## Supplementary data 1-3 for "The Avocado Genome Informs Deep Angiosperm Phylogeny, Highlights Introgressive Hybridization, and Reveals Pathogen-Influenced Gene Space Adaptation": chr1_CleanSites_maf04.phylip.txt

```
13 5815
schiedeana ATATNNCKTG CACGARTYCN GTCNMAYGAY NCNMGGAYGN YNANNGNGAG
costaricen WTGCTTCKCA CWCGTGTTTC GTTCMGCGTT TTWMANACRA TCRCTAAGAG
drym_TCh   NTGCTTCKYG YACGWRTCCC GTCTMACRWT WCWMGGATRG CTRCTGGGAG
drym_069   WAAYYKYGYR YWYRWRYTYS AWYYMAYRWY WYWMGAMYAA CYGCCRGAAR
drym_Ref   WWRCTTYGCR CWYGWGYYCC RAYYMGTRWY WYWMRRMTRG YYRYYRAARR
guat_CHG07 WWRYYKTKYA YWYRWRYCYG ATYYMAYGTC ATWMRRCYRR TYGTYARAGR
guat_CHG10 WTRCCKTTYG TWCAWACCYS RWCYMACRWT WYWMGAMCNG YTRTYRGGGG
guat_CHG11 WAATCGYKTN TTTANRCNTG ANCYMGTAAY ATWCAAMCRA TTRTCGAAAA
hass_Ref   WWRYYKYKYR YTYRWRYTYS AATYAGTAWC WCAARRCYRR YCRYCAAARA
hass_merge WWRYYKYKYR YTYRWRYTYS AATYMRTAWC WCWARRCYRR YCRYCAAARA
hass_Mende TWRYYKYKYR YTYRWRYTYS AATYMGTAAC WCWARRCYRR YCRYCAAARA
velvick    TARYYKYKYR TWTRWRYYYS RAYYMACRWY WYWMARMYRR YCGYTRRRGR
westindian WARYYKYGYR TWYAWRTYYG GAYTAGYAAY AYWCARMYRR TYNYTGGGRR

CANNCGNNCT YCSTCNGTCA AAAGTNNNNA NGCACYCCGW CCTCATGGYN AAKTRNNTNT
YCATCGGWTC CCGCCTGYTA CAARTCCGTG GATGCYGCTW YYCCTTGACR WAKKNARCGT
CAACTGGWTT YCCTCAGTCA AAGGNYGGCA GGCATCCCKT CYYYTYGATG WAKTAAANGT
YMMCTAAWYC YGSYYWRCYM CRAACYGGTG KRYRYCGTTW YYYYWYRGYA WTKKRRRYRC
CAMTCRRTCY YSSYCWRYYM MRGRYCSAYA KGYRYYCYKT TCCCWCRRYA NTKGGRRCRY
YCCYCRGAYC TSSCTAAYTM ANGGYCSRYR KRTGNYSYKW YYYYWYARYG TATGARRTRY
YNMYYNGWCY CCSYYAGTCM MRRRCTSACN KRCRYYSTGA YCYYWTAACG WATKARATRT
TMCTTARWNT YGSCTAAYYM AGGNTCSRTA TRTGCYNTNW TYTTWCAGTG TWKGAAGTAC
YMMYYAAWYC YGSTYTRCYC CRRRYTSRYR TATRYYSYKW YYYYWCAGYA TTKGGGRYAC
YMMYYAAWYC YGSTYTRCYC CRRRYTSRYR TATRCYSYKW YYYYWCAGYA WTKGGGRYAC
YMMYYAAWYC YGSTYTRCYC MRRRYTSRYR TATRYYSYTW YYYYWCAGYA WTKGGGRYAC
YMMYYRAWYY YSSCTTRYTM AGRRYTSRYR GGYATYSCTW YTYYWTGAYR WWKTRGRCGY
TMATCRAWYT YSCCTAACYM CGARCCCACR GRCGYYGYKW CYYYWTRRCG WWKTRRRYRT

AGMGYASYGT ATACTCGCCA GAAAWWNNYG STAKCMGNKG YCARAAAGRT AGACAGTNAK
ANMGTGGYGY ATGCACCMMA ARCCATTTYG GWGKMNATTA CNTAAWAAGY ARACGKYCAK
AGMNCRCCGY AAATWSGMMA GAACAATCCR GTAGCCGTTG CCAGGWAAGC AGATAGTGGT
WACRTRSTAY RTATWSSMMW GRMMWWYYTG STGKMMRKKA CYWGGTRARY WRRTRGYGAK
WRMRYRGTGC RWRCWCGMMW RRMMWAYYYR SWAKMMRTKR TYWRAWRGRY WRRCRKYCGK
AAMRCRSCAY GARYWGCACT ANMNWWCYTA CWRKMCAGGA YYNRRARGAC TGGCRTCSGG
WRMACRCCGC AARTWCSCAA GRACWWYCTN STGGCAGGTN TCARRAARAC WRRYRTTSGG
TRARCRGNAY GWRTTNCANW GGAMTWCTYR SAANMCAGKA YYTRRAGRNY NRGNGKCSGG
TAMATASTRC GWRYWGSMMT RGCAWWCTYR SWRTAARKKR YTWARWGRGY WRGYRKYSRK
TAMATASTRC GWRYWGSMMT RGCAWWYTYR SWRTAARKKR YTWRRWGRRY WRGYRKCSRK
TAMATASTRY GWRYWGSMMT RGCATWYTYR SWRTAARKKR YTWARWGGGY WRGYRKCSRK
WRCGYGSCAY AWGCACCMMA AAMCTTYCYA GWRGAMRKKA YCTRAWAGAC TRRTRKYSAT
TGMGCGSYAT GTGTTGCMMT AAMATTYCYA CAATMCAGKG CTTRGTGART TAATRTYCRG

MGCCACCARK GTGCTTTCYC CAWGGTMRYA GACARAAGRT ACGRCAAARG NCCMCCTTCC
AGCCGCCTAT GTRYCCASCC CCAGRTARYN GRYNRARANY TMGACAAWGA CCCMCTAACA
AGCTGCCAGG GTGCYCACTC MAAGRTCGTA GGTAGRRGRT AMGACNAAAG TCCMYCTTCM
ARYTRCYAGG KCRYYCWSYY MMWRAANGCM RRYRRRRAGY TAKGYARAAG TYCMTYTWYM
CRYYRYYTAK KTRYTCWSYT CCTAAAAATM RATGRGRRRC WCKRYTAARR YYMMYYAWYM
MATYRTYWGT KCACYCAGTY AATGGWCAYM ARYRRRRGGY TATGTTRNRR YTAACYTTYM
MACYRTYWRK TNRYYYWSTC AAARGTCRYM RRYRAGRRAY AMTRCTRTGR YCMMYCATTC
CRTNANCWAT TCGYYTNCTT ANWNNNMATC ARCRRGAARC ACTATTRTAR YCACTTAACA
MATYAYTWRK TYAYYYTGCT CCTAAAARYC ARYRRRRRRY TMTRTWRTAA TTMATTWAYM
MATYAYTWRK TYAYYYTGCT CCTAAAARYC RATGARRRRY TMTRTWRTAA TTMATTWAYM
MATYAYTWRK TYAYYYTGCT CCTAAAARYC RRYRRGRGRY TMTRTWRTAA TTMATTWAYM
MGYYRYYTAG KYRTYYWCCY AMAGGWCRYM ARTGARRRGC WMGRYWGWGR CYAMCYWWYM
CGYYGTTTGT GCGTYTWNTC AAAAGTMGNA GRYRGARGRN AMGATTGTGR CTACCYWTTM

NGMAACASGC GACGACAACT CAATYGAGAA RTGAACACGG AANTGTTNCY CACTAGAAAT
AGATTCACGT ARYGACTGCY YAATNGGGGT RYGGGYTTCK ARCYGATAYT SGCCAAGAAA
GGMAWCACGY RACGAGAGCT CAATTGGGGW GCGRGYAYGK AGCCGNAACN CATTRRGCAT
RGMWWTWSRT RRYKGCTGCY YGRWYRGKRW GCRRRYACSK WGSYRTWWYY SATYRRGCRW
GAMWWCWSRT RRYKGSWRTY CRRWYRAGGW RCRARYWTSG WRSYRTAWYC CRYYRRRMRT
RRMTWYTSRT AGTTRSWRYC NARTYGGKAW RTRGRYTCST WASCAWWWTT GRYYGRRMGW
GRATNNWSAC AACTASWRYC TGGACAATGA RTARRYWTGG AAGYAAAWYY GGCTGGNAGT
GAMTWCTGRN GNTTGNTAYC YGGNCAATRN NNARGYTCCT NGCNGAATCC GGCTGNAAGA
RRMWWYTGRY RRYKRSWATY YGGACAAKRW RCRRAYWYCK TRGYATWTTY SRYCRRRMGW
RRMWWYTGRY RRYKRGWATY YGGACAAKRW RCRAAYWYCK TRGYATWTTY SRYCRRRMGW
RRMWWYTGRT RRYKRSWATY YGRACAAKRW RCRAATWYCK TRGYATWTTY SRYCRRRMGW
RAMAWTACRC RGYKGCTGCY YGRATAGTRA AYRRRTTTSG WASYRAWWYY SGTTAAAMAA
AACNTTWCRY GGCKRSWRTT TAGATGGTRT ATGRRTTYSN TRCYGAWACC CGNCAAACAW

STGTCTGCGN GNGACNNGCC WATKRCTTCT NNNNYNGGCR GAAKCNNNRG GCANCATTGG
CTKCCYATGT KCGACGGRCC AMTGATKKAC CGATYAGGCR AGAGNTCCRT ATTRTACGAA
GWGNNTGTGT GCGASGTGCC WMTKACTTMC CAATYAAGCR GGAGCATCRG ACAACGTKAG
SWGTCYRYRT KCRRSGKRYY AAWKRYTKMC TGAGTAAGCR GRAKYACCRG ACARCGTGAG
SAKYYTGCRY KYRRSATRYY WMWTACKKMY YGGGTRASYR RRMKYAYYRK GCWRCGCTRR
CWGTYCRYAY KYGGSAGRTC WCAKRTNKAY YRGKNGGCTR RACKTTCTGK RTTATATTRA
GATYYYRCAC TTANSAKANY TCATGYGKMC TRGKTAGCTR GRCTYTCTRT GYWGTGCGGR
GATCYNACAC TTGGCGGGYC ACATGCGGMT TGGGTGGCNR GNNNTATYRT AYWAYNNGGA
SWKYYYRYAY TYAGSRKAYT TMAKRYGKMT YRRKYGRCTR AGCTTWCYRK GYTRYRYKAA
SWKYYYRYAY TYAGSRKAYT TMAKRYGKMT YRGKYGRCTG AGCKTWYTGK GYTRYRYKAA
SWKYYYRYAY TYAGSRKAYT TMAKRYGGMT YRRKYGRCTR AGCTTWYYRK GYTGYRYKRA
STTTYCRTGC KYARSRGATT WMWKGYTGMY CAAKCRRSYG ARMKYWTTRK AYAGTAYTRR
CTTCTCGNGC GTRAGGKRYT ANTGGTKGMC CARGCAAGCR AAAKCTTTNG ATAGYRCTGG

CNNRGANNAC TYCCRATTCA TCNTGNNATC CCGTCAAGYN MAGWCNGANT MTTKTTCGGT
MGAAACGCAT YTCTAGTCYG ACCAARGGTC TCGACAMGYG CRGWSYAGCN CNGKCCTRAY
CCGAGAACAC YCCCGRCTCG TCCTGARGGC CYGWCAMTYG MASWCTGGYT CTTKCTTGGT
ACRRGAATAC NCCCRAYTCG TCMTGAGGGC NTGWCACTNG MASWCTGGCT CTTKCTTGGN
MSRGRMRYRT CYYYARYYYR WTMARRRRKT YYAWYRMKTK MRSWGYARYW MYKKYYYRRY
CGRGAMGYRY YCTYRRYCCA WTATRRRRGC TYGAYRMKYT MRCWSCRRTT ACKKYCCGAC
ACAGRAGTAC YYCYRGYYYR TTMWARGAKY YCGWNRAKYK AGCWSYGGTW CYKKYTYAAC
NCRGAARYGC TTTTGAYCTA ATATAGRAGN YCNACANGCT MGSTCCGGTA CCTGTNCGAC
CSGRGCACGY YYTYAGYCYA AYAAARRAKT CTATTGMTYT AACAGCAATW ACKKTCTART
CSGRGCACGY YYTYAGYCYA AYAAARRAKT CTATTGMTTT AASWGCAATW ACKKTCTART
CSGRGCACGY YYTYRGYCYA AYAAARRAKT CTATTGMTYT AASWGCAATW ACKKTCTART
ASARACRYGT YYTYRRYYTR WCMTRGRGTT YYAWTGMKYK CGCWSTRACA AYKGCYCRRC
AGARAMGTGT YCCTRAYTTG TYCAGGAGTY TYAATGMGTG NGSWGTRNCW ATGKYTCAGC

AYCAATMTAC KRGGYCACYR CTYCTGGYNA TGGATAATKC NNNCGCATTC TCKACAANNC
RCCAGTAACS GRRRYTWCTA CCTACGGCTC CGAACGCTTC RCSTACGTCC CCKRACCAGN
GCTAAWAWMC TGRRYCACCG CCCCTKATTA TGAATAACTC GCCCATATYY CTKAAACAST
GYTAATAWAC TGRRYCTCCG CYYCTGATTA TGAATAACTC RCCCAYATTY CTKAAAMACC
RYYMRAMWMS GRRRYYWSYA MYYMYKAYYC YKRRYRCYKY RYCYRYRTYT YTKRMMMWCT
RYYCRACTCS KARRYCNGTR MYYCCTRYTC YTARCGCYGT GYSTGTRWYN CYKGMMAAGC
GTTCRWMTCG TRRRYYTGYA ATCAYKGYYN CKRRCGACKT ACSCAYRACT CCGACAMWGC
ATNNRNCWCG TAARYNTGTA MTYACTGTTC TTGNTACTTT GTGCNCGAYT TTGGAACASC
AYCCGACWMG GARRTTTGYR AYTAYTACCM CTGGYRMYGT ATSYGTRWYT TYKGCCATCT
AYCCGACWMG GARRYTTGYR AYTAYTACCM CTGGYRMYGT ATSTGTGWYY TYKGCCATCT
AYCCGACWMG GARAYTWGYA AYTAYTACCM CTGGYRMYGT ATSTGTRWYY TYKGCCATCT
GCTMRTAWMC TGRRYCASYG ATCMYKAYCM YKRGYRMYGY RYSTRYAAYY CYKRMCMTCY
RTTARTAWMS GRRAYTWCTG MYTCCGGTCC TGAGCGCTGC GYGTACGAYY TCKRMNCTGY

AGCCNCGCAC GGSACCNRNN CCCGCTRGAG AYRYYSATYW YYNAACCCAG TAANCGAMNT
AGCATCRTAT GGCATCTGGA CCYGTCACAA WYRCTSATCT CYGMCCCCTA TGRTCGMCTC
RASCCTACWC AGSACCTGGG MCTGCCRGAR AYRCCSATYW TNKAMCAYAR TGACCGMACY
GRSCCCRCTC AGSGCCCGGG CCTGCCGGAG ACRCCSATYW TYTAMCACNR TGACCGMACC
RRSCYCAYAC ARSRTYCRRR MCYACYRSRG ATGTYSRYYA YTKMMYAYWR YRRYYRMMYY
AGCMYTRTTT GASNYYYAAA ATYAYTRCRA WTATTGGCYW YYGMMTMTWR YGRYTRAAYC
GACMTCATAT GGNGTYCARA CYYRYTNCGG WYRTYSRCYA CTTCMYAYWA YRGTTACACC
AGSACCGCWC RGCATCCAAR ATCANCGCAA TNGTTGACTT TTGAATMTTG TARTTAAAYC
GRSMTYRTWY AASRYTYRAR AYYATTACGR WYRTYSGYYA CYTMMYMTTR CARYTAMCTT
GRSMTYRTWY AASRYTYRAR AYYATTACGR WYRYYSGYYA YYTMMYMTTR CARYTAMCTT
GRSMTYRTWY AASRYTYRAR AYYATTACGR WYRYTSGYYW YYTMMYMTTR CARYTAMCTT
RAGAYTGCTT RASGYTTRRR MTYRYYAGRR TCRCYSGCYW YYKCMTCYWG CRRCYAMCYY
AAGACTACNY GASRTTTAGA CTCGTCGGGG TTGCYSRCNN NCGCMTCCAG CGGCCGCCYT

GCRAGAGRNG GCTNNNGYGA YATCTNAGAG GGRRTSYYYY CTRWGNCCAY TARCNGNNTY
GYGGRATARG TCYACTKCGC TAWYNWGAAR GRRGGSYCCY YCRTGKCGCY YARYCRWCTY
GTGNGGGGAG GTTGYCGCGA YRTCCTGGAG GGGGTGYCYC YYRWKGTCCT NNGCCRWCWY
GTGGRGGGRG GTTGCCGYGA CATCYWGGAG GGGGTSYCYY YYRWGKTCCT TWGCCRTCTC
RTRARRKRRG GTYRYYKYRM YGWYYTRRRR RRRGTGYYCY TYGWKKTSMY CTRTYRWMAT
ACAGRGGGRK KCCATTKTAC TATYYWARGR RAGAGGCYYY YYRWGKCCCY TARCTAWMAT
NYRGRGKRRT TYCRYTTYRC CATTTAGGGR AARAKCTNNC NYRWTGCGCC TAGCTRTAAY
ACARRGGART TCCRTTNTAC CAATTTAGGR AGAGKSYYYN YCRATTNGNC TARYTRAATT
ATAAAATARK KTCRYYTTAM TGWTYWAAGR RARAGSCYYY YYRWKKYGAC CTRTYRAAAY
ATAAAATARK KTCRYYTTAM TGWTYWAAGR RARAGSYYYY YYGTKKYGAC CTATYRAAAY
ATAAAATARK KTCRYYTTAM TGWTYWAAGR AARAGSYCYY YYRTKKYGAC CTATYRAAAY
RCRRAATART KYYACYTCRA YGAYYWRRRR RRRATSYTYY TYRWTGTSAY CTATYRTCWY
GCRGRATGAT KCTACCKCRA CGAYCAGAAA GGAGGSNTTY YYRWGKYCAT YWRTTATCTC

NGCRCCACAG GGRNTAACAC AGANTAYTAA CCGYYRTGGC CTAAWCCNGK TRACMTGTAT
SGCGCTRTAR SSGTTMMCTC CRNCCAYKNC MTGCYGYGRC CTRRATACGG CRACNTAYRY
CGCACCACAG SSRTTMMCTT AAMTTACTAC CCACCRTGGT CCARANCTGT CRWCCTGTAT
CGCNCCACGG CGATTMMCTT AACTTACKAC CYACYGTGGT CYARAYCYGT CGWCCCGYRY
SRTAYTRTRR SCRYYMMYWC MRATYWYTMA MYRYYRYRAY YYRRWYMTAK CGWGATACGC
GAYRTTRCRR SGRCYAAYWT MACCYTCGMM MTGTYACGRY CCRGAYMCRK YRNSMCAYRY
SAYGTTACRR CSATCACTTT ANCCTWYNCC ATGTTGYARC YCRRNYMCNK YRWGCCGTAN
GATGTNACRA GGAYCNCTWY CGCCCTCKCA CCACTGCNNY NNANACACGT YRACCYGTNT
SATATYGTGA CCGCCCMTAC CGATCTTKCA ACATCACAAT TTGATTATAG TRTGATACGC
SATATYGTGA CCGCCCMTAC CGATCTTKMA ACATCACAAT TTGATTATAG TRTGATACGC
SATATYGTGA CCGCCCMTAC CGATCTTKCA ACATCACAAT TTGATTATAG TRTGATACGC
GRYGYYGTRR SCGYCMMTWY MGMCYWTKCC MTGCTRTAGC TCRGTYMYRK YRWGMCRCRY
SGCRCTGNNG GCAYTMCCAT MAACYTTKMC AYRTYRYARY TYGGTYMYAK YRWCMCGTAT

AKSGGCYNAG CATAAAGACY GCCTNCATTC TCTTAGGGTG CCGGNGCANC NTAWSTCAAY
RGCRGTCTRG NGTAGARMYY ACCYGAAWKT TTTCTAGCGG CCRGGGCGCT GCAWSCGGRT
AKCGACCTAG CRCAAAGAYC GTCTGMGWKC TCTCAGGGGG CARGGGCRAC GTGWGTCGAY
RKSGACCTAG CRCAAAGAYN GTCTGCGAKC TCNCAGGGKG CARGRNCGAC GTGWGTCGNC
GKGGATYWRA YRYWGRACTY RYTYRARATY YTYYARRSKR MARRRACRMY GYRWGTGGAT
RTSNGCYWGR TRCTRNAMYT ATNCGARAKT YTCYTAASKR AMRRGRTGMC ATGTCCCAGC
AGCGGYTAAN TACWRGRMYC ATCCAMGWKC YTTCWRAGGR MMRARATACT ATGNCTSAGC
NGCAGNNTGR YGTAAGGCCY ACYTGMANGT CTTTTGGCNA AARAGGTACC AYGACCNRGC
GKGRATTAGR TATTGGAMTT GCTCAAGAKT CYCYAAACTA AMAAAATAMY RYRWSCSRRY
GKGRATTAGR TATTGGAMTT GCTCAMGWKT CTCYAAACTA AMRAAATAMY RYRWSCSRRY
GKGRATTAGR TATTGGAMTT GCTCAMGWKT CTCYAAACTA AMRAAATAMY RYRWCCSRRY
RKSARYYWRA YRCTRAACYY AYTYAMRTKY CCCYTRRSKA MCARARYGMT RCRWSCGGRT
AKNAGCCWGA CGCTRGGMCC AYYTRMAWKY CCYYTGRGGA CCRGAGYGAT GCAWNNGRGT

CCNGGTARTG GYRRYGSANT NTANNCGAYR NGCRGNGYRR RTGCCCRTKY CCTRACYAAG
MCARGYMRKG GYAGCASAYC TYAGCCGGCG CRTRGGACAA AWRMYYRKKY CYGRMMCRWS
MCAGCCMGGN NNAATACATT CCAGCTGACG CGYRAGGCGG GTGCTTRKKT TYTRAACATS
ACAGCCMRKG GTGATACATT YCRGCTGRCR YRYRRGGYGG GTGCYCRKKY TYGRMAYATS
AYRRCCMRKK RTRRTRSGYT TCGRSYGRCR YGYRRRRTGR RWRMTYRTTY YYTRAMCAWC
NTGRGYMRKT RCGRCASGYC YYNAGYAGYA TAYRAAAYAA RARAYTGKKY TTGRMMYATG
MTGACTARGG RYGANGGGTC CTGGGCNATA TNCGAAGYGR GAAATTGKKY CCNRMMTNAN
MTAACCMRKG AYGGCASNCN TTAAGTGNNG CACRGGATAN AAANNYGTKT YTKRMATRTG
ATGRSYCATT ATAGTGSGCY YYGAGCAGTA TRYRRAATRR RARACYRTTY YYKRCMTGWS
MTGRSYCAKT ATAGTGSGCY YYGAGCAGTA TRYRRAATRR AARAYYRKKT YYKRCMTGWS
ATGRSYMRKT ATAGTGGGCY YYGAGCAGYA TRYRRAATRR AARAYYRKTY YYGRCMTGWS
MYRAGTMRKK ACGRCRGRYY YYRRSYARTG CAYGGRRCAA RWAMYCAGGC TYKRCMCGAS
CCAASYMAKT RCGAYRSATY YYAGCTARTG YAYRGGGCRR GTRCCCRGKC YYKGCMYGAS

ATATTKGYAY AGTAMNTGCN NNAGCTGRCN CTTGCYYCAT TNNGNGATGA GCAGWNRCNC
RTGWTTGCNY AGTTMATGTW RYAGCTSRYC TCTRCNCCAT WACSTGGTGA CTATTCGCGA
ATAWTGACGC RGWWMGTGCA GCTKCTSGCT CNKRCCTCGT WGCGTGACKA GCAGTCGCAC
ATAWTGACRC AGTTMGTGCA RCWTYTGGCY CCKRCCTCGT TGCSYRACKA SCRGTCGCRM
AKRWYKAYRY GRAAMRGRYW RYWKYKSRTT YYTGYTYYRK WRTCYRRYKM GCRKWYRYRM
GTANCNNCGC GRATMGKRTT RTANYKGACC YYGRYCNTGK AATSTGGYTM CYRTWYATGA
AGGWCGAYGT GAATMGKACA RCWGTGCGCC CTGRTYCTGG TACNTAGCGM CTGTTTATGC
GNATCTGNRN ARWTCRGATT RTAKCGCATT TTGRTCCTGG AGCSCGRCNM CCGGACGTGA
RGRWCTRTAT GATAAAGAYW AYWKYGSRTY TYKRTTYTAG WATSCAGTTC GTGTATATAA
RGRWCTRTAT GATAAAGAYW RYWKYGSRTY TYKRTTYTAG WATCCAGTTC GTGTATATAA
GGRWCTRTAT GATAAAGAYW AYWKYGSRTY TYKRTTCTAG WATCCAGTTC GTGTATATAA
GKRWTKGTAY RAWWMRKRYW RYWKTKGGTC YCKRYTYCRK ARYCCARYKC SYAKACGYAM
GKGWYGGTGC RAAWCAKRTT RTTTTKSRTC TYKAYCYYAG WGYSTRACGN CTAGATRCGC

CGTGGGWGTG GWCACGGNGN GRCWGTGANC WCGRGATKAG GNCAAYAYTN WCATNTNNAN
CGTGGGAGCG GACGTGAAGG GGCAGTAACY WGRGAGTGNA ARMGRTACTC ACATGYTGGT
CGTGNGWGCG AWCGCGGGGG RACWGTNAYY WCGGGGTGAG GRMAACATAY TTATGTTGAA
CGTKGAWGCG RTCGYGGRGG GGCWGYRRYY TSRGRGTGAG GRCRRCWCWY WYAWGTTSAW
YRYKARWRTR RWYRCCRRRR RNCWRCRRCY TSRRGRWKAR RRAARYWYWY WTRWRYYSRW
TACGAGWATA NWYGCCAGAR AGAWACAGTC ACRRRRWKRR GGCRATTTWT WTGAACCSGT
TANTGNWNTA RATNCSAGAA GRCAACGNCT ACGGGGTGGG ARCGGTTTAT NTGTGTTSGA
TATTAAAGTA RTTATCGAAA AANTANGATC WGAAAAATGA AAAAATTTAT ATGAACCSGA
TACTAAWAYR RTTAYCRRAA RAAWAYRGYY WSAAAAATGA ARARRYTYWY WYGAACCSRW
TACTAAWAYR RTTAYCRRAA RAAWAYRGYY WSAAAAATGA ARARRYTYWY WYGAACCSRW
TACTAAAAYR RTTAYCRRAA RAAWAYRGYY WSAAAAATGA ARARRYTYWY WYGAACCSRW
YRCKRRWRYR RAYRYSRRRA AGATGTAGTY AGRARRAKRR RRCGGCNCTC ACAWRYYSAW
CGCTGGTACA GACGTGGAGG NRAWGCAATT AGGAGGNKAA GRNGGTACTC TCRTGTTCAT

ACNTATACTA GNNGTAAANC AMNWMGGNTC GYNNTTCCTA ATAGCCCGNA YCWCNCTTSG
GCCCGCRTWA RCTGAAAAAA GMTAMGGRGC GCATCTCCTG ACGGANCRTG CCWCRYGTGA
NCCTNTGCWA GCCGTAAAMC GATWMGTRTC GTWCTYCTTA ACRTCCYRGG TYTCGCTTNG
GCCYAYGYTM GYCGWAARAC GATWMGTATC GTTCTTCTWA ACANCCTRGG TCTCGCTTSG
RTSTGTRYWM GTYRWRRRMC RMYWMCKRTY RTTYTYYYWA RYRTMYTRGR YYAYAYTCGR
GTCCGYGYAM ATTAARGGCA AMCNMCGRTT ACTCCYTYTG GYRTAYYRTR CYTTATGCSG
RCGTRCATWA ACCATRGGAM RATTMGTGTT ACTTTCCTAG NCGGCTTRGA CCTTGYGCCA
ATGTACGCTC ACTAAGGACM ACTAACKAGT ACAYYCTCAG GYAGACYRTA YTTCRNGTGA
ATSYGTRYAC RTTRTRRRCM RMCWMCGGKT ATWYYYTYWR RTGKMTYRKR YTATATKYSA
ATSYGTRYAC RTTRTRRRCM RMCWMCGGKT ATWYYYTYWR GTGKMTYGKR YTATATKYSA
ATSYGTRYAC RTTRTRRRCM RMCWMCGGKT ATWYYYTYWR GTGKMTYRKR YTATATKYSA
RYSCACRYAC AYYGAGRGMM AMCWMSKAGY GCAYCYYYWR RYRTATYRTR YYWTRTKCSR
GCGCACATWC GCCAAGAGAM AMYWMGTRGC RTAYCYYCWA RYRTACYRKG CYACGCGCCG

RACTGTNAGT RGNTNTNGGA GNRTGNNRGC GNGNGGKNCN AACTGTAWCA RTTCSATTCR
AAYYATCGAC GGGATAGAGA GTGCGTCRAY GTGYGRGCGC GWTCGTGTAR GATTGGTTYR
GWCTGGMGGT GAGACTGGAG ATGCGGCRAC ACAYGGGCGC NWCCATAACG RATCSATTCA
GWCTGGCGGT GRRWCTGGAG ATGCGGYGRC AYGYAGGCCT GACCATAACG RATCSATYCR
RWYCRKMGRY RAGWTWGRAA AWRYRKYRRY RCGCRRKTST AWCYRKRTCG RAWCSRWCYR
GWTCGKMAGT ARANYAAGAN RWRYAKCGGT GTAYNRKYCY RWYYGTAWAA ATACCAWYTA
ANTTAGAAAC GGAACAAAGR RTNCAGCGGT GTACAATCGY GWTCAGAAAA GTATNGATCG
GWCCATCAGY AARATWAAGG NTGCAGYRRN NCAYARGTSY RWTTAGGTNR RTNTSAACTN
AWTYRTAAAC AARWYARRAR RAATATYART RCRYRATTCT ATCTRGGWMR RWAYCGWYTG
AWTYRTARAC AARWYARRAR RAATATYART RCRYRATTCT ATCTRGGWMR RWAYSGWYTG
AWTYRTARAC AARWYARRAR RAATATYART RCRCRATTCT ATCTRGGWMR RWAYCGWYTG
RWTYRKMRRT RGAWCWARRR RARYRTTRRY RTRYARKYGC GATYRGGTMR RWWTGRACYR
RTCCAGCGAC GGATTTAAGA AAATGGTAAC ATATAGTCGC GTTYAKGWAR GTTTSRACYA

TMAACGTGGT YTTNYGCCCN GGTWNYAGNC GCACAYTKYY YNGRRAATGK ACCTTAGCTA
TCMTCGKGGT CKCGCNCCYC GCCAWCMAAM SCWCGNKGCC CCGNAWANGG WYMCNRACAA
CAAACRTGSA TTCACRCCTC NGTTATAGGM GTWCGCGGCY NCGAAWAGGT ATMTYGGCTG
YAAWMGGRGA YKCACRCCYC GGTTWTMGGM GTACRYGGCY TCKAAWAGGT ATMTTGGCTG
CMCAMRKRCT YKYGYRYYYM ASYTAYMRAM STAYRYKKYY TTTRRWRKRT WYAYYRRMTG
YMCWAGNACT TKYGTRTYCA RSCWACCRAM SYWYRTKTTT TTKGGTGTAK TCMCCGGAWA
CAATAAKANA CTCATGCTTA ASCATNANGA CTATGCTGCC YCGAATGTAT ACNTTGNMAA
YNCWNAKRGA TTTACACYTC RGCWACNRRA SCWTACKTTT TTTGGTRTNG WYATCRANAR
CMMAAAKACT CGTGTATTCA ACYTWCMRRM SYWTRTKKYT YYTRGWRKRK TYMCCRRAWR
CMCAAAKACT CGTGTATTCA ACCTWCMRRM SYWTRTKKYT YYTRGWRKRK TYACCRGAAR
CCCAAAKACT CGTGTATTCA ACCTWCMRRM SYWTRTKKYT YYTRGWRKRK TYMCCRGAAR
TMCTMRGRGA YGTANRTTTC GCTATTCAGM GCTCACKTTC CYKRRAGGAG WYMCTAAAWG
TCATCAKGCA TGCACGTCTA GCNATTCRGM CCTCAYKTTY CTKGAWRGAG TYMCYAAATG

CNWWCGNRCG TTAAGACCTC AAGYARCGAY NNTMCACTTC NTACCCAAAA CCCATCGTYC
TWTWYATRCR CTTGCACYYT GWATCRCTAT MCYMTGTTCC GCTTTTAGTA CYGCCCGTYC
TWWWCGCGYR TTWGGCCCTC GWGYAACGGY ATTMCGCWYT GCTCYYARAM CTGATTATYT
TWWTCGCGTA TTAGGCCCTC GWGCAACGGC ATTMTGCWYT GCTCCTAAAC CCSATYATYT
YWTWYRTRTA YYWRGMYYYY RWGYARYKRY AYYACRYATT RYTYCYWRWC YCSMYTRWYY
CTAACATRTA CCTACMTYTT ATATAGTTRY MCCMCRTATT ATWYYYTGTC TNSCTCAACT
CWTTTGCACG TTNAGCTTTN ANGNAGCTRT MTCACACWTC ACATTYTGAA CYSCTCAAYT
CTAATGCGCG TCTRGATCCC RWAYNGTTRC CTCAYATTCC RNANTNTRAA YTGMCTGATT
CWWACATATA CCTASMTTYT AWRTCRTKRY CCCMYRTAYT ATTYCCTRWM YTSCCTGAYY
CWWAYATATA CCTASMTTYT AWRYCRTKRY CCCMYRTAYT ATTYCCTRWM YTSCCTGAYY
CWWAYATATA CCTASMTTYT AWRYCRTKRY CCCMYRTAYT ATTYCCTRWM YTSCCTGAYY
TTTTTACRCG CYAGCACTCT GWAYCGTKRY MYYMTRYWYC GCATYYWRTM TCSACCATYC
TAWTTACRCG YYAGCAYYCC GAAYCRYGGC CTTCTACTCC GYAYTTAAWA TYSACCATCC

CCRGGRRNNC GTWARKTTGN AGGGCNNTRT GNGTNTCTNG CCYCTYNNTT AGTKCYNNAC
TYAATGGTCC ATTGAKWKKY ANGGTKYGGY GTTWATTKRG TCCTTTCGTC GRYGGCCAGT
YTGGTARACC RTTAAKWKGY AGAGCTTTRY GGGWGGTTGG CCYYTCYATC AGYKCCCGAT
CTRGTAGACC GTWAAKWKGY AGAGCTTTRY GTGWRGTTGG CCYCTCCATC AGCKCTCGAT
YCRGKRRWTY RWTARTWKKY RRRKYGTTRY RTKTRTTKGR YCYYTYCRKC ARCGSTTRRY
TYRGKRRTYT AAWGRKATTT RAATCGCGRY AGKWAKYKAA YACTWYYRGY RACGGYCGGC
TYAGGANACT RAAAGTTKTC NGGTCTTGRC GKKWGKYGRA TAYCATCGKT RGTTGCCGRY
NNNAGAGWCT GAAGAKWGGT GRRTNKCKRN AKGTATTGAR CAYTWYTRGN GGYKSCYGGY
YYRRKRRTTT RAWRGKWKTC GARTYGYGRY AKTWRTYKRA TMYYWYYGGY RACKGTYRGC
TCRRKRRTTT RAWRGKWKTC GARTYGYKAC AGTWRKYKRA TMYYWYYGGY RACKGTYRGC
TCRRKRRTTT RAWRGTWKTC GARTYGYKRC AGTWAKYKRA TMYYWYYGGY RACKGTYRGC
CYRAGGAATC ATWGGGWKKY GAGGTKCGRT AKTARGCGRG YAYYAYTATT GATKCCTAAT
CYRANNAAYY ATWGGKWKTY GARGTTCKAC AKKARKCGRR TAYCATTAKT GATNCNTAAT

CWGWCNAMNN GNCCRYAARR NACWGTMTTT WATCCCRTAC GNNARTRWGW RGWGNNRSTT
TTAWCGWATT AGTCRYNANN KWAWGTMCAA AAYCYCATTC GCTMATAAAN RCTACYRCYC
CWGACAWCCT RGCCGYRWRR GWAWGYCTWT WGTCYMGNWC ACCARTGTGA RGAGCCGSTC
CAGACAWCCT RGCYGYRARR KWATGTMTWT AGTCYMGCWC ACCARYAAGW GSAGYCASYY
YARTYRWMCT RRCYRYGWRR KWMWKYMYWT TGYYYMRCWC ATYMRYRWRW RGWGYYRCYY
YTAWTRACTC ARTYRYRWRR GWMATCMCWA TRYYCMAYTY ACTARCRNRT NSWGYYRSYT
TAGTYGWACC RRYYNTGTAA GWCATTMCTW WACTTAGYTT RCTMRCGWRT RGWRTTAGYY
TTANTATATT RANNATRWAR KTCTNYMTWW WAYTYARTNY GCTCGCATGW RSNATTRSCC
YWATTRAMYY AAYTAYRTRR TWMWTCACWW TRYTYMAYWY RTYARCGWAW RSTRYYGSCY
YWATTRWMYY RAYTRYRTRA TWMWTCACWW TRYTYMAYWY RTYMRCGWAW RSTRYYGSYY
YWATTRWMYY RAYYAYRTAR TWMWTCACWW TRYTYMAYWY RTYMRCGTAW RSTRYYGSYY
TTRAYGWAYC RRTTAYRAGG KTCAKCMYTW WGCYYCRYAT ATYCRTRWRT RCWATYAGCY
YTGWTGTMTC RRTTRYRWRR TWCAGTMTNA AAYYYARYTT RTCCAYRWAA RCAACYGCCC

AAACATNNYA CGCYGAMTGC YCTNNYGGAY CAAATRCGAG ATATAATTCN CNTCRNCNYY
CAAMAYGCYA TGNCAAMKAG TCCYYCCGAC CGAGNRCGWG RTGTAGCTAG CTTTAACCYY
AAACAYACYT TGMCRAMKRG CCCYYTGAAC CAAGCGCGAK GTRKARTTCK CCTCRAYGYY
ARWMRYGYYW CKCYGAMKRG YMYTTTSRRC YAAGTGCGAG GTGKAATTCG YCWCGAYGYC
MRAMRYRTTT YKAYRTMKRS YMTTYYSRRT YRWRYAYRWK RYGKTRTTMT YCWYRRYGYY
MGWARYAYTW YTATATMGAC YMYTYYCRGC YATRCRYAWK RYANWATGAG YCWTAGCCYY
MRTNRCGYYA CGCYRNCGGS YMYYYNCRGC TGWAYATATT NCRGNRCGAT TTATAGTGYY
ARNARYACYW TNCYGTANRG TCCCTCNGGC CGANYGTRAN RTNTAGNTCG CCTYGACSYY
CRTMGTATTT TTATATMKAC CATYYTCAGT TGTACATAWT ACRKTRCGAT TTAYRGTSCC
CRTMGTATTT TTATATMKAC CATYYTCAGT TGTACATATT ACRKTRCGAT TTAYRGTSYY
CRTMGYAYYT TTATATMKAC CATTYTCAGT TGTACATAWT ACRKTRCGAT TTAYRGTSYY
AGWAGYGYCA CKMYRACKGS YMCCYCGGAT TAWGTGYRTK RCAGTGYGAK YTWTRRYSYY
CGTCGCGYCW CKCYGWCTGG TACCYCGNAT CATGTGCGTG GYGKWGYKCG YYWTRAYCCY

TCRASCCAGC RYCGWNGNTT GACKGCGGAT TGATRNNMAA CGRCGARYRN CWGRTTAYTT
TNNAGYYTGC RYYRWTTCTY RGCTGYAGWG TGATGGCAGG CRRMGGAYRY YTGRCCRTCT
TCGWSCYAAC RYYGACGCNT GGYKGCNGWK TGATGAYMAG CRGMGGRYRT CNNNTYACTT
TTGTGCYAAY RYYGATKTCY RGTKGTGGAK TRATGRCAAG YRRMRGNYGC CWGGYCGYYT
KTAWSYYWAC RYYGACGYYT GRYKRTGKWK YRRYRRYMRR YRRMRRAYAY YAAAYTGYTG
KYGWGYNTRY RYYANTTTTC AGCKAYATWK CAGCARTMGR TRGMGRGYRY YAGRCYRYNG
GTANSCCNGT RCYATTTTYT ANYKANRNNK TAGCAATCRA TRRMAAGYRY TTAGTYACCG
NCGTNTYWRT RYYAWTTTYC NRYGAYRTWK CGAYAGTANR CGRMAGGYRC TWGGCYANCT
GYRWCTYTRY RYTATCGCCC AATGRYRTWK CAGCARYCRR TRRMAAAYRY TAAACTGTCG
GYRWCTYTRY GCTRTCGCCC AATKRYRTWK CAGCARYCRR TRRMAAATAY TAAACTGTCG
GYRWCTYTRY RYTATCGCCC RATKRYRTWT CAGCARYMRR TRRMAAAYRY TAAACTGTCG
GYRWCTTWAY GYCGAYKYCY RAYKATGKAK CRRYRRYMRR YRRMRRGYRY YWARTCACYK
TCATGYCAAT RYYATCTCTT ARNGAYRGTK YGRYGGCMGG CRRCGGGYNC CTRATNNCTT

TGTYTGYGAA AWGCNCGCMC TCNACGNCCG GCRTTTAAAC CTRCGTTATN KACGTAGWCA
CRCCWRCRRA ATRYYCGTAC TCTWTRCSYG ACGTATWATY AKRYGYYCGT TATSTARTTA
YATCTGCGRA GTACYCGTCC CCTWYGCCCG RYGCWTWAAY AKGYGYTATT GATCTAAWTG
YRCCTRCGGA RWGYTCGTMC CCTNCRYSYG ACAYAYWWAY MKRYGCYMKT KAYSKAAATR
TACYWRTRRR GWGCYYKYMS YYYTYRYGYR RYAYTYWWWY MTRYRYCMKW KAYSKRRWTA
CGYTWRYAAG AARYYTTTAS YTTWTAYGCA GYGTWYWTWY MKRTATCMKA KGYNTGAWCG
CGTCARTARG GAGTCTTCCG CTCWTRTCTA GTACATWTNY MKRYAYTCTT TGCSNAAWCG
CRTNNRCARR RNAYYYTTAC TTTWTRCGYR RTGYNCWTAT MKRYRCTCGW TGCCTGRWCN
TACTARTARG RARYYTTYMG CTCWYATGYA RYACTCWTWY MKRTRTCCKW KGTSGGGWTR
TACTAATARG RARYYTTYMG CTCWYATGYA RYACTCWTWY MKRYRTCMKW KGTSGGGWTR
TACTAATARG RARYYTTYMG CTCWYATGYA RYACTCWTWY MKRYRTCMKW KGTSGGGWTR
CGTYWAYRRR RWGTYYKCMG YYCWYRYCYR RTRTAYTWWY MKRTRCTMGW KGCSGRRWCR
CRTYTACGAA ATATYCGCMG TCYWYGCCTG ACGTANWATY MKRYNCNMGA KACCGGGWCG

TACNCTACCA GNTAGGGACY TTGTRCYNYA CAASGGTRRS NTTWGRNTGK GRGWGGCACN
TAGCTCTYTT KYWWTGAATC ACGNRTTTTT YRGSRRCRRS YAWAAGTCGG SAGTCGTACG
CACATTACYT GYAAGGGACC TYACGCYGCT CRAGRRTRGC CTTARATTGK CAGTCGCATG
YASAYTWYYT KCWAKRGRYT TCAYGCYGYT CGASRNTRNG CTTARAWTGG SAGWCGCATG
YRSMCYWCCW KYWWKRRRYY WYAYRYYGYW CGASRRYRAC YWWWGRWCRG SRRASRTRYK
TGGMTCTTTN GTWTNAGRCT WYRYRTYGCT YGRSRATRRS YWAWARACRT SRAASACGTK
TGNANCNCYT TTAWTARATC WTATRCTTYA TNGGARTRRS CTANAAWCNT SGAAGATGYT
YGSCCYTYTW NTAATRRRCN ANGTATYKYW YRRSRRCRAS YAWWARWCRT NRRTSATGNG
CGSMYYATYA TYTTKRAGYY WYRYATCKYA YRRSRRCGRS YAWAGGWYAK CGAWGATGCT
CGSMYYATYA TYTTKRAGYY WTRYATCKYA YRRSRRCGRS YATWGGWYAK CGAWGATGCT
CGGMYYATYA TYTTKRAGYY WYRYATCKYA YRRSARCGRS YAWWGGWYAK CGAAGATGCT
YAGCTYWYTA KCTTKRAGTT WYRYRCTTTW TRRSRRYRRS TTATRGWYRT SRRACGYATK
CRSCTTTYYT KCWTGGAGCT NCGYGYYTTA YRGSRRCARS YWATAAWYAK GAGWSRCGTK

CCCAYNNTCA CTGCYYGCGA RCNMANGGYT AGAGRTTGAK ARACNTCGTC NNNCGGCRRG
CTAACGATCG TTGTCTATGT GCAMAATGTT AACSACAGAG NGNTATCRCY TRYCGAYRAG
CCCGCCRTTR CTGCTCGCGT ACGMGGGGYT AGCGGTWGMG RAACAYCGNC TAYTKRCRGK
CCCACSGTCG CTGNTCGYRA RYGCGRKKTT AGCGGYAGCG RAACAYYRCY KACTKACGRK
YYMRYSRYTA CKKTYTRYRA RTACRRKTYY RGMSRYWRMK GRGYRYTAYY KAYYKGTRRK
TCCGCSGYTR TKKCTTGTAA GYRARRNKTY GRACACAAMT RGRYAYYATY GGYTKACNGT
NCAATSRCTA CGTTCYACNT GCGCAGGTCC AGCGATWGAG GARCGTTATT TRYTGATAAG
YYMNCGGCTN TTKYTTRTRT RTRMRGTGTT GAAGGCWACG RAGTAYNRCY KGCYTRTRGT
TTAGTSRCYR YGTTYYAYRW RYRMRRKTCC GAACGYTAMT GGRTGCTATT KRYCTGTAAK
TTAGTSACYR YGTTYYAYRW RYRMRRKTCC GAACGYTAMT GGGTGCTATT KRYCTGTAAK
TTAGTSACYR YGTTYYAYRW RYRMRRKTCC GAACGYTAMT RGGTGCTATT KRYCTGTRAK
YYMRYSRYYR YGTCCCRTAT GYGMARKKCY RAMSRYTRMK RRRCRYCGCY GRCTGRYGRK
YTCGTSAYCG TKKCYYRTRT ATAMGATTTC GGCCAYWACT ARATGCCGCC KATYKAYGGK

AAGYACGTCR RTCNRGTGCA AYNNCNTAWR GCTTGTCCAC TYANTGCGAT TCTRCGACTT
AAACATTTCG RKCYGGAAGG ACCCYCYAWA GGTTGTTCGY AYRCTGCGAN TCTAYAGTTT
ARGCGCGAYG ATCTGGWGGA ACYCYCTATN ACTTACCCRN TYAGTGCGAC TCWGCGATTT
GGRYRYKTTG RGSYNRAASA MCYCYYCAAA ASWTRCYCGC AYAGTGCGAY TCTRYGRYYT
RRRCGYKAYA RKSYRRTRCR MYYTYYYRWG RCWYAYCYAT WYRGKAYSAC KCAGCRAYYY
RRGCAYGAYA RNSYARTRGA AYYYTYCRTA GCAYRYYYGT WCGSGRYCTY GGNAYNRYCC
GAGTGTTWTG RTCCGGAANR CTYCYCYGTG RGACGNTTAT ACGCGRTCTT GGAATGGTTC
ARATNYNTYR NGSCGRAAGG NYYTTTNNTA AGTCAYTNGY TYGCGRTCTY KNWRTAGYYC
GGATGTTACA GTGTAAWGCG CTYTYTYGAG GCACRYYYRY WYGSGATCTY GGARYAACCC
GGATGTTACA GTGTAATGCG CTYTYTYGAG GCACRYYYRY WYGSGATCTY GGARYAACCC
GGATGTTACA GTGTAATGCG CTTTYTTGAG GCACRYYYRY WYGSGATCTY GGWRYAACCC
RRRCRCKWTR AGGYGAAAGR MYTYYCYRWA AGWYATYTRC TYRCKRYSWT KSWRTRGYYY
RRAYAYKTYR GGSYARTRCR MYYCYYYRAR AGWYRYTYGC NYACTRYGWT KSAATRRYCT

TAGACTWGTC TWKGCWGTAG CYKGSMWKGG AGCGCTGGNC WGCATRNRRT YGGKWWRGRA
GRAGCCWGTC GWKRYWRGRR SYGGSMWGAG GRTKCKRCAC WGAGCGARAT YSGGWTRGGG
TGGGTTTGTC TAKRCWRKRR SYKGSMWKGA GRCNYKRGAC AGAATNRRGY YSGGWWRGGA
KGGRYYWRCM TWKRYWGKRR SYKGSMAKRR GGYKCKRGAC WGAATGARGT YSRGWWRRRR
KGRRYTWRYM KWTRYWRKAR SYKTSCAGGR RRYKYKGSRY WAMAYARRGN YCRGTWRRRR
TGGGTYTACM GWKRTAAKRA SYGTGMTKAA RGTTCKNSGY WACGYGGRRC YGRTWNRRAR
TRAANCAACA GWKRCTRKRR STKTGMNGAG GACKTGRGGC WACGNGRRAC YCATTTNGAA
KARRYCNGCA GTGRNNRKRR GCNNSATKNN AAYGCKRNGT WAARCRGGNY YNRNNTRAAG
GRAAYYWAYM KATGYTRKRR SYKTSMAKGA AATKYKACRT WRMRCAARAC TGRTWWGARG
GRAAYYWAYM KAKRYTRKRR SYKTSMWKGA AATKYKACRT WRMRCAARAC TGRTWWRARG
GRAAYYWAYM KWKRYWGKRR SYKTSMWTGA AATKYKACRT WRMRCAAGAC YGGTWWRARG
KRRGYCWRYM KWKRYWRKRR SYKTSMAKRA RRYKTKGSAY TAMRTGGRRY YCAKWWRRRA
GRGGCTWATA TWKATAAKRG SYKGSMWKAG RGCKTTRSRT NAMRYARRRT CCAKWAGAAA

GCNNTTTTTN TGATYGNNCG CNGRCGGGGG NATCCCYAGC TYACAGRGCA CGCWAMTNNC
RTGAYWTTCG CAWTTTYRCA GCKRAATRAG GRCTTYCRRC AYRYRCAAYA TATWTMCYTC
RCRGYAYTCG YGATYGCGCG CYTRCRKRRT GGYCCTYGAC WYRYRGRRCW CGCWAMTCWY
ACGAYTYTCG TGWYYKCRCR CYKRCGGGRT GRYCCYYGRC WYRYAGRRCT CGCTTMTTWT
RCARTWYYTR YRAYYGYRMR CTTACAKRRT RRCCYCYGRY TYRYRGRGYT YRYTWCYYWC
RTGACTYCCR YRTYYTTAMA GYKAAGKART RAYTYCYGGY WCRYASGATW YGCWWMYTAY
ATAGCNCCTA TGACCTYAAG GCKNCGTGRG GGNCTNNNGT TNNYGGNATA CGCWTCCCAT
RCGGNTTCYA YATTYNYRMA GCNAANTGRT GGYTTYCAAC AYGYGCRGTT TATWAMNTWT
GTAAYWCCYA YAWCYGTRAA STKRMAGARK ARYYYTTART WCRYGSRRYT TATAWMYYWC
GTAAYWCCYA YAWCYGTRAA STKRMAGARK ARYYYTTART WYRYGSRRYT TATAWMYTWC
GTAATWCCYA YAWCYGTRAA STKRMAGARK ARYYYYTART WCRTGSRRYT TATAWMYYWC
RYRRTACTCG CRWYCKTRAG GYKGMGKRGK ARYYYTCARY WTRTASRAYA CGCWTMCYWT
RYGGYWYYYR YATYCTCGAG CTKRAATRGG ARCTNCTGGT AYRYGCAACW YATAAAYYWY

CACCCWGGGA CCWCKGGAGC TCGAWGTTGA GTCAYCRGNN TTGYTTRACN NNNTNRYWAN
CGYACWAGTG YYWTKRAAGY CYGTWRTWKA TCCACYARTC NAGTTCGATC AYCATNYAAC
CGCCCAGAGR CYWCGGGGGY TCGAWACATW GTTATCGGGT CWGCTTRACY TYYTGAYAAT
YGCCCWGATA TCACKGGGGY TCGAWACATW GTTATCGGKT CWGCTTAACY TYYTGAYAAT
TRYMYWRRKR CYAYGRGRRY YYRTWRCATW KYYRYYRRKY YWKYCYRWYY WTYWKRYWWT
YATMCTGRNG TTTYKRAGAY YYAWAGYTKT KYYGYTRATT CTTTTYRWCC ACYAKRYATC
CGCMTNAATA YYNTTRANAT TTGAAANAGT TCCNTTAGGC YATCCTRTTT WYYAGGYTTC
TATATTAAKR NYTCKANRRC CTATWATWKW TTTGYTNAGT TTTCTTATYC AYYATAYWTC
YRTAYTARKR YTWYKARAAT CTATTGYWTA KYYGYTRAKY TWTTCYRTYT WYYWTGCTWT
YRTAYWARKR YTWYKARAAT CTATTGYTTA KYYGYYRAKY TWTTCYGTYT WYYWTGYTWT
YRTAYWARKR YTWYKRRAAT CTATTGYTTA KYYGYYRRKY TWTTCYGTYT WYYWTGYTWT
YRCMTWGAGR TYWTKRRRRY YTAAWAYTGT KCCGCTAATC TAKYYCRTTY TYYWGRYWTC
YATCTARGTG YYWTKAAGAC CCAAAGTWGT NCTATYGGGC CNGCCCRNNC ACCTGACTTC

NNNTGGNCCA AAGYCTTAAW TMCAGSRAGT YGWWAKAGAC NTGGANNTAC GTGCCTCARG
CCCCGRRYTR RRACTATAAW TCCAGGGWCC YRWTRGWNAA WTARWCAYAY RTGGGTTAAG
CYCTRGRCCR AGRCYATGAT TACGASRACT CGWWRGTGMA ACGGATACGY RCRCCTYRAG
CTCTRGRCCR AGGCCATGAA TAYGRCNNGY CGWWRGAGCC ACGGATTCGT GCGCGGCGGA
YYMYGRRYYR RRGYYWYGRW TAYGGSRTSY YRWARKASMM WTRRWYWCRC RTRSGGYRAR
CCCYARGYYR RNRYCACAAA CCCGRSRACC CAWAAKTCMC WCRRWYWYRY ACASCKTGRR
YTACAAATCA GGATCWTGGT CCTARGGWSC TAATRTTGAC TTAATTTTAT ACNCCTCNRA
TCMCRARYYR RAAYTWNAAW CCTARGATCY TGWTRTWCNM TYGGWCATRY AYRGSGYGRA
TCACGRRTTG GAAYTTCRGA CMYRASATGY TAWWRTTCCM WTAATYWYAY RYASSKCGRR
TCACRRRTTG GAAYTTCRGA CMYRASATGY TAWWRTTCCM WTAATYWYAY RYASSKCGRR
TCACGRRTTG GAAYTTCRGW CMYRRSATGY TAWWRTTCCM WTAATYWYAY RYASSKCGAR
YTMTAARTTA AGRYYTYRGA TMCGASGWSY YRWAAKWCMM WCGGACWYGC RTASSKTAGR
TTATRAACCR GRGTYTCAGT CATAANGASN CRATGGAGAA TCAATCAYGT GTRGGGTARR

AGAAAYYYWR CMYWGCACTR CRTGGNGGRC GCGKGCRCMC AGTWGTNACT GGGCCCCTTG
RGRRWYYTWR CMYAGCRCAR YGYAGGARAY RMAKKGGYAC GGYWRKTTCY AGGTCGTCNG
RRAGTTYYWG YMCTGCAYTR YRCRGKAGGY GCAGTGACCY RAYTGTTACT GAGTCCCYAG
AAGATTTTAG TCCACCATTA YRTAGTAAGT RCATTSGYCC GRYWRKTWMY RAGYCSYYAG
RAARWTYYAR YMYWSTRTAR YRNRRTRRAC RMGTKCAYMY GRYTGKTWCC GARYTCYYWR
GRGAWCTYAR YMYASTRCTR YAYRRGRRAY AMRKGSGYCY RGYWNGGAMT AGRCTGNTWR
GGGATCCCWA TATACTACTR YATARKGGAT AAAKTCACAT AACAANGACY AGATTGCCTA
ANNNWCYTNG TACAGCGYAR NRCNAGGRGC ACNGGGRTCN RANTATGTAT NNGCCGYYWA
GRRRWYYCWA YMTTSTGTAG TRTGATAAAY GAGTTCATAT RRCWRGKTMY RRAYTCYYWA
GRRRWYYCWA YMTTSTGTAG TRTGATAAAY GAGTTCATAT RRCWRGKTMY RRAYTCYYWA
GRRRWYYCWA YATTSTGTAG TRTGRTAAAY GAGTKCATAT RRCWRGKTMY RRAYTCYYWA
AGGGAYYYWR YMYTCCRYTA YACGAGGRGY RMRKGGGYMY GGTAAGKWAY ARRCYSTYWR
AAGRAYTYTG CMCWSTRYWR CRCRRGGRGY AMGGGGRTCT RRTWGKGWAC AGACTGTTAG

GTRAWTCYCA CGGYSCTNYA CAAGGGAAGR YSRNAGCTKY GAYYGYRKCN ACGTCNTCTW
GGAWAYCCTG YGRYCATGYW CARCARRARG YSGGGGYYTY AMTTGCRKYC RTGCTKTNTA
RTGAWYYYTG YGGYSCCRYW GARGRGGGAG YCGGAACCGC GACCGTRKYY ACRTCKWYTW
GGRWACYYYR YGGCGCCAYT GARGAGGGAR YCGAAGCCGC AACYGTRKYY ACATCKWTTW
AKGWWYYTCA CGRYSCCRYW SMRGRRRGRR TSARAAYCKT RMCYRTRKYC AYAYYTAYWW
RKATWTYCTN TSRTSAYACA GMRCRRGRAG CGRRGAYYTY RMYYAYRGTT ATRCTKACTT
GNNWTCCNTG CCNCGACATW CNGCGGAAGA CGAGGGTTKY GCYTAYRKYC NTACTKTTWW
GGAWWTTCCA TCRYNATGTN CMASAAAAGN NGNRGGTTGT NATYANRKCC GCGCYGWTAT
ATRTTCTTYR YCAYSMYGCW SCGSRAAGGA TCAARRYYKY RCCCRCRTYT GCRCYKWYWT
ATGTTCTTYA YSAYSMYGYW SCGSRAAGGA TCAARRYYKY RCCCRCRTYT GYRCYKWYWT
ATRTTCTTYA YSAYSMYGYW SCGSRAAGGA YCARRRYYKY RCCCRCATCT GYRCYKWYWT
AGRATTCYCG YCRYCMYGCW CMRSAARRAG YSGRGRTTKT GMTYRCRKYY GTATYKWCAA
AGGWATYCCG YCRYGATATW GCACGGGARA TGRRRRYYTY RCTYATRGYT GYATTTACAA

GGGNGNGCGM TGCTTNAAGA CGYTCTTTNT CTCWGTRTGT GTTCNCGTCK KYCCGTCRCT
RATCGYACRM GATTCCATGR MGTTCACTTY CYCWACGWRT GNTCACGCAK TTMCRYCRYW
RAGCACGCGM TACACCWAGA NGCACATTKY TYYWRTAARC GTTACCRYAK KYCYGTYRTT
RRGMATGCGM TRCACCTARA AGCTTWTYKY TTTWRTAARC GYTACCRTMK KYCTGCYRYW
RRKCATRYRA TRCWYTTAGR MSYWTATCTY TNTWRCRWRC RTAAMCRYMK KCMTGCTRCW
RRKMGYRTRM GATATTATAG MCCWCTCCGC TTTTRCGART GCACMTACMT KTACATTAYW
RRGANCGCAC GGCACCAAGA CCCATNCTKY YYYANTNAAC NTACCTRTCT GTMYANTGCW
AGKAGTRYAC NGTWYYWNRR CSTACANCTC YYCARYATRN ACWMCTAYAG NTAYGYNNCW
RGKMAYRTAM KRYTTTTWAG MSTWYTTCGY CCYWAYGWRY AYAAAYGYMK KCATACYRTA
RRKMAYRTRM KRYTTTTWAG MSTWYTTCGY CCYWRYGWRY AYAAAYGTMK KCMTACYRTA
RRKMAYRTRA KRYTTTTWAG MSTWYTTCGY CCYARYGWRY AYAAAYGYMK TCATACYRTA
RRKAGCAYAM GATWYYWTAG ASCATWCTKY YYCWRCRWRT RYWCATRCAK KCCCATYRYW
RRTAGYRTRN GGTACCATRR CCNTYTCYGT YYYWRYRTAY AYTAMTAYMK KTANRCYRYW

GCTGRANKWA TTTMACAAGT NTTCANGANN YSRGWCARYG CAGCTTGCGC CMKTYGCYAC
AYYRRRRGWA NTTMRTGAGY MYATAYGRRR CSGRWYWGYR GTTYWCGGRT CMKWYGCTAC
GCYGRRRTWR WCCCAYAARY ACTYRCRAAR YCGGTCARYG CAGYATGCRY YCNAYGCTAY
GTYRAGRGNG AYCARYRAAC MYWCGYAAAA YNNGWYWNCG SWGYTNGSAY TCKANGTCGT
RYYRARRKTA WYTCRYRRRY MCTYRYRNAA YSRGWYARYR CTGYATGSRY YMTWYKYTRY
RYCGGRATAA WCTCGCGGAC CTACGCAGRR YGRAWCTRYA GTTYWCCCAC NNKWYTTTGT
NCNNAAGGWG WCTMNCAAGY CCTTGCAGRG YCAAATTRYR GTTYNCCGAY TMGAYGTCGC
ATTAGGGTWG AYYNGYGRAT ATACRTARRG TGRAWTTRYN GNTNTTCCGN CAGAYNCNAC
RYYAGRAKWR TYYMGYRGRY MYWTRYGRGR TGARWTWAYA SWGTAYSSRY YATTYTYYRT
RYYAGRAKAR TYYMGYRGAY MYWTRYGRGR YGARWTWACA SWGTAYSSRY YAKTYTYYRT
RYYAGRAKWR TYYMGYRGAY MYWTRYGRGR YGARWTWRYA SWGTAYSSRY YAKTTTYYRT
ATTAARRKWR AYCAATGGRY CCWYAYARRG TSARACTRYR GATYTYSGRY TCKWYKTYGT
AYYRRGRGWG WTYCAYGRGC CYACNTGGRG CCGAWCWRYA CTTCATCGAC TAKWYTTCGC

TKANCYRNNY GAGNNCCNGK TKCWCRTGYC AGAGCYTCCG GRCGCYTGRR YYGATGTWYT
TTRTTTAGTY GGTTTCTAGK WKCWTGYGCY GAAACCCYYR GACAYYCAAR YYGTGAAWTY
TKACCYRACC RAGYTTCGAT WKYWCRYGNC RAMRCYCYCG ARYGCCTGRG YCRATATTYY
KGACCYRACC RAGTTTCGRT WKCACRYKTC RRARCYCTCG ARTGCYTGRG YYGATATWYC
GKRYYTRRYY ARKYWTYAAK WTYWCAYKTY RRCRMYYYYG RGCRYCYRRR TYAAKATWYT
KGATTYRGYT GGNCWCYGGG WKYAYAYKCC RAMRACCCTA AGCATYTRRG NCRTGGATTY
GKGCTYRAYT ANTCACCRGN AKNWYACNCT AGCNATTYTN GAYRTTCRRR CTRTTGAAYY
KKRCYYRAYN AGTCTYTGRT WGCTTRTTCY GRNGCNNCYA AGCAYTCRAA CCRTGANNNN
GKGYTYRGYT RGTYATTAAG WKTWYRCTYT RRCAATTYTA RRYRYYYRRR TTAWGRTWYY
GKGYTYRGTT RGTYATTAAG WKTWYRCTYT RRCAATTYTA RRYRYYYRRA TTAWGRTWYY
GKGYTYRGYT RGTYATTAAG WKTWYRCTYT RRCAATTYTA RRYRYYYARR TTAWGRTWYY
KKRTYYRRYY GRGCWYYGGT WKTATRYKCC RRMRCCYYYR GRTRTTCAGA CYGTKGAWYT
TTGCCYRAYC GAGYWCYRRK WTTWYNYKTT RAARACCYCG RGTRTCCRAR YTAAKAAAYY

CTATAAGCCN TCGNGANYCY AGWGGKAGTT RCRCCRRCTA RAARCWYKNY CGGTGCNAYT
CARCCAACCG TTKYARACTT RRTAGNGGTC RCGCTNGTCC GAGGCTCKKC CKRYATTWCY
CTGCAARTCA CTKYGAATCC GGAGTKRGTY RARCYRGYCC RRRAYWTKGT CKRYRYCWYY
CTGCAAATCA CTKTRRWCYC GAWRTKRTWY RMAYTRGYCC AGAGTTTKGT CKRYRYYAYC
CWRCMMRTSA YYKCRRWYYY RRWATKRTWY RARYYRRTYM GAARCWYKKT AKAYAYYWYY
NWGTAMRCGR TTKCGGTYTY GAWRKTRKWC RARYTARCCM AAGRTWYKGC MNGCRCTATC
CNAYCARCGG YCGYRRTYTC GNTRKKNTAC AMACCRACNA NNAACWTTTT NTAYRCTTNT
TAACCNGCGG CNKTAGANYC AGWAKTRNNT AAGTNAAYCM AGGRTWYNKC ATNYNYCTCC
TARYMCRTSR TYKYRRWYYY RRWRKKGTWT RMRTYRATYM GRRRYWYGTT AGAYRTCTYY
TARYMCRTSR TYKYRRWYYY RRWRKKRTWT RMRTYRATYM GRRRYWYGTT AGRYRTCTYY
TARYMCRTSR TYKYRGWYYY RRWRKKRTWT RMRTYRATYM GRRRYWYGTT AKRYRTCTYY
TTATMCATSG CCKYRRWTTT RRWRKKGKTT GMRTTRRCTM ARGGTACTGC MKRYRYTTCC
TAATCCNNGG CCKCRGTCYT AAWRKGRGAC GMGTYRRTTM RGRRYWCKKC CTRYRCCAYT

NCACTANAGT GCGTCNCNAG CATCTGTGRC AGTWAGMATA CCMYGYGRTA CCAACGTCNC
RSATAAAGGT GMGYCGYCGR CGTCWGKGGC CGKWRGCANA CCCTGTGATT ATAACACTYA
GSGCWGARCY RMATCRCCRR YGTMWGGGGT CNGWRKCACN TCCCGCGGTW CTARCATCYC
GGGCWGAASC AMRTCRYCRA TGTMARKGRT MAKWRTMACR NCMYGYGRTW CTAGCATCYC
RSRYWRAASY GMACYRYTRR YRYAWRTRRT MRKWRKMMTG TSMYRTRRYW MYGGYRYCYM
ACGTWRCASY GAGYTGYCRR CGCCAAGAGT AATWATACTR TGCYRCARCT ACGACACTTA
ACGCTGCRGY GCACTATTGG TACATATAAN AAGTRGCCTG TGAYATARCA NCGRTGCTCC
GGRYWACGCN AARCCGTTRA YACCANGAGT AAKWAKMCTG TSMNNCRGYA ACGRTRCTCC
RSRTWRMRSC RMACTATTRR TACATATAAY MRTTRKMCYG YGATATARCW MYGRTRYYYM
RSRTWAMRSC RMACTATTRR TACATATAAY MRTWRKMCYG YGAYATARCW MYGRTRYYYM
RSRTWAMRSC RCACTATTRR TACATATAAY MRTWRKMCYG YGAYATARCW MYGRTRYYYM
GGGTTGCASY AARTCGCCRR CGYMAGGGRC CGGAGKAMCA CCMTGCGRYT AYARTGYTYM
AGACNGMGSY AMGTTGCCRR CGTCTGNGRC CGKARKMACA CNMYACARTA ACAGTATTCA

CCGGCRACAC ACGTGTCAWN GNGNGAACNC GGNTCACCAR RRCRKTCCYN TACAGTGTGT
TCRACGATAA AGTCRTCTAR ATTTARGMCT AGACCNTTCG GRTRTCGTTR TMTAGTGCGW
CYGGCRGCAC TSGTAWCAAR ATGCGAGATT GATTCAYCCG GRCRKCCYTG TATGRTGYGT
CYRNCRGCAC TSGTAWCAWR ATKCRAAATC AATTCACCCA GGCRKYSYTG TMTGRTGYGW
YYRRYRGYRM TSGYGWMWWR ATTCGRRAYY GRWYSRCYCR AAYRKCSYTG NAYRRYGCCW
YYAAYRACGA AGGCRTAWWA AWTYGGGMYC RGTCGRYYCR RRTRTCGYTG YCYRACTTSA
TTRGTAGTRA ACTTRAATTR AAKTNNAMTC AAANGGCTAA RRTRGNNCCA CCYGRCTYNN
YNGAYGATGC TGTTANMNWR RAGTGRACTY RNWCGRYTMA AGNGKYGYCR CATANYGCCW
YYAAYRRTRM TSTCGAATTR GWKYAGRMCT RRAYSGYYMR AATRKTSYCA CCCRACTTCA
YYAAYRRTRM TSTCGAATTR GWKYAGRMCT RRAYSGYYMR RRTRKTSYCA CCCRRCTTCA
YYAAYRRTRM TSTCGAATTR GAKYAGRMCT RRAYSGYYMR RRTRKTSYCA CCCRRCTTCA
YYARYRAYRM WCTCAWMWWA GAGTARGMCT RRTCSATYAR RRCRTTSTYR TMYRRTTYCW
TCRGTAACRC ANGCATAAAR GAGTARRMYC RGTYGRYTMR RRCGKCGTYR YMYARCNYGW

CNCGAGCTGR CNTTCGRRAC CGNGGNCTTG GCYGGCYCGA TRTRCGYCCY YYGACYAGTR
YTTGRRYAAR CGCGSSRART TARRRGCCTR GCYRAYCCAW TGKAYACYCC TTGRCCMRGA
CYCAARCARR CRTGCGRRGC CRGARACYCR CCTAACYCAW TAKACRYTCY NTKACYARGG
CCCAAGCARG CRYKCGARGC CAGRGGYYCR CCYARCCCAT TRGACGCTCC CTTACCARGR
YYCRRRYWAG CRYKSSRGRY YRRRRGYCCR SSTRGYCYRW YAKRTGTYST TYKRYYAGKG
TYTRRGYWRR TRYGSSGGGY YRAARRTYYG GSYRRTTTGW TGGGYATTGY YYKRYTMAKR
YCTAAGTTGG TGNGGGGGGC YAANAATTCG GGCAATTTGA CAKATACNNN YCKGTTCATR
YYTGGATTAG CGYTGGAGAT TGGAGANCNR SGCGATNTGT CGGNCGCTSY TTGRTYCRKG
YYYRGATTAR YRYKSCRRRT TGRGAGCYYR SGYGGYYYRW CRKGTATCGT YCKGTTMRTR
YYYRGATWRR YRYKSCRRRT TGRGAGCCYR SGYGGYYYRW CRKGTATCGT YCKGTTMRTR
YYYRGATTAR YRYKSCRRRT TGRGAGCYYR SGYGGYYYRW CRKGTATCGT YCKGTTMRTR
TTYGRACAGA TAYKCCGRRY YRRAGATYTR CGCGRYTTGW YGKGYRTYGC YYKRYYMAGR
TTYGRACWRA TAYTGCRAAC CAAGAATYCA GCTAAYYTAW CGKAYGCTGY YYKRYCCRKR

GGGNTGWCTN SAMCGCCAGT TMAYNGTATN MYGNNTTGRC WTMACNNGAR GAAACNTNNT
GRGCWGWMYG GAMYAMTMRY YCWNKRTACG CTKGAYCRNM TWMRMATARR RGRRSYTTAW
KGACAGWNNT GGCCGACMGC TMATGGWGYR MYKAGTCGAA WTMACWWGRR GRGRCCTTRT
TGRCWGWMCK SACCNACCGY TMATGGTGYA CCKAGCCNRA ATMACAWGRR GRGGCCTTGT
GGGCWGWMYG SRMCGMTMGY YMWTGRWGYR MYGRGCYGAM WWMRMTWRRR RGAGSCYYAW
TARTWAWATK SGATACYMAC TATCTRARYR MYKRAYTRGC WAMGAATRAR RRAGCTTCGW
KRATTAWACT SRATAACCAT CMNCTATACA CTTAATCGGC AANAATAAAR AARAGTCTAA
KRNYNRTCCT SRCTACYMAY CMACKRWRYA MYKAGYCARA NWMGAWWGRR AGAGGYTCRA
KRRYTRWMYK SRATRMYMRT CMTYTAWRYR MTKRRYYRRC WWCRATARRR RRRRSYCCRW
KRRYTRWMYK SRATRMYMRT CMTYTAWRYR MTKRRYYRRC AAMRATWRRR RRRRSYCCRW
KRRYTRTMYK SRATRMYMRT CMTYTAWRYR MTKRRYYRRC AAMRATWRRA RRRRSYCCRW
TARTAAWMTK SRCYRMYARC TMWYGAAGTG ACKGRCYAGA WWMRMWWARR ARGAGYCYRW
KRRTAAWMYG SANCGCTCAC CCTCTGAGTG ACGGACTRGM TTMGCWAAGA AGAAGTCCGT

GCGCACGNAG AAGCWCNANR CCYNGGCGGT CANAGCCGCG GRGTYCGGCR NGCGAYGNNN
GMAYGMRRRS RAGTAYCARG YTYRRGYARW YWRRGCYKCG GGAACTAACR YRCGRCGTAT
RCRCRCGAAG GGGCTCCARR CTYGRGCGRA CAAATTTGTA ARGAYCGRCG CGCRACTTAT
ACRCRCGAAG GGGCTCCAGR CYYGAGCGAA CTAAGTCGTA AAGATCGACG CGCGAYTTAT
AMRCRCGAAG RRGYWYCMRR CYYRARYRAA YWRRKTCKTA RARWTYRRYG YGCGRYKYRY
RCRTRAAGGC RGAYAYTCRA TTTGGATAGT TAGATTCGTA NRNNNNRGTA CATAGCNTAT
GMNTAAAGGC AGACWTTCAR TTTGGATAGA TAAATTCGTA ANATCYNGCR TATAGTTCGC
RAATAAAGGS AGATTTTNGG YYNAGNTRRT TTGGNCTTCR RGAWTTRRTA CATANCGTAT
AARYRMRRRS RRRTATYCRR YYYARATRRT TWGGTYYTYR GAATTTRRTR TGYRGYKCGC
AARYRMRRRS RRRTWTYCRR YYYARATRRT TAGGTYYTYR GAATTTARTR TRYRGYKCGC
AARYRMRRRS RRRTWTYCGR TYYARATRRT TWGGTYYTYR GAATTTRRTR TRYRGYKCGC
RMRTRAAGGC RRRYWYYMRR TYYGRRCRRA CTAGGCTTCG RGGACYAATA YATRRTTCGC
NMATGAAARC GARTACTARG TCYAARCARA CWRGGCTTCR RGGACCARYN YATRAYKYRY

TRNYGANYNY NNCCCRWTAY RGANGYGTCT RGTTCARNCN NTCTGARNCC AANAAAAAGC
CAMCARTYYY CRYTYRAWRT RRGCNNRYTC GRYYYWRACG GCYGKAACCT ATWAAGNRGY
CRMYGAAYCC TACCCGTNGY RGACSYRCCC RGTYYWGACR GTCGGAGCCC AAARAGRAAC
CRMCGRAYCC YAYTCGWAAC RGACCCNCCC GGTTTARACG GTCGGAGCCC AATAANAAAC
CRMYRRWTYY YRYCYRWWGY RRRYCYRYTC RRYYTWRMSR ACYGTMRYYY AWARGAGRRY
CRATARAYYT TGYCTAWWRT RAATCYRCCT GACTCTGCGG GTNGGCRTTC GTTRGAGGAT
TGMTAGAYTT TRYCTAWWRT RAGCSCACTY ARYCTTACGA ACTTTCRTTY GAARAGRGGT
TRMCRRTYYY CRNNYAAAGN RRGTGTATNY GNCCCAAAGG GCTTNCATTY GTWRAGAAGC
YRMYRGWTTT YGTYTAWARY RARTSYRTYY RACYYWRCSR AYTTKCATTT RTWGGARGAT
YGMYRGWTTT YGTYTAWARY RARTSYATYY RAYYYWRCSR AYTTKCRTTT RTWGGAGGAT
YRMYRGWYTT YGTYTAAWGY RARTSTRTYY RAYYYWRCSR AYTTKCRTTT RTWGGARGAT
TGCYAAWYCC CACTCGWTAC AGGCGYRYTY ARCYYWAMSA RCYTTMAYYY GAARRGRRGY
TAMTAAWCCC CAYTCGWTAY RGGTCYRCYT RGCTCWAACA RCCKTARCCT GATRGGGAGC

CGCGGGYTGC NNCGTNRATT GGTGAGGGNR GAGCTGCCCM MANYCNNNGG AAYCWGGGTC
CRCAGRYTAY TACRYGGGTT GRTKRAGACR GGGCTRCYYA ARGTCCGAGG GAYCWCRGWM
CGCGAGYTAC AACRYGGACC GGTTAGGGCR GGGCTACYYM MAGCCCGAAG GAYYTGGTTC
CGCGAGYTAC AACRYRGRCC GGTTAGGGCA GGGCTRCYYM MAGYCCGAAG GAYYTGGKTC
YRYRRRCYRY AWTGYRRRYY SGCGGGAAYG AGTTAGTYYM MRKTTYSRGA RGYYTGRTTM
TATAAACCGT ATTRYAAAYY CACKGAARTR AATTAAYTCA MRTCTTCGAA RGCTACATAA
CACNGAYCAC TTCAYRGGYT GACKGRARTR AATTAATTCM MRTCTTCGAA AGCTACAGAA
TGTGRGYCAT TACGYARGCT NATKARGNYN GGGCNGYNTM AGGTCCGAGG GAYYTCANWA
TATAAAYCGT ATTRTAAATC CRCGGRAATG ARTTARTYYM MGTYTTCGRA AGYYWSATAA
TATAAAYCGT ATTRYAAATC CRCGGRARTG ARTTARTYYM MGTYTTCGRA AGYYWSATAA
TATAAAYCGT ATTRYAAATC CRCGGRAATG ARTTWRTYYM MGTYTTCGRA AGYYWSATAA
YRYRGRYYRY TWYRYGRGCY SAYTGARRYA RAKYWRYYYM MRKYYYSRRR RRYTWSRGWM
TGTGGGYTNT TATRYGAGYC CATTAGGACR GRGCTGCYYM MRGTCCGAGG GATYWNGGTC

TCRCYACART GNGGAATAYT RKNNRTTNRG YRRGKCRTTG CGTYCNGGTA TCNTNWRCGC
CTRYYACGAY GYAGRATGCC AGCGGTAWRR NGGSGYRTWR CGWTSYGRTR TCCYTAAYGT
YYRYYATAGC GCGNAATRCC RGCGGTTAGR CGGGGYGTAG TGACSTGRTA TYTTCWACGT
YTRYYATAGC GYGGAANRCC RGCGGTWAGR CGAGGCGAAG CRTCSTGGTA NTYTCAACGY
TYRYTGYGGC RCGRAMYRYC RKMRRAWWRR YARSTYRWWR YRWYSYSRYA TTYCYARYRY
TCGCTGCGGT NTAAGMCATY GKAAAAAARR YGGSGYATAA CRACSTCRCG CYTCCNACAT
CCRYYGYRAT ATAAGCCATT ATAAAAWTNR TARCKTNANA TAATSTCANA CCCNTAGTAC
TYRTYNNRRN ATGRRMTRNY RKCGGTWWGR CNNNNNRNAG CRACSTGGCR YYCCCTACAY
YYRYYGYRRY AYRRRMYRYT GTAAAAATAR TARSTTRATA TAWTSCCACR YTYCTWGTAC
YYRYYGYRRY AYRRRMYRYT RTAAAAATAA TAASTTAATA TAWTSCCACR YYYCTWGTAC
YCGYYGYRRY AYRRRMYRYT RTAAAAATAA YAACTYAATA TAWTSCCACR YYYCTWGTAC
CNATNRYRAY RYAARCCRTT RKMRRWWWRR TAACTTRWWR YRWYCCCRYG YYYTYWGTRY
YYRYYRCGRY RYAARCCRTY AGCGGTTAAR TGRCGYATWA NGTCSCGGTG CTYTCTNNGT

CGKAGCNCGN CRNNAGKACY GTCGGANTAW YCNKNNMNTC CYTGNYNNNG TNRRAKAGCY
TGTAGCGTAG YGRCAGNACN NYYAGRRTTT YCMTYYCSCA TYTAGCMCTG CGGRAGRGYC
CTKAGCGTAG CGACRGGACY GTYRGAACAT CYMTTCNCTM YYTGRCAYCG CGRRAKGGTC
YKKARCGCRG YGACRGGACY RYTRGRRCWT YYMKYCCCYA TCNNGCMYYG CGRGAGGGYY
TGKRRYRYGK YRRMGSTACT RYCRGGRYWW YYMKCCMCCA TYCRRYMYYR YRAARKRRTY
CTGGRTGCAK TAACRCGCTY ACTGARAYTA TCCTCCCGCA YTYRRTMTYA TRGNRTAAYT
CTNGATATGK YRGAGNTCTT RCTGARRNNN CTMGTTAGTM CYTAATMYYA CARGGGGRYT
YKGRGYAYAT YARMNCGNTY RCCAAGGCWA YCMTCCCSCC YYCGRCMCYG TGGAGTRRYC
YKKGATATGT TRGARCTCTY AYYRAGRYAA YTMGYYASYM YYCARTMTYA TAAAGTAAYY
YKKGATATGT YRGAGCTCTY RYYRARGYAA YTAGYYASYM CYCARTCTYA TAAAGTAAYT
YKKGATATGT TAGARCTCTY AYYRARGYAA YTAGYYASYC YYCARTMTYA TAARGTAAYT
YTKRRYRYRK TAGAGCTCTY ACTGAGGCTW YTAKTTAGTC CYYGATCCYA CARGGGGAYT
TNKANCGCAG YGAMRGKACY RTYAGRATTT CYCNCTCCCM TYTAACCYYG YGRRAGAGYC

GARNNNNCGN NRNRARCTMN CRKGNRNSGN YTANNCACRY TGRYAARRYR RNGCNRGANC
GARYWCSYGR GRRRRAYWMA CATAAGAGAC TTGACCRTRN CGRCMWRRYR RSGSCRGRCA
GARTTCSCGG AGGRRRYWMA CATAGGGGGC YTAGYTGCRY CGRCAWRRYR RGACCRRGYA
GAACTTGYGG RGGRRRYWCA CATARGRGRY TTRRCTGYRY CRGTCWRRYR RSACCRGGYA
SRAYWTSTRR RARGRRYWMW YRKGRARCRT YARRYTATRY YARYAWRRYR RSRSTAARYM
CRRTATCTAR AAGRRAYWAW TAGAAGASAC YTGAYCGTRC CRRYMWARTR RGAGYRGGYA
CGGCTCGNAA GGAAGGYWMT TGNAAGAGAC TTGACCGTRC CNRTAWRRYR NGASYRAAYC
GRACACGCGG GGGGNRNNNA YAGRARANAY NWGAYCGTRC YGANNNNNNN RCRGCRNGCA
CGATATCTAA AAARRRYWMT TGKGGAGCGT CAAGTTACRT TAAYCWRAYR RCRSTARRYC
CGATATCTAA AAARRRTTCT TGGGGAGCGT CAAGTTACRT TAAYCWRATR ACRSTRAATC
CGRTATCTAA AAARRRYWMT TGGGGAGCGT CAAGTTACRT TARYCWRAYA RCRSTRARTC
CGGCTCGCAA GRAGRRYWCT TGGGGAGCGT CAAGTTACAT TAATCWRRYR ASRGTRAATC
GAGCTCSCRG GRGRRRYWMA CNTAARAGAC TAGACCGYRC NGGYMTAGYA RGGSCRGRYA

RTTKCCGCTG YCGNNGNCGG GGAGGYGYYA NYYYTGAAYR MNNATGTNGC NTRYYNYGCY
RTYGCMACTG YMSAAKTYRG KGCGGTRCYR CCYTWKWAYG ARWACRTCAC TYGCYTYGYT
RTTGCCRNTN TAGTAKACNG KGMGGTGYTG CYYTTGWAYG AGAAYGTCAC TYGCYTCGCT
RTYGCCACTG CMSWAKACGG KKCRGCRCYG MYYTAKWAYG MAAACRYCAC TCGCYTYGCT
RKYKYARTWR YMSWMKWYAR KKCRKYAYYR AYYYAKWMYR CRWMYRCYRA YYRYCYYSYC
AGYTTCGCWG NMNACKWYGR KTAATCACCG MYYYATACCG MRACCAYCAA TCGCYTYSCY
RKYTYAGTAA YMSWMKWYAA TTMGTYRTTA MYYCWKTCYA ARTNTAYTGN CTATCCYCTC
RKYKTCRCNA YCSWMKTTGA KNMNKYRYCR AYYYWTAMCG MRACCNCYAC TTRCYYYGTC
RGCTTARTAA YMSWCTTYRA KTMATYRTTA MYYYWKTCTA MRTCTRCTGA CYATYCYCTY
RGCTTARTAA YMSWCTTTRA KTMATTATTA MYCCWKTCTA MRTCTRCTGA CYATYCTCTY
RGCTTARTAA YMSWMTWYRA KTMATTRTTA MYCCWKTCTA MATCTACTGA CYATYCYCTY
AGCTTARTAA CMSACKWTAA TTCRTYRTYA AYYCWTTCTA CRTCTRCTGA CTATYCTCTC
RTYGCCNCTG YMSWAKWYAG NGAAGCRYCG AYYTAKAACR CRAACRTCAC YCGNTTCSCY

GCNGYACCCN CGNTNTGNNN NNNNTCTRRY NNNNKRNNYA TGAYGYWATG GMGACGRCGC
GCCRYGTCCG YGCKTYGASG CGRTYNYRRY GGWCGGCYYG YGRYGCAAYG GARATARCGC
GCCGCACCCG CGYTGTRAGG CGATYMYGRY GGACTRCTTR TGRYGYAATG GMGACGRCGC
GCCGCACCCG CGCTGTGAGG CGRTYCYGRY GGACTGCTNG TAAYGCAANG GMGRCGRCGC
SYYAYRYCCR YRTKKYRRSR YSRWYCYRNC RRWYKRTYYA YAGYKCWMTR GMGRYRRYRM
SCYRYRCGTG YACGTCGAGG CGRTYMTRRY RGACTNCYCR CGAYTYACCA CMAACGRTAA
CTTRTRTGTA TATGTCAGCA TCRAYMYRRC AATTGATCYA YARYKYTMTA NCAGTRRTAA
CTTRYRYSYA CRTTKYRRGR YSRWTAYAGY RRWYGGTCYA CGAYTTNCCA CMARYAGCGC
CTTRYRYGTR TATKKYAGCA TCRAYMYARY AAWTKAYYYR CRRCTTTCYA CMAGTARTAA
CTTRYRYGTR TAYKKYAGCA TCGAYMYRRY AATTKAYYYR CRRCTTTCYA CMAGTARTAA
CTTRYRYGTR TAYKKYAGCA TCRAYMCAGY AATTKRTYYR CRRCTTTCYA CMAGTARTAA
CTTAYRTGTA TATGTCAGCA TCRAYAYRRN AATTGATCTA CAGYTTTCYA CNNGTARTAA
GCCGYRCCCG YGYGGCGAGG CGGTYMYRRY GGACGGCCCG TGNTGCTACG GMGRCGGCGC

GRTTGGGYRA GCCCYCCMTR GTNAAGTANT NCGCRCNARA GNCWCGCRCA AYNNYYRYGY
GGTKGRAYRR AGCMTTCCKR GYGWRATAKW WCGYGYRARR GCCTCGYGYA ACRAYYRYTY
GRTTGRRCGA RSMCTTTCTG GTRWGGTAKT ATAYGYRRRR RCCACGCRCT GCGRCYRYTT
GGTTGRACGA RCCCTTTCTG NTGARGYAKT ATATRYRRRR GCCACGCGCW NNRRYYRTKY
RRYKSRRYRR RGMMYTTAKA RYRWRGYMKW WYAYRYRRRR RYYWYRYRYW RYRRYYRYKY
AGCKCAATRA GCNATCCCGR GCGWAATCKT TTRCGCGRRG AYTWTATRTA RTARYYRYKY
AACKCAGYAG RGAACCCANR ANAWGAYCTA WTGTNNRGRN GCCAYGCNCA RTRGYYRYNY
GGTGGAGTRG ACMNTCYCGA GCGNRAYMGA WYRYACRRRG ATTANAYATT ATGATYRTTY
AACGCRRYRG RSMMCYYAGR ACATRRCCTW TYRCATRRRR ATTWTATAYW RYARYYAYKY
AACGCRRYRG RSAMCYYAGR ACATRRCCKW TYRYAYRRRR ATTWTATAYW RYARYYRYKY
AACGCRRYRG RSAMCYYAGA ACATRRCCKW TYRYATRRRR ATTWTATAYW AYARYYRYKY
AACKCAGTRG AGAACTTAGA ACATGGCCKA TCACATRRAG ATTWTATRTT GYGGTCRCGY
GGTKGGAYRA RNCACCTCTR RTGARGCAKT ACGYGTGRRR GTCTCGCGTA GTRANYNYGY

YACCCYGNYT CGTYNGSGYR RGNGRRRANC CYACKRRYCR YYCNSTGCGN GACRRYCGRR
CWCCGCGGCT YGTCGGCGTR GGGGRGAARN NCACGGNYCA YTAGCYNCGR KGTGRTYNRR
YACCSYGGCT YGTCGGCGCR GGGGGANAGC CTWYGAAYCG CCCGCCGCAG GAYGGCYGRR
CTCCSYGGCT YGTCGGCGYA GGGGGRGAAC CNWYGAANTG CCMRSCGCAG GATGRYNGRR
CTYMSYARYW YSWYKKSRYR RRRRRRRWGY YTWYKRGYTR TYMACCRMRR KGYRAYYRRR
TWTASYAATA YCATKTGAYR AAAARRATRT TTWYTGRYTA TYMGSYRAAG KATRRYYARR
NWCCSCGGCT YGTCGTCGYR RGGRANGARY YCWCGRATYR CCMRSCGAAG TNYAGYYRRA
TTTAGNNRTA NCANTTNAYG RAGARGATRY YYTYTRRYYG TCMRSYRAAG TATARYYRRA
YTTASYAATA YCATTTGAYR AARAARRTRY TYTYKRGTYR YTMRGTAAGA TRCAAYYARR
YWTASYAATA TCATTKGAYR RARARRRTRY TYTYTRGYYR YTCAGYAAGA TRCAAYYARR
TTTASYAATA TCATTKGAYR AARAARRTRT YYTYTRGYYR YYMASYAAGA TRCAATYAAR
YATASYAATA YCATTTGATA AAAARRATRY TTWTTRGTTA TTMAGTAAGA KGCRATTRRR
TACCCYGGCT YGTCGTCGTA GGAGRRGART CCAYGARCTA NNMRCNACGA GRTGGYYGRN

CRGNCGRAAR AGYCYNCTGA CNTGCTTNRR YNTRYTGRGT GTGCRYANYR YYCAGGNNNY
CAGGYGGRMG WRCCNCCGGG YGCCCTCRAG YYNAYGGRAY GTACGYGTCG CTTGCGMGTC
CRGGCGGRMG ARCCCTCKGA CGCGCKCGRR YCCGCGAGGY GTACRYGYCG YYYAGCAGCY
CRGRCGGRMR AGYCYCCKGA TGCGCKCGGA YCCGCGRRGY GTACGCGCCG YTYAGCAGCY
SRRRYRRRMA WRYMYTYKGR TRTGYGYRAR YTTRYKRARY KYRYATRYYR YYYRSCMRCY
SGAGTARRMG WGNAYCTGAA CGCGTNCGGG YCCGTKGGGC GCAYGCGCYR YCCRGGAGCC
SGGGCGRNMN ANCCCYCGGA CGCGTTTGAG TCCRYGGGGC TTAYGCACCA YTYRCGMGTC
GGARTANRCR TRCACYTGRR YRTSYTCARG YYCGYTGRGC GCATGCGCYG TNCNSGARCC
GAAATAARMA TATATTTTAG TATCTGTARA YTTRYTAAAT TCGTATATTA YYTGCCCATT
GAAATAARMA TATATTTTAG TATCTGTARA YTTAYTAAAT TCGTATATTA CYYGCCCATT
GAAATAAAMA WATATYTTAG TATCTGTAAA YTTRTTAAAT TCGTATATTA YYYGCCCATT
GAAATAARCA WATATYTTAG TATCTGTAAA TTTATTAAAT TCGTATATTA CYTGCCCATT
CGGRCGRRMG TGYACTCGAG CACCCTCGGG YCCATGGGAC TTGCRCGCTG YCTAGGMACT

GGAGWGNTTT GCGARCTNGC STNAGCTCGC GTCYGCAATC RRCCTYGGCC GKTGCRACAG
ARMAWATNCC GTAAACTWAC CYCMGMTCRY GWCYRYAMTT GAYYYCRRAY TTYGCAACAR
GGNGAGCTTT GCRAGCCWGC CTCMACTCRY RTCCRYAMYY GGCCYCRRMC GGYRCACCAG
GRAGWGYTTT GYGARCYWGC CYCMACTCRY RTCTAYAACY RGCCNCNNCY GNYGCNCCAG
RRMRWRYYYY KCRRAYYWAM STSMRMKCAN ATYNNYAMYC NRCYYYGRMY GGCGYGMYWR
GGMGWGTYNN TTGGGTYARA GCGAAMGTNY AATTGYGMYY AATTTYRAMT NGYGTAMCAG
AACRAATCTC GTRGNCTWGC CCCNAMGTRY GACTGYGMYT GATCCYRRAY GTCACACTTA
RRMRWGYYYY TTGNACCAGA NYSCRMGTGY AATYRCGCTT AATNTYGRCY TKNNYRATTR
AAMAWACCCC TYRRATYAAA GYGMGAGTRY RWTYRYGCTY ARTTYTRRMY TTYATGATTA
AAMAAACCCC TYRRRTYWAA GYGMGAGTRY AATYRYGCYT ARTTYTRAAC TTYATGATTA
AACAWACCCY TYRRRTCWAA GYGMGAGTRY AWTYRYGCTT ARTTYTRRMY TTYATGATTA
AAMAWACCCT TCAGRTCWAA GTGAGATNRT GWTCATNACC RNNCCYAAAY TGCATGCTTA
GGCGTGTTTC GTAGGTCTGC CCCCAMKCRC GNTYRYACCY GGCTYYARMY GKYGTACCAG

YGYRYTNCRC RACGRWRAYA RAMYCNNNRC KGRYTGTGTR RCRWNCGMYC TCNGRRGCWN
CTYRYTRTGT RTGAGAAAYR RWMYMCTCAC GRAYTACKTA RCGWCARMYC CYGGRGGTTW
CGTRYTRCRY GWGRRWRWYR RTCYMCYCGC GGAYTRTGTR GCGACCGMCC TYGGRGACWA
CGTRYTGYRY RWSGGTRWYR RTMYMCTCRC GRNCTGTGTR RCGWCCGMYC TYGGRRACAW
YKTRYYAYRY RWCARTNNYG RNAYCTCGRT TRGTCGYGYR RYRWYMRMYY CYRRARAYWW
CNNGYYGYGY RWNGRWRWYR NWCYCTCGRT TGRYCGCGCR RYGTCAGMTC CYGGRGGCNW
TGCGTCGYRY AASRAARWYR GAMCMCTCRC GARCCGCTCG RTAATMAMYT CYAARAGTTW
TTYACCATRY NTCNNNRWYR RACCNTCGAT TAGYYRCTCA RTAATAAMYT YYAAGANTTW
TTYRYCAYRC AWCGRTRWYR RTATAYYSRY KRGYCRYKCR ATATTAAMYT YYAAAAATWA
TTTAYCACRY AWCGRTRWYR RTATAYYSRY KRRTCRYKCR ATATTMAMYT CTAAAAATWA
TTTAYCAYRY RWCGRTRWTR RTATAYYSRY KRRTCRYKCR ATATTMAMYT YTAAARATWA
TGCGYYGYRY RWGARARWYR RANCMTCGAT TRRYTATTTR RCGACMGAYC TYGGGGGCTT
CTCRYYGTNY RWGARARTYR RAMTMYTSRT TRRYYAYKCR RTRTYARCYT YYRAGARYAT

TACRRYYTTM GRNNTGNCTC MRGANCGTGT KRCCCCAGNN TANCGYCYCG NGCGRACCTN
TMTGGTYTTC RGGYTGTTTY CATWMYGTTC TRTTTCGTCC YACCGTTTCR TGTGGGCCTR
YATAGYYCYM RRGCTRYYCY MGTAMYGCKY GGCCCCGGCC YACCGYYYGR CGCGGGCCTA
TATARTCCYC RRGCTRYCCY CGKAMYGCKY GGCCYCGGCC YACCGCNYNR CRCGRGCCCR
YMYGRYYTYM RRAYTRCTYT MRKWMYRYKY KNYCYMRKCS YMMMSNYYSR YAYRRRYYYR
TCTARYYCYC RRGTGRTCCC CAGTACATGT TACCTAAKCS CCAACCCCSR CATAAATTCR
CCCARYYCYM RGAYGGTCCC CAGTACATGT TACNCNGKAG CACCSTTYSR TGCAAGCNTA
CCCGAYTTYM RAAYNACYTT NAKNCTRYTC KRCCNAATAS YMCMSYTNSN TATRARTTNR
CCCGACYTYM AAATGRYYYY MRKTMYRYKY KATTYARKMG YCAASYYYCA YRTRRRTYYG
CCCGACTTYM RAATGRYYYY ARKTMYRYKY KRTTYARTMG YCAASYYYCA TRTRRRTYYG
CCCGACTTYM RAATGRYYYY ARKTMYRYKY KATTYARTMG YCAASTYTSR TRTRRRTYYG
TATGGYCCCM RGGCGACTYT AATACTACTC KGTTTAATAG TCAACCCCGG CATAAATTCA
CATARYYCYA RGRCKRYCYY MGGTMYRYKY TRTTYMAKMC CMMMSYYTSR TGCARGYTTG

NYNWKYNAGG GKGCNGGCCM TCGGGCAYGG TTNANCTYGR YRGACYTCRT RRCYCCGGTT
GTGWTCGRCA ATGTRGGYTC YTGGGSTCRA YCGGGTTTAR YAGGYCTCGT AACCYTARYK
ACGTKCAGGG AGRCRGGYCC YYGCRCWCGG TTCRGCCCGR YGAACTTCGT GRTCCYGAYT
ACGTKCAAGG RGGCRGATCA CCGCACWCGG TTCRGCCCGR YGGACYYTGC GRYCCCNRCT
AYRWKCARSG RGGCRRATYM YYRSASTYRR YYCARYCCRA TRAAYTYYRY RGTTYCARYK
GYAWKTRASA ATATGGGTCA YTACGGTYRA YYSNATNYNR CNRNTNCTAC GRCTTTGGCG
GCANGNGASA GKATRARCTC YYACGCNNGG TTGGGTCTAG YAGGCTCCAT GRYCCCGGNG
RYAAKTRGCG GTAYGANTYM TNACGGATRN CCGGGTCYAG NANGYTYTAY ANTTYTAAYG
ATRAKYRRSR RTRYRARYTC YYASRGWTRA CCSAAYTYAR YAARYYYYRY ARYYTYRRYK
ATRAKYRRCR RTRYRARYTC YYASRGWTAA CCSRAYTTRR YRAGTYYYRY ARYYTYRRYK
ATRAKYRRCR RTRYRARYTC YYASRGWTAA YCSAAYTTRR YRAGTYYYRY ARYYTYRRYK
GCAAGTGACA GGATRAGCCA TTAGANAYAA CYGAACTYRR CAAGTCTCGT AACCTTAAYG
GTGTNCGGSA AGACRGACTA YTGGAGWYAR CTCGAYCYRN YGGAYCCYRC GRCYYTGGYK

TTAGYRNCSC ARYTYYRRSY YGNTRCGCYY ARRCYRYCNN TNRGATWRNN NGGYGNGACG
YCRCYRTYCS TRTTCCGGCN YAGGGCACCT ARRAYRYCTR CYGGRTARGA CTATRYAMCG
YYRSYRCYCS WRTTYCRRCC CAGTGCAYYY RRGMCGTCYR CCRTRTWRGC CGRCAYGCCG
YNGSYRCYCS WGTNYCGGCC CAGTGCAYYT GRRMYRTCCR CCNNGTWRGC CGNYRYGCCG
YYGSYGYYSS TACYYYRRST YGRKRYRYYY RRGMYRYYTR TYATRWWAGM SGRYRCAMSR
TCNSCRYYGC WRYCYYRASY YGRGGTGYYC RNNMTRYTYR CYAGATANAC SKACNTGMCR
TCANNNTNNN AATCYTRGGC TAGGACNCYT RRRACATTYR CYGGNATRGA GTGTGYANGA
CCGSYRTTGS TRCYYTAGNY NARNAYRCCY RRRMCAYNCR YYGTAANRAM STRYGYAMNA
YTRSYRYYGG WRCCYYRAGT TGAKATRYYY RRAAYRYTYR TYATRAWRRA SKAYRYRAGR
YTRSYRYYGS WRCCTTRAGT TGAKATRYYY RRAMYRYTTR TTATRAARRA SKRYRYRAGR
YTRSYRYTGG WRCCYYRAST TGAKATRYYY RAAAYRYTYR TYATRAWRRA SKAYRYRAGR
CTRCTGTYSS TACYYYAAST YGAGGTGTYC AGRCTRCTTA YTGGRAWAAC GTGCATGCGG
YCRCYRYYCS ARTTTYRGGC YARGRYATYY RAGMTRCYYR YYRKRWWGAC STATRYAASA

TCACGRCTMG TRACGRCCGA ANAARCRTYY YRGNGRTGGG ARRYNGRARS GGTCNGTCNC
ATACGRCCAA TRAYGRCCGC GACGGTGGCT YGGYGAAGAC NGGYTANGGG ACTCCAAGCM
TYATGGCCAG TARYGRCCAA AGCARCRKTC YAATGAAGRC AGACCGRRGS GCCCCGACCC
WCRCGRMCMG TRAYGRCTGC ARMARCRGCC YAGTGRAGRC ARAYCRGGGC GSCCCGACCC
WCRYRRMYMR CRRYRATTRM GRMRAYRKYY YRRTKRWRRC AARYCRRRRC RSCYYRASYM
WYGTAGMTCA CRGYARTTAA GRMRGTAGYT YGRTTGWARG TGAYTARGRG RCTTCATNTM
WTNTARMTCA CAGYARTTAA GAAGRTAGTT YGACTGWAAN TAGTCGAAAS AGCTTAAGCM
WNGTAGATNA CARCARTTAA GAMGRTAKTT YGACTGWAGG TAAYYRARAC ASTTTRTSCA
WYRYAAMYMR CRGYARYYRM RRMGRYRKYY YRACTRTARS WRGYYRRAAS RGYYYATSYM
WYRYAAAYMR CRGYARYYRM RRMGAYRKYY YRACTRTARS WRGYYRRRAS RGYYYATSYM
WYRYAAMYMR YRGYARYYRM RRMGRYRKYY YRACTRTARS WRGYYRRARS RGYYYATSYM
TTACAAACCG TGRTGRCCGC AGCAGCGTCC YGGYGGTGAC TAGTTGAAAC AGCTTGTGTA
WTGCGRACMG TRATRRTYAC AACAAYRKCC CAGTGAAAAG ARRCTAGGRG ACTTYGACTM

ACNNMNNCNN NNANYAGNYN CRTWGKCACC GGYTCAAGTC ATCTTYRCYS ATGTCTCGAN
TAATCRRYGY YRGACARTCG TAGWGTCGCC GAYCTGGACT ATCATYGYCS RTKCNNNTAA
AMAAMRRCAY YARTTGGWCG CATWGKTACC GGYCCAAGTC GTCTCYATYS GKGTTTYKGR
AMRWMRRCAY YANTTGRACG CATTGKTRNC GGTCCAAGTC GTCTCCAYYC GKGTTTTKNA
WMRWMGAYRY YRAWYRRWYR YRTWGKTGGT RRCYYRRGTY GYYWCCAYTS GGKCTYYKAA
TARTARRCRY YRGWTRGATA TGKWTGTAGT AAYNTGGACT RTTTTTGYCS ATNCCCTTGA
AMATMRRCRY YGGTYGAACA YRGWKKTRSY RACYNGGACC RCTACYRCTN GKTYCYYTAG
AMGAMRRYGY YRRWTRAWTA CGNWTNYRCY NAYTTAAACY ACTAYCRCTG GKTTCCTKAG
WMGAARRTRC YGAACAATTA TGKWKKYRGY ARYTTGGACT RCTWYYRYYS RKTCTCYTRR
WMGAAGRTRC TGAACAATTA TGKWKKYRGY ARYTTGGACT RCTWYYRYYS RKTCTCYKRR
WMGAARATRY TGAACAATTA TGKWKKYRGY ARYTTGGACT RCTWYYAYYS RKTCTYYKRR
TARTCRRTRY CRGWCGGTTG TATTTKCGCT GGTCCAAGTC GCCTTTGTCS ATGNCTCGGG
TMGWCRRTGY CRRTTGRACR CGGWKKCASC ANYCCAAGTT ATCACTRCTG AGTTCCTKRR

GYCGTCWGTT RGTGCTTCGG CGTACTRNCY RRKAGACCTT CARCTNNYNN NTTAGYNNRG
GTTGCCWAAG GACCCCTYKG TRYTGNRCTC RRKRAGAYGY CARCCTCTTG CGGAKCRAGC
GCCACTAGTT GATGSTGYGG CRCWGTGTCY GGKRGACCTC CNGCTACCTA TTTAGCGGRG
GCCACYWGWK GAYGGYGYKR YAYWSTNTCY GRKGGAMYGC CRGCTACYTA TTTAGYGGRG
GYYRYYWRNN RGYGGTNTKN CRYWSTRYCN GRTRGRMCKY YRAYYWSYWR YKKWKTAGRS
TYTATTWGAT NGTCGTGCGA CRYWGCRTTC RRNRAGATGT TAGTYWCTAA TGKTTYAGGC
TCTRTTAAWK RACSCCTTTR TRYWCTRTYY RRGRGGAYGT TRRTCWGTAR CGKTTYRGGC
TYTGTTTATG AANNGCGTNA TRNWNTATCY ARKRGGMNGT YGGTCASYAR YGGWTYRAGC
KTYRTTTAWG ARCCCCTYTA TRCWCCACTT RRKRARCYKY TGAYYTGCWR CKKTTYRRRS
KTYRTTTAWG ARCCCCTYTA TAYWCCRCTT AATRARCYKY TGAYYTGCWR CKKTTTRRRS
KTYRTYTAWG ARCCCCTYTA TRYWCCRCTT ARTRARCYKY TGAYCTGCWR CKKTTYRRRS
TTTACCAGAT RGTCGTGCGA CACTGCACTT ARKGAAACKC TGATCWGCTG CTGNGTRAAG
GYCACCWRWG RAYSSCKTKG TRYWSCGCCC RAKRAGATTY CAGTYWCTAA TGGTGYRAAC

CGTGACTGGA CATTYGWCGC TAANYGNAGC CAAKYTNGCG AYYANAKTGC ATYGYGCGAC
CATGGTCGAG CNCYTGACAT CARCTAAAAT CCAGCYGGCA AYYGAAKTKC NCYNNGNCCT
CGTGAYTGGA YRCYCRACRY CARTCRRAGY CAGKCTGAYG GYCACAKCGC AYYRYKYGAC
CGTGAYTGGA TGYYCAACAT CARYCRGAGC CAGKYTGACG GCYACATCNC AYYRYGTGAC
YRWRRCYSRR TGYCCAWYGY YWRCYRRMRT AMGTYYRAYR RTYRMGGYTM RYYRYTTSMC
TAAAGYYCRA TATTTATTGY TTGCTAACAT ACANCCARTG GCYACGGCTA RYYRYKCCMT
TAARGYYCAG YGTYTRTYRT YWRTTAGCGC ACATNYGGCG RYYGCRTCTA RYYGCKCSMT
NAWRNYCSGG NRYYTRTYRY TWGCTARARY ANAKYCRRTR ANCAARTYKC GYYAYTTCAT
TRAARYCSRR TATYTAWTGC YTRYYRACAT ACGTTCAATA ATTGAGGTTA GYYRYTTCCC
TRAARYCSRR TATYYAWTGC YTRCYRACAT ACGTTCAATA ATTGAGGTTA GYYRYTTCCC
TRAARYCSRR TATYYAWTGC YTRYYRACAT AMGTTCAATA AYTGAGGTTA GYYRCTTCCC
TGAAGYCCAG CGCYCGTTAC TTATCGGCAC CAAGCTGGCA GYCGCGTCGM ATCRYGCGCT
YRTGAYTGGG CGCYTGWYAT NWGYYGGAGC CMGGTYAGTA GTNAMAKTGA RYYRYGCGMT

ANGRGGTAGC CGGGRAGCTA CCRGMAGRTY GNRGACGTTA TTGGCYYKTN TGTGACCYGC
RGAAACCAAC TGGRRGATWA TCAAMRGACC TTAKAYGTTR CTNCCYCGAY TRAGCACNGC
AGGRGGCAGT CGAGRAGCWA CCAGCAGGCC GTRKMCGTTG TWAGTYYTTY CGTAACCCGC
GGGGGGCAGT CGRRRGGCWA TGAGMGAGTC GTRTMCGTTR TAAGTYYKTT CRTAACCCGC
RSRGRSCWRT YRAGRRRYWR YGRRMRRRYY TCANMYRKYR YAASTYYKWY CRWAMMYYRM
AGAGAGNWGC YAARRGRCNR YGGRARRRYT TCGGMYAGCR CTGGCYCGWC YGWRMATCAA
NCAGASTTNC CARRAAAYWR YCRAAGRRYT KYGKCCAGCR CWGGTCTNAT TAAGCMTYAA
GSNGASYWRC CARRNNNYTG TCGAMGAGTT NCRGAYAGCN CNGGNNTKAT TAAGCMTTAN
ACRRRCYTAT TAGAGRRYWR YGARCRARYY KYATMTAGCA CAACCTTKAC CAAACATTAA
ACRRRCYTAT TAGAGRRYWR YGRRCRARYY KYATMTAGCA CAACCTTKAC CAAACMTTAA
ACRRRCYTAT TAGAGRRYWR YGRRCRRRYY KYATMTAGCA CAACCTTKAC CAAACMTTAA
GCAAACTTAT TARRRRGTWG YSRRARGACY KYGKMTGTTR TTGCYCCKWY TRTGAAYYRM
GGGAGSCAAC TGARAGATAR YCGRMRARYY KYGGMTGKTG TWGCTYCKTT TRTGACCTGC

AGGNTTTCNG GYKGNGTNRG YNCCGGNKRG CCATYTMNTA KYCTNTTTTY AGKYAGCGGY
AAGCAATTAS SYKGTAYGRR CGCCGRCKAG CTATTTCAAA TCTTATYCYY MRGTWKTGRY
TGGTTTTCAS SCKRTRYGRA TGYCGGTKGG CCATTTMGWA GCCNGTTTTY AGGYTGYAGT
TGGYTTTTAS CYKGTAYAAR TGTCGRTKGG CCATYTMGWA GCCTGTTTTY AGGCWGTAGT
TRRYWTYYRS CYKATRCRRR YATTSGCKRK YYRKYYMGWR KYYAAYTYYY MRKYWKYARY
AGRCTACCGS SYKAWRYARR CGYTSACKAT TTRNCYCAWR TCYTRYCYYY ARTYWTTGAT
WGRCWACCGC SCGAAGYGRN CAYTGAYKAT TTAGCYARAR TYCTGCCYCY MATTNKCRGN
WGACNWCCGC CYTAARTGAA TACNNATNGT TTRGYCAGTG NTYARNYCCN MAKYAGNGGC
TAATAWCYRS SYKAWACARR CATTCGCGAK YYGGYCMRWG KTTWRCYYCC CAKYWTYRAY
TAATAWCYGS SYKAWAYARR CATTCGCGAK YYGGYCMRWG KTTWRCYYCY CAKYATYRAY
TAATAWCYGS SYKAWAYARR CATTCGCGRK YYGGYCMRWG KTTWRCYYCY CAKYWTYRAY
AARYWWYYAS SYKGWGYRRA TGCCCATKAT TTGGTCAGTG TTTAACYCYY MRKYWTYRAY
AAAYAATTAS SYGGAGYGRG TGCCCATTGG TCGTTCMATR GCTAGYCCTC CGGTWKYRAC

TGNWGCTTTA YCYNCCYGCN NACGGGCGTA ANAANNGGRG CAACWTTTGG YCTCCAYNYC
CGCWGTTTYC CTTCCCCTTY AWYGAATAKR GRRGGGAARA TMRTWCNYAG TCCMYMTGYN
TGCTGCKKYA TCYYCCYGYT ANCNNACGTA AAGAACGGAG TAACWTGTGG YSYAYACGCC
TGCTGCTTCA TCTTYCCGTY AAYGAACRKA RGGRRSGGGR TMACACKTGG YSYAYACGCC
YKYWRYKTTA TCYTTYYGYT WTYRARYRKR RGRRAGRGRR YMACWTKTGR YGTMTAYRYY
YTCAGTGGCC YTTCTTTTCY WWCRRRYGGR AANRRSGARR CCRYWYKYRA YSYMCCTAYY
CKTAAYGGCC CTTCTTYTCY TAYRRRTRTG GAGRGCARAR TARTATGCAR YSCMTMCGTC
YKTAACNGCN CTTCTTYTYY TTTAANTGNR GRGAGSGARR YCGYATKCRN NGCNNNYRYY
YTYWAYGKTM YYCTYTYGYY TTTARGTAGG GGARAGARRR CARYWYTYRR YSYCYMYAYT
CTYWAYGKTM YYCTYTTGYY TTTARGTAGG GGARAGARRR CMRYWYTYRR YSYCYMYAYT
YTYWAYGKTM YYCTYTTGYY TTTARGTAGG GGARAGARRR CMRYWYKYRR YSYCYMYAYT
CTYWATGKYM YYCYYYTKYY WTCRGRCRKR AAAGRCARRR YMGTTCKCAR YSCMTCTATT
YTTARTTGCC CTCCCCYTCC AATAGGCATG AAANGCAGAA TMGTTYKCAA CSTACCYAYY

GTGAGTNNGN ATGGARGATT CACNAGGTTN AANGCTACTG TTTTGAAYCC NYYCACAGCN
SGGARATARA ATGAAGRGYA SAMCCSAATA NMGCCTAYCG CCTWARATTT GYCTGYMGYG
GTGGGTTARR ATGRRANGTT CACYACGWTW WMGGATGCTG YTTWGRMCTC GCTCNCCGCG
GTGGGAGAAR ATGRRAGGTT SACTACGWTT TAGGMARCTG YTTAGNACTC GCYCGCMGCG
STKGRWGWRG RWRRGRGRYT SWMTAGGWYW WMASAAGYYR YYYWRRMYYC AYYYAYMRCR
SGTAGATWRR GAAGGGARNA GTCYMSAWYA WMRGMTAYNR YYYAGRCCYT RYYYGYMRTR
GKGARWTARA AAAGRRAAYA SWNYCGAWYW AMASCWGTYG TCCTGGMYTT RYYTAYNGTR
CGGAATKANR AAANARANTA GWACMCAACT WNACNAGTYA TCYWNRNCTT RCCTACAGTA
CTTGRWGTGG GAAAGGAACW STMYMGRTYW TCRSAARYYA YYCTARCTCC ATYTATMAYA
CTTGRWGTGG GAAAGGRACW STMYMGRTYA TCASAARYYA YYCTARCTCC ATYYATMAYA
STTGRWGTRG GAAARGRACW STMYMGRWYA TCASAARYYA YYCTARCTCC ATYYRTMAYA
CGTAAAKTRR GTGGRRRRCW GWMCMCGWYW WMGSCWACYA YCCWARMTCY RTYYGTMACR
CGTGRATTRA GTGRNAGGCA STACMCGACT ACRSCTAYCA CCCARGCYCT GTYCGTMAYG

ATWYGGCNAC ASGCTAAAAC RGCCAATGGC NAGTARAGNC CNAYKCANCY ACNCTCTCGA
GTAYNGTARC TCRYARGGRC RGYTGRTRGC TAATAGRGAM TYGYTGRTCC ACRNNTATRG
GCTYGACGGN ACGTTAGAGC ACYYAGYGAC YGATGGRGAC CCATGGRTCC RCRCTCTYGA
GCTYGACGGA ACGTTRGAGC RSYTAGCGRC CGRTGGRRAC CYAYTNGTCY ACRCCCTYRA
GCWYKAYRRC WCAYWRRRRY RSTYRRTRRT CRGWRRRRRC YYRYTCGAYT RSACYCWTRR
AYAYTRYRRA TCRCARAGRY RCYYRRYGRY YRRAGRGAAA YYGYTSAAYC GGGCTTWCAG
AYAYTATRRC AGANARRRRN RNYYRRYART TRRARAARGA TYRCGGAWTY RGAAYYWYAG
ATANTAYGAC TNRCAGAGGT AGCTGATAGT TARAGNRGGN CTRCGGAWTC RGAAYTAYNA
RYWCKRTRAM AGRYWGAGAT RCTCRRYART YRRAAARAGM TTGYKSRWTT RGRMYYAYRG
RYWYKRTRAM AGAYWGAGAT RCTCRRYART YRRAAARAGM TYGYKSRWTT GGRMYYAYRG
RYWYKRTRAM AGAYWGAGAT RCTCRRYARY YRRAAARAGM TYGYKSRWTT GGRMYYAYRG
RYWYTRYAGA TGRYWAGARY RGTYGRCRAC TGAWRANRRM CTATTSRWYT GCRACTTTAA
AYTYTGNAGA TGRTTRGAGT GGCTGACGGT YGATRGRAGA TCGCGSGTCC NSRATCATGN

CATWTANTKA ATCGCTGNAC TGCAMCTAGC NYTTGGARCA CMGRKGTRNC YATAARTCGC
CGCTTCGTGA GGTGCWAGRA TTCRMTAWRY RYYTRGAGTA CMRGTATNCC CCKAAGTCSY
GATTCCRNTR RNNNCTGAGM TGCGMCTAAC RYCCGGWRCA MMAGGGTGCC YAKAAGAYGY
SATAYMGCKA AGCRCAGAGM TGCGMCTAAC GTCYGGANCA AMAGGGTGCC TNKTAGATGT
CRTWYARCKR RGCGYWRARM CKYRAYTWRC RYYYRNWACW MMRRKRYRYY CAKWCRWTST
SAYWTMRTNN RTTRYARRRC NKTRCYTWRY RYCTRAAGYW AMRRKRYATT NCTWAAACGT
SGCAYMACGG GKTRTWGRRM YKTGMYATGY GCYYRGTAYN NMRRGGCATY TCKWMRATSC
GGTATCACKG AGCATAGGNM CNTACTATGT RCYCAATATT AMAAGGCATN TCGTCGNCCC
CGYAYMRYKG AKYRTWARAM CTTAATWWRY RTTYAATAYT MMRATACRYT CAKWCATTCT
CGYWYMRYGG AKYRTWARRM CTTAATWWRY ATTYAATRYT MMRATACRYT CAKWCATTCT
CGYWYMRYKG AKYRTWARAM CTTAATWWRY ATTYAATRYT MMRATACRYT CAKTCATTCT
GRCTCMRYTA GKTRTAAGRM YKYRMYTTGY RYYCAATRTT ACAAKRYRYT CMGTCRWYCY
GACTCCACKA GTCRCWRRAC TTCGMCATAT RCTTGGARYA CMGGTATRTC TCKWARWCGC

TCACGCRYTG NNGNATYAGN TRGAGYGTAA ACTNCGAGCT CTNGGNCCCM ASAMNAYNNG
CYGSGTGCTG RTRCRYYAGT CRAGGYGAAA NCAGCRAACN MWGRGGYCYA ASAMTWCAGG
CCRCGTNCYG GAGTACTAGT CGGRAYGAAA RCTCTAAGTT MWGGGAYYYC ASAAGACRGG
TNACGTGCTG GAGTACYAGT CGRGAYGWAA GCTCCAAGTT ATGGGATCTM ASRMKWCGGG
YYRSAYATCS RWRYRYYRSY TRRGRCRWRT GCTCYNAGTT CWRRRRYYCM RSAMKWYRTR
YCGSRYGCTC GTGYRCCASC YAGARCRARA RCWGNRRRCT AWARRRTYYM ASGMKTYRKA
CCRCAYRYYS RAATRTYGST TAGAATATAA ATTSYRRAYK AWARRRTYYN RSGMGTTRKA
YCGNACATCC ATNTATTGCT CRRAATATGA RTAGCAGGCG NAAAAACTTM GNGCKTYATN
TTGGRYRTCC AWACGYYGCC TRAGGYAAGT GTACTGGATG CWRRARYTYM GSACKWTRKA
TTGGRYATCC AWACGYYGCC TRAGGYAAGT GTACTGGATG CWRAARYTYM GSAMKWTRTA
TTGGRYATCC AWACGYYGCC YRAGGYAAGT GTACTGGATG CWRAARYTYM GSAMKWTRKA
YTASRYRYYS RWACRCCGCC TARRRTATGT ATASYGGATK AWARARCTTC GCGMKWYRKR
CTAGACGCTG GTATGTCAGY CAAARYRTRT AYWGTRGRCG MAARRRYYYC RSGMKTYRKG

TNCTCTARAG GRGNTYCGMA CATGTSGGTC CRNCCCGCYY ACRNCYGNCC GCGAYNNRGT
CYYTCGRRWR AGGTYCTGMR CAAGCSGATT GAGATGGYCC AYRTYCATAC KYKANCRRGT
TTCTCTGRAA GGTCCYCGCA YRTGTGRGCT CRGCTSGCTC ACRTYCGKMM GCGRYGGRGT
YYYTCKRRAA GGKCNNCGAA YRWGYSARCY CRACYSGCTC ACGYYCGTMM GCGGCGGRGT
YCYKYKRRWA RRTTYYYAMR YGWRYGARYT SARMYSGCYY MYRYYYGKMM KYKRCCRRRW
TYTGCGARAN GNGCYYCGMG TRTACCGATT GNGCCGRYYY MYRTYCRGAC KYTGYCRRAT
YCYGTGARNG AATYYTTAMG YNWAYCRGNC CRAATCAYYT MYRTYYRTAA KYTRYGGGAA
CYYKTGNNTR AAKTYYCAMR TGWACCNGYN NRRANCATTT CTGCNNAKCA GYTGTCGAAN
YYYGYKRRTR AATYYYTACG YGWAYSARYY GRRAYSRYCT CYRCYTRGMM TTKRYSARRA
YYYGYKRRTR AATYYTTACG YRWAYSARYY GRRAYSRYCY CYRCCTRGMM TTKRYSARRA
YYYGYKRRTR AATYTTTACR YRWAYSARYY GARAYSRYCT CTRCYTRGMM TTKRYSARRA
CYTKTTGRWA GRGTYYYRAR CRARCCGAYY SRRMCGATCT CTRCYTAGMM KYGATGAGGW
YCTKTTGAWR AGGYYYYGAR YRAGTSGACC CGRMYSAYYY CYRCYTATAM TTTGYCARAA

GACCCTGGAC RNTTANNCGT NGTTCNCTGY RCGYCGTGTN GTNRTAGCKA GGCNNCYTAT
TATCMTATAT GCCCAAYGAT GCGTCYTTSC GTGTGSAACA GKGAYMGTKM GRCGCCTTAT
TGCCACGGGC AGNCGGCCGT ACTTCYYTGT GCGTCGWGCA GTGGTMGCKM GGCGYCCTAT
TRCCACGGGC NGTCRGYCGT ACTTYYTTGY RCGTCGWGNA GKGGTMNCGC GGYGYCCTAT
KRYYAYRKGC RGYTAGYSRY ASKYYTYYSC GYSYSSTRYR RKRRYMSYTM RRYRTMYCWY
TRCYCYAGRT GSYCAAYGGY GSKYYYYYSC RYGTSSARYA AKRRCMCTTN RRTRYAYYTY
TRYTCCRKNY RCCCGRTSRN RGNCNYYCST NCCCSCWGYG NGRRYCSTGA ARYRYMYNWC
TGCTCCGGRT ASTCGGTGGC AGGCTYYCGT GTCCGCWNCG AGAAYASTNM ARTGCAYTAC
GRTYAYAKRY AGCTRRYGAC GGKYTYCCCY RTCCGCTAYG AGAACMCTKM RAYATMTCTC
GRTYAYAKRY RGCTRRYGAC GGKYTYYCCY RTCCGCTAYG AGAACMCTKM RAYATATCTC
GRTYAYAKRY RGCTRRYGAC GGKYTYCYCY RTCCGCTATG AGAAYMCTKA RAYATATCTC
GAYTCTATGY RCCTGGTSAC GCKCYYYCCC ACSYCCAGTA ATGGCMCCGM ARTRYAYYTC
GGTCCCGTAT RCTTAAYCAC ASKCYYYYSC AYSYSGAAYG RKRRYMGCGM AATACACCTT

GNCMATTKAC GYRTCTRTGG CAGGNKTYWN RGTGYGRTCT RNANGTNRAA CTNKCAYTRA
GCCMRCTGGC RCRTCNATGG CAAGYKCCAA GATGTTRTCC RTWGGWCAAG CTGKCTTTGA
GCCMATTKGC GYRTCAATGG TAGGYKCTTR RRWGYGATCY GCAGGWTGAR CTGGCTCTGA
GCCMATTKGC GYRTCAATGG TNGGTKCTTR RRWRCGRTMT RYTARWYRMR YWKKYAYKRR
GYSMRYWKRY RTAYYWRYNR TGRRTKYYTR ARARCKRYAT AYTAGWYRMR YAKKYWYGRR
STCMRCTTGY GCNYCTRYTG CGARTKYCAA RRWNYKRCMY RCWRRTYRCR NWKTCTCGRR
CYGMGYAKAY RYGYTARCKA YGGATGCCAR GGARCGGYCN ATWGAWYANA TTKKTTYGGG
CTGCNYAKGC GCRYTWACKA CGAAYGNCAA GGWATTRCCT RYNGAWCRMA TATGYNCKGR
STSMRYAKAT ATRCYWGCKA TRAAYKTYWG RRWAYKRCAY RTWAAWYRCG YWTKTATKAG
STSMRYATAT ATRCYWGCKA TRAAYKTYWG RRWAYKGCAY RTTAAAYRCG YWTKTATKAG
STSMRYATAT ATRCYWGCKA TRAAYKTYWG RRWAYKGCAY RTTAAAYRCG YWTKTATKAG
CCGMRYAGAT ATRCTTGYKR CGARCKTTTG AGAAYGRCAC GCAGRAYRCR YWKKTWYKAR
CTGCRCTTGT ACGCTTRYTR CAGRCKCYAA GATGYTRTMY RYWARWCRAG TAGKTTCGAA

CCARTCCTAT NACCKNARNG ATCGCCWWTT TTNCCYGKNG CCCKGTNNNR NNYNGGAGRN
TCGGCACAAY AMCTTAGGAG TTCACYWATG CWCTTTGKTR TGCTRCACRR GTTCGACGRT
TCGRTCCTAT GMYYTWGRGG TTCGCCATYG CTCCTYKTTG YGCKAYRCAR RCYCRRAGAT
TYARYMYTRY RCYCTWGRGR WYYRCYWTYK YWYYYYKGCG CCSKAYRYRR RCCYRGAGRC
YYRAYMYWRC RMYYKWRARA WYTRTYWWYK YWTYCYKKCR CSGKRTACRR RCYTRRAKAC
TTRRYMTART GCCTNWRAAR WCTGTYWATG CTYCYTGTTR YSCNAYGTRR RYYYRGMTGC
CTGRTCTAAY GACTGAARAA WYCRCYWAYG TWCNYYKKYA TCGKRYRTRR GYYYGRMKRT
YYRGYCNANN RANYTAANAR WCYRNYTATN YACYNCKKTR TCGKACGTAA GTCCRAMTNY
CTAACMYTGY ACTCKTGRGA WYTRYTWWCT TATTCTTGYR CSSKRTAYRA ACYTARMKRY
CTAACMYTGY ACTCKTGRGA WYTRYTWWCT TATTCTTGYR YSSKRTRYRR ACYTARMKRY
CTAACMYTGY ACTCKTGRGA WYTRYTWWCT TATTCTTGYR YSSKRTAYRR AYYTARMKRY
YYRRCMTTGC ACYYGWRRRR WYTGTYAAYT CTTCTCKKCA CGSKGNGTGR ATTTGACTGC
TCGGTACAGY GATTKWAARR WCCATTWTCG YACTYCTKTA TGCTGCGCRR GTCCARCTRY

CANNNATYAN TTRTGNGRGC TAGGGGNCYC GNCCASKYYN TTGYRGNYNT AMTCYCATTA
CGAACATTAT CCNYGWGAGM KGGGAAACCY TSCCRCKCCG NYGYGRGCCT AMTCCCGKTA
CAGRCATYAT TCGTGAGNGN NGGRRGRCCY GCSYGGKCYG ACKYGGGCCT MCTCYCATYA
MRGGYMWCGT TYRYSWKGSA GRRAGGAYYY TSSYRSKYTR WYKYRAKYYC MMAMYYRKYM
MRRRYMWYGW YTRYSWTRSA KRRRRRRYTT KGSYRSKYTR WYTYRRKYYC MCWAYYRKYM
MRRRTMWYGW TYANGAKAGM GGAARGRCYT TGCCRSKTCR ACKYRAKYYT NMTCCCAKTC
MRRGYCAYGW YYAYCTTRCC KARAGGAYYC KCSTGSKYYA TYTYRRKYYC MMAAYYAGYC
MAGAYNAYRA CTRTCATAGA GRGGRRRTCY NGNCRCGYYR AYTNGNGCCN MATNCTGKYA
ARRRYCAYRW YYAYSWKGCM KAARRRRTTY KSGTRSKTYR WYTYAATTTC CMAATTGGCM
ARRRYCAYRW YTAYSWKGCA KAARRRRTTT KGGTRSTTYA WYTTARTTTC CMAATTGGCM
ARRRYCAYRW YTRYSWKGCA KAARRRRTYY KSGTRSKTYR WYKYARTTTC CMAATTGGCM
AGAACMAYRW YYRCCWTRCM KRAGAAGTTT GSGTRCKCTA ATGYAATTTT ACAMYTRKCC
MAARYATYRW CCGCCWGACC KGGAGARCCY GSCCRGTCCR TCGYGGGCCT CMTCTTATTA

AGCNCTTCWR RMATTCTCGA NCNNRGCCYG ACWNCYCTWN TNNKTNRART ACGYRGGRTY
GGCYCYKCWG AMGWTCTTGG ACGANACYYA ATTTCTACTG WCCKWTRGGY AYRCRKKAAC
GGCTCYKCWR RMAWTCTTGG GYCAGAMCYA TCATTCMTWG NYCGTCGARY ATGTGGTRTT
RRYTNTTYWR RMAWCYWTRG GYCARRMYYR WYWWTCACWR TYTGTCRARY RYRCRKKGWC
RRYCTYKYWA RARATYWYRA RYSRAACYYR TCWAYYMYAA AYYKWCRRGY AYRYAGTRAT
ARTCTYKYWR RMRWCYACRR AYSRRGMYYG ATWWTYMTAG WYTNWTRRAY GYRCATKANT
GATYCYKTAR RMRWYYACGR RTSRAGMTYR WTWWCNMTAR TYYTATRRRY RYRCRKKAAT
RGCYYCNTTA RCGWNNWCAN RNCRGNAYYA WTATCTMCNG WCTTATGAAC RTRNNGTNTY
AATCTYKYWR RMRWCTAYAR RYSRARMYTG WYTAYYMCWA ATCKWCAGRY RYRTRKKGTC
AATYTYGYWR RMRWCTAYAR RYSRARMYYG WYTAYYMCWA ATCTACAGRC RYRTRKKGTC
AATYTCKYWR RMRWCTAYAR RYSRARMYYG WYTAYYMCWA WTCKWCRGRY RYGTAKKGTC
RATCYYGYWR GARWTTACRA RYSRRACTTG TCWWCYMCAA ACTKATRGGC GYRCRTKRAT
GGCYCCKCWR RMANCCTYAA ACGGGGAYYA ATWWTTCTTA ATCTWCANNN NCATGTGRWY

TYCCCMMRRA CKATTYTAGY AATNCCTTTA TAACAGGGGR KACTTTCGCA CGYTCRTNYR
ATTYYMMRRR YKRGYYYGGC RACTYTTYTG YARTAKSTGR GWYTNTCSMR MANTTRCCYR
TYCYYMCRGG YTAKTCTRAY GCCYCYYYWR YRATATCKGR KAYTTTYGMR MACWYRTMYR
WYYCYMMARR CGAGTYYRRY RAYCYYCYWR CGRYGGCTAG GWTYYYYSMA MNCTCRYMYR
WTYTTCCRRR YKRGCYYRRY RCTYYYCYTA YRRYRKSGAR KTYYCYTCMG ARYWYRYMTR
TYCNYAARAR YTRKCTCAAC GMCYTCTCNG TRAYGTCKGN GATYTYCGCA CGCWYRYMCR
WTTYNCCAAG NTGKNCCAAY RANYTCTCAA YGACATGKAR TTCCCCNCAG CAYATRCCTA
ANCCCMMGGA YNRGCTYNNY ACTTNTTCWG CAGNGTGKNR NNCTTCCGCA NRYWCGYMYR
WYYYTMMRRG CGRKYYCGGT RMTYYYCTWA YGRYRKSKAR TWYCCCTCAG MRTAYRCMYR
WCYYTAAGRR YGRKTYYGGT RMTYYYCTWA YGRYRKSKRR TWYCCCTCAG ARTAYRCMYA
WYYYTMMGRR YGRKYYYGGT GMTYYYCTWA YGRYRKGKRG TWYCCCTCAG ARTAYRCMYR
WCTTCCAAAR TTGKYYYGAT GMCYTCYCWG YAGCRKSTRR GWYYYTCGCA CGYTTRTMYR
WCYYYAAGGR TKATYCYAAN ACCYTTNTAR CARTGGSTAR KTYYYTTSMR AATWYGYAYR

ACRNYCSWYA AGTGAAATTY RTCACNCNYG RGCYRTYGKT ATCCRGGGGC TCCAMKRCGR
TCGYYGSWTA AKYAAWWKKN RTCACCNRTN NNNNNWCNNN NASTGRRGAG TYGAMKRSGG
TCATYSSTYA ATYGAAWGKC RWNANCTRYK RGCCGAYGTT AAGCGGGSAS TTGAMGGGGR
TYRTCGCWYW NKTAMTWTGY RATATCYRYK GAYYAWYRKC TWSTRRRCRG TYGAMKRCAR
AYAYTSSAYT RTYGMWTGKY RATRTTYGCK RAYTATYAKC TWSYRRRSRC YCCGATRNAA
WCAYYCSTCA RNTRMWWGTY RTCGCYYRYK AGYCGAYRKT AWSYARAGAG TCGRMTRGGR
ATACTNGNCT AGCRCATGTY RATGTTTRYT GATTATCAKC TTGCAAACGC CCCGNTAGAR
WTGCYGSTCT GKCRAATTGY RTCGCTYRTT AGTYGAYGGY AASNGNGNAG CYNGCGRCAA
WTRYYSSWYT RGYRCWWKKY RATRTYYRYK GATTATTAKC TTSYAAACGS YYSRAGRCAA
WTRYYSSWYT RGYRCWWKKY RATRTYYGCK GATTATTAKC TTSYAAACGS YYSRAKRCAR
WTRYYGSWYT RGYRCWWKKY RATRTYYRCK GATTATTAGC TTSYAAACGS YYSRAKRCAA
ACNYTSCAYA GTTAMWTKKT GTCGCTYAYK AGCCGAYGKT AACTGGGGRS YTSRCKRGGG
WTGYYSCATW GKCGCTAGTY GTCRCYYGYT AGYCGAYGGT ATCTGGGGRG CTSRCKGGGR

AYGNNNAAGA TCGCMGMNCY GYWGTRGTTG GTGNWATCCT GTYGCTKTNA WAGYNYTCCG
RYGYYAACNA YCTTMAMGCY GYTRCAACKC GCCGTTGCCC GCCRTTTCCA TACCTTKTTR
RTRYYMAACA CCGTMGMGCT RYWGTGATKG GYGRTWKCCN RCTGCWKCCA TAGCYYKCCR
RTAYYMRMGW TYKYMRMSSY AYWRYRRTKS GCCAAAGYGT RYYRCWTYTW WRSYCYKYYR
RTGTTMRMSW TYKYMRMSSY RTWRYRRTKS GCSAWAKYGT AYYRCWKYYW WRSYCYGYYR
RCRYYCRMCA NCGTMGMGNY RTWRTAACGG KYCGWTTYGY RNCGTWGYCA TRGTCYKNYA
AYGYYMGMCW TYKYMRMGGY GYWRCGRNKS TTCANTKTGY AYNGYWKTCW TASYYYKTTR
RCAYTMRNGT TTGCMAMSSY ANARCGGCGC NCGGATNTNC ATCATAGYTN AGSCTTGCTG
GYAYYMRMST YTTCCRMCGY RYTRYRGYTC KYSRAWKTSY ATYAYWKYYT WGSTYYKTYR
GTAYTMRMST YTTCMRMCGY RYWRYRGYTC KYSRWWKTSY ATYAYWTYYT WGSTYYKTYR
GTRYYMRMST YTTCMRACGY RTWRYRGYTC KYSRWWKTSY ATYAYWKYYT WGSTYYKTYR
RCAYCARMCW CYGYMRMSGC ACWRCGRYKS TYCGWWKYGC GCCATTTCTT WGGTTYKYYR
GCRCYAGCCW CTTTMRMCSY GYTRTRACKS TTGAATGCCT GCTAYAKYTW AGCCYYKCCR

TTGGCCCCRA TCACGTANAY TMSTTRRTAC RTNNNANCTT AGCAAGNTNN NNGTANGGCY
TTGATTTCAW TCMTRTGKAC GCGTKNGTAY GTGCCAGCCC AGCAGTTWGA AGAYCGGACY
TTGGYCCCRW CCMCRTAKMC TCSTKRGTMC RYGYARGCTT TGSNNGGTRC GRGCAGGGCY
WKSRCCCYRT CYACAWRTMC KACYKRGYMY AYRTMRAYYY WAGGAKGWRM GAGYARRGCY
WKSRCCCTRW YYACGWRKMC TACYKRRYMY AYRTMRAYYY TAGGRKGWRM GAGYAARGNT
TTGRTCTTGW TTCTATAKMC GAGTKRRCMC GYGYAGGTTY WGCAGKTWGM RRGCCRARMY
WKCGYTTNRA YTCYATAKAT NACCGRRYMY GCRYAGGCYC AGCAGKTTGC RAACCRNACC
WGCGCTCYRA TYMTAAAKAN KACCGARYMY NCRTAAGYNY WACAGGTNGC GGRYCGRRMY
AGCAYYYTRW CTMYRAGKCT KMSYKRAYMT RYAYCRATCY WAGGRKGAAA RRRTMAAAAY
AGCAYYYTRW CTAYRAGKCT KMSCKRAYMT RYAYCGATCY WAGGRKGAAA RRRTMAAAAY
AGCAYYYTRW CTAYGAGKCT KMSYKRAYMT RYAYCGATCY WAGGRKGAAA RRRTMAAAAY
AGCRYTYYGA YCCYGAGKMT KMSCKAGCMT RYACAAAYYC ARGGAKKWAM AGAYMRARAY
NTGATTTCGT TYNTRWRKMT TCSNNRACMC RTGCCRGTTT TGCAGKTWAA AGAYCAGGAY

YCATCRCWCG NANCTYKRGR CGTAAGKKAA AATGARWGAA GYYCCAGYRC NYNTWAAGGG
YNTYYGCWCG MATYAYKRSR MCYAAGGGAN GGGGARWTGG GTYCAAANGC GCCCTGGGGA
CCWTCRCACG MATCTYKRSR MGCRRGGGTG ARTGNRTKGA GYYCAAGTRC GCTCWAGGGA
YYWYYRYWYR AMYYWYKRGR MSYRRRKKTG RAKRGGTKRR RYTYARRYRY RYTTWARRRR
CYWYYRTAYR AMYYWYGRGR MSYRRRKKTG RAKRGRTGRR RYYYAGRTAY RYTYWARRRR
YYWYYACTYA CMTYWYKACR ACCRGGKTAR GRGRRRWKRA GCYYMRGCRY GTYYWGNGRA
TCTTTRCWYR MCCYTYKRSR ASTRRGKNAR GRKAARWTGR RTNNMRRTAT RTCYAGRRGR
TTWCCNTANG ACTCWYNRSA MGTGARKTAA NGTRRRWKGA NNYYMARCAN RYCTWGRRRA
YTAYTRTWTR MMCTAYKACR MSCRRATKTR RRGAGRWKAG ACYTMGAYRT AYTYTRAAAG
CTACTRTWTR MMCTACKRCR ASYRRATKTR RRGAGRWKAG AYTTMGAYRT AYTYTRAAAG
YTAYTRTWTR MMCTAYKRCG MSYRRATKTR RRGAGGWKAG ACYTMGAYRT AYTYWRAAAG
CYWCYRTTTR ACCCWYGRSR MSTRRATTAG GRTRGRATRG AYYTCGRCRT RTCTAGGARR
YCWCTGCWCA CATTTYKRSG MSCRRAGKAA AGNGARAKRA RYYCCAGTNC AYCCAGAAAG

CAGCCTCCTC WATCCACCCG CNCGTGMGGG AARANACRRA CGTNSGCNAG RGTCRCCTTA
CAAACWCCTC TRTCTRACAG CCCGWGMGAG WRGGCWCGGR TGCCCACCCG GGCAGCCCTW
NAGMCTYCCC TGTCCACTNG CCCGTGMGAG AGRACTCGGG CGCCCRCCAG AGTMGCCCTW
MRRMSWYYCY WGYTYRMYMS TTTRWRMKRK WRRRTTNRRR TKTYSRMMMR RRYMAYMTCW
MRRMSAYYCY WGYYYRCTCS YTYRWRCKRK WRRRYWYRRG YKTYSRMMMR RRYMRYMYCW
MGRASWTYTC TATCYRAYAN YTYRWRMTRK TRRGTTYRRR YTTTGRMACA RAYCRTNYTT
CRRMGTYTTY ARYYTRCYAS TTTRAGMKAT AGRRYAYRRA CTYYCGMCAA RGCMGTCYCA
AAGACWCTYT NACTCAMYMS YYCNAAMKGK AGARCAYGRA CNNTSGACAG AGCNGTATCW
AGACGATYCT AGCTTGMTCC YYTAAACTGT TARRYWTAAR TKCYGAMACR GAYMAYAYYW
AGACGATYCT AGCTTGMTCC YYTAAACTGT TARRYWTAAR TKCYGAMACR GAYMAYAYYW
AGACGATYCT AGCTTGMTCC YYTAAACTGT TARRYWTAAR TKYYGAMACR GAYMAYAYYW
MGRMSWTYTC WRYYYGMCAC YCCATAAKRT WRGGTTTAAG TTTTGRAACA GAYMAYAYYW
MRGAGTCTTT TACCCAACAG CCTGNGAGRG WGRGYWCGGA YKCCSRMCAR ARCCGYATCW

YCCNTACNGR RGNCGKCCTK AGGNCCCGCT NCCCGGNNCC YAANGRNGNT GNTCCNANTT
YNCATCYAGG RTTCGKTCNN GNGGCCMGCN CTCCGAGGTY TAAYRRCGCW GCTNTTACTT
YCTWTACGGG AKYCGKCMYK RRGGCCATYT CCCCGRGGYN CAACRGCRCT GCTCTYRSTT
YCYTYMYRAR RGYYAKYMYK RRRAYYMTYG SCYMRGARYT CRMTRRTRYT TYYCCCASYW
YCYTYMYRAR RKYYRKYMYK RRRAYYMTYK SCYMRRAAYY CRCYRRTRYT KYYMCYRCYA
YAYWTAYGAR GTCTGTCMYG RRAGYYAGTT STCMRRGRTT YNNTRRYRYT KYCAYTRSYA
TMYACCTRRR RKYYRKNMYK GRRAYTMGCT GCYMRAAACY CGMCRRTRTA GYNACCRSCA
TATTCANRGG GGYYRKCAYK AGARYTAGTK GNTAAARRTT CGMCGRCAYA NCYCYCGCYA
YMYWCCYRRA RKYTAKTMYT RRARTYCTTG STTAARRRYY TRMYRRYRYW TTCMCYRSCW
YMYWCCYRRA RKYTAGTAYT RARRTYCTTG STTARRRRYY TRMYRRYRYW TTCMYYRSCW
YMYWCCYRRA GKYYAKTAYK RRRRTYCTTG STTARRRRYT TRMYRGYRYW TTCMYYRSCW
YMTWNMYRRA RKYTAKYMTK RARGTYCTTK CTTMARGGTY TGMTARYATW TTCMTYGGCT
NATWTAYRAR RNYYGGYMYK ARRGCYAGCK GYTMARARYC TRCCRRYRYA GCTATCGGTA

NNGCCGTGCG WCNNCCYGKN CNCATGGNCR NANTRTNTTY TYNCCRTTAG CTANTCARAA
CARACGWCCG WCGRCCCGKC TTCGWRTGTR GGGTAGCTNC TNCSNGYTAA YTTCGYGGRR
YARCYRTGYG WYGRCYCRKC YTCAANGGCG GAGTATCTWC YYCCMGCYTG YTACTYRARA
YRRMYAWGCR TYGRTYCRKM YWYAWAKRYR RRGTRTMYWY CYYSMRCYWR YWAMKYRRRR
TRRAYAWGCR TTAGYYCRKM YWYAWAKRYR RRGTRKCCAY CYYGMRYYAR YAAMKYRARG
TRRCYGWSYA WCRGYYTAGC YACRTRGAYA RRRYGKMYWY CYYSMGCYWA CWTMGCGGRN
TRACYRTCYR AYRRTYTGGA YTYGAATGTG GGACGGCNWT YYYGMRTCNG YNAMGYRNNA
YARCCRNCTR WTAATYYGKA YTYGWAKGCG GNRCAGCTWC TCYGMRTTWN YWWCKNGGRA
YGRATRASYA WYRRTYYATM YATRTRKATA AGACGKAYWT CTYSMACCWR YAWAKTARRG
YGRATRASYA WYAGYYYATM YATRTRKATA AGACGKAYWT CYYSMACCWR YAWAKTAGRG
YGRATRASYA WYRRYYYATM YATRTRKATA AGACGKAYWT CTTSMAYCWR YAWAKTAGRG
TGAATGASYA TYARYYYATM YATGWGKRYR ARACRGAYTY YYYGARYCWR YWTAKYRRAG
CAACCATCTG ATARYTYGKM YTTGAGGRCG AARYAKACTY TCTSMRNYTA YTTCGCGARR

ACCTTCNRTG TCAWCCCCCA NATGCNTWGG TCTAGCMTNK TAAGGCGTTG GTGKNTNACA
MTCCTNCRTG TCRTYCTMCT GAYRYTTAAG GCCAGMCTGG WAAGACGWCA GTATGCAGYG
CCYYTYCGTG TCGWCCCCCA RATGCCTARG GCTACCMTGN AAGGGCGATA GCGGGYGGCR
MTYYYYTRYR KYRWCCCMYW AWYGYYYWRR KYYGSAAKRK WMRRRYGWTR SYRKRYRRTA
MYYYCYYRCG KYRWCCCMYW AWYGYYYWRR GYYGSMMKAK WMRRRYRTTR SYRKRYRRTA
MYYYYYYAYR KCGTTYTMTN RAYAYYCWRR GTCACCAGRK NCARRYRTCG SCRKGYGGCR
MCTYYCTRCA GTGACTTANT GWTNTYYWAR KYYRGMCKGG TCRAGYNWYN CNRGGCGGCG
CCTYCYTACA GNRWCTTNYW GTTATYTWRA NNYNGCATGG WMRRRYAWNA NCGKACRAYG
ATYTYYYAYA GTAWTTYAYT ATYATTCWRA KTYGSAAGAT WMRRRTAWYG CTATATAATA
ATYTYYYAYA GTAWTTYAYT ATYATTCWRA KTYGSAAGAT AMRRRTAWYG CTATATAATA
ATYTYYYRYA GTAWTTYAYT ATYATTCWRA KTYGSAAGAT AMRRRTAWTG CTATATAATA
MTYYCTYRYA GTRTTTTCTA GTCGCCTWRR KYYRNCCGAT WCRARTAWCA CYGKAYRRYR
CCCCTTCGTG TCGNTCTACA GACACCCWRG TCCASACTGG AARGACGNCR GCAGGCRACG

NTRCWAGNAG NNNNTCACAC NWTGYTGTCT CMTCCTCNTG GAGWTNGRGC ARGNGAACGN
RTACAWRGRG GCCTGCTCRC GWTACTGCCT YMYTTTCTTA CAGWWYARTC GGRARGTARR
GTACAWGAGG GCGTTYACGC GTTGYTGYCT CCCCCYNYCG GANTTCGAGG ANGARGACGA
AYGTTWGRRA RSSYKTTYRT AWAATYSYTW TMYTTYYYCG SMTWWCAGTG RRRMAATMRR
RYRYWWRARR RSGCTYWYRY RWWATYSYCW YMYYYCTYCG CMTWWCRRTS NGRMRRWMRR
GYRYWWRGNR RCSTKYAYRY GWWRYTCTYT YMYTCCYYCA SCGAWTGRGG GAGMAATCRR
ACAYAWAGGR ASCYGYWNNC AWNRTCCCTA TMYYCTTCTA SMKAWYARNS RRAAGGWAAG
ATACWARGRG GGCTGCAYGY GWARYYCCTW TMCCTCYTTA SAGAATGRKG RAGMAAAMAA
RCGTTWAAAA AGSYKTTTAT AWWRYCSYYA YAYYTYYYYR SCTWAYAATC ARACRRWARR
RCGTTWAAAA AGSYGTTTAT AWWRYCSYYA YAYYTYYYYR SCTWAYARTC ARACRRWARR
RCGTTWAAAA AGSYKTTTAT AWWRYCSYYA YAYYTYYCYR SCTWAYARTC ARACRRWARR
RCGTTWARRA RSCYKYWTRT RTARYCGCTA CCYTYTTCCA SCKWWTRAKS GAAMAATMRR
RTACATGGRG ACGCKTACRY GWWRYTCTTT CACCCCCYNA GAGWTTGGGG RRGCGGWCGR

TAGCCCNTCT GGAGCCCMRG YGNACGGCAG TNCACYTCGG AGCATRTRRA GGNCYGNCNC
TARNCYKYCC GTRGYNCAGS YRRTYGAGAR CMYATTTGKG RGCGKACRRA AGCYCRCCGT
TARCCCTYCT ANAGTCTMRG YAGWTGGCAN YCCGTYNCKG GGTAGRTRGA GGCCCGCYKY
YGGAYYKYYC GKARYTYMRC YRGWCRRSMA TMYRYYGSKR RRYRGRTRRT RRMYYRYTKC
YRRMYYKTYY RKAGTCYMRS YRGWYRRSMA TMTGYYKSKR RRYRGRTRRT RRMYYRYYKC
YRAMYYGYTY RKGACTTARC TAGTTARCCR YATGCTTGGA GATATGCGAA AAATTATYGY
YGRCYYKYNC RGGAYTTNRN CRATTARGCR YCCRYCTCNN AACGKACNGT AGANCNTCKT
YNNANYGYCC GGAANCCMRS YGAWCAACMA YCTNYYTCKR RGCRKANAGT AAMCYGYTGN
CGRATTKYTY RKGAYTYMRS YRAWCRRGCR YAYRYCGSKA RAYRKGYRAW RAMYTRYYTY
CGRATTKYTY RKGATTYMRS YRAWCRRGCA YAYRYCGSKA RAYRKGYRAW RAMYTRYYTY
CGRATTKYTY RKGATTYMRS YRRWCRRGCR YAYRYCGSKA RAYRKGYRAW RAMYTRYYTY
CAGCTCGYCY RTGGCCCMRC YRGWYARGMR YMYRYCGSKA RAYGGRTGRW RAATYRTTTY
TAAACTTYTT AGAACCTMGG CGAWTGRSAG YCTGCTKGKG AGTGTACRGA NGCTCACCGT

CTCCGCGCNC GYRTCCKARA TTTNTYNCTT NNAANCNCRW TGGTRGNWAN AATNGWCTAG
CTTTTCGCWY KCGCCTKAAM TTTGTTTYCY TGAGAYWCGA NGRYGGRAAA AATYGWSWMR
CCTCGCRCTC GTACCTKARC TTTGTCCCCN GGAGGCTCRN YGRTRGAAAA AATYGWCTMG
YCTCKMRYWY KTAYYYGRRM AYYATYCYYT GGGARYWARA YRRYRGRWWR RRKYSTSWMG
YYYYTMRYWY KTRTTTKGRA WYYRWYYYYT KKGRRYWMRA CRRYAARWWG RGGYSWSWCR
TYYTTAATAT KCRYTCKGGA AYYRATTYTY KKRGGCWMRT CRRYAARTTR GRTYCWSAMR
CCTTNCGYTC NYGCCYKNAM ATCAACCTTC TTAAGTAAGT TARCGRAAAA GGGYCTGAMA
YYCTGAGYTT KCRTCYKGNM TCTRWYCCYC TGAGRNAMNW CRACRARWWA GAGYNTCWMN
TYCYKAATWY KCATTCKRRM WCCRWTYTTY KTGARTWARA YARYRRRTTG GRGYCWGAMR
TYCYKAATWY KYATTCKRRM ACCRWTYTTY KTGARTWARA YARYRRRTTG GRGTCWGAMR
TYCYKAATWY KCATTCKRRM WCCRWTYTTY KTGARTWARA YARYRRRTTG GRGTCWGWCR
YYYCTAAYWY TYRYTCKGRA ACCRACTCCC KTGRRTWMRT CRRCGRATTG RGKTCASWMA
NYTTGCGCWT KTGCCTGGAC TTTRACCYCY TGAGACWMAT TNRCGAGAAA AATCGWCWMA

ANCNGYGAGA RTGATGNGTY GTYCRCAAGC YCCCAGGCGA TGAAGGGGAY NAGANGCGNA
GGTRRCRMAA RAGWWGARCY SYYCANCGGT YTTYGTCCGT TRGARGGGGT GMCGGGYAAR
AACAGCGAGA RTGWTGGATY GTCYRYAAGC TCYYRGGCAA TAAAASRRAC GMGAGGYGGA
AAYARCAAGR RWRWTRARYY SYYTRYMRRY YCYYRKSYAW KRAMACRRRY RMSGRKCGGR
RAYRAYAARR RWAATRRAYC STTTACARGC TCYYAGGYAW KAAMRSARRC RMSAAKYRGR
RRYGAYRCRG RTNTAAARNY SYCYGTCGAT CTYCGKCTRT GAGCRSRRGT AMGRRTYGRR
AGNAATGMAR RAGWNGGNCY CYYYRTCGAT YCCYGTCTAT GRNNAGRRAY AMCGGTTAGG
AGYAATGCAR GARWWNRRTT CYCYRTCGAT CTCYAKCTGN KGACGSARAC ACSNATCRGG
RRTRRYAMRG GWAWWARACY SYTYRCARRY TYTYRKSYRA KRRMRSARGY RMCRRKYRAR
RRTRRYAMRG GWAWWARACY SYTYACARRY TYTYRKSYRA KRRMASARGY RMCRRKYAAR
RRTRRYAMRG GWAWWAAACC SYTYRCARRY YYTYRKSYRA KRRMRSAAGY RMCRRKYAAR
GGYGRYRCGR AARAAARGYY CCCTRTCGAT TTYCGKSTRT GRGARSGRAY AMSARKYARG
GACGGYGCGA ATAWWGGGTC GCTCNTCAAC CTTTATGCGT GRRCRSGRRY RASAAKYRAA

CCACCGAGNA GCTANWTNGG AAACGTCGCN CTGWGTMCCG GAANTCATNC CCYNYCAAAT
CCGCYGGGGR ACCAAWCAAG RGGCATTGCC CCGTCYNAGA ATRTTTATAC GYYGCCTGGT
CTGTYAGGRA GCCAAATAGR RGRTATCACY YTTTGTCCCA AARCGYATGC CTTGYTARRG
YYRCTARRAG ACYRRAYRRA RRAYRYYRTT YYTWGYMMSG RWRYKCRYRT STYRYTWGGG
CYGTCAGGGR GNCRAAYRGR RAGTRYCAYY CYTTGYCCCR AWGCGYRYGC STTGCTARRG
TTACTAAAAG ACTGRAYRRR AARCAYTGTY TTGACTAAGR GAGYKYGCAY GCYAYCTAGT
TCATCGAAAG ATNAGTCAAG RNNTGCTATC TTNANCAASA AWNTGYGCGT NCCATCNAGT
TNANTRAAGR ATCARTNGRG RAGYGCTRTC TCGNCTAMGG NNRTGYANAY CCYACCWAGK
YTRYYARRRA RTYRGTYRRA RRRYRYYRYY YYTWSYMCNG GWRYKYGYRY STYRYTWRAG
YTRYYARRRA RTYRGWYRRA RRRYRYYRYT YYTWSYMMSG GWRYKYGYRY STYRYTWRAG
YTRYYARRRA RTYRGTYRRA RRRYRCYRYT YYTWSYMMSG GWRYKYGYRY STYRYTWRAG
TCRYYGRRGG ATTGGWCGRA RRAYRYYRYT YYTWSYMMSR RWRYKYGYRY STYRYYWAAK
TYRCTGGAAG GCYGATTRAG RGRCGCYGTC TCGACCCACA GTRCTCATAT GCCRYCTGRT

TNTANGTGMC AYTNGRGNAG YNAAGRTNCR ACGTGNYGNG ACGNNGTAAT AATNGCTYYS
AACAATTGAT WCGGGGKAAG CAAGGAYGSA NTGKRCCNYG GMARGACGWC AAYCNCWYCS
WATARTCGMT ATKRGGKAAN CRNAGRTRCN ACGTRCYGCG RMGGRGNAAT WNTCGCAYTS
WWYWGTYAMY WTKRRGKRWA YGAARRYASR MYTKRMYSYK RARRARCRWT WRCTKYWYYG
TATWRKYRMY AYKRRGKAAG YRGRRRYRSA MYKTRMYGYK GMARGGTRWC WRYYKYWYCN
AACTRKYAMY TYKRAAGRTR YGARARCRGR MYTGRMYCYT GMRRRACGWT TRCYGYWCNS
WTYTGGCAMY TTTGAAGGTG NRGGARCAGG CTTGAATCTK RMRAAGTGTC WGCTTTWTYC
TTCTRKYAMY WCNRRRKGTR TGRGRGTRCG MTTGRANCTN NAARARYNAC WRYYKYTTCS
WWYWRKTRMC WYKRARTRWR TRRRRACRGA CYKKRMYSYT AMRRRRYRTY WGYYTTWYTC
WWYWRKTRMC WYKRARTRWR TRRRRRCRGA CYKKRMYSYT AMRRRRYRTY WGYYTTWYYS
WWYWRKTRMC WYKRARTRWR TRRRRRCRGA CYKKRMYSYT AMRRRRYRTY TGYYTTWYYS
TTYWRTCRMT WYKRGRKRWA YAGRGRTGCR AYGKGCTGCG GMGRGRTGAY WRYYGCWYYS
AACWRKNGAC TCKRNATGTR CAGGARCAGG MTGGAATCTT AMAAAATATC WATYKTTYYS

CNTCGRTGRG TTAGTACNTN YYCWCNTTYG GGTCNGGTTR NNNNNGAANC CNCATAYNCN
TGNCGGCGGG CTMCTGCWTT CCCTTTTYCC ACTNAKRTTG AYATCAARAA YCTGKACTTG
CGACGATRGA TAMGTGTTTT CCCWCCTCYG GGYCATGTTR ATAGCGRAAC CTCAKAYTCG
YGWAAATRRR CWMSWAYWCC TTYTYCWCYS AGYYATAGAR WYRGYARGRA TYYGKCYYYT
YRWAAAYGAA CWMSARTAYY TTYTYYWYTG ASYYAKRKAG AYRKCARRRA TYYRKCYTYT
YRTAARTAGG CWCSWACTCY CCTATTAYNG GSCYWGRGWA TYATTGGGGC TTYGKAYCTG
CAACGGCGAG TTMCWGCACC CTTTTCWNYC NCYTTTATTA WYGTYGGAAC CCCGGMYCTG
TAAARRYRNR TAMSARCWCC NTYNYCATTN GNCTTNAGTA TTRKTGNRRC YTYGGCCCTG
YAWARRCRAA CWMSARYWYT YYTWYTWYTC RCTTWKRKAR TYGKYAGRGA TCTAKCYTYT
YAWARRCRAA CWMSARYWYT YYTWYTWYYC RCTTWKRKAR WYGKYARRGA TCTAKCYTYT
YAWARRCRAA CWMSARYWYT YYTWYTWYYC RCTTWGGKAR TYGKYAGRGA TCTAKCYTYT
YRWMRRTAGR YAASWAYTYC TTCWYYWCYG RGCYAKRKAA WYRKYGARRC YYYRGMYYCK
CRACAGCAGG TTMCWGTWTC TCCATYAYYC GSYCTGGKTG AYAGCRAGAA CTTRKAYCCT

NGANNCNYTC GCGRANTANG MTGTTCTNYA GRTGGAACCT TTGSAGKGTT ANGCACNTCC
YRGGTTCCYN RCAAAACGYA ATKYWAYCTR KRTRAARCCW CTGGGRKATT WAGYGYAYCY
CRACTYCCCC GCAGGGCACA MTGTWMYTCG KGYNGAACNT TNGGARKGTT AAGYACTTCC
TRACYCATYA RYRGAGTGYG MYKYAAYYYR GACRRGRYYA YYASRRKACC WGAYRTWYYC
TRASTCMYYC RYARRRTRYR CYGYWCYYYG KGYGGGACTW TTASARKRYN AGGTAYWTTY
TAGGCTMCTA ATGGGACAYG MCKYWAYYYR TAYRRGRTTA TYRCGRKACC WGACGYACTY
CGGGCTCTTM ATGGRACGTG ACTTNACTTA NRTAARGCTA CCGCGATRCT TGAYRYTCCT
CGRGCYAYTM NTGGNRCATN MTTCAAYYCR KNNAANGTTT CCNSGRTANY NGNCRYAYYN
TRRSCCMYYM RTRARRYRYR CCKCAMYYTA TRCRRGRYYA YYAGRRKRYC TAATATWYTT
TRRSCCMYYM RTRARRYRYR CCKCWMCYYA TRCRRGRYYA YYAGRRKRYC TARTATWYTT
TRRSCCMYYM RTRARRYRYR CCKCAMYYYA TRCRRGRYYA YYAGRRKRYC TARTATWYTT
YARCYTAYCM GYRRGGCACA MYGYWMYTYR KGCGGRAYTT YCGSRRKRYY TGRYGYTYCY
CAAGTNCCCM ACGAGGTGCG ATTCTCCYCG GATAAAGTCT CTACGRKGCT WAGCGYWTYY

TNRNTRTGGT TAGTARCCRC AANNANCAGA ATATNNKCTG GCNGTNCACN CAYCCGNCCC
GGRRCRCRRC TAGCMRNYAT WRTCGKCMRR ACMCGGTCKG AYGGYWYACR YRTTCGCTMT
TGRGTRYRRC TAATMRCTAN AATCAKCMGG TCMYGGTCTG GYARYWCNCG CGTCYAYCNC
TKRRYRYGRY TAAYMGYYAT WAYYRKMARG WYMTAKKTTR RYRAYWYTTA YRYYYAYYAT
KTRAYATRAT AGGCAATTRT TGCCAKCCRR WYMYRKGTGA RYRRYWCTYR CGYCTRYCAT
KTRRYGCRRY WGATMRCTGC WAYYGKAAAR TTMYATTYKR ATRRCWYWTA TNCTYRYTAY
KGGGCRNAGC AAATCACCNY AGCTGGAMAG TTMCATGCKN ACRRCATTNG TACYTGTTCT
KKARCAYARN NRACCGTCGY TNTTGGAMAA TTCCATKYNR ACAAYWNWTG CRTYYRTYCC
KKRAYRTRAT AGRYMRTYGY TRCTRKMMRR WYMYRKGTKA RYARTWYTYR YRYYYRYYAY
KKRAYRTRAT AGRYMRTYGY TRCTRKMMRR WYMYRKGTKA RYRRTAYTYR YRYYYRYYAY
KKRAYRTRRT AGRYMRTYGY TRCTRKMMRR WYMYRKGTKA RYRATWYTYR YRYYYRYYAY
TGGGTRCARC TRATCGYCRC AACYRKMARG WYMTRKKTTR RYRRYWTACG YRCYTRCCCY
GKRGYGYGGY AGGCMNCCAC WGTCGKMCGA ACCYGTTCGG GYRACWCATA TGTYYGCTCY

RYCMRNGNNN NNGTYNNRGY GNNGMGRCRA CCRWTCNYNN RNRRGWTARC YRGCAAACCT
GCCMAGNTGT GGGNYCYGGC RCRGCGGNNM NYGACNTCCT GGNNRWNRNN NRGNNANGYC
GCCCAGGTGT GGGTCCCGGY RCARCGACGA CCGACCTCCT GGGGRATRGC CRRSCAGCYY
GCCCRGRTRT GGGYCCCRGY GCARCGGCGM YCGWCCTCCY GGGGAATNGY CRGCCAGCTY
AYYMRAACRY SRACYYYRAY RYRRMRRCRA YYRWYSYYYY RRRRRWKRRY YARCMWRGYC
RTTAGAGYAC CAAYTTTAAY RTGAAARTAC TTRTTSCYTY AAAAAWKRAT YARSCTAGCT
GCCAAGAYGT GGRCCCCGAY ACAACGGTGM CTATCGTCCT GGGANTTRGC CRRCCTGCCC
GYTMRRAYRY SRAYYYCRAT AYRRAARTGC YYNNTGYYYY ARGRRTGARY YRNGMTGGNT
ATTMGARYAC CARYTTTAAT RTGRAARYAM TYATTSCTTC AAARRWGRRT TRRGAWAGTC
ATTAGARCAC CAACTTTAAY ATGRAARYAM TYATTGCTTC AAARRWGRAT TRRSAWAGTC
ATTMGAACAC CAACTTTRRY ATGRAARYAM TYRWYSCTTC AAARRWGRAT TRRSATAGTC
ATTAGAACAC CARYTTTAAT RTGAAAACAA TTAWTGCTTC AAAAATGRAT TRRSATACTY
RCCCAGRTGT GGAYCCCGGY RCARCGGTGC CTAACGTNCT GGGRRWTRGC CRASCWGCCT

CGCAATTWAT GCYRGCCRRN NCGNNCNGCG CRAAATTAAA GGACCCTYGC GCCRRGGGCR
CAMRMYWAGC ATYRAMTARY YCAGGYCRGK SRGGATYCTA GGATCSCYGC ATYNRANCCR
CGAGACTWAT RYYRRMYRRY CCGGGYCRCK GGAAAACAWG GKATYGTYKA GCTRRRGGAG
YRMGAYWARC ACYGAMCGGY YCGRRYYRCK SRRARWYMWA GTMCTCYYTM RYYRRASSAR
TRMRMYWWGY RYCRAMYRRY YARRRYTGSK SRAARTCMWR STAYYCYYGM GCYARGGSAR
YAMGCCWNGC GTYRNNYRRC TMGGRYTGSK GRGRGNYMWA SKCYTGCTGA ANYGRGCGCR
CANAATATGY GYCRRMCRRC TANAGYCNGN GGGGGAYMWA CKCTTSCCTC ATNGGASCCR
TAMGCNNAGY RNNARMNNRT YMRRRYYASG CAARAWNNNR CGCYYSYTTA AYCGGRGSCR
TGAACYWTRY RCYRAMYRRY CAAAAYTRGT SARRGWCMAG CTMYYSYYKM RYYRRRSSAR
TGAACYWTRT RCYRRMYRGY CAAAAYTRGT SARRGWYMAG CTMYYSYYKM RYYARRSSAR
TGAACYWTRT RCYGRCYRRY CAAAAYYRGT SARRGWYMAG CTMYYSYTKM RYYARRSSAR
YAMGAYWAAY RTTRGMTRAY YMGRRTYASK GRRARWYMTR GTMCTSYYKM RYYRRRSSAR
CNCRCCAWRT RTYGRMTRRY YAARRTTGST SRGGRTYMTG CGCYCGTCGA GTTGRACGCR

GTGAAATCCT NAGCCYGTRN CTRYANCTMR GGTYRKCGYG WCGNYYTNNC CGACAYCSCG
ACCAWACGYA TMKYMCAARC CCGCAACYMG AGYCRGTGNA TYTGTYAYCC CTACRYYGGG
GCCGTGYGTT YAGCMTATRC TTAYGATCAG GACYRTCCTG ATGKYYWYTY YTTTRYCGCG
RYSRARYSYT YMKYMYRTRY TYRYGRYYMR RRCYRGCSYA ACKGYYWTTY TGATRYYSSR
RCSGTGTSYA CAKTMTATRC TTATGRTCAG GAYYRTYCYG TTGTYTTCTY TKTYGYCSCR
ATCAARYCCA CCTCMYGART CYGYAGCTMA AGYTRKYGYA AYTKYYATYT CGANRYTSGA
RTGANACGYT TMTTMCAAAY CCRCAGYTMR RGYYRGTGTA WCGKTYACYY YGNCRCNSSA
GTSAWACGCW TCTYMNNART CNNYAGYCMA RNNYRKNGTA TNTKYCATCN NGWCGCTCCA
RYSGWRTSYA YMKTMYRTRY YCRYRRTTMR RATYRTTCCG TTKTTCWYCY TTTTRYYSSR
RYSGWRYSYA YMKTMYRTAY YCRYRRTYMR RATYRTTCCG TTKTYYWYCC TTTTRYYSSR
RYSGWRYSYA YMKTAYRTRY YCRYRRTYMR RAYYRTTCCG TTKTYYWYCY TTTTRYYSSR
RYSGARYCYW CMKYMYRWRY YYRYGRYYMR RRYCGKCSYA AYKGYYWYYY CKTYRYYSSG
GCCATRYCYT TCGCAYGANT TTGCNGCYCG GGTYRGTSCN WYTKCYTTTT CTACRYTSGN

NCRTGYGGGG GCAMTNGYTT GYCANCTTGG RACKNGACCC NNAGCGCGCT ACWGTGCWAG
GMAYAYRARR TCRCTRSYYY AYTRMTCWRC ARYKATAYSA RTRAYGYRTA WTWGCACWWR
AMGCGYAGGA GNGAYACTTY RYCGMYCTAS GGCTCGGCCC RKAGYACGCT ACWATAYWAA
RMAYRTRRGA KTGMYGSYYY RYYRCCYARS AGCKMKRYSA RKGRYRYRYW WYWRYRYAWR
ACGCGYRRGA KTGMYRCTTY RCTGMCYTRG GRCKCGGCCN AGRRYRCGCT ACWATRTWAA
AARYANGGAG KTACYRSCYC RYYAATYAAC GRTKAGRTGA RKAGTATATT TTWGYGYTTR
GAANATGAGA NTRCYRGYCY RYCRATYWRN RRTNATAYNC RGGRCGTRTA ATWGNGCNTG
RARYAYGNAR TTAMNGGTYC RYYACTYTGC GRNTATGTCM GTGNTRYACA TTAAYNYTWG
RCRYRYARRR TCRAYRSYYT RYYRMCTWRG AATGCKRYGA RKRRTRYRYW WYWRYATATR
RMRYRYARRR TCRMYGSYYY RYYRMYTWRG AATGCKRYGA RTGATRYRYW WYWRYATAWR
RMRYRYARRR KCRMYRSYYY RYYRMYTWRG AATGCKRYGA RKGATRYRYW WYWRYATAWR
RMAYRYGRAR KTRMCASYYY RYYRACCWRC GGTTMKGYSC GKAGYAYRYW TYARYGTTWA
GMGTAYAAAR KCACTGGCCT NTYAAYCAGG ARYKATRYGC RKAACGCATA TCNGCGCWTG

CNAGRGTCGG GTTANATGTT GGNNGNGGAG AGCAATNTTR NTNTTNNNGN RGCGAGGCGG
TGAGRGAYRA GTGCRCAGWT KKAARRAARG TGYGRYRTCR ACCACMTYNT NRCGGGRCAA
NCGKGSTTGG ACTAAATGWT KGGWRRRGAA WCCAGYGCCR GTTWYCACGA GAYGAAGTGG
YSRKRSWYRR RYKMRMTAWY KKRWRRRRRA WSTRRYRYYR RYYTYMWYAA RRYRRRRTRG
CCRKRSTTGG RCTAAMARAY KKGARRGRAA TCNRRTRCYR GTTWTCATRA RRYGRAGYGR
TGGKRCWCAA RTGCRCWATC KTATARGRGG AGTGAYRTYG AYCACATTAT RRTAGGACRA
TCAKASATAA ACTCGANGWC GTGWAGNNGG WGCAACATTG ACCTCATYAW GACAGGATAR
TGNKRCTNAA ATGMAMARTT KTAWNAARGG AGTGNNATYR ACCWCCTTAT RGNAGRACAA
YSRGRSWYRR GYKMRMWAAC KKRWRRRRRR TCCRGCRCCR GYTWTMAYGW ARYRAARYRR
YSAKRSWYRR GYKMRMWAAC KKRWARRRRR TCCRGYRCCR GYTWTMAYGW ARYRAARYRR
YSAKASWYRR GYKMRMWAWC KKRWRRRRRR WCCRGYRCCR GYTWTMAYGW ARYRAARYRR
TSGTRSWYRR RTKMRAWRWY KGGWGRRRRR WSTRRYRYYA RYYWYMWYRW RGYRRRRYRR
CSRKAGWCAA RCGMGCARAC KTAARARRGA TSYGAYRYTR AYCWCATYAT RGYAGGACAA

NTTAC
GTTTY
GWCAY
RAYWY
GACWC
RWYWC
ANTWT
ATTTN
RWCWY
RWCWY
RWCWY
RWYWY
AAYWT
```
