## Supplementary data 1-3 for "The Avocado Genome Informs Deep Angiosperm Phylogeny, Highlights Introgressive Hybridization, and Reveals Pathogen-Influenced Gene Space Adaptation": chr2_CleanSites_maf04.bs.tree

```
(((westindian:0.11758,(velvick:0.12704,(guat_CHG07:0.14103,(guat_CHG11:0.13861,guat_CHG10:0.15454)100:0.14408)100:0.16486)96:0.15282)100:0.18922,costaricen:0.14382)100:0.34547,(drym_TCh:6e-05,((((hass_Mende:6e-05,hass_merge:3e-05)96:3e-05,hass_Ref:6e-05)100:0.06374,drym_Ref:0.01216)100:0.22212,drym_069:0.00587)100:0.66255)100:0.11468,schiedeana:0.12384)100;
```
