## Supplementary data 1-3 for "The Avocado Genome Informs Deep Angiosperm Phylogeny, Highlights Introgressive Hybridization, and Reveals Pathogen-Influenced Gene Space Adaptation": chr2_CleanSites_maf04.phylip.txt

```
13 5773
schiedeana GTTTTNRRNN NANCCCNGRC CNGNCTKYCK GCCCACNNNY ATGTGTRTTG
costaricen GAWTCCRRGA AGMCCCTART NCAGCGKTCG ANGTACCTCC TAGCGTRTCR
drym_TCh   GTWTTYGRGC TRCGYCCRRC CCGACKGCYT RMSYWMYYYY AWRCKTRCTR
drym_069   GWWYYYRGRA WGCSYCYGRY TCRGYGKYYK RMCYWMCTCY WAACGWRYYA
drym_Ref   GTWYTYGRRM WGCSYCCGRY YYRATGKCYK RASYWATCTY ATACKTRYYR
guat_CHG07 RWWYYYGRRM TRMGTTCRRC YYGRYTKTTT GMSCWMYYYY WWRYKARYNG
guat_CHG10 AAWCCCRGAC WAASTTTAGC YTAGTTGTNG RMGCAATCTT TANTTARTYN
guat_CHG11 AWAYTYRRRM TAAGTTTRRY TYGAYKKYCN RMSCTMCTCY WWRYKAAYYR
hass_Ref   AWWYYYRRAC WAASYYYRGY CTARYTKYYK RMGYTATCTY WWRYTWRYYR
hass_merge AWWYYYRRRC WAASYYYRRY CTARYTKYYK RMGYTATCTY WWRYTWRYYR
hass_Mende AWWYYYRRAC WAASYYYRRY CTARYTKYYK RMGYTATCTY WWRYTWAYYR
velvick    AAWCYYAGAM WRMGYTTRRY YTRGYGKTTK RCCTWCCTCT TTGTKARYYR
westindian RAWTCYRARA AGCCCNTGRT TCGACKNCTG GCCTWCCTCY TAGCGARCTG

TNCGTAYCNC GGGTGYCTNN CNNATAGWTC TARCATAATA YCMGCAAACG GTWARGMSGG
CGTACAYYKY NCTTGNCTWG ATAGCGATCC CAACTTARCA YYCRTGGRMC GCNAGGMGRR
TGCRYMTCTC GGGWGYCYAG MYAATGGWTC TAACACARTM TTARYANACG GYWARACSGA
CRYRYMYTGY GSTWTYGCWA AYGRYAGTYY TGRAWYWRYM TYMRYRGRMS GYWARGMSGR
YRYRTCYYKY GSGWKYSYWR MYRRCAGNCY TRGMWYWRYM YYMGYRGGMS ATARGAMCRR
CRYRCCYCKT TSKWKCSYWR MYRGYRATCC YGGMWYTGTA YTCACAGRMC GCTRARMSRR
YAYGNMYTTT TSNWTYGCTA ACRGTGAACC CNAAACTGCC NYCNTGRGAC RCTRRRAGRG
CANAYCYYKC TCKWTYSCTG CTRNCGNACY CRNATTWGYC YYCRYNARMG NTAGRRACAR
TRYRTMTCKY KSKAGTCYWR MYRACAAATT YGGMWYWRYM TTAGYRARMS AYAGRACSRA
TRYRTMYYKY KSGAGTCYWR MYRACAAATT YRGMWYWRYM YTAGYRARMS AYAGRACSRA
TRYRTMYYKY KGKAGTSYWR MYRACAAATT YRRAWYWRYM YTAGYRARMS AYAGRACSRA
YATGCMYYTT TSTWTYGYAR MYGRTGRAYT CGRMTYWRCM CCCATRRRMC ATWGRRMCAG
CGCGCMYYGC GGTATCGTAA AYGGTNGTTT CGACACTACC YCAACGAGCC ATTRRGMSRR

AGCGCCCCAG TCCGNATYAA TRYWYARGAG GNRANTCCAG TSCMGGTGCC GTSTNGWTNA
CGNGCCCAAT CTTARGTYGA WGYWYCGRWG KGRRRCCTGG YSTMGGTAYT GASTGAATCT
MAYACTCCRT CCTRRAGCAW NNCTCAAAAG GAGRRTGCAA TCCANGCRCC RTCTGRWTGA
MGYRCYCMRK CYTRRGKYAA AGYWYMRGNR KGGGRYSYRA TSCMARYGYY GTCTARAGCW
ARYRSYYCRK YYYRRRKYAA TGYAYCGGWA GARRRYGYRA YSCMARYACY RASYRAWKGW
CGYRGCTMRG TYYGRAKYRN TATWYCNRTR KGRRACSTRN YSYMRAYGTT AASNRRWKCT
CGTGNTTAGG TTYNRATCGW WGYNTCGRAA TGRGANSCGG YSNAARTRYT GAGCARWGCT
NNYNGYYARK YYTARRTTNW TATWTNRATR TRARRYGNGG YSTAARYAYY GNGCARWKCT
AAYAGYYMGK YYYGRGGYGT AAYWYMARWA TARAGYSYRR YSYMGAYAYC AWSCRRWTSA
AACAGYYMRK YYYGAGGYGT AAYWYMARWA TARAGYSYRR YSYMGAYAYC AWSCRRWKSA
AAYAGYYMGK YYYRRGGTGT AAYWYMAAWA TARAGYSYAR YSYMGRYAYC AWSCRAWTSA
CAYGGCCNRK CCYRRRKYGT WRYWYCRRTR KGAARTSYAR CCTMGATRTT AWGTRRWGGT
MRYRCYTARK YTCRRAKNAT AGYWTAGATG KAAGGCNTGA YSTCRGCGNN RAGCGRWKGN

RAYGTATCAA TASRATMWAC GGYRRGCNNA CAAYGCTCGC TCGCASCATG WYCTWTYTSC
GGTRTMCCAC CASAMAATRA GGCRRRMKAG YGGCGTKCSC TCATRGYCKG WCYCWYYYSY
ARCRCMCMAA TWGRMAMARC GKTRRAMGGA TGRYTCKYGC KTGCACCAKK WTYNWYCTGY
GRCRYMYCWA CWSAMACWAA TKYRRAMKAA TARYTCTTCT GCAYRCTCKK TCYTWYTYSC
RAYACMYAWM YAGRMWMWGM KKTRGAMKRR YRRCKYKYSY KYRYRSYMGK WYYYWYYCSY
RGTATMYMNC TASAMACWRM TGNRNRMKRG YRAYTCGCSC GCRTGCYNKK WCCYWYCTSY
RGYNTNYCAA YTSAMNANRA TTTRRRAKAA TNRTGTTTGY KYGCGSTMKT WYTCWYYYST
ANCAYMYCTA TTSRCWMANM TKYRGNAGRA CRRYKYKYCY GTRCACYCKK TCTTWTYYCN
ARYRYMYAWM YWSGCWMWGC KKYRRRCKGR YRRYTYGYSY TTGYASYMKK WTTCWYYYST
ARYRYMYAWM YWSGCWMWGC KKYARACKGR YRRYTYGYSY TTGYASYMKK WTTCWYYYST
ARYRYMYAWM YWSGCWMWGC KKYARRCKGR YRRYTYGYSY TTGYASYMKK WTTCTYYYST
GRYRYMYMWM CTSRATAWRM KTCRAGAKRG YRRYKTGYCY GYAYGGCAKT WYCTWYYYCY
GAYRCACATC YNCGAWATAA GTYRRGMKAG TGRNGTKCGT KCATGNCCGT AYYYTCYNCC

CTKGCTTGNY AATCRTATAT ATNCCGGANN TCTCGGCNTT CYTGAAYCAY TRTGATNRTA
CYKTMNKAGY TMTSACGTTT MTYTCGKGAA GMTTGACTWT TCGAMACCWT YGCRCKYAYG
STKGCTTGRC AAWCGCATAT MTCYAGGAAA TCYCRGAYTY CCGGMACNWY TGCGAKTATA
CYGTMAKRGT WMASRTGYWC MAYYASKRRG GMCCAGMYAN YYGGMACCWC YRTAMKCRYG
GYKGMAGARC TCWGAYAYWC MWYCMSKAAR KMYYRRMCTC CYGRMANGAT CACGMKYGYR
SNGNMATRAT WMAGRYRYTC MWCCMGKGGR GMCTRRATWY TYTRCRYSTY YRTAATYGCR
SYGTCTGAGT TCACGTGNAT MTTCCSGGGG TACNAGMYTY TTTRMGYSWC CRYACGYRYR
CCTTCAGAGN TCNNNTNYNY MACTMCGNRR TCYTAGMYAT TTKNMGTSTC TRNNCKYGTR
SYKGAAKRAC WMAGAYRYWC MAYYASTAGR KMCCARMCWC YYGRMGTGTY CACRMKYRYR
SYKGAAKRAC WMASAYRYWC MAYYASTAGR KMCCARMCWC YCGRMGTGTY CACRMKYRYR
SYKGAAKRAC WMAGAYRYWC MAYYASTAGR KMCCARMCWC YYGRMGTGTY CACRMTYRYR
GYKTMTTRAT WMTSGYRYWC MTTTCCKRAG KMTTGACYAY CYTAMGYSWT YRTAAKCGCG
NTKTATGGGC ACTGGCRCTT AATNCCTGAG TMTTGACTAC CYTAMRCCAT TGTAAKTACA

GTNCNGRRTC AGNNYATRCA NTSAYRTGYA ARNGCAAGGT CGGGGANAAG GTCTANNAAC
GCGCTTARKY GGGRCGCRCA KYCCYRNGYN GGYKYACRCY CGRRRWGGGR KWCTRRRGAY
ATGTCGRRKC GGTGCNTAGM TCSAYRYKCR GACGYAARSY CGRRGTSGRA TWSTRRGAGC
RCTYTGGRKY ARKRTACACC TYSMYRYGYR RRYGYMMAST YRRRRWCRGR KWGYRRRRGC
AYKYYKGRKY RATRTACASC TYSMYRCGYR RGTGYMMRST YRRRAWCRAA KAGYRRRRGC
GYTYTKAAKT RGKRCAYRCC TYSCTGCTYR RRYKCCCRSN YRGARWSARG GWSCGRAGGY
RCKYYKRRKY AAKGTGYRCA GYSCTGYTTR RATTYCMASY YAAGRNSARG KWNCARARAT
GCTYYKGAKY ARGANRCRSC GYGMTNYTCG AGCTYCCGCC CANRAACANN NNSCARARRT
RTKYYKRRTY RRTRTGTGGM GYSMYAYKYR RRYTTAMGGY TRRRRWSGRR TTSYGRGARY
RTKYYKRRTY RRTRTGTGGM GYSMYAYKYR RRYTTAMGGY TRARAWSRRR TWSYGAGARY
RTKYYKRRKY RRTRYGTGGM GYSMYACKYR RRYTTAMGGY TRRRAWSRRR TWSYGAGARY
GYTYCTAAKY AGKRYRYGGA KTCCYRYTTG GGTKYMMRSC YAARRWGGGR KTSCRRRRAT
ACGYTTAGGT GAGACRCGGA TTCACGTTYG RRTGYCMASC TARANWGRRA GACTGRAGGC

NTCARCGACA CGGCGCCGNT TRCTAACTGK TGNNARYANY CGTAARNTTA ATGAGCATAG
KCYAGCARCA TGSYRCMGCG CRCCWWCTGT CGGCMGYGRY AACNMRGTAA ACRGRCTYAT
GYCCRYGAMR CGCYRNAGCN NNNYWWCTAG TGACARYGGY ANCCAGAYTA ACGGASWYTK
KYYMRTRRMR YRSCGCANCG TGCTWACTRG TRGYARYRAY CRYMMRGYWW RTRRASWTTK
TYCCRYRRMG YRSYRCMGCG TRYYAWATRK TRRTARTRRT AACAMRRYTW AYRGASWYTK
KYYMGTARMR YAGTRYMAYK TAYCWWCYRT CRRYAGYRAY MRTACRGYWA GTARRGTCWT
TTTCRYAGAA CACTAYCGYK CAYCWWACAG CRGYCRYRAY NRYCAGRCAT GCGRRSWYTT
KCYMGCARMG YRNYATNATK YRTCWWACAK TAACCNYGRC CAYMCAGCAT GYRAGGACWK
KYYMRTGRAG YRSYATMATT CGTTWWAYRT YARTCRYAGY MGYMMARTWW GYRRRSACAG
KYYMRTGRAG YRSYRTMATT CGTTWWAYRK YARTCRYAGY MGYMMAATWW GYRRRSACAG
KYYMRTGRAG YRSYRTMATT CGTTWWAYRT YARTCRYAGY MGTMMAATWW GYRRRSACAG
TCTARYRGMR TAGTRYMRYK YRYYWWCCRK YRATMRYGRT MRTMMRAYAW RCARGSWTWK
KYTAACAGCR TASNRYCRYG YRYYNNNCGN CRACMRYRAT MRYMCGRCWW RYRGGGTTAT

NACCKYNTTA AATGGAGCKC CAACATNRCG CNGRNYCGGA CTAGTAKAYK TCCYCANCGR
MRAMTYKWTT ARTNARRTGT YTGNTKWGTT SCARATCAAR MTARGRTAYK YTAYAAYYAR
CRCCGYTTTA ARCGGGACKY TARCWTWRCG CYGRACCNNN CNNNTRKACK TNCTMNTTGG
MRMMGYTWKW TACARGRYKY YWRYWKAAYK GTRRRYYRRR ACGRKRKWYK YCCCCTYYRA
MRMCGYTWKW TGYRRRRYKY YWRYWKTGCG GTGRRYYRRR CTGAKRTACT YYCCMWYYRR
MRCATCGWKW TGTAAAATTY YTGTWGWGCG SYGRACTRRR ACGRKRKWYK CCCYCTYTRR
MRCAKYKAKA ARTAANGTTN YWGYTGWGNT GCNRGCTAGA MCARKGKTYK CYATATYYGG
ARNMKNGATA TRNANRNNNT CTNYNKWGTT SYARGCTRGA MCARKAGWNK YCAYCAYCAR
MAMMKYKWKW TGCGGRGCKY CARYWTWATT STRRGTYGRG MYGRKRKWYK CYMCAWYYRR
MRMMGYKWKW TGCGGRGCKY CARYWTAAYK STARGTYGAG MYGRKRKWYK CYMCAWYYRR
MRMMKYKWKW TGCGGRGCKY CARYWTWATT GTAAGTYGAG MYGRGRKWYK CYMCAWYYRR
ARAAKYGAGT WATAAAATKY TTATAGWAYK SCRARCTRGR ATARKRGTTK YYATMWCCRR
MRAMNYGTGW AAYRAAATTT TTRCTKARTK SCARATCAAG CTAGGAKTCK TTATCATYAR

CRAGNGYCGY YTKCGYARCW NNCTACCAAT TCTAGRCACA TTCTACYGTC GYGNNCAGYA
TRWGSGYNNY CTKCCCTGAA ARCAMTCATY TTAMRRYGCG YTCYGYYRCT AYAAGGAGCM
YRTGGRCCGY YNKCSTAGCN GGTTACTAWY KCACRRYACA YYCYACTATC GCGGGCWGCA
YRWACRYCGY YTKTCTWRMW RRYWCYYCAY GYWMRRYGYG YCYYGYYAYY RYAATGWGYM
YRWRCRTYRT TWKYCTWRMW AAYWMTTMWY KYWMRAYATR CYTCRYYAYY RYRRTSTRYM
CGWRCRYYGY YTKTCYWRAT RRYACYYCWT NTAMRRYGTG YYTYRYTATY RYAATGWATC
YGWAGAYTAY YANTCCARAW GAYWAYYCTN TYNARRYGCN TYNYGYYRTY RTRRKNTATC
NRTAGNCTAT NWTTGYWAAW ARCWCCCNWC KTWMARYGNR NYYYNYYRCC ATARKGWATM
YRWRSATTAY TAKYSYWRMT ARYWMTTMWY KYWMARCATA CTTYAYTRYY GYGRKSTRCM
YRWRSATTAY TAKYSYWRMT ARYWMTTMWY KYWMARYATA CTTCAYYRYY GYGRKSTRCM
YRWRSATTRY YATYSYWRMT ARYWMTTMWY KYWMRRYATA CTTYAYYRYY GYGRKSTRCM
YRAASGYCRY YWKYGCWAMA GACAAYYCWY GTAMGGYGYG TCTYGTCGCY RYARGCAGTM
YRAAGGYYRY YWKYSTTACA GRTTCYCAWT KNTMARYNYR YCCYGTYGYT ATRGGSWRTA

CCTTGTTCTN NNNRCTTCCG TCCGYNNKAY AMAACCTGWA CATTYGWGGA GYAWTTMYCC
AATCRTTCGA WGAGCCYCCG KCGGTCGKAT TCGCCMTSAG YRCWYGAAGA GCTAYYCTCT
MCGTGWTTGG AGCRCTYCSG GMSSTCSKRT WMGACMGCAG CATTCRAGGA GCAATCCYCY
MMKYRAYTKR WGMAYYYTSA KMSSTSSKRY WMRAAMKGTR TRYWYRTRKT ATWTYYMYCT
AMKYGWYTKR WGMRTTYTGR TMSSYGSKRY WMANAATNWA TGTWTAWATT ATTTTTACNT
MAKYRWTTTG AACATCCTSA KMSSCSCKRY WMRMMCGGWG TRCTCGWGGA GCWWCCCYCC
MATCRWYCKR TAMRTCCYNA GMSSYSGKRY TARMACGGAG CRCACRNRKW RCAWNCMYCC
CMGTGNCCKA WRARTCYCSR KMNCYSSGRY NAGMCCGSWA TRCAYAWRTA NNNWYCNNTY
MCKYRWYYKR WRMGYYTYSR TMSSYSSKRY WMRCMMKCWR YRYWYRWRKT ATTWYTMCTY
MCGYRWYYKR WRMGYYTYSG TMSSYCSKRY WMRCMMKCWR YRYWYRWRKT ATTWYTMYTY
MCGYRWYYKR WRMGYYTYSG TMGSYSGKRY WARCMMKCWR YRYWYRWRKT ATTWYTMYTY
MAKYAWCYKR WAMRYYCTGA GMSSYCSTRY WMRMMMKGWR YRYWYRTRKW RCAWCYAYTY
AAGYATCYKR TRMRCTCTSR NMSSNGSKRY TMACAATCWA CRCATRARTW GTATTYCYTY

NGACCGNACC AATCACGACC ANGYTYCCYC TTTYGTNGCG RTTCCMRAGY ACYTACGCGW
YAGCCGTRTY AAYYATGGTC RARYTYMTTC GYTYRCSRTS GACYYCRAGC GYCYWYGAGW
CGACCKCGCT GACCGYGATC ACRYYYCCYY KTTTGYSGYS RWTYCAGRGC ACTTAYGATW
CAAYTKYACT AGTTACTACT GCNNTTCTTT KYCYAYSACC RTYYTAAGKY RYYYWYAAKW
CAATTTTACT AGTTACTACT RCRYTNNNNN TYCCACSACS RTYYTAAGTT GTTCWCNNTT
YRGYCTCGYC RACCGTTGCT AAGCCCATTC KTYTNNGNTS RATTCNNAKC RTYTATGCTA
TGGNCKTGYC GGCCGTKGTN AARCCTCYCY KCTTGTCGTS RAYYCMRANY AYCTTYGCKA
TGGCTTTGYT AGCCGTGGTT GMGTYTAYCC GCTTGYCGTS AACTYCGRGT RCCYTYRMGW
YRRTYKYAYY RRYTRYKRYY RMATCCACTT KYCYACCRYS RWCYYCRGTT GTTCTYAAKT
YRRTYKYAYY RRYTRYKRYY RMATCCACTT KYCYAYCRYS AWYYYCRGTT GTTCTYAAKT
YRRTYKYAYY RRYTRYKRYY RMATCCACTT KYCYAYSRYG RWYYYMRGTT GTTCTYAAKT
YRRYYKYGTC GRYYRYTRYY RMRYCTATCY GYYYGYGAYS GWYYYMRRKC AYCYATRMKA
YRGTTKYGYY RGYYRCTRYY GCRYYYCYCY GYYCRCSRYN ATYYTCGATC ACCYATACGA

GNWCYCANTG TGNAGTTTGG NGGGTANGAR RTYTGNTMAC ANTCCCGGTN TCAGCNGNCC
NCAGYTAYTA TGGWGTTCGG TGTNTAYGRG ATTAGWCMNC MYYCCTAATM YCAGTCGKCY
GCWCTCAYTR YGGAGYTTGG TGGGNACGGR GTCTNTTCAC ACYTCYGACM YCAGCCGGNC
KYWGYTRYKR YCAWRCAYTG KAKSWRYRRR RWYWRTYCAT MTYYMYRGYA YYGATTATYT
TTWGYTGCGA CCATACACTA GATCTGTAGA AACWATCMAT MTTCATGGYM YTGATTRTTY
KCANCNRTKR YCGARYTCNN TAGGTGCGAG RTYAAWTACC ACCCATGGCM TCGGTCAGCC
TYTCYCRCKR YCATANACTA TNKCARCRRA RACAGAYCCT NCTNCYAATM YTRRCTRKYY
TTWSCCRTKG TNGARTNCTA GGGCAAYGGA AATAGACMCY ACCTACANCM NTRRCYRTTT
TYWSYTGCGR YSATACAYKA GRTSWGTARR RACTAWYACT CTYYAYRRYM YTRRYYRKTT
TYWSYTGCGR YSATAYAYKA GRTSWGTARR RACTAWYACT CTYYAYRRYM YTRRYYRKTY
TYASYTGCGR YSATAYAYKA GRTSWGTARR RACTAWYACT CTTYAYRRYM YTRRYYRKTT
GCTGCCRTTR YSGTGCTTKG KAKSARYRRR RWTWRWYMMY CYYYCYRGYM YCRAYTRKCY
GTAGNYATKR YCGANYTYTG TGNGAACAAR GTTAGTTNAY CCCTCCAATM YYRAYYATCT

ACCAARAAGR TYTGTNNACT RTYANAKCGN NYKAGAACCT YATANGGGAG CAYYYRNNRG
TTAAGRRRKR CTTGAYRACT ATTGTATYGG TYTGGAWYTA TACAYAGSRG GANCTRSTGC
ACCAGGRAKG YTTGTTRACT ACCAYATCGA TTKAGGWYCT YWTGYGGGGG CACCTRCTAG
WYMARRRGKR YYYAWYRRTW GYYRYAKYAA YYTGRRWYYW YWYRYGRCRK CWYYYRSCRS
TYMGARRGTA YTCAATAGTA GYTRCRGTAA YYKGAAATTW TTTGCGRCRN CTTYYRSCAS
WCAGGRRRKG YCTGTYRATT ACYGCGKCGG CYKNGGTTCW CWCNYRRGAT GTTTYASYRS
WTANRANAKA CNCRWYRGNW AYCAYGKNRG CYTRRGWTCA CWNGCAASAT GWTYCAGCAC
WTMRRRGGKR CTCRATRGCA AYYRTGTYGG YNGRRNWYCA NACATRACRT NWTTNGSTAG
TCMGARGGTR YYCAAYRGYA GTYGCGGTAR TYKRAAWYYW YTYRYRASRK STYYYRGYRC
TCAGARRRTR YYCAAYRGYA GTYGCGGTAR TTKRAAWYTW YTYRYRASRK STYYYRSYRS
TCMGAARGTR YYCAAYRGYA GTYGCGGTAR TYKRAAAYTA YTYRYRASRK STYYYRSYRS
ATMRRARAKR YYTRTCRRCW GYCRYRKYAR YTKGARWYTW YWYRTARSGT SWCYCRSYGS
WTCAGRGNGR TCTATCRATT NCCATATCAA CCNAGGWYYT CACRTGGCAT GAYYYRSCGC

GTTANCANGC GWCTTNGYRN TCCGGCRANY NGNTAGCRAG AGTNTATTCW CGCCRCRAWG
ATWTCTAYGC CWTCCCATRG TACSTCGAAN GATKWSCRGG RGTWCACACA CRCCGCGANK
GTTWCCGTGA CTTTTTGTGG AAAGGCGAGC GGCGAGCRGG AGTATTTWCT CACCGCAGAG
GYATYTRYKM SWCCYCRCAK WCMSTMGGRT RRYTWCYRAR RRKWCWYWTA SRYYRTRRTT
GCATTYACGC CACCTCACRK WCCSTAGGGT ARCTTCTRAA RRGTCTYWTA GGYTATAGWT
RYWATTAYKC CNYYYYGTAG WCCCKMARRY GGYGWGTNGA RATTTTCAYW CACYGYGAAT
GYATCCGCTA GWYCCTGNRT WAACGMARAC GRCKWGTRRR GAGAYTCTCT NACYGYGRTG
ACWAYTGTTC STNCCYGTRK NMCCKARARY RNYKWSYAAR GRGAYTTAYT GGTNACGAAG
RCWWTYRCKC SAYYYYACRT AMMCKARGRT ARYKWCTRRA GRKTYWCTTA GGTTATAGTT
RCWWTYRCKM SAYYYYACAT AMMCKARGRT ARYKWCTRRA GRKTYWCTTA GGTTATAGTT
RCWWTYRCKM SAYYYYNCRT AMMCKARGRT ARYKWCTRRA GRKTYWCTTA GGTTATAGTT
AYWAYYRYTA GWYTCTAYRK WMAGTCARAC RRYTWSCGRG ARKAYAYWCW SAYYGYRRWK
ATAACTATTA GWCTNTATGG WCAGTARAAY AAYGNCCGAN RRGWCWTATT CATCRCGAAG

GTRAYCATCC YRACRTCNNC TGMTTNANNG CAGGCTCGGG NATGCSGYRT CYCGGATTGG
TCRACCTTTC CGTCATCGTC TKMCWTAGCG TAGACKTAGA CRCGCCGCGT TCTAGNWCAK
GNRGTCATCC TGACRTCGCM TKATWYAGCA CGGGCKCAGR CACGCCGTGT CCYNGTWTAG
TYRRYYWWTT YRTMRYMATM YKMYWYRSTR YRRRTKYGAR YRYRMGCYAY YYTRKTWCRK
KTAATTATTT TRTMRCAATA CTMYTTGGTA TRRRTKCAAG TGNAAGCCAC CTTRTTWCGT
KYGNTCTWYY CGTMGCMGYC TKMNNCACCN CARATGTAAG TACGMNGTAC CYYRTAAYAT
GCRRCNWACY YAWAGCMGYC CKCCWYGCTG CAAACKYGNA TRYRNSCNGC YYCGTWTYRK
KCAGNTWACT TANMGYMAYA YKCYWCGCCR NNRRCKTGGN TRCGAGSTRT CTCRKAWTAK
KTRRYTWWYY YRWARYAATA CKMTWYGSYA TRRRTKYRRR YRYAASCYRC YYYGKAWCRK
KYRRYTWWYY YRWARYAAYA CTCYWYGSYA TRRRTKYRRR YRYAASCYRC YTYGKAWCRK
KTRAYTWWYY YRWARYAAYA CKMYWYGSYA TRRRTGYRRR YRYAASCYRC YTYGKAWCRK
TYRRYYWWYT TRTMACAGYC NKMYWYRSYA YGAACKTGRA CRYRMSGCRY TYCATWTTRK
TCGRCCTATT CAACAYCGCM TKMCWTACTG CGRRYKTGRA CGTACGGYAY TCTAGTWNGG

YATTGTGRYW RGCACTAGGC GGCAGGTRAY CCAMCTNCAA RNRCARCTAW YACNNKYATG
CCTTGTGGYW GSTAAKGTGC AAMRTRYRAY CCACTCSTTR RARMGNNTMA YTYRRTYRAT
CMCTGGGRCT GGCMCKAGGC AGMGGGTACC GNACCTCTAA RGRMRGCTNT TACGRTYATG
YAYAAGCRYW RSYNMKGTRT GACRKRCGCC SCCMTCGTAR ARRMARYWAT YWCRRGYGAK
TACWAGCRTW RSCCMKRKRY RRCRGRYRMC GCCAYYSTAR RRRARRYAAT NTYRAGYAWK
YMYAGKGNTW RCYCAGRGAT NRARTAYRNT GTCMCYCCTR AGRMGRCACA YWTRRTYAWT
YMYTGTGACA RGYMAGRTAT GRMRGAYNMY STMMCCCCTR NARMGGTWMA YATGRKNNNG
TCTNGTGGCT ACNMCKRGAY RGANKRYGAY NTMMCYCYWR RGRMRGYACA YWTRRTYGTT
TAYAAKCATA RCYMMTRTAY RRMRKAYRMY GYCATYGYWR RRAARAYWCW CTYARGYGWK
TMYAAKCATW RCYMMTRTAY RRMAKRYRMY GYMATYGYWR RRRAAAYWCW CTTRAGYRWK
TMYWAKCATW GCYCMTRTAY RRMRKAYRMY GYMATYGYWR RRRMRAYWCA CTTRRGYRWK
CMYAAKSGYW RSTMAKAKGT RACRKRCRMC CYMCCTCYTG GARMRRTWAW YACARKTGAK
CMYWAGCRYA RGTCCGNGGT GAMRTRCRCT CYCMTCGTAR RRRMARYAMW TWNRRTYGTN

TTCYNMACTA CWGANCCANG CTGTGGNYAA RANGGCCAGA AGGTMGCCTT GCTGGCCAMA
KCCCKMCCTT MWKNTCATKG YCRWGGACWR RGCGACMRTG NANTCACCTC ACTAACTTMA
TTCTGANCTT MTGATGCATR YTGTGGACNA RACGGTCGGG AGCGCGCCTC GCTGGCTWCA
KCTYTMMMYW AWKGKCATKA YCRARAATWR RGMRRYMGKR RRCKAAYTWY AYYARTCAMT
TCYTTMACYW AWKRKSMWTA YCRAARRYWR RAMRGTMRKA RGCGARYYWY RTYRGYYWMT
KTYYGAMACT CNKAKSMAGR YYRARRGYWG RNAGANMAKR GRGGARCTAT GTCNACTWMT
KYYYKMMMYW MWTRGGMWGR TCANAAGYWR RRAAAYMAGN RAGTCGTTAY RYNGATTWAA
KTYCGMMMYW AAKRTGMAGR CCNTANGYAR RRAAAYAAKA RNGGMGTTAT ATCGATTWAW
KYTTTMMMCA MWTRGSMTKR YYAWAARTWG RAMRRTAGKR RRSKMRYYWY RYCRRTCWMT
KYTTTMMMCA MWTRGSMTKR YYAWAAATWR RAMRRTAGKR RRCKMRYYWY RYCRRTCWMT
KYTTTMMMCA MWTRGSMTKR YYAWAARYWR GAMRRTAGKR RRSKMRYYWY RYCRRTCWMT
GCCYKMMAYW AAKGKSAWKR YTGAGGRCWG RGMARYMGKR RRCKAAYYAY ATYARYCAAW
KCTCGMAATW MWGGTNATGA CTRWGGANWA GGCRACCRTG RRCNNATYWY RYTARCTWCW

CATRCAAATT GNGAGTRRCC CCTNANNAKT TGTGAGTNRM RGCYCGNNTC GSACKCMRAT
TATACARWCA KAGAGAAATC YMWAGGCAGG GNTRAGNRRM RATYYNTCCM GCAYTACARC
YACATMGANT KRTAGARACY CMNGAGCGKT TRTGTNWGGM RGCCYGASCC GCACKCCRAT
YRYRYMRTYW KGKRSWRGYY TMWRRTYRKK KRYRWRARAM RRYYTGWSCA KGTCKMMRGY
YRCRCCRWCW TRKRSWRRCY YMARRKYGKK TGYAWAWRNC RRYYTGWSCA KSWCKMCRGY
YRTRCCGATA KRNAGWAACY YCWRGGCAGG GGYRARWGGA ARYYCAWSYC KCATGAAARY
YGYGYMGTYW KRGGCWGGTY CMTRRKCRGK GRYRTRTRRM RRCTCAASYC KSTTNCMGRC
CGNGTAATYT KGGNCWGGYT YAWGGKTGNK KAYRARTRGM ARYTCAACYM KCTTTCAGAY
TGCRYCRWYW TRKGCWGRYY YMWRRKYRKG KRCRWAWRRM RRYYYAWSYM TGWTKAAAGY
TGCRYCRWCW TRKGCWGRYY YAWRRKYRKG KRCRWAWRRM RRYYYAWGYM TGWTKAAAGY
TGCRYCRWYW KRKGCWRRYY YAWRRKYRKG KRCRWAWRRA RRYYYAWSYM TGWTKAAAGY
YRTGTMATYA KGKRSWRRTT YMWRRKTAKK KRCAWRARAM RRYYYGWGTM TSWYKMMRRC
CATATAGTYA GRTRSAAGTC TCWGATYRTT GRCNTGARGM GRYYTGWSTA KGNCKCCGAN

GRARNNGNNG AGGNAGNYCN GYTTNASATY GAANAGGNNC GCGGCTNARA RAGCNGCNAT
GGCATGGAYG WTTGAAGYCG CYTCATGATT AANCGGGATC RYRGGCGMRA ARACCGCYAG
GGAGCGGGYG AGGGARATCG GCKCAWGATT GAACAAGTTC GTRGCTGARG GRGCCGATAG
RRMACARRYR WTTRTNGCAA CTKTRWSRKC ARTMRRAWYY RYRTSYKMAR RRRSYRAYRK
RRARCRRRTR WGKRWRAYMR SYKTRWSGKY RRWMRGRWYY GTGKCTKMRR RRGSYRMYRT
ARMRYAARYA WKGRWAATMG SYTCGWCGGY GRWARAGWYT GCRNSYKMGG GGASYAMYGN
AAMRYRAGCA WGGAWARTMR SCKCRWNNNT GRACRRGTCT AYRKSTTCRG GRRSCACTRK
AAMGTRNGCA NGKGARAYCA GYGNATGAKY RAACRARTYC GTNGGCTMAN RRACYGMYGG
AAMRYRAAYA WKKAWARYMR STGYGWCGGC RGTAGGAACT RYRTCYKCRA AGGGTAACRK
AAMRYRAAYA WKKAWARTMR STGYGWCGKC RGTAGGAACT RYRTCYKCAA ARGGTAACRK
AAMRYRAAYA WKKAWRRYMR STGYGWCGGC RGTAGGAACT RYRTCYKCAA AGGGTAACRK
GGMAYRGRYR WTTRTGGNAR CCKYRTSRKY GRTMAAAWTY ATRTGYKAGG RRASTRAYRG
GGCACAGGCG WTGGTGGCAA NTGTAWGRKT AGAMRARTTC ACRGGYGARG GRAGCGCTGT

GCNCCWCRAG NNAYAACGTY GAGCNYTGYA TACACGGNTC CCTCCAAGTR TACGTCCRAR
GCCAAWTGTR MTGTMATRAT RRRTGCCGCA ARCAGRTGTA TCTYCGGGTG TWCRTYCGAA
ACYCAWYGNG AAACMGNGTN AGRCGCTGYA WATACAGGCA CCTTCGARTG GACRTCCGAA
RTCMMWTRWR CWGYMRYRAY RRRYRYYCTC NACGGRTAYM YYCYAAGRAR KTYRYTYARR
RYYMMWTRAA MARCMGCRWC ARRYRYYGCA TRTRCRKRYA CYCYMRRAWR GWYRYYYRRR
RYYMMTCGTR ATAYMGTRTY GRRCAYCSCA TGTNGGKAYA CTYYMRRRWA TWTRCYYRGG
RYTCMWNATG MTACARYATY GGRTGYTSTM WGTAGRGRYM NCTYCNAGTR TANGNCNRAR
RCTMMNTRWR CAANNNTAAC AAGCRYCNNM WGYRSAGRTM YTTYNARRTR NNCRYYTGGA
RYYACWYRWA MTRYMRYAAY RRATATCCTC WGCGCRKRYM YTCYARRAAA GTTACTTAGG
RYCACWYRWA MTRYMAYAAY RRATATCCTC AGCGCRKRCM YTCCARRAAA GTTRCTTAGG
RYYACAYRWA MTRYMRYAWY RRATATCCTC AGCGCRKRCM YTCYARRAAA GTTRCTTAGG
RYYMMWYRWR AWRTMRYRWY GRGTRYYCCC TATGCRKAYM YYCYAAGRAR KTTGYYYRRR
ATCCAWYATG AAGYMATGWT GGRCGCTCCC AATGGATGNC TCTYCGGGAG TACRTCCGAA

NANANTGTCC GCACGCGTGC AWTRATNNGK CAACCCNRCS TTMYATYGTC GTGNGGATAN
TTGAGTGGGM TYGTACGWAG AWYGATCYGG TAWTCTMRCS YCMYGCCRTT NNRTATGGMA
TWGACYGKSM GYRCGCGWGC ATTAATTCGT CGWCCTMRCS CTCTAYYGYY GCRYGKRTAG
YWRMSYAGGM KYRYRSRWRC TTYARAYYCG YRAYYYMRYS YYMYRCTGTC GCAYAKRGMA
YWRMSYRKSM KTRYGSGWRC WWYRRWYYSK YGWYCYMRTS YYMYAYCRTY RYRTRKAKMR
CWACSCGKSM KYRTASNWGC NAYRGACCGT YATCYYMRTS YYMYRCYGCY GCRYRGGKNG
YWRMCYGKSA GYATASRARG TACGGWTYST CAWTCYCRYC YCMCRYTGCT GYRYGGGTAG
TWGMCTGTGC KCANRGRARG ANCRRTYTCN TAWNTCMGYS NYMYGTCACC ATAYRNNKAR
CTACGCAKSM KYGTGGRTAS WWCRGWYTSK YRWYTCMRYS TYMYRTCATT ATAYAKAGCA
CWACGCAKSM KYGTGGRWAS AACRGWYTSK YRWYTCCGTS YCMYRTCATT ATAYAKAGCA
CWACGCAKSM KTGTGGRWAS WACRGWYTSK YRWYTCMGTS YCMYRTCATT ATAYAKAGCA
YTRMSYAKSC TYRCASAWAG WWTRAWTCCG YGWYYTMACS CTMCRCTRCY RCGYRKGKMG
TWGACTAKSM TTRCACAWNG TWTAAATCCG CGATTTMANC YTAYRNTACC ACGYGKGTCG

GCGYTTMNRC GARNNGCAAG CRANRCGCGG RTTACACCAC NNGRAGGCRR NACCGTKNCA
KMKYWCMGAC TGAATGTAMG CRMGRTTCAA ATNGTTCTGY ACNNMGGTRR CRCCRWKACR
GCGYTCCGRC GRGAYGCAAA CGNGRYGCAG ATCACACCRC GCGRAGGNRR CATCGTTWCR
KMKYWYAARM TARRCKYWMR YAMKRCKTRR GWYRYATYRY RYGRMRKYRR YGYTAWGWYR
TMKYTYMRAM KRRAYKCWAA YRMKRCKYRR RWYAYAYYRY RYRRARTYRR YRTYGWKTYR
NCGCAYCAGA KGGGYKTTCR YACTNTGCGG AWCGYWTCGY RTGRCRGYRG CACCRAGWYG
TMTCTYMRRC TARRCKYTCR YRMKGTKCAR AWCGYTYYRC GTAACAKCRR YRYCAWNWTR
KAKTATCGGM KGAGYTTACR CNCGGTTCRR ANTGTTCYRC RYRRCATTAR TGTCNTKTTG
TATTATMAAA TAAAYTCTAA TAATRCTTGR GATATATTRT ATAAAATTRR TGTTGAKWTR
TATTATMAAA TAAACTCTAA TAATRCTTGA GATATATTRT ATAAAATTRR TGTTGAGWTG
TATTATAAAA TAAACTCTAA TAATRCTTGA GATATATTRT ATAAAATTRR TGTTRAKWTR
GMKCWYMRGA GGGGTKTWCG YGCKRTGTRR RWCGYTCYRY GYRGMRTYAG YRYTAWKTYR
GAGCTCAGGA GRGGYGTACG TGCGRTKTAR GWCGCTYYGT GCAGCGGCRR CACTAAKWCR

CNGGCTGGGA ACYRYCKAYC NYYYCCNNGG RTGCRGNTNN GTNGTWNNTA CTCCAAGGGA
CKAANWTRGT AACACCGTCT CCTCCTTGAG GYAYAGGCAG GCAGTWKGTG CCMYTMGGGA
CKGRCAGRNA ACCGYCGAYC CTYYCCTGGA GTGYRNGCTG GTAGTAGGTN CCCCWAGGGA
MKRRTAKRKW RMYRYYKWYY YYYYAYYARR RCRYRKAYAR KYCKGWKAKR TTMYTMCAAG
MKRRTWGRKW RMYRYYKWYY YYYYCYYRRR AYRYRTRYTA KTMKKTKRKA YYMYWMSRRR
AKRRTNGGKW GMYRYYKWYY YTYYMTYRGA NTATRKGYWG KYMKKTGGGG CYMTAAGGGA
CKRRTAGNKW RMYRYYKWCY TYCCMCYGAR ATRYGGGNWG NCANTTTGGG CYNYACGGGA
CKAGCWTRKN NACACTGWTT CCTTACCGAA RNGYRTRCTG TCATKTKGGG YCMYNCGGGA
AGRRYWKRTT GMTRTYTTTY TYYYATCAAG ACGTRTATTA TTCTGWTAGA TYCYWMCAAG
AKRRYWKGTT GMTRTTTTTT TTYTATCAAG ACGTRTATTA TTCTGWTAGA TYMYWMCAAG
AKRRYWKRTT GATATTTTTT TYYTATCAAG ACGTRTATTA TTCTGWTAGA TYMYWMCAAG
AKRRYWKRKW RAYRYYKWYY YYTYMYYAGA GYACNKRYAA KCMKGAGRKR TTMYTCCAAG
NKGGCWTAGW AMYRYYKWYY YYYYACTRGA GYAYAGACAA GCMGNNGATG TTACTMCAAG

RGCCNAGTWN AAAAGAGGAW CNRTNTTGGG GTRRGCWCCT CNGCCTCNGN NGCATCTTGG
GCTCGAGGWC AGANGGRGAA CGATYTCGGA RAAGAMTCAA CWACTTYWAC TGTAWCTYRG
GGCTGARTAT AATGNAGGGA TGGCTTCGAG GTAAGCTCCT CAGCYTCWRY CGTATCTCGC
RSYYTRAGWT TAWRRAAGRW TRRYYCTARR GWGGGMAMMT TARTCGYWAY YRYRWSWYGC
ASYTKRAKWT WATRRRRGRA YRRCYYYRNR GTGARCWMMW YARYYKYAAY YRYRWSWYNC
ACTYKGATTT NRTRRGGKRT YARYYTYGAR RWRRAMWMCA YWRTYKYARC TAYGTSTCRG
NSCCGGGKAC TGNRRGGKRT YRRYYTCNRG AAAGAATMAA YTRCCTYTGY YAYGTGWCGN
GNYCGRGKWY WGAGRGNKRT CRRYYNCRAN AAAGAATMNA YWAYTKNTAC YRCRWSTTAG
ACTTTGRGTC WRWRARRTRW YAACYCTAGA AWRARMWAMW TWRTYGTWRY CACGAGATAC
ACTTTGRGTC WRWRARRTRW YAACYCTAGA AWRAAMWMMW TWRTYGTWRY CACGAGATAC
ACTTTGRGTC WRWRAGRTRW YAACYCTAGA AWRAAMWAMW TWRTYGTWRY CACGAGATAC
GGYYGRGKWY WGWRRRATRT YRRYYCTAGR AAAARAWMAW YWRYYKYWRY YRTRASACRS
RGCCTANKAT WNAGGRATGT CGGTCYYAAG GAGGGAAAAW CTRCNNCWRT TGTAACAYAG

ARACCTAGGY KYGTCCGACA TTGGNCCTTT ACGCGGARTG GANAYTARSR CTYYRTGNNM
WGAMTTGRRT TYGYTNGGTT YYGRAYCTYT AYGCRGARTN ARTATWRAGG CCCYGAATGM
TGAATCRRAY KCGTTYRATA YCGGGTCTCT NCNNGGTRTG GAYAYWRGSA CTCTGWRCGA
TRRMYCRRAT KYAYYYRRTT YYRRGYYYYY TYATRSTRYR RRCMYARRSR MYCYGWRYRC
WRRMCTARAY KTRYYTRRTT CYRGGYYYYY TTATRCTRYR RRCMTWRASR AYCYGTRYRC
TRRCYYGRRC TCAYYCARYW YCRGACTTCC WYATASTGCR RRYCYWRRGA MYYYAWRYAC
AGGMTTRAGC KYGTTTRACN CCGAATTCYC TCACASTRYR GRYACWRRSN ACTTANRYRM
WGRMCYGGGC NYNTYCRRYW NCGRAYCYCC ATATANWRTR RRTMNWRRGA ATTTAWGYRA
WAGCYYRRRY KTACYTAGYW YTAAGCTCYC TYRYRCWRCA RGYMYAGASR ACYYAWRCAM
WAGCYYRRRY KTACYTAGYW YTAAGCTCYC TYRYRCWRCA RGTMYWGASR ACYYAWRCAM
WAGCYYRRRY KTACYTAGYW YTAAGCTCYC TYRYRCWRCA RGTMYWGASR ACYYAWRCAM
WARAYYGARC KYRCYCRRCW YYARRYYCYY WYGCRSARCR RRCCYWAGCG CCTCGARYRC
AAAATCRRRN KCGCCCGACT YYAAATCCYT AYGCRGARNG RATCYARGCG CTTCNAGTGM

WGKTCGCCNN TGTRGGNGTA ACTCCCGKGW CAAANNWYGY RGWGATGNYA CGGAGKCAAN
AAGCCAYCYC CSWGAGGNWR GCCYYTRGTT AGTNYTATRY GATRAAGTTA TRRAAKYGRR
WGGTCRCYCC TGTGGGCGAA ANCCCCRKGT MAAWCCTTGC AATAATRATA CARGRTTAAR
TRTTSRTTYY YSWARRCKWR ATYTYCRKKT ARWTYCWYRY RRWRWWGWYR TRGRRGYRRG
TRKTSAYYTY TSWAGRCKWR AYTYTYRKKT ARWWYYWCRY RRWRWWGWYR TRRAGKYRRG
ARGCSGYTCT CGWGAACKAR GCYTTYRTGA CAWTYTWCAC AGWRTWGAYR CRGRATTGAA
AATCCNCTTC TCWRGRGTNG GTYCYYRKKA CGNWCCWTNT AAANTTATCA CARNATCRGR
TRNCGGCNCT TGARANSKWG GTTYYTRTGW MATAYYWCAY GRWATTAATG TRNRRTTGRG
WRTYSATTTY YCAAGRSTTG ATYYYYRGKW MRWTTTACRY GRARWARWCG TGRRGGCRGR
WRTYSATTTY YCAAGRSTTG ATYYTYRGKA MRWTTYACRY GRARWARWCG TGRRGGCRGR
WRTYSATTTY YCAAGRSTTG ATYYTYGGKA MRWTYYACRY GRARWARWCG TGRRGGCRGR
WRKYSRYCCT CCTGAAGGAA GCYYYTAKTW CGWATYTTRY AGWRTAATCG YRRRRGTGRR
AGGCGGTCCC CCNNAAGGAA GCTTYYRKTA ANWATTTTAY AGTGWANWTR CAAGAKTNGA

AACNGAAATG NAYCAGTCGA GNYRCTGRGT RTWTTTGMAA GCTCNCACMN YGNGNTRAAT
RGCCRAAWGG RATYGRCYRG TKYGYAGGGK AYWTAWRCRT GAKYGMRCMA YRTGYCRRAT
RRCTAAATTA RACTGGCCGA GTTGCTGGGG RTWTTAGMRT NCTCACACCA NGCGYCGGAT
GAYTGRMWKR RRYTRACYRA KKYRYWRRRK AYTYWWGMRA GCKCRMRYMW TRYKCYRRRY
GAYTGRMTKR GRYTRAYYRR KTTAYWRRRG AYWYWWGMRW GCKCAMRYMW TRYKCYRRRY
RGYCARCTKA RRCCGRTNRG KGTRCTRRRK GYTCAARMRW AAGYGMRTMW YATGYTAGGY
AGCCARCATA RGCCGGTCAA KGCATTARAT ACAYWAAMAT GNKTGMRTMA CRYKTCGNGY
AGTCRRNTKA ARCCGRTCGR TGCGYNNRAT RTWTAAACRA AMGTGCNTCA CNYTTYNGGC
RRYYRGCWKR RGYYARYTAR KKCATWAAAG RCWCWWRMGA RMGYAAGTAW YACTYTARGY
RRYYRGCWKR RGYYARYTAR TKCATWAAAG RCWCWWRMGA RMGYAAGTAW YRCTYTARGY
RRYYRGCWKR RGYYARYTAR KKCRTWAAAG RCWCWWRMGA RMGYAAGTAW YACTYTARGY
RRYCRGMWGG GGTTAACYRR TKYRCWRRRK GYWYAWRMRW AATTRMRYAT YRYTYYRRAY
RRTTGGAAGG AATCAGNTGG KGTGTAGGGK NTWCWTAMRT AATTGMACCT CATTYCGRAC

CRNWCCNTAN TTWGCTTGGA YAYYAWGGGG TCCGYNNGAA YTTNRNKCTC CGRARGAAAA
GRYATTRTTA TCARTCGGAG TGCCAARGGG ACCRTSCRAG TCTSRAKYCA ACGAGGTAGW
GGTTTCGWWA WTTGCCTGRA TAYTAWAGGG ACTRTCCAAA TTTGGGKCTC CGGARGAGGW
SRYTTYRWWA WYTRYCKTRR TRYTRWRRRR WSTAYSYRRR YYKCARKYTM ASAWRRWAGW
SRYTYYRWWR WYWRYYKKRR TGTTRWRRRR WSCAYSYRRR YYKSARKYTM MGRWARWAGW
SRYATTAAWG WCWAYTKTAG CAYYGWARAR WSCGTGTARR YYKSRRKYCM MCAAGGARAA
CGYWCYGWWG AYWRYYKKRR CGYYGARRAR TSNRYSYRRG YYGSRRNYTA ASRWRRANAW
SATWCYGTTG WYWNYNKKRR NAYNANRAAA TGYRYSYRAG YYGCRAKYTA CCRWRRWGAW
CRCATTAWWR WCWAYTKTRG YRTYGWRAAA WSYRYGTRGR CCKSRRKYYM MCATAAWRRW
CRCATTAWAR WCWATTGTAG YRYYGWRAAA WSYRYGTRGR CCKSRRKYYM MCATAAWRRW
CRCATTAWAR WCWAYTGTRG YRYYGWRAAA WSYRYGTRGR CCKSRRTYYM MCATAAWRRW
SATACCGWAG WTAGYCKKRA CGYYRWGRRR WGTRCCCGRA YTGCGRKTCA MGGTGATRGW
GACTCCRAWG WTAGYCKKGA CGYCAWRGGG WGTGYCCGGG TTGSGATCCC AGGWGATRGT

YNGNCANANC GCGTTGAATG GTGTGTCCAG NGTAAAWAGN TTGAGGARAY GTYCNYGGNM
CTGGYTGAGY GCGACGATCA AAATGGCCAG YGTMAAWAGG TYRRKRMGRC ATTAYYGRGA
CCGCCWANAC GCGTNGTTYR GTGTGTTAAG YGTAAAWAGG TCGAGGAGAY RTYCCYGRGC
YCKSTWAGRY GYRWTRTAYG AAAWTGTMGA YKYMMRWWRR WYGRTRMRRT RYYMYYTRRM
YCKSTWAGRY GYRWTRTWYR RTRWKKTMRR YKYMMRTWRR WYARTGMRRY RYYMYYTRAM
TCTCYNRRAT AYAWCRAWYA AWGWTKYMRR YKCMCGWTAG WYGGKACART RCYATYKRAM
TTKSCWGGAY ATATCAATYR RWGTTTTAGR YKYCMRTWRR NYAAKAMRGC RYYAYYKRRM
YYTGYAGAAT ATRWCATWTA AWNATGNARN CKNCCGWTAR TTNGTACRRC GCYMTYKAAM
TYTGYWRRRT RTAATAWACR GWRAKKCMGR TTYMCGTTAA ATRGKACAGY RCTMYTTAAM
TYTGYWRRRT RTAATAWACR GWRAKKCMGR TTCMCGWTAA ATRGKACAGY RCYAYYTRRM
TYTGYWRRRT RTAATAWACR GWRAKKCMGR TTCMCGWTAA ATRGKACAGY RCTMTYTRRM
CTGCCWRAGC AYGWCGAAYR GWRWGKCARA YKCCAAAAGA WCRRGGMGRY RYYMYYKRRA
CTGCYAGAGC ACGTCGATTR ATAWGKYCAA CTTMAANAGG ACAAGGARAC RTCCYYKGRN

RRNRTCCTCN TGACWNNCGT YNNNYANNCC YTSGRRRGAW TGGNTGCNGT CTGNCCCTRA
RRGRATCCNR CGTCWGCCGG TAGATMGACC TAGRRRGRAW TGAATRTAAT YYRAYYCAGR
RGGRACTYCG YAACWGCCGT YRGGTMRACC TTGRGGRRAW TGAATRCGAT YTGGCTTTGG
RRRRWCTYYA TAAYARCYGT CRCRYMRTYY YTSRRRRRRW KSRWYRCARY YTRGYYTAGR
RARRWCTYYR TAAYWRGYRG YRSRYMRAYY YWSRRRRRRW KSRWYRCRRY YTRGYYYNGR
RRAATYTTTR YATTTGSTRG YRCRCMATTT CWCRNARRGW GCGACRYARC TCGATTCTAR
RARAAYNCYR YRWTWRCCAK CRGRTMGACC TASRARRRAW TGATCRYRRC YYRRTTCTAR
RRGRATYCYG CGTYNAGNNN CRGRYCRWYY TASRRRRARW KSNTCGYRRY TYRAYYYTAR
ARARTYYTTR YRWTWRGTAK TRSACMRTTT CTCRARRRGT GCGWYRYRGC YYRRTYYWAA
RRARTYYTTR YRWTWRGTAG TASACCRTTT CTCRRRAAGW GCGWYRYRGC YYRRTYYWAR
RRARTYYTTR YRWTWRGTAK TRSACMGTTT CTCRARRAGT GCGWYRYRGC YYRRTYYWRA
ARRRTTCYYG CGTYTRCTGK TRCGCCATTT CACAGARRGW GCATYRTAAC YCAACCTAGG
GRGRATCCCA CGWCTASCAT CRGGTMGACC TAGRAARRAW TGGAYRYGAT YCAGCCCWNN

YGCYRNTTGG NAGCGCTGTT TCRTTGNNAG CATAYAGGGN TGRCTAGCNT GRNGNNNKNT
YAYTGYAAGG AGCTRTTATY ATRTCGGTRR YWTRTARRGR YKACNTGTCN GNAAGSYKCT
YGCYRTTTGN WAGCGCARTC ACRNNGGTRG TAYGCGGAAA YGGCTANCCT RRGGGCCKCY
YRYCRCWWNG ARSYRYWRYY WYRYYATWRR YTYRYRRARR YTRAYWTCTW RGGRRCYKYY
YRTCAYTWGG ARSYAYWATY WYGTCRKWGR YWCNYGRRRR YKRMYWKYTW RGGRRCYKYY
YGTYGTWTTA TRSYAYWRCT AYGCYRKARG YTTRYRRRRR CGGACWKTCW RGGAGSTGCC
YGTTGTWWKR TASYAYAGCN AYNCTAKTNR TWTRCAARRA CNGCCAKYCW AAAGASCKTN
YRYYRYTWKR TGGYATWRCT WYRTCRTWAR TWCRNANANG YKACCAKYTA RARRGGYKYC
YRTTRYWWTR WGSTRYWRYY WTRYYRKARR YWYAYRRRRR CKRAYTKYTW AGRRASYKTY
YRYTRYWWTR WGSTRYWRYT WTRYYRKARR YTYRYRRRRR YKRACTKYTW AGRRASYKTY
CRYTRYWWTR WGSTRTWRYT WTRYYRKARR YTYRYRRRRR CKRAYTKYTW AGRRASYKTY
CACCACATTA AACCGCAGCC TCRCYRKARR YTYAYRRRRR YKRAYWKYYT RARRRSYKYY
YAYYGCAAGA ARGTATTATC WTRYTGGTGA CACGTGAGRG TTRCYWKYCW GARARSTKCC

CCCCCTCTCN ATACATTATN TGCNCRCGRR CCYKGCACCT AAGNGNNNAC YNGTCYRRYC
TMCCGTCTNA RTATGCTGYG ARTRTRNAAG CTTKAYRTTK AARACCTTAY TGRTCTRACG
YAGCCTCTCG GTGCATTAYG TGCGCRCGRG GTYTGYACCT GRGGGTGCAC CGGTCNNGCC
YMCGSTYWCR GTRYRCWRYR WRYGYGYGGR SYYKRYRCYT GGARCYKCGY YARCACAATS
CMSSSTYACG GTRYRYARYR WRYGTRYGRR SYYKAYRCYT GGRRSYKCGY YARCMCAATS
TMCGSATAYA ACGYATTGYA WRTRTRCARA CCCKRYRTTK RRAACYTCRY YGACCCGRCG
CCCGNATWYA ACATATWAYG WGTAYRTARG CTCNRYRCTG AARGGYGTRT YGRYCCAAYS
YCGGGNTNTA ANNTNTNRTR ANNRYRYRNA SCYGRYRTCG GRGRNCKCRC CGNCMTRGNG
YMSSSWTAYR GCGYRCAGYA WAYRYRTRRR SYYGRTRTYK ARRRSYKYGT TARYAYRRTS
YMSSSWTWYR GCGYRCAGYA AAYRYRTRRR SYYGRTRTYK ARRRSYKYGT YARYAYRRTS
YMSSSWTWYR GCGYRCAGYA AAYRYRTRRR SYYGRTRTYK ARRRSYKYGT TAACAYRRTS
TMSGGAYATR ACAYRCAGYA AATATRYAAR GCTTGYAYTK RAGGGTGTRY YARYAYRRYG
NAGCGACWYG ATGTGTWACG TGCACRCRGA GTCTGCGNTN RGAACYTTAY YGATMTRGCC

GTMCNCRRTG GWKCGNRCAN GGNWNGNNGN CCCGGCNGAT CCAAGNYCGG GCCGGCGNCA
KYATCTAGNN NNNYNGGYMG ATTAYGCGAR GACGGYCANT CCAGTRCTAR GTCRGYATTA
GTAYCCGGTC GAGYGGRYMG GGATYRCRRG SACGRTTAGT CTAAGACTGG RTCANTGTCM
KYCCYYARYS KTKYKRRTMA RKWWCAYRGG SCYSAYTRRK CTMRGRYYRR RYYRATRKYM
TYMYYYRRYS TTKYKRRTMR RKWWYRYAGG SMYSRYTRRK YTMRGRYYRR AYYGATRGYC
KCMYYTGAYS TATCKRAYMG RTWAYGCAAA CAYCACCAGG YCMRTRCYRG RTTRGYGKYM
TYCYTTGACG TTTTGGGCAG AGWTYATAAR SACCACCARN TCMRKRYTAA RYYARCRTCN
TYCYTTAACS KTTYKRGYCA RKTTYNTGAR GMTSRTCGRT TNMRTRYTGG GCTARYRKTA
KYMYYYARYS KWKYTARYCA RTWAYRTRGR SCTSAYYGAG TTCGGGTCAA ACTGATAGTC
KYMYYYARYS KWKYTARYMA RTWAYRTRGR SCTSRYYGAG TTCGGGTCAA ACTGATAGTC
KYMYYYARYS KWKYTARYMA RTWAYRTAGR SCTSRYYGAG TTCGGGTCAA ACTGATAGTC
KCMYTYRRCS KWKYTARTCR ATTAYRYRRR SMTCACYRRG CCCATATYAR RYYRGCGKYM
KCMYYYGRYS KAKTGGRYMG AGATYACGAR CACGGTCGGT TCARTACCGA RTCRRCNGCA

YCNGGGTTWA GTGGTTGGGM CAGTYTKYGG RCGMGARYAN CRNGGRAAKY TGCGCGYTNA
CTCATAGGNG RTGAGCAKGM TGGCCTGTGG RCACAARNRY TATAGGAGKT CACACRCCAA
CCCGKGTTWG ATRGTTAGNC CRGYCTGCGR RCGCGARYRY CGTGTGGAKC YGTGCRYTGA
CYMGKGKKWR AWRRKYANAM YGRYYYKYRR RYRMRRRYRT YRKATRRRGT YRTRTRTCRR
CYMGKGKKWR AWRRKYRTAM YGRYYYKYRR RTRMRRGYRT YRKRTRRRKY YRTRYATCAG
CTCRKAKTAG GWRGKYGKRM YRAYTCKYAR GYAMNRRYAT CGGAGAGRKT YRCRYRYTGG
YCMRKRTGTR GWARGYNGGM YAGCCYNYRR GYGMRRRYRC CAGGGARRNC CGYGYRYYGA
TYCRKAKTTN NWGRKYGTRM CARYYTTYRA RTAMGRATRC CNKRNGGAGC NRCGTNYNRR
TYARKRGGWA AAAAKCGTAA YGATTCTTAA ATAAAGRTRY TAGATAAGKT TATATAYYAG
TYARKRGGWA AAAAKCGTAA TGATTCTTAA ATAAAGRYRT TAGATAAGKT TATATAYYAG
TYARKRGGWA AAAAKCGTAM TGATTCTTAA ATAAAGRYRY TAGATAAGKT TATATRYYAG
TTMRTGKTWR RAGRGCRGGA TAGCCYGYRR GCGARRRYRY YRTGGRRRKC CGCGYRTYGA
NTAAKATGWG GTAAKTAGGM YAACTCGCAG NCRCRGRYRY TGTGTGGGKC CNCACRNCGG

YGYNNYNGNR GTNGNNKANG STYNTANNYR CCCTCCCCTR AANTNNTGCA CNCYCCAYCN
TACTCTCACG ATYRGTGGGG NTTCCGTACG CGCYCCCCKR MWAAGYAGCC CYTTYTMYYK
CGCCCCTGCG RTTGGYTGGG GTCCTGWACG TCCTCCCMTG ATAAGTTGTA CCCCYCAYCK
YRYYTYYRSA RWYRKYTRRR GYYYTRWCYR TSYCYYSMKR MWGWRYWSYM YYYYYYAYYK
TATYTTCRSA AWCRKYKRRR SYYYTRWCYA TSYYYYSMKR MWGWRTWSTM YYCYYTMYYK
CRCYCCTAGG AWYRGYGGGR GCTCCGWMYR CCYTCYSMKR CWAAGYWCCA TYYYYTCYTK
YGCCYCTGSR RWTATCKAAR CYCTCRWMNR CCCYYYSMTG MTANGYTGCA CCCCYCAYCK
CGTYCTYGSR GATAGCKGRA GYYCYGWAYR YCTTCYNNKR CAAARYWCNM NYYCYCNYTT
TATTTTCAGA AACATYTAAA CCTTTAACTA TGTCTTGAGA MAGTAYWCYC TTTTCYCYTK
TATTTTCAGA AACATYTAAA CCTTTAACTA TGTCTTGAGA CAGTAYWCYC TTTTYCCYTT
TATTTTCAGA AACATYTAAR CYTTTAACTA TGTCTTGAGA CAGTAYWCYC TTTTYYCYTK
CGCCYCTGCR GWYRGYGGGA GYYCCGWACA CGYYTTGCKR ATATRTWCTM TYYYYYCCTK
CAYCCCTACG GWTGTCGARA CCCTCATATG CNNNTCCMGG MTGAACAGCC CCTTYNAYCK

NNCGGRWCTC TTCATCGTKC CGTGACYCTR ATNNNGRYNC CAGTGAGNSA ANYCCGTCTR
YGYAGGTTTC TACGCCGTKY CGKNATNNNR ANYKRGGCGT CGGNGRGCSA ACCNTCTCTG
CGCGGGWCTT TTCANCGTKC YGTRAYCCTR AYYKGGGCGC CGGTGGGCGN ACYCCGTCTG
TRYRRGWCYT YACACYGTKC YGTAACCCCR RTYGRKRYST ARAYRRRYGR TMYYYSYYYR
YGYGRRWYYT YTTRTYRAKY TRKRRYTTYR RYYKAKRYSC MRNYRRRYSG WMYYYSYYYR
YATARAWNYY YWTRYYRWKY YAGGGYYYYR RCCGAKRYCC CGAYRGRYCA TMCCYGCCTG
YRCRAAWCYC YAYGTTANTT TGGANYYYCR GYYTAKRYSY NRRCRRGYSG WMYTCSYTCR
YRTGGAATYC TWTGYNRTGY YGKRRYCYCR NCYKRKRCGC CRRYRGNCNR ACCCTGTYCG
YRTRARWYCT CWYRYTAAKY YAKRGYYYYG RTTKATATCY ARAYAAATCG TATTTCCTCA
YRTRARWYCT CWYRYTAAKT TAGAGYYYYG RTTKRTATCY ARAYAAATCG TATTTCCTCA
YRTRARWYCT CWYRYTAAKY YAGRGYYYYR GTTKRTATCY ARAYAAATCG TATTYCCTCA
YRTGAAWTCT CTTGTTAATT TAGAGTTTTR RCCKRTATSY MRAYARAYCR TATTTCCTCA
TRCAGRWTTC YACACCNWKT YAKRRTTTTR ACCKGGGCGT AAGCGGRYGA ACCCCGTCTR

YTCCARCTNY TYCACGGNNC YTGGRGTGAG RRCGTAAAGN TGCYWNNNNA AGTCYNGWGC
CYTCAATTTT YCCGYGACCC CYTSGGTGWG GRMKTWWMRC CGTTAWCTTA GATCCRGACT
CTCCMGCCTC CCCACGGCCY TTGNGNTNAG RGMTTAWAAG CATYAWTTCA GGTTCAGTGC
YCYCMGTYTY YCYRYGRTCY TTGCRAWATK RRMTYAWMAC CRTCAWYYYW RGWCYRGTSC
TYYCMRYCYC TYYAYAGYYY YYTGRGWGNG RRMKTWWMRG YAYYWWTYCW RRWYYRKWGY
CTTTCRYTCT YYYGYAAYTY YYTSRAAAAT GRMKYTWMRG YRCYTWYCCW RRWYYAKWCC
YYYTANYCYY YYYRYARCTY CYTSRRWRWT RRMGCWTAAC NGTCAAYCTA GRTCYRTWCN
CTNYNATTCT YYCNTAAYTC TCKSGGTAWG RRAGNNNMGS YGTYTTYTTT GRWYTRTWCT
TCYTMRYYYY YTTRYRRTYT CYKSARARTT RRMKCWWCRS TRYYWWYYYT ARAYTRKWSY
TCCTMRYYYY YTTRTRRTYT CCKSARARTT RAAKCWWCRS TRYYWWYYYT ARAYTRKWSY
TCYTMRYYYY YTTRYRRTYT CYKSARARTT RRMKCWWCRS TRYYWWYYYT ARAYTRKWSY
TCYTAACCCC TTTATAGTTT CCTSARAGWT RRMGCTACGG TACTTTTCCT AAATTGTWGT
CTYCCAYCYC CCYGYGRCCY TYGSGATRTG RRAKYWTAGC CGNCWACCCA GGATCRKWST

TGYYGGCTYT RNNRWNGCTT KRWGCGGCCG TGGGCCAGTN TGGRNNYGGA TCGARRCATC
CGYCRACACT GGTGWYGCCT GGTGCAACCG YGGCTAGGTG TGAGTTCAGG YCAGRGCGYG
TAYCGGCTCC GGCNWYRCCT GRWGTGGYCG CGGGCCGGTG TAGGTCYGGA CTGRRGCACC
TATYRAYWTY RACATCRTYY KGWNYRGNMR TGRCYCRRWG YARRYYYRRR YYGRGGYRYC
YRYTRRTWYY RRCAAYRCTY KAARTRRYMA TKGGYMRRWR YARRYYTRRR CYRRRRCGYS
CNCCRRCWCC GRTGACRYCY KGARYRRYCR TKRGYCRGWG YGGGTYCRGG CYARGANRTS
YATTARTTNC RGTGWCGTYC KNWAYANCAR CTANTMGGWR YGGRYYCGAG NYRGRACRYG
CAYYRATATY RATANTACYT GAAATARTNA TTRSCCRNTA TGRRYCCGRA TTRANNYRCS
YRYTAATATT AACAWYAYTC TRWAYRATAA YTACTMAAAA CAAACYTAAR YYRRRRTRTS
YRYTARTATT AACAWYAYTC TRWAYRATAA YTACTMAAAA CAAACCTAAR YYRRRRTRTS
YRYTARTATT AACAWYAYTC TRWAYRATAA YKACYMAAAA CAAACYTAAR YYRRRRTRTS
CGYCGRCWCC RGTGWYRTCY TRWRTARTMR CTNCTARAAA CRRACCYAAR YYRRRRTAYS
TRYCGRCTCY AGCGWYRTCY GRWGCGGCAG NTAGCAGAAG CGRGTTYAGA TTGARGTACG

WTSTRRRCYR NYYGRNRACG CCYACCYTYC CCYGGGANAT ARGGRNWGCC TNCYYGNTTC
WWSKRAAMYG RCCRRRGANG YYYRYYCWYT TCCAGRRMRC AGRRRYAGYT YCNTTNGAYT
WWSKRRACYG RYYRRRGGCG CCYGYCYWYC YCCGGRRCRY TAGRRYTGCT YTMCYGATCC
WWSKRGRMYG ATYRRRRGCG CCYGYTCWYY CTTRGRRMAY WARRRYWRYY YTMYTCAWTY
TASGRRGMYA ATTRRAARTK YTTRYTYWYC YTTRSRRMRY ARGARYTGYT YTMYYGAWTC
WWSGRGRCYG GYYRGRRGYT YYCGYYYWCT YCCRSRRARC NRRARYWAYY TCMYNCGWCY
WWSKGRRMYR RYYARRRATT NNCGTNNNYT YYYACRRMGY TRAARYAACT YCMYYCGWYY
WTSGRRGNTN RYTRNRNGCG YCCRTTCWTC TCCACNGMNC WRARAYNNYY YCACYGRACN
WAGKRGRAYA RYYRARRATT TTYATYYWTC YTTASRRMRY WARRRTWRTY YTAYCSRWYY
WWSKARRAYA AYYRAAAATT TTYAYYYWYY CTTRSRRMRY WRRRRTWRTY YTMYCSRAYY
WWGKARRATA RYTAAARATT TTTAYYYWTY YTTRSRAMRY WRRRRTWRTY YTMYCSRWYY
WWGKRRGMYA RYCRRGRGCG TCTAYTYWYY YTTRSARARY WRARAYWATC CCMYTCRATY
WWCKRRGAYR GYYRRGAGTT CTYNYYTAYT CCCRCRRAAY ARARRCTAYC CTMYYCGWYT

GCNTGGRTTY CNTTCNCWGG CCCAYGGMTC GGANNTCGAT NRCATTCRAC TNNNNKNCNG
GCTTGARCTC CATTCCCTGA CCCACGGAYC GNGCRTCTAC CGCACCCGRT CRYYYGGTGG
GCTWGRGYTC CATTYCCWGG CCCACGRCTC GGGCRTMGAC CGCACTCGRC CRYYYGRYGG
SMYWKRAYKY YRTKTYSWRR YYARYKRMYY RRRYRYMKRY MRYTYYTRRY YRYYTGRYAR
SMYWKARCKY YRKKYTSTAG YYMGYTACCT RRRYRYAKRY MRYWYYYRGY YRYYYKAYRR
GMYWKNRYKY YAKKCCSAGA CTCRCGGNYY RARCRYMKAY MRYWYYTGAY CRCYYTRYRR
CCTTNRRYTC YAKKCCCNRR TYMACGGCCY RGRYAYMKRC CGNACTCAAY YRYYYKRYGR
NMTTKRGYNC CGGGYYSARA YTCANKGCTC AGGYRCCTGC CGCWCTYARY YACCTTGYAA
CACWTRRYGT TGGKTTGWAR TTAGTTAACT AAATGCAKGT AATTTCTRRY YRYCYKAYAR
CACATRAYGT TGGGTTGWAR TTAGTTAACT AAATGCAKGT AATTTCTRRY YRYYYTAYAA
CACATRRYGT TGGGTTGWAR TTAGTTAACT AAATGCAKGT AATTTCTRRY YRYYYTACAA
CACATGACGT TGGGTTGAAA TTAGTTAATY RARYRYMTRY ARYWYYTRRY YAYTYKGYGA
GMYAGRGYKY YAKKCCSWRA YCMRYKRATY RRRYAYCKRY MATWYYCAGY YRYYYGGYGG

RARGYSGCYY TCYRNNANNN ARRGTNGNNG GNCKNNNRCG GNNRGATNCG AANTACRCNN
GAGGCSGCTY TCCNCWMGGA NGRRWTGAGA RGMKKCCAYK GGGRAWTCAA ARRWACRCTA
GAGGCSGCTY YCYGYAMGGC ARRGTTGAGG RGCKGYYGCG GGGGGWTCAG AAATAMGCTA
RRRKYSRYYY YSYRYWCRGM RRRRWKKMKR RCATKYYRYK RRRRRWKYCA RRRWRARMWW
RRAKYSAYYT YGYGYTMRAM RAARWKKMTR RSAKKYTRYK RRRGRWKYMR RRRARMRAWT
AGRTYCATCT YSYAYWMARM RRRRNKKMKR ACMKKYYRYK RRRRRTGYMR GARARARMWW
GAGKYCATCY YSYRYWAAAA GRRGTTGAGG AGMKKCYGCG RGRRRWKCAG RRRNGARMWW
GRATTSRTCN CSTRYTMAAA GRANWKNAGN NSMTKCTRYK RGGGATTYAG GGRAGAGAWW
AGATYSAYYY YSYRYTMRAM RRRAAGTCTA RSMKKTYRTT AAAARWGTCA GGRWGMAAAT
AGATYSAYYY YGYRYWMRAM GRRAAGTCTA ACMKKTTATT AAAARWGTCA GGRWGMAAAT
AGATYSAYYT YGYRYWMRAM RRRAAGTCTR RSMKKTYRTT AAAARTGTCA GGRWGMAAAT
AGGTTSRYYY YGTRYWMRGM RRRAAGTCTA ACMTKYYATT AAAAAWGTMR RRRWRARMWW
GAGGNSGCTC YNCGCWNGGC RRGGTTKAGG GGMGGYCGCG GRGGRAGCAG AGRAACGCTA

ANNGACAYCT NCYWGYCGCY RRCCARRTGC RAATAGGGAC TTATACCRAT TASMRATRRW
GAGGMCGCYT CGYNRTCTCC RGTYGRRYSY RMWYRAGAGC CCAYGACGCT WRGNRRCARW
RAGGMCACCT CCCWGYCGMY GGCCAGRYCY RAWTRRRGRC CCAYAMCGAT WASMRRYRAW
RRRSMYRYYW MCYARYTGAY GRYYAGRYSY RAWYGRAAAY YCAYRMYRAT TACMRRCRRW
RRRSCYGYYW MSCWACCKMT RAYYRRRYSC RMWTAARGGC CYWYRCYRMY WRSMRRYRAW
RRRSMYATYW MCYWACTKMY RATTGRRYSY RCNYGRARRT TTAYAAYRNN WASMGRYGRW
RRRCCCGCNW MGNWATNTMC RNNTGRAYSC AMTYGRRRAT YNWCRMYAMY WGCARNCGRW
GRRSCNRYCA MCTWGYCTMN GRCNRGAYST NATCRGAART NTTNAANACC NRCARRNRRW
RGACMTRTTA ASTWRYTKCY AATYGARYSY RCAYARRRRY YYTYGMTACC AGGMRATRRW
AGACMTRTTA ASTWRYTKMY AAYYGARYSY RCAYARRRRY YYTCGMTACC AGGMRATRRW
AGACMTRTTA ASYWRYTKMY ARYTGARYCY ACAYRRRRRY YYTCGMTACC AGGMRATRAW
RRRSMYAYYW MSYWACTTMY RRYTARRYSY GMWTRRRGGY CTTYGCTGAC WRSMGGTRGW
RAGGATGCYT CGYWRYCKMT RRTYARGCGY ACTCRAGGGT YTTYAMCGAT TGGMRGYRRA

KRRYAATYGY MMYYCKGMMK TRKATYYWMY YCRNNGYAAM TAYNTTNNGC CRARKKTRCA
GGACGGTYRY MMYYYKCMMK YRKWYYYWMT YCNCAAYAAC YRCTCYCTAT NNAGKKTGNA
KRGCGRYYAY AAYYYGGMMT TRKWTYTWMY YCRCGGYGAA NRYGYYCYRC YRGRGKYRCA
KARYAAYYRY AMTYYKSMMK CRKWYYYWMY YCGTRRYRAA CACTYYCYGY YRRGKKYAGG
KAGYGATTAY CMTYYGSMCK YAGWYYYWMY YYATRGYRWA TRYGYTYCGC YRGRKKTRSR
NRRYRRCYRY MMTYYKSAMK CRTTCYTAMC CTRYGRCGTC YRYGYCTCNC YRGRKGYRSR
KGATAGCTRY MMCYYKSAMK NRTAYTYNMY YYRYRAYRTM YRTKCTTYAT TAGRKKNGGA
TGRYRGNNNC NANYTTNMAT TRKTNYNTNT CTRTAAYAWN CGNTTNTYRT YGNRTNTRCG
KARTRACYAY AMYYCGSMMK CRKWYYYWAY YTRYRGTRWA YRYKYYYYGY YRARTKCASG
KARTRACYRY MMYYYKGMMK CRKWYYYWMT YTRYRGYRWM CRYKCYYYGT YRARKKCASG
KARYRACTAY MMYCYKGAMK CRKWYYYWMY YTATRGYRWA CRYKYYYYGY YRARKTCASG
KGATAGTCGY CMYYYTCNMK TRKWYYCWMY YTACRAYRTC YRTTYYTYAT YARRTTYRSG
KGGCRGTYGT CMYYYKCCCK YRTWCCYTAY YCGYARTRAC TRCTCYCTAT YRGRKGCGCA

SGCYCYNNRN NGRYRTGAGY CNYSAGRGCR CAANRNNCCR RNCTNCNNGR TNATYCNCYC
GNNTTNCGGG YGGCGTGCGY CCCNAGGNCG CAAGGCTSCA AYTNYCCRRR KTRNYYTCCY
GACTCYCAGG YGGCGTGAGC CCCGAGGGMG CGARACYCCG GCCTTYCRGA KCATYCGMTC
SRTCYYYRRR YGAYRWKMRY SYYSWRATMR YRWARTYSAR GTCKYCTGRR GYRTYYGMCT
SRYYYTYARR TRRYRWKMAY GYYCWRAKAR YRWGRYYGMR RYYGCTCRGR TYRYYYKATY
SRYYCYCGGG CRRTRWGMGC CCCSWRRTAR YRWAGTYSMG RCNTYNTRRR GCRYYYGMTT
GRCTCYCGRR YRGTRTKMGC CCCGWRATMG TRWRRCTSMA AYYGCTCRAR KYGYCYKATT
SATCNTTARA YANTRATCAT GTTSTAAKMA TRWGRYCGCA AYTGCCCAAG TTRCYYTMYC
CRTCYYTAAA TAAYRATMAY GTTSTARKAA TRTRRYCSMR AYTKYTYRRR KTRYYYTACT
CRTCYYTAAA YAAYAATMAT GTTSTARTAA TATRRYCGMR RTTKCTYRRR TTRYYYKACT
CRTCYYTAAA TAAYAATCAT GTTSTARKMA TRTRRYCGMR AYTKYTYRRR TTRYYYKACT
CATCYYTRAR YARYAATCAT GTTCWRRKMR YRTAGYYSMR GYCKYCTRRR GYRYYYGMNY
GRCTTCCGGG YGGYGTGAGC CCCCAGNKCR CGWGACTCAA GTTGTYTRAG NCRCCTGCCC

YAYGMRGANT TASNTNGNCY YCCCGKTRRG CYGTYRKCRC CTCGANRGCT GGYGTCGACA
YRYRMGARYG YRCCTKAGCC TCACSGTGGG NCTTCANSAC NTCGATGRCY GGYANNNRYA
YRYGMGRACG YRCCYGGGCY TCACSGTGNG CCGTYRKCRC MTYGAYGACY GGCGTCAATG
YRYRMRGAYT YRSTCTRRYY YYASSKYAGS AYTTYRGCNN ANCRMCRRYC GAYRKYRATR
YRYGARNGCT YGSTYKRAYT YYCSSKYRAS CYKGYGTSRS MWYACYRAYT TRCAKYRRYR
CATAARARYK CRGTYTRRTT CTMGCTCAAS MTKGYRTGAG MATRMTARTY KRYGKYRGCR
YRYAMRRRYT CRGTCKRATY CTMGSTCAAS MTKGYRTGRG CATAMYARTN TRYGKTGGYA
YRYAARAGYK YGNTYKAATY CTCGCTCAAC CYGGYRKGAG CATRCTARTT TAYNTTRACG
CRYRMAGGYK YRSYYTRRYY YYCSSKYRRC MYKGYRKGRG MWTRCYRRYY KAYAGTRGYR
YRTAMAGGYK YRSYYKRRYY YYCSSKYRRC MTKKYRKGRG MAYAMYRRYY KAYAGYRGYA
YRYRMAGGYK YRSYYTRRYY YYCSSKYRRC MYKGYRTGRG MATRCYRRYY KAYAGTRGYA
YRCGCARAYK YRSYYKRRYY YYASCKYRRS ATTTYRGCGC ATCAMCRRYC GRYRGYRACG
YRYRMGRNYK YRGCCGAGTY TYAGSGTGGC AYTNTRKCRC MTYRMTGRCY NGYGTCGRYG

GTWCCCAAYN CNCAGCGRCT RGMGNCGCGA GAGSAAAACG AAMGAGAGTA YGRRCYARRY
RAWANTRGYC GAYARTGRCT AKMNCCKCNG AARSGAAGTG CANGNRGGAG CKAGYCGGGY
GAACCTGAYA CACWGCRRCC GGMGTCKYGR GGRSGAGGTG AAAGWGGGAN NNRRNYARRY
RAWMYYGAYM GRCWNYRGTY ATAGCYKYGA RARSRRGRTA MGARAGGRWR CKRAYYRRRY
RWWMYYRRYA CRTWRYARYY GGMRYCKYRA RGRGRGRRYR MRMAWRRRWA TTRAYTARRY
ATNATCRRYA GRYWRTGAYT RTCAYNTCRG ARACRGRRYR MRMRWRRRTR CKRGYYGRAY
ATTNYCGRYM CRYNRCAAYY GKCATYGYRR GGRNGAGRCN NRMAAAAATA TTARCTNARY
GTTCYTAGTM CRTAATGGYY GNNATTTNAR AGACAGARCG MACATRRANG TKRAYYRRRY
AWWATCRRYC SGYWAYARTC RTARYTKTRR RRRSARRAYA MGCRWRRRAR TKRAYYRRRY
AWTATCRRTC SGYWAYARTC RTARYTKTRR RRRSARRAYA MGCRWRRRAR TKRAYYRRRY
AWTATCRRYC SGYWAYARTC RTARYTKTRR RRRSARRAYA MGCRWRRRAR TKRAYYRRGY
GTACCTRRYA SRYWGYRAYY AKAGCTKYGR RARSRRGRTA MGARARRRWR CKRGYYRRGT
RWWCCYGRYC SATTGTGRYC AKCRCYKTAR GARCGNGGCG AAAGTAGGWG CGRGTCRNRY

ASCRYRNRNN ANNWNTGANR CRCGTTCTRA CAGRRTCRAC CGAKGNNGNR CNTAYRTRCY
CCMGYGCNGA MCTTTCRRCR NANNNNNNRW CNRRRCCAAC CKWKTGYGGG CTTRYGYGCT
ASCRCRCRGG MCCWTTARCR CRYGCTCYAA MAGGRCCRAY CKWGGGCRGG TCTGYRTRCY
MSARYRYRRR ATYWYCRRYR TRTATATTGW MGRARCGRRY TKWKKRYRRR TYWGYRYRTY
MSMAYAYRRR MTCAYYRGTA YRYRYATYRT AGRARTSGRY YKTKKAYRAR TYWRTRYATT
MSARYRYRRR MYYAYYARYR CRYGCTCCRW NRRRRCSARC YKWKKRTRGR CYWRYNCGCY
ASMNCACAGG ATCWCNGRTN CRCGCTYYAW MAGRRTCAGY TKWKKRYAAR CYWRYRCRYY
MCARTNTAAA CYTWYCNNYR TRYRYACYGT AARNRTSRNY TKTKTRTRAR TCWGCRNGTY
MSARYRTRRR MYYWYYRRYR TATATATTGW AGAARTGGGT TKWTKAYAAA TTAAYAYATT
MSMRYRTRRR MYYWYYARTA TRTATATTGT AGARRTGGGT TTWTKAYAAA TTAAYACATY
MSMRYRTRRR MYYWYYRRTR TRTATATTGW AGARATGGGT TTWKKAYAAA TTAAYAYATY
MSMRYRYRRR MYYWYCRRYG CRCGCTCCRW CRRRRCSARC YKTKKGTGRG CCTGCGCGCC
CSMRYGYGRG CCTWTYRACA TNCACTTCAW CGRRRCSRRT CKWKTGCRGA CCAAYGYRCY

YTRRYWANGG YCNCCNNAAG NCYRNNCRAA MTNYNAYYRN GRYYNRYYYR TTTCCRTCCN
CYGGTTRGGA CCACYTCAAG TCTGATCAGA CCACTNYNGC KNCTAGYYTG TCTCCGKCTY
CTGRTAGRGG CCAGCCCACG CYCRGCCAGA CYAYTRCYGC KAYYRRYYYR WYWMYGTTCC
YYRRYARRTR YSMSYCSRCT YYYRRYYRAG MYRYCRTYRY KRCTAATCYR ATNATGTTCC
YYRRCARRKR TCMSYYSRCK YYYRRYYGRG AYGYCRYYAT KATTAATCYA ATAATRTTCC
YYRGYTGRGG CSASTYCGAK CYCGGCCRGR AYRYYRYCRT KGTYRRCCYR WCTCYAGCTT
YYRRYWRRKR YSMSCYGGCT YYYARYYRRR ACGYCRTYAT KRNCGNYTYA NCAACAGCYT
TYARCWRGTR TGMSYTSGAT YYYNRYTRGA NYRTYRYTAC NRCNRGTNNN WNACYAGCTT
TCAACAARTA TGCSTTGGCT TTTAATTGAG MYRYYRYYRY TATYRRYYYR AYWMYRKYYY
TCAACAARTA TGCGTTGGCT TTTAATTGRG MYRYYRYYRY TATYRRYYTR AYWAYRKYYY
YCRACAARTA TGCSTTGGCT TTTAATTGAG MYRYYRTYRT TRTYRRYCYA AYWAYRKYYY
CYAGTTGRKG YSMGYCSAAG CCCGGCCGAR MYRTYAYYRY KRCCRRCTYR TYWCYAGCTY
TCRRTTGRGA CGMSYCCRAG CYCGGCTARA CCRTTGNTGC KGYTGAYYYR TCTNCAGTTY

NCTTAYYRCG CYNCRCCRRT CRNCGCCNCT GNNGGNNTCG ATAYACKCTG AYCGCAGWAG
STTTGYCRTR YCMYATCARC YGCCCTTGYT RYCRRGMTCR ATCCATKYYR CCMACAKNGR
CYACACYGCR CTACGCTGRC YRCCGYCACY GTCAGGATCG ATACGCGTYG ACMGTATTAA
CCACACCRCN YTACGCTGRY YRYYGYYATY AYCRRGMGTG GYMTGCGTYR AYCRTAGTAR
CCACANYGCA CTACGCTGRY YRYYGYTRYC RTTRRRCKTA GYMYRYKCTA MTAGYRTWRR
STTYGYTATR YYCTAYCARY YGCTSYYACT GCYRRRMGTG NYMNGYKYCR MCMAYGKAAR
GYAYGYYGTA TCCTANCRRT CACCCYYRCC RYYGRRMKCA GCMYGTTYYR CCAGCRTTNR
GTTTGTYRTA YCCYGTCNAY YRYNCNNGNN RTTGARMNCN AYCTNTKYCN CTANNNGAGA
SYWYAYYRCR TYAYRYTGRY YATTGYYRYC AYTRAACGTA GYAYRYKYYR MTMRYGKWRR
SYWYAYTRCR TYMYRYTGRY YATTGYYRYC AYTRAAMGTA GYMYRYKCYR MTMRYGKWRR
SYWYAYTACR TYAYRYTGRY YATTGYYRYC AYTRAAMGTA GYMTRYKYTA MTMRYGKWRR
GYWYGTTATR YYCTATCAGY YRTYCYYGYY RYTRRRCGYA RCCTAYTYYA MTMRYGTARG
CTTTGTNNTR YCCTNTYARY YGYYCCYRTT GCCAGRMTYR ACCYATKYYA CCMACAGWGA

CGNNNCTANC NNYCACCYTY TATANYYGTY CCCYCACGCN CYTAGGGNGN TTATNGGCCT
TGTKCCTATC CGCCCCCYGC TRCACTTGTN CCCCCRCGTG YCTRGNGGNY YTCCTGATCC
CGGKCCTATC CGCTACCTGC TACNCYCGTC TCTCCGCGTG CYNGRGTGGT TYMTYGGCYN
CTGGSYKGWT YRYYMYMNKT ARYWYYYRYY CTYYYRYRCR YYYRAKTTAY CYMYYARTCY
YKKKSYKRWY YRYYMYMTKY WRYTYYCAYY TYTYYRYRCA YCYRAKKKGY YYATYRGYYT
YTKKGTGRWT CRTYMYACKY WRYWCCYGTY CCCYCGCRTR YYYRAKKKRC YYMYYGGTCY
TGTGCCTRWY YACYCTATTT ARTTCCYACT NTYTTATATR TYCGGKKGRT TTAYTRATTT
CNTTSYNATT CGYTACCCGC NACAYYCGNC YYYCCGYNNG NTTNRKTGGT TYAYYANYNY
YTKKGTGGAY TATTCTATTT AGTTTTTACY TTTTTATACA TYCAATKTRY CYMYYRRYYY
YTKGGTGGAY TATTCTATTT AGTTTTTACT TTTTTATACA TCCAATKTAY CYMYYRRYYY
YTKKGTGGAY TATTCTATTT AGTTTTTACT TTTTTATACA YYCAATKTAY CYMYYRRYYY
YKKKSYKRAY YRYCATCCGC TRCATYYRYT YYYYTRYGTG TYTGRGGTAC YYMCCAACTC
TGTTCYKRTY TRCCACACGC TRCAYYNRYC YCYCYGYRTR YYYRGTKKRC YCCYTRANTC

YGARGWNNNN RNGGARGYGN CGCTNWNTCG RCAATNTGKA AACATACGAT CGNNGNNCRG
YGRGGAAGGG GTGAGAACGG GAYCCATAYG ANTATGTGKG AACAWGCSGW SAGCRGAARA
CGANNWAGGG GTRGGAGCCA GGCTCTCATG AYAATRTGTG CWMRWRCSGA CGGCRGAAGR
YRGRRWWRRR RWRGRGRYSR SATYSWYAYT GYWRTAYRKR CWARWRYCRW CRSYRARMRG
YRRRATWRRR RWRRRRGYSR GGYYSACWYT AYWRAAYGKR CWARARYGGW SAGCGRAAAR
CAAGGNAGGG GTGRGRRYCG SGYCCACTYT RYWGTRYRKG MTMGARTSAW GRSTAAGAGR
TRAGGTARRR RWRAGGRYSG SRTTGTTNCT RTARAGCRTR ANCATNNNGT CACTGGAMGA
YRAGGWARRR RWRRRGRCNG CRYCSACWYK GYTAWGTRKR MTMRWAYSAT GACCRRGARN
YAGAAWTAAA AAARARRTSR SRYYGWYWYK RYWGAACRKA CWARWRTSRW GRSYRRRCAR
YAGAATTAAA AAARARRTSR SRYYGWYWYK RYWGAACRKA CWAGWRTSRW GRSYRRRCAR
YAGAATTAAA AAARARRTSR SRYYGWYWYK RYWGAACRKA CWAGWRTSRW GRSYRRRCAG
TAGAAWTAAA AAAAAGATGA CATTGTTATG GTAGAACAKR MTMRARYSRA NGCTRAGMAG
CGRRRATGGG GTGRGAGCCA NGTCCTYTTG GTWAWGTAKG AWCNWGCSGT CASYRGGCGR

GGAAGCNCCT GCCWTNCGCG TTRWCGACYC RGTNRNACAA NGCYATRYAN GCCCNKYCGA
RAGAGYANTT ACATCAGGYA TKNTYGRCYC RKTCGANCGR AACYRYGYGA GCCCCKNAKA
GGAANCGCCT GTCWYGCATG NGATCGACTC RTTCGAMCAA WACYACGYAG GCCTCGYCTM
AGRRTYGCYY RYMWTRSRTG TKRWYRRMYY RKWTRGMSAR WRMYRTRYGG CMMTTTYMKC
RRRRKYRMYY RTMACRCRTR AKAWTRGMYY RKWYRRMSAG WRMCRYRTGG CMMTYKYMKM
RRAAGYGAYY GCCAYGCRCR TKRACARAYY GGWYRRCSGR WGMYGYRYAA CMMYYKCMKM
GGGRTYRMTY GCCWTGSGTR WGRTYGGCYC RKWCAAMSGA WAMYGCRCRA GCNYCNTCKA
GAAGGTAAYY GNCNCGCATR TNGWNNRNYT RKWYARCSGG WRMNGYNTRA SNACCKYMNM
ARGGKTRMTC AYAWYAGRYR WKGATARAYT RKATAGMGAG TGAYRTATGG CAATTKTAKC
ARGGKTRMTC AYAWYAGRYR WKGATAGAYT RKATAGMGAG TGAYRTATGG CAATTKTAKC
ARGGKTRMTC AYAWYAGRYR WKGATARAYT RKATRGMGAG TGAYRTATGG CAATTTTAGC
ARRGGTRAYY RTMACRSRCA ATGWCRGMCY RKWYRRMNGA WAMCGCGCAA GMMCYKCMKM
RAAATCACCC ACAWTRGRCA ATANYRRMYY RKWCRACSGA AAMYRCRCAA GAACYTCMKC

YARCNCGTAG RCYCTGATNN AYNKNTTYYR CGGTACNTGT YRTCTACCGG GYYGGGCACA
CGGCTTGAAA ANYCAGTCMT GCAKCYCCCR YGGAAACAGC TRYYTMYMGA RCYKKRYWCG
YGACTTATAG ACYNWGACAC ACCTTTTYCR CRGAACCTGT CRCYTCCAGG GTCGGGCWCG
TARTWYAWTR GYYTWRATMC RYMKTYYTYR YARWRMAWST YRYYTMCMSG RTYKKRYTYR
TARYAYRWWR RTTTARWTCY RYMGTYYYTR YARWRCCTCY CGCYYCYASA RTYKKRTTCG
CGACTCGTWG ACNCNGNYAT RYAGYYTCCR CRAWGMMWGY YACCCCYCSG RCCKKRCATR
YNRNTYGTAG AYYCWAACAT RYCTCYTCCR YGGWRAAAST YAYYCAYCCR GCTKKRYNTG
NGRTTYRWTR GTYYTAWCAT ATCKCCCYYR TRGAGAAACT YRNNCATNCA AYTTKATAYR
TAGTAYAATA RYTTAATTCC GTAGTCCTTR TAATGMMWCY TRYTYMYMCA ATTTTATTYR
TAGTAYAATA GTYTAATTCC GTAGTCCTTR TAATGMMWCY TRTTYMYMCA ATTTTATTYR
TAGTAYAATA RYYTAATTCC GTAGTCCTTR TAATGMMWCY TRTTYMYMCA ATTTTATTYR
CGRYWYRWWR RTYYTRWCMT AYATCYYYYG YGATRAMASC YRYYYATASG RCCKTRYAYR
CGRYAYRWWR GTYYTRWCMY RCCTCTCCTG CGAAACCTGC CRYYCACCGA GCCGGGCTTA

CCGYCTYCGN AYACCGKNCA TGTCSRCGMT GGGYACTRGT CGWAGRTTGN NNKNGCCYCT
CTTTSAYCAC RYRMYRGCYT CGYASRSRMA RARCGATRAA CGAGGRYCGA GTGTGCCCTC
CCGCCWCCGC GYACCATYCA TGCCSRCRMA GGGCRCTGGW NGTARRCNGT GAKTATCCCC
YYKTSTCYRC GCAMCRKYYW YKYMCRGACW ARRYRMAGGW TRWRARCTAW RWKTRYYYCC
CCKCCWYYRY RTRMYRKYYW TKCMSASAAA GGRYRMTART YRTRRAYYRT AAKCATTYYY
TTKCGNTTGT GCRMYGTYYA CTTCSGCGAW RRRYRMARGA TRWRGRYCAW GWKTGYTCYC
TTKYGWTTRY ANGCYRTTYT CTTMNGGGAA NNGYGMAGGW YRARGGCTRA RWKCGYYCTY
TNGTGTYCAC GCRNYNGYTW YKYMSGNRNT RAACRAANNN TAAAGRTTAW RTKCGCYYTT
YYTYSWYTAY RCRAYRKYTW YTYASAGAMW RRATAAWAAW YAWGARYYRW AWTYRYTTYY
YYTYSWYTAY RYRAYGKYTW YTYASAGAMW RRATAAWAAW YAWGARYYRW AWKYRYTTYY
YYTYSWYTAY RYRAYRKTTW YTYASAGAMW RRATAAWAAW YAWGARYYRW AWKYRYTTYY
YTGCGWCCAY ATGATRKYYT YGYMSRSGMW ARRTRMTRAW YAARRRYCRW RAKYRYTTYY
CTTTGWTTGT GTGCTATYYW CKTCCGCAMW GRRTRCTGAT YRWGAATYGT AATCACCTTT

CGCCMGANGN CCCYWRNTNT NNCCRAKTNA NGRWAGCYGY NNNANGTAGC YTCAWRRGGA
TGTCMNGGGT CTYCARTTGT GACGRGKTAA ARRTGATTGN CTAACATCGG CTCCWRAAAG
CGCCMRAGAC CYYYTGTWKT GGCGGATTRG RGGTAGCNSC TYAGCGTCRC CCCCWGRRAA
YRYYCRAGAC YTCYWAGWTW RGYSRAGTRG RGGWARYCCY TYMATRYMRS YCYCWRRARR
TRCYMRRGRT CYYYWGKWKW GRYSGRKYRR RRRWRGYTSY TYMRYRYMRS YCYATRAGRA
CRYYMRGARC YTYYWRGWGW ARYSARKYRG AARWRRCYCC CYCRYRYCRS YTYMWRRRGG
NGTTCGGRAC YTCYAAGTKW ARCGRGNCAG RRAWRGYCGY YYAGYGCARS YTYCNANARG
TGTTNANRGC TYYTARGATT AGTCANKCRR RRNNGATTCC CTCATACAAG CNTCWRGGAG
YAYYMRRRAY TYYYWRKWKA RRTSRRKYRR GRRAGRTYST TTCRYACAAG TCTMTARRRR
YAYYARRRRY TYYTWRKAKA RRTSRRKYGR GRRAGRTYST TYCRYACAAG TCTMTARRRR
YAYYMRRRRY TYYYWRKAKA RRTSRRKYRR GRRAGRTYST TYCRTACAAG TCTMWARRRR
YAYYAAGRRY TYYTWRKAKA RRTSRRGYGR RRRWARTYGY CCARYGCCGS TYYMAGRRRR
TACCMRGAGT YCTCWRTAGA GANGRGGCRA AAGTGACCSY CCAGYATCAC CTCAWRAAGG

CAWGCCGGAY GAWRCRTRCY YYNYATCCAG AAAACTCTGG GGCATATNNN NNGYNNRTGG
CCAGATAGRT AMWGMAYACY YCCCAGSCGG ARRRYYMTRG RGTATGACCC TGCTSMACRA
CAWGCCGGGY ACTGAGTATC CCCCATCMGR AARGCTATGC NGTCTATCCC TAGCCCGTGR
AMARMYRRRC ACARARYGTY YYYYRKSCGG MRGGYYMCRS RAYMARTTMY YRCCGCGYRG
CMWRCCGRRY GCWAMRYRYY YTYYRKSMAR MRARYTMTRS RRYCWRACAT YRSTCARYRR
AMTGACAARY GAWRAGCAYY YTYYGKSMAR MGGGYYCCAS RRTAWGTTAT CRSYSARYAA
NMTRMYNRGT GMNGCRTRYY CCYYRTSAGR ARNNNYCYAS GRCMWRAYAT CGGTCMRCRA
AMTAAYRANN RMWNCATRYC TYCTRNSANA MRGAYYMNRS AANCARNTAT CGGTCMRNNN
MCWAMYRAAC RCTAAACGYT TTTTGGSAAA CRRRTYMYRS RACCARAYMY YRCYSAAYRR
MCWAMYRAAC RCTAAACGYT YTTTGGSAAA CRRRTYMYRS RACCARWYMY YRCYSAAYRR
MCWAMYRAAC RCTAAACGYT TTTTGGSAAA CRRRTYMYRS RACCARAYMY YRCYSMAYRR
AMWRMYARRY GAARCGYRYC TCCYRKGNGR MGRGYCMYAS RGTATGTTCC YRCCGARCRR
AMWRMTRGGY NAAGCGCATT YYTCATSCGG CRRRYYAYRG RGTAWAWCCC YAGYSCNTRR

CTAGANRAGN MYARRGGAGW TTTYGCGGAA GATGGCGATG TNANCNYSAG CRACMGWTAC
CTGKRWRAAY ACRGGRNRGW YTTCGCATAG ARTGGCGRCA CGGRCRCSRK CAWMCKWCAT
CTGGRWGAGC MTRGRRRGTW YTAYACAGAG GGCAACGACG CKAGCAYGRT CGACMTWTRC
CCGGRTGWGT MTRRRRRRTW CYWYAYRGAR RGYAAMKGTA TKGRTRYSRK TGTAMKWTGY
YYRTRTAWRT MTRAAAARTA TYWTRYRKWG GRYAAMKRYG YKRRYRTSRK YRAMMNTCGY
TYRGRWGTGC MCRGARGGGT YYWTRTRKTR AATRRMKGTR TKARCRCSGK TGWCMTWCRN
TYRTRWAWRC MCRGRRGGGT YTAYGYRKTG AATRGANANN CTGANRYSGT CAWAAGWYRT
TTGKRAGWGC MYGGRRGNKA CCTYRYGKNR RGCGGMKNYA TTARYRCSRK YATAAGTYNT
YCRTRWATRT MTRARRAATW YCWYRTRTTR RRCAAATGYR YTGATGTSAK TRWAMTATGC
YCRTAWATRT MTRAAAAATA YCWYRTRTTR RRCAAATGYR YTGRTRTCAK TRWAMTAYGC
YCRTRWATRT MYRARAAATW TCWYRTRTTR RRCAAATGYR YTGRTRTCAK TRWAMTATGC
YCRGRTGWAY MYRRRRRRKW TCTYRYRKTR RRYGGATATA TGRRTRYSRK YRTCATWCAT
CTAKRWAAAC CNGAGGAGGW CCWCGCATAA NATGGCGRCR CGRRCRYSGT CNANMGACAT

GGCGTAAKAG GGNNNNTNNC RACNTGGRRY GNNTAGTAGR ACRYCCGTCG NGGGTNNNCG
GAGTAMGKGA GRYRAAYCRG RRSATTSGAY ASRGAATRAR RCRYSCATCG AGGRACSAYG
GGCGWMRKAN AGCGCMTTAC GACRTGGGRC GGRTAGCRRA RTRCSYGCCG GGGGACSGCR
GGCNWAGKAG ARYRCMCTRS RACRTKSRGC RCRKWGCGGR NNRYSTGCYR GGRRAYGATA
AACTWMRKRA ARYRCCYTRC RRSRKKSRRY ASGKWRYRRA RTRYSYAYYR RRRRWTGRTA
GAGKWMRTNG GGCRACTCRG RGGGGGSAAY RSGKWRYRRG GCAYSYGCTG ARNGWCCGCR
GAGKWCRKGR GGCRAATCRG GRGAKTNNRT RSAKTRYGRN RYRYSYRYTR RAGATYSAYR
RNNKNARKGR NGTRAATCRC AGSGGKSRRY GSANTATNGG RYNCCYRCYG RARRTCGANR
ARCKAMRKRR AATACCCTGS ARSRKKSARY ASRGWRYRRG GTRYSYRYTA RRAAATSRTR
AACKAMRKRR AATACCCTGS ARSRKKSARY ASRGWRYRRR GTRYSYRYTA RRAAATSRYR
ARCTWMRKRR AATACCCTGS ARSGKKSARY ACRGWRYRRR GTRYSYRYTA RRAAATSRYR
AAGTWMGKRR GAYGMAYCAG GRSRTTSRGY ACAGAGCGGG ATAYGTATCA RAAAWTSAYA
AGGKWCAGRA GATGAMCCAG AACGGTSGAC GGRTTAYAAR RCRYSCATTA AGAGTCCGTR

ARNACCTAGY AGCAACAATT YNCNNRGGGT TNACNNTTCN NTTGCSARWY ACAATAKTRY
WGKGCTCAGT GGCRACTGAC YYMRKRRAAT WGWCGACNCR RCCGTNMNNC ACCACTGWAC
AAGGCCCAGY NGCRACTAWT TCCGKRGAGY TTTCGGTTCR RYTGCCAGWC AAARCAKTAT
WAKRSYCMRY AKYRRYWATY YCARGRRRRY WTWSKRCCYR AYYSCCMRAT MMMRYWKWAT
WAGRSCYARY ATYRGYTRWT YYMGKNRGAY WTWSKRYYCR RTTGYSMRWY MAMGTWKWGY
AGGRGYTCAC RGCAGTAGWC YTCGTRGNRY TGTSKGTCYR RYYCTGNRWY AMMACTTARC
WGTASYTMAN GTTRRTWRTC TCMRKARAAT AGTSGRYCTR GCYCTGCRAY CMMGCWGWRC
WGTACCTCRC GTTARTARAC YCAATANRNC WKWSKRTCYR AYYSYSAATN CCARTTGAAT
TAKAGYYMAT ATTGGTWRWY YYARGRAGRC ATAGTAYTYR RTYSYSMAWT CMCRTWKWRT
TAKAGYYMAT ATTGGTWRWY YYARGRAGRC ATAGTAYTYR RTYSYSMRWT CMCRTWKWRT
TAKAGYYMAT ATTGGTWRWY YYARGRAGRC ATAGTAYTYR RTYSYSMRWT CMCRTWKWRT
TATGGTTCRC GKYGRYTGAT CTMRGRARRY WKWGTRYCYG RCCSTGMRWC MAMGYAKWGC
AGGGCYCANC GGCRACTGWC TTCATRGART TGWNTGCYTR RNTCTGCAWC MACACTNAGC

GGTCTCTTCA NACCTGNNAA TTTTAGACTT RRGTNTGGCN YACTTTTGCN TCGGKNGGNR
RRCSTTTATC GAYYTGKCAC TTYTAKGAYY RAAYGWCRCG YMYYCCTGCT TCGGGCGGAA
NNNNTCTTCC GACCANTCAC TTTCRKACYY RRRYGAGGTA CCCTCTTGAT TCCGKYGGGR
GACCCYTTCM KMCYACKYMM YTTCGTRCYY RRRCGWSRYG YMTYYYYTMA KYSRKYARRR
AGYSYYCAYM KATYTSGTCM YCYYGKRMYC RGGTAWCRTR YMTCYTYKMA KYSRKYARRR
RRYSTTYAYN GMCTAGKCCM YCCYRKAMYT RRRTAWSRYA CMTCCCTGCT TCGGGCRAGR
GAYGNYCWCA TCTYTSKYAA CYTTAGAMYY RGAYAWGGYR YMTNYYYKMT GYGNGCGRGR
RAYCCTNTTM TNNTACKYNM YTNCAGGAYT NNACATSGYG CMNTTYCTAT GTNAKYGRRR
RRYSCYYWYM KMTYWCGTCM YCCCGTRMYY GARYRWCRYR TMCYYTCTAA GTCATTARAR
RRYSCYYWYM KMTYWCGTCM YCCCGTRMTC RRRYRWCRYR TMCYYTCTAA GTCATTARAR
RRYSCYYWYA KMTYWCGTCM YCCCGTRMYY RRRYRACRYR TMCYYTCTAA GTCATTARAR
RRYGYYCWYC TCTCTSKYMM YCYYATAATC RGGYRAGAYA TMYCTCCTAA GTCATTAAAR
ARCSYYYAYA GCCTAGTCCM CTCTGGGACN GRACGWCATA CMCCCCTGCT TCGGGCGAGR

TCACCCATGC GCNGGCCTMN TGNAGCRGYA CNNNNNNNTT KTAAGNNNNN ACNYGTAGAY
AARYCTACGT RCKGGCCYMT CGAAGMGGCA YRCRGYCCKW GGAAGAGGGC WGGTRYGARY
WCATCTATTC NTTAGCMTMC CGGRGCGAYA CRCRGCYCTW GKMNGGGGAC TSRCGTRGRT
AMRYYTRTTY ATTRAYMYMY YSRRAMARYM TRTRKYYYTW KKMMTRRRRT WCACRCRGRY
WMRYYYGYKC GCKRRTMYMY YCRGAMARYM TATRKYYYKW KKMMTRAAGY WSRTRYRARC
WMGYYTAYNT ACKRRCACMC YSRGGCGGCM NAYGKCCYGW KKCCKGRRAT WCGYGCRGRY
WMACNCNYGY ATKGATMCMT CGAAGCGRCN YAYGKCYCGA KKMCKRGGRT TGRTRYAANN
AAGCYTGCKY AYGGGTACMY YSRRRMGRYC CRTAKYYYNT KGAMNAGGGT WGGCAYRRGC
WMRYYYRYKY RYTAAYATAT TCRGAAAATC TRYRTTYTKW KGMMTAAAGY WSAYAYRRGY
WMRYYYRYKY RYKAAYATMT TCRRAAAATC TRYATTTTGW KKMCTAAAGY WSAYAYRRRY
WMRYYYRYKY RYKAAYATMT TCRRAAAATC TRYATTTTGW KKMCTAAAGY WSAYAYRRRY
WAGTTCGCKC GCGAATNCMC CCRGAAAATM TRTAKTTTKW TKMCGGGGAY WGRCRTAGGY
WAACTNGCGT GTGGGCCCMC TNGRGNGGCM CGCGGCCYKT TKMAGGAAAC WCGCGCNARC

AGTTRGGNNC RGARCGTGNC CYGTTNRNGG KAGTTAGGAT TNNCTCGAAY NGATANCNTY
AGTTGGGCAC GTTGTCCGAY YNGAWAGCGA KRGYKCGGGT CGGCTARWRT GAAYWYTSCC
AGTTANKYAC RGANCGTRCC CTRTWARCGG KGGTTAGAAT TGACCAGWAC GGWTWCCGYT
GTYARRKYGY RKWRTSCAMY YCGWWRACGA KRRCKMKRRT TKRYYCAWAY RGWYTTYSYY
RKCAARGYGY RKWGYSYRMT YYAWWRRTCR KRRCKCKRRA CKRTYMAWRC RRTYACCSYY
GTTWRGKTAT AGAGCCTACT CYRAAGGTCG GARTKCKNGA CGACCMRWAY GRWYTYYCYT
NGTWGRKCAC ATTRYNTRAC YCGWTRACGA TGACKATRRN TKRTCAGTGY RATYWCYSCY
AGCTGRKCRY NGAACGCAMT YYAAWGRTCA TGRNKATAGA YTAYCNRWGT GAWCNCTSTC
GTCAAATTGT GTTRYCCAAT TCRWWRAYSA TRACGCTGGW CTGTTMATRY ARWCWYYSCC
GTCAAATTGT GTTRYCCAAT TCRWWRAYSA KRACGCTGRW CTGTTMATRY ARWCWYYSCC
GTCAAATTGT GTTRYCCAAT TCRWWRAYSA KRACGCTGRW CTGTTMAWRY ARWCWYYSCC
RKCARAKYRY RKWATGTGCC TTRWARGYCG KGGTGAGARW TKRCYAAWRY RGWYATYGTT
AKTTGGTCAT ATTGCSTGCY YTAAAGGYCG KAATKCGARA TGATYMGWRT ARAYWTTCNT

AGNTTCNCCG GCGNGTACCG GGNCACGWKN GCAGNACNYC ACGCNNNTCT TATGACTRNG
GGGKAYWCCA ACGTGTCCTN AATYACRATC KCACSGYAYT NCACCTGTCA TGCGATKRCA
RGRKTTWCCG AYATTTACCG GGKCATGTKC TCWGGAYAYY GCGCCTGTTT TGTAATTACR
ARAGWYWYYA RYRYTTAMCA RRKYRYRTGS KYWSGAYGYC RYRYCWRKTW GAYGRYTRTG
RRRKWYWYCG AYAYKYMMYA GRGYATRWKC KYTGCRCGYC RYRYYWRKTW TAYARYKAYA
GARKWCATTR RYRCKCMMYG GAKYGTRNKS TYTGSRTRCY GCRCCWGKCT KRTGGTKRYG
GRGKWYTNTA GNGTTCAMYA AGKTGCRTKS TCWGGGCAYT GTGTTTGGCT KAYAGYKRYA
RRRNWCTTTR RTGTTNMMCA RNKTRCRWKG GYWCCRNAYT RTRTTTAKCN GACRATGNCG
AAAKAYWTYR RTRCKYMAYA RAKYRYAWKS GTWSSRTGTC ATATYAAGTA KRCRRCKRTR
AAAKAYWTYR RTRCKYMAYA RAKYRYAWKS GTWSSRTGTC ATATYAAGTA KRCRRCKATR
AAAKAYWTYR RTRCKYMAYA RAKYRYAWKS GTWSSRTGTC ATATYAAGTA KRCRRCTRTR
GRGGTTWYCG AYRTTYMMTG AGKCRYGTGS KYWSCGYRYY RYRYYARGYA GGYAGCGGYR
GGGGWCTCTR RCRCGCCATG RAKCRYRAGG TTACSRTACT GCRCTWRKCT TGYRRYGRCR

NNTGTTACCN AAWAWGNRTK CTCCGCCATC RGCNWGGCAG CNNTATGYRC YGATYCCRTG
GACRTCGCYY GGAAWRCRNG TTTCACCRTT GGCCTGAAAG CGCNACGCGT CCGYCCTAWG
AANRTCNCCC AAWAARCATK CTCCGCCATT GGCCWGGCAG TGCWTTRCRC CCRYYTTGWG
GAYRCTACYY GAAGWRYAYK YYTYGYSAYT RKCYWRRAMR CAYWWCRYRT TCAYTCTGWR
RRYRCYGYYC ARTGWRYGYK YCCYRYSRYY RKYYWRRCMR TGYTTTRCAY YSGYYTCRWR
RGYRYCGYCY GAWGTRYRCK YCTCRCNRYT NGYCWRGAMG YACAWCRYGY YSAYCYYRTR
GAYRYTAYNT RGWRTATGCT TCCTRTCRCC ATTTTARMCA TGYWWTGNNC CGGCYTCANA
ARTRNCGTCT NGNRTRTRYN CTYTAYGGNC GTTCTARANN CAYWTCRTRY YCATYNYRWA
RRYACTRYTY RRWRWAYRYK TCYTRTGRYY ATTTAAAMMA YRTWWYATAY YSRYTYYRWR
RRYACTRYTY RRWGWAYRYK TCYTRTGRYY ATTTAAAMMA YRTTWYAYAY YSRYTYYRWR
RRYACTRYTY RRWGWAYRYK TCYTRTGRYY ATTTAAAMMA YRTWTYAYAT TSRYYYYRWR
RGCRTCATTY RGAAARTGCT TYCYRTSRCC GTTCWGRMAA YRYWTCRYAY YSAYYYYRWR
RGYRCCATYY GAWNWGTRYT CYTYRCSRCY RKYTWRRMCA YAYAATRTGY TGGYYYYRAA

NTGACCAGGA YGRGGGANTC CNWGTGNTNG AATGAANTTC CNCCTAACGR AACAYNGGGA
TCGTCGRGGA CRARRCRTGT TRAACRYWCG ACAGAATTCT GTAMTGGTGR TCTNYYTRGG
AYNWCGGARA CGGAGSRCTT CAAGTGTTTG AAWAAACTCC CCCATGATGG ACYATYKGNA
WYGWYSRRRR TARRRCATKY TRWRCRCWYR RAWRRTCWYY SYMMKRRYRA WMYRCYKRKG
WYAWYSGRRA YGGRRSRYKY YRTRYRTAYR GMWGRTTTYY GTCCGRRYAG WMTRTTKRKA
ACAWYGGGRA YRGAASATTY YGAAYGYWYR AATRAAYTCC SCMMKGRCAA ACYACCGRKR
TCRTTSNAAG YAAGNSGCGC CRTGCAYACA RAWAGACWTT CYAMKRGTGR WATGYYTAGR
AYGAYSRRAR YRGRACGYGT TGWATATWTA GMWARWTWNT SCNMKRGNAG NMNGCTTATN
WYRTTCRAAR TRRRRSRYTY YATGYAYWCA GMWGGTYWTT STMMGARYRA TAYGYYKATR
WYRTTCGAAR TRRRRSRYTT YATGYAYWCA GMWGGTYATT STMMGARYRA TAYGYYKRTR
WYRTTCRAAR TRRRRSRYTY YATGYAYWCA GMWGGTYWTT STMMGARTRR TMYGYYKRTR
TYAWYSRAGG YRRRRSRCGY YGWRYAYAYA RCWAGWTACC CCAATGGCAG AAYRCYKRKR
WTRAYCAGRG CRRRASNTGY YGAAYGCATG GCWAAWYACC GCAMGRRYRR WMCANTGRGG

CNNGCNCAAC NNGCAACNWG GGGNGNCACG TTRYCMGKGY TGGACGTGGG GSTGCMYTGA
MTYTCTCCAT GAGACATTWR TTGACACTTR TTGCCATTGY WGGCYGACCA ACCAGMTCAA
MACGCGSMAT AWGAMGCTWR KGKGGGCACG TTGCCCKKGY WGGAYGANGG GSYNNCYYGA
CWYKCGSMRY GWRCMGCYWR KTKAGAAWYA KAGYSMKKKY WRRCTRWSSG GSTACCYTGW
AATTMKSMGY AWRMMRTCWR TKKRSGMWCR KWACSMKKGY TRRAYRWGSR RSYASCYTRW
MACKAKCMRT RWGMARYCWR TTGGCRNWTA TNACCMKKTT AAGCYRTGCG ACCGSCYCAA
AWYGATGMRT RTAMMRYYAR KGTGSAMWTG GWATGMKGTY WAAACAWCCR AGYGSACYAT
MWTKMGGANN RTNACNNCWN KTNRGAATTR GTNTGMKKTT WRAMCGTCCR RNCGSACCAT
MWCGMKSMRC RAAMCRYYWR KKTASRATCA GARYGMGKKY WRAMYATSSA RGYAGMYYGW
MWCKMKSMRC GWAMCRYYWR KKTASRATCA GARYGMKKKY WRAMYAWSSA RGTAGMYYGT
MWCKMKSMRC RWAMCRYYWR KKTASRATCA GARYGMKKKY WRAMYAWSSA RGTAGMCYGT
MTTGMGSMGT RWACMRTTWG KKKACACAYR GTATGMKKTY WRAMYRACGA ACYGGAYTAW
CAYTATCMGC RARAAGCCWA KTGGCGAATG TAATCMKKKY WAGMYRWGCR GSYGCNYNAT

AACNCANAAC ACACARCGCA YATACNGAYG CGNGAYTNSA GNGGGMATGY GRGATGGGCG
WGCCCGGRAC TCACCACGCC CATGCGRGCA YAATATATSA AGNGAMRTGC KRGGTAAACK
AGYACAGAAC ACATMACGCA CACATTGGTN CGATRYACSR AGAGGARTGY TRGATAGAYG
TRYMARARGT WTGYMRYRTM YTTRYKAAYR YAWGRYWTSR RKARAMAYST GRKRGRRRTT
WRYMMRGRGT WTRYMRTRTM YTTRYTRRYG YRWKRYWYSR GKRARMAYSY GRKGGRRRYK
WRTCMGRRRY TTAYMRYGCM YWYAYGRNTA CGATRYACGN AKGRAARTGC TRGRGNAGCG
WGNAAGAARC TCGYAAYACA YWCNCGGGNR YGTGATWCGA AGGGGMGCCT TRTATAARCG
TNYAAGAARN TCGNANTATM YACACGNGTA CGAKRTNCGA RGGRGARTNC TRNNTGAGTT
TRYCMARGGT ATGTCGTATC TTTGTTAACG TATGGCTTCG GTAAACRCCY GRTGGGGATT
TRYCMARGGT ATGTCGTATC TTTGTTAACG TATGGCTTCG GTAAACRCCY GGTGGGGATT
TRYCMARGGT ATGTCGTATC TTTGTTAACG TATGGCTTCG GTAAACRCCY GGTGGGGATT
ARYMARRGAY WCACAGCAYA CWCGTKRRYG YATKGCWYCG GKRARMACST TRKAGRRRTG
ARYACGGGRC TTACCACGYC TACACGRGTA TGATRNWCGG ATGGGMGYSY GAKATAAGCT

MATCTANCCT ATGACCNGYA AACACCGRNC NRGRTGCRAG SCAATCNGAA CYATTTNNRG
ARCGTACMYC RCKGCCCGCA AAAACNGGGC AGGGTGYGAA CYGGTCCGGG CCTTYTGCAT
MACCTAGMYC GTGNTCCGCN AACCCGKAGC RGGATGTGAG CCGATCCGAA CYTCYYRYRK
MRYSKGGMYT GYKGYYYRYR MWMMMSKRRY RRRRYCYAGR GYGRWYYRAR GTAYTTRYRG
MRYSKRGMTY GTKRYYYAYG AAACMCKARY RRARYCTRRR GYRRWYYRRG CYWYYCRYRK
MACGTGCMYY RCKGTCTGCR CTMMMGTRGC GGNRTGCGGG CCGGNCYGGR GYWYYTRCRN
MGYGKACMYC ACTATTCRYG CWCAAGGRRT GRGRTCCGGG CCRGWCTRGG NCWYCCGYGG
MGCGKACAYC ACKANYYAYR CWNNCGGRRN GRGGYSYNRR NNAGATTRRN STTTCYRTGT
MGTCGGGMYT GTTGYTTATG MWACACKRAT AAAACCYAGA GTAAATTARR GYTCYYRTAK
MGTCGGGATT GTTGYTTATG MWACACKRAT AAAACCTAGA GTAAWTYARG GYTCYCRTAK
MGTCGGGMTT GTTGYTTATG MWACACKRAT AAAACCTAGA GTAAATYARG GYTCYCRTAK
ARTSGRCAYC AYKACTYATR CTMMASKGAT AARRCSYARR STRRAYYRRA STAYCYRYRK
MATGKRCMYY RCGRCCCGCA ATCACGTAGC GGARCGYGAR CTNGTTTAGA CYATYYRCRK

GTTNGTRGTC CCATGCGTNC GAGAWCCNAA ANTNNNAYNC GNCGCCARGM GTRGTACAGN
GTCTRAAGCT TTRTGCAGAC GMGGACTTMA AATCAGACTC NGCGAYRRRM GCRGAGCGRY
GTYCRTGGCC CTRTGTGKCC GMAAWCTTAW CRCYCGRYWY GRCRNCGGRN NYGRAAAGGY
RYYCRAAACT YYRCRYRGMY GMRRWMCCMW MRCCMRRYWY ARMAMYRRRM RYRAWRMRAY
RYYYATGGTY YCRTRTRTMY RMARWMYTCA MRYTMAAYAT RRARATRRRM ATRAWGMRRY
RYCYGTGRCC YYGCGYGTMT AMGGWANCCA NRCCCRGYWY RRARMYRRRM RYRAWRCAAT
ATYYRTGGTY CYAYAYRKAT RMGRWMYCCT MGTTARRCTT RRAAMYRAAM RCRRTGMGGY
NNYTGAGATN TTGTACANAT GNRAAATCCT MGCTARACAT AANAAYRRRM AYRGWGARRC
ACTTAARRYC TCRYATAKMT RMARTMYTMT MRTTMRRYWY RRARMYRRRA ATRAARMRRY
ACTTAARRYC TCRYATAKMT RMARTMYTMT MRTTMRRYWY RAMRAYRRAA ATAAARMRRY
ACTTAARRYC TCRYATAKMT RMARTMYTMT MRTTMRRYWY RRARMYRRRM ATAAARMRRY
RYYCRAAATT YTRCRYRGMY AMAGWACCMW MGYYMAGYWY RRMRMTARRM RYRRWRMANY
GCCYGTAATT CTGCGCGGCC AAGGNACCMA MACCCANTAT ARCRCYRRRC GCGGTRCART

AATTCYTTCC TATASRCCAN GYCGGCYGRT GTGNMCTYTG ANGRCTCCGG TGRYMWCGTR
AGGCCCYTCC CNTTNGSCCG GCYAACYRGA TCARCYCYYR CRGGYACCCR TRGTMACGCN
AAGTNNYTTC TGTWSRCCAG GTTGGCCGAT TTGAACCYTG MAGGYTCCSR KRRTMTTRTG
RGGCYYCCCY YGYWCRCTCR STYRAGTRGA KYRGMYYYYA MRGATAGTSR KRACAWTAYA
RRKTTTTYTY YAYWSRSYMA SYYRRCCRAW KTRRATYYYR MGSRCWSYSR GRAYCTTGYA
GRKCYCYCYT CGYASRSYCR CYYGRGTRRW GYGRCYYTYR MASATWGYSR GRRCMWTANR
RRTYCYCTCT TAYWSACYMA CCYRAGCRGA TCARMTTYCR MGSRYAGCGR GRRNCWCNYG
RAGCCCYCTY TRTWSNGYMG CNYNGSYGNT TYAAMTYCCR NACRYTSTSR KARCAWTRCG
RRKTTTTYTY YACTSRGTMR SYYARSYAAT KYAAMYYYCR MRSRYWCYSR KRRYMWCGCA
RRKTTTTYTY YACTSRGTMR SYCARSYAAT KYAAMYYCCR MRSRYWSTCR KRAYMWCGCA
RRKTTTYYTY YACTSGGTMR SYCARSYAAT KYARMYYCCR MRSRYWSTSR GRRYMWCGCA
RAKCTYCYCY YGYWSGSYMA CYYAASYAGA KYRGMYYYYA ARSRYWCYCG KRRYMWTATG
GGKCCCYCCT CGCASRGTMA CCTRRGTAGA GCGGCCCTTA AACATAGYCR KRRYAWCAYG

ACAGGACRCG ANNTNAGRTY MANNNNYGYY YYRCYSGAGG TTRRCGTCMC GGKWGCGACA
MCTAATCACG GTYYTTGRCC AGGRTYCGCY CCGYNSGTGG TCRRYKANCT GAGAGTGGCA
MCAGAWCACG RCYYCWGRYY MRGRCYYGYY CCRYYSSAGG TCRGYKTMMC GGGTGCGAMR
MYTAGATRTA GCTYCAAGTT AAAGCCYATY TYAYTSSTRR KCRAYGTMMT RRKWRYTRMR
MTTRRATRTR RCYCCAAGTT AAAGCCYRYY TYACTSSTAR GYAANNNAMC RRKTRYKRMR
MYWRRWYNYR RCYYCAARYY ARRRYCYRYY TCRYCCSWRR GCRNYGWAMY AGGARCKACA
MTWRRTYAYR RTYYTAANCC CNAATYNACC CCGTCNGWRA GYARYTACAT ARNAATGRMG
NYARGTNRCA ATYYTTNANY CGAATCCACY YYRTYGGWGA GTGGYTAMNY NAKWACTGMN
CTTGAAYRYR AYYYYWRRYY MRRRCYYRYY YTRYTSSWRG KYRRYTTAMT RRKTRTKRMG
CTTGAAYRYR AYYCYWRRTY MRRRCYYRYY YTAYTSSWRG KYRGTTTAMT RRKTRTKRMG
CTTGAAYRYR AYYYYWRRYY MRRRCYYRYY YYRYTSSWRG KYRRYTTAMT RRKTRTKRMG
ACAAGTYRTR RYCCYWAACY CRRRTTTRTT YTACCCCARA KYGRTGACMY RRTARYTRMR
AYAAGTYGNG GTCYTTRRCT MGGGTTTATY TTRCCSCAAA TTGGTGACMC AGTAGYNAAA

CCGWATMARY YACTGRTGCC GTANRYTCCG AANACGMATC GRTYNRAATT AAYACNATCC
TTRTACMRAY YGGYNACAGT NATTRTYYYR NGTATAMAYG GAAYYAATTA AMCTTKAATC
CCGWATARRY YGCCGGYRCT GWATRYYYYR WRGACGMACC GRAYCRWAWA GACACKTTYN
TTRWACMRGY YAGYRRCGGT RWAWGTYYTR WRKMCAARCS RRTYCRTWAW RMCAYKTWTC
YYGWRTMRGY YGCNARNACY RWWWAYYYYR WAKMYRMGTS RGWYYGWWWW RMYWCGWATY
YYANGYARGC CRSTRRTRGC AWAWRYYTYR TRKMYRARCS ARWYTNTATA RMTTCGWAYT
NTNWNTCRGY CAGYRGYGGT RWWARYYNYR TGKMYRCAYS RRNCCANTNT RATTCKTTTY
TCAAGTAARY YGNYRRYANN RTAWRCCYYA TGTCYRAGYS RGWCYATTTA GCTTNKWTYC
CYRWGYMRRY YGCTRATACC AWTWACYYYR WAKCTGMGTG RRWYYGATWT RCYWYKWWYT
CYRWGYMRRY YGCTAATACC RWTWRCTYYA WAKCTGMGTG RRWYYGATWT RCYWYKAWYT
CYRAGYMRRY CGCTRRTACC RWTWRCTCYR TAKCTGMGTG RRWYYGATWT RCYWYKWWYT
TCRWGCMGRY TAGCARCGSY AATARTYYYR AGKMYRMRCS ARWTYRTWAW RCYWTKWAYY
TCATACMRAT NASCRACGGT RWWAGYYYYR WRGACAMATS GGATTATAAW GAYWTKWACT

AACMWGAANY AYNTCAAATG WYAANCGTAC ATCAKATARG TCAGGACNCN TGAGTGAAGN
CGMCAGAGYY RCKTTTCTTG TCRTCTATAY GTCGKTAGRA YTAGGGCTYC TGGRAAACAM
MAMAWGRGCC RTTTCAAWTG WYRTTCGCAY AYCATTTARG TCAGGGTCCY TGAGAGANGA
MRMMWRAGCY RCTTTWAWYR TYRWYYRCRY RCGRKTTARR YYMRGRYTYT TRRRWGRMRC
AAMCWRGRYY RYKWCWAWYR WYRTCYRCRY RYGRKWWRRR YYCARRTTTY YRRRWGRCRM
MRCCWAGAYT RYKWYACTYR WTRWYYATRC RCGRGTARRR YYARAAYCYY CGAATRGMRM
CRMAWRRRTT RCKNYAMACA WTGWYYNTGY ACCNKATGRA CTMAAGCTTC CAGRNAAARC
CGNNWARRYY ACKAYNCACA WYGNTCATGT ACSAGATRRG YYCAAATYCY CARRWARAAM
MRMMWRRRTY RYGACTMTCR WYGATTRCRY GTGRKAARAA YYMARATYYY CRRRWAGMRM
MRMMTRRRTY RYGACTMWCA WYRAYYRCRY GTGRKAARAA YYCRRATYYY CRRRWAGMRM
MRMMTRRRTY RYGACTMWCR TYRAYYRCRY GTGRKAARRA YYMARATYYY CRRRWAGMRM
MRMCWRGAYY RYKWTWMTYR WYRWCTRYGT GTGGKTWARR CTCRGGCCTY TARRWGGCAM
AGMMWAGACC GTGATWCWTA ATRWYCGTAY RYCAGWARRG TTCRAGCYYY YARGARGMAM

NGCYCTNKNC GNGYGCGNNA TCSTGACGNY GMACTARNNY YTRGGGANTG TTTGNCTCAC
CAYNCTATCC TAGNACGGGR GSNCGCCGWT RMACTTRYRC NTNKKKACCG TGTACTCCRC
TRCCCAATCC KAGYACGGGA TSGTGMCKAY RAWCTARTAT YTRKKKACTS TGYGGCYMGY
YRYYTARKTY GRATRYKRGA KCCYGMYKAY AMACKWRTRT YCRKKKMTTS YGYRSYYCRY
YRYYYTGKYY GGRTRYTARR KGGCAAYKTY GMTTTWRYRY TYRKKGMTYC YKCGSYTMGT
TRYYYWRKYT KRAYGCKAGR GSSYGCTTWY ACWCGWRYRC TYAKTTCCYS CTTASTYAGY
CGTTYTAKYY KAAYGCTRAA KCCTACCKTC NCWTNTRCAC YCGKKGCYTC YKYASCCART
YRYTTWRTTC TRATGYTGRN KGSNANNNWY ANACGWRCGT YCGKTTNCTS CNTRSNNCRY
YAYYYWRGYT KRRYRTTAAG TGSCAAYTWY GCTTKWGYRT YYRKKKMTYC YKCGSYTMRT
YAYYYWRGYT KRRYRTTAAG TGGCAAYTWY GMTTKWRYRT YYRKKKMTYC YKCGSYTMGT
YAYYYWRGYT KRRYRTTAAG TGGCAAYTWY GMTTKWGYRT YYRKKKMTYC YKCGSTTMRT
YRTYYWRKTT KRRYRTGRGG GCCYGCTTWY AMAYGWRYRY YYRGKKCYCG YKYASYYARY
YGYYYNRGYC TGNCRTGGAR GCCTRCTGTC AMTTGWAYRC YTATGTCCCG CTCRGTCAAC

WAACCYCGAT NKGNGCAGRN RGNCGNCANA TTYTGAAYGC GNNNGGTGTT MATNGGWTAA
WGATTCTGAA TKGAAYNGRW RAYCGCTGGG TTTCAGRYKA GCARRATTCY MAATAGNAGG
TAGCYCYAAW WKGTRYGRGW RRTYCSYAGG YTCYRRRYTM RYGRGGYKYC MAWGGGWWGR
WRRYCCTGWA WTGTRYRRRW RGYYCSYAGR YKYTRRGTKM AYARGRCKYC MWWKGGTWGG
WRRYYTCRTW WKTARYAAAA RGYYSGYGAR YKYYRARYKM RYGRRRYKYY AWAGARWWRR
WGRYYCYRAA TNNAAYRRGT RACYCSCARA CKYYGRRYTM GYRRARYTYY MWATRRWWRR
AARTTYYRTW WKTTGNRRRT RRYYGGTGAR YGTCAGRYGA ACARARNNCY MTWGAAWTAG
WGATYTYGTA WKKWNTARGT GATTGSTRRR TGCYAGATNN RYRRRATGCT CTWKNRTWAA
WRRYYTYATW WKTARYAARA RGYYSGYRAG YKYYRAACKM RTGARRYGTY AWWGARWWRR
WRRYYTCATW WKTAGYAAAA RGYYSGYRRG YKYYRARCTM RTGARRYGTY AWWGARWWRR
WRRYYTYATW WKTARYRARA RGTYSGYRAG YKYYRARCTM RTGRRRYKTY AWWGRRWWRR
WRRYTYYRWW WKKTRTGRAW RAYCCCYGAA CKYYAGRYKA RCARAGCTYY CWWTRAWWRR
WAGCTCYRAT WKGTAYGGRW GRYNCCCGRA YKTCGGGCKC GTAGAAYTTC CAWTGRWTGG

CGAYTNTTNA TNGACGTCCC KGACARCGNR GRGGNNNAAC GTTCCTTTNT ARRRRCAACG
CGRTTRYTGR YCGAAGTTTT GCWYRGCGRA AGGAACCAAC ATKCYTTTGT GGGGGYGWCK
CRACCGYYRG YCRRMTYCYC KSTTAGNNRR NAGRGCCAAC GNKCCTATTT RRGGGCGTCN
MGRYYRYCAG YYARMKYCYY KSTYRRAGGR GAGGGCYCAC GTTTCCWTTC GAAAGCATCT
MRRYCRYYRR YYRGCTYYCY TSWTRRMRAR AGARAMTCTA RGKYYCAYGY AGAARYGNYT
MARYTRYTAA CTGGAKCTYY KSNCGAMRGR GARRAMTMWA RKTTCTTYKC GAGGGTAWYG
AAGCTGYYGA YCRAAGYTYC KGWNARCAAA RGGGGACATC RKKYNNWCKY GRGGAYRTYG
CAACYRNCRR CYGAAKCYYT GSWTGACAGR ARARGAYATN RKGYYYACKY AARGRYRAYG
MRRYCRYCAR YYRGCTTYCY TCWYRRAAAR AGAAAATCTA AGGCTCACGC AGAAATGATT
MRRYCRYCRR CYRGCTTYCY TCWYRRAAAR AGAAAATCTA AGGCTCACGC AGAAATGATT
MRRYCRTCRR CYRGCTTYCY TCWYRRAAAR AGAAAATCTA RGGCTCACGC AGAAATGATT
ARGTYAYYGR TTAAAGCTTY GGWYGAMRGR RARRGCCMWA RKKTTYTYTT GARRRYRWTK
ARRTTAYYRG TTARMKCTTN GGWCGAAGRR GAAGRCCCAC NTTTTYTTTY GRRRNCAWYT

AATSTTGAGT CAGANTTTYA GTGGMCCYTG WTTGCGACKA CTCKGCKYGW GCNGARATNG
ARGCGANTCC AGGAYKCACT KCAGMACTCT TACGCGATTW YAMTKNKYRW CSCKWRWKTR
AAKSTTGASC CAKAYKYWYA GYGRMAYCTG WTTRCRATGT YTAKKCGYRW SSAKWRWKGR
CAKSKWRAGC CAGAYKYATA KTGAACCYTG ATTATRGCGT YWMKKAKCGA GGCKWGATGR
CGGSKTRWSC AGTRYKYWYW TYRGMMTYYK WAYGYRRYTW CWMKKMKYRW SSMKTRWGTR
MRTGGARAST AAKGYKYWTW TCRRMMYYCK WAYAYARYNA YAATKMKCAW SSMKWRTKTR
MGTCKAGTCT ANKGCKTWCW NCAAMNYTYG WACGTRAYTA YNMGGCTYAW SSCKWGNKGR
CGNNNWRACT MGTGYKTTCW TCNAMMYYCT AWCNYNATTW YACGGCKTNA NSANWRTKGG
CGGSKTRWGC CRKRYKYAYW KTRRACYYTK WWYRTRRYKW YTMKKMKYGW CSAKWRWKKA
CGGSKTRWGC CRKRYGYAYW KTRRMCYYTK WWYRTRRYKW YTMKKMKYGW CSAKWAWGKA
CGGSKTRWGC CRKRYKYAYW KTRRMCYYTK AWYRTRRYKW YTMKKMTYGT SSAKWRWKKA
MATSTAATCT ARTRYKYTYT GYRRMATTCK WWYAYRGYKW TAMKKATTAT SSMKTAWGKA
ARTGTAAWCT AAKGCGCWTT GYGAMAYNCT TTCACGGYGA YAMKTMKYAW SSMTWATKTR

CNGNTTCTAT NAGNTRYACC GCRCSNYATA GGRCCTTNAA CRYYRGRCGC GTGNTNCRAG
SCATYYAATT TWGACGTGYT GYRYSRTAYT TARCCYTTGA CRTNGRRYRC ACGGTCYRAG
SSGYTCCTTT TTRCTGCGCY RYRCCGCGYW GGRMTCYTAA CRYYAGRYGA RTGGWTYRAG
SGGCYTCTWT TWACTGTRCC RTACSGCGTA GRRAYCYARR NRYCAGRYGC GNGGTTTRAG
GCAYYCMWAY YWGCYRTACY RTAYSRYRYA KRRATCCARR TGYYRRRYAA GCRATYTRRK
SCATYTMTWC YWAMCACRTY RTGTSAYGCW KRRCNYYARG YRYYGAGYRC ACRRATCRGK
SCRYYCANNC YTGMYACATT RCRNSRYNYT TARMYTNWGA TRYTRRRYGC ATAGNCCRAT
SCACCCMATC TWNAYRYGYT ACGYCRYGYT TNRNCYTWRA TRYYGARCGM ATRAWTCRGK
SSRYYYMWAT YWRCYRYRYY RTAYSRYRYA KRRATYCWRG TRCYARRYAA GCARWYTRRK
SSRYYYMWAT YTRCYRYRYY RTAYSRYRYA KRRATYCWRG TRYYAARYAA GYARWYTRRK
SSRYYYMWAT YWRCYRYRCY RTAYSRYRYA KGGATYCWAG TRYYARRYAA GYARWYTRRK
SGRTCYMATC CWRAYRYRTY GCGTSRYRYT KRRCCCCARG YGCTRRRYAM RYAAACYRGT
SGATTCCATC CWAACACGTC RYGCSACAYT GARCCYYWRG CRTCGAGYAM ATRAACCAGT

TWATTGATGR TYGARGGNAT NCACYMRMAG NAYNCAACNY YGACWCCATT AATANYCNNC
TWGCTAAGAG TCGGRGATRT TACCTMRMGA CTNAYGWTWY YGAGWTCGCC WWCWCCYCTY
AWACCGATAA YYKRRRRYRA YCAGTCGCRG CAYCYRWYWT YTWCAYCGYT AWTWYYTYCC
AWANNGNTAA TCGGRAGCAA CCASTCRMRG CATATNACWC YTTCTCYGTT WWTWTCTTCY
AWRTCRTKRA CYKGRAGCRW YAMGYMRMAR AWYMYAWCTY YTWSWCTRYY TWYACYYTYC
WARCTRWGRG YYTRGRAYGW YMCSCMRNGA ATYMCGTTWY YGAGWTTAYC AWTTTYYYTT
NWGYYAAKGG YTTARGAYRA TMACCMRAAG MTCACGTTWT YGWGTTCGYY TTCWCTCCCY
WWGCYNTKGG CTNAAGAYRW TNASYARAAA ANCAYRATTN YGWCATYRCY TTCTCYCCTN
WTRTCATTRA CYKRRAGCRW YMMSYMAMRR MWYCYAWCWY TTWSTCTRYY WWYWYYYTYT
ATRTCATTRA CYKRRAGCRW YMMSYMRARR MWYCYAWCWY YTTSTCTRYY WWYWYYYTYT
AWRTCATKRA YTKRRAGCRW YMMSYMRMRR MWYCYAWCWY TTTSTCTRYY TWYWYYYTYT
WTGYTGWGRG YYTRRRATRA CMCSCMRCGA MTTATRWTWT YGWSATCGYC WTCWYYYCYY
TWRCTGAGAG TTGGGAATRW CCCGCAAARA ATCCYGTTWY CTAGWTTATC WACATTCCCT

TCGGTCRGAT GCCGCYGNGN RTAACACGRC GRGCGGCGGR GKRWYYWTNR AAGTCATTGN
TNACCSRGGW RCGRTYRGRG ACAGCCYRGT GGAYRATSTA AKRWYYAYGA GATCCANTTT
CYRCTGGKRT GCSRCYRARA GYWGAMCRRC GGRCRGCSKG RKGWYYWYTG GGKTCAKCGW
CCGSTGRTAT GNGRCYRAAA GTTGMACAAC GRGCANCGTG RGRWYYWYTG RGGTCRTCGA
CTAGYSRTRW RTSRYYRRRR RYTRMAYARY RRRYARCSKR AGRWCYTYTG ARGCTGKCKA
CTNSYCRKGA AYNRYYRRGG RYWAACYRRT AGGTGANSTR RTRWYYWYGA RATYYATTNT
CTGCYSRGAA RYGACTRRRG RYTRCCNAGN RARTGRTGKR GTRWYYWYGA RGKNTGGYKT
NYGCCSRGAW RYCAYYRRNR NYAGNCCGRY AAAYRRTSKA NKGTTNTTGA RAKCNAGTKT
YCRGYSRTRW RTSAYYARRA RYTAMAYARY RARYARYSKR RGRWYYWYTG ARGYTGKCKW
YCRGYSRTRW RTSRYYRRRA RYTAMAYARY RARYARYSTG AGRWYYWYTG ARGYTGKCKW
YCRGYSRTRW RTSRYYRRRA RYTAMAYARY RARYAAYSKG AGRWYYWYTG ARGYTGKCKW
YTANYSRKGW AYSRTTARRG RYARMMTGRY RRATRRTCGR GTRAYYWYGA GRTYYGGYTW
TTRSTGRGAT ACCRYYRAGG ATAAAMTGAT AGATGGTCGA RTRWYCWYGA GATTCAGTTA

ATAAGCWNTC WSYTCAATAC CCYAKACNRY CCTNACCYTC TYWTTKNGAC SANCGTTGGY
GGATCCWTTY ACCWCTACAT CTCGKASGAY ATCTAYTYTN YYTWGTKGCA CGMAKWCGCT
RTRWSTWCNC WCTTTWRYMY TTTAGWSGAY CTYARTCYYC CTTTTKKGAC GRACKWCGCY
RTATGTWCCC NSCTTWGTCY NNTRKTGGRT CTTAGYYTCC CYWTTKKGMM SRMMKWYGCY
RTRTGYTYYY WGTWYWGYMY TTYAKTGRGT MYYARYCTYY YCAWKGTSMM SGMCTWYRSY
RGGWCTACTT TGTATANCAC TCYAKNCAAC MYYTRTYCYY YTWAGTGSMA SGAATTTRGC
RGRACYAYYY ACCATNRCNT YCCNKWSRGY ATYWRTYYTY YCWATGGSCC CRMNTWTRCY
AKRNCYWTTT WCTNYAGNAT CYYGKASAGY ACCTGCTCCT TNAWKKTCCM SRMCTWYAGT
RTRTGYTYYY TGTWYWRYMC TTCGTTGRRY MYYARYYTYY YYAWKKKSMM SRMMKWCRSY
RTRTGYTYYY WGYWYWRYMC TTCGTTGRRT MYYARYYTYY YCAWKGKSMM SRMMTWCRSY
RTRTGYTYYY WGYWYWRYMC TTCGTTGRRY MYYARTYTYY YYAWKGKSMM SRMMKWCRSY
RGGACYWYYT WCCWYARYMT CCTRKACRGY MYYTRYYCCT CYTWTTKSMC SRMAGWTAGC
RGGACCWTCT TSCACTRTCT YCTGGACAGN CCTTAYCCCT TYWAGKGCCA NRMAGWTAST

GTCCWGTYGC TRGYTASAGG GTCRKANACM KGCCARWRRG RYTGCCYCYC TAMTYKRTTA
AYYNTACYRT TRSYTGGASG GTSAKGWCSM KCCCCRAGGG ACTAATCCYY TAAAYKRYWA
GYTCWRYTRC TRGTWRSRCK RKSRKAWMSM KCCTCRTRGG RCCGMYTMYC GWCTYKRYWA
RYYCTGTYAY ARCCARCAGT AKSRKGACSM KGYYMRTRRN GYCGCCYAYY GTMWYKRYTA
GTYMWRYCAT WRSYWRSRSK AKSRKGWMSM KSYYMRWRAR RYCRMYCMYY GTMWYKAYWR
AYCAAACCAC AASYARSRGT RKSRKRWMSM KNTCMGAGRR ATCAATYCTY TACWYKRYAG
GCCCAAYNRT AGGNTGSGGG GGSRKATCSM KCYNAGWRGA RYTGCTTMYY TWMWNNNCAR
RCYAWACYGT ANSYNNGRSN GGSNKAWCNM KCTCCGNNAA ATTAAYCMYT KWCWTKATWN
RTYMWRYTRY TRSTWRSRCK AKSRKRWMSM TSYYMRWRAR RTCRMYYMTY GTMWYKRYWR
RYYMWRYTRY TRSTWRSGCK AKGATRWMGM KSYYMRWRAA RTCRMYYMYY GTMWYKRYWR
GYYMWRYTRY TRSTWGSGCG AKSRKRWMSC KSYYMRWRAR RTCRMYCMYY GTMWYKRYWR
ACYATGYCRT WACCWRSGNK RKSRKRWASM KSTYMAARRA RYTAATYCYY TAMWTKRYWG
RYYATGTYAC AASYWASGCK GGSRTAWMGM KGTTARTRGA GCTACYYACC TWMWYGRYWG

GRYACGTAMT CYRAWAWGTR NTKCCNANCG TGGCTATAAC GCGAKCGGTN GCTTNTCTTC
RRTGCRCGCC MYNTTAARYR AATTCTRCYA TARTAACRRC ATGGGCTATT GTATRTTTTM
GGCAMGYRMC MYGAWWWGYG MAKCTYGYCA TRACWGTRRC RYRRGCGGYT GYAYGTNYAC
GAYAARCGCY MCRWTTTRCG CATCYYGCNN NGACTGYAAC RCGAGAGRCT TCATGNCNAC
RAYRAAYRMT MYRWWWTRYR CWKYYYRTYR ARRCWRYRRY RYRRKMKRYY TYWYRCCCAM
AATAMGYGCY ACGTATWNCG AWNTTYAYYR WRGYAAYRGY RTAAKCTNYC NTATRTTTTM
AGYGCGYAMY MYGANTWRYG MWTTCYATCA AGNTAGCRRY RCRGKNNRYC KTTCRCTTWA
RNNGNGTGAT MNRWWAARTA MTKYNYNYYR TNRTWRYNGT GCARTCKGCC KYNNRCTTNM
RAYRAAYRMY MYRWWWTRYR CWTYYCAYTG ARACWRYARY RYRRKAGRYY TYWYRCCCAM
RAYRAAYRMT MYRWWWTRYR CWKYYYRYTG ARACWRYRRY RYRRKAKRCY TYWYRCCCAM
RAYRAAYRMY MYRWWWTRYR CWKYYCAYTG ARRCWRYARY GYRRKAKGCY TYWYRCCCAC
RGCGCRYGCY MCATAWARCR AWGYYCRTTR WAGTWRTGRT RTRGTATRTY GYWYRTTYTA
GGYACAYAAC MTRWWWARYA AWGCCYGTYR TARTWRCGRY RYGRKATACC GTTCRTTCTA

TTCTGNGCCG NNGATGYNCT CCGANCATCC TYRYYCGCGA NNASKTYCNG CNWNCNRTAY
YCAWARGTCK TCGRTATCCG SGCTKYTYCA TNNYCTGCAR WGRSKWTSTG AGAGAWAYWY
TTMWRRRCAG ACRAARTMCT SCSAKCWTMA TYGYCYRYRR WAASKAYGYR CAWGMAATAT
TTCWGRACAG WCAAAGYMSK SGSWKYTYMC CTATYYRCGA TAGCKWTGYR CRWSAWRYWY
CYMWRRRYMK TGRRWGTMSK SSSWKYWNMC YYGYYNAYRR WGRSKACCYG MATSAAAYWC
TYAWARATMT TSGGARYMGK SSNTTYACNC CCRCYYGTAG AANNGNCSTA CATGCTGCAT
YTAARRRYMT TSARTANMCG SSGNGYWCMM TYATYYATRG WAGSTWCCYG CRWSMARYTN
YCAWAGGTAT WSAGNAYMNT GCGTKYTYMN CYRTYCATAA WAASKTYCTN AGTGATATNC
YYMWRRRYMK WGRRWGYMGK SGSWTTWYMM CYRTYCAYRR TRGSKATSYR ARWCMWRCTY
YYMWRGRYMK WGRRWGYMSK SGSWTYWCAM YTRTYYAYRR TRGSTAYSYR ARWCMWRCTY
YYMWRRRYMK WGRRWGYMSK SGSWKYWCMM YYRYYYAYRR TRGSTAYGYR ARWCMWRCTY
CCCWNRRTCT AGGGWACMGK SSCWKYWYAM YYACYYGYRR AGAGGTTGCA ARWCCWRTWY
YCCWGRRTNK WSGGTRCCGK SCSAKTTYAM NYRCYYGCGG WGAGGTYSCA NGACMTGNTY

CYYMAYRSCR ACACGGCATC GGGTCCWTGA ANNTNCYTAC CGCAATTCNN KNNATRACAN
CYYMMTRSYR RCNYCKGAYA AKAWCTATGW WTTACTCTAT GGCATCCGTA TYWTTAGCWA
CCCMMYRSTA RCAYGTCRYM GKGACCWTGT ACCTYCCYGY SGTRWYYGYA TYAAYGACWT
CYCMMYRSYR RCATGGGRYM GGGAMCWWCT ACCWTCYCGC CGYATYCSCA TYWAYGGYTW
YTTMMYRSYR RYRYSGSAYA RKAWMYTWGW WCYATYTYRY GRTRWTCSCR GYWWYAAYWW
NYNMMYAGYR ACACCGGGYC RGRAMYWACW TTCTCTTNGT CACATCTGTG GYWTTRATTT
TTYCNTGSYR RYRYSTSNYA NTGTMYAACT WTYACTCYNY GGTRWCTSYR KTWTTGGYWA
TYCMMYRCTR RYAYGTNRYC ATATATAACW NTTTTTCCAT GAYGANTSTG TYTTCNGTNA
TTTMMYGSYR RTGCCGSRYM RKRWAYWWCW WCYAYYTYRY SRYRWTCSCR GYWWCAAYWT
TYTMMYRSYA RTGCCGSRYM RKRWAYWWCW WCYAYYTYRY SRYRWTCSCR GYWWCAAYWT
TYTMMYRSTR RTGCCGSRYM RKRWAYWWCW WCYAYYTYRY SRYRWTCSCR GYTWCAAYWT
YYTCMYRCYR RTGTSTCRTM RTRAMYWASW TTTTYYTYRY SACGWCTSTR TTWWCGGYAA
CYCMAYRGYR RTGTGTCGYC AGAWMCTAGW ATYWYCCYAY SACGACTCYG KYWTYGGCAW

AGACNWYGGT CWNGTWCGCT RGTMNNNCAN GTYGTTRAGR AGGTNTMGTG GGCACCCCTT
TGATGATAGT TWGSTTTGCT RRYMACCGTG AWYGATACGA GACYACCRYR GSGWCCTATC
AGWYTAYGAT TATSAATRCT RRYAGCCGWK GWYRTYAMRR RRGYWCMAYG RCGACYCCTY
ATWTKWYRRC YAKGAWTACN RRYAGCTGTT GTTATCACGG AGGTTCAATA RCSAYCCCTC
TKWYKWCAGY YWKSTWYATC AGCMRATSWT RWYRWYRMRR ARSYWYMAYR GSCWYYYMYY
TNATTTCAAC NTGSWACNTC RRYCRATGNK GACGACGMGG GASCWTCACN RGCTTTTCCT
TGTYKWTRRY TTKCTNCRTY ARYCAMCCTK AWYRTTNMAA RACYWCAGYG ASSWTCTNYY
TGTCGTTNAC YTTSTWYGCT GGCAGACCWG AWTNWNGNAR NNNCTTCGYA GSGTYNTACT
WTWYKWCRRC CWKSWTYAYC ARYMRMTSWK RTYAWYRMRR ARGYWTMAYA ASSWTYYAYY
WTWYKWCRRC CWKSWTYAYC RRYCRMTSWK RWYAWYRMRR RGSYWYMAYA ASSWTYYAYY
WTWYKWCRRC CTKSWTYAYC RRYCRMTSWK RWYAWYRMRR RGGYWYMAYA ASSWTYYAYY
ATWYKWTRGT YWKCAWCGTY RRYCACCCTK GWYRWCRMRR GACYWYMGYG ASGWYYYCCC
WKWYGTTART TWKSWWYRTT GATAAMCCAT AWTGAYGMRR GRCYWCAGYR RCGACTTMYC

NCGYACATGR CGRWGRAGMC GACGWTRYCR GTGARCGCTA ANTAGGCANT NYCAARCTGA
GGACGYANTR AARWAARNAN GCYRTYNYAA ANRWRCACTW ARTTAAYMCT YYMTRRTCRA
GCATAYRTGR MGRWRARGCC ACYRWYRYMG RKRARSRCAA RGCAGRCACY TCAWARCYRR
GNGTRTACGR MGRWRGRKCY NACRWYRYAR RGGWRSRAAA ARCARGYMCC YYCTAGCTRR
KGRYRTATKR ARRWAGGKAY RMYRWYRYMA RKATRGRMAW RACAGGTMYY YYAWRRYTRA
TCGTGCATTA AARWAGRGAT RMTRAYRTMA RKATASRATA AATTAATMTC CYCAGRTNNN
TCRNGCGTKA CGRWRNRKMC ANTGWCRCNN NKGWGCGMWT GGTNAACCYT CYAAGNCCRA
GGATACNYTG CGRAGANKNT GAYRWNRYCG RKGARSANTT GRTWANCATT YYATGANYGR
KGRYRTRCKR MARTRGGKAY RMYRWTRYMR RKRTAGRAAW RACWRGTMYY TTMWRRYTAG
KGRYRTRCKR MAGWRGGKAY RMYRWTRYMR RKATAGRAAW RACWRGTMYY TTMWRRYTAG
KGRYRTRCKR MAGTRGRKAY RMYRWTRYMR RKRTRGRAAW RACWRGTMYY TTMWRAYTAG
TCACGCGYGG MARWRAATCT RMTRWYGTMR RTAARSGCTT RGTTRACMTY CYCWRRTCRG
TCACRYGCGG CARWGARTCT RMYRACRTMR ATNWRSGCTA GRYTGAYCTC CYCWRRTCGG

KTAAMAYTCC NGCACAGAAC YNGKGAAWGA NNKTAANACT TGGYGATATR NAGWCMRWGC
GYGCMCYYCT TTYRAATATC CCGKGWGWGT WYTYMGCTTT CGAYTGTWTA GGGTYMGWRG
TYAMMACTYY TGCRCMGGWT YGAKGAATGA ATGYAGSWYC TKRTGRYATG GARATARWRS
TYACMAYTYY TGCRCCGGWT YGAKGNNNNN AYTTAACTCC TTRYGAYWTG RARWTMAWRS
TYRMMMYYTY YKYRCCKRWY YSRKRTAATW WYGYCRGAYC YTGCTRTTYR RARACNAAAC
NCAAMAYCYT CGTGAATRTC YCANAAGTKT TYNCMAGTYY CGAYTRCATG AGRWTMGWRG
GYGACMYYCC TTYRAMKNAT YSGGNWGWKW TYGTAGSAYN CKGYTGCWCN AGRWYCGWRS
GCGAACYCYC TTNRANNGAT NGGTATGATA WTGNNGCATT NGAYNGCWCR ARNNCMNAGG
TYRMAMYCTY YKYAMCKRWY YSRKRTAATA WYTYMRCWYC TKRYGATTYR GRRWYMATRS
TYRMMMYYTY YKYACCKRWY YSRKRTAATA WYTYMRCWYC YTRCGATTYR GRAWTMATRS
TYRMMMYYTY YKYACCKRWY YSRKRTAATA AYTYMRCWYC YTRCGATTYR GRAWTMATRS
GTGMMMYCYY CKTGAAKRAY YCRKAAGTGT WYTYCAGWYT CKRYTRCTCR RGRWYMGTRS
GTGCMCYCYT CTTNMATAWC YSAGRAGTGT WYGYMRGACT CTRYTGNAYR ARRWNARWRS

AGTTRYRYYT MCYAAATGAK AAGAGGWAAT CGGCGNNYRK TGGAGGGTMT TGTANNNNTR
WGTTRYNYYA NCTNGAYGAK TCAGAGWACT CRAAACKYAG TACATARTAN YATWTTASGR
TAACGYGCYA CYTAAAYSGT WMGAGGWAMT TARCGCGCRT TACGGGRYMY YATATYRGKA
AGACGTRYTW ACYWGMYGRK WARARRAAAK YGAAGTGCRK CGSGKRGTAC YNNTTYRGGR
TRAYAYAYYW MYYWGCYGAK WMRRAAWRAG YRRMRTKTRK YASRKRAYCT TRAWYCRSKR
TRWTRYGYYT CTTWACCSGT TMGARAWGNT TAGMGCGYRG CRSRNNRCAC YAAWCYRGKG
TGACNYRCTA ATCTGCCSAK NAGGNAAGCG CGAARCGNRG CAGGGGRTMT CAWNTTGSKR
TAATAYRYTW MCNTAMYSGG WMAGARTGCK YGAAAYTYRT YACAKAGYCC YRWAYCGSTA
WAWTRTRTYW MYYWGCTCAK TMRARRARMK TRRCATTYRT YRSRTAACCT YGAWCYRSKR
WAWTRTGTYW MYYWGCTCAK TMRARRARAK TRRCATTYRT YRSRTAACCT YGAWCYRSKR
WAWTRYGTYW MYYWGCTCAK TMRARRARMK TRRCATTYRT YRSRTAACCT YGAWCCRSKR
WRWCACATCA ATCTAACCGK AMAGGGTRMK CRRAGYKYRG YRCAKGAYAC YAWTYYRCTR
AGTCAYRCNN ATCTAACCGT ACRGGGTGCG TAGMRTTCAN CGNAGGRCCY YGTWYYRSTR

CTNGNCTGCT YANATKRNNN CANGAAAGAT CKWCAAYCYT NNATRCCNTG CTTTAARGAG
CWCATYWGCC YWCGTGGWYS SAGGAAARGT AGTCCGTTCY ACAYRTYYTR CAGNAAGKRG
CAYAGYWGCT YAARTTGAYS CAGGAAARRT CKTYAGCYYT RYCTGYCTTA CTTTWARKRR
MWCRKYARYC CTMRYGRWYS SWAKRWRARY MKAYMAYNYY GYMYRCYYGR GTKYWGRTAR
MAYRGCWRTC YWMRYGRWYS SWAKAWRRRY MKAYMRTYTY GYCCRCTYKR GTKYWGRKRA
ATTGGTARCT YAMRTTGWTS CAGKAAGGAY CTATMACYCC ACAYANYYGA GATCTAGKGA
AWCNGCTGTT TTCRCTAWYS SWATGTAAGT AGNCARCYCN ATCYGTCYTG NATTNGRKGA
CAYGTTNANN NACNTNGWYC SAGGNNNGGY AGAYCRCYYY RCATRTNCTA CANTTARNGG
ATYRKYWATC CTAACGAWCS GTATGTGAAC ATWTCATYTC GTCCACTTGG GTGCTGAKAA
ATYRKYWATC CTARCGATYG GTATGTGAAC ATWTCATTTC GTCCACTTGG GTGCTGAKAA
ATYRKYWATC CTARCGATYG STATGTGAAC ATWTCATYTC GTCCACTTGG GTGCTGAKAA
MATRKCARTT TWMAYTRTYS GTGKRTRRGC MGWCMGYYYT ACACRTYCKR CWTCWARKRG
MWTRTYWAYC TTCRCTAWYS GTGNGTGGGC CKTYAGYYCY AYMTGTCYKA CAGCARAKGG

AARGNANNRR ARCAGCRYCT ATNTWCGAGT CTGMCYGGAC TYCGNTGGCC CAATATATAA
GARRYRRRGA AGCAGCGYCT CWCCWARACT ATGCTCGNAS YTACGGGTTC CRRTCCGCAW
RARRTRRRRG ARCANCGCYT CTYYWMGCGY CGGAYCAAAC CCMSSGGKTS CRGCATRYRW
RMGRCRRARA RRYRRTRYTY MWYTWCRCSY AKRMYCGAGC TYMSSKRTTS YGGYMYGYAW
RCGRCRARAA GRTGRTRYYC MAYYWMRMSY MKRMTYRRGS YTCCSGRKYS YRRYMYRYRW
AAARYRRGRN RRTRATAYYC AATCAAGCNY MKAMYTAGRS CTCSSKAGTC NRRYCTRYRT
ACAGYARRGR AANAGYGCNY CTCCTCACCC AGGMYCNRGC NNMGGNNGCG CGGCATATNA
AMRRCNGRAR RRCGRYRYYY CTCCAMRMCC CNRMNTARRG YTCCSGAKTS TAACNTRTGT
GCGGYGAARR GRTGATATTC AATYWMAMCY MGACYTRRGG YYMSCKAKCG TRAYMCRCRA
GCGRYGRARA GATGATATTC AATYWMAMCY MGACYTRRGG YYMSCKAKCG TRAYMCRCRA
GCGRYGRRRR GATGATATTC AATYWMAMCY MGACYYRRGG YYMSCKAKCG TRAYMCRCRA
RMARYGRRRR ARCAGCGCCT CTCYWAAMGC ATRAYTARAS CCMSGKAGYS TRRYMYRYRT
RMAATRRRRG GRYRRCAYTT MWYYAARAGY ATRMYYARAG YYACSTGKNS TARYMCGYRT

AANGTGAGAR YAAAWACGGG GATRCCYTNG TGTCTNCCCG TCGCNCAGCA CARGCGNTGR
RNCRYRACRG CAWAATTGGR GGTRYCTTWG WRGTCWCTCR TGTTCTAGTA CGRGSCTARR
ARCRCRASRA CATGWWYARG TRKGCYTGTR WATCYWTCCA ACGYCCCRTG TAAAGCYTRA
RAGRYAACRR YMWRWWYRRG KAKRYYYGWG WRTYCWYYYR WSGTAYCRYR CRARSSYTRR
RRSRYAMSRG TMTGWATRAG TGKGYTYGTG WATCYWTCCA ACGCMYCRCR CRAASCCTAR
RGGATRMGRN TMAGTTYNGA GRGGYTYKWA WRGYYACCTG WGTTAYAACG CRAGCSYANN
GACGYRCNNG NCAAAWCANA TANATTCGAA WGTTCWCTTG TCGNAYNGNN TAGGGGTNRG
GGSANRCGAG TAWRTTYRAA GRTATCCNAA WGGTTACNTG NGKTACANTG TGARSGTARG
RGSAYRCSGR YMTRWAYRAR KRKRTYYKWR WRKCCWYYYR ASKYMYCACA YRRRGCCWRR
RRGATRCSGR YMTRWATRAR KRKRTYYKWR WRKCCWYYYR ASKYMYCACA YRRRGCCWRR
RGGAYRCSGR YMTRWAYRAR KRKRTYYKWR WRKCCWYYYR ASKYMYCACA CRRRGCCWRR
GRSRYAMGRR YCARWTYRGA GRKAYYYTWA WRGTTWYTTR WGKYMTARTG YGGACSTARR
RACGCRASRA YCARWTYGGA KAGACYYKWA TAGTTTTTTA TGTCCYARYG TRGGSGYAAR

CTGTAAYTAN KNGAKAAWCN GATTAAKTTG NGWCGCGAAN MATAWTTCAN TTRNRTTNNN
AAGTTTCTMG GGAGKAAAAC ARYTATGCCG CGTCACRTAA MATGWGTMWA TCAGGTTCYG
CWSTATTTMG KGGGKAGAMT RACTAAKYTR CGNYRTGARA ATWRWTWMWG TTRTRWGGCR
MWGTAWTYMR KRAATARTAT GACYAAKCTR CGWCATGAGA MTTGWGTCAG WTGKGWKGYA
MTSTATTTCR KGAAKRGTAT GRYCAATCYA STWCAYRAGA MTTRWKWCTR WYRTRWTSYR
CAGGTAYTMA KAGRNAAWCY AGTTRATTYG GTWTGYRTRG MAAAWGNAAR ATGGGTGSCR
MACGATCCMA KAGRKGAACC AACNGTTCCA CGTCGTGTAG AAAAWTAAWG TYAGAANGTG
AASGTWYNNA NANNKGNACT AGTTGAGCCN SKWTGCATAG MAAAAGWMNG AYGGGAGGTR
MWCKWWYYCR KRARKGGTAY RRYCGTTTCR GTWYRYRWRR MWWRWKAMWR AYRKRWKSTR
AWCKWWYYMR TRAAKGGTAY RRYCGTTTCA GTWYRYRWRR MWWRWKAMWR AYRKRWKSTR
MWCKWWYYCR KRAAKGGTAY RRYCGTTTCA GTWYRYRWRR MWWRWKAMWR AYRKRWKSTR
AWSGTATCMG KRGGGRRWMC ARTYRWGYTR GTWYRYAWRR MWWRTKTMWA AYAKAWKSCR
NTSGTAYCMR KRGGGRATCC RGTCRTGYTR GTWTACATRG MTARWTAMWR WCGKRWGCCG

AGAACGGTGN AACNNTCGGG CNTGGNYACA NACCGTYNGW MCTACNAAKG TCTGNCGCNN
AGAGTGTACG AAGCGTCAAA TGTTATCTAT SGYCRCYTGT CCCACCNNGA TCWRRYCTCA
RKAATRGTSG GACSGTCGRR CAYGAWCACA SANNATCAAW CYTATCGRGG TMTRRCGCCG
GKRRYAGWGK RRSCCKCGRR YACKGTYACT SRCTATTWRW MYTRTYRRKR YAWRRTSYSA
AKRATRKTSG GRCGGTYRGG YGYKRWYWMA SAYTRYYAAW MCYRTYGRKR YMWRAYSCCA
GKGRCRKWSK RGSGSKTRRR CRYKRWTTAW CAYYRYTTGW MTCACTRRKR CMTRRYGCGG
ATAGTGTAGT GAGGGGYAAR TATGATNWAT CGYCRCCTNW CTNNNCGRTN CAARRTCTCG
GNGGCATANT RGNCCGTGAG YACNAWCANW SGCTRTTTRA NTTRTYAGKR YCWRRTGTGR
RKGRYRKWCK RGSSSKTRRR TRYTGWTWMW GRYTRYYWRW MTYGTYRRTA YMAARYCYSA
RKGRYRKWCK RGSSSKTRRR TRYTGWTWMW GRYTRYYWRW AYYGTYRGTA YMARRTCYSA
AKGRYRKWCK RGSSSKTRRG TRYTGWTWMW GRYTRYYWRA MYYGTYRRTA YMAAAYCYSA
GTRRYRKWGT RRSGSKYARR CRYKAATTCT SATCGCYWRW AYCRCYRGKR YCTRRYGYSG
NGNRYRTWSK RGGSSKTRAA CRYGRWYWAW SRYYRYYAGW AYCGCTGRKR TMWRRYCTSR

GANNCCMNTN NNCNNYYCTT TAAATCAGTC RTTGNTACAC CATNTCTTCC GANRNYRCGG
GRAACSMKTG AWTAGTCMYC TARATCRGAC ATCGYTACNN CTTCCCNTTC GGAGGYACGR
GGAGCSMTYK AWYGGCYMCT TMAATCAGTC GTYGYYAYRC GTYCTCTTCM GRRGRYRCRR
RGRACGMTTK RTYGAYYMTY YMRCCYRRWY GYYSTYATAY SWCTYYYKYM RARRAYRCRR
RRARYSAKCK AATARCYACY YMRMCYRRWC GTTSYYRYGC CWTTYYCKCM RRARRYRTRR
AAGGYSMKCK GATGRYYMCY NARNNYRGAT RCYSTCGCAT GACYTTCGCA RGAARCGTAA
AAGGTSMGCK ATYAGYTAYT CCRCCTRATT NCCCYTNCGT GACCCYTTYC AGGGRYGTNR
GGRRYGMTCG RWYRRYTMNY YMGCTYRRTT ANNGYYGNAT STTCYCYTYA GARRGYRYGA
ARRRTSMGYK GWYARYTMYC CCRCCTGAAY RYYCYYRTRY CWYTCTCGYA ARRARCAYRA
ARRRTSMGYK GWYRRYYAYC CCRCCTGAAY RYYCYYRTRY CWYTCTCGYA ARRARYAYRA
ARRRTSMGYK GWYRRYYMYC CCRCCTGAAY RYCCYYRTRY CWYTCTCGYA ARRARYRYRA
ARGRCSMTYK GWCGRYYMYY CCGATCRGAT GCCSYCGYRY GTYYYTTGTC RAGRGYAYRG
RRRRTSMGYK GWYARYYMCY YMGAYTGATY RCTCYCAYRY SACCYYTGYM RAGRRYRYRG

AGCCCCGGCT GCAGRAGNAG TNNNNYGTTA ATCTCATTGA GATRNGMRWG ANNACAGCCN
RGCCCCRRAC RCCCGATTGG AGYGGCATTG GTTGYCWTGG GGTGGGCGAR MATAGWCSMC
AGCCYCRRAT RCAGGAGYAG TAYGAYRYCA ACCTCMTYKA GATRGGMGWA MACACWGGCC
RAYYYYGRAT GTMGRRGCAR WRYGRYRYYR ACYKCMWYKR RATARTARWR MRYGSTSGMM
RGCTTYRACY GTCGGAGTRR WAYRRTRYYR RYYTYAWYKR RRWRRKARTR CRYRCAGGMM
RRTYTTARAC RCCCRGTTAA WGYGRYRTYR RYYTTMWCKG ANAGRKCRWA AGYRGWCCAC
RATNYTANAC ATACAGTCGA TRCAATGYCG GCCGNAACNG AGWAATNNTG AACAGTSCCC
GAYYCYRACC GYMCARTCGG WGTARTGYCG RYYKTMAYGA AAWGATCATA AGTGGTCCAA
RRTTYTRRMY RTCGRRGTRA ARYRRYAYTR RYTGYMATTR RRWARTAAWG MRYGCWSGMA
GRTTYTRRMY RTCGRRGTRA ARYRRYAYTR RYTGYMATTR RRWARTAAWG MRYGCWSGMA
RRTTYTRRMY RTCGRRGTRA ARYRRYAYTG RYTGYMATTR RRWARTAAWG MRYGCWSGMA
GRYTYCAACC RCASRRKYGR TRYAGCGCCR RTYGYMTCTG AGAGRKCGAR CGYRGASCAM
GRYCTTARCY ACACGGTCGG WRCRGCRYCA GYYKYMWCGG ARNARGARTR MRCRSWGSMM

GNNTACCRCC NGACCAGANG NGY
ARYTGNNRNY GGACMWGTGA TSY
GRTTRCCGCC GGACMTGAGG TGT
ARYWRYTRCY GGACMWGTRR WSY
RRYWNTTRMY RSRYMTRWGR TSY
RRYARYCAAT RSRYMARWRR WSY
GAYARCCRAY ACGTAWRAAA ACY
GGYARCCRAY ACGTNWAARG ACC
ARYWRTTRMY RSRYCWRTRR WSY
ARYWRTTRMY RSRYCWRTRR WSC
ARYWRTTRMT RSRYMWRTRR WSY
RGTWRTTAAT ACGTAWAWRR WSC
RRYARCCRAY RCGTAAAWAA AGY
```
