## Supplementary data 1-3 for "The Avocado Genome Informs Deep Angiosperm Phylogeny, Highlights Introgressive Hybridization, and Reveals Pathogen-Influenced Gene Space Adaptation": chr3_CleanSites_maf04.bs.tree

```
(((westindian:0.10637,(velvick:0.16604,(guat_CHG07:0.11507,(guat_CHG10:0.12702,guat_CHG11:0.20388)100:0.14172)85:0.13783)98:0.15155)100:0.22474,costaricen:0.10145)100:0.42255,((((hass_Mende:1e-05,(hass_merge:1e-05,hass_Ref:4e-05)77:1e-05)100:0.0349,drym_Ref:0.0121)100:0.47675,drym_069:0.01286)100:0.29008,drym_TCh:0.02474)100:0.1231,schiedeana:0.11271)100;
```
