## Supplementary data 1-3 for "The Avocado Genome Informs Deep Angiosperm Phylogeny, Highlights Introgressive Hybridization, and Reveals Pathogen-Influenced Gene Space Adaptation": chr3_CleanSites_maf04.phylip.txt

```
13 5214
schiedeana NNNAGCCARC TGTYRRYAGA GATANTNCNA NGGSNTCAAC CCGYNNGCCT
costaricen RAARGYCCAC ACTTRRTGGR TCGGTCWCAG CRGCGTAGAT CNAYGCCCTA
drym_TCh   RGAAGYCAAC WGTCGACAAA GMKGYYTYAG CGRGGTCAAC CYGYACGYCW
drym_069   RRRRKCYMRS WCYTRRYRGG TAGGYYTYCG CRASRWMRGY CYRYRYSCCW
drym_Ref   RGRRKTYCRS NGYCRATRRR GMKRTYWYAR YRRSAWCRAY SYRCRYSYYW
guat_CHG07 RAGATYTNGG WCCTRRYRGG TMGRYCWCMG YRASRAMRGY GYRTAYGYYN
guat_CHG10 RGAAGCCMAC WCCTARCGGA TAGAYNAYAR TRRSAAMRGC GYAYAYSNNA
guat_CHG11 AAGNNYNCGG WGTTARNNAG TCTGTYAYCA TRAGGAARGC CYAYGTGTTA
hass_Ref   RAGRTYTMGG ASCYRGTARR KMKRYYWYMR YRACAAMGRT GYAYRYSYYT
hass_merge RRGRTYTMGG ASCYAGTRRR KMKRYTWYMR YRACAAMGRT GTATRYSYYT
hass_Mende RRGRTYTMGG ASCYRGTARR KAKRYTWYMR YRACAAMGRT GTAYRYSYYT
velvick    RRRGKYYMRS WSYCRGCGAR KMKRCYWTCR YRGSGTMRRT SYGYRYCYYW
westindian ARRGKYYMRS TSYCRRCGAR KMKAYYWTCR YNGSRTMRRY SYGYATCYYA

CCAYGNCACT CGCAAACTRC ARGCACAACT AGAGGGGTYY YYGTTCAYNN CCATGAATAG
CCTCAYCTTC CKAAGATTRG AGAGATAAYT MATGRGGYYC YNRTNTAYTT YCGCGNGYCG
CCACGCCWTT CTCAARCTRC GGGGRCAGYY CRARRTCCYT YCRYKCGYTC TCATGAATAG
CCACGYCTYY YKMRGRCYGC RARSRTAGYY CRWRRKSYYY YTRTGYRCYC YYRTAMRTAG
YYWYRCAWYT CTCRRGYYRS GRRSGCGGCY MRAARTSTTY TTRCTYRYCT TYRYRMGCCR
TTATAYAAYC TGAGRRYCRG GRRSRTNATC CRWGRKSYYY YCRTKYRNYC CTRCACGTMR
TTWTAYAANC TTMGAGTCRS AGNSRYARTY MATARGSYCY YCNYKTGTCY TYACGMRCMA
TTTTNTANYT TKAGAGNTRG AAGCAYGACN CGAGRGSNCY YCRCGTGTTC CYACAMATCG
TTTTRYMWCY YKMGRRYYRS GRRSGCGGCY MRTAATSCCT YTRYKYRYYY TYRTAMGCMA
TTTTRYMWCY YKMGRRYYRS GRRSGCGGCY MRTAATCCCT YTRYKYRYYY TYRTAMGCCA
TTTTRYMWCY YKMGRRYYRS GRRSGCGGCY MRTAATCYYY TTRYKYRYYY TYRTACRCMA
CCWCRCAWTY YTMAGAYYGN AGACRTAATC AAWAGKSCTY CCGYKTAYCY CTGCRCRCCA
CCTCAYMATT YKMARGTCRC ARRSRTGRTY MGWGRGCYYY YCRYKCATTY CYGCGCRYMR

ACNKTNATTC NTTNNTNGCA CNCNWTNNAA AGANNTGAAG AGAACAGGAT CYTACGNGGN
CTTTCCAGCG TTCRACYGCG TCTAWTCTTA RRRGGTCGRG ARGRGTAGMT CCARYGCGGG
ATTKYGAGTC GTCGGTTAYA CGTGTTYCWW RGGTAGGAAN AAAACWNGAT TCTGCGMTAA
MYTKYSAKYS KYYGRYYRYA YGTGTYYCTA AGRKRKGRRK AAGRCTGRMT TYTGYRMKRA
CYCKYSGTYS KYYRRYCGTR TCYAAYYTWT GRRKRKSRRT RGGGGWARMA TYWRYAAGAG
MNYKTSAKYS TCYARCCAYR YGTRWCYYTA RRAGGKSAGT RGRGSTRRMW CYWGYRMGRG
CCCGNCRNNC KYYARYYGTG CGCAWCCTWW GGRTAKCRAG GAANCWAGMA CTNATRCTGA
ACTNCGGTCC TCCARCTANG TCCATCTCNN GAAGGTCNGG GGAGNWGACA YYARYGCNNR
MTYGTSGTYS GYYRRTYRYR YCYRWYTYWW RRGTAKSRRK RRGASWRRMW TYWRYRATAR
MTYGTSGTYS GYYRRTYRYR YCYRWYTYWW RRGTAKSRRK RRGASWARMW TYWRYRATAR
MTYKTSGTYS GYYRRTYRYR YCYRAYTYWW RRGTAKSRRK RRGASWARMW TYWRYRATAR
CYCKCSRGCG KCYRRCCRTG YGCRWCCYAT RARGGGSAAK GRAGGWRAMW TTWRTAMTGR
NCCKCSRGYG TCTRACCATG TGNGWCCCAT AAAGGGGGRK GAAGGAGAAA CCARYRCGGA

ATCGNYCGCG NYAGAGGWNC GTNCYRACAA CGCCTRNGGC GCARYTGRGR TRTCACCGGC
GTYAGCCRCT GTMGGTRWYY ATTTCGACRA GGTCCAGGAC RACRYGSRRG YAWAATYGGG
ANYAGYCGTG GTMTAGRWCT GNKCYNWCNN CGNTTGRRRY GCAGYKGRGG CATCAYTGCC
GYCAKTYRYG GYMKRKRTYT RTGYYGTCGA CGTCCGAGRY RMMRYKSRRR CAWARYYSSS
RYTRTTTRYT ACAKATRATT ACGTYATTAG GACYTAGART NMMACTSAAA TGAMGYYCSS
GTCAKCYRTT RYMTGKGWTY NYTYYGACGA CRTYYRARGT AMCRTKSRAA CRWMGCTSGC
NTTGGYYRCK AYCKGKATTC ATTYYGAYRA NRCTTAGARC ACCGYKSNNG NGNARNYCCN
GTCGGCTRTT GCAGRKRTTY RTTTCAATRG CNTTTAARGC GNMNYTNRAG YGTMGCCCSG
ACTAKTYRTK RYMTAKAACY GCGYYATTAG GACTYRRRAY RMAAYKSRGR TRANRYYSSS
ACTAKTYRTK RYATAGAACY GCGYYATTAG GACTYRRRAY RMAATKSRGR YRACRYYSSS
ACTAKTYRTK RYMTAGAACT GCGYYATTAG GACYYRRRAY RMAAYKSRGR YRACRYYSSS
GCYGTYYRCK AYMKGTRACY ACKYYRTTGR SAYYYRRRRT RACGYKSRAA YGAMRYCCCS
ACCGTCTRCG ATCGGNRWTY ACTCYGTCGR SGTCCGAGGT RMCGYKSAAA YATCGYCCGC

GGCGCRAGGA TWYNTMGGGG RNTTTMACTA CCTAAGTGTN NCGCTKKCAC SCCGGAYTAT
GAYSYRGAAT YWTGAMGAGA GYTTKMRNYG CSYGGRCATC TCTYAKGYAY SMSRRRCWRC
RRYGYAAARW YWTGTAGARG GCYTGAACYA CGTGAATGYC CCGYTKGTAC CASGRRYWRY
GGTCTRRRAW YWTSTMRRAG RCCKKMRYYR YSYRRRYRCC CCKYWKKTAY SCCRGRYWNC
RATSCRGGGW YACCAMAAAR RTYKTCRYNA TSCRRGCRTT TYKYWKTCRY SASAARYWRT
RAYCYRGRAT YWCCWMRGRA RCYGGMRTYG CSCRGATACC CYKYAKKYGY SMSRAGYWRT
ARCSYRGRRW CWCSAMAGNA ACYKGMRYCR YSYAAATAYT YTKTWGTCRC SAGAARTAGY
NAYCNRNNNN YWCGAMNGGA NTCGKMGCCN TGCRNANATT TTKYAKTNGT GAGANGYWGY
ARTCCGRRRT YWYSWMRAAG RYCKKMRYTA YSTGRRYGYY YTKYWKKYRY SMGRRRTAAY
ARTCCGRRRT TWYSWMRAAG RYCKKMRYTA YSTGRRYGYY YTKYWKKYRY SMGRARYAAY
ARTCCGRRRT YAYSWMRAAG RYCKKMRYTA YSTGRRYGYY YTKYWKKYRY SMGRRRYWAY
RGCGTARRGA YWYCTMRGRA RTTTGMRYCG TSCARRYAYT YYTTWKKTGY SCCRGRYWRC
RRYGTGRRRA YWYCWARGGA RYTKKMRYCG YGTAGRYACY TCTYATKTRY CMCRRRYWRT

TCRSAWNNCN NNTYGRNYGR TCGYNNMNAC GGWCTNACCN ACCTYATGSG CMMNCGATTR
CYRCRWYCNG ATKCRGAYGG ATGYTTAAGT RTTCTCCCTA ACCTTATACA TCCGTGAAKR
TYRNATCCYG GYKTRARCAN WYGTACAGAT GGACWYACCW GMCTTRAGSG YMMTCAATTR
CYRGGWTYYR RCKTRRGYAR TYAYWCMGAT RKWCAYACYT RCCTNGARSR YMMKYRMTKG
TTACRWYTYA RYTYRARYRR WTAYWYCARY RKWTTTMGTW RMAAYRTRCA YMMKTRCWKA
CYASRWTCYR GYNNARGYAA WYGYWYARRT GTWTACCGYA RACAYGARSG CMMKTRCAKR
NCRGGWYTTR RTGYAGRTRR TCGYWTMARY RTATWYMGTW RAMACRTASR CMMKCGCWKR
YCRGRATTTA AYKCRRANAR ACGYATCGGC NNNTWYMGNA NAMACGTASR CCMTTNAAKG
TTASRWYYYR RCTYRRRYAA WTRCWYMRRY RGWYATMSYT RMAWCGWRSR TMAKYAMTKR
YTRSRAYYYR RCKYRARYRA WTRCAYMRRY RGAYATMSYT RMAWYGWRSR TAAKYAMTKR
TTACGWYYYR RCKYRARYRR WTRCAYMRRY RGWYATMSYT RMAWCGWRSR TAAKYAMTKR
CCGGGAYYTR RTGCRNGTGG WCATWYCRGY ATATWCCGYW AAAATAARSA YCMTYRCAKR
CYGCRWCTCR RTGYGRGTGA TCAYTYCRRY ATTCNCCSYT RAMAYANASG YACGCACAKA

GGGCTTGTTN ANCNTTCACC WNKGGTGGYA GTNGNNAANN NNNNCYYCTN CCASCYCCMN
CGGCTYAYAR AGMCTNYACC WAKAAAGATA NTWGRGTATC TYTCYCYAKG TGGGYTACAC
SRGCTCGTTG AGMCTTCCCT WGKAAAGGTT GTWARAAACT GYCTCYTCKA YCRCCCCCAT
CRGCWYRTWG RSMYYTYCYY WGKRRWKRCT KKTRAAWRYT KYYYYYYMGA TCRCYCCYCC
SAAGAYGYWA GCATCCYMYC WRKRRWTACT KGWRRRWRYT KYYYYYYAKR YGGGTTMTMY
SGRGATAYWR RSMCYYYMYC ARKGRTGAYN GGWGAGWRCC GYCTYYYMGR YCRCYCNYMC
SAASNTAYAA ACMTYTYCTC AGTGGWTRNA TGTGRRWGCC KCCTTYYMNA YGNSYYATCY
CGAGTTACTG NGCTTCYATT NAKAGWNGYA TTWAGGNGTC TCTCTCCAKG CGGGNTANCC
SARSWCGYWG RCAYYYYCYY WGKRRWKRCT KKWARAWRYT KTYYYTYMKR YSRSYYMYMT
SARSWCGYWR RSAYYYYCYY WGKRRWKRCT KGWARAWRYT KTYYYYYMKR YSRSYYMYMT
SARSWCGYWR RSAYYYYCYY AGKRRWKRYT KKWARAWRYT KTYYTTYMKR YSRGYYMYMT
CRRGWYAYAR GGMCYYYAYY TATGAWTRYA TKWAGRAGTY TYTCYYCAKR YGAGTTMYMC
GRACWCACWR GGMYCCYATT TAGRATTAYA TGWRGGTGYC KCYYYYCMKG CSGSYYATAT

TACYCCGGGG CCGCCGAATG ACNTTGACGY TTAGCGGTTT CAGRAGRGNN CAGCCACYCC
AACTGTGTGG TTGCTGTATG GTTTTRATAC WTGRTGATKW CGRGAAGKRG CATTTWCYCC
TTCCCYAGGG CCACTAAWGA ACCYCRACGC TGGATAGTKA CGRNAGGGRK CAGYNTCCCC
WTCTCCGTGG YCAYTAAWKA ACCYYRACGC TGRRYAGTKA CGRRNGRKAT NAGCYWYYCY
AWGYGYATKA TYGTYRWATR GYTCYAMTRY WKRGCAACKW TARAWAAKRT TTKTYWTTMT
AWSCGYGKTG CTGYNGNTTR GYCTYRCYAY ATRAYRGYKT YGRGARRGRG CWTCYWCCMC
WWGCCTANTA TYGYTGTAKG GTTYYACYRT NNGGTGAYTT CARGTAATGK TTTTYWYYAC
WWGCNNRKTN YTANCGATNA ATTNTANYRT AKARTGGYKN YNNGTAATGG TWTTYWTYAT
WTSYSYRKKA YYRTYATAKR RCYCYRMYRY WGGACARYKW YRRATRRTRT TWKYYWTTAT
WTSTSYRKKA YYRTYATAKR RCYCCAMYRY WGGACARYKW YRRATRRKRT TWKYTTTTAT
WTSYSYRKKA YYRTYATWKR RCYCCRMYRY WGRACARYKA YRRATRRTRT TWKYTWTYAT
WASYGYAGTR YTRCCAWTGA ATTYYGCCAY ATAGCAACKW TARAWRRTGG YTTYTTTTAT
AAGTGTGTTR YYRTYAATKA RTCYCGCTRC WTANTGGCKW TRGGAAGGAG CTGTCWCCCC

GTCRYRMGGW RAGGWGRKRC MTRGTGTCAC GTRYCRGRTG WNARRGGAGA GGGCGRANNR
GCGRYRMKRW RRRRWAATRT MGRGTAYMMT GKGCYGRACK WCWGAAATTW RRACARWGRR
GYCGYAMKRW RGRGAAGGGY ATAGTATMMC GTATCAARTK AYWRGRGAKA AAGTGGARGR
RYSRYAMKRW RGGGAAGGGC MTRRTATMCC RTGTCAARTK AYAAGAGAKA GRATGRTARR
RCSGYRMKAT RRRRWNRKAT MGAAKRYMMT AKAYYRGAYK WYWRAGRTGT RGGYRRARRR
RTNATGMKGA AAARTRGTGT CGGRKRCCCC GGGYYGAGYK TYTGARATKW RRRCRRWRRR
GTCATGNKNT ARRAWGAKAT MKGAGGCMAT AKRYNGRRYT TCTGGGATKW GGRYNGTGRN
ATCAYGCGAW NNARWGRTAT AKGRNGNMMT NGRYTGGNCK TYWNARAWNW RARYANTARR
RCGAYRMKRW RGRRWRRKRC MKARGRYMCY AKRYYARRYK AYTARRGWKT ARRTRAWRRR
RCGRYRMKRW RRRRWRRKRC AKARGRYMCY AKRYYARRYK AYWARRGWKT ARRTRAWRRR
RCGRYRMKAW RRRRWRRKRC MKARGRYMCY AKRYYARRYK AYWARRGWKT ARRTRRWGRR
ACGRYRMKGW RRRAWGRKAT MGNAKRCMMT AKAYTRGRCK TCTGAGATKW RGGCARWRRA
ATCRYACTAW RGRRWAGGGC MKRAGGCMAC RGGCTGAGTT TTWRRAAAKN NRACAAWRRA

CRYGAYYRRC RCRSTNTTCG RYNACGTCCT TTYGCWGAKR CTTCGRACGA WACGCCMAMC
YRTANYYRRT RCRSCCCWYR ATGACGWAYA ATNCCWKGTR TTCCAGRMRA TRCASTMTAT
CRYGGYYRRY RMRSTCCAYR ACGCAGTCCT TCYGYWGAGG CATCRGRMGG TGAGCCAAMC
CRYGGYCRGC RMGSTCTTYR ATACCGTACT ACYGTWGAGG CATSARRCGG TGMGSYMAMY
TRYRATYRRY NMRSYTYWTR GYRMMSAMYA WYYCTWTRKR TWNGGRRMAA ARARGYMTMY
TRYAGYYGRT RCRCYYCATG GYRMMCAMYW TTCGCTGRKR CTCCGRRMAG WRCACYCWMT
TGYAATCART RMRSYYTWYG RCRAASTMTA WNYCYWTGTA TWYGRRGMRN WRMNSYMNAT
TRCRAYYRGY AARSTCNWTR ACGNMCTMYA ATTCYWNNTR TWYGARRAGA WRCANCCWMT
TGTGGYYRRC RMRSYYYTYR RTRCASWMYW AYYSTWKRKR YATSAARMRR WGARGYMWMY
YRTGGYYRRC RMRSYYYTYR RTRCASWMYW AYYSTWKRKR YATSAAAARR WRARGYMWMT
TRYGGYYRRC RMRCYYYTYR RTRCASWMYW AYTSTWKRKR YATSAAAMRR WRARGYMWMY
CRYAACYRRY AMRSCTTATA GCAACCAACA TCCCTWTRTR TTCGGNNAAA ARAAGYMTMY
CRYAGYYRRT GMRSCTCACA RCAACCWATT TTTGCWKGGA CTCSNGGMAG TRCACTCAMC

CGCGTNCTGK AAACTCTNTT NNAGGTNRGN WGACTYYCGY AAYGCAAAGC CCCRRYTGMA
CACAWTTTGN GAGCWCTTTY GAASGAYRRG AKACACYYGY GGTRNGTGGC TACARYCRCA
CGYAWCTTGK AAAAWTTCWY GGAGTTTGGS TTACTCCTGC AACGCAAGGA CCCRAYTRCA
CGCAWYYTGG RRAAWTTCTT AAAGTTTGAC TTANTCCTGC AACGCAAGNA CCCARCTRMA
TRYGWCCCRK RGGAACAYAY RRRSKWTAAS WKCTAYTYAY RRYATGWRAA TATARYYRAG
TATGWTTTAK RGRCWYTCAY GRGGGACRRC AGMCTTYYRY RATAYGTARM YMTRGTCRMG
TATRACNCRG GAAMWYWYWN AGRCGACAAS WGMYACYYRT GATATGWRRC TATRRCTGMG
YATAWYCCRG RAGCWTWTWC AGGCKACAAC TGMYATCYAT RRTNCGTAAM TMYGNYTNMR
YGCRWYCYRK RRRAWYAYWY RARSTWTRRS WTCTAYYYRC ARCRYRWRAA TMYRAYYRMR
YGCRWYCYRG RRRATYAYWY RARSTWTRRS WTCTWYYYRC RRCRYRWRAA YMYAAYYRMR
YGCRWTCYRK RRRATYAYWY RARSTWTRRS WTCTWYYYRC RRCRYRWRAA YMYRRYYRMR
TATGWYYCAT RGRMACAYWY RRGCKWYRRG AGCTATTYAT GGCRTRTARM TMTRRYCRMG
NATAWTTNNT RGACWYACTY AGGCGTCGGG AKACTTTTRT AGTACRWAGC CATGRYCRNG

NNNTGGACTT TTGCMGTGAT CNGRCANYAG TCCTGAYNCR GNCAANYRKT YGCGCYTCRA
YACCGAAYTC CWRTMGTGCT TGAGTRACGA CTTCGACGYG RRCMGRCGTC YAYACCCTGG
CAGCRGRYTT CWGCMATAAA YRNAYAGTGG TYCTGGCGNG GGTARGCGGT NACGCTCCAG
YAGYGGRYTT CWGCMATAAA CAGRYRRYRG TYYTRRYGCG RGTMRGYGKY TRCRYTYYAR
YCSYRRRYAY YWATMRKRMW YRAGYRGCRA YYTCRRYRTA RAYMRRYAKC TRYAYYYYAG
YCSCAAAYAY YTGYMGGAAW TRRAYGATAR CYYCARYGCG AGCMGGTGKT CGTGTTTYRR
YMCTARRYAY TWATCGKRMA CGAGTAGCGA YCCCGNTGYR RAYMARCATY YGCRYCTTGR
TACTAAGCWC YNNTNGKRCN YGAGYNGYGN CCYYRRTACN GGCMGRCGKT YRNGTYYCGA
YMSCGRGYWY YWRYMAKRMW YAGAYGATAG YTYYAGTATA AATCAATAKY TRYAYYYTAR
YMSCGRGYWY YARYMAKRMW YAGAYGATAG YTYYAGTATA AATCAATAKY YRYAYYYTAR
YMSCGRGYWY YARYMAKRMW YAGAYGATAG YTYYAGTATA AATCAATAKY TRYAYYYTAR
YCCYRRRYWY TAAYCRGRMT TRRRTRRYRA CTTCRACRYR RAYMRRYATC CATRTYTCGR
TCSTAAAYWT TWACMAGANT TGAGYAGCGA YCYYAACAYA RGCCGATGGT CGTGTCCCGA

TGTYAAAKTC RGTANCGGAC ACRTANGGCA CRCAGNCYAC AGGNYTTCCG GTWCGAGAGK
NGCNGTAKCA GGCTCTGRRC RSATGTRGCR TGNRRAYCAT WGRGCTYTCT GGWSRGGGGK
TTCYATGTTC ARTACCGRRC GSRTACGNCR CGCARGTCAC TAGRYCYCTT TGACGACGTG
YTCYRWRKYC ARYAYCGAAS GSRTRYNGCR YNCRRGTCAC WRGGCYTYTN NTNNNNNGKT
YKTYGAGKTA GRTWYYTRRG RSRCRTRRYA YAARGRYTGY WRRAYYCYYK KTASAGSRGG
YKYCATAKCC RRCWTYNARG RSRCGYRATA TAMGRRYTRY WRRRTYTYYK GGTSRGSATT
YKYYAWRKTN RGYTYTTGNC GGRCGYRAYR TGMRRRTYRY ARAGYTYTCT KNTCRACATT
CTCTRTAKCM ARCTYTTGGS RCACNTRRYG CGCRRRYYAY WGGGNCYCTT TGAGAGCGGT
YKYYGARGYM RRYAYCTARS RSRCRTARTR CRAGRRCTGT WRRAYCCYYK KTWGRRSAGK
YKYYGARGYM RRYAYCTARS RSRCRYARTR CRARRRCTGT WRRAYCCYYK KTWGRRSAKK
YKYYGARGYM RRYAYCTARS RSRCRYARTR CRAGRRCTGT WRRAYCCYYK KTWGRRSAGK
YKTYRWGGCA GACTTTTGRS RSRNGYAATR TAARRAYYGY WRRRTYTCTG GGTGAACRTT
CTCCAWATCA AACTCTGGRG ASRTACGACN TACGRRCCGN AAARCYYYCK KGASRGGRKG

NYTNNTCAYA YGWYGCRGCC CCTTRMGCTT CGCAGATNTR NCRGCYCGCA RGAGRRYGYA
SYYCCTGRYN YRTNNYGRAY NYTWRMGTYT YAYATMTCYR TMRACYYAYR GGTRGGTCCG
CCTCCTCAYG CRWYTCGRMY CYYWRNGCTT CGYAGACGTA GCGACCCRTA RGWGGRYSCR
CYYCCTCNTR CGWYKCRGCY CYNWGANCTT CGYAGACGTA KCANCCYRTA RGWGGRYSCR
GYYAGGSGTA TGWTTYARMY MYCWRMAYYY YRYTKMCSYA GCGGTCTGNA NNANNACGTA
GYCMGKGRYR YGWTKTARCY MYCTRMATYY CRYTTCYGTG GAGGTTYRTA GGTARGYSCR
GYYMGGSGYA YRNCTCGGMC ATCNRCATYY CRYTKNCGYR GCRATTTRTG AAWRARCNTR
CCYCSTNGYA NAWYTNNNAT MYCWAAGTYY TATTKCCCNR TAGRNTYRYG GAWGRGTGYA
STCASGGRYR TRAYKYARCY ATYARMACCC TRYWKCYSCR KMRRTYYACG AAWAAAYSTR
STCASGGRYR YRWYKYRRCY MTYAAMACCC TRYWKCYSCR KMRRTYYRCG AAWAAAYSTR
STCASGGRYR YRAYKYRRCY ATYAAMACCC TRYWKCYSCR KMRRTYYRCG AAWAAAYSTR
CCYMGKSGYR YAWYGTAAAC AYCTRMACCC TGYWTATCCR TMAAYTCAYR RATRAATCYG
CYTMCKCAYG TAWCKTRAAT CCTWRAGTCY YRTTGMYCYR TAAAYYCAYR RRTRGRTCYG

YWMNCTGGTA NGATCNTTAT TTNCNANNMY YCARCTGNCT ATWNACMAAA GYYCGCTAWT
TWMKYCGKCA CSATCGWKGG YYAYWAGACY YYGRTYRAMW WCTRACMCAR ACYYSSTAWA
CWCKCCRKYG CSRTCRTKGT TTGCWMGRAY YCAGCTRAMT WYWRACMMGR AYYTGCTATW
YAMGTCNGTN CGGKCGATGT CTACWCGRMY YYAGYTRRMT WYWGACMMRG RYTCGGTATW
CAMKYTRTYR TGRKTRAGAK YCAYWAARMY YCRRTCRGMW WCWAGYMMRR RYYYGGKTTW
YAMGYYGKYG YSGGCRTKRT CYGYWCRRMT YYAGYCARMA WNTGATMMAR RTYTSGKAAW
CAAGCCATYG YCGGYRWNNT CYGYWCARMY YYARCCNRMA TCWAGTMAAA GTCYSGKAAW
YNMGYYGTYR CCAGYAWKGK YNGTTCRRAC YYGACCARAA WTAGGTANGR RCNCCGGTWN
YWMTTTRTYA TGAKTRWGAG YYRYWMARMY YTRATCRGMW TYWAGYMMRR RYYYSCGTWW
YWMTTTRTYA TGRKTRAGAG YYRYTMARMY TTGATYRRMW WYWAGYMMRR RYYYSCGTWW
YWMTTTRTYA TGRKTRAKAG YYRYWMARMY TTGATYRGMW WYWAGYAMRR RYYYSCGTWW
TTAGYYRGCG YCRKTAWKAG TCATWAGRCC YTGATYRRMW WYAGNYMMRR RYYYSCGTWW
YTMTYCAGYR YCRKTRWTGK YCGTWCARMY CYRGCYGAAN WCTGGTMMGR RTYCCCKNTW

GGNNNNATCR AGNRAGGCAC AGTNTMNTYN ATYWWCGAGC CKCCTACCAG NGCCTANGCG
ACRRYTMYYA GGYRRRRCRC GGYGTMAYYW AGCATYGRRT YKMSWRMCAC GAAMCGTSAR
GSGAYTMYCR RGCGGGRTAC GGYGYMGYYA GKNAWTNRGT CKCGAACSGG GGCCCACGCG
GCAATTMYTG RNTRRAGTAC GGYGCAGYCA RKYTWTGRGT CKCSARCGGG GGCCCACGCG
RSGRYKCTCA AACAAAACGT ATYACCRYTW GKYWTCCRRY TKMSTRASAG RRMATRTSMR
RSRRCKMYTR RGTRRRRTRY RTCAYCAYYT RTCAWTSGAC CTASTRCCAS RAACCRTCAR
RSGGCTMCTR GRTRGRAYGY RKYRCNRTTT NNTAATSRRC YKMCWGMSRC ARMMTRTCAG
ASGACGCYCN RACRAAAYRY NKCGTCRYYT GGYTWTCGGC TGCGARASAC GNMMNGCSAA
RSRRYGMYYR RAYRRRRYRT ATYACMRYTW RKYWWCSRAT YKAGWRAGRG ARMATRYCCA
ASRRYGMYYR RAYRRRRYRT ATYACMRYYW RKYWWCSRAT YKASWRAGRG ARMATRYCCA
RSRRYGCYYR RAYRRRRYRT ATYAYMRYYW GKYWWCSRAT YTAGWRAGRG ARMATRYCCA
ASRRYGCTYR RRYRRRRYGT GNYGTMGCYA RGCAWCCRRY TKMSTGMSGC ARAMCGCSMR
RSAGYTACYR ARYARRRYGC GKYRYMRTYT RKYTWTSRRY TKMSTGANGC AACACATGAA

YGNNACGTTW CGNGCWARRS CRRMCRTATA TCAAACCGRA AGAAYCRTYC NKNTCRYRAG
CACYGYGYCT YRTGSWARRS CRRMGAATCR WSAMRTCARR AGWMYGACCC TTCTCRCGGG
CGYCGCRYCW CGTNCWMRRS MGRMCGTAYA TCWMGTMRRR RRWAYCGCYC KGCYCRCRGG
CGCCGCRTYT CAWKCTMRRS CNAMSGTATA WSTMRTARRR RRWMYSGYCC KTTYMRCARR
TRYYATRYTW TRWTGAMRGS AARASRWTCR ACAMRCCRGA AAWCYSAYTM KGTYCRTGRA
TRCYGYRYYA YGTGSWMRRC MRAMSGAACR WSAMRYCRRG GGTMCSGYYA KKCYCRTRRR
CGYCRTGYTT CRATSTCRRS ARRCCGTACR WSTMNCMNAR GGWCYSNCYC GTCCNRYRRR
TATYACNNCT NRWGSNMRGG AARMNATTNR TCAMAYNGGA NNTMYNRTTA TNCTANNANA
TATTATAYTA TAATGAMGRS MRRMSRATTG WSWMRYMRRR RAWMYSRTYA KKTCARYRRA
TATTATAYTA TAATGAMRRS MRRMSRATTG WSWARYMRRR RAWMYCRTYA KKTCARYRRA
TATTATACTA TAATGAMRRS ARRMSRATTG WSWMRYMRRR AAWMYSRTYA KKTCARYRRA
YRYYRYAYCT TRWGSTCRRS MGRMSRTWYG WGWMRTARRR GAWMYSRTTA KKYYAACAAR
CRCTGCGCCA CATKCAAGAS AARMSAAACA WGTMRTARRG RGWMYSRCCC KGYYARYRRG

NNGNTGNNRA WCCCCTTRCT GTTGGGGSCY TTCCYGATGG KGTRWAYTTT GGWGAANCRA
CGRCCRCARG TYMYTCYGYY ACYASGGCCC YTTTCTATRK KRYATGTTCY AKWGGGWYGG
CRRCTGCARR WCMYCYYRYT GYYRGGASYY TTCTYGATGG KATRWRYTYY AGWGAATCGA
YRGYYRYGRG WYMYYYCRNY RYCRGSRCYT YWTYYKRWRK KRYAWAYYTT RKWCGRAYAA
YRAYCGYARR WYMTYTYRTY RTTGCGRSYY YWYYYKRWRK KRYRARYCYY RTWCRGWTAR
CARYYACGRG AYMTYYTATY RCCRGSASCC TWCTCGRTGG KGYRNGYTCT RGWGAAWYGG
YARYTNYGRG WTMYYNCAYY AYTANSRSCY YAYCYKGWAK GAYRWRTCYY GTWCRGWCRG
CGATTRCARA NCCYCCTATT GTCACCGNYC TWCTNNNAGG TATNTACTYT GGTGNAWCGA
TRRYCRTRRR WYAYYTYRYC RYYRCSRSTT CATCTTGAAT KGCRWRTYYC RTWCRGATAA
TRRYCRTRRA WYAYYTYRYC RYYRCSRSTT CATCTTGAAT KGCRWRYCYC RTACRGATAA
TRRYCRTRAR WYAYYYYRYC RYYRCSRSTT CATCYTGAAT KGCRWRYCYC RTACRGATAA
YRAYCRTRRA WYMYCYYRTY GTTGSSRSTY CWYYYKRWRK TRYRWRYCYY RKWSRATYRG
TRNTYAYRRA WTACTYCGCC RCCGGCRSYC YTCTTGAWRT KRYRTGYCCC AKWGRGTTGG

CGCTGACWAC GARANCCCGT GRTSCAYMCA TTANTRCCCC GCGCTAYYCG GGCTCGNNTG
CRCWACYWAT RGGMGMYCRT GGCGMAYCCM TYCGTAYATT ATGGCAYTCG GGCYCGTGTR
YGCTGACWRC RRRMGMCCGT AGCSCACCCM CTMGTRTCYC RTRCCGCYGG GGYYYGTGTR
YRYWGMYWRY RRRCRMYYRY ARTGMRYMCM YTARYRTATY GYASCGTYSS RRYYTKARYR
YRYWRMCTRC ARRMGMCTRY RRYSMGTMYC YCMRYGYMCY AYRSYAYNNC RRYCYTWRCR
CRYWAATTAY RRRMRCYCAY ARCCMRCACM CCCGYRCCTT RYRCTGCCSN GRYCYKWRYA
YRTAAMYNRT GGRMGCYTRC RRYCMGYATA YCCRCRYMCC RCACTGYTCS ARYNYKWRYR
TRNAGMTAGT RAACAATCAT GRTNANTCTA TNNRCNCCCT GCANNNNYGS GGCYTTARCA
TRTARCYWGY RRRMAMYTRC AAYGMGYAYM YYMRCGYMYY RYRGCATYSC AATCYTWRCR
TRTWRCYWGY RRRMAMYTRC AAYGMGYAYM YYMRCRYMYY RYRGCATYSC AATCYTWRCR
TATWRCYWGY RRRMAMYTRC AAYGMGYAYM YYCRCGYMYY RYRGCATYSC AATYYTWRCR
CAYWAMYWRY GGAMAATYGT GGTCARYCYM YYMRYRCAYY RYRGYRTYSC ARCTCTTGCG
TRCARMYARC RRRMGACYGC RACSAAYMTM YYAAYAYCCY AYGSTRCTCG AATYYGTATG

ATYRNNANAN NNNNNRACGC GCNGNYACTA TSCAAGCNGT CGATGYCTYG RGYAANNRCA
GWYACCATRG TTKRTGMCGY CTAGCCTTCR YCMTRTTASY CAGGGYCTCR GGTAGTGNTA
AWYRCYAGNG ATKGTGMCAC GCGNGTAYYG TGAARGCACC CRAKGYCTTG RGCARCGAYA
RWTRYTRKAS WTKGAAMCRC SYAGGTATYR YSMWRKCMCY YGGKRYMWTR RRYTRCRRYT
RWYAYYGGGC ACKRWRMYAT GCRASYTYCR YSCWRKTCGY YAAKRYMAYA RRYTRCRRYW
RWYRYYRTGG WYKATGMTRY SYRRSCWYYR CSNWRGTAGC YRGKGTMTTG ARYAGTGGCA
RWYRYYRKRS TYTGWRMYGY NTRRGCTNYA CSCTGTCAGC YAAGANAWYA RRYWRYAGCN
GWYNTTGTGG TCTATGMTAT GTAACCTTTG CCMNAGTCCT TGNTAYAAYG RANNATGRTT
RWYRTYGKAC WYKRAAMYRT SYRRSTWYYR YSMWRTYCSY YARKAYAWCA ARYTRCAGYT
RWYRTYGKRC WYKRAAMYRT SYRRSTWYYR YSMWRTYCSY YRRGAYAACA ARYTRCARTT
RWYRTYGKRC WYKRAAAYRT SYRRSTWYYR YSMWRTYCSY YRRKATAACA ARYTRCARTT
GAYRTCGGGC ACTAAAMYRY SYGACTTYYA YCMARKYMGY YARKAYMAYA RRYWRYRRYW
GWYRCCATAG WTGATRMTNY CCAGGYACCA TSMTRGTACT TNRNGYCTYG GAYAATRACA

RAAYGTYTAC GNNACNNNNG GGACRNKGAC AGAAGRCKTC YGYYNATGAC AGAYCAAWGN
GGAYAYCWGY GRCTTTTAGG GRASRCTGAC GGAAGGCGCN TGYTGTTGRY TRWYCWTAGG
GGATATYTRC GRYACATAGG GGACGCGGAC RGAAGGCKTC TGYYGTTGAC WGACCTAWGR
RRRCGTTWAY RRYATAKWKR KARSRYKKRY RRWMRRYKYY YRTYRWYRRY WRWTMATWRA
ARRTRCYWRT RRYWYWGTTA KAGSGTTTGT RATCRAYTCT CAYYRWCRRY WRWYMTWWRR
RGRTRCYTGY ARCACWTAGG GGASRYKKAC RRWMRRTGTC TAYCGTCGRY WRWCMATWRG
RGGCACTAGC NAYTTWGTTA TAGGGTTTGT GRTCAATTCT CATCAWCRRC WRAYATWWRR
AAGTGYCWNN RGTATTTAGG GGGCACNGAC AGACAGCGCC TAYCGTTAGN TANNCNWTAG
RAGYGYTWAT RRYTYWGTTA TAGGRTKTGT RATCAATTCT CAYTAACAGT AATTATWWRR
AAGYGYTAAT RRYTYWGTTA TAGGRTKTGT GATCAATTCT CATTAACAGT AATTATWWRR
RAGYGYTWAT RRYTYWGTTA TAGGRTKTGT RATCAATTCT CAYTAACAGT AATTATWWRR
RRGCAYCAGY GAYTTWKWKA TGACACKGAC RGAAGGTGTC CGCNAATGAC TGACAATWAR
RGATACCAGC AGTAYTTAGG KGAGACKTGT RATAGGCGTY TGYCGTYAGT WRTCAWNWAR

GTATANGCGT CANYSCGCAY CTGYRAYTAC GATNRRRRYC YYCMGATGAC AGTNGTGCGT
GYTCAWTTKC MRGCGCRCRC AKGCGAYTGC GATKRGRRCY YTTNTWCACC TAAGRCGTGT
GCATAAGCGC CRRCSCRCRY AKGYRWYTRC GATKRARRYY YYYMGTTGCY WGTGGCGYGC
RYWYRTKYKC CRAYSTRSRY MGRYGWYYRC RTCTRAAATY YCYMGWYRMY WRWAATRYRC
RYAYGWKYTY MRATCTRGRY MKAYGWTCRT ATCKAARRYC YCYMKWYRAT WRAARYRYAY
RTWCAWKYKY ARGYCYACNC CKGCAWYNGY GWTKGGRRYY YYCMTWCACC AGWRGYGYRT
RNNYAAGTGN MRGCNCASAT AGGNNWYYGT GATKRANGNY CNCMKTCRCY NRTARYGYAY
RTTTAWTCGC AARTSNGGRT CGAYAWNTGC AANTNNRRTN TYTMTTYGCT ARNAGYAYGT
RYWYGWKYTY MGAYSTRGGY MKAYRWTCAT ATCKRRRRYY TYYAKWYRAT WRARRYRYAY
RYWYGWKYTY MGATCTRGGY MKAYRWYCAT ATCKRRRRTY YYYMKWYRAT TRARRYRYAY
RYWYGWKYTY MGAYSTRGRY MKAYRWYCAT ATCKRRRRTY YYYAKWYRAT WRARRYRYAY
AYWYRWTYTY CRATGYASRT CKRYRWYCAT ATCKRRARYY YYYMGWTRMY TAWAATATAC
AYWCGWNCGT AAGYCCGCGY MKNYRWYTGC GWTKRRRACY YYYMTACGMC TGTGATAYGC

CTCTGTCCTA TGYNACMARN ACCCYTMNNM CGAAYCAMRG CGGYCGCCCA AYCYYACAYG
TCCYKYYTCT YGCARYMNGM WGAAYYMGRM STAGYCAMRR TGGTTATMTR RYGNNGNATG
YCTYKYYCTW YAYRRTMGGC ACCMTNCGRM CGGRYATMRG TARCYGCCYR GYCCTACGYT
CYTYKYYCTT YAYRGYMRRC WCMCYTMTAM GTGRYATMRR YARCTGYMCR GYCCTAYAYK
YYYYKTTTYW YRYGRYAAAM WSMMTTATRM SKGRTATMGR YARCTGCCYN RCCYYAYGYK
YYCYKYTYYW CRCANYARGA TGMACCMGRC SKAGYCAARR YGACCATMYR RTGYCGYGCK
YYYTKYYYYT YGYAAYNGRM AGMAYCMGGA SKARTCAMGR YGANNAYATR RTGYCRYRYK
TCCYKTTYCT CGCGRYMAGA TGNMCCAKRA CGRGTCAAGR TGRYTRTMTA RTGTCGYANN
YYYYGYYTCW CRYGRYMAAM TSMMYYMTRM SKGAYATMRR YARYYGYAYR RYSTYRYGTK
YYYYGYYTCW YRYGRYMAAM TSAMYTATRM SKGAYATMRR YARYYGYMYR RYSTYRYGYK
YYYYKYYYCW CRYGRYMAAM WSMMYTMTGM SKGAYATMRR YARYYRYMYR RYGTYRYGYK
CTTCTCCCTA TATAAYMGAM TSAMTYATGA GTANCNNCAA CNAYCATATR RTGTCGTRYT
CCCNNNNNYN NGTRRTMGGC ACANYYCGRM SKAGYCAMRR YGGTTAYAYR ACSCTGCRTG

ATTAYNGCTC TGGCCNNYNN YTNGNRMTGC ACCMAGNNYA GACYTCGAAC RNNNTWRRCC
ACCAYTGTTC CGKTCTYYYR TCACRAMTGC NCTMGGGCCR GACCCTGTRC GWAWGWARTC
AYTAYYGTTC CAKCMCTYCA YCGCGGMWRC ACCCGGGYCR GACCYTGAAC RTGWTARGCC
MYYRYYRCCY YRTYAYCCYG YTASRRMWRY RYYMRATYTR KMAYTTAART RAGWTWAACY
MYYGYYATYY YRGYAYYYYR CTAGRRMWAT RTTAARKYYG KCMTYCRWGY AWRTKWARYT
MCTRYCAYCY YRKCCCCCCR TCGSRRNTRY ACYCAGGCCR GACCCYGTRY GWAWGTGGTC
MCYRYCRYYY YRNYCCCYCR TCGSRGMTGY RTCMGRGCCR GACCYYRWRT GWATGAGRTY
CTCGYYATTT YGTTMCTYTA NCGGGNMTAC AYYCGAGCCA KNCCCNAWAT NTAWGNRATC
MYYGTYATYY YRGYAYTYTR CTAGRAMAAT GTTAAATTTG TCATYYRWGY AAGWTTRACT
MYYGYYATYY YRGYAYYYTR CTAGRAMAAT GTTAAATTTG TCATYYRWGY AAGWTTAACT
MYYGTYAYYY YRGYAYYYTR CTAGRAMAAT GTTAARTTTG TCATYYRWGY AAGWTTRACT
CCNAYTGCCT TRTTMTTTTA TYGCAGCAGC GCCMGATTTR TCATTYAAGT GTAWGAGGTT
MYYACTGCCC CATCCTCTCG YCGCRGCAGT RTYCRRKYYR TMAYCCRTRY RTRWGWRNTY

CGTYYRGYRC YGTCGTYCAG GRYRRTARCC NCRACARART YACSGCGYYC TARYGCGAMK
SATYCGGTGC CGTCTTYCAG AGCGGTRNCC GCGRARAGRC CATCNCACTC KRAYAYRAMT
GGWCYRGCGC CRTCGTCCAR GGYRRTGRCC GCRAMRGRGT YNCCRCRYCN KGRYGCRAAG
CRWCCRGYGG YRYCKTNSGA GGTRGCRGCS GYARMGRGRY TTYSRCACYT KRRYGCACMK
SRATTRATAS YACTKYTGGR AAYRACRRAS TTGRMRGARY YWYSRTRYCY TNACRYRMAT
CGTYCRGCRS TGYYTTYCGG GGYRGTRRCG KYARMRAGNY TACSRYRYYC KRGYRTRMNN
GRNCTAAYRS NRCYGCYSRG RRNGRYRRMG GTARCGARAY NACSRTGTCY KRRYATGNCG
GAATTAAYAG TNNTKCYGRN RAYAANAAAS TNARARGAAY CTTGRTGTYT KRRYANNCAK
CRWYYRRYRG YRCYTCYGRA RRTRRCRRMS KTRRMRRRRY TWYGGYRYYY KRRYRYRMMT
CRWYYRRYRG YRCYTCYGRA RRTRRCRRMG KTRGMRRRRY TWYGRYRYYY KRRYRYRMMK
CRWYYRRYRS TRCYTCYGRA RRTRRCRRMG KTRGMRRRRC TWYGRYRYYY KGRYRYRMMK
GAATTRATAS YACTGCTGGR AACAACAAAG TTGGARRRRC YTTCRYGYCY KRAYGYRCCK
GAWYTRAYAG YRTYTYTSRG RRYRRYRRMS KCRRARRARY CWYSATRYTY KARCAYRAMT

AMCYRANSCR GNNNCNCACN GTCACGGNCY MATNTYAANT RRMNNYGNAG RYTTGTANAA
RNNYAAASMG ATAGYCYACC GTYAYGGGCY MRCGTTGRKT RRMGCCGTRG ACYCRYAGAC
GCCYRRACAG RTAGCCYACC GTCACGGGSY MRCRTYRRKT RRCRCCATGR RYCTGYRGGA
RCYYGRRCAA RYAAYMYRSC RWYWYRRGSY MRTGNCGRTG RNMGTCACNG RYCYRCRGGC
RAYYARRGMA RYGAYMYRSS RWYWYRRKGY MRYAATARKK AAMAYYGTAR RTTTRCARAA
RMTNRRGSAG RTRGYCYACC GTCANGGGSC MGYRWCGGKK RRMRYCRYGR ACCYGTGAAM
RMYTARRCCG RTRGYCYACC GTCATGGGCY CNCAWNNGKK ARARCTGYRR RCYCRTNANA
NATTGRGCMG GYARYAYGGG AANTTAATGY CACAATAAGK RRARYTGTRR NTTTRCAAAN
RMYYRARGMR ACGAYACGGG AATTYAATGT MRTRAYRAKK RRARTTRYRR ATYYRCRRRM
RMYYRRRGMA ACGAYAYGGG AATTYAATGY MRTRAYRRKK RAARTTRYAR RYYYRCRRRM
AACYARRGMA ACGAYAYGGG AATTYAATSY MRTRATRAKK RRAATTRYAR RTYYRCRRRM
RATYRGGSAA AYRRYAYGGG AATTYAATGT MRTRWYRRGK GGCAYCACGA GTTCRTGARA
AMCYRRANMN GCRGYCYRSS RWYWTRRKSY MRCATYRGGG GRCRYYAYRN RNNNATGAGC

ARYGGCYCGC GSTTCNNYTN NNYCCCGWRC TGCTCNRCRN CNRYGTRATG GGYRRTKKCT
GRCRTYYMGA ACCCGTAYYW CGTTTTGAGY TRYTCRACAC CAAYNWRGAR KACGGGGKMK
AACRGYTCGC RGYYCCRCYA TRCCCYGWRY YAYYTGRYGC CRGCKWRRTG TGYRRTKKMK
ARCGGTTMRM ASCYSYRYTW YGTYYCGTAT CGTTTRRYRY YGGYKWRRWA KRYGRTKKCK
RRTRKTCARM RSYYGYAYYT YGYTYYRWRC YRYCTARYAT YAACKWRGWR KRCRRKKKMK
RRYAGCTCRM ACYYSTRTCT YATYTYRWAY YRYCCGRCRY CRAYKWRGAR KGCRGKKGMK
RRTATYCCGM GGTTSCRNYW YRYYYTGAAT TACCYGRYGC YRRYTTRGWG TGYRAKTKMK
RRCAKCYNAA NGTYCCGCTW YGCNCCATNC YGNCNANTNC TGGYKNNAAA GATRAGGGNG
RRTATTCAAM RCYYSYRYYW YRTYTYAWRY YAYYTARTAT TRRYKWRAWR KAYARKKKMG
RATRTTCARM RCYYGYRTYW YRYTTYRWRY YAYYTRRTAT TRRYKWRAWR KAYRRKKKMK
RATATTCARM RCYYSYRYYW YRYYTYRWRY YAYYTAATAT TRRYKWGAWR KAYARKKKMK
RGCGNCTARM GSTYSCRYYW YRYYYYRWRY YRYCCRRYGC TGGTKWRRTR KAYRRGKKAK
GRYRGCNCAA RSYTSYRYYW TAYTYCATRC CGCTCRGCGT CAACTWRGAA GGTRGGKKAK

RNYTAGGNGN YGNANKGRNG NKNRAATCYT GGCYANGGGG RGARGTCGGC CAYACCGRGR
ACYYGGCAAC YRRRYKRGRG RTMRNCCCYT GRYNATGRRT AAAGGCCGGY CACMYCGARR
RSYCGGGAGC CGAGCGARRK GKCRGACYCT GGCYACRGRK RGAGGYCGGC CAYMCCGGAG
GGYYASSTRM YRAGCGRGRK RKCRRMYYYT RRYYATRRRK RRMASYYKRT TMTCYSRNGR
RSYTRSSWGA TRRRTKRRRK AKMRAMYYYC ARCYGYRRAG RACASYTTAT TCYAYSARRR
ACTCGGGARC YRRRYKARAK GKMRAMCTYT GGTYRCAGRK AAAGCYCNRC CMCMYGGGGA
ACTCRCSWGM YARGCGGRAK RKCGRCCYYY GGYYACRGGT GAMGCCTTAY TNYNYSNRRR
GGTTACCTNA YARATTNARK AKARRAYTYC AANYGCAANT NGCACCYGGY CCTMYCAANA
GGYYACCTAA YRRRYKRRRK AKMRRMTYCC AATYGTRARK RACASYTTRT TCYMTSARRR
GGYYACCTAA YARRYKRRRK AKMRRMTYYC AATYGTAARK RRCASYTTAT TCYMTSARRR
GGYYACCTAA YARRYKRRRK AKMGAMTTYC AATTGTRARK RRCASYTTAT TCYMTSARRR
ACCNGCGAAC TRRAYTRAGT RKAAGMTTYC AAYYGYRAAK RRMRCYYTAY YCTMYSRGRR
ACYYGGGAAC YRGACTARAK GTARRACCYT GGTYACAGAG RRANNTNKAC YATACGGGRA

NACWRCYAYA GRCNYYARTG GTNYYGYYRT TNWNNNGGAY ANRNNYTTCR NTGTCNWCAA
RAYNRYYGYA SACTYYGGCG GCYYYGYYGN TTTCCCGAAC AYAAGYWNCG RCGTCCWCAG
RWCARYYGCA SGCTYYRRYS GCTYYAYYRK YCWTYGCRRC ACGAAYTTCG RYGTCCWCWR
RTYWRTCRYG CGTACYRRYS TTYCYRYYRK TCWYYSSRRC RCGAAYTYYG RYRWMYTYWR
RWYWRTYRTA CATWYCRAYC KYCYTRYCRK CTWYYSGRRY GTAGRTACTR RYRAMYATWG
AWYTGCYAYG GACWTYRRYS TYTYYRYTRG CYWYYSCARY RCRARYWTCA RCATCCWYTR
GTTTRTYAYR GAYTYYRRTC GYCTYATYRG YTWYCGCAGY ATGRRYTYCA ATRTMCACTG
GTNWNNTNNR SGTAYYAATG GCCTYATNGG CTTTTCGRNT NTAGGYWCTA GCAAATATNR
RWYWRYYRTR CRTWCYRAYS KYCYYRYYRK YYWYYSSRRY GYRGRYACTA GTRAATWTWR
RWYWAYTATR CRTWCYRRYS KYCYTRYCRK YYWYYSSRRY GYRGRTACTA GTRAATWTTR
RWYWAYTATR CRTWCYARYS KYCYYRYYRK CYWYYSSRRY GYRGRYWCTA GTRAATWTWG
RWYTRYCGCR SRYWYCGGCC TTTYYGYTRK TCWCTCGGGT GTAGGYWYTG ACGAATWTWA
AWTWGYYRYR GACWTTNNYG NCTYYAYYRT CYATTCCARY GCAAGYATTG RCATCCWCTR

NNYACYGRAC AYNRRTAGRG CGNNCCCGCG NGYNMGTYRT AGYGTRNYRC TTSNAYAGCA
CTCAYCARWC RYAGGTANGC CGATYCCTCG GGNCNAYYGG AGYGGGCCGT CCSGAYRRMG
CTCAYCRRWC RYAGRTRGGG CGATYCCGCG GGCYCGCTRG RGYGKGCCRC CCSGMYRRMG
AATNCNRNAN NTTARCRRAS YTGAYTYKYR SRYTMRTYRK RKYANATTAY YYSRMYRAMR
AATGYTRRTT ATWARCGRAC TTGAYTYKYA CATYAAYTRK RTTAKATYRT YTSACYRRMA
CTCRTTRRTY RYWGRTARGS YGATTCYTYR GGCCCGCYRG RGCGGGCCRC CCSGAYRRCG
CTCRYCRAWY GYAGATARGS YGAWYCYKYR GACYAGCYRG GTYGKGCYAC YCSRMCRGMG
CTCANCNRWC GYAGGNNGGG CNATTNNGNG SGCCCGCTGN AGCRKGCCNC CCSGAYRGNG
AATGYTRRWT AYTARCGAAS TTGAYTTTTA CATTMATYRT GTYAKATTRT TTSACYRRAA
AATGYYRRTT AYTAACGRAS TTGAYTTTTA CATTAATYRT GTTAKATTRT TTSACYRRAA
AATGYTRRWT ATTAACGAAS TTGAYTTKTA CATTAATYRT RTYAKATTRT TTGACYGRAA
AATGTTARWT GYTAACGAAC TTGATTTTTA CATYMATYRT GTTAKATTAT TTGACYRRAA
CTCAYCRRWC RCAGGTAAGC CGATYCCKCG GGCCCGCCRG GGCGKGCCGC CCSGACRRCG

RRGCGCCTRG RNRGTAAGNG GGYNNGCRGG RCRGCMNNTN NNNNNNNRYT NTCARKANNA
AGGCGCYAAG RAAGYRGGCA GACGAACGTA RCRGTMCAAC AGYCTGRGTA AACAGKGASG
GGGMGCYWGG ATGRTGARCR RGYRGRCGGG RYRGCCCGAC GRCYCGGGCT RTCARGRGSA
GACMACYWRK RWGRCAARTR RRTARGYATA RYGSYCYAWT RRYTYGRRYW GWMMAKARCR
RACAATYWRT RWRRCRRRYR RATARRTAKR RYRCYAYGWT ARYYCRRRYW RAMCRKARGR
AGGCGTYWRK RWRATGRACR ARCGRACGKG RYAGTMYRWY RGYYYRRRYW RWAMRKGRCR
RGSCGTYART RTARYRGRYA RRYRGACGGG AYRSCAYGWC RRYCTRRRYN AWCARKRGGA
AGGCGTYWRT RTAGNNGGCA GGNGGANNGG ACACCACGTC GGYCCAGNCT RTMANKGGGA
RACAATYWRT GWRRCARRTR RRYRRRTRKR RYRCYAYRWY RAYYYRRRYW RWACRKRRSR
RRCAATYTRT RWRRCRRRYR RRYARRTRKR RYRCYMYRWY RAYYYRRRYW RWACRKRRSR
AACAATYWRT RWRRYRRRTR RRYARRTRKR RYACYAYRWY RAYYYRRRYW RWACRTRRSR
RACAACTWRG GAGACAAATG AATAAGTATA RTGSTCTAAT AATTTGAATA GAACAKAACG
GNGANCYTNG RAGATRAACG AATGAGTATA GTANTMTAAT RGTTYAAATA GAACRTGACG

TCNCNGCNCY YNRCGGGYRG RGRMCAYGNA GGNNYGCYNT CGAYGCGCYN MARGAGNYRT
KCAACACTGN YTRMRASYRR RKGMMACTGG GGCTCGACAT TAAYGTATYR AARARSMCGW
TCCCCGCCCY CTRCRGSYRR RKRMCAYGGN GGCTYGCTRW CRGYRYRCYR CARRAGAYGW
KYMMTRYYST YYRMAGCYRR RKRMCAYKRA AAATYRCYGW YRRYRYRYYR CGGGAGAYGW
KYMMYRYYSY YTRMRACTRA RKRCATYKGG RGCCCRAYRA YAGYRYRCYA AAAARSMCRA
KYMMYATYST TYRMRRSYRA RKRMNWCKRR RRMCYRACGN YGGYAYRYYR NRRGRCMTRW
KYCCCGYCCC YTNCRRSTRR RTRMMTYGRG RRCCCRAYAT CGATACAYYA CGRNGCMCAT
TYCCCGTCNC YTRNGACYGR ATGMATCTAG GACCCANTAA TNNNNNNNTR AAAAGSCCAT
GYMMYRYYSY YCAMRASYAR RKRCATYKRR ARMYYRMYRA TARYATGYYR MRRARSMYAW
GYMMYRYYSC YCRARASYAA RKRMMTYKRR ARMYYRMYRA TAGCRYRYYR ARRAGSMYRW
GYMMYRYYSY YCRARRSTAR RKRMATYKRR ARMYYRMYRW TAGYRYRYYR ARRARSMYAW
KTAATATTGY TCRAAGGCGG GKRMCWTTAA AAATTAMYGW YRRYAYRYYR CGAGGCCYRW
GYAATATTGC TCRAANNCRG RGRMAWTTAA GRACTAMCGT CGRYRYRTCR MGRGACMTGA

NTGRYRRYYG YYCNRRYNNC TCNNGCGMTT YGAGGACNAG TCYCCGTWAN NCCYACAYYC
TYARCRGYYR YCYCGRYCTT TCGAGCGMTA TGAKRRCCGR YYTCAGTTWR CCTNACACCT
CCGRYRRYYR CYCTRRYYTY TCGAGCGMTT CGATGGCCAG TCTCCGTTAG YCCYACAYTT
CCGGYGGYYG YCYTARYYYT TYRWKSRMTW CGAGARATGR YYYYMRYTTR YYYCWYWYYY
YYAAYRRYYG TYYYARYYCY YTATTGRMTT CGWTRRMTRR CYCTMAYWWA CTCTWTTYCY
YYRRYRRCTR YYTTGGTYTY CYGAGCRMCA YATTRGAYRR CYTCCGTTTG YCTTACWCTC
TYARYRRYCA CTYCGANYYY CCRWTSAACW TATGRAMTRR YTTCARYNNG YYTYWYTYCT
TTNAYRRTYG TTYCAATTTY YTGAGGANCA TATGAAATGG YCCTARCATG TTTCTTANCT
YTARYRRTYR TYYYAAYYCY YTATTGAMCA TATKRRMYRA YTCTAACWWA TTYYTTTTYY
YYARTARYYR YYTYARYYCY YTATTGAMCW TATKRRMYRA YTCTAACWWA TTYCTTTTYY
YYRRYRRYCR YYYYARYYCY YTATTGAMCW TATKRRAYRA YTCTAACWWA TTYYTTTTYY
YTARYRRTYA YTTYRRCYCY YYATTSAMTT CRWKAAMYGR YYCTMACWWA YTYYTTWYYY
CCGRYRRCCA NCYTGGTYTC CCGAGSGANA CGATGGMCAA CTTCCGTATG CCTYACACTC

RGTCAGATGG GGRCNACRGG GGNNGAGCTT ARNRYCKYNR GCGTCTGANG TGNATANYAN
RGYTAAAGAG GAGTARCGRG AARCCTGCAW TGTGYTKYYG RTRTTGGAGG WRTAYATYRC
RGTYGGRKGR KGRCRGCGRG RGGSGTGCAT TGCGTCTYTG GCGTCKGAKG WRCATATCAC
RSYYRRRKRR TRRYRACRRR GRRSGTSYTW ARCACTKYYR GTGTCGGWTR ARYMYRAYRM
RSYYRRRKRR KRRYRASRRA RRRSSWCTWW WRYRYYGYYR RYAGYKSWKR WRYMYRWYRM
RCYTAARGRA GARYRRGRRG RGRSSASYWW WRYRYYKYYA ACGGNKCAKR NNTCYRAYGM
RSCYGAGKRR KRRNRRGGAG GGGSGWCCTA AACACYGTTR RTRTCKCTKA AGYMYRWNRC
AGCCGGRTRA TNATGGNGRA AAGSGTCCWA AATACTTYCG RTANTGCTTG WRTCCRTYAM
RSYYRRRKRR KRRYRRGARA RRASSWCTWW WAYRYYKYCA RYRKYKSWKA WRCMYRAYGA
RSYYRRAKRR KRRYRRGARA RRASSWCTWW WRYRYYTTCA RYRKYKSWKA WRCMYRAYGA
RSYYRRRKRR KRRYRRGARA RRASSWCTTW WRYRYYTTCA RYGKYKSWKA WRCMYRAYGA
ASYCGGGTAA TGATGGCRAA AAGGCTGTAA TGCATTGCTG ATAGYKSWTR WRTCYGTCRM
RCYTAARGGR GAGYARGAGR AGASCASYTT TATGYCKYYA RCRGTTCWGA WRYCYRAYGA

CGYYRAGTCR RRCGKCTAGA CGYTGANGNT YNRYNGAGCA GTRCTGTANT RCGGRAACGN
CGNNAAGCCG RRCGKCNNCT CRYTRAAAAT CAAYCAAGTA RCAAAGWGAT ANNSGRRGRC
CGYCGAGTTA GGCGTYTAST CRCCRATART CCGTCGARCG GCRMTGWGAT GYRSRRAGRY
YRYCGRNYTA GRSGGCGGST MRYYGCTGRW YMRYYRTRYR RTRMTKWRWY GYGSRRRSRC
TRYYRGAYYG ARGRKYKRSA MRTYRMWRRW TCRTYRWRTR RYGMATWRTY RYRSRGGSRY
CACTARRYYR RRGRKTKRSA MRYCRCWRAW TCGTYGWRCG ACAMWKWGWC GTGCGARGAC
NRCCAARCTG RRCGGYTACN AGYTRMTGRT NMRYYANATA GYAMNKWAWC ACASAGACGT
YRCTAAGTCR RRCATNTASW AGTTNNANGA TMAYTRWATA GTACAGAAAT NCASANNNNT
TRTYGGAYYG RRGAKYGGGW MAYYRCWRRA YMRYYRWRTR RTRAWTWATC RYRSRRGSRY
TRTYGGAYYR RRGAKYGGGW MAYYRCWRRA YMRYYRWRYR RYRAWTWATC RYRSRRGSRY
TRTYGGAYYR RRGAKYGGGW MAYYRCWRRA YMRYYRWRTR RTRAWTWATC RYRSRRGSRY
CACYARGCYR ARCAKCTACW CRTTAAWRRA TCAYYAWRYR RYRCATARWY ACAGAGGCGT
TGTCGGACYR AGGATTGGGA AACCAAAAGW CAGCCGWGCG ANGCAGWGAT ATASRAAGAY

CATATGCNNA GCGANGCRGT GRYRGCARCT GGGTCGAGSG NARRTNGCNG TCRACACRTC
CAGAYCCTTA AYCGTATACW CAYRAGGGTC GAGKCGAGSG GGRRWCATGG GCGATACGYY
CAKWTSTGGR RYGACGCRGW GGYRGCAGCC RGKKCGAGGG RGRGWCGCGG GCRACACGYC
CTKWYCTKKR GYSRYAYASW SRYARSGAYY RGKGYSWRSR ARRAWMGYAA TNRRYWYRYC
YWKWYCTKKA RCSRCRYGSW SRTRRCAACT RRKGTCWACA RRRRWMAYRR GTRRYWYRYT
YTGWYSCKKR ATGATRCGGA GAYRGCARCC NRTTCGWRSR GGRGACACRA GCRATACRCT
TAGWYCYKKA AYGACACGGA GNYRGCARCC RAKKCSNNGG GRRGWARTGR TTGGCTTAYT
NNGACSCGTG AYNGCGNRNT CRYNNGNGTN RAKGNGWGGG GGNNNCGTGG GYNGTTTGTC
TTTTCGTKKG GYCGYRTRCT CAYRAGGATT AGTKTCTACA AARRWAATAR KTRGYTTAYY
TTTTCGTKKG GYCGYRTRCW CRYRAGGATT AGTKTCTACA AAAAWAATAR KTRGYTTAYY
TTTTCGTKKG GYCGYRTRCT CRYRAGGATT AGTKTCTACA AARRWAATAR KTRGYTTAYY
TTTWYGYGGG RYCGYRTRCW CRYAAGGRTY ARKKTCTASA AAAAAARYAA TCGRTWYAYY
CAGTTGCKKA AYGATACAGA GGYRGCANYY GAKGYCAGGR GGRRACGCGR GYARYAYRYT

TAYNCTACYA YANTARNCYG GCTAYKAGRY NGNNYGTYCT YWAAGTYNNY CCGNNNGTCG
TRYRGTGTYG YCTCARGYCG ANYRYNMGRN CNGGCTTYTC YWMGGGYWTC NNAGGTANTG
CRCAGTGYYA CCCCWGGCYG GCYGCKMGRY CGRRYTWYCY YTMRGKYACC MCARGCATYG
YRCASWRCYR TMYYWRAYTK RTCAYTARRY MAARYKAYYY CWMRRKCACY MYARGYAYTS
YGTGCARYYR YMYTTRAYYT RYCRTKMRRT MARRCGWYYT YWMGAKTTYY ACRRAYRYTS
YRTAGTNNYA YMYCWGGYYG ACYRCGCGRY CRGAYKTYCY YWMRGKCWYC MTGRACGCCS
YRYGGAAYTA YMCCAGGYCK RYYGCTCRRC MRRGYTWCYY YWMGRNCTYY CTRRRTRYNC
NACACAGTTG TNTYAAGCCT GYCGYKNARC AAAGTNWCTY NTMAATYTTN ACGAACGCCC
YRYRCARTYG YATTTAATTT ATYATKAART AAARYGWYYY TAMRAKYWYT MYRRRYRYYC
YRYRCARTYG YATTTAATTT ATYATKAAAT ARARCGWYYY TAMRAKYWYT MYRRRYRYYS
YRYRCARTYG YATTTAATTT ATYATKMAAT ARARYGWYYY TAMRAKYWYT MYRRRYRYYC
YRCRGTACYR YMYYWRRTCK GYYGYKCGGY CGGRYKNYYT YWARRKYTYY MYGAACGCCC
YRTRGWGCYA YMCCWRRCYK GCYGCTCARC MRRRYKAYYY YWMARKYWTY MTRGGTATTG

GYCRRGRTRC TGNGTTAGAG GGTTGGGGCC CTCRGAGCCG TKAGCTGRGA CYYYGACYYC
GCSRGNNYNY KGGGTCAGAR AATAGGGGNC CCCGSACGCG CTGKCCGRGR CCYYGGSYYN
RCSRRGRTAY KGGNTCARRA RGCTGGRGCN CTCGGAGCCA YGGGCTGRGG CCTYGRCYYC
GCSRRGRNRY KGRRTCNGRA RGCWGAARST YYSRSMCGCG YKGGYCARRR YYYYRRSYYY
AYSRAKACRY KARACTGRGG RAYTARRRSY TYGASMCSYR YTRTTCRRAR YTYYAAGYYC
RTSRGTGCRY GRRRTYRRRA RRYAGGGGSC CYSGGCNGTG CGRKCTRRRR YYYYRRCYYC
RYGRRKGCRT GGGAYTRARR GATANAARSY NNSRSCSGYR TTRKYYAGRG YYYYRGSCCT
ATSANTRYGY KAARCYGAGG NATTAANAGT CTCGCAGSTA NNANNCGGGA YCNNRGCCTC
RYSRAKAYRY KAARCYRRRR GRYWARRRSY TYGASMCSYR TTRTTYAAAG TTYYAAGYYY
AYGRRKRYRT KAARCYRRRR RRYWARRRSY TYGASMCSYR TKRTTCAAAG TTYYAAGYYY
AYSRRKAYRY KAARCYRRRR RRYWARRRSY TYGASMCSYR TTRTTCRAAG TTTCAAGYYY
RTGARTRCGY GRRRYTRARR GRYARRRRSY YCGASMGSYR CGRKTYRRAR YYYCRRGYYT
RYSRRKRYRY KRGRYYGRRR ARYWRARAGY TYCGSCSCTR YKRKCTNGGA YYCYGGCYYT

TTGGGCCGCC NATCGATTAA RYYCANANNT KNGACNCYGT TCGGGNCGWC NCGCGCGCGN
YKAGACYCTC CGTYRWCTAA RYCCGTGTRY TYRCCGGYAC TYAAGATGWC GTGTNCAMAG
CTGGNCCCNC CNTCRWCTAA RYCCGCGTGC KTGACTCYGC TYGGGACGAC GCCCGTRCGA
YGGGRYYSYY CRYTGWTKMW RYTMRYAGAY KYRMYKSYRY CYRRTRYSTT KYSTRYRMRG
YGRRRTYGCT YACYRTTGCT ATTAAYAGAY KCACTTGTAT YYRRKGYCWY TYSYRYRMRR
YTAAAYCCTY YGYYRAYTAA ACYCGCGTGC KYGACGCCGC YYAGTATGAY GCSYATRMRR
CNAGGCTCTC YGTYRACKCT GYYMRTGTGY GTGCTKSYRY TYAAGATSTT GTCYRYRMAA
CTAAGNTCTY TGTTRACTAN NYNCGTNTGC NTNNTGCCGY NYAATRNCAT TTCNACGARG
TGRRRTTGCT YACYRTTGCT RYTAATAGAT TYAMTKGYAT CYRRKGYCWY KYSYRYRMRR
TGRRRTTGCT YACTRTTGCT ATTAATAGAT KCAMTTGYAT CYRRKGYCWY KYSYRYRMRR
TGRRRTTGCT YACTRTTGCT RYTAATAGAT TCAMTKGYAT CYRRKGYCWY KYSYRYRMAR
YKGRRTYGYY CRYYRTYKAW RCCMGCGKRY KYGCYKSTRY TCRRKGYCTT TYCYAYAARR
TKAARCCSTY TGCYRACGCA RYCARCGKGT KYACCKCNGC CYRAKRTGAC GCGTGCGMRR

YCYAARCAAG NCGGAGTCCC KTNTRARAGG CRCNTCCAGR TGATNGTNTA TCRCGGNCNN
TYCGWGYTAG CTGRATCCCT KNCYRARCGG CNYGTCCGGR TAATTGYTTA CCGCGGCCAA
YCCGTGCAGG CCGAAGCCTT TTCYRARAGG CGCGTCCGGR TRATCGCCTM TCGCGGGCGA
YTCRTRYTAR YYKRMKTTTY KYCYRGRMAR CAYKCYYRTR YGNYYAYYCM YTATKAGTRW
CYTRARYWRR TCTRMKYTYY KCYYRGGMAR SRTKCTTATR CRTYYATYCM YTATTASTRT
CYCRARCTNG YYKACTYCCT KYYYRGRCAR GGYKTTCRTG YGTCTRYCYC CCGCKRGYRT
YTNGTACTAR TCTAMKTYYY KCTCRANMRA SRTKYCYGKN CRWCTGCCYA YTRNKRSCRA
YTYRTAYNRG CTKNAGTTTT NYTNGAAAGA GRYTTCTGGR TNAYCATTTN CCGYTGCTRA
YYTRARYWRA TYTRMKYTYY KYYYGGRMAA SRYTCTTATR CRTYYAYYCM YTATNASTRT
YYTRARYWRA TYTRMKYTYY KYYYRGRMAA SRYTCTTATG CRTYYAYYCM YTATGASTRT
YYTRARYWRA TYTRMKYTYY KCYYRGRMAA SRYTCTTATR CRTYYATYCM YTATKASTRT
YYTRWRTWGA CTGRCTCTYY KCTYRRRCGA GGTKTTYRKG CATCYRCYYM YYRYKRSYRW
YTYRWRTAGA CTNGMGCCCC KTCCRARCGG NRTGCCCRGA TGATCRYTTC TCGCKGGCAA

ACCRGRGYCG YATNAAYYYA KRRRTNNCTT CCARTAACMR AKYRGYTACN AYAAACGGTC
MGCGARRYCR CATGTAYYCR TRGRYTAYCC TCCRTRWCMR GGCACTAAYC RYARAYRGTC
ACCAGAGTCG YWTGWNYYYG TRRGCCGTTC TCCGCRATMA AGCGGYAATC RYRNACAGTC
MSYRARRYYR YWYRWWYYTR GRRRYTGYYY CCMGTRWTMR GKYRCYAGYY GCGRMCRRYY
MSYRAGRCTR YWCAWTTYYR KARRTYRYYT YTMAYRWTMR GTYRCYTRYT RYGRCYRRCT
ASCRGRAYYR YWCRAAYYTA GRGATYACCY YYAAYNWYMG RTYASTAGTT ACARCYARYT
ACTRGARYTN TWYRWWCYNN NARGCYRYCC TTNRCRTCCA AKTRGCWRYY RTRRATRAYY
CGTRGGAYTA TTCAWTYYYA GRAATTGYYC TNAACGTCMA AKYNGTTGNY ATNGMTGACN
MSYGAGRYTR YTYAATYTYR KRAAYYAYYT YTMRYRWTCG GKYRCYTRYT RYGRCYRRCT
MSYGARACYA TTYAATTTYA GRAAYYRYYT YTMAYRWTMG GTYRCYTRYT RYGRCYRRCT
MSYRAGAYTR YTYRWTTYYR KRARYYRCYT YTMAYRWTMG GKYRCYTRYT RYGRCYRRCT
MSYRARRYYA TWYRWAYYCG GRRRYCGYYY CCMGCATYMR AKYRSCARCC RYAAMTARYY
CCTRGRGNCA CACGTAYYYR TRGRCTAYYC YTMGCRTCMG RTYRGYAACY RYARMCGATC

GCAYAATTCT TNAYCACARG GARYYGAGTT YTNTCNTTCT ANNRNTGNTG TCRCTAGGGR
KYACGTTTTC TRMCYTCAAK GRAYCAGGAT YGCTTCGTYC TCAGGTNYWG CCGCCGARRR
GTCNNWATCT TRMCCAAAGN AGRCCAGGWT YGCTTCTCCY TCGGGYGCWG CCGMYAARRR
KYCTAWATCT KRMYTWARRK RRGYTRRRAA TKYYTYTYCY WCRRRYKYWS YYRMYRARRR
KYMTRWWKYY GAMYYWARGK RRATTRRRWW YTYYYYKYTT WTRAAYKTWS YTRATARRRR
KTACRWWGYY GRMTYACRRK RRRYCRRATT YKTYCTNCNN AYRRRYGYWC TCAANNRANR
TCCTRWWGTT TAMTYTMRAT RARNNRAAAA YTYCCYGNCC WYRRATKYTN NYRCCGNRRR
TCCTAAATCY GGCTNTCGGG RRRTTANNTA TGTNTCGTTC NTRGGTTCTS CTACYGRRRG
KYMYRWWKYY GACYYWAGRK RRRYYRRRWW YTYYYTKYTT WTAAACTTAC YTRATARRRR
KYMYRWWKYY GAMYYWAGRK RRRTYRRRWW YTYYYTKYTT WYAAACTTAC YTRATARRRR
KYMYRWWKYY GACYYWAGRK GGRYYRRRWW YTYCYTKYTT WYAAACTTAC YTRATARRRR
KYMCGWWGYC KGMYTWCRRK RRATTRGRTT CGTYYYKYTC WYGGGCGCAS YYRACGRRAG
TCCYGAWGYY TGMCCTCART RRGCYGGAWW YGCCYCGTCC TTGRGCTCWS YCGCCGRGRR

GGAGCGCGMW GCRGGGTTRR CGGGYTTYTA RGCTCGNGNY AGACGGACTT TACATGGCAA
RAWGYRYRMW AYRGGCTCRR YSAKYTCCTA GGMYTACKCY AAATRGTTTT YRGGTAATGC
RRWRYRYGAW RCRGRGTTRR YSGGYGCYCG RAMYYGCKYT AGACRRACTC YRCRKRGTAC
RGWRYGYRMW RYRGRSYYGR YSRKTGCTCG AACYCRCKYY RRRYRRAYYY YRSGTARTAC
RRWAYRCRMW RCARRSYYRG CCRKYGTTCG AAMYYRTKTY GAGYGRWYCY YRSAKRRYGA
RRTNYATANN GYRAASCCRG YSAKCTCCTA GGAYTGTGCN AGGYGATNYY YRSGKARCGC
RRWATAYAMW RNRAASCCRR YCAGNNNNNN NNACTAYTCC RRRTAAATYY TGGNTRATAM
GNWRTRYNAT RYGAGSNYAN NNNNCTTCTA GGAYTAYTYT GGRNGGTCTC CGGGGGGCNC
RGWAYRYGMW RYRRASYYRR YSRKTGTTCG AACYCATTTC GAGYRRWYCY YGSRGRRYGA
RRWAYRYRMW RYRRASCYRR YSRKTGTTCG AACYCRTKTY GAGYRRWYCY YRSRKRRYGA
RRWAYRYGMT RYARASYYRR YSRKTGTTCG AACYCRTKTY GAGYRRWYCY YRSAKRRYGA
RRWGYRYRMW AYRRRCCYGR YSRTCTCCTA GGACYGTGCY RRRCRGWTTY YRCGGGGCAA
RRWGYGYRMW ATAGGCYYRA YSGTCTCCTA GGCYCRCKYY AGATAAAYCY YRCAGGACAC

YMTTNCACYN ACGNANTNGN RATTNGTGGA TTGWCCTAGR ATTYRCTAYN NRCRTCRGYG
CMTWTTCCNG RTGGGATCGA GATYGAAGGA AKRWCSTAKG AYTCACTCYC AAYNTTACCR
CMTWTCACYC RCGGGWTAGG GAKTGGWKGA TKRTCSTGGG RYTYRYYAYY ARNGTTGGCR
CMWWYYAYYC RYKGRWYMKR RWGYRRWGRR TKGWYSYRGG RTYTAYYMYY RRYGCCRGCA
YMAWYYMTTC RTTGRWCMTR ATGCRRWKRG WGRWTSCAKR RYCYAYYMTT AGTGYYACYR
TMWTCTMYYG RYGARATMKA RTKYRRWTRG WKAWTSTGTG AYCYGTCAYY GAYRCCGGTA
YNTNYTCCCG RCTAGTTMGA RTTCGATKGA WKRNYGTRGR RCNYRTYACY GAYAYYGSTG
TAAACCCTYG GNNAATNCTA GNTTAGNTNG ATRWTCCNTN NCYNGCCCYC GGYATNAGCG
TMAWYYMTYC RTTGAWCMTR AWKCRAWKRG WGRWTSCAKR RYCYAYYMYT AGYGYYACYR
TMAWYYMTCC GTTGAWCMTR AWGCRAWKRG WGRWTSCAKR RYCYAYYMTT AGTGCYACYR
TMAWYYMTCC RTTGAWCMTR AWGCRAWKRG WGRWTSCAKR RYCYAYYMTT AGYGYYACYR
TAAWCTMYYG RYGAGTCAKR RWGYAGWTAA ATRTCGCGTA GCTCGYYCYC GRYACCGGTA
CMTWYTMCYG RCTARTYCGG ATTTAGAKAG ATRWCGTGTA RCTYGYYAYY GAYAYTGCTR

GACWGGRGCT CCGCCNAACY CAAAYNCCAG GCATGATASC CTAAWTRYCY ARCYCTTYYR
RAAWNTGACW TNATMYARYC CCAGCTCCGA GCGNARCACA CAAGTTAYTY RGSTTATYTG
GAAWGTAACA CCGCCCAGCY TCARCTCCGG GCGTGAYRCC YAAANCRYCY AGSCCWNTYG
GAMWRGAAYW YTAYMYWRYC TCNRYGYTAG AAAARRYRSM YWWGWYGYCY RGGYYWTCYA
RRMARKGRTW TYRYMCWRCY YMRRYGYTRR AMRTGRYAGM YTWRAYRTYY RRSYYACYYG
RRMWRGARYW YYAYACTAYY YAGRYGTYAR AAGAARCNSM YWWRWTRCYY GASCYAYCYR
GGMWAGGRYT YCACCTTAYT CMGGTTYTAR RMRWRRYGCA TTWGACGYCT ARGCCATYCG
AGNWGNAGTA CTNNNTTGTY TNRNYTTYGA GCGAARNGGN CTTATYAYTN GACCTTYYCN
RRCARKRRTW YYRTATWRYT YMRATGTYRR AMRTRRYRSA TWTRWCRTYY GASYTWYYYA
RRCARKRRTW YYRTATWRYY YMRATGTTRR AMRTRRYRSA TWWRWCRYYY RRSYTWCYYR
RRCARKRRTW YYRTATWRYT YMRATGTYRR AMRTRRYRSA TWTRWCRTYT GRSYTWYYYA
AGATAKAGTW YTRYMYWRYY CAGGCTYTGA GMRAARYRGM TTWATYRCTY RASYYWCTTA
RACTAKGACT TTGCCYTAYC YMGRCTCYGA GAAAGRTRGC CAWGATAYTY AGCTCTCTTA

RYGACGCWGG GWTAGATATM GTNGCWCRNT TCCTAAGCGC TYTCCTAMGT NCCACCGNCM
GCAGYACTAT GWCWGATMTC GGYRYTCAGC TTTAGCAMGG CCCSAGGCTT YYARTCNGCA
RYRGCGYWGG GTTWGAGACM GTTRCWCRGT YCCTAMGMGC TCTCCNAMTT CYCGCYGKCC
ACRGCRYAGK GWYAGAGMYC AKYRYWTARC YYYWGMRMKS CCCGMTGMGC TYCRTYTKYM
RTRATRYAAK RWYWRGKMYM AKYRYWYRAY CYYAAMRMTS YYYGMKRMKY TCAGYTKKTM
GCRRCRCWGT RAYWARKCYM GGYGTWCGRT CYCWRARMKN TTYGMGAAKC YCMRYYKKYM
RCRATATTAK AATTAGTMYM AKTRYATRRY CTCTRCGMTC CCTGMTGMGY TYANYYKGYA
NYAATNCNAK ATTNAAGAYA GTYATWTGGC TNTTAAAAGC CTCNMTGANC TTAAYCGKNN
AYGRYAYAAT RWYWAGTMYC AKCRYWYRAY YYYARMRATG TTYSAKRMTY YYMRYTKTYM
AYGRYAYAAT RWYWAGTMYM AKYRYWYRAY YYYARMRMTG TTYSMKRMTY YYMRYTKTYM
AYGRYAYAAT RWYWAGTMYM AKYRYWYRAY YYYARMRMTG TTYSMKRATY YYMRYTKTYM
GTAATGYTGG AAYTGRKMYM RKCGYWYRRT CYTWGAAMKG TTCSMKRMGC YYMRCTKTTC
GYAGTGTWGG AACTGRGCTM RKYRYTYGAY YCCTAMAAGC CCCCMGAMGT CTARYCKKCA

AACGACGCNT RYTTRAGATN TGYMGTCWTC CGTCTAATAC GCCGRTCAAG TAATAATATA
CMCGGGKYGC RCTCRTRGKG YRYCRTYACC CSWYTRRGCG NCNRRWYWTT TCAWGGYGTA
CACRACGYKT RCTTRAGGTS TAYCRCCWTM CGTCTGATNG ACCRRWYATG AAAAGATAAA
ACYAGSTYTY AYYYRAGGKG YAYCGCCWYM MCWTYRRTCG RTCRRWYWWK WMRWRGCRTA
AMYRGGKCKY RYCYRAGNKC YGYAAYYWNM MSWYCRRKMS RYTRRWYWAT WMGWRGYRWR
CMNRAGKYGY RTCCATRRGS YRTARCYACC ASWTCAAGMC RYYRRAYAWG AMAWGRTGWR
MMYGRCTYKC RTNNRTAAGG YRCCRCYWYM ASWTYARKAN RTTRRATWWK WCRARACGTG
NMCAGNKYKN NNCTNTARGG CNYNNYNACN ASATTGGTAS GTTARAYNAT NMNANACGTG
AMYRRGKTTY AYYTATAAKC YGYAATTWYM MCWCCRRKMS RYYAGWYTWK WMGWRRYAAR
AMYARGTYTT RYYYATRAKC YRYARTTWYM MSWCCRRKMC RYYRRWYTWK WMGWRRYAAR
AMYARGTYKT RYYYRTAAKC YGYAATTWYM MCACCRRKMS RYYRRWTTWK WMGWRRYAAR
CMTRRSGYKY RYYCGWAGKG CRYMGCYWYM ACWYCAAGAG RTTRRWYWWT TMGAARCRWG
MCTAACNTTY RYYCRAARTC CRYAATTTTA MSWYYGGNCC GCTARWYTTG AMATGATGAR

KCCYNCRCCN NGNNYCCCTG GANCAACTTT AACTTAGAGA ARCAANCNCG CGTGTTCGGN
GCTTATGCAC GGAGYTCTTG ARGTGGTTTC WWMWTGGARG AATATRTCTA YGAGTCCGNC
KCCCGCRCCC AGAGYYCTTA GRGCGACTCY TWCTCGNNRA GRCGNRCCYG YGWGCYCGGC
TTYYRCACMC RKRRTYYTYA RGRTAGTCYY WAMWTAGARR GRCGARCYYR YRTGCYTKGT
KTYTRTAAMT RKRRYYYYYR RRRYRRYYYY TWMATASRRG RRTAWGTYYA YRWKYTYKRT
GCYTATRMAT AKARYYTYTN GGGYAGTCYT WWAAYGGARA RRYRARYCTR YGWKTYCTAC
KTTCACGNAY RKGRYYYYTA GNAYGGCYYN AWAWTRCGRG ARTAWGYTYA YATTNYNKRT
KTTCGTRCAC GTGAYYTCCG AAATAAYCCT ANNNCGCGNR GNYGARTTYA YAATCTYTGT
KYYYGYRMCY RKRRYYYYCR AARCGRCYCY TTCWYACGAR RRYRTRYTTR TAAKCYYKRY
KYYYGYRMCY RKRRYYYYCR AARCGRCYCY TTCAYACGAR RRYRTGYTTR TAAKCYYKRY
KYYYGYRMCY RKRRYYYYCR AARCGRCYCY TTCAYACGRR RRYRTRYTYR YAAKCYYKRY
KTTYACAAMT GTRRYYYTCR AGATAGTCTC AWMWYRSRRR GGYGAAYYYR YATTTCTKRY
GCCTATAAAT GGGAYYTYYG GRRTRATCYY AWATCGGARG ARTATRTCCG TRNTTCTGAC

CTCACYGCCN NNRANCNWNN TGRNNGTGGG GGCYKTNCRM GNYGTGTTGR CNNATNAGGG
YTTGCYAACT YCAAKYRTCT TGATCATRAR AGACKYYCAM ARYCCGAKAN CGWRTCWANA
YCYATYGCTT CCARGCGTGC TRRATGTGGR RACTKYYYGM RRCCYNTNNG AGAAACAGAG
YCYRYYRMTY CCRAKYGTSC YRAAYGTRRR RAMCKCYTAA RGTCCATTAG CAARWTWRAR
YYCGCYAMYY YTGGKYAWSY YRGTTRAGRR RAMCKTYTRM RGYSTANGRA ARTRWTWRAR
YYYRTCAMCY TCAAKYRWCT TGRAYRWAGR ARATKCYCGM RRCCYGTKRA CAWRWTTAGR
YTYRTYRMTC CYRRTTRASC CGRWYAWRRG AAMTKCYYAM ARYGYGATGG MATGNCAAGA
YTTATTRCYC CTGGTCAASY CNGTCAANNG AAMNKNYNRN GRNGCRAGRG CATGACAGRN
TYCRYYRMTY TTGGKTAWGY YARWYRWRRR RRMYKYTTRM RRTGTATGGA AGTRWYWRAR
TYCRYYRMTY TTGGKTRWGY YARWTRWRRR RAMYKYYTRM RGTGTATGGA AGWRWYWRAR
TYCRYYRMTY TTGGKYRWGC YRRWTRWRGR RRMYKTYTRM RRTGTATGGA AGTRWYWRAR
CCTGCYAACY CYRRKYRASY CAGTYRARAR RGAYTYYCAA AAYSCRATRR ARAGWTTAGA
YYTRCCGACC TCAATYRACY CAGWYAARAA GGAYKYTCRM AAYCCGATAA AAAGACTGGG

TGCGGGCWTC ANCCSTNNCY NGNAGCAATT GNNTSCYTAN GGCACCTGGG CANCNKYTYG
CGCSRACNAC AATYNCCWGC CGAARYRMCT ATGTGCCTGA SKTWCAYGAA CWTYGGCYYN
CGTGGACWAC GCCTCTCWCC CATAGYRMTT GTRCGCTYAT GKCWCACTGG CWCTCTTTYS
YRYSRRTWWY GCCCSYYWST MAWRRYRMYW RYGYSYTCRT GGYWYMCKRG MWCTCTYTTC
YRYSRGTTWY GCCTCTTTSY CRTRRYRMYT RYAYSCYYRW SKYTYCYKRG MWCTCTTYCC
YATGRRYAWY AATCSYTWSY ARAARTRMCW GCRYGYTYRA SNTTTMTKAA MWTCCGYCTG
YRNCRGNWTT AMTYGTTAGC AAAGRYRMTA ACGYCTCYRW STYWTAYTNA AATCSGYNYS
YATCRGCWTT NATYGCCTCN MGAGRNGMYA AYGNCTCNNA CTNTTCTGAA ANTYCKCYNS
YRYSRRYTWY GCCTSYYTST CRTRAYRMCA RYRCSTYTAW SKYWYMCKRG MWCTGTYYTC
YRYSRRYTWY GCCTSYYTGT MRTRAYRMCA RYRCSTYTAW SKYWYMCKRG MWCTGTTYYC
YRYSRRYTWY GCCTSYYTGT MRTRAYRMCA RYRCSTYTAW SKYWYMCKRG MWCTGTYYYC
YRYSAGTWAY AATYGYTAGC AAAGRYAMYW RYRYCYCCGW GKCWYCYKRA AWTCSGCCYG
CAYGRAYAAC AATNCCCASY CGWAGTRAYT RTATCYTCGW CKYWTMTKRA CWTCGGYYYG

AAYCCNATNG GAGNNYCTYC MGGNRWGCCA GGCCCTGGCY CGGATTTTNT CNCGCCCNCG
TAYSYARWYG ACAYTYTGCT AATGRATMTG AAYCMAAGMC TGCRYCTKTT AACAAGCGYA
AWTGCARWTG GAGYYYCGYC CGGGATTCCG GGYGMTGACC CASACTTKTT MRTGACTGCG
AWYSYRAAYC NCRYYYTKCT AGTRRWGMTA AGYGCAARMC CASAYYKGAY MRYGCGTKYG
AWYGYRRWYS GARCYYYTCY MRKARWTMCR RRYSMAGRMT TRSRTTKKAY MRTRCGTKYR
WWYGYGRWCC AARCCTYKYC CGKARAGCTA AAYSMAAAMY TAGGYCGTWY ARCAASCTTR
TWTSNRRWTS RAAYTYTTTT AATARWGMTN RGTCMWNGMY TASRYCGGWC ARYAMNNTYR
TTYNYGNATC RCATCTCNNC MATRRATATG GGCNMTAAMT TACNYCGTTC AGNANGCTYA
AWYSYRRWYG GMGYYCYKYT MRGRRWTMCG GAYGMWGRMT YGSGYTGGAC MRTRMSTKYR
AWYSYRRWYG GMGYYCYKYT MRGRRWTMCG GAYGMWGRMT YGCGTTGGAC MRTRMSTKYR
AWYSYRRWYG GMGYYCYKYT MRGRRWTMCG GATGMWGRMT TGCRYTGGAC MRTRMSTKYR
TAYSYRRWTC AMAYYYTKYC MRTGRTGMTR AATSMTARMC CGSGYCTGTT MRCGMCYGYR
TWYSTRRWCS ACGCCTTKYC AAKRRWGMYA RAYSMTARMY YNSRNTTTTN CGCGACCKYG

CNGAAKCGRA TCNTTGANNC NGTTRSGYGT ATRNYTRRSY GCTCYTATGC MTTNANGWCT
YGCRAGGAGG ACWTKRTWST AGTYRSGYGN GNGCYYRRCT GMCTYTATRT MTTGCANNCT
CGGRATCGAA TTWTTATWCC MGCCRSRYRT GKGTTYGRSC GCCCCTMTAC CTTAAGGWCC
NGSRRKSRRA WYWYTAWWCY MRYYGSRYRA RKRTCYRRGC RMYYYWMYRC MYKAMRKWTY
YSSGRTGRRR WYTYKAWASY CRYCRGRYRW RTRYCYRRSY RAYYTWMYRY MYKAMAKWTC
YCCRRGSAGG WYWCKRAWGY MAYTASACGW RKAYYCRRGT AATYYWCCRY MYGRMGTATY
TCCRGKNGRR WYACKRTTSY CATYAGNYAA RGACTYARSC RNCTTAMYRT MTGGAGTWYC
TCCRGKGGAA ATANKRATCY MAYTRSANAA AKAYTYRNNY RMTTTAACRT MYTGCRTWCT
YSSRRKCRRR WYWYKRWASY CRYYASAYRW RKRTCYRRCY RMYYYACYRY MYKRMRGWYC
YSSRRKSRRR WYWYKRWASY MRYYRSAYRW RKRTCYRGCY RMYYYACYRY MYKRMRGWYC
YSSGRKSRRR WYWYKRWWSY MRYYRSAYRW RKRTCYRGSY RMYYTWCYRY MYKRMRGWYC
TCSGGKSAAG TCTCGGWWSY AGYYNNRYAW RKGCTNRRSY RATCCTMYGY MCGAMGTWYT
TGGRRKCRGR AYWYGRTTSY CAYYRSGYNT GKRCYTRRSY ACCTYWMCRC MCKGMRTAYY

RACANNCGAN GAGGWCGTWG AKASANAAGC WCCYYAYWAT GTCANACYAY RAGGGTAGGA
GRYAGGYKAT CRRGACATWR GKRSWGRWAT ASNCYGTTTC ATCAAGCYMY RRAGGGAATG
GGCTKGCTAT GGGGACGTWR RGASWGAARC ACCTCACTAY ACCTAACYMY RAGGGTNGKA
RRYTTAYKAY SRRGWMAYWR RKRSWRAWRC TGTYTGYWWC RTYTRACYMY RAGGRKTRKR
RRYWKRYKRY SRARTMRYTR RKRSWRRTGY WCYYYRCWTT RCYWRGTCMC RRRRRKTAKA
AAYAKRYKGC SRRAWARYTR RKASWRGTAT WNYYCGTAWN GTYTGATYMY RGARRGWGNN
RATAKRYNGC CRRATCRCWA RKRSWARAAT WSYYTGNWAY ATYTRGCTMY RGNRRGARKG
RGTWKRTGGT GNARTAANAR RKNGWAANAN NSTTTGCAAC ACYNRGYTAY AGGAAGANGA
RRYTTRYKRY SRRRWMRYWA RKRSARRWGY WSCYYRYTTT GCTARGTYAY RRRARKTAKR
RRYTKRTKRY SRRRWMRYWA GKRSWRRWGY WSCYYRYTTT GCTARGTYMC RRRARKTAKR
RRYTKRYKRY SRRRWMRYWA RKRSWRRWGY WCCYYRYTTT GCTARGTYMY RRRARKTAKR
AATWKRTKGC CGAAANGTAG RGGSWRGTRT WGYYCRYAAC GTTTRANCCY ARRAAKWRKR
AGTWKAYGGT SRRRAMRCAG RKRGWRGWRC WSTYTAYWWC ACCWRRYTMY RRRRRTAGTR

NACYMCKACN CCGTTAACCA CNGAGTTTCG CTGRAGARTA AACTTACGTA CTTGCCTWAG
CATYCTKWCC CYKYCCAYCN CAGRAAGAAA CTAGGGCGAA GACCTMTGCW CYTGSYKAMA
CACYMCKACS GTKYYAGCCA CWGAGTTACG AAAAAAARTA RRTCTACGTT CTTTCTTAAA
YACYMCKWCS GYKYYAGYAA YTGARATACG ATRRRGMGWW RRTYYMYRTW CYTTSYKWMR
TWYYMYKWYS GYTYCAAYMT TAKARTKWMA AAAAGAMRWA RGTCYCTGNW CCYTSYKWCR
YTTCATTTTG CYGCYCGYMA TTGGGAGACG ATAANRMRWW GGYYTMTATW AYCKNYGWMR
TTYCMYTWYS NTKTYCGCAW TWTGRAGTMR MWGRGNNGAT RAYCCMYAYW ACTGGTTACR
CTCYCTKATC CCTCNCGTNT NTTRANGTAN CAGNRRCNNT NGCTCATATN ATTTGNGNCG
TWTCAYKWYS GYKYYMATMT YATRRTKTAA CAGGAAMRAW ARYYYMCRCW ACCGSYKTMA
TWTYMYKWYS GYKYYMATMT TATRRTKTAA CAGGAAMRAW ARYYYMCRCW ACCGSYKTMA
TWTYMYKWYS GYTCCMATMT YATARTKTAA CAGGAAMRAW RRYYYMCRCT ACCGSYKTMA
YTYYMYKTCS CCTTTCRYAW TTGGRAKACG ATAAGGMRWT RRYTCCTAYW AYCTGCGWAR
CTCTMTKWTC CYGYTMGTAA CTTGAAGAMR AWRRGGCATT RGTCTACACW NNCGCCGTCG

YTTGTTGCTT RAGTCTYTTT TGCACCCYGA AATCCTGCCA CACCTNGCCT GNNYTTGAYC
YAAGYCRYTT GWGCCTYYTC TGYGCYTYKG ATTYTCGCCG GMCCWWGYCC GTGYYCGRYY
CTWGTCGCYT GAGTGTCTYY YRCACYCYGG AAWCCTGTYA SMCCATACTT GTTCCYCATC
YWWRYYRCYY GWGYGWCYYY YRYATYYCGR RWTYYYTTYR CCTTAWRYYT AYTYCCNNNN
TWWAYYRYCC AWRYSAYYYY CRYATYYYTR RWWYYYKTYA CMYYWWAYYC ATKYTYSRYC
YATRCTACYY GWAYSANCCT CRTRYYCYTR RTWYYYTCYG GMNTTWGTYT RCKTYYCRYY
TWAGCYRYCC NTGYCTYTCC YGCGTCYCGG AAANYYKCYG CACNTWRTCY ACKYTTSGYY
CAAGYTNNCY ATACCATCNC CRTRCTTCGA GWTYTTGCTG CMTTAAGTTT GCTTYYCRYT
YWWAYYRTYY AWAYGWYYYY YAYGYYYTKR RAWYYYKTTA GCYYWWAYYC ATGYYYSRYY
YWWAYYRTYY RWAYGAYYYY YAYRYYYYKR RAWYYYKTTA GCYYWWAYYC ATGYYYSRYY
YWWAYYRTYY RWAYGWYYYT YAYRYYYTKR RAWCYYKTTA GCYYWWAYYC ATGYYYSRYY
TWWACYAYCC ATACGATCCT CATATTCTTA GTAYYYTYYR GMYTTWRTYT RYKYYTSRYT
YNTRYCRTTC AWGYSWCCCY TRTRYYTYKG RTATYCTTCG CMTCAAGCCC GCTYYYSRYC

CMACYAYTAC CSCYGNTGYC GGYARRATYT TGCCAGWMGC GCNNGGTCTY CGCTAGGATA
GCRTTGTTGY YSATGCYAYT RGYMRRWTYY CRYCAGWCRC ATSSRRYTWY MTCKGGNNTA
CAGYYAYTGC TGCTATCGYC GGCMGRWYCY CGCTAGWCGT GCGCGGYCTT MGTTGGAMKA
NNNYYRTTGY YSMTAYCGCC RGYCAGTYYY CGYTRKTCGC RYSCRGYYWT MGYKRRAATR
SMRTYGYKRY YCMYRTCRYY RATMANNYYY CRTCRKTARY RTGSRRYCWY MGYKRRRMGR
SMRYYRYKGT YSMCRCYRCN AGYMGAAYYY YRTCGKAMRY RYGGRAYTAC MKYGRARMGR
CMRYTRYKGY CGMYRCYGCT RRCMRRWYTC NRTYATTMAT RYSGAGYYAY CNTKAARMKR
SMGCCACGNT TGNCGCCAYT NACMRRAYCY YRYNGKWAAC GYCCAACYNN AKYGNAACKG
SMRTYGYKRY YCMYRTYAYY RAYCARAYYY YRCTRKWMRT RYSSRRCYWY MKTKRRGMGR
SMRTYGYKRY YCMYRTYAYY RAYMARWYYY YRCTRKWMRT RYSSRRYYWY MKTKRRGMGR
SMRTYGYKRY YCMYRTYAYY RAYMRAWYCY YRCTRKWMRT RYSSRRYYWY MKTKRRGMGR
SAGCTATGAT TSAYRYTATT RRYMGGTYYT TAYCGTTAAY ACSGRACNWY ATYKAAAMTG
GMAYYACGAC CCCYGCNRYT GATMNRWYYC YATYAGAMRC RYCSRRYCWY AKCGGGGCNR

GAYCNTAAWA NRAKYNCCGY GANNYNYRGG NGMGTRGRRG GCAGAGYTTY TCMGTCCTCC
AGTCYCGGWG TGTKYYNCGC TCGGYYYGSA GAMGWRRRRG RCWRASNTYY YSMGNASTYY
GGTYCTAGWA TRATYYYCGT GAGACCTACG GRMCTRGAGG GCWRAGYTTC CGCRCMSTYT
RGCCCYRRWG TAWKTYYYRT KMAGTCTGSR GRACWRRGRG ATWRTSYYCC CCMRTMGCYT
GNYTYTARTG YAAKYYCYRT KARATTYGSR ARMGWRRRRA RYWRWSYYYY YGMRYASCTN
RAYCYYGAAR YRTKTYTYAC GMGRCCYACN GRMNAGRRAN RYWRNSYCYY CSCRCMGTYC
AAYTYTRGTG CGTTYYTCRY KCRRTYYACR AACCWRRGNA GCWGTCYCTY YSMATMGYYC
GGTCTCNNAN CRTTCCTTGC NMRRTYCASG ARACNNRGGG NYWRTGTTTY YSMGCASYCY
AACTTYRRTR CRAGCTCTAC KMRAYYYRGA AGMGARARRA RTWAWSCCCT TSMRCMCYYT
RACTTYRGTR CRAGCTCTAC KMRAYYYRGA AGMGWRARRA RTWAWSCCCT TSMRCMCYYT
RACTTYRGTR CRAGCYCTAC KMRAYYYRGA AGMGWRARRA RTWAWSYCCT TSMRCMCYYT
RGYYCCRRAG YRWKTYYYAT TMRGYYYGGA RRMCARGAAA ATAGTCYTCC CSAGTCGCCY
AGYYYTGAWA YATGTYTYGT TARGCTTGCG GNACTAAGGR ATWATCCCCY TGCATACCYY

GTGARTATWC GYWGGCTNGN NNCYRAYANC TNTCCACSGS NAAYATCTCG WCCRAGGAGY
RKRTRTATWT AYTRRCAYAC CRCCATCACA KAKCYGCGGS CCGYGKTTMR AYTRWRAACC
AKRWAYRKWC GYWAGYWTGY MACYRACAYC TWTCCATSGC CAAYGTCWCA WCCRWGGAGT
GKRWACRKWY AYWRRYWCRY MGSYRWYGYM TTGYYGTGSG YAAYRTYWMR WYYRWRRWST
RKRWGCGGWC RYWARYACRY AGSTAAYGYM KWKYTACSSC YARYRKCWMA WYCRWARWSY
RGRWRYATTT ACWGAYWYRY MRGNGTCGYC KTGYTGTSCS YMAYAGTAAG ATTGWRATSN
AKRWGTRNAT GCWGAYNTAY MASCAWYGCM TWTCCGYCGS YCAYAKTAMR TCTGWAATST
RKRANTRTWT GYTRAYWYRC MRGTRWYATM GWGTCRYGCG CCGCAKTAMR WYTGARNTGY
AGRWGYGGWC GYWRGTWYRY MRSTRWTRYM GAKTTACSCS TMGYGGYWMR WYCAARGWSY
AKGWGYGGWC GYWRGTWYRY MRSYRWTRYM GAKTTACSCS TMGYGGYWMR TYCAWRGWSY
AKRAGYGGWC GYWRGTWYRY MRSTRWTRCM GAKTTACSCS TMGYGGYWMR TYCAWRGWSY
GGATACATWT AYWGACWCAY MGGCGTYGYM KWGTTGTSSS TMRYAKTWCA ATTGTRATCY
RKRWAYGGAT AYWRAYWTRY MRGYRWYNYA GWNCNGTSSS YMGCGGCWNA WCTAWGAAGY

AANYCCGKTG ATAAANGTNR GGAGCCTKNA CGGTCGYTTA NATGGGNRTR GTYTACCGCG
GRGTYYGTWA GCMRGAGCRR ASWTTCTKTG YSGCYRNTKG RTTGNGAACR CCTTATCGTG
AASCYCRTWG ACAGAAKYGR GGTGCCTKCN YSATCGYYKA AWTGGGAGCR CTCTMNCACG
RRCYYCAGTR RYMGRWGYRR GSTGYYWKYA CSAYYAYYKG GWYKRRRRCR SYYYMCMRYR
RRSYCYRKWR AYMRRWKYRG RSWKCYWKYR YSRYYATCGG AWCKARRRTR SYYYCYMRYR
RRGCYYRGWR GTCRGATTGN ASAGYTAKYR YSRTTRYCTG RWCKARARYR SYYCMCAGTA
RGCTNTAGAG GNNRGTTTRG GCWKTTAKTA TSRNYGCTKR GWCTAAGRTR GCNYMCAGYA
RGSCTTATTG GYMNRTKTGR GSATTTANYG TGGCYAYTTR GACTAAGGYA GCYCCYANNA
RRGYCCRKWR ACMRRWTYAR RSWKCYWKYG YSAYYRYYKR AWYKRRRGTR SYYYMTMACR
RRGYCYRKWR ACMRRWTYAR RSWKCYWKYG YSAYYRYYKR AWYKRRRGTR SYYCMTMAYR
RRGYYYRKWR ACMRRWTYAR RSWKCYWKYG YSAYYRTYKR AWYTRRRRTR SYYCMTMAYR
RRSTTTRKAA GTCAAWKCAR ASTTYTAGTR CGACTATCGG RACTARRAYR GCYYCTAATA
GRCYTYAGAA GTMGGAGCGR ASAGTTTKCA YCGCTRCCGA GTTTGAANCG CTYYATCGCG

TNGARRTYYT TTKANMGTYC CCCTCCNGCW RCRTNNGTTT GCTACACTGR GNCGACGAGA
TCRRRGCTYC TTTAAAGYTT CCTCCTCACW AGATTMGTGT ACCGCTCGAR AGYAACAAAA
CCRRGRTTYT TGKAAMAYCT CCCCCCAGCT GCGACCNATT GACGYACTGG GGYGGYGWGR
YTRRRRTYYY TGKRAMAYCY YYYYYYCGTW RSRACCGAKY RMYRYWYKRG ARYGGYRWGG
CCRAAATYCT YKKRRMGYYY YYYYYTMRTW RSRWYARWKC AMCATWYTRR GRYRRYRWRG
YTRRGRCYYC CKTGACRYYT YTYCCYARYW RSRAYCRAGY RAYRYWTGAR RRYAATRTAR
YTNNRRCYYC CKKGGNRYYY YYTYTCMGYW RSAATAGWNC RNTNNTYGNG AAYRRTAWNR
TTRRGRCCCC TKKRRMAYNC YTTTTNMGCW NNATTARAGC GATATTTGGR GANNGYAAAA
YYRRARTYYT YKKRRMRCYC YYYYYYARYW RSRWYMATKC RACRYWYTRR GRYRRCRTRG
CYRRAATYYY YKKRRMRCYY YYYYYYARYW RSRWYAATKY RACRYWYTRR GRYRRYRTRG
CYARAATYYT YKKRRMRCYY YYYYYYMRYW RSRWYAATKC RACRYWYTRR GRYRRYRTRG
YYARGACYYC YKKGGMRYYC TYYYTYMAYW RGRTCCRWKY ACTRYWTGAR ARYAAYRWAA
YTRRNGCYYN CTKGRAGYTY YCCCTTMATA RGRTTCATGN ACTATWTGAA AGCGACGAAA

YCGTTNTCAA GYNKATCGAG GTCNNKCATG ARAKAANNCN TCTRGGMNTT TRANNTGYNC
YGACTGTCGA GCRGATCGAA ATCGCKCTGC AGGNGACTCT TTGAAAACTC CRAAGCGCGC
CGACTGTNNA NCAGATCTCR ATTGATCTTG RRAKNAATYK CCTGAACTTT TGAMATATGT
YSRYWKYYAG GYRKATTKCG RYYGMKCWKS RRRTGRAYYG YCKRRRMYTT TRRMRTACGY
YSAYWKCYAG ATATRCTTCR RYYGMKYWKS RRRTRRAYYK CYKRRAMTYY YRRMAYRTRY
YSGCATCTGG GYGKRYCGAG ATTRAGTWTC RRGGGGCYTK TYGGRGMYCC CRRARYRYRT
NNGTTTYYGG AYGTGCCNAG ACTRMTTAKS GAGKRGACCK YNKNGGMYYY YRRCGCAYRT
YCGCATCYGR ATRKGCNKNG AYTAMKNANS GNRKRGCYCT CYGRGGMCNT CGRMGCGNAN
YSAYWKYTAR ATAKGCTTCR GYYRMTYWKS RRRTARAYYK CYTRRAMYYY CRRMAYATRY
YSAYWKYTAG AYATGCTTCR GYYRAKYWKS GRRTARAYYT CYTRRAMYYY CRRMAYRTRY
CSAYWKYTAG AYAKGCTTCR GYYRMKYWKS RRRTARAYYK CYTRRAMYYY CRRMAYRTRY
TSGYAKCCRR RYGTRYYGAA RCYRMKTWGS RRGGGGCYTK TTGRRGMYCY YRGMGTRYAT
CGGTWGCCGA GCRKATYGMA GCCAMGCWGC RARGRGCTTK TYGRAGCYCC TRRMGCACAY

CATGGCCTYR ATRCCACTCT ANCTGYRCWC TGACCNGTCG ANATRNGMGA CGRSRYTYAY
CRCAGTSGCR TAGTCANTCC GWANACACWN TNASTGRYCK AGTYRTRMRA CKRSRTKCGC
GRCGACGKCR TTRCCAGTCY ATCWGCGCTC ARRCYGGYCK ARATGCRMRR YKGSACGYGC
GRYGAYGKYA WWAYYAGKYC ATMWGYRYWT AGASYRRYYK RAWCAYAMRG TKGGRCGYAY
GRYRGYSKYG WWRYTRSKYY ATMAGYRYWY AGASYRRYYK RRWCRYAMRG TKGGRCGYAY
CGYRGYGTTG WWGYYGSGYC RWMAATGYWT TGRSCRRYTK GRTYRYRMAR YKRCGTTYGC
CGTGGTSKTG WARTTGGGYC AACTANRNAT TRANCGGYTK RGNTACRNNA TGRCGTKCGT
SGTGNTSTNN AARYTGGGNT GWCTATRTAT NANSCGRYYK NRTTACGCGN NGNCRTTCGY
GAYRAYSGCG WWRYTRSKYT RWMWGYRYWT AAGSYRRYYK GAWYRYAMAR YTGSACGYAY
GAYRAYSGCG WWRYTRSKYT RWMWRYRYWY AAGSYRRYYK GAWYRYAMRR YTRSRCGYAY
GAYRRYSGCR WWRYYRSKYT RWMWGYRYWY AAGSYRATYK GRWYRTRMRR YTRSRCGYAY
CRYAAYSKTA WWGTYGCTYY GAAARTRTWY TAGSTARYYK RRWCRTRCAG YTAGRTKYRY
CGCAACSGTA WTRTCGCTTT GAATACGTWC TAGSTARCTG RRTCRYGMAR YTANRTTTGY

GGGTGAACYA GCAYTCNTGC CTGCYCGMTA GCAMTCCYAG GRYTGAGTYG CTCCGNCANT
GAGNAANYCA SNWNTGKCGY YYGCCYTCTG RTRCTCYCTA CRYAARGYYK YTCCGCCRYT
GGGCAAACTC GCACTCKYGT TTGTCYGNTR RCGATTTCAR GRYTGAGTYG CTNCGCCATT
KGKYGRWYYC CYWYGSKYRY YCRCYYGAYR RYAMATYCWR SRYTGGATYT YYTYGCYRYT
KGKYGRWYYC CYTYGSKYRN YYRTTTKACR ACAMATTYWR SAYAARRYTK YYTTSYYRTA
TATCRRWYYA STWTKSGTRT YYRYCYGMYR AYGCANCTAR CRYAAAGCYT TYYYSCCRYA
TRTCAGWTTN SYWTGGTYAT CNACNCGCCG ANGCACCYWR CAYTGGACYT TYYYCTTRYA
TATCGGWTTC NTTTGGGYAY YTANTCNCCG RYGCACNNTR SNNNNNNNCN NCCTNTTGYA
KRKTRRTYYM SYWCKSKYRY YYRTYYTACR RYGMWTTTWR SRTAAAACYK YCTTCTTRYA
KRKTRRTYYM SYTCKSKYRY YCRTTTKACR RYGMWTTTWG SRYAAAACYK TCTTCTTGYA
KRKTRRWYYM SYWCKSKYRY YYRTTYTACR RCGMATTTWG SRYAAAACYK YCTTCTTRYA
KRKTRRTTYM CTWCKGKCAT CYAYYTTMYR GTAMWCCYWR SRYTGGRYTK TYYYCYYGYT
KRTCAGTYCM STTTKSKCNC TCNCYTTCTR RTAATCCCWR CRTTGGRYYK YYYYSTYGYW

CACTGCGCGC GCGNGNCANG GGGTTGGRYA NACAYTCCTR RGNNNACATT TCTGGTCYGA
CRTCGYATGT GCGGRGMRAG TARCNRAATR ATTWCCTYYA RSYKTWTGTT TSTGATGTAR
NGCNANGTGC ACGCAACRGG GGGCTRGGCA TTCWNYCCTR AGYGGWCACT CCTNRTCTRA
ARYCGYRYRY RYTCAAMRRG GRGCWRRRYR TWCWTTYYYR RSYGKWTAYW YCTRAYSCRR
CGYTATRYRT AYTCAAMRRR KRRCWRRRYR WNYWYYYYYG ASYKKWTRYW YGYRRYSCRG
AAYCRTAYRY RTGGRGMRAA KAGCWRRRYG TWTWTYCTYR RSCGKTYRCA YCYRNTSTRR
AATCACANAN GYGGGGMGGA TAATARAGTR WTTWTYYTCR GSCKTTCRYA TSCARCGNGR
AATCRYGCAT GTGSGGMRGA TRRTAGANNG AATWCCCCCR GCTTTACACA NNCGRTNTGG
CGCTATRYRY AYTCRAMRRR KRRYTRRRYR WAYWTYYYYG ASTKKWYGYW YGCAACSCRR
CGCTATRYRY AYTCRAMARR KRRYTRRRYR WAYWTTYYYG ASTKKWYGYW YGCARCSCRR
CGCTATRYRY AYTCRAMRRR KRRYTRRRYR WAYWYYYYYR ASTKKWYGYW YGCARCSCRR
ARTYGYRYRY AYTGRGAARR KGAYAAGGCR WTYACYYTCR GCYTKTYGYW YGYRRCGYAG
ARTYNCRYAT GYKGGGMRGR KGAYAARAYR AWCNCTTTYA GCCTGTTGTT CCNGGNGTAR

MATGATAYCN GGRTRTGYCT CYRYYRRAAN ATTCTYCTGG GACGARAGNG WYGGNSYCCG
CCCRAYCYSA ARGKRCRTYY CCRYYRRAWA MWKYWYSGGA NRAGAGWGYA TCRGAGTTCT
MACANCAYSA GGRKRCRYCY CYRCYRGMWA AWTYTYCKAR SRCRTRWTTG TCGNRSTCCK
AMTGAYCYGT GRRGRCRYYY CYRCYRRMTR MWKTATSTRR GRMRTRWTCR WTRAGSTYTK
MCTARTAYGT RGRGAYGTYT YYAYYRGATR MTTTWTCKAG SRCATRWTYR WTAAASTYTK
MMYNRCMTSA ARGKRYRYTC TTGYYRRCNR MWGYTCSTGA CRARARWGCA TYRRAGNYCT
MMNARYCTCA RRRKGTRCNC TTGTYRRMAG MATYWYGKGR SRANWRWNCA WNAARSCYYN
CACGGCCYGT NRGNNNNTTN NNRNCANCAG MTGYACSTGA SGAAWAWGTA ATAGGSCTCT
MMTAGTATGT RRRGAYRYYT YYRCYRRMTR MWKCWYSKAG SRCAWRWTYR ATRRACYYTG
MMTAGTAYST RRRGRYRYCT YYRCYRGMTR MWKYWYSKAG SRCAWRWTCR ATARRCYYTG
MMTAGTAYGT GRRGRYRYYT YYRCYARMTR MWKYWYSKAG GRCAWRWTCR ATRRACYYTG
MCCGRYMCCA RAATRYRYTC YYRTCRACAG CAGYWYSGGA SRAGWRAGTR WCRAGSCYYT
MCCRACCNCA ARNTGYRCCC YYGTYRACAA MTGYWYSGAA SRAGNRWGYG ACRGGCCTYG

GACGRCTTAK RNGTNGGCNR CCGTAGGACC RCGARAGCAW TNAGNCCKTT ACGANCAYGA
TRCAACGGTK RRGCGAGTAR CTKGTAGRCG GAAGGAACGW TTMGWTTKAK RTGGCCWCRA
GRYGGCTGAK RARTCRAYAG CCKTWGNACC GAGRGWGCAW TAMGATYKWT GCGACTACGA
GRYARTKKWK RRAYSGATWR SYGKWGGRYS GARRRWRYAW KAMAWYTKWG AYRRYTWTRC
KGYARTKKWK RRRYSGACTA SYKKWRAATC GCRRRAGYRW KAARWTYKWG RYRRYTWYRC
GNTRGCKKWG ARNYCAGYTR STKKTGARTS AMGRGTATGW TTCAACCKTK ATARYCATRM
KRTARYKNWK ARGNSAGCTN STTKAARGCC ACRAAWANGT GTARACTGTN GYNACNNTRM
GRTGACTGAN GAGTCANCAA GCTTTARGNG NAGAAWATGN GWANWCNGWT GYAACTTTAM
TGYRRTKKWK RRAYSGATWA SYKGWARRYS RCRRAWGTRT GWMAWYYKWG RYRRTYTYRM
TGYRRTKKWT RRAYSGATWR SYKGWARRYS RCRRAWGTRW GWMAWYYKWG RYRRTYTYRM
TRYRRTKTWK RRAYSGATWR SYKGWARRYS RCRRAWGTRW GWMAWYYKWG RYRRTYTYRM
KAYRAYGTTT AGACGAGTWG GYTTAGRRTG RARRRWAYRW KWCRWYCKWT GYRRYYWYRM
TRYRAYGTTK RGRCGAGNAA GCTNTARGTG AAARGWRCGA KTMRTYCNAK GYRGTCWYAC

TCAGCCAYYG TTGAGCAGGT KATTTNNCCK CCAACCCANG AGGYGWAGCA TCTAMWNCGN
CSWRTCATTT CTKAGTRGRT GTWTYGGYMK TSAAACYGGA WAGCAAWCNG CYAAATTGGT
CSAGCCRCCG CCGAGCAGAC TATNTGGCNN CNAGCCYGGG TGGCGWWGCA CCTAMAYCGC
YSWGYCGCCG YCKRAYRRGC KWWYYAATAT CSMGMYCGAR WRRCRWWSCR YYWAMWYCRY
YCARYCACCG CCNRACRRGC KAWYYAATMK YSMRMYCRRR WRRTRWAGYR YYTGMAYSRC
YGTGCCGTCG CCKARCARAY KTWCYGGTCK CCAAMCYGGR WAATATWCTA CTNGCAYGAC
YGTRYTGTCK YCKGRYGRRC KWWCYAAYMK TGCGATTRRR WARCRWTCYR TTAANTTNNT
TSWACNNNNN TNKGATGANY NTACNAAYAK NCCGATNAAR ARRTAWANTG TTANCNYCAT
YSARYTGYTT TTKGRYGRRY KWAYYRRTMK YGMAMYCRRR ARAYRWWGTR YYAGMAYGAC
YCARYTGYTT TTKGRYGRRY TWAYYRRYMK YGMAMYYRRR ARAYRWWGTR YYAGMAYGAC
YSARYTGTTT TTKGRYGRRY TWAYYRRYMK YGMAMYYRRR WRAYRWWGTR YYAGCAYGAC
TSTRTTATTT YTKRRTRART GWWYYRRYMK YSMRMTYARR WRRYRWWCCR YYWRATYSRT
TCTATTAYTT CYKAGTARRT GWTTYGGCMK TCCGCTTNGG TARCGAWCCA NCTRMTYGGT

YNNNNRNCAG AACCATACTG TCGWTCRGGT NNTGGCRTNC CAGNGKACNG ANAGGSYAMT
TCCAAGGTAR GMMCRYGACR TYGTYYRGAT CGAANCGTCC CCACRKACTG GCAKKGCAAC
TCCGGGGCGR GAMYAYGCCG CCGWYTGGGG CATGGCACCC TAGTGKTCCN AGAKGSYGAT
TCYAGRSYGR RMMTGYRMYR YYRATTRKRG YRARRCRYYY TMRTRKTMCG RGRKKSYRMY
YTYGRRSYGR RMMTRCRMYR YYRWTTRKRK CRTRRYAYYY TMRTRKWATR RSGTKGTRMY
CYYGAAGCAA ACANACRATA CTAWCCGGAT TRAARYGYCT YMACRKWAYA RCRKKSCGCC
TTYAGACCAG RCAYGTAATA CYAAYCGTAN TAWGAYNCTT CCRCRTTACR GGGKTSCNMN
TYTAGRCTGG GAACGCANCA CCAACCNTNK TRWAATGCTT CNNCNGAACR GCRTTGTAMC
CTTGARSYRA AMMTRYRMYR YYRAYTRKRG YRTRGYATYY TMRTRKWMYA RSRKKSTRCT
CTTGARSYRA AMMTGYRMYR YYRWYTRKRG YRTRRYAYYY TMRTRKWMYA RSRKKSTRCT
CTTGARSYRA AMMTRYRMYR YYRWYTRKRG YRTRGYAYYY TMRTRKWMYA RSRKKSTRCT
YYYARRSTRR RCMYRCAAYG TYAWYCATRT TRARATGCYT YMRCATWACG RGGKKCYRMC
CCCAGGGTAG GCCCANGCYR YTGTYCAKGT CGWGRTRTTC CMRCAKACTA RGAKKSCGMC

GCTCCTNCAG TTTNNTTTAT TTGTRYYRAS NYCGNKNYWS TCCCYAATCA CAAGTGCYAN
GTCCCAATWT YTNRRCCYGY TTGTRCTRWS WYCACKCCWG CCTCYAGCMA TAGGTNTTWG
ACTCATGCAG CTARATCTAT CCTYRYYRWS TYYGCKMTWC TCCCYWRTAA CGGRAGTCWG
RCYYMWGCWT YTWGRYYYRY CCKYRYYRWC WYTGMKMTWS YYYYYWRYMA TRRRAKYYWG
RYYTATRYWK YYARRYYYRY CTTCRYCRWS WTYRMKMTWC YCYYYWRTMR CRARWKYCWR
RTCCCWGTTG CCTAACCCRT TTGTATYRAC AYTGAKCTWG YYTTYTRCCA TAGATGCTTG
AYYTMAACTT CCTGGCTYGY NYKCRTYRWS AYYGAGCCAN YYNTYWNCMG TNRRWTYYTA
ACYCAAATWT NCTRGCTTNC YNNNRYYAWS ANCNATCCNS TTYTYWACMG YARANTCTNA
RYYYATRYWK YTARRYYYRY CCTCRYYRWS WYYRMKAYWC YYYYTWATMG CRARWKYCWR
RYTYATRYWK YYARRYYYRY CCTCRYYRWS WYYRMKATWC YYYYYWRTMG CRARWKYCWR
RYYYATRYWK YYARRYYYRY CCTCRYYRWS WYYRMTATAC YYYYYWRTMG CRARWKYCWR
RYYTCARYWT YCTRRYTYRC TYGTGYYRWS WYTAMKACWG CTYYTWRCMR YRRAWTYYWA
ATTTCAATAG YCWRAYTYAN TCGYANCAWS TYTACTACWG YTCCYWRCCG YGGRTTYYAA

NACCAACCAR CANWYCACNN CNGTCANACT RYGTGTAACA TCGCGGRCGC CRRRCCAGYY
CTTCATYCMA ACCWCYGCTT TRATTNTATT RTAWAATTTA CYRCAGRCGA YRRRYYCNTY
CACNAATYAG CACWCTATAY CARTTGCRCC ACGWGAAWCA TCRCGAGCGA YRRRYCAAYY
YWYTWWYYMR MMCWYCRYWY YARWYRCGCY GYGWGWWACM TYASRRRMGA YRRRTCMRYY
YWYTWWYTMR MMYWYYRYAY YAGWYRYRYC RCRWRWWWYM YYRCRARMAM YRGGCYMRYC
TNYCNWYTCA AMCTYCRCWC TGAACATGCT RTAAGAATCC CYRGAARAGM YRRRYNCRTY
TTTTTTYCMR ACTNTYGTWT TRAWTACGCY RTNWAWTWNC YYRCAGRMRN YGGRNYCGCY
TACCATCCCR MATWTTNTTT NRNAYRYRTY RYATRTTWTC NYRNNNNMRM TNNNTTAANT
YTCYWWYTMR MMYWTYRYAY YRGWYGYRYC RCRWRTWTYM TYAGRAAMRM YRRRCYMRYC
YWCTWWYTMR MMYWTTRYAY YRGWYGTRYC RCRWRTWTYM TYAGRAAMRM YRRRCTMRYC
YWCYWWYTMR MMYATYRYAY YRGWYGYATC RCRWRTWTYM TYAGRAAMRM YRRRCYMRYC
YTTCTWYYAG ACYAYYRYTC YRAACRTATY RTGWRAWATM CTGGGGRAAA TGRGTTARCT
YWTTTWYCCR MNTWCTRYTY CRAWYATRTT RTATAWAWTA CYRGGGRAAC YRARTTNACT

RRAYGCGTNK CTGNYNCTGC CCRYKCATAR GGKCNCCGAC YTCGNNYYRG GTNAYGAYCA
GRACACGWCK CYATCGTCRY MYRYTSAGRA CGKTATGRAG YYMGYGYNAR ATCCCTACCA
RRCYGTNNTT CTGGCGCCAY ATRYKSATRR GRGCACCGGC TYMTCGYTGR GCTAYTRYCN
AACYRTAAYK YYRKYAYYRY MYRYKSRKRN NATYRYSARS YYMKYKTTGR RYYMYKRYCG
AACTRTAACT YYRKYRYYRY MTGTKSRKRR CRTYRYSARS TYMKYKYCGA RCYMYKGCYG
RRMYGCATCK YCRGTACYAY MCRYKSGGRG GRKCGCSGGC CYMKCTTCAR RTYATKANTA
NNNYRYGWYK YCAKYANTGT MNNYKSGKGA SRKTGTGRRG CYCKTTCCAR ANCCTNACYG
RGMYACGWYN TTRTNAYNRY NYACNCGKRA GGNTGYGAAS CYMTYTYYRR GTYCNKNCCA
ARMTRTAAYK YYRKCRYYRY AYRYKSRKRA CAKTRYSARS TYMKYKYYGA RYYMYKRYYG
RRMTRTAAYK YYRKYRYYAY MYRCKSRKRR CAKYRYSARS TYMKYKYYGA RYYMYKRYYG
ARMYRTAAYK YYRKYRYYAY MYGCTSRKRR CATTRYSARS TYMKYKYYGA RYYMYKRYYG
GRMYRCGWTK YTRTTGTTRY MYRYKSGGAR SAKYRTSRAG CCMKYKYYRG AYYCYKRTTR
RRMYACGTTG TCGTTGTTRY MTRYKSGGRG GGGCATCGGG CYMTTGYYAR AYTCTTGTTA

GCCGGKTCCA RNTTTYYGAA TTCCTAATGG CCTGCTRGNC TNTCTWGTGT ATAGACCTTT
GCTGNGATYR RTTTWCCRWW WWCMCATCAA CCCGCTRGCT CGCCCWCTGC CGGGRCCCCC
ANNNGTTCCG RYNTTTCGWW WTCATANCGG NNNNCTAGCC CGTTYWGTGY ATRGGCTCTT
GTCATKACCG RCTTWTYRWW WTGMYGACAG CYTRYCARAY YRYYYWSYTY AKRRRMYYYY
ATTAKKACYR RYCWWYYRWW WASAYRTTGR AYTACCGRMY YRYTYWSYTY MTRRRMTYTY
GCCGGKTTTA GTTAWYYGTT WWSCTATCAG CCCATTGACY YRTYCASYTT CKGAGCCYCT
GTYATGANTR RTCAATNAWW WAGCCGWNAG ACCRTCAAAT TAYYNWSCKT CGAAAACTCY
RYYGTGNYTA ATCWACTRWN NANCCGACRG ACCGTCAAAY NAYYCTCCKT CGRARMCTYC
ATTATKTYYR AYCWWCYRAW WASAYGTTGA ATTACCGRAY YRYTYASYKY MTRRRATYTY
ATTATKTYYR RYCWWCYRAW WASAYGTTGA ATTACCGRMY YRYTYASYKY MTRRRMTYTY
ATTATKTYYR RYCWWCYRWW WASAYGTTGA ATTACCGRMY YRYTYASYTY MTRRRATYTY
AYYGKKACYR RYTWWYYRWW WTSCCAATAA CTCGTTAACC TACYYWCYKY MKGAAACTCC
RCCGGTTTTR RCTAWTTRWA AWCATAACAA CTCGTTGGMC TACCYTCCGC MGGRAANNCC

GGNARGYCAT GNTWCARRYG CTCTANWTTR RNNTAANRTT TMAAWGGGAN CTCYYTAATW
GGGGANCYCN GWGWYRAGCG YACGGRTNWG RCATRRAAYT WCTNAGRRAC CTTCCTAGCT
AAGAAGCCAC AATWYAGNNN YACTAGWTTR RCAWARGRTT WCATTGARNT CWCCCCAGTA
AACRRRYYAC AWKWCGAAYG TWMKRRAWWR RMRWRGRGYY WCWWWRARCY YAYYYYWRYW
RASRRRCYMY RWKWTRRATA TTMTRRTWWR RMRWRGRRCY WCWTWRAACY YAYYTYWRYT
AGGGGATYCT GAKWYRRGCA CAAKGRTTAR RAGAARRRCC TMATARRRAY TTYYYYWACA
RACGGRTTNY RWGNYGGATR TTAKAGNWNR NCGWGNARCY WMNANAGRCY NATTTTTACT
NRSGGRTYMC RTGAYGRRCR CTAKARWWWA RCAWRGGANC WMWTWAAAAY TTYYYYWAYN
RACRRRYTMY RAKWTRAATA TTAKRRWWWA AMRWRRRGYY WMWWWRRACY YAYTYYWRYW
RASRRRYYMY RAKWTRRATA TWMKRRWWWR AMRWRRRGYY WMWWWRRRCY YAYTYYWRYW
GASRRRYYMY RAKWTRRATA TWMKRRWWWA RMRWRRRGYY WMWTWRRRCY YAYTYYWRYW
GGSRGAYYMY RTKWCGRGCR CWMKRRWWWR GMAWRRAAYY WATAWARRMC TWYYYYTRCT
GGSRRGCTMC GTTAYRGGCG CACKGRAATR AARTRRRAYC WATAARRRMC TWTYYYTRTW

CYGRCTGNNT YGCNCRATGC YCNGGAATTT TNGCGRCRGW TCAGTANTCY TMANGYTGGA
ATRRTAGACA CRYRCGRWCM CYGRGRMGCC GAATRGTAGW YAAACAWTCY CAACRTTGAG
ACGACAGGTW TRCGTARTGM CCKGCACKYT TCGCARCRSA CCAGTAWCCC TAACACCRRA
MCRRCWRGYW YRCRTRRWSA YCTRGAMKYY KMRYRRTRSW YMMGYCATTT YMRCACYAAA
MTRRYWRRTW TRYRTRGWGM YYKRCRMGCY TMRYAAYACW YMCRYCTCYT YMRYRYYARG
CCAGCTAAYT CGTGCGRWCC YYKASRMKTC GCRCGACRSW CMAGCCTCCC TAGTAYCGAN
CCAAYTAACW YGTACAGWCC CYKASRAKCY KARTGGCRCW YCCACCACYC CCGCRCCRGG
ATRGNTRAYT YATRCNGTCM TTTASRNKYN NMAYGACANN CMCACCTTNN CMGTNNYGAG
ATRRYWRRTW TAYRTRRWGM YYKRCRMKYY TMRYARTRCW YMMRYMTCTT YCRYRYTAGR
ATRRYWRRTW TAYRTRRWGM YYKRCRMKYY KMRYAATACW YMMRYMTCTT YMRYRYTAGR
ATRRYWRRTW TAYRTRRWGM YYKRCRMKTY KMRYARTRCW YMMRYMTCTT YCRYRYTAGR
CYAGTWARCW CRYAYGRACM TYKRGGMKYY GARYGGYGGW TACAYCAYTY CCGYRYCRRG
NYAGTAAGCA CATACGAWCM TTKGGGAGTT GCRTNGTGGA NACRTAATCC CAATGTCANA

TYNGWTGGAA CTRGGAGGCK NNGTGCNCAC ATCYGATATG KTYRGWNGCG GGTCCGYAYM
CTGGATAGAG NTRGACKGYK YYGCGCTCGT ATCTRATGTA GCYRATGGCA RGYTYNCGYN
TTKGACGAAG CCRAGAGGCK CYTTACCCAC MATYRGCAYG KCYRAAGGCG GGCCCACRCC
YYKSWCGRAR YCRRRMKKYK YCTYRCYYRY MWYYRRYRCG KCYRRWKGYR RRCYTRYGYC
YYKSWYRARR YCRARCKKYG YYKTRYYYRT MWTYRGYAYR TYYRRAKRYR RRCYTRYGCA
YCKGTTGGGR CYAGGCTTNG YYGCRTTTGC CTCYRAYGCN GCNNAWTATR RRYTYRYATA
CYTNNCARGR YTNNGMTTTT CCTCGYCTAY CTCNAACGTR TTYRGNTNTR RATCTGYGNA
YCTCTNRRRN CNRARCKTTG YYKNGYTTNY MNNCANYGYR TNYARTTATG RNTYTGNGCA
YYGSWYRARR YCRRRMKKYK YTKYRYCYRY MWTYRGCAYR TYTGRAKRYR RGCCYRTRYM
YYKSWYRARR YCARRAKKYK YTKTRYCYRY MWTCRGCAYR TYYGRAKRYR RRCCYRTRYM
YYGSWYRRRR YCRRRAKKYK YTKTRYCYRY MWTYRGCAYR TYTRRAKRYR RRYCYRTRYM
CCKCTCARRA TTRRRCKTYK TYGCATTYGT AAYYRRTGYR GTYRRTKATA RAYTYRYRYM
CTGCATRGGG TTRAANGTTT TCGCATTCGT AACYRATGTR GTYRATGACA RATTCACAYM

TRTNNNWTNR YCARTCGGGN GTNCGCWWTA TAACTAGAGR NNCYGRCYCA AWANGNYRNC
GAGSTTWCGG YNAGCCTRGC NCAAAYAAWA CATGWWRRRA ATSYRRYCTW WTCYRTTGAC
TNTSCCATGR YCGGTGTGGG GCCCGCWWTR YWACTWGRRR GTSYRRYTCT AAACGATGRY
GAKSCCTYKR YCGRYSKRRS RYMMRTWWWR TTWGAWARGR RCSYRGYYCW WWATATTRRY
KGKSYYWYGR YYRAYSKRRG RYMMGTWTAA YWWCWAGGRR RYSYRAYYYT WAMYRWYRRT
KGKSYCAYTR YTRNYSTGAC RYMAAYWAWG CANGAWARAR AYSYRGYYYW WWMYRWYARY
KGGCTYWTTA YTAAYCGAAS ATMAACTWWG CTTGTTARAR ACSYRGYYTN WNCTRTYRRY
KATCTTTYTR YYAACCGAAC AYMAANTANR TWTCTWRNAA RCGTNRYNTA NWCYATYGGN
KRKSYYWTGR YYRRYSKRRG RYMMGTWTAA YWACWWGRRR GTSYAAYCYT WAMYRACRRT
GRKSYYWYGR YYRRYSKRRG RYMMGTWTAA YWACWWGRAR GTSYRAYYYT WWMYRACRRT
GGKSYYWYGR YYRRYSKRRG RYMMGTWTAR YWACWWGRRR GTSYAACYYT WAMYRACRRT
KRGSTYWCTR YTRGYGGARS ATMMRCWWWR YTTGAWARRR RCSTRRYYTW WTAYAWYRRC
TAGSCTACTA TYRAYSGRAC RCACACWATG YATGATARRR AYGYRRYCTA WTACAACAAC

GTYGTCTNAA AGTRTMTWTT CCACNNCANA TTNRGCNGCT CGAGAAAANT TAYNANRKCT
GCYKTYTAAA AGTACMGATT YATCTGYCAG TTCGGCGNTC CRGAWGRGCT CMCGGCRGCC
RCYKCYTTNA GNTGYMTWYK TAATCTCAAR YKYRACGGCC TGAGWGAAYT TCYGAMRGCT
RYYKYYCWWG RGCRYMKWYG YMWYTGYMAA CTCGRTRRTC YRRAWAGRTC YMCRRMRGTY
ACTTCYYWTA RAYATAKWCK YMATYTYMRA CGCAAYRGYY YARRWRRRYY YMCRAMRKYY
GTYKNYCTTG NAYRYMKTTT TMTTCKCCRG TKTNRYRRYC TRRRWRNACT YATAGMAKYC
GTYTTCCWAG AGCRCMKWNG TMTYCKYNGG CKCRGTARTC TNRAWAGRCY YMTANARTTC
RTCTYTCTAG RRCGCNNTYK TMTYCGYCGG CGTAGTARNN TARNWAGACC CMTAGANTNC
ACYKCCYWTA GATATMKAYK YMATTTYMRA CKYAAYRRCY CARRARRRTY YMTRRMRTYY
ACYKCCYATA GATATMKAYT YMATYTYMRA CKYAAYRRCY CARRWRRRTY YCTRRMRTYY
ACYKCYYWTA GATATAKAYK YMATTTYMRA CKYAAYRRCY CARRWRRRTY YCTRRMRTYY
RYTKTTYAWG RACGYMKAYK YMTCYGYARA TKYGRCRAYT YRGRWGARYC YMYRAMRGYY
ATYGCYTAAG GGCGCMGTYG CATCTGTAGG TGTRATGATT TGRGWGRGYC TMCGACANYT

AYACTKNWAG TAWTCWTCRC TCTWGTGTYG CTAGCCNGNT NCCCACRGCG CATYGCCNCR
RYRCTKCART WAWGGWCYGT TTWAAWCTCS CYGKCCWACK CTAYCAAAMS YGTYGTYRYA
ACAYTKMARK TAWTCWTCRC CYAWATGTCC CCRTCMAGCT TYMCACRRAS YGTTRCCAYR
RYGTYKATRK WGWGSTCTRT TTWWAASAYS TTRKAMTAYK YYACMMGGAC YRKYRTYGYG
RYRYCKAWAK ARWTSWTYAY YYWWRWSWYS YYRKMMWGYK TYMTMMRRMS YAGYACYRYG
GYRYCKCARK WGWKSNCYRY TTAWGASTYC CCGGACAACK CTCYMCGRMS TGKYRTCAYA
GYRYCGMWRN WGWGGATYRT CCWWGWSAYS CNGNAAAAYG YYCYCNGRMC CAGYRTYGYA
RTNCCGCTRT AGTGGATYNN CCANGWSNTG CYNGCAAAYK CYCYCARRMS YRGCANTRTG
RYRYYKMWRK ARWTSWYYRY CYWWRTGWYS TYRTMMWGYK TCMYMMRRMG YAGYACYRYR
RYAYYKMWRK ARWTSAYYAY CYWWRTSWYS TYRTMMWGYK YCMYMMRRMG YAGYACYRYR
RYRYCKMWRK ARWTSWYYAY CYWARTSWYS TYRTMMWGYK TCMYMMRRMG YAGYACYRYR
RYRTYKMTRK WRWGSWCYRC YYWWAASAYS TTRKMMTAYK YTACAMGAMS YGKYGTTRYR
ACRTTKATGG TATGCWCTRY TTWWAASAYS TTRKMCTNTK TTATAAARAC YRTYGYYACA

WCAANGCRAT GGCTAGGGAK GGCTGTTCTT TNTNMYGCAY TCGAAYRRRN YATANGTMAR
TCTGAAAGWC GRACGGGGGK GGYWGCWCTG WTCYNCGNNC TAARATRGAR CRTGCSTMRN
TCWAAGMGWT GRMTARRKAK RAYTRTWSYT WYCTMYRYMC TCRARCRRRR YRTAMGAMRR
TTWRWACRWC AAMCRGATAG RRYWACWSYG WTYTCTRCCY WMAGRYRRGR CRYGCSWMRR
WYARTGCRWY RRCYRRGTRK ARYARYTGCG WTTCMYACMY AMRRGTRRRA YGCAACTMRR
WYTRWAARTY RRAYRAATRK AGYWACWSCT WCCCAYRYMY WAARRYRRRR YACRMSTMAA
NYTGTAMRNC AGMCAARKRK RRYWGCWSNG ACTTMTAYMY WAGRACRRRR CACGASWARA
WNTNARAAWY RGACANGKGT RRYNRYAGCK NCTTAYAYCY WARGGTRRGA TACNCGTARR
WYARWGCRWY ARMYGRRGRK RACWGTWGTT TCTCAYRYMY ACRRRYARRR TRYAMSAMRR
WYARWGCRWY ARMYGRRGRK RAYWGTWGTT TCTCMYRYMY ACRRRYRARR TRYAMSAMRR
WYARWGCRWY ARMYGRRGRK RAYWGTWGTT TCTCAYAYMY ACRRRYRRRR TRYAMSAMRR
ATWGTRAAWC GAATRRRKGK GRYWAYWSCK ATCTCNGTAT WMAGGTRRRR YRYRMSAMRR
ATAAAAMATY RRMYGGRTAT GAYTACTCCK AYCCMYRYMY TARGGYRRRG CGTGCSACGR

GGRRTYTGCT WTCCCGTNGS GCNGTYYGCA CGTNGRAGKC ATGCAGTGGG NNTAGTRRTG
GCGAAYTATC AGGTCRTAGG GTCGCCTACW TGAAARAAKC WKGMAGCTGA YAGAGARGKR
KSGGACTRCT WTCYTAYGRN GYSRYYCRYW CRTAGRAGKM WKGMMGCGGA YTGAGTRRKG
KSRRTCYATY AGSYYRYAAC AYSAYYTRYT YRAAARGGKA WKRMARCTGR YWTRTWRRKG
KSARWYYAYC WKSYYRYRAC RTSRTTTRTW YRWGGAGRGC WKAMMATTAG CWKRKARAKA
TSGNAYNRYC ATCNCRYRGS GTGRCYCRYW YAAGGGGRKA WKAMCRCTAA YWKGTARGKA
KSARTTCGTT WTSTNGCRGS RCSACTCGTW CRAGAAAATM TNAMMAYGAA TAGGTANNGR
NSAAATCGYT WTGTCRYANG RCGACYYGTT YAWGARARKN WGGCCACKAA YAGGTTARKA
KSRRWTYRCY WKCYYRYGAS RYCRTYYRYW YRTRGARRKC WKRMMRYKAG YWKRKTRRKR
GSRRWTYRCY WKCYYRYGAS RYCRTYYRYW YRTRGRRRKC AKRMMRYKAG YWKRKTRRKR
KSRRWTYRCY WKCYYGYGAC RYCRTYYRYW YRTRGRRRKC WKRMMRYKAG YWKRKTRRGR
KSRRTCCAYC WKGYTACRRC AYSRYYTRYT TRWAARGRKA WKRAMGYTGG YTTGGAARKG
KGAATCCATC TGGYYGCAAS RCSRCYYRYW TGARARRRTA WGRMMRTGRA YWKRTARRGR

GCAANNNCTR TTNNMGNGTC KCGCTRNNGG CNSGNNNCGA CTAWTAGMTA CKGCGCRCNN
RTRTCTATCR ACTCAKGSAM KGGGTGGTTG MCNAACATGA AYWWAAKMCG CTCTACATRC
GYATCYGYCR TTTAMGGGWC KSGCTRGYKG CCCGACRCGG MYWWTATMTG CGGYRCACRC
RYRWAYAYTR ACTCMKRCWM TSCSYRSCKR MTCACCAYRR MYWWTGGMCR AKSTGTRYRY
RTAWCYAYTA TNYMMKRSWM KSSSYRCYKR MYSRCTGYRR MYWWTGGMYR MKSYRYGYGT
RTGWMCRCYG NCYMCTRCTM KSSSYACYKR MTGRMTRTRG ATWWNRKMYR MKCTRYRTGT
RYRWAYRYTR AYCMCTRSWN TGCSCRGCTA MTGACCAYAG NCTAARGMCR MKGYRYRTGT
AYNTACGTNG ACCMMTRGWM GSCSYGCYTA CTCNCYRCAG CCTWAGTCCR NKGCACNTRC
RCRWCTRYCR TTCAMKASTM KSSSCRCYKR MYGRMTGYRR MYATTGKCYA MKSYRTGYRT
RCRWCTRYCG TTCAMKASWM TSSSCRCYKR MYGRMTGYRR MYATWGKMYA MKCYRTGYRT
RCRWCTRYCR TTCAMKASWM KSSSCRCYKR MYGAMTGYRR MYWWWGKMYA MKCYRTGYRT
RYRWACGCTR AYTCMKRSWM KGCSYRSYKA MYSRMYRTAA AYWTWRKMYR ATSYGTRYRY
ANRAACRCCN ACYCMGGGAA KSNGTGGTGA ACCGACRTAA MTWAAANMTN ANSCGTAYAC

AGYTACGATY RNTCTYNNNN CCGAYATTCA GGKNTGTTCC GGNGGGATAY TNACNAAATW
AATCTCGTTC RGTYGNGAWC TSGMYAYCCN GGKWTGCGCT AGTAGGCTTY TTACTAGRCW
ARCTTCRAYY GATCKYGGTC CCGAYAYYCR AGGTCGCTCY GGAGGGCTAY YTAYCAGACT
MRCYWYGTTY GGCYKCAAWY CSACYMYCMR RRKWTSYKYC RAWARRMYAY YYWYYRRGYW
CAYTWYAACY RAYTKYRRWY YSRMYMYTMR ARGWCSYKTY RRWRARAYWY YCWTYRRGYT
AGNYWCGWTY RGYYTCGGAY YGAACMCYAG GRKWYSYKYT RATRRRMCWY YTWYYRRRTW
NGYCWTRTCC ARCNKYRRTT YGRMYCCYNA RATACSYTYY RATARRCYAY CCWCYGAANN
MRTCWTGWCY AAYTTTRRAT TGACCCYYMG AAGAYSYKTT ARWGAAMCWY CTTTTGANYA
CATTATAACY AAYYKTRRWY TSRMYMYTMR ARKWCSYKTY GRWRAAACWC YCTTYGRGTW
CATTATAACY AAYYKTRRWY TSRMYMYYMR ARKWCSYKTY GRWRAAACWC YCTTYRAGTT
CAYTATAACY AAYYKTRRWY TSRMYMYTCR ARKWCSYKTY GRWRAAACWY CCTTYGRGTW
MGCCWYATTY GGCYKCARAT YSACYMYNAR RRKWTSYKYC RAWARRMYWY CYWYYRRACW
CGCCTTNTTN GGCYGCAAAT CCRCTAYCMA GGTTTCTGCC AAAAGGCTTY TTACCARACW

RYGAWANATT CNCTWRGTAT SGTCGKARGS KYGRGCCGGA KCYCGMNGTT ATACNAGGTC
RYRAAATATT CGATTANTAT GGAATKRGAC KNRGGCTARA GTYCGMWGAC GTGCRAATWY
RYRAAAGATT CGMCWRRTTT SRTCKGGRRC GCGRGYYRRA KCYCGCWGWC ATACGAGKWY
RYRTWRKCKW TKMCAGRWTW SRAAGGGAGC GYRRSYYARW KYYMACWAWT AKRYRGGGAY
RTRWWRKAKW YKMYWRRWAW SATAKTARRS KTARCTYRRW KYYMRMWRWY RGRYRRGKTC
RTRTWRKNKW YTAYTNRANN CRWNGGRGGG KYGASYYGRW KYYAGAWRWT GGGTRRGTWY
AYRWNRTCNA TTANTAGWTA CRNCGNGGRG GTRASTYRRT KYYARMTRTY RNRYGGRTAY
GNGATGTCKN TGCYAAGTTA GRACTGGGAS GYGRNCTRGW NNYCANWAAY GTATGNRNNY
RYRWWRKAKA YTMTWRAWAW SATATTAAAG TYARCTCRRW KYTMRCWRWY RGRYARRGTY
RTRWWGKAKA YTMTWRAWAW SATATTAAAG TYARCTCRRW GYYMRCWRWY RGRYARRGWY
RTRWWGKAKA YTMTWRAWAW SATATTAAAG TTRRCTCRRW KYYMRCWRWY RGRYARRGWY
RCRTWRKCGW YKMCWRAAAW SRWATTARRS TYARSCYART KYTMRATAAT RGGTAGATAY
GCNTTRKCKT TGCCTGAATA GGACKGGRGC KYARGCTNRT KYYAAAWAAC ATACGGATWY

TGNNCTGCYG CTRGACCNGA TRANWAGCNC RTCCGGCAYW KCWTAACTYR AAYGCGCGCA
WGMRCTGCYG GAARWSYCGR ARGCAAGYAY RCCMSGTGNW KNWCNRYYNN AGTGCACACG
WGMACTRCYR STRGWGTCGR WRACWARTAY RTCMGGTRYW KYWYRRYYTR CRYRYAYGTA
WRMRCYRTCA STARTCYTGR ARRYWRACRY RYCASGYRCW KYAYRAYYYR CAYRYAYGTA
WRARYYAYYR SWGRWSCYRR AAATWRGTGT RYTCCRYGTW KYWTRRTCCR CNCGTRCAYR
WRMGTYATYR SARAWSYCAR TAGCAAAYAC RYYAGRCRCW GTWYRGYYTA AGCACGTACG
NAARTCGNNA GNAGTCNTNA TRGTAGRTRT RCTAGRNRYW KYWYRGCYYR NGCGNGCGCA
TAMRTTGTYA GANNTSYYAR WGGYTNAYRY RTYMCAYRYW NTTYRGNCTR ARNRTGCATG
WRMRTCRYYR SWGAAGYYAR WAATTRGTGY RCTCCAYRTW KYTYRATTYR CATATATGTA
WRMRYCRYYR SWGAAGYYRR AAATTRGTGY GCTCCAYRYA GYTYRATTYR CATATATGTA
WGMGYCRYYR SWGAAGYYRR AAATTRGTGY RCTCCAYRTW KYWYRATTYR CATATATGTA
WAMRYYRTYR SWRRWSYYRR WGGCAGACRT RTYMGRYGTW KCAYRGCYYR AGCAYGTACG
WAMGTCATYG CAARTCCTAG TGGCTRACRY RYYASRTRYA KCWTGGYYYR AGYRYGYAYG

WCKRMTAAGN GATRRATACW RACGYTYACC CWNCCGANRC ANTNYMRGYT YTCNRTCGKT
WTTGCTGRRA SWGAGRTGCT RRYGYKCCCY YWRSYGAYRM WYKGCCAGCY YYCCGCMCGT
WCKRATGARG STTGRGYACW RAYRCKTACY TWGSCGGYRC WYTRYCGRYT TYTCRTCCTT
TTKACWARRA SAGRRAYRAA RRYAYTYMMY YTRSYRAYRC WTGRCCAGYC YCCTAYASKC
WCKRMWGRGG STTGAGCRMW RRYGYGTMMY YWRSCRGYRM WYKRYARAYY YYTCGTMSTC
WTKRMAARRA SAGARACRAT AGTAYKCMMT TWRSYGRYRM WYKRYCRRYY CYYTRYCSGY
WTNNMAANAG CAGRRRCACW RGNRTKYMMT CNASTGAYRC TCTAYMAAYY YTTCNYCCTT
NTKGCNRRRA NTKRRRNGMW NGCRTKYANY YWGSTRRYNA WCKRTCRRCY CCYTGCCSGT
TCTRMWGRGG SWKRRRYGAA RRYRTKTMMY YWRSCARTRA WYKAYAGATY TYYYRYAGGC
WCKRMWGRGG SWKAARYGAA RRYRYKTMMY YWRGCARYRA WYKRTAGATY YYYYGYAGGC
WCKRMWGRGG SWKAARYGAA RRYRYKTMMY YTRSCARYRA WYKRTAGRTY YYYYRYAGGC
WTGRMARGAA GWKRGRTRCT GRYRCKCCMC TWAGTARTGA WYKAYAARYY YYTYACASKY
WYGGMWRGAA GWTRGRTANW GRYRYKCCAC TWASTAGYGM WYGRYNGGCC YYCTACNCTC

ANGWCAAGNW ACCNTTNCGN TCNNNGTAGC RNACYKAAYN TCCCGTCTNG AKCACGWAAT
RSAWTRMSMA MCCCYYYTSA CCCRYKWRGY RGMGTGGRYT YYCCRYACCA RGAWTGTRRW
RGGWYRAGAW ATNCTTCCGA CYYGTTWGGC RGACTKAGYG TYCCGCMCTR AGCWCGWGRT
GCRWYACSMT AYYTCYYYSA TTYACGWRAT GRMSTKRNYG CCCYGTMTYR RKCWYRARRW
AGRWCGASMW MYTCYYYYSM YYYGTKARRC RRACYKRATG CTMYRYMCYG RKMTYRARAW
RCRWNGACMW CYTTYYCCSC YTYATKWGAT RRMSTKAACK CYATRYMTTR AKMWYAAGNT
NCGATACCCW CTYYCNYYSM YYYACKWRGT ARASTKRGYK YYCYRCMTCN RTNTNGARRW
GCRAYAMCCW MTCTTTTCNM YYTRCTWGRT AACNCKGGNT YTNCAYCNYR RTMATGWRGA
RSRTYRMSCW MYTYYCTTSM YYTRYKAAAC RRCSYKRAYG CYATRYAYYG RKMWYAWARA
RSRTYRMSMW MYTYYCTTSM YYTRYKAAAY RRCSYKRAYG CYATRYAYYG AKMWYAWARA
RSRTCGMSMW MYTYYCTTSM YYTRYKAAAC RRCSYKRAYG CYATRYAYYR RKMWYAWARA
RSAWYGMGMW MTTTTCYYCM YYYRYTTRRY AACSCKGGYT TTAYACCCYA GKAWYATRRW
GGAWTRMCAT ACCTCTCTCC TTCACKTGRT RRNGCKGGTT TNATACCCCA GGAWYATRAW

CTYTATYACC TNTGTWNTNC TARTCYAWAT YTAAYNNNNA AACMTNGTNC TATTCNCNNM
TCCWMKCGGC TATGTTTCTT GMRCYCTWAT YGARCCGRTA ARYAYYGTCY WTATGSYGCM
CTCTMTYACC TGTGWATTTC KMRYCYWWWT CTGACCGGTA ARYMCYGTCY TWWTSCYGCC
TTYWMKYGSC TRARWWKYWC TMRYYYTTWY YKRRTTRRYW RRYMYYRYMY WWWYCSYGYM
CYYWATTRSY CRWRATKYWY GMRYYTWWWY YKRRYYRAYW RGYMYCRYMT WWWYSSTRYA
CCYTCGTASY CGWRTATCWY TARYCCWNWY YGRRTTRRYW GRYNCTRYMY TWNYSSYRYM
NCYAMGYNST CGTRTWKTAY GCGTTCWATY TTARNCARYW GATCYYGCMN ATTCGSYRCM
YCCWMKYRCT CAAAAAGYWT TMGCTYTTTC CGGACCRGCW AGYMTCACAC ATTCGSYATM
YYTWCTYGGY YRAAAAGCAY KMATTTWWWC TGGGTTAACT GGYMTYACAT AAWCCSTATM
YYTWMTYGGY YRAAAAGCAY KMATTTWWWC TGGGTTAACT GGYMTCACAT AAWCCSYATA
YYTWMTYGGY YRAAAAGCAY KMATTTWWWC TGGGTTAACT GGYMTYACAT AAWCCSTATM
CCYACGYRST YAWRWTKYTY KMRYYYAWAY YTRRCYGGTW RAYMCYRTCC WTWYGSCRYM
TTNAAGNAGT TRTGTTTTTC TMGCCCATNT CTAGCCGGTT AATMCYATCC TTATGGYGCC

NNNT
WAAA
ARAT
TART
TRRW
WARA
TRAN
ARGA
WRGA
WRGA
WRGA
WRRW
WGAT
```
