## Supplementary data 1-3 for "The Avocado Genome Informs Deep Angiosperm Phylogeny, Highlights Introgressive Hybridization, and Reveals Pathogen-Influenced Gene Space Adaptation": chr4_CleanSites_maf04.bs.tree

```
(((westindian:0.16641,((guat_CHG11:0.16432,(velvick:0.18631,guat_CHG10:0.08385)82:0.0989)100:0.14384,guat_CHG07:0.1277)100:0.23599)99:0.21765,costaricen:0.08529)100:0.48065,((((hass_Mende:6e-05,(hass_merge:6e-05,hass_Ref:6e-05)73:0.00062)100:0.04837,drym_Ref:0.00137)100:0.73562,drym_069:6e-05)100:0.12395,drym_TCh:0.04307)100:0.13588,schiedeana:0.12565)100;
```
