## Supplementary data 1-3 for "The Avocado Genome Informs Deep Angiosperm Phylogeny, Highlights Introgressive Hybridization, and Reveals Pathogen-Influenced Gene Space Adaptation": chr4_CleanSites_maf04.phylip.txt

```
13 2279
schiedeana WWCGGNNCNG RCWAYCGGTC TYYTWCGNAG TGWANTGCAR WCCWGAYRCW
costaricen WTSAATGSWA RCWANTRAYT CYTCWYARGG TAAAGCCCTA WNTAGGYACT
drym_TCh   TWGGGTTCAG AGAACCGATC YYCYAYARGA CGTGTTCCAG WMYWRRYRYT
drym_069   TWCGGTTCAG ACTMYYRRTC CCCYATGAAG CATGGTGMWA WAYWRATRTW
drym_Ref   WTCRGYKSWR RSWMCYRRYY YCYTTTARRA YRAATYCMAR ACYARGYAYW
guat_CHG07 WWGRACKGTA RGNMTYGRCY YTYCAYRAGA TGAGTYSATG TCTNANYRNT
guat_CHG10 AWGNATGGWR GGWNTYARYT TYYCTCRRGG CRNNKTSAWR NANWRAYRYN
guat_CHG11 NNGRRCTGWA RGWMTNRNCC TCNYTYARGG YAARKCSMTR AACTGGTRTA
hass_Ref   WWCRRYKSWR RCWMCYRRYY CYYTWYRRAR YRWAKCSMWA WMYTRRYAYA
hass_merge WWCRRYKSWR RCWMCYRRYY CYYTWTRRAR YRWAKCSMWA WMYTRRYRYW
hass_Mende WWCRRYKSWR RCTMCYRRYY CYYTWTRRAR YRWAKCSMWA WMYTRRYRYA
velvick    WWGARYKGWA GSWMTTARYT TYCCTYGRGA TRWGKCSMTG WMYWRRYGTA
westindian AWNGAYGSTG RSWCTYGGCT YNTYTYAGAA TRWGKYCMWR WACARAYGTW

RCWCGTCANG CYKRWYCGWY WANCGCTTYY ANGRYNAGCT ATYTNTGCCR CAAGGGTTGG
RCWTRYTGGA GYKNWYMSWY AATCGYTNNT GTRRCCAGTT GCCACGAGMA CAGGSNTTRG
ACACAYCARA CNTGWYCSWT WCCTGYYYCC ACGAYTAATT RTYTCTGCCG CNAGGGNNGA
GGWYRTCARA CCKGWNMSWT AMCTGYYYCC ACGRYTAACT ATYWCTGCCG SAATSGTTGR
GNAYRYYRRR STKRWTASAY WCYTRYTYYT RTRRTTRRYY AYYWYKRSMR SGGTSTWCRR
NCNTRTTGGR SCKRWTMSTY AACCAYYYYT GTARCCGGYC GYTATKACAG CGATCKTTAR
AGWYRCYARG SCGANTMSTY AATYAYCYTY GYARYCRACC RYTWTKRGAA GGRKCKWYAR
RSTYRNCGGA GYGRTCMGAY TCYCAYCTTY GYRRNCRNCT RCYTYGACCA GRGGSGACNG
GSWYAYYRAR STKRWYASWY WCYTRTTYTY RYRRYTRRYY AYYWYKASMR SGGTCTACRR
GGWYAYYRAR STKRWYMSAY WCYTRTTYTT RYRRYTRRYY AYYWYKASMR SGGTSTACRR
GGWYAYYRAR STKRWYMSWY WCYTRYYYYT RYRRYTRRYY AYYWYKASMR SGGTSTACRR
ASWYRCTRRG SYKAWYASWY WATCAYCCCC GCRRYCGACC GTNTTGGGAA GAAGSTWYAR
AGTYGCTARR GYKRTYASWC TACCGTYYCC ATRGTCGGTC GCTAYKRGMG GARGCGWCAR

TAAGGGCCCA MTYNGGTGTY CTTGAWGATR CTAGTRTAAG GCRGMNTCGC CTCCGNNNNY
YTGRTACTCA ATCCTACGWT CYCARWNWCR CCRRTAARGA GTGGCCCYAY TYYTAAWCTT
NARGGNNNMA CTYGKGTATC CTTRAWGAYA CTGGARTGAG TCAACCCYGY CYYYGCTCTC
TWGRGACCCR CTCGGRYRTY CYTRRWSWYG CCRRWRWGGG KCRACCYYRT CYYYRMWCWY
YWGRKGYTMR MGYSKRYANY MCCRRTSWYG NYARWGWRRG KYRRCTYYRY CYYYRCTYWY
YWAGTATYMG MGYGGANRTC ATYAGWCTYR TYRATGWRAA GYGAATYYRY TYYTAMWTWT
YTARTRYCAG AGTSTATNAN ATYGRNCANA YYAAAAWRAA GTRRATYYRY TCCCGAWTAY
CTNAKAYCAR NKYGKNYRAC NTYGGAGWCR TCNNWANARA KTGGACTTAT TYYYNAWTAT
YAGRKGTTMR MKTCKRYAWY MYTRRWSWYG TTRRWGWRGR KYRRMYYYRY CYYTRCWYWY
YAGRKGTTMR MKTCKRYAAY MYTRRWSWYG TTRRWGWRGR KYRRMYYYRT CYYTRCWYWY
YAGRKGTTMR MKTCKRYAWY MYTRRWSWYG TTRRWGWRGR KYRRMYYYRY CYYTRCWYWY
YWRATRYYAG MKYGTAYGWT ACCAGWCWYA TCRATRAARR KTAGAYYTRY YYYCAMWTAC
YTAGTACYMG AGYSTGYGWY ACCGAAGTTA YCGAAAAAAA TTGGATYCRY TYYCGAWTTT

YCTNNNCGNC GKGARAARTA RTGNANNTGT GGRTGRYANG CGNCTATAAM CCCYCCNCCC
YSYCCGTGAG GTANGAGGWG AAGGNCGCGY ASGYKGTATA CGACTATGMC YGSCMTGYTC
YSYCTAYRAS AKRMAGRATA ATAGACACGT GGRCKRCACR CRAYYTTAMM CSCYMYSYCN
CSYCYAYARS RTRMRRGRWR RWRGACACRY GSRYKRCCCG CAGYCTTAAA NCCTATCYCC
CSCSTRYARS RTRMRRRRWR RWRCTYGYRY RSRYKRYCCR YARYCWYAMA TSGCMYCCYY
YSYGCACGGS RKAMGGGAWA RTASTYGCRC RGRCKGYCTG YGGTTWCGMC CSGNCYSTYT
TSYGCGTNGS RKRMGAAGNA GARCWYRTRY RCAYGNTMTA TRAYCACGAN TGGCCCCTTT
YSCGTGTRGG GKNCNNARWG NAAGWTATAC AGRCTATATG TGGTTNCNMC TGSYNCGNTC
YSYSTRCARS RKRARRRRAR RWRSWYRYRY RSRYKRYCCR YARCCWYRMA TSSYMYCYYT
YSYSTRCARS RKAMRRRRWR RWRSWYRYRY RSGYKRYCCR YARCCWYRMA TSSYMYCYYT
CSYSTRCARS RKAARRRRWR RWRSWYRYRY RSRYKRYCCR YARCCTYRMA TSSCMYSYYT
TGYGCGTGAC AGGCGGAGAR GAGCWYRTRY RCAYKAYATA TRAYYWYGMC CGGTMYGYYY
TSYGCRTAGG GKRMAARGAG ATACATAYAT ASRTKRTATA TGGTTTCRCC CCNYACSTTC

ACGTCTCGAW TGWAAGCAGT GNATAATWCS TKMWCTGTGR YAGCACAGCG GTGAWCGANN
ACGWCTATTW CAAAAGTRRT CATTAGTTCS CGMACYATAA YMGYACGGCT ATTRACKWYT
AAKWYTCGWT TRTAATCRGK SRTWAGTTYG CKMWYTRTAG TCKCACRGCG GTGGTYKWYK
NATAYTCGWW TRTMATCAGG GGWWAATTTG CKMATTGTAN YMKCANRGYG GTGNTYTATG
GATWYCMKAW YAWCWKYRRG SGAWCRYATC YKMWTYGWRR YMKYMTRRYK RWKGWYKTCG
ACGACCAGTW CRAATKTANT GATAAACACG TKMACCAWAG YAGYATRATT AATRACKWTG
RNTTYCATWW CAWMTGYRAK NRAWCNYANC TTMWTCANGA TMKYCTNRTT AATRWTKWYK
GCKTCYAKTW NRNNAKNGAT SAATCAYNCC YKMTNCAWRA YMTYMYRRYK RAKRATNNYT
GATWYYMKWW YRTCTKYRRG SGWACGCWTC YGCATYGWGA YMTTCTRRTK RWKRWYKTYG
GATWYYMKWW YRTCTKYRRG SGWACGCWTC YKMWTYGWGA YCTTCTRRTK RWKGWYKWYG
GATWYYMKWW YRTCTKYRRG SGWACGCWTS YKCWTYGWGR YMTTCTRRTK RWKRWYKWYG
GCGATCAKAA YGAMTKYGRK CGWWCRYATS YKCTYCAARR YMKTCCAAYT RATGATKWYT
ACGATCCTTA YGAMTGTART CATTAACAYG CKATCTAAAG YMNCCCAAYK AAKAWYKWYT

NNWNTRANNY CRYNGNYNNN GGCNTTCTKT AGAGGCNNGR AWAWTGACCG ACCCGGNTTM
TTTGTATGTY TGTGGGYRGT RACGTWCCGT GGGAGCTGAR RTANCGATCA AGCCGGYTAM
CTTAWRWGKY CRYCAGYRGT GGCGTWCCTY AGARRCYGRR RTATCAWYTR RSCYRGYTTM
CTAATRTRKY CGNGGGYRRA RRYRGTYTNT AGAGACTRRN RWNWNNTTYG GCMCGTTCTM
YWAAARWAKY YRYCRRYRAA RRTRGWTTKY RKARRYYARA RWGATAWTYR GSMTATCCWM
CTAGTAAGGT YRTGGAYRRT RGYGTACCKC GGGAGTCGRR RWAWCGTCTA RGAYAKCYWM
TATGAGNRGY TAYSAAYRGT ARYATWTCKY GTGAATCRAR GAGTCRWTTR RGATRKYYWA
YTWGAGAAKT NRCCAACRGT RACGKATYTC RTGARTYGRR NTAWCGWNTN AGANANCCAA
YWAAARWATY YRCCRRYRAA RATAGWTTKY RKARRYYARG RWGATAWYCR RSMYRTYCWM
YWAAARWATY YACCRRYAAA RATAGWTTKY RKARGYYARR AWGATAWYCR RSMYRTYCWM
YWAAARWATY YRYCRRYRAA AATAGWTTKY RKARRYYARA RWGATAWYCR RSMYRTYCWM
TATGWGAGGC TATGAATAAA AATAGATCKC GTGAATCAAR AWGWYAAYYR GCAYRGTTAM
YANGTAWGGC TRYSRGTRGT NGCGTWCYTT ATGGGTTGGA RWATYGTYTA GCATGGTTWM

AGSWKGNAGA GTRYCNGRGG RAANKGCATT TTACTCGNCT RACNCCGCGR CAGGGNNCAG
GRSWNGTARN GTGTCYARGC GGACTASRTY CYRCWYGTAT GRYRTTGTAA TTTRTTMTGK
GGSNKRCARR GTAYYTGGGC AGCTTGSATY YYRCWYGCCW RAYRYCGYGR CWGRKCACAG
GGGTKACAGG NTAYYTGGGC AACTKGGAYT CTACTTNYCW RATGTCACGG CAKRKCACAT
RASWKATRRR TARYYYARSG GRCCGASGYY YYRTWYKCMA RRYACTAYRR YWTRKYMTGT
AASATGTRGR GAACCCGGSC RAAYGASRCY YYRCWCGTAT RGYGTTGTAA TTGRNCMCAT
RASWTATGAA TWRNTCARCS NRACKACGCC TYGTAYTCAA GGTACTATAG CNGRTYCTGK
NASWKGTGAG KWRCYYRRSS GNAYTRSRCY TYGYWCKTCW AGCGYNGTAG TWTGGCCCRG
RRGAKAYRRR TWGYTYRRSS RRCYKRSRYY YYRTWTKYMW RRTRYYAYGR YTKRKTMYGT
RRGAKAYRRR TWGYTYRRSS RRCTGRSRYY YYRYWTTYMA RRTRYYAYGR YTTRGTMYGT
RRSAKAYRRR TWGYTYRRSS RRCTGASRCY YYGTWTTYMA RRTRYYAYGR YTTRGTMYGT
RASTKGCGAA TARYYYRRSG RRMYGRCGCC TCGTACTCAW RGCRYTRTRR YWKRTYCTRK
AGCWKGCAAG GARYYYRACS AAMCNGSRTY YCAYWYTCMW RRCACCGCAA TANRKYATAG

ATYNCGCGGA GCAGTACGTG TAAGTGTTTC KCAMKRRGGC YRRCGTGACG TWACTWACWM
WKTRCGTKSA ATRGYRCTTR AAGACGKWYT KYMCKRRRAT YRAYRGKRAR KWRYYAWCAA
WTYGYGCGSG AYGAYRTTWA AAAGTGGTYY KCMNKRAGRY YRRYGTKGAG TWRTYWWYTM
TGCRCACTGG GTARCGTTAA TNNNTGGACC TTACGAGRGC TAGCGTTGAG TWGTYTTTAM
WTYRYRNTNN GNAATRYGAG WTRRCAKWYY KYCMKRRRRY YRRTAKKACR KTRYYWTYAM
AKTATATGCA RCGGYRYKTG WTGGTAKWYY KTAMKGGRAT TARCAGKRMA GAATCATTTM
ANTRYRTKCR AYGACRYKTG AAGACATTYT KCCMTAAGGY YGRTAGKAAR GARCYWWTWN
AKCATNTNCA ACGACATTWN WTGGNNTTTT TCCAKAAGGN TRNTAGGAMG GNRCCAWCTM
TKCRYACTGG GTAGYRYKAA TTAAYRKWCY KYMCKRGARY YRGYRKKRCA KWGYYWWYAM
TKCRYACTGG GTAGYRYKAA TTAAYRKWCY KTMMKRGARY YRGYRKKRCA KWRYYWWYAC
TKCRYACTGG GTAGYRYKAA TTAAYRKWCY KYMMKRGARY YRGYRKKRCA KWRYYWWYAC
ATTRYRTGCA RCGRYRYKTG ATGGCAKATY KYMMKRARRT YRAYAKGRMR KWRYTWWTTM
TGTRCRTGGG RYGRYGCKNR AARRCAKWTY GTAMKGGAAT CRAYGGKGAA GTACTWWTTM

AWYGCNNGGA MTTCAGGATG TCTGGATGGN TYRTCGTTCT AGAAMCTGCC GGGNGTNGTT
AWYRCACRAT CAGMRGRRWT WTYRSATAAT YYGGYRTTYC GTACACYGCC RRRARKYCCK
WWYGYRYARA MTGCRGGAWK TCYRSATGGG YCGKCATTYT AGRAATYSCY AGGRGGCSYK
TTTGTGTGGA AWKCRAARTG WCTAGTNGGK TCRKCRTTYT AGGAATTGCT ARGARTTGYT
TWTRYGYAGW MTKMRRAGWK WYYGSTCRRT YYAKTRWYTY RKGMMTTSST RRRRRKTCYK
WWYATAYNAW MAKARARGNK ATCGSATART CYRKTRACYY GKNCCYYCGC RGAGAKCSCK
ANYRTATAAT AAKMRGGAAT WYCACWYRRK NTGGNRWCCC ATGCMNYCSC ARRRRKTGNK
AWNNTACRAW AWKANNNAAG NTCGCNCAAT TTATCRACYC RTAMNCYGNC GAAARTYGYG
TWYRYGYGGW MTKMRAARWK WYYRSTCRAK YYRTYAWYYY RKRMMTYCGT RARRAKTSCK
TWYRYGYGGW MTKMRAARWK WYYRSTCRAK YYRTYAWYYY RKRMMTYCGT RARRAKTSYK
TWYRYGYGGW MTKMRAARWK TYYRSTCRAK YYRTYAWYYY RKRMMYTCGT RARRAKYSYK
WWYACRCRRW CAKMRGGGWT WYCASACARK CYGGYRWYYY RKGMMCCCCN GAARGGYSYK
AAYATAYAAW MAGMARGAWG ACTNCTTRGG YYRGTGACTY GKAAMYCGGC AGGGRKCSYK

RTYCGYWATN KGYWCTCCGR TCTMGARGTA CCNNWRCAGA TCANTYTCAR CYGYWYYTYY
GCTCKYWCAC TNCWCCTCRR TYTMCARRYR CTCGAAARAR CCMCYCTCAG YYRYWYYKYC
RYYYKYWATC GGCAYTCCRA TCTCSAGRYR TCGSTACRRR CCMCYYTYRR YYRYAYYKYC
GCCCKYTATC TGCWTTCTGN NNNNSMNRYR TCGCNRCRRA CCNCYYNNNR YYRTAYTGCN
RYYYKYWMWY KRYWTYYTRG CTCASCRATR TYSCARMARR YTMYYYCTRR YYRYWTCKTT
RTTTKTACAY KAYNCCYTAR YTYMSMRRYR YTCGAAAARG YTMYYCCTRA YYRYWYYKTY
AYYTKYWMAY NATTYYTYAR YYYMNCRRYG CYSGTRARRR TTMTYYTCGG YYRYWYYKYY
AYCCKCTAAT KATTCTTNAA CTCCGNRNNG YCGGTGNGGG TTCTNNCCGG YCRCWNYKNT
RYYYKYWCWT KRYWTYYTRG CYCASCAAYR TYSCARMRAR YYCYYYCTGA YYRYWYCKYT
RYYYKYWCWT KRYWTYYTRG CYCASCRRYR TYSCARMRAR YYCYYYCTRA YYRYWYYKYT
RYYYKTWCWT KRYWTYYTRG CYCASCARYR TYSCARMRAR YYCYYYCTRA YYRYWYYKYT
ATTTGYAMTC KRTWYCYYRR YTYCCARRYR CYSCTGARGG YYMYYYYYGA TTGYTYYKYC
RYTYKYWCAY TGTWCNCCRA TCTCCCARYG CTCGTACRAG TTATCYTCRG YYRYTYYKCC

CTANNAAYGT RAAYGATTCN NCAGNAYNNT NYCANCCCGC NGGGRNCTCC NACCGGRCNM
CCACAGGTCY NATYATACTC AYARAGTCKT ACYCGACCRT TAGRGATACT CATTGRRATM
MTTMAARCGY AATTGWWTCY RCRRAAYCGT RYTMRCCSRC KGGGARYTMY CACCRAGCTM
NTTCAAACGY RATCGWATCC RCRGAACCKT RYYMGCSGGC GGAGARCTCY CACCGAGCTM
AYWMRRRYSY RRTYRAWYYY RYARWRYYKW GYYMRMGGRY KRARRRYWMY YRYCARRMKC
ACWAGGACCY RRATATWTCT AYRATGCCKA RCTMACCCRT KRGRAAYWAC YGTTARAMGA
CYTMRAGTCY RGWCAWWCTY RTRATATTTA RYYCAAGCGT KAGAGRCAAY TRCYRRAAKN
MCNCGAGTCY RGNCNTACYT GYANTGCTTN GNTNGASCAT KAGAGGNNNY TATCNNRAGC
AYWMRRRYSY RRWYRWWYYY RYRRWRYYKW RTYMRMSGRY KRARRGYWMY YRYYRRRMKM
AYWMRRRYST RRWYRWWYYY RYRRWRCYKW RTYMRMSGRY KRARRGYWMT YRYYRRRMKM
AYWMRRRYSY RRWYRWWYYY RYRRWRYYKW RTYMRASGRY KRARRGYWMY YRYYRRRMKM
AYWARGRTSY AGAYGTTCYT GYGATGYTKA RYTMRAGSRY KRRRGRTAAT YGTYRRRMKM
CYWARRGTCY RGWYRWAYTC ATGAAATTKA ACCCGMSSRT KANARRTAAC TGCTAGRMTC

CACCCGTTNN NNYNNRNNRN GRGYARGGGC CAACGATTAG CRAMRWCCRA TCSAAGRGTA
YGASTGTYRT CGYGARCCAA TGAYTRCGCM YAACAGTYAG SRTARWCCRA CNGGAGGGTA
TACCYGKYGA SAYRRGCYGR GAGCTRGRGM CRAYGRATGA CGWCRATMGW TCCAATGGCG
TACCYAKCGA CAYARRCTRA KRGTNASGNN NGNCGAATAA CAANGWYAGT TYCAATAACG
YGAGYRKYRT SGYAAAYYRR TAAYARSRSM YRCYRRWYAA GRWMAAYCAA YTSRRKRRYG
YGCGYGKYAA SGYRAGTYRG KGATWRSASM TACTRGWYGG CATMAWTAGA YTCRGGGGTR
YRASYRKCRT GRTRGNYCAG KGRCWGSRCM CRAYAAAYRA GGWCRWTNRW CYGGRGAACR
TGACTRTTAT GAYGGGYYAG KRACTRNNGA YGMCAGATRN GRTMNTTANT CCGGGTNATG
YRMSYAKYRW SRYARRTTRR KARYARSRCM TRCTRRWYRR SAAARWCMAW YYSARKRRYR
YRMSYAKYRW SRYARATTRR TARCARCACM TRCYRRWYRR SAWARWCMAW YTSARKRRYR
YRMSYAKYRW SRCARATTRR KARYARSRCM TRCTRRWYRR SAAARWCMAW YYSARKRRYR
CGMGCAGTRW SGCRRAYYRR TARYWGCASM YRMYGAWCGG SRTMAAYMRA YTSGRKRRYR
CAAGYRKTAW SGYGRAYCGG GGATTRCRSA YAATAATCRA GGWCRTTCGT CCGGGTAACN

GAAWCGAKGN NNATGAGCAY CRYAYRRTYY ACSCCNGNTG ACTGGCRCYR TGNACRRART
TGRTTKMGAY GRATRRAAAC YRCRTAGNCC GCSGTAAYYA GCCGAAASYA CGTANANAGC
TAAWCGMKGC AAATRGRMRC YGYRCRRTYC RCCCYRNCCR GCCGRMGSYA CGCAMRRARY
GARAYGCKRY AGNTGRANNC CGYRNGGTTC ANCCCRGYCR RCCGGMGCYG YGTAMRRRAY
KGAWTKAKRC RACCRRRMGT YRYRYRAGCY GTSSYRAYYR RTYARMRSCR YRYCMRRRRC
KRRACGCKAT GGAYRRGMRT YAYAYRAGCT GYGSTAGTCA RYCARARSCR YRYCMGGGAC
KANNYTMNRT ARCTRNRCAT YRYRYGRGNY GYCGYRRTTA ACNRAMANYR CGYCMAAGAT
TAGACTCGAT GRACRGRCRN TAYRCRGGTY ACNGTAACTG ATTNAMAGYA TACCARARRN
GRRWYKMKRY ARCYRAAAGT TRYGYRRKYT RYSSCRATCR GYYRGMGSYG YAYMMRGART
GRRWTKMKAT ARCYRAAAGY YRYRTARKYT RYSSCRRTCR GYYRGAGSYG YAYMMRGART
GRRWTKMKRT ARCYRAAAGY YRYRTRRKYT RYSSCRRTCR GYYRGMGSYG YAYMARRART
TGRWTKAKRY GGCCARRMRY YATRYAAKYY GYSGTGRCTG ATTAAMASTA YRYMMRAGAY
GGRWYTMTRC GGMYARGCAC TATAYRRTCC ATGCTGGCTG ATTAAMASYR TACCMRGGGC

CYRNGCGTTG TCGTAWTCTC GATGAGGAAT CTGACCCTTA GRGCYCRRWR RYGWGMCCRA
MNATACGYCG AACYATTYTA ARTACRAAMY CCTACTTYCC AGRTCYGRAA RYGWAMTGAC
MCGYGCGYTR ACGTAWCCYM RRYRAAGRAY YTKRCTCTTM GAGCYCARWA GYGWGMCSAM
MYRYRYRYYR TMGYRACCYM RRYRAAGAAY TTGRCTCTYA GRGCTCRRAA GTGAAMCCAM
AYRYATAYCA WASCGWTTCC RACRMRARCY TTTRMYYYCM RRAYYYNRTR RTRWAMTGGA
MYRCRTACYR WMGCGATTTA RRYRMAGRAC CCGRACCCTC ARAYYYGRAR RCAWRMYSRM
CYGCGTANTA AMCTGTNTCM GGYAMAAGMY CCKAANTYYM ARRYYTRRAR ACANNATNGM
MYGYGTAYTG ACCCGTCCTA AGTAARANCY NCGRAYTNYN ARRYNTRGNN RYGWGCCSAA
MYRTRYRYYR WMSYRWYYYM RRYRMRRRMY TYKRMYYYYA RARYTYAAWR RTRWAMYSRM
MCRTRYRYYR WMSYRWYYYM RRYRMRRRMY TYKRMYYYYM GRRYYYARWR RTRWAAYSRM
CYRTRYRYYR TMSYRWYYYM RGYRMRRRMY TYKRMYYYYA RRRCYYARWR RYRWAAYSRM
MYRCRTAYYA WASCGWYTCM GRCGMRAGMY YYTGAYYYYC ARRTYTGRWG RCAWRCYSGM
AYACACGCCG NCCCAWYTCM RNTACGGGCY CCGGCTTCTM GAGTCYGRTG RNAAGCTGAM

GRRRRGYGGC GNRCGGGCMA TYGYRATNRY GTNAARCCYR CNNNCGYGGG GTCRTCNNTR
KAARRSCRRC RMGCANGYMR YYRTGRCGRT GCGWTGYCYA YACATGTTAA GANAYCAGTR
GRGRRCYGRC GMRYGRGYAR YYGYRGCRGY GYGAARYNCG CACATGYTAA AACRYYRGTR
GNRRRCYRRY AARYRRAYMR YYRCGRYGRY GCAWARCYCG YACANNCKAA ATCGYYAGYR
TRGRNGTAAT GCAYRRAYMG YYRYARTRRT RYATWRYYTR TWMRYAYKGR RWSRYYRSYR
KRRGRCYRRY RARYARRYMR YCAYARCRAY RYGTTRTYTA NTAGYGYKRG RTSGTYGSCG
NRRGAGYRGT AMRYGARYCN YTRNRRTGAN AYGTWATYYG TWMGTRTKAG RWGACCRSTR
TRNNRNYNAT NMATNANTAR TTNYRRTRAY NCGTTGTCTR TTAGYGTTGR GNCGTCACYG
KRRGRCYRRY RMRYRRACMR YYRYGRCAGY RYAWWRTTYR YWMRCAYGRA AWSRYYRSCA
KRGRRCYRRY RMRYRRAYMR YYRYRGCAGY RYAWWRYTTA YTMRCAYGRA AWSRYYRSCA
KRRRRSYRRY RMRYRRAYAA YTRYGGCARY RYAWWRYTTR YTMRCAYGRA AWSRYYRSCA
TARRRGYRRT AMRYRRRYCR YYRYARYGAY AYRWWAYTYA YWMRYAYKGR RWGRYTRCCR
GRRAASCAGC AMGTAGGCMR YCRCRRNAGY AYRATRCCCA TAAAYRYTGG GTGRCTGSTR

RAKAYNYTCT AGMCYGCARC YTGCTARCTC AYCRMGNNNG KNCGTNGRAM CCRAGAGCAT
AGTGYGYTYY AKMNYASMRG CYRYAGNYAT RYCRMGMMWK KSTAWMARRC YCRGSRTCTY
RGKRCGCYYT AKMAYRCMRG CYAYARRYAC RYCRCCMMWT GSCRAMGGGC YTGRSGKYWY
GRGRTRYYYT RKCMYRSMRS YYRYARRYTY RYARMGCCTT KGCGNCAGAM CTAGSRGYWY
GRGRYRTCCC GKMMYRSMGS YCRYTGAYAY AYMGMCMMWK KCYRWARARM TYRASRTTWY
GGTGCACYYC GKMCCRGAGS YCGYWRAYWC RTMAMGAAWK KSTRACGRGM CYRGSRNTTY
RATGNGYYTC GKMMTRGMAC YYRYWNGYWY RYAGMGMMAK KCYATAAAGN TCRASAKCAY
ARTNYGCNYT ATCATACCAG TTNTARRNAC AYARASAAAG GSTRTARAAC TCGASNGCNN
RAGATATYYY RKMMYRSMRS YYRYWGRTWY RCMRMCMCTT KGYGTMARRM YYRRCRKTWC
RAGATATYYY RKMMYRSMRS YYRYWGRTWY RYMRMCMCTT KGYGTMARRM YYRRSRKTTY
RAGATATYYY RTMMYRSMRS YYRYWGRTWY RYMRMCMCTT KGYGTMARRM YYRRCRKTTC
GRKRYAYCCC RKMMYRSMAS YYRYWAGTWY RYMGCGMAAG KCYRAMGAGM TCRRCGKTWC
RGGGCGYYYT AKMMYRSCAG TTATNARCTT GCMRCCMAAG KCTAACGGGA CTGGSATNAT

WRRAWAGCCY RGCTCAANRN CACTCGGTGY CKGYRNGKRC CTGAWGCCAT TGTRTTANTT
AARMTGAYYY GGYYMRWCAA SAYYMGNYCY ATAYAAANGC CNNNWGMCAA AGTAAARAGC
ARGATGGYYY RAYYMRWTRT SRYYCRRCGY CGGYGGGGRY YKRMWRMYGW AGTRTTRRTY
WGRAWGGTCT RRTTANTYRT SGYCCARCGC CGACGGGKRC CGGCWRMCGA AGTGTTGATT
WRAMWRACTT GAYYAGATGT SRYTAARYSY AKAYRRRTRY TTRAWRMYRW WRYRWWRGKT
WRRMWRRYYY AAYYMRWCRW SRYYCGAYST ANRTRAAKAT TTACWGMCAW WAYNWWGRGC
WNRCWARYYT NGCCAGWCRW SGTCNNGTCT ATACAANTAT YTAATAMTRT WACRWWGGTN
NGACNNATCY ANCCCGNYRA SRYYAGACNC ATNTGGAKAT TGAATACTGN AGCRAAAAGY
WRRMARGYYY AATYMATTRT SRTYMAGYSY MKRYARRTRY YKRMWRMYRW WAYGWWRRKT
WRRMARGYYY ARTYAATTRT SRTYMAGYSY MKRYARRTRY YKRMWRMYRW WRYRWWRRKT
WRAMARRYYY AATYMATTRT SRTYMAGYSY MKRYARRTRY YKRMWRMYRW WRYGWWRRKT
ARRMWGAYYC GRYCMRACRA GGCYAGAYST AKRYRAAGRY YGGCWAAYRA TACRAAGRKC
TRRMAANYYY RGYTMRTYAA SACYARRCGC CTGTGGAGGT TGAAWRMYRT WGCAWWRAGC

TTWNWWAAYN ATGTCTTGCA GGAACGTTGT CACGASGGAT CAACTTGMAG GGTACNNTRY
WCTGTWCACG AGGCCACCCW GTGAGACTSK CWYRTGGRWA MWRYCNCCRR AATGTCCYGT
WTARAWMAYR RGATATTSCT GTAWCGTWCK MATGWCAGAT CTRYNYCCAG GGWRCCCTRY
ATARWWAGTR AGAYANTGYW GGATCRYTSK CANNACRRAT AWRYYYCNAR GGAAYCCTAY
AYTAWWMRTR RKRCCATCYW AKGTSRCWSK ATTAWSAAWW AAGYTYSARR RRWRYYYYRT
ATTGTACGCA RTRYCWCCTW RTNTGRYWCK AWCRNSRAWA CAACYYSAAR ARWGTTTCGC
TCTRWTMAYG RTGYNWCSTT RKRWGRCAGT CTYRWSRGAA MAAYYCGAAG ARNGYTTYGT
WNNGNWANCA RNANATCSNA GKRACGNWCT ATCGAGNATW NNNNCTCCGA GAARNCYCAT
WYWAWTMGTR RKRCMAYSYT RKRTSRYAGK MWTAWSRRTT ATGTTYSAGA ARWRYTYYRY
AYWAWWMGTR RKRYMATSYT RGRTSRYAGK MWTAWSRRTT ATGTTYSAGA ARWRYYYYRY
AYWAWWMGTR RKRYMATSYT RGRTSRYAGK MWTAWSRRTT ATGYTYSAGA ARWRYYTYRY
TCWGAWMRCG RTRYMWCCCA ATRACAYWSG AWCATSRRWA ATATCCGCRR GATGTTTCGY
TCWRTWMACR GTRTAWCSYA AGAAGGYTCK ATCGTGAATN CTGTCCGCGA GAAATCYCAC

AGYYKCGAKC AACAANGTAY NGRCCATYCR NYGATCNGCN RNCCCANYGC GCTGNRGRGT
GKYCGCGGGT MACWATGAAC TGRYNAWYCG GCCATTRACT GCACTAAYAC ATCACATGAW
AKYYKYARKC MGCWACGTTY YRRYMGTYSG ATGRYYRRYT GCCTCTTYGT RCTGCGGRRW
AKYTKCAGTC CGCWRCTTTC CAATMGTYCG ATGGTTGATW RCCTYWTYGT GCTGYGGRGA
RKCYGYARTY CRYWGCTWWY CRRTCGWYSR GYCRYYRRTW GYMYYTWYRY RYYRYRKRRA
RGYCKTRAGY ARYWRYGATY TGRNCNAYGR RCSRCYGRCT ATAYCWAYGY AYCATAGGAT
GKYYKCGGGY NATWATGAAY YGGCCAWYGR GYCGCCRACA ACMTCTTCAY AYCACGKRAW
NNYCNTGGNT MGTNGCTTTT TARCAAWCSA ANGNCCAACA NTNCTTANAT NYCACATRAW
RKYTKYARTY MRYWGYTWWY CRRTAGWTSR RTSGYYRRTW RYMYTWWYRY GYYRTRKARA
RKYTGYARTY CRYTGYTWWY CRRTAGWTSR RTSGYYRRTW RYMYTWWYRY GYYRTRKARA
GKYTGYARTY CRYWGYTWWY CRRTAGWTSR ATSGYYRRTW RYMYTWWYRY GYYRTRKARA
RKYCTYGGGY MATWATGAWY TGRCCAAYSG RCSAYYRGCT AYMTCTTYRY RYYRYRTRRW
GKYYTTGAGT AGTWGYTTTT TAGCAAWYGA RYSATTAGTA ATACTAACRT ATTAYATRRT

ATCCGTCTCC TTGYGGACAA RCTAAGNCAG NACNKNATYR CCNGCCGTTC AYCNWAGNYW
AYCCGNCWTC CAGYAGGCGN RNAAARGTRA GAYTGCATCA CCTAYTAYWC RCTTWMGACW
RYYCAYCWCC YTAYRRGYRA ATWAAGGCAG RGTKGACTCG YMYRCCACAC GCYCTMGMCA
RTYTATYWCC CTAYAGATRA RYTARAGCGG ARCGGCCYYG TCCACCRYWY RCCCWMGCYA
RYCYGYTWYY YWRYRRRYRW AYWRGRRYGR ARYKKCMYYG YMYAYYRYWY RCCCWMSCYA
GYTTAYYWYT YWGYAARNRW RYAGGGGYRR GGTTKCCTCA TAYGCTRYWT ANNCAMCMYW
ACCTRTNWYY YWGYGAGTGT RYTGRRGTAA GGTTNAMCYA YAYGYYATTY GYTTAMNCTT
ACTCGCTATT TARYGAATGT NYAGNAGTNA RATGTACCTG CACRTYATNT NTTTACCACA
GYYYRYYWYY YWRYRRRCAW RYARGGATGR AGYGTMACTR YAYRTTGCWY RTTYWMSMTT
GYYYRYYWYY YWRTRRRYAW RYWRGGATGR AGYGTMACTR YAYRTTGCWY RTTYWMCMTT
GYYYRYYWYY YWRYRRRYAW RYWRGGATGR AGYGTMACTR YAYRTTGCWY GTTYWMSMTT
RCTTNCYAYY YWAYRAATRW RYWRAAAYRR GAYKKMAYYR CMTATYRYTY RCCYWMCMYW
GCCCGCTWTT TTNYGGGTGT GYAGAAACAA AAYTKMCTCR TCYRYCGYAT GTCTTACACT

WAWCATAGCG GCNNTGATAN ARANAGNATC WTCATRRARC GNCGCCGRGC GGYRGGGSYA
WRTCACWRGG NCCCTGAGAA AGARGCAWCY TTCRYRRNGC RRTGCCGRGA GGCGGTGGCA
WAACACWGGG TCTCTGGTAM GARGGGATTT TTYAYRRRGC GRYGTCGGGC RGCAGGANNA
TAACACAGGG TCTCTNGTAC GGAGRGGNTY ATCNYRARRY GRYGYSGGNC RGCRRTGCCR
TRASRYTRSR KYTYAARKRM RRGARSGAYT WWYGTGRRRC GAYRTSRRRM RAYARKASTR
WRASRCARCA GTCTTRGGAC RGGRACGTYC WWCRYRARRT ARTRYSARRM RRYRRKRSYG
WGTSRYWAGA KTYCAGAKGM GRRGASAWCC WWYRCRRRAY ARTRYGRARM RATRAKRCYR
TGWGGCWNNN KTCCAANGGM GGGRGGAATN ANTGNNNGGC NRNGCGRGGN NANGAGRSYA
WGWGGTTACA KTTYAAAGGA ARRARCGAYT AATGYRRRAY RRCATGAAAA AATAATACTG
WGWGGTTACA KTTYAAAGGA ARGARCGAYT AATGYRRGAY RRCATGAAAA AATAAKACTG
WGWGGTTACA KTTYAAAKGA ARRARCGAYT WATGYRRRAY RACATGAAAA AATAAKASTG
WRWSRTTRSR KYYTWRRKRM RRRRASATCY WATAYRRRAT ARCACSARAM RRYGRTGSCR
AATSRYAAGG GCCTTGGNGC GAAGASATCY WATAYRGAGT GRTACCAGRC GGCGGTGGCG

CNMYARCARR NRRAGCCCTR RCGNCACAYM NANGCNGGCC CCGGYGTTRA GCATCNWYGN
AGCCAGTGRR CARWGTACTG GCTCYTCGCA CGGAMAAGCC YNNRNATCAT GYTTCCAYRG
CGCYAGTARG YNANNCMCTA GCTTCATGTC YRGGCANGNN CCGAYRTTGW GCTNCCWYGG
CRCYARTARG YGRARYCCTR GCKTCWYRTM YGGGCWAGYM YCGGYAACAA RTWTCTWYGG
MAMYRRYGAR TRRWAYCTGR AYGYYTTRTA YAAGMARRCM YYSRTRATRW GYWCMYWYAR
MRATGRYRAR YGRTGTATGA RYKYTWCNCM TRRAATAGTM TCGGCRAYAN AYWYCTWYRG
AAMYARCRNG YRAAGCMTKG GTTTYAYRCM TGRAMTGATA YTSACGTCGW RYWTATWCGA
NGNCAATAGG YGGARCMTGR GTTYTAYGNN TAGACTAATM YTCACGTCGA GYTYATNYRG
AAATGACGGA TAGTATCTGA ATGCYTTATA CAAGAAGACA TTCATAATAT ATACACTYAA
AAATGACGGA TAGTATCTGA ATGCTTTATA CAAGAAGACA TTCATAATAT ATACACTYAA
AAATGACGGA TAGTATCTGA ATGCTTTATA CAAGAAGACA TTCATAATAT ATACACTYAA
CGCCGGYARR CRRWRYACKR RTKYYAYRCC TGAAATRATC CTCGCRTCGW RYWCAYWYRA
AGMCGGCNRA CARWATACTG RCTYYWCGCC YGRACTRRTC TCGGTGWCGW ACTTMTANAR

RTMYYCNGCN CCNAGTGGWG NGGGNAGAAA GCCMAATATG KATGSTTATC NTCGTTTNCA
ATCYTYCGCT TSGRRARCAR AAAATATTAM KTCAGMTCWK TATSSTAGTT GAAGYCCACG
ATMYCCCGCT CCGGGAGGAR AGRRCAGARC GCYMAMCAWG TMTGSTTGCT ATCGYCTGTG
ATNYCCCSCW YCGGGWRNWA AGARYWGAAM GCTMAMYAAG KCTGSTTGCT AAMRCCTGYG
RWMYYYSCYA YSRRRWRSWA RRRGYWKWRM KYTMRMCMAK KCYSGYARYY RWMRCYYRTG
AACYTYCGCT CCRRRARSTG RRAACWKWGM KYYMRCCMAT NCCCSYARYY RAAANCCRYA
GAATCYGSTW YSAGRARGWG RRARYWGWAC KYCNAMNMNT KCCSGCAAYY RTARYTCGCA
ATCTCTCGTT YGGGGTAGWG RAARCTTARM TCYMAMTNTT GACGNNTGCC ATMGCCNGCA
GAAYTTGCTA TGAAATACTA GAGGTTTTGA GTTCGMYMWK KMYCSCWRTC RWMRCYCAYR
GAAYTTGCTA TGAAATACTA GAGGTTTTGA KTTCGMYMWK KMYCSCWRTC RWMRYYYAYR
GAAYTTGCTA TGARATACTA GAGGTTTTGA KTTCGMYMTK KMYCSCWRTC RWMRYYYAYR
RWMYTTSSYW YSAAAWRSWG RRRRCWKTRM KTYMRMYAWK KACSGCAAYY GAAATTYAYA
GWMYYCGCYW YGGRRWGSWG RGGATTGTRC TCCAGMTCTG TAYCCTAGCT GAMRYYCGYR

NAACRYYTAT NCGCCRYGYR YYCAAAMARA CNTRCCCTCR GTGTMTTGGA AGTCRARATN
CRGGACCWAA AAGSGRCRYR YTCCAGATRR CGCNCYCCCG GCAGMAKACA TGGAGGGATT
TANCRCTAAA ACGCCGTGCG YCCAAGMAGA CGTRCCCCCR GTRTCTTGGG TGTMAAAATC
YRGSRYTTRW WCGCCRYRYR YYCMAGCWGA CRYRYYSYAG GTGTMWTGGR TGTMAAAATY
TRRSRTYARW WMNSGRYRYR YYAMMRMWRR YRTRYYSYMA RYRKMWKGSG ARGMARRRTY
YRASGCYWAT AMGSSGYRYR YYMMMAAWRA YACRYYGYCG ATRTMATASA WNKAGRGRAY
CNRSRCYTRA WMASSRCRYG YYMACGMWRG TACRTYGNNR RYGGCTGACG AAKMGGARAY
TGGNRTNWAT ACACSATANN TTANAGNAAA CACRCCSCMG ACGGNAKACG NAKMGGAGAC
YRAGRTCWGT TAAGSATATA YYACCACTAG TGYRTTGTAA ACAKMAKRSR WAKMRGGGWT
YRASRTCAGT TAAGGATAYA TYACCACTAG TGYRTTGTAA ACAKMAKRSR WAKMRGGGWT
YRASRTCWGT TAAGSATRTR YTACCACTAG TGYRTTGTAA ACAKMAKRSR WAKMRGGGWT
CRRSRCYAGA WARGSRCRYR YYMACAMWRG TGYGTYGTCG GYAGMTGRCR AAGMRAGGAY
YRRSRYTAGW TMRSGRCRYA YYCCMRMTGR YACRCYCYAA ATRKMTGACN WRTAGARRTC

TTRNGGNNCT YNCRGAAGCC MARYYRYRCY TGCNAMTKCT RGYGYNYKCC RWTGWCYTTC
WGAGTGAYYW YTCGGMGRYC MARCTACGTT CRCGGMTKGT GRCRYANNYC GATTAYNWYT
TTGGKNAYCA TTCRANAGCC CRGCCAYAYY TGTGAMTKCC GGCGTGCKCY AACGACCATC
TTGGKAAYCA NTCGRAAGCC MRRCYRCRCY NGTGAMTKCC GRNGTGCKCY NNCGACCATC
TKRGTGRCYW YWYRRAAGCG MRRYYRYRCY YRTRRMYKGC RRTRYGYKYT ATCGTTYWYY
ATAGTGGTTW YAYRRCAATN MRRTYAYRYT YACRRMCTSY RRCRYGCTTT RTCKWTYTYC
AKRAGRRYTT CWTRACGAYS MGACYGYRTT CRTAGMCTNT RAYGTRYTNC GACTAYCTYY
AGARGAGYCN YTNAACGAYG MARYTGTRTY CAYRGMNTCT ARCATRTTCC GANGACYTCT
WGRRKRGCTW YATRRMRRYG MGRTYRTGCY YRYRRMCKGC AATACATGTT ATYKTTTWCT
WGRRKRGCTW CATRRMRRYG MGATYRTGCY YRYRRMCKGC AATACATGTT ATYKTTTWCT
WGRRKRGCTW YATRRMRRYG MGATYRTGCY YRYRRMCKGC AATACATGTT ATYKTTTWCT
ATGAGGATYW CATAAAGGTG CGACYGYRYY YRCRAMCKSY ARYRCRTKYY RWYTWYTWCC
AGAATAGTCT YTCRRCRAYC ARGTTACATC TRCAGATGGT GGYRYACKTC GATTTCTATT

CGTAAATYTG NCCCTNTNGW GGNNGMKNYC TTGNAGYNNM TRTGTAYTCT AGWCCATCAN
YGNCRCTCTA YCTNTCCAGT GRYRGATCYY CCTGTGYTCA TRCTCACACT CAACAWGCAA
CRYAGATTYG CCCCACTAGT GGCGAMKYYY CCGGWRCCTC TRTGTATWCC MGWCAWTCGG
CGYAGATYYG TCCCACTARW GGCRAMKCCT NCKCAAYTYM TRCGYRYTTT MGWCAWTYRR
YRTMGAYYYR TSYYAYYARW KAYARMTTYY YYKSTRYCTN WRYKYRYWYC MRWYMWTCRG
YRCARCCYYR CGCYTYCCRT KRTGACGCTC YCTSTGYTCA WRCTTGCWCC MAATCWKYGA
CACCAMYYYA CSNTATYMAA KAYRAMKCTN YCTSNATTYM WACTYRCWYC CAATNNGTGR
TNYNNMCTCR YNCTAYTCAW NNTRANKCTT TCKCTRTYTC AGYTTGCACN MGATCWGTGG
TATCRMCYYR YGTTWTCCRW KAYARMKTYY YTKSWRYYYM WRYKCRYATY MRTTMTKYRR
TATCRMCYYR TGTTWTCCRW KAYARMKTYY YTKSWRYYYM WRYKCRYATY MRTTMWKYRR
TATCRMCYYR TGTTWTCCRW KAYARAKTYY YTKSWRYYYA WRYKCRYATY MRTTMTKYRR
TGCCGACTCG TGYTACCCAT TGTRRMKTYY YTKSAAYCCC WGTGYRTTYY AAWCAWKYRR
CACARCTCCR CCTCTTTAGA TACGGMTTYC CTTCAATYCA AGCGCRTTTT ARTYAWTTAR

GCGYRNACCN ARTGTNWCTC ARGGMGNCGA WATCTTGAAN GGAGGGANWG RCGAGCTANC
GYTYRGCTCC AAWGTAWAYC CGKRAACYRA WATCCYTGRC RARAAKGCTG GCTAGATATY
GNGYRAACAC ARWATMWMTC ARKRMACTAA AMTTTTGAAT GGGGRGGTTG ATTAGATMGY
RTKYRRACAC ARWNTMWATC ARKAMACTAA ACWYTTGAAT GGGGGTGTAR ATTAGATMGT
GCKCRRMTAT GRWRCCACYT ARKRMGGYGR WCATCYKART RGRRRTRYTR AYKRKMTCKY
RCGCRACYCT RGARNANMYT CRKRMRCCNR WNWCTYTRRT RARRRNRTTA RYKGTCCMGY
ACKYRACCCY GGTAYMAAYY MRKAARGYRR TCAYTYKRRC AGRGAGAYNR RYKRKCCCTY
ACGYRACYNC NNAGCMTMYC CRKRMASCAG ACACCCTGRT GANRAGGCAA RTNGNCCMTY
RYTTRGMTAT GATRCCWCYT MRKRMGGYGR TMAYYYKRGY ARAAAKATWA RYKGTCYMKC
RYTTRGMTAT GATRCCWCYT MRKRMGGYGR TMAYYYKRGY ARAAAKATWA AYKGTCYMKC
RYTTRGMTAT GATRCCWCYT MRGRMGGYGR TMAYYYKRGY ARAAAKATWA RTKGTCYMKY
RTKYRRACCY RGAAYMWACN CRKAMGCYRG AATCCCGGGC AAGAGTGCAR GCGAGACMTY
ATTYAGATCC AAAGCAWCCY AAKGMAGTAG TCTTTCTGRC GAGAGGRCTG RYKRTACAKY

NGAGAYCTAA RAAKATGTRS ANGYCTTGAT ATTGCTAGAG TGCTAACGAC ATGNCAAGNM
KGATCNMWAA RAAGACGTRG CTGYTTTAGC TYCSCKMGGG YAYCRGYGAY GYACCGGAAA
GRAKATMWAW RAAGRTGTRS AGGCCCTGGT ACCGCNMGAG TACTGGCGGT GTGYYRAGAA
TGAGAYCWAW RAAKGTGTRS AGGCCCTGGT ACCGCKAGAG TAYTGRCTGC GYGTYARGAA
KRRGMTMWMA RAAKGYRWRS MKRYYYGRRY ACYSMGMRAR TAYYRGCKGC RCRYYGRRGM
TAATMYMWMT RGWTAYGARS AKAYYCGRRC WYYGATARRA CRYYAAYTGT AYRCYARAGM
GGRTMCCANW AGTTRTAWAG MKGNYYKRRC NTYCATMAGA CGTYAGTTAT ACGYYRGARA
TAGNACMWCT NGTNNNNANS NTNTCCGGAC ANCCCTNAGA CGCYAATTRN NNATCNAARC
TAGKCYAWCA RGTKRCAARC MKATYYGARY WYTCAGMRRA YRTCRRTKAY RCRCTAARRC
TAGTCYAACA RGTKRCAARC MKATYYGARY WYTCAGMRRA YRYCRRTKAY RCRCTRARRC
TAGTCYAACA RGTKRCAAAC MKATYYGARY WYTCAGMRRA YRTCRRYKAY RCRCTRARRC
GGGGCTAWAT AANTGCAARN CTACTCGAAT TTTCAGCAAG CGYTAATTGT RTATCGGAGC
GARTCTMWCT RRWTATATRG CGRTTTTAGC TTCSCTCGGR YATCGAYKRT ATGTTGGGAA

NMCGCMTGAC NGAKCGGTCG AACTATTTAR NCGTATKRGT GNNCTTGCCC TGNCCGCGGT
GMYANMWGMT AGAGCCGCCR RRCAAYTCRR CTGAGCGGTY GTTYGYKSCT TACCTASGAT
AMTAMMAGNC RAAKMGGTCN NRNNCYTCRR TTGTRYTGTY ATGYGTGSYC AATCCRCGGC
AATRMMTAMY RRAGAGGYSG GRTTMYWYRR TCATGYTGTY GYGYKYGCTC AGYCYRGRGC
RMYGMMAAMY RARKNSNTSR RRYWAYAYAR CYAWACKRKY GCGYGTKSYY ARYYYRSRGC
GMYRMNNGMN RRNKMSTYSA AGYWMYWYRR YYRWRYKAGY ACTTNCGSCN TATTYASRAT
GMCRMATRCY GGRGCGKNCA GGCAMTAYRA TYRNRTKRNY NCKCKCKCTT WGYYYRGARY
GCCACMTGCT GGGTAGTCCA GNYTCNWTRR TCGANCGGTT AYGYTTTGCC TATTCGGGNC
RMYGAMWAMY RRRTMCKYGR RRYWMCWYRR YYRARYKAGY RYKYKYTGTT AGCTYRSARY
RMYGAMWAMY RRRTMCKYGR RRYWAYWYRR YYRARYKAGY RCKYKYTGTT AGCTYRSARY
RMYGAMWAMY RRRTMCKYGR RRYWAYWYRR YYRARYTAGY RYKYKYTGTT AGCTYRSARY
AMCAMMAAMC RAGTCCTTGA ARCACYATAR CTAARYKAGC ATTYKYTCCY TAYYYRCAAT
GMYAAATAMT AGGKASTCGR AGTWMYTYGA CCGTATGGTC GCKCKCNGYY TAYCTGGRAC

YCGRRCCTGC ATCGTGRKKR CAGCTTYYTN GTCKAAGNAG AANNGANGAW GTCAWAAGYA
CTSRGYMGAT WCYAWGGKKR MGGCWYYTTC GTCGAAGTGG ARGAGAGGTA TATAAAAGCA
TCCNGTCTAC WTYAACGKTG AGGTTTYTCY GTAKATRAGG ARGCGRGAAW GATGTAAGYA
CYSRAYMGGT TCCGAGRGKA AGACNTYCTY RTAKCWGWAA AGGAGRRRWA GWYGTTRACG
YYSGRYMGAT TYYRWCRKTG MRRTTYYYCY RWMKMWGWRR WRSCTRRRWW KWCGWTRRTA
YTGGGYMTGC WTTRWCRTKN CAAYACYYYT AACNCTAWAA TRCCTRAAWA TTTATWGAYG
YYSRNTANNY ACYNWGNNTA AGRCWTYNTY RACKMAGARR TAGMTRARAW KTCAWARRCG
TNNAGCCTGC TYYAWSGTGA CNNCACYYNT AAATCTRTAA TACMGGAAWA TTYAWTAAYG
YTSRACMGAT WCTGWSAKKR MAAYWYYCCY RACTMWRTRA WRCMTRRRWW TAYRAWGRTR
YYSRACMGAT WCYGWSAKKR MAAYWYYCCY RACTMWRTRA WRCMTGRRWW TAYRAWGRTR
YYSRACMGAT WCYGWSAKKR MAAYWYYCCY RACTMWRTRA WRCMTRRRWW TAYRAWGRTR
TCSAGTMTAC WTTAWSAGGR MGRTWYTYCC AWAGMTAWRR AGSMTGRRWT GWYGWWRRTR
CTCGATMTGC TTYAWCRKKG CARTTCYTTC ATAKMAAAGG TAGCGRGRTT GTCGNARACA

GCWCNNNNKC TGGCNGTTCN RCTGRWGCNN AGRTACTTTA RCCKGTAACA TARCNTTWTW
TCACGCGCKC CGGGCGCCCG GCTNGWGTCC TCACACCKTC ACTKGATATG AAACTTCATT
GCWCATRTTC TAGCCGCTCG ACWGRAGTCC WGACGCTKYA GCTKRATRCA TTGYYYYWWT
GCTTGYGTKC YASCCGCTCG RCWGGWGTCC WGACGCTKYM GNTGAATACA TWGCTTCTWT
KAWYAYRCTY YASSCRYYYR GYARRWRYCY WSGTGYYTCM GTYGAAWRCR TWGYYTCAWT
KAWYGYGTKT YRSSCRYYYG RTWARTRYGC TCATATCGYM RYCKGWAGTR AAGTCCYWAA
TATTRCACKT CGCGYRYYYR ATTARWRCGT TGGCAYNGYN NTYTRNWRTR WNACCCNWWA
GANTACGCNT YRCGTATYTR ATWGGTACGT AGGCAYYTCA GCNTGWTATA AWANTYTATA
TMATRYAYGT YRCSTATCTA RTAAAWAYST WCGTGTCKYM RTYKATAGYG WTRTCYYWWA
TMWTRYAYGT YRCSTAYCTA RTARAWAYST WCGTGTCKCM RTYKATAGYG WTRTCYYWWA
TMWTRYAYGT YRCSTRTYTA RTARAWAYST WCGTGTCTYM RTYKATWGYG WTRTCYYWWW
KCAYRTATKY TASCYRYYYR RYARRWRYSY WSRYGTTGTC RTYGAWTRCR TTRCTTCWWT
GCTCGTGTKC CGGCTAYYYA RCWARARTGT TCATACYKCM ACCNGWWGTR WWRTTCYWWA

GSGTSNGGCN ACCCACGTGG CRYATTNGTC ATATGCYTTK YTGNNNCNCC YGACGTCAGC
GCGTSTGRCA ATTCTCGKGA TRCRTYSAAT TTGTGCCCAG TAGGCGTCCC CTATGTTARA
AGGCSKGRTG ACCTWCATAR CRYATYSGTC TCRTACCNNT TTAACACCCC TGRTGTCAGC
AGGCSTGRYG ACCTWCAKAR CRYGTCSGTC TYATRSCCTK CTRRYACYCC TKATGTCARC
RGRYSKKRCG RCCYAYAKAG YACRYCSGWY WCRYRGYTAK CWRAYRTYYM YKRYRYYRRM
ACGCSKKGTA GTTNTTGGGA TRYGCYGAWY WYRYRGTCTK YWARYRYYYA CTGCACTGAM
RCACSGKRNA NTTYWTRKRN CGTGCCGAWC WTRYACNTAK TWAGCRTTTM TKGCRYYGAC
GCATGTTACG GTTTTTGGGA TNNRCYSATT AYGNAGTCWG TWGATRCCTA CTNCNCTGAC
RSAYSKTRYR GYYYWTRKRR TAYRCYSRAT ACGCGGTYWK CARRYRTTTA CKGYRCYGRA
RSAYSKTRYR GYYYWTRKRR TRYRCYSRAT ACGCGGTYWK CARRYGTTTA CKGYRCYGRA
RSAYSKTRYR GYYYWTRKRR TRYRCYSRAT ACGCGGTYWK CARRYRTTTA CKGYRCYGRA
RSRYGKKRTR RYYTWYRKRR CRYAYYSRTY TYAYACCCTT TWARCRYYYM TKRYRTYRRM
ACATSKTRYA AYTCWYRGAG CRCATYSAAC TTACRCTTAT TAGGTGYCYC TTATACCAAA

CATNCNTTAG ATGCTNTCNT NNTGYCAACC TMCTCASGGT CAMGAGTNWG AAGNTCCCTG
CTAACWYNGG NTGCATATMW YTAGCTAACC TACNCTSTKN CACAGATTTG AGGAGATTTG
CNWCCWYARG MTKTTTTCMA CCATTCGACC TACTCTCGKC CACGGGTWAG AAKGGCCTTG
CWWMCWTTRG MTKTTTTCMA CCWTTCGACC TMAYCTCGGY CGMGGGTWAR AAGRKCYTGG
YAWMYWYWRR MYGYAYWCCW YYTKYCGMYY WMMCMTSKKT YRARARWTTA TRKAKMTYKA
TTTATTYTAA MCKTWYACCT YTAKYTRCTT WMATAWSKTY YGMAGRAAWA NGTATCTCGA
TTAMTWNARA MCKTWYTTMT CCAKYTRMTT AMACAWSKKY TGCAAGTWWR TGTRGMTNKR
TTACTWCTRN ACTTTCTNMT CYWNYTACTT ACATAASGKC TANGGAAATA WGTGTCTCNN
TWWMTWCWRR MCKYACATMW TTTKCYRCTT WMCYAWSKTY TGAAAAWWWG TAKAGAYYGR
TWWMYWCWRR MCKYACATMW TTTKCYRCTT WMCYAWSKTT TGAAAAWWWG TAKAGAYYGR
TWWMYTCWRR MCKYACATMW TTTKCYRCTT WMCYAWSKKY TGAAAAWWWG TAKAGAYYGR
YWTCYWYWAG MYKYWCWCMA YYTKYCGMYY WCMYMTSKTY YAMRRRWWWR WRTGKMYYKA
CATATWTAGA MTKCTTATMT TCAGYTGACC AAACCASTGY CAAGGAATNA TGGGTACTTG

CNCCGMCTAT TRRGCCRGTN CAAMGAAGNG WTTGYCATTG CGRNRNCNNC TYRGANTRAT
TGTCNMCCMC CRRRCYRCAA CGAACWAATG WTTCTTTWAG TRRCNRCYGT GCAGRTTGAC
CGTCAMNCMT CRGRTCGGTA CAACGTAGTG WTKSCTAAAG CRRTRRCCAC TCGGRCTAAT
YAYMRMAYMT YARRYNRGTA CAAMGTAATR TKKGCCWWTC YRRTRATYAY GYARRTKAAY
YAYARMATMT TRRRYYRGTA MGWMGWGGWR AKGSYTWTAS CRRYRGTCRY TYRRRCTGRT
TGNNANCTNC CRRATYACWG AAAMGAGNTA WKKCTTWTAG CRRCRGYCGY NYGARCGGGY
TRYMRCCYCC CRRRTYRCAR ARTCCNRAWR NKGCTTWNTC TNACRAYYRY GCAGGTTNGC
NGTMACCCCN NRARTTACWG ARTCCWGAAG AGTNTNAAWS TRRYARNTRC KYGAGYGGGC
TACAGMAYAY TRRRCYRSWR AGTMSAGGAA WGKSYYTWWS YRGYRRTTRT KTRARYGRRY
TACAGMAYAY TRRACYASWR AGTMSAGGAA WGKSYYTWWS YRRYRRYYRT KTRARYGRRY
TACAGMAYMY TRRRCTRSWA AGTMSAGGAA WGKSYYTWWS YRRYRRTYRT KTRARYGRRY
CRYMRMAYMY CARATYRSWR CRWCGTGAAR WKKSCCWWWC YGRTRRYTAY KYRRRYKAAY
CGTCAMCCCC TRRRCYRGAG CRNACWARTA TTTGYCAWTC TRRTAATTAT GTAAATGARC

NTCTCNAGYA KCGGYTGCNY STTATGAAAA AGTYYYTGAN AAYGCAYCGC NCNAGTTAGK
AACTNRANCA KTRGCAGTCT GAYRAAGATA AATYTCCGTT GATGCATTGT RCTGGGTCCK
CTYKCGRRCG KCRGYTKTGC GTCRTAAAAT ARTCCYTGNC AGCANACCGT GCGGGKTAGK
ATTKCRGAYR KYRKTWGYGY SWCGWRARAW AAGCCYYGTC RAYAGRCCGT RCKRRKTMSK
CWTGYRRAYR KCRKYWKYSC CWYRWGRRWW RGGTCYYKAY RGYACRCYRY RYGRRKWMSK
CATKYRRRCA KTRKCWTCSY STYRTAGRWT GRGYYCYTWT RRYRSGTYAY RYTGRKAMSK
MTTTYRRRCR KCRGYTGTGT STYGTAGAWT GATTCCCTAY GAYASRTYAY ATKRRGWMST
MTNTTRGRYN NTNNYTTCGT CTTGTNGNTW RAGCNYCTAY GANGSRYYAY RTKGRNAASK
MACGTRRATR KYRTYAKCSY SAYRAGRGTW GGKTTTYTWT RGTRSGYTAC RTKRRKACSK
MACGTGRRTR KTATYAKCSY SAYRAGRGTW GRKTTTYTWY RGTRSGYYAC ATKRRKACSK
MACGTRARTG GTRTYAKCSY SAYRAGRGTW GGKTTTYTWT RGTASGYTAC RTKRRKACSK
AWYGYRGRYR KCRKTWKTCY CWCRWRRRWW GGGTYYTKWC AGYRGRTYRY ATGRRKWMGK
AAYGYRRRTG GYRTYAKTST CAYRAGAGAN AAKCTYCGWC GRCRGRCYGY RCTAAKTMCK

ACCYKTTYRY AMTTCTTGRT CTRCGTYYGG GGATAARGYN CGAGYCANNN CAAGCAGNNY
GCCCKKWYGY AMTNCGCRAC ATATGTTTAG GGACGTARTA TRAATTGGRR GGRAGCTCCY
GYCCKKWYRC GMKTCTCAAT CTACGWCCRK GGATNNARCG CGMGCYAGRG CAGGSAGYGC
GCCCKKATRT RMGTCTCRAY CWGYGTCYRK GAWYGAGGTR CRMRCYARAR SRRRGMGYGC
RYYYTKWTGY GMKCMKYRRY MWRYRAYCRK RAWYATNANR YGMRYCRRRR GANRSMGTST
GTTTTGTCRY GMKCAGYRGC MWRYAATYRK AATYAWARYR TAMRCYRARR GGRNSCKYSY
ATTTKTTYRY RCGTMKCAGY AAACATCTGT AAWTAAARYR YAMRTTRRRG SGGAGAKTGY
NTYNNGACRT AATCCGCRAC AAANAWCTNT ARTYAARRYG CRMANCRARR CGGACMTTGC
ATTTTKWTRY GCKCAGTGGT AAGTAATYRK RRWCRTGRYR TRMRYYRRRR SRRRSCKYCY
ATTTTKWTRY GCGCAGTGGT AAGTAATYRK RRWCRTGRYR TRMRYYRRRR SRARSCKYCY
ATTTKKWTRY GMGCAGTGGT AAGTAATYRK RRWCRTGRYR TRMRYYARRR SRARSCGYCY
RYYYGGWCAT AAKTMTYART CTRYRWYYAG RGWYGTRGTG CRCRCCRRRR CRARGAKCSY
GCCCGNWNGC AMKTATTANC CARTGWCTAT GGTCGARRYA YAMRYTGRAR SGRACCTCCY

TNCCCNNGAA GANCGTCACT WWGAGANTGC GNATAGTTCT TCAGAGGAAC NCTNATRCGA
CRCCCCACGG TGGTACCNCA AAGNNNTTAT GCATAANTTW TCACAGGRCC TATATAACTG
TACCCYGGAR GGGCGTAWCA ATGAGATCAC NCACARTYTW TCAGTGGRCC AMTRNTGCGG
TRCCYYGGAG GGGCGYCWCA WWRGTATTGT GTRCCATCTW CTASAGARCY TMAATWACKR
YRMYYTRSRA TAGCRTMWSW TWARKRYYRY TYGTMRAYYW YYWSTCARMY WMARWWAYKA
YGATCYRCGR KAATGYCTSA AWARTRCYGT KTRCMGWYYT CTWSASGNMY WMARTTAYTA
NGMYTCRCAG GRRYNCCWSW TWRRGRCCAC TCACCRAYCW TTTGTCRRAT WNAGWWGTKR
CGATTYRCRG TAAYGCAAGT AWGRTRCCGT KCGNCATTCA CYTNASRGNT WCAAWWGTTR
YRATTTASGA KARYAYATGT TAARGGCYAY TTRTMGACCW CCTSWSARAT WMWGAARTKR
YRATTTASGA KARYAYATGT TAARGGCYAY TTRTMGACCW CCTSWSARAT WMWGAARTKR
YRATTTASGA KARYAYATGT TAARGGCYAY TTRTMGACCW CCTSWSARAT WMWGAARTKR
YRMYCYGGRA GGRYRYAWSW WWGAKRYCAC TCRCMRWYYW TYWGWGRRMY AMTRTWGYKG
YRCCTCGGAG TGATACCWGA ATRGTRTTGT GTGCCATCTW CTACTCRGCC TMAAAWACTN

CACCAANGYA TATCNCGAAR RACATGGNAG CGGCANNNAA CGTTCAGTGC RWTNRGYNRT
TATNAACTTA ATTCKTGTGG GGCAWAAAGR CGTCAYCTWA TGGCTAAKGC GAYGGRYGRW
CRCYAACGTA TTCNTNNTGG NGYWWGAGAG NNGYACCCAA CTTTCRGTGC GATAARYARW
YRYTAWCKCM TTTCTTAWRG RGCTWRRRAG GAKYAYCYWA CKKYCRGTSC RAYGRAYRRW
TGYYTTSKCM WWCYGYRAGR GRYAWRGGGA SRKYRYYYWR YKTYYRRKST RWTRARYARA
YGYTWAGTYC AWYTKYGTAA AGCTWAAAGG SATCGCYYTG YGGCCRRKCY GWCRGRTRRT
CRYCTWGGTC WACTTTGWAA AGTWWGGRGA GANYGTTCAG TTGTTGAGCT ATCGRRYGRW
YNCCTWGKYM AACYGYAWAA AAYTNRGARA SGTYGYYYTG TTGTTGNNCT ATYRARNGRW
YRTYTTSKYC WWYYGYRAGA GATWWRGGRA SGKTGTTTWG TKKYTGAGST ATYARRYARW
YRTYTTSKYC WWYYGYRAGA GATWARGGRA SRKTGTTTWG TKKYTGAGST ATYARRYARW
YRTYTTSKYC WWYYGYRAGA GATWARGGRA SRKTGTTTWG TKKYTGAGST ATYARAYARW
CAYTWWSGTM WACTKCATRG AGTAWGARRG GGKTRCCCAA YKTYYRRKSY RWTAAAYAGW
TGCCATGTCA WTTTTTGWAG AAYAWAAAGN GATCACTCWG CGGCCAGTSC GAYGGRYGRT

KAWCATNNT
KTAYWYGYY
KAAYAYGYY
KWAYTYGYY
KAWYTYSYY
KTAYTCGYY
KTTTTYSYY
KTTTWYCCT
KWTYWYCYY
KWTYWYCYY
GTTYWYCYY
KWTTWYCCY
NNAYWYGTY
```
