## Supplementary data 1-3 for "The Avocado Genome Informs Deep Angiosperm Phylogeny, Highlights Introgressive Hybridization, and Reveals Pathogen-Influenced Gene Space Adaptation": chr5_CleanSites_maf04.bs.tree

```
(((westindian:0.13491,((velvick:0.10794,(guat_CHG11:0.1336,guat_CHG10:0.1123)96:0.11999)37:0.05973,guat_CHG07:0.13333)100:0.24064)97:0.19419,costaricen:0.06909)100:0.5584,((((hass_Mende:6e-05,(hass_merge:6e-05,hass_Ref:6e-05)92:6e-05)100:0.15919,drym_Ref:0.00477)100:0.17538,drym_069:0.00434)100:0.15963,drym_TCh:0.02231)100:0.23534,schiedeana:0.06447)100;
```
