## Supplementary data 1-3 for "The Avocado Genome Informs Deep Angiosperm Phylogeny, Highlights Introgressive Hybridization, and Reveals Pathogen-Influenced Gene Space Adaptation": chr5_CleanSites_maf04.phylip.txt

```
13 4280
schiedeana AYARTNRMCR RKGTCTANCT GCCGCYATRC CRGTTNRYGT SMNCNACCWC
costaricen GTNNYTGAYG RKGKSYGCNK RYYGYYWCRY TARCYGGCAY NMRTAMACTG
drym_TCh   ACRRYARCYG GKGTCTACCT ATTACYWYRC CRATYGACGC SCGCGACCWC
drym_069   RYAAYWRMYR RKRKSYRYSK GCYRYYWYRY YGRCYGRCGC SMRTAAMCWC
drym_Ref   RYRRYTRCYN AKAKSYRYGK AYYRTYWYRY YRRTYRAYRY CMRCRMCYAS
guat_CHG07 ATGACWRNYG RNAGGCRTGK RYYRYYWCGY TRRTCRRYNC SMGTRMAYWS
guat_CHG10 RYRRYARCYR GKGKNCRYSK RCYRCYWYGT YRRYTRNYRT CMRYGMCTAS
guat_CHG11 RCRRYAAMTR AKRGGTRYSK GYYRTTTYRT TRRYYRGYGC SAATANATTG
hass_Ref   RYAGYWRMYA RKRKSYRTSG AYYRYYTYRY YRRYYARTAT SAACRMMTAS
hass_merge RYRGYWRMTA RKRKSYRTSK AYCRTYWYRY YRRYYARTAT SAACRMMTAS
hass_Mende RYRGYWRMYA RKRKSYRTSK AYCRTTWYRY YRRYYARTAT SMACRMMTWS
velvick    RYARCWACYA GTGGCYATCG NTTRCCATRT YARCYAGTAY SAAYAMMTWG
westindian RTGAYWRACG RTAKGYGCGK GYYRTYTCRY YRRTYGGCGY SCGTGCACWN

CRGNNTCYNN CTTGCTWMNA NAWAGTNACN GGTNCAGAGY GSAGYGCNGT NNNNAGCCCY
YATCRCTTTG YTKATYWMCR CNARTTCAYG GGCGTMGRRC GCAGYGYCKT TASCAGCCTC
CGGCGCYCAG CWGGCCWMCR CMWAGYYMCG KGTATAGAGY GCAGYATTGT TTSTAGCTCC
CRKYGYCCAA YTTGYYWAMR YAWAGTCMYG KGTAYAKRGY RNMGCATYTT YWSYARYTCY
YGKCGYYCAR YAKAYYWMMR YMTRGTTMCG KRYAYAKARY RGMSYRYYGY CWGTWGCYYY
YATTGYNCTA TAKRYYWMMR CCWRKYCMTG KGTRYMGRRC GCMSYRYYKY CWCYARTYYY
CAGYRCCTWG YWGGTYWNMR CCTRTTCMTA TRYGTAKARN RCCCCGYCKC CAGTTATTYY
TAGCACCTTR CNNRYYTAAG TAWATCYMYG TATGTCKGRC NCCCCGYTTT CAGYNGTYTC
TRKYATTTWA YAKRYYWMMR TMWGTYTMYA KACRCMTRAT AGMCTRCTKC YWSYTAYYYT
TRKYATTTWR YAKRYYWMMR TMWGTCTMYA KACRCMTRAT AGMCTRCYKC YWSYTAYYYT
TRKYATTYTA YAKRYYWMMR TMWGTCTMYA KACRCMTRAT AGMCTRCTKC YWSYTAYYYT
YAKYATTTWA YAGGCTTCMA YCAGTCTMTA TACGNCTGAT AGACTAYTTC TTCCTATTCT
YGTTGNTCWR TTTATCACCA TCAGGCCMTR TRYACCTGGC ACCNYGTCKY YWSTTRTYTY

GNTCTGYATG GNCGNTYGNN CTCTACTGTT TNNCTCGYGA RACNMTCYCK YRRRAYYGRC
GGCCNRCGCT GTCAGKTGGA TYCTGYGGTC ARYGACRCGM AMTAAYTTST TGRRRYTRRC
GGTCTATACT GTCAAKTGRG CYCTATTAGT TGTGTCGYGC GCCACTCYCK TRRGAYTGGC
GGTYTRTACK GKCARKTGRG CYYWAYKRGY TRTSWCRYRM RMCTMYYYCK YARRRYYGRY
RRTYYANRYK RKYRRKYRRR YYCWRTKRKT WGYSWYRCRA RCCTMYCYSK YARRRYYRRT
RRYYTRYGYG RGYRGKYRRR YYTWGCKAGC ARYGTCRYRM RCTACYCTNK TGRNRYYGRY
RRYYCRYGTT RGYNRGCRRR TYTAGTGGNN WRYNNTAYNM RMYTACTYSK YRARRYCRGT
NRCTCGTNYK AGTARKYARA NYTAAYKGGT AGCGTTNTGN ANTTNCTYSG YNNGNNNNNN
AAYTYRYRTK AKTGAKCARR YYTAGYKRKY WRCCWYAYRM RMYAMCYCGK CRRRGTCART
AAYTYRYRTK AKTGAKCARR YYTAGYKRGY WRCCWYRYRM RMYWMCYCGK CRARGYCARY
AAYTYRYRTK AKTGAKCARR YYTAGYKRKY WRCCWYRYRM RMYWMCYCGK CARRGYYAGT
AACTTGCATG AKTGATCAAA TYYWRCTAKC WATGATRYAM RAYWATCYGK CARARYYARY
RGCYCRCGCK RKCAGKTARG TCCTACGNTC NATCWTRYAA RMTAAYTTCK TRRGRYYRAY

CMAGTMMYWT CTTACRCTAN TTGTWMAYYA GNGWMYAYCR TYNCCANTTG ACTGCAGTCT
SMGRYMMYWY YYTWSGYTRT TCATACMCYA AGRWMTAYTA KCCCCCCTYG MTTACGRWYG
CCAATMATTY CTGACGCTRC WTATTCACTA RARWMYAYTA KTYCCCATCG MCTRCAGWYT
CCAACMATWY CYKWCRYTRT WTAYAAAYYR RRRWCYWYYR KYCCCCATCG MYTRCRRWYK
SMRRYMCYWY TYKTSRCYAC WYRYAAAYYG RRRWCYWTYG KCYYYMAYYR MYYRMRAAYK
SAARCMCTAC CYTWSRTYGY WYGYWCATYG RRAWMYTYYR KYYYYAMYCR MTYRARGAYK
SARRTMMYWY YYGTGATCAC WTGYWMCYTN GAAWAYWYYR GCYCCCCNYR NTTRARRWTT
NNNNNNNNNN NNGTGRYYGY ACGNWMCNCG ARRWMYNYNA KYTTTAATYA AYCRAGATYT
GMGGYMMCAY TCKWGRYCRY WCRCWMCTYR RGRWMYTYCR KYYTTACCTA MYCRMRRWYG
SMGGYCMCWY TYKWGAYCRY WCRCWMCTYR AGRWMYTYCR KYTTTAMCTA MYCRMRRWYG
GMGRYMMYWY TYGWGAYCRY WCRCWMCTYR AGRWMYTTCR KNTTTACCTA MYCRMRRWYG
GMRRYMCYWC YYGASACCRY WCRYWMMCYA RAAAMYAYTG KYTTTAMCTA MCCRCRAACG
SMRRTMMCWY YCKWCRTTRY WTRCWNCCCG GRRWCYWYTG GYCTTCCCCA MTCGMRATYK

WCACCAYTAN CYGCNRGGTN GRGGCCRCGR NNNCTNWANC RTACCAGCCY GGNCMGTYAG
ACGCTRCTGT AYRCRGTTCR AGGKCYRYAR TGYACAAAGT GAAYCCRCTT GAWGMTYTAG
TCAATRYTAT CCGCRRGGTR GGGKMYGCGR TACCTAWGGC ATWYTAGCYC GGTGMGYCRR
WCACTRYTAY CYGMRAKGYR RRGTMYRYRA YACMYAWRGY RTACTAGSYY GGWSMGCYRA
WMRMYGYYRY MYRARAKGYG RRRKMCRYRR CRCACRWGRY RWWTYMGSCT KRWSAKYCAR
WCACTRYYRC ACACRATTYR AAAGAYNCAR CRYACRWRRY RAATTAASYY KATSMKYYRG
NMGMYRTCAT AYRAARKTTG RAAKAYGYAA CATMYGARRT RWWCTCNSTC TAWCCGTTGR
AARACRTYGC NTRAAGTNCA GGRKMYRTAG CGTCNGAAAY RWATYCANTC TRTGCGNYNN
WARMYRYCGY MTRARGKKYR RGATMYRTRR YGYAYRWRAT GWTTCCRGYY KRWSMTTYRR
AARMYRYCGY MTRARRKKYR RGAKMYATRR YGYAYRWRAT GWTTCCRGYY KRWSMTTYRR
WARMYRYCGY MTRARGKKYR RGRTCYATRR YGYAYRWRAT RWTTCCRGYY KRWSMTYYRG
WMRMYRYTAY CCACRAKKYG AARTMTRYGR TATCCAWRGC AWTCYAASTC KGWSMTCYGR
WAGACRTCRT AYAMGRKTCR RARKMYRYRR YGTMYGTRRC GWTCTMGGCY TGAGCKYYGA

KYARMTNTAC TRRCGGWCGC TACCCAGARA YGGCRWGCRN TNAYRCTGAT WRCTCTATAC
KTGRMCWTAN KGGCGAWMGY GACCTCAGRG NGATATGCNG CTAYGCTCMW WRTCCYATAA
GCAAMTATAY GAGCAAACGY KACCCAGAAG TGGCATGYRR TTWYACTNAT WACTCTRAMA
KCRRMTWYAT KAAMRATCSY KACYYAAAAR CRGCRWCYRR YKWYATYCMW WRYYMTRWCM
KYGRMTWYRC KRAARGWASY KRTTYMRRRA TRAYRACYGA YGWYRYYSMA WRTCAYGTCM
TTRRMCACGY KRAAAAWMCC KGYCCCARRR YRGTRWSYAR YGWCRYYGCN WAYTMCRAAM
KYRRACTCGC TGRMGNNAGT KGYTTMAGRR TGRTGWSTRG YTTYRYCGNW WRCCCNRWMM
GCRGAYAYGY NNGCGGAACY TGYTTCAGGR YGNTGACTRG TGTYGCCGMT TRNCCYAAAN
KTRGMYWYGY KRRARRWMCY KRTTTARRGR YAATRASYAA YGWTRYYSMA TRTTAYGTCM
KTRGMYWYGY TRRARRWMCY KRTTYARRGR YAATRASYAA YGWYRYYSMA WRTTAYGTCM
KTRRMYWCGY TRRARRWMCY TRTTTARRGR YAATRASYAA YKTYRYYSMA WRTTAYGTMM
TCGNMCWYGY KGAMRGAASY KGYNCCRRGG CAGCGWSTGG CTWTRYYGMT WRYYMCRAAC
GYGAMYWCAY GGGARATMST KRYCTMGGAA TAACGTSTGR YTAYATCCAW WRCCATGACC

ARCANNNKCA NAGNARCGGR MTCMCGGYTC ANCGNGTWGT CGGNKTGTTY GGGTCCGYCA
RRCAGGGTTA TARRRRCGGR ACYMTGRYCY CTNACGTATT TGRTTTSTCN GGNTCSGTCA
AATAGCGGYA AAGGGGCAGA CCTCTRAYTC ACCGCGTTGK CGRTKTGTCT GGGTYCCYCA
GRYTGCGKYR ARGARGCRGR CCYCYRAYYC AYCRMSTWKK CGRYGYNKCC RGRTCCSYYM
RRYWRGAKYG WRAAANCGGR CYYCTRRYYY MYYRMSYAKK YRRYKYSGYY ATRKYSSTTC
GGCTGCAGYR WGAGRAYRRG MTTMYRGYTY NTYRACYWKT TAAYKYSKYY RKGKYGSTYM
AGTWAGGTTR WNGGGATAAR CNCAYGNNTT ATTGMNNTKG TARYNYGGYC ANANCSSCYA
GRYAACGTTA WGRGNATAAA ATNAYRGYCT MCYRCCCWKK CARTGCCKYY GTRKTGGCCA
RRYTAGAKCR TAAARRTRAG AYYAYRATYY CYTRASCWKK TRRCKCCGTT ATAGTSSYTC
RRYWAGAKCA TAAARRTRAG AYYAYRATYY CYTRASCWKK TRRCKCCGTT ATAGTSSYTC
RRYTAGAKCR TAAARRTRAG ATYAYRATYY CYTRASCWKK TRRCKCCGTT ATAGTSSYTC
GRYAGCAGYG AGRGRAYRAG ATTACAGCCY ACYRCSCWKK TARYKTSKYY RKRKTGGTYM
GGCTRCGTNG TGGRRGYRGA CYTCCAACCT CTCRASTTKG CGACTCGKCC AGAGCCCCTC

GCTGTSTGNT ATAAAKTTNC AGCGTWTAGR AANAGRAGGC YGGGRTKNGT AACCTACCNT
AMCATSKGCN RCAGRKYCTY RRMRYAGGGR ANRMGGGRTS TKRSAAGWGC AACCCRYYGW
GAYGYSTRYT RYARRGYYCC RRMGCWTRRG AGAARGRRTS YKASRATWAY GTSCCGCCGW
GACGCSKRCY ACAARKYYYT ARAGCWKRRR WRRMAAGRTS YKRSATTWRY GTSCYGTCRW
RAYRYSKRYC RYWRAKYYYY RRMATWKRRR WRGMARARKG YKASRWGARY AACTYRTTRW
AMTRYSKRTT RYTRGKYCYY ARMRTWTGRR WGAMGRARTS YKGSGWTTRT RTSYCNCYRT
AMYRNSKRYC GTWGRKCCYT ARMGYNNRAA TAGCAGARGG YNASGAKWRC RNGYYGTYAA
NCCAYCNRYT GTTAATCCTY RANANWTGNG AGAARGGGNC NTGCATTWAC RTGYCANNAW
RMYRYSKRYC GYWRRKYTCY RRCATTGAAA TRGCAARRKS TTRCRWKWRY RWGTTAYTRW
RMYRYSKRYC RYWRRKYTCY RRMATTGAAA TAGCAARRKS YTRCRWKWRY RWGTTATTRW
RMYRYSKRYC GYWRRKYTCY RGMATTGAAA TAGCAARRKS YTRCRWKWRY RWGTTAYTRW
ACYRYGGRTC RYTRATCYTT GRMACWGRGG WAAMGRRRKS YKAGANKARY RWCTTRYYAA
GACGTCKRCY AYTRGKYYTY GRMRCATGGG TRAMGAGAGC YGRGGTKARC AWNCTRCCAT

NGTTAARATT ANRRNGCCTT GWYCGYCCGC RCNYYAAGYG CYRYTYGGCR CMGYCWGGYG
CGWTAARGYW TTGGGGCCWA CAYTCTTCGN RCYYYGGSTR GYRCCNNATR TMRYSARKYT
CTWCAAGAYT TGGRTACAAT GTTCGTYTAC ACCCYRRSYG SYRYYYSGYR YMRYSWRTTK
CTWYAWRGTW WGGRTRCMWW GWYTSYTYGC ASYCTRRSYA SYRCYYSRYR YMRYGARKYK
GTTYRWARYT WTGATACMTW GTTCGTYTRC ASCCTARSCR STGYTYSGYG YCGYGWRTYG
SKAYAWRACT ATRRTRSNNA SWCCCYYYAM GGYTYGRSYG NYRYYTCAYA CMNYCWRGYK
GNWTATGGCA AGAAGAGMWA SWCNSYCYRA GNYYNNRSYR STRYYCSRYR TMAYSWRTYT
CTWCGWGACT WTARGGGATW CWNYCNNYRM NSTCYRRSYR SNNYYCSGCG TMRYNTANYG
GKTCGTRRYW WKRRTRSCWT SWTTSYTTRM RSYYYAAGYA SYRYYYSRYR YMRCSWRKYK
GKTCGTRRYW WKRRKRSCWT STYTSYTTRM RSYYYARSYA SYGYYYSRYR TMRYSWRKYK
GKTCGTRRYW WKRRKRSCWT SWYYSYTTRM RSYYYARSYA SYRYYCSRYR TCRYSWRKYK
SGATGARGTA WGAAGAGAWA CWCYCCYCRA RGCTYGRCYA SYRTCTSRYR CMRYSWGKTK
CTATGTRACA NTAGKGGMAW CWCTSYCCRA GGYTYGASYR SYRYYCSACG CMRYSWRTYT

RCTTTGTWRT TCCYACCGCC CTNWYANTYG RMRGACGGCM CYGTCGYCGC TGCCGGNTCG
RYWTTTYANT GTTCGYMTCC CAGWTGAATG GAAAATCGCA CCNTTACCRT CSYCASTCYA
RYATCGYTGG TCCCACCGTC TWGWYGGAYG GAGARYSRSC CYGTYGCYAC CCTAGCCTCG
RYAYCGCTRK KCYYGYMKYY YWGWCAGTCG ACGGGYGRSM YYGWYRNTAY YSTMAGYYYA
RYATYGCTRG TCCYACMGTY YTGWCRGNCN NCNRRCGACC TTGTCRYTAC YCTAASYTYR
GTTCCTCWGT KTTTGTMKYY CTKTYRGTYG RCGRRTGGGM YCTATATCGY YSCCGSCCYR
RYTYCTTTRK GTTTGTCTCN NWKWYRRAYT RMARRYCRSA TYTWYATYGT YGCNASCYYR
AYTCNNYARN KTYYNTAKTY TATWTRRTTT RMANRYCGNM TYTNCGCYRT TGCMRNTYCR
RYAYTKYWRG KYCYRYMKYY YWKWYRAAYT AAARRYSASM YYKWYRTYAY TSYARSYYTR
RYAYTKYWRG KYCYRYMKYY YAKWYRAAYT AMRRRYSASM YYKWYRTYAY TSYARSYYTR
RYAYTKYWGG KYCYRYMKYY YWKWYRAAYT AMRARYSASM YYKWYRTYAY TSYARSYYTR
RYTCCTYWAT KTTCGTMTCT TAKTYRRWYK RMRRRYCRGM TYTAYAYTRT CGTCRCYYYR
RCTYYTYWRT GCTCATMTYT YTTWYGRWTK GMRAATCRGM YYKAYNYCGY CSYCRGCNTA

NMGAGCCAYT GKTKWNTATA GCGGWGCRCA GGKMGGRAMT CCYYRNGYCG ACTTYGWRAT
TATGNTYATC NGYTWTYATR RTRRNKYRYW RRGAASRWMK YYNCATTYCN NCCTCANRAY
CMGAGCTACT GKCKTGYWYR GYRRWKYRYW RRKMGGRWCT YYYTRCGTTG ACTYTRWRTT
CCTGAYYRYC RKYGTTYWYR ATRAWKYRCW RAKMGSRAMK YYTCRYTYTR ACYCCRWRTT
CMKRACCRTC RKYGTTYAYG AYRAWKTANW RRKCGCRWMK YYCCRYTYYR RTYYTGARTT
TATGRYTRTT RGTNTGYWTA GCGGTGCGCT RRKCAGGWMK YCYYRTKYYG RYTYYAWRAC
CAGRGTTGCT ANNTAKYWYG RTARWKTRTT ARKMNCRTCG YTYCRTNYTA ATTTTRWRAY
TMGARTNGCT ATCTAGTWCG GCANTTYRYT AGGMAGNTCK YTCTGCGTTA AYCTTAARWC
YMTRRYYRYY RKCKAKYTCR AYRRTKYGTW RRKARSRWMK YYYYGTKYYR GTCCCGWRTY
YMTRRYYRYY RKYKAKYTCR AYRRWKYRTW RRKARSRWMK YYYTRTKYYA GTCCCGWGTY
YMTRRYYRYY RKYKAKYTCR AYRRWKYRTW RRKARSRWMK YYYTRTKYYA GTCYCGWGTY
YMKARTYGYY RTYKAGYWCG RYARWKYRTW NGTMRCATAT TYTNGCTYNA GTCCCNWRAC
CCGGRYYRYY ATCTWGYTTA RTRRAKYRCW RRKMGGRWMK CCCYRCGYCG GCYCYRTRAY

GCMSGCGTCY TAAAYCCTTR RAYYYNANTG ARRTTYATCA YGATTCAGAT CYCATNGTNY
GAMSRTRCCC NTTMYTMYTA RGCCCTACYG CNRCWCGTCG CGACTAWRGY TCCACTRYCY
TCMCGCRYYY TAAACCATTR GNYCCTWCTG ARRTAYRTTA TGTTTCWRAT CYCGTARTCY
TAMSRYRCYY TAWMYYMCYR GGYCCTWYYC CRRYWYRWTR YATYTMTRRC YYCATWRCCY
TMMCRCRYYY TATAYYAYTR RRNCCWTYTS ARRYWTRTTA YRTYTCWRRT CTCGTAGTCC
KCMSRTRTYT WTNNTCMCCR AAYCCTTCTG MRRYWYRAYN CAWYCAWRAT TYAACWRYAY
NCAGNNRNTY ANTCYTMNCA RGYTTAACYG MRRCWYRACG TRWTCMWRGC NYAGCTRCAY
KNMSATAYYY ATWMYTCTCN RGTTTANCCS CGRYWYRAYR YNNTCANARY YYCRCTNNCT
GMMGRYAYYT WWWMYYMCYA RACTTATTCC MGAYWYRWTR YRWYYCWRRY YTAGYARTAY
KMMSRYAYYY WWWMYYMCYR RAYTTATTCC CRAYAYRWTR YRWYYCWRAY YYAGYARTAY
KMAGRYAYYT WWWMYYMCYR RRYTTAWTCC CRRYATAWTR YRWYYCWRRY YYAGYARTAY
GCASAYRYYY ATTCTTMTCG AAYTTWWTYN MRGNTYAAYR YRACCAWAGY TYARCTACMT
KACNRYGCTY AAWCYTCYCR AGCCCTATCC MRRTNYNACG YGWYCMWRNY CTAACAACMY

RYCGYNCTNA CCRCATCCCT ATCAGSCGAT NGTGAWNATG NCCMATTKKN CCYTNNNKCA
ATCRCKYTGC CCRTATTNTW CCCTAGCGRT TATCGWRGAG CTYMRCCKKC YYTYWCYGYN
GTYRNKYTGA TTATATCTCT MYMWGCTGAW GGTGGAGATG ACYMGTTTKC YYCCTTCTCA
GCYGYKYYRM YYRTRYYTTW MYAWRSTSRW GRTSGWGRTS MCYMRYYKKY YTYCTTYTNA
GCNNCTTTRM TYATAYCTYT MYATGSTGGA GGYGGAARWG ACYMGTTKKC TYTYWTTKYA
NNTAYGYYRC YTGYGYYCYN MCCTRSCSNW TACCRWGRNC MYYMRCCGTT TYYYACCKCG
ATTATKYCGC YNRCGTYYCA ATMNASCSRW TRCCAWARWC CYYMGTCKKY TYYYWCYGCR
RCCGYKCCRM YCACGCTCYW CTAAAGYSRW KAYNATAGAC MYYARCCNGT NTCCWCTNTG
RTTATKYYAM YYRYRYYYTT MTMTGSYSGW KRCSRWARWS AYTMRYTKTY YYYTATTKTR
RTTATKYYAM YYRYRYYYTW ATMTRSYSGW GRCSRWRRWS AYTCRYTTKY YYYTATTGTR
RTTATKYYAM YYRYRYYYTW AYMWRSYSGW KRCSRWARWS AYTCRYTKKY YYTTATTKTG
ACCRCKYCRC CYRCGYYTYA CNAAAGCCAA TGCCGWRGTC CTYMRCYKGT YYTYACCGTG
AYCRTGYCRM CTNYRCTCYA NCMAACYCRT KAYCRTRRAC MYYMRTCTTY YTCYTCYKCR

YGCRAGTAGN CTMTGAYYTT GCTGGTTCYY GACACRRNAC RATTTNATGY NCRGTKGCNT
CRTGWAAAAG TTMTKGTYAT GAAGRCCCCC GTANNNNWNN ARATGTCCGT ATATWKGTAT
CACGAGTAAG CCMTKAYCWA GAAAGTTCYT TACRTRAWGT RGATGYATAC GYGTWKTYGW
YAYRAGTMGG YYAWKRYYWT AMWARTTYYY KTMATRAWGT RGWYGYATRC GYGTWTKTGW
CRCRAGTMRG CCMWKAYYWA GAAAGTTYYY TWMRTRAWGT GGATKTMTAY RYGTWGTYGW
TAYRTAACAR CNMATGYCWA RMWGAYCTTY GAAGCRGWAC RAWCKYCYRN ATGTTKKNAT
TRTRTAACGA YYMAKGYCAW NNAGACTYCY TTCGCRGWAC ARWCTCMCRT RNANAKKTRT
YRNNTAAMAA NTNAKGYYNA RMNNRYCYYT TWMGCAGWAC RAWCKCCYRT RTRGWGKTRT
YRCRWRWMGR YCMTKAYTWT RMWRRYYYTT KWMATRRWGT RGWYKYMYAY RYRKAKTYRA
YRYRWRWMGR YCATKAYTWT RMWAGYYYTT KWMATRRTGT RGWYKYMYAY RYRKWKTYRA
YRYGWRWMGR YCATKATTWT RMWAGYYYTT KWMATRAWGT RGWYKYAYAY RYRKAGTYRA
TRTRTAAMAA TTCATGYYAA ACTRACCTNC GAAGCARTAC AAWCTTCCGC ATAGAKGCAA
YRTANGTMGG TTMAKGYCTT ACTAAYYYYC GTAGCRGWAC RAWYGCACGT RCGKTNKYGT

ACCTTGAACS GTYCYNCGCG TRNRAAYCAG NNKTCAGTTA TTGAMGCGAT RNAGNNCNYN
AYGATRWTTS TTTTCTTGYA TGCGGACCGG AGKCCGGGCA CTCWCAYAWT RWACRGCYCC
AYSTYATACC GTCYTKTRYG CRTARGYCAG AGKCCAGTTA TCCWMGCGTG GTGGRRTCYT
RYSWYRTWYS GWYYCKYRYG CGYRARTMGR AGKTYRCTCR TYSWMGYGWK RWRSRAYTCT
AYCWYATACS GTYYYKCAYG CGTRRRYMRG AGKNCRGKCR TCGWMGCGWK ATGGAATYYT
RYGAYRWWTG TATYYTCGTA TRCRGGCMRA RSKCNACKYG YTSWMAYAWT RARSRRYCNY
GYSTCRWTTG TWYCYKYAYA CNYGRACMRR GCKCCRSKTR CNCWMRTATK RWACGGCTYC
RYGWCRNTTN TNCCTKTACA TACNRRNMNA RCTYTGSKNR YYSTCATANN NARCGGYTTY
RYSWYRWWCC KAYYCKYRYR YRYARGYMAR RSKTTRCKTR YCGWMRYRWG AWRSRRYTTY
RYSWYRWWCC KAYYCGYRYR YGYARGYMAR RSTTTRCKTR YCGWMRYRWG AWRSRAYTTY
RYSWYRWWCC KAYYCGYRYR YRYARGYMAR RSKTTRCKTR YCGWMRYRWG AWRSRAYYYY
GYCWTRWATS TATTTKCGTA CATGGATAGR GGKYTAGTCA CTCAMAYAWT GAGSGRTYTY
GTGACAATTG TWYYNGTAYR TRCGRRCARR RCKYTRCGCG CYSWMGYGTK RWACAGCCCC

TGAGTGSNRC GNRMGNRRGN GNACACGACG ATGTTTGMTA CGNTGNACCG ATGNGYCTAG
CRTRTRSTAC RWRMCRRGAR ATATCCGRYC RTGTCYGMGA TGAYRMCATG AYGTATCWTA
TRTRCAGCGC RWRMSARGGG GTTTATRGCS GTCTTYAMTR CARYACACCR WCKWGTTTAA
YAARYRSCGT RWRMSGRRAR RYWYMYARYS RYSCYCRMKR CRRYRMMCYR WYKWGTYTWR
YRTRCAGCRY RWAMNARNGG GYTYATRGCS RYSNTCAMKA CAAYACMCYR WCKWGTCTAA
YRWRYRCTAY AWRMGGRRAA AYTTCCGRYC RCCTCTRCKG TGGYRACATR WYKTACYWTG
CNWGYGSTRC GTRMCRRARG AYWYCYAGTS ACSCNTAATR TGRYAACMYA TYKAATTAAG
CGAGTRCTAY RARASRNGNR AYTTCCAGTC RCSYCYRCNG TAANRACMCA TYKAACYNTG
TAAACRGYGT AARMSAAAGR RYWCATRRYG GYSCYCGMKR YARYRCMMCA WYKARYYWWR
TAAACRGYGT AARMSARAGR RYWCATRRYG GYSYYCGMKR YARYRCMMCR WYTARYYWWR
TAAACRGYGT RARMSARAGR RYWCATARYG GYSCYCGMKR YARYRCMMCR WYTARYYWWR
CGTATRCTAC ATAMCRAAAG RYAYCCGRYS RCSYCYAAGR YRGCGMAATA TYKTNCTWWR
YRWGNGCCAT GTGCSGRGAA ACACCYRATC RTNCCTGNGG NGGYGACMTG TYNTRCCATA

YNYACCAGGR GCYRRTYTGY GTCTGRARGR GAYMARWTCC TRGGGYGGGR RRGCKGRWCR
TRTMMTAGGR RTYNGNYNRC ANCCCRGGGR RATMWRWCTC TAAGAYGGCR RAGTTRRWCR
TRYAMYGGGR RYYARWYCRC GWYYSRRGGR RRYMWAWTCY YGRGGTRGGR RGATGRRWTR
YANCMYRGTR AYYARAYTRY RTYTSRRRAR RRCMTRWYCT YGRRGYARGR RRRYKRRWTR
YRYCCTGGTA AYTAAAYTAT GTYYSARGRR RRTCWRWYCT CGRRGYRRGR RGAYGRGWTR
CRYMACARKR GYYRRTYCGY RATCSRGRRG RGTMWGWYYY YANRRYAASR ARGYTRRWCG
CATAMCGAKA RYYRRTYYRT RWTYNRAGAG NATNTRWCYY TRGRAYRRCG RGRTTRRWCA
YRYANYGAGR RYTGRWCCGN AANNGRRRNG AGYCWRWCYY TAGAANNACG GRNNNRRAYA
YRTMMTRRTR ATYRRAYTAY RWTTSRRAAA RRCMWRAYTY YRRARYRASR RRAYGARWTR
YAYMCTRRTA RTYRRATTAY RWTTSRRAAA RRYMWRWYTY YRRARYRASR ARAYGRRATR
YRYMMTRRTR AYYAAATTAY RWYTSRRAAA RRCMWRWYTY YRRARYRASR RRAYGRRWTR
YGCCMYRAGR RYYGRTYCRY RWCCCAGAGR AGCCAGWTCC YRRRATARSR RRGYTAGWCG
TGYMACAANG GYYGRTYCRT GTYCGRGAGG AGCAWRWCTC CAAGRYRGNR RRGYTRRWCA

TYATAAMNYG RGGTTYGRMK YRGRGTTAWG RYACMAAWCG AGGGRCAAYR TCATCYGKCG
ACRKRRMCTN RGCTCCGRAK YAGRGTCAWG RYAYCGAAAG TGAARTWWCG TYNNTYRKCA
TTRKRRMTYG AASATCGGCK CAKRCYCMWK RTATAGTACC TGGGGYTWTA WYRYTYGTSA
WYGKRRCYYC RGSWYYARMT YAGGCTCCTT RYATMAWWCC AAGRRCTTCR WTRYYYRKGG
TYGKRRMYYS RRSATCGGMG CNTGGCCCTT GYATMAWNCC ANGGGCTTCA ATRYCYRTGG
WYAKGNMCCS RASWCYRRMG NAKRGYTMWK NNCYCRTWAG ARARAYTTNR ATRYCYAKCA
WCRKRGMCYG GRSWTYGACK TGTRSYCCWN GCCCMGTTMG TAAGGNNNTN TYRYTTRKSA
ACANRGMYTG GNSAYYAACK YGTRCTYAWG RTCCAGTTAG TAARRTAATG ANACYYNKGA
WYGKRRMYYC GGSAYTARMT YRKRCCTCWT RYMYARWTMS WARRRYWWCA AYRYCYRKGR
TYGKRRCYYC RRSAYTARMT YRKRCCTCWT RTMYARWTMS TARRRYWWCA AYRYCYRKGR
TYGKRGMYYC RRGAYTARMT YGKRCCTCWT RYMYARWTMS WARRRYWWCA AYRYCYRKGR
ATAKGAAYYG AGNTCYARMK TGTRSCYAWG RYMCCAAAAG TRAARYWWTG TYRYTYAGCG
ATGGARMYTC NAGTYTGRMK TRKRSYTAWG RCCTCGTWAC AGRRATATTR TYRYYTAKSG

CGCCACCYTT GKCGYGGGTC CCCCTAYTGT TGTATTCGRC TCGTYRGGGW ACYGRYYRSC
CGACGTTCTC GGCTCCGGCC CYCTYMTKAT AGCGCYTRRA TNGYCGARAT TTYARYCRSC
CTCARTYCTY GGYGYSRRTY YYYCTCCTRW TGTATCCAGC CCATTGGRGA TYYRRYYRSY
YKCARYYYYY GKYKYSRRTY YYYCYAYKGW WRTAYCCRAC CYRYTARRGA TTTRRYYRSC
TKCAATCCYT NKCNYGAGTT CTYCYACGGT WRTAYCCARM CYRTYARRGA TYYRGTTASY
TNCAGCTTCC TKTKCSGACY TCTTYCYTRA TRCGCYTRNA YYRCCRRRAW TYYRANYAST
TGAMGCYYYC KKYKYCGRCY YCYTYMTKAW TRYRTYTRRC CYRYYNRRRW ATYGRCCACY
TKMANCYCCC KKYTYSGRCY TCTTCMCNGW ARCGNYNNRA NTNNNGNRNT ACTNRCNACY
TKMMAYYYYT TKYKYSARYY YTYYYMYGRW WAYRYYYAAM YTAYYAARRW WYYARTTRSY
TKMMAYYTYT TKYKYSARYY YTYYYMYGRW WAYRYYYARM YTAYYAARRW WYYAGTTRSY
TKMMAYYYYT TKTKYSARYY YTYYYMYGRW WAYRYYYRRM YTAYTAARRW WYYAGTTRSY
CTACRYTTCY TTTKYSAACC TTTTCCYGAW WACGYYTGGA TTGCYGARAT AYYGACCGGY
CGAMGCYTCC KTTKYSGACY TCTYCMYTAW WRYRCYYGAM YCGYYRGRAA TYYRRCCGCN

YYRYGKCGRC RCGYACWTGC TTRYSTKRYR GASYTGATRW KATTYCCCGG AAAGTGRAGT
CYACAKCKRY RYATAYWYRT TWGTCYKGCR KCSTTKATRW KAKNYTCTNA RRGGYRRGRC
YCRYAKYKRY RYRYRYWYGT CTRYSTTRTR TASTTGGARW KRKTTTCCAG GGGGCAARRT
YYRYAKYKRY AYRYRTWCRY YWGYSYTRYG TACYYKGWGW KAKKYTYTGG GRGGCRGRRC
YYGTAGYTAC ACAYATTCGY CWATCCNAYR KMCTCTRTRN GRKKTTNTRG GRNNNRGGAY
YYRCAKTKRY RYRYGCATGT CTRTSYGACA GCSCYKAARA KRKKYCYCRA AGRRCGRRRY
TTGNGKTGRT RYRNACWTNC TARYSTKANN GCGTYTNWNA KAKKYYTYRA RAGAYRRGRN
NCRCRTTNRY RNGYGCNTAY YWRCSNGNTR TNSNCNRNRW NGNGNTYCAA GNARTNRNRC
YYGTRKCTRY RYRYRTWCRY YWRYGYTRTR KMSYYKGARW KRKKYCTYAR ARAATRRARY
YYRTRKCTRY RYRTRTWCRY YAAYGYTRTG KMSYYKGARW KRTKYCTYRR AGAATRRARY
YYRTRKCTRY RYRYRTWCRY YWAYGYTRTR KMCYYKGARW KRTKYCTYAR ARAATRRARY
YTACGKTGGY RTRYGTWYAC TAAYSCGRCR KMSCCTATRT KGKTYYYCRA AGRGCRRGAY
CCGYRKTGAY RTRYGCWTRC TARYCTGRCR KCSYYTRTRW GRGKYNYTGA GARAYGARRT

GGCGTTKTTR CTTGYCGGNY GNCAGAYCYT KRGGCTAGTA NGNTRWYYGW WCKATCWRCR
KAYRYYKWTR CAYATTKAGN SACRRRCYCK KARKTTTRKR AAGTGWYYRA AYKACTWRYA
KACGTTKTWR GTYGCYKRRC GACAGATCYK KGGKYTAATA ARSCAWYYRT WCKRTTWRYR
KGTGTYKWAR STYRYCKGAC CMYRAATCYT KGGKYTAGKR MGSCAWYYRW AYKGTTWRCG
KGTGTYKTWR GWTRCYKGGY SCNANNNCNT KGGTCTARKR AGGCAWYYRW AYKGNTTAYG
KACACCGATR CAYANTTAAT CCTGARYYYG KARKYCTRTG MRSYGWYTRT TYKRYCWGTR
KAYNCCGTWG GANRYYNAGY CATGGRYTTK KRAGYCTNGR CASNGWTYRA TCGGTYWGYR
TRYACYGANG NWYNCTGARY GMCGGACTYK KAAKTNTATA MACYRWCYRW TNGGYNARTA
KRYRYYTWAA GTYRYCKRRY SMTRAGTTTG KRATYCWGGR MGSYRWYYRW WYKACCWACR
KRYRYYTWAR GTYRYCGRAY SMTRRGTTTK GRATYCWGGR MRSCRWYYRW WYKACCAACA
KRYRYYTWAR GTYRYCKRRY SMTRRGTYTK KRATYCWGGR MGSYRWYYRW WYKACCAACR
TRYACCGATG CWCRYTTART CMTGARYTYK GARKTCTRKA MASTRTYCGA TTTACYWGTR
TACACTTAAA CATRTTTGAT CCCRRGCTCG KRGKYTWAGG MRSTGTNYRW WYKRTCWRTR

RTGTGACYKY TGTYTGGNGA RGCCRGCGAG TMGACCGYRT YMYARTGYNN NCGGTGTTGA
RTGKARCYTC YGTYGAAAKW GRCCARTRRG CARTTYAYGK YMCRRAATWA AGARTTTCGT
RYGGRRYYKT YRYYGRGRTA AGCTGACNGR TMGWCCGCRK YMTAGTRYTR RCGRTGCYGT
RYRKARYYTC YRYCGRGAKA AGTTNACRRA TMRWCYGCRK YATNGTRYWA RGGRKGCTGT
RYAGARYYKC TRYYGGGAKA RGTTGACRRA TMRWCYGNNK TCTRGTGYTR GGGNTGCTNT
RYAKGGYYGY CRTYKGAGGT RATCRGTARR CMATTTATRK YCYRRARYTG RSARGKYYGW
AYNKNRYYKN CACTTGAGTT GACYARYRRR YAGTYCATGG YMYAAAACAR RSARGTTCAW
AYRGRAYTTT YRCCTAARTT AACYAATGAR CCRWTYATAG CMYAANANAR RCNAGTNCAA
RYRGRRYYKT YRYYKRRRTW RRYTARYGRA YMAWYTRYAK YMYGAWRYAR RCRAGKYYAA
RYGGARYYTY YRYYKRRRTW RRYTARYGRA YMAWYTRTAK YMYGAWRYWR RCRAGKYYAA
RYRKARYYKY YRYYKRRRTW RRYTARYGRA YMAWYTRYAK YMYGAWRYAR RCRAGKYYAA
GCATGRTYGT TATCGAAGGT GATCGGTAAG CMAWTCAYRK TMCRRARTWR RGAGTTYYGT
RYATGRYTKT NAYYKGRGGT GAYCGGTARG CMGWTTACRK TCCGRARYWR RGAGKTTCAW

TGGCAGATGC NYACGCYCNC RCYAYYGRCR YRYGNNCYYA YTTAKYMYRC CAGTYGNNNA
WRAMRATCGT YCRSGGCYRT ATCMYYSAYA CGYGGACCYG CTAGGYATAC TARYCRACAT
WGACGGATGT CYRCASTYAC GYYMTYSRCR CGYRGMYYYG YGTRTYMYRY TGATTRAAGW
NGACGGATGT YTRCASTTAN GYTMTYSRCR YRCRGCYCYG YKTGTYMYRT YGRTYRAARA
WGACGGWYSY YTASRSYYRT GTTMYYGRYR CGCRGMTCTG YGTRTYMYAT YGRTYRAMRA
TRRMARTCCC YCGGGGYYGT AYTNYYNGTG TATATMTYYA YTARGYMCRY TARCYGGMRW
WARAAATCCC YYGSGSCYGT ACYCCCSGYR TATATMCYNA YNARGYAYRC YRRTCRGCRW
AANNAAACNC CCAGGSTCGC NNNMNYCNNR TGCGTCYTTA TKAAGCMNRY YAANYNGMRA
AAGARRWTSY TYRSACYYRC RYYCYYSRYA YRYAKMTYYR YGTRTYMTRT YGRYTRRAAW
AAGARRWTSY TYRSACYYAC RTYMTYSRCA YRYAKMTYYR YGTRTYMYRY YGRYTRRAAW
AAGARRWTSY TYRSACYYAC RYYMTCSRYA YRYAKMTYYR YGTRTYMTRY YGRYTRRAAW
TRRARAWYCC YCGGRSCCRY GYCMYYSRYG TATATCNTCA YTARGYMCRY YARCYRGMRT
ARGMRRWCCY YYRGRGYYGT AYYCCYGATG CACGGACNYG CTAGGCMYNN YAACCRGCGT

WGCCAGTTGC CRTAGGNTCG RTTRYTCGCC CAYCYCCRCA YANCCANCYC GGNYYNYCTY
WRCYRATYGY MRCARGGCYR RWTRTYCRTN YTTAYTYNNN CTCYSWGCCC ATTNNKTTTC
TGCCAGTYGC CRTCRRRTCR RTYGYYTGCY CACMYCYAYA CWTCCTTTTG AGGYYKCCWY
TGYCRRTYKC ARTCAAGTYR RWCRYTTRCY TACAYCTAYA TWTYCTGYYS RGKCYTCCAY
TGYCRATYKY MGTCRARTYR AWCGCYTGCY YACMYCTATA YWTYCTTYTG RGKYYTCCAY
AATTGRGYTT AAYMGRRYTA GANRYYCRYT CWTMYTTRYG YWYTGAGTYG ATTTYGTYWC
AAYTARGYTY CRCMRGRCYR RTYRYYCRCT TTTCCTNGTG YTCTGAGYCG RKGYYGTTAC
WAYNRNNCGT MRCANNACYG ATYNNNCNYY YTTCNNCGCG CWCTGATCNS RKGTTGTNAN
TRTYGRKYTT AAYMRARYTA RACRYYTRYY TWYAYYTRYR YWYYSWTYTS GKKYTTCYWT
TRTYGAKTTT AAYMRARYTA AACRYYTGYT TWYAYYTRYR YWYYSWTYTS GKKYYTCYWT
TRTYGAKYTT AAYMRARYTA RACGCYTRYY TWYAYYTRYR YWYYSWTYTS GKKCTTCYWT
ARYTRGGYTY MRYAGGRYCR RWTATCCATY CATATTCATG YWTTGAGYCS RTKYYGTTWY
ARYYRAGYGY MGCMAGACYG RNTACCNATY TTCCTTCRCG NWCCGTGYYS RKTCCGTTNY

TRGKTTYTCR CWCGNRGRGC CCCGGGGCRT NYAGRRRAAR CWCCTYAGAG WTCYRTCRGT
TGGGTGTTYR CWTARGRRRT YYYSRARCAC TTRARAGRAG YAYYTYATAA WCCCAACART
CRRKYTYCCR YWCGGAGGGY YYTGGGRTRT YCGGGGAGAG CTCYAYTGGA WCTYATYRRC
CRATCTYCCR TTCRRARRGY YYTGAGRTGT YCGGRGAGAR YWYYATWGGG WTTTGTTGAN
CARTYTYCCR TWCRAAGRGT YYTGRGATGT YCGGRGAGRR YWYYAYTGGG WTTTGTTRRC
TGRGTGYTTA CWTRRGRRRY YYYSRARCRC YYRARAGAGA TATYWYATGA WNCYRWCAAY
TRAGTGNTCR YATRRGRRAC TYCCRAGCGC YYRRRAGRGN CTYYTYWNAR WCCYAAYRRT
NNNNNGYYYR YTTAGGARAC YTCCANNCRC CCNANARRGG YWYNNCWTAR ACCCAWYRAT
CAATCTYCYR YAYRAARARY YYYSRRRYAT YYARRRARRR TAYYAYTKRR AYTYGACGRC
CAATCTYCYA YAYRAARARY YYYSRRRYAT YYRRRRARRR TATYATTKRR WYTYGAYGRC
CARTCTTCYR YWYRAARARY YYYSRRRYAT YYARRRARRR TWTYAYTKRR AYTYGWYRRC
TGGGYGYTTA CATGAGGAAT YCTCGAACAC TTAAAAGAGA TATTTYATGA WCCCGAYARC
TGGGYGYTTG TTTAGGAGAC YYCCGAGTGC CTGARGGRRG YTYTTYWTAG TTYCRAYGRY

GMYCNNRTAC YGKRCYGARR RRGGKGGGCA NCTNRRNTCR GTYCYRTWGT CCRARGGCCG
ACYCTGAKNN CGKRYYRGRG GRGGKGAGCR TTYGGGRCCG GYCCYGNTRT TCGTRAGTGA
GAYCTKGGGC YGKRYYRRRA GGTAKAGGCA CCTGRRRTTG GYTCCGTARC CTRAGGATCA
RAYYTGRGRT TRGRYTARAA AGTAKAGATA CYTRGRATTG GTCNNATAAT CTGAAGATCR
RAYYYGRGRT TRKATYRRAA AGTAKAGATA CTTANRRTTG GYCCCATAAT CTGAAGATCN
ACYYYKGKAC CAKRTYARGR AAGRKRARTR TYCRARACCA ACYGTRAWGC TCANAAGCGR
ACYYYKNNGC CRKRNTGGGR RATGGRARCG YCCAARRYCA AYTGTGAWGC NCRTAAGCGG
AMYTCTGKRC NANAYYRNRR RNNGKGRACG YYCRRRRCCN ACYSYGWNGY YYRWRRGYNA
GMYTYKAKAT TRKRTYRAAR RRKAKRRRTR YTYRRRRYYR RCYSYAWWAY YTRWRRRYSG
GMYTCTAGAT YAKRTTAARR ARKAKRRRTR YTYRARRYYR RYYSYAWWAY YTRWRRRYSG
GCYTCKAGAT TAGRTYAARR RRKAKRRRTR YTYRAARYYR RCYSTAWWAY YYRWRRRYSG
ACTTCKGTRY CRKRCCRRGG RAGRTRARYG TYCAAARCCA ACTGTAATGY TYRTRRGCGR
RAYCTTRTGY YRKRCNNGRR GRTGTGGGCG CCCAGRRCTA ATTGCGAANC TCRTGAACGA

GTAAGNGNRG TTCGCNKTSN NYYGYCAACC TRYYTTCANN GGYNYCARKY TTCRCGRGGT
RATRGARAGG CTCGNCGCGC TCTGTTGAAT TATCCTCAGG GTTKTCGAKY WCAAYRGAAC
GTWGAGGGRT TCTGCTTTGC CYYGCTAGCC CGCYYTYAGG AGYGTCRGTY WCCGTGRGAT
GTTGAGAGAT CCTACTTTGT CYYGTTAGCC CGCYTTYAGG AGCKCYRRKY AYCGYRRGAT
GTTGAGRGAT CYYACTTTGT CYTGTTAGCC CRCYTWYMRR AGTKCNRATY WCCGYRRGAT
AAARGARANN NNYRACGCCC YCTAYCGRAT CATYCWYCAA GTTKTTRRKY WTARYRRAGC
ANAAGARAGK TTYAACGCCC TYCANCGGAT TATTNWYAGG RKCKYYRRKY WCAAYARAGY
NAANGARRGG TCTRCCTYCY YTYAYCGAAT TNNCYWCCRR RTNKNCGGGY WNAATGRAGC
RWWRRRRRAT CYTAMTKYSY CCYRYYRGMY CRYTYWYCAA RKTKYTRRKY WYMRYRRRRY
RWWRRRRAAK CCYAMTKYSY CCYRYYRGMY CRYTYAYCAA RKYKYTRRKY WYMRYRRRRY
RWWRRRRRAK CCTAMTKYSY CYYRYYRGMY CRYYYAYCAA RKTKYTRRKY WYMRYRRRRY
AAWGGGAGGK TTCGACGCCT TTYAYCGAAT YRTYYWTCAA GTYTYTAGGC TTAATRRAGC
AAWAAAGAGG TCYGMCKCCC TYYACCAAAT TGTYCWTAGG AKCKYYRRKY WTARYAGAGC

NGYSRACGCC GCCACGTTCT KYCTCCTCCG CYCRGTGMAG YSTTANCYGY KWCAACRGGC
GAYCATCRNC AYCGTKCNYK KYCGCACCCA YCMRGCGAAA TSTYAATTAY KWYTRTRRRY
RAYCGTCRCC GCCRYGTYYG KYTTCATCTG CYMRATRCGG NGNTGACNAC TWYAACGGRY
AAYCGTCRCC RCCNNGTTTK KYTTTATCTG CTMRATGCAA CSCYGGTCGY KWYTNNRANY
RRYNGNCRCC NNCATGTYTG TYTTTATCTG CYMRRTGCAG YCCYGRYCGY KTCTACRRRT
RRYGAAGRTT AYTRYTCYYK GCCGCCYTCR TCCRRNACGR YSYYGRCYRT KWTTGYARAY
GGYGNWGATT RTTRYTCYCK NYNKCCTTCA YYAARCAAGA CSYCGGCYGY KWYNACNRGC
GRTGRAGNTN ACYGCTCYNN KCYGCCCTCN YYMAACNAGR TSTYAATTAY GTNWRYAAAC
RAYSRWSRTT RTTATKYTYK KYYKTAYYTR YTARRYAARR YSYCRRTYRC KWYWGTRRRY
AAYSRWSRYT ATTATTYTYK TYTKTMYYTR YTARRYRMRR YSYYRRTYRC KWYWGTRRRY
ARYSRWSRTT RTTRYKYYYK KYTKTAYYTR YTARRYAMRR YSYYRRTYRY KWYWGTRRRY
RRTGAAGAYY RTYATTCCYK KYCGTMCTYA TTMAGCAAGG TCTYAATTAY KWYWGTAGAY
AGYCRTGRCT RCYGCKTCTK TYCKCCCCCA TCMGGCAAGR TSCYAGCCGT TWYWACGRRT

GTYRRGYATS YSRATGTNMT GNNAATGCAG CGYRYGNYAR GNYGANNAAC YCGCANNWRG
TTTRARYAYG YSNRYRTAAC RYAATTATGG AGCGTRMYTG KRCRGYGTRC TCGYRTTWAG
GGCRRACRCG YSRRCAKGMT ACGGATGCGC CRTGYACYWA GGYAACAWGC YYRCGCWARG
GTCRRRYAYS YCAACRGGAT ACGGWKACGG CGTAYRCYWA KGYAACGWGT CYRCGCAWRA
GKCGRRTACS YSAACAGGMT ACGGNKRCRC CRYAYRCYWA KGYRAYRWGY CYNCACWARR
TGTRARYGTS YGAGTGTGNC RCARTGRTAS AAYRYRACWG KRCAGTRWAC TYGTRTTWRG
TKTRGACGYS YCRRCNTRMY ATARAKATGC ARYAYRMYWG KATRGCRWAY YYATGCTARG
TGYARRNRNN TCGRYGKAAY RYRGWGGTRG AAYRTNAYTG KRYGRTRTRY NTGTGTTTRR
KGYRAAYRCS YSRRYAGRMY RYRRTKRYRC MRYRYRMYWA KRTRRTAART YYAYAYATRA
KKYRRRTRYS YSRRYAGRMY RYRRWKRYRS MRTRYRMYWA KRTRRYAART YYAYRYATRA
KGYRRAYAYS TSRRYRGRMY RYRRWKRYRS MRYRYRMYWA KRTRRYRART YYAYAYATAA
TGTGGGYGYS YSRRYANAMC GTAATGGTAC AAYRYRAYTA KATGGTRAAT TCATATATRA
TTTGRRYRYS YNRRYRTGCC GTGAWGGTAG MAYAYRMCAG KACGGTRTRY TYRTRYTARR

AGNRCTGRCR GGRCGNGGGA NCGGYTRGCA CTAYARGRGS WCYACCNTGC GCGGYTAGKT
AAGRCCSGNR GANCGMRGKR CAGCTGRTYG TCGYMARRRC TYYGYTGYGA RCRRYWMAGC
GGGATTCRMR RRRTGAGRGA CCACCTAKYA CCGYMGGRRS WCYGYCAYTC GTAACAAATT
GRAGTTCRMG RARTAAGNNA TNASYTRNCN NNNYMRGGRC AYCNCCAYTC GTRRYWMGTT
GGRGTTCRCR RNRTAAGGGA YCASCTRGTA CCGYMGRRRS WCYGYCATTM RTRAYTCGTT
AAGATCSRMR RRRCRAAGGG TCRCCKRKTG YYRYMRARRS WYYRYTGCKA ACRRYAMRGY
AAGRYYGRAR RGRTGCNATG TCGCYGRGTG CTRYCRRRRG ATTGYCRCGA ACNRYNCAKY
RGGRCCCAAR RGGTRCRRKG YMASCKNGYG CTRYMAARRG AYCRYYRNGA ACRNNWNAGC
RRARYYSRMR ARGYAMRATR YARGTGATYA TYAYMRRRRS TTYAYYRYKM RTRGTWMRKY
RRARYYSRMR RRRYAMRATR YARGTGRTYA TCAYCRRRRS TTTAYYRYKM RTRRYWMRKY
RRARYYSRAR ARRYAMRATR YARGTGATYA TCAYMRARRS TTYAYYRYKM RTRRTWMRKY
AAAACCGGAA ARRCACAATG CAGGTKRKTR YYATCRARRG WYTATTGYKM AYGRYAARGC
GARGCCGGMR ARRCGCRGGG CAGSTKGKYG TYGYMRAAGS WYTATTRCKM RCRRYAMRKC

GGMYCNCCYY CKNGNNNRYN YTYWRCCGYC TYGCGTKRGN GCCRCACCNY KGMSTGGGYT
GGCYYCYYTY AGGRGGCACC CYCTGACTTT TCGTATTAGG NCCGCGTTAY GACCKGRRCT
ATAYTTCCCC CTRGARCRTC CCCARCCGYY CCGTGGGRGG GTAATRTCRY KRASGGGAYG
RKMTTTYYYC CKGGRGCRTC CYCAAMCNYY YYRYRKGRGR GTMATACCGN KGASTGGATG
AGAYYTYCCN CKGGRRCRTC YYCAANCGCC YYRYRGGRGA GTAATAYCRY KRASKGGATK
GTMYYCYTYY MKRRGATACA TTTNGMTKYT TYRYRKTRAR RYMGYRYYRY KRCSGCARYK
AKCNCYNTCY MGRARRYRCM YYNTGMTGTT YYRYRNNGRR AYMRYRTTRC KRCGTCAGCT
ATCYCCTCNY AGGARATRTA TTTTGMTKYY CYNNRTTGAR AYNGYRYTRT KANGNCANTN
RKMYYYYTTY ATAARRYRYM YYYWRMYTYT YTACRKKRAR RYMAYRCYRC KGMGTSRRYG
RKAYYYYTTY MKAARRYRYM YYYWRAYTYY YTACRKKRAR RYMAYRCYRY KGMSTSRRYG
RKMYYYYTTT MTARRRYRYM YYYWRMYTYT YTACRKKRAR RYMAYRCYRC KGMSTSRRYG
GTATCCCTTT ATAARATRCA TTTWGMTTYY YYRYRKTGAA ATAGTATTRY KACSGCARYT
GGCCYCYCCT AKRRRGTRCA TCTTAMTKYC YTAYGGTRAG GCAGCGTTRY GACSGSRRCT

TYGYSYTANA TARGWCCGGC MYRYGATCCG CGCCANATNA GYTGAATCNT GCRRCNGGAA
TYKTSCYTCA TGRATCGCGM MYRTCRCCTC TAACTAACGA ACTRGGTCGC GTGGYKRAGG
KCKCSYTTCT TGRGWACCGC MYRYGATCCG CGACWRMTRG GYCAGAAYGY RCRGYKRRAA
GTGCSYYTCT AAGRWACCRC ACAYGNNNNN NGCTAACTAG GTCARAATGC ACRAYKRRRG
KYKCCCYTCT TRGRAACCGC NNNCGRTCCG CGMYWRCTRR GYCRGANTGC ACAAYTAGRG
KCTTSYYAGT WRRRWMGGGA MYRYSRTTTC CAATWGACAA ATTNARACRT GTRGCTRRGA
NYTTSYTWGA ARRRTCGGAA MTGTSGYYTS YAAYAGMCRN AYTGAGWYAY GTRGCKRGAN
GTGNNTCNGA WGANWCGGAA MYGCGRTTTS CNATTRACAR ANNGNGTTAC NTNGYKRGGR
KYKYCYYWSW AARRWMSSRM CYRCCGCTCS TRCYWRCYRG RYCRGRWTRY AYAAYKARGG
KYKYCYYWST AARRWMSSRM CYRYCGCTCS TRCYWRCYRG RYYRRRWTRY AYRAYKRRGG
KYKYSYYWST AARRWMSSRM MTRCCGCTCC TRCYWACYRG RYYRRRWTRY AYRAYKRRGG
GTKCGYCWGA WRRRWMGSAA MYGTCGCTCC TRCYWRMYGR RCTGRGTYAT RTAATKRRRA
GYKTSYYASW NGRRTMGGRC MYRYCAYYTS YAAYWGMYRA RTTRRGWCAT GTRNYKGAAA

ATGTGYYGWN NRCACRCNMG ATGCRGWANA GCTGYTNGTY TGNCNACACC TYYGAGYGRR
GTAYATYRWG AATACRYRMC GTAYRRTTYA TYCATCGNYY TRRARTYAYT YNTAAGCRRN
ACACGYCRWR GATGCGYGCG GGRYRRTACA TCTGCTGATT YRRMRAYACY YYCGTGTAAG
RCRYGYYRWA GRYGMRYRMS RGRYARWWTA TTCGCTTRCT YGRMRATACC TTTGTGTAAG
RCRTGYYATA RGYGMGCRMS RGAYRRAWCR KYCGYTTACT CARMGAYACC YTYGTGTAAG
GNRNACYRAG ARCNCRYRMC GKRYRRTTTG GTTACCGGNC TRRAGWYTYY CYNRWACGGG
ATGCACYRAG RNTANRYRMS RTNTRRWTTG TYYATCGRYC YRRCGTCTTT CYYRAACGNG
ATNCRCYRTG AGTAARYRMC NTRYNAWNCG GYYNTCKGCN YAGAANYTTC TYTRTNNNGA
GCGTGYCATA GGCGARYRAG AGATRRAAYR KYYRYYTRCY CRRMRWYWYY YTYRWRTRRR
GCGTGYYRWA GGCGARYRAG AGAYRAAAYR KYYRYYTRYY CRRARWYWYY YYYRWRTRRR
GCGTGYYRWA GGCGARYRAG AGAYRAAAYR KYYRYYTRCY CRRMRWYWYY YYYRTRTRRR
GTACAYYRWG AATAAATACN GTGTARTTTG GCTAYCTGTC YGRMRTYTTT YYYAWACGGA
NTAYAYYATR AACACGYGMC ATGYRRATCG GYTATCGRYY YGGNRWYTTY CCYAAACARA

CYRNGYGTGT RTAWCTCNGA NCCCRNGMTG CWCCKGYTMC CGNNGGCTAR CTAGGKNARC
CCAAGTANAC GTTTTGYWAR CYTCRRRCCG CTATKRYCAT TGYAAAGTAA TGAGAGGAGM
TTRGACGGGT AKAAYTYARG CYCCGAGMYA TWACTGTTCC CGCAGGCCRG YTAGGKAARM
TTNGAYGGGT AKAAYTTAGR YTCCGRGCYR TWACTGTTCC YRCAGGCCAG YTAGGKANRM
YTRGACRGGT AKAAYTTTGA YYCCRRGCYR TWACNGTNCC YRYARGCCNG NTAGGKARRA
CCAAGYATAY RGTWTGTWRR TTYTRRAMCR CTCTKACYMT TAYGRAGTGA YGGAATGGAA
YCRRGYATAY GKATYKCAAR TYTTNRAMCA CAMTGRCYAT TRYGAACYAR TGGARKGRAM
TNRRNTRTAY GGTNTGCWRR TCNTARNMYN NTMYKRYYMC YRTGANGTGA YGGAAGGGNM
TYRRRYRGRY RKWWCKYTRG YYYYRRRMYR YWMYTAYYMY YAYRRRSYGR TKRRRKRRRM
TYGRRYRGRY RKWWCKYTRG YYYYRRRMYR YWMYTAYCMY YAYRRRSYGR YKGRRKRGRM
TYGRRYGGRY RKWWCKYWRR YYYYRRRMYR YWMYKAYYMY YAYRRRSYGR YKGRRKRRRM
YCRARYRKGC GKTWYGYTAR TCTTRRAMYR YWMTGRCCAT TATRAAGTRA TGGAAGGGAA
CCGAACGTAC ATTTTKCWAG CCTCRRAAYA TWMYGRYYMT CRTAGRGCGG CGAAGKARGM

GTGNNGYNSY ATTRNAWCGA GGTGNGGKTA CMCTCSCANN CAAACANGYC NGCTGMNCAA
TYRAYRYASY MGTAGWTGRR GTGRTGAGCA CACGTSCATA TGCNYGCGYC TCCCTCACNG
TYGMYGCCSY CKARGWTSNR CGKRTRGKYA YCYTTSTTCG TACACGTAYT TGTTTATYRG
TYRMCRYMSY MKTRRWACGR CKKATRRKCM TMTKTCTTCA TAMATACAYT TCTTTAWCGG
TYGMCRYMCY MKWRRWACGG CKGRTRGKCM TMTNYCTTCA TAMATACAYT TCTTKATYRG
GYAMYRYMCY MKTGAWTGGA SGGRCRAKNM YMYKYGYATG YGCTYRTRYC CGCCKMWTRA
GCACTATCSY CKTRAWWGAR SKKRCRANCM YMYTYSTATG YGATYGTRYC YSCCGCWTAA
GYRCTATCSY MKNGAATGAN GKKACNATCC TMNTYGCWTR YGATYGTNCN CGCTGNWYRA
KYAMYRYASY MKWRRWASRR STKRYRRGYC YMYGYSYTCA YRMWYRYRYT YSYYKMTYRR
KYRMYRYASY MKWRRTASRR STKRYRRGYM YMYGYSYTCA YRMWYRYRYT YSYYKMTYRR
KYRMYRYASY MKWRRWASRR STKRYGRGYM CMTGYSYTCA YRMWYRYRYT YSYYKMTYRR
GCAMTATCST MGAAATWGAR SKKRYAATTM YCCGCSCATG CGATCRYGYC CSTCGCAYRR
TCGMCACASY MKAAGWTCAR GGKRTRGTTA YCCGCSCATG CGMWCRTGCC CNCCKMAYRA

AGACGGTCAC YRTGGKCRCG AGCRTKGTYT TGARYTCTWC CGGYCGYRGR TTTTGGCCTG
AGATGANCAG TATGAKCGGA ATCRCGCGCT TAMRCWTTWT TGAYTRYGRA WTWGGSTCNR
GKTCAGKYRC YRKKGGCRCG AGTRTKSGTC KRARTTTCTY CRGYYGCRGR TTATTGCTTA
NTTCAGGYGC YRGKRKCASR TKYRYTSTYC TACGTTYCWY CRGYYRCGNR TTWTTGCTCA
GTWCAGGTGC TRGGGKCACG TKTRTTCTTC TACGTTYCTC CAGCYRNNRN NNAKTGCTYN
RKWTGATYGG CGKKRKTGSA TKCRCKGGCY NAARCAYTAT TGAYYRYGRG AATGKCTYYR
RGAYRRTYGC CGTGAKYACA AKCRYKCGCY KAARYAYTWY YGNYYGTRRR AAWNGCTCYG
RGWTRAKNGN CNKTNKTRCA TTYRYKNKYT GRMACATNWN NGGYTNYGAR AAWGGCTCCR
GKWYARGTRS TRGKRKYRSG WGTRYKSTTY KGCGTWCCWY YAATYRYAAR TAWKKSYYCA
GKWYARGTRS TAGKRKYRSG WGTAYKSTTY KGCRTWCCWY YAAYYATARR TAWKKSYYCA
RKWYARGTRS TAGKRKYRSG WGTRYKSTTY KGCRTWCCWY YARYYAYAAA TAWKKSYYCA
AGWTGATYAG NGTTAKTRGA WTYRYKGTCT GGCRYAYTWT TRAYYATARA AATKGCTCYG
ATWTGATCAG CANTGKTRGA TKCRCKSGCC GRARCWYTWC TARYYRTRRG WTWGTCTTTG

TTYGTYCTGR YANCCGGCCG GANGCNYRNY ACMKWCGGAR CNTTGGGAGT GCTNWRRSAN
CTYKCCTTAR CRRCATAYYG RACGCCYRCY WYMKACGRGR TTATTCGGAC RCKAANGNRT
TWYKYTCAAR TAAYCKGYYR ARCRTSYRYC WYAKWGGRRR CYWAGGTAGY ASKRWRRCAK
TWCTTTCWAA TAAYCKGYTA RATATCYRYC WYMTWSGRRR YCTWKSKRRT RSKRWRRSRK
TNTKTYCAAA TAACCTGYTA RATATCCRYC TYMKTGGRAR CCWTGGTAGT RCKRTRRSRG
YWYKNYYWRA YRGYMKAYCA AGYRYSYAYT WYMTACARGR TCNAKSTRAY ASKATRRSRK
CWYKCYTAGR CGATAKAYCG RGYGTGCNYY AYMKACRRGA CYTWKCGGAY RGKRAARSRT
YACKCTTAGA NGGTMKRTNA NGCGCGYGTN ANMKTSAAGR CCWTTSTRRY RGKRNRGCAK
YWYKYYYWRR YRRYMKRYTR RRYAYSYRYY TYMKWGRAAR YYWWKSKRRY RSKRWRRSRG
YAYKYYYWRR YRRYMKRYTR RRYAYSYRYY TCMKWGRRAR YYWWKSKRRY ASGRWRRSRK
YWYKYYYWRR YRRYMKRYTR RRYAYSYRYY TYMTWGRRAR YTWWKSKRRY RSKRTARSAK
CACGCYYAGG CGRTAKAYCG RGCRCGTRTC NTCGAGARNG TTAWGCGAAC RGKRARRGGK
CWYGTCTTAG YGGCAKNYCG AGTGTGYGYT WTNNTCAAGG TCWWKSKRGC RCGRWRRCGK

NMTCARATNG TRYGGCGCCG TYWNCAGWGA CCKRWCTTAY GGAGRAKCMR TCGRAATCCG
TATYGGGCCC CATTACGCTG YYWTCAGAGA CTKRWTTCGY AGWRRRGYMR TCAGTTGGCA
YMTCARGYSS YRYTRMRYYR YTATCGGART MCKRWCCCAY GSWGRRKYMR CYRRAAKCCA
CMTYAAGTSG YGTKGCRCTR YYWTYARAAT MCKRWCCYAT GCWARRTCAA CYGRAWKCCA
CCTCAAGTSG YGTKGCRCTR CYATCARAAT MCTGTCCYAT GCWRRRKCMR CYGAWWTCCA
TACYGGACSS YRYKAAATCR YYACYGATRT ATKRWYYYGY AGWRRATTMA TTAAWTKGTR
YACYGNAYGC YGYKAAATTA TYWYTGATRA NTKRWNYYRY RCANAAGTMG YTRRWTKSTG
YCCNAGGYGS TRCKAARTCA NNNCTRRTGN MTNRWTCNNY ASAAANNTCG TNAATTKSTN
YMYYRARYSS TRYKRMAYYR YYWYYAAWAW ACKRWYYTRT RCWRRRKYMA YYRRAWKSYR
YMYYRARYSS TRYKRMAYYR CYWYYAAWAW ACKRTYYTRT RCWRRRKYMA YYRRAWKSYR
YMYYRARYSS TRYKRMAYYR CTWYYAAWAW MCKRTYYTRY RCWRARKYMA YYRRAWTSYR
CMCTGGACSS CRYKAARTCR YCTCTGATGW MTKGWTYCGC AGWGGRGYMG TYRGTWTSTG
TNTTGGGTGC CAYGGAGTCR CYTYYGGWGW ATTRATTYGC AGTGRGGCMG YYRNTAGGTR

TACAGNAYCT TTRCYCGAGG AGCYCAGGCC CMKATCYNGT GTWCTNTGAS AYCGCACAYG
TGCTTGATTC YTGCYTATRA TTTTTAGACT TMTGWGTWRA AATCGCTCGS ATTTGATATG
KACTGRACYC YCRATYGWGA WGCYCRAGYY CMKAWCYWRT GWWCKATGRS GTYGSGCRNR
GAYTTAACCT YCAATCRAAR AGCTCRAGTT CAGAWSCTRW GWWTKMGSGS RCYGSRCACR
GAYWKAACCT CCAATCNAAA AGCTCRAGTT CAGATCYTGW GTWCTANGRS RYCGCGCRYA
TGTWGGGTYC CTRMCTATGG TGTCYGRAYY TCTRASYARW AAAYGMTCRC RYTTGGTGYG
TRTAGRGNTC YYGCCNGTRA NTTCTRNNYT TAKRNSNWRW AWTYKCKSRS NCCKGGYGCA
NGTAGGGTTC CTGMCYGTGR TTTCTRAGYT TAGGWCTAAW ATWTGCKCRN RYYTGGNGCN
GRYWTARYYY YCAAYCAAAR WKCYCRRRYC YMKRWSYWRW RWWTTMGSRS RCYKCRYRTR
GRYWTARYYY CCRACCAAAA WKCYCRRRYC YMKRWSYARW RWWTTMGSRS RYYKCRYRTR
GRYWTARYYY YCRAYCAAAR WKCYCRRRYC YMKRWSYWRW RWWTTMGSRS RYYKCRYRTR
TRYWTGGTYC TTRCYTATGR TGTYTRGAYY TCTGASYAGW RAATGMKCAS RYTTGATGCA
KGCAGGGYTT YTRCTTGTNG ATTCTAAAYC CCGGTGYTAW AAAYKAGCRS ACTTCATGTG

ATYCYYGNAA CCTCCGCTCW TTNSANCTGT MGTACTNTTC ACCAYCGGAC NGGCWTMYTA
TATGYTGTGG TTTACACTCW TTCCAGTYSW MRCGAYGTTT ATGGTMRGGC CTGGATCYTA
WWYCYCRCAG YCGMYGCCCW ACCSCRYCGW ARCACYGTCY AYCAYARGRC YGGCTTCCAR
WWCCYCACAA CCKATGYYYA TCCSCRYYST MACGCYGTCY GTCGCARGAT TGSCTCMYAR
ATCSTYAYAA CCKMTGTYYW WCCSMAYYST MANAMTGNNC ANCAYARGAT TGGCWCMYAA
WWCGYYACGG TYTCTACCTW ACTGAGTYCT MAYACCACYC ACCAYCAAGT CGCGAYAYTG
TWTGNYGCGG YYTMCACYTT TTTCMRCYSA NRTGMCATCC GYNATCRRGC CTCCWTANNG
TNTGCYATGN CYKCYATYTW NCTGMGTTCA ARCGACACYY GCGGTCAAGY CTCSATNYWG
WWYCTYRYRA YYKMTGTYYA WYYSMAYYSW MRTRAYRCTT GTGGCMGAAT TKSSWCMCWR
WWYSYYRYRA YYKMTGTYYA WYYSMAYYSW MRTRAYRCTT GTGGCMGART TKSSWCMYWR
WWYCYYRYRA YYKMTGTYYW WYYSMAYYSW MRTRAYRCTT GTGGCMGART TKSSWCAYWR
AACGYTGTAG CTKCYACTTW ATYGMRCTCA MGTGACACTT GTGAYCRAGY TTCGACAYAG
TATNCTGTRA TYGACATTYW ATTSAGYYCA MRYGCYATCY RCCGYAAGAC CTSGTTMYWA

TYCGAARGTC CGCNNYATCA RCNAGTCNYR CCTTNCANCA RCTRGNGTCA GYCGTGYCCC
GCTGGGAGCT TGCTACGGST ATAGGATACG CTKKRAGTSA RYCRCCGTMM ACMACNCCAT
TCCAAGGGYY CRYTGYGTST GCAARWCRYA SYKKACAYSR RYTRSARYMM RYMRTKTYMC
TYYARRRGYC YRTTGCRKGT GCAAATNATA GTKTACATSG RYTGGMRCAA GTAATKTTCY
TCCGARGGCC CATTGTNTGT RCAAATYATA GNKTACATSG RTTAGMAYMA GTAATKTTCC
GTTAGRAAYT TRCGATAGCN GTRGAACGCG STKGGMNCCG RYCRGMGYAM ACMNCKYCMT
GTTAGAARYY TRYKRCRGCW NNGRNTTGCG GYGGGAGYGR RYCGCCRCMM ACCRYKYTAT
GTNRGAAAYT TRNKATAGCA RTGGGATGYG GTTGGNRCNG GYCGCMNYAC NNMRNGCCAT
KYYRRRRAYY YAYGRTRKGW RYRRRTYRYR SCKKRMRYSR RYYAGAAYMM RTMRYKYTCY
KYYRRRRATY YAYGRYRKGW RYRGRTYRYR SCKKRMRYSR RYYASAAYMM RTMRYKYTCY
KYYRRRRAYY YAYGRTRKGW RYRRRTTRYR SCKKRMRYSR AYYASAAYMM RTMRYKYTCY
GTTAGAAATT TRCGATAGCA RTGAGATGYG GCTGGAGCSR RYYGCCRTMC ACMGCKCCAT
GCTNAGGGNT CGTTGCRTNA AYGGGACACA CTKGAAGTSA RTCACMGTMC GCCACKTYAC

CTARACTNTG ACTNWNNAGT NAANGGCRNA NATCAAGGYT SMGGAARGGG YCRCRTGRRG
YCARGCGYTK ATTCWAGGTY TGMGGRYGCG GGCAGCNGCK SMRRGAGRGG YCATRYRAAR
YTTRACTYCK RYYYWGAGKY TAMTARYACR GAYMAMKGYK SCGRAGRGRG YYRYRYRGRR
YTWGACTYCT GYTTWGAGGT WAMTARTATA GACAAAKGTK SMGGAGAGAG YYGCRTNGGA
YTTGACTCCT GTTTAAAGGT WAMTAATAYA GACAAAKGYK SMGGARAGAR YYGCGTAGGA
NCTAGAGTTK GYCCWARATY ARMGGRCGTG ARYAGCKACK SMAAGAGAAA YTATRYGGRR
YCAAGMGTTN GCCCWAGAKC AGAGRRTGCG AGNCGCKACN NMAAGRRNGA TCATRCRAAA
CCWAGMGYTG GYCYWAGATC AGCGGRTRCR ARCCGMTNNT GCNANARAAA YTATRCGAAR
YYWRRMKCYT RYYTWRRRGY WRMTARYATA RRYMRATRTG SMRRARARRA YYRCRCARRR
YYWRRMKCCT RYYTARRRGY WRMTARYATA RRYMRAKRTK GMRRRRARRA YYRCRYARRR
YYWRRMKYYT RYYTWRRRGY WRMTARYATA RRYMRMKRTG GMRRRRARRA YYRCRCARRR
TCWAGAGYYG ATCCAGRATY AGMGGRCGTG AGTMGCKRYK CMARGARARA TYAYAYRAAR
TYAGGATTCG NYYCTRAGTC TGMGGACGCG RRTCACKACG SMAGGGGAGG YCGTRYAAGR

CAGRYNYMGC ACGACAGCTT CTYYYRCTTA ACGGCATRRA CATGGGGTCC GNAYYGTNNC
TWRGCTTMTY ATKATRACTC TYCCTRCACG MCRGCACGGA TRNCGAGATM TARYCGGGTT
CARRYTCMGY ACTRYRRYTC YCYCCRYACR MMRRYRYGRR CRYGRRATYM GGGTYGGRGY
CWARTTCAGY ANGGYAGTTC CCTCCRCWCR MCRGTATGRG CRYGAARTTA GGRYCGGAGY
CNRRTTYMKY AYKRCNGTTC CCTCCRCWYR MMRNTRTGGG CRYGRAGTTM GGATCGGRGY
TTGANCTMTT GTTRTRACGC TYTTNGTATN CARRCGCANA TGYCGAGTCN TGGYTTGATT
TWRACCTAKC GYKRYRANGT YTCTYATTTG MMARCAYAAA TRYSAGAAYC KARCCTNGTC
TANACCYMKN GCTRYGAYGN YNNTTATNNR MARATGYRAN NGYCRGAACC TANYTTTGKN
YTRRTYYMKY RTKRYRRTKY YYYYYRYWYR MARRTGYRRG YRYSARRWYM KRRYYKKRKY
YTRRTYYMKY RTKRYRATKC YYYYYRYWYR MMRATRYRRG YRYSARRWYM KRRYYKKRKY
YTRRTYYMKY RTKRYGRTKY YYYYYRYTYR AMAATGYRRG YRYSARRWYM KRAYYKKRKY
TTGACCTCTY GCKRTRACGT TTCTTATTTG MARRYRCAGG TGCCRRAACM TGGYYKTRKC
NARGCCCCTC GCKRTGGYGT TYCTCGTWYA MARRCGCAGA TACCGGAACM TAAYYTKRTC

TWNNTYATRG GTAANNCCYT MTNTGGAGMA ACYCATAAAA GNRGCGGTNC TCYCCCTGCG
TTACYCCYAG RATCTANYCC MCCWAARCAR TCTCATWTCA ACRRCGAYTC CYCTMTARYK
TWGYYYAYGG GTWMWAYYYY MTSWRGGGMA WCCYRTAAMR GYRGCAATYY CYCCCCWRCK
TAGTTCATGC GWACARTYYT MTSWRRRCMR WYCYRYWWAR RYRRCRGYYY CYYTCYWRYK
NAGTTCATGC GWACARTYTT MTSWRRRCMR WYCCRTAWAG GYGGCARTYT CCCTCCWRCG
TWATCTCYRN ATAATATYYT NCCWAAGNMR TCTTRCWNCG GTGAGAACYY TYYNAYWRTK
CWRYCYCYRG NWWAAGYTYC ACSARGAGCG ATTTGCTTCR GYRRGAACTY TYYYATWRYK
CWRYCTCCRG AANAAGYCNY CNGTAGAGCG ATTCACWWAR NCNGGRRCCY TYYYANNRTK
CTACCYAYRC RAWCWRYYTY MYSWRRRSMR WTYYGTWAMG RYRRSRGTYT YYYYMCWRYK
CWRYCYAYRC RAWCWRYYYY MYSWRRRSMR WTYYGTWAMG RYRRSRGTYT YYYTMYWRYK
CWRYCYAYRC RAWCWRYYTY MYSWRRRSMR WTYYGTWAMG RYRRSRGTYT YYYYMYWAYK
YTACTTCTRG AATATGCYYY MCGWGAAGMR ATTTGCTWMR AYRRGAACYY TYTCATWAYK
YWAYTTCCRC ATTAWGYCYN AYSWRARSMR TCCTACWTAA AYAACGGCYC CYTTCTWRTK

RNWNATANGC CRAWYNRGGC TGKMGKARAM GAAYNWCNGA GWWRGGCWCC NGANNTTGWR
GGWYRCGMGM YRCWCCRAAT TRKCGTAGRA GGRTGACYTA AWTAAATAAC TTRAGYTATG
GKWYACRMGM CGMWTCGRAC WRGCRTRGAM CGACRTYYKC GWWGGGTWMC CGGRGYTGWR
AKWYRCAMRA CRMAYMGAGC ARKMRKARAA CGAYATTYGC GAWRRGTWNY YGARGYTGTA
AGTYATAMGA CRMWTMRAGC ARGCAKAGAA CGACATTTGC GAAAAGYWMN YGRRRYTRWA
AKWTGYRMAM TRMWTAAGAT TRTMGNGAGC NAGTGANYTM AWTAAANNMT TTGAAYCAWG
RKWYGYRMAM YRCWYMNRAT TRKARKGGGM GGGTAAYYKM GWWNRACTAY TTRGRYTAWG
GTWCGNNAAM YRMACARAAY WNKMRKGARC GAGTGWCTGA AWNGAACWMC CTGRAYCNAR
AKWYRTRMRM YRMWYARRGY ARKMAKRRRM CRRYAATYKM RWARRGTTMT TKARRYYRWA
AKTYRTAMRM YRMWYARRGY AGKCAKRRRM CRRYAATTKM RWARRGTTCT YKARRYYRWA
AKWYRYRMRM YRMWYARRGY ARKMAKRRRM CRRYAATTKM RWARRGTTMT YKARRYYRWR
RKWCRYGARM TRMWYMARAT TATARKGAGM GAGTGWCCKC ATTRRACAMT TTGGACCAWR
GKWTGCGMAA TAMWCCGRNN NGKMNGAGGM GGGCGTCCTC AATRRAYACC CTAAGCCANR

GRCATTCWCC GGYGAGTNGT NGTAYGTRGC GAAGAATATC CARANCGCTT TCCCGCCACM
ARCGKTCNCA GCNAMRTGAC CGCGCGTRAY GTCTGAAGCC TGAGGCATTC GCAYAMCGTC
RAYAKCCWYC GGYGMRTAGC MGCRCGYRGT SWAGAMWRYY YRGGGYGYTT KCCTRCCGCA
AGYRKCCWTC AGCRMRYAGC AGCACRYGGY SWMKAMWRYY YARRGTRTYT TMMYGMCRYM
RRTAKYYTYM GSYRMRYARY ARYAYAYRRT SWAGGMWRYY YRGGTYRTYY KMMYRMYRYM
GGNGKCTWCA ACYRCRCRAC CATATAYRGY CWCNGMARTT YGAATCRYCC KMACACTRNC
NAYRKYTWCM ACTAAACGRY CAYGTNYRAY CACKGCWRTT TRAAKYRNCT NMATGMNNTC
RATGTTTTTM GGTANNNGRT CATNTRYAAY CACKGAWANT NGNNTCRTNC KMMCAMTATM
RGYRKYYWYA ASYGMRYARY ARCRYAYRRY GWAKRMTRTY YARRTYRYYY KMCYRMYRCM
RGYRKYYWYA ASTGMRYARY ARCRYAYRRY GWAKRMWRYY YARRTYRYYY KMCYRMYRCM
RGYRKYYWYA ASYGMGYARY ARCRYAYRRY GWAKRMWRYY YARRKYRYYY KMCYRMYRCM
RRCGGYYWTC ACTAMGCGAT MATRTRTRAY CWCTRMWRCT TGRRKYRYCC KMAYGATATM
AATAKCCACA GCCACATGGC CGTGCGCAAY CTCTACTGYY YGAAGTACYY GAAYAATRTM

AAKNNAYAAC CGYCTAATNG ACGNACTATN NNTGYNCTCG CYGANCCNRT NGTACGTNCG
GANGGATTAA YCCCCGACGR GCGRATTGTC RGCGNCTCYG GYAWTTNGAY GACRTTTGTG
NRTRRTYANM TGTCCRAYAR RCGAGYYGKG RGTRYTCTCR CCGWYCTRRY AGTGCKTGCA
GAGGGWTAGA YGTYYGMTAR ACGGGCYGTG RRTGCCCYCA SCRWYYCRRY GRCAYKCRYR
RGTARTTTGC YSCYYGCYRR RSARRYYRTG RRTRTYTTYR SYRWYYTRRT RRYRYKYRYR
AAKRGWCAGA CSYTTGATGA GGARRTCAKS AGCATTYYYR STAWCTTRGC RRYRTKCGTR
ARGGGAYTGM CCYTTRMNRR ASRGRYTGGC RRYNYTYCTR GTRTYCTRGC GNCNCGCAYR
AGGRAWTWRN TCCTCACYGN NSAGATYAGC AAYATTCCYA CCRACYTRNN ARTGTTYACG
GGTAAWCTAA YSTYYACYRA RSRRGCYRKS GAYRYYYTTA SYRWYYYART RRYGCKYRYR
GGTAATCTAM YSTYYACYRA RSRRRCYRKS GAYRYYYTTA STRWYYYART RRYRCGYRYR
GGTAATCTAM YSTYYACYRA RSRRRCYRKS GAYRYYYTTA SYRWYYYART RRYRCKYRYR
RRGRRAYAGM YSYTTRMCRR RSRGRTTGKS RRCATTTCYR SYRWCYCGRC RRYRTKYGTR
RRKRRWCWAM CCYCCGAYAG GGGARTCAKC AGCACCTCTG GYAATCCGGC AATGTGCATA

AGTANNYRMT CGNTCCNRYC GGACCGNAAR YRMANAAANT NGAYYTAAAC CYATMGCCTT
TRTACCCGMC TRACTCAGYT GTAYCCGWAR TRMACGGGAW ARRTCCACCG TYTKMGTCWA
ARTMTCCGMT CRGYYTARYC RGNYTSGWAG YRMRCRRATW GRRYTYTAAS CCWKMSCTAW
WRYCCCYRMY YRGCCTARYC NGGCTGKTAR YRMGSRRATT GGRCYYWAAG CCAKMSCTAA
WRYMTTYRMC YRGTCTARYC GGGTCSTWRG CRAAGAAAWW RRGCYYWMMS CCWKASTYWA
ARTNTCCAMT TARTTCRRYT RTATTSKWGA CRMGSNARTA RARYYTWCCC TTTKCSTCWT
WGYAYTTGMT CNRTCCGRYY RTGYCCTAGR CRMRCRNGAT GARTCCACCG CYTKMCCCWW
WNYMYYTRAC CARTYCGRCT ATATCCGWGR YRAGGRGGTA AAGYTNNCNC TTWNMCTCWN
TRYMTTYRMY YRACYTRRTY AKGCTGTWRG CRMRGGRRWW RRRYYYTMMS YTWKMGYTWA
TRYMTTYRMY YRACYTRRTY AKGCTGTWRR YRMAGGRRWW RRRYYYTMMS YTWKMGYTWA
TRYCTTYRMY YRACYTRRTY AKGCTGTWRG YRMAGGRRWW RRRYYYTMMS YTWKMGYTWW
WRCMCYTRMY CAGYTCGRYT RTATYCKWGA YAMRCAGAAW RAGYCYACCS TTTKMSCCWW
AACACYTAAT TRACNNRACC GNAYCCGAGN TRMRCGGGAW AGRTCTTAAC TCWGACCTAT

TCCTNGGTTT AANACCGGCR CGCKTSCACA CYTCACKAAG TCTTAGCGAM TGCNAKTNCG
TAMCCAGTYW AAAGTTGGTR TGCGASTWCR ACTTAYKRRC CYTNGACAAM CRCCRKTACC
WMATCGAYYW WRRAYCGGYG YRCGTSCTYG MYYYRYTARG TCCTGGCGAA TACYAKWRCG
TMMYCGANNW WAGATCNGCG CATGTCCTYG CTTCAYKAGG TCCTGRCGGA TRCYRTWRYG
WMACYRACCA TARRYCGRYG YAYKWSCTTR MYYYRYKRRS YYCARGYRGA TRYYRKWRYS
ACNNTRRCTW TRRRTTAATA TRTTASNWYR NCYYGYKGAC YTTAGATGAM CRTCRKAATC
AMMYCARTTT WGRGYCAAYG NRTTAGTNCA CCYYGYKGRC YTYARANAGC CATYAKWGTC
NMAYTGGTCT TNRNCYGATA YATTTSTAYG MYCYGYKAAS YTTWNATNRC YGTCRKTATN
WMMCYRRCCW WRRRYYARYR CAYKWCYWTR MTYYRYKRRS YYCWRGYRGA YRYTRKWGYS
WMMCYRRCCW WRRRYYARYG CRYKWSYTTR MTYYRYKRGS YYCWAGYGGM YRYTRKWGYS
WMMCYRRCCW TRRRYYARYR CRYTWSYWTR MTYYRYKRGS YYCWAGYRGM YRYTRKWGYS
ACMTYAAYYW WGGGYTAATA TGYTASTWTA ACCYGCKGAS CTCWRRTRAM CRTCGKWRYC
TMCTYAACYW WRGRYTGNYR TGNGASCWYG MTCYATTGGG CYTAAATAGM TATTRKWACG

TCTNCNWAAA WTNYRRWAGT CCCTCATGAA TMAWGCTTCN GGCCAGNGGC TTTTTTCNRT
TTTTTGTATR WCGTNAWAKY TYCCGRTARA YMCWKGYTSC GKCTTGCGAC TTTYTCCRGT
TTKCCRWATG WTGYRRAWKY CYCTSRCRRR TMAWGSTWGS SKMCWRCGGC TTTTTCCGGT
TTGCCATATG WTRCARWTKT CTCTCACGGG TCAWGCCWSG SKMYWRCGGC TTTTTCCGGT
TTGYYRWAWG WTAYAAWTKY YTYYCAYRRG YMAWKSCWCS SKMCWRMRRY YKYYYYYRRY
YCGYTGATAA ACATRRTTTC NYTCGATRRR CCCATCTAGC SKMYWRAART CGCYCCTRAC
CCKYTRWTTA WCGTRRWWKY TNNYSGYRAA TMMWTCYWSS SGAYWRCGGC TTTCTNCRGT
CCKYTANTAR WCACRGATGC CCTCGGTNNA NACWTSCNNS CGCNNAANAN CNCYCYTRRY
YYKYCRWWTR TTRYRRWWKT YTYTSRCRGG YMMWKSYWGS GKMYWRAAAT CGCCCTTAAC
YYGTCRWWTR TTRYRRWWKT YTYTSRCRGG YMMWKSYWSS SKMYWRAART CGCCCTTAAC
YYGYCRWWTR TTRYARWWKT YTYTSRCRGG YMMWKSYWSS STMYARAART CGCYCTTRAC
CYKYTGAWAA WCATGRWWKC TCTCSRTAAG CAATTGCTSS SKMYWNCAAT CGCCCTTAAC
CTTTTGWTAR WCGCRRTWGC TCYCSGNGRA CMCWKGTWCS SKMYWGMRAY YKTCTCCAGY

TRCGCCAGTA NTCRNNCCTA GAYYYAGMYG ARGCGNTRCG TCNYAGTSCM RTCTCAAGMG
WGYKYCTGTA YCSAGGCYAA GCYCYAACTG AAACRGTAGG KMGCRGCSAA ANATTAGAMN
ARTGTCWKWR CCSGTRCCAG AMYYYARCCT ARGYGGWRCG TMGCAGTSMA RYMYCRGGMA
WRTNTCWTWA CYGRTATYTA NACTYAGCCT AAGYGATGCG TCACRACSMM AYCCTRRAMR
WAYKYYWKAR YYSRKACCAG AMYYYWRMYT WRAYRRWRSR TMRCGGTSAM RYMYCGRRCR
TRCGTTWGWG CTGGGGTTAG ACTYTTRATK TGATGGAAGA TMRTGGNSAC RCAYCGAAMR
ARTTCCNKWG TTCAKRTTWA GNCTYTAATN TRRCARAGSG GARTRATCMC AYMYNANRMR
TRCKYYTTNN TTCAKGTTNN ACNNNTANYG TRGNRRAAGA GMRNRAYSCM RTANTAGACG
WRYKYTWKAR YCSRKATYTG GAYYCWGMYT WRRYRAWRSA GMRYGACSMM GYCCTGRGMR
ARYKYTWKAR YCSRKATYTG GAYYYWGMYK WRRYRAWRSA GCGYGACSMM GYCCTGRGMR
WAYKYTWKAR YCSRKATYTG GAYYYWGMYT WRRYRAWRSA GCGYGACSMA GYCCTGRGMR
AATKYTTTWG YYSRGRCTWA RCTYCTAAYG WRAYRGAASR KMRTRGTSAM RYAYCRRAMR
TGCKYYWTWG TYSRKRYYAR RCCYCWRACG TRNYAAWRGA GAATARCCMA RYAYCRGRMG

ATYANKGTCT GGCNCYTKTY NRCCANTACG CKYCNTGWGT RTACYNGCGT GGRGGCTGYA
GAYWTKATCC TRNGCYTKYY YGSMGTWTGR YGCCYWAAAT RCGCCAATAA GRGAGYCACG
ATYWTKRACC TRYRTYYTYY CRSCRTWWSG YGNNCWRTGY GTAMYRRYRA RGARRTYGTG
ATYAKTATNN GGTATTTTYY YAGMGTTTSG YGYCTWGWRY GTACYGACGW RGRGRTYRTR
RTYATKAWTC KRYAYTYKYY CRGAAYNNCG YGYCTWAWRY AYGAYGRYRW RRRRRYYRTR
GTYWGGRWTC KACACYCGCY YNCARCWWSR YTTYCTRTGC GCANTARTGT AAGGGTTANA
GAYWKKGWCY KRYRCYYGCY YGSARYAWNA YTTTYWAAGC ACRAYRRTRW AAGRRTYAYA
GAYWGTRWTC KGYGTYCNNY TRSNNTWWGR YGCYCAGAAC ACGATGGTAA AAGNACNNCA
AWYWKKRWTT GRTRTYYKYY YRSMRCWWSA TTTTTWGWRY AYRMCAACRA GRRRACYRYG
AWCWKKRWTT GRTRTYYKYY YRSMRCWWSA TTTTTWGWRY AYRMCAACRA GRRRACYRYG
AWYWKKRWTT GRTRTYYKCY YRSMRCWWSA TTTTTWGWRY AYRACAACRA GRRRACYRYG
GAYTGKRWYY TACRYCCKYT YASMACAWSG CTCCYWAAAT GCGATGGTAT AAAARYCRYA
NACTTTAWCT TRTGCYYGYT YRSAAYAASA YKCTCWAWAC RYGMYRRYAT ARRARYCACN

CNRRAGTTTG AACWTGTCNT YGNGCAGYRR TGGTGCSWWA KYWAKCTTAC TCCGYNCNGC
TYGAACYTKC ARMWYGATTC CGANCWGYAR CRCTRSSWWG TCWRKTATWT TGYACRTTRC
CYRRTGYTKC WRMWYGWCTT CTAGCAGTGR YAGTRSSWWR KYTGKYWWWC YCYRCGCTRY
YCRRWGYTKS TRMWYRWYTT YGRKNWSYRR YGSTGSSWWR KCWRKYWWWC CCCGCRYWGY
YCRAWGYCKS TAMWCGWYWY YKRKYWSYRR YRGAGSSWWR KTWRKTTAWY YCYRYGYWRY
TCGRAGNCNS NGMAYAWTAT CGGTCTCYGA CACTASSWWR GTTRKTATTY CGTGCATTAT
TYRAWNTNGG AGMWTANTWY TKGKTTCYRA YASNGGGWWR GYWRKCAWWY YSYRTAYARC
TTARNCCCKG AGAATGATAC TTGGYWSYRR TRCAASGWTA KYWRKCNWTT TCYANACTRT
CYARTSYCKS TAMWYRWYWY YKRKYASYRR YRGAAGSWWR KYWGKTTAWY YSYRYGYARY
CYARTSYCKS TAMWYRWYWY YKRKYWSYGR YGGAASSWWR KYWRKTTAWY YSYRYGYARY
CYARTSYCKS TAMWYRWYWY YKRKYASYRR YGGAASSWWR KTWRKTTAWY YSYRYGYARY
TCGRASTYKG WGMWYRACAC TTAKTWCYRR YRCWRSSAWR KYWRTCWWWT TSTATRTWRY
CTRGWCYTKS ARATYATTWC TGAKTWGYRR TRCAGSCWTR NYWRKCAWTT YGCATACWGC

TWWNNTNGTT CGCTRRAGGG GRYRYCCGTC YKCATNAAGY CCGGNCAGRC AGGCGCACCT
ATWTATAGCT YACTARGRTA RAYGTYAGYM YTTTTCAGAC TCAKATRAGC AAGTTCWTTC
TWWTTTGRTY YGTTGAGGGR RRYRYYCRYC YGCAKCWGGY YCGKAYRGGY GRRYGCTYCY
WWWTWYGATC NGTTGRGGGG GACATCCATC TKCATCTRRY YCGGACGGNT RGGCGCTTCT
TWAYAYRRYC YRTWRARRKG GRYAYCMAYM TTYWKSTGRT YSRKRYRRAT RRGYKYWYYY
AWATACAACY YAYAAAAAKA RGYGCYARCM TKTWGGTAAC CGGKRTRRGY AGAYKYWCTY
WANYAYGACY TACTAGGNTA AGCNCYCGYA YNYTKGWAAT YGANGTRAAT GRNYTTTCNC
WWTCTCAGTT YGCAANAATA NGCRCTAGYM NKCAKGAGNT YGNKGTAAGC AAAYTTTNCY
WWAYWYARYC YRYWRRRRKG RRYAYYMAYM YKYWKSTRRY YSRKRYRRAY RRRYKYWYYT
WWWYWYRRYC YRTWRRRRKG RRYAYYMAYM YKYWKSTRRY YSRKRYRRAY RRRCKYWYYT
WWAYWYRRYC CRTWRRRRKG RRYRYYMAYM YTYWKSTRRY YSRKRYRRAY RRRYKYWYYT
TWTCACGRCT YAYAGRRRKA RRTGYYCGCA CKYWGSARGT TGAKGYRARC RRAYKTAYTC
ATTYTTRGCT YACAGRAAGA RATGTTNGYA YGYTGSAGGC CGAKACAARY NGAYGTATTN

TATKATCGAG RCGKGTATGT RCGCCCCCYC ACGRTTTGCG ATACAGNMCA GCYAMGCTNT
TAYGANTGGG GCATKTATSC ATTTCTCTCY AYNGCATACG GCCYAARMCG GTCCMGAGGT
CMYTWGCGGG RCRGGTGTGC RCGCYTCCCC ACGGCWYRCR RTCCARRMCA RCYAMGAKAY
CMCKTGCRGR RCGGKNNNGN RCGCTNNNCC NNAGCTTANA GTCCAGGMCA ACYNMNAKAC
YMYKTTYRRR RYRKKCAGCT AYKYTCTTTT GTARYWYRAR RYMTRRRMSR RYTAMTANRC
CMTGWTYAAA ATRKKCGTCT ATGYYCTCTC ATGATACGAG ACATGAACGG GTTACTMTGC
YCTTWKTAAA ATAKKCGGGC GTTCTCTTTT GCARYWCRCA RTNTGAAMGR GTYCAKCKGY
YCTKNTTAAA ATNKKTGGGC GTTTNYTTYT GTGGTACGAG ACMNGAAMGR GTTAMTCTGT
YMYKTKYRRR RYRKKCAGCT RYKTYTCTTT GTARTWYAAR RYCTRRRMSR ACYCATCKRC
YMYKTKYRRR RYRKKCAGCT AYKYYTCTYT GTARTWYAAR RYCTRRRMSR ACYCATCGRC
YMYKTKYRRR RYRKKCAGCT RYGYCTCTYT GTARTWYAAR RYCTRRRMSR ACYCATCGRC
YMYGATTARA RTRKKTGGSC RYTTCYYCYC ACGACWCGMR ACACGRGMSR RTCMCGAKAT
TACGAGTAGR GTRKKTGTSC RCKTCTTCYC AYRNCTCGCA GCACGGGCGR ATCCMGAGAT

ANRWGTNNGC AYNGNTCACR CKGCATSACR NTRAGWRGMY GGAGCNTTGR NGNTAKAATW
NGAWGAYTAY ACTGAATACR TGRGGASACG CYRRRARGAC GRTACTYTRR WGGGATGAAT
AGAWATCYRY RYTKGTTGCG CKRCRTSTCG CCGGGWRRMY GGAAYKCYRR WGGTATAATW
ARATATCCRT GYTGGTTGCR CTGCATSTNN CYGGGWRAMT GRWGYGYCGA WGGNNNNAWW
WRAWRWYYRY RYYGGWYGYR CKGCRTSWCG CCGARWRAMY SRWGYGYCRA WRAGAGGMWW
TAGWATYTGY AYCNGWCATG TKAGAASWTR TCRARWGAAY CRARTKYCAR TAAGWGRCNN
AANARWYTAY RYCKAAYATA NKGSGACATA TTAGAWNGMT CRWACKYTRG WAATWKGCTW
TAGAGAYYAY GTYKGANNTR TNANNASATA TTARATGRCY CAWATTTTRN AAGTTKRCAW
WRGTRWYYGY GYYKRWYGYA YTRSRWSWTA YYRARWRAMT SRWGYGYCRR WRAGTGAMWW
WRRWRWYYGY GYYKRWYGYR YTRSRWSWTA YYRARWRAMY SAWGYGYCRA WRAGTGAMWW
WRRWRWYYGY GYYKRWYGYR YTRGRWSWTA YYRARWRAMY SAWGYGYCRA WRAGTGAMWW
TRGWRACTAY ACYTAWYRTR YGASRWCWCG TYRRAWRGMY CRAAYTYTRG TARTWKGMWW
TGGTAATCNY RYTTANTAYA TKRGGASTCG TTAGATRGMY CATAYTYTAG WAGTTTGCTT

RAGCMKRACT GTAACAGAGT CNYMSCATCY GWRCGNAGTT CTAAGTGTAA RCNGRTCWAC
GAGNCKRTTC AGGGNARAGC CTTMSACYCY GARYRTARGG CCAAAAATAG GCKCATCWTT
AAGYAKAACT RNAGCGGAAT CWYASMCCYY RWGYRGARKK CCGRGWAYAR GCKGRYCWAC
AWGYNGRNTT GKAACGGCAT CTTMSCNYCT ATRTAGAATT CCRRGTRYAA RCGGRCNWAC
RWRYCKRTYY RGRRGRRCRY YWTMSCCTCY RWRTAGWRKK AYRRAAGYRR RSKSRYTWWY
GTAYMTGTYY AKGGGAAMGC TAYASMMYTC RAGCNKTGGG CCAGAWAYRA RGGCGYTWAT
RTAYCGGAYY RTARSAAMRC TACMGMAYTC RTAYGTWAGT ATGGAWRYRG AGKGATYTTT
NTATAKNAYC ATRRCNNMAC NACMSAANTC ANACRTWRGN AYNRRWACGG AGTGNTYTTT
ATRCAKRTYY RGRAGRRCRY YWYMSMMYYY RWAYAKWRKK MYRARAGCGR RGKSRYTWWY
ATRCAKRTCT AGRAGRRCRY YWYMSMMYYY RWAYAKWRKK MYRARAGCGR RGKSRYTWWY
RTRCAKRTCY RGRAGRRCRY YWTMSMMYYY RWAYAKWRKK MYRARAGCGR RGKSRYTWWY
GWATCKRAYY RTGGSRAMRY TWYMSMCYTT ATGYGTWRKK MYRRGWRTGG ASTSAYYWTC
RAATMGGAYC RTRNSGGAAT TTCMSACYCT ATGTGTTRTG ATRGGTNTRG ACTCGCCWTC

TGTYNAGGCR SCYTGCTCNG AGRCCTCCAG WGGNMMMGCY TNAGACTGCG GCGSYCTGGT
YGGYCGAGCG SYCTACAYAG MGGACYAYGG WAGWMMCGAC ACAGGTTACG GCRSCTKGAC
YGTYCRAGMG SCYAGCWCCG MNRMCYMYRG TGGTMMMAMC TCWRAYCGCS ATRSCYKAAT
TGTTSAAGMG GCYWGCWCCG MGGCTYCCRG TGGTCMCACC TYNGACCGCC ATGSCCTAAT
YATTGRRRMR SYTWRTTTCG MANAYYCTAA WAAAMMMRAY ATTRRYYRTS GTRSYYTRRY
CATYGAGGMA STTWRTTCCR CAGMCCCTAA AAAWMACAAT ATTAATCGTS GTRSYYGRGY
YRGYSGAACA CCTAGTWTMA MARCTCMCGR NRATMMMAAC WTWARCCGTG AYRSTTKGNY
TAGYCGAACN STNTACTTAA MRACYNAYGA TGAACMAAAY TTAAGTCGCS ACRGTCGGRT
YRKYGRRAMR STYWRTWTMR MRAMTYMYRA WRRWMMARMY WYTARCYATS RYRCYYKRRY
CRKYGRRAMR STYWRTWTMR MRAMTCMYRA WRRWMMARMY WYTARCYATS RYRCYTTRRY
CRKYGRRAMR CTYWRTWTMR MRAMTYMYRA WRRWMMARMY WYTARCYATS RYRSYYTRRY
YANYSRGRAA SYYWAYWYAR CARAYYCTAR ARRWMMMGCY AYTRGYTAYS GYRSYYGARC
CAKYCRGAAA CCYAACACAA CGGMTYATAG AGGAMMCGCT ACAGGTYACS GCRSCTNNAC

WCCTGCGRCW MCATTKAGYC CAWGCNGACC CGCWAYAGGG TNAACANCAT NYATCNYCTY
ATYATTGRYT MCRTYKAGCT YAWGTTAGCC CTSTAYGTGR CTMRTTGYAT TTRTCTCTTT
WCCTKCRGCW MCRCTKACCN TWWGCTGRCT TGSWATAKGG CTCRCARCWW TNRTTCCCTC
TCCTGCAGCW MCRCTGACCT TAWGCAGRCT TGCWATATGG CTCRCARYWA TCRTYCTYTY
WCYWKYRRTW MTRCCKGGTT CTTTTAGRTC YGSARYAKKR YYMRYARTAW YYRYCCTYYT
AYTWTTARCT CYACCGGGTT CTTTTWGGTC TGSAGCATTA TTMRTARTAA TCGTCYYYTT
NYYWTTARNA MTGTYKNCTY YTAGCTARTT TTSWGTRGTA CYMACTAYTN CTANNTYNNC
TTTATTNRTW CTRTCTANTY TTAKTTANTN TTGTRTGGTG CCMANTGNNT CCGCCCYTCT
WYYATCRRTA MTRYYKRSYY YWWTTARRTY YKSWRYRGKR YCCGYWRYWW CTRCYYYTCY
WYYAKCRRTW MTRYYGRSYY YWWTTARRTY YKSWRYRKKR YCMGYWRYWW CTRCYYYTCY
WYYAKCARTA MTRYYKRSYY CWWTTARRTY YKSWRYRGKR YCMGYWRYWW CTRCYYTTCY
WYYTKTRRYW MYRYYKGSYY YWWKYWRGYT YTSWGCGKTA TCMGYTRCTW YYAYTYYYCY
WTCNGTRACT NCGTTTGCCC CTTTCTARCT CTCWGCGTNN NCMGTTGTWW TCACTYYCYY

GNNGGCGGYW GCAARGGGTC CTTARTGTCT YWACRTAGGA CGNGGTGYNG GTTCNGCMAG
RRRRGCARCT GAGGRGATWT TGTRRTATTC CWGTGACGAA CGKARTGTGR GYTCGRTCRG
GAGGGCGACW RCARRAAGWC CTAAGTGWCT TTGCGACGGA CGKGRTGYAG GCWCGGCCRA
RRGRGCRRYW RCANGARGAC CTAARTGACY TWGCGWCGGA CGKGRTGYRG GCWCGGCCRA
GRRGATRRYA GAGAGARKWC TKARRTAWYY YAATAAAAAG ASKARWSYGR STWYRRTMRA
GGRNATGRCW AAAAGAGTTT CTTGGCGATT YWGYGAAAAG ACTARACCGA CTATRRTMRR
AAAARYRRNN AARRRGAGTT YKWRRCGAYC YWRYATNGRR MCKARWNCGR GCWYRRCAGG
AAAAANANCW RNGRAGNGAT TKAGACATTN TNGNATCANG ACKNNACNAA CNNNAGCANR
RRRAATAGTA RMRARARTWY TKWGAYAWYY YWRTAWMRRG MCTRGACYRA CYWTAAYMGR
RRRRATAGTA RARRRARTWY TKWGAYAAYY YWRTAWMRRG MCKRGACYRA CYWTAAYMGR
RRRRATAGTA RARRRARTWY TKWGAYAAYY YWRTAWMRRG MCKRGACYRA CYWTAAYMGR
RGGRRYRATT RCGGARRTWY YGWRGYRWTY YTAYGWMARR ASKRAWSYRG SYWYRATAAA
AGGAGCGATT GCGRAGATTT CGTAGYGTCC CTACNACAGA NGKRATGCAR SCWYGATMRA

CNRTGCRCTY NTGNCAYTAY NAWAATMAYT ATCTCGCGTG ACNCNKMTTT ACTGGTNGAG
AAGCTCGCCN CAGCTGYTCC GGTAACMTCC RTCCSGTRAA CCGTTTMWCA GATRAWRAAG
CANTGYGCTC CWGCCAYTAY GATARYMWCT ATYCCKTRWG ACRYTKMTTA ACTRGTGGAG
CAGTGTNNTY CWGCCAYTMY GATARYCTCT ATCCCKTRWG ACGCTGMWTA RMYRGWRGRR
MRRYTYRYYT TWATYAYCMC ARWMRTMWYY GKYTSKYRWR CYATCKMWYW GMYRRWRAGA
CRRNTTRTYY TWRYYGTYCY AGWMRCATYY RGTYSGCAWG CTACYGAAYW RMYAGARAAR
AGRCKTATYT YWATTGYYAT GAWMRNCWYT RKYCCKTRNA CYGCCTMNCW RMCRGWRRGR
ARACNNATNY TWATCGYCMT GGACAYCATC GTNNNTYGTA NTGYCTMATT NNCAGWRAGR
AGACGCACCY YWAYTAYCCC AGAMRYMAYY GGTTGKYRWA MTATCKMWYW GMYRAWRRRA
AGACGCACCT YWATTAYCCC AGAMRYMAYY GGTTGKYRWA MTATCKMWYW GMYRAWRRRA
AGACGCACCY YWAYTAYCMC AGAMRYMAYY GGTTGKYRWA MTATCKMWYW GMYRAWGRRA
CAGTTTGTYY TWRTYRCYMY AGWCGYMWTC RGYYSKCRTG CYAYYTMWYT RMYRAWARRR
MRGYTTGTYY TWGYCGCTMT GATCRCMTTC ANCCGKCAWA ACGCTGMTCT AATGAWRAGG

CCTCAYTYAN NGTTAMCNGA CGCTGTARRC CCWYTCYTMA WSGMNNCGGG NYNGNAKCYR
TCTCANTCTR ARYAGMCYAG CTCTAKGGRY YGWTCCCWAM WSAMYRAGNT TYYGCRKCYR
NCGMACTTAG GGCWGMCCGG CKCCRTGGRC CSWCYTCTMC WSGMCGCAGT TTTGCGGYTR
YCGAGCKTWG GRCWAMCCRG CKCCAKGGGC CSWCCTCTCM WSGMCGCART TCTRCAKYTA
YYGARTGYAR RRYWAMYYAR TKYYRKRRRC TSTYYTYAMM WCAATRAGGT GCCRTGGYCR
YYGCGCGYTR ARYWGCTTGA TKTYGKAGRT TSWCYYCNMM WGGMCAMRRK KTYGYRTYYG
YTTMRTGYWG GAYWRCYYAR YKTTAKGAGT CCWTYCTAMM WCRNTACAAG KCTRYRKYYR
TYGAATGCTR GACWRANTGA CKTTNNGAGT NNATYCTANM WSGMTRCAAG TCTNTRGTYR
TTKMRTGTWA ARYWAMYYAR TKYYGKAAAY TSWYYYYWMM WSAAYRMRRK GYCATRKTCR
TTKMRYGTWA ARYWAMYYAR TKYYGKAAAY TSWYTYTWMM TCAMYRMRRK GYCATRKTCR
TTKMRYGTWA ARYWAMYYAR TKYYGGAAAY YSWYTYTWMM WSAMYRMRRK GYCATRKYYR
CYKARCTYWA RRTTGMTTGA TTTYRGRAGT CCWYTYYAAM WSRMYRMAAG GYCATRKTYG
CTTAGYTCWA RACTGCTCAA CTYYRGAGAC TSTTYCTAAN WGAMCAARAK TTTRCGNCYG

GNWTATGGCT TACAGCGACT AGTTGANTNW ATGTRCCNNA GNTSCAGATG GTGTCGGAGT
GAWTMKRTCW KCTARTAGCT GRTAGWMTKT GTACGTCRMA RGTSCAAAGG AWRCCARAAT
GAWTAGGTCA KACWACAAMC GGYTGAMTTA GCGTGYCGAA GATSCGGATG GTGYCRNMGT
GAWTATRTCA GMCWACAAMC GGYTGAMTKW GCGTGTCGAA GATSCGGATR GTRYYGAAGY
TGWCMTAKTW KAYWRYRRMY RRYWKWMCKA GTRCRCTRCG GGCSYGGGKR RWRYYRAMAY
KRWCAGAGTW KCCTGTAGCC AATATTCCKT ACATGTCGCG RAYGTGRRKA RARYTGRMRC
KATCCGGKYW KCCWGTRGMC RAYWTTMTKW ANRCGTCAAR AAYGYNRRNA ATAYTNGMGT
TGTCCGGGCA KCCTNTGGMY AGCATTMCKT ACRNNTNAAG AACSTAANGG NWAYTRGNRN
TGWYCTATTT KMTWRYRAMT GACWTWMYKW RYRYAYTRMR RGCSTRRGTA GWAYYRAMAY
TGWYCTATTT KCTWRYRAMT GACWTWMYGW RYRYAYTRMA RGCSTRRGKA RWAYYRAMAY
TGWYCTATTT KMTWRYRAMT GACWTTMYGW RYRYAYTRMR RGCSTRRGTA RWAYYRAMAY
KGWCCKRGYW KCTWRYGAMY RACWTWMYKW GTGCACTACG GGCSYRAAGR AWRTTGGCGC
GAWTAGAGYT NATAACGGAC AGTTGTMCGT GCNTAYTGMG AGTSCGAGKG AAGCCAGCAC

RNGCTGTCGA CGTTTGGTTK AYCMGTANRA CWNAYWCKCC YAATGTGGGM RGWGATATCT
NCGTAGCTGA YGCCYAGTCK GTCMRTAGRM CTRRCWTKCC YMATGTRNRM RTWGANAYCY
ATGCAGYTGA CNCTTGATTG RCCCATGGRM CWARCATKTC YATCGNRGGM GGWGRYRYTT
RTRCWRYYRN CAYTYRGTTG RCCMAYRCRM YWRRYWYTYY YMWYRKARRM RGWARTGYYY
GTAYWRYCAR TRTCCRAKYK RYYMRYRCGM YWRRTWCKTT YCWTAGRAAA AGWRRYGYCY
GTACARYNAG YGTYYRAGCT GYTMRNAGRM TARRYTYKYY YCWYRGRRGM RTARGCGYTT
RCGTTGCTRG TAYCTAGGCK RCNARCAGRM YWARCWTKCC YATYRTRANA NTARAYATYT
ATNCWATCRR NGCCTAGKCN RYYNNCGGRN YNGGTTTKNN YCACGTAGAN RTWNRYNYTC
RCATTATYRR TRYYCRAKYK RTTMRCGCRM YWGRTACKTT YMWYAKRAAM RGWAAYGYCC
GCATTATYRR TRYYCRAKYG RTTMRCRCRM YWGRTACKTT YCWYAGRAAM RGWARYGYCC
RCATTATYRR TRYYCRAKYK RTTMRCRCRM YTRRTACKTT YCWYAGRAAM GGWARYGYCC
RTACWRYCAA CATTYARKTK RCYAGCRCRM YWRACWYKYY CMWYATRRGM RTTRGCAYTN
GCGTNACTGG CGNTYGAGNK GTTMATAGGA YTRRCTTTCT CAACGGRGAC RTARGYAYTC

TKCTGGWKTA GGYGTCRGAT NTAGTGGTCC ANNGRCNTTT MNGACCASTS GGNGCCGAAA
AKCTRGAKTA RATGTAAGWT AWAATGGTCC CAGGATGYGT CCGGCGACAS GKCGYTCGGA
ATSTGGWGTA RGYGTCRRAT GTAGTGGTCY MGGGACGTTT CCRACCACWG GKYGCCSAGA
AKSCATAKYW RRYGWCRGWY RARGYRRYYY MRAGRCRYKY MYRRYCRSWS RKYRYCCAAR
WGGCRTWTCT RRTGACAGTY AWRGCAAYTY MRRRRCAYGY ATRRTSGSWS AKTRTYSRRG
TTGCGNWGYT AAYAWARAAC RWANTRRYCT CRRAGTRYKC ATRRYNRSWG RKYRYTSRRG
WKCTATWNYA ARYATAGGAY GNAAYAACYT MRGAAYAYTC ACGACSRSWC GGYAYYCGGR
NGCTGGWGTW RGNGANGAAC GWGATGGCCT AGGAATATNN NTAATGRSWG ATYACNGARA
WKGCRTWTCT RAYRAMRRTY RWGRCAAYTY MAARGYRCGC ATAGTGGSTC AKYATYSRAG
WKGCRTWTCT RAYRAMRRTY RWGRCAAYTY MAARGYRCGC MTAGTGGSTC AKYATYSRAG
WKGCRTWTCT RAYRAMRRTY RWGRCAAYTY MAARGYRCGC MTAGTGGSTC AKYATYSRAG
WKSYAGWKCW RRYAAMRRTY RWGRYRRCNY MRRARCAYTC MCGATCASAG RKYGYTCRGR
AGCTAGWGTA RRYATAAATT ATGACGGTTY AGRARTRYGT MCNGCSRSAC GKYGYTNRGA

CTGACYTYTG TGGTGAGNGN MAAMGCCTGT ATTGCNCNNG TYGTTAATNC ATCTCTCCTG
CTGTYCTTCG TAGCRCGWGR CAMMGMCTGA GCTAATCKAA YTATCCMTCC AACTCCCCCA
CTRACCTTCA TRACGAGWRG MAAAGMTTAT ACTGCYTKGG YTGTTAATCC RTCTCYCCTG
YYRAYYWYYA YGRYRARWAR MMCMRMTTAW RYYRMCYTGG YYACYMMCTS GWYYYYYMTR
YYRAYYWYYA CRRYRARWAG MMCARMTTAW RYYRMTYKGG YYACYMAYYS GWYYTYYMTR
TCRTTYAYYR YRRYRCAWAA MCACRMCCGW RYNGCCTKAA YYGYCMCYYG AWTCYYYACA
CTRTYTACTR CRATRCATRR MCACACYYAT GTCRMYYKAR TCRYCMMCYG RATTTCYMCR
TCANTTTCNA CAAYACRWGR NAACRMNCGT AYCANTCTGA CTGTCMCTYG NNCNYTNANA
TCRWTYWYYR YRRYRMAWRR MCCMAMTYAA GTCRMCYKRR YYRYYCACTS GATCTCTAYR
TCRWTYWYYR YRRYRMRWRR MCCAACTYAA GTCRMCYKRR YYRYYCMCTS GATCTCTAYR
TCRWTYWYYR YRRYRMRWRA ACCAAMTYAA GTCRMCYKRR YYRYYCMCTS GATCTCTAYR
TYRTYTACTG YRRYACRWGA MMACRMCCGT ACCAMCYKRG YYRYCAMCCG ATTCCYYMCA
YTRTCCTTCG TAGCGCAWGR AACCGACCGA ACTGATCKAR YCGCTMMTYC ATCTCTYCCG

NRNAAAYTAG AAGNCTCTTC RCGGCCGRAG CAGKTYYTAM CACCNTATTC CGSTWACTCG
RATGAGYTGG GAAGCTCCWT GAGGACGACG CCGTTCTCAA CWGCGTAWNT CGCTTGCTCG
ARTAMGCTAG AARRNCCTAC GCGGCCGRMG CAGKTCYNWC CTCCGCAWCC CGGTTGCTCN
RRWAMRTYRR RRRRTCYYAT RMRRMMRRAG TCRKTCCTTM YTCMGCRWYC TRSYWRATYG
RRWAMGTYRR RRRRYCYYAT AMRRAMRRMR YCRTKCTTWM YTCMGYRTYC YRSYWRMTYR
AAWGCRYCRA AGRGTYYCNT GMRRCMGGNR TMAKGTYCWM YAGCAYGTYY YNSTTACACR
RGWGNNYTRA GGAAYTYTTY ANRRNMRNCA YNAGGCTCAC CASAACAACN CGGCTGCATR
ANTGCANNAA GRGATTYCWC AANACAARMA TAGKNTYYAA TNGAGTGATY CRGCNGMACA
GGAACRTCGA RRRAYYTYTY RMAAAAAGAA TMAKKYYTTM TWGMRCGWYY TACCAAAATR
GGAACRTCGA RRRAYYTYWY RMAAAAARAA TCAKKYYTTM TWGMRCGWYY TACCAAAATR
GGAACRTCGA RRRAYYTYWY RMAAAAARAA YMAKKYYTTM TWGMRCGWYY TACCAAAATR
GATGMRCCGR RRRRYYYTWC RMAAAAARMR CMRKGTYYTM TASMAYRWCT TASYARAATR
AAAGAACCAG GAAGCCTTTT AAGGCCGRCR YAGKGYYCAA YASMRTRTCT YRNTWGMTYR

CGTRCAACGG YNGYTTGGGA NNNWRWCTAN AGGRGGGGTY YNCCACAGTY NAGGCGGACT
CGCACGGYGG CCGCCCGAGA CGWWATACTG TGGGGAAGAY YANTRCGRTT AAGNCGGNCT
CTTGCAGYGR YTGYYTGGGG TGAWAACTWG WRAGGGAGTY TGCTACAGTY GAGRCGGATT
MTYRMRRTRR YTRNTYARRR TRTTRWMYTR WRARRRAATY TRCCRYARYY GRKGSRRATK
MTYRMRRTRR YTRYTCRRRR TRWWRWMYTR ARAARRARTY TRCYRYARYC RRKRSRRATK
CGTGAGRCAG YCGYCTGAAA CAWWRAATAG TNRARGRAAY CGTCGCGACT GGTAGAAATG
MTTRMRRCAG YTGYCYRAAG CAWNGWACAA AAGAARRNAY YRYCGTRATC RRTRSAGGCT
CKNGAANCGA YYATYTNAAA TAWTGTAYAA AAGARAGGAY YGTTNTGACN ANTRCGAGTG
AKYAMRRYRA YYAYTCARRG YRTWRWMCWA WRARRARAWY YAYYRTRRCY RGKRGAARYG
AKYAMRRYRA YYACTCARAG YRTWRWMCWA WRARAARAWY YAYYRTRRCY RGKRGAARYG
AKYAMRRYRA YYAYTCARAG YRWWRWMCWA WRARRARAWY YAYYRTRRCY RGKRGAARYG
ATCAAGATAA TYRCCYARAR YAWWGWATAR WAGAARGAAC CGTYRYAAYY RGTRGRRGCK
AKCGCAGCNG CCAYCCGGGR CGAWANCNTG WGGGAGAGTY TATYATGGTC AATGCGGGCT

NACGWTNGAR ANNCRNCTNG TCTTGRYGCA YGANNACCGA TACATCCCGG GGGRGNRGCG
GTTATCCAAR ATGTGRTGGA CCCTGRYRYA YRATAWATAG CAGRCTCCAR GCGGGCGRYA
GTTGWTCGTG ATRCGGTTGG TNNNNGYRCN YGAGAWCCRA TAGACCMCRA GSGRGTGRYR
SWYRWYYGTA GYRYRRYKRR YYYYRRYGCW YRCKGWCYRR TRSRYYMYRG RSRRSTRRYR
SWYRWYYGWG RYAYRRTKRR YTTYRRYNNT YGMKGWCYRR CRSRYYATRG ASRRSTRGYR
CTTGTTCRWG RCACAGCKAA TCYCGGCRYA YRCKAWAYGG CGCGCCATRR GCAGCYGRYA
CANAAYTRTN RCANAGCKRG CTTYRAYGTT YNMTRWNTAA CGSGYYCCRR RGRACYAATR
CTCGTCYNWA RTATAAYGAA CTTTANYRTT NANTGAAYGG NGCGNNNNGR AGNACTNAYR
SACRWNTAWA GYRYRAYKRR YYYYRRYRYW YACKRWMCRR YRSRTTMTAR ACARSYARYA
SACRWCTATA RYRYRAYKRR YYYYRRYRCW YACKRWCYRR TRSRTTATAR ACARSYARYR
SACRWCTAWA GYRYRAYKRR YYYYRRYRYW YACKRWCYRR YRSRYTMTAR ACARSYARTR
CTYRAYYGWG GCGTGACKRG CTCCARYATT YRAKRWATGG CGSGYYAYRR RSRRCYRRYR
GATRTTYAWR ATGTAGCTRG TCCTRRYATA TAAGAWACAA TAGATTACRA RGGAGCGRYR

NCCNYGRGCA TRGGTTCCCT GTAGYRTGGA CGGGCTMNTG ANTANGNNNN CCCGCRCCGA
GYCTCANGCA TGAATTTCCY AAAKTGTGAG TAGGTTMCAA GGCACGYAGY YTCCCGCYRG
ATCTTGRGCA TGGGATCCCT GAAKCRASRR TGRSYKMCWG AGTACACGGC CCNSCNCYRA
RYSYYRAGSR WRRRWYYTYC RWMKYRWCNA TAGCCGMYAR RRYRYRYRAT YYGSYAMYAR
RYSYYRAGSR WRRRWYYYYC RWCKYRACRA YARCYKMYAR RGYRYRTRAT YYGSYAMYRR
ACCCYAGNGA AAAGACTTTT AAAGTRWGGG CGAGTGMTTR AACRTAYRGT YYGGTGAYRG
ACGTYGRAGG ARGATCYTCC ATMTYRWSAG CAACTKATTR GAYNTAYRRY TYCSNGATAG
GTGYTGGAGG AAAAWNCNTC GTCTYRWCGG YGASTNMTWG GAYATNTRAT TCSCTGAYRG
GYSYYRAASG WRRRWCYYTY RWCKYRTCAA YARCYKAYAR RRYGYGYRRY YTGCTAMYRR
GYSYYRAASG WRRRWCYYTY RWCKYATCAA YARCYKMYAR RRYGYGYRAY YTGCTAMYRR
GYSYYRAASG WRRRWCYYTY RWCKYRTCAA YARCYKMYWR RRCGYGYRRY YTGCTAMYRR
ACSCYAGAGR AAARWCTTTY AWMKTAWGRG CGAGCKMYWR RAYRYAYARY TCCGCRACRG
GYGTCGRACA TARATTTCCC GTATNRAGGR CGAGCGMCTA AGCGCGTGGC CTCSCGCCRA

GNRCTAAGAG ATYMGTCATT CMRCCTGGWG ACCWAMGMTN NAACCGNCCT GATAGCTYTN
AAGTCRGGAA AKYMCTCCCT GMACCTGKTC GCTTACGCGG CRRYTGTYCC GACAGTCTCC
NAGCCRNGGG GKYMSNCACG CMGCTTGKAG ACCTGCGCTG CRRYCGYCCT GGTWGTTTCC
GWRYYRASGR RKYMGCYACK GAGYYYAKWS AYYWGMRMKA MRGYYAYYYY KRCWRYYYTM
GWRYYRASRA RTYMSYYMYK SMRTYYRKWC RYTARMRMKR MGRYYAYTYY KGCWRYTYTM
AAACCRGCGA GKYMCCCCYG CMRTTCATAS GCCAACAATG ARGYTAYYNY TATWATCCCA
ATNTTNGSRR RKYMGCTNTT GMAYCCANTG RYTWRAACKA MNAYYATYTC TATNAYNCYA
ATATTRRSRG AKYMCTTCNT GMACYCAKTG ATCWAAGAGA MRRNCAYYTY TNTTATCCCA
GTRYYRACRR RKYCSYYMYK SMRTYYRKWC RTTARMRMKR AGRYYRYYTY KRCWACTYTM
GTRYYRRCRR RKYCSYYMYK SMRTYYRKWC RTTARMRMKR MRRYYRYYTY KGCWACTYTM
GTRYYRACRR RKCMSYYMYK SMRTYYRKWC RTTARMRMKR MRRYYRYTTY KRCWACTYTM
AARYTRGCGA AKYMSYTMTK GMATYCRKTG GCYTAAGMKA MRRTYRYYCT KRCARYYTYM
AWATTGRGAG GKYACTTCCK CMGCCTGTAC GTCTGMACGG CRAYYGYYTT GGTWGCCTNC

WAARYGCGNG CRRAGAYNTT TGTCWRAACG
NATGTTCGGN CGARGTTGTC TGCCWRAGCG
WAAGTKCGGR CGGRGTTGTC TGCCTRARCG
WGWRCTCSKG YRRRRWYRWY KRYYWRRRYA
WGWRCKCSTG YRARRWYRWT KRTYTRRRCR
TGTACKACGA CARGRATATC TGYTNGGRTN
WRWACKACKR YAGAAWYGAC GANCAGAGCA
TGTACNAGGA TAAAAACGAN GAYCWGAGCA
WGWRYKMCTR TRRRAWCAAT GATTWAGATA
WGWRYKMCTR TRRRAWCAAT GATTWAGATA
WGWRYTMCTR TRRRAWCAAT GATTWAGATA
WAARYKACTA TAAARAYAWY KRYTWRGRTR
AATATKCGGG CGRGGNTATC TGCTWRGATG
```
