## Supplementary data 1-3 for "The Avocado Genome Informs Deep Angiosperm Phylogeny, Highlights Introgressive Hybridization, and Reveals Pathogen-Influenced Gene Space Adaptation": chr6_CleanSites_maf04.bs.tree

```
(((((guat_CHG10:0.05058,(guat_CHG11:0.18945,((westindian:0.17612,velvick:0.0493)100:0.30551,guat_CHG07:0.13073)86:0.13146)95:0.19058)100:0.38795,((hass_Mende:6e-05,(hass_merge:6e-05,hass_Ref:6e-05)77:6e-05)100:0.07103,drym_Ref:6e-05)97:0.19533)100:0.34553,drym_069:6e-05)100:0.34003,drym_TCh:0.03033)98:0.07083,costaricen:0.46481,schiedeana:0.13171)100;
```
