## Supplementary data 1-3 for "The Avocado Genome Informs Deep Angiosperm Phylogeny, Highlights Introgressive Hybridization, and Reveals Pathogen-Influenced Gene Space Adaptation": chr6_CleanSites_maf04.phylip.txt

```
13 2814
schiedeana GYGAWNYGNT CANTGCACCG TGANNANNCY GAGANGAYYC MAGNTRCYCW
costaricen GCGTACCCCA CTCKTTCAYR AGRTYAAGSY GTAGAAANCA CWTCTRSYCW
drym_TCh   GCAATMCGCT NACTKCACTG AGATTAAGCC GTGAMGRCYC MTGCTRCYCW
drym_069   GYAATAYSAA SWYKKYMMTG WRRKCWRAGY RWRACRGYYA MWKYKRSYSA
drym_Ref   GCAATMYSAA SWYKKYMAYR WRRKCWRASY RARACRGYYM MWKYKRSCSW
guat_CHG07 ACATWMYSCW GTTKKTAAYR TARKTWRASY RARRMRATYM MTTTKRSYSA
guat_CHG10 AYAANCCSCW SWTKTCMMTA TAGGYAAGNC AARGCGAYYC CWKYTRSYSA
guat_CHG11 ATGWWCNCCT CTTGKNCNYA NNGGTTGAST ATNGAAACYC MWGTKNGNGT
hass_Ref   ATGTWMTCAW SWYGKYCMTA WAGGYTGRSY AWARMAGTTM MAKYGRGYGW
hass_merge ATGTWATSAW SWYGKYCMYA TAGGYTGRST AWARMAGTTM MAKTGGGYGW
hass_Mende ATGTWATSAW SWYGKYCMYR WAGGYTGRSY AWARMAGTYM MAKYGRGYGW
velvick    NTNNWAYCAW GWYKGYACYR WRATTARAGT RWGRMRRCYA MWKYKRSYSW
westindian GYGTWCYSCT CACTGTCACR AGATCTAGSY GTGGMGGCNC MTKYGGSYSN

RGGGGGGWNR GYTYRTGNAR TNNTYGCAGN YNCTACCCGN NCGNNGNARN CTYATGGTCT
GGAAKGCAKG GTGCGWNYAR GGYCCGCTGG YCCTATCCGY ACGGGGATRA GTTGTGGCGT
GGAGGAGTTR GYKTGWRYGG TGYTCGCANG NCCTNCTCGC GYGGGRGAGG CCYGGGGCCT
GSRRKRGWKR RTTYRWRYGA GGTYYRSWAK CCMKWYYMRY RYRRRARWRR CYYGGGRYSY
GSRRKRGWKR RYTYRWRTGR GRTYYRSTAK CCMKTYYMRY RTRARRRWNR SYYGGGRYSC
RGRRKRSAGR AYKCATRYAR KAYCYRGNRK CAAKTYYCRY RYRRRAAWAG GYYRKARTSY
AGARGACAKR GNTYRWGCRR TRTCCRGWGK TAMKTCYCAT GCARRNGWAR SYCAKRRCCT
RCAGNACTGG ACGTGWGCNG TACTTANTAG YCAGTTYAAC GCGGAGGTRA CCYAKAGTGY
RCGATRSWKA AYKYAWAYRR KRYYTAGTAT YMAGWYYARY ATARRRRTRR SYYRKAATGC
RCGATRSWKA AYKYAWATRR KRYYTAGTAT YMAGWYYARY ATARRRRTRR SYYRKAATGC
RCGRTRSWKA AYKYAWRTRR KRYYTAGTAT YMAGWYYARY ATARRRRTAR SYYRKAATGC
RSGATGSAKG GYGCRWRTGR KRYYYACAGT YAMGWYTAAT GCRRRRRWGG GTTGGRAYSY
ACANGRSWGR RYKYRWAYAR TACCCRSART TACKACYARC RTRAARRAAA CCNATARCCY

TKTCATNKNG GANGNTAMGG CTCNCGCCGA TATRACCRNC CGCGANNANT CTTCGRRCCC
YTTYAAKKGG NARATARCGG CTYACGYTGW YTKRACTAAC TGCRRTCMGC CTTGGGATYN
YTYTRATGGG CAGGTAGMGG CTCACGYCGT YATGANCACC CGSGGCCMGT CTTCGRACYM
CKCYGWKKRR SRRRYWGMSR YYYWGRCCRW YWKGRTYRMY YRSRRYYCRY MYKSRARYYM
YKCYGWKKAR SRRRYWGMSR YYCWGRTCRW YWKGRTYGMY YASRRYYCRY MCKGRARYNC
NKTTGTKKAA SGRAYAAMSG CYYWCACYRT YAKAGCYRMY YGCGGCTMAC AYKCGRRTTM
YGYYAWGNGG SGGRCWACCA TYTWCRNYRW TTTRRYCNMY CRGARYCAAC CYNCRARYTA
YGNYAAGGGA GAGGTWANCA TTTACNYYGW TANAGTCRMT CAGARCYART NCGNNNNNYA
YGCCGTKTAA CGAACTGACA TCYTGATYAW CTGRGYYRAT TAGAATTCAY ACGGARRYCM
YGCCGTKTAA CGAACTGACA TCYTGATYAA CTGRGYYRAT TAGAATTCAY ACGGARRCCA
YGCCGTKTAA CGAACTGACA TCYTGATYAA CTGRGYYRAT TAGAATTCAY ACGGARRYCM
CTYTAAKKRA GARGYAAMGA TCYTGATYAW CWKARCTRCC TGGGGCTAGT ATTCAGGTYM
CTTYAWKGAR GRRGTTRCCG CYYASGCTRT TWGARYYAMT CRCRRYCAGY MYGSARAYTM

GRNNGCGMNN CCNYYCGRCG GGRNGRGGAG YRRRCCYRCR TNCYNATTNT RCRRTGYGAT
NRARRYRCYA YMRCYAARYR AKRCAGRRAR TARAYCTRCG GTCYCANYGC GYRRWATGRC
RRARGYRMYW CCRYTMRRYR RGRAGRGRAG CGRRCCCGCG TGCYCWCYGY GCGRWGCGRY
RRRRRYRMTW CMRYYCAATR RKRARRRRMR YARRYYYGSR KGSCYTTCRT RTRRARYRGC
RRGRRYRMYA TMGTYMRRTA RKRMRARRCR YGRAYTYRSA KGGTTTCTAY RCRRARCRGT
RGGGRYRMYW TMRTCMRRYG AKRMRRRANN TRRRYTTAGR GTSYTWYCAT RNARAANRGN
RNRRACRMYW YMRCTMGACR GKGARGRRMG YRRGYYCGGG TKCCYAYCRT RYGRWGYNAC
AGRGRYRCYW CCACTMNNCR GTNMGGARMG CAARCYCRSR TTNNYNYNGN ACGRNNCANC
RRRAGYGMYW YMRTYMRRCR RKRMRARRMR CGRAYYYRSR KGSTYWCTRY RYRATRYGAT
RRRARYRMYW YMRTYMGRYR RKGMRARGMR CGRRYYYRSR KGSTYWYTRY RYRRWRYRAT
RRRARYRMCW YMATYMRRYR RKRMRARRMR CGAAYYYRSR KKSTYWCTRY RYRAWRYRAT
RAGRRYAMYW YMRYCMRRYR RKRMARRRCA TARGTTTRGA GKGYTWYYAY ATAGWRYAGT
ARAARYRMYW YARCYMARNR RKRMGGRRAA NNNRTCCACG KKGYCWYCGC GTRRTAYAGC

TCTARRTATT YRGGYCYACR CWCNNNNCSN CAYGCCACGC GGNNCNNCRC YGTYCCNTYG
TTTAAGCRYC TGAGCYYGYR CACYTRCTCC TACACCGMRT TACATTCTRA YKYYCYYANG
TCYRRAYRTC YGRGYYYRCA CTATAGCCGT CACGTCRCGC NGYGCCCYRC YKYYCCCTCA
YCTRRRCRTY CRARYYYAYA TTMYWRCYSY CAYATCACGT GRTRYYYTRA TTYYYYYWCR
CYCARRCRCC TRRRYYTGYG TTAYWRYYSC TMTRYTRART KRTRYTYYRM YKYYTTYWCA
TTTGRRYATY CRRGYYCRTG YACYWAYTGY TMCRYTGCRC GACATTTNRA YKYYTTYATA
TTCGNRYACY YRGACYCACR TANYTATCCY TCYRYTNAAY KACGYYYCRC CKYTTYYWTN
TYYGAGYRCC YARATYNNNN TNMYWATYNC CCYATTGNNT TGYRCCYCNC YKTYYYCAYG
CTCRRATGYT YARRCCYRYR CAMYWRCYSY YCTGCYAMRY KRTRYYYYRM YKYTYYYTYG
CTCRRATGYT YARRCCTRYA CAMYWRCYSY YCTGCYAMRY TRTRYYYYRM YTYYYYYTYG
CTCRRATGYT YRRRCYTRYA CAMYWRCYSY YCTGCYAMRY TRTRYYYYRM YKYYYYYTYG
CCCRGGCRTT YRGATTYRCR TWACAATYSC YMCATTGART KRCRYYCTAM TKYYYCTAYR
CCTARGYGCT YAGRTYTGTR CTCCAGTCCT TANATTGAAC GACATTYCRC YKYYYCTWCA

KRTYRCGACT TTTGTRACAC GNCCCARGGN ARATYTCAAC GGCGTTANCG CNWCYGTTRG
KGAYRMGMTA CCAGTGNTGT GYCCCTGGGT CRAWTTCGAT GATRYTWSCG SYTCCGCTAA
KGAYRMGMYW CCWGTRACGC GTCCCWRGGY ARRWYTMRRT KGTATTAGCG SYACCKYTGR
KGWNRMGMCW YTWKWRRYRY KYYYCWRSRC MRRTYWMARY TGYRYCTSTR SYATYTTYRR
KATYGMRMCW YYWKWAGYRY KYYYYWRSRC MARWYWMARY TGYRTCTGTR SYWTYTTYRR
KGWYRMRCTT TYTTARAYRT TYYCTAAGRT CARWCACGRY KRTRTYTSYR SYWYTKYCAR
GAWYRAAMTT CCTKTNGCRC GTCCTAGNRT ANGWTACRGT TGCACCTSTA GCNCTTTCGG
TAAYRAANTA NCNTTGGYGT GCYTYWASAT CRGWYAMGNC GATGCNNCCA CCTNNGYTRR
KATYRMACYW TTWKAARTAY TYTTTTACAY MRRWCWAAGC KRCACYWSYA GYWYYKYCAA
KATYRMAMYW TTWKAARTAY TYTTTTACAY MRRWCWAAGC KRCACYWSYA GYTYYKYCAA
KATYRMACYW TTWKARRTAY TYTTTTACAY MRRWCWAAGC KRCACYWSYA GYWYYKYCAA
KGACRARAYW CCWKARRYRT TYYYTWRCRY MRGWYAMRGY KRYRCYWSTR SYWTTTYYGR
KGAYRMGMTT YTWGWRAYGT KYTTCTGCGC CRRWYWAGAY KANGYCACCR CTTYYGCTGG

GTCCAAGCCC GWRGRGGCGT MTYGNTTNGG AAATGCTATR NCNGANNNGT GCGGATNCTC
ATYCRMKATC GTAARGGTAC MGCGCTCCCG GAGCGCCGTG AYRNARGGRY KSGGTAYSTT
GTYCRMKCCY GWARGAAYGC CGYGCTYCGG GAGTGCCACG ACGRAGGCGY KSARWTCCYC
GNTCRMKCYN GWAGRGAYRC MKYKYWYYSR RRGYRSYRYR RTRRRRRSGY KSAAWWYSYY
GTYNRCTNYY GANGRRACRC AKYKYWYYSA RRGYRSCRYR GYRRRRRSGY KSAAWWYGYY
AGYARMKMYT AWGAGARYAY AKYTYACTSA AGRCRGYRYR GTRRRRRGRY KGGATWYSCY
ATYCGMKMTY GTAGNGNCAY CGTTTNYCCG GGATAGTGTA ANGARGACAY GGAGATCSNC
AGCAGATATC ATGGRAGTNY MGCGCWNYGR GAGNGCCACR ACGGGGGCNC KSANATTGTT
GGYARMKMYY AWGARAGYRY MTTTTWYTCA AGAYAGTRYA GTAGGARSRY KSRRWAYGCY
GGYARMKAYC AWGARAGYRY MTTTTAYTCA AGRYAGTRYA GTAGGARSRY KSRRWAYGCY
GGYARMKMYY AWGARAGYRY ATYTTACTCA AGAYAGTRYA GTAGGARSRY KSRRWAYSCY
RTCARMKMTT AWRGRRATGT MTYKCAYYCR RRATASYACR RYGAAARSAY KSGGWACSYT
AGYCGMKAYY AWGAAGRTRY ATCGYTYCGG GAGCGCCGCG ACAARRASAT KSGGAATSTY

AGGTANGNNN NRATTRNAGA TCGNCATNNY TCNATNYGTT TTTCCAWTTG TAATCGTTWC
TKGCAGACAT CGAGCGTGGT CTGATGYTGC TYTMYCTRTT CTTCCGWTCC GGTNTGKTTC
WGGCRGGCGT AGATTRWAGA CCGGCATTAT TCCAYYTGTC CTTCCGWTCG TAACCGTCWC
TKRYRRRYGY MARKYAWRSW CYRGYAYYAY KYYMYTYRYC YYYYMRACYS KAWYYRKYAC
TKRYRRRYGY MARKYRWRSW CYRGYAYYAY KYYMYTYRYC YYYYMAWYYS KAWYYRKYAC
ATATGRRYGY MRGTCGAACT TCAATGTCGT GTCMYCCACY TCCTANACTC GGWYTAGCNT
AGANNGATAC CGGTTRWACT CTAAYGCYGY GTCNYCTGNY CCTCAATCCG KGWYTGTCTT
NNAYAANYAC CGAGCGWGCN TYRANGTYGT TYCCNYNAYT CTCCAGTTCG NGTCNANNWT
AKRYGARYRY MAGGCATGCW YYRGYACCAY GCTCYTCACC TCCTAAWCTC KRTYCAGTAY
AKRYGARYRY MAGGCATGCW YYRGYACCAC GCTCYTCACC TCCTAAWCTC KRTYCAGTAY
AKRYGARYRY MAGGCATGCW YYRGYACCAY GCTCCTCACC TCCTAAWCTC KRTYCAGTAY
WKRYRRRYRY MRRKYGAGGA YCAAYGTYGY KTYMYCYRYY YYYYCGTYYC KGAYTRGYTT
TTGCAGGCAT AGAGTNWAGA TTNRCGCTGC KTYAYCTGTT CTTTCGWTCG GAACTAKCWT

CATCANRACT CANTCATYMR ATTGGCTNYK CGAGRAAAGC GRGCCCTGGG CGCRGYGNCG
TTNYRCGNCT CGTTTCCTMR GTCGTATTTG TGGGARTGGA TAGTCTGARG CGGRGCTTCG
CWKCACAACT TGTYCATCMR GTTGTCCCCK CANGGAAAAC GGGCCCKGGR CACRGTGCCG
YWKCAGRRYY TRWYYATTMR RYTGKMYYYG CARRGAARAC KGRCSCKGRR CRSRRTKCYR
YWKCAGAGYY TRWYYATTMR RYTGKMYYYK CAGAGANNAC KGRCSCGGRR CGSRRTKCYR
TAKTGCGGTC CRWCTCTCMR ACCCGNCCCK TRRRAGTAAA KARTGTNAAA GACGRCGTTA
CTGTGGRGTT CGACCCCCNR NCTGGATTTG CAAAAGWRAA GAATGTKAGN GGSRACTCCA
CTKTGGNRTC CNATCCCNCA GCCCTCNCTT TGAAARTGGA TRNYNTGANA GASNACGTTA
YWTYRSRRTY YRWCTMCTCG RYYSKMYTYK YRGRRRAGGM KRAYGYKRAR SRGAATKTTA
YWTYRSRGTY YRWCTMCTMR RYYSKMYTYK YRGRRRWGGM KRAYGYKRAR SRSAATKYTR
YWTYRSRRTY YRWCTMCTMR RYYSKMYTYK YRGRRRAGGA KRAYGYKRAR SRGRATKYTR
TAKTRCGACC TAWYCCTCMR ACCCGATCTK TRRGRRTARA KRRYSYKRRR GRSAGCKTYR
CTGTGSGRCT CGWTYCCCAG RYCCKMYCCK TAAARGWRRM KRRTCYKRGR GRSRRTKTYR

GGRATCNTNG GAGTTNCCYC KTAAYGGASG NGGCGCGACR RGNTAGARTR RYMGAATANN
GGRATCCGGA AAGCTAYYYA KTAGCARAGG CTGYGTGGTG RAYYRAARCR RCMAGAATWC
GGAGTTCTGG GAAYCTCYYC GATRCGGASG CGGCGCGGCG GAYYGANGNR GYMGAATAAC
KKRAYCYTRR GRAYYTYYYM GTWRYGRRCR SGRTRCGRYG RAYCRGARYR RYMRGWWWWY
KKRAYCYTRR GRAYYWYCYM KTWRYGRRSA SGRTRTGRYR RAYYRRCATR RYCARWWWTY
TTGGYTCGRG ARRYCACTCM TATGCAAGSA CTAYAYRRYA AGYTRRCRCG RYMRRWWATT
GGAANTTTAR GGNCTTTTYC TAWGTGGACG GTGCGYARCA GGTTRNMRYR GYMGRTWAAT
TNGRCTCGAA ARANCACNTA KATRCAAGGA CNACACNRCA NNCCRGMACR AYAGNTTTTT
TTRRYYTKAR RRRYYWYTYM KWWRYRARSA SKATATARYR RGTYRACRTR RYMRRWAWWY
TTRRYYYKAR RRRYYWYTYM KWWRYRARSA SKATATARYR RGYYRACRTG RYMARWAWWY
TTRRYYYKAR RRRYYWYTYM KWWRYRARSA SKATATARYR RGYYRRCRTR RYMARWAWWY
KKRGYYYGRR ARGTCAYYYM KWTRTARGCR GKRYRCARTA GAYYRGAACR RYMRGTWTWY
KKRGYYYGGA ARGTCATCYM GWWRYAGGSG GTGCGNARTA RATYRAMRYR RYCAGTTTAC

TAGTCNCYNA GTGACATATA GGAMCCGRNN GNNAGNNTTA NGYTTGRTWN ATCGGCTACT
TCGWCAYCWT GGRMTRYACA RTAMACGRGG RGCGGRTCCM TACTTAGTAC CTTAGATGCC
TARTYTYCAT NTGMYACATG RGAACCARGA AGTAGGCNTC CGCCTARTWC AKYGGCYATC
KMAWTWTYWW CKAMYRYWYR RKRMMCARRA RRTRRACTYM CRYYCGRYWY MKCRRMYRTY
KMRWTATYWT CKAMCRYWYR RKRMMMARRA RRTRRATYYM CRYYCGRYWT MKCRRMYRTY
GMRWYTYYTW GKRMTGCACR RGGMMAGRRG AGCAARYYCC YAYYCRGCTY MKYAAMYRYC
GAGNTTYTWA GTACYATATG AGACNMGAAA RACGGGCCCC TACCTANTTT AGTGACNGCT
GAGAYATTWT CGAATAYTTN ATAMCMGAAG AGCARGYCTC TRTTCGATTT CTTGGCTACN
KCAWTWYYTW CGRCCGYTCA RKGAMMRRRR GRYGAAYTCA CATYYRRYWY MKYAAACGTT
KCAWTWYYTW CGRCCGYTCA RKGMMMRRRR GRYGAAYTCA CATYYRRYWY MKYAAACGTT
KCATTWYTWW CGRCCGYTCA RKGMMMRRRR GRYGAAYTCA CATYYRRYWY MKYAAACGTT
KCGWCWYYWW GTRATRYWYG RKGMAAARAR RAYRRRYCTM TGYCYARCWT MGCGRMCRCC
KMAACAYYWA GGRMTRCTCG ATRMMARGRG ARCRRGYCTM TGYYYAGCWY CGTRGMTAYC

CATMGRGCAT CAMTGNNRGR YNTTAGATAR CCGGCGTAAA YAGANNAAAT NNNCGCGNGC
NGCMAGKCAC CTATGGYNRN CCTCGCAWAG CCGGARTGRG YTGMCAGAWW SGCTGTTTGY
CATMARGTAC CAATGGCRRR YCTCAGMWRG CCGGCRAARA TTGMTGAATA CGCCACGKGC
TRYMRRTYRY YWMYRRYARA YMYYRCMWGA YSRAMAWRRR TTRMCRRRWT CTTTRYGKKY
TRYMRRKTRY YWMYRRYARR TMYYASMWRR YSRRMRWRRA YWRMYGARWW SKYCAYKKTY
TRCNNRTYRT TWCCAAYRAR YACTRGMWRA TGARMRWAAA CAAMYAGGWA SKYYATKGNT
CATAANTCAC TAACAAYRRR TACTAGCWRA TGAAMGTARG YNGCYGGAAN CTTTGCGTGT
CGTCARKCGC TTCTGGYGRR YCTCNNMARG TGAAANAGNG CTACYANGWW GGCTGTTKTN
YRCMGATTGT YWCCARTRRA YACYGCMWRR YSRRMRWRRR YWAMYRRGTT STYYATKGTC
YRCMGAKTGT YWCCAAYARR YACYGCMARR YSRRMRWRRR YWAMYRRGTT STYYATKGTC
YRCCGAKTGT YWCCAAYRAR TACYRCMWRR YSRRMRWRRR YWAMYRRGTT STYYATKGTC
YRYMRGKYGY YWMYRRTRRR YMYYGSMWRR YSAAMRAGRR YARATRRRAA GGYYRYTKKT
TGYMRGKCAY YTMTGGYGRR CCTCGGMWGA YSRRMAAGRR CARMTRRRAA CGTTGCTTTT

ACAAWNNCAC NGATAGTCGC GCTCCCNAKT CCCAGGANYN GNNGNAARTC GTGACCGCGT
ATGGAACYGC TAGTCGTCRC ACCCCCAAGT MTYGAGATTG GCCAGGAGCC GTGACCGSRT
ACAGAACTAC TGATCGTCRC GCNCNCAAGT MCTGGGATYG GYCRRAARTC ATSRYCGGGW
GNRATGCYRY CRRYMAYYRT RYYYMYWATY MCYRRRRWTA RTYRARRRTY RKSRYYRSGA
RYRGWGCYRY TRRYMRYYRY GYYYMTWGTC AYYARRGAYA ATYRRRGATT AGCGTYRCRW
RYRAWRTYAT CAGCMRYTGT ATCTMTTGTC MTTARRRWYA RYYGARGACC GGCGTTRGRA
GTAATRTTGC CGATCACTRC ACTCMCAGGT ATTGRRGTNG ATYRGAGGCT RTGACTGGAA
ATNATATCGC YGATNGYCRN GCCCCCWNGN MTCGGGNAYG GYTNGGGGCN GGCGTYANAT
GTRRWGCCAT YAGCAACTAT AYYTATTGTC MCCAAAGAYA AYYRAGRATT AGCRTTRCRW
GTRRWGCCAT YAGCAACTAT AYYTATTGTC MCCAAAGAYA AYYRAGRATT AGCGTTRCRW
GYRRWGCCAT YAGCAACTAT AYYTATTGTC MCCAAAGAYA AYYRAGRATT AGCGTTRCRW
RCGRWATTRY YRRCMRYYRY RTYTMTWRKY MTTRRAAWYG ACYRGARGCY RTGACYRGRW
ACGGTATTGT TGACCGTCRC GTCNMCAAGT MTTGGAAWYG NYCRGANGCC ATGACCAGGT

AAWMNCAYCA GCGRGTCGTC CGNATTCACT CRATNCATGA GWCGCNNGRG AATGAGGNAG
AAWACMATCG GTAGGYNRTA CAAACWCGCA CGNKTCATAR ATAACCCANA AGCAACTAGG
AAWATCACCG ACGGRYMACC CGRATTCGYT CNATYCATAA GWAGTCCGAA ARTGAGGARG
RMWMYCACYG GCGANYARCM CRRRTWYATW MGWKYYWYRR RAMGTYCGGA RATRRSGRRR
RCAMYARYTR RYRRRCMRYM GRAGYWYRYW MAWGTTAYGR RWMRCYSRGR RRYAGCKGAA
ACACTAGYYR RYRRRYCAYM CGARTAYRYA AGAGCCTYRR GTAACCGAAG GGCGRCTRRA
AAWCTCGNTR RYRRRYMATM GARGCNYGCT CATTCTTCGA GTMGNTGGGA GGTAAGGAGG
GNWNCAGCYA ATAGRCARNN GAAACATGCA AAWKCNNCAN ANCGTTSARN GNNGGGGGGA
GCWMYMGTTA ATAARYMRCA SARGYATRYW MAWGTTTYGR RWMAYYSRRR GRYAGCTGAA
GCWMYMGTTA ATAARYMACA SARGYATRYW MAWGTTTYGR RWMAYYSRRR GRYAGCKGAA
GCWMYMGTTA ATAARYMRCA SARGYATRYW MAWGTTTYGR RWMAYYSRRR GRYAGCKGAA
GMWMYAACTG GCGGRYAGTC GRGRYTYRYW AGWKCCWYAG RWMRYYGRGR ARCRAGTAGG
GATCCANTCG GCANRYCRTC NGGATTCATT AGTTCYWYAG RAMRYYSARG AGCGRSTAGR

GCYNGWWYAT GGCNCCGNGT CGGTTNNACT TNWTCRCTTA GCAACCGGCG TAANGWNARG
ACYRRWACGY GACMCAGSGY YGGCCCCACN TCWATRTTTA GTCACTAATG AAAAATYRGG
GCCGGWTCGC AGCACCGGAT CGGYTCCACT TGTACACTAG GCAACCGRCG TAAGRTCAGG
RTYGGWWYRY ARYMCCGGRY YRSTCYYRCY TGWWYRCCWG RYMAMCRGYR WRWRGAYRRR
RTTRRWWTRY AATCYMRSRC TRCTCTTGMC CSWTTRYCWR RYMRAYARYA WGTRRAYGAR
ATTRRWWYAY GGYCCCACRY CACYYYTAAT CCTWCRTTTR AYCRAYRRYR WGWAAWCRAA
RCYAAANCAC NGCMTAGCGT CAGCTCCGAT NCAATNCCAR RYARCTRACR WAAGGTCRGA
RYCGAATYAN GGTATANCAC TGCCTTCNAC YGTACRNYAA ATNANTGGTA AGAAGTYGGA
RTYRRWATRY AATCYMRSRC TACTCTTGMC CSATYRYCWR RYMGMYARYA WGTRRATGAR
RTTRRWATRY AATCYMRSRC TACTCTTGMC CSATTRYCWR RYMGMYARYA WGTRRATGAR
RTYRRWATRY AATCYMRSRC TACTCTTGMC CSATTRYCWR RYMGMYARYA WGTRRATGAR
RYYRRWWYGY GRYAYMASAY YRGCTCYRAY YSWTYRTYAA RCMGMYRAYR TAWRGWTRAR
GYCAATTYGT GACATCAGGT CAGCTCCAAT YCTATRTTNG ACCGATGNTG TATAATTANA

TCNNCANCAT AGGCGTGNNT NNTANNNCRR GRRYGTGGAN GATANAGRTR ACNYTCRGTA
TTAACWMCTY AGGCGTGCTT GRTGGCCCGA GRRCKTGRAC TAWAGRGAWA WACYWCATTA
TYTGTWCCAT WAGCGTGCTT AGTAACCYGG GRRYKAGRAT GATRGAGATA WCCCTYRGTA
WYWRTWAYWY WARMTYKMYY RATRGCYTRR RRRYKARGGY KAWRTRGRAR WCCYTTAKCW
AYWATAATWY WAAAKCTAYC AACRRSYYRG GRRTTWRRNT TRWGKRRRWG WMYYWTRTCW
AYWRTWCTTT WGGAKYKATT RGYRAGYCAG RRRYKARRAT KRTGKRRGAA WATCWCRGTA
TCAGCTMYTT NGRCGYKCTN RGYRRGTTRA RNNNGTRRGY GGAAKRARNG WMYYACRGCN
ATAACNCTWT TGNATCTCTC GGCAAGCYRN AGGCNWANGC KGNAGNAGTG TATYWCRKNW
AYWRTWATWC WAAAKCTACC AACRRSTYRR RRAYKWARGY TRARTGARWG WMYYWTRKCT
AYWATWATWC WAAAKCTACC AACRRSTYRR RRAYKWARGY TRARTGARWG WMYTWTRKCT
AYWATWATWC WAAAKCTACC AACRRSTYRR RRAYKWARRY TRARTGARWG WMYTWTRTCT
WYTGCWMYAC WRAMKYKMCY RAYGRSYCAG RGAYTWARAT KRWGKRRRWR WMTYATGTTT
TTTGCWCCAC WGACTTGCCT GRTGGCCTAA ARGCGWRRGC GGWAGAARAA WCCTNNNTTT

GCAAASGTCC CAACGRNNNN NGTCYCRCCW GCTCCATGCR AAAACGTGKK MNCTRGTGNS
ACGARGNTCC CTAYKRCCTY RGCYCYGYCW RTWCCAAACA TGTATGACTG MCCTNKTACC
GCGAGGGTCC YAANNGGCCC AGTCCTGYCW ACTTCAWGCA AGAGCGAGKK CCMTGKTGCC
RTARRSCCMG YWGCTAGCTT AATTTYATTA GTATTGAGTG TRWRYSWGTT MCCTGKCGCS
ATAGACCCMG TWGYKASYYY ARYYTYRYTW GYAYYGWRYR WRWRYSTSKK MYMWRTCRYS
RCRGGGGTAC NTAYTGCYYC RACYYYAYYT RYTTYAWATA AATGTCACGN ATMARKYATG
RCRGGGCTMC CTGTGGGYCY GGCYCYRTCW RCWTTATAYN AAAGTSWCKT MYAAATYRTS
NNNANGGNAC CTRTGRGTCT GACCCYNYCA RCWCNAWACR NAAGTGTCGK CYCAAKCRTS
ATAGACCCAG TWGYKASYYY RRYYTYRYTW RYWYYGWRYR WRTRYCTSKK AYMWRKCRYS
ATAGACCCAG TWGYKASYYY RRYYTYRYYW RYAYYGWRYR WRTRYCWSKK AYMWRKYRYS
ATAGACCCAG TWGYKASYYY RRYYTYRYTW GYWYTGWRYR WRWRYCWSKK AYMWRKCRYS
GYGAGCGCMG TWACTGSTYY RRYTYTRTYW ATWYYRWRTR WRTRYCWSKK MTAARTYRYC
GYGAGCGCCS CWRYKNCTTY RATTTTAYTA ATNTTGARTG TGWRCCWGTG CCNNGKTGCS

CGTAGYAGCC AGTNTCGNNG CMCGGTWCTG GCCTWYTGRW AGAYNGTTGW AWGCAKTKYG
YNYAAYRGTC ATTTAYAAAA GMTGGTACTA GTCTATTRGA MAATCRATGW CTACGGYGCG
CKTAGCRGYT GGTYTCRCAG CMTGATWCTA GTYTACTGGW MGACTRTTTT CAGCGGCTCG
YKCANCRNYT AGWYWYRMWR SMYARCWYWR ACTYWYTARW MRMYYRWAGW MTAYGKNKYA
TKYWAYRAYY RKWYWYGMWR SMYRRCTYAR RYTCWCWARW MRMYYRWAKW MWRTRKYKTR
YTYTRTRAYC RGACWTRCWG GMYRRYWTTA AYYTTYAGAW MACYCRWATW MTAYRNYKYR
NKTTAYRGNC RTATNTRCTA GNTGGCATAG NCYTWYAGGA MAATTAANKA MTACRKYGYR
YGNTGTGGYN GNACACAAAG GCCAATWTAG GTYNNNAGAT AAMYYRTTTN AAACATTGNG
TKCTATGAYY RKWYWYGMWR SMYRRCWYAR RYTCWYWARW MRCCCRWAKW MTRTGKYKTR
TKYTAYRAYY RKWYWYGMWR SCYRRCWYAR RYTCWYWARW MRCCCRWAKW MWRTRKYGTR
YKCTAYRATY RKWYWYGMWR SMYRRCWYWR RYTCWYWARW MRCCCRWAKW MWRTRKYKTR
YKYWRYRATY RTWYWYAMWR SMYRRYWYAR RYCCTYWARW MGCTTRATTW MAGTAKTKYR
YGCAGYRGCT AGTYWCRAWA CMCAGTACWG ACCCTCTAGT MGCYTGWWNA MAGTAKCTCA

CTWNGGCGKR NTANATAGTT TSANTAGCYN NCAAWRWTCM CNGTGYRYGN ANNNNTNGAG
TWWGAACCGA CAGCATCGTT TSATTGGCYR GCAGTGACCC GCGARYGNRA AYATGTTATR
CWWARGCGGR CTACWCCATT ASACTRGCYR GCAAAGATCN SGGTGTACGA GYGTGTTGAA
CWWGAGTGTR YWRYTTCRWT WSWYARATYR TSGGARWCYA SSAARYGTAT RCRCAAARWR
YWWARRTSTR TARTTYMRAY WGTYARATYR TGRRWRTCYA SCAWAYRTRT GCAYAWAGTR
YWWRRRTSGR TWRTAYNRAC TSTCWNRNYR KGRGWATTTM SGGWRYRYAA AYGYRWAGTR
YAWARRTSNG CTGCWTCGAC ASACWARYCR KGGGAGWCTM SGAWAYRTRT RYRYAAWAWA
TNNGANYCGG CAGCNNAATC NNWCAGGCCR GGGGAGWNYM GSGNACRTRW GYRCAAWATA
YWWARRTSTA TARTTYMRAY WSTYARATTA TGRRWRTCYA SCATRCAYGW GYRTRWWGWR
YWWRRRTSTA TARTTYMRAY WSTYARATYA TGRRWRTCYA SCAWRYAYGW GYRTRWWGWR
YWWRRRTSTA TARTTYMRAY WSTYARATYR TGRRWRTCYA SCAWRYAYGW RYRTRWWGWR
TAARGACCKR YWRYWCARTY ASWTTGRYYR GCGATAWTTC SGRWRYGCAT RYRYGATAWR
TWWGGACCGG CTACACAGTC TCAYTGGCYR GCGNTAATCC CGGWRYACAT RYACGWWAAN

NYYNCANGYT GTCCYGTGCN CGNAGAACTT TACTMGAWTA TYRRTACNNA RCWTGTYYCA
CCYGYAGGCA AWCTCGTATT TGRWGACMCG TTSNMGTWTA YCARCCCTYA RYATGTYYTG
CCYGTGGTYT GWCTCRGGCT CGGARRMCTT AWCWCGWTTA CCRRTMCKYW NTTTGTYYYA
TYCCYRRGCW GAGCYAGRYW TSGTRGMAYT ATSWMRATKW YYRRTMTKYT RYTARTCYCR
TTTSCRRKTW RAGCYRTRYT TSRTRGMAYK ATGWMRTWGT TYRRCATKYW RYWWRYCCYG
YTCCCAGKYT RWCTTATATA CCRWRAMMCG WASWCNWNGT TTRRCMTGTW ACATACYNTN
TYNCTRATTA RWSCTAGRTW TCATAGAAYN TASTAAWWGW YYAAYATGTT GTAAATYTCR
TYTCTAANTN ATCYNGTACW CCGTGAMMTG WASAMANWTT NTRRCMTKYW ACTAACYTYR
YTTGYGRTYW RWGYYGKRYW YSRWAGMMTK AWSTMRWWKW YTRRYMYKCT GTWTRYTYTR
YYTGYGRTYW RWGYYGKRYW YSAWRGMMTK AWSTMRWWKW YYRRYMYKCT GTWTRYTCTR
YTTGYGRTYW RWGYYGKRYT YSAWAGMMTK AWSTCRWWKW YTRRYMYKYW GTWTRYTCTR
YYCSCGAGCW AWSYYAGRTW TSAAAAMMCK WWSAMAWWKW YCRRYMYTYW ACTARCYTYR
CYCCTRAKTW RASYYRKATA NCRWRANMCG TTGAARWAKN CYRGYMCKYW ACTAGCCYCA

ACAGTTGANN CATCNAGCYG CWTATAAWCT TGGAGACNCC NSTNGATAAT ANCGCCTTRY
ACAGNTGWCC YRTNAMGCCA CNTACRAAGG TGGARTCTCY ACTRKNTAAT AGGGCCTTAC
CCAATTGACC YRTCCAGCCA CTTATGAACT AGNAGACACC ACTGGACAAT AGNGTCTTGC
MMRRWYRWTT YRYTCATYTR CACGTRCWCG ATTTGWCWCC WCTRGGYRRW RRCAYYKCAT
MMGAWYAWTT TRCTAMTTTR YWYGTGCTSG ATTTAATTAY TSGRTRYRGA RRSRYYKCAT
MAGGTCATCC YRYCMCGCCA TTTRCGAWST TTGARWTTAT WGGRKRCAGA GGGGYTTCRT
MAGAWCAWTT YRCCMMNTCG CWCGCRAWGT TGGNRWTANY ASGATGTNAA RACATTGTGC
MNGGWTRWCC TRTCMCGCCA TATRYGCWCT WTKTGWNWMT ANTRNRTGRW GRCATTGNNT
MMRAWYRATT YRCTAMTTTG TWCRYACWSK AKKTAWYWAY TGGRTACGGA GRSAYYKCRY
MMRAWYRWTT YRCTAMTTTG TWCRYAMWSK AKKTAWYWAY TSGRTACGGA GRSAYYGCRY
MMRAWYRWTT YGCTAMTTTG TWCRYACWSK AKKTAWYWAY TSGRTACGGA GRSAYYGCRY
MMRGAYGWCC TGTYMCGYYR TWYAYACTSK TGKARTTWMT WGGRGGYRGT ARGGYTTTRC
AAAGWCGNCC YRYTCCTYTR TWCAYACASK TGKARTTWMT WSKRTGYGAW RASGYYGCRY

TCCGTRGAAT YYGWAGGCGC TCAYRTCGTT KNCTTAACAT TCNCTTATAR CGGYNYGCAG
GYYRCRARAC CYTTMGKTAT TGWYRTTGTT GYCCWTTCAY GYACTWGTTA CRGCGTAGRG
TCYGTRGRAY YYKWMGKYGY TCWCRYCRYT GTCCWAACAY KCWCNTATAA CGKTGCGCGG
KYYGTRGRRT YYKWMKKYRT TCTCGTYGYW KTYCAWWYRY KYWYCAAWAG SRGTGCGCGG
KTYRTRGGGY YYTWMTKYRY YCTYRYTAYA KCTYTATYRC GTTTCARAWR GRKYRYRSRG
KYYRCRRRGY YCGANTTTRC CCTCRCYGYA KCTYTWTTAC KYTTCWRATR GRKYRYRSAC
GTTGTRGRGY TYKTMKTTGT CNTTGCTGCA TCTTNTTCGC TTATTTAAAG GATTGYGGAC
GTTATNNANY TYTWMKKNNC CSNTGYNACW TCYYATTCGC KYWTTWGWWR GRTTATRNRC
TYTRYRRRRY YYKWMTKYRY CSWTACYATW KYYTWAWYRY KYTYCAGATA GATCAYAGRC
TYYRYRRRRY YYKWCTKYRY CSWTACYATW KYYTWAWYRY KYTTCAGATA GATCAYAGRS
TYTRYRARRY YYKWCTKYRY CSWTACYATW KYYTWAWYRY KTTYCAGATA GATCAYAGRS
KYCACGARAY YTKTCKTCAY TGACRYCRCW KTCCWTATGT GTACTTRTTG CGGYRTACRS
KCCACRARAT YTTWMGKCAC YGANNNCNYA KTCCWTATGY GYACTTATAG CGGCRTACRC

YTYYGGCATG TAACCAAGAY WAGRTACYRR CTTGGGATNC GCCNNTTGCA TCNCGCGGTS
TTTYGRCWTA KGTYCAWRAT WGAATRATGA CCGAGARATC GTTTACCRTM TAGCAGGTTS
TCTYARTAWG KRACCRWGAT WRGATGCCGR YCKGAGRTTY GCTKCYYRCM YMRMACRGTS
TCTYGGTTTG KRWYYGWRCY WAGRWGCYRR YYKRAGGTTY GCCKCTYRCC YMRMASRKWS
TCTTGGYWWG KRWYYRWRMC WGRGWRAYRR TTKRARRWCT ATYKMCYRTM CAAARGATAS
CCCYRRCAAA GGWTTRWACC WRRGWGCYAR TTTARRGACT ATTKAYTRTM CAAAGGAKAS
CYCCAAYAAA GRWTTGWACC AGAAWGCCRA TCTGGAAACC GCCKCYCGCA TCRCGCGGAS
CCYNRNNTWA GAWTTRWACC WGAAWRATRG CCGGGAAWCC NTTTCTCRYM TNRCGCRGAS
YYYYRRTTTR KAWCYRAGAC TRRRWRMCRG YYKRARRWYT RYYKMYTRYM YMRARSAKWS
YYYYRRTTTR KAWCYRWGAY TRRRWRMYGG YTKRARRWYT RYYKMYTRYM YMRARSAKWS
CYYYRRTTTR KAWCYRAGAY TRRRWRMCGG YYKRARRWYT RYCKMYTRYM YMRARSAKWS
CTCYAACWAA KGWTYRTRCY WRAGWRATAR YYKARRGTYY AYYKAYYGTM CMRMGSGKWG
TYTTGACWAG TGAYCRWACT WAAGAAANAR CCGAGRGNTC AYYKCTCATM CCRMRSGTTS

GACNACGNTG CGGGTTATCA TWAGGACGGA YGGTTTCCAC CTTNCCRMWC TWGTWTATSA
RTTTWCAATG CAGATGAKYW CTAGATTAGT CAACTCCTWM YTTGCAACNC KTATWGACSG
RACTAYRRTR CRAATTAGYW CWAGRTCGGT CGATTTTYWC YGTACMAAWY KWRTATATSR
RWYKWTGGYG YAAAWTATTW YAWKGTNAAT CGRYTTYYWA YGYRAMGMWY KTGKAKRTSG
RTYGTTGRCA YRRRAGRGYW TWTKAWYRRW TRATNNYTWA TGCRAAGCWT KWRGWKGYSA
RTYGTYGRYR TARRAGGTYA TWTKRATARA CGGCTTYYWM YKCRMARMWT KWRGWKGCSG
AACGTCNGTA TAAGWTGGCT TTWKRTCAAW CRGYYCCYAM YTYGNCRCAY GWAGWGGCGR
RACGTCRGNG TNNNNGGNCT YTTGNACRAA NNNYCTYCWA YTTGCCRNTC KAAGAGGCGR
RWYTWTRRYR YRRRWKRKYT YWWTRATGGT TARYCCYYTM YGYRAMRCWY KARKWTRYCA
RWYTWTRRYR CRRRWKRKYT YWWTAATGGT TRRYCCYYTM YGCRAMRMWY TARKWTRYCA
RWYTWTRRYR CRRRWKRKYT YWWTAATGGT TAGYCCYYTM YGCRAMRMTY KARKWTRYCA
RWTKAYARYR TRRRWKRKTA CWTTGWYRRA TARYYYTTTM TKCRMAGMWT KTRKTTGYSG
RATGATAACR TGAAATATTA TATTGTCRAA YRATTTYYWM YTTACAGAWT GAATTGAYCA

NNACCYNCGT CAYTCMGTCT ACCAGTNGCA RGNNCGGTAG CGGTGKRTGC GAGKNTCGCT
AAATMYYCTK MGYYCMRWYC ACYMRTAGCA RRACTRGCTA TAGTCKGGAT GARGTTCRCK
GAGNCCCCGG CAYYCMAWCC GCTMRTRKCR RRAYCGRCAR YGKCSGAKGC RRGKCWNGTN
RRGCCCTCKK MAYYSMRWTT RYYMGTGGCA RRMTYRRYWG YRKCSTRKRY RRRKYWCRYG
GGRYMTTAGK CRYYGAGATT RTYMAWAKTG RRMCTRATTG TAKTSKAKRT NGGTTATRTK
AGGCMCTATK AGYYGMRWTT RTCMRWRKYR GAMYTAATWR TAKCCKRGAT AARGCNCACG
AGRYAYTMTT AGCCSARWTT RYNCGAAKTG AACTTGATTA CAKYCGGTAT ARAKYAYRCK
AGRCATTMKT ANNNGMRAYY GTCCAAATTG AGCYTGATNA CAKCCGGKAT ARATTWTRTT
GRRTMTYMGG CRYYSMRWYC GYTARWRKTG RRMYYRRYWG YRKTGTATRY AGRKYWTATT
GRRTMYYMGG CRYYSMRWYC GYTMRWRKTR RRMYYRRYWG YRKYGTATRC AGGKYWTRTT
GRRTMYYMGG CRYYSMRWYC GYTARWRKTR RRMYYRRYWG YRKYGTATRC RGGKYWTRTT
RARYMYCMTK ARYYSMRWYY AYYMRWGKCA GRCYYRRCAA YRTCCKRKRY GRAKYAYAYK
ARATATCMTG AGCTCMAWCC ACTCRAGTCR AGACCAGNAA TGTTGGGGGC GGNGCTCRCG

TCCTGCNCGG AYGWCWGATA TCTRCTRYGC NTGNYCCNCN NGRRTGCGCN AAYTAWGTGC
TTTTGCANCR GNKWTAAGYG GYNRAKGTNY GCRCCCGAYR RNRGTCTGYG GTCATWKCGT
TCYCACGCGG RYGWCWGATA TCWRMKRCGY GTGCYCGGYR RGGGYSYRYA AAYWWWKYRC
YYTTAYRTCA RTKWYWRRCR KYWRCKGYGY CYRYYGSGYR GGRNTSTRYA RWTWWWKCRC
YTTTATATCR ATTTYWGRCR KYWGMGACAY CYATYGCRTR RRRAYCTRYR AWYAWTKCAC
YYYCRTGTGR AYTWYWARCA GCWRATRTAT GCACTGGAYR AGRAYCCAYG GTCWTAKCGT
CYCCGTGYGA NCTWYWRGTR KCARMGRTAY STAYYGCAYR RAAACCCRYG GWCWWNTYAT
CNTCGTACGR GYTNTAAAYG KNAANGGTAY GCATYNCAYR ARRRCCCAYA ATYNWATYAT
YYYYAYRYSR RYKWYWGRYR KYTRMKRCRT CTRTYSSRYR RAARCSYGYR AWYTATKYAC
YYYYAYRTSR RYKTYWGRYR KYTRMKRCRY CTATTGSRYA GAAACSYGYR AWYTATKYAC
YYYTAYRYSR RYKTYWGRYR KYTRMKRCRY CTRTYSSRYR GAARCSYGYR AWYTATKYAC
CYYTATRYCR RYKAYTARYR KTWGAKRYRY SCGCYCSATR RRGGTGYAYR GWYWTWTTRT
CTCCGCAYCR GYGWYTAATA NTAACTRCGC GYGCCCGGYR RAGRTGTNCA GATWTWKTGT

TKGRNGTWTN ATCACYTATA RCACTAACGC YYAGWTATGG CAGCNGCGGC CRCCCGGTTN
CGARCGYTTW WTTACTGATC ACNGTTAARC TCCAWTAYRN YRACGGCAAA ARYTCGGTAY
CGARCGCWTA AWYTCYKGCA RTACWARCRC TNAGWKGTAS YGACGSCGGC CRCCTGGTAC
YKRAYRYWAA AWTASCKGYC RTWCWWGMAY YTMRWKRYGG YRRMGCYRRM MAYCTARKWY
YKARYAYAWW WATWGCKGTC GNASWTRAGY CTMAWGRYRG TRACRCTRAM MATYYRRGWY
CTGRTAYAWW WWCNGYKACA ACTGATRCRY TCCAWGRCRC YRRMRSTARA ARYYYAAKWT
YKRATANTAT WTCTGYKACA ACTGWARCAT YYMRTGGCAC YGRMAGTRGM AGTYCAAKTT
YNGRTACWAT TNCWGTKACM AYWGANAAGT CCCGAGGCAC CGRAAGNAGA MGTCCAAGNT
TGRRCRCAWW WWYWSCKGYC RTWSWWGMRY CTMRWKGYRG YRRMACTGAC CRCTYRGGWY
TGRRCRCAWW WWYASCKGYC RTASAWGMRY YTMRWKGYRG YRRMACTGAC CRCTYRGGAY
TKRRCRCAWW WWYWSCKGYC RTASATGMRY YTMRWKGYRG YRRMACTGAC CRCTYRGGAY
CTGATATWWW WATWGYGRTM RCTSWWAAGT YCMGWKACGC TARAGSYARA AATYTRAKTY
TTAGTGTTWA TTCWCTGACA GTTSWTRMRT YCCAWTATAC TAGAGGCAGA AATTYGATTY

NNNCCYCGAY NGGNGAGAGC CNGRRTNGGC GAAARYGYRR NRCGTCTAAG NCNGYGNNAN
TTCTCTTAAC YAGTGRGGCY TYGNGTARRC CAGARCAYRR ARTATYKTGG CACAYATTCA
YCCCCCTGCC CRSCGAGGGC CYGGGWCRRT GTGARCGYRR GGCGTCTAAG TCTGYGCCAM
CCCTCCNNCC CRSYKRSRGC YYSRRACRRY SWGRRTRTRR RRYRYYKWAR TMCGCGCCAM
CYYYYCCGCT YASYTGCAST TTCAAWMAAY SWRGGYAYRA RATRCYKWRA YMYRYRYYMM
TTTYTTYAAT YRSYKRCAGT TYGRRAMARC CNARRYAYRR GGCRYTKWRA YMTGYATYMM
TTTYTTYAMY TGCYKRCGCT TYCRGAMRRC CWRGRYRYRR AATRCTGTGG CAYRTGYTMM
CCTCTCYGMT CACCTACACT TTCAANAARY CARGNTRYRR ARNNNTTTGA TACGCGCCAC
YTTYTYYRMT TGGYTRSRCT YYCAAWMRRT GTAGRYAYRR AATRCCGAAR YCYAYRYYMM
YTTYTYYRMT TGGYTRSRCT YYCAAWMRAT GTAGRTRYAR ARTACCGAAR YCYAYRYYMM
YTTYTYYRMT TGGYTRSRCY YYCRAWMRRT GTAGRTAYRR ARTACCGAAR YCYAYRYYMM
YCCTCYTAMC YACTKRCASC YYSRRWCRAT SWRAACGYRR GRCRTTTWRR CMYAYAYYCM
TYYTYTTRAY TACTGRSGGC CYGGGWCRRT CAGARCRTAA GRCRTTKTGG CACACACCCC

NGGANGGGNN NNNYYNTANT GCCGGARGCC CGTARCACTT CTNNGAATNA CGCYCCGCNG
GCARWAKGCT GGMCCCYRAC GCNNAGGGGC CTCRRYRCAA CGCTGAGTGM CAACCYGGRT
AGGRWGKGCC GAMTTCCGGC KCCAGRRGCC GGYARYACWW YTYCGAGCGA NRCTYYAGAG
RGRRWRKRCC GRMTYYCAGY KGYRRRAAST STCAGTGMWW TGTYRCRYAM AGMTCCASRT
RSRRTRTATY RRMYYTYART TGYRAAAAST GNNAGCGMWA TKTTACATAM AGACYTRCRK
RCRRWRGRYT RGMYYTTRGT TGYRGRRRGT SKTGRCRMTW CKYYACRYRM MRCYYTNGAT
GNARAGTRYT ARMCTTTGGY TGCAGRRRGY CTYGRNGATT YKYYRCRTAC MGCYTYGGAK
GGAGWRKACC GGMNCCTGGC GGCAGNRGGC CGCGNTGNTT CGCCACRTRC CNCYTNGNGG
RSGRTRKRTY RRMYYYYAAY KSTGARRACY GGTAATRMWW TTTYRMRYAM ARACTTACGG
RSGRWRTRTY RRMYYYYAAY KSTGARRACY GGTAATRMWW TTTYRMRYAM ARACTTACGG
RSGRWRKRTY RRMYYYYAAY KSTGARRACY GGTAATRMWW TTTYRMRYRM ARACTTACGG
ACRRTRKRYY RGMYYYCRAY KSTAARRRSY STTGGYAMAW YKYTAMRCGC CRATTCRSAT
RCARARKAYY AACCTYYGRC GSYRGRRGGC STCGRYAAAT CKCTAAACGC CAATCCGGGK

GCGGRANGGN NNGCMCGAGC TGGCATNGNA RNTGYGCGGC CGWGCTRARC CRGNCCGNGY
GTAGAATCAG GRANACAGGC TANCRAATKG ACKCYGYAGC CGWCMTAARY TAGCTCAASY
GYGKRRCGGA GRGYMMGRGY TGGCNTRKTA GCKSTGCNTC CGWCCTRAGC YGGTTCRRCY
GYRKRRCCRG RRRYMMRART CRATRWGKKR GCGSYGYRGY SAWSMCGTAT YAATTYRRSY
KYRKRRYSRA RARYMCRRAY CRGTRWRKKR AYKCTRTRKY GAWGACGTAY YRAYCTRRSY
TTGGGACCAG GRAYNAAGAC YRATRAAGGR ATGSYATRTY GRWSAYGWRY YARCCTNGSC
TTRKRGTSRR RARYCNGAGT CGATGTRKKR GYGCYACRTT CAWSMYRTRT TAAYCTGRCT
TYNGGGTSAG RAATMAARAT CAATRARNTA NCKSYGTANC GRASMTAART TRAYYNAANT
TCRTRRYGRA AGGYAMGRRC YRGYAWRKKG RTKSTATGTT SGWSMYRTRY YRAYYYRGST
TCRTRRYGRA AGGYMMGRRC YRGYAWRGKG RTKSYATGTT GGWSMYRTRY YRAYCYRGSY
TCRTRRYGRA AGGTAMGRRC YRGYAWRGKG RTKSYATGTT GGWSMYRWAY YRAYYYRGSY
GYAKRGYSGR RRRYCAARAT TRAYGARTKR RYKSCRCRGY SAACMCAARY TRGTYYAASY
GTRTAGTCGG AGAYCCARAT CNACRAATKG AYKSYACRGY CAWSCNNNNY CGGTYCRASY

YNNCYGGCYA RCYKYWCYCA GCATGGGCAA CCANTGACNN GTCAGNGNMC CCCTGGGTGK
YAGTCGKAYR GYCGTWTYTC GARCGACGAR TCTCTSATAG TTNNGGCGMY CYCCGGACRK
YAGCYGGAYR RYYGTACTCA NCATAGGCAA YMWCTGACGG KKYRKGCGMY CYCTGGGCRK
YRRYYKKCYR RYTTTWYYYM RMRCARCCGG CMWYYGWCGK TGTGKASKMY YYTYRAATRK
TRANYKKMTR RYTTYWYCYM RMRCARCCGG YAWTYSTYGK KGTGTAGKMY TYTCAAATNT
CRRTCTNMTG ACYTYTTYTC GARTGACSGR TAAYTSTTAT TKYRKRGGMY TTTTRAATRK
TRRYTKTNYR AYYGCWYYNM RMGCRACGRG CMATYSWCRT KTYATACTAY YYTNGRGNGK
NGGTNTKMYR RTNGCATYTC GAGYGRNNRA TAACYCTCAG TGCAGASTMY TCTYGANTGT
YGACTGTAYA ATTTCWCYCA ACAYAGSSGR YMWYCSWYGK GKYRTRGKCC YYYCARGCAK
YGACTGTAYA ATYTCTCYCA ACAYAGSSGR YMWTCSWYGK GKYRTRGKMY YYYCARGCAK
YGACTGTAYA RTYTCWCYCA ACAYAGSSGR YMWYCSWYGK GKYRTRGKMY YTYYRRGCAK
TARTCTKMYG RYYGYTTYTC RARYGRGGAR YMWTCSWTRK TGYRGRCTMY YYYYARATAK
YRGTCTGCYG GYYGYTTYTC AAGCGAGSAA TCTCCSATAT GKTAGGCTMY CYCTAGACRN

AMNCTWGCGC TYNGYAAGCG RYYTCRYRAC GAGTCYTCCM AYCGGGWGRR CNACACNRTA
MMRSTWTYAN TTGGCGNGTG GTCTYATRTC CGRTCYGYCC ATCGSGTTGA NTACCCCRWA
CMRSAWGYGS TCAGYGGGCR RCCNTGTRTC GRGCYYKCYM AYCACGWGRR YYWCMCCGWR
CMRSWWGYGC TCAGYGAGCG ANCYYNYNWT SRRCYCTCYM RCYRSRWGGR YYWYCYYRAR
MMASAWKTRG WYARYGASYR RTYCYRCRWT SAATTTNTTA GNTGSAAKRR YYTTMYYRWG
AMRCTTKYRC WCGRYGGSTR RYCTYRYGTT CAGTYYTYTC GCNAGATTAR YTTYMTTRWR
MMRNAWKTAG ATGATAGCTA RTTCTACAWT CGAYYTTTYA GTTRNRAKNR TYTCMYTRWR
CMGSWWTCNC WTGANARCNA RYTYYGYRNC CGNYNCTNTA GCTAGATGGG TCACATTAAR
MMGGAWTTAG ATAATAACYA RYTCYACRAT GARCCYGTYM RTTRCAAKAR YYWTMYYRWR
MMGSAWTTAG ATAATAACYA RYTCYACRAT GAGCYYGTYM RTTRSAAKAR YYWTCYYRWR
MMRGAWTTAG ATAATAASYA RTTCYRYAAT GRRCYYGTYM RTTRCAATAR YYWTMYYGWA
MCRGTTTCAC TCGGCGGGTG RCCTYGTRWC SAAYYYKTYM RCYRCGWKGR YYWTATTRWG
CMAGTWGCGS ACGACAGCTR AYTTYRCGTC CGACYCGCCM ACCAGGTTAA TTTTNCYRAA

CYGGTAGCAG NTCAGCARGG ACCANMNTAG ACYTAACNCC GYYNNACGCC GAMYGACCGC
TYGAYAASAT TTCAGTARAA NYCAAATGRR ATYTGAMAYT ANCGYGTRTC AGAYAATYTY
YTGGYAGGAT KYCRGCARRG RCCAGMCGAR ACTCAGMGCC GCYGCRCRCC GAAYRCYNGY
YYSRCRRCGK KYYRRYRRRR RYYWRMTKAR ACYCAGMGNY RCYTCRCRCY RGMTRCYTKY
TTCRYGACGK GYTGAYGARR RTTTAAYTAA GYYYGRMRYY NCYTYRYAYT AGCYRMTTTY
YCCGTAGSAT TCTAATGAAR GYTTRCTKAA RCTCRGAAYC ACYGTATRTT AACYGCNYTY
TTSRYGRGNT GYYRAYRRRR RTCARCCGGR GTYYRRAGTN ATYTCACAYY GRMYGMCCTT
NNNAYGRNGG KCTRACGAGG RNTARNCKGN RCNTGAMATC RTTGTATGYY AACTANYCTT
YYSRYRRGRK KYYRRYGARR RYTWRAYKGR GTTYRRMAYY GTTTYRYAYY RGMTAATTKY
TYSRYRRGRK KYYRRYGRRR AYTWRMYKGR GTYYRRMACY GTYTYRYAYY RGMYAATTKY
YYSRYRRGRK KYYRRYGRRR AYTWRMYTGA GTYYRRMACY GTTTYRYAYY RGMYRATTKY
CYCRYRRCRK TTTGGTRGRA RYYTRMYKGR GTCTGAMGTT AYYGTGTGTY RAMYACCCKY
YYSACRRSRK TYCRGTAGRA RCCWAMCTGR ACYCRGMGTT RCYKYRYRYY GAMCRCCCGY

CAGAGNGTGA TTCGGCRGNC AANATTNYGA TCARGRGRYG AYCCGGANWC TGYRGTTCCY
SWKRKANCAT CCSGACGCGT ACCACGCYKW CCNAKRGNYA MTTNGCAYNA ARYRGTTTCT
GAGAGGGTGW TYGGGYGGGC ACTACKYYKW TCMGKRRRYR ACYCGGGCAC AGTRGKCCCC
SWKRKRRTRW YTSRGYRGRY AATGYKCYKW TYMRKRRRYR ACYCGGRCWC ARYGRKCYCC
CTKGKAACAA YTCAGYAGAY GATGTTYTKW YTCRKRRAYR MYYSSGRYWC WRTAAKYYYY
GATGTARCAT TTCAANGCGC GACGTTCYKA CTMGKRGAYR CCTGCCGTWN WAYAAGTTTT
NWGGTGRYGA TCCRAYASRY GMYGYKTYKN YTCNKRARNN CYYCSSGTWA WRYRRNCYYY
GAGAGGRYGA CNSAATRCGN ACYNNNCYGW TTCGKNARCR ACTGCNACWC ARYRNGTTNN
STKGTRACAW CYSRRYASRY GMYRTKYCKW YYMRTAARYR MYCGSSGTWA WRYRAKYYYY
STKGTRACAW CYSRRYASRY GMYRTKYCKW YYMRTRARCR MYCGSSGTWM WRYRAKYYYY
STKGTRRCAW CYSRRYASRY GMYRYKYYKW YYCRTAARYR MYCGSSGTWA WRYRAKYYYY
STTAKRRYGW YCGRGTRSRY RMYRCTTYKW CYAAKRGRYR CTYSCCRCWA WRYRGKCCYC
GTTRKGGTGW YCSRACGCAY ACCACGTYKW YCARKGNRYR CTTCCCACAA TRYAGGCCTC

NCATACCNAG GCGGNNCCGT YGNTYAWACA RCCYNGACRN TARYCATCCN KGGTATGGTC
ACTWACGYTG ACGNGGCTAT NGCTTRACAM AMACCGACAC YARTCAAYTG GGATATAGTC
ACWTACCTAR GCGGAGCCGT YGCTCAWACM GCCYYKACGC YRRYCAWCYG KGRTATGKKC
WSWWWMSYAA GCAKGRMYRA YSTTCRWMMM RMMYTGMTRY YRRYTRWYYK KGRTATAKGS
TGWATASYAA GTATGRATAA TCTWCGWMMM RMMYYKCTAT CGRCTGWTTT KARARKRKKS
WGWATAGCAA NTGGAAAYAN CCCAYATAAM AMATCTCTAT YRRYTATTCG KGAAGGAGTG
TGWWWACYWR GTRKRRCCNW YCYAYRNMAA RMAYCTCYRY YGNYYGWCTG NRAAGGGTGS
AGWATAGCTG ANGTAGACAT TCTANRTAMC RMAYTTCYAT CNRCYGTTTT KANAGGNGTG
TSWWTMSYTR AYRKGAMYRA YSYAYGWCCM GMCCYKMYRY YGRYYRWYYT TAGAGGGTGG
TSWWTMSYTR AYRKGAMYRA YSYAYRWCCM GMCCYTMYRY YGRYYRWYYT KAGAGGGTGG
TSWWTMSYWR AYRKGAMYRA YSYAYGWCCM GMCCYTMYRY YRRCYRWYYT TAGAGGGTGG
WCTAWMGTTR AYRKARMYRT YSYWTRWMAM AMAYYKMYRY YRAYYAWYYK KGGTATAKKS
WSTWAMGTWR AYAKARMTGA YSYWYGWCAM AMMTCGACGC YRRTCNAYCG KAATATATKC

ACCAGGCACT CSTACNRTKY AYCYAARGAA ACGGCCNGGT AGAAAGNCCG GGTTCKAGCY
ATTNNGNNNN NNNRYYATKY WNYYGWAKRW RYSGYTRTAT AARMRRCTTG GRYTATRRSY
AYYARRCGCT CCWAYCGTKY TYYYAWGGGW RCGRYCGKRT RRRMRACCYG GATYMTAGCY
AYCAGRCGCT CSWRCYRAKY WYYYRTRTRT RYSAYCRKRT GGAAAGCCCS AGYYMKRRSY
TYYGRRTRTY YSWRYYAWKY WYTTRWRKRT RTSAYYRTAT RRAMRRMYYC RGCCAGGAGY
AYCGRRYRYY TCWGTTGAGC WYTYRTRTGA GTSGTTAGAA GAGCGRMTCC AANTCTGACT
TYCGARTATC TGWRTYAWNY WYYYGWRKAW GYCATCRGRA RRGCRGMCTS RACCCKGASC
AYYRAAYRYC YGAGYYNAKY ATCYRAATAT NTCGCYANAA GAGAGRATCG AGYTCNNNSY
TYYRAATRTC YGWRYCRWKY WYTYRWGGAA RCSRYYRKRW RRAMRRMCYS RRYCAKRRGY
TCYGARTATC YGWRTYRWKY WYYYAWGGRA RCSRYYRKRW RRAMRRMYYS RRYCAKRRGY
TYYRRRTATC YGWRTYRWGY WYYYAWGGRA RCSRYYRKRW RRAARRMYYS RRYCAKRRGY
TYTAGRCGCT YCWRTYRWKC WTTYGWRKGW GYSGYTRKRA GGGCRRATTC RATTMTAGSY
NYTRGACGCT TCTGCTRAKY WYYYRWATAW RTSATYGKGW RRGMAAAYYS GRYYMGRRST

CGARNCNCCR AYTGGGCAGG RANAYCYYKN GGCTCYCMRA CRTTAYGGGM GRGTTGGYGC
YRRRTNYGYG ATTTTAGAAA ACCATTCYGR AACYCTCMGG MGYTGNNGRM NGATTGCTAT
CGAAKCYSYG RCTKGGCRGG GAYACCCCKR GRNCNCNMNR NNYWGYSNNM GRRNNGCTGC
YRRRKYYGYG AYTGKGCGGG AAYNCCYTKR GRCYTCCMAA AAYWRYSRAA SRACCRSYRC
YAGRKYYSYA GTYKTRSAAR RMYWYYYTKR RRYYYTYMRR MRCARYSARM CRGYCASCRY
CRRNTYYGCA NNCTGRGGRN GCYTCTYCKA RRTTYCTMAA ARYAAYSRAM SGRCTAGCGY
YNRRKTYGCA RCYKGGGGRA GATACYYCNA AGYYTYYMRA MRYAACSARM SRRCTAGCRY
NARRGCYSNN GCCNNRNRGA GAYATYYTKR GGTYTYTMAN AACAAYSARM SAGCCAGNRY
TRGGKYTCTR GYCGTRSRAR ACTTTTYTTR RATYCTTMGG CRYWRYGRRM CRRTCRSYRY
TRRGKYYCTR GYCGTRSAAA ACTTTTYTTR RATCCYTMGG CRYWRYSRRM CARTCRSYRY
TRGRKYYCTR GYCGTRGRRR AMTTTTYTTR RATCCTTMGG CRYWRYSRRA CARTCASYRY
YARGKTYSYR ATCKGAGRRR GCCTYCYCGR RGYTTYYARR MRNTGTCGGM GGRTTGCTAT
YRRRGYTSYA ATYTKASAAA ACYTYTYCKR ARYYTYYAAR CRYWRYSRAM SRGYYRSYGY

AGYSTACACY CNYGYCCGAY GGCATGTGRC YYGRGCRRCY YYGCTYNCNG GSYKKYCTYT
ATCGCTCACY TGYAYCCRGC KKCGCGGARC CYARGCARCC YYGTYYSCCR GCYTKYGYYC
ATCGTNCATC CGYGYCCGGC KGTATGKGGT CCGGGCGACY YYGCCCGTCG GSYKKYSYYC
WKYSTTCAYY CGCGTCTGGT TKYAYGKGAY YYGGGYGAYC TYGYCYGCCR ASYKKYSYYT
TGTCYWYRYY YRYRTYTRRT TTYRCRTRAY YCRRRTAAYY TYRYYYSYYR ACTKKYGYYY
WKTGTWTGTY TAYATTTAAC KKTRYATART TYAAATGRYY YCAYTYCTTR ASYTKYGYYC
TKTCTWTRYY TRTACYYAAY KTYGYAKANY YTAARTRRTY CYAYTYSTTR NSTKKYGNYY
TNTCCWTACC YGCRYYCAGY GKCRTANRGC TYGAGTNNTT NYAYTTCTTA GNCGKYCYYY
TKYSCWYGYT YRYRTYYRRY KTYRCRKRAY TYRRRYRRTY YYRTYYSYTR RSYKKTSYYY
TKYSCWYGYT YRYRYYYRRT KKYRYRKRRY TYRRRYRRYY YYRYYYCYTA RSYKTYSYTY
WKYSCWYGYT YRYRYYYRRY KTYRYRKRRY TYRRRYRRYY YYRYYTSYTA RSYKKYSYTY
ATCCCWYGYT YATRCTYRRY KKYRCRKRRY YYRRAYRRYY YYATCTCCCR ASTTKYSYCT
WGYCCTYNCC CRYGYYCGGT TKCAYGGGAC CCGGAYGGYY YYRYYYSYYA RSYKTYCTYY

GYTGGRGGGG CARYATCCCR CRCGCGGCYG GTCGGCCAGM ANCRYYGTNY CGARANMCYR
ATKSGRRRRS YRRYNYTCTR YRCGYRGATA ANYRGYGGAM AWTRCCACYN TGRGRSATCA
RYTSGRRRGS YRRYRCCCCA YRCGTGGCCG GTTRGCCAGC AACRTCRCYC YGNAGGACTG
GTTGGARGRS YRRCRYCYCR YAYRYRRMYR RCTRGCCRRM RTYATYRYYY YRRRGSAYTG
RYGSARRRRS YRAYGYYTYR YRTRCAACTR ACYRAYGRRM RTTRTTATTT CAAARCAYTR
RYGSRRRRRG YRAYGYTTTR YRCATGGMTA GTYRRCGGAC AACRCCGCCT TGRGGSCTCA
RYKCAGARRC CRGYRNTTTG YNYATARNCA AYTGRTSAAM GTYGYTATTT CARNASNYYA
AYGCARGRGS YRRTRCYTTN YRTRCARMCA GCCNATCRRM AAYGCTGNCC TGGGAGCTTA
RYKSRRRRRS YRRYRYYYYR YRYRYRRMYR RYCARYSRRM GWYRYYRYYY YAAAACMCYR
RYKSRRRRRS YRRYRTYYYA CRYRYRRCYR RYCARYSRRA GWYRTYRYYY YARAACMCYR
RYKSRRRRRS YRRYATYYYA YAYRYRRMYR RYCARYSRRA GWTRTYRYYY YARAACMCYR
RCNGRRGRAS YRRCRCCYCR YGTRCAAAYR RYYARYCRAA GTTRYTATTT CARGRGCTTR
RYKCGRRRRS YGRYAYTCYR YRCGTGAMYR GTYRRYGRNN NACGCYGCCC TGRGGSCTCR

YNGGCTGGAG ACGNGGGAAT NGGCYATMYS AGCGCCWCAR YRTTGGRNNY RAGCNKAGAN
NTRSTTGGGA ATGCAARTAC CGRYTWTAYC GGYTYTWAAR YRACARAGYC RCACGKMNWC
CYRCTTGGGR ACRCGGGARY YGGCTWTAYC ARYGYCTCAR YRAYRAGATY GCRTGKMGAY
YCAGTCGAGA GYAYGNNARY YGRYYWAMYS AACGCCWMWR CAWTGAGATT GAGTSKMGWT
TYGCYYTRRR GTGTRAAAGY YRGCYWTCCG GRYKCYWMWR TRTCAGARYT GCACSKMRTT
YTRGTCGARG NCRCGGGTAC TGAYCTTMNN GANTTTTAAA YGANRRARYC RAGCCKMAAC
TTRCYYTGRN ATATAARWGC TRRYYTWAYG GACTTTNAWA YRWCAARGYY GCACGTCATC
TCAGNTNAAA ACGTGGGTGT TNRTNNNNYS NGYTTTTCTR YGACAANGTY RAAYCGCRTT
YYRCCYTAAG RYRYARRARY CARCYAACYC RAYKYYWATR YRTYRRRRCY RCRYCKMRWT
YYRCCCTAAG RYRYARRARY CARYYAACYS RAYKCYWATA YRTTRRRRCY RCRYCKMRWT
YYRCCCTAAG RYRYARRARY CARYYAACYS RAYKCYWATR YRTTRRRRCT RCAYCKMRWT
TCRSYTGRRA RYRYRRRTGY CARTYTWMCC RGTKTYWMTR YRWCGGRACY AARTGKMAAC
CCRGCCTGGA GTATAAATGC YARYCTACYS AGTGYCACTG YGWYNGRGTT ANGTSTMRTY

GCAMTAGGCC GGCAACGNNG CSAYRGGYYR CKCRGATTCT YKCARNMARY YTTMRRRCRC
AMGMCGGGGC GAAAAYKGMR YGTTGGRYYR TGTRRMTCCY YGCMRGARGY YYYCRRRYAC
GMAMTRKRST RRARWYKACR CSTYAARYYA TTCRRMYTCT TGCMGGCAGY YTCMARRYRY
GCAMTGGGGT RAAAATKAAA YSTTRRRYYA TTCRGMCTCY YKCARRCRRY YYYMARGYRY
RMGMYRTAST AGCGWYTRMA TSAYRGRTYR YKYRRCYYTY YKAMGGCRGY YNNMRAGYRY
GMRMCATASC AGCRTNGACR CSAYANRYYG CGCGRNYCCC YGACAAARRT YCYMGGATRT
AAAMYNTACY ARCGWYGGAA TCAYRGAYNR CTTGRMYCTC TNANAAAAAT YCYMGNRNNY
RNGMCATASN NNNGNTTGCG TCACNGNCYN CGNRAACCTT TKCAGGCGRY TYTNNRRCRY
RMRMTRKRST RRMRWYTRMR YSWYARRYYA YTYRRMYTYY YTMMRAMRRY YTCMRARYRY
RMRATRKRST RRMRWYTRMA YSWTAARYCA YTYRRMCTYY YTMMGACARC YYCARRRYRC
RMRMYRKRST RRMRWYTRMA YSWTRARYYR YTYRRMCTYY YTMMGAMRRC TTCAARRCRY
RMRMYRKRSY RRMRWTKGMG TNWCRGRYYG YGTRAMYYTY CKAMAAAGAY CCYMRRRYGT
RAGMCGGGGC GAAAWYGAAG TCWCGAGYCG TGTRRMYCCY YKMMAGCRRY YYYMRGRYAY

YTYTCTYNYC AAGTCGRCMR YACCRCACGA GCSRGCTCTC CARAYWCCAC YNRCWGTCTN
CCYCCCTCTM RGACCCAYAG YATAGYCCRG GCGGGTGCCC TRRACTTYRT CAATTATCCG
YYCYCTCYCM RARYSSRCMA YWCCRYMYRG RYSRGCGCCY CRRRYACYRC YGRYARWSYA
YYYYCTCTCM GAGTGGGYCA TACCACMTAG AYSRGCGYCC CGARYWCYAC TGACWAAGTG
YCCYYYYYYC RRRTSSRYMR CWYAAYATRR RYSAATTTTY TGRRYWTYNT TRRYTATSYA
CNTNTCCYTA AGACSCGCAR YTTAGTCCGA GTSGACNNYT TAAGYWTYRC CGGYAGACCR
NYYTTNNYTA RRACNCACMG TNTCRYNCAA GCCGACGTTT TARGTTTTRC CARNAGTCNA
CCCCYYYYYN NAGNGGRTCR NTCANYMTGA RNNAANGCCY CNARTWTYAT CAGCARTGCA
TYYTYYYTYC RRRTSSRYMR CWYMAYATAR RYCARYKTYY YGRRYTYYRY TRRYWAWSYR
TCYYYYYYYC RRRTSSRYMR CWYMAYATAR RYCARYKTYY YGRRYWYYAY TRRYWAWSYR
TYYYYYYYYC RRRTSSRYMR CWYMRYATAR RYCARYKTYY YGRRTWYYRY TRRYWAWSYR
CTTYTYYYTA RRACCCAYAG YWTMGCCCRR RYSRRYKYYY YARRYWYTGT CARYTGASYR
TYYYYCTYYA ARACCCATAR TWTARYCCRG ATGGGTTCCC CAGRYWCCGT CAAYWGAGCG

GAGACYAGYT ATNGAYGTTG GCNTCGCAGG AAGCGGCCAA GWNGAGGGGC CTTCGGGTTR
AGGRYYGGCY RYCATCSCYG ACGCCTYRKA ACCGGRYTGG SWCGAGAGGC MCYCAGGTCR
RGGGCTRTCY RYCGTCGTTG RCRTYGCRGG AAGSTGTTGG SWCGNGGAGT CCTYGGAYTR
GGGGCTAKTN GCCGTYGTTA ACACCGCAKG AAGCNGCYAG CWCGAGGRRC CCTTGKRCTA
ARARYCGGCT AYYAAYSYCR RYRYYKYGTR GCCSTAYTGR SWYARARRAT MYCTAKRCCR
AAGGTCGGCT AYTRATCCTG GTGYTTTATG NAGGGAYTGG STTAAAAAAT ATCCGTACCR
GAAATCAGCT NYTAANCCCA ATGCTTTGKA GCCGTANNNR STYGRGAGRT ACTCATANCG
NAAATCNTTY AYCGTTNYYA ATGYTTTRNA GCNNGRYCRR SWTAGAGGAN ANNYNTGTNN
RRRGYYRKYY RYYRWYSYYR RYAYYGYRKR GMSSTRTYRA STYRGRRRRY MYYTRKRCYA
RRRGYYRKYY RYYRWYSYYR RYAYYGYRKR RMSSTATYRA SWYRGRRRRY MYYTRKRCYA
RRRGYYRKYY RYYRWYSYYR RYAYYGYRKR RMSSTRYTRA SWYRGRRRRY MYYTRKRCYA
ARAAYYGTYC RYTAWCSCYA GYATTGCRKA RCCGGRYYAA GATAGAAAGC MYCYATATYG
AAAATTGTTC GYTRTYCTCA ACGCCTTRGA GMCCGGTCRA GNTAGAAARY MYYCRTRTTG

RAGGYCAATT ATRNCCATYS TMAAGYTTRG GAGGRRTTCG WYYTACCATC TGYAGGGATT
GGRGYTGRTN NYRRGAGAYS TMAGNTKYGG AGRRGRCTTA WYTYAMTACC AGNRRGRGCY
RARRYTGRKK MYRRCMRAYS ANAGGYGTRG ARRAGRTCYG WYYCGMTACY TGYGGRRRYC
RARRYYRGKK MYRRSMAWYG TCRRRYTTGG GGGGGGNCTG TYYYRMYNNN TNCGRRRRYC
AGRRYTRRGT MYRRGMRWYS WCGRAYTYRA RRRRRRYYYA WYCYRCYRCY WRYRRGARCT
AGRAYTGRKT MYRRSCRAYS WAAGANKYRA GRAARRCYTR NNTYRMYRYC WRTGRRGRCY
GRAGCCAGTK MYRRGMGTCG AMRRRYGCRG ARAGRRCCCR AYYYRNTRYY AAYAARRRYY
NNANNCNGKG MCRRNAAAYC AARRATNYRA GANARRTTTA WCNCRMCGTT ARTAAARRYT
GARAYCARGG AYRRSMRWCS ACGAAYKYRA GARGRRCTCA WTCYRMYGTT WRYRARARYY
GAAAYCARGG MYRASMRWYS ACGAAYKYRA GAAGARCTCA WTCYRMYGTT WATAARARYY
GARAYCARGG MYRRSMRWYS ACRARYKCRA GARGARCTCA WYCYRMTGTT WRYRRRARYY
AGRRTTGRTG MYGRSMRWYC TARRGYKYRR AGRAAATCYR WYTTRMYACC WAYGGRGRYC
RGGRYTGRKT MYGRSCATYG TARRGYTYNG ARAAARTYYG AYTYGAYRCY WAYAARAGYY

NGTTGCAYTY AGTCACTYTY CTGTGGNTGY STGWAGCYGG WAAGATGYCN TNYGNNYCRN
RRYYRYAYKY TGCCGYCYTY CAGATGATRN GYRWRAMCAK WANNAATTGA TTYAGCTTRG
ARCYRCWYKT WACAGCCYTY YTAAGAGTGY SYRWRAMCGG AAGGRATCSG YTYGCYCCGG
RACCRNTTTY TGTAGYYYTT TTAAGAGNNY SCGARAMYGK WRAAAATCCR CTYGCYYCRG
RRYCAYWTKY ARYMGYCYYY TTRTTAACRY SYATGAMTGT WRAARWKCGR YYYRCTYYGR
RNTNNCWCKY WRCCAYYYCC YARTKGRTGY SYRTAGMTAG TARAGWGYGR CYYASYYTAA
GRTYAYWYKT WNYAANYYYC CNAWKGAYRT STRWRGMTAG ARRRRTKTSA NCYGGCCCRG
GRTYRTTTKN WRTMACNCTC YANNTRGCAT CTAWNGNCNT NARGATGTGA TCYASCNTRA
RAYCRTWYKT WRYMGTTYYT TWRWKAACAY SYRWGRMTGK WGAARWKCSR YYTRCYTYRR
RAYYAYTYKY ARYMGTTCYT TWRWKAACAY SYRWGRMTGK WGRARWKCSR YYTRCYTYRR
RAYYRYWYKY ARYMGTTYYT TWAWKAACAY CYRWGAMTGK WGRARWKCSR YYYRSYTYRR
RGYYACWYKY TRCMRYYYCT CAGTKRRYRY SYRWRGMYAT WGGGGTKYSA YYYRGYYYGA
GGNTGYWYKC AACAATCYCN CWAAKGGTGY SYRTANCCAT AGGGRTTTSG YCYRGYYYNA

NCGTCGACGA RCRYRAWTYW CYARCGGTRG ANGCRCYCAC TGCYCYAMTG TGGRCCCRYC
GTGCTCWSAM RYACRTTTCA CCCRCGATAG AGRNANNTRA YCTYYYACCR YAGRCTAGCA
TCGTYSWCGA RYRTGAATCW MYMRTRRCGG RGGTGCCYRM YGTYCYAACG YGARYCCAYM
TCGYCCWCRM RNNTRAAATW AYCRYRRCRR GKACAYYYRA TNNTCCRMYG YGAGTCCATC
TYRYCGWSRM RYAYRWWWYW CYMRYRRYGA GKAYRTTYRM YGCYYYRMYR TRRRTYMATM
GTRCTGWSGA RYGTRTWAYW AYARCRRYRR GKGYRYCTRC YCTTYCGMCA CRGGCTNGCM
KNRCCCWSAC GCATGNTTCA ATNRYAACAN RGGYRYTYAM CCYNYYGMNA YARAYTAGCA
GCAYTGTCRC RYACATNATT CNMGNNNTGG ATRYRCTNAC TCTYTYAATN CNAACTCGNN
TYRTCSWGRC RYRYAWWWTW MYMRTAGYRA GKAYRTYTGM CGCYYTGMTR TRRRTYMATM
TYRTCSWGRC GYRYAWWWTW MYMRTAGYRA GTAYRTYYGA CGCYYTGMTR TRRRTYMATM
KYRTCSWGRC RYRYAWWWTW MYMRTARYRA RTACRTYYGA CGCYTTGMTR TRRRTYMATM
GTACTSWGAM RTGCRWTACW MYMACGATRA RKRCRYYYRM TCYYTCRMCA YRGRYYAGCM
GTAYTSWGAA RYRCRTWWYA MYCATGRCRG NKGTRYYYNC CCTYYYAACG CAAACCAGCM

TMGACGATAG KYCCGMCGCT ATTNMTRYCT GGCWSRTNAA GNGRACTYNN AMAASAWTRW
TCCGCATTGN KCCARMTRCT GCTCCWAYYA SATWGRTCMG RGGNGCTCAG GMWRSGTTRW
KAGGTRTAAG KCYCGMCRYT ACKCATATYT SRCWCATYMG GACGAYYTGG GMAACRWTRW
TMGATGWWAG KCTCGMCRYT RYKCAAGYYT CRCWCATCMG GACGRYYYGG GNNNNNAKNN
KMSGTGTARR TYTCRMTGYY RYKYMWATTW SRYWSRYYMR RRSRRYCTGA RMTRSRWGRW
NMSACAATGR KTTAAANACC GCGTCWRCCA GRTASGCCCA AGSARYYCAA RMWGSRWKGW
KNCGCAATGR KYCAAMCACC ANGCMWRNCW SRYNCAYYNG AGSGRYYCAG AMTRSRWTAT
GMCNNAANAR GTCAGMCATC NTTTCWRYTA GGYWGACTCR AAGARTYNAA AMWGSGAGGA
KASATGTARR TYTCRMYRTY RTTTMWRTTW SRYWSRYYMR RRSRRYYTRR RMWGSRWGRT
KMSATGTARR KYTMRMYRTY RYKTMTRTYW SRYTSRYYMR RRSRRYCTRA RMWRSRWGGW
KMGATGTARR KYTCRAYRTY RYKTMTRTTW GRYWSRYYMR RRSRRYYTRA RMWRSRWGRW
KMCGCAATGR KYYARMTGTC GYKYCWRCYA SRTWSRCYMA AGSAGTCCAR AATRSRWKGT
KMCGCAAWRA KYCARMYRCY GTGCAANCYW CRYTCGCYMG RGGRRTYCGG RMWRSRWTAW

WGTS
TKNS
WTWC
WTTN
WKWS
AGWS
AGWC
AKAG
WKAG
WKWG
WKAG
WGWS
WKWS
```
