## Supplementary data 1-3 for "The Avocado Genome Informs Deep Angiosperm Phylogeny, Highlights Introgressive Hybridization, and Reveals Pathogen-Influenced Gene Space Adaptation": chr7_CleanSites_maf04.bs.tree

```
(((westindian:0.09901,(velvick:0.06776,((guat_CHG10:0.13163,guat_CHG11:0.12846)78:0.09923,guat_CHG07:0.14638)100:0.17512)98:0.14536)100:0.2394,costaricen:0.07926)100:0.45192,(((((hass_Ref:3e-05,hass_merge:3e-05)14:3e-05,hass_Mende:3e-05)100:0.02413,drym_Ref:0.01387)100:0.33279,drym_069:6e-05)100:0.26224,drym_TCh:0.03354)100:0.13194,schiedeana:0.12307)100;
```
