## Supplementary data 1-3 for "The Avocado Genome Informs Deep Angiosperm Phylogeny, Highlights Introgressive Hybridization, and Reveals Pathogen-Influenced Gene Space Adaptation": chr7_CleanSites_maf04.phylip.txt

```
13 3094
schiedeana AGATYRGTMA NCCTGNMCYN NGNACGANAG GGWGWGTTNA TNNCCGAARC
costaricen RRGTYNGCAA CYCGGGACCA CGGAGTCTGA GAAATRWCRA WTTACTRCAC
drym_TCh   RGGTYGGCCA CTCTGGMCTG CGGACGACGG GGAGWRTYGA TCCCCTGAGC
drym_069   RRRWYRSYMW MTMKRKCYYA MRKWSGMCGG RGWRWRTYRR WCYMYKRAGM
drym_Ref   RRRTYASYMW MTMKGKMYYA MAKWSGMCGG RGWRAGTYRR WCYATKRMGM
guat_CHG07 RAAAYRCTMT ACAGATMTYR ARTTSTAYAA AAAGWAATGG AYYMYGRMAM
guat_CHG10 RGGWCRGCMW CYMTAGCYYG CRGWCTMTAA RAARAAAYRR NTYATKACRC
guat_CHG11 RNGAYGCCMW MYMTAKNNYG MRKWCNATAR AANGTRATRR WCCMNNRCAA
hass_Ref   RAAAYACTMT ATAGATMTTR AATTGKMYRA RRTAWGWYRG WYTMTGRARA
hass_merge RAAATACTAT ATAGATMTTR AATTGKMYRA RRTAWGWYRG WYTMTGRMRA
hass_Mende AAAATACTMT ATAGATCTTR AATTGKMYRA RRTAWGWYRG WYTMTGRARA
velvick    RRRWYGSYAW MCMKRKMYYR MRKWSKCYRG ARTAWAAYRR WTCMYKRCRM
westindian RGGTCRGCMA CCCTGGACCA CGGAGTCTAG GATRTAACRA ATCACTGNAA

TCCCATGATT AGAGATAGAA ANNACGGNRW TYTNWNCCYA AGTACTTRAC NTGYGACTYT
CCATACGRCT MGTTTTGAWR WCYCYAGRAA TCTYAGCCTA RGTGYTYRAT ACGTGRTTYW
CCCCGYGACT AGWGTCAAAA AAYCTGGGGW TCTCTGNNNA GGYAYTNGAN RTGTGACGTT
YYCYGYKRYW MSWGTYRRAR TAYCYRRRRT TYKCWKCCCW RRYRYYCRMC GYRYRRCGTW
TYCYRYKRYW MSAGTTRRAR TATCTAAAAW TTKCAKCCCT RACRCYYACC GCRCRGCGTA
CYMYRCTAYW MGWTACARTG NMTATGAGNT GTGTTKTYYA RRTAYYYRMT AYRYAAYTCW
YTACRCKGTT MCATACAATA WAYATRGGGA GTNTTKTTTT NATAYYYRMT RYAYARTKCT
TTACRTTGYA CGTTWCAANG AMYANRAGRN GTGTTTTTTW RRYRTCCRMY GYNYARTKCA
TTMYRYTGTA CCWKWYRGWG TMYMYRARRW KYGYWTYYYT AACRYCYRCC RYRCAGYKYA
TTMYRYTGTA CCWKWYRGWG TMYMYRARRW KYGYWTYYYT AACRYCYRCC RYRCAGYGYA
TTMYRYTGTA CCWKWYRGWG TMYMYRARRW KYGTWTYYYT AACRYCYRCC RYRCAGYGYA
YYATRCKRCW MCWKWTGRWR AMYMCARRRA GYKYWKTTCA GGCGYYYAMY GYRYGGTTTT
CCATAYGRYA ANTGACGRTR ACYAYRRAGA KYKYWKTTTT RRCRTYCRAT RYRTRRTNCT

TNRTNNTCRC TACRCGTGCA GCGGYATACG AAKGCGCACG YTRTATGTAG GCYCGGYTAY
CCRWACWCGC TGCGCGNGTT GYRGYACRCR RGKGCGCAMR YKGCGTATRA RTYCGRNWGY
YCRTAYWCGC TGCGCGTGTT GCGGYACRCN AAKGCGCTCR YTGYATATRG RCTCRRCTGY
YSRWRYWSAY YRYRYRYRTW RYRRYRYGSA RRKSYRMTMR YKRYGYRKRG RYTYRRYWRY
TGAWGYWGAT CAYATRYATA ATRACRYRSA GGKCTAATAR YGATGCGKRG AYTTGRYWAT
CCRARYWSGY YRTAYATACW ACNRNRYRSG RGKCYGMAMR CKRCRYRGRA GYCYRRYWGC
TGRAAYWSGT TNYGCACRYA ATGGTRTAGG AATGTNCACA CKRTRTRKRA RCCTRRCARC
CCRWACACRT YGTRYATNCW RNAATRYAGR RAGSTRNNNN NTGCACAGRA RTCCNNTWNN
YGRWGTWGAT CATATACATW RYAACGTGGA GGGCTAATAR YKATGCGGGG ATTTRRTWRT
TGRWGTWGAT CATATACATW RYAACGTGGA GGGCTAATAR TGATGCGGRG ATTTRRTTAT
TGRWGTAGAT CATATACATW RYAACGTGGA GGKCTAATAA TGATGCGGRG ATTTRRTTAT
CSAAACWCAC TGCGYGCGCT RTGGYRCRCG RAKSCGAACA TTGCAYATGR RCCTARCAGY
NGRWGTWGGC CGTGTGCGCT GTRRTRYRSG GAKGCACAMR YGACATRGRA GYCCRRYNRY

RYWCCRYGTG GRRNGTGGGG GNTRGAANTT GGAGGCAGCR NAGNCACTWG GNACNNGGTT
RYWNYATRYG GGGYKTRTGG AMYRGRRGKT RKMGCYAGCR YRAGCRCTTG AAWNRGGAYY
RTWCCRTGTG GGGCGCAGGG GCTGGGAGGC GNMNGCAGCG TGGGGRCTAG RRWCRRGAYC
RYWTYRYRYS RRGYKYGGAA GAYRKRRRNY RGAACCRKYR YARRCRYYWA RRWYRRRRYC
RTWTYRCACC RAGTKYGGAA GAYATRGAGC RGCACCRTTR TARGSRTCTA GGAYAGAGTC
RCTCYRCRCC GRATKYRGRA RACRKGARTC RKMRSCGKTR CRARGGYYAG AAWYRRARYT
RTTCYNNNCN AGRYGYRTGR RACRTNRAGT NTMGSTRKTR CGRRSGCYAG AGNYRRAAYT
RNNYYAYGYG NRGCTTRKGA AAYAGGNAGC RKCRGTANCR YGRACGNCAR NAWYRARRCT
RYATYGYAYC AARYTYRKAR RMYRTRRRKY RKCRSTRTTR YRRRGATCTA GGWYRRRGYY
AYWTYRYAYC AARYTYRKAR RMYATRRRKY RKMRSTRTTR YRRGGATCTA GGAYRRRGYY
RYATYRYAYC AARYTYRKAR RMYRTRRRKY RKMRSTRTTR YAARGATCTA GGWYRRRGYY
RYWCYGCRTG ARATKYRTGR ACYRKRGRTY GTMRGTRKTA YARASGTTAG ARWTRARAYY
RYWYTRCGCS GGACGCRTAA GCCGGRAGTT ATMGGCGKCG YRAASRCTWA ARTYRRGAYC

NCACCNATAG SACNGYYNCG YATWGATTTC YTGTGCAWTC ANSTWTTACG TTAGTAKACR
YTGACRACAG CAYTGTCCCG YAGWGRNYTC TTGCTCWATT GGSYWYTACG YGGGTGKMYR
YCACCAGNAG SACTGTCTCG YATWGATTTT TTGCGNTATC AGSYWYTACG TGAGTRKMCG
YCAMSRGTGR SRCTRYYTSR YWTWRAWYKT YWRYKTWWYY RASYWYYRYR TGRRKRGMCR
YCAAGRGTGA SGYKRCTTGA YTKWAAACKT YAATTTATCT GAGYWYCGTA NNGAGAGAYR
YYRMGAACRA CANGATCCSA YAGWRGWTGC TWRYGCWWYY ARSYWYYRYR CTRRKGTCTA
TYGCGRRCAR CGTGAYYCCR YTGARGWTGC TTACGCNACC NGSYWYTGCR CKRGKATCTA
CNRASGACAA GACTGTCCNG YAGTRGWTGC TWANTCWATC GGSCWYCAYR CTRNTNGNYA
YYRAGRRYGR GGTGACTTGR YTKWAAWCKT CAATKTATCY RASYWYCGTA YKRAGGKMYR
YYRAGRRYGR GGTGACTTGR YTKWAAWCKT CAATKTATCY GASYWYCGTA YKRAGRKMTR
YYRAGRRYGR GGTGACTTGR YTKWAAWCKT CAATKTATCY RASYAYCGTA CKRAGGKMTR
YTRMCRRTGA GGTGACTCSR YTKWRGTCKY CAGCTCTTCC ARGCATYRTR CTAAGRKCYR
YTGCCGACAA CAYTGTCCSA CAKAGGWYGC CTGCGTTATT GGSYWYTACG YKRGTRTMNR

YARYTTGGNT CGGGCGTCTW TGKGTGTGNA ACNCGCYGAN AKRGACGCGC AYGTRNYTRC
YRGYTYRNTT CSGACSGCTW TAGGYGCGAA AYWCATTAAG GTGARCATGC AYAYRCTTGN
YGGCTCRGYW YGARTSTYAA CGKGTGCGCA ACTTGYCAWR RGRGACGCNC ACGTRCCTRY
YRGYTCAGYW TGARYSTYTW CNTGTNTRAG GYWTGCCATG GGRGANGCGY ATGCGCCYAC
YANYTNNATW TSARTGKYWW YAKRYAYRMN GCWYRCYRWG RKRRRARYTT TYGYRMYYRY
TGAYATRRCA YSGACSGYWA TGKACRYAMA GYWCAYTRWG ATRGGMRTKY WYATRAYCAC
NGRNACRRYA CSGRYCGTAW TAGACGYACG AYWYGTTAWA RKAAGAANTY WYAYRMTCGT
YNRYAYRRYN CSNNNCGTAW TAKACRTNCG ATTNRCTRNR GTAAGMATKY TNNNAMYCGT
YAACATRAYW TSARTSKTWW CGTAYAYRAG GYWTRYCRTR RGGRRAGYTT TTGCGMYTRT
YAAYATRAYW TSAGTSKTWW CGTAYAYRAG GYWTRYCRTR RKGRRAGYTT TTGCRMYTRT
YAACATAAYW TSARTSKTWW CGTAYAYRAG GYWTRYCRTA RKGRRAGYTT TTGCRMYTRT
YAAYATRAYW CCGGCSKCWT YAGRYAYRCA RYWCRYTRAA AKAARMATKY WYAYRMTCRC
YGGTTCAGCW NCGRCSGYAA YAKRYGYRCR ATWYATYGAG RKAARCATGC WCAYRATCGY

GTTCACYGCC TCCTNTCCTC CRCGACCGGN GACTCCTNWN NYTGTTRRAG GAMCGAGKNC
ACYGGTTACC ACYCGTCCTC CAGGGYCAAA TRGYTTKCWC GCGKTTAGRG AACYAAAGAG
GTYCGCCGCC WTCYGTCCCC CGCGACCGGA GACTCCKCWT GCNTTCGGGG AAACGNAKTC
RTCSRCYRCY TCCCAYTTTY ARCTATTAGA GGGCCTGCWC GTTKGCRGGG GGMTGARKTC
RYYSRYYRYT WYYTACTYYY MRSKRYYRRM KGSYYYTYWY RTTKGYRRRR RGMTRRGKTG
ATCGRCCRYT WYYNGYYTTY ARCGGYTRRM KAGCTTGYWC RTGTKCRRGA GRCYRARKAG
RCYSRTTRTC WCYCGYCCYT ARNTGTYNAC TGCCTCTTWT ACGKKYRRRA RAMNAGAKAG
ACTSATCGYY TYYYRCCCCT CRGTGYNRNM KAGTTCKTWT ACGGNCARGA ARCCRRRKAG
GYCCGYTRYT WYYTAYTYCT MAGKRYYRRM KGSYYYKYWY RTTTGYRRRR RGMYRRGKWS
GCCCGCTRYY WYYYAYTYCT MRGKRYYRRM KGSYYYKYWY RTTTGYRRRR RGMYRRGKWS
GYCCGYTRYY WYYTAYTYCT MAGKRYYRRM KGSTYYKYTY RTTKGYRRRR RGMYRRGKWS
AYYSRYYATY AYYYRYTTYC AGSKRTYARC TAGYTCKTWY RCGKTYRARA GGMTGGAKWG
ACTGATCGYC TTTYGTCTTC CAGKRCTAAC GRSYYTKTTC RCGKTTGNAN AAMTAGATAC

GGACTGNCGK TGGAGTCCCG ATGNNYNNTA NGGANATAAW GYGYRRRCWC CCCTCNTTAM
RGWGKGTTGK TRCACWACYC AYARRTKYCM YAAGWCCCTN GCRYGRGTWC CGCTTYYTAA
AGTNKGCTGG CGGAGACCTG ATGARCGCYM CRGATMTCTA GYGCRNRCTM TCCCTTTCGC
RGTCKRCTGK YRGRCWCYYG RCRRRCGYTM YRGRWMYCWA GYGCRRRCWM TCCCCTTCGM
RKASKAYYRK YRSGCWMTYS RCRARTKYYM YRRRWMYMAT ATRTAGRYTM YSYCTYYYGA
GKTCKRCYAT YRGGSWCTCC GYGGRYKCNM YGAGAMYCWA GNRCGGRYNM CSTNYCCYAN
RTWGKATCAK CASGSWAYTC GTAGGNKTYC YRGGWCTATT AYRYARRTWA CGTYTTCCRA
ANAGGATCAK CNSRNNANNN RYNAAYKCYN TRAGAMCMTW ACAYRRATWM CGNYNCYYRA
RTWSKAYYRT YRSGSWMTYS RCRRATKYYM TRRRWMYMAT ATRTARRYAM YSYCYYYYGM
RTWSKAYYRT YRSGSWMTYS RCRRRYKYYC TRRRWMYMAT ATAYARAYAM YSYCYYYYGM
RTWSKAYYRK YASGSWMTYS RCRARTKYTC TRRRWMYMAT ATATARAYAM YSTCYYYYGM
RTWCKRYCAK YRSRSTMCYS GTAGRYTTCM YRAATMTATW GCRYGRNYWA TGYTCYYYAC
AKAGTGCTAK TACACTMCCG GYRRRCKYTM CNAAAMYMWW NYAYGRRTWM YGYTCCYCRM

AGCYCTCCTN CGNTGKCNTN ACNAGCCACT YGGCTGTTRT RAYTTYRTGN NRTGTNCCRG
AACTTTMTTT TGTCGKCCCG RTCAGYYATT CAGCCGCTGT GAYTCTAYKY CATRTATYGG
WGYYCTCCYY CGCYGGYGTG RCCAGCTACC YGGCTATTGT AAYTTCGCGT YGAGTRCNAG
WGTTCTNCCC CGCYRGTSTG RCCTGYYRYY YGRYYRTKRG RWYTTYGYNT TGAGKGYTAT
WGYTYYMYTY YRTYRKTCYC RYYWRTTRYY YRAYYRYGGK RWYWCCRYKY CRWRGACTRK
AAYYYTMTTY YACCATTSYS RTYWATCGTY YGGYTNCGAK RTYATYAYTC YAWRTGNYRK
ANNCTCATTC TAYYATYSCG GTTWRNCNCY YGAYYAYNAK GAYNTYRCGC TGTATGTCRT
WATCTCMCCC CAYNAKCGNS RTYWNTCGCY YRNTTGNKRK RNNWYTRCKC CRAGGATCGG
WRYTYCATYY YRYYGKTSYS AYYTRYYGTT TRATCRYKRG RTCACYRTTY YRWRGRYTRT
WRYTYCAYYY YRYYGKTSYS AYYTRYYGTT TRATCRYKAG RTCACYRTTY YRWRGRYTRT
WRYTYYATYY YRYYRKTSYS AYYWRYYGTT TRATCRYKRG RTCACYRTTY YRWRKRYTGT
TAYCYCMYYT YATTRKCGYS RYTTAYYRCC TARYYRCKAK ATTWYCAYKY YRWRGGTCRK
TACCTCCCCT TGCTATCCYC GYTTAYYANC CAGCYRCKGG GAYACCRCTC CRWAGRTCAT

TCARACCYCY NTCGGGNCTG ATGGTTYNCT NGAANCCANC YTYCGAAACT CRRACCTGYG
WYRRWYYYCY KYMGCATTWT CCGGTNYGCC TAAATGCCGA TCCTGMGACC TRGRTTCRYA
WTRAACCCYC KTMAGGWCWG CTGGTWYGTT CATACSNAGC CCNNGMGANT CRAATCTGCG
ACGAWYCYYY GYMAGRWYWG MYRRWWTSYY YRWRCSYARM CTCTSMRATT YRRATCYNYR
WTRGWYYYYY KYMRSGTYWK CTRRAWCGTT YRWRYSYCGM YYTCSMRRYY YRARYYTAYA
WYRGWYYCYY KYMACGTYAK MYAAAWTCCC YANGYCCAAM YYYYCARGCY TRRRCTTAYA
TTNRAYTYYY KYAGCAWCNT MYGRTWYCTY CGWRTGTMAM TCYCSCNGTC YRGGCTCRYG
WCGRTCTTYY KCANNRACTT ANNGTTCGYC YATATGCCAM TCTCSARGYC CRRNYTCGCN
WYAGWTTTTY KCMRSRWTWK MCAAAWYSYY YRTGYSTMRA YTYYCMARYC TRRGYYYRTR
WYRRWTTTTT KCMRSRWTWK MCAAAWYSYY YRTGYSTMRA YTYYCMARYC TRRRYYYAYR
WYARWTTTTT KCMRSRWTWK MCAAATYSYY YRWGYSTMRA YTYYCMARYC TRRGYYYATR
WCGRWYYYTY GTARSAWYWT MTRRWAYCTY TRWRYSTCGM YYYCSMRGCY TARRCYTRTA
WTARWYCCCY KTMGCRWTWT MYRRWWYSYT YGARTSYCGC CCTTGMGGYT CRAGCYCRCR

YRYNNNNCRN SAATGCTNTC RACTTGCTYK NCGNRCGNAC CGNCTAGGCY NAGRNTCTTT
YRTGRACCGG SWRGGCCGTA AMCCAGYTYK MTGGRCGCAT GGGTTTAKMC TGGAAYYCAK
CRNRGWCTGA CTGTGCNGTC GMCCTGYTYK ACGGGCGCAC CGGCCAGGMC CARGGTTYTT
YRYGGWCYRR SAGKSSYGTC RMCCWGYWCK ACGGGCGCRC CGRCYAGKMY CARGGTYYTT
CAYARWYTRA SWRTCGYRYM GMSYWRTAYK MYRTRSRYRY SRRYYAGKAY YRRRGYYTWT
YRTARWYYAR STAGGGYRCM GMGTAAYATK MTAGRGAYGT GAAYYWAKMY YRRAACYYAK
NRYGRTTYGG NNRKSSYGCN AMCYWRYWYN CYNTRGGTAC GRGYTTANMC CGAAAYTCWG
YGYRAWTTGA GWRGGSCGCC RASYNAYANK CTRTNGGTAY GARCTTNTNY YGAGAYTCAG
YAYRRWYYAR GAGGCGTAYM RMGTARYAYT MYRKRGATGY SRAYYARTMT YRARRYYTWK
YAYRRWYYAR GAGGCGTAYM RMGTARYACK MYRKRGATGY SRAYYARKMT YRARGYYTWK
YRYRRWYYAR GAGGCGTAYM RMGTWRYACK MYRKRGATGY SRAYYARKMT YRARGYYTWK
YRYAAAYYRA CTATCSYACA GMGYWAYTYK MYAKRSAYGT SARTCTRKMY YAGGACCCWG
YGYAAACCGG CTATCCCACA NMGCWAYWTK MCAGRCACNT CAGYYTGTAT TAGGRYTCWK

RCAYTCCWYA GRSTNNNCTG NYCNYCGTNY GTGTGGACCG CYYGTRGGWW GGAGCYRTGC
NTACYCTAYN GRSYCRYYTR MYCGCCGCTC AGAYAAGGCG ACYATRKAWA TCGRYCRTGC
GTGTYTYWTA ARCYARCYTR ACTACYACCC ATGYGGGGYR CCCRTATGTT GGAACCRTAT
GYGTCTTWCM ARSYCRYYYG CCTACYACCC ATGCGGAGYR CCCAYAKGTT GGARCYATAT
RCGYCYCWYC RRSYMAYYYR CYYAYYRYYT RGRYRRASYA MYYRCGKRWT KSRRYYRYAC
RYACYCYTYC GRSYARYCCA ATTGYTATYY RTRCARRSTR MCYRYAKRWN GCRATYRCGY
GTAYTTCTNA ARCNMRYYCA ATCGTTRYYY GTRNAAGSTA ATYACRKRAA TGRRYYRCNT
AYACYYCTTA ARSYMRYYCN ATNGTTATYC GTNTAAGSTR MTYRYGTRTW NGRANYRCGY
RCGTCYYWYC RRSYMRYYYR CYYAYYGYYT GGRYRRASYA MTYRCGKRWT KSRGYTRYAY
RCGTCYYWYC RASYCRYYYR CYYAYYGYYT RGRYRRASYA MTYRYRKRWT KSRGYTRYAY
GCGTCYYWYC RRSYCAYYYA CYYAYYGYYT GGRYRRASYR MYYRYGKRWT KSRGYTRYAY
RYACTCYWYM GRSCMRYYCA ATYGTYAYYT RKAYARGCNN NYTGNRTAAA TCGRTCAYGY
AYNCNCNAYA RRSYARYTYG MYCGTCGTTY AGATGARSTG ATTACGKRWA KSGRTTGCGT

GCGRCYAGCC GCYGNCGTGG TTCATGYGWT GGAGCGYGCR YGYCCGGACC CAYMATGAYR
AYKNNTGSAT KCYARCGTNA YTCATRYGAT RAAAAGNGTR TGCNCNGNMC CGYMGTKCCR
GTTRCYASAC TTYGACATAG YCCTCAYATY AGRACAYRCA TTYTCGRRMT YRYAAWGAYG
GYTRMYRGAC TTYAGYATAR TCCTCRYATY AGAACRYACR YTYTCGAGCY YRYMAWKAYG
RCKAMCGGMY KYYRGYRWRA TCYTCRYATC AARRMRCRTA YKYTYRAGMY TRYCGTKMTR
AYGGMTRSCT TYTNATAARR CTYATRYGNC GARRCAYGTN YKNCTRNRCC TRYARWKMYA
AYGAATRSCN GCYAACGAAG YTTATRYGAY GARRARCANR YTCCNARAMY YRYMRWKCYR
AYNRANNNCC GYNGRNRAGR CYTNNATRWT GGNGNRYACR YTCCTARANY CANAGATCCN
GYTACYRSMY KYYRGTRWRR TCYTCRYAWC ARGRMRYRYR YKYTYRAGMT TRYMRWKMYR
RYTRCYASMY KYTRGTRWRR TCYTCRTATC ARGRMRYRYR YKYTYRAGMT TRYMRWKMYR
GTTRCYRSMY KYYRGTRWRR TCYTCRTAWY ARGRMRYAYR YKYTYRARMY TRTMRWKMYR
ATGRACGCMY TYYGRTRAGR CTTATRNGAY GRGGARYGTR YGTCTAGGMY YRYMAWTMTR
RTTRMTRSAT NYYRAYRAGA CYTATACGAY GAAGARYRYR YKYCTRGAAY YRYMGWNATG

YCNNGGGRTT GAYYRNNYNN GNSCNCTGGA CTYGCTAAKW GTGGTNANAC NTAGTCNAAC
YCYGGGGACY NANTNSYYGT RTGCYTTTGA YYTCYCGAKW GTRGYCGGTT GYTGANCGAG
YYCRRGARTT CAYYGGCYCT RCGGTCAGGT TCTCCTATKW ACGAYYRRWY KYAAWCMRGS
TYYAGGARTT CATYGGCCCY RCCGYCAGGT YYTGCTRWGW ACRGTYRRWY KYARWCMGRS
YYTRRRARYY CCTYGSYCSY RYSSTYAGRW YCYSTYRWTT ACRRYYRATT TYTAACARGS
YTYRARRRCC GCYCRCTTGY RYSCYTWTAW TYYSYCANGN GTNACYGRTT TYAGWYAGAG
YTYRRRRNTC GACYRSCTSY AYGSCYWTAW YYCGYYGAKW GNRAYYNGWY GCTATTMRRN
YTTRAAGGTC GNCTGSTNGC ATGCCNNTAA YYYCYCGWKW GYARCCARWY KYTGTTMNNS
YCTRRRRAYY CMTYRSYYSC RYSSTCAKRW YYCSTYRWKT ACARYYRRWY KYWRAYMRGS
YCTRRRRRYY CMTYRSYYSC RYSSTYAKRW YYCSTYRWKW ACARYYRAWY KTWRAYARGS
YCTRRRRAYY CMTYRSYYSC RYSSYYAKRW YYCSTYRWGW ACAAYYRRWY KTWRAYMRGG
YYCRRAAGCY GCCYACYCST RCCGYTTTRW YCYSTCATKA NTGACYGATT TYWRTTCRAS
YTCAGANRCT GMYYASTCCT ATCSYTTGRW TYYSYCGWNW GYRGCTGGAC GCARWTMRAS

TGMSCTCTTM AANCGATYCG CTCATANCGA CYCAGYAGGC CCCCGCTYCK TGYRANNGTG
CRMCNCTTCM GNTTRAYYMS CYNAYGSTKA TYTNTYRAGC NCCYRAYCNK YGTNRWAATN
CAMSGTCCTM AATCGRYYAC CYYANGCCKR YCTGTCAAAY YCMYAAYTCK YGCRGWAGGG
CAACGTCCTM RAYYGAYTAC CYYACACTGA CTCAGCAAAY TYMYAATTYK YGCRNTARGG
YRASSYYCYM RRYCRRYCAS TTTWYASTGR YYTAKTRRAY CYMYGCCYTG YRYRGWWRKR
YRMSCYTNCM GRCTRGYCCS YYYWCGSTKR YYCRTTRRAY YYMYRMCCCG TAYAGATRKR
CRCGCCCTYN GGTTRRCYCS TYCTYGSNTG CYNGKTGGGC TYAYRATCTK YRYRAWTRKA
YAMSSCTYYA NGTTNNNCNS CNTWYNGCTR TNCRGCRNGN TYAYAANNYK YRTARWTATA
YRMCGYYCYM RRCCRRYTAG TYTWYASYKR YTYAKYRRAT CTMYRCCTTK YAYRGWWRKR
YRMSGYYCYC RRCCRRTTAG TYTWYASYGR CTYRKYRRAT CTMYRCCTTK YAYRRWWRKR
YRASGYYCYC ARCCRRYTAG TYYWYASYKR YTYRKYRRAT CTMYRCCTTK YATRRWWRKR
YRMSCCTTTC RRCTAGYYCS YYYTYGGYTR TCYGKYGGGC TYAYRATCCK YRTRAWTRKA
TRMGCTYTYM RACTARTCCS YYYTYGSCKG CCYRKTGGGT CYCCGCYCCK YRYRRATATA

NAAYAKACTN NNCNRACGTC TAGYCSNRRA YNTCTYGGWG GTMRYYRGRR AGTYRNCRGK
CAATGKWCTY ATTCRRYCTT CARCCGGAAT YWCCTCAAWN AYCAYCRRRR AGCYRCYRRK
AAACAGWYCY GCCCRRYGYC CAGYCCGGRW YATTTCRGWR RYMRYYARRR ARYYRAYGRG
MAACRKTYCY GCCCRRYNNC NNGCNCGGRA YATTNNRGWR RYARYCARRA RAYYAMTRRG
AGGCRTWTYY GYYYRRYCCC TRRTASRRRW YTCCCTRRTR AYMRYYRGRR AAYCAATARG
CGGTAKWCCY ACCCRRYGCT TRRYCCRGGW CATTYCRNWR GYMRYTGRRR GGCYRCCRRT
CRRTGKATTY ATYYRRTCTT YGRTCCAANT TWTYYYRAWR RCMGNYGARA GRTYAMCRRK
ANNTGGATTY ACTYGGTSCT CRAYASRGRT YWCCCTAAWR NNNNYCGARN GGNNRMYNRT
MRRCGTWTYY GYYTRRYCCC TGRTAGARRW YWYYCTRRWR RTAAYYAARR AAYYRATARG
MRRCRTWTYY GYYTRRTCCC TGATAGAARW YTYYCTRRWR RTMRYYARAA AAYYRMTARK
MRRCRTWTYY GYYTRGYCCC TGATAGAARW YTYYCTRRWR RYMRYYARAA AAYYRMTRRK
MGGTRKTCYT AYYYGRYGTT YRRCMSGRRW YWCYTCRAWR AYMRTYGRRG GAYTGATARK
AGGTGNWYTT ATTTRRYSYT CRACMSAARW TWTYYYRAWG RYARYYGRRG GGCCRCCGAK

YYMGRGGWRA CYGANNNRNG NRYCRMCGGG CTYTYGTGRR CCSACANNAK YYYYRNCYCY
YCANGGGAAR GCARATARTR RRTYAACGGR TTCTYGCGAA GTCCTGTCRG CCYYRSYYTT
YYMRGRGTRN CYGRRYGRYR ARYYRCCRGG TYYCYGTGGR CCSACACCRK YYYYRGCTCY
YTMRARAARG SYRRRYRRYR RRCYRMYRTN YYYCTRTRRR CYSAYACCGK YYYCGSYYCY
TYMARRRAAA SYRRRYAGYR AAYYRATRGR YCYCYRYRAR SYSMTAYMGK TYYYRSCTYY
CCMRRRRWAR SYARGYGGCR RRTYGAYRTA CCTTCACAAR SYGCCGTAAK CNYTRSTTYY
YYMRAARWRR GYNAGYRRCN RRTYRMYATA NCCYTRYRAN SCGACNYAAK TYYTRSYCTT
CYARAARARA SYARGYGGYA RRNYRMYRTA CCYTTANANR SCSCNAYANN NTNCGSYYYY
YYMRRRAWRR SYRRRYARYR RAYYAMTRGA YYYCYRYRRR STSMTRYMGT YTTYRSYYYT
YTMARRAWRR SYRRRYRRYR RRYCRMTRGR YYYCYRYRRR STSMTRYMGT TTYYRSYYYY
TTMRARAWRR SYRRRYARYR RRYYRMTRGA YYYCYRYRAR STSMTRYMGK YYYYRSYYYY
YYMRRRRWGR SCRRRTGRYR RRYYRMYRTR YYYTCRCRGR GYCCYGYMAK YCYYRSYCTY
YYMRRRGTGG CTGRAYAATG GRYYRMCRNG TTCTNGCGGA GTCCTGCCAK YYYYRGNNNC

CGRCGGCYCR MCNAYCNRRT CMAACRYRCM YNNACRRMGR RNRTTWACYN YRCGYNTTTY
TGRNANTYCR NYGGCCARAY TMRASRTRYA YYRRYRAMRG GKRNATGTTG CGTTYGGTCN
CARAGGCYCG CYGATYGRRC CMRRCGYRYM YYGRCGGAGG RGAAAAGCCG CGCKYGKTYT
YRRARGYCCR MYGAYYRRAT YARRSRCRYA TYGRYRRMRR AGAWAARTCR YGYTYRTTYY
YAAARRYCYR CYRRTYRGRY YAAASGYAYM TYRRYRGAGR AKRWWWRYYR YRYKTRKCTY
TRGMARTYTR ATRGTTRRNT TMRRSAYRYA CYRGTGRMRA ATRWTTANYA TRTKYAGYYC
YAAMARNYYA AYAGTYRAAY TMRGGRNRYC YYARTRRNNR NKGWNNAYTA TATKNAKCCC
TNNMRGTNTR AYGGNTARRC YMRRGRTRNM NCARYNAMAA RKNWTTGYCA TNNTYAGNYY
YRRMRRYYYR MYRRYYGRRY YMRRSRCRYM YYRAYRAMRG RKRAWWRYYR YRYKYRKCTY
YRRMRRYYYR MYRRYYRGRY YMRRSRCRTM TYRRYRRARR RKRAWWRYYR YRYKYRKYTT
YAAMRRYYYR MYRRYYGGRY CMRASRCRTM YYRRYRAMRR RKRAWWRYYR YRYKYRKCYT
YGRMRAYTTR MYARYYRRGY YMRGSRTRYM YCRRCRRMRR RKRTWWRYYR YAYKYRGCYY
CRRCGACYNN CCAACCGART CCRRCRYAYN YYRRCRGCRG RKGWAAGCCG CACGCGTTYT

AARYYYRTAR YCGWGAGCTR GRNNCATCRA CTRNYCYARA WTAYGRASCC NTGSKRWRGG
GGACYYGAAR CYAWGAGAYG AGGGYRTTGC YTGGCTYARA WCRCGNRGYM ATGSGRWRGA
AAGYYYRWAG CCRWKWGMYR GRGGYATCRC CTGKCYYARR WCGYRAAGYM GCGSKRWRRR
RRRYYTRTRR YYRWTWGAYR RRGGYATYGC CTRGYCCAGA WCRCGRRSYM RTRSKRWRRR
ARGYTYGWRG YTGWGWACYR GRTAYRWYRM YWRTTYYWRG WTRTRRASYA GYRCGRWRRR
GRATCYRNRA YYRWGTRCCR RRTAYGATRA TTAKTYYTAG TTRTARGCYM AYASKRAAAG
GRANYYRWRR YNGTKTRCYA RRGGTATCAC CARGTYYTRG ATGNRRACTC ACRSKRWRAG
GGRYNYNWRR NYRTKARNCA NAGGTRACAA TNATTYYTRR ATRYARRCTA ACRNNNNAAG
ARGYTYATRR TYRWTWAMYR RRTAYGAYRA TAATYYTWRG WYGCRRRSCM GTRSKRWRAR
RRGYTTAWRR TTRWTWAMYR RRTAYGAYRA TAATYYYWRR WTRYRRRGCM GTRSKRWRAR
ARGYTTAWRR TTRWTWAMYR RATAYGAYRA TAATYYYTRR WYRYRRRSCM GTGSGGWRAR
RRACCCGAGR YYRANWAMYR RRTATGATAA TAGKYTTTRR AYRYRRGCYM ACASTRWRGR
GRAYCYAWRR YTRWTAAMCG ANGGYATYRC YWGGCTYWRN NCRYRRRGTC RCASKGARGA

GGACAGCAYW YYYRCAYCMN NYGTRCKRYR RYCCGATYCY GTTGACATNC ACYRGNGGCG
GRGYMGTATA YYYRTAYYMA AYKTRTGRCA RYCYGCCYCC GCCGWCTCCM CMYAGAGAMA
RRGCARCAYW YYYGYAYCMA GYKYRYKGCR RYCYRMCYCC GCYRWCATCC ACTGKTGRCG
AGGCAGYMYW YYYRTRTCMA GYKYRYTRTR RYTYAMTYTT GYYRWYAYYM MMTRGAGRMR
RARYMRYACW YYTGCRCYCC AYKYRTTRTR RYTTAMTYTT AYTRWYWYYM MCYRTTARMG
GAATMRTCCW TCYANRYTMC GCTYNYKGYA RYYTRCYYYY RTYAWTWCYM MMYATAGAAA
GRGYARYNTW YYTRYRTNAA GYNTGYKRYR GYYYRMYTYY RTCATTWCYM MMYRGWGRMA
GNATCRNMNW YYNNTGCTMM RTGYACTACR GYNNGCCYNC ATCAWNTTTM MACATWAAAR
RRRYMRYMTW YTYRYRYYMM RTKCRYKGTR RYTYAMTYYT AYTRWYWTYM MMYRTTARMG
RRRYMRYMTW TYYRYRYYAA GYKCATKRTR RYTYAMTYTT AYTRWYWTYM MMYRTTARMG
RRRYMRYMTA TYYGTRYYMM RYKCRYKRTR RYTYAMTTTT AYTRWYWTYM MMYRTTARMG
ARRYCRYCCW CYYAYRYYMC RTKYAYKRCR GTCYRMCYCC RYCRWTTYYM MMCRKWARMA
ARRTCAYMCW YNYAYRYCMC AYKYRCNRCR AYCYGMCYYC RCCGWYACCA AMYRGARGAA

AARRRTWGNG CCGCYYGRYT TCCGRCYYGG YYGAYGRRTC RTRGTNNGGC NARRTAGGYA
ARGGGTWRGG TTATYNCRTT TCYSRCYCRG CCRGYRRAWY RCAGCRATAC TGNRCGTRCG
GNRRRCWRAR CCGCTYGRYG CCYSRYYYRR YYRAYRRRWT AYGRYRRGGC CRRRYRKRYR
RAGRRCARRA TCGCTYGRYT YGYGAYTYRR YCRRYRGRWY RYRRYRAGGM YRRRYRKGYR
RGAAGTWRRG YYRYCTSRYT YGYSRYYYRR YYRRYRARWT RCAATAGKRM YRRATGKRYG
AARAACWRGR YCGTCCCRYG CSYSRTYYGA YYRRCRGRWT RCGRCGRTRA TGRRCRKRYR
RRRAACWRGR TYRTYTCRYG CCTSAYNTRR YTARYRARAY RCNNCRRKRA TRRRNGKRYR
AANNANWAAA TCGNCYCGTG TSNSRNCCAR YCRRYARANY RNGRCRGNRM CRRGYAGRYG
RGARGYWRRR CTAYYTSRYT TGYSRYYYAR TCRRTRGRWC RTARTRRKRM YARRTRTRTR
RGRRGYARRR CTAYCYSRYT TGTSRYTCAR TCAGYRGRAC RTARTRRKRM YARRTRTRTG
RGARGYWRRR CTAYCYSRYT TGYSRYTYAR TYARTRGRWC RTARTRRKRM YAAGTRKRYR
RGRRAYWRGR YYRTYYCGYG CSYSRYYYGR CTRRYARRWY ATGAYRRKRM YGRRCRKRYR
GARGGTWGRG CTAYTYGRYG CNYSRYYYGG YTRGTRARAT RTGGCGGTAA TRARCGGRYA

RYYANYGRTY RCTGRTCAYC CCNRTTYACY AYYTNRTYYA KTAGCGCYRG CCAANTYAYG
GYCACTGRYC GCTRRYCWYM TTGACYTWMT AYTCAGNYYA NKRRCTTYAR YYATCTTGTR
RYCRCYGGYC RTYRGTYTTM CYGGCTYWMC RYTTRRWCCW GTRRCGCYRR YYWATACGTR
RYYRTYARYY RYYRRTYWYA CYGRCYYWAY RYYTRRWCYN TTRRTGYYRR YYAAYACGNR
AYTATYAAYT ACTRAYYWYM YYCRYYYWAY RYYYRAWYTW KKRAYKYTRR YYWWYTYRCR
GYYRCCGGYY RYCNGYTWYM TYCAYCCWCC NTYTRGAYYT GGGRTKTYAG TYWTYWYRTR
RYYGYYARCY NTYRATCWYA TYSRYYCTNY GNCTANWNNA KTRRTKTCRA YCANCATRYR
ANNGCNNGYY RNNGAYYANA TYSNTCCWCC RYNNRGTCYW GKRRYKYYRN TYNWTWTACR
RTTATYAAYT RYYARYYWYM YYSRYYYWAY RYYYAAWYTW KGRRYKYYGG YYWWYWYRCR
RTTATCAACT ACYARYYWYM YYCRYYYWAY RYYYRAWYTT KGRAYKYYGG TTWWYWYRCA
RYTATYAAYT RYTARYYWYM YYCRYYYWAY RYYYRATYTT KGRAYKYYGR YTWWYWYRYA
RCCGCCAGCC RYYRRCTWYA YYSRYYYWCT RYYCGGATYA KTRRCTTTNA YTTTTTTAYA
RTYGYYGNYC GTCRACNWTC TTGGCTTACT RTTCGRTYCT KGRRCTCCAR YYTTCTCAYR

WANYGNNGCT WCGRCCWYGN CCCNKCGCCT TCNNNNKNNR RCGNCGGGYC YMACCATTAR
ATTCRTGACC TCGGCATCGA TCTRTTGTCA TCACTCKGGG NTCCCGARYM TMCACGCYAR
WTKYGCCGYY ACGNCMNYGG TTTRKCGYMT TCACKCKGAG AYGCAAGRYM YCCMYACYGG
WATYGYSGYY WCGGCAWTTA YYYATYKYAA ATCTKYKCRA GCSTMGRRYM YCAMTRYYRR
WTGCRYSRTY WAAAACWYKG YYYAKYKYAT WYMYKYTSRR RYSTARGRYM YCACYRTCAA
WWKTRYCRCY WAGRAAWYTA TYTRKYKTMA ATCTTTGCAA GCNYAAARYM YACACRYYGA
WWTTATSRTY AMRGCATTTA CNCRTTTTMW ATCTTYGCAA GCCCARRRYM YAAAYGCCGG
WNTYATCACY WARAMMTYTG CCNRKCTYMA WYAYKCKSRA RYCCNAAGNM TACACATNGA
TAGCRYGRTY WAAAACAYGG CYYRKYKYAT WYMYKYTSGR RYSTMRRAYM YCAMYRTYAA
WAGCRYGRTY WMAAACACGG CYYRKYKYAT WYMYKYTSGR RYSTMRRATM YCAMYRTYAA
WAGCRYGRTY WMAAACAYGG CYYRKYKYAT WYMYKYKSGR RYSTMRRRYM YCAMTRTYAA
WTTTATSRYC TMRRMMACTA TCCRGTTYMA WYMYKYKSRR RYSTCGRRYA YACCTRCYGG
WTGTACCACY WMAGACTCGA TTCRKTTCCW WCCCGYKGGG ATGCMGGRYN YACCTACYGG

TTCARCKCYY CTWTCYKYRA YAGACGAGAC TMGCATGCCY NGCTGTTARG TTCTCNTNCY
CYTGRCKYNY NWWTSTKYGG YGAMGARGTM CMATRGATTC AATCSCTRRG TCCTCGTRCC
CYCGRYKYYT CTAKSTTYGR YRRMSGGGAM CMRTATNCYC GRCTSTTARG TCTCCATGTC
YYYGRYKCYY TWWKSYKYRR YGRCSRACAM YMRTRKAYYC RGCTSNNNGN NTTTYGTAYY
CYYRRYTYYY TWAGSYKYRR CAAMSRRSWA YMRYRKAYYT RGTYSYYGRA WCYYYRYGYY
TCYGRYKYCN YWNKNCGCRR TRNMGRGGAM YMRCGGRTTC ARTYSYYARG WYYYNRCACY
NTTRGTKTYT TWWTCYTYAR YRRCCARCAA TCRTGGRYTN AANNGTTRRR ACCCTACGCT
TNNGNNNNTY YWTNSYKTRG NGRCCAAGWM CMRNAGRNTY AAYTCYYRAA WTCNTANATT
TYYRRYKYYY TWAGSYKYRR TGGMSGRCWA YMRYRKRYYT GGTYSCCGRA AYYYYRYGYT
TYYRRYKYYY TWAGSYKYRR YGGMSGRCWA YMRYRKRTYT GGTYSCCGRA AYYYTRYRYY
TYYRRYKYYY TWWKSYKYRR YGGMSGRCWA YMRYRKRTYT GGTTSCCGRA AYYYYRYRYY
CYTARYKTYY CATKGTKYRR TAAMSRRCTC TMRYGKRCYY AACCGYCRAR WYYYTRCRYY
YYTAGYKCYY CWWGCYKTRR CARMSAACTC TCGYGTRYCT GACCSTYAAG WYYYTRCRYY

RNCCGGYGTG YGANNANRNG CYCRRGGTTA ATCARCYGNT RYMWRGACAG GRGAYGRRRC
GTYTGGNKTN YACTTGAAAR CCGANNGCCA CWCGRYCTAC RCMWRCRCWR GAGATGGGRY
GGTCGGTKTA TAMCTAAAAA CTGRRGNTCA CTCGRYCGRC ATCWGSRMTR GRGACGGGRY
GGTCAGTGAA TGMYCGMGGG YTCRRRRTYG CTCGATCKAT GYCWNSRMTA GGNTCNGGRY
RKYYAKYKAA YRCYYACRRR YYSRRRRYTG MWYRRYTKGY RCMARCRAAR ARRTYAARRT
AKYCGGYGWG NGACCGAGGN TTCARGATTA AAYRGNCNAY AYAWRSRMWG GRGTCGAGRY
ATTCNTCKAA YACYTACAAA YCGRRRACYG AWYRGTTKRY RCMWRSNAAA ARAATGAARC
RKTTRTYTNG CNMYCRAGGR TTCARARCCA AATGRTNGAY ANMNRCRMNR GAGWNGRRRY
RKYYAKTKAA YRMTYRCRRG YYSGRRRCYG MWTAAYTTGY RYAWASRMWA ARAWYARAAY
RKYYAKTKAA YRMTYRCRRG YYSGRARYYG MWTAAYTTGY RYAWASRMWA AAATYARART
RKYYAKYKAA YRCTYRCRRG YYSGGARYYG MWTAAYTTGY RYAWASRMWA ARAWYARAAY
AKCTRTCTTG CAMYYRMRRR TYSRRAAYTR AATARYYKGC RCMWRCRAAR RRRWYAARRY
AKYTRTCKWG CRMYYRMRRA YYSRGRRCCA CACGRYCTAT GTMWGGAAWG ARAATARRRT

YYMYCAYCTN CCCTANTRNA CGGGYCATAY GRGRRYRGRR CTGTWATGNR TANACWGCCT
TCCCYAYAKK SYMTATTAAW TAGAYYAYGY RRRRRTRRAA YTRCATCRCN NAARCAACCC
CCCCTGYCKG CYMTMTTGGW CGGGYYCCAC RRRRRYRRRG CTGCWATRYR CAARAAGTYC
CCMYCRYMKK SCMACYNRRW YAGGTYMCAY RRRRRYRRAR YKRCWWYRYG YAARMWRYYY
TYATCRYMKK GYMAMYYRAW YRARYYAYRY RRRRGYRRGG YKRYWWYRYR TRWRATRYYY
CTACTRYMKT CYNWMYTAGW YRAATYCYRY RRRRRYARRG TKATWAYGYG CRTRMWATYC
YTMYYRYMKT STCWMCYGAW NRARCCMYGY NNRGRCARRR YGATTTCATR CRWRNWRYYT
TYACTAYANK SYCTCCYART CGAATYMYGY RANGAYRANN NKNTNWCGCG CGTGMNNCNC
YYMTCRTCKK GYMAMYCRRW YARRYYAYRY RRRRGCRRAR YKGYWWYRYR TRWRATRYYY
YYMTCRTMKK GYMAMYCRRW YARRYYAYRC AARARCRRAA YKGYWWYRYR TRWRATRYYY
YYMTCRTCKK GYMAMYCRRW YARRYYAYRY RARARYRRRA YKGYWWYRYR TRWRATRYYY
NTMYYGCMGT SYMAAYCART TRRRYYCYRY RGGRRYRRGR YKAYTTYRYA YGWRCWRYTT
TTMTTACAGK STATACCRAN TGNGNNCCNY RRRRRYRRRR YGRCTTTRCA CGAACAGTYT

ANRNRGGCGA NNGRCYMGTR TCGRANRTGY CYRAGTAATT TTCYCAGCGY TGTARRYAYR
ARGGGGGTAR GGGGCYCCTG CTARGAAGGT TYGAKYGTCT CCTCCGATGC NAGARAYGTA
ARGRRAGYGG ARGGYCNGTG TTGRRAGTGC CNGATCAACT CTCYCRGCAC TRTGRGYACA
GGGARGGYGA RRRRYYMGYR TYRRRRRGGY YYRATYAACT CCYYNRGTRC CRKARRTAYR
RAARARACRR RAGRCYAGCA YYRRRGGKKY CYARKYRWYY YYYYTRRTAY YGKRRGTACR
AGAAGRATAA RGARYTMGCG CYAGRRATTT TYNGKNRTTC CCTTCAACGY CATGGANGNA
GRRARRRYAG GGAAYYMCYR CCGRGAAGKT YTARTTRTYY TTTTTGRTGY CAKRGRYGYA
NGGGGAGTAG RAARNNCGNA TCARGGGTNY TCRNKYATYY NNTTYGATRT YRGGGNTRYG
GAARAAACRR RARRYYASCA YYRRRGGKTY CYARKYRWYY YYYYTRRYAT YGKRAAYATG
GAARAAACRR RARRCYASCA YYRGRGGKTY CYARKYRWYY YYYTTRRYAT YGKRAAYATG
GAARAAACRR RARRYYASCA YYRRRGGKTY CYARKYRWYY YYYYTRRTAT YGKRAAYATG
RRRRRRRTRA RGRRTYCCTR CYRRRAAGKY TYGRKCGACC TCYCCRAYRY CATRRGCGYR
AGGRGGRTGR GGRGTYCCTR CTARRAAKTC TYGGKCGNNC YCCCYGACGT YAGARRYGYG

ACYAGGYGWR RGRTCTGCTA TTAYWAGGTG AANGCAGCTW CTRGNGGWNC RGANCATCNA
GYTWANYGWR RRRTTTGCTW AYGCTAGANR GAAGAAGYCT YTRNTGAWCY RRAGCRTCGT
GCCTGGTGWA RRRTTTGCTT TTGCWGGGTA GGTGCGGCTT YWGRCGGTTT RRGGTATTAW
GCCAGGYGTG RAGTCTATTA TTRCWAGGWA AGTGCGGYYA CWAGTRGATC GGGGCATYAA
RYYWGRYRWR RRRYYYRTWA WYATARTGWR RRTAMRRTYW YWNACRRWYC RRRRYRYYRW
ATTWARYRTR RRRYTCANAW ACGYWGKRAG GNARNAAYCW YWGGYARWCY RRRAYRCTGT
RTYNNRYANN RARCYCAYAT WTRYNRGAAG AAARCRANCN YWRRYRRTYY RRRAYRTCRT
ATTWAACAWR NNGCNCRTNN ACNTTNTGAR GAARARNTCW YWRATAAWTN RAGATACTRT
RYYWGRYRWR RRRYCYRTWA WCRYWRKRWR RGTAMRRYTA YWARYARAYY RRRRYRYCRW
RYYWGAYRWG RRRYCYRTWA WYRYWRKRWR RGTAMRAYTA YWARYARAYY RRRRYRYCRW
RYYWGAYRWG RRRYCYRTWA WCRYARKRWR RGTAMRRTTA YWRRYARATC RRRRYRYCRW
RYYAARYAWR GGRCTCRCAT WCGTAGKAWR GRARARATCT TWGACRAWYY RARRYGYTAW
GCCWAGYAWR RAACTYRCAT TCRYARTRWR RRARARAYNW CWARYRAWYT RRGRYGCYRA

RYNTTGTGAG RTACGGGMMA GCCNCTCCNT CAGAGNMNCR RWRGNGRYTG GCNRRCRTAN
ATMYCRYKRR GTGTRGNCMG NCCCTTCGYY YGGRRGAGYG RWRACKRYWG ATARRCAYGG
ATMYCGCTGG ATGCGAGACA GGTCTCCCCY YRKRRGARCR RWRGCKGTTT GCGRRYGCAG
GYMTTRCGGG RCACRAAMMG GSTTTCYSYY YRKRRTCRCR RTRGCKRTTT GCGGRTACAG
GYMYTRYTRR GYAYGARMMR ASTYCTYSYY CRKRRTCRYG RWRGYKRYWK RYRRRTGYGT
ATACYRYKRR GTRTGGRMNR GSYCTCTSCC TRKRRGAGYA RWRRYTRYAK ATGRRYRTRK
ACMYYRTKRR ACRYRRRCMG ACCTCTYSTT CRKRRTCAYA RWAATKRYAN RNRRRYAYAT
AYMYCNCNNG RNGNARRNMA AGCYTCTGCC NNNNNGMGYA ANNNTGACNK AYRRGCNTRG
GCCYTAYKRA RCAYRARAMR RGTTCTYSYT YRKRRTCRYR RWRRYKRYWK RYGRATGTGT
GCMYTAYKRA RCAYRARAMR RGTTYTYSYT YRKRRTCRYR RWGRYTRYWK RYRRRTGTGT
GCMYTAYKRA RCAYRARAMR RGTTYTYSYT YRKRRTMRYR RWGGYKRYWK RYRRRTGTGT
ACCYCRTTAA GTGTRGRCMR ASCYCYTGTY YRKRRKMATR RAAAYKRYAK RTARRCACAK
RYMYCRYKAR RCRTAGRCMA ASCCCCTSTC YRKGGGAATN ATRAYKRTWT GYRRRCACNG

CANGCAAACW CACCCTCGRT TNYCTNTAYN TTATCANRNY NGYNTACCGT TACRGGGCCA
TGTACGRMAW CMYCCATGGW KTCTWTWGTM TGAYTRGRCC GTNGCWTCAY YMAGGARYTG
CAWACGRACW YAYCYACRRT KWYCWCAAYM TTATCAGRTY GGCGTWCAGC TMCGAGGCTR
CAWRYRGACT YATCTWCART GWYCWYAATA WTATYAGRTC RGTGTWCCGC YMCAGGRCNA
YGWRYRRMMW YMYYTTYARW TWYYWTWRYM WKGYYGRAYY AKTRYWYMRC CMMRRRRYYR
TAAATGGCAW YCYTCAYRRA KWYTWCAGCM NGGCNRARCT ATCRCWTAGY YMMRRGACCR
TGWGTRRCCW YCYYNTYGAA GWCTWTARCA AGGCTRARTY RTYGYWTMAY YCARAAATCN
YATGTANAAW TCCTCWYGAW KANNTTTGNC AGGCCGARCT ATYACWTAAT TMNARNNYTG
YGARYGRMMW TMYYTWYARW KWTYWYWGYM WKRYYRRRYY RKTRYWYMRC CMMRRRRTTR
YGARYGRMMW TMYYTWYARW KWTYWYWRYM WKRYYRRRYY RKTRYWYMRC CMMRRRATYR
YGARYGRMMW TAYYTWYARW KWTYWYWRYM WKRYYRRRYY RKTRYWYMRC CMMRRRRYTR
YATRTARCAW CCTCYWTRRA KWYYWYTRYM WGACTGRRYY RKCACAYMAT TCMAGARYTR
TRTGTAGCMW YCYTCNYGRW GACYWYTRYA AKRCTGRRYT RKCRCWYMAT YMARRAATCR

GTRGCGYACY AACCRAYGCR YARRYRSRGC TNCCTTTYCW WGACCNNCCN YTTNCANRTA
AWRTCNYTGC ANYYRTYRYG CAGGCRSRGG CGTCTYTYCA AGACCCGGCA CWATYAGGAT
GWGKYGYASY AACCGAYGCR CARGYRSRGC TGCSWTAYTT WAGYTCRSMG TWTTCTRGTW
GARKTGTASC NRYCGAYRCA YARATRSRRC TRYGTYAYYW ARGYYMASMR TWWWCWARWA
GARTYSYWSY RGYYATCRTA YWARYRCRAG YGYSAYWTTA WRRTYMRSMR YWWWYTRRWA
ATRKYCYTSY GGYTRWYRYR TTGRYASRGG CATSWYATCT WRRTYMGSMR CAWWYAGRWW
AWRKTCYWST GGTYRWYAYR YTARYNGRGC CGCGTNANNT WNAYYMRSMA TWWANWRAAN
AWRTYCYTSN GGYTGTCATG TNRNYRCNNC CACNWCNTYT TGNYTAAGMA YWAAYWAAAW
GARKYSYWST RGYTAWYATA TWRGYGSRAG YRYSACTYTA WRRTYMRSMR YWWWYTRRWW
GARKYSYTST RRYYAWYAYA YWRRYRSRAG YRYSAYTYTA WGRTYMRSMR YWWWYTRRWW
GARKYSTWST RRTTAWYRTA TWRRYRSAAG YRYSACTYTA WRRTYMRSMR YWWWYTRRWW
AWRKCCCTGC RAYYRTYRYG YTARCRSAAS YAYGWTWCYW TARCCMRSCR YWWWYAGAWW
ATRKCCYWGC GATYGWYRTG YTRRYRSRRS YRTCWCTYCT TAACYMRSAR CWTTTAGGTT

TRACCAGTCC CCTGGNKTAA GAGCCCGGYA WYTCYNNTGC MNNRNGTAGT TATTCAWNCN
WATCCCTCYT NTTATTKWRR RCCCCTKACA WYGACTTARY MATARGCGGT TGCCTATWTT
ARAYCCGYYC SYARKTKWAG GMGCYYKAYW WTTMYYATRY CGYRGSTRGT TGTYYRWACC
TRTTTAGCYC GYTGKCGTAR RASMTYKRYW WYKCCTWTRY MGYAGSYAAY WAYCCGWWCC
ARWTYAKYYC SYAGKCTWRR RASMYCTRYW WTKMYCWWAT AGYRGSYAAY ARYCCGWWYY
AGTCCCKCNT SYWAKYKWRR RCCAYNKRYT WYGMYYWAGY MRTGACYGRY WRCTCGTWYY
WNWCTCNNCT CYNGTTGWRG GCSACYTGTT WYKATCWAGN CACAGSTRGY AATTTAAWTC
NAAYNNTTTY SYWGNYNARN GCSCCTGGYN NYNATCWAAC NRCRRSCGAC WAYCCANTTC
TRTTTATYTY SCAAKCKWRR RASMTYKRCW WYKMTYWTAT MGCRRSYAAY WRYYYRWWYT
TRTTTATTTY SCAAKYKWRG RASMTYKRCW TYKMTYWTAT CGCRRSYAAY ARYYYRWWYT
TRTTTATTTY SCAAKCKWRG RASMTYKRCW WYKMTYWTAT MGCRRCYAAY ARYYYRWWTT
ARAYYCKYCT GTTGGTKWGA ACSATCKGYW WYKMCTWAGC MATGRSYGGC WRYYTRWTYY
WRACCCKYYT GTTGKYGTRA ACGMCYTATT WNGACCWAGY MATRASCGGC WGCCTRTWCC

YYYGWGAGGA ACAGAAGRCT YCTGNTTGCG CRCNNYAAGR GTANCRGTRR CCYRYTGTNG
CCYAWATATT TCAAACGGTY YCCACTARMR TAYGYYGTGG ATRAARRYGR YACGCCGTGG
TYCGWGAGKW AYRRRARATC YCCAMYWRMR CGCGTNANAN ATRGCGRYRG YCYRCTACAK
CCYRTRARKA WTRGGMRAYY YYYAMTTRMR YRTRYTRAGG RWRGMRRYRR TMYRYYRTAK
TYCRWRWRKW WTRRAMGRTY YYCRAYWRMR YRYRYYGWAA RTRRMRGYRR TMTGYYRTAT
YYYGAAARKT TYRGGMARCN YTTRCCTRAR YRYATCRTGG RARAAGRYRA CMYRNYACGT
CTTGNGWRTT ACGARAARCT YYCRCCARMR CGYATYATNG GARGMARYRG TAYRCCGYGG
NTNATATRTA TCAGGAARCT YYCGCTWRMA CRYRYCNAAA NARGARATGR YATAYCGYGT
TTCRWRWAKW WTRRRMARYY YYYRAYWRMR YRYAYTGAAA GWRRCRAYRR YMYRTYRYAK
TTYRWRWAKW WTRRRMRRYY YYYRAYWAMR YRYAYTGAAA GWGRCRRYRR YMYRTYRYAK
TTCRWRWAKW WTRRRMARYY YYYRAYWRMA YRYAYTGAAA GWGRCRRYRR YMYRTYRYAK
YYTAARWRTT TYRRRCGRTY TTTGAYWRMR TGCGCCAWRR RARAMRRYAA YMYGYYRYGK
CCTAARWGGT NCGRGCRRCC YTTACCARMR TATGCCATGG AAGAARRYRA TMYAYYRCGK

AGCRYTAAAC GCWGTTYCAC AAATAGCNCC GRGTCTCTAC TNGTGRMAAG TGYGCNCTWR
GGCRCAARAT SYTKWYYYWT GAATGGCTYG AGATTACGCC TCATGGAARK CRYACTCTAR
AGTRYTRRRY GYWGWCYYAC RRWTAGCGYG RRAACTYGAC YCGTGNCRAT YRYGYCCTWA
RRTRYTGGGC GTAKWYYCWY RRTYAGYKTS RAAACTYKAY YYRAARMRGK YATRYTYGWR
RRTGNTAGGY SYATWYYYWY RRTYRCYGYS RRGWYAYKMY YTAAARMGGK YRYRTYYKTA
ARCRYAGRNY SYTGTCYTWT RRAYRCTKYC RARWTTTKCT CTAARAMRNK YRYAYCTGAG
GGCRCWAAAN NNAGNYCYTY GRTYAGCTYS RGRWNWYKNC CCRTRGMARK NRYACTYGWG
GRYRCARNRT CTWKAYTTWN AGACRCTTTS RRRTYWTNMT YCNWRRANAK TRYRYCYTNN
RRTGTTGGGT SYATWYTYWY RRTYRCYGYS GRGWYAYKMY TTRAARMGGK YRYRTYYKTA
RRTRTTGGGT SYATWYTYWY RRTYRCYGYG GRGWYAYKMY TTRAAGMGGK YRYRTYYKWA
RRTRTTGGGY GTATWYYYWY RRTYRCYGYS GRGWYAYKMY TTRAAGMGGK YRYRTYYKTR
RACRYARAAY SYTGWCYYWC ARACGSYTYS RGGTTATTMT CYRTRAARAK YRTAYCYKWG
GAYRTAARAY CYTTATNCWT ARACGGTTYS AGAAYWTTCT CCATGRMAGK CRYGYYTTWG

GCMAASAYTC CYCNGCTTCT TTAAGWWRGT GGTNGANTAG GCCTCCATCC ATAAGTGTGA
RTCGASWTTC TCATGGYWCY GWGARTWAKT RAYARAGCAA ACTYTTACCT TTWGKTGCKA
RCAGRSWTTT CTMCRSYWCT TTAWRWWRKW RRCGRATTWR RSCCYCWYMC AWWNKGRYKA
RTMAGGWTWY YTMYRSYWTY KWRWRAWRKA AGCARWKYAR RGYYCCWYAC WAWGKGRYKT
RYMRRSWYWT YYMYACYWYC KWRWRWARTW RRYGRWKYWG RGYTTYTTMT TAWAKKRYKW
RTAAGSWCWY YCCYGGTWTY GARAAATAGW GAYRRTKCTR RSTYTTWTAC WTARKGAYKW
NYMNGSWCWY YYATGSTNCY KAAWRTAAKW GNYRATGTWA RSYYYYTCAC TWWRGNAYKT
RNAGNGWYAC CYAYRNYWYY KANNAATGKT GGYARTTNWA NCYCCTTCMN WWNRKKNYTW
RCMRRSWYWT YCMYACCATY TWRWRWARTW RRTGRWKYWG RGCTTTTTMT TAWAKKGYGW
GYMRRSWYWT YCMYACCAYY TWRWRWARTW RRTGRWKYWG RGCTTYWTMT WAWAKKGYKW
RYMRRSWYWT YCMYACCAYY TWRWRWARTW RRTGRWKYWG RGCTTTWTMT WAWRKKGYGW
RYMRRSWYAC CYMCRGCWYY GWGWRWTRGA AACAATKCTA GSYCYYAYMC WTWRKTRCKW
RCCGASACAC TTMTRGYWYY GTGTGWWRGT AACARTTTAA ACTCCYWCCC ATWGKTACKA

CCATTGYTTC GTKCCGTNTA ATWKCTTGNC TGTCSGRTYA TAYYRYRYAG CAATGCYGRT
TTGTKATTYA TYGCTKYTTM AWWKTTTAGM TGTCCGAYYA KATCRYRYAR TGGCAYTGGT
CYATGRCTYC KNGYYGCATM ATWKTYYGGM YGTAGARYYA KACCRYRTWG YRRCRYTRAT
TCAAKGTCTC GYKYYKYWWM CAWTYYCGRM YGWASARYTW GRYYRTGYTR TGGYATYRGW
YCGWKGYYTC GTKYYTCAWM MWWTYYYGGC CCTMCRRYYW TRYYRCRYWA CRRYRYYRAW
CTAWGRYYCC KYKCTGYTTM CATKYTCAAA TCAAGAATYT KGYTGYGTWR TAGCRYYAAA
NYRWKRNCCA GYGYYTTTAM ANNKTCCARA TSAACARYYW KRTNRTAYWR NGRCGTNART
TTGTKRYCNN KYNNNTYTWC CAWKCYCARN CNWMNGRCTT NRNTRCRNTA CAATGCCNNN
YYRWKRTYYM KYTYYTYWAM MWAKYCYRRM CCWCSGRTYT KRYYRYRYWA YRRTRYCRGW
YYRWKRTYYM KYTYYTYWAC MWAKYCYRRC CCWMSGRTCT KRYYRYRYWA YRRTRYCRGT
YYRWKRTYYM KYTYYTYWAM MWATYCYRRC CCWMSGRYCT KRYYRYRCWR YRRTRYCRGW
CTGAKACTYA TYTYYGTWWC MATKYTCRRM YSAMSRRYYA KRYYRTGYAR TGRCAYYRRA
CTGNKACTYA TCTTCGNANM CTWGTCTNRM YGACSNRCYA KGYYRCACAR CAATGCYRRA

AAAYYRRYRY TTCRGYRAGG RCYCGATNNN YATWCRTNGC GYAGYTCGNC ACCGNAAACC
MWGTYRAYRY CCYRAYGRRA GTTYRWCTRT CACWYACSAC CTRSCCCGAA GTTGGAARYC
MTAYYRRYRT CCYRRTAGAR AYYYRTCWGY YAYWCGNGRY SCGCCCCGAM ATCARTWACM
CTGYYRRYRY YYCRRYRRRR RYYCATTWAY YRTWCGCGRY STRSYCYRWC RYTAGWWRYM
AWACYAAYRY YYYRRYRRRR RTCYRWTWRC YRYWTRTSRT GTASTYTRWM RCYRAWWRTM
MAGTYGGYRY CCYRACAGGA RYTCAACAGT YGCWYATCRY SYGSYTTATA GTCRRAWGCC
MWGCYRGCGY TTCRGYNRRN NTNYRATTRY CGYNCRCGGY SYASCCCAAA GCNARTTGTA
MWGCYRRYNY YYYNRYRAAR RCTNATYTGY YRYTYATCRT CTGSTTTNTM GNYGAWTGCM
AWAYYARYRC YYYARYRRAR RCCYGAYWAC YRCWYRYCAY SYAGYYYRWM RCTRAWWRYA
MWAYYRGYRY YYYRRTRRAG ACCYGWYWAC YRCAYRYCAY SYASYYYRWM RCTRAWWRYM
AAAYCRGYGC YYYRRYRRAR AYYYGAYWAC YRCWYRYCAY SYAGYYYRWM RCTRAWWRYA
CAAYYRRCRY YYYRRYRRGR RCTYATCARY YRYWTATCGY SCRSCTTATM GTTAGAWRTM
MTGTCRRNRY TTTRRYRRRR RYCTNNCWAY TATAYRYGAY GYGSYYYRWM ATCGRWTRTM

CACCMCGCWC AKCGTCNCGC CYAAYTAYGN GGTNACTGTN WRTTGGAWKN AYNYTNNTCA
YGGCATATAY GTCTGTCCAA TYTWYKTCRT RRYCTSTKWG WRYCRGGWGY GCCCKTGACW
TAGTCCGYAY AKCKTTACGC YYWWCTWTGA GRYCACCGAG TRTTRAGTTY ACCTKCGWTW
TASTMYGYTC RTMKKCMYRM TYWWYKTTRW RATMWSYKWC WGYYRARTGC ACCYTCRWCT
YRSYMTRTTY AKAKKCMYRM YYWWYKTTGW RRYMWSYKAC WRYYRARWGC GYMTKYGWTW
TAGTMCATWT GGMKGCCTRM CTWWYGWYRT AAYAWSYKTG AGCTRNRWTY AYMCGTRWYW
CGCCCTRYAY GKMKKNCCAA TYWTTTACNW GGNMWSYTAG WRTCRGRNTY ACMNKYRWCW
YGCTMCNYAT GGAKGTATRC CYWTTGTNRA RGYMAGCGAC ANNTGGGWKY RCACGYATYT
YRSYMTRYTY AGMKKCMYGA YYWWYKWYRW RRYAWSYKWC WRYTRARWGY GTMTKYRWTA
YRSYATRYTY AKAKKYMYGA YYWWYKWTRW RRYAWSYKWC WRYYRARWGY GTATTYRWTA
YRSYAYRYWY AKMKKCMTGA YYWWYKWYRW RRYAWSYKWC WRYYRARWGY GTATKYRWTA
CGCCMYAYWY GGMKTYATAM CCWWYKACAA RGYMWSTTWS WRCCAGRWKY RTMCGTAWYW
YRSCATAYNT GKAKGTCTAC CTTWTKACRT RRYMWGTTWG ARYCGGRWTY RTMCKYATCT

GAWYYNAAGC ACTATRCGCY TANTCTTWNC CNCAGGRCTT CYTATCAAWR CNACGCCTAR
GRATTGWRSC GNYRYRCRYY TRRTCCTART CYMWAAGTTA TTATTTARWA CCATACCAAR
GRWTCGTAGC GCYRYRCGYY ARGCCYYTAY GYCAGAGYCA CYWTKCCATR YYRTRTCTAR
RGWCYAWRSY RYCRYGYAYY WRAYMYYTRY SYMWRRAYCW TYWTGYMAAR YYRTGYYWRG
RGWYYAWRSY RYYRYRYRTC WRAYMYTTAY SYMWRRAYCW YYAWGYMAWG YYRTGYYWRR
NAACCGWGSY RYTGTRTRTY ARGYAYCARC SYCTAGRYTA YTAWKTARWR YTGYNTCWGR
RAWTNAWGST RTTGNATATY AAGCATTARC GYATRRRCTT TYAAGYMRAG TYRYACNARR
ARNYYRAACT RYYGYRTRNN ARGCMYCART GTANGNGYYT YYTANTCGAG TCGCANTWAR
RGWYYRWRST RYCACRYAYY WRAYMYYTRY SYMWRRRYCW YYAWGYMRWR TYRYGYYWRA
RGWYYRWRST RYCACRYAYY WRAYMYYTRY SYMWRRRYCW YYWWGYMRWR TYRTGYYWRA
RGWCYRWRST RYCACRYAYY WRAYMYYTRY SYMTRRRYCW YYAWGYMRWG YYRYGYYWRA
ARWCTAWRSY RTYRYGYRYY ARRCAYYWGT STATAAGCTW TYTATTMGWR YTGCAYTTRR
ARWCYRWGSC GCTGYACGYY TGGTAYNAAC CCAWGARTCN CYTWTCAGTA CTGCATTTGG

CRGAAACTYC GTCAGCCTTY MGRMCAWCCT TCGTTYTYAT CCGWMAAAAC GWAGANAARA
GRATATYKTC NCCGGYCACY MKAATAACTY CCRCTYKYAK TYGTMMGTWN AWARCCWARW
SARWRAYKCC RYCGRYCTTT MGGACAACYY TTGTTYTYAT CTKWMMAATY GWRGAYAARW
GRRAGWYKYT RYYAAYYWYY ATGCYCTTCY TYRYKYKYRG YYKWMMRWWY GARRMCAARW
GRRAGTYKYY RYYAAYYTYY ATGCYMTTTC YYRYKYKYRK YYKWMMRWWC RWGRMYWRRW
CGRWATYNCY RTTGRYTAYY NNAAYMWYCT CYRYKYKYGK YYGWCCGWWT RWRRAYARRA
CNAWAWYGTC GCTNRYTWYY MKAAYNWYCY CTRYGTKYGK YYTWAMGWWT NWNAMYTGRW
CRATRWCKYY ATTRRCTAYC ATRNCCWCNY CCAYGYGTGK TYKTNMRTNT AWRRNTTGGN
GRRAGWYKYT RYYAAYYTYC CGGCYCTTTC YYRYKYKYRK YYKWMARWWY AWGRMYWRRW
GRRAGWYTYT RYYAAYYTYC CGGCYCTTTC YYRYKYKTRK YYKWMMRWTC AWGRMYWRRW
GRRAGTYKYT RYYAAYYTYC CGGCYCTTTC YYRYKYKYRK YYKWMMRWTC AWGRMYWRRW
CGRTATYKTT AYYGGYYAYY CTACYAACYT YYAYTYGYRK YYKWMMATWY RWRRMYTGAT
CGGTGAYKTT ATTGGTYACT MKAMTCAYYY TYAYGTKYAK CTTACMRTAY RWARMYTGNA

TGGWRGYCTC CNGCRTRAAA GYMRRGTCRG CCGATGTNTR ANGYCCTTGG AAKNWCYCRG
CAGWGGYCCC CCRYRGGRRR RTCGRRACGR CYGAYGCCCR CCGTTCCCAA TAKCACYYRG
TGTWRRYCTC CCRCRKRRAR RCARGRTCAG CCSGCKTCYR AAGCYMTYRG WAGTWCYYRR
YRTWRRYYYY YCRYGKARAR RYARGGWCRR CCSRYKYYTA MARYCMYCAR WGGYTAYYRR
YRKWGRTYYY TYRTRGARGG RYMARRWTAR YTSRYKYYTR MMRYYCYYRR WRTYWMTYRR
CGKWAAYYCY CYRTAKGRGR RYMGRRTYGG YCSRTTYYCR CMNTYAYTRR AGTTTMYYRR
TRTNAGYYCT CCRYNTANNA GYARRRWYGR TTSRNKYYCN NMACYAYCGA WRKCTMTTGA
TATAAAYTCN TTRTATARAA RCAGARAYGA YTCNCKCTCA CMANCACTGA WATCNAYYRR
YRKWGRYYYY TTAYRKRRRR AYMRRRWTAA TTSGYKYYTR MMRYYCYYRR WGKYAAYYRA
YRKWGRYYYY TYRYRKRGRR AYMRRRWTAA TTCRYKYYTR MMRYYCYYRR WGKYAAYYRA
YRKWGRYYYY TTRYRKRGRR AYMRRRWTAA TTSRYKYYTR MMRYYCYYRR WGKYAAYYRA
YRKWARYTCT TYRYRGARGR ATCARRWTRR TYCRCKYYCR AMRYYMYYRR ARTTACYYGA
CRKAAGYYTT CTATAGGGRG RCCGRRWTNR CCGRCNYYCR MMRYYATYRR NGNCWMYYRG

ACWGNANATA TGYCGCTRGS TNGTGTGTGG GGTCNTGTNW CACGTATAKA RCYCNNCGTA
ACWNTRRGKC TGYCGMCRGG CGAYRTRCGT RRACTTGCCW YTAGAACRKG RCYTGTAGKR
ACARYGRRTC KRCMGCYARS YRAYRKGTAG RAWCTAGTCA YWCATAYRKA GTTYRCMCKG
AGWRYRRRKA KAYMGMYRRC TRRYRKRYAG ARWYYARTAW YWMRWWYRKR RYCCRCMCKR
TGWRYRRAKA KAYMRMYRRS YRAYRKRYRK AATTYWRYMW CACRTTTRKR AYYYRYCCGR
TCWRYGGRGM TRYAAMCRRC YRGYRKAYRG ANACYARYCW YTAAWWCRNA GCCCRCASGA
TCTAYAARKA KRCAAACRGC NGGYGGATGK GGNNCNGCAW YWAGAWCGGR AYTTRYMGKG
WGTATAGAKA GGTARACNGS CAGYGGANAN RGACYARYCW YTARANYRKR NNNTRYASGG
TGWRYRRRTM KAYMRMTRRS YAATRKRYGK RATYYWRYMW YACATWTRGR RTYYRYCCKR
TGWRYRRRKM KAYMRMTRRS YAAYRKRYGK RATYYWRYMW YACATWTGKR RYYYRYCCKR
TGWAYRRRKM KAYMRMTGRS YAAYRKRYGK RATYYARYMW YACATWTRKR RYYYRYCCKR
ASTRYRRRGC KGYMAMYRAS YGRYATAYRT RGATYTACMT TTAGAWCRKG ATYYGCAGKR
ACARCRAGKM NNCCAMYGAS TGRYATNYAT NGATTTAYAA CTARWWCRKR AYYCATASKR

ATTNNCTARR GATCCRWANG TTNANCCGRY NWWACCCCGG CCCTTCYANA RTCTGGCGCG
AKTCRCCWAG AWACYAWMAR ATRWGCCGNT GWWGCMCTGA TYYYCCYNGA RTYTAGCGAA
CKTYGCTARR GWACYAWMAG WWGARCTRAY AWWRCMYCGA CTTCTCYRAA GTYTGRAGCG
CKWCGTYWGG GWWCYRWMCG AWGWGCYGAY RWWRCMCYRR CYCYTYYGRA GYYYGAAGMR
CKWYRYTTRG RTWYYRWMCR WWRWAYYRRY AWWRYMTYRG TYTTCTYRRG GYCCRRMRMR
MKWYAYCTNR RWTTYGTMMR AARAGTTART RWTRYMYYAG YYTTYCYAGR RYTCRRCAMA
AGWYRTCTRA NWTTTRTMCN NWATRYYRGT GAWGTACTAA CYCCTTTRAG ACTCRGCGAR
MNWTATCAAN AWANTGTMMA TAGTGNCGAY GNTGYAYTAN CCYYTNTGRG ACTCNGARAR
CGWYRYTWGR RWWTYRWCMR WWRWAYTRRY RWWAYCTCRG TYTTCYYRRG RYCYRRMRMR
CGWYRYTWRR RWWTYRWCMR WWRWAYTRRY RWTAYCTCRG TYTTCYYRRG RYCYRRMRMR
CKWYRYTWGR RWWTYGWCMR WWRWAYTRGY RWWAYCTCRG TYTTCTCRRG RYCYRRMRMR
MKAYRYCWRA AWWCYANMMA WWRWRTYAGY AWAGTAYTAA CCCCTCTRGR RCTTRRAAMR
AKATGCCARA RWATYGAMMA WWRWRTYARC AAWNTATCAA TYCCCYYRAA AYTTRANACR

GCNAARYNGN GNTTGNNCNC TTTYAATCGT GTYCGTGTTA CTGMCGGGTC GRATCATGAT
RCCRCGYGGT GTTWAATCCC CTAYAGACAT AGYCGCAYTW AKGCTTAGTT AACWCAWGTC
GCCAARYGRY GCWWRWTYTC TTTCGGTYNT GKYCGTAYTW MTGCYGGSTC GRMWSATRWT
RMCAMAYKRY RYWTAWWYCC YAWYRRWTAY RTYTSTACYA MTSMYKRSKY RACTCAWGWT
RMYAMAYKAY RYAWRWAYYT YWWYRRWTGC RTYTCCGYYW AKCAYGRCKY RGCTSRWRAY
AATRCRYTRC RCNWGWWYTY CAWCRRTTGC RKYYCCRYCT ATCACTACKC AGMAGGWAWY
GMYNCRTKAC AYWWRTWNCT CAANRNAYRT GGCYCTGYCW CGCATTASGN ARMASGWGTY
ANTGCRTKAY ATWNNWWTYT NNNTNAACRT GGCCCYRYCT ANCATNASGT NAMWGRWGTT
RMYRMRYTAY RYAWRWAYTT YWWYRRWTGY RTTTCCRYYW CKSMCGRCKY RGMWCRWRAY
RMYRMRYTAY RYAWRWAYTT YWWYRRWTGY RTYTSCRYYW CKSACGRCKY RGMWSRWRAY
RMYRMAYTRY RYAWRWAYTT YWWYRRWTGY RTTTSCRYYW CKSMCGRSKY RGMTSRWRAY
RACGAGYGRY GYTWAWTYYY CWTYGRWYAC AGTYSYRTYW CGSCTKRGGT RAMAGRAAWC
GMYGCNCKGT ACTAAATYCC YWWYRRTCAC AGTCSYRTYW MKCCTTGGGT RRAWSRWATC

NAWGTTNAWG YTWTCARNCG GGTGYACMGT AAGGGCTNCG CKGCTCCGNG GAACGAATGN
CGWGCTCTWT YYWTCAGCYG AATTTRCMAY AAKAGYARCG CKAAYCCCGG NRMCGRRYRG
CRAGTCSAAG CCTGCARYCA RRTGTRCMNT AAGATCTGYR YKGCYYCGGG SRACRRGCGR
CAWSYYSWAK YYTKYGAYYA RGWKYRTMAT GRGRTYTAYA YKRCYYTSKR CAAMRRGCRR
YRWSYCSWTK YYTKYGAYYA RRWKYAYMGC GGTGTTWAYR TKRMYCTSTR GACMRARYRG
TGWSYTCTTK TYAGTARCYG RAAKYGYMAT GNGRTYTRYR CTRMYCTCTR SGCARGRYRR
YGWNCYGTWT YYATYRGTTR RRAKYGTMRC AGKAGYAANR CKAMYTCGKA CRNMAGNCRR
CNWCCYGTAG CCANTGGTTG NAANYGTMRC RRNAGNARTN YNAAYTTNKA CNMANRGTAR
YRWSYCSWTK YYWKYRRYYA RRWGYAYMGC GGTGTTWRYR TKRAYYYSTA GRMMRRRYRR
YRWSYCSWTK TYWKYRRYYA RRWGYRYMGC GRTGTTWRYR TKRAYYYSTA GRMMARRYRG
YRWSYCSWTK YYTKYRRYYA RRWKYATCGC GGTGTTWRYR TKRAYYYSTA GRMMRRRCGR
TRWCYYSWWT TYWKTRRYYG RGWTCGYCAT RAKRKYARTR CKACNYYSGG CAAARRRTRA
YAACTTSAWT YCATTRGTYG RGWTCGYMAY AGKAGCAGYG TTRMTTCGGN CGCCAARYRA

CNACGCNGCA GWCTGCGMYR RCWYATAATC ACWCTNCNCC CGCAGTCATA ACAACTCCTC
GMATGCRRAT GWTTRTGMYR ACWYACARGT RYAMTYCATT NACGRYGGTN GGCACACTYY
SMRCGMRGMA GWCTRCGCYR GCWYWYRNTC GYTCYTTACC TGMARYCNAA GCMACWCNTY
CMRYRMRGMA RWYNACGMYR AYTYACRAKC GYAMCYYWYY YRMRAYSGWT RCACNANCTT
CARYRARAAW RWYGRYKMYR GTWYWCARGC GYTCYCTWYY YRMRGTSATW AGMATTMYYT
GAGTAMGNMA RAYTGYGMYG AYWCTCARTT ACWAYYYWCY YGMAACGRAT GNACCAMTYC
GCGYAMGGCT NATKRTTAYR RYAYTTRRKT RYTCCYTTNT TAARATGGAT GCMCTTACTY
GCGTRCRANN RNTTGYGAYR AYNYAYARKT ANWCNYTTYY CAARRTGRAT GCNNTWACCY
CARYRAARMW RWCGRTTAYR GTWYWYGGGY RTWMCYYWTT YRAGGYSATW AGMMTTMYYT
CMRYRAARMW RWCGRTTMCA GTWYWYGGGY RTWMCYYWTY YRAGGYSATW AGMMTTAYYT
CMRYRAARMW GWCGRTTMYR GTWYWYGGGY RTWMCYYWTY YRAGGYSATW AGMMTTAYYT
GARYRMGGMT AWTKRYTMYA RTWCTTGRKY AYWATYCWYC TRCAACSRAW RGMMCAAYCC
NCACGAAACT AWTGRYTMYR AYAYTTGRTT ATWATYCATC TACGRYCGAW RCCACAMYYC

CCYAGCTATT GTTNGRGSCY CKCRTATCRC YYAYGTCCAT ACGYACGTCN WTNCNCNGTA
YYTAKCGAYC AYTCGGGGYT TGMACRTYRC TTAYTTGCAY WAACATTCMT WTCATCTAWT
TCCAGTTATT NCYAGGTSYY CKMRCRTTAY YYAYKCCCWC WCAYRYGCMY WCYCGYGGAA
TCCAGTTAYY RYTMGRTSYT YKARYAYTRY YYGYGCSYWY WMRYRYKYMY WYYMTTTRWW
YYYGKTKRYY RYYAKRTSYY YKMRYAYTRY YCGYKCSYWY WMGTRYGYMC TYYMGTTRWW
TYYRKYNRCC GYYAKNGGCY YGCRYGYCRY YYAYKTSYTT AMGTGNTCMT TYYMGYKRTW
TYTGKYGGTC RYCCTAGCTN TKAGCGCNGY YYGNKTSTTY NMAYGCTCCT NCTAKCGRWT
YYTGKYGGYY AYCAKGGNNY TTAGCGCYRY CYACGNGTTY WARYGCTCCT WYTATCKANN
YYYGKYGGYY RYYMTRTSYY YTMRYAYTAT YYGYKCCYWC WMRYRYGYMC WYYMGTKRWW
YYYGTYGGYY RTYMTRTSYY YTMRYAYTRY TCGYKCCYWC WMRYRYGYMC WYYMGTKRWW
YYYGTTGGYY RYYMTRTSYY YKARYAYTRY YYGYKCCYWC WMRYRYGYMC WYYMGTKRWW
CTYATCTGYT GYYMTAGCYY YKMRYRCCRY TYAYKTGTTY WMRYRYKTAY WYCMTYKATA
CTTRTCTAYY RYNCNGNSYY CKMATGCCAT YYRCNTGTAT TARCATTTAY ACCCTCKRAW

MKTGANNYTA CTAYCAGCAN GTCAGRYCRC GNAAAAAAYC CGATGAAAGA GAYKYCGGAM
AKTGAAMCTT CCMCCGACAA ATTCGRCCAT KATARANGCY CAMTRGTAGG RACKYASGAA
MGTGARCCTW CCMYCRRCRG RKCAGGYYRC GGAAGRCRTY YGCYGRWAGA RGCGTCGRRM
MTTKAAACTA GYCYCRRYRR AKYMRRYYGY TGWRAGMGCT TRMCRRWTCR RGYKYMSARM
CKYTWGMTCW GYMYYRRTAR AKYMRACYGY TRWRAGMAYY TRMCRAWTCR RRTKYMSAGM
MTTNAAACYA GTMTYRATGA GKCARAYYGC TRTGGNMGCC TAMCRAWTCG RGTTYMSGGM
MGCGTAMNNA CTMCTRRNGA ATTMARCTAT TRTGGAMGYT CACTGRWAGG AATTYMCAGA
AKCGTGCCYA CCCTCGACRG GGCCAANNNC GAAGRACGYT CGAYAGANNN NNNNYNGGGC
CKCTTGATCT GYMYYRGTRG RKYMRRYYRY KRWRRGMAYY TRMCRAWTSR AGTKYASARA
CKCTTGATCT GYMYYRGTAG RKYMRRYYRY KRWRRGMAYY TRMCRAWTSR RGYKYMSARM
CKCTTGATCT GYMYYRGTRG RKYMRRYYRY KRWRAGMAYY TRMCRAWTSR RRYKTMSARM
ATCTTRCYCT SYMYTARYRA RGTMRRTYRT KRTGRRAAYY CAMTAGTACG RACKYACGNM
NTYTWAMTYW CCCTTAACRA GGTCAGTCGT GATGNAAAYT CAATAGTACR AACKYMCGAM

ARNGYAYMCG NCTGATATTG YMCTCGTCNN SNYCSMCANT TGTCGGTRNA ATCNGNNRAC
AGAACTTMGA TCARACRTCG YMTNNGCCRC GTCNGATRRY GAWCTRNATN GTGGAGMRWY
WRGAYWCMGR CMWRMTGTYS CMTYCGTCAT CCYCCACGRY TGTCKNTAYR GNCRGACRWT
WRGAYTYMSG TMWRMYGKYC YMYYTRYYRY SYYASMTRAY KRWYKAYRCA RYSARRMRWY
WRRRTAYMSR TAWRMYRKYC YMYYYRYYRY SYYMSAYRRT KRWTKRYRYR AYSAGRMRWY
NRRRYATMCR TMAAMCRKCS YMCCYRYCRC CYYASMYARY KRATKRCRCR RYSRARAGWC
TGGACAYMSN YCARMCRGCS YMTTTATYAY CTTASCCGRC TGWTKRCRYR RCSGARAGTC
TNGNCNNACA TAAGCTNGCG YNTTTAYTAT CTCMCCCNGY TGATTACRYA RTNGRAARTY
TARRTWYAGR YAWRCYRKYS YMYYYRCTGY GCYMGMTRRY GAWYKRYGTR ACCARRMRWY
WARRTWYMGR YAWRCYRKYS YMYYYRCTGY GCYMGMTRRY GAWYKAYGTR ACSARRMRWY
WARRTWYAGR YAWRCYRKYS YCYYYRCTGY GCTAGATRRY GAWYKAYRTR RCSARRMRTY
WRAGYWYMSR CMWAMYRGYS YMCYYACYGC GYYMSMYRAY KRAYKRYGCR RCSRARCRWC
TGRRCWTCCA CCTAMYRGTG CMCCCATYAY CYYMSMTARY GAWYTGYNYG GTSGGACRWT

GTKCCTMAGT WYTNGNGGGN GTAGGGNCTT AACCNGANNA CCNNGACACC WCCACGGGGC
GTTMTNCAGC WCTTAAANGG GGAGGGATTG NAATSTARGN ACGTNNYACC WCTTCAAGGT
NTTCCCMWGY WCACATRGGG RKGKSAGYTK MAMCGKAGGM CCCCRAYGCC WCTACGGARC
AWGMYYMTRY AYWYRARSRT RKGGSGGYTK MRAYGKWRRC MYSTRAYGTT WTYWMRRARY
AAGAYYCTRT WYWCGTRCRT RKRKSRRYYK CRCTGGWGRM MYSTRMYGCY WYYWMRGAAC
GNKCCCMAGN WYATAAASRG GKRKCRGTCT MNCYSTTRRM CTSCACTRTY TTTAMGARRY
GATCTYMWRY TTATRTGCRG NKATSARYCT MGCNSGTRAA MTSYRCCATT WYNAMRANRT
GATMTTATAY WTAYNWACAT AKANCAATCT CGAYSTTRAA ATSTGCCATT WTCNMANGAN
AAGMYYMTAT WYWCGTRCRK ATRKSAAYYK MRCYSGTRAM MTSYACTRTY AYYTARRRRY
AAGMYYMTRY WYWCGWRSRK AKRKSAAYYK MRCYGGTRAM MTCYACTRTY WYYTARRRRY
AAGMYYMTAY WYWCGWRSRK AKRKSAAYYK MRCYSGTRAM MTSYACTRTY WYYTARRRRY
RWKAYYMWAY WYWTRWRSAK RKRKSRRYCK MGAYCKARGM AYSYGATGCT WTCAAAGGAC
RTTAYCCAAY WYWTAWGGAG GKGTGGGCCG MGACCTARGC ACSYAMCACC ACTTCGAGRT

NYACGACGTC NCGYNTCNTT WGCMAYCATA TGTTYYCGGN GTANATWNCT AGAATGCACA
CYAYNGTAGC GYATATNMCT WATARTCATR AGCCCCYAAT GYGTACACTA WRATWNYAAN
ACACRAYGGC GYRCGTYCTT WGCMACYMTA ARTTCYYGRT GTRYRTACCT WGRWAAYRCR
MYTYGRCRTT RYATRAYMYY WAYCGCTMYR TRCCYYTGGT TCRYAYTYCA WARTARYRMR
MYWTGRYRKY ATRYRWYMYC WRYMRYYCYR ARYTYTYGRY KYRYRYWYYW WRRWWATRCR
ACACGACGNT ATATGAYMTT WRCMRCTMCA TRCCYYTGGT TCATRYWYYA TAGWWRCRAR
MYAYARTATN RYRYRACMYY WRYARYYMCA NRCYCYYRAC TTRCRYNYTT AGNNTRYRAG
CCTTAATAGT RCGYAAYMCC AGTNATTMNG TRCCYTTAAY NCNYACWTTT TNATNATRAR
MTTTRRYRKY ATRYGWYMCC WRYMRYCCYR AAYTYYCRRC KTRYGYTYYW WRRWWRTGMG
MTTTRRYRKY AYRYGWYMYC WRYMRYCCYR AAYTYYCRRC KTRYGYWYYW WRRWWRTGMR
MTTTGRYRKY AYRYGWYMYC WRYMRYCCYR AAYTYYCRRC KTRYGYWYYW WRRWWRYRMR
CYNTAGCATT GTAYAAYCCC WATCGCTATG AATCTYNAGC TCATGCTTTA TRRTARYRMG
ANTCAGTGGC GYGNATYMCT AATCGNTCCG TGTCYYYAAT TCRYRTWTYA WGRAAGNRAR

NNGNSRGGTC AAAGNTNAWA GMCRNGTRAY RAWWCRRNNN GACT
CAKAGAGRYT AGRSRCCANA GMTAAATAGT GGTWTARCCA AGTT
CGKAGRGRYC AAASGCTWWA GCTGAGCRGY GRWWCARCTG GGCT
SRKGSRCRCY AARCRCTWWG GMYAGAYARY RRAWTARTYG GACT
SGKASGSRTY RRRGRYYAWR GACGRRYGGY RAWWYRRYYR RRYC
GAKRSACGYT GGRCRCYTTG GCYRRRCRRY AAWTTRRTYR RRYC
GAKGGRCGCY RRGCAYCNWN TATGRRYRRC ARNWCGATCR RGTT
SAKRCGGANT GAGGATTTTG TATNAGCGGN ANAWTGATYA AATC
SRTRCRSRYY GGRSRTCWWG TMCRRRYGRY RRWWYGRYYR RRTC
SRKRCRSRYY GGRSRTCWWG TMCRRRYGRY RRWWYGRYYR RATC
SRTRCRSRYY GGRSRTCWWG TMCRRRYGRY RRWWYGRYYR RATC
GRKRCGCGTT GGAGATTTAA TATGGATAAC GATWTARCYG AGCT
CGKASGCACY ANGSGYYWTA TCCAGRCRRY AGTTCNRYTG GANN
```
