## Supplementary data 1-3 for "The Avocado Genome Informs Deep Angiosperm Phylogeny, Highlights Introgressive Hybridization, and Reveals Pathogen-Influenced Gene Space Adaptation": chr8_CleanSites_maf04.bs.tree

```
((((westindian:0.0653,velvick:0.12756)76:0.12006,((guat_CHG11:0.20011,guat_CHG10:0.17857)91:0.11179,guat_CHG07:0.12217)100:0.25728)100:0.15993,costaricen:0.12674)100:0.3357,((((hass_Mende:1e-05,(hass_Ref:1e-05,hass_merge:4e-05)96:1e-05)100:0.07909,drym_Ref:6e-05)100:0.68187,drym_069:6e-05)100:0.22407,drym_TCh:6e-05)100:0.12097,schiedeana:0.12469)100;
```
