## Supplementary data 1-3 for "The Avocado Genome Informs Deep Angiosperm Phylogeny, Highlights Introgressive Hybridization, and Reveals Pathogen-Influenced Gene Space Adaptation": chr8_CleanSites_maf04.phylip.txt

```
13 3241
schiedeana GCACCTGYCY CGYKCMANAM WCGTNCCCNY KTNAYCMARG YMCNARCNRC
costaricen RYRYTCRYMN YSYKYCATAA WTGCWMGTCY KCRACCMRRG CMCTGRYYAT
drym_TCh   GYRTYYGYMT YSYKCAGKAM WYRYAMSCYY KYGGCCMGGG CMCTGRCCRC
drym_069   GCGTCCGYMC YCTKCAGKAA TCGCWMSCCY KYGGYCMGGR CACKRGCCAC
drym_Ref   RYRYCCNYMY TSYNNMGKRM TTAYWMCYYY KTRRTTARAA TMAKRATYRT
guat_CHG07 RTRYCCGYMC YSYTYCGKGM TYRYAAGTTY KYRGYTARRA TMAKAATTGT
guat_CHG10 ANGCYYAYCY YSYGYMAKAN ATRTANSTCY TNAAYYMRRR YMAKRRNYAC
guat_CHG11 ACGCCCGYMY YCYKCMNKGA TYGCTMCNTY TCRGCCMGGR CACTRNCCGC
hass_Ref   RYRYTTAYMY YSYTTCRKGM WTATWMCTYY KYRRTTMAAA TCAKARTTGT
hass_merge RYRYYTAYMY YSYTTCRKGM WTATWMCTYY KYRRTTMAAA TCAKARTTGT
hass_Mende RYRYTTACMY YSYTTCRKGM WTATWACTYY KYRRTTMARA TCAKRRTTGT
velvick    AYRYTTAYMY YSYGTMAKGC WCRCWMGYYT KYARYTCRAR YMMKRRYYRY
westindian RYRYTTAYMC YSYGYAAGGM ACRYTMGCTY KTAGCTMGAG CACGGRCCAC

CRSCTTCACN CGAGNATANR ACATGAKTTN TCWTACGCTG TGAGACNCCC TTACNATKRG
MASYCCTASR CKAGCRTRCG MTGCCATTTT TYATTTGGWK KGGRATAMMY ACGCCGWTAT
MASCTCCRCR TKAGCAKACR ACGTGAKTTW TYWYAYRSTG GGARRCACCC NTRMYAAKRG
MASCTCCRCG TGRRMRKGCR MYRYSRKYYW YYTYAYRGWK KKAAGCRMMY TYGMCRTKAG
MRSYYTYRGA YKGRMGKRTR MYRCSRKYYW YYWYTTGSTG KTRRRYRAAT WYRMTRWKRK
MGSYCTTRNR YKRGMAKRYR MCRYSRKCYT YYTTTYRGTK KGGRGCRMAY WYAAYRAKAT
NRGTYYYGSR CTGAARKRYA CTAYNGGYTW CTATTYANWT NKGNRYGMMY WYAAYRWGRG
CNSYTTTNCA CGANCGNATA ATNNSATCNA CCTCNTGSAG GTNRGCGAAT TCGCTAAGRT
MGSYCYYRGA TKGAARKGYR CYRCSGKCCW CYWYWYRSWK KTGARTRAAT WYRMYRWKRK
MGSYCYYRGA TKGAARKGYR CYRCGGKCCW CYWYWYRSWK KTGARTRAAT WYRMTRWKRK
MGSYCYYRGA TKGAARKGYR CYRCSGKCCW CYWYWYRSWK KTGARTRAAT TYRMTRAKRK
MRSYTTTASG YKRRMRKRTR MYATSAKYCW TTWCTYRCAT KKARRTRMCY ACRMYRWGGK
AAGTCCYRSG CNARCRKAYR MTATSGKTCW YYACWCASAT TGAGATACCC ANGCYGWKRG

TGYTACKNMM RRGCAYCSTT CTNTWGATAG CGCTRTMNCR NYCAAGTCGC AGAATTGRAG
TAYTAGTTCC AGGCRCCSYC MYYAWAGYAA TAMTGANRCG AYCAMTCTGA RAGNTTAAAT
TRYTACGCCC GRGCAYCSYC MTYWWGACWR YRMTRWMRAG MYCTAGCCGA RGAATTGGAK
WRYYRGKYAM RAAYRCTCYT CCCWTGACWR YRMTRTCRMA MYYAMGYYKA RGRRCTRGRK
WRYYRSKYAM RRAYRTTSYC MYTWWRRYWR TRMYRWCRMA AYYTCKCYKM RRRRYCRRGT
WRYCRSKCMM RRRYRYNSYY MCYWTRAYTA CGACNWCRAR MYCWMKYYTM RRRGCCRARG
TNTYGCGTCA AGGCGNCSNT AYYWTRNCWR TACYGTCGMG CTYWMTNCTC RRGAYCGARK
ARYCGGGTAA GGATGTTGCN ANYAAAGTWA YGCCAAMRCN CTTNMGTTGA AAAACCRAGK
AGYYGSTCAA AAATAYTSYY MCTWWRRYTG YRMYRWMRAA AYYWMKTYTM RRGGYCAGGK
AGYYGSTCAA RAATAYTGCY MCYWWRRYTG TRMYRWMRAA AYYWMKTYTM RRGGYCAGGT
ARYYGSTCAM AAATAYTSYY MCYWWRRYTG TRMYRWMRAA AYYWMKTYTM RRGGYCAGGT
ARYCRSKTCM RRGCGYCSYC ATCAAAGTWA CRMCRAARCG CYTWMTCTKM GARGTYRAAG
TACCASGTCM RRGTGTCSCY MTYWAAGTAR CAMCATAGCG CYNAATCTGC GAAGTTAGAG

RKTCGTGWCG GRCAATWGCG CYCGTYTNNN GGTNRMWGCC CACCGRAYRA WAKGANTGRC
AKCCGWATTG GAAAAGAGYA CTMRGTYGGA ACTARCAKYC YGTTRGACRW WTTNACTGGC
RGCTGWGWCG GRAAWGTACR CYAGTYTGRA AGTTRCWGCT CGCTRGATRA WWGGACGGRC
RGYTRWNACR RACRWKWAYR YYMGTCYRAW RCYTRMWGCT TNYYRGRTRW WAKRGYKKRY
RTTTRAAWYR RRCGTTTRYR YYMAGTYARW GCYWRAWTYC YAYTRAGCRT WTKRRTKKRY
RGCCAWGTTA RRMGWTTRYR CTMATYYAGW RNYARATTTC YANCGRGCRW TTKGRTKKRY
GKYNGAANYR GGARNKWAYG CCMGKTYGRA ACYARMATCT CRCYAGGCGA WWKARCKTRT
AKCYANAWNG AAAATTAATR TTAATTTGRT AGCARCAGYN NGTCNAACGW ATTAGYGTAY
RKTTRWAAYA ARMGWKWRYA TCCRGYYAAT GCCTGAWTYC TAYYRRGYRT WWKRRTKKAY
RKTTRWAAYA ARMGWKWRYA TCCRGYYAAT GCCTRAWTYY TAYYRAGYRT WWKARTKKRY
RKTTRWAAYA ARMGWKTRYA TCCRGYYAAT GCCTGAWTYY TAYYRAGYRT WWGARTKKRY
GTYYAWGWCR ARCRTKAGYR TYAAGYCRRT RGYWRCWKYY YGYYRARTRW WAKRGYTTRT
RGCCAAGWYA ARCAWGAGTR TTAAGCCGGA AGCTAMWGTY YGTCRAATAT WAKRRCKKAY

ATTACWGTAT TNGCWYRGCK TTRNNSTAYC AGAANAGCCG NNGGNNCSGC CNNACCNTAG
ACTACAATAN TCGCTTAGAT TCACGSTGTC RGAGGAAAYG TGSAGKASTC CAAGTCAYAG
AYTACTGTAC TCGCAYRGMK TYGYGSTATY GGAGGMGMTG TGGGGKCSGN CACRYCAYGG
WTYRYTAYRY AYKYACGRMT YYAYGSYRYT GSMRRCRAYR YGGRRGMCTT YACRYMRYRR
WCCRYWRCGY AYKTATRAMK CTAYRSYRYY RSCRRMGCYR CACGRTMCKT YGMRYMGTRA
WYYRYTRYRC TTTTAYRRAG YTRTRSCRYY RSMRACAAYA CRCRRTAGKY YGCACCACRG
TCNGTWAYRY AYKYNTGNNG YCGCRNYRYY ASMRACRMYR CRSRGKCSKY YRMATARYRR
NCTRCAGNNT TTTCACAGCK NYRYASNNNT RCNGACNCCA CACGGTNCTC CGARTAGCGN
WYCGTWRCGT AYKTWTRAMT CTATRGCRYY GCCARMRMYA YRCRRKASKT TRMRYAGTRA
WYCGTWRCGT AYKTWTRAMT CTATAGCRYY GCCARMRMYA YRCRRKASKT TRMRYMGTRA
WYCGTWRCGT AYKTWTRAMT CTATASCRYY GCCARMRMCA YRCRRKASKT TRMRYMGYRA
TYYRYTRYRY WYKYTCRRMG YCGCRSYGCT RCMRRMAAYG CRGAAKCSKC TRMGYARYAR
TYYRYWGTAC WCTCTCARCG TCGCRSTRCY ASARAAACNG TAGAAGMSNC NACGTMAYAR

GRRAGGRCWC TGARRCGACY GCMKGATNAA TGYNCCCGTY YCNNGACGWG RGGCNCGCAA
RGGMKGRYAC YRWRGSGACY RYMKGATCWM NNNYYAAGNC CNGCGRNSWG RGGCCCGCGR
RRRMKGRYTC YRWRGCRGYY GTMTNATCWM YRTTYAMGYC CYGSKACCAG NGGCYCGCAR
RRRAKRRYAY YRWRRGRRYY RYMKRMCMAM TGYYTMMRYY YYRSKRSCTG RRAYYYRTRR
RRAMKRAYAT CRARAGRAYY RYAKAMYMWM YRYTYAMRYY YYAGTRSSWA AAATYYRTGA
RRGCKGRTWC YRWRGSGRYC ATCKRCYCTM TAYYTMAGYT CYRSTNGCAR RRRYTYRTGR
RRGAKARTWY YRWRRGARYT RCMKGCYMWC CAYYYCARCY YTRGGGGGTG RNRTYTAYRR
NNAMNNNYNN YAWGRCNNNY ATNKGCCCAM CRTCNANACC TCGCTGCGTA ARGYCTACAR
GRAMGARYWT YRWARSARYY GYMKAMCAWM TGCTYMMATY TYAGTRGSTR RAATYTATGR
GRRMKARYWT YRWARGARTY RYMKAMYAWM TGCTYMMATT TYAGTRGCTR RAATYTATGR
RAAMKARYWT YRWRASARYT RYMKAMYAWM YGCYYMMATY TYAGTRGSTR RAATYTATGR
RRRMKARTWY YRWRASARTY RCAGGMYAWM CATCYMMRCY YYACGRCSAA RRRYYYRCAR
ARRCTGRNWT TRWRNCGGTY ANCKAMCAWM YAYYYCMRTT YYRCKGCGAA RGGCCCGNAR

CYWGTTAGCA ANRGKCGGGY GGYGCAGACG ACCCGATACC GYAAACCNCG GRYTATGTTW
CYAGCYRGYT RTRRKYSRGN RNCGYRAACG AMCCGACACC ACARWCCACC KRCCGTTWYT
CYWGTTRGCW GCGRKCSATC GGYGTGRACG RCCCGATACC RCARWCCACG KRCCAYKTYW
MYWCYYRAYW AYAGKYSAKY AKYATGGGYK RMYYKGCRYY AYRGWYYRYG TRYYRTTWYW
MYASYYRRCT GYARKYSRKC AKYRYRRGYK GATTKRYRYY RYGGWYYGTC GATTGYKWCW
AYASCNRRCT GYRGGYGRTT AKYRYGARYK RMYYKGYRYY RCRRWYTAYC KRTCRYGTYW
ACTCYTGNYW RYAAKYCRKT GKTRYAGGCT RMYTKATGTT ATRRNTCACG TRYNATTATT
NNWNTTGATA GCRAGCCNTY GKTATRGACT ACNCTGCGTC GCARATTATC GRTCRCNWTA
ACWCCCRAYW RTRGKTSRKC AKYRYRRGTT GATTKRYGTT ATGRWTYGTS KAYTGYTACA
AYWCCCRAYW RYRGKTCRKC ATYRYRRGTT GATTTRYGTT ATGRWTYGTS KRTTGYTACA
AYWCCYRAYW RYRGKTCRTC AKYRYRRGTT GATTTRYGTT ATGRWTYGTS KRTTGYTACA
MYWGTCARYA RYRAKYSRKT GKTRYRRRTK RMYYKGYRCT GTRRWYTGYS GRYYRCGWYT
CYNGNCRGTT RTGAKTGAKT GKYAYGNATG ACCCKGCACC GCRGWCCRCC NRCCANGATW

TNGKGGTSMN CGCMGTKGGR CAMCTCTGCY CCTWAGAKRC YYNRGGAGGA AAATRKAGTG
TTCTGRKSCA CTCCRTKGGG CGMCCTCRCC CGYWGAGGRT YYCGAAAGKW CGATRTNGTG
TTSKTGKSMA CKMMGCKGRA CACCTTTGCY CCTAGGATAY YYCAGGARTT AAATRGAATG
WCSKKRGGMA TGAMRCKRRA YRAYYCTRYT YSYAGGRKAC YYYRRRARTW ARRYGGTAYR
WTSKKAGSMG CTMARCKARR TRATYYYAYT CSYTRRAGGT YTTRGAGAGT MRRYRKWRYR
AYCGKRKGMA YKAAAYGAAN TNMYCNYGTY TSYTRRAKGY YYTARRGRKW MRRYRKTRCA
ACCGTRKCAG TGNAATKRAG CGATTTCAYC TGYAAANTGY YYCNNGGRTN CRGCRGTRCN
AYGTTAKSCA CNCANTGNNG TAMCNYCGNY NGCTGGGGNT YYTRAAGRNA NRGYRTAGTA
WYSKKAKSMR TKAMACKAAA TGMYCCYAYY TSCWRRRKRY YYTRRARAKW MGRYRKWRYR
WYSKKAKSMR TKAMACKAAA TGMYCCYAYT TSYWRRRKRY YYTRRARRKW MGRYRKWRYR
WYSKKRKSMR YKAMACKAAA TGMYCCYAYY TSCWRRRKRY TYTRRARAKW MGRYRKWRYR
TYGTTGGSMG TKCMGTGGGG YRMTTTCRYY YGCWAAGTAC YYCRGRGAGW CRACGTAGTR
TTGNKNTSMG TGCCGCTGGG CRCTTYCGYY YCYWRAGGAC YYYGAGGRGA AAGCRTARCR

TGCWGRATWC CCNCYCCNCT CCACCGTGTK TGGCTACCRT YACGTYNCCC AAKGAGNTCN
TCTTGRACTC CTGCYTGRGT CTGCCRTGGT CAAYTGTCGT CGCGACTGCC ATKRAGRWAW
CGCAGGATAC CCGCNNCRCA CCACCRTRTT YAGCTAYCGT CANGTCTCTC AATGARGWCT
CSCWKGRYTT CYKMYYCRSW CCRYSRWRKK YRGYYRCYRY YRYATYTCTY WAKARRRWCW
CGYWKRGYWC TYKAYCGRSW TYRTGAWAKG CRRTTRYTAY TACAAYCGYY TWKNRRRWMW
TCYAGRRYNT TYKMCTCAGW YYACCRAGTT CARYCGTYRY YNTRNTTCCY TWGRRGGWCA
TCYATNATAC TTTCTTCRCT TCATCGAAGN TAGCCGCTAC TGTAANTCTT TTNGGRGWAA
TNTTTRNCWT TCGAYTNRCN CYGTCRAGTK TNACCGCYGN CACGTTCCCT ATKANGRTAA
CSCTTRGCWY YTTATCSRGW YYGTGAWAGG CGRYYRYTAC TRYAWYYSTT TAKAGAAWMW
CSCTTRGCWY YTTAYCSAGW YYGTGAWAGG CGRYYRYTAC TRYAWTYSTT TAKAGAAWMW
CGCTTRGCWY YTTAYCSRGW YYGTGAAAGG CGRYYRYTAC TRYAWTYSTY TAKAGAAWMW
YSTWKRGTWT TCKMTYGRSA TTRYGATRTK TRATYRYCGY CRTRWYCGCY AWGGGRRWMW
YGTAKRGTTT TCKMYTGRCW TTRCGGTGKT TRATCATCGT CGTGACCGCT WTKRAARWMW

NTNRGANTYT WGANCTCWYC NNYCYKTATC ACGTGATCAC CCNNTTTGGG GAGRRGTGTT
TTAAATGCCC TTWGCCMACT RCCCYGTRGT ACRNGAGCGT TCTYTACTAA KGGRAATGTT
CTRGGAATCT TGAGCTAATC ATCTCGAGTC ATRYGAGCAC CCCTGATGAG GRGAAGTGTT
CKRRRWGTTT WTARYTMWTC RTTYYKWGKC GYRCGAKCRY CCYTKWYGAA KRRRRRWRYW
TKARRWRYYC AGWRTYMTYT AYYYYKWRKY GTATKGKGRC TTYYGWTTGR KRAAGAAACW
YKAARWRYNY WGTRTCMAYY GYYYYTWRKY GCRCTGTSRY TNTCKWCGAG KRGNRGAGTA
CGGAAWGTTC ATAANCNACC GTTTTTAATT GTATKGGGGC NTTTTWCNAA TNAGRGTACT
CTRGAAACYC TTTGTNCTCT RYCCYNTNKT ACRCKRKGNT TTCYNTNTGR NRGGGNAGNA
YGGRRWRYYY ATWATTATTY RYTYYKWAKY GYRYTGTGGY YTYTKWYKRR KRAAGAAACA
YGGRRWRYYY ATWATTATTY RYYYTKWAKY GYRYTGTSGY YTYYKWYKRR TRAAGAAACA
YGGRRWRYTY ATWATTATTY RYYYYKWAKY GYRYKGTSGY YTYYKWYKRR TRAAGAAACA
TKAARTRYTY TGTRCCCWYY RYYTTTWGGY RTRTTRKSRT YCCCGWYTGR GRAGRGTRYW
YKGRRTRYCT TGWGYCMACC RCYYCKAGNT ATRYTAGGAT TCYYTWCKRA KGGGARTRTT

YNCMGCCGGT GAGTRTNYKR CRYRYYCCAG CCAGWTTRCT STGGTAGCAA TWNACACCGG
CCTCGCCGKW GCGTGCCCGG GGTRCNCTWG CSAGWYTGTT GYRRYTGMAG YWCACRTCGR
CCCMGYCGGW GAGTGTTCGR CGCGCCCYAG CCAGWYTGCT STGGCAGCGG TWCACGCCGG
YSTMKYYRKA GMRYRYTYKR CRYRYYYYWK MSMRWYYRYY GTRGCWRCGG YWMACRYYRG
YGTATTTGTW CCACAYTTTR CATATTTCWT MGMAWYCRTC SCAAYWAARR CTCTTACTRA
YCYCTCYAGW GARTRYCYGR GRYRYCYYAK CCMGWYTGYT SYARYTACGG TWAWTRTYAA
TCCMTTTRTN CCGCGTCCGA GGCACYCNTT AGCAATTACT SCGATNAAAA NWATTANYGA
TGCCGYNANA NAATNTCCTG GACGTCTTTG CCAAAYCGNN STANCWGMNN TWANTNTCAA
TGTATTTRTW CCACACTTTA CATATTTYTT AGCAWYCATC SYRRYWAMRR CWMTYRYTAR
TGTATTTRTW CCACACTTTA CATATTTYTT AGCAWYCATC SYARYTAMRR CWMTYRYTAR
TGTATTTGTW CCACACTTTA CATATTTYTT AGCAWYCATC SYARYWAMRR CWMTYRYTAR
CSYMKCCAGW CAATRTCCKG SRCGYYTTWK MSCRWYYRCC SCRRYWRARA YWMWYRYYRR
CCCCKCCRGA GCGCGCCTGG GGTGCCCYWG ACCRWYYACY CCGATTRAGR YWMWTRCYRR

TTTTYCTTCC WYGTGAGCGG ATCGGGMNAA TCACACCYNN RRRSGCNGGC ANAGNNANGA
CTTCTCWWTC WYGTGRAAGR ACCRAACAAG TTACTTTTAW RRRGGCGCGY WTCGCTGGAG
TTYCYCAWCN TTTTKRGCGG GTYGGGAACA CTATACCCWW RGRSGAAGGC NTAGYWRGGG
YWCYYSWWCC WYKTGRRCGR GTTRARMGCA CYRTACCCTW RRRSGAASGY ATMGYAARRG
TACCYSTAYT WCTGKRGMAG ACTGAGMAAG TYRCTCTYTW ARRSAAGGCC TGARCTRGGA
TWYYCCWTYY WYGKKGAMAA GYCRGAMRCR YCRYTYCYWW RRASRMRGCT TKCATWGRRR
CTTTCNAATC WCGGKRAARN ACTARGMRMR YYRYWTYNWA GAACNCRCST AGCAYWRRRR
CANTYGWWYT WYKKTRAAAA GTCAAGCGCN CCGTNTTYTT NRRSAMACCT WKNATAGRAG
YACYYGWWYY WYKKKRRMRA RYTAAAMGMR YYGYWCYYTW RRRCAAGSGY WKMRYWARRR
YACYYGWWYY ATKKKRRMRA RYTAAAMRMR YYGYWCYYWW RRRSAAGSSY WKMRYWARRR
YACYYGWWYY ATKKKRRMRA RYTAAAMRMR YYGYWCYYWW RRRSAAGSSY WKMRYWARRR
YWCCYGWWYY WYKKKRRMRG RTCGGAMRMR YYRCTTYYAW RGRSACASCT WKCRYAGAAR
YWTCCCTTTT WCKKTRACGA GCCNGRMRMR YYAYWTCYAA RRRSRCASCT ATCRCWGAAA

TTCANNNNNG GGTTKYGAAN GGYRWARCCA ANCAKYCARR TCGGTNARTY GTGGGCTCCT
WCYATGYTAR GGCCGCGTAG CSCRWAGTCR MYYRGYMAGG TCGATCRGTY AYARAAATCT
NTCAYGYWRG GNTTGCRWAA GGYGAAACMR ACYGGTCARG TCNGNTRGTC GYGGGCAYCC
WYYRCRYARR RAYTGYGWRA SSYRWRRYMR MYYRGYMRRR GMGGTYRAKT AYRRGMWYYY
TCYATATARA AATCTTATRG NNCRTGAYMA CCYRTCNGRA GASACYRRKY GTRARMWTTY
WYYGYRYWAR AGYTKYRTRG CGYRWRRYAR MYTRKCMAGG TACAYCRRKY RYARRAWTYT
WCYGTRYTRA GGCCTCRTGG SCTAWGRYMR CYTRTCMGRA KASRYTGRKC ACAARATCCC
WTCGCGYTGG GANCGTAAGA SSNATGGNNR MTYGNNMGRR GCCRTCGAGC ATANGATYYY
WCYRYRYARA AAYYKTRWRR GCTRWRRYMR CTYRTYMGAA GASRYTRAGT RYRARMWCTY
TCYRYAYARA AAYYKTRWRR GCYRWRRYMR CYYRTYMGAA GASRYYRAGT RYRARMWCTY
TCYRYATWRA AAYYKTRWRR GCTRWGRYMR CYYRTYMGRA GASRYTRAGT RYRARMWYTY
AYTRYRYWRR RRYYKYRWGR CSYRWGGYMR ACYRGYMARG TCSRCCRGKC RCRRAMWCYC
ATTAYRYTRG AGCTTCGAGG CSTAWRRYAR ACYRGYMRRG TACNCYRGGY GTGGRCAYYY

NTGNRGCNYC SGGAGCCAAA GATGCCGACA NCGNNACCNA TACYAGGGNA NKYNKTTAGK
TTGRGGCWCC CANAGYCRAG AWTGYYRACW GCGAAGTTTA TATCAGGGGA YGYGGCTGGG
CTGAGACTYC SGAGACCARA GATGCTGACT GNGGGACCTA TACTAGGGGA CKYGKTTAGG
YKKARAMAYM SRARACMRRR RAYRCYRWYW RMRRGRYYTW WMYYRRRCAG TTYAKYCGKT
YKTRGRAATA CARRAYAGGR AWCAYYAWTT AMARRRYCAW WMYYRRRCAG TTYAKTCAKK
TGKGAGATYA SRRAAYCGGG ATCGCCRWCW GCRGRATCTW WCTYRRRGGA CGYGKTTRTK
YGTRNAMWYA SRARRYARGG RAYRYCAWTW RARRGGYTTT AMYYRRRGGA CGYGKYYNKK
TGKGARMTCA SGANGYNNAN NWTRTCNTNA AARRAGNTWA AMNYGAACRG CGYRNNTANG
YKTRARAATA SARRRYARGR RWCAYYATTW AAAARGYTWT WMTTGARCAG YTTAKCCGKK
YKTRRRAATA SARRRYARGR RWCAYYATTW AAAARGYTWT WCTTGAACAG YTYAGCCGKK
YKTRRRAATA SARRRYAGGR RWCAYYATTW AAAARGYTWT WMTTGAACAG YTYAKCCGKK
YKKRAGCTCC SGGGRTMRAR RTCRTTGATT GCAGRATYAT WMCCRRRSRR YKTRKCYRKK
CKGRRGCTCC SGGGGTMRAG AWTATTGTCT GCRGAAYCAA NCCCAGRGGA TGYGKTYAKT

RYGANCTGTG ATNNCCKTTY CTGGGAGCWG RTNCGYCCCC AGGYGKYGTN TGYGTCNNNN
ATGGGCKGCG CCTAAYGCAY YANCGAAAWA RTCTGCTCYC GTNNRKYRCC CGNGASTTTR
GTRGACGGTG ANYGCCTTTT CTGGGARCWG GCCCGCCTTT GGGYGGCAYC CGYGWSACCG
RCRRRYKRYK MYYRMTKYWY YARGRRRMAR RCYCGYTTCY GGRCAKCACC CGCGWSACCA
RYRRGYGAYK MYYRMTKCAY YTASRRRMWA AYYTATYYTY ATRYRKTRYT YAYRWSWTYR
GCRAGTNGTT ACTACCGYWC CNRSARGNWG ATYCRCYYYY RTRYGKYGYT TATATSTCYR
RTARATKATT AYYGMCKTAY TAAGRGGMAA GCTTATCCNC RTGYNKTRYC TRCRACATCA
RCAAAYTNCN CTTAATKNWC YARSAGGMNA RYTTGCNCCC GTATRTTNYT CNTNTSWCYR
ACRRRYKACG CYYRATTYWY YWASARRMWR RYYYRTYTYY RKAYRKYRYT YATAWSWYYR
ACRRRYKACG CYYRATTYWY YWASARRMWR RYYYRTYTCY RKAYRTYRYT YATAWSWYYR
ACRRRYKACG CYYRATTYWY YWASARRMWR RYYYRTYTYY RKAYRTYRYT YATAWSWYYR
RYAAANKAYT MYCGMYKTWY TWRSRGAATR RTYTRYTTYT ATAYRKYGTC YACATSAYCA
GTGGGYKRYT MTCACCKYWY TAGCRGAMTG RYCYAYYYYY RGGCRGYRTC YGCGAGTTTG

CTTGTTGNYY NRGCGACGAY NTCGTGNNGC TCTACCNARG ANGNACNNGN ATCAYNCTAG
SCAGTAAGTC ARACAATGAY GTTGNACAGC CCCASCAGAA GGGCGYTCRR AYGATACCAA
CCTATAGGCC GRGTGACRAT GWCGGGCCGC TCTACTGGGA AATMACTTGG RYGAYACNAG
STWAYWARCC AGRYRWYRGY RWYAKRCACY YCCGGTRARR GAKMRCTTRR GCGRYGGTRG
GYWRYWRATT GRATRWYRRC RWYRTRYMCT YTTRSTGGRR RRKMATYYRA RTGRYGGYRA
STWRYWRANC ARACAWCRRT RTYAGAYMSY CTYASYRGAR GATAGYTCAA GTSRCACCRR
CCAGYNARTT GARYRTYRGC RAYGGGTCNT CTTGCYARRA GGKMGCYCGG AYNRYACYAR
CYWACWGATN ARANRTYAGT AATRKRTMGC CYNGSCAAGR ARGMATTCAG RNCACRNCGA
GYWRCTRRYT GARYRWYRRC RWTRKRYMCT YYYRGTRARA ARGARYCTRA RYSGYGGYRA
GYWRCWRRYY GRRYRWYRRC RWTRTRYMCT YYYRGTRARR ARGARYCTRA RYSGYGGYRA
GYWRCWRRYT GRRYRWYRRC AWTRTRYMCT YYYRGTRARR ARGARYCTRA RYSGYGGYRA
SYWGCWRGCC GRGYRTTRGY AWYRTRTCSY YYYRCCRRGR RRTCGTYYRG RYCGCRSYGR
GCAGYWGRYT ARRCGNTAAT AWCAGATCGC YYYASCGGGG GATCGTCTGG AYCNYASCGG

RCCNGTGCTT TMNNNGCAAN GCCCTCGTAC NYGCTWACGN TAMCGCKCAG TAAGGGCGTA
GTCAGCAAAT CCGTGCCGGG GCYCTCRCAT CCGCTARCAC TTMTGGGTAA GAGGGGCRYR
GCTGSTGCTY CMATGGCAAG ACCTTCGCAC YCGYTWACGA TACCGSKCAG TARGRGCRCG
GYYRCYRCWY TMAAGSYAAK AYYTWYRYWY YYRTYWRYRA YWMYAGKCRR KWRRRATRYR
AYTGCYRMWY TMGWACYGGG RTTTATRYTY YYRYYWRYRM YWMYRSKYRR GWGRRRYRYR
GCTGNYRMNY NMRTASYAGK AYTYACRYWY YTRYYTGYRC YWMCNSGYRG GWRRRRTAYR
ACTAGTGAWY CCAARSYRRT RYCCTYATWY YYRTCWGYGM TWMYRSKTRR KWRRRRTRNR
GYYASCAATY CNATRGTGNT RYCNTYGCAC CCRCCARYNC CWMNRSKTRN TWRRRGYRTG
AYYRCYRMWY TARARCYRRK RTTTATATTT TTATCTRTAA CTMTASKCGA GTAAAAYRYR
AYTRCYRMWY TMRARCYRRK RTTTATATTT TTATCTRTAA CTATASKCGA GTAAAAYRYR
AYYRCYRMWY TARARCYRRK RTTTATATTT TTATCTRTAA CTATASKCGA KTAAAAYRYA
RTCAGCAAWY CAGAGNTRRK RYYYWTRYTY YYRYCAATRC TWACRGKTGR GTRARATRYA
ATCGGTGAAC CMATAGCGGK ACCCWCRCAC CCACTTGCGM CAMTGSKTAR TARGGGYATG

GAKACCAWNW GGGKNGCCYG GTAGYTGNGA YCGCNGWACG NCASYAGCYR TCGAAAGCGY
GGTACCNNCA GNRGRGGCTG RCRRTTRARG CYRSAGWRTA GCRSYANCCG TYAAGAGTGC
GGKACCAWCW GGGGAGGCCG GCAGTTGAGG TCRNMGTACG RCRSYAGCYR TCAARAGTGC
RRTRYMMWTT RRRKARSYYA AYRNYYGRRR TYRCMRWRTR ASRSYRKYYR WYRRATRYRY
RRKRYMMWYW RRRKARSYYA RTRRYCAGAR TTRSMAWRYR RSGCTRTYYR WTGGRTACAT
RRGRYMMWCW RARKGRCYYR AYRRYTRRAA NYRSMGWGCG GSRSCATTCG WYRRRWRYRY
RRGNYMMWYW RRRKGRSYYA RCGACYARNR CNRSCRTGCN GGRSCRGTCG WYRRRWRYRY
RRGRYMAWCW RRAGGRSTYR RTGGCYRRAR YCNSCAWGCG GSRSCAGNNN WNAGRNATAN
AATGTACWTT ARATAACTYA RTGACCRGAA TTASAAAATA AGRSTGTTTA ATGGRTACAT
AATGTACWTT AARTAACTYA ATRACCRGAA TTASAAAATA AGRSTGTTTA ATGGATACAT
AATGTACWTT AAATAACTTA ATGACCRGAA TTASAAAATA AGRSTGTTTA ATGGATACAT
AGGGTACATA ARRTGAGCTG ACAATCRAGG CTGSCGWRTA ANGSTGTCTA ACAAGAGTGC
GGGACCATCA GGRGRGGTYG GCNGTTAAGG CCASCAANCG GSRCCGGCCG TCAAGAGTGC

TTTCGCTCAN TGAAGAGGCA GGGNGTTTCC GRGYCGCTGG NGRACRSATR CRYNCCAANR
TCCCKCACGG TGAGGAGGTC GGGTAACTTC GRCTTACCRK CRRRYRGRKA CNYCCCGAGR
TCCCGCACAG TRARGAGGCM SGCTGTCTCC GRSTCRYTGK CRRRYRSRKG CGYCCCRAGG
WTYYKCWYAA YAWRARKRCM CGSYGWTYYY RASYCRYYGK CGRGYAGRKR YRTTTYRRRR
ATTTKYTTGA YATRAGTATM GACYRAYYYT ARSCYRTYRK MARAYGSAKA TRYTTTAGAA
WYYYKTATRR YRAARRKACC CGGTRTYYTY RGGNYRTCRK MRRATRSRKR YGYCCYGRRA
ACYCGTWTRG CGWGARKACN CRNTAWCTYY RNGTNRNYAT AARNYNNNKR YRNYYCGRGG
WCYTKTAYGR YNAGGNKGCC CASYRTYYYT AGCCYAYTRK MRRGYRSRKA YRCYYTRGAA
ATTTTCTTRA CATAAGTATM SRSCGATCTT AACCYATYRG MRRGYRSGKR TAYYTTAGAR
ATTTTCTTRA CATAAGTATM SRSCGATCTT AACCYATYRK MRRRYRSGGR TATYTTAGAR
ATTTTCTTRA CATAAGTATM SRSCGATCTT AACCYRYYRK MRRRCRSGGR TAYYTTAGAA
TCCTKTTCGG YGTGGRKGYC SRSYAWCYCY RGGTTGCYAT ARGRYASRGR YRTYYYGAGR
TCCCTTNCAG TGTGGAGGTA CAGCATCCCC GGGYTGCCAK CGGRYASGKR CGYTCCGAGG

TNGNNNRTGN RTGNGMCRGC NTRCCYGWMA RGTTGCCRGG CYGYGCYRCA YCCTYASNCT
TTKAYKGGGC RYRAAMYNRC GTRTTCAWCT RGTTGCCGRG ATGCAYCATR CCGTYRGACT
TTKGCGGKGC GCAAAACGGC TTGCCTGTAA AATYNCGARN CNATNTYGCN YTCCTGCGCT
YYKRYKRTAY AYRRRMYGRY KKGCCYRWMW RAYNGYSRRA MCAYGNYRCG TTSYYRSGCY
YYKGYKRKRT RTRGGATARY KKRYCYRAMT RAYCAYSRRR AYRYAYTATR YCGTCAGRYC
YYKRTKAKAC RCRAAATRAT GKRTYYRNCW RGCYRTSRRG ACRCGTTNCR YTSYYRSAYY
NYGRTKRKGC RYRARMTAAT GGRTYTATMW RGYYRTSRRA MYGNRYCRYR YYSYYRSGTC
CCTRTGATRT GTRGNNCRGT KKACYYAAMA ARCTATGGRG MCNYGYCGYR YYSYCRCGTC
CYTRTKRKAT RYAGGCYARY KGRYYYGWMW RAYCAYSRRA MTRTAYTRTR YYSYYRSRYY
CYTRYKRKAT RYAGGCYARY KKRYYYGWMW RATCAYSRRA MTRTAYTRTR YYSYYRSRYY
CYKRYKRKAT RYAGGCYARY KGRYYYGWMW RAYCAYSRRA MTRTRYTAYA YYSYYRSRYY
YCTACTAKAT GYRRRMTRAT TKRCTYAWMT RGCYGYCGAR AYGCRCYRTA CCGYYRGRTY
TCKRCGRKGY NYGARCCGRT KGGTNYATAA RGYTGCSRRG MTRCACCAYR CYSCYASATT

YNYYYYGGAA GRCARGWAAT YRCACYGACC NKSTSNGAGG GRAAGCAGYR AWAACCCCRY
YTYTYCRGAR RRCRGGWRCT YAYATTGGTC GKNNCCNAGA TAGAATGATR GTRGGCCCAC
YTYYCYGGWG GRTRRGTRAT TRYGCCRRYY GTGTCTAAGG GAAAGCGGYR RARACCCNGN
CWYYTYRGWR RRYRRCWGCY TACGCYRRYN RKGTSTRWGG GAAARCGGCR AARASTCCAC
TAYYYYRRTR RRTRRCARAY YRCRTYRATT AGCCGCGTAA TGRTRTARYA RTAGSTGART
CAYYYYRATR NRYRACTRNC YGYRCYRGYY AKSYGCRWAA TGRTRYRATR GTRGGYGMRY
TAYTNTAAWN RGYRNSNGCY YGYATYRATT RKSYGYRTRA KRRWAYGGYR RTRRGTSMRY
TANNCTARWR ARTRANWGCT TACAYTARTY GGGTNTRTGG GARWGYNNCG ATNAGTCMAC
YWYYTYRRWR RRTRGSARAY YAYRYYARYY AKCCSYRWAR KGGWATARYR RWRRSTGART
YWYYTYRRWR RGTRGSARAY YAYRYYARYY RKCCSYRWAR KGGTATARYR RWRRSYGART
YWYYYYRRWR RGTRGSWRAY YAYRYYARYY RKCCSYRWAR KGGTRTARYR RWARSYGART
YWTYYYAAAG RACRRSAGCY CGTRTYRRYY AKSCSCGWRA TRRWAYRATR GWRGSYSMRY
CTCCYYGAWG RACAACWACC CGTGTCGNCY RKGTSCATNR NAAWRCGACR GAGGCCNCGC

CCYYYNNANG TRTTAGGKAY CGRTYRYCTG AGACTRSCAT AYCANTAGTY CAYGCANGGN
CCCCCMGRGA TNNYGTRKGC CGGGCGCAWS TKGYTRSMGY RYTGTYRACT MRTATGCGAA
YCNNTCGRRA CRTTGGGGAT CAATTGTCWS WKGCTRSCAT RYTACTGGTY ARCGCATGGG
CYCCCMRRAA CRKYAKRGRY CRRTYRYMWS WKRTTRCMRC GYCRYYGGTC MGCGYAYRGR
YYTTTAARAA TRGCAKAKRY TAAKYRYMWG WKRYYRSMRC RCYRYYGRTT MRYRCRTRRR
YYYYYMAGRR YGKTAKRKRY YGGKYAYAAG WTNCCRGAGC GCYGTYGRYY ARTRYRTAAR
YYYYYCRNRN TGGCGTRTGY YGNGYRNCWS TTATCAGMGY ATCRYCAGCY MGTATGCAAG
TYCCTAARGG TAGNRGNKGY CRGKYAYNWC WKRNCNGMGN RCCACCNRYY MGTRYAYRRR
TTTTYMRRRR YRKYAKRKRY TAAKYRYMWS TKRYYRSCAY GYYRYYRRYY MGYRYRTRRR
TTTTYARRRR YAKTAKRKRY TAAKYRYMWS WKRYYRSCAC GYYRYYRRYY MRYRYRTRRR
TTTTYARRRR YRKYAKRKRY TAAKYRYMWS WKRYYRSCAY GYYRYYRRYY AGYRYRTRRR
YYYYYAAAAR CRKTGTRTRY TGGGTRTMAS WKRYCRGART ATYGTCRAYY CACRTRCRRA
YYCCCCRGRG CATCGKRTAY YRGKTRYAWS WTRYYACAAY ACYRCCRACT MANAYGCGAA

NCYTRTCGTG YRGAYYCGNY CNRCAACTGG ACYGACCNNC GGGGCCTGAR CAANGGCYKA
GYYAGYYATA YRGGYTTRCC CARYCAGTAR RTTSGCCCCT AGKATCYAWG YRTYRGTTKN
RYYTRTTGTG YGRRYTTRCT CARCACCWGR GYCSRTACCC GRTGCCTATG TRWYAGCCKA
AYYTGYYRYR YRAAYCYAYY YMRYAMSWRR GCCGATMYCN GAKGYYYRWA YRWYGKYYKR
RYYWAYTRTR CGRRYCYRCY YMRYMCCWRR AYYCRYACYT RGKGYYTAWA YRWCAGYYKR
RYCWRCNACR YRAAYCCRTY CMGYCMSNAR ATTCRYMCTC RGKACCCRAG YRWCGTCCKA
AYNARTCACR TRRRYCYRTC YCRTAMGWRA RYYSRTMTYY RNKRYTCGTR NRWTRKYYKR
ATTWGYCRCA YARRYYNRYY CARTMCSTRR RCYSGNNTTT AANNYTYAWR YNNTATYNNG
RYYWAYYGCR YRARYYCRYY TCAYMMSARA RYYSRYMYYT RRKGTYYRWA YGWYRKTTKR
RYYWAYYRCR YRRRYYCRYC TCAYMMSARR RYYSRYMYYY RRKRTYYRWA YGTYRKTTKR
RYCWAYYRCR YAARYYCRYC TCAYMMSWRR RYYSRYMYYT RRKRTYYRWA CGWYRKTTKR
RYYWGYYRTA YRRRCYTRCY TMRTMAGWAA RTTCGCAYTC ARKAYTYGTG YRTYAKYYTG
RCCARCTGNN NNNNCNTRYT TAGTCCSARR RTTSGYAYTT ARGRYYYRWG CAWYNKYYKG

YTRCTCRCYG CYNTGCKGAG CGYNNNNNNN NGNNNANYCR TYTNYRRGGT GTAYNCCTGA
NKACCCATCA TTCCGNGGGA CGNGGATCCC CCGAAAGTCG WCTYCGAGGN TTGCYCCCAA
YGAATYGCNG CTCCGAGRGG GGCAGCCGCG CGGGRAGCYG TNTTCAGGAC GTACCTCCGG
YKRAYYRTTR YYMTRMKAAG SRCRRCCGCG CSSGRWAYYR WTYYYARRRY GYRYYYYYRG
YKRATYGYTG YCACRMKRRR CRYAAMYSYS YSSRAARYYR WTYYYARRRT GYRTYYYYAA
CKACCYRYYA YYMYRMKARR GRYRAMTSTS TCSRRWGYTG TCCYTGRRRC KTACCCYCGR
YGGACCRCCR YCMYGMTRRA CRTAAMTSTS TCSRGWAYYA WYYCCRGRRT TCRYYYYYGA
YKGNCNRTYA YNATAATAAR SNTRAMYSTS YSSRAAGCYG WYNYNGRRRC TTRCCCYNGN
YKGMYTRYYR YYAYAMKRRR SAYRRMYSTS TSSRRTATTA ATCCTAAART GCGTTTTTAR
YKGAYTRYTR TYAYAMKRRR SAYRRMYSTS TCSRRTATTA ATCCTAAAAT GCGTTTTTAR
YKGAYTRYYR YYAYAMKRRR SAYRRMYSYS YCSRRTATTA ATCCTAAAAT GCGTTTTTAA
CTACYYRYYR TYCYRMKRRR SRTRRAYCYC YSGAATRYYR WCYYYGRRRC TCRTTTYYAR
TKRCTYRYYR YYCTAMTRRG SRYRRMCSCS CGCRGTGCCR WCYTYGRRRC TYRCCCTCGG

CCCSNNNNYN AMGNTGCCTC YWWCGCCAGM GGCMTCTYCN GYATAAGRNT NCTTTTCYKG
TCCCRWMKCR GMRAWKCYTT CWWCGTMAGM NATATYAYYG RYATRARGTC CGTGTTYYGA
CCYCAACGCG ACGAWKYCTC YWACNNMMGM GGCMKCAYCG GYATRAGGTC CCCTTTYYKG
YYYSRWMKYR RMAGTKTYWY YWWYACMMRM GGYMKYWYYA RYGYARARYY YCCKAWYYGR
CYYSRWMKYR AMRRWTYYWY YWTTGTMNRM RRYMKYATYR RYRYRRARYY TGCTWWTTKR
TYCSGACGYG GCGAWKCYWC YWAYRTAMRC RAYAGCTNTG RYGYAGRATT YSTKTWCYKG
CTYGAAAGTR RMRRWTYCAT YTATRYMCAM ARCMTTAYCA RCATRRGRTC YGTKTWYYNG
CYTSAACGCG GCGAWKCNWC TWACRCCARM AAYNGYNYTG ACRCRGGRTC YGTKAACYKG
YTTGGTATTA AAAGTKTTAT TWTTRYMCAM RRTMKTWYYA ATGCRGAACT TCCGAATYKA
YTTGGTATTA AAAGWKTTAT YWTTRYMCAM RRTMKTWTYA ATGCRGAACT TCCGAATYKA
YTTGGTATTA AAAGWKTTAT YWTTRYMCAM RRTMKTWYYA ATGCRGAACT TCCGAATYKA
YYYSRWMTTA RAAGWTYTWT TWTYACAMRC RRYMKYTCYA RTRCRRARCY YSYKWAYYKA
TCYCATCKCG GCGAAKYCTY YWACACAAGM AAYMKYWTCR RYATGAGGCC CGTTWTNCKR

CNACNGCCTA GTKGATCAAG CCGTCYACAA NCNRGNAACN AGACNNGCTG CTCGCNNCCR
CAACCGCTTA GCGGRTCMAA CCRWCYACRM YCTRAAARTK WGACGGGCCG YTTGCCAMMG
CTACCNNCTA GTGGGKYAGG CCGTCCACGA CCCRRRAGCT WGNCRGNCTG CWTNNCACMR
YWATMATYGR SYKRRGYMGR SYAAYTRYGN YYTARRRRYK TRCYRRAYYS YWYTCYAMAR
YWCTMRCYTN NTTGGKYARR SYAWTTGYRC YCCGRRRRCT ARMYRRGTYS YWTTTYWMMR
CWCCAGTTKA STKGGTTAAA SCRWCCAYAC CYYAGGARYK TRATGAGTYS YWYGYCWMMR
TWMCMRTCGR CCTAAGTCGA GTAAYYGTRC TTTRRANRTG WRMTRARTYC YAYGYYTMMR
TWCCCRYNGR CTNGNNYNAR GTGWTCGTAC YTTNGRGGNG TAAYRRAYCG TNCGCTTMAA
TWMTAAYTGG CCTAAKYCRA GTAWTTGTRM TYYRRRGATK WAMTRRRTYC TWYTTTTMMR
TWMTAAYTGG CCTAAKYCRR GTAWTTGTRM TYYRARGATK WAMTRARTYC TWYTYTTAMR
TWMTAAYTGG CCTAAKYMRR GTAWTTGTRM TYYRARGATK WAMTRRRYYC TWYTYTTMMR
YAMYMRYCTG GTGAGKYCRR CCGACCACGA YYYRRRRRYG WRCYARRYYS YAYTYYWAMR
YAMTCGTYTG SCKAAGTCGG CYGATCRYAM CYYRRRRGYK TRCYARRYYS CACKTCAAMR

TNGYWWTAAG TGGCYTGGGC CCWTYTCTAT NNGTACNGCC CNTGTCCKAG NNANCRACSC
TYGCTWTGGA TGTMTCRGGA ATWTCTCGAC RWTTWCYGTC TGKTTGYGGA GTMRYRRMCC
TTGCAWCGAN TATMCTGGGC ACTTNCCGAY RAGTACCGCC CGGGTSTTGR GCCGCRGCGT
CYKTWWYRRA YRKCCYRRRM MCWYTYYKRY RWKYWYYRYY TRKGWSYKRR ACMRYARASY
YTKCWWCGRG YRTAYTGRAM MCWYTYYGAY AAGYATYRYC CRKGTSYNGR GYMRTRRMSY
TYGYWWCRAR CATMYCRRRM ATWYCCTTGT AWNTTYYRCY YRKKACCKGR ATCRTNRMSY
YYNTWWYRNR YATATYRAAC MTWYCNYKRY AWGNWYYGYT YAGKAGYKAR RYARTRRAGY
CYTTTWCNRR TNNAYYRNNC ATAYCCTTGY GWTYANCACT NAGKNGCGAG ACMGNRNNGT
CCTYWWYAGR CGKMYTRAAA CCACTTYKRY RWKCTTTAYY YRKKWSYGRR RYARTAAMCY
CCTYWWYAGR CGKMYTRAAA CCACTTYKRY AAKCTTTATY YRKKWSYKRR AYMATAAACT
CCTYWWYAGR CGKMYTRAAA CCACTTYKRY RWKCTTTAYY YRKKWSYKRR RYAAYRAACY
YYTTTATRGR CRGCCCARRA MYWYYYTTGC RWTCTYYRTT YRKTASYKAR AYMAYRRMST
TYGYAANGAG TAGATCRGGA CTTYCCYGGC GTKCTCCRTT CGTKAGYTAR RTCRCGGMSY

RYYRRGGGCG GACNNNAAAR GYNTAGGGAC CTTNRGCTTM AAARGRGGCT AGTWSGNNNT
ACYGRRRNCC KGCCRTGAWG GCATGGARAC TYKGRRYWTN CAGARRKRYT RGAWSGRTCC
AYYRRGRCCG KGCCRTGAAG GYATAKGRMC CCTGGAYWTM MGARGRGGYT GGTWSKGCCY
RYYRRNGSYS TRCYRYGRTR GYWWAKGGMY YYKRRRCWYA MGARGAKRYY RRWWSTRYSY
RYYAGRGSYS KRYYRYRRTR RTWARKRRMY YYGRAATNYC CRRRRAKRYY RRWWGKRYGC
RCCGRRASYS GRYYGYRRAR ACWARKRRCY YYNRRGYTYA AGRRAGTRYT GRTWSGGYCY
RCCRRGNCCS GGNCRTGAWG ACAWRKARNC CCKRGGCWYA MRRNNGTGYC GRWWSKATSY
RCCRAAAGTC GAYTGCAGAA ATTAGKRRCT CCTAGGYTTM ARGRAGNAYN AANTSKGYCY
RTTARRRSYS TATTACAGTA ATTARKRRMT TTGAARYWCM MRGGAATAYC AAAASTRYGY
RTTARRRSTC TATTACAGTA ATTARKRRMT TTGAARYWCM MRGGAAKACC AAAAGTAYGC
RTTARRRGTS TATTACAGTA ATTAATRRMT TTGAARYWCM MRGRARKAYC ARAWSTAYGY
RTYRGRRGTS TRTTAYARTR RYWWRKRAMT TYGRRAYAYC MRRRRRTRYC RAWWSKRTSY
RYYGRRRSYN NGTCGTGGAG GCATGTARAC CCTGAGTWCA AGARGNKGYT GGTWSGRYSY

NCCCRGACGN SGGGTATYGC YNYYCNNANR YGWRRRRCYG GCACANARCR CYGCCTGCGY
GYTCRAAYAG NGAACTTCKY CTCTGYCRCR CGWGGGRYYA AGATWTGGTG TYGCCTRTRC
GCCTRGAYGG SKGGTATTTC CCCTSYCATR TNWGGRRCYG GCAYATAGCG CYGTCTRCAY
RYYTARMYRR STGGYATYKC YYCYSCCACR TRWRRARYYR RSATACRRYR YYRCMKRYRY
RYCTRRMYRR STRRTWYTTC YYYYSYTRYR YRARRRRYTR GSWYWTRRYR YTRYMKAYRT
GCYYNGCCRR GTRRTWCYTY YTTCSTTRTR YRNNNNRYYR ASTCTYGRYR YCRYMKAYRY
ATNCRNMYAR GKAAYACCGT YCTCSCYGYA YAWAARRNYR ASTCWCARCR TTAYMKRYRC
ACCCGGNCAG CGNANNCCKY TYTTSCCACA TAAAAAATYR ANNTACGANA NYNTAGRTRC
RTTTRACTRA CTRGCWCYKY TTYYSYYRYR YAWAAARTYR RGTYWYGATA TYATAGRTAT
RTTTAACTAA CTRRCWCYKY TTYYGYYRYR YAWAARATYA RGTYWYGATA TTATAGRTAT
RTTTAACTRA CTRRCWCYKY TTYYSYYRYR YAWAARRYYR RGTYWYGATA TYATAGRTAT
AYTYRAMYAA SKRRCTYYTT YYTCSYTGYG CGWGGGRTTR GSWCTTRGCG CYGCCTRCGC
RYCCRGANGG SGAACTTCGT YCTCSTCGCR TGWGGRRYYR ASACTTARYR CYRYMKRCRY

CTTYCANCNA TNCTNCGACM TCACAGGTAC GCGTNTRTWN NCCYRAAAGY CGYCTGYCNG
CCYCTGGCAA KCCGGCGACC TCGCRRATGC GASTTCAATC ATACRATTGY CRTCTGTCAG
CTCCCGACGN TCCTGCGCCC TTACAGGTAC GCGTTCGTAC TCCCGAWAGY CGYCTCCCGG
YYYYYRRSRA KYMKRMRCSM YCRMRRRWAT KCGTTCRTAY WYMTRRWTRT MRCTYCYYGR
YYYTYRRSGM KCMTRMRCSM TYRMRRRWRY KMSYYYAWWT TYCYRRWWRY MGCCTGYYRR
YYYTYRRGRC GYMKAAAMSA CTRMRRRTGT NMCCYYRATY WTATRRWTAY AANTYSCTAA
TYTCYNGSAM TYMTRNGAGM YTAMGRRAAC TASCTCGNTY WYMYRRWARN CRTYCCTTGA
TCTCTGGGAA GTMGGMNMGM CNRMGRRWRY TAGTCTNAAC ACAYARWNAY ANYTCCNCGG
TYYTTARGRM GYMKAAACGA YTGARAAART TMCCCTAWWT WTMYRGAWAY ARCYYSTTRA
TCYTTARGRM GYMKAAACGA YTGARAAART TMCCCTAWWT WTMYRGAWAY ARCYYSTTRA
TYYTTARGRM GYMKAAACGA YTGARAAART TMCCCTAWWT WTMYRGAWAY ARCYYSTTRA
CTCCCGACAC KYMGRMRACM CYRMGGGWGY GCCCTCGWWT WYMYRRTTRY MRYYYGCYAR
YCYYCRRSRC KYANGCRMSC CCRMRRRWGY KCSTCTGWWY ACCCRGTTGT CRTCYGCCAG

YGCNAGAGCR CNWGYCGNAG ACRTCGTNNN AATNTYNAYK CGCGGCCCGG CCGGKAAWGC
YGTGAAGTCR CTAGTYGCAG TYRTCAYRCC GTKRYYTCYK CGGATYCYGG TYARGGAANT
TGCGGGGGNG YGNKTCGTAG TYRTNAYGCC AATGTYTATT CGCGGCTCGA TCGRGAAAKC
CRYRGARTTA YGWKYYGTRG WYGYCAYRYS RWGRYYYMYK YKSRKYYYRA YYRRKRMAKC
CRYRGRRKYG YKTTYTRTRR TYRTGRCRTS RWKRYTYMYK YKSRKYYYRA YYARKRMWKC
CATAANGTCR CGTKYYRYRR AYRYSRTAYS GTKRYYYMYG YKCGGYYYRR CCNGKAMTTT
TACRRRAKTG TTTKCNRCGA TYRCGGNGCS AATRCNTMCK CTCGGTTCAR YTGATANNGT
NGCGAGRTYR YTWKNYAYNA WYNCGGYGYS RWNAYCTMYN TKSGGTNYNG YTGRKAMTTT
CATAGAAKTR TKWTCTRYGR WYRCSRCATG RTGGCYCCTK TTGATTCTAA CTAATGCTTC
YATAGAAKTR TKWTCYRYGR WYRCSRCATG GTGGCYCCYG TTGATTCTAA CTAATGCTTC
YATAGAAKTR TKWTCYRYGR WYRCSRCATG RTGGCYCCTG TTGATTCTAA CTAATGCTTC
YRYRAGGKCA YKWKYTAYRR AYRTSAYRYS GWKAYTCMYK YKSRKCTYRG TCGGGGCAGT
YGTGARGKYR CKWGTCATAA ACGNCAYGCC GATATTCACT TGSATCTTGG TCAGKNCTGY

TAAACAAGCN CYACCACYTT TGWGYRYART RTCTRRAACR GNTGGAGNGN CAGNNTGSCA
GRAMCAMGYG YTTCYGTYAT WNAGCGTGGT RCTTRGMACG GTGGRNGRGC NNKCTCRSGG
TRRACAAGCG CTWCCGTTAT TATGTGCART GTTTRGMACA NCTGACGAKC CGTCTYGCGA
KRRMTRMAYA YYWYYAYYTY TGWGYRYRAC RYYYARCMMG AYKRRMRRTC YRKYWYRSSR
KGRATRMAYA YYWYYAYCWY WAWRYRYAAY RYYYRRMMMR AYKRRCRATY YRKYWTGNSA
KGGAYGMATG YYAYNNYYAT WGWRTRYRGC GYTYRRCCAA RYKARMRAGC TGKTTCRSGG
TRRAYAARCG YTWTTGCYAT WANGYRCGGY ATTCRGMCAR GCTRGMARTT CGGCWYRGSR
TRANCGAGCR NNATYGCCTY WATNYACGAY RYTTRRNAAA GCTARCNAKT YRKYANRSSN
GRGCTGCATA TCTTTACYWC WRTACATRAC ACCCRAMCAR ATGAGMARTT TAKTWTRSSR
GRGCTGCATA TCTTTACYWC WRWACATRAC ACCCRAMCAR ATGARMARTT TAKTWTRSSR
GGGCTGCATA TCTTYACYWC WRWACATRAC ACCCRAMCAR ATGARMARTT TAKTAYRSSR
KRGCYRCRTR YYWCYGTYAC ARAAYRTAGT RYYYRRMACR RYGRRMRGKY YRKYWYASSG
KRACCACGCG CCWCTGTCWC WGWATGCGGT GCCCRRMMCR GCTGAMGGGY CGKCAYAGSG

NNANTGGMAA CRGNCTRCTY NANNTNGTNC TGNNAANNRT GRAGCYCTYC TTGGGRGTGG
TTWAYGAMGN ARAGYWGYGC RGMAKYKTAC TTCGAATRAN GGGAYTYYTM YTCAKRGTGT
CTARNNGAGA NAGGCTRCTC GGMRKCGKAC TKCGAACGNG CGGGYCTTYM YYSRKGGTGG
TCWGYARMAT CARRYARTKY RRMGKYKGGY WKYRWRYRRK SRGGTCYYYM YCSRTAGWGK
YYWGTARMRW MRGATWGNTC RGMRKCKGRY WKYRTRCGRK GGRRTYTYCC YYSRKAAWRK
YCWACGRMRW MGRRYWGYKT AAARTTKKRY WKYATRYRRT SRAAYTYYYM YYSRKRAWRN
YTWACGGMRT AARRTWRYKY RRCRKYKTAY ATYGTGYGRK CGRRNYTYYM YYCGTANARG
TCTRYRACGW AAAGTWAYGY ARMRKYKGGT ATTRARYAGK NAGGTCYYYM YNSRKRRNAT
YYWGTAAMRW MGAAYWRYKT RAARKYTGGT WKTATGCRRK GRRRYYYYYM CYSRKRRAAK
YYWGTAACRW MGAAYARYKT RAMRKYTGGT ATTATGYRGK SRRRTYYYYM YCSRKRAAAK
YYTGYAAMRW MGRAYARYGT RAMRKYTGGT WKTATGYRGK SRRRYYYYYM CCSRKRAAAK
YCTRYRRCRW AGRRTWRTKY RRAAKTKTAY AKCGWRYRGT SRAACTYTCM CCSRKRRWAT
CCWAYRGMGA CGRGYTRYKC RGMAKTGTAC TGCRAATAAG CAAACTYCTM YYCRKRRTAT

CGTNSGTGNG TCNGGGNAGC NGAACGCNTG CCCGNCCANA KRAGTTATNN TRGNAACTCG
CGAGCCARGK CCGGANTAKC TGNATCCCCG GCYGATTTTC TRGKYCCTAC CGAKGACWCA
ARWKSGTGGG CYGAGGCAGC TGGATGCTTG CCCRACNACC GRAGTYATGC CAGKGACTAG
AAWKGSWRRK YTRARKYWKY YARMYGCYTA CYYRMYCACA GRAKYCAYRY YRRKRRYWMG
MRTGGSWRAK YYRARKYWGC CAGMYSYTCR STYRCYTWYM KARKCTMYGY YRGKRRYWAR
MAATSSWRRN YTRRAKYTKT YAGAYCTTTR NTYACTYTYM KRGKYYMYRY TRRKRGTTMA
AGWTSSWRAK YYGGRGYWKY TRGAYCTTCR SYTAAYCTYM TAGKCTCNRY TGRKAAYTCR
MGNTSSTRGK YCGGRGCTTT YGACTSTYNR CCTRACTTYC TAGTTYCCGT CNATGRYWMA
MRWKGCAAAT TTAAATTTKY CARCCSYYYA STTACTYWYA KRRTYYMCRY YRGTAGTAMR
MRWKGCAAAT TTAAATTTKY CARCCSYYYA STTACTYWYA KRRTYYMCRY YRGKAGTAMR
MRWKGCARAT TTAAATTTKY CARCCSYYYA STTACTYWYM KRRTYYMCRY YRRKAGTAMR
CRWGCSWRGT CYRGGKYWKT YRACYSTYCR GYYRMYYWYA KRRKCYMTAT TRAKGRYAAR
CAWGCGAAGG CCAGGTCATC TGAMTGYCCR SCCGAYCWYM KGRKYYAYAC TRRKGRYACR

GGGTNTATAG NNTTGYNGKR GCNWKNGTGT GAGTTTGAGC CMAAGSCCGA NTTANAAMAT
GGRTGTTGAG TTNTACAAGG ATCAKCTTGT GGACTTAAGC YMRCRSTNGG GTTGATGMGT
GGGWGNWTAA CCTWGYAAKA GCGANYGCGT TRGTTTGAGC YMRMASCCAG CCTAAAACAT
SKRTRYWTAR YYWTGTMRNA RCGWTCKYSY KRRYTKRRRY TARMRSYYAR SCWRRARMRK
SKRWRYWKRA YCTARYARTR RYSWTYGCSY TRRTAKGAAC YMRMRSCCAR CTAAAWRCRK
CTRAAYWKGG CTAWRYARKG ATSWKYKCCT GRATWKRGGT YMRCASTYGG SYNARAGMRG
SKNWRYWKGR YYAWACMRGG AYCWGTTTSC KGRCANAAGC YMGMRCYYGR CYARAWRMGK
SKRAGTWNNG TYATGCCRGA RCGTKYGTSC TRGYAGAGAT TMANANNTNR GTWAGTRMRT
CTAWACWKRR YYWWRYMRTG RYSTTYKYCC KAAYWGRGAT YMRAGGTTAA GCAGGWGMRG
CTAWACWKRR YYWWRYMRTR RYSTTYKYCC KAAYWGRGAT YARMRGTTAA GCAGGWGMGG
CTAWACWKRR YYWWRYMRTR RYSTTYKYCC KAAYWGAGAT YMRARGTTAA GCAGGWGMRG
SKRWRCWGRR YYAWRYCGGA RYSAGYKYST TGRCAKAGGT YMRCRSCCGG CYTRRWRMGK
GGAWGCWGGA YYTAAYMAKG ATCWGCTYSY GRGCAKRGAT YMAMRSCYGR CCWGGTAMRG

CARCCGGGGW TNNGGRAWGC TCWNNGNCAA CTTCGTCGTT AGAMAMNARY AGTCNAMAGC
YGRCCRGTGW CTTRGRCWAG AYWACATSWM TKTTCTTAAY AARCGAAGRC AATCTAAAAT
CGRCTGGTGN CCCAGRCWGC ACWGCGWCWM CTTYGCCGTC AGAAGAGGGC AGTCGAAMAC
YRRCYRRTRA YCYRRRCWRG WNWRYRWSWM CGYYSTYAWC RGRCGCGGRC RRYYKRAMRY
YRGYYRRKRW TTCRRRMWGS WYWRYRACWM YKCCSCYRTY RRAMRMRRAT RRYYGRMMRC
TGAYYAAGAW YYTAARAARN TTWATRWGWM CTYTSCYGWY RGRARARRRT GRYCTACAAY
YRRYTRGGAW TTCRARNWAG NCWRCRACTM TGCCGYTRTT AGGCRARRGT ARYTKRMCGT
YRNTYGNKAT TTYNARAWRG WTNRCRASWM TGCTGTCRAY GAAAAAAAAT RRTNTRACGT
TAGYYAAKAT YYYRARAWRS WYTRTAWSWA YGYYCYTRWY GARMRMRRRY GACTKGMMRY
TAGYYAAKAT YYYAARAWRS WYWRTAWSWM YGYYCYTRWY GARMRMRRRY GACTKGMMRY
TAGYYAAKAT YYYRAAAWRS WYWRTAWSWM YGYYCYTRWY GARMRMRARY GACTKGMMRY
CRAYYRRTRA CCYRRRCTAS WYWATRTGTM YTCTSYYRAY RAGMRCRRAT GRCTGGCMRY
CAATTRRKGW YYCRGRMARC ATWRTRWSTM YKCTNCYGWT RARAACAAAY GGYCGGCCGT

TTTCATGGAA TTYTAGMRTG NCTCCAYGGC GARCRRCKCC TGNKNAYNGA CCTACCCTAC
CNYNWAGGAG TGCCWNAGYA GNATTGCAAA GGRTRRGGCC CTCKTGYGTA TYYATCCKMS
CCCCTAGCTA WTCTAGAGTG GTTCCAYAGC ARRCGACTCC CNCTCAYGKG CCYACTTTMC
CTYCWWSSWR WTTYTAMRYR RTWYYRYRRC RGRYRRSKYS YKYKYAYTTR CYYAYYTKMS
YYYMTASSWR WTTYTRMAYG RYTYCAYAGM AAACGGCKYS YTYKYRYKKR YYCRYYTKMS
TYTMATCCWG AKYYWRMGYR ACAYYRTRAA RRRTRAGKTC YTYGYRTKKR YTYGCYYKMG
YCCAWWCCWR WGCYWAMRTN AYACYGYARA RRRTRRGKTS CGCKCGYGKG TYYGTTYKCS
TYCANTSSNA TKCYNRNACR RYTYTANRAC GANNRRSTTS YKYGTGYGKR YYNGCTCTNS
YTTMAWCGWG AKTCTAMACR RYWTYAYRRM RRRYRRSKTG TTTKTRYTKR YYYRTCTGMG
YTTMAWCGWG AKTCWACACR RYWTYRYRRM RRRYRRSKTG TKTKYRTTKA YYTRTCTGMG
YTTMAWCGWG AKTCTRCACR RYWTYRTRRM RRRYRRSKTG TKTKYRYTKR YYYRTCTGCG
CCCATWSCAA WGCTWRCGYA RYAYTGYRRA RRRYAGCKCS CGCKCGYGTG TYYRYTYKCS
CCTMWTSCWR AGYYWGMGYG GCWYYRTGRA ARRCRRGKCG TKTKTRYTKA TYYGCTCKMS

CTGTYNCGCG TCNNGWCNTC CWRNAGACGT CAGCGAYGAY RKYNRYNTCN RNGTNNTCGN
GTATYCCGCG TCGCGACCTC CWRCAANCST YWGTKACAAC RGCGACCTCY GAATYATCGT
CAGCCTCGTG TCGCGTTCTT TWACAAGCGT CNGCTATGGY GNYGGTTTCC GAGTCGWCGC
CARYYTYRYG YAAYRWTYYT YWRYAAASSY YTKYKWTRGC RGCRRYTYMT AGGYCGTGSY
SWRCYTYRYR YCGCRTTYYY YWRYRRGSSY YWKCKATGRY RGYRRYCYMT GARYCGWSSC
GWRYCCCRYA YARYGACYYY TWAYGGASCY TATTNWYAGC RKYARTCTMY RRACTGWGGY
CAATYCTRTN CARTANYYCY TARTRNRSSC YTKTTTCRGY RKTGRYYCAY AGGYTRACCY
SAGYTYNNTA CAGTRANCYN CWACGRRGGY CAGTTTTANN ATCGNYYNMC NAATTATCCC
SWRYTTTAYR CMRYAWTTCY YWGTRRAGCC TWTYKWYRAT RKYAACYCAY ARRCCRWGCY
SWRYTTTAYR CMRYAWTTCY YWGTRRAGCC TTTYKWTRRT RKYAACYCAT ARRCCRWGCY
SWRYTTTAYR CMRYAWTTCY YWGTRRAGCC TTTYKWTRRT AGYAACYCAY ARRCYRWGCY
SWRYYCTAYA YARTAACTYY CARYRRGGSY YWKYKTCRRT RKTARYYYMY RGRYTAAGST
GTATCCCGCA YCATATCCTY CWGCGGGSGT CAKTGACAGC ATCRGTCCCC GGANTRWSGT

CAMGNRCGTG CNGGWAYAAC AGAGTRNAGT ANNTGMTCYC CANYACCTGA TGCACCAYNN
CTARTRCGAT YARSNGCGAY GGTATRTGRT RCCTGMYACC CGTYRMYCSR AGYGCTTCTG
YWMNCACGWG CAACARCRTT ANTGTGCAGT RCYTGMCCCT NGCCACCYGA TGYACCACCG
CTARTACRTG YRACWRYGTT RAWRYRYRRY GYTKRMYMYT SACYRMTYSR WGTAYYWTCR
YTMAYRYAWT CRASWRCRWY RRWGTGCARY RYTKRAYMYT GRCYRMYYSR TSYGYYWYYG
TAARCGTRAK YRASWGYAWC RAWACGYGRC RYCKAMYMCC GGTYRMCYSG ASYRTYWYYA
YTCGTRTANT YGRCTRNRTC GRTACRCGRY RYYGRMCCTT CATYRMYCSG ACCRYCTTCA
TAMRTAYAWT YARCTATANT GRTACATGRC AYCGRNNCTC SRTYGATCGG ASTGCTANTG
YWMRYRYAWT YGGSWRTRWY RRARYAYRAC RYTGAMTATT GRCTGATTCG WSYRTYTTYR
YWMRYRYAWT YGGSWRYRWY RRARYAYRAC RTTGAMTATT GRCTGATTCG WSYRTYTTYR
YWMRYRYAWK YGGSTRTRWY RRARYAYRAC RTTGAMTATT GRCTGATTCG WSYRTYTTYR
YWMGYRTRAK YRRSWRYRWY RGWRYAYRRT GYCKRMYMYC SRTCRMYYSA WCCGTCWYYA
TAMRYRYGAG TAGGAATGTT GAWACGTART GTTTAMYACC SGTTACCYCA ASCGYYACTR

TNNYGAGANK GTCCGGCCGT TNCGCGYGCC TGCTGTNGNR CATCNNNTGY NWRCATAGRA
KRACTGGGCK GCTCGACACC AAYATCYGCC TRCGSTCGAR CRKCTTRGRT RTATRTAAAA
KAGCGGGGMK ATCCRACMGC WTYGCGCACY TATTGTCRAR CRTCTCRTGC GWRCACRGRG
KRGYKRRRMT RTYCRRCMSC WWYRYSYAYY KRTKSYMRGR YRGCCCGKGC RARCRCRGRR
KRRYKRRRAK AYYYAAYASY ATTRYSYRYT KRYKSTMRGR CRKYYYRTRY AWRYRYARRR
GGRYKRRAMG NCYTRRTMSC WWYGYGYACC TRCTSYCRAR YGKTCYRKAN RTRYACRARG
KARCGGARMN GYYTAGYMSY NAYRTSYRTT KRTKGYAAGR TATCYTRKAT RWRYRTRGRR
TGATKRNRAK RYTYRAYMNY WAYRTNYRTC GNCNGYARRR CNNTYYRKAC RNRYGCGANN
KGRTTAAAMK RYYYRRYMCY WWYRTCYRTT GRYKCYAAGA YRGYCCRGRY AAGYGTRRRA
KRRTTAAAMK RYYYRRYMCY WWTRTCTRTT GRYGCYAAGA YRKYCCRGRY AARYGTRRRA
KRRTTAAAMK RYYYRRYMCY WWYRTCTRTT GRYKCYAAGA YRGYCCRGRY AARYGTRRRA
KGRYKARGMT GYTYAGTMGT TATACSYGTY GRTGCCCGAR TRGYTTRKAY GWRYGCGARG
NRACGNGGMK RYYTGRYAGY WWYRCCYRCC KGYKCCCGAG TAGTYTGKGY RWRYRNGAAG

TCTGTWRRNC TTCTTNNATG GGCGGTTTNA AATTYNCGTN YCWCGTACRT TYTWCGNTGW
ACWTTAGRTC KCMCAACGTA RGCRGKTTGA GACGTGTTAT CSWAGYRTRN TTKACRYTGW
WTWGTWRGGY KTMTAWCGTG ARCGGTTTGA GWTTYSCGTY CCWCGYGYAY TCKWCGYTRT
WTTKTWGGGY KTMYWWYRYR RAYRRKYCAG RTTKTCYGWY YGACSYRYAY WCKWYAYWAW
TTWKYWRRGY GCNTWTYRYR RAYARKYCRG RWYKYCYKAY TSWMSYRCAY WYGWYGCWAW
WYWKCARATT GCACWWYGTR ARYGRGYTRA AWCTYGYTAY YCWMSYAYGT WYKTTRCTGW
NYWKNTAGTY TNMCTACRYG ANYGGKCTGR RNCGYSYGAT YGWMSCNYRY WTGTTAYWGW
ACAGYWAATY NCACAWCRYA NGYRNNTYGR GTYTNGTKWC TNAMCTRNGY NYNATATWAW
WTATYWRRGC GYMYTTTACA GATAAKCCAG ATYGYCYKWY TGWMCYRYRY AYKTTRYWAW
WTATYTRRGC GYCYTTTACA GATAAGCCAG ATYGYCYKWY TGWMCYGCAY AYKTTRYWAW
WTATYTRRGC KYCYTTTACA GATAAKCCAG ATYGYCYKWY TGWMCYGCAY AYKTTRYWAW
WCWKCWRATT TYMCWWYRYR RGCARGYCGG RAYTYGTKTC CSWACYRTGY WTKAYRTAGW
TCWNCNAATT GTMYAATGCG AGTGAGCTAA RWYKYGYKWY CCWMSYRTGY AYKACGCAGT

TCYTARTNCG GYTACCRAGS RCCCTCACAG AACTCTCGGR CATTRGTAGR GAKTCTCTCC
TTYKAATTYG GTTRCCRARG RGCCAAGTGG GATYTCTGAG CNWARGYGRR GCTCAAGCGC
KCYGARTCTR GCCRYSAARS RCCNNNNYNN NNNNNNNNGG CGATGGYARR GCGTATCTCC
TYYGTRWYYR AYYGYSRRRC GSSTTCGTGG AGTTCTCGGG SRWWARYRRA RMGTMACYCT
KYYGWAWCTR ACTRYSRRRG GCSCACACAA AGCCTCYCRR CGWWRRYARR RMKYMWSYSY
KCYGWRATYR GYTATGRGAC GNCTWAATGA RATYTCTCAA CRNWARYRRR RMTYMWGYGY
KTCTTNNTCG ACCRYGGGAC RGNYTAGYAR GRYTYYYSRR GATWANTRGA AMGYNTSCST
GTCGTRWYNA ACTNTGANNN NGSTWARCGA RATYTCTCAR GAWWRRCGRR ANGCAASYSY
KTYKWRAYTR AYYRYSRGRC GGGYWCRYRR AGYYYYYSRR SRWARAYRRR AAKYCWSCSY
KTYKWRAYTR AYYRYSRGRS RSGYWCRYRR AGYYYYYSRR SRWARAYRRR AAKYCWSCSY
KTYKWRAYTR AYYRYSGGRS RSGYWCRYRR AGYYYYYSRR SRWARAYRRR AAKYCWSCSY
GCYKARWYCR RTCRTSRARG AGGYWAGTGG GRYYCTCSRR GRTTRAYGRR RCTCMAGTGT
NCYTTRTCCA GTCGCGRARS ACGTWAGTRG GGCCCTCSRR GAWWGAYGRR GCTNCNNNNN

CGCCGYCACG ACGCACGTAA YGCNGAAANT CNCKANWAAC ANGGTNRGGM GGYGNGAYGC
TGCTGCTMCN MYRTGTGTAG YGCGGARMCT CTCGACAAAA ATGGATGRNM RACTKGTTAC
TGCCGTCACK CCGCATGNCA YRCRGAACCT CGCKGCWGAA ATGGTGRRGC RGCGGGATGT
YGYCRTCMAG CYGCGYRWMR NAYRRMRMMT YKYKGCTRWM RWRRWKRAAN GAYTGGAYRY
YRYYRCYMMK MYRYATRACA CRYRAMRMAY YGCGRMWGWM RWRRTGRRRM RGNKKRWYRY
CATTRYCCMK CTACRYGAMR YRYAGARCAC YGYTRATGWC RARRWTRARM RRCKKAWYRY
TGYTGTTAAK AYRNRYAAAR YRCGRARCCC CTTKRMTRWN GTRAWKAARM ARTGKATYGY
CANYGNTNMT AYNTGNATNG YRCGAAGCCY NTTGRMWRTA GTANWKRRAA AGTGKATCRY
CRTYAYYCMK MTRYRYAAMR YGTAACGAAY TKYKRMWRTC GWAAAKRRAA RRTKKRWCAT
CRTYAYYCMK MTRYRYAAMR CRTAACGAAY TKYKRMWRTC GWAAAKARAA RRTKKRWCAT
CRTYAYYCMK MTRYRYAAMR YGTAACGAAY TKYKRMWRTC GWAAAKRRAA ARTKKRWCAT
TAYYACTMMT AYRTAYGTMG YRTRACRAMC TKYKAMARWM RWRRAKRRGC AAYTKRWYRY
NACTACTAAT ACATACRWAG TATGGCANCN CTYKAAWGAA AARGTKRGGC RACTTRWTGC

TTATCNTTCA ARYRRACTAA GNWNATGRRT AYTGTACACT CGNACNTYTG WCGNTCACRN
TTAWNGCYTT CACRRGCGGG AGAAWCAANY ACTGCATCYY YRTNCCYNCG TCGMGCWTGC
TYATYGTCCA CGCARACGGN GGTRTTGRAT AYYGCRCCYT CGYATTYTCG WCGCKCTCGC
YCRWYRYYYW MRYRRRYKRG RRWRWYGGRY MTYRYRCMYY YRCWTTYTYG TYRAKYTCGY
YCRWYAYCCW MGYARAYKAA RRWRWTRRAY MNTGYRYAYY CRYWTYCYYR AYRMKYWYRY
YTRWTRTYCW CGNGGRCKGR GRTRTCRRGY ACNNTRYCYT TRCTYYYYYA WCRMGYNYAT
YYGWTGTYTT AATGRGTTRG AAWRWYAAAC NYCAYRTCCY YGYTCYYCCR TCRMKCAYAC
YTGTYGTYTT AATGNGTNNG AGAGTCRGGC CTCAYGNMYY TACTYTYTYR NYACGNACAT
CCGWYACTTW ARYGRRTKRR AAAAAYRRGC CTCATGTATC YAYTTYYYTR WTAAKTWYRT
CCGWYACTTW ARYGRRTKAR AAWAAYRRGC CTYATGTATC YAYTTYYYTR WTAAKTWYRT
CCGWYACTTW ARYGRRTKAR AAWAAYRRGC CTYATGTATC YAYTTYYYTR WTAAKTWYRT
CYRWYAYNCA MRYARRYKRA RRWRATAAAY MCCGCRYMYC YRTAYCYCYA WTRMKTWTRY
CTAACGCYCA CATAGGYTGA GGWGWTARAT CCCRCRCCCY TGTACCTCCA ATGCKYATGC

GAGAGGNGAR GGGAGTCRNN YRNCCTNNCT TNYAKGRTTA NGGGCCCANT AGCGCAAAAN
GGSAAGTAGA RGAAGCCGTT NRGYCAACAC TATATGRTYG TRAGYYCRAC AGYAYATGAA
GAGGGGTARA GAAAGCCGGA TGACATACCC TGCAGRRYYA CAGGYCCNWT TGTGYAARAG
GRSRRRYRRR GARTRYYAKA YRATMARSMY YRCAGGRYYA YARGYYMAWY WRTRYAAGAR
RASRRRYRAR RARWRYTRKA CRATMWGGMY TGYCKARYYR CRRRYYCGAT TGCGYTWRWR
AASRGRCRRR GGRWAYYRGT TRGYMTGSMY CRTCGRRYYG YGGAYCAGAC TACRTTTNWG
ARSNGRCAGG RGANAYYRTW CRGCMTASMY CRTCKNRYYA YGGAYYCRAY TAYAYTTRWR
NGSGGATARR AGAWAYTRGW CGGCAWRSMY CANCTANNNG CGAACCARTT TGCGYTTRTA
RRCAAACGAG AAGTATTRTA CAATCAGGAT YRYMKRRYYR YRAATTMRWY WRYRYWARWR
RRCAAACGAG AAGTATTATA CAATCAGGAT YRYMKRRYCR YRAATTMGWY WRYRYWWRWR
RRCAAACGAG AAGTATTATA CAATCAGGAT YRYMKRRYCR YRAATTMRWY WRYRYWWRWR
AASRRRTAGR ARRWRYYRGT TGGYATACMC CRYMTAAYYR TGGGYYAGWY WAYRTTWRTR
AGGGAGTGGR NRGTGCCRGT TNGYAWACMC CRYMTARYYA TAANNTAATC AATACAWGWR

ACATMSACCG GTNGNGCTYN CNCNNTGGTC TGNNNTCCWC GTATTCTCWG NNGTTGMCGA
CMAYMSCTTT GCYGGATTYG MYYGRYTACC CCYGACCYAY GTGYTTTTWG CGNKYSMCAG
ACACNNACCG ATTAGGCTYG CYTTGNGACC NNCGATCCAT GTATTCTCTG TRGKYSMCGG
ACAYMSMCCK RCTAGGCYYG ATYTRYKACY YGYRATYYWY SYRYYYYYTG YGGKYSMCGA
MAWYMSCTCG ATYAKRYCYR MYYKRTKRYY YSCGGYYCWY STAYTYYCWR YRKKYGCYRG
MMTCMSATYT NYYRGACYYA ACTKRYGGYY CSYRRCYYTY GNACCCCCAA TGGKYSATRR
AATYMSMNTG RTCGKRCYYA MCNTRCGGTT YSYAGCTTTY GTGCYCYTAA YAKKYSMTAR
MNATMSMYYT RCTGTANYYA MTTGRYKGCT YCCGGCTNWT CYNNNTCYTR TATKYSCTRA
MMWYMGCYCT ACCATATCTR MYYKRYTRYT TSYRRYTYWY CCGCCTCYWR YRTKYSMYRR
MMWYCSCYCT ACCATATCYR MYYKRYTRTT TSYRRYTTAY CCGCCTCYWR YRTGTSMYRR
MMWYCGMYYT ACCATATCTR MYYKRYTRYY TSYRRYTYAY CCGCCTCYWR YRTKYSCYRR
CMTTMSMYTG GCCRKRTYYR MYCGRYKRTY YSYAGCCTWY CCRYCYYYWR CRTKYSMYRR
CCTYMSACTG GTTGKGTTYR ACYGATTRTY CGTAGYCTWY SCRTYCTTTA CGGKYSMTAA

GNGAGGGNCA GMTGACACRR CCRCTNNNTW NGCYGTYANG RGGCAYNAGA TAAGGTNAAK
GTATGGGATA GACAWATCAG CCGTKAKATW RGCCRTCWCG GRGATTTAAA TMARATTGGK
GTGTAGNWTA GMTGTCACAA CTGCKGKGTW AGCCGTYWGR GGGCATCGGW TCGGRCTGAG
RTRTAGGAYW SMYRWCWMRR YTRYNRGGTA AGYCRTYWSR RGGMWTYRGW YMRRRYYGAG
RYRARRKTYW SCYGTMAMRR YYRYGGKRKW RRYCGYTWSA RAAMWTYRRW YMRGGCYRRK
GCRWRAKWYA SMYGANTARG YTRYTRKRKA ARYYAYCTCR RRNMWYTRGA CNRAATCAGT
RCRTAAGTCN GCYGNATMRR TYNTTGKAGW GAYYRCTACA GGRATCCARW CMRARTTGRN
GTRTRAKWYA SNYGWMNMGA TYAYKRKGKW RAYTNCNWGR RAAATYTRRT YCRRATYRGG
AYAWRRKWCT CMYAWMWARA TYRTGRKRGW GATTRCYWSA RAAMWYYRAW CCRARYYAGK
AYAWRRKWYT CMTAWMWAGA TYRTGRGRGW GATTRCYWSA AAAAWYYRAW CMRRRYYAGK
AYAWRRKWCT CMYAWMWARA TYRTGRKRGW GATTRCTWSA AAAAWYYRAW CCRRRYYAGK
ACAWRRTTYT CMYAWMWMGR YYAYKRKRGW RRTYACYWSR ANAMACCGAW YMRRRYYRRK
ATGAAATTTT SMYAACTCRG YTACKAKGTT AGTNATTACG AGGCACCGNT TARRRCCGAK

TCCGNTNGMM NGYTTNCCNG ANYGAAGAGN CNATANNRTN RNRNYYRRYR RYRKATMRNN
TCTGMGGGCC GGCCTTTCTA GCTAWGGATG CTGYGGTRGR GARGYCAGYR AYRGGWMRST
WCNTMGGRAC CGTCGTCCTG ATCGAGRATR CCAYAATGGG RAGGCCRRCA RCAGRWCACC
TCYTMGSRAM CRTCGTCCTG ATYGAARAKA CCAYAATGGR ARARYYGRYR RYAKRWMRSC
AMYKAGSGAM SRYYKKYSWR RTTRWRARKR MYRYRAYRGA ARRRYTARYR RYAKRWCRSY
AMYGMTCACM CRYYGKYSAR ACCATRARKA MYGYRRCAKG GAGAYCRRYR RYGKRAMRST
AMTTANSRCA SAYYTGYCWG GCYGAAGRGG MYGYGGCNTR GGNGCTRRTG RNNGGWMGCT
AATKMGSRCA GAYYTGYNWR GCCGTARGGG ACNNGGCGTG GAAATYNATA ACGTRACRGY
AAYGMKSRMA GAYTKKTGAR RTTRWGAGKA ATRYRAYAGA AGAATTRATA ATATRWMRGC
AAYGMKSRMA GAYTKKTGAR GTTRWGAGKA ATRYRAYAGA AGAATTAATR ATATRWMRGC
WAYGMKSRMA GAYTKKTGAR RTTRWGAGKA ATRYGAYAGR AGAATTAAYR RTATRWMAGC
TAYTMTSAMM SRCYGGYGWA GCCAWRRRKR AYGYRRYRTA GRGGCCRGCR GYGKRWARCT
TAYTMTGACC CGCTGGCGTR RCCRWAGRGG MYGTRGCGTG NRGRCYGGYR GYGGGWMACT

NYNRTCGNNN TRYRCYTRCM TAGWYYNNNT YCRAYAGGGN NNGCGTCNTY AGTGYRAGNN
RCYGYNRGRC YRTGMCCGYC GCGWCYGCAT CYGACAGGGC TGACGACATY MATGTRARAA
GCTGYMGGRC YRYRMYCGCA TNGACYGCGT CCGATAGGGC YKGCGWTATC CGTGCGAGGG
GYCNYARRRA YRNRMYTRYM KMSWYYAYRY YYRMYWRSTY CKRMRWYWYY MGWGCGAGGA
RTYAYMARRM TRYAMTYRYA KASWYYRYRY YYAMTWRCGY YKRMRWTWYY MRWGCRGGRG
RTTRCMARGM YRYGATYRYA TCCWTYGYGY YYGMCAAGTY TGGARWYATY MNAAYRRARG
RCYGNARGGC NRCRMCCAYM KCSATYRYRT YCRMYTGSNY CKGMRWYAYY MRWATGRARR
RYYACAAARA CRYGNTTNTC GACACYATGC TTANTTNCTT YTGNNACTCC MAARTGGAAG
ATCATMRAAA TRYAAYTATC GACTTYATAC TTACTTACTT YTAAATTTCT MAWRYAGRRR
ATCATMRAAA YATAMTTATC GACTTYATAC TTACTTACTT CTAAATTTCT MAWRYAGRRR
ATCATAAAAA YAYRAYTATC GACTTYATAC TTACTTACTT YTAAATTTCT MAWRYAGRRR
ACYGCCRGRC CRCRMCCRYM KCGATCGCRT CYGACWRSKC TGRMGWYTCT CRWATARARA
GCTGYMNRRC YGTRMYCGCA TCGTCYGCGC CTGCCARGGC CGACAWCATC MGTATNAARA

RTGYATCGTR TCAMATCCYC CYGACCCAAC NAYAACGTTG NNNARGTTCR GATTNGCCYW
GCTCAYGGCG TTGAWYTTYC TCGACCCAWT AACWCCGNCG KRSARACTCA AGCTGCCAYT
ACGTAYCGCA YCRAATYCYC CYSGTTCCTC GAYWACGTTG KGGARGYTCA GGYTGGTCYA
ACGTAYCGCR TCGANTTCYC CTGGTYCCTC GAYWACGTTG KGSARGNTCG RGYTGGTCYA
RYKTWYSRYR YYAMTYYCYS YCSAYYSCWY RRTWAYKTTR KRSWAGCYNG GRCYRGYMTA
RTTYTYSRYR YTRCWYYTYS TYCGYYSAWC RRCAMYKCCG KACTRGYYTA ARTCRCYCCT
RYKTTYNRCA YYGMTYYYYG TCNRNCNMAT ARYTMYTCCN KRSWAGYCYR ARYYAGYAYT
RYGTTYCAYA CCGAACTTNG TCCACTGCAT GGCWCTTYYA KRCTRATCYR RGTYRCNACW
RYTYTYGATG CTACWCYYYG YTCAYYGMWT RGYWCTTCTA KRSTRRCCTR RAYYACYMYW
RYTYTYGATG CTACTCYYYG YTCRYYGMWT RGYWCTTCTA KRSTRRCCYR RAYYACYMYW
RYTYTYGATG CTACTCYYYG YTCRYYGMWT RGYWCTTCTA TASTRRCCYR RAYYACYMYW
GYKCACGAYR YYACWYYTCS YTSGYYSAWY GRYWMYKCCA KASWRAYYTA ARYCRCCMYW
GYGCAYCRTA TCGCWTCTYC CNGGCCSCAC AGYAMYKYCA KRSWRATYTR AACCGGTCYT

CTRNCTGCTN GTYCRTCTGT YRTTYAWCTC CRTYNRNNTC ACTGAYKWCC GRACTTRCMY
TTAGCAGCCC GTCMRYCNGC YGYWYRATYY YRYTRAYTTG ATKGACKWCM AAWCTKRTAC
YTGGTAGTTC ATCARCCWAT TAYTYRWYTY YGTNGNYTTG ACKRATGWCC GAWMTGRYMC
YTRGTNGYTY ATCARYCTAT YRCTCGANYY YRYCRGYCYG ACKGATGWCC RAWCTGRCCY
YAGSYARTYY AWYAGYYAAY YRTTYAWTCY TRCTAAYYTG ACGARTKWYM RRAMYGAYMT
TTACYWRCCT GWYMAYYWGY TACNYRTYYY YRYYGGTYTC GTKRGCGATA GAWANNRYCC
TAASTTACNT RATCRYTTNT CNNTTATTCC YAYYRAYTCC ATTRGYTATA NGTCYKATMC
YAGCTTRCCT GWCNACTARN CAYATRTTYC YRYTAAYTNC NNTAGTNWNA GGWAYTRYNN
YWGCCARYCY AWTCGCTAAC CRYAYRWYCY YRYYRRTYCC GYKAGYTWTM AGWACKRCMT
YWGCCARYCY AWTCGYTAAC CAYAYRWYYY YAYYRRYYCC GYKAGYTWTM AGWACKRYMT
YWGCCARYCY AWTCGYTAAC YRYAYRWYYY YRYYARYYCC GYKAGYKWTM AGWACKRYMT
YWRSYWATYY RATMRYYARC YRTAYNACYT TACCAGCCCG GTGGRCTWYM ARWMCTRTMT
YAAGTTATTY GACMANCTGY TGYAYRTCYY TRCCRACCCG GTKGACTWCA AAACCGRCCC

CRYNATYAAT CMCCNANNTC NGSTGGACGT KCATGANCAR NNATCNTACC GNCGTTRNNN
MRCMACYAGC TACYSGAATA TKSCAGATAT TCGTAATYGG CTGTCGTGTY AWCGKCAGGG
ARYAWTYAGC CAYYSGRWWM GGSTAGACGT GCAARATCGG CTAYTGWGCC GAYATTGGGG
AAYAWTCANT CATTGRRAWM GGSTGGWCGT KCAWRACCRG CTACTGAGCC RAYATTGGGG
AACMTYYWGY YMYYSRATWM KKSYGRNCRY GYGARRCYAA YYRYTAWAYY ATYGTCRASR
CRYCACTTRY TCTCGGGWAM TTSCARTYGC TTRWAGCYGG YCRCYRTRTY RAYAKYARSR
MGNCWNTTGY CMCTSRGTNM GTSYRGTTRC TCAWRGCYGA TYRYYATRTT RANRGTGRCA
NNYCNCTTRT TMTNGNGTTM TTCTGNWCGC GTATAATTAG TCATCAWGYT GATGGYRACG
MRYATYCWAY YMTYSAAWWC KKSYRATYAC KYRWRRTTAA YYGYTAWATY ATTRKCRASR
MAYATYCWAY YMTYSAAWWM KKSYGATYAC KYRWRRTTAA YYGYTAWATY ATTRKCRASR
MRYATYCWAY YMTYSAAWWM KKSYGATYAC KYRWRRTTAA YYGYTAWATY ATTRGYRASR
CGTCWYYTAC YMCTCRGTWM TTCCAAWTAY KTRWRGCYGR TYRYCGAACT GWCRKCRGSR
MRCCAYYTRC TCYTCGGAWM KKSYAAAYNT TTGTGGCTRA TTGNCGWGCN NTCGGCGAGA

RYTMATGCGG AGCYWYAACK GWCCNGCATC CCGYCRYACT STACTCGYKR ACYGYNGGTG
RTTMRAKYGA GACNWYARTT ATCMGAYMTT CMGYYRYRYA SYCYTSAYKR MTCAYKRACG
RCTMGTGTGG RGCYAYARYK GWTCRGCCTY CARYYRYRYT SYAYTSGYKR MCTRYKGATA
RCTMRTGTGG RRCTAYAAYK GNYCRGTCTY CARYTAYRYT SYAYYSGTKR MCTRYKGATA
RYYMRAKTAG RACYWYRRYK GTNMRRTMAY YMRYTRYRYT SYCTYCGYGA MCTRTKRRCA
GTCCRWKNAR RRMCWYNRCT AATMRNYMWY YMRYYRYRYT CYMYYSGYKG MCCGTKAAYR
NTCCRAGYAR RNNTWYGRYK RTYARGYMAN TMACYRYGYW CNCYYSGNTA MCYACKARNG
RYCCGANYAA AGAYNTRGCN AWCAAACMAY TNNNNNNNNN SYNNCGNCGR MNNRYKAGTG
GCCMRWTYAR RAAYTYRRYG RATAARYMAY YARYYAYRYA SYAYYSAYKG MTCRYKRGCA
RCCMRWTYAR RAATWYRRYG RATAARYMAY YMRYYRYRTA SYATYSAYKR MTCRYKRGCA
RCCMRWTYAR RAATWYRRYG RATAARYMAY YMRYYAYRYA SYAYYSAYKG MTCRYKRGCA
RTYMRWTYRA GRACWYGGYK AWCMRATMWY TMRYYGTRYA SYCYYSAYGR CTYAYTRRYR
RTTARATYGA GGAYTTGRTG AWYCGRTMTY TMRCTGYGYA SCCYYSATKR CTYRYTGATG

TGRGGAGNAC CTCGNTCAAC ACAAGANCAR MGNTRCMNAT NNANTCGRYG ACTGYRYRTA
GRGGGNGAGT SCTTTGYCMT TYGTAAACGA CAAYGCCGRY YRAAACARYR GTTGTGCGAG
TRGAGWCAGC GCCGTGCCMC ATRWAAAMAG MGGCRYAKRY YRAATCGGTG AYTGYRCRTR
TRGAGTSAGC SCCGAGCCMC ATRAAAAMAG AGRYGCAGNY YGARTTGATR GTTGCRYRTA
KRRRTWSRAC STYTWTYCMY AYAWGGTMRA MRRYRTCTGY YGMRWCRRYR ACCRYAYAWR
KAGGTTGRAY STTTAKYMCT ACATRRTARG CARTGYMGRY CGARACAGYR GTTGTRTRWA
GAGNGTGGAT GCTGAGTMAN TTGNNGWAGG CGGYACAKRY TRMRACARCR AYYRCGYGAG
GANGGTNGAT GCTGAGTAAT TTNTANAAGR CGGNNYAKRT TRNGTTGAYN RNTNNNYRNG
GRARTACGRY STYKWTTMMY TYRWGGTCGA MAAYRTCTGY YRCGWYRAYA RYCATAYAAA
GRARTACGRY STYKWTTMMY TYRWGGTCGA MAAYRTCTGY YRCGWYRAYA RYCATAYAAA
GRARTACGRY STYKWTTMMY TYRWGGTCGA MAAYRTCTRY YRCGWYRAYA RYCATAYAAA
KGAATASRGY SYYTWTYMMC TYRWRRWMRR MRRYRTMKAY TRCRWTRRYA RYCACGYRWG
TGAAKASARC SCYTWNCACT ACGWAAAAAG ARGTATAGRY CACAATAGTR ACCAYGCRTG

AGGCRGGKCC A
RTNAAAGKTA A
RTGCGGGTNC G
RTGCGGGTCC G
RKRARRRKCA G
GTGCGAAGTC G
ATACNNRGYA A
GGGCAAGTTA G
RGRAARAGCM R
RGRAARAGCM R
GGRAARAGCM R
RGAMAARGTM R
RTAAGGATTM R
```
