## Supplementary data 1-3 for "The Avocado Genome Informs Deep Angiosperm Phylogeny, Highlights Introgressive Hybridization, and Reveals Pathogen-Influenced Gene Space Adaptation": chr9_CleanSites_maf04.bs.tree

```
(((westindian:0.08768,(velvick:0.05336,((guat_CHG10:0.23726,guat_CHG11:0.1896)94:0.10113,guat_CHG07:0.14434)100:0.13907)100:0.24164)100:0.2527,costaricen:0.05846)100:0.44331,(((((hass_Mende:6e-05,hass_merge:3e-05)56:3e-05,hass_Ref:6e-05)100:0.04635,drym_Ref:0.02538)100:0.23457,drym_069:0.03959)100:0.30657,drym_TCh:0.03538)89:0.09818,schiedeana:0.16031)100;
```
