## Supplementary data 1-3 for "The Avocado Genome Informs Deep Angiosperm Phylogeny, Highlights Introgressive Hybridization, and Reveals Pathogen-Influenced Gene Space Adaptation": chr9_CleanSites_maf04.phylip.txt

```
13 2704
schiedeana AGGNCNTNNC NNNAAAGANY KCCRTGNGGN ACWTYTYWAG GCCGACCACG
costaricen TRSWCRTCTC YTAMGRKRYT KCAATAGAGR CCWTCTYWMA GTCTAYMTAG
drym_TCh   WGGTYRYYYC CYRAGRGRYY KYCRYGRARG CCTCTWTAMG TTCGACAACG
drym_069   WGCWYRTYYC TYRMRRKRCY GTMACRRAGG MMWYYWTWMR KYYGWYMTCK
drym_Ref   AGNTYRNYTT YYGMGAKACC GYCRCGRARA CMTYCWYWMR KTYKTYMWMK
guat_CHG07 TRSWTRYTYY YTAMRGKRTY NCCGTARRRR MAWYYWYTMR TCTKTYMWAT
guat_CHG10 TAGWCGCYYT CTGMRGTGCT KYNGTGRGRR MAWCCTCWNA GYTTTCCAAT
guat_CHG11 TNCATAYYCT TCGCAATGTT KTANCNRAAR MNACNWTNAR NTYTNTAACT
hass_Ref   WACWYAYYYY TYACRRKRYC KYMRCRGRRR MMAYYWYTCR KYTKWYCWAT
hass_merge WACWYAYYYY YYAMRRKRYC KYMRCRRRRR MMAYYWYTCR KYTKWYCWAT
hass_Mende WACWYRYYYY YYAMRRKRYC KYMRCRRRRR MMAYCWYTCR KYTKWYCWAT
velvick    TRSWTRYYYC YTRCARKAYT KYAGYARGAA MAWTYAYWMA KCYKWTMTCG
westindian AASWTGCYYT CCGMRGKGYN KYAGTARGAA AMWTTAYAMA GNCTTYANCG

GACTGTGGSG NTKCTCCAAC CAMGAYAMCC RACCCYCCAA TTTACGGGGA TGGCWAGGGT
AAMTGKGRCT GGGTCTGATM YACGNCAMNC GMTCMYTCCG TYGACCGGNW TRATAMGAGW
GGCTGGGGGG RGNCTNSNTA CAAGATACCM RMCCCCTAAA CTTANGGTGA TANCTCTAGW
GGMTRKRRGK AKTCTTSGWA TTMRAYGCYM RMCYCYYAMR CTKRYGGKRW WRRCAMGRGW
RGMYRKRRSK AKKYYCCRTM CTMAGYRMYC GCYYMYTAAR CYKRTGRTRW WAGCWMTRRT
RRAYRGGRSK RKTCYYNGAM TTAAAYRMYM AAYYMYCMCG YYKRTSRKAA WGAYWMKNAA
RACCAKAACG GGKYCYGATN YTAGGTAMCM GMTTCCCNNA NTGGCCAKRT ANATNATRRW
GGATGGNGCT GTKCCCCGNM NANAAYACTN AAYYACCMCG TCTRYCNTGA ARRTTMTGAA
RGMYAKRAST AKKTYYCRWM TTMARYGATM RMYYATTAAG CCGGCSATRW ARRYAMKRAW
RGMYAKRAST AKKYYYCRWM YTMARYGATM RCYYATTAAG CCGGYSATRW ARRYAMKGAW
RGMYAKRAST AKKTYYSRWM TTMARYGATM RMYYATTAAG CCGGYSATRW ARRYAAKRAW
AAACAKRRGK RTKTYYGRAA TWMRRYGAYA RCYYMYYCCA TCTRYGRGRT WAGYTMGRAA
AAACGKAGSG RTKTCCSAAM YAMGGCRNYM RCTTMYCCMA TCTATSAGAW TAGYTMTGGA

RGTSRATTCT AACAGCARGT GNACTTNATN CAAAGACTWC TYWGAATCCR NCTGACCTRC
GGTNGAACYG GATCACARGA SAAMTCGGCA MGTRAAYAWT TNWGTMCTTR ATCACTNCRT
RGYGRATTCG AATCGCNANN CGGCTCCRCG MRWRAAYATC TYTGWMCCYR WYCACCCTRT
AATCRAWYCG RWTAGYTRGT SRGCWYSAYA MRWRRGYWTY KYWAWMCYYA WYYACYCTRT
RRYSRRTYYK AWCARYTRAA SGGMWCSRYR MRWRGNYTTC KYWGAMCCCA WYYRCCCTRT
AAYCARAYCT GWYMAYTRRT SGAAAYGAYR NAAGAGNWWT GYWAWMTTYG WTYGMTTNRC
GRYSGGTCTT ATCMATTGRW GGRMWYCRCR CNTRNAYTWY NYNRWACYCG WCTAMTYYRY
AACSAGATNT GAYCACAAAA CAACATGNYA CAANRGTAAT GYWGTMTNTN TNTGCYTCRY
RAYCRRWCTK RWCMAYWGAW GRGAWYCRTR MRWRGGTWWY KTWRWMYYYR WYCGMYYYRY
RAYSRRWCTK RWCMAYWGAW GRGAWYCRTR ARWRGGYWWY KTWRWMYYYR WYCGMYYYRY
RAYCRRWCTK RWCMAYWGAW GGGAWYCRTR ARWRGGYWWY KYARWMYYYR AYCGMYYYGY
ARCSAGWTYK GTTMGTAARA CAAAAYGGCG MRTRAAYTWY GCARWMYTCR TTTRAYTCRC
GGYGRAATTT GTTCGTAAGA SAANACGRTG CGAGRAYWAY KYWAWMYTTG ACTRACTCRY

TGTTAWAGKG GMWAGGGTGY RAGRTCTTGY CCCGYCAKCG TCTCCGCATC TGGRCGGCGG
TGTKCTTAGG RCWCCRGKAC GAAGCCTCRC TCYRTCWGCA WCTTTACATC TRGACAGAGA
YRTKAWAAGA RCWAGAGKGY GRGGCTTCGC CTYGCAANCG WTCCCRTATA WGCGAARAGR
CGYKCWWAKR AMWASRRKRY RRRATYKYRY YYYRYCWTYR AYTCYRTRWA TRSRMARMAR
NNTKCAARKR RMWMSRRKGT RRGAYYKYAY TCYACCWTCG WYCTTGTAAA ARGRMGGARA
CACKAAWAKG RCWCSRAKRN AGARTTGCRC CTYRYATKYG TTTCCRYGWM ARSRAGACAG
CRCGMWWGKR RMWASAAKAT RRRRCYGYRY NTTRTNTGTA ACCYYRYGNA TGCGAARMGR
CACKANWATA AAAASNGKGY GAANCTKYAT CTYRYANGTA ATTTCATGWM AACACNAMRR
TAYTCWWGTA RMWCSRAKRY AGGRYYKTRY YYTRYMWTYR WTYYYGYRAM ARSAMGRMRR
TAYKCWWGTA RMWCSRAKRY AGGRYYKTRY YYYRYMWTYR WTYYYGYRAM ARSAMGRMRR
TAYKCWWGTA AMWCSRAKRY AGGRYYKTRY YYTRYMWTYR WTYYYGYRAM ARSAMGRMRR
CGCKAWTRKG RCWMCARKRT ARAGYYKCGY YYYAYATKTA WYYCYAYRTM TRCGAARMRR
TRYNAATGGG RATCCRGTRY GRAGCCTTAY TYCRTATGTA TCCYYACGAN TAGGAGACAA

RANARMCGAC GNTGGGRTRY CTKWTGTSRA GRTTCATCCG ARCATNRYNN GTACAARKCG
AGYGAACGGC AGWARAATRC CNNWTGCNNA CGTTTATTTG MGTATGNCWG AYATTGGGMR
RRCAGCYGGM GRAGGGRTRC CTTWTGYSGN GGTCTRCCYR AGCWKGRCTK GTAYARGTMR
RRYRRMYARM RRAARRNTGC YCTAAATSRT SRYYCRYYTR MRYWKRRTWK RYRYWRRKMR
RGCRAMYAGC GGTRRAANRY CCTTNRTGRT SRYTCACYCG AGCTKARTAT GCRTAGAGMG
GATGGMTRAA RAAAARRGRT YYGTTGCCAA SRCYYGCTCA CRYNGGAYTK AYRYTRGNCR
RRCRRMYRGA RAAGAGRTRN CTTWWGTCGT GNCCTANCNA CRYTGRACWT RCGCTRRTMN
NNTNGATGAC AANGARAGGT TCGAWACSAA CGCCTATTTR NATAGAGCWT ATGCTARTMR
ARYRRMYARM RGWRRARGAT TTGTAATGAT SAYYCRYYYR MRYWKRRTWK RYAYWRAGAR
RRYRRMYARM RGWRRARGAT TTGTAATGAT SAYYCRYYYR MRYWKRRTWK RYAYWRAGMR
RRYRRMYARM RGWRRARGAT TTGTAATSRT SAYYCRYYYR ARYWKRRTWK RYAYWRAGMR
RRTRRMYARM RAWRRRGTRC TCTWARCSGA CAYYYGCCCG MGTTKRAYTG RYGYTRGTMA
RACRAACGGN GATGGGRGRT TCGATACSRA CRTTTGTTYA MACAGRGCAT NCGCAGRTAG

RMGGSGGAGT TTGNGNTCYA YGTCCAYRGC TGGGYTMCAG TWCGNCNGCG ANCGATANNN
AMAGGGGGSY ATRWATCCCA CTTCTAYRGY YRARCCCCTA TWTGSATGGR AMTGWCAGCA
AMAGGRGNGY TCRAATYNTA CGTTCGYAGC YGAGCCCCAG CTTCSCCGCG TCCAWCAGGC
RMRCCRTGSY WYRTGTCSCA YTAYYRYRRC YARAYTMCWR TTYSSCYRSR WCYAWTAGSC
RCACNRTASY TCRTNTNGCR YTATTATRGN CNGACYAYWG TACGSCCGCR WCYGWTNGCM
GAGSSGKRCY AYRAGCYCTG YTTTTRCRAT YANGTCATTA CWTCSAYASR AATAWCGAGA
RCNSSRKRCC ACRAAYCGTG TKTNNGYRAC YRARCTMYTR YWTSSMCAGA AANAWNGAGA
RAGNCATRST AYRAATTCTG NGACTNTNNY NARGTNATAA CNCGSACASR WAYANCGAGA
RMASGRKASC WYATGCTGCR YKAYYRYRRT YGGATYMYTR YACSCMYGSR TMCGWTGASC
RMASSRKASY WYRTGCTGCR YKAYYRYRRT YGGATTMYTR YACSCMYGSR WMCGWTGASC
RMASGRKASY WYRTGCTGCR YKAYYRYRRT YGGATTMYTR YACSCMYGSR WMCGATGASC
RMGCSRKGSC WTRWACYSTR CGWCYGYRAT TGRRYYCYWR CWTCGMYASG TCTRWYAGSA
RCGSSRGRCC WTRAACCCTG YGTCYRYAAT YAAGYYCYAG NWCGSATAGR TCYAWCAGCM

AACNRTYCTR ACYAGGATMC CNCTTCCNNC YGARTCAGCN ACGKGGTTAA CGGCKGYRGC
AACRRCCMGR RNTRGGACMM AAGCYYTRGY CRGNWCGAYA GTAGNGCGGA CGSTGGCGTC
TMCAGCYMGA ACYGAGCCAA CGGTYYYRGY YGAGNCAACR RTGKGGCGAG CACCKGTRTC
WMCARYYMKR RMYRRGCCMA CRCYCYYGKC TRARWYGGCG RCRTAATTGR TGCTGGYAKG
WMTAACTCGA RCYGRRCCCA CRCTYCYAGY YRRRTCGNNR RNNNANNNGG TAGYKGTAGG
AMTGATYMTR GMYAAACTAA ARGCYYYRKY TRRAATAAYG RYRKGGCTRA TRCCTNCGTC
NCTGRTYATG GMYAAAMTAC ARNTCYTATC YAGAATAATR RTATAATGGR CGGCKATNGG
AMTGNTTNTG GMYAANMTAA AAGYCYYGKT YGGRATRATR RTGGGACTAA NASCNRCGTC
WMTRRYYMKR RAYRRRMYMM MGCYYYYRKT YRARATGGYR RCGGAATGAG TGCTKRYAKG
WMTRRYYMKR RATRRRMTMM MGCYYYYRKT TRARATGGYR RCGGAATGAG TGCTKRYAKG
WMTRRYYMKR RAYRRRMTMM MGCYYYYRKY YRARATGGCR RCGGAATGAG TGCTGRYAKG
WMCRRYYMKG RAYRRAMYMC MRGCYYYRKY CRGRTYRRYR RYAKGRYKRR YAGYKAYRTS
TMCRACYMGG ACCGGANCCC MAGTYYYRKY CAGRTCARYR GTATRGYTGA CAGTKATGKC

NAGCMGCAGT TCTTGGYNCA ARAWTGANNK NRGGCTYTCC AGCGCCRGAN KANACSTGGC
AAACATYMGW TYTAKGCGGA GRMTCSMGWK ARARMTCYYN TCCGNGRAGC KRCGTCCSAA
RGRCAGCAGW TYTAKAYGGW RRAACSMGWK WARRCATCCT AGGACSRRGY KGAGCCTCGA
RGRYMTYCGW TYYTKRYAGW ARMTTGMAWK WRRAMACYYT WSSRMCRRRY KAMRTSYCGC
GAGCAKCNRT NYTTKGYACT ARMWYSCRWK WGAACACCCT AGSGCCRGRT KAAATCTCGM
RGATMTCCRA YYYAKATGGA GGMTYCMGTT WRRRATTTTC WCSAAGAART NNCRTSCSRM
AGANNGTANN TTCTTAYRNT GRCANCMGAT WGGRANYTNY TCCAAGRGGC KGCATSCCGC
GARTCTNCAW CTNAKAYGCA GGCTCNCGWK WGGAMWYTTT TSGAAGARAY KGMGYSCNAC
RGGTCGTCRW CYYTKRYACW ARCTTSMAWK WRRRCAYCCT ASSRMCRRRY KRMRYSTSRA
RRGTCGYCRT CYYTKRYACW ARMWTSMAAK WRRRMAYCYY ASSRMCRRRY TAMRYSTSRA
RRGTCGYMGW CYYTKRYACW ARMWTGMAWK WRRRMWCCYY ASSRMCRRRY KAMRYSTSRA
ARRTCTTMAA YTCWGRYAGW GRMACCNAWK AAGGATTTTC WSSRAGRAAY TRMRCGCSRM
ARRYMTTAAA CNCAGGCGGN GRCACSMGWK WAAAMTNYTY TGCGCGRRRT KGAACSCGAA

YACAGTGGCA CNGGCYTGGG GCCATGYACN TNRTTTAGNA CGCAYAYAGT AAGRTAATTY
TATCGGAATA CGRGSYWRTR KCTGCATGCA YTRAAKMACR TGTWCWYMGT AGGGYGGTYY
TGCAGKAACG CGGRSYWRGR KTCATRCACR YCRTTKMGCR CGCWCWTMST GACGYAAYYT
YGTMRKRRYR TRAGSYWRTG TYYGYRTRTA YYGTWKAACG YRTWYWYMSY GRSRCGACYY
TGCAGKRRCG TGGRSYWAGA GCCRTRCRCR YCRWTKMRTR CGCWYWYCCT GASATRGYTC
CATMAGGATA TARRSYWATA KCCGCGTATG YTAAAKARTA TATWYAYCSC AACACAATCT
CATMAGRGYA YGRNGTWRKA GTTANAYGTA YTGAAKAATA TNNTYWCAGC GRCATGACCT
YAYCRKNGTN TANRSTTNTN KNTRCAYGNG CTNAAKMACA YRTANNNANC GNCATGACYT
YGCMRKRRYR TRRASYARGR KYYAYRYRYR YCATTKCRTR YACWYTTCSY RRSRYAGYYC
YGCMRKRRYR TRRASYARGA KCYAYRYRYR YCATTKCRTR YACWYTYCCY RRSRYAGCYC
YGCMRKRRYR TRRASYAAGR KCYAYRYGYR YCATTKCRTR YACWYTYCSY RRGRYAGYYC
YRYMATGGYG CARAGYTRTG KTYGCATGYR YTGAAKMGCR YRTAYTTACC RGSRYGRCYC
TRYMGTGGCG CARAGNWRTR KTYGYRCATA CYAAATCNCG TAYWYWYACY AGGGYGGNTC

CNCATGGAGA YGCYGCCWTG CATYGCKMRT TYWYWTGSTT GTGGTCACGA CAWCRTCGAC
YCCGKTGRRW YRYYGTCWGA CAACGTTCAA WYWCWWGSAC AWGRTCGCAT CCWYNYGSAG
TCCRTGGRRW YRYYRCCTKA CGTTGCKAAW TCTCAAGSWT GWGNCCRYRA GAACRYGGGS
YYYRGKGRAW NRYYNTYWTR YGWTGYKAAW WYWYWWGSWY GWKAYYGCGW CAWYGYSSRS
TCTAKTRRRA YAYYAYCAKA YRAYGCKAGT WYTTTTRSWY GTKACYRYRA SAAYRCGGGS
CTTGKGARRW YRCYRNTTTG TAWNRTNAAA ACWYTAAGTY AWKGCNNCGW GCTTRYGSGC
CTTRKNNGAN CRYYAYTWTG TNNTAYKCRA NCAYAWGSAY AATRTCAYAW GCNYRYCGAN
CTTNGGRRGW YNTYATTTNG TAATATGCGA TYWNAAANAY ANTRTCRNAA GCWTANSCAG
YCYAKTAARW YATYATCAGA YRWCRCKMGT WTWYTTAGWY RWGACTGTGW SMWYRYSSRS
YCYAKTARRW TAYTATCAGA YRWCRCKMGT WTWYTTASWY RWGACTGTGW SMWYACSSRS
YCYAKTARRW YRYTATCAGA YRWYRCKMGT WTWYWTASWY RWGACTGTGW SMWYRCSSRS
YTCGKKRRRW TRTYGCTWKG TRWYRTKMRW ATWYWARSWY RATGTTAYAT SCWCRYSCRS
TYCGKGRRGW YRYYGCTTGR YRTCATKAAA ANATAWASAY RWTRTTATAT SCWYRYSSAS

ACTAGACCYG CTMRYGWRMT YKWAARCSCS SGARAWTYRM GYARTCCYCG TGCGCGCAGR
TTNNAGTTYS YCMRYRWRMW YKARMRCSMS CTNGAANCRC RTAAYMYTCG CRCATACCCR
ATTRGGYCTG CTMRYRWAMW CKWRAASCAS SKWARWYCRA GCGAYCTCCG CACRCRYASR
ACKRGRYYYS TTMRYRWGMW YKWRMNNSMS GTARATCYRA RCGAYAYYTG CGYGTATASR
ACTGGGYCTS CTMRYAWRMW CKWRMGGCAS SKTRGTYYRM GYGAYCTYCC TACRTGCCSA
NTGAARTCTG CCCRYRARCW YTWRMAGSCG SNARGACYAC ANAGYACTTG CGTGCATCSR
TTGGARTTTC TCMRYGWRAW YKTACGCGMC SKARANTCNM AYARCCTCTS CRTRCAYCSG
WNGARRCTYC TCMANNTNMN YGWRMGSGMS STWGAAYNRN NYANYACTTG TGTRYGTACA
WCKRGRCYYS YTMAYAWAMW YTAGMGGSAS SGTAGTTTRA GTGRYMYYCC TAYATGCCGR
WCKRGRCYYS YTMRYRWRMW CKWGMGGCAS CGTAGTTTAA GTGRYMYYCC TAYATGCCGR
WCKRGRCYYS YTMRYAWRMW YKWRMGGSMS SGTRGTTTRA GTGAYMYYCC YAYATGCCGR
TTTRARYYCC TCCRCRWRMW TTWRMACSMS STTAGACCRC ACNGYMYCYC TRYRCATACR
WYKGARYTCC TCMRTRWRMW TKWRMACSMS CGAGRACTRC AYAGYMYTTC TRTNCATMSA

GYSYACTTCC AYGGGGNGYC CCNRAAGKNC NTTRCNCRCR CTCTGGRTCR RGGGCCCTNC
ATSCACTYTC GCAGATAACC TTRGGGGKAN CTGNCKCGMG AYCYTRRTTG GGGGCTTTAA
RYSCACTTCC ACGARGMRYT YYGRRRGKAY CYKRYKCRCR ACCYGRRYYG RRGKCTTTGC
RCSYAYKYYT AYRAGKMRYY TYRRRRSKRY YYKGYKTGMA MYCYTRRYYR RGRKYYYKRC
RYSYANTTYY GCGAGGAAYT NNGAARSTAY CYGACKNACA MTNCGRRTTN GRRGYTCKGM
ATCTCTGCTT RTRRAKCGTY CYGGGRGTGT TCTGTTTRAR NYTYGGGCCG RRATTCTGAC
RYGNCCGTTT RTRRAGAGCT YCAGGACGGC CCTRTTCGCG MYCYTGRCTA RRAGCYNGGM
ACGCNYGCYC ATRRATMACT CCAGRACNGT TYNGTGTRNR MCTCTARCCA ARAKTCCGAA
GYSTCTKYYT GYRARKMRTY YYRAARSKRY TYKRYKTAAA MCTYKARYYA RRRKYTYKGM
GCSTCTKYYT GYRRRKMRTY YYRAARSKRY TYKRYKTAAA MYTYKARYYA RRRKYTYKGM
GYGYCTKYYT GYRRRKMRTY YYRAARSKRY TYKRYTTAAA MYTYKARYYA RRRKYTYKGM
AYSYMYGYTY GYAGRKMGYC TYARRGCKRT TCTGTKTRAR MYYYKRRCCR AARTYCCKAA
RCSYMYGYYC RYRRGTCGCC TYAGGRCGRY CTKAYKCGMG MYYYTRGYYG RRRKTCCTAA

TRTATGCCTC GTGGTCRGKG TKNCCTRNCT GCYAGGTMCT AGCCCAYACY GNCTGTGRAC
TAAGYGTNNC NYNGYCAGTG KKGYYYGWMW GCCAGSKMAT RRCCYRCAYC ASTYRARARY
CAWRTKCCWA AYGRYCGGKG KTGCCCRWMW GYYTKSGMMW RRCCCRYTYY RGCTRWRAAY
CRARYKCCWA RYGRNCGRGR KKKYTCATMW RYYTGSGMMW GGYYYRYWYY RSYYRTRRRY
CRWRYTYYWA RCAAYYARGR TKTYTTATCT RTTTKGKAMA GRYYCATTCY RGCYRWRRRY
CATGCTCTTC ACAGYTRAKA GKTTNNNAMW AYYATCNAAT AATTTGTATY RCTCAWRRGY
YGTAYGCCAC GYRGYCGRTG NGGCCCGWMA RYCNGCTMNN AACTCGCWTY NCTCRARRGY
TNNRCTTYAA GTRRCNNNKA KNKTTTGWCN NNNWKNTNAT GGTTNNCNYN ACTCRWRAGY
YGWRYKYYAM AYAAYTARKR KKTYTTAWMT RYTTKSTMMA RRTYYATTYT RGCTRWRRAY
YGARYKYYAM ACAACTARKR KKTYTTAWMW RYTTKSTMMA RRTYYATTYT GGCTRWRRAT
YGARYKYYAM ACAAYTARKR KKTYTTAWMW RYYTKGTMMW RRTYYATTYY RGCTRWRRAY
YAWRYGTTWA RYANYTGAGA KKKTCYGWAW RTCATCGMMW RRYYTGYAYC GCTCRWRRGY
CRWATGNTTN GYGRCTRAKA TKGNCCGWMW RTTATCGCCA GGCCTRNACY RCTCRWGGGY

GYYYGTTTCY CTNYGACCCC NNNNCCAACA SCRYGCAANG ACCTRKCAAG CCCNCACART
TYTYGATYYY CTYTRWYYYS WGCYTTTRYR STRCRYACKT AMGTRGNGTR YTTGCTYCAY
GTYYATTYCT CTCTRAYCCS AGYYCYWACR SCRYRYRATK RMGTGTYRAR YCCGTACCGC
KYYCRTKYYY YTCCRATTTS TGTYTCAACG SCGYGYRMKK ACCCRKYRWR TCYATAYNGY
KYTCAWKCYY TATYRTYTYG WRTCYYWRYR GYRTRYRMKK RCCYRKTRWR YCYATWYMGY
GYYYGAGYYY YATYATYCYS TACYTTTGTA STATRYGMGK GCGCAGYNWA TTYGCTCCAC
TTCYNAGYCY TTCNAAYTTG TGCYCTAANG CCGCGTGCTG GAGCGKYGTG CTCAYWCAGC
TYYYGWGCNN CACTRWYCTS AATYTTTGYG GTGCNCRMTT GAGYGKCRNG YTYGCWTMAT
KYYYAWKYYY TATYRTYYYS AATYYYWGTR GYRYRYRAGK RMCCATTRWR YYYATWYAGY
KYTYAWKYYY TATYRTYTTS AATCYYWGTR SYRYRYRMGK RMCCAKTRWR YYYATWYAGY
KYYYAWKYYY TATYRTTTYS AATYYYWGTR SYRYRYRMGK RMCCATTRWR YYYATWYAGY
KYYYGAKCTT YTCTRATYYG WGYYTCTAYR SYRCRYGMKK RASYRKYRWA TYTGCTYCAY
TYYYRATYTY CWYCRTYCYS WRCYCTWGYA STANAYGMKT AMGTGKYRWA TTYGCTTMAY

TCCYYGCGAA NRYRNTYWGT GRGCGTRANR CYYRGARNGN RCTCAGGCCG NCGCTCCNNG
CTCYCKYRAA CRTRGANAAY GRKTRCAWGR MCYRRWRGAG ACTMMAGCNA CTACKCCARA
TCTCYKCGAA YRYRRTCTGY RRGTRCRWGG CTTRRAGRGR ATTCAGRYCR MTRYKCYCGG
YCYYYKCNNG CRYRRTTTGY RRGYRYRWAR MYCRAWRRRR GTWMCRRTYR ACRTKTYMRR
YCYYTKCGAR YAYRRWYWRC GGKCACRWRR CTYRATAARA RTWMAGRTCR ANGTGYTCRG
TYTYYKTAGG YGYRRWTWRY RAKYRCRARR MYTRGWGRGG RCAMMRRNTR CYAYTYYMRR
TTCTCKCGAN CRTRATTTGY RRKCRTRNAG ATCRATGGGG GYWCCGATTA CTACNTCMRA
YTTNTNCAAA YRCRRATTAY GGNYGNAWAG MNTRRNAGAR NCANNAGCTG CTRCTTTAGA
YYCTYKTAGG YRYRRWYWRY AGKCRTRTRA MTCAATAAAA RTAAMRAYYR ACGTKYYMAR
YYCTYKTAGG YAYRRWYWRC ARKCRTRTAA MTCRATAAAA RTAAMRATYR ACGTKTYMAR
YYCYYTTAGG YAYARWYWRC AGKCRTRTRA MYCAATAAAA RTAAMRATYR ACGTKTYMAR
CYTYTTTRGR TRYRRACWAY RATTRCGWGA ACTRGAGRRR GCWMMRRCTG CYAYTYYMRR
YYTYYKTGGA YGYARAYARN ARTTRYRWRR ACTRGARGRG RCTMARRYYR MTRYGYYMAR

SKYNYSNGRR RTCTCAATTA TNRACCGAAT TGGNANCGNN NNGGCCMATM YTSNARRYCA
GKYCCNCTRR AYTTCAACCR CCAGYCAAAY TKGCRTCSYY GRRGTCMAYC CCGAARRCMA
CGCCYSCGGR RTCTCTATCA CYRGCCRAAC TKGYGTYGTT GRRGCCARYA CCGAAGRCCW
STYTTSCGGR GTCCMTRYYR YTRRNYGTGT GKATAYYSYC RRARTTCRYA TTSMGRAYMT
CKYCTGMKRR RYYYATRYTR YYGRTYGTRY KKRYAYYSYY RAARYYMAYA YTSMRRRYMT
STYCYSMKRA RYTYMAACYR CCAGTCAAAC TKRTRTYSYY RGGRYCMRCC CYGAARRYMW
GTTYYCCTGA RCCNNNNCYG TTGATTATNN NTNTNCTCYY RARAYTARYC TCCCNARYMN
GGNCTCCKGG AYCTAAATCA NCAGYTANGC GKAYGCYCYY RAGAYTMRYC TNCCGRATMW
SKYTYGAKAR RCTCATGCTG TTGATTGTGT GKAYACYCYY RRAAYTCRTA TTCCGRRYAT
SKYTYSAKAR RCTCATGCTG TTGATTGTGT GKAYACYSYY ARAATTCRYA TTCCGARTAT
SKYYYSAKAR RCTCATGCTG TTGATTGTGT GKRYACYSTY AAARYTCRTA TTCMGRRTAT
STYTYSAKAA AYTYCAGTCR CCARCYAARC KKRYGYYSYC RRGRTYARCC YCSMRRRYMA
SKTTYSAKAN RYYYCAGTCR CCAGCCNAAC TKGCGTYCYY RGGRYCAGYC CCGMARRYMA

NCYGAGNNNA CGRGCGACTC GYRCCCTTAT RGTGRAYCGT GGARATGTGG CCTGRCCMCA
CCYGCATCGA CGNGCGRCCY GTACYYATAT GGCGGACSRC RRWGATRCAG MTGKRCMCYG
CCYGMNTYKA CGAGCGRCCC NYACCCTTAT GRCGGAYCGT RGWRGYRCRR AYGGRYMMCG
TTTAARAYKG TTRRYTATTY RYGCTYACGC ARTRRTYGRT ARWRGYATGR MTKTRYMMYR
CYYRAAATTG YKAAYTGYYY AYRYTYTYRT RRYRRWYCRY GRWAGTRTAR MYKGRYMMYA
CYYRCRAYGA YKGRYKRYYY RYRYYTATAT GGCRGWYSAY RRWRACGCAG MYKTAYMCTR
TYTNMGAYGG TKGATTATNT RYRCCCACRN AATRNWTGRT AGWAGNATNR CTTTGTMMTG
TTCAMGWYGN NTRANKRTCT RYRTYYNTGC GNNAATCNNC NNWNGCANGA CTGGRCMMCN
TTTAAAWYTG TTARTTRYTT AYGTTYWCGC AATAATYGRY AAWRRYRTGA AYKTRYMMYA
TTTAMAWTTG TTAATTRYTY AYGTTYWCGC AATARTYGAY AAWRGYRTGA AYKTRYMMYA
TTTAMAWYTG TTAATTRYTY AYGTTYWCGC AATRAWYGRY AAWRGYRTGA AYKTRYMMYA
YYCRMGWYGR YKGRYGRYYT RYRYTYWYRY RRYRRWYCAC GAWRAYGCAR ACKGRYMMTA
YYCRMGWYKA CKGRYGRYCY RCRTCTAYRC GRCRRWCSAC GAWRATACRR MYGGRYMMCG

CCGCAAAGWG CGGTTAAATG ACWGAGGYRG YYGGRRMRYY CCTTAYGGCW GTTWTYGRCT
YAAYAGRAWT YARYYMTATA CYTAGTGYNA YNRGRNMRYY YYWWGYGGYW AYKWCYCGTK
CCGYRGGGAG YGACTMAATA MYTRGGGYRG TYRRRRCRYY YCTTAYRRCA RYTTCCSRCK
YMGYRRRRWK TGRTYMAGCG CYAGGGAYRA YYRRRGMRYC CCWARCAAYW RYTWCCSRCK
YMRCRRRATG YRAYYMWRYR MYTRRKRYGR TTARRAARYY TNAWRCRRCA RYKWYYSAYG
TMATRRAAAK YRRYYMTGTR MYWARTRYGR YYRRRRMRYY TYAAGNGRYT RYGTNTCGTK
TAGCGGNGNT YGGTTCAANN MTTGGGRYAR YYRRGGMRYY CCAWNCANYW RCTATYGGCK
CCACAAGAAT CAGCYATRCA MCAGNNACRA YYRRGRMRTY CTWTGYGAYN NYGATYSNCN
YMRYRRRRTG YRAYCMWGCG MYARRKATAR YYRRRRMRTY YYWWAYARYA RYKWYYSAYK
YMRYRRRRTG YRAYCMWGCG MYARRKATRR YYRRRRAGYY YYWAAYARYA RYKWYYSAYG
YMRYRRRRTG YRAYCMWGCG MYARRKATAA YTRRRRMRYY YYWWAYARYA RYKWYYSAYK
TARTGAARWK YRRYYMTGTR MTWAATGYGR YCRRRRMGYT TTAAGTARTT AYKWTTCRTK
YMRTAARRAT YRGYYMTAYA CYWRRTRYAR YYRRRRMRYC YYWARTGATT ACGWTTSGTK

YCGYGTCATC TNNGGGATAN YGKCYCCGRA YNGCGNTGTT CGNGCYRAAC CGNRTACTCR
YGRYGTMAYC ARRGGRGCAR CRGNTCYRGC YGRYRCCATY CGAAYCRRGC YKRGCRCNCA
CCGYRTMMYC TGGGGGRCAG YGKYCYYRRA CRRTGCCGTC YRCRTCRRGC CKGRCACTYG
YCGYRTAMYT TARRRRRYGR CRGCYTYRRM YRRYAYYRAY TRMAYYRRRY TTRAYGYYYG
YSRYACCMYY WGRRGGRYGR YGTYYYYRRA YRATRTYRWY YAMRYYRGRY YKRRTAYYYR
YGACGYCMCY WRAAAARYRR YAGCYYYRRC NRRCRYYRAY YRMRYTRGRT YKRRYGYCYG
YCGTGTMACC WAGAGGRCRG TAGYYYYARM CARYGCCGNC TGCRYCGRAC TTGACNNTTA
CCNTGTACTT AGGGAAACAR TANYNNNARM CANYGCNGTC CRCGCNRNNN CGGGCATCCA
YSRYACAAYT WRRARAGTGA YRTTYYTGRM TRRYATTAAT TAAATTRRGT TTAATGTCTR
YSRYACAMYT WRRARAGTGA YRTTCYYRRM YRRYATTAAT TAAATTAGGT TTAATGTCTR
YSRYACAMYT WRRARAGTGA YRTYYYYGRM TRRYATTAAT TAARYTRGGT TTAATGTCTR
YGAYACMMYY WRAAARGTRR YRKTYYTRRM TRAYRYYRWT YRMRYTARRT YKRRYAYTTA
YGAYRCCCTC WRGGAAACAR YRKTYCTGAM TGRTRYCRTC CRCGTCAAAC CGRGCGYCCR

NNNNNCNRTN TATYTMNNAY TNNATCYART RGCGNACTRA YATGNGGNAA GCCMCAATCG
CRCCCTGRYG TCWNCMAAGY WTARWYTGRY GGTRCGCYRR TAYRAAGCRA CCTCGAWNYG
YGCYCCAGTG TMWCCMAMRY WCARWTCGRT RGTGCGYTRA CACRRGGYGA GCCCCAWWYG
CGTCCCRRYR YMWYYCAMRY ACTGWYYRRY RKYRMRYYRR YWYAGRATRA GYCMCMWWYA
YRYYYYARYR YMWCCCGMGC WTWRWYYRRY RKYRMRYTRA YWYRGRRTRW SYYCSMWAYR
YGTYCCRAYR CMWTYAAMRY WYWRWYCRRY RKTAMRTCRG YTTARRRYRA STYMSCTATR
CACYTYGNNA TCTCTAGARY ATARWYCNGY GTTGAGCCAG TTCGARGCAT CCTNGCAWCN
TATYTTGRCR YCAYCAGMRY WTARNTCGGC GNNNCANYNR CNTAAANCGN CTTMGCTATG
YRYYYYAACG CAWYYARMRY WYWGWYYAAC ATCAAATYRR CTTRGAATAW STYASCTWTA
YRYYYYAACG CAWYYMRMRC AYWGTYYAAC ATCAAATYRR CTTRGAATAW STYASCTWTA
YRYYYYAACG CAWYYARMRC WYWGWYYAAC ATCAAATYRR CTTRGAATAW STYASMTWTA
CACYTTGGCA CMWTTCAMRT TCTAWYTRRY AKYRMRYCAG YACGAGRCGT SCCMGMWWYA
TRCYTYGRTA CCTCCMGCRT TYWNWYYGGY RGYGMGCCRG TACGAGACGT GNCAGAAWCG

GTNAATYGRG CCGGRACAYN RAGGYWCGAR GCNGRTKCTN WSACNCGNTY NCGAYNGAAY
AYGAWYCGRR TYARAGTRCY RGATYATRAA GYTCATGCWT ACNAKYNGTC CCRACRGRRY
RYGWWYYGRR TCRGRACACY ARGKCACAAG GCTCGTTCWT TSWCTCTGTC CCGAYAGGGY
RCRWWYYARG YYGRGRYRYT RRNNCNNNNR RCCCRWTYWT WSWCTYKSYY YSRTTRGGGT
RTAAWYYRRR TCRRGRYACT AAAKTTCGGR RTCSAWGYAY TSAMTYKSYY YSRTYRRRRT
RYRWTTNRGR CTRNAATGTY RGRKYWTRRG ATYGATKYNY WCWMGYKSCY YGAATRGGRT
RNAATYYAAA TCNGAGCGTC ANAKYATARG GCTCAWKTTT AGTNGYGGTC CCGACGAAGY
GYGTTYYGGA CTARGGCGTC ARGKYATAGR ATTGGNNTWC NNAMGCTCCT TGAATAAGGN
AYAWWYCARR YYRAGGTGYT GAAKTTCGGA AYCSRATTTY WSTMTTGCCT TGATYGRRRY
ATAWWYYARR YYRAGGTGTT GAAGTTCGGA AYCSRAKTTY WSTMTTKCCT TGATYGRRRY
RYAWWYYARR YYRAGGTGTT GAAKYTCGGA AYCSRAKTTY WSWMTTKCCT TGATYGRRRY
ATRWWYYRRR CTRGAACAYC GGRGYTYAAR RTYGRAKYAC WSWAKTGSYY YSRWYARRRC
RCGTWYYGRA YTRARRYACY GGGTTATAAR RYTGRWKCAY AGTMGYTGTC CCGTCAAAAY

GNGRCCACRT TNGCANYTAC TNNNNGNNYN CNTGYNCNNT CGANNNYGAC YCKCCGCNNW
GTRGYCACGC TMRTGATCRT CYCYTKYYCT YTCRYTYYCT YAACTATGMT TCKCTRCGSA
GARGCCATRC CMGTRACYGT TTCTCGCTCY CTCACCYTTT CGRCCCCRMT YCKCCGCASW
AARRYCAYRC YAATAMCTGC YYACYKYCYY TYYRTCTTCC CGGYYATACC TCGACGCAGT
GAAATYRTAY CMGCAMTYRY YCCYYTCTYY CYYRCYYCTT YRACTMYAAY YYKMCRYRCW
RAGATCGYAT YCNTGMCTRT TCCTCTYYTT YCYRYYYYTT CRRTYCCRAC CTTCTRYASW
ATGAYTGTAT CCGNGMCTGC YYAYYTTTYT YYCGYYYCYT TGRYYCCGMT CYGNTAYAGT
ATARNNNCNN TCACNANTGT CTACTGYCYC TTTRYCTTCC TAATCCCGMT CTNATATRSA
RAARYTGYRY YMRCACTCAC YYMYYKYYTY YCYRYYYYYC YRGYYATAMC TYKAYRYRST
RAARTTGYRY YMRCACTCAC YYMYYTYYTY YCYRYYYYYC YRGYYATAMC TYKAYRYRSW
RAARTTGYRY YMRCACTCAC YYMYYTYYTY YCYRYYYYYC YRGYYATAMC TYKAYRYRSW
ATRRYYRTRT CMATGCYCGT CTACTGTCCC TTTATCTTCC TAAYYMYAMC CTTCTGTRSW
ATRGYTATGT CAATGCCCAC TCCTCTCTTT CCTGCTCCTN TRGCYCCGCT YCKANATGCN

ARRCTAGAAN KNTTKAGRCR GCGYRNWNAN AACGAARGNT GNRRGTYCRG ATTTGNYCTT
RARCTAGMNY KGCTKGTRTR TSKYAATGTG WWCRRGRRYT RCGRGCYGGK AWTCSCYYCG
AGRMTAAAAC GAYCKGGRCA GCGYGCWGAG TAYRGRRRYT GCRRSCYCGK GTTYSAYCYT
GGAAAGAMAT TACYTGTRCR GCTYGAWRAA AACAGARATC RTRRCYYCAK RAKYGATYTT
RGRMWRRMTT TGTYGATRYR KSKYRMWRWR WWTRRRGGYC RYRRGYYSRK RWGYSCYCYK
GRRCWRGMWY KRYTGGGRCA GGKTAMAGTA WWYAGRRRYY AYRRSTYGGK RWGTCMYTTG
GNNCTAGCAC KACYKGGATR TNTNGAAAAR TWTGRGRRCC RTRRCTYCAT GTGTCAYTTT
ARACAGNCWC NACNTNGANG TGGCACTATG AWTGNGRACT ACGRSTTGGN GTNCNACTCG
GRRAAGRMTT KGTYGATRYR KSTTRAARWA WWYRRRRRYC RTRRSCYSAK AAKYSMYCYK
GRRAAGRMTT KGTYGATRYR KSTTRAARWA WWYRRRRRYC RTRASCYSAK AAKYSMYCYK
GRRAAGRMTT TGTYGATRYR KSTYRAARWA WWYRRRRRYC RTRASCTSAK AAKYSMYCYK
RARMWRAMAC GACCKGGRTR TGGYACTRWG WTYRRRGAYT RCRRCCYGAK GWTYSACTCK
ARRATAGCTY TRTTTATRTR TSGCRCTGAG ANCAAARATT GCRRCTYGGG GATCCCCTCG

TGGATWAATA NNCNYTCCYC NTTGYYGTCC CNGNNGACAM WRCYTRYTCA ANCACCAGAG
YRSGKWGGCM CKCACACYCA CWTGTNGCYC MCGTCGACTM WRCYKACAYG AAAACSWRWA
TGCGTTAGNA AGCCCTCCTC CATGCYRTYC CCGTCGATAM TGCNTGYTTA ACCATCAGAG
CRCAGARRTA CTTMTAYTTA TTCGYTGTTT MYGCTCGCAM TGTCKRCWTA RCMMYSWRAR
YRSGKWGRYM AGYACWYYCA TAYAYYAYYY MYKYYSRTWC WRYTKGCWYR RMMMCSWRWR
YRSRKARRYM MKTCYWYYYA CAYAYYACCT CYKYYCRCAM WATYKRCAYR GMMCYGTAWA
CGCAKTAACM CTYMNTTCCM TATATTACYT MTTCTCACWM TANTGGYATA GCMCTCAGTG
NGCAGAGGCN ATCCCTNTCN CWYNYYGTTC NCTTCGGNNM NNTYGATTTR ACMCTGTAWA
YAGRGWRRYC MKYAYATYYM TWYRYYRYYT MYKCTCGTTM AAYYKGYWYG GMMMYSWRTR
YAGRGWRRTC MKYAYATYYM TWYRTYRYYT MYKCTCGTTM AAYYKGTWYG GMMMYSWRTR
YAGRGWRRTC MKYAYATYYM TWYRYYRYYT AYKCTCGTTM ARYYKGYWYG GMMMYSWRTR
YRGGKARRYM AKYCYWCTTC CTCAYCGYYC CTGTCGRTWC WRYYKATTYG AAMCYSWRTA
YASRTWRGTC AGTCTAYTYM CWNGYYATTC AYTTCGRYTM ARYTKATTCG NAMCCGWAWA

GNTACRTATY CTGGGAACGT TGCNNACNCT ACTTCTRTCA ARRCYRCGAA CNNCNCNGAT
CATCYRTTYT YCSARMGCGT TRTSYGTMAW AYKACCRTCA MAAYTGSNGT SGTCATTRRN
GATAYACWYY CTGGAMRCAT TRYSYACCCA AYKTACATNA ARGCYRCGAA SGTCGYTAAC
SRYMCGYWCY YTSARCRTAC GRYSYRYMMW RTGACYRTCA MRRTYGGGRW GRYMRTYRRC
CRYCYRCTYY YYGRRMACGT KRTSYRCMAW GYGWMTGYAR MRRYYACRGW SAYMAYYARC
GRCMCRTNCY TYSRRMGTRC GAYSTGTMAW AYKWMYACCR MRATYAGGGT CRYCRYYARY
NGTCNRYACY TYCRGMRTAT GGTSCATAAA GYTAAYGCAG MARNYAGANT NACAAYCANY
GGTNCRTACN NCNARCATAC GNYSCATCAW GCTNAYGCAG MGATCNGAGN GGCAGTCNAY
SGCMTRYWTC YYCRRCRYRY KRYCTRCMMW RYKWMYRYAR MRGYCRCRAW SRYMRYYRRY
SGCMTRYWTC YYCRRMRYRY KRYSTRCMMW RYGWMTRYAR MRGYYACRAW CRYMRYYRRY
SGCMTRYWTC YYCRRMRYRY KRYSTRCMMW RYGWMTRYAR MRGYCACRAW SACMRYYRRY
CAYMTGYWYY CCSARMRYGY KAYSYGTMCT GTKAAYRCMG MARYYGGARA SGTAGCYGRT
CRCAYRYTYY CYCRAMRCRC TRYSCRTMCT RTGWCYGCMG MRGCTRGRGW GAYAATYRGC

AAYTTCCCCA TGCYYCRCNY TRCCGRGCGG GCAAYCCTTA CAAATNARGA TCAAATRGYC
WGTKWCYTMW TRCNYMRCRY WASTAGRMRR GMCACCCCYA YRGRCAGAGT GCAGATRGCY
TGCTWCCCAW WRTCCMGCRC TGCCRGGMAG GMAACCCCYW CRGACGGAGA TCNRAWANTN
WGYKWMYYMW ARYTTARYGC WRSCRGGMAG GMMRYMSCYW YRRRYANNRA KYGGWAACYT
WRCKWMYYMT AGYYYARYGY WGCYGRRMRR SMMRYMSYYW YRRRCGAGRW TYGAWWACYY
WRTGAACTMT TGCTYMRTGT WRGTRAAMRA CCCGYAGTYA YRRRTRGGGW KYRGAWGSCC
WGTGTCYTCT TNTYYCATGY ARSCRGAMGA CMCGTAGYCN TAGGTRGGRA KTAGNAGGCC
NATKNATNMA ARTYNCRCRY WRNYRAAAAR CNAGTAGNTT NNGATAGGAA NCAGWTNGYT
WRCKWMYYMW ARYYTARYRY WRCYRARMRR SMMRYMSYYW YRARCGARRW KTGATARCTT
WRCKWMYYMW ARYTTAAYRY WRSYRARMRR SMMRYMSYYW YRARCGARRW KTGATARCTT
WRCKWMYYMW ARYTYAAYRY WRSYRARMRR SMMRYMSYYW YRARCGAGRW KTGATARCTT
TRYKWATYCW AAYCYCRTAT AAGYRRRMAR SMCACCCYYW YRRGCRGAAT GYRRTWRSYC
WRYTTMYTAW TRCCYCGYAC WRGTARRMRA CAMGCAGYTW TGRATAARRT TYARWTGGTY

GRRRGTNYGG CCACGAAGCT GAGGCGGGRT ANGNTGGGRT GGCAGCCCGC YCCACAGGTR
GAGGACACGA TYTCAWRKYK AWRRSGAGAK RRRGTSRGGT RAAMTCCTTC CTYCYMRGNR
SARGGTGYAA CCTTGTRKCG RWAGCGRGAT RGRRCGGRRT GGCMKTCTGC TCCAYCGNTR
CRRARTATRR YYWYRWGKTK RWARSKRRRK RRRACSRARA RRMMTCYYKY TCYMCMAAWR
CRRARTRTRR YYWTRWGGTK GAAASKRRRK ARRACSRRRW RRMMKYYTKY YYYAYMRAAG
CRRGAYGCAG TTNCGWGTYK RWRASTRRGG ARGGYGGGRN RGACTTTCNT CTTCTCGGTR
NAAAACACAG CTTTGWRTTK RAGGCTNANG GAGRTCAAAA GAACTNTYGY CCCCCNRGWR
CAAGACAYNN TTTCNARKYK RNGRGKGNGT AANGNCAGGA AANNGTTCTN YYCCCAAATR
SRRARTRTRR YYWTAARKYK RWRRSKRRRK RRRACSARRW RRCMGTYYGY YYYATMRAAG
SRRARTRTRR YYWTAWRKYK RWRRSKRRRK RRRACSARRW RRCMGTYYGY YYYATMRAAR
SRRARTATRR YYWTAWRKYK RARRSKRRRK RRRACSARRW RRCMGTYYGY YYYATMRAAR
GGRGRCGCRR YCACAWRKTK RTGGSKRARG GAAGTCRRRT RRAMTCYYTY TCTCCMAGTG
GGGGGCGCGA TCWCGWRKYT RTNNGGGARG GRAGTCGRGW RRAMKCYYTT YTYCTAAGAA

CAMTTTGGCA TCRRRCYGRR GRNCNGANGT ACRCCSRACT GRNTCYACAN YCMAGMRAYS
ARCKTCAACW CCRGAYTRGR RNGYYGAGAW GCRCYGRGTA RAGGYYWCGR CCCMGMGRYS
CAAKCYGGCA CCARACYARR RRGYTGARGT ACRTYGRACT GAGTCTATRA YYMMRMGRCS
MRMKCYRGYW YMRARYYRAR RARYYKWRRT RYRYYSRRYW RGRKYYAYRR CYCAGMRRYS
MRAKCYRGYW YMGAGYYRGR RRRCYTWRGT RYRTYSARYW RGRKYYWYGR YYMMRARRYG
CGCTCTAATW TAGNRYYGNR ARACCTTAAW ATRCTCAGYA RARGTTTTRR TYMMACRRYS
AGCNTCGACW TAAGGTYRAR AGGTTGTAAN GCGCCNNGTT AAANTCACAG TYMCRMRATS
ANCTTCAATW TNAGAYNARR RRACCTAAAA ANRYYSAATA GNAGCTACAG TYMMRCRGNS
MRMGCYRGYW YARARYTAAR AARYYTWRGW RYATTSRRYW RRRKYYTYRA YTACRAARYS
MRAGCYRGYW YARARYYRAR AARYYTWRGW RYATTGRRYW RGRKYYTYRA YYACAAARYS
MRAGCYRGYW YARARYYRAR RARYYTWRGW RYRTTSRRYW RGRKYYTYRA YYACRAARYS
MGMKTYAAYT YMGGGNYRGA RGRYYKWGAA GTRNCCGGYA AGAGTCTTRA TTMCACARYS
MGMGTYRATW CCAGACYRRG GGATCGTGAW GTRCTGGGCA ARGKYYWYAG CNMARMRRYS

GRGTGCGTAC YTRNYAGTGC CCTTTGGACM TGGAAGAAKG CGTAMANAAA ACNTATTWTG
AGRTGTGWGN NKRCYRATGC TMYGYRRTYM TATNRAWRKA YGTTMRCRRR CCACANCAWR
GRGTACNNGY TGGYCGATGC CCYTCGGACA TGKRGGAGKG CGATAACRAA ACGTWACWTG
RRRWGYTAGY YKRYCRRTGY YMTTCRRAYM AGTGRRARKR YRWWMRMRRA MYGYWWYWWR
RRRWGYTARY YKRYYRRYRY TMCKYRRTYC WRKGRRTRKG YRTWMRMRRR MYRYWTYTWR
RRAWAYKTRT YKRYTARCRT CMTKCGAWYM ARKRRRTAKA YAWAMGMGGG CTACTATWAG
GGRAATGTRT CKRTTARCAT CMCGTAAWTA AAGGGGTNGA YGATMAAAAR NCGCTTTAWA
GGATGCGTNT CGGYYRRNAT YNCKTGATTA TATRGNTGTA NAWTMACGGA ATACAWNATR
RARWRYTAAY YKRYYRGCAY YMTKYRRACM WGTRRRARKG YRWWMRMRRR MYRYWWYTWR
RARWRYTAAY TKRYYRGCAY YMYKYRRACM WGTRRRARKG YRWWMRMRRR MYRYWTYTWR
RARWRYTAAY TKRYYRGCAY YMYKYRRWCM WGTRRRARKG YRWWMRMRRR MYRYWWYTWR
AAAAGYTWRY TKGTTRRYRT YAYKYARATM AAGAAATRKA YAWAMGMRGG CTAYWACWWR
AGGAATGAGY YKACYGATGY TATGCAGTTM TAGGAAAGKA TGATAGAGAG ATGTATCAAA

CCGYGGGTTG CYAGCCCRCC NTTNTGCCTG TRCRGACTAC TGYATATCNC CCGAAAGGCN
NTRTGRRCYA GTRAMCCNAC GCNGTAYCCG TRNNAACCGM YRCATMTAGT TCGWGRSRYA
CCRCRGGTTG CCGGCCCRCC GTTTTGCTTA YRSGGGTTRC CGTCAMTCAC TCGNAGGGCT
YYRYARRYTR STRRMYMGMM RCWTYGYYTG YASRGRYYRM YRTCAMKCRY TTGWRASRYW
YYRCAARYYR SYGRMYMACM RTWKCRYTYA CRSRRRYYRM YRYCAMKMRC YYRWRRSRYT
TYRYGGAYCR GCAACTAGAA AYATCATCTG CRSRRGYYGA YACAWMKNAT TTAWGRCAYW
CTRTANRCTA GTGGATCGMA GCAKCATTCA CRSRAATTGA TNNMNNKAGT CTGWGGCGYA
YCGNRGNCCA CNAAMTMAMA ANTGTATCCG NNSRRGCCGC YACAWMGAAT YTAANACGYA
YYRCARRYYR SYGRMYMAMM RTWKYRYTYA TACGRRYYAA YRTCTCKCRC YYRWARSRYT
YYRCARRYYR SYGRMYMAMM RTWKYRYTYA TRSRRRYYAA YRTCTCKMRC YYRWARSRYT
YYRCARRYYR SYGRMYMAMM ATWKYRYTYA TRSRRRYYAA YRTCTCKMRC YYRWARSRYT
YYRYRRAYYA CCAAMTMGMA ACATYGTCCR CRSRRACCAC CACAWMKART YYAWGRSRYA
YCRTGAGTYG GTAGACAGMA GCTKTACCCR CRSRAGTCGC TGCAAMKCAT YCAWGRGAYA

NCANTMANTC TWTAAAGATN NAMCCGCNNG TAAATCCGCT CRCTYGGTTG GGYTTGYTNN
TCTTTMACYT CATNGTGMYK YRMCYRYRYR WAGCTMTRCA YRAWYARAYA GAYYCGTYRT
TCAYYCACCC CATRAAGCYG TRMYYGYRYG TAAATCCGMW TRCTYAGTCA GRYYTGCCAC
TYACYMRYYY YWWGAARMCT TGNYYRCRCR WRAMWMYRMW YRCWCRRTCR ARYYYRYCRC
WYTCYMRYCC YWARAWRMYK YRMYYRYAYG WRGAWMCRMW YRMWYARWYA ARYYTRYYRY
WYTTYCATTT CTAGGWAAYK YGCYTRYRCA WGACAMCRMT YRCAYGRNCG ARYCYRYTGT
ATNYCAGTTT TTAAGAACYK YRMYYAYRTR WGGAWAYRAA YGNAYRRATR RRYYCACTRC
WTTTCCGTTT TTAAGTACCK YAAYYGTATN WAGCWAYGCW CGATNAGATA GRNCCRYCRT
WYWYYMRCCC YWWAAWRCTK YRMTYRYRYR WRRAWMYGMT YAMWYRRWYR RAYYTRTTRY
WYWYYMRCCC YWWAAWRMTK YAMYYRTRYR WRRAWMYRMT TAMWYRRWYR RRYYTATYAY
WYWYYMRCCC YWWAAWRMTK YAMYYRYRYR WRRAWMYRMT TRMWYRRWYR RATCTATTAY
AYACTMGTTT YTAGGAAACK YGMYYRYRCA WGACAATAAA YRAATGAACG ARYYCAYYGC
ACTYYMAYCT CATGGTGMNG CNMNCNTRTA WAGCWCTACA YRATCRAWTA GNYYCGYYRT

GCTTGTGTTC CNCANARYGG AGYWGCCANA TTNTCTTGNT CGGGGCTYAT CCTTCTTGTM
GMTTCCGTTC NTCWWRGTGT TRCAGYCGSW CWYKTWYKAW SSRKGCAYRC MYKAAWCGWM
GCNCGCGGYC CTMAAANCGG AACWRCCAGA TWCTCTYKCT CGRKTTTYGT ATTTMACGWM
RCTYGYRKYY MKMWWRRYRK WRYARYYASW YWYTTTYKCW GSGKGYAYRY ACKWMWCRWM
RMGYCYRKCC MGMWWRAYRK TAYTRYYRSW YWCGCWCTAW SSRKTYTTRY ATKTMAYRWM
AMGYSYATCC MKAWAARCRT WRYTACTRST CACTYAYKAW SSAKTTWCRY MNKWCWTAAC
AATTGTAGYT CGCTAAGNAT AGYAAYCGST CTTGTATKCA SCRTNCWCRC MTKACNTAWM
AAGYSTAKNT AGATTGRYAG TGTNGTNNGN CATGYNYTCA CCNTGNACAC MCKACWCGAM
RMGCCYRKYY MKMWWGATRK WAYWAYYRGW YWYKCWCKMT SSRKTTTTRT MYKTMATRWM
RMGCCYRKYY MKMWWGATRK WAYWAYYRSW YWYKCWYKMT SSRKTTTTRT MYKTMATRWM
RMGCCYRKYY MKMWWGAYRK WAYWAYYRSW YWYKCWCKMW SSRKTTTTRT MYKTMATRWM
AMTYSYRTCT ATMWTGGYAK TGYWRYTGST TATGTATKCA GCRTGCACAC MTKWATYAWA
GATTSYRKYT AKMAWRGYAT TACWGYTGCA TWCGYACKAA GGGGGCATGC MYKAATCGTM

TNNANCGACK WGRAGTRTGA TWYCCYWYRA CCTTNTAGNC GWGNATCYCG TCGAYGGCNA
WTRACCAACK WTAARAGYGC CAYMCCWTGR AYTASKAKWY GWKRRYYYTG TCTRYAGCWG
WKGTTYRAYG WGAGATRCGC TWTAYYWTGG CCCTCKTGTC GWTRAYCTCA TCGAYRSCTA
WGRWYYRWTK WKAGRWRYSM YWTAYYWYRR CCCWSTWKWY KWKGRYYTCA KCGRYGSATG
WTGTYYRWTK WKRRRTRCSM YAYMYTWYRA AYYWSKTKWY KWKRRYYCYA KCKRTRSMWR
TKRWYTRTYK WTGRRAATCC CWYMTYWYAG CYYTSNATAY TWKRGYTYYR GSKRYACMTG
ATRNTCAWCK WTGARWGCCA CTCAYYWYGG MTTWGTWKWT TTTAAYTYYN GGTGCAGAAG
WGGATTGTYN TTGANAGTCN CNTNTYWYAG MYNAGKATWC TATRGYNYNG NGTRNNNAAG
TKRTYYGWTK WKRRATRYSA TWYMYYWYAA MYYWSKTKTY KWKGRTYYYA KGKGTRSCWA
TKRTYYGWTK WKRRATRYSA TWYMYYAYAA MYYWSKTKTY KWKGRYYYYA KGKRTRSCWA
TKRTYYGWTK WKRRATRYSA TWYMTYAYAA MYYWSKTKTY KWKGRYYYYA KGKRTRSCWA
AKRATYRTYK WGGGGAATSM YATATYACGG MNYASKATAT TWKRGYTYTG KGTGCACAWG
ATAACCAACK TKGARAGCSM CTCCNYTCNN MTTTCGTKAT GWKANYCNYG GSKGCRGAAA

AWRAGCACAM TYCGCWGARC ACGTCGGCYA GGCGCGGTAT GAGWTKTCGT KAGGGNNGCA
AARGRGGCGA TYAAMACNRY WCAATGACYT RGCGTGAYAY GRGTGKCCRG GMAACTTGMG
ATRRGGAYGC TYAGMTGART ACRNCGRYCA GGYGYGGCAC GAAAKKCCGK GMAGSKCACA
RWGRRSRYRM KYMRMWSARY WCAAYRRYYW AAYRYARTRY TRGWKKYYGK TCRRGKYGMG
RWRRRCRYRM KYMRMWGGRY WTGTCRRYYW AAYRYARYRY TRRWKKTTRK TMRRSKYRMG
GWRARGRYRM KCCGMWCARC WYRTTARNTW AACAYRGYRY TRRWKKYYRG KARASKCRMR
GTAAACGYGC KTMAMTCGRY WYNAYRRTNW RACACARCRT TRNAKTYTAK KARASKCGMR
GNANASNNNC GYCGMNCRGY WTAAYNGTCW GATATGACGY NGATGGTTAK TAGGCTTAMN
RWRRGCRTRM KYARCWGGRY TTGTCRAYYW RGTRYRGCRC KRAWKKYYRK KMRGCTYAMA
RWRRGCRTRM KYARMWGGRY TTGTCRAYYW RGTRYRGCRC KRAWKGYYRK KMRGCKYAMA
RWGRGCRTRM KTARMTGGRY WTGTCRAYYW RGTRYRGCRC KRAWKGYYRG KMRGCKYAMA
RTRRAGATAM KTCAMWCRRC WYAATRRTYW RATRYRATGY KRRAKKYYRK KCRRGKYRMR
GWGGAGRCGM GYMRMACRGY TCRATAGCTW GANGCGATGY GRGAGKCCRK KMGASGYRMG

GCCGRCCWAT TAGGYCATGG GTTWAANGAA CNTANNCCAA GNNNTTNNCY SKTCATGNTR
RMCGRCCTCC GAAGCCAARG RYAWTAMAAR AKTWCTGCAA GTGGWWGGCY GGCYATAYKG
ACSGGNCWNN NAGSYTGTGA ACTTWAAGAG AGYWCYCCAA GYGGWWGGNY SKYYATNTTA
RCSGRYTTAC GWASCYAWRR GCAWWGARRR MGCTMYGAMR STRKWWARYT CKYYRTATKR
GMSRRYYWAT KTRSYYRAAR RTWWWRMRRR MKYTCYCMMR SYRKAWGAYC SKCTAYAYKR
GMGRGYTWMC KTASYYGAGG GCAWTGMRGG CTTWMYGNCR CYRTWWAGCY SKTYGTRYGR
RASGGTTWCT TTASYYGARG GNATTGCRRR MTTWAYSCMA SCGGWWGACY SKNNGCGTGG
AASANCTACC TTGCCCGTAA ATAWAGCAGG CTNTATCACA CYATAWGATY NNCCGCGCTG
ACGAATCAAT GWGCTYAWRA AYTWWRMRRA MKYTCYSAMG SYAKWWRRYT SKYYRCRCKR
ACGAATCAAT GWGCTYAWRA AYTWWRMRRA MKYWCYSAMG SYAKWWRRYY CTYTRCRCKR
ACGAATCAAT GWGCTYAWRA AYTWWRMRRA MKYTCYSAMG SYAKWWRRYT CKYTRCRCKR
GACRAYYACC TAAGTTGWAG GCAWWRCGGG CGCAAYCCCG CYRTWAAATY SKYYGCRTKG
NASAGCTTCC TTNCYCAAAA AYTWAGCAGA ATCAAYGACG CYRTAWRRTY STTTRTGYKA

TCCGAGAYRN ATWNAATGAA CNTTRWRNCG CGTYANCNNY NTCTRCNNNC CTTTKCTTTA
TCMGNAGTAY WTTRRATGGR TCTTRWGRTG CTATRGTGGT RYYWRTGCYG TGTTKCYTTA
GCCGAGGYRY AAAARATAGA CCWTGAAATC CKTTAGCGAC GYYARCKCTG CTCTKCTTWG
KYMRAGGYRY WWWARGGRRA YAAARWRGYS MKWYRKYRGY GYCARYKTYS YTYYKYTYTR
KYMRTRRYRY TWWGRRKARR CMTWATRAYS ATACRTTARY RCYTRYKYYS YTYYKYCYAR
KYMRAAAYRC WTARGAGRRR TMATRTRRNC MKWYGTYGRT RTNNRCKYYG TGYYTYYCWR
KYMAARGCRC AWTGRGKRRG CCAAGTGRCS NKWYGGYARY RYYWRYKYYS YGYCKCYYAR
GTAATAAYRT NTTGGAGAAG CANARWGATS ANWCRGNGGT RYYWATKTYG CGCYKTYCNA
KYMRTAAYRT TAARRGKRRR YAWAAWRGCC AKACGTTARY AYYWRYKYYS YTTYKYYCWR
KYMRTAAYRT TAAGRRKRRR YAWAAWRGCC AKACGTTARY AYYWRYKYYS YTTYKYYCTR
KYMRTAAYRT TAARRRKRRR YAWARWRGCC AKACGTTARY AYYWAYKYYS YTTYKYYCTR
KYARARRYRY AATGAGGAAG TCTWRWARTG MTWTAKCGAT RYYARYKTYC YGCYKTYYAR
KYAATGGCAC TTTARGGNAG TMATAWGATS CGTTAGCAGC RYYWRYKTTC YKYYTTNYWR

NNAGRCYYNT CNARAGNYTG TYCNWAGYCT AARCCGCNTT TRNCCCTGTY CCCATYGGAG
KYGTRCCCAK CTTAGKTTYG GYGGARGCYC AAACCACYAT CAACCACGYY CTNGYTGATG
GYGGACCTAG CKARAKTYYR TYCCTRGYCT AGGCCGNCTN CAGCYATGYC GYCGTTGGTC
KYATGCYCAG YGARRKTYYR TYSSTRRCYY RRRYYRYYWC YRRSCAYRYY SYMGYYGRTS
KTGGRYYTRT YKWRGKTYYA TTSCWRRYTY RRAYYRYYWT YGRSYMYRTY GYMAYYTRWS
GCANNTYYRK CKWRRTYTCR GYCGAGRYCY RGRTTRYYWC TARSYACRYC CCARCYKGWG
GYRTRTTCGN YGWRGKCYYR GYCSANRTNY NRGTCRYYWC YGRGTCCNCT CCAACCTAAS
TTATGNNCAG TTNNNGCNNG TYGGTARCYC GAGTCATTAT TGGGTCCACT NTAACCTAAG
TYRGGTTTGK TKTRRKYYTA KYSSARRTTY GRAYTRYTWY TGRSTMYRTY GYMAYYTRWS
TYRGGTTTGT TKTRRTYYYA KYSSARRTYY GRAYTRYYWY TGRSTMYRTY SCMRYYTRWS
TYRGGTTTGT TKTRRTYYTA KYSSARRTYY GRAYTRYYWY YRRSTMYRTY GYMRYYTRWS
KYRTATTYGK YTTRRKYYCR GYSSWGAYYC GARTTATYAC YRAGTCCAYY CYMRYCKAWS
KTGTACCNAG NTAGRGCYYR GTGGTANYTT ARGTCGCYAT CAAGCNTACC CTCGNCKGAC

GCRCGTKCTY NGCNMAGACC CCKCTCAGCM ATYTACAYGC GNMGGAGRRT MCGNTATGMA
GTRYGAKCCY TACRAGGATT CNKCTTGGMC ACTCRCAYRC RGMRSANARY NARTTGTGMA
GCGTKWGCCY AGCRAATTCT YTTCTCAGMM NCCCACCYGY GGCGGAGRGT MCGTTGWGCT
GYRYGWNAYY WGYAMRKWYY YTKYYYGRMM GCYYRYMCRY RRMRSGRRRY CMRYYRARMW
RYRTTWGAYC WRYAMRKTTY TTKYCYRAMM RYYYRYMYRC RAAASGRRAC AMRYYRWRMW
ATAYKTKMYY TGTGMGKAYC TYKTYTAAMM AYYYRYMYAY RAMRSRRGRC MMAYTRARMW
ATGCTNKCTY ARTGCGNWYC YYTTCTRRNM ANCYGTMNRT RAMRSRARGY MAACCGWAMW
RTRYTTTMTC WATGCGKATY TTTTCTARMA AYNNGNCYGY RRMAGNAGNN MCATCAAAAT
RYRYTWGAYY WRYRMATTCT CYKYCYGRCM GCYYRYMYRY AAMASRGARY CMRYYRWRCW
AYRYKWKAYY WRYRMATTCT YYKYYYGRMM GCYYRYMYRY ARMRCRRAGY MMRYYRWRCW
AYRYTWGAYY WRYRMATTCT YYKYYYGRMM GYYCRYMYRY AAMRSGRART CMRYYRWRCW
RYRCKWKMYY WRTRCRKWTC CCGTCTGAMA GTYYGTAYAY ARARCGAGRC MAACCRWAMW
RCNTGATCCY AACRCGGATC YCKTTCAAMC RTYTATCYRT GGMRCARRAY ANGTCNTGAT

ATGTTRCATC CNGYNTNACC TNNNCGNCWC CTTRCGYCAC ACAGTWCCGK NAACMGGWTK
GTKNCRCACT CCGYGTCCCC TYCGCATCTS CTTGCNCTAT ACGACTTCGT RRATMGATAT
GTGYYGCATT CGGCATTANC NCYGYGACAS CTAACGCCAC ACGGTACYRT RGACMGAWTK
GKTYTRYATY MGRYRTYMTC TCCRYRWSAG YYWRYAYYRY TTGGYWYTRK RRMYMRRWWK
RKKTYATRCY ACRTAGCCYT CTYAYRWSTS YYWRYGYYGC WYAAYWYYRK ARMYMAATWT
AKGYYNYGCY MSAYGGCNTC CTTRTRTSTS CCWRYRTTRY TTAACTTTGG GACTMRGTAT
RGNYNRTNCC MGRYGGTACT TCCRYRAGAS TCAATAYYRC AYRATAYCRG RGCCMAGAAG
GGTCYRTGYN AGNYGGTACT YCCRTATGAG YCAGTGCCAT ACGATWTCAG AGACMAGNNG
RTKYYRYRTY MSRYAKYMTT CTTRYRWSTS YYWRYRYYRT TTARYWCYAK ARMYMRAWWK
RKKYYRYRTY MSRYAKYMTT CYTRTRWSTS YYWRYRYYRY TTARYWCYAK ARMYCRAWWK
RKGYYRYRTY MSRYAKYMTT CTTRTRTSWS YYARYRYYRY TTARYWCYAK RRMYMRAWWK
AGTCYRTGYC ACRTRGCMYT YTTATATGWS TCWGYRYYGT TYGRCTYTRK GACTMAGWAT
AGKYYRCGCT CGAYRTCCCC TTCRCAAGWS TTWAYRYYGC ACARCAYYGK RGAYMRRAWG

RCNCGATTGT GWNTRNGRNN TKTCWNACNG CRCATGGTTC NRMCTYACYA CAGGGGTCNG
GTGMGATCGT CWATRAAGRT CGCATCCCYR MATATGGCWT MGCCAYGCTA TRTNGACTTK
AYGMGAYNNT CAATAGGGRW TTTCACASYR CRNNNNGYWT AGACACRYYA CAGGAGTYCG
RYCCRGCTGY SWRWGGGRAW YKYCWYMGCR MRCAAGRYWT MRMYWTRTYR YRKKARYTYK
RYCMARYYRC SWRARRARGW YKCMWTCSTA AATRWARTWC MRMYWYRYYR TGTKGGYCYK
RTGAAGYCGC STRAARGAAA TKCANTCGYR MRYRARRCWC MAATTTRYYG YGKTAACCYK
GCCARRYYAC SWGWAAGAAW CGYMATMCTR MRYAWGACWT AAMTTYAYYN YGGKRACYTK
ACGMANTCAC STGARRRGGT YNTAAYCNCN MRCGTGATWN MACTANGCNG TAGTNACTTN
RYCMAGCCAY CARWRGRRGW YTCMWYMGTR MRTGAAAYTT MRMYWTRTYR YRKKRGYYCK
RYCCAGCCAY CWRWRGRRGW YTCMWYMGTA MRTGAAATWT MRMYWYRYYR YRKKRGYYCK
RYCMAGCCAY CWRWRGRRGW YTCMWYMGTR ARTGAAATWT MRAYWYATYR YRKKRGYYCK
GCGMGGTTRC GWAARARRRA YGTCTYCSCR MRCGTAAYWC MRAYTTRTTG TRTTRRYYYT
GTGCGAYTGT GWGTRRAGRW YGTCWCACCR MRTATAGYWC MGCTWCGCYG CGTGGATCTT

TWACRCCANC NTWATNNYAC CGGATKNAMA NRTTGMNGNN NCCANYTNWW AATWGCACYG
WTGCGTACTC CTTGTTTYAA CGAAYTAAMT CRTTAMTGCA ATCRGTATTT AAGTTCGTYA
ATACGCCAKC TTAAWTCCAC TAARTKAAMA YRWTGMCRMC RCCRGCTCAW AATAGCGCYG
WWRMRYMAKY YYAAAYCCAM YRRRYKAWMW YGWCRMCGCC RCSRTYWCTT AWKAKCGCYR
TWRAAYMNKY TCWRWCYYWA YRRGYKRWMA YRTYGMYAMM RYSRKYWYWW RWKWKSRYYA
TAAAGTAMGY TCWGAYYYTC TAGRCTRWCT YRACAMYRMC RTGRKTWTAA GTGATSGTYR
WARARTCCTY CTAAWCTYAA CAGGCGRTMT TRAYAMTGAM RTGRKNTYAA GTKTNGRNYG
AWGAATMMGT CTAGATTCWM YGRRNNGTCT TGACNMTAAA GTGATYNTAT GTGAKNNTYR
WWRMRCMMKY TYTRWYCYWM YRRRYGGWMA YRWYGMTAMM RYSRTCWYWA RWKWKSRYTR
WWRMRCMMKY TYTRWYCYWM YRRGYGGWMA YRTYRCYAAM GYSRTCWYWA RWKWKSRYYR
WWRMRCMMKY TYTRWYCYWM YRRRYGGWMA YRTYRCYAAM RYSRTYWYWA RWKWKSRYYR
TAGARYAMKY YCTGWCCTTM YAGGCKRTMT TRACAMTRMA RYGRKYACWT GTTTTGACYG
WAGCGTCMTT CCWRTTTTTA CGARTTGTAT CRATAMCGCA GTCGGYAYNN GAGWGGRYYA

RTTCCRGYNS YCNTTTTCTM NNCCCANNNT AAATGGCNCA GTTRYANAAY GSNARNWANN
RTCTTGGYTC CCGTTGYYYC CYCTCWCCGC AGACAATATG GKWRYGGAAC TSAAGGATTA
ATTCYAGCAC TCGYCTCCYA MYACAACCAT NAWYRACTCA GGWRYAGAAC GGCARAAATR
RYYYYASYAS TYRCYKCYYM AYMYMAMART ARTCARYWTR ATWRYGTGRY KSCGGATTKG
RYTYYRCYWS CCRCCKCYTM MCMYAWMARY TRWCGRCWYR RKAGYRTARY KSCRGAWAKG
RCCYTAGTTS TCRNYKTYYM CYNYCTAMRC WGWYAGYTTR ATWRCGKART KSAGAGTTGA
RYCTYRSTAG NTATNKTNCM MTCTMTAMGY AGTTRGTWTG GGWRYRKNGC KSAGAGWWGR
NCCCCGCTTS YTATTNNYCN CCMTMAACGN TGTTGGTTNN AKANYAGGRN NGAGAGWWGA
RYTYYRCYWS YYRCCKCYYA MCMYAWAAAY TRWYRRCAYA AKWRYRTRRY KSCRRAWWKG
RYTYYRCYWS YYRCCKCYYM MCMYAWAMAY TRAYRRCAYA AKWRYRTRRY KSCRRAWWKG
RYTYYRCYWS YYRCCKCCYM MYMYAWAAAY TRWYRRCAYA AKWRYRTRRY KSCRRAWWKG
GCCYYRSYWG YTRTTKTTYM ATAYCWCMRC WGACRRYWYG GGWGYAGGRY TSARRGWWKA
RTCCTRCCTG TTGTTKTYYM ATACNTCCGC WAWYGATTCG GGWRCRGRRY KSAAGGTTTA

AMRRGGRGCA CATAATAGGC CTGCGTTGAA CAAYACCATY AYTGTATCMA ATAGGAGYTC
AMRGGGAGGG CCCGCTWAAT TCTTGTARRA CGAYGNCGNY WTTAYAKTAR WCGAGAAYKT
ACRGGAGAGA CACAATTGGY YTGCSTTGAA MGAYGTCGTY WTCGTGTCAG WTRGGCGYTC
RARRRARRGR MAYAAYWGGC YTGTCKWRRW MRWYRTGRYY WYYRYGTYMG WYRRGMRYKY
ACRRRARAGR MMYRMYWRRC YYTCCKWRRW MRWYRTSRYY WCCRCAKYMR WYGRAMATGY
GMRAAGARSR ACCRCCWRAY CCTTGGTRGT MATYGCGRYY WYTATAGTAG TTRAAAACNC
GAGAAGNNCR AANRCCAAAT YTTTGGWARW MNWNNCSGCY WCYRYNNNMR TCRARMRCGY
GNNAAGGGCR AATGACWART CCTTNGNNRA MRNYACGGCT WCCGTGTCMA TCRNACGTGT
GMARRARRGR MMYRMYWRRC TYKCCKWRRW MRWYRTSRYC WTYRYRKTMA WTRRRCRYKY
GCAGRARAGR MMYRMYTRRC YYKCCKWRRW MRWYRTSRTY TTCRYRKTMA WTRRRCRYKY
GCAGRARAGR MMYRMYWRRY YYKCCKWRRW MRWYRTSRTY TTYRYRKTMA WTRRRCRYKY
RARARRRGCR MCYRMCTAAY TCKYSGTRRT MRTCRCSRYY WCYRCRGYMG WCRRRARCKY
ACRAGARRCA CCCRATTAAT TCGTGKAAAT MGTYRCCACY TCTACGGCCG ACRGAAGNTT

TTCTACAMAY TCGGTGNACT KAGCTANACC CNWGMGAWCT AATGGGACTG YYACAAKRAG
YACYATRATY CCAAAAGAYT GMRTTAGAAC TCAGMGCWYW RNTGKGTCCA CCGSGAGRMA
CTCTACAATY TTARTGRAYY TMRTWMARAT TCAAMGAWNT AGTGGAACCG CYASGGKAMR
TWSYRYRMWT YYRGWRACYY TMRCWMRRMT YYTRCRAWYW RRKRKGWYYR YYRSRRKACA
CWSYGYRMAT CCRGWRAMYT TMRCWARGMT YYWRCRAWYW RRKRKGWYYR YYRSGRKRCR
YAGTGCGCTY CTGAAAGCTT GMGTWCGAAC CTWGMACWYA GAKATRTTTA YYGCAATRCA
CTSCGTGCTN CYGAAGGMTC GMRTAMRGCT TTTGNANAYW RRGAKRTTYR TCGSAGKACA
CTCNRNACAY CTGNNGRCTN GARNWCRGNC CCWAMACWTA AAGAGATTCG TTGGAGKGAA
YWSYRYRAWY YYRGWRAMYY TMRCAMRRMT YYWRMRATYW RRGRTRWYTA TYRSGRKRAG
TWSYRYRAWY YYRGWRAMYY TMRCAMRRMT YYWRMRATTW RRGRTRWYTR YYRSGRKRAG
TWSYRYRAWY YYRGWRAMYY TMRCWMRRMT YYWRMRAWTW RRGRTRWYTR YYRSGRKRAG
TAGCRYRMTY YYRAAARCYC GMRTWMRGCC YYARMACWYA GRKAKRWTYR TYRSRRKGMG
NWGCACRCNY TCAATAGCCC GMRTWAGRCC YTWRARCWCW GGTRGAATCR CYRSRAKRMG

CNCCYAACGC AATGGCRAGC NTCRYCMANT GGNCACAATT CACGKGNGTA TTGYGCATGA
YTCACGMAAT GGTCGMRGRC GCCAYYMWTY ATYGGYGGKY CGNSKGATYA TTGYRYGATA
TWCCYRAAGC AGTGGMRRGC GTTRTCMATY GKTGRTAAKC CRCSTGAGYA ACGYGCGTTA
YWYCYRMMRY ARYSRCRGRT GTTRYCCWKY RKYCRYRAKC YRMSKRRKYM WYAYAYRWKM
YAYMYRMMRY ARYSAMRRAT CYYATCMWKY AKYSRTRRKY YRASKRRKYM WYRYRYRWKM
YWYMTRMCAT GGCCNNRRRT CCYRYYMTGY AGCGAYGAKC TGASKAGKYC WYATRTAAKC
TAYNYRMCAT RNCCRMGRGY GTTGTCMWGY RTCNRYAGKT CRMSNRGKCM AYRYRYGWGC
YWYCYRCCAT GGCGGCRGGY GNNRTTMTGN NKCCGCGRGC CGCSKGGTYA TCGCGCGTTC
YWYMTGMMRC ARYSACRAAT CCYRYYMWTC RKYCRTRRKY YRMSKRRKTM AYAYAYRWKM
TWYMYRMMRC ARYSAMAAAT CYYRYYCWTY AKYCRTRRTY YRMSKRRKTM AYAYAYRWKM
YWYMYRMMRC ARYSAMAAAT CYYRYYMWTY RKYCRTRRTY YRMCKRRGYM WYAYAYRWKM
YWTAYGCMRY GACSRARRGC CYYRCTMWKY RGYSGYGGGT TACSKARKYC WCRYRTAAKC
YWTAYRAAGT GATGAAGRAC GCCRCTMAGC RTTGRCAGKY TNASGAAKYC WCGCGTNTTC

YTWTNRGRKW CTAG
CYACGRGRGW GWRG
CCNCGRNGTA NAAR
TYTTGNGGTA CTAA
YYWCTARAKT GARA
TCTTGGGGKA CTAA
CNWYTGARKT STAG
YCTTTRAAGW SWAG
TYAYKAARGT GAGA
TYAYKAARKW GAGA
TYAYKAAAKW GAGA
YYACTRRRGW SWGR
CTTCTRGAKW CWGG
```
