## Supplementary data 1-3 for "The Avocado Genome Informs Deep Angiosperm Phylogeny, Highlights Introgressive Hybridization, and Reveals Pathogen-Influenced Gene Space Adaptation": chr10_CleanSites_maf04.bs.tree

```
((((westindian:0.06148,velvick:0.19451)83:0.16259,(guat_CHG10:0.19536,(guat_CHG11:0.17399,guat_CHG07:0.1493)65:0.10617)100:0.23854)95:0.11995,costaricen:0.13432)100:0.35072,((((hass_Mende:6e-05,(hass_merge:6e-05,hass_Ref:6e-05)70:6e-05)100:0.12563,drym_Ref:6e-05)100:0.49194,drym_069:6e-05)100:0.29647,drym_TCh:0.00485)79:0.09432,schiedeana:0.15984)100;
```
