## Supplementary data 1-3 for "The Avocado Genome Informs Deep Angiosperm Phylogeny, Highlights Introgressive Hybridization, and Reveals Pathogen-Influenced Gene Space Adaptation": chr10_CleanSites_maf04.phylip.txt

```
13 2595
schiedeana NRGAYATYCT NYRYCAYCCR GTRAARYYCT CGCGAACCGC YTACNNARNA
costaricen GRNATGCYYT CTAYYATCCR NNNAARCCCT CGCGAACTGC CTACGCARRG
drym_TCh   GRGANGCCCY TCRCYGTCCG GTARARYCTY CGCGAAYYGC CTTCGCAGRN
drym_069   GRGWTRCYYY TYRYYAYMYR STRRARTYNY MRYAMWTYRY YWTYAYRRRR
drym_Ref   GRGAYRCYCY TYAYYRYMYR CTRRARYYTY MRYRMWYYRY YWTYAYRRRG
guat_CHG07 RRRACGTYTC CYGYYGYMYR SYAGTGTTTC AATACWTYAT YAAYRYRARR
guat_CHG10 ARATCNTTTC CYGYTGCANR CCGGAGCYCY MRYGMWYTNC TAATRTGAAA
guat_CHG11 ARGTCATTYC YCGYYGCATA CYGNNNYYCT CGCGMACYGN YAACRTGNAG
hass_Ref   ARATTACYTT TTATYAYATA SYRRTAYYCC AATACTYYAT TTWYRYRRRR
hass_merge ARATTACYYT TTAYTAYATR SYGRTAYYYC AATACTYYAT TWWYRYRRRR
hass_Mende ARATTACYTT TYAYYAYATR SYGRTAYYYY AATACTYYAT TWWYRYRRRR
velvick    RARWCGTTTC CYGTTGCMCR CCRATRYYYY MRYRMWYTRY YWWTRYGRRR
westindian RRATCGTYYY CYGTYGCMYR SCRRTRCYYY MRYRATYYRY YWWTGYGRRR

ATYCANCGRK KRGYCCNTGA NAATGTACTT NCCCANTNNG NNCTNWGYAN AGACMRGTGT
GYCTAACRRG GRGCTNTTCG CNGAGTGTTA CATCGTAARR TANTCAGTAY GAGCMAKCRW
AYCTAWCGRK KRACCTTCCR CAATGTACTA CCYCAYAARG TACTGTGCAY AGGNCAKYGW
AYCTWTSRRK KRGYYCTYGG TMRWGTAYYW YMTYRYWRRR TASYGWRCRY RRRYMAKYRW
ACTYWWSRRK TRGTYCTTGG YMRWGTAYYW TMYTRYWRGR TASYSWRYRY RARYAAKTRW
RCYCTAGRRT KGACTYCYGR CMGAAGRCTW TMYCRYWRGR KAGYCAGTRY RRGYCGTYAT
GYCCWASRRK GRAYYCCYSG TAATRGGTNT CACTACWGAR GCSCCTANGY ARAYMRKCGW
RYTCNWSARK TRANTTCCCA TCATAGGTCA CACYRCAGRA KMSNCNATGY GNRYMNGYAA
RYTYTWGRRK KRRYYYYYSR YCGAAGRTCW TMTYRYWGRR KMGCSWRCGT GRRTARKTAW
RYTYTWGRRK KRRYYYYYSR YCGAAGRTCW TMTYRYWGRA KMGCSWRCGT GRRYMRKTAW
RYTYTWGRRT KRRYYYYYSR YCGAAGRTCW TMTYRYWGRR KMGYSWRCGT GRRYMRKTAW
GYYYATCAGT KRRYYTYCCR YARAGTGYCA YMYYRYWRAA GCSCSARTRC ARATAGKCGW
RCCYWASARG NRATTTCCSA TCATAGGCCN CACTGYTAAR GCSCGAATAC GAATARTCNT

GTCTNGCACG GRACYCCTYY TTRYRTCRTN MTGACAGCAG GSNGACNTNG NGATCATRGA
GCCNTGAWCG AAGTTCTCYY YCRYACCGTR CGAGTTNTTG ASACGCACCG CGTTTGTANG
GYCCAGCATG GRRCCYCYYY YYRYRTCRTG ATGATNGTAA GSAGAYRTGG CAAYYAGAGG
RCTTWSCWTA RAACYCYYYY YYRYRYYRYR AKRRYARTNA RSRSRTRYSR SRWYYRGGRG
RYTTWSCWTA RRACCYYYYC CCRYRYYRYR CTARYARTWA RSRSRTGYSA SGWYYRGGRR
ACCYWSATYG ARRTYYYCYY CYRTRTTRCA CGARCARCTR RSACATRYSA SGWTTAKAAR
GYTCWCAWCA AGRYYTNTTT YYNYNTNRTR MKGAYTRCAR ASRCATRNSG CAACCRTGAA
AYCYWCATCN AGGTCTTCCY YNRCRTTRYR NNNRYWAYTG ASACGYATSG CGWCCNNRGN
AYTYWCMWTR RAAYYTTYYY CYRYRCTACA MKRGCWAYWA RSGSGYRCCA GRWYYGGGAG
AYTYTCMWTR RAATTTTYYY YCRYRCTACA AKRGCWAYWA RSGSGYRCCA GRWYYGGGAG
AYTYTCMWTR AAATTTTYYY YYGYRCTACA AKRGCWAYWA RSGSGYRCSA GRWYYGGGAG
AYYYAGAWYA GGGYYCCCYY YYRCACCAYG AKRRYTRYWG RCGSRCRYGR GAWYTRTAGA
GYYYWSAACG RRGYYYCYYC YYRYGCCGCG CGRATTGTTG ACGGACACGA GATTTGTAGA

TACGAACSTA GTGNTNANNC CCCMGCTCAT GGCNNCTGNG GYCCAWNCCR TYCCNTYCYR
AGCAATTGAG NCNCCTNGAT CCAMACTTAA AAATGNCACG ACCYAWCCCR YYYTTATMYA
WATGCATGAA RCTCTCWGGC TTCMGTTCAA GACCGYYAAK GYTCAAYCYR CCYYTTCMYR
WRYAMWYSWR RCTYYTTRGY TYCMRYWTMA GGCCGYCAMK RTYTRTYYYR YYTYYWYMYR
WRTGATYSWR GYTYYYWRGC CTCCRYAYCA GRCCGYCAMK RTYYGTYYYR YYYYYWTMYR
WRYGCATGAR ATGYYCARGT YCMMRYACAT RRCTAYCRMK RYCYRNCYYR YYYCYWCMYG
WAYGAWCCTG ACGTYCTRRC YCCMRYACCT AAATAYYGAK GYCYNWCCTA YTTTTWCAYA
AGCACTTGAA ATKCYYWRGC YTMNRYATMN GGCTACYGAK ANYYGACTYG YTYTCWYMYR
TGYRMWCCTG RYTTCTWARY TTAMRYWTCW RGACATTRCK ATTTGTTTYR YYYYCWTAYR
WGYRMWCCTG RYTTCTWARY TTAMRYWTCW RGACATTRCK ATTYGTTTYR YYYTCATMYR
WGYRMWCCTG RYTTCTWARY TTAARYWTCW RGACATTRCK ATTTGTTTYR TYYTCWTMYR
TRTRMTYCWR RYGCTCARAY YYMAGTTYCT AAAYRTYRMK GCYYAAYYTA TTTYTACATA
AATACWTGAR AYGYTCWGAT CCAMRTNCMW AAAYGCTGAK GCTNRATNNN NNYCCWNMNR

GACNGATWTA YNGTAYYRYY GATCTAGRYA AAGGGCGKCC AGTACANGGN CACGTYYRAR
TTCGGGTAAA CACACTYRYY GGTTTAAAYA AGNNATCTCT RRCATTGNTT CGCRWCYRGG
GACRGNTTTA YRGTACCGCY RATYCAGGYG AAGAGTCKCC RGCACATGGT TAYRTNCGAA
GWTAGAYTWM YRSWMTTRYY RRKCYWGNNG AAGARTCKCY RGCACAKRKA YRCRWYYRAR
GWYARAYWWM YASWMYYAYC RRKCYTGGCG AAGARTCGCY GGCACAKAKA YGYRWYYRRR
KWNGGGYWWM YACWAYCRYY AAKTTAGAYR TRAGACGTTC NATCTWGRKW YGCRWCYRGG
NAYAAANAAM TAGTAYYRYY RRKTYAARYR TRGGRYSNYN RNYCTAKGTW TGNGTCCANN
KTTAAGCNAC YGCNMTTGYY RRGTTARAYG NAAGRCGTTC GRTMTNKANW TGYNACTRGG
KTTRARCTWM TRSWMYYRYY AGGCYTARYA TGAARYSGTY RAYCYTKRTA CRTRATYAAA
KTTRARCTWM TRSWMYYRTC AGGCYTAAYA TGAARYSGTY RAYCYTKRTA CRTRATYRAA
KTTRARCTWM TRSWMYTRTY AGGCYTARYA TGAARYSGTY RAYCYTKRTA CRTRATYRAA
TATAARCWWC CGSAMYYRYY GRKTYTARTR TGRGGCGKYT GATCYTKRGT TATRWTTAGR
TACGGGTATC CRCACYTAYY GATTCTAGTG AGAGGCNTTT RATCTTGAGW TATRATYRGG

SCTGYYTMCA GYGRGTGGGA RYTTMCRGCR GAAAAAGCAT GRCNGGAGAC RRCTCGNNGG
CYCATYTAYG RNNANNNNRN ANGTMCAACA AAAAAANCGT AGCCGGGAGC AAGTNKGCAA
SYNRCYNACA GYGAGCRARA RCGYMCRGCA GAAAAATCAC NRCGKGAAGA RGCTCTGTRG
SYYACYYMYR RYTRKCRRNA RYKYMSRRYG GRWRRRKYRY AASSKSRRRM RRCYTGKYAG
SYYRYYYMYR RYTRKCRRRA RYKYMSRRYG GRWRRRKYRY RASSTSGRAA RRCYTKKCAG
SCYGYYCMYR RCKGKYRRRG RCKCMGRGYA RGTGGRGYAC GGSGNGARGM RGGTCKKYGA
GYTNCCYCYN NYGRGTGGGG RCKCCSGGYR AATGRGKYAT AGGGKCNGNC RGGCCKGYRA
NNCRYTCMYR ATKRTCAARG RCKCMSRGCA ANTNRGGCAY RNGGKSRRGN RRGNCNTTRR
SYTATTTMYA RTKRTYRGRA RTTTMGAATG RGTGGRTTGY RAGCTCGAAA AACCTGTYRR
SYTATTTMYA RYKRTYRGRA GTTTMGAATG RGTGGRTTGY RAGCTCGAAA RACCTKTYRR
SYTATYTMYA RYTRKYAGRA RTTTMGAATG RGTGGRTTGY RAGCTCGAAA RACCTKTYRR
SYCGYYCMYG AYTGKYRARG GTKCCCGATR RGAARRKTRY GRSSKCAGGC RRGYYKKCAR
SYCGYYCAYG ATKRKYAARG RTGCMNGAYA ARAAARGYGT RGCSGCRGRC RRNYYKKYRA

YNCYCTCGGG AGARGNAGTC ACRTNRATTC WACTGATCTT TCGCNNRGTG NNYATCTCCA
NTATCTTGGR GNRGGAAACT NCRTCGCGCC TMCTRATCTT CCACTGAGTS TTCRCYKTCG
CYMCTTCGNR AGRGARGGTC CCGTCAATTC ACTNGWTNTT TCRCAGGSTS TYCAYCTCTA
YYMCTGYRTA ARGRRRRAYY CYAKYRAKTY WMTCRTTAYY YYRYWRRSYS YYYRYYGCTA
YYMCTKYRTR ARRRRRRRYY MYAKYRAKTY AMTCRWTACY YYAYWRGSYS YYYRYNKCTA
YYMTCTTRKA GRRGRGRGYY MTRGYRCTCY WCCTRAGMYC CTRTWARSCS YYTRYTKYYG
CCMTTNYAGN GRGGNAGGYY CTRGYRMKCY TMYYRTGAYT NTATWGRSCS TCTATTKTYG
TCMTCTTAKA GRNNGAGRTY MCRKTRCNCT NATTRATCYC CYRTTANNTC CYTRCCNCNR
TYMYYGYRKR RARARRAAYY MTRGYRMGYY WMYCRTKMCY YYRYTRRSCC CTTGYTKYYR
TYMYYGYRKR RARARRAAYY MTRGYGMGYY WMYCATKMCY YYRYTRRSCS CTTGYYKYYR
TYMYYGYRKR RARARRAAYY MTRGYRMGYY WMYCATKMCY YYRYTRRSCS CTTGYYKYYR
YTMYYGYRKR RRRARRRRCT CYRKYRMGCT TMYYRWGMYC YYGCARRGYC YYCRYYKTYG
CCMTYKCRGR GGGRRGGNCC ACRTCRCTCC WMCTRAGCYC YTGCAARCTS TCCGTTTYYN

NACACCCYGC AATCACGTTN GGAMGACTNR YCCWYACYNC AGCYGYCGRC YGRRTGAATN
CWTATCTNGN GACNACNTTT AGGMGACTCR NCTWTGCCCT AGTTGYCGGT YRRNWAMGTG
CWCACCTCGC AATAGCACGT NNACGACTCR CACWTGCYCY RGCCAYCAGY TRRRWRMATR
YWYWYSYYRC RWCARMRYKG GCAMSGYYYR TATWCASYMC GAYYATTRRY YRRRWRCATA
TWYWYSYYRC RWYMAMRCGK GCACSGYCTG YATACACYAC RAYTATTRRY YAARARCRTA
YWCWCSTCAT RNNCAAGTKK GGRNSRYCYR CMCWTRSCCY GGYYRYCRAY YRRAWRAGCR
CWYWCCTYGT RWYCGCATKK GGRCCACTCA TMCTTRGNMC ANNYNCNNRC YRAAWANGTG
TTNATSNCGT NWCCAARCNG GCGACNYNYR YMYANRGYCT GAYTGNTRRT YRAGWRAGCR
YWTTTGCTAY GTYARARCKK ASRACGTCTR TCYWCRSTAY GATTAYTAAT TARRWRCRCA
YWTTTGCTAY GTYARARCKK ASRACGTCTR TCYWCASTAY RATYATTAAT YRRRWRCRCA
TWTTTGCTAY GTYARARCKK ASRMCGTCTR TCYTCRSTAY RATYRYTAAT YRRRWRCRCA
YWYTYGYTAT RTYMGMRYKK ASRASRTYYR CATWYGSYCT RGCCGYCGRC YRRRWAAAYG
TTCTCSTCAT RACCGMATKK AGRAGANTCA CAYWTNSCAT GGCYGYCGGY YRGAARAACG

NCYNGGGKAG GCNANGYGCS AMCRYGTCNC GCAGRARTRT RCAGNCGRYN ATCRRRGRYT
ATYAGGGKAA GSTRTRCGYS GCCNTRCTGC ACARRGACRY GGAGGTGGCG GTCRGGGRTC
ACYCGGRTAG GSTATRYGTC GCCACGTYAY RYAARRGYRY GGGGRTGRYG GTTGGGGATC
MYTMGGGKAR SSWRGRYRCS GMCGYGTYAT RCRRRRGCRY GSGRRYGRCA RWTARGRAYY
MYYMGGRTAR SSARGRYRCG GCCGYGTYGT GNGGRGGTRT GCGRRCGGCA RWTARGAACY
MCYCRAAGGG CSARTRYRTG AAMRYRCYRT RCGRAGACRC RSRRRTARTG RAYRRRRRYC
CCNCAAAGGG CSWRTRYGTS AAARCAYYGT GTGGRNNYRY NCGGACANCG GATAANAACT
ACYMRRAKGN GCTRGAYGTN GMARCACCRY RTRRNAAYRY ASAGGNNANR GACGGRGGYY
MTTMRRRKRR CSWGGRYACS RAAAYACYRC RTRRARATAC ASRARCRATA RAYRRAARCY
MTTMRRRTRR CSAGGRYACS RAAAYACYRY RTRRRRATRY ASRARCAAYA RAYRRAARCY
MTTMRRRKRA CSAGGRYACS RAAAYACYRY RTRRRRATRY ASRARCAATA RAYRRAARCY
CTCAAAGKGA SSWGTRYATS ACARYGYYRC AYAARARYAC AGAAAYRRTR RWCGRARGYT
MTCAAAGKGA GSTRTGCATG ANNGTNYYRC AYAARAGCRC AGAAATAGTG ATCGARGGTT

GMNARYTCCC CMRNTCRGGA CNRYGTCASG YAGTRCTCCR YRGYGGANWG TTGTCCNCGR
RMRMRCTCGC CMGCYYGAGG CCRYRCYRGR CGACGYTTTA NNATKAGCWG TTACCCCTKA
GMGARCTTSN CCGCTYGGGA TCRYGYCRGG TGGYAYTCCG CGGNNGAGTG CTGCCTGCGA
RMRMRYYTST MMRYYYRRAG TYRYRYYRCR YGRYRTYYYR YRRCKRRSWR CCAYYTGYKG
RMRMRTYTST MMRYCYAARG TYRTRYYRCR YRRTRTYYYR YRRCTRRSTR YYRTYYGYKG
RMGARTYYSC CMRYYTRGAA YCRYAYCGSR TRACRCTCCR CGGTGGAGAG YYAYYCCCKA
AMACRTCCGC ACGCYTGGGR CCRYNCCRSR YAGCAYCTTA TAATKAGCNG TCRYCCSTKN
NARMRTCCGC CMATTTRNAA YCNTANCGNR TAACACTCCA CGGYTGRGAA TCGCTNCCNR
AMAMGYCTCT AAATCCAAAG TTRYAYTACA CGATGTCTTR TAACKAGCWA CCATTTGTKG
AMAMGYCTCT AAATCCAAAG TTRYAYTACA CGATGTCTTA TAACKAGCWA CCATTTGTTG
RMAMRYCTCT AAATCCAAAG TTRYAYTACR CGATGTCTTR TAACTAGCWA CCATTTGTKG
RMRCRYYYSY AMRYYYRRRR YTAYRYTRSR YRRYRYCYYR YRRYKRRSTA YYRYTYSYTR
GAGNRCTCGY MCGCTTGGGA CTRYGYTGGR YAGCACCCCG CGGTKGAGTN TTGCYCCCKA

NCRAYCAGRA GGACAYCNAG YCTANNYGAY NNNNWGRGAC TRCNGGNCGA CNTNGRGCTA
GMRWYCANGA AGGCRTCYGG CYGACCCGAT GGMWWSGRGG KATTAKGSAA YGYGAGGACM
GMRATCARGA RAGCGTCTAG TCGACCCGAY GGAATGAGRC GRCTRGGSGA CRCGGGGMTM
RARWYYRRRR RRRMRYYTRR TYTGYMYATY RAMTWSNRGC KGCGRKRSGM YRYAAGSMYM
RMGWYYRRRR RARMRYYTRR YYKRYMYRWC RAMTWSAARC KGCKRKASGC YRYARGSMYM
RMRWYTRARA RGRCGTYCRR CCKACCCGAY ARMAWSGRAG KRTGRTRGGC TRTRRACMTM
AMRWYTGAAR AGGMATCCGG CCGACCCGNT GGCATCRGAG KRTTRNASAC TAYAGACATA
ACRTYNGANA ARNMRTCCAR YCKACCCGAT RRAANGGRAN GATKNTRSGA TGTGGASCTM
AMRTYYGGAG GAAARCTTGA YTTGTATATC AACTACAAGG KGTKRTAGRC YAYARRCMYM
AMGTYYGGAG GAAAACTTGA YTTGTATATC AACTACAAGG KRTKRTAGRC TAYARRCMYM
AMRWYYRGAG GAAAACTTGA TTTGTATATC AACTACARGG KRTKRTAGRC TAYARRCMYM
RMRWTYGRRG RRRARCTYRA TTKGTATAWY ARAAWSGRAS GAYKAKGSAA YGYGRASMCM
GMRAYTRAGG AGGARCTCAA TTGGTATATY GGAWTGGARS KRCKAGGCAA CGYGANSCCM

AGTYWCGNNA CNNGCTCKAT AYCCYRRYGY YMGCCCCNRA RWYGCCNYYA NCRYACCACC
AGNYWCGGGG MCYGTYCGGT ATCMYGRYRC TMGCGNCCRA AAYSCYGYYA GCRCMTCTYY
GGTYACGGGG MCYGCYCGAY AYCMYGACRY YMRYSCTCAA RWYGCTACYG AYRYMCTACT
RRYYWYSRKR MYYRYYYGRC WCMMYRAYRY YMRYCYYTRR RWTSTYRTYG GTRYMTYTCC
RRYYWYCRKA MYTRYYYKRC WCMCYRRYRY TARYCYTTAR RTTSTNATNR ATRYCTYWYC
AGTYWYGGGR MCCNCTCTRY WTCMYGANRC CMRYGYTCGR RAYSCTGCCN GYRYMTTWCT
GACYWTCATG CTTATYTNAC ANCACRGYGC CMRNGTCTRA RWCGCYRCTG GTRYMCTWCT
RAYYAYSRKN MYCRCYTTNT TYNNCNGTNN NNATCTCYGN RWNSYCRYTA GCAYNYNNNT
AACYWTCATA MTYATYTKGY TCAMTAATAT YMRTCTTTAG RTYCYYATTR RYRYMYCWTY
AACYWTCATA MTYATYTKGY TCAMTARTRT YMRTCTTTAG RTTCYYATYR RYRYCYYWTY
AACYWTCATA MYYATYTKGY TYAMTARYRT YMRTCTTTAG RTYCYYATYA RYRYMTYWTY
GRYCWYSRKR MYYRYYYKRY TYAACARYAT YMACGCYCGR RAYSYCGYYR RYRYMYYWTY
GGTYTCGGGG ATYGCCYGAC WYAMYGRCRC YAAYGCCCGG AAYCTCGCYA ATGCCYCTTC

ARARNNAGNT NANNSCKNGN KYGCARGTRC TRNNRCRTGY CCGNYTTTCY YGCTATCMGG
AATRTGNGGT GACMCCKAAC NYANNGNNGS CATAGYGKRC CTAANTTCTC CCTYAWCMAG
AGAGTRTGGY RMCMCCKARC KCGTMGGTRC YGTTGYGGRY YYGCYTKTCT TNCTANNNGN
RRWAYGTRRY RMYMSSKRRY TYRYMRRWRS YRYWRYRGAY YCRMYYGTYY YGYYRWYMRR
RRWRYRWRRY AMTMSSTRRY KYRYMRRAAS YRCWRTAKRY YYRMTYKTYT YSYYRWYAAR
AGWRYRWAGY RMCMSGKAAC KYRYMGAAAS YRTWAYAGRC TTGAYYGYCC YGCYGTYMRR
RGTRCGTGAT RMCMCCGARC KCRCCGRTGS YRTWGCGKRY CCAATCGCTC YSTCGWTAAG
NGWRCATAAN GCTCSNTGRT KTRYAAAANS NACWAYAKRY YTNCCCKCCY CGCTGWYMRA
GATACAWAAC AMTMGGKGRT KTRYMAAWRG YRCWAYAKAT TCAMYCKYTT TCTYRAYMRA
GATAYAWAAC ACTMGGKGRT KYRYAARARG CACARTRKAT TCAMYCKYTT TCTYGAYMRA
GATAYAWAAC AMTCGGKGAT TTRYARRAAS YRCWATRKRT TCAMYCKYTT TCTYRACMAA
GRAGYRARRC RCYMGGTGRT TTRYMARWAG YRYWATAKRC TTGMCCKYYC CSYCAAYMRG
GRAGYGAGGT RMCACCGARC GYATCRGWGC CGTTRYRTGT YYGATTKCCY YSCYRWYMRR

CRRCCAGGTG NGACAYGATT ACYCYTCAKA CAGAGAATAT MAMAYCYGTG CYYCCCTATG
TRRYYTAGGR CSGTATRMYG RTTYYYSCNW NMRANMANAT AMAMYYYATT TCTCCTCGCG
NNNNCANNTR YSRYWYGMYG GCTYYCCCKA CCGRGAWGTT AMMMYYYGAG CCCTCYTGYG
YRRTNWRAKA YSRYWCRCCT RYYYTCGMKW YMRGRMWKWY MMCCYYYGWG YYCTYYTACR
YRRYYWRAKA YSRYWCRCCK RYCTTYSMKW YMRGRMWKTY MMCMYYCGWG YYCTYYTAYR
YRRYYARRKR YSRNATAATG AYYCCCCCKA CCGRAMTGWN CCMATYTGWK TTCTTCCGCR
CGGCTARRTG YGGCATGATG GYYCTCCCKN CCGRACTTTC NCMMYYYATG TYCTTCNGCA
YRRYYTRRGG CCGYTTRACN RYNCCYNMKW TCNARATGWC CAANYNNRAT CNTYCNCRTA
TAATTTAAGA TCATTCACCT ACCTTTGAKT TAAGACWTWC CCMMTYYRWK YYYYTYYRYA
TAATYTAAGA TCATTCACCT AYCTTTGAKT TAAGACTTWC CCMMYTCRWK YYYYTYYRYA
TAATTTAAGA TCATTCACCT ACCTTTGAKT TAAGAMWTWC CCMMYYYRWK YYYYTYYRYA
CGGCYWGGKG YSRYWTRATG RTTYCTGAGT TAAAGCWGTY MAAMYTYAAT CCTCTTCRTG
CGGCYWGGTG CGRYNYRMTK GYYYCCCCKA CCRNGNWGWT ANNAYYCAWK CYTCCTCANN

TGGTGGARCR CGNTNGNRRC CCRCRYYKRK CYMMCGANGR GNYNNNKNAG TGYKYGTYGK
YAGARAGGMR CKACGRTAGC YCRYRTCKGG SCMAYKRCGG ACTYTWGGMG YAYTYTCCRK
YRGTRGARMR YKACGRCGGT YTGCAYNGRK CTMMYKRCRG GCYYTWGRCG CGYTCTTYGK
YAATAGARMR TKTYARYGRY YYAYRYTKRK CCMMYKRYRR ATYTCWKAMR YAYKTKYYRG
YAANARNAAR YKTYAACGRY YYAYRYTKRK GYCMCKGYRR RTTYCWKAMA CAYKTTYYAK
YRRWGRGRMR YKWYARYRAC YCRTRYCKGK GCMMYKGCGA RYCCTWKGMR NGYKYKCYRK
YGAARRGNCG TGWCGRTAAC YYGTGTCKNN CYMMYKGTGG RYCTYTTGCA TGYGYGNTGG
CRGARNAGNN CKTTAACGAY CCGYRYCKAT GYMMYTRTGA AYCYTTNRNN YNCNCNCYGT
YGAARRGGMR CTWTRRYRRT TTATRYTTRK GYCMYKRTAA RYTYCATAAA TATGTGTYAT
YGAAGAGRMR YKWTRRYRRT TTATGTTTAT GYMACTRTAA RYTTCATAAA TATGTGTTAT
CGAAGRGRMG CTWTRRYRRT TTATRYTTAT GYMAYKRTAA RTTTCATAAA TAYGYGTTAT
YAGTAAARCR YKTYRAYRRT YYGCRCCGGT CTACNNACAG RCCCTWGGMG CGYTCTCCRK
YNNWNAARMR TTACGRTAGT YYAYRYTKRG SYACTGRCAG AYCCYAGRCG CGCTNTCYRG

GTGCCGNACC RGNNCCCGNG AANNNNNRAN CCGTCCGGCA TCCGCCAAAR WRCAGCACRG
GNKTAKTGCY AARYTYTGYA RAACGACRGS TCRCCTGAYT YACACTRMMG WATRKYATGA
GYGYMTTAYC RGGCCCYGCR AAMAGRCRAC YYGTYTGACT TACRCTRMAR TGYAGYACRG
ACKCAKGGYY RRRYYYCGYR RRMATGYGRS YYRTYYRRYA CCYRTYGMAG WRYRTYTCRG
RCKYMKKRTY RRRYYYYGYR RRAMTRYRRS YYRTCYRRYW CCYRTYGMAG ARYRTYTCNG
RYGTMKKAYT RGGCCYYAYR GRAMTRYRNC CTAYYYARYA CMTGTCRMCA TGYRGTATRA
ATGTMKTATC RGGCNCTACR GGAATGTGGS YCRYNCGACN YMCAYCNCCA WRTRTYWYGR
NTNYCKGAYC NGGCYYTGTG NRMCTGYRRG CYATCNAGTW CMYACTGCMA NAYRKCTYRR
ACTCMKGGTT AAATTTCRTR RGMMKRYRRG TYAYYCRRYW YMTRYYRMMR WRYGKYTYAR
ACTCATGGTT RAATTTCRTR RGMMKRYRRG TYAYYCRRYW YMTRYYRCMR WRYGKYTYAR
ACTCMKGGTT RAATTTCRTR RGMMKRYRGG TYAYYCRRYW YMTRYYRMMR WRYGKYTYAR
GTTTATTRCT RRRYYYYAYR RGCCGAYRRC YYRCTTRRYW YAYRYYAMMA WRCRGCATRA
GTKTMKTRCT RAATYTTAYG AACCGATRAG CTGCTTAGTA TCTGTCRMCG TATAGYATAA

AYTAGRYMCA CAAGCCGTCT TCKTGWACYC TGTYWAAAGG AGNNCATNAA ANTCTCAACA
MTTRRRYACA SMAAMCATSK YTKTAWTYYY YGYCAWCRGG TRCTTWCCGA GACACCAAYC
MYYRRRTACM CAGGMYRYSG CCKWGWWYTY TKYCWAARRG AGCCYATCGM AATCCTARCC
MCTGRRYCYC SMRAMYRYSK YYKWRWTYTY YTCYTAARAR TRYYCWYGRM RMYAYYWRYM
MYYRRGCCYM SMRRMYRYGK YTGARWWYTC YTCYWWAAAN WRYYYWYGRM AMYAYYWRYM
AYYRRAYATC NCRRMYRYCK YYTARWWYCT YGTYWTMRRA ARCCTWYSGM GAYCYYWGTA
CYCRARNMTA SMGRMYGTCT CCTWATWYCT YKTCNWMAGA TRYYYAYSAC ACYNYYWGCN
CYNRARTNTA SAGNMTAYNK YCTWNWTCCT YKTYTNCGGG TACYNNTCAC ACCCYYWRCM
MYYRGAYATM GCRRMTRCST TTKAAWWYYT YKYTWTMRAA WRTYCTCSAC RCCMTTTATA
MTYRGRTMTM GCRRMTRCSK TTGAAWWYYT YKYTWTMRAA WRTYCTCSAC RCCMTTTATA
ATYRGATMTM GCRRMTRCSK TTKAAWWYYT YKYTWTMRAA WRTYCTCSAC RCYMTTTATA
CYCRRRCCCM CARRMYAYGK CYGTGWWYCC CTCTAWMGGR AATYTTYGGA GAYMYYTRTM
NNCAARCMCM GMAACCGCGK CYNNGTATCC TGCYAWMRNG AGYTTACGGA GATCCCTGTC

TGRTAATNCC YGCCRATGAN GRCGRMCAAA ATCCTGGCTA TTNTNTANCC RYGTAWCWMT
CGRCGGTSCY YGAYRWCGGR CGTNRMCAGG GCYGTAGCCT YARTCTCTTG GCAYTATACG
TGRCAATSYC YGCCRAYGGR GRYGRMYAAA AYCCGAGMCW CTGYCTCYCC GCGYAWCTAK
TRRYGRWCYY TSCYRAYRRR GRYARMTRAR ATYCGGGMYT YWATMYACYS AYRYWTYWAK
YRAYRAWSYY YSCYRWTRRR GRYRRMTRAR ATYCNGGMYW YWRTMYACYS RYRYWWYWAK
YANCARASTT TGATGWCARR SRTRRMCGGA GCYSTGAMYW TARYMYMCTS RYRTTTTAMK
TNRCAANSTT TSMTATNARR CAYRGMTNGR RTYCGGGCCN YWRCMYCYCS RYRNWAYTMK
CGRCAGTSNN NGAYRNTAAR CATRAMTGGA GCCCGNAAYW YWRCCYMYYS GYRYAACANG
CAGYRRWSYY YCMYGWYAAR SRYRRMYGRR RCYGTAAATA YARYACAYTG ATAYWWYWMK
CARYRRWSYT YCMYGAYAAR SRYRRAYGRR RCCGTAAATA YAAYACAYTG ATAYWTYWMK
CAGYRRACYT YCMYGWYAAR SRYRRMYGRR RCYGTAAATA YARYACAYTG ATAYWTYWMK
YARTGRASTY YCMTRTCRGG CRYGGMCRGG GTTGGARMYW YWACMYMYCC GYRYWWYWCK
TRGTNRASYY CCCTATYGGR CGCAGMCARG GTTGGGACCT TTRYMYCYYS RYGYTATACG

NAMGTATGRG ACGGCNGATC GACAGCRNAT GNTCRCNWCG CAACATTYGG RNACNCTCYY
CAMGTATAAA GCRGTGAWTT KCTTRSGTTT RYCYAMRAYR CGTAATTYGT GARCATTYCY
CAMGTTYRRR RCGGCGRATC GCCTACAYWY GCCYRCATYR TRWCTTACGG RAACAYTYYY
YWMKYWYRRR RSRRYRRWWY GACWRSRYAY RYYTAMRWCG TATMTYWYRK AMRYAYWYYY
YWMKYTYRRR RSRRTRRTWY GMCWRSAYWY RYYTAMAWCR TATMTYWTRK AMRYAYWYYC
YWMKYWTAGR RSRAYGGWAC KAYWGSGTWC ACCCGMRWTG CGWMACWCAG RARTRYACYC
CTMKYATAGA ASARYRRWAT GMYTGSGCWC NTCYRCGATR CGWATYWTNK GAGYGCAYCC
YTATCWYGNN RGGRCRAAWY TACAASAYTT ACNCANGATN YRANANATRN NMGTGYNTYN
TWMTCTCGAG GGRATAATWY KMYAAGRYWY RYTYRAAWYA YRWMTCATRK RMRTRYAYYY
TWMTCTCRAG GGRATAATWY KMYAAGRYWY RYTYRAAWYA YRWMTCATRK AMRTRYAYYY
TWATCTCGAG GGRATAATWY KMYAAGRTWY RYTYRAAWYA YRWMTCATRK AMRTRYAYYY
TWMTYAYAGR RSRRYARWTC TCTWRGRYTC GYYYGARWYA YRAMWCTCAT RCAYGYTYYY
TTMGTACGGA ACAGNGGAAY TMTTGCAYWY GTYTRCGWYG YRAMAYTCAT GCRCGNTTYT

GACTCTAKTT GTGGANRRRC TCCGNGTWCM CTCAYAWKCT KACAGTCTNG AGNGCTGTTS
AATNNTWKTW RYAGAMRGRS CGTACRGTCM GTCWYRWGGG KGCTRYCCAA AGYNCGAATC
AGYCCTAKYW GYRAGMGNRC YGCGCRKWCM SYCWTRWKCK KGCARYCYTG GGCGYTGWYS
RGYYSGWKYW RYRARCRAAS YSCRYRTWTC GYYWTRWKCK KACWAYSYWR RGYSYKGAYS
RRYYSGWGTA RYRARCRAAS YSCRYRTWTM STYWTRWKCT KAYWATSYWR RGYCTKGAYS
RGYYSGAKTA RYRRRAGRGC YSYRCGKTTM CYCWCANNGN TGYWGCGYAA AAYSCTATNS
GRYCSKWKYA RYRGGAGGGN YSYAYRKNNC SYNACNAGGT KATWACSNAR GRTGTNAACC
GGTTCNWKCT ACNRGMGRAS YGTGCAKWYA CYTWCRAKGG TGNNANSYTA RATGNGAWCS
RRYYSGTKYW AYGRRMAARG YSYRTRKWTM GYTWCRWKSK KRTTRTGYWR RRYCTGGWYS
RRYYSGTKTA AYRRRMAARG YSYRTRKWTM GYTWCRWKSK KRTTRTGYWR RRYCTGGWYS
RRYYSGTKYW RYRRRMAARG YSYRTRKWTM GYTWCRWKSK KRTTRTGYWR RRYCTGGWYS
RAYYGTTKCW RCRARMRGRS CCYRCGGWCM SYYWTGWKSK GGYWGCSCWR RATSYKRWYS
ARYYGTNKCW NCAAACAGAS CNTGTRGWCM SCYWTRTKGG KGYWACCCAA AAYSYTAWCS

CMANTYTGCC NTRGCGRYRG TCTCTGGTGA GACCSTCGRA CGAGKRNYCC TYRTTYCRTT
MAAACYWTAC TTGRTRANAG CNCNTGGCAT GGCTGYCRAG NGGGTAGCTY TCGTTYCGCW
CMAAYYWKCY AYRGYRGCAR TCTYCRRCAA GRCYSTCRRR CRAGGGGCYC TYGTTCCRYT
CMRTYYAKMY WCRRYAAYRR YSTTCAGTRW RACYCCYRRG YARRKRRYTC AYACWYMRYW
MMRTYCAKMY WCRRTRRYGA YSYCCGGYRW RACYCCYRRG YRGRKRRYYC WYRCWTMRYW
AMAWYTTKCT TTGAYRATAR YSYYYAAYRT ARMYCYTRRA YARRKRGYCT NCNTTTMRYN
MCGACTTNMY AYAGTRACRR YGYCYRATRT GAMTSYYRGA YRARKRGYCT WYGCATCRYA
AAGACYWGNY WNAGNRGYGA CSCTTAGYGW ARACSTNRRR TARANRANYN ATANNYAACT
MMGTYYWKAY TYRAYAAYGA CGCTCGRYRW ARMYSYTRRR TRGAKAATYT ATACAYARYA
MMGTYYWKMY TYRAYARTGR CGCTCGRYRW ARMYSCTRRR TRGAKAATYT ATACAYARYA
MMGTYYWKAY TYRAYRRTGR CGCTCGRYGW ARMYSCTRGR TRGAKAATYT ATAYAYARYA
AMGWYYTKAY ACAGCRGCRG TCTYTARYAW RGACGYTRRG CARRKGACTC TCGTAYMRYW
CMRWTTAGCY WYGAYRRYRR TSCYTAATRW GGATCYCGRR TRARTGGYCT TTGCWNMRCW

CTGCMGMTCG TACCGACNAN NCTGAGNWAT TCGAAGGYCN NTGTGTCNCN NAGRGRTCCA
CTATACAACA TATTNGCGGY KCTGAGGAGT TYTCAAGTCC CNKNATYAYG CRTGGGNMCA
GWGCMSMWYR KWCTRRMKRT GYTGRGGTGY TCGCGGGCGC CYGTGTCRCG CAGRGGCCCA
SARCASMWYR KWYCRRATRY KCYRGRAWAY YYKAGGRTGY YYKWRWYAYR TRGRKGTMYM
CWACMSMWTR KTYYRRATRY KCYRGRAWGY YYKAGGRYGY YTKARWYAYR YRGRKGTMYM
CWATMGMATA KTCYRRCKGC KCCGAGGWRY YYKCGANCSC TTKWRWTGYG CRTRGRCATM
GAATCGMATA GTTYARCKGT KTYRRAGTGC CYGCRRANGT TYNAATYRTG CGGNTACATN
NTANACNTNG KAYTAANGAC GYYARRATNY YTKCRRRCST CCTARWTANG YRKAGRCMCA
SWRYMCCWYR GWYCRRMKRY TYCAGAAARC CYTARRAYSY TCKWRATRTA TRKRTRTAYC
SWRYMCMWYR GWYCRRMKRY TYCAGAAARC CTTARRAYSY TCKWRATRTA TRKRTRTAYC
SWRYMCMWYR GTYCRRMKRY KYCAGAAARC CTTARRAYSY TCKWRATRTA TRKRTRTAYC
SWGYMGMWYR KWYTGRMKRC TTYGAAGTRT CYTAGGATCT CCKAAACRTA CGTGTACCTC
GWGTMSCTCG KATTGRMKGC KTTAAGGAAT TYGCAAGCCT CTTTAACGCA TATATATCCC

KWCATTAYGC AGYCCYGGTT GGCTCCGARG AAGNANARTG CATCCCCAAN GTNTATGGAC
KWTGTTCYGC GATACCRGTA GACTACAAGG RMKYNCGNAR YACCCCCGAG AYACAAGGAC
GAYGYTMCGC AGYCCCRGCT TRSACCGRGG AAKCACRGTG CRYTCCCGAG AYACATGGAC
TWYGTKAYRG RRYMSYRKYW TRSTMYRRRR RMKTRTRRWR YGTYYYYRRR GCRYRWKRRS
KWYGTKAYRS RRYMSYAKYT TRSAMYRRAR RMKTRTAGWR TGTYYYYRRR GCRYRTKRGS
TWYNTGACRS GAYMGCRKYA GRGNATRARA RMKYRCARWR CACYYYYRGA GYRCGNTRRG
TWTRYGAYRS GGCMSYAGYA GAGACNGGRG ACGYRYRAWR CRYCCCCRRR RTATGTKARS
NNYRCGMYRG GACAGTATNT KANTACAGGA GATCRCRRTA CNTCYYYNAG NYATRWGGAC
TTYRYGMTAG RAYMGTRTYW KRSAMYAAAA RMKYRYRRAR TRCTTTTRGR RCGTGATAGS
KTYRYGMTAG RAYMGTRTYW KRSAMYAAAA RMKYRYRRAR TRCTTTTRGR RCGTGATAGS
TTYRYGMTAG RAYMGTATYW KRSAMYAAAA RMKYRYRRAR TRCTTTTRGR RYGTGATAGS
GATACTCCAC AGYASNNTCA GGGWCTAGGG GNKCRTRRAA TGNTTTTAGA AYGCGATAGG
GTCACTCYAC RRCMCCGGCA KGCTCTGGAR GCTYRCRRTA YAYCYYTGAA GTRCAAGGAG

CWCMTTCAAG TYACNNCNYA CGNRCMCACK GTAGNCWCAG AGCAAYGYGA GCSANGMATS
CACNACCMGR YYGCWCMGYA CGTRCAYACK RTGGCTTTGG ATAGACATGG KCSAGGCGCS
CTSCWTCAAG CYACACCGYA CGTRCMYGCK RTGGYTWYGG AGMRAYRCGA KCGGGGARTC
YWSMTCCNGG CYRYWYCKYW YRYRMMCGYK RYRRCCACRR MKMAMCRCRR KYSGRRMAYS
YWSATCCARG CTRTAYCTYW YRYRMCYRYK RCRRYCTYRA MKMACYRYAR TYSRAACAYS
TWGMWYMCGA TYRYWTAKTT TACRCNTNNK RYRGTCWTRA MGCAMTAYAA KTSARRMRCS
TTSAAYAAAG YNGYWYAGCW YGTRMCTRCN AYGGCTNYGR MKNRMTGYRG GTCAGRMRTG
TTSCATACAR TCRCWTAGYA CRTRAATACT RTGACTTNGG CKCGCYRCGA GNCGGGAGNN
YWSMTYMCRR YTGTAYCTYT TACRACCGTK RCAATYWYRR CTARMYRYRR KYSRARMRYS
YTCCTYMCRR YTGTWYCTYT TACRACCGTK RCAATYWCRR CTARMYRYRR KYSRARMRYS
YWSMTYACRR YTGTWYCTYT TACRACCGTK RCAATYWCRR CTARMYRYRR KYSRARMRYS
TWGMATACGA TYATWTATTT TACGAATGTK RCAATCAYAA CTCGATATAA TTSAAACACG
CACCANAAAA CCACTCAGYA CGTRNATATG ATGACTTTAA AKANCTRTGG KCCGGAAGCS

GNRCYAAGNT AAMCTAGNNN NGNCGTNMNA AGATTGTNYT ATTCNAAGCA CNGGCYACTC
GGRCTGTGTY AACCTACTAG GGATGTCCCR GAGCWAYWYN ACTYGRNACT CWATYYCCTT
RGAYCRWGCC AAMCTAGCCG GTGCGTCCYA GGRYAGTWYT ACTYGRAACW CARGYYACYY
AKAYYRWRYY MGAMYRGYMA GKRCRWYMYA RRRTWGYTYA MYYYRRRACW YTRKYYMSYC
RKAYYRWRTY MRMACGGYMA KKRYRATMYR RRRYTGCWTW MTCYRRRACW YTRKCYMSYC
RKRYYGTRTY MGMCTRSYCG TKRTAWYMYG GARYWRYTTA CCTYRRGRTT YTRTCYCSYY
GGRCCGWACC CAAMNASTMG KKAYGWCMCG ARGCTGCAYA MYYYGGRRTN YAAKYYMSNN
RKGTTGTACN ARCAYGSCAG TNGYGTCCCR RRRCWRYWTW CCTTARGRTT YWRKYYNSYT
RTRYYRWAYT CGAACGSYMA KKRYAATATR RARTWRYWYW CTCYARGRYA TWAKYYMGYY
RTRYYRWAYT CGAACGSYMR KKRYAATATR RRRTWRYWYW CTCYARGRYW TWRKYTAGYY
RTRYYRWAYT CGAACGSYMA KKRYAATATR RARTWRYWYW CTCYARGRYA TAAKYYAGYY
ATATTAAGCT CACCCNCCCA TTAYAATATA AAGCAATACT ACCTARAGTT TWGKTYCGCT
NGGCCATRTC ANCATACTAG GGGYNTCCCG AGACAAYWYW CTYYGRRGTA YWRGYTCCYY

YTCNCYGTYA GACTCNTMRA AATGGTNANN YGNACRGGRT TGAYYGYRAC CGGACAKAAW
CTTYMCATCG KNAGCTWCGG CACGATCNAT TGGATGNGGK CAATYRYNCC TGNMYRKRNA
YTYTMTGTCR GACTCTWCRR AAYGGCTTAA CGAACRGGGG TAANNGYGCC CGGAYRTRGA
YYTYMYRWYA KRCKYAWAGA AATGGCCWWW TSRACRGKAT YRRCYRYRMS YAGMYRKRAW
CCTYMYRAYR TAMGYWWMAG CANRGCCTWA YSRRCARKRK YRRYTRTRCS TGACYRKRRW
CYYTACAAYA TGCKTATARG AGTAGYTAWW YGRANRRKRT TGACYAYAAG CARMYRGAGA
TYYCCNRWTR KAATYANMGG CGTAAYTAAT YCAGTGGTRG CAGCCRTRAS TRAMYGGGGT
TTYYNYANTA TGATNTACRA AGYRATYWTW CSAGTRATAG CAGCYAYRCG CAAMCGKRGT
YCYYMYRAYR KGMGYWWAAA CGCAAYYWWA YCRRYARTAK YGGYTAYACC TAACYATRAT
YCYYMYRAYR KGMGYWWAAA CGCAAYYWWW YCRRYARTAK YGGYTAYACC TRAMYATAAT
YCYYMYRAYR KGMGYWWAAA CGCAAYYWWA YCRRYRRTAK YGGYTAYACC TRAMYRTAAW
TCCCAYAATG GAAGCTWAGG CATAATTATA TCRGYRATGG TGNTCGYGAG CAGMYRKRRW
CYCCMCGTYG TRATTTWCAG ANCNNCCWAT YCRRTRAGGN TAATCRNRAG CAGMYNKGGW

CGCCWGGAGT NTAGCNTYYR CGNAGNCMTY ACCGCAARKN TACCMRTRCY NRAMATWRGG
NGTCWSAAGT GTAACGGCCG CGGGKCCMGT ACTRCGGRKG NGCCCRCAYY RRMCGCAGAC
TGTCWSGAGT GKAGCATYCG CGGNGCCAGT AYCRCRAAGG GRMYCGTGCY RGMMGTWGGN
YAYYTSRMRA AKRGYRGYTA TRKRKTAMKY TTYRTRRRKA KRMCAAYRTY RRMCRCWRRS
TRYYWGRMRW RKRRYRTYYR YRTAKTAMKY WCCAYRARKA KRATARYRYT RRMMAYWRRG
CGTCWCGCGW GGRRYAGYYR YRKRKCMMKY AYCRTRGRKG KACTMACRYC RRNMRTNRRC
CATTWCRMAT RKRRTAGCTR TATRKTACTY TTTRCGRGKG KRMTARCAYY RRMCGNWRRS
CRNTWNRCAN GGAAYAGTYA NRKATYCCKY ATTANARGKG TANTCGTRYC GRCMRTARGC
TACTWSACAA ATGRTRKYTA TATRTTMCTC TYYRTRRRTA TAATARYRYT ARAMACTAAG
TACTWSACAA ATGRTRKYTA TATRTTAMTC TYYRTRRRKA TAATAACRTT ARAMACTAAG
TACYWSACAA ATGRTRKYTA TATRTTAMTC TYYRTRRRKA TRATARYRYT ARAMACTAAG
YRCTWSRAAA AKGATGTTCG CAGGTCCMGC TTCATGARKA GGCCCAYRTC GACAATWAGC
CGTYTSRAGT GGRRCRGYCG CGGRGCCMGT ACTGCRGRKR GGMCMRCRYC GRCMGCWGRC

RNAATTCYMG TARWCWTNTT NNTRGACTAC ATTANGNNNG GTTGCYTTNN NANYCGTCYN
GGRGWCYCAG NWGTCWGCAT CTYAGRCAAT CTTTCGGGGA ATTTCCTTCR ACTCCGCCCC
GCAATTCYMG TWRWCWTCTT CTYAGGCTGC MTTWCGGGGG GCTTCYWTCG AATYNRCCYC
RCRRTYYYMR WWATSTGCAW YYYRRRATGY AAYWYRRRRR GCKKYYTWTA MMWYTRYYYY
RCRATYTYMR TARWSWGCWW CTYGRRATRY AWCTTAAAAR RYKKTTWWYR CMAYYRYYTY
RGRGWCTCMA ATAWSWKYTW TYTGRAAAAC CWCTTAAAAA RYGTTYNAYR CMWYYRYTYY
GGAGANYCMA WNGWGWKTTW YYYRRGCAAT MNCWYRRRRG AYNTYYAACR CATCCGCTCT
NSRGATYYMA TWGNNNKTTT TCYARGCAGN CWYAYARRRR AYTKNTAWYR CATCCRYYYY
ACGRWYYTAR WWRWGTKYWW TYYRAAMWRY MACWYRRRRR RYGGYYWWTR MCATTATTYT
ACGRWYYTMR WWRWGTGYWW TYYRAAMWRY MWCWYRRRRR RYGGYTWWTR MCATTATTTY
ACGRWYTTMR WWRWGTGYWW TYYRAAMWRY MWCWYRRRRR RYGGYTWWTR MCATTATTTT
GGGAACYCMA AWAWCATTAA TCCGAAAAAC MATTTAAAAG ATGGTYTATA CCATTATTTT
AGARACYCMG WAAWSANTAA CYTAGGNAGT AATACGGGGR RCTTYCATCR ACTCCRCCCC

CGNNCTATTT YAAATNGCNG ANTGAGGNAT AWGTNNGCGA SCTACNANCN CCAARGGTTG
MCKTYGATCA TGAATAACAG WTWGRGGAAC GWAYGTRCCG CYTRTCGCAC TYGRRAGTTT
MSTYCTTTCW CAAAAGAYAR TCTGGGRGTC AWGYGTGCGA CCTRCTGGCC TYGAAGRTWG
MGKYYKWYTT YRMMWGRYWR WCWGGRGRTC RWGTAYGYSA CNTRCYGGCC TCGAAGATAG
CSKYYKWYYW YGMMWRRTTR AYWGARRAWY AAGYAYGTCA SYWATTACAT CYRARARCWK
MCGTCKTYYW YNCCARNYAR NCASRRAGAC RARYRTATCA GTTGYTAGMT CTRRGARYAT
MCGCYGNYYA CRCATAAYWA TTWNGAGGAY RTACGCNYSR GTTRYYNGNT YYRGRAGNAN
MCGCYTWYCA YACMWAACTA TCWCGRRGAT GWATGCGCCG CYARTCRGAC TCGGGAGCAK
CGTCTGTCTT TGCCTGGTTA ATTCAAAAWT RWRYAYRTSR GYARYYRCMY CTAGGRACWK
MGTCTGTCTT TGCCTGGTTA ATTCAAAAWT RWRYAYRTSR GYARYYRCMY CTAGGRACWT
MGTCTGTCTT TGCCTGGTTA ATTCAAAAWT RWRYATRTSR GYARYYRCMY CTAGRRACWT
MGGTYTACCA CAACAGACAG TTACAAGATT GWACACATGG GTARTTACAT TTRRGRACWK
ACKTTNWTTA CGAAAAGYAG TCACGGAGNC GWRYGYACSG CTAGCCRGCC TYRRARRYTG

TCGAGCRGNY RACNAGTACG GGGTATTTGN TGCTTCTATT GNATRRMWAA GCNGYCNATW
WCKAGYRGAY GRCCMRYGTG GGRTRATCAA TTCGCYNRTC SCGWRNMTAT GCWACMTACA
WYKACCRRAC RRCYCGCAYG RGGTRWTYRR TGCKCCKGTT GYANRRMWAA GCWRTACAYW
ATGACCAARY GACYCGCACG GGGTGWTCGR TGCKCYTGTT CCATNGMAAA GCTAYNCATW
TYKRCYRRGY RRTTARCGYR RRRWGWYYRR YKMGYYKRGT CCRWRAMWAW RYWACAYRYW
WCTGCCGGRY GGTYMRYATA GAGWAATCGG YKMTCCKANC CYGWGRNTAT ATWAYMCRYA
NTTGSYGGRY NRYYMRNRYR AGAWGAYTAG YTANYYGGTC STRWRRMACW AYARYMYGYA
ACNGGYGART AATTMATRYG ANNWAWYCRR TTMTCCTGKN CYGTRRCWNT RYWRTCTRNN
TTKGSTRAGY AGYYMACGCA AAAAGTCTAA CTAGTTTRGY GYRARAAWCW RTWRCMYRCT
TTKGSTRAGY AGYYMACGCA AAAAGTCTAA CTAGTTKRGY SYRARAAWCW GTWRCMYRCT
TTKGSTRAGY AGYYMACGCA AAAAGTCTAA CTAGTTKRGY STRARAMWCW RTWRCMYRCT
WYGRSYRGAY RRTCAGTRYR RRAWRWCYRR CKATYTKRKC STRAAGMWCT ATWGYMTGTT
ACTRGTRART GRTTMATATA GAGAAACCGR CGATYTGAGC GTRARRMACT ACAGTCTGCA

CCAANWMGAA GTRATYTTGA ARTNCCATTC RTCAGSNGYS TATGCNNNYC GCTNATAGTM
MTRMTWCTGW CYGCCYYYKR RGCGGCTTYT RTYGSGTGYS KAYSTCGATT CTCGAWRGCA
AYAAYTCGAW SYRCCYTTKG AGYRCCATCT RTCRCCTSYC KRCGTCGCCC GYYGRTGRTC
ACAATTCGNA GYRNTYNTTG AGNGCCATCN RTCASCTGYS KGTGTCGCCC GYTGGTGGTC
AYAMYAATRW CTGATTCYKG RRTRSMWCYC RGTRSGYCYS KRYSYYRMYC CTYRRWARYM
MTGCCTMTGW SYRACYYCGG NRYASMWCYC RGTRSGCCTS KRYGYTRMTC CYCAAAARCC
CCGMTNCGGW SCACCYCCTA GACASAAYCY GGCGGGCGYS GRCCCCAAYY CCYARTRRTC
CCRCCWANRN SCRCNYCCTG AGYRGAATCT GGNANNYCYS KACCCTRACT GYCANANACC
MYGCCWAKRW SYRATYYYGR GATRGAWYYY RGYRSSCSYS KGYCCYRMTT STYRGARRYA
MYRCCAAKRW SYRATTYYGR GATRSAWYYY RGYRSSCSYS KGYCCYRMTT STYRGAARYA
MYRCCWAKRW SYRATYYYGR GATRSAWYYY RGYRSSCSCS KGYCCYRMTT STYRGWRRYA
CYGCTAMTGW SCRCCYYYTA RRCRSMTYTY RKTACGYCYS GAYSTTRMYY SYYRRARAYM
CYRAYACKRW SYRCCCTCTR RRCGGCTCTT RTTGSCYCCS KRYSYYAACT GCCGRWRGCA

GGAAGACGTT AGGGGANGYA RCAAMAGTWT TTGCTGCNYC GNANARCNNA YTNARACWCT
GTTWRACSYN GRGTGGASTG RCARCAGTAY TWGTCNTGCT ACATAGTCAG TTCARCYATT
GKWTRMCGCY GGGGGGCSYA RCAGMAGTWT KWKCYAYAYY GMRCGACTAA CTSRRACWCW
GTATGCCGCY GRGGNGCSYA GCAGATGTAT TWTCCRCATC GCGCGACYAA CTGGGACTCT
RKTTGCYSTT RRKKARMSYR GTRGATRATY KWTYCAYRYY RMGYGRYTAR YYSGAAYWTW
AGTAAAYGTY RRKGGGMCCR GTAAMTATTT GWKTCATAYC AARYAGYCGR CCSNGMTTTW
AGAAACYCYY RGKTARACCR RTGANTGAAC KWGYNGYGCC AAGCRRTYGG CCSGGMYWCA
NTAAAMTCYC GAKNARCSCA ACGNMAAATC NTKCTGYGTY RMRTARYCGR TCSGNCYWTW
AKWWRCTSYY RATKRRASYR RTGACWAATC GWKYYRYGYT AMRTGAYYGR YCCRAMTATW
AKWWRCTSTY RATKRRASYR RTGAMWAATC GWKYYRYGYT AMRTGAYYGR YCCRAMTATW
AKWWRCTSYY RATKRRASYR RTGACWAATC GWKYYGYGYT AMRTGAYYGR YCCRAMTATW
RKWWAATCYY ARTTRRCSTG AYGGAWRWWY KWKTYGYRYY GMAYAGTYAR YTGRRCYTCW
AGWAAACCNC AAKGGACSYG ANGRCARWAN KWKTTACACY GCACAGYCRG TYSRRCYWCA

RAYGANSCAC TGNACTATGN NTTTGTCTGN CACCARCGAC YCGCWTGCGT GTGGTGNNGT
GTTARTSCRC TGANNNACRY GCTTAYYYGC AATYWRCRAT TCTGATGAAT RTARYRTCTK
GWYGAYSTAG TKAATYATRY GCKTGYCYRC CGYTTGMGAC YCGSATGCRY GTRRYRCCGK
GWYGACSTRC WKAATCNTAC RCTTAYCTGC CGYYAGAGAC YCGCANGCGC RWGRYGCCGG
RWYGGYSTRG WTMRYYGYRY AYKYRYYTRM CRYYAGMRRY YSGSTCKMGY RWGAYAYYKK
ATYRRYSYRG WGCGYYAYAY ACKCRCTYRM MGYYAGAARC YGKGTCGAGY RAGAYATTKK
RTYGACSCRS AKCGYYGYAC AYKTAYNCRM CGYYARNART TSTSTYTCRC RWRGCGCYKK
AWTNGYNTAN AKMRYTGCGT GCGYNTCYRA MRCYTAARGY CGTSTTTAAY RANGCAYTKG
AWYAGYSYRS WTCGYYGTAT ATGCGYYYRA MAYYWRMAGT TGKSWCTMRY RWRRYRYYTK
AWYAGYSYRS WTCGYYGTAT ATGCGYYYRA MAYYWRMAGT YGKSWCTMRY RWRRYRYYTK
AWYAGYSYRS WTCGYYGTAT ATGCGTYYRA MAYCWRMAGT YGKSWCTMRY RWRRYRYYTK
GWYAAYGYRS WKMAYYRCGC GTKCRYTYRM ARYTTAMRRY YSKGWYTARY RWRRYRYYKG
GWCRNYSCGG TGAATTACGC GTTCRYTYAC AAYYWRMGRY YGTSTTKARC RWARYRYCKK

AGGATCGGYC CGMNGAAGGN CGCMAATTCG TKGYTNTNAA TNGTAYANCN GATAARMCAA
GGARYTAKYT CSMGAAAACA YRGMARGCYR GGGCYCCYCA WTGYACRCTA GGTARGCACG
GGRRYCAKYC CGMGRTWRGA YGCMRGKCCR TKRTTYYYMA WCGTAYACCR GGYCAGMCAA
RGRAYCAGYC CGMRGTAGGA YGCAAGGCCA TKGNTTCCCA ACATACACCG GGCCAGMCAA
ARRRYYRKYC MSMRRWWGGM YRCMGRTYCR KKRTYYYTMR AYAYMYRYCR RRCMRRCCMG
ARARYYGTYC ASCRRWWGCM YRSMNGNTYG TGRYCCYTMG TCRCMYGTYG AGTNRRMAMR
NANRYYGTCY ASNRGWAACM CACNARKTTR GTATTCYTMG ATATCCGYYR GATMAAAAAA
RAAGYCNTYT CCMAAAWRNA TNNCGAGNTR NKAYCYYYNR WYGYMYGYYR RATCARNACA
RARGYTRKYT ACMRAATRSC TAGMGRKYYG GKRYCCTYAG WYRCMYGTYR AACAGAMMMR
RARGCTRKYT ACMRAATRSC TAGMGRKYYG GKAYCYTYAG WYRCMYGTYR AACAGAMMMR
RARRYTRKYT ACCRAATRSC TAGMGGKYYG GKAYCYTYAG WYRCMYGTYR AACAGAMMMR
ARARYTGTYT ACMARTWACM TAGCRRKTTA KKRYTTYYMR TYGYMTACYA ARYCGRCAAG
RAGRCYRKCT CGMGGTTRCC CGSMARGTTA TKGCCYYCMR ATRYCYRTTR ARYMGRMACR

NAYNATCCNG GCTTAAGTAT GCNNYRGAYM CTTNCAATYR ACATTRTRNY CNCGNCYCMC
YGYGACTYSA GCATGGRTRT RCYRTRGRYM CCTCCRGYCG TCACTRTAAC MACACTCAMT
CRYAWTYCCG RCWTAGRTRW RYCRYGRACA CTYTCRGTYR TYGYTGWGWT MGTAAYCCMT
CRYANTCCCG ACTNAGRTAT AYCGYNRANA CTYTYRGTYA TTGTNGWGAY MGYRCYCCMT
YRYRAYYTSG ASWARRGKRW RTCRYRRRTC MYYYYARYYA AYGTCRWRWT MRYGMTYMMY
TGYRTYYYSR RCAWRRAGRW GCTGYGGGYA MYYCTRATNR WYRYCRAAAY CRCRAYTCMN
TRYGWTYTGA GCATGAAGRA GTTAYRARTC ACCTTGANTA NCGTCGTAAT NACACYCAMC
TNYATCCTCA AGTANRAGRA GTCRYRRRTM MCYYTGACTR ACGYYGTNWC AGCACYTMMY
TAYRWCYTSR AGWARRGKRA RYYRYRARYM AYYCYARYYR WYRYYRWRWY AATRMYYAMY
TAYRWCYTSR AGWARRGKRA RYYRYRARYM AYYCYARYYR WYRYYRWRTY AATRMYYAMY
TAYRWCYTSR AGAARRGKRA RYYAYRARYM AYYCTARYYR WYRYYRWATY AATRMYYAMY
CRYGWYYYSR GGTWRRAKRW RYCRTARGYC AYTYYGRYYR ATACYAAGTC CGTRMTTMAC
CRTAWYYCGR GGTTRRAGRT AYTRYAGGCC ATCTYGGCYG TTACCAWGTC MGTGAYTAAC

GGGGWGTRYR CGGRTCTCCG CACYGGRYYA GTGGATCTCA CCMTTGATCA TGGCWTYTCR
RAAAWGTRTR AAKRTCCNCG GGACARRCCG RWAGMTCCCT CCACKAAATT AGRYAWYYYG
ARGRWGAGYR MGKRYYCCMR CRCYGARCCA RWRRAYCTCW YYACKAATCT WGRYWWYYTR
AGGGWGNNCA MGTACTCMCA CRCCGARYYA GAGNCCCTYA CCACGAATCW WGGCWWTTTA
NRRRWSAACG NRKRTYCMMA CRMTRARCTR RWGRMCYYYT TYMTNRWWCW WTRYWTTYTG
RAAGWCWRYR AAKGCYTAAR GAAYRRAYTR AWRAMYTYYT TCMCGGTATW ATAYAWYTCR
ARAAWCTGNR MAKRNCCMAG CGCYGANNYG ANAGCTTTTN NTCTTATNCT WGRYTNYCTN
RRAAWCWAYA MAGGCTTMAR GAATGGGTNA GAAAMNTYYW TCCYGGWAYA ATRTAWNTNR
GRRRWCWRYR CRKRYYYMAA SRATRRRYTR AWGAACTCTW TYMTKRTWYW TTRYWWYYYR
RRRRWCWRYR MRKRYYYMAA SRATRRRYYR ATGAACTCTW TYMTKRTWYW TTRYWWYYYR
GRRRACWRYA CRKRYYYMAA SRATRRRYTR ATGAACTCTW TYMTKRTWYW TTRYWTYYYR
AAGAWSTGTR MGKGTTYMCG GGCCAGRCYA GWARMTYYYA CTCCTRWTTA ANRYTAYYCR
GGGGWGAATR MGTRTCNMCG GGCCAGATCG RWAGCTCCCW CTCCTAATYA NGRTWWYCYR

CGRRCRGTTC GYWGANGYGA ATCWCTTGKA CGYNCRRKNG ACGGGNAGTY GAACCCAGTR
SGRGTGGYKC GNWGGTGCGG RCCTCYTSTA TRCCYNGKMG GYGANWAACC GAWCGTGTWG
STAGCGGYKY RCNGRCGYAA ATATMTYSKG CGTCCRRTCG RCGGRAMGTC GWWCCCRKWR
STAGNGGYTC RCAGACGCAA ATAWMYTNKG CRYCYRRKCG ACGGAACRTY NAAMCCRGAA
STAACRKTKY RTWRRTRTAR GYMTMYYCTA YGYTYRRKMR RYARAWCRTY ATWMCYAKWA
SGGNTAGCKT ATWAGYACRA RCCWCCYSNN CRCCYAAGCR GYGARACRCY RWAMGTGTAG
GTAACRTYTC GTAAGTGTGA GTATMCCSKG CRYTTGATCA ACNGGAMRCT AAWCGCGTAG
GGGRCAKCTT ACTAGYACAN ACMAAYYCTR TAYTYRRGAA RCRGGWARYT RTTAGCGGNR
SKRAYATTGT RTTAATATRG GCCWAYCSKR TRYYYARKAA GTAAATCATT AWTAGTATTA
SKRAYATTGT GTTAATATRG GCCWAYCSKR TRYYYARKAA GTAAATCATT ATTAGTATTA
STRAYATTGT GTTAATATRG GCMWAYCSKR TRYYYARTAA GTAAATCATT AWTAGTATTA
SGGGTRKYGY ACWRRCRYAR RYAAMTYSKR TRCTTRATMG RTRAGWAGCY GWAMCYRGAG
SNRGTGTCKC RCAGACRCRG RTCAMTYSGA YRYYTGGKMA ATAAGTARCC GTNACTGGTG

AGNCCGRTAT GTNCGCATTA TACCANGGGA CCNCWCANAY GGCRRYNTYR NTGTNCACGA
RGTTARRTTC GYGGRTCTTC CWCCAGSGKA CCGGWCCGAC TATGRYRYCG GKNCCMGGAG
ARACARRCAY RYGCRYMYTA YTCYGGGRKR TSRCWMAGCC KACAGYACCG GGGYSCGCGG
GGACARRCAC RYACRYAYTA YWCTGGGRKG TCACTAAGCC TANRGCGTYA GNGTGCGCGG
RRTCARRYWY RYASRYMCYM TWYTRRSAKR CGRGWMMAMY KRYARYRYTR RKKCCCRGRA
AAATMRRYWC RYACRTCTYM CAYYGRSGKN TSRGWMCRMT GGTRRYGCTA GGKYSAACAR
AAAYMRACAT GCGGATACTM TATCGASGGR CCGCWCCGCN TACGGYACCR GGTCGARCGA
ARWYMRRTTN GCRGNTMTYC CWTTARCRKR YCASWNCRMT KGYRGNACTG AGTTCAACNG
GATYMRRTTT ACAGRCCCCM TTTTAASATR YGAGAACAAT GGTRATGYYG RKKCCARGRA
GATYMRRTTT ACAGGCCCCC TTTTAASATR YGAGAACAAT GGTAATGYTR AKKCCARGRA
GATYMRRTTT ACAGRCCCCC TTTTAASATR YGAGAACAAT GGTAATGYTR AKKCCARGRA
GGTTMRRCNC ATRCRCMTCC CWYCGRSAKR TGGCWCARCC TACRRCATYR ATTTGMGGRG
GGWYCAGCTC NTGCRCMNCM CWYCRGSGTR TGRCWMARCC TACGACANYA RTTTGMGGAG

CGTTMCCACG AATYGGCNCC AGATCCNGCG NTNGCCTNTC RGCNCYCGTA RTTCTCNSNW
CRTYCTCATA GRGYRGYRCA ACACTMATCG ACGGACAYWM AACGYYCRTA RWYCTYYGGT
CGGCMCCWCA RGTYRRCGGC GSCYCAGGYG GNGGACWCTC GATACYYGYR RWCTTCYGAA
CGGCMCCTCA RGTYGRCGGC AGCCCARGTG GYGGACACTC RAYACYTGCR GNCTTCYGAA
TAKTMYSTYG GATCRATRSM GCMYYAAKTK RTARMYWYWM GRYACYYRYR RWYTYYYCAW
TRTCMYGAYA AGGYANCACC NSCYCCATTK RTRAMTNYAM RGCGTCYRTR GWTCYTYCGW
TGTTMCCTTG RGGYRANAGA GSCCTARNNG GYGAATTTNA NRTRTYCANN NAYCCCCSGW
CAKYCNSAYR NANTRRYASN ACCTYARTTT RCARATAYTA AGYGTYNAYR AATNCTCGGA
TAGTMTGTYR ARKYARTGCA GSATTMRKYK ATAACTTTAA GGCATTTAYR RWTTCTTCAT
TAGTMTGTYR ARKTARTGCA GSATTMRKYK ATAACTTTAA GGCATYTAYA RWTTCTYCAT
TAGTMTGTYR ARKYARTGCA GSATTMRKYK ATAACTTTAA GGCATYTAYR RWTTCTYCAT
YGTCMCGAYA GGGYGATAGA AGACYCRKCT ACGRCCATWC AATGCTCGYG RACCYTTSGW
CRKCMTGATR GRGTRRYAGM ACACTCRTYT RCRRMYACWM RRTGNTYRYG AWCCTYYSGW

NCTTGGAGRA NGTCGKAWTT WTTTRAGTGA GCCCCMNTCT NWGCACNYRR KRGCCACRCR
TCYCGGARGA GKYAKKWAYY AYTKRAAYSC NYYTYNGGMY RTNCGMACRR KGGYAWTRTR
TTTCNRAGNN RKYMKKWWYY WTCGGARTGA STCCTCAKCC RTGYGMAYGA TRGYMWCGCR
TTTCGRARGA AKYMKKWTYY WYYKRARYSC GYCYYARGCY ANTTAMGYRR KRGYCTTRTR
YTYYTRWRAT RKYMTGTWCY TCCTRWGTSM CCTYYMRTAY ATGCRARTRR KRRTAWCGCR
YYYYKRTRRT RKYAGKTWTT WNTKGTRCCM CYNNYMRGNY GWKCRMRYRA TRRYCTTAYR
CCTYGATRGA RTYNTNTNTC WTYKGTAYSM SCYYYMGNMC RWTNAMGYGG KRRYAWYGYR
CTCYTGTRGW AKTATKWWYC WYYKATATCA CYYYYAGKMC RATYAMGCRR TGATCWTATA
CTCTTATAAT RKCCKKWACY TCCTAWGYSA SYTYYCAKAY GWGYGMATRR KRGYAWCRCR
CTCTTATAAT RKCCKKWACC TCCTAWGYSM SYYYYCAKAY GWGYGMATRR KGRYAWCRCR
CTCTTATAAT GKCCKKWACC TCCTAWGTSM SYTYYCRKAY GWGYGMATRR KRRYAWCRCR
TCTCGRAGRT RTYMKKWTYY AYYGRTACSN SYYYCMRKMY RWKTRAGCRR KAATCWTATR
TCCYKAWARA RKYMKKWTYY AYTGRTACGM CTYTYAAGCT AWTTAMGTAR GRAYCWTRTR

WCGRTGGWGG TCGTTCKYGT YYMTCKGYCG RACCNRCTGA GGYKATGATR GCAWCAYCTY
WYCGTRSARK WTATTCKYGT CTAYTGAYTG RWCCCRCYSG KRYKGWGGCA ATGNCATYAC
WNGRTRSWRG WTNTYCKYGA YYAYYGGCYR RWCYYRCTNG GRTKGTRACA RNRACATCWT
WYSNTACTRG TTRTCCGCKT CTNTTGGCYR AACYYGYYSG GRTKRWAGYG GTAAYRYYAY
WYSRAGCWAT WYAYCYKYTN TCCCCKAYYR ATYYYRTYSR KRYKRARRTR GTRTYRYYWY
WTSAWRSART TYGCCTKYKW YYMYYTRYYR NTTYYRYCCG KGYKRWGRYN GYRACRYTAY
WYGAWRSTGG ATGNTCTCKA CTCNCNGCNN RACTCATCSA GRCKGARACA GCGTTGTCTC
WYSRTASARK WCGYYYKYKW YYAYTTAYTR RATYCGTCGA TRYKRTRGYG AYGTCGCCWN
WYGRAGCTAT ACACCTTTTA TCCCCTATCA GTTYTATTCA TGYKAAAGTR RYAWTGCTWY
WTGAAGCTAT ACACCTTTTA TCCCCTATCA GTTTTATTCA TRYKAAAGTR RYAWTGCTTY
WYSRAGCTAT ACACCTTTTA TCCCCTATCA GTTTTATTCA TRYKAAAGTR RYAWTGCTTY
WTCGWRGAGT TTGTTYGYGW CTATYGRYYR GTYTYRCCSG KAYKRWARYG RYRWTAYTWY
AYCRAAGTRK WYRCTTKYKW YYATTGGTTG RATYYRCCGG KRTTGTGACG AYGTYAYYTC

GSAAGWNANR CYMWNNCCAN CGTGTTAACG NCRCMYTTAY NNACGTGTAT ARGACCNNGY
RSARATGACG CYMWCSCCRC NKWGATAGTR YYRSAYTTAC CAGTRYCTTT GRARCCMCRT
GSAARWAGTG SYMTCCYCAC TGWGWCGGCG TYRCCYTTWC TAATRTGAWT AGGACCATGY
RSGGGWRGTR GYMTYSYYRC YGTNWCGGCA CYRSMYWWTY YMGYGYSAAK ARRGGNACGY
RSRRRWRGCR STMWTGYYRM YKAKTTRRCA YYRSMTWWAC YCRCRCSWWG RARRSTMYAY
ASRGRTARCR GCMWCCYCRA TKATNTAAYA YYAGAYAWAY CCRYACGWNK GARRSTMTAN
GCGGGARACG CYCNCCTCAC YGTKAYRRTG CYACAYTAWT TAGCGTCAAG GRRRNTACRY
RSARAAGACN NYAWCGTYGM YKTKWCGACN YTGGNYAATT TAGTGYGNTT GNAGCTACGY
ASGRRWRGTA GYMWTGCTGA CTATWYAAYR CYRGMYAWWY CCACAYSWWG GRGRGYCTAY
ASGRRWRGTA GYMTTGCTGA CTWTWYAAYR YYRGMYAWWY CCACAYSWAG GRGRGYCTAT
ASGRRWRGTA GTAWTGCTGA CTATWYAAYR YYRGMYAWWY CCACAYSWAG GRGRGTCTAY
RGAGRWRAYA CNMAYCTTRA TTWKAYRRYA YTRSMYWAWY TMRTRCCWWK ARARGTMCGY
RSGRAAGAYR CYMWTCTTAC YTNGATGGTA YYRCCYTANC TAGTACCTTT ARAGCCCYAY

MYCGGTGTCN TGTTACNTAN NNTARTTGGC NTANNNCRNK MYYCSYRTCK TGRWGRARCG
MYTCRGGCTG YATCAMYYNY GACCGYYRRT MYRMRCTGAG MYYYGTRGNT ARRWGARGCA
MCTGGGGCCR YGTTACYYCY GCCMACTGRY CYAAGCCGAG MYYCGCGKCG ARRAGGRRCG
CYYCRTRYYA TRATRMYYAY RMYAACCRRC MCGCRMYRAK MYCCGYGKCG WRRAGGRNYG
MTYSRTRYYR YRWYRMYYAY ACYMNYYARC MCGAAMCRGT MNYYSYRKYK WRRARGRGCR
MCTSRGRCYR YRWYGMCYCT GMTMRTYANY AYRMRATAAK MYYTCTATTT TARTNARATR
CCTSRGNNYR YGNCACYCMC GACCGCCAGT CTRCACCGGN CYYNNYAGCT AAANARGRTA
MCCCNGRTNR YRATGMTCAT ACTCAYYRRN ATRMGCCRAT MYYTCCAGCK WGAWARRRTR
ATCGATATYR YAACGAYYAY AMYMRYYRRY MCGAAAYRRT ATYTCTATTT WRRWARRATR
ATCGATATYR YAACGAYYMY AMYMRYYRRY MCGAAAYRRT MTCTCTATTT TRRWARGRTR
ATCGATATYR YAACGAYYMY AMYMRYYRRY MCGAAAYRRT AYYTCTATTT WRRWARRRTR
CCTSRGACYR YRTYRMYYCY RMTMRCCGRT ATACRMYRRG MCYYGCGKYG WRRTRRRAYA
ATYCGNGYYA YATYAATYCY GATMGNCGRT ACACGATAGG CYYCGYGGTG TRRTAGRRCA

GATGCTGGCC GACAGCACAG GYCYC
AAKTCCAGCT RWTTCTGTGA GYCYC
GAGKCTGGTC RACACYACAG GYCYM
GTKKCTGGTC GACACTAYAG GYCYC
RAKKSYRRYY AWYWGYRYRA ACTCA
ATKKGYAAYT AWCTSYGTGA AYTYA
ANKGGCGACC RWTACCACAG GYCNC
AAKGGYAAYT RTNTCYGTGA AYTCA
RWTTGTAATT RTTTGCGTGA AYTYA
RWTTGTAATT ATTTGCGTGA AYTYA
RWTTGTAATT RTTTGCGTGR ACTYA
RWGKCCGRCC RTYASYACAG GYCYC
GTGGCCGGCC GWCAGTACRN NYNTN
```
