## Supplementary data 1-3 for "The Avocado Genome Informs Deep Angiosperm Phylogeny, Highlights Introgressive Hybridization, and Reveals Pathogen-Influenced Gene Space Adaptation": chr11_CleanSites_maf04.bs.tree

```
(((westindian:0.11282,(velvick:0.13741,(guat_CHG10:0.19367,(guat_CHG11:0.25233,guat_CHG07:0.15744)58:0.08447)100:0.23273)100:0.15167)100:0.20048,costaricen:0.10872)100:0.34732,(((((hass_Mende:6e-05,hass_merge:3e-05)26:3e-05,hass_Ref:6e-05)100:0.07408,drym_Ref:0.01788)100:0.27654,drym_069:0.0285)100:0.47731,drym_TCh:6e-05)100:0.17435,schiedeana:0.12267)100;
```
