## Supplementary data 1-3 for "The Avocado Genome Informs Deep Angiosperm Phylogeny, Highlights Introgressive Hybridization, and Reveals Pathogen-Influenced Gene Space Adaptation": chr11_CleanSites_maf04.phylip.txt

```
13 2944
schiedeana CGGAKTGCNC GRNGNNNCAC ANNCCTGGNA CGCCRCCTCN GCNGTGNCAT
costaricen AAAGTYRCGT GACRGRYCGC GTGMCCAACR TGCTAYATCY ATCATCGCWT
drym_TCh   MGRAGYRCGY GRSRGGTCAC GCGMCTGGYR CGYCRCCCYY GCYGYSTCWY
drym_069   MARAKYRYKT RAGAARYYRY GYRMTYARYR TATCRTMYYY AYTRCSKSWC
drym_Ref   MRRRGTRTKY RGSRARYYRY RTRMYYGRYR YRCYRCMYCY GCCAYGTSWY
guat_CHG07 MRGRKYGYKY RRCGARYTGC RCRMTYRRYG CRTTACMCTC RTCAYGGCAC
guat_CHG10 CGGRKYGTTC AGCGGRYTAY RCACTTAATR CNTYRYNCTY GTCGCCTCWC
guat_CHG11 NNAGTCACGY GAGGGRTCAT NCAACCGGCR NAYTGYATTT GTTGTCGGTT
hass_Ref   MARRGYRTTY ARSAARTTGT ATACTYRATA TATYRYMYYY RCYACGTGTC
hass_merge MARRGYRTTY ARSAARYTGT RTACTYRATA TATYRYMYYY RCYACGTGTC
hass_Mende MARGGYRTTY ARSAARYTGT RTACTYRAYA TATYRYAYYY RCYACGTGTC
velvick    MGRGKYRCGC GRGRGRYCAY ACGACYGRYR YGCYGYCCYT RCYGTCKSAT
westindian AGARTCRYKC AAGRGRCYRT AYGAYCARYG YGCTRTATCY ATTNTCGGAT

TTTCACNTCC YMCCCNKGGG NNWTGAAYCT RSGCGGCACT GGGCTYCGTA RGGGCTCTAG
CWTYRCATCN TATCYATGRA AGAAGRMCGC ACACGNMGCC RGTCCCAGCG AAAGTCCTWG
YTTCGCTWYC YCTYCGGRAG GRWAGGCYCC RSGYGRCRCY AGGNNYCNTA RGGGYTSTAN
YWWCRYWWYC TAYYYRKRAR RRWAARMYGC ASRYSRCRYY RKTATYCGCR GRGRTTGCWA
YWWYRYAAYY YAYYYAKRRR GRWTRRMTSY GSRYSAMRYY RKGACYMCTR RRRRYYSCAG
CTTTGCTWYT YCCYTRGARA RRWTRRMYSY RSRYSAMATT GKGCYYACTR ARARYCSCTG
TAANGTTTYT YCCTTGTAGA AATTGAACGT GGACCGMATY RTKMYYCSTG RRARYCGTTA
CTNCGNAANT YCCNCRTAAG AGTWAGANST NGRTCGAGCY NTTATNNCYA GANGCTGNAA
TAAYATWWYY YATTYRTARR RRWTAGMTSC RCATCAMATY RKKAYTMSYG RARAYYCCWR
TAAYATWWYY YATTYRTARR RRWTAGMYSC RCATCAAATY RKKAYTMSYG RARAYYCCTR
TAAYATWWYY YATTYRTARR RRWWAGMYSC RCATCAAATY RKKAYYMSYG RARAYYCCTR
YTTTGCAWTC CCYCCRGGGR GRTAGRCYCT RGGYGGMGYT RKKCCYACCA RGRRYCGYAA
CAAYATAWTT YATCTGGGGA GAAWAACTCY GGGCSGAGYC RTGCCYMSCG AGAAYCGTTA

GMSRCCYTGT GGCRCNTWGG NKCTCYNNNG NRCNCCMACC AGTCAARGTA TGNGTYGCNT
GCSGCMYWST TGTGCATWGG TKCTSTGCCR CGTYCTMAYT GGCCWAAGTR CRGGCCKYGW
AMSRTMTWGC GGCGCGTTTA CGNNCTGYCG CRCTCCCTCC GGTCAGAGNR YRGGTCTCGT
RMSAYMYTSY KACAYRWWKR YKTWSYRYTR MRTYTYMWYY RRCYAAARYR YRARYTTYAA
GMGGYMTWGC TRCGYGWWKR YGYTGYAYTR MRYYTTMWCC RRYCWGRRCR CRGRYYTYAW
ANSGYMYWST KRTGTAAATA TTTAGCATYR ARYYYTMWYY GRYTTRNGYR YRGRCTGCGW
ACSRCMYWCT KAYGCAAATA TKTACCATYA AGTTTCMWTY AGYTTRARYR TRAANCGTAT
AMSRYMYWCT NATNYAANGA TKTTGYRCYA CNCCTCMWTY AACTTNGACG YGAATNGCGT
AMGAYMYWCY TACAYRAWKR YKYWGCRTYA AAYYTYMWYY RAYYTGGACR YARACTTTAA
RMSAYMYWCY TACAYRAWKR YKYWGCRTYR AAYYTYCWYY RAYYTGGACR YARACTTTAA
RMSACMYWCT TACAYRAWKR YKYWGCRTYA AAYYTYMWYY RAYYTGGACG YARACTTTAA
RASRTMYWGC GGTRYGTATR CKCACTRCTG CRYYCYMWYY RRTCARAATG YRGGTCKYGW
GCCATACWSC GGTATGTWTG CTCACTRCYG CGTCCTMAYT GAYTAAGATR TRAGTCGTGA

YRNGATCYGT GCGAAACNAN TGYGNCYAAC GRGATWAGKW AWKACTACTM CAYYWGGYGG
YGARWTCCTT GTGAAATCRC TCCAKCYGAC GRGGWWGGKT ATTWCYMTCM CRYCWTRYGR
YRGGTTCTGT GYRWARCCGC TGYGGCCRRC GGGAWTAGTW TAGACYATYM CRYTWGGYRG
YRRRWWTTKY RYRTRRTYAT ASYRTAYRAY KRARTWRRKA ATTTTYMTYC TRYYWTAYAA
YGGATTYYTY RYRWARCCRT WSYGKCYGRY TRRRWWRRKT TWKWTYMCYC YRYYWKRYRR
YRRRAATTKC ACATGAYYRC WGYATAYRGY TAARWWGAKN TWGWCTMYYA CRCYWGRYRR
YRAAWACCTC AYAAGRTYGT TSCRKMNRRY GRGRNAAATT NTKNNCCCYA TRCYTTGYGA
YAGAAAYCTY ATGAAGTTAC TSTATAYRGT TAGRAAGRKA TAGATTCCCM NRYTTTAYAR
YRRRWWYCKC AYRTRGYYRT ACYRKMYRRY TAAGWWRRGW WAKWTCMYYC TRYYWTAYAR
YRRRWWYCKC AYRTRGYYRT ACYRKMYRRT TAAGWWRRGW WAKWTCCYYM TRYYWKATAA
YRRRWWYCKC AYRTRGYYRT ACYRKMCRRY TAAGWWRRGW WAKWTCMYYM TRYYWTATAR
YRRATWYTGT GTRWRRCYGC ACYRGCYRGT GGGRWWRGKW ATGTCCMTYM CAYYWKGYGG
TGAGTATTKY GTRAGRTTRC WSCRGAYRGY GGARWWGRTT TWKTCTMCYM TRYCWGGYGR

GCTNMWACKA TNNGGAGTGS GTGTACGYWN NNWNRRRAAN AWTRCAAWCA NTCNNCCAGN
RYYTATRYKA GTTNGGRCGG ATRKACGCWC CCAAAAAWAC GWYRNAGACA CGYRGSTAGY
GCYCAWACKA GYCGGGGYGG GWATGCRYAT CCWAGAGWMT AWYACAGWCA CTTRGGCAKT
ATYYMTAYKM KYYCRGAYRS RWAKRYGYWY GYTCGRRWMT RWYRYARWYA YKYGTCTTKY
AYYYMTRCKM TYYGGAACAG RTAKGYATAY CCAMRAAACY RWYRYRRWYG YKYRKCYTTY
GYCTMWRTKC KCTCRGAYRC RWGGGYRYTT GTWMRGAWCY GWYGTRAATR YGTRKSCNKT
GTYYMWATKA NCCGAGNTGC NAAGRYRCAY SYTAARRWNC RWYGCGGTNR TGYAKSYAGT
ATNCNAGTTC TTTCAGACNC AAGTATATNT GCAMGNNNMT GWYATAGNTA TGCRTSTTTC
AYYYMWRYGC TTYCARRYAC AAAGRTRYTY SYWMRGRWMT RWYRTRRTTR YKCRKSTTTC
ATYYMWRYKC TTYCRRRYAC AAAGRTRYTY SYWMRGRWMT RAYRTRRTTR YKCGKSTTTC
ATYYMWRYGC TTYCRRRYAS AAAGRTRYTY SYWMRGRWMT RWYRTRRTTR YGCGKSTTTC
GCYYMWGYTM GCYGRAATGS GWGKRYAYWY GTWMARRWCC RATGYGRACG YTYRTSYAGT
GYCYMWGTKM GCYGAAGCAG GTGNACRYWY CTWMARRWCC GTYRCGRWCG TKTRGGCAGC

ANCTTGGTNN AMNNNRGMTA MCYRGCAATC CGGGYNCRGC CTWGCAGCAT GAWGKGATAG
NYMCTGATAG CCGAGASCGN NNNNCCCGWS CGKRYGCGAT CAWGARATAT SAWRTGGGGG
AYATARGCAA MMRGGGGMKA MYYGSYAAAS CTGGYSNGRY YWWRCRRYRY GAWRKCGKRR
RTATARAYRR MAARSRCMKW MYYRSYARAC CTKGYCYRRY TWWAMRRYGY SRWRTSRKRR
RYCYWAGCRR MMRRGRGMKW MYYGSYMRAS MKKAYCYAAT YWARCRAYRC SRWAKNAKGA
GYMYARGYRA MAGRCGSMKT MYYAGYMRTG MKKAYGTGRT TNTAARRYRY GRWRKSGKGR
RYMYWRRYGA MMARSRCMKT MYYASYARTC CTKAYSCAGY NTAAARNTAY CRWATSGGRN
ATCTAANCGG ANRACGCATW MTTGGYNATG NGTATGYGGC CATAAAATNC GGAGNCNNAG
GYMYWARYGR MARRSACAKW AYYRSTMGAG AKTRCCTARC YWWRAGRYRY CRTRKGAKGA
GYMYWARYGR MMRRSACAKW MYYRSTMGAG AKTRCCTARC YWWRMGRYRY CRTRKGAGRA
GYMYWARYGR MMRRSACMKW MYYRSTMGAG AKTRCCTARC YWWRMGRYGY CRTRKGAKRA
ACMCTGATRA MMRRGRGMKT MYYASYMGTS AGKRTGTRGY YTWGCRGCRT SGARGCAKRR
GTCCWGATAR MCAGCRNMKW MCTASYCRTC AGGGCGYART TTTAAGGCGT SGTRKCRTRG

GTYMAAGACG RGTRNNYYAT TCGCKNCCAC RTGACRTNRT GTGTNNAAGG ATYSCRATGT
GTYMGGRATS RRWRGTYNAT TCACGGCNGC RYAACANTGC GTCTTCAARG AGYGYRWTGY
GAYAARGACG RGWGGTCTRY TAACTGYCRY GYGGCGYTAT NCGTTCTMRR TKYSYRWGRC
RAYMGGRWTS GRTRGCYYAY WCGMKKTMRY RYGAMGTAGT ACGTWATCRA TKYCYRWKAC
ATCAAARWYC RRWRATCTGC AMAATKYARC AYGRMACAAY GYSYWATCRA TKYSTRWKAC
AWCMRAAAYG ARNGRCYYGT AMAMKKCMRC RYAGMRCTRY GTCCWCAARR AGTGYRWGGY
GWYMARRWYC RNWRRCYCGT WMACKTYAGY RTRRCGTWRY RYGYTCAAGG AGNSCAAGGT
ATNCNNRTNS AGARATYYGN AANAGGTCGT RCANCGTTNC ATCYTCANRG AKCGCGNTNT
AATMRGRTYC RAWARYCYRC ACRAKTYMAT RYGRAACARY RYSYAATCRA TTYCTRTTAC
AATMGGRTTC RAWARYCYRC ACRAKTYMAT ATGRAACARY RYSYAATCRA TTCCTATTAC
AATMGGRTYC RAWARYYYRC ACRAKTYMAT RYGRAACARY RYSYAATCRA TTYCTATTAC
GTTAARRWYG AAAGGYTYGC TAGCKGCMRY RYAGAGTAAY GCSCWMAAAG AGTGCGAKRT
RWCMGAGWTS NGTRRCTYRY TAGAKKTMRY RYARAACWAC ATCCAMWMRR WKYNYRWGGT

YCCTAAGYCG CGATGGCGNR YTCNCTNCGT RCSGTARNCA RRRATCTNRM TCTYTWTRAN
CYMWGARYMG YRRYGCCRCR TYSRCTSYGC RGCRKTRATG RARACSWCRC CGWCGWWRTT
YCCWGAGYMG CGACAGYGCG CTGRCTCCGC RSSRKARGCR RRGWNGWCNA CSAYTATRWA
YYMWAWRTMR YARYGSTGYR CYSRGGSYKY RSSRKWRACG GAAACGTCGM CGTTGTWRTA
YYAWGTRTMA YRRYAGYRTR TYSRSKSYTT RSSRTTGGYG AAAWTCATRM TCAYGWTAAW
YTNARWANCG TRGTASYAYA TCGRSKGYKC ASSRKARRYG AGRWCSWTAM YSWYKATRWW
TNMAAWRYMN TRAYRSYRYG CCGGCGCTKY GSCRNWRRTA RGRWTGTYAA TGWNTAANWW
CYMNGARCAG CGGCACCGCN YCGGNGCCGC RCSRGNGGYR NNNTYCATAC YCTYTWARNT
TTAWRTRYMR YARYRSYRTA YYSAGGGYTT RSCRKTRGYR RRRTYCWYRM TSAYGWWRAW
TTAWRTRTMR YARYRSYRTA YYSAGGGYTT RSSAKTRGYR RRRWYSAYAM TSWYGWWRAW
TTAWRTRYMR YARYGSYRTA YYSAGGGYTT AGSAKTRRYR RRAWYSWYAM TCWYGWWAAW
CCCARTRCMA YRRYGCCAYR YYCGSTGTTC RGGRKWRAYA RARTYSAYGM YSWCKWWGTW
CYMWGTGCAA CRACGCTACR TCSRGTCTNN NNNNTWRRCR RRRWYGATGM CGACNWWRTW

GGANNRAWGA GATGTAGGAC RAGYTYTAGC AGGARNGNNG YANNGNYNNR CNYNANGYGW
GTAYWAAAGW RGTRWTGRRC GGACCCTACT TGKAGMRYMG CARMRKYAMA YYNYARRCKW
GTGTWGTWGW RGCGWWRGGC GAAYTTTAGC AGKRRCRCAG CGGMRKCRCR YCYCGRRYGW
RKRCWATWRT AACRWAARRY RRGYYYCRSY WAKRAMRYMK CRGMGGTRMR TCCCRRATTW
RTGTTGAWRW RRYRTWRGRY RRRYYYCRSC WGKAAARYMK TARMRTYRMR TYYTGRRYKW
RKAYTGWWRN GGTRWWGRGT GGRYCYYAGT NRKRGMRTMK CGAAATTRAR TTYYRRGYTW
RKRYWAAWRA RRYANWGRGC ANAYYNYGNC WRTRAMAYCT TRAMATTAAR YTTTRGGTKW
RNNCWGWWAA AATRAWRANN GGRCTCYGGC TRKRAAAYCT CNAMGTTRAA YTCYNRGCNT
RKGCWATAAW AAYAWWRRAT AAGYCCCGCY TRTRRMAYMT YARMRKYRMR YYTYRRAYKW
RKGCWATAAW AAYAWWRRAT AAGYCCCGCY TRTRRAATMT TRRMRKYRMR YYYTRRRYTW
RKGCWATAAW AAYAWWRRAT AAGYCCCGCY TRTRRMRTMT TRRMRKYRMR YYYYRRRTKW
AKATWRTTGT GRCRWWARRY RRATYTTRGT AAKGGMRYMK TRRMRKYRMA YYTYGRRTTT
RKAYWNATRW RGTGAWRRGY AGRCTTYGCT ANGRNCGCMG NRGARGCRCG CYCCGAANKA

GCGRNCRTCR YCCYGNNKTA CRASRKYMAG CCYYRATNRA CRCAAGTCCG AKGYCMCYAG
SMCGCSRYMG YMYTRWCTCG YRMNRKYMCS MMYCANYKRT SRTRTAWCSR MTRYYMYYGR
SMSACSRYMG YMYCRAYKYG YRMSRKYMMG CMYYRRYTAA SRYRWRTYCR MKRYYMYTRR
SMSAYSGYMG YMYCRWYKYR YRMSRGYMMS CAYYARYKRT SRYNTGWYGR MKAYYCYYGR
SMSRYSGYCR CAYYRWCKCG YRMSRTTCMG MMYYRAYTRW SRYAAATTCR NKNCTAYNRR
SASACGRYMA TCYCRWTGTG TRMSRKYCMG CATYRRCTRN SANATRANCA MKRYYMYYRA
CMSGYCRYMR CMTTRWCKCG CRCSRKTMMN AMTCRACTRT SGYRNGWTSR MKRYYMYYGR
SACACSNTMR YATYGATGTG NRMGRTYMCG AMYCNRCTRA NNYGANAYGR ATRYYCTCAG
SASGTSRYCA CMYYRTYKYA YRMSGKYMMC MMYYRRYGAW SGTRWRWTSR MKRYCMYCRR
SMSGTSRYMA YMYTRTYKYR YRCSRKYMMC AMYYRAYGRW GGTRWRWYSR MKRYCMYCRR
SMCRTSRYMA YAYTRTYKYR YRMSRKYMMC MAYYRRYKRW GGYRWRWYSR MKRYYMYYRR
CMCGYSRYMR CMTTRWYGYA YAMSRKYMMC AMYTGGYGRW SRYRARWYSR MKRTYMYYRA
GMGNTGACAN TCCCRTTKTA TRMCRKYMMC NMYTRGYGRA CAYGAAAYGR MKRYYMTYRR

NNTMAKTGWT GTATGRMWTG CGCGCGGTAT MAYYTCRCGG ACGRKTGCTC TYCATTWATG
RCYMWGCGWC NTGWTRMWTG YRYRYARYWY MMTCYGRCAK RCAGGTRYCY YYCTTYWGKG
RTYMWTTRTT CGRAGRMWCA CACRTRGYTC MAYCCCACAG GCRAKWRYYC TCNATCWRKG
RTYCWKYGWN GGRTKRMWNN YRYRYGRYAC MACCCCRYAK GYRRKWRYYY YTAWYYWGTR
ATNCATTRWC SKRWGRMACA YRYRTRRYWY MMYYYSGYRK RYRATTAYYY YYMAYCWAKG
ACYCTGYGTT GGAAKRMTTG TRYGYGRYTT CACTNGRYRK RYRRTWRYYT YYAANTTANG
ACYNAGCAWT CTRWKRMAYR YATRYARTTT MAYTTGRTGK GTARKNRYNT YYCTTYTRGR
GCYMTNNAWT CTAWTGMNTG CACATAGCAT MNTTCNRCGT ACGANWGTYN TTMNTYNGGA
RTYMTKYRWC GGGTKRMWCA YRYAYRRCAY MCYYYSRTAT RTARKWRYYT CYAWCYWRTA
RTYMWKYRWC GGGTKRMWCA YRYAYRRCAY MCYYYSRTAT RTARKWRYYT CTAWCYWRTA
RTYMTKYRWC GGGTKAMWCA YRYAYRRCAY MCYYYSRTAT RTARKWRTYT CTAWCYWRTA
RCYATTYRWY SKRWKACAYR YRYRYARYWY ACYYYSRTGG ATRGKARYCC YYCTCYAGGA
RCCMWGCAWY CTAATRMWTG TGTGCNATTC NCTTTGGTGG ACGNTAGYCC CCCTCTAGGA

NGRGGNATGA CRNKGARAGR CYATCYRMYC NACGTNYGGA TCTGAGRGNN NNGNGARCYN
AARRRGGCRT CRRGRGRCAR CCGTTTAMYY YMYGYGYGRG YCYRWAAGRM TGATGAAGTG
AAGGRGACGW YGAKGAGARG SCGTCYRMYC CAYRCRYRAR YCTRWARGRM CRRTGARCYA
RRRRRRRYAW YRATRRRCAA GTACYYAMYT CMTGCRYRAR YYTRWRRRRM CRRCGMGSNA
RGRRAARTRW YRRKRRAMRA SCNNNYGAYY TMNACRYGRA CYYRWRRRRM CRRYRMRSYG
ARRRARGYRA YAGKRRAMGR GTRCYYRMYY YMYGYACRRG YCCRTARNAC YRGTAMAGTA
RRARRAGCNA YARGARNCRR SCRCTYRMCC YMYATGTRNA NYYAWGRARC YRACAANCCG
GRRAGGRTGT TAGNRNRAGA NTRYTYRMCN YMCATGCARG TTCGTNRRGA TGGYRNGGTR
GRGAAAGCAW YRRGRGRCRR SYACTYRCYT YMTATRYRRR CTCAAGRAGA CRACACRGYA
GRRAAAGCAW YRRGRRRCGA GYACYTRCYT YMTAYRCRRR CTCAAGRAGA CRACACRGYA
GRRRAAGCRW YRRGRGRCRR GYAYYYAMYT YMTAYRYRRR CTCAAGRAGA CRACACRGYA
RRRRGGAYAW YRGTARRAAG CTGTYYRMYC YMCATRYAAR TYTRWARRAC TRRYAMACYG
ARRAGGATGN TRGTAGRARR CTGYYYRCYY YMCGYAYARG TTTGTAAGAC TRGTGCACYR

RYNNNNYGCN NYYNNNTNNN NCCNTARGTG ACRCNARNGT CNTGAAGNCN GRAYGNGNRY
RCGRTCYRGC ACYRRYYCGR RYTAYWGAAG NTAYGGRTRC CTCGGGAACC ARWCGCGARC
AYTGCTYGST AYCAATTTGG ATYAYWARWK GCGCRGRTGC YTTGAGGGCT GRACGMGAGT
RTTGTTYGGC CTYRRYYYRR RYYCYWARWK RYRYRRRGAY YYYRRRRRMY RGWYCCRRRY
RNGACYYAST CTTRRYYTRR RYYCTTARAK RYRTARRKRY TYYRRRGGMY RGWYSARRAY
RTTGTTYGGC ACCAATNCAA ACTAYAGATK GCRCGGGTNC CYCARGAGAC RRTTCAGGGC
RYTGCYCRCY CYYGGCCYRR GTCCCANATT RYRTRRRGGT TCTARNRRMY RRWCNARANC
ACTAYTYRCC AYCAATTYGA GYYATTGGTT GYGTGGGTGC CTTGAGARAT RRANGCAGRN
RTKRYYYRSY CYTGGCCTAG ATCCTTAGAT ATAYAAAGAT TCCAGARGAC RGTTCMAGAY
RTKRYYYRSY CTTGGCCTAG ATCCYTAGAT ATATAAAGAT TCCAGARRAC ARTTCMAGAY
ATKRYYYRSY CTTGGCCTAG ATCCYWAGAT ATATAAAGAT TCCAGARRAC RRTTCMAGAY
RCGRYCYASY ACCRRYYCGA GCYMYWGATG RYRYRRRKAY YYYRRRAAMY ARWYSCRAGT
GCGATCCASY ACYAATTCRR GCTACARANK GCGCGAGTGC CTTGARARCT RAACCCARGC

GAGRRGNCRY CNGYYCRNAW RYNYYTYYNR TCNNTAAGGY GCGYYTTNAY TTGTAAGGGK
GARRGARTRC CRACCCACAW GYGCCCCTCR WACWCTRAGY ANGTYCTCGC TTGGWGGRRK
NARGRRAYAY CGGCCYATNW GCGCCTCCCR WCYWTAGGAT GTGYYTTCAT CTCTWRGRRK
ARRRARAYRT SRRYYYGYRW AYRYTCYYYR WMCWTAGGRY GTTTYYCSRT CYCKTRKRRK
ARRARRGYGY GRRYYYGTGW AYAYYYYYTA WNYWTARGRY GYKCYTYSRY YYCKWRKRRK
GNARRRRYGY SRAYYYRCRW RYRYYYYYYR WCYWTTAAGY AYNCCCCGGC TCGKWRGGAK
RGNGARRTAY SRGYYYRCRW RYRCTCYTYR TAYWCNARRY RYTTYYCSAY CCGGARGRRT
GRRAARRNRY GRRTTTRTRN RNRTYYNCYR WAYWCTGRAC RYKYYYTCRN CTGNWGKNRT
AGRRRARYGY GAATTTRYGW AYATTCTTTR WAYWCWRRRY RYTYYCCGGY TCCGTATARK
AGRARRRYRY GAATTTGYGA AYATTYTTTR WAYWCWRRRY RYTYYCCGGY TCCGTATAGT
AGRARRRYGY GAATTTGYGW ATATYCTTTA WAYTCWRRRY RYTYYCCGGY TCCGWATRRK
GAAARRRYRY CGACCCACAW GTGYYYCYCR WCYTTTAAGT AYKTTYYSRT CYSKWRTAGK
RRRGGRRTRY CGGCCCACAW GYGCCTYCCR ACYWYWNRRC RYGYYTTCAT CTGTNGTRRG

RRNNYCCNNN YNNNYYACKN AGKCYYGRAG CCCYANNMTY TKSYYMGANA RGYARNTAAA
RACCYCTCGC TAGGCYNCTT AGKCNCKGAG TNYYTACCYC YGCCTMGATG GKCARGCWGG
GGCCYCYCAC YGRGCCRCTC AGKCCCGGRG CCCYWRYCTC TNCYYCNATG GGTARGYAGA
RRTMTTYYAM YRARYTGMGY RRKMYYKRGA YMYYWRTMYY YKGYTMRTYR RKYWRRYTRR
ARTCYTYYAM YRARYTGMKT RRKMYYKRGR YACCTRTANY YTSYYAATCR AKTWRACWRR
RGCCCCCCGC CGGGYCGAKY GAKMTTKRAG CMYYWATMCY CTGTYMAACA AKCTGRCTAG
RGCCCYCYGC CGGGYCGAGY GAGMTTKAAN CATYTRCCCY NKNNCMGATG GKCAGGNWRA
RGYMYCCTRC CGGGTCGNGY GAKATYTRAA YANCNRCAYT YGGCCNGTTG RTCAGRCWRA
RATATTTTAA TAAATTRAGY GAKAYTTAGA TATYWRYATT YTSYYAATCA ATTTAAYTAG
AATATTTTAA TAAATTRAKY GAKAYTTAGA TMTYWRTATT YTGYTAATCA ATTTAAYTAG
RATATTTTAA TRAATTRAGY GAKAYYKAGA TMTYWRYAYT CKGTYMATCA ATTTAAYTAG
RAYAYTTYRA YARAYYAMTY AGKMYYTRRR TMYNWRYMYY CKSYCMRWYR RKCTRRYWRR
GACACNTCGA YAGACCACTT AGTCCCKGRG TMYYWRCCCY YGCYYCRWTG GKYNAGTAGA

NCNNNACCTG RNGGCCCGKN YRKWTRTYGR GCCGCGGRAA TTCCGGCGNG GCANKTGCCT
GTCTGATAWG GCGATTGAKA YGKWAGCTGR ATYRTACGRG TTCNGGCGCG GTNAGGRCCN
GYCYAGCCWT GCGGCTCAKA TRKAWRYYAR ACYRCAGRAA NTYTAGCGYG CCAAKKGCYC
RCMYAGCCWG RYRRYYSAKR CRTWARYCAR GCYRCRSRAA GTYTARMAYR SYRCKKRTTY
RYAYRGCCWK RYRRTYSRKR NRKANRYTRR RYCRYRSGRR TKTYARMRTR SYRMKTRTYY
ATAYARTAWG RCGATTGGTG YATTARTYAG GCYGCGCAAG GGTCGGCRTA CTACGGGTCY
GYCTAGTANN GCGATTGGGA CRKTWGCYGR RCTRNNGRGA GGYTGGCRCA NYRMTGGCYY
GCCYGATAAK GTARTTGGKG YRKNWRYNRN RTCAYGCGRG GGCTRRNNCA GCRANKGYNC
ACAYGGCCWT AYAGYCCRKG YRKWWATCRR RYYRYGCRRG KKTCAAAATA GTGCTTATTT
ACAYGGCCWT ATAGYCCRKG YRKWWATCRR RYYRYGCRRG KKTCAAAATA GTGCTTATTT
ACATGGCCAT ATAGYCCRKG YRKWWRYYRR RYYRYGCRRG KKTCAAAATA GTGCTTATTT
RTMYRATAWK RYRACYSRGA YRKTWRYYAR RYYRTAGRRR TGYYGAAGCG CCGAGGACYY
RTCCAATAAT ATAACCCGGR CAGTWACTRR NTYRTAGRGA KNCTGAARCG CYAAGNACCC

GCNNGNTCYG TGCCCYACAC NNNRAGTSTC ACGYNRGCTA TMTCTGARAR YTYNCCNYNM
GYTMGRTCTA CRTCAYATWY CGAAGGTCCY RCKCCGACNW AMYCTTMNRA YTYGTYGCGM
ACGCAGCCCG TRYCCYACWY YRRGGACCNC GCKCCAGCTA TCNCCGMGRR CYYGCCGCGM
AYKMARYMYR TRCYMTWYAY CGARRATCTY RYKCTRGYTW WACYCGAGRG YCYRCYKYGC
ATKMARYMYR TRCTMCWYWY CGARRATGTY RYKCTRGTTW ACYYCKARRR YCYRCYKYGC
GCKCGACAYR CRTCCTWCAY YAGRRGYSCY RYGTCRAYGT TMYNCGMRRR YYYAYYKYAA
NTKMRGTMYR YGTYCCTYTT YAGNRGNGCT RTNTYAATGN NAYYNGMRAR TYNGYTKCAM
GYTMGRYMYA TGNTCNNNWC TRGARRCNYY AYTYTRGYGA ACYYYNNRRA TTTRYTKYAN
ATKAARYATA YAYYMTTYWY YRRRAAYGYT ATKYYGRTGW WMYYYKMRRA YYYAYYTYRC
ATKAARYATA YAYYMTTYWY YRRRAAYGYT ATKYYGRTGW WMYYYKMRRR YYYAYYTYRC
ATKAARYATA YAYYMTTYWY YRRRAATGYY ATKYYGRTGW WMYYYKMRRR YYTAYYTYRM
RCGMGATMCG CRTYACTTWT TGARGACGTY GYKTYARCGT TMTYYTMGRG CCYRYYTTGM
RTKCGAYACG CRTYACWYWY YRRAGGYCCT GYGTYAAYTW TMYTTTCARR YTYGTCGYRA

CGGCCGNRAT CNYCWGTYYC GRGNGAGCCN CRCANGAGAC ARRRCCCGCG GCYCACTCNA
YAGGGCGRWT TGYCTSTYTC AGAGNANGCA YANGGGRRAA GAGRTCTRYT AYYTATACTG
CAACCCGGNT CACATNCYYC GRGGGWGCCG CACGGGGGAC AGRGCCCGTG GCTCGCTYCG
YRASCCGRTW YRYMWCCCYS RARARTRSSG YRYRRKARMM RRRRYTYRYK RYYYRCWTYR
YRASCCGRTW YRYAWCNYYS GRGGRWRSSG YAYRGTRRMM RRARYTYRYK RYYYRYWTYR
TRGGGGTRAA YAYMAGYYYG AAAAGAGCGA CGCAATNACA GAARYTTAYT ATYTRTAYYA
TRRSGGTRAA YAYAWGYYTS GRRRRARSSA TATGAGRGCC AGNRCYCGTG GCTCGCTYCG
NGRGSGTRAA YATMTGYYYS RRAGATAGCA TNTGATGRNC AGRRCNCGYG GYTCGCTTCG
TRRSSSTAWW YRTAWSCYYS RRRRAWAGGG TRTARTAACA GAAATTTACT ATCTRTAYTA
TRRSSSKAWW YRTAWSCYYS RRRRAWAGGG TRTARTAACA GAARTTTAYT ATCTATATTA
TRAGSSKAWW YRTAWSCYYS RRRRAWAGGG TRTARTAACA GRARTTTACT ATCTATAYTA
YRRCGSKATW TGCCACTYYS RRRRRWRSGR YRYRAKGGMM ARGRCCCGTG GCTCGCTYCR
CGRGSSKGWW TGCCACTCYG ARAAGTGCNA CGCGGGGAAA GAGATCTACT ATCTRTACYG

GNRGTYGAGG TGNNARKNGG AAATGRRASG RMTTGTCYRR CCWAWTYRCT CAGTTTTCCR
GAGATTGGGR TACYARGRRG MGWCGGAMGK GCCAAYCTGG GTAAWTYGTC CARYYCYYTA
AWAGCCRGGG CRCYRRGRRG MAWTGRNACG GMYTRYYYGA CCTAWTTATT CAGCTCCYTR
AWAGYYGRRR YRCCRRKARR CRWYKRAMSK RACWRYTYRR SCWMWKYAYY YMRCYYCYYR
ATRRCCRGGR YRYYRRKRGR MAATGRGMSK GMCTAYTYRA SYWMWKYAYY YMRYCYYTYR
ATGACTRGAA CGTTGRTGAA MGWYKGGMCK ACTAAYCYRA STACWGCGTT TCGYTCCYYR
GWARYYAGRG TATCAAKGGR MGWYTRAMGN AMTWRYCYAA CTTMTKTGYT TCRCTYTYYN
GAAGTTAAAR NNTTGATGRA MGTCNNGCCT ANTTNTNNAG GTNCTTTGTC CCAYCTYYYR
AWRRYYRRRA YRYYRRKRRA MRWYKRRCGK RACWRYTCAR SYACWGCACC TMAYCTYTTR
AARRYYRRRA YRYYRRTRRA MRWYKRRCGK RACWRYTYAR SYACWGCACC TCAYCTYYYR
AWRRYYRRRA YRYYRRKRRA MRWYKRRCGT RACWRYTYAR SYACWGCACC TMAYCTYYYR
GWRRTTGAAR YRYYRRKRRR MRTYKAGMCT ACTWRYCYRG STTMWKYGCC YMRYYYTYYA
GAGRTCRAAA TACCARKRRR MRWYTRGMGK RMYARYYCGG SCWMWGTGYY CMAYYNTYYG

YACCCGRCRC RRKTAGGGCA GGTANNYANA GAGGCNMYNS ATGTCGTYYC ATTNNNCNNN
YRYYAGGMAY ARGYGARRGG RSWGMRYRGA GMCRYCMYTC AYGASGTTCC GYYYYGYRCC
YRYYMAGMRY RRKTANAAGG AGTACGCGGA GMGACCCYYC CCRTCATTCC GYTCYGCGCT
YRYYAGRMRT RRKCGARRSG RSTAAGYGRR RASRYYMYYS MCATSATYTC GNTYCAYGTT
TRYYARGMAY RRKYGGARSR RSWRCAYGRR RMGACTMTYG MCRASRYTTY GTYCYGCACY
YAYTMGAMRT GGKYAARGCG AGARCGYRGA AMGGTYCYYS MTRAGGCCCT AYCCCAYGCY
CGYCMNGANN NRKCRGRACR ASAGMACAAG ACCATCMNTC NYAWSAYYYY ATNYCRYGTT
YRTTNGAART RRKNNRARSA ANNAMGTAGG GNCGYTACTS CTATGGCTTY NCTTTRTATC
YRYYMRAMRY ARKCRAGGSR GCWRMATGAG AMSRYTMYYG ACRWGRYYTY GYCYYRYRYY
TRYYMRAMRT ARKYRRGRSR GCWRMATGAG AMSRYTMYYG ACRWGRYYTY GYCYYRYRYY
YRYTMRAMRY ARKYRRGRSR GCWRMATGAG AMSRYTMYYG ACRWGRYYTY GYCYYRYRYY
YATYMARMRC RRKYRRRRSR RSAGMRCARR GMGGTCAYCC CTRACACCCT AYYYTRYAYY
CRYYMANMGC GRKYGGRRSR RSAGAGYNRR AASRTCACYG CTATSACCCY AYYTTRYACC

NNTTCGNNCG TCGAGGGTCT AACATYNNCA CCGNTNNCCT GTAGCATTGK TTCGCRGNYY
CRYTCRCGCR CCAGGGACAY ARYGYYCGCA YYGGCGGCTG GACAMGTCGT CNCTCRATTY
CGTTCGYGYR YCGAGAGNCT AGCATYYGCA YCRACATCTT NAMGMAWCRK YWCKCGGGYT
TGYYTRCGYG TTRAKGRCCY RGTAYCCRYR YCRAYRKMYK AWMRMAAYRT YWYKCRAGYY
YRYYCRYRTG CCRRKAAYMC RRYAYYYATA TYRACRTMTT GWMRMGWCGG TAYGTRGGYY
TACCTATATR YCGGTAGTAC GACGCTCGYG TYAGTGGACG AWAGMGWYRK NWYKTRRKCY
TGYYTATRYA YNGGTRRYMN ARYGTYTRYG YYRRYGKMCT AWMRMAACRG TATGTGGKTN
CATCCAYRCR YYRAGGATCT RACGYTTAYG NCAGTGGACN AWAGNNNTNK CANTNNATYY
YRCCYRYRYR YTRRTRAYMC GRTAYYYATG YYAAYRKMYK RWCAMRWYRK YWTKYGRKYY
YRCCYRYAYR YTRRTRAYMC GRTAYYYATG CYRAYRKMYK RWCAMRWYRK YWTKTRRKCY
YRCCYRYAYR YTRGTRAYMC GRTACYTRTG YYAAYRKMYK RWCAMRWYRK YWTKYRRKCY
CAYTYAYAYA CCRRTRGYMC GRYGCTYRYA CTRGYRKMYK GWMRMRTYRK YWYKTRRKYY
CATCTGTGTG CYAGGGGTAT GRYGCYTACA CTRGTAGACG GWARCGTTAK CTCTCAATYT

CCGTRRRYCC YTYCRGTCCY GAAAGTRYCT YGTATTAGWT RARYRGATAG GNACTTGNNT
AAATGRRCCA CCTTRGTCCC GAAAATGCNT TATAWTGATG GCATAGATGA GAACCTATTY
CMRYGARCCC CYCCRGTCYC GRAAATGCCT TGTAWCGGAG GAGCARRTAG AGGCCCACCC
CMRYRGRYMC CYCCARYYYC RRMRRTRYYA YRKGWYAAAK GAGYRRGWAG RGGYCYRCYY
CARYRARYMM YCYYRAYYYY RRARRGGYTN NGNAAYRRWT AMRCGRGWRR RRAYTCRTYY
AMRYAARYAM YYYTNRYCYC GGARRGGCYT YAGGWYARWK AARCRRRWRA RGRCYYRYTC
NAATRRRYAC YYYNAAYYYY RGMGAKRYTW CATGTTRAWT GCGTRARAGG RGRTCTGYTT
MMGCNNNCCN TCCYGGTCTC GGNAAGNNTA TRTRWCGGNG RCANRRANNR GAGCNTGCTN
MMRYRRRTAM YYYYAACTTT AACRGKRTYA CAGAWYRRWT RMRYGAGARR RRRTYYRYYY
MMRYRRRTAM YYYYAACTTT AACGGKRTYA CAGRAYRRWT RMRYGAGARR RRRTYYRYYY
MMRYRRRYAM YYYYRACTTT AACGGKRYYA CAGRAYRRWT RMRYGAGWRR RRRTYYRYYY
AARYRAAYMA TYTYGRCTYT ARCGGKATYW YRKRWCGRWK RMRTRRRARR RRRTYYRYYT
CCRYRGRTAA CYCYGRYTYT AGCGGKATTT TGKNWCGGTG ACATARAWGA AAATTCATCT

CACYGGAYTM GCTCTYTCNT TCGCTTGARG YAANCCGTNC CNTTCGNRNC ATTRGGCNNC
YGTCAAGCTM RCTTTYTYAC TCATCTAAGG NAGATCGCTY CCACNGTAGT ANTRCGTGGT
CNNYGRACTM GCTCTYCYAT TYGTTYRAAG YGAACCRTTY CTATCSCAGC AKCRSGCGGC
CACYARRYYM RYYYYYCCAT YTRYYCRMRA YRRGYSRYYY YYTYMSYRRT NKTACRYRKT
YRYYRRRTYM RTYYYYYTRY YCGYYTAMRR YGARYSRTYT YYWYMCYRRY WKCACRCRKC
TRYTAAATCM GYCYYYYYGY YCRCYYRMGG YRRRYGACYC CTATMSYARC TKYNGAYRKT
CACYGNGNCM ATCTYYCCGN YTGYTCGARA TRNGCSRCTC CYATACYGRT TGCASRYRTY
TGTTRAAYTC ACTCCCTTGC YTRCCYGAAN YNGGTCGCCY YTAYCCTRAC TKTGGATAGN
YRYCAGGTCA RTCTCYYYRY CTRYCYACRA YRRRYGATCT TCTCACTGAT WKYRCATATY
YRYCAGGTCA RTCTCYYYRY CTRYCYACRA YRRGYGATCT TCTCACTGAT WGYRCATATY
YRYCAGGTCM RTCTCYYYRY CTRYCYACRA YRRRYGATCT TCTCACTGAT WKYRCATATY
YRYYRRRYYM RYYYYYCYRC YYATTCRCGR CRRATGACCY TYWCMGCRGY TGYRGGCGKY
TGTTGRACTC RCTCTCCTAY YCRCTTGCGG TAGATCGCTC TTWYCGCAGC TKCRGGTGGT

NGNYGGGCNY YGTCCAAANG GTWATTGYNK YRGYCCCGGG CTGNNGYCRN RCCGGGNGAG
AAGTNAGCGC CGCCYRGGTA AWTRWYRYCT TNGYGCMGSG CCGGGGCYAG GCCGAGTNNN
AGATGGGCTT CAYCCNARTR GWAATTACCK CGGYSCCCCG NTGAGGTCAA GCCGGGAGGG
RRRYKRAYKC YRCCTARRYA GTWGATRNCG YGKYSYACSA TYRRKRYYRG RYYRRRWRRG
RRRYKRRTKT YRYTYGARYR RWTRWYRTYK YRKCCYMCSR TYGAKRTYRR RYYARRWRGR
RRRYTGRTTY YRYYTRGACR RWWRWCGCTG YRTYCTCGCR TCARTRYYAR RNTRRAAGAA
GRGTTRNCTC YANTNRRGYR AWWRWCRCCG YGTYSYMGSA CTAGKRTYNA RTTARRWGAR
AGGCKGGTGT NGTYCAGRYR AATGTCGCTT TATYCTNNCG CNAGTATYGA NTTGGGAAGA
GAACKAATKY TRTTTGARYR AWWGWYRYYK YAKYSTACGA TCRRKAYTGR ATTAAAWRRR
GAACKAATKY TRTTTGAGYR AWWGWCRYYT YAKYSTACGA TCRRKAYTGR ATTAAAWRRR
GAACKAATKY TRTTTGARYR RWWGWCRYYK YAKYSTACGA TCRRKAYTGR ATTAAAWRRR
RGRYKRAYKC YACYCRGRYR RAWRWYRTYK YAKYSYMGSR YCARTRCTRG RYYRRAWARR
AAGTTAGCGT CRCCTARRYA GAWAATAYYK NGKTGCMGGG CTAAKGCYAG GCCGAGTRAG

CYYAYAATNS NRYYCYNRCN NNRCWRGRGC GYGCGGKCRG NRACYTTTYT GTCNGGGCAT
CNYAYRATGC GGCCCNTGCC GKGYTAGAGC RYRATTTCAG CGACNYGAYC GWYYKRGAAT
TYCRYRACGG GACCCYYGAC CTATTGGGCC GCACGTTTGR SGACCTKAYT GACTTARCAT
TCYRYRWYRS RRYYSYYRMT SKRYWRKRSA GCGCKKKYRA CRRCCYKATY RWYYKRAMRW
YYCGYRTCAS ARTTGCCAAT CGRTARTASA RYRMKKKTRA SRRMTYKWCY RWYYTRRMAT
TYTAYGAYGS RRCYGTYGMC GKRYTRKGSA ATAAKGTCGG CARMCYGATY RACYNAGMRT
TYTGCRWTGC GGYCCTTRCC GTGCWAGGGM ACGCKGTYGR SAAMYYNATY GATCGGACGW
CYYANRATRC RGNNCYTGCY GTGCNATGGC NCGNGKGCAN GNAAYCTTCN ATTTGAGMAN
YYYGTRTCAG AATTGCCAAT CGATAGTACA RYRMKGGTAA SAGMYYKWYY ATTCKGAMRA
YYYGTATCAG AATTGCCAAT CGATAGTACA RYRMKKGTAA SAGMYYKWYY ATTCKGAMRA
YYTGYRTCAG AATTGYCAAT CGATAGTACA RYRMKKGTAA SAGMYYKWYY ATTCKGAMRA
YYYRYRTYAS RRYYGYYAMY SKRYWRKRSM RYRCTKGYRR GRGATCKTYC AACYGAGMGA
TCTAYGNTGC GGCCCTTGCC GTGCTAGGNC ATAATKKCGG CGGACTGTYY RACYKARAGA

GAGCCNNNNY CAGRTGNNNC ANATGARCAA ACYCNGTYGR GYNWYNRNCG ANGTTGYNNG
GACTGGYYYC CAAACRTYRC GGACRAGCRA ACNCRGAYRG GCGACCGCCA RCCTGGCGGR
AAGCSGYCYC CAGGTGCCRY GAATARACGT GCCTAGTYRG GCGACCRCYG RYGTTGTGRG
GRSTSRYYYT GRRRYRCYRT RRWTRRRYRT GYTYRKTYRR RTATYGRYTR RYSYKRTAAR
NGGTCRYYYC GAGRTRYYRY AAWTANRYRW RCTTRKWYRR RCGATSGCNR RYGYKRTRAR
AACYSATTCC CGAGYATCRC GRWCGGRTAT RTTCRTTCRA RYATCSATCG GCCTKACRGA
RGCTNRYTTY GGARTAYYRY RGTCGGRTAT NTYCRTAYGA ATATYSRTYG GYGCGACRGR
AACTCATYCT SNRGCGTCRC GAACGGRTNT GTTCRTTCAA RTATTSATTR GCCTKACAGR
RGGYSRYYYY GRRAYACTAT ARTTRRRYRW RYYYRTWYRR AYRWTSRYTA RTSCGATAAA
RGGYSRYYYT GRRAYACTRT ARTTRRRYRW RYYYRTWYRR AYRWTGRYTA RTSCGATAAR
RGGYSRYYYT GRRAYACTAT ARTTRGRTRW RYYYRTWYRR AYRWTSRYTA RTSCKATRAR
RGSYGRCCYY CGAAYRYYRY RRWYRRRYRW RTYYGKWYAA ATATYSATYA RYSCKRYRRA
GACCCAYTTY SGRRYGTYGY GRWCARGYGA ATCTRGAYAR RYRWCSRTCR AYGCKGCGGA

GCCTGACTGG NAGGSKACTK ACGCRCAYYC RACCGGNWGC ACANGTAYMG GANMTYRGGT
GYCTGAYTKG AAGASGMYYG RSRYGYACCC GATCAGCTGY CTAAAAGTAA NGCMCCRKGY
GTCTAAYTTG AAAGSGMTTT RSRYAYATCC GACCGACWGC NCGAGAATAG GACCCCNGRT
RYMYARTWKR RARRSKMYCK RSGYAYAYYY RRYYRRYAKC CTGWGWATAG GRTMTYRKRY
GYMYAGTWKG RRARSKMYYT RGRYAYRTYY RRYYGACWKT AYRWRWAYMR AATMYYRKRY
ATACGGCTTA GGAGSNCYYG GSRYGYGYCY AGTCARTWTY CYGTAWGCCG AGCMCCGKGC
ATACGGCNTA RGGANTMYYK RSRTRYRTYT AGNTRRTNTN MTNAGTRCCR GGYMYYRGNY
ATACGGCANA RGRRSTMYCT RSRYGNGTTT GACTAGYWTY CNRTAAGCCG ANCMCCGGAT
ACACAGTAKR GRRRSTMTYG RGRYAYRCTT AGTTRRYWKT AYRTRTACCA ARTATTATAC
ACACAGTAKR GRRRSTMYCG ASRYAYRCTT AGTTRRYWKY MYRTRTACCA ARTMTTATAC
ACACARTAGR GRRRGTCYYG RSRYRTRCTT AGTTRRYWKT MYRTRTACCA ARTMTTATAC
RCMYRRYAGR RGARSKMYYT RSRTGYGCYC RRYYRRYWKT MCRWRWGTAA AGYAYYRTRC
GCCTGACTKA ARAAGGMYNN NCRYNYGCCC GACYGACTGT ACAAAAGTAA GGCMCTGKGT

AGSTTANGTT NCTTYANNNG CGTTCRGGCC NGCCNTWCGK TNATNNNTNM YNGAATTTGA
GGGTCGRGAC YTYCYAGRTG CACGCGRTCY CSTCGCTTTK TACCAYTCCC YAGAATWTRR
GGGTTRAGTC CCCTCAGGWG CGCKCGGTCC CCYTGCTCGK TRACGYGTCA CGGATTATGR
RRSWYRAKWY YYYYYARGAR YRYKYRAGYC CCTYRYWYKK YRMTRTKYYM YRGGWYWWAA
RRSTYRRKWY YYYTCTRRAR YRYKCGATYC MSYTRYTYKK YRMTAYKTYM YARRTYWWRA
RRGAYGRKWY YYYTYTGRTA CRYKTARGYY ACCTACACKK TGMCGCKCCM YRAGATWAAN
RASACRATWY YYYYTTRRWA YATNYAAKTC MSYYRTAYTK CACYRTKTYC YAAGACAAAR
RAGNNGAGTY CYYCCNRATA CGCGTAGNTT ACCTGCACGK TGCYGYKTTC NGARAYWNAG
AACAYARTAT TYTCYWARAA TATTTAAKTY MGYYATWTKT CRMTRYKYYM TRRRTCWWRR
AACACARTAT TYYCYWARAA TATTTAAKTY MGYYATWTKK CRMTRYKYYM TRRRTCWWRR
AACAYARTAT TYYCYWARAA TATTTAAKTY MGYYATWTKK CRMTRYKYYM TRRRTCWWRR
RRCWCRGKWY YYYCCARRTG TGCGCGGGTT CGTCGTATGT CGACRYTYTM YRRRTCTAGR
GGNTTGGNWC CCYYTWARTG TGYGNGGKCT ACTCRCWCTK CAMCAYTCTM CAGRACTAGG

TCCYRTCYNT RATCAGNCNT NNCTGGGGAT GGTYCTGCCT GATACCTCYC ANKGGGRRYN
CTCYNGTYTC GACCRGGYTC CACCGTRGRT KCWTGTGCCC GACGATYCCY TTGNGKRRCC
CCCCRTCCCT GATYAGACTT MACTAGGAAC KSTYCTAACT GWCACCCTCY AWTRGKRRTC
YYMYATCYYT AGYYNKAYKY MRYCRKRAGY KCWTSCRCYY ATTGAYCYTY TWKRRKRRYY
CCMYRKTYYY RAYTRGGCKT MACYAKGRRC GGWCSYGAYY RTYRCCYYTT WTKRRTRRYY
TTAYRGTYYY GNTYRKGYTY MATYAGRGAN GSACGTRAYT GWCAMYTCCT TWKAAKRRYY
YNAYRTCTYY ARCNRKGYKT CGTYGNAGAY KSWYSCGATY ANTRATYYCY WAKRAKRRYT
TTAYAGTYCT GRTYRNGTTY CATTATANNC TGAYGTGCTC RWYGACTYCY WAKRAKNNNT
YYATRKYYTY RGCYRTAYGC ARYYRKRRGY KSWYSCAMTC ATTGMYYTTY WWKARKRGYY
YYATRKYYTY RGCYRTAYGC ARYYRKRRGY KSWYSCAMTC ATTGMYYTTY WWKARKRRYY
YYAYRKYYTY AGCTRTAYGC ARYYRKRRGY KSWYSCAMTC ATTGMYYTTY WWKRRKRRYY
CCCTRNCTCC AATTRTATGC MGTCGGAAGT TCTTCCACTT AACACTTTTY ATGRGTGRCC
CYCYRGTYYC AGCYGKGTKY MGCTATRGRY TGACGTAMCT RAYRATYCCY WAKRANRATT

GTGNNCANNG CCKGYRNNNT CCYNAWCYAC CCCGCGGGTN GRRGNRAGAC CAGAMGYWTA
SWRGYCTAAG MTGGCGGYRT TCCWGACTAC CTCGCAGTTG ARRGANAGAG ARAGMKCAAG
GTGGYCAAGG CCKGCGGCRT CNCTGWCCAC TCAGYGKTTG RGGGWGAGGC CAGRMGTWTA
SARRYYTTRR MCKRYRRCRY YAYWRWYYMS YYARTRTKKR AARKARAAGS AAGRAKCWAR
GAARCTATGR MYKAYRRYGY YAYTRTYYAS YTMAYGKKTR RARKTRRANC CRARAKTWAA
CWRRYCTARG MTGAYRGCAY YCTARWTTCS YTMAYRGKKR RRAKWRRRGC CRRRMTYTTR
STRAYTTARA MYKRYGATAY CCTWRNYCMS YYCACRGKNR RRRGTRNNGG AGRRNTCNWR
CNNRCTNAAA ACKGYGGTAC CCCTGAYCCG YCCRNNNTGA RRATARGRAG ANANMTNATA
SARRTCWTRR AYTAYAAYRC TATWATTYMS YTMAYRTGGA RRATTRGAAS MGRRMKYWWG
SARRYYWTRR AYTAYAAYRC TATWATTYMS YYMAYRTGGR RRRTTAGAAS MGRRMKYWWG
SARRYYWTRR MYTAYAAYRC TATWAWTYMS YTMAYRTGGA RRRTWRGAAS MGRRMKYWWG
CTAATCTTAA MCTAYAACAC TATWRWTTCG YYAGTATGGR AARTWAGGGN CGAAATTATA
STAGTTAAGG MTKRYRGYGT TCCWGWCCCC YCCNTAGTTG RRRGARAAAG ARRRCKYWWG

SWNTCTTNTN TGNTTATCCA RGGNCCTYGT TGKCKTGGCT AAGCGTCATG NGACGGTACN
SWAGCCYTTC CRGTGGTACA RGTSYCCTGW YRKCTTTCCC AAGTRTCATG GRATNGTNCA
GNRTCTNTTC TGGNTGCMCA AGTCCCYCGW TGTCKTKGCC AAGTGTCAAG RRACGGTGCG
STRTYTTWTY TRRYKRYMYR RRKCCTYYKW YRKYKYKSGY WRRYRCYRAR GAGYKSAASR
CWRKYYCWWY YRGYKRYCYR RRKGYYTCKW YRKYKYKSGY WRRYRYYRAR RRRYKSWRSR
GWGKCCCAWY YGATGRCMYG ARKSTCYTNT YRGYTCTGCC WAATAYTRTG GGAYKGAGCG
GWATNTTTWY CGRYTGCCYR AATGTYCYTW TRKYGYKSGT WNAYRYTRWR ARRTGCWRGA
NTGGTCTTAC CAGTNRCATA NANGTNCNGT CGNNNYTSST TGGCATTGTG GRRCGCTGGR
SWGKTYYAWT YARYGATMYG GAGSYTTCTA CAKTKCGCGT TGACACTGAA ARGTTCAAGA
SWGKTYYAWT YARYGATMYG GAGSYTTCTA CAGTTCGCGT TGACACTGAA ARGTTCAAGA
SWGKTYYAWT YARYGATMYG GAGSYTTCTA CAKTKCGCGT TGACACTGAA ARGTTCAAGA
CTATTCCAAT CAACGATCCG GATGTTCTTT TAGTKCGNCC TGGTGCCGTA AAATTGTGCG
GAAGCCCTAC CGACTGCATA AGKCTCTTGA CRKCKTTCGC AAATGTCATA GAGCTCAGGG

YANCACGCCA CRAANATACA TTGNWTNWAC WCRYTRKCTM GTCNATTNNN CRCNNNAYGA
CGGCACGAYA CGGAAGTCGW TTGTATCWAY TTACYRGYYC GTCGATYRYC SGMKAYAYKA
CGGCACNCCA CGGGGGTCCW TCGTWYYTAY ACGCCGKCCC TTTGATTGCC CAMGGCRTGG
YRSYRTRMYG TAARRACCSW TYRYWYTWRC NTRCYAKCYM KCTAGCTACC CAMKRYGYTR
YRSYRCAMYR YARGRRYMST WCRYWCCWGY TYRTYRKYYM KCTAGCYRYY SACKRYGYGG
YRSYATGACG TARAGRCCST AYAYTYYWRC ATNYYRKCTM GYCGATCAYY GRAKRTRYKG
YASTRTRCCG YGRGGRYNSA NTRYACYWGT WYAYCATYYN GTCGRTCATT GGMKRCRTTA
NRGCGTGATA NGGRGGTAGA TNGCWYTWGN AYGTTAGTNA KTCGANTACY CNMTRYACGG
TACTGYAMTG TAAGAACCSW ATACTYYWRT TCATYGKYCM TCTAGCCGTT GGMTRYGCKR
TACTGYAMTG TAAGAACMSW AYACTYYTRT TCATCGKYCM TCTAGCCGTT GGMKAYGCKR
TACTGYAMTG TAAGAACMSW AYACWYYWRT TCATCGKYCM TCTAGCCGTT GGMKRYGCKR
CGCCGCACTA CGGAAGCMGT ACATWYCWGY WYRYYRKYYA KCYAGYYRYY SRMKRYGTTA
TGGTACGACA CGGAGGTACA AYGTWYCWAC WTGCTATTTA NTCGAYTRCC CAMKACACTA

GGAGGGNTGT CTNCYYCRCR AARCTCGSNG RGYGCNATCR ACGGTACNTT GGGAGGCNAN
CAAGGGRATT CAYCYTYGCR AAGCTGASAT RRCGCTACTG TTGATWACTW GCCTGATRAR
GGAGAGGAGT GTCCCCTGCN TGGCGCGCGG GGCGCTGTCG AYGGTWCCTW GGGAGGCRGA
GRRRARRWGY SWCMYYYRYR WGRYGSRSRK ARYAYYGYYR WTRRYWMYYT KGGARRTRRR
GRRRRRRAGY SWYMCCTRCR WRGCKSRCGK ARCRYYGYYA ATRGYWCYYA KSGWRGYRGR
CRGRRGGTKY GATATCYGCR TAATGCACGG RGYRCCANCG NYRRYAACCT TGCWARYARA
SGGRNAANTY STTAYYCAYG WARTKGRGGT RRTAYTATCR AYGATWNTYN NCSARRYRNG
CNAAGGGATC GNCAYTNGTG NRRNGCGCGG NRTGTCATCG TTGGCWCCTT TCCWGGCAGA
SARARARWKC SWYMTYYATA WRRYKGASRT ARYRTYGCTA WYARCWMTCW KSGWARYRRG
SARARARWKC SWYMYTYATA WRRYKGASRT RRYRTYGCTA WYARCWMTCW TSGWARYRRG
SARARARWKC SWYMYTYATA WRRYKGASRT ARYRTYGCTA WYARCWMTCW TSSWARYRRG
GGGAAAATTC CTCATTCATA AGATTGGGAT GRTATCGCTA TCAACWATCA GCCTAATRAG
CAAGGAGANT CATATCTGTG TAGTGCGGAG GACGCTATYG TCAGTWACTA TSSTGACRGA

ACCYCTGYAC RCTTTGNAAT CTCARNATAG CAYAGGYYGC ATTYNGGAAT TYNGNTCCNC
GYCCGTGTCC RTATTACNAT CCCTAYRGAA CGYNGRYYRC GCTTCKAWRT CTMACCCTGC
ATCTCTACAC GCACTGCGRT CCTAACRKAG CACATATCRY ATCYCKRWRA TTCGCCCCGC
AYYYCYACMY RTWYKRYRGC YCCARCRKRR SRCMTRYYRY ATCCYTAARW YTCRYYMTRY
RCYTSCRYCY RYTCKRCGRY YYYWRYRKRR SRYCTAYYRY RCYYYTRWRW YYMGYCMYRY
RCTCSCRYAY RCATTRTGRY YYYAAYGKRG CAYCGRYCAY GCTTTKRWNA TTCRYYMYRY
AYTCCYATMT AYWYGRCAGN TTTTGCGKRR GRYCGRYTRY RYYYTKRWRA YCANTTMYAT
GCTTGCRTMT RCTCGRTGAT TYTWATNTGG CANMNRYYRC GTCYCKGTRN NNCATTAYAY
RYTYSYRYMT RYWYGRYRRY TYYWGYGKGA GGYATRYYAT RYYCTKRWRW YCARYYMYRT
RYTYSYRYMT RYWYGRYRRY TYYWGYRGGA GGYAKRYYRT RYYCTKRWRA TCARYYATRT
RYTYSCRYMT RYWYGRYRRY TYYWGYRGGA GGYATRYYRT RYYCTKRWRW YCARYYATRT
GTCCGYACAT ATATGATAGC CTTTGTAKGA GGTMKRYYRY RYYTYKRWRT CCAATTAYAT
GTCTGYGTCC RTAYTGCGAC TCCWATAGAG GATMGRYCNT RYYNYKRWAW YTCGCYCCGC

NRYAGRGRAG NTCCNCGCGT AANCYCCATG NCCTTCACTC ACAAGCGTRT ACCCGTRGMG
TRYACGGGGT CCYYTCGTAA MRAYCTYTTA TCATACAGTC ACWGGTKAAY CCYMRKGTAA
GGYAGGGAAG CTCCCCGCGT MGGTCCYATA CCCTTTACTY ATAGGCKNAN NCTCGKGGCG
KAYRSRAGAK YCYYYGKYAA CRRCYYYTYR YTAKTTTSWY RYWGGCGARY MCYARTRTAA
GRTASRGART YTCYCCKYRW MGRTYYYWYR YYMKWYWSWT RYTAATGTGC AYYCGGAGMR
KRYGGRGRRK CTYYCSKTGA MAGCTYTAYG YCAKATACAC RTARNYGTAT MYYAATRTCR
TGYGCRRARK YYTCYGTTRT CAAYTTNWCG TCCGAYTGWY GTTAACNAGY CTYAATRTCA
GATGSAAGGT CTTTYGGTRN ANGCCTCNCN CTCTTTTSNC GNARGNTANT CNNARKGTCR
KRYRCARRRT TYYTYSTYAW MRRTYYYWYR YYMKWYWSWT RCTAATKTGC ATTCGGAGAG
KRYRCARRRT TYYTYSTYRW MRRTYYYWYR YYMKWYWSWT RCTAATKTGC ATYCGGAGAG
KAYRCARRRT TYYTYSTYRW MRRTYYYWYA YYMKWYWSWT RCTAATKTGC ATYCGGAGAG
TRYAGGAGGG TCTTTGTTAA CAATTTCTCG TTAGACTGAT GTTGACTAAT CTYAATRTCA
GRYGSGANAG YCCCYNGCAA CGACYCYTTA CTNGTTACAC ATAGGYKAAC MCYAAGAGAA

AGNNACTATG CTMTAAACCS YWGTCTGNCC GNTTCTRTAT YWATTTTANT WTNGARCCAA
GGGYATTTCS YNNTARGCTG TNRCCNNCYC ATTCYAGTAY TNNYATWGWT WTGGGRTCAM
AGRCACNATC CYCWAAGCCC TWRCCTGGCN GTATCTRTGT CTATNTNATT ATRRGRCTAA
RARTGYAWCS CYMWGRRYYG YWRYGTGGCC ACWTTTGCGC YWRYAWARWA WWGRAGYYWM
RAAYRYATYS TYAWARRYYS YTRYSCTSYT GYAYYWAYRY CWRYTWTRWW AWRRRGYTWM
RGGCRTWACS CCAWGARTTG TWRCGYKCYY RCTYYARCRY YWGYWAWRAT TAAARRYCTM
GARTGTWTYG TCMWGRATYC CWAYSCKCTT GCACTAACRC YAAYWAWNWW WAAAAGYCTN
NAGCGTTTCN CYMWNGATYG TTRCGYTCTT AYTCCAGCAY NWRCWAAGWA TARGGRYCTM
RRRYRYAWYS TCMARRRYYC YTRTCCTSYT GYAYYWAYRT YWRYTWTRWW WWRARRYTWM
RRAYRYWWYS TYMARRRYYC YWRTCCTSYT GYAYYWAYRY YWRYTWTRWW AWGARRYTWM
RRAYRYAWYS TYMARRRYYC YWRTCCTSYT GYAYYWAYRY YWRYTWTRWW AWRARRYTWM
GAATGTWTTS TYAAGAACCC CWRCGTGGTC ACACTAGTGY YWRCAAAGWA TAGGGATTAM
ANGYGCAWCS CTCTGGRCCG CARTGTGSTY ATTYYTRCGY YTRYATAAWA WTRAARCTWC

ACNACACWAG NTCGAKTSCG CRNTWCCNYN NGCNGWYANG GACGAGTCAC AGANTGGCYN
CCAGCATAAC GGMATGCSTG CGTCTCCATT GGCAAWCACA AGCGTATCGT WGGCCARCCT
AYGAYACARG GTMATKTCCA CACCWMCGCY RGCTGACATA GACAWGTYAC AGGCCGGTCC
CTRRYWTWAC AGAGTKCSYR YGYYTMSRYT ARYTRWTGYA RRNRWGCCRT AARYCRRTTY
AYRRTWTWGS RKMAWKTSYR NAYYWMSAYC RRYWRWCRTR RAYRWRYYAT WRRYYRRYYY
CYARCTYWGC RTCGTKYCYA YNTTWMGRTY ARTARWYGYG RRCAAGTCGC ARATTGRTTC
MCAGYWYNNC GKCGTNYCTR TGTYWAGRYY ARYWGWTGYR GRTGAAYTRC NGRTYRRTTY
CYAGCTYARN GTMNWTCGTA YRTTACGRNT RATTATTATR AGYRNGCTAC WAGCCGAYTC
AYRRTWCWGS RKAAWTYGYR YACYAMSAYY RRTARWYRYG ARTRWRYTRT TRRTYRRYYY
AYRRTWCWGS RKAAWTYGYR YACYAMSAYY RRTARWYRYG ARTRWRYTRT TRRTYRRYYY
AYRRTWCWGS AKAAWTYGYR YACYAMSAYY RRTARWYRYG ARTRWRYTRT TRRTYRRYYY
CTGGTTYTAG AGCGAGTCCG TGTCTAGGTY RACTGTTGCA GGTGWACTAC WAGCTAACTT
CCGACANWAC AGAGAGCGCA CGCTNCSGCY RGTTAATGCR GATAWACCGT TGACCAACCT

NNCACGTCGT TGCTGYGGRC RCCATTCGCC CGGRGNACGR GTGCCGCCGY GAAGANTGAC
CSAATGGCGG WGSCKTAGAG GCCNGCCGTC TGKGAGWAGA GTGTYRYCCY GGANCTAGNS
TCAACGTCGT AKGTKCAAGC GCCTTCTCTC CGKGGGTMAA RTGCTRYCGC TAAGCTTAWC
YGCWYRGTCT AGSCKYRAGG RTYWKYYSCT YGKRATTMGR RKATYRYYCY GAGRMWWRWS
TSMWYRTYGK WKSYKYRARG RYCWKYYCYY CRKRATWMAA RKRYYRCYSC KRARCWWAWS
CCMWCGGYGG AGGYGYRGGS RTYAKYYSYY YAGARGTMGG GGGCYRYTGT NGGRAAWAAG
YSMTTATTSK WKSCKYNARC GTTTKCTGYY TATRATTMNA RTATTRTCCN KAGRAATGWS
CGCNTNGTCT ANGTTTRGAG ACTWKCNGCT TGNNGKNCAA NGANCRYNGT TRGRAAWGWN
TSAWYATYCK WTSYKYRARC RYYWKTYCYY YAKARTWMRG RGRCYGYTSY KGRAMAWAWS
TSAWYATYCK WTSYKYRARC RYYTKTYCYY YAKARTWCRG RGRCYRYTSY KGRAMAWAWS
TSAWYATYCK WTSYKYRARC RYYTKTYCYY YAKARTWMRG RGRCYGCTSY KGRAMAWAWS
TGATTGGCCG TTNTTCAGAG ACTATTTGCT CATGGGAAAN RTATTRNCCC GGAGCTAGTG
CCCTCAGTCG TTSTKYGRGS ATTWGCCCTT CGTGAGWNGG AGATCAYTCC KRGAATTRAC

TAACNWCCWM TGCTTCACWA TGWCCCGCNA CATCNCARYA TTGGACCCNA CYNGCNYNAK
TGACRTGCAM TATCTYACWA YKWCTCGTTA YGCTAYAATA TTGRWCYCMR CCCCCTCTRK
TGGCGWNMWM YACTCYACWG CKWTTCACCA TGTCACAGTN CNSGTCCCCG CCTCCYCYAG
AGRCRWGAAA TRYCYCRSAA CKWTCTGTYW YRYYRYCGCR CKCATTYYMR YYYGTYYYRK
WRRSRWSCWC CRYTCYRGWR CKTYYYGYYW YRYYGYCRYG CGSAWYYYMA TYYSYYTCRK
TAASGTCAWC CATYTTGSWR TTWNCCANYW YGYYRTAGCA TKGGWYNTMG YTCSTTYYGT
AARSGWSAWM CACCNYGCNR CGATCTRTTW YAYYGTCACR CKCRTYYTMR YTTGTYYCGT
ANGGATSATN NGCCYTNNTA TTWYTCGTCT CATTGTNNNG TTCNNNTNAA TNCSTCCCAN
TARGRASCWC CRYTCYRGWG CKWYTYRYYW YRYTRYCAYG CGCRWTYYMR YYYSYCTYRK
TARGRASCWM CRYTCYRGWG CKWYTYRYYW YRYYRYCAYG CGCRWTYYMA YYYSYCTYRK
TARGRASCWM CRYTCYRGWG CKWYTYRYYW YRYYRYCAYG CGCRTTYYMA YYYSYCTYRT
AGAGAAGAWA TGTTTTGGAG TTWTCTACTT CGTTATARTA TTGGACCTMG CYTSCTCTGK
ARRSRWSMWC TRTCYYGGTA TTWYTTAYCT YACCGYARYG TKSRWYTYCG YYCSYYYYRG

TGYNGTACCG RAYNTTCGTC TRAGNCTAAC NANNGAAGAG TGCCANKRCT GRGARAWGYC
WACCGTTNCG RWYCTYTTCC TAWGMTTAAA AATGRGAGRT CGCTRATGTT RRGCAAWNYC
TATCKTWSCA GTYYTYTKTC TGWRAYNGMM AATARGAGRG CTCCRAKAYK GGKMAATGCC
TRYYKWWSGA RTTYACTKCY CAAAMYWACC CRWRRRRARK CGYTRTKRYK RRKMRMTSCY
WRTYKNWSGR AWTTWYYKCT TGWRMYAGMM MRWRRRGGRK YTTYGWKRYK RAKMGMTSYY
WACCTAASNG RWYYTTCKCC CATRCCARCA AAARGRRRGK CGTYRAKRTT AAKCRMWCTT
TGTTKATCGR RTYYWYCKCT TRWAMTWGCM CGAANAGARG YKYYRWGRTK RGTAACACYT
AGTTGTTCGA RTNYANNKTC CNNACTTANM ANAGGGNNNG TTTTAAGGYG RNKMNCACYN
WRYTTWWSSA AWYTACYKYY YGWGCYAGCC MGWRARRRRK YTYCRWKRYK RRKCGMTSYY
WRYTTWWSSA AWYTACYGYY YGWGCYAGCC MGWRARRRRK YTYCRWKRYK RRKMGMTSYY
WRYYTWWSSA RWYTACYGYY YGWGCYAGMM MGWRARRRRK YTYCRWKRYK RRKMGMTSYY
AGCCGAWSCG RACCNTTTCT TATAATTGAC CGAAGAGART TGTTRTTRCK RRGMRCASYY
WGYYKAAGCG RNYYAYTKTT CAAAACWAAA CATGARRAAK YKCTRTTGYK ARTMACAGNY

RYAAGCGAYN GTATGTCGRA TATNAYGKRT GGAAAAAGGY RAGAAGTATG GTATGNGTAW
ATGGRTRGNT GYGCATCAGA WACTTCGTAC CGTAMAGAAT GGGGASCCCG GCAWGTGATW
RCAGGCGNCW CYGCGNCGNA TAYCATGGAT GAWCCAAGGT AAGNNGTNCG NNAWSAATAA
RYARRCRGYT SYRYRCCGGA WRYYWTRKRY CAAMMWRRRY AGAGTSCACG CCAWCWRTWW
RYARRYRAYW SYRYRCTARR WRYYWYRKRY CAACAWRRRY GGAATCTCYR CTRWCWAAWW
RTGGACGGTT SCGYATTRGR TGYCATATGY CGWMNAGAGC AAARASCACG GCGACWGNAW
ATRAAYARCA SYAYRYTGAG ARYTTCAKRC NRTNCTANAC GARRWCYMTA SYNACTRAWW
GCGNRTNGTA GTACATCGGG AGTTAYRKRC SNNMATNAAC AAGGASYMTA CCGAGAAATW
RYARRYRAYW SYRYRCTAAG WRYYWCRKRY GATCMWRRAY GGAATSTCTA CTGWCWAWWW
RYARRYRAYW SYRYRCTAAG WRYYWCRKRY GATCAWRRAY GGAATCTCTA CTGWCWAWWW
RYARRYRAYW SYRYRCTAAG WRYYWCRKRY GATCMWRRAY GGAATSTCTA CTGWCWAWWW
RYGRRYARTA GYAYRYYRAG ARTTTYAKGC CGWAMTRGGY ARRGWSCAYA GYRWGWGTTW
GTGGRTRGTA CYGYGTCRGA AGCCWYGTGT GGAACTGGGT AAGGASCACA GYATGWRWNA

ACCATGATAT GTNATACGTN YCTRTGGCCC RTTATTACGC ATCANGGNKC YYMRTMYTYC
TCTTCRGTGC GYTTTTCGCK TYCRCTGACT AYKAWNWTAC GCCAAGGATT YYMRYAYYCC
AGTAYRATGT GCAAYACNNG CCCRTGGANC NYKNWTWTGA GTTMGGRGKC CYMRYMCYTA
WGTWYARYRY RCTWCWSGCK CCYGTGNMCY RTKMTYWYRM RTTCRKGGKY YCMRYMYYYA
WGYWTARYRY RYWATASATK YTCRYTANSY ACKCWYWYAA RYYMGKRRKY TCARTACCYA
TCYWCRACAC NYWTYACGCK CCNGYGRCGY GYKMWYWYAC ATYMRTARKY TYCRCMTYTC
TCTWYRGCRY ANATYWGRCK YYYGYKRCGT RYKMWCTCRC AYYCATNAKC YYARYMTYNM
TCNANAGCNN ATATYTGACT NTYNTGAAGY GCKAWCWCGA NYCCATARTT NTNNNANNYN
WGYWTRRYRY RYWATWSATK TTYRYTACGY ACKCWYWYRA RYYMGKRGKY YYMGYMCYYA
WGYWTRRYRY RYWAYWSATT TTYRYTACGY ACKCWYWYRA RYYMGKRRKY YYMGYMYCYA
WGYWTRRYRY RYWAYWSATT TTYRYTACGY ACKCWYTYRA RYYMGKRGKY YYMRYMCCYM
WCYTCRGYAC AYWTCWGGYK YYYAYKGACY GTKMWYWYGC RCYMAKRAKT YTMRYCTYYC
ACCWCRGTAC RTATYWGRYK CCYRCKGACT GNTAWCNCGC GCTAGTAAGY TYARYMYYYC

WTNGRRTCGA RYNTCTNAGN NGCNKGGGYT NNCTGAAGRC TTTTTNCCYT ATNCGCARAA
TCSARRYGGA RYRTTWCRGC YCCTGAAACK YGTTNTACAG CTYTCCCYYC ATKTGGAGGW
TCCRRRYGAR RYRCYWCRAG CGTCKGGACK CGCTGTGGGC CCTTCYCYYT GTGCGGMAAT
WCCRRRYSRR RYRCYWCRRG YSYYGRGGCG YRYTGAGSGC CTTTCTCYYT GTGCGGCRRW
WYSGARYSAG ATGYCWMRRS TSYYTRGRYG YRYWAWRSRC YYYWYTSCCY RGKYKSCRRW
AYGRGRTSGG ACGCYWARAS TSCYTRARYT CAYTRWGCAG YYCWYCSCYT RKTTTCMRRW
WYCNRRYCGG RYATYWMRAS TCNCNRARCK YATWRTACAG TTCWTYGCYC AGTCTCAAGW
ATGRNAYCNG GTGCCWAGNC YNTTTGAATK TAYAANNCGG NNTAYCGNNC GGTCTGARRT
WYSARAYSAR AYRYYWMRAS YSYYTRGRYG YRYAAWRSRC YYYWYYSTYY RKKYKSCRRW
WYSARRYSAR ATRYCWCRAS YSYYTRGRYG YRYAAWRSRC YYYWYTSTYY RKKYKSCRRW
TYSARRYSAR ATRYYTMRAS YSYYTRGRYG YRYAAWRSRC YYYWYTSTYY RKTYKSCRRW
WCSRRRYSGR GCRTYWARGS YCTCGRARYT YGYARWASAS YCCAYYGTCC RGKTTCNGRW
AYCRRRYSRN GYRTTAARGC CSTCGAAGTN TGCAGWAGAG CCCATCGTYC ANGTTCAANT

AGCCAWAANG RRCRGYNNMT RRYACCGCRC WTGTAAGCYN GGAYACCGAC NRNATCATAT
AAAYRWRAAR RRAACCGGAT RAYACTACRY ACGTTWNTCG GAGCRYMRRT CRRATCTARA
TGAYAWAARA RGCGGYRGCW RGCGCTGTRC TTCTAAGCTT GARYRCMRRC CRAAWTAARA
TGNYNAGAAA RGCGGYAGCT GGCGCTGTAC TTCTTTGCTT GARYRYMRRC YRAAATAAGA
WRMTRWAGRG GRMRSYARMA RRYGYYRTRY WYCYWWRCYK RAATRYMARY TAGMWTWWGW
TRMTRWRARR RRAGSTGRAA RRTRTCRCGT ANGCWARTNG AGAYRCMAAT TAGCWYTTGT
TACCATRGAR GRCNCTRAAA RRTNNCRNRY AYNCAWATCG GGGNGTCRRT YAGCTCTTRW
AACCATAGGG GRAGCYGACT RRYATTACAT TCGNTNATYT AGNYRTANGN YRACANTNRT
WRMTGWRGGR RRMRSCARMW RRYGYYRTRY WYCYWTRYTK RARTRYARRY TRGMWTWWRA
WRCYGWRGGR RRMRSCARMW RRYGYYRTRY WYCYWTRYTK RARYRCMRRY YRGMWTWWRA
WRCTGWRGGR RRMRSCARMW GRCGYYRTRY WYCYWTRYTK RARTGYAARY TRGMWTWWGW
AAMYGWGRRR RRAAGYGRMW RATATCRCRY AYGCWTRYCG AGRYGYMRAT YRRCWCWTRW
AAACRWRRRG AACRCYRRCT RRYATTRCGC TCGCTAACCT AGRCRTMRRY YGACACWTAT

CTTAGGAGGY TCCGNANTCC NYWCCTGCNC TGAGRGCGAN RGCAGCCCGN RNTCNACRRT
CCWGGARGGC CYYTYCTCAT TNWNCYACRY CGAKRACGAT ARCAGTGAAG RCGTCAYRGT
CCAAAGGTGT TTCGCACCCC GCTCYCACGT TNNNRNTANY GAARRYSMGG RCTCYRYARW
CTAAAGATGT TTCGCATCAC KTWYTCRYGT TTAGGGTART NAARAYSMGA RCTYYRYRRA
YYARARRTRY YYYKYMCYCC GYWCTCGTRY YKRKRAYGGY RRAGAYGARA AGTCTGYARA
TYNAAAGGAY CNYKYCTCAT GYWYYTRTAC CKGGRGCGRC RRCGRYSMGA RSGCYGYRGT
TCTGGGAGAC CCTGTNYTAY KYATNTACRN YTGTGACAGY GGNGNNGCAR RGGTYGNGRN
YNWGRAAGGT CCTTCATCMC GCWTCTNCAC CTAGAGCGRY AGCRRYCNAG RCKNTGTGGW
YYWRRRRTRY YYYKYMYYCY KTTTTCGTRY YGGTAAYRRT RRAAATSMRA RSTTTAYRAA
YYWRRRRTRY YYYKYMYYCY KTTTTCGTRY YGGTAAYRGT RRAAATSMRA RSTTTAYRAA
YTARRRRTRY YYYKYMYYCY KTWTTCGTRY YGGTAAYRGT RRAAATSMRA RSTTTAYRAA
YYTGGRGGAY YCYTTCYYAT KYWCCTATRC YTRKRGTRAC ARCGGYSMAG RSGYCGTRAT
TYTRAARGAY CYCTTCYTAT TYWCCTRTGY CTAKGGYRAC RGCGGCSMAG RSGYCRTRAT

GAYSNTTGYA CANCTWRCTY AYCCYNGNTA AWAYYCGMCG RRAWTAACCT GTGTGCACTT
AGTSMWAGYW MACCTWGTKC RTTCCTATYA GTGCYCANTG NGCTTATCTY ATSCACCYTA
RGYSMWTACW CAGCTARYKC RYYCCAGWCG RTRYYYRCCK RGAAKTATCT GACTGGACAA
RRYCCWTACT CRGCTARCGT AYYMYAGWCG ANAYYTAMCK RAMAKWATCC RASTGSATWW
RRYCCWWAYW AGGTYTRTKT GTYMYWRWYR GWRYTYGAYT AACAKWTYYT GACYASMTWW
RACGMAAGYW MASTYAAYKY RCYATWATYA RWGTTYGMYT RRNAKWWYCT NTSCNSCTWW
RRYGAAWGTT CGCTCWRNTY RCCATTAATA NAAYTTGMTG RGCTGNTNNC ATGTAGATAA
AAYGATNATT NGCTYTACGC AYNCTANACG RWGYCCNCNN ANATNANCCT ANCCGGCNAA
GRTSMTWAYW MRGYYWRYKT GYYMYWRWYR AARYYYRMYT RACWKWWTYC GAGYRCMYWT
RGYSCTWAYW MRGYYWRYKT GYYMYWRWYR AARYYYRAYK RACAKWWTYC GAGYRCMYWT
RGYCCWWAYW MRGYYWAYKT GYYMYWRWYR AARYYYRAYT RACWKWWTYC GAGYRCMYWT
RRTCAWAGYW MRCTCWRTKY RCYAYTAATG GARYYYGMTK RGAWGWACTY ATSCASMYTW
GRYGMWWGYW ARSCCARYKC ATTATTRATG GTGYYCACTT RGATKTTCTC ATSCAGCCTW

ATNCCGTTRG NYTTACYRRG GTCYTRCSYW CTMYTCYCMW RGGGCGNANA AYNTACTRRA
AACACRYKRA TCYYACCRAA AKYYKGYGCW TTMTCCCMCT GSGKTCYGTA GCGCACCGRA
ATCMTATTGG KYCYTYYARA RTTYTRTSYW YWAYYTTCMW RSRTCGYGKA AYGCGMYRRG
RTCMTATTGA GYYYWYYRAA RKTCTRYCYW YAMYYYYMMW RSRTCGTRTM RTRYGMYRAG
RWYCTRYKRR KYYYWYYRRA RKYYKNNSYT TAMCNTNMAA RSATYSYRKM RYRYRACRRR
RAYMCGCKRN KTYTAYNGNN NTNYGGYGCT YWCTCYYMMT RGRKYCYAGN RCAYGCTRAA
ANTACATGRG GTYYATYARR AKTYTAYSYW CWMYTCCMMT RCGKTCCGGC GTRCAMCRAG
NWYCCGYGRG GCTYTTYNGR RKYCKRCGYT YWMTYCYACW RCGNCCTAGC GCAYAATRRA
GWYCTRYKRA KCYYWYYRRR RKYYKATSYA CAAYYTTMMW RSAKYGYRTM RTATGAYARG
GWYCTRYKRA KCYYWYCRRA AKYYKATSYA CAAYCTTMMW RSAKYGYRTC RTATGAYARG
GWYCTRYKRA KCYYWYYRRR RKTYKATSYA CAAYCTTMMW RSAKYGYRTC RTATGAYARG
GTCACGCKRA KYYYTYYGGG GGCYGGCSYW TTMYYYCMCW RSRKTCYAGM RCGYANYGGA
GATATACGRR TTYYACTRRG RKYTNRYSTA YTCYYCCMMW NSRGTCCRGM RCGTACYGRA

RCCGNNNTGC ATGRAGRGAA AANYGGTNGG TARGCYGCTC GYTRGACANK GTTTRATGCN
GCTAAGGAGT CATAARAGAA GAGTGGTGAR CTGACTGGTT RYTGGRTTGT GTAWAATGCA
GYYRTAGANC AWKRAGRGRW AMRCGGTGGA TARACCGCGC RYTRARCAAT GTAWGAGANA
RYCRTRRWTY MAKGMRRAGW AAGCTATGRR YWRGYYKCKY RYCAARCART GTAWGMGRTR
RCCRTRRWKY MWTRCRARRW RMRYKAYRRA TTARTYKSKY GYYRRRYTRK RGWTAMKRTG
GYTGWGRATY NNGAARANGW AMGYTGTAAR YNRRYYTGGY RTCRAGYWRK NKWWRCTACR
AYYNAAGTGT ATTACARGNN NNANTGCRRG CAGNNNGCGT NCYANRTNGG AGTAACTACA
GYTGWAGAGC AATGCNGAAW GCGTGGCAGA NAGACCGGTT AYTNRNCAAG AGWAGNNATG
AYYATGATTT MWKRCARARW RMRCTAYGAR YTAGTYKSKY AYYARRYWGK AKWTRCKGTG
AYYATGATTT MWKRCARARA RMRCTAYRAR YTAGTYKSKY AYYARRYWGK AKWTRCKGTG
AYYATGATTT MTKRCRRARW RMRCTAYRAR YTAGTYKSKY AYYARRYWGK AKWWGCKGTG
ATYRARRWKY CWGRARAGRT RARYKACRRR YWRAYYTSTY RTCGRRTTAG GGAAAAGGCA
GYYRAAAWGC MWGRMGGRRW RCATKRYRGG CARAYTTSTY RTCGRGTTRG RGWWRATRCA

AAAYAAANCC GNGNNGTTAG WTGAATKNCN TTWCNNTNTA NNSYGTGCRG CNRNATYRRR
CAGCGGACTC GCGGRGTANG TCGWTTKYNG AAWCCTGATM GTGTGCCCGG YGRCAGYRRG
CAACGATCCC GCGAARTWGG WTGWTTGCCG ATWCTCTCTC GTNTGTGCGG CGRCAGTGRR
CRRTGRWCNY RYKRRAYARG WYGTWWGCCG WWWYYYKCYM SYCYRTCYRR YARYMKCRGR
AGRYRRWGYY RYTRGAYWRA AYTATTTYMA ATWYYYTCYC SYCYRYGYGR YGRYMKYRRR
MRRYAGTGCC GYKAGRYTAR WCKTAWKCAA WATYYTKMCA CCSCATCTAA YARTCTYRRA
CNGNAGNSCT ATGAARTWGN ATTWTAKTCG ATTNTCTATA GTGTGTGCAG CRRCAGYGAA
AGACAGTCCT GCTGARNWAA ACTNATKCCA WTACTTKACM CCGCNNNYNA YARTCTCRGA
MRGTGRASYT ATTGGACWRR WYKWWAKTAA TAWTYYGCCM CCCCAYSTRR TRAYCTYRRR
MRGTGRASYT ATTGGACWRR WYKWWAKTAA TAWTYYGCCM CCCCAYSTRR TRRYCKYARR
MRGTGRAGYT ATTGGACWRR WYKWWAKYAA TAWTYYGCCC CCCCAYSTRR TRRYCTYARR
AGACAAWGTC ACTAAGCAGA TCGTWATTAG TAWTCCGATM GTGTACCTAA TAATCGTAAG
MGRTRGTCTT RYGAAGYARR TYTWWWKYMR AWWTCTGACM GTSTGCGCRG YGRTANTRAR

MTMAATCWGN GGYC
CYCARTTWAM AGTT
ATCWATCAGM GACC
MYMARCCWGC GRYY
AYMTRYYWRC RRYY
CCMAAYCWRM GGYY
CCMTNTTTRA NACT
CYANAYTTNM ARNY
MYMWGCYWRC RGTT
MYMWGCYWRC RGTT
MYMWGCYTRC RGTY
AYATGCCTAA AACC
CCMTGTTAAA AACY
```
