## Supplementary data 1-3 for "The Avocado Genome Informs Deep Angiosperm Phylogeny, Highlights Introgressive Hybridization, and Reveals Pathogen-Influenced Gene Space Adaptation": chr12_CleanSites_maf04.bs.tree

```
((westindian:0.1974,((guat_CHG11:0.18961,guat_CHG10:0.11814)100:0.30973,costaricen:0.14773)58:0.1167)100:0.24383,(((velvick:0.09213,(guat_CHG07:0.13491,(((hass_Ref:0,hass_merge:0)86:0,hass_Mende:2e-05)100:0.01449,drym_Ref:0.03859)100:0.28442)88:0.1715)100:0.61037,drym_069:6e-05)100:0.22762,drym_TCh:0.01869)100:0.09816,schiedeana:0.12355)100;
```
