## Supplementary data 1-3 for "The Avocado Genome Informs Deep Angiosperm Phylogeny, Highlights Introgressive Hybridization, and Reveals Pathogen-Influenced Gene Space Adaptation": chr12_CleanSites_maf04.phylip.txt

```
13 2327
schiedeana GCCGKNGTGS SGYGGTRCCC YCNNYCYCAC YGGCTGYAGT ANCTKNGGGC
costaricen GCTAGCAARG GKNGSKRCCC TCRWCCCCGC YGGCYRTAGG RRTTGGCAGC
drym_TCh   ACTGTCRTGG CKYKSTGTTC CCGAYCCCRT CGGCYGCRGG RGCWKGGRGC
drym_069   AYYRKMRWGS SKYKSKRYYY YARWTSYYAY YRSYYACRRK AAYAGGGRSM
drym_Ref   RYYRKMRTAS STTKSKATYT YMGWYSYYAY YRCYYRCRRK ARYWKRSRCM
guat_CHG07 RTYRKARWAG SKYTGKAYTY YMRTYSYYRT YRCYTRYGAK GACWKRCRSA
guat_CHG10 RYYRTMNTAS STYKGGRYYY YMRWYSYTRT YASTYAYGGG GRNAKASANN
guat_CHG11 NTCAGARNNS SNYKSKRTNT YMATYGTCNN TAGTYRNRAN GRCNKACACM
hass_Ref   RYYRKMRWAS CKYTSKRYYT TAAWYGTTRY YRCYYAYRAT ARTWKRSRCM
hass_merge RYYRKMAWAS CKTKSKRTYY TAAWYGTTRY YRCYYRYRAT ARTWKRSRCA
hass_Mende RYYRKMAWAS STYKSGRYYY YARWYGTTRY YRCYYRYRAT ARTWKRCRCA
velvick    GTCAGARAGC GGYTSGRYCT YARWCSYTGC TACTYRTRAK GATAKGGGCA
westindian ACTGTCRWGS SKCGCKNNTY CCATCCCCRY CGNCYACRGK GRCWKACRGA

RNYYCAANRT GNCCRCNKGC GCWCAGGACT AGAYCACCTT CAGACCCCMY NRGCTCGRAG
GTYCCAARGT GACCGCGTGM GCNCCGGACT AAAYCACTYT TRGGCTCMCC ARGCACRRRG
GTCYCRAAGT GTCCGTGGGA GCACAGGATT ANACCACCYC CAGGNNNCMY ARKCTCARAG
RKYTSARRRY KWCMRTRGRM GYWMMRRMYW WARCCACYYY YRRRYYGMMY WRKSWYRRRR
ATTTSRGGRY TAGMRTRGAM AYTACRACTW TARYTGTYYY YGAATCGAAT TRKGWTRARA
RGYYGRRRGY TAGARTAKRN ATWACAACTA TAGTYGTCYN CGAATCGAMY TGKSWTRRRA
GGYCCRGRRY GTCMRCGTRA GYACMARMCW WGAYYRYTNY YAGGCTCCCY ARKCTYARRN
GGTCGGGGAN NWGCGCGKAM NTAAMNGCCA TGRTYACTYC TGRGCTCNNT AGKCACRARA
AKYTGRGRAC TWGAATAKAC ATTAMAACYA WRGYTGTYYY YRRRYYGAAY WRKSTTRRRR
AKYTGRGRAC TWGAAYAGAC ATTAMAACYA WRGYTGTYYY YRRRYYGAAY WRKSTTRRRR
AKTTGRGRAC TWGAATAGAC ATTACAACYA WRGYTGTYTY YRRRYYSAMY WRKSTTRRRR
ATCCCRAAGY KAGARYAKRM ATWMMRRMYW TAGTTGTCYC CGAATCSAAY TGKGATARRA
GGYCGNAGAC GTCCACGTGA GCWCMGGACT WGATYACTCC TAAGTTCCMY TAKGACRRRG

AAGAANTGGY AGCYGGGGGC TCTGGACGGT GGCAACNART YCNTYNSAAW GGTNYRCNGW
RGGAAGTGNC AGCYRGTAGC YYTARGCAKA AACTGTTGGC YYAGCCCRRA RKTWTGTGGA
AGAAARTGGC AGCYRGKGGY TTTGRGTGTT ARCTGTTARY YTMKCCCRRA RKTWCGCGGT
RRAWWATRGY MRYCRKKGKY YYYRRRYRKW RRSWRYCRAY YYAKTMGGAW RKYWCRYRGW
RARTTACGSY MRYYRKKRKT YYYARATAKA RAGAACCAAT TCMKYASRAT RKCWYRYRTW
RAGTTRCNGY NATNATKRKT TYYAAATANA RASWACCRAT TYMGYASGAW RGYWYATATA
RRGAAGTACC ARCTRGNAGT YTYGAGCGKT GGCNRTYRGC TYMTTCSGGW AKYWTRTGKW
RGRNNRNACY CNTTRKKATC CTCGGGCGGT GGSTGNTGNC CNCNNCCGGW GKTWTGYGGA
RRATTACAST CATYATKRTY CYCRRRYRKW RRGARYYRRY YYMKYAGRRT RKCWYATATA
RRATTACAST CATYRTKRTY CYCRARYRKW RRGWRYYRRY YYMKTAGRRT RKCWTAYATW
RRAWTACAST CATYRTKRTY YYCRRRYRKW RRGARYYRRY YYMKTAGRRW AKCWYAYATW
GARTTRCACT CATYRTKGTT CYCAAATATA AAGAACCAAT YTCKYAGRAT AKCTTRTATW
RNGWAGYGCC MRCYAGKAGT TYYGRGCGGT GGCWGCTRRC CCAGCCCAGA AKTACGCGGT

CNNNKGAYYY TCCWNCTATC TCYGRRRYAN ACYTNGRGAN YYYGRTRYGG RCNCGSTTST
CCAAGCRYTC TYCWCNCACT TCTGRRGYAC RCYTGARGGG TCTRRYATGA GMACGSYGSY
CCAGKSRYYY WYCAYYCACC TCYGRRAYAC NYCTCRRGRG CYYRGTGCGG GCGCNGTKSY
YSRGKSRYYY WYYWYYYRYY YYYSRRRYTT RTYYCGRSRR YYYRGYRYRR RCGCTSYTCY
YGGGTGATTT AYTWTTTGTY YTTSARRYTT GTTCCRACRA YYCGNCATAR RAGCTSYTSY
TGGGTGRYYY AYTWYTTGTT CTTCARRCWT AYYCCRGSGG YYYRGCRYRA RAGCTSCKSY
YSAAKCRYCN NYCWCCYRYY TCCSRRRTWY RYYYSRRSRR YYYRRYGCAR GNRTTGYKGC
CCAAKCNTYY WTNWTCYRCT CNCSRRGYTY RYYCCGGNNA TTTNAYGCNA NMATGNCGNN
TGRRTSRYTY ATYWYTYRYY CTYCRRRYWY RYTYSRACAA YTCRAYRYRR AARYKCYKSY
TGRRTSRYYY ATYWYYYRYY CTYCRRRTWY RYYYSRACAA TTCRAYRYRR AARYKCYKSY
TGRRTSRYYY WYYWYYYRYY CTYCRARYWY RYYYSRACAA TTCRAYRYRA AARYKSCKSC
TCGAGCRYYY WYTAYTTGTT CTCSGAGYAC ATTTGRGSGG CYCRACRYRG AMATTSYGGC
CCAGGGGYYY WYTWCCCGYC TCCGRRRYTC RYYCGRGGGG CCTRGCGCAA GCGTGSYKSY

NAGTCYYYGW GCWNGCTGCT CGCGGACCCC NYCCGCCGRY NAAYNRWRGY YGAYARRGTT
AMTAMTTCRW RYWYKYTTCC CATGGGYCGT RYCCACCGRY YNCNTRWGRC YNRCRNGKCC
MAKNCYCYRW RYTCKCTGYC CGYGARCCCY GYCTGCYGRT YAAYTGWGGY YGRYRRRGNT
CMKAMYYYGT RYWCKYYTTT TRYRARYSSY RCMTRYYRRY YACCYRWRGY YGGYNGRGCC
CMKAAYTTRW AYAYTYCKYY TRYARRTSGY AYATATYAGT YGCTCRWGRY YRAYGRATYY
MCKWMYYYRT NYTYKTTKTY CAYGAAYGCY GYACAYTRAY YAMYYRWRRY YRRYAARKYC
MCKWACYCAW RYTTGCNTTT CAYGAATGCY GTMNNTTARC YRMYYRWRRY TARYRARTTN
MCKTANNYNN RTTYNCYGCN TGNAGGNCCN GTMCGTCNRT TGAYCAAAAC YARYRRRTTT
ACKWAYTTRW ATAYTTCKYY TRYARRTGGY ATATATTART TGMTYRAAAT YRRYRRRKYY
AMGWMYTTRW RTAYTTCKYY TRYARRTGGY ATATATTAGY YGCTYAWARY YARYGRRTYY
ACKWMYTTRW AYAYTTCKYY TRYARRTGGY AYATATTARY YGCTYAWAAY TRRYGAAKYY
MMKWMTCYRW GCATGNCGCC TGCAGGCCGT ACCCGCYGGN CAACCRWGAT YAATGAATTT
CAKAMTCNAA GNTCKTTGTC CACGNRCGCT GCACGYCGRC YGACYGTARN CGGNRGRGCY

YGACGGCYAG NCCCGCNRYG CYCYCRNTGN GCGCKCGYGA RTRGGGTCCC TGCAYGRCRG
CGACRGTYTC TTCCAYTAYR TTYYARSCTY AAGCKCGYTA ATGRGGTCYC YGCAYGACRG
CAACGRYYAS KCCTAYGGYR TYYYCRGCGC GCGCTCGCGA RTGRRGTYCC CGCAYGGCGG
CRMCRGYCTC KYCTATKRYR TTYYMRSYGT RCSYKYGCGA ACARRRCYYY YRYMYSRYRR
YRMYRRTYTS KYYTRYKRTG YYYYAGSYKY RASTKTATKT RCRRAACYTT CRYMYSGYAR
YRMTAACYWS GTTCRTGRYR YTCYCRSCTY RMSYTYANTW AYRGRGTCNC TGCACGACRG
TACTAACTAC GNNCGYGAYA CYNTNNCCTC GACTGYATKT GCRRGACTCT CRYCTCRTRA
TACTAACTAS GTCCRYKRNN NCYNMRGNTT GACTKTAYTT GCRANRYCCC CATCTCRTAR
TRCYRRYTWS KYYTRYTRYR YYYYARCTGT ACSYKYRCGW GYAGRACTTT YATMYCRTRA
YRCYRRYTWS KYYTRYTRYR YYYYMRCTGT ACSYTYRCGT GYARRACTTT YATCYCRTRA
YRCYRRYTWS KYYTRYTRYR YYYCARCTGT ACSYKYRCGW GYARRACTTT YATCYCGTAA
TAATGRTCTG TCTTGCTGYR YCYCMRGTTC GACTKTATTT RYRAAACTTT YATCYCGTRA
CGMTAACCTS TTTCAYGGYR TYYCARGCTC ACGCNCGTKW RTRGGGTCCC YGCMYGRCRG

GNNAGGCAAG GTRATCCGCC GRYRACGTAC CYGTCGYWCC GGYGMTYGRN RTGNGCYTNC
GYGNGGYAAA RTAACCTACC AGTRGYKCRY YYAWYKYTYS RRYACCCGGA RWCASYCTAC
GYGMGGCAAG GWAWTTCGTY GRYGATGCRY CCATCKCTCC GGCRCTCGGA RNGASYCTAC
AYTMRRYRWR RWRWYTYRYY RGCRATGCRY CCRTCTTTYS RRYRMYYRRR RASGCYYWRA
RYKMRRYGTR AWAWYYYGYT GAYGAYGNGT CCGNNNYTYS AAYAMCYRRR RWCRSYYWRM
GYGAGGCAAG GWGTCTTATC GACRACTCRY TTRATKYWTC RAYRCCCAGA GTCASYYARM
RYTMANTGTA AWRWTCCNNT NGNNRNGTRT CCRTCKTACG AGTAATYGAR RWGGSYYTAC
AYTMAACAAG NARWCTTATN RNYRACKTGY YCGTYGNNTC GNNNNNCGGA AWGRCTNNRC
ATKMAATGTR AWRWYYYRYY AATAGTTTRY TTRATKYAYG ARYRAYTAAG GACRSTTAGA
ATKMAATGTR RWRWYYYACY AAYAGTTTRY TTRATTYAYG ARYRMYTAAG RACRSTTAGA
AYKMAATGTR RWRWYYYRYY AATAGTTTRY TTRATKYAYG ARYRAYTAAG RACRSYTAGA
AYKMAAYGTR ATRWYYYRYY ARYAGYTYGC TTAATTTAYS RGTRATYARR RWSASYTAGA
GYGCGGYAAR GWRWCCTRCY GGTRGYKYRY YYAWYKCTTS RAYRCCTRRG GTSGSYYTAM

NNNNRTCCGN CCTACTTCTC YGGTRTANNN NNNCCCCANC ATYANANGNN ACRTCGCCGK
CYATGNYCAW YCTACCCATC TAGCGCGCTC ACGTACCNTA ACTNARWTRR RCRCCGCANN
TCATRCTCGW CCTATYTMTY CGGNRCRCCA GYGYCSYGCA AYYATATGRA ATGCCGCCRK
YYCCAYYSGW YTTRYTTMTT YARTACRMYM GTGCMSTACM RYYGWAWKRG RTRYYRMMAT
YTMCRYCGRA CYWGYTYMYT TAATACRMCC GTGCACYACM GYYRARTTRR RYATTAAMRK
YYMTRTYGAW TTAACCCCCT YRACRTNACM RYRYMSYRTM RYYATRAGRA AYACCACARG
CCATRYCCRA YCWRYCYMCC YAACATRMYC GCRNMSNRYC GTYGARWGRR GCRYTRMMRK
YCAYGYNCAA YCAGTCTACC CAACRYAAYA ACACACYACC GCCGTGWKRR NCGCTGCAAK
TTCCAYYGRW YTWGYTYMYY TRRYRCRAYM RYRYMSYRYM RYYRARWTRR GTRTYRAMRT
TTCCRYYGRW YTWGYTYMYY TRRYRCRAYM RYRYMSYRYM RYYRARWTRR GTRTYRAMAT
TTCCAYYGRW YTWGYTYMYY TRRTRCRAYM RYRYMSYRYM RYYRARWTRR GTRTYRAMRK
YYCYRYYGRT YYARYCCCCY YGRYRTRCCA RYATMGYGTM GYYATGWKGR RCAYYAMMGG
YCATRYYSGT YYANCYYMYC CGGYRTACTC ATRTNGYGCC GYYATATGRA GTGNTAACAK

TYTKYTCACT AGAYNCCGRR GMTRYSNMNN RTNARYYANA RAGGAKWCYG AGNNCRSTGC
NNGTCASTTT ASGCCCCGGA GCCACCGMAA RCTGGTYCCA RNGGATWYCG MGYGCASCGT
TCTKTTCTCC RGGCCCCGGG GCTRCGGCGA GTCGGCCCTA RAGGAKACCG AGCACASTGC
TCKKTWSWYC RSRYTTYARR RMYRYSTMRR RYCRRCYMTA GWARCKWYYR MRTRSRCYRY
ACKKYASAYC RCAYYTYARR AAYRTSKARG RCYRAYTMYT RWRAMKTYYR MRYGSGSCAT
TTGNCWSATT GGGTTTTAAR AAYGTCTMRG RYTGRTTCCT ATNNAKATCG CACAGGNTGC
WCKGTTSACY GSNYYYYGRR GMYRYSKCRR RYTRGYYMCT RARAMTWYCA MACAGGSYAT
WTGGCWGACT NCACCCCGGG NCNRCGGNGA GTTGGTTCCT AAGAMTWTCA MGTACASTNC
ATKKYWSWTC RSRTTTTAAR AACGTSTARG RCYRAYTMYT GTARCGTYTA MAYRGGSYRY
ATKTYWSWTC RSRTTTTAAA AACRTCTARG ACYRAYYMYT GTAACGTYTA MAYRGGSYRY
ATKKYWSWTC RSRTTTTAAA AACRTCTAAG ACYRAYYMYT GTARCGTCTA MAYRGGSYRY
TYGKCWSWTT RSRCCCYRRR RCTRCGGCAA ATCARYCAYA RWAACKTYTA CRCRCASCAT
ATTTCTCTYC RSGYCYYRRR GCTACGGCRA RTCARCYATW AAGRMKACTR CGYGSACYAY

NNATTNNYNN WNCNCAGGTK RTTAGCNNGC YMAANTCCNA TGRCNGTGAG NGAACYYNNY
CAATTCCCGG WGTCCGGATG AATMACGCGM CCWTTTYCGA CGAATGTTGN TGRACYYRCT
CGATWTCTGG WATCCAGGTG RAYAGSGCGA CCAWCYYYGW CARCYAYGRK CGGMCCCRCT
YRWKATTYRR WRYYYRSGYK RWCMRSTAAM YMWAYYYTRW CRRCYRYKRT YRAMTYCRYY
TRTGAYYYRR WRCYTGCRCK ATCMRSTAAC TATWYCTTAT CGGCCGCTAT TAAATYYRTC
CGAGTCCYAA ARYTYRCRCT ATCCGGTAAC YCTTCCYYRW YRGMTACGGG TAGMYTYGTY
TATKWTYCGG WAYCYGGATT GTCMACGCGC CMTATYTCGA YAAACRNGGG TRGANTYRTY
CGAGTYTCGG WANCCGCGCG AACANCGCNM CCTATTNCGA TAAACRYGGG CANCCYYRTC
YRWKWYYYAA WGCTTRCRCT RWYMRGTAAM TAWWYCYTAT YRRMYRYTRK YARMYYTGYY
YRWKWYYCAA WGCTTRCRCT RWYMAGTAAM TAWWYCYTAT YRRMYRYTRK YAAMYYYRYY
YRWKWYYCAA WGCTTRCRCT RWYMRGTAAM TAWWYCYTAT YRRMYRYTRK YAAMYTTGYY
TATGACYTAA WRTTTGGRTG RAYMRGGCGA TAWWCCCTAT TAAATATTRK TGRCTYTATC
TRWKTCYTGG AATCYAGATG GTTCRCGCGM CCAWTTCCGA CAGATATGAT CGRCYYTRCC

RNNYGCRGCG GCRACTGNNN GASGRGGRCC TCSCGAGACR AGYGAGAGGN CMRAKRAYCN
GMRTGYGGTG GYGGTTGCYC GGSGGGRGAC TCCYRANATA AKTGAAGGGC CMRGKRATYC
RCRYGCRGYG GCRGCWGCTC GRSRGRGGCC TCCYGRGRYG ATTGAGAGGC NMGRKGACYY
AMRYRYAGCS RCARYWRTYY KRSRRARRAS WYSYRRRRYR RKYRRRRRRY TMRRKRRYYY
AMRYAYAACS ATAAYWAYYY TGSAAARAAG ATSYRGARYR GKCAGAGRAT TARRKAGTCT
RMRCRYRATC AYRAYWATYT TRSARRAGMG ATGYRGRRYR GKCAGARAAC CCRRKRRYCY
GARYATGATC GCGNCNGCCC TASGANGACC TCCYRAGRYR ATTRARRGGC CARRKGRCTC
GMRCAYGRTC RCGGCTNCCC GACNGGAACC TCCCRARGCN RKTGGGRANT TMARKGGYNC
RMRYRTRACC ATAATAATTT TGSAAAAAAG ATGTAGARYR GKCAGRRAAT TARRTAGTYT
RMRYRTRACC ATAATAATYT TGSAAAAAAG ATGYAGARYR GKCAGRGAAT TARATAGTYT
RMRCRTRACC ATAATAATYT TGSAAAAAAG ATGTAGARYA GKCAGRGAAT TARAKAGTYT
RAACRYARCG GYGGYWRTYT GRSGRGGGCG ATGYRRRATA RKYRRRRRRY CCARKRRCYY
GMRTGYGGTG ATGGTWGCYC GACRGGGGNC TCCYAAGRTG ATTGAAAGGC CCRRKGACYC

NCKNNGGGGG NNYCRSANAT TTGCGYCRCY GGRKRKCRTG RYCAGTAGAG GCATGCGGTG
CYTGAKSRGR CKYYRGGARK YTCCATTRCY RSGKATYRTK GCYGAYWRRG ACAAGYGGTG
CCGGAKGRGA YTYCACAGRG YTSYATYGYY RSGKRKYGYK RCYRRYWRRG GCAANCGGTG
TYTARKGAAR YGYTAGAGRK YWGTRCYRYY GSAKRKCACK RTYAGYARRR RYRWAYRRYR
TTKARGSARA YKCTAGAGRG YWGYRCYATY RSAKRKYAYK RYTRRYWRRA RYGTATRACA
YYKRGKCGGA YKYYRSGRRK YNCTGTTRCT ASGKRKTGTK GCCGGYWAAR RYAWGYAAYA
CTGGRGGNAG YKYTGCRRRT CASYRYCGCY RCGKAKTGNK RCTGAYWARG RTGTRTAGTR
CYNGGKCRNG YGYTGCGGRT CTGCGTNNNT RNNNNKCNYT NNNNGCTGGA ACAAGYRATA
TYKAGKSRAG YKYYRSRRGK TASYRYTATY RCAKRKYACK RTTARYARRR RTRTRYRRCA
TTTAGKSRAG YKYYRSRRGK TASYRYTATT RCATRKYACK RTTARYWRRR RTRTRYRRCA
TYTAGKSRAG YKYYRSRRRK TASYRYTATY RSAKAKCACK RTTARTWRRR RTRTRYRRCA
YTKRRTGARA TKCYAGGARK CWSYGYCGTC RGRKGKYGYG RYCGAYWRRR GCRWAYRRYR
CYGGATCRGN YKYCGSARRT CACCANCRCY RCGKRKYGYK AYYGATWGRA GTGAGCRACG

AATCRGNGTT RRYTCRTNCN KGRCRAMCCA GAGGNRGTAC CGCAGNAGAA CRKYRYCCYR
TATCGRYGYY AACATGCKCG KKGCGGACTA GMGRTAGCAC CAGGGAAKWW YRTCGYTCCR
ATCNNRYGCY GRCTCGYGCA KKRCRRNCCA GANGWGGTAC TGGGGAATWW CRKTNYCYTR
AACTAGTAYY GRYWYRYGYR KKRYGRMMCG AAARWRRYCC TRSRRRRKTT YRKTAYYTYR
WWYTRRYACC RRTWYAYTYR KTRTRRCAYG AMRRWRRYCT YAGARGGKTW TRKTAYTYYR
WWCTAGYAYC RRYWYRYKTG KKRYGRMMYR RMRRWARYMY YRSRRANKNT TRKCGNTCTR
WWCCGNCRYY RRCTCGYTTA KKRCGAACYA NMGGAAGYAC CGSARRRNWW YRKCGYCNTR
AWCCARTAYC GRCTCGYKTR KKGNNAACYA GAGGANNTAY CGCGGAATAW TAKCGCYTCN
WWYTRRYAYY RRTATAYKYR KKRTRRCATG AMAATRACCT TASRAGGKWW YRKYRYYYCR
WWYTRRYAYY RRTATAYKYR GKRTRGCATG AMAATRACCT TASRAGGKWT YRKYRYTYCA
WWYTRRYRYY RRTATAYKYR KKRTRGCATG AMAATRACCT TASRAGGKWW YRKCRYYYCA
WWYTRAYGYY RGTAYATTCA GTATAGMAYR RCAAWGRYCY YRSRRRRKTW YRKTACYCTG
TWTCGRCGYY AACATGTKCA KKATAGACTR GCGRAGATAT CGGGARRGWW YAKCGYYYTR

CGCYNNGAGC CCGGTYGRGY AGAATGTNTN NGGACRNNYR RGRACAKAGG NTRGRAAGGM
CGTCTAGAGC CCRGTCGGCT RKRRYRKRYY GAGMCGYGYG GGGCCAKGGC TTAGRGAGAA
GGCCTGGAGC CCGGNNNGCT ATARCRKRYC CGGMCGTRYR GGACCAKAGC CTAGRGCGAA
GRYYYRSMKY TMRRYTGGGY RKRRYAKGCC SRGCYRYRYR RRRCYRKGRS YYASRRMSAM
SATYCRCCTT YARACYRRSY RKRRTATRTC GASMYRCRYA RAGCTRGRRS YCRSRRCCAC
CACYYRSMKY TARAYCARSY RKRATAKRYT SRCATAYRYA RAAATGGAAG TYRCRRMGRM
SACCYRSMKY CCRGTTRNNY GNANYNGRCT GACATRYRCG RGRMYRTGGC TNGCRAMSAM
GGCNTGGAGC NANNTCARGY AKNANGGRTY CNNMCGYRCG RGNMCGGGAN CTGNGACGGM
GATTCACCTT TAAACYRRSC RGGRYRKRYT SRSMTACRYA AAGMTRKRAS YCRCRGASGM
GATTCACCTT TAAACYRRSC RKGRYRKRYT SRSMTACAYA AARMTRKRRS YCRCRGASGM
GATTCRCCTT TAAACYRRSC RKGRYRKRYT SRGMTAYRYR AAGMTRKRRS YCRCRGASGM
CGYTCRCCTT YMRRCYRRSC RKARYRTGYT CGCMYRYACR RRRMYGKAAG YCGSRACCRM
CATTTGGAGC CCAGTTGACY GKGGYGGRYC CGSMCRYRTG GRRACNKGRS YCAGAGNCNA

TGGTGAGWCR YNGCMYMAGA CGTCCATTTA GYSCCYACWG TYGCGTAWWN YCAYRYAGGA
TATCRMCTCR YMACAYMMAA MAGTTCTTTG GNGCCTTATG YTGCGTAWWC CTGYGCAAGC
YRGYRASTTR YCGYMYMMRR ARKYTATCTG GYSCTTACAG YYGTTYTAWC CCRTNNRNNN
CRGYAMGWTG CMRYCTMMGR ARKCTATYWG RTGSTYAMTG TYRTNNTATM YYGTATRGGA
TAKCRMSWYR YMRYMYCMRG AGTCYMYYAR AYGGTCWAWR TYAYTCWWWA TYRTRTRRRM
YATYGMCTCR TMATMCMAAG CAGTYMCCWA RTSSCCTMWA CYRYTYWTWM YCRYRYRRRM
YRTCRCCACR YMAYMYMCAN CRKTTAYCWR AYCSCNTAAR TTRYGTTTTC CYACRCNRRM
YGTNGCCTCR TCAYAYMCAR CGKNCCCCAA AYSGCCNCNA YNGYGYTTWC CNNYGCGAGM
CRKTRMSAYR YARYMYMMRG MRKYYMYYAR ATSGTYWAWR YCAYTCWWTA TYRYRTRRRM
CRKTRCSAYR YARYMYMMRG MRKYYMYYAR AYSGTYWAWR YYAYTCWAWA TYRYRTRRRM
CRKTRCSAYR YARYMYMMRG MRKYYMYYAR AYSGTYWAWR YYATTCWAWA TYGYRTRRRM
CRKTRMSAYG YMRTCYMMRA CAGTCATTTG GCSCCCTMAA YCAYGTTAAC CTRCACGGAA
YRKCRMSTTR YCRYMYMMRA AGNTTCCTTG GCSCTTWCTG CCGNKYANWA TCRTGTAAAM

GCTAGRNYNG MGCNNRGYAY RNTCYARYYY NTCANCAASC MTGCAGCCRN NRANYNNANY
RCYGGAWTTG NNCRYRANAY RGKMCRRTYC TCTMTTGTCT CCGCAGCTGC KRRGCGTGCC
ANYNRGTCTR CGCGTGGCAY RRKMYRRTYT WTCMCNAWCC MTGCAGTCGY KRRGCGCGCT
RACGRGTYYR AGMRTAGCAY GAGMCRGTYT WTYMCCRWSY MTGMRRTYRT GRARYRYRMY
RMCRRRWCYR CRMRCRATGY RRTMTRRYYY WTYCCCAWST MYRMGAYYRT KARRYRTRMY
RMYAARWTYN CAMGCGRYRT RRGMCRRCYY WYYCTCAWSC MTRMRRCYRC KRRRYRYAMY
RMYRRAAYCR MRMATGGCAT ARNCTRRNYT WTYMTYGNSY CCACGGTTRC TRRAYACRAY
GCYGGAACCA AGNAYNRYNN NRGNNGRYYC TCCNCCRAGY CCRAGRTTAC TAAANACAAC
RMYRRGWYYR MRARCAATGY RRTAYAAYYY WYYMYYGWGY AYRARAYYRT TRRRTRTAMY
RMYRRGWYYR MRARYAATGY RRTATARYTY WYYMYYGWGY AYRARAYYRT TRRRTRTAMY
RMYRRRWYYR MRARYAAYGY RRTMTRRTYY WYYMYYGWGY AYRARRYYAT KARRTRTAMY
GAYAAAATCA AAMRYGGCRC RGGCYRRCYT WCCCTTAACT MTAAGRTTAY KGGACACGAT
ACYAAGATTG CAMRCAATGT ARKAYRAYYY ACTMYTGWGC ACACAACCRT GRGGYGCGCT

TRACRTNNAC GCTTNATCAR GGARGGAGYC GWCYCAWCAG GNGAAGAGCR YYTGGTTGGG
CAAGRCTYGC AAGCYNGCGA GAWGAGGATT AWCTAAWMAG RGAGNRAAYR CTKGATTGCK
CGACRYKTAT GCNNCAGCGG GAAGGGGGTC GATYCGTCGG GRGRAGWGTR CCGGGCCRCK
YRWSRYGYAY RCTCCRGMRG RRWRGRRGYC RWYYMGWMGA GGRAARWGYR YYKRGYCASK
YAWSRYKYRY GMTYYGKARR AGWRRARRYY RAYYMGAAGA RRARARWGCA TTKRRYYASK
YRTGAYKYGY RMKYYGTAGA ANARAAGATT GWYYCGWAGA ARAGGGARYR YTKAAYYGSK
YAWSAYKYGT RCGCTRGNRR RRTARRRGCN RTCCAAWCRA ARRGGAWATG TYNRRCYRGT
TATGAYGCAY GCGCTGTCRA RANRAGNANC AWTCNGWAGG AGGRGATATR YYTAACTGGT
YRTSRYKYRC AAKYYRKAAR RRWRRRARCY AWTYARWMRR RARRRRTRCA TYKARYYASK
YRTGRYKYRC AAKYYRKAAR RRWRRRARCY AWTYARWMRR RARRRRTRCR TYKARYYASK
YRTSRYKYRC AAKYYRKAAR RRWRRRARCY AWTYARWMRR RARGRRTRCR YYKARYYASK
TGASGYTYGY RMTTCGGMRG RGWGGAGRYT GWCYMRWMRR RRRGGAARTG YYKARCYGGT
YRACRTTTGT AAGTTRKCAA RAWRAGRACT AAYYMRWCAG AAGAGATGYA CYKGAYTASK

TNCTTWNCTC TYCRNRCCGA AMTCATTSTN NYCNKGGTTN CGGYGGGCTT CAGTNNTNAG
TYCCCAGTGY YTCRAGCCAA ACNCACTGKT GYYCGRANWM CAGCGGATWC YARTACTWAG
TTCTTTGCTC CTARRGATRG ACYCGYTCGK GCYTKRRTAC YGGTAGGCTY CRRCGCTWAG
YYYTYWRYTC TCARGNATRR RMYYGYKSTT RYYYGGGYWM CRRTRRGYWY YGGYGMWWRA
CCYYCWATTY TYMRRRMYRR RAYTRYGGTK ATYYTRRCWM YAAYRAATWY TGGTRAWTGA
CCTCTWACGT CCAAGGATGG AMTYAYTSKG ATYYTAATAM TARCGARCWC CGACAMAWGG
YTYYCTATKT YTMRRAMYRG GACYAYGGTG RYTYGRRYWC CRRCRRRYWY CRATRAWWAG
CTTTTAACGC NTCRARCCAG GCYYACGSNG GTCCTANTNC TGGCRNAYTC NARCGCTTRN
YYYYCWRTKY TYMRRRMYRA GAYTGYGSKK AYYYKRRCTA TRAYRAATAT TRRYRMAWGR
YYYYCWRTKY TYMRRRMYRA GAYTGYGSKK AYYYKRRCTA TRAYRAATAT TRRYRMAWGR
YYYYCWRTKY TYMRRRMYRA GAYTGYGSKK AYYYKRRCTA TRAYRAATAT TRRYRMAWRR
CCTCTWACGY CCAAGGATGG ACTCGCKGKK RYTYKAACWA TAATAAGYWY TGGYRAAWGR
TTCTCTGCKT CCCRAACCAA GMYTATTCGG RCCCGGGTAC CAGCRGRCAC CAACRMWWAA

CACNMATCAT ANCNGCRNCC CAATGRAGTT WRGGTGGGRW GTAGCGCAGR YCTTTTCCGN
TATAACTNAC GTCTRCRTCC CGRCAGGGAY WAAGKGRKAW GCANTGTAAR YMTCTTYTAW
CRYAAATCGT ATCCACRGMC CAGYGRRGAC WGRGTAGKGT RYRGCRTGGR CATTYTCYGA
YRYWCMYTRC RCYYAYAKMC YGNNNARRWY WRRRGRRKGW ATGRCRYRRR YMKYCKYYGT
TRYWMMCTRY RCYTAYAKAT YGGTRGRATY AARRKRAKRW ATGRYRCNAR YCKYYKTTGT
YGYTMAYCAY RYYYRYRKMT YGRYRRRRWT WGGAKARKAA GCAGYRYRGR CAKYYGTYAA
YRYTMATTGY ATTYGCRGMY TAGTANARAC ARAGKARKRW ACRACAYRAG TNKYTTCCAT
CNTACNNCNY ACCYGTGKCN TAGTAGRGAC NGGAKGGKNA GCAGTNCGGG NAKTTGCCAA
TRCWMCCTGY GYTYRTRKAY TRACGAGAWC WRARGGRKRW RYRRYRYRRR TMGCCGYYRA
TRCWMCCTGY GYTYRTRKAY TRACGAGAWC WRARGGRKRA RYRRYRYRRR TMGCCGYYRA
TRCTMCCYGY GYTYRTRKAY TRACGAGAWC WRARGGRKAW RYRRYRYRRR TMGCCGYYRA
YAYWMCCYRC GCTTATGKMT TRRCARGATT AAGNTAAKRW ATGAYRTRRR YMKTYGTCAT
CGYTCATYRY NTCCGCRKCT CRACAGAGAT TGGRGRGTGW RCRATGCGGR YCGCCKCTAT

CATAATRGGA CCGTAGNWAG RGCNNGTGMA CGRTCACTAY CGCCAATYGM AANRCTAANN
GATGWTGGAG TCGTRGATRG RRCYCATGMR STGNCTTCAY YGCCCACCTM GAGGTAAACC
STCGTTGRGA YCRTRGGTRG GRCYTGCGCA GKATCACTAC YGCCATCYGM AAGGCTAGCG
CWCRTYARRA YTGYRGGARR NRYYYGTSMG CGRTYTTYRY YRYSATYYKM ARRRYWWRYS
NACATTAAAA TTGYGRGWRA ARTTYRYCMR SKRWTWYYRY YAYGMWYYTM AGAATWWGYC
SWTGACGRRG TCRCRARTAA RRTYTAYSAR STAATNTTGY YATGCWCYKN AGARTTTGYC
CWTNACGRRR YYRTRAAARG RATYYACGCG STGWCAYYRC CGYCCNYCKA GRRGCAWATG
CNCGNCGAAG CTACRGGWNA GRTTTNCCCA CKAATTCCGY YATGCTTNGA GAGACTNATG
GTTAWYARRR YTRCRRRWGA ARYYCRYCAR SGGWTTYYGY YAYSMTTYKM RGRRYATRTS
GTTAWYARRR YTRCRRRWGA RRYYCRYCAR SGGWTTYYGY YAYSMTTYKM RGRRYATRTS
GTTAWYARRR YTRCRRRWGA RAYYCRYCAR SGGWTTYYGY YAYSCTTYKM RGRRYATRTS
GANRWYRGAR TCAYGARTRA ARTYTACSMR STRAYAYYRT YRTGAACYTM AGAATWTGYS
STCGWYGRGR CYAYRARWAG GRYCYGYGCR SKRTCAYCAC NGTCCATYGM GAARCAAACS

GGTNTRANCT CGATATCARG ATNRGAACWG AACCGCCNGG GACAAGYKAT SGKAARGRNR
RAAACRAGYT CAACWKCAGA ACCRAACCWA ACCMRTCRAG GCCAAGTGAT NGGAARTRGA
GGWGCGGTTT CRATTTCARG ACMRGAACAG ACCMRCCRAG GCCAAGCKCG GAKAWRGAGG
RRTAYRRKYY TRAYTKMRRR RYMRRGMAWR RCYMRYYRRR RMSGASTKCG GAKAARGRGG
RRTAYARKYY YRRYWKMGRG RYMGRGCAWR RCTARTTRGA AAGGRSCKCG SAKAWRKGKA
GRTAYAAKTY TRGYWKMRGA RYMRRRCMAN GATMRTTRAA AAGGGSNKNK GGTRTRTNTR
RAWGTRGKYY CAGCAGAAAA RCMGNRCMAA NATCRYCRRR RMCRGCYKAK CGKGTNGRKR
NAAGNRGTYT CGNCAKCGAG GTMRRACATA AATNNNCAGA ACNANCCNMT SGTGTRGGGR
ARWRTRRKYC YRGYWGARRA GTMRRGMATG GCYMRYTRGR AMGGRCTKCK SATRWRKATA
ARWRTRRKYC YRGYWKARRA GTMRRGMATG GMYMRYTRGR AAGGRCTTCG GAKRWRKATA
ARWRTRRKYC YRGYWKARRA GTCRRGMATG GMYMRYTRGR AAGGRCTTCG SAKRWRKATA
AGWRCRAGTY TRGYWKAGRR AYMRRRACAA RMTMGTYAAA GMSRGSCKAK SGKGTATRKG
GANGCRGGCC YARYAGCRAG GCMAGAACTA GACARCTRAR GCSAGGCKAT CGKGARTRKG

GAGYAYAWAG ACYMARGCCC CYCAYNNNGN NNGCWYRYTK RTYYKGGAGC RTYGCCMCAC
KRANRTRTGR GYYMGGAYTG CYTRCYTTKT YMKAWTNCNK GNNYNRSAAC ATNACCMYGM
GGGTACGWGG ACYMAGGCCC CCYACYCGNC YAGMTYAYTK GTCYTAGAGC GTCGCCCCGA
GRACRYGWAA RYTAARAYCS YCYRTYYKTY YMKMWTRYKK RYYYKRSGRY GYYRYTMYNM
KRAYATGTAA ATTAARATCG TYCGTYYKTT YMTMAYGYGT RCTTGGCGAT GCTRTTAYRM
TRAYGYGWAA GCCMGGACTG CTTACYYTGY YMTCNYRYTK GYCYKAGNRC AYYRTTMYAA
TNGTGCAWGG GTTMRRGTYC CYYNTTYGTY YMKMACGYGK AYYYKRCAAT NYTRCYMYRM
TARCRNAAGA GCYCANRNTC TCNGCTYKGY YCKCAYATGK ACTYTASGAC ATCNTCMYRA
TRRTRYRWRR ATYMRRRTYS TYYGTYYKTY TMKMACRTGK RCTTGGCRRT RYYRYYMTRM
TGRTRYRWRR ATYMRRRTYS TYCGTYYTTY YMTMWCGYKT AYYTGGCRRT RYYRYYMTRM
TRRYRYRWRR ATYMRRRTYS TYCGTYYKTY YMKMWCGYGK AYTYGGCRRT RYYRYYMTRM
GRRYRYRWRR GCYMGRACTG YYTACYTKGY TMTMTYRCTG GTYCTRCGRT RYYRYYMYRM
KRGCAYRWRR GTYMGAGCTS YYTRCYYTGY YCKMWTAYGK ACYYKAGAGC ACCACCMYRM

NGTNYNNCCC TNATNTCGAM TTTAAGCARC GTCNGCNGCG TSNSGNRGAG CCATTNGTCN
MAWCTGGATY TTRTACYAWM TCCACGARAY ATCAGCAGYK CCCGATGAAG CYACCGGACT
CGTCTAGMCC TCGTATCGWM CTCAMRMRRY GTTGGAGGCG TCCCGTNGGG CTACYRGTCC
MRWYYRAMTY YCRYMTYRWM CCYWMRMRRY RCTRTMRRTK YSYGRYRRGR YYACCAKACC
MRAYYRAMTT CCACCTTAAC CTTTCGMAAC ACTRTCRATK YGTGGCGRGA TCACCATACC
MRWYYRRACC TYRCMTYAWM YCTWCGARRT AYYRKMRRCK YSYCACAGAA CYCCTGTNTT
MAWYYGGCTC CTNCMCNATM YTYAMAMRGN RCYGTMGGTT TCCSRTRAAG CCMCTGKACT
AGWTCGGMCN CTGTCYCRAM YCCWARAGGC GCYAGMGRYT CCTGATANAA TTCTTRTTTY
MRWCYRRMTY TYRCCYTRWM CTYWMRMRRY RYYRKMRRYK YGTSRCRRRA TYMYYRTWYY
MRWYYRRMTY YYRCCYTRWM CTYWMRMRRY RYYRKMRRYK YGTSRCRRRA TYMYYRTWYY
MRWYYRRMTY YYRCCYTRWM CTYWMRMRRC RYYRKMRRYK YGTSRCRRAA TYMYYRTWYY
MRWTTRAACT CYRTACCGWM TCCTAACGRT AYCGGARRCT CGCSRYRRGG YYCTYRKWTY
MRWTYRAACT CTGTACYAWM TYCWNNNNAT GTCGTMAACG TGCSGTARGG YYCTCAGTTC

AGYGCGNAAN MNNAGNWACG YAGGAKTTKG NGYGANNNCT TTTYGACACM CTGTTCTANG
GGCNCTTGGT CAGACGAGTN CAGGNGTTTG GGCARTCMAC YTTCGTTGTA CKKCCCCRCG
GGCGTGCART CWGAGRWACG CAGGAGNTTG RGYAGYAMCT YTTTCACGYC ATGTTCYGAG
RAYRYKCGRA ATRRSATRYR TGARWKWTKC RRTRRYMMAY YAWYSWTRCM MGKTCYYRAK
GAYATGYGRA ATAGCATRTR TGAAWTAWGC GAYGGCAMAC CAAYGTTACM AGKTCTTGAT
AGYRTKTARA MWRGSGNRYR CAGGWTAAGC RRYRRYCMCY YAANSWTGTA CKTYCYYRAK
ARYATKYART AWAGSGAATA CARATKWAKG GRCAGTAAAT CATCCTCRNC AKNCYTCRCT
AATATGTRRT AAAGNGWGCA CRNATGTATG ARCAGTMMAT YAWCCANATA AGGCNCNACT
GAYRYKTGRA ATARSAWRYR TGAAWTAAKC RATGRYAMMC TWAYSWYRYM MKKYYTTGMK
GAYRYKYGRA MTARSAWRYR TGAAWTAAKC RATGRYAMMC YWAYSWYRYM MKKYYTYGMK
GAYRYKTGRA ATARSAWRYR TGAAWTAAKC RATGRYAMMC YWAYSWYRYM MKKYYTYGMK
AGYRCTYGRT CAGGCRWATG TGRGWGTWKS ARYRRCCMCY TTWYSWCGTC CTKYYCTRMK
AGYGCTCART CAGRSGTGNG CRGGTGTTNG GGCAATCACC YWAYCACGTC CKTCTYYAMG

CGMGGRACGA GTCAGTAAWR CGGGCTCGTT GGNNNTTRGT CCGARCCNCG AGNRTCYTRC
AGMGGRWTCA GAYGGCAWNR TGGATCCGCT RTCWYCTRAC CCGARAYMMA GGTACCTTAC
CACGGRTCSA RTCAGYAAWR CGGGCTCGTT GKTACTNGGT CTGAGCNACG NTTACTCTRC
CRARTRTYSW RAYRSYRTWR YARRYTAGTY RKYWTCCGRT YTRRGMYCAR RKKRYTYWRY
CAAATANTSW GATACCGTTN TAARYTAGTC AKTWYCCGAC TTAGRAYCAR ATGGTTTARY
MGCRTRWCGW RATACYGWTR YRRRYTACYY GTCWYTTRAY YCRGACCMAR GKGRCCCTNY
CRAGKRTCGT GATGGTGAWG TGRGYYCSCC GGCAYYYRGC YCRRRAYAMR RGGACCCTRT
AGNRTRTTNT NTTGNNGAAG YRAGYCCCYN GGCACYCAGC TCAAACTCAR AGTANCYART
MAMAKAATST RWYRCYRWWA YARRTYASYC ATYTYYTRAC TYRGRMYMMR RTGRTYYWRY
MAMAKAATST RWYRCYRWWA YARRTYASYC ATYTYYTRAC TYRGRMYMMR RTGRTYYWAY
MAMAKAATST RWYRCYRWWA YARRTYASYC ATYTYYYRAC TYRGRMYMMR RTGRTYYWRY
ARMRKGWYCW ATTRGTRTWR YGAACCMSTT RGCTYYYAGT YYRRACTACG GKKRYCYWAY
ARAATGACCW ATCGSYAAWR CAGATCACCT ATTAYCCAGT CTARRMTACR GGTGCTTAGT

NNTRCATYYN TTKYGAGYYR NKGYNWCGTC RTNAGGRYRG GRCGTTATGA TCCGAGGGCT
AYCRTTCTYC YCKYRMRYYG RKRYTAARYT RWAARGNCGN GGCGCCTGGR TCTAGSRGTY
CTTGYWCCYY YYKYAMRCYR GKRTCWMRCY RWAANGRCAR GGAGTTANNN NCCRASGKCT
AYYRYWYCYY YYKYRMRYYR GKRYCWMRYY RWGWRKGTRR RRMCYTWTAA CYCRRSRKTC
AYCRYWTCYT CTGCGMGTYR GKRYYWMRNC RWGWRKGTAR AACCCTWTAA CTCAGGRTTC
CYNGCTYYYY TCTTNARCYA RTAYYWMAYY RARWRTATRG RRACTCAKRG TYTGGSGTCT
CYTRTNTNCY CCKTGCRTCR RKRYYAMRYC GWRWANANNR GGASYYTKAR TYNRACGGCY
CCCRCWTCYC YNGTACRYTR AKACTNMRCT NWRTATACRR AACGCYTTGG CCTGNCGGCC
ACYRYWCTTY YTTYRMRTYR GKRYTWMATY GWGTRTRYAR AAMCCYTKRR CTTARSAKYY
ACYRYWCTTY YTTYRMRTYR RKRYYWMRYY RWRTRTRYAR AAMCCYTKRR CTTARSAKYY
ACYRYWCTTY YTTYRMRTYR RKRCTWMRYY RARWRTRYRR AAMCCYTKRR CTTARSAKYY
MYTRYWYYYC TYKYRMAYYA RTRYYWAATY RARTRKACRR RRASYCWGRR TTYRRSATTY
CTYRYWYTYY YCKYACACTG ANRTYWNNCC RWAWRGRCGR GGNGTNAGAA TTYGACAKTT

RTCCCTCCAC GTCNWCGAGG CCACNKAGCA TACCGTCAGN MNCTCNYNYW CYCCCYGRRY
RTYTTCCGAG KGCWTMGAGG CCAYYGRAGG TACTGCTAGC CGCYYCTGTW CCYTYCGRGY
ATCCCYCGGC GGCTTCAWGG TMGYYGAGCG TATCGTTAAC MACTCCCGYA CCTTYCRGAY
RYYYCTYSGS KKYAAMATRR YMGYYKRNSG YWYYCYTRRY MAYYTYCAYW YYYYTYRRRY
RYTTCTTCGG TTTAWAAWAA CAGYYKGRGN CTCCCCTGGT AATCYTCACW TTYYTYRRGY
RTYTYYCGAC GGYTTCRTRR TMAYYGRRSR TWYTSTCRGY AGCCTYYAYT TYYYYNARAY
GCCTYYCSRC GNCTTNGWAG TMAYYGGGGR TTYTSYYAAC NGNCCTYACT TYYYYYAAAY
NCTYTCYGAN GKTTNCRTGA TCGYYTAASG YATTGCTGAT AATCNTYGTN CYTYNCNNRN
RCTYYYTCGG TTTAAAATAA YAGYYTRASA CWYCCYYGRT MRYYTYYRYW TTYTYTRAGT
RCTYYTTCGG TTTAAAAWAA YAGYYTRASA CWYCCYYGRT MRYYTYYRYW TTYYYYAAGT
RCTYYTTCGG TTTAAAAWAA YAGYTTRASA CWYCCYYGRT MRYYTYYRYT TTTYYTRAGT
RYYYTCTGAC KGYWAMRWRR YMRCTTGGCR YWTTGCYRGC MGYTCYYRCW YYYYYTRGRC
GYCCTCNNAS TGCTTMGAGG TCATYNNRCA CWTTSCCAAC CGTTYCTGCW CCYYYTAGAC

AGTKNTGCRY CCGTGCGAGC NCGGCGTTRC NAGAGCCNTY CCAGCGCRGR NGCTNCCTNY
TCCNCTAGRY CYACGSGMAT GYTACNCKRY RMARRYTWYT SSACNRTNGG RGYTRCTCTC
ANYGCWGCGY CCGYGCGCGN GCGGCGCTRY GARRRYYTYY SSACCACGRG ARYWGCCYCT
ACYTYWRSRY CYGYRCGCRY GTGGYGCTRY RARGRTYWYY SSWSTRCRAA ARTTGCCYCT
ACYTTARSAT STAYAGRMGT GTKATATGRC ACRRRYYWCY CGTGYGYRAA RRTARATTTT
TGYKYTAGRY SCRYRCAAGT RTTACACTRY RMARRTYAYC SSWCTRYARA GRYARACYYY
WGCGCWRSAT SCRYACGCRY GTGGTGCGAT RARRAYYWCY SGASTRYRRA RGTWAMCCCN
TGYGCNANNC NCGYACGMGT ATGNNRCNRC GARRAYYWYY SGWCTRNAAA ANTTGATYCC
WSYTTAGSRT GTATAGAARY RYTRTATGGY ACRRRTYWYY SSTGYRYAAR RAYAAMYTYY
WSYTTAGGAY GTATAGAARY RYTRTATGGY ACRRRYYWYY SSTGTRYRRR RAYAAMYTYY
WSYTTAGGAY GTATAGAARY RYTRTATGRY RCRRRYYWYY SSTGYRYRRR RAYAAMYTYY
WSYGYWRSRY GYGCGGAMAY ACTRYRTKGY RMRRRYTAYY SSWSCAYGGG GAYWRMYYTY
TCYGYTRSGY STRYGGACAC AYTGCGYKRN RCAGRYYWCN SSNNCGTRGN RRCWAMTCTC

GTGANYCCGA GTANMCTTCT YNCNKNAGNN CNMTCCWATC GTTGGNGRCG TTTTGTCGNC
GYAATYTCGG TGACANYTTT CATATAGGGK CTACYMWRKT GGTAAAGGTG TWTCRTYGCT
KYGMCCCCGR GTGCCCTYTT CACRKAARAG CACCCCWGTC RTTGGAAACG CWTYGTYGAC
NCGCCCCCGR GKGCCCTYTT YACGKAARRG CACCNCWGTC ATTGGAGACG CAYCGTTGMC
TTGACTYTAG TGATCYCCYA TTTGKMARRK MAMYTMWGKC RKWRRMGRYK CWYYRWYKAY
KTRCYYCTAA TTNYAYCYCA TTYRKCGAGT AWAYCAWAGT RKAGAMRRTT TWCYRTTKMC
KNGMCYTTGG TKACNTCTCA CTCGNAGRGK AWATTAAANT RGWAGCARTT TTYYAAYTMY
TCAATCCTGG TKGTACCTCA NTNGKAGAGK AWATTAAAGT GGNGGCARTG TACCGACTCT
TYRMYTTTAR KGRTMYYCYW YWYRKCARRK AWMYYMWRKY RKARACRRYT CWYTAAYTMY
TYRMYTTTAR KKRTMYYCYW YWYRKCARRK AWMYYMWRKY RKARACRRYT CWYTAAYTMY
TYRMYTTTAR KKRTMYYCYW YWYRTCARRK AWMYYMWRKY RKARACRRYT CWYTAAYTMY
KTACYTTYAR KKRYMTYCYA YWTAKMGRRK MWMYYMWRKC RGTRAMRGTT TWCTRWCKMT
GCACTCTCNA GGGCAYTCTW CATAKCGRAT CWCCCCWGTT RKAARARGYT CTCCAACTMT

AGGRGCGTTC TCCNRANNGG TGYTCCGCGG MTNGATTCCR ATNGNNGTGG GGNACAACTT
CGAAATAWTC TCYTGGGTGA CRYCGTACAG CTGGAAACTR CTCGCCGCGR NGCGTGTCCC
MKARATAATC TCYTRAGCGG TRYTSCGTAG CTGGATTCCG AYCACCGCGR GGCATGACYT
AKAGATATTC TCYTAAGCGG TRYTGCGNRG MYGGANTCYG MTCACMRCGR GRCRYGWCYY
MKAGRYRWYY YSYYNARYRR CRYTGYGYGR AYRGRAAYYR MYMRYMRYRR ARMAYRWYYY
NKRRACGTCT YGYTGGGYAG YRTCSTAYGR MTGARATTCR CCMRYCGYAR ARMGYRATTT
CGRRRYANCT CGYCGRRYRA YRNCCCAYNA CCARGWTYYG MCCAYMATAR RAAGTATTYT
CTGRNTAWCT NCYCRGATGA TAYCSCAYRA MCAAGTNTNN MTAATAGCAA ARANTNNCCT
MKRRRCRWYY CGYCRRAYAR CAYYGTAYGA AYRRGAATYA MCAGTMATAR AAMRYRWTTC
MKRRRCRWYY CGYCRRAYAR CRYYSTAYGA AYRRGAATYA MCAGTMATAA AAMRYRWTYC
MKRRGCRWYY CGYCRRAYAR CRTYSTAYGA AYRRGAATYA MCAGTMATAA RAMRYRWTTC
MGRRGYRWYY TSCTRGGCAG CAYCGTGYAG MCAAATWYTA CYAGYMAYRR RRAGYATYYC
CTGRRTGACT CGYCRAATAA TRYCCCGYAA CCAAGTACTG MTCACAAYGR RRCGCATYCC

GWGYNGMMWN SGNATNRNTC CCCCCCAGAT RNAGAKTGGK ACCTNTCNCN AAAYGACTNN
KAGYARAMAT SGGGTTACAC TNTCCCTGGT AAGGAGGAAK ACGTGGSTCG AWMYTRCTCA
TWRTGGMMTY GASATCATAC CCCACCATGT AAGAATTAGG ATCWGKCGCA TWAYGGTCTG
TWRYRGMMTC GACAWYAYWY CYCACYAKGY RAARRGKARK WTCTRKSKYR TWAYGGYYCG
KWRCRAMAWC SRCRWCRYTY YYYMTYWKRY ARGAAKKRRG WTGWRKSGTG ATMYKGYYTR
KWGTRRCAAT SRGRTYNCAT YYTMYYATAC RRRGGNTRRK TYGAAKSKYA WACTTRCCCG
KWACRNNCNT CRSGATGCWY YYCANYWTAY GRGGGKTNRK ACCAANSGCR AWCTTGCCCG
KAATRAACTT CAGGACGCAC TCCNCTTNAY NGGANGTGAG ACGTGGCTTA WNANGACCTA
GWRYRAMAAY SRCGWYGYWT TYYMTTTKAY RGRARTGGGK TYGARGGKTR WTCYTGYYYR
GWRYRAMAAY CRSGWYGYTT TYYMTTTKAY RGRARTGGGK TYGARGGKTR WTCYTRYYYR
GWRYRACMAY CRSGWYGYTT TCYMTTTKAY RGRARTGGGK TYGARKGKTR WTCYTRYYYR
KWACRRCMWC SRSRAYRTWT YTTMYYTKGY RAAGGKKAAT WYSWAKGTYR TWNCGATYTA
TWACAGAMTC GACAATAYNN CTYATCNGGC RRAGGKGAAK TTCTATGTCG TWAYGRTTTA

TGGNTYCCRC GNGRNNGACC TGGRTWNTAA AANAAGCCCS NRGTRSACNC TACCGTTTTY
ARGGCNTYGT GARRAAGACA CRKRCTCTGC GRWTWGTACN GAGGRGCCCT TWGCAKTKAY
WRGGTTYCRC GCRGTGGATC NGNRTWCTAA AGATAACCCC GRGTGSACYC AACCGTTTTC
WAGGTTYYRC GMRRWGSAYC TRKATTYTRA RGWTARYCCS KRGKGSMYCC TWCARGTTTC
WARSYCTYRY TMRGTRSRTM YRKRTWYYAM RRAWWRCMYC TARTRSMYTY AACARKWKWY
WRRCYYYYGC NMRATASGYA YRKRYATCRC RNTWARTMYG GARKACCTYN AWGCGTTKAT
AGGGYCYTAC TCRGARGGCC CGGACTTYAC GRWTNRYMTG TGNKASMTYT NTGCGTTGAC
AAACCCTNRT GCRNAGNGNA CRKGCNYTGC AAWWTATATG TGATAGNTTT TNGNANAGAT
WRACCYYCAT TARRTACGTA TATGTATCRM GRWWTRYMTC GRAKRSMYTT AWSMRKATWY
WRACCYYCAT TAAATACGTA TAKRTATCRM GAWWTRYMTC GRAKRSMYTT AWSMRKATWY
WRACCYYCAT TAAATACGTA TAKRTATCRM GRWWTRYATC GRAKRSMYTT AWSMRKATWY
WRASYTCTGT KMRRWGCRCM YRTGCWCCRM AGTWWRTAYG TGAKACCYCY WTCAAGAGWY
WGASTCYTGY TMRRARCRCM YRTRCTCCGC AATAWGYMYG TGGGNCCTCC TTSARGAGTC

CAGTATTATG YYCGTCCCCT YRCATATAAR GAGTSTRGTA TTYGTNTYGA CATCYMNAAC
CGTTCKCAWA TYTATCCTTC NGCGTATAWA GGGYSCGGCA KTYGGGCYGR MACCCCGART
YAGAAKTAAG YTCRYACCCT TGNACATATG GAGCSYGGTA KTCGKCTTGA CACGCAGGGT
YAGAMKTRAG CYYACMYCCY TGTAYAYRWR RAKCSYGGTA KTCGKSTYGR CWCCYAGGRC
YRKWMKYRWA TCYRYAYTYY YRYGYWYRTR RRKYCYRCYA KKTATGTCRG CAYSYMRRAT
YGTTAKCRWR YYYRYMYYTN YRYACTTGNA RRKYSTACYC KGTRKSCTRR AWYSYARGNC
YGTNMKCAAR TNYRYMYTTY YRCGTWYGAR GATYSTANTC GGTGTCCTAG AWYSYMRRRY
YNTTCNYGWA NYNGNATCTC CGCATANGAG AGTCCCGCCC TGCAGCNCAA ANNGTCAAGT
YRKAMKYRTR YTYRYCTTCC TATRCTYRWR RGKYSYRCYM TKTAKSYYAG ATTGTMRRRY
YRKWMKYRTR YTYRYMYTCC TATRCTYRWR AGKYSYRCYM TKTAKSYYAG ATTGTMRARY
YRKWMKYRTR YTYRYMYTCC TATRYTYRWR AGKYSYRCYM KKTAKSYYAG ATTGTMAARY
YAKACKYRWR CCYRYMTCTT CRTRYTCRWG ARTYSCRCCC KKYATGYCGR AWCSYCRARY
YAGANTTGNR CYYGTMTCTT CATRCWCRWR RGKYSCRGCC GKCAGSCCAA CTTCCCAGGT

GCYRNGGGGA ACRTNNGYSY GCRSCGYGCG GGGCCTGTAA TRRGYRGGCC GGKRNCWCGC
RYTGTGTAGA GGGYGGACGY RCRSTGYRCG AGACCAACAA TGRAYRAATY AGKGMYWTGC
GYYGCGGGGA ACNTGGGYSY ACRSYGCGCG GGGCATGYAA TARGYRGRYY GTGRACWYGC
GYTGYRGRGA ACAYRGAYGY RCRSYRTRYG RCGCCWRCRM TRRGYRGRYT GKGRMYWYGC
GTYATRKARG RSRCGRRYCY RSGGYAYRTA RCAMAWAYGC GRRAYRRATC RTGRMYTCRY
RYYRYAKGGG RSGYARGYSY RGRSYATRYR RSRMMWRCRM KRRGYRGRYT GKKRMYWYRC
RYTGTRTRRG AGACRRAYSC GSRGNRNATA GGRNNNGCRN NRRGYRARTT NGKAACTCRY
ATCRCGTNAA GGGCAAAYSN NGRSYAYAYA RSRAAAGTGM GRRRYRARTY AGTAMYWCNT
RYCAYATAAG GCAYRRGYSY RGRCYRYRYR ACAAMAAYGC GGRAYAARYC AKKRMTWYAT
RYCAYAKAAG RCAYRRGYSY RGRCYRYRYR ACAAMAAYGC GGAATRARYC AKKRMTWYAT
RYCAYAKAAG RCAYRRGYSY RGACYRYRYR ACAAMWAYGC GGRATRARYC AKKRMTWYAT
RYCRTRTRAR GGGYARAYSC ACASTGTGTG AGGMATGNAA TAGGYRGACY GTTGCCWYRY
AYTACRGGAG RSAYRARYSY GGRSCAYAYA RSRAAWATGC GRRACRRRYY ATGACTWTAT

GCCNNAYNAN NKGNCTYNNR TNARRATGGT SNNTTGTGAN ANGACWATYS GTGCYYANGR
ACCCRGYCAY YKGACYCYCG WAARGACGCT SCTTGGCAAA GGRGCARTNN GYGCYNNTKA
NYCCRACCAY CKGACYCCCR TAAAGRYGNT SATYGGTGAR GGGACTRTTC GCGMTCATKA
GTCCARYYWT YGRACYCYTR WMGARAYGCT SMTTGGYGAA GAGRCWRTTC GYGCTYGYTA
RTAYRGYYWC TKRGSYYYTR WCRRRGYRSC SAWYKCYAGG AGAAYTRWYG RYRMYYRCGR
ATACRANYNC YKAACTTCYA NMRGRGYRST SCTTGCTAGA GAGGTAGACC ACAATYRTKG
RCNTAGTTTY YTRRGCYYTA TMGRRACRCC SAWYGGYNGG ARGRTTGWCS GCGCYYRCKN
ATATGGCTAC CGGGGTTTTR AAAGRAYAGC SCACNCCRGG GAAGTAGACC ACAAYCAYKA
GYMTGRTTTT TTAGGYTTYG AMRRRRTAGC CAACTCYRRR RRARTWRAYG ATAACYRYKG
GYMTGGTTTT TTAGGYTTYG AMRGARYAGC CAACTCYRRR RRARTWRAYG ATAACYRYKG
GYMTGGTTTT TTAGGYTTYR AMRRARYAGC SAACTCYRRR RRARTWRAYG ATAACYRYKG
RCATRRYYTC TGRASYCCYR WCRRRGYRSY SCWYTSYGRA RRRRYARWYG RTRCYYGCKR
RTACAAYCWT CKARGYYYYR AMRRRRYACY SMWYTSCRRR RRRACARWCG ACRMYTATKR

CTNCTCCAAR AGAANAMGNC CGCNNKNTCG AAAATGTNTK ARCGMSAAAT GNCCATTTAC
YTGYTNCRAR CGWRYACGTC YGCTATCWYR RAWWTGWMTT MAAGCGRAGT GRTNGYKAGY
CTGCTSCAAG MTAATACRGY TGCTRNCWCG GAAWTGTCTT MRCGMCANAT NANCANGWGC
CTRTTGCRMR CKTRYWARKY YGYYATCTYG RAWWYGWMTT MRMGMCRAGT SRCCRYKWRY
YTRYTCNRMA MTARCWARKT YTYYAGYATR RRTWCGAMCK MGMSMSGRRC SRYYRYKWGY
TCRTASTNAR CGNRCTNGGC YTTTRKTACA RGWATAAMCG CNNCAGARRC CGTTRCNTAY
CNACWGYGMR NGTNCWMAGN CNYYRKYAYR RGTWTAAACG CGACACARGY CACYGCKWAY
TCGYASYGNG CGAACTCAKT CGTYGGCACA NGATYNAAYG NRACAGRARN SRTYRYGWRY
TCRYASTRCA ATWGYWAATT TTYCRKTWTA RGTWCATAYK MRCCMGGGAC GRYYAYKART
TCRYASTRCA ATWGYWAATT TTYCRGTWTA GGTWCATAYK MRCCMGGGAC GRYYATKART
YCRYASTRCA ATWGYWAATT TTYCRKTWTA GGTWCATAYK MRCCMGGGAC GRYYAYKWRT
YYAYWGTGCG MKTRYTCAKY YGYCRKYTYR RRAWYAWCYK MGASMCRRRY SRYYRTTAGY
YYGTWSCGMG MKAGTTCGGC CTTYRGYTTG AAWACRACCT ARAGMCGGGT CACTGYKNAC

GKCACTCCCG NTAWCGTCCC GGTYACGAMW TGTCNGCACA NCNTCCTATG CCATGGGNKG
GKAAATCYYR GTAACGTCTC GRNYGTGTMT CGTTAACCCR ACRWYTAATN ATAKRRGTKG
TKAACTCCTR GTGTYGTCCC GATCACGAAT YGTYCGTCCG GCRACCTATG CCCTRRGCKG
KKAACTYCTR RTRWTGYCCC GAWYRCGAMW CGTTMAYCCG GYGWYYTATR CYMKRRGYKR
KKMRCGCCTG RYAAYRTYCY RRAYACRWCA YSWCMAYMYR GCRWYCWANR CCMKRRRYTR
KGCGAGTTYG GCGTTACTTT AGWYGTATCW TCACMACATA ATRACTWGCG ATNKRRNCGA
TTMGAGTTCR GCGWYACTTY AGWYRTATMW TCACCGTCTG ATAACTWGCR MTCGRRAYKA
KTNGAGTTYR RNGWNNCTTN NRWNATNTMT YCWCMRYATA ATRACTWGCR ATCNAGACKA
KKMGMGYYYR RCRWYAYTYT AGATRYAWMA YCAYCRYATA RYAWTYWGCR AYAKRAAYKA
KKMGMGYYYR RCRAYAYTYT AGATRYAWMA YCACMRYATA RYAWTYWGCR AYAKRAAYKR
KKMGMGYYYR RCRAYAYTYT AGAYRYAWMA YCAYCRYATA RYAWTYWGCR AYAKRAAYKR
GGCRMTTYYA AYRWTRCYYY RATYGYRWMW YGWTMACMYR GYGTTYWRTA AYCKAGGTKR
GKAACTTCTA ATAWTGCCCY GATTGYGAMW TGTTARTCYG RTGTTTWRYA CTMKRRATKG

GAACKGGGKC GGAGTGANCA TCCGGWAACA AAGNGMCYTN TCYWGGGTGG CTATCGAWCC
GAACKKGATA GTAATGNGCA YTCARTRRCG TGGGACYCTC CTCTNGATRA CTRCGGAWTC
GAATKTGGKA CGWGCRRCCA CCCGGARACA AGGGRACTTM CCCWGAGCRG CTGTCGGWCN
GAAYGTGRGC STTGCRGSCA YYYRRTRRYR WGGGRACYTA CCTWGARCRG CGRCSRRWTC
GWRCKKRRKA SGWRCRRCMR YYCRRWGATA WRRRRAYYYM YCTWCARYAR CKAYCRGWCT
ATGYGGRGTM CGWNTAACAA NTTARTAGTR TAAAACCCCM CTCTGGGCGA TGGTGGATCT
ANGTKGRRTM GTARTRAGAG CNTGAARAYR WGAAGMTYCM TTCTCGATAA TTNCSAGATT
ATNTKGAAKA GTAATRAGCG CYTRAARATG WGARRMTNCC TTNWSGGNNN NKRCCAGATY
RTGYKKARKM CKWAYARSAG YYYRAAGGYR WAAARMTYCM TTYWCRATAA TKAYSARTYY
RTGYKKARKM CKWAYARSAG YYYRRARGTR WAAARMTYCM TTYWCRATAA TKAYSARTYY
RTGYKKARKM CKWAYARSAG YYYRAARGTR WAAAAMTYCM TTYWCRATAA TKAYSARTYY
GWRCKKRAKA STWACGRSMG YYTARTRRYR WRRRRAYYCM CYYASRRCGR CGGYSRRWTY
AWRYKNRAKC GTTGYRGSMG TYTARWRGYG WRGGRCCTTC NCTWSNACGG TGGYSRRATY

TAACGTYGAN MWCCCAYAAA GNGAGCCTCW CNAWTCYNTA NRCAKWYANC YCCTCKT
TRNCTWTTAY MAAACRCAWW RYRRRTCYTA YGRTTTCGAA ARYAGAYNGC YCYYTGY
CRACGTCGAC MACCTATAWA GCRRGCMCCT CGATWYYATA RACRKWYACC YCCCCKC
TRRTGWTKRC AWMMCAYWAW GTRAAYMTTW YKGWWYCRWT RRYRKAYTST YGTCTKT
YARYKWCKRC MWMMTRYWWW GYRRRYMYYT YGRWWYTATW RATGKTYWCY YSYYCKC
CRGTTATKGT CNACYGCAWW ACRRACNCCT TTGAACTGTT GATGGWYTCT TGTTCTC
TAGCKWCNAT MTACNGYWWT NYRRGCMYYW CKAAWCTAWW RGYGNATTCY YSYTTKY
TGGTKWYTAY ATACYNNAWN ACRRRYMCCN CTAAACTANT RRNGKTCWGY CSYNTNT
YRRYTWYKGY MWMAYRYTWT RYRRRTMYTW TKGWWYYRWW RRYRKWYWSY YSYYYKY
YRRYTWYKGY MWMAYRYTWT RYRRRTMYTW TKGWWYYRWW RRYRKWCWSY YSYYYKY
YRRYTWYKGY MWMAYRYTWT RYRRRTAYTT TKGWWYYRWW RRYRKWCWSY YSYYYKY
CGRYKATGGC AWCMYAYTWW ACGRRYMYTA TTRWWYCRWT RRYRKWYTSY YGYTYKY
YRAYKWYKRY MACACRTTWW RTRRNTMTYA CTGWTTYGAN RGCRTAYAGT YGTCTTT
```
