## Supplementary data 1-3 for "The Avocado Genome Informs Deep Angiosperm Phylogeny, Highlights Introgressive Hybridization, and Reveals Pathogen-Influenced Gene Space Adaptation": Persea_179K.vcf (part 1 of 111)

```
##fileformat=VCFv4.2
##FILTER=<ID=PASS,Description="All filters passed">
##FORMAT=<ID=AD,Number=R,Type=Integer,Description="Allelic depths for the ref and alt alleles in the order listed">
##FORMAT=<ID=DP,Number=1,Type=Integer,Description="Read Depth">
##FORMAT=<ID=GL,Number=G,Type=Float,Description="scaled Genotype Likelihoods (loglikeratios to the most likely (in log10))">
##FORMAT=<ID=GP,Number=G,Type=Float,Description="Genotype Probabilities">
##FORMAT=<ID=GT,Number=1,Type=String,Description="Genotype">
##FORMAT=<ID=PL,Number=G,Type=Integer,Description="Normalized, Phred-scaled likelihoods for genotypes as defined in the VCF specification">
##INFO=<ID=AA,Number=1,Type=String,Description="Ancestral Allele">
##INFO=<ID=AF,Number=A,Type=Float,Description="Minor Allele Frequency">
##INFO=<ID=DP,Number=1,Type=Integer,Description="Total Depth">
##INFO=<ID=NS,Number=1,Type=Integer,Description="Number of Samples With Data">
##INFO=<ID=RA,Number=1,Type=String,Description="Reference Allele (included since ANGSD places the MAJOR allele under REF)">
##contig=<ID=chr1,length=62805911>
##contig=<ID=chr2,length=55969643>
##contig=<ID=chr3,length=49451358>
##contig=<ID=chr4,length=21594134>
##contig=<ID=chr5,length=42843126>
##contig=<ID=chr6,length=26418753>
##contig=<ID=chr7,length=27807660>
##contig=<ID=chr8,length=32106731>
##contig=<ID=chr9,length=24977689>
##contig=<ID=chr10,length=25758782>
##contig=<ID=chr11,length=28377589>
##contig=<ID=chr12,length=23407218>
##INFO=<ID=AN,Number=1,Type=Integer,Description="Total number of alleles in called genotypes">
##INFO=<ID=AC,Number=A,Type=Integer,Description="Allele count in genotypes">
##INFO=<ID=AC_Hom,Number=A,Type=Integer,Description="Allele counts in homozygous genotypes">
##INFO=<ID=AC_Het,Number=A,Type=Integer,Description="Allele counts in heterozygous genotypes">
##INFO=<ID=AC_Hemi,Number=A,Type=Integer,Description="Allele counts in hemizygous genotypes">
##INFO=<ID=MAF,Number=A,Type=Float,Description="Minor Allele frequency">
##INFO=<ID=HWE,Number=A,Type=Float,Description="HWE test (PMID:15789306)">
#CHROM	POS	ID	REF	ALT	QUAL	FILTER	INFO	FORMAT	schiedeana	costaricensis	drym_TCh	drym_069	drym_Ref	guat_CHG07	guat_CHG10	guat_CHG11	hass_Ref	hass_merged	hass_Mendez	velvick	westindian
chr1	4962	chr1_4962_A_G	A	G	.	PASS	AF=0.333333;DP=136;NS=12;AN=24;MAF=0.333333;AC=8;AC_Het=6;AC_Hom=2;AC_Hemi=0;HWE=1	GT:AD:DP:GP:PL	./.:0,0:0:0.463276,0.434736,0.101989:0,0,0	1/1:0,3:3:0,0.347604,0.652396:88,9,0	0/0:2,0:2:0.809982,0.190018,0:0,6,58	0/0:5,0:5:0.971512,0.028488,0:0,15,142	0/0:2,0:2:0.809982,0.190018,0:0,6,75	0/0:7,0:7:0.992723,0.007277,0:0,21,204	0/1:3,1:4:0.006738,0.993262,0:22,0,100	0/0:4,0:4:0.944601,0.055399,0:0,12,142	0/1:17,2:19:0.386122,0.613878,0:2,0,305	0/1:17,6:23:0,1,0:121,0,314	0/1:12,2:14:0.046042,0.953958,0:13,0,249	0/1:40,8:48:0.020114,0.979886,0:17,0,328	0/1:2,3:5:0,1,0:74,0,67
chr1	6152	chr1_6152_A_G	A	G	.	PASS	AF=0.125;DP=182;NS=12;AN=24;MAF=0.125;AC=3;AC_Het=3;AC_Hom=0;AC_Hemi=0;HWE=1	GT:AD:DP:GP:PL	./.:0,0:0:0.773496,0.21198,0.014524:0,0,0	0/0:4,0:4:0.983161,0.016839,0:0,12,135	0/1:2,5:7:0,0.999938,6.2e-05:114,0,30	0/1:7,1:8:0.270807,0.729193,0:10,0,181	0/0:8,0:8:0.998931,0.001069,0:0,24,213	0/1:6,2:8:0.00075,0.99925,0:37,0,132	0/0:4,0:4:0.983161,0.016839,0:0,12,120	0/0:1,0:1:0.879484,0.120512,4e-06:0,3,36	0/0:13,0:13:0.999967,3.3e-05,0:0,39,286	0/0:36,0:36:1,0,0:0,108,399	0/0:13,0:13:0.999967,3.3e-05,0:0,39,302	0/0:75,0:75:1,0,0:0,226,436	0/0:5,0:5:0.991509,0.008491,0:0,15,142
chr1	6716	chr1_6716_A_G	A	G	.	PASS	AF=0.375;DP=270;NS=12;AN=24;MAF=0.375;AC=9;AC_Het=7;AC_Hom=2;AC_Hemi=0;HWE=0.592947	GT:AD:DP:GP:PL	./.:0,0:0:0.400438,0.464727,0.134834:0,0,0	0/1:6,3:9:0,1,0:74,0,144	1/1:0,13:13:0,0.000421,0.999579:249,39,0	0/1:14,2:16:0.065848,0.934152,0:11,0,286	0/0:13,1:14:0.988442,0.011558,0:0,20,298	0/0:14,0:14:0.999929,7.1e-05,0:0,42,326	0/1:3,1:4:0.079333,0.920667,0:10,0,96	0/1:2,1:3:0.000867,0.999133,0:30,0,58	0/0:20,1:21:0.999717,0.000283,0:0,36,326	0/1:23,5:28:2.7e-05,0.999973,0:45,0,322	0/1:15,3:18:5.7e-05,0.999943,0:42,0,288	0/0:111,9:120:1,0,0:0,150,365	0/1:8,1:9:0.052595,0.947405,0:12,0,206
chr1	8581	chr1_8581_C_T	C	T	.	PASS	AF=0.363636;DP=224;NS=11;AN=22;MAF=0.363636;AC=8;AC_Het=8;AC_Hom=0;AC_Hemi=0;HWE=0.190918	GT:AD:DP:GP:PL	./.:0,0:0:0.426143,0.453306,0.12055:0,0,0	0/1:4,2:6:5e-06,0.999995,0:52,0,110	0/0:6,0:6:0.983652,0.016348,0:0,18,133	0/1:5,1:6:0.014879,0.985121,0:18,0,131	0/1:9,1:10:0.489373,0.510627,0:0,0,184	0/1:5,1:6:0.070206,0.929794,0:11,0,141	0/1:2,3:5:0,1,0:69,0,62	./.:0,0:0:0.426143,0.453306,0.12055:0,0,0	0/0:18,0:18:0.999996,4e-06,0:0,54,316	0/1:36,5:41:0.001029,0.998971,0:30,0,337	0/0:13,1:14:0.794362,0.205638,0:0,6,281	0/1:87,20:107:0.000522,0.999478,0:33,0,327	0/1:4,1:5:0.007496,0.992504,0:21,0,125
chr1	8599	chr1_8599_T_C	T	C	.	PASS	AF=0.291667;DP=264;NS=12;AN=24;MAF=0.291667;AC=7;AC_Het=7;AC_Hom=0;AC_Hemi=0;HWE=0.487414	GT:AD:DP:GP:PL	./.:0,0:0:0.536037,0.392217,0.071746:0,0,0	0/1:7,4:11:0,1,0:92,0,184	0/1:8,1:9:0.259269,0.740731,0:6,0,148	0/1:10,3:13:1e-06,0.999999,0:60,0,226	0/0:10,0:10:0.999286,0.000714,0:0,30,251	0/1:8,1:9:0.467106,0.532894,0:2,0,204	0/1:5,2:7:0.000144,0.999856,0:40,0,134	0/0:1,0:1:0.732111,0.26784,4.9e-05:0,3,33	0/0:15,1:16:0.965823,0.034177,0:0,13,264	0/0:40,3:43:0.9994,0.0006,0:0,31,362	0/1:17,2:19:0.148311,0.851689,0:9,0,302	0/0:116,1:117:1,0,0:0,327,462	0/1:7,2:9:8.1e-05,0.999919,0:42,0,191
chr1	12015	chr1_12015_C_T	C	T	.	PASS	AF=0.307692;DP=273;NS=13;AN=26;MAF=0.307692;AC=8;AC_Het=6;AC_Hom=2;AC_Hemi=0;HWE=1	GT:AD:DP:GP:PL	1/1:0,20:20:0,4e-06,0.999996:318,60,0	0/0:6,0:6:0.985248,0.014752,0:0,18,189	0/1:0,1:1:0.000178,0.67594,0.323882:39,3,0	0/0:13,0:13:0.999883,0.000117,0:0,39,309	0/0:4,0:4:0.943492,0.056508,0:0,12,127	0/0:9,0:9:0.998132,0.001868,0:0,27,228	0/1:2,1:3:0.000834,0.999166,0:31,0,59	0/0:5,0:5:0.970925,0.029075,0:0,15,162	0/1:10,8:18:0,1,0:194,0,206	0/1:42,17:59:0,1,0:224,0,353	0/1:17,9:26:0,1,0:200,0,281	0/0:100,1:101:1,0,0:0,275,426	0/1:6,2:8:0.002787,0.997213,0:26,0,176
chr1	12662	chr1_12662_C_A	C	A	.	PASS	AF=0.153846;DP=281;NS=13;AN=26;MAF=0.153846;AC=4;AC_Het=4;AC_Hom=0;AC_Hemi=0;HWE=1	GT:AD:DP:GP:PL	0/0:1,0:1:0.806139,0.193852,9e-06:0,3,37	0/0:4,0:4:0.970819,0.029181,0:0,12,130	0/1:0,2:2:7.1e-05,0.675193,0.324736:49,6,0	0/0:15,1:16:0.971565,0.028435,0:0,12,310	0/0:7,0:7:0.996257,0.003743,0:0,21,207	0/1:8,2:10:0.001106,0.998894,0:33,0,212	0/1:2,2:4:1e-06,0.999999,0:64,0,59	0/0:4,0:4:0.970819,0.029181,0:0,12,127	0/1:16,4:20:3.7e-05,0.999963,0:48,0,276	0/0:43,0:43:1,0,0:0,129,419	0/0:17,1:18:0.993455,0.006545,0:0,19,296	0/0:109,17:126:0.999972,2.8e-05,0:0,42,322	0/0:11,1:12:0.574235,0.425765,0:2,0,262
chr1	13070	chr1_13070_A_G	A	G	.	PASS	AF=0.318182;DP=280;NS=11;AN=22;MAF=0.318182;AC=7;AC_Het=5;AC_Hom=2;AC_Hemi=0;HWE=1	GT:AD:DP:GP:PL	1/1:0,6:6:0,0.073045,0.926955:168,18,0	0/1:6,2:8:8.2e-05,0.999918,0:42,0,171	./.:0,0:0:0.512729,0.406644,0.080627:0,0,0	0/0:8,0:8:0.996912,0.003088,0:0,24,218	0/0:7,0:7:0.993842,0.006158,0:0,21,208	0/1:11,1:12:0.340461,0.659539,0:4,0,243	0/0:3,0:3:0.909807,0.090193,0:0,9,98	./.:0,0:0:0.512729,0.406644,0.080627:0,0,0	0/1:14,3:17:6e-06,0.999994,0:53,0,256	0/1:35,3:38:0.408354,0.591646,0:3,0,310	0/1:16,2:18:0.033693,0.966307,0:16,0,294	0/0:127,20:147:0.999999,1e-06,0:0,60,323	0/0:8,0:8:0.996912,0.003088,0:0,24,240
chr1	13091	chr1_13091_A_G	A	G	.	PASS	AF=0.115385;DP=268;NS=13;AN=26;MAF=0.115385;AC=3;AC_Het=3;AC_Hom=0;AC_Hemi=0;HWE=1	GT:AD:DP:GP:PL	0/0:5,0:5:0.991583,0.008417,0:0,15,133	0/1:9,2:11:0.001801,0.998199,0:33,0,215	0/0:4,0:4:0.983306,0.016694,0:0,12,112	0/0:8,0:8:0.99894,0.00106,0:0,24,227	0/0:6,0:6:0.995774,0.004226,0:0,18,193	0/1:8,1:9:0.158544,0.841456,0:13,0,212	0/0:1,0:1:0.880419,0.119579,1e-06:0,3,41	0/0:1,0:1:0.880419,0.119579,1e-06:0,3,41	0/1:17,3:20:0.000645,0.999355,0:38,0,244	0/0:32,1:33:1,0,0:0,62,373	0/0:20,0:20:1,0,0:0,60,356	0/0:126,15:141:1,0,0:0,99,335	0/0:9,0:9:0.99947,0.00053,0:0,27,262
chr1	13285	chr1_13285_T_C	T	C	.	PASS	AF=0.272727;DP=266;NS=11;AN=22;MAF=0.272727;AC=6;AC_Het=6;AC_Hom=0;AC_Hemi=0;HWE=0.504644	GT:AD:DP:GP:PL	0/0:2,0:2:0.829767,0.170232,1e-06:0,6,50	0/0:2,0:2:0.829768,0.170232,0:0,6,66	./.:0,0:0:0.502765,0.412589,0.084647:0,0,0	0/1:13,2:15:0.010824,0.989176,0:20,0,275	0/0:14,1:15:0.926472,0.073528,0:0,10,277	0/0:9,0:9:0.9984,0.0016,0:0,27,243	0/1:2,1:3:0.003072,0.996927,0:26,0,60	./.:0,0:0:0.502765,0.412589,0.084647:0,0,0	0/1:18,5:23:0,1,0:100,0,292	0/1:36,7:43:0,1,0:73,0,340	0/1:14,3:17:0.000992,0.999008,0:31,0,274	0/0:119,11:130:1,0,0:0,146,378	0/1:5,2:7:2e-06,0.999998,0:58,0,141
chr1	13294	chr1_13294_T_C	T	C	.	PASS	AF=0.375;DP=262;NS=12;AN=24;MAF=0.375;AC=9;AC_Het=7;AC_Hom=2;AC_Hemi=0;HWE=0.592947	GT:AD:DP:GP:PL	0/1:0,1:1:0.00677,0.587811,0.405419:21,3,0	0/0:1,0:1:0.591809,0.408169,2.2e-05:0,3,41	1/1:0,7:7:0,0.022151,0.977849:161,21,0	0/1:13,2:15:0.020141,0.979859,0:15,0,282	0/1:11,1:12:0.22887,0.77113,0:4,0,251	0/0:8,0:8:0.994641,0.005359,0:0,24,225	0/0:2,0:2:0.74358,0.25642,0:0,6,71	./.:0,0:0:0.350251,0.483138,0.166611:0,0,0	0/1:20,5:25:0,1,0:99,0,307	0/1:33,5:38:1e-06,0.999999,0:59,0,345	0/1:15,3:18:0.001146,0.998854,0:28,0,290	0/0:117,11:128:1,0,0:0,140,357	0/1:5,2:7:5e-06,0.999995,0:52,0,125
chr1	16130	chr1_16130_T_A	T	A	.	PASS	AF=0.458333;DP=303;NS=12;AN=24;MAF=0.458333;AC=11;AC_Het=9;AC_Hom=2;AC_Hemi=0;HWE=0.238505	GT:AD:DP:GP:PL	1/1:0,19:19:0,5e-06,0.999995:269,57,0	0/1:4,7:11:0,1,0:120,0,107	./.:0,0:0:0.297013,0.495952,0.207035:0,0,0	0/1:11,3:14:7e-06,0.999993,0:49,0,247	0/1:3,1:4:0.002389,0.997611,0:24,0,86	0/1:7,1:8:0.108295,0.891705,0:7,0,193	0/1:2,4:6:0,0.999992,8e-06:97,0,47	0/1:6,1:7:0.036945,0.963055,0:12,0,158	0/1:19,5:24:0,1,0:70,0,308	0/1:42,8:50:2e-06,0.999998,0:56,0,329	0/0:31,3:34:0.932037,0.067963,0:0,14,336	0/0:70,0:70:1,0,0:0,211,417	0/1:8,2:10:6.4e-05,0.999936,0:40,0,202
chr1	16318	chr1_16318_G_A	G	A	.	PASS	AF=0.454545;DP=196;NS=11;AN=22;MAF=0.454545;AC=10;AC_Het=6;AC_Hom=4;AC_Hemi=0;HWE=1	GT:AD:DP:GP:PL	0/0:1,0:1:0.551459,0.447964,0.000577:0,3,28	0/0:7,0:7:0.987467,0.012533,0:0,21,192	./.:0,0:0:0.304456,0.494639,0.200906:0,0,0	0/1:8,1:9:0.090525,0.909475,0:8,0,159	0/0:9,0:9:0.996837,0.003163,0:0,27,217	1/1:0,4:4:0,0.133353,0.866647:117,12,0	./.:0,0:0:0.304456,0.494639,0.200906:0,0,0	1/1:0,2:2:0,0.380997,0.619003:75,6,0	0/1:6,9:15:0,1,0:179,0,126	0/1:23,16:39:0,1,0:240,0,295	0/1:11,5:16:0,1,0:99,0,210	0/1:50,41:91:0,1,0:333,0,353	0/1:1,2:3:1e-06,0.998973,0.001026:59,0,26
chr1	21244	chr1_21244_A_C	A	C	.	PASS	AF=0.291667;DP=136;NS=12;AN=24;MAF=0.291667;AC=7;AC_Het=7;AC_Hom=0;AC_Hemi=0;HWE=0.487414	GT:AD:DP:GP:PL	0/1:3,1:4:0.104831,0.895165,3e-06:9,0,48	0/1:0,1:1:0.000388,0.652472,0.347141:35,3,0	0/0:6,0:6:0.983647,0.016353,0:0,18,147	0/1:1,1:2:0.035339,0.944802,0.019859:14,0,11	0/0:2,0:2:0.789881,0.210118,0:0,6,58	0/0:1,0:1:0.652691,0.347251,5.8e-05:0,3,35	./.:0,0:0:0.426052,0.453349,0.120599:0,0,0	0/0:2,0:2:0.789881,0.210118,0:0,6,57	0/1:5,2:7:0.026107,0.973893,0:15,0,81	0/1:10,7:17:1e-06,0.999999,0:59,0,91	0/1:4,4:8:0,1,0:67,0,60	0/1:63,19:82:3.6e-05,0.999964,0:44,0,285	0/0:1,0:1:0.651525,0.346631,0.001844:0,3,20
chr1	42572	chr1_42572_A_T	A	T	.	PASS	AF=0.5;DP=204;NS=13;AN=26;MAF=0.5;AC=13;AC_Het=5;AC_Hom=8;AC_Hemi=0;HWE=0.577624	GT:AD:DP:GP:PL	1/1:0,24:24:0,0,1:366,72,0	1/1:0,4:4:0,0.112851,0.887149:131,12,0	1/1:0,15:15:0,6.2e-05,0.999938:319,45,0	0/0:17,0:17:0.999985,1.5e-05,0:0,51,339	0/1:2,11:13:0,0.999792,0.000208:250,0,34	0/1:1,2:3:0,0.999688,0.000312:66,0,32	1/1:0,4:4:0,0.112851,0.887149:142,12,0	0/0:4,0:4:0.890612,0.109388,0:0,12,136	0/1:5,8:13:0,1,0:173,0,123	0/1:14,22:36:0,1,0:306,0,245	0/1:7,16:23:0,1,0:283,0,151	0/0:38,0:38:1,0,0:0,114,324	0/0:10,0:10:0.998085,0.001915,0:0,30,260
chr1	42617	chr1_42617_T_A	T	A	.	PASS	AF=0.333333;DP=149;NS=12;AN=24;MAF=0.333333;AC=8;AC_Het=8;AC_Hom=0;AC_Hemi=0;HWE=0.216045	GT:AD:DP:GP:PL	0/0:7,0:7:0.991596,0.008404,0:0,21,152	0/1:1,2:3:3e-06,0.999825,0.000172:55,0,32	./.:0,0:0:0.420328,0.455998,0.123674:0,0,0	0/1:10,2:12:0.000704,0.999296,0:31,0,224	0/1:3,2:5:4e-06,0.999996,0:53,0,78	0/1:3,2:5:8e-06,0.999992,0:51,0,85	0/0:1,0:1:0.64771,0.351335,0.000955:0,3,23	0/0:3,0:3:0.880589,0.119411,0:0,9,96	0/1:15,2:17:0.037658,0.962342,0:14,0,258	0/1:38,5:43:0.002708,0.997292,0:25,0,313	0/0:23,0:23:1,0,0:0,69,365	0/1:7,10:17:0,1,0:178,0,136	0/1:5,3:8:0,1,0:83,0,123
chr1	42649	chr1_42649_T_G	T	G	.	PASS	AF=0.333333;DP=137;NS=12;AN=24;MAF=0.333333;AC=8;AC_Het=8;AC_Hom=0;AC_Hemi=0;HWE=0.216045	GT:AD:DP:GP:PL	./.:0,0:0:0.427702,0.452575,0.119724:0,0,0	0/0:3,0:3:0.883185,0.116815,0:0,9,81	0/0:12,0:12:0.999742,0.000258,0:0,36,282	0/1:2,9:11:0,0.999957,4.3e-05:180,0,38	0/0:4,0:4:0.93797,0.06203,0:0,12,111	0/1:2,1:3:0.004686,0.980811,0.014502:23,0,13	0/1:2,1:3:0.001506,0.998494,0:28,0,60	0/0:3,0:3:0.883185,0.116815,0:0,9,80	0/1:4,5:9:0,1,0:139,0,82	0/1:32,13:45:0,1,0:191,0,324	0/1:6,10:16:0,1,0:180,0,115	0/1:3,12:15:0,0.999999,1e-06:220,0,53	0/1:4,6:10:0,1,0:150,0,79
chr1	47944	chr1_47944_T_G	T	G	.	PASS	AF=0.375;DP=273;NS=12;AN=24;MAF=0.375;AC=9;AC_Het=5;AC_Hom=4;AC_Hemi=0;HWE=1	GT:AD:DP:GP:PL	0/0:36,0:36:1,0,0:0,108,409	./.:0,0:0:0.388653,0.469535,0.141812:0,0,0	0/1:1,11:12:0,0.865317,0.134683:248,0,3	0/1:4,4:8:0,1,0:97,0,117	1/1:0,8:8:0,0.012767,0.987233:220,24,0	0/0:3,0:3:0.868802,0.131198,0:0,9,97	1/1:0,3:3:0,0.292716,0.707284:102,9,0	0/0:8,0:8:0.995303,0.004697,0:0,24,212	0/1:13,6:19:0,1,0:140,0,268	0/1:17,10:27:0,1,0:184,0,282	0/1:13,10:23:0,1,0:221,0,264	0/0:110,12:122:0.997368,0.002632,0:0,27,268	0/0:4,0:4:0.929796,0.070204,0:0,12,141
chr1	49449	chr1_49449_A_T	A	T	.	PASS	AF=0.230769;DP=265;NS=13;AN=26;MAF=0.230769;AC=6;AC_Het=6;AC_Hom=0;AC_Hemi=0;HWE=1	GT:AD:DP:GP:PL	0/0:23,1:24:0.999994,6e-06,0:0,50,355	0/1:1,3:4:0,0.997475,0.002525:89,0,18	0/1:2,5:7:0,0.999999,1e-06:120,0,51	0/0:25,0:25:1,0,0:0,75,363	0/0:1,0:1:0.758883,0.240512,0.000605:0,3,21	0/0:6,0:6:0.990194,0.009806,0:0,18,169	0/1:3,1:4:0.002001,0.997999,0:29,0,84	0/0:7,0:7:0.995073,0.004927,0:0,21,214	0/1:15,6:21:0,1,0:103,0,256	0/1:18,6:24:0,1,0:106,0,285	0/1:13,8:21:0,1,0:165,0,263	0/0:109,0:109:1,0,0:0,328,441	0/0:12,0:12:0.999845,0.000155,0:0,36,294
chr1	51033	chr1_51033_C_T	C	T	.	PASS	AF=0.227273;DP=111;NS=11;AN=22;MAF=0.227273;AC=5;AC_Het=5;AC_Hom=0;AC_Hemi=0;HWE=1	GT:AD:DP:GP:PL	0/1:0,2:2:1e-06,0.521125,0.478874:64,6,0	0/0:1,0:1:0.68517,0.314801,2.9e-05:0,3,37	0/1:4,2:6:6e-06,0.999994,0:53,0,96	./.:0,0:0:0.469482,0.431411,0.099107:0,0,0	0/0:1,0:1:0.684992,0.31472,0.000289:0,3,27	./.:0,0:0:0.469482,0.431411,0.099107:0,0,0	0/0:1,0:1:0.685127,0.314782,9.1e-05:0,3,32	0/0:1,0:1:0.685158,0.314796,4.6e-05:0,3,35	0/1:7,3:10:0,1,0:72,0,196	0/1:14,4:18:0,1,0:76,0,270	0/0:12,0:12:0.999776,0.000224,0:0,36,260	0/1:45,12:57:0,1,0:111,0,292	0/0:2,0:2:0.813191,0.186809,0:0,6,62
chr1	53437	chr1_53437_T_A	T	A	.	PASS	AF=0.269231;DP=254;NS=13;AN=26;MAF=0.269231;AC=7;AC_Het=5;AC_Hom=2;AC_Hemi=0;HWE=1	GT:AD:DP:GP:PL	0/0:32,0:32:1,0,0:0,96,399	0/0:8,0:8:0.996866,0.003134,0:0,24,175	1/1:0,11:11:0,0.00242,0.99758:268,33,0	0/0:7,0:7:0.993751,0.006249,0:0,21,174	0/1:6,3:9:0,1,0:80,0,165	0/1:3,1:4:0.006244,0.993756,0:23,0,77	0/1:0,2:2:1e-06,0.554046,0.445953:66,6,0	0/0:1,0:1:0.713017,0.286947,3.7e-05:0,3,35	0/1:17,2:19:0.200403,0.799597,0:7,0,249	0/0:36,3:39:0.999841,0.000159,0:0,37,320	0/1:24,3:27:0.097012,0.902988,0:11,0,292	0/0:87,3:90:1,0,0:0,192,372	0/0:5,0:5:0.975465,0.024535,0:0,15,129
chr1	54424	chr1_54424_T_C	T	C	.	PASS	AF=0.115385;DP=263;NS=13;AN=26;MAF=0.115385;AC=3;AC_Het=3;AC_Hom=0;AC_Hemi=0;HWE=1	GT:AD:DP:GP:PL	0/0:26,0:26:1,0,0:0,78,380	0/0:10,1:11:0.555298,0.444702,0:5,0,230	0/0:13,0:13:0.999968,3.2e-05,0:0,39,302	0/1:17,2:19:0.058128,0.941872,0:18,0,303	0/0:18,1:19:0.995066,0.004934,0:0,17,298	0/1:3,1:4:0.488047,0.511953,0:6,0,85	0/0:2,0:2:0.939023,0.060977,0:0,6,75	0/0:4,0:4:0.984025,0.015975,0:0,12,134	0/0:14,0:14:0.999984,1.6e-05,0:0,42,287	0/0:46,1:47:1,0,0:0,100,397	0/0:16,1:17:0.999858,0.000142,0:0,33,274	0/1:67,15:82:1e-05,0.99999,0:56,0,282	0/0:5,0:5:0.991948,0.008052,0:0,15,158
chr1	54806	chr1_54806_G_A	G	A	.	PASS	AF=0.153846;DP=161;NS=13;AN=26;MAF=0.153846;AC=4;AC_Het=4;AC_Hom=0;AC_Hemi=0;HWE=1	GT:AD:DP:GP:PL	0/0:20,0:20:1,0,0:0,60,365	0/0:7,0:7:0.997018,0.002982,0:0,21,192	0/0:14,0:14:0.999977,2.3e-05,0:0,42,326	0/1:6,2:8:0.000442,0.999558,0:38,0,141	0/0:12,0:12:0.999907,9.3e-05,0:0,36,283	0/1:3,1:4:0.013037,0.986963,0:23,0,76	0/0:4,0:4:0.976631,0.023369,0:0,12,125	0/0:2,0:2:0.912645,0.087355,0:0,6,71	0/1:7,1:8:0.174383,0.825617,0:11,0,171	0/1:36,7:43:0.000187,0.999813,0:41,0,306	0/0:11,1:12:0.771554,0.228446,0:0,1,217	0/0:22,1:23:0.999985,1.5e-05,0:0,44,259	0/0:4,0:4:0.976631,0.023369,0:0,12,117
chr1	55061	chr1_55061_C_A	C	A	.	PASS	AF=0.115385;DP=230;NS=13;AN=26;MAF=0.115385;AC=3;AC_Het=3;AC_Hom=0;AC_Hemi=0;HWE=1	GT:AD:DP:GP:PL	0/0:30,0:30:1,0,0:0,90,394	0/1:7,1:8:0.235749,0.764251,0:11,0,143	0/0:11,0:11:0.999872,0.000128,0:0,33,245	0/1:18,3:21:0.00376,0.99624,0:30,0,276	0/0:9,0:9:0.999488,0.000512,0:0,27,225	0/0:6,0:6:0.995921,0.004079,0:0,18,162	0/0:1,0:1:0.884109,0.115888,3e-06:0,3,37	0/0:1,0:1:0.884111,0.115888,2e-06:0,3,40	0/0:23,0:23:1,0,0:0,69,355	0/0:40,0:40:1,0,0:0,120,388	0/0:19,1:20:0.999982,1.8e-05,0:0,42,284	0/1:33,23:56:0,1,0:295,0,298	0/0:4,0:4:0.98388,0.01612,0:0,12,116
chr1	62298	chr1_62298_A_G	A	G	.	PASS	AF=0.461538;DP=268;NS=13;AN=26;MAF=0.461538;AC=12;AC_Het=8;AC_Hom=4;AC_Hemi=0;HWE=0.601992	GT:AD:DP:GP:PL	0/0:3,0:3:0.815706,0.184294,0:0,9,69	1/1:0,5:5:0,0.06468,0.93532:158,15,0	1/1:0,25:25:0,0,1:380,75,0	0/0:6,0:6:0.972535,0.027465,0:0,18,180	0/1:1,7:8:0,0.988568,0.011432:185,0,16	0/1:2,5:7:0,0.999999,1e-06:154,0,56	0/1:3,6:9:0,1,0:153,0,86	0/0:3,0:3:0.815706,0.184294,0:0,9,93	0/1:13,7:20:0,1,0:147,0,247	0/1:26,23:49:0,1,0:307,0,310	0/1:12,7:19:0,1,0:144,0,232	0/1:56,50:106:0,1,0:350,0,353	0/1:6,2:8:6.4e-05,0.999936,0:39,0,160
chr1	62761	chr1_62761_T_C	T	C	.	PASS	AF=0.230769;DP=242;NS=13;AN=26;MAF=0.230769;AC=6;AC_Het=6;AC_Hom=0;AC_Hemi=0;HWE=1	GT:AD:DP:GP:PL	0/1:6,5:11:0,1,0:107,0,134	0/0:4,0:4:0.961515,0.038485,0:0,12,124	0/0:21,0:21:1,0,0:0,63,374	0/0:3,0:3:0.925881,0.074119,0:0,9,108	0/1:7,4:11:0,1,0:113,0,179	0/0:9,0:9:0.998751,0.001249,0:0,27,253	0/0:6,0:6:0.990093,0.009907,0:0,18,180	0/0:1,0:1:0.757437,0.242543,2e-05:0,3,36	0/1:10,2:12:0.000507,0.999493,0:35,0,208	0/1:14,18:32:0,1,0:258,0,228	0/1:7,12:19:0,1,0:204,0,147	0/0:105,0:105:1,0,0:0,316,454	0/1:7,1:8:0.05955,0.94045,0:14,0,178
chr1	62787	chr1_62787_C_T	C	T	.	PASS	AF=0.115385;DP=270;NS=13;AN=26;MAF=0.115385;AC=3;AC_Het=3;AC_Hom=0;AC_Hemi=0;HWE=1	GT:AD:DP:GP:PL	0/1:4,5:9:0,1,0:117,0,79	0/0:4,0:4:0.983644,0.016356,0:0,12,133	0/0:19,0:19:0.999999,1e-06,0:0,57,355	0/0:3,0:3:0.967815,0.032185,0:0,9,97	0/1:2,4:6:0,1,0:115,0,53	0/0:10,0:10:0.99974,0.00026,0:0,30,235	0/0:5,0:5:0.991755,0.008245,0:0,15,160	0/0:3,0:3:0.967815,0.032185,0:0,9,93	0/0:19,0:19:0.999999,1e-06,0:0,57,346	0/0:49,0:49:1,0,0:0,148,397	0/0:32,0:32:1,0,0:0,96,393	0/0:106,0:106:1,0,0:0,319,449	0/1:4,1:5:0.03662,0.96338,0:20,0,110
chr1	62795	chr1_62795_T_G	T	G	.	PASS	AF=0.153846;DP=262;NS=13;AN=26;MAF=0.153846;AC=4;AC_Het=2;AC_Hom=2;AC_Hemi=0;HWE=0.234783	GT:AD:DP:GP:PL	1/1:0,7:7:0,0.080659,0.919341:153,21,0	0/0:4,0:4:0.978225,0.021775,0:0,12,117	0/0:16,0:16:0.999995,5e-06,0:0,48,329	0/1:2,1:3:0.042813,0.957187,0:18,0,68	0/0:6,0:6:0.994466,0.005534,0:0,18,181	0/0:10,0:10:0.999652,0.000348,0:0,30,243	0/0:5,0:5:0.988993,0.011007,0:0,15,162	0/0:3,0:3:0.957379,0.042621,0:0,9,93	0/0:20,0:20:1,0,0:0,60,360	0/0:45,1:46:1,0,0:0,98,375	0/0:34,0:34:1,0,0:0,102,402	0/0:101,0:101:1,0,0:0,304,455	0/1:4,1:5:0.027611,0.972389,0:20,0,119
chr1	63153	chr1_63153_T_C	T	C	.	PASS	AF=0.307692;DP=226;NS=13;AN=26;MAF=0.307692;AC=8;AC_Het=4;AC_Hom=4;AC_Hemi=0;HWE=0.507918	GT:AD:DP:GP:PL	1/1:1,16:17:0,0.015202,0.984798:220,24,0	0/0:4,0:4:0.940813,0.059187,0:0,12,129	1/1:0,8:8:0,0.015284,0.984716:221,24,0	0/1:4,3:7:0,1,0:78,0,119	0/1:4,6:10:0,1,0:145,0,103	0/0:7,0:7:0.992198,0.007802,0:0,21,198	0/0:1,0:1:0.665187,0.334786,2.7e-05:0,3,38	0/1:0,1:1:0.001049,0.664503,0.334448:31,3,0	0/0:7,0:7:0.992198,0.007802,0:0,21,205	0/0:28,0:28:1,0,0:0,84,379	0/0:14,0:14:0.999939,6.1e-05,0:0,42,295	0/0:116,3:119:1,0,0:0,264,423	0/1:2,1:3:0.007877,0.992123,0:21,0,61
chr1	63165	chr1_63165_C_T	C	T	.	PASS	AF=0.230769;DP=246;NS=13;AN=26;MAF=0.230769;AC=6;AC_Het=6;AC_Hom=0;AC_Hemi=0;HWE=1	GT:AD:DP:GP:PL	0/0:22,0:22:1,0,0:0,66,334	0/0:4,0:4:0.959439,0.040561,0:0,12,134	0/1:8,2:10:0.00096,0.99904,0:32,0,177	0/1:4,3:7:0,1,0:87,0,120	0/1:6,5:11:0,1,0:118,0,151	0/0:7,0:7:0.994743,0.005257,0:0,21,206	0/0:1,0:1:0.74726,0.252733,7e-06:0,3,41	0/0:1,0:1:0.747214,0.252718,6.8e-05:0,3,31	0/1:4,7:11:0,1,0:151,0,89	0/1:19,13:32:0,1,0:234,0,306	0/1:5,9:14:0,1,0:195,0,110	0/0:121,0:121:1,0,0:0,364,470	0/0:5,0:5:0.9793,0.0207,0:0,15,144
chr1	67829	chr1_67829_C_A	C	A	.	PASS	AF=0.125;DP=193;NS=12;AN=24;MAF=0.125;AC=3;AC_Het=3;AC_Hom=0;AC_Hemi=0;HWE=1	GT:AD:DP:GP:PL	0/0:6,0:6:0.995735,0.004265,0:0,18,134	0/1:2,1:3:0.035395,0.964605,0:20,0,56	0/0:1,0:1:0.879455,0.120542,3e-06:0,3,37	0/0:11,0:11:0.999866,0.000134,0:0,33,255	0/0:6,0:6:0.995735,0.004265,0:0,18,112	0/1:3,1:4:0.36507,0.63493,0:8,0,81	./.:0,0:0:0.773444,0.212025,0.014531:0,0,0	0/0:2,0:2:0.935864,0.064136,0:0,6,60	0/0:17,2:19:0.932947,0.067053,0:0,6,253	0/0:50,4:54:1,0,0:0,64,346	0/0:28,2:30:0.999995,5e-06,0:0,47,324	0/1:40,14:54:0,1,0:78,0,284	0/0:3,0:3:0.96687,0.03313,0:0,9,85
chr1	68023	chr1_68023_T_C	T	C	.	PASS	AF=0.125;DP=175;NS=12;AN=24;MAF=0.125;AC=3;AC_Het=3;AC_Hom=0;AC_Hemi=0;HWE=1	GT:AD:DP:GP:PL	./.:0,0:0:0.752195,0.230193,0.017611:0,0,0	0/0:1,0:1:0.867284,0.132706,1e-05:0,3,33	0/0:1,0:1:0.867237,0.132699,6.4e-05:0,3,25	0/1:10,1:11:0.400813,0.599187,0:7,0,224	0/0:9,0:9:0.999403,0.000597,0:0,27,213	0/1:13,3:16:0.000519,0.999481,0:38,0,258	0/1:1,2:3:7e-06,0.9998,0.000193:57,0,26	0/0:2,0:2:0.928931,0.071069,0:0,6,73	0/0:11,1:12:0.80863,0.19137,0:0,1,227	0/0:34,0:34:1,0,0:0,102,379	0/0:11,1:12:0.943614,0.056386,0:0,7,247	0/0:64,2:66:1,0,0:0,140,405	0/0:8,0:8:0.998806,0.001194,0:0,24,227
chr1	68268	chr1_68268_A_G	A	G	.	PASS	AF=0.5;DP=157;NS=11;AN=22;MAF=0.5;AC=11;AC_Het=7;AC_Hom=4;AC_Hemi=0;HWE=0.580853	GT:AD:DP:GP:PL	./.:0,0:0:0.250085,0.5,0.249915:0,0,0	1/1:0,3:3:0,0.20005,0.79995:85,9,0	./.:0,0:0:0.250085,0.5,0.249915:0,0,0	0/1:3,2:5:2e-06,0.999998,0:53,0,95	1/1:0,2:2:1e-06,0.333405,0.666594:59,6,0	0/1:3,3:6:0,1,0:74,0,83	0/0:3,0:3:0.800059,0.199941,0:0,9,110	0/0:2,0:2:0.666746,0.333254,0:0,6,73	0/1:9,4:13:0,1,0:98,0,216	0/1:24,9:33:0,1,0:151,0,326	0/1:4,4:8:0,1,0:102,0,95	0/1:57,20:77:0,1,0:105,0,347	0/1:4,1:5:0.001598,0.998402,0:25,0,122
chr1	69952	chr1_69952_T_C	T	C	.	PASS	AF=0.115385;DP=168;NS=13;AN=26;MAF=0.115385;AC=3;AC_Het=3;AC_Hom=0;AC_Hemi=0;HWE=1	GT:AD:DP:GP:PL	0/0:9,0:9:0.999497,0.000503,0:0,27,229	0/0:8,0:8:0.998994,0.001006,0:0,24,203	0/0:5,0:5:0.992006,0.007994,0:0,15,139	0/0:13,1:14:0.984406,0.015594,0:0,12,282	0/1:7,1:8:0.135886,0.864114,0:14,0,140	0/0:3,0:3:0.968773,0.031227,0:0,9,90	0/0:3,0:3:0.968773,0.031227,0:0,9,101	0/0:4,0:4:0.984139,0.015861,0:0,12,125	0/1:9,3:12:1e-06,0.999999,0:64,0,188	0/0:34,1:35:1,0,0:0,79,380	0/1:13,5:18:0,1,0:109,0,249	0/0:41,0:41:1,0,0:0,123,393	0/0:7,0:7:0.997989,0.002011,0:0,21,200
chr1	70017	chr1_70017_G_T	G	T	.	PASS	AF=0.115385;DP=244;NS=13;AN=26;MAF=0.115385;AC=3;AC_Het=1;AC_Hom=2;AC_Hemi=0;HWE=0.12	GT:AD:DP:GP:PL	0/0:29,0:29:1,0,0:0,87,386	0/0:8,0:8:0.999113,0.000887,0:0,24,222	0/0:13,0:13:0.999972,2.8e-05,0:0,39,301	0/0:23,0:23:1,0,0:0,69,392	0/0:19,0:19:1,0,0:0,57,340	0/0:6,0:6:0.996461,0.003539,0:0,18,186	0/0:6,0:6:0.996461,0.003539,0:0,18,176	1/1:0,5:5:0,0.354796,0.645204:160,15,0	0/0:10,0:10:0.999778,0.000222,0:0,30,244	0/0:42,0:42:1,0,0:0,126,413	0/0:16,0:16:0.999997,3e-06,0:0,48,332	0/0:54,1:55:1,0,0:0,147,411	0/1:9,3:12:1.3e-05,0.999987,0:55,0,216
chr1	97332	chr1_97332_C_T	C	T	.	PASS	AF=0.291667;DP=243;NS=12;AN=24;MAF=0.291667;AC=7;AC_Het=7;AC_Hom=0;AC_Hemi=0;HWE=0.487414	GT:AD:DP:GP:PL	0/1:3,12:15:0,1,0:243,0,57	0/0:2,0:2:0.802001,0.197999,0:0,6,64	0/1:12,4:16:2e-06,0.999998,0:58,0,220	0/0:5,1:6:0.551631,0.448369,0:0,1,127	0/0:9,1:10:0.9661,0.0339,0:0,14,205	0/1:4,2:6:0.000595,0.999405,0:32,0,106	0/0:1,0:1:0.66944,0.330547,1.3e-05:0,3,41	./.:0,0:0:0.448159,0.442576,0.109265:0,0,0	0/1:14,6:20:1e-06,0.999999,0:62,0,234	0/1:41,9:50:0.002031,0.997969,0:27,0,298	0/1:22,7:29:0,1,0:66,0,308	0/0:75,7:82:1,0,0:0,69,289	0/1:4,1:5:0.074921,0.925079,0:11,0,125
chr1	99328	chr1_99328_T_A	T	A	.	PASS	AF=0.230769;DP=253;NS=13;AN=26;MAF=0.230769;AC=6;AC_Het=6;AC_Hom=0;AC_Hemi=0;HWE=1	GT:AD:DP:GP:PL	0/0:16,0:16:0.999991,9e-06,0:0,48,302	0/0:12,0:12:0.999848,0.000152,0:0,36,261	0/1:6,1:7:0.039455,0.960545,0:16,0,141	0/0:19,2:21:0.782082,0.217918,0:0,3,301	0/0:21,0:21:1,0,0:0,63,353	0/1:5,2:7:1.2e-05,0.999988,0:51,0,149	0/1:3,1:4:0.00323,0.99677,0:27,0,78	0/1:1,1:2:0.000511,0.999427,6.2e-05:35,0,34	0/1:15,2:17:0.016443,0.983557,0:20,0,269	0/0:35,2:37:0.999895,0.000105,0:0,38,346	0/1:17,2:19:0.143412,0.856588,0:10,0,289	0/0:77,10:87:0.923919,0.076081,0:0,9,289	0/0:3,0:3:0.927924,0.072076,0:0,9,98
chr1	105174	chr1_105174_C_T	C	T	.	PASS	AF=0.423077;DP=270;NS=13;AN=26;MAF=0.423077;AC=11;AC_Het=7;AC_Hom=4;AC_Hemi=0;HWE=1	GT:AD:DP:GP:PL	1/1:1,15:16:0,0.281872,0.718128:283,8,0	0/0:6,0:6:0.976266,0.023734,0:0,18,188	0/0:18,0:18:0.999994,6e-06,0:0,54,336	0/1:7,4:11:0,1,0:112,0,185	0/0:9,0:9:0.99697,0.00303,0:0,27,176	0/1:0,1:1:7.2e-05,0.562386,0.437541:40,3,0	0/0:1,0:1:0.562393,0.437539,6.8e-05:0,3,37	1/1:0,3:3:0,0.243186,0.756814:109,9,0	0/1:12,14:26:0,1,0:266,0,234	0/1:23,28:51:0,1,0:338,0,292	0/1:15,15:30:0,1,0:267,0,262	0/1:45,46:91:0,1,0:357,0,349	0/1:3,4:7:0,1,0:116,0,76
chr1	108790	chr1_108790_C_A	C	A	.	PASS	AF=0.307692;DP=231;NS=13;AN=26;MAF=0.307692;AC=8;AC_Het=8;AC_Hom=0;AC_Hemi=0;HWE=0.244302	GT:AD:DP:GP:PL	0/1:8,7:15:0,1,0:157,0,183	0/0:8,0:8:0.996229,0.003771,0:0,24,231	0/1:15,3:18:1.7e-05,0.999983,0:48,0,291	0/0:12,0:12:0.999763,0.000237,0:0,36,292	0/0:9,0:9:0.998111,0.001889,0:0,27,229	0/1:0,2:2:0,0.507838,0.492161:68,6,0	0/1:2,1:3:0.000825,0.999175,0:31,0,69	0/1:2,2:4:1e-06,0.999999,0:62,0,61	0/0:14,0:14:0.999941,5.9e-05,0:0,42,300	0/1:37,4:41:0.040318,0.959682,0:14,0,325	0/1:13,4:17:0,1,0:88,0,270	0/1:68,15:83:0,1,0:112,0,326	0/0:5,0:5:0.970607,0.029393,0:0,15,159
chr1	113011	chr1_113011_A_G	A	G	.	PASS	AF=0.181818;DP=224;NS=11;AN=22;MAF=0.181818;AC=4;AC_Het=4;AC_Hom=0;AC_Hemi=0;HWE=1	GT:AD:DP:GP:PL	0/1:10,2:12:0.000487,0.999513,0:36,0,208	0/0:1,0:1:0.794991,0.205002,7e-06:0,3,39	0/0:7,0:7:0.995987,0.004013,0:0,21,187	0/1:5,1:6:0.047034,0.952966,0:16,0,112	0/0:4,0:4:0.968774,0.031226,0:0,12,124	0/1:2,2:4:0,0.999999,0:66,0,63	./.:0,0:0:0.632017,0.325956,0.042027:0,0,0	./.:0,0:0:0.632017,0.325956,0.042027:0,0,0	0/0:11,1:12:0.887628,0.112372,0:0,6,239	0/0:42,1:43:1,0,0:0,95,374	0/0:17,0:17:0.999996,4e-06,0:0,51,343	0/1:88,29:117:0,1,0:213,0,322	0/0:1,0:1:0.794992,0.205003,5e-06:0,3,40
chr1	113027	chr1_113027_A_G	A	G	.	PASS	AF=0.291667;DP=225;NS=12;AN=24;MAF=0.291667;AC=7;AC_Het=7;AC_Hom=0;AC_Hemi=0;HWE=0.487414	GT:AD:DP:GP:PL	0/1:5,7:12:0,1,0:142,0,122	0/0:2,0:2:0.812902,0.187098,0:0,6,70	0/1:6,2:8:9e-06,0.999991,0:51,0,160	0/1:4,2:6:5.9e-05,0.999941,0:43,0,97	0/1:3,1:4:0.008629,0.991371,0:21,0,83	0/0:4,0:4:0.945591,0.054409,0:0,12,143	0/0:1,0:1:0.684766,0.315216,1.8e-05:0,3,39	./.:0,0:0:0.468919,0.431715,0.099366:0,0,0	0/1:11,2:13:0.011432,0.988568,0:20,0,238	0/0:33,2:35:0.999227,0.000773,0:0,31,344	0/1:13,4:17:0,1,0:74,0,249	0/1:80,36:116:0,1,0:252,0,350	0/0:5,0:5:0.972035,0.027965,0:0,15,142
chr1	113029	chr1_113029_A_G	A	G	.	PASS	AF=0.291667;DP=236;NS=12;AN=24;MAF=0.291667;AC=7;AC_Het=7;AC_Hom=0;AC_Hemi=0;HWE=0.487414	GT:AD:DP:GP:PL	0/1:7,8:15:0,1,0:179,0,130	0/1:1,1:2:0.000454,0.99937,0.000175:34,0,31	0/1:6,3:9:0,1,0:68,0,173	0/0:6,0:6:0.986443,0.013557,0:0,18,149	0/1:3,1:4:0.007185,0.992815,0:22,0,88	0/0:4,0:4:0.947892,0.052108,0:0,12,147	0/0:1,0:1:0.694537,0.305453,1.1e-05:0,3,41	./.:0,0:0:0.482389,0.424307,0.093304:0,0,0	0/0:13,0:13:0.999893,0.000107,0:0,39,299	0/0:35,1:36:1,0,0:0,68,387	0/1:16,2:18:0.032794,0.967206,0:15,0,279	0/1:101,22:123:1e-06,0.999999,0:63,0,292	0/1:3,2:5:1e-06,0.999999,0:61,0,76
chr1	113162	chr1_113162_G_A	G	A	.	PASS	AF=0.192308;DP=250;NS=13;AN=26;MAF=0.192308;AC=5;AC_Het=5;AC_Hom=0;AC_Hemi=0;HWE=1	GT:AD:DP:GP:PL	0/1:16,5:21:0,1,0:93,0,259	0/1:1,1:2:0.000834,0.999015,0.000151:34,0,29	0/0:9,1:10:0.953335,0.046665,0:0,10,237	0/0:6,0:6:0.992567,0.007433,0:0,18,147	0/0:3,0:3:0.943476,0.056524,0:0,9,96	0/0:3,0:3:0.943476,0.056524,0:0,9,80	0/0:1,0:1:0.806666,0.193315,1.8e-05:0,3,34	0/1:1,1:2:0.000834,0.999128,3.8e-05:34,0,35	0/0:6,0:6:0.992567,0.007433,0:0,18,178	0/1:20,3:23:0.372929,0.627071,0:5,0,311	0/0:7,0:7:0.99627,0.00373,0:0,21,181	0/1:127,35:162:0,1,0:149,0,308	0/0:4,0:4:0.970916,0.029084,0:0,12,138
chr1	113176	chr1_113176_G_A	G	A	.	PASS	AF=0.115385;DP=252;NS=13;AN=26;MAF=0.115385;AC=3;AC_Het=3;AC_Hom=0;AC_Hemi=0;HWE=1	GT:AD:DP:GP:PL	0/0:21,0:21:1,0,0:0,63,308	0/0:2,0:2:0.933045,0.066955,0:0,6,69	0/0:12,1:13:0.996295,0.003705,0:0,19,277	0/0:5,0:5:0.99111,0.00889,0:0,15,134	0/0:3,0:3:0.965363,0.034637,0:0,9,103	0/1:1,1:2:0.003475,0.992959,0.003566:30,0,13	0/0:1,0:1:0.874486,0.125507,7e-06:0,3,34	0/1:1,2:3:1e-06,0.99977,0.000228:65,0,25	0/0:6,0:6:0.995535,0.004465,0:0,18,163	0/0:24,0:24:1,0,0:0,72,370	0/0:8,0:8:0.99888,0.00112,0:0,24,199	0/1:134,26:160:0,1,0:69,0,262	0/0:4,0:4:0.982377,0.017623,0:0,12,131
chr1	113204	chr1_113204_G_C	G	C	.	PASS	AF=0.125;DP=215;NS=12;AN=24;MAF=0.125;AC=3;AC_Het=3;AC_Hom=0;AC_Hemi=0;HWE=1	GT:AD:DP:GP:PL	0/0:17,0:17:0.999997,3e-06,0:0,51,272	0/0:1,0:1:0.840159,0.159831,1e-05:0,3,35	0/1:3,1:4:0.050393,0.949604,3e-06:17,0,44	0/0:1,0:1:0.840164,0.159832,4e-06:0,3,39	0/0:2,0:2:0.913143,0.086857,0:0,6,56	./.:0,0:0:0.705879,0.268574,0.025547:0,0,0	0/0:1,0:1:0.840159,0.159831,1e-05:0,3,35	0/0:1,0:1:0.840159,0.159831,1e-05:0,3,35	0/0:9,0:9:0.999257,0.000743,0:0,27,218	0/1:15,3:18:0.000615,0.999385,0:36,0,229	0/0:11,0:11:0.999814,0.000186,0:0,33,222	0/1:105,30:135:0,1,0:178,0,305	0/0:1,0:1:0.840154,0.15983,1.5e-05:0,3,33
chr1	113205	chr1_113205_T_C	T	C	.	PASS	AF=0.363636;DP=186;NS=11;AN=22;MAF=0.363636;AC=8;AC_Het=8;AC_Hom=0;AC_Hemi=0;HWE=0.190918	GT:AD:DP:GP:PL	0/1:2,10:12:0,0.999797,0.000203:183,0,33	./.:0,0:0:0.304663,0.4946,0.200737:0,0,0	0/1:12,4:16:8e-06,0.999992,0:49,0,237	0/0:1,0:1:0.55194,0.448014,4.6e-05:0,3,39	0/1:0,1:1:0.00054,0.551663,0.447797:31,3,0	0/1:0,1:1:6.8e-05,0.551923,0.448009:40,3,0	./.:0,0:0:0.304663,0.4946,0.200737:0,0,0	0/0:1,0:1:0.551902,0.447983,0.000115:0,3,35	0/0:9,0:9:0.99684,0.00316,0:0,27,186	0/1:13,3:16:3e-05,0.99997,0:43,0,161	0/1:9,1:10:0.385738,0.614262,0:0,0,157	0/1:77,34:111:0,1,0:257,0,329	0/1:0,1:1:0.000215,0.551842,0.447943:35,3,0
chr1	113247	chr1_113247_G_A	G	A	.	PASS	AF=0.192308;DP=176;NS=13;AN=26;MAF=0.192308;AC=5;AC_Het=5;AC_Hom=0;AC_Hemi=0;HWE=1	GT:AD:DP:GP:PL	0/1:11,4:15:1e-06,0.999999,0:61,0,156	0/1:0,1:1:0.000231,0.753976,0.245792:40,3,0	0/0:8,0:8:0.99746,0.00254,0:0,24,197	0/1:0,1:1:0.000731,0.7536,0.245669:35,3,0	0/0:4,0:4:0.960848,0.039152,0:0,12,111	0/0:1,0:1:0.754135,0.24584,2.5e-05:0,3,35	0/1:0,2:2:3e-06,0.605327,0.39467:60,6,0	0/0:2,0:2:0.85985,0.14015,0:0,6,60	0/0:9,0:9:0.998728,0.001272,0:0,27,199	0/1:10,4:14:0,1,0:85,0,207	0/0:8,0:8:0.99746,0.00254,0:0,24,191	0/0:98,8:106:1,0,0:0,123,351	0/0:3,0:3:0.924645,0.075355,0:0,9,96
chr1	113250	chr1_113250_C_A	C	A	.	PASS	AF=0.192308;DP=169;NS=13;AN=26;MAF=0.192308;AC=5;AC_Het=5;AC_Hom=0;AC_Hemi=0;HWE=1	GT:AD:DP:GP:PL	0/0:14,0:14:0.999961,3.9e-05,0:0,42,205	0/0:1,0:1:0.756545,0.243447,8e-06:0,3,40	0/1:6,1:7:0.022218,0.977782,0:18,0,117	0/0:1,0:1:0.756532,0.243443,2.5e-05:0,3,35	0/1:3,1:4:0.009795,0.990205,0:22,0,76	0/1:0,1:1:0.002346,0.754773,0.242881:30,3,0	0/0:2,0:2:0.861406,0.138594,0:0,6,60	0/0:2,0:2:0.861406,0.138594,0:0,6,59	0/0:7,1:8:0.754499,0.245501,0:0,3,108	0/0:11,1:12:0.872677,0.127323,0:0,6,230	0/1:5,1:6:0.090246,0.909754,0:12,0,55	0/1:67,19:86:0,1,0:67,0,279	0/0:3,0:3:0.925544,0.074456,0:0,9,95
chr1	113353	chr1_113353_T_C	T	C	.	PASS	AF=0.458333;DP=171;NS=12;AN=24;MAF=0.458333;AC=11;AC_Het=7;AC_Hom=4;AC_Hemi=0;HWE=1	GT:AD:DP:GP:PL	./.:0,0:0:0.30036,0.495382,0.204258:0,0,0	0/0:5,0:5:0.950988,0.049012,0:0,15,140	0/0:8,0:8:0.993599,0.006401,0:0,24,235	0/1:2,2:4:2e-06,0.999997,1e-06:54,0,56	0/0:4,0:4:0.906555,0.093445,0:0,12,132	0/1:1,2:3:0,0.998958,0.001042:63,0,26	1/1:0,2:2:0,0.377455,0.622545:75,6,0	1/1:0,2:2:0,0.377455,0.622545:71,6,0	0/1:5,7:12:0,1,0:172,0,117	0/1:15,10:25:0,1,0:200,0,275	0/1:6,13:19:0,1,0:267,0,137	0/1:45,41:86:0,1,0:350,0,349	0/1:0,1:1:0.000105,0.547991,0.451903:38,3,0
chr1	115451	chr1_115451_C_G	C	G	.	PASS	AF=0.115385;DP=228;NS=13;AN=26;MAF=0.115385;AC=3;AC_Het=1;AC_Hom=2;AC_Hemi=0;HWE=0.12	GT:AD:DP:GP:PL	0/0:22,1:23:0.999939,6.1e-05,0:0,36,319	1/1:0,7:7:0,0.109913,0.890087:213,21,0	0/0:21,0:21:1,0,0:0,63,352	0/0:6,0:6:0.996062,0.003938,0:0,18,166	0/0:8,0:8:0.999013,0.000987,0:0,24,225	0/0:4,0:4:0.984431,0.015569,0:0,12,123	0/1:1,1:2:0.006252,0.993723,2.5e-05:28,0,34	0/0:4,0:4:0.984431,0.015569,0:0,12,134	0/0:12,0:12:0.999938,6.2e-05,0:0,36,283	0/0:33,0:33:1,0,0:0,99,384	0/0:18,0:18:0.999999,1e-06,0:0,54,344	0/0:79,0:79:1,0,0:0,238,429	0/0:11,0:11:0.999876,0.000124,0:0,33,257
chr1	117131	chr1_117131_A_G	A	G	.	PASS	AF=0.208333;DP=115;NS=12;AN=24;MAF=0.208333;AC=5;AC_Het=5;AC_Hom=0;AC_Hemi=0;HWE=1	GT:AD:DP:GP:PL	0/0:1,0:1:0.750984,0.249,1.6e-05:0,3,37	0/1:0,1:1:0.005657,0.746744,0.247598:26,3,0	./.:0,0:0:0.563993,0.374004,0.062004:0,0,0	0/0:4,0:4:0.960205,0.039795,0:0,12,123	0/0:4,0:4:0.960205,0.039795,0:0,12,115	0/1:2,2:4:1e-06,0.999999,0:64,0,66	0/1:0,2:2:4e-06,0.601268,0.398729:60,6,0	0/1:3,2:5:5e-06,0.999995,0:55,0,74	0/1:5,1:6:0.160801,0.839199,0:9,0,123	0/0:7,0:7:0.994846,0.005154,0:0,21,184	0/0:5,0:5:0.979699,0.020301,0:0,15,148	0/0:74,0:74:1,0,0:0,223,400	0/0:2,0:2:0.857794,0.142206,0:0,6,73
chr1	117138	chr1_117138_G_T	G	T	.	PASS	AF=0.384615;DP=121;NS=13;AN=26;MAF=0.384615;AC=10;AC_Het=8;AC_Hom=2;AC_Hemi=0;HWE=0.56581	GT:AD:DP:GP:PL	0/0:1,0:1:0.570965,0.42897,6.4e-05:0,3,37	0/0:2,0:2:0.726929,0.273071,0:0,6,60	0/0:1,0:1:0.570818,0.42886,0.000322:0,3,30	0/1:4,5:9:0,1,0:134,0,89	1/1:0,3:3:0,0.249667,0.750333:102,9,0	0/1:3,2:5:0,1,0:65,0,90	0/0:2,0:2:0.726929,0.273071,1e-06:0,6,58	0/1:2,3:5:0,0.999997,3e-06:73,0,51	0/1:5,2:7:1.3e-05,0.999987,0:47,0,129	0/1:3,5:8:0,1,0:121,0,83	0/1:3,2:5:0.000337,0.999663,0:33,0,84	0/1:36,35:71:0,1,0:315,0,322	0/1:1,1:2:0.000841,0.99904,0.000119:29,0,35
chr1	120946	chr1_120946_G_A	G	A	.	PASS	AF=0.166667;DP=205;NS=12;AN=24;MAF=0.166667;AC=4;AC_Het=0;AC_Hom=4;AC_Hemi=0;HWE=0.00621118	GT:AD:DP:GP:PL	0/0:28,0:28:1,0,0:0,84,388	0/0:7,0:7:0.997049,0.002951,0:0,21,220	0/0:23,0:23:1,0,0:0,69,393	0/0:5,0:5:0.988299,0.011701,0:0,15,159	0/0:10,0:10:0.99963,0.00037,0:0,30,267	0/0:1,0:1:0.840728,0.159262,1e-05:0,3,35	0/0:3,0:3:0.954784,0.045216,0:0,9,107	./.:0,0:0:0.706836,0.267799,0.025365:0,0,0	0/0:11,0:11:0.999815,0.000185,0:0,33,294	0/0:31,0:31:1,0,0:0,93,402	0/0:11,0:11:0.999815,0.000185,0:0,33,263	1/1:0,70:70:0,0,1:437,211,0	1/1:0,4:4:0,0.39753,0.60247:135,12,0
chr1	121419	chr1_121419_T_C	T	C	.	PASS	AF=0.25;DP=194;NS=12;AN=24;MAF=0.25;AC=6;AC_Het=6;AC_Hom=0;AC_Hemi=0;HWE=0.529258	GT:AD:DP:GP:PL	0/1:2,2:4:2e-06,0.999998,0:59,0,56	0/1:8,1:9:0.264525,0.735475,0:7,0,193	0/0:17,1:18:0.99827,0.00173,0:0,25,311	0/1:9,1:10:0.36366,0.63634,0:5,0,175	0/0:12,0:12:0.999862,0.000138,0:0,36,208	0/1:2,1:3:0.007033,0.992967,0:24,0,61	0/0:2,0:2:0.876071,0.123929,0:0,6,74	./.:0,0:0:0.607572,0.343794,0.048634:0,0,0	0/1:18,2:20:0.194527,0.805473,0:9,0,280	0/0:32,1:33:1,0,0:0,68,371	0/0:13,1:14:0.99633,0.00367,0:0,22,249	0/0:67,0:67:1,0,0:0,202,440	0/1:1,1:2:0.007015,0.992914,7.1e-05:24,0,33
chr1	121775	chr1_121775_T_C	T	C	.	PASS	AF=0.125;DP=258;NS=12;AN=24;MAF=0.125;AC=3;AC_Het=3;AC_Hom=0;AC_Hemi=0;HWE=1	GT:AD:DP:GP:PL	0/1:0,1:1:0.001034,0.857192,0.141774:37,3,0	0/1:5,1:6:0.018977,0.981023,0:22,0,154	0/0:17,1:18:0.996015,0.003985,0:0,19,326	0/0:16,0:16:0.999995,5e-06,0:0,48,310	0/0:8,0:8:0.99871,0.00129,0:0,24,229	0/0:1,0:1:0.85808,0.141918,2e-06:0,3,41	0/0:1,0:1:0.85808,0.141918,2e-06:0,3,40	./.:0,0:0:0.736302,0.243556,0.020141:0,0,0	0/0:21,0:21:1,0,0:0,63,381	0/0:53,0:53:1,0,0:0,160,435	0/0:27,0:27:1,0,0:0,81,406	0/0:100,1:101:1,0,0:0,273,415	0/1:3,1:4:0.004813,0.995187,0:28,0,97
chr1	130738	chr1_130738_G_A	G	A	.	PASS	AF=0.409091;DP=145;NS=11;AN=22;MAF=0.409091;AC=9;AC_Het=9;AC_Hom=0;AC_Hemi=0;HWE=0.0659	GT:AD:DP:GP:PL	0/0:16,0:16:0.999977,2.3e-05,0:0,48,307	0/1:5,1:6:0.016678,0.983322,0:16,0,102	0/1:1,6:7:0,0.97653,0.02347:128,0,12	0/1:4,3:7:0,1,0:69,0,95	0/1:2,1:3:0.002663,0.997336,0:24,0,60	0/0:1,0:1:0.571272,0.428664,6.4e-05:0,3,37	./.:0,0:0:0.326391,0.489831,0.183778:0,0,0	./.:0,0:0:0.326391,0.489831,0.183778:0,0,0	0/1:10,5:15:0,1,0:85,0,177	0/1:34,8:42:4e-06,0.999996,0:52,0,308	0/1:20,11:31:0,1,0:118,0,270	0/1:6,8:14:0,1,0:192,0,93	0/1:2,1:3:0.001682,0.998317,1e-06:26,0,58
chr1	131560	chr1_131560_G_A	G	A	.	PASS	AF=0.269231;DP=144;NS=13;AN=26;MAF=0.269231;AC=7;AC_Het=7;AC_Hom=0;AC_Hemi=0;HWE=0.49913	GT:AD:DP:GP:PL	0/0:27,0:27:1,0,0:0,81,361	0/1:9,2:11:0.015156,0.984844,0:19,0,172	0/1:2,1:3:0.005003,0.994997,0:24,0,60	0/0:7,0:7:0.993812,0.006188,0:0,21,150	0/0:6,0:6:0.987701,0.012299,0:0,18,143	0/0:3,0:3:0.909404,0.090596,0:0,9,90	0/0:4,0:4:0.952553,0.047447,0:0,12,103	0/0:1,0:1:0.715014,0.284929,5.7e-05:0,3,33	0/1:13,3:16:0.000261,0.999739,0:37,0,193	0/1:14,8:22:0,1,0:88,0,185	0/1:16,9:25:0,1,0:84,0,240	0/1:11,3:14:4e-06,0.999996,0:55,0,223	0/1:4,1:5:0.01253,0.98747,0:20,0,98
chr1	137013	chr1_137013_T_G	T	G	.	PASS	AF=0.416667;DP=264;NS=12;AN=24;MAF=0.416667;AC=10;AC_Het=8;AC_Hom=2;AC_Hemi=0;HWE=0.547718	GT:AD:DP:GP:PL	./.:0,0:0:0.31919,0.491558,0.189252:0,0,0	0/0:5,0:5:0.954086,0.045914,0:0,15,157	0/0:5,0:5:0.954086,0.045914,0:0,15,126	0/1:1,4:5:0,0.92871,0.07129:120,0,7	0/0:4,0:4:0.912203,0.087797,0:0,12,134	0/1:3,2:5:1e-06,0.999999,0:61,0,99	0/1:0,1:1:5.8e-05,0.564934,0.435008:41,3,0	1/1:0,3:3:0,0.245091,0.754909:102,9,0	0/1:16,12:28:0,1,0:221,0,260	0/1:23,42:65:0,1,0:368,0,264	0/1:14,12:26:0,1,0:249,0,259	0/1:61,48:109:0,1,0:335,0,358	0/1:6,2:8:1e-06,0.999999,0:58,0,168
chr1	137131	chr1_137131_C_T	C	T	.	PASS	AF=0.461538;DP=223;NS=13;AN=26;MAF=0.461538;AC=12;AC_Het=8;AC_Hom=4;AC_Hemi=0;HWE=0.601992	GT:AD:DP:GP:PL	0/0:1,0:1:0.504413,0.49437,0.001217:0,3,26	0/0:4,0:4:0.890862,0.109138,0:0,12,130	0/0:5,0:5:0.942282,0.057718,0:0,15,129	0/1:1,4:5:0,0.941677,0.058323:88,0,9	0/1:6,2:8:4e-05,0.99996,0:41,0,134	1/1:0,3:3:0,0.203232,0.796768:74,9,0	1/1:0,4:4:0,0.113109,0.886891:129,12,0	0/1:0,1:1:5.2e-05,0.504997,0.494951:40,3,0	0/1:8,6:14:0,1,0:130,0,178	0/1:20,19:39:0,1,0:273,0,295	0/1:14,13:27:0,1,0:207,0,263	0/1:59,50:109:0,1,0:350,0,362	0/1:2,1:3:0.03116,0.968838,2e-06:12,0,54
chr1	137475	chr1_137475_G_A	G	A	.	PASS	AF=0.208333;DP=257;NS=12;AN=24;MAF=0.208333;AC=5;AC_Het=5;AC_Hom=0;AC_Hemi=0;HWE=1	GT:AD:DP:GP:PL	./.:0,0:0:0.595549,0.352338,0.052113:0,0,0	0/0:6,0:6:0.990841,0.009159,0:0,18,173	0/1:0,1:1:0.025425,0.752096,0.222479:20,3,0	0/1:7,4:11:0,1,0:74,0,160	0/0:9,0:9:0.998846,0.001154,0:0,27,235	0/0:6,0:6:0.990841,0.009159,0:0,18,167	0/0:4,0:4:0.964343,0.035657,0:0,12,134	0/0:1,0:1:0.771707,0.228276,1.7e-05:0,3,36	0/1:21,3:24:0.019872,0.980128,0:19,0,313	0/1:39,10:49:0,1,0:67,0,342	0/1:19,5:24:4e-06,0.999996,0:57,0,283	0/0:115,2:117:1,0,0:0,308,445	0/0:5,0:5:0.981848,0.018152,0:0,15,164
chr1	140796	chr1_140796_C_T	C	T	.	PASS	AF=0.291667;DP=256;NS=12;AN=24;MAF=0.291667;AC=7;AC_Het=7;AC_Hom=0;AC_Hemi=0;HWE=0.487414	GT:AD:DP:GP:PL	0/0:38,0:38:1,0,0:0,114,409	0/0:7,0:7:0.993566,0.006434,0:0,21,210	0/0:16,0:16:0.999987,1.3e-05,0:0,48,212	0/1:1,2:3:0,0.999669,0.000331:65,0,28	0/1:9,2:11:0.000307,0.999693,0:36,0,213	0/0:5,0:5:0.974751,0.025249,0:0,15,158	0/1:3,3:6:0,1,0:93,0,87	./.:0,0:0:0.499827,0.414315,0.085858:0,0,0	0/1:10,9:19:0,1,0:196,0,220	0/1:17,24:41:0,1,0:315,0,268	0/1:6,15:21:0,1,0:294,0,123	0/0:84,0:84:1,0,0:0,253,448	0/1:1,4:5:0,0.999337,0.000663:111,0,25
chr1	142469	chr1_142469_C_T	C	T	.	PASS	AF=0.384615;DP=264;NS=13;AN=26;MAF=0.384615;AC=10;AC_Het=6;AC_Hom=4;AC_Hemi=0;HWE=1	GT:AD:DP:GP:PL	0/0:26,0:26:1,0,0:0,78,381	0/0:5,0:5:0.96052,0.03948,0:0,15,159	0/0:27,0:27:1,0,0:0,81,399	0/1:4,5:9:0,1,0:125,0,102	0/0:10,0:10:0.998717,0.001283,0:0,30,254	1/1:0,2:2:0,0.431894,0.568106:71,6,0	0/0:1,0:1:0.603156,0.39668,0.000165:0,3,32	0/1:0,1:1:0.00029,0.603076,0.396634:35,3,0	0/1:4,10:14:0,1,0:225,0,87	0/1:24,21:45:0,1,0:293,0,311	0/1:9,13:22:0,1,0:239,0,199	0/1:45,52:97:0,1,0:362,0,351	1/1:0,5:5:0,0.08678,0.91322:151,15,0
chr1	151897	chr1_151897_T_C	T	C	.	PASS	AF=0.153846;DP=256;NS=13;AN=26;MAF=0.153846;AC=4;AC_Het=2;AC_Hom=2;AC_Hemi=0;HWE=0.234783	GT:AD:DP:GP:PL	1/1:0,25:25:0,0,1:370,75,0	0/1:3,1:4:0.033594,0.966406,0:19,0,86	0/0:16,1:17:0.991246,0.008754,0:0,16,298	0/0:14,0:14:0.999978,2.2e-05,0:0,42,309	0/0:11,0:11:0.999822,0.000178,0:0,33,286	0/0:6,0:6:0.994327,0.005673,0:0,18,181	0/0:2,0:2:0.916344,0.083656,0:0,6,80	0/1:5,1:6:0.052473,0.947527,0:17,0,144	0/0:8,0:8:0.998576,0.001424,0:0,24,218	0/0:31,1:32:1,0,0:0,65,385	0/0:23,0:23:1,0,0:0,69,393	0/0:95,3:98:1,0,0:0,202,400	0/0:9,0:9:0.999287,0.000713,0:0,27,232
chr1	151903	chr1_151903_T_G	T	G	.	PASS	AF=0.153846;DP=262;NS=13;AN=26;MAF=0.153846;AC=4;AC_Het=4;AC_Hom=0;AC_Hemi=0;HWE=1	GT:AD:DP:GP:PL	0/0:24,1:25:0.999939,6.1e-05,0:0,38,347	0/1:3,2:5:4.9e-05,0.999951,0:47,0,84	0/1:13,2:15:0.012469,0.987531,0:23,0,263	0/0:13,1:14:0.926521,0.073479,0:0,7,273	0/0:11,1:12:0.665648,0.334352,0:1,0,265	0/0:4,0:4:0.975011,0.024989,0:0,12,134	0/0:2,0:2:0.907013,0.092987,0:0,6,80	0/1:6,1:7:0.089762,0.910238,0:14,0,169	0/1:8,2:10:0.004283,0.995717,0:28,0,192	0/0:34,3:37:0.996083,0.003917,0:0,20,346	0/0:21,0:21:1,0,0:0,63,376	0/0:94,7:101:1,0,0:0,119,357	0/0:9,0:9:0.9992,0.0008,0:0,27,234
chr1	172134	chr1_172134_A_C	A	C	.	PASS	AF=0.384615;DP=259;NS=13;AN=26;MAF=0.384615;AC=10;AC_Het=6;AC_Hom=4;AC_Hemi=0;HWE=1	GT:AD:DP:GP:PL	0/0:29,0:29:1,0,0:0,87,377	0/0:3,0:3:0.868961,0.131039,0:0,9,104	0/0:11,0:11:0.999411,0.000589,0:0,33,252	0/1:9,12:21:0,1,0:249,0,171	0/0:9,0:9:0.997649,0.002351,0:0,27,198	0/1:2,1:3:0.000834,0.999166,0:30,0,63	1/1:0,5:5:0,0.09388,0.90612:146,15,0	1/1:0,3:3:0,0.293004,0.706996:108,9,0	0/1:7,6:13:0,1,0:139,0,166	0/1:21,16:37:0,1,0:265,0,315	0/1:8,9:17:0,1,0:196,0,168	0/1:52,51:103:0,1,0:359,0,366	0/0:5,0:5:0.96367,0.03633,0:0,15,127
chr1	172137	chr1_172137_G_A	G	A	.	PASS	AF=0.115385;DP=265;NS=13;AN=26;MAF=0.115385;AC=3;AC_Het=1;AC_Hom=2;AC_Hemi=0;HWE=0.12	GT:AD:DP:GP:PL	0/0:32,0:32:1,0,0:0,96,407	0/0:3,0:3:0.970939,0.029061,0:0,9,115	0/0:12,0:12:0.999942,5.8e-05,0:0,36,292	0/0:21,0:21:1,0,0:0,63,370	0/0:8,0:8:0.999066,0.000934,0:0,24,229	0/0:3,0:3:0.970939,0.029061,0:0,9,106	0/0:5,0:5:0.992573,0.007427,0:0,15,145	0/0:2,0:2:0.943519,0.056481,0:0,6,69	0/0:18,0:18:0.999999,1e-06,0:0,54,335	0/0:37,0:37:1,0,0:0,111,420	0/0:18,0:18:0.999999,1e-06,0:0,54,314	0/1:51,50:101:0,1,0:357,0,355	1/1:0,5:5:0,0.342969,0.657031:144,15,0
chr1	173369	chr1_173369_G_T	G	T	.	PASS	AF=0.423077;DP=258;NS=13;AN=26;MAF=0.423077;AC=11;AC_Het=9;AC_Hom=2;AC_Hemi=0;HWE=0.275057	GT:AD:DP:GP:PL	0/1:7,4:11:0,1,0:107,0,157	0/1:1,7:8:0,0.993061,0.006939:189,0,17	0/1:16,8:24:0,1,0:152,0,236	0/0:14,0:14:0.999916,8.4e-05,0:0,42,316	0/0:11,0:11:0.999329,0.000671,0:0,33,281	0/1:6,1:7:0.035699,0.964301,0:13,0,165	1/1:0,2:2:0,0.421067,0.578933:70,6,0	0/1:2,2:4:0,0.999998,1e-06:62,0,55	0/1:19,4:23:0,1,0:64,0,300	0/1:28,6:34:0,1,0:83,0,328	0/1:16,4:20:2e-06,0.999998,0:55,0,270	0/1:61,34:95:0,1,0:282,0,322	0/0:5,0:5:0.958806,0.041194,0:0,15,147
chr1	177392	chr1_177392_T_G	T	G	.	PASS	AF=0.125;DP=219;NS=12;AN=24;MAF=0.125;AC=3;AC_Het=3;AC_Hom=0;AC_Hemi=0;HWE=1	GT:AD:DP:GP:PL	0/0:11,0:11:0.999841,0.000159,0:0,33,265	0/0:5,0:5:0.989935,0.010065,0:0,15,171	0/0:12,0:12:0.999921,7.9e-05,0:0,36,293	0/1:3,3:6:0,1,0:81,0,95	0/0:2,0:2:0.924781,0.075219,0:0,6,70	0/0:1,0:1:0.860082,0.139915,4e-06:0,3,38	./.:0,0:0:0.739744,0.240679,0.019577:0,0,0	0/0:1,0:1:0.860077,0.139914,9e-06:0,3,34	0/0:16,1:17:0.969682,0.030318,0:0,10,304	0/0:30,1:31:0.999999,1e-06,0:0,54,381	0/1:9,3:12:1e-06,0.999999,0:65,0,233	0/0:104,11:115:0.999952,4.8e-05,0:0,38,278	0/1:5,1:6:0.037749,0.962251,0:19,0,149
chr1	178153	chr1_178153_T_G	T	G	.	PASS	AF=0.384615;DP=195;NS=13;AN=26;MAF=0.384615;AC=10;AC_Het=8;AC_Hom=2;AC_Hemi=0;HWE=0.56581	GT:AD:DP:GP:PL	0/0:16,0:16:0.999982,1.8e-05,0:0,48,333	0/1:2,2:4:0,0.999999,0:63,0,61	0/0:10,0:10:0.998831,0.001169,0:0,30,280	0/1:6,4:10:0,1,0:106,0,163	0/1:5,1:6:0.040621,0.959379,0:13,0,144	1/1:0,2:2:0,0.454893,0.545107:70,6,0	0/1:5,1:6:0.016596,0.983404,0:17,0,129	0/0:1,0:1:0.625317,0.374655,2.8e-05:0,3,39	0/1:9,1:10:0.119212,0.880788,0:8,0,212	0/1:25,10:35:0,1,0:179,0,322	0/1:11,7:18:0,1,0:143,0,243	0/0:72,3:75:1,0,0:0,129,376	0/1:1,1:2:0.003325,0.996556,0.000119:24,0,34
chr1	178155	chr1_178155_G_T	G	T	.	PASS	AF=0.230769;DP=205;NS=13;AN=26;MAF=0.230769;AC=6;AC_Het=6;AC_Hom=0;AC_Hemi=0;HWE=1	GT:AD:DP:GP:PL	0/1:7,6:13:0,1,0:156,0,128	0/0:4,0:4:0.962079,0.037921,0:0,12,133	0/1:1,8:9:0,0.99363,0.00637:221,0,14	0/1:11,2:13:0.000516,0.999484,0:35,0,252	0/1:6,1:7:0.024906,0.975094,0:18,0,154	0/0:2,0:2:0.863806,0.136194,0:0,6,74	0/0:6,0:6:0.990242,0.009758,0:0,18,164	0/0:1,0:1:0.760215,0.239725,6e-05:0,3,31	0/1:9,1:10:0.244534,0.755466,0:7,0,206	0/0:36,2:38:0.999977,2.3e-05,0:0,44,350	0/0:19,1:20:0.999956,4.4e-05,0:0,42,341	0/1:20,59:79:0,1,0:335,0,189	0/0:3,0:3:0.926927,0.073073,0:0,9,84
chr1	178407	chr1_178407_C_T	C	T	.	PASS	AF=0.384615;DP=265;NS=13;AN=26;MAF=0.384615;AC=10;AC_Het=6;AC_Hom=4;AC_Hemi=0;HWE=1	GT:AD:DP:GP:PL	0/0:18,0:18:0.999996,4e-06,0:0,54,325	0/0:8,0:8:0.995561,0.004439,0:0,24,228	0/0:7,0:7:0.99116,0.00884,0:0,21,197	0/1:15,9:24:0,1,0:188,0,259	0/1:7,8:15:0,1,0:179,0,168	0/0:11,0:11:0.999443,0.000557,0:0,33,281	0/1:2,5:7:0,0.999999,1e-06:138,0,53	1/1:0,2:2:0,0.466923,0.533077:74,6,0	0/1:10,5:15:0,1,0:126,0,224	0/1:15,19:34:0,1,0:289,0,264	0/1:5,9:14:0,1,0:196,0,112	0/0:105,0:105:1,0,0:0,316,460	1/1:0,5:5:0,0.098681,0.901319:156,15,0
chr1	188408	chr1_188408_C_G	C	G	.	PASS	AF=0.115385;DP=244;NS=13;AN=26;MAF=0.115385;AC=3;AC_Het=3;AC_Hom=0;AC_Hemi=0;HWE=1	GT:AD:DP:GP:PL	0/1:23,3:26:0.018755,0.981245,0:23,0,290	0/0:15,0:15:0.999992,8e-06,0:0,45,298	0/0:20,0:20:1,0,0:0,60,345	0/1:3,1:4:0.006075,0.993925,0:28,0,81	0/0:11,0:11:0.999872,0.000128,0:0,33,277	0/1:5,3:8:1e-06,0.999999,0:65,0,131	0/0:8,0:8:0.998979,0.001021,0:0,24,225	0/0:3,0:3:0.968318,0.031682,0:0,9,103	0/0:17,0:17:0.999998,2e-06,0:0,51,313	0/0:29,0:29:1,0,0:0,87,383	0/0:16,0:16:0.999996,4e-06,0:0,48,302	0/0:75,0:75:1,0,0:0,226,424	0/0:8,0:8:0.998979,0.001021,0:0,24,215
chr1	188413	chr1_188413_A_C	A	C	.	PASS	AF=0.307692;DP=247;NS=13;AN=26;MAF=0.307692;AC=8;AC_Het=4;AC_Hom=4;AC_Hemi=0;HWE=0.507918	GT:AD:DP:GP:PL	1/1:0,22:22:0,1e-06,0.999999:314,66,0	0/0:15,0:15:0.999971,2.9e-05,0:0,45,302	1/1:0,18:18:0,1.6e-05,0.999984:327,54,0	0/1:3,1:4:0.001707,0.998293,0:28,0,81	0/1:9,4:13:0,1,0:97,0,217	0/1:8,1:9:0.05186,0.94814,0:13,0,190	0/1:3,6:9:0,1,0:151,0,82	0/0:3,0:3:0.895283,0.104717,0:0,9,102	0/0:17,1:18:0.992899,0.007101,0:0,21,286	0/0:30,1:31:0.999999,1e-06,0:0,60,359	0/0:16,0:16:0.999986,1.4e-05,0:0,48,305	0/0:78,2:80:1,0,0:0,170,389	0/0:8,1:9:0.770991,0.229009,0:0,5,198
chr1	188778	chr1_188778_G_A	G	A	.	PASS	AF=0.192308;DP=237;NS=13;AN=26;MAF=0.192308;AC=5;AC_Het=5;AC_Hom=0;AC_Hemi=0;HWE=1	GT:AD:DP:GP:PL	0/0:33,2:35:0.999697,0.000303,0:0,32,331	0/0:10,0:10:0.999483,0.000517,0:0,30,248	0/0:22,0:22:1,0,0:0,66,370	0/0:2,0:2:0.883032,0.116968,0:0,6,74	0/1:5,1:6:0.011932,0.988068,0:22,0,146	0/0:4,0:4:0.967946,0.032054,0:0,12,137	0/0:2,0:2:0.883032,0.116968,0:0,6,64	0/0:1,0:1:0.790554,0.209439,7e-06:0,3,39	0/1:13,9:22:0,1,0:162,0,251	0/1:23,14:37:0,1,0:211,0,288	0/1:9,6:15:0,1,0:103,0,210	0/0:74,0:74:1,0,0:0,223,439	0/1:6,1:7:0.018824,0.981176,0:20,0,160
chr1	189216	chr1_189216_C_T	C	T	.	PASS	AF=0.153846;DP=268;NS=13;AN=26;MAF=0.153846;AC=4;AC_Het=4;AC_Hom=0;AC_Hemi=0;HWE=1	GT:AD:DP:GP:PL	0/0:37,0:37:1,0,0:0,111,393	0/0:4,0:4:0.979243,0.020757,0:0,12,126	0/0:16,0:16:0.999995,5e-06,0:0,48,330	0/0:6,0:6:0.994729,0.005271,0:0,18,178	0/1:9,3:12:0,1,0:78,0,195	0/1:8,1:9:0.274751,0.725249,0:9,0,188	0/0:4,0:4:0.979243,0.020757,0:0,12,132	0/1:3,1:4:0.011707,0.988293,0:24,0,93	0/0:19,0:19:0.999999,1e-06,0:0,57,335	0/1:32,7:39:1e-06,0.999999,0:67,0,329	0/0:16,1:17:0.991864,0.008136,0:0,16,259	0/0:93,0:93:1,0,0:0,280,453	0/0:8,0:8:0.998677,0.001323,0:0,24,207
chr1	189231	chr1_189231_G_C	G	C	.	PASS	AF=0.153846;DP=258;NS=13;AN=26;MAF=0.153846;AC=4;AC_Het=2;AC_Hom=2;AC_Hemi=0;HWE=0.234783	GT:AD:DP:GP:PL	1/1:0,31:31:0,0,1:392,93,0	0/0:3,0:3:0.959361,0.040639,0:0,9,110	0/0:15,0:15:0.99999,1e-05,0:0,45,313	0/0:7,0:7:0.99736,0.00264,0:0,21,203	0/0:11,0:11:0.999835,0.000165,0:0,33,275	0/1:8,1:9:0.323034,0.676966,0:8,0,190	0/0:4,0:4:0.979259,0.020741,0:0,12,132	0/0:4,0:4:0.979259,0.020741,0:0,12,130	0/0:13,0:13:0.999959,4.1e-05,0:0,39,288	0/1:31,6:37:0.000356,0.999644,0:39,0,345	0/0:20,1:21:0.999593,0.000407,0:0,29,297	0/0:94,0:94:1,0,0:0,283,463	0/0:6,0:6:0.994733,0.005267,0:0,18,165
chr1	189299	chr1_189299_T_C	T	C	.	PASS	AF=0.5;DP=283;NS=13;AN=26;MAF=0.5;AC=13;AC_Het=9;AC_Hom=4;AC_Hemi=0;HWE=0.30044	GT:AD:DP:GP:PL	0/0:8,0:8:0.99239,0.00761,0:0,24,148	1/1:0,2:2:0,0.337476,0.662524:70,6,0	0/1:2,16:18:0,0.986101,0.013899:276,0,15	0/1:4,2:6:5e-06,0.999995,0:50,0,119	1/1:0,10:10:0,0.001986,0.998014:255,30,0	0/1:6,3:9:0,1,0:79,0,167	0/1:2,3:5:0,0.999999,1e-06:94,0,60	0/0:3,0:3:0.802964,0.197036,0:0,9,98	0/1:5,7:12:0,1,0:175,0,133	0/1:17,18:35:0,1,0:292,0,275	0/1:11,8:19:0,1,0:198,0,232	0/1:55,48:103:0,1,0:352,0,367	0/1:2,5:7:0,0.999995,5e-06:143,0,50
chr1	190448	chr1_190448_G_A	G	A	.	PASS	AF=0.136364;DP=247;NS=11;AN=22;MAF=0.136364;AC=3;AC_Het=3;AC_Hom=0;AC_Hemi=0;HWE=1	GT:AD:DP:GP:PL	0/0:9,1:10:0.786652,0.213348,0:0,1,183	0/0:3,0:3:0.958352,0.041648,0:0,9,111	0/0:15,0:15:0.999989,1.1e-05,0:0,45,313	0/1:7,5:12:0,1,0:117,0,173	0/1:9,4:13:0,1,0:72,0,216	0/0:10,0:10:0.999661,0.000339,0:0,30,259	./.:0,0:0:0.725745,0.252323,0.021932:0,0,0	./.:0,0:0:0.725745,0.252323,0.021932:0,0,0	0/0:26,0:26:1,0,0:0,78,355	0/0:36,0:36:1,0,0:0,108,405	0/0:21,0:21:1,0,0:0,63,354	0/1:41,53:94:0,1,0:343,0,322	0/0:7,0:7:0.997291,0.002709,0:0,21,217
chr1	190457	chr1_190457_C_T	C	T	.	PASS	AF=0.136364;DP=255;NS=11;AN=22;MAF=0.136364;AC=3;AC_Het=1;AC_Hom=2;AC_Hemi=0;HWE=0.142857	GT:AD:DP:GP:PL	0/1:2,8:10:0,0.999903,9.7e-05:159,0,28	1/1:0,4:4:0,0.492705,0.507295:121,12,0	0/0:15,0:15:0.999992,8e-06,0:0,45,321	0/0:12,0:12:0.999937,6.3e-05,0:0,36,265	0/0:16,0:16:0.999996,4e-06,0:0,48,322	0/0:13,0:13:0.999969,3.1e-05,0:0,39,281	./.:0,0:0:0.784956,0.202043,0.013001:0,0,0	./.:0,0:0:0.784956,0.202043,0.013001:0,0,0	0/0:25,0:25:1,0,0:0,75,344	0/0:41,0:41:1,0,0:0,123,391	0/0:21,0:21:1,0,0:0,63,345	0/0:89,0:89:1,0,0:0,268,427	0/0:8,0:8:0.998996,0.001004,0:0,24,229
chr1	191500	chr1_191500_G_A	G	A	.	PASS	AF=0.458333;DP=217;NS=12;AN=24;MAF=0.458333;AC=11;AC_Het=7;AC_Hom=4;AC_Hemi=0;HWE=1	GT:AD:DP:GP:PL	0/0:8,0:8:0.994048,0.005952,0:0,24,192	1/1:0,3:3:0,0.245932,0.754068:104,9,0	0/0:9,0:9:0.997015,0.002985,0:0,27,237	0/1:4,9:13:0,1,0:213,0,98	0/1:2,5:7:0,0.999961,3.9e-05:134,0,40	1/1:0,2:2:0,0.394778,0.605222:70,6,0	0/0:5,0:5:0.954285,0.045715,0:0,15,152	./.:0,0:0:0.320451,0.491266,0.188283:0,0,0	0/1:3,7:10:0,1,0:189,0,75	0/1:22,14:36:0,1,0:247,0,312	0/1:9,7:16:0,1,0:160,0,221	0/1:46,49:95:0,1,0:358,0,355	0/1:6,7:13:0,1,0:176,0,152
chr1	191813	chr1_191813_A_G	A	G	.	PASS	AF=0.230769;DP=241;NS=13;AN=26;MAF=0.230769;AC=6;AC_Het=4;AC_Hom=2;AC_Hemi=0;HWE=0.522981	GT:AD:DP:GP:PL	0/1:1,6:7:0,0.995949,0.004051:129,0,16	0/0:4,0:4:0.961688,0.038312,0:0,12,133	1/1:0,10:10:0,0.00609,0.99391:272,30,0	0/0:11,0:11:0.999689,0.000311,0:0,33,258	0/1:10,5:15:0,1,0:128,0,239	0/0:12,0:12:0.999844,0.000156,0:0,36,289	0/0:4,0:4:0.961688,0.038312,0:0,12,137	0/1:3,2:5:7e-06,0.999993,0:53,0,95	0/0:8,1:9:0.55851,0.44149,0:1,0,188	0/0:37,0:37:1,0,0:0,111,385	0/1:9,1:10:0.242574,0.757426,0:7,0,198	0/0:109,2:111:1,0,0:0,269,432	0/0:6,0:6:0.990139,0.009861,0:0,18,171
chr1	192228	chr1_192228_T_C	T	C	.	PASS	AF=0.461538;DP=218;NS=13;AN=26;MAF=0.461538;AC=12;AC_Het=6;AC_Hom=6;AC_Hemi=0;HWE=1	GT:AD:DP:GP:PL	1/1:2,14:16:0,0.494106,0.505894:255,4,0	1/1:0,5:5:0,0.070223,0.929777:149,15,0	0/1:1,6:7:0,0.827581,0.172419:170,0,3	0/1:11,7:18:0,1,0:166,0,243	1/1:0,6:6:0,0.036389,0.963611:192,18,0	0/1:1,6:7:0,0.98955,0.01045:146,0,16	0/0:4,0:4:0.906263,0.093737,0:0,12,122	0/0:9,0:9:0.996778,0.003222,0:0,27,258	0/1:5,9:14:0,1,0:220,0,125	0/1:33,20:53:0,1,0:275,0,348	0/1:9,7:16:0,1,0:172,0,217	0/0:59,0:59:1,0,0:0,178,417	0/0:4,0:4:0.906263,0.093737,0:0,12,135
chr1	192482	chr1_192482_C_A	C	A	.	PASS	AF=0.153846;DP=250;NS=13;AN=26;MAF=0.153846;AC=4;AC_Het=4;AC_Hom=0;AC_Hemi=0;HWE=1	GT:AD:DP:GP:PL	0/0:27,0:27:1,0,0:0,81,384	0/0:9,0:9:0.999273,0.000727,0:0,27,242	0/0:9,0:9:0.999273,0.000727,0:0,27,236	0/0:8,0:8:0.998547,0.001453,0:0,24,218	0/1:7,3:10:0,1,0:69,0,158	0/0:15,0:15:0.999989,1.1e-05,0:0,45,335	0/0:4,0:4:0.977253,0.022747,0:0,12,112	0/0:3,0:3:0.955517,0.044483,0:0,9,109	0/1:8,9:17:0,1,0:190,0,161	0/1:28,22:50:0,1,0:293,0,336	0/1:8,7:15:0,1,0:175,0,172	0/0:76,0:76:1,0,0:0,229,442	0/0:5,0:5:0.988496,0.011504,0:0,15,154
chr1	192852	chr1_192852_T_A	T	A	.	PASS	AF=0.423077;DP=268;NS=13;AN=26;MAF=0.423077;AC=11;AC_Het=7;AC_Hom=4;AC_Hemi=0;HWE=1	GT:AD:DP:GP:PL	1/1:0,20:20:0,3e-06,0.999997:335,60,0	0/1:18,3:21:0.00024,0.99976,0:35,0,308	1/1:1,20:21:0,0.000339,0.999661:343,39,0	0/1:12,5:17:0,1,0:110,0,263	0/1:8,3:11:2e-06,0.999998,0:57,0,213	0/1:6,1:7:0.026752,0.973248,0:14,0,167	0/1:2,1:3:0.032969,0.967031,0:13,0,67	0/0:4,0:4:0.915793,0.084207,0:0,12,134	0/0:14,0:14:0.99991,9e-05,0:0,42,316	0/0:38,3:41:0.999939,6.1e-05,0:0,44,359	0/0:24,1:25:0.999944,5.6e-05,0:0,44,346	0/1:57,24:81:0,1,0:249,0,356	0/1:2,1:3:0.004297,0.995703,0:22,0,70
chr1	193386	chr1_193386_G_A	G	A	.	PASS	AF=0.153846;DP=259;NS=13;AN=26;MAF=0.153846;AC=4;AC_Het=4;AC_Hom=0;AC_Hemi=0;HWE=1	GT:AD:DP:GP:PL	0/0:32,1:33:1,0,0:0,59,341	0/0:14,0:14:0.999976,2.4e-05,0:0,42,297	0/0:21,2:23:0.803081,0.196919,0:0,2,275	0/0:15,0:15:0.999988,1.2e-05,0:0,45,267	0/0:14,1:15:0.891427,0.108573,0:0,5,278	0/0:13,0:13:0.999951,4.9e-05,0:0,39,317	0/1:3,1:4:0.007938,0.992062,0:25,0,92	0/0:3,0:3:0.952511,0.047489,0:0,9,99	0/1:14,2:16:0.011906,0.988094,0:23,0,266	0/1:26,5:31:3e-06,0.999997,0:60,0,323	0/0:21,1:22:0.999809,0.000191,0:0,33,344	0/1:53,9:62:0.011892,0.988108,0:23,0,319	0/0:8,0:8:0.998444,0.001556,0:0,24,228
chr1	193396	chr1_193396_C_G	C	G	.	PASS	AF=0.384615;DP=250;NS=13;AN=26;MAF=0.384615;AC=10;AC_Het=8;AC_Hom=2;AC_Hemi=0;HWE=0.56581	GT:AD:DP:GP:PL	1/1:0,26:26:0,0,1:346,78,0	0/1:9,5:14:0,1,0:118,0,199	0/1:10,13:23:0,1,0:201,0,199	0/1:8,4:12:0,1,0:71,0,167	0/1:10,3:13:8e-06,0.999992,0:50,0,219	0/0:12,0:12:0.999697,0.000303,0:0,36,309	0/0:4,0:4:0.928034,0.071966,0:0,12,130	0/0:3,0:3:0.865729,0.134271,0:0,9,102	0/0:14,0:14:0.999924,7.6e-05,0:0,42,308	0/1:27,5:32:5.9e-05,0.999941,0:41,0,330	0/1:20,2:22:0.251862,0.748138,0:4,0,302	0/1:52,11:63:1.1e-05,0.999989,0:49,0,337	0/1:6,2:8:8.2e-05,0.999918,0:40,0,161
chr1	193431	chr1_193431_C_T	C	T	.	PASS	AF=0.115385;DP=222;NS=13;AN=26;MAF=0.115385;AC=3;AC_Het=3;AC_Hom=0;AC_Hemi=0;HWE=1	GT:AD:DP:GP:PL	0/0:19,0:19:0.999999,1e-06,0:0,57,307	0/1:6,3:9:0,1,0:80,0,142	0/1:9,12:21:0,1,0:242,0,151	0/0:15,0:15:0.999992,8e-06,0:0,45,279	0/1:8,3:11:0,1,0:69,0,195	0/0:13,0:13:0.999967,3.3e-05,0:0,39,286	0/0:3,0:3:0.967261,0.032739,0:0,9,101	0/0:2,0:2:0.936598,0.063402,0:0,6,75	0/0:16,0:16:0.999996,4e-06,0:0,48,334	0/0:36,0:36:1,0,0:0,108,413	0/0:22,0:22:1,0,0:0,66,369	0/0:48,0:48:1,0,0:0,144,424	0/0:6,0:6:0.995787,0.004213,0:0,18,176
chr1	193489	chr1_193489_C_T	C	T	.	PASS	AF=0.153846;DP=214;NS=13;AN=26;MAF=0.153846;AC=4;AC_Het=2;AC_Hom=2;AC_Hemi=0;HWE=0.234783	GT:AD:DP:GP:PL	0/1:6,1:7:0.145618,0.854382,0:12,0,110	0/0:7,0:7:0.997072,0.002928,0:0,21,205	0/0:15,0:15:0.999989,1.1e-05,0:0,45,276	0/0:14,0:14:0.999977,2.3e-05,0:0,42,297	0/0:18,0:18:0.999999,1e-06,0:0,54,335	0/1:6,4:10:0,1,0:91,0,156	0/0:2,0:2:0.914111,0.085889,0:0,6,74	0/0:1,0:1:0.841805,0.158193,2e-06:0,3,41	0/0:14,0:14:0.999977,2.3e-05,0:0,42,288	0/0:44,0:44:1,0,0:0,132,401	0/0:21,0:21:1,0,0:0,63,349	1/1:1,55:56:0,0,1:417,139,0	0/0:5,0:5:0.988392,0.011608,0:0,15,162
chr1	193745	chr1_193745_C_G	C	G	.	PASS	AF=0.269231;DP=208;NS=13;AN=26;MAF=0.269231;AC=7;AC_Het=5;AC_Hom=2;AC_Hemi=0;HWE=1	GT:AD:DP:GP:PL	1/1:0,11:11:0,0.002706,0.997294:251,33,0	0/1:8,1:9:0.220444,0.779556,0:7,0,205	0/1:4,1:5:0.034062,0.965938,0:16,0,107	0/0:17,0:17:0.999995,5e-06,0:0,51,358	0/0:16,1:17:0.993092,0.006908,0:0,20,307	0/1:7,2:9:0.000146,0.999854,0:40,0,179	0/0:2,0:2:0.847514,0.152486,0:0,6,80	0/0:2,0:2:0.847514,0.152486,0:0,6,74	0/1:7,1:8:0.112208,0.887792,0:10,0,162	0/0:42,2:44:0.999999,1e-06,0:0,58,358	0/0:16,0:16:0.999989,1.1e-05,0:0,48,317	0/0:56,5:61:0.999984,1.6e-05,0:0,47,342	0/1:3,1:4:0.062096,0.937904,0:13,0,86
chr1	193823	chr1_193823_C_T	C	T	.	PASS	AF=0.153846;DP=271;NS=13;AN=26;MAF=0.153846;AC=4;AC_Het=4;AC_Hom=0;AC_Hemi=0;HWE=1	GT:AD:DP:GP:PL	0/1:16,17:33:0,1,0:280,0,244	0/0:12,0:12:0.99992,8e-05,0:0,36,271	0/1:7,2:9:0.079479,0.920521,0:15,0,163	0/0:17,0:17:0.999998,2e-06,0:0,51,330	0/0:9,0:9:0.999361,0.000639,0:0,27,211	0/1:8,1:9:0.281717,0.718283,0:9,0,192	0/0:4,0:4:0.979937,0.020063,0:0,12,124	0/1:5,2:7:0.000473,0.999527,0:38,0,158	0/0:13,0:13:0.99996,4e-05,0:0,39,290	0/0:49,1:50:1,0,0:0,112,403	0/0:15,0:15:0.99999,1e-05,0:0,45,286	0/0:60,0:60:1,0,0:0,181,433	0/0:20,1:21:0.999802,0.000198,0:0,32,319
chr1	193985	chr1_193985_G_A	G	A	.	PASS	AF=0.115385;DP=230;NS=13;AN=26;MAF=0.115385;AC=3;AC_Het=3;AC_Hom=0;AC_Hemi=0;HWE=1	GT:AD:DP:GP:PL	0/1:25,6:31:0,1,0:93,0,296	0/0:11,0:11:0.999899,0.000101,0:0,33,264	0/0:13,1:14:0.887591,0.112409,0:0,2,250	0/0:15,0:15:0.999994,6e-06,0:0,45,270	0/1:8,1:9:0.329868,0.670132,0:10,0,196	0/0:13,0:13:0.999975,2.5e-05,0:0,39,304	0/0:4,0:4:0.987205,0.012795,0:0,12,124	0/0:2,0:2:0.950711,0.049289,0:0,6,60	0/1:7,1:8:0.494408,0.505592,0:7,0,157	0/0:28,1:29:1,0,0:0,56,376	0/0:17,0:17:0.999998,2e-06,0:0,51,277	0/0:61,1:62:1,0,0:0,149,398	0/0:10,1:11:0.907638,0.092362,0:0,3,214
chr1	194079	chr1_194079_T_C	T	C	.	PASS	AF=0.307692;DP=239;NS=13;AN=26;MAF=0.307692;AC=8;AC_Het=6;AC_Hom=2;AC_Hemi=0;HWE=1	GT:AD:DP:GP:PL	0/1:15,11:26:0,1,0:220,0,258	0/0:12,0:12:0.99978,0.00022,0:0,36,304	1/1:0,11:11:0,0.002157,0.997843:258,33,0	0/1:16,2:18:0.002891,0.997109,0:26,0,320	0/1:8,4:12:0,1,0:97,0,168	0/0:8,0:8:0.996484,0.003516,0:0,24,226	0/1:1,2:3:4.4e-05,0.998524,0.001432:44,0,22	0/0:3,0:3:0.898539,0.101461,0:0,9,102	0/1:18,3:21:0.015259,0.984741,0:19,0,292	0/0:32,2:34:0.998676,0.001324,0:0,28,361	0/0:20,1:21:0.997842,0.002158,0:0,26,325	0/0:58,0:58:1,0,0:0,175,423	0/1:9,3:12:3.4e-05,0.999966,0:45,0,205
chr1	194089	chr1_194089_C_T	C	T	.	PASS	AF=0.423077;DP=253;NS=13;AN=26;MAF=0.423077;AC=11;AC_Het=7;AC_Hom=4;AC_Hemi=0;HWE=1	GT:AD:DP:GP:PL	0/0:24,0:24:1,0,0:0,72,361	0/0:13,0:13:0.999818,0.000182,0:0,39,314	0/0:11,1:12:0.930695,0.069305,0:0,13,242	0/1:9,8:17:0,1,0:197,0,220	0/1:12,4:16:0,1,0:85,0,259	0/1:6,2:8:1.3e-05,0.999987,0:47,0,179	0/0:2,0:2:0.728952,0.271046,2e-06:0,6,53	1/1:0,3:3:0,0.251587,0.748413:101,9,0	0/1:11,8:19:0,1,0:161,0,226	0/1:16,29:45:0,1,0:336,0,260	0/1:10,13:23:0,1,0:227,0,210	1/1:0,59:59:0,0,1:420,178,0	0/1:3,9:12:0,0.999989,1.1e-05:206,0,45
chr1	194171	chr1_194171_T_C	T	C	.	PASS	AF=0.115385;DP=233;NS=13;AN=26;MAF=0.115385;AC=3;AC_Het=3;AC_Hom=0;AC_Hemi=0;HWE=1	GT:AD:DP:GP:PL	0/0:19,1:20:0.999949,5.1e-05,0:0,37,311	0/0:7,0:7:0.998005,0.001995,0:0,21,208	0/1:11,6:17:0,1,0:117,0,232	0/1:5,1:6:0.024401,0.975599,0:22,0,144	0/0:9,0:9:0.999501,0.000499,0:0,27,245	0/0:10,0:10:0.99975,0.00025,0:0,30,258	0/0:4,0:4:0.984263,0.015737,0:0,12,141	0/0:5,0:5:0.992069,0.007931,0:0,15,170	0/0:11,0:11:0.999875,0.000125,0:0,33,263	0/0:47,1:48:1,0,0:0,109,408	0/0:24,1:25:0.999988,1.2e-05,0:0,43,363	0/0:57,0:57:1,0,0:0,172,422	0/1:11,2:13:0.053643,0.946357,0:18,0,239
chr1	194180	chr1_194180_A_G	A	G	.	PASS	AF=0.115385;DP=216;NS=13;AN=26;MAF=0.115385;AC=3;AC_Het=3;AC_Hom=0;AC_Hemi=0;HWE=1	GT:AD:DP:GP:PL	0/1:13,4:17:2e-06,0.999998,0:64,0,188	0/0:8,0:8:0.998971,0.001029,0:0,24,220	0/0:13,1:14:0.983492,0.016508,0:0,12,271	0/1:3,2:5:4e-06,0.999996,0:60,0,84	0/0:8,0:8:0.998971,0.001029,0:0,24,230	0/0:9,0:9:0.999485,0.000515,0:0,27,254	0/0:6,0:6:0.995898,0.004102,0:0,18,194	0/0:5,0:5:0.99183,0.00817,0:0,15,171	0/0:12,0:12:0.999936,6.4e-05,0:0,36,272	0/0:45,0:45:1,0,0:0,135,415	0/0:21,0:21:1,0,0:0,63,373	0/0:48,1:49:1,0,0:0,110,383	0/1:7,2:9:0.003674,0.996326,0:30,0,198
chr1	194852	chr1_194852_G_A	G	A	.	PASS	AF=0.461538;DP=230;NS=13;AN=26;MAF=0.461538;AC=12;AC_Het=6;AC_Hom=6;AC_Hemi=0;HWE=1	GT:AD:DP:GP:PL	0/0:20,0:20:0.999998,2e-06,0:0,60,317	0/0:4,0:4:0.907843,0.092157,0:0,12,127	0/0:13,0:13:0.999802,0.000198,0:0,39,292	0/1:6,3:9:0,1,0:81,0,169	0/0:17,0:17:0.999988,1.2e-05,0:0,51,342	0/1:4,2:6:6.7e-05,0.999933,0:40,0,125	1/1:0,3:3:0,0.235373,0.764627:96,9,0	1/1:0,4:4:0,0.133383,0.866617:139,12,0	0/1:12,10:22:0,1,0:207,0,227	0/1:26,17:43:0,1,0:249,0,313	0/1:10,12:22:0,1,0:222,0,187	0/1:8,54:62:0,0.999891,0.000109:302,0,36	1/1:0,5:5:0,0.071456,0.928544:151,15,0
chr1	194880	chr1_194880_T_C	T	C	.	PASS	AF=0.307692;DP=219;NS=13;AN=26;MAF=0.307692;AC=8;AC_Het=8;AC_Hom=0;AC_Hemi=0;HWE=0.244302	GT:AD:DP:GP:PL	0/1:8,11:19:0,1,0:211,0,163	0/0:7,0:7:0.993355,0.006645,0:0,21,208	0/1:2,7:9:0,0.999997,3e-06:152,0,49	0/1:6,1:7:0.045098,0.954902,0:14,0,150	0/1:15,2:17:0.0076,0.9924,0:22,0,298	0/1:7,1:8:0.483219,0.516781,0:1,0,194	0/0:2,0:2:0.823677,0.176323,0:0,6,71	0/0:4,0:4:0.949203,0.050797,0:0,12,132	0/1:14,4:18:0,1,0:79,0,275	0/1:34,8:42:0,1,0:87,0,340	0/1:19,7:26:0,1,0:95,0,314	0/0:51,5:56:0.999993,7e-06,0:0,51,362	0/0:3,0:3:0.903316,0.096684,0:0,9,107
chr1	194885	chr1_194885_T_A	T	A	.	PASS	AF=0.153846;DP=219;NS=13;AN=26;MAF=0.153846;AC=4;AC_Het=4;AC_Hom=0;AC_Hemi=0;HWE=1	GT:AD:DP:GP:PL	0/0:13,0:13:0.999954,4.6e-05,0:0,39,234	0/0:7,0:7:0.997051,0.002949,0:0,21,211	0/1:5,4:9:0,1,0:98,0,122	0/0:7,0:7:0.997051,0.002949,0:0,21,184	0/0:15,0:15:0.999988,1.2e-05,0:0,45,326	0/0:10,0:10:0.99963,0.00037,0:0,30,253	0/0:2,0:2:0.913521,0.086479,0:0,6,73	0/0:4,0:4:0.976881,0.023119,0:0,12,134	0/1:13,4:17:0,1,0:83,0,256	0/1:35,6:41:2.1e-05,0.999979,0:51,0,335	0/1:19,6:25:0,1,0:76,0,314	0/0:51,0:51:1,0,0:0,154,411	0/0:4,0:4:0.976881,0.023119,0:0,12,128
chr1	194994	chr1_194994_C_T	C	T	.	PASS	AF=0.115385;DP=263;NS=13;AN=26;MAF=0.115385;AC=3;AC_Het=3;AC_Hom=0;AC_Hemi=0;HWE=1	GT:AD:DP:GP:PL	0/0:42,0:42:1,0,0:0,126,393	0/0:4,0:4:0.983528,0.016472,0:0,12,117	0/0:19,1:20:0.99919,0.00081,0:0,25,327	0/0:4,0:4:0.983528,0.016472,0:0,12,137	0/0:18,1:19:0.997441,0.002559,0:0,20,311	0/0:11,1:12:0.884262,0.115738,0:0,3,233	0/1:2,6:8:0,0.999995,5e-06:129,0,41	0/0:2,0:2:0.937214,0.062786,0:0,6,72	0/0:19,1:20:0.997449,0.002551,0:0,20,316	0/1:38,5:43:0.036668,0.963332,0:20,0,311	0/1:21,3:24:0.112864,0.887136,0:15,0,304	0/0:59,0:59:1,0,0:0,178,421	0/0:6,0:6:0.995831,0.004169,0:0,18,152
chr1	195003	chr1_195003_T_A	T	A	.	PASS	AF=0.5;DP=251;NS=12;AN=24;MAF=0.5;AC=12;AC_Het=10;AC_Hom=2;AC_Hemi=0;HWE=0.0764438	GT:AD:DP:GP:PL	1/1:2,28:30:0,0.002684,0.997316:301,29,0	0/0:4,0:4:0.890982,0.109018,0:0,12,111	0/1:14,6:20:0,1,0:110,0,276	0/1:2,1:3:0.00129,0.99871,0:26,0,73	0/1:11,1:12:0.221876,0.778124,0:3,0,237	0/1:7,3:10:2e-06,0.999998,0:55,0,185	0/1:2,3:5:0,0.999983,1.7e-05:72,0,45	./.:0,0:0:0.255362,0.499943,0.244695:0,0,0	0/1:21,3:24:0.009857,0.990143,0:17,0,304	0/1:38,7:45:6e-06,0.999994,0:50,0,327	0/1:18,7:25:0,1,0:125,0,292	0/1:51,8:59:0.001308,0.998692,0:26,0,318	0/1:6,3:9:1.4e-05,0.999986,0:46,0,145
chr1	195138	chr1_195138_C_T	C	T	.	PASS	AF=0.115385;DP=236;NS=13;AN=26;MAF=0.115385;AC=3;AC_Het=3;AC_Hom=0;AC_Hemi=0;HWE=1	GT:AD:DP:GP:PL	0/0:11,1:12:0.989682,0.010318,0:0,15,228	0/0:10,0:10:0.999683,0.000317,0:0,30,267	0/1:6,4:10:0,1,0:78,0,135	0/0:11,0:11:0.999841,0.000159,0:0,33,284	0/0:12,0:12:0.999921,7.9e-05,0:0,36,227	0/1:10,2:12:0.004974,0.995026,0:28,0,236	0/1:2,2:4:6e-06,0.999994,0:57,0,58	0/0:5,0:5:0.989953,0.010047,0:0,15,148	0/0:11,1:12:0.833608,0.166392,0:0,2,228	0/0:41,1:42:1,0,0:0,91,399	0/0:18,1:19:0.998039,0.001961,0:0,22,324	0/0:69,10:79:0.553095,0.446905,0:4,0,310	0/0:8,0:8:0.998733,0.001267,0:0,24,186
chr1	195139	chr1_195139_C_T	C	T	.	PASS	AF=0.115385;DP=234;NS=13;AN=26;MAF=0.115385;AC=3;AC_Het=3;AC_Hom=0;AC_Hemi=0;HWE=1	GT:AD:DP:GP:PL	0/1:10,2:12:0.014946,0.985054,0:24,0,202	0/0:10,0:10:0.999744,0.000256,0:0,30,267	0/0:10,0:10:0.999744,0.000256,0:0,30,209	0/1:7,4:11:0,1,0:105,0,188	0/0:12,0:12:0.999936,6.4e-05,0:0,36,224	0/0:11,1:12:0.979808,0.020192,0:0,11,262	0/1:2,2:4:7e-06,0.999993,0:57,0,58	0/0:5,0:5:0.991868,0.008132,0:0,15,149	0/0:11,0:11:0.999872,0.000128,0:0,33,262	0/0:42,0:42:1,0,0:0,126,415	0/0:18,0:18:0.999999,1e-06,0:0,54,349	0/0:79,0:79:1,0,0:0,238,456	0/0:8,0:8:0.998976,0.001024,0:0,24,188
chr1	195406	chr1_195406_T_C	T	C	.	PASS	AF=0.153846;DP=245;NS=13;AN=26;MAF=0.153846;AC=4;AC_Het=4;AC_Hom=0;AC_Hemi=0;HWE=1	GT:AD:DP:GP:PL	0/0:2,0:2:0.916055,0.083945,0:0,6,59	0/0:9,0:9:0.999285,0.000715,0:0,27,237	0/1:6,2:8:0.030273,0.969727,0:19,0,163	0/1:7,2:9:0.002185,0.997815,0:31,0,173	0/0:9,0:9:0.999285,0.000715,0:0,27,233	0/1:8,1:9:0.122523,0.877477,0:13,0,191	0/0:5,0:5:0.988675,0.011325,0:0,15,138	0/0:2,0:2:0.916055,0.083945,0:0,6,74	0/0:13,0:13:0.999955,4.5e-05,0:0,39,277	0/0:39,2:41:0.999995,5e-06,0:0,49,359	0/1:19,5:24:0,1,0:71,0,309	0/0:105,1:106:1,0,0:0,281,441	0/0:8,0:8:0.99857,0.00143,0:0,24,211
chr1	195727	chr1_195727_C_T	C	T	.	PASS	AF=0.115385;DP=222;NS=13;AN=26;MAF=0.115385;AC=3;AC_Het=3;AC_Hom=0;AC_Hemi=0;HWE=1	GT:AD:DP:GP:PL	0/1:2,1:3:0.011285,0.988715,0:25,0,52	0/0:6,0:6:0.995661,0.004339,0:0,18,193	0/0:9,0:9:0.999456,0.000544,0:0,27,175	0/0:9,0:9:0.999456,0.000544,0:0,27,248	0/0:12,0:12:0.999932,6.8e-05,0:0,36,294	0/0:10,0:10:0.999728,0.000272,0:0,30,270	0/0:1,0:1:0.877599,0.122397,3e-06:0,3,37	0/0:2,0:2:0.934812,0.065188,0:0,6,68	0/0:10,0:10:0.999728,0.000272,0:0,30,248	0/0:39,0:39:1,0,0:0,117,416	0/0:13,0:13:0.999966,3.4e-05,0:0,39,296	0/1:62,38:100:0,1,0:300,0,371	0/1:5,3:8:0,1,0:89,0,128
chr1	196026	chr1_196026_A_T	A	T	.	PASS	AF=0.192308;DP=262;NS=13;AN=26;MAF=0.192308;AC=5;AC_Het=5;AC_Hom=0;AC_Hemi=0;HWE=1	GT:AD:DP:GP:PL	0/1:1,10:11:0,0.661312,0.338688:168,6,0	0/0:4,0:4:0.969327,0.030673,0:0,12,139	0/1:14,2:16:0.004219,0.995781,0:27,0,282	0/1:11,2:13:0.002359,0.997641,0:29,0,252	0/0:8,1:9:0.614293,0.385707,0:1,0,192	0/1:8,1:9:0.286711,0.713289,0:7,0,207	0/0:2,0:2:0.887645,0.112355,0:0,6,76	0/0:5,0:5:0.984425,0.015575,0:0,15,156	0/1:10,1:11:0.337281,0.662719,0:6,0,230	0/0:46,3:49:0.99999,1e-05,0:0,47,360	0/0:19,0:19:0.999999,1e-06,0:0,57,352	0/0:98,2:100:1,0,0:0,236,433	0/0:14,0:14:0.999969,3.1e-05,0:0,42,317
chr1	202531	chr1_202531_G_A	G	A	.	PASS	AF=0.115385;DP=242;NS=13;AN=26;MAF=0.115385;AC=3;AC_Het=3;AC_Hom=0;AC_Hemi=0;HWE=1	GT:AD:DP:GP:PL	0/0:7,0:7:0.997968,0.002032,0:0,21,141	0/1:6,1:7:0.163352,0.836648,0:13,0,129	0/1:4,1:5:0.029898,0.970102,0:21,0,75	0/0:10,0:10:0.999746,0.000254,0:0,30,217	0/0:2,0:2:0.938816,0.061184,0:0,6,75	0/1:4,3:7:0,1,0:75,0,100	0/0:1,0:1:0.884686,0.115313,1e-06:0,3,41	0/0:5,0:5:0.99192,0.00808,0:0,15,161	0/0:9,0:9:0.999491,0.000509,0:0,27,223	0/0:50,0:50:1,0,0:0,151,412	0/0:23,0:23:1,0,0:0,69,373	0/0:110,0:110:1,0,0:0,331,456	0/0:6,0:6:0.995943,0.004057,0:0,18,180
chr1	202598	chr1_202598_G_A	G	A	.	PASS	AF=0.461538;DP=260;NS=13;AN=26;MAF=0.461538;AC=12;AC_Het=10;AC_Hom=2;AC_Hemi=0;HWE=0.11159	GT:AD:DP:GP:PL	0/1:12,4:16:0.000264,0.999736,0:34,0,190	0/0:5,0:5:0.952011,0.047989,0:0,15,139	0/1:3,1:4:0.089013,0.910985,1e-06:8,0,54	0/1:5,4:9:0,1,0:84,0,147	0/0:5,0:5:0.952011,0.047989,0:0,15,122	0/1:4,3:7:0,1,0:69,0,105	1/1:0,2:2:0,0.382681,0.617319:70,6,0	0/1:3,1:4:0.009807,0.990193,0:18,0,76	0/1:10,8:18:0,1,0:168,0,203	0/1:33,25:58:0,1,0:302,0,320	0/1:18,8:26:0,1,0:146,0,273	0/1:63,38:101:0,1,0:313,0,352	0/1:4,1:5:0.00623,0.99377,0:20,0,85
chr1	202812	chr1_202812_G_A	G	A	.	PASS	AF=0.454545;DP=258;NS=11;AN=22;MAF=0.454545;AC=10;AC_Het=8;AC_Hom=2;AC_Hemi=0;HWE=0.256966	GT:AD:DP:GP:PL	./.:0,0:0:0.329857,0.48895,0.181193:0,0,0	0/1:11,1:12:0.257972,0.742028,0:3,0,254	0/0:9,0:9:0.997113,0.002887,0:0,27,207	0/1:12,6:18:0,1,0:147,0,263	0/0:6,0:6:0.977364,0.022636,0:0,18,187	0/1:5,6:11:0,1,0:162,0,140	./.:0,0:0:0.329857,0.48895,0.181193:0,0,0	1/1:0,2:2:0,0.402847,0.597153:68,6,0	0/1:5,6:11:0,1,0:150,0,130	0/1:21,34:55:0,1,0:351,0,281	0/1:18,14:32:0,1,0:259,0,284	0/1:55,40:95:0,1,0:329,0,366	0/1:3,4:7:0,1,0:102,0,87
chr1	203231	chr1_203231_T_C	T	C	.	PASS	AF=0.423077;DP=228;NS=13;AN=26;MAF=0.423077;AC=11;AC_Het=7;AC_Hom=4;AC_Hemi=0;HWE=1	GT:AD:DP:GP:PL	0/0:6,0:6:0.979854,0.020146,0:0,18,143	0/0:6,0:6:0.979854,0.020146,0:0,18,160	0/0:15,0:15:0.99996,4e-05,0:0,45,306	0/1:7,6:13:0,1,0:159,0,163	0/1:9,2:11:3.6e-05,0.999964,0:43,0,216	0/1:3,3:6:0,1,0:93,0,85	1/1:0,2:2:0,0.431795,0.568205:80,6,0	1/1:0,2:2:0,0.431795,0.568205:72,6,0	0/1:9,9:18:0,1,0:178,0,193	0/1:20,17:37:0,1,0:276,0,304	0/1:12,7:19:0,1,0:169,0,241	0/1:27,63:90:0,1,0:364,0,253	0/0:3,0:3:0.858751,0.141249,0:0,9,110
chr1	210800	chr1_210800_G_A	G	A	.	PASS	AF=0.269231;DP=203;NS=13;AN=26;MAF=0.269231;AC=7;AC_Het=5;AC_Hom=2;AC_Hemi=0;HWE=1	GT:AD:DP:GP:PL	1/1:0,9:9:0,0.010362,0.989638:199,27,0	0/1:3,2:5:0.001069,0.998931,0:31,0,84	0/0:19,1:20:0.997749,0.002251,0:0,25,291	0/1:7,4:11:1e-06,0.999999,0:63,0,161	0/0:4,0:4:0.955451,0.044549,0:0,12,119	0/0:1,0:1:0.728313,0.271677,1e-05:0,3,40	0/1:4,1:5:0.25113,0.74887,0:6,0,99	0/1:1,1:2:0.002679,0.997227,9.4e-05:27,0,33	0/0:21,0:21:1,0,0:0,63,332	0/0:54,4:58:1,0,0:0,72,355	0/0:22,2:24:0.995877,0.004123,0:0,23,320	0/0:32,3:35:0.993733,0.006267,0:0,21,320	0/1:5,3:8:0,1,0:66,0,136
chr1	211072	chr1_211072_G_A	G	A	.	PASS	AF=0.115385;DP=224;NS=13;AN=26;MAF=0.115385;AC=3;AC_Het=3;AC_Hom=0;AC_Hemi=0;HWE=1	GT:AD:DP:GP:PL	0/0:28,0:28:1,0,0:0,84,366	0/0:6,0:6:0.995533,0.004467,0:0,18,168	0/0:20,0:20:1,0,0:0,60,340	0/1:4,2:6:0.002203,0.997797,0:32,0,128	0/0:9,0:9:0.999439,0.000561,0:0,27,232	0/0:1,0:1:0.874438,0.125556,6e-06:0,3,35	0/0:2,0:2:0.933017,0.066983,0:0,6,71	0/0:2,0:2:0.933017,0.066983,0:0,6,55	0/1:14,4:18:5e-06,0.999995,0:59,0,254	0/0:36,3:39:0.999628,0.000372,0:0,29,342	0/0:17,0:17:0.999998,2e-06,0:0,51,329	0/0:67,6:73:1,0,0:0,89,349	0/1:1,2:3:2.4e-05,0.998168,0.001807:52,0,16
chr1	212668	chr1_212668_G_A	G	A	.	PASS	AF=0.307692;DP=218;NS=13;AN=26;MAF=0.307692;AC=8;AC_Het=8;AC_Hom=0;AC_Hemi=0;HWE=0.244302	GT:AD:DP:GP:PL	0/0:12,0:12:0.999774,0.000226,0:0,36,253	0/0:5,0:5:0.971838,0.028162,0:0,15,151	0/0:4,0:4:0.945219,0.054781,0:0,12,132	0/1:10,8:18:0,1,0:173,0,208	0/1:7,7:14:0,1,0:176,0,165	0/1:4,1:5:0.005438,0.994562,0:23,0,108	0/0:4,0:4:0.945219,0.054781,0:0,12,118	0/0:3,0:3:0.896127,0.103873,0:0,9,107	0/1:11,5:16:0,1,0:96,0,228	0/1:27,5:32:0,1,0:64,0,314	0/1:16,5:21:0,1,0:68,0,270	0/1:56,20:76:0,1,0:184,0,288	0/1:4,2:6:2.2e-05,0.999978,0:47,0,99
chr1	214572	chr1_214572_C_T	C	T	.	PASS	AF=0.115385;DP=189;NS=13;AN=26;MAF=0.115385;AC=3;AC_Het=3;AC_Hom=0;AC_Hemi=0;HWE=1	GT:AD:DP:GP:PL	0/0:13,0:13:0.999966,3.4e-05,0:0,39,239	0/0:7,0:7:0.99786,0.00214,0:0,21,191	0/0:19,0:19:0.999999,1e-06,0:0,57,336	0/0:17,0:17:0.999998,2e-06,0:0,51,311	0/0:12,1:13:0.904024,0.095976,0:0,4,254	0/0:5,0:5:0.991494,0.008506,0:0,15,159	0/0:4,0:4:0.983132,0.016868,0:0,12,119	0/0:4,0:4:0.983132,0.016868,0:0,12,125	0/1:9,2:11:0.003158,0.996842,0:31,0,191	0/1:28,5:33:0.000913,0.999087,0:36,0,276	0/0:18,0:18:0.999999,1e-06,0:0,54,311	0/1:32,7:39:0.0025,0.9975,0:32,0,274	0/0:6,0:6:0.995729,0.004271,0:0,18,163
chr1	214573	chr1_214573_G_A	G	A	.	PASS	AF=0.230769;DP=174;NS=13;AN=26;MAF=0.230769;AC=6;AC_Het=4;AC_Hom=2;AC_Hemi=0;HWE=0.522981	GT:AD:DP:GP:PL	1/1:0,13:13:0,0.000794,0.999206:243,39,0	0/0:6,0:6:0.99049,0.00951,0:0,18,169	0/0:19,0:19:0.999999,1e-06,0:0,57,334	0/0:16,0:16:0.999991,9e-06,0:0,48,310	0/1:8,5:13:0,1,0:105,0,164	0/0:5,0:5:0.981159,0.018841,0:0,15,158	0/0:4,0:4:0.963015,0.036985,0:0,12,117	0/0:4,0:4:0.963015,0.036985,0:0,12,127	0/1:5,4:9:0,1,0:103,0,94	0/1:15,13:28:0,1,0:204,0,206	0/1:13,6:19:0,1,0:126,0,196	0/0:31,0:31:1,0,0:0,93,333	0/0:6,0:6:0.99049,0.00951,0:0,18,156
chr1	216758	chr1_216758_A_T	A	T	.	PASS	AF=0.166667;DP=264;NS=12;AN=24;MAF=0.166667;AC=4;AC_Het=4;AC_Hom=0;AC_Hemi=0;HWE=1	GT:AD:DP:GP:PL	0/0:28,0:28:1,0,0:0,84,385	0/0:4,0:4:0.975119,0.024881,0:0,12,122	0/0:16,0:16:0.999994,6e-06,0:0,48,316	0/0:16,0:16:0.999994,6e-06,0:0,48,326	0/1:3,3:6:0,1,0:83,0,95	0/0:4,0:4:0.975119,0.024881,0:0,12,136	0/0:5,0:5:0.987403,0.012597,0:0,15,156	./.:0,0:0:0.689681,0.281579,0.02874:0,0,0	0/1:12,6:18:0,1,0:137,0,242	0/1:14,13:27:0,1,0:193,0,227	0/1:6,8:14:0,1,0:190,0,135	0/0:120,0:120:1,0,0:0,361,463	0/0:6,0:6:0.993661,0.006339,0:0,18,179
chr1	216782	chr1_216782_A_G	A	G	.	PASS	AF=0.153846;DP=234;NS=13;AN=26;MAF=0.153846;AC=4;AC_Het=4;AC_Hom=0;AC_Hemi=0;HWE=1	GT:AD:DP:GP:PL	0/0:22,0:22:1,0,0:0,66,370	0/0:2,0:2:0.898432,0.101568,0:0,6,69	0/1:12,2:14:0.015059,0.984941,0:22,0,245	0/0:11,1:12:0.85065,0.14935,0:0,4,257	0/0:5,0:5:0.986066,0.013934,0:0,15,171	0/1:0,1:1:0.001434,0.814421,0.184145:34,3,0	0/0:3,0:3:0.9465,0.0535,0:0,9,102	0/0:1,0:1:0.815584,0.184405,1e-05:0,3,36	0/0:17,1:18:0.997819,0.002181,0:0,23,315	0/0:25,0:25:1,0,0:0,75,327	0/0:12,1:13:0.877979,0.122021,0:0,5,258	0/1:54,57:111:0,1,0:359,0,353	0/1:2,5:7:0,1,0:134,0,60
chr1	224173	chr1_224173_T_C	T	C	.	PASS	AF=0.416667;DP=212;NS=12;AN=24;MAF=0.416667;AC=10;AC_Het=4;AC_Hom=6;AC_Hemi=0;HWE=0.289272	GT:AD:DP:GP:PL	0/1:6,5:11:0,1,0:119,0,145	0/0:12,0:12:0.999702,0.000298,0:0,36,276	1/1:0,16:16:0,5e-05,0.99995:312,48,0	0/0:15,1:16:0.999259,0.000741,0:0,32,309	0/1:7,4:11:0,1,0:91,0,177	1/1:0,2:2:0,0.45011,0.549889:66,6,0	1/1:0,2:2:0,0.45011,0.549889:66,6,0	./.:0,0:0:0.385391,0.470815,0.143794:0,0,0	0/0:16,0:16:0.999981,1.9e-05,0:0,48,321	0/0:39,0:39:1,0,0:0,117,399	0/0:22,0:22:1,0,0:0,66,357	0/1:21,36:57:0,1,0:315,0,276	0/1:2,6:8:0,0.999952,4.8e-05:161,0,38
chr1	224174	chr1_224174_T_C	T	C	.	PASS	AF=0.125;DP=213;NS=12;AN=24;MAF=0.125;AC=3;AC_Het=3;AC_Hom=0;AC_Hemi=0;HWE=1	GT:AD:DP:GP:PL	0/1:6,5:11:0,1,0:119,0,150	0/0:12,0:12:0.999939,6.1e-05,0:0,36,280	0/0:16,1:17:0.993964,0.006036,0:0,16,288	0/1:10,6:16:0,1,0:146,0,225	0/1:10,1:11:0.449116,0.550884,0:7,0,217	0/0:2,0:2:0.940934,0.059066,0:0,6,66	0/0:2,0:2:0.940934,0.059066,0:0,6,66	./.:0,0:0:0.789353,0.198205,0.012442:0,0,0	0/0:15,0:15:0.999992,8e-06,0:0,45,318	0/0:40,0:40:1,0,0:0,120,407	0/0:23,0:23:1,0,0:0,69,368	0/0:57,0:57:1,0,0:0,172,417	0/0:7,0:7:0.998042,0.001958,0:0,21,198
chr1	224737	chr1_224737_T_G	T	G	.	PASS	AF=0.307692;DP=244;NS=13;AN=26;MAF=0.307692;AC=8;AC_Het=8;AC_Hom=0;AC_Hemi=0;HWE=0.244302	GT:AD:DP:GP:PL	0/0:1,0:1:0.705151,0.294836,1.2e-05:0,3,40	0/1:5,7:12:0,1,0:157,0,120	0/1:6,4:10:0,1,0:102,0,122	0/1:12,6:18:0,1,0:90,0,194	0/1:5,5:10:0,1,0:124,0,121	0/0:4,0:4:0.950332,0.049668,0:0,12,115	0/0:5,0:5:0.974534,0.025466,0:0,15,130	0/0:2,0:2:0.827091,0.172909,0:0,6,73	0/1:10,1:11:0.493186,0.506814,0:1,0,215	0/0:49,4:53:0.999801,0.000199,0:0,36,337	0/1:18,2:20:0.383997,0.616003,0:3,0,295	0/1:44,48:92:0,1,0:342,0,347	0/1:3,3:6:0,1,0:77,0,79
chr1	225222	chr1_225222_C_T	C	T	.	PASS	AF=0.461538;DP=272;NS=13;AN=26;MAF=0.461538;AC=12;AC_Het=8;AC_Hom=4;AC_Hemi=0;HWE=0.601992	GT:AD:DP:GP:PL	0/0:1,0:1:0.52856,0.471398,4.2e-05:0,3,40	1/1:0,7:7:0,0.017217,0.982783:177,21,0	0/0:16,0:16:0.999973,2.7e-05,0:0,48,322	0/1:8,7:15:0,1,0:162,0,188	0/0:6,0:6:0.972886,0.027114,0:0,18,176	0/1:5,1:6:0.011211,0.988789,0:17,0,134	0/1:1,1:2:0.001121,0.997756,0.001123:27,0,26	1/1:0,3:3:0,0.218937,0.781063:78,9,0	0/1:10,8:18:0,1,0:188,0,204	0/1:29,21:50:0,1,0:275,0,293	0/1:12,7:19:0,1,0:135,0,246	0/1:59,64:123:0,1,0:370,0,357	0/1:1,5:6:0,0.99434,0.00566:148,0,19
chr1	225335	chr1_225335_C_G	C	G	.	PASS	AF=0.5;DP=269;NS=12;AN=24;MAF=0.5;AC=12;AC_Het=6;AC_Hom=6;AC_Hemi=0;HWE=1	GT:AD:DP:GP:PL	./.:0,0:0:0.250384,0.5,0.249616:0,0,0	0/0:5,0:5:0.941264,0.058736,0:0,15,167	0/0:19,0:19:0.999996,4e-06,0:0,57,265	0/1:12,7:19:0,1,0:175,0,239	0/0:8,0:8:0.99226,0.00774,0:0,24,230	1/1:0,5:5:0,0.058906,0.941094:128,15,0	0/1:1,3:4:0,0.997482,0.002518:89,0,23	1/1:0,7:7:0,0.015407,0.984593:193,21,0	0/1:8,7:15:0,1,0:166,0,168	0/1:14,19:33:0,1,0:261,0,151	0/1:10,12:22:0,1,0:243,0,181	0/1:56,63:119:0,1,0:364,0,354	1/1:0,9:9:0,0.003897,0.996103:203,27,0
chr1	225453	chr1_225453_A_G	A	G	.	PASS	AF=0.153846;DP=264;NS=13;AN=26;MAF=0.153846;AC=4;AC_Het=2;AC_Hom=2;AC_Hemi=0;HWE=0.234783	GT:AD:DP:GP:PL	0/0:8,0:8:0.998879,0.001121,0:0,24,164	1/1:0,5:5:0,0.303161,0.696839:155,15,0	0/0:19,0:19:0.999999,1e-06,0:0,57,357	0/0:13,1:14:0.960409,0.039591,0:0,8,264	0/1:8,1:9:0.414642,0.585358,0:7,0,215	0/0:4,0:4:0.982361,0.017639,0:0,12,139	0/0:6,0:6:0.995531,0.004469,0:0,18,173	0/0:7,0:7:0.997761,0.002239,0:0,21,210	0/0:16,0:16:0.999996,4e-06,0:0,48,333	0/0:40,0:40:1,0,0:0,120,420	0/0:24,0:24:1,0,0:0,72,365	0/0:104,0:104:1,0,0:0,313,463	0/1:5,1:6:0.081385,0.918615,0:16,0,127
chr1	227940	chr1_227940_C_A	C	A	.	PASS	AF=0.269231;DP=245;NS=13;AN=26;MAF=0.269231;AC=7;AC_Het=7;AC_Hom=0;AC_Hemi=0;HWE=0.49913	GT:AD:DP:GP:PL	0/0:24,0:24:1,0,0:0,72,366	0/1:1,1:2:0.001003,0.998681,0.000316:31,0,28	0/1:19,2:21:0.142384,0.857616,0:9,0,293	0/1:2,5:7:0,0.999931,6.9e-05:137,0,35	0/0:2,0:2:0.834232,0.165768,0:0,6,69	0/0:3,0:3:0.909626,0.090374,0:0,9,84	0/1:3,1:4:0.003999,0.996001,0:25,0,95	0/0:1,0:1:0.715599,0.284392,9e-06:0,3,41	0/1:13,6:19:0,1,0:139,0,266	0/1:26,12:38:0,1,0:201,0,325	0/1:13,12:25:0,1,0:235,0,246	0/0:89,0:89:1,0,0:0,268,440	0/0:10,0:10:0.999224,0.000776,0:0,30,263
chr1	227942	chr1_227942_A_C	A	C	.	PASS	AF=0.307692;DP=247;NS=13;AN=26;MAF=0.307692;AC=8;AC_Het=8;AC_Hom=0;AC_Hemi=0;HWE=0.244302	GT:AD:DP:GP:PL	0/1:3,21:24:0,0.998706,0.001294:305,0,23	0/1:1,1:2:0.001636,0.997978,0.000386:28,0,28	0/0:20,1:21:0.995387,0.004613,0:0,23,337	0/0:13,0:13:0.999881,0.000119,0:0,39,306	0/1:1,1:2:0.000327,0.999061,0.000612:35,0,26	0/0:4,0:4:0.942788,0.057212,0:0,12,132	0/0:3,0:3:0.891767,0.108233,0:0,9,107	0/0:1,0:1:0.67317,0.326814,1.6e-05:0,3,40	0/1:7,13:20:0,1,0:264,0,162	0/1:16,22:38:0,1,0:307,0,267	0/1:16,8:24:0,1,0:162,0,300	0/1:45,41:86:0,1,0:332,0,335	0/1:5,3:8:0,1,0:85,0,147
chr1	240615	chr1_240615_G_A	G	A	.	PASS	AF=0.125;DP=210;NS=12;AN=24;MAF=0.125;AC=3;AC_Het=1;AC_Hom=2;AC_Hemi=0;HWE=0.130435	GT:AD:DP:GP:PL	./.:0,0:0:0.772086,0.213196,0.014717:0,0,0	0/0:5,0:5:0.991445,0.008555,0:0,15,126	0/0:18,0:18:0.999999,1e-06,0:0,54,353	1/1:0,5:5:0,0.31161,0.68839:169,15,0	0/0:3,0:3:0.966636,0.033364,0:0,9,91	0/0:1,0:1:0.878684,0.121314,1e-06:0,3,41	0/0:3,0:3:0.966636,0.033364,0:0,9,104	0/0:4,0:4:0.983035,0.016965,0:0,12,141	0/0:8,0:8:0.998923,0.001077,0:0,24,212	0/0:29,0:29:1,0,0:0,87,402	0/0:17,0:17:0.999998,2e-06,0:0,51,354	0/1:41,71:112:0,1,0:356,0,301	0/0:5,0:5:0.991445,0.008555,0:0,15,160
chr1	240753	chr1_240753_A_G	A	G	.	PASS	AF=0.423077;DP=225;NS=13;AN=26;MAF=0.423077;AC=11;AC_Het=3;AC_Hom=8;AC_Hemi=0;HWE=0.0855297	GT:AD:DP:GP:PL	1/1:0,7:7:0,0.020831,0.979169:191,21,0	1/1:0,3:3:0,0.253949,0.746051:94,9,0	1/1:0,15:15:0,8.3e-05,0.999917:326,45,0	0/0:10,0:10:0.998568,0.001432,0:0,30,259	0/1:4,3:7:0,1,0:96,0,115	0/0:2,0:2:0.731417,0.268583,0:0,6,72	0/1:2,1:3:0.000432,0.999526,4.2e-05:32,0,39	0/0:2,0:2:0.731417,0.268583,0:0,6,66	0/0:17,0:17:0.999989,1.1e-05,0:0,51,337	0/0:37,0:37:1,0,0:0,111,410	0/0:14,0:14:0.99991,9e-05,0:0,42,322	0/1:51,54:105:0,1,0:341,0,327	1/1:0,3:3:0,0.253949,0.746051:113,9,0
chr1	243704	chr1_243704_A_T	A	T	.	PASS	AF=0.416667;DP=205;NS=12;AN=24;MAF=0.416667;AC=10;AC_Het=2;AC_Hom=8;AC_Hemi=0;HWE=0.0286714	GT:AD:DP:GP:PL	1/1:0,18:18:0,1.1e-05,0.999989:313,54,0	1/1:0,3:3:0,0.257254,0.742746:95,9,0	1/1:0,17:17:0,2.1e-05,0.999979:352,51,0	0/1:3,3:6:0,1,0:82,0,71	0/0:5,0:5:0.956838,0.043162,0:0,15,163	1/1:0,2:2:0,0.409234,0.590766:68,6,0	0/1:0,1:1:0.000161,0.580698,0.419141:37,3,0	./.:0,0:0:0.337321,0.486945,0.175734:0,0,0	0/0:14,0:14:0.999912,8.8e-05,0:0,42,256	0/0:36,0:36:1,0,0:0,108,403	0/0:14,0:14:0.999912,8.8e-05,0:0,42,312	0/0:86,0:86:1,0,0:0,259,422	0/0:2,0:2:0.734816,0.265184,0:0,6,69
chr1	255924	chr1_255924_A_C	A	C	.	PASS	AF=0.25;DP=102;NS=12;AN=24;MAF=0.25;AC=6;AC_Het=6;AC_Hom=0;AC_Hemi=0;HWE=0.529258	GT:AD:DP:GP:PL	0/0:1,0:1:0.724882,0.275097,2.1e-05:0,3,37	0/0:9,0:9:0.99852,0.00148,0:0,27,222	0/1:17,5:22:0,1,0:92,0,250	0/0:1,0:1:0.72489,0.2751,1e-05:0,3,40	0/0:7,0:7:0.994105,0.005895,0:0,21,212	0/1:3,1:4:0.004187,0.995813,0:25,0,88	0/1:2,1:3:0.002098,0.997902,0:28,0,67	./.:0,0:0:0.525474,0.398844,0.075682:0,0,0	0/1:6,2:8:1.3e-05,0.999987,0:50,0,162	0/1:18,4:22:0,1,0:68,0,274	0/1:10,3:13:1e-06,0.999999,0:61,0,214	0/0:4,0:4:0.954711,0.045289,0:0,12,126	0/0:7,0:7:0.994105,0.005895,0:0,21,178
chr1	260587	chr1_260587_A_G	A	G	.	PASS	AF=0.25;DP=174;NS=12;AN=24;MAF=0.25;AC=6;AC_Het=6;AC_Hom=0;AC_Hemi=0;HWE=0.529258	GT:AD:DP:GP:PL	./.:0,0:0:0.539594,0.389953,0.070453:0,0,0	0/0:2,0:2:0.846979,0.153021,0:0,6,79	0/0:15,0:15:0.999978,2.2e-05,0:0,45,314	0/1:4,8:12:0,1,0:196,0,102	0/0:4,0:4:0.956786,0.043214,0:0,12,139	0/0:3,0:3:0.917151,0.082849,0:0,9,107	0/1:2,1:3:0.013728,0.986272,1e-06:20,0,55	0/0:3,0:3:0.917151,0.082849,0:0,9,111	0/1:7,3:10:1e-06,0.999999,0:62,0,180	0/1:10,14:24:0,1,0:269,0,206	0/1:5,6:11:0,1,0:165,0,128	0/1:54,28:82:0,1,0:279,0,360	0/0:5,0:5:0.977916,0.022084,0:0,15,164
chr1	263318	chr1_263318_G_A	G	A	.	PASS	AF=0.230769;DP=220;NS=13;AN=26;MAF=0.230769;AC=6;AC_Het=6;AC_Hom=0;AC_Hemi=0;HWE=1	GT:AD:DP:GP:PL	0/0:23,1:24:0.999924,7.6e-05,0:0,39,324	0/1:5,2:7:0.01155,0.98845,0:21,0,141	0/1:13,6:19:1e-05,0.99999,0:52,0,242	0/0:4,0:4:0.961858,0.038142,0:0,12,125	0/1:7,1:8:0.444281,0.555719,0:3,0,172	0/1:2,1:3:0.024493,0.975507,0:18,0,66	0/0:1,0:1:0.759016,0.240792,0.000192:0,3,26	0/0:2,0:2:0.863096,0.136904,0:0,6,73	0/0:15,3:18:0.941352,0.058648,0:0,10,236	0/0:43,9:52:0.971662,0.028338,0:0,13,326	0/1:13,4:17:2e-06,0.999998,0:60,0,201	0/1:49,15:64:0.001955,0.998045,0:29,0,261	0/0:1,0:1:0.75915,0.240835,1.5e-05:0,3,37
chr1	271164	chr1_271164_A_G	A	G	.	PASS	AF=0.409091;DP=83;NS=11;AN=22;MAF=0.409091;AC=9;AC_Het=3;AC_Hom=6;AC_Hemi=0;HWE=0.214507	GT:AD:DP:GP:PL	0/0:9,0:9:0.997205,0.002795,0:0,27,229	1/1:0,4:4:0,0.148343,0.851657:132,12,0	1/1:0,3:3:0,0.258361,0.741639:73,9,0	0/1:4,2:6:3e-06,0.999997,0:54,0,108	0/0:3,0:3:0.847889,0.152111,0:0,9,110	0/0:7,0:7:0.988912,0.011088,0:0,21,203	0/1:0,1:1:0.000102,0.58214,0.417758:39,3,0	./.:0,0:0:0.338959,0.486486,0.174556:0,0,0	0/0:5,0:5:0.957076,0.042924,0:0,15,155	0/1:16,2:18:0.02802,0.97198,0:14,0,284	0/0:14,0:14:0.999912,8.8e-05,0:0,42,315	1/1:0,13:13:0,0.00034,0.99966:286,39,0	./.:0,0:0:0.338959,0.486486,0.174556:0,0,0
chr1	272869	chr1_272869_T_C	T	C	.	PASS	AF=0.153846;DP=137;NS=13;AN=26;MAF=0.153846;AC=4;AC_Het=4;AC_Hom=0;AC_Hemi=0;HWE=1	GT:AD:DP:GP:PL	0/0:7,0:7:0.997253,0.002747,0:0,21,165	0/0:2,0:2:0.918984,0.081015,0:0,6,55	0/1:2,1:3:0.007121,0.992879,0:26,0,56	0/0:5,0:5:0.989101,0.010899,0:0,15,156	0/1:3,1:4:0.034748,0.965252,0:19,0,88	0/0:1,0:1:0.850107,0.149888,5e-06:0,3,37	0/0:3,0:3:0.957782,0.042218,0:0,9,105	0/1:2,2:4:9e-06,0.999991,0:55,0,64	0/1:7,1:8:0.476427,0.523573,0:5,0,182	0/0:13,1:14:0.948587,0.051413,0:0,8,264	0/0:14,1:15:0.986561,0.013439,0:0,14,262	0/0:54,3:57:1,0,0:0,116,378	0/0:13,1:14:0.936158,0.063842,0:0,7,269
chr1	273608	chr1_273608_T_A	T	A	.	PASS	AF=0.192308;DP=258;NS=13;AN=26;MAF=0.192308;AC=5;AC_Het=1;AC_Hom=4;AC_Hemi=0;HWE=0.026087	GT:AD:DP:GP:PL	0/0:21,0:21:1,0,0:0,63,343	0/0:8,0:8:0.998237,0.001763,0:0,24,221	0/0:11,0:11:0.999779,0.000221,0:0,33,281	0/0:16,0:16:0.999993,7e-06,0:0,48,319	0/0:15,0:15:0.999986,1.4e-05,0:0,45,308	0/0:4,0:4:0.972525,0.027475,0:0,12,136	0/0:2,0:2:0.898467,0.101533,0:0,6,78	1/1:0,5:5:0,0.216617,0.783383:160,15,0	0/0:11,0:11:0.999779,0.000221,0:0,33,233	0/0:28,0:28:1,0,0:0,84,376	0/0:16,0:16:0.999993,7e-06,0:0,48,315	0/1:62,53:115:0,1,0:338,0,352	1/1:0,6:6:0,0.121463,0.878537:181,18,0
chr1	273794	chr1_273794_T_A	T	A	.	PASS	AF=0.291667;DP=209;NS=12;AN=24;MAF=0.291667;AC=7;AC_Het=5;AC_Hom=2;AC_Hemi=0;HWE=1	GT:AD:DP:GP:PL	1/1:0,5:5:0,0.146781,0.853219:135,15,0	0/1:1,2:3:2e-06,0.999883,0.000115:59,0,32	0/0:11,0:11:0.999645,0.000355,0:0,33,293	0/0:6,0:6:0.988775,0.011225,0:0,18,164	0/1:2,2:4:1.1e-05,0.999988,1e-06:51,0,55	0/0:7,0:7:0.994356,0.005644,0:0,21,200	./.:0,0:0:0.538052,0.390937,0.071011:0,0,0	0/0:2,0:2:0.846281,0.153719,0:0,6,65	0/1:16,2:18:0.245654,0.754346,0:6,0,272	0/1:32,4:36:0.437509,0.562491,0:2,0,301	0/0:16,1:17:0.989018,0.010982,0:0,18,274	0/1:79,17:96:0,1,0:108,0,309	0/0:4,0:4:0.956563,0.043437,0:0,12,135
chr1	291793	chr1_291793_G_A	G	A	.	PASS	AF=0.384615;DP=211;NS=13;AN=26;MAF=0.384615;AC=10;AC_Het=6;AC_Hom=4;AC_Hemi=0;HWE=1	GT:AD:DP:GP:PL	0/0:20,0:20:0.999999,1e-06,0:0,60,287	0/0:8,0:8:0.995108,0.004892,0:0,24,174	0/0:10,0:10:0.998773,0.001227,0:0,30,189	0/1:8,2:10:3.5e-05,0.999965,0:44,0,207	0/1:4,6:10:0,1,0:137,0,96	1/1:0,6:6:0,0.047307,0.952693:176,18,0	1/1:0,4:4:0,0.165714,0.834286:125,12,0	0/0:2,0:2:0.760665,0.239335,0:0,6,70	0/1:14,8:22:0,1,0:131,0,278	0/1:32,12:44:0,1,0:175,0,361	0/1:16,5:21:0,1,0:88,0,304	0/1:22,25:47:0,1,0:171,0,166	0/0:7,0:7:0.990264,0.009736,0:0,21,168
chr1	297613	chr1_297613_C_A	C	A	.	PASS	AF=0.227273;DP=93;NS=11;AN=22;MAF=0.227273;AC=5;AC_Het=5;AC_Hom=0;AC_Hemi=0;HWE=1	GT:AD:DP:GP:PL	0/1:9,1:10:0.452368,0.547632,0:3,0,166	0/0:3,0:3:0.928083,0.071917,0:0,9,94	0/1:5,1:6:0.03944,0.96056,0:16,0,148	0/0:2,0:2:0.865816,0.134184,0:0,6,66	0/0:5,0:5:0.980996,0.019004,0:0,15,128	0/0:1,0:1:0.763369,0.236616,1.5e-05:0,3,37	./.:0,0:0:0.582747,0.361263,0.05599:0,0,0	./.:0,0:0:0.582747,0.361263,0.05599:0,0,0	0/1:9,3:12:4e-06,0.999996,0:56,0,217	0/1:12,2:14:0.003308,0.996692,0:27,0,238	0/0:8,0:8:0.997584,0.002416,0:0,24,217	0/1:23,8:31:0,1,0:142,0,296	0/0:1,0:1:0.763376,0.236618,6e-06:0,3,41
chr1	306218	chr1_306218_G_A	G	A	.	PASS	AF=0.166667;DP=274;NS=12;AN=24;MAF=0.166667;AC=4;AC_Het=2;AC_Hom=2;AC_Hemi=0;HWE=0.254658	GT:AD:DP:GP:PL	1/1:0,26:26:0,0,1:397,78,0	./.:0,0:0:0.668011,0.298616,0.033372:0,0,0	0/0:10,0:10:0.999564,0.000436,0:0,30,250	0/0:13,0:13:0.999945,5.5e-05,0:0,39,311	0/0:16,0:16:0.999993,7e-06,0:0,48,347	0/0:2,0:2:0.89948,0.10052,0:0,6,67	0/0:2,0:2:0.89948,0.10052,0:0,6,61	0/0:1,0:1:0.817314,0.182678,8e-06:0,3,37	0/0:15,0:15:0.999986,1.4e-05,0:0,45,320	0/0:49,0:49:1,0,0:0,148,430	0/0:15,0:15:0.999986,1.4e-05,0:0,45,308	0/1:65,51:116:0,1,0:340,0,366	0/1:1,2:3:1e-06,0.999928,7.1e-05:66,0,32
chr1	308660	chr1_308660_C_A	C	A	.	PASS	AF=0.291667;DP=202;NS=12;AN=24;MAF=0.291667;AC=7;AC_Het=5;AC_Hom=2;AC_Hemi=0;HWE=1	GT:AD:DP:GP:PL	0/1:0,1:1:0.000134,0.667169,0.332697:40,3,0	0/0:6,0:6:0.984657,0.015343,0:0,18,184	0/0:11,0:11:0.999513,0.000487,0:0,33,263	0/0:9,0:9:0.998056,0.001944,0:0,27,247	1/1:0,7:7:0,0.03038,0.96962:185,21,0	0/1:1,2:3:0,0.999749,0.000251:72,0,30	0/0:1,0:1:0.667254,0.332733,1.3e-05:0,3,41	./.:0,0:0:0.445236,0.444048,0.110716:0,0,0	0/1:8,13:21:0,1,0:267,0,164	0/1:10,20:30:0,1,0:315,0,202	0/1:5,15:20:0,1,0:274,0,99	0/0:91,0:91:1,0,0:0,274,443	0/0:1,0:1:0.66724,0.332727,3.3e-05:0,3,37
chr1	308737	chr1_308737_C_A	C	A	.	PASS	AF=0.307692;DP=187;NS=13;AN=26;MAF=0.307692;AC=8;AC_Het=4;AC_Hom=4;AC_Hemi=0;HWE=0.507918	GT:AD:DP:GP:PL	0/0:2,0:2:0.832876,0.167124,0:0,6,70	0/0:12,0:12:0.999804,0.000196,0:0,36,262	0/0:4,0:4:0.952232,0.047768,0:0,12,100	0/1:7,6:13:0,1,0:114,0,126	0/0:16,0:16:0.999988,1.2e-05,0:0,48,344	1/1:0,3:3:0,0.383827,0.616173:97,9,0	0/1:1,1:2:0.001573,0.998347,8e-05:29,0,34	1/1:0,3:3:0,0.383827,0.616173:95,9,0	0/0:15,0:15:0.999976,2.4e-05,0:0,45,312	0/0:22,0:22:1,0,0:0,66,372	0/0:12,0:12:0.999804,0.000196,0:0,36,281	0/1:44,32:76:0,1,0:305,0,363	0/1:5,2:7:5e-05,0.99995,0:44,0,149
chr1	308746	chr1_308746_T_C	T	C	.	PASS	AF=0.5;DP=188;NS=13;AN=26;MAF=0.5;AC=13;AC_Het=5;AC_Hom=8;AC_Hemi=0;HWE=0.577624	GT:AD:DP:GP:PL	1/1:0,2:2:0,0.372003,0.627996:70,6,0	0/0:13,0:13:0.999794,0.000206,0:0,39,264	1/1:0,4:4:0,0.128987,0.871013:126,12,0	0/1:8,6:14:0,1,0:119,0,137	0/1:11,4:15:0,1,0:96,0,246	0/1:1,3:4:0,0.998655,0.001345:85,0,25	1/1:0,2:2:0,0.372003,0.627997:75,6,0	1/1:0,3:3:0,0.228502,0.771498:102,9,0	0/0:13,0:13:0.999794,0.000206,0:0,39,267	0/0:25,0:25:1,0,0:0,75,371	0/0:12,0:12:0.999588,0.000412,0:0,36,279	0/1:45,27:72:0,1,0:279,0,346	0/1:6,3:9:0,1,0:77,0,156
chr1	309035	chr1_309035_C_T	C	T	.	PASS	AF=0.307692;DP=247;NS=13;AN=26;MAF=0.307692;AC=8;AC_Het=8;AC_Hom=0;AC_Hemi=0;HWE=0.244302	GT:AD:DP:GP:PL	0/0:1,0:1:0.66215,0.337763,8.6e-05:0,3,33	0/1:2,2:4:1e-06,0.999999,0:59,0,64	0/0:11,0:11:0.999502,0.000498,0:0,33,244	0/0:7,0:7:0.992093,0.007907,0:0,21,200	0/1:7,5:12:0,1,0:133,0,139	0/0:5,0:5:0.969105,0.030895,0:0,15,165	0/1:3,1:4:0.089272,0.910728,0:10,0,95	0/1:2,1:3:0.000986,0.999014,0:30,0,60	0/1:11,2:13:0.001008,0.998992,0:30,0,225	0/1:27,5:32:0.001504,0.998496,0:28,0,300	0/0:11,1:12:0.501786,0.498214,0:0,0,242	0/1:89,47:136:0,1,0:293,0,361	0/1:5,2:7:1.7e-05,0.999983,0:48,0,138
chr1	309078	chr1_309078_T_C	T	C	.	PASS	AF=0.458333;DP=197;NS=12;AN=24;MAF=0.458333;AC=11;AC_Het=9;AC_Hom=2;AC_Hemi=0;HWE=0.238505	GT:AD:DP:GP:PL	./.:0,0:0:0.312028,0.493133,0.194839:0,0,0	1/1:0,3:3:0,0.240332,0.759668:109,9,0	0/0:10,0:10:0.998459,0.001541,0:0,30,225	0/1:8,2:10:0.000231,0.999769,0:34,0,185	0/1:3,3:6:0,1,0:94,0,74	0/1:3,1:4:0.00319,0.99681,0:23,0,78	0/1:5,1:6:0.200972,0.799028,0:4,0,135	0/1:2,2:4:0,0.999999,0:63,0,60	0/1:5,1:6:0.010064,0.989936,0:18,0,149	0/1:18,4:22:6.6e-05,0.999934,0:40,0,299	0/1:6,2:8:4e-06,0.999996,0:52,0,171	0/1:75,38:113:0,1,0:221,0,341	0/0:5,0:5:0.952938,0.047062,0:0,15,154
chr1	309179	chr1_309179_A_G	A	G	.	PASS	AF=0.454545;DP=141;NS=11;AN=22;MAF=0.454545;AC=10;AC_Het=6;AC_Hom=4;AC_Hemi=0;HWE=1	GT:AD:DP:GP:PL	./.:0,0:0:0.301953,0.495099,0.202948:0,0,0	1/1:0,7:7:0,0.018701,0.981299:155,21,0	1/1:0,4:4:0,0.132295,0.867705:113,12,0	0/1:2,4:6:0,0.999999,1e-06:97,0,56	0/1:5,4:9:0,1,0:89,0,113	0/1:2,1:3:0.001224,0.998776,0:27,0,63	0/1:1,4:5:0,0.995872,0.004128:101,0,20	./.:0,0:0:0.301953,0.495099,0.202948:0,0,0	0/0:5,0:5:0.95126,0.04874,0:0,15,121	0/0:25,0:25:1,0,0:0,75,317	0/0:19,0:19:0.999997,3e-06,0:0,57,265	0/1:37,16:53:0,1,0:129,0,164	0/1:1,4:5:0,0.989704,0.010296:95,0,16
chr1	318872	chr1_318872_T_C	T	C	.	PASS	AF=0.166667;DP=211;NS=12;AN=24;MAF=0.166667;AC=4;AC_Het=4;AC_Hom=0;AC_Hemi=0;HWE=1	GT:AD:DP:GP:PL	./.:0,0:0:0.674449,0.293599,0.031952:0,0,0	0/0:11,0:11:0.999788,0.000212,0:0,33,167	0/0:3,0:3:0.948395,0.051605,0:0,9,77	0/0:6,0:6:0.993244,0.006756,0:0,18,134	0/1:0,1:1:0.023253,0.802151,0.174596:22,3,0	0/1:11,2:13:0.014564,0.985436,0:22,0,128	0/1:2,3:5:6.1e-05,0.999525,0.000413:46,0,24	0/0:2,0:2:0.901854,0.098146,0:0,6,57	0/0:15,0:15:0.999987,1.3e-05,0:0,45,221	0/0:15,0:15:0.999987,1.3e-05,0:0,45,225	0/0:7,0:7:0.996611,0.003389,0:0,21,159	0/0:126,0:126:1,0,0:0,379,396	0/1:5,2:7:0.00723,0.99277,0:25,0,67
chr1	320284	chr1_320284_A_G	A	G	.	PASS	AF=0.227273;DP=124;NS=11;AN=22;MAF=0.227273;AC=5;AC_Het=5;AC_Hom=0;AC_Hemi=0;HWE=1	GT:AD:DP:GP:PL	./.:0,0:0:0.526725,0.398067,0.075209:0,0,0	0/0:6,0:6:0.98833,0.01167,0:0,18,107	0/0:2,0:2:0.841087,0.158908,5e-06:0,6,44	0/0:11,0:11:0.999631,0.000369,0:0,33,147	0/1:1,1:2:0.016388,0.980667,0.002945:19,0,18	./.:0,0:0:0.526725,0.398067,0.075209:0,0,0	0/0:1,0:1:0.72546,0.274127,0.000412:0,3,24	0/1:0,2:2:0.000106,0.569496,0.430398:45,6,0	0/0:6,0:6:0.98833,0.01167,0:0,18,124	0/1:13,5:18:8e-06,0.999992,0:52,0,164	0/1:4,4:8:3e-06,0.999997,0:57,0,76	0/1:40,26:66:0,1,0:110,0,153	0/0:2,0:2:0.841088,0.158908,4e-06:0,6,45
chr1	321798	chr1_321798_G_T	G	T	.	PASS	AF=0.181818;DP=93;NS=11;AN=22;MAF=0.181818;AC=4;AC_Het=2;AC_Hom=2;AC_Hemi=0;HWE=0.278196	GT:AD:DP:GP:PL	./.:0,0:0:0.626793,0.329819,0.043388:0,0,0	0/0:7,0:7:0.995906,0.004094,0:0,21,148	0/0:1,0:1:0.791532,0.20825,0.000218:0,3,24	0/0:4,0:4:0.968161,0.031839,0:0,12,86	./.:0,0:0:0.626793,0.329819,0.043388:0,0,0	0/1:2,1:3:0.08702,0.912892,8.8e-05:13,0,31	0/0:4,0:4:0.968161,0.031839,0:0,12,104	0/1:0,2:2:6.3e-05,0.655177,0.34476:49,6,0	0/0:4,0:4:0.968161,0.031839,0:0,12,75	0/0:13,0:13:0.999936,6.4e-05,0:0,39,224	0/0:11,0:11:0.999743,0.000257,0:0,33,194	1/1:0,39:39:0,0,1:308,117,0	0/0:5,0:5:0.983823,0.016177,0:0,15,122
chr1	325879	chr1_325879_A_C	A	C	.	PASS	AF=0.423077;DP=231;NS=13;AN=26;MAF=0.423077;AC=11;AC_Het=11;AC_Hom=0;AC_Hemi=0;HWE=0.023341	GT:AD:DP:GP:PL	0/1:5,1:6:0.004289,0.995711,0:22,0,122	0/1:4,1:5:0.006448,0.993552,0:20,0,116	0/1:14,2:16:0.001388,0.998612,0:27,0,278	0/1:8,5:13:0,1,0:119,0,201	0/1:4,1:5:0.016799,0.983201,0:16,0,121	0/1:6,4:10:0,1,0:107,0,154	0/1:2,1:3:0.002139,0.997861,0:25,0,64	0/1:3,1:4:0.005366,0.994634,0:21,0,104	0/0:20,1:21:0.999431,0.000569,0:0,34,332	0/1:31,4:35:0.004643,0.995357,0:22,0,329	0/1:17,2:19:0.03557,0.96443,0:13,0,300	0/1:21,68:89:0,1,0:337,0,191	0/0:3,0:3:0.843407,0.156593,0:0,9,108
chr1	325883	chr1_325883_A_C	A	C	.	PASS	AF=0.115385;DP=232;NS=13;AN=26;MAF=0.115385;AC=3;AC_Het=3;AC_Hom=0;AC_Hemi=0;HWE=1	GT:AD:DP:GP:PL	0/0:20,0:20:1,0,0:0,60,366	0/0:5,0:5:0.991533,0.008467,0:0,15,172	0/1:4,2:6:2.3e-05,0.999977,0:52,0,112	0/0:13,0:13:0.999967,3.3e-05,0:0,39,311	0/0:4,0:4:0.983208,0.016792,0:0,12,133	0/0:7,0:7:0.99787,0.00213,0:0,21,212	0/0:1,0:1:0.879787,0.120206,7e-06:0,3,34	0/1:3,1:4:0.055235,0.944765,0:18,0,99	0/0:21,0:21:1,0,0:0,63,379	0/0:34,0:34:1,0,0:0,102,414	0/0:20,0:20:1,0,0:0,60,369	0/1:51,36:87:0,1,0:324,0,353	0/0:3,0:3:0.966971,0.033029,0:0,9,113
chr1	336218	chr1_336218_T_G	T	G	.	PASS	AF=0.208333;DP=264;NS=12;AN=24;MAF=0.208333;AC=5;AC_Het=5;AC_Hom=0;AC_Hemi=0;HWE=1	GT:AD:DP:GP:PL	./.:0,0:0:0.611264,0.34114,0.047597:0,0,0	0/0:5,0:5:0.982859,0.017141,0:0,15,137	0/0:10,0:10:0.999455,0.000545,0:0,30,266	0/1:6,2:8:1.7e-05,0.999983,0:50,0,146	0/1:11,3:14:1e-06,0.999999,0:65,0,193	0/1:3,5:8:0,1,0:115,0,76	0/1:3,2:5:3e-06,0.999997,0:58,0,102	0/0:1,0:1:0.781823,0.218162,1.5e-05:0,3,36	0/0:21,0:21:1,0,0:0,63,374	0/0:47,0:47:1,0,0:0,141,424	0/0:26,0:26:1,0,0:0,78,390	0/1:18,57:75:0,1,0:338,0,106	0/0:12,0:12:0.999864,0.000136,0:0,36,199
chr1	347361	chr1_347361_C_T	C	T	.	PASS	AF=0.153846;DP=258;NS=13;AN=26;MAF=0.153846;AC=4;AC_Het=4;AC_Hom=0;AC_Hemi=0;HWE=1	GT:AD:DP:GP:PL	0/0:2,0:2:0.916431,0.083569,0:0,6,50	0/0:13,0:13:0.999955,4.5e-05,0:0,39,293	0/0:13,0:13:0.999955,4.5e-05,0:0,39,304	0/0:24,0:24:1,0,0:0,72,350	0/0:19,0:19:0.999999,1e-06,0:0,57,340	0/1:6,1:7:0.122452,0.877548,0:13,0,165	0/1:2,2:4:3e-06,0.999997,0:60,0,53	0/0:6,0:6:0.994333,0.005667,0:0,18,174	0/0:3,0:3:0.956394,0.043606,0:0,9,93	0/0:30,0:30:1,0,0:0,90,379	0/0:14,0:14:0.999978,2.2e-05,0:0,42,288	0/1:43,41:84:0,1,0:356,0,344	0/1:3,6:9:0,1,0:157,0,74
chr1	347439	chr1_347439_G_C	G	C	.	PASS	AF=0.269231;DP=230;NS=13;AN=26;MAF=0.269231;AC=7;AC_Het=3;AC_Hom=4;AC_Hemi=0;HWE=0.165217	GT:AD:DP:GP:PL	0/1:19,10:29:0,1,0:190,0,307	0/0:13,0:13:0.999918,8.2e-05,0:0,39,299	0/0:24,0:24:1,0,0:0,72,379	0/0:23,0:23:1,0,0:0,69,366	0/0:18,0:18:0.999997,3e-06,0:0,54,354	0/0:6,0:6:0.989554,0.010446,0:0,18,179	0/1:3,3:6:0,1,0:93,0,97	1/1:0,3:3:0,0.4253,0.5747:112,9,0	0/0:8,0:8:0.997368,0.002632,0:0,24,237	0/0:32,0:32:1,0,0:0,96,398	0/0:17,0:17:0.999995,5e-06,0:0,51,339	0/1:32,11:43:0,1,0:162,0,340	1/1:0,8:8:0,0.022603,0.977397:179,24,0
chr1	351342	chr1_351342_C_T	C	T	.	PASS	AF=0.115385;DP=188;NS=13;AN=26;MAF=0.115385;AC=3;AC_Het=3;AC_Hom=0;AC_Hemi=0;HWE=1	GT:AD:DP:GP:PL	0/0:19,0:19:0.999999,1e-06,0:0,57,204	0/0:5,0:5:0.991844,0.008156,0:0,15,133	0/0:10,0:10:0.999743,0.000257,0:0,30,183	0/1:6,8:14:0,1,0:150,0,124	0/1:8,2:10:0.000139,0.999861,0:44,0,148	0/0:7,0:7:0.997948,0.002052,0:0,21,161	0/0:5,0:5:0.991844,0.008156,0:0,15,137	0/0:2,0:2:0.938271,0.061729,0:0,6,73	0/0:9,0:9:0.999486,0.000514,0:0,27,171	0/0:33,0:33:1,0,0:0,99,217	0/0:11,0:11:0.999872,0.000128,0:0,33,183	0/0:57,0:57:1,0,0:0,172,216	0/1:5,1:6:0.057539,0.942461,0:18,0,124
chr1	355264	chr1_355264_A_G	A	G	.	PASS	AF=0.333333;DP=47;NS=12;AN=24;MAF=0.333333;AC=8;AC_Het=6;AC_Hom=2;AC_Hemi=0;HWE=1	GT:AD:DP:GP:PL	0/0:5,0:5:0.96582,0.03418,0:0,15,115	0/0:3,0:3:0.875993,0.124007,0:0,9,106	0/1:1,1:2:0.001403,0.998147,0.00045:28,0,28	0/0:1,0:1:0.638449,0.361525,2.6e-05:0,3,39	1/1:0,2:2:0,0.468925,0.531075:77,6,0	0/1:1,1:2:0.000353,0.999504,0.000142:34,0,33	0/0:1,0:1:0.638433,0.361516,5.1e-05:0,3,36	0/0:1,0:1:0.637429,0.360947,0.001624:0,3,21	0/1:1,2:3:3.1e-05,0.999684,0.000285:45,0,30	0/1:10,6:16:0,1,0:91,0,162	0/1:6,3:9:1e-06,0.999999,0:60,0,164	0/1:1,1:2:0.099022,0.900816,0.000162:9,0,32	./.:0,0:0:0.407636,0.461656,0.130708:0,0,0
chr1	364441	chr1_364441_T_A	T	A	.	PASS	AF=0.115385;DP=117;NS=13;AN=26;MAF=0.115385;AC=3;AC_Het=3;AC_Hom=0;AC_Hemi=0;HWE=1	GT:AD:DP:GP:PL	0/1:3,4:7:0,1,0:107,0,85	0/0:7,0:7:0.997604,0.002396,0:0,21,180	0/0:3,0:3:0.963,0.037,0:0,9,101	0/0:8,0:8:0.998801,0.001199,0:0,24,181	0/1:3,1:4:0.010276,0.989724,0:25,0,77	0/0:1,0:1:0.866749,0.133211,4.1e-05:0,3,27	0/0:3,0:3:0.963,0.037,0:0,9,108	0/0:1,0:1:0.866777,0.133215,8e-06:0,3,34	0/0:7,0:7:0.997604,0.002396,0:0,21,169	0/1:25,3:28:0.075728,0.924272,0:16,0,276	0/0:9,1:10:0.868212,0.131788,0:0,3,182	0/0:36,0:36:1,0,0:0,108,407	0/0:2,0:2:0.928639,0.071361,0:0,6,66
chr1	364449	chr1_364449_T_A	T	A	.	PASS	AF=0.153846;DP=104;NS=13;AN=26;MAF=0.153846;AC=4;AC_Het=4;AC_Hom=0;AC_Hemi=0;HWE=1	GT:AD:DP:GP:PL	0/0:8,0:8:0.998457,0.001543,0:0,24,209	0/0:3,0:3:0.952867,0.047133,0:0,9,81	0/0:3,0:3:0.952867,0.047133,0:0,9,87	0/1:5,2:7:3.2e-05,0.999968,0:49,0,97	0/0:4,0:4:0.975865,0.024135,0:0,12,126	0/0:1,0:1:0.834766,0.165169,6.5e-05:0,3,27	0/1:0,1:1:0.000531,0.834375,0.165094:39,3,0	0/0:2,0:2:0.909976,0.090024,0:0,6,74	0/0:7,0:7:0.996918,0.003082,0:0,21,159	0/0:28,2:30:0.999343,0.000657,0:0,28,281	0/1:7,1:8:0.338823,0.661177,0:7,0,137	0/1:22,6:28:9e-06,0.999991,0:54,0,287	0/0:2,0:2:0.909976,0.090024,0:0,6,67
chr1	364920	chr1_364920_A_C	A	C	.	PASS	AF=0.153846;DP=145;NS=13;AN=26;MAF=0.153846;AC=4;AC_Het=0;AC_Hom=4;AC_Hemi=0;HWE=0.00521739	GT:AD:DP:GP:PL	1/1:0,5:5:0,0.277111,0.722889:145,15,0	1/1:0,6:6:0,0.16084,0.83916:141,18,0	0/0:9,0:9:0.999364,0.000636,0:0,27,221	0/0:18,0:18:0.999999,1e-06,0:0,54,303	0/0:10,0:10:0.999682,0.000318,0:0,30,255	0/0:4,0:4:0.980028,0.019972,0:0,12,146	0/0:3,0:3:0.960839,0.039161,0:0,9,108	0/0:4,0:4:0.980028,0.019972,0:0,12,120	0/0:16,0:16:0.999995,5e-06,0:0,48,281	0/0:23,0:23:1,0,0:0,69,325	0/0:13,0:13:0.99996,4e-05,0:0,39,294	0/0:27,0:27:1,0,0:0,81,260	0/0:7,0:7:0.997459,0.002541,0:0,21,203
chr1	366666	chr1_366666_T_A	T	A	.	PASS	AF=0.125;DP=168;NS=12;AN=24;MAF=0.125;AC=3;AC_Het=1;AC_Hom=2;AC_Hemi=0;HWE=0.130435	GT:AD:DP:GP:PL	0/0:20,0:20:1,0,0:0,60,287	0/0:7,0:7:0.99769,0.00231,0:0,21,145	0/0:13,0:13:0.999964,3.6e-05,0:0,39,280	1/1:0,10:10:0,0.013008,0.986992:184,30,0	0/1:10,2:12:0.000312,0.999688,0:40,0,156	./.:0,0:0:0.758533,0.22481,0.016657:0,0,0	0/0:2,0:2:0.931018,0.068981,0:0,6,49	0/0:3,0:3:0.964278,0.035722,0:0,9,86	0/0:8,0:8:0.998844,0.001156,0:0,24,197	0/0:26,0:26:1,0,0:0,78,327	0/0:7,0:7:0.99769,0.00231,0:0,21,169	0/0:50,0:50:1,0,0:0,151,292	0/0:10,0:10:0.999711,0.000289,0:0,30,197
chr1	369049	chr1_369049_A_G	A	G	.	PASS	AF=0.5;DP=110;NS=11;AN=22;MAF=0.5;AC=11;AC_Het=1;AC_Hom=10;AC_Hemi=0;HWE=0.0107622	GT:AD:DP:GP:PL	1/1:0,7:7:0,0.015566,0.984434:185,21,0	0/0:7,0:7:0.984797,0.015203,0:0,21,217	1/1:0,6:6:0,0.030656,0.969344:174,18,0	./.:0,0:0:0.253008,0.499982,0.24701:0,0,0	0/1:5,4:9:0,1,0:109,0,142	0/0:2,0:2:0.669331,0.330669,0:0,6,71	1/1:0,6:6:0,0.030656,0.969344:193,18,0	./.:0,0:0:0.253008,0.499982,0.24701:0,0,0	0/0:11,0:11:0.999036,0.000964,0:0,33,290	0/0:23,0:23:1,0,0:0,69,371	0/0:15,0:15:0.99994,6e-05,0:0,45,314	1/1:0,22:22:0,0,1:358,66,0	1/1:0,2:2:0,0.336001,0.663999:74,6,0
chr1	375881	chr1_375881_A_G	A	G	.	PASS	AF=0.166667;DP=219;NS=12;AN=24;MAF=0.166667;AC=4;AC_Het=4;AC_Hom=0;AC_Hemi=0;HWE=1	GT:AD:DP:GP:PL	0/0:26,0:26:1,0,0:0,78,346	0/0:3,0:3:0.941461,0.058539,0:0,9,97	0/0:20,0:20:1,0,0:0,60,294	0/0:3,0:3:0.941461,0.058539,0:0,9,114	0/0:9,0:9:0.999029,0.000971,0:0,27,246	0/1:0,2:2:2e-06,0.667798,0.3322:65,6,0	./.:0,0:0:0.641309,0.319018,0.039674:0,0,0	0/1:0,2:2:0,0.667799,0.332201:71,6,0	0/0:10,0:10:0.999514,0.000486,0:0,30,244	0/0:23,0:23:1,0,0:0,69,352	0/0:17,0:17:0.999996,4e-06,0:0,51,317	0/1:59,41:100:0,1,0:292,0,350	0/1:3,1:4:0.002548,0.997452,0:29,0,91
chr1	377823	chr1_377823_G_A	G	A	.	PASS	AF=0.166667;DP=59;NS=12;AN=24;MAF=0.166667;AC=4;AC_Het=0;AC_Hom=4;AC_Hemi=0;HWE=0.00621118	GT:AD:DP:GP:PL	1/1:0,6:6:0,0.134776,0.865224:130,18,0	0/0:8,0:8:0.998435,0.001565,0:0,24,137	0/0:2,0:2:0.908842,0.091158,0:0,6,54	0/0:3,0:3:0.952245,0.047755,0:0,9,93	0/0:3,0:3:0.952245,0.047755,0:0,9,84	0/0:3,0:3:0.952245,0.047755,0:0,9,85	0/0:3,0:3:0.952245,0.047755,0:0,9,82	./.:0,0:0:0.693744,0.278338,0.027918:0,0,0	0/0:3,0:3:0.952245,0.047755,0:0,9,66	0/0:13,0:13:0.999951,4.9e-05,0:0,39,244	0/0:7,0:7:0.996876,0.003124,0:0,21,158	1/1:0,5:5:0,0.237539,0.762461:79,15,0	0/0:3,0:3:0.952245,0.047755,0:0,9,76
chr1	378526	chr1_378526_C_T	C	T	.	PASS	AF=0.136364;DP=126;NS=11;AN=22;MAF=0.136364;AC=3;AC_Het=1;AC_Hom=2;AC_Hemi=0;HWE=0.142857	GT:AD:DP:GP:PL	0/0:5,0:5:0.990206,0.009794,0:0,15,117	0/1:0,3:3:0,0.612344,0.387656:97,9,0	0/0:4,0:4:0.980602,0.019398,0:0,12,89	0/0:8,0:8:0.998765,0.001235,0:0,24,180	0/0:6,0:6:0.995079,0.004921,0:0,18,160	0/0:4,0:4:0.980602,0.019398,0:0,12,138	./.:0,0:0:0.745393,0.235937,0.01867:0,0,0	./.:0,0:0:0.745393,0.235937,0.01867:0,0,0	0/0:7,0:7:0.997533,0.002467,0:0,21,159	0/0:20,0:20:1,0,0:0,60,332	0/0:7,0:7:0.997533,0.002467,0:0,21,177	0/0:58,0:58:1,0,0:0,175,413	1/1:0,4:4:0,0.441277,0.558723:121,12,0
chr1	378590	chr1_378590_G_A	G	A	.	PASS	AF=0.25;DP=192;NS=12;AN=24;MAF=0.25;AC=6;AC_Het=2;AC_Hom=4;AC_Hemi=0;HWE=0.0898987	GT:AD:DP:GP:PL	0/0:18,0:18:0.999997,3e-06,0:0,54,334	0/0:7,0:7:0.994716,0.005284,0:0,21,194	1/1:0,17:17:0,4.5e-05,0.999955:339,51,0	0/0:11,0:11:0.999668,0.000332,0:0,33,214	0/1:4,10:14:0,1,0:226,0,68	0/0:8,0:8:0.997351,0.002649,0:0,24,222	0/1:2,2:4:0,0.999999,0:65,0,64	./.:0,0:0:0.556928,0.378696,0.064376:0,0,0	0/0:8,0:8:0.997351,0.002649,0:0,24,235	0/0:28,0:28:1,0,0:0,84,395	0/0:12,0:12:0.999834,0.000166,0:0,36,281	1/1:0,62:62:0,0,1:431,187,0	0/0:3,0:3:0.921664,0.078336,0:0,9,96
chr1	378719	chr1_378719_T_C	T	C	.	PASS	AF=0.5;DP=140;NS=11;AN=22;MAF=0.5;AC=11;AC_Het=1;AC_Hom=10;AC_Hemi=0;HWE=0.0107622	GT:AD:DP:GP:PL	1/1:0,8:8:0,0.008736,0.991264:186,24,0	1/1:0,2:2:0,0.360652,0.639348:74,6,0	1/1:0,6:6:0,0.034054,0.965946:153,18,0	1/1:0,9:9:0,0.004387,0.995613:207,27,0	0/1:10,2:12:0.000796,0.999204,0:28,0,210	0/0:4,0:4:0.900259,0.099741,0:0,12,129	./.:0,0:0:0.281028,0.498185,0.220787:0,0,0	./.:0,0:0:0.281028,0.498185,0.220787:0,0,0	0/0:17,0:17:0.999986,1.4e-05,0:0,51,306	0/0:29,0:29:1,0,0:0,87,331	0/0:8,0:8:0.993123,0.006877,0:0,24,213	0/0:43,0:43:1,0,0:0,129,336	1/1:0,2:2:0,0.360652,0.639348:63,6,0
chr1	378752	chr1_378752_T_G	T	G	.	PASS	AF=0.136364;DP=150;NS=11;AN=22;MAF=0.136364;AC=3;AC_Het=1;AC_Hom=2;AC_Hemi=0;HWE=0.142857	GT:AD:DP:GP:PL	0/0:6,0:6:0.99475,0.00525,0:0,18,163	0/0:5,0:5:0.989554,0.010446,0:0,15,150	0/0:5,0:5:0.989554,0.010446,0:0,15,128	1/1:0,10:10:0,0.01143,0.98857:200,30,0	0/1:12,2:14:0.001623,0.998377,0:33,0,245	0/0:4,0:4:0.979324,0.020676,0:0,12,116	./.:0,0:0:0.731878,0.247242,0.020881:0,0,0	./.:0,0:0:0.731878,0.247242,0.020881:0,0,0	0/0:14,0:14:0.999979,2.1e-05,0:0,42,290	0/0:32,0:32:1,0,0:0,96,371	0/0:9,0:9:0.999341,0.000659,0:0,27,217	0/0:50,0:50:1,0,0:0,151,375	0/0:1,0:1:0.855458,0.144493,4.9e-05:0,3,27
chr1	378972	chr1_378972_G_A	G	A	.	PASS	AF=0.153846;DP=133;NS=13;AN=26;MAF=0.153846;AC=4;AC_Het=0;AC_Hom=4;AC_Hemi=0;HWE=0.00521739	GT:AD:DP:GP:PL	1/1:0,12:12:0,0.002736,0.997264:270,36,0	0/0:3,0:3:0.957413,0.042587,0:0,9,112	0/0:13,0:13:0.999957,4.3e-05,0:0,39,290	1/1:0,4:4:0,0.412629,0.587371:144,12,0	0/0:7,0:7:0.997228,0.002772,0:0,21,204	0/0:4,0:4:0.978243,0.021757,0:0,12,135	0/0:2,0:2:0.918305,0.081695,0:0,6,62	0/0:3,0:3:0.957413,0.042587,0:0,9,98	0/0:12,0:12:0.999913,8.7e-05,0:0,36,267	0/0:22,0:22:1,0,0:0,66,377	0/0:11,0:11:0.999826,0.000174,0:0,33,265	0/0:39,0:39:1,0,0:0,117,362	0/0:1,0:1:0.848946,0.151051,3e-06:0,3,39
chr1	381763	chr1_381763_G_A	G	A	.	PASS	AF=0.5;DP=94;NS=13;AN=26;MAF=0.5;AC=13;AC_Het=1;AC_Hom=12;AC_Hemi=0;HWE=0.00309751	GT:AD:DP:GP:PL	1/1:0,3:3:0,0.232996,0.767004:82,9,0	0/0:13,0:13:0.999799,0.000201,0:0,39,258	1/1:0,3:3:0,0.232996,0.767004:94,9,0	1/1:0,9:9:0,0.004724,0.995276:184,27,0	0/0:5,0:5:0.951083,0.048917,0:0,15,139	1/1:0,2:2:1e-06,0.377936,0.622063:62,6,0	1/1:0,2:2:0,0.377936,0.622064:66,6,0	0/0:6,0:6:0.974929,0.025071,0:0,18,182	0/0:10,0:10:0.998395,0.001605,0:0,30,246	0/1:23,3:26:0.026075,0.973925,0:14,0,297	0/0:11,0:11:0.999197,0.000803,0:0,33,244	1/1:0,2:2:9e-06,0.377933,0.622058:50,6,0	0/0:2,0:2:0.70848,0.29152,0:0,6,69
chr1	381914	chr1_381914_T_C	T	C	.	PASS	AF=0.461538;DP=87;NS=13;AN=26;MAF=0.461538;AC=12;AC_Het=4;AC_Hom=8;AC_Hemi=0;HWE=0.260843	GT:AD:DP:GP:PL	0/1:0,1:1:0.000102,0.503607,0.496291:37,3,0	1/1:0,5:5:0,0.059637,0.940363:136,15,0	1/1:0,2:2:2e-06,0.336591,0.663407:55,6,0	0/1:0,1:1:0.000162,0.503577,0.496261:35,3,0	0/0:6,0:6:0.970126,0.029874,0:0,18,168	0/1:0,1:1:0.001019,0.503146,0.495836:27,3,0	1/1:0,2:2:0.000107,0.336555,0.663337:38,6,0	0/0:4,0:4:0.89033,0.10967,0:0,12,124	0/0:8,0:8:0.99236,0.00764,0:0,24,175	0/0:24,0:24:1,0,0:0,72,345	0/0:8,0:8:0.99236,0.00764,0:0,24,192	1/1:0,17:17:0,1.5e-05,0.999985:162,51,0	0/1:5,1:6:0.00407,0.99593,0:21,0,129
chr1	382702	chr1_382702_C_T	C	T	.	PASS	AF=0.115385;DP=134;NS=13;AN=26;MAF=0.115385;AC=3;AC_Het=3;AC_Hom=0;AC_Hemi=0;HWE=1	GT:AD:DP:GP:PL	0/1:8,1:9:0.48638,0.51362,0:6,0,204	0/0:2,0:2:0.93667,0.06333,0:0,6,75	0/0:14,0:14:0.999983,1.7e-05,0:0,42,237	0/0:1,0:1:0.880882,0.119116,2e-06:0,3,39	0/0:9,0:9:0.999472,0.000528,0:0,27,207	0/1:0,2:2:1e-06,0.787119,0.21288:73,6,0	0/0:2,0:2:0.93667,0.06333,0:0,6,74	0/0:4,0:4:0.983378,0.016622,0:0,12,107	0/0:16,0:16:0.999996,4e-06,0:0,48,307	0/0:49,0:49:1,0,0:0,148,406	0/0:20,0:20:1,0,0:0,60,309	0/0:1,0:1:0.880771,0.119101,0.000128:0,3,21	0/1:4,1:5:0.011692,0.988308,0:25,0,102
chr1	384600	chr1_384600_G_A	G	A	.	PASS	AF=0.125;DP=247;NS=12;AN=24;MAF=0.125;AC=3;AC_Het=1;AC_Hom=2;AC_Hemi=0;HWE=0.130435	GT:AD:DP:GP:PL	./.:0,0:0:0.744943,0.236316,0.018741:0,0,0	1/1:0,9:9:0,0.024034,0.975966:255,27,0	0/0:11,0:11:0.999845,0.000155,0:0,33,246	0/0:8,0:8:0.998762,0.001238,0:0,24,217	0/0:4,0:4:0.980559,0.019441,0:0,12,132	0/0:2,0:2:0.926522,0.073478,0:0,6,80	0/0:2,0:2:0.926522,0.073478,0:0,6,64	0/0:1,0:1:0.863098,0.136898,4e-06:0,3,37	0/0:26,0:26:1,0,0:0,78,384	0/0:57,0:57:1,0,0:0,172,426	0/0:25,0:25:1,0,0:0,75,389	0/1:48,48:96:0,1,0:341,0,337	0/0:6,0:6:0.995068,0.004932,0:0,18,188
chr1	393270	chr1_393270_C_T	C	T	.	PASS	AF=0.192308;DP=220;NS=13;AN=26;MAF=0.192308;AC=5;AC_Het=1;AC_Hom=4;AC_Hemi=0;HWE=0.026087	GT:AD:DP:GP:PL	0/0:6,0:6:0.992449,0.007551,0:0,18,170	0/0:10,0:10:0.999525,0.000475,0:0,30,271	0/0:21,0:21:1,0,0:0,63,376	0/0:10,0:10:0.999525,0.000475,0:0,30,243	0/0:9,0:9:0.99905,0.00095,0:0,27,255	1/1:0,8:8:0,0.031085,0.968915:226,24,0	0/1:4,2:6:3e-06,0.999997,0:58,0,125	0/0:1,0:1:0.804177,0.195811,1.2e-05:0,3,36	0/0:15,0:15:0.999985,1.5e-05,0:0,45,305	0/0:29,0:29:1,0,0:0,87,380	0/0:16,0:16:0.999993,7e-06,0:0,48,338	1/1:9,73:82:0,0.086825,0.913175:311,19,0	0/0:7,0:7:0.99621,0.00379,0:0,21,221
chr1	393602	chr1_393602_A_G	A	G	.	PASS	AF=0.423077;DP=259;NS=13;AN=26;MAF=0.423077;AC=11;AC_Het=5;AC_Hom=6;AC_Hemi=0;HWE=0.573563	GT:AD:DP:GP:PL	1/1:0,15:15:0,8.2e-05,0.999918:312,45,0	1/1:0,5:5:0,0.077485,0.922515:166,15,0	0/1:12,10:22:0,1,0:211,0,255	0/1:9,6:15:0,1,0:136,0,193	0/1:6,2:8:4e-06,0.999996,0:52,0,160	1/1:0,3:3:0,0.251485,0.748515:95,9,0	0/1:4,1:5:0.00675,0.99325,0:20,0,121	0/0:1,0:1:0.573326,0.426594,8e-05:0,3,36	0/0:18,0:18:0.999994,6e-06,0:0,54,321	0/0:26,0:26:1,0,0:0,78,368	0/0:21,0:21:0.999999,1e-06,0:0,63,341	0/1:59,51:110:0,1,0:350,0,349	0/0:10,0:10:0.998549,0.001451,0:0,30,244
chr1	394480	chr1_394480_T_A	T	A	.	PASS	AF=0.153846;DP=198;NS=13;AN=26;MAF=0.153846;AC=4;AC_Het=4;AC_Hom=0;AC_Hemi=0;HWE=1	GT:AD:DP:GP:PL	0/0:17,0:17:0.999997,3e-06,0:0,51,311	0/0:3,0:3:0.953253,0.046747,0:0,9,89	0/0:11,0:11:0.999808,0.000192,0:0,33,236	0/1:1,4:5:0,0.992217,0.007783:94,0,11	0/0:9,0:9:0.999234,0.000766,0:0,27,183	0/0:2,0:2:0.910681,0.089319,0:0,6,61	0/0:2,0:2:0.910681,0.089319,0:0,6,72	0/0:3,0:3:0.953253,0.046747,0:0,9,97	0/1:5,1:6:0.020118,0.979882,0:21,0,102	0/1:14,25:39:0,1,0:311,0,178	0/1:8,13:21:0,1,0:253,0,140	0/0:72,0:72:1,0,0:0,217,403	0/0:7,0:7:0.996945,0.003055,0:0,21,185
chr1	399235	chr1_399235_G_A	G	A	.	PASS	AF=0.136364;DP=173;NS=11;AN=22;MAF=0.136364;AC=3;AC_Het=3;AC_Hom=0;AC_Hemi=0;HWE=1	GT:AD:DP:GP:PL	0/0:12,0:12:0.999922,7.8e-05,0:0,36,270	0/1:3,1:4:0.009942,0.990058,0:25,0,75	0/1:8,2:10:8.1e-05,0.999919,0:46,0,161	0/0:6,0:6:0.995059,0.004941,0:0,18,156	0/0:8,0:8:0.99876,0.00124,0:0,24,173	0/0:2,0:2:0.926392,0.073608,0:0,6,67	./.:0,0:0:0.744555,0.236642,0.018803:0,0,0	./.:0,0:0:0.744555,0.236642,0.018803:0,0,0	0/0:16,1:17:0.992372,0.007628,0:0,16,250	0/1:37,5:42:0.218729,0.781271,0:11,0,272	0/0:19,2:21:0.979174,0.020826,0:0,12,269	0/0:46,4:50:0.999976,2.4e-05,0:0,41,296	0/0:1,0:1:0.862858,0.13712,2.2e-05:0,3,30
chr1	400296	chr1_400296_T_A	T	A	.	PASS	AF=0.346154;DP=236;NS=13;AN=26;MAF=0.346154;AC=9;AC_Het=7;AC_Hom=2;AC_Hemi=0;HWE=1	GT:AD:DP:GP:PL	1/1:1,20:21:0,6.5e-05,0.999935:357,47,0	0/0:3,0:3:0.863905,0.136095,0:0,9,93	0/1:18,3:21:9.2e-05,0.999908,0:39,0,299	0/1:4,1:5:0.005039,0.994961,0:22,0,117	0/0:10,0:10:0.998771,0.001229,0:0,30,259	0/0:7,0:7:0.99025,0.00975,0:0,21,213	0/0:1,0:1:0.613416,0.386545,3.9e-05:0,3,38	0/1:0,1:1:0.000387,0.613198,0.386415:34,3,0	0/1:10,16:26:0,1,0:289,0,183	0/1:24,17:41:0,1,0:263,0,307	0/1:10,11:21:0,1,0:207,0,216	0/1:56,20:76:0,1,0:217,0,321	0/0:3,0:3:0.863905,0.136095,0:0,9,112
chr1	400297	chr1_400297_A_T	A	T	.	PASS	AF=0.423077;DP=240;NS=13;AN=26;MAF=0.423077;AC=11;AC_Het=7;AC_Hom=4;AC_Hemi=0;HWE=1	GT:AD:DP:GP:PL	0/0:22,0:22:1,0,0:0,66,370	1/1:0,3:3:0,0.23266,0.76734:101,9,0	0/1:4,18:22:0,1,0:307,0,63	0/1:2,3:5:0,0.999998,2e-06:82,0,54	0/1:6,4:10:0,1,0:113,0,158	1/1:0,7:7:0,0.018597,0.981403:217,21,0	0/1:0,1:1:5.3e-05,0.548062,0.451885:41,3,0	0/0:1,0:1:0.548014,0.451838,0.000148:0,3,34	0/1:23,3:26:0.009229,0.990771,0:18,0,321	0/1:37,4:41:0.427824,0.572176,0:0,1,328	0/0:21,2:23:0.636965,0.363035,0:0,5,313	0/1:21,55:76:0,1,0:350,0,227	0/0:3,0:3:0.829104,0.170896,0:0,9,115
chr1	411844	chr1_411844_C_T	C	T	.	PASS	AF=0.307692;DP=263;NS=13;AN=26;MAF=0.307692;AC=8;AC_Het=4;AC_Hom=4;AC_Hemi=0;HWE=0.507918	GT:AD:DP:GP:PL	1/1:0,29:29:0,0,1:392,87,0	0/0:7,0:7:0.99151,0.00849,0:0,21,195	1/1:0,23:23:0,0,1:395,69,0	0/1:5,4:9:0,1,0:103,0,147	0/1:1,7:8:0,0.986206,0.013794:181,0,13	0/0:3,0:3:0.879504,0.120496,0:0,9,104	0/1:0,1:1:0.000373,0.645739,0.353889:35,3,0	0/0:1,0:1:0.645944,0.353995,6.1e-05:0,3,35	0/0:18,0:18:0.999996,4e-06,0:0,54,321	0/0:38,0:38:1,0,0:0,114,431	0/0:15,0:15:0.999967,3.3e-05,0:0,45,337	0/1:50,60:110:0,1,0:361,0,355	0/0:1,0:1:0.645973,0.354011,1.5e-05:0,3,41
chr1	412676	chr1_412676_C_T	C	T	.	PASS	AF=0.461538;DP=270;NS=13;AN=26;MAF=0.461538;AC=12;AC_Het=6;AC_Hom=6;AC_Hemi=0;HWE=1	GT:AD:DP:GP:PL	0/1:1,2:3:1e-06,0.993831,0.006168:59,0,18	1/1:0,2:2:0,0.390878,0.609122:74,6,0	1/1:0,23:23:0,0,1:362,69,0	0/1:3,3:6:0,1,0:78,0,74	0/1:2,3:5:0,1,0:88,0,63	0/0:3,0:3:0.836971,0.163029,0:0,9,95	1/1:0,2:2:1e-06,0.390878,0.609122:62,6,0	0/1:2,1:3:0.00162,0.99838,0:26,0,66	0/0:17,0:17:0.999988,1.2e-05,0:0,51,342	0/0:52,4:56:0.999946,5.4e-05,0:0,45,347	0/0:16,0:16:0.999976,2.4e-05,0:0,48,286	0/1:67,65:132:0,1,0:373,0,366	0/1:1,1:2:0.000323,0.998897,0.00078:33,0,27
chr1	412821	chr1_412821_G_A	G	A	.	PASS	AF=0.192308;DP=149;NS=13;AN=26;MAF=0.192308;AC=5;AC_Het=1;AC_Hom=4;AC_Hemi=0;HWE=0.026087	GT:AD:DP:GP:PL	0/0:20,0:20:0.999999,1e-06,0:0,60,364	0/0:1,0:1:0.789054,0.210928,1.8e-05:0,3,35	0/0:14,0:14:0.999967,3.3e-05,0:0,42,301	0/0:2,0:2:0.8821,0.1179,0:0,6,62	0/0:5,0:5:0.983568,0.016432,0:0,15,125	0/0:3,0:3:0.937358,0.062642,0:0,9,109	0/0:1,0:1:0.789062,0.210931,7e-06:0,3,39	1/1:0,3:3:0,0.483253,0.516747:93,9,0	0/0:11,0:11:0.999739,0.000261,0:0,33,269	0/0:24,0:24:1,0,0:0,72,372	0/0:16,0:16:0.999992,8e-06,0:0,48,324	1/1:2,45:47:0,1e-06,0.999999:363,69,0	0/1:0,2:2:2e-06,0.651613,0.348385:63,6,0
chr1	412908	chr1_412908_T_A	T	A	.	PASS	AF=0.409091;DP=169;NS=11;AN=22;MAF=0.409091;AC=9;AC_Het=7;AC_Hom=2;AC_Hemi=0;HWE=0.55418	GT:AD:DP:GP:PL	0/0:18,0:18:0.999994,6e-06,0:0,54,310	./.:0,0:0:0.325183,0.49013,0.184686:0,0,0	0/1:3,11:14:0,1,0:222,0,65	0/1:2,2:4:6e-06,0.999991,3e-06:50,0,51	0/0:2,0:2:0.72632,0.27368,0:0,6,69	0/0:1,0:1:0.570134,0.429662,0.000204:0,3,32	./.:0,0:0:0.325183,0.49013,0.184686:0,0,0	1/1:0,3:3:0,0.249093,0.750907:104,9,0	0/1:11,3:14:0,1,0:65,0,221	0/1:27,5:32:0,1,0:67,0,328	0/1:13,3:16:1e-06,0.999999,0:57,0,260	0/1:11,51:62:0,1,0:313,0,94	0/1:2,1:3:0.000421,0.999279,0.000299:32,0,31
chr1	413782	chr1_413782_A_T	A	T	.	PASS	AF=0.416667;DP=233;NS=12;AN=24;MAF=0.416667;AC=10;AC_Het=8;AC_Hom=2;AC_Hemi=0;HWE=0.547718	GT:AD:DP:GP:PL	./.:0,0:0:0.346895,0.484166,0.168939:0,0,0	1/1:0,2:2:1e-06,0.417408,0.582591:62,6,0	0/1:13,5:18:0,1,0:105,0,261	0/1:6,1:7:0.022502,0.977498,0:15,0,165	0/1:3,10:13:0,1,0:233,0,63	0/0:4,0:4:0.91977,0.08023,0:0,12,121	0/1:4,1:5:0.004552,0.995448,0:22,0,117	0/0:4,0:4:0.91977,0.08023,0:0,12,142	0/1:12,4:16:0,1,0:88,0,261	0/1:24,21:45:0,1,0:303,0,272	0/1:12,7:19:0,1,0:142,0,249	0/1:52,45:97:0,1,0:336,0,363	0/0:3,0:3:0.851456,0.148544,0:0,9,101
chr1	418666	chr1_418666_T_G	T	G	.	PASS	AF=0.333333;DP=205;NS=12;AN=24;MAF=0.333333;AC=8;AC_Het=8;AC_Hom=0;AC_Hemi=0;HWE=0.216045	GT:AD:DP:GP:PL	0/1:3,1:4:0.053846,0.946154,0:12,0,92	0/0:2,0:2:0.782384,0.217616,0:0,6,76	0/1:9,5:14:0,1,0:111,0,218	0/1:3,1:4:0.004525,0.995475,0:23,0,83	0/1:0,1:1:0.00046,0.642253,0.357287:34,3,0	0/0:4,0:4:0.934986,0.065014,0:0,12,143	0/1:1,1:2:0.000452,0.999436,0.000111:33,0,34	./.:0,0:0:0.412871,0.459359,0.12777:0,0,0	0/0:12,0:12:0.999728,0.000272,0:0,36,262	0/1:26,4:30:0.008904,0.991096,0:20,0,332	0/0:18,1:19:0.993316,0.006684,0:0,22,343	0/1:44,65:109:0,1,0:352,0,319	0/1:2,2:4:1e-06,0.999999,0:59,0,62
chr1	418836	chr1_418836_T_C	T	C	.	PASS	AF=0.208333;DP=214;NS=12;AN=24;MAF=0.208333;AC=5;AC_Het=5;AC_Hom=0;AC_Hemi=0;HWE=1	GT:AD:DP:GP:PL	0/0:1,0:1:0.734392,0.265417,0.000191:0,3,27	0/1:0,2:2:1e-06,0.580437,0.419562:64,6,0	0/0:1,0:1:0.734515,0.265461,2.4e-05:0,3,36	0/1:5,5:10:0,1,0:122,0,142	0/0:8,0:8:0.997185,0.002815,0:0,24,236	0/0:2,0:2:0.846953,0.153047,0:0,6,70	0/1:2,1:3:0.002772,0.997228,0:27,0,58	./.:0,0:0:0.539536,0.389991,0.070474:0,0,0	0/1:7,3:10:0,1,0:70,0,154	0/1:28,6:34:0,1,0:85,0,342	0/0:22,2:24:0.738292,0.261708,0:0,3,321	0/0:111,0:111:1,0,0:0,334,465	0/0:7,0:7:0.994385,0.005615,0:0,21,187
chr1	418857	chr1_418857_C_T	C	T	.	PASS	AF=0.423077;DP=237;NS=13;AN=26;MAF=0.423077;AC=11;AC_Het=5;AC_Hom=6;AC_Hemi=0;HWE=0.573563	GT:AD:DP:GP:PL	0/0:3,0:3:0.854626,0.145374,0:0,9,77	1/1:0,5:5:0,0.084123,0.915877:171,15,0	0/0:9,0:9:0.997349,0.002651,0:0,27,251	0/1:8,3:11:0,1,0:66,0,198	0/1:10,2:12:6.8e-05,0.999932,0:40,0,247	1/1:0,3:3:0,0.268688,0.731312:110,9,0	0/1:2,3:5:0,1,0:76,0,59	1/1:0,3:3:0,0.268688,0.731312:100,9,0	0/0:10,0:10:0.998673,0.001327,0:0,30,241	0/0:34,0:34:1,0,0:0,102,413	0/0:21,0:21:0.999999,1e-06,0:0,63,357	0/1:63,51:114:0,1,0:335,0,325	0/1:2,5:7:0,0.999998,2e-06:144,0,51
chr1	419118	chr1_419118_G_A	G	A	.	PASS	AF=0.192308;DP=238;NS=13;AN=26;MAF=0.192308;AC=5;AC_Het=5;AC_Hom=0;AC_Hemi=0;HWE=1	GT:AD:DP:GP:PL	0/0:16,0:16:0.999993,7e-06,0:0,48,327	0/0:6,0:6:0.992436,0.007564,0:0,18,195	0/0:16,0:16:0.999993,7e-06,0:0,48,323	0/1:7,8:15:0,1,0:174,0,183	0/1:8,2:10:0.000405,0.999595,0:37,0,195	0/1:2,2:4:1e-05,0.999989,0:53,0,56	0/0:3,0:3:0.94253,0.05747,0:0,9,94	0/0:4,0:4:0.970415,0.029585,0:0,12,116	0/0:7,0:7:0.996204,0.003796,0:0,21,191	0/0:25,0:25:1,0,0:0,75,370	0/0:16,0:16:0.999993,7e-06,0:0,48,317	0/1:47,59:106:0,1,0:355,0,335	0/1:4,6:10:0,1,0:151,0,108
chr1	429133	chr1_429133_T_G	T	G	.	PASS	AF=0.166667;DP=182;NS=12;AN=24;MAF=0.166667;AC=4;AC_Het=4;AC_Hom=0;AC_Hemi=0;HWE=1	GT:AD:DP:GP:PL	./.:0,0:0:0.672785,0.294899,0.032315:0,0,0	0/0:4,0:4:0.973336,0.026664,0:0,12,134	0/0:12,0:12:0.999893,0.000107,0:0,36,290	0/0:10,0:10:0.999572,0.000428,0:0,30,263	0/0:5,0:5:0.986488,0.013512,0:0,15,153	0/0:2,0:2:0.901242,0.098758,0:0,6,71	0/0:1,0:1:0.82023,0.179762,8e-06:0,3,37	0/1:3,1:4:0.011406,0.988594,0:23,0,81	0/1:14,3:17:6e-06,0.999994,0:56,0,269	0/0:32,2:34:0.999898,0.000102,0:0,36,336	0/1:13,3:16:0.000373,0.999627,0:38,0,243	0/1:60,11:71:0,1,0:85,0,299	0/0:6,0:6:0.993198,0.006802,0:0,18,173
chr1	430207	chr1_430207_C_A	C	A	.	PASS	AF=0.208333;DP=270;NS=12;AN=24;MAF=0.208333;AC=5;AC_Het=5;AC_Hom=0;AC_Hemi=0;HWE=1	GT:AD:DP:GP:PL	0/1:3,16:19:0,0.999998,2e-06:283,0,48	0/0:3,0:3:0.937193,0.062807,0:0,9,103	0/0:19,0:19:0.999999,1e-06,0:0,57,359	0/0:15,0:15:0.999984,1.6e-05,0:0,45,317	0/0:18,0:18:0.999998,2e-06,0:0,54,335	./.:0,0:0:0.621889,0.33342,0.04469:0,0,0	0/0:6,0:6:0.991693,0.008307,0:0,18,187	0/0:7,0:7:0.995829,0.004171,0:0,21,190	0/0:19,1:20:0.998381,0.001619,0:0,25,319	0/1:50,6:56:0.000519,0.999481,0:36,0,326	0/1:19,3:22:0.000924,0.999076,0:33,0,300	0/1:66,16:82:0,1,0:160,0,332	0/1:2,1:3:0.001875,0.998125,0:30,0,71
chr1	430209	chr1_430209_A_C	A	C	.	PASS	AF=0.25;DP=269;NS=12;AN=24;MAF=0.25;AC=6;AC_Het=6;AC_Hom=0;AC_Hemi=0;HWE=0.529258	GT:AD:DP:GP:PL	0/0:17,1:18:0.986546,0.013454,0:0,17,303	0/0:4,0:4:0.957387,0.042613,0:0,12,135	0/1:5,13:18:0,1,0:259,0,117	0/0:13,1:14:0.820937,0.179063,0:0,5,270	0/1:15,3:18:4.2e-05,0.999958,0:45,0,280	./.:0,0:0:0.543778,0.38727,0.068952:0,0,0	0/1:4,3:7:0,1,0:92,0,118	0/1:4,3:7:0,1,0:88,0,104	0/1:17,3:20:3.7e-05,0.999963,0:46,0,307	0/0:53,5:58:0.999507,0.000493,0:0,32,350	0/0:20,2:22:0.933736,0.066264,0:0,10,324	0/0:77,3:80:1,0,0:0,130,364	0/1:1,2:3:2e-06,0.999714,0.000284:59,0,28
chr1	435149	chr1_435149_A_T	A	T	.	PASS	AF=0.181818;DP=183;NS=11;AN=22;MAF=0.181818;AC=4;AC_Het=4;AC_Hom=0;AC_Hemi=0;HWE=1	GT:AD:DP:GP:PL	0/0:36,0:36:1,0,0:0,108,427	./.:0,0:0:0.635329,0.323492,0.041178:0,0,0	0/1:14,2:16:0.002559,0.997441,0:29,0,288	0/1:4,1:5:0.007848,0.992152,0:24,0,118	0/0:6,0:6:0.992107,0.007893,0:0,18,169	./.:0,0:0:0.635329,0.323492,0.041178:0,0,0	0/0:3,0:3:0.940163,0.059837,0:0,9,113	0/0:1,0:1:0.797074,0.202922,4e-06:0,3,41	0/0:19,1:20:0.998462,0.001538,0:0,25,317	0/0:35,2:37:0.999907,9.3e-05,0:0,37,360	0/0:27,1:28:0.999994,6e-06,0:0,49,381	0/1:19,10:29:0,1,0:176,0,282	0/1:0,1:1:0.000394,0.79676,0.202846:39,3,0
chr1	438623	chr1_438623_G_A	G	A	.	PASS	AF=0.269231;DP=265;NS=13;AN=26;MAF=0.269231;AC=7;AC_Het=5;AC_Hom=2;AC_Hemi=0;HWE=1	GT:AD:DP:GP:PL	0/0:27,0:27:1,0,0:0,81,348	0/0:6,0:6:0.989089,0.010911,0:0,18,188	0/0:20,1:21:0.99733,0.00267,0:0,24,314	0/1:3,5:8:0,1,0:118,0,77	0/0:9,0:9:0.998623,0.001377,0:0,27,213	1/1:0,3:3:0,0.414574,0.585426:108,9,0	0/1:3,1:4:0.008936,0.991064,0:22,0,89	0/0:2,0:2:0.849974,0.150026,0:0,6,70	0/1:7,8:15:0,1,0:187,0,147	0/1:27,22:49:0,1,0:286,0,304	0/1:5,8:13:0,1,0:198,0,124	0/0:104,0:104:1,0,0:0,313,425	0/0:4,0:4:0.957739,0.042261,0:0,12,129
chr1	442560	chr1_442560_G_T	G	T	.	PASS	AF=0.153846;DP=217;NS=13;AN=26;MAF=0.153846;AC=4;AC_Het=4;AC_Hom=0;AC_Hemi=0;HWE=1	GT:AD:DP:GP:PL	0/1:11,5:16:0,1,0:104,0,178	0/0:5,0:5:0.988423,0.011577,0:0,15,165	0/0:22,0:22:1,0,0:0,66,364	0/0:18,1:19:0.997738,0.002262,0:0,22,265	0/0:7,0:7:0.99708,0.00292,0:0,21,195	0/1:7,1:8:0.177464,0.822536,0:11,0,184	0/0:4,0:4:0.977111,0.022889,0:0,12,120	0/0:6,0:6:0.994178,0.005822,0:0,18,163	0/1:11,4:15:0,1,0:73,0,192	0/1:28,10:38:0,1,0:85,0,290	0/0:21,2:23:0.850049,0.149951,0:0,3,248	0/0:50,2:52:1,0,0:0,110,329	0/0:2,0:2:0.914324,0.085675,0:0,6,57
chr1	442569	chr1_442569_T_G	T	G	.	PASS	AF=0.346154;DP=194;NS=13;AN=26;MAF=0.346154;AC=9;AC_Het=5;AC_Hom=4;AC_Hemi=0;HWE=0.578215	GT:AD:DP:GP:PL	0/0:3,0:3:0.880958,0.119042,0:0,9,98	1/1:0,5:5:0,0.10364,0.89636:171,15,0	1/1:0,18:18:0,1.4e-05,0.999986:353,54,0	0/0:16,0:16:0.999984,1.6e-05,0:0,48,284	0/1:4,5:9:0,1,0:134,0,94	0/1:3,5:8:0,1,0:145,0,70	0/1:3,1:4:0.004656,0.995344,0:23,0,74	0/1:5,1:6:0.007396,0.992604,0:21,0,118	0/0:12,0:12:0.999736,0.000264,0:0,36,279	0/0:29,0:29:1,0,0:0,87,365	0/0:19,0:19:0.999998,2e-06,0:0,57,331	0/1:40,22:62:0,1,0:237,0,301	0/0:3,0:3:0.880958,0.119042,0:0,9,93
chr1	445344	chr1_445344_G_A	G	A	.	PASS	AF=0.318182;DP=255;NS=11;AN=22;MAF=0.318182;AC=7;AC_Het=5;AC_Hom=2;AC_Hemi=0;HWE=1	GT:AD:DP:GP:PL	0/0:19,0:19:0.999998,2e-06,0:0,57,214	0/0:5,0:5:0.971286,0.028714,0:0,15,155	1/1:0,29:29:0,0,1:387,87,0	0/1:4,9:13:0,1,0:212,0,100	0/1:4,8:12:0,1,0:169,0,71	0/0:7,0:7:0.992664,0.007336,0:0,21,211	./.:0,0:0:0.46087,0.436008,0.103122:0,0,0	./.:0,0:0:0.46087,0.436008,0.103122:0,0,0	0/1:6,13:19:0,1,0:261,0,131	0/1:30,25:55:0,1,0:297,0,328	0/1:8,15:23:0,1,0:279,0,173	0/0:67,0:67:1,0,0:0,202,338	0/0:5,0:5:0.971286,0.028714,0:0,15,159
chr1	445587	chr1_445587_T_C	T	C	.	PASS	AF=0.192308;DP=190;NS=13;AN=26;MAF=0.192308;AC=5;AC_Het=3;AC_Hom=2;AC_Hemi=0;HWE=0.373913	GT:AD:DP:GP:PL	0/0:8,0:8:0.997649,0.002351,0:0,24,161	1/1:0,5:5:0,0.171608,0.828392:144,15,0	0/0:9,0:9:0.998823,0.001177,0:0,27,237	0/0:12,0:12:0.999853,0.000147,0:0,36,280	0/0:1,0:1:0.768221,0.231762,1.8e-05:0,3,36	0/0:5,0:5:0.981494,0.018506,0:0,15,151	0/0:3,0:3:0.929869,0.070131,0:0,9,66	0/1:0,1:1:0.000805,0.767613,0.231582:35,3,0	0/0:24,0:24:1,0,0:0,72,378	0/0:44,1:45:1,0,0:0,105,402	0/0:27,0:27:1,0,0:0,81,389	0/1:6,42:48:0,0.733602,0.266398:319,4,0	0/1:0,2:2:0,0.623679,0.376321:73,6,0
chr1	446237	chr1_446237_C_T	C	T	.	PASS	AF=0.272727;DP=102;NS=11;AN=22;MAF=0.272727;AC=6;AC_Het=6;AC_Hom=0;AC_Hemi=0;HWE=0.504644	GT:AD:DP:GP:PL	0/0:2,0:2:0.817836,0.182163,0:0,6,57	0/0:3,0:3:0.899792,0.100208,0:0,9,103	0/0:7,0:7:0.993088,0.006912,0:0,21,179	0/1:2,2:4:1.7e-05,0.999981,1e-06:48,0,52	0/1:1,3:4:0,0.999436,0.000564:80,0,26	0/0:2,0:2:0.817836,0.182164,0:0,6,69	./.:0,0:0:0.4786,0.426418,0.094981:0,0,0	0/0:1,0:1:0.691799,0.308183,1.7e-05:0,3,39	0/1:2,3:5:0,0.999999,1e-06:71,0,56	0/1:6,11:17:0,1,0:193,0,105	0/1:8,12:20:0,1,0:226,0,117	0/1:15,20:35:0,1,0:274,0,189	./.:0,0:0:0.4786,0.426418,0.094981:0,0,0
chr1	451475	chr1_451475_C_T	C	T	.	PASS	AF=0.115385;DP=240;NS=13;AN=26;MAF=0.115385;AC=3;AC_Het=3;AC_Hom=0;AC_Hemi=0;HWE=1	GT:AD:DP:GP:PL	0/0:32,2:34:0.999997,3e-06,0:0,50,354	0/0:4,0:4:0.984178,0.015822,0:0,12,116	0/0:13,1:14:0.999394,0.000606,0:0,26,279	0/1:11,4:15:1.4e-05,0.999986,0:55,0,195	0/0:4,0:4:0.984178,0.015822,0:0,12,139	0/0:1,0:1:0.88604,0.113959,1e-06:0,3,41	0/0:2,0:2:0.939578,0.060422,0:0,6,78	0/0:1,0:1:0.886028,0.113957,1.5e-05:0,3,30	0/1:14,5:19:0.002406,0.997594,0:32,0,208	0/1:40,10:50:0.440073,0.559927,0:7,0,301	0/0:20,4:24:0.923385,0.076615,0:0,5,202	0/0:59,8:67:0.999719,0.000281,0:0,30,287	0/0:5,0:5:0.992026,0.007974,0:0,15,156
chr1	453291	chr1_453291_G_A	G	A	.	PASS	AF=0.115385;DP=157;NS=13;AN=26;MAF=0.115385;AC=3;AC_Het=3;AC_Hom=0;AC_Hemi=0;HWE=1	GT:AD:DP:GP:PL	0/0:18,0:18:0.999999,1e-06,0:0,54,342	0/0:3,0:3:0.966899,0.033101,0:0,9,103	0/0:19,1:20:0.999342,0.000658,0:0,26,293	0/1:13,2:15:0.008797,0.991203,0:26,0,215	0/1:12,2:14:0.007067,0.992933,0:27,0,244	0/0:3,0:3:0.966899,0.033101,0:0,9,76	0/0:4,0:4:0.983171,0.016829,0:0,12,102	0/0:3,0:3:0.966899,0.033101,0:0,9,109	0/0:12,0:12:0.999933,6.7e-05,0:0,36,278	0/0:36,2:38:0.999998,2e-06,0:0,52,352	0/0:13,0:13:0.999967,3.3e-05,0:0,39,265	0/1:9,2:11:0.002517,0.997483,0:32,0,162	0/0:3,0:3:0.966899,0.033101,0:0,9,103
chr1	459207	chr1_459207_A_T	A	T	.	PASS	AF=0.458333;DP=250;NS=12;AN=24;MAF=0.458333;AC=11;AC_Het=11;AC_Hom=0;AC_Hemi=0;HWE=0.0142876	GT:AD:DP:GP:PL	./.:0,0:0:0.284267,0.4978,0.217933:0,0,0	0/1:1,2:3:1e-06,0.998608,0.001392:60,0,25	0/1:5,7:12:0,1,0:145,0,110	0/1:5,6:11:0,1,0:142,0,129	0/1:1,3:4:0,0.9993,0.0007:89,0,28	0/1:2,1:3:0.001442,0.998558,0:26,0,65	0/1:3,2:5:4e-06,0.999996,0:52,0,84	0/1:2,1:3:0.002872,0.997127,0:23,0,65	0/0:14,1:15:0.797925,0.202075,0:0,8,258	0/1:42,11:53:0,1,0:120,0,324	0/1:18,4:22:2e-06,0.999998,0:56,0,289	0/1:21,62:83:0,1,0:348,0,210	0/1:1,1:2:0.000227,0.9954,0.004373:34,0,20
chr1	460324	chr1_460324_T_C	T	C	.	PASS	AF=0.333333;DP=220;NS=12;AN=24;MAF=0.333333;AC=8;AC_Het=6;AC_Hom=2;AC_Hemi=0;HWE=1	GT:AD:DP:GP:PL	./.:0,0:0:0.444249,0.444542,0.111209:0,0,0	0/0:5,0:5:0.969679,0.030321,0:0,15,157	1/1:0,6:6:0,0.058784,0.941216:171,18,0	0/1:1,2:3:5e-06,0.999363,0.000632:53,0,26	0/1:7,1:8:0.024937,0.975063,0:16,0,156	0/1:5,2:7:4e-05,0.99996,0:44,0,145	0/1:2,2:4:3e-06,0.999997,0:55,0,70	0/1:2,1:3:0.002521,0.997479,0:26,0,73	0/0:17,0:17:0.999992,8e-06,0:0,51,327	0/0:44,0:44:1,0,0:0,132,419	0/0:28,0:28:1,0,0:0,84,403	0/1:46,45:91:0,1,0:341,0,353	0/0:4,0:4:0.941142,0.058858,0:0,12,132
chr1	463524	chr1_463524_A_C	A	C	.	PASS	AF=0.461538;DP=162;NS=13;AN=26;MAF=0.461538;AC=12;AC_Het=8;AC_Hom=4;AC_Hemi=0;HWE=0.601992	GT:AD:DP:GP:PL	0/1:2,13:15:0,0.999173,0.000827:192,0,27	0/1:1,1:2:0.000185,0.999273,0.000542:35,0,29	0/1:3,15:18:0,0.99999,1e-05:275,0,46	0/1:3,4:7:0,1,0:99,0,75	0/1:4,6:10:0,1,0:160,0,105	0/1:1,2:3:0,0.999316,0.000683:65,0,28	0/1:0,1:1:0.000199,0.538373,0.461428:35,3,0	1/1:0,2:2:0,0.368436,0.631564:79,6,0	0/0:15,1:16:0.967941,0.032059,0:0,17,279	0/0:40,0:40:1,0,0:0,120,422	0/0:16,0:16:0.999974,2.6e-05,0:0,48,322	0/1:15,7:22:0,1,0:84,0,246	1/1:0,4:4:0,0.127278,0.872722:121,12,0
chr1	482378	chr1_482378_C_A	C	A	.	PASS	AF=0.181818;DP=80;NS=11;AN=22;MAF=0.181818;AC=4;AC_Het=4;AC_Hom=0;AC_Hemi=0;HWE=1	GT:AD:DP:GP:PL	0/0:5,0:5:0.982338,0.017662,0:0,15,82	0/0:1,0:1:0.77655,0.223399,5.1e-05:0,3,31	0/0:2,0:2:0.874248,0.125751,0:0,6,52	./.:0,0:0:0.603089,0.346998,0.049913:0,0,0	./.:0,0:0:0.603089,0.346998,0.049913:0,0,0	0/0:1,0:1:0.776432,0.223365,0.000203:0,3,25	0/0:2,0:2:0.874249,0.125751,0:0,6,56	0/1:0,1:1:0.008464,0.770014,0.221522:25,3,0	0/1:3,2:5:7.5e-05,0.999925,0:44,0,69	0/0:17,0:17:0.999996,4e-06,0:0,51,290	0/1:11,2:13:0.149383,0.850617,0:10,0,222	0/1:26,6:32:0.0886,0.9114,0:13,0,122	0/0:1,0:1:0.77649,0.223382,0.000128:0,3,27
chr1	482521	chr1_482521_C_A	C	A	.	PASS	AF=0.181818;DP=111;NS=11;AN=22;MAF=0.181818;AC=4;AC_Het=4;AC_Hom=0;AC_Hemi=0;HWE=1	GT:AD:DP:GP:PL	./.:0,0:0:0.607083,0.344145,0.048772:0,0,0	./.:0,0:0:0.607083,0.344145,0.048772:0,0,0	0/0:2,0:2:0.875871,0.124127,2e-06:0,6,45	0/0:3,0:3:0.93383,0.06617,0:0,9,68	0/0:2,0:2:0.87587,0.124127,3e-06:0,6,44	0/0:3,0:3:0.93383,0.06617,0:0,9,62	0/1:5,2:7:0.001413,0.998587,0:31,0,67	0/1:1,4:5:1e-06,0.985948,0.014051:62,0,10	0/1:7,2:9:0.01674,0.98326,0:20,0,137	0/0:16,1:17:0.9986,0.0014,0:0,26,245	0/0:7,1:8:0.585478,0.414522,0:1,0,131	0/1:39,13:52:0,1,0:73,0,188	0/0:3,0:3:0.93383,0.06617,0:0,9,69
chr1	484725	chr1_484725_C_T	C	T	.	PASS	AF=0.230769;DP=265;NS=13;AN=26;MAF=0.230769;AC=6;AC_Het=2;AC_Hom=4;AC_Hemi=0;HWE=0.0757764	GT:AD:DP:GP:PL	0/0:13,0:13:0.999928,7.2e-05,0:0,39,300	1/1:0,4:4:0,0.296995,0.703005:116,12,0	1/1:0,14:14:0,0.000412,0.999588:319,42,0	0/0:19,0:19:0.999999,1e-06,0:0,57,362	0/1:3,3:6:0,1,0:77,0,88	0/0:7,0:7:0.995399,0.004601,0:0,21,204	0/1:3,1:4:0.008474,0.991526,0:23,0,89	0/0:1,0:1:0.771672,0.228314,1.3e-05:0,3,37	0/0:23,0:23:1,0,0:0,69,366	0/0:51,0:51:1,0,0:0,154,422	0/0:26,0:26:1,0,0:0,78,374	0/0:91,0:91:1,0,0:0,274,461	0/0:6,0:6:0.990839,0.009161,0:0,18,179
chr1	485503	chr1_485503_G_A	G	A	.	PASS	AF=0.5;DP=270;NS=13;AN=26;MAF=0.5;AC=13;AC_Het=5;AC_Hom=8;AC_Hemi=0;HWE=0.577624	GT:AD:DP:GP:PL	0/0:21,0:21:0.999999,1e-06,0:0,63,349	1/1:0,6:6:0,0.031116,0.968884:174,18,0	0/0:15,0:15:0.999941,5.9e-05,0:0,45,336	0/0:11,0:11:0.999051,0.000949,0:0,33,280	0/1:8,4:12:0,1,0:106,0,209	0/1:5,2:7:0,1,0:61,0,150	0/0:3,0:3:0.804347,0.195653,0:0,9,116	1/1:0,2:2:0,0.339439,0.660561:66,6,0	0/1:11,7:18:0,1,0:170,0,251	0/1:27,21:48:0,1,0:309,0,344	0/1:7,8:15:0,1,0:175,0,160	1/1:0,103:103:0,0,1:477,310,0	1/1:0,9:9:0,0.003998,0.996002:246,27,0
chr1	486762	chr1_486762_A_G	A	G	.	PASS	AF=0.375;DP=132;NS=12;AN=24;MAF=0.375;AC=9;AC_Het=1;AC_Hom=8;AC_Hemi=0;HWE=0.00605734	GT:AD:DP:GP:PL	./.:0,0:0:0.383617,0.471502,0.144881:0,0,0	0/0:5,0:5:0.963013,0.036987,0:0,15,156	1/1:0,5:5:0,0.092309,0.907691:141,15,0	0/0:11,0:11:0.9994,0.0006,0:0,33,292	1/1:0,2:2:0,0.448608,0.551392:72,6,0	0/0:3,0:3:0.866827,0.133173,0:0,9,109	0/0:1,0:1:0.619359,0.380623,1.9e-05:0,3,41	0/1:0,1:1:0.003177,0.617398,0.379425:25,3,0	0/0:11,0:11:0.9994,0.0006,0:0,33,263	0/0:19,0:19:0.999998,2e-06,0:0,57,315	0/0:5,0:5:0.963013,0.036987,0:0,15,134	1/1:0,48:48:0,0,1:391,144,0	1/1:0,3:3:0,0.289163,0.710837:82,9,0
chr1	487078	chr1_487078_A_G	A	G	.	PASS	AF=0.458333;DP=224;NS=12;AN=24;MAF=0.458333;AC=11;AC_Het=7;AC_Hom=4;AC_Hemi=0;HWE=1	GT:AD:DP:GP:PL	1/1:0,2:2:0,0.37171,0.62829:69,6,0	./.:0,0:0:0.293732,0.496477,0.209791:0,0,0	1/1:0,10:10:0,0.002306,0.997694:235,30,0	0/0:14,0:14:0.999897,0.000103,0:0,42,274	0/1:1,6:7:0,0.978945,0.021055:142,0,13	0/1:3,1:4:0.002983,0.997017,0:23,0,98	0/0:5,0:5:0.949832,0.050168,0:0,15,157	0/0:2,0:2:0.702962,0.297038,0:0,6,82	0/1:15,8:23:0,1,0:176,0,288	0/1:31,12:43:0,1,0:189,0,354	0/1:8,8:16:0,1,0:172,0,190	0/1:60,33:93:0,1,0:293,0,358	0/1:1,4:5:0,0.99865,0.00135:112,0,25
chr1	487085	chr1_487085_G_A	G	A	.	PASS	AF=0.375;DP=227;NS=12;AN=24;MAF=0.375;AC=9;AC_Het=1;AC_Hom=8;AC_Hemi=0;HWE=0.00605734	GT:AD:DP:GP:PL	0/0:2,0:2:0.783529,0.216471,0:0,6,69	./.:0,0:0:0.41486,0.458472,0.126667:0,0,0	0/0:11,0:11:0.999461,0.000539,0:0,33,258	0/0:14,0:14:0.999933,6.7e-05,0:0,42,276	0/0:8,0:8:0.995702,0.004298,0:0,24,185	1/1:0,5:5:0,0.101612,0.898388:161,15,0	1/1:0,5:5:0,0.101612,0.898388:161,15,0	1/1:0,2:2:0,0.475027,0.524973:82,6,0	0/0:21,0:21:0.999999,1e-06,0:0,63,388	0/0:48,0:48:1,0,0:0,144,424	0/0:17,0:17:0.999992,8e-06,0:0,51,339	1/1:0,90:90:0,0,1:437,271,0	0/1:3,1:4:0.001446,0.998554,0:28,0,87
chr1	487373	chr1_487373_G_A	G	A	.	PASS	AF=0.166667;DP=163;NS=12;AN=24;MAF=0.166667;AC=4;AC_Het=0;AC_Hom=4;AC_Hemi=0;HWE=0.00621118	GT:AD:DP:GP:PL	./.:0,0:0:0.690807,0.280682,0.028511:0,0,0	0/0:4,0:4:0.975235,0.024765,0:0,12,137	0/0:5,0:5:0.987463,0.012537,0:0,15,157	0/0:16,0:16:0.999994,6e-06,0:0,48,342	0/0:8,0:8:0.998415,0.001585,0:0,24,222	0/0:6,0:6:0.993692,0.006308,0:0,18,190	0/0:3,0:3:0.951667,0.048333,0:0,9,108	0/0:2,0:2:0.90779,0.09221,0:0,6,73	0/0:15,0:15:0.999988,1.2e-05,0:0,45,313	0/0:39,0:39:1,0,0:0,117,423	0/0:15,0:15:0.999988,1.2e-05,0:0,45,320	1/1:1,43:44:0,0,1:382,95,0	1/1:0,6:6:0,0.13331,0.86669:202,18,0
chr1	497084	chr1_497084_A_T	A	T	.	PASS	AF=0.153846;DP=230;NS=13;AN=26;MAF=0.153846;AC=4;AC_Het=4;AC_Hom=0;AC_Hemi=0;HWE=1	GT:AD:DP:GP:PL	0/0:1,0:1:0.846769,0.153057,0.000175:0,3,22	0/1:1,1:2:0.002203,0.997761,3.6e-05:31,0,34	0/0:15,0:15:0.999989,1.1e-05,0:0,45,305	0/1:2,3:5:0,1,0:90,0,60	0/1:7,1:8:0.219686,0.780314,0:10,0,179	0/0:1,0:1:0.846909,0.153082,9e-06:0,3,35	0/0:1,0:1:0.846909,0.153082,9e-06:0,3,35	0/0:1,0:1:0.846907,0.153082,1.1e-05:0,3,34	0/0:22,0:22:1,0,0:0,66,358	0/1:42,5:47:0.416262,0.583738,0:6,0,328	0/0:21,0:21:1,0,0:0,63,333	0/0:99,1:100:1,0,0:0,281,460	0/0:6,0:6:0.994383,0.005617,0:0,18,186
chr1	497123	chr1_497123_G_A	G	A	.	PASS	AF=0.318182;DP=142;NS=11;AN=22;MAF=0.318182;AC=7;AC_Het=7;AC_Hom=0;AC_Hemi=0;HWE=0.479876	GT:AD:DP:GP:PL	0/0:3,0:3:0.894202,0.105798,0:0,9,82	0/1:1,3:4:0,0.998496,0.001504:99,0,22	0/1:0,2:2:2e-06,0.513723,0.486275:60,6,0	0/1:3,1:4:0.142748,0.857252,0:8,0,73	0/0:5,0:5:0.971271,0.028729,0:0,15,158	./.:0,0:0:0.460714,0.43609,0.103196:0,0,0	./.:0,0:0:0.460714,0.43609,0.103196:0,0,0	0/1:1,3:4:0,0.995265,0.004735:87,0,17	0/1:19,3:22:0.124982,0.875018,0:9,0,261	0/0:50,4:54:0.999986,1.4e-05,0:0,48,332	0/1:17,3:20:0.483363,0.516637,0:1,0,251	0/1:10,12:22:0,1,0:219,0,157	0/0:2,0:2:0.808646,0.191353,0:0,6,59
chr1	499398	chr1_499398_C_A	C	A	.	PASS	AF=0.461538;DP=241;NS=13;AN=26;MAF=0.461538;AC=12;AC_Het=6;AC_Hom=6;AC_Hemi=0;HWE=1	GT:AD:DP:GP:PL	1/1:0,20:20:0,2e-06,0.999998:335,60,0	1/1:0,12:12:0,0.000567,0.999433:195,36,0	1/1:0,10:10:0,0.002265,0.997735:212,30,0	0/1:11,5:16:0,1,0:107,0,169	0/1:2,6:8:0,0.999998,2e-06:152,0,53	0/0:6,0:6:0.973817,0.026183,0:0,18,145	0/1:4,1:5:0.001475,0.998525,0:26,0,104	0/1:1,2:3:1e-06,0.998913,0.001087:60,0,26	0/0:10,0:10:0.998322,0.001678,0:0,30,247	0/0:30,0:30:1,0,0:0,90,303	0/0:15,0:15:0.999947,5.3e-05,0:0,45,303	0/1:42,60:102:0,1,0:364,0,322	0/1:2,2:4:1e-06,0.999998,1e-06:59,0,55
chr1	499451	chr1_499451_G_A	G	A	.	PASS	AF=0.346154;DP=218;NS=13;AN=26;MAF=0.346154;AC=9;AC_Het=3;AC_Hom=6;AC_Hemi=0;HWE=0.0919908	GT:AD:DP:GP:PL	1/1:0,12:12:0,0.000931,0.999069:290,36,0	0/0:8,0:8:0.995923,0.004077,0:0,24,190	1/1:0,7:7:0,0.028955,0.971045:162,21,0	0/0:22,0:22:1,0,0:0,66,251	0/1:1,5:6:0,0.996667,0.003333:142,0,19	0/1:1,4:5:0,0.997357,0.002643:116,0,20	1/1:0,6:6:0,0.05628,0.94372:150,18,0	0/1:2,1:3:0.001913,0.998086,0:27,0,63	0/0:10,0:10:0.998978,0.001022,0:0,30,259	0/0:14,0:14:0.999936,6.4e-05,0:0,42,222	0/0:12,0:12:0.999744,0.000256,0:0,36,274	0/0:105,2:107:1,0,0:0,252,416	0/0:6,0:6:0.98389,0.01611,0:0,18,143
chr1	500813	chr1_500813_A_T	A	T	.	PASS	AF=0.181818;DP=194;NS=11;AN=22;MAF=0.181818;AC=4;AC_Het=4;AC_Hom=0;AC_Hemi=0;HWE=1	GT:AD:DP:GP:PL	0/0:28,0:28:1,0,0:0,84,398	0/0:2,0:2:0.880858,0.119142,0:0,6,70	0/0:19,0:19:0.999999,1e-06,0:0,57,350	0/1:3,1:4:0.035829,0.964171,0:17,0,94	0/0:2,0:2:0.880858,0.119142,0:0,6,64	0/0:1,0:1:0.787064,0.212913,2.3e-05:0,3,34	./.:0,0:0:0.619496,0.335169,0.045335:0,0,0	./.:0,0:0:0.619496,0.335169,0.045335:0,0,0	0/1:14,3:17:0.046729,0.953271,0:16,0,268	0/1:36,6:42:0.000143,0.999857,0:41,0,322	0/0:13,2:15:0.669734,0.330266,0:0,0,262	0/0:61,0:61:1,0,0:0,184,429	0/1:2,1:3:0.014557,0.985443,0:21,0,57
chr1	500818	chr1_500818_A_C	A	C	.	PASS	AF=0.454545;DP=176;NS=11;AN=22;MAF=0.454545;AC=10;AC_Het=8;AC_Hom=2;AC_Hemi=0;HWE=0.256966	GT:AD:DP:GP:PL	1/1:1,21:22:0,0.002553,0.997447:299,29,0	0/0:2,0:2:0.681283,0.318717,0:0,6,70	0/1:8,5:13:0,1,0:126,0,162	0/1:2,2:4:9e-06,0.999991,1e-06:48,0,59	0/0:2,0:2:0.681282,0.318717,1e-06:0,6,57	0/1:1,1:2:0.000426,0.99883,0.000744:31,0,28	./.:0,0:0:0.266897,0.499447,0.233655:0,0,0	./.:0,0:0:0.266897,0.499447,0.233655:0,0,0	0/1:8,8:16:0,1,0:177,0,185	0/1:20,13:33:0,1,0:208,0,290	0/1:6,7:13:0,1,0:152,0,111	0/1:50,13:63:0,1,0:152,0,336	0/1:2,1:3:0.000852,0.999146,1e-06:28,0,55
chr1	500819	chr1_500819_T_A	T	A	.	PASS	AF=0.181818;DP=166;NS=11;AN=22;MAF=0.181818;AC=4;AC_Het=4;AC_Hom=0;AC_Hemi=0;HWE=1	GT:AD:DP:GP:PL	0/0:22,0:22:1,0,0:0,66,323	0/1:1,1:2:0.002956,0.996937,0.000107:29,0,30	0/1:11,2:13:0.483754,0.516246,0:4,0,232	0/1:2,1:3:0.005894,0.994105,0:26,0,58	0/1:0,1:1:0.007652,0.817914,0.174434:27,3,0	0/0:2,0:2:0.903644,0.096356,0:0,6,67	./.:0,0:0:0.679342,0.28976,0.030898:0,0,0	./.:0,0:0:0.679342,0.28976,0.030898:0,0,0	0/0:14,0:14:0.999974,2.6e-05,0:0,42,294	0/0:32,0:32:1,0,0:0,96,367	0/0:12,0:12:0.999896,0.000104,0:0,36,266	0/0:62,1:63:1,0,0:0,156,393	0/0:2,0:2:0.903644,0.096356,0:0,6,66
chr1	502227	chr1_502227_C_A	C	A	.	PASS	AF=0.208333;DP=157;NS=12;AN=24;MAF=0.208333;AC=5;AC_Het=5;AC_Hom=0;AC_Hemi=0;HWE=1	GT:AD:DP:GP:PL	0/1:1,1:2:0.001558,0.997932,0.00051:31,0,24	0/0:4,0:4:0.969039,0.030961,0:0,12,87	0/0:12,1:13:0.888986,0.111014,0:0,6,246	0/0:7,0:7:0.996022,0.003978,0:0,21,180	0/1:4,1:5:0.019399,0.980601,0:20,0,114	0/0:2,0:2:0.886681,0.113319,0:0,6,70	0/1:4,1:5:0.380259,0.619741,0:5,0,93	./.:0,0:0:0.634296,0.324262,0.041442:0,0,0	0/0:17,1:18:0.993855,0.006145,0:0,19,287	0/1:30,5:35:0.010091,0.989909,0:23,0,294	0/1:13,3:16:0.000108,0.999892,0:43,0,235	0/0:42,3:45:0.999697,0.000303,0:0,32,280	0/0:4,0:4:0.969039,0.030961,0:0,12,117
chr1	502400	chr1_502400_C_T	C	T	.	PASS	AF=0.461538;DP=265;NS=13;AN=26;MAF=0.461538;AC=12;AC_Het=8;AC_Hom=4;AC_Hemi=0;HWE=0.601992	GT:AD:DP:GP:PL	0/1:10,31:41:0,1,0:336,0,164	0/0:2,0:2:0.688478,0.311522,0:0,6,69	1/1:0,10:10:0,0.002153,0.997847:269,30,0	0/1:9,9:18:0,1,0:179,0,195	1/1:0,7:7:0,0.016972,0.983028:215,21,0	0/1:7,1:8:0.021914,0.978086,0:14,0,198	0/0:5,0:5:0.946469,0.053531,0:0,15,164	0/0:6,0:6:0.972499,0.027501,0:0,18,195	0/1:7,4:11:0,1,0:99,0,184	0/1:17,15:32:0,1,0:262,0,286	0/1:7,6:13:0,1,0:142,0,166	0/1:60,38:98:0,1,0:308,0,364	0/1:7,7:14:0,1,0:181,0,170
chr1	505365	chr1_505365_G_A	G	A	.	PASS	AF=0.5;DP=183;NS=12;AN=24;MAF=0.5;AC=12;AC_Het=10;AC_Hom=2;AC_Hemi=0;HWE=0.0764438	GT:AD:DP:GP:PL	0/0:7,0:7:0.9851,0.0149,0:0,21,186	0/1:1,3:4:0,0.999026,0.000974:97,0,27	0/1:3,4:7:0,1,0:94,0,78	1/1:0,3:3:0,0.205241,0.794759:113,9,0	0/1:2,3:5:0,0.999997,3e-06:91,0,52	0/1:2,1:3:0.002066,0.997934,0:24,0,65	./.:0,0:0:0.258182,0.499868,0.241949:0,0,0	0/1:1,2:3:1e-06,0.999227,0.000772:56,0,28	0/1:12,8:20:0,1,0:179,0,248	0/1:21,17:38:0,1,0:281,0,287	0/1:13,7:20:0,1,0:151,0,241	0/1:40,27:67:0,1,0:276,0,303	0/1:4,1:5:0.004133,0.995867,0:21,0,103
chr1	505393	chr1_505393_T_A	T	A	.	PASS	AF=0.166667;DP=194;NS=12;AN=24;MAF=0.166667;AC=4;AC_Het=4;AC_Hom=0;AC_Hemi=0;HWE=1	GT:AD:DP:GP:PL	0/0:4,0:4:0.975403,0.024597,0:0,12,112	0/1:5,1:6:0.05934,0.94066,0:16,0,146	0/0:5,0:5:0.987548,0.012452,0:0,15,136	0/0:2,0:2:0.90837,0.09163,0:0,6,67	0/0:9,0:9:0.999213,0.000787,0:0,27,222	0/0:1,0:1:0.832116,0.167877,7e-06:0,3,37	./.:0,0:0:0.692424,0.279392,0.028184:0,0,0	0/0:1,0:1:0.832119,0.167878,3e-06:0,3,41	0/1:16,3:19:0.00027,0.99973,0:40,0,278	0/1:43,5:48:0.370212,0.629788,0:6,0,327	0/0:19,0:19:0.999999,1e-06,0:0,57,345	0/0:68,5:73:1,0,0:0,111,378	0/1:4,1:5:0.006259,0.993741,0:26,0,92
chr1	507009	chr1_507009_A_G	A	G	.	PASS	AF=0.5;DP=251;NS=12;AN=24;MAF=0.5;AC=12;AC_Het=6;AC_Hom=6;AC_Hemi=0;HWE=1	GT:AD:DP:GP:PL	./.:0,0:0:0.259245,0.499832,0.240923:0,0,0	0/0:5,0:5:0.943175,0.056825,0:0,15,158	1/1:0,15:15:0,6.3e-05,0.999937:316,45,0	0/0:7,0:7:0.985162,0.014838,0:0,21,212	1/1:0,8:8:0,0.008038,0.991962:225,24,0	0/1:3,1:4:0.000659,0.999341,0:29,0,99	1/1:0,2:2:0,0.341522,0.658478:64,6,0	0/0:5,0:5:0.943175,0.056825,0:0,15,166	0/1:15,5:20:0,1,0:121,0,283	0/1:20,28:48:0,1,0:353,0,279	0/1:10,13:23:0,1,0:236,0,219	0/1:65,44:109:0,1,0:313,0,364	0/1:1,4:5:0,0.998062,0.001938:126,0,24
chr1	507333	chr1_507333_C_T	C	T	.	PASS	AF=0.125;DP=210;NS=12;AN=24;MAF=0.125;AC=3;AC_Het=3;AC_Hom=0;AC_Hemi=0;HWE=1	GT:AD:DP:GP:PL	./.:0,0:0:0.74232,0.23852,0.01916:0,0,0	0/0:6,0:6:0.995005,0.004995,0:0,18,195	0/0:2,0:2:0.925645,0.074355,0:0,6,74	0/1:5,6:11:0,1,0:170,0,134	0/0:5,0:5:0.990059,0.009941,0:0,15,148	0/0:4,0:4:0.980314,0.019686,0:0,12,130	0/0:1,0:1:0.861575,0.138418,7e-06:0,3,35	0/0:2,0:2:0.925645,0.074355,0:0,6,75	0/0:15,0:15:0.99999,1e-05,0:0,45,304	0/0:28,0:28:1,0,0:0,84,378	0/0:10,0:10:0.999686,0.000314,0:0,30,262	0/1:78,44:122:0,1,0:297,0,375	0/1:2,2:4:5e-06,0.999995,0:58,0,63
chr1	509797	chr1_509797_C_T	C	T	.	PASS	AF=0.269231;DP=218;NS=13;AN=26;MAF=0.269231;AC=7;AC_Het=5;AC_Hom=2;AC_Hemi=0;HWE=1	GT:AD:DP:GP:PL	0/0:8,0:8:0.997129,0.002871,0:0,24,207	1/1:0,7:7:0,0.040662,0.959338:192,21,0	0/1:14,2:16:0.034069,0.965931,0:16,0,245	0/0:14,0:14:0.999955,4.5e-05,0:0,42,274	0/0:4,0:4:0.955954,0.044046,0:0,12,119	0/1:1,2:3:1e-06,0.999814,0.000186:64,0,30	0/1:2,1:3:0.003419,0.99658,1e-06:26,0,51	0/1:1,5:6:0,0.999064,0.000936:142,0,23	0/0:18,1:19:0.995561,0.004439,0:0,22,300	0/1:48,7:55:0.165282,0.834718,0:8,0,303	0/0:20,2:22:0.962091,0.037909,0:0,13,302	0/0:51,8:59:0.999999,1e-06,0:0,58,376	0/0:2,0:2:0.844315,0.155612,7.2e-05:0,6,32
chr1	518478	chr1_518478_C_T	C	T	.	PASS	AF=0.125;DP=221;NS=12;AN=24;MAF=0.125;AC=3;AC_Het=3;AC_Hom=0;AC_Hemi=0;HWE=1	GT:AD:DP:GP:PL	0/1:9,11:20:0,1,0:228,0,177	0/0:4,0:4:0.984575,0.015425,0:0,12,137	0/0:12,0:12:0.999939,6.1e-05,0:0,36,290	0/0:10,0:10:0.999755,0.000245,0:0,30,242	0/0:10,0:10:0.999755,0.000245,0:0,30,227	0/0:2,0:2:0.941028,0.058972,0:0,6,63	./.:0,0:0:0.789649,0.197946,0.012405:0,0,0	0/0:3,0:3:0.969618,0.030382,0:0,9,109	0/0:20,0:20:1,0,0:0,60,356	0/0:76,1:77:1,0,0:0,199,405	0/1:15,2:17:0.393543,0.606457,0:8,0,263	0/0:38,3:41:0.999907,9.3e-05,0:0,34,297	0/1:4,1:5:0.038779,0.961221,0:20,0,120
chr1	524608	chr1_524608_A_T	A	T	.	PASS	AF=0.375;DP=229;NS=12;AN=24;MAF=0.375;AC=9;AC_Het=3;AC_Hom=6;AC_Hemi=0;HWE=0.205277	GT:AD:DP:GP:PL	1/1:2,22:24:0,0.096082,0.903918:348,15,0	1/1:0,3:3:0,0.291218,0.708782:99,9,0	1/1:0,14:14:0,0.000201,0.999799:326,42,0	0/0:2,0:2:0.766743,0.233257,0:0,6,71	0/1:2,4:6:0,0.999998,2e-06:101,0,52	0/1:1,1:2:0.001038,0.99872,0.000242:29,0,31	./.:0,0:0:0.386533,0.47037,0.143098:0,0,0	0/0:2,0:2:0.766743,0.233257,0:0,6,70	0/0:14,0:14:0.999926,7.4e-05,0:0,42,314	0/0:55,0:55:1,0,0:0,166,421	0/0:18,0:18:0.999995,5e-06,0:0,54,280	0/0:86,0:86:1,0,0:0,259,426	0/1:1,2:3:0,0.999514,0.000485:63,0,28
chr1	524620	chr1_524620_A_T	A	T	.	PASS	AF=0.208333;DP=215;NS=12;AN=24;MAF=0.208333;AC=5;AC_Het=5;AC_Hom=0;AC_Hemi=0;HWE=1	GT:AD:DP:GP:PL	0/0:29,0:29:1,0,0:0,87,393	0/0:5,0:5:0.980157,0.019843,0:0,15,154	0/0:17,0:17:0.999995,5e-06,0:0,51,357	0/1:0,2:2:0,0.606844,0.393156:73,6,0	0/0:3,0:3:0.925086,0.074914,0:0,9,98	0/0:2,0:2:0.860613,0.139387,0:0,6,76	./.:0,0:0:0.570519,0.369616,0.059865:0,0,0	0/0:1,0:1:0.755323,0.244669,8e-06:0,3,40	0/1:9,5:14:0,1,0:126,0,212	0/1:31,19:50:0,1,0:282,0,344	0/1:8,7:15:0,1,0:171,0,136	0/0:73,1:74:1,0,0:0,188,401	0/1:1,2:3:0,0.999837,0.000163:66,0,30
chr1	529887	chr1_529887_T_C	T	C	.	PASS	AF=0.423077;DP=273;NS=13;AN=26;MAF=0.423077;AC=11;AC_Het=7;AC_Hom=4;AC_Hemi=0;HWE=1	GT:AD:DP:GP:PL	0/1:0,1:1:0.000132,0.547476,0.452392:37,3,0	0/0:8,0:8:0.993586,0.006414,0:0,24,223	1/1:0,12:12:0,0.000591,0.999409:296,36,0	1/1:1,15:16:0,0.035871,0.964129:280,18,0	0/1:9,7:16:0,1,0:183,0,203	0/0:5,0:5:0.950893,0.049107,0:0,15,167	0/1:3,3:6:0,1,0:85,0,89	0/0:2,0:2:0.707638,0.292362,0:0,6,75	0/1:10,8:18:0,1,0:160,0,220	0/1:29,13:42:0,1,0:216,0,345	0/1:9,8:17:0,1,0:184,0,195	0/1:58,56:114:0,1,0:355,0,358	0/0:16,0:16:0.999975,2.5e-05,0:0,48,312
chr1	534968	chr1_534968_T_C	T	C	.	PASS	AF=0.153846;DP=218;NS=13;AN=26;MAF=0.153846;AC=4;AC_Het=2;AC_Hom=2;AC_Hemi=0;HWE=0.234783	GT:AD:DP:GP:PL	0/0:7,0:7:0.997092,0.002908,0:0,21,189	0/0:12,0:12:0.999909,9.1e-05,0:0,36,278	0/0:14,0:14:0.999977,2.3e-05,0:0,42,308	0/0:18,0:18:0.999999,1e-06,0:0,54,348	0/0:6,0:6:0.994202,0.005798,0:0,18,192	0/0:3,0:3:0.955422,0.044578,0:0,9,109	0/0:3,0:3:0.955422,0.044578,0:0,9,108	0/1:1,1:2:0.003377,0.996594,3e-05:29,0,35	0/0:17,0:17:0.999997,3e-06,0:0,51,313	0/0:27,0:27:1,0,0:0,81,390	0/0:12,0:12:0.999909,9.1e-05,0:0,36,298	1/1:7,87:94:0,0,1:360,114,0	0/1:2,1:3:0.005353,0.994647,0:27,0,59
chr1	534969	chr1_534969_T_C	T	C	.	PASS	AF=0.230769;DP=219;NS=13;AN=26;MAF=0.230769;AC=6;AC_Het=4;AC_Hom=2;AC_Hemi=0;HWE=0.522981	GT:AD:DP:GP:PL	0/0:6,0:6:0.990893,0.009107,0:0,18,171	0/1:1,12:13:0,0.676371,0.323629:236,5,0	0/1:13,2:15:0.042051,0.957949,0:16,0,260	0/0:18,0:18:0.999998,2e-06,0:0,54,354	0/0:6,0:6:0.990893,0.009107,0:0,18,192	1/1:0,3:3:0,0.459463,0.540537:106,9,0	0/0:3,0:3:0.931511,0.068489,0:0,9,110	0/1:1,1:2:0.00054,0.999274,0.000186:35,0,29	0/0:17,0:17:0.999996,4e-06,0:0,51,313	0/0:27,1:28:0.999993,7e-06,0:0,49,364	0/0:12,0:12:0.999856,0.000144,0:0,36,299	0/0:93,0:93:1,0,0:0,280,449	0/1:1,2:3:3e-06,0.999701,0.000295:57,0,27
chr1	534991	chr1_534991_T_C	T	C	.	PASS	AF=0.115385;DP=230;NS=13;AN=26;MAF=0.115385;AC=3;AC_Het=3;AC_Hom=0;AC_Hemi=0;HWE=1	GT:AD:DP:GP:PL	0/0:37,0:37:1,0,0:0,111,398	0/0:13,0:13:0.999971,2.9e-05,0:0,39,311	0/0:14,0:14:0.999985,1.5e-05,0:0,42,318	0/0:15,0:15:0.999993,7e-06,0:0,45,301	0/0:4,0:4:0.985138,0.014862,0:0,12,129	0/0:7,0:7:0.998118,0.001882,0:0,21,207	0/0:3,0:3:0.970711,0.029289,0:0,9,99	0/1:1,1:2:0.005212,0.994712,7.6e-05:29,0,29	0/0:13,0:13:0.999971,2.9e-05,0:0,39,291	0/0:22,0:22:1,0,0:0,66,358	0/1:9,1:10:0.297774,0.702226,0:10,0,216	0/1:66,22:88:0,1,0:202,0,338	0/0:2,0:2:0.943088,0.056912,0:0,6,80
chr1	538473	chr1_538473_C_T	C	T	.	PASS	AF=0.166667;DP=209;NS=12;AN=24;MAF=0.166667;AC=4;AC_Het=4;AC_Hom=0;AC_Hemi=0;HWE=1	GT:AD:DP:GP:PL	0/1:10,10:20:0,1,0:205,0,192	0/0:2,0:2:0.906481,0.093519,0:0,6,76	0/0:20,0:20:1,0,0:0,60,347	0/0:7,0:7:0.996787,0.003213,0:0,21,162	0/0:6,0:6:0.993594,0.006406,0:0,18,173	0/1:1,3:4:0,0.999671,0.000329:97,0,25	./.:0,0:0:0.687167,0.283577,0.029256:0,0,0	0/1:3,3:6:0,1,0:94,0,86	0/0:9,0:9:0.999195,0.000805,0:0,27,247	0/0:32,0:32:1,0,0:0,96,394	0/0:9,0:9:0.999195,0.000805,0:0,27,235	0/0:90,0:90:1,0,0:0,271,452	0/1:2,2:4:4e-06,0.999996,0:58,0,54
chr1	540074	chr1_540074_G_A	G	A	.	PASS	AF=0.384615;DP=203;NS=13;AN=26;MAF=0.384615;AC=10;AC_Het=6;AC_Hom=4;AC_Hemi=0;HWE=1	GT:AD:DP:GP:PL	0/0:13,0:13:0.999825,0.000175,0:0,39,288	1/1:0,7:7:0,0.021279,0.978721:203,21,0	0/0:9,0:9:0.997201,0.002799,0:0,27,241	1/1:0,17:17:0,2.1e-05,0.999979:289,51,0	0/1:10,2:12:0.000144,0.999856,0:37,0,243	0/0:7,0:7:0.988897,0.011103,0:0,21,191	0/0:1,0:1:0.58184,0.418112,4.8e-05:0,3,38	0/1:0,1:1:0.000322,0.581676,0.418002:34,3,0	0/1:8,8:16:0,1,0:151,0,168	0/1:30,19:49:0,1,0:233,0,319	0/1:11,10:21:0,1,0:195,0,208	0/1:36,9:45:0,1,0:89,0,295	0/0:5,0:5:0.957019,0.042981,0:0,15,161
chr1	545066	chr1_545066_C_T	C	T	.	PASS	AF=0.416667;DP=249;NS=12;AN=24;MAF=0.416667;AC=10;AC_Het=4;AC_Hom=6;AC_Hemi=0;HWE=0.289272	GT:AD:DP:GP:PL	./.:0,0:0:0.346362,0.484327,0.169311:0,0,0	0/0:13,0:13:0.999829,0.000171,0:0,39,304	1/1:0,17:17:0,2.2e-05,0.999978:333,51,0	0/1:11,13:24:0,1,0:251,0,200	0/1:4,7:11:0,1,0:178,0,84	0/1:7,2:9:1.6e-05,0.999984,0:46,0,173	1/1:0,6:6:0,0.042782,0.957218:181,18,0	1/1:0,5:5:0,0.082054,0.917946:163,15,0	0/0:17,0:17:0.999989,1.1e-05,0:0,51,324	0/0:21,0:21:0.999999,1e-06,0:0,63,335	0/0:14,0:14:0.999915,8.5e-05,0:0,42,293	0/0:99,0:99:1,0,0:0,298,460	0/1:6,7:13:0,1,0:188,0,141
chr1	545459	chr1_545459_G_A	G	A	.	PASS	AF=0.272727;DP=261;NS=11;AN=22;MAF=0.272727;AC=6;AC_Het=6;AC_Hom=0;AC_Hemi=0;HWE=0.504644	GT:AD:DP:GP:PL	0/0:6,0:6:0.987001,0.012999,0:0,18,168	0/1:0,1:1:0.000133,0.703403,0.296464:41,3,0	./.:0,0:0:0.49491,0.417177,0.087913:0,0,0	0/0:5,0:5:0.974335,0.025665,0:0,15,162	0/1:3,1:4:0.002383,0.997617,0:27,0,103	0/1:1,1:2:0.000377,0.999455,0.000168:35,0,31	./.:0,0:0:0.49491,0.417177,0.087913:0,0,0	0/0:3,0:3:0.904679,0.095321,0:0,9,98	0/1:15,9:24:0,1,0:187,0,289	0/1:33,29:62:0,1,0:305,0,345	0/1:15,10:25:0,1,0:171,0,286	0/0:112,0:112:1,0,0:0,337,458	0/0:3,0:3:0.904679,0.095321,0:0,9,102
chr1	547902	chr1_547902_C_T	C	T	.	PASS	AF=0.230769;DP=267;NS=13;AN=26;MAF=0.230769;AC=6;AC_Het=2;AC_Hom=4;AC_Hemi=0;HWE=0.0757764	GT:AD:DP:GP:PL	1/1:0,13:13:0,0.000783,0.999217:280,39,0	1/1:0,5:5:0,0.167079,0.832921:147,15,0	0/0:25,0:25:1,0,0:0,75,404	0/0:5,0:5:0.9809,0.0191,0:0,15,164	0/0:12,0:12:0.999848,0.000152,0:0,36,302	0/0:3,0:3:0.92774,0.07226,0:0,9,107	0/0:1,0:1:0.762441,0.237544,1.5e-05:0,3,37	0/0:5,0:5:0.9809,0.0191,0:0,15,163	0/0:19,0:19:0.999999,1e-06,0:0,57,344	0/0:55,0:55:1,0,0:0,166,430	0/0:16,0:16:0.99999,1e-05,0:0,48,310	0/1:52,53:105:0,1,0:364,0,352	0/1:2,1:3:0.004042,0.995957,1e-06:26,0,53
chr1	548958	chr1_548958_G_A	G	A	.	PASS	AF=0.115385;DP=154;NS=13;AN=26;MAF=0.115385;AC=3;AC_Het=3;AC_Hom=0;AC_Hemi=0;HWE=1	GT:AD:DP:GP:PL	0/0:22,0:22:1,0,0:0,66,352	0/1:1,2:3:1e-06,0.997928,0.002071:66,0,15	0/0:24,0:24:1,0,0:0,72,358	0/0:2,0:2:0.938601,0.061399,0:0,6,75	0/0:3,0:3:0.968329,0.031671,0:0,9,100	0/0:1,0:1:0.884302,0.115695,3e-06:0,3,37	0/0:1,0:1:0.884301,0.115695,5e-06:0,3,35	0/0:1,0:1:0.884304,0.115695,1e-06:0,3,41	0/1:16,2:18:0.474859,0.525141,0:6,0,194	0/0:30,3:33:0.998693,0.001307,0:0,23,266	0/1:20,3:23:0.043384,0.956616,0:19,0,293	0/0:19,2:21:0.978584,0.021416,0:0,11,281	0/0:2,0:2:0.938601,0.061399,0:0,6,75
chr1	549107	chr1_549107_G_C	G	C	.	PASS	AF=0.272727;DP=179;NS=11;AN=22;MAF=0.272727;AC=6;AC_Het=4;AC_Hom=2;AC_Hemi=0;HWE=1	GT:AD:DP:GP:PL	./.:0,0:0:0.46846,0.431963,0.099577:0,0,0	0/1:1,5:6:0,0.99536,0.00464:155,0,17	0/0:1,0:1:0.684412,0.315542,4.6e-05:0,3,35	0/1:1,3:4:0,0.999707,0.000293:94,0,29	1/1:0,9:9:0,0.008401,0.991599:257,27,0	./.:0,0:0:0.46846,0.431963,0.099577:0,0,0	0/0:1,0:1:0.684412,0.315542,4.6e-05:0,3,35	0/0:1,0:1:0.684431,0.315551,1.8e-05:0,3,39	0/0:14,0:14:0.999944,5.6e-05,0:0,42,324	0/0:31,0:31:1,0,0:0,93,378	0/0:12,0:12:0.999775,0.000225,0:0,36,265	0/1:47,47:94:0,1,0:342,0,335	0/1:2,1:3:0.001373,0.998627,0:29,0,71
chr1	551068	chr1_551068_G_A	G	A	.	PASS	AF=0.269231;DP=175;NS=13;AN=26;MAF=0.269231;AC=7;AC_Het=5;AC_Hom=2;AC_Hemi=0;HWE=1	GT:AD:DP:GP:PL	1/1:0,9:9:0,0.010348,0.989652:169,27,0	0/0:8,0:8:0.99709,0.00291,0:0,24,215	0/0:2,0:2:0.842625,0.157375,0:0,6,55	0/1:9,1:10:0.406687,0.593313,0:3,0,151	0/1:3,2:5:1.4e-05,0.999986,0:50,0,85	0/1:6,2:8:0.000593,0.999407,0:34,0,152	0/0:3,0:3:0.914593,0.085407,0:0,9,92	0/0:2,0:2:0.842625,0.157375,0:0,6,66	0/1:7,4:11:0,1,0:76,0,154	0/0:36,2:38:0.999992,8e-06,0:0,50,335	0/1:10,6:16:0,1,0:90,0,200	0/0:55,5:60:1,0,0:0,81,345	0/0:3,0:3:0.914593,0.085407,0:0,9,89
chr1	551104	chr1_551104_G_C	G	C	.	PASS	AF=0.291667;DP=195;NS=12;AN=24;MAF=0.291667;AC=7;AC_Het=1;AC_Hom=6;AC_Hemi=0;HWE=0.0114416	GT:AD:DP:GP:PL	1/1:0,25:25:0,0,1:353,75,0	./.:0,0:0:0.503082,0.412401,0.084516:0,0,0	1/1:0,10:10:0,0.004742,0.995258:191,30,0	0/0:10,0:10:0.9992,0.0008,0:0,30,188	1/1:0,4:4:0,0.233693,0.766307:119,12,0	0/0:3,0:3:0.907058,0.092942,0:0,9,107	0/1:5,2:7:6e-06,0.999994,0:53,0,136	0/0:3,0:3:0.907058,0.092942,0:0,9,107	0/0:5,0:5:0.975024,0.024976,0:0,15,158	0/0:36,0:36:1,0,0:0,108,409	0/0:10,0:10:0.9992,0.0008,0:0,30,260	0/0:62,0:62:1,0,0:0,187,445	0/0:8,0:8:0.996808,0.003192,0:0,24,213
chr1	552733	chr1_552733_G_A	G	A	.	PASS	AF=0.416667;DP=219;NS=12;AN=24;MAF=0.416667;AC=10;AC_Het=8;AC_Hom=2;AC_Hemi=0;HWE=0.547718	GT:AD:DP:GP:PL	1/1:1,12:13:0,0.147814,0.852186:169,12,0	0/1:4,6:10:0,1,0:146,0,91	0/1:7,6:13:0,1,0:128,0,155	0/0:14,0:14:0.999913,8.7e-05,0:0,42,300	0/1:6,6:12:0,1,0:150,0,150	0/0:3,0:3:0.848564,0.151436,0:0,9,86	0/1:4,1:5:0.007034,0.992966,0:20,0,124	0/1:1,1:2:0.000222,0.999664,0.000113:35,0,35	0/1:9,3:12:0,1,0:64,0,212	0/1:32,8:40:0,1,0:99,0,335	0/1:14,4:18:0,1,0:65,0,264	0/0:72,5:77:1,0,0:0,69,341	./.:0,0:0:0.340445,0.486063,0.173492:0,0,0
chr1	553431	chr1_553431_G_A	G	A	.	PASS	AF=0.192308;DP=134;NS=13;AN=26;MAF=0.192308;AC=5;AC_Het=5;AC_Hom=0;AC_Hemi=0;HWE=1	GT:AD:DP:GP:PL	0/1:12,2:14:0.00404,0.99596,0:27,0,212	0/1:4,2:6:4.3e-05,0.999957,0:47,0,100	0/0:12,1:13:0.988086,0.011914,0:0,16,264	0/1:7,3:10:2e-06,0.999998,0:60,0,180	0/0:7,0:7:0.996261,0.003739,0:0,21,176	0/0:2,0:2:0.892765,0.107235,0:0,6,64	0/0:6,0:6:0.992549,0.007451,0:0,18,132	0/0:1,0:1:0.804424,0.193249,0.002327:0,3,13	0/1:4,1:5:0.29327,0.70673,0:7,0,104	0/0:19,2:21:0.995127,0.004873,0:0,20,258	0/0:10,0:10:0.999531,0.000469,0:0,30,212	0/0:33,0:33:1,0,0:0,99,387	0/1:3,3:6:0,1,0:72,0,69
chr1	564510	chr1_564510_A_C	A	C	.	PASS	AF=0.269231;DP=252;NS=13;AN=26;MAF=0.269231;AC=7;AC_Het=7;AC_Hom=0;AC_Hemi=0;HWE=0.49913	GT:AD:DP:GP:PL	0/0:3,0:3:0.913214,0.086786,0:0,9,80	0/1:7,1:8:0.096139,0.903861,0:11,0,185	0/0:12,0:12:0.999814,0.000186,0:0,36,309	0/0:22,0:22:1,0,0:0,66,376	0/1:4,5:9:0,1,0:144,0,114	0/1:2,1:3:0.002095,0.997905,0:28,0,64	0/0:2,0:2:0.840287,0.159713,0:0,6,68	0/0:4,0:4:0.954639,0.045361,0:0,12,144	0/1:10,6:16:0,1,0:154,0,214	0/1:16,29:45:0,1,0:351,0,268	0/1:3,9:12:0,1,0:235,0,71	0/0:105,5:110:1,0,0:0,185,368	0/1:5,1:6:0.032395,0.967605,0:16,0,143
chr1	565583	chr1_565583_C_T	C	T	.	PASS	AF=0.5;DP=224;NS=12;AN=24;MAF=0.5;AC=12;AC_Het=6;AC_Hom=6;AC_Hemi=0;HWE=1	GT:AD:DP:GP:PL	./.:0,0:0:0.267033,0.499439,0.233528:0,0,0	0/0:3,0:3:0.810514,0.189486,0:0,9,113	0/0:16,0:16:0.999971,2.9e-05,0:0,48,306	0/0:14,0:14:0.999886,0.000114,0:0,42,287	0/1:2,4:6:0,0.999997,3e-06:84,0,52	1/1:0,6:6:0,0.032334,0.967666:154,18,0	1/1:0,3:3:0,0.210937,0.789063:98,9,0	1/1:0,2:2:2e-06,0.348388,0.651611:56,6,0	0/1:9,6:15:0,1,0:146,0,200	0/1:20,15:35:0,1,0:221,0,305	0/1:4,13:17:0,1,0:234,0,82	0/1:54,47:101:0,1,0:349,0,372	0/1:3,3:6:0,1,0:86,0,85
chr1	574256	chr1_574256_C_A	C	A	.	PASS	AF=0.409091;DP=140;NS=11;AN=22;MAF=0.409091;AC=9;AC_Het=7;AC_Hom=2;AC_Hemi=0;HWE=0.55418	GT:AD:DP:GP:PL	1/1:0,11:11:0,0.001423,0.998577:269,33,0	0/0:3,0:3:0.85375,0.14625,0:0,9,102	0/1:11,2:13:0.016482,0.983518,0:16,0,229	0/1:3,1:4:0.260384,0.739616,0:3,0,87	0/1:6,1:7:0.47547,0.52453,0:0,1,132	0/0:3,0:3:0.85375,0.14625,0:0,9,98	0/0:1,0:1:0.59336,0.406584,5.6e-05:0,3,37	./.:0,0:0:0.352113,0.482556,0.165331:0,0,0	0/1:14,5:19:0,1,0:78,0,192	0/1:16,8:24:0,1,0:97,0,260	0/1:10,3:13:2.2e-05,0.999978,0:45,0,159	0/1:26,14:40:0,1,0:211,0,239	./.:0,0:0:0.352113,0.482556,0.165331:0,0,0
chr1	582035	chr1_582035_T_C	T	C	.	PASS	AF=0.115385;DP=167;NS=13;AN=26;MAF=0.115385;AC=3;AC_Het=1;AC_Hom=2;AC_Hemi=0;HWE=0.12	GT:AD:DP:GP:PL	0/0:10,0:10:0.999759,0.000241,0:0,30,254	0/0:4,0:4:0.984804,0.015196,0:0,12,113	0/0:11,0:11:0.999879,0.000121,0:0,33,197	0/0:11,0:11:0.999879,0.000121,0:0,33,195	0/0:5,0:5:0.992344,0.007656,0:0,15,177	1/1:0,5:5:0,0.336104,0.663896:171,15,0	0/0:1,0:1:0.890116,0.109883,1e-06:0,3,41	0/0:3,0:3:0.970063,0.029937,0:0,9,90	0/0:20,0:20:1,0,0:0,60,363	0/0:46,0:46:1,0,0:0,138,421	0/0:24,0:24:1,0,0:0,72,390	0/1:13,11:24:0,1,0:147,0,160	0/0:3,0:3:0.970063,0.029937,0:0,9,93
chr1	582327	chr1_582327_C_T	C	T	.	PASS	AF=0.458333;DP=246;NS=12;AN=24;MAF=0.458333;AC=11;AC_Het=3;AC_Hom=8;AC_Hemi=0;HWE=0.103129	GT:AD:DP:GP:PL	./.:0,0:0:0.28903,0.49717,0.2138:0,0,0	1/1:0,2:2:1e-06,0.367624,0.632375:60,6,0	1/1:0,19:19:0,4e-06,0.999996:335,57,0	0/0:7,0:7:0.98674,0.01326,0:0,21,199	0/1:7,1:8:0.10546,0.89454,0:7,0,168	0/1:3,5:8:0,1,0:134,0,84	0/1:0,1:1:0.000198,0.537506,0.462296:35,3,0	0/0:1,0:1:0.53755,0.462325,0.000126:0,3,35	0/0:24,0:24:1,0,0:0,72,366	0/0:50,0:50:1,0,0:0,151,389	0/0:26,1:27:0.999959,4.1e-05,0:0,46,329	1/1:0,75:75:0,0,1:443,226,0	1/1:0,2:2:0,0.367625,0.632375:67,6,0
chr1	593086	chr1_593086_C_A	C	A	.	PASS	AF=0.115385;DP=221;NS=13;AN=26;MAF=0.115385;AC=3;AC_Het=3;AC_Hom=0;AC_Hemi=0;HWE=1	GT:AD:DP:GP:PL	0/0:32,0:32:1,0,0:0,96,382	0/0:14,0:14:0.999984,1.6e-05,0:0,42,207	0/0:10,0:10:0.999746,0.000254,0:0,30,255	0/0:16,2:18:0.687008,0.312992,0:2,0,245	0/1:8,1:9:0.383276,0.616724,0:8,0,184	0/0:3,0:3:0.968499,0.031501,0:0,9,101	0/0:3,0:3:0.968499,0.031501,0:0,9,100	0/1:1,1:2:0.004837,0.995143,2.1e-05:29,0,35	0/0:10,0:10:0.999746,0.000254,0:0,30,220	0/1:41,9:50:2.3e-05,0.999977,0:52,0,301	0/0:17,1:18:0.999793,0.000207,0:0,31,290	0/0:41,4:45:0.997349,0.002651,0:0,20,281	0/0:7,0:7:0.997971,0.002029,0:0,21,194
chr1	596680	chr1_596680_A_G	A	G	.	PASS	AF=0.461538;DP=228;NS=13;AN=26;MAF=0.461538;AC=12;AC_Het=4;AC_Hom=8;AC_Hemi=0;HWE=0.260843	GT:AD:DP:GP:PL	1/1:0,13:13:0,0.000255,0.999745:255,39,0	0/0:5,0:5:0.943602,0.056398,0:0,15,140	1/1:0,12:12:0,0.00051,0.99949:303,36,0	0/1:2,1:3:0.001049,0.99895,0:27,0,60	0/1:3,4:7:0,1,0:125,0,79	0/0:1,0:1:0.511142,0.488821,3.7e-05:0,3,41	0/1:0,1:1:4.2e-05,0.511134,0.488823:41,3,0	1/1:0,3:3:0,0.207234,0.792766:110,9,0	0/0:12,0:12:0.999533,0.000467,0:0,36,275	0/0:30,0:30:1,0,0:0,90,377	0/0:24,0:24:1,0,0:0,72,338	0/1:69,44:113:0,1,0:329,0,375	1/1:0,4:4:0,0.115594,0.884406:142,12,0
chr1	596693	chr1_596693_G_A	G	A	.	PASS	AF=0.384615;DP=231;NS=13;AN=26;MAF=0.384615;AC=10;AC_Het=4;AC_Hom=6;AC_Hemi=0;HWE=0.255674	GT:AD:DP:GP:PL	0/0:13,0:13:0.999845,0.000155,0:0,39,249	1/1:0,5:5:0,0.089841,0.910159:151,15,0	0/0:12,0:12:0.999691,0.000309,0:0,36,303	0/1:2,2:4:1e-06,0.999998,2e-06:61,0,52	0/1:5,3:8:0,1,0:82,0,144	0/0:1,0:1:0.612298,0.387672,3.1e-05:0,3,39	0/1:0,1:1:7.7e-05,0.612265,0.387658:41,3,0	1/1:0,2:2:0,0.441244,0.558756:82,6,0	0/0:15,0:15:0.999961,3.9e-05,0:0,45,311	0/0:31,0:31:1,0,0:0,93,372	0/0:21,0:21:0.999999,1e-06,0:0,63,313	0/1:71,43:114:0,1,0:328,0,377	1/1:0,4:4:0,0.164871,0.835129:145,12,0
chr1	596769	chr1_596769_C_T	C	T	.	PASS	AF=0.291667;DP=233;NS=12;AN=24;MAF=0.291667;AC=7;AC_Het=3;AC_Hom=4;AC_Hemi=0;HWE=0.194508	GT:AD:DP:GP:PL	0/0:8,0:8:0.9972,0.0028,0:0,24,226	1/1:0,3:3:0,0.410236,0.589764:111,9,0	0/0:7,0:7:0.994416,0.005584,0:0,21,197	0/1:4,6:10:0,1,0:166,0,102	0/1:3,1:4:0.004421,0.995579,0:25,0,93	0/1:1,1:2:0.001756,0.998187,5.7e-05:29,0,35	./.:0,0:0:0.541139,0.388965,0.069896:0,0,0	1/1:0,4:4:0,0.258047,0.741953:130,12,0	0/0:22,0:22:1,0,0:0,66,358	0/0:28,0:28:1,0,0:0,84,346	0/0:17,0:17:0.999995,5e-06,0:0,51,306	0/0:122,0:122:1,0,0:0,367,475	0/0:6,0:6:0.988894,0.011106,0:0,18,175
chr1	596816	chr1_596816_C_T	C	T	.	PASS	AF=0.307692;DP=234;NS=13;AN=26;MAF=0.307692;AC=8;AC_Het=4;AC_Hom=4;AC_Hemi=0;HWE=0.507918	GT:AD:DP:GP:PL	0/0:1,0:1:0.676702,0.32208,0.001218:0,3,21	0/0:3,0:3:0.893666,0.106334,0:0,9,108	0/0:7,0:7:0.992618,0.007382,0:0,21,204	0/1:7,5:12:0,1,0:123,0,177	0/1:5,2:7:3e-06,0.999997,0:56,0,157	0/1:1,1:2:0.000529,0.999171,0.000301:33,0,29	0/0:1,0:1:0.677514,0.322467,1.9e-05:0,3,39	1/1:0,3:3:0,0.344366,0.655634:115,9,0	0/0:20,0:20:0.999999,1e-06,0:0,60,373	0/0:27,0:27:1,0,0:0,81,397	0/0:17,0:17:0.999993,7e-06,0:0,51,339	0/1:67,60:127:0,1,0:355,0,362	1/1:0,7:7:0,0.031783,0.968217:203,21,0
chr1	596900	chr1_596900_C_T	C	T	.	PASS	AF=0.192308;DP=260;NS=13;AN=26;MAF=0.192308;AC=5;AC_Het=3;AC_Hom=2;AC_Hemi=0;HWE=0.373913	GT:AD:DP:GP:PL	0/0:13,0:13:0.999938,6.2e-05,0:0,39,256	0/0:4,0:4:0.969245,0.030755,0:0,12,145	0/0:13,0:13:0.999938,6.2e-05,0:0,39,315	0/0:4,0:4:0.969245,0.030755,0:0,12,128	0/1:2,3:5:0,1,0:95,0,61	0/0:1,0:1:0.797536,0.20246,4e-06:0,3,41	0/1:2,1:3:0.003133,0.996866,0:28,0,62	0/0:2,0:2:0.887369,0.112631,0:0,6,79	0/0:14,0:14:0.999969,3.1e-05,0:0,42,338	0/0:37,0:37:1,0,0:0,111,418	0/0:28,0:28:1,0,0:0,84,386	0/1:69,61:130:0,1,0:365,0,361	1/1:0,6:6:0,0.109602,0.890398:190,18,0
chr1	596931	chr1_596931_A_G	A	G	.	PASS	AF=0.416667;DP=243;NS=12;AN=24;MAF=0.416667;AC=10;AC_Het=2;AC_Hom=8;AC_Hemi=0;HWE=0.0286714	GT:AD:DP:GP:PL	./.:0,0:0:0.352736,0.48236,0.164904:0,0,0	0/0:5,0:5:0.959019,0.040981,0:0,15,157	1/1:0,13:13:0,0.000357,0.999643:290,39,0	1/1:0,3:3:0,0.267735,0.732265:99,9,0	0/0:9,0:9:0.997336,0.002664,0:0,27,248	0/1:0,1:1:0.000173,0.593811,0.406016:37,3,0	1/1:0,3:3:0,0.267735,0.732265:107,9,0	0/0:2,0:2:0.745232,0.254768,0:0,6,75	0/0:18,0:18:0.999995,5e-06,0:0,54,369	0/0:31,0:31:1,0,0:0,93,411	0/0:25,0:25:1,0,0:0,75,389	0/1:69,57:126:0,1,0:329,0,357	1/1:0,2:2:0,0.422386,0.577614:70,6,0
chr1	596969	chr1_596969_G_T	G	T	.	PASS	AF=0.125;DP=267;NS=12;AN=24;MAF=0.125;AC=3;AC_Het=3;AC_Hom=0;AC_Hemi=0;HWE=1	GT:AD:DP:GP:PL	0/0:7,0:7:0.99765,0.00235,0:0,21,178	0/0:5,0:5:0.990667,0.009333,0:0,15,135	0/0:12,0:12:0.999926,7.4e-05,0:0,36,280	0/1:2,6:8:0,0.999998,2e-06:130,0,45	0/1:10,3:13:8e-06,0.999992,0:56,0,243	0/0:1,0:1:0.869003,0.130996,2e-06:0,3,41	0/1:3,2:5:4e-06,0.999996,0:59,0,76	./.:0,0:0:0.755166,0.227673,0.01716:0,0,0	0/0:16,0:16:0.999995,5e-06,0:0,48,342	0/0:35,0:35:1,0,0:0,105,398	0/0:24,0:24:1,0,0:0,72,372	0/0:133,0:133:1,0,0:0,400,455	0/0:8,0:8:0.998824,0.001176,0:0,24,218
chr1	597090	chr1_597090_C_G	C	G	.	PASS	AF=0.153846;DP=267;NS=13;AN=26;MAF=0.153846;AC=4;AC_Het=2;AC_Hom=2;AC_Hemi=0;HWE=0.234783	GT:AD:DP:GP:PL	0/0:15,0:15:0.999988,1.2e-05,0:0,45,309	0/0:7,0:7:0.996811,0.003189,0:0,21,202	0/0:9,0:9:0.999201,0.000799,0:0,27,249	1/1:0,4:4:0,0.379081,0.620919:134,12,0	0/0:9,0:9:0.999201,0.000799,0:0,27,254	0/1:0,1:1:0.000405,0.829719,0.169876:40,3,0	0/0:1,0:1:0.830055,0.169942,3e-06:0,3,41	0/1:0,3:3:0,0.549761,0.450239:103,9,0	0/0:23,0:23:1,0,0:0,69,368	0/0:48,0:48:1,0,0:0,144,428	0/0:27,0:27:1,0,0:0,81,405	0/0:112,0:112:1,0,0:0,337,445	0/0:7,0:7:0.996811,0.003189,0:0,21,224
chr1	600504	chr1_600504_A_C	A	C	.	PASS	AF=0.384615;DP=249;NS=13;AN=26;MAF=0.384615;AC=10;AC_Het=2;AC_Hom=8;AC_Hemi=0;HWE=0.0196258	GT:AD:DP:GP:PL	1/1:0,10:10:0,0.003277,0.996723:251,30,0	1/1:0,16:16:0,5.1e-05,0.999949:326,48,0	1/1:0,24:24:0,0,1:359,72,0	0/1:12,17:29:0,1,0:275,0,230	0/0:14,0:14:0.999928,7.2e-05,0:0,42,312	0/0:3,0:3:0.870713,0.129287,0:0,9,98	1/1:0,2:2:0,0.457054,0.542946:70,6,0	0/0:6,0:6:0.981778,0.018222,0:0,18,188	0/0:19,0:19:0.999998,2e-06,0:0,57,342	0/0:25,0:25:1,0,0:0,75,351	0/0:10,0:10:0.998841,0.001159,0:0,30,246	0/0:86,0:86:1,0,0:0,259,427	0/1:3,2:5:1.4e-05,0.999986,0:48,0,83
chr1	623205	chr1_623205_T_G	T	G	.	PASS	AF=0.384615;DP=250;NS=13;AN=26;MAF=0.384615;AC=10;AC_Het=6;AC_Hom=4;AC_Hemi=0;HWE=1	GT:AD:DP:GP:PL	0/0:32,0:32:1,0,0:0,96,374	0/0:5,0:5:0.963783,0.036217,0:0,15,139	0/0:25,0:25:1,0,0:0,75,382	0/1:1,7:8:0,0.726362,0.273638:145,1,0	0/0:14,0:14:0.999927,7.3e-05,0:0,42,238	1/1:0,5:5:0,0.094156,0.905844:144,15,0	0/1:1,1:2:0.004165,0.995235,0.0006:23,0,27	0/0:8,0:8:0.995325,0.004675,0:0,24,217	0/1:9,5:14:0,1,0:100,0,201	0/1:24,18:42:0,1,0:235,0,308	0/1:16,6:22:0,1,0:103,0,273	0/1:12,37:49:0,1,0:318,0,75	1/1:0,2:2:1e-06,0.454018,0.545981:64,6,0
chr1	632832	chr1_632832_C_A	C	A	.	PASS	AF=0.153846;DP=143;NS=13;AN=26;MAF=0.153846;AC=4;AC_Het=4;AC_Hom=0;AC_Hemi=0;HWE=1	GT:AD:DP:GP:PL	0/0:7,0:7:0.996837,0.003163,0:0,21,190	0/0:1,0:1:0.831183,0.168813,4e-06:0,3,39	0/1:5,2:7:2.7e-05,0.999973,0:50,0,104	0/1:6,2:8:0.000102,0.999898,0:44,0,155	0/1:6,3:9:1e-06,0.999999,0:64,0,154	0/0:1,0:1:0.831184,0.168813,3e-06:0,3,41	0/0:1,0:1:0.831178,0.168812,1.1e-05:0,3,35	0/0:3,0:3:0.951679,0.048321,0:0,9,92	0/0:16,2:18:0.882511,0.117489,0:0,5,274	0/0:28,1:29:0.999999,1e-06,0:0,54,337	0/0:21,0:21:1,0,0:0,63,318	0/1:26,3:29:0.310863,0.689137,0:7,0,285	0/0:4,0:4:0.975242,0.024758,0:0,12,135
chr1	632938	chr1_632938_C_T	C	T	.	PASS	AF=0.192308;DP=273;NS=13;AN=26;MAF=0.192308;AC=5;AC_Het=3;AC_Hom=2;AC_Hemi=0;HWE=0.373913	GT:AD:DP:GP:PL	0/0:4,0:4:0.969091,0.030909,0:0,12,111	0/0:4,0:4:0.969091,0.030909,0:0,12,121	1/1:0,34:34:0,0,1:428,102,0	0/0:12,0:12:0.999875,0.000125,0:0,36,289	0/0:6,0:6:0.992089,0.007911,0:0,18,179	0/1:1,2:3:1e-06,0.999795,0.000204:63,0,28	0/1:0,1:1:0.000248,0.796507,0.203245:41,3,0	0/1:2,1:3:0.003117,0.996883,0:28,0,71	0/0:15,0:15:0.999984,1.6e-05,0:0,45,336	0/0:53,0:53:1,0,0:0,160,440	0/0:21,0:21:1,0,0:0,63,363	0/0:112,0:112:1,0,0:0,337,456	0/0:5,0:5:0.984303,0.015697,0:0,15,160
chr1	650054	chr1_650054_A_T	A	T	.	PASS	AF=0.384615;DP=232;NS=13;AN=26;MAF=0.384615;AC=10;AC_Het=2;AC_Hom=8;AC_Hemi=0;HWE=0.0196258	GT:AD:DP:GP:PL	1/1:0,21:21:0,1e-06,0.999999:364,63,0	1/1:0,6:6:0,0.042055,0.957945:192,18,0	1/1:0,24:24:0,0,1:386,72,0	0/0:16,0:16:0.999978,2.2e-05,0:0,48,340	0/0:6,0:6:0.978242,0.021758,0:0,18,173	0/1:2,1:3:0.000562,0.999438,1e-06:31,0,56	0/0:1,0:1:0.584048,0.415717,0.000235:0,3,31	0/0:6,0:6:0.978242,0.021758,0:0,18,192	0/0:29,0:29:1,0,0:0,87,409	0/0:73,0:73:1,0,0:0,220,446	0/0:39,0:39:1,0,0:0,117,431	0/1:0,1:1:0.00013,0.584105,0.415765:38,3,0	1/1:0,7:7:0,0.021479,0.978521:196,21,0
chr1	656038	chr1_656038_C_T	C	T	.	PASS	AF=0.153846;DP=210;NS=13;AN=26;MAF=0.153846;AC=4;AC_Het=2;AC_Hom=2;AC_Hemi=0;HWE=0.234783	GT:AD:DP:GP:PL	1/1:0,15:15:0,0.000326,0.999674:296,45,0	0/0:9,0:9:0.999269,0.000731,0:0,27,242	0/0:13,0:13:0.999954,4.6e-05,0:0,39,308	0/1:13,3:16:8.4e-05,0.999916,0:45,0,255	0/1:5,3:8:0,1,0:71,0,110	0/0:7,0:7:0.997083,0.002917,0:0,21,182	0/0:6,0:6:0.994183,0.005817,0:0,18,175	0/0:2,0:2:0.91439,0.08561,0:0,6,74	0/0:7,0:7:0.997083,0.002917,0:0,21,186	0/0:29,0:29:1,0,0:0,87,366	0/0:11,0:11:0.999817,0.000183,0:0,33,258	0/0:80,0:80:1,0,0:0,241,402	0/0:7,0:7:0.997083,0.002917,0:0,21,207
chr1	663997	chr1_663997_G_A	G	A	.	PASS	AF=0.208333;DP=205;NS=12;AN=24;MAF=0.208333;AC=5;AC_Het=5;AC_Hom=0;AC_Hemi=0;HWE=1	GT:AD:DP:GP:PL	./.:0,0:0:0.615651,0.337967,0.046382:0,0,0	0/1:8,1:9:0.227549,0.772451,0:8,0,176	0/0:11,0:11:0.999732,0.000268,0:0,33,267	0/1:18,5:23:3e-06,0.999997,0:57,0,276	0/0:8,1:9:0.64866,0.35134,0:0,0,199	0/0:5,0:5:0.983135,0.016865,0:0,15,137	0/0:5,0:5:0.983135,0.016865,0:0,15,154	0/1:1,1:2:0.002298,0.997529,0.000173:29,0,29	0/0:14,0:14:0.999966,3.4e-05,0:0,42,299	0/1:32,7:39:6e-06,0.999994,0:55,0,288	0/0:16,1:17:0.986898,0.013102,0:0,16,230	0/0:64,3:67:1,0,0:0,121,341	0/1:2,2:4:1e-05,0.99999,0:52,0,62
chr1	665058	chr1_665058_G_A	G	A	.	PASS	AF=0.227273;DP=195;NS=11;AN=22;MAF=0.227273;AC=5;AC_Het=5;AC_Hom=0;AC_Hemi=0;HWE=1	GT:AD:DP:GP:PL	0/1:0,2:2:0,0.565447,0.434553:74,6,0	0/0:1,0:1:0.722403,0.27758,1.7e-05:0,3,38	0/1:7,3:10:0,1,0:65,0,146	0/0:4,0:4:0.954172,0.045828,0:0,12,132	0/0:2,0:2:0.838841,0.161159,0:0,6,69	./.:0,0:0:0.521881,0.401065,0.077054:0,0,0	./.:0,0:0:0.521881,0.401065,0.077054:0,0,0	0/0:2,0:2:0.838841,0.161159,0:0,6,72	0/0:21,0:21:1,0,0:0,63,368	0/1:30,5:35:0,1,0:74,0,323	0/1:15,2:17:0.019224,0.980776,0:18,0,282	0/1:46,50:96:0,1,0:351,0,322	0/0:4,0:4:0.954172,0.045828,0:0,12,126
chr1	665248	chr1_665248_C_T	C	T	.	PASS	AF=0.166667;DP=273;NS=12;AN=24;MAF=0.166667;AC=4;AC_Het=4;AC_Hom=0;AC_Hemi=0;HWE=1	GT:AD:DP:GP:PL	0/0:18,0:18:0.999998,2e-06,0:0,54,319	./.:0,0:0:0.686637,0.283998,0.029366:0,0,0	0/0:16,0:16:0.999994,6e-06,0:0,48,328	0/1:1,6:7:0,0.998337,0.001663:180,0,18	0/1:4,4:8:0,1,0:122,0,118	0/0:3,0:3:0.950842,0.049158,0:0,9,110	0/0:5,0:5:0.98724,0.01276,0:0,15,160	0/0:3,0:3:0.950842,0.049158,0:0,9,100	0/0:16,0:16:0.999994,6e-06,0:0,48,342	0/0:40,0:40:1,0,0:0,120,408	0/0:19,0:19:0.999999,1e-06,0:0,57,340	0/1:69,63:132:0,1,0:362,0,366	0/1:2,3:5:0,0.999999,1e-06:96,0,52
chr1	665252	chr1_665252_G_C	G	C	.	PASS	AF=0.125;DP=273;NS=12;AN=24;MAF=0.125;AC=3;AC_Het=3;AC_Hom=0;AC_Hemi=0;HWE=1	GT:AD:DP:GP:PL	0/0:18,0:18:0.999999,1e-06,0:0,54,319	./.:0,0:0:0.736247,0.243603,0.02015:0,0,0	0/0:16,0:16:0.999995,5e-06,0:0,48,325	0/0:7,0:7:0.997422,0.002578,0:0,21,223	0/0:9,0:9:0.999354,0.000646,0:0,27,266	0/1:0,3:3:0,0.601772,0.398228:111,9,0	0/1:4,2:6:5e-05,0.99995,0:48,0,127	0/1:2,1:3:0.0048,0.9952,0:28,0,65	0/0:17,0:17:0.999997,3e-06,0:0,51,349	0/0:39,0:39:1,0,0:0,117,406	0/0:19,0:19:0.999999,1e-06,0:0,57,343	0/0:126,0:126:1,0,0:0,379,469	0/0:5,0:5:0.989767,0.010233,0:0,15,159
chr1	665347	chr1_665347_T_A	T	A	.	PASS	AF=0.227273;DP=245;NS=11;AN=22;MAF=0.227273;AC=5;AC_Het=5;AC_Hom=0;AC_Hemi=0;HWE=1	GT:AD:DP:GP:PL	0/0:16,1:17:0.991255,0.008745,0:0,18,304	./.:0,0:0:0.602184,0.347642,0.050174:0,0,0	0/1:10,11:21:0,1,0:245,0,202	0/0:6,0:6:0.991061,0.008939,0:0,18,193	0/0:10,0:10:0.999437,0.000563,0:0,30,274	0/1:3,1:4:0.005498,0.994502,0:25,0,101	0/0:5,0:5:0.98228,0.01772,0:0,15,168	./.:0,0:0:0.602184,0.347642,0.050174:0,0,0	0/1:18,2:20:0.102582,0.897418,0:12,0,316	0/0:50,3:53:0.999999,1e-06,0:0,56,372	0/0:21,0:21:1,0,0:0,63,373	0/1:64,15:79:0,1,0:141,0,324	0/1:4,4:8:0,1,0:110,0,112
chr1	670444	chr1_670444_A_G	A	G	.	PASS	AF=0.423077;DP=222;NS=13;AN=26;MAF=0.423077;AC=11;AC_Het=1;AC_Hom=10;AC_Hemi=0;HWE=0.00266523	GT:AD:DP:GP:PL	1/1:0,2:2:0,0.43445,0.56555:70,6,0	1/1:0,2:2:1e-06,0.43445,0.565549:61,6,0	1/1:0,18:18:0,1.2e-05,0.999988:313,54,0	0/0:4,0:4:0.924765,0.075235,0:0,12,131	0/0:14,0:14:0.999921,7.9e-05,0:0,42,304	0/0:1,0:1:0.605713,0.394236,5.1e-05:0,3,37	1/1:0,2:2:0,0.43445,0.56555:70,6,0	0/0:2,0:2:0.754473,0.245527,0:0,6,70	0/0:16,0:16:0.99998,2e-05,0:0,48,329	0/0:53,0:53:1,0,0:0,160,425	0/0:23,0:23:1,0,0:0,69,369	0/1:47,33:80:0,1,0:294,0,295	1/1:0,4:4:0,0.161105,0.838895:132,12,0
chr1	670987	chr1_670987_T_C	T	C	.	PASS	AF=0.384615;DP=272;NS=13;AN=26;MAF=0.384615;AC=10;AC_Het=6;AC_Hom=4;AC_Hemi=0;HWE=1	GT:AD:DP:GP:PL	1/1:0,40:40:0,0,1:411,120,0	0/0:10,0:10:0.998807,0.001193,0:0,30,269	0/0:22,0:22:1,0,0:0,66,363	0/0:21,0:21:0.999999,1e-06,0:0,63,361	0/1:4,2:6:1.3e-05,0.999987,0:48,0,118	1/1:0,4:4:0,0.169662,0.830338:137,12,0	0/1:2,3:5:0,1,0:66,0,65	0/1:2,2:4:0,0.999999,1e-06:70,0,57	0/1:12,4:16:0,1,0:73,0,256	0/1:21,21:42:0,1,0:308,0,310	0/1:10,6:16:0,1,0:116,0,227	0/0:81,0:81:1,0,0:0,244,425	0/0:5,0:5:0.963176,0.036824,0:0,15,159
chr1	681106	chr1_681106_A_G	A	G	.	PASS	AF=0.423077;DP=248;NS=13;AN=26;MAF=0.423077;AC=11;AC_Het=5;AC_Hom=6;AC_Hemi=0;HWE=0.573563	GT:AD:DP:GP:PL	0/0:25,0:25:1,0,0:0,75,371	0/0:5,0:5:0.957893,0.042107,0:0,15,170	0/0:21,0:21:0.999999,1e-06,0:0,63,384	0/0:15,0:15:0.999957,4.3e-05,0:0,45,321	0/1:2,9:11:0,0.999892,0.000108:217,0,35	1/1:0,2:2:0,0.4155,0.5845:75,6,0	1/1:0,4:4:0,0.150897,0.849103:108,12,0	0/0:2,0:2:0.739825,0.260175,0:0,6,80	0/1:7,8:15:0,1,0:187,0,173	0/1:23,23:46:0,1,0:305,0,306	0/1:13,12:25:0,1,0:212,0,226	1/1:0,69:69:0,0,1:368,208,0	0/1:3,2:5:8e-06,0.999992,0:49,0,93
chr1	686256	chr1_686256_G_T	G	T	.	PASS	AF=0.5;DP=141;NS=11;AN=22;MAF=0.5;AC=11;AC_Het=3;AC_Hom=8;AC_Hemi=0;HWE=0.221583	GT:AD:DP:GP:PL	./.:0,0:0:0.259869,0.499809,0.240322:0,0,0	1/1:0,2:2:0,0.342074,0.657926:64,6,0	1/1:0,7:7:0,0.015987,0.984013:216,21,0	0/1:5,2:7:1e-06,0.999999,0:57,0,135	0/1:5,1:6:0.005244,0.994756,0:20,0,113	0/1:1,1:2:0.000657,0.998579,0.000764:29,0,28	./.:0,0:0:0.259869,0.499809,0.240322:0,0,0	1/1:0,2:2:0,0.342074,0.657926:76,6,0	0/0:22,0:22:1,0,0:0,66,372	0/0:45,0:45:1,0,0:0,135,431	0/0:29,0:29:1,0,0:0,87,397	1/1:0,18:18:0,8e-06,0.999992:258,54,0	0/0:1,0:1:0.509757,0.490206,3.7e-05:0,3,41
chr1	688571	chr1_688571_G_A	G	A	.	PASS	AF=0.384615;DP=225;NS=13;AN=26;MAF=0.384615;AC=10;AC_Het=6;AC_Hom=4;AC_Hemi=0;HWE=1	GT:AD:DP:GP:PL	1/1:0,23:23:0,0,1:353,69,0	0/0:2,0:2:0.727946,0.272054,0:0,6,69	1/1:0,18:18:0,1e-05,0.99999:277,54,0	0/0:15,0:15:0.999954,4.6e-05,0:0,45,321	0/1:6,5:11:0,1,0:127,0,159	0/0:1,0:1:0.5722,0.427698,0.000101:0,3,35	0/1:3,1:4:0.001069,0.998931,0:28,0,95	0/0:1,0:1:0.572244,0.427731,2.5e-05:0,3,41	0/1:11,12:23:0,1,0:237,0,214	0/1:21,23:44:0,1,0:303,0,275	0/1:10,12:22:0,1,0:246,0,213	0/0:55,0:55:1,0,0:0,166,420	0/1:5,1:6:0.005359,0.994641,0:21,0,139
chr1	699137	chr1_699137_T_G	T	G	.	PASS	AF=0.307692;DP=109;NS=13;AN=26;MAF=0.307692;AC=8;AC_Het=2;AC_Hom=6;AC_Hemi=0;HWE=0.0334096	GT:AD:DP:GP:PL	0/0:1,0:1:0.64656,0.353401,3.9e-05:0,3,37	0/0:1,0:1:0.646507,0.353372,0.000122:0,3,32	1/1:0,7:7:0,0.02779,0.97221:219,21,0	1/1:0,2:2:1e-06,0.477737,0.522263:65,6,0	0/1:0,1:1:0.000236,0.646429,0.353335:37,3,0	0/0:1,0:1:0.645339,0.352733,0.001928:0,3,20	1/1:0,3:3:0,0.313832,0.686168:103,9,0	0/0:1,0:1:0.646573,0.353408,1.9e-05:0,3,40	0/0:5,0:5:0.966968,0.033032,0:0,15,125	0/1:8,1:9:0.15695,0.84305,0:7,0,166	0/0:7,0:7:0.991532,0.008468,0:0,21,161	0/0:68,2:70:1,0,0:0,176,399	0/0:1,0:1:0.646573,0.353408,1.9e-05:0,3,40
chr1	704118	chr1_704118_C_A	C	A	.	PASS	AF=0.269231;DP=148;NS=13;AN=26;MAF=0.269231;AC=7;AC_Het=5;AC_Hom=2;AC_Hemi=0;HWE=1	GT:AD:DP:GP:PL	0/1:0,1:1:0.003133,0.691929,0.304938:27,3,0	0/0:9,0:9:0.998282,0.001718,0:0,27,175	0/1:0,1:1:0.00125,0.693236,0.305514:31,3,0	1/1:0,3:3:0,0.361944,0.638056:82,9,0	0/0:5,0:5:0.973196,0.026804,0:0,15,109	0/0:6,0:6:0.986416,0.013584,0:0,18,169	0/0:1,0:1:0.694096,0.305887,1.7e-05:0,3,39	0/0:2,0:2:0.819438,0.180561,0:0,6,58	0/1:6,3:9:8e-06,0.999992,0:52,0,113	0/1:19,5:24:1e-06,0.999999,0:59,0,216	0/1:6,5:11:0,1,0:94,0,141	0/0:73,1:74:1,0,0:0,204,382	0/0:2,0:2:0.819439,0.180561,0:0,6,65
chr1	706338	chr1_706338_T_C	T	C	.	PASS	AF=0.153846;DP=268;NS=13;AN=26;MAF=0.153846;AC=4;AC_Het=2;AC_Hom=2;AC_Hemi=0;HWE=0.234783	GT:AD:DP:GP:PL	0/0:24,0:24:1,0,0:0,72,373	0/0:7,0:7:0.997517,0.002483,0:0,21,220	0/0:12,0:12:0.999922,7.8e-05,0:0,36,252	0/0:15,0:15:0.99999,1e-05,0:0,45,316	0/0:6,0:6:0.995047,0.004953,0:0,18,163	1/1:0,4:4:0,0.439656,0.560344:133,12,0	0/1:4,6:10:0,1,0:155,0,83	0/1:3,2:5:5e-06,0.999995,0:58,0,91	0/0:16,0:16:0.999995,5e-06,0:0,48,311	0/0:36,0:36:1,0,0:0,108,332	0/0:27,0:27:1,0,0:0,81,345	0/0:100,0:100:1,0,0:0,301,439	0/0:6,0:6:0.995047,0.004953,0:0,18,196
chr1	708528	chr1_708528_T_C	T	C	.	PASS	AF=0.384615;DP=231;NS=13;AN=26;MAF=0.384615;AC=10;AC_Het=10;AC_Hom=0;AC_Hemi=0;HWE=0.0747611	GT:AD:DP:GP:PL	0/0:18,0:18:0.999995,5e-06,0:0,54,345	0/1:2,4:6:0,0.999999,1e-06:131,0,58	0/1:8,4:12:0,1,0:111,0,188	0/1:4,6:10:0,1,0:166,0,89	0/1:7,5:12:0,1,0:138,0,174	0/1:2,1:3:0.000465,0.999535,0:32,0,63	0/1:4,1:5:0.002338,0.997662,0:25,0,116	0/0:1,0:1:0.594234,0.405679,8.8e-05:0,3,35	0/1:11,2:13:0.000221,0.999779,0:35,0,235	0/1:35,11:46:0,1,0:173,0,324	0/1:8,3:11:0,1,0:74,0,185	0/1:30,59:89:0,1,0:372,0,262	0/0:3,0:3:0.854212,0.145788,0:0,9,109
chr1	710954	chr1_710954_A_G	A	G	.	PASS	AF=0.5;DP=252;NS=13;AN=26;MAF=0.5;AC=13;AC_Het=5;AC_Hom=8;AC_Hemi=0;HWE=0.577624	GT:AD:DP:GP:PL	1/1:0,7:7:0,0.015584,0.984416:200,21,0	1/1:0,2:2:0,0.336257,0.663743:71,6,0	1/1:0,8:8:0,0.007853,0.992147:224,24,0	0/1:4,6:10:0,1,0:155,0,111	0/1:10,2:12:0.000296,0.999704,0:32,0,163	0/1:1,4:5:0,0.99686,0.00314:107,0,22	1/1:0,5:5:0,0.059553,0.940447:165,15,0	0/0:2,0:2:0.669585,0.330415,0:0,6,75	0/0:11,0:11:0.999037,0.000963,0:0,33,282	0/0:44,0:44:1,0,0:0,132,422	0/0:21,0:21:0.999999,1e-06,0:0,63,325	0/1:65,57:122:0,1,0:358,0,362	0/1:2,1:3:0.000405,0.999595,0:31,0,67
chr1	715910	chr1_715910_G_T	G	T	.	PASS	AF=0.115385;DP=186;NS=13;AN=26;MAF=0.115385;AC=3;AC_Het=3;AC_Hom=0;AC_Hemi=0;HWE=1	GT:AD:DP:GP:PL	0/0:16,0:16:0.999995,5e-06,0:0,48,301	0/0:9,1:10:0.632763,0.367237,0:3,0,216	0/0:10,0:10:0.99971,0.00029,0:0,30,247	0/0:17,0:17:0.999998,2e-06,0:0,51,307	0/1:8,1:9:0.35238,0.64762,0:8,0,195	0/0:3,0:3:0.964181,0.035819,0:0,9,113	0/0:2,0:2:0.930839,0.069161,0:0,6,56	0/0:2,0:2:0.930839,0.069161,0:0,6,68	0/0:10,1:11:0.845017,0.154983,0:0,2,205	0/0:30,3:33:0.980397,0.019603,0:0,12,304	0/1:18,4:22:8.1e-05,0.999919,0:46,0,236	0/0:42,0:42:1,0,0:0,126,398	0/1:5,4:9:0,1,0:77,0,129
chr1	720326	chr1_720326_G_T	G	T	.	PASS	AF=0.153846;DP=218;NS=13;AN=26;MAF=0.153846;AC=4;AC_Het=4;AC_Hom=0;AC_Hemi=0;HWE=1	GT:AD:DP:GP:PL	0/0:26,0:26:1,0,0:0,78,345	0/1:3,2:5:2.8e-05,0.999972,0:50,0,83	0/0:26,0:26:1,0,0:0,78,408	0/0:4,0:4:0.976687,0.023313,0:0,12,104	0/0:5,0:5:0.988206,0.011794,0:0,15,134	0/0:6,0:6:0.994068,0.005932,0:0,18,166	0/0:1,0:1:0.839637,0.160339,2.4e-05:0,3,31	0/1:2,1:3:0.006578,0.993412,1e-05:26,0,40	0/1:13,2:15:0.033292,0.966708,0:19,0,240	0/1:39,10:49:0,1,0:68,0,344	0/0:28,2:30:0.99853,0.00147,0:0,24,295	0/0:41,1:42:1,0,0:0,92,375	0/0:6,0:6:0.994068,0.005932,0:0,18,176
chr1	723035	chr1_723035_T_A	T	A	.	PASS	AF=0.384615;DP=167;NS=13;AN=26;MAF=0.384615;AC=10;AC_Het=4;AC_Hom=6;AC_Hemi=0;HWE=0.255674	GT:AD:DP:GP:PL	1/1:0,12:12:0,0.000663,0.999337:270,36,0	0/0:6,0:6:0.977512,0.022488,0:0,18,147	0/0:13,0:13:0.99982,0.00018,0:0,39,281	1/1:1,9:10:0,0.404187,0.595813:193,6,0	1/1:0,7:7:0,0.020781,0.979219:192,21,0	0/0:1,0:1:0.575913,0.423988,9.9e-05:0,3,35	0/0:1,0:1:0.575952,0.424017,3.1e-05:0,3,40	0/0:3,0:3:0.844561,0.155439,0:0,9,91	0/1:11,5:16:0,1,0:116,0,202	0/1:19,22:41:0,1,0:301,0,230	0/1:6,9:15:0,1,0:207,0,136	0/1:20,21:41:0,1,0:263,0,266	0/0:1,0:1:0.575942,0.424009,4.9e-05:0,3,38
chr1	723038	chr1_723038_C_T	C	T	.	PASS	AF=0.269231;DP=168;NS=13;AN=26;MAF=0.269231;AC=7;AC_Het=7;AC_Hom=0;AC_Hemi=0;HWE=0.49913	GT:AD:DP:GP:PL	0/0:13,0:13:0.999892,0.000108,0:0,39,273	0/1:3,2:5:2e-06,0.999998,0:57,0,83	0/0:13,0:13:0.999892,0.000108,0:0,39,286	0/1:1,8:9:0,0.99107,0.00893:156,0,14	0/1:3,5:8:0,1,0:139,0,77	0/0:1,0:1:0.692872,0.307085,4.3e-05:0,3,35	0/1:0,1:1:0.000156,0.69279,0.307054:40,3,0	0/0:4,0:4:0.947509,0.052491,0:0,12,129	0/1:12,4:16:0,1,0:88,0,235	0/1:21,20:41:0,1,0:267,0,260	0/1:7,8:15:0,1,0:184,0,165	0/0:41,0:41:1,0,0:0,123,398	0/0:1,0:1:0.692154,0.306766,0.00108:0,3,21
chr1	750332	chr1_750332_C_T	C	T	.	PASS	AF=0.461538;DP=249;NS=13;AN=26;MAF=0.461538;AC=12;AC_Het=8;AC_Hom=4;AC_Hemi=0;HWE=0.601992	GT:AD:DP:GP:PL	0/0:24,0:24:1,0,0:0,72,370	0/1:5,5:10:0,1,0:131,0,136	0/0:8,0:8:0.993759,0.006241,0:0,24,159	0/1:12,4:16:0,1,0:82,0,254	0/0:10,0:10:0.998432,0.001568,0:0,30,265	0/1:2,4:6:0,0.999986,1.4e-05:118,0,45	0/1:3,2:5:3e-06,0.999997,0:54,0,83	1/1:0,2:2:0,0.383455,0.616545:75,6,0	0/1:4,5:9:0,1,0:107,0,77	0/1:18,19:37:0,1,0:242,0,243	0/1:11,6:17:0,1,0:107,0,221	0/1:53,45:98:0,1,0:336,0,348	1/1:0,6:6:0,0.037416,0.962584:167,18,0
chr1	751857	chr1_751857_G_A	G	A	.	PASS	AF=0.115385;DP=271;NS=13;AN=26;MAF=0.115385;AC=3;AC_Het=3;AC_Hom=0;AC_Hemi=0;HWE=1	GT:AD:DP:GP:PL	0/0:11,0:11:0.999867,0.000133,0:0,33,274	0/0:2,0:2:0.936063,0.063937,0:0,6,70	0/0:16,0:16:0.999996,4e-06,0:0,48,338	0/0:18,0:18:0.999999,1e-06,0:0,54,349	0/1:4,4:8:0,1,0:121,0,121	0/1:1,2:3:0,0.999945,5.5e-05:69,0,31	0/1:4,1:5:0.011575,0.988425,0:25,0,135	0/0:2,0:2:0.936063,0.063937,0:0,6,71	0/0:18,0:18:0.999999,1e-06,0:0,54,347	0/0:48,0:48:1,0,0:0,144,429	0/0:24,0:24:1,0,0:0,72,386	0/0:111,0:111:1,0,0:0,334,469	0/0:5,0:5:0.991535,0.008465,0:0,15,137
chr1	753574	chr1_753574_G_A	G	A	.	PASS	AF=0.115385;DP=265;NS=13;AN=26;MAF=0.115385;AC=3;AC_Het=3;AC_Hom=0;AC_Hemi=0;HWE=1	GT:AD:DP:GP:PL	0/0:21,0:21:1,0,0:0,63,368	0/0:9,0:9:0.999469,0.000531,0:0,27,259	0/0:11,0:11:0.999867,0.000133,0:0,33,280	0/1:4,7:11:0,1,0:189,0,106	0/1:5,2:7:5.7e-05,0.999943,0:48,0,141	0/0:4,0:4:0.983277,0.016723,0:0,12,125	0/0:2,0:2:0.936304,0.063696,0:0,6,70	0/0:3,0:3:0.967104,0.032896,0:0,9,98	0/0:16,0:16:0.999996,4e-06,0:0,48,324	0/0:49,0:49:1,0,0:0,148,426	0/0:21,0:21:1,0,0:0,63,305	0/0:105,0:105:1,0,0:0,316,460	0/1:3,3:6:0,1,0:92,0,82
chr1	753749	chr1_753749_A_C	A	C	.	PASS	AF=0.458333;DP=253;NS=12;AN=24;MAF=0.458333;AC=11;AC_Het=7;AC_Hom=4;AC_Hemi=0;HWE=1	GT:AD:DP:GP:PL	0/0:16,0:16:0.999974,2.6e-05,0:0,48,328	1/1:0,8:8:0,0.009014,0.990986:223,24,0	0/0:13,0:13:0.99979,0.00021,0:0,39,309	0/1:2,4:6:0,0.999999,1e-06:114,0,58	0/0:9,0:9:0.996657,0.003343,0:0,27,222	1/1:0,2:2:0,0.367964,0.632036:79,6,0	./.:0,0:0:0.289419,0.497115,0.213465:0,0,0	0/1:0,1:1:5e-05,0.537948,0.462002:41,3,0	0/1:7,11:18:0,1,0:256,0,167	0/1:20,18:38:0,1,0:295,0,256	0/1:11,13:24:0,1,0:257,0,227	0/1:51,60:111:0,1,0:361,0,350	0/1:3,4:7:0,1,0:109,0,72
chr1	753833	chr1_753833_A_G	A	G	.	PASS	AF=0.125;DP=208;NS=12;AN=24;MAF=0.125;AC=3;AC_Het=3;AC_Hom=0;AC_Hemi=0;HWE=1	GT:AD:DP:GP:PL	0/1:11,8:19:0,1,0:150,0,230	0/0:1,0:1:0.855226,0.144769,5e-06:0,3,37	0/0:5,0:5:0.989531,0.010469,0:0,15,153	0/0:4,0:4:0.97928,0.02072,0:0,12,140	./.:0,0:0:0.731417,0.247624,0.020959:0,0,0	0/0:2,0:2:0.921967,0.078033,0:0,6,72	0/0:2,0:2:0.921967,0.078033,0:0,6,74	0/0:1,0:1:0.855229,0.144769,2e-06:0,3,41	0/0:9,0:9:0.999339,0.000661,0:0,27,232	0/0:30,0:30:1,0,0:0,90,407	0/0:17,0:17:0.999997,3e-06,0:0,51,345	0/1:96,16:112:1e-06,0.999999,0:66,0,274	0/1:2,1:3:0.002966,0.997034,0:30,0,66
chr1	754927	chr1_754927_A_C	A	C	.	PASS	AF=0.458333;DP=272;NS=12;AN=24;MAF=0.458333;AC=11;AC_Het=7;AC_Hom=4;AC_Hemi=0;HWE=1	GT:AD:DP:GP:PL	./.:0,0:0:0.293822,0.496463,0.209715:0,0,0	0/0:7,0:7:0.986972,0.013028,0:0,21,213	0/0:18,0:18:0.999994,6e-06,0:0,54,358	0/1:12,9:21:0,1,0:201,0,240	0/1:7,4:11:0,1,0:108,0,195	1/1:0,4:4:0,0.128884,0.871116:128,12,0	0/1:1,2:3:0,0.998933,0.001067:64,0,26	1/1:0,5:5:0,0.06888,0.93112:166,15,0	0/1:12,6:18:0,1,0:131,0,241	0/1:25,21:46:0,1,0:268,0,324	0/1:11,9:20:0,1,0:203,0,243	0/1:55,48:103:0,1,0:336,0,357	0/0:3,0:3:0.825625,0.174375,0:0,9,104
chr1	757091	chr1_757091_T_C	T	C	.	PASS	AF=0.416667;DP=225;NS=12;AN=24;MAF=0.416667;AC=10;AC_Het=6;AC_Hom=4;AC_Hemi=0;HWE=1	GT:AD:DP:GP:PL	./.:0,0:0:0.309808,0.493592,0.1966:0,0,0	0/0:8,0:8:0.993815,0.006185,0:0,24,234	1/1:0,17:17:0,1.9e-05,0.999981:352,51,0	1/1:0,14:14:0,0.000153,0.999847:314,42,0	0/0:10,0:10:0.998447,0.001553,0:0,30,240	0/1:1,3:4:0,0.999494,0.000506:84,0,29	0/1:0,1:1:0.000221,0.556479,0.443301:35,3,0	0/0:6,0:6:0.975712,0.024288,0:0,18,196	0/1:13,7:20:0,1,0:146,0,276	0/1:26,22:48:0,1,0:314,0,337	0/1:17,6:23:0,1,0:122,0,309	0/1:44,27:71:0,1,0:252,0,335	0/0:3,0:3:0.833926,0.166074,0:0,9,109
chr1	757890	chr1_757890_C_T	C	T	.	PASS	AF=0.423077;DP=238;NS=13;AN=26;MAF=0.423077;AC=11;AC_Het=5;AC_Hom=6;AC_Hemi=0;HWE=0.573563	GT:AD:DP:GP:PL	0/0:10,0:10:0.998362,0.001638,0:0,30,238	0/0:1,0:1:0.543368,0.45651,0.000121:0,3,35	1/1:0,20:20:0,2e-06,0.999998:345,60,0	1/1:0,7:7:0,0.018257,0.981743:159,21,0	0/0:5,0:5:0.950112,0.049888,0:0,15,160	0/0:2,0:2:0.70419,0.29581,0:0,6,74	0/1:0,1:1:0.000103,0.543374,0.456523:38,3,0	1/1:0,2:2:0,0.373087,0.626913:80,6,0	0/1:5,13:18:0,1,0:265,0,104	0/1:17,24:41:0,1,0:323,0,219	0/1:11,10:21:0,1,0:202,0,212	0/1:48,51:99:0,1,0:359,0,361	0/0:10,0:10:0.998362,0.001638,0:0,30,225
chr1	757927	chr1_757927_A_G	A	G	.	PASS	AF=0.416667;DP=249;NS=12;AN=24;MAF=0.416667;AC=10;AC_Het=4;AC_Hom=6;AC_Hemi=0;HWE=0.289272	GT:AD:DP:GP:PL	1/1:0,18:18:0,1.1e-05,0.999989:335,54,0	1/1:0,2:2:0,0.41122,0.58878:70,6,0	1/1:0,15:15:0,8.5e-05,0.999915:327,45,0	0/0:8,0:8:0.994439,0.005561,0:0,24,189	0/1:3,2:5:2e-06,0.999998,0:55,0,94	0/1:1,2:3:0,0.999713,0.000286:63,0,31	./.:0,0:0:0.339645,0.486291,0.174063:0,0,0	0/0:1,0:1:0.582759,0.417182,6e-05:0,3,37	0/0:15,0:15:0.999956,4.4e-05,0:0,45,316	0/0:51,0:51:1,0,0:0,154,407	0/0:20,0:20:0.999999,1e-06,0:0,60,368	0/1:54,52:106:0,1,0:360,0,362	0/1:1,4:5:0,0.998856,0.001144:110,0,25
chr1	758478	chr1_758478_G_A	G	A	.	PASS	AF=0.384615;DP=226;NS=13;AN=26;MAF=0.384615;AC=10;AC_Het=6;AC_Hom=4;AC_Hemi=0;HWE=1	GT:AD:DP:GP:PL	1/1:0,2:2:0,0.445239,0.554761:77,6,0	0/0:6,0:6:0.980905,0.019095,0:0,18,184	0/0:17,0:17:0.99999,1e-05,0:0,51,345	1/1:0,6:6:0,0.047764,0.952236:146,18,0	0/0:9,0:9:0.997573,0.002427,0:0,27,236	0/1:3,1:4:0.004043,0.995957,0:23,0,92	0/0:1,0:1:0.616137,0.383839,2.4e-05:0,3,40	0/1:2,1:3:0.00051,0.999489,1e-06:32,0,55	0/1:14,8:22:0,1,0:178,0,252	0/1:21,23:44:0,1,0:316,0,274	0/1:11,12:23:0,1,0:244,0,221	0/1:44,41:85:0,1,0:335,0,325	0/0:4,0:4:0.927756,0.072244,0:0,12,125
chr1	761237	chr1_761237_A_T	A	T	.	PASS	AF=0.136364;DP=260;NS=11;AN=22;MAF=0.136364;AC=3;AC_Het=3;AC_Hom=0;AC_Hemi=0;HWE=1	GT:AD:DP:GP:PL	0/1:1,2:3:4e-06,0.999926,7.1e-05:59,0,31	0/0:5,0:5:0.989055,0.010945,0:0,15,147	0/0:29,0:29:1,0,0:0,87,396	0/1:2,1:3:0.001791,0.998209,0:32,0,67	0/0:22,0:22:1,0,0:0,66,393	./.:0,0:0:0.721775,0.255597,0.022628:0,0,0	0/0:1,0:1:0.849569,0.150425,7e-06:0,3,36	./.:0,0:0:0.721775,0.255597,0.022628:0,0,0	0/0:30,0:30:1,0,0:0,90,404	0/0:66,0:66:1,0,0:0,199,437	0/0:32,0:32:1,0,0:0,96,398	0/0:66,2:68:1,0,0:0,141,400	0/1:0,1:1:0.000604,0.849059,0.150337:39,3,0
chr1	762601	chr1_762601_T_A	T	A	.	PASS	AF=0.272727;DP=267;NS=11;AN=22;MAF=0.272727;AC=6;AC_Het=2;AC_Hom=4;AC_Hemi=0;HWE=0.108359	GT:AD:DP:GP:PL	1/1:0,3:3:0,0.443046,0.556954:98,9,0	./.:0,0:0:0.578939,0.363883,0.057178:0,0,0	0/0:18,0:18:0.999998,2e-06,0:0,54,355	0/0:11,0:11:0.999693,0.000307,0:0,33,282	0/1:6,4:10:0,1,0:97,0,163	0/0:2,0:2:0.864207,0.135793,0:0,6,77	1/1:0,3:3:0,0.443046,0.556954:105,9,0	./.:0,0:0:0.578939,0.363883,0.057178:0,0,0	0/0:35,3:38:0.985679,0.014321,0:0,16,339	0/0:74,6:80:0.999996,4e-06,0:0,52,315	0/0:31,1:32:0.999999,1e-06,0:0,59,372	0/0:60,6:66:0.999672,0.000328,0:0,33,311	0/1:2,1:3:0.004008,0.995992,0:26,0,58
chr1	769555	chr1_769555_C_T	C	T	.	PASS	AF=0.115385;DP=264;NS=13;AN=26;MAF=0.115385;AC=3;AC_Het=3;AC_Hom=0;AC_Hemi=0;HWE=1	GT:AD:DP:GP:PL	0/0:39,0:39:1,0,0:0,117,418	0/0:9,0:9:0.999463,0.000537,0:0,27,183	0/0:15,0:15:0.999992,8e-06,0:0,45,322	0/1:11,2:13:0.001487,0.998513,0:34,0,239	0/1:7,5:12:0,1,0:122,0,172	0/0:5,0:5:0.99147,0.00853,0:0,15,152	0/0:4,0:4:0.983084,0.016916,0:0,12,136	0/0:1,0:1:0.878998,0.121001,1e-06:0,3,41	0/0:20,0:20:1,0,0:0,60,353	0/0:41,0:41:1,0,0:0,123,418	0/0:16,0:16:0.999996,4e-06,0:0,48,324	0/1:39,41:80:0,1,0:322,0,336	0/0:9,0:9:0.999463,0.000537,0:0,27,238
chr1	778728	chr1_778728_G_T	G	T	.	PASS	AF=0.409091;DP=90;NS=11;AN=22;MAF=0.409091;AC=9;AC_Het=5;AC_Hom=4;AC_Hemi=0;HWE=1	GT:AD:DP:GP:PL	./.:0,0:0:0.299919,0.495459,0.204621:0,0,0	0/1:0,1:1:0.000105,0.547589,0.452306:38,3,0	1/1:0,6:6:0,0.036452,0.963548:192,18,0	0/1:4,1:5:0.007647,0.992353,0:19,0,118	0/1:4,4:8:0,1,0:109,0,115	1/1:0,2:2:0,0.377073,0.622926:66,6,0	0/0:1,0:1:0.547549,0.452264,0.000187:0,3,33	./.:0,0:0:0.299919,0.495459,0.204621:0,0,0	0/0:7,0:7:0.987259,0.012741,0:0,21,200	0/0:9,0:9:0.996784,0.003216,0:0,27,227	0/1:1,1:2:0.000483,0.999309,0.000208:31,0,33	0/1:11,37:48:0,1,0:328,0,93	0/0:1,0:1:0.547631,0.452332,3.7e-05:0,3,40
chr1	779618	chr1_779618_A_G	A	G	.	PASS	AF=0.416667;DP=262;NS=12;AN=24;MAF=0.416667;AC=10;AC_Het=2;AC_Hom=8;AC_Hemi=0;HWE=0.0286714	GT:AD:DP:GP:PL	./.:0,0:0:0.402994,0.463648,0.133358:0,0,0	1/1:0,2:2:0,0.465002,0.534998:81,6,0	1/1:0,20:20:0,3e-06,0.999997:363,60,0	0/0:11,0:11:0.999439,0.000561,0:0,33,291	0/1:6,3:9:0,1,0:78,0,166	1/1:0,3:3:0,0.302932,0.697068:101,9,0	1/1:0,2:2:0,0.465002,0.534998:76,6,0	0/1:3,1:4:0.004377,0.995623,0:23,0,99	0/0:20,0:20:0.999999,1e-06,0:0,60,352	0/0:48,0:48:1,0,0:0,144,424	0/0:23,0:23:1,0,0:0,69,376	0/0:110,0:110:1,0,0:0,331,474	0/0:10,0:10:0.998878,0.001122,0:0,30,232
chr1	780141	chr1_780141_T_C	T	C	.	PASS	AF=0.115385;DP=261;NS=13;AN=26;MAF=0.115385;AC=3;AC_Het=3;AC_Hom=0;AC_Hemi=0;HWE=1	GT:AD:DP:GP:PL	0/0:3,0:3:0.966154,0.033846,0:0,9,74	0/0:6,0:6:0.99564,0.00436,0:0,18,164	0/0:16,1:17:0.998912,0.001088,0:0,24,317	0/0:23,0:23:1,0,0:0,69,381	0/1:15,3:18:0.000235,0.999765,0:42,0,279	0/0:3,0:3:0.966154,0.033846,0:0,9,110	0/0:11,0:11:0.999863,0.000137,0:0,33,222	0/1:2,1:3:0.008943,0.991057,0:26,0,66	0/1:17,3:20:0.051267,0.948733,0:18,0,277	0/0:43,2:45:1,0,0:0,81,381	0/0:19,2:21:0.817331,0.182669,0:0,1,289	0/0:79,0:79:1,0,0:0,238,437	0/0:12,0:12:0.999932,6.8e-05,0:0,36,282
chr1	780194	chr1_780194_T_A	T	A	.	PASS	AF=0.5;DP=249;NS=12;AN=24;MAF=0.5;AC=12;AC_Het=10;AC_Hom=2;AC_Hemi=0;HWE=0.0764438	GT:AD:DP:GP:PL	./.:0,0:0:0.258768,0.499849,0.241383:0,0,0	0/1:4,4:8:0,1,0:97,0,74	0/1:14,6:20:0,1,0:122,0,259	0/1:12,5:17:0,1,0:117,0,267	0/0:15,0:15:0.999941,5.9e-05,0:0,45,328	1/1:0,3:3:0,0.205617,0.794383:114,9,0	0/1:4,1:5:0.003949,0.996051,0:21,0,117	0/1:1,1:2:0.000246,0.998602,0.001151:33,0,26	0/1:12,5:17:0,1,0:112,0,249	0/1:48,12:60:0,1,0:146,0,342	0/1:15,4:19:0,1,0:88,0,269	0/1:48,18:66:0,1,0:204,0,355	0/1:7,2:9:7e-06,0.999993,0:49,0,190
chr1	780299	chr1_780299_C_A	C	A	.	PASS	AF=0.230769;DP=247;NS=13;AN=26;MAF=0.230769;AC=6;AC_Het=4;AC_Hom=2;AC_Hemi=0;HWE=0.522981	GT:AD:DP:GP:PL	0/0:2,0:2:0.873403,0.126597,0:0,6,67	1/1:0,3:3:0,0.463042,0.536958:103,9,0	0/0:10,0:10:0.999434,0.000566,0:0,30,228	0/0:12,0:12:0.999858,0.000142,0:0,36,296	0/1:7,1:8:0.042274,0.957726,0:16,0,190	0/1:1,3:4:0,0.992754,0.007246:81,0,13	0/1:1,2:3:0,0.999769,0.000231:69,0,28	0/0:1,0:1:0.77523,0.224737,3.3e-05:0,3,33	0/0:24,0:24:1,0,0:0,72,381	0/0:77,0:77:1,0,0:0,232,438	0/0:26,0:26:1,0,0:0,78,373	0/0:73,0:73:1,0,0:0,220,437	0/1:3,1:4:0.01086,0.98914,0:22,0,81
chr1	780373	chr1_780373_C_T	C	T	.	PASS	AF=0.458333;DP=221;NS=12;AN=24;MAF=0.458333;AC=11;AC_Het=7;AC_Hom=4;AC_Hemi=0;HWE=1	GT:AD:DP:GP:PL	0/0:2,0:2:0.68757,0.31243,0:0,6,70	1/1:0,2:2:0,0.354906,0.645094:72,6,0	1/1:0,7:7:0,0.016901,0.983099:165,21,0	0/1:11,7:18:0,1,0:156,0,256	0/0:8,0:8:0.99295,0.00705,0:0,24,225	0/1:2,1:3:0.000349,0.99965,1e-06:32,0,59	0/0:1,0:1:0.522755,0.475081,0.002164:0,3,23	./.:0,0:0:0.274457,0.498859,0.226684:0,0,0	0/1:13,6:19:0,1,0:130,0,255	0/1:28,19:47:0,1,0:291,0,332	0/1:12,10:22:0,1,0:217,0,250	0/1:42,45:87:0,1,0:346,0,345	0/1:3,2:5:7e-06,0.999993,0:49,0,95
chr1	780774	chr1_780774_G_A	G	A	.	PASS	AF=0.115385;DP=256;NS=13;AN=26;MAF=0.115385;AC=3;AC_Het=3;AC_Hom=0;AC_Hemi=0;HWE=1	GT:AD:DP:GP:PL	0/0:1,0:1:0.887519,0.112478,3e-06:0,3,37	0/0:10,0:10:0.999753,0.000247,0:0,30,257	0/0:18,0:18:0.999999,1e-06,0:0,54,324	0/1:6,5:11:0,1,0:135,0,152	0/0:10,1:11:0.969265,0.030735,0:0,9,242	0/1:7,1:8:0.286499,0.713501,0:10,0,179	0/0:5,0:5:0.992142,0.007858,0:0,15,150	0/0:2,0:2:0.94041,0.05959,0:0,6,76	0/0:17,0:17:0.999998,2e-06,0:0,51,337	0/0:44,0:44:1,0,0:0,132,414	0/0:25,0:25:1,0,0:0,75,388	0/1:49,43:92:0,1,0:340,0,355	0/0:12,0:12:0.999938,6.2e-05,0:0,36,279
chr1	783470	chr1_783470_T_A	T	A	.	PASS	AF=0.333333;DP=110;NS=12;AN=24;MAF=0.333333;AC=8;AC_Het=6;AC_Hom=2;AC_Hemi=0;HWE=1	GT:AD:DP:GP:PL	1/1:0,25:25:0,0,1:346,75,0	0/0:1,0:1:0.609786,0.390016,0.000198:0,3,31	0/1:2,2:4:0,0.999995,5e-06:64,0,48	0/0:12,0:12:0.999688,0.000312,0:0,36,266	0/1:2,2:4:0,0.999992,8e-06:64,0,46	0/1:1,1:2:0.000988,0.998885,0.000128:29,0,34	./.:0,0:0:0.371984,0.475842,0.152174:0,0,0	0/1:0,1:1:0.000301,0.609719,0.389979:35,3,0	0/0:12,1:13:0.717802,0.282198,0:0,5,251	0/1:29,3:32:0.048169,0.951831,0:12,0,311	0/1:5,1:6:0.01951,0.98049,0:16,0,117	0/0:7,1:8:0.874078,0.125922,0:0,9,178	0/0:2,0:2:0.757694,0.242306,0:0,6,82
chr1	786206	chr1_786206_A_C	A	C	.	PASS	AF=0.115385;DP=273;NS=13;AN=26;MAF=0.115385;AC=3;AC_Het=3;AC_Hom=0;AC_Hemi=0;HWE=1	GT:AD:DP:GP:PL	0/0:14,0:14:0.999983,1.7e-05,0:0,42,313	0/0:7,0:7:0.997811,0.002189,0:0,21,220	0/0:16,0:16:0.999996,4e-06,0:0,48,351	0/1:10,3:13:7.6e-05,0.999924,0:47,0,232	0/1:2,2:4:3e-06,0.999997,0:61,0,66	0/0:1,0:1:0.876862,0.123137,1e-06:0,3,41	0/0:3,0:3:0.966084,0.033916,0:0,9,102	0/0:5,0:5:0.9913,0.0087,0:0,15,141	0/1:26,4:30:0.001552,0.998448,0:34,0,354	0/0:47,1:48:1,0,0:0,105,411	0/0:19,1:20:0.998657,0.001343,0:0,23,339	0/0:108,0:108:1,0,0:0,325,479	0/0:3,0:3:0.966084,0.033916,0:0,9,108
chr1	795014	chr1_795014_C_T	C	T	.	PASS	AF=0.384615;DP=198;NS=13;AN=26;MAF=0.384615;AC=10;AC_Het=4;AC_Hom=6;AC_Hemi=0;HWE=0.255674	GT:AD:DP:GP:PL	1/1:0,10:10:0,0.003061,0.996939:217,30,0	0/0:1,0:1:0.611195,0.388765,3.9e-05:0,3,38	1/1:1,16:17:0,0.070669,0.929331:296,16,0	0/1:18,3:21:0.001661,0.998339,0:27,0,263	0/0:17,0:17:0.99999,1e-05,0:0,51,282	0/1:3,3:6:0,1,0:86,0,78	1/1:0,3:3:0,0.282136,0.717864:108,9,0	0/0:4,0:4:0.926349,0.073651,0:0,12,132	0/0:13,0:13:0.999845,0.000155,0:0,39,265	0/0:43,0:43:1,0,0:0,129,384	0/0:16,0:16:0.999981,1.9e-05,0:0,48,288	0/1:16,15:31:0,1,0:224,0,184	0/1:1,6:7:0,0.996777,0.003223:123,0,20
chr1	797935	chr1_797935_G_T	G	T	.	PASS	AF=0.269231;DP=269;NS=13;AN=26;MAF=0.269231;AC=7;AC_Het=3;AC_Hom=4;AC_Hemi=0;HWE=0.165217	GT:AD:DP:GP:PL	1/1:0,22:22:0,1e-06,0.999999:374,66,0	0/0:7,0:7:0.994135,0.005865,0:0,21,211	1/1:0,15:15:0,0.000162,0.999838:327,45,0	0/0:16,0:16:0.999988,1.2e-05,0:0,48,343	0/1:9,3:12:0,1,0:76,0,228	0/1:6,1:7:0.06314,0.93686,0:13,0,172	0/0:1,0:1:0.725888,0.274102,1e-05:0,3,40	0/0:3,0:3:0.913742,0.086258,0:0,9,113	0/0:12,0:12:0.999816,0.000184,0:0,36,276	0/0:40,1:41:1,0,0:0,89,396	0/0:23,0:23:1,0,0:0,69,357	0/0:101,0:101:1,0,0:0,304,452	0/1:8,1:9:0.176362,0.823638,0:8,0,164
chr1	802895	chr1_802895_C_G	C	G	.	PASS	AF=0.307692;DP=203;NS=13;AN=26;MAF=0.307692;AC=8;AC_Het=6;AC_Hom=2;AC_Hemi=0;HWE=1	GT:AD:DP:GP:PL	0/0:12,0:12:0.999793,0.000207,0:0,36,238	0/0:13,0:13:0.999896,0.000104,0:0,39,295	0/0:8,0:8:0.996693,0.003307,0:0,24,182	1/1:0,12:12:0,0.001148,0.998852:272,36,0	0/1:11,1:12:0.27685,0.72315,0:5,0,242	0/0:15,0:15:0.999974,2.6e-05,0:0,45,318	0/1:6,2:8:1e-05,0.99999,0:51,0,151	0/0:5,0:5:0.974139,0.025861,0:0,15,149	0/1:10,2:12:0.000833,0.999167,0:31,0,225	0/1:17,8:25:0,1,0:175,0,286	0/1:6,2:8:1.2e-05,0.999988,0:50,0,157	0/1:37,25:62:0,1,0:298,0,326	0/0:10,0:10:0.999171,0.000829,0:0,30,260
chr1	807816	chr1_807816_G_A	G	A	.	PASS	AF=0.115385;DP=179;NS=13;AN=26;MAF=0.115385;AC=3;AC_Het=3;AC_Hom=0;AC_Hemi=0;HWE=1	GT:AD:DP:GP:PL	0/0:1,0:1:0.890677,0.109316,7e-06:0,3,33	0/0:5,0:5:0.992388,0.007612,0:0,15,123	0/0:9,0:9:0.999521,0.000479,0:0,27,234	0/0:8,0:8:0.999042,0.000958,0:0,24,206	0/0:9,0:9:0.999521,0.000479,0:0,27,228	0/0:3,0:3:0.97023,0.02977,0:0,9,99	0/0:2,0:2:0.942182,0.057818,0:0,6,70	0/0:3,0:3:0.97023,0.02977,0:0,9,82	0/1:8,1:9:0.397149,0.602851,0:8,0,175	0/1:32,5:37:0.000585,0.999415,0:38,0,290	0/0:20,0:20:1,0,0:0,60,348	0/1:54,13:67:4e-06,0.999996,0:61,0,291	0/0:6,0:6:0.996179,0.003821,0:0,18,162
chr1	807817	chr1_807817_A_C	A	C	.	PASS	AF=0.346154;DP=204;NS=13;AN=26;MAF=0.346154;AC=9;AC_Het=9;AC_Hom=0;AC_Hemi=0;HWE=0.209153	GT:AD:DP:GP:PL	0/0:1,0:1:0.634383,0.365198,0.000419:0,3,27	0/1:6,2:8:2.2e-05,0.999978,0:46,0,156	0/1:4,6:10:0,1,0:148,0,104	0/0:7,0:7:0.991086,0.008914,0:0,21,202	0/1:4,5:9:0,1,0:138,0,91	0/1:3,1:4:0.001103,0.998897,0:29,0,95	0/0:3,0:3:0.87419,0.12581,0:0,9,108	0/1:2,2:4:0.000376,0.999623,0:34,0,60	0/1:7,4:11:0,1,0:87,0,162	0/1:22,16:38:0,1,0:213,0,313	0/1:11,10:21:0,1,0:188,0,228	0/0:80,0:80:1,0,0:0,241,423	0/1:6,2:8:6.8e-05,0.999932,0:41,0,155
chr1	808037	chr1_808037_A_T	A	T	.	PASS	AF=0.125;DP=264;NS=12;AN=24;MAF=0.125;AC=3;AC_Het=3;AC_Hom=0;AC_Hemi=0;HWE=1	GT:AD:DP:GP:PL	0/0:2,0:2:0.929633,0.070367,0:0,6,64	0/0:4,0:4:0.981428,0.018572,0:0,12,132	0/0:24,0:24:1,0,0:0,72,346	0/0:8,0:8:0.998819,0.001181,0:0,24,235	0/1:7,2:9:0.003315,0.996685,0:30,0,167	0/1:1,1:2:0.00416,0.995803,3.8e-05:29,0,33	0/0:3,0:3:0.963534,0.036466,0:0,9,100	./.:0,0:0:0.754319,0.228392,0.017288:0,0,0	0/0:14,0:14:0.999982,1.8e-05,0:0,42,312	0/0:63,0:63:1,0,0:0,190,439	0/0:29,0:29:1,0,0:0,87,396	0/1:54,49:103:0,1,0:345,0,362	0/0:3,0:3:0.963534,0.036466,0:0,9,98
chr1	813943	chr1_813943_C_T	C	T	.	PASS	AF=0.423077;DP=139;NS=13;AN=26;MAF=0.423077;AC=11;AC_Het=3;AC_Hom=8;AC_Hemi=0;HWE=0.0855297	GT:AD:DP:GP:PL	1/1:0,15:15:0,7.7e-05,0.999923:265,45,0	0/0:3,0:3:0.834489,0.165511,0:0,9,101	1/1:0,5:5:0,0.073022,0.926978:140,15,0	0/0:5,0:5:0.952759,0.047241,0:0,15,139	0/1:10,3:13:0,1,0:67,0,241	0/0:1,0:1:0.557595,0.442377,2.8e-05:0,3,41	0/1:0,1:1:5.6e-05,0.557575,0.442369:41,3,0	1/1:0,4:4:0,0.136106,0.863894:124,12,0	0/0:14,0:14:0.999903,9.7e-05,0:0,42,307	0/0:40,0:40:1,0,0:0,120,428	0/0:12,0:12:0.999613,0.000387,0:0,36,297	0/1:15,9:24:0,1,0:130,0,167	1/1:0,2:2:0,0.386582,0.613418:72,6,0
chr1	815521	chr1_815521_G_C	G	C	.	PASS	AF=0.5;DP=279;NS=11;AN=22;MAF=0.5;AC=11;AC_Het=7;AC_Hom=4;AC_Hemi=0;HWE=0.580853	GT:AD:DP:GP:PL	./.:0,0:0:0.254655,0.499957,0.245388:0,0,0	1/1:0,2:2:0,0.337461,0.662539:77,6,0	./.:0,0:0:0.254655,0.499957,0.245388:0,0,0	0/1:11,9:20:0,1,0:200,0,241	1/1:0,3:3:0,0.202977,0.797023:99,9,0	0/1:3,2:5:1e-06,0.999999,0:57,0,93	0/0:2,0:2:0.670776,0.329223,1e-06:0,6,58	0/0:4,0:4:0.89071,0.10929,0:0,12,143	0/1:10,4:14:0,1,0:99,0,230	0/1:23,23:46:0,1,0:284,0,312	0/1:14,4:18:0,1,0:68,0,265	0/1:59,58:117:0,1,0:368,0,346	0/1:3,5:8:0,1,0:144,0,89
chr1	815701	chr1_815701_T_A	T	A	.	PASS	AF=0.291667;DP=180;NS=12;AN=24;MAF=0.291667;AC=7;AC_Het=5;AC_Hom=2;AC_Hemi=0;HWE=1	GT:AD:DP:GP:PL	./.:0,0:0:0.453141,0.440033,0.106826:0,0,0	0/1:0,2:2:0,0.507333,0.492667:78,6,0	1/1:0,6:6:0,0.060467,0.939533:198,18,0	0/1:3,3:6:0,1,0:79,0,78	0/1:3,2:5:7e-06,0.999993,0:52,0,78	0/0:3,0:3:0.891757,0.108243,0:0,9,106	0/0:2,0:2:0.804658,0.195342,0:0,6,63	0/0:3,0:3:0.891757,0.108243,0:0,9,111	0/0:14,0:14:0.999941,5.9e-05,0:0,42,299	0/0:40,1:41:1,0,0:0,92,406	0/0:20,0:20:0.999999,1e-06,0:0,60,365	0/1:52,23:75:0,1,0:237,0,343	0/1:1,2:3:0,0.999846,0.000154:68,0,32
chr1	828123	chr1_828123_A_G	A	G	.	PASS	AF=0.5;DP=251;NS=11;AN=22;MAF=0.5;AC=11;AC_Het=3;AC_Hom=8;AC_Hemi=0;HWE=0.221583	GT:AD:DP:GP:PL	./.:0,0:0:0.262548,0.499693,0.23776:0,0,0	1/1:0,5:5:0,0.061627,0.938373:172,15,0	./.:0,0:0:0.262548,0.499693,0.23776:0,0,0	0/1:2,7:9:0,0.999976,2.4e-05:169,0,43	0/0:4,0:4:0.893696,0.106304,0:0,12,139	0/1:0,1:1:6.8e-05,0.512357,0.487575:39,3,0	1/1:0,2:2:0,0.344438,0.655562:71,6,0	1/1:0,2:2:0,0.344438,0.655562:75,6,0	0/0:22,0:22:1,0,0:0,66,376	0/0:53,0:53:1,0,0:0,160,436	0/0:14,0:14:0.999884,0.000116,0:0,42,316	0/1:66,69:135:0,1,0:362,0,351	1/1:0,4:4:0,0.1161,0.8839:133,12,0
chr1	828440	chr1_828440_G_A	G	A	.	PASS	AF=0.166667;DP=247;NS=12;AN=24;MAF=0.166667;AC=4;AC_Het=4;AC_Hom=0;AC_Hemi=0;HWE=1	GT:AD:DP:GP:PL	./.:0,0:0:0.645444,0.315902,0.038653:0,0,0	0/0:6,0:6:0.992411,0.007589,0:0,18,170	0/0:2,0:2:0.890982,0.109017,1e-06:0,6,47	0/0:8,0:8:0.998092,0.001908,0:0,24,229	0/0:3,0:3:0.942349,0.057651,0:0,9,112	0/1:0,3:3:0,0.505333,0.494667:115,9,0	0/0:3,0:3:0.942349,0.057651,0:0,9,108	0/1:1,2:3:1e-06,0.99969,0.000309:64,0,26	0/0:21,0:21:1,0,0:0,63,373	0/0:53,0:53:1,0,0:0,160,424	0/0:22,0:22:1,0,0:0,66,383	0/1:65,52:117:0,1,0:346,0,364	0/1:5,1:6:0.010278,0.989722,0:23,0,131
chr1	830873	chr1_830873_A_G	A	G	.	PASS	AF=0.409091;DP=237;NS=11;AN=22;MAF=0.409091;AC=9;AC_Het=7;AC_Hom=2;AC_Hemi=0;HWE=0.55418	GT:AD:DP:GP:PL	./.:0,0:0:0.336067,0.487292,0.176641:0,0,0	1/1:0,6:6:0,0.041321,0.958679:182,18,0	./.:0,0:0:0.336067,0.487292,0.176641:0,0,0	0/1:1,7:8:0,0.91535,0.08465:129,0,6	0/0:8,0:8:0.994368,0.005632,0:0,24,229	0/0:3,0:3:0.846566,0.153434,0:0,9,101	0/0:5,0:5:0.956654,0.043346,0:0,15,144	0/1:1,2:3:0,0.999422,0.000578:66,0,28	0/1:11,13:24:0,1,0:249,0,197	0/1:16,19:35:0,1,0:298,0,253	0/1:12,11:23:0,1,0:217,0,239	0/1:52,61:113:0,1,0:363,0,327	0/1:5,4:9:0,1,0:105,0,120
chr1	832263	chr1_832263_C_T	C	T	.	PASS	AF=0.461538;DP=267;NS=13;AN=26;MAF=0.461538;AC=12;AC_Het=10;AC_Hom=2;AC_Hemi=0;HWE=0.11159	GT:AD:DP:GP:PL	0/1:4,16:20:0,0.999998,2e-06:288,0,53	0/0:10,0:10:0.998312,0.001688,0:0,30,269	0/1:5,10:15:0,1,0:204,0,103	0/1:14,4:18:0,1,0:94,0,258	0/1:6,10:16:0,1,0:235,0,136	1/1:0,6:6:0,0.034836,0.965164:192,18,0	0/0:4,0:4:0.90235,0.09765,0:0,12,107	0/1:1,1:2:0.00058,0.999283,0.000137:30,0,35	0/1:11,4:15:0,1,0:95,0,228	0/1:29,12:41:0,1,0:194,0,328	0/1:16,6:22:0,1,0:114,0,286	0/1:20,74:94:0,1,0:330,0,183	0/1:1,3:4:0,0.999308,0.000692:88,0,28
chr1	837464	chr1_837464_C_T	C	T	.	PASS	AF=0.166667;DP=235;NS=12;AN=24;MAF=0.166667;AC=4;AC_Het=4;AC_Hom=0;AC_Hemi=0;HWE=1	GT:AD:DP:GP:PL	0/1:2,1:3:0.00967,0.990329,2e-06:24,0,48	0/0:11,0:11:0.9998,0.0002,0:0,33,293	0/0:6,0:6:0.993628,0.006372,0:0,18,162	0/0:14,0:14:0.999975,2.5e-05,0:0,42,308	0/1:4,1:5:0.009718,0.990282,0:24,0,121	0/0:6,0:6:0.993628,0.006372,0:0,18,172	./.:0,0:0:0.688441,0.282565,0.028994:0,0,0	0/0:2,0:2:0.90694,0.09306,0:0,6,74	0/0:18,0:18:0.999998,2e-06,0:0,54,345	0/0:42,0:42:1,0,0:0,126,417	0/0:23,0:23:1,0,0:0,69,369	0/1:61,32:93:0,1,0:222,0,354	0/1:6,6:12:0,1,0:159,0,153
chr1	838952	chr1_838952_C_T	C	T	.	PASS	AF=0.153846;DP=259;NS=13;AN=26;MAF=0.153846;AC=4;AC_Het=4;AC_Hom=0;AC_Hemi=0;HWE=1	GT:AD:DP:GP:PL	0/1:0,1:1:0.00233,0.844343,0.153327:33,3,0	0/0:13,0:13:0.999956,4.4e-05,0:0,39,281	0/0:20,0:20:1,0,0:0,60,319	0/0:16,0:16:0.999994,6e-06,0:0,48,324	0/0:9,0:9:0.999291,0.000709,0:0,27,166	0/0:6,0:6:0.994358,0.005642,0:0,18,161	0/1:4,2:6:0.000181,0.999819,0:42,0,103	0/1:2,1:3:0.004375,0.995624,1e-06:28,0,51	0/0:19,0:19:0.999999,1e-06,0:0,57,361	0/0:52,0:52:1,0,0:0,157,417	0/0:21,0:21:1,0,0:0,63,354	0/1:71,13:84:0.162693,0.837307,0:12,0,310	0/0:6,0:6:0.994358,0.005642,0:0,18,154
chr1	840353	chr1_840353_G_C	G	C	.	PASS	AF=0.461538;DP=248;NS=13;AN=26;MAF=0.461538;AC=12;AC_Het=4;AC_Hom=8;AC_Hemi=0;HWE=0.260843	GT:AD:DP:GP:PL	1/1:0,17:17:0,1.7e-05,0.999983:335,51,0	1/1:0,8:8:0,0.008445,0.991555:194,24,0	1/1:0,18:18:0,8e-06,0.999992:367,54,0	0/0:16,0:16:0.999972,2.8e-05,0:0,48,237	0/1:9,8:17:0,1,0:193,0,201	0/1:5,1:6:0.008682,0.991318,0:18,0,117	1/1:0,6:6:0,0.032944,0.967056:148,18,0	0/0:1,0:1:0.521557,0.478408,3.5e-05:0,3,41	0/0:8,0:8:0.992885,0.007115,0:0,24,228	0/0:35,0:35:1,0,0:0,105,408	0/0:9,0:9:0.99643,0.00357,0:0,27,237	0/1:45,56:101:0,1,0:365,0,335	0/1:2,4:6:0,0.999997,3e-06:127,0,52
chr1	841189	chr1_841189_C_A	C	A	.	PASS	AF=0.166667;DP=128;NS=12;AN=24;MAF=0.166667;AC=4;AC_Het=4;AC_Hom=0;AC_Hemi=0;HWE=1	GT:AD:DP:GP:PL	0/0:13,1:14:0.885573,0.114427,0:0,5,238	0/1:1,1:2:0.002989,0.996928,8.4e-05:29,0,31	0/1:7,2:9:6.1e-05,0.999939,0:46,0,177	0/0:3,0:3:0.949907,0.050093,0:0,9,99	0/0:7,0:7:0.996715,0.003285,0:0,21,156	./.:0,0:0:0.681948,0.287707,0.030345:0,0,0	0/1:0,1:1:0.001958,0.824183,0.173859:33,3,0	0/0:4,0:4:0.97431,0.02569,0:0,12,104	0/1:8,1:9:0.277093,0.722907,0:8,0,181	0/0:34,1:35:1,0,0:0,84,354	0/0:15,0:15:0.999987,1.3e-05,0:0,45,279	0/0:26,1:27:0.99998,2e-05,0:0,43,309	0/0:2,0:2:0.904592,0.095408,0:0,6,75
chr1	841207	chr1_841207_C_A	C	A	.	PASS	AF=0.166667;DP=121;NS=12;AN=24;MAF=0.166667;AC=4;AC_Het=4;AC_Hom=0;AC_Hemi=0;HWE=1	GT:AD:DP:GP:PL	0/1:9,2:11:0.043226,0.956774,0:18,0,181	0/0:3,0:3:0.955061,0.044939,0:0,9,89	0/0:9,0:9:0.999265,0.000735,0:0,27,212	0/0:2,0:2:0.913987,0.086013,0:0,6,68	0/0:4,0:4:0.977014,0.022986,0:0,12,121	./.:0,0:0:0.708286,0.266623,0.025092:0,0,0	0/0:3,0:3:0.955061,0.044939,0:0,9,91	0/1:1,1:2:0.003348,0.996577,7.5e-05:29,0,31	0/1:9,1:10:0.462091,0.537909,0:5,0,209	0/0:32,3:35:0.981006,0.018994,0:0,13,301	0/1:11,3:14:2.9e-05,0.999971,0:50,0,199	0/0:22,3:25:0.953237,0.046763,0:0,9,254	0/0:3,0:3:0.955061,0.044939,0:0,9,96
chr1	843858	chr1_843858_C_T	C	T	.	PASS	AF=0.375;DP=290;NS=12;AN=24;MAF=0.375;AC=9;AC_Het=1;AC_Hom=8;AC_Hemi=0;HWE=0.00605734	GT:AD:DP:GP:PL	1/1:0,30:30:0,0,1:393,90,0	1/1:0,6:6:0,0.049793,0.950207:184,18,0	0/0:17,0:17:0.999991,9e-06,0:0,51,337	0/0:13,0:13:0.999854,0.000146,0:0,39,303	0/0:12,0:12:0.999709,0.000291,0:0,36,277	0/1:7,1:8:0.0635,0.9365,0:11,0,157	0/0:1,0:1:0.626398,0.373532,7e-05:0,3,35	./.:0,0:0:0.392427,0.468026,0.139547:0,0,0	0/0:17,0:17:0.999991,9e-06,0:0,51,335	0/0:49,0:49:1,0,0:0,148,403	0/0:21,0:21:0.999999,1e-06,0:0,63,354	1/1:0,52:52:0,0,1:367,157,0	1/1:0,3:3:0,0.29539,0.70461:88,9,0
chr1	844320	chr1_844320_A_G	A	G	.	PASS	AF=0.115385;DP=246;NS=13;AN=26;MAF=0.115385;AC=3;AC_Het=3;AC_Hom=0;AC_Hemi=0;HWE=1	GT:AD:DP:GP:PL	0/0:14,0:14:0.999982,1.8e-05,0:0,42,284	0/0:11,0:11:0.999859,0.000141,0:0,33,272	0/0:24,0:24:1,0,0:0,72,383	0/0:14,1:15:0.982659,0.017341,0:0,12,265	0/0:16,0:16:0.999996,4e-06,0:0,48,327	0/0:5,0:5:0.991055,0.008945,0:0,15,167	0/0:5,0:5:0.991055,0.008945,0:0,15,162	0/0:4,0:4:0.982269,0.017731,0:0,12,143	0/0:14,1:15:0.988966,0.011034,0:0,14,286	0/0:48,3:51:1,0,0:0,76,380	0/1:11,2:13:0.007323,0.992677,0:27,0,249	0/1:38,33:71:0,1,0:333,0,335	0/1:0,2:2:0,0.775896,0.224103:75,6,0
chr1	845027	chr1_845027_A_G	A	G	.	PASS	AF=0.166667;DP=273;NS=12;AN=24;MAF=0.166667;AC=4;AC_Het=2;AC_Hom=2;AC_Hemi=0;HWE=0.254658	GT:AD:DP:GP:PL	0/0:23,0:23:1,0,0:0,69,347	1/1:0,7:7:0,0.073322,0.926678:216,21,0	0/0:24,0:24:1,0,0:0,72,340	0/0:10,0:10:0.999615,0.000385,0:0,30,257	0/0:6,0:6:0.993867,0.006133,0:0,18,185	0/1:3,2:5:1.3e-05,0.999987,0:53,0,92	./.:0,0:0:0.697388,0.275419,0.027193:0,0,0	0/0:4,0:4:0.975912,0.024088,0:0,12,112	0/0:19,0:19:0.999999,1e-06,0:0,57,334	0/0:37,0:37:1,0,0:0,111,396	0/0:20,0:20:1,0,0:0,60,359	0/1:53,55:108:0,1,0:362,0,355	0/0:10,0:10:0.999615,0.000385,0:0,30,265
chr1	846662	chr1_846662_C_G	C	G	.	PASS	AF=0.461538;DP=275;NS=13;AN=26;MAF=0.461538;AC=12;AC_Het=10;AC_Hom=2;AC_Hemi=0;HWE=0.11159	GT:AD:DP:GP:PL	0/1:10,1:11:0.49049,0.50951,0:0,3,137	1/1:0,9:9:0,0.004032,0.995968:256,27,0	0/0:24,0:24:1,0,0:0,72,372	0/1:2,12:14:0,0.994864,0.005136:256,0,20	0/1:7,1:8:0.049766,0.950234,0:10,0,170	0/1:0,1:1:4.2e-05,0.508943,0.491015:41,3,0	0/1:4,1:5:0.001315,0.998685,0:26,0,112	0/1:0,1:1:0.000126,0.5089,0.490974:36,3,0	0/1:6,16:22:0,1,0:303,0,129	0/1:15,19:34:0,1,0:308,0,203	0/1:3,17:20:0,0.999877,0.000123:289,0,36	0/1:9,54:63:0,1,0:317,0,62	0/0:2,0:2:0.674593,0.325406,1e-06:0,6,59
chr1	851033	chr1_851033_T_C	T	C	.	PASS	AF=0.5;DP=258;NS=13;AN=26;MAF=0.5;AC=13;AC_Het=3;AC_Hom=10;AC_Hemi=0;HWE=0.0892525	GT:AD:DP:GP:PL	0/0:40,0:40:1,0,0:0,120,425	1/1:0,7:7:0,0.017203,0.982797:213,21,0	0/0:28,0:28:1,0,0:0,84,412	0/1:8,5:13:0,1,0:124,0,208	0/1:4,3:7:0,1,0:79,0,105	1/1:0,2:2:0,0.359039,0.640961:68,6,0	0/1:2,1:3:0.001415,0.998585,1e-06:26,0,58	1/1:0,2:2:2e-06,0.359039,0.64096:57,6,0	0/0:18,0:18:0.999993,7e-06,0:0,54,359	0/0:39,0:39:1,0,0:0,117,404	0/0:20,0:20:0.999998,2e-06,0:0,60,352	1/1:0,66:66:0,0,1:405,199,0	1/1:0,11:11:0,0.001093,0.998907:293,33,0
chr1	851859	chr1_851859_A_G	A	G	.	PASS	AF=0.5;DP=255;NS=11;AN=22;MAF=0.5;AC=11;AC_Het=5;AC_Hom=6;AC_Hemi=0;HWE=1	GT:AD:DP:GP:PL	0/0:21,0:21:0.999999,1e-06,0:0,63,359	1/1:0,6:6:0,0.031537,0.968463:190,18,0	0/0:12,0:12:0.999532,0.000468,0:0,36,299	1/1:0,2:2:0,0.342553,0.657447:74,6,0	0/1:9,2:11:8.5e-05,0.999915,0:38,0,187	./.:0,0:0:0.260411,0.499788,0.239801:0,0,0	./.:0,0:0:0.260411,0.499788,0.239801:0,0,0	0/1:0,1:1:6.7e-05,0.510269,0.489664:39,3,0	0/1:11,7:18:0,1,0:166,0,227	0/1:25,8:33:0,1,0:137,0,329	0/1:19,3:22:3.8e-05,0.999962,0:41,0,312	0/0:127,0:127:1,0,0:0,382,484	1/1:0,2:2:0,0.342553,0.657447:71,6,0
chr1	852908	chr1_852908_A_G	A	G	.	PASS	AF=0.409091;DP=201;NS=11;AN=22;MAF=0.409091;AC=9;AC_Het=9;AC_Hom=0;AC_Hemi=0;HWE=0.0659	GT:AD:DP:GP:PL	0/1:2,9:11:0,0.999984,1.6e-05:213,0,44	0/1:4,3:7:0,1,0:79,0,110	0/1:15,3:18:5e-06,0.999995,0:52,0,278	0/0:8,0:8:0.99402,0.00598,0:0,24,196	0/1:9,4:13:0,1,0:89,0,220	./.:0,0:0:0.31918,0.49156,0.189259:0,0,0	./.:0,0:0:0.31918,0.49156,0.189259:0,0,0	0/0:1,0:1:0.564903,0.434991,0.000106:0,3,35	0/1:12,7:19:0,1,0:136,0,252	0/1:34,12:46:0,1,0:141,0,342	0/1:9,9:18:0,1,0:182,0,209	0/1:45,11:56:0,1,0:131,0,337	0/1:1,3:4:0,0.870316,0.129684:92,0,4
chr1	865340	chr1_865340_C_T	C	T	.	PASS	AF=0.5;DP=271;NS=13;AN=26;MAF=0.5;AC=13;AC_Het=5;AC_Hom=8;AC_Hemi=0;HWE=0.577624	GT:AD:DP:GP:PL	0/0:24,0:24:1,0,0:0,72,386	0/0:7,0:7:0.985673,0.014327,0:0,21,224	0/0:12,0:12:0.999546,0.000454,0:0,36,257	0/1:13,6:19:0,1,0:125,0,265	0/0:11,0:11:0.999092,0.000908,0:0,33,283	1/1:0,5:5:0,0.062951,0.937049:167,15,0	0/1:1,2:3:0,0.998521,0.001479:63,0,25	1/1:0,3:3:0,0.211806,0.788194:105,9,0	0/1:12,11:23:0,1,0:236,0,243	0/1:36,21:57:0,1,0:267,0,358	0/1:15,7:22:0,1,0:160,0,289	1/1:0,82:82:0,0,1:444,247,0	1/1:0,3:3:0,0.211806,0.788194:99,9,0
chr1	869034	chr1_869034_G_T	G	T	.	PASS	AF=0.192308;DP=146;NS=13;AN=26;MAF=0.192308;AC=5;AC_Het=3;AC_Hom=2;AC_Hemi=0;HWE=0.373913	GT:AD:DP:GP:PL	1/1:0,5:5:0,0.193314,0.806686:144,15,0	0/1:3,1:4:0.01513,0.98487,0:21,0,93	0/0:12,0:12:0.999873,0.000127,0:0,36,244	0/0:11,0:11:0.999745,0.000255,0:0,33,240	0/0:11,0:11:0.999745,0.000255,0:0,33,229	0/0:3,0:3:0.938793,0.061207,0:0,9,82	0/0:1,0:1:0.793145,0.206848,7e-06:0,3,39	0/1:0,1:1:0.000383,0.792844,0.206773:39,3,0	0/0:15,0:15:0.999984,1.6e-05,0:0,45,221	0/0:37,2:39:0.999996,4e-06,0:0,51,321	0/1:9,2:11:0.003863,0.996137,0:27,0,197	0/0:31,0:31:1,0,0:0,93,395	0/0:2,0:2:0.884646,0.115354,0:0,6,68
chr1	875825	chr1_875825_T_A	T	A	.	PASS	AF=0.5;DP=198;NS=12;AN=24;MAF=0.5;AC=12;AC_Het=2;AC_Hom=10;AC_Hemi=0;HWE=0.0264585	GT:AD:DP:GP:PL	./.:0,0:0:0.287942,0.497321,0.214738:0,0,0	0/0:7,0:7:0.986687,0.013313,0:0,21,147	1/1:0,5:5:0,0.067486,0.932514:147,15,0	0/1:10,8:18:0,1,0:166,0,220	0/1:6,2:8:5.5e-05,0.999945,0:40,0,172	1/1:0,3:3:0,0.224497,0.775503:102,9,0	1/1:0,3:3:0,0.224497,0.775503:109,9,0	1/1:0,2:2:0,0.366678,0.633322:75,6,0	0/0:12,0:12:0.999579,0.000421,0:0,36,273	0/0:43,0:43:1,0,0:0,129,416	0/0:20,0:20:0.999998,2e-06,0:0,60,365	0/0:68,0:68:1,0,0:0,205,430	1/1:0,8:8:0,0.008965,0.991035:225,24,0
chr1	875872	chr1_875872_T_A	T	A	.	PASS	AF=0.409091;DP=68;NS=11;AN=22;MAF=0.409091;AC=9;AC_Het=5;AC_Hom=4;AC_Hemi=0;HWE=1	GT:AD:DP:GP:PL	./.:0,0:0:0.301426,0.495194,0.20338:0,0,0	1/1:0,2:2:0,0.378377,0.621623:77,6,0	1/1:0,6:6:0,0.036648,0.963352:168,18,0	0/0:5,0:5:0.95117,0.04883,0:0,15,158	./.:0,0:0:0.301426,0.495194,0.20338:0,0,0	0/1:0,1:1:5.3e-05,0.548991,0.450955:41,3,0	0/1:1,1:2:0.000193,0.999153,0.000653:35,0,28	0/1:0,1:1:5.3e-05,0.548991,0.450955:41,3,0	0/0:5,0:5:0.95117,0.04883,0:0,15,165	0/0:6,0:6:0.974974,0.025026,0:0,18,180	0/0:2,0:2:0.708867,0.291133,0:0,6,71	0/1:5,18:23:0,1,0:302,0,74	0/1:1,6:7:0,0.979523,0.020477:177,0,13
chr1	877109	chr1_877109_T_C	T	C	.	PASS	AF=0.125;DP=263;NS=12;AN=24;MAF=0.125;AC=3;AC_Het=3;AC_Hom=0;AC_Hemi=0;HWE=1	GT:AD:DP:GP:PL	0/0:15,0:15:0.999989,1.1e-05,0:0,45,323	0/0:6,0:6:0.994242,0.005758,0:0,18,186	0/0:8,1:9:0.728499,0.271501,0:0,0,187	0/1:5,3:8:0,1,0:83,0,140	0/1:3,2:5:1e-05,0.99999,0:54,0,67	0/0:2,0:2:0.915196,0.084804,0:0,6,75	./.:0,0:0:0.711744,0.26381,0.024445:0,0,0	0/0:1,0:1:0.843648,0.156349,3e-06:0,3,40	0/0:24,2:26:0.851033,0.148967,0:0,3,318	0/0:60,5:65:0.999982,1.8e-05,0:0,43,340	0/1:29,4:33:7.5e-05,0.999925,0:46,0,331	0/0:74,9:83:0.999685,0.000315,0:0,31,322	0/0:2,0:2:0.915196,0.084804,0:0,6,74
chr1	877216	chr1_877216_T_C	T	C	.	PASS	AF=0.269231;DP=260;NS=13;AN=26;MAF=0.269231;AC=7;AC_Het=7;AC_Hom=0;AC_Hemi=0;HWE=0.49913	GT:AD:DP:GP:PL	0/0:18,0:18:0.999997,3e-06,0:0,54,342	0/0:2,0:2:0.833669,0.166331,0:0,6,78	0/1:19,2:21:0.246384,0.753616,0:6,0,303	0/1:3,8:11:0,1,0:186,0,68	0/1:6,2:8:4e-05,0.99996,0:45,0,161	0/1:2,1:3:0.003159,0.996841,0:26,0,65	0/0:1,0:1:0.71477,0.285219,1.1e-05:0,3,40	0/0:2,0:2:0.833669,0.166331,0:0,6,73	0/1:16,19:35:0,1,0:297,0,249	0/1:32,30:62:0,1,0:344,0,350	0/1:13,16:29:0,1,0:241,0,241	0/0:60,2:62:1,0,0:0,118,385	0/0:4,0:4:0.952491,0.047509,0:0,12,135
chr1	886088	chr1_886088_G_A	G	A	.	PASS	AF=0.454545;DP=54;NS=11;AN=22;MAF=0.454545;AC=10;AC_Het=6;AC_Hom=4;AC_Hemi=0;HWE=1	GT:AD:DP:GP:PL	./.:0,0:0:0.256231,0.499923,0.243846:0,0,0	./.:0,0:0:0.256231,0.499923,0.243846:0,0,0	0/1:1,3:4:0,0.942278,0.057722:69,0,9	0/1:3,5:8:0,0.999997,3e-06:128,0,52	0/0:1,0:1:0.50617,0.493781,4.8e-05:0,3,40	0/1:2,4:6:0,0.999975,2.5e-05:111,0,43	1/1:0,2:2:0,0.338857,0.661143:67,6,0	0/0:1,0:1:0.506098,0.49371,0.000192:0,3,34	1/1:0,2:2:0,0.338857,0.661143:75,6,0	0/1:12,8:20:0,1,0:163,0,205	0/1:3,3:6:0,1,0:81,0,77	0/0:1,0:1:0.505425,0.493054,0.001521:0,3,25	0/1:2,1:3:0.000326,0.999672,2e-06:32,0,53
chr1	886542	chr1_886542_A_T	A	T	.	PASS	AF=0.25;DP=184;NS=12;AN=24;MAF=0.25;AC=6;AC_Het=6;AC_Hom=0;AC_Hemi=0;HWE=0.529258	GT:AD:DP:GP:PL	./.:0,0:0:0.531986,0.394776,0.073239:0,0,0	0/0:4,0:4:0.955677,0.044323,0:0,12,125	0/0:6,0:6:0.988539,0.011461,0:0,18,186	0/0:8,0:8:0.99711,0.00289,0:0,24,213	0/1:4,2:6:0.000519,0.999481,0:34,0,117	0/1:3,1:4:0.00171,0.99829,0:29,0,83	0/0:1,0:1:0.729366,0.270621,1.3e-05:0,3,39	0/0:2,0:2:0.843514,0.156486,0:0,6,79	0/1:7,13:20:0,1,0:217,0,148	0/1:10,24:34:0,1,0:311,0,168	0/1:8,9:17:0,1,0:202,0,159	0/1:29,47:76:0,1,0:364,0,309	0/0:6,0:6:0.988539,0.011461,0:0,18,185
chr1	886544	chr1_886544_A_G	A	G	.	PASS	AF=0.125;DP=183;NS=12;AN=24;MAF=0.125;AC=3;AC_Het=3;AC_Hom=0;AC_Hemi=0;HWE=1	GT:AD:DP:GP:PL	./.:0,0:0:0.76414,0.220022,0.015838:0,0,0	0/1:3,1:4:0.017261,0.982739,0:23,0,89	0/0:6,0:6:0.995521,0.004479,0:0,18,187	0/1:3,5:8:0,1,0:141,0,65	0/1:6,1:7:0.181987,0.818013,0:12,0,151	0/0:4,0:4:0.982323,0.017677,0:0,12,137	0/0:1,0:1:0.874151,0.125848,1e-06:0,3,41	0/0:2,0:2:0.932851,0.067149,0:0,6,80	0/0:19,0:19:0.999999,1e-06,0:0,57,315	0/0:32,1:33:1,0,0:0,65,367	0/0:17,0:17:0.999998,2e-06,0:0,51,335	0/0:74,2:76:1,0,0:0,158,399	0/0:6,0:6:0.995521,0.004479,0:0,18,183
chr1	890884	chr1_890884_T_C	T	C	.	PASS	AF=0.375;DP=268;NS=12;AN=24;MAF=0.375;AC=9;AC_Het=5;AC_Hom=4;AC_Hemi=0;HWE=1	GT:AD:DP:GP:PL	0/0:17,0:17:0.99999,1e-05,0:0,51,315	0/0:11,0:11:0.999388,0.000612,0:0,33,285	1/1:0,11:11:0,0.001554,0.998446:284,33,0	0/1:3,2:5:8e-05,0.99992,0:40,0,101	0/0:6,0:6:0.980767,0.019233,0:0,18,196	0/0:3,0:3:0.864393,0.135607,0:0,9,100	./.:0,0:0:0.377515,0.473815,0.14867:0,0,0	0/1:0,1:1:9.8e-05,0.614361,0.385542:40,3,0	0/1:9,5:14:0,1,0:132,0,226	0/1:35,9:44:0,1,0:145,0,360	0/1:19,3:22:0.000516,0.999484,0:32,0,327	0/0:131,0:131:1,0,0:0,394,482	1/1:0,3:3:0,0.284881,0.715119:94,9,0
chr1	901174	chr1_901174_A_G	A	G	.	PASS	AF=0.333333;DP=229;NS=12;AN=24;MAF=0.333333;AC=8;AC_Het=4;AC_Hom=4;AC_Hemi=0;HWE=0.517566	GT:AD:DP:GP:PL	./.:0,0:0:0.459751,0.436597,0.103652:0,0,0	0/1:7,1:8:0.026242,0.973758,0:16,0,187	0/1:8,7:15:0,1,0:157,0,198	0/0:18,0:18:0.999996,4e-06,0:0,54,355	0/1:4,5:9:0,1,0:111,0,114	0/1:2,3:5:0,0.999998,2e-06:101,0,50	0/0:3,0:3:0.893893,0.106107,0:0,9,101	1/1:0,3:3:0,0.344908,0.655092:104,9,0	0/0:16,0:16:0.999986,1.4e-05,0:0,48,332	0/0:44,0:44:1,0,0:0,132,418	0/0:19,0:19:0.999998,2e-06,0:0,57,359	0/0:80,0:80:1,0,0:0,241,444	1/1:0,9:9:0,0.008159,0.991841:251,27,0
chr1	901212	chr1_901212_G_A	G	A	.	PASS	AF=0.461538;DP=245;NS=13;AN=26;MAF=0.461538;AC=12;AC_Het=6;AC_Hom=6;AC_Hemi=0;HWE=1	GT:AD:DP:GP:PL	0/0:1,0:1:0.522317,0.477639,4.4e-05:0,3,40	0/0:8,0:8:0.992907,0.007093,0:0,24,199	0/0:17,0:17:0.999986,1.4e-05,0:0,51,340	0/1:15,9:24:0,1,0:188,0,299	0/1:8,8:16:0,1,0:183,0,197	1/1:0,8:8:0,0.00847,0.99153:228,24,0	0/0:8,0:8:0.992907,0.007093,0:0,24,234	1/1:0,5:5:0,0.063971,0.936029:162,15,0	0/1:11,6:17:0,1,0:152,0,241	0/1:23,13:36:0,1,0:242,0,330	0/1:8,4:12:0,1,0:100,0,202	0/1:34,46:80:0,1,0:363,0,310	1/1:0,13:13:0,0.000267,0.999733:313,39,0
chr1	903813	chr1_903813_A_T	A	T	.	PASS	AF=0.5;DP=161;NS=11;AN=22;MAF=0.5;AC=11;AC_Het=5;AC_Hom=6;AC_Hemi=0;HWE=1	GT:AD:DP:GP:PL	0/0:18,0:18:0.999993,7e-06,0:0,54,322	1/1:0,3:3:0,0.207912,0.792088:91,9,0	1/1:0,5:5:0,0.06158,0.93842:175,15,0	0/1:14,4:18:0,1,0:80,0,280	0/1:2,2:4:0,0.999998,2e-06:61,0,54	./.:0,0:0:0.262338,0.499703,0.237959:0,0,0	0/1:1,2:3:0,0.999697,0.000302:66,0,32	./.:0,0:0:0.262338,0.499703,0.237959:0,0,0	0/0:11,0:11:0.999071,0.000929,0:0,33,282	0/1:31,9:40:0,1,0:142,0,352	0/1:8,2:10:0.000136,0.999864,0:36,0,222	1/1:0,36:36:0,0,1:402,108,0	0/0:13,0:13:0.999768,0.000232,0:0,39,263
chr1	904520	chr1_904520_A_C	A	C	.	PASS	AF=0.230769;DP=269;NS=13;AN=26;MAF=0.230769;AC=6;AC_Het=6;AC_Hom=0;AC_Hemi=0;HWE=1	GT:AD:DP:GP:PL	0/1:14,13:27:0,1,0:230,0,250	0/1:6,7:13:0,1,0:142,0,147	0/0:14,0:14:0.999961,3.9e-05,0:0,42,275	0/0:16,0:16:0.99999,1e-05,0:0,48,296	0/1:4,2:6:2.1e-05,0.999979,0:49,0,110	0/0:3,0:3:0.926568,0.073432,0:0,9,103	0/0:4,0:4:0.961885,0.038115,0:0,12,116	0/0:3,0:3:0.926568,0.073432,0:0,9,100	0/1:19,7:26:0,1,0:91,0,275	0/0:46,2:48:1,0,0:0,82,358	0/1:15,4:19:2.6e-05,0.999974,0:48,0,258	0/1:38,49:87:0,1,0:355,0,332	0/0:3,0:3:0.926568,0.073432,0:0,9,99
chr1	909831	chr1_909831_G_A	G	A	.	PASS	AF=0.153846;DP=297;NS=13;AN=26;MAF=0.153846;AC=4;AC_Het=2;AC_Hom=2;AC_Hemi=0;HWE=0.234783	GT:AD:DP:GP:PL	1/1:0,19:19:0,2e-05,0.99998:342,57,0	0/0:9,0:9:0.999246,0.000754,0:0,27,245	0/0:16,0:16:0.999994,6e-06,0:0,48,339	0/0:13,0:13:0.999953,4.7e-05,0:0,39,301	0/0:8,0:8:0.998493,0.001507,0:0,24,237	0/1:1,3:4:0,0.999877,0.000123:87,0,29	0/0:3,0:3:0.953919,0.046081,0:0,9,104	0/1:2,3:5:0,1,0:100,0,59	0/0:31,0:31:1,0,0:0,93,412	0/0:47,0:47:1,0,0:0,141,430	0/0:19,0:19:0.999999,1e-06,0:0,57,338	0/0:57,0:57:1,0,0:0,172,370	0/0:1,0:1:0.838056,0.161938,6e-06:0,3,37
chr1	911143	chr1_911143_C_T	C	T	.	PASS	AF=0.423077;DP=237;NS=13;AN=26;MAF=0.423077;AC=11;AC_Het=5;AC_Hom=6;AC_Hemi=0;HWE=0.573563	GT:AD:DP:GP:PL	1/1:0,23:23:0,0,1:346,69,0	0/1:0,1:1:0.000145,0.562942,0.436914:37,3,0	1/1:0,19:19:0,5e-06,0.999995:327,57,0	0/0:14,0:14:0.999905,9.5e-05,0:0,42,310	0/1:7,5:12:0,1,0:129,0,146	0/1:3,4:7:0,1,0:103,0,82	1/1:0,5:5:0,0.074524,0.925476:148,15,0	0/1:5,1:6:0.003264,0.996736,0:23,0,143	0/0:10,0:10:0.998487,0.001513,0:0,30,236	0/0:36,0:36:1,0,0:0,108,401	0/0:21,0:21:0.999999,1e-06,0:0,63,347	0/1:49,23:72:0,1,0:225,0,337	0/0:11,0:11:0.999243,0.000757,0:0,33,246
chr1	916455	chr1_916455_T_C	T	C	.	PASS	AF=0.115385;DP=216;NS=13;AN=26;MAF=0.115385;AC=3;AC_Het=3;AC_Hom=0;AC_Hemi=0;HWE=1	GT:AD:DP:GP:PL	0/0:17,0:17:0.999998,2e-06,0:0,51,312	0/0:4,0:4:0.981207,0.018793,0:0,12,120	0/0:6,0:6:0.995235,0.004765,0:0,18,194	0/1:2,1:3:0.03178,0.968219,0:20,0,57	0/0:6,0:6:0.995235,0.004765,0:0,18,193	0/0:3,0:3:0.963108,0.036892,0:0,9,109	0/0:1,0:1:0.867129,0.132866,5e-06:0,3,36	0/0:3,0:3:0.963108,0.036892,0:0,9,106	0/0:12,1:13:0.727653,0.272347,0:1,0,259	0/0:27,1:28:0.999994,6e-06,0:0,47,339	0/1:16,2:18:0.021008,0.978992,0:22,0,277	0/0:110,0:110:1,0,0:0,331,459	0/1:1,2:3:1.5e-05,0.999936,4.9e-05:53,0,32
chr1	936672	chr1_936672_A_C	A	C	.	PASS	AF=0.291667;DP=242;NS=12;AN=24;MAF=0.291667;AC=7;AC_Het=7;AC_Hom=0;AC_Hemi=0;HWE=0.487414	GT:AD:DP:GP:PL	0/0:12,0:12:0.999784,0.000216,0:0,36,265	./.:0,0:0:0.47996,0.425663,0.094377:0,0,0	0/1:6,2:8:1.3e-05,0.999987,0:49,0,170	0/0:2,0:2:0.818522,0.181478,0:0,6,72	0/0:10,0:10:0.999135,0.000865,0:0,30,264	0/1:4,1:5:0.004521,0.995479,0:24,0,119	0/1:1,1:2:0.000567,0.99921,0.000223:33,0,30	0/0:2,0:2:0.818522,0.181478,1e-06:0,6,55	0/1:13,4:17:0,1,0:89,0,266	0/1:41,5:46:4.9e-05,0.999951,0:44,0,332	0/1:19,2:21:0.085883,0.914117,0:11,0,307	0/1:95,18:113:0,1,0:97,0,293	0/0:3,0:3:0.900207,0.099793,0:0,9,111
chr1	937071	chr1_937071_G_A	G	A	.	PASS	AF=0.269231;DP=176;NS=13;AN=26;MAF=0.269231;AC=7;AC_Het=7;AC_Hom=0;AC_Hemi=0;HWE=0.49913	GT:AD:DP:GP:PL	0/1:6,1:7:0.065919,0.934081,0:12,0,140	0/1:0,2:2:0,0.524186,0.475814:71,6,0	0/1:10,3:13:6e-06,0.999994,0:53,0,184	0/1:8,2:10:0.000487,0.999513,0:34,0,194	0/0:7,0:7:0.992959,0.007041,0:0,21,183	0/0:3,0:3:0.898101,0.101899,0:0,9,104	0/0:1,0:1:0.687822,0.312166,1.1e-05:0,3,41	0/0:2,0:2:0.815048,0.184952,0:0,6,71	0/1:17,3:20:0.000866,0.999134,0:31,0,246	0/1:31,7:38:1.3e-05,0.999987,0:49,0,292	0/1:8,9:17:0,1,0:149,0,160	0/0:52,1:53:1,0,0:0,142,396	0/0:3,0:3:0.898101,0.101899,0:0,9,94
chr1	937511	chr1_937511_A_G	A	G	.	PASS	AF=0.115385;DP=246;NS=13;AN=26;MAF=0.115385;AC=3;AC_Het=1;AC_Hom=2;AC_Hemi=0;HWE=0.12	GT:AD:DP:GP:PL	0/0:19,0:19:1,0,0:0,57,343	1/1:0,6:6:0,0.201797,0.798203:187,18,0	0/0:8,0:8:0.999035,0.000965,0:0,24,233	0/1:24,4:28:3e-06,0.999997,0:62,0,324	0/0:5,0:5:0.992334,0.007666,0:0,15,173	0/0:4,0:4:0.984785,0.015215,0:0,12,138	0/0:5,0:5:0.992334,0.007666,0:0,15,170	0/0:4,0:4:0.984785,0.015215,0:0,12,135	0/0:20,0:20:1,0,0:0,60,365	0/0:37,0:37:1,0,0:0,111,421	0/0:25,0:25:1,0,0:0,75,389	0/0:81,0:81:1,0,0:0,244,445	0/0:4,0:4:0.984785,0.015215,0:0,12,120
chr1	937605	chr1_937605_G_C	G	C	.	PASS	AF=0.115385;DP=272;NS=13;AN=26;MAF=0.115385;AC=3;AC_Het=3;AC_Hom=0;AC_Hemi=0;HWE=1	GT:AD:DP:GP:PL	0/0:18,0:18:0.999999,1e-06,0:0,54,338	0/0:10,0:10:0.999729,0.000271,0:0,30,269	0/0:16,0:16:0.999996,4e-06,0:0,48,322	0/1:15,8:23:0,1,0:169,0,282	0/0:15,1:16:0.949329,0.050671,0:0,7,291	0/0:5,0:5:0.991396,0.008604,0:0,15,123	0/0:5,0:5:0.991396,0.008604,0:0,15,150	0/0:3,0:3:0.96645,0.03355,0:0,9,110	0/0:22,2:24:0.804918,0.195082,0:0,1,282	0/1:54,7:61:0.001213,0.998787,0:35,0,321	0/1:16,2:18:0.129716,0.870284,0:14,0,305	0/0:67,0:67:1,0,0:0,202,436	0/0:6,0:6:0.99568,0.00432,0:0,18,171
chr1	938236	chr1_938236_C_T	C	T	.	PASS	AF=0.5;DP=216;NS=13;AN=26;MAF=0.5;AC=13;AC_Het=7;AC_Hom=6;AC_Hemi=0;HWE=1	GT:AD:DP:GP:PL	0/0:24,0:24:1,0,0:0,72,365	1/1:0,7:7:0,0.015422,0.984578:213,21,0	0/0:20,0:20:0.999998,2e-06,0:0,60,330	0/1:8,4:12:0,1,0:102,0,202	0/1:5,3:8:0,1,0:82,0,137	1/1:0,3:3:0,0.200402,0.799598:110,9,0	0/0:3,0:3:0.80041,0.19959,0:0,9,101	0/1:1,2:3:0,0.998999,0.001001:66,0,27	0/1:10,7:17:0,1,0:179,0,233	0/1:24,25:49:0,1,0:334,0,321	0/1:12,14:26:0,1,0:262,0,226	1/1:0,40:40:0,0,1:311,120,0	0/1:3,1:4:0.001269,0.998731,0:26,0,89
chr1	938341	chr1_938341_C_T	C	T	.	PASS	AF=0.346154;DP=191;NS=13;AN=26;MAF=0.346154;AC=9;AC_Het=7;AC_Hom=2;AC_Hemi=0;HWE=1	GT:AD:DP:GP:PL	0/0:23,0:23:1,0,0:0,69,377	0/0:5,0:5:0.969517,0.030483,0:0,15,165	0/0:12,0:12:0.999754,0.000246,0:0,36,255	0/0:11,0:11:0.999509,0.000491,0:0,33,283	0/1:4,2:6:7e-06,0.999993,0:52,0,117	1/1:0,3:3:0,0.331963,0.668037:95,9,0	0/0:8,0:8:0.996085,0.003915,0:0,24,235	0/1:1,1:2:0.001255,0.998427,0.000318:29,0,29	0/1:4,9:13:0,1,0:219,0,83	0/1:31,24:55:0,1,0:303,0,351	0/1:13,13:26:0,1,0:232,0,253	0/1:9,11:20:0,1,0:230,0,187	0/1:4,3:7:0,1,0:80,0,119
chr1	943072	chr1_943072_C_T	C	T	.	PASS	AF=0.192308;DP=207;NS=13;AN=26;MAF=0.192308;AC=5;AC_Het=5;AC_Hom=0;AC_Hemi=0;HWE=1	GT:AD:DP:GP:PL	0/1:2,4:6:0,0.999999,1e-06:100,0,50	0/0:4,0:4:0.970419,0.029581,0:0,12,134	0/0:12,0:12:0.999881,0.000119,0:0,36,294	0/0:3,0:3:0.942537,0.057463,0:0,9,94	0/1:6,1:7:0.094494,0.905506,0:13,0,178	0/1:6,1:7:0.04973,0.95027,0:16,0,165	0/1:3,1:4:0.00817,0.99183,0:24,0,89	0/0:3,0:3:0.942537,0.057463,0:0,9,115	0/0:20,0:20:1,0,0:0,60,365	0/0:29,1:30:0.999999,1e-06,0:0,55,327	0/0:13,1:14:0.893897,0.106103,0:0,6,274	0/0:88,7:95:1,0,0:0,65,320	0/1:1,1:2:0.001031,0.998725,0.000244:33,0,27
chr1	943499	chr1_943499_G_A	G	A	.	PASS	AF=0.291667;DP=211;NS=12;AN=24;MAF=0.291667;AC=7;AC_Het=7;AC_Hom=0;AC_Hemi=0;HWE=0.487414	GT:AD:DP:GP:PL	./.:0,0:0:0.457572,0.437738,0.104691:0,0,0	0/1:1,2:3:1e-06,0.996204,0.003796:62,0,18	0/1:4,3:7:0,1,0:76,0,106	0/0:7,0:7:0.992582,0.007418,0:0,21,180	0/1:12,2:14:0.089206,0.910794,0:10,0,196	0/0:6,0:6:0.985273,0.014727,0:0,18,193	0/1:0,1:1:0.000891,0.675835,0.323273:32,3,0	0/0:5,0:5:0.970974,0.029026,0:0,15,153	0/1:17,3:20:3.3e-05,0.999967,0:45,0,308	0/0:28,3:31:0.516469,0.483531,0:0,0,316	0/1:12,2:14:0.005365,0.994635,0:23,0,241	0/0:98,1:99:1,0,0:0,271,439	0/1:2,1:3:0.000835,0.999164,0:31,0,59
chr1	943592	chr1_943592_C_A	C	A	.	PASS	AF=0.5;DP=227;NS=13;AN=26;MAF=0.5;AC=13;AC_Het=7;AC_Hom=6;AC_Hemi=0;HWE=1	GT:AD:DP:GP:PL	1/1:0,8:8:0,0.007795,0.992205:132,24,0	1/1:0,9:9:0,0.003913,0.996087:204,27,0	1/1:0,14:14:0,0.000123,0.999877:308,42,0	0/1:3,9:12:0,1,0:162,0,65	0/1:5,7:12:0,1,0:147,0,132	0/1:3,2:5:0.001035,0.998965,0:27,0,74	0/1:1,1:2:0.000201,0.9993,0.000499:34,0,30	0/1:8,1:9:0.02509,0.97491,0:13,0,202	0/0:14,0:14:0.999879,0.000121,0:0,42,287	0/0:19,0:19:0.999996,4e-06,0:0,57,351	0/0:18,1:19:0.999014,0.000986,0:0,33,324	0/1:39,51:90:0,1,0:337,0,337	0/1:9,5:14:0,1,0:66,0,208
chr1	943663	chr1_943663_C_T	C	T	.	PASS	AF=0.208333;DP=165;NS=12;AN=24;MAF=0.208333;AC=5;AC_Het=5;AC_Hom=0;AC_Hemi=0;HWE=1	GT:AD:DP:GP:PL	0/0:4,0:4:0.96907,0.03093,0:0,12,107	0/1:4,1:5:0.110739,0.889261,0:12,0,102	0/0:5,0:5:0.984292,0.015708,0:0,15,147	0/0:9,0:9:0.999004,0.000996,0:0,27,230	0/0:7,1:8:0.663089,0.336911,0:0,0,179	0/1:3,1:4:0.134835,0.865165,0:11,0,73	./.:0,0:0:0.634562,0.324064,0.041374:0,0,0	0/1:3,1:4:0.024254,0.975746,0:19,0,96	0/0:6,0:6:0.992084,0.007916,0:0,18,182	0/0:14,0:14:0.999969,3.1e-05,0:0,42,284	0/1:8,1:9:0.2405,0.7595,0:8,0,189	0/0:84,0:84:1,0,0:0,253,417	0/1:10,3:13:0.000415,0.999585,0:37,0,211
chr1	944021	chr1_944021_G_A	G	A	.	PASS	AF=0.125;DP=131;NS=12;AN=24;MAF=0.125;AC=3;AC_Het=3;AC_Hom=0;AC_Hemi=0;HWE=1	GT:AD:DP:GP:PL	0/0:1,0:1:0.870864,0.128985,0.000152:0,3,21	./.:0,0:0:0.758632,0.224726,0.016642:0,0,0	0/0:9,0:9:0.999422,0.000578,0:0,27,220	0/1:6,1:7:0.051575,0.948425,0:18,0,172	0/1:3,3:6:2e-06,0.999998,0:62,0,91	0/1:2,1:3:0.078454,0.921546,0:16,0,62	0/0:4,0:4:0.981823,0.018177,0:0,12,138	0/0:2,0:2:0.931051,0.068949,0:0,6,66	0/0:22,0:22:1,0,0:0,66,373	0/0:27,0:27:1,0,0:0,81,386	0/0:17,0:17:0.999998,2e-06,0:0,51,327	0/0:28,0:28:1,0,0:0,84,329	0/0:5,0:5:0.990828,0.009172,0:0,15,129
chr1	944245	chr1_944245_T_C	T	C	.	PASS	AF=0.269231;DP=198;NS=13;AN=26;MAF=0.269231;AC=7;AC_Het=7;AC_Hom=0;AC_Hemi=0;HWE=0.49913	GT:AD:DP:GP:PL	0/1:8,2:10:0.042426,0.957574,0:14,0,165	0/0:1,0:1:0.710635,0.289353,1.2e-05:0,3,40	0/1:1,6:7:0,0.993501,0.006499:122,0,15	0/1:4,1:5:0.163167,0.836833,0:8,0,120	0/1:1,2:3:0,0.999485,0.000515:72,0,26	0/1:1,2:3:4.2e-05,0.999795,0.000163:45,0,31	0/1:0,1:1:0.008671,0.704478,0.286851:23,3,0	0/0:4,0:4:0.951569,0.048431,0:0,12,132	0/0:29,3:32:0.918573,0.081427,0:0,10,334	0/0:49,2:51:1,0,0:0,92,379	0/1:22,4:26:0.000435,0.999565,0:35,0,300	0/0:50,0:50:1,0,0:0,151,394	0/0:5,0:5:0.975184,0.024816,0:0,15,151
chr1	948384	chr1_948384_A_C	A	C	.	PASS	AF=0.25;DP=240;NS=12;AN=24;MAF=0.25;AC=6;AC_Het=6;AC_Hom=0;AC_Hemi=0;HWE=0.529258	GT:AD:DP:GP:PL	0/1:21,6:27:0,1,0:83,0,295	0/0:1,0:1:0.728408,0.271552,4e-05:0,3,34	0/0:17,0:17:0.999994,6e-06,0:0,51,302	0/1:7,2:9:2.5e-05,0.999975,0:47,0,155	0/0:4,0:4:0.955476,0.044524,0:0,12,102	0/0:2,0:2:0.842887,0.157113,0:0,6,79	0/0:4,0:4:0.955476,0.044524,0:0,12,136	./.:0,0:0:0.530618,0.395635,0.073747:0,0,0	0/0:37,2:39:0.999998,2e-06,0:0,56,371	0/1:58,12:70:0,1,0:96,0,323	0/1:37,6:43:0.000125,0.999875,0:40,0,330	0/1:10,4:14:4e-06,0.999996,0:55,0,189	0/1:7,2:9:9.6e-05,0.999904,0:41,0,142
chr1	951411	chr1_951411_C_T	C	T	.	PASS	AF=0.115385;DP=249;NS=13;AN=26;MAF=0.115385;AC=3;AC_Het=3;AC_Hom=0;AC_Hemi=0;HWE=1	GT:AD:DP:GP:PL	0/0:19,0:19:0.999999,1e-06,0:0,57,314	0/0:3,0:3:0.96632,0.03368,0:0,9,105	0/0:19,0:19:0.999999,1e-06,0:0,57,320	0/0:12,0:12:0.999932,6.8e-05,0:0,36,231	0/0:10,1:11:0.594177,0.405823,0:4,0,202	0/0:3,0:3:0.96632,0.03368,0:0,9,100	0/0:2,0:2:0.934835,0.065165,0:0,6,69	0/0:1,0:1:0.877641,0.122357,2e-06:0,3,40	0/0:26,1:27:0.999999,1e-06,0:0,56,365	0/1:58,13:71:0,1,0:146,0,332	0/1:24,3:27:0.002852,0.997148,0:31,0,318	0/0:47,0:47:1,0,0:0,141,273	0/1:6,1:7:0.476577,0.523423,0:6,0,156
chr1	951780	chr1_951780_C_A	C	A	.	PASS	AF=0.5;DP=156;NS=13;AN=26;MAF=0.5;AC=13;AC_Het=3;AC_Hom=10;AC_Hemi=0;HWE=0.0892525	GT:AD:DP:GP:PL	1/1:0,5:5:0,0.066712,0.933288:120,15,0	0/0:1,0:1:0.533355,0.466321,0.000324:0,3,31	1/1:0,4:4:0,0.125081,0.874919:85,12,0	0/0:8,0:8:0.993216,0.006784,0:0,24,238	0/1:5,2:7:7.9e-05,0.999921,0:39,0,147	1/1:0,2:2:0,0.363811,0.636189:70,6,0	0/1:1,1:2:0.000456,0.999405,0.000139:31,0,35	1/1:0,2:2:0,0.363811,0.636189:71,6,0	0/0:20,0:20:0.999998,2e-06,0:0,60,361	0/0:57,2:59:1,0,0:0,120,416	0/1:32,4:36:0.489609,0.510391,0:0,2,335	1/1:0,6:6:0,0.034507,0.965493:133,18,0	0/0:4,0:4:0.90148,0.09852,0:0,12,119
chr1	951829	chr1_951829_A_C	A	C	.	PASS	AF=0.166667;DP=155;NS=12;AN=24;MAF=0.166667;AC=4;AC_Het=4;AC_Hom=0;AC_Hemi=0;HWE=1	GT:AD:DP:GP:PL	0/0:12,0:12:0.999885,0.000115,0:0,36,243	0/0:1,0:1:0.809081,0.190902,1.8e-05:0,3,34	0/0:8,0:8:0.99816,0.00184,0:0,24,156	0/0:7,0:7:0.996327,0.003673,0:0,21,193	0/1:6,2:8:3e-06,0.999997,0:58,0,135	0/1:4,1:5:0.006734,0.993266,0:25,0,106	0/0:1,0:1:0.809083,0.190902,1.4e-05:0,3,35	./.:0,0:0:0.654633,0.308922,0.036445:0,0,0	0/0:17,1:18:0.999758,0.000242,0:0,33,311	0/1:52,8:60:8e-06,0.999992,0:54,0,322	0/1:23,5:28:3.2e-05,0.999968,0:48,0,322	0/0:1,0:1:0.807944,0.190633,0.001422:0,3,15	0/0:6,0:6:0.992681,0.007319,0:0,18,180
chr1	952137	chr1_952137_A_G	A	G	.	PASS	AF=0.272727;DP=153;NS=11;AN=22;MAF=0.272727;AC=6;AC_Het=4;AC_Hom=2;AC_Hemi=0;HWE=1	GT:AD:DP:GP:PL	1/1:0,3:3:0,0.36799,0.63201:88,9,0	./.:0,0:0:0.489463,0.420306,0.09023:0,0,0	0/1:0,2:2:4e-06,0.538002,0.461995:58,6,0	0/1:5,2:7:0.000148,0.999852,0:39,0,122	0/0:9,0:9:0.998326,0.001674,0:0,27,233	0/1:0,2:2:1e-06,0.538003,0.461996:64,6,0	0/0:4,0:4:0.949066,0.050934,0:0,12,89	./.:0,0:0:0.489463,0.420306,0.09023:0,0,0	0/0:17,0:17:0.999993,7e-06,0:0,51,315	0/0:53,0:53:1,0,0:0,160,421	0/0:28,1:29:1,0,0:0,64,365	0/0:17,0:17:0.999993,7e-06,0:0,51,288	0/1:6,4:10:0,1,0:98,0,142
chr1	952842	chr1_952842_A_G	A	G	.	PASS	AF=0.307692;DP=243;NS=13;AN=26;MAF=0.307692;AC=8;AC_Het=8;AC_Hom=0;AC_Hemi=0;HWE=0.244302	GT:AD:DP:GP:PL	0/1:39,13:52:0,1,0:157,0,322	0/0:4,0:4:0.950597,0.049403,0:0,12,130	0/1:14,5:19:0,1,0:79,0,218	0/1:3,1:4:0.015036,0.984964,0:19,0,95	0/1:6,1:7:0.233897,0.766103,0:6,0,162	0/0:1,0:1:0.706319,0.293668,1.2e-05:0,3,40	0/0:2,0:2:0.827894,0.172106,0:0,6,80	0/1:1,1:2:0.003805,0.996091,0.000104:25,0,33	0/0:28,2:30:0.982342,0.017658,0:0,17,305	0/0:47,5:52:0.996334,0.003666,0:0,24,276	0/1:30,3:33:0.454794,0.545206,0:2,0,265	0/1:30,5:35:0.192683,0.807317,0:7,0,258	0/1:1,1:2:0.000959,0.998937,0.000105:31,0,33
chr1	952967	chr1_952967_T_C	T	C	.	PASS	AF=0.269231;DP=134;NS=13;AN=26;MAF=0.269231;AC=7;AC_Het=3;AC_Hom=4;AC_Hemi=0;HWE=0.165217	GT:AD:DP:GP:PL	1/1:1,18:19:0,0.001668,0.998332:291,35,0	0/0:3,0:3:0.916427,0.083573,0:0,9,92	0/0:11,1:12:0.779265,0.220735,0:0,4,224	0/1:1,1:2:0.00173,0.998087,0.000183:29,0,30	0/0:6,0:6:0.988729,0.011271,0:0,18,165	1/1:0,3:3:0,0.406637,0.593363:90,9,0	0/0:1,0:1:0.73271,0.267282,8e-06:0,3,41	0/0:3,0:3:0.916427,0.083573,0:0,9,105	0/1:11,1:12:0.359448,0.640552,0:4,0,238	0/0:21,0:21:1,0,0:0,63,256	0/0:18,1:19:0.991285,0.008715,0:0,19,290	0/1:11,17:28:0,1,0:260,0,190	0/0:4,0:4:0.956391,0.043609,0:0,12,123
chr1	953034	chr1_953034_T_C	T	C	.	PASS	AF=0.269231;DP=138;NS=13;AN=26;MAF=0.269231;AC=7;AC_Het=7;AC_Hom=0;AC_Hemi=0;HWE=0.49913	GT:AD:DP:GP:PL	0/1:16,3:19:0.003037,0.996963,0:26,0,236	0/0:2,0:2:0.838735,0.161264,1e-06:0,6,50	0/0:10,0:10:0.99925,0.00075,0:0,30,196	0/0:2,0:2:0.838736,0.161264,0:0,6,57	0/1:7,4:11:0,1,0:85,0,134	0/1:1,1:2:0.002589,0.99359,0.00382:27,0,17	0/0:2,0:2:0.838736,0.161264,0:0,6,71	0/1:3,1:4:0.093781,0.906219,0:11,0,72	0/1:13,2:15:0.016815,0.983185,0:19,0,199	0/1:22,3:25:0.014019,0.985981,0:20,0,203	0/0:7,0:7:0.994028,0.005972,0:0,21,165	0/0:29,0:29:1,0,0:0,87,316	0/1:7,1:8:0.142764,0.857236,0:9,0,127
chr1	954155	chr1_954155_T_A	T	A	.	PASS	AF=0.230769;DP=244;NS=13;AN=26;MAF=0.230769;AC=6;AC_Het=0;AC_Hom=6;AC_Hemi=0;HWE=0.00124224	GT:AD:DP:GP:PL	0/0:8,0:8:0.997708,0.002292,0:0,24,187	0/0:10,0:10:0.999426,0.000574,0:0,30,182	0/0:24,0:24:1,0,0:0,72,345	0/0:16,0:16:0.999991,9e-06,0:0,48,322	0/0:9,0:9:0.998853,0.001147,0:0,27,231	1/1:0,7:7:0,0.050445,0.949555:191,21,0	0/0:2,0:2:0.871803,0.128197,0:0,6,76	1/1:0,5:5:0,0.17526,0.82474:172,15,0	0/0:9,0:9:0.998853,0.001147,0:0,27,238	0/0:26,0:26:1,0,0:0,78,248	0/0:15,0:15:0.999982,1.8e-05,0:0,45,270	1/1:0,104:104:0,0,1:462,313,0	0/0:9,0:9:0.998853,0.001147,0:0,27,255
chr1	964393	chr1_964393_C_T	C	T	.	PASS	AF=0.115385;DP=110;NS=13;AN=26;MAF=0.115385;AC=3;AC_Het=3;AC_Hom=0;AC_Hemi=0;HWE=1	GT:AD:DP:GP:PL	0/0:10,0:10:0.999678,0.000322,0:0,30,212	0/0:7,0:7:0.997431,0.002569,0:0,21,177	0/0:4,0:4:0.979808,0.020192,0:0,12,109	0/1:0,3:3:0,0.602591,0.397409:76,9,0	0/0:9,0:9:0.999356,0.000644,0:0,27,191	0/1:2,1:3:0.046085,0.953912,3e-06:18,0,45	0/0:2,0:2:0.923844,0.076156,0:0,6,54	0/0:2,0:2:0.923843,0.076156,1e-06:0,6,46	0/0:7,0:7:0.997431,0.002569,0:0,21,171	0/0:14,0:14:0.99998,2e-05,0:0,42,265	0/0:4,0:4:0.979808,0.020192,0:0,12,107	0/0:42,0:42:1,0,0:0,126,324	0/1:0,1:1:0.010282,0.849636,0.140081:27,3,0
chr1	964641	chr1_964641_A_T	A	T	.	PASS	AF=0.230769;DP=134;NS=13;AN=26;MAF=0.230769;AC=6;AC_Het=6;AC_Hom=0;AC_Hemi=0;HWE=1	GT:AD:DP:GP:PL	0/0:13,0:13:0.999908,9.2e-05,0:0,39,273	0/1:5,4:9:0,1,0:79,0,122	0/1:4,3:7:0,1,0:70,0,89	0/0:10,1:11:0.575524,0.424476,0:0,0,216	0/0:9,0:9:0.998527,0.001473,0:0,27,237	0/1:3,1:4:0.006652,0.993348,0:23,0,85	0/1:2,1:3:0.005279,0.994721,0:24,0,56	0/0:1,0:1:0.725893,0.274094,1.3e-05:0,3,39	0/0:7,0:7:0.994135,0.005865,0:0,21,175	0/1:15,5:20:0,1,0:82,0,260	0/0:6,1:7:0.567981,0.432019,0:0,0,147	0/0:40,0:40:1,0,0:0,120,393	0/1:1,2:3:5e-06,0.999517,0.000477:54,0,26
chr1	964843	chr1_964843_A_G	A	G	.	PASS	AF=0.192308;DP=223;NS=13;AN=26;MAF=0.192308;AC=5;AC_Het=3;AC_Hom=2;AC_Hemi=0;HWE=0.373913	GT:AD:DP:GP:PL	0/0:11,0:11:0.999758,0.000242,0:0,33,216	0/0:7,0:7:0.996135,0.003865,0:0,21,160	1/1:0,9:9:0,0.015484,0.984516:195,27,0	0/0:20,0:20:1,0,0:0,60,346	0/1:7,1:8:0.048999,0.951001,0:16,0,161	0/1:2,2:4:2.1e-05,0.999979,0:50,0,55	0/0:2,0:2:0.889541,0.110459,0:0,6,57	0/0:2,0:2:0.889541,0.110459,0:0,6,68	0/0:7,0:7:0.996135,0.003865,0:0,21,149	0/0:18,0:18:0.999998,2e-06,0:0,54,254	0/0:10,0:10:0.999515,0.000485,0:0,30,202	0/1:74,45:119:0,1,0:307,0,343	0/0:6,0:6:0.992299,0.007701,0:0,18,141
chr1	965105	chr1_965105_A_T	A	T	.	PASS	AF=0.227273;DP=150;NS=11;AN=22;MAF=0.227273;AC=5;AC_Het=3;AC_Hom=2;AC_Hemi=0;HWE=0.438596	GT:AD:DP:GP:PL	0/0:6,0:6:0.989447,0.010553,0:0,18,144	0/0:1,0:1:0.745523,0.254468,9e-06:0,3,40	./.:0,0:0:0.555812,0.379432,0.064756:0,0,0	0/1:18,10:28:0,1,0:171,0,296	0/0:1,0:1:0.745513,0.254465,2.2e-05:0,3,36	0/0:1,0:1:0.7454,0.254426,0.000173:0,3,27	0/0:3,0:3:0.921378,0.078622,0:0,9,93	./.:0,0:0:0.555812,0.379432,0.064756:0,0,0	1/1:0,4:4:0,0.268043,0.731957:127,12,0	0/1:2,12:14:0,0.999889,0.000111:256,0,32	0/1:1,4:5:0,0.989263,0.010737:114,0,12	0/0:79,0:79:1,0,0:0,238,424	0/0:8,0:8:0.997341,0.002659,0:0,24,229
chr1	965132	chr1_965132_G_A	G	A	.	PASS	AF=0.227273;DP=144;NS=11;AN=22;MAF=0.227273;AC=5;AC_Het=5;AC_Hom=0;AC_Hemi=0;HWE=1	GT:AD:DP:GP:PL	./.:0,0:0:0.60002,0.349179,0.050801:0,0,0	0/1:1,1:2:0.002728,0.997089,0.000183:28,0,29	./.:0,0:0:0.60002,0.349179,0.050801:0,0,0	0/0:25,1:26:0.999972,2.8e-05,0:0,43,352	0/1:1,1:2:0.002168,0.997601,0.000231:29,0,28	0/0:4,0:4:0.964906,0.035094,0:0,12,101	0/0:2,0:2:0.872993,0.127007,0:0,6,63	0/1:1,1:2:0.002728,0.997089,0.000183:28,0,29	0/1:5,1:6:0.052179,0.947821,0:15,0,130	0/0:19,0:19:0.999999,1e-06,0:0,57,338	0/0:7,0:7:0.995474,0.004526,0:0,21,178	0/0:65,0:65:1,0,0:0,196,428	0/1:7,1:8:0.148858,0.851142,0:10,0,201
chr1	965901	chr1_965901_A_G	A	G	.	PASS	AF=0.5;DP=120;NS=12;AN=24;MAF=0.5;AC=12;AC_Het=6;AC_Hom=6;AC_Hemi=0;HWE=1	GT:AD:DP:GP:PL	0/0:30,0:30:1,0,0:0,90,344	0/0:9,1:10:0.503615,0.496385,0:0,3,203	0/0:3,0:3:0.800328,0.199672,0:0,9,81	0/1:0,1:1:0.003968,0.498518,0.497514:21,3,0	0/1:10,2:12:0.000251,0.999749,0:33,0,215	./.:0,0:0:0.250507,0.499999,0.249494:0,0,0	0/1:4,2:6:3e-06,0.999997,0:53,0,107	1/1:0,2:2:0.000105,0.333745,0.66615:38,6,0	0/1:7,1:8:0.497732,0.502268,0:0,3,150	0/1:22,3:25:0.005622,0.994378,0:19,0,286	0/1:12,3:15:1e-06,0.999999,0:57,0,214	1/1:0,6:6:0,0.030361,0.969639:134,18,0	1/1:0,2:2:7e-06,0.333778,0.666216:50,6,0
chr1	968478	chr1_968478_A_G	A	G	.	PASS	AF=0.269231;DP=211;NS=13;AN=26;MAF=0.269231;AC=7;AC_Het=7;AC_Hom=0;AC_Hemi=0;HWE=0.49913	GT:AD:DP:GP:PL	0/0:8,0:8:0.996498,0.003502,0:0,24,195	0/0:6,0:6:0.986139,0.013861,0:0,18,189	0/0:16,0:16:0.999986,1.4e-05,0:0,48,333	0/0:15,0:15:0.999973,2.7e-05,0:0,45,325	0/1:4,5:9:0,1,0:143,0,99	0/1:0,2:2:0,0.526422,0.473578:80,6,0	0/0:3,0:3:0.898919,0.101081,0:0,9,109	0/1:0,2:2:1e-06,0.526421,0.473578:66,6,0	0/1:8,10:18:0,1,0:215,0,201	0/1:24,33:57:0,1,0:344,0,313	0/1:10,11:21:0,1,0:232,0,217	0/1:24,20:44:0,1,0:270,0,250	0/0:10,0:10:0.999122,0.000878,0:0,30,255
chr1	971365	chr1_971365_T_A	T	A	.	PASS	AF=0.25;DP=241;NS=12;AN=24;MAF=0.25;AC=6;AC_Het=6;AC_Hom=0;AC_Hemi=0;HWE=0.529258	GT:AD:DP:GP:PL	0/1:9,5:14:0,1,0:121,0,188	0/1:1,5:6:0,0.997497,0.002503:134,0,19	0/0:5,0:5:0.976017,0.023983,0:0,15,157	0/0:13,1:14:0.723844,0.276156,0:0,3,217	0/1:2,3:5:0,1,0:94,0,61	0/0:1,0:1:0.717782,0.282209,9e-06:0,3,41	./.:0,0:0:0.515218,0.405138,0.079644:0,0,0	0/0:2,0:2:0.835713,0.164287,0:0,6,70	0/1:7,9:16:0,1,0:193,0,151	0/1:19,27:46:0,1,0:343,0,279	0/1:10,9:19:0,1,0:172,0,219	0/0:105,3:108:1,0,0:0,214,389	0/0:5,0:5:0.976017,0.023983,0:0,15,144
chr1	974993	chr1_974993_A_G	A	G	.	PASS	AF=0.5;DP=260;NS=13;AN=26;MAF=0.5;AC=13;AC_Het=5;AC_Hom=8;AC_Hemi=0;HWE=0.577624	GT:AD:DP:GP:PL	0/0:10,0:10:0.998163,0.001837,0:0,30,248	0/0:7,0:7:0.985493,0.014507,0:0,21,203	1/1:0,20:20:0,2e-06,0.999998:369,60,0	0/0:12,0:12:0.99954,0.00046,0:0,36,283	1/1:0,10:10:0,0.002068,0.997932:249,30,0	1/1:0,5:5:0,0.062205,0.937795:158,15,0	0/1:2,2:4:3e-06,0.999996,1e-06:52,0,58	1/1:0,2:2:0,0.346688,0.653312:75,6,0	0/1:6,9:15:0,1,0:202,0,132	0/1:18,24:42:0,1,0:315,0,276	0/1:6,10:16:0,1,0:241,0,137	0/1:53,56:109:0,1,0:363,0,355	0/0:8,0:8:0.992693,0.007307,0:0,24,228
chr1	976069	chr1_976069_G_A	G	A	.	PASS	AF=0.416667;DP=271;NS=12;AN=24;MAF=0.416667;AC=10;AC_Het=8;AC_Hom=2;AC_Hemi=0;HWE=0.547718	GT:AD:DP:GP:PL	0/0:7,0:7:0.987749,0.012251,0:0,21,189	0/1:0,1:1:0.000702,0.557074,0.442224:30,3,0	0/0:11,0:11:0.999225,0.000775,0:0,33,264	1/1:0,12:12:0,0.000615,0.999385:297,36,0	0/1:4,2:6:1e-06,0.999999,0:58,0,99	0/0:3,0:3:0.83441,0.16559,0:0,9,111	0/1:3,2:5:1e-06,0.999999,0:58,0,84	./.:0,0:0:0.31077,0.493395,0.195835:0,0,0	0/1:8,11:19:0,1,0:253,0,191	0/1:28,23:51:0,1,0:325,0,339	0/1:14,14:28:0,1,0:252,0,265	0/1:75,48:123:0,1,0:326,0,372	0/1:1,2:3:0,0.998738,0.001262:73,0,25
chr1	979070	chr1_979070_C_T	C	T	.	PASS	AF=0.5;DP=255;NS=12;AN=24;MAF=0.5;AC=12;AC_Het=6;AC_Hom=6;AC_Hemi=0;HWE=1	GT:AD:DP:GP:PL	1/1:0,17:17:0,1.6e-05,0.999984:281,51,0	1/1:0,7:7:0,0.016255,0.983745:190,21,0	./.:0,0:0:0.264186,0.499609,0.236205:0,0,0	0/0:29,0:29:1,0,0:0,87,386	0/1:3,3:6:0,1,0:95,0,77	0/1:4,4:8:0,1,0:109,0,92	0/0:6,0:6:0.971301,0.028699,0:0,18,167	1/1:0,2:2:0,0.345882,0.654118:66,6,0	0/1:9,7:16:0,1,0:152,0,197	0/1:22,20:42:0,1,0:290,0,295	0/1:14,2:16:0.002535,0.997465,0:23,0,268	0/1:53,40:93:0,1,0:324,0,347	0/0:13,0:13:0.999769,0.000231,0:0,39,305
chr1	980254	chr1_980254_A_T	A	T	.	PASS	AF=0.454545;DP=226;NS=11;AN=22;MAF=0.454545;AC=10;AC_Het=8;AC_Hom=2;AC_Hemi=0;HWE=0.256966	GT:AD:DP:GP:PL	./.:0,0:0:0.271309,0.499129,0.229562:0,0,0	0/0:13,0:13:0.999776,0.000224,0:0,39,284	./.:0,0:0:0.271309,0.499129,0.229562:0,0,0	0/1:18,6:24:0,1,0:119,0,316	1/1:0,4:4:0,0.119631,0.880369:113,12,0	0/1:1,2:3:0,0.999266,0.000733:67,0,28	0/0:3,0:3:0.813037,0.186963,0:0,9,97	0/1:0,1:1:0.004478,0.518539,0.476983:21,3,0	0/1:10,9:19:0,1,0:175,0,213	0/1:20,17:37:0,1,0:242,0,294	0/1:13,8:21:0,1,0:137,0,271	0/1:57,34:91:0,1,0:286,0,361	0/1:7,3:10:0,1,0:69,0,185
chr1	984508	chr1_984508_C_T	C	T	.	PASS	AF=0.115385;DP=217;NS=13;AN=26;MAF=0.115385;AC=3;AC_Het=3;AC_Hom=0;AC_Hemi=0;HWE=1	GT:AD:DP:GP:PL	0/0:9,0:9:0.99949,0.00051,0:0,27,230	0/0:11,0:11:0.999872,0.000128,0:0,33,237	0/0:6,0:6:0.995932,0.004068,0:0,18,172	0/0:22,1:23:0.999901,9.9e-05,0:0,34,318	0/0:8,0:8:0.99898,0.00102,0:0,24,192	0/1:2,2:4:2.2e-05,0.999978,1e-06:52,0,51	0/0:4,0:4:0.983923,0.016077,0:0,12,140	0/1:2,1:3:0.015974,0.984026,0:24,0,57	0/0:14,0:14:0.999984,1.6e-05,0:0,42,296	0/0:32,0:32:1,0,0:0,96,373	0/0:18,0:18:0.999999,1e-06,0:0,54,305	0/0:67,0:67:1,0,0:0,202,392	0/1:14,3:17:9.4e-05,0.999906,0:46,0,274
chr1	990454	chr1_990454_A_C	A	C	.	PASS	AF=0.115385;DP=272;NS=13;AN=26;MAF=0.115385;AC=3;AC_Het=3;AC_Hom=0;AC_Hemi=0;HWE=1	GT:AD:DP:GP:PL	0/0:8,0:8:0.998975,0.001025,0:0,24,233	0/0:8,0:8:0.998975,0.001025,0:0,24,227	0/0:8,0:8:0.998975,0.001025,0:0,24,228	0/1:3,4:7:0,1,0:115,0,82	0/0:4,0:4:0.983842,0.016158,0:0,12,138	0/0:6,0:6:0.995911,0.004089,0:0,18,182	0/1:1,1:2:0.001912,0.998061,2.6e-05:33,0,34	0/1:1,1:2:0.003028,0.996952,2.1e-05:31,0,35	0/0:16,0:16:0.999996,4e-06,0:0,48,350	0/0:78,0:78:1,0,0:0,235,448	0/0:17,0:17:0.999998,2e-06,0:0,51,342	0/0:108,0:108:1,0,0:0,325,437	0/0:8,0:8:0.998975,0.001025,0:0,24,235
chr1	994779	chr1_994779_T_C	T	C	.	PASS	AF=0.5;DP=153;NS=12;AN=24;MAF=0.5;AC=12;AC_Het=2;AC_Hom=10;AC_Hemi=0;HWE=0.0264585	GT:AD:DP:GP:PL	./.:0,0:0:0.270352,0.499204,0.230445:0,0,0	1/1:0,4:4:0,0.119243,0.880757:97,12,0	0/1:7,8:15:0,1,0:189,0,135	0/1:8,10:18:0,1,0:230,0,185	1/1:0,2:2:0,0.351305,0.648695:80,6,0	1/1:0,8:8:0,0.00839,0.99161:231,24,0	0/0:3,0:3:0.812476,0.187524,0:0,9,101	1/1:0,3:3:0,0.213079,0.786921:101,9,0	0/0:6,0:6:0.971959,0.028041,0:0,18,160	0/0:28,0:28:1,0,0:0,84,388	0/0:7,0:7:0.98578,0.01422,0:0,21,208	0/0:52,0:52:1,0,0:0,157,414	1/1:0,7:7:0,0.016641,0.983359:211,21,0
chr1	994872	chr1_994872_G_T	G	T	.	PASS	AF=0.166667;DP=172;NS=12;AN=24;MAF=0.166667;AC=4;AC_Het=2;AC_Hom=2;AC_Hemi=0;HWE=0.254658	GT:AD:DP:GP:PL	./.:0,0:0:0.686251,0.284304,0.029446:0,0,0	0/0:11,0:11:0.999798,0.000202,0:0,33,255	0/0:12,0:12:0.999899,0.000101,0:0,36,302	0/0:16,0:16:0.999994,6e-06,0:0,48,293	0/0:4,0:4:0.974762,0.025238,0:0,12,127	1/1:0,4:4:0,0.376336,0.623664:130,12,0	0/1:4,1:5:0.009628,0.990372,0:24,0,123	0/1:0,3:3:0,0.546869,0.453131:108,9,0	0/0:10,0:10:0.999596,0.000404,0:0,30,213	0/0:22,0:22:1,0,0:0,66,362	0/0:15,0:15:0.999987,1.3e-05,0:0,45,306	0/0:66,0:66:1,0,0:0,199,434	0/0:4,0:4:0.974762,0.025238,0:0,12,132
chr1	995338	chr1_995338_G_C	G	C	.	PASS	AF=0.5;DP=274;NS=12;AN=24;MAF=0.5;AC=12;AC_Het=8;AC_Hom=4;AC_Hemi=0;HWE=0.562629	GT:AD:DP:GP:PL	./.:0,0:0:0.251266,0.499997,0.248737:0,0,0	1/1:0,6:6:0,0.030451,0.969549:165,18,0	0/0:15,0:15:0.999939,6.1e-05,0:0,45,313	0/0:26,0:26:1,0,0:0,78,388	0/1:2,8:10:0,0.999984,1.6e-05:171,0,45	0/1:8,4:12:0,1,0:89,0,198	0/1:4,2:6:3e-06,0.999997,0:52,0,115	0/1:1,3:4:0,0.998999,0.001001:77,0,27	0/1:10,5:15:0,1,0:72,0,218	0/1:29,21:50:0,1,0:280,0,329	0/1:18,6:24:0,1,0:88,0,295	0/1:54,40:94:0,1,0:338,0,359	1/1:0,11:11:0,0.00098,0.99902:267,33,0
chr1	996562	chr1_996562_T_A	T	A	.	PASS	AF=0.125;DP=265;NS=12;AN=24;MAF=0.125;AC=3;AC_Het=3;AC_Hom=0;AC_Hemi=0;HWE=1	GT:AD:DP:GP:PL	0/1:2,1:3:0.200953,0.799047,0:12,0,62	0/0:5,0:5:0.992227,0.007773,0:0,15,163	0/0:7,0:7:0.998046,0.001954,0:0,21,209	0/1:2,3:5:0,1,0:96,0,67	0/1:5,1:6:0.336379,0.663621,0:9,0,145	0/0:3,0:3:0.969618,0.030382,0:0,9,93	./.:0,0:0:0.789647,0.197948,0.012405:0,0,0	0/0:1,0:1:0.88862,0.111378,2e-06:0,3,39	0/0:29,0:29:1,0,0:0,87,410	0/0:63,0:63:1,0,0:0,190,443	0/0:37,0:37:1,0,0:0,111,437	0/0:104,0:104:1,0,0:0,313,455	0/0:2,0:2:0.941027,0.058973,0:0,6,73
chr1	1000781	chr1_1000781_G_A	G	A	.	PASS	AF=0.5;DP=234;NS=12;AN=24;MAF=0.5;AC=12;AC_Het=6;AC_Hom=6;AC_Hemi=0;HWE=1	GT:AD:DP:GP:PL	./.:0,0:0:0.288139,0.497294,0.214567:0,0,0	0/0:5,0:5:0.948828,0.051172,0:0,15,149	0/0:6,0:6:0.973743,0.026257,0:0,18,173	0/0:10,0:10:0.998318,0.001682,0:0,30,273	1/1:0,2:2:0,0.36685,0.63315:76,6,0	0/1:9,1:10:0.157802,0.842198,0:5,0,230	1/1:0,2:2:3e-06,0.366849,0.633148:55,6,0	0/1:3,1:4:0.002922,0.997078,0:23,0,87	0/1:3,9:12:0,1,0:213,0,76	0/1:20,20:40:0,1,0:285,0,281	0/1:8,10:18:0,1,0:208,0,145	0/1:57,63:120:0,1,0:368,0,355	1/1:0,5:5:0,0.067533,0.932467:166,15,0
chr1	1000858	chr1_1000858_T_C	T	C	.	PASS	AF=0.5;DP=224;NS=12;AN=24;MAF=0.5;AC=12;AC_Het=6;AC_Hom=6;AC_Hemi=0;HWE=1	GT:AD:DP:GP:PL	./.:0,0:0:0.260137,0.499799,0.240064:0,0,0	0/0:7,0:7:0.985213,0.014787,0:0,21,201	1/1:0,2:2:1.8e-05,0.342304,0.657678:46,6,0	0/0:12,0:12:0.999531,0.000469,0:0,36,301	0/1:3,2:5:8e-06,0.999992,0:48,0,83	0/1:2,1:3:0.000416,0.999584,0:31,0,73	1/1:0,2:2:3e-06,0.34231,0.657688:55,6,0	0/0:1,0:1:0.510008,0.489933,5.9e-05:0,3,39	0/1:11,7:18:0,1,0:142,0,245	0/1:22,10:32:0,1,0:163,0,328	0/1:9,9:18:0,1,0:187,0,210	0/1:59,60:119:0,1,0:367,0,361	1/1:0,5:5:0,0.061084,0.938916:147,15,0
chr1	1004230	chr1_1004230_A_G	A	G	.	PASS	AF=0.416667;DP=264;NS=12;AN=24;MAF=0.416667;AC=10;AC_Het=6;AC_Hom=4;AC_Hemi=0;HWE=1	GT:AD:DP:GP:PL	0/0:20,0:20:0.999999,1e-06,0:0,60,369	1/1:0,5:5:0,0.079572,0.920428:156,15,0	0/0:15,0:15:0.999956,4.4e-05,0:0,45,302	1/1:1,14:15:0,0.008968,0.991032:279,25,0	0/0:8,0:8:0.994384,0.005616,0:0,24,229	0/1:2,3:5:0,0.999997,2e-06:66,0,52	./.:0,0:0:0.336875,0.487069,0.176057:0,0,0	0/0:3,0:3:0.846937,0.153063,0:0,9,111	0/1:16,13:29:0,1,0:213,0,281	0/1:36,30:66:0,1,0:300,0,345	0/1:13,12:25:0,1,0:225,0,257	0/1:36,32:68:0,1,0:260,0,315	0/1:3,2:5:2e-06,0.999998,0:56,0,79
chr1	1019629	chr1_1019629_G_A	G	A	.	PASS	AF=0.363636;DP=223;NS=11;AN=22;MAF=0.363636;AC=8;AC_Het=2;AC_Hom=6;AC_Hemi=0;HWE=0.0588235	GT:AD:DP:GP:PL	./.:0,0:0:0.406055,0.462339,0.131606:0,0,0	1/1:0,6:6:0,0.052033,0.947967:197,18,0	0/0:18,0:18:0.999996,4e-06,0:0,54,327	0/0:5,0:5:0.965642,0.034358,0:0,15,162	0/0:8,0:8:0.995572,0.004428,0:0,24,242	0/1:1,2:3:1e-06,0.999638,0.000361:60,0,29	./.:0,0:0:0.406055,0.462339,0.131606:0,0,0	0/1:1,2:3:0,0.999281,0.000719:71,0,26	0/0:15,0:15:0.999965,3.5e-05,0:0,45,303	0/0:34,0:34:1,0,0:0,102,367	0/0:21,0:21:0.999999,1e-06,0:0,63,365	1/1:0,101:101:0,0,1:454,304,0	1/1:0,9:9:0,0.006814,0.993186:243,27,0
chr1	1019833	chr1_1019833_T_G	T	G	.	PASS	AF=0.5;DP=236;NS=12;AN=24;MAF=0.5;AC=12;AC_Het=4;AC_Hom=8;AC_Hemi=0;HWE=0.281462	GT:AD:DP:GP:PL	./.:0,0:0:0.261263,0.499752,0.238985:0,0,0	1/1:0,2:2:0,0.343305,0.656695:76,6,0	1/1:0,19:19:0,4e-06,0.999996:361,57,0	0/1:4,4:8:0,1,0:93,0,91	0/1:3,3:6:0,1,0:88,0,79	0/1:1,2:3:0,0.999237,0.000763:72,0,28	0/1:3,2:5:0,1,0:67,0,78	0/0:4,0:4:0.893218,0.106782,0:0,12,130	0/0:18,0:18:0.999993,7e-06,0:0,54,341	0/0:45,0:45:1,0,0:0,135,400	0/0:15,0:15:0.999942,5.8e-05,0:0,45,323	1/1:0,105:105:0,0,1:465,316,0	1/1:0,6:6:0,0.031639,0.968361:179,18,0
chr1	1024529	chr1_1024529_C_T	C	T	.	PASS	AF=0.272727;DP=41;NS=11;AN=22;MAF=0.272727;AC=6;AC_Het=6;AC_Hom=0;AC_Hemi=0;HWE=0.504644	GT:AD:DP:GP:PL	./.:0,0:0:0.497227,0.415832,0.08694:0,0,0	0/0:7,0:7:0.993509,0.006491,0:0,21,215	0/0:7,0:7:0.993509,0.006491,0:0,21,178	0/1:1,1:2:0.001509,0.998158,0.000332:29,0,28	0/1:4,1:5:0.023545,0.976455,0:17,0,110	0/0:3,0:3:0.905358,0.094642,0:0,9,106	0/1:2,1:3:0.029272,0.970728,0:16,0,58	./.:0,0:0:0.497227,0.415832,0.08694:0,0,0	0/0:2,0:2:0.827081,0.172919,0:0,6,69	0/1:2,1:3:0.003792,0.996204,4e-06:25,0,48	0/1:4,1:5:0.029453,0.970547,0:16,0,112	0/1:2,1:3:0.001514,0.998486,0:29,0,61	0/0:1,0:1:0.705058,0.294818,0.000123:0,3,30
chr1	1026690	chr1_1026690_A_G	A	G	.	PASS	AF=0.5;DP=246;NS=13;AN=26;MAF=0.5;AC=13;AC_Het=5;AC_Hom=8;AC_Hemi=0;HWE=0.577624	GT:AD:DP:GP:PL	1/1:0,3:3:0,0.201387,0.798613:98,9,0	0/0:11,0:11:0.999033,0.000967,0:0,33,287	1/1:0,19:19:0,4e-06,0.999996:350,57,0	0/1:7,5:12:0,1,0:129,0,171	1/1:0,2:2:0,0.33526,0.66474:73,6,0	0/1:1,4:5:0,0.998417,0.001583:117,0,25	0/1:6,1:7:0.019989,0.980011,0:14,0,159	0/1:0,1:1:0.00016,0.502086,0.497754:35,3,0	0/0:21,0:21:0.999999,1e-06,0:0,63,350	0/0:36,0:36:1,0,0:0,108,411	0/0:14,0:14:0.999879,0.000121,0:0,42,306	1/1:0,104:104:0,0,1:446,313,0	0/1:6,5:11:0,1,0:130,0,156
chr1	1027208	chr1_1027208_A_G	A	G	.	PASS	AF=0.272727;DP=141;NS=11;AN=22;MAF=0.272727;AC=6;AC_Het=2;AC_Hom=4;AC_Hemi=0;HWE=0.108359	GT:AD:DP:GP:PL	0/1:0,1:1:0.010148,0.692066,0.297785:22,3,0	0/0:2,0:2:0.822953,0.177047,0:0,6,74	1/1:0,7:7:0,0.035039,0.964961:188,21,0	1/1:0,5:5:0,0.126826,0.873174:142,15,0	0/1:1,2:3:1e-06,0.993221,0.006778:62,0,15	0/0:1,0:1:0.698985,0.300757,0.000258:0,3,27	./.:0,0:0:0.488829,0.420668,0.090503:0,0,0	./.:0,0:0:0.488829,0.420668,0.090503:0,0,0	0/0:15,0:15:0.999974,2.6e-05,0:0,45,292	0/0:25,0:25:1,0,0:0,75,400	0/0:10,0:10:0.99916,0.00084,0:0,30,261	0/0:65,0:65:1,0,0:0,196,423	0/0:7,0:7:0.993322,0.006678,0:0,21,213
chr1	1030730	chr1_1030730_C_G	C	G	.	PASS	AF=0.346154;DP=267;NS=13;AN=26;MAF=0.346154;AC=9;AC_Het=3;AC_Hom=6;AC_Hemi=0;HWE=0.0919908	GT:AD:DP:GP:PL	1/1:0,24:24:0,0,1:373,72,0	1/1:0,6:6:0,0.052407,0.947593:184,18,0	1/1:0,31:31:0,0,1:401,93,0	0/1:11,16:27:0,1,0:287,0,216	0/1:4,4:8:0,1,0:111,0,122	0/0:9,0:9:0.997798,0.002202,0:0,27,204	0/1:4,1:5:0.003551,0.996449,0:24,0,131	0/0:2,0:2:0.779724,0.220276,0:0,6,70	0/0:25,0:25:1,0,0:0,75,394	0/0:45,0:45:1,0,0:0,135,415	0/0:25,0:25:1,0,0:0,75,387	0/0:58,0:58:1,0,0:0,175,433	0/0:2,0:2:0.779724,0.220276,0:0,6,70
chr1	1034131	chr1_1034131_G_A	G	A	.	PASS	AF=0.5;DP=262;NS=11;AN=22;MAF=0.5;AC=11;AC_Het=3;AC_Hom=8;AC_Hemi=0;HWE=0.221583	GT:AD:DP:GP:PL	./.:0,0:0:0.288126,0.497295,0.214578:0,0,0	./.:0,0:0:0.288126,0.497295,0.214578:0,0,0	1/1:0,2:2:1e-06,0.366838,0.633161:59,6,0	0/1:13,5:18:0,1,0:85,0,279	0/0:5,0:5:0.948826,0.051174,0:0,15,170	0/1:4,5:9:0,1,0:133,0,119	1/1:0,2:2:0,0.366839,0.633161:75,6,0	1/1:0,4:4:0,0.126517,0.873483:140,12,0	0/0:20,0:20:0.999998,2e-06,0:0,60,352	0/0:49,0:49:1,0,0:0,148,433	0/0:31,0:31:1,0,0:0,93,400	1/1:0,114:114:0,0,1:466,343,0	0/1:5,3:8:0,1,0:87,0,151
chr1	1045429	chr1_1045429_A_T	A	T	.	PASS	AF=0.115385;DP=194;NS=13;AN=26;MAF=0.115385;AC=3;AC_Het=3;AC_Hom=0;AC_Hemi=0;HWE=1	GT:AD:DP:GP:PL	0/0:15,0:15:0.999991,9e-06,0:0,45,283	0/0:1,0:1:0.866065,0.13393,5e-06:0,3,36	0/0:6,0:6:0.995191,0.004809,0:0,18,180	0/1:10,2:12:0.001661,0.998339,0:33,0,235	0/0:8,0:8:0.998793,0.001207,0:0,24,200	0/0:5,0:5:0.990428,0.009572,0:0,15,159	0/1:0,1:1:0.004429,0.862232,0.133339:31,3,0	0/0:1,0:1:0.866064,0.13393,7e-06:0,3,35	0/0:20,0:20:1,0,0:0,60,367	0/0:79,0:79:1,0,0:0,238,448	0/0:26,0:26:1,0,0:0,78,396	0/1:15,3:18:0.000271,0.999729,0:41,0,253	0/0:2,0:2:0.928229,0.071771,0:0,6,75
chr1	1064442	chr1_1064442_T_C	T	C	.	PASS	AF=0.384615;DP=206;NS=13;AN=26;MAF=0.384615;AC=10;AC_Het=2;AC_Hom=8;AC_Hemi=0;HWE=0.0196258	GT:AD:DP:GP:PL	0/0:15,1:16:0.962446,0.037554,0:0,15,253	1/1:0,3:3:0,0.281378,0.718622:101,9,0	1/1:0,28:28:0,0,1:374,84,0	0/1:4,2:6:4e-06,0.999996,0:53,0,109	0/0:15,1:16:0.941837,0.058163,0:0,13,254	0/0:2,0:2:0.758019,0.241981,0:0,6,70	1/1:0,4:4:0,0.163722,0.836278:130,12,0	0/0:2,0:2:0.758019,0.241981,0:0,6,70	0/0:19,0:19:0.999998,2e-06,0:0,57,273	0/0:40,0:40:1,0,0:0,120,370	0/0:20,0:20:0.999999,1e-06,0:0,60,325	0/1:7,33:40:0,1,0:314,0,79	1/1:0,10:10:0,0.003049,0.996951:233,30,0
chr1	1066194	chr1_1066194_A_T	A	T	.	PASS	AF=0.375;DP=251;NS=12;AN=24;MAF=0.375;AC=9;AC_Het=3;AC_Hom=6;AC_Hemi=0;HWE=0.205277	GT:AD:DP:GP:PL	0/0:26,0:26:1,0,0:0,78,390	1/1:0,8:8:0,0.013149,0.986851:246,24,0	0/0:26,0:26:1,0,0:0,78,408	0/1:4,7:11:0,1,0:197,0,109	0/1:14,4:18:0,1,0:80,0,286	1/1:0,2:2:0,0.460284,0.539716:73,6,0	0/0:1,0:1:0.630396,0.369583,2.2e-05:0,3,40	./.:0,0:0:0.397413,0.465988,0.136599:0,0,0	0/0:19,0:19:0.999998,2e-06,0:0,57,371	0/0:54,0:54:1,0,0:0,163,453	0/0:18,0:18:0.999996,4e-06,0:0,54,358	0/1:38,23:61:0,1,0:214,0,338	1/1:0,7:7:0,0.025958,0.974042:211,21,0
chr1	1073053	chr1_1073053_T_A	T	A	.	PASS	AF=0.333333;DP=160;NS=12;AN=24;MAF=0.333333;AC=8;AC_Het=6;AC_Hom=2;AC_Hemi=0;HWE=1	GT:AD:DP:GP:PL	0/1:5,15:20:0,1,0:285,0,69	0/0:2,0:2:0.76123,0.23877,0:0,6,69	1/1:0,9:9:0,0.006188,0.993812:234,27,0	0/0:1,0:1:0.614484,0.385486,3e-05:0,3,39	0/1:10,1:11:0.140272,0.859728,0:7,0,214	0/0:1,0:1:0.614473,0.385479,4.8e-05:0,3,37	./.:0,0:0:0.377611,0.473779,0.14861:0,0,0	0/0:1,0:1:0.614488,0.385488,2.4e-05:0,3,40	0/1:6,2:8:0.000128,0.999872,0:38,0,155	0/1:9,4:13:0,1,0:94,0,200	0/1:1,4:5:0,0.996838,0.003162:100,0,20	0/0:81,4:85:1,0,0:0,140,378	0/1:2,2:4:1e-06,0.999999,0:60,0,59
chr1	1073064	chr1_1073064_G_T	G	T	.	PASS	AF=0.227273;DP=99;NS=11;AN=22;MAF=0.227273;AC=5;AC_Het=5;AC_Hom=0;AC_Hemi=0;HWE=1	GT:AD:DP:GP:PL	0/0:1,0:1:0.733298,0.266654,4.9e-05:0,3,33	./.:0,0:0:0.537776,0.391113,0.071112:0,0,0	0/1:6,1:7:0.027125,0.972875,0:17,0,148	0/0:7,0:7:0.994351,0.005649,0:0,21,162	0/1:9,2:11:0.000221,0.999779,0:38,0,204	0/1:1,1:2:0.001736,0.998119,0.000145:29,0,31	./.:0,0:0:0.537776,0.391113,0.071112:0,0,0	0/0:1,0:1:0.730513,0.265641,0.003846:0,3,14	0/1:8,2:10:0.000131,0.999869,0:40,0,170	0/0:16,0:16:0.999989,1.1e-05,0:0,48,283	0/0:3,0:3:0.916668,0.083332,0:0,9,93	0/1:24,16:40:0,1,0:199,0,276	0/0:1,0:1:0.733319,0.266661,1.9e-05:0,3,37
chr1	1074077	chr1_1074077_C_G	C	G	.	PASS	AF=0.25;DP=283;NS=12;AN=24;MAF=0.25;AC=6;AC_Het=4;AC_Hom=2;AC_Hemi=0;HWE=1	GT:AD:DP:GP:PL	0/0:27,0:27:1,0,0:0,81,357	0/0:8,0:8:0.997386,0.002614,0:0,24,209	./.:0,0:0:0.560702,0.376197,0.063101:0,0,0	0/0:23,0:23:1,0,0:0,69,385	1/1:0,4:4:0,0.271455,0.728545:117,12,0	0/1:4,2:6:8e-06,0.999992,0:53,0,128	0/0:2,0:2:0.856361,0.143639,0:0,6,59	0/0:2,0:2:0.856361,0.143639,0:0,6,71	0/1:8,5:13:0,1,0:123,0,194	0/1:24,20:44:0,1,0:296,0,326	0/1:13,8:21:0,1,0:181,0,229	0/0:99,0:99:1,0,0:0,298,462	0/0:6,0:6:0.989626,0.010374,0:0,18,185
chr1	1095361	chr1_1095361_T_C	T	C	.	PASS	AF=0.454545;DP=138;NS=11;AN=22;MAF=0.454545;AC=10;AC_Het=4;AC_Hom=6;AC_Hemi=0;HWE=0.542748	GT:AD:DP:GP:PL	./.:0,0:0:0.255128,0.499948,0.244924:0,0,0	1/1:0,4:4:0,0.113139,0.886861:108,12,0	./.:0,0:0:0.255128,0.499948,0.244924:0,0,0	1/1:0,9:9:0,0.003971,0.996029:237,27,0	0/1:5,1:6:0.004094,0.995906,0:21,0,130	0/0:4,0:4:0.890892,0.109108,0:0,12,144	0/0:3,0:3:0.80325,0.19675,0:0,9,103	0/0:1,0:1:0.501252,0.491121,0.007627:0,3,18	0/1:4,5:9:0,1,0:120,0,116	0/1:19,11:30:0,1,0:166,0,313	0/1:8,5:13:0,1,0:113,0,198	1/1:1,55:56:0,0,1:308,150,0	0/0:3,0:3:0.80325,0.19675,0:0,9,109
chr1	1095380	chr1_1095380_T_A	T	A	.	PASS	AF=0.454545;DP=117;NS=11;AN=22;MAF=0.454545;AC=10;AC_Het=4;AC_Hom=6;AC_Hemi=0;HWE=0.542748	GT:AD:DP:GP:PL	./.:0,0:0:0.269986,0.499232,0.230782:0,0,0	0/0:3,0:3:0.812261,0.187739,0:0,9,89	./.:0,0:0:0.269986,0.499232,0.230782:0,0,0	0/0:4,0:4:0.896407,0.103593,0:0,12,134	1/1:0,7:7:0,0.016618,0.983382:191,21,0	1/1:0,4:4:0,0.119095,0.880905:137,12,0	1/1:0,2:2:0,0.350984,0.649016:64,6,0	0/1:0,1:1:0.021884,0.508229,0.469887:14,3,0	0/1:4,3:7:0,1,0:83,0,101	0/1:9,14:23:0,1,0:252,0,152	0/1:5,7:12:0,1,0:170,0,114	0/0:52,0:52:1,0,0:0,157,243	0/0:2,0:2:0.68387,0.31613,0:0,6,74
chr1	1101209	chr1_1101209_T_C	T	C	.	PASS	AF=0.423077;DP=185;NS=13;AN=26;MAF=0.423077;AC=11;AC_Het=3;AC_Hom=8;AC_Hemi=0;HWE=0.0855297	GT:AD:DP:GP:PL	1/1:0,2:2:1e-05,0.431416,0.568574:51,6,0	0/0:2,0:2:0.752179,0.247821,0:0,6,75	1/1:0,18:18:0,1.2e-05,0.999988:333,54,0	0/1:4,2:6:4e-06,0.999996,0:52,0,117	0/1:2,8:10:0,0.999997,3e-06:187,0,51	0/0:4,0:4:0.923902,0.076098,0:0,12,116	1/1:0,2:2:0,0.43142,0.56858:73,6,0	0/0:3,0:3:0.858565,0.141435,0:0,9,108	0/0:17,0:17:0.99999,1e-05,0:0,51,300	0/0:40,0:40:1,0,0:0,120,406	0/0:18,0:18:0.999995,5e-06,0:0,54,343	0/1:28,32:60:0,1,0:312,0,310	1/1:0,3:3:0,0.275037,0.724963:102,9,0
chr1	1101305	chr1_1101305_C_T	C	T	.	PASS	AF=0.272727;DP=137;NS=11;AN=22;MAF=0.272727;AC=6;AC_Het=6;AC_Hom=0;AC_Hemi=0;HWE=0.504644	GT:AD:DP:GP:PL	./.:0,0:0:0.482685,0.424141,0.093174:0,0,0	0/0:3,0:3:0.901034,0.098966,0:0,9,108	0/0:17,0:17:0.999993,7e-06,0:0,51,332	0/1:4,4:8:0,1,0:96,0,101	0/0:7,0:7:0.993182,0.006818,0:0,21,213	0/0:1,0:1:0.694571,0.305161,0.000268:0,3,27	0/0:1,0:1:0.694711,0.305222,6.7e-05:0,3,33	./.:0,0:0:0.482685,0.424141,0.093174:0,0,0	0/1:6,4:10:0,1,0:108,0,138	0/1:19,15:34:0,1,0:250,0,267	0/1:3,3:6:0,1,0:65,0,78	0/1:34,12:46:0,1,0:182,0,329	0/1:3,1:4:0.001444,0.998556,0:29,0,96
chr1	1107513	chr1_1107513_G_T	G	T	.	PASS	AF=0.307692;DP=185;NS=13;AN=26;MAF=0.307692;AC=8;AC_Het=4;AC_Hom=4;AC_Hemi=0;HWE=0.507918	GT:AD:DP:GP:PL	0/0:52,0:52:1,0,0:0,157,421	0/1:8,2:10:0.000246,0.999754,0:36,0,125	1/1:0,17:17:0,3.1e-05,0.999969:347,51,0	0/0:4,0:4:0.942715,0.057285,0:0,12,115	0/1:5,3:8:0,1,0:80,0,117	0/0:7,0:7:0.992462,0.007538,0:0,21,212	0/1:3,1:4:0.003272,0.996728,0:25,0,86	0/0:4,0:4:0.942715,0.057285,0:0,12,144	0/0:10,1:11:0.624993,0.375007,0:0,2,213	0/1:27,3:30:0.033694,0.966306,0:15,0,309	0/0:20,1:21:0.998832,0.001168,0:0,29,330	1/1:1,12:13:0,0.013214,0.986786:269,25,0	0/0:4,0:4:0.942715,0.057285,0:0,12,126
chr1	1107688	chr1_1107688_G_A	G	A	.	PASS	AF=0.461538;DP=263;NS=13;AN=26;MAF=0.461538;AC=12;AC_Het=6;AC_Hom=6;AC_Hemi=0;HWE=1	GT:AD:DP:GP:PL	1/1:0,42:42:0,0,1:411,126,0	0/0:8,0:8:0.992951,0.007049,0:0,24,223	1/1:0,14:14:0,0.000134,0.999866:324,42,0	0/1:10,6:16:0,1,0:137,0,223	0/1:11,1:12:0.263021,0.736979,0:2,0,236	0/0:9,0:9:0.996463,0.003537,0:0,27,172	0/1:0,1:1:0.000458,0.523658,0.475884:31,3,0	0/0:4,0:4:0.897996,0.102004,0:0,12,135	0/1:14,11:25:0,1,0:230,0,225	0/1:19,29:48:0,1,0:348,0,276	0/1:20,9:29:0,1,0:179,0,313	1/1:0,50:50:0,0,1:388,151,0	0/0:5,0:5:0.946257,0.053743,0:0,15,153
chr1	1131495	chr1_1131495_G_T	G	T	.	PASS	AF=0.307692;DP=327;NS=13;AN=26;MAF=0.307692;AC=8;AC_Het=2;AC_Hom=6;AC_Hemi=0;HWE=0.0334096	GT:AD:DP:GP:PL	1/1:0,24:24:0,0,1:365,72,0	0/0:11,0:11:0.999548,0.000452,0:0,33,274	1/1:0,12:12:0,0.001053,0.998947:242,36,0	0/0:14,0:14:0.999943,5.7e-05,0:0,42,307	0/1:12,9:21:0,1,0:200,0,225	0/0:5,0:5:0.971858,0.028142,0:0,15,153	0/1:0,1:1:0.000234,0.683213,0.316553:38,3,0	1/1:0,5:5:0,0.118856,0.881144:170,15,0	0/0:17,0:17:0.999993,7e-06,0:0,51,356	0/0:50,0:50:1,0,0:0,151,435	0/0:26,0:26:1,0,0:0,78,393	0/0:62,0:62:1,0,0:0,187,388	0/0:7,0:7:0.992813,0.007187,0:0,21,216
chr1	1131735	chr1_1131735_C_T	C	T	.	PASS	AF=0.115385;DP=254;NS=13;AN=26;MAF=0.115385;AC=3;AC_Het=3;AC_Hom=0;AC_Hemi=0;HWE=1	GT:AD:DP:GP:PL	0/0:1,0:1:0.871982,0.128014,4e-06:0,3,37	0/0:7,0:7:0.997711,0.002289,0:0,21,206	0/0:23,0:23:1,0,0:0,69,364	0/1:9,7:16:0,1,0:157,0,208	0/0:13,0:13:0.999964,3.6e-05,0:0,39,283	0/0:3,0:3:0.964598,0.035402,0:0,9,98	0/1:0,1:1:0.001184,0.870951,0.127865:37,3,0	0/0:3,0:3:0.964598,0.035402,0:0,9,86	0/0:20,0:20:1,0,0:0,60,367	0/0:41,0:41:1,0,0:0,123,412	0/0:18,0:18:0.999999,1e-06,0:0,54,337	0/1:57,42:99:0,1,0:339,0,369	0/0:9,0:9:0.999427,0.000573,0:0,27,211
chr1	1131768	chr1_1131768_G_A	G	A	.	PASS	AF=0.333333;DP=258;NS=12;AN=24;MAF=0.333333;AC=8;AC_Het=6;AC_Hom=2;AC_Hemi=0;HWE=1	GT:AD:DP:GP:PL	./.:0,0:0:0.43708,0.44808,0.114839:0,0,0	0/0:7,0:7:0.992055,0.007945,0:0,21,198	0/1:14,10:24:0,1,0:184,0,267	0/1:4,6:10:0,1,0:160,0,112	0/0:11,0:11:0.9995,0.0005,0:0,33,283	1/1:0,3:3:0,0.327827,0.672173:98,9,0	0/0:1,0:1:0.661108,0.33887,2.2e-05:0,3,39	0/0:3,0:3:0.886413,0.113587,0:0,9,110	0/1:6,12:18:0,1,0:262,0,116	0/1:22,17:39:0,1,0:271,0,306	0/1:15,10:25:0,1,0:208,0,273	0/0:101,0:101:1,0,0:0,304,471	0/1:4,6:10:0,1,0:142,0,102
chr1	1133485	chr1_1133485_T_C	T	C	.	PASS	AF=0.115385;DP=234;NS=13;AN=26;MAF=0.115385;AC=3;AC_Het=3;AC_Hom=0;AC_Hemi=0;HWE=1	GT:AD:DP:GP:PL	0/0:31,0:31:1,0,0:0,93,398	0/0:5,0:5:0.988246,0.011754,0:0,15,150	0/0:19,0:19:0.999999,1e-06,0:0,57,366	0/1:9,2:11:0.000214,0.999786,0:41,0,199	0/1:10,7:17:0,1,0:169,0,212	0/0:1,0:1:0.840108,0.159883,1e-05:0,3,35	0/0:2,0:2:0.913113,0.086887,0:0,6,68	0/0:4,0:4:0.976764,0.023236,0:0,12,132	0/0:11,1:12:0.682029,0.317971,0:1,0,239	0/0:48,5:53:0.529285,0.470715,0:4,0,326	0/1:17,3:20:9e-05,0.99991,0:45,0,298	0/0:57,0:57:1,0,0:0,172,431	0/0:2,0:2:0.913113,0.086887,0:0,6,71
chr1	1133495	chr1_1133495_C_T	C	T	.	PASS	AF=0.416667;DP=168;NS=12;AN=24;MAF=0.416667;AC=10;AC_Het=6;AC_Hom=4;AC_Hemi=0;HWE=1	GT:AD:DP:GP:PL	0/0:1,0:1:0.472845,0.381341,0.145814:0,3,3	0/0:7,0:7:0.987556,0.012444,0:0,21,213	1/1:0,16:16:0,3.8e-05,0.999962:332,48,0	0/1:7,5:12:0,1,0:123,0,177	0/1:8,6:14:0,1,0:152,0,171	./.:0,0:0:0.306428,0.494263,0.199309:0,0,0	0/1:2,1:3:0.000624,0.999375,1e-06:30,0,55	0/0:4,0:4:0.908424,0.091576,0:0,12,138	0/1:9,1:10:0.059673,0.940327,0:10,0,217	0/0:41,3:44:0.99965,0.00035,0:0,37,358	0/1:16,3:19:0.002463,0.997537,0:24,0,295	1/1:0,17:17:0,1.9e-05,0.999981:332,51,0	0/1:1,1:2:0.000197,0.999548,0.000256:35,0,32
chr1	1144056	chr1_1144056_C_T	C	T	.	PASS	AF=0.346154;DP=159;NS=13;AN=26;MAF=0.346154;AC=9;AC_Het=5;AC_Hom=4;AC_Hemi=0;HWE=0.578215	GT:AD:DP:GP:PL	1/1:0,12:12:0,0.000879,0.999121:289,36,0	1/1:0,4:4:0,0.183861,0.816139:123,12,0	0/1:1,9:10:0,0.972387,0.027613:157,0,10	0/0:11,0:11:0.999459,0.000541,0:0,33,225	0/1:8,3:11:0,1,0:66,0,203	0/0:2,0:2:0.78283,0.21717,0:0,6,70	0/1:1,3:4:0,0.999648,0.000352:103,0,29	0/0:2,0:2:0.78283,0.21717,0:0,6,73	0/0:10,0:10:0.998918,0.001082,0:0,30,266	0/0:25,0:25:1,0,0:0,75,371	0/0:18,0:18:0.999996,4e-06,0:0,54,318	0/1:23,23:46:0,1,0:270,0,203	0/1:3,1:4:0.001144,0.998856,0:29,0,82
chr1	1154760	chr1_1154760_C_T	C	T	.	PASS	AF=0.192308;DP=260;NS=13;AN=26;MAF=0.192308;AC=5;AC_Het=3;AC_Hom=2;AC_Hemi=0;HWE=0.373913	GT:AD:DP:GP:PL	0/0:18,0:18:0.999998,2e-06,0:0,54,343	0/0:5,0:5:0.985702,0.014298,0:0,15,139	0/0:18,0:18:0.999998,2e-06,0:0,54,351	0/1:15,4:19:0,1,0:86,0,269	0/0:16,0:16:0.999993,7e-06,0:0,48,341	0/1:6,4:10:0,1,0:107,0,158	0/0:8,0:8:0.99819,0.00181,0:0,24,238	1/1:0,6:6:0,0.118661,0.881339:179,18,0	0/0:12,0:12:0.999887,0.000113,0:0,36,276	0/0:36,0:36:1,0,0:0,108,407	0/0:12,0:12:0.999887,0.000113,0:0,36,278	0/0:86,0:86:1,0,0:0,259,453	0/1:4,10:14:0,1,0:234,0,91
chr1	1158457	chr1_1158457_G_A	G	A	.	PASS	AF=0.291667;DP=272;NS=12;AN=24;MAF=0.291667;AC=7;AC_Het=7;AC_Hom=0;AC_Hemi=0;HWE=0.487414	GT:AD:DP:GP:PL	0/1:8,1:9:0.05319,0.94681,0:13,0,154	0/0:5,0:5:0.972319,0.027681,0:0,15,140	0/0:6,0:6:0.985965,0.014035,0:0,18,170	0/0:6,0:6:0.985965,0.014035,0:0,18,156	0/1:1,1:2:0.000517,0.988834,0.010649:33,0,13	0/0:2,0:2:0.81449,0.18551,0:0,6,76	./.:0,0:0:0.472016,0.430036,0.097947:0,0,0	0/0:1,0:1:0.687029,0.31296,1.1e-05:0,3,41	0/1:9,11:20:0,1,0:250,0,172	0/1:27,33:60:0,1,0:365,0,313	0/1:17,18:35:0,1,0:303,0,258	0/1:62,53:115:0,1,0:352,0,370	0/1:7,3:10:0,1,0:82,0,187
chr1	1161042	chr1_1161042_C_T	C	T	.	PASS	AF=0.423077;DP=261;NS=13;AN=26;MAF=0.423077;AC=11;AC_Het=11;AC_Hom=0;AC_Hemi=0;HWE=0.023341	GT:AD:DP:GP:PL	0/1:3,4:7:0,1,0:103,0,72	0/1:7,5:12:0,1,0:119,0,174	0/0:12,0:12:0.999649,0.000351,0:0,36,249	0/0:11,0:11:0.999299,0.000701,0:0,33,284	0/1:10,1:11:0.124642,0.875358,0:7,0,223	0/1:4,5:9:0,1,0:131,0,113	0/1:3,1:4:0.001112,0.998888,0:28,0,95	0/1:3,1:4:0.00176,0.99824,0:26,0,96	0/1:13,5:18:0,1,0:103,0,269	0/1:36,13:49:0,1,0:202,0,338	0/1:21,4:25:0,1,0:65,0,314	0/1:48,45:93:0,1,0:338,0,338	0/1:3,3:6:0,1,0:85,0,90
chr1	1162297	chr1_1162297_C_G	C	G	.	PASS	AF=0.25;DP=290;NS=12;AN=24;MAF=0.25;AC=6;AC_Het=2;AC_Hom=4;AC_Hemi=0;HWE=0.0898987	GT:AD:DP:GP:PL	./.:0,0:0:0.567679,0.371532,0.06079:0,0,0	1/1:0,6:6:0,0.087168,0.912832:180,18,0	0/0:17,0:17:0.999995,5e-06,0:0,51,323	0/0:11,0:11:0.999681,0.000319,0:0,33,274	0/0:11,0:11:0.999681,0.000319,0:0,33,266	1/1:0,7:7:0,0.04557,0.95443:206,21,0	0/0:6,0:6:0.989878,0.010122,0:0,18,183	0/0:4,0:4:0.960704,0.039296,0:0,12,139	0/0:16,0:16:0.99999,1e-05,0:0,48,325	0/0:47,0:47:1,0,0:0,141,398	0/0:23,0:23:1,0,0:0,69,350	0/1:59,58:117:0,1,0:364,0,375	0/1:2,3:5:0,1,0:95,0,61
chr1	1165408	chr1_1165408_T_G	T	G	.	PASS	AF=0.208333;DP=175;NS=12;AN=24;MAF=0.208333;AC=5;AC_Het=1;AC_Hom=4;AC_Hemi=0;HWE=0.0310559	GT:AD:DP:GP:PL	0/0:15,0:15:0.999983,1.7e-05,0:0,45,291	0/0:2,0:2:0.876862,0.123138,0:0,6,73	0/0:16,0:16:0.999991,9e-06,0:0,48,317	0/1:5,5:10:0,1,0:147,0,126	0/0:6,0:6:0.9913,0.0087,0:0,18,171	1/1:0,4:4:0,0.307975,0.692025:142,12,0	0/0:1,0:1:0.780704,0.219272,2.5e-05:0,3,34	0/0:1,0:1:0.780717,0.219275,8e-06:0,3,39	0/0:19,0:19:0.999999,1e-06,0:0,57,339	0/0:36,0:36:1,0,0:0,108,416	0/0:16,1:17:0.999793,0.000207,0:0,34,303	1/1:1,47:48:0,0,1:354,109,0	./.:0,0:0:0.609526,0.342391,0.048083:0,0,0
chr1	1169429	chr1_1169429_A_T	A	T	.	PASS	AF=0.333333;DP=187;NS=12;AN=24;MAF=0.333333;AC=8;AC_Het=8;AC_Hom=0;AC_Hemi=0;HWE=0.216045	GT:AD:DP:GP:PL	0/0:12,0:12:0.999751,0.000249,0:0,36,270	0/1:0,1:1:0.000517,0.662044,0.337439:34,3,0	0/0:24,0:24:1,0,0:0,72,342	0/0:7,0:7:0.9921,0.0079,0:0,21,177	0/1:8,6:14:0,1,0:107,0,160	0/1:4,2:6:3.8e-05,0.999962,0:44,0,103	./.:0,0:0:0.438758,0.44726,0.113982:0,0,0	0/0:2,0:2:0.796914,0.203085,1e-06:0,6,56	0/1:8,6:14:0,1,0:117,0,172	0/1:19,12:31:0,1,0:191,0,289	0/1:8,5:13:0,1,0:122,0,179	0/1:39,11:50:0,1,0:89,0,238	0/1:12,1:13:0.445434,0.554566,0:1,0,243
chr1	1169668	chr1_1169668_G_C	G	C	.	PASS	AF=0.115385;DP=199;NS=13;AN=26;MAF=0.115385;AC=3;AC_Het=3;AC_Hom=0;AC_Hemi=0;HWE=1	GT:AD:DP:GP:PL	0/0:10,0:10:0.999703,0.000297,0:0,30,184	0/0:5,0:5:0.990574,0.009426,0:0,15,117	0/0:11,0:11:0.999851,0.000149,0:0,33,214	0/0:27,0:27:1,0,0:0,81,317	0/1:8,8:16:0,1,0:141,0,127	0/0:6,0:6:0.995265,0.004735,0:0,18,148	0/0:3,0:3:0.963334,0.036666,0:0,9,77	0/0:5,0:5:0.990574,0.009426,0:0,15,131	0/0:7,1:8:0.624885,0.375115,0:3,0,113	0/1:11,12:23:0,1,0:200,0,192	0/1:7,2:9:0.000335,0.999665,0:40,0,150	0/0:58,0:58:1,0,0:0,175,379	0/0:16,0:16:0.999995,5e-06,0:0,48,274
chr1	1175015	chr1_1175015_G_A	G	A	.	PASS	AF=0.375;DP=255;NS=12;AN=24;MAF=0.375;AC=9;AC_Het=9;AC_Hom=0;AC_Hemi=0;HWE=0.0922062	GT:AD:DP:GP:PL	0/1:9,1:10:0.139987,0.860013,0:7,0,199	0/0:12,0:12:0.999694,0.000306,0:0,36,245	0/1:12,3:15:5e-06,0.999995,0:52,0,206	0/1:8,3:11:0,1,0:63,0,153	0/0:7,0:7:0.990298,0.009702,0:0,21,181	0/0:1,0:1:0.614581,0.385388,3e-05:0,3,39	./.:0,0:0:0.377731,0.473735,0.148535:0,0,0	0/1:1,1:2:0.001265,0.996245,0.002491:28,0,21	0/1:14,5:19:0,1,0:82,0,248	0/1:33,13:46:0,1,0:107,0,335	0/1:11,6:17:0,1,0:99,0,243	0/1:96,14:110:0.001974,0.998026,0:26,0,270	0/1:4,1:5:0.005063,0.994937,0:22,0,97
chr1	1175528	chr1_1175528_C_G	C	G	.	PASS	AF=0.208333;DP=169;NS=12;AN=24;MAF=0.208333;AC=5;AC_Het=5;AC_Hom=0;AC_Hemi=0;HWE=1	GT:AD:DP:GP:PL	0/1:1,2:3:7.5e-05,0.991753,0.008172:44,0,12	0/1:3,1:4:0.01203,0.98797,0:22,0,82	0/0:2,0:2:0.884407,0.115593,0:0,6,75	0/0:8,0:8:0.997962,0.002038,0:0,24,206	0/0:4,0:4:0.968359,0.031641,0:0,12,131	0/1:5,2:7:5.9e-05,0.999941,0:45,0,120	./.:0,0:0:0.628477,0.328577,0.042946:0,0,0	0/1:0,1:1:0.004784,0.788972,0.206244:28,3,0	0/1:9,1:10:0.437696,0.562304,0:4,0,196	0/0:24,1:25:0.999922,7.8e-05,0:0,38,274	0/0:18,1:19:0.996848,0.003152,0:0,22,297	0/0:76,7:83:0.999954,4.6e-05,0:0,41,296	0/0:3,0:3:0.938659,0.061341,0:0,9,79
chr1	1178580	chr1_1178580_C_G	C	G	.	PASS	AF=0.5;DP=229;NS=12;AN=24;MAF=0.5;AC=12;AC_Het=6;AC_Hom=6;AC_Hemi=0;HWE=1	GT:AD:DP:GP:PL	0/0:19,0:19:0.999996,4e-06,0:0,57,320	1/1:0,6:6:0,0.031103,0.968897:171,18,0	0/0:20,0:20:0.999998,2e-06,0:0,60,344	1/1:0,4:4:0,0.113794,0.886206:117,12,0	0/0:12,0:12:0.999525,0.000475,0:0,36,291	0/1:7,3:10:0,1,0:78,0,185	0/1:3,1:4:0.001301,0.998699,0:26,0,94	./.:0,0:0:0.256775,0.499909,0.243316:0,0,0	0/1:10,9:19:0,1,0:192,0,231	0/1:23,16:39:0,1,0:258,0,310	0/1:14,5:19:0,1,0:106,0,259	0/1:49,21:70:0,1,0:224,0,353	1/1:0,7:7:0,0.015797,0.984203:215,21,0
chr1	1182673	chr1_1182673_C_T	C	T	.	PASS	AF=0.166667;DP=250;NS=12;AN=24;MAF=0.166667;AC=4;AC_Het=2;AC_Hom=2;AC_Hemi=0;HWE=0.254658	GT:AD:DP:GP:PL	0/0:2,0:2:0.903176,0.096824,0:0,6,67	0/0:4,0:4:0.973899,0.026101,0:0,12,144	1/1:0,17:17:0,7.1e-05,0.999929:343,51,0	0/1:5,9:14:0,1,0:204,0,111	0/1:1,4:5:0,0.998917,0.001083:133,0,20	0/0:5,0:5:0.986777,0.013223,0:0,15,163	./.:0,0:0:0.67806,0.290768,0.031172:0,0,0	0/0:2,0:2:0.903176,0.096824,0:0,6,63	0/0:14,0:14:0.999974,2.6e-05,0:0,42,311	0/0:49,0:49:1,0,0:0,148,429	0/0:17,0:17:0.999997,3e-06,0:0,51,351	0/0:114,0:114:1,0,0:0,343,450	0/0:7,0:7:0.996661,0.003339,0:0,21,204
chr1	1182776	chr1_1182776_C_T	C	T	.	PASS	AF=0.461538;DP=234;NS=13;AN=26;MAF=0.461538;AC=12;AC_Het=6;AC_Hom=6;AC_Hemi=0;HWE=1	GT:AD:DP:GP:PL	0/0:1,0:1:0.550497,0.44943,7.3e-05:0,3,37	0/0:9,0:9:0.996821,0.003179,0:0,27,243	0/0:22,0:22:1,0,0:0,66,370	1/1:0,13:13:0,0.000299,0.999701:311,39,0	0/1:5,1:6:0.007756,0.992244,0:19,0,155	0/1:4,3:7:0,1,0:76,0,113	1/1:0,2:2:0,0.379815,0.620185:80,6,0	1/1:0,2:2:0,0.379815,0.620185:69,6,0	0/1:8,4:12:0,1,0:92,0,196	0/1:22,19:41:0,1,0:286,0,298	0/1:9,11:20:0,1,0:224,0,195	0/0:95,0:95:1,0,0:0,286,452	0/1:1,2:3:0,0.998969,0.001031:67,0,26
chr1	1182842	chr1_1182842_C_T	C	T	.	PASS	AF=0.125;DP=203;NS=12;AN=24;MAF=0.125;AC=3;AC_Het=1;AC_Hom=2;AC_Hemi=0;HWE=0.130435	GT:AD:DP:GP:PL	./.:0,0:0:0.762894,0.221088,0.016018:0,0,0	0/0:4,0:4:0.98221,0.01779,0:0,12,127	0/0:18,0:18:0.999999,1e-06,0:0,54,344	0/1:3,5:8:0,1,0:147,0,82	0/0:10,0:10:0.999717,0.000283,0:0,30,268	0/0:2,0:2:0.932445,0.067555,0:0,6,75	0/0:1,0:1:0.873436,0.126561,3e-06:0,3,38	0/0:1,0:1:0.873437,0.126561,2e-06:0,3,39	0/0:12,0:12:0.999929,7.1e-05,0:0,36,292	0/0:34,0:34:1,0,0:0,102,396	0/0:16,0:16:0.999996,4e-06,0:0,48,334	0/0:92,0:92:1,0,0:0,277,436	1/1:0,5:5:0,0.30134,0.69866:158,15,0
chr1	1186916	chr1_1186916_T_G	T	G	.	PASS	AF=0.416667;DP=252;NS=12;AN=24;MAF=0.416667;AC=10;AC_Het=6;AC_Hom=4;AC_Hemi=0;HWE=1	GT:AD:DP:GP:PL	1/1:0,28:28:0,0,1:369,84,0	0/0:8,0:8:0.994264,0.005736,0:0,24,220	0/1:22,5:27:0,1,0:70,0,327	0/0:13,1:14:0.77784,0.22216,0:0,7,230	0/1:14,5:19:0,1,0:90,0,260	0/1:4,1:5:0.004303,0.995697,0:22,0,107	1/1:0,2:2:0,0.403731,0.596269:76,6,0	./.:0,0:0:0.33089,0.488681,0.180429:0,0,0	0/1:6,1:7:0.041571,0.958429,0:12,0,161	0/1:10,2:12:0.001832,0.998168,0:26,0,189	0/0:10,1:11:0.579814,0.420186,0:0,3,239	0/0:114,1:115:1,0,0:0,320,461	0/1:3,1:4:0.002156,0.997844,0:25,0,104
chr1	1195476	chr1_1195476_T_C	T	C	.	PASS	AF=0.192308;DP=236;NS=13;AN=26;MAF=0.192308;AC=5;AC_Het=5;AC_Hom=0;AC_Hemi=0;HWE=1	GT:AD:DP:GP:PL	0/0:9,0:9:0.999143,0.000857,0:0,27,207	0/0:8,0:8:0.998287,0.001713,0:0,24,197	0/0:11,0:11:0.999786,0.000214,0:0,33,241	0/1:4,2:6:0.000183,0.999817,0:41,0,99	0/1:13,2:15:0.001616,0.998384,0:31,0,202	0/0:6,0:6:0.993181,0.006819,0:0,18,185	0/0:3,0:3:0.947935,0.052065,0:0,9,96	0/1:1,1:2:0.034901,0.964965,0.000134:18,0,29	0/1:11,2:13:0.012045,0.987955,0:23,0,240	0/0:34,3:37:0.997786,0.002214,0:0,23,330	0/0:12,1:13:0.854752,0.145248,0:0,4,248	0/0:106,0:106:1,0,0:0,319,436	0/1:6,1:7:0.477126,0.522874,0:4,0,167
chr1	1195901	chr1_1195901_T_C	T	C	.	PASS	AF=0.409091;DP=135;NS=11;AN=22;MAF=0.409091;AC=9;AC_Het=5;AC_Hom=4;AC_Hemi=0;HWE=1	GT:AD:DP:GP:PL	0/1:0,1:1:0.002663,0.548129,0.449208:24,3,0	1/1:0,3:3:0,0.233744,0.766256:96,9,0	0/1:0,1:1:0.00335,0.547751,0.448899:23,3,0	1/1:0,3:3:0,0.233744,0.766256:71,9,0	0/1:6,2:8:6e-06,0.999994,0:50,0,168	0/0:6,0:6:0.975031,0.024969,0:0,18,164	./.:0,0:0:0.302054,0.495081,0.202865:0,0,0	./.:0,0:0:0.302054,0.495081,0.202865:0,0,0	0/0:8,0:8:0.993639,0.006361,0:0,24,235	0/0:20,1:21:0.998033,0.001967,0:0,29,339	0/0:11,0:11:0.9992,0.0008,0:0,33,278	0/1:12,60:72:0,0.999974,2.6e-05:318,0,42	0/1:0,1:1:0.000134,0.549519,0.450347:37,3,0
chr1	1197604	chr1_1197604_T_C	T	C	.	PASS	AF=0.333333;DP=183;NS=12;AN=24;MAF=0.333333;AC=8;AC_Het=6;AC_Hom=2;AC_Hemi=0;HWE=1	GT:AD:DP:GP:PL	./.:0,0:0:0.418955,0.456625,0.12442:0,0,0	0/0:9,0:9:0.997876,0.002124,0:0,27,203	0/0:1,0:1:0.64723,0.352709,6.1e-05:0,3,35	1/1:0,2:2:5e-06,0.478482,0.521514:56,6,0	0/0:5,0:5:0.967063,0.032937,0:0,15,90	0/1:10,4:14:0.000114,0.999886,0:39,0,166	0/0:1,0:1:0.646876,0.352517,0.000607:0,3,25	0/0:2,0:2:0.785871,0.214129,0:0,6,59	0/1:8,4:12:0.000214,0.999786,0:36,0,159	0/1:28,7:35:0.004082,0.995918,0:23,0,275	0/1:23,5:28:0.001415,0.998585,0:28,0,259	0/1:45,22:67:0,1,0:99,0,150	0/1:5,1:6:0.005836,0.994163,0:22,0,64
chr1	1199802	chr1_1199802_A_G	A	G	.	PASS	AF=0.454545;DP=73;NS=11;AN=22;MAF=0.454545;AC=10;AC_Het=4;AC_Hom=6;AC_Hemi=0;HWE=0.542748	GT:AD:DP:GP:PL	./.:0,0:0:0.257475,0.49989,0.242635:0,0,0	0/1:1,2:3:0.000449,0.984394,0.015157:31,0,15	0/1:0,1:1:0.00033,0.507251,0.49242:32,3,0	0/1:1,2:3:7e-06,0.999605,0.000388:49,0,31	0/0:5,0:5:0.942801,0.057199,0:0,15,164	0/1:0,1:1:0.000165,0.507334,0.492501:35,3,0	1/1:0,4:4:0,0.114073,0.885927:79,12,0	./.:0,0:0:0.257475,0.49989,0.242635:0,0,0	0/0:9,0:9:0.996223,0.003777,0:0,27,228	0/0:19,2:21:0.912325,0.087675,0:0,13,284	0/0:8,0:8:0.992474,0.007526,0:0,24,220	1/1:0,15:15:0,6.3e-05,0.999937:218,45,0	1/1:0,3:3:0,0.204787,0.795212:63,9,0
chr1	1200469	chr1_1200469_C_T	C	T	.	PASS	AF=0.318182;DP=160;NS=11;AN=22;MAF=0.318182;AC=7;AC_Het=7;AC_Hom=0;AC_Hemi=0;HWE=0.479876	GT:AD:DP:GP:PL	./.:0,0:0:0.451311,0.440972,0.107717:0,0,0	0/0:3,0:3:0.89116,0.10884,0:0,9,94	./.:0,0:0:0.451311,0.440972,0.107717:0,0,0	0/1:1,2:3:3e-06,0.999842,0.000155:55,0,32	0/0:16,0:16:0.999985,1.5e-05,0:0,48,225	0/1:4,1:5:0.049197,0.950803,0:13,0,100	0/1:5,1:6:0.016177,0.983823,0:18,0,128	0/0:1,0:1:0.671777,0.328191,3.2e-05:0,3,37	0/1:18,3:21:0.068085,0.931915,0:11,0,302	0/1:26,7:33:0,1,0:74,0,317	0/1:20,3:23:0.083553,0.916447,0:11,0,308	0/1:33,5:38:0.000243,0.999757,0:36,0,199	0/0:11,0:11:0.999523,0.000477,0:0,33,259
chr1	1200683	chr1_1200683_C_T	C	T	.	PASS	AF=0.318182;DP=193;NS=11;AN=22;MAF=0.318182;AC=7;AC_Het=7;AC_Hom=0;AC_Hemi=0;HWE=0.479876	GT:AD:DP:GP:PL	./.:0,0:0:0.478165,0.42666,0.095175:0,0,0	0/0:9,0:9:0.99826,0.00174,0:0,27,211	./.:0,0:0:0.478165,0.42666,0.095175:0,0,0	0/1:3,4:7:0,1,0:95,0,76	0/0:8,0:8:0.996527,0.003473,0:0,24,207	0/1:11,2:13:0.162881,0.837119,0:8,0,225	0/1:5,1:6:0.00712,0.99288,0:22,0,141	0/1:4,1:5:0.043095,0.956905,0:14,0,110	0/1:12,2:14:0.184202,0.815798,0:7,0,249	0/1:15,3:18:0.003059,0.996941,0:26,0,242	0/0:9,1:10:0.817785,0.182215,0:0,6,207	0/1:77,12:89:1e-06,0.999999,0:60,0,265	0/0:14,0:14:0.999946,5.4e-05,0:0,42,259
chr1	1201868	chr1_1201868_G_A	G	A	.	PASS	AF=0.208333;DP=224;NS=12;AN=24;MAF=0.208333;AC=5;AC_Het=5;AC_Hom=0;AC_Hemi=0;HWE=1	GT:AD:DP:GP:PL	./.:0,0:0:0.583717,0.360594,0.05569:0,0,0	0/0:11,0:11:0.999698,0.000302,0:0,33,232	0/0:1,0:1:0.764004,0.235981,1.5e-05:0,3,37	0/0:1,0:1:0.763998,0.235979,2.3e-05:0,3,35	0/1:12,2:14:0.039908,0.960092,0:16,0,251	0/0:9,0:9:0.998795,0.001205,0:0,27,250	0/1:2,1:3:0.001627,0.99837,3e-06:30,0,47	0/0:1,0:1:0.764008,0.235983,9e-06:0,3,39	0/1:6,5:11:0,1,0:111,0,135	0/1:34,4:38:0.00252,0.99748,0:28,0,290	0/1:15,2:17:0.020726,0.979274,0:19,0,265	0/0:113,0:113:1,0,0:0,340,472	0/0:5,0:5:0.981062,0.018938,0:0,15,168
chr1	1201888	chr1_1201888_A_G	A	G	.	PASS	AF=0.166667;DP=258;NS=12;AN=24;MAF=0.166667;AC=4;AC_Het=4;AC_Hom=0;AC_Hemi=0;HWE=1	GT:AD:DP:GP:PL	./.:0,0:0:0.685024,0.285276,0.0297:0,0,0	0/0:11,0:11:0.999797,0.000203,0:0,33,232	0/0:2,0:2:0.905707,0.094293,0:0,6,52	0/0:1,0:1:0.827661,0.172337,3e-06:0,3,41	0/0:13,0:13:0.999949,5.1e-05,0:0,39,311	0/0:12,0:12:0.999898,0.000102,0:0,36,291	0/1:5,2:7:0.00234,0.99766,0:30,0,132	0/0:1,0:1:0.827661,0.172337,3e-06:0,3,41	0/0:14,0:14:0.999975,2.5e-05,0:0,42,302	0/1:33,11:44:0,1,0:91,0,320	0/1:19,3:22:0.313707,0.686293,0:7,0,305	0/1:87,39:126:0,1,0:196,0,359	0/0:5,0:5:0.987154,0.012846,0:0,15,155
chr1	1202092	chr1_1202092_C_T	C	T	.	PASS	AF=0.333333;DP=180;NS=12;AN=24;MAF=0.333333;AC=8;AC_Het=8;AC_Hom=0;AC_Hemi=0;HWE=0.216045	GT:AD:DP:GP:PL	./.:0,0:0:0.416764,0.457617,0.125619:0,0,0	0/1:5,1:6:0.018085,0.981915,0:17,0,131	0/0:2,0:2:0.78462,0.215379,1e-06:0,6,55	0/0:1,0:1:0.644578,0.353878,0.001543:0,3,21	0/1:10,3:13:1.8e-05,0.999982,0:47,0,214	0/0:8,0:8:0.995729,0.004271,0:0,24,210	0/0:4,0:4:0.935783,0.064217,0:0,12,124	0/1:1,1:2:0.00115,0.998503,0.000347:29,0,29	0/1:9,3:12:1e-06,0.999999,0:59,0,194	0/1:32,12:44:0,1,0:168,0,329	0/1:15,2:17:0.142383,0.857617,0:7,0,270	0/1:43,24:67:0,1,0:144,0,167	0/1:1,3:4:0,0.973282,0.026718:70,0,10
chr1	1203350	chr1_1203350_G_A	G	A	.	PASS	AF=0.272727;DP=228;NS=11;AN=22;MAF=0.272727;AC=6;AC_Het=6;AC_Hom=0;AC_Hemi=0;HWE=0.504644	GT:AD:DP:GP:PL	./.:0,0:0:0.478793,0.426312,0.094896:0,0,0	0/0:6,0:6:0.986279,0.013721,0:0,18,191	./.:0,0:0:0.478793,0.426312,0.094896:0,0,0	0/1:3,2:5:1e-06,0.999999,0:61,0,88	0/1:14,2:16:0.006259,0.993741,0:23,0,268	0/0:19,0:19:0.999998,2e-06,0:0,57,348	0/0:2,0:2:0.817933,0.182067,0:0,6,73	0/0:1,0:1:0.691943,0.308046,1.1e-05:0,3,41	0/1:23,4:27:5e-06,0.999995,0:53,0,300	0/1:58,9:67:0.017696,0.982304,0:18,0,321	0/1:30,4:34:0.004396,0.995604,0:24,0,306	0/0:50,0:50:1,0,0:0,151,381	0/1:0,1:1:0.004891,0.688562,0.306547:25,3,0
chr1	1204106	chr1_1204106_G_T	G	T	.	PASS	AF=0.409091;DP=148;NS=11;AN=22;MAF=0.409091;AC=9;AC_Het=7;AC_Hom=2;AC_Hemi=0;HWE=0.55418	GT:AD:DP:GP:PL	./.:0,0:0:0.319279,0.491538,0.189183:0,0,0	0/0:1,0:1:0.56499,0.434904,0.000106:0,3,35	0/1:5,1:6:0.016265,0.983735,0:16,0,84	0/0:1,0:1:0.564452,0.43449,0.001058:0,3,25	0/1:7,1:8:0.450236,0.549764,0:0,1,162	0/1:9,1:10:0.173587,0.826413,0:5,0,182	0/1:0,1:1:0.001462,0.564219,0.434318:27,3,0	0/1:4,1:5:0.016217,0.983783,0:16,0,102	0/0:8,0:8:0.994023,0.005977,0:0,24,169	0/1:32,6:38:1.2e-05,0.999988,0:47,0,265	0/1:11,2:13:0.08524,0.91476,0:8,0,199	1/1:3,54:57:0,0,1:351,75,0	./.:0,0:0:0.319279,0.491538,0.189183:0,0,0
chr1	1204339	chr1_1204339_C_T	C	T	.	PASS	AF=0.125;DP=157;NS=12;AN=24;MAF=0.125;AC=3;AC_Het=3;AC_Hom=0;AC_Hemi=0;HWE=1	GT:AD:DP:GP:PL	./.:0,0:0:0.760464,0.223163,0.016372:0,0,0	0/0:5,0:5:0.990913,0.009087,0:0,15,103	0/0:9,0:9:0.999427,0.000573,0:0,27,172	0/0:3,0:3:0.964617,0.035383,0:0,9,77	0/0:3,0:3:0.964617,0.035383,0:0,9,87	0/1:9,3:12:2.9e-05,0.999971,0:51,0,139	0/1:5,2:7:0.001725,0.998274,0:33,0,69	0/0:1,0:1:0.872041,0.127952,7e-06:0,3,34	0/0:8,0:8:0.998855,0.001145,0:0,24,185	0/0:35,0:35:1,0,0:0,105,376	0/0:5,0:5:0.990913,0.009087,0:0,15,145	0/0:60,0:60:1,0,0:0,181,360	0/1:2,1:3:0.145975,0.854023,2e-06:13,0,45
chr1	1209058	chr1_1209058_C_T	C	T	.	PASS	AF=0.454545;DP=171;NS=11;AN=22;MAF=0.454545;AC=10;AC_Het=4;AC_Hom=6;AC_Hemi=0;HWE=0.542748	GT:AD:DP:GP:PL	./.:0,0:0:0.298825,0.495648,0.205527:0,0,0	0/0:7,0:7:0.987208,0.012792,0:0,21,199	1/1:0,8:8:0,0.009332,0.990668:215,24,0	1/1:0,7:7:0,0.018491,0.981509:195,21,0	0/1:9,11:20:0,1,0:212,0,199	0/0:4,0:4:0.906074,0.093926,0:0,12,131	1/1:0,4:4:0,0.130978,0.869022:122,12,0	./.:0,0:0:0.298825,0.495648,0.205527:0,0,0	0/0:12,1:13:0.973971,0.026029,0:0,18,259	0/1:21,4:25:0.00015,0.99985,0:36,0,313	0/1:12,3:15:0.000122,0.999878,0:37,0,254	0/0:55,5:60:0.999953,4.7e-05,0:0,45,338	0/1:4,4:8:0,1,0:92,0,109
chr1	1209202	chr1_1209202_T_A	T	A	.	PASS	AF=0.461538;DP=228;NS=13;AN=26;MAF=0.461538;AC=12;AC_Het=10;AC_Hom=2;AC_Hemi=0;HWE=0.11159	GT:AD:DP:GP:PL	0/1:0,1:1:0.000119,0.529759,0.470122:37,3,0	0/1:7,1:8:0.222277,0.777723,0:3,0,190	0/0:15,0:15:0.999946,5.4e-05,0:0,45,224	0/1:8,1:9:0.102872,0.897128,0:7,0,214	0/0:9,0:9:0.996546,0.003454,0:0,27,212	0/1:7,2:9:0.000228,0.999772,0:34,0,195	1/1:0,2:2:1e-06,0.360377,0.639621:58,6,0	0/1:0,1:1:0.003753,0.527834,0.468413:22,3,0	0/1:13,7:20:0,1,0:97,0,263	0/1:33,10:43:0,1,0:106,0,352	0/1:13,2:15:0.009259,0.990741,0:18,0,251	0/1:73,17:90:0.014982,0.985018,0:16,0,330	0/1:5,1:6:0.003592,0.996408,0:22,0,153
chr1	1209427	chr1_1209427_C_T	C	T	.	PASS	AF=0.461538;DP=256;NS=13;AN=26;MAF=0.461538;AC=12;AC_Het=8;AC_Hom=4;AC_Hemi=0;HWE=0.601992	GT:AD:DP:GP:PL	0/0:5,0:5:0.953008,0.046992,0:0,15,102	0/1:5,5:10:0,1,0:104,0,121	0/0:16,0:16:0.999976,2.4e-05,0:0,48,302	0/1:8,1:9:0.28899,0.71101,0:2,0,170	1/1:0,2:2:5e-06,0.387895,0.6121:53,6,0	0/1:9,4:13:1e-06,0.999999,0:57,0,212	0/1:0,1:1:0.001412,0.558184,0.440404:27,3,0	1/1:0,2:2:0,0.387897,0.612103:73,6,0	0/1:12,4:16:0,1,0:77,0,221	0/1:43,10:53:0,1,0:79,0,335	0/1:22,4:26:0.001561,0.998439,0:26,0,306	0/1:72,26:98:0,1,0:97,0,307	0/0:5,0:5:0.953008,0.046992,0:0,15,163
chr1	1209460	chr1_1209460_T_C	T	C	.	PASS	AF=0.115385;DP=237;NS=13;AN=26;MAF=0.115385;AC=3;AC_Het=3;AC_Hom=0;AC_Hemi=0;HWE=1	GT:AD:DP:GP:PL	0/1:3,1:4:0.206307,0.793693,0:12,0,63	0/0:7,0:7:0.998101,0.001899,0:0,21,164	0/0:19,0:19:1,0,0:0,57,343	0/1:7,1:8:0.142715,0.857285,0:14,0,188	0/0:6,0:6:0.996208,0.003792,0:0,18,152	0/0:12,0:12:0.999941,5.9e-05,0:0,36,273	0/0:1,0:1:0.891403,0.108571,2.6e-05:0,3,27	0/0:2,0:2:0.942597,0.057403,0:0,6,68	0/0:18,0:18:0.999999,1e-06,0:0,54,348	0/0:52,0:52:1,0,0:0,157,416	0/0:22,0:22:1,0,0:0,66,338	0/0:82,0:82:1,0,0:0,247,391	0/1:1,3:4:0,0.999806,0.000194:90,0,25
chr1	1210360	chr1_1210360_C_T	C	T	.	PASS	AF=0.423077;DP=126;NS=13;AN=26;MAF=0.423077;AC=11;AC_Het=9;AC_Hom=2;AC_Hemi=0;HWE=0.275057	GT:AD:DP:GP:PL	0/0:6,0:6:0.977089,0.022911,0:0,18,161	0/1:3,5:8:0,0.999999,1e-06:130,0,54	0/1:2,7:9:0,0.999575,0.000425:184,0,29	0/1:2,8:10:0,0.985426,0.014574:194,0,14	0/0:6,0:6:0.977089,0.022911,0:0,18,161	0/1:2,1:3:0.000423,0.999577,0:32,0,68	0/0:4,0:4:0.914249,0.085751,0:0,12,111	0/1:1,1:2:0.000212,0.9996,0.000189:35,0,33	0/1:7,3:10:0,1,0:76,0,172	0/1:10,10:20:0,1,0:189,0,206	0/1:9,6:15:0,1,0:136,0,203	1/1:1,27:28:0,6.3e-05,0.999937:331,46,0	0/1:3,2:5:2e-06,0.999998,0:55,0,92
chr1	1210400	chr1_1210400_C_T	C	T	.	PASS	AF=0.5;DP=195;NS=13;AN=26;MAF=0.5;AC=13;AC_Het=9;AC_Hom=4;AC_Hemi=0;HWE=0.30044	GT:AD:DP:GP:PL	1/1:0,12:12:0,0.000511,0.999489:278,36,0	0/0:5,0:5:0.943659,0.056341,0:0,15,151	0/1:4,11:15:0,1,0:239,0,71	0/1:6,7:13:0,1,0:180,0,154	0/0:10,0:10:0.998138,0.001862,0:0,30,253	0/1:5,1:6:0.010474,0.989526,0:17,0,148	0/1:3,1:4:0.000665,0.999335,0:29,0,95	1/1:0,2:2:0,0.343562,0.656438:67,6,0	0/1:7,9:16:0,1,0:179,0,171	0/1:13,22:35:0,1,0:326,0,217	0/1:7,11:18:0,1,0:243,0,167	0/1:36,15:51:0,1,0:198,0,326	0/1:4,4:8:0,1,0:118,0,100
chr1	1210479	chr1_1210479_C_T	C	T	.	PASS	AF=0.423077;DP=256;NS=13;AN=26;MAF=0.423077;AC=11;AC_Het=9;AC_Hom=2;AC_Hemi=0;HWE=0.275057	GT:AD:DP:GP:PL	0/0:13,0:13:0.999832,0.000168,0:0,39,271	0/0:8,0:8:0.994662,0.005338,0:0,24,228	0/1:14,12:26:0,1,0:217,0,271	0/1:7,10:17:0,1,0:207,0,174	0/0:8,0:8:0.994662,0.005338,0:0,24,245	0/1:4,4:8:0,1,0:109,0,117	0/1:3,1:4:0.001464,0.998536,0:27,0,102	1/1:0,2:2:0,0.421221,0.578779:70,6,0	0/1:7,10:17:0,1,0:224,0,157	0/1:16,31:47:0,1,0:350,0,228	0/1:9,10:19:0,1,0:233,0,210	0/1:45,33:78:0,1,0:305,0,351	0/1:3,6:9:0,1,0:128,0,77
chr1	1211202	chr1_1211202_T_A	T	A	.	PASS	AF=0.461538;DP=207;NS=13;AN=26;MAF=0.461538;AC=12;AC_Het=10;AC_Hom=2;AC_Hemi=0;HWE=0.11159	GT:AD:DP:GP:PL	1/1:0,12:12:0,0.000565,0.999435:281,36,0	0/0:4,0:4:0.902509,0.097491,0:0,12,139	0/0:10,0:10:0.998315,0.001685,0:0,30,261	0/1:4,5:9:0,1,0:139,0,105	0/1:6,1:7:0.044562,0.955438,0:11,0,168	0/1:2,2:4:0,1,0:69,0,65	0/1:2,2:4:0,1,0:66,0,61	0/1:2,1:3:0.000367,0.999543,8.9e-05:32,0,37	0/1:14,6:20:0,1,0:139,0,268	0/1:21,9:30:0,1,0:164,0,331	0/1:7,8:15:0,1,0:149,0,170	0/1:71,14:85:0,1,0:93,0,303	0/1:3,1:4:0.000735,0.999265,0:29,0,94
chr1	1221707	chr1_1221707_A_T	A	T	.	PASS	AF=0.115385;DP=223;NS=13;AN=26;MAF=0.115385;AC=3;AC_Het=3;AC_Hom=0;AC_Hemi=0;HWE=1	GT:AD:DP:GP:PL	0/1:1,8:9:0,0.992759,0.007241:194,0,10	0/1:1,4:5:0,0.936439,0.063561:99,0,0	0/0:13,0:13:0.999965,3.5e-05,0:0,39,293	0/0:9,1:10:0.97164,0.02836,0:0,10,194	0/0:5,0:5:0.991148,0.008852,0:0,15,160	0/1:2,1:3:0.017344,0.982656,0:23,0,56	0/0:1,0:1:0.874965,0.125034,1e-06:0,3,41	0/0:4,0:4:0.982451,0.017549,0:0,12,116	0/0:17,0:17:0.999998,2e-06,0:0,51,323	0/0:42,1:43:1,0,0:0,96,378	0/0:22,1:23:0.999932,6.8e-05,0:0,36,344	0/0:78,8:86:0.999989,1.1e-05,0:0,44,324	0/0:4,0:4:0.982451,0.017549,0:0,12,144
chr1	1221943	chr1_1221943_C_T	C	T	.	PASS	AF=0.5;DP=250;NS=13;AN=26;MAF=0.5;AC=13;AC_Het=3;AC_Hom=10;AC_Hemi=0;HWE=0.0892525	GT:AD:DP:GP:PL	1/1:0,25:25:0,0,1:382,75,0	1/1:0,7:7:0,0.015441,0.984559:193,21,0	0/1:8,8:16:0,1,0:193,0,197	0/1:19,7:26:0,1,0:137,0,290	0/0:12,0:12:0.999514,0.000486,0:0,36,292	0/1:5,3:8:0,1,0:80,0,146	1/1:0,2:2:0,0.334164,0.665836:76,6,0	0/0:2,0:2:0.667504,0.332496,0:0,6,79	0/0:19,0:19:0.999996,4e-06,0:0,57,351	0/0:61,0:61:1,0,0:0,184,427	0/0:20,0:20:0.999998,2e-06,0:0,60,377	1/1:0,44:44:0,0,1:425,132,0	1/1:0,8:8:0,0.00778,0.99222:222,24,0
chr1	1223063	chr1_1223063_A_G	A	G	.	PASS	AF=0.423077;DP=170;NS=13;AN=26;MAF=0.423077;AC=11;AC_Het=3;AC_Hom=8;AC_Hemi=0;HWE=0.0855297	GT:AD:DP:GP:PL	1/1:0,10:10:0,0.002682,0.997318:238,30,0	1/1:0,2:2:0,0.407727,0.592273:77,6,0	1/1:0,12:12:0,0.000672,0.999328:284,36,0	0/1:4,7:11:0,1,0:190,0,105	0/1:8,6:14:0,1,0:160,0,206	0/0:3,0:3:0.846332,0.153668,0:0,9,98	0/0:3,0:3:0.846332,0.153668,0:0,9,115	0/0:5,0:5:0.956579,0.043421,0:0,15,126	0/0:10,0:10:0.998584,0.001416,0:0,30,256	0/0:51,0:51:1,0,0:0,154,413	0/0:26,0:26:1,0,0:0,78,392	1/1:0,18:18:0,1.1e-05,0.999989:300,54,0	0/1:4,1:5:0.002198,0.997802,0:25,0,105
chr1	1223285	chr1_1223285_G_A	G	A	.	PASS	AF=0.423077;DP=207;NS=13;AN=26;MAF=0.423077;AC=11;AC_Het=3;AC_Hom=8;AC_Hemi=0;HWE=0.0855297	GT:AD:DP:GP:PL	0/0:25,0:25:1,0,0:0,75,368	1/1:0,4:4:0,0.135981,0.864019:139,12,0	1/1:0,10:10:0,0.002453,0.997547:247,30,0	0/0:12,0:12:0.999612,0.000388,0:0,36,276	0/1:10,3:13:0,1,0:64,0,231	0/1:0,1:1:0.000222,0.557219,0.442559:35,3,0	1/1:0,3:3:0,0.239408,0.760592:94,9,0	0/0:10,0:10:0.998451,0.001549,0:0,30,254	0/0:16,0:16:0.999976,2.4e-05,0:0,48,322	0/0:41,0:41:1,0,0:0,123,404	0/0:19,0:19:0.999997,3e-06,0:0,57,358	1/1:0,52:52:0,0,1:407,157,0	0/1:0,1:1:5.6e-05,0.557312,0.442632:41,3,0
chr1	1223364	chr1_1223364_T_A	T	A	.	PASS	AF=0.454545;DP=190;NS=11;AN=22;MAF=0.454545;AC=10;AC_Het=6;AC_Hom=4;AC_Hemi=0;HWE=1	GT:AD:DP:GP:PL	0/0:18,0:18:0.999993,7e-06,0:0,54,349	./.:0,0:0:0.287867,0.497331,0.214803:0,0,0	0/0:6,0:6:0.973716,0.026284,0:0,18,176	0/1:3,7:10:0,1,0:177,0,73	0/1:6,2:8:4.5e-05,0.999955,0:41,0,143	0/1:2,4:6:0,0.999999,1e-06:118,0,55	./.:0,0:0:0.287867,0.497331,0.214803:0,0,0	1/1:0,5:5:0,0.067468,0.932532:143,15,0	0/0:11,1:12:0.747753,0.252247,0:0,7,237	0/1:14,12:26:0,1,0:147,0,243	0/1:15,2:17:0.014723,0.985277,0:16,0,254	1/1:0,78:78:0,0,1:422,235,0	0/1:2,2:4:4e-06,0.999995,1e-06:52,0,56
chr1	1224162	chr1_1224162_A_G	A	G	.	PASS	AF=0.409091;DP=79;NS=11;AN=22;MAF=0.409091;AC=9;AC_Het=5;AC_Hom=4;AC_Hemi=0;HWE=1	GT:AD:DP:GP:PL	./.:0,0:0:0.267082,0.499436,0.233482:0,0,0	0/0:2,0:2:0.681437,0.318561,2e-06:0,6,54	./.:0,0:0:0.267082,0.499436,0.233482:0,0,0	0/1:0,1:1:0.000349,0.516617,0.483034:32,3,0	0/1:6,1:7:0.097453,0.902547,0:7,0,171	0/1:3,1:4:0.013348,0.986652,0:16,0,104	0/1:0,1:1:5.5e-05,0.516769,0.483176:40,3,0	0/1:0,1:1:0.000695,0.516438,0.482866:29,3,0	0/0:13,0:13:0.999772,0.000228,0:0,39,291	0/0:27,0:27:1,0,0:0,81,379	0/0:10,1:11:0.810413,0.189587,0:0,9,248	1/1:0,9:9:0,0.00416,0.99584:129,27,0	1/1:0,3:3:0,0.210969,0.789031:87,9,0
chr1	1225025	chr1_1225025_T_G	T	G	.	PASS	AF=0.192308;DP=280;NS=13;AN=26;MAF=0.192308;AC=5;AC_Het=3;AC_Hom=2;AC_Hemi=0;HWE=0.373913	GT:AD:DP:GP:PL	0/1:0,1:1:0.019651,0.774142,0.206207:22,3,0	0/0:4,0:4:0.967778,0.032222,0:0,12,135	1/1:0,17:17:0,5.7e-05,0.999943:341,51,0	0/0:21,0:21:1,0,0:0,63,381	0/1:6,5:11:0,1,0:122,0,160	0/0:4,0:4:0.967778,0.032222,0:0,12,138	0/1:1,1:2:0.000944,0.998989,6.7e-05:33,0,33	0/0:1,0:1:0.789652,0.210334,1.4e-05:0,3,36	0/0:17,0:17:0.999996,4e-06,0:0,51,338	0/0:42,0:42:1,0,0:0,126,420	0/0:12,0:12:0.99987,0.00013,0:0,36,298	0/0:109,0:109:1,0,0:0,328,446	0/0:6,0:6:0.991745,0.008255,0:0,18,193
chr1	1229219	chr1_1229219_C_T	C	T	.	PASS	AF=0.461538;DP=266;NS=13;AN=26;MAF=0.461538;AC=12;AC_Het=8;AC_Hom=4;AC_Hemi=0;HWE=0.601992	GT:AD:DP:GP:PL	0/1:13,4:17:1e-06,0.999999,0:60,0,275	0/0:10,0:10:0.998345,0.001655,0:0,30,256	1/1:0,22:22:0,1e-06,0.999999:369,66,0	0/1:16,3:19:1e-05,0.99999,0:48,0,305	0/1:4,2:6:2e-06,0.999998,0:55,0,115	0/1:1,5:6:0,0.996592,0.003408:141,0,21	0/0:2,0:2:0.701982,0.298018,0:0,6,76	1/1:0,2:2:0,0.370616,0.629384:70,6,0	0/1:19,6:25:0,1,0:88,0,284	0/1:31,11:42:0,1,0:113,0,325	0/1:10,3:13:1e-06,0.999999,0:58,0,212	0/1:52,42:94:0,1,0:332,0,361	0/0:8,0:8:0.993411,0.006589,0:0,24,227
chr1	1237690	chr1_1237690_C_G	C	G	.	PASS	AF=0.208333;DP=140;NS=12;AN=24;MAF=0.208333;AC=5;AC_Het=3;AC_Hom=2;AC_Hemi=0;HWE=0.403727	GT:AD:DP:GP:PL	./.:0,0:0:0.632439,0.325643,0.041918:0,0,0	0/0:5,0:5:0.984165,0.015835,0:0,15,128	0/0:7,0:7:0.995994,0.004006,0:0,21,185	0/0:8,0:8:0.997993,0.002007,0:0,24,172	0/1:6,1:7:0.110644,0.889356,0:12,0,159	0/0:2,0:2:0.885957,0.114043,0:0,6,73	1/1:0,3:3:0,0.492653,0.507347:94,9,0	0/0:1,0:1:0.795249,0.204735,1.7e-05:0,3,35	0/0:10,0:10:0.999497,0.000503,0:0,30,254	0/0:23,0:23:1,0,0:0,69,377	0/0:16,0:16:0.999992,8e-06,0:0,48,285	0/1:32,25:57:0,1,0:149,0,172	0/1:0,1:1:0.023949,0.776213,0.199838:21,3,0
chr1	1237939	chr1_1237939_G_T	G	T	.	PASS	AF=0.363636;DP=152;NS=11;AN=22;MAF=0.363636;AC=8;AC_Het=6;AC_Hom=2;AC_Hemi=0;HWE=1	GT:AD:DP:GP:PL	./.:0,0:0:0.413502,0.459078,0.12742:0,0,0	0/1:4,1:5:0.152244,0.847755,0:7,0,58	0/0:9,1:10:0.818842,0.181158,0:0,7,223	0/0:9,0:9:0.997836,0.002164,0:0,27,179	1/1:0,2:2:1e-06,0.473879,0.52612:61,6,0	0/0:3,0:3:0.878137,0.121863,0:0,9,76	./.:0,0:0:0.413502,0.459078,0.12742:0,0,0	0/1:2,1:3:0.043227,0.956773,0:13,0,59	0/1:10,6:16:0,1,0:134,0,221	0/1:30,19:49:0,1,0:276,0,342	0/1:11,8:19:0,1,0:185,0,243	0/1:14,20:34:0,1,0:76,0,79	0/0:2,0:2:0.78274,0.21725,1.1e-05:0,6,44
chr1	1238656	chr1_1238656_A_G	A	G	.	PASS	AF=0.5;DP=272;NS=12;AN=24;MAF=0.5;AC=12;AC_Het=2;AC_Hom=10;AC_Hemi=0;HWE=0.0264585	GT:AD:DP:GP:PL	./.:0,0:0:0.269318,0.499281,0.231401:0,0,0	0/1:2,8:10:0,0.999985,1.5e-05:208,0,45	1/1:0,13:13:0,0.000263,0.999737:301,39,0	0/0:8,0:8:0.992811,0.007189,0:0,24,231	0/0:6,0:6:0.97185,0.02815,0:0,18,199	1/1:0,5:5:0,0.063165,0.936835:146,15,0	1/1:0,3:3:0,0.212412,0.787588:104,9,0	1/1:0,3:3:0,0.212412,0.787588:97,9,0	0/0:22,0:22:1,0,0:0,66,343	0/0:65,0:65:1,0,0:0,196,448	0/0:25,0:25:1,0,0:0,75,379	0/1:52,50:102:0,1,0:349,0,360	1/1:0,10:10:0,0.002102,0.997898:271,30,0
chr1	1242393	chr1_1242393_G_A	G	A	.	PASS	AF=0.192308;DP=260;NS=13;AN=26;MAF=0.192308;AC=5;AC_Het=5;AC_Hom=0;AC_Hemi=0;HWE=1	GT:AD:DP:GP:PL	0/0:3,0:3:0.929565,0.070435,0:0,9,95	0/0:10,1:11:0.727754,0.272246,0:0,2,208	0/0:17,0:17:0.999995,5e-06,0:0,51,339	0/0:6,0:6:0.990618,0.009382,0:0,18,182	0/0:4,0:4:0.963497,0.036503,0:0,12,121	0/1:4,2:6:0.000244,0.999756,0:38,0,106	0/1:5,2:7:3.6e-05,0.999964,0:47,0,130	0/0:1,0:1:0.7674,0.232595,6e-06:0,3,41	0/0:13,0:13:0.999926,7.4e-05,0:0,39,267	0/1:35,7:42:0,1,0:72,0,326	0/0:12,2:14:0.573414,0.426586,0:1,0,240	0/1:77,47:124:0,1,0:315,0,375	0/1:9,3:12:2e-06,0.999998,0:60,0,221
chr1	1242831	chr1_1242831_T_A	T	A	.	PASS	AF=0.416667;DP=271;NS=12;AN=24;MAF=0.416667;AC=10;AC_Het=8;AC_Hom=2;AC_Hemi=0;HWE=0.547718	GT:AD:DP:GP:PL	1/1:0,4:4:0,0.134807,0.865193:132,12,0	0/1:3,3:6:0,1,0:68,0,87	0/1:20,11:31:0,1,0:208,0,332	0/1:1,2:3:3e-06,0.999357,0.00064:53,0,28	./.:0,0:0:0.307881,0.493979,0.198141:0,0,0	0/0:1,0:1:0.554852,0.445112,3.6e-05:0,3,40	0/1:4,1:5:0.073021,0.926979,0:9,0,125	0/0:1,0:1:0.554822,0.445088,9e-05:0,3,36	0/0:30,1:31:0.999994,6e-06,0:0,54,368	0/1:45,8:53:0,1,0:71,0,325	0/1:22,6:28:0,1,0:64,0,328	0/1:78,25:103:0,1,0:145,0,347	0/1:3,2:5:0.00014,0.99986,0:36,0,83
chr1	1248006	chr1_1248006_C_G	C	G	.	PASS	AF=0.166667;DP=240;NS=12;AN=24;MAF=0.166667;AC=4;AC_Het=4;AC_Hom=0;AC_Hemi=0;HWE=1	GT:AD:DP:GP:PL	./.:0,0:0:0.671219,0.296121,0.03266:0,0,0	0/1:2,1:3:0.054072,0.945928,0:16,0,65	0/0:22,0:22:1,0,0:0,66,382	0/0:8,0:8:0.99828,0.00172,0:0,24,229	0/0:5,0:5:0.986402,0.013598,0:0,15,168	0/0:2,0:2:0.900665,0.099335,0:0,6,64	0/0:1,0:1:0.819278,0.180718,4e-06:0,3,40	0/1:0,1:1:0.000371,0.818974,0.180654:40,3,0	0/0:12,0:12:0.999892,0.000108,0:0,36,276	0/0:35,0:35:1,0,0:0,105,418	0/0:24,0:24:1,0,0:0,72,398	0/1:101,17:118:1e-06,0.999999,0:64,0,285	0/1:8,1:9:0.084385,0.915615,0:14,0,204
chr1	1257697	chr1_1257697_C_A	C	A	.	PASS	AF=0.181818;DP=158;NS=11;AN=22;MAF=0.181818;AC=4;AC_Het=4;AC_Hom=0;AC_Hemi=0;HWE=1	GT:AD:DP:GP:PL	0/1:1,2:3:0.000102,0.96712,0.032779:42,0,6	./.:0,0:0:0.613605,0.339449,0.046946:0,0,0	0/1:2,13:15:0,0.818357,0.181643:232,2,0	0/1:5,2:7:0.000249,0.999751,0:39,0,128	0/1:2,1:3:0.004551,0.995448,1e-06:26,0,52	0/0:1,0:1:0.782396,0.21641,0.001194:0,3,17	./.:0,0:0:0.613605,0.339449,0.046946:0,0,0	0/0:1,0:1:0.783213,0.216636,0.000151:0,3,26	0/0:17,0:17:0.999996,4e-06,0:0,51,327	0/0:56,4:60:1,0,0:0,70,366	0/0:22,1:23:0.999983,1.7e-05,0:0,45,319	0/0:26,0:26:1,0,0:0,78,332	0/0:2,0:2:0.878504,0.121496,0:0,6,62
chr1	1258593	chr1_1258593_G_T	G	T	.	PASS	AF=0.333333;DP=191;NS=12;AN=24;MAF=0.333333;AC=8;AC_Het=6;AC_Hom=2;AC_Hemi=0;HWE=1	GT:AD:DP:GP:PL	./.:0,0:0:0.372798,0.475548,0.151655:0,0,0	0/0:1,0:1:0.610526,0.389396,7.9e-05:0,3,35	1/1:0,14:14:0,0.000191,0.999809:308,42,0	0/1:7,2:9:0.000796,0.999204,0:30,0,149	0/0:11,0:11:0.999378,0.000622,0:0,33,217	0/0:2,0:2:0.758208,0.241792,0:0,6,59	0/1:0,1:1:0.000191,0.610453,0.389356:37,3,0	0/1:1,2:3:1e-06,0.999193,0.000806:60,0,26	0/0:21,2:23:0.885372,0.114628,0:0,10,285	0/1:37,7:44:0,1,0:64,0,276	0/0:18,2:20:0.789026,0.210974,0:0,7,257	0/1:43,10:53:0,1,0:80,0,243	0/1:8,2:10:0.000236,0.999764,0:35,0,159
chr1	1260543	chr1_1260543_T_A	T	A	.	PASS	AF=0.5;DP=232;NS=13;AN=26;MAF=0.5;AC=13;AC_Het=3;AC_Hom=10;AC_Hemi=0;HWE=0.0892525	GT:AD:DP:GP:PL	1/1:0,2:2:0,0.353659,0.646341:73,6,0	1/1:0,8:8:0,0.008477,0.991523:190,24,0	1/1:0,15:15:0,6.7e-05,0.999933:275,45,0	0/0:20,0:20:0.999998,2e-06,0:0,60,368	0/0:14,0:14:0.999888,0.000112,0:0,42,330	1/1:0,3:3:0,0.214813,0.785187:102,9,0	1/1:0,8:8:0,0.008477,0.991523:219,24,0	0/1:2,1:3:0.000438,0.999562,0:31,0,73	0/0:19,0:19:0.999997,3e-06,0:0,57,343	0/0:45,0:45:1,0,0:0,135,429	0/0:14,0:14:0.999888,0.000112,0:0,42,318	0/1:53,14:67:0,1,0:115,0,340	0/1:8,6:14:0,1,0:129,0,214
chr1	1261370	chr1_1261370_T_C	T	C	.	PASS	AF=0.230769;DP=230;NS=13;AN=26;MAF=0.230769;AC=6;AC_Het=6;AC_Hom=0;AC_Hemi=0;HWE=1	GT:AD:DP:GP:PL	0/1:10,2:12:0.013684,0.986316,0:21,0,181	0/0:15,0:15:0.999981,1.9e-05,0:0,45,320	0/0:24,2:26:0.990295,0.009705,0:0,18,350	0/1:12,2:14:0.001912,0.998088,0:29,0,273	0/0:3,0:3:0.928248,0.071752,0:0,9,112	0/0:2,0:2:0.866102,0.133898,0:0,6,80	0/1:3,1:4:0.008112,0.991888,0:23,0,88	0/1:5,1:6:0.031667,0.968333,0:17,0,132	0/0:14,0:14:0.999962,3.8e-05,0:0,42,327	0/0:34,0:34:1,0,0:0,102,405	0/0:19,0:19:0.999999,1e-06,0:0,57,357	0/1:58,12:70:5e-06,0.999995,0:55,0,318	0/1:9,2:11:0.019448,0.980552,0:19,0,231
chr1	1261389	chr1_1261389_G_A	G	A	.	PASS	AF=0.115385;DP=239;NS=13;AN=26;MAF=0.115385;AC=3;AC_Het=3;AC_Hom=0;AC_Hemi=0;HWE=1	GT:AD:DP:GP:PL	0/0:11,0:11:0.999859,0.000141,0:0,33,232	0/0:19,0:19:0.999999,1e-06,0:0,57,349	0/0:25,2:27:0.999084,0.000916,0:0,25,353	0/1:12,2:14:0.0155,0.9845,0:23,0,258	0/0:3,0:3:0.965254,0.034746,0:0,9,102	0/0:1,0:1:0.874132,0.125865,4e-06:0,3,37	0/0:3,0:3:0.965254,0.034746,0:0,9,106	0/1:4,1:5:0.033926,0.966074,0:20,0,112	0/0:17,0:17:0.999998,2e-06,0:0,51,344	0/0:34,1:35:1,0,0:0,69,395	0/0:19,0:19:0.999999,1e-06,0:0,57,353	0/1:58,18:76:0,1,0:92,0,342	0/0:8,1:9:0.874477,0.125523,0:0,3,210
chr1	1261403	chr1_1261403_T_C	T	C	.	PASS	AF=0.153846;DP=250;NS=13;AN=26;MAF=0.153846;AC=4;AC_Het=4;AC_Hom=0;AC_Hemi=0;HWE=1	GT:AD:DP:GP:PL	0/0:12,1:13:0.791447,0.208553,0:0,2,211	0/0:16,0:16:0.999993,7e-06,0:0,48,342	0/0:29,3:32:0.962707,0.037293,0:0,10,343	0/1:9,2:11:0.001374,0.998626,0:32,0,224	0/0:2,0:2:0.902889,0.097111,0:0,6,66	0/1:1,1:2:0.028514,0.971354,0.000132:19,0,29	0/0:2,0:2:0.902889,0.097111,0:0,6,76	0/0:4,0:4:0.973816,0.026184,0:0,12,124	0/0:17,0:17:0.999997,3e-06,0:0,51,351	0/0:38,1:39:1,0,0:0,81,407	0/1:19,2:21:0.133358,0.866642,0:12,0,295	0/1:61,22:83:0,1,0:106,0,353	0/0:7,1:8:0.700259,0.299741,0:0,0,187
chr1	1262936	chr1_1262936_A_G	A	G	.	PASS	AF=0.346154;DP=170;NS=13;AN=26;MAF=0.346154;AC=9;AC_Het=7;AC_Hom=2;AC_Hemi=0;HWE=1	GT:AD:DP:GP:PL	0/1:0,1:1:0.003135,0.615167,0.381698:25,3,0	0/0:5,0:5:0.96267,0.03733,0:0,15,163	0/0:22,0:22:1,0,0:0,66,383	0/1:4,2:6:0.000211,0.999789,0:36,0,122	0/1:6,4:10:0,1,0:78,0,167	0/1:1,1:2:0.019751,0.974205,0.006044:16,0,17	0/0:1,0:1:0.617088,0.382883,3e-05:0,3,39	0/1:3,1:4:0.001288,0.998712,0:28,0,97	0/1:14,2:16:0.001371,0.998629,0:28,0,254	0/0:46,1:47:1,0,0:0,106,395	0/0:20,2:22:0.826954,0.173046,0:0,8,314	1/1:0,22:22:0,1e-06,0.999999:310,66,0	0/1:9,3:12:0,1,0:64,0,217
chr1	1263000	chr1_1263000_T_G	T	G	.	PASS	AF=0.423077;DP=190;NS=13;AN=26;MAF=0.423077;AC=11;AC_Het=11;AC_Hom=0;AC_Hemi=0;HWE=0.023341	GT:AD:DP:GP:PL	0/1:2,1:3:0.023739,0.97626,1e-06:14,0,55	0/1:1,1:2:0.000194,0.999479,0.000327:35,0,31	0/1:18,3:21:9e-06,0.999991,0:48,0,291	0/1:2,3:5:0,0.999998,2e-06:87,0,53	0/1:7,4:11:0,1,0:88,0,175	0/0:2,0:2:0.709138,0.290857,5e-06:0,6,50	0/0:1,0:1:0.549328,0.450625,4.7e-05:0,3,39	0/1:3,1:4:0.000974,0.999026,0:28,0,93	0/1:17,3:20:0.000127,0.999873,0:37,0,301	0/1:41,7:48:5e-06,0.999995,0:51,0,321	0/1:25,4:29:8e-06,0.999992,0:49,0,332	0/1:8,28:36:0,1,0:313,0,89	0/1:5,3:8:0,1,0:76,0,111
chr1	1263195	chr1_1263195_C_T	C	T	.	PASS	AF=0.291667;DP=270;NS=12;AN=24;MAF=0.291667;AC=7;AC_Het=7;AC_Hom=0;AC_Hemi=0;HWE=0.487414	GT:AD:DP:GP:PL	0/1:5,2:7:0.001344,0.998656,0:29,0,120	0/0:2,0:2:0.803467,0.196533,0:0,6,66	0/1:15,3:18:0.002677,0.997323,0:26,0,242	0/1:3,3:6:0,1,0:86,0,81	0/0:9,0:9:0.998093,0.001907,0:0,27,251	0/1:0,2:2:2.1e-05,0.505433,0.494547:50,6,0	./.:0,0:0:0.450901,0.441181,0.107918:0,0,0	0/0:2,0:2:0.803467,0.196533,0:0,6,76	0/1:20,3:23:0.001269,0.998731,0:29,0,303	0/0:64,2:66:1,0,0:0,145,426	0/0:36,2:38:1,0,0:0,75,410	0/1:59,30:89:0,1,0:228,0,368	0/1:5,2:7:2e-06,0.999998,0:58,0,139
chr1	1263335	chr1_1263335_A_G	A	G	.	PASS	AF=0.153846;DP=232;NS=13;AN=26;MAF=0.153846;AC=4;AC_Het=4;AC_Hom=0;AC_Hemi=0;HWE=1	GT:AD:DP:GP:PL	0/1:4,1:5:0.446969,0.553031,0:6,0,74	0/0:4,0:4:0.981021,0.018979,0:0,12,104	0/0:19,0:19:0.999999,1e-06,0:0,57,326	0/0:7,0:7:0.997588,0.002412,0:0,21,197	0/1:3,1:4:0.075552,0.924448,0:16,0,93	0/1:1,1:2:0.075164,0.9248,3.6e-05:16,0,33	0/0:3,0:3:0.962748,0.037252,0:0,9,108	0/0:6,0:6:0.995187,0.004813,0:0,18,187	0/0:27,0:27:1,0,0:0,81,380	0/0:59,4:63:1,0,0:0,102,386	0/0:25,1:26:0.999977,2.3e-05,0:0,41,336	0/1:50,12:62:0,1,0:114,0,276	0/0:4,0:4:0.981021,0.018979,0:0,12,110
chr1	1280168	chr1_1280168_T_G	T	G	.	PASS	AF=0.192308;DP=166;NS=13;AN=26;MAF=0.192308;AC=5;AC_Het=3;AC_Hom=2;AC_Hemi=0;HWE=0.373913	GT:AD:DP:GP:PL	0/0:3,0:3:0.93608,0.06392,0:0,9,75	1/1:0,5:5:0,0.186202,0.813798:135,15,0	0/0:19,0:19:0.999999,1e-06,0:0,57,327	0/0:7,0:7:0.99575,0.00425,0:0,21,178	0/0:3,0:3:0.93608,0.06392,0:0,9,80	0/1:0,2:2:1e-06,0.646704,0.353295:69,6,0	0/0:1,0:1:0.785227,0.214479,0.000294:0,3,23	0/0:3,0:3:0.93608,0.06392,0:0,9,97	0/0:21,0:21:1,0,0:0,63,311	0/0:53,0:53:1,0,0:0,160,415	0/0:28,0:28:1,0,0:0,84,343	0/1:10,5:15:0,1,0:95,0,155	0/1:3,3:6:0,1,0:81,0,73
chr1	1280398	chr1_1280398_G_T	G	T	.	PASS	AF=0.423077;DP=223;NS=13;AN=26;MAF=0.423077;AC=11;AC_Het=3;AC_Hom=8;AC_Hemi=0;HWE=0.0855297	GT:AD:DP:GP:PL	1/1:0,2:2:0.000118,0.382549,0.617333:39,6,0	0/1:0,1:1:0.000172,0.553351,0.446477:36,3,0	1/1:0,7:7:0,0.018996,0.981004:130,21,0	0/1:8,1:9:0.059495,0.940505,0:10,0,178	0/0:6,0:6:0.975407,0.024593,0:0,18,136	0/0:1,0:1:0.55282,0.446042,0.001138:0,3,25	0/1:0,1:1:0.002164,0.552248,0.445588:25,3,0	0/0:4,0:4:0.908386,0.091614,0:0,12,131	0/0:30,1:31:1,0,0:0,70,371	0/0:77,1:78:1,0,0:0,210,410	0/0:32,1:33:1,0,0:0,76,367	1/1:0,48:48:0,0,1:198,144,0	1/1:0,2:2:4e-06,0.382592,0.617403:54,6,0
chr1	1281885	chr1_1281885_C_T	C	T	.	PASS	AF=0.166667;DP=234;NS=12;AN=24;MAF=0.166667;AC=4;AC_Het=2;AC_Hom=2;AC_Hemi=0;HWE=0.254658	GT:AD:DP:GP:PL	0/0:1,0:1:0.845587,0.154399,1.4e-05:0,3,33	1/1:0,4:4:0,0.406369,0.593631:93,12,0	0/0:5,0:5:0.988717,0.011283,0:0,15,110	0/1:8,3:11:0.002503,0.997497,0:30,0,158	0/1:7,1:8:0.181295,0.818705,0:11,0,184	0/0:3,0:3:0.956345,0.043655,0:0,9,88	0/0:2,0:2:0.916341,0.083659,0:0,6,59	./.:0,0:0:0.715035,0.261125,0.02384:0,0,0	0/0:27,0:27:1,0,0:0,81,330	0/0:66,0:66:1,0,0:0,199,408	0/0:25,0:25:1,0,0:0,75,327	0/0:75,0:75:1,0,0:0,226,338	0/0:7,0:7:0.997155,0.002845,0:0,21,155
chr1	1284596	chr1_1284596_T_C	T	C	.	PASS	AF=0.192308;DP=260;NS=13;AN=26;MAF=0.192308;AC=5;AC_Het=5;AC_Hom=0;AC_Hemi=0;HWE=1	GT:AD:DP:GP:PL	0/0:13,0:13:0.999942,5.8e-05,0:0,39,271	0/0:2,0:2:0.89454,0.10546,0:0,6,75	0/0:7,0:7:0.99633,0.00367,0:0,21,177	0/1:5,9:14:0,1,0:170,0,115	0/1:7,4:11:2e-06,0.999998,0:61,0,141	0/1:1,2:3:9e-06,0.999803,0.000188:54,0,28	0/0:1,0:1:0.809198,0.190799,4e-06:0,3,41	0/1:4,1:5:0.346629,0.653371,0:6,0,88	0/0:19,0:19:0.999999,1e-06,0:0,57,324	0/0:57,0:57:1,0,0:0,172,419	0/0:24,0:24:1,0,0:0,72,343	0/1:73,17:90:5.8e-05,0.999942,0:46,0,282	0/0:13,1:14:0.992636,0.007364,0:0,18,232
chr1	1297940	chr1_1297940_G_A	G	A	.	PASS	AF=0.5;DP=203;NS=12;AN=24;MAF=0.5;AC=12;AC_Het=4;AC_Hom=8;AC_Hemi=0;HWE=0.281462	GT:AD:DP:GP:PL	0/1:0,1:1:0.000639,0.502192,0.497169:29,3,0	./.:0,0:0:0.252522,0.499987,0.247491:0,0,0	1/1:0,13:13:0,0.000247,0.999753:271,39,0	0/1:3,1:4:0.000807,0.999193,0:28,0,82	0/0:9,0:9:0.996148,0.003852,0:0,27,259	1/1:0,4:4:0,0.112105,0.887895:131,12,0	1/1:0,2:2:0,0.335569,0.664431:68,6,0	1/1:0,4:4:0,0.112105,0.887895:112,12,0	0/0:16,0:16:0.99997,3e-05,0:0,48,336	0/0:46,0:46:1,0,0:0,138,432	0/0:15,0:15:0.99994,6e-05,0:0,45,334	0/1:41,41:82:0,1,0:338,0,335	0/1:4,3:7:0,1,0:82,0,96
chr1	1306780	chr1_1306780_A_C	A	C	.	PASS	AF=0.291667;DP=242;NS=12;AN=24;MAF=0.291667;AC=7;AC_Het=3;AC_Hom=4;AC_Hemi=0;HWE=0.194508	GT:AD:DP:GP:PL	1/1:0,4:4:1e-06,0.236945,0.763054:69,12,0	1/1:0,3:3:4e-06,0.383114,0.616881:59,9,0	0/0:8,0:8:0.996865,0.003135,0:0,24,145	0/0:11,0:11:0.999607,0.000393,0:0,33,240	0/0:6,0:6:0.987578,0.012422,0:0,18,142	./.:0,0:0:0.508362,0.409266,0.082372:0,0,0	0/1:0,1:1:0.013875,0.703101,0.283024:21,3,0	0/1:0,1:1:0.00056,0.712594,0.286846:35,3,0	0/0:25,0:25:1,0,0:0,75,349	0/0:54,2:56:1,0,0:0,109,371	0/0:32,1:33:1,0,0:0,77,347	0/0:74,16:90:0.973228,0.026772,0:0,15,292	0/1:3,1:4:0.089968,0.910032,0:11,0,74
chr1	1312044	chr1_1312044_T_C	T	C	.	PASS	AF=0.409091;DP=230;NS=11;AN=22;MAF=0.409091;AC=9;AC_Het=3;AC_Hom=6;AC_Hemi=0;HWE=0.214507	GT:AD:DP:GP:PL	0/0:4,0:4:0.931291,0.068709,0:0,12,114	./.:0,0:0:0.395431,0.466804,0.137765:0,0,0	0/0:27,0:27:1,0,0:0,81,387	1/1:0,8:8:0,0.013062,0.986938:233,24,0	0/0:6,0:6:0.98189,0.01811,0:0,18,189	./.:0,0:0:0.395431,0.466804,0.137765:0,0,0	1/1:0,2:2:5e-06,0.458605,0.54139:55,6,0	1/1:0,2:2:0,0.458607,0.541392:72,6,0	0/1:3,10:13:0,1,0:247,0,69	0/1:23,32:55:0,1,0:347,0,306	0/1:12,13:25:0,1,0:263,0,235	0/0:81,0:81:1,0,0:0,244,439	0/0:7,0:7:0.990862,0.009138,0:0,21,211
chr1	1342041	chr1_1342041_G_T	G	T	.	PASS	AF=0.230769;DP=74;NS=13;AN=26;MAF=0.230769;AC=6;AC_Het=6;AC_Hom=0;AC_Hemi=0;HWE=1	GT:AD:DP:GP:PL	0/1:0,1:1:0.000424,0.741253,0.258323:37,3,0	0/0:7,0:7:0.994585,0.005415,0:0,21,164	0/1:3,2:5:2.9e-05,0.999971,0:47,0,77	0/1:3,1:4:0.043673,0.956327,0:15,0,70	0/0:5,0:5:0.978684,0.021316,0:0,15,140	0/1:0,1:1:0.000672,0.741069,0.258259:35,3,0	0/0:2,0:2:0.851612,0.148388,0:0,6,64	0/0:1,0:1:0.74155,0.258422,2.8e-05:0,3,35	0/1:8,1:9:0.268712,0.731288,0:6,0,168	0/0:17,0:17:0.999995,5e-06,0:0,51,321	0/1:8,2:10:0.000273,0.999727,0:37,0,193	0/0:8,0:8:0.997285,0.002715,0:0,24,120	0/0:3,0:3:0.919861,0.080139,0:0,9,103
chr1	1343155	chr1_1343155_C_T	C	T	.	PASS	AF=0.153846;DP=226;NS=13;AN=26;MAF=0.153846;AC=4;AC_Het=0;AC_Hom=4;AC_Hemi=0;HWE=0.00521739	GT:AD:DP:GP:PL	1/1:0,5:5:0,0.260494,0.739506:130,15,0	0/0:14,0:14:0.999978,2.2e-05,0:0,42,321	0/0:22,0:22:1,0,0:0,66,349	0/0:21,0:21:1,0,0:0,63,367	0/0:15,0:15:0.999989,1.1e-05,0:0,45,321	0/0:6,0:6:0.994486,0.005514,0:0,18,183	0/0:1,0:1:0.849313,0.150684,3e-06:0,3,40	0/0:4,0:4:0.978304,0.021696,0:0,12,142	0/0:12,0:12:0.999913,8.7e-05,0:0,36,278	0/0:50,0:50:1,0,0:0,151,428	0/0:17,0:17:0.999997,3e-06,0:0,51,330	1/1:3,46:49:0,2.6e-05,0.999974:363,56,0	0/0:10,0:10:0.999654,0.000346,0:0,30,230
chr1	1345750	chr1_1345750_G_T	G	T	.	PASS	AF=0.409091;DP=118;NS=11;AN=22;MAF=0.409091;AC=9;AC_Het=5;AC_Hom=4;AC_Hemi=0;HWE=1	GT:AD:DP:GP:PL	./.:0,0:0:0.288393,0.497259,0.214349:0,0,0	1/1:0,3:3:0,0.224791,0.775209:75,9,0	1/1:0,4:4:0,0.126627,0.873373:82,12,0	0/0:5,0:5:0.948874,0.051126,0:0,15,121	0/1:0,1:1:0.000197,0.536914,0.462889:35,3,0	0/0:4,0:4:0.902722,0.097278,0:0,12,116	./.:0,0:0:0.288393,0.497259,0.214349:0,0,0	0/1:0,1:1:6.2e-05,0.536986,0.462951:40,3,0	0/1:7,3:10:3e-06,0.999997,0:53,0,157	0/1:22,4:26:6.5e-05,0.999935,0:40,0,270	0/1:12,3:15:9e-06,0.999991,0:48,0,224	0/0:47,1:48:1,0,0:0,121,201	0/0:1,0:1:0.537003,0.462957,4e-05:0,3,40
chr1	1346410	chr1_1346410_A_G	A	G	.	PASS	AF=0.125;DP=131;NS=12;AN=24;MAF=0.125;AC=3;AC_Het=3;AC_Hom=0;AC_Hemi=0;HWE=1	GT:AD:DP:GP:PL	./.:0,0:0:0.735351,0.24435,0.020299:0,0,0	0/0:4,0:4:0.979655,0.020345,0:0,12,109	0/0:15,0:15:0.99999,1e-05,0:0,45,324	0/0:1,0:1:0.857487,0.142466,4.7e-05:0,3,27	0/1:3,2:5:1e-05,0.99999,0:55,0,71	0/0:1,0:1:0.857521,0.142472,7e-06:0,3,35	0/1:1,1:2:0.003014,0.996953,3.3e-05:30,0,34	0/0:3,0:3:0.960121,0.039879,0:0,9,106	0/0:10,0:10:0.999676,0.000324,0:0,30,240	0/0:21,0:21:1,0,0:0,63,300	0/0:12,0:12:0.999919,8.1e-05,0:0,36,251	0/1:43,12:55:0,1,0:91,0,148	0/0:2,0:2:0.9233,0.0767,0:0,6,55
chr1	1348294	chr1_1348294_G_A	G	A	.	PASS	AF=0.458333;DP=188;NS=12;AN=24;MAF=0.458333;AC=11;AC_Het=5;AC_Hom=6;AC_Hemi=0;HWE=0.59387	GT:AD:DP:GP:PL	./.:0,0:0:0.311908,0.493159,0.194934:0,0,0	1/1:0,9:9:0,0.004916,0.995084:241,27,0	1/1:0,17:17:0,1.9e-05,0.999981:327,51,0	0/1:8,10:18:0,1,0:202,0,135	0/1:7,2:9:0.000162,0.999838,0:36,0,172	0/1:7,1:8:0.012695,0.987305,0:17,0,156	0/1:2,2:4:7e-06,0.999989,4e-06:50,0,50	1/1:0,2:2:0,0.387427,0.612573:68,6,0	0/0:10,0:10:0.998458,0.001542,0:0,30,231	0/0:27,0:27:1,0,0:0,81,368	0/0:18,0:18:0.999994,6e-06,0:0,54,325	0/0:55,0:55:1,0,0:0,166,363	0/1:7,4:11:0,1,0:81,0,159
chr1	1348981	chr1_1348981_A_G	A	G	.	PASS	AF=0.125;DP=178;NS=12;AN=24;MAF=0.125;AC=3;AC_Het=3;AC_Hom=0;AC_Hemi=0;HWE=1	GT:AD:DP:GP:PL	./.:0,0:0:0.740671,0.239903,0.019426:0,0,0	0/0:2,0:2:0.925092,0.074908,0:0,6,49	0/0:6,0:6:0.994965,0.005035,0:0,18,131	0/1:3,4:7:0,0.999999,1e-06:78,0,49	0/0:3,0:3:0.961089,0.038911,0:0,9,94	0/0:2,0:2:0.925092,0.074908,0:0,6,61	0/1:2,2:4:2.6e-05,0.999969,5e-06:51,0,42	0/0:1,0:1:0.860621,0.139376,3e-06:0,3,39	0/0:8,0:8:0.998736,0.001264,0:0,24,161	0/0:9,0:9:0.999368,0.000632,0:0,27,154	0/0:5,0:5:0.98998,0.01002,0:0,15,130	0/0:126,0:126:1,0,0:0,379,434	0/1:2,3:5:1e-06,0.999974,2.6e-05:67,0,35
chr1	1357772	chr1_1357772_T_A	T	A	.	PASS	AF=0.384615;DP=226;NS=13;AN=26;MAF=0.384615;AC=10;AC_Het=6;AC_Hom=4;AC_Hemi=0;HWE=1	GT:AD:DP:GP:PL	1/1:2,26:28:0,0.043177,0.956823:324,18,0	0/0:8,0:8:0.994848,0.005152,0:0,24,227	1/1:0,12:12:0,0.000736,0.999264:285,36,0	0/0:9,0:9:0.997417,0.002583,0:0,27,187	0/1:2,6:8:0,0.990988,0.009012:130,0,16	0/1:2,1:3:0.001904,0.998096,0:26,0,63	0/1:0,1:1:7.2e-05,0.601303,0.398625:41,3,0	0/1:1,1:2:0.000953,0.99888,0.000167:29,0,33	0/0:19,0:19:0.999997,3e-06,0:0,57,341	0/0:40,2:42:1,0,0:0,72,394	0/0:15,0:15:0.99996,4e-05,0:0,45,263	0/1:62,13:75:0,1,0:119,0,293	0/1:3,1:4:0.0038,0.9962,0:23,0,94
chr1	1359459	chr1_1359459_G_A	G	A	.	PASS	AF=0.115385;DP=192;NS=13;AN=26;MAF=0.115385;AC=3;AC_Het=1;AC_Hom=2;AC_Hemi=0;HWE=0.12	GT:AD:DP:GP:PL	0/0:3,0:3:0.967072,0.032928,0:0,9,99	0/0:11,0:11:0.999867,0.000133,0:0,33,289	0/0:15,0:15:0.999992,8e-06,0:0,45,316	0/0:28,0:28:1,0,0:0,84,403	0/0:8,0:8:0.998937,0.001063,0:0,24,211	0/0:4,0:4:0.98326,0.01674,0:0,12,136	0/0:3,0:3:0.967072,0.032928,0:0,9,95	0/0:3,0:3:0.967072,0.032928,0:0,9,111	0/0:14,0:14:0.999983,1.7e-05,0:0,42,329	0/0:34,0:34:1,0,0:0,102,408	0/0:23,0:23:1,0,0:0,69,390	1/1:0,39:39:0,0,1:396,117,0	0/1:4,3:7:0,1,0:84,0,121
chr1	1360144	chr1_1360144_T_C	T	C	.	PASS	AF=0.230769;DP=188;NS=13;AN=26;MAF=0.230769;AC=6;AC_Het=4;AC_Hom=2;AC_Hemi=0;HWE=0.522981	GT:AD:DP:GP:PL	0/0:16,0:16:0.99999,1e-05,0:0,48,252	0/0:9,0:9:0.998677,0.001323,0:0,27,185	0/0:6,0:6:0.989511,0.010489,0:0,18,158	0/0:12,0:12:0.999834,0.000166,0:0,36,268	0/0:1,0:1:0.746576,0.253253,0.000171:0,3,27	1/1:0,6:6:0,0.084348,0.915652:153,18,0	0/1:4,2:6:8e-06,0.999992,0:53,0,103	0/1:0,2:2:2e-06,0.595784,0.404214:63,6,0	0/0:12,0:12:0.999834,0.000166,0:0,36,296	0/0:24,0:24:1,0,0:0,72,391	0/0:12,0:12:0.999834,0.000166,0:0,36,280	0/1:60,14:74:0,1,0:110,0,320	0/1:3,4:7:0,1,0:102,0,75
chr1	1368670	chr1_1368670_A_T	A	T	.	PASS	AF=0.115385;DP=265;NS=13;AN=26;MAF=0.115385;AC=3;AC_Het=3;AC_Hom=0;AC_Hemi=0;HWE=1	GT:AD:DP:GP:PL	0/0:27,0:27:1,0,0:0,81,399	0/0:7,0:7:0.997963,0.002037,0:0,21,205	0/0:24,0:24:1,0,0:0,72,359	0/0:7,0:7:0.997963,0.002037,0:0,21,214	0/0:9,0:9:0.99949,0.00051,0:0,27,255	0/0:6,0:6:0.995933,0.004067,0:0,18,187	0/1:2,4:6:0,1,0:111,0,53	0/1:1,1:2:0.004816,0.995132,5.2e-05:29,0,31	0/0:12,0:12:0.999936,6.4e-05,0:0,36,295	0/0:37,0:37:1,0,0:0,111,414	0/0:16,0:16:0.999996,4e-06,0:0,48,326	0/0:108,0:108:1,0,0:0,325,450	0/1:1,3:4:0,0.999171,0.000829:94,0,19
chr1	1372737	chr1_1372737_A_G	A	G	.	PASS	AF=0.458333;DP=245;NS=12;AN=24;MAF=0.458333;AC=11;AC_Het=9;AC_Hom=2;AC_Hemi=0;HWE=0.238505	GT:AD:DP:GP:PL	./.:0,0:0:0.312347,0.493066,0.194587:0,0,0	0/1:1,5:6:0,0.996014,0.003986:135,0,20	0/0:5,0:5:0.95299,0.04701,0:0,15,147	0/1:8,4:12:0,1,0:98,0,205	0/1:2,3:5:0,0.999996,4e-06:88,0,50	0/1:1,7:8:0,0.969073,0.030927:200,0,11	0/0:7,0:7:0.987818,0.012182,0:0,21,197	1/1:0,4:4:0,0.136713,0.863287:138,12,0	0/1:14,2:16:0.012903,0.987097,0:17,0,278	0/1:50,6:56:0.063405,0.936595,0:10,0,330	0/1:19,2:21:0.294187,0.705813,0:2,0,313	0/1:37,51:88:0,1,0:355,0,320	0/1:3,7:10:0,1,0:178,0,75
chr1	1373069	chr1_1373069_T_C	T	C	.	PASS	AF=0.458333;DP=224;NS=12;AN=24;MAF=0.458333;AC=11;AC_Het=5;AC_Hom=6;AC_Hemi=0;HWE=0.59387	GT:AD:DP:GP:PL	0/0:19,0:19:0.999997,3e-06,0:0,57,324	1/1:0,9:9:0,0.004337,0.995663:224,27,0	./.:0,0:0:0.277985,0.498516,0.2235:0,0,0	0/1:4,10:14:0,1,0:231,0,97	1/1:0,5:5:0,0.065158,0.934842:149,15,0	0/0:5,0:5:0.946935,0.053065,0:0,15,169	0/0:2,0:2:0.690454,0.309546,0:0,6,67	0/0:5,0:5:0.946935,0.053065,0:0,15,169	0/1:6,9:15:0,1,0:193,0,128	0/1:23,18:41:0,1,0:261,0,305	0/1:12,12:24:0,1,0:229,0,158	1/1:0,52:52:0,0,1:404,157,0	0/1:6,3:9:0,1,0:79,0,169
chr1	1375236	chr1_1375236_G_T	G	T	.	PASS	AF=0.192308;DP=271;NS=13;AN=26;MAF=0.192308;AC=5;AC_Het=5;AC_Hom=0;AC_Hemi=0;HWE=1	GT:AD:DP:GP:PL	0/0:31,0:31:1,0,0:0,93,380	0/1:1,1:2:0.231344,0.765519,0.003138:9,0,14	0/0:22,0:22:1,0,0:0,66,349	0/1:9,3:12:7e-06,0.999993,0:55,0,158	0/1:9,1:10:0.439774,0.560226,0:5,0,200	0/0:3,0:3:0.95103,0.04897,0:0,9,98	0/0:5,0:5:0.987291,0.012709,0:0,15,141	0/0:2,0:2:0.906631,0.093369,0:0,6,52	0/1:29,4:33:0.042963,0.957037,0:17,0,318	0/0:63,3:66:1,0,0:0,103,375	0/0:41,2:43:1,0,0:0,63,377	0/0:39,1:40:1,0,0:0,84,352	0/1:1,1:2:0.003848,0.995742,0.00041:28,0,24
chr1	1375910	chr1_1375910_G_A	G	A	.	PASS	AF=0.153846;DP=215;NS=13;AN=26;MAF=0.153846;AC=4;AC_Het=2;AC_Hom=2;AC_Hemi=0;HWE=0.234783	GT:AD:DP:GP:PL	0/0:20,0:20:1,0,0:0,60,360	1/1:0,4:4:0,0.438343,0.561657:139,12,0	0/0:17,0:17:0.999998,2e-06,0:0,51,322	0/0:17,0:17:0.999998,2e-06,0:0,51,354	0/0:7,0:7:0.997504,0.002496,0:0,21,190	0/0:7,0:7:0.997504,0.002496,0:0,21,192	0/0:5,0:5:0.99009,0.00991,0:0,15,157	0/0:5,0:5:0.99009,0.00991,0:0,15,164	0/0:7,0:7:0.997504,0.002496,0:0,21,207	0/0:36,0:36:1,0,0:0,108,421	0/0:10,0:10:0.999687,0.000313,0:0,30,273	0/1:37,29:66:0,1,0:275,0,344	0/1:8,6:14:0,1,0:156,0,203
chr1	1375931	chr1_1375931_T_A	T	A	.	PASS	AF=0.153846;DP=267;NS=13;AN=26;MAF=0.153846;AC=4;AC_Het=4;AC_Hom=0;AC_Hemi=0;HWE=1	GT:AD:DP:GP:PL	0/0:25,0:25:1,0,0:0,75,376	0/0:7,0:7:0.997152,0.002848,0:0,21,217	0/0:26,0:26:1,0,0:0,78,393	0/0:22,0:22:1,0,0:0,66,388	0/1:7,7:14:0,1,0:175,0,138	0/0:7,0:7:0.997152,0.002848,0:0,21,190	0/0:5,0:5:0.988706,0.011294,0:0,15,154	0/0:4,0:4:0.977664,0.022336,0:0,12,145	0/1:5,1:6:0.02156,0.97844,0:21,0,132	0/1:28,12:40:0,1,0:204,0,347	0/1:9,5:14:0,1,0:134,0,216	0/0:81,0:81:1,0,0:0,244,439	0/0:16,0:16:0.999994,6e-06,0:0,48,317
chr1	1376586	chr1_1376586_G_A	G	A	.	PASS	AF=0.153846;DP=205;NS=13;AN=26;MAF=0.153846;AC=4;AC_Het=2;AC_Hom=2;AC_Hemi=0;HWE=0.234783	GT:AD:DP:GP:PL	0/0:7,0:7:0.997045,0.002955,0:0,21,215	0/0:5,0:5:0.988285,0.011715,0:0,15,136	0/0:12,0:12:0.999907,9.3e-05,0:0,36,260	0/0:8,0:8:0.998521,0.001479,0:0,24,214	0/0:15,0:15:0.999988,1.2e-05,0:0,45,328	0/1:1,2:3:1e-06,0.999759,0.00024:63,0,26	0/0:1,0:1:0.840571,0.159426,2e-06:0,3,41	0/0:3,0:3:0.954731,0.045269,0:0,9,105	0/0:13,0:13:0.999954,4.6e-05,0:0,39,277	0/0:26,0:26:1,0,0:0,78,335	0/0:21,0:21:1,0,0:0,63,292	0/1:56,28:84:0,1,0:283,0,367	1/1:0,7:7:0,0.076107,0.923893:172,21,0
chr1	1376635	chr1_1376635_A_G	A	G	.	PASS	AF=0.458333;DP=248;NS=12;AN=24;MAF=0.458333;AC=11;AC_Het=5;AC_Hom=6;AC_Hemi=0;HWE=0.59387	GT:AD:DP:GP:PL	./.:0,0:0:0.291237,0.496854,0.211909:0,0,0	1/1:0,10:10:0,0.002284,0.997716:248,30,0	1/1:0,13:13:0,0.000286,0.999714:287,39,0	0/1:5,3:8:0,1,0:85,0,110	0/1:5,7:12:0,1,0:174,0,110	0/1:5,2:7:3e-06,0.999997,0:53,0,126	0/1:3,2:5:0,1,0:61,0,96	0/0:5,0:5:0.949388,0.050612,0:0,15,157	0/0:16,0:16:0.999974,2.6e-05,0:0,48,300	0/0:41,0:41:1,0,0:0,123,398	0/0:20,0:20:0.999998,2e-06,0:0,60,332	1/1:0,100:100:0,0,1:453,301,0	0/1:6,4:10:0,1,0:103,0,136
chr1	1379718	chr1_1379718_G_C	G	C	.	PASS	AF=0.384615;DP=231;NS=13;AN=26;MAF=0.384615;AC=10;AC_Het=4;AC_Hom=6;AC_Hemi=0;HWE=0.255674	GT:AD:DP:GP:PL	1/1:0,26:26:0,0,1:376,78,0	0/0:7,0:7:0.989903,0.010097,0:0,21,208	1/1:0,22:22:0,1e-06,0.999999:355,66,0	0/1:3,2:5:2e-06,0.999998,0:55,0,72	0/1:3,6:9:0,1,0:151,0,85	1/1:0,3:3:0,0.276905,0.723095:98,9,0	0/1:1,2:3:0,0.999175,0.000825:66,0,26	0/0:1,0:1:0.605016,0.394964,2e-05:0,3,41	0/0:19,0:19:0.999998,2e-06,0:0,57,331	0/0:50,0:50:1,0,0:0,151,427	0/0:25,0:25:1,0,0:0,75,368	0/1:27,31:58:0,1,0:316,0,304	0/0:3,0:3:0.859697,0.140303,0:0,9,102
chr1	1383358	chr1_1383358_T_G	T	G	.	PASS	AF=0.166667;DP=216;NS=12;AN=24;MAF=0.166667;AC=4;AC_Het=4;AC_Hom=0;AC_Hemi=0;HWE=1	GT:AD:DP:GP:PL	0/0:3,0:3:0.943574,0.056426,0:0,9,99	0/0:1,0:1:0.806965,0.193031,4e-06:0,3,41	0/0:17,0:17:0.999996,4e-06,0:0,51,352	0/1:3,2:5:0,1,0:67,0,86	0/1:13,2:15:0.001484,0.998516,0:31,0,270	0/1:2,1:3:0.001326,0.998673,1e-06:32,0,53	0/0:1,0:1:0.806962,0.19303,7e-06:0,3,38	0/0:1,0:1:0.806964,0.193031,6e-06:0,3,39	0/0:14,0:14:0.999971,2.9e-05,0:0,42,303	0/0:42,0:42:1,0,0:0,126,415	0/0:14,0:14:0.999971,2.9e-05,0:0,42,304	0/1:51,45:96:0,1,0:316,0,335	./.:0,0:0:0.651195,0.311543,0.037262:0,0,0
chr1	1387246	chr1_1387246_C_A	C	A	.	PASS	AF=0.208333;DP=143;NS=12;AN=24;MAF=0.208333;AC=5;AC_Het=5;AC_Hom=0;AC_Hemi=0;HWE=1	GT:AD:DP:GP:PL	./.:0,0:0:0.652281,0.310716,0.037003:0,0,0	0/0:8,0:8:0.998143,0.001857,0:0,24,209	0/0:3,0:3:0.943804,0.056196,0:0,9,59	0/1:5,3:8:1.2e-05,0.999988,0:52,0,92	0/0:7,0:7:0.996293,0.003707,0:0,21,159	0/0:2,0:2:0.893586,0.106414,0:0,6,58	0/0:2,0:2:0.893586,0.106414,0:0,6,69	0/0:1,0:1:0.807582,0.192345,7.3e-05:0,3,28	0/0:19,1:20:0.99995,5e-05,0:0,40,213	0/1:27,6:33:1e-05,0.99999,0:53,0,225	0/1:18,2:20:0.456307,0.543693,0:4,0,254	0/1:22,6:28:4.4e-05,0.999956,0:47,0,159	0/1:3,1:4:0.394086,0.605914,0:5,0,76
chr1	1389585	chr1_1389585_C_T	C	T	.	PASS	AF=0.333333;DP=200;NS=12;AN=24;MAF=0.333333;AC=8;AC_Het=8;AC_Hom=0;AC_Hemi=0;HWE=0.216045	GT:AD:DP:GP:PL	0/0:25,1:26:0.999999,1e-06,0:0,62,332	0/1:2,1:3:0.000987,0.999013,0:30,0,66	0/1:18,3:21:0.010887,0.989113,0:20,0,277	0/1:2,1:3:0.019287,0.980713,0:17,0,66	0/1:9,5:14:0.000567,0.999433,0:32,0,208	./.:0,0:0:0.438791,0.447244,0.113965:0,0,0	0/1:3,1:4:0.0078,0.9922,0:21,0,84	0/0:3,0:3:0.886993,0.113007,0:0,9,93	0/1:16,4:20:0.000252,0.999748,0:36,0,258	0/1:35,7:42:0.001608,0.998392,0:28,0,328	0/1:18,4:22:0.000413,0.999587,0:34,0,272	0/0:33,4:37:0.999987,1.3e-05,0:0,49,344	0/0:5,0:5:0.969133,0.030867,0:0,15,162
chr1	1389599	chr1_1389599_C_T	C	T	.	PASS	AF=0.125;DP=216;NS=12;AN=24;MAF=0.125;AC=3;AC_Het=3;AC_Hom=0;AC_Hemi=0;HWE=1	GT:AD:DP:GP:PL	0/0:27,0:27:1,0,0:0,81,355	0/0:6,0:6:0.995447,0.004553,0:0,18,156	0/0:25,0:25:1,0,0:0,75,338	0/0:10,0:10:0.999714,0.000286,0:0,30,215	0/0:10,0:10:0.999714,0.000286,0:0,30,194	./.:0,0:0:0.760927,0.222768,0.016304:0,0,0	0/1:2,1:3:0.013504,0.986496,0:24,0,53	0/0:3,0:3:0.964698,0.035302,0:0,9,85	0/1:19,4:23:0.00061,0.99939,0:37,0,257	0/0:45,2:47:1,0,0:0,91,337	0/0:24,2:26:0.96634,0.03366,0:0,9,275	0/1:20,10:30:0,1,0:138,0,208	0/0:6,0:6:0.995447,0.004553,0:0,18,168
chr1	1402774	chr1_1402774_C_G	C	G	.	PASS	AF=0.166667;DP=266;NS=12;AN=24;MAF=0.166667;AC=4;AC_Het=2;AC_Hom=2;AC_Hemi=0;HWE=0.254658	GT:AD:DP:GP:PL	./.:0,0:0:0.691137,0.280419,0.028444:0,0,0	0/0:13,0:13:0.99995,5e-05,0:0,39,280	0/1:6,15:21:0,1,0:269,0,125	0/0:17,0:17:0.999997,3e-06,0:0,51,337	0/0:9,0:9:0.999208,0.000792,0:0,27,218	0/1:4,1:5:0.007824,0.992176,0:25,0,121	0/0:6,0:6:0.993701,0.006299,0:0,18,174	0/0:3,0:3:0.951732,0.048268,0:0,9,113	0/0:27,0:27:1,0,0:0,81,348	0/0:35,0:35:1,0,0:0,105,348	0/0:24,0:24:1,0,0:0,72,354	1/1:0,91:91:0,0,1:448,274,0	0/0:12,0:12:0.999901,9.9e-05,0:0,36,269
chr1	1405820	chr1_1405820_T_A	T	A	.	PASS	AF=0.363636;DP=106;NS=11;AN=22;MAF=0.363636;AC=8;AC_Het=4;AC_Hom=4;AC_Hemi=0;HWE=0.537668	GT:AD:DP:GP:PL	0/0:2,0:2:0.726256,0.273742,2e-06:0,6,54	0/1:0,1:1:0.005972,0.566765,0.427263:21,3,0	0/0:3,0:3:0.841426,0.158574,0:0,9,93	1/1:0,2:2:0,0.398765,0.601235:74,6,0	0/0:3,0:3:0.841426,0.158574,0:0,9,109	0/0:1,0:1:0.570116,0.429782,0.000102:0,3,35	./.:0,0:0:0.325096,0.490152,0.184752:0,0,0	./.:0,0:0:0.325096,0.490152,0.184752:0,0,0	0/1:10,2:12:8.6e-05,0.999914,0:39,0,233	0/1:17,14:31:0,1,0:256,0,289	0/1:13,5:18:0,1,0:107,0,244	1/1:3,29:32:0,0.016955,0.983045:282,22,0	0/0:1,0:1:0.570156,0.429812,3.2e-05:0,3,40
chr1	1406027	chr1_1406027_C_T	C	T	.	PASS	AF=0.5;DP=237;NS=13;AN=26;MAF=0.5;AC=13;AC_Het=3;AC_Hom=10;AC_Hemi=0;HWE=0.0892525	GT:AD:DP:GP:PL	1/1:0,8:8:0,0.008007,0.991993:202,24,0	1/1:0,10:10:0,0.002014,0.997986:259,30,0	1/1:0,11:11:0,0.001008,0.998992:274,33,0	0/0:16,0:16:0.99997,3e-05,0:0,48,344	0/1:8,2:10:5.1e-05,0.999949,0:40,0,191	0/1:3,7:10:0,1,0:181,0,69	1/1:0,5:5:0,0.060656,0.939344:152,15,0	0/0:5,0:5:0.942962,0.057038,0:0,15,159	0/0:8,0:8:0.992496,0.007504,0:0,24,227	0/0:27,0:27:1,0,0:0,81,346	0/0:15,0:15:0.999941,5.9e-05,0:0,45,332	0/1:41,68:109:0,1,0:373,0,316	1/1:0,3:3:0,0.205275,0.794725:110,9,0
chr1	1413270	chr1_1413270_A_T	A	T	.	PASS	AF=0.346154;DP=295;NS=13;AN=26;MAF=0.346154;AC=9;AC_Het=5;AC_Hom=4;AC_Hemi=0;HWE=0.578215	GT:AD:DP:GP:PL	0/0:31,0:31:1,0,0:0,93,416	1/1:0,17:17:0,2.8e-05,0.999972:358,51,0	1/1:0,30:30:0,0,1:411,90,0	0/1:10,4:14:0,1,0:103,0,253	0/1:3,7:10:0,1,0:186,0,68	0/1:2,1:3:0.000578,0.999422,0:32,0,65	0/1:1,2:3:1e-06,0.999825,0.000174:62,0,32	0/0:2,0:2:0.784625,0.215375,0:0,6,82	0/0:19,0:19:0.999998,2e-06,0:0,57,311	0/0:46,0:46:1,0,0:0,138,432	0/0:28,0:28:1,0,0:0,84,411	0/0:26,1:27:1,0,0:0,66,273	0/1:5,5:10:0,1,0:148,0,135
chr1	1416467	chr1_1416467_T_G	T	G	.	PASS	AF=0.192308;DP=273;NS=13;AN=26;MAF=0.192308;AC=5;AC_Het=3;AC_Hom=2;AC_Hemi=0;HWE=0.373913	GT:AD:DP:GP:PL	0/0:19,0:19:0.999999,1e-06,0:0,57,361	0/0:10,0:10:0.99951,0.00049,0:0,30,263	1/1:0,22:22:0,2e-06,0.999998:396,66,0	0/0:6,0:6:0.992217,0.007783,0:0,18,141	0/1:7,5:12:0,1,0:132,0,168	0/0:1,0:1:0.799331,0.200637,3.2e-05:0,3,32	0/1:2,4:6:0,1,0:127,0,57	0/0:6,0:6:0.992217,0.007783,0:0,18,177	0/0:15,0:15:0.999985,1.5e-05,0:0,45,287	0/0:39,0:39:1,0,0:0,117,420	0/0:15,0:15:0.999985,1.5e-05,0:0,45,318	0/0:96,0:96:1,0,0:0,289,428	0/1:5,2:7:5e-06,0.999995,0:56,0,149
chr1	1419173	chr1_1419173_G_A	G	A	.	PASS	AF=0.166667;DP=82;NS=12;AN=24;MAF=0.166667;AC=4;AC_Het=4;AC_Hom=0;AC_Hemi=0;HWE=1	GT:AD:DP:GP:PL	0/1:0,1:1:0.022437,0.798333,0.17923:22,3,0	0/0:8,0:8:0.998249,0.001751,0:0,24,217	0/0:16,0:16:0.999993,7e-06,0:0,48,307	0/0:1,0:1:0.816617,0.183331,5.2e-05:0,3,29	0/0:4,0:4:0.972704,0.027296,0:0,12,137	./.:0,0:0:0.66693,0.299455,0.033614:0,0,0	0/0:1,0:1:0.816642,0.183337,2.1e-05:0,3,33	0/1:0,1:1:0.000725,0.816064,0.18321:37,3,0	0/0:6,0:6:0.993034,0.006966,0:0,18,136	0/1:5,2:7:0.000244,0.999756,0:40,0,114	0/1:3,1:4:0.355458,0.644542,0:6,0,78	0/0:28,0:28:1,0,0:0,84,383	0/0:5,0:5:0.986163,0.013837,0:0,15,138
chr1	1419179	chr1_1419179_A_G	A	G	.	PASS	AF=0.208333;DP=81;NS=12;AN=24;MAF=0.208333;AC=5;AC_Het=5;AC_Hom=0;AC_Hemi=0;HWE=1	GT:AD:DP:GP:PL	0/0:18,0:18:0.999997,3e-06,0:0,54,298	0/0:3,0:3:0.916464,0.083536,0:0,9,94	0/1:3,3:6:0,1,0:69,0,73	0/0:1,0:1:0.73267,0.267136,0.000194:0,3,27	0/0:3,0:3:0.916464,0.083536,0:0,9,82	./.:0,0:0:0.537011,0.391599,0.07139:0,0,0	0/1:0,1:1:0.000201,0.732662,0.267138:40,3,0	0/0:1,0:1:0.732776,0.267175,4.9e-05:0,3,33	0/1:4,1:5:0.021499,0.978501,0:18,0,93	0/1:7,3:10:4e-06,0.999996,0:55,0,132	0/0:4,0:4:0.956412,0.043588,0:0,12,79	0/0:27,0:27:1,0,0:0,81,360	0/1:0,2:2:0,0.578292,0.421708:72,6,0
chr1	1427577	chr1_1427577_T_A	T	A	.	PASS	AF=0.461538;DP=248;NS=13;AN=26;MAF=0.461538;AC=12;AC_Het=4;AC_Hom=8;AC_Hemi=0;HWE=0.260843	GT:AD:DP:GP:PL	1/1:0,20:20:0,2e-06,0.999998:342,60,0	1/1:0,7:7:0,0.01763,0.98237:186,21,0	1/1:0,19:19:0,4e-06,0.999996:369,57,0	0/1:3,3:6:0,1,0:92,0,81	0/1:3,3:6:0,1,0:84,0,87	1/1:0,2:2:0,0.364801,0.635198:68,6,0	0/1:1,2:3:0,0.9989,0.0011:66,0,26	0/0:2,0:2:0.696724,0.303276,0:0,6,64	0/0:25,0:25:1,0,0:0,75,393	0/0:53,0:53:1,0,0:0,160,432	0/0:32,0:32:1,0,0:0,96,418	0/1:32,38:70:0,1,0:343,0,336	0/0:3,0:3:0.821259,0.178741,0:0,9,84
chr1	1439756	chr1_1439756_C_T	C	T	.	PASS	AF=0.291667;DP=160;NS=12;AN=24;MAF=0.291667;AC=7;AC_Het=5;AC_Hom=2;AC_Hemi=0;HWE=1	GT:AD:DP:GP:PL	1/1:0,11:11:0,0.00198,0.99802:246,33,0	0/0:2,0:2:0.8025,0.197499,1e-06:0,6,53	0/0:16,0:16:0.999985,1.5e-05,0:0,48,305	0/1:5,3:8:0,1,0:64,0,130	0/0:2,0:2:0.802501,0.197499,0:0,6,68	0/1:2,1:3:0.000812,0.999187,1e-06:31,0,54	0/0:2,0:2:0.802499,0.197499,2e-06:0,6,50	./.:0,0:0:0.449092,0.442103,0.108806:0,0,0	0/0:15,1:16:0.970797,0.029203,0:0,15,250	0/0:45,1:46:1,0,0:0,116,376	0/1:19,3:22:0.03163,0.96837,0:15,0,257	0/1:24,7:31:1e-06,0.999999,0:62,0,296	0/1:0,1:1:0.00043,0.669853,0.329717:35,3,0
chr1	1443079	chr1_1443079_A_G	A	G	.	PASS	AF=0.416667;DP=180;NS=12;AN=24;MAF=0.416667;AC=10;AC_Het=4;AC_Hom=6;AC_Hemi=0;HWE=0.289272	GT:AD:DP:GP:PL	1/1:0,5:5:0,0.07061,0.92939:127,15,0	./.:0,0:0:0.301033,0.495264,0.203704:0,0,0	1/1:0,15:15:0,7.4e-05,0.999926:310,45,0	0/0:2,0:2:0.708569,0.291431,0:0,6,63	0/1:3,1:4:0.002436,0.997564,0:24,0,96	0/0:3,0:3:0.829431,0.170569,0:0,9,83	0/1:0,1:1:5.3e-05,0.548633,0.451314:41,3,0	0/1:1,3:4:0,0.998689,0.001311:102,0,25	0/0:18,0:18:0.999994,6e-06,0:0,54,315	0/0:42,0:42:1,0,0:0,126,422	0/0:18,0:18:0.999994,6e-06,0:0,54,337	0/1:26,23:49:0,1,0:207,0,271	1/1:0,8:8:0,0.009407,0.990593:220,24,0
chr1	1454809	chr1_1454809_A_G	A	G	.	PASS	AF=0.409091;DP=262;NS=11;AN=22;MAF=0.409091;AC=9;AC_Het=7;AC_Hom=2;AC_Hemi=0;HWE=0.55418	GT:AD:DP:GP:PL	0/1:2,22:24:0,0.750491,0.249509:280,0,0	0/0:5,0:5:0.956351,0.043649,0:0,15,160	1/1:0,5:5:0,0.078832,0.921168:162,15,0	0/1:7,1:8:0.013728,0.986272,0:17,0,151	0/1:3,5:8:0,1,0:127,0,68	./.:0,0:0:0.33401,0.487852,0.178138:0,0,0	0/1:1,2:3:1e-06,0.998837,0.001161:57,0,25	0/0:4,0:4:0.916352,0.083648,0:0,12,134	0/1:28,8:36:0,1,0:138,0,287	0/1:36,11:47:0,1,0:170,0,298	0/1:12,12:24:0,1,0:239,0,249	0/0:98,0:98:1,0,0:0,295,433	./.:0,0:0:0.33401,0.487852,0.178138:0,0,0
chr1	1454857	chr1_1454857_G_T	G	T	.	PASS	AF=0.25;DP=249;NS=12;AN=24;MAF=0.25;AC=6;AC_Het=4;AC_Hom=2;AC_Hemi=0;HWE=1	GT:AD:DP:GP:PL	1/1:0,23:23:0,0,1:356,69,0	0/0:1,0:1:0.676543,0.323426,3.1e-05:0,3,37	0/0:7,1:8:0.51249,0.48751,0:0,0,184	0/0:6,0:6:0.985281,0.014719,0:0,18,155	0/1:6,2:8:3e-06,0.999997,0:56,0,163	0/0:1,0:1:0.676551,0.323429,1.9e-05:0,3,39	./.:0,0:0:0.457737,0.437651,0.104612:0,0,0	0/0:1,0:1:0.676556,0.323432,1.2e-05:0,3,41	0/1:20,2:22:0.03364,0.96636,0:15,0,295	0/1:34,13:47:0,1,0:172,0,344	0/1:18,6:24:0,1,0:124,0,289	0/0:106,1:107:1,0,0:0,302,440	0/0:1,0:1:0.676531,0.32342,4.9e-05:0,3,35
chr1	1472021	chr1_1472021_C_A	C	A	.	PASS	AF=0.192308;DP=176;NS=13;AN=26;MAF=0.192308;AC=5;AC_Het=3;AC_Hom=2;AC_Hemi=0;HWE=0.373913	GT:AD:DP:GP:PL	0/0:20,0:20:1,0,0:0,60,313	0/0:7,0:7:0.996502,0.003498,0:0,21,165	0/1:7,1:8:0.152526,0.847474,0:11,0,184	0/0:17,1:18:0.994595,0.005405,0:0,19,270	1/1:0,5:5:0,0.217639,0.782361:168,15,0	0/1:4,1:5:0.022012,0.977988,0:20,0,114	0/0:3,0:3:0.946823,0.053177,0:0,9,102	0/0:3,0:3:0.946823,0.053177,0:0,9,85	0/0:9,0:9:0.999123,0.000877,0:0,27,210	0/0:31,0:31:1,0,0:0,93,262	0/1:11,2:13:0.007454,0.992546,0:25,0,207	0/0:50,1:51:1,0,0:0,132,361	0/0:3,0:3:0.946823,0.053177,0:0,9,102
chr1	1473210	chr1_1473210_T_G	T	G	.	PASS	AF=0.333333;DP=94;NS=12;AN=24;MAF=0.333333;AC=8;AC_Het=8;AC_Hom=0;AC_Hemi=0;HWE=0.216045	GT:AD:DP:GP:PL	0/1:4,2:6:1.6e-05,0.999961,2.3e-05:47,0,41	0/1:2,1:3:0.062365,0.937635,0:11,0,65	0/1:13,2:15:0.007465,0.992535,0:20,0,180	0/1:7,1:8:0.097116,0.902884,0:9,0,140	0/0:6,0:6:0.981735,0.018265,0:0,18,154	0/0:1,0:1:0.6257,0.372538,0.001762:0,3,21	0/0:1,0:1:0.62676,0.37317,7e-05:0,3,35	./.:0,0:0:0.392881,0.467843,0.139277:0,0,0	0/1:4,2:6:4.1e-05,0.999959,0:43,0,67	0/1:12,2:14:0.01691,0.98309,0:17,0,158	0/1:5,3:8:0.002454,0.997546,0:25,0,103	0/1:17,8:25:0,1,0:122,0,192	0/0:1,0:1:0.625926,0.372673,0.0014:0,3,22
chr1	1476842	chr1_1476842_C_A	C	A	.	PASS	AF=0.461538;DP=196;NS=13;AN=26;MAF=0.461538;AC=12;AC_Het=10;AC_Hom=2;AC_Hemi=0;HWE=0.11159	GT:AD:DP:GP:PL	0/1:16,3:19:0.102566,0.897434,0:8,0,242	0/1:3,1:4:0.005158,0.994842,0:21,0,84	0/1:12,7:19:0,1,0:148,0,249	0/0:18,2:20:0.997005,0.002995,0:0,27,266	0/1:6,1:7:0.094106,0.905894,0:8,0,152	0/1:1,1:2:0.006448,0.993066,0.000485:20,0,29	0/1:3,2:5:0.000156,0.999844,0:36,0,94	1/1:0,2:2:8.1e-05,0.392826,0.607093:41,6,0	0/1:14,3:17:0.066633,0.933367,0:10,0,233	0/1:25,11:36:0,1,0:76,0,293	0/1:11,4:15:0.00175,0.99825,0:26,0,189	0/0:38,3:41:0.999982,1.8e-05,0:0,49,316	0/1:6,3:9:0.000488,0.999512,0:31,0,131
chr1	1485813	chr1_1485813_T_C	T	C	.	PASS	AF=0.115385;DP=202;NS=13;AN=26;MAF=0.115385;AC=3;AC_Het=3;AC_Hom=0;AC_Hemi=0;HWE=1	GT:AD:DP:GP:PL	0/0:23,0:23:1,0,0:0,69,354	0/0:12,0:12:0.999936,6.4e-05,0:0,36,280	0/0:15,0:15:0.999992,8e-06,0:0,45,311	0/0:12,0:12:0.999936,6.4e-05,0:0,36,262	0/0:9,0:9:0.999492,0.000508,0:0,27,224	0/1:4,1:5:0.009667,0.990333,0:26,0,118	0/1:2,2:4:0.000188,0.999812,0:43,0,56	0/1:1,2:3:1e-06,0.999947,5.2e-05:66,0,31	0/0:14,0:14:0.999984,1.6e-05,0:0,42,279	0/0:26,0:26:1,0,0:0,78,377	0/0:18,0:18:0.999999,1e-06,0:0,54,355	0/0:55,0:55:1,0,0:0,166,397	0/0:6,0:6:0.995948,0.004052,0:0,18,172
chr1	1492579	chr1_1492579_G_A	G	A	.	PASS	AF=0.307692;DP=241;NS=13;AN=26;MAF=0.307692;AC=8;AC_Het=2;AC_Hom=6;AC_Hemi=0;HWE=0.0334096	GT:AD:DP:GP:PL	0/0:2,0:2:0.809089,0.190911,0:0,6,67	1/1:0,7:7:0,0.032046,0.967954:207,21,0	0/0:19,0:19:0.999998,2e-06,0:0,57,357	1/1:0,10:10:0,0.004121,0.995879:267,30,0	0/1:11,2:13:0.005628,0.994372,0:23,0,245	1/1:0,4:4:0,0.209401,0.790599:132,12,0	0/0:6,0:6:0.985467,0.014533,0:0,18,164	0/0:2,0:2:0.809089,0.190911,0:0,6,80	0/0:22,0:22:1,0,0:0,66,357	0/0:40,0:40:1,0,0:0,120,400	0/0:23,0:23:1,0,0:0,69,389	0/1:49,39:88:0,1,0:331,0,330	0/0:2,0:2:0.809089,0.190911,0:0,6,76
chr1	1520939	chr1_1520939_G_A	G	A	.	PASS	AF=0.153846;DP=235;NS=13;AN=26;MAF=0.153846;AC=4;AC_Het=2;AC_Hom=2;AC_Hemi=0;HWE=0.234783	GT:AD:DP:GP:PL	0/0:32,0:32:1,0,0:0,96,358	0/0:4,0:4:0.979363,0.020637,0:0,12,130	0/1:9,1:10:0.194312,0.805688,0:11,0,204	0/0:8,0:8:0.998685,0.001315,0:0,24,226	0/0:11,0:11:0.999835,0.000165,0:0,33,248	1/1:0,7:7:0,0.084819,0.915181:198,21,0	0/0:5,0:5:0.989574,0.010426,0:0,15,161	0/1:1,1:2:0.002971,0.997003,2.7e-05:30,0,35	0/0:33,0:33:1,0,0:0,99,392	0/0:51,0:51:1,0,0:0,154,413	0/0:21,0:21:1,0,0:0,63,367	0/0:41,0:41:1,0,0:0,123,417	0/0:10,0:10:0.999671,0.000329,0:0,30,243
chr1	1521000	chr1_1521000_A_G	A	G	.	PASS	AF=0.5;DP=154;NS=12;AN=24;MAF=0.5;AC=12;AC_Het=4;AC_Hom=8;AC_Hemi=0;HWE=0.281462	GT:AD:DP:GP:PL	1/1:0,12:12:0,0.000527,0.999473:287,36,0	1/1:0,2:2:0,0.35062,0.64938:78,6,0	./.:0,0:0:0.269571,0.499263,0.231166:0,0,0	0/1:5,2:7:3.2e-05,0.999968,0:42,0,149	0/1:6,4:10:0,1,0:110,0,167	0/1:1,1:2:0.000216,0.999048,0.000736:34,0,28	0/0:4,0:4:0.896258,0.103742,0:0,12,124	0/1:2,1:3:0.001364,0.998636,0:26,0,64	0/0:20,0:20:0.999998,2e-06,0:0,60,330	0/0:45,0:45:1,0,0:0,135,406	0/0:19,0:19:0.999996,4e-06,0:0,57,348	1/1:0,27:27:0,0,1:384,81,0	1/1:0,3:3:0,0.212575,0.787425:107,9,0
chr1	1524277	chr1_1524277_A_G	A	G	.	PASS	AF=0.307692;DP=242;NS=13;AN=26;MAF=0.307692;AC=8;AC_Het=2;AC_Hom=6;AC_Hemi=0;HWE=0.0334096	GT:AD:DP:GP:PL	1/1:0,18:18:0,1.7e-05,0.999983:334,54,0	0/0:3,0:3:0.897622,0.102378,0:0,9,106	1/1:0,10:10:0,0.004262,0.995738:257,30,0	0/0:11,0:11:0.999555,0.000445,0:0,33,245	0/1:7,3:10:0,1,0:78,0,170	0/0:7,0:7:0.992922,0.007078,0:0,21,207	0/0:3,0:3:0.897622,0.102378,0:0,9,109	0/1:2,2:4:9e-06,0.999991,0:51,0,70	0/0:9,0:9:0.998221,0.001779,0:0,27,256	0/0:32,0:32:1,0,0:0,96,387	0/0:19,0:19:0.999998,2e-06,0:0,57,327	0/0:110,0:110:1,0,0:0,331,472	1/1:0,6:6:0,0.064102,0.935898:137,18,0
chr1	1524420	chr1_1524420_T_C	T	C	.	PASS	AF=0.5;DP=212;NS=13;AN=26;MAF=0.5;AC=13;AC_Het=3;AC_Hom=10;AC_Hemi=0;HWE=0.0892525	GT:AD:DP:GP:PL	0/1:1,1:2:0.000208,0.988009,0.011783:34,0,16	0/0:3,0:3:0.808404,0.191596,0:0,9,98	1/1:0,10:10:0,0.002056,0.997944:222,30,0	0/0:5,0:5:0.944064,0.055936,0:0,15,155	0/1:4,1:5:0.001685,0.998315,0:25,0,123	1/1:0,6:6:0,0.031909,0.968091:192,18,0	1/1:0,2:2:0,0.345289,0.654711:79,6,0	1/1:0,3:3:0,0.208669,0.791331:93,9,0	0/0:22,0:22:1,0,0:0,66,339	0/0:46,0:46:1,0,0:0,138,417	0/0:22,0:22:1,0,0:0,66,318	0/1:48,31:79:0,1,0:252,0,348	1/1:0,7:7:0,0.016213,0.983787:205,21,0
chr1	1525463	chr1_1525463_C_T	C	T	.	PASS	AF=0.230769;DP=201;NS=13;AN=26;MAF=0.230769;AC=6;AC_Het=4;AC_Hom=2;AC_Hemi=0;HWE=0.522981	GT:AD:DP:GP:PL	0/0:22,1:23:0.999846,0.000154,0:0,36,263	0/1:1,1:2:0.024033,0.975887,7.9e-05:18,0,33	1/1:0,7:7:0,0.046185,0.953815:197,21,0	0/1:1,1:2:0.002461,0.997411,0.000128:28,0,31	0/1:4,3:7:0,1,0:75,0,69	0/1:4,1:5:0.012297,0.987703,0:21,0,110	0/0:2,0:2:0.861081,0.138919,0:0,6,55	0/0:2,0:2:0.861081,0.138919,0:0,6,66	0/0:6,0:6:0.990018,0.009982,0:0,18,191	0/0:19,0:19:0.999999,1e-06,0:0,57,329	0/0:10,0:10:0.99937,0.00063,0:0,30,224	0/0:110,4:114:1,0,0:0,217,405	0/0:2,0:2:0.861081,0.138919,0:0,6,54
chr1	1526541	chr1_1526541_C_T	C	T	.	PASS	AF=0.115385;DP=272;NS=13;AN=26;MAF=0.115385;AC=3;AC_Het=1;AC_Hom=2;AC_Hemi=0;HWE=0.12	GT:AD:DP:GP:PL	0/0:28,0:28:1,0,0:0,84,384	1/1:0,10:10:0,0.014278,0.985722:244,30,0	0/0:7,0:7:0.997898,0.002102,0:0,21,196	0/1:4,2:6:3e-05,0.99997,0:51,0,78	0/0:10,0:10:0.999737,0.000263,0:0,30,258	0/0:8,0:8:0.998948,0.001052,0:0,24,212	0/0:2,0:2:0.936844,0.063156,0:0,6,65	0/0:3,0:3:0.967393,0.032607,0:0,9,107	0/0:17,0:17:0.999998,2e-06,0:0,51,323	0/0:51,0:51:1,0,0:0,154,422	0/0:19,0:19:0.999999,1e-06,0:0,57,358	0/0:105,0:105:1,0,0:0,316,441	0/0:6,0:6:0.995804,0.004196,0:0,18,195
chr1	1533365	chr1_1533365_G_A	G	A	.	PASS	AF=0.230769;DP=226;NS=13;AN=26;MAF=0.230769;AC=6;AC_Het=6;AC_Hom=0;AC_Hemi=0;HWE=1	GT:AD:DP:GP:PL	0/0:49,0:49:1,0,0:0,148,396	0/1:2,1:3:0.001234,0.998766,0:31,0,71	0/0:6,0:6:0.989986,0.010014,0:0,18,170	0/1:4,1:5:0.163327,0.836673,0:9,0,129	0/1:5,1:6:0.134988,0.865012,0:10,0,142	0/1:2,1:3:0.001234,0.998764,2e-06:31,0,50	0/1:0,1:1:0.009205,0.748491,0.242304:24,3,0	0/1:0,1:1:0.000294,0.755223,0.244483:39,3,0	0/0:28,0:28:1,0,0:0,84,392	0/0:56,3:59:1,0,0:0,110,396	0/0:29,0:29:1,0,0:0,87,407	0/0:24,2:26:0.867004,0.132996,0:0,6,283	0/0:4,0:4:0.96111,0.03889,0:0,12,135
chr1	1534313	chr1_1534313_A_G	A	G	.	PASS	AF=0.461538;DP=236;NS=13;AN=26;MAF=0.461538;AC=12;AC_Het=6;AC_Hom=6;AC_Hemi=0;HWE=1	GT:AD:DP:GP:PL	0/0:87,0:87:1,0,0:0,262,417	1/1:0,3:3:0,0.200995,0.799005:84,9,0	0/1:4,10:14:0,1,0:237,0,87	0/1:3,4:7:0,1,0:119,0,84	0/1:4,2:6:3e-06,0.999997,0:53,0,115	0/1:0,1:1:4e-05,0.501536,0.498424:41,3,0	0/1:0,1:1:4e-05,0.501536,0.498424:41,3,0	0/1:0,1:1:0.000101,0.501506,0.498394:37,3,0	0/0:16,0:16:0.99997,3e-05,0:0,48,324	0/0:26,0:26:1,0,0:0,78,389	0/0:14,0:14:0.999879,0.000121,0:0,42,312	1/1:0,58:58:0,0,1:418,175,0	1/1:0,2:2:0,0.334716,0.665284:70,6,0
chr1	1536770	chr1_1536770_G_T	G	T	.	PASS	AF=0.192308;DP=244;NS=13;AN=26;MAF=0.192308;AC=5;AC_Het=5;AC_Hom=0;AC_Hemi=0;HWE=1	GT:AD:DP:GP:PL	0/0:8,0:8:0.998211,0.001789,0:0,24,185	0/1:3,1:4:0.010902,0.989098,0:23,0,79	0/1:5,2:7:8.8e-05,0.999912,0:44,0,94	0/1:7,1:8:0.149835,0.850165,0:11,0,170	0/0:3,0:3:0.945757,0.054243,0:0,9,96	0/0:5,0:5:0.985864,0.014136,0:0,15,127	0/0:4,0:4:0.972122,0.027878,0:0,12,100	0/0:4,0:4:0.972122,0.027878,0:0,12,110	0/0:28,2:30:0.998797,0.001203,0:0,26,322	0/0:37,0:37:1,0,0:0,111,386	0/1:18,4:22:4.6e-05,0.999954,0:47,0,255	0/0:88,8:96:1,0,0:0,103,305	0/1:1,1:2:0.114594,0.885164,0.000242:12,0,26
chr1	1537304	chr1_1537304_G_C	G	C	.	PASS	AF=0.461538;DP=231;NS=13;AN=26;MAF=0.461538;AC=12;AC_Het=8;AC_Hom=4;AC_Hemi=0;HWE=0.601992	GT:AD:DP:GP:PL	0/1:0,1:1:0.000542,0.51296,0.486498:30,3,0	0/0:4,0:4:0.894017,0.105983,0:0,12,126	1/1:0,3:3:0,0.208606,0.791394:71,9,0	0/1:3,6:9:0,1,0:156,0,76	0/0:6,0:6:0.971217,0.028783,0:0,18,180	0/1:4,3:7:0,1,0:82,0,93	1/1:0,4:4:0,0.116448,0.883552:129,12,0	0/0:1,0:1:0.511367,0.484979,0.003654:0,3,21	0/1:5,1:6:0.095727,0.904273,0:7,0,118	0/1:21,3:24:0.033729,0.966271,0:12,0,290	0/1:14,2:16:0.002731,0.997269,0:23,0,267	0/1:61,80:141:0,1,0:347,0,342	0/1:5,3:8:0,1,0:86,0,119
chr1	1540882	chr1_1540882_T_C	T	C	.	PASS	AF=0.458333;DP=86;NS=12;AN=24;MAF=0.458333;AC=11;AC_Het=3;AC_Hom=8;AC_Hemi=0;HWE=0.103129	GT:AD:DP:GP:PL	0/1:6,10:16:0,1,0:187,0,132	0/1:0,1:1:0.001203,0.53102,0.467777:27,3,0	1/1:0,3:3:0,0.221059,0.778941:87,9,0	0/0:1,0:1:0.531388,0.468093,0.000519:0,3,29	0/0:9,0:9:0.996571,0.003429,0:0,27,231	1/1:0,2:2:0,0.36208,0.63792:67,6,0	1/1:0,3:3:0,0.221059,0.778941:78,9,0	./.:0,0:0:0.282664,0.497995,0.219341:0,0,0	0/0:15,0:15:0.999946,5.4e-05,0:0,45,297	0/0:21,0:21:0.999999,1e-06,0:0,63,273	0/0:12,0:12:0.99957,0.00043,0:0,36,252	1/1:0,2:2:8e-05,0.362051,0.637869:40,6,0	0/1:0,1:1:0.000956,0.531151,0.467893:28,3,0
chr1	1544102	chr1_1544102_T_C	T	C	.	PASS	AF=0.136364;DP=268;NS=11;AN=22;MAF=0.136364;AC=3;AC_Het=3;AC_Hom=0;AC_Hemi=0;HWE=1	GT:AD:DP:GP:PL	0/0:29,1:30:0.999999,1e-06,0:0,53,359	0/1:7,2:9:0.000757,0.999243,0:36,0,156	0/0:35,0:35:1,0,0:0,105,401	0/1:7,1:8:0.404583,0.595417,0:7,0,183	0/0:15,0:15:0.999991,9e-06,0:0,45,321	0/0:1,0:1:0.870149,0.129845,6e-06:0,3,35	0/0:6,0:6:0.995359,0.004641,0:0,18,171	./.:0,0:0:0.757166,0.225973,0.01686:0,0,0	0/1:20,4:24:2.3e-05,0.999977,0:52,0,303	0/0:30,3:33:0.872545,0.127455,0:0,3,307	0/0:12,0:12:0.999927,7.3e-05,0:0,36,292	0/0:94,0:94:1,0,0:0,283,433	./.:0,0:0:0.757166,0.225973,0.01686:0,0,0
chr1	1544177	chr1_1544177_C_T	C	T	.	PASS	AF=0.272727;DP=261;NS=11;AN=22;MAF=0.272727;AC=6;AC_Het=2;AC_Hom=4;AC_Hemi=0;HWE=0.108359	GT:AD:DP:GP:PL	0/0:32,0:32:1,0,0:0,96,406	0/0:5,0:5:0.979142,0.020858,0:0,15,154	0/1:13,12:25:0,1,0:228,0,256	1/1:0,6:6:0,0.08398,0.91602:202,18,0	0/1:7,8:15:0,1,0:197,0,156	1/1:0,3:3:0,0.423117,0.576883:114,9,0	0/0:3,0:3:0.921482,0.078518,0:0,9,109	./.:0,0:0:0.556216,0.379166,0.064618:0,0,0	0/0:20,0:20:0.999999,1e-06,0:0,60,368	0/0:33,0:33:1,0,0:0,99,399	0/0:12,0:12:0.999834,0.000166,0:0,36,267	0/0:107,0:107:1,0,0:0,322,454	./.:0,0:0:0.556216,0.379166,0.064618:0,0,0
chr1	1552540	chr1_1552540_G_A	G	A	.	PASS	AF=0.5;DP=354;NS=13;AN=26;MAF=0.5;AC=13;AC_Het=3;AC_Hom=10;AC_Hemi=0;HWE=0.0892525	GT:AD:DP:GP:PL	0/0:31,0:31:1,0,0:0,93,395	0/0:8,0:8:0.992268,0.007732,0:0,24,221	0/0:5,0:5:0.941321,0.058679,0:0,15,152	1/1:0,15:15:0,6.1e-05,0.999939:329,45,0	0/0:11,0:11:0.999027,0.000973,0:0,33,290	1/1:0,11:11:0,0.000978,0.999022:231,33,0	0/0:5,0:5:0.941321,0.058679,0:0,15,173	1/1:0,4:4:0,0.111362,0.888638:145,12,0	0/1:4,15:19:0,1,0:290,0,70	0/1:33,23:56:0,1,0:312,0,350	0/1:17,19:36:0,1,0:312,0,253	1/1:0,53:53:0,0,1:351,160,0	1/1:0,6:6:0,0.030377,0.969623:186,18,0
chr1	1560126	chr1_1560126_C_T	C	T	.	PASS	AF=0.423077;DP=248;NS=13;AN=26;MAF=0.423077;AC=11;AC_Het=7;AC_Hom=4;AC_Hemi=0;HWE=1	GT:AD:DP:GP:PL	1/1:0,11:11:0,0.001248,0.998752:260,33,0	0/1:2,9:11:0,0.999937,6.3e-05:219,0,38	0/1:3,8:11:0,1,0:188,0,63	0/1:6,6:12:0,1,0:152,0,157	0/0:10,1:11:0.966757,0.033243,0:0,17,226	0/1:1,5:6:0,0.992161,0.007839:122,0,17	0/0:2,0:2:0.719066,0.280934,0:0,6,74	0/1:1,2:3:7e-06,0.999681,0.000312:50,0,31	0/0:19,2:21:0.915159,0.084841,0:0,12,319	0/0:43,2:45:1,0,0:0,72,370	0/1:23,7:30:0,1,0:98,0,325	0/1:60,14:74:0,1,0:138,0,318	1/1:0,11:11:0,0.001248,0.998752:278,33,0
chr1	1560128	chr1_1560128_T_C	T	C	.	PASS	AF=0.153846;DP=271;NS=13;AN=26;MAF=0.153846;AC=4;AC_Het=4;AC_Hom=0;AC_Hemi=0;HWE=1	GT:AD:DP:GP:PL	0/0:19,0:19:0.999999,1e-06,0:0,57,341	0/1:4,6:10:0,1,0:151,0,103	0/0:15,0:15:0.999989,1.1e-05,0:0,45,320	0/0:14,0:14:0.999978,2.2e-05,0:0,42,307	0/0:11,0:11:0.999824,0.000176,0:0,33,259	0/0:7,0:7:0.997187,0.002813,0:0,21,182	0/1:2,2:4:1e-06,0.999999,0:67,0,63	0/1:3,1:4:0.027175,0.972825,0:20,0,84	0/1:8,2:10:3.6e-05,0.999964,0:49,0,163	0/0:33,0:33:1,0,0:0,99,375	0/0:23,0:23:1,0,0:0,69,336	0/0:107,2:109:1,0,0:0,252,390	0/0:11,0:11:0.999824,0.000176,0:0,33,276
chr1	1561840	chr1_1561840_T_C	T	C	.	PASS	AF=0.230769;DP=223;NS=13;AN=26;MAF=0.230769;AC=6;AC_Het=4;AC_Hom=2;AC_Hemi=0;HWE=0.522981	GT:AD:DP:GP:PL	0/0:4,0:4:0.964459,0.035541,0:0,12,118	0/0:15,0:15:0.999982,1.8e-05,0:0,45,340	0/1:4,1:5:0.212161,0.787839,0:8,0,92	1/1:0,9:9:0,0.013076,0.986924:244,27,0	0/0:6,0:6:0.990872,0.009128,0:0,18,183	0/0:7,0:7:0.995415,0.004585,0:0,21,184	0/0:5,0:5:0.981908,0.018092,0:0,15,171	0/0:3,0:3:0.931358,0.068642,0:0,9,94	0/1:18,9:27:0,1,0:176,0,309	0/1:24,20:44:0,1,0:298,0,322	0/1:11,9:20:0,1,0:209,0,225	0/0:72,0:72:1,0,0:0,217,433	0/0:6,0:6:0.990872,0.009128,0:0,18,150
chr1	1562309	chr1_1562309_T_C	T	C	.	PASS	AF=0.269231;DP=271;NS=13;AN=26;MAF=0.269231;AC=7;AC_Het=3;AC_Hom=4;AC_Hemi=0;HWE=0.165217	GT:AD:DP:GP:PL	0/0:2,0:2:0.840944,0.159055,1e-06:0,6,52	0/0:11,0:11:0.999631,0.000369,0:0,33,276	0/0:15,0:15:0.999977,2.3e-05,0:0,45,313	1/1:0,20:20:0,5e-06,0.999995:373,60,0	0/0:8,0:8:0.997054,0.002946,0:0,24,237	1/1:0,5:5:0,0.141787,0.858213:146,15,0	0/0:5,0:5:0.976904,0.023096,0:0,15,164	0/0:3,0:3:0.913602,0.086398,0:0,9,101	0/1:9,5:14:0,1,0:132,0,220	0/1:24,13:37:0,1,0:223,0,297	0/1:11,16:27:0,1,0:281,0,222	0/0:117,0:117:1,0,0:0,352,470	0/0:7,0:7:0.994124,0.005876,0:0,21,189
chr1	1564115	chr1_1564115_G_A	G	A	.	PASS	AF=0.461538;DP=271;NS=13;AN=26;MAF=0.461538;AC=12;AC_Het=2;AC_Hom=10;AC_Hemi=0;HWE=0.0206165	GT:AD:DP:GP:PL	1/1:0,4:4:0,0.127404,0.872596:113,12,0	1/1:0,13:13:0,0.000285,0.999715:311,39,0	1/1:0,21:21:0,1e-06,0.999999:381,63,0	0/1:8,10:18:0,1,0:228,0,182	0/1:10,8:18:0,1,0:185,0,231	0/0:6,0:6:0.973945,0.026055,0:0,18,186	1/1:0,9:9:0,0.004542,0.995458:226,27,0	0/0:4,0:4:0.903335,0.096665,0:0,12,144	0/0:18,0:18:0.999993,7e-06,0:0,54,332	0/0:27,0:27:1,0,0:0,81,391	0/0:25,0:25:1,0,0:0,75,375	1/1:0,98:98:0,0,1:457,295,0	0/0:10,0:10:0.998331,0.001669,0:0,30,252
chr1	1566181	chr1_1566181_A_T	A	T	.	PASS	AF=0.153846;DP=266;NS=13;AN=26;MAF=0.153846;AC=4;AC_Het=4;AC_Hom=0;AC_Hemi=0;HWE=1	GT:AD:DP:GP:PL	0/0:27,0:27:1,0,0:0,81,394	0/0:6,0:6:0.993329,0.006671,0:0,18,150	0/0:13,0:13:0.999948,5.2e-05,0:0,39,314	0/1:7,1:8:0.158343,0.841657,0:11,0,176	0/1:3,4:7:0,1,0:111,0,73	0/0:1,0:1:0.823096,0.176901,3e-06:0,3,41	0/0:1,0:1:0.823088,0.1769,1.2e-05:0,3,35	0/0:1,0:1:0.823094,0.176901,5e-06:0,3,39	0/1:24,4:28:0.00104,0.99896,0:33,0,330	0/0:54,6:60:0.749798,0.250202,0:0,1,329	0/0:23,1:24:0.999919,8.1e-05,0:0,37,353	0/0:82,2:84:1,0,0:0,182,359	0/1:5,1:6:0.028837,0.971163,0:19,0,144
chr1	1570666	chr1_1570666_T_A	T	A	.	PASS	AF=0.461538;DP=253;NS=13;AN=26;MAF=0.461538;AC=12;AC_Het=6;AC_Hom=6;AC_Hemi=0;HWE=1	GT:AD:DP:GP:PL	0/0:1,0:1:0.507251,0.492653,9.5e-05:0,3,37	0/0:5,0:5:0.942774,0.057226,0:0,15,172	1/1:0,12:12:0,0.000502,0.999498:288,36,0	0/0:9,0:9:0.996221,0.003779,0:0,27,244	0/1:8,2:10:0.000132,0.999868,0:36,0,209	1/1:0,6:6:0,0.031171,0.968829:181,18,0	1/1:0,3:3:0,0.204708,0.795292:100,9,0	0/1:2,3:5:0,0.999998,2e-06:81,0,55	0/1:18,10:28:0,1,0:172,0,295	0/1:31,19:50:0,1,0:258,0,350	0/1:18,11:29:0,1,0:162,0,301	0/1:16,77:93:0,1,0:280,0,126	0/0:1,0:1:0.507223,0.492626,0.000151:0,3,35
chr1	1574004	chr1_1574004_G_A	G	A	.	PASS	AF=0.136364;DP=252;NS=11;AN=22;MAF=0.136364;AC=3;AC_Het=3;AC_Hom=0;AC_Hemi=0;HWE=1	GT:AD:DP:GP:PL	0/0:28,0:28:1,0,0:0,84,391	0/0:3,0:3:0.952407,0.047593,0:0,9,91	0/0:26,0:26:1,0,0:0,78,406	0/1:0,2:2:1e-06,0.714392,0.285607:71,6,0	0/1:9,2:11:0.00097,0.99903,0:34,0,201	./.:0,0:0:0.69457,0.277677,0.027753:0,0,0	./.:0,0:0:0.69457,0.277677,0.027753:0,0,0	0/1:0,1:1:0.000331,0.833131,0.166537:41,3,0	0/0:32,0:32:1,0,0:0,96,411	0/0:59,0:59:1,0,0:0,178,446	0/0:25,0:25:1,0,0:0,75,379	0/0:60,3:63:1,0,0:0,138,342	0/0:1,0:1:0.833408,0.16659,3e-06:0,3,41
chr1	1575545	chr1_1575545_A_G	A	G	.	PASS	AF=0.5;DP=210;NS=13;AN=26;MAF=0.5;AC=13;AC_Het=7;AC_Hom=6;AC_Hemi=0;HWE=1	GT:AD:DP:GP:PL	0/0:15,0:15:0.999944,5.6e-05,0:0,45,239	1/1:0,3:3:0,0.214373,0.785627:107,9,0	0/0:19,0:19:0.999997,3e-06,0:0,57,375	0/0:12,0:12:0.999553,0.000447,0:0,36,233	0/1:3,4:7:0,1,0:126,0,92	0/1:4,1:5:0.001385,0.998615,0:26,0,101	0/1:1,1:2:0.000548,0.999307,0.000145:30,0,35	0/1:1,1:2:0.000173,0.999681,0.000145:35,0,35	0/1:15,5:20:0,1,0:109,0,300	0/1:35,13:48:0,1,0:185,0,365	0/1:20,7:27:0,1,0:145,0,320	1/1:0,48:48:0,0,1:238,144,0	1/1:0,2:2:0,0.353061,0.646939:78,6,0
chr1	1578597	chr1_1578597_C_T	C	T	.	PASS	AF=0.115385;DP=180;NS=13;AN=26;MAF=0.115385;AC=3;AC_Het=3;AC_Hom=0;AC_Hemi=0;HWE=1	GT:AD:DP:GP:PL	0/1:3,16:19:0,0.999994,6e-06:281,0,42	0/0:5,0:5:0.98949,0.01051,0:0,15,142	0/0:13,0:13:0.999959,4.1e-05,0:0,39,296	0/0:4,0:4:0.979198,0.020802,0:0,12,133	0/0:8,0:8:0.998674,0.001326,0:0,24,217	0/0:1,0:1:0.854727,0.145265,8e-06:0,3,35	0/0:1,0:1:0.854692,0.145259,4.9e-05:0,3,27	0/1:3,1:4:0.01466,0.98534,0:23,0,57	0/1:13,3:16:0.000118,0.999882,0:44,0,211	0/0:33,0:33:1,0,0:0,99,375	0/0:16,2:18:0.53422,0.46578,0:4,0,264	0/0:48,3:51:1,0,0:0,76,354	0/0:7,0:7:0.997352,0.002648,0:0,21,168
chr1	1581571	chr1_1581571_G_A	G	A	.	PASS	AF=0.166667;DP=239;NS=12;AN=24;MAF=0.166667;AC=4;AC_Het=4;AC_Hom=0;AC_Hemi=0;HWE=1	GT:AD:DP:GP:PL	0/1:1,9:10:0,0.971573,0.028427:202,0,6	0/0:10,0:10:0.999555,0.000445,0:0,30,224	0/0:16,1:17:0.99986,0.00014,0:0,35,270	0/0:13,1:14:0.919043,0.080957,0:0,7,253	0/0:6,0:6:0.992934,0.007066,0:0,18,163	0/0:5,0:5:0.985966,0.014034,0:0,15,137	0/0:1,0:1:0.81449,0.185497,1.3e-05:0,3,35	./.:0,0:0:0.66341,0.30218,0.03441:0,0,0	0/0:11,1:12:0.73951,0.26049,0:0,1,211	0/1:34,6:40:0.000451,0.999549,0:37,0,306	0/1:16,3:19:0.001301,0.998699,0:32,0,269	0/0:96,2:98:1,0,0:0,258,445	0/1:6,1:7:0.123294,0.876706,0:12,0,155
chr1	1583044	chr1_1583044_T_C	T	C	.	PASS	AF=0.461538;DP=154;NS=13;AN=26;MAF=0.461538;AC=12;AC_Het=4;AC_Hom=8;AC_Hemi=0;HWE=0.260843	GT:AD:DP:GP:PL	1/1:0,16:16:0,3.5e-05,0.999965:320,48,0	1/1:0,2:2:0,0.363719,0.63628:70,6,0	0/0:14,0:14:0.999893,0.000107,0:0,42,278	0/0:7,0:7:0.986518,0.013482,0:0,21,221	1/1:0,6:6:0,0.034494,0.965506:187,18,0	0/1:2,3:5:0,0.999996,4e-06:99,0,51	0/0:2,0:2:0.695736,0.304264,0:0,6,76	0/0:3,0:3:0.820572,0.179428,0:0,9,94	0/1:15,5:20:0,1,0:110,0,285	0/1:36,11:47:0,1,0:133,0,343	0/1:16,7:23:0,1,0:146,0,290	1/1:0,5:5:0,0.066687,0.933313:116,15,0	0/0:4,0:4:0.901445,0.098555,0:0,12,134
chr1	1589524	chr1_1589524_G_A	G	A	.	PASS	AF=0.115385;DP=211;NS=13;AN=26;MAF=0.115385;AC=3;AC_Het=3;AC_Hom=0;AC_Hemi=0;HWE=1	GT:AD:DP:GP:PL	0/0:6,0:6:0.995885,0.004115,0:0,18,142	0/1:0,1:1:0.00053,0.882743,0.116727:41,3,0	0/0:14,0:14:0.999984,1.6e-05,0:0,42,266	0/0:20,0:20:1,0,0:0,60,350	0/0:7,0:7:0.997938,0.002062,0:0,21,182	0/0:8,0:8:0.998968,0.001032,0:0,24,201	0/1:2,1:3:0.087057,0.912943,0:16,0,51	0/1:1,2:3:1e-06,0.999932,6.7e-05:65,0,30	0/0:17,0:17:0.999998,2e-06,0:0,51,320	0/0:43,0:43:1,0,0:0,129,400	0/0:13,0:13:0.999968,3.2e-05,0:0,39,296	0/0:62,0:62:1,0,0:0,187,382	0/0:14,0:14:0.999984,1.6e-05,0:0,42,266
chr1	1591792	chr1_1591792_A_G	A	G	.	PASS	AF=0.166667;DP=271;NS=12;AN=24;MAF=0.166667;AC=4;AC_Het=2;AC_Hom=2;AC_Hemi=0;HWE=0.254658	GT:AD:DP:GP:PL	./.:0,0:0:0.691234,0.280342,0.028424:0,0,0	1/1:0,11:11:0,0.004792,0.995208:277,33,0	0/0:15,0:15:0.999988,1.2e-05,0:0,45,338	0/0:19,0:19:0.999999,1e-06,0:0,57,361	0/0:9,0:9:0.999209,0.000791,0:0,27,245	0/1:4,2:6:6e-06,0.999994,0:56,0,119	0/1:1,4:5:0,0.999742,0.000258:105,0,26	0/0:3,0:3:0.951751,0.048249,0:0,9,97	0/0:11,0:11:0.999802,0.000198,0:0,33,257	0/0:45,0:45:1,0,0:0,135,392	0/0:24,0:24:1,0,0:0,72,392	0/0:115,0:115:1,0,0:0,346,476	0/0:8,0:8:0.998418,0.001582,0:0,24,228
chr1	1593371	chr1_1593371_T_A	T	A	.	PASS	AF=0.461538;DP=65;NS=13;AN=26;MAF=0.461538;AC=12;AC_Het=8;AC_Hom=4;AC_Hemi=0;HWE=0.601992	GT:AD:DP:GP:PL	0/0:1,0:1:0.500371,0.49953,0.0001:0,3,37	1/1:0,2:2:1e-06,0.333701,0.666298:60,6,0	0/1:1,9:10:0,0.951389,0.048611:187,0,10	0/1:3,3:6:0,1,0:88,0,78	0/1:1,2:3:0,0.999683,0.000317:63,0,32	0/1:1,1:2:0.000503,0.998996,0.000501:30,0,30	0/1:1,2:3:0,0.9996,0.000399:61,0,31	0/0:1,0:1:0.500358,0.499517,0.000125:0,3,36	0/1:4,2:6:2.6e-05,0.999974,0:43,0,106	0/1:13,6:19:0,1,0:97,0,218	0/1:3,2:5:1e-06,0.999999,0:56,0,86	1/1:0,5:5:0,0.058914,0.941086:141,15,0	0/0:2,0:2:0.667042,0.332958,0:0,6,70
chr1	1593436	chr1_1593436_G_C	G	C	.	PASS	AF=0.5;DP=117;NS=12;AN=24;MAF=0.5;AC=12;AC_Het=2;AC_Hom=10;AC_Hemi=0;HWE=0.0264585	GT:AD:DP:GP:PL	1/1:0,15:15:0,6.6e-05,0.999934:302,45,0	1/1:0,2:2:0,0.351452,0.648547:67,6,0	0/1:1,9:10:0,0.954908,0.045092:172,0,10	0/1:3,2:5:1e-06,0.999999,0:58,0,87	1/1:0,4:4:0,0.119311,0.880689:132,12,0	0/0:4,0:4:0.896598,0.103402,0:0,12,130	1/1:0,2:2:0,0.351452,0.648547:71,6,0	./.:0,0:0:0.27052,0.499191,0.230289:0,0,0	0/0:9,0:9:0.996409,0.003591,0:0,27,229	0/0:26,0:26:1,0,0:0,78,339	0/0:16,0:16:0.999972,2.8e-05,0:0,48,275	1/1:0,21:21:0,1e-06,0.999999:360,63,0	0/0:3,0:3:0.812574,0.187426,0:0,9,101
chr1	1594987	chr1_1594987_C_G	C	G	.	PASS	AF=0.423077;DP=257;NS=13;AN=26;MAF=0.423077;AC=11;AC_Het=5;AC_Hom=6;AC_Hemi=0;HWE=0.573563	GT:AD:DP:GP:PL	1/1:0,20:20:0,2e-06,0.999998:356,60,0	0/0:7,0:7:0.988094,0.011906,0:0,21,205	1/1:0,16:16:0,4e-05,0.99996:329,48,0	0/1:8,7:15:0,1,0:159,0,184	1/1:0,6:6:0,0.038941,0.961059:192,18,0	0/0:5,0:5:0.954018,0.045982,0:0,15,158	0/1:4,2:6:1e-06,0.999999,0:57,0,116	0/0:2,0:2:0.721712,0.278288,0:0,6,80	0/1:9,8:17:0,1,0:177,0,203	0/1:18,22:40:0,1,0:315,0,273	0/1:7,8:15:0,1,0:191,0,147	0/0:102,0:102:1,0,0:0,307,449	0/0:6,0:6:0.976468,0.023532,0:0,18,168
chr1	1599884	chr1_1599884_A_C	A	C	.	PASS	AF=0.5;DP=178;NS=13;AN=26;MAF=0.5;AC=13;AC_Het=9;AC_Hom=4;AC_Hemi=0;HWE=0.30044	GT:AD:DP:GP:PL	1/1:0,20:20:0,2e-06,0.999998:345,60,0	0/1:1,1:2:0.000637,0.998866,0.000498:29,0,30	0/1:2,2:4:0,0.999999,0:63,0,63	0/1:2,4:6:0,0.99999,1e-05:95,0,47	0/1:9,1:10:0.049047,0.950953,0:10,0,207	0/0:9,0:9:0.996139,0.003861,0:0,27,247	1/1:0,2:2:0,0.335046,0.664954:76,6,0	0/0:2,0:2:0.668383,0.331617,0:0,6,82	0/1:7,2:9:4.1e-05,0.999959,0:41,0,183	0/1:19,3:22:0.0013,0.9987,0:26,0,287	0/1:5,4:9:0,1,0:94,0,124	0/1:62,12:74:0,1,0:110,0,300	0/1:7,2:9:4.9e-05,0.999951,0:40,0,183
chr1	1599890	chr1_1599890_C_A	C	A	.	PASS	AF=0.458333;DP=206;NS=12;AN=24;MAF=0.458333;AC=11;AC_Het=9;AC_Hom=2;AC_Hemi=0;HWE=0.238505	GT:AD:DP:GP:PL	0/0:21,1:22:0.997874,0.002126,0:0,29,309	0/1:1,4:5:0,0.995522,0.004478:127,0,20	0/1:2,14:16:0,0.998168,0.001832:289,0,24	0/1:3,13:16:0,0.999982,1.8e-05:279,0,44	0/1:6,3:9:0,1,0:80,0,169	0/0:2,0:2:0.692135,0.307864,0:0,6,64	1/1:0,7:7:0,0.017259,0.982741:218,21,0	./.:0,0:0:0.280059,0.498294,0.221647:0,0,0	0/1:7,4:11:0,1,0:104,0,174	0/1:21,21:42:0,1,0:305,0,303	0/1:6,7:13:0,1,0:147,0,140	0/1:17,42:59:0,1,0:339,0,217	0/1:2,2:4:1e-06,0.999999,0:57,0,63
chr1	1600744	chr1_1600744_A_T	A	T	.	PASS	AF=0.461538;DP=216;NS=13;AN=26;MAF=0.461538;AC=12;AC_Het=12;AC_Hom=0;AC_Hemi=0;HWE=0.00569121	GT:AD:DP:GP:PL	0/1:6,2:8:1e-06,0.999999,0:56,0,111	0/1:5,8:13:0,1,0:152,0,113	0/1:2,4:6:0,0.999969,3.1e-05:113,0,41	0/1:4,7:11:0,1,0:166,0,86	0/1:10,3:13:2e-06,0.999998,0:55,0,233	0/1:2,3:5:0,0.999999,1e-06:90,0,55	0/1:4,3:7:0,1,0:87,0,101	0/0:3,0:3:0.819439,0.180561,0:0,9,96	0/1:10,5:15:0,1,0:104,0,189	0/1:43,12:55:0,1,0:155,0,344	0/1:16,3:19:2e-06,0.999998,0:55,0,288	0/1:22,33:55:0,1,0:221,0,248	0/1:3,3:6:0,1,0:88,0,77
chr1	1622026	chr1_1622026_A_G	A	G	.	PASS	AF=0.208333;DP=259;NS=12;AN=24;MAF=0.208333;AC=5;AC_Het=3;AC_Hom=2;AC_Hemi=0;HWE=0.403727	GT:AD:DP:GP:PL	0/0:15,0:15:0.999983,1.7e-05,0:0,45,296	0/0:12,0:12:0.999863,0.000137,0:0,36,251	0/0:11,0:11:0.999726,0.000274,0:0,33,274	0/0:18,0:18:0.999998,2e-06,0:0,54,338	0/1:4,4:8:0,1,0:105,0,111	./.:0,0:0:0.610166,0.34193,0.047903:0,0,0	0/1:0,1:1:0.000351,0.780856,0.218793:39,3,0	0/1:1,2:3:2e-06,0.999857,0.000141:61,0,30	0/0:21,0:21:1,0,0:0,63,354	0/0:53,0:53:1,0,0:0,160,420	0/0:30,0:30:1,0,0:0,90,380	1/1:0,83:83:0,0,1:415,250,0	0/0:4,0:4:0.966162,0.033838,0:0,12,131
chr1	1626791	chr1_1626791_T_A	T	A	.	PASS	AF=0.5;DP=199;NS=13;AN=26;MAF=0.5;AC=13;AC_Het=3;AC_Hom=10;AC_Hemi=0;HWE=0.0892525	GT:AD:DP:GP:PL	1/1:0,8:8:0,0.008129,0.991871:154,24,0	1/1:0,6:6:0,0.031741,0.968259:175,18,0	1/1:0,4:4:0,0.115927,0.884073:136,12,0	0/1:10,6:16:0,1,0:137,0,234	0/1:7,3:10:1e-06,0.999999,0:57,0,168	0/0:4,0:4:0.893536,0.106464,0:0,12,132	1/1:0,3:3:0,0.20777,0.79223:112,9,0	0/1:3,1:4:0.061804,0.938196,0:9,0,78	0/0:13,0:13:0.999767,0.000233,0:0,39,304	0/0:34,0:34:1,0,0:0,102,400	0/0:18,0:18:0.999993,7e-06,0:0,54,353	1/1:0,71:71:0,0,1:378,214,0	0/0:8,0:8:0.992608,0.007392,0:0,24,217
chr1	1634723	chr1_1634723_A_C	A	C	.	PASS	AF=0.230769;DP=145;NS=13;AN=26;MAF=0.230769;AC=6;AC_Het=4;AC_Hom=2;AC_Hemi=0;HWE=0.522981	GT:AD:DP:GP:PL	0/0:5,0:5:0.980617,0.019383,0:0,15,160	0/0:7,0:7:0.995083,0.004917,0:0,21,188	1/1:0,4:4:0,0.283265,0.716735:111,12,0	0/0:6,0:6:0.990214,0.009786,0:0,18,149	0/1:4,1:5:0.015736,0.984264,0:20,0,101	0/0:3,0:3:0.926727,0.073272,0:0,9,64	0/0:3,0:3:0.926727,0.073273,0:0,9,99	0/0:4,0:4:0.961971,0.038029,0:0,12,124	0/0:13,1:14:0.672836,0.327164,0:0,1,244	0/1:32,10:42:0,1,0:144,0,329	0/1:8,2:10:0.000203,0.999797,0:39,0,164	0/0:35,0:35:1,0,0:0,105,369	0/1:1,2:3:0,0.999366,0.000633:67,0,24
chr1	1645442	chr1_1645442_G_A	G	A	.	PASS	AF=0.115385;DP=204;NS=13;AN=26;MAF=0.115385;AC=3;AC_Het=3;AC_Hom=0;AC_Hemi=0;HWE=1	GT:AD:DP:GP:PL	0/0:18,0:18:0.999999,1e-06,0:0,54,332	0/0:3,0:3:0.965989,0.034011,0:0,9,103	0/0:13,1:14:0.87977,0.12023,0:0,3,272	0/1:4,1:5:0.008942,0.991058,0:26,0,113	0/0:5,0:5:0.991275,0.008725,0:0,15,136	0/1:2,2:4:1.3e-05,0.999987,0:54,0,57	0/0:4,0:4:0.982701,0.017299,0:0,12,114	0/0:3,0:3:0.965989,0.034011,0:0,9,100	0/0:14,0:14:0.999983,1.7e-05,0:0,42,281	0/0:27,0:27:1,0,0:0,81,350	0/0:19,0:19:0.999999,1e-06,0:0,57,310	0/1:56,26:82:0,1,0:271,0,365	0/0:6,0:6:0.995618,0.004382,0:0,18,169
chr1	1645509	chr1_1645509_C_T	C	T	.	PASS	AF=0.115385;DP=233;NS=13;AN=26;MAF=0.115385;AC=3;AC_Het=3;AC_Hom=0;AC_Hemi=0;HWE=1	GT:AD:DP:GP:PL	0/0:27,0:27:1,0,0:0,81,381	0/0:5,0:5:0.992604,0.007396,0:0,15,160	0/0:15,0:15:0.999993,7e-06,0:0,45,334	0/1:7,13:20:0,1,0:283,0,148	0/1:8,1:9:0.299769,0.700231,0:10,0,206	0/0:4,0:4:0.985316,0.014684,0:0,12,141	0/0:4,0:4:0.985316,0.014684,0:0,12,124	0/0:3,0:3:0.971057,0.028943,0:0,9,96	0/0:14,0:14:0.999985,1.5e-05,0:0,42,298	0/0:42,0:42:1,0,0:0,126,419	0/0:20,0:20:1,0,0:0,60,352	0/1:11,53:64:0,1,0:331,0,122	0/0:6,0:6:0.996288,0.003712,0:0,18,153
chr1	1645654	chr1_1645654_G_A	G	A	.	PASS	AF=0.461538;DP=183;NS=13;AN=26;MAF=0.461538;AC=12;AC_Het=4;AC_Hom=8;AC_Hemi=0;HWE=0.260843	GT:AD:DP:GP:PL	0/0:4,0:4:0.906816,0.093184,0:0,12,126	1/1:0,2:2:0,0.37818,0.62182:82,6,0	0/0:9,0:9:0.996799,0.003201,0:0,27,227	0/0:14,0:14:0.9999,0.0001,0:0,42,317	0/1:6,4:10:0,1,0:101,0,148	1/1:0,3:3:0,0.233181,0.766819:113,9,0	0/0:6,0:6:0.974954,0.025046,0:0,18,144	0/0:2,0:2:0.708693,0.291306,0:0,6,68	0/1:5,4:9:0,1,0:109,0,124	0/1:11,5:16:0,1,0:95,0,246	0/1:10,4:14:0,1,0:82,0,224	1/1:0,89:89:0,0,1:462,268,0	1/1:0,5:5:0,0.07065,0.92935:130,15,0
chr1	1649173	chr1_1649173_C_T	C	T	.	PASS	AF=0.25;DP=230;NS=12;AN=24;MAF=0.25;AC=6;AC_Het=2;AC_Hom=4;AC_Hemi=0;HWE=0.0898987	GT:AD:DP:GP:PL	0/0:25,0:25:1,0,0:0,75,372	0/0:1,0:1:0.752919,0.247075,6e-06:0,3,41	1/1:0,19:19:0,1.2e-05,0.999988:344,57,0	0/1:6,5:11:0,1,0:110,0,143	0/1:2,4:6:0,0.999999,1e-06:114,0,52	1/1:0,3:3:0,0.4324,0.5676:114,9,0	./.:0,0:0:0.566891,0.372061,0.061048:0,0,0	0/0:3,0:3:0.924182,0.075818,0:0,9,105	0/0:33,0:33:1,0,0:0,99,405	0/0:58,0:58:1,0,0:0,175,432	0/0:30,0:30:1,0,0:0,90,394	0/0:36,0:36:1,0,0:0,108,400	0/0:4,0:4:0.960598,0.039402,0:0,12,129
chr1	1649479	chr1_1649479_T_C	T	C	.	PASS	AF=0.409091;DP=191;NS=11;AN=22;MAF=0.409091;AC=9;AC_Het=1;AC_Hom=8;AC_Hemi=0;HWE=0.00928793	GT:AD:DP:GP:PL	1/1:0,7:7:0,0.024699,0.975301:199,21,0	1/1:0,3:3:0,0.288362,0.711638:84,9,0	./.:0,0:0:0.382479,0.47194,0.145581:0,0,0	0/0:9,0:9:0.997596,0.002404,0:0,27,236	0/0:6,0:6:0.981086,0.018914,0:0,18,181	0/1:1,1:2:0.000257,0.999587,0.000155:35,0,33	./.:0,0:0:0.382479,0.47194,0.145581:0,0,0	0/0:3,0:3:0.866376,0.133624,0:0,9,112	0/0:28,0:28:1,0,0:0,84,399	0/0:45,0:45:1,0,0:0,135,433	0/0:34,0:34:1,0,0:0,102,423	1/1:0,52:52:0,0,1:399,157,0	1/1:0,2:2:0,0.447644,0.552356:68,6,0
chr1	1651978	chr1_1651978_T_C	T	C	.	PASS	AF=0.5;DP=287;NS=11;AN=22;MAF=0.5;AC=11;AC_Het=3;AC_Hom=8;AC_Hemi=0;HWE=0.221583	GT:AD:DP:GP:PL	./.:0,0:0:0.262156,0.499711,0.238133:0,0,0	1/1:0,4:4:0,0.115943,0.884057:133,12,0	0/1:8,2:10:0.000387,0.999613,0:31,0,181	0/1:5,1:6:0.006651,0.993349,0:19,0,121	0/1:5,1:6:0.009941,0.990059,0:17,0,124	0/0:3,0:3:0.807582,0.192418,0:0,9,104	./.:0,0:0:0.262156,0.499711,0.238133:0,0,0	1/1:0,4:4:0,0.115943,0.884057:135,12,0	0/0:30,0:30:1,0,0:0,90,393	0/0:60,0:60:1,0,0:0,181,416	0/0:32,0:32:1,0,0:0,96,395	1/1:0,115:115:0,0,1:467,346,0	1/1:0,3:3:0,0.207795,0.792205:100,9,0
chr1	1660721	chr1_1660721_A_C	A	C	.	PASS	AF=0.125;DP=228;NS=12;AN=24;MAF=0.125;AC=3;AC_Het=3;AC_Hom=0;AC_Hemi=0;HWE=1	GT:AD:DP:GP:PL	./.:0,0:0:0.759617,0.223887,0.016497:0,0,0	0/0:5,0:5:0.990874,0.009126,0:0,15,155	0/0:12,0:12:0.999928,7.2e-05,0:0,36,304	0/1:15,5:20:0,1,0:111,0,305	0/0:15,0:15:0.999991,9e-06,0:0,45,342	0/0:3,0:3:0.964468,0.035532,0:0,9,115	0/1:2,2:4:2e-06,0.999998,0:62,0,63	0/0:3,0:3:0.964468,0.035532,0:0,9,106	0/0:21,0:21:1,0,0:0,63,387	0/0:33,0:33:1,0,0:0,99,414	0/0:24,0:24:1,0,0:0,72,397	0/1:52,29:81:0,1,0:297,0,364	0/0:7,0:7:0.997703,0.002297,0:0,21,219
chr1	1664342	chr1_1664342_G_A	G	A	.	PASS	AF=0.384615;DP=226;NS=13;AN=26;MAF=0.384615;AC=10;AC_Het=4;AC_Hom=6;AC_Hemi=0;HWE=0.255674	GT:AD:DP:GP:PL	0/0:1,0:1:0.605641,0.394333,2.6e-05:0,3,40	0/0:7,0:7:0.98993,0.01007,0:0,21,216	0/0:9,0:9:0.997463,0.002537,0:0,27,218	0/0:10,0:10:0.99873,0.00127,0:0,30,263	1/1:0,3:3:0,0.277432,0.722568:91,9,0	1/1:0,9:9:0,0.005963,0.994037:197,27,0	0/1:2,3:5:0,0.999998,2e-06:98,0,52	0/0:3,0:3:0.860014,0.139986,0:0,9,99	0/1:14,10:24:0,1,0:206,0,279	0/1:28,15:43:0,1,0:219,0,333	0/1:5,10:15:0,1,0:203,0,112	0/0:88,0:88:1,0,0:0,265,424	1/1:0,8:8:0,0.011856,0.988144:211,24,0
chr1	1667287	chr1_1667287_A_T	A	T	.	PASS	AF=0.192308;DP=253;NS=13;AN=26;MAF=0.192308;AC=5;AC_Het=5;AC_Hom=0;AC_Hemi=0;HWE=1	GT:AD:DP:GP:PL	0/0:25,0:25:1,0,0:0,75,356	0/0:11,0:11:0.99976,0.00024,0:0,33,241	0/0:19,0:19:0.999999,1e-06,0:0,57,330	0/1:14,5:19:0,1,0:92,0,250	0/1:20,4:24:7.6e-05,0.999924,0:44,0,314	0/0:17,1:18:0.990678,0.009322,0:0,17,289	0/0:12,0:12:0.99988,0.00012,0:0,36,281	0/0:4,0:4:0.970202,0.029798,0:0,12,138	0/0:12,1:13:0.912886,0.087114,0:0,7,241	0/1:21,8:29:0,1,0:140,0,280	0/1:16,4:20:5.2e-05,0.999948,0:46,0,266	0/1:31,19:50:0,1,0:250,0,300	0/0:8,0:8:0.998084,0.001916,0:0,24,219
chr1	1685200	chr1_1685200_G_A	G	A	.	PASS	AF=0.5;DP=263;NS=12;AN=24;MAF=0.5;AC=12;AC_Het=4;AC_Hom=8;AC_Hemi=0;HWE=0.281462	GT:AD:DP:GP:PL	1/1:2,27:29:0,0.088798,0.911202:327,13,0	0/1:2,1:3:0.001311,0.998689,0:26,0,60	1/1:1,14:15:0,0.443782,0.556218:274,4,0	0/1:3,6:9:0,1,0:159,0,79	0/1:6,6:12:0,1,0:144,0,152	./.:0,0:0:0.25938,0.499827,0.240793:0,0,0	0/1:1,2:3:2e-06,0.998782,0.001217:55,0,26	0/0:2,0:2:0.674881,0.325119,0:0,6,76	0/0:23,0:23:1,0,0:0,69,367	0/0:46,0:46:1,0,0:0,138,416	0/0:12,0:12:0.99953,0.00047,0:0,36,289	1/1:0,102:102:0,0,1:466,307,0	1/1:0,7:7:0,0.015957,0.984043:196,21,0
chr1	1686751	chr1_1686751_A_T	A	T	.	PASS	AF=0.227273;DP=63;NS=11;AN=22;MAF=0.227273;AC=5;AC_Het=3;AC_Hom=2;AC_Hemi=0;HWE=0.438596	GT:AD:DP:GP:PL	0/0:5,0:5:0.98173,0.01827,0:0,15,143	./.:0,0:0:0.593741,0.35361,0.052649:0,0,0	1/1:0,3:3:0,0.45638,0.54362:102,9,0	0/0:2,0:2:0.870407,0.129593,0:0,6,79	0/0:2,0:2:0.870407,0.129593,0:0,6,73	0/0:1,0:1:0.770541,0.22945,9e-06:0,3,39	./.:0,0:0:0.593741,0.35361,0.052649:0,0,0	0/0:1,0:1:0.770542,0.229451,7e-06:0,3,40	0/1:7,2:9:0.000258,0.999742,0:38,0,188	0/1:16,4:20:3e-06,0.999997,0:58,0,283	0/0:9,0:9:0.998838,0.001162,0:0,27,256	0/1:9,1:10:0.46232,0.53768,0:3,0,145	0/0:1,0:1:0.770542,0.229451,7e-06:0,3,40
chr1	1688777	chr1_1688777_C_T	C	T	.	PASS	AF=0.166667;DP=267;NS=12;AN=24;MAF=0.166667;AC=4;AC_Het=4;AC_Hom=0;AC_Hemi=0;HWE=1	GT:AD:DP:GP:PL	0/0:7,0:7:0.997281,0.002719,0:0,21,171	0/1:6,3:9:0,1,0:74,0,171	0/0:13,0:13:0.999957,4.3e-05,0:0,39,314	0/1:9,1:10:0.480986,0.519014,0:5,0,232	0/0:6,0:6:0.994578,0.005422,0:0,18,185	0/0:1,0:1:0.851441,0.148551,8e-06:0,3,35	0/1:5,1:6:0.054781,0.945219,0:17,0,150	./.:0,0:0:0.724962,0.25297,0.022068:0,0,0	0/0:19,0:19:0.999999,1e-06,0:0,57,364	0/1:51,6:57:0.102658,0.897342,0:14,0,331	0/0:26,2:28:0.994815,0.005185,0:0,18,338	0/0:106,2:108:1,0,0:0,260,434	0/0:3,0:3:0.958206,0.041794,0:0,9,88
chr1	1692558	chr1_1692558_A_G	A	G	.	PASS	AF=0.25;DP=56;NS=12;AN=24;MAF=0.25;AC=6;AC_Het=6;AC_Hom=0;AC_Hemi=0;HWE=0.529258	GT:AD:DP:GP:PL	0/0:3,0:3:0.89468,0.10532,0:0,9,101	0/0:4,0:4:0.944413,0.055587,0:0,12,127	0/1:2,8:10:0,0.999892,0.000108:219,0,33	0/1:2,16:18:0,0.983934,0.016066:302,0,12	0/1:1,4:5:0,0.9985,0.0015:129,0,22	0/0:1,0:1:0.679844,0.320126,3e-05:0,3,37	0/1:0,2:2:0,0.514989,0.485011:74,6,0	0/0:1,0:1:0.679844,0.320126,3e-05:0,3,37	0/0:2,0:2:0.809429,0.190571,0:0,6,65	0/1:4,2:6:0.000269,0.999731,0:36,0,105	0/1:1,1:2:0.001687,0.998125,0.000188:28,0,31	0/0:2,0:2:0.809426,0.19057,4e-06:0,6,47	./.:0,0:0:0.462213,0.435299,0.102488:0,0,0
chr1	1700313	chr1_1700313_C_A	C	A	.	PASS	AF=0.5;DP=254;NS=13;AN=26;MAF=0.5;AC=13;AC_Het=5;AC_Hom=8;AC_Hemi=0;HWE=0.577624	GT:AD:DP:GP:PL	1/1:0,3:3:0,0.210171,0.789829:89,9,0	0/0:7,0:7:0.985534,0.014466,0:0,21,214	1/1:0,11:11:0,0.001038,0.998962:290,33,0	0/1:3,5:8:0,1,0:131,0,79	0/1:4,3:7:0,1,0:83,0,129	0/1:1,2:3:1e-06,0.998506,0.001493:57,0,25	1/1:0,2:2:0,0.347342,0.652658:75,6,0	1/1:0,2:2:0,0.347342,0.652658:80,6,0	0/0:26,0:26:1,0,0:0,78,332	0/0:79,1:80:1,0,0:0,206,437	0/0:39,0:39:1,0,0:0,117,432	0/1:40,24:64:0,1,0:274,0,334	0/1:0,1:1:4.4e-05,0.515576,0.48438:41,3,0
chr1	1702542	chr1_1702542_A_C	A	C	.	PASS	AF=0.458333;DP=324;NS=12;AN=24;MAF=0.458333;AC=11;AC_Het=3;AC_Hom=8;AC_Hemi=0;HWE=0.103129	GT:AD:DP:GP:PL	0/0:3,0:3:0.81959,0.18041,0:0,9,79	1/1:0,4:4:0,0.124311,0.875689:128,12,0	1/1:0,30:30:0,0,1:407,90,0	0/1:3,4:7:0,1,0:120,0,87	0/1:2,3:5:0,0.999993,7e-06:88,0,48	./.:0,0:0:0.282779,0.497981,0.21924:0,0,0	1/1:0,4:4:0,0.124311,0.875689:133,12,0	0/1:2,1:3:0.000361,0.999638,1e-06:32,0,56	0/0:17,0:17:0.999987,1.3e-05,0:0,51,299	0/0:26,0:26:1,0,0:0,78,333	0/0:12,0:12:0.99957,0.00043,0:0,36,232	1/1:2,124:126:0,0,1:442,307,0	0/0:2,0:2:0.694324,0.305676,0:0,6,82
chr1	1703903	chr1_1703903_G_A	G	A	.	PASS	AF=0.115385;DP=154;NS=13;AN=26;MAF=0.115385;AC=3;AC_Het=3;AC_Hom=0;AC_Hemi=0;HWE=1	GT:AD:DP:GP:PL	0/0:22,0:22:1,0,0:0,66,348	0/0:8,0:8:0.998953,0.001047,0:0,24,186	0/1:6,2:8:0.00043,0.99957,0:39,0,133	0/0:3,0:3:0.967547,0.032453,0:0,9,88	0/0:5,0:5:0.991685,0.008315,0:0,15,147	0/0:4,0:4:0.983506,0.016494,0:0,12,106	0/0:1,0:1:0.881701,0.118296,3e-06:0,3,38	0/0:2,0:2:0.937134,0.062866,0:0,6,52	0/1:17,2:19:0.3386,0.6614,0:9,0,250	0/0:21,2:23:0.887872,0.112128,0:0,3,306	0/1:11,3:14:0.000145,0.999855,0:44,0,217	0/0:36,5:41:0.953165,0.046835,0:0,7,257	0/0:4,0:4:0.983506,0.016494,0:0,12,128
chr1	1708256	chr1_1708256_T_A	T	A	.	PASS	AF=0.423077;DP=178;NS=13;AN=26;MAF=0.423077;AC=11;AC_Het=7;AC_Hom=4;AC_Hemi=0;HWE=1	GT:AD:DP:GP:PL	0/1:0,1:1:0.000308,0.534399,0.465293:33,3,0	1/1:0,3:3:0,0.223075,0.776925:116,9,0	1/1:0,8:8:0,0.008892,0.991108:244,24,0	0/1:20,4:24:0,1,0:73,0,329	0/1:2,1:3:0.000727,0.999272,0:29,0,66	0/1:7,1:8:0.01154,0.98846,0:17,0,149	0/1:4,2:6:1e-06,0.999999,0:58,0,92	0/0:1,0:1:0.534551,0.465417,3.2e-05:0,3,41	0/1:12,6:18:0,1,0:151,0,266	0/1:30,10:40:0,1,0:177,0,347	0/0:13,1:14:0.598359,0.401641,0:0,4,272	0/0:45,0:45:1,0,0:0,135,411	0/0:7,0:7:0.986579,0.013421,0:0,21,187
chr1	1708430	chr1_1708430_T_A	T	A	.	PASS	AF=0.461538;DP=229;NS=13;AN=26;MAF=0.461538;AC=12;AC_Het=8;AC_Hom=4;AC_Hemi=0;HWE=0.601992	GT:AD:DP:GP:PL	0/1:0,1:1:0.000102,0.50324,0.496658:37,3,0	0/0:4,0:4:0.890187,0.109813,0:0,12,137	1/1:0,16:16:0,3.1e-05,0.999969:320,48,0	0/1:8,7:15:0,1,0:178,0,193	1/1:0,8:8:0,0.007853,0.992147:222,24,0	0/1:1,2:3:1e-06,0.998431,0.001569:59,0,25	0/1:5,1:6:0.015972,0.984028,0:15,0,141	0/1:1,1:2:0.000255,0.999588,0.000157:33,0,35	0/1:10,5:15:0,1,0:128,0,201	0/1:20,12:32:0,1,0:205,0,293	0/1:11,5:16:0,1,0:112,0,230	0/0:109,0:109:1,0,0:0,328,462	0/0:2,0:2:0.669591,0.330408,0:0,6,67
chr1	1711773	chr1_1711773_C_T	C	T	.	PASS	AF=0.458333;DP=127;NS=12;AN=24;MAF=0.458333;AC=11;AC_Het=7;AC_Hom=4;AC_Hemi=0;HWE=1	GT:AD:DP:GP:PL	./.:0,0:0:0.256346,0.49992,0.243733:0,0,0	1/1:0,4:4:0,0.113624,0.886376:119,12,0	1/1:0,6:6:0,0.031052,0.968948:167,18,0	0/1:4,2:6:1.3e-05,0.999987,0:46,0,80	0/1:2,2:4:1e-06,0.999937,6.2e-05:58,0,39	0/0:2,0:2:0.672253,0.327747,0:0,6,71	0/1:1,1:2:0.019533,0.957116,0.023351:14,0,13	0/0:2,0:2:0.672251,0.327747,2e-06:0,6,55	0/0:11,1:12:0.62423,0.37577,0:0,5,207	0/1:19,4:23:0.039197,0.960803,0:11,0,249	0/1:12,3:15:2.2e-05,0.999978,0:44,0,204	0/1:20,27:47:0,1,0:310,0,168	0/1:3,1:4:0.002587,0.997413,0:23,0,66
chr1	1722380	chr1_1722380_A_G	A	G	.	PASS	AF=0.454545;DP=201;NS=11;AN=22;MAF=0.454545;AC=10;AC_Het=2;AC_Hom=8;AC_Hemi=0;HWE=0.0610009	GT:AD:DP:GP:PL	./.:0,0:0:0.339291,0.486392,0.174317:0,0,0	1/1:0,2:2:2e-06,0.410917,0.589081:57,6,0	./.:0,0:0:0.339291,0.486392,0.174317:0,0,0	0/0:8,0:8:0.994432,0.005568,0:0,24,223	0/0:9,0:9:0.997208,0.002792,0:0,27,220	0/1:6,7:13:0,1,0:169,0,146	1/1:0,4:4:0,0.148491,0.851509:132,12,0	1/1:0,3:3:0,0.258586,0.741414:96,9,0	0/0:12,0:12:0.99965,0.00035,0:0,36,288	0/0:43,1:44:1,0,0:0,102,404	0/0:29,0:29:1,0,0:0,87,359	0/1:44,24:68:0,1,0:258,0,362	1/1:0,9:9:0,0.00542,0.99458:240,27,0
chr1	1726556	chr1_1726556_C_A	C	A	.	PASS	AF=0.115385;DP=243;NS=13;AN=26;MAF=0.115385;AC=3;AC_Het=3;AC_Hom=0;AC_Hemi=0;HWE=1	GT:AD:DP:GP:PL	0/0:9,0:9:0.999478,0.000522,0:0,27,217	0/1:11,2:13:0.00104,0.99896,0:36,0,229	0/0:10,0:10:0.999739,0.000261,0:0,30,249	0/0:26,0:26:1,0,0:0,78,377	0/1:13,2:15:0.011319,0.988681,0:25,0,254	0/0:3,0:3:0.967676,0.032324,0:0,9,109	0/0:5,0:5:0.991718,0.008282,0:0,15,159	0/0:9,0:9:0.999478,0.000522,0:0,27,219	0/0:17,1:18:0.989901,0.010099,0:0,14,278	0/0:35,2:37:0.99998,2e-05,0:0,41,317	0/1:18,3:21:0.00738,0.99262,0:27,0,281	0/0:74,0:74:1,0,0:0,223,426	0/0:3,0:3:0.967676,0.032324,0:0,9,110
chr1	1730585	chr1_1730585_C_T	C	T	.	PASS	AF=0.269231;DP=211;NS=13;AN=26;MAF=0.269231;AC=7;AC_Het=7;AC_Hom=0;AC_Hemi=0;HWE=0.49913	GT:AD:DP:GP:PL	0/0:9,0:9:0.998281,0.001719,0:0,27,219	0/1:5,4:9:0,1,0:85,0,133	0/1:2,14:16:0,0.957611,0.042389:264,0,7	0/1:4,6:10:0,1,0:158,0,99	0/1:6,7:13:0,1,0:171,0,131	0/0:1,0:1:0.693971,0.306002,2.7e-05:0,3,37	0/1:0,1:1:0.000314,0.693768,0.305918:37,3,0	0/0:1,0:1:0.69396,0.305998,4.3e-05:0,3,35	0/1:15,3:18:0.000885,0.999115,0:31,0,265	0/0:38,1:39:1,0,0:0,86,368	0/0:19,1:20:0.998934,0.001066,0:0,29,278	0/0:70,0:70:1,0,0:0,211,430	0/1:3,1:4:0.005702,0.994298,0:23,0,80
chr1	1739209	chr1_1739209_G_C	G	C	.	PASS	AF=0.346154;DP=316;NS=13;AN=26;MAF=0.346154;AC=9;AC_Het=3;AC_Hom=6;AC_Hemi=0;HWE=0.0919908	GT:AD:DP:GP:PL	1/1:0,25:25:0,0,1:390,75,0	0/0:6,0:6:0.984392,0.015608,0:0,18,189	1/1:0,20:20:0,4e-06,0.999996:381,60,0	0/1:6,6:12:0,1,0:168,0,151	1/1:0,2:2:1e-06,0.496324,0.503675:65,6,0	0/0:6,0:6:0.984392,0.015608,0:0,18,172	0/1:3,1:4:0.001251,0.998749,0:29,0,98	0/0:6,0:6:0.984392,0.015608,0:0,18,145	0/0:14,0:14:0.999938,6.2e-05,0:0,42,291	0/0:22,0:22:1,0,0:0,66,321	0/0:14,0:14:0.999938,6.2e-05,0:0,42,260	0/1:76,52:128:0,1,0:335,0,376	0/0:2,0:2:0.797643,0.202357,0:0,6,82
chr1	1747063	chr1_1747063_T_C	T	C	.	PASS	AF=0.458333;DP=240;NS=12;AN=24;MAF=0.458333;AC=11;AC_Het=3;AC_Hom=8;AC_Hemi=0;HWE=0.103129	GT:AD:DP:GP:PL	./.:0,0:0:0.280205,0.498278,0.221517:0,0,0	0/0:3,0:3:0.818145,0.181855,0:0,9,106	1/1:0,15:15:0,6.9e-05,0.999931:310,45,0	0/1:9,3:12:0,1,0:74,0,225	0/1:7,4:11:0,1,0:106,0,195	0/1:2,2:4:0,0.999999,0:64,0,62	1/1:0,6:6:0,0.033952,0.966048:188,18,0	0/0:3,0:3:0.818145,0.181855,0:0,9,100	0/0:19,0:19:0.999997,3e-06,0:0,57,344	0/0:39,1:40:1,0,0:0,85,386	0/0:20,0:20:0.999998,2e-06,0:0,60,359	1/1:2,99:101:0,0,1:430,251,0	1/1:0,6:6:0,0.033952,0.966048:169,18,0
chr1	1756421	chr1_1756421_G_C	G	C	.	PASS	AF=0.230769;DP=208;NS=13;AN=26;MAF=0.230769;AC=6;AC_Het=4;AC_Hom=2;AC_Hemi=0;HWE=0.522981	GT:AD:DP:GP:PL	0/0:3,0:3:0.921303,0.078697,0:0,9,83	0/0:3,0:3:0.921303,0.078697,0:0,9,108	0/0:1,0:1:0.745327,0.254664,9e-06:0,3,40	1/1:0,11:11:0,0.00285,0.99715:277,33,0	0/0:5,0:5:0.979092,0.020908,0:0,15,159	0/0:7,0:7:0.99469,0.00531,0:0,21,189	0/0:2,0:2:0.854088,0.145912,0:0,6,73	0/1:2,1:3:0.000929,0.999071,0:32,0,72	0/1:13,8:21:0,1,0:158,0,259	0/1:24,16:40:0,1,0:254,0,309	0/1:11,8:19:0,1,0:181,0,224	0/0:88,0:88:1,0,0:0,265,442	0/0:4,0:4:0.95904,0.04096,0:0,12,118
chr1	1757307	chr1_1757307_T_C	T	C	.	PASS	AF=0.423077;DP=126;NS=13;AN=26;MAF=0.423077;AC=11;AC_Het=9;AC_Hom=2;AC_Hemi=0;HWE=0.275057	GT:AD:DP:GP:PL	0/1:6,9:15:0,1,0:129,0,96	0/1:1,3:4:0,0.937895,0.062105:71,0,8	1/1:0,2:2:2e-06,0.373066,0.626932:57,6,0	0/0:8,0:8:0.993479,0.006521,0:0,24,213	0/1:0,1:1:0.004064,0.541201,0.454735:22,3,0	0/0:3,0:3:0.826411,0.173589,0:0,9,83	0/0:4,0:4:0.904957,0.095043,0:0,12,101	0/1:2,2:4:8e-06,0.999992,0:49,0,68	0/1:11,6:17:0,1,0:90,0,229	0/1:30,13:43:0,1,0:149,0,339	0/1:10,6:16:0,1,0:124,0,227	0/1:4,4:8:0,1,0:91,0,79	0/1:0,1:1:6.5e-05,0.543374,0.456561:40,3,0
chr1	1758919	chr1_1758919_G_A	G	A	.	PASS	AF=0.5;DP=251;NS=12;AN=24;MAF=0.5;AC=12;AC_Het=6;AC_Hom=6;AC_Hemi=0;HWE=1	GT:AD:DP:GP:PL	0/0:2,0:2:0.677977,0.322023,0:0,6,64	0/0:5,0:5:0.943957,0.056043,0:0,15,149	0/1:5,5:10:0,1,0:108,0,118	0/0:9,0:9:0.996303,0.003697,0:0,27,228	0/1:2,3:5:0,0.999987,1.3e-05:88,0,46	1/1:0,2:2:0,0.344831,0.655169:79,6,0	./.:0,0:0:0.262993,0.499671,0.237336:0,0,0	0/1:2,2:4:0,1,0:69,0,61	0/1:9,17:26:0,1,0:272,0,173	0/1:19,26:45:0,1,0:299,0,243	0/1:8,12:20:0,1,0:237,0,171	1/1:0,121:121:0,0,1:467,364,0	1/1:0,2:2:0,0.344831,0.655169:71,6,0
chr1	1759803	chr1_1759803_C_T	C	T	.	PASS	AF=0.346154;DP=197;NS=13;AN=26;MAF=0.346154;AC=9;AC_Het=3;AC_Hom=6;AC_Hemi=0;HWE=0.0919908	GT:AD:DP:GP:PL	1/1:0,10:10:0,0.003315,0.996685:209,30,0	0/0:4,0:4:0.931633,0.068367,0:0,12,126	1/1:0,8:8:0,0.013131,0.986869:210,24,0	0/1:5,2:7:4e-06,0.999996,0:53,0,104	0/1:2,4:6:0,0.999998,2e-06:116,0,51	1/1:0,4:4:0,0.175534,0.824466:114,12,0	0/0:1,0:1:0.630072,0.369906,2.2e-05:0,3,40	0/1:1,1:2:0.001076,0.998777,0.000148:29,0,33	0/0:16,0:16:0.999982,1.8e-05,0:0,48,323	0/0:32,0:32:1,0,0:0,96,388	0/0:19,0:19:0.999998,2e-06,0:0,57,355	0/0:78,9:87:0.998915,0.001085,0:0,30,281	0/0:1,0:1:0.629541,0.369595,0.000864:0,3,24
chr1	1770612	chr1_1770612_G_T	G	T	.	PASS	AF=0.307692;DP=168;NS=13;AN=26;MAF=0.307692;AC=8;AC_Het=8;AC_Hom=0;AC_Hemi=0;HWE=0.244302	GT:AD:DP:GP:PL	0/1:19,3:22:0.02317,0.97683,0:16,0,266	0/0:4,0:4:0.942808,0.057192,0:0,12,138	0/0:10,0:10:0.999053,0.000947,0:0,30,249	0/1:6,2:8:8.1e-05,0.999919,0:41,0,155	0/1:3,3:6:0,1,0:88,0,82	0/0:5,0:5:0.970563,0.029437,0:0,15,135	0/0:1,0:1:0.673251,0.326729,2e-05:0,3,39	0/0:3,0:3:0.891804,0.108196,0:0,9,95	0/1:6,5:11:0,1,0:118,0,131	0/1:20,13:33:0,1,0:208,0,291	0/1:3,5:8:0,1,0:121,0,82	0/1:23,30:53:0,1,0:331,0,256	0/1:2,1:3:0.004112,0.995887,1e-06:24,0,55
chr1	1772486	chr1_1772486_G_C	G	C	.	PASS	AF=0.461538;DP=209;NS=13;AN=26;MAF=0.461538;AC=12;AC_Het=8;AC_Hom=4;AC_Hemi=0;HWE=0.601992	GT:AD:DP:GP:PL	0/1:7,18:25:0,1,0:291,0,106	0/0:6,0:6:0.974143,0.025857,0:0,18,146	0/0:13,0:13:0.999793,0.000207,0:0,39,292	0/1:8,1:9:0.056682,0.943318,0:10,0,196	0/1:4,9:13:0,1,0:211,0,94	1/1:0,5:5:0,0.068534,0.931466:135,15,0	0/1:3,2:5:2e-06,0.999998,0:55,0,84	0/1:1,6:7:0,0.958698,0.041302:124,0,10	0/1:4,6:10:0,1,0:105,0,93	0/1:14,11:25:0,1,0:196,0,201	0/1:17,8:25:0,1,0:116,0,272	0/0:54,0:54:1,0,0:0,163,414	1/1:0,12:12:0,0.000574,0.999426:220,36,0
chr1	1775240	chr1_1775240_T_C	T	C	.	PASS	AF=0.384615;DP=250;NS=13;AN=26;MAF=0.384615;AC=10;AC_Het=8;AC_Hom=2;AC_Hemi=0;HWE=0.56581	GT:AD:DP:GP:PL	1/1:1,23:24:0,7e-06,0.999993:360,56,0	0/0:12,0:12:0.999653,0.000347,0:0,36,295	0/1:3,19:22:0,0.999935,6.5e-05:300,0,37	0/1:2,12:14:0,0.998391,0.001609:235,0,23	0/0:5,0:5:0.957457,0.042543,0:0,15,156	0/0:4,0:4:0.918386,0.081614,0:0,12,137	0/1:0,1:1:8.2e-05,0.584418,0.4155:40,3,0	0/0:2,0:2:0.73775,0.26225,0:0,6,82	0/1:9,12:21:0,1,0:245,0,167	0/1:23,22:45:0,1,0:277,0,303	0/1:11,12:23:0,1,0:234,0,208	0/1:34,34:68:0,1,0:206,0,323	0/1:7,2:9:9e-06,0.999991,0:49,0,179
chr1	1775255	chr1_1775255_G_A	G	A	.	PASS	AF=0.115385;DP=222;NS=13;AN=26;MAF=0.115385;AC=3;AC_Het=3;AC_Hom=0;AC_Hemi=0;HWE=1	GT:AD:DP:GP:PL	0/1:19,5:24:2e-06,0.999998,0:62,0,308	0/0:9,0:9:0.999462,0.000538,0:0,27,242	0/0:19,0:19:0.999999,1e-06,0:0,57,360	0/0:12,0:12:0.999933,6.7e-05,0:0,36,265	0/0:5,0:5:0.991467,0.008533,0:0,15,169	0/0:5,0:5:0.991467,0.008533,0:0,15,160	0/0:1,0:1:0.878953,0.121045,1e-06:0,3,41	0/0:5,0:5:0.991467,0.008533,0:0,15,150	0/0:22,0:22:1,0,0:0,66,359	0/0:43,0:43:1,0,0:0,129,402	0/0:21,0:21:1,0,0:0,63,335	0/1:32,14:46:0,1,0:128,0,283	0/1:7,2:9:4.4e-05,0.999956,0:49,0,172
chr1	1778375	chr1_1778375_T_A	T	A	.	PASS	AF=0.423077;DP=254;NS=13;AN=26;MAF=0.423077;AC=11;AC_Het=7;AC_Hom=4;AC_Hemi=0;HWE=1	GT:AD:DP:GP:PL	0/0:17,0:17:0.999989,1.1e-05,0:0,51,337	0/1:2,4:6:0,1,0:117,0,64	0/0:30,0:30:1,0,0:0,90,421	0/0:7,0:7:0.989111,0.010889,0:0,21,204	0/1:2,3:5:0,0.999972,2.8e-05:87,0,41	0/1:1,1:2:0.000357,0.999289,0.000354:33,0,30	0/0:1,0:1:0.586628,0.413349,2.3e-05:0,3,41	1/1:0,2:2:0,0.415063,0.584937:79,6,0	0/1:16,15:31:0,1,0:276,0,275	0/1:36,31:67:0,1,0:337,0,346	0/1:19,11:30:0,1,0:212,0,295	0/1:23,30:53:0,1,0:301,0,285	1/1:0,3:3:0,0.261878,0.738122:110,9,0
chr1	1778941	chr1_1778941_A_G	A	G	.	PASS	AF=0.423077;DP=253;NS=13;AN=26;MAF=0.423077;AC=11;AC_Het=5;AC_Hom=6;AC_Hemi=0;HWE=0.573563	GT:AD:DP:GP:PL	0/0:13,0:13:0.999814,0.000186,0:0,39,284	1/1:0,3:3:0,0.247491,0.752509:113,9,0	0/0:24,0:24:1,0,0:0,72,380	1/1:0,7:7:0,0.020141,0.979859:210,21,0	0/0:5,0:5:0.954649,0.045351,0:0,15,161	0/1:4,6:10:0,1,0:159,0,104	1/1:0,4:4:0,0.14122,0.85878:132,12,0	0/0:1,0:1:0.568127,0.43184,3.3e-05:0,3,40	0/1:11,6:17:0,1,0:124,0,247	0/1:22,27:49:0,1,0:341,0,303	0/1:6,13:19:0,1,0:259,0,107	0/1:47,50:97:0,1,0:355,0,354	0/0:3,0:3:0.840319,0.159681,0:0,9,93
chr1	1779205	chr1_1779205_G_A	G	A	.	PASS	AF=0.25;DP=234;NS=12;AN=24;MAF=0.25;AC=6;AC_Het=0;AC_Hom=6;AC_Hemi=0;HWE=0.00163452	GT:AD:DP:GP:PL	0/0:10,0:10:0.99942,0.00058,0:0,30,259	1/1:0,3:3:0,0.457097,0.542903:112,9,0	0/0:21,1:22:0.999989,1.1e-05,0:0,48,350	0/0:15,0:15:0.999982,1.8e-05,0:0,45,338	0/0:12,0:12:0.999855,0.000145,0:0,36,291	0/0:1,0:1:0.771032,0.228934,3.4e-05:0,3,33	1/1:0,4:4:0,0.296256,0.703744:131,12,0	./.:0,0:0:0.594528,0.353057,0.052415:0,0,0	0/0:14,0:14:0.999964,3.6e-05,0:0,42,289	0/0:52,0:52:1,0,0:0,157,411	0/0:17,0:17:0.999995,5e-06,0:0,51,336	1/1:0,78:78:0,0,1:444,235,0	0/0:5,0:5:0.981781,0.018219,0:0,15,159
chr1	1779239	chr1_1779239_T_G	T	G	.	PASS	AF=0.458333;DP=247;NS=12;AN=24;MAF=0.458333;AC=11;AC_Het=5;AC_Hom=6;AC_Hemi=0;HWE=0.59387	GT:AD:DP:GP:PL	0/1:0,1:1:0.000123,0.535114,0.464764:37,3,0	0/1:2,1:3:0.002302,0.997698,0:24,0,67	1/1:0,23:23:0,0,1:382,69,0	0/1:8,8:16:0,1,0:183,0,185	0/1:6,3:9:0,1,0:83,0,172	0/1:1,3:4:0,0.994518,0.005482:83,0,19	1/1:0,2:2:0,0.365353,0.634647:72,6,0	./.:0,0:0:0.286419,0.497525,0.216056:0,0,0	0/0:10,0:10:0.998307,0.001693,0:0,30,268	0/0:52,0:52:1,0,0:0,157,430	0/0:18,0:18:0.999993,7e-06,0:0,54,346	1/1:0,104:104:0,0,1:465,313,0	0/0:5,0:5:0.948514,0.051486,0:0,15,152
chr1	1781301	chr1_1781301_C_T	C	T	.	PASS	AF=0.125;DP=231;NS=12;AN=24;MAF=0.125;AC=3;AC_Het=3;AC_Hom=0;AC_Hemi=0;HWE=1	GT:AD:DP:GP:PL	./.:0,0:0:0.754081,0.228595,0.017324:0,0,0	0/0:6,0:6:0.995286,0.004714,0:0,18,159	0/1:14,4:18:7e-06,0.999993,0:57,0,245	0/1:13,3:16:0.000132,0.999868,0:44,0,245	0/0:13,0:13:0.999963,3.7e-05,0:0,39,300	0/0:5,0:5:0.990616,0.009384,0:0,15,163	0/0:2,0:2:0.929554,0.070446,0:0,6,64	0/0:2,0:2:0.929554,0.070446,0:0,6,71	0/0:16,1:17:0.99975,0.00025,0:0,31,311	0/1:39,7:46:0.014801,0.985199,0:23,0,325	0/0:27,1:28:1,0,0:0,68,390	0/0:72,2:74:1,0,0:0,168,401	0/0:4,0:4:0.981406,0.018594,0:0,12,123
chr1	1783204	chr1_1783204_A_T	A	T	.	PASS	AF=0.115385;DP=251;NS=13;AN=26;MAF=0.115385;AC=3;AC_Het=3;AC_Hom=0;AC_Hemi=0;HWE=1	GT:AD:DP:GP:PL	0/0:9,0:9:0.999442,0.000558,0:0,27,196	0/1:2,2:4:2e-06,0.999998,0:63,0,64	0/0:12,0:12:0.99993,7e-05,0:0,36,286	0/0:11,0:11:0.999861,0.000139,0:0,33,189	0/0:10,1:11:0.957103,0.042897,0:0,8,222	0/1:4,1:5:0.182048,0.817952,0:12,0,123	0/0:4,0:4:0.982455,0.017545,0:0,12,110	0/0:4,0:4:0.982455,0.017545,0:0,12,104	0/0:15,1:16:0.986369,0.013631,0:0,13,296	0/0:33,3:36:0.99389,0.00611,0:0,17,341	0/1:23,3:26:0.059249,0.940751,0:17,0,325	0/0:91,16:107:0.611363,0.388637,0:3,0,309	0/0:6,0:6:0.995555,0.004445,0:0,18,143
chr1	1783240	chr1_1783240_A_C	A	C	.	PASS	AF=0.153846;DP=265;NS=13;AN=26;MAF=0.153846;AC=4;AC_Het=4;AC_Hom=0;AC_Hemi=0;HWE=1	GT:AD:DP:GP:PL	0/0:12,0:12:0.999911,8.9e-05,0:0,36,218	0/0:3,0:3:0.956595,0.043405,0:0,9,108	0/0:19,0:19:0.999999,1e-06,0:0,57,361	0/0:11,0:11:0.999823,0.000177,0:0,33,218	0/1:11,2:13:0.005611,0.994389,0:27,0,212	0/1:6,1:7:0.41155,0.58845,0:6,0,142	0/0:2,0:2:0.9168,0.0832,0:0,6,69	0/0:3,0:3:0.956595,0.043405,0:0,9,109	0/1:9,1:10:0.219955,0.780045,0:10,0,225	0/0:34,4:38:0.548678,0.451322,0:4,0,326	0/0:24,2:26:0.995807,0.004193,0:0,19,337	0/1:92,23:115:0.000137,0.999863,0:43,0,317	0/0:6,0:6:0.99436,0.00564,0:0,18,150
chr1	1783330	chr1_1783330_A_T	A	T	.	PASS	AF=0.363636;DP=189;NS=11;AN=22;MAF=0.363636;AC=8;AC_Het=6;AC_Hom=2;AC_Hemi=0;HWE=1	GT:AD:DP:GP:PL	./.:0,0:0:0.395589,0.466739,0.137671:0,0,0	0/0:4,0:4:0.931325,0.068675,0:0,12,136	0/1:14,2:16:0.003486,0.996514,0:24,0,291	0/1:6,1:7:0.041356,0.958644,0:13,0,178	0/1:3,4:7:0,1,0:122,0,90	0/0:2,0:2:0.772225,0.227775,0:0,6,80	./.:0,0:0:0.395589,0.466739,0.137671:0,0,0	1/1:0,2:2:1e-06,0.458741,0.541258:64,6,0	0/1:13,2:15:0.001001,0.998999,0:29,0,271	0/1:24,22:46:0,1,0:310,0,336	0/1:6,8:14:0,1,0:194,0,149	0/0:73,0:73:1,0,0:0,220,434	0/0:1,0:1:0.62895,0.371032,1.7e-05:0,3,41
chr1	1783381	chr1_1783381_G_T	G	T	.	PASS	AF=0.166667;DP=220;NS=12;AN=24;MAF=0.166667;AC=4;AC_Het=4;AC_Hom=0;AC_Hemi=0;HWE=1	GT:AD:DP:GP:PL	0/1:0,1:1:0.001897,0.820301,0.177802:33,3,0	0/0:4,0:4:0.973622,0.026378,0:0,12,135	0/0:22,2:24:0.96201,0.03799,0:0,10,334	0/0:7,0:7:0.996625,0.003375,0:0,21,207	0/0:8,0:8:0.99831,0.00169,0:0,24,176	0/1:1,2:3:3.7e-05,0.999689,0.000274:48,0,26	0/1:0,1:1:0.000477,0.821468,0.178055:39,3,0	./.:0,0:0:0.675455,0.292811,0.031734:0,0,0	0/1:25,3:28:0.252621,0.747379,0:8,0,328	0/0:47,1:48:1,0,0:0,105,394	0/0:17,1:18:0.993447,0.006553,0:0,18,328	0/0:68,8:76:0.999516,0.000484,0:0,30,290	0/0:2,0:2:0.902223,0.097777,0:0,6,75
chr1	1783671	chr1_1783671_C_T	C	T	.	PASS	AF=0.269231;DP=264;NS=13;AN=26;MAF=0.269231;AC=7;AC_Het=7;AC_Hom=0;AC_Hemi=0;HWE=0.49913	GT:AD:DP:GP:PL	0/1:2,2:4:3.8e-05,0.999962,0:45,0,57	0/0:3,0:3:0.903904,0.096096,0:0,9,96	0/1:9,5:14:0,1,0:127,0,186	0/0:12,0:12:0.999792,0.000208,0:0,36,279	0/0:14,0:14:0.999948,5.2e-05,0:0,42,329	0/1:2,2:4:0,1,0:65,0,68	0/0:2,0:2:0.824657,0.175343,0:0,6,65	0/1:0,1:1:0.000165,0.70151,0.298325:40,3,0	0/0:23,0:23:1,0,0:0,69,339	0/1:25,6:31:0,1,0:104,0,327	0/1:20,2:22:0.110062,0.889938,0:10,0,320	0/0:126,7:133:1,0,0:0,197,395	0/1:0,1:1:0.000329,0.701394,0.298277:37,3,0
chr1	1783742	chr1_1783742_C_G	C	G	.	PASS	AF=0.153846;DP=270;NS=13;AN=26;MAF=0.153846;AC=4;AC_Het=4;AC_Hom=0;AC_Hemi=0;HWE=1	GT:AD:DP:GP:PL	0/1:2,2:4:4e-06,0.99998,1.5e-05:58,0,38	0/0:4,0:4:0.976575,0.023425,0:0,12,133	0/0:3,0:3:0.954222,0.045778,0:0,9,108	0/1:8,3:11:0,1,0:71,0,185	0/0:7,0:7:0.997011,0.002989,0:0,21,187	0/1:6,1:7:0.095323,0.904677,0:14,0,166	0/1:0,1:1:0.000437,0.838627,0.160936:40,3,0	0/0:3,0:3:0.954222,0.045778,0:0,9,99	0/0:17,0:17:0.999997,3e-06,0:0,51,317	0/0:49,0:49:1,0,0:0,148,391	0/0:20,0:20:1,0,0:0,60,339	0/0:137,0:137:1,0,0:0,412,483	0/0:7,0:7:0.997011,0.002989,0:0,21,192
chr1	1788203	chr1_1788203_G_A	G	A	.	PASS	AF=0.307692;DP=264;NS=13;AN=26;MAF=0.307692;AC=8;AC_Het=4;AC_Hom=4;AC_Hemi=0;HWE=0.507918	GT:AD:DP:GP:PL	0/0:5,0:5:0.974633,0.025367,0:0,15,149	0/0:8,0:8:0.996757,0.003243,0:0,24,230	0/0:15,0:15:0.999975,2.5e-05,0:0,45,296	0/1:8,5:13:0,1,0:132,0,196	0/1:4,4:8:0,1,0:123,0,111	0/1:5,3:8:0,1,0:86,0,133	0/1:4,5:9:0,1,0:129,0,87	1/1:0,3:3:0,0.375117,0.624883:91,9,0	0/0:19,0:19:0.999998,2e-06,0:0,57,318	0/0:48,0:48:1,0,0:0,144,438	0/0:18,0:18:0.999997,3e-06,0:0,54,328	0/0:101,0:101:1,0,0:0,304,461	1/1:0,9:9:0,0.009292,0.990708:241,27,0
chr1	1791697	chr1_1791697_G_A	G	A	.	PASS	AF=0.115385;DP=218;NS=13;AN=26;MAF=0.115385;AC=3;AC_Het=3;AC_Hom=0;AC_Hemi=0;HWE=1	GT:AD:DP:GP:PL	0/1:8,3:11:1e-06,0.999999,0:69,0,148	0/1:3,1:4:0.053221,0.946779,0:19,0,76	0/0:24,0:24:1,0,0:0,72,362	0/0:15,1:16:0.99825,0.00175,0:0,21,287	0/0:7,0:7:0.998239,0.001761,0:0,21,199	0/0:7,0:7:0.998239,0.001761,0:0,21,197	0/1:3,1:4:0.35738,0.64262,0:9,0,95	0/0:4,0:4:0.986083,0.013917,0:0,12,141	0/0:19,0:19:1,0,0:0,57,343	0/0:48,0:48:1,0,0:0,144,426	0/0:17,0:17:0.999998,2e-06,0:0,51,275	0/0:45,9:54:0.998139,0.001861,0:0,21,306	0/0:3,0:3:0.972547,0.027453,0:0,9,97
chr1	1791699	chr1_1791699_A_C	A	C	.	PASS	AF=0.461538;DP=217;NS=13;AN=26;MAF=0.461538;AC=12;AC_Het=6;AC_Hom=6;AC_Hemi=0;HWE=1	GT:AD:DP:GP:PL	1/1:1,10:11:0,0.369608,0.630392:184,6,0	0/1:2,2:4:2e-06,0.999995,2e-06:54,0,52	1/1:1,22:23:0,0.00355,0.99645:318,28,0	0/1:5,10:15:0,1,0:179,0,134	0/1:5,3:8:1e-06,0.999999,0:60,0,144	0/1:5,2:7:0.000176,0.999824,0:35,0,148	1/1:0,4:4:0,0.129117,0.870883:120,12,0	0/1:4,1:5:0.023278,0.976722,0:14,0,130	0/0:19,0:19:0.999997,3e-06,0:0,57,344	0/0:49,0:49:1,0,0:0,148,427	0/0:16,0:16:0.999974,2.6e-05,0:0,48,277	0/0:43,10:53:0.557991,0.442009,0:0,3,329	0/1:2,1:3:0.023113,0.976887,0:14,0,66
chr1	1792763	chr1_1792763_A_C	A	C	.	PASS	AF=0.5;DP=247;NS=12;AN=24;MAF=0.5;AC=12;AC_Het=4;AC_Hom=8;AC_Hemi=0;HWE=0.281462	GT:AD:DP:GP:PL	0/1:4,2:6:4.1e-05,0.999959,0:41,0,109	./.:0,0:0:0.252765,0.499985,0.24725:0,0,0	1/1:0,30:30:0,0,1:404,90,0	0/1:4,3:7:0,1,0:94,0,114	0/1:4,3:7:0,1,0:86,0,104	1/1:0,6:6:0,0.030627,0.969373:179,18,0	0/0:2,0:2:0.669117,0.330883,0:0,6,63	1/1:0,2:2:0,0.335785,0.664215:68,6,0	0/0:25,0:25:1,0,0:0,75,365	0/0:40,0:40:1,0,0:0,120,422	0/0:16,0:16:0.99997,3e-05,0:0,48,329	0/1:43,57:100:0,1,0:356,0,322	1/1:0,6:6:0,0.030627,0.969373:191,18,0
chr1	1793514	chr1_1793514_C_T	C	T	.	PASS	AF=0.115385;DP=247;NS=13;AN=26;MAF=0.115385;AC=3;AC_Het=3;AC_Hom=0;AC_Hemi=0;HWE=1	GT:AD:DP:GP:PL	0/1:23,4:27:0.046838,0.953162,0:18,0,258	0/1:4,2:6:3.5e-05,0.999965,0:50,0,108	0/0:30,2:32:0.999965,3.5e-05,0:0,39,346	0/1:5,2:7:0.010658,0.989342,0:25,0,121	0/0:4,0:4:0.981987,0.018013,0:0,12,113	0/0:1,0:1:0.872024,0.12797,6e-06:0,3,35	0/0:3,0:3:0.964611,0.035389,0:0,9,94	0/0:2,0:2:0.931641,0.068359,0:0,6,62	0/0:16,1:17:0.992952,0.007048,0:0,16,288	0/0:39,0:39:1,0,0:0,117,390	0/0:25,0:25:1,0,0:0,75,364	0/0:83,0:83:1,0,0:0,250,435	0/0:1,0:1:0.872028,0.12797,1e-06:0,3,41
chr1	1796835	chr1_1796835_T_G	T	G	.	PASS	AF=0.181818;DP=94;NS=11;AN=22;MAF=0.181818;AC=4;AC_Het=4;AC_Hom=0;AC_Hemi=0;HWE=1	GT:AD:DP:GP:PL	./.:0,0:0:0.608398,0.343201,0.0484:0,0,0	0/0:1,0:1:0.779991,0.219997,1.2e-05:0,3,37	0/0:4,0:4:0.965945,0.034055,0:0,12,138	0/0:1,0:1:0.779994,0.219998,8e-06:0,3,39	0/1:3,1:4:0.011159,0.988841,0:22,0,87	0/1:4,1:5:0.022068,0.977932,0:19,0,126	0/0:2,0:2:0.876406,0.123594,0:0,6,63	0/0:2,0:2:0.876406,0.123594,0:0,6,76	0/1:4,1:5:0.00564,0.99436,0:25,0,123	0/0:4,0:4:0.965945,0.034055,0:0,12,133	0/0:2,0:2:0.876406,0.123594,0:0,6,72	0/1:26,38:64:0,1,0:356,0,301	./.:0,0:0:0.608398,0.343201,0.0484:0,0,0
chr1	1797267	chr1_1797267_A_G	A	G	.	PASS	AF=0.115385;DP=119;NS=13;AN=26;MAF=0.115385;AC=3;AC_Het=3;AC_Hom=0;AC_Hemi=0;HWE=1	GT:AD:DP:GP:PL	0/0:15,0:15:0.999992,8e-06,0:0,45,260	0/1:1,1:2:0.014587,0.985201,0.000211:24,0,25	0/0:9,0:9:0.999473,0.000527,0:0,27,221	0/0:6,0:6:0.995799,0.004201,0:0,18,172	0/0:9,0:9:0.999473,0.000527,0:0,27,242	0/0:6,0:6:0.995799,0.004201,0:0,18,149	0/0:3,0:3:0.96735,0.03265,0:0,9,95	0/0:2,0:2:0.936765,0.063235,0:0,6,64	0/0:7,0:7:0.997895,0.002105,0:0,21,186	0/1:20,3:23:0.002301,0.997699,0:32,0,293	0/1:13,3:16:0.000192,0.999808,0:43,0,254	0/0:14,0:14:0.999984,1.6e-05,0:0,42,257	0/0:7,0:7:0.997895,0.002105,0:0,21,202
chr1	1802056	chr1_1802056_T_G	T	G	.	PASS	AF=0.115385;DP=224;NS=13;AN=26;MAF=0.115385;AC=3;AC_Het=3;AC_Hom=0;AC_Hemi=0;HWE=1	GT:AD:DP:GP:PL	0/0:24,0:24:1,0,0:0,72,377	0/1:3,1:4:0.043877,0.956123,0:19,0,95	0/0:17,0:17:0.999998,2e-06,0:0,51,346	0/0:14,1:15:0.989427,0.010573,0:0,14,276	0/0:8,0:8:0.998921,0.001079,0:0,24,245	0/0:5,0:5:0.99143,0.00857,0:0,15,139	0/1:0,1:1:0.003173,0.875706,0.121121:33,3,0	0/0:2,0:2:0.935319,0.064681,0:0,6,73	0/0:15,0:15:0.999992,8e-06,0:0,45,330	0/0:41,0:41:1,0,0:0,123,423	0/0:21,0:21:1,0,0:0,63,351	0/0:68,0:68:1,0,0:0,205,414	0/1:1,2:3:1.3e-05,0.999812,0.000175:54,0,26
chr1	1802778	chr1_1802778_A_G	A	G	.	PASS	AF=0.461538;DP=227;NS=13;AN=26;MAF=0.461538;AC=12;AC_Het=6;AC_Hom=6;AC_Hemi=0;HWE=1	GT:AD:DP:GP:PL	1/1:0,15:15:0,6.5e-05,0.999935:314,45,0	0/0:3,0:3:0.81008,0.18992,0:0,9,99	1/1:0,16:16:0,3.3e-05,0.999967:335,48,0	0/1:5,4:9:0,1,0:112,0,127	0/1:8,2:10:2.2e-05,0.999978,0:44,0,205	0/0:4,0:4:0.895078,0.104922,0:0,12,129	1/1:0,3:3:0,0.210468,0.789532:109,9,0	0/0:1,0:1:0.516003,0.483906,9.1e-05:0,3,37	0/1:3,12:15:0,1,0:242,0,62	0/1:19,20:39:0,1,0:312,0,283	0/1:5,9:14:0,1,0:195,0,117	0/1:43,48:91:0,1,0:359,0,339	0/0:7,0:7:0.985559,0.014441,0:0,21,175
chr1	1808424	chr1_1808424_G_T	G	T	.	PASS	AF=0.458333;DP=268;NS=12;AN=24;MAF=0.458333;AC=11;AC_Het=5;AC_Hom=6;AC_Hemi=0;HWE=0.59387	GT:AD:DP:GP:PL	./.:0,0:0:0.266472,0.499475,0.234054:0,0,0	1/1:0,2:2:0,0.347895,0.652105:74,6,0	1/1:0,15:15:0,6.5e-05,0.999935:329,45,0	0/1:9,7:16:0,1,0:153,0,215	1/1:0,9:9:0,0.00415,0.99585:255,27,0	0/0:4,0:4:0.895138,0.104862,0:0,12,125	0/0:2,0:2:0.680924,0.319076,0:0,6,69	0/0:1,0:1:0.516193,0.483771,3.6e-05:0,3,41	0/1:10,10:20:0,1,0:227,0,202	0/1:31,37:68:0,1,0:358,0,352	0/1:14,12:26:0,1,0:246,0,272	0/1:35,40:75:0,1,0:345,0,319	0/0:5,0:5:0.944668,0.055332,0:0,15,166
chr1	1808479	chr1_1808479_T_G	T	G	.	PASS	AF=0.423077;DP=222;NS=13;AN=26;MAF=0.423077;AC=11;AC_Het=9;AC_Hom=2;AC_Hemi=0;HWE=0.275057	GT:AD:DP:GP:PL	0/1:9,24:33:0,1,0:296,0,128	0/0:7,0:7:0.988873,0.011127,0:0,21,196	0/0:7,0:7:0.988873,0.011127,0:0,21,190	0/1:3,5:8:0,1,0:116,0,82	0/1:7,2:9:8e-06,0.999992,0:49,0,190	1/1:0,2:2:0,0.409769,0.590231:74,6,0	0/0:2,0:2:0.735247,0.264753,0:0,6,64	0/1:1,2:3:0,0.99909,0.00091:64,0,26	0/1:8,11:19:0,1,0:195,0,169	0/1:33,13:46:0,1,0:192,0,331	0/1:17,8:25:0,1,0:165,0,286	0/1:32,23:55:0,1,0:270,0,309	0/1:1,5:6:0,0.99277,0.00723:141,0,17
chr1	1808484	chr1_1808484_T_A	T	A	.	PASS	AF=0.230769;DP=218;NS=13;AN=26;MAF=0.230769;AC=6;AC_Het=6;AC_Hom=0;AC_Hemi=0;HWE=1	GT:AD:DP:GP:PL	0/0:33,0:33:1,0,0:0,99,396	0/1:7,1:8:0.115677,0.884323,0:11,0,189	0/0:13,0:13:0.999925,7.5e-05,0:0,39,307	0/0:8,0:8:0.997591,0.002409,0:0,24,213	0/1:2,7:9:0,0.999998,2e-06:181,0,49	0/0:4,0:4:0.9628,0.0372,0:0,12,134	0/0:2,0:2:0.866137,0.133863,0:0,6,64	0/0:3,0:3:0.928268,0.071732,0:0,9,109	0/1:13,3:16:1.1e-05,0.999989,0:52,0,257	0/1:26,14:40:0,1,0:232,0,306	0/1:16,5:21:0,1,0:103,0,294	0/1:38,15:53:0,1,0:190,0,335	0/0:6,0:6:0.990433,0.009567,0:0,18,173
chr1	1812706	chr1_1812706_A_G	A	G	.	PASS	AF=0.416667;DP=253;NS=12;AN=24;MAF=0.416667;AC=10;AC_Het=4;AC_Hom=6;AC_Hemi=0;HWE=0.289272	GT:AD:DP:GP:PL	1/1:0,4:4:0,0.139474,0.860526:113,12,0	0/0:3,0:3:0.838367,0.161633,0:0,9,107	1/1:0,6:6:0,0.038941,0.961059:149,18,0	0/0:7,0:7:0.988094,0.011906,0:0,21,216	0/1:2,7:9:0,0.999995,5e-06:196,0,49	0/0:1,0:1:0.564568,0.43539,4.2e-05:0,3,39	./.:0,0:0:0.318761,0.491656,0.189582:0,0,0	0/0:3,0:3:0.838367,0.161633,0:0,9,111	0/1:9,8:17:0,1,0:175,0,213	0/1:24,26:50:0,1,0:327,0,317	0/1:14,2:16:0.00288,0.99712,0:24,0,281	0/0:133,0:133:1,0,0:0,400,478	1/1:0,4:4:0,0.139474,0.860526:136,12,0
chr1	1813948	chr1_1813948_T_G	T	G	.	PASS	AF=0.125;DP=242;NS=12;AN=24;MAF=0.125;AC=3;AC_Het=3;AC_Hom=0;AC_Hemi=0;HWE=1	GT:AD:DP:GP:PL	0/0:1,0:1:0.833806,0.166128,6.6e-05:0,3,27	0/0:6,0:6:0.993813,0.006187,0:0,18,188	0/1:0,1:1:0.004168,0.830383,0.165449:30,3,0	0/1:3,1:4:0.003999,0.996001,0:28,0,104	0/0:11,1:12:0.506759,0.493241,0:4,0,248	0/1:3,1:4:0.007946,0.992054,0:25,0,75	./.:0,0:0:0.695322,0.277075,0.027603:0,0,0	0/0:1,0:1:0.833858,0.166138,4e-06:0,3,39	0/0:24,1:25:0.999953,4.7e-05,0:0,39,366	0/0:60,1:61:1,0,0:0,149,418	0/0:33,0:33:1,0,0:0,99,416	0/0:87,1:88:1,0,0:0,242,424	0/0:6,0:6:0.993813,0.006187,0:0,18,189
chr1	1814192	chr1_1814192_G_A	G	A	.	PASS	AF=0.291667;DP=252;NS=12;AN=24;MAF=0.291667;AC=7;AC_Het=3;AC_Hom=4;AC_Hemi=0;HWE=0.194508	GT:AD:DP:GP:PL	./.:0,0:0:0.539326,0.390125,0.07055:0,0,0	1/1:0,4:4:0,0.256836,0.743164:134,12,0	1/1:0,3:3:0,0.408705,0.591295:90,9,0	0/1:6,1:7:0.017383,0.982617,0:19,0,179	0/0:21,1:22:0.999565,0.000435,0:0,32,346	0/1:10,1:11:0.220578,0.779422,0:7,0,246	0/0:1,0:1:0.734384,0.265608,8e-06:0,3,41	0/0:6,0:6:0.988824,0.011176,0:0,18,178	0/0:23,1:24:0.999728,0.000272,0:0,34,346	0/0:59,0:59:1,0,0:0,178,434	0/0:19,0:19:0.999999,1e-06,0:0,57,362	0/1:59,27:86:0,1,0:233,0,360	0/0:10,0:10:0.999294,0.000706,0:0,30,262
chr1	1815995	chr1_1815995_C_T	C	T	.	PASS	AF=0.423077;DP=268;NS=13;AN=26;MAF=0.423077;AC=11;AC_Het=7;AC_Hom=4;AC_Hemi=0;HWE=1	GT:AD:DP:GP:PL	0/1:1,4:5:0,0.991899,0.008101:99,0,17	0/0:1,0:1:0.552449,0.447479,7.2e-05:0,3,37	0/0:2,0:2:0.711744,0.288251,5e-06:0,6,50	0/0:6,0:6:0.975314,0.024686,0:0,18,199	1/1:0,14:14:0,0.000151,0.999849:303,42,0	0/1:8,4:12:0,1,0:107,0,196	1/1:0,4:4:0,0.133686,0.866314:113,12,0	0/1:1,1:2:0.000391,0.99948,0.000129:32,0,35	0/1:7,14:21:0,1,0:280,0,167	0/1:40,29:69:0,1,0:329,0,370	0/1:11,12:23:0,1,0:224,0,247	0/1:41,57:98:0,1,0:352,0,312	0/0:11,0:11:0.99921,0.00079,0:0,33,274
chr1	1817462	chr1_1817462_G_A	G	A	.	PASS	AF=0.230769;DP=236;NS=13;AN=26;MAF=0.230769;AC=6;AC_Het=4;AC_Hom=2;AC_Hemi=0;HWE=0.522981	GT:AD:DP:GP:PL	0/1:7,2:9:0.000241,0.999759,0:38,0,145	1/1:0,4:4:0,0.29699,0.70301:138,12,0	0/0:1,0:1:0.771652,0.228314,3.4e-05:0,3,33	0/0:6,0:6:0.990839,0.009161,0:0,18,197	0/0:17,0:17:0.999995,5e-06,0:0,51,350	0/0:8,1:9:0.772226,0.227774,0:0,3,208	0/0:3,0:3:0.931127,0.068873,0:0,9,105	0/1:1,1:2:0.026151,0.973734,0.000115:18,0,31	0/0:19,0:19:0.999999,1e-06,0:0,57,372	0/0:44,3:47:0.999861,0.000139,0:0,36,351	0/1:18,2:20:0.403523,0.596477,0:4,0,316	0/1:54,43:97:0,1,0:286,0,350	0/0:2,0:2:0.871128,0.128872,0:0,6,70
chr1	1817616	chr1_1817616_C_A	C	A	.	PASS	AF=0.192308;DP=126;NS=13;AN=26;MAF=0.192308;AC=5;AC_Het=5;AC_Hom=0;AC_Hemi=0;HWE=1	GT:AD:DP:GP:PL	0/1:0,1:1:0.00864,0.739426,0.251935:24,3,0	0/0:1,0:1:0.745847,0.254118,3.4e-05:0,3,34	0/0:1,0:1:0.745847,0.254118,3.4e-05:0,3,34	0/0:4,0:4:0.959152,0.040848,0:0,12,139	0/0:10,1:11:0.60042,0.39958,0:0,0,209	0/0:4,0:4:0.959152,0.040848,0:0,12,144	0/1:0,1:1:0.000692,0.745354,0.253954:35,3,0	0/0:4,0:4:0.959152,0.040848,0:0,12,131	0/1:11,2:13:0.00336,0.99664,0:26,0,235	0/1:21,11:32:0,1,0:118,0,284	0/1:10,3:13:4.4e-05,0.999956,0:45,0,167	0/0:35,3:38:0.994768,0.005232,0:0,21,309	0/0:3,0:3:0.921509,0.078491,0:0,9,107
chr1	1817714	chr1_1817714_T_C	T	C	.	PASS	AF=0.272727;DP=150;NS=11;AN=22;MAF=0.272727;AC=6;AC_Het=6;AC_Hom=0;AC_Hemi=0;HWE=0.504644	GT:AD:DP:GP:PL	0/0:4,0:4:0.947874,0.052126,0:0,12,93	./.:0,0:0:0.482284,0.424365,0.093351:0,0,0	./.:0,0:0:0.482284,0.424365,0.093351:0,0,0	0/0:2,0:2:0.81969,0.18031,0:0,6,73	0/1:2,3:5:0,0.999999,1e-06:93,0,56	0/1:5,6:11:0,1,0:163,0,102	0/0:2,0:2:0.81969,0.18031,0:0,6,58	0/0:1,0:1:0.69445,0.305523,2.7e-05:0,3,37	0/1:5,6:11:0,1,0:164,0,113	0/1:28,18:46:0,1,0:274,0,330	0/1:14,9:23:0,1,0:191,0,274	0/1:25,12:37:0,1,0:204,0,288	0/0:8,0:8:0.996575,0.003425,0:0,24,227
chr1	1818824	chr1_1818824_T_C	T	C	.	PASS	AF=0.5;DP=285;NS=12;AN=24;MAF=0.5;AC=12;AC_Het=4;AC_Hom=8;AC_Hemi=0;HWE=0.281462	GT:AD:DP:GP:PL	1/1:0,12:12:0,0.000495,0.999505:226,36,0	./.:0,0:0:0.253816,0.499971,0.246213:0,0,0	1/1:0,6:6:0,0.030752,0.969248:150,18,0	0/1:5,4:9:0,1,0:108,0,142	0/1:9,16:25:0,1,0:305,0,176	0/1:5,3:8:0,1,0:80,0,140	1/1:0,5:5:0,0.059669,0.940331:163,15,0	0/1:4,1:5:0.001289,0.998711,0:26,0,123	0/0:30,0:30:1,0,0:0,90,386	0/0:40,0:40:1,0,0:0,120,416	0/0:27,0:27:1,0,0:0,81,402	1/1:0,42:42:0,0,1:336,126,0	0/0:11,0:11:0.999039,0.000961,0:0,33,268
chr1	1822625	chr1_1822625_T_C	T	C	.	PASS	AF=0.384615;DP=268;NS=13;AN=26;MAF=0.384615;AC=10;AC_Het=4;AC_Hom=6;AC_Hemi=0;HWE=0.255674	GT:AD:DP:GP:PL	0/1:5,13:18:0,1,0:261,0,68	1/1:0,3:3:0,0.29376,0.70624:97,9,0	0/0:18,0:18:0.999995,5e-06,0:0,54,333	0/0:10,0:10:0.998828,0.001172,0:0,30,248	0/1:5,4:9:0,1,0:125,0,135	1/1:0,2:2:0,0.45412,0.54588:69,6,0	0/1:0,1:1:0.000329,0.624395,0.375277:35,3,0	0/1:1,2:3:2e-06,0.999696,0.000303:57,0,30	0/0:16,0:16:0.999982,1.8e-05,0:0,48,296	0/0:35,0:35:1,0,0:0,105,411	0/0:10,0:10:0.998828,0.001172,0:0,30,270	1/1:0,140:140:0,0,1:486,421,0	0/0:3,0:3:0.869375,0.130625,0:0,9,110
chr1	1823389	chr1_1823389_T_A	T	A	.	PASS	AF=0.458333;DP=178;NS=12;AN=24;MAF=0.458333;AC=11;AC_Het=5;AC_Hom=6;AC_Hemi=0;HWE=0.59387	GT:AD:DP:GP:PL	1/1:0,15:15:0,6.7e-05,0.999933:265,45,0	0/0:1,0:1:0.524376,0.475453,0.000172:0,3,34	1/1:0,6:6:0,0.033315,0.966685:158,18,0	0/1:13,4:17:0,1,0:73,0,254	0/1:2,3:5:0,1,0:74,0,62	./.:0,0:0:0.275062,0.498803,0.226135:0,0,0	1/1:0,2:2:0,0.355435,0.644565:70,6,0	0/0:2,0:2:0.688067,0.311933,0:0,6,75	0/1:17,5:22:0,1,0:66,0,279	0/1:23,23:46:0,1,0:257,0,302	0/1:8,4:12:0,1,0:64,0,178	0/0:42,0:42:1,0,0:0,126,408	0/0:7,0:7:0.986031,0.013969,0:0,21,198
chr1	1841337	chr1_1841337_T_C	T	C	.	PASS	AF=0.115385;DP=153;NS=13;AN=26;MAF=0.115385;AC=3;AC_Het=3;AC_Hom=0;AC_Hemi=0;HWE=1	GT:AD:DP:GP:PL	0/0:6,0:6:0.995613,0.004387,0:0,18,140	0/0:5,0:5:0.991264,0.008736,0:0,15,134	0/0:9,0:9:0.999449,0.000551,0:0,27,212	0/0:16,0:16:0.999996,4e-06,0:0,48,344	0/1:10,2:12:0.001821,0.998179,0:33,0,202	0/0:1,0:1:0.876404,0.123589,7e-06:0,3,34	0/0:1,0:1:0.876408,0.123589,3e-06:0,3,38	0/0:1,0:1:0.876409,0.123589,1e-06:0,3,41	0/0:10,1:11:0.696306,0.303694,0:2,0,185	0/1:33,9:42:0,1,0:115,0,310	0/1:18,2:20:0.481671,0.518329,0:6,0,257	0/0:24,0:24:1,0,0:0,72,343	0/0:5,0:5:0.991264,0.008736,0:0,15,162
chr1	1841449	chr1_1841449_A_G	A	G	.	PASS	AF=0.461538;DP=116;NS=13;AN=26;MAF=0.461538;AC=12;AC_Het=8;AC_Hom=4;AC_Hemi=0;HWE=0.601992	GT:AD:DP:GP:PL	0/1:6,7:13:0,1,0:118,0,102	0/0:3,0:3:0.810385,0.189615,0:0,9,93	1/1:0,13:13:0,0.000261,0.999739:256,39,0	1/1:0,3:3:0,0.210797,0.789203:109,9,0	0/1:8,1:9:0.029483,0.970517,0:12,0,184	0/1:0,1:1:0.000874,0.516088,0.483038:28,3,0	0/1:0,1:1:8.7e-05,0.516494,0.483418:38,3,0	0/1:1,1:2:0.000269,0.998248,0.001484:33,0,25	0/0:8,0:8:0.992741,0.007259,0:0,24,218	0/1:19,2:21:0.356752,0.643248,0:0,0,275	0/0:9,0:9:0.996358,0.003642,0:0,27,226	0/1:12,10:22:0,1,0:134,0,184	0/1:7,3:10:0,1,0:70,0,187
chr1	1841530	chr1_1841530_A_G	A	G	.	PASS	AF=0.269231;DP=230;NS=13;AN=26;MAF=0.269231;AC=7;AC_Het=7;AC_Hom=0;AC_Hemi=0;HWE=0.49913	GT:AD:DP:GP:PL	0/1:10,3:13:0.004461,0.995539,0:25,0,169	0/0:4,0:4:0.959504,0.040496,0:0,12,120	0/0:11,1:12:0.973665,0.026335,0:0,14,244	0/1:7,2:9:0.039836,0.960164,0:16,0,180	0/1:8,3:11:1.8e-05,0.999982,0:49,0,161	0/1:3,1:4:0.189235,0.810765,0:8,0,64	0/1:1,2:3:8.6e-05,0.998843,0.001071:42,0,22	0/0:3,0:3:0.92216,0.07784,0:0,9,92	0/0:12,1:13:0.991327,0.008673,0:0,19,258	0/0:28,2:30:0.999038,0.000962,0:0,28,308	0/0:20,0:20:0.999999,1e-06,0:0,60,349	0/1:76,15:91:0.034461,0.965539,0:16,0,259	0/1:15,2:17:0.324287,0.675713,0:5,0,279
chr1	1841553	chr1_1841553_G_A	G	A	.	PASS	AF=0.153846;DP=227;NS=13;AN=26;MAF=0.153846;AC=4;AC_Het=4;AC_Hom=0;AC_Hemi=0;HWE=1	GT:AD:DP:GP:PL	0/1:6,2:8:0.000155,0.999845,0:42,0,127	0/0:4,0:4:0.976347,0.023653,0:0,12,126	0/1:8,2:10:0.000777,0.999223,0:35,0,193	0/0:11,0:11:0.999811,0.000189,0:0,33,249	0/0:8,0:8:0.998488,0.001512,0:0,24,196	0/0:4,0:4:0.976347,0.023653,0:0,12,115	0/0:1,0:1:0.837485,0.162316,0.000198:0,3,22	0/0:2,0:2:0.911655,0.088345,0:0,6,61	0/1:12,2:14:0.07384,0.92616,0:15,0,238	0/0:25,1:26:0.999988,1.2e-05,0:0,45,331	0/0:20,0:20:1,0,0:0,60,345	0/0:103,2:105:1,0,0:0,268,402	0/1:12,2:14:0.004199,0.995801,0:28,0,254
chr1	1841569	chr1_1841569_A_G	A	G	.	PASS	AF=0.153846;DP=206;NS=13;AN=26;MAF=0.153846;AC=4;AC_Het=4;AC_Hom=0;AC_Hemi=0;HWE=1	GT:AD:DP:GP:PL	0/1:5,1:6:0.016585,0.983415,0:22,0,99	0/0:3,0:3:0.954722,0.045278,0:0,9,106	0/0:5,0:5:0.988283,0.011717,0:0,15,156	0/0:9,0:9:0.99926,0.00074,0:0,27,203	0/0:6,0:6:0.994107,0.005893,0:0,18,154	0/1:0,1:1:0.002216,0.838681,0.159103:33,3,0	0/0:1,0:1:0.840386,0.159424,0.000191:0,3,22	0/1:1,1:2:0.003322,0.996489,0.000189:29,0,27	0/0:14,0:14:0.999977,2.3e-05,0:0,42,284	0/0:22,0:22:1,0,0:0,66,351	0/1:16,2:18:0.214803,0.785197,0:10,0,276	0/0:105,0:105:1,0,0:0,316,417	0/0:13,0:13:0.999954,4.6e-05,0:0,39,295
chr1	1849002	chr1_1849002_A_T	A	T	.	PASS	AF=0.115385;DP=215;NS=13;AN=26;MAF=0.115385;AC=3;AC_Het=3;AC_Hom=0;AC_Hemi=0;HWE=1	GT:AD:DP:GP:PL	0/1:5,1:6:0.048262,0.951738,0:19,0,130	0/1:4,3:7:0,1,0:87,0,120	0/0:12,0:12:0.999939,6.1e-05,0:0,36,297	0/0:14,0:14:0.999985,1.5e-05,0:0,42,319	0/0:6,0:6:0.996083,0.003917,0:0,18,195	0/0:9,0:9:0.999509,0.000491,0:0,27,236	0/0:3,0:3:0.969497,0.030503,0:0,9,110	0/0:4,0:4:0.984513,0.015487,0:0,12,147	0/0:12,0:12:0.999939,6.1e-05,0:0,36,304	0/0:29,1:30:0.999999,1e-06,0:0,55,373	0/1:14,2:16:0.096867,0.903133,0:16,0,268	0/0:86,2:88:1,0,0:0,205,416	0/0:8,0:8:0.999018,0.000982,0:0,24,224
chr1	1849934	chr1_1849934_G_A	G	A	.	PASS	AF=0.192308;DP=176;NS=13;AN=26;MAF=0.192308;AC=5;AC_Het=5;AC_Hom=0;AC_Hemi=0;HWE=1	GT:AD:DP:GP:PL	0/0:8,0:8:0.997932,0.002068,0:0,24,179	0/0:2,0:2:0.882921,0.117079,0:0,6,59	0/0:7,0:7:0.995873,0.004127,0:0,21,148	0/1:1,1:2:0.000753,0.999036,0.000211:34,0,28	0/0:7,0:7:0.995873,0.004127,0:0,21,206	0/1:3,3:6:0,1,0:72,0,89	0/1:0,1:1:0.000594,0.78991,0.209496:37,3,0	0/1:2,1:3:0.003,0.997,0:28,0,64	0/0:12,0:12:0.999871,0.000129,0:0,36,290	0/0:34,0:34:1,0,0:0,102,357	0/0:12,0:12:0.999871,0.000129,0:0,36,256	0/1:29,51:80:0,1,0:358,0,283	0/0:2,0:2:0.882921,0.117079,0:0,6,68
chr1	1850027	chr1_1850027_A_G	A	G	.	PASS	AF=0.461538;DP=143;NS=13;AN=26;MAF=0.461538;AC=12;AC_Het=6;AC_Hom=6;AC_Hemi=0;HWE=1	GT:AD:DP:GP:PL	0/0:23,1:24:0.999788,0.000212,0:0,39,337	0/0:2,0:2:0.692799,0.307201,0:0,6,71	1/1:0,2:2:0,0.360523,0.639477:65,6,0	1/1:0,7:7:0,0.017312,0.982688:157,21,0	0/0:2,0:2:0.692799,0.307201,0:0,6,67	0/1:1,2:3:0,0.999645,0.000355:65,0,31	0/1:2,2:4:1e-06,0.999999,0:57,0,62	0/1:1,2:3:0,0.982617,0.017383:65,0,14	0/1:7,6:13:0,1,0:158,0,175	0/1:9,12:21:0,1,0:225,0,196	0/1:9,5:14:0,1,0:98,0,201	0/0:42,0:42:1,0,0:0,126,357	1/1:0,6:6:0,0.034036,0.965964:151,18,0
chr1	1850066	chr1_1850066_A_T	A	T	.	PASS	AF=0.423077;DP=155;NS=13;AN=26;MAF=0.423077;AC=11;AC_Het=7;AC_Hom=4;AC_Hemi=0;HWE=1	GT:AD:DP:GP:PL	0/0:12,1:13:0.72679,0.27321,0:0,6,250	0/1:1,3:4:0,0.998058,0.001942:85,0,23	0/1:1,5:6:0,0.996114,0.003886:142,0,20	1/1:0,4:4:0,0.139747,0.860253:131,12,0	0/1:1,2:3:0,0.999386,0.000614:63,0,28	0/0:5,0:5:0.954118,0.045882,0:0,15,122	0/0:4,0:4:0.912261,0.087739,0:0,12,127	0/0:2,0:2:0.72217,0.27783,0:0,6,66	0/1:8,5:13:0,1,0:114,0,180	0/1:16,7:23:0,1,0:144,0,260	0/1:8,11:19:0,1,0:211,0,135	0/1:25,31:56:0,1,0:312,0,296	1/1:0,3:3:0,0.245227,0.754773:106,9,0
chr1	1851563	chr1_1851563_C_T	C	T	.	PASS	AF=0.115385;DP=208;NS=13;AN=26;MAF=0.115385;AC=3;AC_Het=3;AC_Hom=0;AC_Hemi=0;HWE=1	GT:AD:DP:GP:PL	0/1:8,12:20:0,1,0:174,0,112	0/1:1,2:3:7.5e-05,0.998202,0.001723:47,0,16	0/0:20,0:20:1,0,0:0,60,343	0/0:11,0:11:0.999866,0.000134,0:0,33,245	0/0:3,0:3:0.966911,0.033089,0:0,9,112	0/0:3,0:3:0.966911,0.033089,0:0,9,106	0/0:2,0:2:0.935941,0.064059,0:0,6,78	0/1:1,1:2:0.005782,0.994184,3.4e-05:28,0,33	0/0:19,0:19:0.999999,1e-06,0:0,57,350	0/0:42,0:42:1,0,0:0,126,403	0/0:13,0:13:0.999967,3.3e-05,0:0,39,300	0/0:63,0:63:1,0,0:0,190,436	0/0:6,0:6:0.995741,0.004259,0:0,18,181
chr1	1851621	chr1_1851621_G_A	G	A	.	PASS	AF=0.5;DP=194;NS=13;AN=26;MAF=0.5;AC=13;AC_Het=3;AC_Hom=10;AC_Hemi=0;HWE=0.0892525	GT:AD:DP:GP:PL	1/1:0,4:4:0,0.114499,0.885501:123,12,0	1/1:0,3:3:0,0.205474,0.794526:99,9,0	1/1:0,16:16:0,3.2e-05,0.999968:330,48,0	0/1:9,9:18:0,1,0:203,0,212	0/1:2,1:3:0.008172,0.991827,0:18,0,61	0/1:4,1:5:0.001652,0.998348,0:25,0,108	1/1:0,4:4:0,0.114499,0.885501:132,12,0	0/0:3,0:3:0.805372,0.194628,0:0,9,111	0/0:14,0:14:0.999882,0.000118,0:0,42,299	0/0:40,0:40:1,0,0:0,120,403	0/0:19,0:19:0.999996,4e-06,0:0,57,324	1/1:0,59:59:0,0,1:408,178,0	0/0:6,0:6:0.970679,0.029321,0:0,18,177
chr1	1855247	chr1_1855247_T_A	T	A	.	PASS	AF=0.363636;DP=181;NS=11;AN=22;MAF=0.363636;AC=8;AC_Het=2;AC_Hom=6;AC_Hemi=0;HWE=0.0588235	GT:AD:DP:GP:PL	1/1:0,10:10:0,0.003324,0.996676:218,30,0	0/0:6,0:6:0.982031,0.017969,0:0,18,194	1/1:0,8:8:0,0.013165,0.986835:198,24,0	1/1:0,4:4:0,0.175912,0.824088:133,12,0	0/1:7,2:9:5.6e-05,0.999944,0:42,0,166	0/0:2,0:2:0.77353,0.22647,0:0,6,75	0/1:2,4:6:0,0.999953,4.7e-05:94,0,38	./.:0,0:0:0.397772,0.465839,0.136388:0,0,0	0/0:4,0:4:0.931799,0.068201,0:0,12,135	0/0:18,0:18:0.999996,4e-06,0:0,54,351	0/0:8,0:8:0.995446,0.004554,0:0,24,211	0/0:106,0:106:1,0,0:0,319,444	./.:0,0:0:0.397772,0.465839,0.136388:0,0,0
chr1	1855371	chr1_1855371_G_A	G	A	.	PASS	AF=0.136364;DP=241;NS=11;AN=22;MAF=0.136364;AC=3;AC_Het=1;AC_Hom=2;AC_Hemi=0;HWE=0.142857	GT:AD:DP:GP:PL	1/1:0,32:32:0,0,1:383,96,0	0/0:5,0:5:0.989624,0.010376,0:0,15,129	0/0:28,0:28:1,0,0:0,84,393	0/0:10,0:10:0.999672,0.000328,0:0,30,242	0/0:13,0:13:0.999959,4.1e-05,0:0,39,290	0/0:6,0:6:0.994785,0.005215,0:0,18,147	0/1:0,1:1:0.000405,0.855994,0.1436:41,3,0	./.:0,0:0:0.733322,0.24604,0.020638:0,0,0	0/0:9,0:9:0.999345,0.000655,0:0,27,240	0/0:16,0:16:0.999995,5e-06,0:0,48,309	0/0:9,0:9:0.999345,0.000655,0:0,27,207	0/0:112,0:112:1,0,0:0,337,472	./.:0,0:0:0.733322,0.24604,0.020638:0,0,0
chr1	1871900	chr1_1871900_G_A	G	A	.	PASS	AF=0.461538;DP=234;NS=13;AN=26;MAF=0.461538;AC=12;AC_Het=4;AC_Hom=8;AC_Hemi=0;HWE=0.260843	GT:AD:DP:GP:PL	0/0:18,0:18:0.999993,7e-06,0:0,54,348	1/1:0,2:2:0,0.356034,0.643966:74,6,0	1/1:0,6:6:0,0.033399,0.966601:152,18,0	1/1:0,5:5:0,0.064641,0.935359:175,15,0	0/0:9,0:9:0.99648,0.00352,0:0,27,241	0/0:3,0:3:0.815607,0.184393,0:0,9,108	0/1:1,1:2:0.000278,0.999578,0.000144:33,0,35	0/1:0,1:1:4.6e-05,0.525088,0.474866:41,3,0	0/1:9,3:12:0,1,0:74,0,184	0/1:26,8:34:0,1,0:153,0,332	0/0:12,1:13:0.740071,0.259929,0:0,7,255	0/0:124,0:124:1,0,0:0,373,474	1/1:0,4:4:0,0.121433,0.878567:120,12,0
chr1	1872089	chr1_1872089_G_A	G	A	.	PASS	AF=0.458333;DP=149;NS=12;AN=24;MAF=0.458333;AC=11;AC_Het=5;AC_Hom=6;AC_Hemi=0;HWE=0.59387	GT:AD:DP:GP:PL	0/1:1,1:2:0.001044,0.945556,0.0534:27,0,9	0/0:1,0:1:0.524237,0.475626,0.000136:0,3,35	0/0:1,0:1:0.524195,0.475588,0.000216:0,3,33	0/1:2,1:3:0.000879,0.99912,1e-06:28,0,55	0/1:9,1:10:0.101126,0.898874,0:7,0,204	1/1:0,5:5:0,0.064445,0.935555:173,15,0	1/1:0,2:2:0,0.355291,0.644709:69,6,0	./.:0,0:0:0.274897,0.498818,0.226284:0,0,0	0/0:12,0:12:0.999557,0.000443,0:0,36,283	0/1:18,2:20:0.06757,0.93243,0:9,0,280	0/0:10,0:10:0.998231,0.001769,0:0,30,269	1/1:4,77:81:0,0,1:375,122,0	0/1:1,1:2:0.000876,0.998762,0.000362:28,0,31
chr1	1874493	chr1_1874493_C_T	C	T	.	PASS	AF=0.423077;DP=264;NS=13;AN=26;MAF=0.423077;AC=11;AC_Het=7;AC_Hom=4;AC_Hemi=0;HWE=1	GT:AD:DP:GP:PL	1/1:0,2:2:0,0.421353,0.578647:70,6,0	0/1:2,3:5:0,0.999999,1e-06:83,0,57	0/0:20,0:20:0.999999,1e-06,0:0,60,376	0/1:10,6:16:0,1,0:145,0,219	0/1:11,2:13:0.000133,0.999867,0:37,0,243	0/0:7,0:7:0.989386,0.010614,0:0,21,206	0/0:4,0:4:0.920957,0.079043,0:0,12,142	0/1:4,2:6:5e-06,0.999995,0:52,0,122	0/1:12,13:25:0,1,0:260,0,237	0/1:24,10:34:0,1,0:180,0,337	0/1:14,8:22:0,1,0:180,0,270	0/0:105,0:105:1,0,0:0,316,455	1/1:0,5:5:0,0.083426,0.916574:151,15,0
chr1	1874517	chr1_1874517_A_G	A	G	.	PASS	AF=0.166667;DP=268;NS=12;AN=24;MAF=0.166667;AC=4;AC_Het=2;AC_Hom=2;AC_Hemi=0;HWE=0.254658	GT:AD:DP:GP:PL	./.:0,0:0:0.69232,0.279475,0.028205:0,0,0	0/0:4,0:4:0.975392,0.024608,0:0,12,139	0/0:17,0:17:0.999997,3e-06,0:0,51,324	0/0:13,0:13:0.999951,4.9e-05,0:0,39,263	0/0:14,0:14:0.999975,2.5e-05,0:0,42,293	1/1:0,9:9:0,0.018984,0.981016:245,27,0	0/0:5,0:5:0.987543,0.012457,0:0,15,164	0/1:2,2:4:2e-06,0.999997,1e-06:62,0,50	0/0:25,0:25:1,0,0:0,75,370	0/0:44,0:44:1,0,0:0,132,384	0/0:20,0:20:1,0,0:0,60,344	0/1:50,58:108:0,1,0:366,0,345	0/0:5,0:5:0.987543,0.012457,0:0,15,155
chr1	1875811	chr1_1875811_A_G	A	G	.	PASS	AF=0.115385;DP=235;NS=13;AN=26;MAF=0.115385;AC=3;AC_Het=1;AC_Hom=2;AC_Hemi=0;HWE=0.12	GT:AD:DP:GP:PL	0/0:19,0:19:0.999999,1e-06,0:0,57,354	0/0:8,0:8:0.998951,0.001049,0:0,24,195	0/0:14,0:14:0.999984,1.6e-05,0:0,42,323	0/0:9,0:9:0.999475,0.000525,0:0,27,229	0/0:10,0:10:0.999737,0.000263,0:0,30,259	0/0:5,0:5:0.991667,0.008333,0:0,15,147	0/1:4,2:6:1.1e-05,0.999989,0:55,0,127	0/0:2,0:2:0.937009,0.062991,0:0,6,75	0/0:17,0:17:0.999998,2e-06,0:0,51,331	0/0:35,0:35:1,0,0:0,105,403	0/0:24,0:24:1,0,0:0,72,380	1/1:0,81:81:0,0,1:436,244,0	0/0:5,0:5:0.991667,0.008333,0:0,15,160
chr1	1875849	chr1_1875849_A_T	A	T	.	PASS	AF=0.5;DP=202;NS=12;AN=24;MAF=0.5;AC=12;AC_Het=6;AC_Hom=6;AC_Hemi=0;HWE=1	GT:AD:DP:GP:PL	0/0:15,0:15:0.999941,5.9e-05,0:0,45,282	0/0:9,0:9:0.996219,0.003781,0:0,27,201	0/0:9,0:9:0.996219,0.003781,0:0,27,246	0/1:11,1:12:0.174006,0.825994,0:4,0,228	0/1:1,6:7:0,0.993821,0.006179:173,0,19	1/1:0,9:9:0,0.004004,0.995996:237,27,0	0/1:3,2:5:1e-06,0.999999,0:56,0,85	./.:0,0:0:0.257226,0.499897,0.242877:0,0,0	0/1:9,8:17:0,1,0:164,0,202	0/1:18,16:34:0,1,0:250,0,255	0/1:5,14:19:0,1,0:236,0,89	1/1:0,58:58:0,0,1:423,175,0	1/1:0,8:8:0,0.007975,0.992025:227,24,0
chr1	1875912	chr1_1875912_T_C	T	C	.	PASS	AF=0.115385;DP=203;NS=13;AN=26;MAF=0.115385;AC=3;AC_Het=1;AC_Hom=2;AC_Hemi=0;HWE=0.12	GT:AD:DP:GP:PL	0/1:1,6:7:0,0.998263,0.001737:132,0,16	1/1:0,10:10:0,0.014124,0.985876:266,30,0	0/0:7,0:7:0.997875,0.002125,0:0,21,181	0/0:23,0:23:1,0,0:0,69,370	0/0:8,0:8:0.998936,0.001064,0:0,24,219	0/0:12,0:12:0.999933,6.7e-05,0:0,36,274	0/0:2,0:2:0.936191,0.063809,0:0,6,70	0/0:2,0:2:0.936191,0.063809,0:0,6,69	0/0:12,0:12:0.999933,6.7e-05,0:0,36,255	0/0:44,0:44:1,0,0:0,132,407	0/0:18,0:18:0.999999,1e-06,0:0,54,300	0/0:49,0:49:1,0,0:0,148,402	0/0:9,0:9:0.999468,0.000532,0:0,27,239
chr1	1875970	chr1_1875970_G_A	G	A	.	PASS	AF=0.153846;DP=259;NS=13;AN=26;MAF=0.153846;AC=4;AC_Het=2;AC_Hom=2;AC_Hemi=0;HWE=0.234783	GT:AD:DP:GP:PL	0/0:10,0:10:0.999684,0.000316,0:0,30,228	0/1:7,2:9:3.8e-05,0.999962,0:49,0,184	0/1:10,10:20:0,1,0:205,0,236	0/0:19,0:19:0.999999,1e-06,0:0,57,336	0/0:17,0:17:0.999998,2e-06,0:0,51,355	0/0:8,0:8:0.998736,0.001264,0:0,24,237	1/1:0,4:4:0,0.435532,0.564468:137,12,0	0/0:3,0:3:0.961077,0.038923,0:0,9,98	0/0:17,0:17:0.999998,2e-06,0:0,51,303	0/0:60,0:60:1,0,0:0,181,438	0/0:19,0:19:0.999999,1e-06,0:0,57,360	0/0:69,0:69:1,0,0:0,208,412	0/0:4,0:4:0.980153,0.019847,0:0,12,133
chr1	1883960	chr1_1883960_G_A	G	A	.	PASS	AF=0.423077;DP=258;NS=13;AN=26;MAF=0.423077;AC=11;AC_Het=9;AC_Hom=2;AC_Hemi=0;HWE=0.275057	GT:AD:DP:GP:PL	0/0:12,0:12:0.999642,0.000358,0:0,36,276	0/1:5,3:8:0,1,0:70,0,136	0/0:17,0:17:0.999989,1.1e-05,0:0,51,332	0/1:15,7:22:0,1,0:164,0,258	0/1:8,7:15:0,1,0:158,0,188	0/0:10,0:10:0.99857,0.00143,0:0,30,266	0/1:3,3:6:0,1,0:82,0,94	0/1:3,4:7:0,1,0:108,0,91	0/1:10,5:15:0,1,0:116,0,222	0/1:12,10:22:0,1,0:190,0,212	0/1:6,9:15:0,1,0:196,0,126	0/1:46,51:97:0,1,0:355,0,342	1/1:0,12:12:0,0.000665,0.999335:275,36,0
chr1	1890208	chr1_1890208_A_C	A	C	.	PASS	AF=0.153846;DP=247;NS=13;AN=26;MAF=0.153846;AC=4;AC_Het=4;AC_Hom=0;AC_Hemi=0;HWE=1	GT:AD:DP:GP:PL	0/0:34,0:34:1,0,0:0,102,406	0/0:13,0:13:0.999954,4.6e-05,0:0,39,327	0/0:20,0:20:1,0,0:0,60,377	0/0:14,0:14:0.999977,2.3e-05,0:0,42,324	0/1:6,8:14:0,1,0:190,0,148	0/0:2,0:2:0.914483,0.085517,0:0,6,75	0/1:1,1:2:0.000849,0.999033,0.000118:35,0,29	0/1:1,2:3:2e-06,0.999762,0.000236:61,0,26	0/0:20,0:20:1,0,0:0,60,355	0/0:30,0:30:1,0,0:0,90,413	0/0:21,0:21:1,0,0:0,63,384	0/1:35,34:69:0,1,0:310,0,338	0/0:5,0:5:0.988446,0.011554,0:0,15,160
chr1	1897130	chr1_1897130_T_C	T	C	.	PASS	AF=0.115385;DP=268;NS=13;AN=26;MAF=0.115385;AC=3;AC_Het=3;AC_Hom=0;AC_Hemi=0;HWE=1	GT:AD:DP:GP:PL	0/0:6,0:6:0.995983,0.004017,0:0,18,151	0/0:6,0:6:0.995983,0.004017,0:0,18,175	0/0:14,0:14:0.999984,1.6e-05,0:0,42,289	0/0:13,0:13:0.999968,3.2e-05,0:0,39,293	0/0:12,0:12:0.999937,6.3e-05,0:0,36,286	0/1:4,1:5:0.037703,0.962297,0:20,0,113	0/1:5,3:8:0,1,0:70,0,147	0/1:2,4:6:0,0.999999,1e-06:121,0,47	0/0:8,0:8:0.998993,0.001007,0:0,24,228	0/0:40,0:40:1,0,0:0,120,415	0/0:18,0:18:0.999999,1e-06,0:0,54,328	0/0:123,0:123:1,0,0:0,370,478	0/0:9,0:9:0.999496,0.000504,0:0,27,231
chr1	1899352	chr1_1899352_A_G	A	G	.	PASS	AF=0.375;DP=162;NS=12;AN=24;MAF=0.375;AC=9;AC_Het=3;AC_Hom=6;AC_Hemi=0;HWE=0.205277	GT:AD:DP:GP:PL	1/1:0,3:3:0,0.327645,0.672355:98,9,0	1/1:0,2:2:1e-06,0.493575,0.506425:65,6,0	0/0:17,0:17:0.999992,8e-06,0:0,51,336	0/0:3,0:3:0.886329,0.113671,0:0,9,110	0/1:6,3:9:0,1,0:73,0,136	./.:0,0:0:0.436835,0.4482,0.114965:0,0,0	0/0:1,0:1:0.660928,0.339059,1.4e-05:0,3,41	0/1:1,1:2:0.000777,0.998899,0.000324:31,0,29	0/0:14,0:14:0.999937,6.3e-05,0:0,42,296	0/0:42,0:42:1,0,0:0,126,427	0/0:17,0:17:0.999992,8e-06,0:0,51,330	0/1:30,20:50:0,1,0:268,0,303	1/1:0,2:2:0,0.493575,0.506425:77,6,0
chr1	1899433	chr1_1899433_G_A	G	A	.	PASS	AF=0.461538;DP=231;NS=13;AN=26;MAF=0.461538;AC=12;AC_Het=4;AC_Hom=8;AC_Hemi=0;HWE=0.260843	GT:AD:DP:GP:PL	1/1:0,26:26:0,0,1:344,78,0	1/1:0,4:4:0,0.115464,0.884536:122,12,0	1/1:0,21:21:0,1e-06,0.999999:332,63,0	0/1:5,8:13:0,1,0:190,0,129	0/1:8,7:15:0,1,0:169,0,189	0/0:6,0:6:0.970947,0.029053,0:0,18,180	0/1:0,1:1:0.000212,0.510731,0.489056:34,3,0	0/0:2,0:2:0.676239,0.323761,0:0,6,77	0/0:17,0:17:0.999985,1.5e-05,0:0,51,336	0/0:41,0:41:1,0,0:0,123,414	0/0:18,0:18:0.999993,7e-06,0:0,54,341	0/1:39,19:58:0,1,0:148,0,321	1/1:0,8:8:0,0.008092,0.991908:223,24,0
chr1	1905005	chr1_1905005_T_C	T	C	.	PASS	AF=0.5;DP=241;NS=12;AN=24;MAF=0.5;AC=12;AC_Het=4;AC_Hom=8;AC_Hemi=0;HWE=0.281462	GT:AD:DP:GP:PL	1/1:0,7:7:0,0.015794,0.984206:193,21,0	1/1:0,6:6:0,0.031098,0.968902:178,18,0	0/0:10,0:10:0.998102,0.001898,0:0,30,257	0/0:21,0:21:0.999999,1e-06,0:0,63,343	1/1:0,10:10:0,0.002002,0.997998:240,30,0	1/1:0,4:4:0,0.113778,0.886222:120,12,0	0/1:3,2:5:1e-06,0.999999,0:60,0,87	./.:0,0:0:0.256734,0.499911,0.243356:0,0,0	0/1:9,3:12:1e-06,0.999999,0:60,0,206	0/1:20,18:38:0,1,0:272,0,307	0/1:13,6:19:0,1,0:124,0,242	0/0:96,0:96:1,0,0:0,289,440	0/0:13,0:13:0.999762,0.000238,0:0,39,254
chr1	1912206	chr1_1912206_A_G	A	G	.	PASS	AF=0.5;DP=249;NS=13;AN=26;MAF=0.5;AC=13;AC_Het=9;AC_Hom=4;AC_Hemi=0;HWE=0.30044	GT:AD:DP:GP:PL	0/0:19,0:19:0.999996,4e-06,0:0,57,293	1/1:0,4:4:0,0.11705,0.88295:133,12,0	0/0:19,0:19:0.999996,4e-06,0:0,57,335	0/1:11,1:12:0.406782,0.593218,0:0,1,212	0/1:11,6:17:0,1,0:132,0,239	0/1:0,1:1:5.5e-05,0.514668,0.485278:40,3,0	0/1:1,2:3:1e-06,0.997015,0.002985:59,0,22	1/1:0,2:2:0,0.346523,0.653476:62,6,0	0/1:13,13:26:0,1,0:236,0,202	0/1:19,21:40:0,1,0:276,0,264	0/1:6,12:18:0,1,0:253,0,126	0/1:32,49:81:0,1,0:344,0,287	0/1:2,5:7:0,0.999998,2e-06:154,0,53
chr1	1912316	chr1_1912316_G_T	G	T	.	PASS	AF=0.5;DP=219;NS=13;AN=26;MAF=0.5;AC=13;AC_Het=7;AC_Hom=6;AC_Hemi=0;HWE=1	GT:AD:DP:GP:PL	0/0:29,0:29:1,0,0:0,87,353	0/1:1,1:2:0.000843,0.998969,0.000188:28,0,34	0/0:18,0:18:0.999993,7e-06,0:0,54,331	0/0:10,0:10:0.998161,0.001839,0:0,30,260	0/1:8,2:10:0.000193,0.999807,0:34,0,192	1/1:0,7:7:0,0.01629,0.98371:210,21,0	1/1:0,3:3:0,0.209463,0.790537:108,9,0	0/1:3,1:4:0.000673,0.999327,0:29,0,88	0/1:1,7:8:0,0.943019,0.056981:178,0,9	0/1:17,21:38:0,1,0:312,0,247	0/1:6,8:14:0,1,0:181,0,110	0/1:30,42:72:0,1,0:355,0,321	1/1:0,3:3:0,0.209463,0.790537:107,9,0
chr1	1935712	chr1_1935712_C_T	C	T	.	PASS	AF=0.461538;DP=199;NS=13;AN=26;MAF=0.461538;AC=12;AC_Het=6;AC_Hom=6;AC_Hemi=0;HWE=1	GT:AD:DP:GP:PL	1/1:0,13:13:0,0.000284,0.999716:233,39,0	0/1:5,1:6:0.266366,0.733634,0:2,0,116	1/1:0,14:14:0,0.000142,0.999858:242,42,0	0/1:1,3:4:0,0.996568,0.003432:87,0,21	0/1:7,3:10:0,1,0:75,0,132	0/0:3,0:3:0.82311,0.17689,0:0,9,98	1/1:0,2:2:0,0.36774,0.63226:66,6,0	0/0:1,0:1:0.537571,0.462113,0.000316:0,3,31	0/1:6,2:8:1.5e-05,0.999985,0:46,0,134	0/0:28,2:30:0.994919,0.005081,0:0,25,294	0/0:18,1:19:0.994801,0.005199,0:0,25,205	0/1:41,39:80:0,1,0:324,0,332	0/1:2,5:7:0,0.999989,1.1e-05:103,0,46
chr1	1936416	chr1_1936416_C_T	C	T	.	PASS	AF=0.125;DP=246;NS=12;AN=24;MAF=0.125;AC=3;AC_Het=3;AC_Hom=0;AC_Hemi=0;HWE=1	GT:AD:DP:GP:PL	0/1:0,1:1:0.001085,0.862247,0.136668:37,3,0	./.:0,0:0:0.745088,0.236194,0.018718:0,0,0	0/0:8,0:8:0.998763,0.001237,0:0,24,170	0/0:12,0:12:0.999923,7.7e-05,0:0,36,298	0/0:13,0:13:0.999961,3.9e-05,0:0,39,307	0/1:2,4:6:0,1,0:122,0,54	0/0:1,0:1:0.863178,0.136813,9e-06:0,3,34	0/1:3,2:5:1e-05,0.99999,0:55,0,98	0/0:17,0:17:0.999998,2e-06,0:0,51,344	0/0:43,0:43:1,0,0:0,129,417	0/0:26,0:26:1,0,0:0,78,391	0/0:109,0:109:1,0,0:0,328,460	0/0:5,0:5:0.990191,0.009809,0:0,15,166
chr1	1944368	chr1_1944368_C_G	C	G	.	PASS	AF=0.458333;DP=247;NS=12;AN=24;MAF=0.458333;AC=11;AC_Het=7;AC_Hom=4;AC_Hemi=0;HWE=1	GT:AD:DP:GP:PL	./.:0,0:0:0.289875,0.497051,0.213074:0,0,0	0/0:5,0:5:0.949143,0.050857,0:0,15,151	1/1:0,20:20:0,2e-06,0.999998:367,60,0	1/1:0,15:15:0,7.1e-05,0.999929:298,45,0	0/0:11,0:11:0.999164,0.000836,0:0,33,277	0/1:2,3:5:0,0.999999,1e-06:83,0,56	0/1:4,2:6:3e-06,0.999997,0:53,0,113	0/1:1,2:3:0,0.999316,0.000684:68,0,28	0/1:11,13:24:0,1,0:236,0,240	0/1:21,27:48:0,1,0:342,0,303	0/1:13,15:28:0,1,0:270,0,248	0/1:20,55:75:0,1,0:351,0,194	0/0:6,0:6:0.973908,0.026092,0:0,18,189
chr1	1944450	chr1_1944450_A_T	A	T	.	PASS	AF=0.192308;DP=115;NS=13;AN=26;MAF=0.192308;AC=5;AC_Het=5;AC_Hom=0;AC_Hemi=0;HWE=1	GT:AD:DP:GP:PL	0/1:3,1:4:0.005335,0.994665,0:25,0,96	0/0:5,0:5:0.981745,0.018255,0:0,15,173	0/0:1,0:1:0.770695,0.229294,1.1e-05:0,3,38	0/1:3,1:4:0.008428,0.991572,0:23,0,73	0/0:11,0:11:0.99971,0.00029,0:0,33,281	0/0:1,0:1:0.770699,0.229295,5e-06:0,3,41	0/0:5,0:5:0.981745,0.018255,0:0,15,150	0/1:0,1:1:0.000206,0.770542,0.229253:41,3,0	0/0:11,0:11:0.99971,0.00029,0:0,33,268	0/0:28,1:29:0.999999,1e-06,0:0,56,362	0/0:14,1:15:0.97753,0.02247,0:0,14,282	0/1:9,18:27:0,1,0:273,0,150	0/1:0,1:1:0.000819,0.770069,0.229112:35,3,0
chr1	1945476	chr1_1945476_G_A	G	A	.	PASS	AF=0.461538;DP=231;NS=13;AN=26;MAF=0.461538;AC=12;AC_Het=4;AC_Hom=8;AC_Hemi=0;HWE=0.260843	GT:AD:DP:GP:PL	1/1:0,9:9:0,0.003978,0.996022:243,27,0	1/1:0,5:5:0,0.06007,0.93993:169,15,0	0/0:15,0:15:0.99994,6e-05,0:0,45,355	1/1:0,10:10:0,0.001993,0.998007:270,30,0	0/0:10,0:10:0.998094,0.001906,0:0,30,261	0/0:1,0:1:0.505567,0.494395,3.8e-05:0,3,41	0/0:2,0:2:0.671616,0.328384,0:0,6,69	0/0:4,0:4:0.891079,0.108921,0:0,12,135	0/1:14,7:21:0,1,0:167,0,291	0/1:33,22:55:0,1,0:315,0,343	0/1:10,10:20:0,1,0:218,0,223	1/1:0,72:72:0,0,1:434,217,0	0/1:6,1:7:0.012883,0.987117,0:16,0,162
chr1	1946084	chr1_1946084_G_T	G	T	.	PASS	AF=0.423077;DP=226;NS=13;AN=26;MAF=0.423077;AC=11;AC_Het=7;AC_Hom=4;AC_Hemi=0;HWE=1	GT:AD:DP:GP:PL	0/1:35,4:39:0.001789,0.998211,0:25,0,338	0/1:2,5:7:0,0.999997,3e-06:148,0,52	1/1:0,4:4:0,0.126431,0.873569:125,12,0	0/1:1,12:13:0,0.738788,0.261212:266,0,1	0/1:15,3:18:0.000109,0.999891,0:37,0,291	0/0:3,0:3:0.822431,0.177569,0:0,9,106	0/0:1,0:1:0.536566,0.463402,3.2e-05:0,3,41	0/0:4,0:4:0.902566,0.097434,0:0,12,133	0/1:13,8:21:0,1,0:175,0,259	0/1:21,24:45:0,1,0:323,0,290	0/1:16,5:21:0,1,0:107,0,297	1/1:2,45:47:0,0,1:369,69,0	0/0:3,0:3:0.822431,0.177569,0:0,9,107
chr1	1947760	chr1_1947760_T_C	T	C	.	PASS	AF=0.269231;DP=209;NS=13;AN=26;MAF=0.269231;AC=7;AC_Het=7;AC_Hom=0;AC_Hemi=0;HWE=0.49913	GT:AD:DP:GP:PL	0/0:14,0:14:0.999951,4.9e-05,0:0,42,295	0/0:2,0:2:0.831934,0.168066,0:0,6,78	0/0:14,1:15:0.889872,0.110128,0:0,8,288	0/1:8,1:9:0.073842,0.926158,0:12,0,196	0/0:2,0:2:0.831934,0.168066,0:0,6,68	0/0:3,0:3:0.908259,0.091741,0:0,9,109	0/0:4,0:4:0.951924,0.048076,0:0,12,118	0/1:1,4:5:0,0.997961,0.002039:122,0,20	0/1:15,2:17:0.010111,0.989889,0:21,0,265	0/1:47,7:54:1.8e-05,0.999982,0:48,0,328	0/1:15,2:17:0.015919,0.984081,0:19,0,242	0/1:49,14:63:0,1,0:151,0,324	0/1:3,1:4:0.006219,0.993781,0:23,0,92
chr1	1947773	chr1_1947773_G_T	G	T	.	PASS	AF=0.181818;DP=154;NS=11;AN=22;MAF=0.181818;AC=4;AC_Het=4;AC_Hom=0;AC_Hemi=0;HWE=1	GT:AD:DP:GP:PL	0/0:8,0:8:0.998354,0.001646,0:0,24,169	./.:0,0:0:0.681816,0.287811,0.030373:0,0,0	0/1:10,1:11:0.27811,0.72189,0:8,0,234	0/1:5,1:6:0.056871,0.943129,0:16,0,128	0/0:3,0:3:0.94988,0.05012,0:0,9,102	0/0:2,0:2:0.904544,0.095456,0:0,6,56	./.:0,0:0:0.681816,0.287811,0.030373:0,0,0	0/0:4,0:4:0.974296,0.025704,0:0,12,116	0/1:11,2:13:0.001933,0.998067,0:31,0,221	0/0:33,1:34:1,0,0:0,69,363	0/0:14,0:14:0.999974,2.6e-05,0:0,42,261	0/0:51,3:54:1,0,0:0,62,328	0/1:2,1:3:0.001891,0.998109,0:31,0,63
chr1	1947863	chr1_1947863_C_T	C	T	.	PASS	AF=0.384615;DP=244;NS=13;AN=26;MAF=0.384615;AC=10;AC_Het=6;AC_Hom=4;AC_Hemi=0;HWE=1	GT:AD:DP:GP:PL	0/0:21,0:21:0.999999,1e-06,0:0,63,371	1/1:0,2:2:0,0.451647,0.548353:76,6,0	0/0:17,0:17:0.999991,9e-06,0:0,51,316	0/1:4,7:11:0,1,0:194,0,97	0/1:11,5:16:0,1,0:97,0,250	0/1:5,2:7:2e-06,0.999998,0:56,0,117	0/0:7,0:7:0.990605,0.009395,0:0,21,214	0/0:3,0:3:0.868238,0.131762,0:0,9,102	0/1:9,8:17:0,1,0:189,0,172	0/1:19,24:43:0,1,0:334,0,290	0/1:16,8:24:0,1,0:167,0,291	1/1:0,44:44:0,0,1:364,132,0	0/0:3,0:3:0.868238,0.131762,0:0,9,102
chr1	1948705	chr1_1948705_C_A	C	A	.	PASS	AF=0.5;DP=217;NS=13;AN=26;MAF=0.5;AC=13;AC_Het=7;AC_Hom=6;AC_Hemi=0;HWE=1	GT:AD:DP:GP:PL	0/1:4,20:24:0,1,0:283,0,69	1/1:0,2:2:1e-06,0.3418,0.658199:57,6,0	1/1:0,24:24:0,0,1:325,72,0	1/1:0,4:4:0,0.114905,0.885095:122,12,0	0/0:7,0:7:0.98518,0.01482,0:0,21,191	0/1:1,2:3:0,0.998784,0.001216:66,0,26	0/1:3,1:4:0.020369,0.979631,0:14,0,87	0/0:4,0:4:0.892579,0.107421,0:0,12,123	0/1:12,9:21:0,1,0:166,0,211	0/1:22,19:41:0,1,0:262,0,279	0/1:12,13:25:0,1,0:217,0,224	0/1:31,23:54:0,1,0:290,0,322	0/0:4,0:4:0.892579,0.107421,0:0,12,127
chr1	1948771	chr1_1948771_A_T	A	T	.	PASS	AF=0.153846;DP=202;NS=13;AN=26;MAF=0.153846;AC=4;AC_Het=4;AC_Hom=0;AC_Hemi=0;HWE=1	GT:AD:DP:GP:PL	0/0:24,0:24:1,0,0:0,72,374	0/0:5,0:5:0.987892,0.012108,0:0,15,138	0/0:23,1:24:0.999883,0.000117,0:0,35,366	0/0:8,0:8:0.99847,0.00153,0:0,24,222	0/0:9,0:9:0.999235,0.000765,0:0,27,204	0/0:4,0:4:0.976074,0.023926,0:0,12,130	0/1:2,1:3:0.006407,0.993593,0:26,0,71	0/1:0,1:1:0.001694,0.83463,0.163676:34,3,0	0/0:13,1:14:0.943146,0.056854,0:0,8,247	0/1:26,5:31:0.000128,0.999872,0:43,0,313	0/0:23,1:24:0.99997,3e-05,0:0,41,348	0/1:42,8:50:0.000115,0.999885,0:43,0,290	0/0:5,0:5:0.987892,0.012108,0:0,15,140
chr1	1952036	chr1_1952036_C_A	C	A	.	PASS	AF=0.192308;DP=220;NS=13;AN=26;MAF=0.192308;AC=5;AC_Het=5;AC_Hom=0;AC_Hemi=0;HWE=1	GT:AD:DP:GP:PL	0/1:18,6:24:0,1,0:76,0,206	0/0:4,0:4:0.96772,0.03228,0:0,12,111	0/1:7,2:9:0.000288,0.999712,0:38,0,183	0/0:12,0:12:0.99987,0.00013,0:0,36,206	0/1:9,2:11:0.001108,0.998892,0:32,0,185	0/1:6,2:8:0.000147,0.999853,0:41,0,152	0/0:1,0:1:0.788907,0.210531,0.000562:0,3,20	0/0:1,0:1:0.789342,0.210647,1.1e-05:0,3,37	0/1:11,5:16:0,1,0:82,0,214	0/0:32,4:36:0.996732,0.003268,0:0,22,314	0/0:17,1:18:0.995937,0.004063,0:0,21,279	0/0:71,4:75:1,0,0:0,133,339	0/0:5,0:5:0.983595,0.016405,0:0,15,152
chr1	1955782	chr1_1955782_A_G	A	G	.	PASS	AF=0.5;DP=264;NS=13;AN=26;MAF=0.5;AC=13;AC_Het=3;AC_Hom=10;AC_Hemi=0;HWE=0.0892525	GT:AD:DP:GP:PL	1/1:0,19:19:0,4e-06,0.999996:321,57,0	1/1:0,7:7:0,0.015478,0.984522:205,21,0	1/1:0,11:11:0,0.000982,0.999018:280,33,0	0/1:4,3:7:0,1,0:80,0,99	0/1:2,2:4:1e-06,0.999998,1e-06:58,0,56	0/0:3,0:3:0.800998,0.199002,0:0,9,93	0/0:4,0:4:0.889505,0.110495,0:0,12,137	0/1:1,2:3:2e-06,0.998743,0.001255:54,0,26	0/0:21,0:21:0.999999,1e-06,0:0,63,374	0/0:61,0:61:1,0,0:0,184,429	0/0:21,0:21:0.999999,1e-06,0:0,63,352	1/1:0,99:99:0,0,1:418,298,0	1/1:0,2:2:0,0.334713,0.665287:80,6,0
chr1	1957395	chr1_1957395_T_C	T	C	.	PASS	AF=0.269231;DP=161;NS=13;AN=26;MAF=0.269231;AC=7;AC_Het=7;AC_Hom=0;AC_Hemi=0;HWE=0.49913	GT:AD:DP:GP:PL	0/1:1,2:3:2e-06,0.999802,0.000196:58,0,31	0/0:5,0:5:0.970208,0.029792,0:0,15,159	0/1:0,2:2:0,0.504364,0.495636:72,6,0	0/1:3,3:6:0,1,0:64,0,97	0/1:1,2:3:0,0.999803,0.000196:64,0,31	0/0:4,0:4:0.942138,0.057862,0:0,12,129	0/0:1,0:1:0.670506,0.329443,5.1e-05:0,3,35	0/0:2,0:2:0.802784,0.197216,0:0,6,82	0/0:4,0:4:0.942138,0.057862,0:0,12,130	0/0:3,0:3:0.890606,0.109394,0:0,9,105	0/1:9,1:10:0.207275,0.792725,0:6,0,193	0/1:62,54:116:0,1,0:329,0,357	0/1:0,2:2:1e-06,0.504363,0.495635:62,6,0
chr1	1957494	chr1_1957494_G_A	G	A	.	PASS	AF=0.166667;DP=159;NS=12;AN=24;MAF=0.166667;AC=4;AC_Het=4;AC_Hom=0;AC_Hemi=0;HWE=1	GT:AD:DP:GP:PL	0/0:9,0:9:0.999049,0.000951,0:0,27,191	0/0:3,0:3:0.942557,0.057443,0:0,9,85	0/1:3,1:4:0.204823,0.795177,0:9,0,78	0/0:6,0:6:0.99244,0.00756,0:0,18,153	0/0:5,0:5:0.984993,0.015007,0:0,15,147	0/1:0,3:3:0,0.506288,0.493712:97,9,0	0/1:1,1:2:0.001031,0.998482,0.000487:33,0,24	0/0:1,0:1:0.803994,0.195999,8e-06:0,3,38	0/1:3,1:4:0.005173,0.994827,0:26,0,87	0/0:12,1:13:0.91351,0.08649,0:0,7,256	0/0:3,0:3:0.942557,0.057443,0:0,9,93	0/0:105,0:105:1,0,0:0,316,454	./.:0,0:0:0.646413,0.31517,0.038417:0,0,0
chr1	1965772	chr1_1965772_C_T	C	T	.	PASS	AF=0.166667;DP=250;NS=12;AN=24;MAF=0.166667;AC=4;AC_Het=4;AC_Hom=0;AC_Hemi=0;HWE=1	GT:AD:DP:GP:PL	0/0:20,0:20:1,0,0:0,60,292	0/0:2,0:2:0.902162,0.097838,0:0,6,69	0/0:8,0:8:0.998308,0.001692,0:0,24,209	0/0:16,0:16:0.999993,7e-06,0:0,48,321	0/0:9,0:9:0.999154,0.000846,0:0,27,247	0/1:5,2:7:1.9e-05,0.999981,0:51,0,139	0/1:0,1:1:0.001197,0.820775,0.178028:35,3,0	0/1:1,3:4:0,0.999452,0.000548:78,0,23	0/0:17,0:17:0.999997,3e-06,0:0,51,334	0/0:38,0:38:1,0,0:0,114,391	0/0:14,0:14:0.999974,2.6e-05,0:0,42,293	0/1:57,54:111:0,1,0:352,0,364	./.:0,0:0:0.675289,0.292941,0.03177:0,0,0
chr1	1973237	chr1_1973237_T_C	T	C	.	PASS	AF=0.461538;DP=266;NS=13;AN=26;MAF=0.461538;AC=12;AC_Het=4;AC_Hom=8;AC_Hemi=0;HWE=0.260843	GT:AD:DP:GP:PL	1/1:0,25:25:0,0,1:384,75,0	1/1:0,7:7:0,0.015957,0.984043:192,21,0	1/1:0,10:10:0,0.002023,0.997977:258,30,0	0/1:8,7:15:0,1,0:172,0,194	0/1:8,4:12:0,1,0:85,0,199	0/0:1,0:1:0.509277,0.490686,3.8e-05:0,3,41	1/1:0,3:3:0,0.206011,0.793989:101,9,0	0/0:1,0:1:0.508993,0.490412,0.000595:0,3,29	0/0:22,0:22:1,0,0:0,66,369	0/0:48,0:48:1,0,0:0,144,435	0/0:24,0:24:1,0,0:0,72,377	0/1:43,49:92:0,1,0:348,0,342	0/1:3,3:6:0,1,0:86,0,99
chr1	1976122	chr1_1976122_C_A	C	A	.	PASS	AF=0.208333;DP=258;NS=12;AN=24;MAF=0.208333;AC=5;AC_Het=5;AC_Hom=0;AC_Hemi=0;HWE=1	GT:AD:DP:GP:PL	0/0:30,0:30:1,0,0:0,90,399	0/1:5,1:6:0.028783,0.971217,0:18,0,140	0/1:11,9:20:0,1,0:216,0,256	0/0:16,0:16:0.999992,8e-06,0:0,48,328	0/1:6,1:7:0.036056,0.963944,0:17,0,162	0/1:1,3:4:0,0.999828,0.000172:101,0,29	0/0:3,0:3:0.936537,0.063463,0:0,9,96	./.:0,0:0:0.618965,0.335556,0.045478:0,0,0	0/0:21,0:21:1,0,0:0,63,372	0/0:52,2:54:1,0,0:0,86,385	0/0:24,0:24:1,0,0:0,72,382	0/1:52,19:71:0,1,0:198,0,348	0/0:2,0:2:0.880647,0.119353,0:0,6,73
chr1	1976124	chr1_1976124_A_C	A	C	.	PASS	AF=0.375;DP=203;NS=12;AN=24;MAF=0.375;AC=9;AC_Het=9;AC_Hom=0;AC_Hemi=0;HWE=0.0922062	GT:AD:DP:GP:PL	0/1:21,8:29:0,1,0:156,0,325	0/1:4,3:7:0,1,0:76,0,94	0/1:10,2:12:0.000324,0.999676,0:34,0,244	0/0:10,0:10:0.998801,0.001199,0:0,30,237	0/0:8,0:8:0.995222,0.004778,0:0,24,224	0/0:3,0:3:0.866833,0.133167,0:0,9,109	0/1:2,1:3:0.001297,0.998703,0:28,0,61	./.:0,0:0:0.383634,0.471496,0.14487:0,0,0	0/1:10,2:12:0.00021,0.99979,0:36,0,235	0/1:31,5:36:6e-06,0.999994,0:51,0,343	0/1:11,6:17:0,1,0:140,0,221	0/1:56,8:64:0.001745,0.998255,0:27,0,314	0/1:1,1:2:0.000817,0.999086,9.8e-05:30,0,35
chr1	1984622	chr1_1984622_T_G	T	G	.	PASS	AF=0.269231;DP=169;NS=13;AN=26;MAF=0.269231;AC=7;AC_Het=5;AC_Hom=2;AC_Hemi=0;HWE=1	GT:AD:DP:GP:PL	0/0:16,0:16:0.999988,1.2e-05,0:0,48,309	0/1:4,1:5:0.00515,0.99485,0:24,0,103	0/0:14,0:14:0.999953,4.7e-05,0:0,42,319	0/1:12,2:14:0.001076,0.998924,0:31,0,269	0/0:12,0:12:0.99981,0.00019,0:0,36,294	1/1:0,3:3:0,0.391217,0.608783:93,9,0	0/0:2,0:2:0.837165,0.162835,0:0,6,71	0/0:3,0:3:0.911367,0.088633,0:0,9,98	0/1:5,1:6:0.00649,0.99351,0:23,0,155	0/0:20,2:22:0.532495,0.467505,0:1,0,323	0/1:5,1:6:0.008157,0.991843,0:22,0,133	0/0:58,2:60:1,0,0:0,126,394	0/1:5,1:6:0.025334,0.974666,0:17,0,125
chr1	1984660	chr1_1984660_C_T	C	T	.	PASS	AF=0.115385;DP=258;NS=13;AN=26;MAF=0.115385;AC=3;AC_Het=3;AC_Hom=0;AC_Hemi=0;HWE=1	GT:AD:DP:GP:PL	0/0:27,0:27:1,0,0:0,81,370	0/0:12,0:12:0.999936,6.4e-05,0:0,36,198	0/0:17,0:17:0.999998,2e-06,0:0,51,340	0/0:20,0:20:1,0,0:0,60,251	0/1:11,10:21:0,1,0:190,0,243	0/0:9,1:10:0.662333,0.337667,0:3,0,152	0/1:4,1:5:0.009641,0.990359,0:26,0,108	0/1:5,1:6:0.327373,0.672627,0:9,0,124	0/0:8,0:8:0.998981,0.001019,0:0,24,226	0/0:20,0:20:1,0,0:0,60,346	0/0:10,0:10:0.999745,0.000255,0:0,30,213	0/0:87,1:88:1,0,0:0,245,415	0/0:12,0:12:0.999936,6.4e-05,0:0,36,279
chr1	1984662	chr1_1984662_A_G	A	G	.	PASS	AF=0.192308;DP=260;NS=13;AN=26;MAF=0.192308;AC=5;AC_Het=5;AC_Hom=0;AC_Hemi=0;HWE=1	GT:AD:DP:GP:PL	0/0:25,2:27:0.989297,0.010703,0:0,16,319	0/1:10,2:12:0.000912,0.999088,0:34,0,158	0/0:17,0:17:0.999997,3e-06,0:0,51,347	0/0:17,1:18:0.985381,0.014619,0:0,15,213	0/0:20,0:20:1,0,0:0,60,367	0/1:3,2:5:5e-05,0.99995,0:46,0,77	0/1:2,1:3:0.002932,0.997068,0:29,0,61	0/1:5,1:6:0.218925,0.781075,0:9,0,127	0/1:6,2:8:0.000309,0.999691,0:39,0,155	0/0:17,0:17:0.999997,3e-06,0:0,51,308	0/0:8,0:8:0.998232,0.001768,0:0,24,180	0/0:74,4:78:1,0,0:0,110,339	0/0:10,0:10:0.999558,0.000442,0:0,30,247
chr1	1984671	chr1_1984671_T_C	T	C	.	PASS	AF=0.230769;DP=269;NS=13;AN=26;MAF=0.230769;AC=6;AC_Het=6;AC_Hom=0;AC_Hemi=0;HWE=1	GT:AD:DP:GP:PL	0/0:23,2:25:0.982318,0.017682,0:0,16,311	0/1:12,2:14:0.000676,0.999324,0:34,0,168	0/0:18,0:18:0.999998,2e-06,0:0,54,349	0/1:18,5:23:0,1,0:85,0,215	0/0:21,1:22:0.999613,0.000387,0:0,32,338	0/1:8,2:10:0.000148,0.999852,0:40,0,172	0/0:6,0:6:0.99003,0.00997,0:0,18,150	0/0:6,0:6:0.99003,0.00997,0:0,18,144	0/1:7,2:9:0.00015,0.99985,0:40,0,173	0/1:18,3:21:0.00042,0.99958,0:36,0,263	0/0:9,1:10:0.861358,0.138642,0:0,6,179	0/1:75,15:90:0.003058,0.996942,0:27,0,298	0/0:13,1:14:0.835134,0.164866,0:0,5,247
chr1	1984691	chr1_1984691_G_A	G	A	.	PASS	AF=0.115385;DP=269;NS=13;AN=26;MAF=0.115385;AC=3;AC_Het=3;AC_Hom=0;AC_Hemi=0;HWE=1	GT:AD:DP:GP:PL	0/0:25,0:25:1,0,0:0,75,372	0/0:13,1:14:0.951496,0.048504,0:0,7,176	0/0:20,0:20:1,0,0:0,60,358	0/0:24,2:26:0.952402,0.047598,0:0,7,206	0/0:21,1:22:0.999801,0.000199,0:0,31,320	0/1:7,2:9:0.000307,0.999693,0:41,0,133	0/1:6,1:7:0.161844,0.838156,0:13,0,133	0/0:7,0:7:0.997945,0.002055,0:0,21,169	0/0:7,0:7:0.997945,0.002055,0:0,21,192	0/1:12,3:15:2.8e-05,0.999972,0:51,0,204	0/0:9,1:10:0.938242,0.061758,0:0,6,215	0/0:79,11:90:0.997139,0.002861,0:0,20,293	0/0:14,1:15:0.975142,0.024858,0:0,10,267
chr1	1984807	chr1_1984807_T_G	T	G	.	PASS	AF=0.307692;DP=266;NS=13;AN=26;MAF=0.307692;AC=8;AC_Het=8;AC_Hom=0;AC_Hemi=0;HWE=0.244302	GT:AD:DP:GP:PL	0/1:9,3:12:6e-06,0.999994,0:52,0,177	0/1:3,4:7:0,1,0:83,0,71	0/0:10,0:10:0.999094,0.000906,0:0,30,259	0/1:16,5:21:0,1,0:71,0,270	0/0:6,0:6:0.985694,0.014306,0:0,18,177	0/1:1,4:5:0,0.997657,0.002343:91,0,20	0/1:0,1:1:0.000585,0.682439,0.316976:34,3,0	0/0:2,0:2:0.811536,0.188464,0:0,6,75	0/1:5,1:6:0.028199,0.971801,0:16,0,112	0/0:20,2:22:0.913438,0.086562,0:0,10,319	0/0:9,0:9:0.998189,0.001811,0:0,27,240	0/1:117,27:144:0.336269,0.663731,0:3,0,294	0/1:7,2:9:0.000153,0.999847,0:38,0,186
chr1	1997822	chr1_1997822_T_C	T	C	.	PASS	AF=0.454545;DP=252;NS=11;AN=22;MAF=0.454545;AC=10;AC_Het=4;AC_Hom=6;AC_Hemi=0;HWE=0.542748	GT:AD:DP:GP:PL	1/1:1,21:22:0,0.005638,0.994362:340,26,0	0/0:4,0:4:0.904802,0.095198,0:0,12,108	1/1:0,16:16:0,3.6e-05,0.999964:340,48,0	0/1:3,4:7:0,1,0:90,0,83	0/1:2,10:12:0,0.999797,0.000203:214,0,33	0/1:1,2:3:0,0.999576,0.000424:64,0,30	./.:0,0:0:0.294811,0.496308,0.208881:0,0,0	./.:0,0:0:0.294811,0.496308,0.208881:0,0,0	0/0:12,0:12:0.999589,0.000411,0:0,36,246	0/0:32,0:32:1,0,0:0,96,369	0/0:29,0:29:1,0,0:0,87,349	0/1:54,55:109:0,1,0:354,0,362	1/1:0,6:6:0,0.035795,0.964205:190,18,0
chr1	1997971	chr1_1997971_C_T	C	T	.	PASS	AF=0.5;DP=205;NS=12;AN=24;MAF=0.5;AC=12;AC_Het=8;AC_Hom=4;AC_Hemi=0;HWE=0.562629	GT:AD:DP:GP:PL	0/0:16,0:16:0.99997,3e-05,0:0,48,336	0/0:7,0:7:0.984897,0.015103,0:0,21,172	1/1:0,4:4:0,0.112968,0.887032:122,12,0	1/1:0,7:7:0,0.015669,0.984331:197,21,0	0/1:5,2:7:0,1,0:61,0,141	0/1:3,2:5:1e-06,0.999999,0:56,0,79	0/1:3,1:4:0.000647,0.999353,0:29,0,91	./.:0,0:0:0.254696,0.499956,0.245348:0,0,0	0/1:10,10:20:0,1,0:221,0,216	0/1:33,24:57:0,1,0:294,0,296	0/1:9,12:21:0,1,0:246,0,202	0/1:9,37:46:0,1,0:317,0,82	0/1:1,4:5:0,0.998027,0.001973:101,0,24
chr1	1999588	chr1_1999588_G_A	G	A	.	PASS	AF=0.192308;DP=181;NS=13;AN=26;MAF=0.192308;AC=5;AC_Het=5;AC_Hom=0;AC_Hemi=0;HWE=1	GT:AD:DP:GP:PL	0/0:1,0:1:0.777412,0.220608,0.00198:0,3,15	0/0:3,0:3:0.933757,0.066243,0:0,9,101	0/0:13,1:14:0.901097,0.098903,0:0,7,279	0/1:5,1:6:0.034406,0.965594,0:17,0,128	0/1:2,1:3:0.021818,0.978182,0:19,0,70	0/0:3,0:3:0.933757,0.066243,0:0,9,109	0/0:2,0:2:0.875745,0.124255,0:0,6,73	0/0:1,0:1:0.778893,0.221028,7.9e-05:0,3,29	0/1:25,4:29:0.200584,0.799416,0:8,0,313	0/0:53,7:60:0.530896,0.469104,0:2,0,270	0/1:19,2:21:0.487481,0.512519,0:3,0,280	0/1:18,18:36:0,1,0:287,0,175	0/0:1,0:1:0.778948,0.221044,8e-06:0,3,39
chr1	1999596	chr1_1999596_G_A	G	A	.	PASS	AF=0.375;DP=180;NS=12;AN=24;MAF=0.375;AC=9;AC_Het=7;AC_Hom=2;AC_Hemi=0;HWE=0.592947	GT:AD:DP:GP:PL	1/1:0,13:13:0,0.000381,0.999619:185,39,0	0/0:4,0:4:0.92579,0.07421,0:0,12,122	0/1:1,3:4:0,0.997963,0.002037:84,0,22	0/1:4,1:5:0.001978,0.998022,0:26,0,100	0/0:4,0:4:0.92579,0.07421,0:0,12,112	0/0:5,0:5:0.961466,0.038534,0:0,15,156	0/0:2,0:2:0.75721,0.24279,0:0,6,71	./.:0,0:0:0.37122,0.476117,0.152664:0,0,0	0/1:24,3:27:0.442235,0.557765,0:0,0,289	0/1:47,10:57:0,1,0:72,0,290	0/1:17,3:20:0.000141,0.999859,0:37,0,257	0/1:19,18:37:0,1,0:268,0,233	0/1:0,1:1:0.0003,0.609093,0.390607:35,3,0
chr1	2001459	chr1_2001459_C_G	C	G	.	PASS	AF=0.153846;DP=236;NS=13;AN=26;MAF=0.153846;AC=4;AC_Het=4;AC_Hom=0;AC_Hemi=0;HWE=1	GT:AD:DP:GP:PL	0/0:4,0:4:0.975936,0.024064,0:0,12,108	0/0:6,0:6:0.993874,0.006126,0:0,18,137	0/0:10,0:10:0.999615,0.000385,0:0,30,222	0/0:18,0:18:0.999998,2e-06,0:0,54,323	0/0:10,1:11:0.911154,0.088846,0:0,6,211	0/0:10,1:11:0.721862,0.278138,0:0,0,190	0/1:5,2:7:0.005072,0.994928,0:27,0,141	0/1:4,1:5:0.138818,0.861182,0:12,0,73	0/0:14,1:15:0.993919,0.006081,0:0,18,283	0/1:46,13:59:0,1,0:98,0,321	0/1:20,6:26:0,1,0:70,0,280	0/0:60,0:60:1,0,0:0,181,399	0/0:4,0:4:0.975936,0.024064,0:0,12,113
chr1	2002190	chr1_2002190_A_G	A	G	.	PASS	AF=0.423077;DP=261;NS=13;AN=26;MAF=0.423077;AC=11;AC_Het=5;AC_Hom=6;AC_Hemi=0;HWE=0.573563	GT:AD:DP:GP:PL	0/0:8,0:8:0.993904,0.006096,0:0,24,217	1/1:0,11:11:0,0.001242,0.998758:259,33,0	1/1:0,15:15:0,7.8e-05,0.999922:317,45,0	0/1:6,16:22:0,1,0:291,0,134	0/1:8,7:15:0,1,0:173,0,194	0/1:6,8:14:0,1,0:181,0,133	0/1:3,5:8:0,1,0:129,0,74	0/0:1,0:1:0.560182,0.439783,3.5e-05:0,3,40	0/0:15,0:15:0.999952,4.8e-05,0:0,45,271	0/0:35,0:35:1,0,0:0,105,380	0/0:23,0:23:1,0,0:0,69,353	0/1:30,56:86:0,1,0:362,0,239	1/1:0,8:8:0,0.009852,0.990148:221,24,0
chr1	2004600	chr1_2004600_C_T	C	T	.	PASS	AF=0.458333;DP=230;NS=12;AN=24;MAF=0.458333;AC=11;AC_Het=5;AC_Hom=6;AC_Hemi=0;HWE=0.59387	GT:AD:DP:GP:PL	0/0:12,0:12:0.999593,0.000407,0:0,36,253	0/0:5,0:5:0.950462,0.049538,0:0,15,150	0/0:19,0:19:0.999997,3e-06,0:0,57,359	0/0:2,0:2:0.705732,0.294268,0:0,6,79	0/1:5,3:8:0,1,0:84,0,112	1/1:0,4:4:0,0.130346,0.869654:144,12,0	1/1:0,5:5:0,0.069716,0.930284:153,15,0	./.:0,0:0:0.297319,0.495901,0.206779:0,0,0	0/1:13,5:18:0,1,0:106,0,255	0/1:24,17:41:0,1,0:233,0,328	0/1:7,6:13:0,1,0:142,0,172	0/1:41,59:100:0,1,0:359,0,327	1/1:0,3:3:0,0.230633,0.769367:96,9,0
chr1	2006922	chr1_2006922_G_A	G	A	.	PASS	AF=0.230769;DP=263;NS=13;AN=26;MAF=0.230769;AC=6;AC_Het=6;AC_Hom=0;AC_Hemi=0;HWE=1	GT:AD:DP:GP:PL	0/0:29,0:29:1,0,0:0,87,389	0/0:8,0:8:0.997493,0.002507,0:0,24,198	0/0:19,0:19:0.999999,1e-06,0:0,57,357	0/0:6,0:6:0.990047,0.009953,0:0,18,185	0/1:2,3:5:0,0.999999,1e-06:94,0,52	0/1:5,3:8:0,1,0:82,0,152	0/1:1,1:2:0.001962,0.997987,5.1e-05:29,0,35	0/0:1,0:1:0.756597,0.243396,6e-06:0,3,41	0/1:7,5:12:0,1,0:107,0,153	0/1:22,23:45:0,1,0:308,0,289	0/1:8,6:14:0,1,0:144,0,188	0/0:111,0:111:1,0,0:0,334,471	0/0:3,0:3:0.925563,0.074437,0:0,9,91
chr1	2008358	chr1_2008358_G_T	G	T	.	PASS	AF=0.192308;DP=267;NS=13;AN=26;MAF=0.192308;AC=5;AC_Het=3;AC_Hom=2;AC_Hemi=0;HWE=0.373913	GT:AD:DP:GP:PL	0/0:21,0:21:1,0,0:0,63,345	1/1:0,12:12:0,0.002041,0.997959:291,36,0	0/0:18,0:18:0.999998,2e-06,0:0,54,336	0/0:20,0:20:1,0,0:0,60,344	0/0:18,0:18:0.999998,2e-06,0:0,54,337	0/1:3,4:7:0,1,0:117,0,75	0/0:6,0:6:0.992597,0.007403,0:0,18,159	0/1:1,1:2:0.000837,0.998924,0.000239:34,0,27	0/0:10,0:10:0.999534,0.000466,0:0,30,245	0/0:32,0:32:1,0,0:0,96,389	0/0:9,0:9:0.999069,0.000931,0:0,27,224	0/1:56,49:105:0,1,0:309,0,362	0/0:7,0:7:0.996285,0.003715,0:0,21,203
chr1	2008414	chr1_2008414_T_C	T	C	.	PASS	AF=0.5;DP=259;NS=13;AN=26;MAF=0.5;AC=13;AC_Het=5;AC_Hom=8;AC_Hemi=0;HWE=0.577624	GT:AD:DP:GP:PL	1/1:0,21:21:0,1e-06,0.999999:350,63,0	1/1:0,10:10:0,0.001979,0.998021:264,30,0	1/1:0,18:18:0,8e-06,0.999992:357,54,0	0/1:12,11:23:0,1,0:230,0,245	0/1:13,2:15:0.00084,0.99916,0:28,0,229	0/1:2,4:6:0,1,0:127,0,61	0/1:2,3:5:0,1,0:84,0,61	1/1:0,4:4:0,0.112635,0.887365:133,12,0	0/0:13,0:13:0.99976,0.00024,0:0,39,303	0/0:40,0:40:1,0,0:0,120,415	0/0:14,0:14:0.99988,0.00012,0:0,42,320	0/1:51,32:83:0,1,0:179,0,360	0/0:7,0:7:0.984848,0.015152,0:0,21,209
chr1	2008510	chr1_2008510_G_A	G	A	.	PASS	AF=0.192308;DP=228;NS=13;AN=26;MAF=0.192308;AC=5;AC_Het=3;AC_Hom=2;AC_Hemi=0;HWE=0.373913	GT:AD:DP:GP:PL	0/0:37,0:37:1,0,0:0,111,412	0/0:8,0:8:0.998137,0.001863,0:0,24,206	0/0:16,0:16:0.999993,7e-06,0:0,48,336	0/0:16,0:16:0.999993,7e-06,0:0,48,325	0/1:6,6:12:0,1,0:159,0,152	0/1:2,4:6:0,0.999997,3e-06:120,0,46	0/1:5,2:7:5.3e-05,0.999947,0:46,0,120	0/0:6,0:6:0.992591,0.007409,0:0,18,170	0/0:11,0:11:0.999767,0.000233,0:0,33,288	0/0:36,0:36:1,0,0:0,108,412	0/0:14,0:14:0.999971,2.9e-05,0:0,42,319	1/1:1,51:52:0,0,1:401,122,0	0/0:7,0:7:0.996282,0.003718,0:0,21,222
chr1	2015628	chr1_2015628_T_A	T	A	.	PASS	AF=0.333333;DP=273;NS=12;AN=24;MAF=0.333333;AC=8;AC_Het=4;AC_Hom=4;AC_Hemi=0;HWE=0.517566	GT:AD:DP:GP:PL	0/0:37,0:37:1,0,0:0,111,401	0/1:0,1:1:0.000101,0.658654,0.341245:41,3,0	1/1:0,13:13:0,0.000471,0.999529:323,39,0	0/1:4,3:7:0,1,0:85,0,122	0/0:17,0:17:0.999992,8e-06,0:0,51,319	1/1:0,2:2:1e-06,0.491112,0.508888:65,6,0	./.:0,0:0:0.433916,0.449614,0.11647:0,0,0	0/1:1,1:2:0.000307,0.999611,8.2e-05:35,0,35	0/0:26,0:26:1,0,0:0,78,400	0/0:62,0:62:1,0,0:0,187,442	0/0:26,0:26:1,0,0:0,78,398	0/1:46,33:79:0,1,0:330,0,342	0/0:1,0:1:0.65871,0.341267,2.2e-05:0,3,39
chr1	2018002	chr1_2018002_T_A	T	A	.	PASS	AF=0.291667;DP=150;NS=12;AN=24;MAF=0.291667;AC=7;AC_Het=7;AC_Hom=0;AC_Hemi=0;HWE=0.487414	GT:AD:DP:GP:PL	0/0:28,0:28:1,0,0:0,84,398	0/1:0,1:1:8.8e-05,0.63613,0.363781:41,3,0	0/1:7,9:16:0,1,0:224,0,177	0/0:6,0:6:0.982444,0.017556,0:0,18,191	0/1:0,1:1:8.8e-05,0.63613,0.363781:41,3,0	0/0:1,0:1:0.636149,0.363786,6.6e-05:0,3,35	./.:0,0:0:0.404736,0.462905,0.132359:0,0,0	0/1:1,1:2:0.000697,0.999212,9.1e-05:31,0,35	0/0:13,1:14:0.740583,0.259417,0:0,5,286	0/1:41,10:51:0,1,0:110,0,353	0/1:15,3:18:4e-06,0.999996,0:53,0,293	0/1:7,4:11:0,1,0:68,0,125	0/0:1,0:1:0.63618,0.363803,1.7e-05:0,3,41
chr1	2020951	chr1_2020951_T_A	T	A	.	PASS	AF=0.461538;DP=267;NS=13;AN=26;MAF=0.461538;AC=12;AC_Het=6;AC_Hom=6;AC_Hemi=0;HWE=1	GT:AD:DP:GP:PL	1/1:0,18:18:0,9e-06,0.999991:350,54,0	0/0:4,0:4:0.900399,0.099601,0:0,12,137	1/1:0,13:13:0,0.000276,0.999724:283,39,0	1/1:0,16:16:0,3.4e-05,0.999966:296,48,0	0/0:4,0:4:0.900399,0.099601,0:0,12,139	0/1:1,4:5:0,0.998877,0.001123:115,0,26	0/1:1,2:3:1e-06,0.999554,0.000445:60,0,30	0/1:2,1:3:0.000569,0.999431,0:30,0,63	0/1:13,12:25:0,1,0:248,0,269	0/1:39,17:56:0,1,0:240,0,357	0/1:10,8:18:0,1,0:180,0,226	0/0:93,0:93:1,0,0:0,280,441	0/0:8,0:8:0.993134,0.006866,0:0,24,220
chr1	2032054	chr1_2032054_T_A	T	A	.	PASS	AF=0.375;DP=185;NS=12;AN=24;MAF=0.375;AC=9;AC_Het=7;AC_Hom=2;AC_Hemi=0;HWE=0.592947	GT:AD:DP:GP:PL	./.:0,0:0:0.36483,0.478363,0.156807:0,0,0	1/1:0,3:3:0,0.276055,0.723945:104,9,0	0/0:12,1:13:0.712771,0.287229,0:0,5,272	0/0:4,0:4:0.92426,0.07574,0:0,12,139	0/1:3,3:6:0,1,0:83,0,83	0/1:5,2:7:4.9e-05,0.999951,0:42,0,130	0/1:1,2:3:1e-06,0.999477,0.000523:62,0,28	0/0:1,0:1:0.603982,0.395966,5.2e-05:0,3,37	0/1:5,1:6:0.019043,0.980957,0:16,0,145	0/1:14,4:18:0,1,0:87,0,270	0/1:6,2:8:3.6e-05,0.999964,0:43,0,176	0/1:93,18:111:0,1,0:108,0,299	0/0:5,0:5:0.96064,0.03936,0:0,15,156
chr1	2033749	chr1_2033749_G_T	G	T	.	PASS	AF=0.272727;DP=213;NS=11;AN=22;MAF=0.272727;AC=6;AC_Het=4;AC_Hom=2;AC_Hemi=0;HWE=1	GT:AD:DP:GP:PL	0/0:4,0:4:0.94737,0.05263,0:0,12,104	./.:0,0:0:0.479289,0.426036,0.094675:0,0,0	0/0:1,0:1:0.691932,0.307524,0.000544:0,3,24	1/1:0,3:3:0,0.359993,0.640007:93,9,0	0/0:4,0:4:0.94737,0.05263,0:0,12,139	0/0:1,0:1:0.692214,0.307649,0.000137:0,3,30	./.:0,0:0:0.479289,0.426036,0.094675:0,0,0	0/1:0,1:1:0.000156,0.692197,0.307647:40,3,0	0/1:19,19:38:0,1,0:283,0,306	0/1:22,22:44:0,1,0:312,0,326	0/1:13,11:24:0,1,0:217,0,274	0/0:88,0:88:1,0,0:0,265,442	0/0:3,0:3:0.900002,0.099998,0:0,9,99
chr1	2034621	chr1_2034621_C_T	C	T	.	PASS	AF=0.346154;DP=231;NS=13;AN=26;MAF=0.346154;AC=9;AC_Het=9;AC_Hom=0;AC_Hemi=0;HWE=0.209153	GT:AD:DP:GP:PL	0/1:14,21:35:0,1,0:293,0,206	0/0:2,0:2:0.77684,0.22316,0:0,6,65	0/1:4,10:14:0,1,0:218,0,88	0/1:3,4:7:0,1,0:118,0,74	0/1:6,2:8:0.000111,0.999889,0:39,0,143	0/1:2,3:5:0,0.999995,5e-06:85,0,48	0/0:2,0:2:0.776839,0.22316,1e-06:0,6,55	0/0:2,0:2:0.776839,0.22316,1e-06:0,6,53	0/1:9,5:14:0,1,0:112,0,183	0/0:40,4:44:0.999265,0.000735,0:0,32,325	0/1:16,4:20:0.153701,0.846299,0:7,0,258	0/1:61,10:71:0.034911,0.965089,0:14,0,273	0/1:1,5:6:0,0.994224,0.005776:131,0,17
chr1	2034788	chr1_2034788_C_T	C	T	.	PASS	AF=0.115385;DP=263;NS=13;AN=26;MAF=0.115385;AC=3;AC_Het=3;AC_Hom=0;AC_Hemi=0;HWE=1	GT:AD:DP:GP:PL	0/1:29,6:35:8e-06,0.999992,0:56,0,318	0/0:6,0:6:0.99567,0.00433,0:0,18,185	0/0:21,0:21:1,0,0:0,63,381	0/0:17,0:17:0.999998,2e-06,0:0,51,330	0/0:10,0:10:0.999728,0.000272,0:0,30,250	0/1:7,2:9:0.000841,0.999159,0:36,0,187	0/0:3,0:3:0.966375,0.033625,0:0,9,85	0/0:1,0:1:0.87782,0.122178,2e-06:0,3,40	0/0:18,0:18:0.999999,1e-06,0:0,54,324	0/0:34,0:34:1,0,0:0,102,412	0/0:16,0:16:0.999996,4e-06,0:0,48,328	0/1:46,43:89:0,1,0:335,0,340	0/0:4,0:4:0.9829,0.0171,0:0,12,140
chr1	2035600	chr1_2035600_A_G	A	G	.	PASS	AF=0.5;DP=206;NS=13;AN=26;MAF=0.5;AC=13;AC_Het=5;AC_Hom=8;AC_Hemi=0;HWE=0.577624	GT:AD:DP:GP:PL	0/1:1,4:5:0,0.976619,0.023381:94,0,13	0/0:4,0:4:0.88953,0.11047,0:0,12,102	1/1:0,2:2:0,0.334769,0.665231:64,6,0	1/1:0,4:4:0,0.111748,0.888252:94,12,0	0/0:4,0:4:0.88953,0.11047,0:0,12,131	1/1:0,2:2:7e-06,0.334767,0.665226:50,6,0	0/1:0,1:1:0.000401,0.501415,0.498185:31,3,0	0/0:2,0:2:0.668107,0.331893,0:0,6,65	0/1:17,6:23:0,1,0:80,0,301	0/1:40,17:57:0,1,0:173,0,373	0/1:18,7:25:0,1,0:136,0,311	0/0:67,7:74:0.999972,2.8e-05,0:0,48,350	1/1:0,2:2:0,0.334769,0.665231:66,6,0
chr1	2037009	chr1_2037009_T_G	T	G	.	PASS	AF=0.461538;DP=196;NS=13;AN=26;MAF=0.461538;AC=12;AC_Het=6;AC_Hom=6;AC_Hemi=0;HWE=1	GT:AD:DP:GP:PL	0/1:7,1:8:0.013043,0.986957,0:16,0,150	0/0:7,0:7:0.985097,0.014903,0:0,21,219	1/1:1,14:15:0,0.038657,0.961343:276,17,0	1/1:0,4:4:0,0.114332,0.885668:101,12,0	0/1:6,3:9:0,1,0:83,0,167	0/0:1,0:1:0.507965,0.491846,0.00019:0,3,34	0/1:1,2:3:1e-06,0.993908,0.006091:60,0,19	0/0:1,0:1:0.508013,0.491892,9.5e-05:0,3,37	0/1:15,2:17:0.050677,0.949323,0:10,0,228	0/1:26,11:37:0,1,0:190,0,318	0/1:15,5:20:0,1,0:79,0,273	1/1:0,64:64:0,0,1:426,193,0	0/0:10,0:10:0.998113,0.001887,0:0,30,261
chr1	2039243	chr1_2039243_A_T	A	T	.	PASS	AF=0.269231;DP=227;NS=13;AN=26;MAF=0.269231;AC=7;AC_Het=7;AC_Hom=0;AC_Hemi=0;HWE=0.49913	GT:AD:DP:GP:PL	0/1:0,2:2:0,0.51104,0.488959:74,6,0	0/1:2,1:3:0.000835,0.999164,1e-06:31,0,56	0/1:11,4:15:0,1,0:93,0,257	0/0:2,0:2:0.806979,0.193021,0:0,6,74	0/0:9,0:9:0.998135,0.001865,0:0,27,231	0/0:3,0:3:0.893181,0.106819,0:0,9,104	0/0:1,0:1:0.676394,0.323575,3.1e-05:0,3,37	0/0:2,0:2:0.806979,0.193021,0:0,6,70	0/1:13,10:23:0,1,0:222,0,237	0/1:38,19:57:0,1,0:276,0,348	0/1:18,13:31:0,1,0:218,0,296	0/1:22,54:76:0,1,0:357,0,245	0/0:3,0:3:0.893181,0.106819,0:0,9,112
chr1	2039671	chr1_2039671_T_G	T	G	.	PASS	AF=0.461538;DP=273;NS=13;AN=26;MAF=0.461538;AC=12;AC_Het=4;AC_Hom=8;AC_Hemi=0;HWE=0.260843	GT:AD:DP:GP:PL	1/1:0,12:12:0,0.00057,0.99943:222,36,0	1/1:0,2:2:0,0.368756,0.631244:73,6,0	1/1:0,17:17:0,1.8e-05,0.999982:317,51,0	0/1:3,7:10:0,1,0:146,0,78	0/1:4,4:8:0,1,0:116,0,116	0/1:2,1:3:0.001172,0.998827,0:27,0,63	0/0:4,0:4:0.903356,0.096644,0:0,12,144	0/0:2,0:2:0.70031,0.29969,0:0,6,66	0/0:20,0:20:0.999998,2e-06,0:0,60,367	0/0:62,0:62:1,0,0:0,187,434	0/0:31,0:31:1,0,0:0,93,405	0/1:55,41:96:0,1,0:343,0,369	1/1:0,6:6:0,0.035224,0.964776:154,18,0
chr1	2040274	chr1_2040274_T_C	T	C	.	PASS	AF=0.227273;DP=117;NS=11;AN=22;MAF=0.227273;AC=5;AC_Het=3;AC_Hom=2;AC_Hemi=0;HWE=0.438596	GT:AD:DP:GP:PL	./.:0,0:0:0.564674,0.373548,0.061778:0,0,0	1/1:0,4:4:0,0.274258,0.725742:133,12,0	0/0:7,0:7:0.994859,0.005141,0:0,21,192	0/0:5,0:5:0.979747,0.020253,0:0,15,171	0/0:2,0:2:0.85809,0.14191,0:0,6,67	0/1:0,1:1:0.00036,0.751176,0.248464:38,3,0	./.:0,0:0:0.564674,0.373548,0.061778:0,0,0	0/1:0,1:1:0.00018,0.751311,0.248509:41,3,0	0/0:18,1:19:0.998987,0.001013,0:0,28,281	0/0:45,0:45:1,0,0:0,135,369	0/0:9,0:9:0.99871,0.00129,0:0,27,179	0/1:14,7:21:0,1,0:142,0,217	0/0:3,0:3:0.923626,0.076374,0:0,9,109
chr1	2055455	chr1_2055455_G_A	G	A	.	PASS	AF=0.166667;DP=199;NS=12;AN=24;MAF=0.166667;AC=4;AC_Het=2;AC_Hom=2;AC_Hemi=0;HWE=0.254658	GT:AD:DP:GP:PL	1/1:0,23:23:0,1e-06,0.999999:380,69,0	0/0:8,0:8:0.9986,0.0014,0:0,24,236	0/0:18,0:18:0.999999,1e-06,0:0,54,292	0/0:10,0:10:0.99965,0.00035,0:0,30,210	0/0:14,0:14:0.999978,2.2e-05,0:0,42,279	0/0:8,0:8:0.9986,0.0014,0:0,24,191	0/0:2,0:2:0.917667,0.082333,0:0,6,62	./.:0,0:0:0.718864,0.257989,0.023147:0,0,0	0/0:17,1:18:0.997265,0.002735,0:0,21,297	0/1:23,6:29:0.000329,0.999671,0:39,0,269	0/0:15,1:16:0.98294,0.01706,0:0,13,272	0/1:38,9:47:0.459132,0.540868,0:5,0,298	0/0:6,0:6:0.994424,0.005576,0:0,18,151
chr1	2058034	chr1_2058034_T_C	T	C	.	PASS	AF=0.5;DP=163;NS=12;AN=24;MAF=0.5;AC=12;AC_Het=4;AC_Hom=8;AC_Hemi=0;HWE=0.281462	GT:AD:DP:GP:PL	0/0:20,0:20:0.999998,2e-06,0:0,60,265	0/0:3,0:3:0.811131,0.188869,0:0,9,92	0/0:8,0:8:0.992776,0.007224,0:0,24,222	1/1:0,13:13:0,0.000262,0.999738:279,39,0	0/0:10,0:10:0.998184,0.001816,0:0,30,246	1/1:0,5:5:0,0.06288,0.93712:162,15,0	./.:0,0:0:0.268071,0.499369,0.232559:0,0,0	1/1:0,2:2:0,0.349301,0.650699:80,6,0	0/1:8,4:12:0,1,0:94,0,178	0/1:12,11:23:0,1,0:200,0,192	0/1:12,7:19:0,1,0:141,0,241	0/1:24,21:45:0,1,0:292,0,278	1/1:0,3:3:0,0.211607,0.788393:98,9,0
chr1	2059977	chr1_2059977_A_G	A	G	.	PASS	AF=0.5;DP=255;NS=13;AN=26;MAF=0.5;AC=13;AC_Het=5;AC_Hom=8;AC_Hemi=0;HWE=0.577624	GT:AD:DP:GP:PL	1/1:0,8:8:0,0.008073,0.991927:164,24,0	0/1:2,3:5:0,1,0:99,0,62	1/1:0,12:12:0,0.000508,0.999492:272,36,0	0/1:14,2:16:0.00054,0.99946,0:30,0,246	0/1:5,2:7:2e-06,0.999998,0:54,0,141	0/0:3,0:3:0.806484,0.193516,0:0,9,115	0/1:1,1:2:0.00259,0.987929,0.009481:23,0,17	1/1:0,2:2:2.3e-05,0.342495,0.657482:45,6,0	0/0:26,0:26:1,0,0:0,78,401	0/0:60,0:60:1,0,0:0,181,441	0/0:24,0:24:1,0,0:0,72,389	0/1:49,36:85:0,1,0:308,0,361	1/1:0,4:4:0,0.115222,0.884778:147,12,0
chr1	2064789	chr1_2064789_C_A	C	A	.	PASS	AF=0.346154;DP=193;NS=13;AN=26;MAF=0.346154;AC=9;AC_Het=3;AC_Hom=6;AC_Hemi=0;HWE=0.0919908	GT:AD:DP:GP:PL	1/1:0,9:9:0,0.006165,0.993835:240,27,0	0/0:8,0:8:0.995105,0.004895,0:0,24,240	1/1:0,18:18:0,1.2e-05,0.999988:370,54,0	1/1:0,8:8:0,0.012255,0.987745:226,24,0	0/0:7,0:7:0.990258,0.009742,0:0,21,209	0/0:4,0:4:0.927039,0.072961,0:0,12,139	0/1:0,1:1:0.000245,0.613476,0.386279:36,3,0	0/0:2,0:2:0.76056,0.23944,0:0,6,69	0/1:16,2:18:0.012935,0.987065,0:18,0,285	0/0:28,3:31:0.698931,0.301069,0:0,5,331	0/1:10,1:11:0.24482,0.75518,0:4,0,228	0/0:60,7:67:0.702,0.298,0:0,5,305	0/0:7,0:7:0.990258,0.009742,0:0,21,208
chr1	2066071	chr1_2066071_G_A	G	A	.	PASS	AF=0.166667;DP=272;NS=12;AN=24;MAF=0.166667;AC=4;AC_Het=4;AC_Hom=0;AC_Hemi=0;HWE=1	GT:AD:DP:GP:PL	./.:0,0:0:0.674046,0.293914,0.03204:0,0,0	0/0:1,0:1:0.820994,0.178994,1.2e-05:0,3,35	0/0:21,0:21:1,0,0:0,63,358	0/1:7,7:14:0,1,0:165,0,174	0/0:6,0:6:0.993233,0.006767,0:0,18,182	0/0:6,0:6:0.993233,0.006767,0:0,18,190	0/0:3,0:3:0.948313,0.051687,0:0,9,94	0/0:3,0:3:0.948313,0.051687,0:0,9,95	0/1:12,6:18:0,1,0:143,0,242	0/1:33,17:50:0,1,0:248,0,341	0/1:11,10:21:0,1,0:222,0,223	0/0:114,0:114:1,0,0:0,343,471	0/0:15,0:15:0.999987,1.3e-05,0:0,45,333
chr1	2070039	chr1_2070039_C_T	C	T	.	PASS	AF=0.461538;DP=258;NS=13;AN=26;MAF=0.461538;AC=12;AC_Het=8;AC_Hom=4;AC_Hemi=0;HWE=0.601992	GT:AD:DP:GP:PL	0/0:1,0:1:0.512582,0.473581,0.013837:0,3,15	0/1:2,1:3:0.001367,0.998633,0:26,0,66	0/0:14,0:14:0.999887,0.000113,0:0,42,319	0/1:6,7:13:0,1,0:177,0,149	0/1:10,8:18:0,1,0:139,0,236	0/0:8,0:8:0.992834,0.007166,0:0,24,220	0/1:3,1:4:0.000687,0.999313,0:29,0,99	0/1:1,1:2:0.000269,0.988245,0.011486:33,0,16	0/1:10,8:18:0,1,0:170,0,211	0/1:24,19:43:0,1,0:290,0,316	0/1:2,12:14:0,0.99905,0.00095:263,0,27	1/1:0,114:114:0,0,1:464,343,0	1/1:0,6:6:0,0.032715,0.967285:181,18,0
chr1	2070449	chr1_2070449_C_T	C	T	.	PASS	AF=0.291667;DP=251;NS=12;AN=24;MAF=0.291667;AC=7;AC_Het=3;AC_Hom=4;AC_Hemi=0;HWE=0.194508	GT:AD:DP:GP:PL	./.:0,0:0:0.488109,0.421078,0.090813:0,0,0	0/1:1,4:5:0,0.997824,0.002176:103,0,20	1/1:0,9:9:0,0.008974,0.991026:202,27,0	0/1:5,5:10:0,1,0:139,0,142	0/0:8,0:8:0.996642,0.003358,0:0,24,223	0/1:5,3:8:0,1,0:71,0,144	0/0:1,0:1:0.698614,0.301334,5.2e-05:0,3,34	0/0:1,0:1:0.698641,0.301346,1.3e-05:0,3,40	0/0:21,0:21:1,0,0:0,63,371	0/0:60,0:60:1,0,0:0,181,430	0/0:22,0:22:1,0,0:0,66,351	0/0:102,0:102:1,0,0:0,307,441	1/1:0,3:3:0,0.36692,0.63308:100,9,0
chr1	2070490	chr1_2070490_T_C	T	C	.	PASS	AF=0.461538;DP=210;NS=13;AN=26;MAF=0.461538;AC=12;AC_Het=10;AC_Hom=2;AC_Hemi=0;HWE=0.11159	GT:AD:DP:GP:PL	0/0:2,0:2:0.679393,0.32057,3.7e-05:0,6,42	1/1:0,3:3:0,0.209427,0.790573:95,9,0	0/1:3,4:7:0,1,0:111,0,78	0/1:2,4:6:0,0.99999,1e-05:115,0,47	0/0:8,0:8:0.992682,0.007318,0:0,24,212	0/1:1,6:7:0,0.981275,0.018725:136,0,14	0/1:1,1:2:0.005227,0.983102,0.011671:20,0,16	0/1:0,1:1:0.000217,0.514366,0.485417:34,3,0	0/1:15,2:17:0.006878,0.993122,0:19,0,283	0/1:33,11:44:0,1,0:143,0,335	0/1:11,9:20:0,1,0:137,0,219	0/1:19,71:90:0,1,0:307,0,138	0/1:1,2:3:3e-06,0.998497,0.0015:53,0,25
chr1	2070577	chr1_2070577_G_A	G	A	.	PASS	AF=0.346154;DP=258;NS=13;AN=26;MAF=0.346154;AC=9;AC_Het=9;AC_Hom=0;AC_Hemi=0;HWE=0.209153	GT:AD:DP:GP:PL	0/1:10,2:12:0.013213,0.986787,0:19,0,147	0/0:8,0:8:0.996211,0.003789,0:0,24,183	0/1:7,3:10:1.1e-05,0.999989,0:50,0,154	0/1:11,2:13:0.128395,0.871605,0:8,0,217	0/1:11,1:12:0.456033,0.543967,0:1,0,246	0/1:3,2:5:3e-05,0.99997,0:45,0,76	0/1:3,1:4:0.093126,0.906874,0:10,0,64	0/0:2,0:2:0.804208,0.195791,0:0,6,63	0/1:18,5:23:2e-06,0.999998,0:57,0,303	0/0:46,5:51:0.99419,0.00581,0:0,22,350	0/1:19,4:23:0.000316,0.999684,0:35,0,307	0/0:86,1:87:1,0,0:0,235,411	0/1:5,3:8:0,1,0:71,0,135
chr1	2070578	chr1_2070578_G_A	G	A	.	PASS	AF=0.153846;DP=265;NS=13;AN=26;MAF=0.153846;AC=4;AC_Het=4;AC_Hom=0;AC_Hemi=0;HWE=1	GT:AD:DP:GP:PL	0/1:11,2:13:0.380179,0.619821,0:7,0,153	0/0:8,0:8:0.998814,0.001186,0:0,24,180	0/0:11,0:11:0.999852,0.000148,0:0,33,234	0/0:14,0:14:0.999981,1.9e-05,0:0,42,278	0/0:12,0:12:0.999926,7.4e-05,0:0,36,289	0/1:4,1:5:0.013073,0.986927,0:24,0,89	0/1:3,1:4:0.24749,0.75251,0:10,0,64	0/0:2,0:2:0.929355,0.070645,0:0,6,65	0/0:23,0:23:1,0,0:0,69,357	0/0:52,0:52:1,0,0:0,157,429	0/0:25,0:25:1,0,0:0,75,369	0/0:88,0:88:1,0,0:0,265,417	0/1:6,2:8:0.000103,0.999897,0:45,0,151
chr1	2071046	chr1_2071046_G_A	G	A	.	PASS	AF=0.227273;DP=224;NS=11;AN=22;MAF=0.227273;AC=5;AC_Het=5;AC_Hom=0;AC_Hemi=0;HWE=1	GT:AD:DP:GP:PL	0/0:2,0:2:0.852852,0.147147,0:0,6,55	./.:0,0:0:0.552721,0.381462,0.065817:0,0,0	0/0:4,0:4:0.95865,0.04135,0:0,12,94	0/1:3,1:4:0.007275,0.992725,0:23,0,90	0/1:5,1:6:0.055196,0.944804,0:14,0,131	0/0:1,0:1:0.743371,0.256518,0.000111:0,3,29	./.:0,0:0:0.552721,0.381462,0.065817:0,0,0	0/1:3,1:4:0.002313,0.997687,0:28,0,101	0/0:24,0:24:1,0,0:0,72,372	0/0:39,4:43:0.992895,0.007105,0:0,20,333	0/1:23,4:27:6.7e-05,0.999933,0:43,0,331	0/1:89,18:107:2e-06,0.999998,0:58,0,259	0/0:1,0:1:0.743433,0.256539,2.8e-05:0,3,35
chr1	2071785	chr1_2071785_C_T	C	T	.	PASS	AF=0.423077;DP=270;NS=13;AN=26;MAF=0.423077;AC=11;AC_Het=5;AC_Hom=6;AC_Hemi=0;HWE=0.573563	GT:AD:DP:GP:PL	1/1:0,25:25:0,0,1:361,75,0	0/0:5,0:5:0.957077,0.042923,0:0,15,150	0/0:11,0:11:0.9993,0.0007,0:0,33,253	0/0:3,0:3:0.847891,0.152109,0:0,9,110	0/0:8,0:8:0.994425,0.005575,0:0,24,232	0/0:3,0:3:0.847891,0.152109,0:0,9,93	0/1:2,2:4:0,0.999999,0:66,0,59	1/1:0,2:2:0,0.410638,0.589362:82,6,0	0/1:8,10:18:0,1,0:191,0,159	0/1:15,17:32:0,1,0:236,0,268	0/1:7,10:17:0,1,0:212,0,159	0/1:66,71:137:0,1,0:371,0,356	1/1:0,5:5:0,0.080114,0.919886:131,15,0
chr1	2071787	chr1_2071787_C_A	C	A	.	PASS	AF=0.230769;DP=269;NS=13;AN=26;MAF=0.230769;AC=6;AC_Het=2;AC_Hom=4;AC_Hemi=0;HWE=0.0757764	GT:AD:DP:GP:PL	0/0:24,0:24:1,0,0:0,72,359	0/0:6,0:6:0.991216,0.008784,0:0,18,181	1/1:0,11:11:0,0.003431,0.996569:254,33,0	1/1:0,3:3:0,0.468502,0.531498:110,9,0	0/1:6,2:8:6e-05,0.99994,0:45,0,175	0/0:3,0:3:0.933794,0.066206,0:0,9,98	0/1:2,2:4:2e-06,0.999998,0:60,0,63	0/0:2,0:2:0.875809,0.124191,0:0,6,82	0/0:17,0:17:0.999996,4e-06,0:0,51,246	0/0:32,0:32:1,0,0:0,96,391	0/0:17,0:17:0.999996,4e-06,0:0,51,310	0/0:137,0:137:1,0,0:0,412,480	0/0:5,0:5:0.982584,0.017416,0:0,15,130
chr1	2076015	chr1_2076015_T_G	T	G	.	PASS	AF=0.384615;DP=251;NS=13;AN=26;MAF=0.384615;AC=10;AC_Het=10;AC_Hom=0;AC_Hemi=0;HWE=0.0747611	GT:AD:DP:GP:PL	0/0:1,0:1:0.557536,0.441766,0.000698:0,3,27	0/1:2,9:11:0,0.999949,5.1e-05:215,0,39	0/1:2,1:3:0.038256,0.961648,9.5e-05:12,0,36	0/1:4,2:6:2e-06,0.999998,0:55,0,89	0/1:8,4:12:0,1,0:74,0,172	0/1:0,1:1:5.6e-05,0.55789,0.442054:41,3,0	0/1:1,1:2:0.000198,0.989934,0.009867:35,0,16	0/1:0,1:1:5.6e-05,0.55789,0.442054:41,3,0	0/0:14,1:15:0.804701,0.195299,0:0,8,244	0/1:19,8:27:0,1,0:144,0,296	0/1:22,5:27:0,1,0:86,0,299	0/0:125,9:134:1,0,0:0,168,356	0/1:5,6:11:0,1,0:147,0,134
chr1	2076053	chr1_2076053_G_A	G	A	.	PASS	AF=0.25;DP=261;NS=12;AN=24;MAF=0.25;AC=6;AC_Het=6;AC_Hom=0;AC_Hemi=0;HWE=0.529258	GT:AD:DP:GP:PL	0/0:2,0:2:0.847339,0.152661,0:0,6,74	0/1:7,5:12:0,1,0:131,0,168	./.:0,0:0:0.54039,0.389445,0.070166:0,0,0	0/1:3,2:5:0,1,0:65,0,72	0/1:14,3:17:3e-06,0.999997,0:56,0,247	0/0:1,0:1:0.735105,0.264883,1.2e-05:0,3,39	0/0:4,0:4:0.956901,0.043099,0:0,12,117	0/0:2,0:2:0.847339,0.152661,0:0,6,74	0/0:13,0:13:0.999912,8.8e-05,0:0,39,260	0/1:25,8:33:0,1,0:108,0,319	0/1:21,2:23:0.256092,0.743908,0:6,0,315	0/0:129,5:134:1,0,0:0,261,418	0/1:9,6:15:0,1,0:151,0,212
chr1	2076249	chr1_2076249_C_T	C	T	.	PASS	AF=0.192308;DP=127;NS=13;AN=26;MAF=0.192308;AC=5;AC_Het=5;AC_Hom=0;AC_Hemi=0;HWE=1	GT:AD:DP:GP:PL	0/1:9,2:11:0.002526,0.997474,0:29,0,156	0/0:5,0:5:0.98441,0.01559,0:0,15,108	0/0:7,1:8:0.858877,0.141123,0:0,5,119	0/0:2,0:2:0.887546,0.112454,0:0,6,68	0/0:6,0:6:0.992144,0.007856,0:0,18,155	0/0:1,0:1:0.797813,0.202171,1.6e-05:0,3,35	0/1:1,1:2:0.047282,0.952476,0.000242:16,0,27	0/0:1,0:1:0.797822,0.202173,5e-06:0,3,40	0/0:7,0:7:0.996056,0.003944,0:0,21,178	0/1:10,2:12:0.37921,0.62079,0:5,0,194	0/0:14,0:14:0.999969,3.1e-05,0:0,42,251	0/1:28,23:51:0,1,0:151,0,254	0/1:4,2:6:6e-06,0.999994,0:55,0,88
chr1	2076275	chr1_2076275_C_T	C	T	.	PASS	AF=0.208333;DP=122;NS=12;AN=24;MAF=0.208333;AC=5;AC_Het=5;AC_Hom=0;AC_Hemi=0;HWE=1	GT:AD:DP:GP:PL	0/0:3,0:3:0.933826,0.066174,0:0,9,77	0/1:4,2:6:9e-05,0.99991,0:43,0,68	./.:0,0:0:0.607065,0.344157,0.048777:0,0,0	0/1:1,1:2:0.099855,0.900081,6.4e-05:12,0,33	0/0:7,0:7:0.995591,0.004409,0:0,21,167	0/0:2,0:2:0.875866,0.124134,0:0,6,70	0/0:2,0:2:0.875866,0.124134,0:0,6,67	0/0:2,0:2:0.875866,0.124134,0:0,6,62	0/1:11,1:12:0.419333,0.580667,0:4,0,193	0/0:12,0:12:0.999862,0.000138,0:0,36,237	0/0:16,2:18:0.623577,0.376423,0:0,0,227	0/1:14,37:51:0,1,0:155,0,116	0/1:1,3:4:0,0.999773,0.000227:85,0,28
chr1	2076528	chr1_2076528_G_T	G	T	.	PASS	AF=0.227273;DP=76;NS=11;AN=22;MAF=0.227273;AC=5;AC_Het=3;AC_Hom=2;AC_Hemi=0;HWE=0.438596	GT:AD:DP:GP:PL	0/0:2,0:2:0.862927,0.137051,2.2e-05:0,6,36	0/1:0,1:1:0.014851,0.747656,0.237493:22,3,0	0/0:5,0:5:0.980534,0.019466,0:0,15,154	0/1:2,1:3:0.015587,0.984411,3e-06:20,0,47	0/0:8,0:8:0.997525,0.002475,0:0,24,216	0/1:0,1:1:0.000301,0.758698,0.241001:39,3,0	0/0:2,0:2:0.862946,0.137054,0:0,6,79	./.:0,0:0:0.575972,0.365912,0.058116:0,0,0	0/0:12,0:12:0.999845,0.000155,0:0,36,281	0/0:19,0:19:0.999999,1e-06,0:0,57,339	0/0:20,0:20:0.999999,1e-06,0:0,60,351	1/1:0,3:3:0,0.440407,0.559592:75,9,0	./.:0,0:0:0.575972,0.365912,0.058116:0,0,0
chr1	2078477	chr1_2078477_T_C	T	C	.	PASS	AF=0.269231;DP=181;NS=13;AN=26;MAF=0.269231;AC=7;AC_Het=7;AC_Hom=0;AC_Hemi=0;HWE=0.49913	GT:AD:DP:GP:PL	0/0:8,0:8:0.996856,0.003144,0:0,24,148	0/0:3,0:3:0.908312,0.091688,0:0,9,103	0/1:2,1:3:0.075729,0.923351,0.00092:12,0,23	0/1:3,1:4:0.003137,0.996863,0:26,0,88	0/0:7,0:7:0.993731,0.006269,0:0,21,198	0/0:1,0:1:0.712353,0.287632,1.5e-05:0,3,39	0/0:2,0:2:0.832025,0.167975,0:0,6,62	0/1:2,1:3:0.000786,0.999213,1e-06:32,0,55	0/0:21,1:22:0.99939,0.00061,0:0,31,343	0/1:43,8:51:0,1,0:88,0,325	0/1:16,4:20:0,1,0:83,0,261	0/1:5,17:22:0,1,0:279,0,88	0/1:4,3:7:0,1,0:86,0,103
chr1	2079953	chr1_2079953_G_T	G	T	.	PASS	AF=0.125;DP=181;NS=12;AN=24;MAF=0.125;AC=3;AC_Het=3;AC_Hom=0;AC_Hemi=0;HWE=1	GT:AD:DP:GP:PL	0/0:22,0:22:1,0,0:0,66,345	0/0:1,0:1:0.878153,0.121846,1e-06:0,3,41	0/1:7,1:8:0.42222,0.57778,0:7,0,143	0/0:2,0:2:0.935125,0.064875,0:0,6,63	0/1:8,7:15:0,1,0:125,0,153	0/0:1,0:1:0.878079,0.121836,8.5e-05:0,3,23	./.:0,0:0:0.771152,0.214001,0.014847:0,0,0	0/0:3,0:3:0.966475,0.033525,0:0,9,86	0/1:6,3:9:2e-06,0.999998,0:62,0,136	0/0:37,2:39:0.999998,2e-06,0:0,51,334	0/0:20,0:20:1,0,0:0,60,342	0/0:53,2:55:1,0,0:0,106,374	0/0:6,0:6:0.995683,0.004317,0:0,18,175
chr1	2099651	chr1_2099651_G_A	G	A	.	PASS	AF=0.153846;DP=264;NS=13;AN=26;MAF=0.153846;AC=4;AC_Het=2;AC_Hom=2;AC_Hemi=0;HWE=0.234783	GT:AD:DP:GP:PL	0/0:15,0:15:0.999988,1.2e-05,0:0,45,318	1/1:0,8:8:0,0.037264,0.962736:204,24,0	0/0:19,0:19:0.999999,1e-06,0:0,57,343	0/0:19,0:19:0.999999,1e-06,0:0,57,343	0/1:3,1:4:0.004964,0.995036,0:27,0,98	0/0:4,0:4:0.975393,0.024607,0:0,12,129	0/0:3,0:3:0.951968,0.048032,0:0,9,111	0/0:1,0:1:0.832058,0.167931,1.1e-05:0,3,35	0/0:18,0:18:0.999998,2e-06,0:0,54,321	0/0:44,0:44:1,0,0:0,132,415	0/0:23,0:23:1,0,0:0,69,365	0/1:53,52:105:0,1,0:359,0,347	0/0:1,0:1:0.832065,0.167933,3e-06:0,3,41
chr1	2100045	chr1_2100045_T_A	T	A	.	PASS	AF=0.458333;DP=272;NS=12;AN=24;MAF=0.458333;AC=11;AC_Het=5;AC_Hom=6;AC_Hemi=0;HWE=0.59387	GT:AD:DP:GP:PL	0/0:17,0:17:0.999987,1.3e-05,0:0,51,319	1/1:0,5:5:0,0.069941,0.930059:145,15,0	1/1:0,11:11:0,0.001174,0.998826:175,33,0	0/1:16,6:22:0,1,0:100,0,300	0/1:7,5:12:0,1,0:99,0,177	1/1:0,7:7:0,0.018453,0.981547:194,21,0	0/1:3,1:4:0.002411,0.997589,0:24,0,99	./.:0,0:0:0.298255,0.495745,0.206001:0,0,0	0/0:21,0:21:0.999999,1e-06,0:0,63,371	0/0:54,0:54:1,0,0:0,163,433	0/0:23,0:23:1,0,0:0,69,361	0/1:54,36:90:0,1,0:309,0,372	0/1:5,1:6:0.015083,0.984917,0:16,0,143
chr1	2115363	chr1_2115363_A_G	A	G	.	PASS	AF=0.307692;DP=271;NS=13;AN=26;MAF=0.307692;AC=8;AC_Het=2;AC_Hom=6;AC_Hemi=0;HWE=0.0334096	GT:AD:DP:GP:PL	0/0:31,0:31:1,0,0:0,93,373	1/1:0,4:4:0,0.225213,0.774787:116,12,0	0/0:16,0:16:0.999987,1.3e-05,0:0,48,337	0/0:17,0:17:0.999993,7e-06,0:0,51,324	0/0:10,0:10:0.999161,0.000839,0:0,30,257	0/1:4,3:7:0,1,0:95,0,106	1/1:0,6:6:0,0.067745,0.932255:149,18,0	0/0:2,0:2:0.823043,0.176957,0:0,6,66	0/0:10,0:10:0.999161,0.000839,0:0,30,258	0/0:36,0:36:1,0,0:0,108,385	0/0:11,0:11:0.99958,0.00042,0:0,33,260	0/1:67,48:115:0,1,0:333,0,369	1/1:0,6:6:0,0.067745,0.932255:182,18,0
chr1	2115730	chr1_2115730_G_A	G	A	.	PASS	AF=0.115385;DP=247;NS=13;AN=26;MAF=0.115385;AC=3;AC_Het=1;AC_Hom=2;AC_Hemi=0;HWE=0.12	GT:AD:DP:GP:PL	1/1:0,14:14:0,0.000887,0.999113:323,42,0	0/1:4,4:8:0,1,0:111,0,113	0/0:21,0:21:1,0,0:0,63,367	0/0:11,0:11:0.999866,0.000134,0:0,33,269	0/0:13,0:13:0.999966,3.4e-05,0:0,39,263	0/0:7,0:7:0.997856,0.002144,0:0,21,203	0/0:1,0:1:0.879095,0.120903,2e-06:0,3,39	0/0:4,0:4:0.9831,0.0169,0:0,12,126	0/0:17,0:17:0.999998,2e-06,0:0,51,325	0/0:35,0:35:1,0,0:0,105,406	0/0:23,0:23:1,0,0:0,69,362	0/0:87,0:87:1,0,0:0,262,393	0/0:6,0:6:0.995721,0.004279,0:0,18,169
chr1	2122174	chr1_2122174_T_C	T	C	.	PASS	AF=0.181818;DP=150;NS=11;AN=22;MAF=0.181818;AC=4;AC_Het=2;AC_Hom=2;AC_Hemi=0;HWE=0.278196	GT:AD:DP:GP:PL	0/0:9,0:9:0.99917,0.00083,0:0,27,212	./.:0,0:0:0.679919,0.289306,0.030775:0,0,0	0/0:3,0:3:0.9495,0.0505,0:0,9,94	0/1:1,1:2:0.001872,0.997994,0.000134:31,0,29	1/1:0,4:4:0,0.370088,0.629912:146,12,0	./.:0,0:0:0.679919,0.289306,0.030775:0,0,0	0/1:1,1:2:0.018345,0.979034,0.00262:21,0,16	0/0:2,0:2:0.903854,0.096146,0:0,6,72	0/0:7,0:7:0.996687,0.003313,0:0,21,197	0/0:20,0:20:1,0,0:0,60,270	0/0:13,0:13:0.999948,5.2e-05,0:0,39,257	0/0:86,0:86:1,0,0:0,259,446	0/0:2,0:2:0.903854,0.096146,0:0,6,64
chr1	2133504	chr1_2133504_G_C	G	C	.	PASS	AF=0.5;DP=257;NS=12;AN=24;MAF=0.5;AC=12;AC_Het=4;AC_Hom=8;AC_Hemi=0;HWE=0.281462	GT:AD:DP:GP:PL	1/1:1,20:21:0,4.1e-05,0.999959:341,47,0	0/1:1,1:2:0.0002,0.9996,0.0002:34,0,34	1/1:1,19:20:0,0.000209,0.999791:331,40,0	0/1:4,2:6:1e-05,0.99999,0:47,0,105	0/1:10,3:13:0,1,0:66,0,220	0/0:3,0:3:0.80001,0.19999,0:0,9,110	0/1:1,1:2:0.000159,0.999682,0.000159:35,0,35	1/1:0,3:3:0,0.200002,0.799998:104,9,0	0/0:25,0:25:1,0,0:0,75,397	0/0:67,0:67:1,0,0:0,202,446	0/0:15,0:15:0.999939,6.1e-05,0:0,45,329	1/1:1,78:79:0,0,1:423,205,0	./.:0,0:0:0.250009,0.5,0.249991:0,0,0
chr1	2135541	chr1_2135541_A_C	A	C	.	PASS	AF=0.192308;DP=167;NS=13;AN=26;MAF=0.192308;AC=5;AC_Het=3;AC_Hom=2;AC_Hemi=0;HWE=0.373913	GT:AD:DP:GP:PL	0/0:10,0:10:0.999582,0.000418,0:0,30,243	0/0:4,0:4:0.973945,0.026055,0:0,12,112	0/0:8,0:8:0.998331,0.001669,0:0,24,171	0/0:8,0:8:0.998331,0.001669,0:0,24,219	0/0:5,0:5:0.986801,0.013199,0:0,15,132	0/1:2,1:3:0.001482,0.998517,1e-06:32,0,53	0/0:2,0:2:0.903335,0.096665,0:0,6,72	1/1:0,5:5:0,0.226014,0.773986:152,15,0	0/0:9,0:9:0.999165,0.000835,0:0,27,206	0/0:30,2:32:0.99997,3e-05,0:0,42,326	0/1:13,2:15:0.101497,0.898503,0:13,0,244	0/0:60,1:61:1,0,0:0,165,409	0/1:4,1:5:0.227958,0.772042,0:9,0,115
chr1	2135830	chr1_2135830_A_T	A	T	.	PASS	AF=0.125;DP=271;NS=12;AN=24;MAF=0.125;AC=3;AC_Het=3;AC_Hom=0;AC_Hemi=0;HWE=1	GT:AD:DP:GP:PL	0/0:18,0:18:0.999999,1e-06,0:0,54,336	0/1:0,3:3:0,0.590879,0.409121:98,9,0	0/0:10,0:10:0.999662,0.000338,0:0,30,254	0/0:15,0:15:0.999989,1.1e-05,0:0,45,332	0/0:5,0:5:0.989298,0.010702,0:0,15,163	0/1:3,2:5:1.5e-05,0.999985,0:53,0,72	./.:0,0:0:0.726666,0.251562,0.021772:0,0,0	0/0:2,0:2:0.920348,0.079652,0:0,6,76	0/0:25,0:25:1,0,0:0,75,386	0/0:69,0:69:1,0,0:0,208,449	0/0:21,0:21:1,0,0:0,63,377	0/1:74,21:95:0,1,0:161,0,338	0/0:3,0:3:0.958523,0.041477,0:0,9,95
chr1	2141162	chr1_2141162_T_C	T	C	.	PASS	AF=0.384615;DP=253;NS=13;AN=26;MAF=0.384615;AC=10;AC_Het=6;AC_Hom=4;AC_Hemi=0;HWE=1	GT:AD:DP:GP:PL	1/1:0,29:29:0,0,1:387,87,0	0/1:11,1:12:0.284249,0.715751,0:3,0,246	1/1:0,3:3:0,0.278137,0.721863:93,9,0	0/1:7,5:12:0,1,0:130,0,143	0/0:10,1:11:0.663817,0.336183,0:0,4,240	0/1:1,1:2:0.009636,0.990108,0.000256:19,0,31	0/0:2,0:2:0.755056,0.244944,0:0,6,80	0/1:0,1:1:0.000372,0.606266,0.393362:34,3,0	0/0:18,0:18:0.999995,5e-06,0:0,54,359	0/0:68,0:68:1,0,0:0,205,440	0/1:25,3:28:0.310741,0.689259,0:2,0,316	0/1:54,9:63:1e-06,0.999999,0:58,0,325	0/0:3,0:3:0.860436,0.139564,0:0,9,89
chr1	2143416	chr1_2143416_C_T	C	T	.	PASS	AF=0.5;DP=240;NS=13;AN=26;MAF=0.5;AC=13;AC_Het=3;AC_Hom=10;AC_Hemi=0;HWE=0.0892525	GT:AD:DP:GP:PL	0/1:4,33:37:0,0.991424,0.008576:320,0,17	0/0:5,0:5:0.943198,0.056802,0:0,15,140	1/1:0,16:16:0,3.2e-05,0.999968:336,48,0	0/1:3,5:8:0,1,0:108,0,77	0/1:11,5:16:0,1,0:91,0,248	1/1:0,4:4:0,0.114822,0.885178:145,12,0	1/1:0,4:4:0,0.114822,0.885178:126,12,0	1/1:0,5:5:0,0.060907,0.939093:155,15,0	0/0:14,0:14:0.999882,0.000118,0:0,42,301	0/0:41,0:41:1,0,0:0,123,394	0/0:14,0:14:0.999882,0.000118,0:0,42,313	0/0:69,0:69:1,0,0:0,208,425	1/1:0,7:7:0,0.015955,0.984045:165,21,0
chr1	2144981	chr1_2144981_T_A	T	A	.	PASS	AF=0.269231;DP=262;NS=13;AN=26;MAF=0.269231;AC=7;AC_Het=3;AC_Hom=4;AC_Hemi=0;HWE=0.165217	GT:AD:DP:GP:PL	0/0:10,0:10:0.999299,0.000701,0:0,30,239	0/0:6,0:6:0.988893,0.011107,0:0,18,173	0/0:8,0:8:0.9972,0.0028,0:0,24,217	0/1:4,4:8:0,1,0:106,0,95	0/1:8,4:12:0,1,0:96,0,166	0/1:1,4:5:0,0.998854,0.001146:109,0,22	1/1:0,4:4:0,0.258034,0.741966:120,12,0	0/0:1,0:1:0.735588,0.264382,3e-05:0,3,35	0/0:12,0:12:0.999825,0.000175,0:0,36,271	0/0:49,0:49:1,0,0:0,148,385	0/0:18,0:18:0.999997,3e-06,0:0,54,331	0/0:124,0:124:1,0,0:0,373,456	1/1:0,5:5:0,0.148127,0.851873:151,15,0
chr1	2144991	chr1_2144991_G_A	G	A	.	PASS	AF=0.115385;DP=265;NS=13;AN=26;MAF=0.115385;AC=3;AC_Het=3;AC_Hom=0;AC_Hemi=0;HWE=1	GT:AD:DP:GP:PL	0/0:8,0:8:0.998924,0.001076,0:0,24,211	0/0:6,0:6:0.99571,0.00429,0:0,18,171	0/0:6,0:6:0.99571,0.00429,0:0,18,177	0/1:4,4:8:0,1,0:104,0,98	0/1:7,4:11:0,1,0:93,0,162	0/0:7,0:7:0.997851,0.002149,0:0,21,190	0/1:1,3:4:0,0.999651,0.000349:93,0,23	0/0:1,0:1:0.878831,0.121164,5e-06:0,3,35	0/0:13,0:13:0.999966,3.4e-05,0:0,39,290	0/0:56,0:56:1,0,0:0,169,401	0/0:19,0:19:0.999999,1e-06,0:0,57,350	0/0:122,0:122:1,0,0:0,367,466	0/0:4,0:4:0.983059,0.016941,0:0,12,113
chr1	2148264	chr1_2148264_G_A	G	A	.	PASS	AF=0.230769;DP=157;NS=13;AN=26;MAF=0.230769;AC=6;AC_Het=6;AC_Hom=0;AC_Hemi=0;HWE=1	GT:AD:DP:GP:PL	0/0:24,0:24:1,0,0:0,72,366	0/0:8,0:8:0.997213,0.002787,0:0,24,171	0/1:2,3:5:2.5e-05,0.999974,0:47,0,59	0/0:7,1:8:0.584165,0.415835,0:0,0,184	0/1:4,1:5:0.217934,0.782066,0:7,0,107	0/0:1,0:1:0.736502,0.263475,2.4e-05:0,3,36	0/1:1,1:2:0.002793,0.996982,0.000226:27,0,29	0/0:1,0:1:0.736497,0.263473,3e-05:0,3,35	0/0:14,1:15:0.998465,0.001535,0:0,27,288	0/1:34,9:43:2.1e-05,0.999979,0:48,0,323	0/1:17,3:20:0.027815,0.972185,0:17,0,281	0/1:12,11:23:0,1,0:207,0,208	0/0:2,0:2:0.848272,0.151728,0:0,6,70
chr1	2149654	chr1_2149654_T_C	T	C	.	PASS	AF=0.5;DP=258;NS=13;AN=26;MAF=0.5;AC=13;AC_Het=3;AC_Hom=10;AC_Hemi=0;HWE=0.0892525	GT:AD:DP:GP:PL	1/1:0,16:16:0,3.4e-05,0.999966:329,48,0	1/1:0,4:4:0,0.122158,0.877842:134,12,0	1/1:1,12:13:0,0.462675,0.537325:275,4,0	0/1:7,9:16:0,1,0:213,0,167	0/0:12,0:12:0.999562,0.000438,0:0,36,292	0/1:3,2:5:0,1,0:65,0,88	1/1:0,2:2:0,0.35759,0.64241:72,6,0	0/0:2,0:2:0.690079,0.309921,0:0,6,75	0/0:17,0:17:0.999986,1.4e-05,0:0,51,323	0/0:49,0:49:1,0,0:0,148,438	0/0:13,0:13:0.999781,0.000219,0:0,39,290	0/1:50,54:104:0,1,0:366,0,351	1/1:0,5:5:0,0.065052,0.934948:145,15,0
chr1	2152001	chr1_2152001_C_T	C	T	.	PASS	AF=0.227273;DP=157;NS=11;AN=22;MAF=0.227273;AC=5;AC_Het=3;AC_Hom=2;AC_Hemi=0;HWE=0.438596	GT:AD:DP:GP:PL	1/1:0,7:7:0,0.038821,0.961179:199,21,0	0/1:0,2:2:1e-06,0.563793,0.436206:65,6,0	0/0:6,0:6:0.988056,0.011944,0:0,18,153	0/0:6,0:6:0.988056,0.011944,0:0,18,156	0/0:12,0:12:0.999811,0.000189,0:0,36,252	0/1:0,2:2:0,0.563794,0.436206:73,6,0	./.:0,0:0:0.519931,0.402263,0.077806:0,0,0	./.:0,0:0:0.519931,0.402263,0.077806:0,0,0	0/0:18,0:18:0.999997,3e-06,0:0,54,323	0/0:51,1:52:1,0,0:0,122,390	0/0:26,0:26:1,0,0:0,78,364	0/1:16,9:25:0,1,0:178,0,230	0/0:1,0:1:0.721052,0.278931,1.7e-05:0,3,38
chr1	2155194	chr1_2155194_C_A	C	A	.	PASS	AF=0.461538;DP=298;NS=13;AN=26;MAF=0.461538;AC=12;AC_Het=2;AC_Hom=10;AC_Hemi=0;HWE=0.0206165	GT:AD:DP:GP:PL	0/0:29,0:29:1,0,0:0,87,401	0/0:6,0:6:0.976028,0.023972,0:0,18,198	0/1:1,9:10:0,0.887247,0.112753:222,0,5	0/1:5,5:10:0,1,0:125,0,135	0/0:20,0:20:0.999999,1e-06,0:0,60,359	1/1:0,6:6:0,0.038237,0.961763:200,18,0	1/1:0,8:8:0,0.009841,0.990159:230,24,0	1/1:0,3:3:0,0.241315,0.758685:113,9,0	0/0:18,0:18:0.999994,6e-06,0:0,54,342	0/0:51,0:51:1,0,0:0,154,425	0/0:18,0:18:0.999994,6e-06,0:0,54,345	1/1:6,50:56:0,0.404918,0.595082:273,6,0	1/1:0,13:13:0,0.00031,0.99969:259,39,0
chr1	2163287	chr1_2163287_T_C	T	C	.	PASS	AF=0.192308;DP=239;NS=13;AN=26;MAF=0.192308;AC=5;AC_Het=1;AC_Hom=4;AC_Hemi=0;HWE=0.026087	GT:AD:DP:GP:PL	1/1:0,28:28:0,0,1:380,84,0	1/1:0,4:4:0,0.350531,0.649469:134,12,0	0/0:7,0:7:0.996395,0.003605,0:0,21,208	0/0:6,0:6:0.992815,0.007185,0:0,18,170	0/0:8,0:8:0.998194,0.001806,0:0,24,221	0/0:6,0:6:0.992815,0.007185,0:0,18,185	0/0:1,0:1:0.811954,0.188042,4e-06:0,3,40	0/0:7,0:7:0.996395,0.003605,0:0,21,208	0/0:12,0:12:0.999887,0.000113,0:0,36,281	0/0:28,0:28:1,0,0:0,84,395	0/0:16,0:16:0.999993,7e-06,0:0,48,335	0/1:67,45:112:0,1,0:319,0,372	0/0:4,0:4:0.971866,0.028134,0:0,12,137
chr1	2163398	chr1_2163398_T_C	T	C	.	PASS	AF=0.5;DP=243;NS=11;AN=22;MAF=0.5;AC=11;AC_Het=3;AC_Hom=8;AC_Hemi=0;HWE=0.221583	GT:AD:DP:GP:PL	1/1:0,27:27:0,0,1:371,81,0	1/1:0,4:4:0,0.114013,0.885987:141,12,0	1/1:0,3:3:0,0.20469,0.79531:105,9,0	0/1:1,9:10:0,0.889056,0.110944:219,0,6	0/0:4,0:4:0.891732,0.108268,0:0,12,141	0/1:2,2:4:1e-06,0.999997,2e-06:58,0,54	1/1:0,5:5:0,0.060452,0.939548:159,15,0	./.:0,0:0:0.257323,0.499894,0.242783:0,0,0	0/0:17,0:17:0.999985,1.5e-05,0:0,51,314	0/0:49,0:49:1,0,0:0,148,415	0/0:22,0:22:1,0,0:0,66,372	0/1:47,50:97:0,1,0:363,0,345	./.:0,0:0:0.257323,0.499894,0.242783:0,0,0
chr1	2168202	chr1_2168202_G_A	G	A	.	PASS	AF=0.272727;DP=159;NS=11;AN=22;MAF=0.272727;AC=6;AC_Het=6;AC_Hom=0;AC_Hemi=0;HWE=0.504644	GT:AD:DP:GP:PL	0/0:17,1:18:0.983236,0.016764,0:0,17,251	0/1:2,2:4:6e-06,0.999992,1e-06:52,0,52	0/1:6,7:13:0,1,0:157,0,119	0/1:11,2:13:0.001154,0.998846,0:30,0,151	0/0:9,1:10:0.781936,0.218064,0:0,5,158	./.:0,0:0:0.478802,0.426307,0.094892:0,0,0	0/1:2,2:4:3.4e-05,0.999953,1.3e-05:45,0,42	./.:0,0:0:0.478802,0.426307,0.094892:0,0,0	0/0:19,0:19:0.999998,2e-06,0:0,57,294	0/1:24,7:31:0,1,0:79,0,236	0/0:11,1:12:0.592227,0.407773,0:0,1,186	0/1:28,4:32:0.046482,0.953518,0:14,0,262	0/0:2,0:2:0.817938,0.182062,0:0,6,67
chr1	2168210	chr1_2168210_C_T	C	T	.	PASS	AF=0.136364;DP=155;NS=11;AN=22;MAF=0.136364;AC=3;AC_Het=3;AC_Hom=0;AC_Hemi=0;HWE=1	GT:AD:DP:GP:PL	0/0:17,0:17:0.999998,2e-06,0:0,51,293	0/0:5,0:5:0.990008,0.009992,0:0,15,121	0/0:10,0:10:0.999685,0.000315,0:0,30,228	0/1:10,3:13:1.4e-05,0.999986,0:54,0,176	0/0:10,0:10:0.999685,0.000315,0:0,30,185	./.:0,0:0:0.741259,0.23941,0.019331:0,0,0	0/1:3,1:4:0.058601,0.941398,0:17,0,66	./.:0,0:0:0.741259,0.23941,0.019331:0,0,0	0/0:15,1:16:0.958002,0.041998,0:0,9,226	0/0:29,0:29:1,0,0:0,87,324	0/1:10,2:12:0.009923,0.990077,0:25,0,185	0/0:33,0:33:1,0,0:0,99,325	0/0:2,0:2:0.925289,0.074711,0:0,6,64
chr1	2168388	chr1_2168388_C_A	C	A	.	PASS	AF=0.153846;DP=255;NS=13;AN=26;MAF=0.153846;AC=4;AC_Het=4;AC_Hom=0;AC_Hemi=0;HWE=1	GT:AD:DP:GP:PL	0/0:56,0:56:1,0,0:0,169,400	0/1:8,1:9:0.367511,0.632489,0:7,0,180	0/0:9,0:9:0.999316,0.000684,0:0,27,223	0/0:13,0:13:0.999957,4.3e-05,0:0,39,270	0/0:19,0:19:0.999999,1e-06,0:0,57,347	0/0:2,0:2:0.919488,0.080512,0:0,6,69	0/1:1,2:3:0.000595,0.994783,0.004622:37,0,13	0/1:0,1:1:0.029747,0.825656,0.144596:22,3,0	0/0:13,0:13:0.999957,4.3e-05,0:0,39,250	0/0:40,3:43:0.999997,3e-06,0:0,51,362	0/1:5,3:8:0,1,0:71,0,134	0/0:65,7:72:0.99983,0.00017,0:0,33,323	0/0:3,0:3:0.958056,0.041944,0:0,9,90
chr1	2168763	chr1_2168763_G_A	G	A	.	PASS	AF=0.125;DP=212;NS=12;AN=24;MAF=0.125;AC=3;AC_Het=3;AC_Hom=0;AC_Hemi=0;HWE=1	GT:AD:DP:GP:PL	0/0:35,0:35:1,0,0:0,105,382	0/1:7,1:8:0.20545,0.79455,0:11,0,177	0/1:1,4:5:0,0.992199,0.007801:112,0,10	0/0:5,0:5:0.990322,0.009678,0:0,15,126	0/0:9,0:9:0.99939,0.00061,0:0,27,234	0/0:1,0:1:0.864771,0.135226,3e-06:0,3,39	./.:0,0:0:0.747832,0.233882,0.018286:0,0,0	0/0:1,0:1:0.864768,0.135226,7e-06:0,3,35	0/0:13,1:14:0.981151,0.018849,0:0,12,225	0/0:41,4:45:0.92867,0.07133,0:0,6,325	0/1:13,3:16:0.00033,0.99967,0:40,0,252	0/0:70,0:70:1,0,0:0,211,438	0/0:2,0:2:0.927484,0.072516,0:0,6,69
chr1	2182569	chr1_2182569_C_A	C	A	.	PASS	AF=0.5;DP=258;NS=12;AN=24;MAF=0.5;AC=12;AC_Het=2;AC_Hom=10;AC_Hemi=0;HWE=0.0264585	GT:AD:DP:GP:PL	1/1:0,9:9:0,0.004035,0.995965:180,27,0	0/0:4,0:4:0.892453,0.107547,0:0,12,128	1/1:0,10:10:0,0.002022,0.997978:251,30,0	0/1:3,2:5:7e-06,0.999993,0:49,0,91	0/0:7,0:7:0.98516,0.01484,0:0,21,195	1/1:0,3:3:0,0.20591,0.79409:110,9,0	1/1:0,4:4:0,0.114771,0.885229:110,12,0	./.:0,0:0:0.259224,0.499833,0.240943:0,0,0	0/0:11,0:11:0.999059,0.000941,0:0,33,284	0/0:67,0:67:1,0,0:0,202,442	0/0:21,0:21:0.999999,1e-06,0:0,63,371	0/1:67,42:109:0,1,0:328,0,369	1/1:0,7:7:0,0.015947,0.984053:210,21,0
chr1	2182636	chr1_2182636_C_T	C	T	.	PASS	AF=0.269231;DP=269;NS=13;AN=26;MAF=0.269231;AC=7;AC_Het=5;AC_Hom=2;AC_Hemi=0;HWE=1	GT:AD:DP:GP:PL	1/1:0,29:29:0,0,1:351,87,0	0/1:6,1:7:0.053832,0.946168,0:14,0,162	0/1:9,2:11:0.014091,0.985909,0:20,0,214	0/0:10,0:10:0.999306,0.000694,0:0,30,243	0/1:9,1:10:0.418759,0.581241,0:3,0,219	0/0:2,0:2:0.849117,0.150883,0:0,6,69	0/1:5,1:6:0.034573,0.965427,0:16,0,121	0/1:1,1:2:0.034183,0.965748,6.9e-05:16,0,34	0/0:12,1:13:0.78439,0.21561,0:0,4,248	0/0:57,2:59:1,0,0:0,104,354	0/0:23,1:24:0.999932,6.8e-05,0:0,40,319	0/0:88,0:88:1,0,0:0,265,443	0/0:7,0:7:0.994478,0.005522,0:0,21,177
chr1	2182663	chr1_2182663_G_A	G	A	.	PASS	AF=0.153846;DP=250;NS=13;AN=26;MAF=0.153846;AC=4;AC_Het=4;AC_Hom=0;AC_Hemi=0;HWE=1	GT:AD:DP:GP:PL	0/0:49,0:49:1,0,0:0,148,395	0/1:3,3:6:0,1,0:87,0,85	0/0:7,0:7:0.997008,0.002992,0:0,21,193	0/1:7,4:11:0,1,0:105,0,168	0/0:10,0:10:0.999625,0.000375,0:0,30,233	0/1:4,2:6:2.1e-05,0.999979,0:51,0,101	0/0:4,0:4:0.976552,0.023448,0:0,12,124	0/0:2,0:2:0.912369,0.08763,1e-06:0,6,46	0/1:14,2:16:0.012355,0.987645,0:23,0,253	0/0:53,2:55:1,0,0:0,89,358	0/0:21,0:21:1,0,0:0,63,356	0/0:61,0:61:1,0,0:0,184,433	0/0:2,0:2:0.91237,0.08763,0:0,6,57
chr1	2182776	chr1_2182776_C_T	C	T	.	PASS	AF=0.192308;DP=269;NS=13;AN=26;MAF=0.192308;AC=5;AC_Het=5;AC_Hom=0;AC_Hemi=0;HWE=1	GT:AD:DP:GP:PL	0/1:18,7:25:0,1,0:100,0,272	0/1:5,2:7:9e-06,0.999991,0:53,0,133	0/0:7,1:8:0.522584,0.477416,0:2,0,175	0/0:9,0:9:0.998864,0.001136,0:0,27,246	0/1:10,1:11:0.218295,0.781705,0:8,0,231	0/1:1,1:2:0.001368,0.998448,0.000184:31,0,29	0/1:3,2:5:2.8e-05,0.999972,0:48,0,87	0/0:4,0:4:0.964883,0.035117,0:0,12,139	0/0:22,1:23:0.999861,0.000139,0:0,36,266	0/0:53,0:53:1,0,0:0,160,410	0/0:25,2:27:0.906864,0.093136,0:0,8,291	0/0:83,3:86:1,0,0:0,163,406	0/0:8,1:9:0.524113,0.475887,0:2,0,201
chr1	2183062	chr1_2183062_C_T	C	T	.	PASS	AF=0.192308;DP=230;NS=13;AN=26;MAF=0.192308;AC=5;AC_Het=5;AC_Hom=0;AC_Hemi=0;HWE=1	GT:AD:DP:GP:PL	0/0:32,2:34:1,0,0:0,60,361	0/1:6,1:7:0.02688,0.97312,0:19,0,161	0/1:6,1:7:0.407884,0.592116,0:5,0,164	0/0:5,0:5:0.98573,0.01427,0:0,15,173	0/1:6,1:7:0.041936,0.958064,0:17,0,173	0/0:7,0:7:0.996394,0.003606,0:0,21,212	0/0:2,0:2:0.896208,0.103792,0:0,6,73	0/0:2,0:2:0.896208,0.103792,0:0,6,80	0/1:7,2:9:0.000154,0.999846,0:41,0,162	0/0:44,0:44:1,0,0:0,132,419	0/0:12,1:13:0.778975,0.221025,0:0,2,263	0/0:88,0:88:1,0,0:0,265,469	0/1:4,1:5:0.079821,0.920179,0:14,0,113
chr1	2187056	chr1_2187056_A_G	A	G	.	PASS	AF=0.181818;DP=190;NS=11;AN=22;MAF=0.181818;AC=4;AC_Het=2;AC_Hom=2;AC_Hemi=0;HWE=0.278196	GT:AD:DP:GP:PL	0/1:1,1:2:0.03199,0.967083,0.000926:18,0,21	1/1:0,8:8:0,0.031496,0.968504:211,24,0	0/0:2,0:2:0.89277,0.107229,1e-06:0,6,48	0/0:2,0:2:0.89277,0.10723,0:0,6,74	0/0:12,0:12:0.999883,0.000117,0:0,36,269	0/0:2,0:2:0.89277,0.107229,0:0,6,62	./.:0,0:0:0.650132,0.312351,0.037517:0,0,0	./.:0,0:0:0.650132,0.312351,0.037517:0,0,0	0/0:22,0:22:1,0,0:0,66,359	0/0:48,3:51:1,0,0:0,71,372	0/0:12,0:12:0.999883,0.000117,0:0,36,267	0/1:23,46:69:0,1,0:362,0,137	0/0:8,0:8:0.998127,0.001873,0:0,24,234
chr1	2187883	chr1_2187883_G_T	G	T	.	PASS	AF=0.125;DP=246;NS=12;AN=24;MAF=0.125;AC=3;AC_Het=3;AC_Hom=0;AC_Hemi=0;HWE=1	GT:AD:DP:GP:PL	0/0:2,0:2:0.920778,0.079222,0:0,6,55	0/1:3,2:5:2.5e-05,0.999975,0:51,0,58	0/0:8,0:8:0.998658,0.001342,0:0,24,126	0/1:5,2:7:0.002166,0.997834,0:31,0,116	0/0:13,0:13:0.999958,4.2e-05,0:0,39,252	0/0:1,0:1:0.852971,0.146776,0.000253:0,3,20	0/0:1,0:1:0.853169,0.146811,2e-05:0,3,31	./.:0,0:0:0.727925,0.25052,0.021555:0,0,0	0/0:14,2:16:0.84897,0.15103,0:0,3,232	0/0:48,0:48:1,0,0:0,144,386	0/0:28,0:28:1,0,0:0,84,348	0/0:97,8:105:1,0,0:0,107,313	0/1:3,2:5:1.8e-05,0.999982,0:52,0,77
chr1	2187908	chr1_2187908_T_C	T	C	.	PASS	AF=0.208333;DP=193;NS=12;AN=24;MAF=0.208333;AC=5;AC_Het=5;AC_Hom=0;AC_Hemi=0;HWE=1	GT:AD:DP:GP:PL	0/0:2,0:2:0.864232,0.135766,2e-06:0,6,47	0/1:1,2:3:1e-06,0.998014,0.001985:61,0,19	0/1:1,3:4:5e-06,0.990145,0.009849:55,0,12	0/0:7,0:7:0.995115,0.004885,0:0,21,193	0/0:12,0:12:0.999847,0.000153,0:0,36,244	0/1:0,1:1:0.023646,0.742928,0.233426:20,3,0	./.:0,0:0:0.579003,0.363839,0.057158:0,0,0	0/0:1,0:1:0.760563,0.238963,0.000474:0,3,22	0/0:17,1:18:0.999378,0.000622,0:0,30,293	0/0:48,1:49:1,0,0:0,122,385	0/1:16,3:19:0.000834,0.999166,0:33,0,275	0/1:17,58:75:0,1,0:319,0,83	0/0:2,0:2:0.864234,0.135766,0:0,6,66
chr1	2189309	chr1_2189309_C_A	C	A	.	PASS	AF=0.153846;DP=273;NS=13;AN=26;MAF=0.153846;AC=4;AC_Het=4;AC_Hom=0;AC_Hemi=0;HWE=1	GT:AD:DP:GP:PL	0/0:59,1:60:1,0,0:0,153,403	0/0:9,0:9:0.999255,0.000745,0:0,27,207	0/1:9,4:13:0.00221,0.99779,0:31,0,159	0/0:12,0:12:0.999907,9.3e-05,0:0,36,202	0/0:9,1:10:0.572909,0.427091,0:3,0,213	0/0:10,0:10:0.999627,0.000373,0:0,30,225	0/1:5,1:6:0.397892,0.602108,0:6,0,125	0/0:2,0:2:0.912878,0.087122,1e-06:0,6,48	0/1:14,4:18:0.00218,0.99782,0:31,0,240	0/0:38,3:41:0.99961,0.00039,0:0,30,285	0/0:21,3:24:0.991734,0.008266,0:0,17,298	0/1:49,12:61:0,1,0:97,0,296	0/0:3,0:3:0.954456,0.045544,0:0,9,96
chr1	2189326	chr1_2189326_T_A	T	A	.	PASS	AF=0.5;DP=183;NS=13;AN=26;MAF=0.5;AC=13;AC_Het=3;AC_Hom=10;AC_Hemi=0;HWE=0.0892525	GT:AD:DP:GP:PL	0/1:1,3:4:0,0.984667,0.015333:99,0,15	1/1:0,3:3:0,0.203506,0.796494:110,9,0	1/1:0,7:7:0,0.015717,0.984283:191,21,0	0/1:4,4:8:0,1,0:101,0,93	0/0:12,0:12:0.999523,0.000477,0:0,36,275	0/0:4,0:4:0.891027,0.108973,0:0,12,115	1/1:0,2:2:0,0.338191,0.661809:75,6,0	0/1:0,1:1:5.2e-05,0.505421,0.494527:40,3,0	0/0:19,0:19:0.999996,4e-06,0:0,57,332	0/0:46,0:46:1,0,0:0,138,392	0/0:24,0:24:1,0,0:0,72,343	1/1:2,48:50:0,0,1:414,108,0	1/1:0,3:3:0,0.203506,0.796494:108,9,0
chr1	2194954	chr1_2194954_T_C	T	C	.	PASS	AF=0.230769;DP=271;NS=13;AN=26;MAF=0.230769;AC=6;AC_Het=6;AC_Hom=0;AC_Hemi=0;HWE=1	GT:AD:DP:GP:PL	0/1:7,14:21:0,1,0:208,0,153	0/1:5,3:8:0,1,0:66,0,147	0/1:19,4:23:0.000276,0.999724,0:38,0,311	0/0:8,0:8:0.997537,0.002463,0:0,24,228	0/0:10,0:10:0.999383,0.000617,0:0,30,281	0/0:3,0:3:0.926783,0.073217,0:0,9,107	0/1:6,4:10:0,1,0:65,0,163	0/0:7,0:7:0.995087,0.004913,0:0,21,202	0/1:4,2:6:0.000398,0.999602,0:36,0,119	0/1:29,4:33:0.001619,0.998381,0:30,0,329	0/0:17,1:18:0.999597,0.000403,0:0,32,322	0/0:112,0:112:1,0,0:0,337,463	0/0:10,1:11:0.835944,0.164056,0:0,5,237
chr1	2194988	chr1_2194988_T_C	T	C	.	PASS	AF=0.192308;DP=262;NS=13;AN=26;MAF=0.192308;AC=5;AC_Het=5;AC_Hom=0;AC_Hemi=0;HWE=1	GT:AD:DP:GP:PL	0/1:26,5:31:1e-05,0.99999,0:53,0,271	0/0:4,0:4:0.972026,0.027974,0:0,12,139	0/0:15,1:16:0.998547,0.001453,0:0,25,306	0/1:5,1:6:0.042069,0.957931,0:17,0,153	0/0:6,0:6:0.992857,0.007143,0:0,18,174	0/0:5,0:5:0.985814,0.014186,0:0,15,172	0/1:5,1:6:0.021545,0.978455,0:20,0,119	0/1:6,1:7:0.08073,0.91927,0:14,0,176	0/0:10,0:10:0.999551,0.000449,0:0,30,261	0/0:28,2:30:0.999126,0.000874,0:0,27,364	0/0:16,1:17:0.999446,0.000554,0:0,29,314	0/0:115,0:115:1,0,0:0,346,465	0/1:7,1:8:0.042282,0.957718,0:17,0,202
chr1	2195016	chr1_2195016_T_C	T	C	.	PASS	AF=0.153846;DP=258;NS=13;AN=26;MAF=0.153846;AC=4;AC_Het=4;AC_Hom=0;AC_Hemi=0;HWE=1	GT:AD:DP:GP:PL	0/1:7,19:26:0,1,0:242,0,105	0/0:2,0:2:0.911654,0.088346,0:0,6,75	0/1:4,15:19:0,1,0:275,0,54	0/0:8,0:8:0.998488,0.001512,0:0,24,236	0/0:10,0:10:0.999622,0.000378,0:0,30,257	0/0:5,0:5:0.988032,0.011968,0:0,15,171	0/0:3,0:3:0.953786,0.046214,0:0,9,82	0/0:5,0:5:0.988032,0.011968,0:0,15,148	0/1:10,2:12:0.039949,0.960051,0:18,0,238	0/0:28,1:29:0.999998,2e-06,0:0,53,380	0/0:12,1:13:0.726682,0.273318,0:0,0,257	0/0:116,0:116:1,0,0:0,349,462	0/1:7,1:8:0.17261,0.82739,0:11,0,197
chr1	2195784	chr1_2195784_A_G	A	G	.	PASS	AF=0.5;DP=266;NS=12;AN=24;MAF=0.5;AC=12;AC_Het=2;AC_Hom=10;AC_Hemi=0;HWE=0.0264585	GT:AD:DP:GP:PL	1/1:0,28:28:0,0,1:369,84,0	1/1:0,6:6:0,0.030308,0.969692:176,18,0	1/1:0,18:18:0,8e-06,0.999992:362,54,0	0/1:2,4:6:0,0.999999,1e-06:119,0,56	0/0:13,0:13:0.999756,0.000244,0:0,39,312	1/1:0,6:6:0,0.030308,0.969692:192,18,0	0/1:3,3:6:0,1,0:98,0,73	./.:0,0:0:0.250059,0.5,0.249941:0,0,0	0/0:16,0:16:0.999969,3.1e-05,0:0,48,340	0/0:35,0:35:1,0,0:0,105,410	0/0:14,0:14:0.999878,0.000122,0:0,42,310	1/1:0,113:113:0,0,1:466,340,0	0/0:5,0:5:0.941192,0.058808,0:0,15,172
chr1	2196987	chr1_2196987_T_C	T	C	.	PASS	AF=0.208333;DP=263;NS=12;AN=24;MAF=0.208333;AC=5;AC_Het=5;AC_Hom=0;AC_Hemi=0;HWE=1	GT:AD:DP:GP:PL	0/1:1,5:6:0,0.942757,0.057243:84,0,4	0/1:4,1:5:0.004967,0.995033,0:25,0,121	0/0:32,1:33:0.999999,1e-06,0:0,59,377	0/1:4,1:5:0.020409,0.979591,0:19,0,120	0/1:6,2:8:0.020117,0.979883,0:19,0,171	0/1:6,1:7:0.020514,0.979486,0:19,0,177	0/0:5,0:5:0.981265,0.018735,0:0,15,165	0/0:1,0:1:0.765991,0.234004,6e-06:0,3,41	0/0:12,1:13:0.627811,0.372189,0:0,0,259	0/0:49,1:50:1,0,0:0,114,396	0/0:20,0:20:0.999999,1e-06,0:0,60,362	0/0:108,1:109:1,0,0:0,303,462	./.:0,0:0:0.586746,0.358495,0.054759:0,0,0
chr1	2197085	chr1_2197085_G_A	G	A	.	PASS	AF=0.125;DP=220;NS=12;AN=24;MAF=0.125;AC=3;AC_Het=3;AC_Hom=0;AC_Hemi=0;HWE=1	GT:AD:DP:GP:PL	0/0:2,0:2:0.915482,0.084517,0:0,6,52	0/1:0,3:3:0,0.575178,0.424822:99,9,0	0/0:20,0:20:1,0,0:0,60,354	0/0:3,0:3:0.955877,0.044123,0:0,9,108	0/1:2,1:3:0.004303,0.995697,0:28,0,66	0/0:4,0:4:0.977441,0.022559,0:0,12,119	0/0:2,0:2:0.915483,0.084517,0:0,6,65	./.:0,0:0:0.712565,0.263141,0.024294:0,0,0	0/0:15,0:15:0.999989,1.1e-05,0:0,45,306	0/0:40,1:41:1,0,0:0,97,381	0/0:23,0:23:1,0,0:0,69,372	0/1:51,51:102:0,1,0:359,0,345	0/0:2,0:2:0.915483,0.084517,0:0,6,76
chr1	2197128	chr1_2197128_A_G	A	G	.	PASS	AF=0.5;DP=197;NS=12;AN=24;MAF=0.5;AC=12;AC_Het=2;AC_Hom=10;AC_Hemi=0;HWE=0.0264585	GT:AD:DP:GP:PL	1/1:0,2:2:1e-06,0.351236,0.648763:60,6,0	0/1:2,4:6:0,0.999999,1e-06:127,0,58	0/1:10,11:21:0,1,0:221,0,223	0/0:6,0:6:0.971951,0.028049,0:0,18,190	0/0:2,0:2:0.684109,0.315891,0:0,6,67	1/1:0,7:7:0,0.016636,0.983364:201,21,0	1/1:0,4:4:0,0.119211,0.880789:129,12,0	./.:0,0:0:0.270273,0.49921,0.230517:0,0,0	0/0:19,0:19:0.999996,4e-06,0:0,57,354	0/0:36,0:36:1,0,0:0,108,394	0/0:19,1:20:0.982676,0.017324,0:0,20,320	1/1:1,70:71:0,0,1:406,195,0	1/1:0,2:2:0,0.351236,0.648764:77,6,0
chr1	2199987	chr1_2199987_G_A	G	A	.	PASS	AF=0.181818;DP=195;NS=11;AN=22;MAF=0.181818;AC=4;AC_Het=4;AC_Hom=0;AC_Hemi=0;HWE=1	GT:AD:DP:GP:PL	0/0:39,1:40:1,0,0:0,80,381	0/1:2,1:3:0.109269,0.890729,1e-06:12,0,49	0/1:12,5:17:0,1,0:91,0,215	0/0:2,0:2:0.886151,0.113849,0:0,6,70	0/1:14,2:16:0.285407,0.714593,0:7,0,241	0/1:0,2:2:2.1e-05,0.660523,0.339456:54,6,0	./.:0,0:0:0.632936,0.325273,0.04179:0,0,0	./.:0,0:0:0.632936,0.325273,0.04179:0,0,0	0/0:22,2:24:0.766053,0.233947,0:0,2,295	0/0:50,5:55:0.99973,0.00027,0:0,33,345	0/0:23,0:23:1,0,0:0,69,370	0/0:12,0:12:0.999875,0.000125,0:0,36,208	0/0:1,0:1:0.795558,0.204421,2.1e-05:0,3,34
chr1	2200070	chr1_2200070_G_A	G	A	.	PASS	AF=0.363636;DP=133;NS=11;AN=22;MAF=0.363636;AC=8;AC_Het=8;AC_Hom=0;AC_Hemi=0;HWE=0.190918	GT:AD:DP:GP:PL	0/0:6,0:6:0.979533,0.020467,0:0,18,72	0/1:1,1:2:0.003729,0.991005,0.005266:23,0,18	0/0:14,2:16:0.931089,0.068911,0:0,13,231	0/1:3,1:4:0.005956,0.994044,0:21,0,67	0/1:3,4:7:0,0.999999,1e-06:83,0,58	./.:0,0:0:0.359145,0.480284,0.160571:0,0,0	./.:0,0:0:0.359145,0.480284,0.160571:0,0,0	0/0:1,0:1:0.599162,0.400625,0.000213:0,3,31	0/1:12,7:19:0,1,0:72,0,194	0/1:37,10:47:5.7e-05,0.999943,0:41,0,241	0/1:12,5:17:0,1,0:64,0,194	0/1:10,3:13:0.070474,0.929526,0:10,0,186	0/1:0,1:1:0.000357,0.599071,0.400572:34,3,0
chr1	2201776	chr1_2201776_C_T	C	T	.	PASS	AF=0.115385;DP=272;NS=13;AN=26;MAF=0.115385;AC=3;AC_Het=3;AC_Hom=0;AC_Hemi=0;HWE=1	GT:AD:DP:GP:PL	0/0:53,0:53:1,0,0:0,160,419	0/0:4,0:4:0.986383,0.013617,0:0,12,129	0/0:20,0:20:1,0,0:0,60,355	0/0:6,0:6:0.996561,0.003439,0:0,18,178	0/1:8,1:9:0.479534,0.520466,0:7,0,183	0/0:8,0:8:0.999138,0.000862,0:0,24,227	0/1:1,1:2:0.005693,0.99429,1.7e-05:29,0,35	0/0:2,0:2:0.947669,0.052331,0:0,6,80	0/0:12,0:12:0.999946,5.4e-05,0:0,36,279	0/0:34,0:34:1,0,0:0,102,385	0/0:16,0:16:0.999997,3e-06,0:0,48,317	0/1:49,49:98:0,1,0:351,0,360	0/0:8,0:8:0.999138,0.000862,0:0,24,228
chr1	2213636	chr1_2213636_G_A	G	A	.	PASS	AF=0.115385;DP=239;NS=13;AN=26;MAF=0.115385;AC=3;AC_Het=3;AC_Hom=0;AC_Hemi=0;HWE=1	GT:AD:DP:GP:PL	0/0:25,0:25:1,0,0:0,75,361	0/0:2,0:2:0.934747,0.065253,0:0,6,71	0/0:14,0:14:0.999983,1.7e-05,0:0,42,321	0/0:10,0:10:0.999727,0.000273,0:0,30,270	0/0:14,0:14:0.999983,1.7e-05,0:0,42,258	0/1:1,1:2:0.001136,0.998836,2.8e-05:35,0,34	0/1:5,1:6:0.017877,0.982123,0:23,0,143	0/1:0,1:1:0.000791,0.876792,0.122418:39,3,0	0/0:16,0:16:0.999996,4e-06,0:0,48,321	0/0:39,0:39:1,0,0:0,117,404	0/0:21,0:21:1,0,0:0,63,386	0/0:85,0:85:1,0,0:0,256,446	0/0:4,0:4:0.982848,0.017152,0:0,12,134
chr1	2215065	chr1_2215065_C_T	C	T	.	PASS	AF=0.153846;DP=238;NS=13;AN=26;MAF=0.153846;AC=4;AC_Het=4;AC_Hom=0;AC_Hemi=0;HWE=1	GT:AD:DP:GP:PL	0/0:38,1:39:1,0,0:0,96,391	0/0:1,0:1:0.831151,0.168846,3e-06:0,3,41	0/0:21,0:21:1,0,0:0,63,362	0/1:5,1:6:0.038039,0.961961,0:18,0,145	0/1:5,1:6:0.030458,0.969542,0:19,0,128	0/1:3,1:4:0.019341,0.980659,0:21,0,95	0/1:0,1:1:0.000325,0.830881,0.168794:41,3,0	0/0:3,0:3:0.951669,0.048331,0:0,9,113	0/0:13,0:13:0.99995,5e-05,0:0,39,289	0/0:40,0:40:1,0,0:0,120,402	0/0:24,0:24:1,0,0:0,72,375	0/0:78,0:78:1,0,0:0,235,416	0/0:2,0:2:0.907793,0.092207,0:0,6,75
chr1	2219073	chr1_2219073_A_T	A	T	.	PASS	AF=0.5;DP=203;NS=12;AN=24;MAF=0.5;AC=12;AC_Het=2;AC_Hom=10;AC_Hemi=0;HWE=0.0264585	GT:AD:DP:GP:PL	1/1:0,35:35:0,0,1:388,105,0	1/1:0,4:4:0,0.117131,0.882869:129,12,0	1/1:0,18:18:0,8e-06,0.999992:336,54,0	0/0:6,0:6:0.971401,0.028599,0:0,18,193	0/0:5,0:5:0.944393,0.055607,0:0,15,158	0/1:1,2:3:0,0.999623,0.000377:63,0,31	1/1:0,3:3:0,0.209701,0.790299:97,9,0	./.:0,0:0:0.265115,0.499556,0.235328:0,0,0	0/0:10,0:10:0.998163,0.001837,0:0,30,238	0/0:29,0:29:1,0,0:0,87,368	0/0:14,0:14:0.999885,0.000115,0:0,42,194	0/1:55,16:71:0,1,0:160,0,330	1/1:0,4:4:0,0.117131,0.882869:131,12,0
chr1	2221525	chr1_2221525_T_C	T	C	.	PASS	AF=0.115385;DP=182;NS=13;AN=26;MAF=0.115385;AC=3;AC_Het=3;AC_Hom=0;AC_Hemi=0;HWE=1	GT:AD:DP:GP:PL	0/0:38,0:38:1,0,0:0,114,407	0/0:3,0:3:0.969903,0.030097,0:0,9,110	0/1:6,4:10:0,1,0:107,0,157	0/0:5,0:5:0.992302,0.007698,0:0,15,156	0/0:4,0:4:0.984722,0.015278,0:0,12,142	0/0:2,0:2:0.941565,0.058435,0:0,6,64	0/0:2,0:2:0.941565,0.058435,0:0,6,56	0/0:1,0:1:0.889577,0.110418,4e-06:0,3,35	0/0:9,0:9:0.999515,0.000485,0:0,27,201	0/0:32,3:35:0.999995,5e-06,0:0,47,327	0/1:12,3:15:0.018367,0.981633,0:23,0,206	0/0:47,0:47:1,0,0:0,141,396	0/1:5,1:6:0.391557,0.608443,0:8,0,134
chr1	2235798	chr1_2235798_T_A	T	A	.	PASS	AF=0.375;DP=189;NS=12;AN=24;MAF=0.375;AC=9;AC_Het=5;AC_Hom=4;AC_Hemi=0;HWE=1	GT:AD:DP:GP:PL	0/0:4,0:4:0.934857,0.065143,0:0,12,88	0/0:4,0:4:0.934857,0.065143,0:0,12,134	0/0:6,0:6:0.982878,0.017122,0:0,18,155	0/1:4,2:6:1.1e-05,0.999989,0:49,0,121	1/1:0,3:3:0,0.3096,0.6904:97,9,0	0/0:7,0:7:0.991365,0.008635,0:0,21,162	0/0:2,0:2:0.782023,0.217977,0:0,6,75	./.:0,0:0:0.412246,0.459636,0.128118:0,0,0	0/1:11,3:14:3e-06,0.999997,0:55,0,189	0/1:27,4:31:0.001101,0.998899,0:29,0,341	0/1:9,4:13:0,1,0:78,0,222	0/1:27,56:83:0,1,0:344,0,268	1/1:0,2:2:0,0.472819,0.527181:78,6,0
chr1	2249012	chr1_2249012_G_A	G	A	.	PASS	AF=0.125;DP=244;NS=12;AN=24;MAF=0.125;AC=3;AC_Het=3;AC_Hom=0;AC_Hemi=0;HWE=1	GT:AD:DP:GP:PL	0/0:57,1:58:1,0,0:0,147,410	./.:0,0:0:0.749037,0.232864,0.018099:0,0,0	0/0:10,0:10:0.999697,0.000303,0:0,30,263	0/1:1,5:6:0,0.999374,0.000626:152,0,21	0/0:5,0:5:0.990379,0.009621,0:0,15,164	0/0:2,0:2:0.927885,0.072115,0:0,6,69	0/1:0,1:1:0.000442,0.865086,0.134472:41,3,0	0/0:5,0:5:0.990379,0.009621,0:0,15,151	0/0:8,0:8:0.998787,0.001213,0:0,24,221	0/0:31,0:31:1,0,0:0,93,400	0/0:17,0:17:0.999998,2e-06,0:0,51,331	0/1:48,45:93:0,1,0:351,0,356	0/0:8,0:8:0.998787,0.001213,0:0,24,197
chr1	2252977	chr1_2252977_G_T	G	T	.	PASS	AF=0.208333;DP=243;NS=12;AN=24;MAF=0.208333;AC=5;AC_Het=5;AC_Hom=0;AC_Hemi=0;HWE=1	GT:AD:DP:GP:PL	0/1:36,6:42:2e-05,0.99998,0:50,0,322	./.:0,0:0:0.614824,0.338567,0.04661:0,0,0	0/0:22,1:23:0.999868,0.000132,0:0,36,294	0/0:13,0:13:0.999933,6.7e-05,0:0,39,280	0/0:11,0:11:0.999731,0.000269,0:0,33,267	0/0:1,0:1:0.784099,0.215889,1.2e-05:0,3,37	0/0:6,0:6:0.99147,0.00853,0:0,18,143	0/0:2,0:2:0.878993,0.121007,0:0,6,61	0/1:12,3:15:1.9e-05,0.999981,0:50,0,218	0/1:38,8:46:1.1e-05,0.999989,0:52,0,311	0/1:16,2:18:0.156077,0.843923,0:10,0,264	0/1:52,9:61:0.025268,0.974732,0:18,0,210	0/0:5,0:5:0.983083,0.016917,0:0,15,142
chr1	2260148	chr1_2260148_C_A	C	A	.	PASS	AF=0.25;DP=170;NS=12;AN=24;MAF=0.25;AC=6;AC_Het=6;AC_Hom=0;AC_Hemi=0;HWE=0.529258	GT:AD:DP:GP:PL	0/1:45,6:51:0.002763,0.997237,0:26,0,229	0/0:2,0:2:0.814409,0.185591,0:0,6,75	0/1:21,3:24:0.009043,0.990957,0:21,0,259	0/0:2,0:2:0.814409,0.185591,0:0,6,68	0/1:7,2:9:7.2e-05,0.999928,0:42,0,138	./.:0,0:0:0.471857,0.430123,0.09802:0,0,0	0/1:0,2:2:0,0.52313,0.47687:70,6,0	0/0:1,0:1:0.686905,0.313073,2.3e-05:0,3,38	0/0:12,1:13:0.739362,0.260638,0:0,4,155	0/1:23,6:29:0,1,0:92,0,160	0/0:9,0:9:0.998223,0.001777,0:0,27,179	0/1:12,13:25:0,1,0:209,0,212	0/0:3,0:3:0.897713,0.102287,0:0,9,92
chr1	2263396	chr1_2263396_C_T	C	T	.	PASS	AF=0.307692;DP=278;NS=13;AN=26;MAF=0.307692;AC=8;AC_Het=8;AC_Hom=0;AC_Hemi=0;HWE=0.244302	GT:AD:DP:GP:PL	0/1:17,5:22:1e-06,0.999999,0:60,0,240	0/0:2,0:2:0.821434,0.178471,9.5e-05:0,6,32	0/1:6,1:7:0.315709,0.684291,0:4,0,130	0/1:5,7:12:0,1,0:179,0,98	0/1:6,5:11:0,1,0:134,0,163	0/0:6,0:6:0.986603,0.013397,0:0,18,178	0/1:7,1:8:0.055476,0.944524,0:13,0,186	0/0:4,0:4:0.948482,0.051518,0:0,12,139	0/1:8,9:17:0,1,0:216,0,197	0/1:33,20:53:0,1,0:290,0,347	0/1:14,11:25:0,1,0:214,0,254	0/0:90,0:90:1,0,0:0,271,454	0/0:8,0:8:0.996617,0.003383,0:0,24,214
chr1	2264772	chr1_2264772_A_T	A	T	.	PASS	AF=0.115385;DP=269;NS=13;AN=26;MAF=0.115385;AC=3;AC_Het=3;AC_Hom=0;AC_Hemi=0;HWE=1	GT:AD:DP:GP:PL	0/0:26,0:26:1,0,0:0,78,353	0/0:1,0:1:0.865907,0.13409,3e-06:0,3,39	0/0:1,0:1:0.865838,0.13408,8.3e-05:0,3,24	0/0:2,0:2:0.928137,0.071863,0:0,6,74	0/1:11,2:13:0.004841,0.995159,0:28,0,168	0/0:4,0:4:0.981011,0.018989,0:0,12,128	0/1:2,1:3:0.002047,0.997953,0:32,0,73	0/0:1,0:1:0.865908,0.134091,2e-06:0,3,41	0/0:16,0:16:0.999995,5e-06,0:0,48,330	0/0:59,0:59:1,0,0:0,178,439	0/0:22,0:22:1,0,0:0,66,370	0/0:116,0:116:1,0,0:0,349,473	0/1:3,2:5:6e-06,0.999994,0:57,0,62
chr1	2269477	chr1_2269477_T_C	T	C	.	PASS	AF=0.25;DP=233;NS=12;AN=24;MAF=0.25;AC=6;AC_Het=6;AC_Hom=0;AC_Hemi=0;HWE=0.529258	GT:AD:DP:GP:PL	0/1:29,5:34:7e-05,0.99993,0:43,0,291	0/0:1,0:1:0.736943,0.262684,0.000373:0,3,24	0/1:11,6:17:0,1,0:100,0,221	0/1:2,1:3:0.001121,0.998879,0:31,0,63	0/0:5,0:5:0.978208,0.021792,0:0,15,166	0/0:3,0:3:0.91818,0.08182,0:0,9,88	./.:0,0:0:0.543488,0.387457,0.069055:0,0,0	0/1:7,1:8:0.101878,0.898122,0:11,0,172	0/1:7,1:8:0.082674,0.917326,0:12,0,172	0/1:19,3:22:0.025823,0.974177,0:17,0,279	0/0:13,0:13:0.999913,8.7e-05,0:0,39,292	0/0:113,4:117:1,0,0:0,253,428	0/0:2,0:2:0.848735,0.151265,0:0,6,69
chr1	2269549	chr1_2269549_A_C	A	C	.	PASS	AF=0.458333;DP=171;NS=12;AN=24;MAF=0.458333;AC=11;AC_Het=3;AC_Hom=8;AC_Hemi=0;HWE=0.103129	GT:AD:DP:GP:PL	0/1:8,12:20:0,1,0:154,0,128	0/0:1,0:1:0.538669,0.459769,0.001562:0,3,24	1/1:0,2:2:3e-06,0.369398,0.630599:55,6,0	./.:0,0:0:0.291071,0.496878,0.212051:0,0,0	0/0:3,0:3:0.824146,0.175854,0:0,9,92	1/1:0,6:6:0,0.035318,0.964682:172,18,0	1/1:0,2:2:0,0.369399,0.630601:80,6,0	0/1:1,7:8:0,0.966639,0.033361:169,0,11	0/0:5,0:5:0.949358,0.050642,0:0,15,155	0/0:17,0:17:0.999987,1.3e-05,0:0,51,290	0/0:4,0:4:0.903597,0.096403,0:0,12,144	1/1:0,99:99:0,0,1:463,298,0	0/1:1,2:3:1.9e-05,0.993228,0.006753:45,0,18
chr1	2269757	chr1_2269757_T_C	T	C	.	PASS	AF=0.272727;DP=262;NS=11;AN=22;MAF=0.272727;AC=6;AC_Het=6;AC_Hom=0;AC_Hemi=0;HWE=0.504644	GT:AD:DP:GP:PL	0/1:9,78:87:0,0.748696,0.251304:238,2,0	./.:0,0:0:0.47129,0.430431,0.098279:0,0,0	0/1:10,24:34:0,1,0:286,0,144	0/1:0,1:1:0.009396,0.680053,0.31055:22,3,0	0/0:3,0:3:0.897537,0.102463,0:0,9,111	0/1:2,3:5:0,0.999996,4e-06:87,0,48	0/0:1,0:1:0.686477,0.313478,4.5e-05:0,3,35	0/0:3,0:3:0.897537,0.102463,0:0,9,110	0/1:6,1:7:0.042402,0.957598,0:14,0,159	0/1:19,3:22:0.135228,0.864772,0:8,0,270	0/0:8,0:8:0.996445,0.003555,0:0,24,226	0/0:80,4:84:1,0,0:0,137,373	./.:0,0:0:0.47129,0.430431,0.098279:0,0,0
chr1	2270372	chr1_2270372_T_G	T	G	.	PASS	AF=0.363636;DP=219;NS=11;AN=22;MAF=0.363636;AC=8;AC_Het=6;AC_Hom=2;AC_Hemi=0;HWE=1	GT:AD:DP:GP:PL	1/1:0,11:11:0,0.001351,0.998649:194,33,0	./.:0,0:0:0.337401,0.486923,0.175677:0,0,0	0/1:1,3:4:0,0.956653,0.043347:74,0,9	0/1:1,1:2:0.002188,0.994212,0.0036:25,0,20	0/0:2,0:2:0.73487,0.265129,1e-06:0,6,59	0/1:1,1:2:0.001386,0.997893,0.000722:27,0,27	0/0:1,0:1:0.58085,0.419126,2.4e-05:0,3,41	0/1:0,1:1:0.000161,0.580766,0.419073:37,3,0	0/0:11,1:12:0.932615,0.067385,0:0,13,197	0/0:23,2:25:0.991249,0.008751,0:0,22,267	0/1:7,2:9:0.001024,0.998976,0:28,0,185	0/1:109,36:145:1e-06,0.999999,0:58,0,334	./.:0,0:0:0.337401,0.486923,0.175677:0,0,0
chr1	2271590	chr1_2271590_T_C	T	C	.	PASS	AF=0.5;DP=200;NS=11;AN=22;MAF=0.5;AC=11;AC_Het=5;AC_Hom=6;AC_Hemi=0;HWE=1	GT:AD:DP:GP:PL	1/1:0,2:2:1.2e-05,0.389782,0.610206:49,6,0	./.:0,0:0:0.314648,0.492574,0.192778:0,0,0	./.:0,0:0:0.314648,0.492574,0.192778:0,0,0	1/1:0,3:3:0,0.24207,0.75793:93,9,0	0/1:11,2:13:0.004446,0.995554,0:22,0,232	0/1:5,1:6:0.202502,0.797498,0:4,0,136	0/1:5,1:6:0.202502,0.797498,0:4,0,143	0/0:4,0:4:0.91088,0.08912,0:0,12,118	0/0:9,0:9:0.996952,0.003048,0:0,27,238	0/1:26,10:36:0,1,0:167,0,336	0/1:14,3:17:0.001436,0.998564,0:26,0,270	0/0:102,0:102:1,0,0:0,307,448	1/1:0,2:2:0.000102,0.389747,0.610151:40,6,0
chr1	2278011	chr1_2278011_A_G	A	G	.	PASS	AF=0.5;DP=234;NS=13;AN=26;MAF=0.5;AC=13;AC_Het=7;AC_Hom=6;AC_Hemi=0;HWE=1	GT:AD:DP:GP:PL	0/1:7,32:39:0,1,0:249,0,95	0/1:0,1:1:0.002582,0.504124,0.493294:23,3,0	1/1:0,2:2:5.7e-05,0.338155,0.661788:41,6,0	1/1:0,6:6:0,0.030946,0.969054:155,18,0	0/0:4,0:4:0.89102,0.10898,0:0,12,133	0/0:4,0:4:0.89102,0.10898,0:0,12,112	0/1:6,1:7:0.244101,0.755899,0:2,0,149	0/0:3,0:3:0.803457,0.196543,0:0,9,99	0/1:3,6:9:0,1,0:128,0,79	0/1:34,7:41:0,1,0:69,0,328	0/1:10,4:14:0,1,0:63,0,235	0/1:83,17:100:0.319811,0.680189,0:0,0,327	1/1:0,4:4:0,0.113271,0.886729:102,12,0
chr1	2278103	chr1_2278103_G_A	G	A	.	PASS	AF=0.363636;DP=249;NS=11;AN=22;MAF=0.363636;AC=8;AC_Het=4;AC_Hom=4;AC_Hemi=0;HWE=0.537668	GT:AD:DP:GP:PL	1/1:0,25:25:0,0,1:299,75,0	./.:0,0:0:0.417458,0.457304,0.125238:0,0,0	1/1:0,2:2:9e-06,0.477217,0.522775:53,6,0	0/0:5,0:5:0.966902,0.033098,0:0,15,156	0/0:8,1:9:0.69662,0.30338,0:0,4,138	0/0:4,0:4:0.935924,0.064076,0:0,12,121	0/0:2,0:2:0.785018,0.214982,0:0,6,69	./.:0,0:0:0.417458,0.457304,0.125238:0,0,0	0/1:12,2:14:0.416783,0.583217,0:1,0,246	0/1:33,10:43:0,1,0:143,0,352	0/1:16,4:20:1e-06,0.999999,0:62,0,291	0/1:68,51:119:0,1,0:209,0,368	0/0:4,0:4:0.935924,0.064076,0:0,12,108
chr1	2278462	chr1_2278462_C_T	C	T	.	PASS	AF=0.230769;DP=260;NS=13;AN=26;MAF=0.230769;AC=6;AC_Het=6;AC_Hom=0;AC_Hemi=0;HWE=1	GT:AD:DP:GP:PL	0/1:44,10:54:0,1,0:96,0,281	0/0:2,0:2:0.859493,0.140503,4e-06:0,6,44	0/0:7,0:7:0.994918,0.005082,0:0,21,157	0/1:3,1:4:0.002441,0.997559,0:28,0,79	0/1:8,1:9:0.135032,0.864968,0:10,0,195	0/0:6,0:6:0.989887,0.010113,0:0,18,168	0/1:4,3:7:0.000233,0.999767,0:38,0,105	0/0:2,0:2:0.859497,0.140503,0:0,6,69	0/1:7,4:11:0,1,0:89,0,168	0/0:37,3:40:0.998688,0.001312,0:0,27,357	0/1:12,3:15:3e-05,0.99997,0:47,0,264	0/0:96,0:96:1,0,0:0,289,419	0/0:1,0:1:0.753605,0.246388,6e-06:0,3,41
chr1	2278585	chr1_2278585_G_A	G	A	.	PASS	AF=0.192308;DP=189;NS=13;AN=26;MAF=0.192308;AC=5;AC_Het=5;AC_Hom=0;AC_Hemi=0;HWE=1	GT:AD:DP:GP:PL	0/0:50,1:51:1,0,0:0,126,375	0/1:1,1:2:0.007488,0.99246,5.3e-05:24,0,34	0/0:8,0:8:0.997934,0.002066,0:0,24,192	0/0:6,0:6:0.991788,0.008212,0:0,18,161	0/0:6,0:6:0.991788,0.008212,0:0,18,148	0/1:1,1:2:0.007486,0.992304,0.000209:24,0,28	0/0:2,0:2:0.883017,0.116983,0:0,6,64	0/1:2,1:3:0.002387,0.997613,0:29,0,62	0/0:18,2:20:0.860685,0.139315,0:0,5,249	0/0:30,3:33:0.799589,0.200411,0:0,3,311	0/1:13,3:16:0.000348,0.999652,0:37,0,215	0/0:38,0:38:1,0,0:0,114,371	0/1:1,1:2:0.01181,0.988024,0.000166:22,0,29
chr1	2278661	chr1_2278661_A_G	A	G	.	PASS	AF=0.272727;DP=187;NS=11;AN=22;MAF=0.272727;AC=6;AC_Het=6;AC_Hom=0;AC_Hemi=0;HWE=0.504644	GT:AD:DP:GP:PL	0/1:8,30:38:0,1,0:294,0,97	./.:0,0:0:0.485197,0.422728,0.092075:0,0,0	0/0:2,0:2:0.821146,0.178853,1e-06:0,6,54	0/0:3,0:3:0.901792,0.098208,0:0,9,110	0/0:10,1:11:0.934952,0.065048,0:0,11,248	0/1:1,1:2:0.001152,0.998779,6.9e-05:30,0,35	0/0:2,0:2:0.821147,0.178853,0:0,6,82	0/0:2,0:2:0.821147,0.178853,0:0,6,70	0/1:14,2:16:0.012207,0.987793,0:20,0,275	0/1:37,5:42:0.010842,0.989158,0:20,0,319	0/1:13,4:17:5e-06,0.999995,0:53,0,269	0/1:43,7:50:0,1,0:64,0,339	./.:0,0:0:0.485197,0.422728,0.092075:0,0,0
chr1	2280574	chr1_2280574_A_G	A	G	.	PASS	AF=0.454545;DP=266;NS=11;AN=22;MAF=0.454545;AC=10;AC_Het=4;AC_Hom=6;AC_Hemi=0;HWE=0.542748	GT:AD:DP:GP:PL	1/1:0,46:46:0,0,1:390,138,0	./.:0,0:0:0.296921,0.495967,0.207112:0,0,0	1/1:0,3:3:0,0.230371,0.769629:74,9,0	0/1:4,4:8:0,1,0:80,0,101	0/1:10,3:13:3e-06,0.999997,0:53,0,232	0/0:1,0:1:0.544855,0.45505,9.5e-05:0,3,36	./.:0,0:0:0.296921,0.495967,0.207112:0,0,0	0/0:3,0:3:0.827273,0.172727,0:0,9,103	0/1:30,5:35:0.010986,0.989014,0:17,0,336	0/0:48,1:49:1,0,0:0,123,413	0/0:28,1:29:0.999999,1e-06,0:0,63,379	0/1:57,19:76:0,1,0:82,0,326	1/1:0,2:2:0,0.374476,0.625524:64,6,0
chr1	2281425	chr1_2281425_T_G	T	G	.	PASS	AF=0.25;DP=270;NS=12;AN=24;MAF=0.25;AC=6;AC_Het=6;AC_Hom=0;AC_Hemi=0;HWE=0.529258	GT:AD:DP:GP:PL	0/0:39,0:39:1,0,0:0,117,223	0/1:1,1:2:0.046456,0.94968,0.003864:15,0,16	0/1:20,3:23:0.004324,0.995676,0:26,0,152	0/0:4,0:4:0.961138,0.038862,0:0,12,115	0/0:5,0:5:0.980184,0.019816,0:0,15,149	0/0:1,0:1:0.755568,0.244407,2.5e-05:0,3,35	./.:0,0:0:0.57091,0.369352,0.059738:0,0,0	0/1:3,1:4:0.046892,0.953108,0:15,0,87	0/1:15,3:18:0.000983,0.999017,0:32,0,215	0/1:32,5:37:0.381149,0.618851,0:4,0,303	0/1:14,3:17:8.5e-05,0.999915,0:43,0,246	0/0:116,0:116:1,0,0:0,349,453	0/0:4,0:4:0.961138,0.038862,0:0,12,114
chr1	2282824	chr1_2282824_T_C	T	C	.	PASS	AF=0.416667;DP=171;NS=12;AN=24;MAF=0.416667;AC=10;AC_Het=8;AC_Hom=2;AC_Hemi=0;HWE=0.547718	GT:AD:DP:GP:PL	0/1:3,4:7:0,0.999999,1e-06:79,0,55	0/1:0,1:1:0.000774,0.573913,0.425312:30,3,0	0/0:1,0:1:0.57429,0.425584,0.000126:0,3,34	1/1:0,3:3:0,0.252248,0.747752:101,9,0	0/0:6,0:6:0.977367,0.022633,0:0,18,165	0/1:5,1:6:0.211481,0.788519,0:4,0,150	0/1:6,3:9:3.4e-05,0.999966,0:43,0,154	0/0:2,0:2:0.729646,0.270354,0:0,6,71	0/1:8,2:10:0.000434,0.999566,0:32,0,197	0/1:22,5:27:1e-06,0.999999,0:60,0,323	0/1:9,1:10:0.463785,0.536215,0:0,1,208	0/1:51,38:89:0,1,0:305,0,357	./.:0,0:0:0.32989,0.488941,0.181169:0,0,0
chr1	2284220	chr1_2284220_C_T	C	T	.	PASS	AF=0.333333;DP=270;NS=12;AN=24;MAF=0.333333;AC=8;AC_Het=6;AC_Hom=2;AC_Hemi=0;HWE=1	GT:AD:DP:GP:PL	0/0:52,0:52:1,0,0:0,157,372	./.:0,0:0:0.421029,0.455677,0.123294:0,0,0	0/0:12,0:12:0.999736,0.000264,0:0,36,256	1/1:0,6:6:0,0.054592,0.945408:163,18,0	0/1:3,2:5:2e-06,0.999998,0:57,0,91	0/0:6,0:6:0.983371,0.016629,0:0,18,149	0/1:3,1:4:0.003698,0.996302,0:24,0,81	0/0:3,0:3:0.880838,0.119162,0:0,9,77	0/1:15,4:19:0,1,0:65,0,263	0/1:29,11:40:0,1,0:171,0,305	0/1:21,3:24:0.000906,0.999094,0:30,0,313	0/0:98,0:98:1,0,0:0,295,434	0/1:0,1:1:0.000601,0.648476,0.350923:33,3,0
chr1	2287656	chr1_2287656_G_T	G	T	.	PASS	AF=0.25;DP=267;NS=12;AN=24;MAF=0.25;AC=6;AC_Het=6;AC_Hom=0;AC_Hemi=0;HWE=0.529258	GT:AD:DP:GP:PL	0/0:1,0:1:0.74078,0.258455,0.000765:0,3,21	./.:0,0:0:0.549593,0.383505,0.066902:0,0,0	0/1:10,1:11:0.226825,0.773175,0:7,0,227	0/1:7,6:13:0,1,0:144,0,171	0/1:3,2:5:1.5e-05,0.999985,0:50,0,83	0/0:4,0:4:0.958212,0.041788,0:0,12,127	0/0:6,0:6:0.989215,0.010785,0:0,18,179	0/0:4,0:4:0.958212,0.041788,0:0,12,126	0/1:10,10:20:0,1,0:205,0,205	0/1:25,40:65:0,1,0:346,0,283	0/1:8,19:27:0,1,0:299,0,158	0/0:91,0:91:1,0,0:0,274,421	0/0:3,0:3:0.919775,0.080225,0:0,9,96
chr1	2288990	chr1_2288990_G_A	G	A	.	PASS	AF=0.291667;DP=273;NS=12;AN=24;MAF=0.291667;AC=7;AC_Het=7;AC_Hom=0;AC_Hemi=0;HWE=0.487414	GT:AD:DP:GP:PL	0/0:28,2:30:0.959128,0.040872,0:0,13,327	./.:0,0:0:0.472022,0.430033,0.097945:0,0,0	0/0:29,2:31:0.985122,0.014878,0:0,18,342	0/1:7,10:17:0,1,0:213,0,169	0/1:5,8:13:0,1,0:198,0,122	0/0:4,0:4:0.946129,0.053871,0:0,12,132	0/0:1,0:1:0.68701,0.312945,4.5e-05:0,3,35	0/0:3,0:3:0.897765,0.102235,0:0,9,95	0/1:9,6:15:0,1,0:147,0,219	0/1:21,26:47:0,1,0:328,0,305	0/1:7,16:23:0,1,0:283,0,131	0/1:67,15:82:1e-06,0.999999,0:60,0,320	0/1:5,1:6:0.013816,0.986184,0:19,0,146
chr1	2305260	chr1_2305260_G_A	G	A	.	PASS	AF=0.227273;DP=140;NS=11;AN=22;MAF=0.227273;AC=5;AC_Het=5;AC_Hom=0;AC_Hemi=0;HWE=1	GT:AD:DP:GP:PL	0/1:9,1:10:0.311549,0.688451,0:6,0,205	./.:0,0:0:0.606658,0.344449,0.048893:0,0,0	0/0:13,0:13:0.999931,6.9e-05,0:0,39,305	0/0:13,0:13:0.999931,6.9e-05,0:0,39,293	0/1:10,3:13:0,1,0:66,0,231	0/0:5,0:5:0.982567,0.017433,0:0,15,165	./.:0,0:0:0.606658,0.344449,0.048893:0,0,0	0/0:2,0:2:0.875701,0.124299,0:0,6,68	0/1:3,6:9:0,1,0:149,0,84	0/1:11,6:17:0,1,0:127,0,238	0/1:11,4:15:0,1,0:86,0,219	0/0:39,0:39:1,0,0:0,117,371	0/0:4,0:4:0.965731,0.034269,0:0,12,136
chr1	2305940	chr1_2305940_G_A	G	A	.	PASS	AF=0.208333;DP=178;NS=12;AN=24;MAF=0.208333;AC=5;AC_Het=5;AC_Hom=0;AC_Hemi=0;HWE=1	GT:AD:DP:GP:PL	0/0:23,0:23:1,0,0:0,69,358	./.:0,0:0:0.600269,0.349002,0.050728:0,0,0	0/0:12,0:12:0.999858,0.000142,0:0,36,279	0/1:6,1:7:0.065032,0.934968,0:14,0,150	0/1:5,2:7:0.000102,0.999898,0:42,0,113	0/1:2,2:4:1.4e-05,0.999972,1.4e-05:51,0,40	0/0:6,0:6:0.990998,0.009002,0:0,18,144	0/0:1,0:1:0.774768,0.225227,5e-06:0,3,41	0/1:13,2:15:0.032151,0.967849,0:17,0,245	0/0:31,2:33:0.999999,1e-06,0:0,58,340	0/0:18,1:19:0.997783,0.002217,0:0,24,253	0/0:44,5:49:0.731773,0.268227,0:0,2,240	0/1:1,1:2:0.00217,0.997684,0.000146:29,0,30
chr1	2311145	chr1_2311145_A_G	A	G	.	PASS	AF=0.5;DP=220;NS=11;AN=22;MAF=0.5;AC=11;AC_Het=3;AC_Hom=8;AC_Hemi=0;HWE=0.221583	GT:AD:DP:GP:PL	1/1:0,22:22:0,1e-06,0.999999:369,66,0	./.:0,0:0:0.284032,0.497829,0.218139:0,0,0	1/1:0,20:20:0,2e-06,0.999998:338,60,0	0/1:4,7:11:0,1,0:183,0,102	0/0:10,0:10:0.998291,0.001709,0:0,30,266	0/1:2,1:3:0.000456,0.999544,0:31,0,63	1/1:0,2:2:0,0.363273,0.636727:71,6,0	./.:0,0:0:0.284032,0.497829,0.218139:0,0,0	0/0:15,0:15:0.999947,5.3e-05,0:0,45,312	0/0:38,0:38:1,0,0:0,114,391	0/0:12,0:12:0.999572,0.000428,0:0,36,229	0/1:40,45:85:0,1,0:356,0,346	1/1:0,2:2:0,0.363273,0.636727:65,6,0
chr1	2311154	chr1_2311154_G_A	G	A	.	PASS	AF=0.181818;DP=213;NS=11;AN=22;MAF=0.181818;AC=4;AC_Het=2;AC_Hom=2;AC_Hemi=0;HWE=0.278196	GT:AD:DP:GP:PL	0/0:25,0:25:1,0,0:0,75,382	./.:0,0:0:0.644717,0.316451,0.038832:0,0,0	1/1:0,13:13:0,0.000994,0.999006:304,39,0	0/0:11,0:11:0.99976,0.00024,0:0,33,275	0/0:12,0:12:0.99988,0.00012,0:0,36,302	0/0:2,0:2:0.890704,0.109296,0:0,6,75	0/1:0,1:1:0.00026,0.802733,0.197007:41,3,0	./.:0,0:0:0.644717,0.316451,0.038832:0,0,0	0/0:14,0:14:0.99997,3e-05,0:0,42,307	0/0:39,0:39:1,0,0:0,117,404	0/0:13,0:13:0.99994,6e-05,0:0,39,232	0/1:38,41:79:0,1,0:349,0,337	0/0:4,0:4:0.970237,0.029763,0:0,12,128
chr1	2313272	chr1_2313272_G_A	G	A	.	PASS	AF=0.25;DP=265;NS=12;AN=24;MAF=0.25;AC=6;AC_Het=4;AC_Hom=2;AC_Hemi=0;HWE=1	GT:AD:DP:GP:PL	0/0:28,0:28:1,0,0:0,84,383	./.:0,0:0:0.537285,0.391425,0.071291:0,0,0	1/1:0,20:20:0,5e-06,0.999995:361,60,0	0/0:3,0:3:0.916537,0.083463,0:0,9,100	0/1:4,5:9:0,1,0:138,0,105	0/0:3,0:3:0.916537,0.083463,0:0,9,99	0/0:4,0:4:0.956452,0.043548,0:0,12,132	0/0:2,0:2:0.845932,0.154068,0:0,6,82	0/1:12,6:18:0,1,0:124,0,236	0/1:20,22:42:0,1,0:313,0,291	0/1:13,9:22:0,1,0:180,0,217	0/0:109,0:109:1,0,0:0,328,456	0/0:4,0:4:0.956452,0.043548,0:0,12,126
chr1	2316058	chr1_2316058_G_A	G	A	.	PASS	AF=0.208333;DP=269;NS=12;AN=24;MAF=0.208333;AC=5;AC_Het=5;AC_Hom=0;AC_Hemi=0;HWE=1	GT:AD:DP:GP:PL	0/0:42,0:42:1,0,0:0,126,412	./.:0,0:0:0.621097,0.334,0.044903:0,0,0	0/1:13,2:15:0.0016,0.9984,0:31,0,228	0/0:14,0:14:0.999967,3.3e-05,0:0,42,324	0/1:7,1:8:0.045429,0.954571,0:16,0,168	0/1:6,1:7:0.023243,0.976757,0:19,0,174	0/0:2,0:2:0.881494,0.118506,0:0,6,71	0/0:4,0:4:0.967484,0.032516,0:0,12,134	0/0:17,1:18:0.979884,0.020116,0:0,14,301	0/0:41,0:41:1,0,0:0,123,421	0/1:16,2:18:0.012263,0.987737,0:22,0,243	0/0:87,7:94:1,0,0:0,121,345	0/1:3,1:4:0.002966,0.997034,0:28,0,95
chr1	2317274	chr1_2317274_C_T	C	T	.	PASS	AF=0.166667;DP=221;NS=12;AN=24;MAF=0.166667;AC=4;AC_Het=2;AC_Hom=2;AC_Hemi=0;HWE=0.254658	GT:AD:DP:GP:PL	1/1:0,5:5:0,0.242137,0.757863:157,15,0	./.:0,0:0:0.699554,0.273679,0.026767:0,0,0	0/0:7,0:7:0.996953,0.003047,0:0,21,195	0/0:10,0:10:0.999618,0.000382,0:0,30,224	0/0:13,0:13:0.999952,4.8e-05,0:0,39,283	0/0:1,0:1:0.836361,0.163599,4e-05:0,3,29	0/1:5,3:8:0,1,0:83,0,97	0/1:2,2:4:5e-06,0.99999,4e-06:57,0,43	0/0:24,2:26:0.99998,2e-05,0:0,43,365	0/0:41,0:41:1,0,0:0,123,412	0/0:18,0:18:0.999999,1e-06,0:0,54,332	0/0:74,6:80:1,0,0:0,115,361	0/0:8,0:8:0.998474,0.001526,0:0,24,204
chr1	2317611	chr1_2317611_T_G	T	G	.	PASS	AF=0.318182;DP=262;NS=11;AN=22;MAF=0.318182;AC=7;AC_Het=7;AC_Hom=0;AC_Hemi=0;HWE=0.479876	GT:AD:DP:GP:PL	0/1:14,7:21:0,1,0:129,0,245	./.:0,0:0:0.437495,0.447878,0.114627:0,0,0	0/1:8,1:9:0.283682,0.716318,0:4,0,210	./.:0,0:0:0.437495,0.447878,0.114627:0,0,0	0/1:3,3:6:0,1,0:74,0,88	0/0:2,0:2:0.796224,0.203776,0:0,6,74	0/0:3,0:3:0.886554,0.113446,0:0,9,93	0/0:7,0:7:0.992066,0.007934,0:0,21,206	0/1:15,3:18:2e-05,0.99998,0:47,0,292	0/0:45,5:50:0.577628,0.422372,0:0,1,334	0/1:21,3:24:0.01143,0.98857,0:19,0,325	0/1:100,17:117:0,1,0:66,0,280	0/1:4,1:5:0.003919,0.996081,0:24,0,104
chr1	2317613	chr1_2317613_G_T	G	T	.	PASS	AF=0.318182;DP=248;NS=11;AN=22;MAF=0.318182;AC=7;AC_Het=7;AC_Hom=0;AC_Hemi=0;HWE=0.479876	GT:AD:DP:GP:PL	0/0:20,1:21:0.997633,0.002367,0:0,26,240	./.:0,0:0:0.447119,0.443101,0.10978:0,0,0	0/1:7,1:8:0.048985,0.951015,0:13,0,182	./.:0,0:0:0.447119,0.443101,0.10978:0,0,0	0/0:5,0:5:0.969962,0.030038,0:0,15,168	0/0:1,0:1:0.668663,0.331324,1.3e-05:0,3,41	0/1:2,1:3:0.000641,0.999359,1e-06:32,0,56	0/1:6,1:7:0.02511,0.97489,0:16,0,158	0/1:11,7:18:0,1,0:160,0,243	0/1:29,22:51:0,1,0:305,0,346	0/1:14,8:22:0,1,0:182,0,280	0/0:101,7:108:1,0,0:0,124,350	0/1:1,2:3:1e-06,0.999749,0.000249:59,0,30
chr1	2323722	chr1_2323722_G_A	G	A	.	PASS	AF=0.115385;DP=212;NS=13;AN=26;MAF=0.115385;AC=3;AC_Het=1;AC_Hom=2;AC_Hemi=0;HWE=0.12	GT:AD:DP:GP:PL	0/0:12,1:13:0.995261,0.004739,0:0,17,192	0/0:6,0:6:0.99631,0.00369,0:0,18,131	0/1:1,1:2:0.174302,0.825659,3.9e-05:13,0,31	0/0:8,0:8:0.999075,0.000925,0:0,24,201	0/0:10,0:10:0.999769,0.000231,0:0,30,272	0/0:15,0:15:0.999993,7e-06,0:0,45,305	0/0:3,0:3:0.971224,0.028776,0:0,9,102	1/1:0,7:7:0,0.116473,0.883527:194,21,0	0/0:15,0:15:0.999993,7e-06,0:0,45,274	0/0:42,1:43:1,0,0:0,94,373	0/0:23,0:23:1,0,0:0,69,354	0/0:61,0:61:1,0,0:0,184,427	0/0:5,0:5:0.992647,0.007353,0:0,15,104
chr1	2326738	chr1_2326738_C_A	C	A	.	PASS	AF=0.458333;DP=270;NS=12;AN=24;MAF=0.458333;AC=11;AC_Het=5;AC_Hom=6;AC_Hemi=0;HWE=0.59387	GT:AD:DP:GP:PL	1/1:0,22:22:0,1e-06,0.999999:389,66,0	./.:0,0:0:0.285828,0.497602,0.21657:0,0,0	1/1:0,14:14:0,0.00014,0.99986:318,42,0	0/1:6,9:15:0,1,0:213,0,154	0/1:15,5:20:0,1,0:77,0,300	0/1:3,3:6:0,1,0:87,0,90	0/1:2,1:3:0.000916,0.999084,0:28,0,72	0/0:3,0:3:0.821282,0.178718,0:0,9,110	0/0:14,0:14:0.999894,0.000106,0:0,42,312	0/0:49,0:49:1,0,0:0,148,429	0/0:16,0:16:0.999973,2.7e-05,0:0,48,329	0/1:45,55:100:0,1,0:365,0,345	1/1:0,8:8:0,0.008895,0.991105:235,24,0
chr1	2329235	chr1_2329235_A_C	A	C	.	PASS	AF=0.291667;DP=189;NS=12;AN=24;MAF=0.291667;AC=7;AC_Het=5;AC_Hom=2;AC_Hemi=0;HWE=1	GT:AD:DP:GP:PL	0/0:1,0:1:0.668314,0.331604,8.2e-05:0,3,33	./.:0,0:0:0.446714,0.443305,0.109981:0,0,0	0/0:2,0:2:0.801225,0.198774,1e-06:0,6,55	0/0:8,0:8:0.996139,0.003861,0:0,24,234	0/1:2,5:7:0,0.999999,1e-06:146,0,57	0/0:5,0:5:0.969923,0.030077,0:0,15,159	0/1:1,5:6:0,0.997491,0.002509:142,0,20	0/0:4,0:4:0.941601,0.058399,0:0,12,139	0/1:10,6:16:0,1,0:118,0,229	0/1:23,20:43:0,1,0:305,0,330	0/1:15,11:26:0,1,0:231,0,273	1/1:0,70:70:0,0,1:429,211,0	0/0:1,0:1:0.667496,0.331198,0.001305:0,3,21
chr1	2336454	chr1_2336454_T_C	T	C	.	PASS	AF=0.208333;DP=183;NS=12;AN=24;MAF=0.208333;AC=5;AC_Het=5;AC_Hom=0;AC_Hemi=0;HWE=1	GT:AD:DP:GP:PL	0/0:6,0:6:0.991854,0.008146,0:0,18,178	./.:0,0:0:0.627065,0.329619,0.043316:0,0,0	0/1:7,5:12:0,1,0:103,0,140	0/1:6,1:7:0.132966,0.867034,0:11,0,133	0/0:5,0:5:0.98384,0.01616,0:0,15,151	0/1:4,1:5:0.32247,0.67753,0:6,0,126	0/1:0,1:1:0.018656,0.7771,0.204244:22,3,0	0/0:4,0:4:0.968193,0.031807,0:0,12,110	0/0:14,0:14:0.999968,3.2e-05,0:0,42,301	0/0:49,3:52:1,0,0:0,81,378	0/0:20,0:20:0.999999,1e-06,0:0,60,304	0/1:46,9:55:0,1,0:70,0,333	0/0:1,0:1:0.791603,0.208052,0.000345:0,3,22
chr1	2338075	chr1_2338075_T_C	T	C	.	PASS	AF=0.25;DP=150;NS=12;AN=24;MAF=0.25;AC=6;AC_Het=6;AC_Hom=0;AC_Hemi=0;HWE=0.529258	GT:AD:DP:GP:PL	0/1:0,2:2:7.3e-05,0.523896,0.476031:45,6,0	0/0:1,0:1:0.687458,0.312317,0.000225:0,3,28	0/1:3,6:9:0,1,0:104,0,61	0/0:1,0:1:0.686839,0.312035,0.001126:0,3,21	0/1:11,3:14:0.00189,0.99811,0:28,0,206	0/1:2,1:3:0.001753,0.998246,1e-06:28,0,55	0/0:1,0:1:0.687582,0.312373,4.5e-05:0,3,35	0/0:2,0:2:0.814895,0.185105,0:0,6,70	0/0:15,0:15:0.999972,2.8e-05,0:0,45,328	0/0:28,3:31:0.990884,0.009116,0:0,20,338	0/1:11,4:15:0,1,0:79,0,250	0/1:48,8:56:0.108726,0.891274,0:10,0,317	./.:0,0:0:0.472809,0.429604,0.097587:0,0,0
chr1	2346987	chr1_2346987_C_A	C	A	.	PASS	AF=0.227273;DP=267;NS=11;AN=22;MAF=0.227273;AC=5;AC_Het=5;AC_Hom=0;AC_Hemi=0;HWE=1	GT:AD:DP:GP:PL	./.:0,0:0:0.536559,0.391885,0.071555:0,0,0	0/0:1,0:1:0.732475,0.267486,3.9e-05:0,3,34	0/0:14,0:14:0.999955,4.5e-05,0:0,42,190	0/1:1,1:2:0.001728,0.997907,0.000365:29,0,27	0/1:2,5:7:0,0.999998,2e-06:147,0,49	0/0:3,0:3:0.916344,0.083656,0:0,9,103	0/0:1,0:1:0.732481,0.267488,3.1e-05:0,3,35	0/0:1,0:1:0.732497,0.267493,1e-05:0,3,40	0/1:10,19:29:0,1,0:288,0,183	0/1:27,32:59:0,1,0:333,0,311	0/1:14,13:27:0,1,0:216,0,245	0/0:123,0:123:1,0,0:0,370,457	./.:0,0:0:0.536559,0.391885,0.071555:0,0,0
chr1	2352814	chr1_2352814_A_G	A	G	.	PASS	AF=0.115385;DP=257;NS=13;AN=26;MAF=0.115385;AC=3;AC_Het=3;AC_Hom=0;AC_Hemi=0;HWE=1	GT:AD:DP:GP:PL	0/0:35,3:38:0.957619,0.042381,0:0,8,312	0/0:2,0:2:0.929093,0.070907,0:0,6,66	0/0:6,0:6:0.995253,0.004747,0:0,18,127	0/0:9,0:9:0.999404,0.000596,0:0,27,249	0/1:15,2:17:0.058618,0.941382,0:17,0,289	0/0:3,0:3:0.963244,0.036756,0:0,9,107	0/0:4,0:4:0.981278,0.018722,0:0,12,124	0/0:4,0:4:0.981278,0.018722,0:0,12,123	0/1:22,3:25:0.1052,0.8948,0:14,0,319	0/0:47,5:52:0.819838,0.180162,0:0,1,329	0/0:28,1:29:0.999999,1e-06,0:0,53,368	0/0:61,5:66:0.999961,3.9e-05,0:0,39,336	0/1:0,2:2:1e-06,0.766115,0.233884:70,6,0
chr1	2352848	chr1_2352848_A_G	A	G	.	PASS	AF=0.5;DP=261;NS=13;AN=26;MAF=0.5;AC=13;AC_Het=5;AC_Hom=8;AC_Hemi=0;HWE=0.577624	GT:AD:DP:GP:PL	1/1:3,40:43:0,0.002005,0.997995:320,30,0	1/1:0,2:2:0,0.338426,0.661574:66,6,0	1/1:0,5:5:0,0.060099,0.939901:118,15,0	0/1:6,4:10:0,1,0:100,0,173	0/1:14,3:17:2.1e-05,0.999979,0:44,0,282	0/0:1,0:1:0.505695,0.494267,3.8e-05:0,3,41	0/1:4,1:5:0.025211,0.974789,0:13,0,115	0/0:4,0:4:0.891129,0.108871,0:0,12,133	0/0:18,1:19:0.985343,0.014657,0:0,21,321	0/1:53,7:60:0.002721,0.997279,0:23,0,321	0/1:24,4:28:1.4e-05,0.999986,0:46,0,311	0/0:60,5:65:0.999421,0.000579,0:0,35,327	1/1:0,2:2:0,0.338426,0.661574:72,6,0
chr1	2356060	chr1_2356060_C_T	C	T	.	PASS	AF=0.346154;DP=242;NS=13;AN=26;MAF=0.346154;AC=9;AC_Het=9;AC_Hom=0;AC_Hemi=0;HWE=0.209153	GT:AD:DP:GP:PL	0/0:2,0:2:0.748794,0.251206,0:0,6,67	0/1:0,1:1:8.9e-05,0.598398,0.401513:40,3,0	0/0:1,0:1:0.598253,0.401408,0.000339:0,3,29	0/1:5,5:10:0,1,0:110,0,142	0/0:12,0:12:0.999673,0.000327,0:0,36,240	0/1:6,4:10:0,1,0:97,0,158	0/1:2,2:4:2e-06,0.999997,1e-06:56,0,56	0/1:2,2:4:2e-06,0.999995,3e-06:55,0,51	0/1:26,3:29:0.016112,0.983888,0:17,0,324	0/0:71,0:71:1,0,0:0,214,414	0/1:20,5:25:0,1,0:77,0,306	0/1:59,13:72:1e-06,0.999999,0:62,0,338	0/1:0,1:1:0.000178,0.598345,0.401477:37,3,0
chr1	2356069	chr1_2356069_A_G	A	G	.	PASS	AF=0.423077;DP=228;NS=13;AN=26;MAF=0.423077;AC=11;AC_Het=9;AC_Hom=2;AC_Hemi=0;HWE=0.275057	GT:AD:DP:GP:PL	0/0:2,0:2:0.705511,0.294489,0:0,6,67	0/1:0,1:1:6.5e-05,0.544969,0.454966:40,3,0	1/1:0,2:2:1e-06,0.374572,0.625427:62,6,0	0/1:3,6:9:0,1,0:126,0,77	0/0:12,0:12:0.999593,0.000407,0:0,36,237	0/1:6,4:10:0,1,0:98,0,134	0/1:3,2:5:1e-06,0.999996,3e-06:61,0,51	0/1:2,2:4:2e-06,0.999995,2e-06:54,0,52	0/1:22,3:25:0.000296,0.999704,0:33,0,285	0/0:63,0:63:1,0,0:0,190,392	0/1:15,5:20:0,1,0:95,0,228	0/1:61,13:74:1e-06,0.999999,0:57,0,326	0/1:0,1:1:5.2e-05,0.544976,0.454972:41,3,0
chr1	2356102	chr1_2356102_T_C	T	C	.	PASS	AF=0.423077;DP=207;NS=13;AN=26;MAF=0.423077;AC=11;AC_Het=7;AC_Hom=4;AC_Hemi=0;HWE=1	GT:AD:DP:GP:PL	1/1:0,2:2:0,0.396721,0.603279:70,6,0	0/1:0,1:1:0.000149,0.567992,0.431858:37,3,0	0/0:3,0:3:0.840284,0.159716,0:0,9,92	0/1:6,3:9:0,1,0:78,0,163	0/0:13,0:13:0.999814,0.000186,0:0,39,301	0/1:5,2:7:1.7e-05,0.999983,0:46,0,128	0/1:2,2:4:1e-06,0.999999,0:58,0,63	1/1:0,2:2:1e-06,0.396721,0.603278:62,6,0	0/1:15,3:18:8e-06,0.999992,0:49,0,273	0/0:58,0:58:1,0,0:0,175,435	0/1:15,3:18:3.2e-05,0.999968,0:43,0,285	0/0:67,4:71:1,0,0:0,89,362	0/1:0,1:1:5.9e-05,0.568043,0.431897:41,3,0
chr1	2356109	chr1_2356109_G_A	G	A	.	PASS	AF=0.458333;DP=202;NS=12;AN=24;MAF=0.458333;AC=11;AC_Het=7;AC_Hom=4;AC_Hemi=0;HWE=1	GT:AD:DP:GP:PL	1/1:0,2:2:0,0.359352,0.640648:70,6,0	./.:0,0:0:0.279539,0.498351,0.22211:0,0,0	1/1:0,3:3:0,0.219029,0.780971:92,9,0	0/1:5,3:8:0,1,0:80,0,145	0/0:15,0:15:0.999946,5.4e-05,0:0,45,327	0/1:6,1:7:0.022181,0.977819,0:14,0,146	0/1:2,1:3:0.000894,0.999105,0:28,0,65	0/1:0,1:1:0.000236,0.528588,0.471176:34,3,0	0/1:14,2:16:0.00116,0.99884,0:27,0,266	0/0:56,0:56:1,0,0:0,169,431	0/1:17,2:19:0.028737,0.971263,0:13,0,296	0/0:67,4:71:1,0,0:0,90,368	0/1:0,1:1:4.7e-05,0.528688,0.471265:41,3,0
chr1	2356568	chr1_2356568_A_G	A	G	.	PASS	AF=0.461538;DP=201;NS=13;AN=26;MAF=0.461538;AC=12;AC_Het=8;AC_Hom=4;AC_Hemi=0;HWE=0.601992	GT:AD:DP:GP:PL	0/1:2,1:3:0.011165,0.988832,3e-06:18,0,51	0/1:1,2:3:0,0.999717,0.000282:62,0,31	1/1:0,2:2:1e-06,0.414787,0.585213:63,6,0	0/1:7,2:9:2.8e-05,0.999972,0:44,0,175	0/1:6,2:8:0.000114,0.999886,0:38,0,161	0/1:4,1:5:0.022135,0.977865,0:15,0,118	0/0:4,0:4:0.91897,0.08103,0:0,12,135	0/1:6,1:7:0.014169,0.985831,0:17,0,174	0/1:20,3:23:0.02899,0.97101,0:14,0,309	0/0:49,3:52:0.999998,2e-06,0:0,59,360	0/1:17,2:19:0.420615,0.579385,0:0,0,298	0/0:58,6:64:0.999963,3.7e-05,0:0,46,345	1/1:0,2:2:7e-06,0.414784,0.585209:52,6,0
chr1	2356642	chr1_2356642_G_A	G	A	.	PASS	AF=0.363636;DP=195;NS=11;AN=22;MAF=0.363636;AC=8;AC_Het=6;AC_Hom=2;AC_Hemi=0;HWE=1	GT:AD:DP:GP:PL	0/1:3,10:13:0,0.999999,1e-06:154,0,54	./.:0,0:0:0.404619,0.462956,0.132426:0,0,0	1/1:0,2:2:1e-06,0.466374,0.533625:62,6,0	0/1:7,1:8:0.066012,0.933988,0:11,0,189	0/1:5,2:7:0.000412,0.999588,0:33,0,145	0/0:7,0:7:0.991141,0.008859,0:0,21,213	./.:0,0:0:0.404619,0.462956,0.132426:0,0,0	0/1:3,1:4:0.004401,0.995599,0:23,0,88	0/0:22,0:22:1,0,0:0,66,380	0/0:50,3:53:0.999999,1e-06,0:0,62,367	0/0:13,1:14:0.782199,0.217801,0:0,6,260	0/1:57,7:64:0.047329,0.952671,0:12,0,307	0/1:0,1:1:0.000111,0.636024,0.363865:40,3,0
chr1	2356708	chr1_2356708_G_A	G	A	.	PASS	AF=0.230769;DP=221;NS=13;AN=26;MAF=0.230769;AC=6;AC_Het=6;AC_Hom=0;AC_Hemi=0;HWE=1	GT:AD:DP:GP:PL	0/0:13,0:13:0.999922,7.8e-05,0:0,39,263	0/1:1,3:4:0,0.999745,0.000255:80,0,28	0/0:3,0:3:0.926043,0.073957,0:0,9,88	0/1:9,2:11:0.003043,0.996957,0:27,0,232	0/0:13,0:13:0.999922,7.8e-05,0:0,39,264	0/0:3,0:3:0.926043,0.073957,0:0,9,108	0/0:1,0:1:0.75788,0.242112,8e-06:0,3,40	0/0:3,0:3:0.926043,0.073957,0:0,9,108	0/0:21,2:23:0.906911,0.093089,0:0,8,306	0/1:39,10:49:0,1,0:82,0,337	0/1:13,2:15:0.025248,0.974752,0:18,0,259	0/1:70,11:81:0.232286,0.767714,0:7,0,315	0/1:1,1:2:0.001975,0.997944,8e-05:29,0,33
chr1	2356751	chr1_2356751_G_A	G	A	.	PASS	AF=0.461538;DP=210;NS=13;AN=26;MAF=0.461538;AC=12;AC_Het=6;AC_Hom=6;AC_Hemi=0;HWE=1	GT:AD:DP:GP:PL	1/1:0,5:5:0,0.06392,0.93608:125,15,0	1/1:0,4:4:0,0.120161,0.879839:114,12,0	0/1:0,1:1:0.001137,0.521532,0.477331:27,3,0	0/1:9,2:11:0.001064,0.998936,0:27,0,227	0/0:13,0:13:0.999777,0.000223,0:0,39,296	0/1:4,1:5:0.017148,0.982852,0:15,0,128	0/0:2,0:2:0.686054,0.313946,0:0,6,75	0/0:3,0:3:0.8138,0.1862,0:0,9,111	0/1:20,4:24:1e-05,0.99999,0:47,0,316	0/1:36,8:44:0,1,0:101,0,343	0/0:15,1:16:0.996284,0.003716,0:0,27,311	0/1:63,17:80:0,1,0:71,0,331	1/1:0,2:2:2e-06,0.353293,0.646706:57,6,0
chr1	2357305	chr1_2357305_A_G	A	G	.	PASS	AF=0.181818;DP=209;NS=11;AN=22;MAF=0.181818;AC=4;AC_Het=2;AC_Hom=2;AC_Hemi=0;HWE=0.278196	GT:AD:DP:GP:PL	1/1:0,5:5:0,0.249053,0.750947:129,15,0	./.:0,0:0:0.708017,0.266841,0.025142:0,0,0	0/0:1,0:1:0.841239,0.158524,0.000237:0,3,21	0/0:7,0:7:0.997064,0.002936,0:0,21,216	0/0:16,0:16:0.999994,6e-06,0:0,48,328	0/0:9,0:9:0.999264,0.000736,0:0,27,224	0/0:2,0:2:0.913893,0.086107,0:0,6,71	0/0:5,0:5:0.98836,0.01164,0:0,15,165	0/0:19,1:20:0.99715,0.00285,0:0,21,299	0/1:39,6:45:0.084198,0.915802,0:15,0,354	0/1:25,3:28:0.441633,0.558367,0:5,0,316	0/0:71,0:71:1,0,0:0,214,442	./.:0,0:0:0.708017,0.266841,0.025142:0,0,0
chr1	2361773	chr1_2361773_T_G	T	G	.	PASS	AF=0.181818;DP=114;NS=11;AN=22;MAF=0.181818;AC=4;AC_Het=2;AC_Hom=2;AC_Hemi=0;HWE=0.278196	GT:AD:DP:GP:PL	0/1:0,1:1:0.001584,0.797245,0.201171:33,3,0	./.:0,0:0:0.63762,0.321782,0.040598:0,0,0	0/1:0,2:2:1e-06,0.664596,0.335402:66,6,0	0/0:2,0:2:0.887971,0.112029,0:0,6,65	0/0:3,0:3:0.940662,0.059338,0:0,9,72	1/1:0,3:3:0,0.497673,0.502327:109,9,0	0/0:2,0:2:0.887971,0.112029,0:0,6,75	0/0:2,0:2:0.887971,0.112029,0:0,6,60	0/0:13,0:13:0.999938,6.2e-05,0:0,39,279	0/0:31,0:31:1,0,0:0,93,347	0/0:17,0:17:0.999996,4e-06,0:0,51,304	0/0:38,0:38:1,0,0:0,114,398	./.:0,0:0:0.63762,0.321782,0.040598:0,0,0
chr1	2363918	chr1_2363918_C_T	C	T	.	PASS	AF=0.153846;DP=168;NS=13;AN=26;MAF=0.153846;AC=4;AC_Het=4;AC_Hom=0;AC_Hemi=0;HWE=1	GT:AD:DP:GP:PL	0/1:8,4:12:0,1,0:71,0,127	0/0:2,0:2:0.918551,0.081449,0:0,6,53	0/0:4,0:4:0.978313,0.021687,0:0,12,117	0/0:4,0:4:0.978313,0.021687,0:0,12,129	0/1:7,1:8:0.418358,0.581642,0:6,0,168	0/0:4,0:4:0.978313,0.021687,0:0,12,132	0/0:3,0:3:0.957547,0.042453,0:0,9,114	0/1:1,1:2:0.002245,0.997643,0.000112:31,0,29	0/0:19,0:19:0.999999,1e-06,0:0,57,353	0/0:31,0:31:1,0,0:0,93,390	0/0:12,0:12:0.999913,8.7e-05,0:0,36,281	0/0:64,0:64:1,0,0:0,193,423	0/1:0,1:1:0.002395,0.847334,0.150271:33,3,0
chr1	2366969	chr1_2366969_A_T	A	T	.	PASS	AF=0.384615;DP=224;NS=13;AN=26;MAF=0.384615;AC=10;AC_Het=6;AC_Hom=4;AC_Hemi=0;HWE=1	GT:AD:DP:GP:PL	1/1:0,2:2:7e-06,0.448244,0.551749:53,6,0	1/1:0,2:2:4e-06,0.448245,0.551751:56,6,0	0/1:0,1:1:0.003171,0.617059,0.37977:25,3,0	0/1:7,2:9:0.01179,0.98821,0:18,0,194	0/1:17,4:21:0.000689,0.999311,0:31,0,313	0/1:5,1:6:0.075856,0.924144,0:10,0,141	0/1:7,2:9:0.00052,0.99948,0:32,0,194	0/0:3,0:3:0.866658,0.133342,0:0,9,104	0/0:19,0:19:0.999998,2e-06,0:0,57,359	0/0:55,0:55:1,0,0:0,166,430	0/0:25,0:25:1,0,0:0,75,382	0/0:68,1:69:1,0,0:0,179,431	0/1:0,1:1:0.000101,0.61896,0.38094:40,3,0
chr1	2367000	chr1_2367000_C_T	C	T	.	PASS	AF=0.230769;DP=224;NS=13;AN=26;MAF=0.230769;AC=6;AC_Het=4;AC_Hom=2;AC_Hemi=0;HWE=0.522981	GT:AD:DP:GP:PL	0/0:4,0:4:0.961576,0.038424,0:0,12,96	1/1:0,3:3:0,0.438831,0.561169:91,9,0	0/1:0,2:2:1.5e-05,0.609975,0.39001:54,6,0	0/1:6,2:8:0.011628,0.988372,0:21,0,169	0/0:14,1:15:0.996779,0.003221,0:0,23,293	0/0:8,0:8:0.997509,0.002491,0:0,24,224	0/1:6,2:8:0.001257,0.998743,0:31,0,174	0/0:3,0:3:0.925995,0.074005,0:0,9,116	0/0:19,0:19:0.999999,1e-06,0:0,57,358	0/0:62,0:62:1,0,0:0,187,430	0/0:24,0:24:1,0,0:0,72,386	0/0:66,0:66:1,0,0:0,199,431	0/1:0,1:1:0.000237,0.757574,0.242189:40,3,0
chr1	2367187	chr1_2367187_T_C	T	C	.	PASS	AF=0.125;DP=257;NS=12;AN=24;MAF=0.125;AC=3;AC_Het=3;AC_Hom=0;AC_Hemi=0;HWE=1	GT:AD:DP:GP:PL	0/0:8,1:9:0.926492,0.073508,0:0,6,143	./.:0,0:0:0.747911,0.233815,0.018274:0,0,0	0/0:1,0:1:0.864815,0.135179,5e-06:0,3,36	0/0:5,0:5:0.990325,0.009675,0:0,15,168	0/0:22,0:22:1,0,0:0,66,362	0/0:6,0:6:0.995139,0.004861,0:0,18,167	0/1:3,2:5:9e-05,0.99991,0:46,0,101	0/1:2,1:3:0.113171,0.886829,0:14,0,64	0/0:27,0:27:1,0,0:0,81,399	0/0:65,0:65:1,0,0:0,196,443	0/0:35,0:35:1,0,0:0,105,418	0/0:78,0:78:1,0,0:0,235,451	0/1:0,1:1:0.000696,0.864216,0.135088:39,3,0
chr1	2374587	chr1_2374587_C_T	C	T	.	PASS	AF=0.125;DP=177;NS=12;AN=24;MAF=0.125;AC=3;AC_Het=1;AC_Hom=2;AC_Hemi=0;HWE=0.130435	GT:AD:DP:GP:PL	0/0:7,1:8:0.903484,0.096516,0:0,4,115	0/0:1,0:1:0.883346,0.116646,8e-06:0,3,33	0/0:3,0:3:0.968043,0.031957,0:0,9,77	0/0:5,0:5:0.991815,0.008185,0:0,15,152	0/0:9,0:9:0.999484,0.000516,0:0,27,234	0/1:2,7:9:0,0.999953,4.7e-05:198,0,31	0/0:3,0:3:0.968043,0.031957,0:0,9,101	1/1:0,4:4:0,0.486275,0.513725:144,12,0	0/0:25,0:25:1,0,0:0,75,387	0/0:41,1:42:1,0,0:0,92,389	0/0:17,0:17:0.999998,2e-06,0:0,51,334	0/0:50,0:50:1,0,0:0,151,415	./.:0,0:0:0.78031,0.206083,0.013607:0,0,0
chr1	2374657	chr1_2374657_A_G	A	G	.	PASS	AF=0.192308;DP=237;NS=13;AN=26;MAF=0.192308;AC=5;AC_Het=5;AC_Hom=0;AC_Hemi=0;HWE=1	GT:AD:DP:GP:PL	0/1:15,8:23:0,1,0:130,0,259	0/0:2,0:2:0.888788,0.111212,0:0,6,73	0/0:6,0:6:0.99224,0.00776,0:0,18,145	0/1:12,3:15:7.5e-05,0.999925,0:44,0,254	0/1:14,2:16:0.358375,0.641625,0:6,0,253	0/0:12,1:13:0.928264,0.071736,0:0,8,262	0/0:2,0:2:0.888788,0.111212,0:0,6,65	0/0:3,0:3:0.94112,0.05888,0:0,9,98	0/0:20,1:21:0.999968,3.2e-05,0:0,42,336	0/1:45,8:53:0,1,0:68,0,319	0/0:16,0:16:0.999992,8e-06,0:0,48,307	0/1:47,15:62:0,1,0:76,0,337	0/0:1,0:1:0.799037,0.199965,0.000999:0,3,17
chr1	2375020	chr1_2375020_G_A	G	A	.	PASS	AF=0.291667;DP=196;NS=12;AN=24;MAF=0.291667;AC=7;AC_Het=5;AC_Hom=2;AC_Hemi=0;HWE=1	GT:AD:DP:GP:PL	0/1:8,1:9:0.264152,0.735848,0:5,0,120	./.:0,0:0:0.512945,0.406514,0.080541:0,0,0	0/0:2,0:2:0.834638,0.165362,1e-06:0,6,54	0/0:13,0:13:0.999903,9.7e-05,0:0,39,292	0/1:9,5:14:0,1,0:113,0,178	0/0:11,0:11:0.999613,0.000387,0:0,33,278	1/1:0,3:3:0,0.386838,0.613162:109,9,0	0/0:6,0:6:0.987769,0.012231,0:0,18,195	0/1:6,17:23:0,1,0:304,0,125	0/1:17,20:37:0,1,0:304,0,274	0/1:5,12:17:0,1,0:245,0,119	0/0:55,0:55:1,0,0:0,166,424	0/0:1,0:1:0.716076,0.283746,0.000178:0,3,28
chr1	2375574	chr1_2375574_A_T	A	T	.	PASS	AF=0.363636;DP=187;NS=11;AN=22;MAF=0.363636;AC=8;AC_Het=4;AC_Hom=4;AC_Hemi=0;HWE=0.537668	GT:AD:DP:GP:PL	0/0:2,0:2:0.774565,0.225418,1.7e-05:0,6,42	./.:0,0:0:0.399534,0.465106,0.13536:0,0,0	0/0:2,0:2:0.774578,0.225422,1e-06:0,6,57	0/0:5,0:5:0.9649,0.0351,0:0,15,146	0/1:3,5:8:0,1,0:143,0,78	0/0:5,0:5:0.9649,0.0351,0:0,15,141	1/1:0,2:2:0,0.462077,0.537923:82,6,0	0/0:5,0:5:0.9649,0.0351,0:0,15,149	0/1:9,9:18:0,1,0:181,0,203	0/1:26,27:53:0,1,0:335,0,312	0/1:13,12:25:0,1,0:221,0,249	1/1:0,62:62:0,0,1:423,187,0	./.:0,0:0:0.399534,0.465106,0.13536:0,0,0
chr1	2386964	chr1_2386964_T_C	T	C	.	PASS	AF=0.291667;DP=239;NS=12;AN=24;MAF=0.291667;AC=7;AC_Het=7;AC_Hom=0;AC_Hemi=0;HWE=0.487414	GT:AD:DP:GP:PL	0/1:0,1:1:0.000252,0.657574,0.342174:37,3,0	./.:0,0:0:0.432624,0.450235,0.117141:0,0,0	0/1:1,1:2:0.007591,0.990776,0.001633:21,0,22	0/1:2,2:4:1.5e-05,0.999985,0:48,0,63	0/1:10,2:12:0.001558,0.998442,0:28,0,214	0/0:2,0:2:0.793542,0.206458,0:0,6,69	0/0:1,0:1:0.657732,0.342251,1.8e-05:0,3,40	0/1:2,1:3:0.000768,0.999026,0.000207:31,0,31	0/0:25,1:26:0.999999,1e-06,0:0,59,389	0/0:50,2:52:1,0,0:0,91,400	0/0:31,0:31:1,0,0:0,93,420	0/1:65,39:104:0,1,0:167,0,369	0/1:0,1:1:0.007912,0.652535,0.339552:22,3,0
chr1	2390753	chr1_2390753_T_C	T	C	.	PASS	AF=0.181818;DP=183;NS=11;AN=22;MAF=0.181818;AC=4;AC_Het=4;AC_Hom=0;AC_Hemi=0;HWE=1	GT:AD:DP:GP:PL	0/0:1,0:1:0.789894,0.209995,0.000111:0,3,27	./.:0,0:0:0.624069,0.331823,0.044108:0,0,0	0/1:0,1:1:0.011691,0.780743,0.207566:24,3,0	0/0:1,0:1:0.789964,0.210013,2.2e-05:0,3,34	0/1:9,1:10:0.433548,0.566452,0:4,0,217	0/0:11,1:12:0.828887,0.171113,0:0,4,247	./.:0,0:0:0.624069,0.331823,0.044108:0,0,0	0/0:3,0:3:0.93768,0.06232,0:0,9,100	0/0:26,0:26:1,0,0:0,78,362	0/0:43,1:44:1,0,0:0,92,384	0/0:21,0:21:1,0,0:0,63,362	0/1:54,9:63:0.00442,0.99558,0:26,0,320	0/1:0,1:1:0.000939,0.789237,0.209824:35,3,0
chr1	2392667	chr1_2392667_A_C	A	C	.	PASS	AF=0.291667;DP=166;NS=12;AN=24;MAF=0.291667;AC=7;AC_Het=7;AC_Hom=0;AC_Hemi=0;HWE=0.487414	GT:AD:DP:GP:PL	0/1:5,3:8:2e-06,0.999998,0:58,0,101	0/1:3,2:5:0.000104,0.999896,0:40,0,81	0/1:3,3:6:3e-06,0.999997,0:55,0,80	0/1:1,1:2:0.006465,0.99257,0.000965:22,0,24	0/0:9,0:9:0.998104,0.001896,0:0,27,207	0/0:2,0:2:0.804411,0.195588,1e-06:0,6,55	0/0:1,0:1:0.672798,0.327177,2.5e-05:0,3,38	0/0:2,0:2:0.804412,0.195588,0:0,6,58	0/1:10,2:12:0.000379,0.999621,0:34,0,201	0/1:34,4:38:0.087949,0.912051,0:10,0,313	0/0:16,2:18:0.773325,0.226675,0:0,5,258	0/1:43,8:51:0.000521,0.999479,0:33,0,292	./.:0,0:0:0.452677,0.440271,0.107051:0,0,0
chr1	2392725	chr1_2392725_T_G	T	G	.	PASS	AF=0.208333;DP=227;NS=12;AN=24;MAF=0.208333;AC=5;AC_Het=5;AC_Hom=0;AC_Hemi=0;HWE=1	GT:AD:DP:GP:PL	0/1:15,2:17:0.061718,0.938282,0:14,0,192	0/0:2,0:2:0.864459,0.135541,0:0,6,68	0/1:14,3:17:1.9e-05,0.999981,0:49,0,247	0/1:3,1:4:0.038773,0.961227,0:16,0,78	0/0:11,1:12:0.565545,0.434455,0:1,0,219	0/0:3,0:3:0.927303,0.072697,0:0,9,99	0/1:2,1:3:0.032726,0.967274,1e-06:17,0,54	0/1:0,1:1:0.015086,0.749786,0.235128:22,3,0	0/0:25,0:25:1,0,0:0,75,370	0/0:49,1:50:1,0,0:0,120,404	0/0:24,0:24:1,0,0:0,72,368	0/0:67,1:68:1,0,0:0,177,404	./.:0,0:0:0.579535,0.363474,0.056991:0,0,0
chr1	2398885	chr1_2398885_C_T	C	T	.	PASS	AF=0.333333;DP=220;NS=12;AN=24;MAF=0.333333;AC=8;AC_Het=8;AC_Hom=0;AC_Hemi=0;HWE=0.216045	GT:AD:DP:GP:PL	0/0:7,0:7:0.9917,0.0083,0:0,21,162	0/0:2,0:2:0.788753,0.211247,0:0,6,74	0/0:20,0:20:0.999999,1e-06,0:0,60,224	0/1:7,2:9:1.7e-05,0.999983,0:47,0,146	0/1:3,1:4:0.00297,0.99703,0:25,0,73	0/1:5,1:6:0.056241,0.943759,0:12,0,128	0/0:2,0:2:0.78875,0.211246,4e-06:0,6,48	./.:0,0:0:0.424044,0.454285,0.121671:0,0,0	0/1:9,4:13:0,1,0:78,0,124	0/1:19,6:25:0,1,0:73,0,243	0/1:6,2:8:3.8e-05,0.999962,0:44,0,119	0/1:81,35:116:0,1,0:230,0,316	0/1:5,2:7:1.2e-05,0.999988,0:49,0,117
chr1	2398915	chr1_2398915_C_T	C	T	.	PASS	AF=0.166667;DP=217;NS=12;AN=24;MAF=0.166667;AC=4;AC_Het=4;AC_Hom=0;AC_Hemi=0;HWE=1	GT:AD:DP:GP:PL	0/0:6,0:6:0.99357,0.00643,0:0,18,164	0/1:4,2:6:2.2e-05,0.999978,0:50,0,101	0/0:17,0:17:0.999997,3e-06,0:0,51,280	0/1:7,2:9:0.000193,0.999807,0:41,0,151	0/0:2,0:2:0.906162,0.093837,0:0,6,58	0/1:5,1:6:0.029892,0.970108,0:19,0,146	0/0:4,0:4:0.974765,0.025235,0:0,12,118	./.:0,0:0:0.686284,0.284277,0.029439:0,0,0	0/0:13,0:13:0.999949,5.1e-05,0:0,39,235	0/0:21,2:23:0.979127,0.020873,0:0,13,276	0/0:8,0:8:0.998385,0.001615,0:0,24,201	0/0:113,1:114:1,0,0:0,314,427	0/1:6,2:8:7.8e-05,0.999922,0:45,0,143
chr1	2398916	chr1_2398916_A_G	A	G	.	PASS	AF=0.291667;DP=223;NS=12;AN=24;MAF=0.291667;AC=7;AC_Het=7;AC_Hom=0;AC_Hemi=0;HWE=0.487414	GT:AD:DP:GP:PL	0/1:3,1:4:0.14621,0.85379,0:8,0,75	0/0:6,0:6:0.986582,0.013418,0:0,18,166	0/0:16,1:17:0.979382,0.020618,0:0,16,238	0/0:8,1:9:0.742911,0.257089,0:0,4,179	0/0:2,0:2:0.821281,0.178719,0:0,6,58	0/1:7,1:8:0.028561,0.971439,0:16,0,183	0/0:4,0:4:0.948405,0.051595,0:0,12,118	./.:0,0:0:0.485465,0.422576,0.091958:0,0,0	0/1:9,5:14:0,1,0:73,0,183	0/1:10,13:23:0,1,0:224,0,149	0/1:4,4:8:0,1,0:99,0,94	0/1:93,25:118:0,1,0:96,0,277	0/1:7,1:8:0.068739,0.931261,0:12,0,165
chr1	2399285	chr1_2399285_G_A	G	A	.	PASS	AF=0.153846;DP=280;NS=13;AN=26;MAF=0.153846;AC=4;AC_Het=4;AC_Hom=0;AC_Hemi=0;HWE=1	GT:AD:DP:GP:PL	0/0:27,2:29:0.993677,0.006323,0:0,17,253	0/0:8,0:8:0.998674,0.001326,0:0,24,176	0/0:26,2:28:0.998978,0.001022,0:0,25,254	0/1:7,3:10:2e-06,0.999998,0:61,0,151	0/1:12,2:14:0.206834,0.793166,0:11,0,159	0/1:12,2:14:0.090579,0.909421,0:15,0,223	0/0:9,0:9:0.999337,0.000663,0:0,27,196	0/0:4,0:4:0.979204,0.020796,0:0,12,127	0/1:10,3:13:3.8e-05,0.999962,0:49,0,189	0/0:30,2:32:0.999996,4e-06,0:0,49,325	0/0:10,1:11:0.959221,0.040779,0:0,9,204	0/0:86,7:93:1,0,0:0,82,200	0/0:7,0:7:0.997352,0.002648,0:0,21,173
chr1	2399298	chr1_2399298_A_G	A	G	.	PASS	AF=0.423077;DP=199;NS=13;AN=26;MAF=0.423077;AC=11;AC_Het=11;AC_Hom=0;AC_Hemi=0;HWE=0.023341	GT:AD:DP:GP:PL	0/0:20,1:21:0.999878,0.000122,0:0,41,243	0/1:4,3:7:0,1,0:64,0,100	0/1:11,7:18:0,1,0:107,0,138	0/1:5,3:8:1e-06,0.999999,0:60,0,99	0/1:5,3:8:9e-06,0.999991,0:48,0,90	0/1:10,3:13:2e-06,0.999998,0:54,0,173	0/1:5,3:8:0,1,0:69,0,83	0/0:1,0:1:0.568286,0.431673,4.1e-05:0,3,39	0/1:5,4:9:0,1,0:77,0,113	0/1:19,3:22:0.000499,0.999501,0:31,0,229	0/1:2,3:5:0,0.999965,3.5e-05:72,0,40	0/1:41,32:73:0,1,0:160,0,201	0/1:5,1:6:0.207389,0.792611,0:4,0,102
chr1	2399310	chr1_2399310_C_T	C	T	.	PASS	AF=0.458333;DP=125;NS=12;AN=24;MAF=0.458333;AC=11;AC_Het=11;AC_Hom=0;AC_Hemi=0;HWE=0.0142876	GT:AD:DP:GP:PL	0/1:11,4:15:0,1,0:69,0,172	0/1:2,1:3:0.048174,0.951825,0:11,0,62	0/1:4,1:5:0.043207,0.956793,0:12,0,74	0/1:6,1:7:0.388177,0.611823,0:0,0,137	0/1:3,1:4:0.060066,0.939934,0:10,0,70	0/1:3,5:8:0,0.999997,3e-06:98,0,51	0/1:1,3:4:9e-06,0.953159,0.046832:48,0,9	./.:0,0:0:0.31475,0.492552,0.192699:0,0,0	0/1:2,1:3:0.015859,0.984124,1.7e-05:16,0,44	0/1:11,2:13:0.002606,0.997394,0:24,0,166	0/1:2,2:4:5e-06,0.999976,1.9e-05:51,0,43	0/1:28,24:52:0,1,0:157,0,158	0/0:5,0:5:0.953379,0.046621,0:0,15,117
chr1	2399458	chr1_2399458_C_T	C	T	.	PASS	AF=0.269231;DP=261;NS=13;AN=26;MAF=0.269231;AC=7;AC_Het=7;AC_Hom=0;AC_Hemi=0;HWE=0.49913	GT:AD:DP:GP:PL	0/0:37,3:40:0.992828,0.007172,0:0,21,269	0/1:2,3:5:0,1,0:83,0,57	0/1:28,10:38:0,1,0:95,0,313	0/1:5,2:7:0.000321,0.999679,0:36,0,91	0/0:11,0:11:0.999597,0.000403,0:0,33,201	0/1:13,4:17:0,1,0:76,0,179	0/1:12,2:14:0.005065,0.994935,0:24,0,162	0/0:3,0:3:0.906426,0.093574,0:0,9,82	0/0:19,2:21:0.611429,0.388571,0:0,1,254	0/0:50,4:54:0.999966,3.4e-05,0:0,44,331	0/1:18,4:22:0.000311,0.999689,0:36,0,266	0/1:10,5:15:0,1,0:78,0,140	0/0:10,1:11:0.885312,0.114688,0:0,8,153
chr1	2399480	chr1_2399480_G_A	G	A	.	PASS	AF=0.192308;DP=265;NS=13;AN=26;MAF=0.192308;AC=5;AC_Het=5;AC_Hom=0;AC_Hemi=0;HWE=1	GT:AD:DP:GP:PL	0/1:37,6:43:3.7e-05,0.999963,0:48,0,255	0/1:4,1:5:0.042009,0.957991,0:17,0,111	0/0:37,1:38:1,0,0:0,75,342	0/1:6,1:7:0.065304,0.934696,0:15,0,104	0/0:10,0:10:0.999551,0.000449,0:0,30,188	0/0:17,1:18:0.999545,0.000455,0:0,30,244	0/0:13,1:14:0.933986,0.066014,0:0,8,176	0/0:3,0:3:0.945643,0.054357,0:0,9,82	0/0:21,1:22:0.998904,0.001096,0:0,26,281	0/0:51,5:56:0.978365,0.021635,0:0,13,300	0/1:21,3:24:0.176231,0.823769,0:10,0,245	0/1:9,4:13:9e-06,0.999991,0:54,0,131	0/0:11,0:11:0.999776,0.000224,0:0,33,178
chr1	2399485	chr1_2399485_G_A	G	A	.	PASS	AF=0.153846;DP=264;NS=13;AN=26;MAF=0.153846;AC=4;AC_Het=4;AC_Hom=0;AC_Hemi=0;HWE=1	GT:AD:DP:GP:PL	0/1:37,6:43:0.010108,0.989892,0:24,0,278	0/0:5,0:5:0.988223,0.011777,0:0,15,153	0/0:33,2:35:0.999682,0.000318,0:0,31,314	0/0:7,0:7:0.99703,0.00297,0:0,21,136	0/0:8,1:9:0.892012,0.107988,0:0,5,154	0/1:16,2:18:0.02156,0.97844,0:21,0,228	0/0:13,1:14:0.977109,0.022891,0:0,12,185	0/0:3,0:3:0.954498,0.045502,0:0,9,83	0/0:18,1:19:0.996046,0.003954,0:0,20,258	0/1:40,15:55:0,1,0:173,0,338	0/1:20,4:24:4.2e-05,0.999958,0:48,0,266	0/0:13,0:13:0.999953,4.7e-05,0:0,39,185	0/0:11,0:11:0.999814,0.000186,0:0,33,172
chr1	2399503	chr1_2399503_G_A	G	A	.	PASS	AF=0.115385;DP=259;NS=13;AN=26;MAF=0.115385;AC=3;AC_Het=3;AC_Hom=0;AC_Hemi=0;HWE=1	GT:AD:DP:GP:PL	0/0:40,1:41:1,0,0:0,86,328	0/1:4,1:5:0.010226,0.989774,0:25,0,111	0/0:37,3:40:0.999997,3e-06,0:0,51,351	0/0:7,0:7:0.997587,0.002413,0:0,21,126	0/1:7,2:9:5.8e-05,0.999942,0:47,0,103	0/0:18,2:20:0.801821,0.198179,0:0,1,241	0/0:12,1:13:0.970636,0.029364,0:0,10,185	0/0:3,0:3:0.962734,0.037266,0:0,9,83	0/0:20,1:21:0.999969,3.1e-05,0:0,40,291	0/1:48,7:55:0.005009,0.994991,0:28,0,298	0/0:23,0:23:1,0,0:0,69,312	0/0:13,0:13:0.999962,3.8e-05,0:0,39,211	0/0:8,1:9:0.765961,0.234039,0:0,0,133
chr1	2399599	chr1_2399599_G_A	G	A	.	PASS	AF=0.269231;DP=145;NS=13;AN=26;MAF=0.269231;AC=7;AC_Het=7;AC_Hom=0;AC_Hemi=0;HWE=0.49913	GT:AD:DP:GP:PL	0/1:15,2:17:0.011586,0.988414,0:20,0,246	0/0:4,0:4:0.951743,0.048257,0:0,12,90	0/0:22,1:23:0.999033,0.000967,0:0,29,266	0/1:5,1:6:0.009831,0.990169,0:21,0,99	0/0:2,0:2:0.831357,0.168617,2.6e-05:0,6,37	0/0:2,0:2:0.831379,0.168621,0:0,6,55	0/1:1,1:2:0.007708,0.987254,0.005038:22,0,16	0/1:3,2:5:0.000457,0.999541,2e-06:34,0,50	0/0:12,1:13:0.800423,0.199577,0:0,5,193	0/1:24,6:30:0,1,0:77,0,281	0/1:13,4:17:0,1,0:64,0,250	0/0:19,1:20:0.999895,0.000105,0:0,39,266	0/1:3,1:4:0.058443,0.941557,0:13,0,73
chr1	2399757	chr1_2399757_T_C	T	C	.	PASS	AF=0.269231;DP=79;NS=13;AN=26;MAF=0.269231;AC=7;AC_Het=7;AC_Hom=0;AC_Hemi=0;HWE=0.49913	GT:AD:DP:GP:PL	0/0:4,0:4:0.945991,0.054009,0:0,12,105	0/0:2,0:2:0.814081,0.185915,3e-06:0,6,47	0/1:2,2:4:1.1e-05,0.999986,3e-06:50,0,49	0/0:6,0:6:0.985928,0.014072,0:0,18,156	0/0:6,0:6:0.985928,0.014072,0:0,18,163	0/1:2,1:3:0.01714,0.982858,3e-06:18,0,49	0/1:0,2:2:2e-06,0.522594,0.477404:61,6,0	0/0:2,0:2:0.814082,0.185915,3e-06:0,6,48	0/1:1,2:3:3e-06,0.990968,0.009029:55,0,14	0/0:10,0:10:0.999109,0.000891,0:0,30,227	0/1:5,2:7:0.000258,0.999742,0:36,0,117	0/1:25,3:28:0.249158,0.750842,0:5,0,249	0/1:0,2:2:0,0.522595,0.477405:72,6,0
chr1	2399903	chr1_2399903_G_A	G	A	.	PASS	AF=0.423077;DP=109;NS=13;AN=26;MAF=0.423077;AC=11;AC_Het=5;AC_Hom=6;AC_Hemi=0;HWE=0.573563	GT:AD:DP:GP:PL	0/0:5,0:5:0.959341,0.040659,0:0,15,144	1/1:0,2:2:0,0.42439,0.57561:69,6,0	0/0:4,0:4:0.921858,0.078142,0:0,12,74	1/1:0,2:2:1e-06,0.42439,0.57561:63,6,0	0/1:2,1:3:0.00466,0.995298,4.3e-05:22,0,39	0/0:3,0:3:0.855042,0.144958,0:0,9,60	0/1:2,1:3:0.001861,0.998131,8e-06:26,0,46	1/1:0,2:2:3e-06,0.424389,0.575608:56,6,0	0/1:0,1:1:0.000175,0.595788,0.404037:37,3,0	0/1:5,2:7:1.5e-05,0.999985,0:47,0,76	0/0:4,0:4:0.921858,0.078142,0:0,12,113	0/1:47,21:68:0,1,0:180,0,298	0/0:5,0:5:0.959341,0.040659,0:0,15,109
chr1	2400062	chr1_2400062_G_A	G	A	.	PASS	AF=0.192308;DP=256;NS=13;AN=26;MAF=0.192308;AC=5;AC_Het=5;AC_Hom=0;AC_Hemi=0;HWE=1	GT:AD:DP:GP:PL	0/0:27,1:28:0.999999,1e-06,0:0,59,301	0/0:6,0:6:0.991316,0.008684,0:0,18,112	0/0:21,0:21:1,0,0:0,63,262	0/1:16,2:18:0.022352,0.977648,0:19,0,148	0/1:12,5:17:0,1,0:83,0,171	0/0:17,2:19:0.530214,0.469786,0:2,0,127	0/0:10,0:10:0.999453,0.000547,0:0,30,137	0/1:5,1:6:0.034812,0.965188,0:17,0,98	0/0:11,1:12:0.957815,0.042185,0:0,11,153	0/0:33,5:38:0.743579,0.256421,0:0,2,277	0/1:6,1:7:0.027927,0.972073,0:18,0,98	0/1:50,14:64:0,1,0:156,0,154	0/0:10,0:10:0.999453,0.000547,0:0,30,130
chr1	2400075	chr1_2400075_C_T	C	T	.	PASS	AF=0.153846;DP=213;NS=13;AN=26;MAF=0.153846;AC=4;AC_Het=4;AC_Hom=0;AC_Hemi=0;HWE=1	GT:AD:DP:GP:PL	0/0:26,0:26:1,0,0:0,78,323	0/0:5,0:5:0.98781,0.01219,0:0,15,104	0/0:20,1:21:0.999968,3.2e-05,0:0,41,241	0/0:16,0:16:0.999994,6e-06,0:0,48,219	0/0:14,0:14:0.999976,2.4e-05,0:0,42,241	0/0:15,2:17:0.899365,0.100635,0:0,5,150	0/1:5,2:7:0.000323,0.999677,0:39,0,75	0/1:5,1:6:0.243428,0.756572,0:9,0,102	0/0:8,1:9:0.563579,0.436421,0:3,0,110	0/0:34,2:36:0.999995,5e-06,0:0,49,302	0/1:5,2:7:0.01837,0.98163,0:21,0,102	0/1:28,9:37:2e-06,0.999998,0:60,0,127	0/0:11,0:11:0.999807,0.000193,0:0,33,143
chr1	2400130	chr1_2400130_G_A	G	A	.	PASS	AF=0.333333;DP=112;NS=12;AN=24;MAF=0.333333;AC=8;AC_Het=8;AC_Hom=0;AC_Hemi=0;HWE=0.216045	GT:AD:DP:GP:PL	0/1:16,3:19:0.018447,0.981553,0:17,0,238	0/0:1,0:1:0.639245,0.360735,2e-05:0,3,40	0/1:10,2:12:0.004962,0.995038,0:22,0,158	0/0:6,0:6:0.982672,0.017328,0:0,18,132	0/1:2,4:6:0,0.999995,5e-06:122,0,48	0/0:7,1:8:0.636692,0.363308,0:0,3,131	./.:0,0:0:0.408648,0.461216,0.130136:0,0,0	0/1:2,1:3:0.000708,0.999247,4.5e-05:31,0,38	0/0:4,0:4:0.93411,0.06589,0:0,12,87	0/1:13,4:17:2e-06,0.999998,0:57,0,187	0/1:3,1:4:0.00282,0.997174,6e-06:25,0,46	0/1:20,8:28:0,1,0:100,0,113	0/1:3,1:4:0.122541,0.877459,0:8,0,65
chr1	2400324	chr1_2400324_T_C	T	C	.	PASS	AF=0.115385;DP=121;NS=13;AN=26;MAF=0.115385;AC=3;AC_Het=3;AC_Hom=0;AC_Hemi=0;HWE=1	GT:AD:DP:GP:PL	0/0:40,0:40:1,0,0:0,120,333	0/0:3,0:3:0.96509,0.03491,0:0,9,67	0/0:16,0:16:0.999996,4e-06,0:0,48,232	0/1:4,1:5:0.042134,0.957866,0:19,0,87	0/0:2,0:2:0.932535,0.067465,0:0,6,64	0/1:5,3:8:1e-06,0.999999,0:64,0,103	0/0:4,0:4:0.982235,0.017765,0:0,12,110	0/1:2,1:3:0.004362,0.995625,1.3e-05:29,0,37	0/0:8,0:8:0.998871,0.001129,0:0,24,191	0/0:24,1:25:0.999999,1e-06,0:0,55,312	0/0:4,0:4:0.982235,0.017765,0:0,12,113	0/0:1,0:1:0.873545,0.126397,5.8e-05:0,3,25	0/0:2,0:2:0.932534,0.067465,0:0,6,48
chr1	2400358	chr1_2400358_C_T	C	T	.	PASS	AF=0.153846;DP=126;NS=13;AN=26;MAF=0.153846;AC=4;AC_Het=4;AC_Hom=0;AC_Hemi=0;HWE=1	GT:AD:DP:GP:PL	0/1:30,13:43:0,1,0:179,0,237	0/1:2,1:3:0.073501,0.926498,0:15,0,56	0/0:17,1:18:0.999683,0.000317,0:0,31,231	0/0:5,0:5:0.987659,0.012341,0:0,15,131	0/0:2,0:2:0.90912,0.09088,0:0,6,67	0/0:8,0:8:0.998441,0.001559,0:0,24,178	0/0:4,0:4:0.975619,0.024381,0:0,12,110	0/0:3,0:3:0.952397,0.047603,0:0,9,77	0/1:7,2:9:0.02529,0.97471,0:20,0,142	0/0:22,1:23:0.999855,0.000145,0:0,34,269	0/1:3,1:4:0.003985,0.996015,0:28,0,70	0/0:1,0:1:0.833293,0.166602,0.000105:0,3,25	0/0:2,0:2:0.909119,0.09088,1e-06:0,6,48
chr1	2400375	chr1_2400375_G_A	G	A	.	PASS	AF=0.230769;DP=122;NS=13;AN=26;MAF=0.230769;AC=6;AC_Het=4;AC_Hom=2;AC_Hemi=0;HWE=0.522981	GT:AD:DP:GP:PL	0/0:38,0:38:1,0,0:0,114,316	0/0:3,0:3:0.93819,0.06181,0:0,9,74	0/1:15,2:17:0.493042,0.506958,0:3,0,188	0/1:4,1:5:0.045938,0.954062,0:16,0,95	0/1:1,2:3:1e-06,0.998675,0.001324:63,0,20	0/0:8,0:8:0.997945,0.002055,0:0,24,173	0/0:4,0:4:0.96811,0.03189,0:0,12,102	0/0:3,0:3:0.93819,0.06181,0:0,9,74	0/0:9,0:9:0.998972,0.001028,0:0,27,193	0/1:13,5:18:0,1,0:68,0,178	0/0:3,0:3:0.93819,0.06181,0:0,9,78	1/1:0,4:4:0,0.321713,0.678287:82,12,0	0/0:3,0:3:0.93819,0.06181,0:0,9,66
chr1	2400524	chr1_2400524_C_T	C	T	.	PASS	AF=0.153846;DP=87;NS=13;AN=26;MAF=0.153846;AC=4;AC_Het=4;AC_Hom=0;AC_Hemi=0;HWE=1	GT:AD:DP:GP:PL	0/1:0,2:2:6.6e-05,0.700915,0.299019:50,6,0	0/0:1,0:1:0.824167,0.175795,3.7e-05:0,3,30	0/0:4,0:4:0.974031,0.025969,0:0,12,89	0/1:5,2:7:0.00075,0.99925,0:35,0,131	0/0:2,0:2:0.903629,0.096371,0:0,6,65	0/0:7,0:7:0.996678,0.003322,0:0,21,183	0/0:4,0:4:0.974031,0.025969,0:0,12,118	0/0:4,0:4:0.974031,0.025969,0:0,12,107	0/1:4,1:5:0.228551,0.771449,0:9,0,93	0/0:9,0:9:0.999168,0.000832,0:0,27,188	0/0:3,0:3:0.949375,0.050625,0:0,9,86	0/1:29,8:37:2.9e-05,0.999971,0:49,0,179	0/0:2,0:2:0.903628,0.096371,0:0,6,56
chr1	2400978	chr1_2400978_G_A	G	A	.	PASS	AF=0.416667;DP=149;NS=12;AN=24;MAF=0.416667;AC=10;AC_Het=8;AC_Hom=2;AC_Hemi=0;HWE=0.547718	GT:AD:DP:GP:PL	0/1:7,1:8:0.1811,0.8189,0:5,0,148	./.:0,0:0:0.335875,0.487345,0.176781:0,0,0	0/1:5,2:7:0.000175,0.999825,0:36,0,99	0/0:7,0:7:0.988792,0.011208,0:0,21,206	0/1:0,1:1:0.00317,0.577708,0.419122:24,3,0	0/0:10,1:11:0.638455,0.361545,0:0,4,186	1/1:0,2:2:2e-06,0.407996,0.592001:57,6,0	0/1:4,1:5:0.006922,0.993078,0:20,0,116	0/1:5,2:7:0.000145,0.999855,0:37,0,95	0/1:17,7:24:0,1,0:101,0,212	0/1:3,1:4:0.097986,0.902014,0:8,0,63	0/0:67,1:68:1,0,0:0,176,403	0/1:4,1:5:0.003482,0.996518,0:23,0,75
chr1	2401533	chr1_2401533_G_T	G	T	.	PASS	AF=0.115385;DP=277;NS=13;AN=26;MAF=0.115385;AC=3;AC_Het=3;AC_Hom=0;AC_Hemi=0;HWE=1	GT:AD:DP:GP:PL	0/0:24,0:24:1,0,0:0,72,217	0/1:4,1:5:0.023792,0.976208,0:22,0,91	0/0:23,2:25:0.992171,0.007829,0:0,15,155	0/0:15,0:15:0.999992,8e-06,0:0,45,213	0/1:9,3:12:0.000167,0.999833,0:44,0,152	0/0:11,0:11:0.999872,0.000128,0:0,33,173	0/0:4,0:4:0.983897,0.016103,0:0,12,122	0/0:5,0:5:0.991883,0.008117,0:0,15,112	0/1:10,2:12:0.002145,0.997855,0:32,0,196	0/0:39,2:41:1,0,0:0,64,307	0/0:26,2:28:0.99986,0.00014,0:0,33,306	0/0:77,4:81:1,0,0:0,122,342	0/0:6,0:6:0.995925,0.004075,0:0,18,122
chr1	2402334	chr1_2402334_A_T	A	T	.	PASS	AF=0.307692;DP=187;NS=13;AN=26;MAF=0.307692;AC=8;AC_Het=8;AC_Hom=0;AC_Hemi=0;HWE=0.244302	GT:AD:DP:GP:PL	0/1:17,4:21:1e-06,0.999999,0:63,0,242	0/0:6,0:6:0.985566,0.014434,0:0,18,129	0/1:16,2:18:0.019692,0.980308,0:17,0,166	0/1:8,2:10:0.000106,0.999894,0:40,0,117	0/1:5,3:8:3e-06,0.999997,0:55,0,103	0/1:4,1:5:0.210673,0.789327,0:6,0,89	0/0:4,0:4:0.944659,0.055341,0:0,12,98	0/0:1,0:1:0.680755,0.319056,0.000188:0,3,29	0/0:10,0:10:0.999086,0.000914,0:0,30,224	0/0:23,2:25:0.806164,0.193836,0:0,6,282	0/1:12,2:14:0.004814,0.995186,0:23,0,237	0/1:50,8:58:7.9e-05,0.999921,0:41,0,259	0/1:6,1:7:0.051503,0.948497,0:13,0,104
chr1	2402467	chr1_2402467_C_G	C	G	.	PASS	AF=0.363636;DP=116;NS=11;AN=22;MAF=0.363636;AC=8;AC_Het=6;AC_Hom=2;AC_Hemi=0;HWE=1	GT:AD:DP:GP:PL	0/0:6,0:6:0.983153,0.016847,0:0,18,117	0/1:1,1:2:0.005694,0.985753,0.008553:22,0,15	0/1:8,1:9:0.140752,0.859248,0:7,0,133	0/0:3,0:3:0.879441,0.120559,0:0,9,71	0/1:2,1:3:0.087435,0.912565,0:10,0,62	1/1:0,2:2:3e-06,0.47693,0.523067:58,6,0	./.:0,0:0:0.417116,0.457458,0.125426:0,0,0	./.:0,0:0:0.417116,0.457458,0.125426:0,0,0	0/0:7,0:7:0.991505,0.008495,0:0,21,200	0/0:14,0:14:0.999933,6.7e-05,0:0,42,257	0/1:5,1:6:0.0058,0.9942,0:22,0,146	0/1:29,26:55:0,1,0:240,0,274	0/1:0,1:1:0.000469,0.64554,0.353991:34,3,0
chr1	2402768	chr1_2402768_C_T	C	T	.	PASS	AF=0.318182;DP=95;NS=11;AN=22;MAF=0.318182;AC=7;AC_Het=7;AC_Hom=0;AC_Hemi=0;HWE=0.479876	GT:AD:DP:GP:PL	0/0:18,1:19:0.99037,0.00963,0:0,20,216	0/1:1,1:2:0.00615,0.985929,0.007921:22,0,15	0/0:9,0:9:0.998021,0.001979,0:0,27,210	0/1:6,1:7:0.111648,0.888352,0:9,0,113	0/0:2,0:2:0.797508,0.202453,3.9e-05:0,6,37	0/1:2,1:3:0.000787,0.999139,7.4e-05:31,0,35	0/0:1,0:1:0.663074,0.336656,0.000271:0,3,28	./.:0,0:0:0.439902,0.446698,0.1134:0,0,0	0/1:2,1:3:0.030293,0.969706,1e-06:15,0,54	0/1:8,12:20:0,1,0:183,0,129	0/1:3,1:4:0.001979,0.998017,4e-06:27,0,48	0/1:11,14:25:0,1,0:197,0,73	./.:0,0:0:0.439902,0.446698,0.1134:0,0,0
chr1	2402896	chr1_2402896_T_G	T	G	.	PASS	AF=0.454545;DP=174;NS=11;AN=22;MAF=0.454545;AC=10;AC_Het=6;AC_Hom=4;AC_Hemi=0;HWE=1	GT:AD:DP:GP:PL	0/0:12,1:13:0.966732,0.033268,0:0,17,186	0/0:1,0:1:0.538103,0.460905,0.000992:0,3,26	0/0:23,0:23:1,0,0:0,69,289	1/1:0,3:3:0,0.225924,0.774076:89,9,0	0/1:2,3:5:0,0.999993,7e-06:83,0,48	0/1:1,4:5:0,0.921329,0.078671:103,0,7	1/1:0,2:2:3e-06,0.368578,0.631419:54,6,0	./.:0,0:0:0.290127,0.497015,0.212858:0,0,0	0/1:3,16:19:0,0.953382,0.046618:244,0,9	0/1:14,29:43:0,1,0:309,0,161	0/1:5,14:19:0,1,0:222,0,79	0/1:4,37:41:0,0.876904,0.123096:289,0,5	./.:0,0:0:0.290127,0.497015,0.212858:0,0,0
chr1	2403067	chr1_2403067_G_T	G	T	.	PASS	AF=0.208333;DP=127;NS=12;AN=24;MAF=0.208333;AC=5;AC_Het=5;AC_Hom=0;AC_Hemi=0;HWE=1	GT:AD:DP:GP:PL	0/0:8,0:8:0.9979,0.0021,0:0,24,169	0/0:6,0:6:0.991653,0.008347,0:0,18,132	0/0:15,0:15:0.999984,1.6e-05,0:0,45,253	0/1:7,1:8:0.321372,0.678628,0:6,0,160	0/0:2,0:2:0.881308,0.118692,0:0,6,64	0/1:2,1:3:0.004673,0.995327,0:26,0,58	./.:0,0:0:0.620627,0.334344,0.045029:0,0,0	0/0:3,0:3:0.93691,0.06309,0:0,9,75	0/0:11,1:12:0.705913,0.294087,0:0,1,177	0/1:16,7:23:0,1,0:106,0,247	0/1:8,2:10:0.000821,0.999179,0:34,0,140	0/0:29,2:31:0.9989,0.0011,0:0,27,272	0/1:1,1:2:0.068728,0.930273,0.000999:14,0,21
chr1	2403109	chr1_2403109_C_T	C	T	.	PASS	AF=0.166667;DP=114;NS=12;AN=24;MAF=0.166667;AC=4;AC_Het=4;AC_Hom=0;AC_Hemi=0;HWE=1	GT:AD:DP:GP:PL	0/0:11,0:11:0.99982,0.00018,0:0,33,231	0/1:5,1:6:0.214741,0.785259,0:10,0,102	0/0:17,1:18:0.996461,0.003539,0:0,20,265	0/0:8,0:8:0.998559,0.001441,0:0,24,193	0/0:3,0:3:0.955857,0.044143,0:0,9,96	0/0:2,0:2:0.915446,0.084554,0:0,6,72	./.:0,0:0:0.712459,0.263228,0.024313:0,0,0	0/1:4,1:5:0.177952,0.822048,0:11,0,101	0/1:5,2:7:8.7e-05,0.999913,0:45,0,123	0/0:21,0:21:1,0,0:0,63,344	0/0:9,0:9:0.999279,0.000721,0:0,27,216	0/0:21,1:22:0.999778,0.000222,0:0,32,310	0/1:1,1:2:0.003399,0.992951,0.00365:29,0,14
chr1	2404398	chr1_2404398_G_C	G	C	.	PASS	AF=0.125;DP=175;NS=12;AN=24;MAF=0.125;AC=3;AC_Het=3;AC_Hom=0;AC_Hemi=0;HWE=1	GT:AD:DP:GP:PL	./.:0,0:0:0.726975,0.251307,0.021718:0,0,0	0/0:1,0:1:0.852618,0.147369,1.3e-05:0,3,33	0/0:1,0:1:0.852618,0.147369,1.3e-05:0,3,33	0/0:6,0:6:0.994628,0.005372,0:0,18,122	0/1:3,2:5:1.2e-05,0.999988,0:54,0,81	0/1:3,1:4:0.018083,0.981917,0:22,0,59	0/0:1,0:1:0.852618,0.147369,1.3e-05:0,3,33	0/1:1,3:4:0,0.999563,0.000437:85,0,23	0/0:25,2:27:0.993182,0.006818,0:0,17,280	0/0:43,2:45:1,0,0:0,89,333	0/0:14,1:15:0.979316,0.020684,0:0,12,253	0/0:63,1:64:1,0,0:0,155,405	0/0:2,0:2:0.920454,0.079546,0:0,6,68
chr1	2407229	chr1_2407229_G_A	G	A	.	PASS	AF=0.208333;DP=179;NS=12;AN=24;MAF=0.208333;AC=5;AC_Het=3;AC_Hom=2;AC_Hemi=0;HWE=0.403727	GT:AD:DP:GP:PL	0/1:6,1:7:0.156503,0.843497,0:10,0,120	./.:0,0:0:0.616741,0.337175,0.046084:0,0,0	0/0:1,0:1:0.784964,0.21457,0.000466:0,3,21	0/1:8,2:10:5.9e-05,0.999941,0:45,0,184	0/0:15,0:15:0.999983,1.7e-05,0:0,45,322	0/0:3,0:3:0.936035,0.063965,0:0,9,106	0/0:1,0:1:0.785039,0.21459,0.00037:0,3,22	1/1:0,5:5:0,0.186087,0.813913:170,15,0	0/0:19,0:19:0.999999,1e-06,0:0,57,355	0/0:38,0:38:1,0,0:0,114,426	0/0:21,0:21:1,0,0:0,63,368	0/0:57,0:57:1,0,0:0,172,421	0/1:1,1:2:0.000731,0.998583,0.000687:34,0,23
chr1	2427616	chr1_2427616_T_C	T	C	.	PASS	AF=0.136364;DP=191;NS=11;AN=22;MAF=0.136364;AC=3;AC_Het=3;AC_Hom=0;AC_Hemi=0;HWE=1	GT:AD:DP:GP:PL	./.:0,0:0:0.711661,0.263878,0.024461:0,0,0	./.:0,0:0:0.711661,0.263878,0.024461:0,0,0	0/0:9,0:9:0.999276,0.000724,0:0,27,195	0/0:9,0:9:0.999276,0.000724,0:0,27,237	0/0:6,0:6:0.99424,0.00576,0:0,18,168	0/0:4,0:4:0.977351,0.022649,0:0,12,117	0/1:3,1:4:0.013456,0.986544,0:23,0,88	0/0:1,0:1:0.843552,0.15639,5.8e-05:0,3,27	0/0:13,0:13:0.999955,4.5e-05,0:0,39,277	0/1:28,5:33:0.002638,0.997362,0:30,0,311	0/0:11,0:11:0.999819,0.000181,0:0,33,249	0/0:98,1:99:1,0,0:0,268,408	0/1:0,2:2:0.000144,0.729397,0.270459:47,6,0
chr1	2429055	chr1_2429055_G_A	G	A	.	PASS	AF=0.166667;DP=224;NS=12;AN=24;MAF=0.166667;AC=4;AC_Het=4;AC_Hom=0;AC_Hemi=0;HWE=1	GT:AD:DP:GP:PL	./.:0,0:0:0.645062,0.316191,0.038747:0,0,0	0/1:2,3:5:3e-06,0.999613,0.000384:59,0,25	0/0:8,0:8:0.998089,0.001911,0:0,24,168	0/0:5,0:5:0.984914,0.015086,0:0,15,121	0/0:5,1:6:0.50416,0.49584,0:3,0,112	0/1:2,1:3:0.006453,0.993546,1e-06:25,0,50	0/0:2,0:2:0.890836,0.109164,0:0,6,68	0/0:10,0:10:0.999522,0.000478,0:0,30,210	0/0:18,0:18:0.999998,2e-06,0:0,54,310	0/0:38,5:43:0.524635,0.475365,0:3,0,293	0/1:21,3:24:0.476687,0.523313,0:4,0,269	0/1:77,21:98:0,1,0:78,0,295	0/0:2,0:2:0.890836,0.109164,0:0,6,57
chr1	2448997	chr1_2448997_C_T	C	T	.	PASS	AF=0.458333;DP=191;NS=12;AN=24;MAF=0.458333;AC=11;AC_Het=7;AC_Hom=4;AC_Hemi=0;HWE=1	GT:AD:DP:GP:PL	1/1:0,12:12:0,0.000554,0.999446:248,36,0	0/1:1,2:3:0,0.999116,0.000884:61,0,27	1/1:0,5:5:0,0.066287,0.933713:115,15,0	0/1:5,2:7:0.001103,0.998897,0:27,0,137	0/0:5,0:5:0.947851,0.052149,0:0,15,148	0/1:2,2:4:0.000196,0.999804,0:35,0,60	0/1:1,1:2:0.007121,0.99274,0.000139:19,0,35	0/0:2,0:2:0.694369,0.305631,0:0,6,78	0/1:19,5:24:3.4e-05,0.999966,0:42,0,326	0/1:49,8:57:0.017671,0.982329,0:15,0,340	0/1:23,4:27:0.029557,0.970443,0:13,0,353	0/0:43,0:43:1,0,0:0,129,410	./.:0,0:0:0.282835,0.497975,0.219191:0,0,0
chr1	2448998	chr1_2448998_A_T	A	T	.	PASS	AF=0.125;DP=192;NS=12;AN=24;MAF=0.125;AC=3;AC_Het=3;AC_Hom=0;AC_Hemi=0;HWE=1	GT:AD:DP:GP:PL	0/0:14,0:14:0.999979,2.1e-05,0:0,42,261	0/1:2,1:3:0.005918,0.994082,0:27,0,63	0/1:2,3:5:0,0.999832,0.000168:71,0,27	0/0:6,1:7:0.701362,0.298638,0:1,0,151	0/0:5,0:5:0.989565,0.010435,0:0,15,149	0/0:4,0:4:0.979345,0.020655,0:0,12,110	0/0:2,0:2:0.922201,0.077799,0:0,6,61	0/0:2,0:2:0.922201,0.077799,0:0,6,77	0/1:20,4:24:0.017319,0.982681,0:22,0,328	0/0:51,5:56:0.999992,8e-06,0:0,46,368	0/0:24,3:27:0.997421,0.002579,0:0,21,373	0/0:43,0:43:1,0,0:0,129,413	./.:0,0:0:0.732105,0.247053,0.020842:0,0,0
chr1	2456167	chr1_2456167_A_C	A	C	.	PASS	AF=0.136364;DP=184;NS=11;AN=22;MAF=0.136364;AC=3;AC_Het=3;AC_Hom=0;AC_Hemi=0;HWE=1	GT:AD:DP:GP:PL	0/0:1,0:1:0.862684,0.137143,0.000173:0,3,21	./.:0,0:0:0.74448,0.236705,0.018815:0,0,0	0/0:16,0:16:0.999995,5e-06,0:0,48,244	0/1:0,1:1:0.097468,0.778733,0.123799:17,3,0	0/1:7,9:16:0,1,0:167,0,147	0/1:3,1:4:0.239271,0.760729,0:10,0,51	0/0:2,0:2:0.926367,0.073633,0:0,6,58	0/0:4,0:4:0.980516,0.019484,0:0,12,122	0/0:13,0:13:0.999961,3.9e-05,0:0,39,258	0/0:46,1:47:1,0,0:0,111,364	0/0:24,0:24:1,0,0:0,72,339	0/0:50,0:50:1,0,0:0,151,379	./.:0,0:0:0.74448,0.236705,0.018815:0,0,0
chr1	2456680	chr1_2456680_A_T	A	T	.	PASS	AF=0.153846;DP=146;NS=13;AN=26;MAF=0.153846;AC=4;AC_Het=4;AC_Hom=0;AC_Hemi=0;HWE=1	GT:AD:DP:GP:PL	0/0:1,0:1:0.847201,0.152454,0.000345:0,3,19	0/0:3,0:3:0.95695,0.04305,0:0,9,81	0/1:3,1:4:0.013857,0.986143,0:23,0,76	0/0:1,0:1:0.847486,0.152505,9e-06:0,3,35	0/0:13,0:13:0.999956,4.4e-05,0:0,39,227	0/0:5,0:5:0.988879,0.011121,0:0,15,128	0/1:4,1:5:0.41008,0.58992,0:6,0,106	0/1:3,5:8:0,1,0:97,0,66	0/0:16,1:17:0.99911,0.00089,0:0,26,264	0/1:25,3:28:0.014677,0.985323,0:23,0,280	0/0:16,0:16:0.999995,5e-06,0:0,48,291	0/0:39,0:39:1,0,0:0,117,335	0/0:3,0:3:0.95695,0.04305,0:0,9,66
chr1	2457017	chr1_2457017_T_A	T	A	.	PASS	AF=0.125;DP=247;NS=12;AN=24;MAF=0.125;AC=3;AC_Het=3;AC_Hom=0;AC_Hemi=0;HWE=1	GT:AD:DP:GP:PL	0/1:0,1:1:0.004313,0.859595,0.136092:31,3,0	./.:0,0:0:0.745321,0.235997,0.018681:0,0,0	0/0:1,0:1:0.863309,0.136677,1.4e-05:0,3,32	0/0:6,0:6:0.995077,0.004923,0:0,18,127	0/0:21,0:21:1,0,0:0,63,297	0/0:14,1:15:0.998008,0.001992,0:0,22,232	0/0:15,0:15:0.99999,1e-05,0:0,45,239	0/0:18,0:18:0.999999,1e-06,0:0,54,258	0/0:30,2:32:0.999996,4e-06,0:0,49,328	0/1:47,12:59:8e-06,0.999992,0:56,0,308	0/1:28,7:35:2e-06,0.999998,0:63,0,293	0/0:37,0:37:1,0,0:0,111,375	0/0:6,0:6:0.995077,0.004923,0:0,18,156
chr1	2460984	chr1_2460984_G_A	G	A	.	PASS	AF=0.227273;DP=52;NS=11;AN=22;MAF=0.227273;AC=5;AC_Het=5;AC_Hom=0;AC_Hemi=0;HWE=1	GT:AD:DP:GP:PL	./.:0,0:0:0.528409,0.397017,0.074574:0,0,0	./.:0,0:0:0.528409,0.397017,0.074574:0,0,0	0/1:0,1:1:0.009605,0.719934,0.270461:23,3,0	0/0:1,0:1:0.726912,0.273078,1e-05:0,3,40	0/0:3,0:3:0.914147,0.085853,0:0,9,100	0/0:3,0:3:0.914147,0.085853,0:0,9,86	0/0:2,0:2:0.841869,0.158131,0:0,6,67	0/0:2,0:2:0.841869,0.158131,0:0,6,58	0/1:2,3:5:3.7e-05,0.999938,2.5e-05:46,0,39	0/1:9,3:12:0.004825,0.995175,0:24,0,143	0/1:6,2:8:0.016084,0.983916,0:19,0,81	0/0:12,0:12:0.999817,0.000183,0:0,36,186	0/1:1,2:3:0.000767,0.9918,0.007432:32,0,14
chr1	2473816	chr1_2473816_G_A	G	A	.	PASS	AF=0.363636;DP=155;NS=11;AN=22;MAF=0.363636;AC=8;AC_Het=4;AC_Hom=4;AC_Hemi=0;HWE=0.537668	GT:AD:DP:GP:PL	0/0:3,0:3:0.878878,0.121122,0:0,9,68	./.:0,0:0:0.415551,0.458163,0.126286:0,0,0	0/0:2,0:2:0.783926,0.216074,0:0,6,70	1/1:0,2:2:0,0.47561,0.52439:78,6,0	0/1:6,4:10:0,1,0:100,0,133	0/0:2,0:2:0.783926,0.216074,0:0,6,68	0/0:2,0:2:0.783926,0.216074,0:0,6,60	1/1:0,2:2:0,0.47561,0.52439:67,6,0	0/1:10,7:17:0,1,0:130,0,189	0/1:20,26:46:0,1,0:319,0,235	0/1:9,10:19:0,1,0:214,0,187	0/0:50,0:50:1,0,0:0,151,423	./.:0,0:0:0.415551,0.458163,0.126286:0,0,0
chr1	2480207	chr1_2480207_G_A	G	A	.	PASS	AF=0.272727;DP=252;NS=11;AN=22;MAF=0.272727;AC=6;AC_Het=4;AC_Hom=2;AC_Hemi=0;HWE=1	GT:AD:DP:GP:PL	0/0:2,0:2:0.849915,0.150085,0:0,6,57	./.:0,0:0:0.546119,0.38576,0.068122:0,0,0	1/1:0,3:3:0,0.414461,0.585538:77,9,0	0/1:10,1:11:0.477934,0.522066,0:2,0,237	0/0:21,0:21:1,0,0:0,63,366	0/1:1,1:2:0.034391,0.965555,5.4e-05:16,0,35	./.:0,0:0:0.546119,0.38576,0.068122:0,0,0	0/0:1,0:1:0.738986,0.260995,1.8e-05:0,3,37	0/0:25,0:25:1,0,0:0,75,372	0/0:64,0:64:1,0,0:0,193,445	0/0:21,0:21:1,0,0:0,63,363	0/1:63,38:101:0,1,0:267,0,369	0/1:0,1:1:0.002627,0.737055,0.260318:29,3,0
chr1	2501934	chr1_2501934_C_T	C	T	.	PASS	AF=0.363636;DP=207;NS=11;AN=22;MAF=0.363636;AC=8;AC_Het=6;AC_Hom=2;AC_Hemi=0;HWE=1	GT:AD:DP:GP:PL	0/0:1,0:1:0.592994,0.406451,0.000556:0,3,27	./.:0,0:0:0.35203,0.482582,0.165388:0,0,0	0/0:2,0:2:0.744763,0.255236,1e-06:0,6,58	0/1:6,7:13:0,1,0:175,0,146	0/1:4,7:11:0,1,0:188,0,75	0/0:1,0:1:0.59331,0.406668,2.2e-05:0,3,41	1/1:0,2:2:0,0.421784,0.578216:78,6,0	0/0:2,0:2:0.744764,0.255236,0:0,6,76	0/1:2,15:17:0,0.955997,0.044003:285,0,9	0/1:23,26:49:0,1,0:324,0,305	0/1:6,17:23:0,1,0:309,0,108	0/1:41,45:86:0,1,0:355,0,316	./.:0,0:0:0.35203,0.482582,0.165388:0,0,0
chr1	2525876	chr1_2525876_T_A	T	A	.	PASS	AF=0.461538;DP=218;NS=13;AN=26;MAF=0.461538;AC=12;AC_Het=2;AC_Hom=10;AC_Hemi=0;HWE=0.0206165	GT:AD:DP:GP:PL	1/1:1,19:20:0,0.003974,0.996026:311,27,0	0/0:1,0:1:0.5106,0.489282,0.000118:0,3,36	1/1:0,9:9:0,0.00406,0.99594:250,27,0	0/0:2,0:2:0.676077,0.323923,0:0,6,74	0/1:6,4:10:0,1,0:110,0,162	0/0:3,0:3:0.806739,0.193261,0:0,9,99	1/1:0,3:3:0,0.206905,0.793095:101,9,0	1/1:0,5:5:0,0.061226,0.938774:159,15,0	0/0:13,0:13:0.999766,0.000234,0:0,39,289	0/0:41,0:41:1,0,0:0,123,415	0/0:13,0:13:0.999766,0.000234,0:0,39,297	0/1:62,28:90:0,1,0:242,0,352	1/1:0,8:8:0,0.008086,0.991914:215,24,0
chr1	2536093	chr1_2536093_C_A	C	A	.	PASS	AF=0.461538;DP=269;NS=13;AN=26;MAF=0.461538;AC=12;AC_Het=8;AC_Hom=4;AC_Hemi=0;HWE=0.601992	GT:AD:DP:GP:PL	0/0:24,0:24:1,0,0:0,72,379	0/1:2,6:8:0,0.999976,2.4e-05:162,0,43	0/1:3,18:21:0,0.999564,0.000436:314,0,30	1/1:0,24:24:0,0,1:392,72,0	0/0:4,0:4:0.894005,0.105995,0:0,12,131	1/1:0,2:2:0,0.345173,0.654827:75,6,0	0/1:2,1:3:0.032163,0.967837,0:12,0,70	0/0:1,0:1:0.513185,0.486769,4.6e-05:0,3,40	0/1:4,16:20:0,1,0:294,0,74	0/1:6,27:33:0,1,0:352,0,72	0/1:1,13:14:0,0.562872,0.437128:276,2,0	0/1:41,65:106:0,1,0:367,0,308	0/1:1,5:6:0,0.996472,0.003528:139,0,21
chr1	2538101	chr1_2538101_G_A	G	A	.	PASS	AF=0.166667;DP=225;NS=12;AN=24;MAF=0.166667;AC=4;AC_Het=4;AC_Hom=0;AC_Hemi=0;HWE=1	GT:AD:DP:GP:PL	0/0:18,0:18:0.999999,1e-06,0:0,54,305	0/1:5,2:7:3e-05,0.99997,0:50,0,117	0/0:14,1:15:0.876692,0.123308,0:0,4,260	0/0:14,0:14:0.999978,2.2e-05,0:0,42,300	0/0:11,0:11:0.999821,0.000179,0:0,33,262	0/0:5,0:5:0.988695,0.011305,0:0,15,147	./.:0,0:0:0.714591,0.261488,0.023921:0,0,0	0/0:4,0:4:0.977642,0.022358,0:0,12,115	0/1:17,2:19:0.263755,0.736245,0:9,0,286	0/0:28,2:30:0.999586,0.000414,0:0,29,323	0/0:20,0:20:1,0,0:0,60,341	0/1:47,25:72:0,1,0:270,0,308	0/1:9,1:10:0.181815,0.818185,0:11,0,200
chr1	2538364	chr1_2538364_T_A	T	A	.	PASS	AF=0.192308;DP=218;NS=13;AN=26;MAF=0.192308;AC=5;AC_Het=5;AC_Hom=0;AC_Hemi=0;HWE=1	GT:AD:DP:GP:PL	0/0:29,0:29:1,0,0:0,87,381	0/1:1,1:2:0.003575,0.996314,0.000111:28,0,30	0/0:16,0:16:0.999993,7e-06,0:0,48,348	0/0:6,0:6:0.993115,0.006885,0:0,18,174	0/0:2,0:2:0.900147,0.099853,0:0,6,72	0/1:1,1:2:0.002259,0.997706,3.5e-05:30,0,35	0/0:2,0:2:0.900147,0.099853,0:0,6,61	0/1:4,2:6:1.4e-05,0.999986,0:52,0,125	0/0:13,0:13:0.999946,5.4e-05,0:0,39,316	0/0:32,0:32:1,0,0:0,96,398	0/1:11,1:12:0.479886,0.520114,0:4,0,251	0/0:86,4:90:1,0,0:0,152,381	0/1:4,2:6:2e-05,0.99998,0:50,0,130
chr1	2540702	chr1_2540702_T_A	T	A	.	PASS	AF=0.307692;DP=270;NS=13;AN=26;MAF=0.307692;AC=8;AC_Het=4;AC_Hom=4;AC_Hemi=0;HWE=0.507918	GT:AD:DP:GP:PL	1/1:0,34:34:0,0,1:387,102,0	0/0:11,0:11:0.999536,0.000464,0:0,33,278	1/1:0,31:31:0,0,1:412,93,0	0/1:10,11:21:0,1,0:232,0,228	0/0:17,0:17:0.999993,7e-06,0:0,51,336	0/1:4,1:5:0.003355,0.996645,0:25,0,128	0/1:0,1:1:0.000113,0.677798,0.322089:41,3,0	0/0:4,0:4:0.943933,0.056067,0:0,12,121	0/0:14,0:14:0.999942,5.8e-05,0:0,42,313	0/0:46,1:47:1,0,0:0,121,412	0/0:19,0:19:0.999998,2e-06,0:0,57,367	0/0:41,2:43:1,0,0:0,69,359	0/1:10,4:14:0,1,0:88,0,242
chr1	2548998	chr1_2548998_A_T	A	T	.	PASS	AF=0.136364;DP=161;NS=11;AN=22;MAF=0.136364;AC=3;AC_Het=3;AC_Hom=0;AC_Hemi=0;HWE=1	GT:AD:DP:GP:PL	0/0:16,0:16:0.999995,5e-06,0:0,48,334	0/0:1,0:1:0.850035,0.149957,8e-06:0,3,35	0/0:18,0:18:0.999999,1e-06,0:0,54,355	0/1:2,4:6:0,1,0:120,0,53	0/1:11,4:15:0,1,0:76,0,245	0/0:1,0:1:0.850039,0.149957,3e-06:0,3,39	0/1:2,1:3:0.002262,0.997738,0:31,0,61	./.:0,0:0:0.72257,0.254943,0.022488:0,0,0	0/0:13,0:13:0.999957,4.3e-05,0:0,39,290	0/0:20,0:20:1,0,0:0,60,348	0/0:8,0:8:0.998624,0.001376,0:0,24,229	0/0:60,0:60:1,0,0:0,181,413	./.:0,0:0:0.72257,0.254943,0.022488:0,0,0
chr1	2553043	chr1_2553043_C_A	C	A	.	PASS	AF=0.192308;DP=179;NS=13;AN=26;MAF=0.192308;AC=5;AC_Het=5;AC_Hom=0;AC_Hemi=0;HWE=1	GT:AD:DP:GP:PL	0/0:16,0:16:0.999993,7e-06,0:0,48,193	0/0:4,0:4:0.971265,0.028735,0:0,12,129	0/0:9,0:9:0.999076,0.000924,0:0,27,232	0/0:7,0:7:0.996316,0.003684,0:0,21,193	0/1:7,1:8:0.145908,0.854092,0:11,0,156	0/1:4,1:5:0.020917,0.979083,0:20,0,121	0/0:2,0:2:0.894182,0.105818,0:0,6,53	0/1:2,2:4:1.1e-05,0.999989,0:53,0,56	0/0:13,0:13:0.999942,5.8e-05,0:0,39,268	0/1:24,9:33:0,1,0:98,0,302	0/1:15,4:19:2e-06,0.999998,0:60,0,259	0/0:48,4:52:1,0,0:0,94,354	0/0:7,0:7:0.996316,0.003684,0:0,21,195
chr1	2553045	chr1_2553045_A_C	A	C	.	PASS	AF=0.115385;DP=202;NS=13;AN=26;MAF=0.115385;AC=3;AC_Het=3;AC_Hom=0;AC_Hemi=0;HWE=1	GT:AD:DP:GP:PL	0/1:5,11:16:0,1,0:137,0,100	0/0:4,0:4:0.980486,0.019514,0:0,12,130	0/0:8,0:8:0.998758,0.001242,0:0,24,202	0/0:8,0:8:0.998758,0.001242,0:0,24,215	0/1:4,3:7:0,1,0:77,0,101	0/0:6,0:6:0.995049,0.004951,0:0,18,195	0/0:1,0:1:0.862645,0.137353,2e-06:0,3,40	0/0:4,0:4:0.980486,0.019514,0:0,12,134	0/0:20,0:20:1,0,0:0,60,358	0/0:39,1:40:1,0,0:0,104,411	0/0:23,0:23:1,0,0:0,69,380	0/1:43,15:58:0,1,0:167,0,342	0/0:6,1:7:0.612592,0.387408,0:3,0,158
chr1	2553057	chr1_2553057_G_A	G	A	.	PASS	AF=0.192308;DP=196;NS=13;AN=26;MAF=0.192308;AC=5;AC_Het=5;AC_Hom=0;AC_Hemi=0;HWE=1	GT:AD:DP:GP:PL	0/1:5,4:9:0,0.999999,1e-06:80,0,53	0/1:3,1:4:0.349832,0.650168,0:6,0,103	0/0:14,1:15:0.95739,0.04261,0:0,10,292	0/0:9,0:9:0.999102,0.000898,0:0,27,241	0/0:5,0:5:0.985823,0.014177,0:0,15,138	0/1:4,1:5:0.021503,0.978497,0:20,0,112	0/0:1,0:1:0.812936,0.187059,5e-06:0,3,39	0/1:3,1:4:0.017114,0.982886,0:21,0,90	0/1:18,4:22:2.9e-05,0.999971,0:49,0,294	0/0:46,3:49:0.999999,1e-06,0:0,55,353	0/0:22,1:23:0.999826,0.000174,0:0,34,332	0/0:43,1:44:1,0,0:0,105,361	0/0:6,0:6:0.992861,0.007139,0:0,18,147
chr1	2554258	chr1_2554258_T_G	T	G	.	PASS	AF=0.461538;DP=263;NS=13;AN=26;MAF=0.461538;AC=12;AC_Het=2;AC_Hom=10;AC_Hemi=0;HWE=0.0206165	GT:AD:DP:GP:PL	1/1:0,30:30:0,0,1:388,90,0	1/1:0,5:5:0,0.061268,0.938732:171,15,0	1/1:0,23:23:0,0,1:371,69,0	0/1:4,4:8:0,1,0:109,0,113	0/1:9,4:13:0,1,0:101,0,221	0/0:3,0:3:0.806853,0.193147,0:0,9,98	0/0:2,0:2:0.676237,0.323763,0:0,6,68	0/0:2,0:2:0.676237,0.323763,0:0,6,75	0/0:17,0:17:0.999985,1.5e-05,0:0,51,354	0/0:55,0:55:1,0,0:0,166,434	0/0:23,0:23:1,0,0:0,69,385	1/1:0,77:77:0,0,1:439,232,0	1/1:0,5:5:0,0.061268,0.938732:162,15,0
chr1	2556560	chr1_2556560_G_A	G	A	.	PASS	AF=0.25;DP=217;NS=12;AN=24;MAF=0.25;AC=6;AC_Het=2;AC_Hom=4;AC_Hemi=0;HWE=0.0898987	GT:AD:DP:GP:PL	1/1:0,3:3:0,0.445476,0.554524:101,9,0	0/0:6,0:6:0.99037,0.00963,0:0,18,189	0/0:17,0:17:0.999995,5e-06,0:0,51,343	0/0:12,0:12:0.999848,0.000152,0:0,36,277	0/0:13,0:13:0.999924,7.6e-05,0:0,39,298	0/1:1,2:3:1e-06,0.9999,9.9e-05:62,0,32	0/0:2,0:2:0.865357,0.134642,0:0,6,57	./.:0,0:0:0.58166,0.362013,0.056327:0,0,0	0/0:16,0:16:0.999991,9e-06,0:0,48,318	0/0:41,0:41:1,0,0:0,123,407	0/0:21,0:21:1,0,0:0,63,332	0/1:25,47:72:0,1,0:355,0,213	1/1:0,11:11:0,0.003128,0.996872:267,33,0
chr1	2558660	chr1_2558660_A_G	A	G	.	PASS	AF=0.423077;DP=191;NS=13;AN=26;MAF=0.423077;AC=11;AC_Het=7;AC_Hom=4;AC_Hemi=0;HWE=1	GT:AD:DP:GP:PL	0/1:4,1:5:0.003946,0.996054,0:22,0,115	0/0:5,0:5:0.95207,0.04793,0:0,15,143	0/0:14,0:14:0.999902,9.8e-05,0:0,42,324	1/1:0,3:3:0,0.236847,0.763153:94,9,0	0/1:3,1:4:0.003936,0.996064,0:22,0,82	1/1:0,2:2:0,0.382987,0.617013:72,6,0	0/1:0,1:1:0.000109,0.553796,0.446094:38,3,0	0/0:1,0:1:0.553811,0.446099,9e-05:0,3,36	0/1:3,10:13:0,1,0:218,0,75	0/1:17,25:42:0,1,0:336,0,219	0/1:7,12:19:0,1,0:227,0,121	0/1:43,36:79:0,1,0:323,0,316	0/0:2,0:2:0.712885,0.287114,0:0,6,72
chr1	2561172	chr1_2561172_T_C	T	C	.	PASS	AF=0.423077;DP=262;NS=13;AN=26;MAF=0.423077;AC=11;AC_Het=3;AC_Hom=8;AC_Hemi=0;HWE=0.0855297	GT:AD:DP:GP:PL	1/1:0,37:37:0,0,1:397,111,0	1/1:0,6:6:0,0.039312,0.960688:176,18,0	1/1:0,24:24:0,0,1:384,72,0	0/1:3,7:10:0,1,0:158,0,64	0/1:6,5:11:0,1,0:125,0,161	0/0:4,0:4:0.912867,0.087133,0:0,12,103	1/1:0,3:3:0,0.246635,0.753365:99,9,0	0/0:1,0:1:0.566957,0.432938,0.000105:0,3,35	0/0:20,0:20:0.999999,1e-06,0:0,60,351	0/0:52,0:52:1,0,0:0,157,423	0/0:25,0:25:1,0,0:0,75,371	0/1:36,27:63:0,1,0:297,0,292	0/0:6,0:6:0.976694,0.023306,0:0,18,185
chr1	2563825	chr1_2563825_A_G	A	G	.	PASS	AF=0.181818;DP=152;NS=11;AN=22;MAF=0.181818;AC=4;AC_Het=4;AC_Hom=0;AC_Hemi=0;HWE=1	GT:AD:DP:GP:PL	0/0:1,0:1:0.776405,0.223562,3.2e-05:0,3,33	0/1:0,1:1:0.00027,0.776218,0.223512:40,3,0	./.:0,0:0:0.602842,0.347174,0.049984:0,0,0	./.:0,0:0:0.602842,0.347174,0.049984:0,0,0	0/0:6,0:6:0.991082,0.008918,0:0,18,167	0/0:5,0:5:0.982322,0.017678,0:0,15,153	0/0:1,0:1:0.77641,0.223564,2.6e-05:0,3,34	0/0:3,0:3:0.932849,0.067151,0:0,9,91	0/1:7,2:9:7e-05,0.99993,0:44,0,166	0/1:27,6:33:0,1,0:67,0,309	0/0:13,1:14:0.850066,0.149934,0:0,5,251	0/1:47,25:72:0,1,0:226,0,352	0/0:7,0:7:0.995521,0.004479,0:0,21,193
chr1	2569648	chr1_2569648_T_A	T	A	.	PASS	AF=0.416667;DP=253;NS=12;AN=24;MAF=0.416667;AC=10;AC_Het=4;AC_Hom=6;AC_Hemi=0;HWE=0.289272	GT:AD:DP:GP:PL	1/1:0,22:22:0,1e-06,0.999999:376,66,0	1/1:0,10:10:0,0.002707,0.997293:265,30,0	./.:0,0:0:0.338215,0.486695,0.17509:0,0,0	1/1:0,7:7:0,0.021253,0.978747:187,21,0	0/0:7,0:7:0.988883,0.011117,0:0,21,164	0/0:7,0:7:0.988883,0.011117,0:0,21,191	0/0:6,0:6:0.978011,0.021989,0:0,18,162	0/0:7,0:7:0.988883,0.011117,0:0,21,207	0/1:8,9:17:0,1,0:201,0,193	0/1:21,20:41:0,1,0:310,0,307	0/1:10,10:20:0,1,0:217,0,210	0/1:28,39:67:0,1,0:333,0,275	0/0:7,0:7:0.988883,0.011117,0:0,21,208
chr1	2571901	chr1_2571901_A_G	A	G	.	PASS	AF=0.384615;DP=266;NS=13;AN=26;MAF=0.384615;AC=10;AC_Het=2;AC_Hom=8;AC_Hemi=0;HWE=0.0196258	GT:AD:DP:GP:PL	1/1:0,26:26:0,0,1:387,78,0	0/0:8,0:8:0.995757,0.004243,0:0,24,223	1/1:0,16:16:0,5.6e-05,0.999944:350,48,0	0/1:2,4:6:0,1,0:107,0,58	0/1:5,4:9:0,1,0:114,0,144	0/0:3,0:3:0.88001,0.11999,0:0,9,94	1/1:0,2:2:1e-06,0.478273,0.521726:62,6,0	1/1:0,2:2:0,0.478273,0.521727:78,6,0	0/0:21,0:21:0.999999,1e-06,0:0,63,361	0/0:56,0:56:1,0,0:0,169,427	0/0:28,0:28:1,0,0:0,84,382	0/0:82,0:82:1,0,0:0,247,444	0/0:7,0:7:0.99155,0.00845,0:0,21,178
chr1	2573777	chr1_2573777_A_G	A	G	.	PASS	AF=0.423077;DP=222;NS=13;AN=26;MAF=0.423077;AC=11;AC_Het=7;AC_Hom=4;AC_Hemi=0;HWE=1	GT:AD:DP:GP:PL	0/0:21,0:21:0.999999,1e-06,0:0,63,343	0/0:1,0:1:0.538806,0.461154,3.9e-05:0,3,40	0/0:19,1:20:0.97985,0.02015,0:0,19,345	0/1:3,3:6:0,1,0:80,0,96	0/0:3,0:3:0.823746,0.176254,0:0,9,112	0/1:2,1:3:0.000467,0.999533,0:31,0,69	0/1:1,1:2:0.000466,0.999363,0.000171:31,0,34	0/1:0,1:1:5e-05,0.538796,0.461154:41,3,0	0/1:10,7:17:0,1,0:160,0,232	0/1:13,19:32:0,1,0:311,0,228	0/1:9,12:21:0,1,0:276,0,211	1/1:0,91:91:0,0,1:448,274,0	1/1:0,4:4:0,0.127431,0.872569:136,12,0
chr1	2574922	chr1_2574922_T_A	T	A	.	PASS	AF=0.416667;DP=200;NS=12;AN=24;MAF=0.416667;AC=10;AC_Het=2;AC_Hom=8;AC_Hemi=0;HWE=0.0286714	GT:AD:DP:GP:PL	1/1:0,10:10:0,0.00256,0.99744:249,30,0	0/1:0,1:1:9.4e-05,0.567839,0.432067:39,3,0	1/1:1,15:16:0,0.241766,0.758234:278,9,0	1/1:0,3:3:0,0.247302,0.752698:93,9,0	1/1:0,2:2:0,0.396541,0.603459:74,6,0	./.:0,0:0:0.322504,0.490781,0.186715:0,0,0	0/0:2,0:2:0.724407,0.275593,0:0,6,66	0/0:2,0:2:0.724407,0.275593,0:0,6,77	0/0:22,0:22:1,0,0:0,66,350	0/0:51,0:51:1,0,0:0,154,409	0/0:22,0:22:1,0,0:0,66,371	0/1:43,24:67:0,1,0:258,0,334	0/0:2,0:2:0.724407,0.275593,0:0,6,62
chr1	2576159	chr1_2576159_G_A	G	A	.	PASS	AF=0.307692;DP=256;NS=13;AN=26;MAF=0.307692;AC=8;AC_Het=8;AC_Hom=0;AC_Hemi=0;HWE=0.244302	GT:AD:DP:GP:PL	0/1:3,2:5:1.6e-05,0.999984,0:48,0,73	0/1:2,1:3:0.033882,0.966118,0:15,0,66	0/0:9,1:10:0.874115,0.125885,0:0,8,189	0/1:3,3:6:0,1,0:90,0,66	0/1:5,4:9:0,1,0:84,0,139	0/0:3,0:3:0.89842,0.10158,0:0,9,109	0/0:5,0:5:0.972511,0.027489,0:0,15,158	0/1:7,1:8:0.124037,0.875963,0:9,0,185	0/1:8,4:12:0,1,0:104,0,191	0/1:34,34:68:0,1,0:342,0,342	0/1:11,13:24:0,1,0:259,0,203	0/0:85,3:88:1,0,0:0,196,389	0/0:15,0:15:0.999972,2.8e-05,0:0,45,298
chr1	2577473	chr1_2577473_C_T	C	T	.	PASS	AF=0.227273;DP=208;NS=11;AN=22;MAF=0.227273;AC=5;AC_Het=3;AC_Hom=2;AC_Hemi=0;HWE=0.438596	GT:AD:DP:GP:PL	./.:0,0:0:0.570335,0.36974,0.059924:0,0,0	0/0:3,0:3:0.925041,0.074959,0:0,9,102	./.:0,0:0:0.570335,0.36974,0.059924:0,0,0	1/1:0,5:5:0,0.161642,0.838358:162,15,0	0/0:1,0:1:0.755202,0.244791,6e-06:0,3,41	0/0:4,0:4:0.961061,0.038939,0:0,12,132	0/0:4,0:4:0.961061,0.038939,0:0,12,143	0/0:2,0:2:0.860534,0.139466,0:0,6,64	0/1:3,9:12:0,1,0:204,0,67	0/1:17,22:39:0,1,0:291,0,266	0/1:5,10:15:0,1,0:204,0,117	0/0:117,0:117:1,0,0:0,352,478	0/0:6,0:6:0.989973,0.010027,0:0,18,185
chr1	2578206	chr1_2578206_A_C	A	C	.	PASS	AF=0.230769;DP=191;NS=13;AN=26;MAF=0.230769;AC=6;AC_Het=6;AC_Hom=0;AC_Hemi=0;HWE=1	GT:AD:DP:GP:PL	0/1:2,1:3:0.070457,0.929523,1.9e-05:13,0,39	0/0:7,0:7:0.994857,0.005143,0:0,21,186	0/1:0,2:2:3e-06,0.601773,0.398224:61,6,0	0/0:7,0:7:0.994857,0.005143,0:0,21,212	0/1:4,2:6:1.6e-05,0.999984,0:50,0,124	0/1:2,1:3:0.001519,0.99848,0:30,0,55	0/1:4,1:5:0.015053,0.984947,0:20,0,107	0/0:2,0:2:0.858051,0.141949,0:0,6,64	0/0:11,0:11:0.999677,0.000323,0:0,33,275	0/0:27,0:27:1,0,0:0,81,367	0/0:18,0:18:0.999997,3e-06,0:0,54,334	0/1:42,46:88:0,1,0:355,0,334	0/0:12,0:12:0.999838,0.000162,0:0,36,249
chr1	2580049	chr1_2580049_G_A	G	A	.	PASS	AF=0.230769;DP=226;NS=13;AN=26;MAF=0.230769;AC=6;AC_Het=4;AC_Hom=2;AC_Hemi=0;HWE=0.522981	GT:AD:DP:GP:PL	0/1:0,1:1:0.006087,0.757272,0.23664:26,3,0	0/0:4,0:4:0.962409,0.037591,0:0,12,109	1/1:0,12:12:0,0.00156,0.99844:271,36,0	0/1:1,1:2:0.002019,0.997784,0.000197:29,0,29	0/0:3,0:3:0.927541,0.072459,0:0,9,109	0/0:7,0:7:0.995141,0.004859,0:0,21,206	0/1:2,4:6:0,0.999999,1e-06:82,0,53	0/0:5,0:5:0.980844,0.019156,0:0,15,162	0/0:19,0:19:0.999999,1e-06,0:0,57,337	0/0:32,0:32:1,0,0:0,96,380	0/0:18,0:18:0.999998,2e-06,0:0,54,339	0/0:106,1:107:1,0,0:0,302,473	0/1:9,1:10:0.170927,0.829073,0:9,0,221
chr1	2580942	chr1_2580942_C_T	C	T	.	PASS	AF=0.192308;DP=257;NS=13;AN=26;MAF=0.192308;AC=5;AC_Het=3;AC_Hom=2;AC_Hemi=0;HWE=0.373913	GT:AD:DP:GP:PL	0/0:4,0:4:0.974315,0.025685,0:0,12,111	0/0:10,0:10:0.999588,0.000412,0:0,30,255	0/1:5,22:27:0,1,0:322,0,62	0/0:6,0:6:0.993453,0.006547,0:0,18,175	0/0:6,0:6:0.993453,0.006547,0:0,18,179	0/1:11,1:12:0.435369,0.564631,0:5,0,231	0/1:0,2:2:1e-06,0.703328,0.296671:69,6,0	1/1:0,4:4:0,0.372125,0.627875:130,12,0	0/0:14,0:14:0.999974,2.6e-05,0:0,42,315	0/0:41,0:41:1,0,0:0,123,406	0/0:29,0:29:1,0,0:0,87,377	0/0:87,0:87:1,0,0:0,262,444	0/0:15,0:15:0.999987,1.3e-05,0:0,45,277
chr1	2581403	chr1_2581403_C_T	C	T	.	PASS	AF=0.153846;DP=253;NS=13;AN=26;MAF=0.153846;AC=4;AC_Het=2;AC_Hom=2;AC_Hemi=0;HWE=0.234783	GT:AD:DP:GP:PL	0/1:14,2:16:0.010732,0.989268,0:24,0,251	0/0:6,0:6:0.994531,0.005469,0:0,18,174	0/0:19,0:19:0.999999,1e-06,0:0,57,345	0/0:7,0:7:0.997258,0.002742,0:0,21,203	0/0:6,0:6:0.994531,0.005469,0:0,18,181	0/0:10,0:10:0.999656,0.000344,0:0,30,263	0/1:7,3:10:0,1,0:72,0,173	0/0:1,0:1:0.85034,0.149652,8e-06:0,3,35	0/0:13,0:13:0.999957,4.3e-05,0:0,39,249	0/0:38,0:38:1,0,0:0,114,412	0/0:12,0:12:0.999914,8.6e-05,0:0,36,264	0/0:110,0:110:1,0,0:0,331,469	1/1:0,5:5:0,0.262054,0.737946:156,15,0
chr1	2581600	chr1_2581600_A_G	A	G	.	PASS	AF=0.423077;DP=223;NS=13;AN=26;MAF=0.423077;AC=11;AC_Het=3;AC_Hom=8;AC_Hemi=0;HWE=0.0855297	GT:AD:DP:GP:PL	0/1:1,2:3:0,0.999393,0.000607:62,0,28	1/1:0,5:5:0,0.075899,0.924101:165,15,0	0/0:4,0:4:0.913148,0.086852,0:0,12,135	0/0:5,0:5:0.954603,0.045397,0:0,15,168	0/1:4,1:5:0.001667,0.998333,0:26,0,121	0/1:3,4:7:0,1,0:106,0,75	1/1:0,3:3:0,0.247293,0.752707:94,9,0	0/0:1,0:1:0.56787,0.432104,2.6e-05:0,3,41	0/0:21,0:21:0.999999,1e-06,0:0,63,364	0/0:36,0:36:1,0,0:0,108,400	0/0:22,0:22:1,0,0:0,66,376	1/1:0,102:102:0,0,1:466,307,0	1/1:0,9:9:0,0.005107,0.994893:239,27,0
chr1	2581668	chr1_2581668_C_G	C	G	.	PASS	AF=0.346154;DP=220;NS=13;AN=26;MAF=0.346154;AC=9;AC_Het=3;AC_Hom=6;AC_Hemi=0;HWE=0.0919908	GT:AD:DP:GP:PL	1/1:0,10:10:0,0.003618,0.996382:214,30,0	1/1:0,5:5:0,0.104096,0.895904:147,15,0	1/1:0,4:4:0,0.188565,0.811435:105,12,0	0/0:4,0:4:0.937003,0.062997,0:0,12,134	0/1:4,2:6:9e-06,0.999991,0:50,0,123	0/0:9,0:9:0.997903,0.002097,0:0,27,247	0/1:4,1:5:0.005898,0.994102,0:22,0,99	0/0:2,0:2:0.788062,0.211938,0:0,6,66	0/0:12,0:12:0.999737,0.000263,0:0,36,289	0/0:48,1:49:1,0,0:0,113,404	0/0:25,0:25:1,0,0:0,75,383	0/1:38,48:86:0,1,0:363,0,341	0/0:3,0:3:0.881471,0.118529,0:0,9,95
chr1	2587428	chr1_2587428_A_G	A	G	.	PASS	AF=0.166667;DP=218;NS=12;AN=24;MAF=0.166667;AC=4;AC_Het=2;AC_Hom=2;AC_Hemi=0;HWE=0.254658	GT:AD:DP:GP:PL	0/0:37,1:38:1,0,0:0,83,300	1/1:0,5:5:0,0.216761,0.783239:103,15,0	0/0:6,1:7:0.687334,0.312666,0:0,0,119	./.:0,0:0:0.665492,0.30057,0.033938:0,0,0	0/0:12,0:12:0.99989,0.00011,0:0,36,306	0/0:6,0:6:0.992993,0.007007,0:0,18,152	0/0:6,0:6:0.992993,0.007007,0:0,18,191	0/1:13,4:17:0.000212,0.999788,0:40,0,279	0/0:10,0:10:0.999559,0.000441,0:0,30,226	0/0:25,0:25:1,0,0:0,75,385	0/0:15,0:15:0.999986,1.4e-05,0:0,45,307	0/0:68,6:74:1,0,0:0,73,355	0/1:0,2:2:1.1e-05,0.68886,0.31113:58,6,0
chr1	2587757	chr1_2587757_C_T	C	T	.	PASS	AF=0.153846;DP=136;NS=13;AN=26;MAF=0.153846;AC=4;AC_Het=4;AC_Hom=0;AC_Hemi=0;HWE=1	GT:AD:DP:GP:PL	0/0:17,0:17:0.999997,3e-06,0:0,51,201	0/0:2,0:2:0.912392,0.087608,0:0,6,49	0/1:2,2:4:1.4e-05,0.999745,0.000241:53,0,26	0/0:1,0:1:0.838895,0.161102,3e-06:0,3,40	0/1:2,1:3:0.002078,0.997922,0:31,0,59	0/0:3,0:3:0.95419,0.04581,0:0,9,83	0/0:5,0:5:0.98814,0.01186,0:0,15,126	0/0:10,0:10:0.999625,0.000375,0:0,30,216	0/0:3,0:3:0.95419,0.04581,0:0,9,80	0/1:14,2:16:0.170865,0.829135,0:11,0,236	0/1:8,2:10:0.003003,0.996997,0:29,0,174	0/0:56,0:56:1,0,0:0,169,342	0/0:5,0:5:0.98814,0.01186,0:0,15,123
chr1	2587896	chr1_2587896_T_C	T	C	.	PASS	AF=0.115385;DP=172;NS=13;AN=26;MAF=0.115385;AC=3;AC_Het=3;AC_Hom=0;AC_Hemi=0;HWE=1	GT:AD:DP:GP:PL	0/0:4,0:4:0.980302,0.019698,0:0,12,78	0/0:3,0:3:0.961364,0.038636,0:0,9,63	0/1:0,2:2:4e-06,0.756699,0.243297:64,6,0	0/0:1,0:1:0.861487,0.138491,2.2e-05:0,3,30	0/0:2,0:2:0.925602,0.074398,0:0,6,56	0/0:2,0:2:0.925602,0.074398,0:0,6,55	0/0:2,0:2:0.925602,0.074398,0:0,6,69	0/0:13,0:13:0.999961,3.9e-05,0:0,39,218	0/1:5,1:6:0.165669,0.834331,0:12,0,138	0/1:12,2:14:0.035544,0.964456,0:19,0,202	0/0:1,0:1:0.861482,0.13849,2.8e-05:0,3,29	0/0:109,2:111:1,0,0:0,290,407	0/0:11,0:11:0.999843,0.000157,0:0,33,149
chr1	2589239	chr1_2589239_A_C	A	C	.	PASS	AF=0.125;DP=130;NS=12;AN=24;MAF=0.125;AC=3;AC_Het=3;AC_Hom=0;AC_Hemi=0;HWE=1	GT:AD:DP:GP:PL	0/0:1,0:1:0.850819,0.14905,0.000131:0,3,23	0/0:8,0:8:0.998633,0.001367,0:0,24,125	0/0:2,0:2:0.919462,0.080537,1e-06:0,6,43	0/0:1,0:1:0.850928,0.14907,3e-06:0,3,40	0/0:8,0:8:0.998633,0.001367,0:0,24,181	0/0:3,0:3:0.958042,0.041958,0:0,9,91	0/1:2,2:4:9e-06,0.999991,0:55,0,62	0/1:12,3:15:5.8e-05,0.999942,0:47,0,220	0/0:19,2:21:0.853333,0.146667,0:0,3,296	0/0:34,3:37:0.998038,0.001962,0:0,23,334	0/0:13,0:13:0.999957,4.3e-05,0:0,39,285	0/1:3,14:17:0,0.994508,0.005492:187,0,12	./.:0,0:0:0.72408,0.253698,0.022222:0,0,0
chr1	2591914	chr1_2591914_A_G	A	G	.	PASS	AF=0.181818;DP=191;NS=11;AN=22;MAF=0.181818;AC=4;AC_Het=4;AC_Hom=0;AC_Hemi=0;HWE=1	GT:AD:DP:GP:PL	0/1:2,6:8:0,0.999986,1.4e-05:122,0,39	0/0:3,0:3:0.942999,0.057001,0:0,9,96	./.:0,0:0:0.648489,0.313598,0.037913:0,0,0	./.:0,0:0:0.648489,0.313598,0.037913:0,0,0	0/1:5,3:8:0,1,0:77,0,145	0/0:3,0:3:0.942999,0.057001,0:0,9,108	0/0:3,0:3:0.942999,0.057001,0:0,9,111	0/0:1,0:1:0.80528,0.194708,1.2e-05:0,3,36	0/1:17,2:19:0.082575,0.917425,0:14,0,298	0/0:38,1:39:1,0,0:0,78,378	0/0:23,1:24:0.999963,3.7e-05,0:0,41,338	0/1:32,41:73:0,1,0:326,0,321	0/0:10,0:10:0.999528,0.000472,0:0,30,220
chr1	2591975	chr1_2591975_C_T	C	T	.	PASS	AF=0.115385;DP=246;NS=13;AN=26;MAF=0.115385;AC=3;AC_Het=3;AC_Hom=0;AC_Hemi=0;HWE=1	GT:AD:DP:GP:PL	0/0:29,2:31:0.99975,0.00025,0:0,30,254	0/1:2,2:4:2.1e-05,0.999978,0:52,0,54	0/1:0,2:2:2e-06,0.791499,0.208499:68,6,0	0/0:2,0:2:0.938215,0.061785,0:0,6,81	0/0:5,0:5:0.991836,0.008164,0:0,15,164	0/0:3,0:3:0.968123,0.031877,0:0,9,110	0/0:3,0:3:0.968123,0.031877,0:0,9,111	0/0:8,0:8:0.998972,0.001028,0:0,24,231	0/1:16,2:18:0.319023,0.680977,0:9,0,272	0/0:37,1:38:1,0,0:0,80,376	0/0:19,1:20:0.99874,0.00126,0:0,23,316	0/0:102,0:102:1,0,0:0,307,472	0/0:10,0:10:0.999743,0.000257,0:0,30,233
chr1	2592394	chr1_2592394_A_G	A	G	.	PASS	AF=0.461538;DP=253;NS=13;AN=26;MAF=0.461538;AC=12;AC_Het=6;AC_Hom=6;AC_Hemi=0;HWE=1	GT:AD:DP:GP:PL	1/1:0,44:44:0,0,1:403,132,0	0/0:2,0:2:0.715757,0.284243,0:0,6,72	1/1:0,2:2:0,0.386317,0.613683:63,6,0	1/1:0,2:2:0,0.386317,0.613683:70,6,0	0/1:3,8:11:0,1,0:195,0,79	0/1:4,2:6:0.002483,0.997517,0:24,0,118	0/1:1,1:2:0.0002,0.999641,0.000159:35,0,34	0/1:1,2:3:1e-06,0.9996,0.0004:59,0,30	0/0:19,0:19:0.999997,3e-06,0:0,57,334	0/0:34,0:34:1,0,0:0,102,391	0/0:17,0:17:0.999988,1.2e-05,0:0,51,332	0/1:38,62:100:0,1,0:347,0,303	0/1:9,2:11:0.000149,0.999851,0:36,0,214
chr1	2592423	chr1_2592423_G_T	G	T	.	PASS	AF=0.192308;DP=275;NS=13;AN=26;MAF=0.192308;AC=5;AC_Het=5;AC_Hom=0;AC_Hemi=0;HWE=1	GT:AD:DP:GP:PL	0/1:59,8:67:0.000179,0.999821,0:40,0,288	0/0:2,0:2:0.883132,0.116868,0:0,6,72	0/0:3,0:3:0.93794,0.06206,0:0,9,99	0/1:0,1:1:0.000596,0.790246,0.209159:37,3,0	0/1:12,3:15:1e-06,0.999999,0:65,0,233	0/1:4,2:6:0.007413,0.992587,0:24,0,119	0/0:3,0:3:0.93794,0.06206,0:0,9,104	0/1:1,1:2:0.002383,0.997407,0.00021:29,0,28	0/0:20,0:20:0.999999,1e-06,0:0,60,331	0/0:27,0:27:1,0,0:0,81,375	0/0:10,0:10:0.999483,0.000517,0:0,30,257	0/0:102,5:107:1,0,0:0,171,370	0/0:9,0:9:0.998967,0.001033,0:0,27,230
chr1	2592733	chr1_2592733_C_T	C	T	.	PASS	AF=0.25;DP=224;NS=12;AN=24;MAF=0.25;AC=6;AC_Het=6;AC_Hom=0;AC_Hemi=0;HWE=0.529258	GT:AD:DP:GP:PL	0/1:31,4:35:0.068048,0.931952,0:12,0,266	0/0:7,0:7:0.994007,0.005993,0:0,21,187	0/0:3,0:3:0.912015,0.087985,0:0,9,87	0/1:0,1:1:0.000591,0.721124,0.278285:35,3,0	0/1:12,3:15:0.000134,0.999866,0:40,0,236	0/0:3,0:3:0.912015,0.087985,0:0,9,99	./.:0,0:0:0.520637,0.401829,0.077533:0,0,0	0/0:1,0:1:0.721165,0.278296,0.000538:0,3,23	0/1:8,6:14:0,1,0:147,0,181	0/1:9,14:23:0,1,0:240,0,171	0/1:13,10:23:0,1,0:174,0,200	0/0:93,0:93:1,0,0:0,280,436	0/0:6,0:6:0.988085,0.011915,0:0,18,167
chr1	2592982	chr1_2592982_A_G	A	G	.	PASS	AF=0.269231;DP=221;NS=13;AN=26;MAF=0.269231;AC=7;AC_Het=5;AC_Hom=2;AC_Hemi=0;HWE=1	GT:AD:DP:GP:PL	0/1:10,18:28:0,1,0:249,0,166	0/0:1,0:1:0.700681,0.299268,5.1e-05:0,3,34	1/1:0,5:5:0,0.127646,0.872354:130,15,0	0/0:1,0:1:0.700709,0.299281,1e-05:0,3,41	0/1:11,4:15:0,1,0:90,0,217	0/0:7,0:7:0.993371,0.006629,0:0,21,185	0/1:0,1:1:0.000519,0.700349,0.299132:35,3,0	0/0:4,0:4:0.949318,0.050682,0:0,12,124	0/0:14,0:14:0.999948,5.2e-05,0:0,42,300	0/0:35,0:35:1,0,0:0,105,385	0/1:17,2:19:0.046376,0.953624,0:14,0,279	0/1:43,38:81:0,1,0:337,0,346	0/0:10,0:10:0.999167,0.000833,0:0,30,239
chr1	2593972	chr1_2593972_C_T	C	T	.	PASS	AF=0.230769;DP=245;NS=13;AN=26;MAF=0.230769;AC=6;AC_Het=2;AC_Hom=4;AC_Hemi=0;HWE=0.0757764	GT:AD:DP:GP:PL	0/0:1,0:1:0.752482,0.247416,0.000102:0,3,29	0/0:5,0:5:0.979864,0.020136,0:0,15,164	0/0:29,0:29:1,0,0:0,87,401	0/0:5,0:5:0.979864,0.020136,0:0,15,142	0/0:7,0:7:0.994889,0.005111,0:0,21,215	0/1:6,3:9:0,1,0:75,0,161	0/1:2,5:7:0,0.999997,3e-06:148,0,48	0/0:2,0:2:0.858812,0.141188,0:0,6,65	0/0:13,0:13:0.99992,8e-05,0:0,39,296	0/0:39,0:39:1,0,0:0,117,398	0/0:18,0:18:0.999997,3e-06,0:0,54,329	1/1:0,97:97:0,0,1:458,292,0	1/1:0,13:13:0,0.000742,0.999258:315,39,0
chr1	2601529	chr1_2601529_A_T	A	T	.	PASS	AF=0.272727;DP=237;NS=11;AN=22;MAF=0.272727;AC=6;AC_Het=6;AC_Hom=0;AC_Hemi=0;HWE=0.504644	GT:AD:DP:GP:PL	0/1:1,10:11:0,0.808781,0.191219:219,0,0	./.:0,0:0:0.467973,0.432225,0.099802:0,0,0	0/1:1,7:8:0,0.977039,0.022961:181,0,10	0/1:2,2:4:0,0.999999,0:64,0,58	0/0:2,0:2:0.812415,0.187585,0:0,6,65	0/0:1,0:1:0.684075,0.315907,1.8e-05:0,3,39	0/0:4,0:4:0.945427,0.054573,0:0,12,140	./.:0,0:0:0.467973,0.432225,0.099802:0,0,0	0/0:25,1:26:0.999891,0.000109,0:0,39,373	0/1:42,5:47:0.00976,0.99024,0:20,0,332	0/1:18,3:21:7.6e-05,0.999924,0:42,0,315	0/1:77,34:111:0,1,0:269,0,360	0/0:2,0:2:0.812415,0.187585,0:0,6,74
chr1	2617610	chr1_2617610_A_T	A	T	.	PASS	AF=0.269231;DP=268;NS=13;AN=26;MAF=0.269231;AC=7;AC_Het=1;AC_Hom=6;AC_Hemi=0;HWE=0.00869565	GT:AD:DP:GP:PL	0/0:30,1:31:1,0,0:0,76,400	0/0:2,0:2:0.854981,0.145019,0:0,6,76	0/0:10,0:10:0.999338,0.000662,0:0,30,183	0/0:16,0:16:0.99999,1e-05,0:0,48,321	0/0:3,0:3:0.921822,0.078178,0:0,9,107	0/0:3,0:3:0.921822,0.078178,0:0,9,93	1/1:0,4:4:0,0.269251,0.730749:123,12,0	1/1:0,3:3:0,0.42427,0.57573:116,9,0	0/0:22,0:22:1,0,0:0,66,379	0/0:56,0:56:1,0,0:0,169,430	0/0:19,0:19:0.999999,1e-06,0:0,57,350	0/1:60,31:91:0,1,0:283,0,360	1/1:0,8:8:0,0.02251,0.97749:222,24,0
chr1	2620616	chr1_2620616_T_C	T	C	.	PASS	AF=0.416667;DP=244;NS=12;AN=24;MAF=0.416667;AC=10;AC_Het=4;AC_Hom=6;AC_Hemi=0;HWE=0.289272	GT:AD:DP:GP:PL	./.:0,0:0:0.300626,0.495335,0.204038:0,0,0	1/1:0,4:4:0,0.131736,0.868264:133,12,0	0/0:4,0:4:0.906638,0.093362,0:0,12,125	0/0:7,0:7:0.987292,0.012708,0:0,21,205	0/1:6,6:12:0,1,0:136,0,169	0/1:5,2:7:6e-06,0.999994,0:50,0,136	0/1:0,1:1:8.4e-05,0.548246,0.45167:39,3,0	0/1:0,1:1:8.4e-05,0.548246,0.45167:39,3,0	0/0:28,0:28:1,0,0:0,84,386	0/0:53,0:53:1,0,0:0,160,428	0/0:26,0:26:1,0,0:0,78,380	1/1:0,95:95:0,0,1:455,286,0	1/1:0,6:6:0,0.036544,0.963456:168,18,0
chr1	2637627	chr1_2637627_T_C	T	C	.	PASS	AF=0.227273;DP=216;NS=11;AN=22;MAF=0.227273;AC=5;AC_Het=1;AC_Hom=4;AC_Hemi=0;HWE=0.037594	GT:AD:DP:GP:PL	1/1:0,8:8:0,0.021525,0.978475:203,24,0	0/0:12,0:12:0.999827,0.000173,0:0,36,278	0/0:30,3:33:0.626099,0.373901,0:0,1,340	0/0:11,0:11:0.999653,0.000347,0:0,33,291	0/0:14,0:14:0.999957,4.3e-05,0:0,42,294	0/0:2,0:2:0.849217,0.150783,0:0,6,78	0/1:0,1:1:0.000414,0.737637,0.261949:37,3,0	./.:0,0:0:0.544562,0.386765,0.068673:0,0,0	0/0:26,0:26:1,0,0:0,78,395	0/0:56,0:56:1,0,0:0,169,429	0/0:34,0:34:1,0,0:0,102,430	1/1:0,18:18:0,2.1e-05,0.999979:331,54,0	./.:0,0:0:0.544562,0.386765,0.068673:0,0,0
chr1	2638328	chr1_2638328_A_T	A	T	.	PASS	AF=0.192308;DP=264;NS=13;AN=26;MAF=0.192308;AC=5;AC_Het=5;AC_Hom=0;AC_Hemi=0;HWE=1	GT:AD:DP:GP:PL	0/1:6,1:7:0.116084,0.883916,0:12,0,153	0/0:3,0:3:0.942535,0.057465,0:0,9,104	0/0:23,2:25:0.9316,0.0684,0:0,8,318	0/1:32,4:36:0.001472,0.998528,0:31,0,280	0/1:14,2:16:0.020785,0.979215,0:20,0,271	0/0:8,0:8:0.998098,0.001902,0:0,24,220	0/0:2,0:2:0.891314,0.108686,0:0,6,63	0/0:9,0:9:0.999048,0.000952,0:0,27,241	0/0:18,0:18:0.999998,2e-06,0:0,54,336	0/0:43,0:43:1,0,0:0,129,416	0/0:24,1:25:0.999993,7e-06,0:0,48,353	0/1:28,33:61:0,1,0:314,0,278	0/1:9,2:11:0.001362,0.998638,0:32,0,212
chr1	2647531	chr1_2647531_G_A	G	A	.	PASS	AF=0.192308;DP=229;NS=13;AN=26;MAF=0.192308;AC=5;AC_Het=5;AC_Hom=0;AC_Hemi=0;HWE=1	GT:AD:DP:GP:PL	0/0:27,1:28:0.999999,1e-06,0:0,57,366	0/0:6,0:6:0.992309,0.007691,0:0,18,171	0/0:28,0:28:1,0,0:0,84,387	0/0:14,1:15:0.95422,0.04578,0:0,10,282	0/1:6,2:8:0.000163,0.999837,0:41,0,150	0/0:2,0:2:0.889663,0.110337,0:0,6,55	0/1:2,1:3:0.008013,0.991978,8e-06:24,0,42	0/0:5,0:5:0.984734,0.015266,0:0,15,126	0/0:20,1:21:0.99925,0.00075,0:0,28,296	0/0:45,5:50:0.994838,0.005162,0:0,20,329	0/1:24,6:30:1e-06,0.999999,0:63,0,261	0/1:26,4:30:0.001366,0.998634,0:32,0,266	0/1:2,1:3:0.008013,0.991986,0:24,0,64
chr1	2650514	chr1_2650514_T_C	T	C	.	PASS	AF=0.5;DP=129;NS=13;AN=26;MAF=0.5;AC=13;AC_Het=3;AC_Hom=10;AC_Hemi=0;HWE=0.0892525	GT:AD:DP:GP:PL	1/1:0,11:11:0,0.001017,0.998983:251,33,0	1/1:0,11:11:0,0.001017,0.998983:272,33,0	1/1:0,4:4:0,0.115322,0.884678:112,12,0	0/1:5,1:6:0.032217,0.967783,0:12,0,134	0/1:5,4:9:0,1,0:103,0,104	0/0:5,0:5:0.94346,0.05654,0:0,15,130	1/1:0,8:8:0,0.008081,0.991919:209,24,0	1/1:0,2:2:0,0.342723,0.657277:71,6,0	0/0:8,0:8:0.992565,0.007435,0:0,24,209	0/0:29,0:29:1,0,0:0,87,389	0/0:4,0:4:0.892971,0.107029,0:0,12,121	0/1:5,22:27:0,1,0:248,0,86	0/0:5,0:5:0.94346,0.05654,0:0,15,128
chr1	2650546	chr1_2650546_G_A	G	A	.	PASS	AF=0.166667;DP=96;NS=12;AN=24;MAF=0.166667;AC=4;AC_Het=4;AC_Hom=0;AC_Hemi=0;HWE=1	GT:AD:DP:GP:PL	./.:0,0:0:0.690327,0.281065,0.028609:0,0,0	0/1:6,2:8:0.000193,0.999807,0:41,0,145	0/0:1,0:1:0.830851,0.169138,1.1e-05:0,3,35	0/0:5,0:5:0.987437,0.012563,0:0,15,145	0/0:7,1:8:0.946857,0.053143,0:0,9,153	0/0:4,0:4:0.975186,0.024814,0:0,12,115	0/0:5,0:5:0.987437,0.012563,0:0,15,148	0/0:4,0:4:0.975186,0.024814,0:0,12,108	0/1:5,2:7:0.006961,0.993039,0:25,0,112	0/1:20,8:28:0,1,0:75,0,294	0/0:3,0:3:0.951573,0.048427,0:0,9,101	0/0:18,1:19:0.999838,0.000162,0:0,34,291	0/1:3,1:4:0.279087,0.720913,0:8,0,56
chr1	2650574	chr1_2650574_G_A	G	A	.	PASS	AF=0.153846;DP=176;NS=13;AN=26;MAF=0.153846;AC=4;AC_Het=2;AC_Hom=2;AC_Hemi=0;HWE=0.234783	GT:AD:DP:GP:PL	0/0:27,0:27:1,0,0:0,81,305	0/0:4,0:4:0.980249,0.019751,0:0,12,134	0/0:12,0:12:0.999921,7.9e-05,0:0,36,284	0/0:8,0:8:0.998742,0.001258,0:0,24,191	0/0:5,0:5:0.990026,0.009974,0:0,15,141	0/0:5,0:5:0.990026,0.009974,0:0,15,150	0/1:2,2:4:4e-06,0.999994,1e-06:58,0,48	1/1:0,4:4:0,0.436754,0.563246:136,12,0	0/0:15,0:15:0.99999,1e-05,0:0,45,307	0/0:39,0:39:1,0,0:0,117,390	0/0:15,0:15:0.99999,1e-05,0:0,45,308	0/1:16,16:32:0,1,0:260,0,212	0/0:6,0:6:0.994988,0.005012,0:0,18,181
chr1	2653720	chr1_2653720_T_A	T	A	.	PASS	AF=0.115385;DP=205;NS=13;AN=26;MAF=0.115385;AC=3;AC_Het=3;AC_Hom=0;AC_Hemi=0;HWE=1	GT:AD:DP:GP:PL	0/0:11,0:11:0.999874,0.000126,0:0,33,212	0/0:8,0:8:0.998997,0.001003,0:0,24,219	0/0:13,0:13:0.999969,3.1e-05,0:0,39,226	0/0:10,1:11:0.715476,0.284524,0:2,0,228	0/0:15,0:15:0.999992,8e-06,0:0,45,315	0/0:5,0:5:0.992028,0.007972,0:0,15,163	0/0:4,0:4:0.984183,0.015817,0:0,12,121	0/1:2,1:3:0.030142,0.969858,0:21,0,59	0/1:16,2:18:0.367673,0.632327,0:8,0,276	0/1:37,11:48:0,1,0:70,0,349	0/0:14,1:15:0.980617,0.019383,0:0,11,253	0/0:48,3:51:1,0,0:0,82,347	0/0:3,0:3:0.968857,0.031143,0:0,9,98
chr1	2683504	chr1_2683504_G_A	G	A	.	PASS	AF=0.307692;DP=234;NS=13;AN=26;MAF=0.307692;AC=8;AC_Het=4;AC_Hom=4;AC_Hemi=0;HWE=0.507918	GT:AD:DP:GP:PL	0/0:30,0:30:1,0,0:0,90,399	0/0:12,0:12:0.99978,0.00022,0:0,36,279	0/0:14,0:14:0.999945,5.5e-05,0:0,42,309	0/0:12,0:12:0.99978,0.00022,0:0,36,280	0/1:2,4:6:0,0.999998,2e-06:123,0,51	0/0:3,0:3:0.898883,0.101117,0:0,9,110	0/0:1,0:1:0.689636,0.31032,4.4e-05:0,3,35	0/0:6,0:6:0.986134,0.013866,0:0,18,190	0/1:13,17:30:0,1,0:299,0,251	0/1:30,32:62:0,1,0:355,0,343	0/1:8,11:19:0,1,0:235,0,182	1/1:0,36:36:0,0,1:362,108,0	1/1:0,3:3:0,0.357146,0.642854:109,9,0
chr1	2686301	chr1_2686301_A_G	A	G	.	PASS	AF=0.230769;DP=264;NS=13;AN=26;MAF=0.230769;AC=6;AC_Het=2;AC_Hom=4;AC_Hemi=0;HWE=0.0757764	GT:AD:DP:GP:PL	1/1:0,9:9:0,0.013024,0.986976:242,27,0	1/1:0,4:4:0,0.296911,0.703089:140,12,0	0/0:27,0:27:1,0,0:0,81,390	0/0:13,0:13:0.999928,7.2e-05,0:0,39,298	0/0:11,0:11:0.999711,0.000289,0:0,33,291	0/0:5,0:5:0.981837,0.018163,0:0,15,164	0/1:3,3:6:0,1,0:70,0,83	0/0:1,0:1:0.771608,0.228387,5e-06:0,3,41	0/0:17,0:17:0.999995,5e-06,0:0,51,330	0/0:50,0:50:1,0,0:0,151,436	0/0:23,0:23:1,0,0:0,69,386	0/1:46,43:89:0,1,0:349,0,361	0/0:9,0:9:0.998845,0.001155,0:0,27,256
chr1	2709310	chr1_2709310_C_A	C	A	.	PASS	AF=0.5;DP=257;NS=13;AN=26;MAF=0.5;AC=13;AC_Het=5;AC_Hom=8;AC_Hemi=0;HWE=0.577624	GT:AD:DP:GP:PL	0/0:11,0:11:0.999074,0.000926,0:0,33,269	0/0:14,0:14:0.999884,0.000116,0:0,42,306	0/0:15,0:15:0.999942,5.8e-05,0:0,45,317	0/0:28,0:28:1,0,0:0,84,406	0/1:11,6:17:0,1,0:111,0,238	1/1:0,3:3:0,0.208498,0.791502:103,9,0	0/1:5,5:10:0,1,0:130,0,136	1/1:0,4:4:0,0.116381,0.883619:125,12,0	0/1:5,4:9:0,1,0:100,0,147	0/1:15,9:24:0,1,0:191,0,288	0/1:9,7:16:0,1,0:174,0,219	1/1:0,99:99:0,0,1:453,298,0	1/1:0,7:7:0,0.016197,0.983803:199,21,0
chr1	2723013	chr1_2723013_A_C	A	C	.	PASS	AF=0.423077;DP=272;NS=13;AN=26;MAF=0.423077;AC=11;AC_Het=7;AC_Hom=4;AC_Hemi=0;HWE=1	GT:AD:DP:GP:PL	0/1:20,2:22:0.408592,0.591408,0:0,0,311	0/1:4,4:8:0,1,0:106,0,92	0/1:2,15:17:0,0.993953,0.006047:278,0,18	0/1:4,7:11:0,1,0:181,0,107	0/1:8,2:10:1.7e-05,0.999983,0:46,0,184	0/0:2,0:2:0.735612,0.264388,0:0,6,81	0/1:0,1:1:0.000322,0.581599,0.418079:34,3,0	1/1:0,3:3:0,0.258036,0.741964:115,9,0	0/0:20,0:20:0.999999,1e-06,0:0,60,376	0/0:47,0:47:1,0,0:0,141,418	0/0:14,0:14:0.999912,8.8e-05,0:0,42,321	0/1:52,61:113:0,1,0:364,0,341	1/1:0,4:4:0,0.148128,0.851872:144,12,0
chr1	2730053	chr1_2730053_A_G	A	G	.	PASS	AF=0.192308;DP=232;NS=13;AN=26;MAF=0.192308;AC=5;AC_Het=5;AC_Hom=0;AC_Hemi=0;HWE=1	GT:AD:DP:GP:PL	0/0:25,0:25:1,0,0:0,75,359	0/0:5,0:5:0.985559,0.014441,0:0,15,160	0/1:8,6:14:0,1,0:148,0,172	0/0:21,0:21:1,0,0:0,63,309	0/1:6,1:7:0.09792,0.90208,0:13,0,120	0/0:6,0:6:0.992727,0.007273,0:0,18,183	0/0:11,0:11:0.999771,0.000229,0:0,33,257	0/0:2,0:2:0.895076,0.104924,0:0,6,68	0/1:12,5:17:0,1,0:70,0,233	0/1:31,5:36:0.024638,0.975362,0:19,0,278	0/1:12,2:14:0.066405,0.933595,0:15,0,203	0/0:57,5:62:1,0,0:0,62,321	0/0:12,0:12:0.999886,0.000114,0:0,36,272
chr1	2737197	chr1_2737197_G_T	G	T	.	PASS	AF=0.230769;DP=271;NS=13;AN=26;MAF=0.230769;AC=6;AC_Het=4;AC_Hom=2;AC_Hemi=0;HWE=0.522981	GT:AD:DP:GP:PL	1/1:1,23:24:0,1.7e-05,0.999983:356,56,0	0/0:1,0:1:0.76146,0.238534,6e-06:0,3,41	0/0:15,0:15:0.999981,1.9e-05,0:0,45,335	0/0:18,0:18:0.999998,2e-06,0:0,54,322	0/1:7,1:8:0.075336,0.924664,0:13,0,156	0/0:11,0:11:0.999694,0.000306,0:0,33,290	0/0:5,0:5:0.980798,0.019202,0:0,15,165	0/0:5,0:5:0.980798,0.019202,0:0,15,173	0/1:7,5:12:0,1,0:123,0,179	0/1:13,21:34:0,1,0:321,0,219	0/1:9,8:17:0,1,0:203,0,212	0/0:105,0:105:1,0,0:0,316,452	0/0:14,0:14:0.999962,3.8e-05,0:0,42,290
chr1	2740577	chr1_2740577_T_C	T	C	.	PASS	AF=0.5;DP=256;NS=13;AN=26;MAF=0.5;AC=13;AC_Het=3;AC_Hom=10;AC_Hemi=0;HWE=0.0892525	GT:AD:DP:GP:PL	1/1:0,9:9:0,0.004074,0.995926:236,27,0	1/1:0,9:9:0,0.004074,0.995926:261,27,0	0/1:6,1:7:0.025961,0.974039,0:13,0,158	0/0:23,0:23:1,0,0:0,69,373	0/1:4,4:8:0,1,0:115,0,95	1/1:0,4:4:0,0.115753,0.884247:138,12,0	0/1:1,3:4:0,0.999394,0.000606:96,0,29	0/0:3,0:3:0.807293,0.192707,0:0,9,102	0/0:17,0:17:0.999985,1.5e-05,0:0,51,302	0/0:35,0:35:1,0,0:0,105,391	0/0:31,0:31:1,0,0:0,93,387	1/1:0,104:104:0,0,1:465,313,0	1/1:0,2:2:0,0.343673,0.656327:68,6,0
chr1	2741138	chr1_2741138_C_A	C	A	.	PASS	AF=0.375;DP=208;NS=12;AN=24;MAF=0.375;AC=9;AC_Het=3;AC_Hom=6;AC_Hemi=0;HWE=0.205277	GT:AD:DP:GP:PL	1/1:0,9:9:0,0.006325,0.993675:211,27,0	0/0:2,0:2:0.765232,0.234767,0:0,6,59	0/0:28,0:28:1,0,0:0,84,409	0/0:5,0:5:0.963068,0.036932,0:0,15,156	0/0:6,0:6:0.981187,0.018813,0:0,18,162	0/1:2,1:3:0.001299,0.998701,1e-06:28,0,57	./.:0,0:0:0.38407,0.471328,0.144602:0,0,0	0/0:3,0:3:0.867006,0.132994,0:0,9,79	0/0:18,0:18:0.999995,5e-06,0:0,54,311	0/1:30,9:39:0,1,0:84,0,316	0/1:16,5:21:0,1,0:69,0,237	1/1:1,69:70:0,0,1:401,178,0	1/1:0,3:3:0,0.289482,0.710518:104,9,0
chr1	2743093	chr1_2743093_T_C	T	C	.	PASS	AF=0.423077;DP=256;NS=13;AN=26;MAF=0.423077;AC=11;AC_Het=5;AC_Hom=6;AC_Hemi=0;HWE=0.573563	GT:AD:DP:GP:PL	1/1:1,12:13:0,0.385436,0.614564:226,6,0	0/0:1,0:1:0.562085,0.437847,6.8e-05:0,3,37	1/1:1,18:19:0,0.015291,0.984709:325,22,0	0/1:6,2:8:7e-06,0.999993,0:50,0,172	0/1:5,7:12:0,1,0:171,0,122	0/1:0,1:1:7.2e-05,0.562078,0.43785:40,3,0	1/1:0,3:3:0,0.242955,0.757045:99,9,0	0/0:3,0:3:0.837003,0.162997,0:0,9,105	0/0:18,0:18:0.999994,6e-06,0:0,54,336	0/0:32,0:32:1,0,0:0,96,364	0/0:18,0:18:0.999994,6e-06,0:0,54,326	0/1:66,60:126:0,1,0:347,0,365	0/1:1,1:2:0.01972,0.970768,0.009513:15,0,16
chr1	2743147	chr1_2743147_G_A	G	A	.	PASS	AF=0.230769;DP=243;NS=13;AN=26;MAF=0.230769;AC=6;AC_Het=4;AC_Hom=2;AC_Hemi=0;HWE=0.522981	GT:AD:DP:GP:PL	0/0:19,0:19:0.999999,1e-06,0:0,57,329	0/0:1,0:1:0.756829,0.243165,6e-06:0,3,41	1/1:1,21:22:0,0.004686,0.995314:345,31,0	0/1:7,4:11:0,1,0:86,0,184	0/1:5,5:10:0,1,0:133,0,120	0/1:1,2:3:2e-06,0.999188,0.00081:58,0,23	0/1:2,1:3:0.001243,0.998757,0:31,0,67	0/0:6,0:6:0.99006,0.00994,0:0,18,191	0/0:15,0:15:0.99998,2e-05,0:0,45,332	0/0:25,0:25:1,0,0:0,75,346	0/0:16,0:16:0.99999,1e-05,0:0,48,323	0/0:109,0:109:1,0,0:0,328,463	0/0:3,0:3:0.92565,0.07435,0:0,9,80
chr1	2743544	chr1_2743544_A_G	A	G	.	PASS	AF=0.384615;DP=213;NS=13;AN=26;MAF=0.384615;AC=10;AC_Het=8;AC_Hom=2;AC_Hemi=0;HWE=0.56581	GT:AD:DP:GP:PL	0/0:9,0:9:0.997186,0.002814,0:0,27,246	0/0:2,0:2:0.734636,0.265364,0:0,6,70	0/1:8,1:9:0.100654,0.899346,0:8,0,209	0/0:8,0:8:0.994388,0.005612,0:0,24,227	0/1:3,3:6:0,1,0:90,0,87	0/1:0,1:1:0.000638,0.580197,0.419166:31,3,0	0/1:0,1:1:6.4e-05,0.58053,0.419406:41,3,0	1/1:0,3:3:0,0.257078,0.742922:105,9,0	0/1:7,3:10:0,1,0:78,0,171	0/1:10,3:13:5.1e-05,0.999949,0:41,0,214	0/1:12,2:14:0.001632,0.998368,0:26,0,259	0/1:68,66:134:0,1,0:358,0,366	0/0:3,0:3:0.847022,0.152978,0:0,9,111
chr1	2749982	chr1_2749982_G_A	G	A	.	PASS	AF=0.25;DP=122;NS=12;AN=24;MAF=0.25;AC=6;AC_Het=4;AC_Hom=2;AC_Hemi=0;HWE=1	GT:AD:DP:GP:PL	0/1:0,1:1:0.012214,0.754311,0.233475:23,3,0	0/0:1,0:1:0.763419,0.23629,0.000291:0,3,24	0/1:10,2:12:0.074332,0.925668,0:13,0,143	0/0:9,0:9:0.998792,0.001208,0:0,27,217	1/1:0,3:3:4e-06,0.446804,0.553191:61,9,0	0/1:4,1:5:0.388234,0.611766,0:4,0,101	0/1:1,2:3:0.000129,0.997412,0.002459:41,0,18	./.:0,0:0:0.583145,0.360989,0.055866:0,0,0	0/0:7,0:7:0.995187,0.004813,0:0,21,185	0/0:25,3:28:0.977726,0.022274,0:0,14,318	0/0:10,1:11:0.911495,0.088505,0:0,8,202	0/0:34,0:34:1,0,0:0,102,234	0/0:7,0:7:0.995187,0.004813,0:0,21,116
chr1	2750023	chr1_2750023_A_T	A	T	.	PASS	AF=0.192308;DP=173;NS=13;AN=26;MAF=0.192308;AC=5;AC_Het=5;AC_Hom=0;AC_Hemi=0;HWE=1	GT:AD:DP:GP:PL	0/1:3,2:5:0.004179,0.99582,0:27,0,54	0/0:2,0:2:0.890691,0.109308,1e-06:0,6,46	0/0:18,0:18:0.999998,2e-06,0:0,54,189	0/0:12,0:12:0.99988,0.00012,0:0,36,261	0/0:6,0:6:0.992388,0.007612,0:0,18,151	0/1:4,2:6:0.003469,0.996531,0:28,0,65	0/0:4,0:4:0.970233,0.029767,0:0,12,88	0/1:1,1:2:0.015967,0.983071,0.000962:21,0,21	0/0:10,0:10:0.999521,0.000479,0:0,30,219	0/1:31,9:40:0.000217,0.999783,0:40,0,331	0/1:14,4:18:0.00088,0.99912,0:34,0,243	0/0:38,2:40:1,0,0:0,71,202	0/0:10,0:10:0.999521,0.000479,0:0,30,165
chr1	2750041	chr1_2750041_G_T	G	T	.	PASS	AF=0.153846;DP=185;NS=13;AN=26;MAF=0.153846;AC=4;AC_Het=4;AC_Hom=0;AC_Hemi=0;HWE=1	GT:AD:DP:GP:PL	0/0:6,0:6:0.993925,0.006075,0:0,18,107	0/0:2,0:2:0.91091,0.089089,1e-06:0,6,46	0/1:16,4:20:0.000463,0.999537,0:37,0,153	0/0:13,0:13:0.999952,4.8e-05,0:0,39,245	0/0:6,0:6:0.993925,0.006075,0:0,18,150	0/0:6,0:6:0.993925,0.006075,0:0,18,99	0/0:4,0:4:0.976133,0.023867,0:0,12,77	0/1:2,1:3:0.039126,0.960856,1.8e-05:18,0,37	0/0:9,1:10:0.838089,0.161911,0:0,3,198	0/1:35,8:43:0,1,0:95,0,309	0/1:17,4:21:1.7e-05,0.999983,0:52,0,256	0/0:40,0:40:1,0,0:0,120,221	0/0:11,0:11:0.999809,0.000191,0:0,33,164
chr1	2750070	chr1_2750070_G_A	G	A	.	PASS	AF=0.192308;DP=119;NS=13;AN=26;MAF=0.192308;AC=5;AC_Het=5;AC_Hom=0;AC_Hemi=0;HWE=1	GT:AD:DP:GP:PL	0/1:2,1:3:0.059094,0.940863,4.4e-05:15,0,34	0/0:1,0:1:0.798126,0.201553,0.000321:0,3,22	0/1:8,3:11:2.8e-05,0.999972,0:48,0,118	0/0:5,0:5:0.984462,0.015538,0:0,15,111	0/0:4,0:4:0.9694,0.0306,0:0,12,109	0/0:5,0:5:0.984462,0.015538,0:0,15,91	0/0:3,0:3:0.940617,0.059383,0:0,9,64	0/1:2,2:4:0.000251,0.999704,4.5e-05:39,0,34	0/1:4,1:5:0.111833,0.888167,0:12,0,118	0/1:23,5:28:0,1,0:71,0,266	0/0:13,1:14:0.911016,0.088984,0:0,7,230	0/0:27,0:27:1,0,0:0,81,202	0/0:9,0:9:0.999015,0.000985,0:0,27,157
chr1	2750444	chr1_2750444_C_T	C	T	.	PASS	AF=0.153846;DP=258;NS=13;AN=26;MAF=0.153846;AC=4;AC_Het=2;AC_Hom=2;AC_Hemi=0;HWE=0.234783	GT:AD:DP:GP:PL	1/1:0,11:11:0,0.004629,0.995371:259,33,0	0/0:3,0:3:0.950124,0.049876,0:0,9,111	0/0:11,0:11:0.999795,0.000205,0:0,33,227	0/0:10,0:10:0.99959,0.00041,0:0,30,267	0/1:5,7:12:0,1,0:143,0,131	0/1:0,2:2:1e-06,0.704239,0.29576:71,6,0	0/0:3,0:3:0.950124,0.049876,0:0,9,114	0/0:2,0:2:0.904986,0.095014,0:0,6,65	0/0:16,0:16:0.999994,6e-06,0:0,48,322	0/0:52,0:52:1,0,0:0,157,421	0/0:29,0:29:1,0,0:0,87,407	0/0:103,0:103:1,0,0:0,310,458	0/0:4,0:4:0.974424,0.025576,0:0,12,133
chr1	2750455	chr1_2750455_T_C	T	C	.	PASS	AF=0.333333;DP=196;NS=12;AN=24;MAF=0.333333;AC=8;AC_Het=4;AC_Hom=4;AC_Hemi=0;HWE=0.517566	GT:AD:DP:GP:PL	0/1:10,1:11:0.282893,0.717107,0:4,0,211	1/1:0,3:3:0,0.325754,0.674246:106,9,0	1/1:0,10:10:0,0.00376,0.99624:186,30,0	0/1:4,5:9:0,1,0:135,0,115	0/1:4,5:9:0,1,0:123,0,114	0/1:0,1:1:0.000254,0.658837,0.340909:37,3,0	0/0:3,0:3:0.885461,0.114539,0:0,9,113	0/0:1,0:1:0.658971,0.340973,5.6e-05:0,3,35	0/0:19,0:19:0.999998,2e-06,0:0,57,344	0/0:50,0:50:1,0,0:0,151,434	0/0:29,0:29:1,0,0:0,87,398	0/0:51,0:51:1,0,0:0,154,422	./.:0,0:0:0.434289,0.449434,0.116277:0,0,0
chr1	2751673	chr1_2751673_T_C	T	C	.	PASS	AF=0.153846;DP=271;NS=13;AN=26;MAF=0.153846;AC=4;AC_Het=4;AC_Hom=0;AC_Hemi=0;HWE=1	GT:AD:DP:GP:PL	0/1:12,2:14:0.002509,0.997491,0:30,0,232	0/1:1,1:2:0.010162,0.987919,0.00192:24,0,17	0/0:22,1:23:0.999992,8e-06,0:0,47,350	0/0:10,0:10:0.999621,0.000379,0:0,30,287	0/0:9,0:9:0.999241,0.000759,0:0,27,249	0/1:2,1:3:0.093084,0.906916,0:14,0,57	0/0:1,0:1:0.837275,0.162721,4e-06:0,3,39	0/1:0,1:1:0.00341,0.83442,0.162169:31,3,0	0/0:17,0:17:0.999997,3e-06,0:0,51,349	0/0:57,0:57:1,0,0:0,172,434	0/0:27,0:27:1,0,0:0,81,407	0/0:102,0:102:1,0,0:0,307,437	0/0:5,0:5:0.988,0.012,0:0,15,163
chr1	2754516	chr1_2754516_T_A	T	A	.	PASS	AF=0.5;DP=250;NS=13;AN=26;MAF=0.5;AC=13;AC_Het=5;AC_Hom=8;AC_Hemi=0;HWE=0.577624	GT:AD:DP:GP:PL	0/0:23,0:23:1,0,0:0,69,330	1/1:0,4:4:0,0.119353,0.880647:122,12,0	0/0:16,0:16:0.999972,2.8e-05,0:0,48,322	0/0:18,0:18:0.999993,7e-06,0:0,54,339	1/1:0,8:8:0,0.008399,0.991601:197,24,0	0/0:6,0:6:0.971988,0.028012,0:0,18,176	1/1:0,2:2:0,0.351545,0.648455:81,6,0	1/1:0,5:5:0,0.063463,0.936537:167,15,0	0/1:11,15:26:0,1,0:258,0,226	0/1:25,38:63:0,1,0:353,0,319	0/1:16,11:27:0,1,0:208,0,271	0/1:22,22:44:0,1,0:240,0,238	0/1:7,1:8:0.010901,0.989099,0:17,0,181
chr1	2757410	chr1_2757410_G_T	G	T	.	PASS	AF=0.333333;DP=74;NS=12;AN=24;MAF=0.333333;AC=8;AC_Het=8;AC_Hom=0;AC_Hemi=0;HWE=0.216045	GT:AD:DP:GP:PL	0/0:1,0:1:0.568767,0.431069,0.000164:0,3,33	0/1:3,1:4:0.003325,0.996675,0:23,0,74	0/0:2,0:2:0.725191,0.274809,0:0,6,75	0/0:6,0:6:0.976865,0.023135,0:0,18,149	0/1:2,3:5:0,1,0:95,0,60	0/1:0,1:1:0.000237,0.568721,0.431042:35,3,0	0/1:0,1:1:9.4e-05,0.568802,0.431104:39,3,0	./.:0,0:0:0.323599,0.490517,0.185884:0,0,0	0/0:5,0:5:0.954775,0.045225,0:0,15,133	0/1:11,3:14:2.9e-05,0.999971,0:44,0,202	0/1:3,1:4:0.006563,0.993437,0:20,0,76	0/1:4,25:29:0,0.709809,0.290191:278,0,0	0/1:0,1:1:0.000237,0.568721,0.431042:35,3,0
chr1	2770606	chr1_2770606_C_A	C	A	.	PASS	AF=0.115385;DP=147;NS=13;AN=26;MAF=0.115385;AC=3;AC_Het=3;AC_Hom=0;AC_Hemi=0;HWE=1	GT:AD:DP:GP:PL	0/0:19,0:19:0.999999,1e-06,0:0,57,342	0/0:1,0:1:0.872841,0.127157,2e-06:0,3,39	0/0:11,0:11:0.999858,0.000142,0:0,33,233	0/0:6,0:6:0.995468,0.004532,0:0,18,167	0/1:5,3:8:0,1,0:85,0,121	0/0:3,0:3:0.96486,0.03514,0:0,9,115	0/1:1,1:2:0.013535,0.986393,7.2e-05:24,0,30	0/0:2,0:2:0.932105,0.067895,0:0,6,72	0/1:7,2:9:0.001136,0.998864,0:35,0,170	0/0:32,3:35:0.99955,0.00045,0:0,28,311	0/0:14,1:15:0.982509,0.017491,0:0,12,243	0/0:30,4:34:0.99998,2e-05,0:0,42,335	0/0:2,0:2:0.932105,0.067895,0:0,6,67
chr1	2770628	chr1_2770628_A_T	A	T	.	PASS	AF=0.5;DP=170;NS=13;AN=26;MAF=0.5;AC=13;AC_Het=3;AC_Hom=10;AC_Hemi=0;HWE=0.0892525	GT:AD:DP:GP:PL	1/1:0,22:22:0,1e-06,0.999999:351,66,0	0/0:3,0:3:0.80763,0.19237,0:0,9,103	1/1:0,14:14:0,0.000128,0.999872:297,42,0	0/1:7,2:9:5.1e-05,0.999949,0:40,0,158	0/1:8,4:12:0,1,0:93,0,208	1/1:0,5:5:0,0.061556,0.938444:149,15,0	1/1:0,2:2:2.5e-05,0.344153,0.655822:45,6,0	0/0:4,0:4:0.89358,0.10642,0:0,12,113	0/0:12,0:12:0.999535,0.000465,0:0,36,271	0/0:32,0:32:1,0,0:0,96,388	0/0:13,0:13:0.999767,0.000233,0:0,39,298	0/1:23,16:39:0,1,0:260,0,329	1/1:0,3:3:0,0.207846,0.792154:94,9,0
chr1	2774394	chr1_2774394_C_T	C	T	.	PASS	AF=0.115385;DP=220;NS=13;AN=26;MAF=0.115385;AC=3;AC_Het=3;AC_Hom=0;AC_Hemi=0;HWE=1	GT:AD:DP:GP:PL	0/0:8,0:8:0.998866,0.001134,0:0,24,170	0/0:3,0:3:0.964948,0.035052,0:0,9,102	0/0:13,0:13:0.999965,3.5e-05,0:0,39,271	0/0:8,0:8:0.998866,0.001134,0:0,24,210	0/0:12,0:12:0.999929,7.1e-05,0:0,36,280	0/1:2,2:4:1e-06,0.999999,0:65,0,63	0/1:1,1:2:0.005449,0.994523,2.9e-05:28,0,34	0/0:3,0:3:0.964948,0.035052,0:0,9,116	0/1:10,3:13:1e-06,0.999999,0:64,0,229	0/0:24,2:26:0.958298,0.041702,0:0,8,324	0/0:6,1:7:0.810417,0.189583,0:0,1,158	0/0:110,0:110:1,0,0:0,331,466	0/0:10,0:10:0.999716,0.000284,0:0,30,260
chr1	2774428	chr1_2774428_C_G	C	G	.	PASS	AF=0.166667;DP=191;NS=12;AN=24;MAF=0.166667;AC=4;AC_Het=0;AC_Hom=4;AC_Hemi=0;HWE=0.00621118	GT:AD:DP:GP:PL	1/1:0,4:4:0,0.424524,0.575476:110,12,0	./.:0,0:0:0.731211,0.247795,0.020993:0,0,0	0/0:1,0:1:0.855108,0.14489,2e-06:0,3,41	1/1:0,4:4:0,0.424524,0.575476:140,12,0	0/0:8,0:8:0.998678,0.001322,0:0,24,225	0/0:2,0:2:0.921897,0.078103,0:0,6,75	0/0:2,0:2:0.921897,0.078103,0:0,6,69	0/0:4,0:4:0.97926,0.02074,0:0,12,139	0/0:10,0:10:0.999669,0.000331,0:0,30,246	0/0:30,0:30:1,0,0:0,90,403	0/0:7,0:7:0.99736,0.00264,0:0,21,189	0/0:109,0:109:1,0,0:0,328,460	0/0:10,0:10:0.999669,0.000331,0:0,30,267
chr1	2775624	chr1_2775624_A_C	A	C	.	PASS	AF=0.318182;DP=152;NS=11;AN=22;MAF=0.318182;AC=7;AC_Het=7;AC_Hom=0;AC_Hemi=0;HWE=0.479876	GT:AD:DP:GP:PL	./.:0,0:0:0.483171,0.423868,0.092961:0,0,0	./.:0,0:0:0.483171,0.423868,0.092961:0,0,0	0/1:7,1:8:0.187761,0.812239,0:7,0,162	0/1:8,1:9:0.316076,0.683924,0:4,0,186	0/0:12,1:13:0.88071,0.11929,0:0,8,196	0/1:4,2:6:3.7e-05,0.999963,0:45,0,107	0/1:1,1:2:0.005702,0.994022,0.000276:23,0,29	0/0:2,0:2:0.820135,0.179865,0:0,6,69	0/1:12,2:14:0.044209,0.955791,0:14,0,254	0/1:28,9:37:0,1,0:135,0,318	0/1:14,2:16:0.044758,0.955242,0:14,0,247	0/0:38,0:38:1,0,0:0,114,395	0/0:7,0:7:0.993193,0.006807,0:0,21,201
chr1	2775697	chr1_2775697_T_A	T	A	.	PASS	AF=0.384615;DP=223;NS=13;AN=26;MAF=0.384615;AC=10;AC_Het=6;AC_Hom=4;AC_Hemi=0;HWE=1	GT:AD:DP:GP:PL	0/0:2,0:2:0.755024,0.244975,0:0,6,64	1/1:0,11:11:0,0.001502,0.998498:274,33,0	0/0:11,0:11:0.999367,0.000633,0:0,33,266	0/1:10,10:20:0,1,0:205,0,190	0/1:10,5:15:0,1,0:111,0,224	0/1:4,4:8:0,1,0:114,0,107	1/1:0,4:4:0,0.161508,0.838492:110,12,0	0/0:3,0:3:0.860416,0.139584,0:0,9,80	0/1:12,5:17:0,1,0:105,0,247	0/1:33,9:42:0,1,0:133,0,336	0/1:13,9:22:0,1,0:193,0,254	0/0:60,0:60:1,0,0:0,181,441	0/0:7,0:7:0.989963,0.010037,0:0,21,204
chr1	2792187	chr1_2792187_C_T	C	T	.	PASS	AF=0.423077;DP=261;NS=13;AN=26;MAF=0.423077;AC=11;AC_Het=7;AC_Hom=4;AC_Hemi=0;HWE=1	GT:AD:DP:GP:PL	0/0:7,0:7:0.98939,0.01061,0:0,21,191	0/0:10,0:10:0.998661,0.001339,0:0,30,240	0/0:16,0:16:0.999979,2.1e-05,0:0,48,344	0/1:7,6:13:0,1,0:159,0,194	0/1:4,7:11:0,1,0:184,0,112	0/1:6,3:9:0,1,0:78,0,164	1/1:0,2:2:0,0.421463,0.578537:73,6,0	0/0:9,0:9:0.997326,0.002674,0:0,27,268	0/1:7,6:13:0,1,0:153,0,163	0/1:14,10:24:0,1,0:221,0,258	0/1:13,11:24:0,1,0:213,0,257	0/1:55,60:115:0,1,0:372,0,362	1/1:0,8:8:0,0.011254,0.988746:239,24,0
chr1	2792993	chr1_2792993_C_T	C	T	.	PASS	AF=0.136364;DP=129;NS=11;AN=22;MAF=0.136364;AC=3;AC_Het=1;AC_Hom=2;AC_Hemi=0;HWE=0.142857	GT:AD:DP:GP:PL	0/0:12,0:12:0.999925,7.5e-05,0:0,36,285	0/0:6,0:6:0.995239,0.004761,0:0,18,157	0/0:10,0:10:0.999701,0.000299,0:0,30,256	0/0:4,0:4:0.981226,0.018774,0:0,12,117	0/0:3,0:3:0.963143,0.036857,0:0,9,99	0/0:3,0:3:0.963143,0.036857,0:0,9,96	0/0:2,0:2:0.928905,0.071095,0:0,6,61	./.:0,0:0:0.752116,0.23026,0.017624:0,0,0	0/0:8,0:8:0.998806,0.001194,0:0,24,208	0/0:21,1:22:0.999824,0.000176,0:0,32,332	0/1:7,1:8:0.2495,0.7505,0:10,0,172	1/1:0,50:50:0,0,1:409,151,0	./.:0,0:0:0.752116,0.23026,0.017624:0,0,0
chr1	2793917	chr1_2793917_A_C	A	C	.	PASS	AF=0.5;DP=223;NS=13;AN=26;MAF=0.5;AC=13;AC_Het=9;AC_Hom=4;AC_Hemi=0;HWE=0.30044	GT:AD:DP:GP:PL	1/1:0,2:2:0,0.337884,0.662115:64,6,0	0/0:10,0:10:0.99809,0.00191,0:0,30,262	0/1:7,10:17:0,1,0:216,0,172	0/1:5,4:9:0,1,0:104,0,143	0/1:5,3:8:0,1,0:88,0,150	0/1:5,1:6:0.012823,0.987177,0:16,0,147	1/1:0,4:4:0,0.113141,0.886859:131,12,0	0/0:2,0:2:0.671195,0.328805,0:0,6,70	0/1:17,3:20:1e-05,0.99999,0:47,0,291	0/1:42,12:54:0,1,0:154,0,355	0/1:17,10:27:0,1,0:170,0,256	0/1:51,10:61:1.3e-05,0.999987,0:46,0,310	0/1:1,2:3:0,0.999608,0.000392:65,0,31
chr1	2802046	chr1_2802046_G_T	G	T	.	PASS	AF=0.375;DP=243;NS=12;AN=24;MAF=0.375;AC=9;AC_Het=7;AC_Hom=2;AC_Hemi=0;HWE=0.592947	GT:AD:DP:GP:PL	./.:0,0:0:0.358729,0.480422,0.160849:0,0,0	0/0:1,0:1:0.598891,0.401024,8.5e-05:0,3,35	0/0:11,0:11:0.999347,0.000653,0:0,33,295	0/1:1,3:4:0,0.999575,0.000425:89,0,29	0/1:7,2:9:2.1e-05,0.999979,0:45,0,181	0/1:1,1:2:0.001879,0.997452,0.000669:26,0,27	0/0:2,0:2:0.749175,0.250825,0:0,6,76	0/0:1,0:1:0.598929,0.401049,2.1e-05:0,3,41	0/1:11,8:19:0,1,0:177,0,238	0/1:29,18:47:0,1,0:254,0,353	0/1:8,21:29:0,1,0:326,0,162	0/1:56,60:116:0,1,0:357,0,347	1/1:0,2:2:0,0.427486,0.572514:73,6,0
chr1	2802403	chr1_2802403_G_A	G	A	.	PASS	AF=0.291667;DP=195;NS=12;AN=24;MAF=0.291667;AC=7;AC_Het=7;AC_Hom=0;AC_Hemi=0;HWE=0.487414	GT:AD:DP:GP:PL	0/1:1,1:2:0.00039,0.999508,0.000103:34,0,34	0/0:3,0:3:0.886311,0.113689,0:0,9,105	0/1:0,1:1:0.000129,0.660807,0.339064:40,3,0	0/1:1,2:3:1e-06,0.999836,0.000163:59,0,32	0/1:2,2:4:0.000196,0.999804,0:37,0,58	0/0:1,0:1:0.66086,0.339085,5.5e-05:0,3,35	./.:0,0:0:0.436781,0.448226,0.114993:0,0,0	0/0:1,0:1:0.66086,0.339085,5.5e-05:0,3,35	0/1:14,5:19:3e-06,0.999997,0:55,0,210	0/1:38,10:48:0.000113,0.999887,0:39,0,281	0/0:21,1:22:0.999973,2.7e-05,0:0,46,327	0/1:63,21:84:0,1,0:117,0,295	0/0:7,0:7:0.992047,0.007953,0:0,21,203
chr1	2804782	chr1_2804782_G_A	G	A	.	PASS	AF=0.416667;DP=262;NS=12;AN=24;MAF=0.416667;AC=10;AC_Het=6;AC_Hom=4;AC_Hemi=0;HWE=1	GT:AD:DP:GP:PL	./.:0,0:0:0.3326,0.48823,0.179171:0,0,0	1/1:0,12:12:0,0.000665,0.999335:278,36,0	0/0:11,0:11:0.999284,0.000716,0:0,33,260	0/1:4,8:12:0,1,0:195,0,98	0/0:11,0:11:0.999284,0.000716,0:0,33,280	0/1:4,4:8:0,1,0:98,0,106	0/0:8,0:8:0.994299,0.005701,0:0,24,228	0/0:3,0:3:0.844962,0.155038,0:0,9,94	0/1:11,8:19:0,1,0:181,0,243	0/1:21,17:38:0,1,0:283,0,326	0/1:12,18:30:0,1,0:307,0,230	0/1:49,51:100:0,1,0:350,0,350	1/1:0,10:10:0,0.002654,0.997346:237,30,0
chr1	2806327	chr1_2806327_C_T	C	T	.	PASS	AF=0.208333;DP=229;NS=12;AN=24;MAF=0.208333;AC=5;AC_Het=5;AC_Hom=0;AC_Hemi=0;HWE=1	GT:AD:DP:GP:PL	./.:0,0:0:0.594019,0.353415,0.052566:0,0,0	0/0:15,0:15:0.999982,1.8e-05,0:0,45,318	0/1:9,14:23:0,1,0:280,0,186	0/0:19,0:19:0.999999,1e-06,0:0,57,357	0/0:15,0:15:0.999982,1.8e-05,0:0,45,320	0/1:5,6:11:0,1,0:159,0,113	0/1:5,2:7:7e-06,0.999993,0:54,0,142	0/1:0,2:2:0,0.626973,0.373027:74,6,0	0/0:22,0:22:1,0,0:0,66,350	0/0:43,0:43:1,0,0:0,129,407	0/0:14,0:14:0.999964,3.6e-05,0:0,42,288	0/1:35,21:56:0,1,0:264,0,341	0/0:2,0:2:0.870522,0.129478,0:0,6,75
chr1	2810066	chr1_2810066_A_G	A	G	.	PASS	AF=0.5;DP=250;NS=13;AN=26;MAF=0.5;AC=13;AC_Het=5;AC_Hom=8;AC_Hemi=0;HWE=0.577624	GT:AD:DP:GP:PL	1/1:0,3:3:0,0.202294,0.797706:95,9,0	1/1:0,16:16:0,3.1e-05,0.999969:332,48,0	1/1:0,20:20:0,2e-06,0.999998:369,60,0	1/1:0,13:13:0,0.000248,0.999752:298,39,0	0/0:13,0:13:0.999759,0.000241,0:0,39,230	0/1:2,1:3:0.000322,0.999678,0:32,0,62	0/1:1,3:4:0,0.999374,0.000626:83,0,29	0/0:4,0:4:0.890297,0.109703,0:0,12,126	0/1:12,2:14:0.000601,0.999399,0:29,0,250	0/1:19,6:25:0,1,0:86,0,305	0/1:8,2:10:6.1e-05,0.999939,0:39,0,202	0/0:109,0:109:1,0,0:0,328,461	0/0:16,0:16:0.99997,3e-05,0:0,48,293
chr1	2812624	chr1_2812624_T_A	T	A	.	PASS	AF=0.136364;DP=238;NS=11;AN=22;MAF=0.136364;AC=3;AC_Het=3;AC_Hom=0;AC_Hemi=0;HWE=1	GT:AD:DP:GP:PL	./.:0,0:0:0.717085,0.259448,0.023468:0,0,0	0/0:2,0:2:0.917052,0.082948,0:0,6,71	0/0:13,1:14:0.934606,0.065394,0:0,7,255	0/0:5,0:5:0.98882,0.01118,0:0,15,159	0/0:6,0:6:0.994379,0.005621,0:0,18,186	0/1:0,1:1:0.003704,0.84367,0.152625:31,3,0	./.:0,0:0:0.717085,0.259448,0.023468:0,0,0	0/0:5,0:5:0.98882,0.01118,0:0,15,163	0/0:22,0:22:1,0,0:0,66,365	0/1:27,6:33:0,1,0:72,0,338	0/0:14,1:15:0.966193,0.033807,0:0,10,284	0/1:65,65:130:0,1,0:368,0,340	0/0:5,0:5:0.98882,0.01118,0:0,15,161
chr1	2818714	chr1_2818714_A_C	A	C	.	PASS	AF=0.461538;DP=185;NS=13;AN=26;MAF=0.461538;AC=12;AC_Het=10;AC_Hom=2;AC_Hemi=0;HWE=0.11159	GT:AD:DP:GP:PL	0/1:5,9:14:0,1,0:164,0,108	0/0:6,0:6:0.971975,0.028025,0:0,18,189	0/1:14,7:21:0,1,0:149,0,267	0/1:16,2:18:0.008863,0.991137,0:18,0,280	0/1:1,5:6:0,0.997057,0.002943:140,0,22	0/1:1,4:5:0,0.998526,0.001474:112,0,25	0/0:3,0:3:0.812563,0.187437,0:0,9,87	0/1:0,1:1:0.000142,0.520021,0.479838:36,3,0	0/1:9,7:16:0,1,0:153,0,209	0/1:25,15:40:0,1,0:206,0,320	0/1:8,2:10:2.8e-05,0.999972,0:43,0,197	0/1:9,33:42:0,1,0:319,0,126	1/1:0,3:3:0,0.213175,0.786825:87,9,0
chr1	2819683	chr1_2819683_T_A	T	A	.	PASS	AF=0.166667;DP=207;NS=12;AN=24;MAF=0.166667;AC=4;AC_Het=2;AC_Hom=2;AC_Hemi=0;HWE=0.254658	GT:AD:DP:GP:PL	0/0:3,0:3:0.950086,0.049914,0:0,9,93	./.:0,0:0:0.682843,0.287,0.030157:0,0,0	0/0:2,0:2:0.904917,0.095083,0:0,6,67	0/0:5,0:5:0.987036,0.012964,0:0,15,153	0/0:4,0:4:0.974404,0.025596,0:0,12,136	0/0:3,0:3:0.950086,0.049914,0:0,9,90	0/0:1,0:1:0.826338,0.173654,7e-06:0,3,37	1/1:0,5:5:0,0.229223,0.770777:166,15,0	0/1:21,4:25:2e-06,0.999998,0:60,0,322	0/1:56,7:63:0.016645,0.983355,0:21,0,327	0/0:26,1:27:0.99999,1e-05,0:0,46,380	0/0:63,0:63:1,0,0:0,190,429	0/0:6,0:6:0.993476,0.006524,0:0,18,166
chr1	2824857	chr1_2824857_T_A	T	A	.	PASS	AF=0.458333;DP=126;NS=12;AN=24;MAF=0.458333;AC=11;AC_Het=5;AC_Hom=6;AC_Hemi=0;HWE=0.59387	GT:AD:DP:GP:PL	1/1:0,4:4:0,0.121908,0.878092:110,12,0	0/0:10,0:10:0.998245,0.001755,0:0,30,280	1/1:1,17:18:0,0.013321,0.986679:318,22,0	0/1:12,2:14:0.003825,0.996175,0:22,0,259	0/1:5,1:6:0.017481,0.982519,0:15,0,119	0/0:1,0:1:0.526156,0.473709,0.000135:0,3,35	0/0:4,0:4:0.898846,0.101154,0:0,12,135	0/0:2,0:2:0.689581,0.310419,0:0,6,75	0/1:8,1:9:0.360146,0.639854,0:0,0,150	0/1:18,4:22:0,1,0:62,0,285	0/1:12,3:15:3e-06,0.999997,0:53,0,246	1/1:0,21:21:0,1e-06,0.999999:340,63,0	./.:0,0:0:0.276912,0.498625,0.224463:0,0,0
chr1	2824860	chr1_2824860_A_T	A	T	.	PASS	AF=0.125;DP=140;NS=12;AN=24;MAF=0.125;AC=3;AC_Het=3;AC_Hom=0;AC_Hemi=0;HWE=1	GT:AD:DP:GP:PL	0/0:1,0:1:0.858585,0.141369,4.6e-05:0,3,27	0/0:10,0:10:0.999679,0.000321,0:0,30,282	0/1:2,15:17:0,0.991561,0.008439:256,0,10	0/0:23,0:23:1,0,0:0,69,387	0/0:9,0:9:0.999357,0.000643,0:0,27,248	0/0:1,0:1:0.858618,0.141374,7e-06:0,3,35	0/0:3,0:3:0.960465,0.039535,0:0,9,110	0/0:2,0:2:0.923936,0.076064,0:0,6,78	0/0:9,0:9:0.999357,0.000643,0:0,27,224	0/0:23,1:24:0.999938,6.2e-05,0:0,37,346	0/1:14,2:16:0.014385,0.985615,0:23,0,278	0/1:22,3:25:0.001136,0.998864,0:34,0,286	./.:0,0:0:0.737235,0.242778,0.019987:0,0,0
chr1	2824864	chr1_2824864_T_A	T	A	.	PASS	AF=0.458333;DP=212;NS=12;AN=24;MAF=0.458333;AC=11;AC_Het=9;AC_Hom=2;AC_Hemi=0;HWE=0.238505	GT:AD:DP:GP:PL	1/1:0,2:2:0,0.346728,0.653272:64,6,0	0/0:9,0:9:0.996334,0.003666,0:0,27,263	0/1:1,3:4:0,0.999402,0.000598:85,0,29	0/1:13,11:24:0,1,0:224,0,263	0/1:8,2:10:4.3e-05,0.999957,0:41,0,215	0/1:0,1:1:0.000137,0.51485,0.485012:36,3,0	./.:0,0:0:0.265146,0.499555,0.235299:0,0,0	0/1:0,1:1:6.9e-05,0.514886,0.485046:39,3,0	0/1:4,6:10:0,1,0:149,0,91	0/1:26,15:41:0,1,0:252,0,321	0/1:16,10:26:0,1,0:214,0,264	0/1:59,18:77:0,1,0:198,0,342	0/0:7,0:7:0.985495,0.014505,0:0,21,194
chr1	2825582	chr1_2825582_C_A	C	A	.	PASS	AF=0.115385;DP=132;NS=13;AN=26;MAF=0.115385;AC=3;AC_Het=3;AC_Hom=0;AC_Hemi=0;HWE=1	GT:AD:DP:GP:PL	0/1:1,7:8:0,0.623255,0.376745:138,9,0	0/0:3,0:3:0.960004,0.039996,0:0,9,105	0/0:14,1:15:0.980042,0.019958,0:0,12,254	0/0:6,0:6:0.994819,0.005181,0:0,18,162	0/0:3,0:3:0.960004,0.039996,0:0,9,104	0/0:2,0:2:0.923083,0.076917,0:0,6,57	0/0:2,0:2:0.923083,0.076917,0:0,6,56	0/0:3,0:3:0.960004,0.039996,0:0,9,106	0/1:9,2:11:0.003844,0.996156,0:29,0,198	0/0:29,4:33:0.980206,0.019794,0:0,12,271	0/0:16,1:17:0.997964,0.002036,0:0,22,270	0/1:15,10:25:0,1,0:85,0,247	0/0:4,0:4:0.979594,0.020406,0:0,12,119
chr1	2829887	chr1_2829887_A_G	A	G	.	PASS	AF=0.307692;DP=260;NS=13;AN=26;MAF=0.307692;AC=8;AC_Het=6;AC_Hom=2;AC_Hemi=0;HWE=1	GT:AD:DP:GP:PL	0/1:10,5:15:0,1,0:91,0,188	0/1:4,1:5:0.100976,0.899024,0:10,0,125	1/1:1,18:19:0,0.002764,0.997236:334,32,0	0/1:8,2:10:0.000336,0.999664,0:35,0,214	0/0:11,0:11:0.999563,0.000437,0:0,33,270	0/0:10,0:10:0.999127,0.000873,0:0,30,251	0/0:3,0:3:0.899354,0.100646,0:0,9,99	0/1:0,1:1:0.000308,0.690561,0.309131:37,3,0	0/1:23,2:25:0.320252,0.679748,0:4,0,324	0/1:55,11:66:0,1,0:67,0,329	0/0:27,1:28:0.999989,1.1e-05,0:0,49,373	0/0:58,5:63:0.999615,0.000385,0:0,34,319	0/0:4,0:4:0.947011,0.052989,0:0,12,133
chr1	2829936	chr1_2829936_T_C	T	C	.	PASS	AF=0.125;DP=260;NS=12;AN=24;MAF=0.125;AC=3;AC_Het=3;AC_Hom=0;AC_Hemi=0;HWE=1	GT:AD:DP:GP:PL	0/1:5,2:7:0.000707,0.999293,0:37,0,143	0/0:3,0:3:0.965465,0.034535,0:0,9,90	0/0:21,0:21:1,0,0:0,63,346	0/0:6,0:6:0.995549,0.004451,0:0,18,175	0/0:12,0:12:0.99993,7e-05,0:0,36,292	0/1:5,3:8:0,1,0:75,0,145	0/0:2,0:2:0.933236,0.066764,0:0,6,73	./.:0,0:0:0.765321,0.219011,0.015668:0,0,0	0/0:20,0:20:1,0,0:0,60,363	0/0:64,1:65:1,0,0:0,157,413	0/0:26,0:26:1,0,0:0,78,396	0/0:83,0:83:1,0,0:0,250,442	0/1:6,1:7:0.100941,0.899059,0:15,0,163
chr1	2829948	chr1_2829948_G_A	G	A	.	PASS	AF=0.25;DP=249;NS=12;AN=24;MAF=0.25;AC=6;AC_Het=4;AC_Hom=2;AC_Hemi=0;HWE=1	GT:AD:DP:GP:PL	1/1:0,3:3:0,0.438536,0.561464:105,9,0	0/1:0,2:2:0,0.609699,0.390301:71,6,0	0/0:22,0:22:1,0,0:0,66,357	0/0:6,0:6:0.990097,0.009903,0:0,18,169	0/1:8,3:11:3e-06,0.999997,0:57,0,211	0/1:8,1:9:0.285755,0.714245,0:6,0,198	0/0:2,0:2:0.862045,0.137955,0:0,6,67	./.:0,0:0:0.573859,0.367351,0.058789:0,0,0	0/0:17,1:18:0.999671,0.000329,0:0,33,328	0/0:54,4:58:0.999999,1e-06,0:0,60,370	0/0:25,0:25:1,0,0:0,75,390	0/1:48,37:85:0,1,0:287,0,336	0/0:7,0:7:0.995024,0.004976,0:0,21,206
chr1	2829992	chr1_2829992_A_G	A	G	.	PASS	AF=0.346154;DP=236;NS=13;AN=26;MAF=0.346154;AC=9;AC_Het=7;AC_Hom=2;AC_Hemi=0;HWE=1	GT:AD:DP:GP:PL	0/1:0,1:1:0.000167,0.587669,0.412164:37,3,0	1/1:0,3:3:0,0.26278,0.73722:99,9,0	0/1:1,13:14:0,0.686727,0.313273:250,1,0	0/0:4,0:4:0.9194,0.0806,0:0,12,125	0/0:6,0:6:0.978554,0.021446,0:0,18,175	0/0:7,0:7:0.989161,0.010839,0:0,21,195	0/1:0,1:1:8.4e-05,0.587718,0.412199:40,3,0	0/1:0,1:1:0.000133,0.587689,0.412178:38,3,0	0/0:19,2:21:0.6389,0.3611,0:0,4,305	0/1:53,6:59:0.028636,0.971364,0:14,0,319	0/0:31,2:33:0.999735,0.000265,0:0,37,361	0/1:50,28:78:0,1,0:228,0,349	0/1:5,1:6:0.014212,0.985788,0:17,0,145
chr1	2830874	chr1_2830874_C_T	C	T	.	PASS	AF=0.416667;DP=254;NS=12;AN=24;MAF=0.416667;AC=10;AC_Het=4;AC_Hom=6;AC_Hemi=0;HWE=0.289272	GT:AD:DP:GP:PL	0/0:1,0:1:0.524243,0.475671,8.6e-05:0,3,37	0/0:3,0:3:0.815107,0.184893,0:0,9,98	0/0:9,0:9:0.996468,0.003532,0:0,27,239	1/1:0,2:2:1e-06,0.355272,0.644727:60,6,0	0/0:3,0:3:0.815107,0.184893,0:0,9,101	0/1:0,1:1:5.8e-05,0.524254,0.475688:40,3,0	./.:0,0:0:0.274876,0.49882,0.226304:0,0,0	0/0:1,0:1:0.522497,0.474086,0.003417:0,3,21	0/1:12,11:23:0,1,0:217,0,240	0/1:23,28:51:0,1,0:349,0,317	0/1:10,12:22:0,1,0:233,0,204	1/1:0,132:132:0,0,1:490,397,0	1/1:0,6:6:0,0.033292,0.966708:170,18,0
chr1	2836709	chr1_2836709_G_T	G	T	.	PASS	AF=0.125;DP=239;NS=12;AN=24;MAF=0.125;AC=3;AC_Het=3;AC_Hom=0;AC_Hemi=0;HWE=1	GT:AD:DP:GP:PL	0/0:35,0:35:1,0,0:0,105,407	0/0:8,0:8:0.998577,0.001423,0:0,24,217	0/0:25,0:25:1,0,0:0,75,395	0/0:13,0:13:0.999955,4.5e-05,0:0,39,308	0/0:8,0:8:0.998577,0.001423,0:0,24,226	0/1:0,2:2:0,0.732631,0.267368:73,6,0	./.:0,0:0:0.71519,0.260999,0.023812:0,0,0	0/0:5,0:5:0.988725,0.011275,0:0,15,154	0/0:15,0:15:0.999989,1.1e-05,0:0,45,305	0/0:49,0:49:1,0,0:0,148,424	0/0:21,0:21:1,0,0:0,63,359	0/1:35,20:55:0,1,0:197,0,262	0/1:0,3:3:0,0.578071,0.421929:105,9,0
chr1	2871115	chr1_2871115_C_T	C	T	.	PASS	AF=0.208333;DP=194;NS=12;AN=24;MAF=0.208333;AC=5;AC_Het=3;AC_Hom=2;AC_Hemi=0;HWE=0.403727	GT:AD:DP:GP:PL	1/1:0,10:10:0,0.006152,0.993848:253,30,0	0/0:6,0:6:0.990237,0.009763,0:0,18,170	0/0:14,0:14:0.999961,3.9e-05,0:0,42,282	0/0:9,0:9:0.998769,0.001231,0:0,27,243	0/0:7,0:7:0.995094,0.004906,0:0,21,194	0/0:2,0:2:0.863739,0.136261,0:0,6,62	0/0:1,0:1:0.760129,0.239834,3.8e-05:0,3,33	./.:0,0:0:0.577837,0.364638,0.057525:0,0,0	0/1:13,3:16:0.000651,0.999349,0:34,0,242	0/0:34,4:38:0.596729,0.403271,0:0,0,303	0/1:17,3:20:0.001245,0.998755,0:31,0,291	0/0:64,1:65:1,0,0:0,177,385	0/1:5,1:6:0.031052,0.968948,0:17,0,142
chr1	2873421	chr1_2873421_G_T	G	T	.	PASS	AF=0.346154;DP=268;NS=13;AN=26;MAF=0.346154;AC=9;AC_Het=7;AC_Hom=2;AC_Hemi=0;HWE=1	GT:AD:DP:GP:PL	0/1:21,4:25:0.009526,0.990474,0:20,0,314	1/1:0,3:3:0,0.304227,0.695773:110,9,0	0/0:26,0:26:1,0,0:0,78,399	0/0:12,1:13:0.693381,0.306619,0:0,4,239	0/1:5,2:7:3.5e-05,0.999965,0:44,0,124	0/0:5,0:5:0.965501,0.034499,0:0,15,159	0/0:2,0:2:0.777686,0.222314,0:0,6,79	0/1:0,1:1:0.000557,0.635881,0.363562:33,3,0	0/1:20,3:23:0.160244,0.839756,0:7,0,286	0/1:41,8:49:0.002825,0.997175,0:25,0,319	0/1:21,4:25:0.002281,0.997719,0:26,0,260	0/1:69,14:83:0.006998,0.993002,0:21,0,276	0/0:6,0:6:0.982448,0.017552,0:0,18,164
chr1	2875033	chr1_2875033_C_T	C	T	.	PASS	AF=0.115385;DP=184;NS=13;AN=26;MAF=0.115385;AC=3;AC_Het=3;AC_Hom=0;AC_Hemi=0;HWE=1	GT:AD:DP:GP:PL	0/0:13,1:14:0.966133,0.033867,0:0,9,263	0/0:8,0:8:0.998881,0.001119,0:0,24,212	0/0:15,0:15:0.999991,9e-06,0:0,45,295	0/0:14,1:15:0.982771,0.017229,0:0,12,259	0/1:8,1:9:0.360446,0.639554,0:8,0,175	0/1:3,2:5:3.8e-05,0.999962,0:50,0,78	0/0:4,0:4:0.982383,0.017617,0:0,12,118	0/0:3,0:3:0.965376,0.034624,0:0,9,99	0/0:13,1:14:0.978321,0.021679,0:0,11,237	0/0:26,3:29:0.537674,0.462326,0:5,0,263	0/1:14,3:17:0.000452,0.999548,0:39,0,254	0/0:48,0:48:1,0,0:0,144,401	0/0:3,0:3:0.965376,0.034624,0:0,9,94
chr1	2875050	chr1_2875050_G_T	G	T	.	PASS	AF=0.153846;DP=150;NS=13;AN=26;MAF=0.153846;AC=4;AC_Het=4;AC_Hom=0;AC_Hemi=0;HWE=1	GT:AD:DP:GP:PL	0/0:13,0:13:0.999954,4.6e-05,0:0,39,264	0/1:2,1:3:0.006638,0.99328,8.1e-05:26,0,31	0/0:5,0:5:0.988313,0.011687,0:0,15,125	0/0:11,0:11:0.999815,0.000185,0:0,33,225	0/1:8,2:10:0.001168,0.998832,0:34,0,182	0/0:6,0:6:0.994122,0.005878,0:0,18,170	0/0:3,0:3:0.954834,0.045166,0:0,9,98	0/1:1,1:2:0.005266,0.994261,0.000473:27,0,23	0/1:6,2:8:0.000208,0.999792,0:41,0,132	0/0:22,1:23:0.999857,0.000143,0:0,34,300	0/0:14,0:14:0.999977,2.3e-05,0:0,42,278	0/0:47,3:50:1,0,0:0,84,277	0/0:2,0:2:0.913571,0.086429,0:0,6,49
chr1	2885935	chr1_2885935_T_A	T	A	.	PASS	AF=0.461538;DP=270;NS=13;AN=26;MAF=0.461538;AC=12;AC_Het=4;AC_Hom=8;AC_Hemi=0;HWE=0.260843	GT:AD:DP:GP:PL	1/1:0,25:25:0,0,1:376,75,0	1/1:0,12:12:0,0.000554,0.999446:270,36,0	1/1:0,16:16:0,3.5e-05,0.999965:315,48,0	0/1:5,6:11:0,1,0:157,0,137	0/1:11,8:19:0,1,0:151,0,239	0/0:13,0:13:0.999785,0.000215,0:0,39,304	0/1:4,2:6:0,1,0:61,0,121	0/0:3,0:3:0.819428,0.180572,0:0,9,107	0/0:11,0:11:0.99914,0.00086,0:0,33,250	0/0:31,0:31:1,0,0:0,93,393	0/0:17,0:17:0.999987,1.3e-05,0:0,51,328	1/1:0,96:96:0,0,1:430,289,0	0/1:3,7:10:0,1,0:164,0,77
chr1	2889077	chr1_2889077_T_A	T	A	.	PASS	AF=0.269231;DP=239;NS=13;AN=26;MAF=0.269231;AC=7;AC_Het=5;AC_Hom=2;AC_Hemi=0;HWE=1	GT:AD:DP:GP:PL	1/1:0,28:28:0,0,1:386,84,0	0/0:8,0:8:0.997054,0.002946,0:0,24,199	0/1:8,7:15:0,1,0:184,0,184	0/1:7,3:10:0,1,0:67,0,175	0/0:13,0:13:0.999908,9.2e-05,0:0,39,282	0/1:3,3:6:0,1,0:84,0,78	0/0:4,0:4:0.954862,0.045138,0:0,12,129	0/0:3,0:3:0.913622,0.086378,0:0,9,103	0/0:13,0:13:0.999908,9.2e-05,0:0,39,297	0/0:39,0:39:1,0,0:0,117,410	0/0:19,0:19:0.999999,1e-06,0:0,57,357	0/1:30,43:73:0,1,0:345,0,157	0/1:5,3:8:0,1,0:76,0,134
chr1	2890514	chr1_2890514_T_C	T	C	.	PASS	AF=0.409091;DP=215;NS=11;AN=22;MAF=0.409091;AC=9;AC_Het=5;AC_Hom=4;AC_Hemi=0;HWE=1	GT:AD:DP:GP:PL	1/1:0,4:4:0,0.145445,0.854555:117,12,0	0/0:4,0:4:0.915921,0.084079,0:0,12,107	1/1:0,4:4:0,0.145445,0.854555:107,12,0	./.:0,0:0:0.33243,0.488275,0.179295:0,0,0	0/1:7,2:9:0.00113,0.99887,0:28,0,156	0/0:1,0:1:0.576524,0.423398,7.8e-05:0,3,36	./.:0,0:0:0.33243,0.488275,0.179295:0,0,0	0/0:3,0:3:0.844883,0.155117,0:0,9,91	0/1:14,3:17:4e-06,0.999996,0:52,0,223	0/1:39,9:48:0,1,0:63,0,329	0/1:22,3:25:0.139266,0.860734,0:6,0,287	0/1:45,50:95:0,1,0:321,0,341	0/0:4,0:4:0.915921,0.084079,0:0,12,125
chr1	2891862	chr1_2891862_T_A	T	A	.	PASS	AF=0.115385;DP=179;NS=13;AN=26;MAF=0.115385;AC=3;AC_Het=3;AC_Hom=0;AC_Hemi=0;HWE=1	GT:AD:DP:GP:PL	0/0:1,0:1:0.865988,0.133882,0.000131:0,3,22	0/1:1,1:2:0.003239,0.996737,2.4e-05:30,0,35	0/0:22,0:22:1,0,0:0,66,373	0/0:5,0:5:0.99043,0.00957,0:0,15,132	0/1:5,2:7:4.1e-05,0.999959,0:49,0,121	0/0:1,0:1:0.866098,0.133899,3e-06:0,3,39	0/0:2,0:2:0.928247,0.071753,0:0,6,71	0/0:1,0:1:0.866099,0.133899,2e-06:0,3,41	0/0:17,0:17:0.999998,2e-06,0:0,51,311	0/0:49,0:49:1,0,0:0,148,359	0/0:10,0:10:0.999698,0.000302,0:0,30,219	0/0:54,5:59:0.993766,0.006234,0:0,17,299	0/1:2,1:3:0.005135,0.994865,0:28,0,64
chr1	2899138	chr1_2899138_A_G	A	G	.	PASS	AF=0.363636;DP=255;NS=11;AN=22;MAF=0.363636;AC=8;AC_Het=2;AC_Hom=6;AC_Hemi=0;HWE=0.0588235	GT:AD:DP:GP:PL	./.:0,0:0:0.388051,0.469773,0.142176:0,0,0	1/1:0,5:5:0,0.093587,0.906413:170,15,0	./.:0,0:0:0.388051,0.469773,0.142176:0,0,0	0/0:2,0:2:0.767669,0.23233,0:0,6,64	0/0:2,0:2:0.767669,0.232331,0:0,6,78	0/1:1,1:2:0.000262,0.999355,0.000383:35,0,29	1/1:0,2:2:0,0.452362,0.547638:81,6,0	0/0:1,0:1:0.622928,0.377054,1.8e-05:0,3,41	0/0:23,0:23:1,0,0:0,69,358	0/0:59,0:59:1,0,0:0,178,433	0/0:28,0:28:1,0,0:0,84,409	1/1:0,128:128:0,0,1:474,385,0	0/1:2,1:3:0.000525,0.999475,0:32,0,66
chr1	2899518	chr1_2899518_G_T	G	T	.	PASS	AF=0.153846;DP=173;NS=13;AN=26;MAF=0.153846;AC=4;AC_Het=4;AC_Hom=0;AC_Hemi=0;HWE=1	GT:AD:DP:GP:PL	0/0:23,0:23:1,0,0:0,69,329	0/0:2,0:2:0.901177,0.098823,0:0,6,70	0/1:6,5:11:0,1,0:98,0,153	0/0:4,0:4:0.973317,0.026683,0:0,12,127	0/0:8,0:8:0.99829,0.00171,0:0,24,192	0/0:1,0:1:0.820125,0.179871,4e-06:0,3,40	0/1:0,1:1:0.001181,0.819157,0.179662:35,3,0	0/0:2,0:2:0.901177,0.098823,0:0,6,72	0/1:10,3:13:0.006508,0.993492,0:25,0,211	0/0:43,2:45:1,0,0:0,89,349	0/0:21,0:21:1,0,0:0,63,289	0/1:19,21:40:0,1,0:267,0,223	0/0:2,0:2:0.901177,0.098823,0:0,6,60
chr1	2910843	chr1_2910843_G_T	G	T	.	PASS	AF=0.192308;DP=170;NS=13;AN=26;MAF=0.192308;AC=5;AC_Het=5;AC_Hom=0;AC_Hemi=0;HWE=1	GT:AD:DP:GP:PL	0/0:11,0:11:0.999731,0.000269,0:0,33,188	0/0:10,0:10:0.999463,0.000537,0:0,30,265	0/0:9,0:9:0.998926,0.001074,0:0,27,233	0/0:3,0:3:0.9356,0.0644,0:0,9,83	0/0:6,0:6:0.99147,0.00853,0:0,18,154	0/0:2,0:2:0.878993,0.121007,0:0,6,82	0/0:1,0:1:0.784096,0.215889,1.5e-05:0,3,36	0/0:1,0:1:0.784099,0.21589,1.2e-05:0,3,37	0/1:17,5:22:3.7e-05,0.999963,0:47,0,239	0/1:35,15:50:0,1,0:129,0,306	0/1:10,4:14:0.00012,0.99988,0:42,0,195	0/1:30,7:37:0.005154,0.994846,0:25,0,237	0/1:3,1:4:0.0091,0.9909,0:23,0,75
chr1	2921688	chr1_2921688_G_C	G	C	.	PASS	AF=0.5;DP=301;NS=13;AN=26;MAF=0.5;AC=13;AC_Het=5;AC_Hom=8;AC_Hemi=0;HWE=0.577624	GT:AD:DP:GP:PL	0/1:7,4:11:0,1,0:63,0,119	1/1:0,2:2:8e-06,0.349458,0.650534:50,6,0	1/1:0,16:16:0,3.3e-05,0.999967:277,48,0	0/1:11,5:16:0,1,0:70,0,245	0/1:5,1:6:0.026533,0.973467,0:13,0,144	0/1:11,5:16:0,1,0:65,0,237	0/1:5,2:7:1.4e-05,0.999986,0:46,0,146	0/0:6,0:6:0.971737,0.028263,0:0,18,196	0/0:28,1:29:1,0,0:0,67,387	0/0:83,3:86:1,0,0:0,168,408	0/0:31,0:31:1,0,0:0,93,403	1/1:1,25:26:0,1e-05,0.99999:161,53,0	1/1:0,4:4:0,0.118394,0.881606:102,12,0
chr1	2939380	chr1_2939380_G_A	G	A	.	PASS	AF=0.166667;DP=252;NS=12;AN=24;MAF=0.166667;AC=4;AC_Het=0;AC_Hom=4;AC_Hemi=0;HWE=0.00621118	GT:AD:DP:GP:PL	0/0:4,0:4:0.978148,0.021852,0:0,12,137	0/0:6,0:6:0.994446,0.005554,0:0,18,200	0/0:12,0:12:0.999913,8.7e-05,0:0,36,266	0/0:9,0:9:0.999302,0.000698,0:0,27,250	0/0:10,0:10:0.999651,0.000349,0:0,30,245	0/0:5,0:5:0.988953,0.011047,0:0,15,163	./.:0,0:0:0.719734,0.257275,0.022991:0,0,0	0/0:5,0:5:0.988953,0.011047,0:0,15,164	0/0:21,0:21:1,0,0:0,63,357	0/0:44,0:44:1,0,0:0,132,425	0/0:29,0:29:1,0,0:0,87,400	1/1:0,101:101:0,0,1:423,304,0	1/1:0,4:4:0,0.411542,0.588458:122,12,0
chr1	2949537	chr1_2949537_T_A	T	A	.	PASS	AF=0.181818;DP=176;NS=11;AN=22;MAF=0.181818;AC=4;AC_Het=4;AC_Hom=0;AC_Hemi=0;HWE=1	GT:AD:DP:GP:PL	./.:0,0:0:0.637689,0.32173,0.04058:0,0,0	0/0:2,0:2:0.887998,0.112002,0:0,6,67	0/1:14,9:23:0,1,0:202,0,283	0/1:4,7:11:0,1,0:171,0,103	0/1:7,2:9:0.000304,0.999696,0:38,0,186	0/0:1,0:1:0.798548,0.201442,1e-05:0,3,37	0/0:3,0:3:0.940677,0.059323,0:0,9,111	./.:0,0:0:0.637689,0.32173,0.04058:0,0,0	0/0:24,0:24:1,0,0:0,72,389	0/0:42,0:42:1,0,0:0,126,418	0/0:30,0:30:1,0,0:0,90,399	0/1:21,7:28:0,1,0:115,0,275	0/0:3,0:3:0.940677,0.059323,0:0,9,79
chr1	2953731	chr1_2953731_G_T	G	T	.	PASS	AF=0.291667;DP=231;NS=12;AN=24;MAF=0.291667;AC=7;AC_Het=5;AC_Hom=2;AC_Hemi=0;HWE=1	GT:AD:DP:GP:PL	1/1:1,7:8:0,0.411417,0.588583:166,9,0	0/0:2,0:2:0.835276,0.164724,0:0,6,72	0/0:12,1:13:0.996348,0.003652,0:0,23,249	0/0:17,1:18:0.999219,0.000781,0:0,30,331	0/1:4,1:5:0.201754,0.798246,0:7,0,117	./.:0,0:0:0.514292,0.405699,0.080009:0,0,0	0/1:3,1:4:0.074303,0.925697,0:12,0,82	0/0:1,0:1:0.717137,0.282854,9e-06:0,3,41	0/1:8,6:14:0,1,0:80,0,187	0/1:25,19:44:0,1,0:122,0,245	0/1:19,9:28:0,1,0:92,0,187	0/0:86,3:89:1,0,0:0,172,389	0/0:5,0:5:0.975943,0.024057,0:0,15,159
chr1	2968233	chr1_2968233_G_T	G	T	.	PASS	AF=0.25;DP=205;NS=12;AN=24;MAF=0.25;AC=6;AC_Het=6;AC_Hom=0;AC_Hemi=0;HWE=0.529258	GT:AD:DP:GP:PL	0/1:10,5:15:2e-06,0.999998,0:58,0,186	./.:0,0:0:0.516844,0.404149,0.079007:0,0,0	0/0:17,1:18:0.998482,0.001518,0:0,27,291	0/0:8,1:9:0.948111,0.051889,0:0,12,209	0/1:12,2:14:0.000132,0.999868,0:40,0,203	0/1:1,1:2:0.001283,0.998655,6.2e-05:30,0,35	0/0:1,0:1:0.718914,0.281077,9e-06:0,3,41	0/0:1,0:1:0.718914,0.281077,9e-06:0,3,41	0/1:18,4:22:0.00721,0.99279,0:22,0,248	0/0:45,6:51:0.995839,0.004161,0:0,23,300	0/0:16,2:18:0.609138,0.390862,0:0,1,240	0/1:42,7:49:0.052899,0.947101,0:14,0,328	0/1:4,1:5:0.203171,0.796829,0:7,0,109
chr1	2968253	chr1_2968253_C_T	C	T	.	PASS	AF=0.461538;DP=255;NS=13;AN=26;MAF=0.461538;AC=12;AC_Het=12;AC_Hom=0;AC_Hemi=0;HWE=0.00569121	GT:AD:DP:GP:PL	0/1:15,9:24:0,1,0:134,0,213	0/0:7,0:7:0.985765,0.014235,0:0,21,218	0/1:11,7:18:0,1,0:96,0,195	0/1:6,4:10:9e-06,0.999991,0:48,0,122	0/1:8,3:11:4e-06,0.999996,0:52,0,169	0/1:1,1:2:0.000684,0.999084,0.000232:29,0,33	0/1:1,1:2:0.005398,0.994455,0.000146:20,0,35	0/1:0,1:1:0.000282,0.519528,0.480191:33,3,0	0/1:14,9:23:0,1,0:86,0,225	0/1:45,21:66:0,1,0:84,0,323	0/1:14,7:21:0,1,0:70,0,217	0/1:39,24:63:0,1,0:204,0,280	0/1:4,3:7:3e-06,0.999997,0:52,0,119
chr1	2982311	chr1_2982311_G_A	G	A	.	PASS	AF=0.153846;DP=272;NS=13;AN=26;MAF=0.153846;AC=4;AC_Het=4;AC_Hom=0;AC_Hemi=0;HWE=1	GT:AD:DP:GP:PL	0/1:1,4:5:0,0.988825,0.011175:82,0,9	0/0:5,0:5:0.988947,0.011053,0:0,15,149	0/0:5,0:5:0.988947,0.011053,0:0,15,124	0/1:10,2:12:0.002053,0.997947,0:31,0,207	0/0:7,0:7:0.997214,0.002786,0:0,21,178	0/0:13,0:13:0.999956,4.4e-05,0:0,39,251	0/1:4,1:5:0.021969,0.978031,0:21,0,108	0/1:2,1:3:0.081466,0.918532,3e-06:15,0,45	0/0:20,0:20:1,0,0:0,60,303	0/0:38,0:38:1,0,0:0,114,348	0/0:16,0:16:0.999995,5e-06,0:0,48,266	0/0:123,6:129:1,0,0:0,224,354	0/0:13,1:14:0.986276,0.013724,0:0,14,190
chr1	2982448	chr1_2982448_G_A	G	A	.	PASS	AF=0.423077;DP=176;NS=13;AN=26;MAF=0.423077;AC=11;AC_Het=9;AC_Hom=2;AC_Hemi=0;HWE=0.275057	GT:AD:DP:GP:PL	0/0:2,0:2:0.719126,0.280838,3.6e-05:0,6,41	0/0:4,0:4:0.911054,0.088946,0:0,12,114	0/0:6,0:6:0.976174,0.023826,0:0,18,147	0/1:13,5:18:0,1,0:79,0,211	0/1:4,1:5:0.002572,0.997428,0:24,0,87	0/1:7,5:12:0,1,0:92,0,103	1/1:0,4:4:0,0.137954,0.862046:101,12,0	0/1:1,1:2:0.000797,0.98391,0.015293:29,0,14	0/1:8,10:18:0,1,0:171,0,161	0/1:12,27:39:0,1,0:178,0,132	0/1:5,11:16:0,1,0:157,0,77	0/1:18,26:44:0,1,0:272,0,160	0/1:1,5:6:0,0.865621,0.134379:105,0,4
chr1	2982679	chr1_2982679_G_A	G	A	.	PASS	AF=0.25;DP=189;NS=12;AN=24;MAF=0.25;AC=6;AC_Het=6;AC_Hom=0;AC_Hemi=0;HWE=0.529258	GT:AD:DP:GP:PL	0/0:3,0:3:0.928767,0.071233,0:0,9,71	0/0:8,0:8:0.997609,0.002391,0:0,24,167	0/0:10,0:10:0.999401,0.000599,0:0,30,210	0/1:12,2:14:0.246633,0.753367,0:7,0,220	0/0:10,0:10:0.999401,0.000599,0:0,30,222	0/1:4,3:7:1.6e-05,0.999984,0:50,0,70	0/0:3,0:3:0.928767,0.071233,0:0,9,83	./.:0,0:0:0.585578,0.359305,0.055117:0,0,0	0/1:9,3:12:0.003324,0.996676,0:27,0,184	0/1:23,9:32:0,1,0:103,0,281	0/1:10,2:12:0.016362,0.983638,0:20,0,180	0/0:73,0:73:1,0,0:0,220,297	0/1:4,1:5:0.245248,0.754752,0:7,0,71
chr1	2982722	chr1_2982722_A_C	A	C	.	PASS	AF=0.115385;DP=226;NS=13;AN=26;MAF=0.115385;AC=3;AC_Het=3;AC_Hom=0;AC_Hemi=0;HWE=1	GT:AD:DP:GP:PL	0/0:12,0:12:0.999939,6.1e-05,0:0,36,157	0/1:9,3:12:2.3e-05,0.999977,0:52,0,85	0/0:10,0:10:0.999757,0.000243,0:0,30,127	0/0:15,0:15:0.999992,8e-06,0:0,45,236	0/1:4,2:6:0.000513,0.999487,0:39,0,84	0/1:14,2:16:0.15688,0.84312,0:13,0,137	0/0:10,0:10:0.999757,0.000243,0:0,30,145	0/0:3,0:3:0.969876,0.030124,0:0,9,63	0/0:20,0:20:1,0,0:0,60,237	0/0:38,0:38:1,0,0:0,114,337	0/0:15,0:15:0.999992,8e-06,0:0,45,211	0/0:56,0:56:1,0,0:0,169,245	0/0:13,0:13:0.99997,3e-05,0:0,39,129
chr1	2982839	chr1_2982839_G_A	G	A	.	PASS	AF=0.230769;DP=220;NS=13;AN=26;MAF=0.230769;AC=6;AC_Het=6;AC_Hom=0;AC_Hemi=0;HWE=1	GT:AD:DP:GP:PL	0/0:5,0:5:0.984108,0.015892,0:0,15,109	0/1:6,1:7:0.280939,0.719061,0:7,0,116	0/0:4,0:4:0.968712,0.031288,0:0,12,78	0/0:15,1:16:0.998692,0.001308,0:0,26,232	0/1:5,4:9:1.7e-05,0.999983,0:51,0,118	0/1:5,1:6:0.434768,0.565232,0:4,0,73	0/1:2,2:4:0.001325,0.998642,3.3e-05:32,0,36	0/1:2,1:3:0.071663,0.928307,3e-05:14,0,36	0/0:15,0:15:0.999984,1.6e-05,0:0,45,262	0/0:26,0:26:1,0,0:0,78,331	0/0:7,1:8:0.753543,0.246457,0:0,2,113	0/0:95,12:107:0.999996,4e-06,0:0,52,196	0/1:8,2:10:0.167519,0.832481,0:10,0,114
chr1	2982917	chr1_2982917_C_T	C	T	.	PASS	AF=0.115385;DP=235;NS=13;AN=26;MAF=0.115385;AC=3;AC_Het=3;AC_Hom=0;AC_Hemi=0;HWE=1	GT:AD:DP:GP:PL	0/0:5,1:6:0.595991,0.404009,0:2,0,61	0/1:12,3:15:0.000667,0.999333,0:35,0,109	0/1:6,2:8:0.033966,0.966034,0:18,0,124	0/0:12,2:14:0.665679,0.334321,0:1,0,207	0/0:9,1:10:0.936882,0.063118,0:0,8,198	0/0:11,1:12:0.753446,0.246554,0:0,1,184	0/0:6,0:6:0.993432,0.006568,0:0,18,97	0/1:6,2:8:0.001858,0.998142,0:31,0,96	0/0:8,1:9:0.825821,0.174179,0:0,3,176	0/0:29,1:30:1,0,0:0,67,339	0/0:6,1:7:0.651922,0.348078,0:1,0,132	0/0:97,0:97:1,0,0:0,292,359	0/0:13,0:13:0.999948,5.2e-05,0:0,39,166
chr1	2985255	chr1_2985255_A_C	A	C	.	PASS	AF=0.25;DP=61;NS=12;AN=24;MAF=0.25;AC=6;AC_Het=6;AC_Hom=0;AC_Hemi=0;HWE=0.529258	GT:AD:DP:GP:PL	0/0:3,0:3:0.925202,0.074798,0:0,9,68	0/0:6,0:6:0.989996,0.010004,0:0,18,94	0/0:5,0:5:0.980189,0.019811,0:0,15,132	0/1:5,1:6:0.328759,0.671241,0:5,0,79	0/1:5,1:6:0.435214,0.564786,0:3,0,78	0/0:4,0:4:0.961148,0.038852,0:0,12,84	0/1:2,2:4:0.000196,0.999629,0.000175:39,0,30	./.:0,0:0:0.570986,0.369301,0.059714:0,0,0	0/1:2,3:5:0,0.999997,3e-06:82,0,47	0/0:11,1:12:0.908682,0.091318,0:0,8,178	0/1:0,2:2:2e-06,0.607241,0.392757:62,6,0	0/0:4,0:4:0.961148,0.038852,0:0,12,71	0/1:3,1:4:0.037642,0.962357,0:16,0,57
chr1	2986468	chr1_2986468_C_T	C	T	.	PASS	AF=0.125;DP=209;NS=12;AN=24;MAF=0.125;AC=3;AC_Het=3;AC_Hom=0;AC_Hemi=0;HWE=1	GT:AD:DP:GP:PL	0/0:1,0:1:0.867377,0.132495,0.000128:0,3,22	0/1:4,3:7:0.00023,0.99977,0:42,0,70	0/0:9,1:10:0.969744,0.030256,0:0,10,147	0/1:7,1:8:0.077294,0.922706,0:16,0,131	0/0:6,0:6:0.995249,0.004751,0:0,18,86	0/0:6,0:6:0.995249,0.004751,0:0,18,122	0/0:7,0:7:0.997619,0.002381,0:0,21,135	./.:0,0:0:0.752533,0.229907,0.01756:0,0,0	0/1:5,2:7:0.015651,0.984349,0:23,0,87	0/0:28,2:30:0.999795,0.000205,0:0,32,283	0/0:15,2:17:0.920333,0.079667,0:0,5,236	0/0:106,0:106:1,0,0:0,319,255	0/0:4,0:4:0.981264,0.018736,0:0,12,84
chr1	2986550	chr1_2986550_T_C	T	C	.	PASS	AF=0.416667;DP=181;NS=12;AN=24;MAF=0.416667;AC=10;AC_Het=4;AC_Hom=6;AC_Hemi=0;HWE=0.289272	GT:AD:DP:GP:PL	1/1:0,2:2:1.3e-05,0.426548,0.57344:50,6,0	0/0:4,0:4:0.922493,0.077507,0:0,12,109	0/1:6,4:10:0,1,0:69,0,130	0/0:4,0:4:0.922493,0.077507,0:0,12,144	0/0:12,0:12:0.999672,0.000328,0:0,36,221	0/0:3,0:3:0.856136,0.143864,0:0,9,87	1/1:0,3:3:0,0.271093,0.728907:86,9,0	./.:0,0:0:0.357632,0.480783,0.161585:0,0,0	0/1:6,1:7:0.370881,0.629119,0:1,0,160	0/1:26,3:29:0.424931,0.575069,0:0,0,294	0/0:13,2:15:0.552388,0.447612,0:0,2,233	1/1:0,91:91:0,0,1:317,274,0	0/1:0,1:1:0.005582,0.594683,0.399735:22,3,0
chr1	2995452	chr1_2995452_G_A	G	A	.	PASS	AF=0.5;DP=255;NS=13;AN=26;MAF=0.5;AC=13;AC_Het=7;AC_Hom=6;AC_Hemi=0;HWE=1	GT:AD:DP:GP:PL	0/0:24,0:24:1,0,0:0,72,370	1/1:0,4:4:0,0.116517,0.883483:140,12,0	0/1:14,5:19:0,1,0:111,0,287	0/1:11,9:20:0,1,0:194,0,236	0/1:7,4:11:0,1,0:113,0,190	1/1:0,2:2:0,0.345355,0.654645:75,6,0	1/1:0,3:3:0,0.208717,0.791283:107,9,0	0/0:2,0:2:0.678483,0.321517,0:0,6,70	0/1:6,5:11:0,1,0:124,0,151	0/1:25,17:42:0,1,0:267,0,327	0/1:6,9:15:0,1,0:208,0,144	0/1:49,41:90:0,1,0:338,0,346	0/0:12,0:12:0.999537,0.000463,0:0,36,293
chr1	2997221	chr1_2997221_G_T	G	T	.	PASS	AF=0.166667;DP=187;NS=12;AN=24;MAF=0.166667;AC=4;AC_Het=4;AC_Hom=0;AC_Hemi=0;HWE=1	GT:AD:DP:GP:PL	0/1:9,2:11:0.031945,0.968055,0:19,0,181	0/1:5,3:8:0,1,0:87,0,139	0/0:15,0:15:0.999988,1.2e-05,0:0,45,315	0/1:7,2:9:0.006434,0.993566,0:26,0,176	0/0:8,0:8:0.998416,0.001584,0:0,24,195	0/1:2,1:3:0.007775,0.992225,0:25,0,59	0/0:3,0:3:0.951672,0.048328,0:0,9,109	./.:0,0:0:0.690831,0.280663,0.028506:0,0,0	0/0:22,0:22:1,0,0:0,66,378	0/0:43,0:43:1,0,0:0,129,409	0/0:26,1:27:0.99999,1e-05,0:0,46,363	0/0:34,0:34:1,0,0:0,102,395	0/0:3,0:3:0.951672,0.048328,0:0,9,94
chr1	3009751	chr1_3009751_T_C	T	C	.	PASS	AF=0.307692;DP=271;NS=13;AN=26;MAF=0.307692;AC=8;AC_Het=8;AC_Hom=0;AC_Hemi=0;HWE=0.244302	GT:AD:DP:GP:PL	0/0:17,0:17:0.999992,8e-06,0:0,51,340	0/0:2,0:2:0.792534,0.207466,0:0,6,71	0/1:5,3:8:0,1,0:87,0,131	0/1:2,1:3:0.000763,0.999237,0:31,0,66	0/1:3,2:5:0.000242,0.999758,0:36,0,84	0/0:1,0:1:0.65635,0.343636,1.4e-05:0,3,41	0/1:0,1:1:0.012381,0.648229,0.33939:20,3,0	0/1:2,1:3:0.000606,0.999393,1e-06:32,0,55	0/1:22,3:25:0.001872,0.998128,0:27,0,292	0/1:67,9:76:0.001295,0.998705,0:29,0,303	0/1:21,3:24:7.7e-05,0.999923,0:41,0,311	0/0:101,1:102:1,0,0:0,276,445	0/0:4,0:4:0.938577,0.061423,0:0,12,132
chr1	3010323	chr1_3010323_A_G	A	G	.	PASS	AF=0.5;DP=190;NS=12;AN=24;MAF=0.5;AC=12;AC_Het=6;AC_Hom=6;AC_Hemi=0;HWE=1	GT:AD:DP:GP:PL	0/0:26,0:26:1,0,0:0,78,383	0/1:3,3:6:0,1,0:90,0,89	0/0:21,0:21:0.999999,1e-06,0:0,63,299	0/1:7,5:12:0,1,0:107,0,179	0/1:2,3:5:0,0.999992,8e-06:101,0,48	1/1:0,2:2:0,0.346742,0.653258:70,6,0	0/0:4,0:4:0.89466,0.10534,0:0,12,137	./.:0,0:0:0.265163,0.499554,0.235284:0,0,0	0/1:13,4:17:0,1,0:79,0,266	0/1:24,23:47:0,1,0:294,0,288	0/1:11,5:16:0,1,0:97,0,241	1/1:0,30:30:0,0,1:218,90,0	1/1:0,4:4:0,0.11715,0.88285:142,12,0
chr1	3012144	chr1_3012144_C_T	C	T	.	PASS	AF=0.423077;DP=238;NS=13;AN=26;MAF=0.423077;AC=11;AC_Het=7;AC_Hom=4;AC_Hemi=0;HWE=1	GT:AD:DP:GP:PL	0/0:23,0:23:1,0,0:0,69,370	0/1:7,4:11:0,1,0:94,0,153	0/0:7,0:7:0.988779,0.011221,0:0,21,183	0/1:11,9:20:0,1,0:178,0,238	0/1:3,5:8:0,1,0:145,0,85	1/1:0,5:5:0,0.079225,0.920775:162,15,0	0/0:3,0:3:0.84632,0.15368,0:0,9,102	1/1:0,4:4:0,0.146819,0.853181:125,12,0	0/1:9,4:13:0,1,0:91,0,221	0/1:31,12:43:0,1,0:181,0,322	0/1:6,10:16:0,1,0:212,0,142	0/1:10,54:64:0,0.999597,0.000403:284,0,30	0/0:13,0:13:0.999823,0.000177,0:0,39,295
chr1	3013173	chr1_3013173_C_T	C	T	.	PASS	AF=0.384615;DP=263;NS=13;AN=26;MAF=0.384615;AC=10;AC_Het=8;AC_Hom=2;AC_Hemi=0;HWE=0.56581	GT:AD:DP:GP:PL	0/0:23,1:24:0.999075,0.000925,0:0,32,348	1/1:0,5:5:0,0.074551,0.925449:162,15,0	0/1:7,8:15:0,1,0:197,0,149	0/1:4,5:9:0,1,0:133,0,110	0/1:4,2:6:1e-06,0.999999,0:60,0,114	0/0:2,0:2:0.720512,0.279488,0:0,6,75	0/1:0,1:1:9.1e-05,0.563068,0.436841:39,3,0	0/1:0,1:1:7.3e-05,0.563078,0.436849:40,3,0	0/1:8,14:22:0,1,0:283,0,177	0/1:24,32:56:0,1,0:348,0,320	0/1:16,13:29:0,1,0:255,0,292	0/0:88,0:88:1,0,0:0,265,432	0/0:2,0:2:0.720512,0.279488,0:0,6,65
chr1	3013348	chr1_3013348_T_A	T	A	.	PASS	AF=0.115385;DP=255;NS=13;AN=26;MAF=0.115385;AC=3;AC_Het=3;AC_Hom=0;AC_Hemi=0;HWE=1	GT:AD:DP:GP:PL	0/0:25,0:25:1,0,0:0,75,372	0/1:3,1:4:0.051481,0.948519,0:18,0,92	0/0:12,0:12:0.999928,7.2e-05,0:0,36,278	0/0:7,0:7:0.997706,0.002294,0:0,21,221	0/0:6,0:6:0.995422,0.004578,0:0,18,188	0/0:5,0:5:0.990886,0.009114,0:0,15,153	0/1:0,1:1:0.002352,0.869653,0.127995:34,3,0	0/1:0,2:2:2e-06,0.77258,0.227418:67,6,0	0/0:21,0:21:1,0,0:0,63,340	0/0:46,0:46:1,0,0:0,138,415	0/0:20,0:20:1,0,0:0,60,364	0/0:102,0:102:1,0,0:0,307,475	0/0:4,0:4:0.981936,0.018064,0:0,12,142
chr1	3014602	chr1_3014602_G_T	G	T	.	PASS	AF=0.5;DP=274;NS=13;AN=26;MAF=0.5;AC=13;AC_Het=7;AC_Hom=6;AC_Hemi=0;HWE=1	GT:AD:DP:GP:PL	0/0:13,0:13:0.999775,0.000225,0:0,39,289	0/0:4,0:4:0.896621,0.103379,0:0,12,114	0/0:21,0:21:0.999999,1e-06,0:0,63,391	0/1:4,3:7:0,1,0:83,0,119	0/1:6,3:9:0,1,0:76,0,163	1/1:0,5:5:0,0.063454,0.936546:156,15,0	1/1:0,3:3:0,0.213229,0.786771:102,9,0	1/1:0,2:2:0,0.351509,0.648491:82,6,0	0/1:7,11:18:0,1,0:242,0,161	0/1:22,29:51:0,1,0:352,0,311	0/1:10,18:28:0,1,0:305,0,202	0/1:56,49:105:0,1,0:355,0,360	0/1:2,4:6:0,0.999994,6e-06:124,0,49
chr1	3015028	chr1_3015028_G_T	G	T	.	PASS	AF=0.25;DP=99;NS=12;AN=24;MAF=0.25;AC=6;AC_Het=6;AC_Hom=0;AC_Hemi=0;HWE=0.529258	GT:AD:DP:GP:PL	0/1:0,1:1:0.000421,0.703881,0.295698:36,3,0	0/1:4,1:5:0.014925,0.985075,0:19,0,118	0/0:9,0:9:0.998362,0.001638,0:0,27,246	0/0:8,0:8:0.996729,0.003271,0:0,24,159	0/0:4,0:4:0.95011,0.04989,0:0,12,103	0/0:1,0:1:0.704153,0.295808,3.9e-05:0,3,35	0/1:0,1:1:0.000168,0.704059,0.295773:40,3,0	./.:0,0:0:0.495868,0.416622,0.08751:0,0,0	0/1:8,2:10:5.3e-05,0.999947,0:44,0,184	0/1:16,3:19:0.000453,0.999547,0:34,0,283	0/1:7,2:9:7e-05,0.99993,0:42,0,169	0/0:28,2:30:0.999938,6.2e-05,0:0,41,262	0/0:2,0:2:0.826417,0.173583,0:0,6,74
chr1	3018126	chr1_3018126_G_A	G	A	.	PASS	AF=0.5;DP=212;NS=13;AN=26;MAF=0.5;AC=13;AC_Het=5;AC_Hom=8;AC_Hemi=0;HWE=0.577624	GT:AD:DP:GP:PL	1/1:0,20:20:0,2e-06,0.999998:340,60,0	1/1:0,4:4:0,0.111859,0.888141:113,12,0	1/1:0,17:17:0,1.5e-05,0.999985:338,51,0	0/0:16,0:16:0.99997,3e-05,0:0,48,356	0/0:3,0:3:0.801215,0.198785,0:0,9,112	0/1:3,2:5:1e-06,0.999999,0:58,0,90	1/1:0,2:2:0,0.335017,0.664983:81,6,0	0/0:3,0:3:0.801215,0.198785,0:0,9,114	0/1:7,3:10:0,1,0:64,0,187	0/1:32,14:46:0,1,0:132,0,354	0/1:14,7:21:0,1,0:113,0,281	0/0:57,0:57:1,0,0:0,172,217	0/1:5,3:8:0,1,0:92,0,153
chr1	3019349	chr1_3019349_C_G	C	G	.	PASS	AF=0.416667;DP=47;NS=12;AN=24;MAF=0.416667;AC=10;AC_Het=6;AC_Hom=4;AC_Hemi=0;HWE=1	GT:AD:DP:GP:PL	0/0:7,0:7:0.987662,0.012338,0:0,21,154	0/0:3,0:3:0.833419,0.166581,0:0,9,85	1/1:0,3:3:0,0.238198,0.761802:94,9,0	0/0:3,0:3:0.833419,0.166581,0:0,9,108	0/1:3,1:4:0.000999,0.999001,0:28,0,86	0/1:2,1:3:0.001987,0.998013,0:25,0,64	0/1:0,1:1:0.000552,0.555393,0.444056:31,3,0	./.:0,0:0:0.308804,0.493795,0.197401:0,0,0	0/1:4,2:6:2e-06,0.999998,0:56,0,102	1/1:0,6:6:0,0.037613,0.962387:179,18,0	0/1:4,1:5:0.015623,0.984377,0:16,0,91	0/0:3,0:3:0.833419,0.166581,0:0,9,85	0/1:1,2:3:2e-06,0.997986,0.002013:56,0,23
chr1	3019854	chr1_3019854_C_T	C	T	.	PASS	AF=0.125;DP=142;NS=12;AN=24;MAF=0.125;AC=3;AC_Het=1;AC_Hom=2;AC_Hemi=0;HWE=0.130435	GT:AD:DP:GP:PL	1/1:0,9:9:0,0.020556,0.979444:225,27,0	0/0:4,0:4:0.977266,0.022734,0:0,12,128	0/0:1,0:1:0.843089,0.156906,6e-06:0,3,37	0/0:6,0:6:0.994218,0.005782,0:0,18,178	0/0:1,0:1:0.843016,0.156892,9.2e-05:0,3,25	0/0:2,0:2:0.914869,0.085131,0:0,6,71	0/1:0,1:1:0.000903,0.84233,0.156767:37,3,0	./.:0,0:0:0.710805,0.264575,0.02462:0,0,0	0/0:8,0:8:0.998548,0.001452,0:0,24,176	0/0:23,0:23:1,0,0:0,69,348	0/0:3,0:3:0.955542,0.044458,0:0,9,97	0/0:83,0:83:1,0,0:0,250,456	0/0:1,0:1:0.843069,0.156902,2.9e-05:0,3,30
chr1	3019892	chr1_3019892_T_A	T	A	.	PASS	AF=0.423077;DP=188;NS=13;AN=26;MAF=0.423077;AC=11;AC_Het=7;AC_Hom=4;AC_Hemi=0;HWE=1	GT:AD:DP:GP:PL	1/1:0,17:17:0,1.8e-05,0.999982:337,51,0	0/0:3,0:3:0.8289,0.1711,0:0,9,115	1/1:0,6:6:0,0.036465,0.963535:177,18,0	0/0:8,0:8:0.993591,0.006409,0:0,24,229	0/1:4,3:7:0,1,0:63,0,95	0/1:1,1:2:0.000242,0.999627,0.000131:34,0,35	0/1:0,1:1:0.000132,0.547662,0.452205:37,3,0	0/0:3,0:3:0.8289,0.1711,0:0,9,103	0/1:10,3:13:0,1,0:63,0,187	0/1:23,12:35:0,1,0:182,0,321	0/1:5,2:7:0.000418,0.999582,0:32,0,132	0/0:83,0:83:1,0,0:0,250,448	0/1:2,1:3:0.004816,0.995182,1e-06:21,0,55
chr1	3023670	chr1_3023670_A_C	A	C	.	PASS	AF=0.409091;DP=168;NS=11;AN=22;MAF=0.409091;AC=9;AC_Het=5;AC_Hom=4;AC_Hemi=0;HWE=1	GT:AD:DP:GP:PL	./.:0,0:0:0.326511,0.489801,0.183688:0,0,0	1/1:0,5:5:0,0.076915,0.923085:159,15,0	0/0:9,0:9:0.997079,0.002921,0:0,27,227	0/0:5,0:5:0.955223,0.044777,0:0,15,155	0/1:1,2:3:4e-06,0.999243,0.000753:52,0,27	1/1:0,2:2:0,0.399979,0.600021:68,6,0	./.:0,0:0:0.326511,0.489801,0.183688:0,0,0	0/0:1,0:1:0.571368,0.428552,8.1e-05:0,3,36	0/1:15,5:20:0,1,0:101,0,271	0/1:21,20:41:0,1,0:277,0,294	0/1:4,4:8:0,1,0:90,0,101	0/1:32,41:73:0,1,0:344,0,314	0/0:1,0:1:0.571368,0.428552,8.1e-05:0,3,36
chr1	3029480	chr1_3029480_C_T	C	T	.	PASS	AF=0.136364;DP=168;NS=11;AN=22;MAF=0.136364;AC=3;AC_Het=3;AC_Hom=0;AC_Hemi=0;HWE=1	GT:AD:DP:GP:PL	./.:0,0:0:0.704488,0.269699,0.025812:0,0,0	0/0:5,0:5:0.988179,0.011821,0:0,15,171	0/0:17,0:17:0.999997,3e-06,0:0,51,320	0/0:1,0:1:0.839258,0.160645,9.7e-05:0,3,25	0/1:3,2:5:0.001652,0.998348,0:32,0,97	0/1:7,1:8:0.062661,0.937339,0:16,0,185	0/0:1,0:1:0.839337,0.16066,2e-06:0,3,41	./.:0,0:0:0.704488,0.269699,0.025812:0,0,0	0/0:14,0:14:0.999977,2.3e-05,0:0,42,305	0/0:23,2:25:0.734456,0.265544,0:0,0,324	0/0:16,0:16:0.999994,6e-06,0:0,48,338	0/0:66,2:68:1,0,0:0,157,406	0/1:6,2:8:1.7e-05,0.999983,0:52,0,171
chr1	3029784	chr1_3029784_T_G	T	G	.	PASS	AF=0.125;DP=96;NS=12;AN=24;MAF=0.125;AC=3;AC_Het=3;AC_Hom=0;AC_Hemi=0;HWE=1	GT:AD:DP:GP:PL	./.:0,0:0:0.720196,0.256895,0.022909:0,0,0	0/1:2,1:3:0.005601,0.994399,1e-06:27,0,52	0/0:13,1:14:0.879123,0.120877,0:0,4,220	0/0:1,0:1:0.848573,0.151342,8.5e-05:0,3,25	0/1:3,2:5:5e-06,0.999995,0:57,0,86	0/0:4,0:4:0.978193,0.021807,0:0,12,124	0/0:1,0:1:0.848643,0.151355,3e-06:0,3,40	0/0:1,0:1:0.848638,0.151354,9e-06:0,3,35	0/1:5,1:6:0.022083,0.977917,0:21,0,114	0/0:15,1:16:0.958524,0.041476,0:0,9,271	0/0:13,0:13:0.999956,4.4e-05,0:0,39,288	0/0:28,0:28:1,0,0:0,84,333	0/0:4,0:4:0.978193,0.021807,0:0,12,116
chr1	3029968	chr1_3029968_C_T	C	T	.	PASS	AF=0.269231;DP=154;NS=13;AN=26;MAF=0.269231;AC=7;AC_Het=7;AC_Hom=0;AC_Hemi=0;HWE=0.49913	GT:AD:DP:GP:PL	0/0:1,0:1:0.721573,0.277891,0.000536:0,3,23	0/0:8,0:8:0.997,0.003,0:0,24,227	0/1:5,1:6:0.012993,0.987007,0:20,0,131	0/0:3,0:3:0.912178,0.087822,0:0,9,75	0/1:4,2:6:2e-05,0.99998,0:48,0,111	0/1:4,1:5:0.005202,0.994798,0:24,0,108	0/0:6,0:6:0.988109,0.011891,0:0,18,145	0/0:3,0:3:0.912178,0.087822,0:0,9,100	0/0:9,0:9:0.998498,0.001502,0:0,27,193	0/1:22,3:25:0.006499,0.993501,0:23,0,290	0/1:8,1:9:0.209001,0.790999,0:7,0,193	0/1:43,26:69:0,1,0:196,0,348	0/1:3,1:4:0.008197,0.991803,0:22,0,85
chr1	3029984	chr1_3029984_T_C	T	C	.	PASS	AF=0.346154;DP=155;NS=13;AN=26;MAF=0.346154;AC=9;AC_Het=7;AC_Hom=2;AC_Hemi=0;HWE=1	GT:AD:DP:GP:PL	1/1:0,3:3:0,0.311615,0.688385:77,9,0	0/1:5,3:8:0,1,0:89,0,133	0/1:5,2:7:8e-06,0.999992,0:51,0,138	0/1:3,2:5:8e-06,0.999991,0:50,0,63	0/1:2,2:4:2e-06,0.999998,0:57,0,60	0/0:3,0:3:0.878688,0.121312,0:0,9,115	0/0:6,0:6:0.983036,0.016964,0:0,18,145	0/0:2,0:2:0.783623,0.216377,0:0,6,73	0/0:9,0:9:0.997848,0.002152,0:0,27,206	0/1:23,3:26:0.002231,0.997769,0:26,0,298	0/1:6,1:7:0.00912,0.99088,0:20,0,149	0/1:43,30:73:0,1,0:312,0,347	0/0:2,0:2:0.783623,0.216377,0:0,6,68
chr1	3030012	chr1_3030012_T_C	T	C	.	PASS	AF=0.333333;DP=159;NS=12;AN=24;MAF=0.333333;AC=8;AC_Het=8;AC_Hom=0;AC_Hemi=0;HWE=0.216045	GT:AD:DP:GP:PL	0/0:3,0:3:0.880004,0.119996,0:0,9,80	0/0:9,0:9:0.997874,0.002126,0:0,27,235	0/1:6,4:10:0,1,0:88,0,142	0/1:3,2:5:2e-06,0.999998,0:56,0,72	0/1:1,2:3:1e-06,0.998907,0.001092:59,0,24	0/1:2,1:3:0.002313,0.997686,1e-06:26,0,56	0/0:3,0:3:0.880004,0.119996,0:0,9,91	./.:0,0:0:0.418687,0.456746,0.124566:0,0,0	0/1:7,1:8:0.105075,0.894925,0:9,0,162	0/1:23,4:27:4e-05,0.99996,0:44,0,263	0/1:5,1:6:0.018201,0.981799,0:17,0,126	0/1:41,40:81:0,1,0:335,0,339	0/0:1,0:1:0.64705,0.352931,1.9e-05:0,3,40
chr1	3030043	chr1_3030043_G_A	G	A	.	PASS	AF=0.307692;DP=152;NS=13;AN=26;MAF=0.307692;AC=8;AC_Het=8;AC_Hom=0;AC_Hemi=0;HWE=0.244302	GT:AD:DP:GP:PL	0/1:4,1:5:0.071696,0.928304,0:11,0,84	0/1:7,1:8:0.075721,0.924279,0:11,0,167	0/1:11,5:16:0,1,0:96,0,208	0/1:3,2:5:8e-06,0.999992,0:51,0,79	0/1:2,3:5:0,0.999988,1.2e-05:84,0,43	0/1:2,1:3:0.002556,0.997444,0:26,0,57	0/0:2,0:2:0.802069,0.19793,0:0,6,56	0/0:1,0:1:0.669199,0.330285,0.000516:0,3,25	0/1:8,2:10:0.000412,0.999588,0:34,0,178	0/0:18,1:19:0.992545,0.007455,0:0,21,287	0/0:7,0:7:0.992348,0.007652,0:0,21,200	0/1:27,41:68:0,1,0:329,0,280	0/0:2,0:2:0.80207,0.19793,0:0,6,79
chr1	3030117	chr1_3030117_C_T	C	T	.	PASS	AF=0.115385;DP=179;NS=13;AN=26;MAF=0.115385;AC=3;AC_Het=3;AC_Hom=0;AC_Hemi=0;HWE=1	GT:AD:DP:GP:PL	0/0:7,0:7:0.998024,0.001976,0:0,21,167	0/0:6,0:6:0.996055,0.003945,0:0,18,183	0/0:13,1:14:0.995031,0.004969,0:0,17,227	0/0:5,0:5:0.992141,0.007859,0:0,15,140	0/0:12,0:12:0.999938,6.2e-05,0:0,36,289	0/1:3,1:4:0.006271,0.993729,0:28,0,80	0/1:2,2:4:7.6e-05,0.999924,0:47,0,63	0/0:1,0:1:0.887467,0.112488,4.5e-05:0,3,25	0/0:14,0:14:0.999985,1.5e-05,0:0,42,275	0/0:23,0:23:1,0,0:0,69,371	0/1:5,1:6:0.201174,0.798826,0:12,0,109	0/0:75,0:75:1,0,0:0,226,402	0/0:8,0:8:0.999011,0.000989,0:0,24,214
chr1	3030132	chr1_3030132_A_G	A	G	.	PASS	AF=0.346154;DP=161;NS=13;AN=26;MAF=0.346154;AC=9;AC_Het=9;AC_Hom=0;AC_Hemi=0;HWE=0.209153	GT:AD:DP:GP:PL	0/1:1,4:5:0,0.949458,0.050542:98,0,7	0/0:6,0:6:0.983588,0.016412,0:0,18,179	0/0:8,0:8:0.995846,0.004154,0:0,24,164	0/1:5,1:6:0.191083,0.808917,0:6,0,132	0/1:10,1:11:0.160852,0.839148,0:7,0,220	0/1:4,1:5:0.002987,0.997013,0:25,0,88	0/1:2,2:4:1.1e-05,0.999988,0:49,0,62	0/0:1,0:1:0.651518,0.347895,0.000587:0,3,25	0/1:11,3:14:0.004607,0.995393,0:23,0,227	0/0:22,1:23:0.999958,4.2e-05,0:0,44,341	0/1:4,2:6:0.000616,0.999384,0:32,0,102	0/1:43,22:65:0,1,0:180,0,324	0/1:6,1:7:0.009429,0.990571,0:20,0,157
chr1	3030151	chr1_3030151_T_C	T	C	.	PASS	AF=0.375;DP=144;NS=12;AN=24;MAF=0.375;AC=9;AC_Het=9;AC_Hom=0;AC_Hemi=0;HWE=0.0922062	GT:AD:DP:GP:PL	0/1:0,1:1:0.000958,0.610239,0.388803:30,3,0	0/1:3,1:4:0.002498,0.997502,0:25,0,73	0/0:6,0:6:0.98048,0.01952,0:0,18,150	0/1:4,2:6:6.8e-05,0.999932,0:41,0,99	0/1:7,3:10:1e-06,0.999999,0:62,0,147	0/1:3,1:4:0.001254,0.998746,0:28,0,72	0/1:1,2:3:5e-06,0.99974,0.000255:52,0,31	./.:0,0:0:0.373109,0.475435,0.151456:0,0,0	0/1:10,2:12:0.082636,0.917364,0:9,0,212	0/0:25,0:25:1,0,0:0,75,378	0/1:4,2:6:0.000516,0.999484,0:32,0,86	0/1:40,21:61:0,1,0:180,0,321	0/0:6,0:6:0.98048,0.01952,0:0,18,152
chr1	3030258	chr1_3030258_T_G	T	G	.	PASS	AF=0.25;DP=101;NS=12;AN=24;MAF=0.25;AC=6;AC_Het=6;AC_Hom=0;AC_Hemi=0;HWE=0.529258	GT:AD:DP:GP:PL	0/1:0,1:1:0.006676,0.7006,0.292725:24,3,0	0/0:1,0:1:0.705243,0.29466,9.8e-05:0,3,31	0/1:3,1:4:0.006016,0.993984,0:23,0,58	0/1:1,4:5:0,0.979425,0.020575:107,0,10	0/0:2,0:2:0.827195,0.172805,0:0,6,70	0/1:2,1:3:0.036574,0.963425,1e-06:15,0,53	0/1:0,1:1:0.00531,0.701563,0.293127:25,3,0	./.:0,0:0:0.497462,0.415696,0.086842:0,0,0	0/1:7,1:8:0.489318,0.510682,0:1,0,180	0/0:28,2:30:0.974156,0.025844,0:0,15,334	0/0:12,1:13:0.608208,0.391792,0:0,1,256	0/0:24,3:27:0.888132,0.111868,0:0,8,266	0/0:6,0:6:0.987112,0.012888,0:0,18,176
chr1	3030328	chr1_3030328_T_C	T	C	.	PASS	AF=0.291667;DP=124;NS=12;AN=24;MAF=0.291667;AC=7;AC_Het=7;AC_Hom=0;AC_Hemi=0;HWE=0.487414	GT:AD:DP:GP:PL	./.:0,0:0:0.537794,0.391101,0.071105:0,0,0	0/0:5,0:5:0.97778,0.02222,0:0,15,161	0/1:12,3:15:7e-06,0.999993,0:53,0,222	0/1:2,2:4:3e-06,0.999993,4e-06:57,0,46	0/1:4,2:6:1.1e-05,0.999989,0:51,0,104	0/0:9,0:9:0.998582,0.001418,0:0,27,241	0/1:3,1:4:0.064761,0.935239,0:13,0,77	0/0:4,0:4:0.956526,0.043474,0:0,12,127	0/1:5,1:6:0.216371,0.783629,0:7,0,137	0/0:19,1:20:0.999774,0.000226,0:0,35,331	0/1:10,1:11:0.359539,0.640461,0:4,0,216	0/0:35,1:36:1,0,0:0,78,329	0/1:3,1:4:0.026902,0.973098,0:17,0,90
chr1	3030725	chr1_3030725_T_C	T	C	.	PASS	AF=0.5;DP=103;NS=11;AN=22;MAF=0.5;AC=11;AC_Het=1;AC_Hom=10;AC_Hemi=0;HWE=0.0107622	GT:AD:DP:GP:PL	./.:0,0:0:0.272963,0.498991,0.228046:0,0,0	1/1:0,4:4:0,0.120301,0.879699:108,12,0	1/1:0,7:7:0,0.016806,0.983194:198,21,0	./.:0,0:0:0.272963,0.498991,0.228046:0,0,0	0/0:8,0:8:0.99291,0.00709,0:0,24,229	0/1:1,4:5:0,0.99854,0.00146:117,0,25	1/1:0,2:2:0,0.353596,0.646404:67,6,0	1/1:0,2:2:0,0.353596,0.646404:78,6,0	0/0:13,0:13:0.999777,0.000223,0:0,39,293	0/0:17,0:17:0.999986,1.4e-05,0:0,51,312	0/0:6,0:6:0.972231,0.027769,0:0,18,187	1/1:0,37:37:0,0,1:318,111,0	0/0:2,0:2:0.686339,0.313661,0:0,6,78
chr1	3033755	chr1_3033755_A_G	A	G	.	PASS	AF=0.461538;DP=93;NS=13;AN=26;MAF=0.461538;AC=12;AC_Het=4;AC_Hom=8;AC_Hemi=0;HWE=0.260843	GT:AD:DP:GP:PL	0/0:2,0:2:0.682241,0.317758,1e-06:0,6,57	1/1:0,2:2:0,0.349273,0.650727:75,6,0	1/1:0,5:5:0,0.062873,0.937127:157,15,0	1/1:0,3:3:0,0.211586,0.788414:100,9,0	0/1:5,3:8:0,1,0:68,0,149	0/1:1,1:2:0.001701,0.997711,0.000588:25,0,29	0/1:0,1:1:0.000111,0.517665,0.482224:37,3,0	0/0:1,0:1:0.517709,0.482256,3.6e-05:0,3,41	0/0:14,0:14:0.999886,0.000114,0:0,42,311	0/0:28,0:28:1,0,0:0,84,408	0/0:19,0:19:0.999996,4e-06,0:0,57,367	1/1:0,4:4:0,0.118308,0.881692:94,12,0	0/1:2,2:4:0,0.999999,0:70,0,60
chr1	3035614	chr1_3035614_C_T	C	T	.	PASS	AF=0.115385;DP=197;NS=13;AN=26;MAF=0.115385;AC=3;AC_Het=3;AC_Hom=0;AC_Hemi=0;HWE=1	GT:AD:DP:GP:PL	0/0:10,0:10:0.999741,0.000259,0:0,30,181	0/1:4,6:10:0,1,0:138,0,79	0/0:24,0:24:1,0,0:0,72,355	0/0:2,0:2:0.937761,0.062239,0:0,6,57	0/1:7,1:8:0.087923,0.912077,0:16,0,141	0/0:9,0:9:0.999482,0.000518,0:0,27,219	0/0:2,0:2:0.937761,0.062239,0:0,6,68	0/0:1,0:1:0.882811,0.117185,5e-06:0,3,35	0/1:5,1:6:0.10768,0.89232,0:15,0,121	0/0:19,0:19:0.999999,1e-06,0:0,57,290	0/0:18,0:18:0.999999,1e-06,0:0,54,324	0/0:73,1:74:1,0,0:0,197,371	0/0:14,0:14:0.999984,1.6e-05,0:0,42,244
chr1	3035624	chr1_3035624_A_G	A	G	.	PASS	AF=0.153846;DP=198;NS=13;AN=26;MAF=0.153846;AC=4;AC_Het=4;AC_Hom=0;AC_Hemi=0;HWE=1	GT:AD:DP:GP:PL	0/0:9,1:10:0.661883,0.338117,0:1,0,156	0/0:7,0:7:0.996776,0.003224,0:0,21,181	0/1:17,3:20:0.376793,0.623207,0:6,0,280	0/0:2,0:2:0.906197,0.093803,0:0,6,54	0/0:9,1:10:0.938155,0.061845,0:0,8,174	0/0:9,0:9:0.999192,0.000808,0:0,27,223	0/0:1,0:1:0.828473,0.171516,1.1e-05:0,3,35	0/0:1,0:1:0.82847,0.171515,1.4e-05:0,3,34	0/0:8,0:8:0.998385,0.001615,0:0,24,206	0/1:17,4:21:0.006185,0.993815,0:26,0,259	0/0:19,0:19:0.999999,1e-06,0:0,57,347	0/1:57,18:75:0,1,0:75,0,305	0/1:7,6:13:0,1,0:112,0,154
chr1	3035937	chr1_3035937_A_G	A	G	.	PASS	AF=0.153846;DP=203;NS=13;AN=26;MAF=0.153846;AC=4;AC_Het=4;AC_Hom=0;AC_Hemi=0;HWE=1	GT:AD:DP:GP:PL	0/1:1,1:2:0.080531,0.909355,0.010114:15,0,9	0/0:6,0:6:0.994448,0.005552,0:0,18,189	0/1:16,2:18:0.142987,0.857013,0:12,0,291	0/1:5,4:9:0,1,0:77,0,142	0/0:4,0:4:0.978154,0.021846,0:0,12,134	0/0:6,0:6:0.994448,0.005552,0:0,18,190	0/0:6,0:6:0.994448,0.005552,0:0,18,188	0/0:3,0:3:0.957241,0.042759,0:0,9,100	0/1:12,2:14:0.00859,0.99141,0:25,0,208	0/0:32,2:34:0.999994,6e-06,0:0,48,368	0/0:23,1:24:0.999831,0.000169,0:0,33,356	0/0:73,2:75:1,0,0:0,153,376	0/0:2,0:2:0.917988,0.082012,0:0,6,76
chr1	3037218	chr1_3037218_G_A	G	A	.	PASS	AF=0.125;DP=166;NS=12;AN=24;MAF=0.125;AC=3;AC_Het=3;AC_Hom=0;AC_Hemi=0;HWE=1	GT:AD:DP:GP:PL	0/1:0,1:1:0.01806,0.830058,0.151882:24,3,0	0/0:2,0:2:0.916182,0.083818,0:0,6,76	0/0:12,1:13:0.691109,0.308891,0:1,0,243	0/0:4,0:4:0.97764,0.02236,0:0,12,128	0/0:7,0:7:0.997149,0.002851,0:0,21,164	0/0:12,0:12:0.999911,8.9e-05,0:0,36,301	./.:0,0:0:0.714576,0.2615,0.023924:0,0,0	0/0:1,0:1:0.845325,0.154672,3e-06:0,3,40	0/1:11,4:15:1.3e-05,0.999987,0:53,0,209	0/0:40,3:43:0.999994,6e-06,0:0,48,359	0/1:17,6:23:0,1,0:73,0,301	0/0:39,0:39:1,0,0:0,117,194	0/0:6,0:6:0.994315,0.005685,0:0,18,185
chr1	3037464	chr1_3037464_C_T	C	T	.	PASS	AF=0.125;DP=134;NS=12;AN=24;MAF=0.125;AC=3;AC_Het=1;AC_Hom=2;AC_Hemi=0;HWE=0.130435	GT:AD:DP:GP:PL	0/1:0,1:1:0.02741,0.864132,0.108459:24,3,0	1/1:0,4:4:0,0.498972,0.501028:133,12,0	0/0:2,0:2:0.940951,0.059049,0:0,6,66	0/0:5,0:5:0.992217,0.007783,0:0,15,149	0/0:6,0:6:0.996093,0.003907,0:0,18,196	0/0:12,0:12:0.999939,6.1e-05,0:0,36,277	./.:0,0:0:0.789406,0.198158,0.012435:0,0,0	0/0:4,0:4:0.984554,0.015446,0:0,12,141	0/0:10,0:10:0.999755,0.000245,0:0,30,270	0/0:26,0:26:1,0,0:0,78,385	0/0:14,0:14:0.999985,1.5e-05,0:0,42,302	0/0:45,0:45:1,0,0:0,135,391	0/0:5,0:5:0.992217,0.007783,0:0,15,155
chr1	3037812	chr1_3037812_C_T	C	T	.	PASS	AF=0.166667;DP=141;NS=12;AN=24;MAF=0.166667;AC=4;AC_Het=4;AC_Hom=0;AC_Hemi=0;HWE=1	GT:AD:DP:GP:PL	./.:0,0:0:0.722058,0.255364,0.022578:0,0,0	0/1:5,1:6:0.416338,0.583662,0:6,0,141	0/0:13,1:14:0.994467,0.005533,0:0,18,237	0/1:1,1:2:0.00113,0.9988,7e-05:34,0,31	0/0:3,0:3:0.957665,0.042335,0:0,9,102	0/0:5,0:5:0.989069,0.010931,0:0,15,166	0/0:4,0:4:0.978375,0.021625,0:0,12,114	0/0:3,0:3:0.957665,0.042335,0:0,9,99	0/1:8,1:9:0.126424,0.873576,0:13,0,204	0/0:23,2:25:0.97401,0.02599,0:0,11,281	0/0:8,0:8:0.998621,0.001379,0:0,24,210	0/0:53,0:53:1,0,0:0,160,373	0/1:6,3:9:2.7e-05,0.999973,0:50,0,151
chr1	3037835	chr1_3037835_C_T	C	T	.	PASS	AF=0.208333;DP=179;NS=12;AN=24;MAF=0.208333;AC=5;AC_Het=5;AC_Hom=0;AC_Hemi=0;HWE=1	GT:AD:DP:GP:PL	./.:0,0:0:0.631958,0.326,0.042042:0,0,0	0/0:10,0:10:0.999497,0.000503,0:0,30,231	0/0:18,1:19:0.999498,0.000502,0:0,30,252	0/1:0,2:2:0,0.659689,0.340311:72,6,0	0/0:7,0:7:0.995986,0.004014,0:0,21,197	0/1:5,1:6:0.012252,0.987748,0:22,0,139	0/0:5,0:5:0.984136,0.015864,0:0,15,150	0/0:6,0:6:0.992005,0.007995,0:0,18,176	0/1:11,1:12:0.442475,0.557525,0:4,0,236	0/0:26,0:26:1,0,0:0,78,330	0/0:6,0:6:0.992005,0.007995,0:0,18,164	0/1:47,24:71:0,1,0:232,0,319	0/1:7,2:9:0.001438,0.998562,0:31,0,167
chr1	3037894	chr1_3037894_C_T	C	T	.	PASS	AF=0.25;DP=194;NS=12;AN=24;MAF=0.25;AC=6;AC_Het=6;AC_Hom=0;AC_Hemi=0;HWE=0.529258	GT:AD:DP:GP:PL	./.:0,0:0:0.596544,0.351637,0.051819:0,0,0	0/0:7,0:7:0.995416,0.004584,0:0,21,204	0/0:11,0:11:0.999712,0.000288,0:0,33,231	0/1:1,4:5:0,0.997644,0.002356:98,0,18	0/1:9,3:12:0.00052,0.99948,0:35,0,213	0/1:5,3:8:1e-06,0.999999,0:64,0,152	0/0:7,0:7:0.995416,0.004584,0:0,21,182	0/0:7,0:7:0.995416,0.004584,0:0,21,216	0/1:9,1:10:0.147958,0.852042,0:10,0,219	0/0:30,0:30:1,0,0:0,90,380	0/1:10,1:11:0.409188,0.590812,0:4,0,247	0/1:52,27:79:0,1,0:246,0,362	0/0:7,0:7:0.995416,0.004584,0:0,21,189
chr1	3040763	chr1_3040763_G_A	G	A	.	PASS	AF=0.115385;DP=181;NS=13;AN=26;MAF=0.115385;AC=3;AC_Het=3;AC_Hom=0;AC_Hemi=0;HWE=1	GT:AD:DP:GP:PL	0/1:7,4:11:0,1,0:93,0,133	0/0:3,0:3:0.968247,0.031753,0:0,9,107	0/0:18,0:18:0.999999,1e-06,0:0,54,333	0/0:3,0:3:0.968247,0.031753,0:0,9,87	0/1:7,1:8:0.133875,0.866125,0:14,0,181	0/0:2,0:2:0.938448,0.061552,0:0,6,54	0/0:2,0:2:0.938448,0.061552,0:0,6,53	0/0:2,0:2:0.938448,0.061552,0:0,6,74	0/1:10,2:12:0.108875,0.891125,0:15,0,229	0/0:29,2:31:0.990371,0.009629,0:0,14,341	0/0:11,0:11:0.999872,0.000128,0:0,33,254	0/0:62,0:62:1,0,0:0,187,440	0/0:16,0:16:0.999996,4e-06,0:0,48,321
chr1	3041096	chr1_3041096_T_G	T	G	.	PASS	AF=0.125;DP=151;NS=12;AN=24;MAF=0.125;AC=3;AC_Het=3;AC_Hom=0;AC_Hemi=0;HWE=1	GT:AD:DP:GP:PL	0/0:20,0:20:1,0,0:0,60,322	0/0:3,0:3:0.96268,0.03732,0:0,9,106	0/0:13,0:13:0.999962,3.8e-05,0:0,39,299	0/1:3,2:5:1.3e-05,0.999987,0:54,0,95	0/1:5,1:6:0.093626,0.906374,0:15,0,136	0/0:5,0:5:0.990402,0.009598,0:0,15,147	./.:0,0:0:0.749519,0.232457,0.018024:0,0,0	0/0:1,0:1:0.865748,0.134251,2e-06:0,3,41	0/1:14,3:17:0.000146,0.999854,0:43,0,293	0/0:35,2:37:0.999999,1e-06,0:0,55,387	0/0:19,1:20:0.999625,0.000375,0:0,29,291	0/0:23,0:23:1,0,0:0,69,331	0/0:1,0:1:0.865748,0.134251,2e-06:0,3,41
chr1	3041913	chr1_3041913_G_A	G	A	.	PASS	AF=0.384615;DP=146;NS=13;AN=26;MAF=0.384615;AC=10;AC_Het=4;AC_Hom=6;AC_Hemi=0;HWE=0.255674	GT:AD:DP:GP:PL	0/1:8,6:14:0,1,0:126,0,185	0/0:3,0:3:0.876024,0.123976,0:0,9,84	0/0:15,0:15:0.999965,3.5e-05,0:0,45,316	1/1:0,3:3:0,0.30633,0.69367:91,9,0	0/1:5,2:7:3.6e-05,0.999964,0:44,0,127	0/1:2,1:3:0.002229,0.997771,0:26,0,65	1/1:0,2:2:0,0.468996,0.531004:68,6,0	0/0:6,0:6:0.982618,0.017382,0:0,18,166	0/0:5,0:5:0.965829,0.034171,0:0,15,157	0/0:25,0:25:1,0,0:0,75,389	0/0:12,0:12:0.999724,0.000276,0:0,36,286	1/1:0,44:44:0,0,1:383,132,0	0/1:3,4:7:0,1,0:82,0,69
chr1	3044536	chr1_3044536_T_C	T	C	.	PASS	AF=0.5;DP=131;NS=13;AN=26;MAF=0.5;AC=13;AC_Het=3;AC_Hom=10;AC_Hemi=0;HWE=0.0892525	GT:AD:DP:GP:PL	1/1:0,3:3:0,0.203872,0.796128:74,9,0	1/1:0,2:2:0,0.338696,0.661304:69,6,0	1/1:0,2:2:0,0.338696,0.661304:69,6,0	1/1:0,4:4:0,0.113505,0.886495:107,12,0	0/0:14,0:14:0.999881,0.000119,0:0,42,316	0/1:8,2:10:2.6e-05,0.999974,0:43,0,194	0/1:2,3:5:0,0.999999,1e-06:84,0,58	0/1:0,1:1:0.001636,0.505183,0.493181:25,3,0	0/0:7,0:7:0.984976,0.015024,0:0,21,191	0/0:21,0:21:0.999999,1e-06,0:0,63,356	0/0:9,0:9:0.996201,0.003799,0:0,27,256	1/1:0,43:43:0,0,1:351,129,0	0/0:2,0:2:0.671994,0.328006,0:0,6,79
chr1	3047008	chr1_3047008_T_C	T	C	.	PASS	AF=0.375;DP=195;NS=12;AN=24;MAF=0.375;AC=9;AC_Het=7;AC_Hom=2;AC_Hemi=0;HWE=0.592947	GT:AD:DP:GP:PL	0/1:0,1:1:8.6e-05,0.592633,0.407281:40,3,0	0/1:2,1:3:0.002907,0.997092,0:24,0,61	1/1:0,4:4:0,0.153892,0.846108:132,12,0	0/1:7,1:8:0.018279,0.981721,0:16,0,196	0/1:6,1:7:0.009224,0.990776,0:19,0,170	0/0:5,0:5:0.958819,0.041181,0:0,15,162	./.:0,0:0:0.351277,0.482818,0.165904:0,0,0	0/0:2,0:2:0.744263,0.255737,0:0,6,74	0/0:12,0:12:0.999665,0.000335,0:0,36,287	0/1:36,6:42:0.000171,0.999829,0:36,0,338	0/1:18,4:22:0.000152,0.999848,0:37,0,312	0/1:61,25:86:0,1,0:212,0,342	0/0:2,0:2:0.744263,0.255737,0:0,6,75
chr1	3050904	chr1_3050904_C_T	C	T	.	PASS	AF=0.115385;DP=209;NS=13;AN=26;MAF=0.115385;AC=3;AC_Het=3;AC_Hom=0;AC_Hemi=0;HWE=1	GT:AD:DP:GP:PL	0/0:22,0:22:1,0,0:0,66,340	0/0:3,0:3:0.967401,0.032599,0:0,9,103	0/0:22,0:22:1,0,0:0,66,354	0/1:6,1:7:0.086492,0.913508,0:16,0,158	0/0:5,0:5:0.991646,0.008354,0:0,15,105	0/0:10,0:10:0.999737,0.000263,0:0,30,236	0/0:5,0:5:0.991646,0.008354,0:0,15,121	0/0:2,0:2:0.936859,0.063141,0:0,6,67	0/1:8,4:12:0,1,0:80,0,159	0/1:21,3:24:0.000987,0.999013,0:36,0,241	0/0:20,0:20:1,0,0:0,60,290	0/0:68,7:75:0.999995,5e-06,0:0,47,304	0/0:2,0:2:0.936859,0.063141,0:0,6,81
chr1	3051225	chr1_3051225_T_C	T	C	.	PASS	AF=0.375;DP=125;NS=12;AN=24;MAF=0.375;AC=9;AC_Het=5;AC_Hom=4;AC_Hemi=0;HWE=1	GT:AD:DP:GP:PL	0/0:15,0:15:0.999959,4.1e-05,0:0,45,298	0/0:2,0:2:0.749511,0.250486,3e-06:0,6,51	0/0:14,0:14:0.999918,8.2e-05,0:0,42,312	0/1:0,1:1:0.000179,0.599263,0.400558:37,3,0	1/1:0,2:2:0,0.427927,0.572073:65,6,0	1/1:0,5:5:0,0.085506,0.914494:161,15,0	0/0:1,0:1:0.599354,0.400612,3.4e-05:0,3,39	./.:0,0:0:0.359247,0.48025,0.160502:0,0,0	0/1:6,5:11:0,1,0:130,0,148	0/1:14,13:27:0,1,0:249,0,272	0/1:2,5:7:0,0.999996,4e-06:152,0,49	0/1:31,5:36:0.000273,0.999727,0:34,0,214	0/0:4,0:4:0.922894,0.077106,0:0,12,120
chr1	3052315	chr1_3052315_G_A	G	A	.	PASS	AF=0.192308;DP=268;NS=13;AN=26;MAF=0.192308;AC=5;AC_Het=3;AC_Hom=2;AC_Hemi=0;HWE=0.373913	GT:AD:DP:GP:PL	0/1:12,15:27:0,1,0:262,0,218	1/1:0,4:4:0,0.334047,0.665953:109,12,0	0/0:18,0:18:0.999998,2e-06,0:0,54,348	0/0:10,0:10:0.999514,0.000486,0:0,30,234	0/0:5,0:5:0.984665,0.015335,0:0,15,160	0/0:1,0:1:0.800517,0.199479,4e-06:0,3,41	0/0:2,0:2:0.889211,0.110789,0:0,6,78	0/0:1,0:1:0.8005,0.199475,2.5e-05:0,3,33	0/0:17,0:17:0.999996,4e-06,0:0,51,339	0/0:56,0:56:1,0,0:0,169,420	0/0:26,0:26:1,0,0:0,78,386	0/1:45,53:98:0,1,0:374,0,340	0/1:2,1:3:0.005049,0.994951,0:26,0,59
chr1	3063962	chr1_3063962_T_C	T	C	.	PASS	AF=0.5;DP=272;NS=13;AN=26;MAF=0.5;AC=13;AC_Het=7;AC_Hom=6;AC_Hemi=0;HWE=1	GT:AD:DP:GP:PL	0/0:25,0:25:1,0,0:0,75,394	0/1:1,1:2:0.000176,0.999464,0.000359:35,0,31	0/0:23,0:23:1,0,0:0,69,391	0/1:4,3:7:0,1,0:87,0,111	0/1:5,3:8:0,1,0:69,0,142	1/1:0,2:2:0,0.356893,0.643107:65,6,0	1/1:0,5:5:0,0.064867,0.935133:155,15,0	1/1:0,2:2:0,0.356893,0.643107:75,6,0	0/1:8,10:18:0,1,0:227,0,184	0/1:29,18:47:0,1,0:230,0,360	0/1:11,7:18:0,1,0:178,0,235	0/1:72,38:110:0,1,0:284,0,362	0/0:4,0:4:0.898782,0.101218,0:0,12,130
chr1	3065792	chr1_3065792_A_G	A	G	.	PASS	AF=0.333333;DP=124;NS=12;AN=24;MAF=0.333333;AC=8;AC_Het=8;AC_Hom=0;AC_Hemi=0;HWE=0.216045	GT:AD:DP:GP:PL	0/0:20,0:20:0.999999,1e-06,0:0,60,335	./.:0,0:0:0.330246,0.488849,0.180905:0,0,0	0/0:13,0:13:0.999819,0.000181,0:0,39,303	0/1:0,1:1:0.000123,0.574598,0.425279:38,3,0	0/1:2,1:3:0.00068,0.99932,1e-06:30,0,58	0/1:0,1:1:9.8e-05,0.574612,0.42529:39,3,0	0/1:0,1:1:0.00049,0.574387,0.425123:32,3,0	0/1:0,1:1:7.8e-05,0.574624,0.425299:40,3,0	0/0:4,0:4:0.915321,0.084679,0:0,12,147	0/0:22,1:23:0.999646,0.000354,0:0,36,320	0/1:10,2:12:0.002054,0.997946,0:25,0,206	0/1:35,9:44:1e-06,0.999999,0:57,0,317	0/1:0,1:1:6.2e-05,0.574633,0.425305:41,3,0
chr1	3066632	chr1_3066632_A_G	A	G	.	PASS	AF=0.136364;DP=200;NS=11;AN=22;MAF=0.136364;AC=3;AC_Het=3;AC_Hom=0;AC_Hemi=0;HWE=1	GT:AD:DP:GP:PL	0/0:25,0:25:1,0,0:0,75,312	./.:0,0:0:0.718134,0.258587,0.023278:0,0,0	0/0:16,0:16:0.999995,5e-06,0:0,48,269	0/1:5,2:7:0.003259,0.996741,0:29,0,138	0/0:8,0:8:0.998596,0.001404,0:0,24,198	./.:0,0:0:0.718134,0.258587,0.023278:0,0,0	0/0:2,0:2:0.917415,0.082585,0:0,6,57	0/1:0,2:2:0,0.735246,0.264754:73,6,0	0/0:13,0:13:0.999956,4.4e-05,0:0,39,302	0/0:39,0:39:1,0,0:0,117,413	0/0:12,0:12:0.999912,8.8e-05,0:0,36,274	0/1:60,11:71:0.000159,0.999841,0:42,0,319	0/0:5,0:5:0.988873,0.011127,0:0,15,170
chr1	3067340	chr1_3067340_C_T	C	T	.	PASS	AF=0.181818;DP=136;NS=11;AN=22;MAF=0.181818;AC=4;AC_Het=2;AC_Hom=2;AC_Hemi=0;HWE=0.278196	GT:AD:DP:GP:PL	0/0:23,0:23:1,0,0:0,69,339	./.:0,0:0:0.641588,0.318808,0.039604:0,0,0	0/1:6,13:19:0,1,0:204,0,104	0/0:10,0:10:0.999515,0.000485,0:0,30,250	0/0:2,0:2:0.889502,0.110498,0:0,6,62	0/0:3,0:3:0.941521,0.058479,0:0,9,95	0/0:1,0:1:0.800988,0.199006,6e-06:0,3,39	./.:0,0:0:0.641588,0.318808,0.039604:0,0,0	0/0:8,0:8:0.998063,0.001937,0:0,24,195	0/0:29,0:29:1,0,0:0,87,384	0/0:13,0:13:0.999939,6.1e-05,0:0,39,261	1/1:1,22:23:0,0.000132,0.999868:290,48,0	0/1:1,4:5:0,0.992162,0.007838:106,0,12
chr1	3068624	chr1_3068624_A_T	A	T	.	PASS	AF=0.409091;DP=74;NS=11;AN=22;MAF=0.409091;AC=9;AC_Het=5;AC_Hom=4;AC_Hemi=0;HWE=1	GT:AD:DP:GP:PL	0/0:9,0:9:0.997376,0.002624,0:0,27,224	0/1:1,1:2:0.000938,0.998794,0.000268:29,0,31	1/1:0,5:5:0,0.084896,0.915104:139,15,0	./.:0,0:0:0.356996,0.480991,0.162013:0,0,0	0/0:2,0:2:0.74804,0.25196,0:0,6,76	./.:0,0:0:0.356996,0.480991,0.162013:0,0,0	1/1:0,3:3:0,0.270656,0.729344:81,9,0	0/1:0,1:1:8.9e-05,0.597436,0.402475:40,3,0	0/0:5,0:5:0.959599,0.040401,0:0,15,156	0/1:8,1:9:0.485876,0.514124,0:0,1,189	0/1:7,2:9:1.5e-05,0.999985,0:47,0,179	0/0:24,2:26:0.999448,0.000552,0:0,34,301	0/1:2,1:3:0.000593,0.999403,4e-06:31,0,50
chr1	3069324	chr1_3069324_A_G	A	G	.	PASS	AF=0.136364;DP=97;NS=11;AN=22;MAF=0.136364;AC=3;AC_Het=1;AC_Hom=2;AC_Hemi=0;HWE=0.142857	GT:AD:DP:GP:PL	1/1:0,6:6:0,0.154208,0.845792:149,18,0	0/0:2,0:2:0.921071,0.078929,0:0,6,75	0/0:13,0:13:0.999958,4.2e-05,0:0,39,282	0/0:9,0:9:0.999331,0.000669,0:0,27,185	0/0:3,0:3:0.958914,0.041086,0:0,9,100	./.:0,0:0:0.728782,0.24981,0.021407:0,0,0	0/0:1,0:1:0.853519,0.146282,0.000199:0,3,21	0/0:1,0:1:0.853646,0.146304,5e-05:0,3,27	0/1:5,1:6:0.069126,0.930874,0:16,0,130	0/0:22,0:22:1,0,0:0,66,342	0/0:10,0:10:0.999665,0.000335,0:0,30,258	0/0:22,2:24:0.971925,0.028075,0:0,11,159	./.:0,0:0:0.728782,0.24981,0.021407:0,0,0
chr1	3069599	chr1_3069599_C_T	C	T	.	PASS	AF=0.458333;DP=206;NS=12;AN=24;MAF=0.458333;AC=11;AC_Het=7;AC_Hom=4;AC_Hemi=0;HWE=1	GT:AD:DP:GP:PL	0/0:12,0:12:0.999573,0.000427,0:0,36,268	0/1:4,5:9:0,1,0:143,0,100	0/0:15,0:15:0.999947,5.3e-05,0:0,45,307	0/1:4,1:5:0.004574,0.995426,0:21,0,115	0/0:1,0:1:0.533511,0.46636,0.000129:0,3,35	./.:0,0:0:0.284705,0.497745,0.21755:0,0,0	1/1:0,2:2:0,0.363859,0.636141:74,6,0	0/1:0,1:1:0.004825,0.531001,0.464174:21,3,0	0/1:5,6:11:0,1,0:154,0,116	0/1:26,6:32:1e-06,0.999999,0:59,0,334	0/1:12,11:23:0,1,0:204,0,233	0/1:58,35:93:0,1,0:256,0,354	1/1:0,2:2:0,0.363859,0.636141:80,6,0
chr1	3076174	chr1_3076174_C_T	C	T	.	PASS	AF=0.272727;DP=230;NS=11;AN=22;MAF=0.272727;AC=6;AC_Het=2;AC_Hom=4;AC_Hemi=0;HWE=0.108359	GT:AD:DP:GP:PL	0/0:27,0:27:1,0,0:0,81,393	./.:0,0:0:0.493636,0.417913,0.088452:0,0,0	0/0:29,0:29:1,0,0:0,87,381	0/0:21,0:21:1,0,0:0,63,380	0/0:5,0:5:0.974227,0.025773,0:0,15,159	1/1:0,4:4:0,0.227971,0.772029:111,12,0	0/1:0,1:1:0.00825,0.696794,0.294956:23,3,0	0/1:0,2:2:0,0.541531,0.458469:71,6,0	0/0:17,0:17:0.999994,6e-06,0:0,51,338	0/0:49,0:49:1,0,0:0,148,434	0/0:16,0:16:0.999987,1.3e-05,0:0,48,343	1/1:0,59:59:0,0,1:347,178,0	./.:0,0:0:0.493636,0.417913,0.088452:0,0,0
chr1	3076492	chr1_3076492_T_C	T	C	.	PASS	AF=0.454545;DP=130;NS=11;AN=22;MAF=0.454545;AC=10;AC_Het=2;AC_Hom=8;AC_Hemi=0;HWE=0.0610009	GT:AD:DP:GP:PL	1/1:0,10:10:0,0.002258,0.997742:168,30,0	0/1:0,1:1:0.00124,0.536109,0.462652:27,3,0	1/1:0,9:9:0,0.004506,0.995494:228,27,0	0/0:19,0:19:0.999997,3e-06,0:0,57,348	0/0:9,0:9:0.996641,0.003359,0:0,27,231	1/1:0,2:2:1e-06,0.366841,0.633158:58,6,0	0/1:0,1:1:7.8e-05,0.536732,0.46319:39,3,0	1/1:0,2:2:0,0.366841,0.633159:66,6,0	0/0:15,1:16:0.996495,0.003505,0:0,27,304	0/0:38,1:39:1,0,0:0,90,417	0/0:22,0:22:1,0,0:0,66,382	./.:0,0:0:0.288129,0.497295,0.214576:0,0,0	./.:0,0:0:0.288129,0.497295,0.214576:0,0,0
chr1	3084441	chr1_3084441_G_C	G	C	.	PASS	AF=0.115385;DP=223;NS=13;AN=26;MAF=0.115385;AC=3;AC_Het=3;AC_Hom=0;AC_Hemi=0;HWE=1	GT:AD:DP:GP:PL	0/0:37,0:37:1,0,0:0,111,340	0/0:4,0:4:0.982506,0.017494,0:0,12,78	0/0:20,0:20:1,0,0:0,60,318	0/0:21,0:21:1,0,0:0,63,347	0/0:12,0:12:0.99993,7e-05,0:0,36,239	0/1:5,2:7:0.006781,0.993219,0:27,0,102	0/0:1,0:1:0.875299,0.124683,1.8e-05:0,3,30	0/1:0,1:1:0.023879,0.854411,0.12171:24,3,0	0/1:14,4:18:4e-06,0.999996,0:59,0,215	0/0:39,2:41:1,0,0:0,65,333	0/0:27,2:29:0.992035,0.007965,0:0,16,297	0/0:22,1:23:0.999991,9e-06,0:0,45,229	0/0:9,0:9:0.999444,0.000556,0:0,27,194
chr1	3084518	chr1_3084518_G_A	G	A	.	PASS	AF=0.192308;DP=139;NS=13;AN=26;MAF=0.192308;AC=5;AC_Het=5;AC_Hom=0;AC_Hemi=0;HWE=1	GT:AD:DP:GP:PL	0/0:12,0:12:0.999876,0.000124,0:0,36,194	0/0:3,0:3:0.940491,0.059509,0:0,9,60	0/0:16,0:16:0.999992,8e-06,0:0,48,251	0/0:17,0:17:0.999996,4e-06,0:0,51,332	0/1:8,2:10:0.084685,0.915315,0:13,0,152	0/0:1,0:1:0.797762,0.201915,0.000322:0,3,22	0/0:1,0:1:0.797979,0.20197,5.1e-05:0,3,30	0/1:2,1:3:0.058966,0.940947,8.7e-05:15,0,31	0/1:10,3:13:1.9e-05,0.999981,0:50,0,164	0/0:25,3:28:0.905924,0.094076,0:0,7,274	0/0:15,0:15:0.999985,1.5e-05,0:0,45,261	0/1:13,3:16:0.052043,0.947957,0:16,0,133	0/1:3,1:4:0.111178,0.888822,0:12,0,55
chr1	3084777	chr1_3084777_C_T	C	T	.	PASS	AF=0.384615;DP=255;NS=13;AN=26;MAF=0.384615;AC=10;AC_Het=10;AC_Hom=0;AC_Hemi=0;HWE=0.0747611	GT:AD:DP:GP:PL	0/0:23,0:23:1,0,0:0,69,270	0/1:5,2:7:0.002763,0.997237,0:25,0,69	0/1:13,2:15:0.305396,0.694604,0:3,0,161	0/0:16,0:16:0.999983,1.7e-05,0:0,48,262	0/1:11,3:14:0.011537,0.988463,0:19,0,183	0/1:2,1:3:0.042095,0.957774,0.000131:13,0,33	0/1:3,4:7:5e-06,0.999986,9e-06:53,0,45	0/1:1,1:2:0.013638,0.979332,0.00703:18,0,16	0/1:11,2:13:0.148627,0.851373,0:7,0,179	0/0:34,2:36:0.999999,1e-06,0:0,63,343	0/1:23,5:28:0.023313,0.976687,0:16,0,233	0/1:60,20:80:0,1,0:66,0,145	0/1:8,2:10:0.013731,0.986269,0:18,0,108
chr1	3085143	chr1_3085143_A_T	A	T	.	PASS	AF=0.269231;DP=176;NS=13;AN=26;MAF=0.269231;AC=7;AC_Het=5;AC_Hom=2;AC_Hemi=0;HWE=1	GT:AD:DP:GP:PL	0/1:13,5:18:1.6e-05,0.999984,0:49,0,266	1/1:0,5:5:0,0.143393,0.856607:87,15,0	0/0:11,0:11:0.999636,0.000364,0:0,33,263	0/0:27,3:30:0.994182,0.005818,0:0,21,347	0/0:9,0:9:0.998544,0.001456,0:0,27,239	0/1:2,5:7:0,0.999998,2e-06:106,0,50	0/1:0,1:1:0.012156,0.719294,0.26855:22,3,0	0/0:1,0:1:0.728141,0.271849,1e-05:0,3,40	0/0:6,0:6:0.988468,0.011532,0:0,18,175	0/1:23,4:27:0.3064,0.6936,0:5,0,317	0/0:20,2:22:0.996911,0.003089,0:0,24,318	0/0:35,2:37:1,0,0:0,69,204	0/1:1,1:2:0.032593,0.967335,7.2e-05:16,0,34
chr1	3087770	chr1_3087770_G_T	G	T	.	PASS	AF=0.346154;DP=193;NS=13;AN=26;MAF=0.346154;AC=9;AC_Het=9;AC_Hom=0;AC_Hemi=0;HWE=0.209153	GT:AD:DP:GP:PL	0/0:20,0:20:0.999999,1e-06,0:0,60,229	0/0:4,0:4:0.936129,0.063871,0:0,12,102	0/0:26,0:26:1,0,0:0,78,260	0/1:11,2:13:0.002968,0.997032,0:25,0,185	0/1:5,2:7:0.008718,0.991282,0:20,0,76	0/1:8,2:10:3.6e-05,0.999964,0:44,0,144	0/0:3,0:3:0.879926,0.120074,0:0,9,77	0/1:1,2:3:1.5e-05,0.991402,0.008583:48,0,15	0/1:7,6:13:0,1,0:126,0,84	0/1:21,16:37:0,1,0:178,0,222	0/1:9,7:16:0,1,0:125,0,147	0/1:9,12:21:0,1,0:212,0,108	0/1:7,4:11:1e-06,0.999999,0:62,0,133
chr1	3094364	chr1_3094364_A_C	A	C	.	PASS	AF=0.136364;DP=93;NS=11;AN=22;MAF=0.136364;AC=3;AC_Het=3;AC_Hom=0;AC_Hemi=0;HWE=1	GT:AD:DP:GP:PL	0/0:1,0:1:0.838685,0.161312,3e-06:0,3,40	0/0:2,0:2:0.912268,0.087732,0:0,6,71	0/0:2,0:2:0.912268,0.087732,0:0,6,60	0/1:0,1:1:0.002181,0.836856,0.160963:33,3,0	0/0:6,0:6:0.994026,0.005974,0:0,18,182	./.:0,0:0:0.703395,0.270583,0.026022:0,0,0	./.:0,0:0:0.703395,0.270583,0.026022:0,0,0	0/1:2,3:5:0,1,0:81,0,62	0/0:9,0:9:0.999249,0.000751,0:0,27,228	0/0:9,0:9:0.999249,0.000751,0:0,27,240	0/1:8,3:11:5e-06,0.999995,0:57,0,194	0/0:42,2:44:1,0,0:0,70,365	0/0:3,0:3:0.954122,0.045878,0:0,9,102
chr1	3102056	chr1_3102056_G_A	G	A	.	PASS	AF=0.423077;DP=266;NS=13;AN=26;MAF=0.423077;AC=11;AC_Het=1;AC_Hom=10;AC_Hemi=0;HWE=0.00266523	GT:AD:DP:GP:PL	1/1:0,27:27:0,0,1:379,81,0	1/1:0,4:4:0,0.157037,0.842963:146,12,0	1/1:0,8:8:0,0.011509,0.988491:222,24,0	0/0:9,0:9:0.997386,0.002614,0:0,27,245	0/1:7,9:16:0,1,0:215,0,165	1/1:0,2:2:0,0.426994,0.573006:73,6,0	0/0:5,0:5:0.959754,0.040246,0:0,15,171	0/0:4,0:4:0.922622,0.077378,0:0,12,136	0/0:11,0:11:0.999345,0.000655,0:0,33,270	0/0:42,0:42:1,0,0:0,126,423	0/0:18,0:18:0.999995,5e-06,0:0,54,340	0/0:115,0:115:1,0,0:0,346,455	1/1:0,5:5:0,0.085209,0.914791:162,15,0
chr1	3104290	chr1_3104290_G_A	G	A	.	PASS	AF=0.423077;DP=190;NS=13;AN=26;MAF=0.423077;AC=11;AC_Het=5;AC_Hom=6;AC_Hemi=0;HWE=0.573563	GT:AD:DP:GP:PL	1/1:0,5:5:0,0.07412,0.92588:154,15,0	1/1:0,6:6:0,0.038486,0.961514:187,18,0	1/1:0,11:11:0,0.001249,0.998751:248,33,0	0/1:3,4:7:0,1,0:109,0,81	0/1:6,6:12:0,1,0:144,0,123	0/1:2,1:3:0.001617,0.998381,2e-06:26,0,54	0/0:2,0:2:0.71925,0.28075,0:0,6,64	0/0:1,0:1:0.561568,0.438405,2.7e-05:0,3,41	0/0:11,0:11:0.999238,0.000762,0:0,33,240	0/0:43,0:43:1,0,0:0,129,401	0/1:10,1:11:0.292865,0.707135,0:2,0,211	0/1:63,11:74:0.001615,0.998385,0:26,0,260	0/0:4,0:4:0.911093,0.088907,0:0,12,126
chr1	3128770	chr1_3128770_T_A	T	A	.	PASS	AF=0.125;DP=98;NS=12;AN=24;MAF=0.125;AC=3;AC_Het=3;AC_Hom=0;AC_Hemi=0;HWE=1	GT:AD:DP:GP:PL	./.:0,0:0:0.711975,0.263622,0.024403:0,0,0	0/0:3,0:3:0.955765,0.044235,0:0,9,108	0/0:13,0:13:0.999955,4.5e-05,0:0,39,255	0/0:7,0:7:0.997116,0.002884,0:0,21,208	0/0:4,0:4:0.977382,0.022618,0:0,12,129	0/0:2,0:2:0.915277,0.084723,0:0,6,61	0/0:2,0:2:0.915277,0.084723,0:0,6,67	0/0:1,0:1:0.843768,0.156209,2.3e-05:0,3,31	0/1:10,2:12:0.180946,0.819054,0:11,0,204	0/0:17,4:21:0.795488,0.204512,0:0,2,260	0/0:7,2:9:0.669911,0.330089,0:1,0,170	0/1:14,6:20:0,1,0:69,0,172	0/1:1,2:3:1.2e-05,0.999929,5.9e-05:54,0,32
chr1	3128775	chr1_3128775_A_T	A	T	.	PASS	AF=0.153846;DP=130;NS=13;AN=26;MAF=0.153846;AC=4;AC_Het=4;AC_Hom=0;AC_Hemi=0;HWE=1	GT:AD:DP:GP:PL	0/0:16,0:16:0.999993,7e-06,0:0,48,306	0/0:3,0:3:0.948425,0.051575,0:0,9,115	0/1:2,9:11:0,0.999982,1.8e-05:183,0,38	0/1:2,3:5:0,1,0:86,0,67	0/1:2,3:5:0,1,0:100,0,57	0/1:0,2:2:1e-05,0.69683,0.303159:58,6,0	0/0:2,0:2:0.901909,0.098091,0:0,6,71	0/0:1,0:1:0.821331,0.178657,1.2e-05:0,3,35	0/0:13,0:13:0.999947,5.3e-05,0:0,39,310	0/0:29,0:29:1,0,0:0,87,398	0/0:11,0:11:0.999788,0.000212,0:0,33,273	0/0:26,1:27:0.999999,1e-06,0:0,56,369	0/0:5,0:5:0.986588,0.013412,0:0,15,153
chr1	3128803	chr1_3128803_A_T	A	T	.	PASS	AF=0.416667;DP=144;NS=12;AN=24;MAF=0.416667;AC=10;AC_Het=2;AC_Hom=8;AC_Hemi=0;HWE=0.0286714	GT:AD:DP:GP:PL	1/1:0,24:24:0,0,1:343,72,0	1/1:0,2:2:1e-06,0.431744,0.568255:64,6,0	1/1:0,8:8:0,0.011732,0.988268:227,24,0	0/1:1,4:5:0,0.996683,0.003317:98,0,20	0/1:4,1:5:0.012027,0.987973,0:18,0,125	1/1:0,3:3:0,0.275301,0.724699:106,9,0	0/0:2,0:2:0.752426,0.247574,0:0,6,62	./.:0,0:0:0.363738,0.478738,0.157524:0,0,0	0/0:14,0:14:0.99992,8e-05,0:0,42,286	0/0:33,0:33:1,0,0:0,99,365	0/0:13,0:13:0.999839,0.000161,0:0,39,285	0/0:27,0:27:1,0,0:0,81,349	0/0:8,0:8:0.994885,0.005115,0:0,24,187
chr1	3145458	chr1_3145458_A_G	A	G	.	PASS	AF=0.208333;DP=263;NS=12;AN=24;MAF=0.208333;AC=5;AC_Het=3;AC_Hom=2;AC_Hemi=0;HWE=0.403727	GT:AD:DP:GP:PL	0/0:1,0:1:0.757436,0.242556,8e-06:0,3,40	./.:0,0:0:0.573716,0.367449,0.058835:0,0,0	0/0:2,0:2:0.861983,0.138017,0:0,6,65	1/1:0,11:11:0,0.00304,0.99696:282,33,0	0/0:3,0:3:0.925877,0.074123,0:0,9,109	0/0:2,0:2:0.861983,0.138017,0:0,6,78	0/0:2,0:2:0.861983,0.138017,0:0,6,70	0/0:3,0:3:0.925877,0.074123,0:0,9,105	0/1:20,13:33:0,1,0:251,0,316	0/1:29,27:56:0,1,0:332,0,351	0/1:18,13:31:0,1,0:244,0,308	0/0:114,0:114:1,0,0:0,343,471	0/0:5,0:5:0.980379,0.019621,0:0,15,155
chr1	3154333	chr1_3154333_C_T	C	T	.	PASS	AF=0.416667;DP=232;NS=12;AN=24;MAF=0.416667;AC=10;AC_Het=4;AC_Hom=6;AC_Hemi=0;HWE=0.289272	GT:AD:DP:GP:PL	0/1:0,1:1:0.000123,0.53496,0.464917:37,3,0	./.:0,0:0:0.286255,0.497546,0.216199:0,0,0	1/1:0,4:4:0,0.125743,0.874257:121,12,0	0/1:8,2:10:3.7e-05,0.999963,0:42,0,208	0/1:5,2:7:2e-06,0.999998,0:54,0,134	0/1:0,1:1:0.000195,0.534922,0.464884:35,3,0	0/0:3,0:3:0.821518,0.178482,0:0,9,110	0/0:2,0:2:0.697096,0.302904,0:0,6,70	0/0:28,0:28:1,0,0:0,84,366	0/0:50,0:50:1,0,0:0,151,422	0/0:22,0:22:1,0,0:0,66,375	1/1:0,100:100:0,0,1:445,301,0	1/1:0,4:4:0,0.125743,0.874257:127,12,0
chr1	3179001	chr1_3179001_C_T	C	T	.	PASS	AF=0.115385;DP=250;NS=13;AN=26;MAF=0.115385;AC=3;AC_Het=3;AC_Hom=0;AC_Hemi=0;HWE=1	GT:AD:DP:GP:PL	0/0:24,0:24:1,0,0:0,72,307	0/0:9,0:9:0.999464,0.000536,0:0,27,228	0/0:13,1:14:0.949617,0.050383,0:0,7,272	0/0:11,0:11:0.999866,0.000134,0:0,33,234	0/1:4,2:6:0.00025,0.99975,0:42,0,115	0/0:5,0:5:0.9915,0.0085,0:0,15,142	0/0:1,0:1:0.879372,0.120625,3e-06:0,3,37	0/0:2,0:2:0.935817,0.064183,0:0,6,64	0/0:8,0:8:0.99893,0.00107,0:0,24,173	0/1:31,4:35:0.141086,0.858914,0:13,0,304	0/1:14,3:17:0.000962,0.999038,0:36,0,265	0/0:113,2:115:1,0,0:0,284,426	0/0:3,0:3:0.966845,0.033155,0:0,9,98
chr1	3181988	chr1_3181988_A_C	A	C	.	PASS	AF=0.375;DP=80;NS=12;AN=24;MAF=0.375;AC=9;AC_Het=9;AC_Hom=0;AC_Hemi=0;HWE=0.0922062	GT:AD:DP:GP:PL	0/0:1,0:1:0.621026,0.378513,0.00046:0,3,27	0/1:4,1:5:0.437974,0.562026,0:0,0,70	0/1:4,1:5:0.093941,0.906059,0:9,0,86	0/0:2,0:2:0.766433,0.233567,0:0,6,58	0/1:5,1:6:0.290204,0.709796,0:3,0,102	./.:0,0:0:0.386026,0.470568,0.143406:0,0,0	0/0:1,0:1:0.621298,0.378679,2.3e-05:0,3,40	0/1:1,1:2:0.031606,0.968021,0.000373:14,0,29	0/1:3,4:7:0,0.999984,1.6e-05:68,0,43	0/1:4,4:8:0,0.999999,1e-06:63,0,56	0/1:4,2:6:0.00063,0.99937,0:31,0,71	0/1:13,21:34:0,1,0:175,0,149	0/1:2,1:3:0.049174,0.950825,1e-06:12,0,57
chr1	3195140	chr1_3195140_A_G	A	G	.	PASS	AF=0.461538;DP=255;NS=13;AN=26;MAF=0.461538;AC=12;AC_Het=2;AC_Hom=10;AC_Hemi=0;HWE=0.0206165	GT:AD:DP:GP:PL	1/1:0,4:4:0,0.119737,0.880263:132,12,0	1/1:0,10:10:0,0.002121,0.997879:238,30,0	1/1:0,17:17:0,1.7e-05,0.999983:357,51,0	0/1:7,2:9:6e-06,0.999994,0:50,0,185	0/1:3,6:9:0,1,0:152,0,73	1/1:0,2:2:0,0.352376,0.647624:69,6,0	0/0:1,0:1:0.52111,0.478855,3.5e-05:0,3,41	0/0:1,0:1:0.52111,0.478855,3.5e-05:0,3,41	0/0:16,0:16:0.999972,2.8e-05,0:0,48,336	0/0:48,0:48:1,0,0:0,144,417	0/0:17,0:17:0.999986,1.4e-05,0:0,51,331	0/0:115,0:115:1,0,0:0,346,453	1/1:0,6:6:0,0.032887,0.967113:177,18,0
chr1	3200170	chr1_3200170_T_C	T	C	.	PASS	AF=0.208333;DP=258;NS=12;AN=24;MAF=0.208333;AC=5;AC_Het=3;AC_Hom=2;AC_Hemi=0;HWE=0.403727	GT:AD:DP:GP:PL	0/0:3,0:3:0.940503,0.059497,0:0,9,55	1/1:0,3:3:0,0.496962,0.503038:93,9,0	0/0:17,0:17:0.999996,4e-06,0:0,51,324	0/0:3,0:3:0.940503,0.059497,0:0,9,110	0/1:5,6:11:0,1,0:138,0,113	0/0:2,0:2:0.887687,0.112313,0:0,6,78	./.:0,0:0:0.636888,0.322329,0.040783:0,0,0	0/0:2,0:2:0.887687,0.112313,0:0,6,76	0/0:26,0:26:1,0,0:0,78,388	0/0:66,0:66:1,0,0:0,199,438	0/0:25,0:25:1,0,0:0,75,380	0/1:48,49:97:0,1,0:341,0,352	0/1:1,2:3:1e-06,0.999919,8e-05:64,0,32
chr1	3200292	chr1_3200292_A_G	A	G	.	PASS	AF=0.461538;DP=236;NS=13;AN=26;MAF=0.461538;AC=12;AC_Het=0;AC_Hom=12;AC_Hemi=0;HWE=0.000177682	GT:AD:DP:GP:PL	0/0:2,0:2:0.67881,0.32119,0:0,6,70	1/1:0,6:6:0,0.031964,0.968036:189,18,0	1/1:0,19:19:0,4e-06,0.999996:355,57,0	1/1:0,5:5:0,0.061949,0.938051:170,15,0	0/0:8,0:8:0.992661,0.007339,0:0,24,198	1/1:0,3:3:0,0.208965,0.791035:92,9,0	0/0:3,0:3:0.808681,0.191319,0:0,9,102	0/0:1,0:1:0.513635,0.486075,0.00029:0,3,32	0/0:25,0:25:1,0,0:0,75,329	0/0:56,0:56:1,0,0:0,169,403	0/0:25,0:25:1,0,0:0,75,368	1/1:2,74:76:0,0,1:393,169,0	1/1:0,5:5:0,0.061949,0.938051:161,15,0
chr1	3210632	chr1_3210632_G_T	G	T	.	PASS	AF=0.115385;DP=142;NS=13;AN=26;MAF=0.115385;AC=3;AC_Het=3;AC_Hom=0;AC_Hemi=0;HWE=1	GT:AD:DP:GP:PL	0/1:12,3:15:4.1e-05,0.999959,0:49,0,210	0/0:9,0:9:0.999422,0.000578,0:0,27,241	0/0:12,1:13:0.897198,0.102802,0:0,4,240	0/0:9,0:9:0.999422,0.000578,0:0,27,209	0/0:2,0:2:0.931037,0.068963,0:0,6,58	0/0:2,0:2:0.931037,0.068963,0:0,6,70	0/1:0,1:1:0.001856,0.869354,0.128791:35,3,0	0/0:1,0:1:0.870969,0.129027,4e-06:0,3,37	0/0:10,0:10:0.999711,0.000289,0:0,30,234	0/0:30,1:31:1,0,0:0,60,273	0/1:15,2:17:0.147942,0.852058,0:13,0,233	0/0:25,1:26:0.999996,4e-06,0:0,49,296	0/0:6,0:6:0.995392,0.004608,0:0,18,165
chr1	3220378	chr1_3220378_G_A	G	A	.	PASS	AF=0.208333;DP=46;NS=12;AN=24;MAF=0.208333;AC=5;AC_Het=5;AC_Hom=0;AC_Hemi=0;HWE=1	GT:AD:DP:GP:PL	0/0:1,0:1:0.748971,0.250862,0.000168:0,3,27	0/1:3,1:4:0.007493,0.992507,0:23,0,92	0/0:1,0:1:0.749088,0.250901,1.1e-05:0,3,39	0/1:0,1:1:0.00089,0.748427,0.250684:34,3,0	0/0:3,0:3:0.922736,0.077264,0:0,9,94	0/0:1,0:1:0.749088,0.250901,1.1e-05:0,3,39	0/1:0,1:1:0.000707,0.748564,0.25073:35,3,0	0/0:3,0:3:0.922736,0.077264,0:0,9,102	0/1:9,1:10:0.161315,0.838685,0:9,0,166	0/1:7,1:8:0.232378,0.767622,0:7,0,138	0/0:6,0:6:0.989642,0.010358,0:0,18,155	0/0:7,0:7:0.994794,0.005206,0:0,21,188	./.:0,0:0:0.561143,0.375904,0.062953:0,0,0
chr1	3239374	chr1_3239374_A_G	A	G	.	PASS	AF=0.25;DP=186;NS=12;AN=24;MAF=0.25;AC=6;AC_Het=6;AC_Hom=0;AC_Hemi=0;HWE=0.529258	GT:AD:DP:GP:PL	0/0:17,0:17:0.999995,5e-06,0:0,51,337	0/0:2,0:2:0.847718,0.152282,0:0,6,68	0/1:9,5:14:0,1,0:99,0,229	0/1:3,2:5:1e-06,0.999999,0:63,0,97	0/1:2,1:3:0.001399,0.9986,0:30,0,63	./.:0,0:0:0.541229,0.388907,0.069864:0,0,0	0/0:1,0:1:0.735679,0.264314,8e-06:0,3,41	0/0:5,0:5:0.978039,0.021961,0:0,15,157	0/0:10,0:10:0.999299,0.000701,0:0,30,273	0/1:23,3:26:0.059021,0.940979,0:13,0,329	0/0:18,1:19:0.999124,0.000876,0:0,29,343	0/1:70,10:80:0.036099,0.963901,0:16,0,302	0/1:2,2:4:0,0.999999,0:65,0,63
chr1	3239383	chr1_3239383_T_A	T	A	.	PASS	AF=0.346154;DP=186;NS=13;AN=26;MAF=0.346154;AC=9;AC_Het=9;AC_Hom=0;AC_Hemi=0;HWE=0.209153	GT:AD:DP:GP:PL	0/0:10,0:10:0.998755,0.001245,0:0,30,251	0/1:0,1:1:9.6e-05,0.610295,0.38961:40,3,0	0/1:2,14:16:0,0.997381,0.002619:257,0,21	0/1:1,5:6:0,0.997962,0.002038:155,0,22	0/1:5,1:6:0.006269,0.993731,0:21,0,133	0/0:1,0:1:0.610309,0.389612,7.9e-05:0,3,35	0/0:1,0:1:0.610345,0.389635,2e-05:0,3,41	0/0:4,0:4:0.926101,0.073899,0:0,12,119	0/1:10,1:11:0.11298,0.88702,0:8,0,224	0/1:17,7:24:0,1,0:134,0,296	0/1:12,7:19:0,1,0:165,0,252	0/1:66,16:82:0,1,0:139,0,322	0/1:1,4:5:0,0.998716,0.001284:119,0,24
chr1	3240149	chr1_3240149_G_T	G	T	.	PASS	AF=0.291667;DP=205;NS=12;AN=24;MAF=0.291667;AC=7;AC_Het=7;AC_Hom=0;AC_Hemi=0;HWE=0.487414	GT:AD:DP:GP:PL	0/1:0,2:2:0,0.520698,0.479302:70,6,0	0/0:4,0:4:0.945601,0.054399,0:0,12,111	0/0:20,0:20:0.999999,1e-06,0:0,60,333	0/0:7,0:7:0.992861,0.007139,0:0,21,204	0/1:6,1:7:0.303429,0.696571,0:4,0,162	0/1:1,1:2:0.008586,0.991232,0.000182:21,0,31	./.:0,0:0:0.468976,0.431684,0.099339:0,0,0	0/0:1,0:1:0.684812,0.315176,1.2e-05:0,3,41	0/1:18,7:25:5e-06,0.999995,0:53,0,282	0/1:39,12:51:0,1,0:67,0,344	0/0:23,4:27:0.977072,0.022928,0:0,16,325	0/1:37,19:56:0,1,0:143,0,272	0/1:2,1:3:0.00274,0.997259,1e-06:26,0,55
chr1	3242049	chr1_3242049_T_C	T	C	.	PASS	AF=0.307692;DP=263;NS=13;AN=26;MAF=0.307692;AC=8;AC_Het=8;AC_Hom=0;AC_Hemi=0;HWE=0.244302	GT:AD:DP:GP:PL	0/1:0,1:1:0.001615,0.667875,0.33051:29,3,0	0/0:11,0:11:0.999517,0.000483,0:0,33,282	0/1:1,10:11:0,0.832398,0.167602:229,0,1	0/1:5,7:12:0,1,0:170,0,128	0/1:9,3:12:0,1,0:75,0,199	0/1:3,2:5:0,1,0:66,0,93	0/1:2,4:6:0,0.999997,3e-06:102,0,49	0/0:3,0:3:0.889908,0.110092,0:0,9,110	0/0:19,0:19:0.999998,2e-06,0:0,57,357	0/0:58,0:58:1,0,0:0,175,433	0/0:16,0:16:0.999985,1.5e-05,0:0,48,325	0/1:50,49:99:0,1,0:365,0,360	0/1:2,3:5:0,0.999999,1e-06:78,0,55
chr1	3243272	chr1_3243272_G_T	G	T	.	PASS	AF=0.5;DP=344;NS=13;AN=26;MAF=0.5;AC=13;AC_Het=5;AC_Hom=8;AC_Hemi=0;HWE=0.577624	GT:AD:DP:GP:PL	0/0:25,0:25:1,0,0:0,75,386	0/0:7,0:7:0.985681,0.014319,0:0,21,208	0/0:24,0:24:1,0,0:0,72,389	0/1:5,6:11:0,1,0:171,0,139	0/0:5,0:5:0.945083,0.054917,0:0,15,121	0/1:3,2:5:1e-06,0.999999,0:59,0,94	1/1:0,3:3:0,0.211901,0.788099:104,9,0	1/1:0,3:3:0,0.211901,0.788099:98,9,0	0/1:15,11:26:0,1,0:225,0,271	0/1:33,32:65:0,1,0:329,0,349	0/1:16,12:28:0,1,0:226,0,279	1/1:0,60:60:0,0,1:359,181,0	1/1:0,4:4:0,0.118505,0.881495:111,12,0
chr1	3243876	chr1_3243876_G_A	G	A	.	PASS	AF=0.423077;DP=262;NS=13;AN=26;MAF=0.423077;AC=11;AC_Het=7;AC_Hom=4;AC_Hemi=0;HWE=1	GT:AD:DP:GP:PL	1/1:0,23:23:0,0,1:357,69,0	0/0:7,0:7:0.987411,0.012589,0:0,21,207	0/0:24,0:24:1,0,0:0,72,393	0/1:3,5:8:0,1,0:134,0,80	0/0:8,0:8:0.993666,0.006334,0:0,24,231	1/1:0,3:3:0,0.234508,0.765492:108,9,0	0/0:1,0:1:0.550523,0.449245,0.000231:0,3,32	0/1:0,1:1:0.000169,0.550553,0.449278:36,3,0	0/1:6,7:13:0,1,0:179,0,147	0/1:27,24:51:0,1,0:310,0,336	0/1:6,8:14:0,1,0:187,0,143	0/1:43,64:107:0,1,0:369,0,326	0/1:1,1:2:0.000195,0.999676,0.00013:35,0,35
chr1	3247046	chr1_3247046_T_A	T	A	.	PASS	AF=0.409091;DP=235;NS=11;AN=22;MAF=0.409091;AC=9;AC_Het=7;AC_Hom=2;AC_Hemi=0;HWE=0.55418	GT:AD:DP:GP:PL	./.:0,0:0:0.359316,0.480227,0.160456:0,0,0	0/0:8,0:8:0.994807,0.005193,0:0,24,228	./.:0,0:0:0.359316,0.480227,0.160456:0,0,0	1/1:0,2:2:0,0.427986,0.572014:72,6,0	0/1:7,1:8:0.014983,0.985017,0:17,0,202	0/0:11,0:11:0.999348,0.000652,0:0,33,285	0/1:3,1:4:0.001196,0.998804,0:28,0,93	0/0:2,0:2:0.749558,0.250442,0:0,6,74	0/1:17,7:24:0,1,0:158,0,287	0/1:34,11:45:0,1,0:182,0,366	0/1:17,8:25:0,1,0:173,0,319	0/1:66,36:102:0,1,0:301,0,373	0/1:1,3:4:0,0.999576,0.000424:101,0,29
chr1	3255048	chr1_3255048_A_T	A	T	.	PASS	AF=0.458333;DP=188;NS=12;AN=24;MAF=0.458333;AC=11;AC_Het=7;AC_Hom=4;AC_Hemi=0;HWE=1	GT:AD:DP:GP:PL	0/0:10,0:10:0.998364,0.001636,0:0,30,211	1/1:0,6:6:0,0.035908,0.964092:195,18,0	0/1:5,6:11:0,1,0:159,0,127	0/1:7,8:15:0,1,0:188,0,167	0/1:4,2:6:1e-06,0.999999,0:60,0,111	0/1:2,2:4:0,0.999999,0:61,0,63	0/0:2,0:2:0.704481,0.295519,0:0,6,79	./.:0,0:0:0.295695,0.496167,0.208138:0,0,0	0/1:7,6:13:0,1,0:156,0,154	0/1:19,17:36:0,1,0:287,0,289	0/1:4,5:9:0,1,0:120,0,108	0/0:64,6:70:0.9385,0.0615,0:0,14,313	1/1:0,2:2:0,0.373413,0.626587:76,6,0
chr1	3255049	chr1_3255049_A_T	A	T	.	PASS	AF=0.208333;DP=190;NS=12;AN=24;MAF=0.208333;AC=5;AC_Het=5;AC_Hom=0;AC_Hemi=0;HWE=1	GT:AD:DP:GP:PL	0/0:14,0:14:0.999966,3.4e-05,0:0,42,293	0/0:6,0:6:0.991422,0.008578,0:0,18,195	0/0:10,0:10:0.99946,0.00054,0:0,30,252	0/0:14,0:14:0.999966,3.4e-05,0:0,42,310	0/1:4,2:6:2.3e-05,0.999977,0:49,0,123	0/1:2,2:4:1e-06,0.999999,0:63,0,62	0/1:0,2:2:0,0.643587,0.356413:79,6,0	./.:0,0:0:0.613328,0.339649,0.047023:0,0,0	0/0:13,0:13:0.999932,6.8e-05,0:0,39,298	0/0:38,0:38:1,0,0:0,114,411	0/1:8,1:9:0.226015,0.773985,0:8,0,206	0/1:27,43:70:0,1,0:365,0,285	0/0:3,0:3:0.93526,0.06474,0:0,9,104
chr1	3256416	chr1_3256416_T_C	T	C	.	PASS	AF=0.5;DP=161;NS=11;AN=22;MAF=0.5;AC=11;AC_Het=3;AC_Hom=8;AC_Hemi=0;HWE=0.221583	GT:AD:DP:GP:PL	1/1:0,4:4:0,0.11297,0.88703:125,12,0	1/1:0,5:5:0,0.059866,0.940134:141,15,0	./.:0,0:0:0.254701,0.499956,0.245343:0,0,0	1/1:0,2:2:0,0.337502,0.662498:75,6,0	0/0:4,0:4:0.890727,0.109273,0:0,12,113	1/1:0,3:3:0,0.203007,0.796993:111,9,0	0/1:0,1:1:0.000205,0.504574,0.495222:34,3,0	./.:0,0:0:0.254701,0.499956,0.245343:0,0,0	0/0:9,0:9:0.996181,0.003819,0:0,27,233	0/0:26,1:27:0.999884,0.000116,0:0,42,291	0/0:9,0:9:0.996181,0.003819,0:0,27,230	0/1:52,41:93:0,1,0:340,0,361	0/1:3,1:4:0.001623,0.998377,0:25,0,95
chr1	3257308	chr1_3257308_G_A	G	A	.	PASS	AF=0.230769;DP=199;NS=13;AN=26;MAF=0.230769;AC=6;AC_Het=6;AC_Hom=0;AC_Hemi=0;HWE=1	GT:AD:DP:GP:PL	0/1:4,1:5:0.123624,0.876376,0:10,0,77	0/0:4,0:4:0.957348,0.042652,0:0,12,126	0/0:19,0:19:0.999999,1e-06,0:0,57,305	0/0:1,0:1:0.736684,0.262572,0.000743:0,3,21	0/1:2,1:3:0.034168,0.965832,0:16,0,61	0/1:1,5:6:0,0.996409,0.003591:147,0,17	0/1:0,2:2:2.4e-05,0.583802,0.416174:51,6,0	0/0:1,0:1:0.737094,0.262719,0.000187:0,3,27	0/0:12,0:12:0.999826,0.000174,0:0,36,255	0/0:34,0:34:1,0,0:0,102,386	0/0:13,0:13:0.999913,8.7e-05,0:0,39,292	0/1:53,41:94:0,1,0:334,0,340	0/1:2,3:5:0,1,0:89,0,56
chr1	3257335	chr1_3257335_C_A	C	A	.	PASS	AF=0.192308;DP=198;NS=13;AN=26;MAF=0.192308;AC=5;AC_Het=5;AC_Hom=0;AC_Hemi=0;HWE=1	GT:AD:DP:GP:PL	0/1:6,1:7:0.104116,0.895884,0:12,0,110	0/0:3,0:3:0.935543,0.064457,0:0,9,95	0/1:18,6:24:0,1,0:102,0,238	0/1:0,1:1:0.022096,0.766622,0.211282:21,3,0	0/0:3,0:3:0.935543,0.064457,0:0,9,104	0/0:3,0:3:0.935543,0.064457,0:0,9,100	0/0:2,0:2:0.878891,0.121109,0:0,6,60	0/0:1,0:1:0.783854,0.216027,0.000119:0,3,27	0/0:9,0:9:0.998925,0.001075,0:0,27,224	0/0:34,0:34:1,0,0:0,102,370	0/0:10,0:10:0.999462,0.000538,0:0,30,229	0/1:48,47:95:0,1,0:343,0,351	0/1:3,3:6:1e-06,0.999999,0:61,0,86
chr1	3257408	chr1_3257408_C_G	C	G	.	PASS	AF=0.166667;DP=168;NS=12;AN=24;MAF=0.166667;AC=4;AC_Het=4;AC_Hom=0;AC_Hemi=0;HWE=1	GT:AD:DP:GP:PL	0/1:3,1:4:0.006577,0.993423,0:25,0,79	0/0:3,0:3:0.943166,0.056834,0:0,9,114	0/0:21,1:22:0.998851,0.001149,0:0,26,336	0/0:2,0:2:0.892443,0.107557,0:0,6,69	0/0:3,0:3:0.943166,0.056834,0:0,9,93	0/0:3,0:3:0.943166,0.056834,0:0,9,97	./.:0,0:0:0.649272,0.313004,0.037724:0,0,0	0/0:1,0:1:0.805763,0.194222,1.5e-05:0,3,35	0/1:4,1:5:0.116544,0.883456,0:12,0,87	0/1:21,5:26:0,1,0:67,0,284	0/0:7,1:8:0.675843,0.324157,0:0,0,182	0/0:83,4:87:1,0,0:0,155,379	0/1:3,1:4:0.013033,0.986967,0:22,0,100
chr1	3257890	chr1_3257890_A_G	A	G	.	PASS	AF=0.192308;DP=268;NS=13;AN=26;MAF=0.192308;AC=5;AC_Het=5;AC_Hom=0;AC_Hemi=0;HWE=1	GT:AD:DP:GP:PL	0/1:1,2:3:6e-06,0.998156,0.001838:56,0,18	0/0:5,0:5:0.985757,0.014243,0:0,15,141	0/1:16,3:19:0.043113,0.956887,0:17,0,299	0/0:11,0:11:0.999774,0.000226,0:0,33,260	0/0:11,0:11:0.999774,0.000226,0:0,33,276	0/1:5,1:6:0.01365,0.98635,0:22,0,144	0/1:3,1:4:0.003448,0.996552,0:28,0,85	0/0:4,0:4:0.971914,0.028086,0:0,12,122	0/1:14,3:17:0.116526,0.883474,0:12,0,262	0/0:38,1:39:1,0,0:0,92,392	0/0:21,1:22:0.999971,2.9e-05,0:0,42,355	0/0:113,9:122:1,0,0:0,141,355	0/0:5,0:5:0.985757,0.014243,0:0,15,149
chr1	3258010	chr1_3258010_A_G	A	G	.	PASS	AF=0.5;DP=258;NS=12;AN=24;MAF=0.5;AC=12;AC_Het=8;AC_Hom=4;AC_Hemi=0;HWE=0.562629	GT:AD:DP:GP:PL	0/1:3,1:4:0.001736,0.998264,0:25,0,68	0/1:3,1:4:0.051671,0.948329,0:10,0,98	1/1:0,14:14:0,0.000133,0.999867:307,42,0	1/1:0,9:9:0,0.004238,0.995762:228,27,0	0/1:4,1:5:0.00548,0.99452,0:20,0,123	0/1:7,1:8:0.462626,0.537374,0:0,2,199	0/1:2,1:3:0.01699,0.98301,0:15,0,67	./.:0,0:0:0.271919,0.499079,0.229002:0,0,0	0/1:15,8:23:0,1,0:107,0,266	0/1:32,12:44:0,1,0:178,0,346	0/1:12,8:20:0,1,0:163,0,246	0/0:107,11:118:0.999999,1e-06,0:0,64,309	0/0:6,0:6:0.972123,0.027877,0:0,18,186
chr1	3258484	chr1_3258484_T_C	T	C	.	PASS	AF=0.230769;DP=271;NS=13;AN=26;MAF=0.230769;AC=6;AC_Het=4;AC_Hom=2;AC_Hemi=0;HWE=0.522981	GT:AD:DP:GP:PL	1/1:0,3:3:4e-06,0.458968,0.541028:62,9,0	0/1:6,1:7:0.04151,0.95849,0:16,0,173	0/1:17,3:20:0.002267,0.997733,0:29,0,260	0/0:5,0:5:0.981916,0.018084,0:0,15,157	0/0:6,0:6:0.990875,0.009125,0:0,18,181	0/0:9,0:9:0.99885,0.00115,0:0,27,241	0/0:2,0:2:0.871579,0.128421,0:0,6,73	0/1:0,2:2:0.000288,0.62899,0.370722:42,6,0	0/0:21,1:22:0.999822,0.000178,0:0,35,349	0/0:33,3:36:0.999922,7.8e-05,0:0,39,381	0/1:16,2:18:0.124799,0.875201,0:11,0,291	0/0:122,13:135:1,0,0:0,135,369	0/0:5,0:5:0.981916,0.018084,0:0,15,170
chr1	3258725	chr1_3258725_A_G	A	G	.	PASS	AF=0.166667;DP=260;NS=12;AN=24;MAF=0.166667;AC=4;AC_Het=4;AC_Hom=0;AC_Hemi=0;HWE=1	GT:AD:DP:GP:PL	0/1:6,7:13:0,1,0:106,0,77	0/1:3,1:4:0.005062,0.994938,0:27,0,92	0/0:17,2:19:0.76561,0.23439,0:0,1,266	0/0:5,0:5:0.987783,0.012217,0:0,15,144	0/0:7,0:7:0.996918,0.003082,0:0,21,204	0/0:4,0:4:0.97586,0.02414,0:0,12,128	./.:0,0:0:0.696879,0.275827,0.027293:0,0,0	0/0:4,0:4:0.97586,0.02414,0:0,12,104	0/0:23,1:24:0.99997,3e-05,0:0,41,342	0/0:37,3:40:0.999979,2.1e-05,0:0,43,362	0/1:21,4:25:0.214039,0.785961,0:10,0,311	0/0:106,1:107:1,0,0:0,299,454	0/1:6,1:7:0.113943,0.886057,0:13,0,135
chr1	3259448	chr1_3259448_G_T	G	T	.	PASS	AF=0.227273;DP=240;NS=11;AN=22;MAF=0.227273;AC=5;AC_Het=5;AC_Hom=0;AC_Hemi=0;HWE=1	GT:AD:DP:GP:PL	0/1:7,3:10:7e-06,0.999993,0:53,0,162	0/0:1,0:1:0.745735,0.254259,7e-06:0,3,41	0/1:17,3:20:0.000382,0.999618,0:36,0,260	0/0:2,0:2:0.854355,0.145645,0:0,6,70	0/0:5,0:5:0.979136,0.020864,0:0,15,152	./.:0,0:0:0.556125,0.379226,0.064649:0,0,0	./.:0,0:0:0.556125,0.379226,0.064649:0,0,0	0/0:1,0:1:0.745719,0.254253,2.7e-05:0,3,35	0/0:23,1:24:0.999871,0.000129,0:0,37,346	0/1:29,4:33:0.000632,0.999368,0:34,0,318	0/1:18,2:20:0.326067,0.673933,0:5,0,297	0/0:122,1:123:1,0,0:0,345,455	0/1:0,1:1:0.006869,0.740614,0.252517:25,3,0
chr1	3259710	chr1_3259710_C_T	C	T	.	PASS	AF=0.208333;DP=265;NS=12;AN=24;MAF=0.208333;AC=5;AC_Het=3;AC_Hom=2;AC_Hemi=0;HWE=0.403727	GT:AD:DP:GP:PL	0/1:7,1:8:0.285647,0.714353,0:7,0,123	1/1:0,5:5:0,0.197731,0.802269:163,15,0	0/1:24,3:27:0.007537,0.992463,0:24,0,298	0/0:3,0:3:0.940387,0.059613,0:0,9,103	0/0:7,0:7:0.996054,0.003946,0:0,21,182	./.:0,0:0:0.636356,0.322727,0.040918:0,0,0	0/0:4,0:4:0.969278,0.030722,0:0,12,123	0/0:1,0:1:0.797708,0.202276,1.6e-05:0,3,35	0/1:21,3:24:0.010552,0.989448,0:23,0,312	0/0:42,2:44:0.999999,1e-06,0:0,60,365	0/0:22,1:23:0.999969,3.1e-05,0:0,42,350	0/0:115,1:116:1,0,0:0,329,470	0/0:3,0:3:0.940387,0.059613,0:0,9,95
chr1	3263550	chr1_3263550_C_T	C	T	.	PASS	AF=0.416667;DP=192;NS=12;AN=24;MAF=0.416667;AC=10;AC_Het=2;AC_Hom=8;AC_Hemi=0;HWE=0.0286714	GT:AD:DP:GP:PL	1/1:0,23:23:0,0,1:352,69,0	0/1:0,1:1:0.000454,0.600738,0.398809:33,3,0	0/0:4,0:4:0.923378,0.076622,0:0,12,130	0/0:5,0:5:0.960163,0.039837,0:0,15,130	0/0:4,0:4:0.923378,0.076622,0:0,12,135	1/1:0,4:4:0,0.158452,0.841548:130,12,0	1/1:0,2:2:0,0.429601,0.570399:67,6,0	./.:0,0:0:0.361216,0.479593,0.159191:0,0,0	0/0:10,0:10:0.998705,0.001295,0:0,30,247	0/0:29,0:29:1,0,0:0,87,380	0/0:11,0:11:0.999352,0.000648,0:0,33,269	0/1:44,53:97:0,1,0:356,0,331	1/1:0,2:2:1e-06,0.429601,0.570399:64,6,0
chr1	3264122	chr1_3264122_A_G	A	G	.	PASS	AF=0.458333;DP=209;NS=12;AN=24;MAF=0.458333;AC=11;AC_Het=5;AC_Hom=6;AC_Hemi=0;HWE=0.59387	GT:AD:DP:GP:PL	1/1:0,25:25:0,0,1:359,75,0	0/0:2,0:2:0.694254,0.305745,0:0,6,68	1/1:0,10:10:0,0.002212,0.997788:230,30,0	1/1:0,4:4:0,0.124275,0.875725:116,12,0	0/1:1,2:3:5e-06,0.998233,0.001762:51,0,24	0/0:5,0:5:0.947824,0.052176,0:0,15,132	0/1:1,1:2:0.000717,0.999143,0.00014:29,0,35	./.:0,0:0:0.282692,0.497992,0.219316:0,0,0	0/1:2,7:9:0,0.999948,5.2e-05:176,0,39	0/1:9,11:20:0,1,0:218,0,172	0/1:7,9:16:0,1,0:202,0,155	0/0:105,0:105:1,0,0:0,316,460	0/0:8,0:8:0.993166,0.006834,0:0,24,226
chr1	3264603	chr1_3264603_G_A	G	A	.	PASS	AF=0.423077;DP=252;NS=13;AN=26;MAF=0.423077;AC=11;AC_Het=7;AC_Hom=4;AC_Hemi=0;HWE=1	GT:AD:DP:GP:PL	0/0:20,0:20:0.999999,1e-06,0:0,60,336	0/0:6,0:6:0.977836,0.022164,0:0,18,147	0/0:16,0:16:0.999978,2.2e-05,0:0,48,328	0/1:5,5:10:0,1,0:128,0,102	0/1:6,2:8:0.000262,0.999738,0:34,0,174	0/1:1,2:3:0,0.999083,0.000916:63,0,26	1/1:0,3:3:0,0.256308,0.743692:105,9,0	1/1:0,3:3:0,0.256308,0.743692:113,9,0	0/1:7,9:16:0,1,0:186,0,151	0/1:23,17:40:0,1,0:270,0,308	0/1:3,9:12:0,1,0:167,0,71	0/1:56,58:114:0,1,0:358,0,351	0/0:1,0:1:0.579532,0.420371,9.6e-05:0,3,35
chr1	3264768	chr1_3264768_A_T	A	T	.	PASS	AF=0.25;DP=268;NS=12;AN=24;MAF=0.25;AC=6;AC_Het=4;AC_Hom=2;AC_Hemi=0;HWE=1	GT:AD:DP:GP:PL	1/1:0,11:11:0,0.002602,0.997398:272,33,0	0/0:3,0:3:0.914426,0.085574,0:0,9,88	0/0:23,0:23:1,0,0:0,69,396	0/1:2,1:3:0.001067,0.998933,0:31,0,67	0/0:3,0:3:0.914426,0.085574,0:0,9,102	0/0:3,0:3:0.914426,0.085574,0:0,9,112	./.:0,0:0:0.529435,0.396376,0.074189:0,0,0	0/0:1,0:1:0.727595,0.272364,4.1e-05:0,3,34	0/1:8,9:17:0,1,0:225,0,192	0/1:28,24:52:0,1,0:314,0,339	0/1:12,14:26:0,1,0:269,0,211	0/0:120,0:120:1,0,0:0,361,457	0/0:6,0:6:0.988438,0.011562,0:0,18,189
chr1	3267111	chr1_3267111_C_T	C	T	.	PASS	AF=0.307692;DP=178;NS=13;AN=26;MAF=0.307692;AC=8;AC_Het=8;AC_Hom=0;AC_Hemi=0;HWE=0.244302	GT:AD:DP:GP:PL	0/1:17,2:19:0.021198,0.978802,0:17,0,249	0/0:5,0:5:0.970825,0.029175,0:0,15,140	0/0:18,0:18:0.999996,4e-06,0:0,54,317	0/1:4,1:5:0.008285,0.991715,0:21,0,103	0/1:1,1:2:0.00033,0.999593,7.6e-05:35,0,35	0/1:2,1:3:0.002085,0.997915,0:27,0,59	0/0:2,0:2:0.805817,0.193735,0.000448:0,6,26	0/0:4,0:4:0.943304,0.056696,0:0,12,136	0/1:8,3:11:0,1,0:73,0,192	0/1:29,7:36:0,1,0:94,0,333	0/1:15,5:20:0,1,0:114,0,262	0/1:37,14:51:0,1,0:203,0,323	0/0:2,0:2:0.806179,0.193821,0:0,6,75
chr1	3267886	chr1_3267886_C_T	C	T	.	PASS	AF=0.409091;DP=202;NS=11;AN=22;MAF=0.409091;AC=9;AC_Het=5;AC_Hom=4;AC_Hemi=0;HWE=1	GT:AD:DP:GP:PL	./.:0,0:0:0.340535,0.486038,0.173427:0,0,0	0/0:9,0:9:0.99722,0.00278,0:0,27,232	1/1:0,12:12:0,0.000684,0.999316:300,36,0	0/1:0,1:1:0.000259,0.583401,0.416341:35,3,0	0/1:8,3:11:2e-06,0.999998,0:56,0,174	0/1:1,4:5:0,0.997141,0.002859:132,0,21	./.:0,0:0:0.340535,0.486038,0.173427:0,0,0	1/1:0,3:3:0,0.259428,0.740572:108,9,0	0/0:15,0:15:0.999956,4.4e-05,0:0,45,331	0/0:26,0:26:1,0,0:0,78,396	0/0:13,0:13:0.999826,0.000174,0:0,39,306	0/1:48,52:100:0,1,0:362,0,355	0/1:2,5:7:0,1,0:118,0,61
chr1	3268019	chr1_3268019_G_A	G	A	.	PASS	AF=0.208333;DP=159;NS=12;AN=24;MAF=0.208333;AC=5;AC_Het=3;AC_Hom=2;AC_Hemi=0;HWE=0.403727	GT:AD:DP:GP:PL	0/1:1,1:2:0.007187,0.992538,0.000275:24,0,27	1/1:0,3:3:0,0.475233,0.524767:103,9,0	0/1:0,1:1:0.000566,0.783223,0.216211:37,3,0	0/1:0,2:2:2e-06,0.644283,0.355715:64,6,0	0/0:10,0:10:0.999461,0.000539,0:0,30,267	0/0:7,0:7:0.995706,0.004294,0:0,21,187	./.:0,0:0:0.614136,0.339065,0.046799:0,0,0	0/0:3,0:3:0.935444,0.064556,0:0,9,87	0/0:15,0:15:0.999983,1.7e-05,0:0,45,307	0/0:20,0:20:0.999999,1e-06,0:0,60,348	0/0:17,0:17:0.999996,4e-06,0:0,51,329	0/0:75,0:75:1,0,0:0,226,433	0/0:4,0:4:0.966646,0.033354,0:0,12,103
chr1	3268342	chr1_3268342_G_A	G	A	.	PASS	AF=0.125;DP=164;NS=12;AN=24;MAF=0.125;AC=3;AC_Het=3;AC_Hom=0;AC_Hemi=0;HWE=1	GT:AD:DP:GP:PL	0/0:5,0:5:0.990176,0.009824,0:0,15,118	./.:0,0:0:0.744776,0.236456,0.018768:0,0,0	0/0:4,0:4:0.980544,0.019456,0:0,12,96	0/1:1,1:2:0.073423,0.926547,2.9e-05:16,0,34	0/1:7,2:9:0.00064,0.99936,0:37,0,185	0/0:4,0:4:0.980544,0.019456,0:0,12,110	0/0:1,0:1:0.863003,0.136995,2e-06:0,3,40	0/1:0,1:1:0.003418,0.860053,0.136529:32,3,0	0/0:3,0:3:0.96183,0.03817,0:0,9,93	0/0:28,0:28:1,0,0:0,84,366	0/0:19,0:19:0.999999,1e-06,0:0,57,296	0/0:81,0:81:1,0,0:0,244,458	0/0:6,0:6:0.995064,0.004936,0:0,18,170
chr1	3269164	chr1_3269164_A_G	A	G	.	PASS	AF=0.192308;DP=248;NS=13;AN=26;MAF=0.192308;AC=5;AC_Het=5;AC_Hom=0;AC_Hemi=0;HWE=1	GT:AD:DP:GP:PL	0/1:0,1:1:0.02732,0.760809,0.211871:20,3,0	0/0:8,0:8:0.997829,0.002171,0:0,24,234	0/1:8,6:14:0,1,0:133,0,148	0/1:0,2:2:1e-06,0.642274,0.357725:66,6,0	0/0:10,0:10:0.999456,0.000544,0:0,30,268	0/0:13,0:13:0.999932,6.8e-05,0:0,39,292	0/0:2,0:2:0.877781,0.122219,0:0,6,73	0/0:3,0:3:0.934913,0.065087,0:0,9,101	0/0:7,0:7:0.995668,0.004332,0:0,21,191	0/0:27,0:27:1,0,0:0,81,364	0/1:6,1:7:0.083735,0.916265,0:13,0,154	0/0:119,25:144:0.985949,0.014051,0:0,16,316	0/1:8,2:10:0.00368,0.99632,0:27,0,200
chr1	3269240	chr1_3269240_A_G	A	G	.	PASS	AF=0.423077;DP=267;NS=13;AN=26;MAF=0.423077;AC=11;AC_Het=7;AC_Hom=4;AC_Hemi=0;HWE=1	GT:AD:DP:GP:PL	0/0:10,1:11:0.87022,0.12978,0:0,10,200	1/1:0,7:7:0,0.01887,0.98113:197,21,0	0/1:16,2:18:0.137124,0.862876,0:6,0,297	0/1:3,2:5:4.5e-05,0.999955,0:41,0,68	0/0:11,0:11:0.999207,0.000793,0:0,33,259	1/1:0,13:13:0,0.0003,0.9997:302,39,0	0/1:2,1:3:0.037352,0.962642,6e-06:12,0,48	0/1:0,1:1:8.5e-05,0.551712,0.448203:39,3,0	0/1:10,2:12:0.000631,0.999369,0:30,0,233	0/0:31,0:31:1,0,0:0,93,400	0/0:9,1:10:0.730156,0.269844,0:0,6,229	0/1:58,70:128:0,1,0:372,0,345	0/1:7,8:15:0,1,0:180,0,171
chr1	3269321	chr1_3269321_G_A	G	A	.	PASS	AF=0.230769;DP=223;NS=13;AN=26;MAF=0.230769;AC=6;AC_Het=6;AC_Hom=0;AC_Hemi=0;HWE=1	GT:AD:DP:GP:PL	0/1:4,1:5:0.01104,0.98896,0:22,0,92	0/0:4,0:4:0.965499,0.034501,0:0,12,137	0/1:15,2:17:0.415861,0.584139,0:4,0,254	0/1:3,1:4:0.002218,0.997782,0:29,0,89	0/1:5,1:6:0.034162,0.965838,0:17,0,131	0/1:8,1:9:0.220475,0.779525,0:8,0,207	0/0:1,0:1:0.77764,0.22231,5e-05:0,3,31	0/0:2,0:2:0.874938,0.125062,0:0,6,62	0/0:15,1:16:0.900992,0.099008,0:0,7,300	0/0:21,0:21:1,0,0:0,63,337	0/0:10,0:10:0.999442,0.000558,0:0,30,268	0/0:123,0:123:1,0,0:0,370,469	0/1:4,1:5:0.01738,0.98262,0:20,0,115
chr1	3269361	chr1_3269361_G_T	G	T	.	PASS	AF=0.181818;DP=197;NS=11;AN=22;MAF=0.181818;AC=4;AC_Het=4;AC_Hom=0;AC_Hemi=0;HWE=1	GT:AD:DP:GP:PL	./.:0,0:0:0.67314,0.294622,0.032238:0,0,0	0/0:5,0:5:0.986508,0.013492,0:0,15,159	0/0:14,0:14:0.999973,2.7e-05,0:0,42,265	0/1:1,2:3:0.000102,0.999204,0.000694:43,0,22	0/0:4,0:4:0.973374,0.026626,0:0,12,136	0/0:10,0:10:0.999573,0.000427,0:0,30,247	0/0:1,0:1:0.820436,0.179544,2e-05:0,3,33	./.:0,0:0:0.67314,0.294622,0.032238:0,0,0	0/1:8,1:9:0.269792,0.730208,0:8,0,197	0/0:26,0:26:1,0,0:0,78,361	0/0:10,0:10:0.999573,0.000427,0:0,30,252	0/1:45,68:113:0,1,0:354,0,329	0/1:1,1:2:0.001446,0.998416,0.000138:32,0,29
chr1	3273481	chr1_3273481_A_G	A	G	.	PASS	AF=0.454545;DP=156;NS=11;AN=22;MAF=0.454545;AC=10;AC_Het=4;AC_Hom=6;AC_Hemi=0;HWE=0.542748	GT:AD:DP:GP:PL	./.:0,0:0:0.290349,0.496983,0.212668:0,0,0	0/0:2,0:2:0.700324,0.299676,0:0,6,81	1/1:0,6:6:0,0.035226,0.964774:171,18,0	1/1:0,3:3:0,0.226068,0.773932:94,9,0	0/1:3,4:7:0,1,0:111,0,76	0/0:3,0:3:0.823755,0.176245,0:0,9,97	1/1:0,2:2:0,0.368772,0.631228:64,6,0	./.:0,0:0:0.290349,0.496983,0.212668:0,0,0	0/1:7,11:18:0,1,0:226,0,127	0/1:26,19:45:0,1,0:294,0,331	0/1:9,7:16:0,1,0:178,0,202	0/0:52,0:52:1,0,0:0,157,292	0/0:2,0:2:0.700324,0.299676,0:0,6,73
chr1	3273527	chr1_3273527_G_A	G	A	.	PASS	AF=0.409091;DP=208;NS=11;AN=22;MAF=0.409091;AC=9;AC_Het=7;AC_Hom=2;AC_Hemi=0;HWE=0.55418	GT:AD:DP:GP:PL	./.:0,0:0:0.350067,0.483195,0.166738:0,0,0	0/0:2,0:2:0.743457,0.256543,0:0,6,80	0/0:13,0:13:0.999832,0.000168,0:0,39,238	0/1:4,5:9:0,1,0:133,0,95	0/1:3,2:5:1e-06,0.999999,0:58,0,88	0/0:3,0:3:0.852855,0.147145,0:0,9,102	1/1:0,2:2:1e-06,0.420112,0.579888:62,6,0	./.:0,0:0:0.350067,0.483195,0.166738:0,0,0	0/1:8,10:18:0,1,0:201,0,144	0/1:24,21:45:0,1,0:307,0,319	0/1:10,6:16:0,1,0:142,0,213	0/1:49,44:93:0,1,0:330,0,324	0/1:1,1:2:0.000459,0.999431,0.00011:32,0,35
chr1	3273642	chr1_3273642_A_G	A	G	.	PASS	AF=0.307692;DP=270;NS=13;AN=26;MAF=0.307692;AC=8;AC_Het=8;AC_Hom=0;AC_Hemi=0;HWE=0.244302	GT:AD:DP:GP:PL	0/1:1,4:5:0,0.998595,0.001405:118,0,22	0/1:3,1:4:0.003606,0.996394,0:25,0,98	0/1:10,4:14:0,1,0:74,0,204	0/1:6,2:8:0.000765,0.999235,0:32,0,144	0/1:10,1:11:0.188411,0.811589,0:7,0,226	0/1:3,1:4:0.003606,0.996394,0:25,0,102	0/0:3,0:3:0.90072,0.09928,0:0,9,100	0/0:2,0:2:0.819372,0.180628,0:0,6,72	0/1:11,2:13:0.003536,0.996464,0:25,0,229	0/0:40,1:41:1,0,0:0,102,398	0/1:22,3:25:0.139225,0.860775,0:8,0,317	0/0:126,8:134:1,0,0:0,199,384	0/0:6,0:6:0.98641,0.01359,0:0,18,174
chr1	3273901	chr1_3273901_A_G	A	G	.	PASS	AF=0.461538;DP=215;NS=13;AN=26;MAF=0.461538;AC=12;AC_Het=6;AC_Hom=6;AC_Hemi=0;HWE=1	GT:AD:DP:GP:PL	0/0:5,0:5:0.952168,0.047832,0:0,15,156	1/1:0,7:7:0,0.019067,0.980933:204,21,0	1/1:0,17:17:0,1.9e-05,0.999981:334,51,0	0/1:1,2:3:0,0.999193,0.000807:73,0,27	0/1:7,1:8:0.059541,0.940459,0:10,0,194	0/1:3,3:6:0,1,0:93,0,79	0/1:1,4:5:0,0.996781,0.003219:120,0,21	1/1:0,2:2:0,0.38349,0.61651:79,6,0	0/0:13,0:13:0.999804,0.000196,0:0,39,296	0/0:33,0:33:1,0,0:0,99,391	0/0:17,0:17:0.999988,1.2e-05,0:0,51,325	0/1:50,43:93:0,1,0:345,0,356	0/1:5,1:6:0.003964,0.996036,0:22,0,111
chr1	3273908	chr1_3273908_T_C	T	C	.	PASS	AF=0.423077;DP=257;NS=13;AN=26;MAF=0.423077;AC=11;AC_Het=9;AC_Hom=2;AC_Hemi=0;HWE=0.275057	GT:AD:DP:GP:PL	1/1:0,7:7:0,0.021776,0.978224:199,21,0	0/1:8,1:9:0.103301,0.896699,0:8,0,204	0/1:19,5:24:0,1,0:79,0,294	0/1:5,4:9:0,1,0:86,0,144	0/1:7,1:8:0.054471,0.945529,0:11,0,190	0/1:8,1:9:0.103301,0.896699,0:8,0,203	0/1:5,1:6:0.003608,0.996392,0:23,0,143	0/1:3,1:4:0.002854,0.997146,0:24,0,81	0/1:14,2:16:0.002931,0.997069,0:24,0,266	0/1:38,5:43:0.00018,0.99982,0:36,0,327	0/0:19,1:20:0.995772,0.004228,0:0,25,313	0/0:95,0:95:1,0,0:0,286,443	0/0:7,0:7:0.989153,0.010847,0:0,21,177
chr1	3273936	chr1_3273936_C_T	C	T	.	PASS	AF=0.230769;DP=260;NS=13;AN=26;MAF=0.230769;AC=6;AC_Het=4;AC_Hom=2;AC_Hemi=0;HWE=0.522981	GT:AD:DP:GP:PL	0/0:8,0:8:0.997656,0.002344,0:0,24,228	0/0:9,0:9:0.998827,0.001173,0:0,27,255	1/1:2,22:24:0,0.039853,0.960147:337,22,0	0/1:3,7:10:0,1,0:178,0,74	0/0:13,0:13:0.999927,7.3e-05,0:0,39,309	0/0:11,0:11:0.999706,0.000294,0:0,33,282	0/0:6,0:6:0.990689,0.009311,0:0,18,174	0/0:4,0:4:0.963767,0.036233,0:0,12,134	0/1:11,4:15:0,1,0:88,0,238	0/1:29,10:39:0,1,0:152,0,316	0/1:16,3:19:8.4e-05,0.999916,0:43,0,295	0/0:94,0:94:1,0,0:0,283,449	0/0:8,0:8:0.997656,0.002344,0:0,24,233
chr1	3275592	chr1_3275592_T_C	T	C	.	PASS	AF=0.125;DP=220;NS=12;AN=24;MAF=0.125;AC=3;AC_Het=1;AC_Hom=2;AC_Hemi=0;HWE=0.130435	GT:AD:DP:GP:PL	./.:0,0:0:0.748134,0.233627,0.018239:0,0,0	1/1:0,5:5:0,0.28585,0.71415:148,15,0	0/0:19,0:19:0.999999,1e-06,0:0,57,348	0/0:9,0:9:0.99939,0.00061,0:0,27,236	0/1:7,2:9:0.00067,0.99933,0:37,0,183	0/0:10,0:10:0.999695,0.000305,0:0,30,260	0/0:4,0:4:0.980857,0.019143,0:0,12,131	0/0:2,0:2:0.927585,0.072415,0:0,6,66	0/0:10,1:11:0.566597,0.433403,0:4,0,233	0/0:29,2:31:0.998541,0.001459,0:0,23,321	0/0:10,0:10:0.999695,0.000305,0:0,30,247	0/0:99,0:99:1,0,0:0,298,467	0/0:11,0:11:0.999848,0.000152,0:0,33,269
chr1	3277262	chr1_3277262_A_T	A	T	.	PASS	AF=0.454545;DP=121;NS=11;AN=22;MAF=0.454545;AC=10;AC_Het=4;AC_Hom=6;AC_Hemi=0;HWE=0.542748	GT:AD:DP:GP:PL	0/1:0,1:1:0.000539,0.512324,0.487137:30,3,0	./.:0,0:0:0.262761,0.499682,0.237556:0,0,0	1/1:0,3:3:0,0.208185,0.791815:103,9,0	1/1:0,3:3:0,0.208185,0.791815:97,9,0	0/1:3,1:4:0.008331,0.991669,0:18,0,78	0/1:0,1:1:6.8e-05,0.512565,0.487367:39,3,0	./.:0,0:0:0.262761,0.499682,0.237556:0,0,0	1/1:0,2:2:0,0.344626,0.655373:65,6,0	0/0:6,0:6:0.971145,0.028855,0:0,18,190	0/0:30,0:30:1,0,0:0,90,397	0/0:10,0:10:0.998147,0.001853,0:0,30,217	0/1:46,14:60:0,1,0:115,0,337	0/0:1,0:1:0.512575,0.487367,5.8e-05:0,3,39
chr1	3277791	chr1_3277791_G_A	G	A	.	PASS	AF=0.181818;DP=227;NS=11;AN=22;MAF=0.181818;AC=4;AC_Het=2;AC_Hom=2;AC_Hemi=0;HWE=0.278196	GT:AD:DP:GP:PL	1/1:0,6:6:0,0.117921,0.882079:133,18,0	./.:0,0:0:0.656975,0.30713,0.035895:0,0,0	0/0:13,1:14:0.990875,0.009125,0:0,17,258	0/1:0,1:1:0.010847,0.801747,0.187406:25,3,0	0/0:5,0:5:0.985602,0.014398,0:0,15,172	0/1:1,1:2:0.026303,0.973651,4.6e-05:19,0,34	./.:0,0:0:0.656975,0.30713,0.035895:0,0,0	0/0:3,0:3:0.944791,0.055209,0:0,9,87	0/0:21,0:21:1,0,0:0,63,387	0/0:40,2:42:1,0,0:0,78,397	0/0:16,1:17:0.998187,0.001813,0:0,24,329	0/0:113,0:113:1,0,0:0,340,456	0/0:3,0:3:0.944791,0.055209,0:0,9,93
chr1	3279186	chr1_3279186_T_A	T	A	.	PASS	AF=0.423077;DP=228;NS=13;AN=26;MAF=0.423077;AC=11;AC_Het=5;AC_Hom=6;AC_Hemi=0;HWE=0.573563	GT:AD:DP:GP:PL	1/1:0,19:19:0,5e-06,0.999995:308,57,0	0/0:8,0:8:0.993775,0.006225,0:0,24,212	1/1:0,12:12:0,0.000609,0.999391:269,36,0	1/1:0,7:7:0,0.019113,0.980887:188,21,0	0/1:3,4:7:0,1,0:119,0,83	0/0:4,0:4:0.908903,0.091097,0:0,12,127	0/1:3,5:8:0,1,0:138,0,75	0/0:1,0:1:0.554972,0.445,2.8e-05:0,3,41	0/1:6,8:14:0,1,0:163,0,149	0/1:25,18:43:0,1,0:254,0,314	0/1:6,12:18:0,1,0:189,0,137	0/0:82,0:82:1,0,0:0,247,414	0/0:5,0:5:0.952278,0.047722,0:0,15,164
chr1	3279327	chr1_3279327_G_A	G	A	.	PASS	AF=0.384615;DP=259;NS=13;AN=26;MAF=0.384615;AC=10;AC_Het=4;AC_Hom=6;AC_Hemi=0;HWE=0.255674	GT:AD:DP:GP:PL	1/1:0,28:28:0,0,1:381,84,0	1/1:0,5:5:0,0.088527,0.911473:142,15,0	0/0:18,0:18:0.999995,5e-06,0:0,54,358	0/0:11,0:11:0.999372,0.000628,0:0,33,286	0/0:5,0:5:0.961339,0.038661,0:0,15,158	0/1:0,1:1:0.000119,0.608393,0.391488:39,3,0	0/1:1,2:3:0,0.999795,0.000204:65,0,32	1/1:0,4:4:0,0.162655,0.837345:142,12,0	0/0:13,0:13:0.999843,0.000157,0:0,39,304	0/0:48,0:48:1,0,0:0,144,430	0/0:17,0:17:0.99999,1e-05,0:0,51,348	0/1:30,69:99:0,1,0:354,0,256	0/1:4,3:7:0,1,0:94,0,115
chr1	3280503	chr1_3280503_T_C	T	C	.	PASS	AF=0.346154;DP=264;NS=13;AN=26;MAF=0.346154;AC=9;AC_Het=5;AC_Hom=4;AC_Hemi=0;HWE=0.578215	GT:AD:DP:GP:PL	1/1:0,18:18:0,1.5e-05,0.999985:337,54,0	0/0:6,0:6:0.984394,0.015606,0:0,18,178	0/0:16,0:16:0.999985,1.5e-05,0:0,48,316	0/1:6,4:10:0,1,0:99,0,157	0/1:3,4:7:0,1,0:106,0,90	0/0:4,0:4:0.940366,0.059634,0:0,12,114	1/1:0,2:2:0,0.496352,0.503648:80,6,0	0/0:3,0:3:0.887444,0.112556,0:0,9,101	0/1:8,4:12:0,1,0:103,0,201	0/1:24,19:43:0,1,0:281,0,305	0/1:14,10:24:0,1,0:199,0,253	0/0:110,0:110:1,0,0:0,331,460	0/0:4,0:4:0.940366,0.059634,0:0,12,135
chr1	3284568	chr1_3284568_A_G	A	G	.	PASS	AF=0.192308;DP=271;NS=13;AN=26;MAF=0.192308;AC=5;AC_Het=3;AC_Hom=2;AC_Hemi=0;HWE=0.373913	GT:AD:DP:GP:PL	0/0:28,0:28:1,0,0:0,84,387	0/0:8,0:8:0.998283,0.001717,0:0,24,223	0/0:16,0:16:0.999993,7e-06,0:0,48,343	0/0:19,0:19:0.999999,1e-06,0:0,57,348	0/0:11,0:11:0.999785,0.000215,0:0,33,256	0/1:5,5:10:0,1,0:149,0,142	1/1:0,4:4:0,0.362096,0.637904:141,12,0	0/0:3,0:3:0.947823,0.052177,0:0,9,110	0/0:20,0:20:1,0,0:0,60,358	0/0:47,0:47:1,0,0:0,141,414	0/0:20,0:20:1,0,0:0,60,365	0/1:41,41:82:0,1,0:349,0,348	0/1:1,2:3:0,0.99993,7e-05:69,0,32
chr1	3284830	chr1_3284830_C_T	C	T	.	PASS	AF=0.307692;DP=194;NS=13;AN=26;MAF=0.307692;AC=8;AC_Het=8;AC_Hom=0;AC_Hemi=0;HWE=0.244302	GT:AD:DP:GP:PL	0/0:10,0:10:0.999038,0.000962,0:0,30,262	0/1:5,1:6:0.025169,0.974831,0:16,0,152	0/0:6,0:6:0.98483,0.01517,0:0,18,186	0/0:15,0:15:0.99997,3e-05,0:0,45,327	0/1:2,2:4:0,0.999999,0:64,0,63	0/0:3,0:3:0.890289,0.109711,0:0,9,102	0/1:1,2:3:0,0.999752,0.000248:66,0,30	0/1:0,2:2:0,0.503553,0.496447:78,6,0	0/1:10,6:16:0,1,0:146,0,220	0/1:32,15:47:0,1,0:207,0,350	0/1:10,6:16:0,1,0:150,0,215	0/0:61,0:61:1,0,0:0,184,432	0/1:4,1:5:0.012747,0.987253,0:19,0,124
chr1	3293362	chr1_3293362_C_T	C	T	.	PASS	AF=0.115385;DP=267;NS=13;AN=26;MAF=0.115385;AC=3;AC_Het=1;AC_Hom=2;AC_Hemi=0;HWE=0.12	GT:AD:DP:GP:PL	0/0:11,0:11:0.999886,0.000114,0:0,33,279	0/0:8,0:8:0.999087,0.000913,0:0,24,228	0/0:21,0:21:1,0,0:0,63,378	0/0:18,0:18:0.999999,1e-06,0:0,54,362	0/0:16,0:16:0.999996,4e-06,0:0,48,336	0/0:3,0:3:0.971572,0.028428,0:0,9,109	0/0:4,0:4:0.985581,0.014419,0:0,12,135	0/0:3,0:3:0.971572,0.028428,0:0,9,106	0/0:13,0:13:0.999971,2.9e-05,0:0,39,296	0/0:42,0:42:1,0,0:0,126,423	0/0:14,0:14:0.999986,1.4e-05,0:0,42,324	0/1:49,58:107:0,1,0:356,0,356	1/1:0,5:5:0,0.348099,0.651901:135,15,0
chr1	3298837	chr1_3298837_G_T	G	T	.	PASS	AF=0.153846;DP=187;NS=13;AN=26;MAF=0.153846;AC=4;AC_Het=4;AC_Hom=0;AC_Hemi=0;HWE=1	GT:AD:DP:GP:PL	0/1:0,3:3:0,0.513213,0.486787:92,9,0	0/0:5,0:5:0.985397,0.014603,0:0,15,125	0/0:19,1:20:0.999427,0.000573,0:0,29,287	0/1:13,3:16:0.000161,0.999839,0:41,0,222	0/0:3,0:3:0.944039,0.055961,0:0,9,59	0/0:2,0:2:0.894008,0.105992,0:0,6,68	0/0:2,0:2:0.894008,0.105992,0:0,6,71	0/0:2,0:2:0.894008,0.105992,0:0,6,70	0/0:14,1:15:0.956148,0.043852,0:0,10,221	0/1:28,7:35:1e-06,0.999999,0:62,0,296	0/0:22,2:24:0.898925,0.101075,0:0,6,278	0/0:45,4:49:0.99629,0.00371,0:0,21,298	0/1:5,1:6:0.040899,0.959101,0:17,0,124
chr1	3299610	chr1_3299610_T_A	T	A	.	PASS	AF=0.208333;DP=135;NS=12;AN=24;MAF=0.208333;AC=5;AC_Het=5;AC_Hom=0;AC_Hemi=0;HWE=1	GT:AD:DP:GP:PL	0/1:1,1:2:0.001385,0.998557,5.7e-05:31,0,34	0/0:12,0:12:0.99986,0.00014,0:0,36,285	0/0:14,1:15:0.919028,0.080972,0:0,8,260	0/1:7,1:8:0.081497,0.918503,0:13,0,180	0/0:7,0:7:0.995526,0.004474,0:0,21,211	0/0:2,0:2:0.874262,0.125738,0:0,6,82	0/0:1,0:1:0.77659,0.223384,2.6e-05:0,3,34	./.:0,0:0:0.603121,0.346975,0.049904:0,0,0	0/0:16,1:17:0.989062,0.010938,0:0,17,315	0/0:36,0:36:1,0,0:0,108,420	0/1:9,2:11:0.001567,0.998433,0:30,0,216	0/1:9,12:21:0,1,0:156,0,178	0/1:1,2:3:1e-06,0.999907,9.1e-05:61,0,32
chr1	3299626	chr1_3299626_G_A	G	A	.	PASS	AF=0.333333;DP=141;NS=12;AN=24;MAF=0.333333;AC=8;AC_Het=8;AC_Hom=0;AC_Hemi=0;HWE=0.216045	GT:AD:DP:GP:PL	0/0:3,0:3:0.879836,0.120164,0:0,9,100	0/0:9,0:9:0.997871,0.002129,0:0,27,226	0/0:16,0:16:0.999983,1.7e-05,0:0,48,310	0/0:8,0:8:0.99575,0.00425,0:0,24,222	0/1:6,2:8:1.1e-05,0.999989,0:49,0,154	0/1:1,1:2:0.000291,0.999364,0.000345:35,0,29	0/1:0,1:1:0.000471,0.646391,0.353138:34,3,0	./.:0,0:0:0.418218,0.45696,0.124823:0,0,0	0/1:9,7:16:0,1,0:152,0,207	0/1:17,15:32:0,1,0:197,0,264	0/1:8,6:14:0,1,0:133,0,181	0/1:15,11:26:0,1,0:147,0,163	0/1:3,3:6:0,1,0:81,0,68
chr1	3299851	chr1_3299851_G_A	G	A	.	PASS	AF=0.230769;DP=252;NS=13;AN=26;MAF=0.230769;AC=6;AC_Het=4;AC_Hom=2;AC_Hemi=0;HWE=0.522981	GT:AD:DP:GP:PL	0/1:8,1:9:0.079993,0.920007,0:13,0,160	0/0:4,0:4:0.964516,0.035484,0:0,12,133	1/1:0,24:24:0,0,1:408,72,0	0/1:5,6:11:0,1,0:168,0,133	0/1:8,1:9:0.098653,0.901347,0:12,0,191	0/0:7,0:7:0.995423,0.004577,0:0,21,192	0/1:1,1:2:0.002697,0.997256,4.7e-05:28,0,35	0/0:4,0:4:0.964516,0.035484,0:0,12,128	0/0:18,0:18:0.999998,2e-06,0:0,54,364	0/0:48,0:48:1,0,0:0,144,426	0/0:28,0:28:1,0,0:0,84,385	0/0:83,0:83:1,0,0:0,250,442	0/0:5,0:5:0.981938,0.018062,0:0,15,160
chr1	3307739	chr1_3307739_C_T	C	T	.	PASS	AF=0.269231;DP=256;NS=13;AN=26;MAF=0.269231;AC=7;AC_Het=7;AC_Hom=0;AC_Hemi=0;HWE=0.49913	GT:AD:DP:GP:PL	0/0:17,0:17:0.999994,6e-06,0:0,51,308	0/0:7,0:7:0.993535,0.006465,0:0,21,185	0/0:17,0:17:0.999994,6e-06,0:0,51,327	0/1:5,3:8:0,1,0:76,0,109	0/1:2,7:9:0,0.99998,2e-05:168,0,40	0/1:4,2:6:1.3e-05,0.999987,0:50,0,124	0/1:0,1:1:0.000536,0.705601,0.293863:35,3,0	0/0:2,0:2:0.827656,0.172343,0:0,6,70	0/1:8,5:13:0,1,0:120,0,185	0/1:23,18:41:0,1,0:276,0,314	0/1:9,4:13:0,1,0:93,0,216	0/0:120,0:120:1,0,0:0,361,456	0/0:2,0:2:0.827656,0.172343,0:0,6,63
chr1	3308626	chr1_3308626_G_T	G	T	.	PASS	AF=0.115385;DP=211;NS=13;AN=26;MAF=0.115385;AC=3;AC_Het=3;AC_Hom=0;AC_Hemi=0;HWE=1	GT:AD:DP:GP:PL	0/1:11,6:17:0,1,0:107,0,212	0/0:7,0:7:0.997856,0.002144,0:0,21,165	0/0:19,0:19:0.999999,1e-06,0:0,57,343	0/0:12,1:13:0.903853,0.096147,0:0,4,239	0/0:7,0:7:0.997856,0.002144,0:0,21,164	0/1:3,1:4:0.018054,0.981946,0:23,0,83	0/0:2,0:2:0.935659,0.064341,0:0,6,73	0/0:1,0:1:0.87898,0.120888,0.000132:0,3,21	0/1:15,2:17:0.157557,0.842443,0:13,0,249	0/0:45,1:46:1,0,0:0,103,366	0/0:16,0:16:0.999996,4e-06,0:0,48,293	0/0:56,3:59:1,0,0:0,116,320	0/0:3,0:3:0.96676,0.03324,0:0,9,80
chr1	3308750	chr1_3308750_A_T	A	T	.	PASS	AF=0.153846;DP=252;NS=13;AN=26;MAF=0.153846;AC=4;AC_Het=4;AC_Hom=0;AC_Hemi=0;HWE=1	GT:AD:DP:GP:PL	0/0:16,0:16:0.999994,6e-06,0:0,48,270	0/0:5,0:5:0.987983,0.012017,0:0,15,142	0/0:15,0:15:0.999988,1.2e-05,0:0,45,288	0/1:6,1:7:0.094118,0.905882,0:14,0,153	0/0:15,0:15:0.999988,1.2e-05,0:0,45,270	0/1:0,1:1:0.001358,0.835949,0.162693:35,3,0	0/0:2,0:2:0.911321,0.088679,0:0,6,53	0/0:2,0:2:0.911321,0.088679,0:0,6,62	0/0:32,0:32:1,0,0:0,96,365	0/1:44,8:52:0.000538,0.999462,0:37,0,321	0/0:28,1:29:0.999999,1e-06,0:0,54,335	0/1:60,9:69:0.023369,0.976631,0:20,0,246	0/0:7,0:7:0.996968,0.003032,0:0,21,202
chr1	3308765	chr1_3308765_G_T	G	T	.	PASS	AF=0.192308;DP=200;NS=13;AN=26;MAF=0.192308;AC=5;AC_Het=5;AC_Hom=0;AC_Hemi=0;HWE=1	GT:AD:DP:GP:PL	0/1:8,1:9:0.148482,0.851518,0:10,0,119	0/0:2,0:2:0.872333,0.127667,0:0,6,72	0/0:11,1:12:0.688364,0.311636,0:0,1,202	0/0:10,0:10:0.999429,0.000571,0:0,30,216	0/0:14,1:15:0.965467,0.034533,0:0,12,228	0/0:2,0:2:0.872333,0.127667,0:0,6,72	0/0:1,0:1:0.773561,0.226426,1.3e-05:0,3,37	0/0:1,0:1:0.773566,0.226427,7e-06:0,3,40	0/1:13,3:16:9.4e-05,0.999906,0:43,0,193	0/1:38,6:44:0.010605,0.989395,0:22,0,316	0/1:17,4:21:1.7e-05,0.999983,0:50,0,254	0/0:56,7:63:1,0,0:0,73,316	0/1:3,1:4:0.008565,0.991435,0:23,0,81
chr1	3309160	chr1_3309160_T_C	T	C	.	PASS	AF=0.458333;DP=217;NS=12;AN=24;MAF=0.458333;AC=11;AC_Het=11;AC_Hom=0;AC_Hemi=0;HWE=0.0142876	GT:AD:DP:GP:PL	0/1:2,10:12:0,0.987242,0.012758:199,0,15	0/1:2,5:7:0,0.999784,0.000216:119,0,33	0/1:12,7:19:0,1,0:157,0,246	0/1:13,1:14:0.43294,0.56706,0:0,1,260	0/1:6,7:13:0,1,0:180,0,137	0/1:1,1:2:0.000186,0.999678,0.000135:35,0,35	./.:0,0:0:0.291574,0.496804,0.211622:0,0,0	0/0:1,0:1:0.539872,0.459931,0.000196:0,3,33	0/1:17,6:23:0,1,0:129,0,291	0/1:32,21:53:0,1,0:280,0,349	0/1:19,9:28:0,1,0:188,0,305	0/1:23,19:42:0,1,0:242,0,299	0/1:1,2:3:0,0.999729,0.000271:66,0,32
chr1	3309291	chr1_3309291_G_T	G	T	.	PASS	AF=0.136364;DP=143;NS=11;AN=22;MAF=0.136364;AC=3;AC_Het=3;AC_Hom=0;AC_Hemi=0;HWE=1	GT:AD:DP:GP:PL	0/0:17,0:17:0.999997,3e-06,0:0,51,268	0/0:4,0:4:0.979789,0.020211,0:0,12,110	0/0:14,0:14:0.99998,2e-05,0:0,42,289	0/0:10,0:10:0.999678,0.000322,0:0,30,249	0/1:5,2:7:0.000688,0.999312,0:36,0,141	0/0:4,0:4:0.979789,0.020211,0:0,12,132	./.:0,0:0:0.736764,0.243171,0.020065:0,0,0	./.:0,0:0:0.736764,0.243171,0.020065:0,0,0	0/0:18,0:18:0.999999,1e-06,0:0,54,293	0/1:28,7:35:1e-06,0.999999,0:65,0,325	0/0:21,0:21:1,0,0:0,63,331	0/1:2,9:11:0,0.999987,1.3e-05:184,0,38	0/0:2,0:2:0.923777,0.076223,0:0,6,70
chr1	3320087	chr1_3320087_T_C	T	C	.	PASS	AF=0.272727;DP=55;NS=11;AN=22;MAF=0.272727;AC=6;AC_Het=6;AC_Hom=0;AC_Hemi=0;HWE=0.504644	GT:AD:DP:GP:PL	0/1:6,1:7:0.027662,0.972338,0:16,0,125	0/0:4,0:4:0.946903,0.053097,0:0,12,111	0/1:0,1:1:0.003061,0.6882,0.308739:27,3,0	./.:0,0:0:0.476535,0.42756,0.095905:0,0,0	0/1:6,2:8:0.000182,0.999818,0:38,0,153	./.:0,0:0:0.476535,0.42756,0.095905:0,0,0	0/0:1,0:1:0.690298,0.309674,2.8e-05:0,3,37	0/0:1,0:1:0.690309,0.30968,1.1e-05:0,3,41	0/1:4,1:5:0.003553,0.996447,0:25,0,116	0/1:7,1:8:0.361169,0.638831,0:3,0,186	0/1:7,1:8:0.082679,0.917321,0:11,0,174	0/0:11,0:11:0.999562,0.000438,0:0,33,184	0/0:1,0:1:0.690309,0.30968,1.1e-05:0,3,41
chr1	3320421	chr1_3320421_C_T	C	T	.	PASS	AF=0.208333;DP=114;NS=12;AN=24;MAF=0.208333;AC=5;AC_Het=3;AC_Hom=2;AC_Hemi=0;HWE=0.403727	GT:AD:DP:GP:PL	0/0:12,1:13:0.761428,0.238572,0:0,2,214	0/0:4,0:4:0.969019,0.030981,0:0,12,123	1/1:0,3:3:0,0.49428,0.50572:86,9,0	0/0:3,0:3:0.9399,0.0601,0:0,9,99	0/1:10,2:12:0.00174,0.99826,0:30,0,201	0/0:7,0:7:0.99602,0.00398,0:0,21,208	0/0:3,0:3:0.9399,0.0601,0:0,9,99	0/0:4,0:4:0.969019,0.030981,0:0,12,124	0/1:3,1:4:0.009789,0.990211,0:23,0,87	0/1:12,2:14:0.03846,0.96154,0:17,0,220	0/0:6,0:6:0.992071,0.007929,0:0,18,167	0/0:41,0:41:1,0,0:0,123,405	./.:0,0:0:0.634123,0.324391,0.041486:0,0,0
chr1	3321801	chr1_3321801_A_T	A	T	.	PASS	AF=0.115385;DP=164;NS=13;AN=26;MAF=0.115385;AC=3;AC_Het=3;AC_Hom=0;AC_Hemi=0;HWE=1	GT:AD:DP:GP:PL	0/0:1,0:1:0.87091,0.129088,2e-06:0,3,40	0/0:4,0:4:0.98181,0.01819,0:0,12,126	0/0:3,0:3:0.964269,0.035731,0:0,9,99	0/0:6,0:6:0.99539,0.00461,0:0,18,128	0/0:4,0:4:0.98181,0.01819,0:0,12,131	0/1:5,1:6:0.063862,0.936138,0:17,0,153	0/0:4,0:4:0.98181,0.01819,0:0,12,138	0/0:2,0:2:0.931003,0.068997,0:0,6,68	0/0:24,1:25:0.999972,2.8e-05,0:0,40,347	0/1:42,8:50:0,1,0:88,0,338	0/1:12,2:14:0.002193,0.997807,0:32,0,265	0/0:44,0:44:1,0,0:0,132,420	0/0:1,0:1:0.870779,0.129069,0.000152:0,3,21
chr1	3322737	chr1_3322737_T_C	T	C	.	PASS	AF=0.5;DP=227;NS=13;AN=26;MAF=0.5;AC=13;AC_Het=5;AC_Hom=8;AC_Hemi=0;HWE=0.577624	GT:AD:DP:GP:PL	1/1:0,2:2:1e-06,0.358521,0.641478:58,6,0	0/0:6,0:6:0.972805,0.027195,0:0,18,192	0/1:6,7:13:0,1,0:178,0,125	1/1:0,14:14:0,0.000136,0.999864:279,42,0	0/0:8,0:8:0.99306,0.00694,0:0,24,229	1/1:0,2:2:2.3e-05,0.358513,0.641464:45,6,0	0/0:3,0:3:0.817231,0.182769,0:0,9,105	1/1:0,3:3:0,0.218412,0.781588:97,9,0	0/1:14,13:27:0,1,0:227,0,266	0/1:27,28:55:0,1,0:306,0,322	0/1:14,9:23:0,1,0:162,0,273	0/0:66,0:66:1,0,0:0,199,421	0/1:4,1:5:0.00447,0.99553,0:21,0,112
chr1	3325019	chr1_3325019_C_G	C	G	.	PASS	AF=0.423077;DP=192;NS=13;AN=26;MAF=0.423077;AC=11;AC_Het=5;AC_Hom=6;AC_Hemi=0;HWE=0.573563	GT:AD:DP:GP:PL	1/1:0,26:26:0,0,1:379,78,0	0/0:7,0:7:0.988769,0.011231,0:0,21,213	1/1:0,10:10:0,0.002679,0.997321:260,30,0	0/1:4,3:7:0,1,0:78,0,118	0/1:3,5:8:0,1,0:137,0,76	0/1:3,1:4:0.000873,0.999127,0:29,0,97	1/1:0,4:4:0,0.146709,0.853291:145,12,0	0/0:4,0:4:0.916698,0.083302,0:0,12,137	0/0:11,0:11:0.999291,0.000709,0:0,33,282	0/0:37,0:37:1,0,0:0,111,382	0/0:16,0:16:0.999978,2.2e-05,0:0,48,267	0/1:14,37:51:0,1,0:330,0,195	0/1:3,3:6:0,1,0:79,0,92
chr1	3325247	chr1_3325247_C_T	C	T	.	PASS	AF=0.230769;DP=227;NS=13;AN=26;MAF=0.230769;AC=6;AC_Het=4;AC_Hom=2;AC_Hemi=0;HWE=0.522981	GT:AD:DP:GP:PL	0/0:10,0:10:0.999418,0.000582,0:0,30,243	0/0:9,0:9:0.998837,0.001163,0:0,27,237	1/1:0,19:19:0,1.3e-05,0.999987:306,57,0	0/1:4,6:10:0,1,0:157,0,101	0/1:8,1:9:0.063821,0.936179,0:14,0,206	0/0:7,0:7:0.995362,0.004638,0:0,21,195	0/0:6,0:6:0.990768,0.009232,0:0,18,192	0/0:5,0:5:0.981704,0.018296,0:0,15,160	0/0:8,0:8:0.997676,0.002324,0:0,24,214	0/0:41,0:41:1,0,0:0,123,394	0/0:20,0:20:0.999999,1e-06,0:0,60,348	0/1:29,41:70:0,1,0:348,0,304	0/1:9,4:13:0,1,0:110,0,211
chr1	3335201	chr1_3335201_G_T	G	T	.	PASS	AF=0.416667;DP=230;NS=12;AN=24;MAF=0.416667;AC=10;AC_Het=6;AC_Hom=4;AC_Hemi=0;HWE=1	GT:AD:DP:GP:PL	0/0:19,0:19:0.999997,3e-06,0:0,57,341	0/1:1,1:2:0.001198,0.998383,0.000419:28,0,29	0/1:11,1:12:0.49358,0.50642,0:0,1,216	0/1:2,6:8:0,0.999966,3.4e-05:146,0,40	0/0:6,0:6:0.979692,0.020308,0:0,18,185	1/1:0,6:6:0,0.044986,0.955014:190,18,0	0/0:2,0:2:0.75093,0.24907,0:0,6,70	1/1:0,4:4:0,0.158549,0.841451:143,12,0	0/1:16,8:24:0,1,0:159,0,278	0/1:37,16:53:0,1,0:243,0,354	0/1:15,9:24:0,1,0:188,0,283	0/0:67,3:70:1,0,0:0,159,411	./.:0,0:0:0.361426,0.479522,0.159052:0,0,0
chr1	3337514	chr1_3337514_C_G	C	G	.	PASS	AF=0.291667;DP=268;NS=12;AN=24;MAF=0.291667;AC=7;AC_Het=5;AC_Hom=2;AC_Hemi=0;HWE=1	GT:AD:DP:GP:PL	./.:0,0:0:0.491063,0.419392,0.089545:0,0,0	0/0:7,0:7:0.993372,0.006628,0:0,21,219	0/0:23,0:23:1,0,0:0,69,370	0/1:14,10:24:0,1,0:201,0,224	0/0:12,0:12:0.999792,0.000208,0:0,36,301	0/0:3,0:3:0.903544,0.096456,0:0,9,96	1/1:0,8:8:0,0.017965,0.982035:231,24,0	0/0:3,0:3:0.903544,0.096456,0:0,9,84	0/1:11,12:23:0,1,0:246,0,200	0/1:18,24:42:0,1,0:330,0,281	0/1:8,18:26:0,1,0:302,0,159	0/0:91,0:91:1,0,0:0,274,445	0/1:3,3:6:0,1,0:85,0,81
chr1	3344855	chr1_3344855_G_T	G	T	.	PASS	AF=0.153846;DP=271;NS=13;AN=26;MAF=0.153846;AC=4;AC_Het=4;AC_Hom=0;AC_Hemi=0;HWE=1	GT:AD:DP:GP:PL	0/0:23,0:23:1,0,0:0,69,377	0/0:7,0:7:0.996935,0.003065,0:0,21,227	0/0:18,0:18:0.999998,2e-06,0:0,54,369	0/1:4,5:9:0,1,0:140,0,100	0/1:9,4:13:0,1,0:93,0,209	0/1:1,1:2:0.112806,0.887056,0.000139:13,0,28	0/1:0,2:2:2e-06,0.717614,0.282384:65,6,0	0/0:2,0:2:0.910438,0.089562,0:0,6,79	0/0:25,0:25:1,0,0:0,75,403	0/0:44,0:44:1,0,0:0,132,420	0/0:21,0:21:1,0,0:0,63,384	0/0:100,0:100:1,0,0:0,301,448	0/0:5,0:5:0.987853,0.012147,0:0,15,168
chr1	3344946	chr1_3344946_T_A	T	A	.	PASS	AF=0.5;DP=248;NS=12;AN=24;MAF=0.5;AC=12;AC_Het=4;AC_Hom=8;AC_Hemi=0;HWE=0.281462	GT:AD:DP:GP:PL	1/1:0,15:15:0,6.3e-05,0.999937:318,45,0	1/1:0,2:2:0,0.340251,0.659749:73,6,0	1/1:0,17:17:0,1.6e-05,0.999984:346,51,0	0/1:5,7:12:0,1,0:179,0,138	0/1:3,9:12:0,1,0:219,0,76	0/1:1,4:5:0,0.998051,0.001949:113,0,24	1/1:0,2:2:0,0.340251,0.659749:76,6,0	./.:0,0:0:0.257807,0.49988,0.242313:0,0,0	0/0:30,0:30:1,0,0:0,90,382	0/0:44,0:44:1,0,0:0,132,410	0/0:18,0:18:0.999993,7e-06,0:0,54,340	0/1:38,52:90:0,1,0:361,0,328	0/0:1,0:1:0.507596,0.492103,0.000301:0,3,32
chr1	3346290	chr1_3346290_C_A	C	A	.	PASS	AF=0.136364;DP=139;NS=11;AN=22;MAF=0.136364;AC=3;AC_Het=3;AC_Hom=0;AC_Hemi=0;HWE=1	GT:AD:DP:GP:PL	0/0:16,1:17:0.985528,0.014472,0:0,14,180	0/0:2,0:2:0.912519,0.087481,0:0,6,55	0/0:14,0:14:0.999977,2.3e-05,0:0,42,277	0/0:9,0:9:0.999252,0.000748,0:0,27,223	0/0:11,0:11:0.999813,0.000187,0:0,33,261	0/1:0,1:1:0.002189,0.837273,0.160538:33,3,0	./.:0,0:0:0.704107,0.270008,0.025885:0,0,0	./.:0,0:0:0.704107,0.270008,0.025885:0,0,0	0/0:16,1:17:0.999882,0.000118,0:0,35,261	0/0:34,0:34:1,0,0:0,102,316	0/1:9,2:11:0.003578,0.996422,0:29,0,163	0/0:18,2:20:0.707874,0.292126,0:0,0,187	0/1:2,1:3:0.010342,0.989656,2e-06:24,0,47
chr1	3349975	chr1_3349975_A_C	A	C	.	PASS	AF=0.230769;DP=272;NS=13;AN=26;MAF=0.230769;AC=6;AC_Het=6;AC_Hom=0;AC_Hemi=0;HWE=1	GT:AD:DP:GP:PL	0/0:21,0:21:1,0,0:0,63,365	0/1:5,1:6:0.029603,0.970397,0:17,0,140	0/1:5,2:7:0.000343,0.999657,0:36,0,106	0/1:4,4:8:0,1,0:85,0,110	0/0:7,0:7:0.994848,0.005152,0:0,21,217	0/1:0,1:1:0.000227,0.75088,0.248893:40,3,0	0/1:2,1:3:0.009487,0.990513,0:22,0,66	0/0:5,0:5:0.979705,0.020295,0:0,15,166	0/0:22,1:23:0.999994,6e-06,0:0,50,364	0/0:40,3:43:0.999764,0.000236,0:0,34,356	0/0:21,2:23:0.762196,0.237804,0:0,3,313	0/0:106,10:116:1,0,0:0,85,326	0/1:7,2:9:6.3e-05,0.999937,0:44,0,195
chr1	3367519	chr1_3367519_A_G	A	G	.	PASS	AF=0.461538;DP=264;NS=13;AN=26;MAF=0.461538;AC=12;AC_Het=6;AC_Hom=6;AC_Hemi=0;HWE=1	GT:AD:DP:GP:PL	0/0:29,0:29:1,0,0:0,87,395	0/1:5,5:10:0,1,0:144,0,145	1/1:0,4:4:0,0.126227,0.873773:121,12,0	1/1:0,7:7:0,0.017737,0.982263:191,21,0	0/1:7,5:12:0,1,0:128,0,185	0/0:6,0:6:0.973674,0.026326,0:0,18,192	0/0:2,0:2:0.698023,0.301977,0:0,6,81	1/1:0,4:4:0,0.126227,0.873773:137,12,0	0/1:12,3:15:1e-06,0.999999,0:60,0,229	0/1:30,8:38:0,1,0:142,0,358	0/1:3,8:11:0,1,0:214,0,72	0/0:119,0:119:1,0,0:0,358,474	0/1:1,5:6:0,0.997239,0.002761:147,0,22
chr1	3373534	chr1_3373534_G_C	G	C	.	PASS	AF=0.5;DP=273;NS=12;AN=24;MAF=0.5;AC=12;AC_Het=4;AC_Hom=8;AC_Hemi=0;HWE=0.281462	GT:AD:DP:GP:PL	./.:0,0:0:0.250549,0.499999,0.249452:0,0,0	1/1:0,8:8:0,0.007768,0.992232:240,24,0	1/1:0,10:10:0,0.001953,0.998047:281,30,0	0/1:7,15:22:0,1,0:276,0,166	0/1:6,3:9:0,1,0:82,0,167	0/1:5,1:6:0.003196,0.996804,0:22,0,147	0/0:5,0:5:0.9413,0.0587,0:0,15,130	1/1:0,5:5:0,0.058943,0.941057:175,15,0	0/0:13,0:13:0.999756,0.000244,0:0,39,299	0/0:46,0:46:1,0,0:0,138,434	0/0:35,0:35:1,0,0:0,105,420	0/1:64,37:101:0,1,0:307,0,362	1/1:0,13:13:0,0.000245,0.999755:301,39,0
chr1	3373823	chr1_3373823_T_C	T	C	.	PASS	AF=0.192308;DP=251;NS=13;AN=26;MAF=0.192308;AC=5;AC_Het=5;AC_Hom=0;AC_Hemi=0;HWE=1	GT:AD:DP:GP:PL	0/0:1,0:1:0.781656,0.218313,3.1e-05:0,3,33	0/0:5,0:5:0.982844,0.017156,0:0,15,164	0/0:15,0:15:0.999983,1.7e-05,0:0,45,312	0/1:3,10:13:0,1,0:234,0,68	0/1:7,6:13:0,1,0:154,0,164	0/0:3,0:3:0.934734,0.065266,0:0,9,101	0/1:3,3:6:0,1,0:99,0,87	0/1:0,2:2:0,0.641599,0.358401:75,6,0	0/0:25,0:25:1,0,0:0,75,386	0/0:71,0:71:1,0,0:0,214,444	0/0:38,0:38:1,0,0:0,114,431	0/1:36,18:54:0,1,0:139,0,326	0/0:5,0:5:0.982844,0.017156,0:0,15,164
chr1	3381301	chr1_3381301_G_T	G	T	.	PASS	AF=0.208333;DP=169;NS=12;AN=24;MAF=0.208333;AC=5;AC_Het=3;AC_Hom=2;AC_Hemi=0;HWE=0.403727	GT:AD:DP:GP:PL	0/0:13,1:14:0.753505,0.246495,0:0,2,225	0/0:5,0:5:0.983537,0.016463,0:0,15,128	1/1:0,9:9:0,0.014374,0.985626:247,27,0	0/1:3,6:9:0,1,0:159,0,72	0/1:5,4:9:0,1,0:113,0,109	0/0:1,0:1:0.788742,0.211252,6e-06:0,3,40	0/1:9,1:10:0.488746,0.511254,0:3,0,186	./.:0,0:0:0.622119,0.333252,0.044629:0,0,0	0/0:15,0:15:0.999984,1.6e-05,0:0,45,303	0/0:31,2:33:0.999887,0.000113,0:0,37,319	0/0:8,1:9:0.963863,0.036137,0:0,12,173	0/0:49,3:52:1,0,0:0,98,374	0/0:3,0:3:0.937245,0.062755,0:0,9,99
chr1	3381317	chr1_3381317_C_T	C	T	.	PASS	AF=0.458333;DP=165;NS=12;AN=24;MAF=0.458333;AC=11;AC_Het=9;AC_Hom=2;AC_Hemi=0;HWE=0.238505	GT:AD:DP:GP:PL	1/1:0,9:9:0,0.004604,0.995396:233,27,0	0/1:6,3:9:2e-06,0.999998,0:54,0,141	0/0:16,0:16:0.999974,2.6e-05,0:0,48,307	0/1:3,1:4:0.085355,0.914645,0:8,0,97	0/1:4,1:5:0.225354,0.774646,0:3,0,109	0/0:1,0:1:0.54207,0.457776,0.000154:0,3,34	0/1:7,1:8:0.045692,0.954308,0:11,0,138	./.:0,0:0:0.293928,0.496447,0.209626:0,0,0	0/1:13,2:15:0.005275,0.994725,0:20,0,220	0/1:28,8:36:7e-06,0.999993,0:49,0,244	0/1:11,2:13:0.104233,0.895767,0:7,0,161	0/1:30,16:46:0,1,0:107,0,297	0/1:1,2:3:0.000266,0.998667,0.001066:33,0,26
chr1	3382179	chr1_3382179_A_G	A	G	.	PASS	AF=0.5;DP=255;NS=13;AN=26;MAF=0.5;AC=13;AC_Het=3;AC_Hom=10;AC_Hemi=0;HWE=0.0892525	GT:AD:DP:GP:PL	1/1:0,2:2:0,0.348791,0.651209:73,6,0	1/1:0,3:3:0,0.211233,0.788767:104,9,0	1/1:0,16:16:0,3.3e-05,0.999967:321,48,0	0/1:4,2:6:0,1,0:63,0,121	0/1:8,10:18:0,1,0:225,0,175	0/0:3,0:3:0.810787,0.189213,0:0,9,98	0/0:4,0:4:0.895508,0.104492,0:0,12,112	1/1:0,4:4:0,0.118087,0.881913:106,12,0	0/0:14,0:14:0.999886,0.000114,0:0,42,281	0/0:45,0:45:1,0,0:0,135,425	0/0:19,0:19:0.999996,4e-06,0:0,57,342	0/1:65,51:116:0,1,0:340,0,364	1/1:0,5:5:0,0.062748,0.937252:141,15,0
chr1	3382343	chr1_3382343_T_A	T	A	.	PASS	AF=0.458333;DP=213;NS=12;AN=24;MAF=0.458333;AC=11;AC_Het=1;AC_Hom=10;AC_Hemi=0;HWE=0.00444205	GT:AD:DP:GP:PL	0/0:2,0:2:0.716901,0.283099,0:0,6,73	1/1:0,4:4:0,0.136638,0.863362:118,12,0	./.:0,0:0:0.312169,0.493104,0.194727:0,0,0	0/0:12,0:12:0.999615,0.000385,0:0,36,271	0/0:7,0:7:0.987811,0.012189,0:0,21,182	0/1:4,1:5:0.006362,0.993638,0:20,0,95	1/1:0,6:6:0,0.038059,0.961941:194,18,0	1/1:0,4:4:0,0.136638,0.863362:115,12,0	0/0:12,0:12:0.999615,0.000385,0:0,36,290	0/0:48,0:48:1,0,0:0,144,406	0/0:23,0:23:1,0,0:0,69,380	1/1:0,70:70:0,0,1:436,211,0	1/1:0,2:2:3e-06,0.387651,0.612346:55,6,0
chr1	3384794	chr1_3384794_T_C	T	C	.	PASS	AF=0.269231;DP=262;NS=13;AN=26;MAF=0.269231;AC=7;AC_Het=3;AC_Hom=4;AC_Hemi=0;HWE=0.165217	GT:AD:DP:GP:PL	1/1:0,24:24:0,0,1:323,72,0	0/0:13,0:13:0.999902,9.8e-05,0:0,39,316	1/1:0,13:13:0,0.000605,0.999395:311,39,0	0/1:13,15:28:0,1,0:288,0,237	0/1:8,11:19:0,1,0:237,0,185	0/0:5,0:5:0.975405,0.024595,0:0,15,153	0/0:8,0:8:0.996858,0.003142,0:0,24,201	0/1:0,2:2:0,0.55342,0.446579:70,6,0	0/0:11,0:11:0.999606,0.000394,0:0,33,271	0/0:29,0:29:1,0,0:0,87,391	0/0:15,0:15:0.999975,2.5e-05,0:0,45,248	0/0:82,0:82:1,0,0:0,247,450	0/0:12,0:12:0.999803,0.000197,0:0,36,294
chr1	3386375	chr1_3386375_T_C	T	C	.	PASS	AF=0.333333;DP=122;NS=12;AN=24;MAF=0.333333;AC=8;AC_Het=6;AC_Hom=2;AC_Hemi=0;HWE=1	GT:AD:DP:GP:PL	1/1:0,12:12:0,0.000827,0.999173:185,36,0	0/1:7,1:8:0.06415,0.93585,0:11,0,162	0/1:0,1:1:0.000107,0.628913,0.370981:40,3,0	0/1:3,1:4:0.005367,0.994633,0:22,0,70	0/0:5,0:5:0.964445,0.035555,0:0,15,133	0/0:4,0:4:0.931332,0.068668,0:0,12,91	0/0:3,0:3:0.871487,0.128513,0:0,9,107	./.:0,0:0:0.395618,0.466727,0.137655:0,0,0	0/1:5,3:8:0,1,0:65,0,125	0/1:15,6:21:0,1,0:83,0,250	0/1:11,4:15:0,1,0:69,0,195	0/0:37,3:40:0.999972,2.8e-05,0:0,46,330	0/0:1,0:1:0.628929,0.370984,8.7e-05:0,3,34
chr1	3392454	chr1_3392454_C_T	C	T	.	PASS	AF=0.115385;DP=167;NS=13;AN=26;MAF=0.115385;AC=3;AC_Het=3;AC_Hom=0;AC_Hemi=0;HWE=1	GT:AD:DP:GP:PL	0/0:15,0:15:0.99999,1e-05,0:0,45,267	0/1:0,1:1:0.002124,0.859452,0.138424:34,3,0	0/0:20,0:20:1,0,0:0,60,348	0/0:4,0:4:0.980266,0.019734,0:0,12,120	0/0:4,0:4:0.980266,0.019734,0:0,12,135	0/1:0,1:1:0.000673,0.860702,0.138625:39,3,0	0/0:2,0:2:0.925473,0.074527,0:0,6,62	0/0:2,0:2:0.925473,0.074527,0:0,6,72	0/0:6,0:6:0.994992,0.005008,0:0,18,153	0/0:20,0:20:1,0,0:0,60,321	0/0:16,0:16:0.999995,5e-06,0:0,48,305	0/1:25,50:75:0,1,0:348,0,235	0/0:1,0:1:0.861207,0.138704,8.9e-05:0,3,24
chr1	3401221	chr1_3401221_A_T	A	T	.	PASS	AF=0.423077;DP=206;NS=13;AN=26;MAF=0.423077;AC=11;AC_Het=7;AC_Hom=4;AC_Hemi=0;HWE=1	GT:AD:DP:GP:PL	1/1:0,6:6:0,0.038704,0.961296:138,18,0	1/1:0,7:7:0,0.019734,0.980266:154,21,0	0/0:13,0:13:0.999811,0.000189,0:0,39,295	0/1:9,2:11:0.017058,0.982942,0:16,0,172	0/0:6,0:6:0.976322,0.023678,0:0,18,171	0/1:0,1:1:0.011367,0.556624,0.432009:18,3,0	0/0:2,0:2:0.720434,0.279565,0:0,6,62	0/0:5,0:5:0.953739,0.046261,0:0,15,138	0/1:11,4:15:0.001378,0.998622,0:27,0,198	0/1:36,9:45:3.5e-05,0.999965,0:43,0,305	0/1:20,4:24:0.332086,0.667914,0:1,0,249	0/1:38,24:62:0,1,0:218,0,254	0/1:4,5:9:0,1,0:124,0,83
chr1	3402099	chr1_3402099_A_G	A	G	.	PASS	AF=0.230769;DP=263;NS=13;AN=26;MAF=0.230769;AC=6;AC_Het=4;AC_Hom=2;AC_Hemi=0;HWE=0.522981	GT:AD:DP:GP:PL	1/1:0,17:17:0,5e-05,0.99995:312,51,0	0/1:2,2:4:2.6e-05,0.999974,0:48,0,65	0/0:17,0:17:0.999995,5e-06,0:0,51,320	0/0:18,0:18:0.999998,2e-06,0:0,54,342	0/0:16,0:16:0.999991,9e-06,0:0,48,281	0/0:12,0:12:0.999852,0.000148,0:0,36,265	0/1:8,2:10:0.001461,0.998539,0:31,0,202	0/0:4,0:4:0.963583,0.036417,0:0,12,136	0/0:21,0:21:1,0,0:0,63,357	0/0:55,0:55:1,0,0:0,166,418	0/0:23,0:23:1,0,0:0,69,367	0/1:22,36:58:0,1,0:296,0,135	0/1:2,6:8:0,0.998905,0.001095:155,0,21
chr1	3404350	chr1_3404350_G_A	G	A	.	PASS	AF=0.230769;DP=250;NS=13;AN=26;MAF=0.230769;AC=6;AC_Het=4;AC_Hom=2;AC_Hemi=0;HWE=0.522981	GT:AD:DP:GP:PL	0/1:0,2:2:2e-06,0.622585,0.377413:64,6,0	0/0:15,0:15:0.999982,1.8e-05,0:0,45,329	0/1:4,3:7:0,1,0:75,0,90	0/0:27,0:27:1,0,0:0,81,387	0/0:10,0:10:0.999408,0.000592,0:0,30,252	0/1:5,1:6:0.040298,0.959702,0:16,0,144	0/1:1,2:3:0,0.999393,0.000607:67,0,24	1/1:0,4:4:0,0.291983,0.708017:123,12,0	0/0:15,0:15:0.999982,1.8e-05,0:0,45,301	0/0:43,0:43:1,0,0:0,129,410	0/0:19,0:19:0.999999,1e-06,0:0,57,331	0/0:90,0:90:1,0,0:0,271,449	0/0:9,0:9:0.998818,0.001182,0:0,27,238
chr1	3405469	chr1_3405469_T_A	T	A	.	PASS	AF=0.458333;DP=261;NS=12;AN=24;MAF=0.458333;AC=11;AC_Het=5;AC_Hom=6;AC_Hemi=0;HWE=0.59387	GT:AD:DP:GP:PL	./.:0,0:0:0.271895,0.499081,0.229024:0,0,0	1/1:0,4:4:0,0.119868,0.880132:123,12,0	1/1:0,19:19:0,4e-06,0.999996:351,57,0	0/1:11,5:16:0,1,0:102,0,168	0/1:9,4:13:0,1,0:106,0,209	0/1:1,4:5:0,0.998835,0.001165:107,0,26	0/1:0,1:1:0.00018,0.52134,0.478481:35,3,0	0/0:1,0:1:0.521415,0.478541,4.4e-05:0,3,40	0/0:27,0:27:1,0,0:0,81,403	0/0:41,0:41:1,0,0:0,123,413	0/0:21,0:21:0.999999,1e-06,0:0,63,377	0/1:65,46:111:0,1,0:321,0,366	1/1:0,2:2:0,0.352659,0.647341:75,6,0
chr1	3406250	chr1_3406250_C_G	C	G	.	PASS	AF=0.153846;DP=228;NS=13;AN=26;MAF=0.153846;AC=4;AC_Het=2;AC_Hom=2;AC_Hemi=0;HWE=0.234783	GT:AD:DP:GP:PL	0/1:6,2:8:9e-05,0.99991,0:45,0,120	0/0:5,0:5:0.988367,0.011633,0:0,15,129	0/0:12,0:12:0.999908,9.2e-05,0:0,36,183	0/0:9,0:9:0.999265,0.000735,0:0,27,173	0/0:7,0:7:0.997066,0.002934,0:0,21,154	0/0:5,0:5:0.988367,0.011633,0:0,15,138	0/0:1,0:1:0.841501,0.158475,2.4e-05:0,3,31	0/0:5,0:5:0.988367,0.011633,0:0,15,151	0/0:22,0:22:1,0,0:0,66,380	0/0:44,0:44:1,0,0:0,132,422	0/0:36,0:36:1,0,0:0,108,427	0/1:51,16:67:0,1,0:101,0,340	1/1:0,7:7:0,0.076607,0.923393:157,21,0
chr1	3408845	chr1_3408845_T_C	T	C	.	PASS	AF=0.5;DP=255;NS=13;AN=26;MAF=0.5;AC=13;AC_Het=5;AC_Hom=8;AC_Hemi=0;HWE=0.577624	GT:AD:DP:GP:PL	1/1:0,2:2:1e-06,0.340242,0.659757:60,6,0	0/1:0,1:1:0.000166,0.507651,0.492184:35,3,0	1/1:0,11:11:0,0.001006,0.998994:281,33,0	0/1:7,5:12:0,1,0:137,0,178	0/1:2,8:10:0,0.999719,0.000281:154,0,32	0/0:3,0:3:0.80491,0.19509,0:0,9,114	0/1:2,1:3:0.002062,0.997937,1e-06:24,0,59	1/1:0,2:2:0,0.340242,0.659758:74,6,0	0/0:27,0:27:1,0,0:0,81,394	0/0:34,0:34:1,0,0:0,102,409	0/0:19,0:19:0.999996,4e-06,0:0,57,363	0/1:69,59:128:0,1,0:348,0,368	1/1:0,3:3:0,0.204994,0.795006:111,9,0
chr1	3411945	chr1_3411945_G_T	G	T	.	PASS	AF=0.136364;DP=65;NS=11;AN=22;MAF=0.136364;AC=3;AC_Het=3;AC_Hom=0;AC_Hemi=0;HWE=1	GT:AD:DP:GP:PL	0/0:3,0:3:0.950329,0.049671,0:0,9,101	0/0:1,0:1:0.827077,0.172918,5e-06:0,3,39	0/0:1,0:1:0.827073,0.172917,9e-06:0,3,36	0/0:7,0:7:0.996744,0.003256,0:0,21,221	0/1:3,1:4:0.007575,0.992425,0:25,0,97	./.:0,0:0:0.684061,0.286038,0.029901:0,0,0	0/0:1,0:1:0.827075,0.172918,7e-06:0,3,37	./.:0,0:0:0.684061,0.286038,0.029901:0,0,0	0/0:6,0:6:0.993509,0.006491,0:0,18,174	0/1:16,3:19:0.000199,0.999801,0:41,0,247	0/0:12,1:13:0.860803,0.139197,0:0,4,240	0/1:5,3:8:0,1,0:76,0,137	0/0:2,0:2:0.905358,0.094642,0:0,6,67
chr1	3412328	chr1_3412328_A_T	A	T	.	PASS	AF=0.166667;DP=272;NS=12;AN=24;MAF=0.166667;AC=4;AC_Het=2;AC_Hom=2;AC_Hemi=0;HWE=0.254658	GT:AD:DP:GP:PL	1/1:1,26:27:0,0.000131,0.999869:343,48,0	0/0:4,0:4:0.972196,0.027804,0:0,12,130	0/0:10,1:11:0.585603,0.414397,0:2,0,215	0/0:5,0:5:0.985902,0.014098,0:0,15,122	0/0:8,0:8:0.998216,0.001784,0:0,24,238	./.:0,0:0:0.662274,0.303056,0.03467:0,0,0	0/0:1,0:1:0.813793,0.186194,1.3e-05:0,3,35	0/0:3,0:3:0.945896,0.054104,0:0,9,102	0/0:18,1:19:0.99724,0.00276,0:0,22,327	0/0:45,2:47:1,0,0:0,71,330	0/1:16,2:18:0.155163,0.844837,0:11,0,275	0/1:110,17:127:0.179755,0.820245,0:10,0,271	0/0:2,0:2:0.897346,0.102654,0:0,6,64
chr1	3413651	chr1_3413651_C_T	C	T	.	PASS	AF=0.458333;DP=94;NS=12;AN=24;MAF=0.458333;AC=11;AC_Het=7;AC_Hom=4;AC_Hemi=0;HWE=1	GT:AD:DP:GP:PL	0/1:6,1:7:0.012788,0.987212,0:16,0,149	1/1:0,4:4:0,0.112583,0.887417:143,12,0	./.:0,0:0:0.253727,0.499972,0.246301:0,0,0	0/1:4,14:18:0,1,0:274,0,88	0/0:4,0:4:0.890351,0.109649,0:0,12,127	1/1:0,5:5:0,0.059649,0.940351:172,15,0	0/1:1,2:3:0,0.998756,0.001244:69,0,26	0/0:1,0:1:0.503617,0.496188,0.000195:0,3,34	0/1:4,8:12:0,1,0:194,0,88	0/1:7,16:23:0,1,0:294,0,108	0/1:2,9:11:0,0.99999,1e-05:227,0,47	0/1:4,1:5:0.008065,0.991935,0:18,0,89	0/0:1,0:1:0.503637,0.496208,0.000155:0,3,35
chr1	3416067	chr1_3416067_C_G	C	G	.	PASS	AF=0.461538;DP=273;NS=13;AN=26;MAF=0.461538;AC=12;AC_Het=6;AC_Hom=6;AC_Hemi=0;HWE=1	GT:AD:DP:GP:PL	0/0:28,0:28:1,0,0:0,84,377	0/1:5,2:7:3e-06,0.999997,0:53,0,149	0/0:24,0:24:1,0,0:0,72,393	0/1:14,6:20:0,1,0:137,0,248	0/0:13,0:13:0.99982,0.00018,0:0,39,293	1/1:0,2:2:0,0.40356,0.59644:76,6,0	1/1:0,2:2:0,0.40356,0.59644:75,6,0	1/1:0,4:4:0,0.144678,0.855322:115,12,0	0/1:12,4:16:0,1,0:96,0,268	0/1:18,23:41:0,1,0:322,0,282	0/1:8,8:16:0,1,0:182,0,192	0/1:52,34:86:0,1,0:314,0,342	0/0:13,0:13:0.99982,0.00018,0:0,39,300
chr1	3418118	chr1_3418118_T_G	T	G	.	PASS	AF=0.115385;DP=113;NS=13;AN=26;MAF=0.115385;AC=3;AC_Het=3;AC_Hom=0;AC_Hemi=0;HWE=1	GT:AD:DP:GP:PL	0/0:2,0:2:0.921201,0.078799,0:0,6,74	0/0:7,0:7:0.997334,0.002666,0:0,21,195	0/0:5,0:5:0.989421,0.010579,0:0,15,163	0/0:7,0:7:0.997334,0.002666,0:0,21,194	0/1:2,1:3:0.009219,0.990781,0:25,0,61	0/0:1,0:1:0.853905,0.146087,8e-06:0,3,35	0/0:1,0:1:0.853905,0.146087,8e-06:0,3,35	0/0:3,0:3:0.958985,0.041015,0:0,9,87	0/1:4,2:6:7.4e-05,0.999926,0:46,0,82	0/0:10,1:11:0.653966,0.346034,0:2,0,212	0/0:3,0:3:0.958985,0.041015,0:0,9,104	0/0:61,0:61:1,0,0:0,184,431	0/1:2,1:3:0.007337,0.992663,0:26,0,65
chr1	3422433	chr1_3422433_C_A	C	A	.	PASS	AF=0.153846;DP=197;NS=13;AN=26;MAF=0.153846;AC=4;AC_Het=4;AC_Hom=0;AC_Hemi=0;HWE=1	GT:AD:DP:GP:PL	0/0:37,0:37:1,0,0:0,111,406	0/1:2,3:5:0,0.999999,1e-06:75,0,50	0/0:8,0:8:0.998483,0.001517,0:0,24,214	0/0:10,0:10:0.99962,0.00038,0:0,30,241	0/0:5,0:5:0.987993,0.012007,0:0,15,124	0/1:7,1:8:0.172146,0.827854,0:11,0,164	0/0:5,0:5:0.987993,0.012007,0:0,15,129	0/1:1,1:2:0.003241,0.996681,7.7e-05:29,0,31	0/0:10,1:11:0.624453,0.375547,0:2,0,200	0/0:39,2:41:0.999999,1e-06,0:0,56,343	0/0:20,1:21:0.999412,0.000588,0:0,28,305	0/1:32,6:38:0.000125,0.999875,0:43,0,278	0/0:6,0:6:0.99396,0.00604,0:0,18,173
chr1	3422453	chr1_3422453_G_A	G	A	.	PASS	AF=0.115385;DP=216;NS=13;AN=26;MAF=0.115385;AC=3;AC_Het=3;AC_Hom=0;AC_Hemi=0;HWE=1	GT:AD:DP:GP:PL	0/1:18,12:30:0,1,0:221,0,296	0/0:7,0:7:0.99791,0.00209,0:0,21,186	0/0:20,0:20:1,0,0:0,60,337	0/0:10,0:10:0.999738,0.000262,0:0,30,245	0/0:5,0:5:0.991693,0.008307,0:0,15,145	0/1:7,1:8:0.15996,0.84004,0:13,0,175	0/0:5,0:5:0.991693,0.008307,0:0,15,151	0/1:0,2:2:1e-06,0.788598,0.211401:72,6,0	0/0:9,0:9:0.999477,0.000523,0:0,27,214	0/0:45,0:45:1,0,0:0,135,419	0/0:19,0:19:0.999999,1e-06,0:0,57,327	0/0:47,1:48:1,0,0:0,127,389	0/0:7,0:7:0.99791,0.00209,0:0,21,193
chr1	3423253	chr1_3423253_C_T	C	T	.	PASS	AF=0.272727;DP=247;NS=11;AN=22;MAF=0.272727;AC=6;AC_Het=4;AC_Hom=2;AC_Hemi=0;HWE=1	GT:AD:DP:GP:PL	./.:0,0:0:0.516917,0.404105,0.078978:0,0,0	0/0:6,0:6:0.987933,0.012067,0:0,18,158	1/1:0,20:20:0,5e-06,0.999995:374,60,0	0/1:10,10:20:0,1,0:229,0,160	0/1:5,5:10:0,1,0:137,0,114	./.:0,0:0:0.516917,0.404105,0.078978:0,0,0	0/1:3,2:5:0.005655,0.994345,0:24,0,84	0/0:2,0:2:0.836515,0.163485,0:0,6,73	0/0:22,2:24:0.999292,0.000708,0:0,30,301	0/0:59,1:60:1,0,0:0,156,411	0/0:19,0:19:0.999999,1e-06,0:0,57,334	0/1:42,32:74:0,1,0:296,0,296	0/0:6,0:6:0.987933,0.012067,0:0,18,181
chr1	3423281	chr1_3423281_G_A	G	A	.	PASS	AF=0.423077;DP=263;NS=13;AN=26;MAF=0.423077;AC=11;AC_Het=5;AC_Hom=6;AC_Hemi=0;HWE=0.573563	GT:AD:DP:GP:PL	1/1:0,10:10:0,0.002423,0.997577:252,30,0	0/0:8,0:8:0.993758,0.006242,0:0,24,198	1/1:0,25:25:0,0,1:385,75,0	1/1:0,22:22:0,1e-06,0.999999:373,66,0	0/1:7,8:15:0,1,0:181,0,183	0/1:1,1:2:0.000786,0.998894,0.00032:29,0,31	0/0:4,0:4:0.908672,0.091328,0:0,12,135	0/0:1,0:1:0.554284,0.445688,2.8e-05:0,3,41	0/1:14,10:24:0,1,0:224,0,206	0/1:19,27:46:0,1,0:333,0,278	0/1:15,7:22:0,1,0:151,0,266	0/0:78,0:78:1,0,0:0,235,389	0/0:5,0:5:0.952151,0.047849,0:0,15,166
chr1	3437220	chr1_3437220_C_T	C	T	.	PASS	AF=0.458333;DP=293;NS=12;AN=24;MAF=0.458333;AC=11;AC_Het=5;AC_Hom=6;AC_Hemi=0;HWE=0.59387	GT:AD:DP:GP:PL	0/0:34,0:34:1,0,0:0,102,395	0/0:5,0:5:0.94673,0.05327,0:0,15,150	1/1:0,16:16:0,3.4e-05,0.999966:321,48,0	1/1:0,16:16:0,3.4e-05,0.999966:323,48,0	0/1:6,2:8:6e-06,0.999994,0:50,0,168	0/1:6,3:9:0,1,0:81,0,158	0/0:8,0:8:0.993016,0.006984,0:0,24,221	0/0:2,0:2:0.689581,0.310419,0:0,6,82	0/1:20,6:26:0,1,0:117,0,311	0/1:22,23:45:0,1,0:320,0,316	0/1:6,8:14:0,1,0:180,0,156	1/1:0,59:59:0,0,1:387,178,0	./.:0,0:0:0.276913,0.498624,0.224463:0,0,0
chr1	3447755	chr1_3447755_A_G	A	G	.	PASS	AF=0.272727;DP=175;NS=11;AN=22;MAF=0.272727;AC=6;AC_Het=4;AC_Hom=2;AC_Hemi=0;HWE=1	GT:AD:DP:GP:PL	0/1:3,2:5:6e-06,0.999994,0:53,0,74	0/0:2,0:2:0.832259,0.167741,0:0,6,68	0/0:5,0:5:0.975426,0.024574,0:0,15,163	1/1:0,5:5:0,0.134229,0.865771:129,15,0	0/0:8,0:8:0.996861,0.003139,0:0,24,235	./.:0,0:0:0.507949,0.409513,0.082538:0,0,0	./.:0,0:0:0.507949,0.409513,0.082538:0,0,0	0/0:3,0:3:0.908452,0.091548,0:0,9,91	0/1:20,7:27:0,1,0:127,0,329	0/1:33,24:57:0,1,0:295,0,356	0/1:16,17:33:0,1,0:270,0,286	0/0:27,1:28:0.999999,1e-06,0:0,61,325	0/0:2,0:2:0.832259,0.167741,0:0,6,64
chr1	3448670	chr1_3448670_C_T	C	T	.	PASS	AF=0.5;DP=271;NS=13;AN=26;MAF=0.5;AC=13;AC_Het=3;AC_Hom=10;AC_Hemi=0;HWE=0.0892525	GT:AD:DP:GP:PL	1/1:0,17:17:0,1.6e-05,0.999984:336,51,0	0/0:13,0:13:0.999764,0.000236,0:0,39,306	1/1:0,13:13:0,0.000252,0.999748:296,39,0	0/1:11,13:24:0,1,0:269,0,230	0/1:11,8:19:0,1,0:187,0,250	0/1:3,6:9:0,1,0:150,0,65	1/1:0,4:4:0,0.114399,0.885601:118,12,0	1/1:0,4:4:0,0.114399,0.885601:129,12,0	0/0:7,0:7:0.985107,0.014893,0:0,21,200	0/0:32,0:32:1,0,0:0,96,391	0/0:23,0:23:1,0,0:0,69,375	1/1:0,92:92:0,0,1:448,277,0	0/0:14,0:14:0.999882,0.000118,0:0,42,314
chr1	3449518	chr1_3449518_T_A	T	A	.	PASS	AF=0.115385;DP=238;NS=13;AN=26;MAF=0.115385;AC=3;AC_Het=1;AC_Hom=2;AC_Hemi=0;HWE=0.12	GT:AD:DP:GP:PL	0/0:8,0:8:0.999113,0.000887,0:0,24,214	0/0:7,0:7:0.998227,0.001773,0:0,21,157	0/0:10,0:10:0.999778,0.000222,0:0,30,249	0/0:20,0:20:1,0,0:0,60,351	0/0:15,0:15:0.999993,7e-06,0:0,45,245	0/0:7,0:7:0.998227,0.001773,0:0,21,189	0/0:11,0:11:0.999889,0.000111,0:0,33,265	1/1:0,5:5:0,0.354784,0.645216:158,15,0	0/0:20,0:20:1,0,0:0,60,349	0/0:56,0:56:1,0,0:0,169,428	0/0:21,0:21:1,0,0:0,63,338	0/1:41,11:52:0,1,0:86,0,326	0/0:6,0:6:0.996461,0.003539,0:0,18,153
chr1	3461940	chr1_3461940_T_C	T	C	.	PASS	AF=0.192308;DP=159;NS=13;AN=26;MAF=0.192308;AC=5;AC_Het=5;AC_Hom=0;AC_Hemi=0;HWE=1	GT:AD:DP:GP:PL	0/0:13,0:13:0.999943,5.7e-05,0:0,39,202	0/0:4,0:4:0.9717,0.0283,0:0,12,124	0/1:9,3:12:1e-06,0.999999,0:65,0,157	0/1:5,1:6:0.016991,0.983009,0:21,0,125	0/1:9,1:10:0.180096,0.819904,0:10,0,216	0/1:2,1:3:0.001362,0.998638,0:32,0,65	0/0:3,0:3:0.944957,0.055043,0:0,9,116	0/1:2,2:4:0,1,0:70,0,60	0/0:16,0:16:0.999993,7e-06,0:0,48,329	0/0:35,0:35:1,0,0:0,105,407	0/0:19,0:19:0.999999,1e-06,0:0,57,364	0/0:30,0:30:1,0,0:0,90,205	0/0:4,0:4:0.9717,0.0283,0:0,12,118
chr1	3461963	chr1_3461963_A_G	A	G	.	PASS	AF=0.461538;DP=123;NS=13;AN=26;MAF=0.461538;AC=12;AC_Het=6;AC_Hom=6;AC_Hemi=0;HWE=1	GT:AD:DP:GP:PL	0/0:11,0:11:0.999235,0.000765,0:0,33,184	0/0:3,0:3:0.836174,0.163826,0:0,9,100	0/1:5,2:7:2e-06,0.999998,0:54,0,126	0/1:2,2:4:0,0.999999,0:63,0,62	0/1:8,1:9:0.031621,0.968379,0:13,0,214	1/1:0,3:3:0,0.241841,0.758159:101,9,0	1/1:0,2:2:0,0.38949,0.61051:81,6,0	1/1:0,3:3:0,0.241841,0.758159:112,9,0	0/1:12,5:17:0,1,0:101,0,266	0/1:20,10:30:0,1,0:136,0,331	0/1:14,3:17:2e-06,0.999998,0:55,0,290	0/0:14,0:14:0.999904,9.6e-05,0:0,42,192	0/0:3,0:3:0.836174,0.163826,0:0,9,97
chr1	3464522	chr1_3464522_A_C	A	C	.	PASS	AF=0.25;DP=177;NS=12;AN=24;MAF=0.25;AC=6;AC_Het=4;AC_Hom=2;AC_Hemi=0;HWE=1	GT:AD:DP:GP:PL	1/1:2,14:16:0,0.085798,0.914202:252,18,0	0/0:6,0:6:0.989481,0.010519,0:0,18,151	0/1:13,4:17:0,1,0:69,0,174	0/1:4,3:7:0,1,0:76,0,90	0/1:6,1:7:0.0561,0.9439,0:14,0,164	0/1:7,2:9:0.000143,0.999857,0:40,0,141	0/0:3,0:3:0.921617,0.078383,0:0,9,93	./.:0,0:0:0.556744,0.378818,0.064438:0,0,0	0/0:13,0:13:0.999917,8.3e-05,0:0,39,295	0/0:27,0:27:1,0,0:0,81,375	0/0:15,0:15:0.999979,2.1e-05,0:0,45,297	0/0:54,0:54:1,0,0:0,163,342	0/0:2,0:2:0.854627,0.145373,0:0,6,70
chr1	3464543	chr1_3464543_A_G	A	G	.	PASS	AF=0.458333;DP=207;NS=12;AN=24;MAF=0.458333;AC=11;AC_Het=7;AC_Hom=4;AC_Hemi=0;HWE=1	GT:AD:DP:GP:PL	1/1:0,17:17:0,1.8e-05,0.999982:300,51,0	0/0:6,0:6:0.973769,0.026231,0:0,18,148	0/1:3,14:17:0,0.999994,6e-06:177,0,49	0/1:2,10:12:0,0.9998,0.0002:158,0,33	0/1:2,3:5:0,0.999999,1e-06:99,0,57	0/1:1,9:10:0,0.966138,0.033862:152,0,11	1/1:0,4:4:0,0.126637,0.873363:121,12,0	./.:0,0:0:0.288417,0.497255,0.214328:0,0,0	0/1:9,5:14:0,1,0:109,0,220	0/1:18,13:31:0,1,0:163,0,312	0/1:9,10:19:0,1,0:161,0,195	0/0:69,0:69:1,0,0:0,208,399	0/0:3,0:3:0.822703,0.177297,0:0,9,89
chr1	3475501	chr1_3475501_A_G	A	G	.	PASS	AF=0.458333;DP=260;NS=12;AN=24;MAF=0.458333;AC=11;AC_Het=5;AC_Hom=6;AC_Hemi=0;HWE=0.59387	GT:AD:DP:GP:PL	0/0:22,0:22:1,0,0:0,66,373	1/1:0,4:4:0,0.125693,0.874307:121,12,0	1/1:0,20:20:0,2e-06,0.999998:381,60,0	1/1:0,5:5:0,0.06706,0.93294:170,15,0	0/1:3,4:7:0,1,0:122,0,92	0/1:1,2:3:0,0.999724,0.000276:72,0,32	./.:0,0:0:0.286133,0.497562,0.216305:0,0,0	0/0:2,0:2:0.696999,0.303001,0:0,6,73	0/1:14,8:22:0,1,0:181,0,270	0/1:23,25:48:0,1,0:333,0,306	0/1:13,13:26:0,1,0:263,0,248	0/0:95,0:95:1,0,0:0,286,447	0/0:5,0:5:0.948462,0.051538,0:0,15,160
chr1	3476398	chr1_3476398_C_T	C	T	.	PASS	AF=0.409091;DP=233;NS=11;AN=22;MAF=0.409091;AC=9;AC_Het=3;AC_Hom=6;AC_Hemi=0;HWE=0.214507	GT:AD:DP:GP:PL	./.:0,0:0:0.374686,0.47486,0.150454:0,0,0	1/1:0,3:3:0,0.282903,0.717097:100,9,0	0/1:17,4:21:0,1,0:84,0,301	0/1:9,1:10:0.168564,0.831436,0:6,0,182	0/0:13,0:13:0.999845,0.000155,0:0,39,279	1/1:0,2:2:0,0.441038,0.558962:70,6,0	./.:0,0:0:0.374686,0.47486,0.150454:0,0,0	0/0:5,0:5:0.961906,0.038094,0:0,15,144	0/0:23,0:23:1,0,0:0,69,382	0/0:44,0:44:1,0,0:0,132,416	0/0:33,1:34:1,0,0:0,68,369	1/1:0,77:77:0,0,1:435,232,0	0/1:0,1:1:0.000122,0.612039,0.387839:39,3,0
chr1	3480102	chr1_3480102_T_G	T	G	.	PASS	AF=0.181818;DP=209;NS=11;AN=22;MAF=0.181818;AC=4;AC_Het=4;AC_Hom=0;AC_Hemi=0;HWE=1	GT:AD:DP:GP:PL	./.:0,0:0:0.622186,0.333203,0.044611:0,0,0	0/0:3,0:3:0.93726,0.06274,0:0,9,98	0/1:6,4:10:0,1,0:96,0,131	0/0:1,0:1:0.788786,0.21121,4e-06:0,3,41	0/0:4,0:4:0.967614,0.032386,0:0,12,141	0/0:1,0:1:0.788784,0.211209,7e-06:0,3,39	./.:0,0:0:0.622186,0.333203,0.044611:0,0,0	0/0:2,0:2:0.881926,0.118074,0:0,6,69	0/0:17,0:17:0.999996,4e-06,0:0,51,352	0/1:36,6:42:1e-05,0.99999,0:53,0,323	0/1:15,3:18:1.6e-05,0.999984,0:51,0,286	0/0:91,16:107:0.989113,0.010887,0:0,17,307	0/1:1,3:4:0,0.99983,0.00017:104,0,29
chr1	3480236	chr1_3480236_G_T	G	T	.	PASS	AF=0.181818;DP=83;NS=11;AN=22;MAF=0.181818;AC=4;AC_Het=4;AC_Hom=0;AC_Hemi=0;HWE=1	GT:AD:DP:GP:PL	./.:0,0:0:0.591836,0.354946,0.053219:0,0,0	0/0:1,0:1:0.769303,0.230688,9e-06:0,3,39	0/1:3,1:4:0.003347,0.996653,0:27,0,81	0/0:1,0:1:0.769305,0.230688,7e-06:0,3,40	0/0:5,0:5:0.981604,0.018396,0:0,15,156	0/0:1,0:1:0.769305,0.230688,7e-06:0,3,40	./.:0,0:0:0.591836,0.354946,0.053219:0,0,0	0/0:2,0:2:0.869617,0.130383,0:0,6,75	0/1:14,2:16:0.006327,0.993673,0:24,0,280	0/0:22,1:23:0.999285,0.000715,0:0,29,321	0/0:13,1:14:0.955733,0.044267,0:0,11,268	0/1:13,2:15:0.019202,0.980798,0:19,0,158	0/1:0,1:1:0.01011,0.761529,0.228361:24,3,0
chr1	3481189	chr1_3481189_C_T	C	T	.	PASS	AF=0.208333;DP=272;NS=12;AN=24;MAF=0.208333;AC=5;AC_Het=3;AC_Hom=2;AC_Hemi=0;HWE=0.403727	GT:AD:DP:GP:PL	./.:0,0:0:0.610611,0.34161,0.047779:0,0,0	0/0:5,0:5:0.982818,0.017182,0:0,15,174	0/1:14,8:22:0,1,0:180,0,284	0/0:16,0:16:0.999991,9e-06,0:0,48,324	0/1:5,4:9:0,1,0:103,0,117	0/1:5,1:6:0.011308,0.988692,0:22,0,156	0/0:7,0:7:0.995649,0.004351,0:0,21,218	0/0:1,0:1:0.781414,0.218581,5e-06:0,3,41	0/0:15,0:15:0.999983,1.7e-05,0:0,45,327	0/0:45,0:45:1,0,0:0,135,422	0/0:20,0:20:0.999999,1e-06,0:0,60,347	1/1:0,46:46:0,0,1:343,138,0	0/0:5,0:5:0.982818,0.017182,0:0,15,137
chr1	3481734	chr1_3481734_T_C	T	C	.	PASS	AF=0.346154;DP=222;NS=13;AN=26;MAF=0.346154;AC=9;AC_Het=3;AC_Hom=6;AC_Hemi=0;HWE=0.0919908	GT:AD:DP:GP:PL	0/0:1,0:1:0.641268,0.358692,4e-05:0,3,37	0/0:4,0:4:0.934652,0.065348,0:0,12,133	0/1:16,8:24:0,1,0:168,0,286	1/1:0,6:6:0,0.052909,0.947091:170,18,0	0/0:13,0:13:0.999863,0.000137,0:0,39,297	1/1:0,3:3:0,0.308883,0.691117:107,9,0	1/1:0,5:5:0,0.100502,0.899498:163,15,0	0/0:1,0:1:0.641277,0.358697,2.5e-05:0,3,39	0/0:17,0:17:0.999991,9e-06,0:0,51,339	0/0:17,1:18:0.994621,0.005379,0:0,23,290	0/0:19,0:19:0.999998,2e-06,0:0,57,356	0/1:48,59:107:0,1,0:371,0,329	0/1:1,3:4:0,0.999645,0.000355:80,0,29
chr1	3486440	chr1_3486440_A_C	A	C	.	PASS	AF=0.461538;DP=234;NS=13;AN=26;MAF=0.461538;AC=12;AC_Het=6;AC_Hom=6;AC_Hemi=0;HWE=1	GT:AD:DP:GP:PL	0/0:13,0:13:0.999778,0.000222,0:0,39,286	0/0:5,0:5:0.946154,0.053846,0:0,15,133	1/1:0,17:17:0,1.7e-05,0.999983:267,51,0	1/1:0,19:19:0,4e-06,0.999996:333,57,0	0/1:2,4:6:0,0.999998,2e-06:118,0,54	0/1:4,2:6:2e-06,0.999998,0:54,0,112	0/0:3,0:3:0.814568,0.185432,0:0,9,105	0/0:3,0:3:0.814568,0.185432,0:0,9,104	0/1:6,7:13:0,1,0:175,0,108	0/1:17,26:43:0,1,0:333,0,235	0/1:12,8:20:0,1,0:180,0,191	0/1:38,42:80:0,1,0:327,0,329	1/1:0,6:6:0,0.033178,0.966822:181,18,0
chr1	3488876	chr1_3488876_T_C	T	C	.	PASS	AF=0.153846;DP=176;NS=13;AN=26;MAF=0.153846;AC=4;AC_Het=4;AC_Hom=0;AC_Hemi=0;HWE=1	GT:AD:DP:GP:PL	0/0:17,0:17:0.999997,3e-06,0:0,51,321	0/0:2,0:2:0.913222,0.086778,0:0,6,63	0/1:21,5:26:1e-06,0.999999,0:64,0,325	0/0:8,0:8:0.998518,0.001482,0:0,24,177	0/0:4,0:4:0.976796,0.023204,0:0,12,121	0/1:1,2:3:2.1e-05,0.999828,0.000152:51,0,28	0/1:4,1:5:0.006642,0.993358,0:26,0,112	0/1:1,2:3:6.7e-05,0.998032,0.001901:46,0,17	0/0:16,0:16:0.999994,6e-06,0:0,48,319	0/0:29,1:30:0.999999,1e-06,0:0,56,345	0/0:13,0:13:0.999954,4.6e-05,0:0,39,256	0/0:36,0:36:1,0,0:0,108,355	0/0:3,0:3:0.954643,0.045357,0:0,9,93
chr1	3488904	chr1_3488904_C_T	C	T	.	PASS	AF=0.115385;DP=186;NS=13;AN=26;MAF=0.115385;AC=3;AC_Het=3;AC_Hom=0;AC_Hemi=0;HWE=1	GT:AD:DP:GP:PL	0/0:20,2:22:0.996105,0.003895,0:0,19,245	0/0:7,0:7:0.997571,0.002429,0:0,21,172	0/0:23,0:23:1,0,0:0,69,364	0/0:9,2:11:0.881108,0.118892,0:0,4,187	0/0:3,1:4:0.744226,0.255774,0:0,0,60	0/0:3,0:3:0.962507,0.037493,0:0,9,96	0/0:3,0:3:0.962507,0.037493,0:0,9,101	0/0:2,0:2:0.927724,0.072276,0:0,6,82	0/1:14,6:20:0.005031,0.994969,0:28,0,256	0/1:24,5:29:0.020135,0.979865,0:22,0,286	0/0:15,1:16:0.999211,0.000789,0:0,26,277	0/1:24,10:34:0,1,0:83,0,287	0/0:8,0:8:0.998784,0.001216,0:0,24,203
chr1	3489900	chr1_3489900_G_A	G	A	.	PASS	AF=0.461538;DP=269;NS=13;AN=26;MAF=0.461538;AC=12;AC_Het=2;AC_Hom=10;AC_Hemi=0;HWE=0.0206165	GT:AD:DP:GP:PL	1/1:0,24:24:0,0,1:376,72,0	1/1:0,7:7:0,0.016048,0.983952:220,21,0	1/1:0,14:14:0,0.000127,0.999873:320,42,0	0/1:11,7:18:0,1,0:170,0,219	0/1:3,2:5:0,1,0:62,0,92	0/0:3,0:3:0.806787,0.193213,0:0,9,103	0/0:5,0:5:0.943512,0.056488,0:0,15,146	0/0:1,0:1:0.510714,0.489239,4.7e-05:0,3,40	0/0:21,0:21:0.999999,1e-06,0:0,63,366	0/0:50,0:50:1,0,0:0,151,424	0/0:15,0:15:0.999942,5.8e-05,0:0,45,318	1/1:0,95:95:0,0,1:452,286,0	1/1:0,10:10:0,0.002035,0.997965:228,30,0
chr1	3491544	chr1_3491544_G_A	G	A	.	PASS	AF=0.346154;DP=262;NS=13;AN=26;MAF=0.346154;AC=9;AC_Het=3;AC_Hom=6;AC_Hemi=0;HWE=0.0919908	GT:AD:DP:GP:PL	1/1:0,22:22:0,1e-06,0.999999:365,66,0	0/0:5,0:5:0.969358,0.030642,0:0,15,175	0/0:10,0:10:0.999013,0.000987,0:0,30,274	0/0:20,0:20:0.999999,1e-06,0:0,60,373	0/1:7,7:14:0,1,0:189,0,168	0/1:1,4:5:0,0.998389,0.001611:126,0,22	0/1:1,2:3:0,0.999839,0.000161:64,0,32	0/0:5,0:5:0.969358,0.030642,0:0,15,165	0/0:21,0:21:1,0,0:0,63,371	0/0:62,0:62:1,0,0:0,187,439	0/0:21,0:21:1,0,0:0,63,359	1/1:0,71:71:0,0,1:383,214,0	1/1:0,3:3:0,0.330776,0.669224:110,9,0
chr1	3492096	chr1_3492096_C_T	C	T	.	PASS	AF=0.291667;DP=269;NS=12;AN=24;MAF=0.291667;AC=7;AC_Het=3;AC_Hom=4;AC_Hemi=0;HWE=0.194508	GT:AD:DP:GP:PL	0/0:11,0:11:0.999578,0.000422,0:0,33,265	0/0:3,0:3:0.90253,0.09747,0:0,9,106	0/0:11,0:11:0.999578,0.000422,0:0,33,285	0/0:6,0:6:0.986681,0.013319,0:0,18,191	1/1:0,5:5:0,0.126386,0.873614:171,15,0	0/0:1,0:1:0.698299,0.30166,4.1e-05:0,3,35	0/0:2,0:2:0.822372,0.177628,0:0,6,75	1/1:0,4:4:0,0.224412,0.775588:125,12,0	0/1:12,22:34:0,1,0:294,0,220	0/1:43,23:66:0,1,0:292,0,369	0/1:10,12:22:0,1,0:246,0,207	0/0:104,0:104:1,0,0:0,313,445	./.:0,0:0:0.487659,0.421334,0.091007:0,0,0
chr1	3494456	chr1_3494456_G_A	G	A	.	PASS	AF=0.346154;DP=253;NS=13;AN=26;MAF=0.346154;AC=9;AC_Het=5;AC_Hom=4;AC_Hemi=0;HWE=0.578215	GT:AD:DP:GP:PL	0/0:6,0:6:0.981151,0.018849,0:0,18,160	0/0:4,0:4:0.928639,0.071361,0:0,12,132	1/1:0,13:13:0,0.000397,0.999603:255,39,0	0/1:1,7:8:0,0.984552,0.015448:182,0,13	1/1:0,9:9:0,0.006313,0.993687:240,27,0	0/0:1,0:1:0.619235,0.380691,7.4e-05:0,3,35	0/0:1,0:1:0.619269,0.380712,1.9e-05:0,3,41	0/1:1,3:4:0,0.998767,0.001233:90,0,24	0/1:10,13:23:0,1,0:232,0,204	0/1:25,26:51:0,1,0:302,0,309	0/1:5,10:15:0,1,0:237,0,109	0/0:113,0:113:1,0,0:0,340,460	0/0:5,0:5:0.962999,0.037001,0:0,15,151
chr1	3494660	chr1_3494660_T_C	T	C	.	PASS	AF=0.192308;DP=191;NS=13;AN=26;MAF=0.192308;AC=5;AC_Het=3;AC_Hom=2;AC_Hemi=0;HWE=0.373913	GT:AD:DP:GP:PL	0/0:3,0:3:0.937489,0.062511,0:0,9,88	1/1:0,4:4:0,0.319095,0.680905:117,12,0	0/0:13,0:13:0.999935,6.5e-05,0:0,39,292	0/0:8,0:8:0.997921,0.002079,0:0,24,173	0/0:10,0:10:0.999479,0.000521,0:0,30,264	0/1:0,2:2:1e-06,0.652121,0.347878:69,6,0	0/1:0,2:2:0,0.652121,0.347878:75,6,0	0/0:5,0:5:0.983604,0.016396,0:0,15,167	0/0:15,0:15:0.999984,1.6e-05,0:0,45,310	0/0:41,0:41:1,0,0:0,123,410	0/0:20,0:20:0.999999,1e-06,0:0,60,359	0/1:31,31:62:0,1,0:333,0,328	0/0:5,0:5:0.983604,0.016396,0:0,15,161
chr1	3503364	chr1_3503364_C_T	C	T	.	PASS	AF=0.230769;DP=272;NS=13;AN=26;MAF=0.230769;AC=6;AC_Het=6;AC_Hom=0;AC_Hemi=0;HWE=1	GT:AD:DP:GP:PL	0/0:19,0:19:0.999999,1e-06,0:0,57,353	0/0:6,0:6:0.990123,0.009877,0:0,18,176	0/0:20,0:20:0.999999,1e-06,0:0,60,364	0/1:10,8:18:0,1,0:179,0,222	0/0:10,0:10:0.999377,0.000623,0:0,30,264	0/0:5,0:5:0.980439,0.019561,0:0,15,158	0/0:5,0:5:0.980439,0.019561,0:0,15,156	0/0:1,0:1:0.758012,0.241982,6e-06:0,3,41	0/1:5,8:13:0,1,0:184,0,136	0/1:24,29:53:0,1,0:343,0,324	0/1:9,5:14:0,1,0:131,0,224	0/1:49,51:100:0,1,0:344,0,336	0/1:2,5:7:0,0.999999,1e-06:150,0,53
chr1	3508116	chr1_3508116_G_T	G	T	.	PASS	AF=0.115385;DP=207;NS=13;AN=26;MAF=0.115385;AC=3;AC_Het=3;AC_Hom=0;AC_Hemi=0;HWE=1	GT:AD:DP:GP:PL	0/0:21,0:21:1,0,0:0,63,348	0/0:3,0:3:0.964444,0.035556,0:0,9,101	0/0:15,1:16:0.991068,0.008932,0:0,15,267	0/0:11,0:11:0.999856,0.000144,0:0,33,267	0/0:8,1:9:0.578876,0.421124,0:4,0,183	0/0:4,0:4:0.9819,0.0181,0:0,12,142	0/0:2,0:2:0.931329,0.068671,0:0,6,63	0/0:4,0:4:0.9819,0.0181,0:0,12,126	0/1:16,5:21:1e-06,0.999999,0:67,0,257	0/0:37,4:41:0.963546,0.036454,0:0,9,314	0/1:16,3:19:0.000294,0.999706,0:41,0,278	0/1:47,7:54:0.333913,0.666087,0:8,0,262	0/0:2,0:2:0.931329,0.068671,0:0,6,70
chr1	3513503	chr1_3513503_T_A	T	A	.	PASS	AF=0.461538;DP=263;NS=13;AN=26;MAF=0.461538;AC=12;AC_Het=6;AC_Hom=6;AC_Hemi=0;HWE=1	GT:AD:DP:GP:PL	0/0:20,0:20:0.999998,2e-06,0:0,60,356	1/1:0,2:2:0,0.355455,0.644545:74,6,0	0/0:24,0:24:1,0,0:0,72,384	0/1:3,3:6:0,1,0:82,0,97	0/0:11,0:11:0.999115,0.000885,0:0,33,295	0/1:0,1:1:4.6e-05,0.524459,0.475495:41,3,0	0/0:1,0:1:0.524431,0.475461,0.000108:0,3,36	1/1:0,3:3:0,0.21614,0.78386:102,9,0	0/1:16,11:27:0,1,0:240,0,291	0/1:38,24:62:0,1,0:292,0,366	0/1:16,9:25:0,1,0:195,0,277	1/1:4,75:79:0,0,1:405,143,0	0/1:1,1:2:0.017151,0.982707,0.000142:15,0,35
chr1	3515443	chr1_3515443_C_G	C	G	.	PASS	AF=0.5;DP=274;NS=13;AN=26;MAF=0.5;AC=13;AC_Het=7;AC_Hom=6;AC_Hemi=0;HWE=1	GT:AD:DP:GP:PL	0/1:8,14:22:0,1,0:270,0,168	0/0:8,0:8:0.992632,0.007368,0:0,24,239	1/1:1,13:14:0,0.289307,0.710693:274,7,0	0/1:10,11:21:0,1,0:237,0,233	0/1:1,9:10:0,0.83799,0.16201:188,0,4	0/0:5,0:5:0.943947,0.056053,0:0,15,139	1/1:0,4:4:0,0.116261,0.883739:145,12,0	1/1:0,3:3:0,0.208305,0.791695:110,9,0	0/1:6,5:11:0,1,0:103,0,146	0/1:26,18:44:0,1,0:271,0,330	0/1:20,8:28:0,1,0:155,0,330	0/1:55,42:97:0,1,0:336,0,360	0/0:5,0:5:0.943947,0.056053,0:0,15,169
chr1	3518924	chr1_3518924_T_C	T	C	.	PASS	AF=0.192308;DP=263;NS=13;AN=26;MAF=0.192308;AC=5;AC_Het=5;AC_Hom=0;AC_Hemi=0;HWE=1	GT:AD:DP:GP:PL	0/0:14,0:14:0.99997,3e-05,0:0,42,289	0/0:10,0:10:0.999516,0.000484,0:0,30,244	0/0:28,0:28:1,0,0:0,84,387	0/1:8,14:22:0,1,0:238,0,174	0/0:6,0:6:0.992311,0.007689,0:0,18,187	0/1:4,1:5:0.012706,0.987294,0:22,0,126	0/0:8,0:8:0.998067,0.001933,0:0,24,191	0/0:3,0:3:0.941629,0.058371,0:0,9,99	0/1:8,4:12:0,1,0:83,0,182	0/1:25,18:43:0,1,0:254,0,339	0/1:8,7:15:0,1,0:142,0,193	0/0:94,0:94:1,0,0:0,283,445	0/0:2,0:2:0.889695,0.110305,0:0,6,72
chr1	3523709	chr1_3523709_T_A	T	A	.	PASS	AF=0.461538;DP=224;NS=13;AN=26;MAF=0.461538;AC=12;AC_Het=6;AC_Hom=6;AC_Hemi=0;HWE=1	GT:AD:DP:GP:PL	0/0:24,0:24:1,0,0:0,72,367	0/0:5,0:5:0.950787,0.049213,0:0,15,156	0/1:11,12:23:0,1,0:239,0,218	0/1:17,16:33:0,1,0:277,0,261	1/1:0,8:8:0,0.009344,0.990656:233,24,0	0/1:3,2:5:0,1,0:62,0,97	1/1:0,4:4:0,0.131133,0.868867:140,12,0	1/1:0,4:4:0,0.131133,0.868867:145,12,0	0/1:6,7:13:0,1,0:171,0,120	0/1:11,16:27:0,1,0:231,0,178	0/1:8,10:18:0,1,0:211,0,168	0/0:49,0:49:1,0,0:0,148,275	0/0:11,0:11:0.999192,0.000808,0:0,33,281
chr1	3524556	chr1_3524556_T_G	T	G	.	PASS	AF=0.230769;DP=239;NS=13;AN=26;MAF=0.230769;AC=6;AC_Het=4;AC_Hom=2;AC_Hemi=0;HWE=0.522981	GT:AD:DP:GP:PL	1/1:1,39:40:0,0,1:385,83,0	0/0:13,0:13:0.999898,0.000102,0:0,39,280	0/0:8,1:9:0.706417,0.293583,0:0,3,183	0/0:16,0:16:0.999987,1.3e-05,0:0,48,323	0/1:0,2:2:0,0.545315,0.454684:69,6,0	0/0:3,0:3:0.905616,0.094384,0:0,9,108	0/0:3,0:3:0.905616,0.094384,0:0,9,92	0/1:0,2:2:0,0.545315,0.454684:69,6,0	0/1:8,1:9:0.196198,0.803802,0:7,0,186	0/1:21,6:27:0,1,0:110,0,263	0/0:12,1:13:0.571012,0.428988,0:0,0,210	0/0:92,1:93:1,0,0:0,260,379	0/0:5,0:5:0.974607,0.025393,0:0,15,139
chr1	3532217	chr1_3532217_A_G	A	G	.	PASS	AF=0.181818;DP=223;NS=11;AN=22;MAF=0.181818;AC=4;AC_Het=2;AC_Hom=2;AC_Hemi=0;HWE=0.278196	GT:AD:DP:GP:PL	1/1:0,42:42:0,0,1:411,126,0	0/1:2,5:7:0,1,0:145,0,54	0/0:11,0:11:0.99977,0.00023,0:0,33,281	0/0:8,0:8:0.998161,0.001839,0:0,24,206	0/0:6,0:6:0.992684,0.007316,0:0,18,188	./.:0,0:0:0.654733,0.308846,0.036422:0,0,0	0/1:2,1:3:0.001693,0.998307,0:31,0,58	./.:0,0:0:0.654733,0.308846,0.036422:0,0,0	0/0:17,0:17:0.999996,4e-06,0:0,51,250	0/0:45,0:45:1,0,0:0,135,402	0/0:14,0:14:0.999971,2.9e-05,0:0,42,307	0/0:69,0:69:1,0,0:0,208,426	0/0:1,0:1:0.809153,0.190842,5e-06:0,3,40
chr1	3532298	chr1_3532298_G_T	G	T	.	PASS	AF=0.5;DP=196;NS=13;AN=26;MAF=0.5;AC=13;AC_Het=5;AC_Hom=8;AC_Hemi=0;HWE=0.577624	GT:AD:DP:GP:PL	0/0:31,0:31:1,0,0:0,93,404	0/1:2,1:3:0.001457,0.998542,0:26,0,67	0/0:20,0:20:0.999998,2e-06,0:0,60,375	0/0:15,0:15:0.999947,5.3e-05,0:0,45,307	0/1:5,3:8:0,1,0:76,0,139	0/0:6,0:6:0.973641,0.026359,0:0,18,143	1/1:0,3:3:0,0.223937,0.776063:101,9,0	1/1:0,2:2:0,0.365931,0.634069:72,6,0	0/1:5,4:9:0,1,0:89,0,111	0/1:13,13:26:0,1,0:243,0,207	0/1:11,9:20:0,1,0:193,0,218	1/1:0,51:51:0,0,1:325,154,0	1/1:0,2:2:0,0.365931,0.634069:70,6,0
chr1	3532390	chr1_3532390_C_A	C	A	.	PASS	AF=0.166667;DP=105;NS=12;AN=24;MAF=0.166667;AC=4;AC_Het=4;AC_Hom=0;AC_Hemi=0;HWE=1	GT:AD:DP:GP:PL	0/1:0,2:2:1e-06,0.686086,0.313913:70,6,0	0/0:2,0:2:0.897359,0.102641,0:0,6,57	0/0:16,0:16:0.999993,7e-06,0:0,48,270	0/1:6,1:7:0.122812,0.877188,0:12,0,141	0/0:2,0:2:0.897359,0.102641,0:0,6,59	0/0:6,0:6:0.992902,0.007098,0:0,18,145	./.:0,0:0:0.66231,0.303029,0.034661:0,0,0	0/0:3,0:3:0.945904,0.054096,0:0,9,95	0/0:6,0:6:0.992902,0.007098,0:0,18,177	0/1:14,4:18:0,1,0:82,0,175	0/1:10,3:13:0,1,0:67,0,198	0/0:23,0:23:1,0,0:0,69,305	0/0:7,0:7:0.996438,0.003562,0:0,21,165
chr1	3532522	chr1_3532522_G_A	G	A	.	PASS	AF=0.230769;DP=264;NS=13;AN=26;MAF=0.230769;AC=6;AC_Het=4;AC_Hom=2;AC_Hemi=0;HWE=0.522981	GT:AD:DP:GP:PL	0/0:25,0:25:1,0,0:0,75,397	0/0:2,0:2:0.872708,0.127292,0:0,6,69	0/0:22,0:22:1,0,0:0,66,357	0/0:17,0:17:0.999996,4e-06,0:0,51,356	0/1:5,6:11:0,1,0:167,0,141	0/0:11,0:11:0.999715,0.000285,0:0,33,289	0/0:4,0:4:0.964819,0.035181,0:0,12,140	1/1:0,4:4:0,0.299952,0.700048:143,12,0	0/1:10,12:22:0,1,0:256,0,229	0/1:22,19:41:0,1,0:284,0,310	0/1:8,13:21:0,1,0:256,0,181	0/0:78,0:78:1,0,0:0,235,396	0/0:6,0:6:0.990966,0.009034,0:0,18,184
chr1	3536591	chr1_3536591_C_T	C	T	.	PASS	AF=0.230769;DP=239;NS=13;AN=26;MAF=0.230769;AC=6;AC_Het=4;AC_Hom=2;AC_Hemi=0;HWE=0.522981	GT:AD:DP:GP:PL	0/1:37,10:47:0,1,0:156,0,289	0/0:12,0:12:0.999846,0.000154,0:0,36,258	0/0:10,0:10:0.999384,0.000616,0:0,30,185	0/0:18,0:18:0.999998,2e-06,0:0,54,364	0/0:9,0:9:0.998769,0.001231,0:0,27,177	0/1:3,5:8:0,1,0:131,0,89	1/1:0,10:10:0,0.006152,0.993848:221,30,0	0/1:0,1:1:0.000303,0.759936,0.23976:39,3,0	0/0:12,0:12:0.999846,0.000154,0:0,36,298	0/0:27,0:27:1,0,0:0,81,391	0/0:17,0:17:0.999995,5e-06,0:0,51,346	0/1:43,13:56:0,1,0:101,0,151	0/0:12,0:12:0.999846,0.000154,0:0,36,195
chr1	3538039	chr1_3538039_T_A	T	A	.	PASS	AF=0.454545;DP=107;NS=11;AN=22;MAF=0.454545;AC=10;AC_Het=6;AC_Hom=4;AC_Hemi=0;HWE=1	GT:AD:DP:GP:PL	0/0:9,0:9:0.997249,0.002751,0:0,27,110	1/1:0,2:2:0.000146,0.414448,0.585406:39,6,0	0/1:3,2:5:0.002138,0.997854,8e-06:25,0,47	0/1:7,2:9:0.055614,0.944386,0:11,0,125	0/1:3,3:6:2e-06,0.999969,2.9e-05:55,0,41	0/1:5,1:6:0.219621,0.780379,0:4,0,111	1/1:0,2:2:0.000223,0.414416,0.585361:37,6,0	./.:0,0:0:0.343497,0.485178,0.171325:0,0,0	0/0:13,2:15:0.767887,0.232113,0:0,7,222	0/1:16,4:20:0.02733,0.97267,0:14,0,252	0/0:8,0:8:0.994513,0.005487,0:0,24,202	0/1:8,17:25:0,0.99994,6e-05:114,0,38	./.:0,0:0:0.343497,0.485178,0.171325:0,0,0
chr1	3544533	chr1_3544533_C_T	C	T	.	PASS	AF=0.166667;DP=247;NS=12;AN=24;MAF=0.166667;AC=4;AC_Het=4;AC_Hom=0;AC_Hemi=0;HWE=1	GT:AD:DP:GP:PL	0/0:1,0:1:0.808344,0.191647,9e-06:0,3,37	0/0:2,0:2:0.894021,0.105979,0:0,6,69	./.:0,0:0:0.65343,0.30984,0.03673:0,0,0	0/0:10,0:10:0.999537,0.000463,0:0,30,264	0/1:2,6:8:0,0.999822,0.000178:156,0,28	0/0:8,0:8:0.998151,0.001849,0:0,24,231	0/0:1,0:1:0.808348,0.191648,5e-06:0,3,40	0/0:2,0:2:0.894021,0.105979,0:0,6,74	0/1:10,15:25:0,1,0:295,0,191	0/1:26,30:56:0,1,0:329,0,339	0/1:9,13:22:0,1,0:260,0,165	0/0:104,0:104:1,0,0:0,313,465	0/0:8,0:8:0.998151,0.001849,0:0,24,233
chr1	3544612	chr1_3544612_T_C	T	C	.	PASS	AF=0.458333;DP=221;NS=12;AN=24;MAF=0.458333;AC=11;AC_Het=5;AC_Hom=6;AC_Hemi=0;HWE=0.59387	GT:AD:DP:GP:PL	0/0:1,0:1:0.542349,0.457574,7.7e-05:0,3,37	1/1:0,2:2:0,0.372104,0.627896:72,6,0	./.:0,0:0:0.294186,0.496406,0.209408:0,0,0	0/0:5,0:5:0.949912,0.050088,0:0,15,174	0/1:1,5:6:0,0.826277,0.173723:124,0,3	0/0:5,0:5:0.949912,0.050088,0:0,15,172	0/1:1,1:2:0.000473,0.999191,0.000336:31,0,31	1/1:0,2:2:0,0.372104,0.627896:76,6,0	0/1:9,15:24:0,1,0:275,0,169	0/1:21,20:41:0,1,0:282,0,305	0/1:18,7:25:0,1,0:139,0,304	0/0:98,0:98:1,0,0:0,295,455	1/1:0,9:9:0,0.004608,0.995392:175,27,0
chr1	3544665	chr1_3544665_C_T	C	T	.	PASS	AF=0.416667;DP=203;NS=12;AN=24;MAF=0.416667;AC=10;AC_Het=8;AC_Hom=2;AC_Hemi=0;HWE=0.547718	GT:AD:DP:GP:PL	0/0:1,0:1:0.526965,0.47295,8.5e-05:0,3,37	0/0:1,0:1:0.526982,0.472965,5.3e-05:0,3,39	./.:0,0:0:0.277737,0.498541,0.223722:0,0,0	0/0:8,0:8:0.993038,0.006962,0:0,24,240	0/1:2,3:5:0,0.999964,3.6e-05:85,0,41	0/1:5,1:6:0.004467,0.995533,0:21,0,148	0/1:1,1:2:0.03384,0.965814,0.000346:12,0,31	0/1:0,1:1:0.001853,0.526029,0.472118:25,3,0	0/1:5,11:16:0,1,0:241,0,115	0/1:28,13:41:0,1,0:202,0,335	0/1:11,5:16:0,1,0:120,0,222	0/1:57,43:100:0,1,0:317,0,371	1/1:0,6:6:0,0.033645,0.966355:158,18,0
chr1	3551418	chr1_3551418_G_C	G	C	.	PASS	AF=0.346154;DP=268;NS=13;AN=26;MAF=0.346154;AC=9;AC_Het=5;AC_Hom=4;AC_Hemi=0;HWE=0.578215	GT:AD:DP:GP:PL	0/0:18,0:18:0.999996,4e-06,0:0,54,309	1/1:0,13:13:0,0.000454,0.999546:285,39,0	0/0:17,0:17:0.999992,8e-06,0:0,51,326	0/0:17,0:17:0.999992,8e-06,0:0,51,301	0/1:7,10:17:0,1,0:199,0,174	0/0:4,0:4:0.937102,0.062898,0:0,12,118	0/0:7,0:7:0.99168,0.00832,0:0,21,191	0/0:6,0:6:0.983497,0.016503,0:0,18,182	0/1:10,10:20:0,1,0:200,0,206	0/1:23,32:55:0,1,0:340,0,291	0/1:13,7:20:0,1,0:143,0,248	0/1:29,34:63:0,1,0:276,0,286	1/1:0,10:10:0,0.003624,0.996376:233,30,0
chr1	3551528	chr1_3551528_T_A	T	A	.	PASS	AF=0.125;DP=221;NS=12;AN=24;MAF=0.125;AC=3;AC_Het=3;AC_Hom=0;AC_Hemi=0;HWE=1	GT:AD:DP:GP:PL	0/0:4,0:4:0.981235,0.018765,0:0,12,120	0/0:5,0:5:0.990529,0.009471,0:0,15,154	0/1:10,10:20:0,1,0:229,0,220	0/0:8,0:8:0.998806,0.001194,0:0,24,221	0/0:6,0:6:0.995242,0.004758,0:0,18,186	0/1:1,2:3:5e-06,0.999946,4.9e-05:58,0,32	./.:0,0:0:0.752219,0.230174,0.017608:0,0,0	0/1:0,1:1:0.000898,0.866526,0.132577:38,3,0	0/0:30,0:30:1,0,0:0,90,403	0/0:63,0:63:1,0,0:0,190,436	0/0:27,0:27:1,0,0:0,81,387	0/0:49,0:49:1,0,0:0,148,391	0/0:4,0:4:0.981235,0.018765,0:0,12,139
chr1	3560443	chr1_3560443_T_C	T	C	.	PASS	AF=0.5;DP=260;NS=12;AN=24;MAF=0.5;AC=12;AC_Het=6;AC_Hom=6;AC_Hemi=0;HWE=1	GT:AD:DP:GP:PL	0/0:12,0:12:0.99954,0.00046,0:0,36,198	0/1:3,4:7:0,1,0:112,0,90	0/0:14,0:14:0.999885,0.000115,0:0,42,330	0/1:5,11:16:0,1,0:180,0,115	0/0:13,0:13:0.99977,0.00023,0:0,39,308	1/1:0,9:9:0,0.004124,0.995876:233,27,0	0/1:2,1:3:0.000534,0.999466,0:30,0,63	./.:0,0:0:0.264808,0.499574,0.235618:0,0,0	0/1:6,11:17:0,1,0:225,0,125	0/1:26,25:51:0,1,0:299,0,329	0/1:11,9:20:0,1,0:205,0,212	1/1:0,96:96:0,0,1:450,289,0	1/1:0,2:2:0,0.34643,0.65357:75,6,0
chr1	3561809	chr1_3561809_A_T	A	T	.	PASS	AF=0.307692;DP=270;NS=13;AN=26;MAF=0.307692;AC=8;AC_Het=6;AC_Hom=2;AC_Hemi=0;HWE=1	GT:AD:DP:GP:PL	0/0:34,0:34:1,0,0:0,102,408	0/0:7,0:7:0.992983,0.007017,0:0,21,196	0/0:15,0:15:0.999972,2.8e-05,0:0,45,323	0/0:14,0:14:0.999945,5.5e-05,0:0,42,317	0/1:4,7:11:0,1,0:171,0,89	0/0:5,0:5:0.972508,0.027492,0:0,15,152	1/1:0,5:5:0,0.121397,0.878603:164,15,0	0/0:2,0:2:0.815556,0.184444,0:0,6,70	0/1:6,3:9:0,1,0:71,0,128	0/1:17,13:30:0,1,0:240,0,247	0/1:8,10:18:0,1,0:216,0,178	0/1:57,56:113:0,1,0:363,0,353	0/1:5,2:7:4e-06,0.999996,0:55,0,117
chr1	3562959	chr1_3562959_A_G	A	G	.	PASS	AF=0.125;DP=166;NS=12;AN=24;MAF=0.125;AC=3;AC_Het=3;AC_Hom=0;AC_Hemi=0;HWE=1	GT:AD:DP:GP:PL	./.:0,0:0:0.720379,0.256745,0.022876:0,0,0	0/0:11,0:11:0.999826,0.000174,0:0,33,179	0/0:6,0:6:0.994462,0.005538,0:0,18,128	0/0:12,0:12:0.999913,8.7e-05,0:0,36,184	0/1:7,1:8:0.082898,0.917102,0:15,0,158	0/0:7,0:7:0.997224,0.002776,0:0,21,142	0/1:0,3:3:0,0.583832,0.416168:84,9,0	0/0:3,0:3:0.957351,0.042649,0:0,9,84	0/0:5,0:5:0.988986,0.011014,0:0,15,102	0/1:1,2:3:1.4e-05,0.998568,0.001417:53,0,18	0/0:1,0:1:0.84875,0.151247,3e-06:0,3,40	0/0:101,4:105:1,0,0:0,232,202	0/0:2,0:2:0.91819,0.08181,0:0,6,57
chr1	3563694	chr1_3563694_T_C	T	C	.	PASS	AF=0.272727;DP=151;NS=11;AN=22;MAF=0.272727;AC=6;AC_Het=0;AC_Hom=6;AC_Hemi=0;HWE=0.00221141	GT:AD:DP:GP:PL	0/0:3,0:3:0.910408,0.089592,0:0,9,95	0/0:30,0:30:1,0,0:0,90,242	1/1:0,22:22:0,1e-06,0.999999:243,66,0	1/1:2,24:26:0,0.019428,0.980572:207,24,0	1/1:0,20:20:0,5e-06,0.999995:209,60,0	./.:0,0:0:0.514867,0.405351,0.079782:0,0,0	./.:0,0:0:0.514867,0.405351,0.079782:0,0,0	0/0:7,0:7:0.993887,0.006113,0:0,21,206	0/0:3,0:3:0.910408,0.089592,0:0,9,73	0/0:18,0:18:0.999997,3e-06,0:0,54,272	0/0:5,0:5:0.975989,0.024011,0:0,15,89	0/0:5,0:5:0.975989,0.024011,0:0,15,115	0/0:12,0:12:0.999808,0.000192,0:0,36,194
chr1	3591155	chr1_3591155_G_A	G	A	.	PASS	AF=0.423077;DP=128;NS=13;AN=26;MAF=0.423077;AC=11;AC_Het=7;AC_Hom=4;AC_Hemi=0;HWE=1	GT:AD:DP:GP:PL	0/0:8,0:8:0.994479,0.005521,0:0,24,167	1/1:0,3:3:0,0.260219,0.739781:96,9,0	0/0:13,0:13:0.999827,0.000173,0:0,39,198	0/1:2,2:4:1e-06,0.999999,0:60,0,62	0/0:7,0:7:0.989018,0.010982,0:0,21,154	0/1:1,2:3:1.8e-05,0.999415,0.000567:46,0,28	0/1:0,1:1:0.00026,0.584398,0.415342:35,3,0	1/1:0,2:2:0,0.412976,0.587024:71,6,0	0/1:3,3:6:0,1,0:79,0,74	0/1:13,16:29:0,1,0:220,0,159	0/1:4,7:11:0,1,0:142,0,88	0/1:21,15:36:0,1,0:154,0,169	0/0:5,0:5:0.957472,0.042528,0:0,15,134
chr1	3595391	chr1_3595391_G_A	G	A	.	PASS	AF=0.454545;DP=207;NS=11;AN=22;MAF=0.454545;AC=10;AC_Het=6;AC_Hom=4;AC_Hemi=0;HWE=1	GT:AD:DP:GP:PL	./.:0,0:0:0.307757,0.494003,0.19824:0,0,0	0/0:4,0:4:0.908827,0.091173,0:0,12,137	0/0:16,0:16:0.999976,2.4e-05,0:0,48,328	0/1:4,9:13:0,1,0:211,0,110	0/1:6,2:8:4.9e-05,0.999951,0:41,0,178	0/1:5,1:6:0.003157,0.996843,0:23,0,142	0/0:4,0:4:0.908827,0.091173,0:0,12,138	1/1:0,2:2:0,0.383847,0.616152:66,6,0	0/1:11,7:18:0,1,0:166,0,227	0/1:24,29:53:0,1,0:342,0,317	0/1:8,14:22:0,1,0:258,0,165	1/1:0,61:61:0,0,1:417,184,0	./.:0,0:0:0.307757,0.494003,0.19824:0,0,0
chr1	3595450	chr1_3595450_C_A	C	A	.	PASS	AF=0.136364;DP=240;NS=11;AN=22;MAF=0.136364;AC=3;AC_Het=3;AC_Hom=0;AC_Hemi=0;HWE=1	GT:AD:DP:GP:PL	./.:0,0:0:0.730946,0.248015,0.021038:0,0,0	0/1:5,3:8:0,1,0:86,0,140	0/0:16,0:16:0.999995,5e-06,0:0,48,337	0/1:9,3:12:0,1,0:68,0,216	0/1:8,3:11:0,1,0:73,0,210	0/0:3,0:3:0.959313,0.040687,0:0,9,104	0/0:6,0:6:0.994727,0.005273,0:0,18,190	0/0:1,0:1:0.854953,0.145045,2e-06:0,3,40	0/0:25,0:25:1,0,0:0,75,388	0/0:66,0:66:1,0,0:0,199,437	0/0:26,0:26:1,0,0:0,78,365	0/0:66,0:66:1,0,0:0,199,434	./.:0,0:0:0.730946,0.248015,0.021038:0,0,0
chr1	3595586	chr1_3595586_C_G	C	G	.	PASS	AF=0.333333;DP=250;NS=12;AN=24;MAF=0.333333;AC=8;AC_Het=6;AC_Hom=2;AC_Hemi=0;HWE=1	GT:AD:DP:GP:PL	0/0:25,0:25:1,0,0:0,75,358	0/1:2,4:6:0,1,0:113,0,58	0/0:19,0:19:0.999998,2e-06,0:0,57,354	0/0:14,0:14:0.999935,6.5e-05,0:0,42,333	0/1:2,4:6:0,1,0:125,0,58	0/0:6,0:6:0.983556,0.016444,0:0,18,200	0/1:1,2:3:0,0.99983,0.00017:67,0,32	0/0:1,0:1:0.65144,0.348545,1.5e-05:0,3,41	0/1:7,11:18:0,1,0:226,0,150	0/1:30,23:53:0,1,0:309,0,348	0/1:6,9:15:0,1,0:202,0,123	1/1:0,71:71:0,0,1:419,214,0	./.:0,0:0:0.424384,0.454127,0.121489:0,0,0
chr1	3598357	chr1_3598357_C_T	C	T	.	PASS	AF=0.166667;DP=219;NS=12;AN=24;MAF=0.166667;AC=4;AC_Het=4;AC_Hom=0;AC_Hemi=0;HWE=1	GT:AD:DP:GP:PL	0/0:23,0:23:1,0,0:0,69,376	0/1:7,2:9:0.000139,0.999861,0:42,0,170	0/0:24,2:26:0.974171,0.025829,0:0,12,344	0/0:12,1:13:0.787323,0.212677,0:0,2,260	0/0:8,0:8:0.99828,0.00172,0:0,24,226	0/1:2,1:3:0.003606,0.996394,0:28,0,65	0/1:2,3:5:0,1,0:89,0,55	0/0:2,0:2:0.900693,0.099307,0:0,6,60	0/0:20,0:20:1,0,0:0,60,346	0/0:41,2:43:0.999999,1e-06,0:0,58,352	0/0:21,1:22:0.999581,0.000419,0:0,30,318	0/1:38,7:45:0,1,0:84,0,185	./.:0,0:0:0.671293,0.296063,0.032644:0,0,0
chr1	3598359	chr1_3598359_T_C	T	C	.	PASS	AF=0.125;DP=197;NS=12;AN=24;MAF=0.125;AC=3;AC_Het=3;AC_Hom=0;AC_Hemi=0;HWE=1	GT:AD:DP:GP:PL	0/0:21,0:21:1,0,0:0,63,375	0/0:8,0:8:0.998861,0.001139,0:0,24,224	0/1:7,2:9:0.00022,0.99978,0:42,0,165	0/0:9,0:9:0.99943,0.00057,0:0,27,243	0/0:6,0:6:0.995459,0.004541,0:0,18,189	0/1:2,1:3:0.017967,0.982033,0:23,0,65	0/1:3,2:5:3e-06,0.999997,0:61,0,86	0/0:2,0:2:0.93197,0.06803,0:0,6,64	0/0:21,0:21:1,0,0:0,63,364	0/0:43,0:43:1,0,0:0,129,411	0/0:19,1:20:0.998604,0.001396,0:0,23,332	0/0:43,0:43:1,0,0:0,129,292	./.:0,0:0:0.761439,0.222331,0.01623:0,0,0
chr1	3598501	chr1_3598501_A_C	A	C	.	PASS	AF=0.375;DP=57;NS=12;AN=24;MAF=0.375;AC=9;AC_Het=7;AC_Hom=2;AC_Hemi=0;HWE=0.592947	GT:AD:DP:GP:PL	0/0:4,0:4:0.925123,0.074877,0:0,12,107	0/1:0,1:1:0.000296,0.606791,0.392912:35,3,0	0/1:5,1:6:0.018263,0.981737,0:16,0,118	0/0:6,0:6:0.980167,0.019833,0:0,18,151	0/1:2,3:5:0,0.999999,1e-06:85,0,55	0/0:2,0:2:0.755427,0.244573,0:0,6,61	./.:0,0:0:0.368416,0.477113,0.15447:0,0,0	0/1:1,1:2:0.000616,0.999281,0.000103:31,0,35	0/1:1,2:3:1e-06,0.99897,0.00103:61,0,25	0/1:3,1:4:0.003093,0.996907,0:24,0,84	0/1:5,2:7:0.000493,0.999507,0:32,0,131	0/0:11,0:11:0.999368,0.000632,0:0,33,216	1/1:0,3:3:0,0.27854,0.72146:99,9,0
chr1	3598502	chr1_3598502_A_C	A	C	.	PASS	AF=0.166667;DP=60;NS=12;AN=24;MAF=0.166667;AC=4;AC_Het=4;AC_Hom=0;AC_Hemi=0;HWE=1	GT:AD:DP:GP:PL	0/0:4,0:4:0.974376,0.025624,0:0,12,107	0/0:2,0:2:0.904819,0.095181,0:0,6,68	0/0:11,0:11:0.999795,0.000205,0:0,33,268	0/0:6,0:6:0.993469,0.006531,0:0,18,153	0/1:4,1:5:0.014941,0.985059,0:22,0,118	0/1:1,1:2:0.03639,0.963482,0.000128:18,0,29	./.:0,0:0:0.682572,0.287215,0.030214:0,0,0	0/1:1,1:2:0.00095,0.998984,6.7e-05:34,0,32	0/0:3,0:3:0.950032,0.049968,0:0,9,94	0/0:4,0:4:0.974376,0.025624,0:0,12,115	0/1:6,1:7:0.029514,0.970486,0:19,0,146	0/0:11,0:11:0.999795,0.000205,0:0,33,207	0/0:3,0:3:0.950032,0.049968,0:0,9,108
chr1	3598507	chr1_3598507_A_C	A	C	.	PASS	AF=0.125;DP=95;NS=12;AN=24;MAF=0.125;AC=3;AC_Het=3;AC_Hom=0;AC_Hemi=0;HWE=1	GT:AD:DP:GP:PL	0/0:4,0:4:0.981125,0.018875,0:0,12,100	./.:0,0:0:0.751032,0.231178,0.01779:0,0,0	0/0:11,1:12:0.92975,0.07025,0:0,6,246	0/0:6,0:6:0.995214,0.004786,0:0,18,153	0/0:7,0:7:0.997601,0.002399,0:0,21,200	0/0:3,0:3:0.96295,0.03705,0:0,9,107	0/0:1,0:1:0.86662,0.133378,3e-06:0,3,39	0/1:1,1:2:0.004092,0.995884,2.4e-05:29,0,35	0/0:12,0:12:0.999925,7.5e-05,0:0,36,257	0/0:22,0:22:1,0,0:0,66,323	0/1:9,2:11:0.000664,0.999336,0:37,0,206	0/0:11,0:11:0.99985,0.00015,0:0,33,226	0/1:2,1:3:0.061139,0.938861,0:17,0,61
chr1	3620775	chr1_3620775_C_T	C	T	.	PASS	AF=0.458333;DP=128;NS=12;AN=24;MAF=0.458333;AC=11;AC_Het=5;AC_Hom=6;AC_Hemi=0;HWE=0.59387	GT:AD:DP:GP:PL	0/0:30,0:30:1,0,0:0,90,393	1/1:0,2:2:0,0.346397,0.653603:70,6,0	1/1:0,10:10:0,0.002066,0.997934:193,30,0	0/1:1,4:5:0,0.995252,0.004748:100,0,20	0/0:2,0:2:0.679487,0.320513,0:0,6,66	0/1:3,1:4:0.002673,0.997327,0:23,0,90	0/0:3,0:3:0.809161,0.190839,0:0,9,107	0/0:1,0:1:0.514486,0.485369,0.000145:0,3,35	0/1:5,7:12:0,1,0:136,0,112	0/1:17,10:27:0,1,0:158,0,248	0/1:6,4:10:0,1,0:91,0,147	1/1:0,22:22:0,1e-06,0.999999:202,66,0	./.:0,0:0:0.26477,0.499576,0.235654:0,0,0
chr1	3620851	chr1_3620851_C_G	C	G	.	PASS	AF=0.269231;DP=184;NS=13;AN=26;MAF=0.269231;AC=7;AC_Het=5;AC_Hom=2;AC_Hemi=0;HWE=1	GT:AD:DP:GP:PL	0/0:16,0:16:0.999987,1.3e-05,0:0,48,323	0/0:3,0:3:0.90525,0.09475,0:0,9,108	0/0:9,0:9:0.998367,0.001633,0:0,27,184	1/1:0,7:7:0,0.035975,0.964025:161,21,0	0/1:5,2:7:5e-06,0.999995,0:54,0,148	0/0:3,0:3:0.90525,0.09475,0:0,9,98	0/0:4,0:4:0.950269,0.049731,0:0,12,132	0/0:2,0:2:0.826899,0.173101,0:0,6,76	0/1:9,8:17:0,1,0:153,0,205	0/1:23,16:39:0,1,0:215,0,321	0/1:9,4:13:0,1,0:79,0,218	0/1:32,30:62:0,1,0:317,0,317	0/0:1,0:1:0.704868,0.295113,2e-05:0,3,38
chr1	3624395	chr1_3624395_A_T	A	T	.	PASS	AF=0.192308;DP=190;NS=13;AN=26;MAF=0.192308;AC=5;AC_Het=3;AC_Hom=2;AC_Hemi=0;HWE=0.373913	GT:AD:DP:GP:PL	0/0:19,1:20:0.999719,0.000281,0:0,33,319	0/0:4,0:4:0.965147,0.034853,0:0,12,148	0/0:14,1:15:0.947079,0.052921,0:0,10,294	0/0:10,1:11:0.528117,0.471883,0:2,0,228	0/0:8,0:8:0.997748,0.002252,0:0,24,222	0/0:2,0:2:0.873785,0.126215,0:0,6,73	0/0:2,0:2:0.873785,0.126215,0:0,6,74	0/0:6,0:6:0.991053,0.008947,0:0,18,178	0/1:14,3:17:4e-06,0.999996,0:56,0,259	0/1:38,5:43:0.002754,0.997246,0:28,0,335	0/0:17,1:18:0.993061,0.006939,0:0,19,299	1/1:0,21:21:0,3e-06,0.999997:276,63,0	0/1:2,3:5:0,1,0:93,0,56
chr1	3629592	chr1_3629592_C_T	C	T	.	PASS	AF=0.153846;DP=254;NS=13;AN=26;MAF=0.153846;AC=4;AC_Het=2;AC_Hom=2;AC_Hemi=0;HWE=0.234783	GT:AD:DP:GP:PL	1/1:0,13:13:0,0.001328,0.998672:301,39,0	0/0:14,1:15:0.965712,0.034288,0:0,10,257	0/0:19,1:20:0.999962,3.8e-05,0:0,40,317	0/0:17,0:17:0.999997,3e-06,0:0,51,301	0/0:13,0:13:0.999955,4.5e-05,0:0,39,273	0/0:4,0:4:0.977569,0.022431,0:0,12,125	0/1:4,1:5:0.041816,0.958184,0:18,0,127	0/0:5,0:5:0.988657,0.011343,0:0,15,137	0/0:21,1:22:0.999824,0.000176,0:0,33,309	0/0:44,6:50:0.998342,0.001658,0:0,23,328	0/0:25,2:27:0.999972,2.8e-05,0:0,41,317	0/1:39,18:57:0,1,0:95,0,279	0/0:6,0:6:0.994296,0.005704,0:0,18,180
chr1	3640115	chr1_3640115_A_G	A	G	.	PASS	AF=0.461538;DP=208;NS=13;AN=26;MAF=0.461538;AC=12;AC_Het=2;AC_Hom=10;AC_Hemi=0;HWE=0.0206165	GT:AD:DP:GP:PL	1/1:0,10:10:0,0.002365,0.997635:255,30,0	1/1:0,8:8:0,0.009395,0.990605:231,24,0	1/1:0,3:3:0,0.232831,0.767169:103,9,0	0/1:9,2:11:4.9e-05,0.999951,0:41,0,229	0/1:2,4:6:0,1,0:127,0,60	0/0:5,0:5:0.95104,0.04896,0:0,15,155	0/0:6,0:6:0.974906,0.025094,0:0,18,172	0/0:2,0:2:0.70829,0.29171,0:0,6,71	0/0:27,0:27:1,0,0:0,81,410	0/0:66,0:66:1,0,0:0,199,433	0/0:27,0:27:1,0,0:0,81,402	1/1:0,35:35:0,0,1:411,105,0	1/1:0,2:2:0,0.37772,0.62228:74,6,0
chr1	3652571	chr1_3652571_T_C	T	C	.	PASS	AF=0.409091;DP=233;NS=11;AN=22;MAF=0.409091;AC=9;AC_Het=7;AC_Hom=2;AC_Hemi=0;HWE=0.55418	GT:AD:DP:GP:PL	./.:0,0:0:0.346615,0.48425,0.169134:0,0,0	0/0:4,0:4:0.919697,0.080303,0:0,12,132	./.:0,0:0:0.346615,0.48425,0.169134:0,0,0	0/1:1,4:5:0,0.998595,0.001405:102,0,24	0/1:5,1:6:0.017894,0.982106,0:16,0,151	0/1:4,1:5:0.004548,0.995452,0:22,0,113	0/0:3,0:3:0.851331,0.148669,0:0,9,112	0/0:5,0:5:0.958169,0.041831,0:0,15,141	0/1:18,5:23:0,1,0:85,0,320	0/1:40,10:50:0,1,0:93,0,344	0/1:18,2:20:0.050261,0.949739,0:11,0,320	0/1:61,46:107:0,1,0:340,0,363	1/1:0,4:4:0,0.151779,0.848221:137,12,0
chr1	3652925	chr1_3652925_G_A	G	A	.	PASS	AF=0.208333;DP=262;NS=12;AN=24;MAF=0.208333;AC=5;AC_Het=5;AC_Hom=0;AC_Hemi=0;HWE=1	GT:AD:DP:GP:PL	./.:0,0:0:0.595791,0.352168,0.052041:0,0,0	0/0:11,0:11:0.999711,0.000289,0:0,33,276	0/0:18,0:18:0.999998,2e-06,0:0,54,338	0/1:6,4:10:0,1,0:97,0,163	0/0:11,0:11:0.999711,0.000289,0:0,33,284	0/0:5,0:5:0.981864,0.018136,0:0,15,168	0/0:1,0:1:0.771863,0.22812,1.7e-05:0,3,36	0/0:1,0:1:0.771871,0.228122,7e-06:0,3,40	0/1:11,6:17:0,1,0:129,0,231	0/1:20,26:46:0,1,0:346,0,301	0/1:9,6:15:0,1,0:121,0,214	0/0:120,0:120:1,0,0:0,361,476	0/1:3,4:7:0,1,0:114,0,96
chr1	3654911	chr1_3654911_C_T	C	T	.	PASS	AF=0.458333;DP=176;NS=12;AN=24;MAF=0.458333;AC=11;AC_Het=5;AC_Hom=6;AC_Hemi=0;HWE=0.59387	GT:AD:DP:GP:PL	./.:0,0:0:0.280763,0.498215,0.221022:0,0,0	1/1:0,6:6:0,0.034021,0.965979:194,18,0	1/1:0,9:9:0,0.004383,0.995617:229,27,0	1/1:0,3:3:0,0.219823,0.780177:113,9,0	0/1:4,6:10:0,1,0:137,0,110	0/1:1,1:2:0.000179,0.99968,0.000141:35,0,35	0/0:5,0:5:0.947462,0.052538,0:0,15,164	0/0:2,0:2:0.692704,0.307296,0:0,6,82	0/1:4,7:11:0,1,0:184,0,119	0/1:6,12:18:0,1,0:215,0,106	0/1:9,3:12:0,1,0:67,0,222	0/0:95,0:95:1,0,0:0,286,437	0/0:3,0:3:0.81846,0.18154,0:0,9,109
chr1	3660338	chr1_3660338_T_C	T	C	.	PASS	AF=0.363636;DP=78;NS=11;AN=22;MAF=0.363636;AC=8;AC_Het=4;AC_Hom=4;AC_Hemi=0;HWE=0.537668	GT:AD:DP:GP:PL	0/1:0,1:1:0.002645,0.586342,0.411013:25,3,0	./.:0,0:0:0.345625,0.484548,0.169827:0,0,0	0/0:1,0:1:0.587365,0.411723,0.000913:0,3,25	0/1:1,2:3:7.6e-05,0.99713,0.002793:40,0,21	0/0:7,0:7:0.989167,0.010833,0:0,21,194	1/1:0,2:2:0,0.416325,0.583675:74,6,0	0/1:0,1:1:0.004186,0.585436,0.410378:23,3,0	0/1:0,1:1:8.4e-05,0.587848,0.412069:40,3,0	0/0:8,0:8:0.994554,0.005446,0:0,24,239	0/0:29,0:29:1,0,0:0,87,406	0/0:13,1:14:0.990956,0.009044,0:0,22,290	1/1:1,10:11:0,0.185561,0.814439:144,11,0	./.:0,0:0:0.345625,0.484548,0.169827:0,0,0
chr1	3665863	chr1_3665863_C_T	C	T	.	PASS	AF=0.5;DP=202;NS=11;AN=22;MAF=0.5;AC=11;AC_Het=9;AC_Hom=2;AC_Hemi=0;HWE=0.0905998	GT:AD:DP:GP:PL	./.:0,0:0:0.250522,0.499999,0.249479:0,0,0	0/1:5,1:6:0.00402,0.99598,0:21,0,140	./.:0,0:0:0.250522,0.499999,0.249479:0,0,0	1/1:0,4:4:0,0.111314,0.888686:140,12,0	0/0:4,0:4:0.889098,0.110902,0:0,12,113	0/1:1,2:3:0,0.999683,0.000317:61,0,32	0/1:5,1:6:0.006355,0.993645,0:19,0,153	0/1:2,6:8:0,0.999989,1.1e-05:153,0,47	0/1:11,7:18:0,1,0:170,0,240	0/1:19,7:26:0,1,0:145,0,282	0/1:25,5:30:0,1,0:81,0,338	0/1:50,43:93:0,1,0:335,0,354	0/1:3,1:4:0.001008,0.998992,0:27,0,103
chr1	3668176	chr1_3668176_C_T	C	T	.	PASS	AF=0.166667;DP=222;NS=12;AN=24;MAF=0.166667;AC=4;AC_Het=4;AC_Hom=0;AC_Hemi=0;HWE=1	GT:AD:DP:GP:PL	0/1:10,3:13:0.205486,0.794514,0:9,0,196	0/0:2,0:2:0.895937,0.104063,0:0,6,68	0/1:12,3:15:0.000261,0.999739,0:39,0,200	0/0:4,0:4:0.971782,0.028218,0:0,12,129	0/0:6,1:7:0.52011,0.47989,0:3,0,160	0/1:1,1:2:0.078898,0.921017,8.5e-05:14,0,31	0/0:2,0:2:0.895937,0.104063,0:0,6,74	./.:0,0:0:0.658512,0.305951,0.035537:0,0,0	0/0:17,2:19:0.97004,0.02996,0:0,12,256	0/0:57,7:64:0.992534,0.007466,0:0,18,311	0/1:12,5:17:1e-06,0.999999,0:62,0,212	0/0:64,10:74:0.999673,0.000327,0:0,32,302	0/0:3,0:3:0.945113,0.054887,0:0,9,90
chr1	3673730	chr1_3673730_A_T	A	T	.	PASS	AF=0.363636;DP=178;NS=11;AN=22;MAF=0.363636;AC=8;AC_Het=8;AC_Hom=0;AC_Hemi=0;HWE=0.190918	GT:AD:DP:GP:PL	./.:0,0:0:0.36798,0.477267,0.154753:0,0,0	0/0:2,0:2:0.755149,0.244851,0:0,6,68	0/1:15,3:18:0.000673,0.999327,0:31,0,272	0/1:3,2:5:2.3e-05,0.999977,0:45,0,82	0/0:6,0:6:0.980138,0.019862,0:0,18,166	0/1:1,1:2:0.002441,0.996911,0.000648:25,0,27	0/1:2,1:3:0.001229,0.998771,0:28,0,61	./.:0,0:0:0.36798,0.477267,0.154753:0,0,0	0/1:13,8:21:0,1,0:158,0,225	0/1:29,14:43:0,1,0:162,0,284	0/1:13,12:25:0,1,0:204,0,212	0/1:14,38:52:0,1,0:339,0,172	0/0:1,0:1:0.606567,0.393353,8.1e-05:0,3,35
chr1	3673804	chr1_3673804_G_A	G	A	.	PASS	AF=0.272727;DP=216;NS=11;AN=22;MAF=0.272727;AC=6;AC_Het=6;AC_Hom=0;AC_Hemi=0;HWE=0.504644	GT:AD:DP:GP:PL	0/0:21,0:21:1,0,0:0,63,319	./.:0,0:0:0.483104,0.423905,0.09299:0,0,0	0/0:17,0:17:0.999993,7e-06,0:0,51,344	0/1:4,3:7:0,1,0:92,0,118	0/1:13,3:16:1.2e-05,0.999988,0:50,0,248	./.:0,0:0:0.483104,0.423905,0.09299:0,0,0	0/0:1,0:1:0.695052,0.304938,1.1e-05:0,3,41	0/0:1,0:1:0.695052,0.304938,1.1e-05:0,3,41	0/1:11,10:21:0,1,0:199,0,221	0/1:19,22:41:0,1,0:315,0,286	0/1:14,9:23:0,1,0:195,0,274	0/1:23,42:65:0,1,0:341,0,285	0/0:3,0:3:0.901161,0.098839,0:0,9,97
chr1	3677101	chr1_3677101_G_A	G	A	.	PASS	AF=0.192308;DP=235;NS=13;AN=26;MAF=0.192308;AC=5;AC_Het=3;AC_Hom=2;AC_Hemi=0;HWE=0.373913	GT:AD:DP:GP:PL	0/0:3,0:3:0.94643,0.05357,0:0,9,101	1/1:0,4:4:0,0.355699,0.644301:117,12,0	0/0:4,0:4:0.972478,0.027522,0:0,12,141	0/1:7,6:13:0,1,0:165,0,168	0/1:12,3:15:1e-06,0.999999,0:65,0,274	0/1:2,9:11:0,0.999982,1.8e-05:226,0,38	0/0:3,0:3:0.94643,0.05357,0:0,9,102	0/0:5,0:5:0.986047,0.013953,0:0,15,160	0/0:16,0:16:0.999993,7e-06,0:0,48,336	0/0:32,0:32:1,0,0:0,96,393	0/0:18,0:18:0.999998,2e-06,0:0,54,350	0/0:105,0:105:1,0,0:0,316,457	0/0:6,0:6:0.992975,0.007025,0:0,18,182
chr1	3677123	chr1_3677123_G_A	G	A	.	PASS	AF=0.153846;DP=264;NS=13;AN=26;MAF=0.153846;AC=4;AC_Het=4;AC_Hom=0;AC_Hemi=0;HWE=1	GT:AD:DP:GP:PL	0/0:5,0:5:0.988531,0.011469,0:0,15,150	0/0:7,0:7:0.997108,0.002892,0:0,21,193	0/0:9,0:9:0.999275,0.000725,0:0,27,224	0/1:5,6:11:0,1,0:150,0,121	0/1:14,4:18:0,1,0:78,0,280	0/0:14,0:14:0.999977,2.3e-05,0:0,42,296	0/0:3,0:3:0.955649,0.044351,0:0,9,101	0/0:5,0:5:0.988531,0.011469,0:0,15,149	0/0:16,0:16:0.999994,6e-06,0:0,48,332	0/0:41,0:41:1,0,0:0,123,421	0/0:22,0:22:1,0,0:0,66,355	0/1:57,50:107:0,1,0:347,0,360	0/1:4,2:6:3e-06,0.999997,0:60,0,108
chr1	3677212	chr1_3677212_T_G	T	G	.	PASS	AF=0.423077;DP=272;NS=13;AN=26;MAF=0.423077;AC=11;AC_Het=5;AC_Hom=6;AC_Hemi=0;HWE=0.573563	GT:AD:DP:GP:PL	1/1:0,5:5:0,0.080642,0.919358:136,15,0	0/1:6,2:8:2.4e-05,0.999976,0:45,0,175	1/1:0,20:20:0,3e-06,0.999997:364,60,0	0/1:12,1:13:0.364911,0.635089,0:1,0,242	0/1:6,3:9:0,1,0:83,0,144	0/1:9,2:11:0.000216,0.999784,0:35,0,221	0/0:5,0:5:0.957369,0.042631,0:0,15,139	0/0:2,0:2:0.737331,0.262669,0:0,6,72	0/0:19,0:19:0.999997,3e-06,0:0,57,364	0/0:56,0:56:1,0,0:0,169,429	0/0:16,0:16:0.999978,2.2e-05,0:0,48,331	0/1:60,42:102:0,1,0:328,0,370	1/1:0,6:6:0,0.042015,0.957985:183,18,0
chr1	3683904	chr1_3683904_A_C	A	C	.	PASS	AF=0.192308;DP=254;NS=13;AN=26;MAF=0.192308;AC=5;AC_Het=5;AC_Hom=0;AC_Hemi=0;HWE=1	GT:AD:DP:GP:PL	0/0:14,0:14:0.999971,2.9e-05,0:0,42,276	0/1:10,2:12:0.001793,0.998207,0:31,0,224	0/0:19,0:19:0.999999,1e-06,0:0,57,337	0/0:19,0:19:0.999999,1e-06,0:0,57,341	0/1:7,2:9:0.000181,0.999819,0:41,0,174	0/1:8,1:9:0.118759,0.881241,0:12,0,210	0/0:1,0:1:0.807065,0.19292,1.5e-05:0,3,35	0/0:1,0:1:0.807065,0.19292,1.5e-05:0,3,35	0/0:18,1:19:0.998176,0.001824,0:0,24,280	0/0:33,1:34:1,0,0:0,72,346	0/1:18,3:21:0.000485,0.999515,0:36,0,287	0/0:88,2:90:1,0,0:0,197,400	0/1:5,1:6:0.250468,0.749532,0:8,0,139
chr1	3684173	chr1_3684173_G_A	G	A	.	PASS	AF=0.409091;DP=261;NS=11;AN=22;MAF=0.409091;AC=9;AC_Het=7;AC_Hom=2;AC_Hemi=0;HWE=0.55418	GT:AD:DP:GP:PL	./.:0,0:0:0.344911,0.48476,0.170328:0,0,0	0/0:6,0:6:0.978513,0.021487,0:0,18,190	0/0:19,0:19:0.999997,3e-06,0:0,57,360	0/1:10,6:16:0,1,0:151,0,231	1/1:0,7:7:0,0.02175,0.97825:220,21,0	0/1:3,1:4:0.000903,0.999097,0:29,0,90	./.:0,0:0:0.344911,0.48476,0.170328:0,0,0	0/0:4,0:4:0.919254,0.080746,0:0,12,131	0/1:19,12:31:0,1,0:223,0,317	0/1:32,22:54:0,1,0:315,0,354	0/1:12,11:23:0,1,0:229,0,243	0/1:50,40:90:0,1,0:322,0,351	0/1:2,5:7:0,0.999991,9e-06:145,0,46
chr1	3684586	chr1_3684586_T_G	T	G	.	PASS	AF=0.454545;DP=203;NS=11;AN=22;MAF=0.454545;AC=10;AC_Het=6;AC_Hom=4;AC_Hemi=0;HWE=1	GT:AD:DP:GP:PL	./.:0,0:0:0.26442,0.499596,0.235984:0,0,0	0/0:6,0:6:0.971326,0.028674,0:0,18,175	1/1:0,5:5:0,0.062051,0.937949:133,15,0	0/0:6,0:6:0.971326,0.028674,0:0,18,178	./.:0,0:0:0.26442,0.499596,0.235984:0,0,0	1/1:0,2:2:0,0.346089,0.653911:70,6,0	0/1:0,1:1:0.000172,0.514128,0.4857:35,3,0	0/1:0,1:1:5.4e-05,0.514188,0.485758:40,3,0	0/0:17,1:18:0.932725,0.067275,0:0,14,318	0/1:42,15:57:0,1,0:199,0,366	0/1:17,3:20:4.2e-05,0.999958,0:41,0,294	0/1:73,11:84:4e-05,0.99996,0:41,0,310	0/1:2,1:3:0.000423,0.999577,0:31,0,66
chr1	3684991	chr1_3684991_C_T	C	T	.	PASS	AF=0.5;DP=243;NS=12;AN=24;MAF=0.5;AC=12;AC_Het=6;AC_Hom=6;AC_Hemi=0;HWE=1	GT:AD:DP:GP:PL	./.:0,0:0:0.279098,0.498399,0.222504:0,0,0	0/0:4,0:4:0.8996,0.1004,0:0,12,139	0/0:21,0:21:0.999999,1e-06,0:0,63,365	0/0:9,0:9:0.996525,0.003475,0:0,27,241	0/1:1,2:3:7e-06,0.999636,0.000357:49,0,31	0/1:2,2:4:0,1,0:63,0,64	1/1:0,2:2:0,0.358966,0.641034:77,6,0	1/1:0,5:5:0,0.065417,0.934583:159,15,0	0/1:9,14:23:0,1,0:249,0,190	0/1:31,23:54:0,1,0:317,0,355	0/1:15,9:24:0,1,0:194,0,295	0/1:59,33:92:0,1,0:279,0,362	1/1:0,2:2:0,0.358966,0.641034:69,6,0
chr1	3685146	chr1_3685146_C_T	C	T	.	PASS	AF=0.136364;DP=191;NS=11;AN=22;MAF=0.136364;AC=3;AC_Het=3;AC_Hom=0;AC_Hemi=0;HWE=1	GT:AD:DP:GP:PL	./.:0,0:0:0.715128,0.261049,0.023823:0,0,0	0/1:1,2:3:1e-06,0.999926,7.3e-05:67,0,31	0/1:8,1:9:0.150019,0.849981,0:12,0,165	0/0:6,0:6:0.994329,0.005671,0:0,18,184	0/0:2,0:2:0.916374,0.083626,0:0,6,59	0/0:1,0:1:0.845646,0.154345,9e-06:0,3,35	./.:0,0:0:0.715128,0.261049,0.023823:0,0,0	0/0:1,0:1:0.845652,0.154346,2e-06:0,3,41	0/1:10,2:12:0.010403,0.989597,0:24,0,226	0/0:37,3:40:0.999991,9e-06,0:0,46,361	0/0:13,1:14:0.996336,0.003664,0:0,20,284	0/0:101,1:102:1,0,0:0,287,436	0/0:1,0:1:0.845651,0.154346,4e-06:0,3,39
chr1	3685186	chr1_3685186_G_A	G	A	.	PASS	AF=0.136364;DP=200;NS=11;AN=22;MAF=0.136364;AC=3;AC_Het=3;AC_Hom=0;AC_Hemi=0;HWE=1	GT:AD:DP:GP:PL	./.:0,0:0:0.693678,0.278391,0.027931:0,0,0	0/1:2,2:4:1e-06,0.999999,0:64,0,58	0/0:7,0:7:0.996875,0.003125,0:0,21,175	0/0:8,0:8:0.998435,0.001565,0:0,24,224	0/0:2,0:2:0.908819,0.091181,0:0,6,69	0/1:0,1:1:0.002076,0.831143,0.166781:33,3,0	0/0:1,0:1:0.832866,0.167124,1.1e-05:0,3,35	./.:0,0:0:0.693678,0.278391,0.027931:0,0,0	0/1:12,2:14:0.035832,0.964168,0:18,0,247	0/0:36,4:40:0.88235,0.11765,0:0,5,325	0/0:18,1:19:0.999872,0.000128,0:0,35,339	0/0:103,0:103:1,0,0:0,310,441	0/0:1,0:1:0.832863,0.167123,1.3e-05:0,3,34
chr1	3686951	chr1_3686951_C_T	C	T	.	PASS	AF=0.384615;DP=273;NS=13;AN=26;MAF=0.384615;AC=10;AC_Het=4;AC_Hom=6;AC_Hemi=0;HWE=0.255674	GT:AD:DP:GP:PL	1/1:0,25:25:0,0,1:388,75,0	1/1:0,10:10:0,0.002926,0.997074:273,30,0	1/1:0,14:14:0,0.000183,0.999817:314,42,0	0/1:10,4:14:0,1,0:107,0,163	0/1:2,12:14:0,0.999742,0.000258:236,0,31	0/1:1,3:4:0,0.999577,0.000423:75,0,29	0/0:3,0:3:0.857344,0.142656,0:0,9,106	0/0:2,0:2:0.750306,0.249694,0:0,6,67	0/0:19,0:19:0.999997,3e-06,0:0,57,299	0/0:36,0:36:1,0,0:0,108,401	0/0:18,0:18:0.999995,5e-06,0:0,54,357	0/0:108,0:108:1,0,0:0,325,453	0/1:2,3:5:0,0.999999,1e-06:90,0,58
chr1	3687195	chr1_3687195_C_T	C	T	.	PASS	AF=0.115385;DP=263;NS=13;AN=26;MAF=0.115385;AC=3;AC_Het=3;AC_Hom=0;AC_Hemi=0;HWE=1	GT:AD:DP:GP:PL	0/0:16,0:16:0.999996,4e-06,0:0,48,330	0/0:5,0:5:0.991832,0.008168,0:0,15,165	0/0:22,0:22:1,0,0:0,66,367	0/1:8,10:18:0,1,0:197,0,183	0/1:9,7:16:0,1,0:171,0,201	0/1:2,2:4:1e-06,0.999999,0:66,0,63	0/0:7,0:7:0.997946,0.002054,0:0,21,207	0/0:4,0:4:0.983797,0.016203,0:0,12,122	0/0:24,0:24:1,0,0:0,72,383	0/0:38,0:38:1,0,0:0,114,399	0/0:13,0:13:0.999968,3.2e-05,0:0,39,290	0/0:86,0:86:1,0,0:0,259,440	0/0:9,0:9:0.999486,0.000514,0:0,27,244
chr1	3687259	chr1_3687259_G_A	G	A	.	PASS	AF=0.346154;DP=262;NS=13;AN=26;MAF=0.346154;AC=9;AC_Het=3;AC_Hom=6;AC_Hemi=0;HWE=0.0919908	GT:AD:DP:GP:PL	1/1:0,15:15:0,0.000117,0.999883:332,45,0	0/1:3,3:6:0,1,0:93,0,93	0/0:24,0:24:1,0,0:0,72,381	0/0:9,0:9:0.997961,0.002039,0:0,27,244	0/0:13,0:13:0.999872,0.000128,0:0,39,287	0/1:6,7:13:0,1,0:179,0,153	1/1:0,6:6:0,0.056368,0.943632:181,18,0	1/1:0,8:8:0,0.014714,0.985286:229,24,0	0/0:27,0:27:1,0,0:0,81,387	0/0:40,0:40:1,0,0:0,120,397	0/0:20,0:20:0.999999,1e-06,0:0,60,357	0/0:76,0:76:1,0,0:0,229,428	0/1:3,1:4:0.001213,0.998787,0:29,0,88
chr1	3687325	chr1_3687325_C_T	C	T	.	PASS	AF=0.384615;DP=242;NS=13;AN=26;MAF=0.384615;AC=10;AC_Het=4;AC_Hom=6;AC_Hemi=0;HWE=0.255674	GT:AD:DP:GP:PL	0/1:0,1:1:0.000181,0.601024,0.398795:37,3,0	0/0:2,0:2:0.750889,0.249111,0:0,6,75	1/1:0,22:22:0,1e-06,0.999999:379,66,0	0/1:6,4:10:0,1,0:93,0,149	0/1:5,9:14:0,1,0:194,0,118	0/1:6,3:9:0,1,0:78,0,167	1/1:0,4:4:0,0.15852,0.84148:140,12,0	1/1:0,4:4:0,0.15852,0.84148:116,12,0	0/0:18,0:18:0.999995,5e-06,0:0,54,337	0/0:49,0:49:1,0,0:0,148,390	0/0:27,0:27:1,0,0:0,81,372	0/0:74,0:74:1,0,0:0,223,404	0/0:5,0:5:0.960183,0.039817,0:0,15,164
chr1	3692970	chr1_3692970_G_T	G	T	.	PASS	AF=0.115385;DP=165;NS=13;AN=26;MAF=0.115385;AC=3;AC_Het=3;AC_Hom=0;AC_Hemi=0;HWE=1	GT:AD:DP:GP:PL	0/0:4,0:4:0.984154,0.015846,0:0,12,112	0/0:5,0:5:0.992014,0.007986,0:0,15,154	0/1:12,2:14:0.441122,0.558878,0:7,0,246	0/0:11,1:12:0.952104,0.047896,0:0,7,207	0/1:8,3:11:4.4e-05,0.999956,0:50,0,193	0/0:6,0:6:0.995991,0.004009,0:0,18,171	0/0:4,0:4:0.984154,0.015846,0:0,12,122	0/0:1,0:1:0.88588,0.114116,5e-06:0,3,35	0/0:9,0:9:0.999497,0.000503,0:0,27,251	0/0:36,5:41:0.912388,0.087612,0:0,4,299	0/0:16,1:17:0.999491,0.000509,0:0,27,306	0/1:32,8:40:0.000211,0.999789,0:43,0,292	0/0:1,0:1:0.885883,0.114116,1e-06:0,3,41
chr1	3694788	chr1_3694788_T_A	T	A	.	PASS	AF=0.230769;DP=250;NS=13;AN=26;MAF=0.230769;AC=6;AC_Het=4;AC_Hom=2;AC_Hemi=0;HWE=0.522981	GT:AD:DP:GP:PL	0/0:16,0:16:0.99999,1e-05,0:0,48,240	0/0:3,0:3:0.926408,0.073592,0:0,9,95	0/0:14,0:14:0.999961,3.9e-05,0:0,42,315	0/0:4,0:4:0.961798,0.038202,0:0,12,120	0/1:1,3:4:0,0.999746,0.000254:85,0,28	0/0:3,0:3:0.926408,0.073592,0:0,9,113	0/0:2,0:2:0.862903,0.137097,0:0,6,72	0/0:2,0:2:0.862903,0.137097,0:0,6,70	0/1:15,2:17:0.025943,0.974057,0:18,0,301	0/1:48,8:56:1e-06,0.999999,0:62,0,339	0/0:19,0:19:0.999999,1e-06,0:0,57,355	0/1:64,41:105:0,1,0:318,0,366	1/1:0,5:5:0,0.164354,0.835646:132,15,0
chr1	3696761	chr1_3696761_G_A	G	A	.	PASS	AF=0.125;DP=238;NS=12;AN=24;MAF=0.125;AC=3;AC_Het=1;AC_Hom=2;AC_Hemi=0;HWE=0.130435	GT:AD:DP:GP:PL	./.:0,0:0:0.789661,0.197935,0.012404:0,0,0	1/1:0,4:4:0,0.499334,0.500666:135,12,0	0/0:20,0:20:1,0,0:0,60,344	0/0:10,0:10:0.999755,0.000245,0:0,30,257	0/0:16,0:16:0.999996,4e-06,0:0,48,328	0/0:3,0:3:0.96962,0.03038,0:0,9,110	0/1:3,2:5:0.000127,0.999873,0:45,0,71	0/0:3,0:3:0.96962,0.03038,0:0,9,107	0/0:20,0:20:1,0,0:0,60,362	0/0:50,0:50:1,0,0:0,151,424	0/0:25,0:25:1,0,0:0,75,390	0/0:81,0:81:1,0,0:0,244,453	0/0:1,0:1:0.888628,0.11137,2e-06:0,3,39
chr1	3697134	chr1_3697134_C_T	C	T	.	PASS	AF=0.269231;DP=176;NS=13;AN=26;MAF=0.269231;AC=7;AC_Het=7;AC_Hom=0;AC_Hemi=0;HWE=0.49913	GT:AD:DP:GP:PL	0/1:4,2:6:6.1e-05,0.999939,0:43,0,95	0/0:3,0:3:0.900088,0.099912,0:0,9,105	0/0:5,0:5:0.972999,0.027001,0:0,15,108	0/1:1,3:4:0,0.999292,0.000708:77,0,25	0/0:1,0:1:0.692504,0.307485,1.1e-05:0,3,41	0/1:0,1:1:0.000156,0.692399,0.307445:40,3,0	0/0:3,0:3:0.900088,0.099912,0:0,9,93	0/0:3,0:3:0.900088,0.099912,0:0,9,102	0/1:9,5:14:0,1,0:124,0,221	0/1:29,16:45:0,1,0:212,0,318	0/1:6,15:21:0,1,0:284,0,133	0/1:35,31:66:0,1,0:296,0,284	0/0:4,0:4:0.947417,0.052583,0:0,12,142
chr1	3700156	chr1_3700156_C_T	C	T	.	PASS	AF=0.115385;DP=263;NS=13;AN=26;MAF=0.115385;AC=3;AC_Het=3;AC_Hom=0;AC_Hemi=0;HWE=1	GT:AD:DP:GP:PL	0/1:6,1:7:0.048647,0.951353,0:19,0,158	0/0:2,0:2:0.941121,0.058879,0:0,6,82	0/0:14,0:14:0.999985,1.5e-05,0:0,42,296	0/1:6,1:7:0.139116,0.860884,0:14,0,172	0/0:8,0:8:0.999023,0.000977,0:0,24,199	0/0:5,0:5:0.992241,0.007759,0:0,15,163	0/1:2,5:7:0,1,0:138,0,55	0/0:6,0:6:0.996105,0.003895,0:0,18,173	0/0:28,0:28:1,0,0:0,84,397	0/0:57,0:57:1,0,0:0,172,439	0/0:24,0:24:1,0,0:0,72,396	0/0:93,0:93:1,0,0:0,280,465	0/0:5,0:5:0.992241,0.007759,0:0,15,158
chr1	3700495	chr1_3700495_C_T	C	T	.	PASS	AF=0.230769;DP=187;NS=13;AN=26;MAF=0.230769;AC=6;AC_Het=6;AC_Hom=0;AC_Hemi=0;HWE=1	GT:AD:DP:GP:PL	0/0:8,0:8:0.997542,0.002458,0:0,24,142	0/0:1,0:1:0.760184,0.239801,1.5e-05:0,3,37	0/0:10,0:10:0.999384,0.000616,0:0,30,250	0/1:8,1:9:0.139267,0.860733,0:10,0,161	0/1:9,2:11:0.01004,0.98996,0:22,0,203	0/1:3,3:6:7e-06,0.999993,0:54,0,84	0/1:2,2:4:0,0.999999,0:66,0,59	0/0:2,0:2:0.863764,0.136236,0:0,6,76	0/0:15,1:16:0.993892,0.006108,0:0,20,264	0/0:35,2:37:0.999999,1e-06,0:0,57,372	0/0:14,0:14:0.999961,3.9e-05,0:0,42,300	0/1:48,17:65:0,1,0:114,0,335	0/1:2,1:3:0.001006,0.99899,4e-06:32,0,46
chr1	3710427	chr1_3710427_T_C	T	C	.	PASS	AF=0.5;DP=191;NS=11;AN=22;MAF=0.5;AC=11;AC_Het=3;AC_Hom=8;AC_Hemi=0;HWE=0.221583	GT:AD:DP:GP:PL	1/1:0,19:19:0,4e-06,0.999996:352,57,0	1/1:0,2:2:0,0.340286,0.659713:66,6,0	1/1:0,11:11:0,0.001006,0.998994:283,33,0	0/1:1,6:7:0,0.993836,0.006164:147,0,19	0/1:4,2:6:3e-06,0.999997,0:52,0,114	./.:0,0:0:0.257847,0.499879,0.242274:0,0,0	./.:0,0:0:0.257847,0.499879,0.242274:0,0,0	0/0:3,0:3:0.804941,0.195059,0:0,9,90	0/0:17,0:17:0.999985,1.5e-05,0:0,51,334	0/0:33,0:33:1,0,0:0,99,406	0/0:19,0:19:0.999996,4e-06,0:0,57,363	0/1:47,21:68:0,1,0:127,0,348	1/1:0,6:6:0,0.03123,0.96877:189,18,0
chr1	3727016	chr1_3727016_G_A	G	A	.	PASS	AF=0.115385;DP=214;NS=13;AN=26;MAF=0.115385;AC=3;AC_Het=3;AC_Hom=0;AC_Hemi=0;HWE=1	GT:AD:DP:GP:PL	0/0:16,0:16:0.999997,3e-06,0:0,48,314	0/0:5,0:5:0.992979,0.007021,0:0,15,156	0/1:9,1:10:0.362847,0.637153,0:9,0,193	0/0:11,0:11:0.99989,0.00011,0:0,33,274	0/1:5,1:6:0.066302,0.933698,0:18,0,154	0/0:6,0:6:0.996477,0.003523,0:0,18,184	0/1:1,3:4:1e-06,0.999639,0.00036:68,0,22	0/0:2,0:2:0.946465,0.053535,0:0,6,55	0/0:16,0:16:0.999997,3e-06,0:0,48,315	0/0:39,0:39:1,0,0:0,117,391	0/0:19,0:19:1,0,0:0,57,321	0/0:75,0:75:1,0,0:0,226,406	0/0:5,0:5:0.992979,0.007021,0:0,15,149
chr1	3727020	chr1_3727020_G_A	G	A	.	PASS	AF=0.115385;DP=212;NS=13;AN=26;MAF=0.115385;AC=3;AC_Het=3;AC_Hom=0;AC_Hemi=0;HWE=1	GT:AD:DP:GP:PL	0/0:16,0:16:0.999996,4e-06,0:0,48,328	0/0:6,0:6:0.995999,0.004001,0:0,18,180	0/0:9,0:9:0.999498,0.000502,0:0,27,217	0/0:11,1:12:0.989807,0.010193,0:0,14,252	0/1:4,1:5:0.058662,0.941338,0:18,0,119	0/0:6,0:6:0.995999,0.004001,0:0,18,187	0/1:2,4:6:0,0.999999,1e-06:101,0,48	0/1:1,1:2:0.002459,0.997476,6.4e-05:32,0,30	0/0:16,0:16:0.999996,4e-06,0:0,48,307	0/0:39,0:39:1,0,0:0,117,387	0/0:17,0:17:0.999998,2e-06,0:0,51,298	0/0:72,0:72:1,0,0:0,217,412	0/0:6,0:6:0.995999,0.004001,0:0,18,181
chr1	3742054	chr1_3742054_A_G	A	G	.	PASS	AF=0.5;DP=233;NS=13;AN=26;MAF=0.5;AC=13;AC_Het=3;AC_Hom=10;AC_Hemi=0;HWE=0.0892525	GT:AD:DP:GP:PL	1/1:0,6:6:0,0.032938,0.967062:181,18,0	1/1:0,5:5:0,0.063775,0.936225:138,15,0	1/1:0,11:11:0,0.001063,0.998937:282,33,0	0/1:1,1:2:0.000688,0.998732,0.000579:29,0,29	0/1:5,5:10:0,1,0:127,0,138	1/1:0,3:3:0,0.214135,0.785865:112,9,0	0/0:4,0:4:0.897119,0.102881,0:0,12,135	1/1:0,2:2:0,0.352738,0.647262:76,6,0	0/0:20,0:20:0.999998,2e-06,0:0,60,362	0/0:44,0:44:1,0,0:0,132,413	0/0:23,0:23:1,0,0:0,69,384	0/0:99,0:99:1,0,0:0,298,444	0/1:1,3:4:0,0.997685,0.002315:91,0,23
chr1	3747008	chr1_3747008_C_A	C	A	.	PASS	AF=0.269231;DP=154;NS=13;AN=26;MAF=0.269231;AC=7;AC_Het=7;AC_Hom=0;AC_Hemi=0;HWE=0.49913	GT:AD:DP:GP:PL	0/1:1,12:13:0,0.713669,0.286331:243,2,0	0/1:3,2:5:0.000311,0.999689,0:35,0,97	0/0:17,0:17:0.999993,7e-06,0:0,51,315	0/0:5,0:5:0.9702,0.0298,0:0,15,121	0/1:6,1:7:0.039516,0.960484,0:14,0,162	0/0:1,0:1:0.67046,0.329507,3.2e-05:0,3,37	0/0:1,0:1:0.670448,0.329501,5.1e-05:0,3,35	0/1:0,1:1:0.000343,0.670248,0.329409:36,3,0	0/0:18,1:19:0.997629,0.002371,0:0,26,284	0/1:37,6:43:0.027024,0.972976,0:16,0,276	0/1:19,5:24:0.001669,0.998331,0:28,0,279	0/0:15,2:17:0.993036,0.006964,0:0,21,221	0/1:0,1:1:0.005402,0.666856,0.327742:24,3,0
chr1	3747432	chr1_3747432_T_G	T	G	.	PASS	AF=0.153846;DP=230;NS=13;AN=26;MAF=0.153846;AC=4;AC_Het=4;AC_Hom=0;AC_Hemi=0;HWE=1	GT:AD:DP:GP:PL	0/0:25,0:25:1,0,0:0,75,361	0/0:3,0:3:0.947041,0.052959,0:0,9,110	0/0:22,2:24:0.71921,0.28079,0:0,1,318	0/1:8,7:15:0,1,0:150,0,185	0/1:4,3:7:3.9e-05,0.999961,0:48,0,116	0/1:1,2:3:1e-06,0.999551,0.000448:63,0,24	0/0:1,0:1:0.817197,0.182794,8e-06:0,3,37	0/0:1,0:1:0.8172,0.182795,5e-06:0,3,39	0/0:23,1:24:0.999994,6e-06,0:0,49,357	0/0:51,0:51:1,0,0:0,154,420	0/0:23,0:23:1,0,0:0,69,363	0/1:30,20:50:0,1,0:217,0,294	0/0:3,0:3:0.947041,0.052959,0:0,9,97
chr1	3747434	chr1_3747434_G_T	G	T	.	PASS	AF=0.230769;DP=204;NS=13;AN=26;MAF=0.230769;AC=6;AC_Het=6;AC_Hom=0;AC_Hemi=0;HWE=1	GT:AD:DP:GP:PL	0/0:23,1:24:0.999791,0.000209,0:0,35,301	0/0:2,0:2:0.85156,0.14844,0:0,6,73	0/1:22,3:25:0.022838,0.977162,0:18,0,319	0/1:11,4:15:0,1,0:81,0,197	0/0:7,0:7:0.994582,0.005418,0:0,21,194	0/0:3,0:3:0.91983,0.08017,0:0,9,96	0/0:1,0:1:0.741477,0.258505,1.8e-05:0,3,37	0/0:1,0:1:0.741469,0.258502,2.8e-05:0,3,35	0/1:14,4:18:1e-06,0.999999,0:60,0,218	0/1:28,15:43:0,1,0:145,0,296	0/1:10,8:18:0,1,0:140,0,169	0/0:43,0:43:1,0,0:0,129,333	0/1:3,1:4:0.007201,0.992799,0:23,0,83
chr1	3754812	chr1_3754812_C_A	C	A	.	PASS	AF=0.346154;DP=248;NS=13;AN=26;MAF=0.346154;AC=9;AC_Het=7;AC_Hom=2;AC_Hemi=0;HWE=1	GT:AD:DP:GP:PL	1/1:0,4:4:0,0.206933,0.793067:131,12,0	0/0:5,0:5:0.970931,0.029069,0:0,15,151	0/1:9,4:13:0,1,0:94,0,215	0/1:5,1:6:0.016493,0.983507,0:18,0,141	0/1:10,1:11:0.176051,0.823949,0:7,0,233	0/1:8,1:9:0.210928,0.789072,0:6,0,172	0/1:0,1:1:0.000282,0.675921,0.323798:37,3,0	0/1:2,2:4:1e-06,0.999999,0:62,0,62	0/0:18,0:18:0.999996,4e-06,0:0,54,318	0/0:43,2:45:1,0,0:0,63,369	0/0:24,0:24:1,0,0:0,72,383	0/1:90,12:102:0.335848,0.664152,0:3,0,267	0/0:6,0:6:0.985251,0.014749,0:0,18,184
chr1	3754814	chr1_3754814_A_C	A	C	.	PASS	AF=0.269231;DP=216;NS=13;AN=26;MAF=0.269231;AC=7;AC_Het=7;AC_Hom=0;AC_Hemi=0;HWE=0.49913	GT:AD:DP:GP:PL	0/0:1,0:1:0.717994,0.281918,8.8e-05:0,3,31	0/0:5,0:5:0.976048,0.023952,0:0,15,164	0/1:7,6:13:0,1,0:150,0,163	0/0:3,0:3:0.910614,0.089386,0:0,9,100	0/1:8,2:10:1.6e-05,0.999984,0:49,0,202	0/1:3,3:6:0,1,0:76,0,93	0/0:1,0:1:0.718025,0.281931,4.4e-05:0,3,34	0/0:4,0:4:0.953217,0.046783,0:0,12,138	0/1:10,1:11:0.395515,0.604485,0:3,0,224	0/1:31,7:38:0,1,0:103,0,328	0/0:19,1:20:0.998115,0.001885,0:0,26,332	0/1:50,46:96:0,1,0:330,0,360	0/1:3,2:5:9e-06,0.999991,0:52,0,81
chr1	3754874	chr1_3754874_C_T	C	T	.	PASS	AF=0.115385;DP=245;NS=13;AN=26;MAF=0.115385;AC=3;AC_Het=3;AC_Hom=0;AC_Hemi=0;HWE=1	GT:AD:DP:GP:PL	0/0:28,0:28:1,0,0:0,84,391	0/0:4,0:4:0.981952,0.018048,0:0,12,131	0/0:14,0:14:0.999982,1.8e-05,0:0,42,324	0/1:5,2:7:4.7e-05,0.999953,0:49,0,145	0/1:5,4:9:0,1,0:113,0,138	0/0:8,0:8:0.998853,0.001147,0:0,24,230	0/0:2,0:2:0.931516,0.068484,0:0,6,78	0/1:0,2:2:1.2e-05,0.772739,0.22725:60,6,0	0/0:16,0:16:0.999996,4e-06,0:0,48,341	0/0:38,0:38:1,0,0:0,114,417	0/0:15,0:15:0.999991,9e-06,0:0,45,321	0/0:96,0:96:1,0,0:0,289,446	0/0:4,0:4:0.981952,0.018048,0:0,12,137
chr1	3761707	chr1_3761707_G_T	G	T	.	PASS	AF=0.384615;DP=173;NS=13;AN=26;MAF=0.384615;AC=10;AC_Het=10;AC_Hom=0;AC_Hemi=0;HWE=0.0747611	GT:AD:DP:GP:PL	0/1:0,1:1:7.1e-05,0.560437,0.439492:40,3,0	0/0:2,0:2:0.718346,0.281654,0:0,6,82	0/1:10,7:17:0,1,0:158,0,165	0/1:4,2:6:0.008484,0.991516,0:19,0,100	0/1:3,3:6:0,1,0:90,0,82	0/1:1,1:2:0.006357,0.993519,0.000124:20,0,35	0/0:1,0:1:0.560466,0.439507,2.7e-05:0,3,41	0/0:2,0:2:0.718346,0.281654,0:0,6,78	0/1:17,14:31:0,1,0:117,0,257	0/1:20,18:38:0,1,0:129,0,239	0/1:9,8:17:0,1,0:95,0,175	0/1:26,15:41:0,1,0:124,0,291	0/1:4,5:9:0,1,0:102,0,106
chr1	3770025	chr1_3770025_G_A	G	A	.	PASS	AF=0.458333;DP=269;NS=12;AN=24;MAF=0.458333;AC=11;AC_Het=3;AC_Hom=8;AC_Hemi=0;HWE=0.103129	GT:AD:DP:GP:PL	1/1:0,23:23:0,0,1:354,69,0	1/1:0,11:11:0,0.001086,0.998914:280,33,0	1/1:0,21:21:0,1e-06,0.999999:346,63,0	0/1:14,15:29:0,1,0:267,0,244	0/1:14,6:20:0,1,0:130,0,282	0/0:5,0:5:0.946836,0.053164,0:0,15,147	./.:0,0:0:0.277469,0.498569,0.223963:0,0,0	0/0:2,0:2:0.690034,0.309966,0:0,6,62	0/0:13,0:13:0.999781,0.000219,0:0,39,274	0/0:55,0:55:1,0,0:0,166,425	0/0:21,0:21:0.999999,1e-06,0:0,63,359	0/1:21,38:59:0,1,0:348,0,243	1/1:0,9:9:0,0.004329,0.995671:234,27,0
chr1	3772326	chr1_3772326_C_G	C	G	.	PASS	AF=0.423077;DP=220;NS=13;AN=26;MAF=0.423077;AC=11;AC_Het=9;AC_Hom=2;AC_Hemi=0;HWE=0.275057	GT:AD:DP:GP:PL	0/0:1,0:1:0.539645,0.460316,3.9e-05:0,3,40	0/0:3,0:3:0.824235,0.175765,0:0,9,99	0/1:6,4:10:0,1,0:115,0,138	0/1:13,6:19:0,1,0:126,0,255	0/1:8,4:12:0,1,0:106,0,182	0/1:2,5:7:0,0.999986,1.4e-05:134,0,45	0/1:3,2:5:0,1,0:61,0,90	0/0:1,0:1:0.539649,0.46032,3.1e-05:0,3,41	0/1:15,6:21:0,1,0:132,0,275	0/1:29,14:43:0,1,0:185,0,343	0/1:24,12:36:0,1,0:203,0,340	0/1:23,35:58:0,1,0:295,0,210	1/1:0,4:4:0,0.127807,0.872193:134,12,0
chr1	3772335	chr1_3772335_C_T	C	T	.	PASS	AF=0.346154;DP=195;NS=13;AN=26;MAF=0.346154;AC=9;AC_Het=7;AC_Hom=2;AC_Hemi=0;HWE=1	GT:AD:DP:GP:PL	0/0:1,0:1:0.631994,0.367985,2.1e-05:0,3,40	1/1:0,3:3:0,0.300379,0.699621:95,9,0	0/0:8,0:8:0.995472,0.004528,0:0,24,198	0/0:17,0:17:0.999991,9e-06,0:0,51,323	0/1:7,4:11:0,1,0:98,0,162	0/1:2,2:4:2e-06,0.999997,1e-06:56,0,55	0/1:1,3:4:0,0.999414,0.000586:87,0,27	0/0:1,0:1:0.63199,0.367983,2.7e-05:0,3,39	0/1:14,5:19:0,1,0:96,0,268	0/1:37,8:45:0,1,0:94,0,329	0/1:28,6:34:0,1,0:80,0,342	0/1:19,26:45:0,1,0:270,0,232	0/0:3,0:3:0.872934,0.127066,0:0,9,105
chr1	3772437	chr1_3772437_G_A	G	A	.	PASS	AF=0.416667;DP=243;NS=12;AN=24;MAF=0.416667;AC=10;AC_Het=4;AC_Hom=6;AC_Hemi=0;HWE=0.289272	GT:AD:DP:GP:PL	./.:0,0:0:0.358832,0.480388,0.16078:0,0,0	0/0:7,0:7:0.98965,0.01035,0:0,21,194	0/0:23,0:23:1,0,0:0,69,367	0/0:7,0:7:0.98965,0.01035,0:0,21,171	1/1:0,4:4:0,0.157351,0.842649:100,12,0	1/1:0,5:5:0,0.085393,0.914607:154,15,0	1/1:0,3:3:0,0.271918,0.728082:103,9,0	0/0:4,0:4:0.922791,0.077209,0:0,12,141	0/1:10,9:19:0,1,0:162,0,209	0/1:30,19:49:0,1,0:253,0,320	0/1:13,13:26:0,1,0:236,0,220	0/1:46,28:74:0,1,0:254,0,339	0/0:5,0:5:0.959846,0.040154,0:0,15,153
chr1	3778655	chr1_3778655_G_A	G	A	.	PASS	AF=0.384615;DP=231;NS=13;AN=26;MAF=0.384615;AC=10;AC_Het=10;AC_Hom=0;AC_Hemi=0;HWE=0.0747611	GT:AD:DP:GP:PL	0/0:3,0:3:0.861325,0.138675,0:0,9,104	0/1:2,9:11:0,0.999854,0.000146:186,0,33	0/1:4,6:10:0,1,0:125,0,104	0/1:17,6:23:0,1,0:111,0,289	0/1:2,6:8:0,0.999945,5.5e-05:163,0,38	0/1:1,1:2:0.000981,0.998613,0.000407:29,0,29	0/1:2,2:4:1e-06,0.999998,1e-06:58,0,58	0/0:4,0:4:0.925497,0.074503,0:0,12,144	0/1:9,2:11:0.027985,0.972015,0:14,0,202	0/1:33,10:43:0,1,0:117,0,329	0/1:10,4:14:0,1,0:84,0,223	0/1:62,24:86:0,1,0:197,0,327	0/0:12,0:12:0.999686,0.000314,0:0,36,273
chr1	3781159	chr1_3781159_A_G	A	G	.	PASS	AF=0.153846;DP=245;NS=13;AN=26;MAF=0.153846;AC=4;AC_Het=2;AC_Hom=2;AC_Hemi=0;HWE=0.234783	GT:AD:DP:GP:PL	0/0:20,0:20:1,0,0:0,60,364	0/0:6,0:6:0.994154,0.005846,0:0,18,187	0/0:19,0:19:0.999999,1e-06,0:0,57,343	0/1:8,7:15:0,1,0:168,0,188	0/0:11,0:11:0.999816,0.000184,0:0,33,257	0/0:2,0:2:0.914006,0.085994,0:0,6,71	0/0:4,0:4:0.97702,0.02298,0:0,12,138	0/0:4,0:4:0.97702,0.02298,0:0,12,133	0/0:20,0:20:1,0,0:0,60,377	0/0:41,0:41:1,0,0:0,123,417	0/0:26,0:26:1,0,0:0,78,400	0/1:45,23:68:0,1,0:171,0,328	1/1:0,9:9:0,0.020335,0.979665:248,27,0
chr1	3781352	chr1_3781352_A_T	A	T	.	PASS	AF=0.125;DP=175;NS=12;AN=24;MAF=0.125;AC=3;AC_Het=3;AC_Hom=0;AC_Hemi=0;HWE=1	GT:AD:DP:GP:PL	0/0:15,0:15:0.999989,1.1e-05,0:0,45,296	0/1:0,2:2:1e-06,0.738394,0.261605:70,6,0	0/0:14,0:14:0.999978,2.2e-05,0:0,42,314	0/1:4,1:5:0.017696,0.982304,0:22,0,119	0/0:5,0:5:0.98905,0.01095,0:0,15,163	0/0:2,0:2:0.918637,0.081363,0:0,6,70	./.:0,0:0:0.721677,0.255678,0.022646:0,0,0	0/0:5,0:5:0.98905,0.01095,0:0,15,163	0/0:17,0:17:0.999997,3e-06,0:0,51,329	0/0:32,0:32:1,0,0:0,96,396	0/0:22,0:22:1,0,0:0,66,376	0/0:49,5:54:0.997163,0.002837,0:0,21,340	0/1:0,2:2:0,0.738395,0.261605:75,6,0
chr1	3782064	chr1_3782064_A_G	A	G	.	PASS	AF=0.230769;DP=223;NS=13;AN=26;MAF=0.230769;AC=6;AC_Het=2;AC_Hom=4;AC_Hemi=0;HWE=0.0757764	GT:AD:DP:GP:PL	0/0:33,3:36:0.993559,0.006441,0:0,20,334	0/1:8,3:11:1e-06,0.999999,0:63,0,151	1/1:0,11:11:0,0.003146,0.996854:276,33,0	1/1:0,10:10:0,0.006272,0.993728:246,30,0	0/1:8,9:17:0,1,0:200,0,197	0/0:4,0:4:0.962763,0.037237,0:0,12,130	0/0:3,0:3:0.928199,0.071801,0:0,9,92	0/0:5,0:5:0.981028,0.018972,0:0,15,158	0/0:18,0:18:0.999998,2e-06,0:0,54,339	0/0:25,0:25:1,0,0:0,75,373	0/0:18,0:18:0.999998,2e-06,0:0,54,359	0/0:59,1:60:1,0,0:0,143,407	0/0:5,0:5:0.981028,0.018972,0:0,15,162
chr1	3782070	chr1_3782070_G_A	G	A	.	PASS	AF=0.115385;DP=223;NS=13;AN=26;MAF=0.115385;AC=3;AC_Het=3;AC_Hom=0;AC_Hemi=0;HWE=1	GT:AD:DP:GP:PL	0/1:30,4:34:0.010454,0.989546,0:25,0,316	0/1:4,6:10:0,1,0:130,0,91	0/0:10,0:10:0.999737,0.000263,0:0,30,253	0/1:7,4:11:0,1,0:104,0,154	0/0:18,0:18:0.999999,1e-06,0:0,54,346	0/0:4,0:4:0.983444,0.016556,0:0,12,116	0/0:2,0:2:0.936907,0.063093,0:0,6,64	0/0:5,0:5:0.991653,0.008347,0:0,15,160	0/0:15,0:15:0.999992,8e-06,0:0,45,321	0/0:26,0:26:1,0,0:0,78,376	0/0:19,0:19:0.999999,1e-06,0:0,57,355	0/0:58,4:62:0.999999,1e-06,0:0,53,346	0/0:5,0:5:0.991653,0.008347,0:0,15,169
chr1	3786432	chr1_3786432_A_T	A	T	.	PASS	AF=0.153846;DP=228;NS=13;AN=26;MAF=0.153846;AC=4;AC_Het=0;AC_Hom=4;AC_Hemi=0;HWE=0.00521739	GT:AD:DP:GP:PL	1/1:0,28:28:0,0,1:365,84,0	0/0:15,0:15:0.999988,1.2e-05,0:0,45,316	0/0:22,0:22:1,0,0:0,66,370	0/0:22,0:22:1,0,0:0,66,364	0/0:13,0:13:0.999953,4.7e-05,0:0,39,283	0/0:1,0:1:0.837423,0.162573,4e-06:0,3,39	0/0:6,0:6:0.99397,0.00603,0:0,18,195	0/0:3,0:3:0.953713,0.046287,0:0,9,101	0/0:17,0:17:0.999997,3e-06,0:0,51,327	0/0:41,0:41:1,0,0:0,123,410	0/0:15,0:15:0.999988,1.2e-05,0:0,45,322	1/1:1,39:40:0,0,1:376,102,0	0/0:5,0:5:0.988012,0.011988,0:0,15,133
chr1	3787937	chr1_3787937_G_A	G	A	.	PASS	AF=0.136364;DP=221;NS=11;AN=22;MAF=0.136364;AC=3;AC_Het=1;AC_Hom=2;AC_Hemi=0;HWE=0.142857	GT:AD:DP:GP:PL	./.:0,0:0:0.768205,0.216536,0.015259:0,0,0	0/0:5,0:5:0.991269,0.008731,0:0,15,175	0/0:2,0:2:0.934172,0.065828,0:0,6,59	1/1:0,4:4:0,0.470029,0.529971:133,12,0	./.:0,0:0:0.768205,0.216536,0.015259:0,0,0	0/0:6,0:6:0.995615,0.004385,0:0,18,170	0/0:2,0:2:0.934172,0.065828,0:0,6,69	0/0:5,0:5:0.991269,0.008731,0:0,15,151	0/0:12,0:12:0.999931,6.9e-05,0:0,36,298	0/0:35,0:35:1,0,0:0,105,415	0/0:13,0:13:0.999966,3.4e-05,0:0,39,305	0/1:70,64:134:0,1,0:358,0,370	0/0:3,0:3:0.965966,0.034034,0:0,9,85
chr1	3788128	chr1_3788128_G_T	G	T	.	PASS	AF=0.416667;DP=248;NS=12;AN=24;MAF=0.416667;AC=10;AC_Het=6;AC_Hom=4;AC_Hemi=0;HWE=1	GT:AD:DP:GP:PL	./.:0,0:0:0.330781,0.488709,0.18051:0,0,0	0/0:3,0:3:0.844113,0.155887,0:0,9,102	1/1:0,15:15:0,8.3e-05,0.999917:316,45,0	0/1:4,3:7:0,1,0:75,0,111	1/1:0,10:10:0,0.002637,0.997363:276,30,0	0/0:8,0:8:0.994262,0.005738,0:0,24,173	0/1:3,1:4:0.000859,0.999141,0:29,0,79	0/0:5,0:5:0.955869,0.044131,0:0,15,162	0/1:15,10:25:0,1,0:202,0,291	0/1:23,20:43:0,1,0:305,0,344	0/1:9,11:20:0,1,0:231,0,212	0/0:82,0:82:1,0,0:0,247,448	0/1:5,1:6:0.005422,0.994578,0:21,0,155
chr1	3788262	chr1_3788262_G_C	G	C	.	PASS	AF=0.192308;DP=225;NS=13;AN=26;MAF=0.192308;AC=5;AC_Het=5;AC_Hom=0;AC_Hemi=0;HWE=1	GT:AD:DP:GP:PL	0/0:21,0:21:1,0,0:0,63,358	0/0:2,0:2:0.881423,0.118577,0:0,6,75	0/0:23,0:23:1,0,0:0,69,387	0/0:11,0:11:0.999737,0.000263,0:0,33,274	0/1:4,2:6:5e-06,0.999995,0:56,0,104	0/0:3,0:3:0.936975,0.063025,0:0,9,94	0/0:2,0:2:0.881423,0.118577,0:0,6,81	0/0:1,0:1:0.78798,0.212015,5e-06:0,3,41	0/1:10,13:23:0,1,0:220,0,200	0/1:24,18:42:0,1,0:209,0,266	0/1:11,11:22:0,1,0:171,0,211	0/0:61,0:61:1,0,0:0,184,399	0/1:2,6:8:0,0.999998,2e-06:153,0,49
chr1	3791178	chr1_3791178_A_G	A	G	.	PASS	AF=0.423077;DP=234;NS=13;AN=26;MAF=0.423077;AC=11;AC_Het=5;AC_Hom=6;AC_Hemi=0;HWE=0.573563	GT:AD:DP:GP:PL	1/1:0,18:18:0,1e-05,0.99999:294,54,0	0/1:4,2:6:4e-06,0.999996,0:52,0,117	1/1:0,10:10:0,0.002653,0.997347:270,30,0	0/1:7,2:9:2e-06,0.999998,0:55,0,187	0/1:6,4:10:0,1,0:107,0,160	0/1:2,2:4:1e-06,0.999998,2e-06:59,0,53	0/0:3,0:3:0.844929,0.155071,0:0,9,105	1/1:0,4:4:0,0.14549,0.85451:145,12,0	0/0:14,0:14:0.99991,9e-05,0:0,42,255	0/0:32,0:32:1,0,0:0,96,365	0/0:23,0:23:1,0,0:0,69,352	0/0:95,0:95:1,0,0:0,286,425	0/1:2,3:5:0,0.999999,1e-06:89,0,55
chr1	3791502	chr1_3791502_G_A	G	A	.	PASS	AF=0.136364;DP=100;NS=11;AN=22;MAF=0.136364;AC=3;AC_Het=3;AC_Hom=0;AC_Hemi=0;HWE=1	GT:AD:DP:GP:PL	./.:0,0:0:0.722688,0.254845,0.022467:0,0,0	0/0:2,0:2:0.918985,0.081015,0:0,6,74	0/0:5,0:5:0.989101,0.010899,0:0,15,114	0/0:4,0:4:0.978436,0.021564,0:0,12,130	0/0:5,0:5:0.989101,0.010899,0:0,15,151	0/1:1,1:2:0.001133,0.998823,4.4e-05:34,0,33	0/0:1,0:1:0.85011,0.149888,2e-06:0,3,41	./.:0,0:0:0.722688,0.254845,0.022467:0,0,0	0/0:14,0:14:0.999978,2.2e-05,0:0,42,268	0/1:25,3:28:0.287797,0.712203,0:8,0,304	0/0:13,1:14:0.948588,0.051412,0:0,8,244	0/0:22,1:23:0.999933,6.7e-05,0:0,37,332	0/1:0,2:2:1e-06,0.739293,0.260706:69,6,0
chr1	3798461	chr1_3798461_A_T	A	T	.	PASS	AF=0.363636;DP=270;NS=11;AN=22;MAF=0.363636;AC=8;AC_Het=8;AC_Hom=0;AC_Hemi=0;HWE=0.190918	GT:AD:DP:GP:PL	./.:0,0:0:0.322836,0.490701,0.186463:0,0,0	./.:0,0:0:0.322836,0.490701,0.186463:0,0,0	0/1:7,17:24:0,1,0:313,0,151	0/0:5,0:5:0.954657,0.045343,0:0,15,171	0/1:0,1:1:0.000375,0.567972,0.431654:33,3,0	0/0:1,0:1:0.568142,0.431776,8.2e-05:0,3,36	0/1:0,1:1:9.4e-05,0.568131,0.431775:39,3,0	0/0:3,0:3:0.840342,0.159658,0:0,9,103	0/1:14,21:35:0,1,0:327,0,243	0/1:27,27:54:0,1,0:342,0,335	0/1:13,12:25:0,1,0:258,0,226	0/1:69,48:117:0,1,0:330,0,354	0/1:2,2:4:0,0.999999,1e-06:63,0,56
chr1	3798684	chr1_3798684_C_T	C	T	.	PASS	AF=0.458333;DP=258;NS=12;AN=24;MAF=0.458333;AC=11;AC_Het=7;AC_Hom=4;AC_Hemi=0;HWE=1	GT:AD:DP:GP:PL	0/0:9,0:9:0.996251,0.003749,0:0,27,182	0/0:1,0:1:0.509313,0.49065,3.8e-05:0,3,41	0/0:12,0:12:0.99953,0.00047,0:0,36,293	0/1:1,4:5:0,0.995152,0.004848:109,0,20	0/1:3,2:5:1e-06,0.999999,0:60,0,81	1/1:0,3:3:0,0.206034,0.793966:114,9,0	./.:0,0:0:0.259417,0.499826,0.240758:0,0,0	0/1:0,1:1:4.2e-05,0.509306,0.490652:41,3,0	0/1:8,12:20:0,1,0:262,0,195	0/1:22,26:48:0,1,0:345,0,295	0/1:12,15:27:0,1,0:294,0,240	1/1:14,106:120:0,0,1:346,91,0	0/1:5,1:6:0.00827,0.99173,0:18,0,116
chr1	3806898	chr1_3806898_G_A	G	A	.	PASS	AF=0.166667;DP=214;NS=12;AN=24;MAF=0.166667;AC=4;AC_Het=4;AC_Hom=0;AC_Hemi=0;HWE=1	GT:AD:DP:GP:PL	0/0:17,0:17:0.999997,3e-06,0:0,51,332	0/0:2,0:2:0.900294,0.099706,0:0,6,74	0/1:16,9:25:0,1,0:204,0,307	0/1:5,6:11:0,1,0:155,0,121	0/0:5,0:5:0.986346,0.013654,0:0,15,135	0/1:2,1:3:0.005677,0.994323,0:26,0,57	0/0:1,0:1:0.818665,0.181332,3e-06:0,3,41	./.:0,0:0:0.670214,0.296904,0.032882:0,0,0	0/1:7,5:12:0,1,0:112,0,163	0/0:32,1:33:1,0,0:0,64,376	0/0:18,1:19:0.989469,0.010531,0:0,16,302	0/0:79,4:83:1,0,0:0,115,359	0/0:3,0:3:0.947532,0.052468,0:0,9,103
chr1	3808453	chr1_3808453_A_G	A	G	.	PASS	AF=0.291667;DP=239;NS=12;AN=24;MAF=0.291667;AC=7;AC_Het=3;AC_Hom=4;AC_Hemi=0;HWE=0.194508	GT:AD:DP:GP:PL	./.:0,0:0:0.477471,0.427043,0.095485:0,0,0	0/0:1,0:1:0.690971,0.308994,3.5e-05:0,3,36	1/1:0,15:15:0,0.000136,0.999864:316,45,0	1/1:0,16:16:0,6.8e-05,0.999932:331,48,0	0/1:5,3:8:0,1,0:77,0,117	0/0:5,0:5:0.972812,0.027188,0:0,15,160	0/0:5,0:5:0.972812,0.027188,0:0,15,138	0/0:4,0:4:0.947062,0.052938,0:0,12,135	0/0:20,0:20:0.999999,1e-06,0:0,60,326	0/0:40,0:40:1,0,0:0,120,391	0/0:26,0:26:1,0,0:0,78,374	0/1:45,47:92:0,1,0:347,0,343	0/1:3,4:7:0,1,0:116,0,74
chr1	3808716	chr1_3808716_C_A	C	A	.	PASS	AF=0.136364;DP=79;NS=11;AN=22;MAF=0.136364;AC=3;AC_Het=1;AC_Hom=2;AC_Hemi=0;HWE=0.142857	GT:AD:DP:GP:PL	./.:0,0:0:0.738879,0.241404,0.019718:0,0,0	./.:0,0:0:0.738879,0.241404,0.019718:0,0,0	0/0:6,0:6:0.994921,0.005079,0:0,18,170	1/1:0,6:6:0,0.160572,0.839428:166,18,0	0/1:2,1:3:0.023878,0.976122,0:21,0,55	0/0:5,0:5:0.989894,0.010106,0:0,15,169	0/0:4,0:4:0.97999,0.02001,0:0,12,124	0/0:4,0:4:0.97999,0.02001,0:0,12,143	0/0:8,0:8:0.998725,0.001275,0:0,24,168	0/0:30,0:30:1,0,0:0,90,375	0/0:8,0:8:0.998725,0.001275,0:0,24,190	0/0:1,0:1:0.859572,0.140417,1.1e-05:0,3,33	0/0:2,0:2:0.92449,0.07551,0:0,6,75
chr1	3815173	chr1_3815173_A_T	A	T	.	PASS	AF=0.115385;DP=227;NS=13;AN=26;MAF=0.115385;AC=3;AC_Het=3;AC_Hom=0;AC_Hemi=0;HWE=1	GT:AD:DP:GP:PL	0/0:18,0:18:0.999999,1e-06,0:0,54,310	0/0:8,1:9:0.511081,0.488919,0:5,0,172	0/1:4,1:5:0.0254,0.9746,0:21,0,117	0/0:14,0:14:0.999981,1.9e-05,0:0,42,265	0/0:12,0:12:0.999925,7.5e-05,0:0,36,274	0/0:4,0:4:0.981097,0.018903,0:0,12,117	0/0:12,0:12:0.999925,7.5e-05,0:0,36,261	0/1:2,1:3:0.010222,0.989778,0:25,0,61	0/0:13,0:13:0.999962,3.8e-05,0:0,39,266	0/0:32,1:33:1,0,0:0,61,324	0/0:15,0:15:0.999991,9e-06,0:0,45,283	0/0:82,2:84:1,0,0:0,180,379	0/1:3,2:5:7e-06,0.999993,0:57,0,88
chr1	3823899	chr1_3823899_T_C	T	C	.	PASS	AF=0.5;DP=258;NS=13;AN=26;MAF=0.5;AC=13;AC_Het=3;AC_Hom=10;AC_Hemi=0;HWE=0.0892525	GT:AD:DP:GP:PL	1/1:0,25:25:0,0,1:373,75,0	1/1:0,12:12:0,0.000514,0.999486:297,36,0	1/1:0,21:21:0,1e-06,0.999999:373,63,0	0/1:9,8:17:0,1,0:167,0,197	0/1:14,6:20:0,1,0:109,0,250	1/1:0,7:7:0,0.016184,0.983816:162,21,0	0/1:4,1:5:0.002116,0.997884,0:24,0,103	1/1:0,2:2:0,0.344877,0.655123:70,6,0	0/0:23,0:23:1,0,0:0,69,381	0/0:40,0:40:1,0,0:0,120,424	0/0:26,0:26:1,0,0:0,78,383	0/0:54,0:54:1,0,0:0,163,391	0/0:6,0:6:0.971177,0.028823,0:0,18,188
chr1	3825044	chr1_3825044_G_T	G	T	.	PASS	AF=0.375;DP=177;NS=12;AN=24;MAF=0.375;AC=9;AC_Het=7;AC_Hom=2;AC_Hemi=0;HWE=0.592947	GT:AD:DP:GP:PL	1/1:0,18:18:0,1.2e-05,0.999988:315,54,0	0/0:3,0:3:0.864631,0.135369,0:0,9,95	0/1:10,4:14:0,1,0:71,0,157	0/1:5,1:6:0.015889,0.984111,0:17,0,132	0/1:5,2:7:7.5e-05,0.999925,0:40,0,139	0/0:2,0:2:0.761538,0.238459,3e-06:0,6,50	0/1:4,1:5:0.008009,0.991991,0:20,0,97	./.:0,0:0:0.378108,0.473594,0.148298:0,0,0	0/1:22,3:25:0.025668,0.974332,0:15,0,263	0/1:37,5:42:0.019644,0.980356,0:16,0,299	0/0:21,1:22:0.999054,0.000946,0:0,31,306	0/1:26,3:29:0.1358,0.8642,0:7,0,300	0/0:4,0:4:0.927402,0.072598,0:0,12,106
chr1	3827193	chr1_3827193_T_A	T	A	.	PASS	AF=0.5;DP=245;NS=13;AN=26;MAF=0.5;AC=13;AC_Het=5;AC_Hom=8;AC_Hemi=0;HWE=0.577624	GT:AD:DP:GP:PL	0/1:5,4:9:0,1,0:113,0,118	1/1:0,4:4:0,0.1128,0.8872:135,12,0	0/1:10,8:18:0,1,0:185,0,201	1/1:0,9:9:0,0.003957,0.996043:218,27,0	0/1:2,2:4:0,0.999999,1e-06:70,0,59	0/1:0,1:1:4.1e-05,0.504233,0.495726:41,3,0	0/0:3,0:3:0.802714,0.197286,0:0,9,104	1/1:0,2:2:0,0.337123,0.662877:76,6,0	0/0:36,0:36:1,0,0:0,108,389	0/0:70,0:70:1,0,0:0,211,431	0/0:24,0:24:1,0,0:0,72,370	0/1:53,7:60:0.012617,0.987383,0:16,0,296	1/1:0,2:2:0,0.337123,0.662877:80,6,0
chr1	3834369	chr1_3834369_A_C	A	C	.	PASS	AF=0.230769;DP=289;NS=13;AN=26;MAF=0.230769;AC=6;AC_Het=6;AC_Hom=0;AC_Hemi=0;HWE=1	GT:AD:DP:GP:PL	0/0:26,0:26:1,0,0:0,78,361	0/1:4,1:5:0.020605,0.979395,0:19,0,120	0/1:11,7:18:0,1,0:166,0,229	0/0:14,0:14:0.999963,3.7e-05,0:0,42,298	0/1:13,5:18:0,1,0:94,0,269	0/1:3,1:4:0.020549,0.979451,0:19,0,97	0/0:3,0:3:0.929687,0.070313,0:0,9,86	0/0:6,0:6:0.990635,0.009365,0:0,18,152	0/0:11,0:11:0.999705,0.000295,0:0,33,256	0/0:41,0:41:1,0,0:0,123,388	0/0:19,0:19:0.999999,1e-06,0:0,57,333	0/1:74,26:100:0,1,0:189,0,349	0/1:4,4:8:0,1,0:118,0,103
chr1	3845111	chr1_3845111_C_A	C	A	.	PASS	AF=0.458333;DP=147;NS=12;AN=24;MAF=0.458333;AC=11;AC_Het=7;AC_Hom=4;AC_Hemi=0;HWE=1	GT:AD:DP:GP:PL	1/1:1,10:11:0,0.145058,0.854942:213,11,0	0/1:3,1:4:0.00337,0.99663,0:22,0,67	0/1:1,6:7:0,0.893267,0.106733:155,0,6	1/1:0,2:2:0,0.346908,0.653092:68,6,0	0/1:3,3:6:0,0.99999,1e-05:89,0,47	0/0:5,0:5:0.944441,0.055559,0:0,15,146	0/0:1,0:1:0.515078,0.484831,9.1e-05:0,3,37	0/0:1,0:1:0.51505,0.484806,0.000144:0,3,35	0/1:7,9:16:0,1,0:203,0,159	0/1:17,23:40:0,1,0:328,0,254	0/1:12,5:17:0,1,0:104,0,214	0/1:8,25:33:0,0.999996,4e-06:290,0,51	./.:0,0:0:0.265351,0.499543,0.235106:0,0,0
chr1	3848546	chr1_3848546_A_G	A	G	.	PASS	AF=0.230769;DP=242;NS=13;AN=26;MAF=0.230769;AC=6;AC_Het=4;AC_Hom=2;AC_Hemi=0;HWE=0.522981	GT:AD:DP:GP:PL	0/0:35,0:35:1,0,0:0,105,415	0/0:5,0:5:0.983325,0.016675,0:0,15,148	0/0:27,0:27:1,0,0:0,81,403	0/1:10,2:12:0.004277,0.995723,0:26,0,234	0/0:5,0:5:0.983325,0.016675,0:0,15,143	0/1:1,2:3:6e-06,0.999908,8.6e-05:55,0,32	0/1:2,1:3:0.00117,0.998829,1e-06:32,0,50	1/1:0,3:3:0,0.479536,0.520464:91,9,0	0/0:18,0:18:0.999998,2e-06,0:0,54,356	0/0:50,0:50:1,0,0:0,151,420	0/0:25,0:25:1,0,0:0,75,367	0/1:25,21:46:0,1,0:261,0,318	0/0:10,0:10:0.99947,0.00053,0:0,30,266
chr1	3852765	chr1_3852765_A_T	A	T	.	PASS	AF=0.423077;DP=216;NS=13;AN=26;MAF=0.423077;AC=11;AC_Het=3;AC_Hom=8;AC_Hemi=0;HWE=0.0855297	GT:AD:DP:GP:PL	1/1:0,36:36:0,0,1:388,108,0	1/1:0,4:4:0,0.137213,0.862787:143,12,0	1/1:0,25:25:0,0,1:379,75,0	0/1:1,3:4:1e-06,0.998423,0.001576:60,0,24	0/1:5,2:7:1e-06,0.999999,0:57,0,132	0/0:3,0:3:0.835781,0.164219,0:0,9,104	0/0:1,0:1:0.559847,0.440015,0.000138:0,3,34	0/0:5,0:5:0.953179,0.046821,0:0,15,150	0/0:20,0:20:0.999999,1e-06,0:0,60,360	0/0:64,0:64:1,0,0:0,193,439	0/0:18,0:18:0.999994,6e-06,0:0,54,343	0/1:10,13:23:0,1,0:156,0,159	1/1:0,5:5:0,0.07366,0.92634:161,15,0
chr1	3852775	chr1_3852775_T_G	T	G	.	PASS	AF=0.461538;DP=249;NS=13;AN=26;MAF=0.461538;AC=12;AC_Het=8;AC_Hom=4;AC_Hemi=0;HWE=0.601992	GT:AD:DP:GP:PL	0/1:26,7:33:0,1,0:90,0,323	1/1:0,4:4:0,0.12842,0.87158:139,12,0	0/1:8,19:27:0,1,0:322,0,163	0/1:1,8:9:0,0.93581,0.06419:161,0,8	0/0:6,0:6:0.974175,0.025825,0:0,18,191	0/1:1,3:4:0,0.999322,0.000678:67,0,28	0/0:1,0:1:0.540962,0.458915,0.000123:0,3,35	0/0:4,0:4:0.904128,0.095872,0:0,12,136	0/1:22,3:25:0.053162,0.946838,0:10,0,308	0/1:61,12:73:0,1,0:77,0,329	0/1:20,2:22:0.462185,0.537815,0:0,2,318	0/1:22,14:36:0,1,0:137,0,192	1/1:0,5:5:0,0.068615,0.931385:159,15,0
chr1	3855039	chr1_3855039_A_C	A	C	.	PASS	AF=0.115385;DP=192;NS=13;AN=26;MAF=0.115385;AC=3;AC_Het=1;AC_Hom=2;AC_Hemi=0;HWE=0.12	GT:AD:DP:GP:PL	0/0:10,0:10:0.999753,0.000247,0:0,30,219	0/0:2,0:2:0.940433,0.059567,0:0,6,73	0/0:10,0:10:0.999753,0.000247,0:0,30,184	0/0:9,0:9:0.999505,0.000495,0:0,27,232	0/0:9,0:9:0.999505,0.000495,0:0,27,181	1/1:0,6:6:0,0.197862,0.802138:158,18,0	0/1:1,3:4:0,0.99968,0.00032:95,0,23	0/0:2,0:2:0.940433,0.059567,0:0,6,79	0/0:12,0:12:0.999938,6.2e-05,0:0,36,264	0/0:22,0:22:1,0,0:0,66,341	0/0:14,0:14:0.999985,1.5e-05,0:0,42,310	0/0:82,0:82:1,0,0:0,247,438	0/0:10,0:10:0.999753,0.000247,0:0,30,280
chr1	3856682	chr1_3856682_G_A	G	A	.	PASS	AF=0.269231;DP=212;NS=13;AN=26;MAF=0.269231;AC=7;AC_Het=5;AC_Hom=2;AC_Hemi=0;HWE=1	GT:AD:DP:GP:PL	0/0:6,0:6:0.988374,0.011626,0:0,18,176	1/1:0,9:9:0,0.010269,0.989731:251,27,0	0/0:22,0:22:1,0,0:0,66,374	0/0:14,0:14:0.999954,4.6e-05,0:0,42,298	0/1:8,2:10:5.9e-05,0.999941,0:44,0,201	0/0:14,0:14:0.999954,4.6e-05,0:0,42,275	0/1:1,3:4:0,0.999699,0.000301:100,0,28	0/0:3,0:3:0.913987,0.086013,0:0,9,101	0/1:10,8:18:0,1,0:165,0,197	0/1:17,15:32:0,1,0:257,0,262	0/1:13,11:24:0,1,0:214,0,249	0/0:51,0:51:1,0,0:0,154,388	0/0:5,0:5:0.977014,0.022986,0:0,15,134
chr1	3857587	chr1_3857587_G_A	G	A	.	PASS	AF=0.461538;DP=251;NS=13;AN=26;MAF=0.461538;AC=12;AC_Het=6;AC_Hom=6;AC_Hemi=0;HWE=1	GT:AD:DP:GP:PL	0/1:0,1:1:0.000272,0.513424,0.486304:33,3,0	1/1:0,11:11:0,0.00103,0.99897:259,33,0	1/1:0,21:21:0,1e-06,0.999999:345,63,0	0/1:6,7:13:0,1,0:152,0,144	1/1:0,17:17:0,1.6e-05,0.999984:332,51,0	0/1:3,5:8:0,1,0:113,0,87	0/0:2,0:2:0.678621,0.321379,0:0,6,70	0/0:5,0:5:0.944113,0.055887,0:0,15,163	0/1:10,2:12:0.000133,0.999867,0:36,0,225	0/1:27,3:30:0.221283,0.778717,0:3,0,283	0/1:14,2:16:0.000899,0.999101,0:28,0,231	0/0:107,0:107:1,0,0:0,322,452	0/0:8,0:8:0.992655,0.007345,0:0,24,221
chr1	3858280	chr1_3858280_C_T	C	T	.	PASS	AF=0.346154;DP=268;NS=13;AN=26;MAF=0.346154;AC=9;AC_Het=7;AC_Hom=2;AC_Hemi=0;HWE=1	GT:AD:DP:GP:PL	1/1:0,21:21:0,1e-06,0.999999:365,63,0	0/1:0,1:1:6.6e-05,0.585717,0.414217:41,3,0	0/0:18,0:18:0.999995,5e-06,0:0,54,346	0/0:8,0:8:0.994506,0.005494,0:0,24,247	0/1:7,4:11:0,1,0:107,0,179	0/0:2,0:2:0.738777,0.261223,0:0,6,70	0/1:0,1:1:0.000262,0.585602,0.414136:35,3,0	0/0:2,0:2:0.738777,0.261223,0:0,6,74	0/1:16,18:34:0,1,0:299,0,290	0/1:31,39:70:0,1,0:372,0,339	0/1:11,22:33:0,1,0:331,0,216	0/1:35,31:66:0,1,0:300,0,315	0/0:1,0:1:0.585726,0.414216,5.8e-05:0,3,37
chr1	3858332	chr1_3858332_C_T	C	T	.	PASS	AF=0.346154;DP=238;NS=13;AN=26;MAF=0.346154;AC=9;AC_Het=7;AC_Hom=2;AC_Hemi=0;HWE=1	GT:AD:DP:GP:PL	0/0:25,0:25:1,0,0:0,75,332	0/0:3,0:3:0.878671,0.121329,0:0,9,112	0/0:20,0:20:0.999999,1e-06,0:0,60,360	0/1:2,4:6:0,0.999995,5e-06:122,0,48	0/1:6,6:12:0,1,0:138,0,155	0/0:2,0:2:0.783596,0.216404,0:0,6,72	0/1:0,1:1:0.000464,0.643885,0.355651:34,3,0	0/0:5,0:5:0.966632,0.033368,0:0,15,149	0/1:14,14:28:0,1,0:274,0,256	0/1:31,32:63:0,1,0:355,0,320	0/1:10,18:28:0,1,0:317,0,183	0/1:27,16:43:0,1,0:243,0,258	1/1:0,2:2:0,0.475124,0.524876:73,6,0
chr1	3858440	chr1_3858440_T_A	T	A	.	PASS	AF=0.166667;DP=239;NS=12;AN=24;MAF=0.166667;AC=4;AC_Het=4;AC_Hom=0;AC_Hemi=0;HWE=1	GT:AD:DP:GP:PL	0/0:20,0:20:1,0,0:0,60,354	0/0:2,0:2:0.898785,0.101215,0:0,6,77	0/0:20,0:20:1,0,0:0,60,364	0/0:6,0:6:0.993011,0.006989,0:0,18,181	0/1:2,6:8:0,0.999997,3e-06:169,0,45	0/0:2,0:2:0.898785,0.101215,0:0,6,77	0/0:2,0:2:0.898785,0.101215,0:0,6,77	0/0:2,0:2:0.898785,0.101215,0:0,6,77	0/1:7,12:19:0,1,0:239,0,158	0/1:31,30:61:0,1,0:334,0,336	0/1:10,10:20:0,1,0:231,0,212	0/0:77,0:77:1,0,0:0,232,419	./.:0,0:0:0.666138,0.300069,0.033792:0,0,0
chr1	3858465	chr1_3858465_T_A	T	A	.	PASS	AF=0.166667;DP=240;NS=12;AN=24;MAF=0.166667;AC=4;AC_Het=4;AC_Hom=0;AC_Hemi=0;HWE=1	GT:AD:DP:GP:PL	0/0:7,0:7:0.996366,0.003634,0:0,21,205	0/0:2,0:2:0.895487,0.104513,0:0,6,72	0/0:21,0:21:1,0,0:0,63,373	0/1:1,5:6:0,0.999407,0.000593:140,0,23	0/1:7,2:9:4.8e-05,0.999952,0:46,0,200	0/0:3,0:3:0.944863,0.055137,0:0,9,108	0/0:1,0:1:0.810748,0.189248,4e-06:0,3,40	./.:0,0:0:0.657316,0.306869,0.035815:0,0,0	0/0:23,0:23:1,0,0:0,69,372	0/0:63,0:63:1,0,0:0,190,432	0/0:18,0:18:0.999998,2e-06,0:0,54,324	0/1:47,39:86:0,1,0:241,0,336	0/1:0,1:1:0.000276,0.810525,0.189199:41,3,0
chr1	3865136	chr1_3865136_C_T	C	T	.	PASS	AF=0.461538;DP=211;NS=13;AN=26;MAF=0.461538;AC=12;AC_Het=6;AC_Hom=6;AC_Hemi=0;HWE=1	GT:AD:DP:GP:PL	0/0:21,0:21:0.999999,1e-06,0:0,63,365	1/1:0,7:7:0,0.018373,0.981627:188,21,0	0/0:11,0:11:0.999186,0.000814,0:0,33,248	0/1:11,4:15:0,1,0:82,0,204	0/0:13,0:13:0.999796,0.000204,0:0,39,263	1/1:0,4:4:0,0.130237,0.869763:127,12,0	0/1:6,3:9:0,1,0:81,0,139	0/0:7,0:7:0.987126,0.012874,0:0,21,167	0/1:5,5:10:0,1,0:129,0,128	0/1:17,22:39:0,1,0:314,0,244	0/1:7,13:20:0,1,0:267,0,154	0/1:14,35:49:0,1,0:307,0,165	1/1:0,6:6:0,0.036083,0.963917:156,18,0
chr1	3868988	chr1_3868988_G_T	G	T	.	PASS	AF=0.458333;DP=158;NS=12;AN=24;MAF=0.458333;AC=11;AC_Het=3;AC_Hom=8;AC_Hemi=0;HWE=0.103129	GT:AD:DP:GP:PL	1/1:0,5:5:0,0.059697,0.940303:131,15,0	0/1:0,1:1:0.00405,0.501885,0.494065:21,3,0	1/1:0,3:3:0,0.202521,0.797478:63,9,0	1/1:0,4:4:0,0.112669,0.887331:111,12,0	0/1:8,1:9:0.093686,0.906314,0:7,0,199	./.:0,0:0:0.253943,0.499969,0.246088:0,0,0	0/0:2,0:2:0.670153,0.329847,0:0,6,73	0/0:5,0:5:0.942043,0.057957,0:0,15,173	0/0:12,0:12:0.99952,0.00048,0:0,36,289	0/0:29,0:29:1,0,0:0,87,401	0/0:19,0:19:0.999996,4e-06,0:0,57,357	1/1:0,67:67:0,0,1:433,202,0	0/1:0,1:1:4.1e-05,0.503905,0.496054:41,3,0
chr1	3870948	chr1_3870948_T_A	T	A	.	PASS	AF=0.136364;DP=182;NS=11;AN=22;MAF=0.136364;AC=3;AC_Het=3;AC_Hom=0;AC_Hemi=0;HWE=1	GT:AD:DP:GP:PL	0/0:14,0:14:0.99998,2e-05,0:0,42,242	0/0:2,0:2:0.923438,0.076562,0:0,6,76	0/0:18,0:18:0.999999,1e-06,0:0,54,315	0/1:9,3:12:0.000371,0.999629,0:39,0,191	0/0:12,0:12:0.999919,8.1e-05,0:0,36,281	./.:0,0:0:0.735759,0.24401,0.020231:0,0,0	./.:0,0:0:0.735759,0.24401,0.020231:0,0,0	0/0:3,0:3:0.960196,0.039804,0:0,9,115	0/1:9,1:10:0.23585,0.76415,0:10,0,211	0/0:39,0:39:1,0,0:0,117,424	0/0:19,0:19:0.999999,1e-06,0:0,57,360	0/0:51,0:51:1,0,0:0,154,410	0/1:0,2:2:5.7e-05,0.750906,0.249038:52,6,0
chr1	3875449	chr1_3875449_G_A	G	A	.	PASS	AF=0.269231;DP=151;NS=13;AN=26;MAF=0.269231;AC=7;AC_Het=7;AC_Hom=0;AC_Hemi=0;HWE=0.49913	GT:AD:DP:GP:PL	0/0:5,0:5:0.979499,0.020501,0:0,15,159	0/1:8,8:16:0,1,0:156,0,154	0/1:7,6:13:0,1,0:105,0,128	0/0:5,0:5:0.979499,0.020501,0:0,15,135	0/1:17,2:19:0.458681,0.541319,0:2,0,254	0/1:3,1:4:0.086371,0.913629,0:12,0,91	0/0:3,0:3:0.922747,0.077253,0:0,9,111	0/1:2,1:3:0.023232,0.976768,0:18,0,63	0/0:11,1:12:0.959712,0.040288,0:0,12,245	0/0:30,2:32:0.999968,3.2e-05,0:0,43,358	0/1:13,2:15:0.067514,0.932486,0:13,0,269	0/0:17,0:17:0.999995,5e-06,0:0,51,292	0/1:5,2:7:7e-06,0.999993,0:53,0,116
chr1	3875528	chr1_3875528_A_C	A	C	.	PASS	AF=0.307692;DP=150;NS=13;AN=26;MAF=0.307692;AC=8;AC_Het=8;AC_Hom=0;AC_Hemi=0;HWE=0.244302	GT:AD:DP:GP:PL	0/1:4,1:5:0.007858,0.992142,0:22,0,94	0/1:4,10:14:0,1,0:161,0,73	0/1:6,5:11:0,1,0:97,0,136	0/1:2,1:3:0.009821,0.990179,0:21,0,64	0/1:12,2:14:0.313125,0.686875,0:4,0,253	0/0:9,0:9:0.998429,0.001571,0:0,27,254	0/0:4,0:4:0.952054,0.047946,0:0,12,130	0/1:6,1:7:0.239582,0.760418,0:6,0,168	0/0:12,0:12:0.999803,0.000197,0:0,36,298	0/1:23,5:28:3e-06,0.999997,0:56,0,306	0/0:17,0:17:0.999994,6e-06,0:0,51,356	0/0:21,0:21:1,0,0:0,63,197	0/1:4,1:5:0.012395,0.987605,0:20,0,91
chr1	3875555	chr1_3875555_G_T	G	T	.	PASS	AF=0.115385;DP=154;NS=13;AN=26;MAF=0.115385;AC=3;AC_Het=3;AC_Hom=0;AC_Hemi=0;HWE=1	GT:AD:DP:GP:PL	0/0:11,1:12:0.508066,0.491934,0:4,0,194	0/1:3,3:6:1e-05,0.99999,0:54,0,54	0/1:9,2:11:0.004366,0.995634,0:28,0,184	0/0:8,1:9:0.562654,0.437346,0:3,0,124	0/0:13,2:15:0.646261,0.353739,0:1,0,280	0/0:9,0:9:0.999226,0.000774,0:0,27,261	0/0:7,0:7:0.996913,0.003087,0:0,21,214	0/0:6,0:6:0.993845,0.006155,0:0,18,187	0/0:15,1:16:0.993943,0.006057,0:0,18,287	0/1:15,4:19:2.1e-05,0.999979,0:51,0,281	0/0:15,0:15:0.999988,1.2e-05,0:0,45,332	0/0:23,0:23:1,0,0:0,69,196	0/0:6,0:6:0.993845,0.006155,0:0,18,155
chr1	3875737	chr1_3875737_A_G	A	G	.	PASS	AF=0.269231;DP=186;NS=13;AN=26;MAF=0.269231;AC=7;AC_Het=7;AC_Hom=0;AC_Hemi=0;HWE=0.49913	GT:AD:DP:GP:PL	0/0:18,0:18:0.999997,3e-06,0:0,54,300	0/1:8,3:11:1e-06,0.999999,0:61,0,158	0/1:3,11:14:0,0.999996,4e-06:160,0,47	0/0:13,1:14:0.954232,0.045768,0:0,12,242	0/1:11,4:15:2e-06,0.999998,0:59,0,250	0/1:8,2:10:0.002529,0.997471,0:27,0,190	0/0:5,0:5:0.976182,0.023818,0:0,15,168	0/1:1,1:2:0.010107,0.989795,9.7e-05:21,0,33	0/1:10,2:12:0.0374,0.9626,0:15,0,225	0/1:29,6:35:7.9e-05,0.999921,0:42,0,341	0/0:13,1:14:0.725255,0.274745,0:0,3,264	0/0:29,0:29:1,0,0:0,87,325	0/0:7,0:7:0.993937,0.006063,0:0,21,195
chr1	3876234	chr1_3876234_T_C	T	C	.	PASS	AF=0.291667;DP=127;NS=12;AN=24;MAF=0.291667;AC=7;AC_Het=3;AC_Hom=4;AC_Hemi=0;HWE=0.194508	GT:AD:DP:GP:PL	0/0:9,0:9:0.998214,0.001786,0:0,27,186	1/1:0,10:10:0,0.004246,0.995754:215,30,0	0/0:9,0:9:0.998214,0.001786,0:0,27,193	0/0:10,0:10:0.999106,0.000894,0:0,30,182	0/0:4,0:4:0.945855,0.054145,0:0,12,121	0/1:2,2:4:4e-06,0.999995,0:54,0,57	0/1:0,2:2:1e-06,0.521934,0.478066:66,6,0	./.:0,0:0:0.47044,0.430893,0.098667:0,0,0	0/0:9,0:9:0.998214,0.001786,0:0,27,225	0/0:22,0:22:1,0,0:0,66,351	0/0:10,0:10:0.999106,0.000894,0:0,30,262	1/1:0,35:35:0,0,1:337,105,0	0/1:1,2:3:7e-06,0.996359,0.003635:52,0,18
chr1	3876444	chr1_3876444_G_A	G	A	.	PASS	AF=0.307692;DP=136;NS=13;AN=26;MAF=0.307692;AC=8;AC_Het=2;AC_Hom=6;AC_Hemi=0;HWE=0.0334096	GT:AD:DP:GP:PL	0/1:0,1:1:0.000855,0.706507,0.292638:33,3,0	0/0:17,0:17:0.999994,6e-06,0:0,51,345	0/0:6,0:6:0.987222,0.012778,0:0,18,165	0/0:4,0:4:0.950775,0.049225,0:0,12,117	0/0:12,0:12:0.999798,0.000202,0:0,36,302	0/1:5,2:7:4e-06,0.999996,0:55,0,148	1/1:0,5:5:0,0.131105,0.868895:148,15,0	1/1:0,3:3:0,0.376386,0.623614:109,9,0	0/0:12,0:12:0.999798,0.000202,0:0,36,291	0/0:25,0:25:1,0,0:0,75,386	0/0:12,0:12:0.999798,0.000202,0:0,36,292	0/0:28,0:28:1,0,0:0,84,271	1/1:0,4:4:0,0.231818,0.768182:135,12,0
chr1	3877564	chr1_3877564_T_G	T	G	.	PASS	AF=0.375;DP=143;NS=12;AN=24;MAF=0.375;AC=9;AC_Het=3;AC_Hom=6;AC_Hemi=0;HWE=0.205277	GT:AD:DP:GP:PL	0/1:0,1:1:0.000408,0.582623,0.416969:33,3,0	0/0:3,0:3:0.848239,0.151761,0:0,9,88	./.:0,0:0:0.339729,0.486267,0.174003:0,0,0	1/1:0,7:7:0,0.021365,0.978635:164,21,0	0/0:5,0:5:0.957188,0.042812,0:0,15,153	0/1:3,1:4:0.002225,0.997775,0:25,0,100	1/1:0,2:2:0,0.411292,0.588708:67,6,0	0/1:0,1:1:6.5e-05,0.582823,0.417112:41,3,0	0/0:11,0:11:0.999302,0.000698,0:0,33,269	0/0:47,0:47:1,0,0:0,141,419	0/0:17,0:17:0.999989,1.1e-05,0:0,51,338	1/1:0,44:44:0,0,1:333,132,0	0/0:1,0:1:0.582796,0.417085,0.000119:0,3,34
chr1	3889572	chr1_3889572_C_T	C	T	.	PASS	AF=0.454545;DP=105;NS=11;AN=22;MAF=0.454545;AC=10;AC_Het=2;AC_Hom=8;AC_Hemi=0;HWE=0.0610009	GT:AD:DP:GP:PL	1/1:0,5:5:0,0.077541,0.922459:122,15,0	./.:0,0:0:0.328974,0.489177,0.181849:0,0,0	1/1:0,2:2:4e-06,0.402088,0.597908:54,6,0	1/1:0,3:3:0,0.251633,0.748367:86,9,0	0/1:5,4:9:0,1,0:83,0,119	./.:0,0:0:0.328974,0.489177,0.181849:0,0,0	0/0:8,0:8:0.994225,0.005775,0:0,24,219	0/0:2,0:2:0.729002,0.270998,0:0,6,68	0/0:4,0:4:0.914969,0.085031,0:0,12,110	0/0:23,0:23:1,0,0:0,69,327	0/0:9,0:9:0.997104,0.002896,0:0,27,196	0/1:32,5:37:0.000146,0.999854,0:37,0,270	1/1:0,3:3:0,0.251633,0.748367:90,9,0
chr1	3894340	chr1_3894340_G_T	G	T	.	PASS	AF=0.423077;DP=178;NS=13;AN=26;MAF=0.423077;AC=11;AC_Het=7;AC_Hom=4;AC_Hemi=0;HWE=1	GT:AD:DP:GP:PL	1/1:0,4:4:0,0.125737,0.874263:123,12,0	0/1:0,1:1:0.000123,0.534946,0.464932:37,3,0	1/1:0,3:3:0,0.223387,0.776613:79,9,0	0/1:0,1:1:0.000123,0.534946,0.464932:37,3,0	0/1:6,1:7:0.173249,0.826751,0:4,0,129	0/1:1,4:5:0,0.998897,0.001103:99,0,26	0/1:0,1:1:0.000123,0.534946,0.464932:37,3,0	0/0:3,0:3:0.821509,0.178491,0:0,9,80	0/1:5,3:8:0,1,0:83,0,106	0/1:18,3:21:0.000344,0.999656,0:32,0,241	0/0:15,0:15:0.999947,5.3e-05,0:0,45,237	0/0:83,12:95:0.962118,0.037882,0:0,16,274	0/0:12,0:12:0.999576,0.000424,0:0,36,249
chr1	3897722	chr1_3897722_A_G	A	G	.	PASS	AF=0.153846;DP=269;NS=13;AN=26;MAF=0.153846;AC=4;AC_Het=2;AC_Hom=2;AC_Hemi=0;HWE=0.234783	GT:AD:DP:GP:PL	1/1:0,25:25:0,0,1:381,75,0	0/0:6,0:6:0.9941,0.0059,0:0,18,172	0/0:18,0:18:0.999999,1e-06,0:0,54,355	0/0:18,0:18:0.999999,1e-06,0:0,54,345	0/0:22,0:22:1,0,0:0,66,379	0/0:2,0:2:0.913277,0.086723,0:0,6,75	0/1:2,3:5:0,0.999999,1e-06:91,0,52	0/0:3,0:3:0.954673,0.045327,0:0,9,106	0/0:12,0:12:0.999907,9.3e-05,0:0,36,305	0/0:39,0:39:1,0,0:0,117,422	0/0:14,0:14:0.999977,2.3e-05,0:0,42,325	0/1:58,42:100:0,1,0:302,0,360	0/0:5,0:5:0.98827,0.01173,0:0,15,167
chr1	3899417	chr1_3899417_T_A	T	A	.	PASS	AF=0.272727;DP=83;NS=11;AN=22;MAF=0.272727;AC=6;AC_Het=2;AC_Hom=4;AC_Hemi=0;HWE=0.108359	GT:AD:DP:GP:PL	./.:0,0:0:0.49585,0.416633,0.087518:0,0,0	0/0:2,0:2:0.826408,0.173592,0:0,6,81	0/0:13,0:13:0.999897,0.000103,0:0,39,242	1/1:0,4:4:0,0.229301,0.770699:138,12,0	1/1:0,3:3:0,0.373061,0.626939:112,9,0	0/1:0,1:1:0.00053,0.703791,0.295679:35,3,0	./.:0,0:0:0.49585,0.416633,0.087518:0,0,0	0/0:4,0:4:0.950107,0.049893,0:0,12,137	0/0:14,0:14:0.999949,5.1e-05,0:0,42,318	0/0:29,0:29:1,0,0:0,87,396	0/0:11,0:11:0.99959,0.00041,0:0,33,284	0/0:1,0:1:0.704154,0.295826,2e-05:0,3,38	0/1:0,1:1:0.000133,0.70407,0.295796:41,3,0
chr1	3900811	chr1_3900811_A_G	A	G	.	PASS	AF=0.384615;DP=270;NS=13;AN=26;MAF=0.384615;AC=10;AC_Het=6;AC_Hom=4;AC_Hemi=0;HWE=1	GT:AD:DP:GP:PL	0/1:2,2:4:1e-06,0.999595,0.000404:61,0,29	0/0:5,0:5:0.961392,0.038608,0:0,15,166	1/1:0,20:20:0,3e-06,0.999997:372,60,0	1/1:0,8:8:0,0.012012,0.987988:226,24,0	0/1:3,2:5:1e-06,0.999999,0:60,0,102	0/1:3,6:9:0,1,0:153,0,74	0/0:11,0:11:0.999373,0.000627,0:0,33,281	0/0:3,0:3:0.861597,0.138403,0:0,9,109	0/1:14,16:30:0,1,0:281,0,259	0/1:26,32:58:0,1,0:355,0,314	0/1:13,16:29:0,1,0:269,0,251	0/0:80,0:80:1,0,0:0,241,452	0/0:8,0:8:0.995005,0.004995,0:0,24,242
chr1	3903049	chr1_3903049_A_C	A	C	.	PASS	AF=0.461538;DP=204;NS=13;AN=26;MAF=0.461538;AC=12;AC_Het=10;AC_Hom=2;AC_Hemi=0;HWE=0.11159	GT:AD:DP:GP:PL	1/1:0,2:2:2.7e-05,0.364186,0.635787:45,6,0	0/0:3,0:3:0.820875,0.179125,0:0,9,96	0/1:10,6:16:0,1,0:119,0,200	0/1:6,4:10:0,1,0:98,0,136	0/1:7,2:9:0.001223,0.998777,0:27,0,145	0/0:2,0:2:0.696171,0.303828,1e-06:0,6,59	0/1:1,1:2:0.000457,0.998992,0.000551:31,0,29	0/1:2,3:5:0,0.999995,5e-06:77,0,50	0/1:13,11:24:0,1,0:187,0,215	0/1:30,12:42:0,1,0:132,0,253	0/1:16,6:22:0,1,0:110,0,218	0/1:11,13:24:0,1,0:180,0,153	0/1:3,2:5:7e-06,0.999993,0:49,0,86
chr1	3907233	chr1_3907233_T_C	T	C	.	PASS	AF=0.5;DP=195;NS=13;AN=26;MAF=0.5;AC=13;AC_Het=3;AC_Hom=10;AC_Hemi=0;HWE=0.0892525	GT:AD:DP:GP:PL	0/0:25,0:25:1,0,0:0,75,377	1/1:0,6:6:0,0.030483,0.969517:164,18,0	1/1:0,22:22:0,0,1:360,66,0	1/1:0,19:19:0,4e-06,0.999996:334,57,0	0/1:8,2:10:8e-06,0.999992,0:48,0,164	0/1:2,2:4:2e-06,0.999998,1e-06:55,0,58	1/1:0,2:2:0,0.334696,0.665304:70,6,0	0/0:2,0:2:0.668035,0.331965,0:0,6,75	0/0:11,0:11:0.99903,0.00097,0:0,33,260	0/0:30,0:30:1,0,0:0,90,375	0/0:14,0:14:0.999879,0.000121,0:0,42,297	0/1:18,23:41:0,1,0:264,0,185	1/1:0,8:8:0,0.007799,0.992201:200,24,0
chr1	3907299	chr1_3907299_A_T	A	T	.	PASS	AF=0.115385;DP=118;NS=13;AN=26;MAF=0.115385;AC=3;AC_Het=3;AC_Hom=0;AC_Hemi=0;HWE=1	GT:AD:DP:GP:PL	0/0:1,0:1:0.868992,0.130761,0.000248:0,3,19	0/0:5,0:5:0.990683,0.009317,0:0,15,162	0/1:8,6:14:0,1,0:147,0,184	0/0:5,0:5:0.990683,0.009317,0:0,15,164	0/0:8,1:9:0.929042,0.070958,0:0,6,175	0/0:4,0:4:0.981538,0.018462,0:0,12,132	0/0:1,0:1:0.869205,0.130793,2e-06:0,3,40	0/1:1,1:2:0.002645,0.997318,3.8e-05:31,0,33	0/0:12,0:12:0.999927,7.3e-05,0:0,36,265	0/0:29,0:29:1,0,0:0,87,371	0/1:15,2:17:0.036883,0.963117,0:19,0,277	0/0:16,0:16:0.999995,5e-06,0:0,48,315	0/0:2,0:2:0.930028,0.069972,0:0,6,72
chr1	3907450	chr1_3907450_T_A	T	A	.	PASS	AF=0.409091;DP=119;NS=11;AN=22;MAF=0.409091;AC=9;AC_Het=5;AC_Hom=4;AC_Hemi=0;HWE=1	GT:AD:DP:GP:PL	0/0:11,0:11:0.999356,0.000644,0:0,33,260	./.:0,0:0:0.36296,0.479003,0.158037:0,0,0	1/1:0,2:2:0,0.431083,0.568917:76,6,0	0/1:2,4:6:0,0.999993,7e-06:113,0,47	0/1:5,1:6:0.015093,0.984907,0:17,0,137	0/0:1,0:1:0.602384,0.397484,0.000131:0,3,33	./.:0,0:0:0.36296,0.479003,0.158037:0,0,0	0/1:2,1:3:0.001208,0.998792,0:28,0,59	0/0:17,0:17:0.99999,1e-05,0:0,51,340	0/1:24,5:29:0,1,0:66,0,315	0/1:7,1:8:0.088469,0.911531,0:9,0,171	0/0:29,3:32:0.957438,0.042562,0:0,15,206	1/1:0,4:4:0,0.15926,0.84074:135,12,0
chr1	3908581	chr1_3908581_A_G	A	G	.	PASS	AF=0.125;DP=119;NS=12;AN=24;MAF=0.125;AC=3;AC_Het=3;AC_Hom=0;AC_Hemi=0;HWE=1	GT:AD:DP:GP:PL	./.:0,0:0:0.719519,0.257452,0.02303:0,0,0	0/0:1,0:1:0.848241,0.151754,5e-06:0,3,37	0/0:2,0:2:0.917893,0.082107,0:0,6,72	0/0:2,0:2:0.917893,0.082107,0:0,6,75	0/1:4,2:6:2.8e-05,0.999972,0:50,0,123	0/0:7,0:7:0.997213,0.002787,0:0,21,205	0/0:2,0:2:0.917893,0.082107,0:0,6,66	0/0:3,0:3:0.95719,0.04281,0:0,9,101	0/1:8,4:12:0,1,0:77,0,205	0/0:19,2:21:0.953263,0.046737,0:0,9,322	0/1:14,4:18:1e-06,0.999999,0:64,0,286	0/0:44,0:44:1,0,0:0,132,410	0/0:1,0:1:0.848241,0.151754,5e-06:0,3,37
chr1	3908855	chr1_3908855_C_T	C	T	.	PASS	AF=0.458333;DP=157;NS=12;AN=24;MAF=0.458333;AC=11;AC_Het=5;AC_Hom=6;AC_Hemi=0;HWE=0.59387	GT:AD:DP:GP:PL	./.:0,0:0:0.318934,0.491617,0.189449:0,0,0	0/0:6,0:6:0.976483,0.023517,0:0,18,180	0/0:11,0:11:0.999248,0.000752,0:0,33,284	1/1:0,6:6:0,0.038965,0.961035:191,18,0	0/1:1,2:3:0,0.913709,0.086291:66,0,6	0/1:4,4:8:0,1,0:124,0,112	1/1:0,2:2:0,0.393474,0.606526:75,6,0	1/1:0,2:2:0,0.393474,0.606526:74,6,0	0/1:6,4:10:0,1,0:92,0,163	0/1:29,5:34:3e-06,0.999997,0:54,0,331	0/1:8,8:16:0,1,0:189,0,190	0/0:56,0:56:1,0,0:0,169,401	0/0:3,0:3:0.838452,0.161548,0:0,9,99
chr1	3909290	chr1_3909290_G_T	G	T	.	PASS	AF=0.230769;DP=309;NS=13;AN=26;MAF=0.230769;AC=6;AC_Het=4;AC_Hom=2;AC_Hemi=0;HWE=0.522981	GT:AD:DP:GP:PL	0/0:2,0:2:0.867084,0.132914,2e-06:0,6,46	0/0:3,0:3:0.928813,0.071187,0:0,9,110	0/0:20,0:20:0.999999,1e-06,0:0,60,374	0/0:11,0:11:0.999701,0.000299,0:0,33,296	0/0:5,0:5:0.9812,0.0188,0:0,15,161	0/0:4,0:4:0.963093,0.036907,0:0,12,143	0/1:1,3:4:0,0.999511,0.000489:95,0,25	1/1:0,5:5:0,0.169333,0.830667:143,15,0	0/1:15,15:30:0,1,0:275,0,271	0/1:41,28:69:0,1,0:324,0,375	0/1:21,14:35:0,1,0:261,0,328	0/0:51,0:51:1,0,0:0,154,364	0/0:6,0:6:0.990511,0.009489,0:0,18,173
chr1	3909828	chr1_3909828_T_G	T	G	.	PASS	AF=0.181818;DP=165;NS=11;AN=22;MAF=0.181818;AC=4;AC_Het=4;AC_Hom=0;AC_Hemi=0;HWE=1	GT:AD:DP:GP:PL	0/0:3,0:3:0.935188,0.064812,0:0,9,88	0/0:3,0:3:0.935188,0.064812,0:0,9,89	0/0:18,0:18:0.999998,2e-06,0:0,54,314	0/1:0,1:1:0.001123,0.782067,0.21681:34,3,0	0/0:1,0:1:0.782934,0.217047,1.9e-05:0,3,35	0/1:1,1:2:0.000721,0.999169,0.000111:34,0,31	0/1:0,1:1:0.001123,0.782067,0.21681:34,3,0	./.:0,0:0:0.613007,0.339881,0.047112:0,0,0	0/0:32,0:32:1,0,0:0,96,383	0/0:53,0:53:1,0,0:0,160,412	0/0:26,0:26:1,0,0:0,78,379	0/1:21,4:25:0.00232,0.99768,0:29,0,286	./.:0,0:0:0.613007,0.339881,0.047112:0,0,0
chr1	3910195	chr1_3910195_A_G	A	G	.	PASS	AF=0.115385;DP=272;NS=13;AN=26;MAF=0.115385;AC=3;AC_Het=3;AC_Hom=0;AC_Hemi=0;HWE=1	GT:AD:DP:GP:PL	0/1:8,3:11:6.5e-05,0.999935,0:48,0,120	0/0:6,0:6:0.996443,0.003557,0:0,18,184	0/1:19,3:22:0.347496,0.652504,0:9,0,310	0/0:9,0:9:0.999554,0.000446,0:0,27,253	0/0:7,0:7:0.998218,0.001782,0:0,21,200	0/0:7,0:7:0.998218,0.001782,0:0,21,201	0/0:6,0:6:0.996443,0.003557,0:0,18,182	0/1:1,1:2:0.00348,0.996448,7.2e-05:31,0,29	0/0:15,1:16:0.997779,0.002221,0:0,20,284	0/0:50,2:52:1,0,0:0,103,389	0/0:26,1:27:0.999986,1.4e-05,0:0,42,367	0/0:101,0:101:1,0,0:0,304,450	0/0:6,0:6:0.996443,0.003557,0:0,18,186
chr1	3910994	chr1_3910994_G_A	G	A	.	PASS	AF=0.458333;DP=216;NS=12;AN=24;MAF=0.458333;AC=11;AC_Het=5;AC_Hom=6;AC_Hemi=0;HWE=0.59387	GT:AD:DP:GP:PL	./.:0,0:0:0.263259,0.499657,0.237083:0,0,0	0/0:1,0:1:0.51303,0.486853,0.000116:0,3,36	1/1:0,16:16:0,3.2e-05,0.999968:304,48,0	0/0:1,0:1:0.51306,0.486882,5.8e-05:0,3,39	0/0:11,0:11:0.999074,0.000926,0:0,33,279	0/1:3,5:8:0,1,0:118,0,66	0/1:3,4:7:0,1,0:73,0,76	0/0:5,0:5:0.944012,0.055988,0:0,15,161	0/1:10,5:15:0,1,0:118,0,216	0/1:26,17:43:0,1,0:252,0,340	0/1:6,5:11:0,1,0:131,0,139	1/1:0,96:96:0,0,1:453,289,0	1/1:0,2:2:0,0.345065,0.654935:69,6,0
chr1	3911059	chr1_3911059_G_T	G	T	.	PASS	AF=0.125;DP=243;NS=12;AN=24;MAF=0.125;AC=3;AC_Het=1;AC_Hom=2;AC_Hemi=0;HWE=0.130435	GT:AD:DP:GP:PL	./.:0,0:0:0.787386,0.199924,0.012691:0,0,0	0/0:2,0:2:0.940313,0.059687,0:0,6,71	0/0:21,0:21:1,0,0:0,63,331	0/0:5,0:5:0.992128,0.007872,0:0,15,160	0/0:6,0:6:0.996049,0.003951,0:0,18,174	0/1:2,5:7:0,1,0:138,0,52	1/1:0,4:4:0,0.496113,0.503887:101,12,0	0/0:1,0:1:0.887344,0.112651,5e-06:0,3,35	0/0:20,0:20:1,0,0:0,60,357	0/0:48,0:48:1,0,0:0,144,400	0/0:24,0:24:1,0,0:0,72,365	0/0:96,0:96:1,0,0:0,289,461	0/0:4,0:4:0.984379,0.015621,0:0,12,128
chr1	3911162	chr1_3911162_C_T	C	T	.	PASS	AF=0.375;DP=202;NS=12;AN=24;MAF=0.375;AC=9;AC_Het=5;AC_Hom=4;AC_Hemi=0;HWE=1	GT:AD:DP:GP:PL	./.:0,0:0:0.389438,0.469224,0.141339:0,0,0	0/0:4,0:4:0.929971,0.070029,0:0,12,138	1/1:0,12:12:0,0.00081,0.99919:270,36,0	0/0:3,0:3:0.869108,0.130892,0:0,9,85	0/0:8,0:8:0.995316,0.004684,0:0,24,221	0/1:1,3:4:0,0.996191,0.003809:92,0,19	1/1:0,2:2:0,0.453536,0.546464:70,6,0	0/0:2,0:2:0.768513,0.231487,0:0,6,72	0/1:16,9:25:0,1,0:185,0,288	0/1:24,23:47:0,1,0:283,0,304	0/1:12,17:29:0,1,0:284,0,236	0/1:25,36:61:0,1,0:326,0,267	0/0:5,0:5:0.963715,0.036285,0:0,15,156
chr1	3912605	chr1_3912605_G_A	G	A	.	PASS	AF=0.458333;DP=83;NS=12;AN=24;MAF=0.458333;AC=11;AC_Het=3;AC_Hom=8;AC_Hemi=0;HWE=0.103129	GT:AD:DP:GP:PL	./.:0,0:0:0.25758,0.499887,0.242533:0,0,0	1/1:0,2:2:0,0.340051,0.659949:64,6,0	1/1:0,2:2:0,0.340051,0.659949:64,6,0	1/1:0,4:4:0,0.114115,0.885885:133,12,0	0/0:3,0:3:0.804776,0.195224,0:0,9,107	0/0:4,0:4:0.89183,0.10817,0:0,12,111	0/0:2,0:2:0.673325,0.326675,0:0,6,70	0/0:1,0:1:0.507495,0.492445,6e-05:0,3,39	0/1:5,2:7:4.5e-05,0.999955,0:41,0,140	0/0:30,1:31:1,0,0:0,77,384	0/1:10,2:12:0.000881,0.999119,0:28,0,234	1/1:0,14:14:0,0.000126,0.999874:173,42,0	0/1:0,1:1:0.000262,0.507388,0.49235:33,3,0
chr1	3913437	chr1_3913437_G_T	G	T	.	PASS	AF=0.416667;DP=215;NS=12;AN=24;MAF=0.416667;AC=10;AC_Het=6;AC_Hom=4;AC_Hemi=0;HWE=1	GT:AD:DP:GP:PL	./.:0,0:0:0.337742,0.486828,0.175431:0,0,0	1/1:0,8:8:0,0.010723,0.989277:211,24,0	1/1:0,10:10:0,0.002702,0.997298:265,30,0	0/0:12,0:12:0.999648,0.000352,0:0,36,253	0/0:7,0:7:0.988865,0.011135,0:0,21,183	0/1:5,3:8:0,1,0:75,0,130	0/1:4,1:5:0.00176,0.99824,0:26,0,111	0/0:2,0:2:0.735106,0.264894,0:0,6,76	0/1:10,6:16:0,1,0:155,0,221	0/1:37,13:50:0,1,0:177,0,368	0/1:11,1:12:0.361595,0.638405,0:1,0,259	0/1:43,39:82:0,1,0:338,0,354	0/0:3,0:3:0.847334,0.152666,0:0,9,94
chr1	3916450	chr1_3916450_A_C	A	C	.	PASS	AF=0.115385;DP=251;NS=13;AN=26;MAF=0.115385;AC=3;AC_Het=1;AC_Hom=2;AC_Hemi=0;HWE=0.12	GT:AD:DP:GP:PL	0/0:24,0:24:1,0,0:0,72,346	0/0:5,0:5:0.99198,0.00802,0:0,15,165	0/0:20,0:20:1,0,0:0,60,361	0/0:7,0:7:0.997983,0.002017,0:0,21,182	0/0:10,0:10:0.999747,0.000253,0:0,30,262	1/1:0,7:7:0,0.107767,0.892233:187,21,0	0/1:1,1:2:0.001227,0.998733,4.1e-05:35,0,32	0/0:4,0:4:0.984088,0.015912,0:0,12,145	0/0:15,0:15:0.999992,8e-06,0:0,45,320	0/0:49,0:49:1,0,0:0,148,410	0/0:14,0:14:0.999984,1.6e-05,0:0,42,290	0/0:92,0:92:1,0,0:0,277,422	0/0:2,0:2:0.939252,0.060748,0:0,6,82
chr1	3916475	chr1_3916475_A_G	A	G	.	PASS	AF=0.5;DP=208;NS=11;AN=22;MAF=0.5;AC=11;AC_Het=5;AC_Hom=6;AC_Hemi=0;HWE=1	GT:AD:DP:GP:PL	./.:0,0:0:0.252104,0.499991,0.247904:0,0,0	1/1:0,5:5:0,0.059288,0.940712:151,15,0	0/0:22,0:22:1,0,0:0,66,349	1/1:0,6:6:0,0.030549,0.969451:179,18,0	0/1:6,2:8:6.4e-05,0.999936,0:39,0,155	0/0:6,0:6:0.969944,0.030056,0:0,18,169	0/1:4,1:5:0.001611,0.998389,0:25,0,124	0/0:7,0:7:0.984743,0.015257,0:0,21,202	0/1:6,7:13:0,1,0:142,0,151	0/1:24,21:45:0,1,0:265,0,304	0/1:5,6:11:0,1,0:149,0,122	1/1:0,80:80:0,0,1:432,241,0	./.:0,0:0:0.252104,0.499991,0.247904:0,0,0
chr1	3916581	chr1_3916581_G_C	G	C	.	PASS	AF=0.153846;DP=233;NS=13;AN=26;MAF=0.153846;AC=4;AC_Het=2;AC_Hom=2;AC_Hemi=0;HWE=0.234783	GT:AD:DP:GP:PL	0/0:6,0:6:0.994301,0.005699,0:0,18,157	0/0:6,0:6:0.994301,0.005699,0:0,18,180	1/1:0,16:16:0,0.000166,0.999834:336,48,0	0/0:7,0:7:0.997143,0.002857,0:0,21,159	0/0:12,0:12:0.99991,9e-05,0:0,36,275	0/1:1,3:4:0,0.999076,0.000924:86,0,20	0/1:3,1:4:0.013599,0.986401,0:23,0,82	0/0:4,0:4:0.977588,0.022412,0:0,12,130	0/0:17,0:17:0.999997,3e-06,0:0,51,347	0/0:45,0:45:1,0,0:0,135,421	0/0:18,0:18:0.999999,1e-06,0:0,54,334	0/0:88,0:88:1,0,0:0,265,446	0/0:6,0:6:0.994301,0.005699,0:0,18,175
chr1	3916812	chr1_3916812_T_C	T	C	.	PASS	AF=0.153846;DP=218;NS=13;AN=26;MAF=0.153846;AC=4;AC_Het=2;AC_Hom=2;AC_Hemi=0;HWE=0.234783	GT:AD:DP:GP:PL	1/1:1,25:26:0,7e-06,0.999993:381,62,0	0/1:4,1:5:0.032922,0.967078,0:19,0,117	0/0:4,0:4:0.977164,0.022836,0:0,12,126	0/0:21,0:21:1,0,0:0,63,342	0/0:25,0:25:1,0,0:0,75,392	0/0:1,0:1:0.842475,0.157513,1.2e-05:0,3,34	0/1:5,1:6:0.063733,0.936267,0:16,0,150	0/0:5,0:5:0.98845,0.01155,0:0,15,164	0/0:12,0:12:0.999909,9.1e-05,0:0,36,286	0/0:33,1:34:1,0,0:0,68,383	0/0:13,0:13:0.999954,4.6e-05,0:0,39,296	0/0:51,1:52:1,0,0:0,119,394	0/0:14,0:14:0.999977,2.3e-05,0:0,42,308
chr1	3917518	chr1_3917518_C_T	C	T	.	PASS	AF=0.346154;DP=250;NS=13;AN=26;MAF=0.346154;AC=9;AC_Het=5;AC_Hom=4;AC_Hemi=0;HWE=0.578215	GT:AD:DP:GP:PL	1/1:0,6:6:0,0.051409,0.948591:182,18,0	1/1:0,6:6:0,0.051409,0.948591:192,18,0	0/0:24,0:24:1,0,0:0,72,388	0/0:6,0:6:0.982301,0.017699,0:0,18,190	0/0:12,0:12:0.999719,0.000281,0:0,36,281	0/1:2,1:3:0.000551,0.999449,0:32,0,66	0/0:1,0:1:0.634229,0.365687,8.4e-05:0,3,34	0/0:2,0:2:0.776223,0.223777,0:0,6,78	0/1:5,8:13:0,1,0:194,0,117	0/1:19,28:47:0,1,0:345,0,282	0/1:16,6:22:0,1,0:129,0,293	0/1:58,42:100:0,1,0:327,0,372	0/0:8,0:8:0.995516,0.004484,0:0,24,224
chr1	3920548	chr1_3920548_C_T	C	T	.	PASS	AF=0.346154;DP=245;NS=13;AN=26;MAF=0.346154;AC=9;AC_Het=5;AC_Hom=4;AC_Hemi=0;HWE=0.578215	GT:AD:DP:GP:PL	1/1:0,11:11:0,0.001722,0.998278:291,33,0	0/0:1,0:1:0.638537,0.361447,1.6e-05:0,3,41	0/0:8,0:8:0.995597,0.004403,0:0,24,231	0/0:5,0:5:0.965832,0.034168,0:0,15,137	0/0:3,0:3:0.876032,0.123968,0:0,9,112	0/1:2,3:5:0,0.999999,1e-06:82,0,55	1/1:0,2:2:0,0.469012,0.530988:69,6,0	0/0:3,0:3:0.876032,0.123968,0:0,9,103	0/1:6,15:21:0,1,0:243,0,124	0/1:22,20:42:0,1,0:237,0,289	0/1:10,12:22:0,1,0:238,0,207	0/1:60,60:120:0,1,0:358,0,348	0/0:2,0:2:0.779408,0.220592,0:0,6,66
chr1	3921046	chr1_3921046_T_C	T	C	.	PASS	AF=0.192308;DP=230;NS=13;AN=26;MAF=0.192308;AC=5;AC_Het=5;AC_Hom=0;AC_Hemi=0;HWE=1	GT:AD:DP:GP:PL	0/0:22,0:22:1,0,0:0,66,337	0/1:3,1:4:0.006234,0.993766,0:25,0,97	0/0:18,0:18:0.999998,2e-06,0:0,54,356	0/0:14,0:14:0.999969,3.1e-05,0:0,42,288	0/0:10,0:10:0.999503,0.000497,0:0,30,248	0/0:1,0:1:0.79719,0.202794,1.6e-05:0,3,35	0/0:5,0:5:0.98435,0.01565,0:0,15,143	0/0:3,0:3:0.940207,0.059793,0:0,9,95	0/1:17,3:20:4e-05,0.99996,0:47,0,270	0/1:25,7:32:0,1,0:121,0,299	0/1:10,7:17:0,1,0:129,0,207	0/1:47,26:73:0,1,0:273,0,346	0/0:11,0:11:0.999752,0.000248,0:0,33,264
chr1	3921063	chr1_3921063_T_C	T	C	.	PASS	AF=0.416667;DP=175;NS=12;AN=24;MAF=0.416667;AC=10;AC_Het=6;AC_Hom=4;AC_Hemi=0;HWE=1	GT:AD:DP:GP:PL	0/1:7,9:16:0,1,0:218,0,153	0/1:3,1:4:0.000862,0.999138,0:29,0,99	0/1:2,4:6:0,0.999999,1e-06:98,0,55	0/0:13,0:13:0.99982,0.00018,0:0,39,280	0/0:12,0:12:0.999641,0.000359,0:0,36,265	./.:0,0:0:0.331663,0.488478,0.17986:0,0,0	0/0:5,0:5:0.956001,0.043999,0:0,15,149	0/0:3,0:3:0.844525,0.155475,0:0,9,99	0/1:13,3:16:1e-05,0.99999,0:48,0,240	0/1:21,8:29:0,1,0:155,0,280	0/1:14,3:17:0,1,0:62,0,250	1/1:0,47:47:0,0,1:412,141,0	1/1:0,7:7:0,0.020776,0.979224:207,21,0
chr1	3921731	chr1_3921731_G_A	G	A	.	PASS	AF=0.115385;DP=201;NS=13;AN=26;MAF=0.115385;AC=3;AC_Het=3;AC_Hom=0;AC_Hemi=0;HWE=1	GT:AD:DP:GP:PL	0/0:15,0:15:0.999991,9e-06,0:0,45,272	0/0:7,0:7:0.997791,0.002209,0:0,21,179	0/0:10,0:10:0.999723,0.000277,0:0,30,263	0/1:10,4:14:0,1,0:72,0,219	0/0:10,1:11:0.695315,0.304685,0:2,0,188	0/0:6,0:6:0.995592,0.004408,0:0,18,165	0/0:6,0:6:0.995592,0.004408,0:0,18,141	0/1:2,1:3:0.008846,0.991152,2e-06:26,0,45	0/0:12,0:12:0.999931,6.9e-05,0:0,36,213	0/0:34,1:35:1,0,0:0,82,337	0/1:13,2:15:0.081755,0.918245,0:16,0,225	0/0:52,7:59:1,0,0:0,62,323	0/0:8,0:8:0.998894,0.001106,0:0,24,201
chr1	3926926	chr1_3926926_C_A	C	A	.	PASS	AF=0.307692;DP=269;NS=13;AN=26;MAF=0.307692;AC=8;AC_Het=2;AC_Hom=6;AC_Hemi=0;HWE=0.0334096	GT:AD:DP:GP:PL	0/0:24,0:24:1,0,0:0,72,373	1/1:0,16:16:0,7e-05,0.99993:315,48,0	0/0:16,0:16:0.999987,1.3e-05,0:0,48,320	0/0:18,0:18:0.999997,3e-06,0:0,54,338	0/0:11,0:11:0.999574,0.000426,0:0,33,264	0/0:10,0:10:0.999148,0.000852,0:0,30,242	0/1:3,4:7:0,1,0:95,0,83	1/1:0,6:6:0,0.066812,0.933188:169,18,0	0/0:16,0:16:0.999987,1.3e-05,0:0,48,299	0/0:38,0:38:1,0,0:0,114,377	0/0:17,0:17:0.999993,7e-06,0:0,51,319	0/1:44,39:83:0,1,0:323,0,349	1/1:0,7:7:0,0.034561,0.965439:195,21,0
chr1	3928595	chr1_3928595_G_A	G	A	.	PASS	AF=0.5;DP=255;NS=12;AN=24;MAF=0.5;AC=12;AC_Het=2;AC_Hom=10;AC_Hemi=0;HWE=0.0264585	GT:AD:DP:GP:PL	./.:0,0:0:0.252759,0.499985,0.247256:0,0,0	1/1:0,5:5:0,0.059433,0.940567:161,15,0	1/1:0,23:23:0,0,1:398,69,0	1/1:0,12:12:0,0.000493,0.999507:279,36,0	0/1:8,4:12:0,1,0:99,0,207	0/0:5,0:5:0.941785,0.058215,0:0,15,158	1/1:0,2:2:0,0.33578,0.66422:69,6,0	0/0:2,0:2:0.669112,0.330888,0:0,6,75	0/0:19,0:19:0.999996,4e-06,0:0,57,356	0/0:43,0:43:1,0,0:0,129,418	0/0:27,0:27:1,0,0:0,81,392	0/1:58,42:100:0,1,0:332,0,374	1/1:0,5:5:0,0.059433,0.940567:172,15,0
chr1	3932220	chr1_3932220_T_A	T	A	.	PASS	AF=0.192308;DP=177;NS=13;AN=26;MAF=0.192308;AC=5;AC_Het=3;AC_Hom=2;AC_Hemi=0;HWE=0.373913	GT:AD:DP:GP:PL	1/1:0,8:8:0,0.029096,0.970904:233,24,0	0/1:2,2:4:1.1e-05,0.999989,0:52,0,59	0/0:19,0:19:0.999999,1e-06,0:0,57,357	0/0:8,0:8:0.997968,0.002032,0:0,24,209	0/0:10,0:10:0.999491,0.000509,0:0,30,235	0/0:3,0:3:0.93882,0.06118,0:0,9,96	0/0:3,0:3:0.93882,0.06118,0:0,9,89	0/1:0,1:1:0.036896,0.763959,0.199145:19,3,0	0/0:12,1:13:0.951538,0.048462,0:0,10,232	0/0:28,4:32:0.942937,0.057063,0:0,9,274	0/1:15,4:19:0.00351,0.99649,0:27,0,265	0/0:45,7:52:0.999998,2e-06,0:0,53,318	0/0:5,0:5:0.98397,0.01603,0:0,15,137
chr1	3932222	chr1_3932222_A_T	A	T	.	PASS	AF=0.115385;DP=196;NS=13;AN=26;MAF=0.115385;AC=3;AC_Het=3;AC_Hom=0;AC_Hemi=0;HWE=1	GT:AD:DP:GP:PL	0/0:8,0:8:0.999002,0.000998,0:0,24,225	0/0:4,0:4:0.984267,0.015733,0:0,12,123	0/0:6,0:6:0.99602,0.00398,0:0,18,185	0/1:9,1:10:0.241237,0.758763,0:11,0,219	0/0:7,0:7:0.998006,0.001994,0:0,21,211	0/0:3,0:3:0.969021,0.030979,0:0,9,97	0/0:3,0:3:0.969021,0.030979,0:0,9,107	0/0:1,0:1:0.886416,0.113354,0.00023:0,3,18	0/0:22,1:23:0.999992,8e-06,0:0,45,324	0/1:35,7:42:0,1,0:72,0,333	0/0:21,2:23:0.999487,0.000513,0:0,27,312	0/0:59,2:61:1,0,0:0,124,370	0/1:4,1:5:0.009839,0.990161,0:26,0,106
chr1	3932623	chr1_3932623_G_T	G	T	.	PASS	AF=0.307692;DP=279;NS=13;AN=26;MAF=0.307692;AC=8;AC_Het=2;AC_Hom=6;AC_Hemi=0;HWE=0.0334096	GT:AD:DP:GP:PL	1/1:0,15:15:0,0.000131,0.999869:278,45,0	0/0:5,0:5:0.9718,0.0282,0:0,15,145	1/1:0,14:14:0,0.000263,0.999737:265,42,0	1/1:0,14:14:0,0.000263,0.999737:291,42,0	0/1:11,2:13:0.000279,0.999721,0:36,0,251	0/0:6,0:6:0.985698,0.014302,0:0,18,154	0/1:2,3:5:0,0.999999,1e-06:71,0,54	0/0:2,0:2:0.811586,0.188414,0:0,6,76	0/0:18,0:18:0.999996,4e-06,0:0,54,331	0/0:50,0:50:1,0,0:0,151,402	0/0:16,0:16:0.999986,1.4e-05,0:0,48,328	0/0:100,0:100:1,0,0:0,301,456	0/0:6,0:6:0.985698,0.014302,0:0,18,176
chr1	3935663	chr1_3935663_C_T	C	T	.	PASS	AF=0.227273;DP=246;NS=11;AN=22;MAF=0.227273;AC=5;AC_Het=3;AC_Hom=2;AC_Hemi=0;HWE=0.438596	GT:AD:DP:GP:PL	./.:0,0:0:0.586832,0.358435,0.054733:0,0,0	0/0:3,0:3:0.929068,0.070932,0:0,9,100	0/0:1,0:1:0.76604,0.233945,1.4e-05:0,3,37	./.:0,0:0:0.586832,0.358435,0.054733:0,0,0	1/1:0,5:5:0,0.169878,0.830122:143,15,0	0/0:8,0:8:0.99762,0.00238,0:0,24,225	0/0:7,0:7:0.995251,0.004749,0:0,21,203	0/0:8,0:8:0.99762,0.00238,0:0,24,233	0/1:16,12:28:0,1,0:241,0,278	0/1:23,32:55:0,1,0:344,0,297	0/1:14,7:21:0,1,0:152,0,260	0/0:102,0:102:1,0,0:0,307,447	0/0:8,0:8:0.99762,0.00238,0:0,24,227
chr1	3938076	chr1_3938076_C_A	C	A	.	PASS	AF=0.115385;DP=235;NS=13;AN=26;MAF=0.115385;AC=3;AC_Het=3;AC_Hom=0;AC_Hemi=0;HWE=1	GT:AD:DP:GP:PL	0/0:10,0:10:0.999678,0.000322,0:0,30,249	0/0:10,0:10:0.999678,0.000322,0:0,30,264	0/0:14,0:14:0.99998,2e-05,0:0,42,314	0/1:4,6:10:0,1,0:167,0,95	0/0:10,0:10:0.999678,0.000322,0:0,30,205	0/1:4,4:8:0,1,0:112,0,114	0/1:0,3:3:0,0.60287,0.39713:84,9,0	0/0:2,0:2:0.923926,0.076074,0:0,6,70	0/0:14,0:14:0.99998,2e-05,0:0,42,311	0/0:36,0:36:1,0,0:0,108,399	0/0:15,0:15:0.99999,1e-05,0:0,45,302	0/0:89,0:89:1,0,0:0,268,448	0/0:13,1:14:0.797969,0.202031,0:0,1,265
chr1	3941113	chr1_3941113_T_C	T	C	.	PASS	AF=0.230769;DP=139;NS=13;AN=26;MAF=0.230769;AC=6;AC_Het=6;AC_Hom=0;AC_Hemi=0;HWE=1	GT:AD:DP:GP:PL	0/0:2,0:2:0.841728,0.158272,0:0,6,67	0/0:1,0:1:0.726633,0.273264,0.000103:0,3,30	0/0:1,0:1:0.726689,0.273285,2.6e-05:0,3,36	0/0:2,0:2:0.841727,0.158272,0:0,6,55	0/1:5,1:6:0.026183,0.973817,0:17,0,118	0/1:2,2:4:0.000598,0.999402,0:33,0,61	0/0:1,0:1:0.72667,0.273278,5.2e-05:0,3,33	0/1:2,1:3:0.003351,0.996649,0:26,0,65	0/1:11,4:15:1.2e-05,0.999988,0:51,0,202	0/0:53,3:56:1,0,0:0,87,354	0/0:16,1:17:0.998515,0.001485,0:0,27,284	0/1:20,9:29:1e-06,0.999999,0:63,0,284	0/1:1,1:2:0.002657,0.997106,0.000237:27,0,29
chr1	3944072	chr1_3944072_A_G	A	G	.	PASS	AF=0.115385;DP=237;NS=13;AN=26;MAF=0.115385;AC=3;AC_Het=3;AC_Hom=0;AC_Hemi=0;HWE=1	GT:AD:DP:GP:PL	0/0:9,0:9:0.999466,0.000534,0:0,27,246	0/0:10,0:10:0.999733,0.000267,0:0,30,223	0/0:16,0:16:0.999996,4e-06,0:0,48,340	0/1:6,2:8:0.000372,0.999628,0:40,0,161	0/0:3,0:3:0.966948,0.033052,0:0,9,106	0/0:4,0:4:0.983196,0.016804,0:0,12,123	0/1:0,1:1:0.00203,0.877928,0.120041:35,3,0	0/0:2,0:2:0.93601,0.06399,0:0,6,78	0/0:21,0:21:1,0,0:0,63,354	0/0:48,0:48:1,0,0:0,144,407	0/0:18,0:18:0.999999,1e-06,0:0,54,342	0/0:89,0:89:1,0,0:0,268,449	0/1:5,1:6:0.104867,0.895133,0:15,0,150
chr1	3945311	chr1_3945311_A_G	A	G	.	PASS	AF=0.409091;DP=179;NS=11;AN=22;MAF=0.409091;AC=9;AC_Het=5;AC_Hom=4;AC_Hemi=0;HWE=1	GT:AD:DP:GP:PL	./.:0,0:0:0.355512,0.481473,0.163016:0,0,0	0/1:1,2:3:0,0.99946,0.00054:65,0,28	0/0:7,0:7:0.989531,0.010469,0:0,21,190	0/0:15,0:15:0.999959,4.1e-05,0:0,45,339	0/0:5,0:5:0.959398,0.040602,0:0,15,173	0/1:1,4:5:0,0.997287,0.002713:105,0,21	0/0:2,0:2:0.747065,0.252935,0:0,6,73	./.:0,0:0:0.355512,0.481473,0.163016:0,0,0	0/1:6,3:9:0,1,0:74,0,145	0/1:23,16:39:0,1,0:244,0,325	0/1:13,7:20:0,1,0:162,0,261	1/1:0,72:72:0,0,1:442,217,0	1/1:0,2:2:0,0.424749,0.575251:72,6,0
chr1	3945359	chr1_3945359_G_A	G	A	.	PASS	AF=0.461538;DP=248;NS=13;AN=26;MAF=0.461538;AC=12;AC_Het=4;AC_Hom=8;AC_Hemi=0;HWE=0.260843	GT:AD:DP:GP:PL	0/0:3,0:3:0.811883,0.188117,0:0,9,95	0/0:8,0:8:0.992812,0.007188,0:0,24,240	1/1:0,14:14:0,0.000132,0.999868:326,42,0	1/1:0,27:27:0,0,1:398,81,0	1/1:0,5:5:0,0.063171,0.936829:161,15,0	0/0:8,0:8:0.992812,0.007188,0:0,24,238	0/0:5,0:5:0.945247,0.054753,0:0,15,172	0/0:2,0:2:0.683334,0.316665,0:0,6,77	0/1:3,9:12:0,1,0:229,0,69	0/1:16,30:46:0,1,0:359,0,245	0/1:8,15:23:0,1,0:293,0,154	0/1:42,44:86:0,1,0:351,0,357	1/1:0,9:9:0,0.004197,0.995803:251,27,0
chr1	3947663	chr1_3947663_G_A	G	A	.	PASS	AF=0.181818;DP=256;NS=11;AN=22;MAF=0.181818;AC=4;AC_Het=2;AC_Hom=2;AC_Hemi=0;HWE=0.278196	GT:AD:DP:GP:PL	0/0:2,0:2:0.897223,0.102777,0:0,6,64	1/1:0,11:11:0,0.004244,0.995756:276,33,0	0/0:19,0:19:0.999999,1e-06,0:0,57,365	0/1:11,8:19:0,1,0:171,0,239	0/0:10,0:10:0.999553,0.000447,0:0,30,256	./.:0,0:0:0.661945,0.30331,0.034745:0,0,0	0/1:3,3:6:0,1,0:76,0,91	./.:0,0:0:0.661945,0.30331,0.034745:0,0,0	0/0:14,0:14:0.999972,2.8e-05,0:0,42,310	0/0:44,0:44:1,0,0:0,132,406	0/0:23,0:23:1,0,0:0,69,378	0/0:98,2:100:1,0,0:0,237,424	0/0:8,0:8:0.998213,0.001787,0:0,24,234
chr1	3950945	chr1_3950945_T_C	T	C	.	PASS	AF=0.115385;DP=234;NS=13;AN=26;MAF=0.115385;AC=3;AC_Het=3;AC_Hom=0;AC_Hemi=0;HWE=1	GT:AD:DP:GP:PL	0/0:6,0:6:0.995737,0.004263,0:0,18,171	0/1:6,7:13:0,1,0:144,0,131	0/1:4,2:6:0.000185,0.999815,0:43,0,103	0/0:13,0:13:0.999967,3.3e-05,0:0,39,287	0/0:10,0:10:0.999733,0.000267,0:0,30,247	0/1:5,3:8:0,1,0:89,0,123	0/0:11,0:11:0.999866,0.000134,0:0,33,236	0/0:2,0:2:0.935894,0.064106,0:0,6,64	0/0:21,0:21:1,0,0:0,63,356	0/0:52,0:52:1,0,0:0,157,420	0/0:26,0:26:1,0,0:0,78,364	0/0:63,0:63:1,0,0:0,190,425	0/0:2,0:2:0.935894,0.064106,0:0,6,59
chr1	3953243	chr1_3953243_C_G	C	G	.	PASS	AF=0.461538;DP=243;NS=13;AN=26;MAF=0.461538;AC=12;AC_Het=2;AC_Hom=10;AC_Hemi=0;HWE=0.0206165	GT:AD:DP:GP:PL	1/1:0,16:16:0,3.4e-05,0.999966:329,48,0	1/1:0,5:5:0,0.065051,0.934949:162,15,0	1/1:0,16:16:0,3.4e-05,0.999966:311,48,0	1/1:0,25:25:0,0,1:389,75,0	0/1:7,2:9:1.2e-05,0.999988,0:47,0,187	0/0:5,0:5:0.946846,0.053154,0:0,15,169	0/0:7,0:7:0.98616,0.01384,0:0,21,207	0/0:2,0:2:0.690075,0.309925,0:0,6,77	0/0:20,0:20:0.999998,2e-06,0:0,60,359	0/0:38,0:38:1,0,0:0,114,393	0/0:18,0:18:0.999993,7e-06,0:0,54,344	0/1:34,40:74:0,1,0:352,0,324	1/1:0,8:8:0,0.008622,0.991378:227,24,0
chr1	3956708	chr1_3956708_T_C	T	C	.	PASS	AF=0.333333;DP=227;NS=12;AN=24;MAF=0.333333;AC=8;AC_Het=4;AC_Hom=4;AC_Hemi=0;HWE=0.517566	GT:AD:DP:GP:PL	0/1:0,1:1:0.036427,0.624741,0.338832:15,3,0	1/1:0,4:4:0,0.187302,0.812698:121,12,0	0/0:1,0:1:0.647871,0.351371,0.000759:0,3,24	./.:0,0:0:0.420371,0.455978,0.12365:0,0,0	0/0:6,0:6:0.983335,0.016665,0:0,18,162	0/1:4,4:8:0,1,0:99,0,114	0/1:1,4:5:0,0.999311,0.000689:112,0,26	0/0:7,0:7:0.991597,0.008403,0:0,21,200	0/0:14,0:14:0.999934,6.6e-05,0:0,42,272	0/0:48,0:48:1,0,0:0,144,395	0/0:15,0:15:0.999967,3.3e-05,0:0,45,292	0/1:49,63:112:0,1,0:358,0,342	1/1:0,6:6:0,0.054478,0.945522:155,18,0
chr1	3958915	chr1_3958915_T_C	T	C	.	PASS	AF=0.5;DP=266;NS=12;AN=24;MAF=0.5;AC=12;AC_Het=2;AC_Hom=10;AC_Hemi=0;HWE=0.0264585	GT:AD:DP:GP:PL	1/1:0,36:36:0,0,1:405,108,0	1/1:0,3:3:0,0.206079,0.793921:102,9,0	1/1:0,17:17:0,1.6e-05,0.999984:326,51,0	1/1:0,4:4:0,0.114875,0.885125:137,12,0	0/1:4,3:7:0,1,0:90,0,118	0/0:4,0:4:0.892552,0.107448,0:0,12,140	0/0:3,0:3:0.805952,0.194048,0:0,9,105	./.:0,0:0:0.259487,0.499823,0.24069:0,0,0	0/0:36,0:36:1,0,0:0,108,416	0/0:56,0:56:1,0,0:0,169,429	0/0:24,0:24:1,0,0:0,72,383	0/1:33,40:73:0,1,0:330,0,322	1/1:0,3:3:0,0.206079,0.793921:106,9,0
chr1	3960852	chr1_3960852_G_A	G	A	.	PASS	AF=0.423077;DP=218;NS=13;AN=26;MAF=0.423077;AC=11;AC_Het=11;AC_Hom=0;AC_Hemi=0;HWE=0.023341	GT:AD:DP:GP:PL	0/1:1,8:9:0,0.983631,0.016369:198,0,13	0/1:4,5:9:0,1,0:142,0,116	0/1:20,2:22:0.092392,0.907608,0:9,0,305	0/1:11,1:12:0.239422,0.760578,0:4,0,238	0/1:11,2:13:0.000444,0.999556,0:32,0,248	0/1:7,2:9:0.00087,0.99913,0:29,0,193	0/1:5,1:6:0.003893,0.996107,0:23,0,144	0/1:4,1:5:0.046619,0.953381,0:12,0,135	0/1:14,2:16:0.001263,0.998737,0:28,0,266	0/0:43,2:45:1,0,0:0,69,381	0/1:12,1:13:0.386335,0.613665,0:1,0,252	0/0:50,2:52:1,0,0:0,94,375	0/1:4,3:7:0,1,0:91,0,120
chr1	3965948	chr1_3965948_A_G	A	G	.	PASS	AF=0.461538;DP=267;NS=13;AN=26;MAF=0.461538;AC=12;AC_Het=2;AC_Hom=10;AC_Hemi=0;HWE=0.0206165	GT:AD:DP:GP:PL	1/1:0,17:17:0,1.7e-05,0.999983:346,51,0	0/0:6,0:6:0.973243,0.026757,0:0,18,189	1/1:0,16:16:0,3.5e-05,0.999965:245,48,0	1/1:0,22:22:0,1e-06,0.999999:359,66,0	0/1:6,10:16:0,1,0:228,0,145	0/1:8,2:10:1.5e-05,0.999985,0:46,0,196	1/1:0,6:6:0,0.0343,0.9657:184,18,0	1/1:0,9:9:0,0.00442,0.99558:244,27,0	0/0:3,0:3:0.819711,0.180289,0:0,9,78	0/0:30,0:30:1,0,0:0,90,397	0/0:17,0:17:0.999987,1.3e-05,0:0,51,323	0/0:103,0:103:1,0,0:0,310,460	0/0:12,0:12:0.999571,0.000429,0:0,36,272
chr1	3971590	chr1_3971590_A_G	A	G	.	PASS	AF=0.291667;DP=260;NS=12;AN=24;MAF=0.291667;AC=7;AC_Het=3;AC_Hom=4;AC_Hemi=0;HWE=0.194508	GT:AD:DP:GP:PL	./.:0,0:0:0.48755,0.421396,0.091054:0,0,0	1/1:0,4:4:0,0.224347,0.775653:118,12,0	0/0:9,0:9:0.998315,0.001685,0:0,27,257	0/1:9,7:16:0,1,0:154,0,206	0/0:8,0:8:0.996635,0.003365,0:0,24,239	0/1:4,2:6:1.9e-05,0.999981,0:48,0,122	1/1:0,9:9:0,0.008957,0.991043:216,27,0	0/1:0,2:2:0,0.536386,0.463614:80,6,0	0/0:16,0:16:0.999987,1.3e-05,0:0,48,314	0/0:42,0:42:1,0,0:0,126,429	0/0:20,0:20:0.999999,1e-06,0:0,60,367	0/0:121,0:121:1,0,0:0,364,473	0/0:7,0:7:0.993293,0.006707,0:0,21,192
chr1	3972008	chr1_3972008_T_C	T	C	.	PASS	AF=0.153846;DP=240;NS=13;AN=26;MAF=0.153846;AC=4;AC_Het=4;AC_Hom=0;AC_Hemi=0;HWE=1	GT:AD:DP:GP:PL	0/0:13,0:13:0.999955,4.5e-05,0:0,39,303	0/0:3,0:3:0.955826,0.044174,0:0,9,110	0/0:17,0:17:0.999997,3e-06,0:0,51,339	0/0:20,0:20:1,0,0:0,60,377	0/0:16,0:16:0.999994,6e-06,0:0,48,323	0/1:1,3:4:0,0.999533,0.000467:94,0,23	0/1:1,8:9:0,0.988263,0.011737:193,0,9	0/1:1,2:3:0,0.999852,0.000147:71,0,28	0/0:17,0:17:0.999997,3e-06,0:0,51,348	0/0:36,0:36:1,0,0:0,108,414	0/0:23,0:23:1,0,0:0,69,387	0/0:73,1:74:1,0,0:0,185,408	0/1:3,2:5:5e-06,0.999995,0:57,0,90
chr1	3972066	chr1_3972066_G_T	G	T	.	PASS	AF=0.115385;DP=202;NS=13;AN=26;MAF=0.115385;AC=3;AC_Het=1;AC_Hom=2;AC_Hemi=0;HWE=0.12	GT:AD:DP:GP:PL	0/0:1,0:1:0.876033,0.123656,0.000311:0,3,17	0/0:2,0:2:0.934076,0.065924,0:0,6,58	0/0:15,0:15:0.999991,9e-06,0:0,45,290	0/0:14,0:14:0.999983,1.7e-05,0:0,42,304	0/0:20,0:20:1,0,0:0,60,362	0/1:1,6:7:0,0.999283,0.000717:162,0,20	1/1:0,7:7:0,0.099656,0.900344:195,21,0	0/0:1,0:1:0.8763,0.123694,6e-06:0,3,35	0/0:9,0:9:0.999449,0.000551,0:0,27,240	0/0:25,0:25:1,0,0:0,75,367	0/0:19,0:19:0.999999,1e-06,0:0,57,352	0/0:65,0:65:1,0,0:0,196,419	0/0:9,0:9:0.999449,0.000551,0:0,27,224
chr1	3972419	chr1_3972419_G_A	G	A	.	PASS	AF=0.416667;DP=183;NS=12;AN=24;MAF=0.416667;AC=10;AC_Het=4;AC_Hom=6;AC_Hemi=0;HWE=0.289272	GT:AD:DP:GP:PL	1/1:0,3:3:0,0.314684,0.685316:92,9,0	0/0:5,0:5:0.967094,0.032906,0:0,15,159	0/0:12,0:12:0.999734,0.000266,0:0,36,271	0/1:22,2:24:0.435099,0.564901,0:1,0,291	0/1:14,2:16:0.011828,0.988172,0:19,0,244	1/1:0,2:2:0,0.478724,0.521276:72,6,0	0/1:3,2:5:4.6e-05,0.999954,0:43,0,70	./.:0,0:0:0.419239,0.456496,0.124266:0,0,0	0/0:9,0:9:0.997878,0.002122,0:0,27,187	0/0:25,0:25:1,0,0:0,75,358	0/0:15,0:15:0.999967,3.3e-05,0:0,45,314	0/1:56,8:64:0.019903,0.980097,0:17,0,312	1/1:0,3:3:0,0.314684,0.685316:75,9,0
chr1	3982860	chr1_3982860_C_A	C	A	.	PASS	AF=0.5;DP=207;NS=12;AN=24;MAF=0.5;AC=12;AC_Het=2;AC_Hom=10;AC_Hemi=0;HWE=0.0264585	GT:AD:DP:GP:PL	1/1:0,12:12:0,0.000508,0.999492:273,36,0	1/1:0,7:7:0,0.015995,0.984005:156,21,0	1/1:0,12:12:0,0.000508,0.999492:282,36,0	1/1:0,12:12:0,0.000508,0.999492:268,36,0	0/1:5,4:9:0,1,0:116,0,127	0/0:7,0:7:0.985205,0.014795,0:0,21,150	0/0:4,0:4:0.892745,0.107255,0:0,12,113	./.:0,0:0:0.260001,0.499804,0.240196:0,0,0	0/0:20,0:20:0.999998,2e-06,0:0,60,313	0/0:52,0:52:1,0,0:0,157,372	0/0:25,0:25:1,0,0:0,75,334	0/1:30,15:45:0,1,0:233,0,316	1/1:0,2:2:0,0.34219,0.65781:66,6,0
chr1	3984111	chr1_3984111_A_T	A	T	.	PASS	AF=0.192308;DP=154;NS=13;AN=26;MAF=0.192308;AC=5;AC_Het=5;AC_Hom=0;AC_Hemi=0;HWE=1	GT:AD:DP:GP:PL	0/0:18,0:18:0.999998,2e-06,0:0,54,303	0/0:1,0:1:0.763108,0.236878,1.5e-05:0,3,37	0/0:14,0:14:0.999962,3.8e-05,0:0,42,260	0/1:3,4:7:0,1,0:112,0,80	0/1:5,1:6:0.169897,0.830103,0:9,0,140	0/1:0,2:2:0,0.616964,0.383036:73,6,0	0/1:0,1:1:0.000978,0.76237,0.236653:34,3,0	0/1:0,1:1:0.00049,0.762742,0.236768:37,3,0	0/0:16,0:16:0.999991,9e-06,0:0,48,323	0/0:36,1:37:1,0,0:0,93,391	0/0:21,1:22:0.999969,3.1e-05,0:0,43,324	0/0:27,1:28:1,0,0:0,61,334	0/0:1,0:1:0.763114,0.23688,6e-06:0,3,41
chr1	3989180	chr1_3989180_T_G	T	G	.	PASS	AF=0.115385;DP=190;NS=13;AN=26;MAF=0.115385;AC=3;AC_Het=3;AC_Hom=0;AC_Hemi=0;HWE=1	GT:AD:DP:GP:PL	0/0:6,0:6:0.995754,0.004246,0:0,18,182	0/1:3,1:4:0.044443,0.955557,0:19,0,92	0/0:21,0:21:1,0,0:0,63,362	0/0:4,0:4:0.983228,0.016772,0:0,12,123	0/0:6,0:6:0.995754,0.004246,0:0,18,187	0/1:3,1:4:0.028521,0.971479,0:21,0,90	0/0:3,0:3:0.967009,0.032991,0:0,9,99	0/0:4,0:4:0.983228,0.016772,0:0,12,126	0/0:20,0:20:1,0,0:0,60,320	0/0:45,0:45:1,0,0:0,135,394	0/0:15,0:15:0.999992,8e-06,0:0,45,318	0/1:37,20:57:0,1,0:227,0,329	0/0:1,0:1:0.879917,0.120081,2e-06:0,3,39
chr1	3996373	chr1_3996373_C_T	C	T	.	PASS	AF=0.384615;DP=246;NS=13;AN=26;MAF=0.384615;AC=10;AC_Het=4;AC_Hom=6;AC_Hemi=0;HWE=0.255674	GT:AD:DP:GP:PL	0/0:12,1:13:0.541009,0.458991,0:0,2,226	1/1:0,3:3:0,0.265222,0.734778:107,9,0	1/1:0,14:14:0,0.000176,0.999824:275,42,0	0/0:15,0:15:0.999958,4.2e-05,0:0,45,322	0/1:2,8:10:0,0.999992,8e-06:204,0,46	0/1:2,4:6:0,0.999999,1e-06:121,0,57	0/0:4,0:4:0.920327,0.079673,0:0,12,107	0/1:0,1:1:0.000339,0.590608,0.409052:34,3,0	0/0:27,1:28:0.999935,6.5e-05,0:0,43,357	0/0:47,0:47:1,0,0:0,141,427	0/0:26,0:26:1,0,0:0,78,399	0/1:53,20:73:0,1,0:234,0,340	1/1:0,6:6:0,0.04317,0.95683:194,18,0
chr1	3996417	chr1_3996417_T_G	T	G	.	PASS	AF=0.192308;DP=241;NS=13;AN=26;MAF=0.192308;AC=5;AC_Het=5;AC_Hom=0;AC_Hemi=0;HWE=1	GT:AD:DP:GP:PL	0/0:18,0:18:0.999998,2e-06,0:0,54,342	0/0:4,0:4:0.970712,0.029288,0:0,12,131	0/0:21,0:21:1,0,0:0,63,355	0/1:10,4:14:0,1,0:86,0,217	0/0:6,0:6:0.992514,0.007486,0:0,18,164	0/1:5,1:6:0.016411,0.983589,0:21,0,140	0/1:2,1:3:0.008233,0.991767,0:24,0,63	0/0:4,0:4:0.970712,0.029288,0:0,12,132	0/1:16,4:20:0,1,0:66,0,283	0/0:36,2:38:0.999982,1.8e-05,0:0,44,354	0/1:19,3:22:0.000701,0.999299,0:35,0,302	0/0:72,6:78:1,0,0:0,93,371	0/0:5,0:5:0.985138,0.014862,0:0,15,157
chr1	3998380	chr1_3998380_A_T	A	T	.	PASS	AF=0.384615;DP=275;NS=13;AN=26;MAF=0.384615;AC=10;AC_Het=6;AC_Hom=4;AC_Hemi=0;HWE=1	GT:AD:DP:GP:PL	0/0:19,0:19:0.999998,2e-06,0:0,57,248	0/1:4,3:7:0,1,0:95,0,120	0/0:15,0:15:0.999962,3.8e-05,0:0,45,333	0/0:20,0:20:0.999999,1e-06,0:0,60,344	0/0:19,0:19:0.999998,2e-06,0:0,57,362	0/1:3,1:4:0.001028,0.998972,0:29,0,101	0/1:1,1:2:0.000324,0.999553,0.000123:34,0,34	0/0:6,0:6:0.981069,0.018931,0:0,18,199	0/1:8,3:11:0,1,0:64,0,202	0/1:15,15:30:0,1,0:283,0,263	0/1:10,12:22:0,1,0:248,0,210	1/1:2,108:110:0,0,1:441,260,0	1/1:0,5:5:0,0.091908,0.908092:146,15,0
chr1	3999722	chr1_3999722_G_A	G	A	.	PASS	AF=0.307692;DP=268;NS=13;AN=26;MAF=0.307692;AC=8;AC_Het=4;AC_Hom=4;AC_Hemi=0;HWE=0.507918	GT:AD:DP:GP:PL	0/0:11,0:11:0.999508,0.000492,0:0,33,258	0/0:2,0:2:0.798673,0.201327,1e-06:0,6,55	1/1:0,21:21:0,2e-06,0.999998:376,63,0	0/0:8,0:8:0.996077,0.003923,0:0,24,230	1/1:0,6:6:0,0.058363,0.941637:189,18,0	0/0:2,0:2:0.798673,0.201327,0:0,6,70	0/1:1,2:3:1e-06,0.999797,0.000202:60,0,31	0/0:1,0:1:0.664813,0.335171,1.7e-05:0,3,40	0/1:14,15:29:0,1,0:288,0,268	0/1:38,23:61:0,1,0:311,0,372	0/1:21,15:36:0,1,0:253,0,324	0/0:83,0:83:1,0,0:0,250,448	0/0:5,0:5:0.969454,0.030546,0:0,15,156
chr1	4000135	chr1_4000135_C_T	C	T	.	PASS	AF=0.166667;DP=273;NS=12;AN=24;MAF=0.166667;AC=4;AC_Het=2;AC_Hom=2;AC_Hemi=0;HWE=0.254658	GT:AD:DP:GP:PL	0/0:19,0:19:0.999999,1e-06,0:0,57,339	0/0:9,0:9:0.999195,0.000805,0:0,27,224	0/0:22,0:22:1,0,0:0,66,342	1/1:0,11:11:0,0.004714,0.995286:266,33,0	0/1:6,2:8:1.6e-05,0.999984,0:52,0,152	0/1:2,2:4:1.4e-05,0.999986,0:52,0,63	0/0:2,0:2:0.906552,0.093448,0:0,6,66	./.:0,0:0:0.687363,0.283421,0.029216:0,0,0	0/0:21,0:21:1,0,0:0,63,362	0/0:38,1:39:1,0,0:0,76,382	0/0:20,0:20:1,0,0:0,60,338	0/0:113,0:113:1,0,0:0,340,465	0/0:5,0:5:0.987279,0.012721,0:0,15,165
chr1	4000200	chr1_4000200_G_C	G	C	.	PASS	AF=0.230769;DP=268;NS=13;AN=26;MAF=0.230769;AC=6;AC_Het=4;AC_Hom=2;AC_Hemi=0;HWE=0.522981	GT:AD:DP:GP:PL	0/0:14,0:14:0.999965,3.5e-05,0:0,42,246	0/0:5,0:5:0.982319,0.017681,0:0,15,148	0/0:17,0:17:0.999996,4e-06,0:0,51,329	0/0:14,0:14:0.999965,3.5e-05,0:0,42,304	0/1:2,7:9:0,0.999999,1e-06:190,0,51	0/0:6,0:6:0.991081,0.008919,0:0,18,189	1/1:0,3:3:0,0.464673,0.535327:109,9,0	0/0:2,0:2:0.874126,0.125874,0:0,6,70	0/1:15,11:26:0,1,0:231,0,246	0/1:24,17:41:0,1,0:277,0,314	0/1:11,9:20:0,1,0:206,0,224	0/0:108,0:108:1,0,0:0,325,455	0/0:2,0:2:0.874126,0.125874,0:0,6,70
chr1	4000239	chr1_4000239_C_T	C	T	.	PASS	AF=0.153846;DP=252;NS=13;AN=26;MAF=0.153846;AC=4;AC_Het=2;AC_Hom=2;AC_Hemi=0;HWE=0.234783	GT:AD:DP:GP:PL	1/1:0,8:8:0,0.03476,0.96524:210,24,0	0/0:3,0:3:0.948559,0.051441,0:0,9,100	0/0:16,0:16:0.999993,7e-06,0:0,48,329	0/0:9,0:9:0.999153,0.000847,0:0,27,245	0/0:7,0:7:0.996622,0.003378,0:0,21,205	0/1:5,2:7:2.9e-05,0.999971,0:49,0,151	0/0:2,0:2:0.90215,0.09785,0:0,6,78	0/1:0,3:3:0,0.535405,0.464595:116,9,0	0/0:32,0:32:1,0,0:0,96,394	0/0:44,0:44:1,0,0:0,132,403	0/0:20,0:20:1,0,0:0,60,282	0/0:97,0:97:1,0,0:0,292,454	0/0:3,0:3:0.948559,0.051441,0:0,9,102
chr1	4000930	chr1_4000930_G_A	G	A	.	PASS	AF=0.153846;DP=188;NS=13;AN=26;MAF=0.153846;AC=4;AC_Het=2;AC_Hom=2;AC_Hemi=0;HWE=0.234783	GT:AD:DP:GP:PL	0/0:6,0:6:0.993907,0.006093,0:0,18,179	0/0:3,0:3:0.953251,0.046749,0:0,9,111	1/1:0,4:4:0,0.389191,0.610809:138,12,0	0/0:11,0:11:0.999808,0.000192,0:0,33,280	0/0:7,0:7:0.996944,0.003056,0:0,21,208	0/0:1,0:1:0.835993,0.163997,1e-05:0,3,35	0/0:1,0:1:0.835968,0.163992,4.1e-05:0,3,29	0/1:0,2:2:1e-06,0.718209,0.28179:71,6,0	0/0:19,0:19:0.999999,1e-06,0:0,57,303	0/0:40,0:40:1,0,0:0,120,410	0/0:13,0:13:0.999952,4.8e-05,0:0,39,304	0/0:75,0:75:1,0,0:0,226,429	0/1:5,1:6:0.012789,0.987211,0:23,0,143
chr1	4002350	chr1_4002350_C_T	C	T	.	PASS	AF=0.5;DP=259;NS=11;AN=22;MAF=0.5;AC=11;AC_Het=1;AC_Hom=10;AC_Hemi=0;HWE=0.0107622	GT:AD:DP:GP:PL	./.:0,0:0:0.259791,0.499812,0.240397:0,0,0	1/1:0,6:6:0,0.031462,0.968538:196,18,0	./.:0,0:0:0.259791,0.499812,0.240397:0,0,0	1/1:0,12:12:0,0.000507,0.999493:297,36,0	0/1:5,12:17:0,1,0:261,0,107	0/0:5,0:5:0.94329,0.05671,0:0,15,157	1/1:0,5:5:0,0.061006,0.938994:173,15,0	0/0:6,0:6:0.970818,0.029182,0:0,18,191	0/0:16,0:16:0.999971,2.9e-05,0:0,48,285	0/0:46,0:46:1,0,0:0,138,416	0/0:27,0:27:1,0,0:0,81,389	1/1:0,116:116:0,0,1:464,349,0	1/1:0,3:3:0,0.206275,0.793725:115,9,0
chr1	4002463	chr1_4002463_C_T	C	T	.	PASS	AF=0.346154;DP=278;NS=13;AN=26;MAF=0.346154;AC=9;AC_Het=3;AC_Hom=6;AC_Hemi=0;HWE=0.0919908	GT:AD:DP:GP:PL	0/1:0,1:1:0.003117,0.622967,0.373916:25,3,0	1/1:0,4:4:0,0.172358,0.827642:136,12,0	1/1:0,25:25:0,0,1:373,75,0	1/1:0,12:12:0,0.000813,0.999187:283,36,0	0/1:1,11:12:0,0.866059,0.133941:192,0,3	0/0:1,0:1:0.624897,0.375067,3.6e-05:0,3,38	0/1:2,4:6:0,0.999998,2e-06:117,0,51	0/0:5,0:5:0.963845,0.036155,0:0,15,158	0/0:22,0:22:1,0,0:0,66,361	0/0:49,0:49:1,0,0:0,148,401	0/0:18,0:18:0.999995,5e-06,0:0,54,354	0/0:111,0:111:1,0,0:0,334,468	0/0:7,0:7:0.990709,0.009291,0:0,21,206
chr1	4019134	chr1_4019134_C_T	C	T	.	PASS	AF=0.5;DP=222;NS=11;AN=22;MAF=0.5;AC=11;AC_Het=5;AC_Hom=6;AC_Hemi=0;HWE=1	GT:AD:DP:GP:PL	0/0:25,0:25:1,0,0:0,75,362	1/1:0,3:3:0,0.220965,0.779035:90,9,0	0/0:18,0:18:0.999993,7e-06,0:0,54,347	0/0:7,0:7:0.986416,0.013584,0:0,21,199	0/1:8,5:13:0,1,0:103,0,198	./.:0,0:0:0.282519,0.498012,0.219469:0,0,0	./.:0,0:0:0.282519,0.498012,0.219469:0,0,0	1/1:0,2:2:0,0.361953,0.638047:66,6,0	0/1:8,8:16:0,1,0:160,0,182	0/1:38,14:52:0,1,0:142,0,354	0/1:8,10:18:0,1,0:216,0,177	0/1:26,38:64:0,1,0:321,0,250	1/1:0,4:4:0,0.124204,0.875796:128,12,0
chr1	4021322	chr1_4021322_A_G	A	G	.	PASS	AF=0.307692;DP=267;NS=13;AN=26;MAF=0.307692;AC=8;AC_Het=4;AC_Hom=4;AC_Hemi=0;HWE=0.507918	GT:AD:DP:GP:PL	0/0:37,0:37:1,0,0:0,111,408	0/0:5,0:5:0.972052,0.027948,0:0,15,164	1/1:0,17:17:0,3.3e-05,0.999967:347,51,0	1/1:0,11:11:0,0.002118,0.997882:248,33,0	0/1:9,4:13:0,1,0:97,0,221	0/1:5,1:6:0.021507,0.978493,0:17,0,148	0/1:2,1:3:0.00069,0.99931,0:32,0,60	0/0:2,0:2:0.812994,0.187006,0:0,6,75	0/0:17,0:17:0.999993,7e-06,0:0,51,340	0/0:28,0:28:1,0,0:0,84,387	0/0:16,0:16:0.999986,1.4e-05,0:0,48,312	0/1:63,40:103:0,1,0:323,0,361	0/0:9,0:9:0.998206,0.001794,0:0,27,243
chr1	4027799	chr1_4027799_T_G	T	G	.	PASS	AF=0.458333;DP=227;NS=12;AN=24;MAF=0.458333;AC=11;AC_Het=7;AC_Hom=4;AC_Hemi=0;HWE=1	GT:AD:DP:GP:PL	0/1:19,18:37:0,1,0:282,0,289	1/1:0,7:7:0,0.016141,0.983859:211,21,0	1/1:1,16:17:0,0.048336,0.951664:301,16,0	0/1:8,3:11:0,1,0:70,0,156	0/1:10,5:15:0,1,0:96,0,200	0/1:2,1:3:0.0021,0.9979,1e-06:24,0,59	0/0:2,0:2:0.677436,0.322564,0:0,6,66	./.:0,0:0:0.262359,0.499702,0.237939:0,0,0	0/0:8,0:8:0.992615,0.007385,0:0,24,218	0/1:30,6:36:0,1,0:69,0,333	0/0:17,2:19:0.555563,0.444437,0:0,4,238	0/1:35,24:59:0,1,0:262,0,328	0/1:2,1:3:0.000837,0.999161,1e-06:28,0,55
chr1	4029311	chr1_4029311_T_C	T	C	.	PASS	AF=0.230769;DP=211;NS=13;AN=26;MAF=0.230769;AC=6;AC_Het=0;AC_Hom=6;AC_Hemi=0;HWE=0.00124224	GT:AD:DP:GP:PL	1/1:0,18:18:0,2.7e-05,0.999973:325,54,0	1/1:0,10:10:0,0.006844,0.993156:240,30,0	0/0:13,0:13:0.999931,6.9e-05,0:0,39,288	0/0:12,0:12:0.999862,0.000138,0:0,36,199	0/0:8,0:8:0.997791,0.002209,0:0,24,209	0/0:6,0:6:0.991222,0.008778,0:0,18,165	0/0:4,0:4:0.965788,0.034212,0:0,12,120	1/1:0,4:4:0,0.306061,0.693939:142,12,0	0/0:12,0:12:0.999862,0.000138,0:0,36,237	0/0:39,0:39:1,0,0:0,117,372	0/0:16,0:16:0.999991,9e-06,0:0,48,273	0/0:63,0:63:1,0,0:0,190,412	0/0:6,0:6:0.991222,0.008778,0:0,18,164
chr1	4029344	chr1_4029344_C_T	C	T	.	PASS	AF=0.115385;DP=245;NS=13;AN=26;MAF=0.115385;AC=3;AC_Het=3;AC_Hom=0;AC_Hemi=0;HWE=1	GT:AD:DP:GP:PL	0/0:19,0:19:0.999999,1e-06,0:0,57,348	0/0:11,1:12:0.997717,0.002283,0:0,21,236	0/0:14,0:14:0.999982,1.8e-05,0:0,42,243	0/1:13,2:15:0.006801,0.993199,0:27,0,210	0/0:4,0:4:0.981513,0.018487,0:0,12,119	0/0:11,0:11:0.999853,0.000147,0:0,33,257	0/0:3,0:3:0.963697,0.036303,0:0,9,93	0/0:2,0:2:0.929937,0.070063,0:0,6,75	0/0:13,2:15:0.715149,0.284851,0:1,0,224	0/1:40,8:48:5.8e-05,0.999942,0:48,0,302	0/1:19,4:23:0.001088,0.998912,0:35,0,258	0/0:69,0:69:1,0,0:0,208,397	0/0:9,0:9:0.999412,0.000588,0:0,27,221
chr1	4032731	chr1_4032731_T_C	T	C	.	PASS	AF=0.166667;DP=250;NS=12;AN=24;MAF=0.166667;AC=4;AC_Het=4;AC_Hom=0;AC_Hemi=0;HWE=1	GT:AD:DP:GP:PL	0/0:21,0:21:1,0,0:0,63,358	0/0:7,0:7:0.997175,0.002825,0:0,21,201	0/1:16,2:18:0.498556,0.501444,0:4,0,272	0/0:16,1:17:0.986305,0.013695,0:0,14,304	0/1:11,2:13:0.000895,0.999105,0:35,0,188	0/1:2,4:6:0,0.999999,1e-06:117,0,51	0/0:2,0:2:0.916888,0.083112,0:0,6,76	./.:0,0:0:0.716612,0.259834,0.023553:0,0,0	0/0:19,0:19:0.999999,1e-06,0:0,57,338	0/0:52,0:52:1,0,0:0,157,420	0/0:22,0:22:1,0,0:0,66,347	0/1:32,39:71:0,1,0:319,0,303	0/0:2,0:2:0.916888,0.083112,0:0,6,70
chr1	4032964	chr1_4032964_T_A	T	A	.	PASS	AF=0.115385;DP=273;NS=13;AN=26;MAF=0.115385;AC=3;AC_Het=1;AC_Hom=2;AC_Hemi=0;HWE=0.12	GT:AD:DP:GP:PL	0/1:0,1:1:0.003518,0.884915,0.111567:33,3,0	0/0:4,0:4:0.984486,0.015514,0:0,12,136	0/0:17,0:17:0.999998,2e-06,0:0,51,299	0/0:24,0:24:1,0,0:0,72,347	0/0:17,0:17:0.999998,2e-06,0:0,51,351	1/1:0,5:5:0,0.331423,0.668577:163,15,0	0/0:2,0:2:0.940702,0.059298,0:0,6,73	0/0:2,0:2:0.940702,0.059298,0:0,6,72	0/0:24,0:24:1,0,0:0,72,378	0/0:45,0:45:1,0,0:0,135,407	0/0:17,0:17:0.999998,2e-06,0:0,51,343	0/0:105,0:105:1,0,0:0,316,451	0/0:10,0:10:0.999754,0.000246,0:0,30,269
chr1	4040555	chr1_4040555_T_C	T	C	.	PASS	AF=0.416667;DP=201;NS=12;AN=24;MAF=0.416667;AC=10;AC_Het=4;AC_Hom=6;AC_Hemi=0;HWE=0.289272	GT:AD:DP:GP:PL	1/1:0,7:7:0,0.018431,0.981569:185,21,0	./.:0,0:0:0.29793,0.495799,0.206271:0,0,0	1/1:0,17:17:0,1.8e-05,0.999982:349,51,0	0/1:1,7:8:0,0.967451,0.032549:170,0,11	0/1:7,4:11:0,1,0:101,0,185	0/0:2,0:2:0.7062,0.2938,0:0,6,80	0/1:2,1:3:0.000382,0.999618,0:32,0,59	0/0:3,0:3:0.827806,0.172194,0:0,9,83	0/0:18,1:19:0.992063,0.007937,0:0,23,305	0/0:26,2:28:0.616936,0.383064,0:0,4,334	0/0:16,1:17:0.96131,0.03869,0:0,16,305	0/1:45,33:78:0,1,0:312,0,348	1/1:0,8:8:0,0.009301,0.990699:198,24,0
chr1	4040626	chr1_4040626_A_T	A	T	.	PASS	AF=0.5;DP=162;NS=12;AN=24;MAF=0.5;AC=12;AC_Het=4;AC_Hom=8;AC_Hemi=0;HWE=0.281462	GT:AD:DP:GP:PL	./.:0,0:0:0.270211,0.499214,0.230574:0,0,0	1/1:0,3:3:0,0.212988,0.787012:101,9,0	0/0:13,0:13:0.999775,0.000225,0:0,39,304	0/0:9,0:9:0.996405,0.003595,0:0,27,229	0/0:8,0:8:0.992835,0.007165,0:0,24,211	1/1:0,4:4:0,0.119186,0.880814:142,12,0	1/1:0,2:2:0,0.351181,0.648819:75,6,0	0/0:2,0:2:0.684057,0.315943,0:0,6,79	0/1:4,6:10:0,1,0:155,0,93	0/1:11,16:27:0,1,0:305,0,208	0/1:4,9:13:0,1,0:205,0,75	0/1:40,27:67:0,1,0:309,0,354	1/1:0,4:4:0,0.119186,0.880814:134,12,0
chr1	4040770	chr1_4040770_C_T	C	T	.	PASS	AF=0.153846;DP=221;NS=13;AN=26;MAF=0.153846;AC=4;AC_Het=2;AC_Hom=2;AC_Hemi=0;HWE=0.234783	GT:AD:DP:GP:PL	0/0:1,0:1:0.836787,0.163181,3.2e-05:0,3,30	1/1:0,6:6:0,0.138108,0.861892:192,18,0	0/0:7,0:7:0.996962,0.003038,0:0,21,222	0/0:9,0:9:0.999239,0.000761,0:0,27,265	0/0:4,0:4:0.976204,0.023796,0:0,12,126	0/0:4,0:4:0.976204,0.023796,0:0,12,139	0/0:9,0:9:0.999239,0.000761,0:0,27,256	0/0:7,0:7:0.996962,0.003038,0:0,21,201	0/0:19,0:19:0.999999,1e-06,0:0,57,374	0/0:44,0:44:1,0,0:0,132,427	0/0:20,0:20:1,0,0:0,60,370	0/1:50,40:90:0,1,0:335,0,356	0/1:0,1:1:0.00054,0.836359,0.163101:39,3,0
chr1	4040879	chr1_4040879_G_A	G	A	.	PASS	AF=0.307692;DP=235;NS=13;AN=26;MAF=0.307692;AC=8;AC_Het=6;AC_Hom=2;AC_Hemi=0;HWE=1	GT:AD:DP:GP:PL	0/1:0,2:2:3.2e-05,0.500883,0.499085:48,6,0	1/1:0,4:4:0,0.200573,0.799427:139,12,0	0/1:4,5:9:0,1,0:141,0,103	0/0:6,0:6:0.984671,0.015329,0:0,18,191	0/1:7,4:11:0,1,0:106,0,185	0/0:6,0:6:0.984671,0.015329,0:0,18,177	0/0:4,0:4:0.941378,0.058622,0:0,12,130	0/0:2,0:2:0.80058,0.199419,0:0,6,68	0/1:17,6:23:0,1,0:135,0,304	0/1:24,12:36:0,1,0:206,0,344	0/1:10,6:16:0,1,0:134,0,206	0/0:111,1:112:1,0,0:0,308,449	0/0:4,0:4:0.941378,0.058622,0:0,12,139
chr1	4040973	chr1_4040973_C_T	C	T	.	PASS	AF=0.458333;DP=256;NS=12;AN=24;MAF=0.458333;AC=11;AC_Het=3;AC_Hom=8;AC_Hemi=0;HWE=0.103129	GT:AD:DP:GP:PL	./.:0,0:0:0.305571,0.494428,0.200002:0,0,0	0/0:6,0:6:0.975343,0.024657,0:0,18,151	1/1:0,17:17:0,1.9e-05,0.999981:323,51,0	0/0:15,0:15:0.999951,4.9e-05,0:0,45,325	0/1:4,7:11:0,1,0:184,0,95	0/0:5,0:5:0.951872,0.048128,0:0,15,170	0/0:3,0:3:0.831773,0.168227,0:0,9,95	1/1:0,2:2:0,0.38196,0.61804:80,6,0	0/0:15,1:16:0.99207,0.00793,0:0,23,308	0/1:29,9:38:0,1,0:162,0,346	0/1:13,4:17:0,1,0:78,0,253	1/1:0,122:122:0,0,1:475,367,0	1/1:0,4:4:0,0.133826,0.866174:119,12,0
chr1	4040987	chr1_4040987_T_C	T	C	.	PASS	AF=0.416667;DP=252;NS=12;AN=24;MAF=0.416667;AC=10;AC_Het=4;AC_Hom=6;AC_Hemi=0;HWE=0.289272	GT:AD:DP:GP:PL	./.:0,0:0:0.334291,0.487776,0.177933:0,0,0	1/1:0,5:5:0,0.078904,0.921096:136,15,0	1/1:1,17:18:0,0.025677,0.974323:310,20,0	1/1:0,15:15:0,8.4e-05,0.999916:323,45,0	0/1:2,6:8:0,0.999816,0.000184:175,0,33	0/0:4,0:4:0.916428,0.083572,0:0,12,143	0/0:3,0:3:0.845747,0.154253,0:0,9,104	0/1:3,1:4:0.004344,0.995656,0:22,0,98	0/1:13,2:15:0.002811,0.997189,0:24,0,278	0/0:39,0:39:1,0,0:0,117,413	0/1:17,2:19:0.086047,0.913953,0:9,0,293	0/0:115,3:118:1,0,0:0,257,411	0/0:4,0:4:0.916428,0.083572,0:0,12,122
chr1	4041075	chr1_4041075_T_A	T	A	.	PASS	AF=0.384615;DP=260;NS=13;AN=26;MAF=0.384615;AC=10;AC_Het=4;AC_Hom=6;AC_Hemi=0;HWE=0.255674	GT:AD:DP:GP:PL	1/1:0,11:11:0,0.001555,0.998445:236,33,0	1/1:0,5:5:0,0.090642,0.909358:158,15,0	0/1:6,13:19:0,1,0:252,0,135	0/1:3,7:10:0,1,0:184,0,68	0/1:5,5:10:0,1,0:135,0,126	0/1:8,2:10:5e-06,0.999995,0:52,0,217	1/1:0,3:3:0,0.285058,0.714942:106,9,0	0/0:3,0:3:0.864494,0.135506,0:0,9,96	0/0:14,1:15:0.766742,0.233258,0:0,6,287	0/0:37,3:40:0.981532,0.018468,0:0,18,351	0/0:21,0:21:0.999999,1e-06,0:0,63,377	0/0:106,0:106:1,0,0:0,319,462	0/0:7,0:7:0.990299,0.009701,0:0,21,211
chr1	4047150	chr1_4047150_G_A	G	A	.	PASS	AF=0.416667;DP=146;NS=12;AN=24;MAF=0.416667;AC=10;AC_Het=10;AC_Hom=0;AC_Hemi=0;HWE=0.063131	GT:AD:DP:GP:PL	0/1:8,3:11:1e-06,0.999999,0:61,0,177	0/1:2,1:3:0.001096,0.998903,1e-06:28,0,54	0/1:2,5:7:0,0.999998,2e-06:141,0,53	0/1:1,6:7:0,0.981825,0.018175:161,0,13	0/1:2,3:5:0,1,0:76,0,59	0/0:5,0:5:0.956518,0.043482,0:0,15,135	0/1:3,1:4:0.00174,0.99826,0:26,0,84	0/1:0,1:1:0.000159,0.57882,0.421021:37,3,0	0/1:20,2:22:0.369116,0.630884,0:1,0,320	0/0:44,1:45:1,0,0:0,96,403	0/1:15,2:17:0.004486,0.995514,0:22,0,285	0/1:11,8:19:0,1,0:146,0,223	./.:0,0:0:0.335141,0.487545,0.177313:0,0,0
chr1	4058372	chr1_4058372_C_T	C	T	.	PASS	AF=0.192308;DP=201;NS=13;AN=26;MAF=0.192308;AC=5;AC_Het=3;AC_Hom=2;AC_Hemi=0;HWE=0.373913	GT:AD:DP:GP:PL	0/0:38,0:38:1,0,0:0,114,416	0/0:1,0:1:0.792574,0.207409,1.7e-05:0,3,35	0/0:11,0:11:0.999745,0.000255,0:0,33,290	1/1:0,9:9:0,0.014706,0.985294:245,27,0	0/0:10,0:10:0.999489,0.000511,0:0,30,271	0/1:4,1:5:0.015118,0.984882,0:21,0,125	0/1:2,2:4:2e-06,0.999998,0:61,0,70	0/1:0,1:1:0.000957,0.791826,0.207217:35,3,0	0/0:15,0:15:0.999984,1.6e-05,0:0,45,342	0/0:56,0:56:1,0,0:0,169,441	0/0:18,0:18:0.999998,2e-06,0:0,54,353	0/0:27,0:27:1,0,0:0,81,203	0/0:6,0:6:0.991889,0.008111,0:0,18,177
chr1	4059194	chr1_4059194_C_T	C	T	.	PASS	AF=0.307692;DP=234;NS=13;AN=26;MAF=0.307692;AC=8;AC_Het=6;AC_Hom=2;AC_Hemi=0;HWE=1	GT:AD:DP:GP:PL	1/1:1,13:14:0,0.043335,0.956665:285,20,0	0/0:3,0:3:0.899919,0.100081,0:0,9,96	0/1:7,10:17:0,1,0:223,0,135	0/0:9,0:9:0.998265,0.001735,0:0,27,235	0/0:7,0:7:0.993098,0.006902,0:0,21,188	0/0:2,0:2:0.818047,0.181953,0:0,6,74	0/0:3,0:3:0.899919,0.100081,0:0,9,100	0/0:2,0:2:0.818047,0.181953,0:0,6,73	0/1:15,2:17:0.037882,0.962118,0:15,0,267	0/1:57,8:65:0.474267,0.525733,0:1,0,304	0/1:21,3:24:0.009263,0.990737,0:21,0,271	0/1:53,15:68:0,1,0:167,0,338	0/1:2,1:3:0.002835,0.997165,0:26,0,65
chr1	4059197	chr1_4059197_T_C	T	C	.	PASS	AF=0.227273;DP=198;NS=11;AN=22;MAF=0.227273;AC=5;AC_Het=5;AC_Hom=0;AC_Hemi=0;HWE=1	GT:AD:DP:GP:PL	0/1:5,1:6:0.377442,0.622558,0:4,0,86	0/0:3,0:3:0.931604,0.068396,0:0,9,97	0/0:17,0:17:0.999996,4e-06,0:0,51,324	0/1:2,2:4:7e-06,0.999993,0:54,0,62	0/1:3,3:6:0,1,0:92,0,86	./.:0,0:0:0.597513,0.350953,0.051534:0,0,0	0/1:0,1:1:0.001047,0.772179,0.226774:34,3,0	./.:0,0:0:0.597513,0.350953,0.051534:0,0,0	0/0:13,1:14:0.990845,0.009155,0:0,18,282	0/0:57,4:61:0.999999,1e-06,0:0,61,357	0/0:19,0:19:0.999999,1e-06,0:0,57,361	0/1:15,38:53:0,1,0:349,0,194	0/0:3,0:3:0.931604,0.068396,0:0,9,98
chr1	4059200	chr1_4059200_T_C	T	C	.	PASS	AF=0.230769;DP=197;NS=13;AN=26;MAF=0.230769;AC=6;AC_Het=4;AC_Hom=2;AC_Hemi=0;HWE=0.522981	GT:AD:DP:GP:PL	0/0:23,0:23:1,0,0:0,69,351	0/0:3,0:3:0.922382,0.077618,0:0,9,96	0/0:15,0:15:0.999979,2.1e-05,0:0,45,309	0/0:2,0:2:0.855945,0.144055,0:0,6,69	0/1:4,3:7:0,1,0:88,0,116	0/1:0,1:1:0.000222,0.747996,0.251782:40,3,0	1/1:0,3:3:0,0.426174,0.573826:102,9,0	0/1:0,2:2:0,0.597649,0.402351:73,6,0	0/0:12,1:13:0.979299,0.020701,0:0,15,277	0/0:54,0:54:1,0,0:0,163,429	0/0:17,0:17:0.999995,5e-06,0:0,51,339	0/1:18,36:54:0,1,0:358,0,215	0/0:3,0:3:0.922382,0.077618,0:0,9,96
chr1	4068435	chr1_4068435_T_C	T	C	.	PASS	AF=0.115385;DP=271;NS=13;AN=26;MAF=0.115385;AC=3;AC_Het=3;AC_Hom=0;AC_Hemi=0;HWE=1	GT:AD:DP:GP:PL	0/1:4,2:6:0.002057,0.997943,0:32,0,86	0/1:7,2:9:5.9e-05,0.999941,0:48,0,150	0/0:17,0:17:0.999998,2e-06,0:0,51,309	0/0:11,0:11:0.999866,0.000134,0:0,33,258	0/1:9,4:13:2e-06,0.999998,0:62,0,208	0/0:3,0:3:0.966932,0.033068,0:0,9,72	0/0:4,0:4:0.983188,0.016812,0:0,12,126	0/0:4,0:4:0.983188,0.016812,0:0,12,115	0/0:36,0:36:1,0,0:0,108,387	0/0:54,0:54:1,0,0:0,163,421	0/0:26,0:26:1,0,0:0,78,373	0/0:86,0:86:1,0,0:0,259,406	0/0:2,0:2:0.935981,0.064019,0:0,6,68
chr1	4069634	chr1_4069634_G_T	G	T	.	PASS	AF=0.461538;DP=246;NS=13;AN=26;MAF=0.461538;AC=12;AC_Het=6;AC_Hom=6;AC_Hemi=0;HWE=1	GT:AD:DP:GP:PL	0/0:6,0:6:0.976465,0.023535,0:0,18,126	1/1:0,3:3:0,0.244774,0.755226:104,9,0	0/0:28,0:28:1,0,0:0,84,388	0/0:6,0:6:0.976465,0.023535,0:0,18,189	0/1:8,3:11:0,1,0:76,0,171	0/1:5,1:6:0.004131,0.995869,0:22,0,136	1/1:0,3:3:0,0.244774,0.755226:107,9,0	1/1:0,2:2:0,0.393285,0.606715:77,6,0	0/1:8,7:15:0,1,0:163,0,155	0/1:32,21:53:0,1,0:273,0,340	0/1:9,10:19:0,1,0:194,0,201	0/1:53,35:88:0,1,0:279,0,336	0/0:3,0:3:0.838345,0.161655,0:0,9,93
chr1	4069666	chr1_4069666_G_T	G	T	.	PASS	AF=0.384615;DP=264;NS=13;AN=26;MAF=0.384615;AC=10;AC_Het=8;AC_Hom=2;AC_Hemi=0;HWE=0.56581	GT:AD:DP:GP:PL	0/1:0,1:1:0.001847,0.564578,0.433575:26,3,0	0/0:2,0:2:0.722558,0.277442,0:0,6,71	0/0:22,1:23:0.999708,0.000292,0:0,37,357	1/1:0,5:5:0,0.075257,0.924743:147,15,0	0/1:1,7:8:0,0.982785,0.017215:124,0,13	0/1:1,4:5:0,0.953716,0.046284:99,0,9	0/0:3,0:3:0.838937,0.161063,0:0,9,75	0/0:1,0:1:0.565532,0.4343,0.000168:0,3,33	0/1:5,7:12:0,1,0:150,0,112	0/1:17,24:41:0,1,0:283,0,196	0/1:7,9:16:0,1,0:174,0,132	0/1:45,51:96:0,1,0:338,0,317	0/1:1,2:3:0,0.999613,0.000387:70,0,30
chr1	4081571	chr1_4081571_A_T	A	T	.	PASS	AF=0.346154;DP=242;NS=13;AN=26;MAF=0.346154;AC=9;AC_Het=5;AC_Hom=4;AC_Hemi=0;HWE=0.578215	GT:AD:DP:GP:PL	1/1:0,6:6:0,0.054824,0.945176:169,18,0	0/1:7,1:8:0.023201,0.976799,0:16,0,191	1/1:0,3:3:0,0.31696,0.68304:89,9,0	0/0:1,0:1:0.649864,0.350098,3.8e-05:0,3,37	0/1:6,3:9:0,1,0:75,0,167	0/1:4,2:6:7e-06,0.999993,0:51,0,111	0/0:3,0:3:0.881307,0.118693,0:0,9,103	0/0:4,0:4:0.93691,0.06309,0:0,12,116	0/0:18,0:18:0.999996,4e-06,0:0,54,316	0/0:36,3:39:0.947172,0.052828,0:0,13,304	0/1:15,3:18:0.000289,0.999711,0:35,0,272	0/0:106,12:118:0.999989,1.1e-05,0:0,50,305	0/1:8,1:9:0.086543,0.913457,0:10,0,192
chr1	4085927	chr1_4085927_C_T	C	T	.	PASS	AF=0.230769;DP=246;NS=13;AN=26;MAF=0.230769;AC=6;AC_Het=4;AC_Hom=2;AC_Hemi=0;HWE=0.522981	GT:AD:DP:GP:PL	0/0:15,1:16:0.962488,0.037512,0:0,11,283	0/0:7,0:7:0.99604,0.00396,0:0,21,206	0/0:14,0:14:0.999969,3.1e-05,0:0,42,308	0/1:8,1:9:0.241134,0.758866,0:8,0,210	0/0:7,0:7:0.99604,0.00396,0:0,21,201	0/0:3,0:3:0.940191,0.059809,0:0,9,110	0/0:3,0:3:0.940191,0.059809,0:0,9,105	1/1:0,3:3:0,0.495573,0.504427:100,9,0	0/1:13,2:15:0.017294,0.982706,0:20,0,251	0/0:55,2:57:1,0,0:0,100,391	0/0:18,0:18:0.999998,2e-06,0:0,54,350	0/1:41,45:86:0,1,0:357,0,349	0/1:7,1:8:0.137114,0.862886,0:11,0,165
chr1	4086139	chr1_4086139_T_C	T	C	.	PASS	AF=0.153846;DP=253;NS=13;AN=26;MAF=0.153846;AC=4;AC_Het=2;AC_Hom=2;AC_Hemi=0;HWE=0.234783	GT:AD:DP:GP:PL	0/0:21,0:21:1,0,0:0,63,300	0/0:4,0:4:0.976556,0.023444,0:0,12,125	0/0:14,0:14:0.999977,2.3e-05,0:0,42,329	0/0:12,0:12:0.999906,9.4e-05,0:0,36,296	0/0:12,0:12:0.999906,9.4e-05,0:0,36,288	0/0:2,0:2:0.912384,0.087616,0:0,6,75	0/1:0,2:2:1e-06,0.722473,0.277527:71,6,0	1/1:0,5:5:0,0.24551,0.75449:175,15,0	0/0:27,0:27:1,0,0:0,81,410	0/0:62,0:62:1,0,0:0,187,444	0/0:19,0:19:0.999999,1e-06,0:0,57,376	0/1:17,52:69:0,1,0:335,0,193	0/0:3,0:3:0.954185,0.045815,0:0,9,109
chr1	4092453	chr1_4092453_G_A	G	A	.	PASS	AF=0.5;DP=223;NS=13;AN=26;MAF=0.5;AC=13;AC_Het=1;AC_Hom=12;AC_Hemi=0;HWE=0.00309751	GT:AD:DP:GP:PL	0/0:27,0:27:1,0,0:0,81,374	1/1:0,5:5:0,0.064607,0.935393:168,15,0	1/1:0,15:15:0,6.7e-05,0.999933:329,45,0	1/1:0,18:18:0,8e-06,0.999992:360,54,0	0/0:16,0:16:0.999972,2.8e-05,0:0,48,311	0/1:11,1:12:0.473451,0.526549,0:0,2,258	0/0:7,0:7:0.98606,0.01394,0:0,21,213	1/1:0,4:4:0,0.121374,0.878626:124,12,0	0/0:13,0:13:0.999779,0.000221,0:0,39,308	0/0:36,0:36:1,0,0:0,108,416	0/0:13,0:13:0.999779,0.000221,0:0,39,281	1/1:0,48:48:0,0,1:409,144,0	1/1:0,9:9:0,0.004298,0.995702:259,27,0
chr1	4096828	chr1_4096828_C_T	C	T	.	PASS	AF=0.461538;DP=269;NS=13;AN=26;MAF=0.461538;AC=12;AC_Het=6;AC_Hom=6;AC_Hemi=0;HWE=1	GT:AD:DP:GP:PL	0/0:17,0:17:0.999986,1.4e-05,0:0,51,321	1/1:0,8:8:0,0.00875,0.99125:229,24,0	0/0:18,0:18:0.999993,7e-06,0:0,54,346	0/0:18,0:18:0.999993,7e-06,0:0,54,327	0/0:13,0:13:0.999784,0.000216,0:0,39,305	1/1:0,3:3:0,0.22027,0.77973:110,9,0	0/1:5,4:9:0,1,0:102,0,127	0/1:0,1:1:4.8e-05,0.530491,0.469462:41,3,0	0/1:11,7:18:0,1,0:153,0,237	0/1:20,26:46:0,1,0:314,0,256	0/1:10,5:15:0,1,0:115,0,213	0/1:54,43:97:0,1,0:337,0,370	1/1:0,6:6:0,0.034107,0.965893:176,18,0
chr1	4097256	chr1_4097256_C_T	C	T	.	PASS	AF=0.153846;DP=150;NS=13;AN=26;MAF=0.153846;AC=4;AC_Het=4;AC_Hom=0;AC_Hemi=0;HWE=1	GT:AD:DP:GP:PL	0/1:4,1:5:0.050536,0.949464,0:16,0,126	0/1:0,2:2:0,0.677131,0.322868:72,6,0	0/0:23,0:23:1,0,0:0,69,367	0/0:3,0:3:0.943753,0.056247,0:0,9,91	0/0:12,0:12:0.999884,0.000116,0:0,36,262	0/0:2,0:2:0.893495,0.106505,0:0,6,75	0/1:0,1:1:0.001347,0.806402,0.192252:34,3,0	0/1:0,2:2:1e-06,0.677131,0.322868:70,6,0	0/0:13,0:13:0.999942,5.8e-05,0:0,39,307	0/0:32,0:32:1,0,0:0,96,407	0/0:17,0:17:0.999996,4e-06,0:0,51,299	0/0:35,0:35:1,0,0:0,105,386	0/0:3,0:3:0.943753,0.056247,0:0,9,87
chr1	4099200	chr1_4099200_T_A	T	A	.	PASS	AF=0.5;DP=219;NS=13;AN=26;MAF=0.5;AC=13;AC_Het=3;AC_Hom=10;AC_Hemi=0;HWE=0.0892525	GT:AD:DP:GP:PL	1/1:0,14:14:0,0.000124,0.999876:260,42,0	0/0:11,0:11:0.999037,0.000963,0:0,33,262	1/1:0,11:11:0,0.000988,0.999012:241,33,0	1/1:0,15:15:0,6.2e-05,0.999938:312,45,0	0/1:9,2:11:0.06577,0.93423,0:9,0,227	0/0:7,0:7:0.984815,0.015185,0:0,21,200	0/1:2,6:8:0,0.999895,0.000105:139,0,37	0/1:3,1:4:0.031082,0.968918,0:12,0,84	0/0:14,0:14:0.99988,0.00012,0:0,42,286	0/0:52,0:52:1,0,0:0,157,422	0/0:21,0:21:0.999999,1e-06,0:0,63,366	1/1:0,42:42:0,0,1:391,126,0	1/1:0,9:9:0,0.003942,0.996058:236,27,0
chr1	4102858	chr1_4102858_G_T	G	T	.	PASS	AF=0.230769;DP=186;NS=13;AN=26;MAF=0.230769;AC=6;AC_Het=6;AC_Hom=0;AC_Hemi=0;HWE=1	GT:AD:DP:GP:PL	0/0:13,0:13:0.999914,8.6e-05,0:0,39,284	0/1:3,1:4:0.007101,0.992899,0:23,0,94	0/0:18,0:18:0.999997,3e-06,0:0,54,273	0/0:8,0:8:0.997245,0.002755,0:0,24,212	0/0:7,0:7:0.994506,0.005494,0:0,21,166	0/0:2,0:2:0.849769,0.150231,0:0,6,71	0/1:1,1:2:0.001785,0.998103,0.000112:29,0,32	0/0:2,0:2:0.849769,0.150231,0:0,6,78	0/1:18,4:22:1.9e-05,0.999981,0:49,0,230	0/1:36,7:43:0.000195,0.999805,0:39,0,214	0/1:16,6:22:0,1,0:87,0,227	0/0:22,4:26:0.768448,0.231552,0:0,4,224	0/1:0,1:1:0.000626,0.738313,0.261061:35,3,0
chr1	4106004	chr1_4106004_G_A	G	A	.	PASS	AF=0.208333;DP=258;NS=12;AN=24;MAF=0.208333;AC=5;AC_Het=3;AC_Hom=2;AC_Hemi=0;HWE=0.403727	GT:AD:DP:GP:PL	0/0:31,1:32:1,0,0:0,74,385	0/0:5,0:5:0.98212,0.01788,0:0,15,170	0/1:9,1:10:0.181106,0.818894,0:9,0,216	0/0:16,0:16:0.999991,9e-06,0:0,48,302	0/1:4,3:7:0,1,0:75,0,93	0/0:2,0:2:0.872868,0.127132,0:0,6,73	./.:0,0:0:0.599714,0.349396,0.05089:0,0,0	0/0:1,0:1:0.77441,0.225585,5e-06:0,3,41	0/0:39,0:39:1,0,0:0,117,405	0/0:87,0:87:1,0,0:0,262,441	0/0:38,0:38:1,0,0:0,114,428	1/1:1,19:20:0,0.000328,0.999672:302,43,0	0/1:0,1:1:0.00053,0.774,0.22547:37,3,0
chr1	4106159	chr1_4106159_T_A	T	A	.	PASS	AF=0.181818;DP=223;NS=11;AN=22;MAF=0.181818;AC=4;AC_Het=2;AC_Hom=2;AC_Hemi=0;HWE=0.278196	GT:AD:DP:GP:PL	1/1:0,24:24:0,1e-06,0.999999:376,72,0	0/0:3,0:3:0.944897,0.055103,0:0,9,102	0/0:21,1:22:0.99972,0.00028,0:0,32,324	0/0:10,0:10:0.999545,0.000455,0:0,30,217	0/0:8,0:8:0.998181,0.001819,0:0,24,227	./.:0,0:0:0.657478,0.306744,0.035778:0,0,0	0/1:1,1:2:0.000857,0.999106,3.7e-05:34,0,35	./.:0,0:0:0.657478,0.306744,0.035778:0,0,0	0/0:23,0:23:1,0,0:0,69,337	0/0:42,1:43:1,0,0:0,106,392	0/0:19,0:19:0.999999,1e-06,0:0,57,338	0/1:24,43:67:0,1,0:348,0,263	0/0:2,0:2:0.895548,0.104452,0:0,6,70
chr1	4108624	chr1_4108624_C_T	C	T	.	PASS	AF=0.192308;DP=242;NS=13;AN=26;MAF=0.192308;AC=5;AC_Het=1;AC_Hom=4;AC_Hemi=0;HWE=0.026087	GT:AD:DP:GP:PL	1/1:0,8:8:0,0.031736,0.968264:222,24,0	0/0:8,0:8:0.998142,0.001858,0:0,24,233	0/0:13,0:13:0.999942,5.8e-05,0:0,39,311	0/0:18,0:18:0.999998,2e-06,0:0,54,360	0/0:11,0:11:0.999767,0.000233,0:0,33,291	0/0:3,0:3:0.943767,0.056233,0:0,9,100	0/0:3,0:3:0.943767,0.056233,0:0,9,102	0/0:5,0:5:0.985323,0.014677,0:0,15,171	0/0:12,0:12:0.999884,0.000116,0:0,36,296	0/0:40,0:40:1,0,0:0,120,418	0/0:17,1:18:0.977608,0.022392,0:0,13,301	0/1:54,42:96:0,1,0:335,0,356	1/1:0,6:6:0,0.115911,0.884089:186,18,0
chr1	4111799	chr1_4111799_C_T	C	T	.	PASS	AF=0.375;DP=263;NS=12;AN=24;MAF=0.375;AC=9;AC_Het=3;AC_Hom=6;AC_Hemi=0;HWE=0.205277	GT:AD:DP:GP:PL	./.:0,0:0:0.421066,0.45566,0.123274:0,0,0	0/0:5,0:5:0.96729,0.03271,0:0,15,163	0/0:16,0:16:0.999983,1.7e-05,0:0,48,314	0/0:15,0:15:0.999967,3.3e-05,0:0,45,324	0/0:11,0:11:0.999472,0.000528,0:0,33,274	1/1:0,3:3:0,0.316018,0.683982:107,9,0	0/0:2,0:2:0.78707,0.21293,0:0,6,70	1/1:0,4:4:0,0.18766,0.81234:142,12,0	0/1:7,6:13:0,1,0:154,0,170	0/1:20,32:52:0,1,0:345,0,257	0/1:15,11:26:0,1,0:194,0,240	0/0:112,1:113:1,0,0:0,319,458	1/1:0,3:3:0,0.316018,0.683982:104,9,0
chr1	4113608	chr1_4113608_G_A	G	A	.	PASS	AF=0.458333;DP=180;NS=12;AN=24;MAF=0.458333;AC=11;AC_Het=5;AC_Hom=6;AC_Hemi=0;HWE=0.59387	GT:AD:DP:GP:PL	./.:0,0:0:0.303653,0.494788,0.201558:0,0,0	0/1:1,1:2:0.001945,0.997892,0.000163:25,0,34	1/1:0,5:5:0,0.071244,0.928756:167,15,0	0/1:1,2:3:0,0.998705,0.001295:64,0,25	0/1:5,2:7:4e-06,0.999996,0:51,0,145	1/1:0,3:3:0,0.234797,0.765203:98,9,0	0/0:1,0:1:0.551009,0.448918,7.3e-05:0,3,37	1/1:0,2:2:0,0.380303,0.619697:82,6,0	0/1:9,5:14:0,1,0:112,0,215	0/1:17,7:24:0,1,0:125,0,278	0/0:8,0:8:0.993676,0.006324,0:0,24,224	0/0:102,1:103:1,0,0:0,272,449	0/0:8,0:8:0.993676,0.006324,0:0,24,234
chr1	4116145	chr1_4116145_C_T	C	T	.	PASS	AF=0.5;DP=242;NS=13;AN=26;MAF=0.5;AC=13;AC_Het=5;AC_Hom=8;AC_Hemi=0;HWE=0.577624	GT:AD:DP:GP:PL	0/0:7,0:7:0.984643,0.015357,0:0,21,155	1/1:0,6:6:0,0.030354,0.969646:170,18,0	0/0:6,0:6:0.969751,0.030249,0:0,18,144	0/0:8,0:8:0.992262,0.007738,0:0,24,196	0/0:16,0:16:0.99997,3e-05,0:0,48,273	1/1:0,3:3:0,0.200282,0.799718:113,9,0	1/1:0,2:2:0,0.333727,0.666273:79,6,0	0/1:0,1:1:0.000126,0.500382,0.499492:36,3,0	0/1:13,6:19:0,1,0:140,0,267	0/1:19,18:37:0,1,0:260,0,307	0/1:15,7:22:0,1,0:160,0,277	1/1:0,108:108:0,0,1:464,325,0	0/1:5,2:7:1e-06,0.999999,0:57,0,138
chr1	4116482	chr1_4116482_G_A	G	A	.	PASS	AF=0.5;DP=242;NS=12;AN=24;MAF=0.5;AC=12;AC_Het=4;AC_Hom=8;AC_Hemi=0;HWE=0.281462	GT:AD:DP:GP:PL	1/1:0,2:2:0,0.339736,0.660264:80,6,0	1/1:0,4:4:0,0.113973,0.886027:137,12,0	0/0:9,0:9:0.996219,0.003781,0:0,27,198	0/0:5,0:5:0.942747,0.057253,0:0,15,111	0/0:2,0:2:0.673016,0.326984,0:0,6,73	1/1:0,4:4:0,0.113973,0.886027:104,12,0	0/0:8,0:8:0.992466,0.007534,0:0,24,213	./.:0,0:0:0.257224,0.499897,0.242879:0,0,0	0/1:14,8:22:0,1,0:172,0,276	0/1:30,18:48:0,1,0:280,0,346	0/1:11,11:22:0,1,0:206,0,224	1/1:4,107:111:0,0,1:402,221,0	0/1:3,2:5:2e-06,0.999998,0:55,0,89
chr1	4116510	chr1_4116510_C_T	C	T	.	PASS	AF=0.5;DP=259;NS=12;AN=24;MAF=0.5;AC=12;AC_Het=4;AC_Hom=8;AC_Hemi=0;HWE=0.281462	GT:AD:DP:GP:PL	1/1:0,7:7:0,0.01562,0.98438:198,21,0	0/0:5,0:5:0.942031,0.057969,0:0,15,160	1/1:0,10:10:0,0.00198,0.99802:244,30,0	1/1:0,5:5:0,0.059685,0.940315:128,15,0	0/0:3,0:3:0.802472,0.197528,0:0,9,92	1/1:0,2:2:1.1e-05,0.336779,0.66321:48,6,0	0/0:8,0:8:0.992367,0.007633,0:0,24,214	./.:0,0:0:0.25389,0.49997,0.246141:0,0,0	0/1:15,11:26:0,1,0:223,0,283	0/1:27,26:53:0,1,0:321,0,323	0/1:13,11:24:0,1,0:211,0,257	0/1:58,53:111:0,1,0:353,0,362	0/0:5,0:5:0.942031,0.057969,0:0,15,154
chr1	4142639	chr1_4142639_G_T	G	T	.	PASS	AF=0.272727;DP=272;NS=11;AN=22;MAF=0.272727;AC=6;AC_Het=4;AC_Hom=2;AC_Hemi=0;HWE=1	GT:AD:DP:GP:PL	./.:0,0:0:0.532612,0.394382,0.073007:0,0,0	1/1:0,5:5:0,0.144425,0.855575:135,15,0	0/0:10,0:10:0.999277,0.000723,0:0,30,223	0/0:4,0:4:0.955769,0.044231,0:0,12,116	0/0:13,0:13:0.99991,9e-05,0:0,39,276	0/0:4,0:4:0.955769,0.044231,0:0,12,114	0/1:1,1:2:0.000539,0.997988,0.001473:34,0,21	./.:0,0:0:0.532612,0.394382,0.073007:0,0,0	0/1:12,5:17:0,1,0:97,0,206	0/1:43,6:49:0.00287,0.99713,0:27,0,328	0/1:18,10:28:0,1,0:165,0,303	0/0:131,0:131:1,0,0:0,394,470	0/0:9,0:9:0.998556,0.001444,0:0,27,221
chr1	4142788	chr1_4142788_C_T	C	T	.	PASS	AF=0.25;DP=239;NS=12;AN=24;MAF=0.25;AC=6;AC_Het=6;AC_Hom=0;AC_Hemi=0;HWE=0.529258	GT:AD:DP:GP:PL	0/1:2,1:3:0.087721,0.912279,0:12,0,59	./.:0,0:0:0.56718,0.371867,0.060953:0,0,0	0/0:13,0:13:0.99992,8e-05,0:0,39,221	0/0:1,0:1:0.753109,0.246883,8e-06:0,3,40	0/1:6,1:7:0.490811,0.509189,0:2,0,143	0/1:1,6:7:0,0.885031,0.114969:172,0,1	0/1:1,1:2:0.003038,0.993705,0.003257:27,0,17	0/0:2,0:2:0.859174,0.140825,1e-06:0,6,53	0/1:14,3:17:1e-05,0.99999,0:52,0,281	0/1:35,6:41:9e-06,0.999991,0:52,0,344	0/0:24,1:25:0.999804,0.000196,0:0,35,361	0/0:109,2:111:1,0,0:0,283,433	0/0:10,0:10:0.99936,0.00064,0:0,30,202
chr1	4143909	chr1_4143909_T_C	T	C	.	PASS	AF=0.208333;DP=156;NS=12;AN=24;MAF=0.208333;AC=5;AC_Het=5;AC_Hom=0;AC_Hemi=0;HWE=1	GT:AD:DP:GP:PL	0/0:6,0:6:0.989982,0.010018,0:0,18,137	./.:0,0:0:0.570604,0.369559,0.059837:0,0,0	0/0:2,0:2:0.860646,0.139349,4e-06:0,6,43	0/1:0,2:2:0.000385,0.606683,0.392932:40,6,0	0/0:5,0:5:0.980163,0.019837,0:0,15,168	0/0:9,0:9:0.998737,0.001263,0:0,27,265	0/1:0,1:1:0.014505,0.744425,0.24107:22,3,0	0/0:1,0:1:0.755361,0.244607,3.2e-05:0,3,34	0/0:11,0:11:0.999684,0.000316,0:0,33,272	0/0:27,3:30:0.998853,0.001147,0:0,28,359	0/1:12,2:14:0.337178,0.662822,0:5,0,262	0/1:64,10:74:0.054251,0.945749,0:14,0,312	0/1:0,1:1:0.014505,0.744425,0.24107:22,3,0
chr1	4144077	chr1_4144077_G_A	G	A	.	PASS	AF=0.384615;DP=233;NS=13;AN=26;MAF=0.384615;AC=10;AC_Het=8;AC_Hom=2;AC_Hemi=0;HWE=0.56581	GT:AD:DP:GP:PL	0/1:8,1:9:0.080175,0.919825,0:10,0,136	0/0:4,0:4:0.931798,0.068202,0:0,12,108	0/1:5,1:6:0.347687,0.652313,0:2,0,94	0/1:2,1:3:0.002155,0.997841,5e-06:26,0,48	0/0:2,0:2:0.773525,0.226475,0:0,6,69	0/1:8,1:9:0.121327,0.878673,0:8,0,193	1/1:0,2:2:6e-06,0.460578,0.539416:55,6,0	0/0:1,0:1:0.629606,0.368679,0.001715:0,3,21	0/1:10,4:14:0,1,0:66,0,166	0/1:29,5:34:0.001382,0.998618,0:28,0,323	0/1:12,7:19:0,1,0:99,0,245	0/0:122,4:126:1,0,0:0,256,400	0/1:3,1:4:0.051292,0.948708,0:12,0,78
chr1	4145649	chr1_4145649_T_G	T	G	.	PASS	AF=0.461538;DP=236;NS=13;AN=26;MAF=0.461538;AC=12;AC_Het=4;AC_Hom=8;AC_Hemi=0;HWE=0.260843	GT:AD:DP:GP:PL	0/0:1,0:1:0.530295,0.466446,0.003259:0,3,21	1/1:0,3:3:0,0.221311,0.778688:71,9,0	0/1:1,5:6:0,0.992983,0.007017:116,0,18	1/1:0,2:2:2.7e-05,0.362408,0.637565:45,6,0	0/0:5,0:5:0.947892,0.052108,0:0,15,161	0/0:8,1:9:0.641674,0.358326,0:0,5,212	1/1:0,7:7:0,0.017453,0.982547:207,21,0	1/1:0,4:4:0,0.124423,0.875577:135,12,0	0/1:8,2:10:0.00086,0.99914,0:28,0,203	0/1:28,18:46:0,1,0:230,0,337	0/1:9,5:14:0,1,0:121,0,203	0/0:113,7:120:1,0,0:0,204,414	0/0:9,0:9:0.996576,0.003424,0:0,27,250
chr1	4146896	chr1_4146896_A_G	A	G	.	PASS	AF=0.409091;DP=177;NS=11;AN=22;MAF=0.409091;AC=9;AC_Het=7;AC_Hom=2;AC_Hemi=0;HWE=0.55418	GT:AD:DP:GP:PL	0/1:2,1:3:0.002329,0.997628,4.3e-05:25,0,39	0/1:0,1:1:0.000138,0.594503,0.405359:38,3,0	0/0:2,0:2:0.74576,0.254239,0:0,6,66	0/1:7,1:8:0.480403,0.519597,0:0,1,162	0/0:8,0:8:0.994702,0.005298,0:0,24,224	0/0:8,0:8:0.994702,0.005298,0:0,24,218	./.:0,0:0:0.353534,0.482106,0.164359:0,0,0	./.:0,0:0:0.353534,0.482106,0.164359:0,0,0	0/1:16,4:20:1e-06,0.999999,0:60,0,274	0/1:22,5:27:2e-06,0.999998,0:57,0,302	0/1:8,4:12:0,1,0:79,0,180	0/1:60,25:85:0,1,0:167,0,355	1/1:0,3:3:0,0.268282,0.731718:94,9,0
chr1	4147356	chr1_4147356_T_C	T	C	.	PASS	AF=0.333333;DP=226;NS=12;AN=24;MAF=0.333333;AC=8;AC_Het=6;AC_Hom=2;AC_Hemi=0;HWE=1	GT:AD:DP:GP:PL	0/1:6,3:9:0.000298,0.999702,0:35,0,114	0/1:2,1:3:0.000762,0.99923,8e-06:31,0,45	0/0:3,0:3:0.884052,0.115947,1e-06:0,9,53	0/1:0,1:1:0.012348,0.647796,0.339857:20,3,0	0/1:4,4:8:0,1,0:88,0,109	0/0:8,0:8:0.995918,0.004082,0:0,24,218	1/1:0,2:2:3e-06,0.487975,0.512022:59,6,0	./.:0,0:0:0.4302,0.451393,0.118407:0,0,0	0/0:7,1:8:0.702045,0.297955,0:0,4,160	0/1:30,6:36:0,1,0:70,0,322	0/1:6,3:9:0,1,0:67,0,153	0/0:127,0:127:1,0,0:0,382,480	0/0:9,0:9:0.997955,0.002045,0:0,27,249
chr1	4148018	chr1_4148018_G_A	G	A	.	PASS	AF=0.166667;DP=246;NS=12;AN=24;MAF=0.166667;AC=4;AC_Het=4;AC_Hom=0;AC_Hemi=0;HWE=1	GT:AD:DP:GP:PL	0/0:11,0:11:0.999797,0.000203,0:0,33,258	0/0:4,0:4:0.974629,0.025371,0:0,12,120	0/0:2,0:2:0.905693,0.094307,0:0,6,75	./.:0,0:0:0.684986,0.285305,0.029708:0,0,0	0/0:3,0:3:0.950514,0.049486,0:0,9,90	0/0:8,0:8:0.998376,0.001624,0:0,24,224	0/0:3,0:3:0.950514,0.049486,0:0,9,88	0/0:4,0:4:0.974629,0.025371,0:0,12,121	0/1:12,10:22:0,1,0:214,0,245	0/1:24,26:50:0,1,0:334,0,301	0/1:12,11:23:0,1,0:232,0,227	0/0:108,0:108:1,0,0:0,325,443	0/1:7,1:8:0.109174,0.890826,0:13,0,159
chr1	4148336	chr1_4148336_C_G	C	G	.	PASS	AF=0.153846;DP=265;NS=13;AN=26;MAF=0.153846;AC=4;AC_Het=4;AC_Hom=0;AC_Hemi=0;HWE=1	GT:AD:DP:GP:PL	0/0:4,0:4:0.978086,0.021914,0:0,12,134	0/0:5,0:5:0.988922,0.011078,0:0,15,109	0/0:3,0:3:0.957112,0.042888,0:0,9,105	0/0:8,0:8:0.998602,0.001398,0:0,24,155	0/1:13,2:15:0.090429,0.909571,0:14,0,173	0/0:12,0:12:0.999912,8.8e-05,0:0,36,248	0/1:1,1:2:0.034027,0.965864,0.000109:19,0,29	0/1:6,1:7:0.06647,0.93353,0:16,0,120	0/0:15,0:15:0.999989,1.1e-05,0:0,45,297	0/0:37,1:38:1,0,0:0,74,269	0/1:16,3:19:2.2e-05,0.999978,0:51,0,267	0/0:123,1:124:1,0,0:0,335,421	0/0:11,1:12:0.934581,0.065419,0:0,7,218
chr1	4149872	chr1_4149872_G_T	G	T	.	PASS	AF=0.208333;DP=172;NS=12;AN=24;MAF=0.208333;AC=5;AC_Het=5;AC_Hom=0;AC_Hemi=0;HWE=1	GT:AD:DP:GP:PL	0/0:14,0:14:0.999968,3.2e-05,0:0,42,297	0/1:2,5:7:0,0.999998,2e-06:102,0,48	0/1:16,12:28:0,1,0:203,0,269	0/0:22,0:22:1,0,0:0,66,374	0/0:18,0:18:0.999998,2e-06,0:0,54,364	0/0:3,0:3:0.937866,0.062134,0:0,9,99	./.:0,0:0:0.624903,0.33121,0.043887:0,0,0	0/0:2,0:2:0.883,0.116999,1e-06:0,6,49	0/1:8,2:10:0.000568,0.999432,0:35,0,191	0/1:31,4:35:0.134158,0.865842,0:11,0,334	0/0:8,0:8:0.997934,0.002066,0:0,24,200	0/0:19,1:20:0.999982,1.8e-05,0:0,45,205	0/1:4,1:5:0.018723,0.981277,0:20,0,98
chr1	4153143	chr1_4153143_G_A	G	A	.	PASS	AF=0.192308;DP=256;NS=13;AN=26;MAF=0.192308;AC=5;AC_Het=5;AC_Hom=0;AC_Hemi=0;HWE=1	GT:AD:DP:GP:PL	0/1:4,20:24:0,0.999999,1e-06:286,0,51	0/0:5,0:5:0.985107,0.014893,0:0,15,167	0/0:21,1:22:0.998549,0.001451,0:0,25,324	0/0:13,0:13:0.999941,5.9e-05,0:0,39,296	0/0:13,0:13:0.999941,5.9e-05,0:0,39,299	0/0:7,0:7:0.996235,0.003765,0:0,21,192	0/0:4,0:4:0.970651,0.029349,0:0,12,134	0/0:6,0:6:0.992498,0.007502,0:0,18,190	0/1:8,7:15:0,1,0:167,0,196	0/1:18,8:26:0,1,0:155,0,278	0/0:17,1:18:0.992692,0.007308,0:0,18,305	0/1:48,49:97:0,1,0:333,0,340	0/1:3,3:6:0,1,0:87,0,76
chr1	4161549	chr1_4161549_C_A	C	A	.	PASS	AF=0.115385;DP=221;NS=13;AN=26;MAF=0.115385;AC=3;AC_Het=3;AC_Hom=0;AC_Hemi=0;HWE=1	GT:AD:DP:GP:PL	0/0:13,0:13:0.99997,3e-05,0:0,39,269	0/0:13,0:13:0.99997,3e-05,0:0,39,237	0/0:17,0:17:0.999998,2e-06,0:0,51,345	0/1:7,2:9:1.6e-05,0.999984,0:54,0,164	0/1:9,1:10:0.247645,0.752355,0:11,0,220	0/0:3,0:3:0.970046,0.029954,0:0,9,110	0/0:3,0:3:0.970046,0.029954,0:0,9,102	0/0:4,0:4:0.984795,0.015205,0:0,12,130	0/0:8,0:8:0.999036,0.000964,0:0,24,231	0/0:36,0:36:1,0,0:0,108,407	0/0:17,0:17:0.999998,2e-06,0:0,51,349	0/1:59,24:83:0,1,0:245,0,345	0/0:3,0:3:0.970046,0.029954,0:0,9,113
chr1	4161712	chr1_4161712_C_T	C	T	.	PASS	AF=0.166667;DP=200;NS=12;AN=24;MAF=0.166667;AC=4;AC_Het=0;AC_Hom=4;AC_Hemi=0;HWE=0.00621118	GT:AD:DP:GP:PL	1/1:0,4:4:0,0.404515,0.595485:123,12,0	1/1:0,7:7:0,0.078265,0.921735:181,21,0	0/0:10,0:10:0.999641,0.000359,0:0,30,220	0/0:8,0:8:0.998565,0.001435,0:0,24,243	0/0:6,0:6:0.994283,0.005717,0:0,18,179	0/0:1,0:1:0.844589,0.155407,4e-06:0,3,39	./.:0,0:0:0.713334,0.262514,0.024152:0,0,0	0/0:6,0:6:0.994283,0.005717,0:0,18,192	0/0:17,0:17:0.999997,3e-06,0:0,51,337	0/0:25,0:25:1,0,0:0,75,383	0/0:16,0:16:0.999994,6e-06,0:0,48,316	0/0:97,0:97:1,0,0:0,292,443	0/0:3,0:3:0.956023,0.043977,0:0,9,90
chr1	4161872	chr1_4161872_A_G	A	G	.	PASS	AF=0.192308;DP=166;NS=13;AN=26;MAF=0.192308;AC=5;AC_Het=3;AC_Hom=2;AC_Hemi=0;HWE=0.373913	GT:AD:DP:GP:PL	0/1:0,2:2:1e-06,0.649324,0.350675:67,6,0	0/0:3,0:3:0.936764,0.063236,0:0,9,101	0/1:2,1:3:0.00586,0.994139,0:25,0,66	0/0:5,0:5:0.983404,0.016596,0:0,15,154	0/0:5,0:5:0.983404,0.016596,0:0,15,171	0/0:7,0:7:0.995799,0.004201,0:0,21,187	1/1:0,3:3:0,0.480738,0.519262:97,9,0	0/1:0,2:2:5e-06,0.649321,0.350674:60,6,0	0/0:18,0:18:0.999998,2e-06,0:0,54,323	0/0:40,0:40:1,0,0:0,120,416	0/0:15,0:15:0.999984,1.6e-05,0:0,45,317	0/0:59,2:61:1,0,0:0,112,381	0/0:1,0:1:0.787372,0.21261,1.8e-05:0,3,35
chr1	4161874	chr1_4161874_A_G	A	G	.	PASS	AF=0.461538;DP=179;NS=13;AN=26;MAF=0.461538;AC=12;AC_Het=4;AC_Hom=8;AC_Hemi=0;HWE=0.260843	GT:AD:DP:GP:PL	1/1:0,2:2:0,0.409073,0.590927:67,6,0	0/0:4,0:4:0.917196,0.082804,0:0,12,121	0/0:2,0:2:0.734687,0.265313,0:0,6,73	0/0:5,0:5:0.95681,0.04319,0:0,15,157	0/1:5,3:8:0,1,0:72,0,148	0/1:5,2:7:1e-05,0.99999,0:49,0,143	1/1:0,3:3:0,0.257127,0.742873:95,9,0	1/1:0,2:2:1e-06,0.409073,0.590926:60,6,0	0/0:17,0:17:0.999989,1.1e-05,0:0,51,309	0/0:42,2:44:0.999999,1e-06,0:0,62,367	0/1:13,2:15:0.003353,0.996647,0:23,0,264	0/1:56,12:68:0,1,0:91,0,333	1/1:0,2:2:0,0.409073,0.590927:69,6,0
chr1	4163025	chr1_4163025_C_T	C	T	.	PASS	AF=0.115385;DP=254;NS=13;AN=26;MAF=0.115385;AC=3;AC_Het=3;AC_Hom=0;AC_Hemi=0;HWE=1	GT:AD:DP:GP:PL	0/0:30,0:30:1,0,0:0,90,382	0/0:7,0:7:0.998266,0.001734,0:0,21,187	0/0:14,0:14:0.999986,1.4e-05,0:0,42,316	0/0:15,0:15:0.999993,7e-06,0:0,45,334	0/1:7,1:8:0.477059,0.522941,0:7,0,152	0/0:3,0:3:0.972965,0.027035,0:0,9,105	0/0:1,0:1:0.899969,0.100029,2e-06:0,3,37	0/1:1,1:2:0.15174,0.847511,0.000749:14,0,18	0/1:11,4:15:1e-06,0.999999,0:68,0,202	0/0:44,3:47:0.999997,3e-06,0:0,49,317	0/0:27,1:28:0.999998,2e-06,0:0,51,354	0/0:79,4:83:1,0,0:0,179,391	0/0:1,0:1:0.89997,0.100029,1e-06:0,3,41
chr1	4173547	chr1_4173547_A_T	A	T	.	PASS	AF=0.458333;DP=252;NS=12;AN=24;MAF=0.458333;AC=11;AC_Het=7;AC_Hom=4;AC_Hemi=0;HWE=1	GT:AD:DP:GP:PL	0/0:6,0:6:0.976097,0.023903,0:0,18,183	1/1:0,4:4:0,0.137562,0.862438:139,12,0	0/0:22,0:22:1,0,0:0,66,388	0/0:5,0:5:0.95331,0.04669,0:0,15,148	0/1:4,3:7:0,1,0:87,0,118	0/1:1,1:2:0.000806,0.99841,0.000784:29,0,27	0/1:1,2:3:0,0.99901,0.00099:71,0,26	./.:0,0:0:0.314324,0.492644,0.193032:0,0,0	0/1:5,11:16:0,1,0:234,0,111	0/1:26,24:50:0,1,0:304,0,351	0/1:14,9:23:0,1,0:192,0,255	0/1:52,56:108:0,1,0:359,0,351	1/1:0,2:2:0,0.389508,0.610491:67,6,0
chr1	4186157	chr1_4186157_A_T	A	T	.	PASS	AF=0.375;DP=159;NS=12;AN=24;MAF=0.375;AC=9;AC_Het=9;AC_Hom=0;AC_Hemi=0;HWE=0.0922062	GT:AD:DP:GP:PL	0/1:2,6:8:0,0.999975,2.5e-05:163,0,41	0/1:2,2:4:0,1,0:70,0,63	0/0:8,0:8:0.994748,0.005252,0:0,24,235	0/1:1,1:2:0.000235,0.99963,0.000135:35,0,34	0/1:2,1:3:0.00235,0.99765,0:25,0,65	0/1:0,1:1:7e-05,0.596687,0.403243:41,3,0	0/1:0,1:1:0.000351,0.596519,0.403129:34,3,0	./.:0,0:0:0.356088,0.481286,0.162626:0,0,0	0/0:15,0:15:0.999959,4.1e-05,0:0,45,343	0/1:23,5:28:0,1,0:65,0,325	0/1:9,1:10:0.13122,0.86878,0:7,0,228	0/0:74,0:74:1,0,0:0,223,432	0/1:1,4:5:0,0.999142,0.000858:128,0,26
chr1	4186173	chr1_4186173_C_T	C	T	.	PASS	AF=0.5;DP=209;NS=11;AN=22;MAF=0.5;AC=11;AC_Het=3;AC_Hom=8;AC_Hemi=0;HWE=0.221583	GT:AD:DP:GP:PL	1/1:0,17:17:0,1.6e-05,0.999984:320,51,0	1/1:0,5:5:0,0.063237,0.936763:154,15,0	./.:0,0:0:0.269632,0.499258,0.23111:0,0,0	./.:0,0:0:0.269632,0.499258,0.23111:0,0,0	0/1:4,2:6:3e-06,0.999997,0:53,0,111	1/1:0,2:2:0,0.350673,0.649327:78,6,0	0/1:3,1:4:0.000686,0.999314,0:29,0,93	0/0:8,0:8:0.99282,0.00718,0:0,24,220	0/0:15,0:15:0.999944,5.6e-05,0:0,45,323	0/0:26,0:26:1,0,0:0,78,361	0/0:13,0:13:0.999774,0.000226,0:0,39,305	0/1:71,35:106:0,1,0:285,0,358	1/1:0,7:7:0,0.016596,0.983404:192,21,0
chr1	4199791	chr1_4199791_C_T	C	T	.	PASS	AF=0.346154;DP=267;NS=13;AN=26;MAF=0.346154;AC=9;AC_Het=7;AC_Hom=2;AC_Hemi=0;HWE=1	GT:AD:DP:GP:PL	1/1:0,13:13:0,0.000432,0.999568:201,39,0	0/1:2,1:3:0.000562,0.999438,0:32,0,67	0/1:17,5:22:2.1e-05,0.999979,0:46,0,310	0/0:27,0:27:1,0,0:0,81,381	0/0:18,1:19:0.999765,0.000235,0:0,37,331	0/0:6,0:6:0.982664,0.017336,0:0,18,194	0/1:2,1:3:0.017443,0.982557,0:17,0,67	0/0:1,0:1:0.639148,0.360836,1.6e-05:0,3,41	0/1:15,7:22:0,1,0:100,0,179	0/1:37,14:51:0,1,0:90,0,262	0/1:15,4:19:4e-06,0.999996,0:53,0,248	0/0:72,5:77:1,0,0:0,81,319	0/1:1,3:4:0,0.978027,0.021973:98,0,11
chr1	4212108	chr1_4212108_A_G	A	G	.	PASS	AF=0.423077;DP=255;NS=13;AN=26;MAF=0.423077;AC=11;AC_Het=3;AC_Hom=8;AC_Hemi=0;HWE=0.0855297	GT:AD:DP:GP:PL	1/1:0,15:15:0,7.4e-05,0.999926:320,45,0	0/0:2,0:2:0.706876,0.293124,0:0,6,72	1/1:0,19:19:0,5e-06,0.999995:365,57,0	1/1:0,22:22:0,1e-06,0.999999:352,66,0	0/1:5,8:13:0,1,0:197,0,131	0/0:3,0:3:0.82827,0.17173,0:0,9,93	0/1:4,2:6:4e-06,0.999996,0:52,0,125	0/0:1,0:1:0.546558,0.453292,0.00015:0,3,34	0/0:25,0:25:1,0,0:0,75,389	0/0:55,1:56:1,0,0:0,134,405	0/0:15,0:15:0.999949,5.1e-05,0:0,45,326	0/1:38,36:74:0,1,0:328,0,316	1/1:0,4:4:0,0.130973,0.869027:134,12,0
chr1	4212146	chr1_4212146_T_G	T	G	.	PASS	AF=0.291667;DP=204;NS=12;AN=24;MAF=0.291667;AC=7;AC_Het=5;AC_Hom=2;AC_Hemi=0;HWE=1	GT:AD:DP:GP:PL	0/0:7,0:7:0.993917,0.006083,0:0,21,188	0/0:3,0:3:0.910801,0.089199,0:0,9,113	0/0:18,0:18:0.999997,3e-06,0:0,54,344	0/0:14,0:14:0.999952,4.8e-05,0:0,42,323	0/0:8,0:8:0.996949,0.003051,0:0,24,220	0/1:2,2:4:1e-06,0.999998,1e-06:61,0,56	1/1:0,3:3:0,0.389554,0.610446:101,9,0	./.:0,0:0:0.516272,0.404498,0.079231:0,0,0	0/1:11,6:17:0,1,0:132,0,241	0/1:16,19:35:0,1,0:293,0,259	0/1:12,9:21:0,1,0:193,0,242	0/1:30,40:70:0,1,0:338,0,275	0/0:4,0:4:0.953319,0.046681,0:0,12,132
chr1	4213376	chr1_4213376_T_A	T	A	.	PASS	AF=0.307692;DP=255;NS=13;AN=26;MAF=0.307692;AC=8;AC_Het=6;AC_Hom=2;AC_Hemi=0;HWE=1	GT:AD:DP:GP:PL	0/0:20,0:20:0.999999,1e-06,0:0,60,340	0/1:0,1:1:0.000113,0.639522,0.360365:40,3,0	0/1:16,10:26:0,1,0:207,0,300	0/0:6,0:6:0.982697,0.017303,0:0,18,195	0/0:2,0:2:0.780191,0.219809,0:0,6,74	1/1:0,3:3:0,0.307314,0.692686:99,9,0	0/1:0,1:1:9e-05,0.639537,0.360373:41,3,0	0/1:0,1:1:0.000359,0.639365,0.360276:35,3,0	0/0:27,0:27:1,0,0:0,81,409	0/0:77,0:77:1,0,0:0,232,454	0/0:34,0:34:1,0,0:0,102,418	0/1:48,8:56:0,1,0:79,0,301	0/1:0,1:1:0.000113,0.639522,0.360365:40,3,0
chr1	4213462	chr1_4213462_C_A	C	A	.	PASS	AF=0.416667;DP=278;NS=12;AN=24;MAF=0.416667;AC=10;AC_Het=2;AC_Hom=8;AC_Hemi=0;HWE=0.0286714	GT:AD:DP:GP:PL	0/0:27,0:27:1,0,0:0,81,365	0/1:4,2:6:1e-06,0.999999,0:58,0,112	0/0:28,0:28:1,0,0:0,84,409	1/1:0,7:7:0,0.02121,0.97879:213,21,0	0/1:6,5:11:0,1,0:133,0,136	0/0:2,0:2:0.73502,0.26498,0:0,6,75	1/1:0,4:4:0,0.147745,0.852255:130,12,0	./.:0,0:0:0.337617,0.486862,0.17552:0,0,0	0/0:12,0:12:0.999648,0.000352,0:0,36,258	0/0:28,0:28:1,0,0:0,84,341	0/0:19,0:19:0.999997,3e-06,0:0,57,314	1/1:0,52:52:0,0,1:375,157,0	1/1:0,6:6:0,0.041538,0.958462:197,18,0
chr1	4217458	chr1_4217458_C_A	C	A	.	PASS	AF=0.269231;DP=167;NS=13;AN=26;MAF=0.269231;AC=7;AC_Het=5;AC_Hom=2;AC_Hemi=0;HWE=1	GT:AD:DP:GP:PL	1/1:0,9:9:0,0.00805,0.99195:237,27,0	0/0:3,0:3:0.892599,0.107401,0:0,9,102	0/0:19,0:19:0.999998,2e-06,0:0,57,355	0/0:8,0:8:0.996254,0.003746,0:0,24,206	0/1:5,1:6:0.020576,0.979424,0:17,0,115	0/0:1,0:1:0.675059,0.32491,3.1e-05:0,3,37	0/1:0,1:1:0.013832,0.665738,0.32043:20,3,0	0/0:1,0:1:0.675071,0.324916,1.2e-05:0,3,41	0/0:16,2:18:0.908008,0.091992,0:0,10,237	0/1:41,10:51:0.008004,0.991996,0:21,0,323	0/1:13,4:17:3.6e-05,0.999964,0:45,0,225	0/1:24,8:32:9.2e-05,0.999908,0:41,0,284	0/0:1,0:1:0.674996,0.32488,0.000124:0,3,31
chr1	4222080	chr1_4222080_T_G	T	G	.	PASS	AF=0.269231;DP=221;NS=13;AN=26;MAF=0.269231;AC=7;AC_Het=5;AC_Hom=2;AC_Hemi=0;HWE=1	GT:AD:DP:GP:PL	0/0:38,0:38:1,0,0:0,114,382	0/0:7,0:7:0.994602,0.005398,0:0,21,200	0/0:6,0:6:0.989263,0.010737,0:0,18,158	0/0:9,0:9:0.998645,0.001355,0:0,27,212	0/1:9,3:12:1e-06,0.999999,0:61,0,202	1/1:0,3:3:0,0.418517,0.581483:101,9,0	0/0:4,0:4:0.958391,0.041609,0:0,12,125	0/0:4,0:4:0.958391,0.041609,0:0,12,129	0/1:6,2:8:0.000741,0.999259,0:33,0,166	0/1:29,8:37:0,1,0:83,0,321	0/1:6,8:14:0,1,0:158,0,135	0/1:43,20:63:0,1,0:194,0,340	0/0:5,0:5:0.978754,0.021246,0:0,15,143
chr1	4227177	chr1_4227177_G_T	G	T	.	PASS	AF=0.384615;DP=253;NS=13;AN=26;MAF=0.384615;AC=10;AC_Het=6;AC_Hom=4;AC_Hemi=0;HWE=1	GT:AD:DP:GP:PL	0/0:22,0:22:1,0,0:0,66,370	0/1:2,2:4:1e-06,0.999997,2e-06:58,0,53	1/1:0,11:11:0,0.001486,0.998514:273,33,0	1/1:0,10:10:0,0.002967,0.997033:253,30,0	0/1:9,1:10:0.072348,0.927652,0:10,0,213	0/0:8,0:8:0.9949,0.0051,0:0,24,220	0/0:3,0:3:0.859066,0.140934,0:0,9,105	0/0:2,0:2:0.752949,0.247051,0:0,6,73	0/0:11,0:11:0.99936,0.00064,0:0,33,282	0/1:21,7:28:0,1,0:132,0,305	0/1:11,5:16:0,1,0:113,0,225	0/1:61,61:122:0,1,0:359,0,367	0/1:5,1:6:0.015175,0.984825,0:17,0,139
chr1	4231216	chr1_4231216_A_T	A	T	.	PASS	AF=0.5;DP=183;NS=11;AN=22;MAF=0.5;AC=11;AC_Het=3;AC_Hom=8;AC_Hemi=0;HWE=0.221583	GT:AD:DP:GP:PL	./.:0,0:0:0.258517,0.499857,0.241626:0,0,0	1/1:0,2:2:0,0.340879,0.659121:76,6,0	0/0:8,0:8:0.992504,0.007496,0:0,24,221	0/0:10,0:10:0.998115,0.001885,0:0,30,280	1/1:0,3:3:0,0.205456,0.794544:115,9,0	0/0:6,0:6:0.970676,0.029324,0:0,18,186	./.:0,0:0:0.258517,0.499857,0.241626:0,0,0	0/0:2,0:2:0.674135,0.325865,0:0,6,75	0/1:10,8:18:0,1,0:204,0,232	0/1:26,11:37:0,1,0:197,0,333	0/1:6,8:14:0,1,0:205,0,147	1/1:0,74:74:0,0,1:447,223,0	1/1:0,9:9:0,0.004024,0.995976:251,27,0
chr1	4238499	chr1_4238499_C_T	C	T	.	PASS	AF=0.181818;DP=128;NS=11;AN=22;MAF=0.181818;AC=4;AC_Het=2;AC_Hom=2;AC_Hemi=0;HWE=0.278196	GT:AD:DP:GP:PL	./.:0,0:0:0.651436,0.31136,0.037204:0,0,0	1/1:0,4:4:0,0.343418,0.656582:134,12,0	0/1:2,1:3:0.002102,0.997897,1e-06:30,0,53	0/1:0,1:1:0.010567,0.798585,0.190847:25,3,0	0/0:2,0:2:0.893266,0.106734,0:0,6,69	0/0:8,0:8:0.998137,0.001863,0:0,24,232	./.:0,0:0:0.651436,0.31136,0.037204:0,0,0	0/0:1,0:1:0.807113,0.192882,5e-06:0,3,40	0/0:15,0:15:0.999985,1.5e-05,0:0,45,301	0/0:25,0:25:1,0,0:0,75,367	0/0:10,0:10:0.999534,0.000466,0:0,30,249	0/0:57,0:57:1,0,0:0,172,423	0/0:2,0:2:0.893266,0.106734,0:0,6,73
chr1	4238588	chr1_4238588_C_G	C	G	.	PASS	AF=0.458333;DP=188;NS=12;AN=24;MAF=0.458333;AC=11;AC_Het=5;AC_Hom=6;AC_Hemi=0;HWE=0.59387	GT:AD:DP:GP:PL	./.:0,0:0:0.29482,0.496307,0.208874:0,0,0	1/1:0,8:8:0,0.009196,0.990804:230,24,0	0/0:5,0:5:0.950024,0.049976,0:0,15,158	0/0:5,0:5:0.950024,0.049976,0:0,15,131	0/1:2,7:9:0,0.99973,0.00027:190,0,32	1/1:0,3:3:0,0.228993,0.771007:92,9,0	0/0:2,0:2:0.703805,0.296195,0:0,6,71	0/0:2,0:2:0.703805,0.296195,0:0,6,77	0/1:7,11:18:0,1,0:222,0,135	0/1:9,23:32:0,1,0:330,0,146	0/1:11,8:19:0,1,0:172,0,203	0/1:27,49:76:0,1,0:361,0,141	1/1:1,8:9:0,0.485766,0.514234:193,4,0
chr1	4238808	chr1_4238808_G_A	G	A	.	PASS	AF=0.454545;DP=198;NS=11;AN=22;MAF=0.454545;AC=10;AC_Het=4;AC_Hom=6;AC_Hemi=0;HWE=0.542748	GT:AD:DP:GP:PL	./.:0,0:0:0.271606,0.499105,0.229289:0,0,0	1/1:0,8:8:0,0.008431,0.991569:229,24,0	0/0:3,0:3:0.81321,0.18679,0:0,9,85	./.:0,0:0:0.271606,0.499105,0.229289:0,0,0	0/1:3,7:10:0,1,0:175,0,71	0/1:1,2:3:4e-06,0.998835,0.00116:51,0,26	1/1:0,4:4:0,0.119751,0.880249:112,12,0	0/1:0,1:1:5.7e-05,0.521127,0.478817:40,3,0	0/0:13,0:13:0.999776,0.000224,0:0,39,296	0/0:41,0:41:1,0,0:0,123,417	0/0:20,0:20:0.999998,2e-06,0:0,60,361	0/1:33,47:80:0,1,0:347,0,278	1/1:0,9:9:0,0.004233,0.995767:256,27,0
chr1	4239525	chr1_4239525_C_T	C	T	.	PASS	AF=0.269231;DP=212;NS=13;AN=26;MAF=0.269231;AC=7;AC_Het=3;AC_Hom=4;AC_Hemi=0;HWE=0.165217	GT:AD:DP:GP:PL	0/0:1,0:1:0.7184,0.281545,5.5e-05:0,3,33	0/0:6,0:6:0.987902,0.012098,0:0,18,194	0/0:10,0:10:0.999235,0.000765,0:0,30,230	0/0:14,0:14:0.999952,4.8e-05,0:0,42,305	1/1:0,11:11:0,0.002485,0.997515:239,33,0	0/0:14,0:14:0.999952,4.8e-05,0:0,42,334	0/0:8,0:8:0.996948,0.003052,0:0,24,235	0/0:5,0:5:0.976092,0.023908,0:0,15,141	0/1:7,7:14:0,1,0:133,0,181	0/1:25,12:37:0,1,0:198,0,330	0/1:6,4:10:0,1,0:98,0,156	1/1:0,73:73:0,0,1:441,220,0	0/0:9,0:9:0.998472,0.001528,0:0,27,231
chr1	4239751	chr1_4239751_A_G	A	G	.	PASS	AF=0.208333;DP=177;NS=12;AN=24;MAF=0.208333;AC=5;AC_Het=5;AC_Hom=0;AC_Hemi=0;HWE=1	GT:AD:DP:GP:PL	0/0:1,0:1:0.782457,0.217467,7.6e-05:0,3,29	0/1:2,2:4:5e-06,0.999995,0:56,0,56	0/1:0,1:1:0.008825,0.775608,0.215567:25,3,0	./.:0,0:0:0.61233,0.340371,0.0473:0,0,0	0/1:7,2:9:0.013626,0.986374,0:21,0,143	0/0:9,0:9:0.998916,0.001084,0:0,27,249	0/0:12,0:12:0.999864,0.000136,0:0,36,298	0/0:4,0:4:0.966426,0.033574,0:0,12,129	0/1:9,2:11:0.001751,0.998249,0:30,0,215	0/0:28,1:29:1,0,0:0,63,371	0/1:12,2:14:0.224106,0.775894,0:8,0,240	0/0:63,0:63:1,0,0:0,190,424	0/0:18,0:18:0.999998,2e-06,0:0,54,346
chr1	4239963	chr1_4239963_T_C	T	C	.	PASS	AF=0.375;DP=215;NS=12;AN=24;MAF=0.375;AC=9;AC_Het=7;AC_Hom=2;AC_Hemi=0;HWE=0.592947	GT:AD:DP:GP:PL	./.:0,0:0:0.378058,0.473612,0.148329:0,0,0	0/0:4,0:4:0.927391,0.072609,0:0,12,137	0/1:10,2:12:0.000113,0.999887,0:39,0,218	0/0:4,0:4:0.927391,0.072609,0:0,12,98	0/0:13,0:13:0.999847,0.000153,0:0,39,307	0/1:3,2:5:1.4e-05,0.999986,0:47,0,85	1/1:0,3:3:0,0.285261,0.714739:96,9,0	0/1:0,1:1:0.003095,0.61296,0.383946:25,3,0	0/1:10,4:14:0,1,0:69,0,226	0/1:32,8:40:0,1,0:93,0,361	0/1:11,4:15:0,1,0:98,0,263	0/1:68,26:94:0,1,0:213,0,356	0/0:9,0:9:0.997559,0.002441,0:0,27,256
chr1	4240080	chr1_4240080_C_T	C	T	.	PASS	AF=0.208333;DP=216;NS=12;AN=24;MAF=0.208333;AC=5;AC_Het=1;AC_Hom=4;AC_Hemi=0;HWE=0.0310559	GT:AD:DP:GP:PL	./.:0,0:0:0.634428,0.324163,0.041408:0,0,0	0/0:14,0:14:0.999969,3.1e-05,0:0,42,311	0/0:6,0:6:0.99208,0.00792,0:0,18,170	0/0:1,0:1:0.796505,0.203487,8e-06:0,3,38	0/0:6,0:6:0.99208,0.00792,0:0,18,205	0/1:6,5:11:0,1,0:138,0,157	1/1:0,10:10:0,0.007586,0.992414:260,30,0	1/1:0,4:4:0,0.328527,0.671473:135,12,0	0/0:15,0:15:0.999984,1.6e-05,0:0,45,325	0/0:37,0:37:1,0,0:0,111,414	0/0:19,0:19:0.999999,1e-06,0:0,57,355	0/0:82,1:83:1,0,0:0,212,418	0/0:10,0:10:0.999501,0.000499,0:0,30,262
chr1	4240214	chr1_4240214_A_G	A	G	.	PASS	AF=0.25;DP=152;NS=12;AN=24;MAF=0.25;AC=6;AC_Het=4;AC_Hom=2;AC_Hemi=0;HWE=1	GT:AD:DP:GP:PL	./.:0,0:0:0.570047,0.369935,0.060018:0,0,0	0/0:8,0:8:0.997472,0.002528,0:0,24,218	1/1:0,3:3:0,0.435171,0.564829:90,9,0	0/1:0,1:1:0.004621,0.751524,0.243855:27,3,0	0/0:10,0:10:0.999367,0.000633,0:0,30,257	0/0:5,0:5:0.980124,0.019876,0:0,15,160	0/0:5,0:5:0.980124,0.019876,0:0,15,149	0/0:4,0:4:0.961023,0.038977,0:0,12,131	0/1:7,2:9:0.001187,0.998813,0:31,0,178	0/1:17,3:20:0.010782,0.989218,0:22,0,299	0/0:7,0:7:0.994956,0.005044,0:0,21,211	0/1:57,13:70:0,1,0:117,0,328	0/0:10,0:10:0.999367,0.000633,0:0,30,265
chr1	4240521	chr1_4240521_G_A	G	A	.	PASS	AF=0.125;DP=273;NS=12;AN=24;MAF=0.125;AC=3;AC_Het=3;AC_Hom=0;AC_Hemi=0;HWE=1	GT:AD:DP:GP:PL	./.:0,0:0:0.766747,0.217788,0.015465:0,0,0	0/0:9,0:9:0.999446,0.000554,0:0,27,257	0/0:22,0:22:1,0,0:0,66,339	0/1:7,1:8:0.184473,0.815527,0:12,0,152	0/1:3,3:6:0,1,0:97,0,87	0/0:8,0:8:0.998892,0.001108,0:0,24,193	0/0:3,0:3:0.965713,0.034287,0:0,9,103	0/0:1,0:1:0.875641,0.124358,1e-06:0,3,41	0/0:19,0:19:0.999999,1e-06,0:0,57,324	0/0:64,0:64:1,0,0:0,193,418	0/0:16,0:16:0.999996,4e-06,0:0,48,306	0/1:55,57:112:0,1,0:358,0,355	0/0:5,0:5:0.991202,0.008798,0:0,15,163
chr1	4243095	chr1_4243095_T_C	T	C	.	PASS	AF=0.125;DP=186;NS=12;AN=24;MAF=0.125;AC=3;AC_Het=3;AC_Hom=0;AC_Hemi=0;HWE=1	GT:AD:DP:GP:PL	0/1:9,6:15:0,1,0:129,0,174	0/0:7,0:7:0.997512,0.002488,0:0,21,209	0/0:3,0:3:0.96163,0.03837,0:0,9,100	0/0:6,0:6:0.995037,0.004963,0:0,18,159	0/1:10,2:12:0.000161,0.999839,0:43,0,235	0/0:1,0:1:0.862361,0.137638,2e-06:0,3,41	0/0:2,0:2:0.926096,0.073904,0:0,6,70	./.:0,0:0:0.743666,0.237389,0.018945:0,0,0	0/1:13,5:18:0,1,0:91,0,273	0/0:38,3:41:0.9999,0.0001,0:0,35,360	0/0:16,1:17:0.992339,0.007661,0:0,16,289	0/0:56,5:61:0.999995,5e-06,0:0,48,347	0/0:3,0:3:0.96163,0.03837,0:0,9,108
chr1	4243096	chr1_4243096_T_C	T	C	.	PASS	AF=0.25;DP=191;NS=12;AN=24;MAF=0.25;AC=6;AC_Het=6;AC_Hom=0;AC_Hemi=0;HWE=0.529258	GT:AD:DP:GP:PL	0/1:5,6:11:0,1,0:147,0,121	0/0:7,0:7:0.99419,0.00581,0:0,21,210	0/0:3,0:3:0.914488,0.085512,0:0,9,100	0/0:6,0:6:0.988447,0.011553,0:0,18,170	0/0:10,0:10:0.99927,0.00073,0:0,30,255	0/1:0,1:1:0.000155,0.727665,0.27218:41,3,0	0/0:2,0:2:0.842447,0.157553,0:0,6,70	./.:0,0:0:0.529663,0.396233,0.074104:0,0,0	0/1:9,4:13:0,1,0:92,0,210	0/1:20,19:39:0,1,0:280,0,307	0/1:8,9:17:0,1,0:184,0,180	0/0:56,2:58:1,0,0:0,114,379	0/1:1,2:3:2e-06,0.99988,0.000119:59,0,32
chr1	4244661	chr1_4244661_T_C	T	C	.	PASS	AF=0.208333;DP=273;NS=12;AN=24;MAF=0.208333;AC=5;AC_Het=1;AC_Hom=4;AC_Hemi=0;HWE=0.0310559	GT:AD:DP:GP:PL	./.:0,0:0:0.62297,0.332629,0.044401:0,0,0	0/0:7,0:7:0.995846,0.004154,0:0,21,199	1/1:0,11:11:0,0.003644,0.996356:261,33,0	1/1:0,14:14:0,0.000457,0.999543:322,42,0	0/1:11,5:16:0,1,0:97,0,228	0/0:6,0:6:0.991727,0.008273,0:0,18,178	0/0:6,0:6:0.991727,0.008273,0:0,18,163	0/0:6,0:6:0.991727,0.008273,0:0,18,170	0/0:17,0:17:0.999996,4e-06,0:0,51,347	0/0:55,0:55:1,0,0:0,166,424	0/0:18,0:18:0.999998,2e-06,0:0,54,359	0/0:113,0:113:1,0,0:0,340,470	0/0:4,0:4:0.967708,0.032292,0:0,12,124
chr1	4245506	chr1_4245506_C_G	C	G	.	PASS	AF=0.125;DP=228;NS=12;AN=24;MAF=0.125;AC=3;AC_Het=3;AC_Hom=0;AC_Hemi=0;HWE=1	GT:AD:DP:GP:PL	./.:0,0:0:0.771887,0.213368,0.014745:0,0,0	0/0:6,0:6:0.9957,0.0043,0:0,18,189	0/1:6,1:7:0.127627,0.872373,0:14,0,149	0/0:2,0:2:0.935362,0.064638,0:0,6,80	0/0:7,0:7:0.997845,0.002155,0:0,21,213	0/1:4,1:5:0.054787,0.945213,0:18,0,103	0/0:4,0:4:0.983018,0.016982,0:0,12,120	0/0:5,0:5:0.991436,0.008564,0:0,15,149	0/0:17,0:17:0.999998,2e-06,0:0,51,339	0/0:49,0:49:1,0,0:0,148,427	0/0:17,0:17:0.999998,2e-06,0:0,51,337	0/1:52,45:97:0,1,0:343,0,361	0/0:12,0:12:0.999933,6.7e-05,0:0,36,286
chr1	4246574	chr1_4246574_G_A	G	A	.	PASS	AF=0.5;DP=200;NS=12;AN=24;MAF=0.5;AC=12;AC_Het=4;AC_Hom=8;AC_Hemi=0;HWE=0.281462	GT:AD:DP:GP:PL	./.:0,0:0:0.260184,0.499797,0.240019:0,0,0	1/1:0,2:2:0,0.342352,0.657648:67,6,0	0/0:7,0:7:0.985215,0.014785,0:0,21,185	0/1:1,1:2:0.001311,0.998083,0.000606:26,0,29	0/1:8,3:11:0,1,0:70,0,205	0/1:4,3:7:0,1,0:89,0,104	1/1:0,2:2:0,0.342352,0.657648:76,6,0	0/1:0,1:1:0.000133,0.510012,0.489854:36,3,0	0/0:18,0:18:0.999993,7e-06,0:0,54,336	0/0:48,0:48:1,0,0:0,144,427	0/0:16,0:16:0.999971,2.9e-05,0:0,48,312	1/1:0,81:81:0,0,1:443,244,0	1/1:0,5:5:0,0.061094,0.938906:159,15,0
chr1	4246878	chr1_4246878_C_T	C	T	.	PASS	AF=0.125;DP=179;NS=12;AN=24;MAF=0.125;AC=3;AC_Het=3;AC_Hom=0;AC_Hemi=0;HWE=1	GT:AD:DP:GP:PL	./.:0,0:0:0.73233,0.246866,0.020804:0,0,0	0/0:3,0:3:0.959568,0.040432,0:0,9,97	0/0:2,0:2:0.922277,0.077723,0:0,6,60	0/0:1,0:1:0.855751,0.144234,1.5e-05:0,3,32	0/1:7,2:9:0.000121,0.999879,0:44,0,171	0/0:5,0:5:0.989576,0.010424,0:0,15,120	0/0:3,0:3:0.959568,0.040432,0:0,9,92	0/1:0,1:1:0.000804,0.855074,0.144122:38,3,0	0/0:16,0:16:0.999995,5e-06,0:0,48,290	0/0:34,0:34:1,0,0:0,102,349	0/0:19,0:19:0.999999,1e-06,0:0,57,292	0/1:36,44:80:0,1,0:363,0,294	0/0:6,0:6:0.994761,0.005239,0:0,18,176
chr1	4247110	chr1_4247110_T_C	T	C	.	PASS	AF=0.166667;DP=153;NS=12;AN=24;MAF=0.166667;AC=4;AC_Het=4;AC_Hom=0;AC_Hemi=0;HWE=1	GT:AD:DP:GP:PL	0/1:0,1:1:0.005989,0.817247,0.176764:28,3,0	0/0:4,0:4:0.973676,0.026324,0:0,12,130	0/1:1,1:2:0.084241,0.915601,0.000158:14,0,28	0/0:2,0:2:0.90241,0.09759,0:0,6,62	0/0:5,0:5:0.986663,0.013337,0:0,15,152	0/1:2,1:3:0.003676,0.996324,0:28,0,64	./.:0,0:0:0.675967,0.29241,0.031623:0,0,0	0/0:3,0:3:0.948702,0.051298,0:0,9,97	0/0:26,0:26:1,0,0:0,78,399	0/0:46,0:46:1,0,0:0,138,422	0/0:18,0:18:0.999998,2e-06,0:0,54,342	0/0:38,1:39:1,0,0:0,88,369	0/1:3,1:4:0.003685,0.996315,0:28,0,96
chr1	4247951	chr1_4247951_T_C	T	C	.	PASS	AF=0.291667;DP=129;NS=12;AN=24;MAF=0.291667;AC=7;AC_Het=7;AC_Hom=0;AC_Hemi=0;HWE=0.487414	GT:AD:DP:GP:PL	./.:0,0:0:0.374668,0.474867,0.150466:0,0,0	0/0:3,0:3:0.863241,0.136759,0:0,9,110	0/1:0,1:1:0.000243,0.611951,0.387807:36,3,0	0/1:0,1:1:0.012014,0.604745,0.383241:19,3,0	0/1:3,7:10:0,1,0:158,0,86	0/0:1,0:1:0.612056,0.387867,7.8e-05:0,3,35	0/0:2,0:2:0.759386,0.240614,0:0,6,72	0/1:0,1:1:9.7e-05,0.61204,0.387864:40,3,0	0/0:18,1:19:0.988009,0.011991,0:0,20,321	0/1:32,4:36:0.002905,0.997095,0:24,0,331	0/0:21,1:22:0.999238,0.000762,0:0,32,321	0/1:19,13:32:0,1,0:152,0,193	0/1:0,1:1:7.7e-05,0.612052,0.387871:41,3,0
chr1	4257474	chr1_4257474_G_A	G	A	.	PASS	AF=0.423077;DP=156;NS=13;AN=26;MAF=0.423077;AC=11;AC_Het=7;AC_Hom=4;AC_Hemi=0;HWE=1	GT:AD:DP:GP:PL	0/1:1,7:8:0,0.973079,0.026921:178,0,12	1/1:0,5:5:0,0.06766,0.93234:164,15,0	1/1:0,5:5:0,0.06766,0.93234:158,15,0	0/1:5,1:6:0.002942,0.997058,0:23,0,145	0/0:2,0:2:0.699012,0.300988,0:0,6,81	0/0:6,0:6:0.973794,0.026206,0:0,18,177	0/0:2,0:2:0.699012,0.300988,0:0,6,73	0/0:5,0:5:0.948927,0.051073,0:0,15,171	0/1:7,5:12:0,1,0:138,0,188	0/1:19,16:35:0,1,0:264,0,309	0/1:7,9:16:0,1,0:208,0,168	0/1:15,37:52:0,1,0:355,0,162	0/1:0,1:1:7.9e-05,0.537244,0.462677:39,3,0
chr1	4260045	chr1_4260045_C_T	C	T	.	PASS	AF=0.192308;DP=256;NS=13;AN=26;MAF=0.192308;AC=5;AC_Het=3;AC_Hom=2;AC_Hemi=0;HWE=0.373913	GT:AD:DP:GP:PL	1/1:0,11:11:0,0.003919,0.996081:262,33,0	0/0:7,0:7:0.996138,0.003862,0:0,21,206	0/0:20,0:20:1,0,0:0,60,356	0/0:7,0:7:0.996138,0.003862,0:0,21,223	0/1:5,5:10:0,1,0:139,0,106	0/0:9,0:9:0.999032,0.000968,0:0,27,223	0/0:3,0:3:0.941583,0.058417,0:0,9,99	0/0:2,0:2:0.889613,0.110387,0:0,6,70	0/0:20,0:20:1,0,0:0,60,291	0/0:36,0:36:1,0,0:0,108,325	0/0:15,0:15:0.999985,1.5e-05,0:0,45,240	0/1:54,58:112:0,1,0:361,0,327	0/1:2,1:3:0.004031,0.995969,0:27,0,69
chr1	4266594	chr1_4266594_T_G	T	G	.	PASS	AF=0.5;DP=312;NS=11;AN=22;MAF=0.5;AC=11;AC_Het=1;AC_Hom=10;AC_Hemi=0;HWE=0.0107622	GT:AD:DP:GP:PL	0/0:26,0:26:1,0,0:0,78,361	1/1:0,2:2:0,0.370132,0.629868:69,6,0	1/1:0,24:24:0,0,1:375,72,0	1/1:0,7:7:0,0.018032,0.981968:204,21,0	0/1:4,3:7:0,1,0:80,0,110	1/1:0,4:4:0,0.128089,0.871911:95,12,0	./.:0,0:0:0.291914,0.496753,0.211333:0,0,0	./.:0,0:0:0.291914,0.496753,0.211333:0,0,0	0/0:30,0:30:1,0,0:0,90,411	0/0:54,0:54:1,0,0:0,163,432	0/0:28,0:28:1,0,0:0,84,389	0/0:63,0:63:1,0,0:0,190,379	1/1:0,2:2:4e-06,0.37013,0.629865:53,6,0
chr1	4287341	chr1_4287341_A_T	A	T	.	PASS	AF=0.166667;DP=201;NS=12;AN=24;MAF=0.166667;AC=4;AC_Het=2;AC_Hom=2;AC_Hemi=0;HWE=0.254658	GT:AD:DP:GP:PL	1/1:0,10:10:0,0.008967,0.991033:229,30,0	0/0:3,0:3:0.948803,0.051197,0:0,9,102	0/0:11,0:11:0.999789,0.000211,0:0,33,267	0/0:4,0:4:0.973729,0.026271,0:0,12,122	0/0:7,0:7:0.996639,0.003361,0:0,21,206	0/0:1,0:1:0.822462,0.177523,1.5e-05:0,3,34	./.:0,0:0:0.676462,0.292022,0.031516:0,0,0	0/1:4,1:5:0.022891,0.977109,0:20,0,115	0/0:11,1:12:0.988992,0.011008,0:0,16,203	0/0:38,2:40:1,0,0:0,67,347	0/1:14,2:16:0.086831,0.913169,0:14,0,210	0/0:73,17:90:0.987662,0.012338,0:0,15,307	0/0:2,0:2:0.902592,0.097408,0:0,6,74
chr1	4287349	chr1_4287349_G_A	G	A	.	PASS	AF=0.461538;DP=203;NS=13;AN=26;MAF=0.461538;AC=12;AC_Het=2;AC_Hom=10;AC_Hemi=0;HWE=0.0206165	GT:AD:DP:GP:PL	0/0:14,0:14:0.999907,9.3e-05,0:0,42,304	1/1:0,3:3:0,0.246487,0.753513:96,9,0	0/0:14,0:14:0.999907,9.3e-05,0:0,42,305	0/0:8,0:8:0.994065,0.005935,0:0,24,216	0/1:5,2:7:1e-06,0.999999,0:58,0,129	1/1:0,2:2:0,0.395492,0.604508:69,6,0	0/1:0,1:1:0.000148,0.566732,0.43312:37,3,0	1/1:0,4:4:0,0.140566,0.859434:135,12,0	0/0:10,0:10:0.99851,0.00149,0:0,30,233	0/0:42,0:42:1,0,0:0,126,423	0/0:13,0:13:0.999813,0.000187,0:0,39,262	1/1:0,83:83:0,0,1:427,250,0	1/1:0,2:2:0,0.395492,0.604508:68,6,0
chr1	4291641	chr1_4291641_C_A	C	A	.	PASS	AF=0.5;DP=385;NS=13;AN=26;MAF=0.5;AC=13;AC_Het=3;AC_Hom=10;AC_Hemi=0;HWE=0.0892525	GT:AD:DP:GP:PL	1/1:0,29:29:0,0,1:404,87,0	0/0:11,0:11:0.999076,0.000924,0:0,33,291	1/1:0,29:29:0,0,1:422,87,0	1/1:0,11:11:0,0.00103,0.99897:285,33,0	0/1:17,4:21:0,1,0:68,0,311	0/1:1,3:4:0,0.999399,0.000601:90,0,29	1/1:0,7:7:0,0.016236,0.983764:212,21,0	1/1:0,2:2:0,0.345621,0.654379:82,6,0	0/0:13,0:13:0.999769,0.000231,0:0,39,267	0/0:45,1:46:1,0,0:0,100,369	0/0:14,0:14:0.999884,0.000116,0:0,42,269	0/0:72,1:73:1,0,0:0,201,382	0/1:1,6:7:0,0.995211,0.004789:164,0,20
chr1	4294459	chr1_4294459_G_T	G	T	.	PASS	AF=0.25;DP=159;NS=12;AN=24;MAF=0.25;AC=6;AC_Het=6;AC_Hom=0;AC_Hemi=0;HWE=0.529258	GT:AD:DP:GP:PL	0/0:14,0:14:0.999956,4.4e-05,0:0,42,268	0/0:5,0:5:0.978119,0.021881,0:0,15,154	0/0:8,1:9:0.737015,0.262985,0:0,3,176	0/1:12,3:15:0.000322,0.999678,0:36,0,229	0/0:6,0:6:0.988939,0.011061,0:0,18,162	0/1:3,1:4:0.081261,0.918739,0:12,0,94	./.:0,0:0:0.542299,0.388221,0.06948:0,0,0	0/0:2,0:2:0.8482,0.1518,0:0,6,74	0/1:12,5:17:0,1,0:81,0,226	0/1:31,7:38:9e-06,0.999991,0:52,0,209	0/1:14,2:16:0.060699,0.939301,0:13,0,204	0/1:24,4:28:0.001178,0.998822,0:31,0,285	0/0:5,0:5:0.978119,0.021881,0:0,15,136
chr1	4296930	chr1_4296930_T_G	T	G	.	PASS	AF=0.153846;DP=155;NS=13;AN=26;MAF=0.153846;AC=4;AC_Het=0;AC_Hom=4;AC_Hemi=0;HWE=0.00521739	GT:AD:DP:GP:PL	0/0:23,0:23:1,0,0:0,69,377	0/0:2,0:2:0.927874,0.072126,0:0,6,71	0/0:17,0:17:0.999998,2e-06,0:0,51,335	0/0:18,0:18:0.999999,1e-06,0:0,54,326	0/0:10,0:10:0.999696,0.000304,0:0,30,267	0/0:5,0:5:0.990377,0.009623,0:0,15,140	1/1:0,6:6:0,0.167358,0.832642:195,18,0	1/1:0,4:4:0,0.445676,0.554324:131,12,0	0/0:4,0:4:0.980938,0.019062,0:0,12,133	0/0:19,0:19:0.999999,1e-06,0:0,57,369	0/0:9,0:9:0.999393,0.000607,0:0,27,207	0/0:33,0:33:1,0,0:0,99,383	0/0:5,0:5:0.990377,0.009623,0:0,15,160
chr1	4300988	chr1_4300988_C_A	C	A	.	PASS	AF=0.333333;DP=226;NS=12;AN=24;MAF=0.333333;AC=8;AC_Het=8;AC_Hom=0;AC_Hemi=0;HWE=0.216045	GT:AD:DP:GP:PL	0/1:4,9:13:0,1,0:158,0,88	0/1:1,5:6:0,0.998313,0.001687:121,0,22	0/1:9,1:10:0.234356,0.765644,0:5,0,210	0/1:8,1:9:0.277329,0.722671,0:4,0,202	0/0:14,0:14:0.999936,6.4e-05,0:0,42,318	0/0:1,0:1:0.654342,0.345644,1.5e-05:0,3,41	./.:0,0:0:0.428173,0.452353,0.119474:0,0,0	0/1:1,1:2:0.000301,0.999566,0.000133:35,0,33	0/1:14,4:18:0,1,0:79,0,278	0/1:35,15:50:0,1,0:154,0,342	0/0:13,1:14:0.885688,0.114312,0:0,9,267	0/1:35,53:88:0,1,0:350,0,264	0/0:1,0:1:0.654313,0.345629,5.8e-05:0,3,35
chr1	4304543	chr1_4304543_C_T	C	T	.	PASS	AF=0.318182;DP=213;NS=11;AN=22;MAF=0.318182;AC=7;AC_Het=3;AC_Hom=4;AC_Hemi=0;HWE=0.232198	GT:AD:DP:GP:PL	0/0:2,0:2:0.775892,0.224107,0:0,6,60	0/0:1,0:1:0.632503,0.365386,0.002111:0,3,20	./.:0,0:0:0.401752,0.464174,0.134074:0,0,0	0/0:1,0:1:0.632503,0.365386,0.002111:0,3,20	1/1:0,4:4:0,0.177883,0.822117:122,12,0	0/0:3,0:3:0.873806,0.126193,0:0,9,61	0/0:6,0:6:0.982268,0.017732,0:0,18,114	0/0:3,0:3:0.873807,0.126193,0:0,9,102	0/1:14,14:28:0,1,0:240,0,226	0/1:38,28:66:0,1,0:308,0,320	0/1:16,13:29:0,1,0:245,0,231	1/1:1,69:70:0,0,1:393,174,0	./.:0,0:0:0.401752,0.464174,0.134074:0,0,0
chr1	4306885	chr1_4306885_T_C	T	C	.	PASS	AF=0.5;DP=268;NS=11;AN=22;MAF=0.5;AC=11;AC_Het=3;AC_Hom=8;AC_Hemi=0;HWE=0.221583	GT:AD:DP:GP:PL	./.:0,0:0:0.275197,0.49879,0.226013:0,0,0	1/1:0,3:3:0,0.216213,0.783787:102,9,0	./.:0,0:0:0.275197,0.49879,0.226013:0,0,0	1/1:0,3:3:0,0.216213,0.783787:96,9,0	0/1:10,4:14:0,1,0:93,0,230	1/1:0,2:2:0,0.355553,0.644446:65,6,0	0/1:2,1:3:0.00035,0.999649,0:32,0,65	0/0:2,0:2:0.688178,0.311822,0:0,6,82	0/0:37,0:37:1,0,0:0,111,433	0/0:61,0:61:1,0,0:0,184,440	0/0:32,0:32:1,0,0:0,96,416	0/1:61,45:106:0,1,0:286,0,362	1/1:0,5:5:0,0.064514,0.935486:155,15,0
chr1	4309824	chr1_4309824_G_A	G	A	.	PASS	AF=0.230769;DP=245;NS=13;AN=26;MAF=0.230769;AC=6;AC_Het=2;AC_Hom=4;AC_Hemi=0;HWE=0.0757764	GT:AD:DP:GP:PL	0/1:9,2:11:0.001554,0.998446,0:31,0,189	1/1:0,5:5:0,0.182457,0.817543:158,15,0	0/0:11,0:11:0.999727,0.000273,0:0,33,277	0/0:8,0:8:0.997817,0.002183,0:0,24,233	0/0:7,0:7:0.995644,0.004356,0:0,21,208	0/0:5,0:5:0.9828,0.0172,0:0,15,163	0/0:4,0:4:0.966181,0.033819,0:0,12,125	0/0:2,0:2:0.877182,0.122818,0:0,6,76	0/0:23,0:23:1,0,0:0,69,350	0/0:36,0:36:1,0,0:0,108,376	0/0:17,0:17:0.999996,4e-06,0:0,51,311	0/1:70,42:112:0,1,0:308,0,364	1/1:0,4:4:0,0.308609,0.691391:137,12,0
chr1	4310664	chr1_4310664_A_G	A	G	.	PASS	AF=0.458333;DP=233;NS=12;AN=24;MAF=0.458333;AC=11;AC_Het=3;AC_Hom=8;AC_Hemi=0;HWE=0.103129	GT:AD:DP:GP:PL	./.:0,0:0:0.290809,0.496916,0.212275:0,0,0	1/1:0,5:5:0,0.068164,0.931836:158,15,0	0/0:9,1:10:0.821233,0.178767,0:0,9,221	0/0:8,0:8:0.99337,0.00663,0:0,24,203	0/1:5,5:10:0,1,0:129,0,115	1/1:0,3:3:0,0.226369,0.773631:87,9,0	1/1:0,5:5:0,0.068164,0.931836:155,15,0	0/1:0,1:1:0.0002,0.539157,0.460643:35,3,0	0/0:17,0:17:0.999987,1.3e-05,0:0,51,325	0/0:54,0:54:1,0,0:0,163,434	0/0:23,1:24:0.999191,0.000809,0:0,33,331	0/1:47,46:93:0,1,0:346,0,357	1/1:0,3:3:0,0.226369,0.773631:98,9,0
chr1	4313518	chr1_4313518_C_T	C	T	.	PASS	AF=0.416667;DP=230;NS=12;AN=24;MAF=0.416667;AC=10;AC_Het=4;AC_Hom=6;AC_Hemi=0;HWE=0.289272	GT:AD:DP:GP:PL	./.:0,0:0:0.319596,0.491465,0.18894:0,0,0	0/0:8,0:8:0.994029,0.005971,0:0,24,237	0/0:1,0:1:0.565306,0.434652,4.2e-05:0,3,39	1/1:0,6:6:0,0.039054,0.960946:192,18,0	0/1:3,4:7:0,1,0:120,0,90	0/1:5,4:9:0,1,0:113,0,152	1/1:0,8:8:0,0.010058,0.989942:214,24,0	0/1:0,1:1:5.8e-05,0.565293,0.434649:41,3,0	0/0:23,0:23:1,0,0:0,69,384	0/0:49,0:49:1,0,0:0,148,417	0/0:19,0:19:0.999997,3e-06,0:0,57,345	0/1:69,28:97:0,1,0:231,0,351	1/1:0,2:2:0,0.394043,0.605957:77,6,0
chr1	4329381	chr1_4329381_G_A	G	A	.	PASS	AF=0.346154;DP=276;NS=13;AN=26;MAF=0.346154;AC=9;AC_Het=3;AC_Hom=6;AC_Hemi=0;HWE=0.0919908	GT:AD:DP:GP:PL	1/1:1,25:26:0,0.000103,0.999897:351,45,0	0/0:6,0:6:0.982246,0.017754,0:0,18,195	1/1:0,19:19:0,7e-06,0.999993:358,57,0	0/1:3,15:18:0,0.999998,2e-06:283,0,52	0/1:6,2:8:1e-05,0.99999,0:49,0,163	0/0:6,0:6:0.982246,0.017754,0:0,18,193	0/0:3,0:3:0.873665,0.126335,0:0,9,94	0/0:1,0:1:0.63349,0.366425,8.4e-05:0,3,34	0/0:16,0:16:0.999982,1.8e-05,0:0,48,334	0/0:28,0:28:1,0,0:0,84,374	0/0:24,1:25:0.999566,0.000434,0:0,34,351	0/1:58,47:105:0,1,0:350,0,365	1/1:0,12:12:0,0.000843,0.999157:284,36,0
chr1	4329595	chr1_4329595_G_A	G	A	.	PASS	AF=0.461538;DP=243;NS=13;AN=26;MAF=0.461538;AC=12;AC_Het=2;AC_Hom=10;AC_Hemi=0;HWE=0.0206165	GT:AD:DP:GP:PL	1/1:0,28:28:0,0,1:398,84,0	1/1:0,12:12:0,0.000531,0.999469:292,36,0	1/1:0,18:18:0,8e-06,0.999992:352,54,0	1/1:0,18:18:0,8e-06,0.999992:360,54,0	0/1:10,2:12:5e-05,0.99995,0:40,0,191	0/1:4,2:6:1e-06,0.999999,0:58,0,124	1/1:0,6:6:0,0.032894,0.967106:170,18,0	0/0:1,0:1:0.521139,0.478773,8.8e-05:0,3,37	0/0:13,0:13:0.999776,0.000224,0:0,39,302	0/0:39,0:39:1,0,0:0,117,405	0/0:22,0:22:1,0,0:0,66,356	0/0:59,0:59:1,0,0:0,178,433	0/0:9,0:9:0.996424,0.003576,0:0,27,243
chr1	4331795	chr1_4331795_A_G	A	G	.	PASS	AF=0.346154;DP=255;NS=13;AN=26;MAF=0.346154;AC=9;AC_Het=7;AC_Hom=2;AC_Hemi=0;HWE=1	GT:AD:DP:GP:PL	0/1:7,1:8:0.044333,0.955667,0:13,0,148	1/1:0,8:8:0,0.014,0.986:199,24,0	0/0:17,0:17:0.999992,8e-06,0:0,51,347	0/0:8,0:8:0.99572,0.00428,0:0,24,221	0/1:4,7:11:0,1,0:186,0,113	0/1:1,4:5:0,0.999301,0.000699:121,0,26	0/0:4,0:4:0.935654,0.064346,0:0,12,122	0/0:2,0:2:0.78426,0.21574,0:0,6,66	0/1:7,10:17:0,1,0:201,0,151	0/1:15,21:36:0,1,0:310,0,254	0/1:8,8:16:0,1,0:190,0,195	0/1:56,57:113:0,1,0:363,0,357	0/0:10,0:10:0.998927,0.001073,0:0,30,218
chr1	4331842	chr1_4331842_C_T	C	T	.	PASS	AF=0.461538;DP=259;NS=13;AN=26;MAF=0.461538;AC=12;AC_Het=4;AC_Hom=8;AC_Hemi=0;HWE=0.260843	GT:AD:DP:GP:PL	0/0:8,0:8:0.992842,0.007158,0:0,24,214	1/1:0,7:7:0,0.016647,0.983353:211,21,0	0/0:14,0:14:0.999887,0.000113,0:0,42,242	0/0:9,0:9:0.996408,0.003592,0:0,27,240	1/1:0,11:11:0,0.001057,0.998943:292,33,0	0/1:2,4:6:0,0.999999,1e-06:118,0,58	0/0:7,0:7:0.985785,0.014215,0:0,21,161	0/0:1,0:1:0.520023,0.479942,3.5e-05:0,3,41	0/1:14,9:23:0,1,0:195,0,249	0/1:24,16:40:0,1,0:254,0,322	0/1:11,7:18:0,1,0:171,0,241	1/1:0,107:107:0,0,1:463,322,0	1/1:0,8:8:0,0.008393,0.991607:207,24,0
chr1	4331904	chr1_4331904_G_A	G	A	.	PASS	AF=0.208333;DP=266;NS=12;AN=24;MAF=0.208333;AC=5;AC_Het=1;AC_Hom=4;AC_Hemi=0;HWE=0.0310559	GT:AD:DP:GP:PL	0/0:23,0:23:1,0,0:0,69,374	1/1:0,4:4:0,0.337349,0.662651:139,12,0	1/1:0,13:13:0,0.000993,0.999007:317,39,0	0/1:3,4:7:0,1,0:119,0,77	0/0:12,0:12:0.99988,0.00012,0:0,36,290	0/0:6,0:6:0.992386,0.007614,0:0,18,153	0/0:7,0:7:0.996179,0.003821,0:0,21,151	./.:0,0:0:0.644605,0.316536,0.038859:0,0,0	0/0:20,0:20:1,0,0:0,60,292	0/0:50,0:50:1,0,0:0,151,409	0/0:16,0:16:0.999993,7e-06,0:0,48,322	0/0:105,0:105:1,0,0:0,316,464	0/0:3,0:3:0.94217,0.05783,0:0,9,106
chr1	4334028	chr1_4334028_T_C	T	C	.	PASS	AF=0.25;DP=266;NS=12;AN=24;MAF=0.25;AC=6;AC_Het=6;AC_Hom=0;AC_Hemi=0;HWE=0.529258	GT:AD:DP:GP:PL	./.:0,0:0:0.554631,0.380209,0.06516:0,0,0	0/0:4,0:4:0.958917,0.041083,0:0,12,135	0/1:3,2:5:0.000108,0.999892,0:41,0,68	0/1:2,2:4:1e-06,0.999997,1e-06:60,0,52	0/0:17,0:17:0.999995,5e-06,0:0,51,344	0/1:3,1:4:0.002328,0.997672,0:28,0,86	0/1:11,1:12:0.321778,0.678222,0:5,0,229	0/0:6,0:6:0.989403,0.010597,0:0,18,191	0/1:24,4:28:0.001721,0.998279,0:29,0,310	0/0:45,1:46:1,0,0:0,105,389	0/1:18,3:21:0.002873,0.997127,0:27,0,295	0/0:98,12:110:0.999996,4e-06,0:0,52,313	0/0:8,1:9:0.596524,0.403476,0:0,0,204
chr1	4334168	chr1_4334168_G_A	G	A	.	PASS	AF=0.333333;DP=250;NS=12;AN=24;MAF=0.333333;AC=8;AC_Het=8;AC_Hom=0;AC_Hemi=0;HWE=0.216045	GT:AD:DP:GP:PL	./.:0,0:0:0.438995,0.447144,0.113861:0,0,0	0/0:3,0:3:0.887062,0.112938,0:0,9,106	0/1:6,1:7:0.015569,0.984431,0:18,0,122	0/1:4,1:5:0.004953,0.995047,0:23,0,98	0/1:10,3:13:0,1,0:66,0,210	0/1:5,6:11:0,1,0:149,0,136	0/0:9,0:9:0.998015,0.001985,0:0,27,236	0/0:8,0:8:0.996037,0.003963,0:0,24,217	0/1:7,10:17:0,1,0:215,0,146	0/1:24,18:42:0,1,0:267,0,318	0/1:18,12:30:0,1,0:218,0,254	0/1:59,31:90:0,1,0:267,0,356	0/0:15,0:15:0.999969,3.1e-05,0:0,45,306
chr1	4334180	chr1_4334180_G_A	G	A	.	PASS	AF=0.333333;DP=250;NS=12;AN=24;MAF=0.333333;AC=8;AC_Het=8;AC_Hom=0;AC_Hemi=0;HWE=0.216045	GT:AD:DP:GP:PL	./.:0,0:0:0.43852,0.447377,0.114103:0,0,0	0/0:4,0:4:0.940062,0.059938,0:0,12,131	0/1:5,2:7:1.2e-05,0.999988,0:49,0,112	0/0:6,0:6:0.98431,0.01569,0:0,18,141	0/1:10,3:13:0,1,0:76,0,216	0/1:5,4:9:0,1,0:105,0,135	0/0:6,0:6:0.98431,0.01569,0:0,18,185	0/0:6,0:6:0.98431,0.01569,0:0,18,171	0/1:6,13:19:0,1,0:252,0,130	0/1:24,18:42:0,1,0:270,0,330	0/1:17,13:30:0,1,0:243,0,263	0/1:57,35:92:0,1,0:301,0,368	0/1:12,3:15:2e-06,0.999998,0:57,0,249
chr1	4334696	chr1_4334696_G_T	G	T	.	PASS	AF=0.115385;DP=241;NS=13;AN=26;MAF=0.115385;AC=3;AC_Het=3;AC_Hom=0;AC_Hemi=0;HWE=1	GT:AD:DP:GP:PL	0/0:5,0:5:0.990337,0.009663,0:0,15,124	0/0:1,0:1:0.864925,0.135033,4.2e-05:0,3,27	0/0:9,0:9:0.999391,0.000609,0:0,27,173	0/1:2,1:3:0.002555,0.997438,7e-06:31,0,41	0/1:1,1:2:0.024884,0.974509,0.000607:21,0,21	0/0:5,0:5:0.990337,0.009663,0:0,15,115	0/0:1,0:1:0.864925,0.135033,4.2e-05:0,3,27	0/0:2,0:2:0.927592,0.072408,0:0,6,62	0/1:14,5:19:1e-06,0.999999,0:67,0,250	0/0:45,4:49:0.999876,0.000124,0:0,34,311	0/0:23,1:24:0.99999,1e-05,0:0,45,351	0/0:99,19:118:0.862379,0.137621,0:0,3,216	0/0:3,0:3:0.962436,0.037564,0:0,9,78
chr1	4335572	chr1_4335572_G_T	G	T	.	PASS	AF=0.208333;DP=272;NS=12;AN=24;MAF=0.208333;AC=5;AC_Het=5;AC_Hom=0;AC_Hemi=0;HWE=1	GT:AD:DP:GP:PL	0/1:17,9:26:0,1,0:162,0,265	0/0:1,0:1:0.769766,0.230221,1.4e-05:0,3,37	0/0:12,0:12:0.999854,0.000146,0:0,36,301	./.:0,0:0:0.592553,0.354443,0.053004:0,0,0	0/0:3,0:3:0.930433,0.069567,0:0,9,93	0/0:1,0:1:0.769766,0.230221,1.4e-05:0,3,37	0/1:3,1:4:0.002667,0.997333,0:28,0,92	0/1:3,1:4:0.00212,0.99788,0:29,0,97	0/0:24,0:24:1,0,0:0,72,358	0/0:71,0:71:1,0,0:0,214,441	0/0:25,0:25:1,0,0:0,75,377	0/1:36,59:95:0,1,0:342,0,276	0/1:3,2:5:1e-06,0.999999,0:61,0,94
chr1	4335860	chr1_4335860_T_C	T	C	.	PASS	AF=0.458333;DP=269;NS=12;AN=24;MAF=0.458333;AC=11;AC_Het=9;AC_Hom=2;AC_Hemi=0;HWE=0.238505	GT:AD:DP:GP:PL	0/0:6,0:6:0.975565,0.024435,0:0,18,148	0/1:2,4:6:0,0.999998,2e-06:111,0,53	0/1:12,1:13:0.391318,0.608682,0:0,0,261	./.:0,0:0:0.308112,0.493933,0.197955:0,0,0	1/1:0,5:5:0,0.072331,0.927669:162,15,0	0/1:3,1:4:0.003145,0.996855,0:23,0,75	0/1:2,1:3:0.001575,0.998425,0:26,0,64	0/0:4,0:4:0.908934,0.091066,0:0,12,148	0/1:10,10:20:0,1,0:199,0,208	0/1:17,25:42:0,1,0:303,0,226	0/1:14,12:26:0,1,0:214,0,219	0/1:19,112:131:0,0.969015,0.030985:275,0,11	0/1:4,5:9:0,1,0:114,0,113
chr1	4336694	chr1_4336694_G_A	G	A	.	PASS	AF=0.192308;DP=250;NS=13;AN=26;MAF=0.192308;AC=5;AC_Het=5;AC_Hom=0;AC_Hemi=0;HWE=1	GT:AD:DP:GP:PL	0/1:2,3:5:0,0.999999,1e-06:76,0,53	0/0:7,0:7:0.996321,0.003679,0:0,21,196	0/1:6,2:8:2e-05,0.99998,0:50,0,144	0/0:1,0:1:0.808817,0.19116,2.3e-05:0,3,33	0/0:4,0:4:0.971305,0.028695,0:0,12,117	0/1:5,1:6:0.016755,0.983245,0:21,0,142	0/0:2,0:2:0.894317,0.105683,0:0,6,75	0/1:2,1:3:0.005322,0.994678,0:26,0,59	0/0:33,2:35:0.999848,0.000152,0:0,35,335	0/0:56,6:62:0.973763,0.026237,0:0,12,325	0/1:27,3:30:0.377777,0.622223,0:5,0,327	0/0:81,0:81:1,0,0:0,244,412	0/0:5,0:5:0.985444,0.014556,0:0,15,136
chr1	4338867	chr1_4338867_C_T	C	T	.	PASS	AF=0.423077;DP=232;NS=13;AN=26;MAF=0.423077;AC=11;AC_Het=7;AC_Hom=4;AC_Hemi=0;HWE=1	GT:AD:DP:GP:PL	0/1:0,1:1:0.002983,0.567364,0.429653:24,3,0	1/1:0,3:3:0,0.24819,0.75181:113,9,0	0/0:24,0:24:1,0,0:0,72,393	0/0:15,0:15:0.999954,4.6e-05,0:0,45,327	0/1:5,1:6:0.008357,0.991643,0:19,0,144	0/0:2,0:2:0.725358,0.274642,0:0,6,74	0/1:1,4:5:0,0.995203,0.004797:126,0,19	1/1:0,3:3:0,0.24819,0.75181:110,9,0	0/1:4,6:10:0,1,0:164,0,96	0/1:18,19:37:0,1,0:310,0,280	0/1:9,12:21:0,1,0:239,0,187	0/1:51,45:96:0,1,0:334,0,352	0/0:9,0:9:0.997051,0.002949,0:0,27,243
chr1	4341700	chr1_4341700_G_A	G	A	.	PASS	AF=0.375;DP=242;NS=12;AN=24;MAF=0.375;AC=9;AC_Het=7;AC_Hom=2;AC_Hemi=0;HWE=0.592947	GT:AD:DP:GP:PL	./.:0,0:0:0.369282,0.476808,0.15391:0,0,0	1/1:0,3:3:0,0.279141,0.720859:91,9,0	0/0:10,0:10:0.998741,0.001259,0:0,30,247	0/1:6,1:7:0.009814,0.990186,0:19,0,148	0/1:1,3:4:0,0.96104,0.03896:79,0,9	0/1:3,1:4:0.046747,0.953253,0:12,0,92	0/0:2,0:2:0.755979,0.244021,0:0,6,68	0/0:1,0:1:0.607673,0.392302,2.5e-05:0,3,40	0/1:20,9:29:0,1,0:161,0,323	0/1:35,14:49:0,1,0:206,0,367	0/1:17,6:23:0,1,0:107,0,317	0/1:54,52:106:0,1,0:364,0,358	0/0:4,0:4:0.92533,0.07467,0:0,12,135
chr1	4342835	chr1_4342835_T_C	T	C	.	PASS	AF=0.5;DP=286;NS=13;AN=26;MAF=0.5;AC=13;AC_Het=1;AC_Hom=12;AC_Hemi=0;HWE=0.00309751	GT:AD:DP:GP:PL	1/1:0,12:12:0,0.000526,0.999474:269,36,0	1/1:0,9:9:0,0.00419,0.99581:246,27,0	1/1:0,24:24:0,0,1:379,72,0	1/1:0,17:17:0,1.6e-05,0.999984:339,51,0	0/1:7,9:16:0,1,0:186,0,161	0/0:5,0:5:0.94517,0.05483,0:0,15,161	1/1:0,3:3:0,0.212181,0.787819:91,9,0	0/0:6,0:6:0.971812,0.028188,0:0,18,192	0/0:20,0:20:0.999998,2e-06,0:0,60,314	0/0:41,0:41:1,0,0:0,123,408	0/0:21,0:21:0.999999,1e-06,0:0,63,376	0/0:58,1:59:1,0,0:0,153,371	1/1:0,2:2:1e-06,0.350083,0.649915:57,6,0
chr1	4349508	chr1_4349508_T_C	T	C	.	PASS	AF=0.363636;DP=257;NS=11;AN=22;MAF=0.363636;AC=8;AC_Het=4;AC_Hom=4;AC_Hemi=0;HWE=0.537668	GT:AD:DP:GP:PL	./.:0,0:0:0.375753,0.474468,0.149779:0,0,0	1/1:0,8:8:0,0.012222,0.987778:219,24,0	./.:0,0:0:0.375753,0.474468,0.149779:0,0,0	0/0:1,0:1:0.611495,0.386068,0.002437:0,3,20	0/1:7,7:14:0,1,0:174,0,178	0/1:2,3:5:0,0.999999,1e-06:70,0,56	0/1:3,4:7:0,1,0:116,0,84	0/0:3,0:3:0.863681,0.136319,0:0,9,106	0/0:16,0:16:0.999981,1.9e-05,0:0,48,336	0/0:41,0:41:1,0,0:0,123,432	0/0:22,0:22:1,0,0:0,66,376	0/1:62,66:128:0,1,0:358,0,366	1/1:0,12:12:0,0.000773,0.999227:284,36,0
chr1	4358129	chr1_4358129_C_A	C	A	.	PASS	AF=0.269231;DP=211;NS=13;AN=26;MAF=0.269231;AC=7;AC_Het=3;AC_Hom=4;AC_Hemi=0;HWE=0.165217	GT:AD:DP:GP:PL	1/1:0,36:36:0,0,1:403,108,0	0/0:2,0:2:0.839175,0.160825,0:0,6,75	0/0:17,0:17:0.999994,6e-06,0:0,51,335	0/1:3,3:6:0,1,0:77,0,78	0/1:5,2:7:4e-06,0.999996,0:55,0,112	0/0:2,0:2:0.839175,0.160825,0:0,6,74	0/1:2,1:3:0.001312,0.998688,0:30,0,66	1/1:0,3:3:0,0.394751,0.605249:81,9,0	0/0:9,0:9:0.998505,0.001495,0:0,27,177	0/0:27,0:27:1,0,0:0,81,217	0/0:12,0:12:0.999813,0.000187,0:0,36,216	0/0:86,0:86:1,0,0:0,259,411	0/0:1,0:1:0.722905,0.277087,8e-06:0,3,41
chr1	4361738	chr1_4361738_T_C	T	C	.	PASS	AF=0.208333;DP=255;NS=12;AN=24;MAF=0.208333;AC=5;AC_Het=3;AC_Hom=2;AC_Hemi=0;HWE=0.403727	GT:AD:DP:GP:PL	1/1:0,3:3:2e-06,0.499335,0.500663:67,9,0	0/1:4,1:5:0.0076,0.9924,0:24,0,108	0/0:3,0:3:0.941032,0.058968,0:0,9,95	0/0:3,0:3:0.941032,0.058968,0:0,9,91	0/0:9,0:9:0.999022,0.000978,0:0,27,222	0/0:1,0:1:0.799577,0.200419,4e-06:0,3,41	./.:0,0:0:0.639326,0.320505,0.040169:0,0,0	0/1:2,2:4:0.002709,0.997291,0:29,0,59	0/0:10,0:10:0.999511,0.000489,0:0,30,261	0/0:34,0:34:1,0,0:0,102,395	0/0:22,0:22:1,0,0:0,66,360	0/0:142,14:156:1,0,0:0,126,327	0/1:2,2:4:6.1e-05,0.999939,0:45,0,63
chr1	4361739	chr1_4361739_C_T	C	T	.	PASS	AF=0.291667;DP=258;NS=12;AN=24;MAF=0.291667;AC=7;AC_Het=5;AC_Hom=2;AC_Hemi=0;HWE=1	GT:AD:DP:GP:PL	0/0:2,0:2:0.836336,0.163656,8e-06:0,6,42	0/0:6,0:6:0.987918,0.012082,0:0,18,173	0/1:1,3:4:0,0.998756,0.001244:81,0,22	1/1:0,3:3:0,0.389783,0.610217:92,9,0	0/1:4,5:9:0,1,0:121,0,109	0/0:1,0:1:0.71871,0.281281,9e-06:0,3,41	./.:0,0:0:0.516551,0.404328,0.079121:0,0,0	0/1:3,1:4:0.005106,0.994893,0:24,0,64	0/1:10,1:11:0.452396,0.547604,0:2,0,230	0/0:31,3:34:0.99011,0.00989,0:0,19,335	0/0:21,2:23:0.893908,0.106092,0:0,8,304	0/1:112,43:155:0,1,0:203,0,340	0/0:5,0:5:0.976124,0.023876,0:0,15,150
chr1	4361928	chr1_4361928_G_T	G	T	.	PASS	AF=0.230769;DP=274;NS=13;AN=26;MAF=0.230769;AC=6;AC_Het=6;AC_Hom=0;AC_Hemi=0;HWE=1	GT:AD:DP:GP:PL	0/0:11,0:11:0.999682,0.000318,0:0,33,192	0/0:4,0:4:0.960894,0.039106,0:0,12,135	0/1:4,4:8:0,1,0:91,0,91	0/1:0,1:1:0.000922,0.753684,0.245395:34,3,0	0/1:6,2:8:0.005143,0.994857,0:25,0,144	0/1:7,2:9:3.5e-05,0.999965,0:46,0,173	0/0:8,0:8:0.997463,0.002537,0:0,24,207	0/1:2,1:3:0.003076,0.996923,1e-06:27,0,53	0/0:19,1:20:0.993823,0.006177,0:0,20,290	0/0:51,2:53:1,0,0:0,99,373	0/1:23,3:26:0.038242,0.961758,0:16,0,311	0/0:113,5:118:1,0,0:0,220,391	0/0:2,0:2:0.859999,0.140001,0:0,6,74
chr1	4361973	chr1_4361973_T_C	T	C	.	PASS	AF=0.192308;DP=222;NS=13;AN=26;MAF=0.192308;AC=5;AC_Het=3;AC_Hom=2;AC_Hemi=0;HWE=0.373913	GT:AD:DP:GP:PL	0/0:3,0:3:0.941872,0.058128,0:0,9,62	0/1:3,2:5:3.2e-05,0.999968,0:48,0,93	1/1:0,4:4:0,0.336132,0.663868:111,12,0	0/0:1,0:1:0.801995,0.197986,1.9e-05:0,3,34	0/0:10,0:10:0.999518,0.000482,0:0,30,262	0/0:6,0:6:0.992345,0.007655,0:0,18,183	0/1:5,2:7:2.6e-05,0.999974,0:49,0,127	0/0:2,0:2:0.890129,0.109871,0:0,6,70	0/0:17,0:17:0.999996,4e-06,0:0,51,324	0/0:35,1:36:1,0,0:0,81,369	0/1:17,4:21:6.1e-05,0.999939,0:45,0,291	0/0:100,6:106:1,0,0:0,150,364	0/0:2,0:2:0.890129,0.109871,0:0,6,67
chr1	4369853	chr1_4369853_A_G	A	G	.	PASS	AF=0.272727;DP=211;NS=11;AN=22;MAF=0.272727;AC=6;AC_Het=6;AC_Hom=0;AC_Hemi=0;HWE=0.504644	GT:AD:DP:GP:PL	0/0:2,0:2:0.817183,0.182817,0:0,6,57	0/1:0,1:1:0.000308,0.690661,0.309031:37,3,0	./.:0,0:0:0.477309,0.427133,0.095558:0,0,0	./.:0,0:0:0.477309,0.427133,0.095558:0,0,0	0/1:7,1:8:0.47222,0.52778,0:1,0,179	0/1:7,3:10:2e-06,0.999998,0:58,0,181	0/1:3,5:8:0,1,0:134,0,91	0/1:0,2:2:1.9e-05,0.527724,0.472257:51,6,0	0/0:15,0:15:0.999973,2.7e-05,0:0,45,284	0/0:54,0:54:1,0,0:0,163,417	0/0:23,0:23:1,0,0:0,69,371	0/1:49,38:87:0,1,0:221,0,358	0/0:1,0:1:0.690858,0.309114,2.8e-05:0,3,37
chr1	4370189	chr1_4370189_A_G	A	G	.	PASS	AF=0.181818;DP=265;NS=11;AN=22;MAF=0.181818;AC=4;AC_Het=4;AC_Hom=0;AC_Hemi=0;HWE=1	GT:AD:DP:GP:PL	./.:0,0:0:0.668379,0.298331,0.03329:0,0,0	0/0:7,0:7:0.996525,0.003475,0:0,21,146	0/0:3,0:3:0.947156,0.052844,0:0,9,64	./.:0,0:0:0.668379,0.298331,0.03329:0,0,0	0/1:3,1:4:0.219584,0.780416,0:9,0,81	0/1:4,1:5:0.014098,0.985902,0:22,0,112	0/0:6,0:6:0.993074,0.006926,0:0,18,183	0/0:4,0:4:0.972861,0.027139,0:0,12,131	0/0:24,2:26:0.997405,0.002595,0:0,22,339	0/0:56,1:57:1,0,0:0,149,410	0/1:25,3:28:0.027717,0.972283,0:19,0,314	0/1:79,45:124:0,1,0:268,0,363	0/0:1,0:1:0.817539,0.182453,8e-06:0,3,37
chr1	4371071	chr1_4371071_G_A	G	A	.	PASS	AF=0.125;DP=240;NS=12;AN=24;MAF=0.125;AC=3;AC_Het=3;AC_Hom=0;AC_Hemi=0;HWE=1	GT:AD:DP:GP:PL	0/0:2,0:2:0.926668,0.073332,0:0,6,58	0/1:6,1:7:0.07462,0.92538,0:16,0,172	0/0:1,0:1:0.863238,0.136625,0.000136:0,3,22	./.:0,0:0:0.745382,0.235946,0.018672:0,0,0	0/0:8,0:8:0.998765,0.001235,0:0,24,231	0/1:5,2:7:0.000285,0.999715,0:40,0,126	0/1:3,2:5:0.003514,0.996486,0:30,0,89	0/0:1,0:1:0.863354,0.136644,2e-06:0,3,40	0/0:24,0:24:1,0,0:0,72,400	0/0:51,0:51:1,0,0:0,154,429	0/0:28,0:28:1,0,0:0,84,402	0/0:101,0:101:1,0,0:0,304,451	0/0:5,0:5:0.990205,0.009795,0:0,15,137
chr1	4380353	chr1_4380353_A_T	A	T	.	PASS	AF=0.307692;DP=261;NS=13;AN=26;MAF=0.307692;AC=8;AC_Het=2;AC_Hom=6;AC_Hemi=0;HWE=0.0334096	GT:AD:DP:GP:PL	1/1:0,9:9:0,0.009864,0.990136:233,27,0	1/1:0,3:3:0,0.389356,0.610644:98,9,0	0/1:1,2:3:1.5e-05,0.999591,0.000394:49,0,27	1/1:0,3:3:0,0.389356,0.610644:100,9,0	0/0:11,0:11:0.999617,0.000383,0:0,33,280	0/0:9,0:9:0.998471,0.001529,0:0,27,220	0/0:3,0:3:0.910733,0.089267,0:0,9,99	0/1:2,1:3:0.004044,0.995956,0:25,0,60	0/0:23,0:23:1,0,0:0,69,361	0/0:41,0:41:1,0,0:0,123,407	0/0:33,0:33:1,0,0:0,99,407	0/0:109,5:114:1,0,0:0,245,425	0/0:5,0:5:0.976082,0.023918,0:0,15,161
chr1	4382630	chr1_4382630_G_C	G	C	.	PASS	AF=0.153846;DP=228;NS=13;AN=26;MAF=0.153846;AC=4;AC_Het=4;AC_Hom=0;AC_Hemi=0;HWE=1	GT:AD:DP:GP:PL	0/0:19,0:19:0.999999,1e-06,0:0,57,284	0/0:11,0:11:0.999815,0.000185,0:0,33,225	0/0:15,0:15:0.999988,1.2e-05,0:0,45,293	0/0:6,0:6:0.994119,0.005881,0:0,18,137	0/1:4,1:5:0.010526,0.989474,0:24,0,114	0/1:1,2:3:4e-06,0.999845,0.000151:58,0,28	0/0:3,0:3:0.954812,0.045188,0:0,9,95	0/0:2,0:2:0.913531,0.086469,0:0,6,69	0/0:12,0:12:0.999908,9.2e-05,0:0,36,258	0/1:20,9:29:0,1,0:159,0,283	0/1:10,2:12:0.000527,0.999473,0:37,0,205	0/0:101,0:101:1,0,0:0,304,379	0/0:5,0:5:0.988307,0.011693,0:0,15,150
chr1	4400925	chr1_4400925_C_T	C	T	.	PASS	AF=0.115385;DP=259;NS=13;AN=26;MAF=0.115385;AC=3;AC_Het=3;AC_Hom=0;AC_Hemi=0;HWE=1	GT:AD:DP:GP:PL	0/1:2,6:8:0,0.999999,1e-06:161,0,49	0/0:8,0:8:0.999032,0.000968,0:0,24,223	0/0:15,0:15:0.999992,8e-06,0:0,45,315	0/0:23,0:23:1,0,0:0,69,368	0/0:17,0:17:0.999998,2e-06,0:0,51,325	0/1:6,1:7:0.205205,0.794795,0:12,0,139	0/1:2,2:4:3e-06,0.999995,3e-06:62,0,43	0/0:2,0:2:0.941597,0.058403,0:0,6,62	0/0:25,0:25:1,0,0:0,75,386	0/0:42,1:43:1,0,0:0,92,394	0/0:21,0:21:1,0,0:0,63,350	0/0:82,0:82:1,0,0:0,247,422	0/0:4,0:4:0.984731,0.015269,0:0,12,104
chr1	4403961	chr1_4403961_C_T	C	T	.	PASS	AF=0.5;DP=272;NS=13;AN=26;MAF=0.5;AC=13;AC_Het=7;AC_Hom=6;AC_Hemi=0;HWE=1	GT:AD:DP:GP:PL	0/0:21,0:21:0.999999,1e-06,0:0,63,374	1/1:0,10:10:0,0.001985,0.998015:265,30,0	0/0:15,0:15:0.99994,6e-05,0:0,45,311	0/0:15,0:15:0.99994,6e-05,0:0,45,325	0/1:7,3:10:0,1,0:80,0,183	0/1:5,5:10:0,1,0:124,0,117	0/1:3,4:7:0,1,0:114,0,94	1/1:0,4:4:0,0.112925,0.887075:118,12,0	0/1:5,7:12:0,1,0:166,0,100	0/1:12,28:40:0,1,0:340,0,207	0/1:11,12:23:0,1,0:228,0,180	0/1:46,50:96:0,1,0:353,0,353	1/1:0,9:9:0,0.003962,0.996038:248,27,0
chr1	4408806	chr1_4408806_T_C	T	C	.	PASS	AF=0.384615;DP=266;NS=13;AN=26;MAF=0.384615;AC=10;AC_Het=2;AC_Hom=8;AC_Hemi=0;HWE=0.0196258	GT:AD:DP:GP:PL	1/1:0,22:22:0,1e-06,0.999999:361,66,0	0/0:5,0:5:0.961478,0.038522,0:0,15,167	1/1:0,14:14:0,0.00019,0.99981:240,42,0	1/1:0,14:14:0,0.00019,0.99981:315,42,0	0/0:9,0:9:0.997502,0.002498,0:0,27,240	0/0:9,0:9:0.997502,0.002498,0:0,27,234	0/1:1,1:2:0.00124,0.998356,0.000405:28,0,29	0/0:3,0:3:0.861874,0.138126,0:0,9,109	0/0:16,0:16:0.99998,2e-05,0:0,48,339	0/0:40,0:40:1,0,0:0,120,422	0/0:18,0:18:0.999995,5e-06,0:0,54,349	0/1:58,49:107:0,1,0:341,0,363	1/1:0,7:7:0,0.023792,0.976208:192,21,0
chr1	4408866	chr1_4408866_A_G	A	G	.	PASS	AF=0.230769;DP=232;NS=13;AN=26;MAF=0.230769;AC=6;AC_Het=4;AC_Hom=2;AC_Hemi=0;HWE=0.522981	GT:AD:DP:GP:PL	0/0:11,0:11:0.999677,0.000323,0:0,33,255	0/0:4,0:4:0.960341,0.039659,0:0,12,125	0/1:1,11:12:0,0.788144,0.211856:233,2,0	1/1:0,7:7:0,0.045155,0.954845:216,21,0	0/1:10,3:13:3.9e-05,0.999961,0:46,0,235	0/0:8,0:8:0.997426,0.002574,0:0,24,241	0/1:3,2:5:0.00076,0.99924,0:33,0,79	0/0:1,0:1:0.751642,0.248332,2.6e-05:0,3,35	0/0:19,0:19:0.999999,1e-06,0:0,57,308	0/0:36,0:36:1,0,0:0,108,415	0/0:23,0:23:1,0,0:0,69,368	0/0:88,0:88:1,0,0:0,265,449	0/1:3,2:5:3e-06,0.999997,0:57,0,94
chr1	4411987	chr1_4411987_A_G	A	G	.	PASS	AF=0.423077;DP=186;NS=13;AN=26;MAF=0.423077;AC=11;AC_Het=7;AC_Hom=4;AC_Hemi=0;HWE=1	GT:AD:DP:GP:PL	0/1:1,4:5:2e-06,0.947805,0.052193:55,0,8	0/0:2,0:2:0.733246,0.266754,0:0,6,67	1/1:0,2:2:1e-06,0.40729,0.592709:63,6,0	0/1:1,3:4:2e-06,0.964893,0.035105:55,0,10	0/0:6,0:6:0.977769,0.022231,0:0,18,171	0/1:2,1:3:0.017035,0.982965,1e-06:16,0,58	0/1:0,1:1:0.000252,0.578686,0.421062:35,3,0	1/1:0,2:2:1.2e-05,0.407286,0.592702:50,6,0	0/0:23,0:23:1,0,0:0,69,356	0/0:52,1:53:1,0,0:0,123,393	0/1:23,4:27:0.016028,0.983972,0:16,0,299	0/1:37,17:54:0,1,0:169,0,300	0/1:1,2:3:9e-06,0.999072,0.000919:49,0,26
chr1	4412158	chr1_4412158_A_C	A	C	.	PASS	AF=0.153846;DP=233;NS=13;AN=26;MAF=0.153846;AC=4;AC_Het=4;AC_Hom=0;AC_Hemi=0;HWE=1	GT:AD:DP:GP:PL	0/0:3,0:3:0.953449,0.046551,0:0,9,78	0/1:7,1:8:0.395089,0.604911,0:6,0,163	0/1:15,6:21:0,1,0:86,0,251	0/1:8,1:9:0.14159,0.85841,0:12,0,149	0/0:6,1:7:0.760789,0.239211,0:0,1,153	0/0:10,1:11:0.969752,0.030248,0:0,11,225	0/0:3,0:3:0.953449,0.046551,0:0,9,91	0/0:7,0:7:0.996958,0.003042,0:0,21,169	0/0:16,3:19:0.53382,0.46618,0:3,0,263	0/0:51,0:51:1,0,0:0,154,424	0/0:20,2:22:0.997673,0.002327,0:0,22,310	0/0:64,0:64:1,0,0:0,193,362	0/1:5,1:6:0.049226,0.950774,0:17,0,117
chr1	4412196	chr1_4412196_G_A	G	A	.	PASS	AF=0.115385;DP=260;NS=13;AN=26;MAF=0.115385;AC=3;AC_Het=3;AC_Hom=0;AC_Hemi=0;HWE=1	GT:AD:DP:GP:PL	0/0:13,0:13:0.999964,3.6e-05,0:0,39,180	0/1:5,2:7:3.6e-05,0.999964,0:50,0,118	0/0:26,0:26:1,0,0:0,78,344	0/1:6,2:8:5e-05,0.99995,0:48,0,133	0/1:4,1:5:0.179273,0.820727,0:12,0,106	0/0:9,0:9:0.999432,0.000568,0:0,27,214	0/0:4,1:5:0.51862,0.48138,0:5,0,99	0/0:9,0:9:0.999432,0.000568,0:0,27,190	0/0:15,1:16:0.999522,0.000478,0:0,28,261	0/0:55,0:55:1,0,0:0,166,418	0/0:20,0:20:1,0,0:0,60,318	0/0:77,0:77:1,0,0:0,232,392	0/0:10,0:10:0.999716,0.000284,0:0,30,209
chr1	4412308	chr1_4412308_G_A	G	A	.	PASS	AF=0.153846;DP=242;NS=13;AN=26;MAF=0.153846;AC=4;AC_Het=2;AC_Hom=2;AC_Hemi=0;HWE=0.234783	GT:AD:DP:GP:PL	0/0:1,0:1:0.819112,0.18049,0.000398:0,3,20	1/1:0,5:5:0,0.220957,0.779043:139,15,0	0/0:7,0:7:0.996569,0.003431,0:0,21,131	0/0:1,0:1:0.819274,0.180526,0.000199:0,3,23	0/0:6,0:6:0.993161,0.006839,0:0,18,166	0/1:5,3:8:0,1,0:82,0,99	0/0:1,0:1:0.819112,0.18049,0.000398:0,3,20	0/0:1,0:1:0.819112,0.18049,0.000398:0,3,20	0/0:32,0:32:1,0,0:0,96,402	0/0:65,0:65:1,0,0:0,196,440	0/0:27,0:27:1,0,0:0,81,390	0/1:56,31:87:0,1,0:233,0,333	0/0:1,0:1:0.819433,0.180561,6e-06:0,3,38
chr1	4412621	chr1_4412621_G_A	G	A	.	PASS	AF=0.181818;DP=206;NS=11;AN=22;MAF=0.181818;AC=4;AC_Het=4;AC_Hom=0;AC_Hemi=0;HWE=1	GT:AD:DP:GP:PL	0/0:3,0:3:0.942637,0.057363,0:0,9,65	0/0:5,0:5:0.985015,0.014985,0:0,15,130	0/1:1,2:3:0.003466,0.994109,0.002425:28,0,17	0/0:1,0:1:0.80385,0.195674,0.000476:0,3,20	0/0:8,0:8:0.998102,0.001898,0:0,24,196	0/0:6,0:6:0.992451,0.007549,0:0,18,146	./.:0,0:0:0.646788,0.314886,0.038325:0,0,0	./.:0,0:0:0.646788,0.314886,0.038325:0,0,0	0/1:8,4:12:0,1,0:80,0,192	0/1:34,7:41:0,1,0:74,0,320	0/1:17,4:21:1e-06,0.999999,0:64,0,306	0/0:101,1:102:1,0,0:0,284,432	0/0:4,0:4:0.970472,0.029528,0:0,12,111
chr1	4412666	chr1_4412666_G_A	G	A	.	PASS	AF=0.227273;DP=190;NS=11;AN=22;MAF=0.227273;AC=5;AC_Het=3;AC_Hom=2;AC_Hemi=0;HWE=0.438596	GT:AD:DP:GP:PL	0/0:1,0:1:0.731927,0.267995,7.8e-05:0,3,31	0/0:2,0:2:0.845256,0.154744,0:0,6,79	0/0:4,0:4:0.956235,0.043765,0:0,12,77	./.:0,0:0:0.535798,0.392369,0.071834:0,0,0	0/0:6,0:6:0.988688,0.011312,0:0,18,133	0/1:4,3:7:0,1,0:80,0,91	0/1:0,2:2:5e-06,0.577257,0.422738:58,6,0	./.:0,0:0:0.535798,0.392369,0.071834:0,0,0	0/0:17,0:17:0.999994,6e-06,0:0,51,321	0/0:34,0:34:1,0,0:0,102,395	0/0:15,0:15:0.999978,2.2e-05,0:0,45,313	1/1:8,90:98:0,0,1:347,120,0	0/1:2,1:3:0.004329,0.995666,6e-06:25,0,45
chr1	4415357	chr1_4415357_T_A	T	A	.	PASS	AF=0.192308;DP=183;NS=13;AN=26;MAF=0.192308;AC=5;AC_Het=5;AC_Hom=0;AC_Hemi=0;HWE=1	GT:AD:DP:GP:PL	0/1:2,1:3:0.0013,0.998696,4e-06:31,0,46	0/1:8,2:10:0.00591,0.99409,0:24,0,178	0/0:17,2:19:0.621381,0.378619,0:0,0,264	0/0:3,0:3:0.928645,0.071355,0:0,9,67	0/0:12,0:12:0.99985,0.00015,0:0,36,282	0/0:5,0:5:0.981153,0.018847,0:0,15,149	0/0:1,0:1:0.764897,0.235097,6e-06:0,3,41	0/0:1,0:1:0.76488,0.235092,2.9e-05:0,3,34	0/0:17,2:19:0.997046,0.002954,0:0,23,277	0/1:43,9:52:0.010939,0.989061,0:22,0,330	0/1:25,5:30:0.046522,0.953478,0:15,0,290	0/1:20,7:27:0,1,0:72,0,300	0/0:1,0:1:0.764891,0.235095,1.4e-05:0,3,37
chr1	4416206	chr1_4416206_A_T	A	T	.	PASS	AF=0.115385;DP=185;NS=13;AN=26;MAF=0.115385;AC=3;AC_Het=3;AC_Hom=0;AC_Hemi=0;HWE=1	GT:AD:DP:GP:PL	0/0:1,0:1:0.871787,0.128209,4e-06:0,3,37	0/0:1,0:1:0.871787,0.128209,4e-06:0,3,37	0/1:6,1:7:0.098477,0.901523,0:15,0,151	0/0:4,0:4:0.981949,0.018051,0:0,12,128	0/0:4,0:4:0.981949,0.018051,0:0,12,136	0/0:2,0:2:0.931505,0.068495,0:0,6,71	0/0:3,0:3:0.964538,0.035462,0:0,9,106	0/0:3,0:3:0.964538,0.035462,0:0,9,106	0/0:15,0:15:0.999991,9e-06,0:0,45,330	0/0:22,0:22:1,0,0:0,66,370	0/0:15,0:15:0.999991,9e-06,0:0,45,324	0/1:60,41:101:0,1,0:325,0,368	0/1:3,4:7:0,1,0:117,0,64
chr1	4416286	chr1_4416286_C_T	C	T	.	PASS	AF=0.153846;DP=239;NS=13;AN=26;MAF=0.153846;AC=4;AC_Het=4;AC_Hom=0;AC_Hemi=0;HWE=1	GT:AD:DP:GP:PL	0/0:12,0:12:0.999909,9.1e-05,0:0,36,240	0/0:5,0:5:0.988431,0.011569,0:0,15,134	0/0:17,0:17:0.999997,3e-06,0:0,51,343	0/0:15,0:15:0.999989,1.1e-05,0:0,45,269	0/0:11,0:11:0.999817,0.000183,0:0,33,290	0/0:7,0:7:0.997083,0.002917,0:0,21,211	0/0:9,0:9:0.999269,0.000731,0:0,27,230	0/0:2,0:2:0.914381,0.085619,0:0,6,78	0/1:5,7:12:0,1,0:171,0,102	0/1:13,14:27:0,1,0:231,0,239	0/1:3,9:12:0,1,0:223,0,60	0/0:102,0:102:1,0,0:0,307,464	0/1:4,4:8:0,1,0:102,0,119
chr1	4416344	chr1_4416344_G_A	G	A	.	PASS	AF=0.461538;DP=216;NS=13;AN=26;MAF=0.461538;AC=12;AC_Het=4;AC_Hom=8;AC_Hemi=0;HWE=0.260843	GT:AD:DP:GP:PL	1/1:0,8:8:0,0.00999,0.99001:193,24,0	0/0:4,0:4:0.911768,0.088232,0:0,12,116	0/1:3,9:12:0,1,0:214,0,68	1/1:1,13:14:0,0.333152,0.666848:261,7,0	0/1:7,2:9:4e-06,0.999996,0:52,0,187	0/1:5,1:6:0.003272,0.996728,0:23,0,139	0/0:10,0:10:0.99849,0.00151,0:0,30,254	1/1:0,2:2:0,0.392401,0.607599:82,6,0	0/0:9,0:9:0.996985,0.003015,0:0,27,225	0/0:28,1:29:0.999996,4e-06,0:0,56,278	0/0:10,0:10:0.99849,0.00151,0:0,30,235	0/1:58,37:95:0,1,0:319,0,369	1/1:0,8:8:0,0.00999,0.99001:228,24,0
chr1	4416381	chr1_4416381_G_A	G	A	.	PASS	AF=0.230769;DP=220;NS=13;AN=26;MAF=0.230769;AC=6;AC_Het=4;AC_Hom=2;AC_Hemi=0;HWE=0.522981	GT:AD:DP:GP:PL	0/0:6,0:6:0.991033,0.008967,0:0,18,139	0/0:6,0:6:0.991033,0.008967,0:0,18,175	0/0:8,0:8:0.997743,0.002257,0:0,24,231	0/0:18,0:18:0.999998,2e-06,0:0,54,336	0/1:6,12:18:0,1,0:263,0,152	0/1:4,1:5:0.006907,0.993093,0:24,0,109	0/0:10,0:10:0.999435,0.000565,0:0,30,252	1/1:0,5:5:0,0.177522,0.822478:160,15,0	0/0:9,0:9:0.99887,0.00113,0:0,27,209	0/0:30,0:30:1,0,0:0,90,336	0/0:10,0:10:0.999435,0.000565,0:0,30,213	0/1:46,42:88:0,1,0:354,0,365	0/1:3,4:7:0,1,0:130,0,78
chr1	4417100	chr1_4417100_T_C	T	C	.	PASS	AF=0.461538;DP=268;NS=13;AN=26;MAF=0.461538;AC=12;AC_Het=10;AC_Hom=2;AC_Hemi=0;HWE=0.11159	GT:AD:DP:GP:PL	0/0:9,0:9:0.996661,0.003339,0:0,27,167	0/0:15,1:16:0.923391,0.076609,0:0,13,266	1/1:0,18:18:0,9e-06,0.999991:366,54,0	0/1:8,5:13:0,1,0:114,0,191	0/1:6,6:12:0,1,0:152,0,163	0/1:8,1:9:0.086145,0.913855,0:8,0,182	0/1:1,1:2:0.000233,0.999595,0.000171:34,0,34	0/1:3,3:6:0,0.999999,1e-06:83,0,56	0/1:13,6:19:0,1,0:146,0,277	0/1:26,20:46:0,1,0:308,0,344	0/1:9,9:18:0,1,0:207,0,221	0/1:51,42:93:0,1,0:339,0,369	0/1:1,6:7:0,0.989172,0.010828:167,0,16
chr1	4417108	chr1_4417108_T_C	T	C	.	PASS	AF=0.153846;DP=201;NS=13;AN=26;MAF=0.153846;AC=4;AC_Het=4;AC_Hom=0;AC_Hemi=0;HWE=1	GT:AD:DP:GP:PL	0/0:8,0:8:0.99854,0.00146,0:0,24,167	0/0:13,0:13:0.999954,4.6e-05,0:0,39,278	0/0:16,0:16:0.999994,6e-06,0:0,48,348	0/1:4,5:9:0,1,0:135,0,116	0/1:6,5:11:0,1,0:115,0,166	0/0:7,0:7:0.997084,0.002916,0:0,21,198	0/0:2,0:2:0.914416,0.085584,0:0,6,71	0/0:6,0:6:0.994185,0.005815,0:0,18,155	0/1:4,1:5:0.008474,0.991526,0:25,0,127	0/1:18,3:21:9.1e-05,0.999909,0:45,0,310	0/0:9,0:9:0.999269,0.000731,0:0,27,242	0/0:87,2:89:1,0,0:0,193,406	0/0:5,0:5:0.988436,0.011564,0:0,15,173
chr1	4425743	chr1_4425743_T_G	T	G	.	PASS	AF=0.166667;DP=255;NS=12;AN=24;MAF=0.166667;AC=4;AC_Het=4;AC_Hom=0;AC_Hemi=0;HWE=1	GT:AD:DP:GP:PL	0/1:10,6:16:0,1,0:132,0,220	0/0:8,0:8:0.998538,0.001462,0:0,24,213	0/0:18,0:18:0.999999,1e-06,0:0,54,332	0/0:21,0:21:1,0,0:0,63,365	0/0:16,0:16:0.999994,6e-06,0:0,48,272	0/1:7,1:8:0.213509,0.786491,0:10,0,187	0/1:1,2:3:1e-06,0.99994,6e-05:65,0,32	./.:0,0:0:0.709192,0.265886,0.024921:0,0,0	0/0:21,0:21:1,0,0:0,63,364	0/0:44,0:44:1,0,0:0,132,402	0/0:28,0:28:1,0,0:0,84,377	0/1:48,15:63:0,1,0:182,0,337	0/0:9,0:9:0.999268,0.000732,0:0,27,256
chr1	4426581	chr1_4426581_C_T	C	T	.	PASS	AF=0.423077;DP=271;NS=13;AN=26;MAF=0.423077;AC=11;AC_Het=3;AC_Hom=8;AC_Hemi=0;HWE=0.0855297	GT:AD:DP:GP:PL	1/1:0,26:26:0,0,1:390,78,0	0/0:9,0:9:0.996678,0.003322,0:0,27,200	1/1:0,15:15:0,7.2e-05,0.999928:307,45,0	1/1:0,16:16:0,3.6e-05,0.999964:304,48,0	0/1:6,4:10:0,1,0:73,0,150	0/0:3,0:3:0.824159,0.175841,0:0,9,91	0/1:0,1:1:0.0002,0.539423,0.460377:35,3,0	0/0:1,0:1:0.539468,0.460407,0.000124:0,3,35	0/0:27,0:27:1,0,0:0,81,359	0/0:66,1:67:1,0,0:0,183,411	0/0:29,1:30:1,0,0:0,66,358	0/1:38,24:62:0,1,0:273,0,323	1/1:0,4:4:0,0.127749,0.872251:124,12,0
chr1	4429632	chr1_4429632_C_T	C	T	.	PASS	AF=0.461538;DP=266;NS=13;AN=26;MAF=0.461538;AC=12;AC_Het=6;AC_Hom=6;AC_Hemi=0;HWE=1	GT:AD:DP:GP:PL	0/0:3,0:3:0.828551,0.171449,0:0,9,103	0/1:4,2:6:2e-06,0.999998,0:54,0,112	0/0:17,0:17:0.999987,1.3e-05,0:0,51,343	0/0:11,0:11:0.999192,0.000808,0:0,33,271	0/1:9,5:14:0,1,0:111,0,187	0/0:5,0:5:0.950814,0.049186,0:0,15,140	0/1:3,2:5:1e-06,0.999999,0:57,0,94	1/1:0,2:2:0,0.37658,0.62342:78,6,0	0/1:5,10:15:0,1,0:230,0,107	0/1:30,25:55:0,1,0:310,0,337	0/1:10,11:21:0,1,0:236,0,219	1/1:2,105:107:0,0,1:413,252,0	1/1:0,5:5:0,0.070204,0.929796:156,15,0
chr1	4431063	chr1_4431063_A_G	A	G	.	PASS	AF=0.423077;DP=232;NS=13;AN=26;MAF=0.423077;AC=11;AC_Het=3;AC_Hom=8;AC_Hemi=0;HWE=0.0855297	GT:AD:DP:GP:PL	0/0:1,0:1:0.563526,0.43644,3.4e-05:0,3,40	1/1:0,4:4:0,0.138964,0.861036:140,12,0	1/1:0,6:6:0,0.038782,0.961218:165,18,0	1/1:0,5:5:0,0.074669,0.925331:156,15,0	0/1:3,6:9:0,1,0:144,0,82	0/0:6,0:6:0.97637,0.02363,0:0,18,189	0/1:3,4:7:0,1,0:105,0,83	0/0:2,0:2:0.720857,0.279143,0:0,6,62	0/0:19,0:19:0.999997,3e-06,0:0,57,337	0/0:41,0:41:1,0,0:0,123,409	0/0:20,0:20:0.999999,1e-06,0:0,60,367	0/1:68,40:108:0,1,0:301,0,357	1/1:0,4:4:0,0.138964,0.861036:118,12,0
chr1	4433107	chr1_4433107_A_T	A	T	.	PASS	AF=0.307692;DP=260;NS=13;AN=26;MAF=0.307692;AC=8;AC_Het=4;AC_Hom=4;AC_Hemi=0;HWE=0.507918	GT:AD:DP:GP:PL	0/1:0,1:1:0.009671,0.684574,0.305755:22,3,0	0/1:9,1:10:0.10281,0.89719,0:10,0,213	1/1:0,16:16:0,6.8e-05,0.999932:332,48,0	1/1:0,10:10:0,0.004354,0.995646:207,30,0	0/0:7,0:7:0.99307,0.00693,0:0,21,212	0/1:4,1:5:0.218799,0.781201,0:6,0,110	0/0:4,0:4:0.947125,0.052875,0:0,12,120	0/1:3,1:4:0.022012,0.977988,0:17,0,93	0/0:12,1:13:0.982372,0.017628,0:0,17,243	0/0:51,0:51:1,0,0:0,154,414	0/0:19,0:19:0.999998,2e-06,0:0,57,360	0/0:111,0:111:1,0,0:0,334,444	0/0:9,0:9:0.998259,0.001741,0:0,27,229
chr1	4433482	chr1_4433482_C_T	C	T	.	PASS	AF=0.192308;DP=187;NS=13;AN=26;MAF=0.192308;AC=5;AC_Het=3;AC_Hom=2;AC_Hemi=0;HWE=0.373913	GT:AD:DP:GP:PL	1/1:0,16:16:0,0.000111,0.999889:281,48,0	0/0:1,0:1:0.784029,0.215966,5e-06:0,3,41	0/0:15,0:15:0.999983,1.7e-05,0:0,45,320	0/0:7,0:7:0.995715,0.004285,0:0,21,207	0/0:4,0:4:0.966715,0.033285,0:0,12,119	0/0:3,0:3:0.935573,0.064427,0:0,9,115	0/0:1,0:1:0.784029,0.215966,5e-06:0,3,41	0/0:3,0:3:0.935573,0.064427,0:0,9,93	0/1:4,6:10:0,1,0:137,0,93	0/1:23,22:45:0,1,0:289,0,296	0/1:7,8:15:0,1,0:173,0,133	0/0:62,0:62:1,0,0:0,187,419	0/0:5,0:5:0.983076,0.016924,0:0,15,127
chr1	4433913	chr1_4433913_G_T	G	T	.	PASS	AF=0.115385;DP=178;NS=13;AN=26;MAF=0.115385;AC=3;AC_Het=3;AC_Hom=0;AC_Hemi=0;HWE=1	GT:AD:DP:GP:PL	0/1:11,3:14:0.000131,0.999869,0:45,0,212	0/0:3,0:3:0.970197,0.029803,0:0,9,81	0/0:9,0:9:0.99952,0.00048,0:0,27,215	0/0:9,0:9:0.99952,0.00048,0:0,27,170	0/0:9,1:10:0.991343,0.008657,0:0,14,209	0/0:2,0:2:0.942119,0.057881,0:0,6,70	0/1:1,1:2:0.005119,0.994783,9.7e-05:29,0,28	0/0:2,0:2:0.942119,0.057881,0:0,6,68	0/0:16,1:17:0.994092,0.005908,0:0,16,264	0/1:27,4:31:0.319278,0.680722,0:9,0,274	0/0:15,1:16:0.995274,0.004726,0:0,17,220	0/0:57,0:57:1,0,0:0,172,398	0/0:6,0:6:0.996175,0.003825,0:0,18,175
chr1	4433931	chr1_4433931_C_T	C	T	.	PASS	AF=0.291667;DP=152;NS=12;AN=24;MAF=0.291667;AC=7;AC_Het=7;AC_Hom=0;AC_Hemi=0;HWE=0.487414	GT:AD:DP:GP:PL	0/0:1,0:1:0.678989,0.320981,3e-05:0,3,37	0/0:2,0:2:0.808823,0.191177,0:0,6,71	0/1:10,2:12:0.001231,0.998769,0:29,0,236	0/1:5,2:7:4.3e-05,0.999957,0:44,0,121	0/1:9,2:11:0.000626,0.999374,0:32,0,225	0/1:1,2:3:3e-06,0.99962,0.000377:55,0,28	0/1:1,1:2:0.001336,0.998427,0.000237:29,0,30	./.:0,0:0:0.461051,0.435913,0.103036:0,0,0	0/1:10,3:13:2.4e-05,0.999976,0:46,0,182	0/0:30,3:33:0.989148,0.010852,0:0,19,329	0/0:12,1:13:0.812376,0.187624,0:0,6,254	0/0:52,0:52:1,0,0:0,157,357	0/1:2,1:3:0.004221,0.995779,0:24,0,66
chr1	4436044	chr1_4436044_G_T	G	T	.	PASS	AF=0.192308;DP=254;NS=13;AN=26;MAF=0.192308;AC=5;AC_Het=3;AC_Hom=2;AC_Hemi=0;HWE=0.373913	GT:AD:DP:GP:PL	0/0:29,0:29:1,0,0:0,87,390	0/0:5,0:5:0.984787,0.015213,0:0,15,154	0/0:12,0:12:0.999879,0.000121,0:0,36,266	0/0:18,0:18:0.999998,2e-06,0:0,54,331	0/1:9,8:17:0,1,0:176,0,198	0/0:2,0:2:0.890004,0.109996,0:0,6,68	0/1:1,2:3:4e-06,0.999839,0.000157:57,0,29	0/0:3,0:3:0.941802,0.058198,0:0,9,82	0/0:23,0:23:1,0,0:0,69,354	0/0:37,0:37:1,0,0:0,111,387	0/0:24,0:24:1,0,0:0,72,381	0/1:26,47:73:0,1,0:339,0,268	1/1:0,8:8:0,0.030636,0.969364:174,24,0
chr1	4439606	chr1_4439606_G_T	G	T	.	PASS	AF=0.307692;DP=210;NS=13;AN=26;MAF=0.307692;AC=8;AC_Het=8;AC_Hom=0;AC_Hemi=0;HWE=0.244302	GT:AD:DP:GP:PL	0/1:14,14:28:0,1,0:154,0,232	0/1:3,1:4:0.005209,0.994791,0:23,0,104	0/1:7,1:8:0.077257,0.922743,0:11,0,143	0/0:5,0:5:0.970702,0.029298,0:0,15,153	0/1:4,1:5:0.010362,0.989638,0:20,0,96	0/1:1,1:2:0.016183,0.983517,0.0003:18,0,29	0/0:2,0:2:0.8055,0.1945,0:0,6,75	0/0:1,0:1:0.674331,0.325657,1.2e-05:0,3,41	0/1:13,2:15:0.013435,0.986565,0:19,0,245	0/1:33,7:40:1.1e-05,0.999989,0:50,0,314	0/0:19,2:21:0.960705,0.039295,0:0,14,261	0/0:77,0:77:1,0,0:0,232,421	0/1:1,1:2:0.001305,0.996776,0.001919:29,0,21
chr1	4439857	chr1_4439857_A_G	A	G	.	PASS	AF=0.25;DP=262;NS=12;AN=24;MAF=0.25;AC=6;AC_Het=2;AC_Hom=4;AC_Hemi=0;HWE=0.0898987	GT:AD:DP:GP:PL	1/1:0,24:24:0,0,1:372,72,0	0/0:8,0:8:0.997303,0.002697,0:0,24,207	0/0:15,0:15:0.999979,2.1e-05,0:0,45,302	0/0:8,0:8:0.997303,0.002697,0:0,24,220	0/1:6,7:13:0,1,0:173,0,132	./.:0,0:0:0.551777,0.38208,0.066143:0,0,0	0/0:4,0:4:0.958518,0.041482,0:0,12,120	0/0:2,0:2:0.852435,0.147565,0:0,6,65	0/0:22,0:22:1,0,0:0,66,350	0/0:44,0:44:1,0,0:0,132,413	0/0:29,0:29:1,0,0:0,87,401	0/1:36,49:85:0,1,0:313,0,298	1/1:0,8:8:0,0.022065,0.977935:229,24,0
chr1	4442364	chr1_4442364_G_A	G	A	.	PASS	AF=0.115385;DP=267;NS=13;AN=26;MAF=0.115385;AC=3;AC_Het=3;AC_Hom=0;AC_Hemi=0;HWE=1	GT:AD:DP:GP:PL	0/0:10,0:10:0.999745,0.000255,0:0,30,257	0/0:15,0:15:0.999992,8e-06,0:0,45,316	0/0:18,0:18:0.999999,1e-06,0:0,54,351	0/0:25,0:25:1,0,0:0,75,405	0/0:15,0:15:0.999992,8e-06,0:0,45,323	0/1:4,1:5:0.012115,0.987885,0:25,0,120	0/0:6,0:6:0.99594,0.00406,0:0,18,185	0/1:2,3:5:0,1,0:102,0,59	0/0:21,0:21:1,0,0:0,63,363	0/0:39,0:39:1,0,0:0,117,414	0/0:18,0:18:0.999999,1e-06,0:0,54,331	0/1:21,64:85:0,1,0:343,0,184	0/0:5,0:5:0.991913,0.008087,0:0,15,155
chr1	4442984	chr1_4442984_A_G	A	G	.	PASS	AF=0.166667;DP=175;NS=12;AN=24;MAF=0.166667;AC=4;AC_Het=2;AC_Hom=2;AC_Hemi=0;HWE=0.254658	GT:AD:DP:GP:PL	0/0:6,0:6:0.992897,0.007103,0:0,18,177	1/1:0,4:4:0,0.353154,0.646846:122,12,0	0/0:15,0:15:0.999986,1.4e-05,0:0,45,336	0/0:6,0:6:0.992897,0.007103,0:0,18,157	0/0:8,0:8:0.998215,0.001785,0:0,24,178	./.:0,0:0:0.662118,0.303177,0.034705:0,0,0	0/0:2,0:2:0.897287,0.102713,0:0,6,77	0/1:0,3:3:0,0.521974,0.478026:104,9,0	0/0:11,1:12:0.780398,0.219602,0:0,2,245	0/1:16,7:23:0,1,0:143,0,236	0/0:15,1:16:0.993011,0.006989,0:0,18,289	0/0:70,1:71:1,0,0:0,176,418	0/0:9,0:9:0.999107,0.000893,0:0,27,254
chr1	4443031	chr1_4443031_G_T	G	T	.	PASS	AF=0.136364;DP=91;NS=11;AN=22;MAF=0.136364;AC=3;AC_Het=3;AC_Hom=0;AC_Hemi=0;HWE=1	GT:AD:DP:GP:PL	0/0:1,0:1:0.838671,0.161326,3e-06:0,3,40	./.:0,0:0:0.703371,0.270602,0.026027:0,0,0	0/0:10,0:10:0.999624,0.000376,0:0,30,233	0/1:1,1:2:0.00207,0.997778,0.000153:31,0,28	0/1:2,2:4:3e-06,0.999997,0:60,0,64	./.:0,0:0:0.703371,0.270602,0.026027:0,0,0	0/0:2,0:2:0.91226,0.08774,0:0,6,56	0/0:1,0:1:0.838665,0.161325,1e-05:0,3,35	0/0:9,0:9:0.999249,0.000751,0:0,27,233	0/0:6,0:6:0.994025,0.005975,0:0,18,167	0/0:3,0:3:0.954118,0.045882,0:0,9,109	0/1:36,14:50:0,1,0:157,0,343	0/0:2,0:2:0.91226,0.08774,0:0,6,82
chr1	4448021	chr1_4448021_A_T	A	T	.	PASS	AF=0.5;DP=259;NS=13;AN=26;MAF=0.5;AC=13;AC_Het=3;AC_Hom=10;AC_Hemi=0;HWE=0.0892525	GT:AD:DP:GP:PL	1/1:1,16:17:0,0.000616,0.999384:310,35,0	0/0:10,0:10:0.998051,0.001949,0:0,30,233	1/1:0,17:17:0,1.5e-05,0.999985:336,51,0	1/1:0,10:10:0,0.00195,0.99805:210,30,0	0/1:5,8:13:0,1,0:183,0,122	0/1:1,3:4:0,0.997478,0.002522:95,0,23	1/1:0,6:6:0,0.030308,0.969692:183,18,0	0/0:6,0:6:0.969705,0.030295,0:0,18,170	0/0:12,0:12:0.999512,0.000488,0:0,36,287	0/0:28,0:28:1,0,0:0,84,383	0/0:24,0:24:1,0,0:0,72,350	0/1:49,54:103:0,1,0:348,0,338	1/1:0,9:9:0,0.003892,0.996108:245,27,0
chr1	4448467	chr1_4448467_C_T	C	T	.	PASS	AF=0.461538;DP=190;NS=13;AN=26;MAF=0.461538;AC=12;AC_Het=4;AC_Hom=8;AC_Hemi=0;HWE=0.260843	GT:AD:DP:GP:PL	0/0:2,0:2:0.70578,0.29422,0:0,6,60	0/0:6,0:6:0.974608,0.025392,0:0,18,185	0/0:12,0:12:0.999593,0.000407,0:0,36,287	0/0:19,0:19:0.999997,3e-06,0:0,57,356	1/1:0,4:4:0,0.130373,0.869627:136,12,0	1/1:0,5:5:0,0.069731,0.930269:161,15,0	1/1:0,3:3:0,0.230674,0.769326:100,9,0	1/1:0,5:5:0,0.069731,0.930269:168,15,0	0/1:13,7:20:0,1,0:137,0,245	0/1:19,11:30:0,1,0:197,0,304	0/1:5,3:8:0,1,0:76,0,134	0/0:63,6:69:0.998038,0.001962,0:0,29,324	0/1:2,3:5:0,1,0:91,0,65
chr1	4449130	chr1_4449130_A_T	A	T	.	PASS	AF=0.384615;DP=255;NS=13;AN=26;MAF=0.384615;AC=10;AC_Het=4;AC_Hom=6;AC_Hemi=0;HWE=0.255674	GT:AD:DP:GP:PL	0/0:33,0:33:1,0,0:0,99,398	1/1:0,3:3:0,0.287316,0.712684:102,9,0	1/1:0,9:9:0,0.006259,0.993741:223,27,0	1/1:0,4:4:0,0.167756,0.832244:125,12,0	0/1:5,2:7:6e-06,0.999994,0:51,0,150	0/0:3,0:3:0.865784,0.134216,0:0,9,92	0/0:8,0:8:0.995179,0.004821,0:0,24,236	0/0:5,0:5:0.962691,0.037309,0:0,15,148	0/1:10,6:16:0,1,0:122,0,236	0/1:29,9:38:0,1,0:112,0,343	0/1:9,3:12:0,1,0:69,0,227	0/0:115,0:115:1,0,0:0,346,476	0/0:2,0:2:0.763331,0.236669,0:0,6,76
chr1	4449207	chr1_4449207_G_A	G	A	.	PASS	AF=0.115385;DP=235;NS=13;AN=26;MAF=0.115385;AC=3;AC_Het=1;AC_Hom=2;AC_Hemi=0;HWE=0.12	GT:AD:DP:GP:PL	1/1:0,29:29:0,0,1:398,87,0	0/1:0,2:2:0,0.771056,0.228943:75,6,0	0/0:4,0:4:0.981781,0.018219,0:0,12,132	0/0:2,0:2:0.930901,0.069099,0:0,6,76	0/0:5,0:5:0.990807,0.009193,0:0,15,156	0/0:5,0:5:0.990807,0.009193,0:0,15,158	0/0:6,0:6:0.995382,0.004618,0:0,18,180	0/0:4,0:4:0.981781,0.018219,0:0,12,121	0/0:8,0:8:0.998842,0.001158,0:0,24,221	0/0:35,0:35:1,0,0:0,105,418	0/0:19,0:19:0.999999,1e-06,0:0,57,364	0/0:109,0:109:1,0,0:0,328,461	0/0:7,0:7:0.997686,0.002314,0:0,21,208
chr1	4449655	chr1_4449655_G_A	G	A	.	PASS	AF=0.115385;DP=264;NS=13;AN=26;MAF=0.115385;AC=3;AC_Het=3;AC_Hom=0;AC_Hemi=0;HWE=1	GT:AD:DP:GP:PL	0/0:16,0:16:0.999996,4e-06,0:0,48,303	0/1:4,6:10:0,1,0:149,0,117	0/0:19,0:19:0.999999,1e-06,0:0,57,354	0/0:10,0:10:0.99974,0.00026,0:0,30,275	0/0:15,0:15:0.999992,8e-06,0:0,45,326	0/1:1,1:2:0.00119,0.998789,2.1e-05:35,0,35	0/1:2,1:3:0.00299,0.99701,0:31,0,62	0/0:2,0:2:0.937494,0.062506,0:0,6,71	0/0:21,0:21:1,0,0:0,63,372	0/0:46,0:46:1,0,0:0,138,430	0/0:20,0:20:1,0,0:0,60,348	0/0:91,0:91:1,0,0:0,274,449	0/0:9,0:9:0.999479,0.000521,0:0,27,232
chr1	4451974	chr1_4451974_A_C	A	C	.	PASS	AF=0.416667;DP=248;NS=12;AN=24;MAF=0.416667;AC=10;AC_Het=4;AC_Hom=6;AC_Hemi=0;HWE=0.289272	GT:AD:DP:GP:PL	./.:0,0:0:0.340937,0.485922,0.173141:0,0,0	1/1:0,5:5:0,0.080629,0.919371:160,15,0	1/1:0,16:16:0,4.3e-05,0.999957:351,48,0	0/1:2,11:13:0,0.999634,0.000366:262,0,30	0/1:1,6:7:0,0.995461,0.004539:173,0,19	0/0:10,0:10:0.99861,0.00139,0:0,30,234	0/1:4,2:6:2.5e-05,0.999975,0:44,0,126	0/0:4,0:4:0.91821,0.08179,0:0,12,135	0/0:13,0:13:0.999826,0.000174,0:0,39,293	0/0:50,0:50:1,0,0:0,151,418	0/0:12,0:12:0.999652,0.000348,0:0,36,296	0/1:52,53:105:0,1,0:355,0,344	1/1:0,7:7:0,0.021454,0.978546:199,21,0
chr1	4460967	chr1_4460967_T_G	T	G	.	PASS	AF=0.230769;DP=261;NS=13;AN=26;MAF=0.230769;AC=6;AC_Het=6;AC_Hom=0;AC_Hemi=0;HWE=1	GT:AD:DP:GP:PL	0/0:2,0:2:0.867983,0.132017,0:0,6,62	0/0:9,0:9:0.998813,0.001187,0:0,27,212	0/0:9,0:9:0.998813,0.001187,0:0,27,189	0/1:8,1:9:0.117621,0.882379,0:11,0,178	0/1:6,3:9:0,1,0:78,0,167	0/1:1,6:7:0,0.998456,0.001544:160,0,20	0/0:7,0:7:0.99527,0.00473,0:0,21,168	0/0:4,0:4:0.963369,0.036631,0:0,12,129	0/1:7,10:17:0,1,0:212,0,150	0/1:26,16:42:0,1,0:236,0,313	0/1:11,13:24:0,1,0:236,0,214	0/0:115,0:115:1,0,0:0,346,450	0/0:7,0:7:0.99527,0.00473,0:0,21,193
chr1	4469147	chr1_4469147_C_G	C	G	.	PASS	AF=0.269231;DP=252;NS=13;AN=26;MAF=0.269231;AC=7;AC_Het=7;AC_Hom=0;AC_Hemi=0;HWE=0.49913	GT:AD:DP:GP:PL	0/0:28,0:28:1,0,0:0,84,382	0/1:4,11:15:0,1,0:193,0,84	0/0:10,1:11:0.974505,0.025495,0:0,15,231	0/1:4,4:8:0,1,0:98,0,110	0/0:9,0:9:0.998469,0.001531,0:0,27,221	0/1:1,2:3:0,0.998434,0.001566:65,0,21	0/0:2,0:2:0.835942,0.164058,0:0,6,71	0/0:4,0:4:0.953232,0.046768,0:0,12,134	0/1:13,12:25:0,1,0:234,0,245	0/1:28,36:64:0,1,0:359,0,315	0/1:9,17:26:0,1,0:295,0,190	0/1:36,16:52:0,1,0:181,0,344	0/0:3,0:3:0.910642,0.089358,0:0,9,97
chr1	4476078	chr1_4476078_A_T	A	T	.	PASS	AF=0.5;DP=206;NS=13;AN=26;MAF=0.5;AC=13;AC_Het=1;AC_Hom=12;AC_Hemi=0;HWE=0.00309751	GT:AD:DP:GP:PL	1/1:0,13:13:0,0.000259,0.999741:296,39,0	0/0:4,0:4:0.89452,0.10548,0:0,12,118	1/1:0,14:14:0,0.000129,0.999871:335,42,0	1/1:0,6:6:0,0.032062,0.967938:200,18,0	0/0:7,0:7:0.985475,0.014525,0:0,21,204	1/1:0,4:4:0,0.116996,0.883004:138,12,0	0/1:3,1:4:0.003363,0.996637,0:22,0,102	1/1:0,2:2:0,0.346405,0.653595:74,6,0	0/0:19,0:19:0.999996,4e-06,0:0,57,360	0/0:74,0:74:1,0,0:0,223,449	0/0:27,0:27:1,0,0:0,81,407	1/1:0,20:20:0,2e-06,0.999998:361,60,0	0/0:12,0:12:0.99954,0.00046,0:0,36,295
chr1	4476266	chr1_4476266_A_G	A	G	.	PASS	AF=0.423077;DP=242;NS=13;AN=26;MAF=0.423077;AC=11;AC_Het=3;AC_Hom=8;AC_Hemi=0;HWE=0.0855297	GT:AD:DP:GP:PL	1/1:1,11:12:0,0.249064,0.750936:249,9,0	0/0:5,0:5:0.955459,0.044541,0:0,15,165	1/1:0,13:13:0,0.000327,0.999673:260,39,0	1/1:0,14:14:0,0.000164,0.999836:327,42,0	0/1:4,7:11:0,1,0:189,0,106	0/1:1,6:7:0,0.996223,0.003777:181,0,20	0/0:3,0:3:0.842833,0.157167,0:0,9,110	0/0:3,0:3:0.842833,0.157167,0:0,9,104	0/0:13,0:13:0.999818,0.000182,0:0,39,291	0/0:45,0:45:1,0,0:0,135,417	0/0:15,0:15:0.999954,4.6e-05,0:0,45,312	0/1:46,46:92:0,1,0:333,0,338	1/1:0,9:9:0,0.005209,0.994791:237,27,0
chr1	4476613	chr1_4476613_C_T	C	T	.	PASS	AF=0.384615;DP=232;NS=13;AN=26;MAF=0.384615;AC=10;AC_Het=2;AC_Hom=8;AC_Hemi=0;HWE=0.0196258	GT:AD:DP:GP:PL	0/1:5,13:18:0,1,0:268,0,93	1/1:0,9:9:0,0.007174,0.992826:218,27,0	0/0:7,0:7:0.991625,0.008375,0:0,21,152	0/0:4,0:4:0.936709,0.063291,0:0,12,133	0/0:9,0:9:0.997893,0.002107,0:0,27,261	1/1:0,2:2:1e-06,0.480505,0.519494:64,6,0	0/1:1,2:3:1e-06,0.999139,0.00086:59,0,25	1/1:0,2:2:0,0.480505,0.519495:68,6,0	0/0:22,0:22:1,0,0:0,66,376	0/0:54,0:54:1,0,0:0,163,419	0/0:23,0:23:1,0,0:0,69,388	1/1:0,72:72:0,0,1:423,217,0	0/0:6,0:6:0.983389,0.016611,0:0,18,197
chr1	4478282	chr1_4478282_G_T	G	T	.	PASS	AF=0.291667;DP=181;NS=12;AN=24;MAF=0.291667;AC=7;AC_Het=7;AC_Hom=0;AC_Hemi=0;HWE=0.487414	GT:AD:DP:GP:PL	0/1:6,2:8:5e-06,0.999995,0:53,0,142	0/1:1,1:2:0.001301,0.998456,0.000243:29,0,30	0/1:10,11:21:0,1,0:222,0,211	0/0:5,0:5:0.970557,0.029443,0:0,15,152	0/1:10,2:12:0.007801,0.992199,0:21,0,201	0/0:2,0:2:0.8047,0.1953,0:0,6,71	./.:0,0:0:0.45322,0.439992,0.106787:0,0,0	0/0:2,0:2:0.8047,0.1953,0:0,6,62	0/0:23,2:25:0.896122,0.103878,0:0,9,284	0/1:37,10:47:0,1,0:74,0,283	0/1:13,3:16:8.4e-05,0.999916,0:41,0,204	0/1:18,22:40:0,1,0:285,0,229	0/0:1,0:1:0.672794,0.326575,0.000631:0,3,24
chr1	4481025	chr1_4481025_G_T	G	T	.	PASS	AF=0.363636;DP=168;NS=11;AN=22;MAF=0.363636;AC=8;AC_Het=4;AC_Hom=4;AC_Hemi=0;HWE=0.537668	GT:AD:DP:GP:PL	1/1:0,4:4:0,0.177118,0.822882:132,12,0	0/0:2,0:2:0.77498,0.22502,0:0,6,69	0/0:13,0:13:0.999858,0.000142,0:0,39,308	0/0:5,0:5:0.964978,0.035022,0:0,15,152	0/1:6,1:7:0.021504,0.978496,0:16,0,154	./.:0,0:0:0.400211,0.464823,0.134966:0,0,0	./.:0,0:0:0.400211,0.464823,0.134966:0,0,0	0/0:5,0:5:0.964978,0.035022,0:0,15,165	0/0:10,0:10:0.998867,0.001133,0:0,30,256	0/1:21,4:25:1.1e-05,0.999989,0:49,0,324	0/1:16,2:18:0.014009,0.985991,0:18,0,294	1/1:5,70:75:0,0,1:364,79,0	0/1:3,1:4:0.001376,0.998624,0:28,0,104
chr1	4481031	chr1_4481031_G_T	G	T	.	PASS	AF=0.181818;DP=221;NS=11;AN=22;MAF=0.181818;AC=4;AC_Het=2;AC_Hom=2;AC_Hemi=0;HWE=0.278196	GT:AD:DP:GP:PL	1/1:0,4:4:0,0.386569,0.613431:129,12,0	0/1:2,1:3:0.004007,0.995993,0:28,0,63	0/0:12,0:12:0.999903,9.7e-05,0:0,36,304	0/0:8,0:8:0.998453,0.001547,0:0,24,231	0/0:7,0:7:0.996911,0.003089,0:0,21,196	./.:0,0:0:0.696357,0.276246,0.027397:0,0,0	./.:0,0:0:0.696357,0.276246,0.027397:0,0,0	0/0:7,0:7:0.996911,0.003089,0:0,21,210	0/0:20,0:20:1,0,0:0,60,377	0/0:39,0:39:1,0,0:0,117,422	0/0:26,0:26:1,0,0:0,78,405	0/1:49,42:91:0,1,0:347,0,346	0/0:4,0:4:0.975807,0.024193,0:0,12,143
chr1	4481312	chr1_4481312_G_A	G	A	.	PASS	AF=0.458333;DP=235;NS=12;AN=24;MAF=0.458333;AC=11;AC_Het=7;AC_Hom=4;AC_Hemi=0;HWE=1	GT:AD:DP:GP:PL	./.:0,0:0:0.275395,0.498772,0.225833:0,0,0	0/1:4,1:5:0.002792,0.997208,0:23,0,74	1/1:0,14:14:0,0.000135,0.999865:295,42,0	1/1:0,8:8:0,0.008553,0.991447:223,24,0	0/1:7,13:20:0,1,0:192,0,162	0/1:2,1:3:0.079519,0.920479,3e-06:8,0,52	0/1:1,1:2:0.00035,0.999289,0.000361:32,0,31	0/0:3,0:3:0.815406,0.184594,0:0,9,73	0/1:8,6:14:0,1,0:131,0,157	0/1:13,27:40:0,1,0:324,0,218	0/1:16,8:24:0,1,0:141,0,269	0/0:86,0:86:1,0,0:0,259,433	0/0:2,0:2:0.68834,0.31166,0:0,6,74
chr1	4481339	chr1_4481339_C_T	C	T	.	PASS	AF=0.307692;DP=221;NS=13;AN=26;MAF=0.307692;AC=8;AC_Het=8;AC_Hom=0;AC_Hemi=0;HWE=0.244302	GT:AD:DP:GP:PL	0/1:8,4:12:0,1,0:97,0,162	0/1:4,1:5:0.00913,0.99087,0:20,0,100	0/1:1,12:13:0,0.69062,0.30938:219,2,0	0/1:3,7:10:0,1,0:177,0,72	0/1:7,6:13:0,1,0:147,0,146	0/0:2,0:2:0.7847,0.2153,0:0,6,75	0/0:1,0:1:0.645524,0.354231,0.000245:0,3,29	0/1:3,1:4:0.004587,0.995413,0:23,0,61	0/0:14,0:14:0.999933,6.7e-05,0:0,42,298	0/1:28,9:37:0,1,0:156,0,297	0/1:23,3:26:0.00785,0.99215,0:21,0,251	0/0:76,7:83:1,0,0:0,65,334	0/0:1,0:1:0.645632,0.35429,7.7e-05:0,3,34
chr1	4483439	chr1_4483439_C_T	C	T	.	PASS	AF=0.153846;DP=247;NS=13;AN=26;MAF=0.153846;AC=4;AC_Het=4;AC_Hom=0;AC_Hemi=0;HWE=1	GT:AD:DP:GP:PL	0/0:9,0:9:0.999213,0.000787,0:0,27,168	0/0:5,0:5:0.987559,0.012441,0:0,15,152	0/0:11,0:11:0.999803,0.000197,0:0,33,279	0/0:4,0:4:0.975424,0.024576,0:0,12,114	0/1:9,2:11:0.000585,0.999415,0:36,0,235	0/1:4,2:6:1.1e-05,0.999989,0:53,0,126	0/1:0,1:1:0.001304,0.831159,0.167538:35,3,0	0/0:1,0:1:0.832239,0.167752,8e-06:0,3,36	0/0:20,0:20:1,0,0:0,60,365	0/0:42,1:43:1,0,0:0,96,397	0/0:24,0:24:1,0,0:0,72,389	0/0:110,0:110:1,0,0:0,331,461	0/1:1,1:2:0.009819,0.99013,5e-05:24,0,33
chr1	4484849	chr1_4484849_G_A	G	A	.	PASS	AF=0.416667;DP=287;NS=12;AN=24;MAF=0.416667;AC=10;AC_Het=8;AC_Hom=2;AC_Hemi=0;HWE=0.547718	GT:AD:DP:GP:PL	./.:0,0:0:0.296997,0.495955,0.207048:0,0,0	0/0:3,0:3:0.827314,0.172686,0:0,9,111	0/1:19,3:22:6.4e-05,0.999936,0:40,0,314	0/0:15,0:15:0.999949,5.1e-05,0:0,45,331	0/1:1,7:8:0,0.749479,0.250521:190,0,1	0/1:3,2:5:0,1,0:62,0,99	0/0:3,0:3:0.827314,0.172686,0:0,9,110	0/1:0,1:1:5.2e-05,0.544944,0.455004:41,3,0	0/1:23,9:32:0,1,0:159,0,324	0/1:33,24:57:0,1,0:305,0,346	0/1:25,17:42:0,1,0:275,0,355	0/1:33,41:74:0,1,0:336,0,282	1/1:0,4:4:0,0.130211,0.869789:119,12,0
chr1	4485037	chr1_4485037_C_A	C	A	.	PASS	AF=0.333333;DP=334;NS=12;AN=24;MAF=0.333333;AC=8;AC_Het=6;AC_Hom=2;AC_Hemi=0;HWE=1	GT:AD:DP:GP:PL	./.:0,0:0:0.403313,0.463513,0.133175:0,0,0	0/0:3,0:3:0.87439,0.12561,0:0,9,103	0/1:9,8:17:0,1,0:188,0,214	0/1:5,3:8:0,1,0:89,0,143	0/1:6,6:12:0,1,0:151,0,172	1/1:0,4:4:0,0.17866,0.82134:124,12,0	0/0:1,0:1:0.635029,0.364905,6.6e-05:0,3,35	0/0:2,0:2:0.776813,0.223187,0:0,6,76	0/1:21,20:41:0,1,0:321,0,320	0/1:42,38:80:0,1,0:360,0,371	0/1:15,22:37:0,1,0:345,0,274	0/0:60,0:60:1,0,0:0,181,370	0/0:2,0:2:0.776813,0.223187,0:0,6,75
chr1	4499442	chr1_4499442_A_G	A	G	.	PASS	AF=0.461538;DP=120;NS=13;AN=26;MAF=0.461538;AC=12;AC_Het=2;AC_Hom=10;AC_Hemi=0;HWE=0.0206165	GT:AD:DP:GP:PL	0/0:1,0:1:0.500591,0.49931,9.9e-05:0,3,37	1/1:0,4:4:0,0.11136,0.88864:112,12,0	1/1:0,3:3:0,0.200405,0.799595:103,9,0	1/1:0,9:9:0,0.003901,0.996099:242,27,0	0/1:6,3:9:0,1,0:63,0,161	0/1:4,4:8:0,1,0:111,0,103	0/0:1,0:1:0.500562,0.499281,0.000157:0,3,35	0/0:1,0:1:0.500621,0.49934,4e-05:0,3,41	0/0:19,0:19:0.999996,4e-06,0:0,57,359	0/0:22,0:22:1,0,0:0,66,342	0/0:11,0:11:0.999027,0.000973,0:0,33,274	1/1:0,29:29:0,0,1:362,87,0	1/1:0,3:3:0,0.200405,0.799595:102,9,0
chr1	4500089	chr1_4500089_C_T	C	T	.	PASS	AF=0.153846;DP=262;NS=13;AN=26;MAF=0.153846;AC=4;AC_Het=4;AC_Hom=0;AC_Hemi=0;HWE=1	GT:AD:DP:GP:PL	0/0:29,0:29:1,0,0:0,87,377	0/1:2,1:3:0.001866,0.998134,0:31,0,73	0/0:16,0:16:0.999993,7e-06,0:0,48,340	0/0:12,0:12:0.999896,0.000104,0:0,36,291	0/0:9,0:9:0.999165,0.000835,0:0,27,250	0/1:0,2:2:0,0.700336,0.299664:76,6,0	0/1:6,2:8:1.5e-05,0.999985,0:52,0,155	0/0:3,0:3:0.949232,0.050768,0:0,9,108	0/0:20,0:20:1,0,0:0,60,364	0/0:75,0:75:1,0,0:0,226,452	0/0:28,0:28:1,0,0:0,84,392	0/1:5,47:52:0,0.793398,0.206602:333,4,0	0/0:4,0:4:0.973955,0.026045,0:0,12,133
chr1	4503976	chr1_4503976_G_T	G	T	.	PASS	AF=0.5;DP=268;NS=13;AN=26;MAF=0.5;AC=13;AC_Het=5;AC_Hom=8;AC_Hemi=0;HWE=0.577624	GT:AD:DP:GP:PL	1/1:0,3:3:0,0.207192,0.792808:76,9,0	1/1:0,3:3:0,0.207192,0.792808:114,9,0	0/0:21,1:22:0.994287,0.005713,0:0,25,352	0/0:12,0:12:0.999533,0.000467,0:0,36,259	0/1:4,4:8:0,1,0:119,0,113	0/0:6,0:6:0.970976,0.029024,0:0,18,191	0/1:1,1:2:0.000209,0.9996,0.000191:34,0,34	0/0:4,0:4:0.893201,0.106799,0:0,12,138	0/1:8,10:18:0,1,0:223,0,181	0/1:31,27:58:0,1,0:326,0,350	0/1:8,10:18:0,1,0:229,0,181	1/1:0,106:106:0,0,1:463,319,0	1/1:0,7:7:0,0.016071,0.983929:214,21,0
chr1	4505153	chr1_4505153_A_C	A	C	.	PASS	AF=0.269231;DP=182;NS=13;AN=26;MAF=0.269231;AC=7;AC_Het=7;AC_Hom=0;AC_Hemi=0;HWE=0.49913	GT:AD:DP:GP:PL	0/0:3,0:3:0.909614,0.090386,0:0,9,101	0/1:2,1:3:0.000799,0.999201,0:32,0,63	0/0:20,0:20:0.999999,1e-06,0:0,60,360	0/0:19,0:19:0.999998,2e-06,0:0,57,358	0/1:6,1:7:0.092068,0.907932,0:11,0,169	0/0:3,0:3:0.909614,0.090386,0:0,9,102	0/1:1,1:2:0.001588,0.998349,6.3e-05:29,0,35	0/0:1,0:1:0.715549,0.284415,3.6e-05:0,3,35	0/1:13,4:17:0,1,0:90,0,257	0/1:27,13:40:0,1,0:146,0,332	0/1:13,11:24:0,1,0:159,0,244	0/1:23,15:38:0,1,0:184,0,280	0/0:5,0:5:0.975761,0.024239,0:0,15,160
chr1	4507889	chr1_4507889_T_A	T	A	.	PASS	AF=0.363636;DP=96;NS=11;AN=22;MAF=0.363636;AC=8;AC_Het=4;AC_Hom=4;AC_Hemi=0;HWE=0.537668	GT:AD:DP:GP:PL	./.:0,0:0:0.371415,0.476046,0.152538:0,0,0	1/1:0,3:3:0,0.280624,0.719376:112,9,0	0/0:15,0:15:0.999961,3.9e-05,0:0,45,304	1/1:0,2:2:0,0.438263,0.561736:72,6,0	0/0:1,0:1:0.609428,0.390552,2e-05:0,3,41	0/0:1,0:1:0.60938,0.390521,0.0001:0,3,34	./.:0,0:0:0.371415,0.476046,0.152538:0,0,0	0/0:3,0:3:0.861913,0.138087,0:0,9,108	0/1:6,3:9:0,1,0:79,0,172	0/1:24,6:30:0,1,0:87,0,327	0/1:6,3:9:0,1,0:83,0,173	0/1:18,4:22:1e-06,0.999999,0:59,0,202	0/0:1,0:1:0.608959,0.390251,0.000791:0,3,25
chr1	4518990	chr1_4518990_T_A	T	A	.	PASS	AF=0.384615;DP=237;NS=13;AN=26;MAF=0.384615;AC=10;AC_Het=2;AC_Hom=8;AC_Hemi=0;HWE=0.0196258	GT:AD:DP:GP:PL	1/1:0,23:23:0,0,1:364,69,0	0/0:4,0:4:0.92693,0.07307,0:0,12,115	1/1:0,18:18:0,1.2e-05,0.999988:356,54,0	1/1:0,12:12:0,0.000774,0.999226:292,36,0	0/1:5,4:9:0,1,0:111,0,117	0/0:6,0:6:0.980674,0.019326,0:0,18,185	0/0:1,0:1:0.61322,0.386731,4.9e-05:0,3,37	0/0:6,0:6:0.980674,0.019326,0:0,18,144	0/0:16,0:16:0.999981,1.9e-05,0:0,48,319	0/0:54,0:54:1,0,0:0,163,424	0/0:31,0:31:1,0,0:0,93,394	0/1:25,30:55:0,1,0:301,0,265	1/1:0,2:2:0,0.442214,0.557785:65,6,0
chr1	4524804	chr1_4524804_T_C	T	C	.	PASS	AF=0.5;DP=216;NS=12;AN=24;MAF=0.5;AC=12;AC_Het=2;AC_Hom=10;AC_Hemi=0;HWE=0.0264585	GT:AD:DP:GP:PL	1/1:0,5:5:0,0.061723,0.938277:129,15,0	1/1:0,6:6:0,0.031844,0.968156:174,18,0	1/1:0,11:11:0,0.001027,0.998973:275,33,0	1/1:0,6:6:0,0.031844,0.968156:173,18,0	0/0:7,0:7:0.985374,0.014626,0:0,21,217	1/1:0,3:3:0,0.208321,0.791679:99,9,0	0/1:1,4:5:0,0.988088,0.011912:120,0,16	./.:0,0:0:0.262972,0.499672,0.237356:0,0,0	0/0:20,0:20:0.999998,2e-06,0:0,60,360	0/0:57,0:57:1,0,0:0,172,427	0/0:15,0:15:0.999942,5.8e-05,0:0,45,323	0/0:72,5:77:1,0,0:0,73,348	0/1:1,3:4:0,0.999241,0.000759:76,0,28
chr1	4525029	chr1_4525029_C_T	C	T	.	PASS	AF=0.416667;DP=239;NS=12;AN=24;MAF=0.416667;AC=10;AC_Het=4;AC_Hom=6;AC_Hemi=0;HWE=0.289272	GT:AD:DP:GP:PL	0/0:6,0:6:0.976749,0.023251,0:0,18,147	1/1:0,6:6:0,0.039404,0.960596:174,18,0	0/0:10,0:10:0.998514,0.001486,0:0,30,221	./.:0,0:0:0.32218,0.490858,0.186962:0,0,0	0/1:7,5:12:0,1,0:121,0,193	1/1:0,7:7:0,0.020098,0.979902:203,21,0	0/1:4,2:6:1e-06,0.999999,0:57,0,128	0/1:0,1:1:0.000236,0.567474,0.432291:35,3,0	0/0:13,0:13:0.999814,0.000186,0:0,39,276	0/0:33,0:33:1,0,0:0,99,388	0/0:20,0:20:0.999999,1e-06,0:0,60,314	0/1:65,53:118:0,1,0:348,0,368	1/1:0,7:7:0,0.020098,0.979902:206,21,0
chr1	4525555	chr1_4525555_T_C	T	C	.	PASS	AF=0.5;DP=213;NS=13;AN=26;MAF=0.5;AC=13;AC_Het=5;AC_Hom=8;AC_Hemi=0;HWE=0.577624	GT:AD:DP:GP:PL	1/1:0,2:2:3e-06,0.351325,0.648671:54,6,0	1/1:0,6:6:0,0.032741,0.967259:164,18,0	0/1:1,7:8:0,0.964016,0.035984:159,0,11	0/0:3,0:3:0.81249,0.18751,0:0,9,95	0/1:6,3:9:4e-06,0.999996,0:52,0,177	0/1:2,7:9:0,0.989065,0.010935:168,0,16	1/1:0,16:16:0,3.3e-05,0.999967:317,48,0	1/1:0,3:3:0,0.213095,0.786905:110,9,0	0/0:18,0:18:0.999993,7e-06,0:0,54,343	0/0:40,0:40:1,0,0:0,120,414	0/0:10,0:10:0.9982,0.0018,0:0,30,260	0/1:74,11:85:0.157998,0.842002,0:5,0,295	0/1:2,1:3:0.000433,0.999567,0:31,0,61
chr1	4525664	chr1_4525664_T_A	T	A	.	PASS	AF=0.166667;DP=218;NS=12;AN=24;MAF=0.166667;AC=4;AC_Het=4;AC_Hom=0;AC_Hemi=0;HWE=1	GT:AD:DP:GP:PL	0/0:9,0:9:0.999201,0.000799,0:0,27,176	0/0:2,0:2:0.907115,0.092885,0:0,6,59	0/0:4,0:4:0.97504,0.02496,0:0,12,138	0/1:1,1:2:0.004863,0.993851,0.001285:27,0,19	0/0:5,0:5:0.987363,0.012637,0:0,15,174	0/1:5,2:7:7e-05,0.99993,0:45,0,144	0/1:9,1:10:0.199941,0.800059,0:10,0,221	0/0:2,0:2:0.907115,0.092885,0:0,6,70	0/0:14,1:15:0.940974,0.059026,0:0,8,288	0/0:48,0:48:1,0,0:0,144,431	0/0:17,0:17:0.999997,3e-06,0:0,51,356	0/1:75,22:97:0,1,0:68,0,333	./.:0,0:0:0.688928,0.282178,0.028894:0,0,0
chr1	4525704	chr1_4525704_C_T	C	T	.	PASS	AF=0.153846;DP=198;NS=13;AN=26;MAF=0.153846;AC=4;AC_Het=4;AC_Hom=0;AC_Hemi=0;HWE=1	GT:AD:DP:GP:PL	0/1:5,2:7:1.2e-05,0.999988,0:53,0,96	0/0:1,0:1:0.828871,0.171059,7e-05:0,3,27	0/0:6,0:6:0.993592,0.006408,0:0,18,175	0/1:1,1:2:0.003054,0.99674,0.000206:29,0,27	0/0:6,0:6:0.993592,0.006408,0:0,18,179	0/1:2,1:3:0.003852,0.996148,0:28,0,55	0/0:6,0:6:0.993592,0.006408,0:0,18,170	0/0:2,0:2:0.906465,0.093535,0:0,6,66	0/0:13,0:13:0.99995,5e-05,0:0,39,294	0/0:48,0:48:1,0,0:0,144,425	0/0:20,0:20:1,0,0:0,60,369	0/0:75,8:83:0.999891,0.000109,0:0,36,319	0/1:0,1:1:0.000505,0.828508,0.170987:39,3,0
chr1	4526428	chr1_4526428_G_A	G	A	.	PASS	AF=0.291667;DP=220;NS=12;AN=24;MAF=0.291667;AC=7;AC_Het=1;AC_Hom=6;AC_Hemi=0;HWE=0.0114416	GT:AD:DP:GP:PL	0/0:2,0:2:0.835295,0.164705,0:0,6,55	1/1:0,8:8:0,0.019424,0.980576:216,24,0	0/0:17,0:17:0.999994,6e-06,0:0,51,323	./.:0,0:0:0.514333,0.405674,0.079993:0,0,0	0/0:7,0:7:0.993876,0.006124,0:0,21,214	1/1:0,5:5:0,0.136795,0.863205:156,15,0	0/1:4,1:5:0.010083,0.989917,0:21,0,106	1/1:0,4:4:0,0.24067,0.75933:143,12,0	0/0:17,0:17:0.999994,6e-06,0:0,51,316	0/0:34,0:34:1,0,0:0,102,405	0/0:19,0:19:0.999998,2e-06,0:0,57,346	0/0:96,0:96:1,0,0:0,289,463	0/0:5,0:5:0.975946,0.024054,0:0,15,166
chr1	4526444	chr1_4526444_G_A	G	A	.	PASS	AF=0.291667;DP=215;NS=12;AN=24;MAF=0.291667;AC=7;AC_Het=3;AC_Hom=4;AC_Hemi=0;HWE=0.194508	GT:AD:DP:GP:PL	0/1:1,1:2:0.009865,0.989977,0.000158:21,0,31	0/0:6,0:6:0.987653,0.012347,0:0,18,168	1/1:1,16:17:0,0.107861,0.892139:291,16,0	./.:0,0:0:0.510151,0.408195,0.081654:0,0,0	0/1:5,2:7:5e-06,0.999995,0:54,0,137	0/0:4,0:4:0.952374,0.047626,0:0,12,116	0/0:8,0:8:0.996884,0.003116,0:0,24,222	0/0:4,0:4:0.952374,0.047626,0:0,12,129	0/0:21,0:21:1,0,0:0,63,356	0/0:36,0:36:1,0,0:0,108,403	0/0:21,0:21:1,0,0:0,63,354	0/1:44,40:84:0,1,0:308,0,361	1/1:0,5:5:0,0.135109,0.864891:167,15,0
chr1	4527132	chr1_4527132_C_T	C	T	.	PASS	AF=0.291667;DP=249;NS=12;AN=24;MAF=0.291667;AC=7;AC_Het=3;AC_Hom=4;AC_Hemi=0;HWE=0.194508	GT:AD:DP:GP:PL	0/1:1,1:2:0.034886,0.963004,0.002111:15,0,20	0/0:8,0:8:0.996599,0.003401,0:0,24,217	0/0:8,0:8:0.996599,0.003401,0:0,24,188	./.:0,0:0:0.484401,0.423176,0.092422:0,0,0	0/1:4,1:5:0.00577,0.99423,0:23,0,121	0/0:11,1:12:0.596807,0.403193,0:0,1,230	0/0:11,0:11:0.999574,0.000426,0:0,33,261	1/1:0,6:6:0,0.066763,0.933237:173,18,0	0/0:18,0:18:0.999997,3e-06,0:0,54,329	0/0:46,0:46:1,0,0:0,138,395	0/0:17,0:17:0.999993,7e-06,0:0,51,331	0/1:47,60:107:0,1,0:365,0,332	1/1:0,9:9:0,0.008863,0.991137:219,27,0
chr1	4528548	chr1_4528548_C_T	C	T	.	PASS	AF=0.115385;DP=273;NS=13;AN=26;MAF=0.115385;AC=3;AC_Het=3;AC_Hom=0;AC_Hemi=0;HWE=1	GT:AD:DP:GP:PL	0/1:5,3:8:1e-06,0.999999,0:65,0,105	0/0:5,0:5:0.991762,0.008238,0:0,15,143	0/1:3,11:14:0,0.999999,1e-06:224,0,48	0/0:4,0:4:0.983658,0.016342,0:0,12,147	0/0:13,0:13:0.999968,3.2e-05,0:0,39,310	0/0:9,0:9:0.999481,0.000519,0:0,27,243	0/0:5,0:5:0.991762,0.008238,0:0,15,154	0/0:4,0:4:0.983658,0.016342,0:0,12,133	0/0:25,0:25:1,0,0:0,75,377	0/0:45,0:45:1,0,0:0,135,417	0/0:18,0:18:0.999999,1e-06,0:0,54,346	0/1:50,63:113:0,1,0:364,0,338	0/0:9,0:9:0.999481,0.000519,0:0,27,241
chr1	4528613	chr1_4528613_C_T	C	T	.	PASS	AF=0.125;DP=242;NS=12;AN=24;MAF=0.125;AC=3;AC_Het=1;AC_Hom=2;AC_Hemi=0;HWE=0.130435	GT:AD:DP:GP:PL	0/0:1,0:1:0.885593,0.114404,3e-06:0,3,37	0/0:2,0:2:0.939328,0.060672,0:0,6,56	0/0:10,0:10:0.999748,0.000252,0:0,30,235	./.:0,0:0:0.784278,0.202634,0.013089:0,0,0	0/1:7,5:12:0,1,0:127,0,175	0/0:8,0:8:0.998992,0.001008,0:0,24,235	1/1:0,4:4:0,0.491759,0.508241:105,12,0	0/0:2,0:2:0.939328,0.060672,0:0,6,81	0/0:20,0:20:1,0,0:0,60,345	0/0:50,0:50:1,0,0:0,151,416	0/0:18,0:18:0.999999,1e-06,0:0,54,341	0/0:106,0:106:1,0,0:0,319,455	0/0:9,0:9:0.999496,0.000504,0:0,27,244
chr1	4535316	chr1_4535316_C_T	C	T	.	PASS	AF=0.153846;DP=182;NS=13;AN=26;MAF=0.153846;AC=4;AC_Het=2;AC_Hom=2;AC_Hemi=0;HWE=0.234783	GT:AD:DP:GP:PL	0/0:10,0:10:0.999606,0.000394,0:0,30,217	0/0:1,0:1:0.831954,0.168035,1.1e-05:0,3,35	0/0:21,0:21:1,0,0:0,63,366	0/0:6,0:6:0.993728,0.006272,0:0,18,184	1/1:0,5:5:0,0.236306,0.763694:134,15,0	0/0:3,0:3:0.951934,0.048066,0:0,9,103	0/0:1,0:1:0.83196,0.168037,3e-06:0,3,40	0/0:3,0:3:0.951934,0.048066,0:0,9,101	0/0:9,0:9:0.999212,0.000788,0:0,27,242	0/0:42,0:42:1,0,0:0,126,423	0/0:25,0:25:1,0,0:0,75,390	0/1:36,19:55:0,1,0:254,0,327	0/1:0,1:1:0.00206,0.830246,0.167693:33,3,0
chr1	4535588	chr1_4535588_G_A	G	A	.	PASS	AF=0.166667;DP=211;NS=12;AN=24;MAF=0.166667;AC=4;AC_Het=2;AC_Hom=2;AC_Hemi=0;HWE=0.254658	GT:AD:DP:GP:PL	0/0:12,0:12:0.999896,0.000104,0:0,36,220	0/0:3,0:3:0.949556,0.050444,0:0,9,101	0/0:21,0:21:1,0,0:0,63,361	1/1:0,4:4:0,0.370363,0.629637:142,12,0	0/0:8,0:8:0.998343,0.001657,0:0,24,225	0/0:1,0:1:0.824742,0.175255,3e-06:0,3,41	./.:0,0:0:0.680201,0.289084,0.030715:0,0,0	0/0:1,0:1:0.82474,0.175255,5e-06:0,3,39	0/0:17,0:17:0.999997,3e-06,0:0,51,293	0/0:41,0:41:1,0,0:0,123,409	0/0:25,0:25:1,0,0:0,75,375	0/1:37,37:74:0,1,0:313,0,324	0/1:0,1:1:0.001226,0.823731,0.175043:35,3,0
chr1	4537227	chr1_4537227_T_A	T	A	.	PASS	AF=0.307692;DP=219;NS=13;AN=26;MAF=0.307692;AC=8;AC_Het=8;AC_Hom=0;AC_Hemi=0;HWE=0.244302	GT:AD:DP:GP:PL	0/1:13,8:21:0,1,0:165,0,234	0/0:5,0:5:0.972674,0.027326,0:0,15,142	0/1:8,4:12:0,1,0:85,0,171	0/1:1,1:2:0.001766,0.997106,0.001128:28,0,23	0/1:3,1:4:0.25629,0.74371,0:5,0,87	0/1:4,1:5:0.013961,0.986039,0:19,0,104	0/1:2,1:3:0.003529,0.996469,2e-06:25,0,50	0/0:1,0:1:0.689877,0.310112,1.1e-05:0,3,41	0/0:16,0:16:0.999986,1.4e-05,0:0,48,303	0/0:41,0:41:1,0,0:0,123,374	0/0:21,0:21:1,0,0:0,63,321	0/1:62,20:82:0,1,0:179,0,328	0/1:2,3:5:0,1,0:88,0,60
chr1	4537228	chr1_4537228_T_A	T	A	.	PASS	AF=0.192308;DP=243;NS=13;AN=26;MAF=0.192308;AC=5;AC_Het=5;AC_Hom=0;AC_Hemi=0;HWE=1	GT:AD:DP:GP:PL	0/1:18,5:23:0,1,0:75,0,292	0/0:5,0:5:0.984974,0.015026,0:0,15,158	0/0:12,0:12:0.999881,0.000119,0:0,36,233	0/1:3,1:4:0.031688,0.968312,0:18,0,87	0/1:5,1:6:0.061582,0.938418,0:15,0,138	0/1:4,1:5:0.031776,0.968224,0:18,0,110	0/1:2,2:4:1e-06,0.999998,1e-06:62,0,52	0/0:1,0:1:0.803793,0.196203,5e-06:0,3,40	0/0:19,0:19:0.999999,1e-06,0:0,57,339	0/0:44,0:44:1,0,0:0,132,394	0/0:29,0:29:1,0,0:0,87,347	0/0:86,0:86:1,0,0:0,259,434	0/0:5,0:5:0.984974,0.015026,0:0,15,160
chr1	4542684	chr1_4542684_A_G	A	G	.	PASS	AF=0.5;DP=193;NS=12;AN=24;MAF=0.5;AC=12;AC_Het=0;AC_Hom=12;AC_Hemi=0;HWE=0.000341696	GT:AD:DP:GP:PL	1/1:0,10:10:0,0.002044,0.997956:235,30,0	1/1:0,5:5:0,0.061517,0.938483:132,15,0	1/1:0,8:8:0,0.008127,0.991873:171,24,0	1/1:0,6:6:0,0.031735,0.968265:151,18,0	0/0:12,0:12:0.999535,0.000465,0:0,36,266	1/1:0,6:6:0,0.031735,0.968265:147,18,0	1/1:0,3:3:0,0.207735,0.792265:87,9,0	./.:0,0:0:0.262062,0.499716,0.238222:0,0,0	0/0:15,0:15:0.999942,5.8e-05,0:0,45,281	0/0:35,0:35:1,0,0:0,105,368	0/0:15,0:15:0.999942,5.8e-05,0:0,45,295	0/0:73,0:73:1,0,0:0,220,444	0/0:5,0:5:0.943764,0.056236,0:0,15,145
chr1	4544199	chr1_4544199_T_A	T	A	.	PASS	AF=0.5;DP=260;NS=13;AN=26;MAF=0.5;AC=13;AC_Het=5;AC_Hom=8;AC_Hemi=0;HWE=0.577624	GT:AD:DP:GP:PL	0/0:19,0:19:0.999997,3e-06,0:0,57,345	1/1:0,7:7:0,0.017195,0.982805:210,21,0	0/1:14,10:24:0,1,0:206,0,262	0/1:11,3:14:0,1,0:63,0,234	0/1:8,7:15:0,1,0:162,0,203	1/1:0,2:2:0,0.35893,0.64107:70,6,0	0/1:1,3:4:0,0.995517,0.004483:100,0,20	1/1:0,2:2:0,0.35893,0.64107:77,6,0	0/0:21,0:21:0.999999,1e-06,0:0,63,358	0/0:34,0:34:1,0,0:0,102,396	0/0:13,0:13:0.999782,0.000218,0:0,39,277	0/1:56,40:96:0,1,0:333,0,355	1/1:0,9:9:0,0.004355,0.995645:220,27,0
chr1	4558535	chr1_4558535_A_T	A	T	.	PASS	AF=0.269231;DP=167;NS=13;AN=26;MAF=0.269231;AC=7;AC_Het=5;AC_Hom=2;AC_Hemi=0;HWE=1	GT:AD:DP:GP:PL	0/0:2,0:2:0.821708,0.178292,0:0,6,67	0/0:1,0:1:0.697363,0.302627,1e-05:0,3,41	0/0:15,0:15:0.999974,2.6e-05,0:0,45,278	0/0:9,0:9:0.998308,0.001692,0:0,27,216	0/1:3,2:5:1e-06,0.999999,0:63,0,85	1/1:0,3:3:0,0.365511,0.634489:108,9,0	0/0:1,0:1:0.697341,0.302617,4.2e-05:0,3,35	0/1:0,1:1:0.000202,0.697225,0.302572:39,3,0	0/0:24,2:26:0.978019,0.021981,0:0,16,299	0/0:44,5:49:0.892187,0.107813,0:0,9,316	0/1:17,2:19:0.188593,0.811407,0:7,0,261	0/1:31,4:35:0.097161,0.902839,0:10,0,278	0/1:0,1:1:0.000321,0.697143,0.302537:37,3,0
chr1	4558885	chr1_4558885_A_T	A	T	.	PASS	AF=0.307692;DP=270;NS=13;AN=26;MAF=0.307692;AC=8;AC_Het=8;AC_Hom=0;AC_Hemi=0;HWE=0.244302	GT:AD:DP:GP:PL	0/1:11,2:13:0.000515,0.999485,0:33,0,238	0/1:5,1:6:0.006609,0.993391,0:22,0,135	0/0:15,1:16:0.843985,0.156015,0:0,7,283	0/1:10,4:14:0,1,0:101,0,233	0/1:10,1:11:0.144625,0.855375,0:8,0,236	0/1:4,3:7:0,1,0:68,0,99	0/1:2,1:3:0.000831,0.999168,1e-06:31,0,54	0/0:2,0:2:0.806157,0.193843,0:0,6,75	0/0:27,2:29:0.946257,0.053743,0:0,12,335	0/0:55,5:60:0.80768,0.19232,0:0,6,303	0/1:20,3:23:4.1e-05,0.999959,0:44,0,303	0/0:75,6:81:1,0,0:0,70,321	0/1:3,2:5:1e-06,0.999999,0:61,0,92
chr1	4560727	chr1_4560727_G_A	G	A	.	PASS	AF=0.269231;DP=233;NS=13;AN=26;MAF=0.269231;AC=7;AC_Het=5;AC_Hom=2;AC_Hemi=0;HWE=1	GT:AD:DP:GP:PL	1/1:0,22:22:0,1e-06,0.999999:373,66,0	0/1:0,2:2:0,0.539768,0.460231:67,6,0	0/0:11,0:11:0.999584,0.000416,0:0,33,252	0/0:8,0:8:0.996681,0.003319,0:0,24,222	0/0:7,0:7:0.993383,0.006617,0:0,21,199	0/1:1,1:2:0.001863,0.997711,0.000426:28,0,27	0/1:1,2:3:1e-06,0.994652,0.005347:61,0,16	0/1:0,1:1:0.001037,0.700379,0.298585:32,3,0	0/0:17,0:17:0.999993,7e-06,0:0,51,293	0/0:35,0:35:1,0,0:0,105,320	0/0:24,0:24:1,0,0:0,72,343	0/0:99,0:99:1,0,0:0,298,456	0/1:1,1:2:0.000935,0.998958,0.000107:31,0,33
chr1	4561193	chr1_4561193_T_C	T	C	.	PASS	AF=0.5;DP=245;NS=12;AN=24;MAF=0.5;AC=12;AC_Het=2;AC_Hom=10;AC_Hemi=0;HWE=0.0264585	GT:AD:DP:GP:PL	1/1:0,42:42:0,0,1:392,126,0	1/1:0,2:2:0,0.356389,0.643611:71,6,0	1/1:0,22:22:0,1e-06,0.999999:369,66,0	1/1:0,8:8:0,0.008577,0.991423:226,24,0	0/1:14,2:16:0.001142,0.998858,0:27,0,285	0/1:1,5:6:0,0.990952,0.009048:136,0,17	./.:0,0:0:0.276151,0.498699,0.225149:0,0,0	1/1:0,2:2:0,0.356389,0.643611:70,6,0	0/0:19,0:19:0.999997,3e-06,0:0,57,358	0/0:45,0:45:1,0,0:0,135,434	0/0:16,0:16:0.999972,2.8e-05,0:0,48,300	0/0:63,0:63:1,0,0:0,190,407	0/0:4,0:4:0.898582,0.101418,0:0,12,137
chr1	4574814	chr1_4574814_A_G	A	G	.	PASS	AF=0.5;DP=240;NS=11;AN=22;MAF=0.5;AC=11;AC_Het=5;AC_Hom=6;AC_Hemi=0;HWE=1	GT:AD:DP:GP:PL	0/1:4,9:13:0,1,0:154,0,72	1/1:0,2:2:0,0.359717,0.640283:70,6,0	./.:0,0:0:0.279958,0.498305,0.221737:0,0,0	1/1:0,2:2:2e-06,0.359717,0.640281:56,6,0	0/1:9,1:10:0.054381,0.945619,0:10,0,193	0/1:2,1:3:0.001127,0.998873,0:27,0,73	0/1:2,1:3:0.000449,0.99955,0:31,0,61	./.:0,0:0:0.279958,0.498305,0.221737:0,0,0	0/0:21,0:21:0.999999,1e-06,0:0,63,322	0/0:44,1:45:1,0,0:0,95,373	0/0:15,1:16:0.831097,0.168903,0:0,9,295	0/1:51,59:110:0,1,0:356,0,350	1/1:0,6:6:0,0.033921,0.966079:195,18,0
chr1	4577194	chr1_4577194_T_C	T	C	.	PASS	AF=0.115385;DP=252;NS=13;AN=26;MAF=0.115385;AC=3;AC_Het=1;AC_Hom=2;AC_Hemi=0;HWE=0.12	GT:AD:DP:GP:PL	0/0:24,0:24:1,0,0:0,72,343	0/0:10,0:10:0.999742,0.000258,0:0,30,252	0/0:5,0:5:0.991806,0.008194,0:0,15,128	0/0:15,0:15:0.999992,8e-06,0:0,45,316	0/0:15,0:15:0.999992,8e-06,0:0,45,314	1/1:0,7:7:0,0.105695,0.894305:186,21,0	0/1:3,2:5:1.2e-05,0.999988,0:55,0,90	0/0:1,0:1:0.883235,0.116761,4e-06:0,3,36	0/0:13,0:13:0.999968,3.2e-05,0:0,39,289	0/0:43,0:43:1,0,0:0,129,405	0/0:23,0:23:1,0,0:0,69,346	0/0:87,0:87:1,0,0:0,262,431	0/0:4,0:4:0.983744,0.016256,0:0,12,131
chr1	4581850	chr1_4581850_G_A	G	A	.	PASS	AF=0.5;DP=272;NS=13;AN=26;MAF=0.5;AC=13;AC_Het=3;AC_Hom=10;AC_Hemi=0;HWE=0.0892525	GT:AD:DP:GP:PL	1/1:0,18:18:0,8e-06,0.999992:355,54,0	1/1:0,4:4:0,0.112992,0.887008:142,12,0	1/1:0,15:15:0,6.2e-05,0.999938:329,45,0	1/1:0,9:9:0,0.003965,0.996035:243,27,0	0/1:8,2:10:2.8e-05,0.999972,0:43,0,219	0/1:2,2:4:1e-06,0.999998,1e-06:56,0,57	0/1:3,2:5:1e-06,0.999999,0:60,0,100	1/1:0,3:3:0,0.203044,0.796956:111,9,0	0/0:22,0:22:1,0,0:0,66,378	0/0:52,0:52:1,0,0:0,157,439	0/0:28,0:28:1,0,0:0,84,405	0/0:99,0:99:1,0,0:0,298,460	0/0:3,0:3:0.803018,0.196982,0:0,9,109
chr1	4582086	chr1_4582086_C_A	C	A	.	PASS	AF=0.115385;DP=209;NS=13;AN=26;MAF=0.115385;AC=3;AC_Het=3;AC_Hom=0;AC_Hemi=0;HWE=1	GT:AD:DP:GP:PL	0/1:0,1:1:0.001097,0.863353,0.13555:37,3,0	0/0:8,0:8:0.998775,0.001225,0:0,24,182	0/0:11,0:11:0.999847,0.000153,0:0,33,227	0/0:11,1:12:0.911639,0.088361,0:0,5,182	0/1:7,4:11:0,1,0:88,0,156	0/1:4,1:5:0.074779,0.925221,0:16,0,63	0/0:2,0:2:0.927214,0.072786,0:0,6,50	0/0:2,0:2:0.927214,0.072786,0:0,6,59	0/0:14,1:15:0.981176,0.018824,0:0,12,217	0/0:31,3:34:0.969144,0.030856,0:0,10,281	0/0:19,2:21:0.854282,0.145718,0:0,3,268	0/0:79,5:84:1,0,0:0,139,393	0/0:3,0:3:0.962233,0.037767,0:0,9,76
chr1	4586794	chr1_4586794_A_C	A	C	.	PASS	AF=0.458333;DP=206;NS=12;AN=24;MAF=0.458333;AC=11;AC_Het=9;AC_Hom=2;AC_Hemi=0;HWE=0.238505	GT:AD:DP:GP:PL	0/0:24,0:24:1,0,0:0,72,337	0/1:0,1:1:0.0001,0.499985,0.499915:37,3,0	0/1:12,4:16:0,1,0:75,0,248	1/1:0,4:4:0,0.111122,0.888878:134,12,0	0/1:3,1:4:0.001593,0.998407,0:25,0,89	0/1:1,2:3:1e-06,0.998737,0.001263:59,0,26	0/0:4,0:4:0.888907,0.111093,0:0,12,133	./.:0,0:0:0.250037,0.5,0.249963:0,0,0	0/1:14,6:20:0,1,0:105,0,261	0/1:44,15:59:0,1,0:165,0,347	0/1:30,6:36:0,1,0:86,0,335	0/1:18,14:32:0,1,0:190,0,277	0/1:0,1:1:0.000199,0.499935,0.499866:34,3,0
chr1	4586848	chr1_4586848_T_G	T	G	.	PASS	AF=0.461538;DP=263;NS=13;AN=26;MAF=0.461538;AC=12;AC_Het=4;AC_Hom=8;AC_Hemi=0;HWE=0.260843	GT:AD:DP:GP:PL	1/1:0,27:27:0,0,1:392,81,0	1/1:0,9:9:0,0.004873,0.995127:228,27,0	0/0:23,0:23:1,0,0:0,69,387	0/0:15,0:15:0.999951,4.9e-05,0:0,45,319	0/1:3,5:8:0,1,0:143,0,85	0/1:3,1:4:0.000796,0.999204,0:29,0,99	0/1:2,2:4:0,0.999999,0:62,0,63	1/1:0,2:2:0,0.385318,0.614682:72,6,0	0/0:25,0:25:1,0,0:0,75,392	0/0:51,0:51:1,0,0:0,154,415	0/0:32,0:32:1,0,0:0,96,404	0/1:26,32:58:0,1,0:331,0,307	1/1:0,5:5:0,0.072662,0.927338:135,15,0
chr1	4586949	chr1_4586949_T_C	T	C	.	PASS	AF=0.416667;DP=221;NS=12;AN=24;MAF=0.416667;AC=10;AC_Het=8;AC_Hom=2;AC_Hemi=0;HWE=0.547718	GT:AD:DP:GP:PL	0/1:14,2:16:0.010435,0.989565,0:18,0,250	0/1:0,1:1:0.000363,0.562543,0.437094:33,3,0	0/1:0,1:1:0.000144,0.562666,0.43719:37,3,0	./.:0,0:0:0.316686,0.492125,0.191188:0,0,0	0/0:12,0:12:0.999621,0.000379,0:0,36,270	0/1:5,3:8:0,1,0:82,0,143	0/1:3,1:4:0.001294,0.998706,0:27,0,101	1/1:0,2:2:0,0.391541,0.608459:65,6,0	0/1:17,2:19:0.002671,0.997329,0:24,0,304	0/0:51,4:55:0.997878,0.002122,0:0,29,344	0/1:23,5:28:0,1,0:77,0,322	0/1:54,14:68:0,1,0:116,0,295	0/0:6,0:6:0.976296,0.023704,0:0,18,173
chr1	4587490	chr1_4587490_C_A	C	A	.	PASS	AF=0.454545;DP=179;NS=11;AN=22;MAF=0.454545;AC=10;AC_Het=6;AC_Hom=4;AC_Hemi=0;HWE=1	GT:AD:DP:GP:PL	0/1:17,2:19:0.066478,0.933522,0:9,0,218	./.:0,0:0:0.278583,0.498453,0.222964:0,0,0	1/1:0,14:14:0,0.000136,0.999864:277,42,0	1/1:0,9:9:0,0.004347,0.995653:216,27,0	0/0:13,1:14:0.99703,0.00297,0:0,28,215	0/0:6,0:6:0.972805,0.027195,0:0,18,137	0/0:1,0:1:0.527794,0.472173,3.4e-05:0,3,41	./.:0,0:0:0.278583,0.498453,0.222964:0,0,0	0/1:9,5:14:0,1,0:91,0,200	0/1:23,9:32:0,1,0:101,0,276	0/1:14,5:19:0,1,0:77,0,259	0/1:33,10:43:0,1,0:106,0,240	0/1:7,1:8:0.043242,0.956758,0:11,0,149
chr1	4588308	chr1_4588308_T_G	T	G	.	PASS	AF=0.458333;DP=246;NS=12;AN=24;MAF=0.458333;AC=11;AC_Het=3;AC_Hom=8;AC_Hemi=0;HWE=0.103129	GT:AD:DP:GP:PL	./.:0,0:0:0.294461,0.496363,0.209176:0,0,0	1/1:0,7:7:0,0.0182,0.9818:193,21,0	1/1:0,12:12:0,0.000579,0.999421:289,36,0	1/1:0,18:18:0,9e-06,0.999991:328,54,0	0/1:9,4:13:0,1,0:93,0,226	0/0:5,0:5:0.949961,0.050039,0:0,15,164	0/1:4,2:6:2e-06,0.999998,0:54,0,128	0/0:3,0:3:0.825967,0.174033,0:0,9,98	0/0:15,0:15:0.999949,5.1e-05,0:0,45,332	0/0:51,0:51:1,0,0:0,154,433	0/0:22,0:22:1,0,0:0,66,376	0/1:53,38:91:0,1,0:311,0,368	1/1:0,3:3:0,0.228759,0.771241:112,9,0
chr1	4590075	chr1_4590075_G_A	G	A	.	PASS	AF=0.409091;DP=167;NS=11;AN=22;MAF=0.409091;AC=9;AC_Het=1;AC_Hom=8;AC_Hemi=0;HWE=0.00928793	GT:AD:DP:GP:PL	1/1:0,14:14:0,0.000163,0.999837:274,42,0	0/0:6,0:6:0.977195,0.022805,0:0,18,155	1/1:0,7:7:0,0.020492,0.979508:190,21,0	1/1:0,7:7:0,0.020492,0.979508:193,21,0	1/1:0,9:9:0,0.005203,0.994797:174,27,0	0/0:2,0:2:0.728118,0.271882,0:0,6,64	0/0:3,0:3:0.842673,0.157327,0:0,9,102	./.:0,0:0:0.327721,0.489497,0.182783:0,0,0	0/0:16,0:16:0.999977,2.3e-05,0:0,48,310	0/0:46,0:46:1,0,0:0,138,416	0/0:18,0:18:0.999994,6e-06,0:0,54,308	0/1:30,9:39:0,1,0:123,0,279	./.:0,0:0:0.327721,0.489497,0.182783:0,0,0
chr1	4599390	chr1_4599390_A_C	A	C	.	PASS	AF=0.416667;DP=231;NS=12;AN=24;MAF=0.416667;AC=10;AC_Het=6;AC_Hom=4;AC_Hemi=0;HWE=1	GT:AD:DP:GP:PL	0/1:11,22:33:0,1,0:296,0,146	1/1:0,7:7:0,0.019672,0.980328:183,21,0	0/1:5,13:18:0,1,0:228,0,107	0/1:2,9:11:0,0.99998,2e-05:212,0,43	0/1:2,3:5:0,1,0:69,0,61	0/1:3,2:5:3e-06,0.999997,0:54,0,86	0/0:4,0:4:0.911308,0.088692,0:0,12,142	0/1:0,1:1:0.000287,0.56207,0.437643:34,3,0	0/0:20,0:20:0.999999,1e-06,0:0,60,357	0/0:49,0:49:1,0,0:0,148,430	0/0:28,0:28:1,0,0:0,84,391	1/1:2,48:50:0,0,1:372,87,0	./.:0,0:0:0.316107,0.492254,0.191639:0,0,0
chr1	4611850	chr1_4611850_A_G	A	G	.	PASS	AF=0.423077;DP=170;NS=13;AN=26;MAF=0.423077;AC=11;AC_Het=3;AC_Hom=8;AC_Hemi=0;HWE=0.0855297	GT:AD:DP:GP:PL	0/0:14,0:14:0.999912,8.8e-05,0:0,42,301	0/1:0,1:1:0.000162,0.581808,0.41803:37,3,0	0/0:15,0:15:0.999956,4.4e-05,0:0,45,316	0/0:2,0:2:0.735704,0.264296,0:0,6,75	0/1:2,2:4:1e-06,0.999999,0:59,0,61	0/1:0,1:1:0.000256,0.581753,0.417991:35,3,0	1/1:0,2:2:0,0.410338,0.589662:75,6,0	1/1:0,2:2:0,0.410338,0.589662:76,6,0	0/0:10,0:10:0.998599,0.001401,0:0,30,266	0/0:22,0:22:1,0,0:0,66,369	0/0:14,0:14:0.999912,8.8e-05,0:0,42,329	1/1:0,80:80:0,0,1:434,241,0	1/1:0,2:2:0,0.410338,0.589662:68,6,0
chr1	4616195	chr1_4616195_C_G	C	G	.	PASS	AF=0.423077;DP=219;NS=13;AN=26;MAF=0.423077;AC=11;AC_Het=7;AC_Hom=4;AC_Hemi=0;HWE=1	GT:AD:DP:GP:PL	1/1:0,10:10:0,0.003032,0.996968:261,30,0	1/1:0,3:3:0,0.2802,0.7198:109,9,0	0/1:0,1:1:0.0003,0.608754,0.390947:35,3,0	0/1:0,1:1:0.000189,0.608821,0.39099:37,3,0	0/1:9,2:11:0.003151,0.996849,0:24,0,218	0/0:10,0:10:0.998747,0.001253,0:0,30,269	0/0:6,0:6:0.980327,0.019673,0:0,18,170	0/1:8,1:9:0.166248,0.833752,0:6,0,222	0/0:18,1:19:0.992292,0.007708,0:0,22,314	0/1:43,5:48:0.348269,0.651731,0:2,0,335	0/1:20,2:22:0.45465,0.54535,0:0,0,315	0/0:68,1:69:1,0,0:0,180,416	0/1:9,1:10:0.386902,0.613098,0:1,0,232
chr1	4620928	chr1_4620928_A_T	A	T	.	PASS	AF=0.192308;DP=232;NS=13;AN=26;MAF=0.192308;AC=5;AC_Het=3;AC_Hom=2;AC_Hemi=0;HWE=0.373913	GT:AD:DP:GP:PL	0/0:27,0:27:1,0,0:0,81,394	0/0:2,0:2:0.895311,0.104689,0:0,6,64	0/1:10,3:13:1.6e-05,0.999984,0:51,0,231	0/0:11,0:11:0.999772,0.000228,0:0,33,277	0/1:2,1:3:0.006761,0.993239,0:25,0,69	0/0:5,0:5:0.985595,0.014405,0:0,15,138	0/0:4,0:4:0.971598,0.028402,0:0,12,127	0/1:1,1:2:0.002696,0.997118,0.000186:29,0,28	0/0:10,0:10:0.999543,0.000457,0:0,30,254	0/0:56,1:57:1,0,0:0,152,420	0/0:27,1:28:1,0,0:0,64,362	0/0:65,0:65:1,0,0:0,196,422	1/1:0,5:5:0,0.210881,0.789119:144,15,0
chr1	4620933	chr1_4620933_A_T	A	T	.	PASS	AF=0.5;DP=262;NS=13;AN=26;MAF=0.5;AC=13;AC_Het=11;AC_Hom=2;AC_Hemi=0;HWE=0.0338157	GT:AD:DP:GP:PL	0/1:8,23:31:0,1,0:335,0,139	0/1:4,1:5:0.005191,0.994809,0:20,0,103	0/1:6,5:11:0,1,0:125,0,143	0/1:1,10:11:0,0.889012,0.110988:246,0,6	0/1:2,3:5:0,1,0:85,0,65	0/1:3,2:5:2e-06,0.999998,0:55,0,82	0/1:1,3:4:0,0.996133,0.003867:82,0,21	1/1:0,2:2:0,0.340369,0.65963:70,6,0	0/0:10,0:10:0.998111,0.001889,0:0,30,275	0/1:30,14:44:0,1,0:230,0,342	0/1:11,10:21:0,1,0:203,0,243	0/1:88,18:106:0,1,0:120,0,289	0/1:1,5:6:0,0.976008,0.023992:146,0,13
chr1	4621467	chr1_4621467_C_G	C	G	.	PASS	AF=0.230769;DP=273;NS=13;AN=26;MAF=0.230769;AC=6;AC_Het=2;AC_Hom=4;AC_Hemi=0;HWE=0.0757764	GT:AD:DP:GP:PL	1/1:0,23:23:0,1e-06,0.999999:356,69,0	0/0:4,0:4:0.967029,0.032971,0:0,12,139	0/0:22,0:22:1,0,0:0,66,380	0/0:9,0:9:0.998936,0.001064,0:0,27,217	0/0:9,0:9:0.998936,0.001064,0:0,27,250	0/1:6,3:9:0,1,0:88,0,152	0/1:2,1:3:0.001843,0.998157,0:30,0,67	1/1:0,3:3:0,0.478218,0.521782:99,9,0	0/0:11,0:11:0.999734,0.000266,0:0,33,246	0/0:38,0:38:1,0,0:0,114,411	0/0:22,0:22:1,0,0:0,66,345	0/0:115,0:115:1,0,0:0,346,460	0/0:5,0:5:0.983239,0.016761,0:0,15,168
chr1	4623617	chr1_4623617_C_A	C	A	.	PASS	AF=0.136364;DP=238;NS=11;AN=22;MAF=0.136364;AC=3;AC_Het=3;AC_Hom=0;AC_Hemi=0;HWE=1	GT:AD:DP:GP:PL	./.:0,0:0:0.742187,0.238632,0.019181:0,0,0	0/1:2,2:4:4e-06,0.999996,0:59,0,62	0/0:15,0:15:0.99999,1e-05,0:0,45,336	0/0:15,0:15:0.99999,1e-05,0:0,45,336	0/0:10,0:10:0.999686,0.000314,0:0,30,247	0/0:3,0:3:0.961363,0.038637,0:0,9,115	0/1:2,1:3:0.001972,0.998028,0:32,0,67	./.:0,0:0:0.742187,0.238632,0.019181:0,0,0	0/0:22,0:22:1,0,0:0,66,336	0/0:56,0:56:1,0,0:0,169,432	0/0:26,0:26:1,0,0:0,78,373	0/1:16,63:79:0,1,0:345,0,69	0/0:5,0:5:0.990053,0.009947,0:0,15,167
chr1	4623827	chr1_4623827_G_C	G	C	.	PASS	AF=0.461538;DP=252;NS=13;AN=26;MAF=0.461538;AC=12;AC_Het=4;AC_Hom=8;AC_Hemi=0;HWE=0.260843	GT:AD:DP:GP:PL	1/1:0,10:10:0,0.002357,0.997643:239,30,0	0/1:8,8:16:0,1,0:134,0,193	1/1:0,15:15:0,7.4e-05,0.999926:316,45,0	1/1:0,15:15:0,7.4e-05,0.999926:242,45,0	0/0:13,0:13:0.999798,0.000202,0:0,39,284	0/1:4,2:6:2.4e-05,0.999976,0:44,0,121	0/1:3,2:5:1e-06,0.999999,0:61,0,79	1/1:0,3:3:0,0.232194,0.767806:99,9,0	0/0:14,0:14:0.999899,0.000101,0:0,42,285	0/0:34,0:34:1,0,0:0,102,405	0/0:17,0:17:0.999987,1.3e-05,0:0,51,342	0/1:64,29:93:0,1,0:238,0,363	0/0:11,0:11:0.999193,0.000807,0:0,33,264
chr1	4640011	chr1_4640011_C_T	C	T	.	PASS	AF=0.458333;DP=278;NS=12;AN=24;MAF=0.458333;AC=11;AC_Het=3;AC_Hom=8;AC_Hemi=0;HWE=0.103129	GT:AD:DP:GP:PL	./.:0,0:0:0.255454,0.499941,0.244604:0,0,0	0/1:0,1:1:4.1e-05,0.505402,0.494557:41,3,0	1/1:0,18:18:0,8e-06,0.999992:298,54,0	1/1:0,6:6:0,0.030946,0.969054:176,18,0	0/1:3,6:9:0,1,0:149,0,88	0/0:5,0:5:0.942369,0.057631,0:0,15,160	0/1:0,1:1:6.5e-05,0.50539,0.494545:39,3,0	0/0:5,0:5:0.942369,0.057631,0:0,15,161	0/0:23,0:23:1,0,0:0,69,376	0/0:42,0:42:1,0,0:0,126,424	0/0:32,0:32:1,0,0:0,96,409	1/1:0,121:121:0,0,1:470,364,0	1/1:0,3:3:0,0.203491,0.796509:105,9,0
chr1	4646241	chr1_4646241_G_T	G	T	.	PASS	AF=0.192308;DP=219;NS=13;AN=26;MAF=0.192308;AC=5;AC_Het=3;AC_Hom=2;AC_Hemi=0;HWE=0.373913	GT:AD:DP:GP:PL	0/0:30,0:30:1,0,0:0,90,376	0/0:1,0:1:0.790992,0.209004,4e-06:0,3,41	0/0:15,0:15:0.999984,1.6e-05,0:0,45,335	0/0:6,0:6:0.991811,0.008189,0:0,18,172	0/0:3,0:3:0.938037,0.061963,0:0,9,108	0/1:2,3:5:0,0.999999,1e-06:96,0,54	0/1:0,2:2:0,0.654247,0.345753:81,6,0	1/1:0,5:5:0,0.191281,0.808719:155,15,0	0/0:23,0:23:1,0,0:0,69,355	0/0:35,0:35:1,0,0:0,105,393	0/0:19,0:19:0.999999,1e-06,0:0,57,329	0/1:33,31:64:0,1,0:269,0,340	0/0:10,0:10:0.999484,0.000516,0:0,30,272
chr1	4650010	chr1_4650010_A_T	A	T	.	PASS	AF=0.136364;DP=168;NS=11;AN=22;MAF=0.136364;AC=3;AC_Het=3;AC_Hom=0;AC_Hemi=0;HWE=1	GT:AD:DP:GP:PL	./.:0,0:0:0.706447,0.268114,0.025439:0,0,0	0/0:2,0:2:0.913343,0.086657,0:0,6,74	0/0:5,0:5:0.988279,0.011721,0:0,15,141	0/0:2,0:2:0.913343,0.086657,0:0,6,70	0/0:2,0:2:0.913343,0.086657,0:0,6,78	0/0:2,0:2:0.913343,0.086657,0:0,6,80	./.:0,0:0:0.706447,0.268114,0.025439:0,0,0	0/1:0,2:2:0,0.724884,0.275116:82,6,0	0/0:19,0:19:0.999999,1e-06,0:0,57,302	0/1:29,3:32:0.284052,0.715948,0:8,0,328	0/0:19,0:19:0.999999,1e-06,0:0,57,361	0/1:20,62:82:0,1,0:329,0,219	0/0:1,0:1:0.840497,0.159493,1e-05:0,3,35
chr1	4651706	chr1_4651706_A_G	A	G	.	PASS	AF=0.5;DP=267;NS=13;AN=26;MAF=0.5;AC=13;AC_Het=3;AC_Hom=10;AC_Hemi=0;HWE=0.0892525	GT:AD:DP:GP:PL	1/1:0,11:11:0,0.001047,0.998953:247,33,0	0/0:4,0:4:0.895722,0.104278,0:0,12,141	1/1:0,15:15:0,6.6e-05,0.999934:268,45,0	1/1:0,9:9:0,0.004176,0.995824:239,27,0	0/0:15,0:15:0.999943,5.7e-05,0:0,45,315	0/1:5,5:10:0,1,0:139,0,141	1/1:0,3:3:0,0.211613,0.788387:111,9,0	1/1:0,2:2:0,0.349309,0.650691:75,6,0	0/0:28,0:28:1,0,0:0,84,401	0/0:52,0:52:1,0,0:0,157,440	0/0:22,0:22:1,0,0:0,66,388	0/1:64,27:91:0,1,0:187,0,355	0/1:2,2:4:1e-06,0.999996,3e-06:59,0,52
chr1	4652637	chr1_4652637_A_G	A	G	.	PASS	AF=0.5;DP=208;NS=12;AN=24;MAF=0.5;AC=12;AC_Het=2;AC_Hom=10;AC_Hemi=0;HWE=0.0264585	GT:AD:DP:GP:PL	0/0:19,1:20:0.991394,0.008606,0:0,23,299	1/1:0,7:7:0,0.016943,0.983057:205,21,0	1/1:0,16:16:0,3.4e-05,0.999966:302,48,0	1/1:0,8:8:0,0.008544,0.991456:233,24,0	0/1:3,2:5:6e-06,0.999994,0:50,0,88	0/1:2,5:7:0,0.999997,3e-06:148,0,52	1/1:0,3:3:0,0.21616,0.78384:99,9,0	1/1:0,2:2:0,0.355482,0.644518:72,6,0	0/0:20,0:20:0.999998,2e-06,0:0,60,341	0/0:43,0:43:1,0,0:0,129,395	0/0:13,0:13:0.999779,0.000221,0:0,39,295	0/0:64,0:64:1,0,0:0,193,424	./.:0,0:0:0.275115,0.498798,0.226087:0,0,0
chr1	4665093	chr1_4665093_T_C	T	C	.	PASS	AF=0.416667;DP=199;NS=12;AN=24;MAF=0.416667;AC=10;AC_Het=2;AC_Hom=8;AC_Hemi=0;HWE=0.0286714	GT:AD:DP:GP:PL	./.:0,0:0:0.325937,0.489944,0.184119:0,0,0	1/1:0,5:5:0,0.076769,0.923231:172,15,0	0/1:14,8:22:0,1,0:174,0,284	1/1:0,11:11:0,0.001298,0.998702:276,33,0	0/1:4,2:6:3e-06,0.999997,0:53,0,121	0/0:5,0:5:0.955135,0.044865,0:0,15,173	0/0:5,0:5:0.955135,0.044865,0:0,15,160	0/0:1,0:1:0.570896,0.429078,2.6e-05:0,3,41	0/0:17,0:17:0.999989,1.1e-05,0:0,51,346	0/0:53,0:53:1,0,0:0,160,437	0/0:22,0:22:1,0,0:0,66,387	1/1:0,48:48:0,0,1:416,144,0	1/1:0,4:4:0,0.142593,0.857407:129,12,0
chr1	4668306	chr1_4668306_T_A	T	A	.	PASS	AF=0.416667;DP=151;NS=12;AN=24;MAF=0.416667;AC=10;AC_Het=6;AC_Hom=4;AC_Hemi=0;HWE=1	GT:AD:DP:GP:PL	0/0:1,0:1:0.531301,0.466119,0.00258:0,3,22	./.:0,0:0:0.283741,0.497865,0.218394:0,0,0	0/0:20,0:20:0.999998,2e-06,0:0,60,363	0/0:12,0:12:0.999572,0.000428,0:0,36,276	0/1:6,6:12:0,1,0:110,0,121	0/0:3,0:3:0.820126,0.179874,0:0,9,96	0/1:0,1:1:7.6e-05,0.53263,0.467293:39,3,0	1/1:0,2:2:1e-06,0.363019,0.63698:59,6,0	0/1:15,2:17:0.006285,0.993715,0:20,0,284	0/1:37,6:43:0.000534,0.999466,0:30,0,329	0/1:16,7:23:0,1,0:102,0,275	1/1:0,14:14:0,0.000139,0.999861:291,42,0	0/1:0,1:1:0.000192,0.532569,0.467239:35,3,0
chr1	4675370	chr1_4675370_A_C	A	C	.	PASS	AF=0.461538;DP=267;NS=13;AN=26;MAF=0.461538;AC=12;AC_Het=2;AC_Hom=10;AC_Hemi=0;HWE=0.0206165	GT:AD:DP:GP:PL	0/1:1,1:2:0.000472,0.991221,0.008307:31,0,17	1/1:0,2:2:0,0.373639,0.626361:64,6,0	1/1:0,21:21:0,1e-06,0.999999:374,63,0	1/1:0,6:6:0,0.035941,0.964059:184,18,0	0/1:4,6:10:0,1,0:147,0,91	0/0:1,0:1:0.543993,0.455958,4.8e-05:0,3,39	1/1:0,5:5:0,0.069389,0.930611:165,15,0	1/1:0,4:4:0,0.129775,0.870225:141,12,0	0/0:13,0:13:0.999795,0.000205,0:0,39,253	0/0:47,0:47:1,0,0:0,141,402	0/0:26,0:26:1,0,0:0,78,388	0/0:113,0:113:1,0,0:0,340,467	0/0:13,0:13:0.999795,0.000205,0:0,39,306
chr1	4675398	chr1_4675398_C_T	C	T	.	PASS	AF=0.115385;DP=254;NS=13;AN=26;MAF=0.115385;AC=3;AC_Het=3;AC_Hom=0;AC_Hemi=0;HWE=1	GT:AD:DP:GP:PL	0/0:1,0:1:0.87515,0.124761,8.9e-05:0,3,23	0/0:5,0:5:0.991169,0.008831,0:0,15,160	0/1:4,12:16:0,1,0:253,0,80	0/0:5,0:5:0.991169,0.008831,0:0,15,146	0/1:7,5:12:0,1,0:113,0,159	0/0:2,0:2:0.933463,0.066537,0:0,6,80	0/1:2,2:4:1e-06,0.999998,0:64,0,52	0/0:3,0:3:0.965587,0.034413,0:0,9,109	0/0:16,0:16:0.999996,4e-06,0:0,48,337	0/0:44,0:44:1,0,0:0,132,393	0/0:24,0:24:1,0,0:0,72,384	0/0:113,0:113:1,0,0:0,340,453	0/0:9,0:9:0.999443,0.000557,0:0,27,246
chr1	4690490	chr1_4690490_T_C	T	C	.	PASS	AF=0.454545;DP=257;NS=11;AN=22;MAF=0.454545;AC=10;AC_Het=6;AC_Hom=4;AC_Hemi=0;HWE=1	GT:AD:DP:GP:PL	0/1:1,5:6:0,0.951422,0.048578:128,0,9	1/1:0,2:2:0,0.383533,0.616467:74,6,0	0/1:7,13:20:0,1,0:260,0,110	0/1:1,8:9:0,0.924404,0.075596:167,0,7	0/1:6,2:8:1.6e-05,0.999984,0:46,0,164	1/1:0,2:2:2e-06,0.383532,0.616465:56,6,0	./.:0,0:0:0.307393,0.494075,0.198533:0,0,0	0/1:0,1:1:6.9e-05,0.55439,0.445541:40,3,0	0/0:21,0:21:0.999999,1e-06,0:0,63,369	0/0:72,0:72:1,0,0:0,217,449	0/0:25,0:25:1,0,0:0,75,385	0/1:48,43:91:0,1,0:330,0,356	./.:0,0:0:0.307393,0.494075,0.198533:0,0,0
chr1	4691318	chr1_4691318_A_G	A	G	.	PASS	AF=0.346154;DP=198;NS=13;AN=26;MAF=0.346154;AC=9;AC_Het=7;AC_Hom=2;AC_Hemi=0;HWE=1	GT:AD:DP:GP:PL	1/1:0,6:6:0,0.044477,0.955523:165,18,0	0/1:0,1:1:0.000112,0.598261,0.401627:39,3,0	0/1:11,3:14:0,1,0:68,0,196	0/0:5,0:5:0.959734,0.040266,0:0,15,163	0/1:4,1:5:0.005948,0.994052,0:21,0,113	0/0:2,0:2:0.748698,0.251302,0:0,6,71	0/1:0,1:1:0.000224,0.598194,0.401582:36,3,0	0/1:0,1:1:0.000282,0.59816,0.401558:35,3,0	0/0:19,0:19:0.999997,3e-06,0:0,57,336	0/0:46,0:46:1,0,0:0,138,407	0/0:20,0:20:0.999999,1e-06,0:0,60,350	0/1:47,28:75:0,1,0:272,0,353	0/1:2,1:3:0.00188,0.998119,1e-06:26,0,55
chr1	4697756	chr1_4697756_T_C	T	C	.	PASS	AF=0.125;DP=200;NS=12;AN=24;MAF=0.125;AC=3;AC_Het=3;AC_Hom=0;AC_Hemi=0;HWE=1	GT:AD:DP:GP:PL	./.:0,0:0:0.720596,0.256566,0.022837:0,0,0	0/0:3,0:3:0.957392,0.042608,0:0,9,108	0/0:13,0:13:0.999957,4.3e-05,0:0,39,301	0/1:7,4:11:0,1,0:104,0,161	0/0:9,0:9:0.999305,0.000695,0:0,27,237	0/1:1,2:3:1e-05,0.999279,0.000711:54,0,21	0/0:3,0:3:0.957392,0.042608,0:0,9,93	0/1:0,3:3:0,0.584074,0.415926:103,9,0	0/0:3,0:3:0.957392,0.042608,0:0,9,93	0/0:47,0:47:1,0,0:0,141,413	0/0:21,0:21:1,0,0:0,63,354	0/0:82,0:82:1,0,0:0,247,444	0/0:2,0:2:0.918265,0.081735,0:0,6,66
chr1	4697781	chr1_4697781_C_T	C	T	.	PASS	AF=0.291667;DP=190;NS=12;AN=24;MAF=0.291667;AC=7;AC_Het=1;AC_Hom=6;AC_Hemi=0;HWE=0.0114416	GT:AD:DP:GP:PL	./.:0,0:0:0.546709,0.385377,0.067914:0,0,0	1/1:0,6:6:0,0.081439,0.918561:175,18,0	0/0:8,0:8:0.997254,0.002746,0:0,24,234	0/0:15,0:15:0.999978,2.2e-05,0:0,45,312	0/0:10,0:10:0.999312,0.000688,0:0,30,249	0/1:1,2:3:1e-06,0.999554,0.000445:62,0,26	1/1:0,3:3:0,0.414964,0.585036:98,9,0	1/1:0,3:3:0,0.414964,0.585036:112,9,0	0/0:3,0:3:0.919024,0.080976,0:0,9,102	0/0:46,0:46:1,0,0:0,138,417	0/0:19,0:19:0.999999,1e-06,0:0,57,358	0/0:70,0:70:1,0,0:0,211,435	0/0:3,0:3:0.919024,0.080976,0:0,9,104
chr1	4705855	chr1_4705855_C_T	C	T	.	PASS	AF=0.458333;DP=223;NS=12;AN=24;MAF=0.458333;AC=11;AC_Het=3;AC_Hom=8;AC_Hemi=0;HWE=0.103129	GT:AD:DP:GP:PL	1/1:0,3:3:0,0.234854,0.765146:95,9,0	./.:0,0:0:0.30374,0.494772,0.201488:0,0,0	1/1:0,17:17:0,1.9e-05,0.999981:357,51,0	1/1:0,7:7:0,0.018822,0.981178:218,21,0	0/1:5,3:8:0,1,0:77,0,145	0/0:3,0:3:0.830833,0.169167,0:0,9,113	0/1:1,1:2:0.000195,0.999642,0.000163:35,0,34	0/0:4,0:4:0.907602,0.092398,0:0,12,133	0/0:25,0:25:1,0,0:0,75,392	0/0:48,0:48:1,0,0:0,144,431	0/0:19,0:19:0.999997,3e-06,0:0,57,366	0/1:41,43:84:0,1,0:301,0,344	1/1:0,3:3:0,0.234854,0.765146:101,9,0
chr1	4709104	chr1_4709104_T_C	T	C	.	PASS	AF=0.166667;DP=254;NS=12;AN=24;MAF=0.166667;AC=4;AC_Het=4;AC_Hom=0;AC_Hemi=0;HWE=1	GT:AD:DP:GP:PL	0/0:4,0:4:0.969505,0.030495,0:0,12,130	0/0:6,0:6:0.992198,0.007802,0:0,18,179	0/1:8,12:20:0,1,0:253,0,188	0/0:9,0:9:0.999018,0.000982,0:0,27,265	0/0:7,0:7:0.996084,0.003916,0:0,21,216	./.:0,0:0:0.638325,0.321255,0.04042:0,0,0	0/1:0,2:2:4e-06,0.665206,0.33479:61,6,0	0/1:0,2:2:0,0.665209,0.334791:76,6,0	0/0:16,0:16:0.999992,8e-06,0:0,48,341	0/0:69,6:75:0.99938,0.00062,0:0,29,325	0/1:24,6:30:0,1,0:105,0,326	0/0:81,0:81:1,0,0:0,244,443	0/0:2,0:2:0.888243,0.111757,0:0,6,74
chr1	4712398	chr1_4712398_T_G	T	G	.	PASS	AF=0.423077;DP=153;NS=13;AN=26;MAF=0.423077;AC=11;AC_Het=7;AC_Hom=4;AC_Hemi=0;HWE=1	GT:AD:DP:GP:PL	0/0:22,0:22:1,0,0:0,66,357	1/1:0,2:2:0,0.400275,0.599725:72,6,0	0/0:11,0:11:0.999269,0.000731,0:0,33,275	0/0:4,0:4:0.91438,0.08562,0:0,12,115	0/1:5,4:9:0,1,0:97,0,122	0/1:2,1:3:0.001064,0.998936,0:28,0,65	0/1:0,1:1:7.6e-05,0.571668,0.428256:40,3,0	0/0:2,0:2:0.727507,0.272493,0:0,6,70	0/1:12,5:17:0,1,0:97,0,215	0/1:24,18:42:0,1,0:255,0,302	0/1:11,6:17:0,1,0:120,0,238	0/1:13,6:19:0,1,0:76,0,227	1/1:0,3:3:0,0.250213,0.749787:98,9,0
chr1	4712399	chr1_4712399_G_T	G	T	.	PASS	AF=0.192308;DP=141;NS=13;AN=26;MAF=0.192308;AC=5;AC_Het=3;AC_Hom=2;AC_Hemi=0;HWE=0.373913	GT:AD:DP:GP:PL	1/1:0,22:22:0,2e-06,0.999998:357,66,0	0/0:2,0:2:0.87874,0.12126,0:0,6,72	0/0:11,0:11:0.999731,0.000269,0:0,33,246	0/0:4,0:4:0.966653,0.033347,0:0,12,117	0/0:8,0:8:0.997849,0.002151,0:0,24,166	0/0:3,0:3:0.935458,0.064542,0:0,9,98	0/0:1,0:1:0.783701,0.216292,8e-06:0,3,39	0/0:2,0:2:0.87874,0.12126,0:0,6,68	0/1:11,4:15:0,1,0:68,0,216	0/1:28,7:35:1e-06,0.999999,0:64,0,288	0/1:13,4:17:1e-06,0.999999,0:64,0,211	0/0:18,0:18:0.999998,2e-06,0:0,54,304	0/0:3,0:3:0.935458,0.064542,0:0,9,96
chr1	4716461	chr1_4716461_T_C	T	C	.	PASS	AF=0.192308;DP=226;NS=13;AN=26;MAF=0.192308;AC=5;AC_Het=5;AC_Hom=0;AC_Hemi=0;HWE=1	GT:AD:DP:GP:PL	0/0:19,0:19:0.999999,1e-06,0:0,57,336	0/1:6,1:7:0.089988,0.910012,0:13,0,172	0/1:10,5:15:0,1,0:117,0,221	0/0:3,0:3:0.939551,0.060449,0:0,9,107	0/1:4,1:5:0.019269,0.980731,0:20,0,124	0/0:1,0:1:0.795306,0.204677,1.7e-05:0,3,35	0/0:2,0:2:0.885993,0.114007,0:0,6,76	0/0:2,0:2:0.885993,0.114007,0:0,6,73	0/1:12,2:14:0.003773,0.996227,0:27,0,254	0/0:47,3:50:0.999993,7e-06,0:0,49,368	0/0:29,1:30:1,0,0:0,60,383	0/1:68,8:76:0.1724,0.8276,0:10,0,303	0/0:2,0:2:0.885993,0.114007,0:0,6,70
chr1	4721609	chr1_4721609_G_T	G	T	.	PASS	AF=0.423077;DP=273;NS=13;AN=26;MAF=0.423077;AC=11;AC_Het=11;AC_Hom=0;AC_Hemi=0;HWE=0.023341	GT:AD:DP:GP:PL	0/1:17,3:20:0.003279,0.996721,0:23,0,192	0/1:13,2:15:0.16706,0.83294,0:5,0,260	0/1:7,6:13:0,1,0:85,0,167	0/1:9,1:10:0.260103,0.739897,0:3,0,187	0/1:5,5:10:0,1,0:78,0,111	0/1:4,1:5:0.017124,0.982876,0:16,0,100	0/1:5,3:8:0,1,0:62,0,119	0/0:1,0:1:0.578543,0.42138,7.7e-05:0,3,36	0/1:6,4:10:0,1,0:67,0,116	0/1:23,8:31:0,1,0:79,0,293	0/1:8,5:13:0,1,0:76,0,152	0/0:129,0:129:1,0,0:0,388,474	0/1:6,2:8:0.017195,0.982805,0:16,0,152
chr1	4723300	chr1_4723300_G_A	G	A	.	PASS	AF=0.166667;DP=191;NS=12;AN=24;MAF=0.166667;AC=4;AC_Het=4;AC_Hom=0;AC_Hemi=0;HWE=1	GT:AD:DP:GP:PL	0/0:21,0:21:1,0,0:0,63,296	0/0:7,0:7:0.9969,0.0031,0:0,21,202	0/0:15,0:15:0.999988,1.2e-05,0:0,45,296	0/1:4,1:5:0.024776,0.975224,0:20,0,104	0/1:4,1:5:0.44071,0.55929,0:5,0,94	0/0:1,0:1:0.834003,0.165994,3e-06:0,3,40	./.:0,0:0:0.695563,0.276882,0.027555:0,0,0	0/0:1,0:1:0.83373,0.16594,0.00033:0,3,20	0/0:14,1:15:0.976256,0.023744,0:0,12,222	0/1:31,10:41:0,1,0:85,0,210	0/1:15,4:19:0.000608,0.999392,0:36,0,209	0/0:51,7:58:0.999953,4.7e-05,0:0,39,321	0/0:2,0:2:0.909491,0.090509,0:0,6,67
chr1	4724651	chr1_4724651_G_C	G	C	.	PASS	AF=0.153846;DP=261;NS=13;AN=26;MAF=0.153846;AC=4;AC_Het=2;AC_Hom=2;AC_Hemi=0;HWE=0.234783	GT:AD:DP:GP:PL	0/0:20,0:20:1,0,0:0,60,349	0/0:8,0:8:0.998546,0.001454,0:0,24,226	0/0:19,0:19:0.999999,1e-06,0:0,57,357	0/0:7,0:7:0.997097,0.002903,0:0,21,199	0/0:11,0:11:0.999818,0.000182,0:0,33,273	0/1:1,2:3:1.9e-05,0.999832,0.000149:52,0,28	1/1:0,7:7:0,0.077349,0.922651:186,21,0	0/0:1,0:1:0.842907,0.157091,2e-06:0,3,41	0/0:19,0:19:0.999999,1e-06,0:0,57,346	0/0:48,0:48:1,0,0:0,144,413	0/0:17,0:17:0.999997,3e-06,0:0,51,320	0/0:95,0:95:1,0,0:0,286,445	0/1:3,3:6:0,1,0:85,0,85
chr1	4729637	chr1_4729637_T_A	T	A	.	PASS	AF=0.269231;DP=257;NS=13;AN=26;MAF=0.269231;AC=7;AC_Het=5;AC_Hom=2;AC_Hemi=0;HWE=1	GT:AD:DP:GP:PL	0/0:18,0:18:0.999997,3e-06,0:0,54,338	0/1:6,1:7:0.016889,0.983111,0:19,0,153	0/0:15,0:15:0.999977,2.3e-05,0:0,45,326	0/0:11,0:11:0.999636,0.000364,0:0,33,275	1/1:0,8:8:0,0.020543,0.979457:230,24,0	0/0:5,0:5:0.977252,0.022748,0:0,15,149	0/0:4,0:4:0.955516,0.044484,0:0,12,137	0/0:5,0:5:0.977252,0.022748,0:0,15,148	0/1:11,5:16:0,1,0:124,0,215	0/1:16,18:34:0,1,0:274,0,259	0/1:17,10:27:0,1,0:196,0,290	0/1:66,33:99:0,1,0:270,0,357	0/0:8,0:8:0.997099,0.002901,0:0,24,236
chr1	4740649	chr1_4740649_T_C	T	C	.	PASS	AF=0.5;DP=223;NS=11;AN=22;MAF=0.5;AC=11;AC_Het=3;AC_Hom=8;AC_Hemi=0;HWE=0.221583	GT:AD:DP:GP:PL	1/1:0,15:15:0,6.2e-05,0.999938:310,45,0	1/1:0,4:4:0,0.112904,0.887096:128,12,0	./.:0,0:0:0.254536,0.499959,0.245505:0,0,0	./.:0,0:0:0.254536,0.499959,0.245505:0,0,0	0/1:4,2:6:1e-06,0.999999,0:59,0,95	1/1:0,3:3:0,0.202901,0.797099:110,9,0	1/1:0,4:4:0,0.112904,0.887096:123,12,0	0/0:2,0:2:0.670672,0.329328,0:0,6,82	0/0:16,0:16:0.99997,3e-05,0:0,48,321	0/0:40,0:40:1,0,0:0,120,402	0/0:20,0:20:0.999998,2e-06,0:0,60,349	0/1:53,51:104:0,1,0:347,0,351	0/1:2,7:9:0,0.999925,7.5e-05:162,0,38
chr1	4748561	chr1_4748561_T_C	T	C	.	PASS	AF=0.461538;DP=229;NS=13;AN=26;MAF=0.461538;AC=12;AC_Het=4;AC_Hom=8;AC_Hemi=0;HWE=0.260843	GT:AD:DP:GP:PL	0/0:13,0:13:0.999756,0.000244,0:0,39,269	1/1:0,3:3:0,0.200116,0.799884:105,9,0	1/1:0,9:9:0,0.003894,0.996106:240,27,0	1/1:0,17:17:0,1.5e-05,0.999985:303,51,0	0/1:5,3:8:0,1,0:70,0,151	0/1:7,5:12:0,1,0:129,0,190	0/1:0,1:1:0.000199,0.500086,0.499715:34,3,0	0/0:3,0:3:0.800124,0.199876,0:0,9,110	0/0:23,0:23:1,0,0:0,69,387	0/0:59,0:59:1,0,0:0,178,436	0/0:32,0:32:1,0,0:0,96,418	1/1:0,48:48:0,0,1:353,144,0	0/1:0,1:1:0.000199,0.500086,0.499715:34,3,0
chr1	4748632	chr1_4748632_G_A	G	A	.	PASS	AF=0.269231;DP=272;NS=13;AN=26;MAF=0.269231;AC=7;AC_Het=3;AC_Hom=4;AC_Hemi=0;HWE=0.165217	GT:AD:DP:GP:PL	0/0:18,0:18:0.999997,3e-06,0:0,54,347	1/1:0,6:6:0,0.073143,0.926857:163,18,0	0/0:22,0:22:1,0,0:0,66,396	0/0:16,0:16:0.999988,1.2e-05,0:0,48,327	0/1:8,6:14:0,1,0:149,0,208	0/1:7,3:10:0,1,0:77,0,190	0/0:1,0:1:0.716342,0.283649,9e-06:0,3,41	0/0:2,0:2:0.834736,0.165264,0:0,6,75	0/0:28,0:28:1,0,0:0,84,399	0/0:69,0:69:1,0,0:0,208,449	0/0:40,0:40:1,0,0:0,120,435	1/1:0,43:43:0,0,1:240,129,0	0/1:2,1:3:0.000802,0.999198,0:32,0,68
chr1	4753487	chr1_4753487_C_A	C	A	.	PASS	AF=0.153846;DP=174;NS=13;AN=26;MAF=0.153846;AC=4;AC_Het=4;AC_Hom=0;AC_Hemi=0;HWE=1	GT:AD:DP:GP:PL	0/0:8,0:8:0.998543,0.001457,0:0,24,229	0/0:8,0:8:0.998543,0.001457,0:0,24,220	0/0:7,0:7:0.99709,0.00291,0:0,21,201	0/0:19,0:19:0.999999,1e-06,0:0,57,313	0/0:13,0:13:0.999954,4.6e-05,0:0,39,287	0/1:4,2:6:5.6e-05,0.999944,0:47,0,116	0/0:5,0:5:0.988459,0.011541,0:0,15,139	0/0:2,0:2:0.914571,0.085429,0:0,6,75	0/1:6,2:8:0.000309,0.999691,0:39,0,133	0/0:27,2:29:0.998054,0.001946,0:0,23,221	0/1:12,2:14:0.01751,0.98249,0:22,0,238	0/1:38,11:49:0,1,0:115,0,305	0/0:6,0:6:0.994196,0.005804,0:0,18,179
chr1	4754193	chr1_4754193_G_A	G	A	.	PASS	AF=0.115385;DP=266;NS=13;AN=26;MAF=0.115385;AC=3;AC_Het=3;AC_Hom=0;AC_Hemi=0;HWE=1	GT:AD:DP:GP:PL	0/0:27,0:27:1,0,0:0,81,367	0/0:12,0:12:0.999942,5.8e-05,0:0,36,240	0/0:20,0:20:1,0,0:0,60,360	0/1:11,2:13:0.00954,0.99046,0:26,0,164	0/1:8,3:11:8e-06,0.999992,0:57,0,200	0/0:3,0:3:0.971045,0.028955,0:0,9,99	0/0:8,0:8:0.999069,0.000931,0:0,24,210	0/0:7,0:7:0.99814,0.00186,0:0,21,203	0/0:18,1:19:0.998854,0.001146,0:0,23,300	0/1:49,7:56:0.282241,0.717759,0:10,0,319	0/0:23,2:25:0.972305,0.027695,0:0,9,306	0/0:51,7:58:1,0,0:0,73,380	0/0:7,0:7:0.99814,0.00186,0:0,21,191
chr1	4760620	chr1_4760620_G_A	G	A	.	PASS	AF=0.208333;DP=238;NS=12;AN=24;MAF=0.208333;AC=5;AC_Het=3;AC_Hom=2;AC_Hemi=0;HWE=0.403727	GT:AD:DP:GP:PL	0/0:22,0:22:1,0,0:0,66,346	0/0:7,0:7:0.995931,0.004069,0:0,21,212	0/0:15,0:15:0.999984,1.6e-05,0:0,45,329	0/0:10,0:10:0.99949,0.00051,0:0,30,274	0/1:2,6:8:0,0.999992,8e-06:156,0,42	0/0:2,0:2:0.884375,0.115625,0:0,6,80	1/1:0,3:3:0,0.488763,0.511237:112,9,0	./.:0,0:0:0.628396,0.328636,0.042967:0,0,0	0/0:20,0:20:1,0,0:0,60,357	0/0:40,0:40:1,0,0:0,120,420	0/0:33,0:33:1,0,0:0,99,418	0/1:21,54:75:0,1,0:345,0,209	0/1:0,2:2:0,0.656605,0.343395:78,6,0
chr1	4760624	chr1_4760624_C_T	C	T	.	PASS	AF=0.5;DP=239;NS=12;AN=24;MAF=0.5;AC=12;AC_Het=2;AC_Hom=10;AC_Hemi=0;HWE=0.0264585	GT:AD:DP:GP:PL	1/1:0,23:23:0,0,1:345,69,0	0/0:7,0:7:0.985133,0.014867,0:0,21,212	1/1:0,15:15:0,6.3e-05,0.999937:326,45,0	1/1:0,10:10:0,0.002018,0.997982:269,30,0	0/1:2,6:8:0,0.999987,1.3e-05:155,0,46	0/0:2,0:2:0.674335,0.325665,0:0,6,78	1/1:0,3:3:0,0.205605,0.794395:109,9,0	./.:0,0:0:0.258748,0.49985,0.241403:0,0,0	0/0:20,1:21:0.999917,8.3e-05,0:0,44,342	0/0:39,0:39:1,0,0:0,117,411	0/0:34,0:34:1,0,0:0,102,418	0/1:22,52:74:0,1,0:347,0,204	1/1:0,2:2:0,0.341083,0.658917:78,6,0
chr1	4763915	chr1_4763915_C_A	C	A	.	PASS	AF=0.192308;DP=232;NS=13;AN=26;MAF=0.192308;AC=5;AC_Het=1;AC_Hom=4;AC_Hemi=0;HWE=0.026087	GT:AD:DP:GP:PL	0/0:33,0:33:1,0,0:0,99,384	0/0:2,0:2:0.886941,0.113059,0:0,6,78	0/0:18,0:18:0.999998,2e-06,0:0,54,346	0/0:20,0:20:1,0,0:0,60,361	0/1:6,5:11:0,1,0:130,0,150	0/0:7,0:7:0.996033,0.003967,0:0,21,208	0/0:3,0:3:0.940084,0.059916,0:0,9,113	0/0:2,0:2:0.886941,0.113059,0:0,6,74	0/0:19,0:19:0.999999,1e-06,0:0,57,328	0/0:26,0:26:1,0,0:0,78,385	0/0:12,0:12:0.999876,0.000124,0:0,36,221	1/1:6,63:69:0,0.000532,0.999468:326,42,0	1/1:0,10:10:0,0.007602,0.992398:272,30,0
chr1	4763979	chr1_4763979_T_C	T	C	.	PASS	AF=0.461538;DP=250;NS=13;AN=26;MAF=0.461538;AC=12;AC_Het=2;AC_Hom=10;AC_Hemi=0;HWE=0.0206165	GT:AD:DP:GP:PL	1/1:0,27:27:0,0,1:388,81,0	0/0:5,0:5:0.954412,0.045588,0:0,15,159	0/0:21,0:21:0.999999,1e-06,0:0,63,349	0/0:19,0:19:0.999997,3e-06,0:0,57,354	0/1:8,6:14:0,1,0:140,0,188	1/1:0,4:4:0,0.140559,0.859441:131,12,0	0/1:3,3:6:0,1,0:93,0,81	1/1:0,3:3:0,0.246476,0.753524:115,9,0	0/0:16,0:16:0.999977,2.3e-05,0:0,48,303	0/0:39,0:39:1,0,0:0,117,403	0/0:31,0:31:1,0,0:0,93,372	1/1:2,61:63:0,0,1:381,122,0	1/1:0,2:2:0,0.395479,0.604521:67,6,0
chr1	4778137	chr1_4778137_A_G	A	G	.	PASS	AF=0.5;DP=170;NS=13;AN=26;MAF=0.5;AC=13;AC_Het=3;AC_Hom=10;AC_Hemi=0;HWE=0.0892525	GT:AD:DP:GP:PL	1/1:0,13:13:0,0.000258,0.999742:277,39,0	0/1:6,4:10:0,1,0:85,0,146	1/1:0,9:9:0,0.004106,0.995894:175,27,0	1/1:0,16:16:0,3.2e-05,0.999968:213,48,0	0/1:11,4:15:0,1,0:83,0,184	1/1:0,2:2:0,0.345473,0.654527:70,6,0	0/0:7,0:7:0.985416,0.014584,0:0,21,195	1/1:0,2:2:0,0.345473,0.654527:71,6,0	0/0:8,0:8:0.992654,0.007346,0:0,24,240	0/0:26,0:26:1,0,0:0,78,391	0/0:16,0:16:0.999971,2.9e-05,0:0,48,333	0/1:19,25:44:0,1,0:172,0,188	0/0:2,0:2:0.678596,0.321403,0:0,6,67
chr1	4778311	chr1_4778311_C_G	C	G	.	PASS	AF=0.230769;DP=197;NS=13;AN=26;MAF=0.230769;AC=6;AC_Het=2;AC_Hom=4;AC_Hemi=0;HWE=0.0757764	GT:AD:DP:GP:PL	0/0:22,0:22:1,0,0:0,66,351	0/0:10,0:10:0.999399,0.000601,0:0,30,219	1/1:0,11:11:0,0.003162,0.996838:259,33,0	0/0:25,0:25:1,0,0:0,75,392	0/1:5,5:10:0,1,0:118,0,134	0/0:3,0:3:0.928539,0.071461,0:0,9,116	0/1:3,1:4:0.008147,0.991853,0:23,0,97	0/0:3,0:3:0.928539,0.071461,0:0,9,114	0/0:11,0:11:0.999699,0.000301,0:0,33,252	0/0:27,0:27:1,0,0:0,81,382	0/0:13,0:13:0.999925,7.5e-05,0:0,39,291	0/0:49,0:49:1,0,0:0,148,414	1/1:0,9:9:0,0.012529,0.987471:233,27,0
chr1	4787360	chr1_4787360_C_T	C	T	.	PASS	AF=0.346154;DP=136;NS=13;AN=26;MAF=0.346154;AC=9;AC_Het=9;AC_Hom=0;AC_Hemi=0;HWE=0.209153	GT:AD:DP:GP:PL	0/0:1,0:1:0.576093,0.420833,0.003074:0,3,20	0/0:1,0:1:0.577813,0.42209,9.8e-05:0,3,35	0/1:3,6:9:0,1,0:152,0,72	0/1:2,2:4:0,0.999999,0:63,0,62	0/1:1,6:7:0,0.985444,0.014556:148,0,14	0/1:2,2:4:0,0.999999,0:62,0,63	0/0:2,0:2:0.73247,0.26753,0:0,6,75	0/0:1,0:1:0.577841,0.42211,4.9e-05:0,3,38	0/1:6,4:10:0,1,0:107,0,131	0/1:17,10:27:0,1,0:208,0,298	0/1:10,9:19:0,1,0:208,0,209	0/1:11,29:40:0,1,0:307,0,127	0/1:0,1:1:0.000158,0.577774,0.422068:37,3,0
chr1	4787377	chr1_4787377_A_G	A	G	.	PASS	AF=0.153846;DP=198;NS=13;AN=26;MAF=0.153846;AC=4;AC_Het=4;AC_Hom=0;AC_Hemi=0;HWE=1	GT:AD:DP:GP:PL	0/0:4,0:4:0.974137,0.025863,0:0,12,111	0/0:5,0:5:0.986899,0.013101,0:0,15,164	0/1:6,1:7:0.045559,0.954441,0:17,0,137	0/0:3,0:3:0.949577,0.050423,0:0,9,105	0/1:6,2:8:4e-05,0.99996,0:48,0,148	0/1:3,2:5:0,1,0:67,0,92	0/0:4,0:4:0.974137,0.025863,0:0,12,131	0/1:0,3:3:0,0.540643,0.459357:111,9,0	0/0:11,0:11:0.999793,0.000207,0:0,33,260	0/0:34,0:34:1,0,0:0,102,403	0/0:17,0:17:0.999997,3e-06,0:0,51,330	0/0:93,0:93:1,0,0:0,280,453	0/0:4,0:4:0.974137,0.025863,0:0,12,134
chr1	4789870	chr1_4789870_A_G	A	G	.	PASS	AF=0.346154;DP=249;NS=13;AN=26;MAF=0.346154;AC=9;AC_Het=3;AC_Hom=6;AC_Hemi=0;HWE=0.0919908	GT:AD:DP:GP:PL	0/1:0,1:1:0.006114,0.609939,0.383947:22,3,0	0/0:8,0:8:0.995107,0.004893,0:0,24,214	1/1:0,5:5:0,0.090317,0.909683:137,15,0	0/1:0,1:1:0.000194,0.613572,0.386234:37,3,0	0/0:9,0:9:0.997547,0.002453,0:0,27,247	0/1:2,2:4:1e-06,0.999998,1e-06:59,0,54	0/0:2,0:2:0.76061,0.23939,0:0,6,70	0/0:3,0:3:0.864031,0.135969,0:0,9,103	0/0:36,0:36:1,0,0:0,108,402	0/0:50,0:50:1,0,0:0,151,420	0/0:27,0:27:1,0,0:0,81,391	1/1:0,95:95:0,0,1:453,286,0	1/1:0,8:8:0,0.012258,0.987742:213,24,0
chr1	4791871	chr1_4791871_G_A	G	A	.	PASS	AF=0.269231;DP=260;NS=13;AN=26;MAF=0.269231;AC=7;AC_Het=3;AC_Hom=4;AC_Hemi=0;HWE=0.165217	GT:AD:DP:GP:PL	0/0:14,0:14:0.999959,4.1e-05,0:0,42,215	1/1:0,4:4:0,0.269737,0.730263:139,12,0	0/0:13,0:13:0.999917,8.3e-05,0:0,39,282	0/0:22,0:22:1,0,0:0,66,362	0/0:6,0:6:0.989536,0.010464,0:0,18,140	0/1:5,3:8:0,1,0:84,0,146	0/0:7,0:7:0.994741,0.005259,0:0,21,188	0/1:0,1:1:0.000175,0.747027,0.252798:41,3,0	0/0:18,0:18:0.999997,3e-06,0:0,54,309	0/0:48,0:48:1,0,0:0,144,412	0/0:27,0:27:1,0,0:0,81,361	0/1:47,30:77:0,1,0:302,0,353	1/1:0,3:3:0,0.424873,0.575127:99,9,0
chr1	4798418	chr1_4798418_T_A	T	A	.	PASS	AF=0.230769;DP=175;NS=13;AN=26;MAF=0.230769;AC=6;AC_Het=6;AC_Hom=0;AC_Hemi=0;HWE=1	GT:AD:DP:GP:PL	0/0:1,0:1:0.731778,0.268202,2e-05:0,3,37	0/0:8,0:8:0.997145,0.002855,0:0,24,231	0/0:2,0:2:0.845128,0.154872,0:0,6,68	0/1:1,7:8:0,0.985397,0.014603:160,0,11	0/0:4,0:4:0.956195,0.043805,0:0,12,141	0/0:4,0:4:0.956195,0.043805,0:0,12,142	0/0:5,0:5:0.977607,0.022393,0:0,15,169	0/0:2,0:2:0.845128,0.154872,0:0,6,67	0/1:11,7:18:0,1,0:141,0,241	0/1:29,13:42:0,1,0:220,0,345	0/1:16,11:27:0,1,0:214,0,291	0/1:14,39:53:0,1,0:341,0,171	0/1:0,1:1:0.000159,0.731673,0.268169:41,3,0
chr1	4798490	chr1_4798490_G_A	G	A	.	PASS	AF=0.5;DP=213;NS=13;AN=26;MAF=0.5;AC=13;AC_Het=5;AC_Hom=8;AC_Hemi=0;HWE=0.577624	GT:AD:DP:GP:PL	0/0:20,0:20:0.999998,2e-06,0:0,60,339	1/1:0,10:10:0,0.002154,0.997846:247,30,0	0/0:19,0:19:0.999997,3e-06,0:0,57,356	0/0:14,0:14:0.99989,0.00011,0:0,42,279	0/1:5,4:9:0,1,0:96,0,142	1/1:0,4:4:0,0.121399,0.878601:144,12,0	1/1:0,2:2:0,0.355961,0.644039:74,6,0	1/1:0,2:2:0,0.355961,0.644039:70,6,0	0/1:9,3:12:1e-05,0.99999,0:48,0,210	0/1:12,16:28:0,1,0:278,0,215	0/1:9,9:18:0,1,0:175,0,195	0/1:37,35:72:0,1,0:329,0,342	0/0:3,0:3:0.81556,0.18444,0:0,9,106
chr1	4799549	chr1_4799549_T_A	T	A	.	PASS	AF=0.166667;DP=207;NS=12;AN=24;MAF=0.166667;AC=4;AC_Het=4;AC_Hom=0;AC_Hemi=0;HWE=1	GT:AD:DP:GP:PL	./.:0,0:0:0.676182,0.292242,0.031576:0,0,0	0/0:3,0:3:0.948746,0.051254,0:0,9,102	0/0:14,0:14:0.999974,2.6e-05,0:0,42,312	0/0:3,0:3:0.948746,0.051254,0:0,9,99	0/1:8,1:9:0.229161,0.770839,0:9,0,217	0/1:2,2:4:1e-06,0.999999,0:64,0,62	0/0:1,0:1:0.822301,0.177695,4e-06:0,3,40	0/0:5,0:5:0.986674,0.013326,0:0,15,174	0/1:17,3:20:0.000266,0.999734,0:39,0,310	0/0:51,6:57:0.79856,0.20144,0:0,2,327	0/1:22,3:25:0.007538,0.992462,0:25,0,327	0/0:60,0:60:1,0,0:0,181,426	0/0:6,0:6:0.993293,0.006707,0:0,18,197
chr1	4802580	chr1_4802580_T_C	T	C	.	PASS	AF=0.346154;DP=258;NS=13;AN=26;MAF=0.346154;AC=9;AC_Het=3;AC_Hom=6;AC_Hemi=0;HWE=0.0919908	GT:AD:DP:GP:PL	0/0:24,1:25:0.999983,1.7e-05,0:0,48,360	1/1:0,9:9:0,0.007175,0.992825:234,27,0	1/1:0,18:18:0,1.4e-05,0.999986:342,54,0	1/1:0,20:20:0,4e-06,0.999996:345,60,0	0/0:12,0:12:0.999736,0.000264,0:0,36,296	0/1:5,4:9:0,1,0:86,0,136	0/1:4,1:5:0.002951,0.997049,0:25,0,105	0/0:3,0:3:0.880972,0.119028,0:0,9,110	0/0:8,0:8:0.995796,0.004204,0:0,24,223	0/0:36,0:36:1,0,0:0,108,408	0/0:13,0:13:0.999868,0.000132,0:0,39,305	0/1:46,47:93:0,1,0:332,0,351	0/0:7,0:7:0.991627,0.008373,0:0,21,203
chr1	4803248	chr1_4803248_C_T	C	T	.	PASS	AF=0.115385;DP=246;NS=13;AN=26;MAF=0.115385;AC=3;AC_Het=1;AC_Hom=2;AC_Hemi=0;HWE=0.12	GT:AD:DP:GP:PL	0/0:18,0:18:0.999999,1e-06,0:0,54,343	0/0:13,0:13:0.999967,3.3e-05,0:0,39,314	0/0:20,0:20:1,0,0:0,60,358	0/1:8,5:13:0,1,0:130,0,193	0/0:15,0:15:0.999992,8e-06,0:0,45,338	0/0:4,0:4:0.983457,0.016543,0:0,12,125	0/0:6,0:6:0.995812,0.004188,0:0,18,187	0/0:2,0:2:0.936957,0.063043,0:0,6,78	0/0:22,0:22:1,0,0:0,66,375	0/0:51,0:51:1,0,0:0,154,421	0/0:19,0:19:0.999999,1e-06,0:0,57,362	1/1:0,51:51:0,0,1:423,154,0	0/0:12,0:12:0.999934,6.6e-05,0:0,36,297
chr1	4806872	chr1_4806872_C_T	C	T	.	PASS	AF=0.318182;DP=208;NS=11;AN=22;MAF=0.318182;AC=7;AC_Het=5;AC_Hom=2;AC_Hemi=0;HWE=1	GT:AD:DP:GP:PL	1/1:0,6:6:0,0.063547,0.936453:155,18,0	0/1:3,2:5:2.2e-05,0.999978,0:47,0,73	0/0:18,0:18:0.999996,4e-06,0:0,54,352	./.:0,0:0:0.468818,0.431769,0.099412:0,0,0	0/0:10,0:10:0.999101,0.000899,0:0,30,276	0/1:1,1:2:0.000866,0.999061,7.3e-05:31,0,35	0/1:3,3:6:0,1,0:86,0,87	./.:0,0:0:0.468818,0.431769,0.099412:0,0,0	0/0:19,0:19:0.999998,2e-06,0:0,57,351	0/0:41,0:41:1,0,0:0,123,419	0/0:22,0:22:1,0,0:0,66,362	0/1:31,41:72:0,1,0:347,0,296	0/1:5,2:7:1.2e-05,0.999988,0:50,0,138
chr1	4813249	chr1_4813249_T_C	T	C	.	PASS	AF=0.5;DP=261;NS=12;AN=24;MAF=0.5;AC=12;AC_Het=2;AC_Hom=10;AC_Hemi=0;HWE=0.0264585	GT:AD:DP:GP:PL	0/0:20,0:20:0.999998,2e-06,0:0,60,327	0/1:0,1:1:0.000163,0.504664,0.495174:35,3,0	0/0:21,0:21:0.999999,1e-06,0:0,63,374	./.:0,0:0:0.254771,0.499955,0.245274:0,0,0	0/1:10,1:11:0.172212,0.827788,0:4,0,251	1/1:0,13:13:0,0.000249,0.999751:307,39,0	1/1:0,6:6:0,0.030865,0.969135:185,18,0	1/1:0,3:3:0,0.203052,0.796948:112,9,0	0/0:13,0:13:0.999761,0.000239,0:0,39,296	0/0:45,0:45:1,0,0:0,135,437	0/0:13,0:13:0.999761,0.000239,0:0,39,306	1/1:0,112:112:0,0,1:465,337,0	1/1:0,3:3:0,0.203052,0.796948:94,9,0
chr1	4813810	chr1_4813810_C_T	C	T	.	PASS	AF=0.346154;DP=266;NS=13;AN=26;MAF=0.346154;AC=9;AC_Het=7;AC_Hom=2;AC_Hemi=0;HWE=1	GT:AD:DP:GP:PL	0/1:4,1:5:0.005591,0.994409,0:22,0,106	0/1:2,1:3:0.000559,0.999441,0:32,0,65	0/1:2,17:19:0,0.994306,0.005694:294,0,17	1/1:0,8:8:0,0.013576,0.986424:227,24,0	0/1:2,9:11:0,0.999958,4.2e-05:221,0,38	0/1:2,3:5:0,1,0:96,0,61	0/0:4,0:4:0.93375,0.06625,0:0,12,134	0/0:1,0:1:0.6379,0.362083,1.6e-05:0,3,41	0/0:24,0:24:1,0,0:0,72,380	0/0:49,0:49:1,0,0:0,148,411	0/0:27,0:27:1,0,0:0,81,385	0/1:57,44:101:0,1,0:330,0,372	0/1:3,6:9:0,1,0:165,0,89
chr1	4816709	chr1_4816709_G_A	G	A	.	PASS	AF=0.192308;DP=273;NS=13;AN=26;MAF=0.192308;AC=5;AC_Het=3;AC_Hom=2;AC_Hemi=0;HWE=0.373913	GT:AD:DP:GP:PL	0/0:23,0:23:1,0,0:0,69,365	0/0:4,0:4:0.970266,0.029734,0:0,12,146	0/0:12,0:12:0.99988,0.00012,0:0,36,299	0/0:8,0:8:0.998088,0.001912,0:0,24,202	0/1:5,3:8:0,1,0:76,0,149	0/1:5,3:8:0,1,0:84,0,147	0/0:4,0:4:0.970266,0.029734,0:0,12,131	0/0:3,0:3:0.942249,0.057751,0:0,9,110	0/0:15,0:15:0.999985,1.5e-05,0:0,45,325	0/0:50,0:50:1,0,0:0,151,426	0/0:16,0:16:0.999993,7e-06,0:0,48,337	1/1:0,115:115:0,0,1:484,346,0	0/1:2,5:7:0,0.999999,1e-06:142,0,50
chr1	4816851	chr1_4816851_A_G	A	G	.	PASS	AF=0.346154;DP=266;NS=13;AN=26;MAF=0.346154;AC=9;AC_Het=1;AC_Hom=8;AC_Hemi=0;HWE=0.00411899	GT:AD:DP:GP:PL	1/1:0,17:17:0,2.8e-05,0.999972:313,51,0	0/1:3,4:7:0,1,0:119,0,91	1/1:0,9:9:0,0.00722,0.99278:233,27,0	1/1:0,9:9:0,0.00722,0.99278:242,27,0	0/0:14,0:14:0.999934,6.6e-05,0:0,42,289	0/0:8,0:8:0.995822,0.004178,0:0,24,229	1/1:0,3:3:0,0.317634,0.682366:114,9,0	0/0:4,0:4:0.937093,0.062907,0:0,12,139	0/0:14,0:14:0.999934,6.6e-05,0:0,42,308	0/0:52,0:52:1,0,0:0,157,437	0/0:32,0:32:1,0,0:0,96,397	0/0:96,0:96:1,0,0:0,289,463	0/0:1,0:1:0.650587,0.349398,1.5e-05:0,3,41
chr1	4816869	chr1_4816869_A_G	A	G	.	PASS	AF=0.461538;DP=268;NS=13;AN=26;MAF=0.461538;AC=12;AC_Het=4;AC_Hom=8;AC_Hemi=0;HWE=0.260843	GT:AD:DP:GP:PL	0/0:21,0:21:0.999999,1e-06,0:0,63,340	0/1:3,4:7:0,1,0:121,0,75	1/1:0,12:12:0,0.000539,0.999461:255,36,0	1/1:0,8:8:0,0.008559,0.991441:218,24,0	0/1:5,10:15:0,1,0:225,0,102	0/1:6,2:8:9e-06,0.999991,0:48,0,164	1/1:0,3:3:0,0.216465,0.783535:112,9,0	0/0:4,0:4:0.898385,0.101615,0:0,12,141	0/0:14,0:14:0.99989,0.00011,0:0,42,306	0/0:53,0:53:1,0,0:0,160,426	0/0:28,0:28:1,0,0:0,84,389	1/1:0,94:94:0,0,1:459,283,0	0/1:0,1:1:0.000146,0.524884,0.47497:36,3,0
chr1	4819628	chr1_4819628_C_T	C	T	.	PASS	AF=0.181818;DP=265;NS=11;AN=22;MAF=0.181818;AC=4;AC_Het=4;AC_Hom=0;AC_Hemi=0;HWE=1	GT:AD:DP:GP:PL	0/1:13,6:19:0,1,0:137,0,266	0/0:6,0:6:0.992624,0.007376,0:0,18,181	0/0:21,0:21:1,0,0:0,63,373	0/0:4,0:4:0.971135,0.028865,0:0,12,120	0/1:10,2:12:0.001944,0.998056,0:30,0,214	0/0:1,0:1:0.807866,0.192105,2.9e-05:0,3,32	./.:0,0:0:0.652684,0.310409,0.036907:0,0,0	./.:0,0:0:0.652684,0.310409,0.036907:0,0,0	0/0:21,0:21:1,0,0:0,63,382	0/0:45,0:45:1,0,0:0,135,429	0/0:27,0:27:1,0,0:0,81,359	0/1:47,52:99:0,1,0:362,0,355	0/1:2,2:4:1e-06,0.999999,0:63,0,65
chr1	4819942	chr1_4819942_A_T	A	T	.	PASS	AF=0.269231;DP=225;NS=13;AN=26;MAF=0.269231;AC=7;AC_Het=3;AC_Hom=4;AC_Hemi=0;HWE=0.165217	GT:AD:DP:GP:PL	0/0:13,1:14:0.789169,0.210831,0:0,5,259	1/1:0,7:7:0,0.034584,0.965416:147,21,0	0/0:22,1:23:0.999478,0.000522,0:0,32,346	0/0:3,0:3:0.901686,0.098314,0:0,9,102	0/0:9,0:9:0.998299,0.001701,0:0,27,181	0/1:0,2:2:1e-06,0.534101,0.465898:67,6,0	1/1:0,3:3:0,0.364349,0.635651:91,9,0	0/1:0,2:2:0,0.534102,0.465898:72,6,0	0/0:14,0:14:0.999947,5.3e-05,0:0,42,309	0/0:39,0:39:1,0,0:0,117,408	0/0:17,0:17:0.999993,7e-06,0:0,51,341	0/1:54,34:88:0,1,0:308,0,341	0/0:4,0:4:0.948302,0.051698,0:0,12,122
chr1	4820471	chr1_4820471_C_T	C	T	.	PASS	AF=0.375;DP=146;NS=12;AN=24;MAF=0.375;AC=9;AC_Het=5;AC_Hom=4;AC_Hemi=0;HWE=1	GT:AD:DP:GP:PL	0/1:18,6:24:0,1,0:102,0,271	0/1:9,2:11:5.1e-05,0.999949,0:42,0,207	1/1:0,11:11:0,0.001539,0.998461:260,33,0	0/1:2,5:7:0,0.999949,5.1e-05:127,0,38	0/0:6,0:6:0.980591,0.019409,0:0,18,170	1/1:0,2:2:1e-06,0.441135,0.558864:63,6,0	0/0:1,0:1:0.612152,0.38775,9.8e-05:0,3,34	./.:0,0:0:0.374801,0.474818,0.150381:0,0,0	0/1:14,3:17:0.006737,0.993263,0:21,0,214	0/0:26,3:29:0.901314,0.098686,0:0,11,290	0/0:7,0:7:0.9902,0.0098,0:0,21,169	0/1:8,21:29:0,0.999975,2.5e-05:303,0,41	0/0:2,0:2:0.75947,0.24053,0:0,6,64
chr1	4820551	chr1_4820551_T_A	T	A	.	PASS	AF=0.115385;DP=256;NS=13;AN=26;MAF=0.115385;AC=3;AC_Het=3;AC_Hom=0;AC_Hemi=0;HWE=1	GT:AD:DP:GP:PL	0/0:30,0:30:1,0,0:0,90,397	0/0:11,0:11:0.999867,0.000133,0:0,33,286	0/0:16,0:16:0.999996,4e-06,0:0,48,351	0/0:24,0:24:1,0,0:0,72,379	0/0:13,0:13:0.999967,3.3e-05,0:0,39,302	0/1:3,2:5:9e-06,0.999991,0:56,0,98	0/1:4,5:9:0,1,0:114,0,111	0/0:1,0:1:0.87998,0.120019,2e-06:0,3,40	0/0:12,0:12:0.999933,6.7e-05,0:0,36,279	0/0:55,0:55:1,0,0:0,166,426	0/0:19,0:19:0.999999,1e-06,0:0,57,367	0/1:21,30:51:0,1,0:315,0,250	0/0:10,0:10:0.999734,0.000266,0:0,30,266
chr1	4821950	chr1_4821950_C_T	C	T	.	PASS	AF=0.333333;DP=218;NS=12;AN=24;MAF=0.333333;AC=8;AC_Het=0;AC_Hom=8;AC_Hemi=0;HWE=0.000673038	GT:AD:DP:GP:PL	1/1:0,8:8:0,0.016233,0.983767:239,24,0	1/1:0,3:3:0,0.345573,0.654427:94,9,0	1/1:0,24:24:0,0,1:374,72,0	./.:0,0:0:0.460622,0.436139,0.103239:0,0,0	0/0:3,0:3:0.894172,0.105828,0:0,9,100	0/0:4,0:4:0.94413,0.05587,0:0,12,123	0/0:3,0:3:0.894172,0.105828,0:0,9,109	0/0:6,0:6:0.985422,0.014578,0:0,18,190	0/0:21,0:21:1,0,0:0,63,368	0/0:52,1:53:1,0,0:0,120,397	0/0:28,0:28:1,0,0:0,84,398	0/0:61,0:61:1,0,0:0,184,419	1/1:0,4:4:0,0.208876,0.791124:147,12,0
chr1	4824326	chr1_4824326_T_A	T	A	.	PASS	AF=0.346154;DP=184;NS=13;AN=26;MAF=0.346154;AC=9;AC_Het=5;AC_Hom=4;AC_Hemi=0;HWE=0.578215	GT:AD:DP:GP:PL	0/0:5,0:5:0.966912,0.033088,0:0,15,159	0/1:5,1:6:0.011521,0.988479,0:19,0,149	0/1:5,1:6:0.014459,0.985541,0:18,0,137	0/0:6,0:6:0.983178,0.016822,0:0,18,132	0/0:5,0:5:0.966912,0.033088,0:0,15,155	0/0:3,0:3:0.879596,0.120404,0:0,9,105	0/0:2,0:2:0.78507,0.21493,0:0,6,77	1/1:0,3:3:0,0.313453,0.686547:103,9,0	0/1:7,8:15:0,1,0:192,0,164	0/1:26,25:51:0,1,0:304,0,321	0/1:14,8:22:0,1,0:157,0,262	1/1:2,55:57:0,0,1:398,125,0	0/0:3,0:3:0.879596,0.120404,0:0,9,99
chr1	4824328	chr1_4824328_T_A	T	A	.	PASS	AF=0.115385;DP=183;NS=13;AN=26;MAF=0.115385;AC=3;AC_Het=3;AC_Hom=0;AC_Hemi=0;HWE=1	GT:AD:DP:GP:PL	0/0:5,0:5:0.991621,0.008379,0:0,15,163	0/0:6,0:6:0.995793,0.004207,0:0,18,193	0/1:5,1:6:0.069587,0.930413,0:17,0,139	0/0:6,0:6:0.995793,0.004207,0:0,18,131	0/0:5,0:5:0.991621,0.008379,0:0,15,157	0/0:3,0:3:0.967307,0.032693,0:0,9,105	0/0:2,0:2:0.936683,0.063317,0:0,6,77	0/0:3,0:3:0.967307,0.032693,0:0,9,104	0/1:13,2:15:0.020488,0.979512,0:22,0,268	0/0:47,3:50:0.99999,1e-05,0:0,44,346	0/0:23,0:23:1,0,0:0,69,355	0/1:39,17:56:0,1,0:177,0,346	0/0:3,0:3:0.967307,0.032693,0:0,9,99
chr1	4827513	chr1_4827513_C_T	C	T	.	PASS	AF=0.346154;DP=205;NS=13;AN=26;MAF=0.346154;AC=9;AC_Het=5;AC_Hom=4;AC_Hemi=0;HWE=0.578215	GT:AD:DP:GP:PL	0/0:19,0:19:0.999998,2e-06,0:0,57,336	0/1:6,1:7:0.010199,0.989801,0:20,0,174	0/0:19,0:19:0.999998,2e-06,0:0,57,337	0/0:10,0:10:0.999038,0.000962,0:0,30,241	0/0:11,0:11:0.999519,0.000481,0:0,33,260	1/1:0,4:4:0,0.202167,0.797833:143,12,0	0/1:2,1:3:0.002032,0.997968,0:27,0,69	1/1:0,4:4:0,0.202167,0.797833:131,12,0	0/1:6,5:11:0,1,0:125,0,159	0/1:17,20:37:0,1,0:321,0,287	0/1:6,11:17:0,1,0:253,0,144	0/0:55,0:55:1,0,0:0,166,420	0/0:8,0:8:0.996161,0.003839,0:0,24,240
chr1	4827728	chr1_4827728_C_T	C	T	.	PASS	AF=0.153846;DP=232;NS=13;AN=26;MAF=0.153846;AC=4;AC_Het=2;AC_Hom=2;AC_Hemi=0;HWE=0.234783	GT:AD:DP:GP:PL	0/0:21,0:21:1,0,0:0,63,352	0/0:10,0:10:0.999627,0.000373,0:0,30,266	1/1:0,16:16:0,0.00016,0.99984:339,48,0	0/0:6,0:6:0.99407,0.00593,0:0,18,187	0/1:5,5:10:0,1,0:138,0,135	0/0:3,0:3:0.954446,0.045554,0:0,9,93	0/0:2,0:2:0.912861,0.087139,0:0,6,70	0/0:4,0:4:0.976692,0.023308,0:0,12,129	0/0:20,0:20:1,0,0:0,60,344	0/0:39,0:39:1,0,0:0,117,417	0/0:21,0:21:1,0,0:0,63,364	0/1:40,34:74:0,1,0:313,0,329	0/0:6,0:6:0.99407,0.00593,0:0,18,188
```
