## Supplementary data 1-3 for "The Avocado Genome Informs Deep Angiosperm Phylogeny, Highlights Introgressive Hybridization, and Reveals Pathogen-Influenced Gene Space Adaptation": Persea_179K.vcf (part 2 of 111)

```
chr1	4829335	chr1_4829335_C_T	C	T	.	PASS	AF=0.5;DP=261;NS=13;AN=26;MAF=0.5;AC=13;AC_Het=7;AC_Hom=6;AC_Hemi=0;HWE=1	GT:AD:DP:GP:PL	0/1:5,4:9:0,1,0:109,0,118	0/0:7,0:7:0.985471,0.014529,0:0,21,206	0/0:21,0:21:0.999999,1e-06,0:0,63,377	0/1:2,8:10:0,0.999791,0.000209:180,0,34	0/1:5,4:9:0,1,0:103,0,138	0/1:1,5:6:0,0.99699,0.00301:132,0,22	1/1:0,6:6:0,0.032053,0.967947:166,18,0	1/1:0,2:2:0,0.346342,0.653658:70,6,0	0/1:4,15:19:0,1,0:294,0,90	0/1:13,21:34:0,1,0:320,0,177	0/1:15,11:26:0,1,0:231,0,251	0/0:105,0:105:1,0,0:0,316,457	1/1:0,7:7:0,0.016287,0.983713:209,21,0
chr1	4829523	chr1_4829523_T_C	T	C	.	PASS	AF=0.227273;DP=104;NS=11;AN=22;MAF=0.227273;AC=5;AC_Het=5;AC_Hom=0;AC_Hemi=0;HWE=1	GT:AD:DP:GP:PL	0/1:7,4:11:0,1,0:108,0,162	0/0:2,0:2:0.864105,0.135895,0:0,6,75	0/0:2,0:2:0.864105,0.135895,0:0,6,61	0/0:9,0:9:0.998773,0.001227,0:0,27,238	0/1:3,2:5:1e-06,0.999999,0:61,0,66	0/1:1,1:2:0.003005,0.996697,0.000297:27,0,27	./.:0,0:0:0.5787,0.364046,0.057253:0,0,0	./.:0,0:0:0.5787,0.364046,0.057253:0,0,0	0/1:10,1:11:0.24552,0.75448,0:7,0,234	0/0:28,1:29:0.999989,1.1e-05,0:0,47,373	0/0:19,0:19:0.999999,1e-06,0:0,57,348	0/1:5,5:10:0,1,0:119,0,134	0/0:1,0:1:0.760714,0.239271,1.5e-05:0,3,37
chr1	4829640	chr1_4829640_C_A	C	A	.	PASS	AF=0.346154;DP=256;NS=13;AN=26;MAF=0.346154;AC=9;AC_Het=3;AC_Hom=6;AC_Hemi=0;HWE=0.0919908	GT:AD:DP:GP:PL	1/1:0,20:20:0,4e-06,0.999996:308,60,0	0/0:6,0:6:0.983333,0.016667,0:0,18,146	1/1:0,30:30:0,0,1:391,90,0	1/1:0,6:6:0,0.054473,0.945527:165,18,0	0/1:8,10:18:0,1,0:194,0,139	0/1:3,1:4:0.022789,0.977211,0:16,0,91	0/0:4,0:4:0.936507,0.063493,0:0,12,111	0/0:3,0:3:0.880594,0.119406,0:0,9,110	0/0:8,0:8:0.995781,0.004219,0:0,24,187	0/0:30,0:30:1,0,0:0,90,390	0/0:16,0:16:0.999983,1.7e-05,0:0,48,345	0/1:45,60:105:0,1,0:371,0,334	0/0:6,0:6:0.983333,0.016667,0:0,18,175
chr1	4830303	chr1_4830303_T_C	T	C	.	PASS	AF=0.192308;DP=226;NS=13;AN=26;MAF=0.192308;AC=5;AC_Het=3;AC_Hom=2;AC_Hemi=0;HWE=0.373913	GT:AD:DP:GP:PL	0/0:8,0:8:0.998094,0.001906,0:0,24,188	0/0:2,0:2:0.891101,0.108899,0:0,6,65	0/1:11,6:17:0,1,0:116,0,209	1/1:2,24:26:0,0.197138,0.802862:323,15,0	0/1:1,1:2:0.003246,0.9966,0.000154:28,0,29	0/0:2,0:2:0.891101,0.108899,0:0,6,55	0/0:4,0:4:0.970354,0.029646,0:0,12,137	0/0:3,0:3:0.942416,0.057584,0:0,9,104	0/0:18,0:18:0.999998,2e-06,0:0,54,318	0/0:25,1:26:0.999977,2.3e-05,0:0,43,331	0/0:21,0:21:1,0,0:0,63,335	0/0:88,0:88:1,0,0:0,265,429	0/1:6,3:9:0,1,0:78,0,125
chr1	4837312	chr1_4837312_C_T	C	T	.	PASS	AF=0.291667;DP=249;NS=12;AN=24;MAF=0.291667;AC=7;AC_Het=5;AC_Hom=2;AC_Hemi=0;HWE=1	GT:AD:DP:GP:PL	0/0:20,0:20:0.999999,1e-06,0:0,60,352	0/1:1,4:5:0,0.885131,0.114869:117,0,2	0/0:15,0:15:0.999974,2.6e-05,0:0,45,317	1/1:1,13:14:0,0.477604,0.522396:225,7,0	0/1:10,2:12:0.000121,0.999879,0:40,0,219	0/0:2,0:2:0.825407,0.174593,0:0,6,66	0/0:1,0:1:0.702688,0.297272,4e-05:0,3,35	./.:0,0:0:0.493807,0.417814,0.088379:0,0,0	0/1:6,6:12:0,1,0:157,0,129	0/1:19,12:31:0,1,0:178,0,276	0/1:11,6:17:0,1,0:135,0,231	0/0:115,0:115:1,0,0:0,346,464	0/0:5,0:5:0.974241,0.025759,0:0,15,147
chr1	4841808	chr1_4841808_C_T	C	T	.	PASS	AF=0.153846;DP=245;NS=13;AN=26;MAF=0.153846;AC=4;AC_Het=4;AC_Hom=0;AC_Hemi=0;HWE=1	GT:AD:DP:GP:PL	0/1:23,6:29:0,1,0:102,0,293	0/0:6,0:6:0.994189,0.005811,0:0,18,149	0/0:26,0:26:1,0,0:0,78,400	0/0:10,1:11:0.976638,0.023362,0:0,12,230	0/1:5,2:7:2.2e-05,0.999978,0:51,0,115	0/0:4,0:4:0.977156,0.022844,0:0,12,110	0/1:3,2:5:3e-06,0.999997,0:60,0,75	0/0:3,0:3:0.955331,0.044669,0:0,9,101	0/0:21,0:21:1,0,0:0,63,363	0/0:46,0:46:1,0,0:0,138,420	0/0:33,0:33:1,0,0:0,99,396	0/0:48,0:48:1,0,0:0,144,364	0/1:3,2:5:3e-06,0.999997,0:60,0,80
chr1	4842091	chr1_4842091_G_T	G	T	.	PASS	AF=0.230769;DP=218;NS=13;AN=26;MAF=0.230769;AC=6;AC_Het=4;AC_Hom=2;AC_Hemi=0;HWE=0.522981	GT:AD:DP:GP:PL	0/0:13,0:13:0.999925,7.5e-05,0:0,39,255	0/0:4,0:4:0.962967,0.037033,0:0,12,121	0/0:15,0:15:0.999981,1.9e-05,0:0,45,340	0/0:14,0:14:0.999962,3.8e-05,0:0,42,202	1/1:0,5:5:0,0.168835,0.831165:154,15,0	0/1:7,1:8:0.0766,0.9234,0:13,0,173	0/0:5,0:5:0.981134,0.018866,0:0,15,153	0/0:1,0:1:0.764716,0.235278,6e-06:0,3,41	0/1:10,7:17:0,1,0:181,0,221	0/1:15,20:35:0,1,0:310,0,264	0/1:11,9:20:0,1,0:205,0,245	0/0:78,0:78:1,0,0:0,235,418	0/0:3,0:3:0.928578,0.071422,0:0,9,74
chr1	4851142	chr1_4851142_A_C	A	C	.	PASS	AF=0.227273;DP=272;NS=11;AN=22;MAF=0.227273;AC=5;AC_Het=5;AC_Hom=0;AC_Hemi=0;HWE=1	GT:AD:DP:GP:PL	0/0:28,2:30:0.999979,2.1e-05,0:0,45,339	0/0:14,1:15:0.956059,0.043941,0:0,11,268	0/0:22,2:24:0.875086,0.124914,0:0,6,292	0/1:17,2:19:0.0804,0.9196,0:13,0,298	0/1:11,2:13:0.001718,0.998282,0:30,0,244	0/1:5,1:6:0.032714,0.967286,0:17,0,138	./.:0,0:0:0.592649,0.354376,0.052975:0,0,0	./.:0,0:0:0.592649,0.354376,0.052975:0,0,0	0/0:6,0:6:0.990744,0.009256,0:0,18,188	0/1:15,5:20:0,1,0:88,0,279	0/0:11,0:11:0.999708,0.000292,0:0,33,262	0/0:114,3:117:1,0,0:0,251,383	0/1:8,3:11:0,1,0:69,0,194
chr1	4860978	chr1_4860978_C_T	C	T	.	PASS	AF=0.5;DP=264;NS=12;AN=24;MAF=0.5;AC=12;AC_Het=2;AC_Hom=10;AC_Hemi=0;HWE=0.0264585	GT:AD:DP:GP:PL	0/0:34,0:34:1,0,0:0,102,397	0/0:9,0:9:0.996279,0.003721,0:0,27,241	1/1:0,24:24:0,0,1:381,72,0	1/1:0,9:9:0,0.004068,0.995932:260,27,0	0/1:3,4:7:0,1,0:107,0,86	0/1:1,1:2:0.000209,0.99941,0.000381:34,0,31	1/1:0,3:3:0,0.207261,0.792739:108,9,0	./.:0,0:0:0.261325,0.499749,0.238926:0,0,0	0/0:18,0:18:0.999993,7e-06,0:0,54,331	0/0:50,0:50:1,0,0:0,151,419	0/0:18,0:18:0.999993,7e-06,0:0,54,320	1/1:0,85:85:0,0,1:451,256,0	1/1:0,5:5:0,0.061351,0.938649:162,15,0
chr1	4872661	chr1_4872661_T_A	T	A	.	PASS	AF=0.115385;DP=220;NS=13;AN=26;MAF=0.115385;AC=3;AC_Het=3;AC_Hom=0;AC_Hemi=0;HWE=1	GT:AD:DP:GP:PL	0/0:30,2:32:0.999997,3e-06,0:0,48,344	0/0:2,0:2:0.945012,0.054988,0:0,6,69	0/0:23,0:23:1,0,0:0,69,350	0/0:12,0:12:0.999943,5.7e-05,0:0,36,265	0/0:7,0:7:0.998185,0.001815,0:0,21,203	0/0:5,0:5:0.992779,0.007221,0:0,15,148	0/0:3,0:3:0.971729,0.028271,0:0,9,97	0/0:2,0:2:0.945012,0.054988,0:0,6,74	0/1:16,2:18:0.437675,0.562325,0:7,0,229	0/0:48,6:54:0.988518,0.011482,0:0,13,335	0/0:17,1:18:0.997193,0.002807,0:0,19,295	0/1:31,9:40:0,1,0:84,0,277	0/1:3,1:4:0.013526,0.986474,0:25,0,87
chr1	4872674	chr1_4872674_A_C	A	C	.	PASS	AF=0.230769;DP=208;NS=13;AN=26;MAF=0.230769;AC=6;AC_Het=6;AC_Hom=0;AC_Hemi=0;HWE=1	GT:AD:DP:GP:PL	0/0:30,0:30:1,0,0:0,90,379	0/0:4,0:4:0.957064,0.042936,0:0,12,129	0/1:10,7:17:0,1,0:150,0,198	0/1:7,4:11:0,1,0:90,0,180	0/0:8,0:8:0.997204,0.002796,0:0,24,215	0/0:3,0:3:0.917663,0.082337,0:0,9,98	0/1:0,2:2:4e-06,0.582126,0.41787:59,6,0	0/1:0,2:2:0,0.582129,0.417871:77,6,0	0/0:15,0:15:0.999978,2.2e-05,0:0,45,320	0/1:34,4:38:0.138517,0.861483,0:9,0,330	0/1:13,2:15:0.001199,0.998801,0:31,0,260	0/0:55,1:56:1,0,0:0,140,408	0/0:4,0:4:0.957064,0.042936,0:0,12,129
chr1	4873598	chr1_4873598_G_A	G	A	.	PASS	AF=0.375;DP=160;NS=12;AN=24;MAF=0.375;AC=9;AC_Het=3;AC_Hom=6;AC_Hemi=0;HWE=0.205277	GT:AD:DP:GP:PL	./.:0,0:0:0.37803,0.473623,0.148347:0,0,0	1/1:0,5:5:0,0.090716,0.909284:153,15,0	0/0:5,0:5:0.962325,0.037675,0:0,15,155	0/0:13,0:13:0.999847,0.000153,0:0,39,227	0/0:9,0:9:0.997559,0.002441,0:0,27,253	0/1:4,1:5:0.003204,0.996796,0:24,0,123	1/1:0,5:5:0,0.090716,0.909284:140,15,0	0/1:0,1:1:0.000124,0.614764,0.385113:39,3,0	0/0:17,0:17:0.99999,1e-05,0:0,51,356	0/0:33,0:33:1,0,0:0,99,414	0/0:16,0:16:0.999981,1.9e-05,0:0,48,340	1/1:0,46:46:0,0,1:382,138,0	0/1:1,4:5:0,0.996842,0.003158:124,0,20
chr1	4882999	chr1_4882999_G_A	G	A	.	PASS	AF=0.153846;DP=256;NS=13;AN=26;MAF=0.153846;AC=4;AC_Het=2;AC_Hom=2;AC_Hemi=0;HWE=0.234783	GT:AD:DP:GP:PL	0/0:4,0:4:0.982967,0.017033,0:0,12,120	0/1:10,1:11:0.424737,0.575263,0:7,0,216	0/0:6,0:6:0.995687,0.004313,0:0,18,179	0/1:3,2:5:0.000114,0.999886,0:45,0,75	0/0:8,0:8:0.998918,0.001082,0:0,24,219	0/0:6,0:6:0.995687,0.004313,0:0,18,182	0/0:6,0:6:0.995687,0.004313,0:0,18,189	1/1:0,4:4:0,0.47414,0.52586:138,12,0	0/0:27,0:27:1,0,0:0,81,406	0/0:68,0:68:1,0,0:0,205,465	0/0:33,0:33:1,0,0:0,99,420	0/0:74,0:74:1,0,0:0,223,435	0/0:3,0:3:0.966504,0.033496,0:0,9,112
chr1	4884604	chr1_4884604_C_T	C	T	.	PASS	AF=0.181818;DP=207;NS=11;AN=22;MAF=0.181818;AC=4;AC_Het=4;AC_Hom=0;AC_Hemi=0;HWE=1	GT:AD:DP:GP:PL	0/0:7,0:7:0.996519,0.003481,0:0,21,194	0/1:1,1:2:0.042662,0.953963,0.003375:17,0,15	0/0:9,0:9:0.999127,0.000873,0:0,27,223	0/1:9,6:15:0,1,0:129,0,175	0/0:6,0:6:0.993062,0.006938,0:0,18,147	./.:0,0:0:0.667934,0.298676,0.033389:0,0,0	0/0:2,0:2:0.899451,0.100549,0:0,6,62	0/0:2,0:2:0.899451,0.100549,0:0,6,58	0/1:7,1:8:0.15315,0.84685,0:11,0,173	0/0:23,1:24:0.999996,4e-06,0:0,51,329	0/0:13,0:13:0.999945,5.5e-05,0:0,39,276	0/1:91,28:119:0,1,0:144,0,305	./.:0,0:0:0.667934,0.298676,0.033389:0,0,0
chr1	4885358	chr1_4885358_C_A	C	A	.	PASS	AF=0.5;DP=236;NS=12;AN=24;MAF=0.5;AC=12;AC_Het=2;AC_Hom=10;AC_Hemi=0;HWE=0.0264585	GT:AD:DP:GP:PL	1/1:0,8:8:0,0.007859,0.992141:227,24,0	1/1:0,2:2:0,0.336422,0.663578:75,6,0	1/1:0,16:16:0,3.1e-05,0.999969:325,48,0	1/1:0,3:3:0,0.202227,0.797773:107,9,0	0/1:1,4:5:0,0.995038,0.004962:95,0,20	0/0:2,0:2:0.669749,0.330251,0:0,6,72	0/0:2,0:2:0.669749,0.330251,0:0,6,73	./.:0,0:0:0.253483,0.499976,0.246541:0,0,0	0/0:19,0:19:0.999996,4e-06,0:0,57,345	0/0:42,0:42:1,0,0:0,126,411	0/0:25,0:25:1,0,0:0,75,388	0/1:35,73:108:0,1,0:366,0,278	1/1:0,3:3:0,0.202227,0.797773:102,9,0
chr1	4890855	chr1_4890855_G_T	G	T	.	PASS	AF=0.454545;DP=176;NS=11;AN=22;MAF=0.454545;AC=10;AC_Het=2;AC_Hom=8;AC_Hemi=0;HWE=0.0610009	GT:AD:DP:GP:PL	0/1:0,1:1:0.001386,0.555073,0.443541:27,3,0	1/1:0,2:2:1.2e-05,0.384885,0.615103:49,6,0	./.:0,0:0:0.308965,0.493762,0.197273:0,0,0	./.:0,0:0:0.308965,0.493762,0.197273:0,0,0	0/0:5,0:5:0.952436,0.047564,0:0,15,165	0/1:4,1:5:0.007902,0.992098,0:19,0,126	1/1:0,2:2:0,0.38489,0.61511:66,6,0	0/0:1,0:1:0.555799,0.444112,8.9e-05:0,3,36	0/0:30,0:30:1,0,0:0,90,404	0/0:65,0:65:1,0,0:0,196,439	0/0:37,0:37:1,0,0:0,111,420	1/1:0,26:26:0,0,1:187,78,0	1/1:0,2:2:0,0.38489,0.61511:67,6,0
chr1	4891388	chr1_4891388_G_A	G	A	.	PASS	AF=0.454545;DP=220;NS=11;AN=22;MAF=0.454545;AC=10;AC_Het=8;AC_Hom=2;AC_Hemi=0;HWE=0.256966	GT:AD:DP:GP:PL	./.:0,0:0:0.31986,0.491403,0.188737:0,0,0	0/0:7,0:7:0.988141,0.011859,0:0,21,155	0/0:10,0:10:0.998502,0.001498,0:0,30,231	0/1:2,1:3:0.039418,0.960582,0:12,0,64	0/1:3,3:6:1.3e-05,0.999987,0:47,0,77	0/1:2,1:3:0.001643,0.998323,3.4e-05:26,0,41	0/1:4,1:5:0.00654,0.99346,0:20,0,84	./.:0,0:0:0.31986,0.491403,0.188737:0,0,0	0/1:19,4:23:0.000132,0.999868,0:37,0,274	0/1:34,6:40:0.013654,0.986346,0:17,0,270	0/1:22,5:27:6.8e-05,0.999932,0:40,0,284	0/1:73,21:94:0,1,0:103,0,284	1/1:0,2:2:1e-06,0.394269,0.60573:62,6,0
chr1	4893706	chr1_4893706_G_A	G	A	.	PASS	AF=0.461538;DP=172;NS=13;AN=26;MAF=0.461538;AC=12;AC_Het=6;AC_Hom=6;AC_Hemi=0;HWE=1	GT:AD:DP:GP:PL	1/1:0,3:3:0,0.2022,0.7978:90,9,0	0/0:3,0:3:0.802191,0.197809,0:0,9,98	1/1:0,10:10:0,0.001976,0.998024:201,30,0	1/1:0,11:11:0,0.000989,0.999011:230,33,0	0/1:7,6:13:0,1,0:133,0,158	0/1:3,1:4:0.001284,0.998716,0:26,0,72	0/1:4,1:5:0.074493,0.925507,0:8,0,114	0/1:0,1:1:0.001017,0.502916,0.496066:27,3,0	0/0:9,0:9:0.996162,0.003838,0:0,27,237	0/0:49,0:49:1,0,0:0,148,425	0/0:18,0:18:0.999992,8e-06,0:0,54,304	0/1:18,26:44:0,1,0:311,0,242	0/1:0,1:1:0.001017,0.502916,0.496066:27,3,0
chr1	4894893	chr1_4894893_G_A	G	A	.	PASS	AF=0.346154;DP=219;NS=13;AN=26;MAF=0.346154;AC=9;AC_Het=3;AC_Hom=6;AC_Hemi=0;HWE=0.0919908	GT:AD:DP:GP:PL	0/1:0,1:1:9.3e-05,0.606082,0.393825:40,3,0	0/0:1,0:1:0.606094,0.393826,8.1e-05:0,3,35	0/0:1,0:1:0.606081,0.393817,0.000102:0,3,34	0/0:1,0:1:0.60613,0.393849,2e-05:0,3,41	0/0:4,0:4:0.924881,0.075119,0:0,12,131	1/1:0,5:5:0,0.087743,0.912257:154,15,0	0/1:2,5:7:0,0.999982,1.8e-05:150,0,43	1/1:0,4:4:0,0.161331,0.838669:114,12,0	0/0:19,0:19:0.999998,2e-06,0:0,57,342	0/0:49,0:49:1,0,0:0,148,412	0/0:18,0:18:0.999995,5e-06,0:0,54,345	0/1:54,51:105:0,1,0:346,0,335	1/1:0,4:4:0,0.161331,0.838669:139,12,0
chr1	4895628	chr1_4895628_T_C	T	C	.	PASS	AF=0.192308;DP=271;NS=13;AN=26;MAF=0.192308;AC=5;AC_Het=5;AC_Hom=0;AC_Hemi=0;HWE=1	GT:AD:DP:GP:PL	0/0:3,0:3:0.9366,0.0634,0:0,9,99	0/1:0,1:1:0.000918,0.786198,0.212884:35,3,0	0/1:1,7:8:0,0.986408,0.013592:153,0,10	0/0:2,0:2:0.880759,0.119241,0:0,6,62	0/1:6,2:8:6e-06,0.999994,0:55,0,157	0/0:6,0:6:0.99161,0.00839,0:0,18,173	0/1:6,5:11:0,1,0:130,0,166	0/0:2,0:2:0.880759,0.119241,0:0,6,66	0/0:24,0:24:1,0,0:0,72,377	0/0:60,0:60:1,0,0:0,181,407	0/0:24,0:24:1,0,0:0,72,355	0/1:73,42:115:0,1,0:306,0,369	0/0:7,0:7:0.995787,0.004213,0:0,21,194
chr1	4897594	chr1_4897594_G_C	G	C	.	PASS	AF=0.230769;DP=180;NS=13;AN=26;MAF=0.230769;AC=6;AC_Het=4;AC_Hom=2;AC_Hemi=0;HWE=0.522981	GT:AD:DP:GP:PL	0/1:1,1:2:0.00092,0.999025,5.5e-05:33,0,34	1/1:0,3:3:0,0.477619,0.522381:75,9,0	0/0:10,0:10:0.999466,0.000534,0:0,30,158	0/0:17,0:17:0.999996,4e-06,0:0,51,216	0/1:5,1:6:0.268575,0.731425,0:7,0,115	0/1:4,2:6:0.000734,0.999266,0:34,0,94	0/0:2,0:2:0.879733,0.120267,0:0,6,68	0/0:1,0:1:0.785278,0.214711,1.2e-05:0,3,37	0/0:8,0:8:0.997869,0.002131,0:0,24,175	0/0:19,0:19:0.999999,1e-06,0:0,57,306	0/0:7,0:7:0.995746,0.004254,0:0,21,157	0/0:85,9:94:1,0,0:0,63,303	0/1:4,1:5:0.011537,0.988463,0:22,0,79
chr1	4898754	chr1_4898754_G_A	G	A	.	PASS	AF=0.384615;DP=220;NS=13;AN=26;MAF=0.384615;AC=10;AC_Het=4;AC_Hom=6;AC_Hemi=0;HWE=0.255674	GT:AD:DP:GP:PL	0/0:1,0:1:0.560903,0.4364,0.002697:0,3,21	0/0:1,0:1:0.562359,0.437533,0.000108:0,3,35	1/1:0,5:5:0,0.074354,0.925646:128,15,0	1/1:0,5:5:0,0.074354,0.925646:121,15,0	0/1:7,8:15:0,1,0:151,0,169	0/0:3,0:3:0.837167,0.162833,0:0,9,87	0/1:0,1:1:0.000229,0.562287,0.437485:35,3,0	0/1:0,1:1:7.2e-05,0.562375,0.437553:40,3,0	0/0:22,0:22:1,0,0:0,66,358	0/0:42,0:42:1,0,0:0,126,407	0/0:33,0:33:1,0,0:0,99,389	0/1:36,53:89:0,1,0:172,0,152	1/1:0,2:2:0,0.39122,0.60878:69,6,0
chr1	4899437	chr1_4899437_A_G	A	G	.	PASS	AF=0.384615;DP=105;NS=13;AN=26;MAF=0.384615;AC=10;AC_Het=2;AC_Hom=8;AC_Hemi=0;HWE=0.0196258	GT:AD:DP:GP:PL	0/0:5,0:5:0.966333,0.033667,0:0,15,93	0/0:1,0:1:0.641815,0.357787,0.000398:0,3,27	0/1:1,3:4:0,0.991206,0.008794:64,0,15	1/1:0,11:11:0,0.001749,0.998251:166,33,0	1/1:0,4:4:0,0.183154,0.816846:98,12,0	0/1:3,2:5:0.000114,0.999886,0:39,0,91	1/1:0,2:2:2.1e-05,0.472814,0.527165:49,6,0	1/1:0,2:2:2.6e-05,0.472812,0.527162:48,6,0	0/0:9,0:9:0.997827,0.002173,0:0,27,183	0/0:17,0:17:0.999991,9e-06,0:0,51,307	0/0:14,0:14:0.999932,6.8e-05,0:0,42,193	0/0:26,0:26:1,0,0:0,78,133	0/0:5,0:5:0.966333,0.033667,0:0,15,93
chr1	4899794	chr1_4899794_T_C	T	C	.	PASS	AF=0.166667;DP=181;NS=12;AN=24;MAF=0.166667;AC=4;AC_Het=2;AC_Hom=2;AC_Hemi=0;HWE=0.254658	GT:AD:DP:GP:PL	1/1:0,7:7:0,0.073164,0.926836:155,21,0	0/0:9,0:9:0.999228,0.000772,0:0,27,210	0/0:15,0:15:0.999988,1.2e-05,0:0,45,260	0/0:26,0:26:1,0,0:0,78,316	0/0:16,0:16:0.999994,6e-06,0:0,48,294	0/0:4,0:4:0.975858,0.024142,0:0,12,80	0/1:1,2:3:0.000224,0.998203,0.001574:41,0,18	./.:0,0:0:0.696854,0.275848,0.027298:0,0,0	0/0:20,0:20:1,0,0:0,60,320	0/0:33,0:33:1,0,0:0,99,360	0/0:26,0:26:1,0,0:0,78,348	0/1:8,9:17:0,1,0:102,0,104	0/0:5,0:5:0.987781,0.012219,0:0,15,143
chr1	4902840	chr1_4902840_G_C	G	C	.	PASS	AF=0.192308;DP=167;NS=13;AN=26;MAF=0.192308;AC=5;AC_Het=3;AC_Hom=2;AC_Hemi=0;HWE=0.373913	GT:AD:DP:GP:PL	0/0:15,0:15:0.999985,1.5e-05,0:0,45,236	0/1:0,1:1:0.000628,0.797398,0.201974:37,3,0	0/0:5,0:5:0.984417,0.015583,0:0,15,130	0/0:5,0:5:0.984417,0.015583,0:0,15,155	0/0:9,0:9:0.999012,0.000988,0:0,27,182	0/1:3,1:4:0.015572,0.984428,0:21,0,80	0/1:0,2:2:8e-06,0.663746,0.336245:58,6,0	1/1:0,4:4:0,0.330427,0.669573:96,12,0	0/0:13,0:13:0.999938,6.2e-05,0:0,39,249	0/0:37,0:37:1,0,0:0,111,364	0/0:12,0:12:0.999876,0.000124,0:0,36,253	0/0:55,1:56:1,0,0:0,150,280	0/0:4,0:4:0.969312,0.030688,0:0,12,120
chr1	4905269	chr1_4905269_A_G	A	G	.	PASS	AF=0.125;DP=224;NS=12;AN=24;MAF=0.125;AC=3;AC_Het=3;AC_Hom=0;AC_Hemi=0;HWE=1	GT:AD:DP:GP:PL	0/0:15,0:15:0.999991,9e-06,0:0,45,264	0/0:13,0:13:0.999965,3.5e-05,0:0,39,291	0/1:7,4:11:0,1,0:78,0,176	0/0:12,0:12:0.99993,7e-05,0:0,36,275	0/0:6,0:6:0.995541,0.004459,0:0,18,185	0/1:2,3:5:0,1,0:84,0,65	0/1:2,2:4:5.8e-05,0.999941,1e-06:48,0,51	./.:0,0:0:0.764971,0.219311,0.015719:0,0,0	0/0:19,0:19:0.999999,1e-06,0:0,57,344	0/0:43,0:43:1,0,0:0,129,426	0/0:20,0:20:1,0,0:0,60,373	0/0:70,0:70:1,0,0:0,211,399	0/0:6,0:6:0.995541,0.004459,0:0,18,166
chr1	4905289	chr1_4905289_G_A	G	A	.	PASS	AF=0.125;DP=203;NS=12;AN=24;MAF=0.125;AC=3;AC_Het=3;AC_Hom=0;AC_Hemi=0;HWE=1	GT:AD:DP:GP:PL	0/1:8,2:10:0.000446,0.999554,0:39,0,142	0/0:7,0:7:0.997737,0.002263,0:0,21,190	0/0:7,0:7:0.997737,0.002263,0:0,21,184	0/0:9,0:9:0.999433,0.000567,0:0,27,203	0/0:7,0:7:0.997737,0.002263,0:0,21,200	0/1:2,3:5:0,1,0:91,0,55	0/1:2,2:4:2e-06,0.999997,1e-06:62,0,51	./.:0,0:0:0.762571,0.221364,0.016065:0,0,0	0/0:21,0:21:1,0,0:0,63,362	0/0:49,0:49:1,0,0:0,148,415	0/0:20,0:20:1,0,0:0,60,361	0/0:54,1:55:1,0,0:0,147,370	0/0:3,0:3:0.964986,0.035014,0:0,9,98
chr1	4905303	chr1_4905303_A_T	A	T	.	PASS	AF=0.5;DP=210;NS=12;AN=24;MAF=0.5;AC=12;AC_Het=2;AC_Hom=10;AC_Hemi=0;HWE=0.0264585	GT:AD:DP:GP:PL	1/1:0,12:12:0,0.000497,0.999503:282,36,0	1/1:0,8:8:0,0.007896,0.992104:245,24,0	0/1:5,5:10:0,1,0:130,0,95	1/1:0,7:7:0,0.015668,0.984332:200,21,0	0/0:4,0:4:0.890713,0.109287,0:0,12,141	0/0:8,0:8:0.99239,0.00761,0:0,24,219	0/1:2,1:3:0.001287,0.998713,0:26,0,64	./.:0,0:0:0.254665,0.499957,0.245379:0,0,0	0/0:19,0:19:0.999996,4e-06,0:0,57,363	0/0:48,0:48:1,0,0:0,144,425	0/0:24,0:24:1,0,0:0,72,368	1/1:0,64:64:0,0,1:444,193,0	1/1:0,3:3:0,0.202984,0.797016:106,9,0
chr1	4910492	chr1_4910492_A_G	A	G	.	PASS	AF=0.115385;DP=97;NS=13;AN=26;MAF=0.115385;AC=3;AC_Het=3;AC_Hom=0;AC_Hemi=0;HWE=1	GT:AD:DP:GP:PL	0/0:1,0:1:0.882905,0.117087,8e-06:0,3,33	0/0:3,0:3:0.96791,0.03209,0:0,9,85	0/0:2,0:2:0.937816,0.062184,0:0,6,48	0/0:2,0:2:0.937816,0.062184,0:0,6,73	0/1:11,4:15:0,1,0:77,0,206	0/0:5,0:5:0.99178,0.00822,0:0,15,160	0/0:2,0:2:0.937816,0.062184,0:0,6,75	0/0:7,0:7:0.997932,0.002068,0:0,21,203	0/1:5,1:6:0.023556,0.976444,0:22,0,136	0/1:18,2:20:0.290472,0.709528,0:10,0,264	0/0:6,0:6:0.995873,0.004127,0:0,18,168	0/0:23,0:23:1,0,0:0,69,197	0/0:5,0:5:0.99178,0.00822,0:0,15,130
chr1	4914594	chr1_4914594_C_T	C	T	.	PASS	AF=0.115385;DP=188;NS=13;AN=26;MAF=0.115385;AC=3;AC_Het=3;AC_Hom=0;AC_Hemi=0;HWE=1	GT:AD:DP:GP:PL	0/1:6,5:11:0,1,0:103,0,122	0/1:0,3:3:0,0.61853,0.38147:92,9,0	0/0:5,0:5:0.990456,0.009544,0:0,15,163	0/0:8,0:8:0.998797,0.001203,0:0,24,162	0/0:5,0:5:0.990456,0.009544,0:0,15,133	0/0:2,0:2:0.928429,0.071571,0:0,6,70	0/1:6,1:7:0.039845,0.960155,0:19,0,161	0/0:3,0:3:0.962887,0.037113,0:0,9,110	0/0:11,0:11:0.999849,0.000151,0:0,33,271	0/0:29,0:29:1,0,0:0,87,399	0/0:13,0:13:0.999962,3.8e-05,0:0,39,303	0/0:84,0:84:1,0,0:0,253,435	0/0:7,0:7:0.997597,0.002403,0:0,21,162
chr1	4915328	chr1_4915328_C_T	C	T	.	PASS	AF=0.227273;DP=177;NS=11;AN=22;MAF=0.227273;AC=5;AC_Het=5;AC_Hom=0;AC_Hemi=0;HWE=1	GT:AD:DP:GP:PL	./.:0,0:0:0.55244,0.381646,0.065914:0,0,0	0/0:7,0:7:0.994632,0.005368,0:0,21,166	./.:0,0:0:0.55244,0.381646,0.065914:0,0,0	0/1:5,2:7:7.4e-05,0.999926,0:43,0,115	0/1:3,1:4:0.08396,0.91604,0:12,0,69	0/1:9,2:11:0.00397,0.99603,0:26,0,169	0/1:4,2:6:0.000648,0.999352,0:33,0,82	0/0:1,0:1:0.743002,0.256645,0.000353:0,3,24	0/1:22,4:26:0.030673,0.969327,0:17,0,290	0/0:40,3:43:0.999952,4.8e-05,0:0,42,345	0/0:14,2:16:0.536583,0.463417,0:1,0,249	0/0:52,0:52:1,0,0:0,157,264	0/0:4,0:4:0.958611,0.041389,0:0,12,85
chr1	4916352	chr1_4916352_T_G	T	G	.	PASS	AF=0.153846;DP=157;NS=13;AN=26;MAF=0.153846;AC=4;AC_Het=4;AC_Hom=0;AC_Hemi=0;HWE=1	GT:AD:DP:GP:PL	0/0:3,0:3:0.955545,0.044455,0:0,9,98	0/0:20,2:22:0.988056,0.011944,0:0,15,194	0/0:1,0:1:0.843096,0.156895,9e-06:0,3,35	0/1:8,2:10:0.002197,0.997803,0:31,0,152	0/0:3,0:3:0.955545,0.044455,0:0,9,100	0/1:9,1:10:0.215698,0.784302,0:10,0,136	0/1:4,1:5:0.006782,0.993218,0:26,0,74	0/0:4,0:4:0.977268,0.022732,0:0,12,113	0/0:9,0:9:0.999274,0.000726,0:0,27,241	0/0:31,2:33:0.999915,8.5e-05,0:0,36,357	0/0:19,0:19:0.999999,1e-06,0:0,57,352	0/1:26,8:34:1.7e-05,0.999983,0:52,0,158	0/0:4,0:4:0.977268,0.022732,0:0,12,115
chr1	4916418	chr1_4916418_C_T	C	T	.	PASS	AF=0.166667;DP=174;NS=12;AN=24;MAF=0.166667;AC=4;AC_Het=4;AC_Hom=0;AC_Hemi=0;HWE=1	GT:AD:DP:GP:PL	./.:0,0:0:0.688158,0.28279,0.029052:0,0,0	0/0:15,1:16:0.996821,0.003179,0:0,21,213	0/0:1,0:1:0.829545,0.170444,1.1e-05:0,3,35	0/1:3,2:5:9e-06,0.999991,0:55,0,79	0/0:4,0:4:0.97496,0.02504,0:0,12,130	0/1:9,1:10:0.282987,0.717013,0:8,0,138	0/0:6,0:6:0.99362,0.00638,0:0,18,115	0/1:2,1:3:0.006117,0.993882,1e-06:26,0,49	0/1:3,2:5:0.002428,0.997572,0:30,0,91	0/0:21,1:22:0.999609,0.000391,0:0,30,337	0/0:16,1:17:0.993759,0.006241,0:0,18,289	0/0:81,3:84:1,0,0:0,193,324	0/0:1,0:1:0.829481,0.170431,8.8e-05:0,3,26
chr1	4916839	chr1_4916839_C_G	C	G	.	PASS	AF=0.136364;DP=71;NS=11;AN=22;MAF=0.136364;AC=3;AC_Het=3;AC_Hom=0;AC_Hemi=0;HWE=1	GT:AD:DP:GP:PL	0/0:1,0:1:0.841417,0.158577,6e-06:0,3,37	0/0:1,0:1:0.841402,0.158574,2.4e-05:0,3,31	./.:0,0:0:0.707989,0.266864,0.025147:0,0,0	0/0:2,0:2:0.913883,0.086116,0:0,6,54	0/0:5,0:5:0.988359,0.011641,0:0,15,134	0/0:1,0:1:0.841322,0.158559,0.000119:0,3,24	0/0:2,0:2:0.913884,0.086116,0:0,6,69	0/0:3,0:3:0.955005,0.044995,0:0,9,68	0/1:8,2:10:0.002526,0.997474,0:30,0,203	0/0:26,1:27:0.999999,1e-06,0:0,58,360	0/1:9,1:10:0.213565,0.786435,0:10,0,203	0/1:6,3:9:7e-06,0.999993,0:56,0,132	./.:0,0:0:0.707989,0.266864,0.025147:0,0,0
chr1	4919010	chr1_4919010_C_A	C	A	.	PASS	AF=0.5;DP=232;NS=13;AN=26;MAF=0.5;AC=13;AC_Het=3;AC_Hom=10;AC_Hemi=0;HWE=0.0892525	GT:AD:DP:GP:PL	0/1:7,20:27:0,1,0:299,0,142	1/1:0,5:5:0,0.060759,0.939241:156,15,0	1/1:1,16:17:0,0.005095,0.994905:303,26,0	1/1:0,8:8:0,0.008021,0.991979:223,24,0	0/1:7,6:13:0,1,0:155,0,163	0/0:6,0:6:0.970695,0.029305,0:0,18,188	0/1:8,3:11:0,1,0:77,0,202	0/0:7,0:7:0.98513,0.01487,0:0,21,180	0/0:9,0:9:0.996241,0.003759,0:0,27,229	0/0:29,0:29:1,0,0:0,87,345	0/0:8,0:8:0.992509,0.007491,0:0,24,221	1/1:0,89:89:0,0,1:455,268,0	1/1:0,3:3:0,0.205568,0.794432:83,9,0
chr1	4923028	chr1_4923028_C_T	C	T	.	PASS	AF=0.230769;DP=163;NS=13;AN=26;MAF=0.230769;AC=6;AC_Het=6;AC_Hom=0;AC_Hemi=0;HWE=1	GT:AD:DP:GP:PL	0/0:8,0:8:0.997583,0.002417,0:0,24,197	0/0:3,0:3:0.928036,0.071964,0:0,9,95	0/1:11,3:14:6.8e-05,0.999932,0:44,0,195	0/1:7,4:11:0,1,0:95,0,166	0/1:8,2:10:8.3e-05,0.999917,0:43,0,151	0/1:1,3:4:0,0.999216,0.000784:87,0,23	0/0:3,0:3:0.928036,0.071964,0:0,9,108	0/1:1,1:2:0.002034,0.99781,0.000155:29,0,30	0/0:10,0:10:0.999395,0.000605,0:0,30,235	0/0:22,0:22:1,0,0:0,66,355	0/0:12,0:12:0.999849,0.000151,0:0,36,278	0/1:47,11:58:0,1,0:73,0,233	0/0:6,0:6:0.9904,0.0096,0:0,18,163
chr1	4924566	chr1_4924566_A_T	A	T	.	PASS	AF=0.230769;DP=137;NS=13;AN=26;MAF=0.230769;AC=6;AC_Het=6;AC_Hom=0;AC_Hemi=0;HWE=1	GT:AD:DP:GP:PL	0/0:8,0:8:0.997925,0.002075,0:0,24,168	0/0:4,0:4:0.967806,0.032194,0:0,12,121	0/1:3,4:7:0,1,0:102,0,58	0/0:4,0:4:0.967806,0.032194,0:0,12,98	0/1:5,1:6:0.483574,0.516426,0:3,0,117	0/0:3,0:3:0.93762,0.06238,0:0,9,91	0/0:3,0:3:0.93762,0.06238,0:0,9,76	0/1:3,1:4:0.190909,0.809091,0:9,0,78	0/1:13,2:15:0.005301,0.994699,0:25,0,242	0/1:32,5:37:0.00141,0.99859,0:31,0,328	0/0:24,1:25:0.999841,0.000159,0:0,35,327	0/0:18,0:18:0.999998,2e-06,0:0,54,177	0/1:2,1:3:0.045237,0.954763,0:16,0,58
chr1	4924649	chr1_4924649_T_C	T	C	.	PASS	AF=0.227273;DP=164;NS=11;AN=22;MAF=0.227273;AC=5;AC_Het=5;AC_Hom=0;AC_Hemi=0;HWE=1	GT:AD:DP:GP:PL	0/0:12,0:12:0.999831,0.000169,0:0,36,246	./.:0,0:0:0.551079,0.382536,0.066385:0,0,0	0/0:15,1:16:0.959469,0.040531,0:0,12,226	0/0:3,0:3:0.92016,0.07984,0:0,9,67	0/1:6,1:7:0.02268,0.97732,0:18,0,152	0/0:5,0:5:0.978769,0.021231,0:0,15,158	./.:0,0:0:0.551079,0.382536,0.066385:0,0,0	0/0:1,0:1:0.742216,0.257606,0.000178:0,3,27	0/1:15,6:21:0,1,0:92,0,254	0/0:44,5:49:0.965789,0.034211,0:0,13,327	0/1:11,4:15:0,1,0:68,0,236	0/1:15,19:34:0,1,0:94,0,95	0/1:0,1:1:0.000427,0.742028,0.257545:37,3,0
chr1	4924768	chr1_4924768_T_A	T	A	.	PASS	AF=0.423077;DP=194;NS=13;AN=26;MAF=0.423077;AC=11;AC_Het=9;AC_Hom=2;AC_Hemi=0;HWE=0.275057	GT:AD:DP:GP:PL	0/0:13,0:13:0.999812,0.000188,0:0,39,239	1/1:0,2:2:4e-06,0.3934,0.606596:54,6,0	0/1:6,4:10:0,1,0:92,0,130	0/1:5,1:6:0.004133,0.995867,0:22,0,118	0/1:6,4:10:0,1,0:79,0,123	0/0:2,0:2:0.721777,0.278223,0:0,6,79	0/0:6,0:6:0.976476,0.023524,0:0,18,137	0/1:1,1:2:0.02011,0.97977,0.00012:15,0,35	0/1:12,4:16:0,1,0:77,0,227	0/1:36,12:48:0,1,0:132,0,341	0/1:15,3:18:0.000894,0.999106,0:29,0,263	0/1:26,34:60:0,1,0:276,0,261	0/1:0,1:1:0.000146,0.564583,0.43527:37,3,0
chr1	4924847	chr1_4924847_T_C	T	C	.	PASS	AF=0.153846;DP=193;NS=13;AN=26;MAF=0.153846;AC=4;AC_Het=4;AC_Hom=0;AC_Hemi=0;HWE=1	GT:AD:DP:GP:PL	0/0:11,0:11:0.999801,0.000199,0:0,33,216	0/0:3,0:3:0.951534,0.048466,0:0,9,109	0/0:6,0:6:0.993674,0.006326,0:0,18,145	0/1:6,1:7:0.495968,0.504032,0:4,0,126	0/0:7,1:8:0.554535,0.445465,0:3,0,165	0/0:3,0:3:0.951534,0.048466,0:0,9,106	0/0:3,0:3:0.951534,0.048466,0:0,9,77	0/0:3,0:3:0.951534,0.048466,0:0,9,99	0/0:12,1:13:0.716651,0.283349,0:0,0,258	0/0:43,2:45:1,0,0:0,90,404	0/1:16,3:19:0.002466,0.997534,0:30,0,311	0/1:26,44:70:0,1,0:288,0,236	0/1:1,1:2:0.03006,0.969908,3.1e-05:19,0,35
chr1	4924900	chr1_4924900_C_A	C	A	.	PASS	AF=0.318182;DP=179;NS=11;AN=22;MAF=0.318182;AC=7;AC_Het=7;AC_Hom=0;AC_Hemi=0;HWE=0.479876	GT:AD:DP:GP:PL	0/0:9,0:9:0.997769,0.002231,0:0,27,215	0/0:4,0:4:0.933236,0.066764,0:0,12,134	0/1:3,3:6:0,1,0:75,0,91	0/1:0,1:1:0.000279,0.635814,0.363907:36,3,0	0/1:3,4:7:0,1,0:104,0,93	./.:0,0:0:0.404487,0.463012,0.132501:0,0,0	./.:0,0:0:0.404487,0.463012,0.132501:0,0,0	0/0:2,0:2:0.777504,0.222496,0:0,6,79	0/1:17,4:21:1e-06,0.999999,0:58,0,307	0/1:44,8:52:0,1,0:71,0,346	0/0:22,2:24:0.647536,0.352464,0:0,3,333	0/1:22,27:49:0,1,0:322,0,256	0/1:1,3:4:0,0.999424,0.000576:100,0,27
chr1	4924924	chr1_4924924_C_A	C	A	.	PASS	AF=0.423077;DP=185;NS=13;AN=26;MAF=0.423077;AC=11;AC_Het=7;AC_Hom=4;AC_Hemi=0;HWE=1	GT:AD:DP:GP:PL	1/1:0,13:13:0,0.000275,0.999725:279,39,0	0/0:2,0:2:0.692996,0.307004,0:0,6,76	0/1:1,6:7:0,0.994363,0.005637:168,0,19	1/1:0,3:3:0,0.220059,0.779941:92,9,0	0/1:3,5:8:0,1,0:139,0,86	0/0:1,0:1:0.530127,0.469707,0.000166:0,3,34	0/0:1,0:1:0.530159,0.469736,0.000105:0,3,36	0/0:3,0:3:0.818663,0.181337,0:0,9,111	0/1:19,5:24:0,1,0:75,0,319	0/1:39,10:49:0,1,0:117,0,362	0/1:16,3:19:1.3e-05,0.999987,0:46,0,308	0/1:33,18:51:0,1,0:252,0,322	0/1:1,3:4:0,0.999109,0.000891:101,0,27
chr1	4925360	chr1_4925360_A_G	A	G	.	PASS	AF=0.115385;DP=245;NS=13;AN=26;MAF=0.115385;AC=3;AC_Het=3;AC_Hom=0;AC_Hemi=0;HWE=1	GT:AD:DP:GP:PL	0/0:10,0:10:0.999698,0.000302,0:0,30,146	0/0:7,0:7:0.99759,0.00241,0:0,21,212	0/0:21,1:22:0.999263,0.000737,0:0,26,351	0/0:9,0:9:0.999397,0.000603,0:0,27,206	0/0:5,0:5:0.990431,0.009569,0:0,15,171	0/0:2,0:2:0.928251,0.071749,0:0,6,70	0/1:1,1:2:0.001292,0.998659,4.9e-05:34,0,32	0/0:4,0:4:0.981043,0.018957,0:0,12,129	0/1:6,1:7:0.049521,0.950479,0:18,0,155	0/0:38,0:38:1,0,0:0,114,424	0/0:11,1:12:0.569733,0.430267,0:4,0,230	0/0:124,0:124:1,0,0:0,373,467	0/1:2,1:3:0.002581,0.997419,0:31,0,59
chr1	4925397	chr1_4925397_A_G	A	G	.	PASS	AF=0.230769;DP=266;NS=13;AN=26;MAF=0.230769;AC=6;AC_Het=4;AC_Hom=2;AC_Hemi=0;HWE=0.522981	GT:AD:DP:GP:PL	1/1:0,13:13:0,0.000771,0.999229:206,39,0	0/0:11,0:11:0.999691,0.000309,0:0,33,276	0/0:16,1:17:0.998044,0.001956,0:0,25,307	0/0:11,0:11:0.999691,0.000309,0:0,33,212	0/1:10,1:11:0.204526,0.795474,0:8,0,228	0/0:1,0:1:0.759727,0.240263,1e-05:0,3,39	0/1:1,1:2:0.001001,0.998498,0.000501:32,0,25	0/0:2,0:2:0.863466,0.136534,0:0,6,70	0/1:5,1:6:0.07426,0.92574,0:13,0,137	0/0:37,0:37:1,0,0:0,111,396	0/0:11,1:12:0.836652,0.163348,0:0,5,251	0/0:139,0:139:1,0,0:0,418,480	0/1:3,1:4:0.015696,0.984304,0:20,0,82
chr1	4925406	chr1_4925406_G_C	G	C	.	PASS	AF=0.461538;DP=255;NS=13;AN=26;MAF=0.461538;AC=12;AC_Het=4;AC_Hom=8;AC_Hemi=0;HWE=0.260843	GT:AD:DP:GP:PL	1/1:0,14:14:0,0.000129,0.999871:230,42,0	0/1:9,4:13:0,1,0:95,0,217	1/1:0,10:10:0,0.002055,0.997945:248,30,0	1/1:0,3:3:0,0.208573,0.791427:82,9,0	0/1:5,7:12:0,1,0:176,0,111	0/1:1,2:3:5e-06,0.999043,0.000952:51,0,27	0/0:2,0:2:0.678293,0.321706,0:0,6,62	0/0:1,0:1:0.513118,0.486736,0.000146:0,3,35	0/0:5,0:5:0.944034,0.055966,0:0,15,149	0/0:35,0:35:1,0,0:0,105,399	0/0:10,0:10:0.998151,0.001849,0:0,30,257	1/1:0,132:132:0,0,1:484,397,0	0/1:1,2:3:2e-06,0.999696,0.000301:54,0,32
chr1	4926784	chr1_4926784_A_G	A	G	.	PASS	AF=0.269231;DP=140;NS=13;AN=26;MAF=0.269231;AC=7;AC_Het=5;AC_Hom=2;AC_Hemi=0;HWE=1	GT:AD:DP:GP:PL	0/1:0,2:2:1e-06,0.544505,0.455494:64,6,0	0/1:6,9:15:0,1,0:193,0,110	0/0:8,0:8:0.996743,0.003257,0:0,24,189	0/1:7,2:9:2.7e-05,0.999973,0:46,0,150	0/1:13,3:16:0.001271,0.998729,0:30,0,259	0/0:7,0:7:0.993508,0.006492,0:0,21,205	0/0:7,0:7:0.993508,0.006492,0:0,21,195	0/0:1,0:1:0.705084,0.294904,1.2e-05:0,3,40	0/0:2,0:2:0.827044,0.172956,0:0,6,62	0/0:16,0:16:0.999987,1.3e-05,0:0,48,321	0/0:3,0:3:0.905337,0.094663,0:0,9,100	0/1:8,43:51:0,0.991243,0.008757:266,0,14	1/1:0,3:3:0,0.374101,0.625899:88,9,0
chr1	4934658	chr1_4934658_C_T	C	T	.	PASS	AF=0.375;DP=164;NS=12;AN=24;MAF=0.375;AC=9;AC_Het=5;AC_Hom=4;AC_Hemi=0;HWE=1	GT:AD:DP:GP:PL	0/0:1,0:1:0.616183,0.383698,0.00012:0,3,33	1/1:0,3:3:0,0.28646,0.71354:104,9,0	0/1:16,12:28:0,1,0:193,0,270	0/1:6,2:8:9.6e-05,0.999904,0:39,0,168	0/1:4,1:5:0.003224,0.996776,0:24,0,123	1/1:0,3:3:0,0.28646,0.71354:102,9,0	./.:0,0:0:0.379769,0.47297,0.147261:0,0,0	0/1:0,1:1:9.9e-05,0.616191,0.38371:40,3,0	0/0:13,0:13:0.999848,0.000152,0:0,39,253	0/0:21,0:21:0.999999,1e-06,0:0,63,353	0/0:6,0:6:0.980913,0.019087,0:0,18,154	0/0:71,0:71:1,0,0:0,214,426	0/1:2,1:3:0.000642,0.999358,0:31,0,67
chr1	4934895	chr1_4934895_T_C	T	C	.	PASS	AF=0.454545;DP=209;NS=11;AN=22;MAF=0.454545;AC=10;AC_Het=4;AC_Hom=6;AC_Hemi=0;HWE=0.542748	GT:AD:DP:GP:PL	0/0:1,0:1:0.535513,0.461973,0.002515:0,3,22	1/1:0,2:2:0,0.366919,0.633081:73,6,0	0/1:9,5:14:0,1,0:63,0,223	0/1:6,6:12:0,1,0:110,0,157	0/1:3,2:5:7.4e-05,0.999926,0:39,0,98	0/1:0,1:1:0.004919,0.534217,0.460864:21,3,0	./.:0,0:0:0.288219,0.497283,0.214498:0,0,0	1/1:0,2:2:0,0.366919,0.633081:74,6,0	0/0:16,0:16:0.999974,2.6e-05,0:0,48,311	0/0:37,0:37:1,0,0:0,111,417	0/0:16,0:16:0.999974,2.6e-05,0:0,48,342	1/1:0,103:103:0,0,1:449,310,0	./.:0,0:0:0.288219,0.497283,0.214498:0,0,0
chr1	4936288	chr1_4936288_T_A	T	A	.	PASS	AF=0.5;DP=185;NS=11;AN=22;MAF=0.5;AC=11;AC_Het=3;AC_Hom=8;AC_Hemi=0;HWE=0.221583	GT:AD:DP:GP:PL	1/1:0,2:2:0,0.375372,0.624628:70,6,0	1/1:0,4:4:0,0.130613,0.869387:131,12,0	0/1:11,3:14:2.8e-05,0.999972,0:43,0,247	0/1:7,4:11:0,1,0:75,0,142	0/0:10,0:10:0.998378,0.001622,0:0,30,259	./.:0,0:0:0.297955,0.495795,0.20625:0,0,0	1/1:0,2:2:0,0.375372,0.624628:69,6,0	./.:0,0:0:0.297955,0.495795,0.20625:0,0,0	0/0:10,0:10:0.998378,0.001622,0:0,30,243	0/0:36,1:37:1,0,0:0,77,373	0/0:17,0:17:0.999987,1.3e-05,0:0,51,339	0/1:47,27:74:0,1,0:247,0,356	1/1:0,4:4:0,0.130613,0.869387:128,12,0
chr1	4936838	chr1_4936838_G_T	G	T	.	PASS	AF=0.461538;DP=178;NS=13;AN=26;MAF=0.461538;AC=12;AC_Het=2;AC_Hom=10;AC_Hemi=0;HWE=0.0206165	GT:AD:DP:GP:PL	0/1:0,1:1:0.000319,0.540597,0.459084:33,3,0	0/0:20,0:20:0.999998,2e-06,0:0,60,357	1/1:0,7:7:0,0.018066,0.981934:205,21,0	1/1:0,3:3:0,0.227432,0.772568:96,9,0	0/0:11,0:11:0.999171,0.000829,0:0,33,226	0/1:0,1:1:0.00016,0.540683,0.459157:36,3,0	1/1:0,2:2:0,0.370583,0.629417:72,6,0	1/1:0,2:2:0.000137,0.370533,0.629331:38,6,0	0/0:10,0:10:0.998344,0.001656,0:0,30,271	0/0:31,0:31:1,0,0:0,93,405	0/0:17,0:17:0.999987,1.3e-05,0:0,51,340	1/1:1,64:65:0,0,1:404,177,0	0/0:8,0:8:0.99341,0.00659,0:0,24,211
chr1	4937768	chr1_4937768_T_C	T	C	.	PASS	AF=0.208333;DP=266;NS=12;AN=24;MAF=0.208333;AC=5;AC_Het=5;AC_Hom=0;AC_Hemi=0;HWE=1	GT:AD:DP:GP:PL	0/1:23,5:28:0.000185,0.999815,0:40,0,307	0/1:2,2:4:0.000104,0.999896,0:43,0,66	0/1:15,6:21:0,1,0:114,0,272	0/1:10,4:14:0,1,0:88,0,198	0/1:17,2:19:0.447288,0.552712,0:4,0,229	0/0:2,0:2:0.887128,0.112871,0:0,6,65	./.:0,0:0:0.635448,0.323404,0.041148:0,0,0	0/0:1,0:1:0.797146,0.202847,6e-06:0,3,39	0/0:12,0:12:0.999876,0.000124,0:0,36,289	0/0:35,1:36:1,0,0:0,74,371	0/0:17,0:17:0.999996,4e-06,0:0,51,287	0/0:82,4:86:1,0,0:0,143,362	0/0:12,0:12:0.999876,0.000124,0:0,36,286
chr1	4937853	chr1_4937853_C_T	C	T	.	PASS	AF=0.115385;DP=229;NS=13;AN=26;MAF=0.115385;AC=3;AC_Het=3;AC_Hom=0;AC_Hemi=0;HWE=1	GT:AD:DP:GP:PL	0/1:5,8:13:0,1,0:193,0,115	0/1:8,2:10:0.006111,0.993889,0:28,0,200	0/0:22,0:22:1,0,0:0,66,345	0/0:12,0:12:0.99993,7e-05,0:0,36,237	0/0:12,0:12:0.99993,7e-05,0:0,36,271	0/0:1,0:1:0.874616,0.125382,2e-06:0,3,39	0/0:4,0:4:0.982396,0.017604,0:0,12,97	0/1:0,1:1:0.002423,0.872497,0.12508:34,3,0	0/0:15,0:15:0.999991,9e-06,0:0,45,308	0/0:37,0:37:1,0,0:0,111,419	0/0:16,0:16:0.999996,4e-06,0:0,48,302	0/0:75,0:75:1,0,0:0,226,431	0/0:10,0:10:0.99972,0.00028,0:0,30,251
chr1	4937864	chr1_4937864_A_G	A	G	.	PASS	AF=0.423077;DP=238;NS=13;AN=26;MAF=0.423077;AC=11;AC_Het=5;AC_Hom=6;AC_Hemi=0;HWE=0.573563	GT:AD:DP:GP:PL	0/1:2,11:13:0,0.999966,3.4e-05:242,0,41	0/1:8,4:12:0,1,0:88,0,203	1/1:0,23:23:0,0,1:372,69,0	1/1:0,12:12:0,0.000583,0.999417:248,36,0	0/1:7,4:11:0,1,0:95,0,173	0/0:1,0:1:0.544563,0.455399,3.8e-05:0,3,40	0/1:3,1:4:0.069844,0.930156,0:9,0,69	0/0:1,0:1:0.544501,0.455347,0.000152:0,3,34	0/0:14,0:14:0.999898,0.000102,0:0,42,287	0/0:45,0:45:1,0,0:0,135,428	0/0:15,0:15:0.999949,5.1e-05,0:0,45,300	1/1:0,78:78:0,0,1:434,235,0	0/1:6,3:9:0,1,0:64,0,165
chr1	4938518	chr1_4938518_G_T	G	T	.	PASS	AF=0.166667;DP=168;NS=12;AN=24;MAF=0.166667;AC=4;AC_Het=4;AC_Hom=0;AC_Hemi=0;HWE=1	GT:AD:DP:GP:PL	0/0:21,0:21:1,0,0:0,63,375	0/0:8,1:9:0.903415,0.096585,0:0,6,217	0/0:13,0:13:0.999949,5.1e-05,0:0,39,304	0/1:4,1:5:0.00947,0.99053,0:24,0,127	0/1:9,2:11:0.003037,0.996963,0:29,0,215	0/0:2,0:2:0.90472,0.09528,0:0,6,61	./.:0,0:0:0.682301,0.287428,0.030271:0,0,0	0/1:3,1:4:0.003783,0.996217,0:28,0,89	0/0:17,0:17:0.999997,3e-06,0:0,51,343	0/0:38,0:38:1,0,0:0,114,426	0/0:16,0:16:0.999994,6e-06,0:0,48,342	0/0:25,0:25:1,0,0:0,75,201	0/1:5,2:7:2e-06,0.999998,0:60,0,140
chr1	4938865	chr1_4938865_C_T	C	T	.	PASS	AF=0.166667;DP=248;NS=12;AN=24;MAF=0.166667;AC=4;AC_Het=4;AC_Hom=0;AC_Hemi=0;HWE=1	GT:AD:DP:GP:PL	0/0:6,0:6:0.993229,0.006771,0:0,18,129	0/0:12,0:12:0.999893,0.000107,0:0,36,285	0/1:20,9:29:0,1,0:173,0,295	0/1:8,3:11:5e-06,0.999995,0:56,0,193	0/0:5,0:5:0.986549,0.013451,0:0,15,137	./.:0,0:0:0.673887,0.294038,0.032075:0,0,0	0/0:1,0:1:0.820892,0.179089,2e-05:0,3,33	0/0:2,0:2:0.901647,0.098353,0:0,6,70	0/1:16,3:19:0.00108,0.99892,0:33,0,277	0/1:29,5:34:0.000174,0.999826,0:41,0,323	0/0:26,1:27:0.99999,1e-05,0:0,46,366	0/0:91,0:91:1,0,0:0,274,443	0/0:8,0:8:0.998299,0.001701,0:0,24,218
chr1	4939183	chr1_4939183_A_T	A	T	.	PASS	AF=0.136364;DP=176;NS=11;AN=22;MAF=0.136364;AC=3;AC_Het=3;AC_Hom=0;AC_Hemi=0;HWE=1	GT:AD:DP:GP:PL	0/1:4,2:6:1.4e-05,0.999986,0:53,0,58	0/0:13,0:13:0.999961,3.9e-05,0:0,39,311	0/0:15,0:15:0.99999,1e-05,0:0,45,201	0/0:2,0:2:0.926689,0.073311,0:0,6,55	0/0:8,0:8:0.998765,0.001235,0:0,24,199	./.:0,0:0:0.745444,0.235894,0.018662:0,0,0	0/0:1,0:1:0.863355,0.136602,4.3e-05:0,3,27	./.:0,0:0:0.745444,0.235894,0.018662:0,0,0	0/1:15,2:17:0.186886,0.813114,0:11,0,281	0/0:35,2:37:1,0,0:0,59,384	0/0:20,1:21:0.999243,0.000757,0:0,26,338	0/0:52,0:52:1,0,0:0,157,387	0/1:3,1:4:0.01972,0.98028,0:22,0,85
chr1	4939270	chr1_4939270_T_C	T	C	.	PASS	AF=0.363636;DP=171;NS=11;AN=22;MAF=0.363636;AC=8;AC_Het=4;AC_Hom=4;AC_Hemi=0;HWE=0.537668	GT:AD:DP:GP:PL	1/1:0,8:8:0,0.014261,0.985739:155,24,0	0/1:2,8:10:0,0.999991,9e-06:182,0,45	0/1:7,10:17:0,1,0:162,0,134	0/1:4,1:5:0.104768,0.895232,0:9,0,102	0/0:4,0:4:0.936772,0.063228,0:0,12,134	./.:0,0:0:0.421666,0.455384,0.12295:0,0,0	0/0:2,0:2:0.78741,0.21259,0:0,6,63	./.:0,0:0:0.421666,0.455384,0.12295:0,0,0	0/0:18,1:19:0.974709,0.025291,0:0,16,309	0/1:24,7:31:0,1,0:71,0,335	0/0:19,1:20:0.987192,0.012808,0:0,19,326	0/0:48,5:53:0.999995,5e-06,0:0,53,163	1/1:0,2:2:1e-06,0.480773,0.519227:64,6,0
chr1	4947683	chr1_4947683_A_C	A	C	.	PASS	AF=0.230769;DP=134;NS=13;AN=26;MAF=0.230769;AC=6;AC_Het=4;AC_Hom=2;AC_Hemi=0;HWE=0.522981	GT:AD:DP:GP:PL	0/0:11,0:11:0.99969,0.00031,0:0,33,243	0/1:0,1:1:0.011852,0.750172,0.237976:23,3,0	0/0:17,0:17:0.999995,5e-06,0:0,51,339	0/0:5,0:5:0.98056,0.01944,0:0,15,143	0/0:12,0:12:0.999845,0.000155,0:0,36,276	0/1:0,1:1:0.001198,0.75826,0.240542:33,3,0	0/0:1,0:1:0.759127,0.240813,6.1e-05:0,3,31	1/1:0,3:3:0,0.440735,0.559265:93,9,0	0/0:17,0:17:0.999995,5e-06,0:0,51,323	0/0:30,0:30:1,0,0:0,90,389	0/0:10,0:10:0.999381,0.000619,0:0,30,256	0/1:6,15:21:0,1,0:185,0,98	0/1:4,1:5:0.024632,0.975368,0:18,0,108
chr1	4947818	chr1_4947818_A_G	A	G	.	PASS	AF=0.363636;DP=105;NS=11;AN=22;MAF=0.363636;AC=8;AC_Het=6;AC_Hom=2;AC_Hemi=0;HWE=1	GT:AD:DP:GP:PL	0/0:15,0:15:0.999955,4.5e-05,0:0,45,278	./.:0,0:0:0.334399,0.487747,0.177854:0,0,0	0/0:10,0:10:0.998578,0.001422,0:0,30,240	0/0:7,0:7:0.988734,0.011266,0:0,21,188	0/0:10,0:10:0.998578,0.001422,0:0,30,234	0/1:0,1:1:0.000251,0.578125,0.421624:35,3,0	./.:0,0:0:0.334399,0.487747,0.177854:0,0,0	0/1:0,1:1:0.000251,0.578125,0.421624:35,3,0	0/1:3,3:6:0,1,0:77,0,94	0/1:20,6:26:0,1,0:76,0,328	0/1:8,4:12:0,1,0:90,0,211	1/1:0,16:16:0,4.2e-05,0.999958:186,48,0	0/1:0,1:1:0.000397,0.57804,0.421562:33,3,0
chr1	4952097	chr1_4952097_C_T	C	T	.	PASS	AF=0.115385;DP=141;NS=13;AN=26;MAF=0.115385;AC=3;AC_Het=3;AC_Hom=0;AC_Hemi=0;HWE=1	GT:AD:DP:GP:PL	0/0:7,0:7:0.997595,0.002405,0:0,21,152	0/0:4,0:4:0.981076,0.018924,0:0,12,111	0/1:5,2:7:1.5e-05,0.999985,0:53,0,110	0/1:10,2:12:0.001821,0.998179,0:32,0,160	0/0:15,0:15:0.999991,9e-06,0:0,45,272	0/0:1,0:1:0.866313,0.133684,3e-06:0,3,39	0/0:2,0:2:0.92837,0.07163,0:0,6,72	0/0:1,0:1:0.866314,0.133684,2e-06:0,3,41	0/0:12,0:12:0.999925,7.5e-05,0:0,36,282	0/0:23,2:25:0.892275,0.107725,0:0,4,310	0/1:16,5:21:0,1,0:90,0,256	0/0:26,0:26:1,0,0:0,78,202	0/0:5,0:5:0.990448,0.009552,0:0,15,125
chr1	4952135	chr1_4952135_T_C	T	C	.	PASS	AF=0.307692;DP=222;NS=13;AN=26;MAF=0.307692;AC=8;AC_Het=8;AC_Hom=0;AC_Hemi=0;HWE=0.244302	GT:AD:DP:GP:PL	0/1:4,7:11:0,1,0:118,0,92	0/1:3,5:8:0,1,0:103,0,73	0/1:6,8:14:0,1,0:139,0,100	0/0:20,2:22:0.804646,0.195354,0:0,6,207	0/1:12,4:16:0,1,0:69,0,210	0/0:1,0:1:0.669066,0.330893,4.1e-05:0,3,36	0/0:6,0:6:0.984781,0.015219,0:0,18,150	0/0:4,0:4:0.941781,0.058219,0:0,12,120	0/1:9,6:15:0,1,0:113,0,205	0/1:25,7:32:0,1,0:85,0,305	0/1:20,7:27:0,1,0:95,0,275	0/1:42,16:58:0,1,0:121,0,159	0/0:8,0:8:0.996151,0.003849,0:0,24,168
chr1	4952168	chr1_4952168_C_G	C	G	.	PASS	AF=0.269231;DP=266;NS=13;AN=26;MAF=0.269231;AC=7;AC_Het=7;AC_Hom=0;AC_Hemi=0;HWE=0.49913	GT:AD:DP:GP:PL	0/0:19,0:19:0.999999,1e-06,0:0,57,244	0/1:6,1:7:0.081018,0.918982,0:12,0,127	0/0:13,0:13:0.999911,8.9e-05,0:0,39,177	0/1:11,5:16:0,1,0:82,0,144	0/0:14,0:14:0.999956,4.4e-05,0:0,42,254	0/0:2,0:2:0.846276,0.153724,0:0,6,65	0/1:7,1:8:0.149861,0.850139,0:9,0,132	0/0:7,0:7:0.994356,0.005644,0:0,21,175	0/0:12,0:12:0.999823,0.000177,0:0,36,253	0/1:20,9:29:0,1,0:119,0,259	0/1:20,5:25:1e-06,0.999999,0:63,0,256	0/1:44,25:69:0,1,0:141,0,191	0/1:7,2:9:0.000133,0.999867,0:40,0,136
chr1	4952169	chr1_4952169_A_G	A	G	.	PASS	AF=0.5;DP=269;NS=13;AN=26;MAF=0.5;AC=13;AC_Het=11;AC_Hom=2;AC_Hemi=0;HWE=0.0338157	GT:AD:DP:GP:PL	1/1:0,19:19:0,4e-06,0.999996:252,57,0	0/1:5,4:9:0,1,0:81,0,107	0/1:5,11:16:0,1,0:163,0,88	0/1:9,17:26:0,1,0:196,0,128	0/1:9,11:20:0,1,0:176,0,180	0/1:1,2:3:2e-06,0.998746,0.001252:54,0,26	0/1:8,1:9:0.075438,0.924562,0:8,0,137	0/0:7,0:7:0.984753,0.015247,0:0,21,178	0/1:6,6:12:0,1,0:114,0,150	0/1:11,20:31:0,1,0:170,0,188	0/1:11,14:25:0,1,0:162,0,212	0/1:44,39:83:0,1,0:167,0,228	0/1:7,2:9:4.9e-05,0.999951,0:40,0,136
chr1	4954607	chr1_4954607_C_T	C	T	.	PASS	AF=0.192308;DP=97;NS=13;AN=26;MAF=0.192308;AC=5;AC_Het=5;AC_Hom=0;AC_Hemi=0;HWE=1	GT:AD:DP:GP:PL	0/0:4,0:4:0.965103,0.034897,0:0,12,95	0/1:2,1:3:0.005472,0.994527,0:25,0,65	0/1:1,1:2:0.002741,0.99611,0.001149:28,0,21	0/1:2,2:4:0.00011,0.999889,1e-06:42,0,54	0/0:12,1:13:0.738354,0.261646,0:0,2,214	0/0:1,0:1:0.775621,0.224373,6e-06:0,3,40	0/0:3,0:3:0.932558,0.067442,0:0,9,93	0/0:2,0:2:0.873637,0.126363,0:0,6,67	0/1:10,3:13:0.000143,0.999857,0:41,0,225	0/0:23,0:23:1,0,0:0,69,356	0/0:15,0:15:0.999982,1.8e-05,0:0,45,322	0/1:6,5:11:0,1,0:92,0,121	0/0:2,0:2:0.873637,0.126363,0:0,6,67
chr1	4954630	chr1_4954630_C_A	C	A	.	PASS	AF=0.230769;DP=134;NS=13;AN=26;MAF=0.230769;AC=6;AC_Het=6;AC_Hom=0;AC_Hemi=0;HWE=1	GT:AD:DP:GP:PL	0/0:8,0:8:0.9973,0.0027,0:0,24,143	0/1:2,2:4:0.000673,0.999327,0:33,0,62	0/0:5,0:5:0.978801,0.021199,0:0,15,135	0/1:9,2:11:0.080284,0.919716,0:12,0,150	0/0:12,0:12:0.999831,0.000169,0:0,36,268	0/0:1,0:1:0.742631,0.257351,1.8e-05:0,3,37	0/1:0,1:1:0.010626,0.734749,0.254624:23,3,0	0/0:4,0:4:0.958482,0.041518,0:0,12,140	0/1:12,2:14:0.001119,0.998881,0:31,0,254	0/1:31,4:35:0.01934,0.98066,0:19,0,329	0/0:13,1:14:0.921937,0.078063,0:0,9,266	0/1:17,5:22:0,1,0:67,0,164	0/0:2,0:2:0.85232,0.14768,0:0,6,73
chr1	4954733	chr1_4954733_A_G	A	G	.	PASS	AF=0.461538;DP=200;NS=13;AN=26;MAF=0.461538;AC=12;AC_Het=10;AC_Hom=2;AC_Hemi=0;HWE=0.11159	GT:AD:DP:GP:PL	1/1:0,6:6:0,0.035472,0.964528:127,18,0	0/1:6,2:8:0.000943,0.999057,0:28,0,130	0/1:8,7:15:0,1,0:107,0,170	0/1:20,5:25:0,1,0:72,0,209	0/1:8,2:10:0.004706,0.995294,0:21,0,207	0/1:6,1:7:0.190908,0.809092,0:4,0,165	0/1:3,1:4:0.002967,0.997033,0:23,0,82	0/1:5,2:7:3e-06,0.999997,0:53,0,119	0/1:6,5:11:0,1,0:99,0,162	0/1:29,9:38:0,1,0:76,0,347	0/0:18,2:20:0.821962,0.178038,0:0,9,317	0/1:16,21:37:0,1,0:210,0,228	0/0:12,0:12:0.999585,0.000415,0:0,36,187
chr1	4955375	chr1_4955375_T_A	T	A	.	PASS	AF=0.375;DP=207;NS=12;AN=24;MAF=0.375;AC=9;AC_Het=9;AC_Hom=0;AC_Hemi=0;HWE=0.0922062	GT:AD:DP:GP:PL	0/1:0,1:1:9.1e-05,0.601797,0.398112:40,3,0	0/1:4,3:7:0,1,0:83,0,106	0/1:2,6:8:0,0.999777,0.000223:108,0,32	0/1:8,8:16:0,1,0:183,0,169	0/0:6,0:6:0.979747,0.020253,0:0,18,190	./.:0,0:0:0.362228,0.479251,0.15852:0,0,0	0/0:3,0:3:0.85809,0.14191,0:0,9,104	0/1:3,1:4:0.002406,0.997594,0:25,0,84	0/1:16,3:19:0.000823,0.999177,0:30,0,284	0/1:37,5:42:0.001993,0.998007,0:26,0,342	0/1:20,4:24:6e-06,0.999994,0:51,0,334	0/1:37,27:64:0,1,0:233,0,325	0/0:12,0:12:0.999677,0.000323,0:0,36,297
chr1	4955499	chr1_4955499_T_C	T	C	.	PASS	AF=0.461538;DP=241;NS=13;AN=26;MAF=0.461538;AC=12;AC_Het=12;AC_Hom=0;AC_Hemi=0;HWE=0.00569121	GT:AD:DP:GP:PL	0/1:11,4:15:0,1,0:74,0,219	0/1:3,2:5:2.4e-05,0.999976,0:44,0,90	0/1:14,6:20:0,1,0:125,0,272	0/1:17,4:21:1e-06,0.999999,0:57,0,280	0/1:11,2:13:0.001509,0.998491,0:26,0,232	0/1:4,3:7:0,1,0:68,0,103	0/1:5,1:6:0.036105,0.963895,0:12,0,151	0/1:2,1:3:0.000373,0.999627,0:32,0,66	0/0:15,1:16:0.99165,0.00835,0:0,23,286	0/1:28,4:32:0.000108,0.999892,0:37,0,306	0/1:20,3:23:0.000107,0.999893,0:37,0,314	0/1:48,20:68:0,1,0:162,0,347	0/1:9,2:11:0.007427,0.992573,0:19,0,222
chr1	4955506	chr1_4955506_G_C	G	C	.	PASS	AF=0.384615;DP=203;NS=13;AN=26;MAF=0.384615;AC=10;AC_Het=10;AC_Hom=0;AC_Hemi=0;HWE=0.0747611	GT:AD:DP:GP:PL	0/1:7,3:10:0,1,0:72,0,161	0/1:4,2:6:7.2e-05,0.999928,0:41,0,118	0/1:11,4:15:0,1,0:81,0,243	0/1:13,3:16:2.2e-05,0.999978,0:46,0,248	0/1:9,2:11:0.000848,0.999152,0:30,0,199	0/1:3,4:7:0,1,0:88,0,75	0/0:5,0:5:0.963731,0.036269,0:0,15,166	0/1:2,1:3:0.000835,0.999164,0:30,0,66	0/0:14,1:15:0.988259,0.011741,0:0,20,256	0/0:25,2:27:0.977745,0.022255,0:0,17,321	0/1:17,3:20:5.9e-05,0.999941,0:41,0,298	0/1:44,16:60:0,1,0:148,0,342	0/1:7,1:8:0.296363,0.703637,0:3,0,183
chr1	4955526	chr1_4955526_T_C	T	C	.	PASS	AF=0.272727;DP=80;NS=11;AN=22;MAF=0.272727;AC=6;AC_Het=6;AC_Hom=0;AC_Hemi=0;HWE=0.504644	GT:AD:DP:GP:PL	./.:0,0:0:0.453196,0.440005,0.106799:0,0,0	0/0:1,0:1:0.673187,0.326793,2e-05:0,3,39	0/1:0,1:1:0.000552,0.672825,0.326623:34,3,0	0/1:5,3:8:1e-06,0.999999,0:63,0,124	0/1:3,1:4:0.006514,0.993486,0:22,0,79	./.:0,0:0:0.453196,0.440005,0.106799:0,0,0	0/0:3,0:3:0.891775,0.108225,0:0,9,102	0/0:1,0:1:0.673189,0.326795,1.6e-05:0,3,40	0/1:5,2:7:0.000306,0.999694,0:35,0,140	0/0:21,1:22:0.999417,0.000583,0:0,32,324	0/1:7,2:9:0.000292,0.999708,0:35,0,172	0/1:10,11:21:0,1,0:230,0,168	0/0:3,0:3:0.891775,0.108225,0:0,9,98
chr1	4955565	chr1_4955565_T_C	T	C	.	PASS	AF=0.230769;DP=110;NS=13;AN=26;MAF=0.230769;AC=6;AC_Het=6;AC_Hom=0;AC_Hemi=0;HWE=1	GT:AD:DP:GP:PL	0/1:0,2:2:2e-06,0.618626,0.381372:64,6,0	0/0:3,0:3:0.928456,0.071544,0:0,9,105	0/1:3,1:4:0.00515,0.99485,0:25,0,99	0/1:8,1:9:0.452733,0.547267,0:3,0,186	0/0:3,0:3:0.928456,0.071544,0:0,9,112	0/0:2,0:2:0.866465,0.133535,0:0,6,75	0/0:1,0:1:0.764372,0.235605,2.3e-05:0,3,35	0/1:5,1:6:0.245694,0.754306,0:7,0,141	0/0:6,0:6:0.99046,0.00954,0:0,18,147	0/0:21,0:21:1,0,0:0,63,325	0/1:5,1:6:0.076045,0.923955,0:13,0,142	0/1:32,7:39:0,1,0:85,0,310	0/0:8,0:8:0.997598,0.002402,0:0,24,223
chr1	4955670	chr1_4955670_C_T	C	T	.	PASS	AF=0.384615;DP=216;NS=13;AN=26;MAF=0.384615;AC=10;AC_Het=10;AC_Hom=0;AC_Hemi=0;HWE=0.0747611	GT:AD:DP:GP:PL	0/1:10,1:11:0.252626,0.747374,0:4,0,185	0/1:8,5:13:0,1,0:105,0,199	0/0:21,2:23:0.90474,0.09526,0:0,11,284	0/1:21,4:25:2e-06,0.999998,0:57,0,325	0/0:15,1:16:0.995254,0.004746,0:0,24,273	0/1:3,1:4:0.003315,0.996685,0:24,0,71	0/1:7,1:8:0.050511,0.949489,0:12,0,183	0/1:3,1:4:0.00417,0.99583,0:23,0,69	0/1:11,4:15:0,1,0:90,0,222	0/1:32,6:38:6e-06,0.999994,0:51,0,315	0/1:15,5:20:0,1,0:86,0,288	0/0:25,0:25:1,0,0:0,75,297	0/1:11,3:14:0,1,0:69,0,255
chr1	4955707	chr1_4955707_G_T	G	T	.	PASS	AF=0.192308;DP=190;NS=13;AN=26;MAF=0.192308;AC=5;AC_Het=5;AC_Hom=0;AC_Hemi=0;HWE=1	GT:AD:DP:GP:PL	0/1:11,1:12:0.487547,0.512453,0:4,0,219	0/0:13,1:14:0.883553,0.116447,0:0,5,260	0/0:15,1:16:0.997879,0.002121,0:0,23,213	0/0:24,1:25:0.999872,0.000128,0:0,35,342	0/0:8,0:8:0.998322,0.001678,0:0,24,225	0/1:4,1:5:0.00738,0.99262,0:25,0,96	0/1:4,1:5:0.00738,0.99262,0:25,0,115	0/0:6,0:6:0.993322,0.006678,0:0,18,168	0/1:10,2:12:0.001409,0.998591,0:32,0,206	0/0:30,2:32:0.999773,0.000227,0:0,33,330	0/1:20,3:23:0.019975,0.980025,0:21,0,311	0/0:19,0:19:0.999999,1e-06,0:0,57,230	0/0:13,0:13:0.999947,5.3e-05,0:0,39,303
chr1	4956066	chr1_4956066_C_T	C	T	.	PASS	AF=0.115385;DP=77;NS=13;AN=26;MAF=0.115385;AC=3;AC_Het=3;AC_Hom=0;AC_Hemi=0;HWE=1	GT:AD:DP:GP:PL	0/0:2,0:2:0.915251,0.084749,0:0,6,48	0/0:1,0:1:0.843695,0.156247,5.8e-05:0,3,27	0/0:1,0:1:0.843695,0.156247,5.8e-05:0,3,27	0/1:4,1:5:0.006815,0.993185,0:26,0,120	0/0:10,1:11:0.813952,0.186048,0:0,2,186	0/0:1,0:1:0.843736,0.156255,9e-06:0,3,35	0/0:2,0:2:0.915251,0.084749,0:0,6,76	0/0:2,0:2:0.915251,0.084749,0:0,6,62	0/0:7,0:7:0.997115,0.002885,0:0,21,199	0/1:18,3:21:0.000353,0.999647,0:39,0,285	0/0:8,0:8:0.998555,0.001445,0:0,24,193	0/1:11,4:15:0,1,0:80,0,155	0/0:1,0:1:0.843739,0.156255,6e-06:0,3,37
chr1	4956119	chr1_4956119_C_T	C	T	.	PASS	AF=0.115385;DP=111;NS=13;AN=26;MAF=0.115385;AC=3;AC_Het=3;AC_Hom=0;AC_Hemi=0;HWE=1	GT:AD:DP:GP:PL	0/0:2,0:2:0.93794,0.062059,0:0,6,48	0/0:2,0:2:0.93794,0.062059,0:0,6,49	0/0:6,0:6:0.995882,0.004118,0:0,18,140	0/0:11,0:11:0.999871,0.000129,0:0,33,276	0/0:7,0:7:0.997937,0.002063,0:0,21,201	0/0:2,0:2:0.937941,0.062059,0:0,6,77	0/0:5,0:5:0.991797,0.008203,0:0,15,159	0/1:0,2:2:2.4e-05,0.7907,0.209276:57,6,0	0/0:7,0:7:0.997937,0.002063,0:0,21,214	0/0:27,0:27:1,0,0:0,81,359	0/1:9,1:10:0.435449,0.564551,0:7,0,215	0/1:19,9:28:0,1,0:121,0,224	0/0:2,0:2:0.937941,0.062059,0:0,6,74
chr1	4957376	chr1_4957376_T_C	T	C	.	PASS	AF=0.5;DP=218;NS=12;AN=24;MAF=0.5;AC=12;AC_Het=2;AC_Hom=10;AC_Hemi=0;HWE=0.0264585	GT:AD:DP:GP:PL	1/1:0,5:5:0,0.059103,0.940897:162,15,0	0/0:5,0:5:0.941459,0.058541,0:0,15,151	1/1:0,14:14:0,0.000123,0.999877:243,42,0	1/1:0,6:6:0,0.030451,0.969549:180,18,0	0/1:5,5:10:0,1,0:128,0,134	1/1:0,3:3:0,0.200809,0.799191:104,9,0	0/1:1,3:4:0,0.998415,0.001585:86,0,25	./.:0,0:0:0.251271,0.499997,0.248733:0,0,0	0/0:12,0:12:0.999514,0.000486,0:0,36,297	0/0:32,0:32:1,0,0:0,96,399	0/0:13,0:13:0.999757,0.000243,0:0,39,305	1/1:0,111:111:0,0,1:433,334,0	0/0:3,0:3:0.800815,0.199185,0:0,9,107
chr1	4962109	chr1_4962109_A_G	A	G	.	PASS	AF=0.346154;DP=252;NS=13;AN=26;MAF=0.346154;AC=9;AC_Het=7;AC_Hom=2;AC_Hemi=0;HWE=1	GT:AD:DP:GP:PL	0/0:11,0:11:0.999496,0.000504,0:0,33,199	1/1:0,2:2:0,0.492125,0.507875:73,6,0	0/0:11,0:11:0.999496,0.000504,0:0,33,276	0/0:22,0:22:1,0,0:0,66,367	0/0:13,0:13:0.999874,0.000126,0:0,39,316	0/1:7,3:10:0,1,0:79,0,155	0/1:2,7:9:0,0.99999,1e-05:167,0,44	0/0:1,0:1:0.659578,0.340334,8.8e-05:0,3,33	0/1:6,9:15:0,1,0:212,0,142	0/1:13,10:23:0,1,0:159,0,252	0/1:7,8:15:0,1,0:186,0,174	0/1:62,46:108:0,1,0:344,0,368	0/1:5,7:12:0,1,0:138,0,128
chr1	4968650	chr1_4968650_T_C	T	C	.	PASS	AF=0.272727;DP=68;NS=11;AN=22;MAF=0.272727;AC=6;AC_Het=6;AC_Hom=0;AC_Hemi=0;HWE=0.504644	GT:AD:DP:GP:PL	0/1:0,1:1:0.002984,0.606794,0.390222:25,3,0	0/1:0,1:1:0.000119,0.608537,0.391343:39,3,0	0/0:2,0:2:0.756695,0.243305,0:0,6,60	0/1:0,1:1:0.000377,0.608381,0.391243:34,3,0	0/0:2,0:2:0.756695,0.243305,0:0,6,71	./.:0,0:0:0.370409,0.476407,0.153185:0,0,0	0/1:0,1:1:9.5e-05,0.608552,0.391353:40,3,0	./.:0,0:0:0.370409,0.476407,0.153185:0,0,0	0/0:9,0:9:0.997494,0.002506,0:0,27,226	0/0:19,0:19:0.999998,2e-06,0:0,57,325	0/0:9,1:10:0.830033,0.169967,0:0,8,215	0/1:5,16:21:0,0.999966,3.4e-05:149,0,40	0/1:0,1:1:0.000377,0.608381,0.391243:34,3,0
chr1	4972234	chr1_4972234_A_G	A	G	.	PASS	AF=0.153846;DP=257;NS=13;AN=26;MAF=0.153846;AC=4;AC_Het=4;AC_Hom=0;AC_Hemi=0;HWE=1	GT:AD:DP:GP:PL	0/0:150,0:150:1,0,0:0,452,453	0/1:8,2:10:5e-05,0.99995,0:47,0,137	0/0:3,0:3:0.951525,0.048475,0:0,9,77	0/1:0,1:1:0.00162,0.829366,0.169014:34,3,0	0/0:6,0:6:0.993672,0.006328,0:0,18,148	0/1:4,2:6:6.2e-05,0.999938,0:46,0,86	0/0:2,0:2:0.907531,0.092469,0:0,6,69	0/0:2,0:2:0.90753,0.092469,2e-06:0,6,44	0/0:13,0:13:0.99995,5e-05,0:0,39,287	0/0:37,0:37:1,0,0:0,111,384	0/0:16,0:16:0.999994,6e-06,0:0,48,326	0/0:4,0:4:0.975161,0.024839,0:0,12,78	0/1:6,1:7:0.030442,0.969558,0:19,0,114
chr1	4975369	chr1_4975369_C_T	C	T	.	PASS	AF=0.136364;DP=89;NS=11;AN=22;MAF=0.136364;AC=3;AC_Het=3;AC_Hom=0;AC_Hemi=0;HWE=1	GT:AD:DP:GP:PL	0/0:4,0:4:0.977663,0.022337,0:0,12,91	0/0:1,0:1:0.845366,0.154522,0.000112:0,3,24	0/0:10,0:10:0.999643,0.000357,0:0,30,175	0/0:1,0:1:0.845442,0.154535,2.2e-05:0,3,31	0/1:6,1:7:0.149099,0.850901,0:12,0,168	./.:0,0:0:0.714803,0.261315,0.023883:0,0,0	0/0:1,0:1:0.845437,0.154535,2.8e-05:0,3,30	./.:0,0:0:0.714803,0.261315,0.023883:0,0,0	0/1:3,1:4:0.021449,0.978551,0:21,0,80	0/0:23,0:23:1,0,0:0,69,347	0/0:12,0:12:0.999911,8.9e-05,0:0,36,293	0/1:16,8:24:0,1,0:121,0,193	0/0:2,0:2:0.91626,0.083739,1e-06:0,6,45
chr1	4980805	chr1_4980805_G_T	G	T	.	PASS	AF=0.230769;DP=272;NS=13;AN=26;MAF=0.230769;AC=6;AC_Het=2;AC_Hom=4;AC_Hemi=0;HWE=0.0757764	GT:AD:DP:GP:PL	0/0:24,0:24:1,0,0:0,72,384	0/0:8,0:8:0.997906,0.002094,0:0,24,238	0/0:14,0:14:0.999967,3.3e-05,0:0,42,288	0/0:16,0:16:0.999992,8e-06,0:0,48,347	0/0:13,0:13:0.999934,6.6e-05,0:0,39,326	1/1:0,4:4:0,0.317587,0.682413:129,12,0	0/1:2,4:6:0,1,0:101,0,60	1/1:0,5:5:0,0.188767,0.811233:170,15,0	0/0:10,0:10:0.999476,0.000524,0:0,30,217	0/0:27,0:27:1,0,0:0,81,395	0/0:15,0:15:0.999984,1.6e-05,0:0,45,309	0/1:58,57:115:0,1,0:361,0,366	0/0:6,0:6:0.991677,0.008323,0:0,18,194
chr1	4981866	chr1_4981866_T_A	T	A	.	PASS	AF=0.416667;DP=189;NS=12;AN=24;MAF=0.416667;AC=10;AC_Het=4;AC_Hom=6;AC_Hemi=0;HWE=0.289272	GT:AD:DP:GP:PL	1/1:1,21:22:0,0.003055,0.996945:340,29,0	0/1:8,2:10:0.000294,0.999706,0:33,0,217	1/1:0,20:20:0,2e-06,0.999998:371,60,0	0/0:12,1:13:0.67554,0.32446,0:0,5,211	0/1:9,1:10:0.206604,0.793396,0:4,0,216	./.:0,0:0:0.315123,0.49247,0.192406:0,0,0	0/0:3,0:3:0.83658,0.16342,0:0,9,105	0/0:2,0:2:0.719068,0.280932,0:0,6,68	0/0:14,0:14:0.999905,9.5e-05,0:0,42,325	0/0:29,1:30:0.999995,5e-06,0:0,55,386	0/1:6,1:7:0.031542,0.968458,0:13,0,170	1/1:0,51:51:0,0,1:414,154,0	0/1:5,2:7:6e-06,0.999994,0:50,0,147
chr1	4982061	chr1_4982061_G_A	G	A	.	PASS	AF=0.25;DP=249;NS=12;AN=24;MAF=0.25;AC=6;AC_Het=4;AC_Hom=2;AC_Hemi=0;HWE=1	GT:AD:DP:GP:PL	1/1:1,24:25:0,0.001646,0.998354:352,35,0	0/0:5,0:5:0.977889,0.022111,0:0,15,163	0/0:23,0:23:1,0,0:0,69,374	0/0:9,0:9:0.998589,0.001411,0:0,27,249	0/0:19,0:19:0.999999,1e-06,0:0,57,371	./.:0,0:0:0.539238,0.39018,0.070581:0,0,0	0/0:3,0:3:0.917057,0.082943,0:0,9,101	0/0:1,0:1:0.734321,0.265667,1.2e-05:0,3,39	0/1:10,4:14:0,1,0:87,0,223	0/1:27,12:39:0,1,0:139,0,344	0/1:8,8:16:0,1,0:148,0,178	0/1:57,31:88:0,1,0:162,0,363	0/0:7,0:7:0.994379,0.005621,0:0,21,218
chr1	4982071	chr1_4982071_G_A	G	A	.	PASS	AF=0.375;DP=249;NS=12;AN=24;MAF=0.375;AC=9;AC_Het=5;AC_Hom=4;AC_Hemi=0;HWE=1	GT:AD:DP:GP:PL	0/0:27,1:28:0.999977,2.3e-05,0:0,47,367	1/1:0,4:4:0,0.16651,0.83349:137,12,0	1/1:0,24:24:0,0,1:380,72,0	0/0:7,0:7:0.990319,0.009681,0:0,21,209	0/0:17,0:17:0.99999,1e-05,0:0,51,361	./.:0,0:0:0.37838,0.473492,0.148128:0,0,0	0/1:2,1:3:0.000804,0.999196,0:30,0,60	0/0:1,0:1:0.615116,0.384865,1.9e-05:0,3,41	0/1:12,3:15:1e-06,0.999999,0:61,0,239	0/1:29,10:39:0,1,0:122,0,342	0/1:10,7:17:0,1,0:126,0,208	0/1:55,32:87:0,1,0:168,0,364	0/0:7,0:7:0.990319,0.009681,0:0,21,218
chr1	4982095	chr1_4982095_C_T	C	T	.	PASS	AF=0.333333;DP=243;NS=12;AN=24;MAF=0.333333;AC=8;AC_Het=4;AC_Hom=4;AC_Hemi=0;HWE=0.517566	GT:AD:DP:GP:PL	0/0:27,0:27:1,0,0:0,81,391	1/1:0,4:4:0,0.191986,0.808014:140,12,0	0/0:23,0:23:1,0,0:0,69,381	0/0:8,0:8:0.995907,0.004093,0:0,24,228	0/0:12,0:12:0.999743,0.000257,0:0,36,300	./.:0,0:0:0.429389,0.451778,0.118834:0,0,0	0/0:1,0:1:0.655265,0.344713,2.3e-05:0,3,39	0/0:3,0:3:0.883771,0.116229,0:0,9,112	0/1:13,4:17:0,1,0:67,0,251	0/1:27,12:39:0,1,0:157,0,335	0/1:9,4:13:0,1,0:90,0,203	1/1:0,90:90:0,0,1:438,271,0	0/1:4,2:6:5e-06,0.999995,0:53,0,122
chr1	4982588	chr1_4982588_G_C	G	C	.	PASS	AF=0.461538;DP=186;NS=13;AN=26;MAF=0.461538;AC=12;AC_Het=2;AC_Hom=10;AC_Hemi=0;HWE=0.0206165	GT:AD:DP:GP:PL	1/1:0,14:14:0,0.000127,0.999873:308,42,0	1/1:0,4:4:0,0.114946,0.885054:141,12,0	1/1:0,11:11:0,0.001014,0.998986:245,33,0	1/1:0,7:7:0,0.015975,0.984025:205,21,0	0/1:7,3:10:0,1,0:78,0,130	0/0:4,0:4:0.892618,0.107382,0:0,12,141	0/0:1,0:1:0.509525,0.490381,9.4e-05:0,3,37	0/0:1,0:1:0.509554,0.490408,3.7e-05:0,3,41	0/0:11,0:11:0.999061,0.000939,0:0,33,270	0/0:45,0:45:1,0,0:0,135,412	0/0:15,0:15:0.999941,5.9e-05,0:0,45,319	0/1:29,31:60:0,1,0:329,0,332	1/1:0,3:3:0,0.206192,0.793808:101,9,0
chr1	4983654	chr1_4983654_C_A	C	A	.	PASS	AF=0.153846;DP=179;NS=13;AN=26;MAF=0.153846;AC=4;AC_Het=4;AC_Hom=0;AC_Hemi=0;HWE=1	GT:AD:DP:GP:PL	0/0:24,0:24:1,0,0:0,72,371	0/1:0,2:2:3e-06,0.713635,0.286362:64,6,0	0/0:17,0:17:0.999997,3e-06,0:0,51,259	0/0:30,0:30:1,0,0:0,90,414	0/0:11,0:11:0.999804,0.000196,0:0,33,240	0/0:9,0:9:0.999217,0.000783,0:0,27,216	0/0:5,0:5:0.987616,0.012384,0:0,15,125	0/1:4,1:5:0.024584,0.975416,0:20,0,108	0/0:7,0:7:0.996875,0.003125,0:0,21,187	0/0:27,2:29:0.999922,7.8e-05,0:0,37,253	0/0:12,1:13:0.910731,0.089269,0:0,6,174	0/1:16,5:21:0.022802,0.977198,0:20,0,205	0/1:4,2:6:5.2e-05,0.999948,0:47,0,122
chr1	4986654	chr1_4986654_G_A	G	A	.	PASS	AF=0.384615;DP=196;NS=13;AN=26;MAF=0.384615;AC=10;AC_Het=6;AC_Hom=4;AC_Hemi=0;HWE=1	GT:AD:DP:GP:PL	1/1:0,18:18:0,1.2e-05,0.999988:350,54,0	0/0:6,0:6:0.979719,0.020281,0:0,18,169	0/0:8,0:8:0.994852,0.005148,0:0,24,232	1/1:0,15:15:0,9.2e-05,0.999908:240,45,0	0/1:6,2:8:6.9e-05,0.999931,0:40,0,180	0/0:4,0:4:0.923528,0.076472,0:0,12,133	0/1:1,1:2:0.00038,0.999488,0.000132:33,0,34	0/0:2,0:2:0.751188,0.248812,0:0,6,73	0/1:6,4:10:0,1,0:93,0,171	0/1:22,10:32:0,1,0:135,0,297	0/1:4,4:8:0,1,0:98,0,99	0/1:63,13:76:1.4e-05,0.999986,0:47,0,323	0/0:7,0:7:0.989756,0.010244,0:0,21,205
chr1	4987340	chr1_4987340_T_C	T	C	.	PASS	AF=0.423077;DP=160;NS=13;AN=26;MAF=0.423077;AC=11;AC_Het=7;AC_Hom=4;AC_Hemi=0;HWE=1	GT:AD:DP:GP:PL	0/1:1,2:3:6.1e-05,0.999279,0.00066:40,0,28	0/0:5,0:5:0.950797,0.049203,0:0,15,165	1/1:0,7:7:0,0.01852,0.98148:173,21,0	1/1:0,4:4:0,0.131157,0.868843:119,12,0	0/1:1,5:6:0,0.994743,0.005257:140,0,19	0/0:1,0:1:0.547019,0.452943,3.8e-05:0,3,40	0/1:2,1:3:0.045644,0.954356,1e-06:11,0,59	0/0:2,0:2:0.70721,0.29279,0:0,6,78	0/1:15,3:18:8e-06,0.999992,0:49,0,287	0/1:21,13:34:0,1,0:205,0,322	0/1:11,5:16:0,1,0:106,0,250	0/1:26,32:58:0,1,0:313,0,289	0/0:3,0:3:0.828499,0.171501,0:0,9,100
chr1	4987584	chr1_4987584_T_A	T	A	.	PASS	AF=0.375;DP=158;NS=12;AN=24;MAF=0.375;AC=9;AC_Het=5;AC_Hom=4;AC_Hemi=0;HWE=1	GT:AD:DP:GP:PL	0/0:2,0:2:0.743927,0.256073,0:0,6,64	0/0:6,0:6:0.97894,0.02106,0:0,18,199	0/0:9,0:9:0.997318,0.002682,0:0,27,201	1/1:0,2:2:3.5e-05,0.420698,0.579267:45,6,0	0/0:13,1:14:0.543224,0.456776,0:0,2,254	0/1:0,1:1:0.003413,0.590237,0.40635:24,3,0	0/1:2,1:3:0.000581,0.999419,1e-06:31,0,57	./.:0,0:0:0.350772,0.482976,0.166252:0,0,0	0/1:19,3:22:0.000298,0.999702,0:34,0,317	0/1:41,15:56:0,1,0:170,0,367	0/1:14,9:23:0,1,0:186,0,265	1/1:1,15:16:0,0.01134,0.98866:163,24,0	0/0:4,0:4:0.920766,0.079234,0:0,12,135
chr1	4987669	chr1_4987669_A_G	A	G	.	PASS	AF=0.461538;DP=144;NS=13;AN=26;MAF=0.461538;AC=12;AC_Het=4;AC_Hom=8;AC_Hemi=0;HWE=0.260843	GT:AD:DP:GP:PL	0/1:4,6:10:0,1,0:124,0,85	0/0:7,0:7:0.985532,0.014468,0:0,21,199	1/1:0,3:3:0,0.210144,0.789856:95,9,0	1/1:0,3:3:0,0.210144,0.789856:107,9,0	0/0:9,0:9:0.996343,0.003657,0:0,27,238	0/1:2,1:3:0.000536,0.999464,0:30,0,73	0/0:2,0:2:0.680361,0.319639,0:0,6,68	0/0:1,0:1:0.515517,0.484393,9.1e-05:0,3,37	0/1:17,3:20:0.004684,0.995316,0:21,0,298	0/1:26,4:30:0.000789,0.999211,0:28,0,311	0/0:17,2:19:0.683201,0.316799,0:0,6,267	1/1:0,33:33:0,0,1:279,99,0	1/1:0,4:4:0,0.117408,0.882592:114,12,0
chr1	4988113	chr1_4988113_G_A	G	A	.	PASS	AF=0.166667;DP=206;NS=12;AN=24;MAF=0.166667;AC=4;AC_Het=4;AC_Hom=0;AC_Hemi=0;HWE=1	GT:AD:DP:GP:PL	0/1:9,4:13:0,1,0:77,0,158	0/0:5,0:5:0.984656,0.015344,0:0,15,156	0/0:3,0:3:0.941323,0.058677,0:0,9,88	0/1:5,1:6:0.019927,0.980073,0:20,0,126	0/0:7,0:7:0.996119,0.003881,0:0,21,194	./.:0,0:0:0.640671,0.319497,0.039833:0,0,0	0/1:0,1:1:0.000255,0.800214,0.199531:41,3,0	0/1:0,2:2:0,0.667245,0.332755:75,6,0	0/0:28,0:28:1,0,0:0,84,377	0/0:55,1:56:1,0,0:0,135,407	0/0:24,1:25:0.999953,4.7e-05,0:0,40,326	0/0:50,2:52:1,0,0:0,95,362	0/0:1,0:1:0.80027,0.199542,0.000188:0,3,24
chr1	4989806	chr1_4989806_A_C	A	C	.	PASS	AF=0.461538;DP=321;NS=13;AN=26;MAF=0.461538;AC=12;AC_Het=4;AC_Hom=8;AC_Hemi=0;HWE=0.260843	GT:AD:DP:GP:PL	1/1:0,24:24:0,0,1:371,72,0	1/1:0,9:9:0,0.004326,0.995674:250,27,0	1/1:0,17:17:0,1.7e-05,0.999983:358,51,0	1/1:0,28:28:0,0,1:402,84,0	0/1:8,4:12:0,1,0:104,0,186	0/1:2,1:3:0.000353,0.999647,0:32,0,65	0/0:2,0:2:0.689922,0.310078,0:0,6,74	0/1:1,3:4:0,0.999096,0.000904:93,0,27	0/0:23,0:23:1,0,0:0,69,386	0/0:47,0:47:1,0,0:0,141,426	0/0:30,0:30:1,0,0:0,90,410	0/0:56,0:56:1,0,0:0,169,363	0/1:1,1:2:0.000997,0.996457,0.002546:27,0,22
chr1	4989972	chr1_4989972_C_T	C	T	.	PASS	AF=0.192308;DP=263;NS=13;AN=26;MAF=0.192308;AC=5;AC_Het=3;AC_Hom=2;AC_Hemi=0;HWE=0.373913	GT:AD:DP:GP:PL	0/0:26,0:26:1,0,0:0,78,381	1/1:0,7:7:0,0.05698,0.94302:200,21,0	0/1:7,11:18:0,1,0:238,0,160	0/0:12,0:12:0.999874,0.000126,0:0,36,292	0/0:5,0:5:0.984097,0.015903,0:0,15,170	0/0:3,0:3:0.939283,0.060717,0:0,9,95	0/0:1,0:1:0.794537,0.205447,1.7e-05:0,3,35	0/0:2,0:2:0.885515,0.114485,0:0,6,70	0/0:8,0:8:0.997984,0.002016,0:0,24,214	0/0:34,0:34:1,0,0:0,102,408	0/0:23,0:23:1,0,0:0,69,372	0/1:53,64:117:0,1,0:371,0,347	0/1:2,5:7:0,1,0:134,0,55
chr1	4992310	chr1_4992310_T_A	T	A	.	PASS	AF=0.181818;DP=163;NS=11;AN=22;MAF=0.181818;AC=4;AC_Het=4;AC_Hom=0;AC_Hemi=0;HWE=1	GT:AD:DP:GP:PL	0/0:11,0:11:0.999742,0.000258,0:0,33,257	0/0:2,0:2:0.883478,0.116522,0:0,6,76	0/0:3,0:3:0.938135,0.061865,0:0,9,88	0/1:3,1:4:0.003023,0.996977,0:28,0,86	0/1:1,1:2:0.000602,0.999332,6.6e-05:35,0,33	0/1:0,1:1:0.000238,0.791085,0.208677:41,3,0	./.:0,0:0:0.626115,0.330318,0.043566:0,0,0	0/1:0,1:1:0.000238,0.791085,0.208677:41,3,0	0/0:21,0:21:1,0,0:0,63,386	0/0:36,1:37:1,0,0:0,75,403	0/0:17,0:17:0.999996,4e-06,0:0,51,342	0/0:62,2:64:1,0,0:0,138,389	./.:0,0:0:0.626115,0.330318,0.043566:0,0,0
chr1	4995011	chr1_4995011_G_A	G	A	.	PASS	AF=0.166667;DP=234;NS=12;AN=24;MAF=0.166667;AC=4;AC_Het=2;AC_Hom=2;AC_Hemi=0;HWE=0.254658	GT:AD:DP:GP:PL	0/0:18,0:18:0.999999,1e-06,0:0,54,334	0/0:8,0:8:0.998553,0.001447,0:0,24,243	./.:0,0:0:0.711594,0.263933,0.024473:0,0,0	0/0:12,0:12:0.999909,9.1e-05,0:0,36,298	0/0:8,0:8:0.998553,0.001447,0:0,24,217	0/1:1,3:4:0,0.999258,0.000742:99,0,21	0/1:3,2:5:1e-06,0.999999,0:63,0,97	1/1:0,5:5:0,0.252057,0.747943:173,15,0	0/0:17,0:17:0.999997,3e-06,0:0,51,341	0/0:39,0:39:1,0,0:0,117,418	0/0:19,0:19:0.999999,1e-06,0:0,57,344	0/0:90,1:91:1,0,0:0,254,458	0/0:7,0:7:0.997111,0.002889,0:0,21,221
chr1	4996377	chr1_4996377_T_C	T	C	.	PASS	AF=0.423077;DP=262;NS=13;AN=26;MAF=0.423077;AC=11;AC_Het=7;AC_Hom=4;AC_Hemi=0;HWE=1	GT:AD:DP:GP:PL	0/0:25,1:26:0.999738,0.000262,0:0,38,339	1/1:0,6:6:0,0.033149,0.966851:174,18,0	1/1:0,20:20:0,2e-06,0.999998:374,60,0	0/1:3,4:7:0,1,0:116,0,81	0/1:4,7:11:0,1,0:184,0,114	0/1:2,3:5:0,1,0:92,0,66	0/0:1,0:1:0.523154,0.476812,3.5e-05:0,3,41	0/0:1,0:1:0.523154,0.476812,3.5e-05:0,3,41	0/1:18,14:32:0,1,0:222,0,301	0/1:33,35:68:0,1,0:348,0,349	0/1:17,17:34:0,1,0:294,0,295	0/0:49,0:49:1,0,0:0,148,413	0/1:0,1:1:7.2e-05,0.52313,0.476798:39,3,0
chr1	4996382	chr1_4996382_T_C	T	C	.	PASS	AF=0.423077;DP=268;NS=13;AN=26;MAF=0.423077;AC=11;AC_Het=5;AC_Hom=6;AC_Hemi=0;HWE=0.573563	GT:AD:DP:GP:PL	0/1:14,14:28:0,1,0:232,0,253	0/0:8,0:8:0.993838,0.006162,0:0,24,219	1/1:0,20:20:0,2e-06,0.999998:383,60,0	0/1:5,4:9:0,1,0:117,0,135	0/1:4,6:10:0,1,0:169,0,108	0/1:4,2:6:0,1,0:64,0,116	1/1:0,2:2:0,0.386494,0.613506:70,6,0	0/1:0,1:1:5.6e-05,0.557483,0.442461:41,3,0	0/0:32,0:32:1,0,0:0,96,396	0/0:69,0:69:1,0,0:0,208,438	0/0:34,0:34:1,0,0:0,102,414	1/1:0,48:48:0,0,1:415,144,0	0/0:1,0:1:0.557503,0.442469,2.8e-05:0,3,41
chr1	5003807	chr1_5003807_G_T	G	T	.	PASS	AF=0.136364;DP=231;NS=11;AN=22;MAF=0.136364;AC=3;AC_Het=3;AC_Hom=0;AC_Hemi=0;HWE=1	GT:AD:DP:GP:PL	0/1:7,7:14:0,1,0:148,0,150	0/0:2,0:2:0.919645,0.080355,0:0,6,66	0/0:17,0:17:0.999997,3e-06,0:0,51,328	0/1:2,1:3:0.007184,0.992816,0:26,0,62	0/0:2,0:2:0.919645,0.080355,0:0,6,52	0/0:5,0:5:0.989196,0.010804,0:0,15,132	./.:0,0:0:0.724613,0.253258,0.022129:0,0,0	0/0:2,0:2:0.919645,0.080355,0:0,6,76	0/0:26,0:26:1,0,0:0,78,381	0/0:51,6:57:0.971972,0.028028,0:0,11,326	0/1:17,4:21:2.8e-05,0.999972,0:50,0,274	0/0:80,1:81:1,0,0:0,225,412	./.:0,0:0:0.724613,0.253258,0.022129:0,0,0
chr1	5012218	chr1_5012218_A_T	A	T	.	PASS	AF=0.333333;DP=239;NS=12;AN=24;MAF=0.333333;AC=8;AC_Het=8;AC_Hom=0;AC_Hemi=0;HWE=0.216045	GT:AD:DP:GP:PL	0/1:8,14:22:0,1,0:278,0,128	0/0:3,0:3:0.885062,0.114938,0:0,9,115	0/0:17,1:18:0.969452,0.030548,0:0,15,309	0/1:5,3:8:0,1,0:84,0,129	0/1:3,3:6:0,1,0:92,0,91	0/1:3,1:4:0.001222,0.998778,0:29,0,91	0/1:1,1:2:0.000306,0.999612,8.2e-05:35,0,35	./.:0,0:0:0.433128,0.449993,0.116879:0,0,0	0/1:16,15:31:0,1,0:258,0,276	0/1:39,17:56:0,1,0:225,0,360	0/1:20,16:36:0,1,0:266,0,303	0/0:46,3:49:0.999996,4e-06,0:0,55,352	0/0:4,0:4:0.939028,0.060972,0:0,12,131
chr1	5020569	chr1_5020569_A_C	A	C	.	PASS	AF=0.25;DP=167;NS=12;AN=24;MAF=0.25;AC=6;AC_Het=6;AC_Hom=0;AC_Hemi=0;HWE=0.529258	GT:AD:DP:GP:PL	0/0:26,0:26:1,0,0:0,78,331	./.:0,0:0:0.520641,0.401827,0.077532:0,0,0	0/1:1,1:2:0.001033,0.998813,0.000154:31,0,31	0/1:0,1:1:0.000744,0.721016,0.27824:34,3,0	0/0:3,0:3:0.912016,0.087984,0:0,9,78	0/0:2,0:2:0.838262,0.161738,0:0,6,71	0/0:2,0:2:0.83826,0.161738,2e-06:0,6,48	0/1:0,1:1:0.000149,0.721446,0.278406:41,3,0	0/1:16,2:18:0.034591,0.965409,0:16,0,195	0/1:18,5:23:0,1,0:66,0,199	0/0:13,1:14:0.943748,0.056252,0:0,11,190	0/1:63,8:71:0.393266,0.606734,0:3,0,221	0/0:3,0:3:0.912016,0.087984,0:0,9,76
chr1	5022224	chr1_5022224_G_T	G	T	.	PASS	AF=0.208333;DP=125;NS=12;AN=24;MAF=0.208333;AC=5;AC_Het=5;AC_Hom=0;AC_Hemi=0;HWE=1	GT:AD:DP:GP:PL	0/0:18,0:18:0.999997,3e-06,0:0,54,297	0/0:1,0:1:0.74989,0.250083,2.6e-05:0,3,35	0/0:5,0:5:0.979583,0.020417,0:0,15,127	0/1:3,1:4:0.007525,0.992475,0:23,0,97	0/1:5,2:7:0.000889,0.999111,0:32,0,143	0/1:0,1:1:0.000711,0.749374,0.249916:35,3,0	0/0:1,0:1:0.749831,0.250064,0.000105:0,3,29	./.:0,0:0:0.562363,0.375092,0.062546:0,0,0	0/1:12,2:14:0.006752,0.993248,0:23,0,220	0/0:19,1:20:0.998727,0.001273,0:0,27,291	0/1:10,2:12:0.004047,0.995953,0:26,0,202	0/0:40,1:41:1,0,0:0,106,379	0/0:1,0:1:0.749898,0.250086,1.7e-05:0,3,37
chr1	5022651	chr1_5022651_A_C	A	C	.	PASS	AF=0.461538;DP=246;NS=13;AN=26;MAF=0.461538;AC=12;AC_Het=2;AC_Hom=10;AC_Hemi=0;HWE=0.0206165	GT:AD:DP:GP:PL	1/1:0,22:22:0,1e-06,0.999999:358,66,0	0/0:7,0:7:0.987207,0.012793,0:0,21,198	1/1:0,11:11:0,0.001176,0.998824:282,33,0	1/1:0,9:9:0,0.004687,0.995313:236,27,0	0/1:2,4:6:0,0.999996,4e-06:116,0,51	1/1:0,4:4:0,0.130969,0.869031:113,12,0	0/0:4,0:4:0.906068,0.093932,0:0,12,127	0/0:5,0:5:0.95072,0.04928,0:0,15,162	0/0:15,0:15:0.999949,5.1e-05,0:0,45,305	0/0:37,0:37:1,0,0:0,111,408	0/0:17,0:17:0.999987,1.3e-05,0:0,51,332	0/1:45,59:104:0,1,0:360,0,336	1/1:0,3:3:0,0.231607,0.768393:105,9,0
chr1	5031848	chr1_5031848_G_A	G	A	.	PASS	AF=0.307692;DP=227;NS=13;AN=26;MAF=0.307692;AC=8;AC_Het=8;AC_Hom=0;AC_Hemi=0;HWE=0.244302	GT:AD:DP:GP:PL	0/0:13,0:13:0.999868,0.000132,0:0,39,277	0/1:0,1:1:0.00012,0.648609,0.351272:40,3,0	0/1:14,8:22:0,1,0:165,0,274	0/1:7,4:11:0,1,0:103,0,192	0/1:6,4:10:0,1,0:116,0,162	0/0:6,0:6:0.983358,0.016642,0:0,18,175	0/0:1,0:1:0.648651,0.351289,6e-05:0,3,35	0/0:1,0:1:0.648666,0.351296,3.8e-05:0,3,37	0/1:7,5:12:0,1,0:129,0,151	0/1:16,17:33:0,1,0:280,0,262	0/1:11,12:23:0,1,0:261,0,236	0/1:44,46:90:0,1,0:338,0,345	0/0:4,0:4:0.936598,0.063402,0:0,12,137
chr1	5032058	chr1_5032058_A_G	A	G	.	PASS	AF=0.166667;DP=258;NS=12;AN=24;MAF=0.166667;AC=4;AC_Het=4;AC_Hom=0;AC_Hemi=0;HWE=1	GT:AD:DP:GP:PL	0/0:32,0:32:1,0,0:0,96,409	0/1:1,2:3:7e-06,0.999702,0.000291:55,0,26	0/1:8,13:21:0,1,0:263,0,157	0/0:7,1:8:0.686158,0.313842,0:0,0,187	0/1:6,2:8:5.6e-05,0.999944,0:46,0,140	0/0:2,0:2:0.896917,0.103083,0:0,6,68	0/0:3,0:3:0.945658,0.054342,0:0,9,109	./.:0,0:0:0.661128,0.30394,0.034932:0,0,0	0/0:21,0:21:1,0,0:0,63,365	0/0:53,0:53:1,0,0:0,160,429	0/0:21,0:21:1,0,0:0,63,364	0/1:61,19:80:0,1,0:177,0,330	0/0:5,0:5:0.985838,0.014162,0:0,15,167
chr1	5035081	chr1_5035081_T_G	T	G	.	PASS	AF=0.153846;DP=235;NS=13;AN=26;MAF=0.153846;AC=4;AC_Het=2;AC_Hom=2;AC_Hemi=0;HWE=0.234783	GT:AD:DP:GP:PL	1/1:0,15:15:0,0.000316,0.999684:297,45,0	0/0:6,0:6:0.994007,0.005993,0:0,18,187	0/0:15,0:15:0.999988,1.2e-05,0:0,45,324	0/1:3,6:9:0,1,0:133,0,74	0/1:3,2:5:0.000206,0.999794,0:41,0,94	0/0:11,0:11:0.999812,0.000188,0:0,33,282	0/0:4,0:4:0.976451,0.023549,0:0,12,126	0/0:2,0:2:0.912017,0.087983,0:0,6,72	0/0:16,0:16:0.999994,6e-06,0:0,48,346	0/0:50,0:50:1,0,0:0,151,426	0/0:23,0:23:1,0,0:0,69,353	0/0:74,0:74:1,0,0:0,223,420	0/0:2,0:2:0.912016,0.087983,2e-06:0,6,43
chr1	5036670	chr1_5036670_G_A	G	A	.	PASS	AF=0.166667;DP=249;NS=12;AN=24;MAF=0.166667;AC=4;AC_Het=4;AC_Hom=0;AC_Hemi=0;HWE=1	GT:AD:DP:GP:PL	./.:0,0:0:0.680948,0.288496,0.030557:0,0,0	0/0:9,0:9:0.999173,0.000827,0:0,27,240	0/0:11,0:11:0.999793,0.000207,0:0,33,265	0/0:14,0:14:0.999974,2.6e-05,0:0,42,291	0/0:9,0:9:0.999173,0.000827,0:0,27,233	0/0:5,0:5:0.986934,0.013066,0:0,15,162	0/0:6,0:6:0.993424,0.006576,0:0,18,172	0/0:1,0:1:0.825187,0.174801,1.2e-05:0,3,35	0/1:7,8:15:0,1,0:161,0,159	0/1:25,27:52:0,1,0:317,0,306	0/1:4,13:17:0,1,0:241,0,82	0/0:100,0:100:1,0,0:0,301,453	0/1:8,2:10:0.001044,0.998956,0:34,0,200
chr1	5050723	chr1_5050723_C_T	C	T	.	PASS	AF=0.461538;DP=228;NS=13;AN=26;MAF=0.461538;AC=12;AC_Het=6;AC_Hom=6;AC_Hemi=0;HWE=1	GT:AD:DP:GP:PL	1/1:0,4:4:0,0.119534,0.880466:144,12,0	0/0:10,0:10:0.998205,0.001795,0:0,30,272	1/1:0,10:10:0,0.002117,0.997883:250,30,0	1/1:0,12:12:0,0.00053,0.99947:301,36,0	0/1:5,6:11:0,1,0:125,0,135	0/0:4,0:4:0.896795,0.103205,0:0,12,140	0/1:4,1:5:0.002746,0.997254,0:23,0,99	0/0:1,0:1:0.520575,0.479285,0.00014:0,3,35	0/1:11,11:22:0,1,0:231,0,225	0/1:27,22:49:0,1,0:301,0,329	0/1:9,9:18:0,1,0:207,0,197	0/1:28,45:73:0,1,0:354,0,266	0/0:9,0:9:0.996417,0.003583,0:0,27,243
chr1	5050765	chr1_5050765_A_G	A	G	.	PASS	AF=0.346154;DP=239;NS=13;AN=26;MAF=0.346154;AC=9;AC_Het=7;AC_Hom=2;AC_Hemi=0;HWE=1	GT:AD:DP:GP:PL	0/0:2,0:2:0.775243,0.224756,0:0,6,61	0/0:13,0:13:0.999858,0.000142,0:0,39,287	0/1:2,6:8:0,0.999999,1e-06:126,0,57	1/1:0,9:9:0,0.006691,0.993309:243,27,0	0/0:7,0:7:0.991022,0.008978,0:0,21,216	0/0:6,0:6:0.982203,0.017797,0:0,18,184	0/1:3,1:4:0.004342,0.995658,0:23,0,92	0/0:1,0:1:0.632965,0.367018,1.7e-05:0,3,41	0/1:18,9:27:0,1,0:190,0,310	0/1:27,29:56:0,1,0:361,0,339	0/1:7,15:22:0,1,0:303,0,157	0/1:40,35:75:0,1,0:329,0,284	0/1:6,1:7:0.064994,0.935006,0:11,0,169
chr1	5052309	chr1_5052309_G_A	G	A	.	PASS	AF=0.454545;DP=260;NS=11;AN=22;MAF=0.454545;AC=10;AC_Het=6;AC_Hom=4;AC_Hemi=0;HWE=1	GT:AD:DP:GP:PL	0/0:13,1:14:0.828567,0.171433,0:0,9,269	1/1:0,5:5:0,0.068731,0.931269:167,15,0	0/1:14,8:22:0,1,0:168,0,268	0/1:3,5:8:0,1,0:139,0,86	0/0:9,0:9:0.996703,0.003297,0:0,27,251	0/0:5,0:5:0.949737,0.050263,0:0,15,169	./.:0,0:0:0.293196,0.49656,0.210244:0,0,0	./.:0,0:0:0.293196,0.49656,0.210244:0,0,0	0/1:13,6:19:0,1,0:143,0,252	0/1:33,20:53:0,1,0:270,0,354	0/1:11,4:15:0,1,0:88,0,233	0/1:57,48:105:0,1,0:341,0,364	1/1:0,5:5:0,0.068731,0.931269:167,15,0
chr1	5054491	chr1_5054491_A_T	A	T	.	PASS	AF=0.227273;DP=173;NS=11;AN=22;MAF=0.227273;AC=5;AC_Het=3;AC_Hom=2;AC_Hemi=0;HWE=0.438596	GT:AD:DP:GP:PL	0/0:28,0:28:1,0,0:0,84,386	0/1:1,3:4:0,0.999759,0.000241:85,0,28	0/0:25,0:25:1,0,0:0,75,384	0/0:10,0:10:0.999411,0.000589,0:0,30,261	0/0:15,0:15:0.999982,1.8e-05,0:0,45,297	0/0:2,0:2:0.868843,0.131157,0:0,6,69	./.:0,0:0:0.589974,0.356247,0.053779:0,0,0	./.:0,0:0:0.589974,0.356247,0.053779:0,0,0	0/1:12,2:14:0.052343,0.947657,0:15,0,197	0/0:36,1:37:1,0,0:0,94,373	0/0:12,1:13:0.871458,0.128542,0:0,6,211	1/1:2,20:22:0,0.105283,0.894717:297,18,0	0/1:2,1:3:0.001051,0.998948,1e-06:32,0,54
chr1	5055721	chr1_5055721_G_A	G	A	.	PASS	AF=0.25;DP=243;NS=12;AN=24;MAF=0.25;AC=6;AC_Het=6;AC_Hom=0;AC_Hemi=0;HWE=0.529258	GT:AD:DP:GP:PL	0/1:1,2:3:2e-06,0.999655,0.000344:59,0,28	0/1:0,2:2:1e-06,0.537127,0.462872:64,6,0	0/0:25,0:25:1,0,0:0,75,394	0/0:11,0:11:0.999579,0.000421,0:0,33,270	0/0:15,0:15:0.999974,2.6e-05,0:0,45,319	0/1:4,2:6:1e-06,0.999999,0:62,0,119	0/1:0,1:1:0.000513,0.698516,0.300972:35,3,0	./.:0,0:0:0.488427,0.420897,0.090676:0,0,0	0/0:30,0:30:1,0,0:0,90,409	0/0:51,0:51:1,0,0:0,154,423	0/0:22,1:23:0.999996,4e-06,0:0,53,366	0/1:64,10:74:0,1,0:64,0,281	0/1:0,2:2:0,0.537128,0.462872:71,6,0
chr1	5056125	chr1_5056125_G_A	G	A	.	PASS	AF=0.153846;DP=271;NS=13;AN=26;MAF=0.153846;AC=4;AC_Het=2;AC_Hom=2;AC_Hemi=0;HWE=0.234783	GT:AD:DP:GP:PL	0/0:14,0:14:0.999974,2.6e-05,0:0,42,314	0/0:11,0:11:0.999792,0.000208,0:0,33,276	0/0:22,0:22:1,0,0:0,66,376	0/0:13,0:13:0.999948,5.2e-05,0:0,39,301	0/0:10,0:10:0.999585,0.000415,0:0,30,268	0/1:2,2:4:9e-06,0.999991,0:54,0,64	0/1:0,3:3:0,0.540328,0.459672:94,9,0	0/0:2,0:2:0.903884,0.096116,0:0,6,82	0/0:15,0:15:0.999987,1.3e-05,0:0,45,321	0/0:50,0:50:1,0,0:0,151,425	0/0:15,0:15:0.999987,1.3e-05,0:0,45,330	1/1:1,104:105:0,0,1:441,296,0	0/0:7,0:7:0.996688,0.003312,0:0,21,195
chr1	5089156	chr1_5089156_G_T	G	T	.	PASS	AF=0.208333;DP=148;NS=12;AN=24;MAF=0.208333;AC=5;AC_Het=5;AC_Hom=0;AC_Hemi=0;HWE=1	GT:AD:DP:GP:PL	0/0:1,0:1:0.789827,0.210144,2.8e-05:0,3,33	0/0:5,0:5:0.983644,0.016356,0:0,15,131	0/1:12,2:14:0.373327,0.626673,0:5,0,166	0/0:12,0:12:0.99987,0.00013,0:0,36,249	0/1:5,2:7:0.005528,0.994472,0:25,0,112	./.:0,0:0:0.62386,0.331976,0.044164:0,0,0	0/0:3,0:3:0.937634,0.062366,0:0,9,92	0/1:0,1:1:0.000938,0.789106,0.209956:35,3,0	0/0:13,0:13:0.999935,6.5e-05,0:0,39,244	0/0:34,2:36:0.999967,3.3e-05,0:0,42,290	0/1:16,2:18:0.136394,0.863606,0:11,0,258	0/1:29,6:35:0.00163,0.99837,0:31,0,276	0/0:3,0:3:0.937634,0.062366,0:0,9,92
chr1	5089718	chr1_5089718_C_T	C	T	.	PASS	AF=0.181818;DP=256;NS=11;AN=22;MAF=0.181818;AC=4;AC_Het=2;AC_Hom=2;AC_Hemi=0;HWE=0.278196	GT:AD:DP:GP:PL	./.:0,0:0:0.676125,0.292286,0.031589:0,0,0	0/0:6,0:6:0.993291,0.006709,0:0,18,168	0/0:14,0:14:0.999974,2.6e-05,0:0,42,332	0/0:19,0:19:0.999999,1e-06,0:0,57,367	0/1:4,3:7:0,1,0:92,0,92	0/0:7,0:7:0.996634,0.003366,0:0,21,216	./.:0,0:0:0.676125,0.292286,0.031589:0,0,0	0/0:4,0:4:0.973693,0.026307,0:0,12,123	0/0:25,0:25:1,0,0:0,75,389	0/0:45,0:45:1,0,0:0,135,427	0/0:26,0:26:1,0,0:0,78,404	0/1:66,31:97:0,1,0:274,0,353	1/1:0,6:6:0,0.126309,0.873691:147,18,0
chr1	5099705	chr1_5099705_C_A	C	A	.	PASS	AF=0.25;DP=110;NS=12;AN=24;MAF=0.25;AC=6;AC_Het=4;AC_Hom=2;AC_Hemi=0;HWE=1	GT:AD:DP:GP:PL	./.:0,0:0:0.517778,0.40358,0.078642:0,0,0	0/0:1,0:1:0.718946,0.280187,0.000867:0,3,21	1/1:0,8:8:0,0.019651,0.980349:184,24,0	0/0:2,0:2:0.836919,0.16308,0:0,6,57	0/0:4,0:4:0.953549,0.046451,0:0,12,132	0/1:3,1:4:0.006447,0.993553,0:23,0,88	0/0:2,0:2:0.836919,0.163081,0:0,6,73	0/0:2,0:2:0.836919,0.16308,0:0,6,68	0/0:6,0:6:0.987968,0.012032,0:0,18,149	0/1:29,4:33:0.106304,0.893696,0:10,0,218	0/1:8,1:9:0.247314,0.752686,0:6,0,139	0/1:29,9:38:0,1,0:94,0,270	0/0:1,0:1:0.719545,0.280421,3.5e-05:0,3,35
chr1	5099762	chr1_5099762_T_G	T	G	.	PASS	AF=0.461538;DP=242;NS=13;AN=26;MAF=0.461538;AC=12;AC_Het=4;AC_Hom=8;AC_Hemi=0;HWE=0.260843	GT:AD:DP:GP:PL	1/1:0,14:14:0,0.000142,0.999858:303,42,0	1/1:0,4:4:0,0.127208,0.872792:141,12,0	0/1:7,3:10:0,1,0:82,0,147	1/1:0,5:5:0,0.067924,0.932076:140,15,0	0/1:4,2:6:0.000178,0.999822,0:35,0,115	0/0:6,0:6:0.973901,0.026099,0:0,18,195	0/1:1,1:2:0.000233,0.999551,0.000216:34,0,33	0/0:2,0:2:0.699889,0.300111,0:0,6,70	0/0:22,0:22:1,0,0:0,66,392	0/0:62,0:62:1,0,0:0,187,436	0/0:25,0:25:1,0,0:0,75,375	0/1:47,33:80:0,1,0:243,0,359	1/1:0,4:4:0,0.127208,0.872792:134,12,0
chr1	5102567	chr1_5102567_T_C	T	C	.	PASS	AF=0.115385;DP=217;NS=13;AN=26;MAF=0.115385;AC=3;AC_Het=3;AC_Hom=0;AC_Hemi=0;HWE=1	GT:AD:DP:GP:PL	0/0:27,0:27:1,0,0:0,81,361	0/0:7,0:7:0.99776,0.00224,0:0,21,203	0/0:19,0:19:0.999999,1e-06,0:0,57,326	0/0:11,0:11:0.99986,0.00014,0:0,33,285	0/0:10,0:10:0.999719,0.000281,0:0,30,258	0/1:1,4:5:0,0.998553,0.001447:110,0,17	0/0:3,0:3:0.965325,0.034675,0:0,9,101	0/1:0,2:2:4e-06,0.776769,0.223228:65,6,0	0/0:13,0:13:0.999965,3.5e-05,0:0,39,267	0/0:33,0:33:1,0,0:0,99,387	0/0:15,0:15:0.999991,9e-06,0:0,45,313	0/1:29,37:66:0,1,0:343,0,314	0/0:6,0:6:0.99553,0.00447,0:0,18,179
chr1	5122614	chr1_5122614_C_T	C	T	.	PASS	AF=0.115385;DP=211;NS=13;AN=26;MAF=0.115385;AC=3;AC_Het=3;AC_Hom=0;AC_Hemi=0;HWE=1	GT:AD:DP:GP:PL	0/0:7,0:7:0.997747,0.002253,0:0,21,216	0/0:3,0:3:0.965133,0.034867,0:0,9,105	0/0:16,0:16:0.999996,4e-06,0:0,48,297	0/1:2,3:5:0,1,0:91,0,56	0/0:7,0:7:0.997747,0.002253,0:0,21,202	0/1:3,1:4:0.00692,0.99308,0:27,0,99	0/0:1,0:1:0.873736,0.126262,2e-06:0,3,39	0/0:1,0:1:0.873733,0.126261,6e-06:0,3,35	0/0:23,0:23:1,0,0:0,69,384	0/0:46,1:47:1,0,0:0,109,412	0/0:20,0:20:1,0,0:0,60,364	0/0:75,0:75:1,0,0:0,226,437	0/1:1,1:2:0.002188,0.997775,3.6e-05:32,0,33
chr1	5122735	chr1_5122735_C_T	C	T	.	PASS	AF=0.125;DP=233;NS=12;AN=24;MAF=0.125;AC=3;AC_Het=3;AC_Hom=0;AC_Hemi=0;HWE=1	GT:AD:DP:GP:PL	0/0:19,0:19:0.999999,1e-06,0:0,57,325	0/0:5,0:5:0.990833,0.009167,0:0,15,168	0/0:20,0:20:1,0,0:0,60,371	0/0:3,0:3:0.964314,0.035686,0:0,9,100	0/1:5,2:7:3e-06,0.999997,0:60,0,156	0/1:2,1:3:0.010639,0.989361,0:25,0,63	./.:0,0:0:0.758739,0.224634,0.016626:0,0,0	0/0:2,0:2:0.931086,0.068914,0:0,6,62	0/0:19,0:19:0.999999,1e-06,0:0,57,363	0/0:46,1:47:1,0,0:0,109,405	0/0:28,0:28:1,0,0:0,84,400	0/0:77,0:77:1,0,0:0,232,425	0/1:2,1:3:0.00847,0.99153,0:26,0,67
chr1	5122787	chr1_5122787_A_G	A	G	.	PASS	AF=0.423077;DP=233;NS=13;AN=26;MAF=0.423077;AC=11;AC_Het=1;AC_Hom=10;AC_Hemi=0;HWE=0.00266523	GT:AD:DP:GP:PL	1/1:0,11:11:0,0.00152,0.99848:270,33,0	1/1:0,4:4:0,0.163101,0.836899:143,12,0	0/0:25,0:25:1,0,0:0,75,398	0/0:2,0:2:0.757184,0.242816,0:0,6,71	0/0:8,0:8:0.995015,0.004985,0:0,24,235	0/1:0,1:1:7.5e-05,0.609197,0.390728:41,3,0	1/1:0,2:2:0,0.438063,0.561936:70,6,0	1/1:0,2:2:0,0.438063,0.561936:68,6,0	0/0:24,0:24:1,0,0:0,72,374	0/0:51,0:51:1,0,0:0,154,429	0/0:29,0:29:1,0,0:0,87,409	0/0:67,5:72:1,0,0:0,103,362	1/1:0,2:2:0,0.438063,0.561937:76,6,0
chr1	5123473	chr1_5123473_C_T	C	T	.	PASS	AF=0.125;DP=254;NS=12;AN=24;MAF=0.125;AC=3;AC_Het=3;AC_Hom=0;AC_Hemi=0;HWE=1	GT:AD:DP:GP:PL	0/0:2,0:2:0.922437,0.077563,0:0,6,64	0/0:6,0:6:0.994772,0.005228,0:0,18,185	0/0:14,0:14:0.999979,2.1e-05,0:0,42,313	0/0:13,0:13:0.999959,4.1e-05,0:0,39,297	0/0:10,0:10:0.999672,0.000328,0:0,30,267	0/1:3,1:4:0.02327,0.97673,0:21,0,84	0/1:0,1:1:0.000404,0.855691,0.143905:41,3,0	0/1:0,2:2:1e-06,0.748305,0.251694:68,6,0	0/0:18,0:18:0.999999,1e-06,0:0,54,345	0/0:56,1:57:1,0,0:0,141,419	0/0:21,0:21:1,0,0:0,63,372	0/0:105,1:106:1,0,0:0,281,443	./.:0,0:0:0.7328,0.246474,0.020725:0,0,0
chr1	5133179	chr1_5133179_T_C	T	C	.	PASS	AF=0.208333;DP=158;NS=12;AN=24;MAF=0.208333;AC=5;AC_Het=5;AC_Hom=0;AC_Hemi=0;HWE=1	GT:AD:DP:GP:PL	0/0:3,0:3:0.936787,0.063213,0:0,9,68	0/1:3,1:4:0.104978,0.89502,2e-06:12,0,49	0/0:11,0:11:0.999737,0.000263,0:0,33,159	0/0:7,0:7:0.9958,0.0042,0:0,21,97	0/0:1,0:1:0.787273,0.212499,0.000228:0,3,24	0/1:4,2:6:0.003961,0.996039,0:27,0,57	0/1:3,1:4:0.104978,0.89502,2e-06:12,0,49	./.:0,0:0:0.620079,0.334744,0.045177:0,0,0	0/0:4,0:4:0.967362,0.032638,0:0,12,83	0/0:23,0:23:1,0,0:0,69,240	0/0:5,0:5:0.983411,0.016589,0:0,15,104	0/1:49,33:82:1e-06,0.999999,0:64,0,76	0/1:6,2:8:0.01475,0.98525,0:21,0,72
chr1	5138644	chr1_5138644_C_T	C	T	.	PASS	AF=0.5;DP=274;NS=13;AN=26;MAF=0.5;AC=13;AC_Het=5;AC_Hom=8;AC_Hemi=0;HWE=0.577624	GT:AD:DP:GP:PL	0/1:22,2:24:0.325567,0.674433,0:0,0,295	0/0:9,0:9:0.99633,0.00367,0:0,27,234	1/1:0,16:16:0,3.2e-05,0.999968:333,48,0	1/1:0,20:20:0,2e-06,0.999998:357,60,0	0/1:7,10:17:0,1,0:208,0,170	0/1:6,2:8:1.3e-05,0.999987,0:46,0,155	0/1:7,4:11:0,1,0:99,0,175	1/1:0,5:5:0,0.062151,0.937849:146,15,0	0/0:8,0:8:0.992687,0.007313,0:0,24,203	0/0:44,0:44:1,0,0:0,132,401	0/0:20,0:20:0.999998,2e-06,0:0,60,320	0/1:48,34:82:0,1,0:323,0,367	1/1:0,9:9:0,0.004125,0.995875:208,27,0
chr1	5151944	chr1_5151944_A_T	A	T	.	PASS	AF=0.346154;DP=256;NS=13;AN=26;MAF=0.346154;AC=9;AC_Het=7;AC_Hom=2;AC_Hemi=0;HWE=1	GT:AD:DP:GP:PL	0/0:17,0:17:0.999993,7e-06,0:0,51,321	1/1:0,11:11:0,0.002077,0.997923:278,33,0	0/1:10,5:15:0,1,0:106,0,237	0/1:17,2:19:0.033977,0.966023,0:15,0,298	0/0:11,0:11:0.999542,0.000458,0:0,33,274	0/1:2,2:4:1e-06,0.999999,0:63,0,62	0/1:2,3:5:0,0.999997,3e-06:91,0,49	0/0:7,0:7:0.992724,0.007276,0:0,21,209	0/1:19,2:21:0.411841,0.588159,0:2,0,306	0/1:43,10:53:0,1,0:76,0,330	0/1:20,2:22:0.447501,0.552499,0:1,0,310	0/0:68,1:69:1,0,0:0,189,404	0/0:2,0:2:0.810008,0.189992,0:0,6,69
chr1	5154146	chr1_5154146_C_T	C	T	.	PASS	AF=0.5;DP=237;NS=12;AN=24;MAF=0.5;AC=12;AC_Het=2;AC_Hom=10;AC_Hemi=0;HWE=0.0264585	GT:AD:DP:GP:PL	./.:0,0:0:0.2771,0.498606,0.224294:0,0,0	1/1:0,5:5:0,0.064954,0.935046:171,15,0	1/1:0,9:9:0,0.004323,0.995677:256,27,0	1/1:0,6:6:0,0.033567,0.966433:197,18,0	0/1:2,2:4:0,0.999999,0:62,0,60	1/1:0,2:2:0,0.357219,0.642781:75,6,0	0/1:2,5:7:0,0.999995,5e-06:138,0,50	1/1:0,2:2:0,0.357219,0.642781:69,6,0	0/0:18,0:18:0.999993,7e-06,0:0,54,348	0/0:55,1:56:1,0,0:0,128,415	0/0:22,0:22:1,0,0:0,66,371	0/0:103,0:103:1,0,0:0,310,447	0/0:3,0:3:0.816383,0.183617,0:0,9,93
chr1	5158573	chr1_5158573_C_A	C	A	.	PASS	AF=0.416667;DP=158;NS=12;AN=24;MAF=0.416667;AC=10;AC_Het=4;AC_Hom=6;AC_Hemi=0;HWE=0.289272	GT:AD:DP:GP:PL	1/1:0,18:18:0,1e-05,0.99999:348,54,0	0/0:5,0:5:0.953704,0.046296,0:0,15,132	1/1:0,18:18:0,1e-05,0.99999:362,54,0	1/1:0,10:10:0,0.002508,0.997492:264,30,0	0/0:4,0:4:0.911504,0.088496,0:0,12,139	0/0:6,0:6:0.976304,0.023696,0:0,18,166	./.:0,0:0:0.31678,0.492104,0.191115:0,0,0	0/0:2,0:2:0.720276,0.279724,0:0,6,77	0/1:13,2:15:0.0193,0.9807,0:15,0,246	0/1:28,9:37:0,1,0:84,0,289	0/1:5,1:6:0.012851,0.987149,0:17,0,145	0/1:19,14:33:0,1,0:225,0,221	0/0:4,0:4:0.911504,0.088496,0:0,12,115
chr1	5162378	chr1_5162378_C_A	C	A	.	PASS	AF=0.409091;DP=245;NS=11;AN=22;MAF=0.409091;AC=9;AC_Het=5;AC_Hom=4;AC_Hemi=0;HWE=1	GT:AD:DP:GP:PL	./.:0,0:0:0.357814,0.480723,0.161463:0,0,0	0/1:1,2:3:0,0.999151,0.000849:69,0,26	0/0:18,0:18:0.999995,5e-06,0:0,54,354	0/0:6,0:6:0.97944,0.02056,0:0,18,166	0/0:12,0:12:0.999672,0.000328,0:0,36,279	0/0:1,0:1:0.598113,0.401779,0.000107:0,3,34	./.:0,0:0:0.357814,0.480723,0.161463:0,0,0	1/1:0,2:2:0,0.426708,0.573292:70,6,0	0/1:11,11:22:0,1,0:239,0,218	0/1:37,16:53:0,1,0:228,0,366	0/1:14,11:25:0,1,0:225,0,268	0/1:53,46:99:0,1,0:330,0,359	1/1:0,4:4:0,0.156883,0.843117:122,12,0
chr1	5168411	chr1_5168411_C_T	C	T	.	PASS	AF=0.375;DP=159;NS=12;AN=24;MAF=0.375;AC=9;AC_Het=9;AC_Hom=0;AC_Hemi=0;HWE=0.0922062	GT:AD:DP:GP:PL	0/1:3,8:11:0,1,0:197,0,61	0/1:1,7:8:0,0.991017,0.008983:181,0,16	0/1:1,6:7:0,0.694454,0.305546:156,1,0	0/1:3,8:11:0,0.999999,1e-06:157,0,56	0/1:5,1:6:0.008929,0.991071,0:19,0,123	0/0:4,0:4:0.918662,0.081338,0:0,12,110	./.:0,0:0:0.342649,0.485427,0.171925:0,0,0	0/0:3,0:3:0.849559,0.150441,0:0,9,69	0/1:11,6:17:0,1,0:135,0,189	0/1:20,14:34:0,1,0:189,0,227	0/1:13,2:15:0.000737,0.999263,0:30,0,211	0/1:36,6:42:0,1,0:73,0,291	0/0:1,0:1:0.58535,0.414626,2.3e-05:0,3,41
chr1	5170095	chr1_5170095_A_G	A	G	.	PASS	AF=0.227273;DP=255;NS=11;AN=22;MAF=0.227273;AC=5;AC_Het=1;AC_Hom=4;AC_Hemi=0;HWE=0.037594	GT:AD:DP:GP:PL	0/1:0,1:1:0.00105,0.73851,0.260441:33,3,0	1/1:0,7:7:0,0.042425,0.957575:222,21,0	./.:0,0:0:0.546546,0.385483,0.067971:0,0,0	./.:0,0:0:0.546546,0.385483,0.067971:0,0,0	0/0:5,0:5:0.978435,0.021565,0:0,15,171	0/0:7,0:7:0.99452,0.00548,0:0,21,210	0/0:1,0:1:0.739262,0.260701,3.7e-05:0,3,34	0/0:2,0:2:0.850106,0.149894,0:0,6,65	0/0:25,0:25:1,0,0:0,75,397	0/0:58,0:58:1,0,0:0,175,444	0/0:31,0:31:1,0,0:0,93,407	1/1:0,115:115:0,0,1:469,346,0	0/0:3,0:3:0.918982,0.081018,0:0,9,102
chr1	5181779	chr1_5181779_A_T	A	T	.	PASS	AF=0.115385;DP=239;NS=13;AN=26;MAF=0.115385;AC=3;AC_Het=3;AC_Hom=0;AC_Hemi=0;HWE=1	GT:AD:DP:GP:PL	0/0:25,0:25:1,0,0:0,75,383	0/0:10,0:10:0.999742,0.000258,0:0,30,271	0/0:14,0:14:0.999984,1.6e-05,0:0,42,314	0/0:19,0:19:0.999999,1e-06,0:0,57,349	0/1:5,5:10:0,1,0:123,0,131	0/0:7,0:7:0.997939,0.002061,0:0,21,189	0/1:4,2:6:2e-06,0.999998,0:62,0,114	0/0:3,0:3:0.968012,0.031988,0:0,9,95	0/0:8,0:8:0.998968,0.001032,0:0,24,225	0/0:45,0:45:1,0,0:0,135,420	0/0:25,0:25:1,0,0:0,75,397	0/0:63,1:64:1,0,0:0,158,402	0/1:1,2:3:9e-06,0.999824,0.000167:56,0,26
chr1	5181973	chr1_5181973_C_G	C	G	.	PASS	AF=0.208333;DP=254;NS=12;AN=24;MAF=0.208333;AC=5;AC_Het=3;AC_Hom=2;AC_Hemi=0;HWE=0.403727	GT:AD:DP:GP:PL	0/0:39,0:39:1,0,0:0,117,397	0/0:10,0:10:0.999484,0.000516,0:0,30,247	0/1:11,8:19:0,1,0:185,0,245	0/0:9,0:9:0.998969,0.001031,0:0,27,250	0/0:6,0:6:0.991812,0.008188,0:0,18,188	0/0:1,0:1:0.791012,0.208977,1.1e-05:0,3,37	0/1:3,1:4:0.011905,0.988095,0:22,0,100	./.:0,0:0:0.625711,0.330616,0.043673:0,0,0	0/0:25,0:25:1,0,0:0,75,363	0/0:50,0:50:1,0,0:0,151,423	0/0:14,0:14:0.999968,3.2e-05,0:0,42,318	0/1:37,34:71:0,1,0:287,0,299	1/1:0,5:5:0,0.191305,0.808695:153,15,0
chr1	5183806	chr1_5183806_T_C	T	C	.	PASS	AF=0.333333;DP=257;NS=12;AN=24;MAF=0.333333;AC=8;AC_Het=2;AC_Hom=6;AC_Hemi=0;HWE=0.0437475	GT:AD:DP:GP:PL	1/1:0,4:4:0,0.191699,0.808301:126,12,0	1/1:0,4:4:0,0.191699,0.808301:138,12,0	0/1:13,2:15:0.00646,0.99354,0:22,0,280	0/0:5,0:5:0.968112,0.031888,0:0,15,136	0/0:3,0:3:0.883581,0.116419,0:0,9,107	0/0:1,0:1:0.654852,0.345133,1.4e-05:0,3,41	0/0:2,0:2:0.791441,0.208559,0:0,6,72	./.:0,0:0:0.428841,0.452037,0.119122:0,0,0	0/0:37,0:37:1,0,0:0,111,413	0/0:80,0:80:1,0,0:0,241,452	0/0:34,0:34:1,0,0:0,102,421	0/1:34,31:65:0,1,0:247,0,324	1/1:0,7:7:0,0.028791,0.971209:203,21,0
chr1	5197692	chr1_5197692_C_T	C	T	.	PASS	AF=0.5;DP=245;NS=13;AN=26;MAF=0.5;AC=13;AC_Het=3;AC_Hom=10;AC_Hemi=0;HWE=0.0892525	GT:AD:DP:GP:PL	1/1:0,25:25:0,0,1:347,75,0	0/0:11,0:11:0.999126,0.000874,0:0,33,288	1/1:0,10:10:0,0.002176,0.997824:265,30,0	1/1:0,18:18:0,9e-06,0.999991:321,54,0	0/1:9,2:11:2.6e-05,0.999974,0:43,0,214	0/1:5,5:10:0,1,0:140,0,138	0/0:11,0:11:0.999126,0.000874,0:0,33,287	1/1:0,2:2:0,0.358303,0.641697:71,6,0	0/0:16,0:16:0.999973,2.7e-05,0:0,48,344	0/0:40,0:40:1,0,0:0,120,412	0/0:20,0:20:0.999998,2e-06,0:0,60,361	0/1:57,12:69:1e-06,0.999999,0:59,0,329	1/1:0,2:2:0,0.358303,0.641697:75,6,0
chr1	5207195	chr1_5207195_T_A	T	A	.	PASS	AF=0.291667;DP=203;NS=12;AN=24;MAF=0.291667;AC=7;AC_Het=5;AC_Hom=2;AC_Hemi=0;HWE=1	GT:AD:DP:GP:PL	./.:0,0:0:0.452729,0.440245,0.107026:0,0,0	1/1:0,3:3:0,0.33957,0.66043:73,9,0	0/0:7,0:7:0.992461,0.007539,0:0,21,203	0/1:1,1:2:0.000411,0.999282,0.000307:34,0,29	0/0:5,0:5:0.970509,0.029491,0:0,15,158	0/1:2,2:4:4e-06,0.999996,0:54,0,64	0/1:0,1:1:0.000174,0.672732,0.327094:39,3,0	0/1:0,2:2:0,0.506986,0.493014:70,6,0	0/0:23,1:24:0.999854,0.000146,0:0,38,339	0/0:45,4:49:0.998892,0.001108,0:0,29,343	0/0:20,1:21:0.994193,0.005807,0:0,22,321	0/1:39,42:81:0,1,0:323,0,336	0/0:1,0:1:0.672819,0.32713,5e-05:0,3,35
chr1	5219937	chr1_5219937_T_G	T	G	.	PASS	AF=0.5;DP=268;NS=13;AN=26;MAF=0.5;AC=13;AC_Het=3;AC_Hom=10;AC_Hemi=0;HWE=0.0892525	GT:AD:DP:GP:PL	1/1:0,30:30:0,0,1:389,90,0	1/1:0,3:3:0,0.208375,0.791625:108,9,0	1/1:0,15:15:0,6.4e-05,0.999936:312,45,0	1/1:0,6:6:0,0.031854,0.968146:180,18,0	0/1:10,3:13:2e-06,0.999998,0:55,0,184	0/0:8,0:8:0.992635,0.007365,0:0,24,149	0/1:4,5:9:0,1,0:131,0,85	0/0:4,0:4:0.893884,0.106116,0:0,12,96	0/0:15,0:15:0.999942,5.8e-05,0:0,45,286	0/0:36,1:37:1,0,0:0,84,353	0/0:21,0:21:0.999999,1e-06,0:0,63,339	0/1:51,53:104:0,1,0:365,0,350	1/1:0,3:3:0,0.208375,0.791625:99,9,0
chr1	5225840	chr1_5225840_C_A	C	A	.	PASS	AF=0.136364;DP=200;NS=11;AN=22;MAF=0.136364;AC=3;AC_Het=3;AC_Hom=0;AC_Hemi=0;HWE=1	GT:AD:DP:GP:PL	0/1:4,5:9:0,1,0:131,0,89	0/0:3,0:3:0.963034,0.036966,0:0,9,110	0/0:9,0:9:0.999401,0.000599,0:0,27,217	0/0:3,0:3:0.963034,0.036966,0:0,9,82	0/0:7,0:7:0.997607,0.002393,0:0,21,132	./.:0,0:0:0.751504,0.230779,0.017717:0,0,0	./.:0,0:0:0.751504,0.230779,0.017717:0,0,0	0/0:5,0:5:0.990495,0.009505,0:0,15,139	0/0:15,1:16:0.985366,0.014634,0:0,13,239	0/1:35,5:40:0.196738,0.803262,0:11,0,303	0/1:20,4:24:0.047253,0.952747,0:18,0,266	0/0:82,0:82:1,0,0:0,247,417	0/0:2,0:2:0.928703,0.071297,0:0,6,69
chr1	5226254	chr1_5226254_C_A	C	A	.	PASS	AF=0.115385;DP=203;NS=13;AN=26;MAF=0.115385;AC=3;AC_Het=3;AC_Hom=0;AC_Hemi=0;HWE=1	GT:AD:DP:GP:PL	0/0:17,0:17:0.999998,2e-06,0:0,51,299	0/0:4,0:4:0.982896,0.017104,0:0,12,133	0/0:4,0:4:0.982896,0.017104,0:0,12,115	0/1:1,1:2:0.004509,0.99274,0.00275:29,0,14	0/0:6,0:6:0.995668,0.004332,0:0,18,134	0/0:8,0:8:0.998914,0.001086,0:0,24,212	0/0:1,0:1:0.877794,0.122204,1e-06:0,3,41	0/0:4,0:4:0.982896,0.017104,0:0,12,112	0/0:17,0:17:0.999998,2e-06,0:0,51,309	0/0:50,0:50:1,0,0:0,151,388	0/0:19,0:19:0.999999,1e-06,0:0,57,311	0/1:53,12:65:0.000109,0.999891,0:45,0,277	0/1:1,2:3:1e-06,0.99972,0.000279:65,0,24
chr1	5226380	chr1_5226380_G_T	G	T	.	PASS	AF=0.115385;DP=162;NS=13;AN=26;MAF=0.115385;AC=3;AC_Het=3;AC_Hom=0;AC_Hemi=0;HWE=1	GT:AD:DP:GP:PL	0/0:10,0:10:0.999673,0.000327,0:0,30,229	0/0:2,0:2:0.922631,0.077369,0:0,6,72	0/0:4,0:4:0.979467,0.020533,0:0,12,121	0/0:2,0:2:0.922631,0.077369,0:0,6,57	0/0:4,0:4:0.979467,0.020533,0:0,12,132	0/0:6,0:6:0.994786,0.005214,0:0,18,193	0/0:1,0:1:0.856308,0.143616,7.6e-05:0,3,25	0/0:2,0:2:0.922631,0.077369,0:0,6,73	0/1:10,5:15:0,1,0:77,0,221	0/1:45,10:55:2.2e-05,0.999978,0:51,0,322	0/0:20,2:22:0.761464,0.238536,0:0,0,287	0/1:31,6:37:0.00402,0.99598,0:29,0,280	0/0:2,0:2:0.922631,0.077369,0:0,6,71
chr1	5226488	chr1_5226488_T_C	T	C	.	PASS	AF=0.269231;DP=236;NS=13;AN=26;MAF=0.269231;AC=7;AC_Het=3;AC_Hom=4;AC_Hemi=0;HWE=0.165217	GT:AD:DP:GP:PL	0/0:12,0:12:0.999821,0.000179,0:0,36,220	0/0:7,0:7:0.994305,0.005695,0:0,21,218	1/1:0,9:9:0,0.010542,0.989458:244,27,0	1/1:0,5:5:0,0.145643,0.854357:163,15,0	0/1:3,1:4:0.00173,0.99827,0:29,0,98	0/0:4,0:4:0.956183,0.043817,0:0,12,117	0/1:2,1:3:0.000866,0.999134,0:32,0,66	0/0:3,0:3:0.916044,0.083956,0:0,9,104	0/0:27,0:27:1,0,0:0,81,397	0/0:67,0:67:1,0,0:0,202,437	0/0:16,0:16:0.999989,1.1e-05,0:0,48,299	0/0:75,0:75:1,0,0:0,226,411	0/1:2,2:4:1e-06,0.999999,0:63,0,63
chr1	5235534	chr1_5235534_C_A	C	A	.	PASS	AF=0.461538;DP=212;NS=13;AN=26;MAF=0.461538;AC=12;AC_Het=12;AC_Hom=0;AC_Hemi=0;HWE=0.00569121	GT:AD:DP:GP:PL	0/0:13,1:14:0.649742,0.350258,0:0,5,233	0/1:1,2:3:1.1e-05,0.999637,0.000352:47,0,31	0/1:9,1:10:0.168098,0.831902,0:4,0,200	0/1:7,5:12:0,1,0:115,0,146	0/1:3,2:5:1e-06,0.999999,0:56,0,70	0/1:2,1:3:0.00452,0.99548,0:21,0,63	0/1:4,3:7:0,1,0:66,0,98	0/1:2,1:3:0.000906,0.998955,0.000139:28,0,35	0/1:13,3:16:2e-06,0.999998,0:54,0,202	0/1:34,7:41:0,1,0:88,0,297	0/1:20,3:23:0.000838,0.999162,0:28,0,263	0/1:57,12:69:1e-06,0.999999,0:59,0,210	0/1:4,1:5:0.005713,0.994287,0:20,0,105
chr1	5237466	chr1_5237466_C_T	C	T	.	PASS	AF=0.384615;DP=264;NS=13;AN=26;MAF=0.384615;AC=10;AC_Het=10;AC_Hom=0;AC_Hemi=0;HWE=0.0747611	GT:AD:DP:GP:PL	0/0:15,1:16:0.962568,0.037432,0:0,15,257	0/0:2,0:2:0.758634,0.241366,0:0,6,81	0/1:7,6:13:0,1,0:129,0,161	0/1:12,4:16:0,1,0:76,0,266	0/1:7,2:9:7.6e-05,0.999924,0:40,0,192	0/0:13,0:13:0.999845,0.000155,0:0,39,288	0/1:8,1:9:0.167526,0.832474,0:6,0,187	0/1:1,1:2:0.000789,0.998958,0.000254:30,0,31	0/1:14,3:17:5.4e-05,0.999946,0:42,0,276	0/1:28,10:38:0,1,0:144,0,344	0/1:17,4:21:0,1,0:65,0,291	0/1:88,16:104:0,1,0:63,0,300	0/1:2,2:4:1e-06,0.999999,0:60,0,64
chr1	5237690	chr1_5237690_T_G	T	G	.	PASS	AF=0.375;DP=201;NS=12;AN=24;MAF=0.375;AC=9;AC_Het=5;AC_Hom=4;AC_Hemi=0;HWE=1	GT:AD:DP:GP:PL	1/1:0,17:17:0,2.7e-05,0.999973:312,51,0	./.:0,0:0:0.405043,0.462774,0.132183:0,0,0	0/1:3,6:9:0,1,0:159,0,74	0/1:1,7:8:0,0.994227,0.005773:163,0,17	0/1:9,4:13:0,1,0:89,0,161	0/0:9,0:9:0.997774,0.002226,0:0,27,234	0/0:7,0:7:0.991153,0.008847,0:0,21,208	1/1:0,3:3:0,0.304403,0.695597:103,9,0	0/0:12,0:12:0.999721,0.000279,0:0,36,252	0/0:36,0:36:1,0,0:0,108,398	0/0:16,1:17:0.986307,0.013693,0:0,19,301	0/1:54,13:67:0,1,0:74,0,303	0/1:2,1:3:0.0007,0.9993,0:31,0,66
chr1	5237697	chr1_5237697_C_T	C	T	.	PASS	AF=0.307692;DP=214;NS=13;AN=26;MAF=0.307692;AC=8;AC_Het=6;AC_Hom=2;AC_Hemi=0;HWE=1	GT:AD:DP:GP:PL	0/1:15,10:25:0,1,0:167,0,249	0/0:5,0:5:0.974167,0.025833,0:0,15,171	0/0:10,1:11:0.826626,0.173374,0:0,6,230	0/1:9,2:11:0.001906,0.998094,0:28,0,185	0/0:12,0:12:0.999793,0.000207,0:0,36,198	0/1:7,1:8:0.087005,0.912995,0:11,0,193	0/0:7,0:7:0.993414,0.006586,0:0,21,201	1/1:0,3:3:0,0.370748,0.629252:104,9,0	0/0:11,0:11:0.999586,0.000414,0:0,33,245	0/0:34,2:36:0.99998,2e-05,0:0,46,344	0/1:15,3:18:0.00014,0.99986,0:39,0,268	0/1:53,11:64:1e-06,0.999999,0:60,0,282	0/1:2,1:3:0.001185,0.998815,0:30,0,65
chr1	5237756	chr1_5237756_G_T	G	T	.	PASS	AF=0.272727;DP=155;NS=11;AN=22;MAF=0.272727;AC=6;AC_Het=6;AC_Hom=0;AC_Hemi=0;HWE=0.504644	GT:AD:DP:GP:PL	0/0:16,1:17:0.999213,0.000787,0:0,30,308	0/1:0,1:1:0.14642,0.616393,0.237187:10,3,0	0/0:11,0:11:0.999624,0.000376,0:0,33,268	0/1:3,1:4:0.001649,0.998351,0:29,0,86	0/1:2,1:3:0.001645,0.998355,1e-06:29,0,55	0/0:5,0:5:0.976516,0.023484,0:0,15,155	0/0:6,0:6:0.988119,0.011881,0:0,18,174	./.:0,0:0:0.52147,0.401317,0.077212:0,0,0	0/1:14,2:16:0.001694,0.998306,0:29,0,245	0/1:25,3:28:0.009141,0.990859,0:21,0,327	0/1:13,3:16:0,1,0:67,0,264	0/0:41,2:43:1,0,0:0,75,374	./.:0,0:0:0.52147,0.401317,0.077212:0,0,0
chr1	5243773	chr1_5243773_G_A	G	A	.	PASS	AF=0.5;DP=278;NS=13;AN=26;MAF=0.5;AC=13;AC_Het=3;AC_Hom=10;AC_Hemi=0;HWE=0.0892525	GT:AD:DP:GP:PL	0/0:17,0:17:0.999986,1.4e-05,0:0,51,299	1/1:0,4:4:0,0.120375,0.879625:133,12,0	1/1:0,19:19:0,4e-06,0.999996:368,57,0	1/1:0,14:14:0,0.000134,0.999866:326,42,0	0/1:4,1:5:0.001389,0.998611,0:26,0,102	1/1:0,2:2:0,0.353755,0.646245:76,6,0	0/1:2,1:3:0.000348,0.999652,0:32,0,73	0/0:4,0:4:0.897529,0.102471,0:0,12,109	0/0:26,0:26:1,0,0:0,78,388	0/0:59,1:60:1,0,0:0,145,417	0/0:21,0:21:0.999999,1e-06,0:0,63,364	0/1:49,34:83:0,1,0:314,0,341	1/1:0,3:3:0,0.214884,0.785116:110,9,0
chr1	5245345	chr1_5245345_G_A	G	A	.	PASS	AF=0.125;DP=214;NS=12;AN=24;MAF=0.125;AC=3;AC_Het=3;AC_Hom=0;AC_Hemi=0;HWE=1	GT:AD:DP:GP:PL	./.:0,0:0:0.732299,0.246891,0.02081:0,0,0	0/1:0,3:3:0,0.597261,0.402739:98,9,0	0/0:9,0:9:0.999342,0.000658,0:0,27,247	0/1:2,7:9:0,0.999994,6e-06:171,0,41	0/1:7,3:10:1e-06,0.999999,0:66,0,190	0/0:7,0:7:0.997373,0.002627,0:0,21,208	0/0:6,0:6:0.99476,0.00524,0:0,18,183	0/0:3,0:3:0.959562,0.040438,0:0,9,108	0/0:26,0:26:1,0,0:0,78,369	0/0:37,0:37:1,0,0:0,111,392	0/0:23,0:23:1,0,0:0,69,364	0/0:76,0:76:1,0,0:0,229,431	0/0:5,0:5:0.989574,0.010426,0:0,15,141
chr1	5245380	chr1_5245380_C_T	C	T	.	PASS	AF=0.136364;DP=237;NS=11;AN=22;MAF=0.136364;AC=3;AC_Het=1;AC_Hom=2;AC_Hemi=0;HWE=0.142857	GT:AD:DP:GP:PL	./.:0,0:0:0.747849,0.233868,0.018284:0,0,0	0/0:4,0:4:0.98083,0.01917,0:0,12,122	0/0:11,0:11:0.999847,0.000153,0:0,33,279	0/0:18,0:18:0.999999,1e-06,0:0,54,361	0/0:9,0:9:0.99939,0.00061,0:0,27,239	1/1:0,8:8:0,0.047584,0.952416:231,24,0	0/1:2,3:5:0,1,0:96,0,58	./.:0,0:0:0.747849,0.233868,0.018284:0,0,0	0/0:27,0:27:1,0,0:0,81,381	0/0:43,0:43:1,0,0:0,129,411	0/0:20,0:20:1,0,0:0,60,348	0/0:84,1:85:1,0,0:0,222,416	0/0:7,0:7:0.997563,0.002437,0:0,21,201
chr1	5247037	chr1_5247037_G_A	G	A	.	PASS	AF=0.153846;DP=270;NS=13;AN=26;MAF=0.153846;AC=4;AC_Het=2;AC_Hom=2;AC_Hemi=0;HWE=0.234783	GT:AD:DP:GP:PL	1/1:0,24:24:0,1e-06,0.999999:370,72,0	0/1:0,3:3:0,0.53152,0.46848:107,9,0	0/0:3,0:3:0.947791,0.052209,0:0,9,101	0/0:5,0:5:0.986416,0.013584,0:0,15,161	0/0:6,0:6:0.993162,0.006838,0:0,18,193	0/1:2,1:3:0.00144,0.99856,0:32,0,58	0/0:3,0:3:0.947791,0.052209,0:0,9,98	0/0:2,0:2:0.900763,0.099237,0:0,6,75	0/0:31,0:31:1,0,0:0,93,421	0/0:66,0:66:1,0,0:0,199,436	0/0:38,0:38:1,0,0:0,114,424	0/0:79,0:79:1,0,0:0,238,445	0/0:7,0:7:0.996569,0.003431,0:0,21,218
chr1	5247136	chr1_5247136_G_A	G	A	.	PASS	AF=0.458333;DP=200;NS=12;AN=24;MAF=0.458333;AC=11;AC_Het=3;AC_Hom=8;AC_Hemi=0;HWE=0.103129	GT:AD:DP:GP:PL	1/1:0,33:33:0,0,1:394,99,0	1/1:0,3:3:0,0.219275,0.780725:108,9,0	1/1:0,10:10:0,0.002189,0.997811:190,30,0	1/1:0,15:15:0,6.9e-05,0.999931:307,45,0	0/1:4,4:8:0,1,0:87,0,119	0/1:2,2:4:0,0.999999,0:65,0,61	0/1:3,4:7:0,1,0:119,0,91	./.:0,0:0:0.279918,0.498309,0.221772:0,0,0	0/0:5,0:5:0.947303,0.052697,0:0,15,157	0/0:37,0:37:1,0,0:0,111,414	0/0:14,0:14:0.999891,0.000109,0:0,42,309	0/0:63,0:63:1,0,0:0,190,420	0/0:1,0:1:0.529058,0.470909,3.3e-05:0,3,41
chr1	5247469	chr1_5247469_C_T	C	T	.	PASS	AF=0.5;DP=261;NS=13;AN=26;MAF=0.5;AC=13;AC_Het=5;AC_Hom=8;AC_Hemi=0;HWE=0.577624	GT:AD:DP:GP:PL	1/1:0,18:18:0,8e-06,0.999992:348,54,0	0/0:8,0:8:0.992253,0.007747,0:0,24,219	1/1:0,15:15:0,6.1e-05,0.999939:302,45,0	1/1:0,9:9:0,0.003893,0.996107:256,27,0	0/1:5,11:16:0,1,0:245,0,125	0/0:7,0:7:0.984624,0.015376,0:0,21,210	0/0:3,0:3:0.800086,0.199914,0:0,9,116	1/1:0,2:2:0,0.333443,0.666557:70,6,0	0/1:11,7:18:0,1,0:158,0,242	0/1:35,9:44:0,1,0:127,0,354	0/1:9,7:16:0,1,0:153,0,218	0/1:59,42:101:0,1,0:319,0,370	0/0:4,0:4:0.888943,0.111057,0:0,12,137
chr1	5247634	chr1_5247634_C_T	C	T	.	PASS	AF=0.166667;DP=170;NS=12;AN=24;MAF=0.166667;AC=4;AC_Het=0;AC_Hom=4;AC_Hemi=0;HWE=0.00621118	GT:AD:DP:GP:PL	0/0:2,0:2:0.905692,0.094308,0:0,6,56	0/0:3,0:3:0.950513,0.049487,0:0,9,92	0/0:11,0:11:0.999797,0.000203,0:0,33,279	0/0:12,0:12:0.999898,0.000102,0:0,36,303	0/0:7,0:7:0.996757,0.003243,0:0,21,215	0/0:12,0:12:0.999898,0.000102,0:0,36,302	0/0:4,0:4:0.974629,0.025371,0:0,12,122	./.:0,0:0:0.684982,0.285309,0.029709:0,0,0	0/0:13,0:13:0.999949,5.1e-05,0:0,39,258	0/0:26,0:26:1,0,0:0,78,388	0/0:14,0:14:0.999975,2.5e-05,0:0,42,321	1/1:0,57:57:0,0,1:425,172,0	1/1:0,8:8:0,0.036154,0.963846:235,24,0
chr1	5248806	chr1_5248806_T_A	T	A	.	PASS	AF=0.181818;DP=137;NS=11;AN=22;MAF=0.181818;AC=4;AC_Het=2;AC_Hom=2;AC_Hemi=0;HWE=0.278196	GT:AD:DP:GP:PL	0/0:4,0:4:0.965466,0.034534,0:0,12,138	0/1:3,1:4:0.002215,0.997785,0:29,0,95	0/0:20,0:20:0.999999,1e-06,0:0,60,352	0/0:7,0:7:0.995549,0.004451,0:0,21,201	0/0:7,0:7:0.995549,0.004451,0:0,21,206	./.:0,0:0:0.604514,0.345982,0.049504:0,0,0	0/1:0,1:1:0.000216,0.777336,0.222448:41,3,0	./.:0,0:0:0.604514,0.345982,0.049504:0,0,0	0/0:10,0:10:0.999441,0.000559,0:0,30,271	0/0:19,2:21:0.591712,0.408288,0:1,0,301	0/0:17,0:17:0.999996,4e-06,0:0,51,345	1/1:1,44:45:0,0,1:391,97,0	0/0:1,0:1:0.777457,0.222479,6.4e-05:0,3,30
chr1	5249440	chr1_5249440_G_A	G	A	.	PASS	AF=0.166667;DP=245;NS=12;AN=24;MAF=0.166667;AC=4;AC_Het=2;AC_Hom=2;AC_Hemi=0;HWE=0.254658	GT:AD:DP:GP:PL	0/0:19,0:19:0.999999,1e-06,0:0,57,346	0/0:4,0:4:0.97519,0.02481,0:0,12,134	0/0:19,0:19:0.999999,1e-06,0:0,57,333	0/0:7,0:7:0.99683,0.00317,0:0,21,214	0/0:7,0:7:0.99683,0.00317,0:0,21,211	0/0:3,0:3:0.95158,0.04842,0:0,9,93	0/1:1,1:2:0.001956,0.998011,3.2e-05:31,0,35	./.:0,0:0:0.690366,0.281033,0.028601:0,0,0	0/0:23,0:23:1,0,0:0,69,380	0/0:48,0:48:1,0,0:0,144,427	0/0:23,0:23:1,0,0:0,69,364	0/1:15,66:81:0,1,0:321,0,59	1/1:0,9:9:0,0.018829,0.981171:251,27,0
chr1	5249831	chr1_5249831_T_C	T	C	.	PASS	AF=0.375;DP=205;NS=12;AN=24;MAF=0.375;AC=9;AC_Het=3;AC_Hom=6;AC_Hemi=0;HWE=0.205277	GT:AD:DP:GP:PL	1/1:0,21:21:0,2e-06,0.999998:358,63,0	0/0:8,0:8:0.995577,0.004423,0:0,24,231	0/0:16,0:16:0.999983,1.7e-05,0:0,48,331	0/0:18,0:18:0.999996,4e-06,0:0,54,301	0/0:11,0:11:0.999445,0.000555,0:0,33,242	0/0:10,0:10:0.998891,0.001109,0:0,30,254	0/0:12,0:12:0.999722,0.000278,0:0,36,227	1/1:0,3:3:0,0.305344,0.694656:110,9,0	0/1:7,7:14:0,1,0:144,0,189	0/1:25,19:44:0,1,0:297,0,324	0/1:7,13:20:0,1,0:267,0,152	1/1:0,28:28:0,0,1:297,84,0	./.:0,0:0:0.406351,0.462211,0.131438:0,0,0
chr1	5251110	chr1_5251110_G_A	G	A	.	PASS	AF=0.5;DP=266;NS=13;AN=26;MAF=0.5;AC=13;AC_Het=5;AC_Hom=8;AC_Hemi=0;HWE=0.577624	GT:AD:DP:GP:PL	1/1:0,9:9:0,0.003997,0.996003:253,27,0	0/0:10,0:10:0.998103,0.001897,0:0,30,257	1/1:0,13:13:0,0.000251,0.999749:284,39,0	1/1:0,29:29:0,0,1:401,87,0	0/1:10,7:17:0,1,0:175,0,231	0/0:14,0:14:0.999881,0.000119,0:0,42,333	0/0:6,0:6:0.970485,0.029515,0:0,18,195	1/1:0,3:3:0,0.204367,0.795633:111,9,0	0/1:9,6:15:0,1,0:151,0,200	0/1:23,23:46:0,1,0:326,0,295	0/1:14,8:22:0,1,0:189,0,288	0/1:56,15:71:0,1,0:82,0,344	0/0:11,0:11:0.999051,0.000949,0:0,33,284
chr1	5255304	chr1_5255304_C_T	C	T	.	PASS	AF=0.318182;DP=228;NS=11;AN=22;MAF=0.318182;AC=7;AC_Het=7;AC_Hom=0;AC_Hemi=0;HWE=0.479876	GT:AD:DP:GP:PL	./.:0,0:0:0.417467,0.4573,0.125233:0,0,0	0/0:1,0:1:0.646099,0.35387,3.1e-05:0,3,38	0/1:7,8:15:0,1,0:181,0,146	0/1:4,2:6:1.2e-05,0.999988,0:49,0,98	0/1:6,3:9:0,1,0:69,0,161	0/0:2,0:2:0.785023,0.214977,0:0,6,69	0/0:2,0:2:0.785023,0.214977,0:0,6,73	./.:0,0:0:0.417467,0.4573,0.125233:0,0,0	0/1:8,5:13:0,1,0:121,0,191	0/1:40,9:49:0,1,0:115,0,307	0/1:18,11:29:0,1,0:207,0,302	0/0:86,11:97:0.998435,0.001565,0:0,28,287	0/1:2,2:4:2e-06,0.999998,0:57,0,63
chr1	5255720	chr1_5255720_T_C	T	C	.	PASS	AF=0.208333;DP=168;NS=12;AN=24;MAF=0.208333;AC=5;AC_Het=5;AC_Hom=0;AC_Hemi=0;HWE=1	GT:AD:DP:GP:PL	./.:0,0:0:0.495958,0.41657,0.087472:0,0,0	0/0:5,0:5:0.974425,0.025575,0:0,15,139	0/0:4,0:4:0.950124,0.049876,0:0,12,105	0/0:3,0:3:0.904987,0.095013,0:0,9,107	0/0:8,0:8:0.99673,0.00327,0:0,24,220	0/1:0,1:1:0.000211,0.704092,0.295696:39,3,0	0/1:0,1:1:0.00053,0.703868,0.295602:35,3,0	0/1:0,2:2:0.000266,0.54335,0.456384:40,6,0	0/0:11,1:12:0.60623,0.39377,0:0,1,220	0/0:25,2:27:0.863851,0.136149,0:0,7,307	0/1:9,1:10:0.108629,0.891371,0:10,0,210	0/0:84,9:93:0.999968,3.2e-05,0:0,44,311	0/1:0,2:2:1e-06,0.543494,0.456505:64,6,0
chr1	5255999	chr1_5255999_T_C	T	C	.	PASS	AF=0.454545;DP=186;NS=11;AN=22;MAF=0.454545;AC=10;AC_Het=6;AC_Hom=4;AC_Hemi=0;HWE=1	GT:AD:DP:GP:PL	./.:0,0:0:0.268566,0.499335,0.232099:0,0,0	0/0:13,0:13:0.999773,0.000227,0:0,39,288	1/1:0,2:2:9e-06,0.349733,0.650258:49,6,0	0/1:1,3:4:0,0.995334,0.004666:78,0,20	0/0:11,1:12:0.895632,0.104368,0:0,12,260	1/1:0,4:4:0,0.118521,0.881479:113,12,0	0/1:0,1:1:0.00014,0.518158,0.481701:36,3,0	0/1:0,1:1:0.003505,0.516415,0.48008:22,3,0	0/1:21,3:24:0.000243,0.999757,0:33,0,303	0/1:35,7:42:0,1,0:74,0,345	0/1:15,4:19:0,1,0:81,0,283	0/0:58,2:60:1,0,0:0,117,396	./.:0,0:0:0.268566,0.499335,0.232099:0,0,0
chr1	5257042	chr1_5257042_C_T	C	T	.	PASS	AF=0.363636;DP=157;NS=11;AN=22;MAF=0.363636;AC=8;AC_Het=4;AC_Hom=4;AC_Hemi=0;HWE=0.537668	GT:AD:DP:GP:PL	./.:0,0:0:0.305194,0.494499,0.200307:0,0,0	0/0:2,0:2:0.711712,0.288288,0:0,6,73	1/1:0,2:2:0,0.381634,0.618366:76,6,0	0/1:0,1:1:5.4e-05,0.552411,0.447534:41,3,0	0/0:5,0:5:0.951808,0.048192,0:0,15,164	0/1:0,1:1:6.8e-05,0.552404,0.447528:40,3,0	./.:0,0:0:0.305194,0.494499,0.200307:0,0,0	0/1:0,1:1:0.000171,0.552347,0.447482:36,3,0	0/0:13,1:14:0.7172,0.2828,0:0,6,279	0/0:27,2:29:0.995134,0.004866,0:0,25,363	0/0:13,1:14:0.50264,0.49736,0:0,2,272	0/1:67,18:85:0,1,0:171,0,328	1/1:0,3:3:0,0.235813,0.764187:78,9,0
chr1	5257268	chr1_5257268_T_C	T	C	.	PASS	AF=0.318182;DP=202;NS=11;AN=22;MAF=0.318182;AC=7;AC_Het=7;AC_Hom=0;AC_Hemi=0;HWE=0.479876	GT:AD:DP:GP:PL	./.:0,0:0:0.325393,0.490079,0.184528:0,0,0	0/0:4,0:4:0.913969,0.086031,0:0,12,140	0/1:0,1:1:9.5e-05,0.570376,0.429529:39,3,0	0/1:0,1:1:6e-05,0.570396,0.429544:41,3,0	0/0:2,0:2:0.726469,0.273531,0:0,6,81	0/1:0,1:1:0.003007,0.568715,0.428278:24,3,0	0/0:2,0:2:0.726469,0.273531,0:0,6,73	./.:0,0:0:0.325393,0.490079,0.184528:0,0,0	0/0:14,1:15:0.896247,0.103753,0:0,11,290	0/1:41,7:48:0,1,0:68,0,344	0/1:10,5:15:0,1,0:119,0,225	0/1:70,42:112:0,1,0:304,0,371	0/1:0,1:1:6e-05,0.570396,0.429544:41,3,0
chr1	5257787	chr1_5257787_C_T	C	T	.	PASS	AF=0.136364;DP=202;NS=11;AN=22;MAF=0.136364;AC=3;AC_Het=3;AC_Hom=0;AC_Hemi=0;HWE=1	GT:AD:DP:GP:PL	./.:0,0:0:0.641321,0.319008,0.039671:0,0,0	0/0:11,0:11:0.999757,0.000243,0:0,33,267	0/0:7,0:7:0.996129,0.003871,0:0,21,158	0/0:2,0:2:0.8894,0.1106,0:0,6,72	0/0:10,0:10:0.999515,0.000485,0:0,30,275	0/0:2,0:2:0.8894,0.1106,0:0,6,69	0/0:3,0:3:0.941463,0.058537,0:0,9,107	./.:0,0:0:0.641321,0.319008,0.039671:0,0,0	0/0:12,1:13:0.622076,0.377924,0:1,0,229	0/1:30,9:39:0,1,0:116,0,352	0/1:11,8:19:0,1,0:132,0,233	0/0:80,13:93:0.779112,0.220888,0:0,2,296	0/1:0,3:3:0,0.501285,0.498715:100,9,0
chr1	5262697	chr1_5262697_A_C	A	C	.	PASS	AF=0.409091;DP=257;NS=11;AN=22;MAF=0.409091;AC=9;AC_Het=3;AC_Hom=6;AC_Hemi=0;HWE=0.214507	GT:AD:DP:GP:PL	0/0:28,0:28:1,0,0:0,84,391	0/0:4,0:4:0.927519,0.072481,0:0,12,129	0/0:16,0:16:0.999981,1.9e-05,0:0,48,354	0/0:12,0:12:0.999695,0.000305,0:0,36,292	0/0:10,0:10:0.998781,0.001219,0:0,30,269	1/1:0,2:2:0,0.44437,0.55563:82,6,0	1/1:0,4:4:0,0.166622,0.833378:137,12,0	./.:0,0:0:0.378615,0.473404,0.147981:0,0,0	0/1:9,11:20:0,1,0:240,0,147	0/1:29,32:61:0,1,0:338,0,344	0/1:13,16:29:0,1,0:285,0,254	1/1:1,70:71:0,0,1:419,176,0	./.:0,0:0:0.378615,0.473404,0.147981:0,0,0
chr1	5262959	chr1_5262959_C_A	C	A	.	PASS	AF=0.461538;DP=181;NS=13;AN=26;MAF=0.461538;AC=12;AC_Het=4;AC_Hom=8;AC_Hemi=0;HWE=0.260843	GT:AD:DP:GP:PL	1/1:0,8:8:0,0.008128,0.991872:236,24,0	0/0:7,0:7:0.985325,0.014675,0:0,21,213	1/1:0,7:7:0,0.016126,0.983874:197,21,0	1/1:0,4:4:0,0.115923,0.884077:138,12,0	0/0:4,0:4:0.893532,0.106468,0:0,12,137	0/0:1,0:1:0.511904,0.487979,0.000117:0,3,36	1/1:0,2:2:0,0.344047,0.655953:76,6,0	0/0:1,0:1:0.511916,0.487991,9.3e-05:0,3,37	0/1:11,2:13:0.000116,0.999884,0:37,0,253	0/1:33,3:36:0.210891,0.789109,0:3,0,338	0/1:17,7:24:0,1,0:139,0,309	0/1:65,7:72:0.036061,0.963939,0:11,0,298	0/0:2,0:2:0.677219,0.322781,0:0,6,70
chr1	5265507	chr1_5265507_T_C	T	C	.	PASS	AF=0.461538;DP=265;NS=13;AN=26;MAF=0.461538;AC=12;AC_Het=6;AC_Hom=6;AC_Hemi=0;HWE=1	GT:AD:DP:GP:PL	0/0:29,0:29:1,0,0:0,87,400	0/0:10,0:10:0.998248,0.001752,0:0,30,257	1/1:0,17:17:0,1.7e-05,0.999983:342,51,0	1/1:0,27:27:0,0,1:373,81,0	0/1:6,5:11:0,1,0:128,0,169	0/1:2,4:6:0,0.999999,1e-06:105,0,58	1/1:0,6:6:0,0.033607,0.966393:195,18,0	0/0:2,0:2:0.690001,0.309999,0:0,6,67	0/1:10,8:18:0,1,0:172,0,226	0/1:24,17:41:0,1,0:268,0,302	0/1:10,17:27:0,1,0:280,0,198	0/1:36,29:65:0,1,0:292,0,328	0/0:6,0:6:0.972688,0.027312,0:0,18,194
chr1	5295704	chr1_5295704_T_A	T	A	.	PASS	AF=0.454545;DP=266;NS=11;AN=22;MAF=0.454545;AC=10;AC_Het=2;AC_Hom=8;AC_Hemi=0;HWE=0.0610009	GT:AD:DP:GP:PL	0/0:1,0:1:0.522608,0.464344,0.013047:0,3,15	./.:0,0:0:0.280386,0.498258,0.221356:0,0,0	1/1:0,11:11:0,0.001098,0.998902:198,33,0	1/1:0,6:6:0,0.033974,0.966026:153,18,0	0/0:5,0:5:0.947391,0.052609,0:0,15,166	1/1:0,4:4:0,0.123329,0.876671:117,12,0	0/1:2,3:5:0,1,0:92,0,61	./.:0,0:0:0.280386,0.498258,0.221356:0,0,0	0/0:29,0:29:1,0,0:0,87,398	0/0:43,0:43:1,0,0:0,129,426	0/0:25,0:25:1,0,0:0,75,367	0/1:60,71:131:0,1,0:366,0,353	1/1:0,6:6:0,0.033974,0.966026:178,18,0
chr1	5296295	chr1_5296295_G_A	G	A	.	PASS	AF=0.115385;DP=226;NS=13;AN=26;MAF=0.115385;AC=3;AC_Het=3;AC_Hom=0;AC_Hemi=0;HWE=1	GT:AD:DP:GP:PL	0/0:20,0:20:1,0,0:0,60,349	0/1:0,1:1:0.001569,0.852109,0.146322:35,3,0	0/0:7,0:7:0.997324,0.002676,0:0,21,202	0/0:10,0:10:0.999665,0.000335,0:0,30,247	0/0:9,0:9:0.99933,0.00067,0:0,27,259	0/0:1,0:1:0.853448,0.146549,3e-06:0,3,39	0/1:0,2:2:1e-06,0.744358,0.255641:69,6,0	0/1:0,2:2:1e-06,0.744359,0.255641:71,6,0	0/0:7,0:7:0.997324,0.002676,0:0,21,182	0/0:32,0:32:1,0,0:0,96,396	0/0:12,0:12:0.999916,8.4e-05,0:0,36,251	0/0:115,0:115:1,0,0:0,346,463	0/0:8,0:8:0.99866,0.00134,0:0,24,231
chr1	5297068	chr1_5297068_G_T	G	T	.	PASS	AF=0.423077;DP=245;NS=13;AN=26;MAF=0.423077;AC=11;AC_Het=3;AC_Hom=8;AC_Hemi=0;HWE=0.0855297	GT:AD:DP:GP:PL	0/1:0,1:1:0.000353,0.557737,0.44191:33,3,0	1/1:0,3:3:0,0.239845,0.760155:103,9,0	1/1:0,22:22:0,1e-06,0.999999:346,66,0	1/1:0,12:12:0,0.000616,0.999384:251,36,0	0/1:7,6:13:0,1,0:142,0,168	0/0:1,0:1:0.557876,0.442013,0.000111:0,3,35	0/1:2,3:5:0,0.999997,3e-06:90,0,51	1/1:0,3:3:0,0.239845,0.760155:108,9,0	0/0:14,0:14:0.999903,9.7e-05,0:0,42,289	0/0:61,0:61:1,0,0:0,184,392	0/0:29,0:29:1,0,0:0,87,363	0/0:77,0:77:1,0,0:0,232,433	0/0:4,0:4:0.909888,0.090112,0:0,12,133
chr1	5299577	chr1_5299577_T_G	T	G	.	PASS	AF=0.125;DP=257;NS=12;AN=24;MAF=0.125;AC=3;AC_Het=1;AC_Hom=2;AC_Hemi=0;HWE=0.130435	GT:AD:DP:GP:PL	1/1:0,6:6:0,0.16529,0.83471:134,18,0	0/1:0,2:2:0,0.760103,0.239897:75,6,0	0/0:12,0:12:0.999923,7.7e-05,0:0,36,265	0/0:5,0:5:0.990234,0.009766,0:0,15,135	0/0:7,0:7:0.997541,0.002459,0:0,21,203	0/0:2,0:2:0.92687,0.07313,0:0,6,75	0/0:2,0:2:0.92687,0.07313,0:0,6,62	./.:0,0:0:0.745986,0.235438,0.018576:0,0,0	0/0:27,0:27:1,0,0:0,81,386	0/0:58,0:58:1,0,0:0,175,418	0/0:25,0:25:1,0,0:0,75,382	0/0:108,0:108:1,0,0:0,325,452	0/0:3,0:3:0.962048,0.037952,0:0,9,107
chr1	5299823	chr1_5299823_G_A	G	A	.	PASS	AF=0.115385;DP=252;NS=13;AN=26;MAF=0.115385;AC=3;AC_Het=1;AC_Hom=2;AC_Hemi=0;HWE=0.12	GT:AD:DP:GP:PL	0/0:6,0:6:0.995861,0.004139,0:0,18,164	0/0:2,0:2:0.937644,0.062356,0:0,6,70	0/0:14,0:14:0.999984,1.6e-05,0:0,42,301	0/0:6,0:6:0.995861,0.004139,0:0,18,150	0/0:5,0:5:0.991756,0.008244,0:0,15,160	0/0:4,0:4:0.983646,0.016354,0:0,12,132	0/1:0,1:1:0.002094,0.880757,0.117149:35,3,0	0/0:3,0:3:0.967819,0.032181,0:0,9,98	0/0:19,0:19:0.999999,1e-06,0:0,57,336	0/0:48,0:48:1,0,0:0,144,425	0/0:26,0:26:1,0,0:0,78,377	0/0:112,0:112:1,0,0:0,337,448	1/1:0,6:6:0,0.190242,0.809758:177,18,0
chr1	5303178	chr1_5303178_T_C	T	C	.	PASS	AF=0.461538;DP=275;NS=13;AN=26;MAF=0.461538;AC=12;AC_Het=2;AC_Hom=10;AC_Hemi=0;HWE=0.0206165	GT:AD:DP:GP:PL	1/1:0,13:13:0,0.000271,0.999729:266,39,0	1/1:0,3:3:0,0.217007,0.782993:91,9,0	1/1:0,14:14:0,0.000135,0.999865:292,42,0	1/1:0,2:2:0,0.356626,0.643374:81,6,0	0/1:4,7:11:0,1,0:154,0,93	0/0:1,0:1:0.525743,0.474223,3.4e-05:0,3,41	0/0:2,0:2:0.689181,0.310819,0:0,6,67	0/0:3,0:3:0.815995,0.184005,0:0,9,102	0/0:20,0:20:0.999998,2e-06,0:0,60,361	0/0:68,0:68:1,0,0:0,205,431	0/0:30,0:30:1,0,0:0,90,387	0/1:56,45:101:0,1,0:321,0,339	1/1:0,5:5:0,0.064797,0.935203:164,15,0
chr1	5308723	chr1_5308723_A_G	A	G	.	PASS	AF=0.5;DP=199;NS=12;AN=24;MAF=0.5;AC=12;AC_Het=4;AC_Hom=8;AC_Hemi=0;HWE=0.281462	GT:AD:DP:GP:PL	./.:0,0:0:0.258078,0.499872,0.242051:0,0,0	0/1:3,1:4:0.060892,0.939108,0:9,0,96	1/1:0,6:6:0,0.031258,0.968742:157,18,0	0/1:1,3:4:0,0.984821,0.015179:62,0,15	0/1:5,2:7:0.000104,0.999896,0:37,0,142	1/1:0,6:6:0,0.031258,0.968742:193,18,0	0/0:2,0:2:0.673756,0.326244,0:0,6,74	1/1:0,3:3:0,0.205174,0.794826:94,9,0	0/0:14,0:14:0.999882,0.000118,0:0,42,292	0/0:41,0:41:1,0,0:0,123,395	0/0:20,0:20:0.999998,2e-06,0:0,60,370	0/1:54,35:89:0,1,0:287,0,363	1/1:0,3:3:0,0.205174,0.794826:93,9,0
chr1	5308848	chr1_5308848_G_A	G	A	.	PASS	AF=0.333333;DP=220;NS=12;AN=24;MAF=0.333333;AC=8;AC_Het=2;AC_Hom=6;AC_Hemi=0;HWE=0.0437475	GT:AD:DP:GP:PL	./.:0,0:0:0.466845,0.432831,0.100324:0,0,0	0/0:6,0:6:0.985721,0.014279,0:0,18,146	0/0:3,0:3:0.896146,0.103854,0:0,9,80	0/0:2,0:2:0.811832,0.188168,0:0,6,61	0/0:7,0:7:0.992809,0.007191,0:0,21,217	1/1:0,9:9:0,0.008355,0.991645:224,27,0	1/1:0,3:3:0,0.350345,0.649655:99,9,0	1/1:0,3:3:0,0.350345,0.649655:92,9,0	0/0:20,0:20:0.999999,1e-06,0:0,60,323	0/0:44,0:44:1,0,0:0,132,418	0/0:25,1:26:0.999956,4.4e-05,0:0,43,353	0/1:50,44:94:0,1,0:342,0,361	0/1:2,1:3:0.00272,0.997279,1e-06:26,0,55
chr1	5308978	chr1_5308978_C_T	C	T	.	PASS	AF=0.25;DP=248;NS=12;AN=24;MAF=0.25;AC=6;AC_Het=4;AC_Hom=2;AC_Hemi=0;HWE=1	GT:AD:DP:GP:PL	./.:0,0:0:0.567308,0.371781,0.060911:0,0,0	0/0:6,0:6:0.989865,0.010135,0:0,18,165	0/1:17,3:20:0.0001,0.9999,0:42,0,259	0/1:2,7:9:0,0.996355,0.003645:168,0,17	0/1:1,2:3:2e-06,0.999894,0.000104:59,0,32	0/0:5,0:5:0.979932,0.020068,0:0,15,171	0/0:5,0:5:0.979932,0.020068,0:0,15,164	0/1:2,1:3:0.046171,0.953829,0:15,0,55	0/0:8,0:8:0.997447,0.002553,0:0,24,239	0/0:41,0:41:1,0,0:0,123,423	0/0:21,0:21:1,0,0:0,63,364	0/0:121,0:121:1,0,0:0,364,464	1/1:0,6:6:0,0.087062,0.912938:165,18,0
chr1	5309874	chr1_5309874_A_G	A	G	.	PASS	AF=0.25;DP=216;NS=12;AN=24;MAF=0.25;AC=6;AC_Het=6;AC_Hom=0;AC_Hemi=0;HWE=0.529258	GT:AD:DP:GP:PL	0/0:2,0:2:0.876842,0.123158,0:0,6,72	0/0:10,0:10:0.999452,0.000548,0:0,30,248	0/1:3,1:4:0.053615,0.946385,0:15,0,89	0/1:2,1:3:0.123555,0.876444,1e-06:11,0,50	0/0:7,0:7:0.99563,0.00437,0:0,21,210	./.:0,0:0:0.609476,0.342427,0.048097:0,0,0	0/1:5,1:6:0.360542,0.639458,0:5,0,126	0/1:1,1:2:0.027507,0.972438,5.5e-05:18,0,34	0/1:13,2:15:0.316674,0.683326,0:6,0,239	0/0:50,2:52:1,0,0:0,111,396	0/0:21,2:23:0.982779,0.017221,0:0,15,299	0/0:79,4:83:1,0,0:0,146,387	0/1:6,3:9:2e-06,0.999998,0:59,0,121
chr1	5310207	chr1_5310207_A_G	A	G	.	PASS	AF=0.166667;DP=225;NS=12;AN=24;MAF=0.166667;AC=4;AC_Het=4;AC_Hom=0;AC_Hemi=0;HWE=1	GT:AD:DP:GP:PL	./.:0,0:0:0.672641,0.295012,0.032347:0,0,0	0/0:5,0:5:0.98648,0.01352,0:0,15,162	0/0:13,0:13:0.999946,5.4e-05,0:0,39,263	0/0:2,0:2:0.901189,0.098811,0:0,6,63	0/1:7,1:8:0.155679,0.844321,0:11,0,188	0/1:1,1:2:0.001145,0.997474,0.001381:33,0,19	0/0:7,0:7:0.996585,0.003415,0:0,21,193	0/0:1,0:1:0.820132,0.179848,2e-05:0,3,33	0/1:13,2:15:0.00362,0.99638,0:28,0,268	0/0:57,4:61:0.999998,2e-06,0:0,54,353	0/1:36,6:42:0,1,0:70,0,337	0/0:68,0:68:1,0,0:0,205,411	0/0:1,0:1:0.820138,0.17985,1.2e-05:0,3,35
chr1	5316683	chr1_5316683_T_C	T	C	.	PASS	AF=0.5;DP=162;NS=12;AN=24;MAF=0.5;AC=12;AC_Het=4;AC_Hom=8;AC_Hemi=0;HWE=0.281462	GT:AD:DP:GP:PL	./.:0,0:0:0.259724,0.499814,0.240461:0,0,0	1/1:0,3:3:0,0.206232,0.793768:99,9,0	1/1:0,8:8:0,0.008053,0.991947:219,24,0	1/1:0,8:8:0,0.008053,0.991947:242,24,0	0/1:5,1:6:0.002634,0.997366,0:23,0,142	0/1:3,1:4:0.001316,0.998684,0:26,0,87	1/1:0,3:3:0,0.206232,0.793768:109,9,0	0/0:3,0:3:0.806098,0.193902,0:0,9,111	0/0:8,0:8:0.992539,0.007461,0:0,24,225	0/0:40,0:40:1,0,0:0,120,418	0/0:18,0:18:0.999993,7e-06,0:0,54,357	0/1:42,14:56:0,1,0:161,0,318	0/1:3,2:5:0,1,0:67,0,97
chr1	5316706	chr1_5316706_T_C	T	C	.	PASS	AF=0.269231;DP=197;NS=13;AN=26;MAF=0.269231;AC=7;AC_Het=3;AC_Hom=4;AC_Hemi=0;HWE=0.165217	GT:AD:DP:GP:PL	0/0:3,0:3:0.912982,0.087018,0:0,9,96	1/1:0,5:5:0,0.140837,0.859163:132,15,0	0/0:13,0:13:0.999907,9.3e-05,0:0,39,306	0/0:13,0:13:0.999907,9.3e-05,0:0,39,294	0/0:10,0:10:0.999256,0.000744,0:0,30,265	0/1:3,1:4:0.002094,0.997906,0:28,0,96	0/1:0,2:2:0,0.567366,0.432634:79,6,0	0/0:4,0:4:0.954512,0.045488,0:0,12,136	0/0:11,0:11:0.999628,0.000372,0:0,33,281	0/0:47,0:47:1,0,0:0,141,425	0/0:22,0:22:1,0,0:0,66,371	0/1:39,20:59:0,1,0:209,0,330	1/1:0,4:4:0,0.246903,0.753097:119,12,0
chr1	5330911	chr1_5330911_C_G	C	G	.	PASS	AF=0.458333;DP=238;NS=12;AN=24;MAF=0.458333;AC=11;AC_Het=7;AC_Hom=4;AC_Hemi=0;HWE=1	GT:AD:DP:GP:PL	./.:0,0:0:0.299383,0.495552,0.205065:0,0,0	0/1:2,6:8:0,0.999997,3e-06:159,0,52	0/0:17,0:17:0.999987,1.3e-05,0:0,51,353	0/0:7,0:7:0.987234,0.012766,0:0,21,187	0/0:14,0:14:0.999899,0.000101,0:0,42,302	0/1:7,2:9:5.9e-05,0.999941,0:40,0,162	0/1:2,2:4:0,0.999999,1e-06:62,0,59	1/1:0,4:4:0,0.131213,0.868787:132,12,0	0/1:11,12:23:0,1,0:220,0,221	0/1:30,21:51:0,1,0:264,0,335	0/1:10,9:19:0,1,0:192,0,208	0/1:43,26:69:0,1,0:274,0,320	1/1:1,12:13:0,0.013435,0.986565:286,22,0
chr1	5332481	chr1_5332481_T_C	T	C	.	PASS	AF=0.461538;DP=257;NS=13;AN=26;MAF=0.461538;AC=12;AC_Het=2;AC_Hom=10;AC_Hemi=0;HWE=0.0206165	GT:AD:DP:GP:PL	1/1:0,14:14:0,0.000154,0.999846:213,42,0	0/0:10,0:10:0.998451,0.001549,0:0,30,263	1/1:0,13:13:0,0.000307,0.999693:298,39,0	1/1:0,15:15:0,7.7e-05,0.999923:319,45,0	0/1:6,5:11:0,1,0:127,0,155	0/0:6,0:6:0.975784,0.024216,0:0,18,176	1/1:0,4:4:0,0.135984,0.864016:118,12,0	1/1:0,2:2:1e-06,0.386334,0.613665:62,6,0	0/1:11,2:13:0.000204,0.999796,0:35,0,211	0/0:38,1:39:1,0,0:0,76,369	0/0:19,0:19:0.999997,3e-06,0:0,57,343	0/0:102,1:103:1,0,0:0,272,446	0/0:8,0:8:0.993834,0.006166,0:0,24,233
chr1	5332483	chr1_5332483_C_T	C	T	.	PASS	AF=0.153846;DP=258;NS=13;AN=26;MAF=0.153846;AC=4;AC_Het=4;AC_Hom=0;AC_Hemi=0;HWE=1	GT:AD:DP:GP:PL	0/1:12,3:15:0.122049,0.877951,0:13,0,232	0/0:11,0:11:0.999841,0.000159,0:0,33,286	0/1:11,2:13:0.001255,0.998745,0:34,0,241	0/0:16,0:16:0.999995,5e-06,0:0,48,334	0/1:10,1:11:0.332643,0.667357,0:8,0,227	0/0:6,0:6:0.994928,0.005072,0:0,18,179	0/0:4,0:4:0.980017,0.019983,0:0,12,115	0/0:2,0:2:0.924587,0.075413,0:0,6,64	0/1:11,2:13:0.000677,0.999323,0:37,0,219	0/0:38,1:39:1,0,0:0,76,380	0/0:18,0:18:0.999999,1e-06,0:0,54,342	0/0:102,1:103:1,0,0:0,272,446	0/0:7,0:7:0.997458,0.002542,0:0,21,219
chr1	5354500	chr1_5354500_G_A	G	A	.	PASS	AF=0.5;DP=265;NS=12;AN=24;MAF=0.5;AC=12;AC_Het=2;AC_Hom=10;AC_Hemi=0;HWE=0.0264585	GT:AD:DP:GP:PL	0/0:26,0:26:1,0,0:0,78,352	1/1:0,5:5:0,0.059453,0.940547:141,15,0	1/1:0,23:23:0,0,1:379,69,0	1/1:0,12:12:0,0.000494,0.999506:242,36,0	0/1:7,8:15:0,1,0:192,0,168	0/0:7,0:7:0.984787,0.015213,0:0,21,183	1/1:0,7:7:0,0.015557,0.984443:209,21,0	./.:0,0:0:0.252847,0.499984,0.247169:0,0,0	0/0:19,0:19:0.999996,4e-06,0:0,57,300	0/0:40,0:40:1,0,0:0,120,365	0/0:25,0:25:1,0,0:0,75,346	0/1:56,21:77:0,1,0:112,0,359	1/1:0,8:8:0,0.007839,0.992161:211,24,0
chr1	5357418	chr1_5357418_A_G	A	G	.	PASS	AF=0.166667;DP=98;NS=12;AN=24;MAF=0.166667;AC=4;AC_Het=4;AC_Hom=0;AC_Hemi=0;HWE=1	GT:AD:DP:GP:PL	0/1:15,3:18:1.5e-05,0.999985,0:52,0,264	0/0:2,0:2:0.901526,0.098474,0:0,6,76	0/0:4,0:4:0.973419,0.026581,0:0,12,131	0/0:4,0:4:0.973419,0.026581,0:0,12,129	0/1:4,1:5:0.068115,0.931885,0:15,0,104	./.:0,0:0:0.673556,0.294297,0.032147:0,0,0	0/0:1,0:1:0.820698,0.179293,1e-05:0,3,36	0/0:2,0:2:0.901526,0.098474,0:0,6,66	0/1:5,1:6:0.05505,0.94495,0:16,0,137	0/0:18,1:19:0.999331,0.000669,0:0,28,290	0/0:7,0:7:0.996598,0.003402,0:0,21,191	0/0:25,2:27:0.99289,0.00711,0:0,18,272	0/1:2,1:3:0.014324,0.985676,0:22,0,70
chr1	5357881	chr1_5357881_T_C	T	C	.	PASS	AF=0.461538;DP=237;NS=13;AN=26;MAF=0.461538;AC=12;AC_Het=4;AC_Hom=8;AC_Hemi=0;HWE=0.260843	GT:AD:DP:GP:PL	1/1:0,5:5:0,0.065933,0.934067:144,15,0	1/1:0,8:8:0,0.008746,0.991254:219,24,0	0/0:15,0:15:0.999946,5.4e-05,0:0,45,295	0/1:10,10:20:0,1,0:180,0,180	0/1:7,3:10:2e-06,0.999998,0:55,0,140	0/0:5,0:5:0.947566,0.052434,0:0,15,157	0/1:0,1:1:0.00012,0.530326,0.469554:37,3,0	1/1:0,3:3:0,0.220183,0.779817:93,9,0	0/0:14,0:14:0.999892,0.000108,0:0,42,229	0/0:39,1:40:1,0,0:0,81,385	0/0:20,0:20:0.999998,2e-06,0:0,60,348	0/1:50,38:88:0,1,0:328,0,355	1/1:0,7:7:0,0.01734,0.98266:206,21,0
chr1	5370521	chr1_5370521_G_T	G	T	.	PASS	AF=0.166667;DP=139;NS=12;AN=24;MAF=0.166667;AC=4;AC_Het=2;AC_Hom=2;AC_Hemi=0;HWE=0.254658	GT:AD:DP:GP:PL	1/1:0,15:15:0,0.000239,0.999761:307,45,0	0/0:2,0:2:0.88679,0.11321,0:0,6,75	0/0:10,0:10:0.999502,0.000498,0:0,30,205	0/0:3,0:3:0.939999,0.060001,0:0,9,95	0/0:6,0:6:0.992085,0.007915,0:0,18,161	0/0:1,0:1:0.796602,0.203394,4e-06:0,3,41	./.:0,0:0:0.634578,0.324052,0.04137:0,0,0	0/0:1,0:1:0.7966,0.203393,7e-06:0,3,39	0/1:10,3:13:2.1e-05,0.999979,0:50,0,166	0/1:27,6:33:3e-06,0.999997,0:58,0,238	0/0:13,1:14:0.91012,0.08988,0:0,7,211	0/0:36,4:40:0.999916,8.4e-05,0:0,38,275	0/0:1,0:1:0.796599,0.203393,8e-06:0,3,38
chr1	5373886	chr1_5373886_T_G	T	G	.	PASS	AF=0.115385;DP=261;NS=13;AN=26;MAF=0.115385;AC=3;AC_Het=3;AC_Hom=0;AC_Hemi=0;HWE=1	GT:AD:DP:GP:PL	0/1:13,11:24:0,1,0:237,0,252	0/0:6,0:6:0.99548,0.00452,0:0,18,188	0/0:5,0:5:0.991,0.009,0:0,15,163	0/0:2,0:2:0.932264,0.067736,0:0,6,78	0/0:4,0:4:0.98216,0.01784,0:0,12,136	0/0:3,0:3:0.964945,0.035055,0:0,9,102	0/0:4,0:4:0.98216,0.01784,0:0,12,133	0/0:3,0:3:0.964945,0.035055,0:0,9,115	0/0:19,2:21:0.956119,0.043881,0:0,8,323	0/1:48,8:56:0,1,0:78,0,342	0/1:24,5:29:0,1,0:82,0,346	0/0:92,10:102:0.999761,0.000239,0:0,31,297	0/0:2,0:2:0.932264,0.067736,0:0,6,75
chr1	5381975	chr1_5381975_G_T	G	T	.	PASS	AF=0.166667;DP=184;NS=12;AN=24;MAF=0.166667;AC=4;AC_Het=4;AC_Hom=0;AC_Hemi=0;HWE=1	GT:AD:DP:GP:PL	0/0:24,0:24:1,0,0:0,72,359	0/1:5,1:6:0.071941,0.928059,0:15,0,143	0/0:13,1:14:0.96907,0.03093,0:0,11,183	0/1:7,2:9:0.000372,0.999628,0:38,0,170	0/0:9,0:9:0.999194,0.000806,0:0,27,229	0/0:3,0:3:0.950878,0.049122,0:0,9,103	./.:0,0:0:0.68682,0.283852,0.029328:0,0,0	0/0:3,0:3:0.950878,0.049122,0:0,9,101	0/1:14,2:16:0.084571,0.915429,0:14,0,251	0/0:42,1:43:1,0,0:0,94,392	0/1:20,6:26:0,1,0:68,0,257	0/0:24,4:28:0.912119,0.087881,0:0,6,232	0/0:3,0:3:0.950878,0.049122,0:0,9,101
chr1	5385073	chr1_5385073_A_T	A	T	.	PASS	AF=0.384615;DP=224;NS=13;AN=26;MAF=0.384615;AC=10;AC_Het=10;AC_Hom=0;AC_Hemi=0;HWE=0.0747611	GT:AD:DP:GP:PL	0/0:10,0:10:0.998764,0.001236,0:0,30,252	0/1:7,2:9:8e-05,0.99992,0:40,0,166	0/1:4,11:15:0,1,0:169,0,82	0/1:16,7:23:0,1,0:144,0,284	0/0:15,1:16:0.953533,0.046467,0:0,14,258	0/1:1,3:4:0,0.996814,0.003186:76,0,20	0/1:4,1:5:0.002001,0.997999,0:26,0,94	0/0:5,0:5:0.961894,0.038106,0:0,15,137	0/1:13,4:17:0,1,0:76,0,233	0/1:20,14:34:0,1,0:234,0,281	0/1:15,11:26:0,1,0:208,0,248	0/1:25,26:51:0,1,0:325,0,295	0/1:5,4:9:0,1,0:98,0,129
chr1	5390233	chr1_5390233_C_T	C	T	.	PASS	AF=0.375;DP=227;NS=12;AN=24;MAF=0.375;AC=9;AC_Het=5;AC_Hom=4;AC_Hemi=0;HWE=1	GT:AD:DP:GP:PL	1/1:0,5:5:0,0.095748,0.904252:165,15,0	0/0:10,0:10:0.998849,0.001151,0:0,30,245	0/0:10,0:10:0.998849,0.001151,0:0,30,214	0/0:22,0:22:1,0,0:0,66,368	0/0:14,0:14:0.999928,7.2e-05,0:0,42,318	0/1:2,5:7:0,0.999954,4.6e-05:118,0,38	0/1:2,6:8:0,1,0:126,0,58	./.:0,0:0:0.395441,0.4668,0.137759:0,0,0	0/1:5,7:12:0,1,0:147,0,113	0/1:21,14:35:0,1,0:152,0,318	0/1:7,5:12:0,1,0:104,0,154	1/1:0,82:82:0,0,1:405,247,0	0/0:10,0:10:0.998849,0.001151,0:0,30,238
chr1	5390547	chr1_5390547_G_A	G	A	.	PASS	AF=0.5;DP=179;NS=13;AN=26;MAF=0.5;AC=13;AC_Het=5;AC_Hom=8;AC_Hemi=0;HWE=0.577624	GT:AD:DP:GP:PL	1/1:0,26:26:0,0,1:347,78,0	0/0:9,0:9:0.996293,0.003707,0:0,27,240	1/1:0,26:26:0,0,1:407,78,0	1/1:0,23:23:0,0,1:392,69,0	0/1:5,10:15:0,1,0:230,0,122	0/1:5,1:6:0.013185,0.986815,0:16,0,141	0/1:6,2:8:5e-06,0.999995,0:50,0,171	0/0:5,0:5:0.943812,0.056188,0:0,15,164	0/1:7,1:8:0.050713,0.949287,0:10,0,160	0/0:25,2:27:0.954584,0.045416,0:0,16,336	0/1:10,1:11:0.299296,0.700704,0:1,0,241	1/1:0,5:5:0,0.061569,0.938431:165,15,0	0/0:9,0:9:0.996293,0.003707,0:0,27,255
chr1	5393465	chr1_5393465_T_A	T	A	.	PASS	AF=0.461538;DP=248;NS=13;AN=26;MAF=0.461538;AC=12;AC_Het=4;AC_Hom=8;AC_Hemi=0;HWE=0.260843	GT:AD:DP:GP:PL	0/0:25,0:25:1,0,0:0,75,369	0/0:8,0:8:0.993667,0.006333,0:0,24,227	0/0:17,0:17:0.999988,1.2e-05,0:0,51,350	0/0:17,0:17:0.999988,1.2e-05,0:0,51,298	0/0:18,0:18:0.999994,6e-06,0:0,54,342	0/1:3,3:6:0,1,0:89,0,88	1/1:0,3:3:0,0.234543,0.765457:108,9,0	1/1:0,5:5:0,0.071151,0.928849:162,15,0	0/1:6,4:10:0,1,0:98,0,128	0/1:23,17:40:0,1,0:258,0,291	0/1:6,5:11:0,1,0:112,0,138	1/1:0,81:81:0,0,1:430,244,0	1/1:0,7:7:0,0.01879,0.98121:195,21,0
chr1	5393527	chr1_5393527_T_A	T	A	.	PASS	AF=0.230769;DP=252;NS=13;AN=26;MAF=0.230769;AC=6;AC_Het=2;AC_Hom=4;AC_Hemi=0;HWE=0.0757764	GT:AD:DP:GP:PL	0/0:17,1:18:0.99991,9e-05,0:0,38,332	0/0:3,0:3:0.932842,0.067158,0:0,9,110	1/1:0,13:13:0,0.000847,0.999153:307,39,0	1/1:0,18:18:0,2.6e-05,0.999974:290,54,0	0/0:13,1:14:0.991021,0.008979,0:0,18,289	0/0:9,0:9:0.998876,0.001124,0:0,27,243	0/0:2,0:2:0.874135,0.125865,0:0,6,76	0/1:6,1:7:0.081196,0.918804,0:13,0,168	0/0:14,0:14:0.999965,3.5e-05,0:0,42,327	0/0:46,1:47:1,0,0:0,104,403	0/0:20,1:21:0.999308,0.000692,0:0,29,336	0/0:72,4:76:1,0,0:0,88,346	0/1:9,1:10:0.30849,0.69151,0:6,0,227
chr1	5394272	chr1_5394272_T_A	T	A	.	PASS	AF=0.454545;DP=228;NS=11;AN=22;MAF=0.454545;AC=10;AC_Het=0;AC_Hom=10;AC_Hemi=0;HWE=0.000714456	GT:AD:DP:GP:PL	1/1:0,14:14:0,0.000168,0.999832:321,42,0	1/1:0,6:6:0,0.041353,0.958647:192,18,0	./.:0,0:0:0.3363,0.487228,0.176472:0,0,0	./.:0,0:0:0.3363,0.487228,0.176472:0,0,0	0/0:8,0:8:0.994373,0.005627,0:0,24,234	1/1:0,3:3:0,0.256565,0.743435:98,9,0	1/1:0,2:2:0,0.408361,0.591639:64,6,0	1/1:0,5:5:0,0.079423,0.920577:158,15,0	0/0:20,0:20:0.999999,1e-06,0:0,60,350	0/0:57,0:57:1,0,0:0,172,429	0/0:17,0:17:0.999989,1.1e-05,0:0,51,336	0/0:90,0:90:1,0,0:0,271,454	0/0:6,0:6:0.977865,0.022135,0:0,18,187
chr1	5394277	chr1_5394277_A_G	A	G	.	PASS	AF=0.181818;DP=233;NS=11;AN=22;MAF=0.181818;AC=4;AC_Het=2;AC_Hom=2;AC_Hemi=0;HWE=0.278196	GT:AD:DP:GP:PL	0/0:20,0:20:1,0,0:0,60,362	0/0:6,0:6:0.992361,0.007639,0:0,18,194	./.:0,0:0:0.643773,0.317163,0.039064:0,0,0	./.:0,0:0:0.643773,0.317163,0.039064:0,0,0	0/0:8,0:8:0.998079,0.001921,0:0,24,235	0/1:0,2:2:1.4e-05,0.66993,0.330056:56,6,0	0/1:0,2:2:2e-06,0.669938,0.33006:64,6,0	1/1:0,4:4:0,0.336618,0.663382:131,12,0	0/0:19,0:19:0.999999,1e-06,0:0,57,331	0/0:58,0:58:1,0,0:0,175,440	0/0:16,0:16:0.999992,8e-06,0:0,48,335	0/0:93,0:93:1,0,0:0,280,447	0/0:5,0:5:0.984838,0.015162,0:0,15,171
chr1	5397589	chr1_5397589_T_G	T	G	.	PASS	AF=0.230769;DP=166;NS=13;AN=26;MAF=0.230769;AC=6;AC_Het=4;AC_Hom=2;AC_Hemi=0;HWE=0.522981	GT:AD:DP:GP:PL	0/1:1,1:2:0.003144,0.994352,0.002505:27,0,18	0/0:1,0:1:0.759299,0.240682,1.9e-05:0,3,36	0/0:13,0:13:0.999923,7.7e-05,0:0,39,314	0/0:10,0:10:0.999381,0.000619,0:0,30,250	0/1:7,1:8:0.048359,0.951641,0:15,0,171	0/1:5,1:6:0.019736,0.980264,0:19,0,143	0/0:2,0:2:0.863194,0.136806,0:0,6,64	0/0:4,0:4:0.961889,0.038111,0:0,12,148	0/0:14,0:14:0.999961,3.9e-05,0:0,42,310	0/0:39,1:40:1,0,0:0,82,385	0/0:19,0:19:0.999999,1e-06,0:0,57,357	0/1:18,23:41:0,1,0:261,0,249	1/1:0,6:6:0,0.089735,0.910265:169,18,0
chr1	5416869	chr1_5416869_A_T	A	T	.	PASS	AF=0.115385;DP=272;NS=13;AN=26;MAF=0.115385;AC=3;AC_Het=3;AC_Hom=0;AC_Hemi=0;HWE=1	GT:AD:DP:GP:PL	0/0:14,0:14:0.999982,1.8e-05,0:0,42,311	0/1:3,1:4:0.010837,0.989163,0:25,0,103	0/1:19,4:23:1e-06,0.999999,0:66,0,316	0/0:5,0:5:0.990979,0.009021,0:0,15,162	0/1:5,8:13:0,1,0:196,0,134	0/0:4,0:4:0.98212,0.01788,0:0,12,146	0/0:3,0:3:0.964867,0.035133,0:0,9,108	0/0:1,0:1:0.872865,0.127133,2e-06:0,3,39	0/0:17,0:17:0.999998,2e-06,0:0,51,350	0/0:52,0:52:1,0,0:0,157,428	0/0:28,0:28:1,0,0:0,84,405	0/0:107,0:107:1,0,0:0,322,452	0/0:1,0:1:0.872864,0.127133,4e-06:0,3,37
chr1	5417674	chr1_5417674_G_A	G	A	.	PASS	AF=0.230769;DP=259;NS=13;AN=26;MAF=0.230769;AC=6;AC_Het=6;AC_Hom=0;AC_Hemi=0;HWE=1	GT:AD:DP:GP:PL	0/1:2,1:3:0.001171,0.998829,0:31,0,71	0/0:6,0:6:0.989448,0.010552,0:0,18,182	0/0:19,0:19:0.999999,1e-06,0:0,57,356	0/0:9,0:9:0.998669,0.001331,0:0,27,253	0/0:5,0:5:0.979117,0.020883,0:0,15,172	0/0:5,0:5:0.979117,0.020883,0:0,15,156	0/1:0,2:2:0,0.594337,0.405663:76,6,0	0/0:3,0:3:0.921392,0.078608,0:0,9,114	0/1:5,6:11:0,1,0:149,0,131	0/1:29,29:58:0,1,0:332,0,327	0/1:9,14:23:0,1,0:257,0,194	0/1:54,58:112:0,1,0:366,0,348	0/0:3,0:3:0.921392,0.078608,0:0,9,109
chr1	5418305	chr1_5418305_C_T	C	T	.	PASS	AF=0.346154;DP=273;NS=13;AN=26;MAF=0.346154;AC=9;AC_Het=9;AC_Hom=0;AC_Hemi=0;HWE=0.209153	GT:AD:DP:GP:PL	0/1:12,2:14:0.030461,0.969539,0:15,0,244	0/1:3,1:4:0.001152,0.998848,0:29,0,96	0/0:21,2:23:0.868039,0.131961,0:0,9,314	0/1:1,7:8:0,0.991207,0.008793:183,0,15	0/1:6,3:9:0,1,0:68,0,134	0/0:8,0:8:0.995716,0.004284,0:0,24,187	0/1:2,1:3:0.009597,0.990372,3e-05:20,0,40	0/0:3,0:3:0.878988,0.121012,0:0,9,90	0/1:4,7:11:0,1,0:183,0,106	0/1:33,27:60:0,1,0:334,0,351	0/1:9,12:21:0,1,0:240,0,158	0/1:60,35:95:0,1,0:297,0,358	0/0:7,0:7:0.991469,0.008531,0:0,21,202
chr1	5420056	chr1_5420056_C_T	C	T	.	PASS	AF=0.192308;DP=272;NS=13;AN=26;MAF=0.192308;AC=5;AC_Het=3;AC_Hom=2;AC_Hemi=0;HWE=0.373913	GT:AD:DP:GP:PL	0/0:7,0:7:0.996143,0.003857,0:0,21,175	0/1:3,3:6:0,1,0:90,0,81	0/0:15,0:15:0.999985,1.5e-05,0:0,45,317	0/0:14,0:14:0.99997,3e-05,0:0,42,318	0/0:12,0:12:0.999879,0.000121,0:0,36,310	0/1:6,6:12:0,1,0:153,0,170	0/1:0,2:2:2e-06,0.668581,0.331416:64,6,0	0/0:4,0:4:0.969951,0.030049,0:0,12,138	0/0:19,0:19:0.999999,1e-06,0:0,57,333	0/0:46,0:46:1,0,0:0,138,422	0/0:21,0:21:1,0,0:0,63,359	0/0:109,0:109:1,0,0:0,328,451	1/1:0,5:5:0,0.201381,0.798619:164,15,0
chr1	5421877	chr1_5421877_A_G	A	G	.	PASS	AF=0.208333;DP=91;NS=12;AN=24;MAF=0.208333;AC=5;AC_Het=3;AC_Hom=2;AC_Hemi=0;HWE=0.403727	GT:AD:DP:GP:PL	1/1:0,9:9:0,0.011421,0.988579:158,27,0	./.:0,0:0:0.558499,0.377658,0.063843:0,0,0	0/0:1,0:1:0.747324,0.252669,7e-06:0,3,41	0/0:1,0:1:0.747323,0.252668,9e-06:0,3,40	0/0:5,0:5:0.979307,0.020693,0:0,15,126	0/1:2,1:3:0.069056,0.930944,0:13,0,73	0/0:1,0:1:0.747075,0.252585,0.00034:0,3,24	0/0:3,0:3:0.922064,0.077936,0:0,9,110	0/0:5,0:5:0.979307,0.020693,0:0,15,149	0/0:24,2:26:0.989875,0.010125,0:0,18,291	0/0:17,1:18:0.994858,0.005142,0:0,21,299	0/1:14,4:18:0.000174,0.999826,0:39,0,146	0/1:0,1:1:0.000879,0.746669,0.252452:34,3,0
chr1	5422350	chr1_5422350_C_T	C	T	.	PASS	AF=0.5;DP=261;NS=13;AN=26;MAF=0.5;AC=13;AC_Het=9;AC_Hom=4;AC_Hemi=0;HWE=0.30044	GT:AD:DP:GP:PL	1/1:0,25:25:0,0,1:281,75,0	0/0:10,1:11:0.870693,0.129307,0:0,11,222	0/1:1,4:5:0,0.99532,0.00468:94,0,20	1/1:0,3:3:1e-06,0.211882,0.788118:62,9,0	0/1:11,4:15:0,1,0:64,0,224	0/1:8,3:11:4e-06,0.999996,0:52,0,210	0/0:5,0:5:0.945077,0.054923,0:0,15,135	0/1:1,2:3:1e-06,0.998824,0.001174:56,0,26	0/1:20,2:22:0.430122,0.569878,0:0,1,313	0/1:43,11:54:0,1,0:105,0,361	0/1:21,3:24:0.0204,0.9796,0:14,0,311	0/1:55,15:70:3e-06,0.999997,0:53,0,333	0/1:4,9:13:0,1,0:132,0,101
chr1	5422938	chr1_5422938_G_C	G	C	.	PASS	AF=0.166667;DP=126;NS=12;AN=24;MAF=0.166667;AC=4;AC_Het=4;AC_Hom=0;AC_Hemi=0;HWE=1	GT:AD:DP:GP:PL	0/0:25,0:25:1,0,0:0,75,260	0/0:1,0:1:0.823047,0.176938,1.5e-05:0,3,34	0/0:1,0:1:0.822997,0.176927,7.6e-05:0,3,27	0/1:9,1:10:0.374058,0.625942,0:6,0,214	0/0:8,0:8:0.998323,0.001677,0:0,24,224	0/0:3,0:3:0.948997,0.051003,0:0,9,98	0/0:1,0:1:0.82305,0.176938,1.2e-05:0,3,35	0/1:1,1:2:0.002932,0.996932,0.000136:29,0,29	0/0:14,1:15:0.960079,0.039921,0:0,10,245	0/0:27,2:29:0.999034,0.000966,0:0,26,338	0/1:8,2:10:0.001028,0.998972,0:34,0,178	0/1:17,4:21:5.4e-05,0.999946,0:46,0,145	./.:0,0:0:0.677425,0.291267,0.031308:0,0,0
chr1	5423075	chr1_5423075_A_G	A	G	.	PASS	AF=0.363636;DP=77;NS=11;AN=22;MAF=0.363636;AC=8;AC_Het=6;AC_Hom=2;AC_Hemi=0;HWE=1	GT:AD:DP:GP:PL	1/1:0,2:2:1.2e-05,0.380815,0.619173:49,6,0	./.:0,0:0:0.304251,0.494677,0.201072:0,0,0	0/1:0,1:1:0.005361,0.54863,0.446009:21,3,0	0/1:0,1:1:0.000215,0.551469,0.448317:35,3,0	0/0:4,0:4:0.907759,0.092241,0:0,12,132	0/0:4,0:4:0.907759,0.092241,0:0,12,126	./.:0,0:0:0.304251,0.494677,0.201072:0,0,0	0/0:1,0:1:0.551551,0.448376,7.3e-05:0,3,37	0/1:15,4:19:5.5e-05,0.999945,0:41,0,240	0/1:25,5:30:0.003674,0.996326,0:22,0,316	0/1:4,1:5:0.012251,0.987749,0:17,0,117	0/0:8,1:9:0.7079,0.2921,0:0,6,136	0/1:0,1:1:0.00027,0.551438,0.448292:34,3,0
chr1	5423504	chr1_5423504_G_A	G	A	.	PASS	AF=0.269231;DP=202;NS=13;AN=26;MAF=0.269231;AC=7;AC_Het=7;AC_Hom=0;AC_Hemi=0;HWE=0.49913	GT:AD:DP:GP:PL	0/1:12,2:14:0.132816,0.867184,0:9,0,127	0/1:3,5:8:0,1,0:133,0,69	0/1:5,3:8:0,1,0:64,0,94	0/0:3,0:3:0.903083,0.096917,0:0,9,63	0/0:9,1:10:0.702257,0.297743,0:0,3,141	0/0:2,0:2:0.82329,0.17671,0:0,6,76	0/0:2,0:2:0.82329,0.17671,0:0,6,73	0/0:3,0:3:0.903083,0.096917,0:0,9,104	0/1:12,8:20:0,1,0:179,0,165	0/1:31,15:46:0,1,0:219,0,340	0/1:21,10:31:0,1,0:185,0,320	0/1:8,43:51:0,0.999997,3e-06:322,0,49	0/0:3,0:3:0.903083,0.096917,0:0,9,108
chr1	5427402	chr1_5427402_T_C	T	C	.	PASS	AF=0.5;DP=114;NS=11;AN=22;MAF=0.5;AC=11;AC_Het=1;AC_Hom=10;AC_Hemi=0;HWE=0.0107622	GT:AD:DP:GP:PL	./.:0,0:0:0.250101,0.5,0.249899:0,0,0	./.:0,0:0:0.250101,0.5,0.249899:0,0,0	1/1:0,9:9:0,0.003892,0.996108:170,27,0	1/1:0,3:3:0,0.200061,0.799939:80,9,0	0/1:8,3:11:0,1,0:68,0,190	0/0:3,0:3:0.800069,0.199931,0:0,9,96	1/1:0,2:2:0,0.333419,0.666581:73,6,0	0/0:2,0:2:0.666761,0.333239,0:0,6,75	0/0:10,0:10:0.998052,0.001948,0:0,30,227	0/0:14,0:14:0.999878,0.000122,0:0,42,188	0/0:4,0:4:0.888932,0.111068,0:0,12,115	1/1:0,52:52:0,0,1:431,157,0	1/1:0,4:4:0,0.111148,0.888852:123,12,0
chr1	5428289	chr1_5428289_T_C	T	C	.	PASS	AF=0.416667;DP=142;NS=12;AN=24;MAF=0.416667;AC=10;AC_Het=6;AC_Hom=4;AC_Hemi=0;HWE=1	GT:AD:DP:GP:PL	1/1:0,2:2:0,0.413774,0.586226:66,6,0	1/1:0,2:2:0,0.413774,0.586226:70,6,0	0/1:3,3:6:0,1,0:83,0,87	0/1:4,7:11:0,1,0:160,0,101	0/0:6,0:6:0.978344,0.021656,0:0,18,180	./.:0,0:0:0.342635,0.485431,0.171934:0,0,0	0/0:2,0:2:0.738453,0.261547,0:0,6,62	0/0:4,0:4:0.918658,0.081342,0:0,12,112	0/0:15,0:15:0.999957,4.3e-05,0:0,45,327	0/1:26,4:30:8e-06,0.999992,0:50,0,318	0/1:13,5:18:0,1,0:115,0,266	0/1:33,12:45:0,1,0:184,0,284	0/1:0,1:1:6.6e-05,0.58531,0.414624:41,3,0
chr1	5428307	chr1_5428307_T_C	T	C	.	PASS	AF=0.5;DP=199;NS=13;AN=26;MAF=0.5;AC=13;AC_Het=1;AC_Hom=12;AC_Hemi=0;HWE=0.00309751	GT:AD:DP:GP:PL	0/0:13,0:13:0.999764,0.000236,0:0,39,292	1/1:0,3:3:0,0.205432,0.794568:106,9,0	1/1:0,7:7:0,0.015902,0.984098:207,21,0	1/1:0,14:14:0,0.000126,0.999874:316,42,0	0/1:8,2:10:3.9e-05,0.999961,0:41,0,207	1/1:0,2:2:0,0.340846,0.659154:76,6,0	1/1:0,3:3:0,0.205432,0.794568:111,9,0	0/0:5,0:5:0.943014,0.056986,0:0,15,147	0/0:15,0:15:0.999941,5.9e-05,0:0,45,286	0/0:26,0:26:1,0,0:0,78,327	0/0:13,0:13:0.999764,0.000236,0:0,39,257	1/1:2,30:32:0,0,1:289,67,0	0/0:1,0:1:0.508392,0.49157,3.8e-05:0,3,41
chr1	5429392	chr1_5429392_T_C	T	C	.	PASS	AF=0.5;DP=233;NS=13;AN=26;MAF=0.5;AC=13;AC_Het=5;AC_Hom=8;AC_Hemi=0;HWE=0.577624	GT:AD:DP:GP:PL	1/1:1,20:21:0,0.00486,0.99514:307,26,0	1/1:0,4:4:0,0.113069,0.886931:111,12,0	0/0:26,0:26:1,0,0:0,78,377	0/0:13,0:13:0.999761,0.000239,0:0,39,284	0/0:9,0:9:0.996185,0.003815,0:0,27,230	0/1:4,2:6:2e-06,0.999998,0:54,0,105	1/1:0,3:3:0,0.203168,0.796832:104,9,0	0/0:3,0:3:0.803139,0.196861,0:0,9,103	0/1:7,6:13:0,1,0:115,0,176	0/1:16,19:35:0,1,0:290,0,256	0/1:9,6:15:0,1,0:129,0,201	0/1:38,31:69:0,1,0:299,0,336	1/1:0,8:8:0,0.007904,0.992096:230,24,0
chr1	5429680	chr1_5429680_T_C	T	C	.	PASS	AF=0.269231;DP=267;NS=13;AN=26;MAF=0.269231;AC=7;AC_Het=5;AC_Hom=2;AC_Hemi=0;HWE=1	GT:AD:DP:GP:PL	1/1:0,19:19:0,1e-05,0.99999:324,57,0	0/0:3,0:3:0.910135,0.089865,0:0,9,101	0/1:13,5:18:0,1,0:87,0,274	0/0:14,1:15:0.839182,0.160818,0:0,6,286	0/0:12,1:13:0.987432,0.012568,0:0,18,281	0/0:4,0:4:0.952954,0.047046,0:0,12,122	0/0:5,0:5:0.97591,0.02409,0:0,15,163	0/0:5,0:5:0.97591,0.02409,0:0,15,128	0/1:8,7:15:0,1,0:162,0,195	0/1:22,19:41:0,1,0:287,0,317	0/1:9,8:17:0,1,0:185,0,210	0/1:52,51:103:0,1,0:362,0,352	0/0:8,0:8:0.996924,0.003076,0:0,24,197
chr1	5430025	chr1_5430025_G_T	G	T	.	PASS	AF=0.423077;DP=280;NS=13;AN=26;MAF=0.423077;AC=11;AC_Het=11;AC_Hom=0;AC_Hemi=0;HWE=0.023341	GT:AD:DP:GP:PL	0/1:18,2:20:0.473724,0.526276,0:0,1,273	0/1:4,4:8:0,1,0:116,0,101	0/1:6,15:21:0,1,0:298,0,124	0/1:1,8:9:0,0.96441,0.03559:150,0,10	0/1:9,3:12:0,1,0:81,0,205	0/1:9,2:11:2.8e-05,0.999972,0:44,0,214	0/0:4,0:4:0.917116,0.082884,0:0,12,138	0/0:2,0:2:0.734481,0.265519,0:0,6,72	0/1:12,3:15:0,1,0:64,0,263	0/1:27,15:42:0,1,0:227,0,335	0/1:13,6:19:0,1,0:116,0,269	0/1:63,40:103:0,1,0:303,0,349	0/1:2,3:5:0,0.99999,1e-05:95,0,46
chr1	5433328	chr1_5433328_G_T	G	T	.	PASS	AF=0.125;DP=254;NS=12;AN=24;MAF=0.125;AC=3;AC_Het=3;AC_Hom=0;AC_Hemi=0;HWE=1	GT:AD:DP:GP:PL	./.:0,0:0:0.768602,0.216195,0.015203:0,0,0	0/1:4,1:5:0.011246,0.988754,0:25,0,103	0/0:14,0:14:0.999983,1.7e-05,0:0,42,315	0/0:15,1:16:0.967004,0.032996,0:0,9,261	0/0:19,0:19:0.999999,1e-06,0:0,57,360	0/1:8,1:9:0.186363,0.813637,0:12,0,206	0/1:3,2:5:0.000148,0.999852,0:44,0,96	0/0:1,0:1:0.876685,0.123298,1.7e-05:0,3,30	0/0:12,0:12:0.999931,6.9e-05,0:0,36,284	0/0:39,1:40:1,0,0:0,82,390	0/0:9,0:9:0.999451,0.000549,0:0,27,244	0/0:108,2:110:1,0,0:0,267,431	0/0:14,0:14:0.999983,1.7e-05,0:0,42,331
chr1	5433660	chr1_5433660_T_G	T	G	.	PASS	AF=0.333333;DP=213;NS=12;AN=24;MAF=0.333333;AC=8;AC_Het=8;AC_Hom=0;AC_Hemi=0;HWE=0.216045	GT:AD:DP:GP:PL	./.:0,0:0:0.419611,0.456326,0.124063:0,0,0	0/1:2,2:4:1.9e-05,0.99998,1e-06:47,0,54	0/1:13,6:19:0,1,0:107,0,275	0/1:8,3:11:2e-06,0.999998,0:58,0,146	0/0:9,1:10:0.745922,0.254078,0:0,5,228	0/1:2,4:6:0,1,0:103,0,58	0/0:2,0:2:0.786244,0.213756,0:0,6,67	0/1:3,1:4:0.001167,0.998833,0:29,0,89	0/1:14,3:17:1.4e-05,0.999986,0:48,0,222	0/1:34,4:38:0.014269,0.985731,0:18,0,322	0/1:17,4:21:0,1,0:66,0,187	0/0:71,0:71:1,0,0:0,214,424	0/0:10,0:10:0.998939,0.001061,0:0,30,273
chr1	5442082	chr1_5442082_G_A	G	A	.	PASS	AF=0.461538;DP=242;NS=13;AN=26;MAF=0.461538;AC=12;AC_Het=4;AC_Hom=8;AC_Hemi=0;HWE=0.260843	GT:AD:DP:GP:PL	1/1:0,20:20:0,2e-06,0.999998:351,60,0	0/1:3,7:10:0,1,0:183,0,73	1/1:0,19:19:0,5e-06,0.999995:358,57,0	1/1:0,17:17:0,1.8e-05,0.999982:337,51,0	0/1:7,5:12:0,1,0:120,0,180	0/0:8,0:8:0.993446,0.006554,0:0,24,231	1/1:0,4:4:0,0.128927,0.871073:146,12,0	0/0:6,0:6:0.974289,0.025711,0:0,18,192	0/0:11,0:11:0.999176,0.000824,0:0,33,270	0/0:40,0:40:1,0,0:0,120,427	0/0:24,0:24:1,0,0:0,72,394	0/1:36,22:58:0,1,0:270,0,340	0/1:5,8:13:0,1,0:192,0,121
chr1	5442262	chr1_5442262_A_G	A	G	.	PASS	AF=0.230769;DP=185;NS=13;AN=26;MAF=0.230769;AC=6;AC_Het=6;AC_Hom=0;AC_Hemi=0;HWE=1	GT:AD:DP:GP:PL	0/0:29,0:29:1,0,0:0,87,398	0/0:7,0:7:0.99455,0.00545,0:0,21,195	0/0:8,0:8:0.997268,0.002732,0:0,24,218	0/0:8,0:8:0.997268,0.002732,0:0,24,203	0/1:4,5:9:0,1,0:133,0,111	0/1:5,2:7:1.4e-05,0.999986,0:50,0,132	0/1:1,4:5:0,0.99823,0.00177:123,0,20	0/1:5,2:7:2e-06,0.999998,0:58,0,124	0/0:11,1:12:0.698777,0.301223,0:0,2,223	0/1:18,4:22:0,1,0:68,0,281	0/1:11,4:15:0,1,0:86,0,218	0/0:46,7:53:0.643477,0.356523,0:0,1,287	0/0:3,0:3:0.91939,0.08061,0:0,9,103
chr1	5445716	chr1_5445716_A_G	A	G	.	PASS	AF=0.230769;DP=270;NS=13;AN=26;MAF=0.230769;AC=6;AC_Het=2;AC_Hom=4;AC_Hemi=0;HWE=0.0757764	GT:AD:DP:GP:PL	0/0:28,0:28:1,0,0:0,84,398	0/0:12,0:12:0.999863,0.000137,0:0,36,275	0/0:18,0:18:0.999998,2e-06,0:0,54,355	0/0:14,0:14:0.999966,3.4e-05,0:0,42,261	0/0:14,0:14:0.999966,3.4e-05,0:0,42,317	0/1:1,1:2:0.000713,0.999146,0.000141:34,0,30	0/1:1,4:5:0,0.998219,0.001781:108,0,19	1/1:0,4:4:0,0.30841,0.69159:141,12,0	0/0:16,0:16:0.999991,9e-06,0:0,48,331	0/0:31,0:31:1,0,0:0,93,398	0/0:14,0:14:0.999966,3.4e-05,0:0,42,306	0/0:98,0:98:1,0,0:0,295,464	1/1:0,13:13:0,0.00087,0.99913:260,39,0
chr1	5448723	chr1_5448723_C_A	C	A	.	PASS	AF=0.461538;DP=272;NS=13;AN=26;MAF=0.461538;AC=12;AC_Het=4;AC_Hom=8;AC_Hemi=0;HWE=0.260843	GT:AD:DP:GP:PL	0/0:30,0:30:1,0,0:0,90,370	1/1:0,7:7:0,0.016816,0.983184:221,21,0	1/1:0,21:21:0,1e-06,0.999999:386,63,0	1/1:0,20:20:0,2e-06,0.999998:375,60,0	0/1:10,3:13:0,1,0:75,0,236	0/1:2,3:5:0,0.999999,1e-06:96,0,57	0/0:7,0:7:0.985928,0.014072,0:0,21,207	1/1:0,5:5:0,0.064035,0.935965:177,15,0	0/0:10,0:10:0.998219,0.001781,0:0,30,257	0/0:46,0:46:1,0,0:0,138,410	0/0:24,0:24:1,0,0:0,72,367	0/1:50,33:83:0,1,0:318,0,359	0/1:0,1:1:7.2e-05,0.522564,0.477364:39,3,0
chr1	5455903	chr1_5455903_G_A	G	A	.	PASS	AF=0.125;DP=225;NS=12;AN=24;MAF=0.125;AC=3;AC_Het=3;AC_Hom=0;AC_Hemi=0;HWE=1	GT:AD:DP:GP:PL	./.:0,0:0:0.762795,0.221173,0.016032:0,0,0	0/0:3,0:3:0.965025,0.034975,0:0,9,109	0/0:12,0:12:0.999929,7.1e-05,0:0,36,259	0/1:4,2:6:1.4e-05,0.999986,0:54,0,129	0/1:7,3:10:0,1,0:81,0,179	0/0:8,0:8:0.998869,0.001131,0:0,24,216	0/0:10,0:10:0.999717,0.000283,0:0,30,262	0/0:7,0:7:0.99774,0.00226,0:0,21,189	0/0:11,0:11:0.999858,0.000142,0:0,33,271	0/0:36,0:36:1,0,0:0,108,401	0/0:16,0:16:0.999996,4e-06,0:0,48,334	0/1:40,46:86:0,1,0:337,0,340	0/0:20,0:20:1,0,0:0,60,357
chr1	5460749	chr1_5460749_C_A	C	A	.	PASS	AF=0.115385;DP=167;NS=13;AN=26;MAF=0.115385;AC=3;AC_Het=3;AC_Hom=0;AC_Hemi=0;HWE=1	GT:AD:DP:GP:PL	0/0:23,1:24:0.999997,3e-06,0:0,50,332	0/0:1,0:1:0.874806,0.12519,4e-06:0,3,37	0/0:10,0:10:0.999721,0.000279,0:0,30,218	0/0:9,0:9:0.999441,0.000559,0:0,27,236	0/0:14,0:14:0.999983,1.7e-05,0:0,42,261	0/0:3,0:3:0.96546,0.03454,0:0,9,105	0/0:3,0:3:0.96546,0.03454,0:0,9,93	0/0:1,0:1:0.874314,0.12512,0.000566:0,3,15	0/0:10,1:11:0.985525,0.014475,0:0,13,176	0/1:33,6:39:0.098347,0.901653,0:15,0,326	0/1:9,4:13:1.8e-05,0.999982,0:53,0,179	0/1:29,6:35:7.3e-05,0.999927,0:47,0,250	0/0:4,0:4:0.982427,0.017573,0:0,12,124
chr1	5475664	chr1_5475664_C_A	C	A	.	PASS	AF=0.5;DP=275;NS=12;AN=24;MAF=0.5;AC=12;AC_Het=2;AC_Hom=10;AC_Hemi=0;HWE=0.0264585	GT:AD:DP:GP:PL	1/1:0,21:21:0,1e-06,0.999999:334,63,0	0/0:8,0:8:0.992748,0.007252,0:0,24,232	1/1:0,20:20:0,2e-06,0.999998:358,60,0	1/1:0,14:14:0,0.000131,0.999869:293,42,0	0/1:2,4:6:0,1,0:95,0,60	0/1:1,4:5:0,0.998813,0.001187:114,0,26	1/1:0,5:5:0,0.062651,0.937349:131,15,0	1/1:0,2:2:0,0.348415,0.651585:68,6,0	0/0:20,0:20:0.999998,2e-06,0:0,60,352	0/0:29,0:29:1,0,0:0,87,406	0/0:20,0:20:0.999998,2e-06,0:0,60,342	0/0:118,0:118:1,0,0:0,355,460	./.:0,0:0:0.267064,0.499437,0.2335:0,0,0
chr1	5478280	chr1_5478280_A_C	A	C	.	PASS	AF=0.461538;DP=248;NS=13;AN=26;MAF=0.461538;AC=12;AC_Het=4;AC_Hom=8;AC_Hemi=0;HWE=0.260843	GT:AD:DP:GP:PL	0/0:23,0:23:1,0,0:0,69,374	1/1:0,7:7:0,0.016039,0.983961:181,21,0	1/1:0,15:15:0,6.4e-05,0.999936:307,45,0	0/1:5,3:8:0,1,0:79,0,140	0/1:6,7:13:0,1,0:169,0,159	0/0:1,0:1:0.510526,0.489326,0.000148:0,3,35	0/1:0,1:1:4.2e-05,0.510576,0.489382:41,3,0	1/1:0,6:6:0,0.031573,0.968427:179,18,0	0/0:24,0:24:1,0,0:0,72,366	0/0:69,0:69:1,0,0:0,208,442	0/0:29,0:29:1,0,0:0,87,398	0/1:27,22:49:0,1,0:278,0,309	1/1:0,3:3:0,0.206867,0.793133:93,9,0
chr1	5485596	chr1_5485596_T_A	T	A	.	PASS	AF=0.5;DP=271;NS=12;AN=24;MAF=0.5;AC=12;AC_Het=2;AC_Hom=10;AC_Hemi=0;HWE=0.0264585	GT:AD:DP:GP:PL	./.:0,0:0:0.265505,0.499534,0.234961:0,0,0	1/1:0,7:7:0,0.016337,0.983663:161,21,0	1/1:0,13:13:0,0.000259,0.999741:261,39,0	1/1:0,14:14:0,0.00013,0.99987:291,42,0	0/1:7,10:17:0,1,0:233,0,159	1/1:0,2:2:0,0.347044,0.652956:71,6,0	0/1:3,1:4:0.000675,0.999325,0:29,0,89	1/1:0,9:9:0,0.004135,0.995865:250,27,0	0/0:13,0:13:0.99977,0.00023,0:0,39,298	0/0:54,0:54:1,0,0:0,163,423	0/0:21,0:21:0.999999,1e-06,0:0,63,351	0/0:97,0:97:1,0,0:0,292,456	0/0:10,0:10:0.998166,0.001834,0:0,30,255
chr1	5490573	chr1_5490573_C_G	C	G	.	PASS	AF=0.416667;DP=269;NS=12;AN=24;MAF=0.416667;AC=10;AC_Het=2;AC_Hom=8;AC_Hemi=0;HWE=0.0286714	GT:AD:DP:GP:PL	./.:0,0:0:0.36393,0.478672,0.157398:0,0,0	1/1:0,2:2:0,0.431908,0.568092:69,6,0	0/1:4,8:12:0,1,0:191,0,106	0/0:22,0:22:1,0,0:0,66,360	0/0:10,0:10:0.998717,0.001283,0:0,30,262	1/1:0,8:8:0,0.011739,0.988261:224,24,0	1/1:0,2:2:0,0.431908,0.568092:75,6,0	0/1:0,1:1:7.3e-05,0.60322,0.396707:41,3,0	0/0:18,0:18:0.999995,5e-06,0:0,54,340	0/0:37,0:37:1,0,0:0,111,403	0/0:21,0:21:0.999999,1e-06,0:0,63,351	0/0:123,0:123:1,0,0:0,370,474	1/1:0,12:12:0,0.000742,0.999258:292,36,0
chr1	5490616	chr1_5490616_G_C	G	C	.	PASS	AF=0.166667;DP=273;NS=12;AN=24;MAF=0.166667;AC=4;AC_Het=4;AC_Hom=0;AC_Hemi=0;HWE=1	GT:AD:DP:GP:PL	./.:0,0:0:0.671221,0.296119,0.032659:0,0,0	0/0:4,0:4:0.973168,0.026832,0:0,12,133	0/1:7,6:13:0,1,0:135,0,171	0/0:19,0:19:0.999999,1e-06,0:0,57,329	0/0:9,0:9:0.999139,0.000861,0:0,27,249	0/1:4,3:7:0,1,0:86,0,112	0/1:2,3:5:0,1,0:84,0,62	0/1:0,2:2:0,0.693879,0.306121:74,6,0	0/0:15,0:15:0.999987,1.3e-05,0:0,45,284	0/0:47,0:47:1,0,0:0,141,413	0/0:19,0:19:0.999999,1e-06,0:0,57,341	0/0:121,0:121:1,0,0:0,364,472	0/0:7,0:7:0.996565,0.003435,0:0,21,177
chr1	5497089	chr1_5497089_A_C	A	C	.	PASS	AF=0.333333;DP=231;NS=12;AN=24;MAF=0.333333;AC=8;AC_Het=2;AC_Hom=6;AC_Hemi=0;HWE=0.0437475	GT:AD:DP:GP:PL	1/1:0,19:19:0,7e-06,0.999993:338,57,0	0/0:2,0:2:0.774967,0.225033,0:0,6,76	1/1:0,24:24:0,0,1:399,72,0	1/1:0,4:4:0,0.177108,0.822892:119,12,0	0/1:6,4:10:0,1,0:112,0,131	0/0:1,0:1:0.632553,0.367362,8.5e-05:0,3,34	0/1:0,1:1:0.000274,0.63243,0.367297:36,3,0	./.:0,0:0:0.400189,0.464832,0.134979:0,0,0	0/0:25,0:25:1,0,0:0,75,357	0/0:70,0:70:1,0,0:0,211,438	0/0:22,0:22:1,0,0:0,66,367	0/0:48,0:48:1,0,0:0,144,299	0/0:5,0:5:0.964975,0.035025,0:0,15,164
chr1	5497299	chr1_5497299_A_T	A	T	.	PASS	AF=0.115385;DP=244;NS=13;AN=26;MAF=0.115385;AC=3;AC_Het=3;AC_Hom=0;AC_Hemi=0;HWE=1	GT:AD:DP:GP:PL	0/0:3,0:3:0.963557,0.036443,0:0,9,97	0/0:3,0:3:0.963557,0.036443,0:0,9,104	0/0:19,0:19:0.999999,1e-06,0:0,57,353	0/1:3,3:6:0,1,0:81,0,86	0/1:9,4:13:0,1,0:75,0,205	0/0:3,0:3:0.963557,0.036443,0:0,9,95	0/0:2,0:2:0.929676,0.070324,0:0,6,65	0/1:0,2:2:4e-06,0.7677,0.232295:64,6,0	0/0:26,0:26:1,0,0:0,78,366	0/0:37,0:37:1,0,0:0,111,388	0/0:23,0:23:1,0,0:0,69,375	0/0:101,0:101:1,0,0:0,304,446	0/0:6,0:6:0.995295,0.004705,0:0,18,184
chr1	5499753	chr1_5499753_T_C	T	C	.	PASS	AF=0.5;DP=262;NS=12;AN=24;MAF=0.5;AC=12;AC_Het=2;AC_Hom=10;AC_Hemi=0;HWE=0.0264585	GT:AD:DP:GP:PL	1/1:0,4:4:0,0.135124,0.864876:138,12,0	./.:0,0:0:0.308625,0.493831,0.197544:0,0,0	0/0:6,0:6:0.97561,0.02439,0:0,18,174	1/1:0,3:3:0,0.238079,0.761921:113,9,0	0/0:6,0:6:0.97561,0.02439,0:0,18,176	1/1:0,2:2:0,0.384597,0.615403:76,6,0	1/1:0,3:3:0,0.238079,0.761921:88,9,0	1/1:0,2:2:0,0.384597,0.615403:76,6,0	0/0:27,0:27:1,0,0:0,81,383	0/0:72,0:72:1,0,0:0,217,443	0/0:30,0:30:1,0,0:0,90,407	0/1:57,46:103:0,1,0:338,0,358	0/1:3,1:4:0.001257,0.998743,0:27,0,100
chr1	5508013	chr1_5508013_C_T	C	T	.	PASS	AF=0.153846;DP=261;NS=13;AN=26;MAF=0.153846;AC=4;AC_Het=0;AC_Hom=4;AC_Hemi=0;HWE=0.00521739	GT:AD:DP:GP:PL	1/1:0,21:21:0,6e-06,0.999994:360,63,0	0/0:7,0:7:0.997351,0.002649,0:0,21,212	0/0:17,0:17:0.999997,3e-06,0:0,51,347	0/0:8,0:8:0.998674,0.001326,0:0,24,196	0/0:12,0:12:0.999917,8.3e-05,0:0,36,275	0/0:2,0:2:0.921661,0.078339,0:0,6,76	1/1:0,4:4:0,0.423723,0.576277:138,12,0	0/0:2,0:2:0.921661,0.078339,0:0,6,75	0/0:30,0:30:1,0,0:0,90,406	0/0:49,0:49:1,0,0:0,148,430	0/0:31,0:31:1,0,0:0,93,410	0/0:75,0:75:1,0,0:0,226,395	0/0:3,0:3:0.959234,0.040766,0:0,9,115
chr1	5509614	chr1_5509614_G_A	G	A	.	PASS	AF=0.5;DP=260;NS=13;AN=26;MAF=0.5;AC=13;AC_Het=3;AC_Hom=10;AC_Hemi=0;HWE=0.0892525	GT:AD:DP:GP:PL	1/1:0,31:31:0,0,1:377,93,0	1/1:0,6:6:0,0.030625,0.969375:141,18,0	0/1:9,11:20:0,1,0:216,0,203	0/0:15,0:15:0.99994,6e-05,0:0,45,268	0/1:14,10:24:0,1,0:198,0,257	1/1:0,4:4:0,0.112193,0.887807:105,12,0	0/0:2,0:2:0.669098,0.330902,0:0,6,76	1/1:0,3:3:0,0.201752,0.798248:103,9,0	0/0:10,0:10:0.998072,0.001928,0:0,30,236	0/0:27,0:27:1,0,0:0,81,347	0/0:18,0:18:0.999992,8e-06,0:0,54,338	0/1:40,55:95:0,1,0:355,0,308	1/1:0,5:5:0,0.05943,0.94057:154,15,0
chr1	5518650	chr1_5518650_A_G	A	G	.	PASS	AF=0.5;DP=265;NS=13;AN=26;MAF=0.5;AC=13;AC_Het=5;AC_Hom=8;AC_Hemi=0;HWE=0.577624	GT:AD:DP:GP:PL	1/1:0,15:15:0,6.5e-05,0.999935:295,45,0	1/1:0,2:2:0,0.347202,0.652798:76,6,0	0/0:25,0:25:1,0,0:0,75,392	0/1:5,2:7:5e-06,0.999995,0:50,0,138	0/1:1,3:4:0,0.996248,0.003752:98,0,21	1/1:0,2:2:0,0.347202,0.652798:70,6,0	0/0:1,0:1:0.51539,0.484496,0.000114:0,3,36	1/1:0,3:3:0,0.210068,0.789932:106,9,0	0/1:10,10:20:0,1,0:212,0,211	0/1:26,17:43:0,1,0:208,0,339	0/1:7,15:22:0,1,0:282,0,141	0/0:114,0:114:1,0,0:0,343,457	0/0:7,0:7:0.985525,0.014475,0:0,21,196
chr1	5530108	chr1_5530108_C_T	C	T	.	PASS	AF=0.363636;DP=127;NS=11;AN=22;MAF=0.363636;AC=8;AC_Het=4;AC_Hom=4;AC_Hemi=0;HWE=0.537668	GT:AD:DP:GP:PL	0/0:6,0:6:0.979665,0.020335,0:0,18,187	0/1:1,2:3:0,0.999161,0.000839:72,0,26	1/1:0,12:12:0,0.000734,0.999266:304,36,0	0/0:1,0:1:0.60081,0.399085,0.000106:0,3,34	1/1:0,7:7:0,0.022981,0.977019:222,21,0	0/1:1,3:4:0,0.999469,0.000531:96,0,28	./.:0,0:0:0.361046,0.47965,0.159304:0,0,0	./.:0,0:0:0.361046,0.47965,0.159304:0,0,0	0/1:3,1:4:0.009465,0.990535,0:19,0,100	0/0:10,0:10:0.998704,0.001296,0:0,30,270	0/0:3,0:3:0.85759,0.14241,0:0,9,112	0/1:31,44:75:0,1,0:351,0,310	0/0:2,0:2:0.750683,0.249317,0:0,6,73
chr1	5533126	chr1_5533126_C_G	C	G	.	PASS	AF=0.423077;DP=228;NS=13;AN=26;MAF=0.423077;AC=11;AC_Het=7;AC_Hom=4;AC_Hemi=0;HWE=1	GT:AD:DP:GP:PL	0/0:4,0:4:0.908071,0.091929,0:0,12,120	0/0:7,0:7:0.987504,0.012496,0:0,21,154	0/1:13,8:21:0,1,0:184,0,261	0/1:6,4:10:0,1,0:111,0,131	0/1:4,4:8:0,1,0:97,0,114	0/0:5,0:5:0.951821,0.048179,0:0,15,137	0/0:3,0:3:0.831619,0.168381,0:0,9,94	0/1:0,1:1:5.4e-05,0.55248,0.447466:41,3,0	0/1:6,7:13:0,1,0:182,0,148	0/1:26,24:50:0,1,0:326,0,319	0/1:12,7:19:0,1,0:154,0,245	1/1:0,83:83:0,0,1:457,250,0	1/1:0,4:4:0,0.133698,0.866302:120,12,0
chr1	5536904	chr1_5536904_C_A	C	A	.	PASS	AF=0.5;DP=217;NS=13;AN=26;MAF=0.5;AC=13;AC_Het=5;AC_Hom=8;AC_Hemi=0;HWE=0.577624	GT:AD:DP:GP:PL	0/0:23,0:23:1,0,0:0,69,365	1/1:0,20:20:0,2e-06,0.999998:358,60,0	0/0:20,0:20:0.999998,2e-06,0:0,60,369	0/0:20,0:20:0.999998,2e-06,0:0,60,386	0/0:10,0:10:0.99807,0.00193,0:0,30,277	0/1:1,2:3:0,0.999685,0.000315:63,0,32	0/1:1,7:8:0,0.975347,0.024653:163,0,13	1/1:0,5:5:0,0.05936,0.94064:157,15,0	0/1:5,4:9:0,1,0:99,0,131	0/1:12,17:29:0,1,0:253,0,215	0/1:4,9:13:0,1,0:196,0,94	1/1:0,51:51:0,0,1:402,154,0	1/1:0,6:6:0,0.030588,0.969412:182,18,0
chr1	5538835	chr1_5538835_T_C	T	C	.	PASS	AF=0.458333;DP=265;NS=12;AN=24;MAF=0.458333;AC=11;AC_Het=3;AC_Hom=8;AC_Hemi=0;HWE=0.103129	GT:AD:DP:GP:PL	./.:0,0:0:0.304335,0.494661,0.201004:0,0,0	0/0:10,0:10:0.998415,0.001585,0:0,30,254	1/1:0,12:12:0,0.0006,0.9994:287,36,0	1/1:0,14:14:0,0.00015,0.99985:300,42,0	0/1:6,5:11:0,1,0:143,0,168	0/1:4,5:9:0,1,0:140,0,110	0/0:9,0:9:0.996836,0.003164,0:0,27,249	1/1:0,3:3:0,0.235247,0.764753:98,9,0	0/0:11,0:11:0.999207,0.000793,0:0,33,255	0/0:40,0:40:1,0,0:0,120,413	0/0:23,0:23:1,0,0:0,69,371	0/1:63,52:115:0,1,0:345,0,366	1/1:0,8:8:0,0.009521,0.990479:212,24,0
chr1	5544979	chr1_5544979_C_T	C	T	.	PASS	AF=0.423077;DP=271;NS=13;AN=26;MAF=0.423077;AC=11;AC_Het=3;AC_Hom=8;AC_Hemi=0;HWE=0.0855297	GT:AD:DP:GP:PL	0/0:16,0:16:0.999978,2.2e-05,0:0,48,305	0/0:7,0:7:0.989067,0.010933,0:0,21,210	1/1:0,25:25:0,0,1:398,75,0	0/0:19,0:19:0.999997,3e-06,0:0,57,345	0/0:10,0:10:0.99862,0.00138,0:0,30,265	1/1:0,4:4:0,0.150147,0.849853:143,12,0	0/0:6,0:6:0.97837,0.02163,0:0,18,193	0/0:3,0:3:0.849712,0.150288,0:0,9,108	0/1:7,11:18:0,1,0:236,0,161	0/1:26,26:52:0,1,0:337,0,320	0/1:14,8:22:0,1,0:172,0,245	1/1:1,85:86:0,0,1:431,225,0	1/1:0,3:3:0,0.261093,0.738907:107,9,0
chr1	5545015	chr1_5545015_C_T	C	T	.	PASS	AF=0.269231;DP=264;NS=13;AN=26;MAF=0.269231;AC=7;AC_Het=5;AC_Hom=2;AC_Hemi=0;HWE=1	GT:AD:DP:GP:PL	1/1:0,4:4:0,0.247276,0.752724:121,12,0	0/0:4,0:4:0.954599,0.045401,0:0,12,127	0/0:27,0:27:1,0,0:0,81,402	0/0:17,0:17:0.999994,6e-06,0:0,51,335	0/0:9,0:9:0.998516,0.001484,0:0,27,229	0/1:1,2:3:3e-06,0.999876,0.000121:56,0,32	0/0:4,0:4:0.954599,0.045401,0:0,12,129	0/0:1,0:1:0.724373,0.275617,1e-05:0,3,40	0/1:12,13:25:0,1,0:228,0,208	0/1:25,20:45:0,1,0:300,0,317	0/1:14,10:24:0,1,0:210,0,271	0/1:51,46:97:0,1,0:349,0,360	0/0:4,0:4:0.954599,0.045401,0:0,12,128
chr1	5545141	chr1_5545141_A_G	A	G	.	PASS	AF=0.125;DP=225;NS=12;AN=24;MAF=0.125;AC=3;AC_Het=3;AC_Hom=0;AC_Hemi=0;HWE=1	GT:AD:DP:GP:PL	./.:0,0:0:0.790711,0.197016,0.012272:0,0,0	0/0:6,0:6:0.996122,0.003878,0:0,18,191	0/0:1,0:1:0.889219,0.110779,2e-06:0,3,39	0/0:13,0:13:0.99997,3e-05,0:0,39,292	0/1:10,1:11:0.45103,0.54897,0:7,0,237	0/1:4,1:5:0.039005,0.960995,0:20,0,102	0/1:3,3:6:0,1,0:85,0,87	0/0:3,0:3:0.969796,0.030204,0:0,9,100	0/0:17,0:17:0.999998,2e-06,0:0,51,343	0/0:43,1:44:1,0,0:0,109,418	0/0:17,0:17:0.999998,2e-06,0:0,51,345	0/0:95,1:96:1,0,0:0,255,428	0/0:6,0:6:0.996122,0.003878,0:0,18,176
chr1	5546653	chr1_5546653_G_A	G	A	.	PASS	AF=0.269231;DP=273;NS=13;AN=26;MAF=0.269231;AC=7;AC_Het=5;AC_Hom=2;AC_Hemi=0;HWE=1	GT:AD:DP:GP:PL	0/0:13,0:13:0.999903,9.7e-05,0:0,39,299	0/0:7,0:7:0.993816,0.006184,0:0,21,210	1/1:0,23:23:0,1e-06,0.999999:394,69,0	0/0:4,0:4:0.952583,0.047417,0:0,12,135	0/1:4,5:9:0,1,0:127,0,100	0/0:4,0:4:0.952583,0.047417,0:0,12,135	0/0:4,0:4:0.952583,0.047417,0:0,12,126	0/0:3,0:3:0.909458,0.090542,0:0,9,99	0/1:11,7:18:0,1,0:153,0,236	0/1:32,28:60:0,1,0:339,0,332	0/1:12,15:27:0,1,0:247,0,203	0/1:51,48:99:0,1,0:340,0,347	0/0:2,0:2:0.833949,0.166051,0:0,6,69
chr1	5546663	chr1_5546663_C_T	C	T	.	PASS	AF=0.192308;DP=233;NS=13;AN=26;MAF=0.192308;AC=5;AC_Het=3;AC_Hom=2;AC_Hemi=0;HWE=0.373913	GT:AD:DP:GP:PL	0/0:9,0:9:0.999027,0.000973,0:0,27,236	0/0:7,0:7:0.996118,0.003882,0:0,21,194	0/0:22,0:22:1,0,0:0,66,382	1/1:0,6:6:0,0.111321,0.888679:163,18,0	0/1:5,3:8:0,1,0:77,0,118	0/0:3,0:3:0.941298,0.058702,0:0,9,93	0/1:2,1:3:0.019763,0.980237,0:20,0,55	0/0:3,0:3:0.941298,0.058702,0:0,9,90	0/0:13,0:13:0.999939,6.1e-05,0:0,39,251	0/0:42,0:42:1,0,0:0,126,384	0/0:19,0:19:0.999999,1e-06,0:0,57,325	0/1:47,49:96:0,1,0:343,0,321	0/0:1,0:1:0.800309,0.199641,5e-05:0,3,30
chr1	5551240	chr1_5551240_C_T	C	T	.	PASS	AF=0.269231;DP=195;NS=13;AN=26;MAF=0.269231;AC=7;AC_Het=7;AC_Hom=0;AC_Hemi=0;HWE=0.49913	GT:AD:DP:GP:PL	0/0:11,0:11:0.999682,0.000318,0:0,33,252	0/1:1,1:2:0.000487,0.999187,0.000327:35,0,27	0/1:11,2:13:0.000994,0.999006,0:32,0,239	0/1:6,3:9:0,1,0:66,0,166	0/1:6,1:7:0.380602,0.619398,0:4,0,165	0/0:8,0:8:0.997458,0.002542,0:0,24,240	0/0:2,0:2:0.859747,0.140253,0:0,6,67	0/0:7,0:7:0.994928,0.005072,0:0,21,210	0/1:8,1:9:0.281855,0.718145,0:6,0,187	0/0:31,2:33:0.999758,0.000242,0:0,34,361	0/0:19,1:20:0.999009,0.000991,0:0,28,333	0/1:52,14:66:0,1,0:154,0,330	0/1:7,1:8:0.089636,0.910364,0:12,0,187
chr1	5553352	chr1_5553352_C_T	C	T	.	PASS	AF=0.192308;DP=239;NS=13;AN=26;MAF=0.192308;AC=5;AC_Het=5;AC_Hom=0;AC_Hemi=0;HWE=1	GT:AD:DP:GP:PL	0/0:17,1:18:0.990363,0.009637,0:0,17,306	0/0:9,0:9:0.999009,0.000991,0:0,27,227	0/1:16,15:31:0,1,0:285,0,285	0/1:7,8:15:0,1,0:191,0,173	0/0:13,0:13:0.999938,6.2e-05,0:0,39,302	0/1:4,3:7:0,1,0:90,0,129	0/1:2,1:3:0.004952,0.995048,0:26,0,69	0/0:3,0:3:0.940275,0.059725,0:0,9,100	0/0:24,0:24:1,0,0:0,72,351	0/0:42,0:42:1,0,0:0,126,414	0/0:21,0:21:1,0,0:0,63,345	0/0:50,2:52:1,0,0:0,96,389	0/1:0,1:1:0.000314,0.797145,0.202541:40,3,0
chr1	5553353	chr1_5553353_A_G	A	G	.	PASS	AF=0.461538;DP=240;NS=13;AN=26;MAF=0.461538;AC=12;AC_Het=6;AC_Hom=6;AC_Hemi=0;HWE=1	GT:AD:DP:GP:PL	1/1:1,17:18:0,0.040143,0.959857:305,17,0	0/1:1,8:9:0,0.981724,0.018276:170,0,14	0/0:32,0:32:1,0,0:0,96,411	0/1:8,7:15:0,1,0:171,0,194	0/0:13,0:13:0.999777,0.000223,0:0,39,298	0/1:3,4:7:0,1,0:129,0,86	0/0:3,0:3:0.813716,0.186284,0:0,9,103	1/1:0,3:3:0,0.214451,0.785549:100,9,0	0/1:15,10:25:0,1,0:177,0,262	0/1:19,23:42:0,1,0:302,0,272	0/1:8,13:21:0,1,0:251,0,163	1/1:2,49:51:0,0,1:392,93,0	0/0:1,0:1:0.52197,0.477986,4.4e-05:0,3,40
chr1	5553428	chr1_5553428_T_C	T	C	.	PASS	AF=0.125;DP=175;NS=12;AN=24;MAF=0.125;AC=3;AC_Het=3;AC_Hom=0;AC_Hemi=0;HWE=1	GT:AD:DP:GP:PL	0/1:3,4:7:0,1,0:88,0,60	0/1:6,1:7:0.177364,0.822636,0:11,0,156	0/0:5,0:5:0.988451,0.011549,0:0,15,152	./.:0,0:0:0.709803,0.26539,0.024807:0,0,0	0/0:3,0:3:0.955351,0.044649,0:0,9,110	0/0:1,0:1:0.842491,0.157499,9e-06:0,3,35	0/0:1,0:1:0.842491,0.157499,9e-06:0,3,35	0/0:1,0:1:0.842106,0.157427,0.000466:0,3,18	0/0:21,0:21:1,0,0:0,63,340	0/0:52,0:52:1,0,0:0,157,420	0/0:19,0:19:0.999999,1e-06,0:0,57,352	0/0:48,3:51:0.999999,1e-06,0:0,57,348	0/1:0,3:3:0,0.572146,0.427854:103,9,0
chr1	5557106	chr1_5557106_T_C	T	C	.	PASS	AF=0.5;DP=254;NS=13;AN=26;MAF=0.5;AC=13;AC_Het=1;AC_Hom=12;AC_Hemi=0;HWE=0.00309751	GT:AD:DP:GP:PL	1/1:0,23:23:0,0,1:374,69,0	0/0:7,0:7:0.984697,0.015303,0:0,21,211	1/1:0,15:15:0,6.1e-05,0.999939:332,45,0	1/1:0,19:19:0,4e-06,0.999996:360,57,0	0/1:16,2:18:0.002761,0.997239,0:23,0,302	0/0:2,0:2:0.667856,0.332143,0:0,6,68	0/0:5,0:5:0.941474,0.058526,0:0,15,169	1/1:0,2:2:0,0.334517,0.665483:74,6,0	0/0:18,0:18:0.999992,8e-06,0:0,54,359	0/0:43,0:43:1,0,0:0,129,431	0/0:21,0:21:0.999999,1e-06,0:0,63,355	1/1:8,66:74:0,0.072895,0.927105:309,14,0	1/1:0,6:6:0,0.030459,0.969541:189,18,0
chr1	5562710	chr1_5562710_T_A	T	A	.	PASS	AF=0.346154;DP=257;NS=13;AN=26;MAF=0.346154;AC=9;AC_Het=7;AC_Hom=2;AC_Hemi=0;HWE=1	GT:AD:DP:GP:PL	0/0:11,0:11:0.999493,0.000507,0:0,33,266	0/0:10,0:10:0.998987,0.001013,0:0,30,250	0/1:4,12:16:0,1,0:244,0,95	0/1:11,3:14:6e-06,0.999994,0:52,0,212	0/0:13,0:13:0.999873,0.000127,0:0,39,258	0/0:1,0:1:0.658316,0.341662,2.2e-05:0,3,39	0/1:4,1:5:0.029849,0.970151,0:15,0,106	1/1:0,2:2:0,0.490674,0.509326:74,6,0	0/1:21,3:24:0.000277,0.999723,0:35,0,312	0/1:39,11:50:0,1,0:163,0,346	0/1:23,5:28:0,1,0:75,0,329	0/1:57,22:79:0,1,0:220,0,351	0/0:4,0:4:0.93908,0.06092,0:0,12,133
chr1	5562787	chr1_5562787_C_T	C	T	.	PASS	AF=0.307692;DP=259;NS=13;AN=26;MAF=0.307692;AC=8;AC_Het=4;AC_Hom=4;AC_Hemi=0;HWE=0.507918	GT:AD:DP:GP:PL	1/1:0,12:12:0,0.001018,0.998982:290,36,0	0/0:2,0:2:0.806673,0.193327,0:0,6,75	0/0:18,0:18:0.999996,4e-06,0:0,54,356	0/0:17,0:17:0.999993,7e-06,0:0,51,319	0/0:9,0:9:0.998131,0.001869,0:0,27,237	1/1:0,4:4:0,0.206836,0.793164:129,12,0	0/0:4,0:4:0.943473,0.056527,0:0,12,144	0/0:1,0:1:0.675977,0.324011,1.2e-05:0,3,41	0/1:15,11:26:0,1,0:215,0,261	0/1:27,12:39:0,1,0:198,0,346	0/1:14,8:22:0,1,0:179,0,265	0/1:52,49:101:0,1,0:343,0,355	0/0:4,0:4:0.943473,0.056527,0:0,12,135
chr1	5563959	chr1_5563959_T_A	T	A	.	PASS	AF=0.181818;DP=232;NS=11;AN=22;MAF=0.181818;AC=4;AC_Het=4;AC_Hom=0;AC_Hemi=0;HWE=1	GT:AD:DP:GP:PL	0/0:6,0:6:0.992717,0.007283,0:0,18,180	0/1:1,3:4:0,0.997039,0.002961:99,0,16	0/1:13,2:15:0.004376,0.995624,0:27,0,265	0/0:3,0:3:0.944563,0.055437,0:0,9,83	0/0:7,0:7:0.996345,0.003655,0:0,21,206	0/1:3,1:4:0.006751,0.993249,0:25,0,74	./.:0,0:0:0.655888,0.307962,0.03615:0,0,0	./.:0,0:0:0.655888,0.307962,0.03615:0,0,0	0/1:16,2:18:0.065459,0.934541,0:15,0,305	0/0:55,1:56:1,0,0:0,134,423	0/0:20,0:20:1,0,0:0,60,371	0/0:95,3:98:1,0,0:0,194,395	0/0:1,0:1:0.809866,0.190128,6e-06:0,3,39
chr1	5563985	chr1_5563985_A_T	A	T	.	PASS	AF=0.458333;DP=238;NS=12;AN=24;MAF=0.458333;AC=11;AC_Het=5;AC_Hom=6;AC_Hemi=0;HWE=0.59387	GT:AD:DP:GP:PL	0/0:14,1:15:0.892098,0.107902,0:0,12,267	0/0:6,0:6:0.969998,0.030002,0:0,18,190	0/1:7,5:12:0,1,0:115,0,191	1/1:0,4:4:0,0.112122,0.887878:110,12,0	0/0:6,0:6:0.969998,0.030002,0:0,18,173	1/1:0,4:4:0,0.112122,0.887878:130,12,0	0/0:1,0:1:0.502498,0.497379,0.000124:0,3,36	0/1:0,1:1:6.4e-05,0.502523,0.497413:39,3,0	0/1:12,9:21:0,1,0:190,0,252	0/1:28,24:52:0,1,0:322,0,351	0/1:15,10:25:0,1,0:206,0,247	1/1:0,91:91:0,0,1:443,274,0	./.:0,0:0:0.252564,0.499987,0.247449:0,0,0
chr1	5564284	chr1_5564284_A_T	A	T	.	PASS	AF=0.291667;DP=229;NS=12;AN=24;MAF=0.291667;AC=7;AC_Het=3;AC_Hom=4;AC_Hemi=0;HWE=0.194508	GT:AD:DP:GP:PL	1/1:0,9:9:0,0.009505,0.990495:241,27,0	0/0:2,0:2:0.830907,0.169093,0:0,6,82	0/1:11,8:19:0,1,0:177,0,240	0/0:14,0:14:0.99995,5e-05,0:0,42,332	0/1:6,1:7:0.030403,0.969597,0:16,0,171	0/0:5,0:5:0.975194,0.024806,0:0,15,159	./.:0,0:0:0.505128,0.411191,0.083681:0,0,0	1/1:0,3:3:0,0.380502,0.619498:97,9,0	0/0:17,0:17:0.999994,6e-06,0:0,51,327	0/0:41,0:41:1,0,0:0,123,407	0/0:27,0:27:1,0,0:0,81,395	0/1:38,45:83:0,1,0:364,0,337	0/0:2,0:2:0.830907,0.169093,0:0,6,74
chr1	5564642	chr1_5564642_C_T	C	T	.	PASS	AF=0.461538;DP=224;NS=13;AN=26;MAF=0.461538;AC=12;AC_Het=4;AC_Hom=8;AC_Hemi=0;HWE=0.260843	GT:AD:DP:GP:PL	0/0:16,0:16:0.999975,2.5e-05,0:0,48,318	1/1:0,5:5:0,0.071713,0.928287:159,15,0	0/0:18,0:18:0.999994,6e-06,0:0,54,365	0/0:20,0:20:0.999998,2e-06,0:0,60,362	0/0:10,0:10:0.998423,0.001577,0:0,30,272	1/1:0,10:10:0,0.002408,0.997592:264,30,0	1/1:0,2:2:0,0.381968,0.618032:77,6,0	0/0:4,0:4:0.908165,0.091835,0:0,12,139	0/1:8,10:18:0,1,0:201,0,171	0/1:19,18:37:0,1,0:292,0,285	0/1:2,14:16:0,0.998515,0.001485:271,0,24	1/1:10,54:64:0,0.011448,0.988552:343,23,0	0/1:2,2:4:0,0.999998,1e-06:61,0,56
chr1	5574912	chr1_5574912_A_G	A	G	.	PASS	AF=0.461538;DP=226;NS=13;AN=26;MAF=0.461538;AC=12;AC_Het=2;AC_Hom=10;AC_Hemi=0;HWE=0.0206165	GT:AD:DP:GP:PL	1/1:0,25:25:0,0,1:373,75,0	1/1:0,3:3:0,0.245193,0.754807:114,9,0	0/0:21,0:21:0.999999,1e-06,0:0,63,366	0/0:10,0:10:0.998499,0.001501,0:0,30,275	0/0:12,0:12:0.999624,0.000376,0:0,36,298	1/1:0,2:2:0,0.393825,0.606175:78,6,0	1/1:0,3:3:0,0.245193,0.754807:109,9,0	0/1:0,1:1:5.8e-05,0.565069,0.434873:41,3,0	0/0:16,0:16:0.999977,2.3e-05,0:0,48,282	0/0:46,0:46:1,0,0:0,138,423	0/0:30,0:30:1,0,0:0,90,405	0/1:19,35:54:0,1,0:334,0,224	1/1:0,3:3:0,0.245193,0.754807:86,9,0
chr1	5574970	chr1_5574970_G_A	G	A	.	PASS	AF=0.25;DP=208;NS=12;AN=24;MAF=0.25;AC=6;AC_Het=2;AC_Hom=4;AC_Hemi=0;HWE=0.0898987	GT:AD:DP:GP:PL	0/0:27,0:27:1,0,0:0,81,392	0/1:3,2:5:6e-06,0.999994,0:55,0,59	0/0:13,0:13:0.999935,6.5e-05,0:0,39,319	0/0:7,0:7:0.99585,0.00415,0:0,21,213	0/0:6,0:6:0.991735,0.008265,0:0,18,180	1/1:0,3:3:0,0.483838,0.516162:97,9,0	./.:0,0:0:0.623241,0.332431,0.044329:0,0,0	1/1:0,3:3:0,0.483838,0.516162:113,9,0	0/0:18,0:18:0.999998,2e-06,0:0,54,352	0/0:53,0:53:1,0,0:0,160,435	0/0:22,0:22:1,0,0:0,66,387	0/1:17,21:38:0,1,0:242,0,209	0/0:6,0:6:0.991735,0.008265,0:0,18,181
chr1	5582594	chr1_5582594_A_G	A	G	.	PASS	AF=0.5;DP=252;NS=13;AN=26;MAF=0.5;AC=13;AC_Het=1;AC_Hom=12;AC_Hemi=0;HWE=0.00309751	GT:AD:DP:GP:PL	1/1:0,14:14:0,0.000131,0.999869:301,42,0	1/1:0,2:2:0,0.350119,0.649881:81,6,0	1/1:0,12:12:0,0.000526,0.999474:257,36,0	1/1:0,13:13:0,0.000263,0.999737:310,39,0	0/1:6,8:14:0,1,0:206,0,156	0/0:2,0:2:0.683048,0.316952,0:0,6,70	1/1:0,4:4:0,0.118697,0.881303:139,12,0	1/1:0,2:2:0,0.350119,0.649881:75,6,0	0/0:7,0:7:0.985707,0.014293,0:0,21,215	0/0:39,0:39:1,0,0:0,117,393	0/0:18,0:18:0.999993,7e-06,0:0,54,337	0/0:116,0:116:1,0,0:0,349,477	0/0:9,0:9:0.996388,0.003612,0:0,27,242
chr1	5590217	chr1_5590217_C_T	C	T	.	PASS	AF=0.208333;DP=99;NS=12;AN=24;MAF=0.208333;AC=5;AC_Het=5;AC_Hom=0;AC_Hemi=0;HWE=1	GT:AD:DP:GP:PL	0/1:2,1:3:0.002093,0.997907,0:28,0,59	0/0:1,0:1:0.724395,0.275563,4.2e-05:0,3,34	0/0:2,0:2:0.840195,0.159805,0:0,6,72	0/1:1,1:2:0.001048,0.998801,0.000152:31,0,31	0/0:10,0:10:0.999258,0.000742,0:0,30,259	0/1:0,1:1:0.000602,0.723986,0.275412:35,3,0	./.:0,0:0:0.52479,0.399268,0.075942:0,0,0	0/0:6,0:6:0.988253,0.011747,0:0,18,193	0/0:13,1:14:0.914958,0.085042,0:0,9,273	0/0:31,3:34:0.727731,0.272269,0:0,3,322	0/0:13,1:14:0.895307,0.104693,0:0,8,261	0/1:5,5:10:0,1,0:112,0,120	0/1:0,2:2:1e-06,0.567914,0.432085:64,6,0
chr1	5592084	chr1_5592084_G_T	G	T	.	PASS	AF=0.208333;DP=270;NS=12;AN=24;MAF=0.208333;AC=5;AC_Het=5;AC_Hom=0;AC_Hemi=0;HWE=1	GT:AD:DP:GP:PL	0/1:12,2:14:0.021767,0.978233,0:19,0,225	0/0:2,0:2:0.869967,0.130033,0:0,6,82	0/0:20,0:20:0.999999,1e-06,0:0,60,368	0/0:5,0:5:0.981659,0.018341,0:0,15,133	0/0:5,0:5:0.981659,0.018341,0:0,15,163	0/0:1,0:1:0.769854,0.230141,5e-06:0,3,41	./.:0,0:0:0.592679,0.354355,0.052966:0,0,0	0/0:2,0:2:0.869967,0.130033,0:0,6,70	0/1:26,6:32:0,1,0:100,0,337	0/1:52,19:71:0,1,0:218,0,360	0/1:31,6:37:0,1,0:87,0,344	0/1:54,22:76:0,1,0:167,0,319	0/0:5,0:5:0.981659,0.018341,0:0,15,161
chr1	5592087	chr1_5592087_C_G	C	G	.	PASS	AF=0.416667;DP=269;NS=12;AN=24;MAF=0.416667;AC=10;AC_Het=10;AC_Hom=0;AC_Hemi=0;HWE=0.063131	GT:AD:DP:GP:PL	0/1:6,5:11:0,1,0:129,0,139	0/0:2,0:2:0.705777,0.294223,0:0,6,82	0/1:9,11:20:0,1,0:238,0,198	0/1:4,1:5:0.001522,0.998478,0:26,0,101	0/1:4,1:5:0.006028,0.993972,0:20,0,120	0/1:0,1:1:6.5e-05,0.545287,0.454648:40,3,0	./.:0,0:0:0.297379,0.495891,0.20673:0,0,0	0/0:3,0:3:0.827515,0.172485,0:0,9,93	0/1:22,8:30:0,1,0:133,0,334	0/1:66,10:76:0,1,0:63,0,315	0/1:27,8:35:0,1,0:125,0,342	0/1:51,25:76:0,1,0:206,0,282	0/1:4,1:5:0.001522,0.998478,0:26,0,114
chr1	5592119	chr1_5592119_A_G	A	G	.	PASS	AF=0.5;DP=236;NS=11;AN=22;MAF=0.5;AC=11;AC_Het=3;AC_Hom=8;AC_Hemi=0;HWE=0.221583	GT:AD:DP:GP:PL	1/1:0,9:9:0,0.004017,0.995983:231,27,0	1/1:0,4:4:0,0.114325,0.885675:143,12,0	1/1:0,11:11:0,0.001007,0.998993:298,33,0	0/1:2,1:3:0.000328,0.999672,0:32,0,66	0/1:4,2:6:0,1,0:64,0,132	./.:0,0:0:0.258107,0.499871,0.242022:0,0,0	./.:0,0:0:0.258107,0.499871,0.242022:0,0,0	0/0:5,0:5:0.942935,0.057065,0:0,15,176	0/0:26,0:26:1,0,0:0,78,406	0/0:78,0:78:1,0,0:0,235,455	0/0:25,0:25:1,0,0:0,75,405	0/1:44,21:65:0,1,0:164,0,365	1/1:0,4:4:0,0.114325,0.885675:145,12,0
chr1	5592340	chr1_5592340_A_G	A	G	.	PASS	AF=0.458333;DP=267;NS=12;AN=24;MAF=0.458333;AC=11;AC_Het=5;AC_Hom=6;AC_Hemi=0;HWE=0.59387	GT:AD:DP:GP:PL	0/0:11,0:11:0.999121,0.000879,0:0,33,237	0/0:1,0:1:0.526131,0.473762,0.000107:0,3,36	0/0:20,0:20:0.999998,2e-06,0:0,60,370	1/1:0,3:3:0,0.217298,0.782702:107,9,0	0/1:5,1:6:0.002814,0.997186,0:23,0,135	./.:0,0:0:0.276871,0.498629,0.224501:0,0,0	1/1:0,2:2:0,0.357018,0.642982:77,6,0	0/0:1,0:1:0.526169,0.473797,3.4e-05:0,3,41	0/1:25,12:37:0,1,0:193,0,353	0/1:37,25:62:0,1,0:299,0,358	0/1:21,16:37:0,1,0:274,0,324	1/1:0,83:83:0,0,1:419,250,0	0/1:2,2:4:0,0.999999,1e-06:63,0,57
chr1	5592341	chr1_5592341_G_A	G	A	.	PASS	AF=0.25;DP=268;NS=12;AN=24;MAF=0.25;AC=6;AC_Het=4;AC_Hom=2;AC_Hemi=0;HWE=1	GT:AD:DP:GP:PL	0/1:7,4:11:0,1,0:82,0,156	0/0:1,0:1:0.714315,0.285657,2.9e-05:0,3,36	0/0:20,0:20:0.999999,1e-06,0:0,60,365	0/0:3,0:3:0.909112,0.090888,0:0,9,108	0/1:5,1:6:0.012519,0.987481,0:20,0,129	./.:0,0:0:0.510272,0.408123,0.081606:0,0,0	0/1:0,2:2:0,0.555609,0.444391:76,6,0	0/0:1,0:1:0.714329,0.285662,9e-06:0,3,41	0/0:38,0:38:1,0,0:0,114,424	0/0:62,0:62:1,0,0:0,187,429	0/0:37,0:37:1,0,0:0,111,424	0/1:52,30:82:0,1,0:299,0,347	1/1:0,4:4:0,0.238131,0.761869:143,12,0
chr1	5592505	chr1_5592505_T_C	T	C	.	PASS	AF=0.423077;DP=267;NS=13;AN=26;MAF=0.423077;AC=11;AC_Het=5;AC_Hom=6;AC_Hemi=0;HWE=0.573563	GT:AD:DP:GP:PL	1/1:0,7:7:0,0.019774,0.980226:176,21,0	0/0:5,0:5:0.95383,0.04617,0:0,15,156	1/1:0,22:22:0,1e-06,0.999999:363,66,0	1/1:0,8:8:0,0.009986,0.990014:193,24,0	0/0:11,0:11:0.999244,0.000756,0:0,33,271	0/1:2,1:3:0.00041,0.99959,0:32,0,61	0/0:5,0:5:0.95383,0.04617,0:0,15,137	0/0:2,0:2:0.720851,0.279149,0:0,6,70	0/1:9,8:17:0,1,0:171,0,199	0/1:29,21:50:0,1,0:283,0,342	0/1:10,16:26:0,1,0:265,0,201	0/1:50,53:103:0,1,0:364,0,353	0/0:8,0:8:0.993986,0.006014,0:0,24,223
chr1	5592600	chr1_5592600_G_A	G	A	.	PASS	AF=0.269231;DP=270;NS=13;AN=26;MAF=0.269231;AC=7;AC_Het=3;AC_Hom=4;AC_Hemi=0;HWE=0.165217	GT:AD:DP:GP:PL	0/1:0,2:2:8.6e-05,0.551788,0.448126:45,6,0	0/0:7,0:7:0.993696,0.006304,0:0,21,196	0/0:26,0:26:1,0,0:0,78,383	1/1:0,10:10:0,0.004786,0.995214:197,30,0	0/0:8,0:8:0.996838,0.003162,0:0,24,189	0/1:2,1:3:0.003104,0.996894,1e-06:26,0,53	0/1:0,1:1:0.000554,0.710811,0.288635:35,3,0	1/1:0,4:4:0,0.235372,0.764628:114,12,0	0/0:23,0:23:1,0,0:0,69,366	0/0:60,0:60:1,0,0:0,181,432	0/0:21,0:21:1,0,0:0,63,358	0/0:98,0:98:1,0,0:0,295,462	0/0:7,0:7:0.993696,0.006304,0:0,21,189
chr1	5594391	chr1_5594391_G_T	G	T	.	PASS	AF=0.181818;DP=269;NS=11;AN=22;MAF=0.181818;AC=4;AC_Het=2;AC_Hom=2;AC_Hemi=0;HWE=0.278196	GT:AD:DP:GP:PL	1/1:0,13:13:0,0.001393,0.998607:309,39,0	0/0:4,0:4:0.9786,0.0214,0:0,12,134	0/0:17,0:17:0.999997,3e-06,0:0,51,354	0/1:9,1:10:0.480302,0.519698,0:5,0,226	0/0:5,0:5:0.989184,0.010816,0:0,15,169	./.:0,0:0:0.724371,0.253458,0.022171:0,0,0	./.:0,0:0:0.724371,0.253458,0.022171:0,0,0	0/0:1,0:1:0.851099,0.148899,2e-06:0,3,41	0/0:28,0:28:1,0,0:0,84,402	0/0:71,1:72:1,0,0:0,189,426	0/1:19,2:21:0.429045,0.570955,0:6,0,315	0/0:90,2:92:1,0,0:0,218,419	0/0:6,0:6:0.994563,0.005437,0:0,18,194
chr1	5603149	chr1_5603149_A_C	A	C	.	PASS	AF=0.291667;DP=215;NS=12;AN=24;MAF=0.291667;AC=7;AC_Het=5;AC_Hom=2;AC_Hemi=0;HWE=1	GT:AD:DP:GP:PL	./.:0,0:0:0.449739,0.441774,0.108487:0,0,0	1/1:0,8:8:0,0.015657,0.984343:219,24,0	0/0:25,0:25:1,0,0:0,75,376	0/0:11,0:11:0.999521,0.000479,0:0,33,269	0/0:12,0:12:0.99976,0.00024,0:0,36,292	0/1:0,1:1:0.000684,0.670165,0.329151:33,3,0	0/0:2,0:2:0.802847,0.197153,0:0,6,70	0/0:2,0:2:0.802847,0.197153,0:0,6,73	0/1:8,7:15:0,1,0:169,0,185	0/1:18,21:39:0,1,0:288,0,259	0/1:7,12:19:0,1,0:232,0,141	0/1:26,40:66:0,1,0:320,0,296	0/0:2,0:2:0.802847,0.197153,0:0,6,70
chr1	5605205	chr1_5605205_A_G	A	G	.	PASS	AF=0.25;DP=86;NS=12;AN=24;MAF=0.25;AC=6;AC_Het=6;AC_Hom=0;AC_Hemi=0;HWE=0.529258	GT:AD:DP:GP:PL	0/0:18,0:18:0.999997,3e-06,0:0,54,339	0/1:1,1:2:0.002119,0.997645,0.000236:28,0,29	0/0:5,0:5:0.977111,0.022889,0:0,15,148	0/1:1,3:4:0,0.999053,0.000947:83,0,23	0/1:5,1:6:0.03284,0.96716,0:16,0,138	0/0:3,0:3:0.914326,0.085674,0:0,9,96	0/0:1,0:1:0.727347,0.272621,3.2e-05:0,3,35	./.:0,0:0:0.529065,0.396607,0.074328:0,0,0	0/1:2,1:3:0.004229,0.99577,1e-06:25,0,54	0/0:11,1:12:0.812086,0.187914,0:0,5,232	0/1:4,1:5:0.032746,0.967254,0:16,0,114	0/1:18,5:23:0,1,0:75,0,271	0/0:4,0:4:0.955246,0.044754,0:0,12,126
chr1	5608936	chr1_5608936_C_T	C	T	.	PASS	AF=0.384615;DP=174;NS=13;AN=26;MAF=0.384615;AC=10;AC_Het=10;AC_Hom=0;AC_Hemi=0;HWE=0.0747611	GT:AD:DP:GP:PL	0/0:11,2:13:0.893205,0.106795,0:0,10,215	0/1:7,2:9:9.8e-05,0.999902,0:39,0,137	0/1:14,6:20:0,1,0:112,0,250	0/1:9,2:11:0.000455,0.999545,0:32,0,163	0/1:3,6:9:0,0.999999,1e-06:142,0,54	0/1:3,1:4:0.270703,0.729297,0:3,0,77	0/1:5,2:7:0.001733,0.998267,0:26,0,99	0/0:1,0:1:0.605996,0.393843,0.000162:0,3,32	0/0:9,1:10:0.963373,0.036627,0:0,15,168	0/1:36,10:46:0,1,0:121,0,303	0/1:11,3:14:0.023,0.977,0:15,0,183	0/1:9,13:22:0,1,0:188,0,119	0/1:2,4:6:0,0.999957,4.3e-05:103,0,39
chr1	5614856	chr1_5614856_T_C	T	C	.	PASS	AF=0.5;DP=272;NS=13;AN=26;MAF=0.5;AC=13;AC_Het=3;AC_Hom=10;AC_Hemi=0;HWE=0.0892525	GT:AD:DP:GP:PL	1/1:0,3:3:0,0.222795,0.777205:83,9,0	1/1:0,3:3:0,0.222795,0.777205:83,9,0	1/1:0,9:9:0,0.004459,0.995541:187,27,0	1/1:0,4:4:0,0.125361,0.874639:112,12,0	0/1:8,2:10:0.000101,0.999899,0:38,0,214	0/1:7,2:9:1.3e-05,0.999987,0:46,0,180	0/1:3,5:8:0,1,0:150,0,86	1/1:0,2:2:0,0.364404,0.635595:65,6,0	0/0:18,0:18:0.999993,7e-06,0:0,54,352	0/0:58,0:58:1,0,0:0,175,436	0/0:30,0:30:1,0,0:0,90,407	0/0:113,0:113:1,0,0:0,340,475	0/0:5,0:5:0.948314,0.051686,0:0,15,171
chr1	5623880	chr1_5623880_C_T	C	T	.	PASS	AF=0.5;DP=259;NS=12;AN=24;MAF=0.5;AC=12;AC_Het=4;AC_Hom=8;AC_Hemi=0;HWE=0.281462	GT:AD:DP:GP:PL	./.:0,0:0:0.255101,0.499948,0.24495:0,0,0	1/1:0,2:2:0,0.337856,0.662144:73,6,0	1/1:0,18:18:0,8e-06,0.999992:330,54,0	0/0:9,0:9:0.996187,0.003813,0:0,27,237	0/0:10,0:10:0.99809,0.00191,0:0,30,248	0/1:2,3:5:0,0.999996,4e-06:92,0,51	0/0:4,0:4:0.890882,0.109118,0:0,12,140	0/0:4,0:4:0.890882,0.109118,0:0,12,136	0/1:14,10:24:0,1,0:219,0,252	0/1:38,21:59:0,1,0:268,0,360	0/1:18,6:24:0,1,0:120,0,304	1/1:4,88:92:0,0,1:401,169,0	1/1:0,8:8:0,0.007909,0.992091:210,24,0
chr1	5624445	chr1_5624445_A_G	A	G	.	PASS	AF=0.461538;DP=222;NS=13;AN=26;MAF=0.461538;AC=12;AC_Het=6;AC_Hom=6;AC_Hemi=0;HWE=1	GT:AD:DP:GP:PL	0/1:1,2:3:1e-06,0.999371,0.000628:59,0,28	1/1:0,7:7:0,0.019466,0.980534:200,21,0	1/1:0,9:9:0,0.004938,0.995062:221,27,0	1/1:0,2:2:1e-06,0.388491,0.611508:59,6,0	0/1:10,2:12:0.070186,0.929814,0:9,0,220	0/0:10,0:10:0.998465,0.001535,0:0,30,263	0/0:6,0:6:0.975997,0.024003,0:0,18,191	0/0:5,0:5:0.953119,0.046881,0:0,15,167	0/1:10,1:11:0.140678,0.859322,0:6,0,227	0/1:27,4:31:0.000188,0.999812,0:35,0,340	0/1:16,7:23:0,1,0:122,0,299	0/1:66,27:93:0,1,0:226,0,351	0/0:10,0:10:0.998465,0.001535,0:0,30,216
chr1	5624453	chr1_5624453_G_A	G	A	.	PASS	AF=0.230769;DP=230;NS=13;AN=26;MAF=0.230769;AC=6;AC_Het=2;AC_Hom=4;AC_Hemi=0;HWE=0.0757764	GT:AD:DP:GP:PL	0/0:3,0:3:0.931828,0.068172,0:0,9,92	0/0:7,0:7:0.995449,0.004551,0:0,21,205	0/1:4,7:11:0,1,0:174,0,86	0/0:2,0:2:0.872357,0.127643,0:0,6,62	0/1:10,2:12:0.168746,0.831254,0:9,0,194	0/0:10,0:10:0.999429,0.000571,0:0,30,254	1/1:0,7:7:0,0.050683,0.949317:206,21,0	1/1:0,6:6:0,0.096478,0.903522:192,18,0	0/0:15,0:15:0.999982,1.8e-05,0:0,45,281	0/0:31,0:31:1,0,0:0,93,403	0/0:22,0:22:1,0,0:0,66,381	0/0:95,0:95:1,0,0:0,286,453	0/0:9,0:9:0.998858,0.001142,0:0,27,209
chr1	5624693	chr1_5624693_A_G	A	G	.	PASS	AF=0.454545;DP=92;NS=11;AN=22;MAF=0.454545;AC=10;AC_Het=2;AC_Hom=8;AC_Hemi=0;HWE=0.0610009	GT:AD:DP:GP:PL	./.:0,0:0:0.285172,0.497686,0.217142:0,0,0	1/1:0,2:2:0,0.364266,0.635734:67,6,0	0/1:0,1:1:6.1e-05,0.53398,0.465959:40,3,0	./.:0,0:0:0.285172,0.497686,0.217142:0,0,0	0/0:4,0:4:0.901655,0.098345,0:0,12,113	0/0:7,0:7:0.98655,0.01345,0:0,21,214	1/1:0,2:2:0,0.364266,0.635734:64,6,0	0/1:0,1:1:0.000307,0.533849,0.465845:33,3,0	0/0:9,0:9:0.996603,0.003397,0:0,27,170	0/0:22,0:22:1,0,0:0,66,364	0/0:12,0:12:0.999574,0.000426,0:0,36,251	1/1:0,27:27:0,0,1:202,81,0	1/1:0,5:5:0,0.066834,0.933166:132,15,0
chr1	5626678	chr1_5626678_G_T	G	T	.	PASS	AF=0.346154;DP=265;NS=13;AN=26;MAF=0.346154;AC=9;AC_Het=1;AC_Hom=8;AC_Hemi=0;HWE=0.00411899	GT:AD:DP:GP:PL	0/0:4,0:4:0.943753,0.056247,0:0,12,107	1/1:0,4:4:0,0.207702,0.792298:134,12,0	0/0:24,0:24:1,0,0:0,72,380	0/0:3,0:3:0.893496,0.106504,0:0,9,91	0/0:11,0:11:0.999535,0.000465,0:0,33,278	1/1:0,5:5:0,0.115885,0.884115:173,15,0	0/0:3,0:3:0.893496,0.106504,0:0,9,97	1/1:0,3:3:0,0.343964,0.656036:94,9,0	0/0:23,0:23:1,0,0:0,69,349	0/0:57,0:57:1,0,0:0,172,432	0/0:26,0:26:1,0,0:0,78,395	0/1:48,50:98:0,1,0:342,0,296	1/1:0,4:4:0,0.207702,0.792298:141,12,0
chr1	5626698	chr1_5626698_A_G	A	G	.	PASS	AF=0.291667;DP=251;NS=12;AN=24;MAF=0.291667;AC=7;AC_Het=5;AC_Hom=2;AC_Hemi=0;HWE=1	GT:AD:DP:GP:PL	./.:0,0:0:0.491423,0.419186,0.089392:0,0,0	0/0:6,0:6:0.986848,0.013152,0:0,18,184	0/0:24,0:24:1,0,0:0,72,393	1/1:0,4:4:0,0.226648,0.773352:125,12,0	0/1:9,2:11:0.001505,0.998495,0:29,0,225	0/0:6,0:6:0.986848,0.013152,0:0,18,198	0/0:2,0:2:0.824234,0.175766,0:0,6,65	0/0:2,0:2:0.824234,0.175766,0:0,6,73	0/1:12,8:20:0,1,0:187,0,253	0/1:28,24:52:0,1,0:296,0,347	0/1:14,10:24:0,1,0:202,0,273	0/1:51,43:94:0,1,0:262,0,346	0/0:5,0:5:0.974037,0.025963,0:0,15,169
chr1	5628548	chr1_5628548_A_G	A	G	.	PASS	AF=0.318182;DP=100;NS=11;AN=22;MAF=0.318182;AC=7;AC_Het=3;AC_Hom=4;AC_Hemi=0;HWE=0.232198	GT:AD:DP:GP:PL	1/1:0,13:13:0,0.000487,0.999513:292,39,0	0/0:3,0:3:0.888592,0.111408,0:0,9,99	./.:0,0:0:0.443548,0.444892,0.11156:0,0,0	0/1:0,1:1:0.010438,0.65904,0.330522:21,3,0	0/1:2,1:3:0.030657,0.969342,1e-06:15,0,55	1/1:0,2:2:3e-06,0.499237,0.500759:58,6,0	0/1:0,1:1:0.00042,0.665712,0.333868:35,3,0	./.:0,0:0:0.443548,0.444892,0.11156:0,0,0	0/0:9,0:9:0.998045,0.001955,0:0,27,192	0/0:17,0:17:0.999992,8e-06,0:0,51,290	0/0:12,0:12:0.999755,0.000245,0:0,36,253	0/0:36,0:36:1,0,0:0,108,358	0/0:3,0:3:0.888592,0.111408,0:0,9,96
chr1	5630002	chr1_5630002_G_A	G	A	.	PASS	AF=0.166667;DP=262;NS=12;AN=24;MAF=0.166667;AC=4;AC_Het=0;AC_Hom=4;AC_Hemi=0;HWE=0.00621118	GT:AD:DP:GP:PL	0/0:16,0:16:0.999994,6e-06,0:0,48,318	0/0:9,0:9:0.999222,0.000778,0:0,27,255	0/0:16,0:16:0.999994,6e-06,0:0,48,308	0/0:17,0:17:0.999997,3e-06,0:0,51,333	0/0:16,0:16:0.999994,6e-06,0:0,48,331	0/0:8,0:8:0.998445,0.001555,0:0,24,230	0/0:6,0:6:0.993809,0.006191,0:0,18,186	./.:0,0:0:0.695185,0.277185,0.02763:0,0,0	0/0:15,0:15:0.999988,1.2e-05,0:0,45,310	0/0:41,0:41:1,0,0:0,123,421	0/0:22,0:22:1,0,0:0,66,367	1/1:0,87:87:0,0,1:452,262,0	1/1:0,9:9:0,0.019216,0.980784:242,27,0
chr1	5633338	chr1_5633338_T_A	T	A	.	PASS	AF=0.181818;DP=191;NS=11;AN=22;MAF=0.181818;AC=4;AC_Het=4;AC_Hom=0;AC_Hemi=0;HWE=1	GT:AD:DP:GP:PL	0/0:5,0:5:0.982941,0.017059,0:0,15,153	0/0:1,0:1:0.782628,0.217324,4.8e-05:0,3,31	0/1:2,2:4:3e-06,0.999997,0:58,0,58	0/0:2,0:2:0.878086,0.121914,0:0,6,61	0/1:2,2:4:1e-06,0.999999,1e-06:63,0,53	0/1:0,1:1:0.00703,0.777161,0.215809:26,3,0	./.:0,0:0:0.612563,0.340202,0.047235:0,0,0	./.:0,0:0:0.612563,0.340202,0.047235:0,0,0	0/0:28,0:28:1,0,0:0,84,396	0/0:61,0:61:1,0,0:0,184,456	0/0:19,0:19:0.999999,1e-06,0:0,57,352	0/0:63,1:64:1,0,0:0,159,417	0/1:0,1:1:0.000891,0.781966,0.217144:35,3,0
chr1	5633896	chr1_5633896_A_T	A	T	.	PASS	AF=0.115385;DP=237;NS=13;AN=26;MAF=0.115385;AC=3;AC_Het=3;AC_Hom=0;AC_Hemi=0;HWE=1	GT:AD:DP:GP:PL	0/0:20,0:20:1,0,0:0,60,348	0/0:4,0:4:0.982692,0.017308,0:0,12,123	0/0:18,0:18:0.999999,1e-06,0:0,54,353	0/1:6,2:8:1.8e-05,0.999982,0:53,0,158	0/1:5,5:10:0,1,0:142,0,140	0/0:2,0:2:0.934183,0.065817,0:0,6,76	0/0:2,0:2:0.934183,0.065817,0:0,6,74	0/1:1,1:2:0.003552,0.996426,2.2e-05:30,0,35	0/0:27,0:27:1,0,0:0,81,400	0/0:34,0:34:1,0,0:0,102,411	0/0:22,0:22:1,0,0:0,66,370	0/0:86,0:86:1,0,0:0,259,455	0/0:2,0:2:0.934183,0.065817,0:0,6,68
chr1	5640178	chr1_5640178_C_T	C	T	.	PASS	AF=0.269231;DP=268;NS=13;AN=26;MAF=0.269231;AC=7;AC_Het=5;AC_Hom=2;AC_Hemi=0;HWE=1	GT:AD:DP:GP:PL	0/1:3,1:4:0.01094,0.98906,0:21,0,89	0/0:6,0:6:0.988808,0.011192,0:0,18,179	1/1:0,3:3:0,0.408342,0.591658:83,9,0	0/0:13,0:13:0.999912,8.8e-05,0:0,39,290	0/0:12,0:12:0.999823,0.000177,0:0,36,286	0/0:5,0:5:0.977863,0.022137,0:0,15,150	0/0:5,0:5:0.977863,0.022137,0:0,15,160	0/0:1,0:1:0.734089,0.265901,1e-05:0,3,40	0/1:8,8:16:0,1,0:194,0,159	0/1:36,27:63:0,1,0:319,0,354	0/1:6,8:14:0,1,0:195,0,149	0/1:72,47:119:0,1,0:319,0,373	0/0:6,0:6:0.988808,0.011192,0:0,18,164
chr1	5646607	chr1_5646607_A_G	A	G	.	PASS	AF=0.458333;DP=238;NS=12;AN=24;MAF=0.458333;AC=11;AC_Het=3;AC_Hom=8;AC_Hemi=0;HWE=0.103129	GT:AD:DP:GP:PL	./.:0,0:0:0.298154,0.495762,0.206084:0,0,0	1/1:0,5:5:0,0.069917,0.930083:167,15,0	1/1:0,18:18:0,9e-06,0.999991:328,54,0	1/1:0,17:17:0,1.8e-05,0.999982:343,51,0	0/1:2,4:6:0,0.999998,2e-06:106,0,53	0/0:10,0:10:0.998379,0.001621,0:0,30,248	0/1:1,1:2:0.000479,0.998995,0.000525:31,0,29	0/0:4,0:4:0.905863,0.094137,0:0,12,139	0/0:26,0:26:1,0,0:0,78,388	0/0:36,0:36:1,0,0:0,108,412	0/0:19,0:19:0.999997,3e-06,0:0,57,346	0/1:53,38:91:0,1,0:320,0,351	1/1:0,4:4:0,0.130697,0.869303:127,12,0
chr1	5646616	chr1_5646616_G_A	G	A	.	PASS	AF=0.291667;DP=254;NS=12;AN=24;MAF=0.291667;AC=7;AC_Het=5;AC_Hom=2;AC_Hemi=0;HWE=1	GT:AD:DP:GP:PL	./.:0,0:0:0.508083,0.409433,0.082484:0,0,0	0/0:6,0:6:0.987566,0.012434,0:0,18,184	0/1:7,13:20:0,1,0:256,0,133	0/0:17,0:17:0.999994,6e-06,0:0,51,346	0/0:6,0:6:0.987566,0.012434,0:0,18,186	0/0:10,0:10:0.999214,0.000786,0:0,30,245	0/0:3,0:3:0.90849,0.09151,0:0,9,106	1/1:0,4:4:0,0.236772,0.763228:137,12,0	0/1:12,12:24:0,1,0:242,0,234	0/1:16,24:40:0,1,0:329,0,263	0/1:7,11:18:0,1,0:224,0,149	0/1:46,54:100:0,1,0:366,0,322	0/0:6,0:6:0.987566,0.012434,0:0,18,169
chr1	5647882	chr1_5647882_C_T	C	T	.	PASS	AF=0.269231;DP=236;NS=13;AN=26;MAF=0.269231;AC=7;AC_Het=5;AC_Hom=2;AC_Hemi=0;HWE=1	GT:AD:DP:GP:PL	0/0:24,0:24:1,0,0:0,72,375	1/1:0,3:3:0,0.408941,0.591059:109,9,0	0/0:11,0:11:0.999647,0.000353,0:0,33,281	0/0:16,0:16:0.999989,1.1e-05,0:0,48,327	0/0:9,0:9:0.998591,0.001409,0:0,27,168	0/1:2,1:3:0.003487,0.996513,0:26,0,71	0/1:4,3:7:0,1,0:93,0,111	0/0:2,0:2:0.846984,0.153016,0:0,6,69	0/0:7,0:7:0.994386,0.005614,0:0,21,201	0/1:14,19:33:0,1,0:262,0,256	0/1:6,6:12:0,1,0:142,0,152	0/1:53,53:106:0,1,0:352,0,358	0/0:2,0:2:0.846984,0.153016,0:0,6,70
chr1	5649591	chr1_5649591_A_G	A	G	.	PASS	AF=0.416667;DP=179;NS=12;AN=24;MAF=0.416667;AC=10;AC_Het=6;AC_Hom=4;AC_Hemi=0;HWE=1	GT:AD:DP:GP:PL	./.:0,0:0:0.273846,0.498914,0.22724:0,0,0	0/0:1,0:1:0.522852,0.476282,0.000866:0,3,27	1/1:0,16:16:0,3.3e-05,0.999967:323,48,0	1/1:0,4:4:0,0.12066,0.87934:132,12,0	0/1:3,2:5:0,1,0:64,0,82	0/0:1,0:1:0.523233,0.47663,0.000137:0,3,35	0/0:4,0:4:0.897776,0.102224,0:0,12,135	0/1:0,1:1:5.7e-05,0.52327,0.476672:40,3,0	0/1:8,5:13:0,1,0:126,0,165	0/1:15,8:23:0,1,0:146,0,242	0/1:11,4:15:0,1,0:73,0,212	0/1:54,36:90:0,1,0:316,0,368	0/0:6,0:6:0.972322,0.027678,0:0,18,181
chr1	5655631	chr1_5655631_T_C	T	C	.	PASS	AF=0.269231;DP=198;NS=13;AN=26;MAF=0.269231;AC=7;AC_Het=7;AC_Hom=0;AC_Hemi=0;HWE=0.49913	GT:AD:DP:GP:PL	0/0:4,0:4:0.943171,0.056829,0:0,12,113	0/1:0,1:1:0.000351,0.674504,0.325144:36,3,0	0/1:14,6:20:0,1,0:128,0,276	0/1:9,4:13:0,1,0:89,0,199	0/0:13,0:13:0.999882,0.000118,0:0,39,236	0/0:1,0:1:0.67448,0.325127,0.000394:0,3,26	0/0:1,0:1:0.674639,0.325204,0.000157:0,3,30	0/1:0,1:1:0.000442,0.674443,0.325115:35,3,0	0/1:12,2:14:0.098148,0.901852,0:10,0,255	0/1:20,4:24:0.0001,0.9999,0:40,0,303	0/0:19,1:20:0.997093,0.002907,0:0,25,307	0/1:64,20:84:0,1,0:186,0,327	0/0:2,0:2:0.80579,0.19421,0:0,6,57
chr1	5659978	chr1_5659978_A_C	A	C	.	PASS	AF=0.5;DP=121;NS=13;AN=26;MAF=0.5;AC=13;AC_Het=3;AC_Hom=10;AC_Hemi=0;HWE=0.0892525	GT:AD:DP:GP:PL	1/1:0,10:10:0,0.002068,0.997932:253,30,0	1/1:0,3:3:0,0.209692,0.790308:98,9,0	0/1:3,7:10:0,1,0:169,0,69	1/1:0,11:11:0,0.001035,0.998965:233,33,0	0/1:3,3:6:0,1,0:87,0,80	0/0:3,0:3:0.80936,0.19064,0:0,9,108	1/1:0,2:2:0,0.346689,0.653311:78,6,0	0/0:3,0:3:0.80936,0.19064,0:0,9,108	0/0:11,0:11:0.999081,0.000919,0:0,33,266	0/0:28,0:28:1,0,0:0,84,408	0/0:14,0:14:0.999885,0.000115,0:0,42,327	0/1:5,12:17:0,1,0:190,0,118	1/1:0,3:3:0,0.209692,0.790308:115,9,0
chr1	5661559	chr1_5661559_C_T	C	T	.	PASS	AF=0.115385;DP=246;NS=13;AN=26;MAF=0.115385;AC=3;AC_Het=1;AC_Hom=2;AC_Hemi=0;HWE=0.12	GT:AD:DP:GP:PL	0/0:11,0:11:0.999879,0.000121,0:0,33,236	1/1:0,7:7:0,0.111945,0.888055:217,21,0	0/0:16,1:17:0.999747,0.000253,0:0,30,317	0/1:6,1:7:0.093357,0.906643,0:16,0,138	0/0:4,0:4:0.984744,0.015256,0:0,12,135	0/0:4,0:4:0.984744,0.015256,0:0,12,115	0/0:3,0:3:0.969946,0.030054,0:0,9,96	0/0:5,0:5:0.992313,0.007687,0:0,15,155	0/0:20,0:20:1,0,0:0,60,357	0/0:42,0:42:1,0,0:0,126,403	0/0:23,0:23:1,0,0:0,69,363	0/0:95,2:97:1,0,0:0,231,433	0/0:6,0:6:0.996142,0.003858,0:0,18,186
chr1	5661715	chr1_5661715_A_G	A	G	.	PASS	AF=0.115385;DP=230;NS=13;AN=26;MAF=0.115385;AC=3;AC_Het=1;AC_Hom=2;AC_Hemi=0;HWE=0.12	GT:AD:DP:GP:PL	1/1:0,21:21:0,7e-06,0.999993:368,63,0	0/0:7,0:7:0.997987,0.002013,0:0,21,206	0/0:12,0:12:0.999937,6.3e-05,0:0,36,282	0/0:5,0:5:0.991996,0.008004,0:0,15,159	0/0:8,0:8:0.998992,0.001008,0:0,24,210	0/0:4,0:4:0.984118,0.015882,0:0,12,130	0/0:3,0:3:0.968733,0.031267,0:0,9,106	0/0:6,0:6:0.995982,0.004018,0:0,18,171	0/1:5,1:6:0.089731,0.910269,0:16,0,157	0/0:31,1:32:1,0,0:0,66,378	0/0:25,0:25:1,0,0:0,75,392	0/0:92,0:92:1,0,0:0,277,438	0/0:9,0:9:0.999496,0.000504,0:0,27,257
chr1	5661847	chr1_5661847_C_T	C	T	.	PASS	AF=0.461538;DP=235;NS=13;AN=26;MAF=0.461538;AC=12;AC_Het=4;AC_Hom=8;AC_Hemi=0;HWE=0.260843	GT:AD:DP:GP:PL	0/0:10,0:10:0.99827,0.00173,0:0,30,209	0/0:6,0:6:0.973016,0.026984,0:0,18,177	0/0:22,0:22:1,0,0:0,66,380	0/0:5,0:5:0.94745,0.05255,0:0,15,166	0/0:3,0:3:0.818421,0.181579,0:0,9,103	1/1:0,12:12:0,0.00055,0.99945:303,36,0	0/1:1,6:7:0,0.985943,0.014057:151,0,15	1/1:0,7:7:0,0.0173,0.9827:189,21,0	0/1:7,3:10:0,1,0:65,0,172	0/1:14,18:32:0,1,0:284,0,242	0/1:8,9:17:0,1,0:192,0,186	1/1:1,97:98:0,0,1:454,275,0	1/1:0,6:6:0,0.034013,0.965987:196,18,0
chr1	5662072	chr1_5662072_A_G	A	G	.	PASS	AF=0.192308;DP=242;NS=13;AN=26;MAF=0.192308;AC=5;AC_Het=3;AC_Hom=2;AC_Hemi=0;HWE=0.373913	GT:AD:DP:GP:PL	0/0:21,0:21:1,0,0:0,63,350	0/0:3,0:3:0.942639,0.057361,0:0,9,98	0/0:21,0:21:1,0,0:0,63,357	0/1:3,1:4:0.010282,0.989718,0:23,0,100	0/0:14,0:14:0.99997,3e-05,0:0,42,308	0/0:5,0:5:0.985015,0.014985,0:0,15,150	0/0:3,0:3:0.942639,0.057361,0:0,9,94	0/1:3,1:4:0.012908,0.987092,0:22,0,87	0/0:15,0:15:0.999985,1.5e-05,0:0,45,305	0/0:25,2:27:0.985669,0.014331,0:0,15,335	0/0:17,0:17:0.999996,4e-06,0:0,51,340	0/1:34,66:100:0,1,0:369,0,265	1/1:0,8:8:0,0.031096,0.968904:216,24,0
chr1	5662220	chr1_5662220_A_T	A	T	.	PASS	AF=0.115385;DP=240;NS=13;AN=26;MAF=0.115385;AC=3;AC_Het=3;AC_Hom=0;AC_Hemi=0;HWE=1	GT:AD:DP:GP:PL	0/0:22,1:23:0.999677,0.000323,0:0,29,299	0/0:6,0:6:0.995792,0.004208,0:0,18,167	0/0:26,0:26:1,0,0:0,78,362	0/0:7,0:7:0.997892,0.002108,0:0,21,182	0/1:8,2:10:0.000249,0.999751,0:42,0,184	0/0:1,0:1:0.880881,0.119117,3e-06:0,3,38	0/1:3,2:5:0.00074,0.99926,0:37,0,90	0/0:4,0:4:0.983378,0.016622,0:0,12,96	0/0:16,0:16:0.999996,4e-06,0:0,48,325	0/0:33,1:34:1,0,0:0,63,318	0/0:15,1:16:0.999146,0.000854,0:0,25,288	0/0:84,0:84:1,0,0:0,253,400	0/1:6,1:7:0.045178,0.954822,0:19,0,147
chr1	5665029	chr1_5665029_T_C	T	C	.	PASS	AF=0.5;DP=240;NS=12;AN=24;MAF=0.5;AC=12;AC_Het=2;AC_Hom=10;AC_Hemi=0;HWE=0.0264585	GT:AD:DP:GP:PL	./.:0,0:0:0.269234,0.499287,0.231479:0,0,0	1/1:0,6:6:0,0.032602,0.967398:186,18,0	1/1:0,2:2:0,0.350323,0.649676:64,6,0	1/1:0,3:3:0,0.212357,0.787643:99,9,0	0/1:6,1:7:0.008612,0.991388,0:18,0,135	0/0:9,0:9:0.996391,0.003609,0:0,27,230	1/1:0,6:6:0,0.032602,0.967398:197,18,0	0/0:3,0:3:0.811818,0.188182,0:0,9,105	0/0:20,0:20:0.999998,2e-06,0:0,60,357	0/0:46,0:46:1,0,0:0,138,427	0/0:25,0:25:1,0,0:0,75,390	0/1:45,60:105:0,1,0:369,0,329	1/1:0,8:8:0,0.008355,0.991645:224,24,0
chr1	5668334	chr1_5668334_C_T	C	T	.	PASS	AF=0.461538;DP=206;NS=13;AN=26;MAF=0.461538;AC=12;AC_Het=8;AC_Hom=4;AC_Hemi=0;HWE=0.601992	GT:AD:DP:GP:PL	0/0:22,0:22:1,0,0:0,66,292	0/1:1,2:3:0,0.992272,0.007728:67,0,18	1/1:1,13:14:0,0.059602,0.940398:277,15,0	1/1:0,4:4:0,0.113346,0.886654:122,12,0	0/1:2,6:8:0,0.999999,1e-06:143,0,58	0/1:2,3:5:0,0.999916,8.4e-05:80,0,38	0/1:0,1:1:4.1e-05,0.505594,0.494365:41,3,0	0/0:2,0:2:0.671643,0.328355,2e-06:0,6,55	0/1:24,6:30:0,1,0:100,0,311	0/1:32,19:51:0,1,0:261,0,341	0/1:10,7:17:0,1,0:155,0,223	0/1:30,16:46:0,1,0:251,0,288	0/0:3,0:3:0.803575,0.196425,0:0,9,86
chr1	5668357	chr1_5668357_T_C	T	C	.	PASS	AF=0.115385;DP=172;NS=13;AN=26;MAF=0.115385;AC=3;AC_Het=3;AC_Hom=0;AC_Hemi=0;HWE=1	GT:AD:DP:GP:PL	0/0:7,0:7:0.997236,0.002764,0:0,21,154	0/1:0,3:3:6e-06,0.584951,0.415043:64,9,0	0/0:14,0:14:0.999978,2.2e-05,0:0,42,309	0/0:3,0:3:0.957539,0.042461,0:0,9,95	0/0:5,0:5:0.989036,0.010964,0:0,15,160	0/0:4,0:4:0.978309,0.021691,0:0,12,111	0/0:1,0:1:0.849338,0.150653,8e-06:0,3,35	0/1:0,2:2:1.2e-05,0.738127,0.261861:58,6,0	0/0:26,1:27:1,0,0:0,65,336	0/0:44,2:46:1,0,0:0,89,378	0/0:21,1:22:0.999328,0.000672,0:0,27,333	0/1:24,9:33:0,1,0:106,0,189	0/0:5,0:5:0.989036,0.010964,0:0,15,119
chr1	5668371	chr1_5668371_G_T	G	T	.	PASS	AF=0.307692;DP=210;NS=13;AN=26;MAF=0.307692;AC=8;AC_Het=8;AC_Hom=0;AC_Hemi=0;HWE=0.244302	GT:AD:DP:GP:PL	0/0:12,0:12:0.999769,0.000231,0:0,36,269	0/1:5,1:6:0.020928,0.979072,0:17,0,139	0/0:19,1:20:0.988762,0.011238,0:0,19,313	0/1:5,1:6:0.005344,0.994656,0:23,0,125	0/1:6,3:9:0,1,0:86,0,154	0/0:4,0:4:0.944172,0.055828,0:0,12,125	0/0:1,0:1:0.678856,0.321132,1.2e-05:0,3,41	0/1:2,1:3:0.002666,0.997334,0:26,0,66	0/0:28,1:29:0.999994,6e-06,0:0,52,340	0/1:38,5:43:0.00375,0.99625,0:24,0,290	0/1:20,3:23:0.006157,0.993843,0:22,0,275	0/1:36,10:46:7e-06,0.999993,0:52,0,235	0/1:6,2:8:1.7e-05,0.999983,0:48,0,152
chr1	5672614	chr1_5672614_A_G	A	G	.	PASS	AF=0.461538;DP=270;NS=13;AN=26;MAF=0.461538;AC=12;AC_Het=2;AC_Hom=10;AC_Hemi=0;HWE=0.0206165	GT:AD:DP:GP:PL	1/1:0,13:13:0,0.000248,0.999752:292,39,0	1/1:0,5:5:0,0.059726,0.940274:137,15,0	1/1:0,20:20:0,2e-06,0.999998:346,60,0	1/1:0,8:8:0,0.007877,0.992123:201,24,0	0/0:5,0:5:0.942071,0.057929,0:0,15,151	0/0:4,0:4:0.890485,0.109515,0:0,12,139	0/1:0,1:1:4.1e-05,0.504033,0.495926:41,3,0	0/0:2,0:2:0.670266,0.329734,0:0,6,75	0/0:14,0:14:0.99988,0.00012,0:0,42,312	0/0:52,0:52:1,0,0:0,157,426	0/0:24,0:24:1,0,0:0,72,383	0/1:62,53:115:0,1,0:342,0,367	1/1:0,6:6:0,0.030782,0.969218:195,18,0
chr1	5678189	chr1_5678189_G_A	G	A	.	PASS	AF=0.153846;DP=196;NS=13;AN=26;MAF=0.153846;AC=4;AC_Het=4;AC_Hom=0;AC_Hemi=0;HWE=1	GT:AD:DP:GP:PL	0/1:25,3:28:0.016027,0.983973,0:22,0,285	0/0:6,0:6:0.994217,0.005783,0:0,18,176	0/1:11,2:13:0.006133,0.993867,0:26,0,184	0/0:15,1:16:0.992857,0.007143,0:0,17,290	0/0:12,0:12:0.999909,9.1e-05,0:0,36,218	0/0:11,0:11:0.999818,0.000182,0:0,33,264	0/0:3,0:3:0.955531,0.044469,0:0,9,104	0/0:4,0:4:0.97726,0.02274,0:0,12,119	0/1:16,3:19:0.000786,0.999214,0:35,0,268	0/0:25,1:26:0.999982,1.8e-05,0:0,43,348	0/0:21,1:22:0.999718,0.000282,0:0,31,329	0/1:20,12:32:0,1,0:200,0,277	0/0:4,0:4:0.97726,0.02274,0:0,12,125
chr1	5687003	chr1_5687003_A_C	A	C	.	PASS	AF=0.166667;DP=261;NS=12;AN=24;MAF=0.166667;AC=4;AC_Het=2;AC_Hom=2;AC_Hemi=0;HWE=0.254658	GT:AD:DP:GP:PL	0/0:30,0:30:1,0,0:0,90,399	0/0:3,0:3:0.954971,0.045029,0:0,9,94	0/0:24,0:24:1,0,0:0,72,386	0/0:6,0:6:0.994141,0.005859,0:0,18,167	0/0:9,0:9:0.999264,0.000736,0:0,27,261	0/1:3,1:4:0.003358,0.996642,0:29,0,89	0/0:1,0:1:0.841314,0.15868,6e-06:0,3,37	./.:0,0:0:0.707815,0.267005,0.02518:0,0,0	0/0:19,0:19:0.999999,1e-06,0:0,57,344	0/0:43,0:43:1,0,0:0,129,420	0/0:30,0:30:1,0,0:0,90,395	0/1:19,68:87:0,1,0:332,0,169	1/1:0,4:4:0,0.398573,0.601427:131,12,0
chr1	5691632	chr1_5691632_C_G	C	G	.	PASS	AF=0.384615;DP=271;NS=13;AN=26;MAF=0.384615;AC=10;AC_Het=2;AC_Hom=8;AC_Hemi=0;HWE=0.0196258	GT:AD:DP:GP:PL	0/0:27,0:27:1,0,0:0,81,388	1/1:0,5:5:0,0.093653,0.906347:141,15,0	0/0:23,0:23:1,0,0:0,69,363	0/0:21,0:21:0.999999,1e-06,0:0,63,374	0/0:13,0:13:0.999852,0.000148,0:0,39,311	1/1:0,7:7:0,0.025182,0.974818:187,21,0	1/1:0,2:2:1e-06,0.452553,0.547447:65,6,0	0/1:0,1:1:0.000326,0.622913,0.376761:35,3,0	0/0:18,0:18:0.999995,5e-06,0:0,54,320	0/0:37,0:37:1,0,0:0,111,401	0/0:13,0:13:0.999852,0.000148,0:0,39,292	0/1:38,56:94:0,1,0:364,0,322	1/1:0,9:9:0,0.006416,0.993584:243,27,0
chr1	5695524	chr1_5695524_T_C	T	C	.	PASS	AF=0.458333;DP=271;NS=12;AN=24;MAF=0.458333;AC=11;AC_Het=3;AC_Hom=8;AC_Hemi=0;HWE=0.103129	GT:AD:DP:GP:PL	1/1:0,13:13:0,0.000272,0.999728:300,39,0	0/0:3,0:3:0.817036,0.182964,0:0,9,114	1/1:0,26:26:0,0,1:407,78,0	1/1:0,8:8:0,0.008646,0.991354:224,24,0	1/1:0,7:7:0,0.017143,0.982857:187,21,0	0/1:2,4:6:0,1,0:123,0,62	0/1:1,1:2:0.000223,0.999211,0.000566:34,0,29	./.:0,0:0:0.278247,0.498488,0.223265:0,0,0	0/0:27,0:27:1,0,0:0,81,409	0/0:51,0:51:1,0,0:0,154,436	0/0:21,0:21:0.999999,1e-06,0:0,63,384	0/1:39,65:104:0,1,0:366,0,303	0/0:3,0:3:0.817036,0.182964,0:0,9,95
chr1	5699152	chr1_5699152_T_C	T	C	.	PASS	AF=0.461538;DP=199;NS=13;AN=26;MAF=0.461538;AC=12;AC_Het=2;AC_Hom=10;AC_Hemi=0;HWE=0.0206165	GT:AD:DP:GP:PL	0/0:19,0:19:0.999997,3e-06,0:0,57,285	1/1:0,4:4:0,0.127426,0.872574:121,12,0	1/1:0,15:15:0,7.1e-05,0.999929:212,45,0	1/1:0,3:3:0,0.226048,0.773952:100,9,0	0/1:1,2:3:0,0.999457,0.000542:63,0,29	0/0:3,0:3:0.823738,0.176262,0:0,9,98	0/0:1,0:1:0.538797,0.461171,3.1e-05:0,3,41	1/1:0,3:3:0,0.226048,0.773952:99,9,0	0/0:12,0:12:0.999582,0.000418,0:0,36,284	0/0:33,0:33:1,0,0:0,99,394	0/0:14,0:14:0.999896,0.000104,0:0,42,266	0/1:33,50:83:0,1,0:330,0,240	1/1:0,5:5:0,0.068048,0.931952:139,15,0
chr1	5703897	chr1_5703897_G_A	G	A	.	PASS	AF=0.181818;DP=164;NS=11;AN=22;MAF=0.181818;AC=4;AC_Het=4;AC_Hom=0;AC_Hemi=0;HWE=1	GT:AD:DP:GP:PL	0/0:2,0:2:0.89337,0.10663,0:0,6,72	0/1:1,1:2:0.001668,0.997954,0.000378:31,0,25	0/0:1,0:1:0.807273,0.192709,1.8e-05:0,3,34	./.:0,0:0:0.651711,0.311151,0.037139:0,0,0	0/1:4,1:5:0.249574,0.750426,0:8,0,119	0/0:6,0:6:0.992596,0.007404,0:0,18,152	./.:0,0:0:0.651711,0.311151,0.037139:0,0,0	0/0:1,0:1:0.807278,0.19271,1.2e-05:0,3,36	0/0:20,0:20:1,0,0:0,60,332	0/0:34,1:35:1,0,0:0,78,379	0/1:20,3:23:0.011035,0.988965,0:23,0,313	0/0:60,5:65:0.999985,1.5e-05,0:0,45,336	0/1:1,1:2:0.001662,0.994581,0.003757:31,0,15
chr1	5704104	chr1_5704104_A_G	A	G	.	PASS	AF=0.291667;DP=234;NS=12;AN=24;MAF=0.291667;AC=7;AC_Het=7;AC_Hom=0;AC_Hemi=0;HWE=0.487414	GT:AD:DP:GP:PL	0/1:1,4:5:0,0.998486,0.001514:76,0,22	0/0:2,0:2:0.808,0.192,0:0,6,72	0/1:1,1:2:0.008316,0.991386,0.000298:21,0,29	0/0:7,0:7:0.992629,0.007371,0:0,21,191	0/1:5,2:7:1.3e-05,0.999987,0:49,0,110	0/1:1,9:10:0,0.766505,0.233495:211,1,0	0/1:1,2:3:2e-06,0.999398,0.000601:58,0,26	./.:0,0:0:0.459479,0.43674,0.103781:0,0,0	0/0:25,0:25:1,0,0:0,75,365	0/0:41,0:41:1,0,0:0,123,398	0/0:34,0:34:1,0,0:0,102,394	0/1:83,14:97:0.002653,0.997347,0:26,0,281	0/1:0,1:1:0.011203,0.670253,0.318544:21,3,0
chr1	5704149	chr1_5704149_A_G	A	G	.	PASS	AF=0.291667;DP=261;NS=12;AN=24;MAF=0.291667;AC=7;AC_Het=7;AC_Hom=0;AC_Hemi=0;HWE=0.487414	GT:AD:DP:GP:PL	0/0:4,0:4:0.948394,0.051606,0:0,12,100	0/1:2,2:4:1e-06,0.999999,1e-06:63,0,54	0/1:3,1:4:0.002308,0.997692,0:27,0,78	0/0:9,0:9:0.998303,0.001697,0:0,27,237	0/1:4,2:6:0.002288,0.997712,0:27,0,126	0/0:18,0:18:0.999997,3e-06,0:0,54,338	0/0:2,0:2:0.821248,0.178752,0:0,6,67	./.:0,0:0:0.485399,0.422614,0.091987:0,0,0	0/1:12,7:19:0,1,0:128,0,244	0/1:40,8:48:0,1,0:89,0,318	0/1:19,6:25:0,1,0:100,0,304	0/1:88,30:118:0,1,0:81,0,325	0/0:4,0:4:0.948394,0.051606,0:0,12,120
chr1	5704669	chr1_5704669_C_T	C	T	.	PASS	AF=0.166667;DP=272;NS=12;AN=24;MAF=0.166667;AC=4;AC_Het=4;AC_Hom=0;AC_Hemi=0;HWE=1	GT:AD:DP:GP:PL	0/1:1,1:2:0.004505,0.995407,8.8e-05:27,0,31	0/0:2,0:2:0.900329,0.099671,0:0,6,66	0/0:3,0:3:0.947551,0.052449,0:0,9,72	0/1:6,6:12:0,1,0:163,0,111	0/0:8,0:8:0.998273,0.001727,0:0,24,234	0/0:13,0:13:0.999946,5.4e-05,0:0,39,305	0/0:5,0:5:0.986351,0.013649,0:0,15,158	./.:0,0:0:0.670308,0.296831,0.032861:0,0,0	0/1:13,3:16:2.2e-05,0.999978,0:50,0,273	0/0:50,3:53:1,0,0:0,62,366	0/0:28,2:30:0.993763,0.006237,0:0,18,315	0/1:104,23:127:0,1,0:68,0,313	0/0:1,0:1:0.818714,0.181273,1.3e-05:0,3,35
chr1	5704874	chr1_5704874_T_C	T	C	.	PASS	AF=0.227273;DP=198;NS=11;AN=22;MAF=0.227273;AC=5;AC_Het=5;AC_Hom=0;AC_Hemi=0;HWE=1	GT:AD:DP:GP:PL	0/0:1,0:1:0.716762,0.283227,1.1e-05:0,3,40	0/1:0,2:2:0,0.558561,0.441439:68,6,0	0/0:2,0:2:0.835023,0.164977,0:0,6,73	0/1:0,1:1:0.000181,0.716637,0.283182:40,3,0	0/0:4,0:4:0.952933,0.047067,0:0,12,124	0/1:9,1:10:0.114668,0.885332,0:10,0,224	0/1:6,1:7:0.015934,0.984066,0:19,0,165	./.:0,0:0:0.513757,0.406023,0.08022:0,0,0	0/1:17,3:20:0.000244,0.999756,0:37,0,296	0/0:60,6:66:0.997648,0.002352,0:0,25,330	0/0:25,2:27:0.860113,0.139887,0:0,7,340	0/0:57,1:58:1,0,0:0,144,409	./.:0,0:0:0.513757,0.406023,0.08022:0,0,0
chr1	5705003	chr1_5705003_T_C	T	C	.	PASS	AF=0.409091;DP=194;NS=11;AN=22;MAF=0.409091;AC=9;AC_Het=5;AC_Hom=4;AC_Hemi=0;HWE=1	GT:AD:DP:GP:PL	1/1:0,5:5:0,0.079269,0.920731:141,15,0	1/1:0,2:2:1e-06,0.407852,0.592147:60,6,0	./.:0,0:0:0.335706,0.487391,0.176903:0,0,0	0/1:0,1:1:0.000159,0.579307,0.420534:37,3,0	0/1:4,2:6:4e-06,0.999996,0:52,0,114	0/1:1,3:4:0,0.99942,0.00058:89,0,28	0/0:4,0:4:0.916811,0.083189,0:0,12,143	./.:0,0:0:0.335706,0.487391,0.176903:0,0,0	0/0:19,0:19:0.999997,3e-06,0:0,57,366	0/0:61,0:61:1,0,0:0,184,437	0/0:28,0:28:1,0,0:0,84,409	0/1:56,7:63:0.184326,0.815674,0:5,0,306	0/1:0,1:1:6.3e-05,0.579362,0.420574:41,3,0
chr1	5730655	chr1_5730655_T_A	T	A	.	PASS	AF=0.318182;DP=181;NS=11;AN=22;MAF=0.318182;AC=7;AC_Het=7;AC_Hom=0;AC_Hemi=0;HWE=0.479876	GT:AD:DP:GP:PL	0/0:1,0:1:0.627702,0.371859,0.00044:0,3,27	./.:0,0:0:0.394353,0.467244,0.138402:0,0,0	0/1:4,1:5:0.008463,0.991537,0:20,0,124	0/1:4,1:5:0.008463,0.991537,0:20,0,117	0/0:2,0:2:0.771484,0.228516,0:0,6,77	0/1:1,1:2:0.001342,0.998509,0.000149:28,0,33	0/0:2,0:2:0.771484,0.228516,0:0,6,78	./.:0,0:0:0.394353,0.467244,0.138402:0,0,0	0/1:8,11:19:0,1,0:243,0,190	0/1:9,16:25:0,1,0:280,0,189	0/1:2,15:17:0,0.999002,0.000998:290,0,25	0/0:93,9:102:0.999985,1.5e-05,0:0,49,314	0/1:0,1:1:0.000106,0.627907,0.371987:40,3,0
chr1	5730684	chr1_5730684_A_G	A	G	.	PASS	AF=0.409091;DP=197;NS=11;AN=22;MAF=0.409091;AC=9;AC_Het=3;AC_Hom=6;AC_Hemi=0;HWE=0.214507	GT:AD:DP:GP:PL	./.:0,0:0:0.390769,0.468692,0.140539:0,0,0	1/1:0,3:3:0,0.294214,0.705786:97,9,0	0/1:5,1:6:0.095792,0.904208,0:9,0,151	0/0:7,0:7:0.990717,0.009283,0:0,21,157	0/0:9,0:9:0.997663,0.002337,0:0,27,227	1/1:0,2:2:0,0.454663,0.545337:73,6,0	0/1:0,1:1:0.000104,0.625048,0.374848:40,3,0	./.:0,0:0:0.390769,0.468692,0.140539:0,0,0	0/0:19,0:19:0.999998,2e-06,0:0,57,357	0/0:23,0:23:1,0,0:0,69,379	0/0:16,0:16:0.999982,1.8e-05,0:0,48,328	0/1:55,53:108:0,1,0:338,0,362	1/1:0,3:3:0,0.294214,0.705786:112,9,0
chr1	5730759	chr1_5730759_G_A	G	A	.	PASS	AF=0.166667;DP=208;NS=12;AN=24;MAF=0.166667;AC=4;AC_Het=4;AC_Hom=0;AC_Hemi=0;HWE=1	GT:AD:DP:GP:PL	./.:0,0:0:0.685266,0.285084,0.02965:0,0,0	0/0:10,0:10:0.999594,0.000406,0:0,30,243	0/0:12,0:12:0.999898,0.000102,0:0,36,197	0/1:6,4:10:0,1,0:112,0,139	0/1:9,2:11:0.126964,0.873036,0:12,0,223	0/0:1,0:1:0.827797,0.172188,1.4e-05:0,3,34	0/0:3,0:3:0.950569,0.049431,0:0,9,110	0/0:3,0:3:0.950569,0.049431,0:0,9,78	0/0:27,0:27:1,0,0:0,81,386	0/0:23,0:23:1,0,0:0,69,367	0/0:17,0:17:0.999997,3e-06,0:0,51,337	0/1:61,25:86:0,1,0:221,0,345	0/1:3,1:4:0.01201,0.98799,0:23,0,98
chr1	5736847	chr1_5736847_T_A	T	A	.	PASS	AF=0.333333;DP=165;NS=12;AN=24;MAF=0.333333;AC=8;AC_Het=8;AC_Hom=0;AC_Hemi=0;HWE=0.216045	GT:AD:DP:GP:PL	./.:0,0:0:0.397028,0.466147,0.136825:0,0,0	0/1:5,2:7:1e-05,0.99999,0:49,0,127	0/1:7,2:9:1.1e-05,0.999989,0:49,0,153	0/1:6,3:9:0,1,0:71,0,110	0/0:15,1:16:0.94627,0.05373,0:0,13,262	0/0:2,0:2:0.773086,0.226914,0:0,6,69	0/0:1,0:1:0.630049,0.369864,8.6e-05:0,3,34	0/0:2,0:2:0.773086,0.226914,0:0,6,70	0/1:9,4:13:0,1,0:91,0,180	0/1:31,19:50:0,1,0:254,0,317	0/1:13,7:20:0,1,0:146,0,187	0/1:19,13:32:0,1,0:223,0,226	0/1:2,2:4:5e-06,0.999995,0:52,0,61
chr1	5736863	chr1_5736863_C_A	C	A	.	PASS	AF=0.115385;DP=197;NS=13;AN=26;MAF=0.115385;AC=3;AC_Het=1;AC_Hom=2;AC_Hemi=0;HWE=0.12	GT:AD:DP:GP:PL	1/1:0,16:16:0,0.000223,0.999777:320,48,0	0/0:7,0:7:0.997863,0.002137,0:0,21,185	0/0:14,0:14:0.999983,1.7e-05,0:0,42,295	0/0:15,0:15:0.999992,8e-06,0:0,45,202	0/0:11,0:11:0.999866,0.000134,0:0,33,217	0/0:2,0:2:0.935855,0.064144,0:0,6,55	0/0:1,0:1:0.879298,0.120537,0.000165:0,3,20	0/0:4,0:4:0.983154,0.016846,0:0,12,122	0/1:8,2:10:0.073686,0.926314,0:17,0,172	0/0:45,1:46:1,0,0:0,103,380	0/0:20,0:20:1,0,0:0,60,328	0/0:43,2:45:1,0,0:0,97,376	0/0:6,0:6:0.995735,0.004265,0:0,18,154
chr1	5749788	chr1_5749788_A_G	A	G	.	PASS	AF=0.416667;DP=254;NS=12;AN=24;MAF=0.416667;AC=10;AC_Het=4;AC_Hom=6;AC_Hemi=0;HWE=0.289272	GT:AD:DP:GP:PL	0/1:1,3:4:2.9e-05,0.991058,0.008913:44,0,16	0/0:1,0:1:0.584451,0.415519,3e-05:0,3,40	0/1:4,14:18:0,0.999886,0.000114:216,0,35	1/1:0,6:6:0,0.042102,0.957898:170,18,0	0/1:5,5:10:0,1,0:113,0,130	0/1:5,3:8:0,1,0:86,0,146	./.:0,0:0:0.341601,0.485731,0.172668:0,0,0	1/1:0,3:3:0,0.260151,0.739849:106,9,0	0/0:30,0:30:1,0,0:0,90,414	0/0:64,2:66:1,0,0:0,153,436	0/0:28,1:29:0.999995,5e-06,0:0,54,394	0/0:71,0:71:1,0,0:0,214,434	1/1:0,4:4:0,0.149524,0.850476:108,12,0
chr1	5757704	chr1_5757704_G_A	G	A	.	PASS	AF=0.454545;DP=89;NS=11;AN=22;MAF=0.454545;AC=10;AC_Het=6;AC_Hom=4;AC_Hemi=0;HWE=1	GT:AD:DP:GP:PL	./.:0,0:0:0.277174,0.498598,0.224227:0,0,0	1/1:0,2:2:0,0.357284,0.642716:72,6,0	0/0:10,0:10:0.998247,0.001753,0:0,30,243	0/0:1,0:1:0.525585,0.472723,0.001693:0,3,24	1/1:0,2:2:0,0.357284,0.642716:62,6,0	0/1:2,1:3:0.000444,0.999555,0:31,0,64	0/0:3,0:3:0.816425,0.183575,0:0,9,86	./.:0,0:0:0.277174,0.498598,0.224227:0,0,0	0/1:4,1:5:0.002234,0.997766,0:24,0,114	0/1:13,6:19:0,1,0:136,0,233	0/1:7,2:9:9e-06,0.999991,0:48,0,174	0/1:20,14:34:0,1,0:242,0,298	0/1:0,1:1:5.9e-05,0.526441,0.473501:40,3,0
chr1	5760141	chr1_5760141_C_T	C	T	.	PASS	AF=0.384615;DP=240;NS=13;AN=26;MAF=0.384615;AC=10;AC_Het=6;AC_Hom=4;AC_Hemi=0;HWE=1	GT:AD:DP:GP:PL	0/1:17,8:25:0,1,0:159,0,292	0/0:5,0:5:0.956576,0.043424,0:0,15,146	0/0:19,0:19:0.999997,3e-06,0:0,57,360	0/0:6,0:6:0.977806,0.022194,0:0,18,188	0/1:13,4:17:1e-06,0.999999,0:58,0,232	0/0:2,0:2:0.733582,0.266417,0:0,6,62	0/0:2,0:2:0.733582,0.266418,0:0,6,75	0/1:0,1:1:0.0004,0.57902,0.42058:33,3,0	0/1:3,4:7:0,1,0:104,0,85	0/1:22,24:46:0,1,0:296,0,304	0/1:9,7:16:0,1,0:137,0,194	1/1:0,89:89:0,0,1:437,268,0	1/1:0,5:5:0,0.079225,0.920775:142,15,0
chr1	5766110	chr1_5766110_G_T	G	T	.	PASS	AF=0.230769;DP=250;NS=13;AN=26;MAF=0.230769;AC=6;AC_Het=6;AC_Hom=0;AC_Hemi=0;HWE=1	GT:AD:DP:GP:PL	0/1:22,3:25:0.073346,0.926654,0:13,0,243	0/0:4,0:4:0.960429,0.039571,0:0,12,125	0/1:6,10:16:0,1,0:236,0,124	0/0:6,0:6:0.989805,0.010195,0:0,18,181	0/0:28,2:30:0.996815,0.003185,0:0,23,292	0/0:3,0:3:0.92387,0.07613,0:0,9,99	0/0:2,0:2:0.85851,0.14149,0:0,6,65	0/0:1,0:1:0.752083,0.247901,1.6e-05:0,3,37	0/1:21,4:25:0.000198,0.999802,0:39,0,287	0/1:45,10:55:1.6e-05,0.999984,0:50,0,307	0/1:16,6:22:0,1,0:84,0,235	0/1:29,22:51:0,1,0:287,0,287	0/0:10,0:10:0.999357,0.000643,0:0,30,248
chr1	5766126	chr1_5766126_G_T	G	T	.	PASS	AF=0.333333;DP=212;NS=12;AN=24;MAF=0.333333;AC=8;AC_Het=8;AC_Hom=0;AC_Hemi=0;HWE=0.216045	GT:AD:DP:GP:PL	0/0:18,0:18:0.999996,4e-06,0:0,54,301	0/1:1,1:2:0.001153,0.99876,8.7e-05:29,0,35	0/1:16,2:18:0.05952,0.94048,0:12,0,211	0/1:4,1:5:0.009144,0.990856,0:20,0,103	0/1:8,6:14:0,1,0:119,0,154	0/0:2,0:2:0.784959,0.21504,0:0,6,58	0/0:1,0:1:0.644054,0.352881,0.003064:0,3,18	./.:0,0:0:0.417357,0.457349,0.125293:0,0,0	0/1:15,7:22:0,1,0:100,0,181	0/1:43,18:61:0,1,0:107,0,279	0/1:14,5:19:0,1,0:76,0,193	0/0:40,5:45:0.999927,7.3e-05,0:0,42,214	0/1:4,1:5:0.009144,0.990856,0:20,0,106
chr1	5774342	chr1_5774342_C_G	C	G	.	PASS	AF=0.423077;DP=268;NS=13;AN=26;MAF=0.423077;AC=11;AC_Het=1;AC_Hom=10;AC_Hemi=0;HWE=0.00266523	GT:AD:DP:GP:PL	1/1:0,3:3:0,0.258643,0.741357:95,9,0	0/0:8,0:8:0.994433,0.005567,0:0,24,205	1/1:0,13:13:0,0.000341,0.999659:285,39,0	1/1:0,24:24:0,0,1:363,72,0	0/1:12,6:18:0,1,0:140,0,247	0/0:9,0:9:0.997209,0.002791,0:0,27,213	0/0:6,0:6:0.978099,0.021901,0:0,18,192	0/0:4,0:4:0.917796,0.082204,0:0,12,121	0/0:15,0:15:0.999956,4.4e-05,0:0,45,308	0/0:41,0:41:1,0,0:0,123,398	0/0:16,0:16:0.999978,2.2e-05,0:0,48,310	1/1:0,96:96:0,0,1:450,289,0	1/1:0,15:15:0,8.5e-05,0.999915:256,45,0
chr1	5776912	chr1_5776912_G_A	G	A	.	PASS	AF=0.363636;DP=212;NS=11;AN=22;MAF=0.363636;AC=8;AC_Het=8;AC_Hom=0;AC_Hemi=0;HWE=0.190918	GT:AD:DP:GP:PL	0/0:4,0:4:0.935498,0.064502,0:0,12,131	./.:0,0:0:0.415367,0.458245,0.126387:0,0,0	0/1:6,1:7:0.011466,0.988534,0:19,0,178	0/1:7,1:8:0.028373,0.971627,0:15,0,168	0/1:11,2:13:0.422467,0.577533,0:1,0,252	0/1:2,1:3:0.001444,0.998554,1e-06:28,0,54	0/0:2,0:2:0.78382,0.21618,0:0,6,80	./.:0,0:0:0.415367,0.458245,0.126387:0,0,0	0/1:12,5:17:0,1,0:95,0,252	0/1:21,12:33:0,1,0:192,0,311	0/1:16,11:27:0,1,0:223,0,287	0/1:55,35:90:0,1,0:306,0,342	0/0:8,0:8:0.995709,0.004291,0:0,24,226
chr1	5776962	chr1_5776962_G_A	G	A	.	PASS	AF=0.5;DP=239;NS=13;AN=26;MAF=0.5;AC=13;AC_Het=3;AC_Hom=10;AC_Hemi=0;HWE=0.0892525	GT:AD:DP:GP:PL	1/1:0,20:20:0,2e-06,0.999998:348,60,0	1/1:0,3:3:0,0.204638,0.795362:99,9,0	1/1:0,11:11:0,0.001004,0.998996:265,33,0	1/1:0,6:6:0,0.031158,0.968842:196,18,0	0/1:4,1:5:0.001306,0.998694,0:26,0,122	0/1:2,1:3:0.000411,0.999588,0:31,0,66	0/0:4,0:4:0.891702,0.108298,0:0,12,129	1/1:0,4:4:0,0.11398,0.88602:114,12,0	0/0:18,0:18:0.999993,7e-06,0:0,54,352	0/0:45,0:45:1,0,0:0,135,433	0/0:30,0:30:1,0,0:0,90,420	0/1:58,27:85:0,1,0:258,0,355	0/0:5,0:5:0.942751,0.057249,0:0,15,155
chr1	5776975	chr1_5776975_T_C	T	C	.	PASS	AF=0.307692;DP=242;NS=13;AN=26;MAF=0.307692;AC=8;AC_Het=2;AC_Hom=6;AC_Hemi=0;HWE=0.0334096	GT:AD:DP:GP:PL	1/1:1,21:22:0,0.011606,0.988394:322,26,0	1/1:0,3:3:0,0.380824,0.619176:98,9,0	0/0:11,0:11:0.999603,0.000397,0:0,33,263	0/0:6,0:6:0.987458,0.012542,0:0,18,178	0/0:6,0:6:0.987458,0.012542,0:0,18,183	0/1:2,1:3:0.000983,0.999017,0:31,0,65	0/0:5,0:5:0.975227,0.024773,0:0,15,143	1/1:0,4:4:0,0.235194,0.764806:121,12,0	0/0:19,0:19:0.999998,2e-06,0:0,57,358	0/0:46,0:46:1,0,0:0,138,421	0/0:31,0:31:1,0,0:0,93,408	0/1:57,26:83:0,1,0:234,0,354	0/0:3,0:3:0.90776,0.09224,0:0,9,108
chr1	5777026	chr1_5777026_G_A	G	A	.	PASS	AF=0.423077;DP=232;NS=13;AN=26;MAF=0.423077;AC=11;AC_Het=5;AC_Hom=6;AC_Hemi=0;HWE=0.573563	GT:AD:DP:GP:PL	0/0:22,0:22:1,0,0:0,66,368	1/1:0,8:8:0,0.010943,0.989057:230,24,0	0/1:10,1:11:0.365582,0.634418,0:1,0,214	0/0:3,0:3:0.849967,0.150033,0:0,9,110	0/0:2,0:2:0.739079,0.260921,0:0,6,76	1/1:0,2:2:0,0.414561,0.585439:70,6,0	0/0:4,0:4:0.9189,0.0811,0:0,12,121	1/1:0,7:7:0,0.021649,0.978351:210,21,0	0/1:12,6:18:0,1,0:127,0,241	0/1:21,18:39:0,1,0:299,0,302	0/1:11,12:23:0,1,0:241,0,233	0/1:60,29:89:0,1,0:277,0,363	0/0:4,0:4:0.9189,0.0811,0:0,12,114
chr1	5777086	chr1_5777086_A_G	A	G	.	PASS	AF=0.115385;DP=180;NS=13;AN=26;MAF=0.115385;AC=3;AC_Het=3;AC_Hom=0;AC_Hemi=0;HWE=1	GT:AD:DP:GP:PL	0/0:11,0:11:0.999838,0.000162,0:0,33,242	0/0:5,0:5:0.989766,0.010234,0:0,15,157	0/0:4,0:4:0.979739,0.020261,0:0,12,127	0/0:2,0:2:0.923599,0.076401,0:0,6,65	0/0:3,0:3:0.960283,0.039717,0:0,9,86	0/1:1,3:4:0,0.99868,0.00132:74,0,18	0/0:1,0:1:0.858042,0.141956,2e-06:0,3,41	0/1:0,3:3:0,0.60176,0.39824:91,9,0	0/0:13,0:13:0.99996,4e-05,0:0,39,290	0/0:31,0:31:1,0,0:0,93,400	0/0:21,0:21:1,0,0:0,63,367	0/1:58,17:75:0,1,0:182,0,335	0/0:7,0:7:0.997422,0.002578,0:0,21,195
chr1	5777142	chr1_5777142_A_G	A	G	.	PASS	AF=0.166667;DP=154;NS=12;AN=24;MAF=0.166667;AC=4;AC_Het=4;AC_Hom=0;AC_Hemi=0;HWE=1	GT:AD:DP:GP:PL	0/1:4,3:7:0,1,0:84,0,107	./.:0,0:0:0.668937,0.297898,0.033166:0,0,0	0/0:3,0:3:0.94727,0.05273,0:0,9,101	0/0:4,0:4:0.972921,0.027079,0:0,12,123	0/1:8,1:9:0.154055,0.845945,0:11,0,204	0/1:0,1:1:0.000367,0.817584,0.182049:40,3,0	0/0:1,0:1:0.81788,0.182112,8e-06:0,3,37	0/0:1,0:1:0.81788,0.182112,8e-06:0,3,37	0/0:15,0:15:0.999986,1.4e-05,0:0,45,335	0/0:39,0:39:1,0,0:0,117,404	0/0:18,0:18:0.999998,2e-06,0:0,54,347	0/1:46,5:51:0.11467,0.88533,0:12,0,324	0/0:5,0:5:0.986275,0.013725,0:0,15,166
chr1	5777148	chr1_5777148_G_A	G	A	.	PASS	AF=0.166667;DP=141;NS=12;AN=24;MAF=0.166667;AC=4;AC_Het=4;AC_Hom=0;AC_Hemi=0;HWE=1	GT:AD:DP:GP:PL	0/0:7,0:7:0.996389,0.003611,0:0,21,199	./.:0,0:0:0.658889,0.305661,0.035449:0,0,0	0/1:2,1:3:0.001368,0.998632,0:32,0,65	0/0:3,0:3:0.945192,0.054808,0:0,9,102	0/1:8,1:9:0.099366,0.900634,0:13,0,207	0/1:0,1:1:0.000278,0.811493,0.188229:41,3,0	0/0:1,0:1:0.811707,0.188276,1.7e-05:0,3,34	0/0:1,0:1:0.811717,0.188278,5e-06:0,3,39	0/0:10,0:10:0.999547,0.000453,0:0,30,271	0/0:35,0:35:1,0,0:0,105,402	0/0:16,0:16:0.999993,7e-06,0:0,48,338	0/1:45,5:50:0.018249,0.981751,0:21,0,310	0/0:5,0:5:0.985711,0.014289,0:0,15,162
chr1	5787830	chr1_5787830_C_T	C	T	.	PASS	AF=0.307692;DP=171;NS=13;AN=26;MAF=0.307692;AC=8;AC_Het=6;AC_Hom=2;AC_Hemi=0;HWE=1	GT:AD:DP:GP:PL	1/1:0,14:14:0,0.000244,0.999756:289,42,0	0/1:5,3:8:0,1,0:83,0,112	0/0:11,0:11:0.999512,0.000488,0:0,33,275	0/0:17,0:17:0.999992,8e-06,0:0,51,284	0/0:13,0:13:0.999878,0.000122,0:0,39,316	0/1:4,3:7:0,1,0:91,0,123	0/1:0,1:1:0.000106,0.666504,0.33339:41,3,0	0/0:1,0:1:0.66657,0.333417,1.3e-05:0,3,41	0/1:10,2:12:4.1e-05,0.999959,0:44,0,216	0/1:24,7:31:0,1,0:139,0,336	0/1:12,6:18:0,1,0:134,0,243	0/0:29,0:29:1,0,0:0,87,363	0/0:9,0:9:0.99805,0.00195,0:0,27,224
chr1	5788122	chr1_5788122_A_T	A	T	.	PASS	AF=0.461538;DP=132;NS=13;AN=26;MAF=0.461538;AC=12;AC_Het=6;AC_Hom=6;AC_Hemi=0;HWE=1	GT:AD:DP:GP:PL	0/0:11,0:11:0.999233,0.000767,0:0,33,213	0/1:4,2:6:2.6e-05,0.999974,0:44,0,96	0/0:12,0:12:0.999616,0.000384,0:0,36,224	0/0:6,0:6:0.97603,0.02397,0:0,18,162	0/0:5,0:5:0.953182,0.046818,0:0,15,172	0/1:1,1:2:0.000254,0.999497,0.000249:34,0,32	0/1:1,1:2:0.000254,0.999548,0.000198:34,0,33	1/1:0,3:3:0,0.241328,0.758672:84,9,0	0/1:9,3:12:0,1,0:76,0,202	0/1:26,13:39:0,1,0:226,0,298	0/1:12,5:17:0,1,0:111,0,230	1/1:0,15:15:0,7.8e-05,0.999922:245,45,0	1/1:0,2:2:0,0.388825,0.611175:80,6,0
chr1	5791090	chr1_5791090_T_C	T	C	.	PASS	AF=0.458333;DP=130;NS=12;AN=24;MAF=0.458333;AC=11;AC_Het=7;AC_Hom=4;AC_Hemi=0;HWE=1	GT:AD:DP:GP:PL	0/1:2,1:3:0.002205,0.997658,0.000137:24,0,35	0/1:4,2:6:6e-06,0.999994,0:50,0,111	0/1:0,1:1:9.2e-05,0.524414,0.475494:38,3,0	1/1:0,2:2:5e-06,0.355434,0.644561:52,6,0	0/0:10,0:10:0.998232,0.001768,0:0,30,251	0/0:4,0:4:0.898203,0.101797,0:0,12,134	0/1:0,1:1:7.3e-05,0.524424,0.475503:39,3,0	./.:0,0:0:0.275063,0.498803,0.226134:0,0,0	0/1:8,2:10:2.8e-05,0.999972,0:43,0,190	0/1:22,5:27:0,1,0:73,0,308	0/1:13,2:15:0.00057,0.99943,0:30,0,272	1/1:5,36:41:0,0.285178,0.714822:302,7,0	0/0:10,0:10:0.998232,0.001768,0:0,30,245
chr1	5791143	chr1_5791143_C_T	C	T	.	PASS	AF=0.115385;DP=160;NS=13;AN=26;MAF=0.115385;AC=3;AC_Het=1;AC_Hom=2;AC_Hemi=0;HWE=0.12	GT:AD:DP:GP:PL	0/0:3,0:3:0.965069,0.034931,0:0,9,75	0/1:1,4:5:0,0.999079,0.000921:110,0,19	0/0:6,0:6:0.995496,0.004504,0:0,18,181	0/0:1,0:1:0.873462,0.126465,7.3e-05:0,3,24	0/0:7,0:7:0.997743,0.002257,0:0,21,174	0/0:8,0:8:0.99887,0.00113,0:0,24,224	0/0:4,0:4:0.982224,0.017776,0:0,12,126	0/0:1,0:1:0.873522,0.126473,5e-06:0,3,36	0/0:14,0:14:0.999982,1.8e-05,0:0,42,296	0/0:31,0:31:1,0,0:0,93,380	0/0:17,0:17:0.999998,2e-06,0:0,51,336	0/0:53,0:53:1,0,0:0,160,397	1/1:0,9:9:0,0.026269,0.973731:234,27,0
chr1	5794170	chr1_5794170_C_A	C	A	.	PASS	AF=0.384615;DP=273;NS=13;AN=26;MAF=0.384615;AC=10;AC_Het=8;AC_Hom=2;AC_Hemi=0;HWE=0.56581	GT:AD:DP:GP:PL	0/0:15,0:15:0.999962,3.8e-05,0:0,45,265	0/1:5,4:9:0,1,0:105,0,110	0/1:9,9:18:0,1,0:153,0,193	0/1:6,4:10:0,1,0:97,0,143	0/1:16,2:18:0.004359,0.995641,0:23,0,227	0/1:9,2:11:4.5e-05,0.999955,0:42,0,228	1/1:0,6:6:0,0.047319,0.952681:146,18,0	0/0:6,0:6:0.98072,0.01928,0:0,18,186	0/1:9,5:14:0,1,0:117,0,223	0/1:30,23:53:0,1,0:171,0,347	0/1:16,8:24:0,1,0:122,0,288	0/0:85,0:85:1,0,0:0,256,457	0/0:4,0:4:0.927095,0.072905,0:0,12,135
chr1	5794211	chr1_5794211_T_G	T	G	.	PASS	AF=0.192308;DP=237;NS=13;AN=26;MAF=0.192308;AC=5;AC_Het=5;AC_Hom=0;AC_Hemi=0;HWE=1	GT:AD:DP:GP:PL	0/0:14,1:15:0.86032,0.13968,0:0,5,241	0/0:12,0:12:0.99987,0.00013,0:0,36,204	0/1:10,7:17:0,1,0:132,0,166	0/1:4,8:12:0,1,0:156,0,93	0/1:12,8:20:0,1,0:179,0,262	0/1:7,1:8:0.036828,0.963172,0:17,0,174	0/0:6,0:6:0.991761,0.008239,0:0,18,158	0/1:0,2:2:0,0.652866,0.347133:75,6,0	0/0:18,0:18:0.999998,2e-06,0:0,54,347	0/0:51,0:51:1,0,0:0,154,432	0/0:23,0:23:1,0,0:0,69,340	0/0:45,0:45:1,0,0:0,135,280	0/0:8,0:8:0.997928,0.002072,0:0,24,175
chr1	5796452	chr1_5796452_G_A	G	A	.	PASS	AF=0.423077;DP=217;NS=13;AN=26;MAF=0.423077;AC=11;AC_Het=9;AC_Hom=2;AC_Hemi=0;HWE=0.275057	GT:AD:DP:GP:PL	0/1:1,2:3:2e-06,0.999386,0.000612:56,0,28	0/1:3,1:4:0.003286,0.996714,0:23,0,72	0/1:10,13:23:0,1,0:262,0,179	0/1:5,9:14:0,1,0:214,0,129	0/0:10,0:10:0.998504,0.001496,0:0,30,250	1/1:0,4:4:0,0.140122,0.859878:131,12,0	0/1:2,1:3:0.010277,0.989722,1e-06:18,0,56	0/0:2,0:2:0.722794,0.277205,0:0,6,66	0/1:9,3:12:0,1,0:72,0,197	0/1:29,14:43:0,1,0:224,0,318	0/1:11,10:21:0,1,0:219,0,193	0/1:66,9:75:0.000299,0.999701,0:33,0,282	0/0:3,0:3:0.839097,0.160903,0:0,9,88
chr1	5798596	chr1_5798596_T_C	T	C	.	PASS	AF=0.5;DP=129;NS=13;AN=26;MAF=0.5;AC=13;AC_Het=3;AC_Hom=10;AC_Hemi=0;HWE=0.0892525	GT:AD:DP:GP:PL	0/1:12,39:51:0,1,0:307,0,129	1/1:0,2:2:1e-06,0.346453,0.653546:59,6,0	1/1:0,6:6:0,0.032068,0.967932:158,18,0	1/1:0,2:2:1e-06,0.346453,0.653546:58,6,0	0/0:8,0:8:0.992686,0.007314,0:0,24,192	0/0:4,0:4:0.89454,0.10546,0:0,12,116	0/0:4,0:4:0.89454,0.10546,0:0,12,131	0/0:3,0:3:0.8092,0.1908,0:0,9,103	0/0:7,0:7:0.985478,0.014522,0:0,21,208	0/1:15,3:18:0.000216,0.999784,0:34,0,260	0/1:8,3:11:2.5e-05,0.999975,0:43,0,178	1/1:0,7:7:0,0.016295,0.983705:138,21,0	1/1:0,5:5:0,0.062145,0.937855:150,15,0
chr1	5798779	chr1_5798779_A_G	A	G	.	PASS	AF=0.5;DP=94;NS=11;AN=22;MAF=0.5;AC=11;AC_Het=1;AC_Hom=10;AC_Hemi=0;HWE=0.0107622	GT:AD:DP:GP:PL	0/1:5,32:37:0,0.988028,0.011972:298,0,16	./.:0,0:0:0.266804,0.499453,0.233742:0,0,0	1/1:0,3:3:0,0.21079,0.78921:96,9,0	./.:0,0:0:0.266804,0.499453,0.233742:0,0,0	0/0:5,0:5:0.944736,0.055264,0:0,15,144	0/0:1,0:1:0.516496,0.483432,7.2e-05:0,3,38	1/1:0,4:4:0,0.117811,0.882189:140,12,0	1/1:0,2:2:0,0.348187,0.651812:67,6,0	0/0:6,0:6:0.971583,0.028417,0:0,18,170	0/0:18,0:18:0.999993,7e-06,0:0,54,326	0/0:8,0:8:0.992741,0.007259,0:0,24,231	1/1:0,5:5:0,0.062592,0.937408:108,15,0	1/1:0,3:3:0,0.21079,0.78921:92,9,0
chr1	5799449	chr1_5799449_G_A	G	A	.	PASS	AF=0.115385;DP=248;NS=13;AN=26;MAF=0.115385;AC=3;AC_Het=3;AC_Hom=0;AC_Hemi=0;HWE=1	GT:AD:DP:GP:PL	0/1:67,28:95:0,1,0:201,0,330	0/0:1,0:1:0.872315,0.127679,6e-06:0,3,35	0/0:10,0:10:0.999714,0.000286,0:0,30,250	0/0:8,0:8:0.998858,0.001142,0:0,24,218	0/0:4,0:4:0.982033,0.017967,0:0,12,126	0/0:3,0:3:0.9647,0.0353,0:0,9,91	0/0:10,0:10:0.999714,0.000286,0:0,30,269	0/0:5,0:5:0.990935,0.009065,0:0,15,156	0/0:10,0:10:0.999714,0.000286,0:0,30,254	0/0:21,0:21:1,0,0:0,63,361	0/1:8,4:12:0,1,0:78,0,186	0/1:54,13:67:3e-06,0.999997,0:61,0,340	0/0:1,0:1:0.872315,0.127679,6e-06:0,3,35
chr1	5799453	chr1_5799453_T_C	T	C	.	PASS	AF=0.423077;DP=243;NS=13;AN=26;MAF=0.423077;AC=11;AC_Het=7;AC_Hom=4;AC_Hemi=0;HWE=1	GT:AD:DP:GP:PL	0/1:36,59:95:0,1,0:337,0,301	0/0:1,0:1:0.531912,0.467958,0.00013:0,3,35	1/1:0,9:9:0,0.00442,0.99558:239,27,0	1/1:0,7:7:0,0.017449,0.982551:191,21,0	0/1:4,1:5:0.10178,0.89822,0:7,0,114	0/0:2,0:2:0.694502,0.305497,0:0,6,65	0/1:5,5:10:0,1,0:143,0,136	0/0:5,0:5:0.947882,0.052118,0:0,15,151	0/1:7,2:9:1.2e-05,0.999988,0:47,0,180	0/1:20,3:23:0.001765,0.998235,0:25,0,308	0/0:12,0:12:0.999571,0.000429,0:0,36,274	0/1:14,50:64:0,1,0:343,0,78	0/1:0,1:1:0.000191,0.531875,0.467934:35,3,0
chr1	5799751	chr1_5799751_G_A	G	A	.	PASS	AF=0.269231;DP=256;NS=13;AN=26;MAF=0.269231;AC=7;AC_Het=5;AC_Hom=2;AC_Hemi=0;HWE=1	GT:AD:DP:GP:PL	0/1:19,112:131:0,0.999999,1e-06:249,0,51	0/0:1,0:1:0.73931,0.260681,9e-06:0,3,40	0/1:9,9:18:0,1,0:161,0,206	0/1:2,1:3:0.001133,0.998866,1e-06:31,0,52	0/0:3,0:3:0.918992,0.081008,0:0,9,78	0/0:7,0:7:0.994521,0.005479,0:0,21,213	0/0:9,0:9:0.998625,0.001375,0:0,27,248	0/0:3,0:3:0.918992,0.081008,0:0,9,91	0/1:7,1:8:0.083501,0.916499,0:12,0,196	0/0:13,1:14:0.99543,0.00457,0:0,22,293	0/1:5,1:6:0.309963,0.690037,0:5,0,138	0/0:46,2:48:1,0,0:0,83,370	1/1:0,4:4:0,0.261716,0.738284:119,12,0
chr1	5800044	chr1_5800044_C_T	C	T	.	PASS	AF=0.291667;DP=228;NS=12;AN=24;MAF=0.291667;AC=7;AC_Het=7;AC_Hom=0;AC_Hemi=0;HWE=0.487414	GT:AD:DP:GP:PL	0/1:75,26:101:0,1,0:189,0,333	0/1:2,1:3:0.004545,0.995455,0:24,0,59	0/1:10,4:14:5e-06,0.999995,0:54,0,226	0/1:5,1:6:0.067798,0.932202,0:12,0,150	0/1:2,1:3:0.014216,0.985784,0:19,0,61	0/0:2,0:2:0.820042,0.179958,0:0,6,77	0/0:4,0:4:0.947992,0.052008,0:0,12,137	0/0:2,0:2:0.820042,0.179958,0:0,6,76	0/0:8,0:8:0.996583,0.003417,0:0,24,215	0/1:20,3:23:0.007855,0.992145,0:22,0,324	0/1:5,2:7:0.00023,0.99977,0:37,0,124	0/0:53,1:54:1,0,0:0,139,411	./.:0,0:0:0.482986,0.423972,0.093042:0,0,0
chr1	5800089	chr1_5800089_A_G	A	G	.	PASS	AF=0.291667;DP=144;NS=12;AN=24;MAF=0.291667;AC=7;AC_Het=3;AC_Hom=4;AC_Hemi=0;HWE=0.194508	GT:AD:DP:GP:PL	0/1:15,26:41:0,1,0:322,0,157	0/1:0,1:1:0.000838,0.703405,0.295757:33,3,0	0/1:2,3:5:0,0.999928,7.2e-05:70,0,35	1/1:0,3:3:0,0.372871,0.627129:89,9,0	0/0:2,0:2:0.826291,0.173709,0:0,6,70	0/0:4,0:4:0.950068,0.049932,0:0,12,132	0/0:2,0:2:0.826291,0.173709,0:0,6,68	1/1:0,4:4:0,0.229158,0.770842:138,12,0	0/0:10,0:10:0.99918,0.00082,0:0,30,245	0/0:18,0:18:0.999997,3e-06,0:0,54,330	0/0:6,0:6:0.987032,0.012968,0:0,18,174	0/0:48,0:48:1,0,0:0,144,404	./.:0,0:0:0.495611,0.416771,0.087618:0,0,0
chr1	5800174	chr1_5800174_T_C	T	C	.	PASS	AF=0.115385;DP=128;NS=13;AN=26;MAF=0.115385;AC=3;AC_Het=3;AC_Hom=0;AC_Hemi=0;HWE=1	GT:AD:DP:GP:PL	0/1:3,7:10:0,1,0:143,0,66	0/1:0,3:3:0,0.579821,0.420179:96,9,0	0/0:9,0:9:0.999293,0.000707,0:0,27,223	0/0:2,0:2:0.916943,0.083057,0:0,6,82	0/0:13,0:13:0.999956,4.4e-05,0:0,39,308	0/0:4,0:4:0.977857,0.022143,0:0,12,116	0/0:1,0:1:0.846621,0.153375,4e-06:0,3,38	0/1:0,1:1:0.000371,0.846308,0.153321:41,3,0	0/0:10,0:10:0.999646,0.000354,0:0,30,256	0/0:13,0:13:0.999956,4.4e-05,0:0,39,291	0/0:8,0:8:0.998587,0.001413,0:0,24,214	0/0:53,0:53:1,0,0:0,160,410	0/0:1,0:1:0.84655,0.153362,8.8e-05:0,3,25
chr1	5800250	chr1_5800250_T_C	T	C	.	PASS	AF=0.153846;DP=193;NS=13;AN=26;MAF=0.153846;AC=4;AC_Het=4;AC_Hom=0;AC_Hemi=0;HWE=1	GT:AD:DP:GP:PL	0/1:53,10:63:0,1,0:74,0,262	0/1:2,1:3:0.062076,0.937923,0:16,0,55	0/0:20,0:20:1,0,0:0,60,339	0/0:6,0:6:0.994082,0.005918,0:0,18,169	0/1:3,1:4:0.004181,0.995819,0:28,0,84	0/0:8,0:8:0.998514,0.001486,0:0,24,187	0/1:1,2:3:7e-06,0.999233,0.000761:56,0,21	0/0:3,0:3:0.954537,0.045463,0:0,9,100	0/0:5,0:5:0.988233,0.011767,0:0,15,165	0/0:8,0:8:0.998514,0.001486,0:0,24,216	0/0:12,0:12:0.999907,9.3e-05,0:0,36,246	0/0:56,1:57:1,0,0:0,141,402	0/0:1,0:1:0.839967,0.160026,6e-06:0,3,37
chr1	5800282	chr1_5800282_C_T	C	T	.	PASS	AF=0.153846;DP=270;NS=13;AN=26;MAF=0.153846;AC=4;AC_Het=4;AC_Hom=0;AC_Hemi=0;HWE=1	GT:AD:DP:GP:PL	0/0:108,4:112:1,0,0:0,213,367	0/0:2,0:2:0.915778,0.084221,0:0,6,50	0/0:20,0:20:1,0,0:0,60,346	0/1:7,2:9:0.001375,0.998625,0:33,0,183	0/1:6,1:7:0.033616,0.966384,0:19,0,169	0/0:8,0:8:0.998565,0.001435,0:0,24,226	0/0:5,0:5:0.988635,0.011365,0:0,15,156	0/0:4,0:4:0.977525,0.022475,0:0,12,139	0/0:7,0:7:0.997134,0.002866,0:0,21,195	0/1:14,2:16:0.045921,0.954079,0:18,0,268	0/0:12,0:12:0.99991,9e-05,0:0,36,273	0/0:61,0:61:1,0,0:0,184,420	0/1:2,1:3:0.00217,0.99783,0:31,0,63
chr1	5800364	chr1_5800364_G_C	G	C	.	PASS	AF=0.423077;DP=258;NS=13;AN=26;MAF=0.423077;AC=11;AC_Het=11;AC_Hom=0;AC_Hemi=0;HWE=0.023341	GT:AD:DP:GP:PL	0/1:63,36:99:0,1,0:268,0,349	0/1:1,3:4:0,0.998264,0.001736:67,0,23	0/1:12,4:16:0,1,0:70,0,241	0/1:4,2:6:4e-06,0.999996,0:53,0,111	0/1:7,1:8:0.055527,0.944473,0:11,0,180	0/0:4,0:4:0.920839,0.079161,0:0,12,108	0/1:3,2:5:3.2e-05,0.999968,0:44,0,94	0/0:5,0:5:0.958789,0.041211,0:0,15,156	0/1:11,2:13:0.035657,0.964343,0:13,0,226	0/1:22,2:24:0.434122,0.565878,0:0,0,297	0/1:5,2:7:5.9e-05,0.999941,0:41,0,140	0/1:42,22:64:0,1,0:130,0,360	0/1:2,1:3:0.001835,0.998165,0:26,0,67
chr1	5800456	chr1_5800456_C_A	C	A	.	PASS	AF=0.384615;DP=156;NS=13;AN=26;MAF=0.384615;AC=10;AC_Het=6;AC_Hom=4;AC_Hemi=0;HWE=1	GT:AD:DP:GP:PL	1/1:0,28:28:0,0,1:352,84,0	0/0:1,0:1:0.599387,0.400528,8.5e-05:0,3,35	0/1:6,5:11:0,1,0:126,0,151	0/1:3,4:7:0,1,0:80,0,95	0/1:7,3:10:0,1,0:72,0,189	0/0:5,0:5:0.959911,0.040089,0:0,15,161	0/1:3,2:5:4e-06,0.999996,0:53,0,85	0/0:1,0:1:0.599422,0.400552,2.7e-05:0,3,40	0/0:8,0:8:0.994807,0.005193,0:0,24,226	0/0:22,0:22:1,0,0:0,66,377	0/1:7,2:9:0.003905,0.996095,0:23,0,190	0/1:32,15:47:0,1,0:122,0,344	1/1:0,2:2:1e-06,0.427991,0.572008:62,6,0
chr1	5801047	chr1_5801047_T_G	T	G	.	PASS	AF=0.115385;DP=209;NS=13;AN=26;MAF=0.115385;AC=3;AC_Het=3;AC_Hom=0;AC_Hemi=0;HWE=1	GT:AD:DP:GP:PL	0/1:58,13:71:0,1,0:101,0,306	0/0:3,0:3:0.967725,0.032275,0:0,9,104	0/0:9,0:9:0.999479,0.000521,0:0,27,240	0/0:6,0:6:0.995848,0.004152,0:0,18,162	0/1:8,2:10:0.000357,0.999643,0:40,0,189	0/0:4,0:4:0.983598,0.016402,0:0,12,106	0/0:6,0:6:0.995848,0.004152,0:0,18,183	0/0:5,0:5:0.991731,0.008269,0:0,15,167	0/1:5,1:6:0.023419,0.976581,0:22,0,108	0/0:17,1:18:0.989917,0.010083,0:0,14,276	0/0:13,0:13:0.999967,3.3e-05,0:0,39,247	0/0:52,0:52:1,0,0:0,157,415	0/0:5,0:5:0.991731,0.008269,0:0,15,138
chr1	5825194	chr1_5825194_G_A	G	A	.	PASS	AF=0.5;DP=227;NS=13;AN=26;MAF=0.5;AC=13;AC_Het=3;AC_Hom=10;AC_Hemi=0;HWE=0.0892525	GT:AD:DP:GP:PL	1/1:0,11:11:0,0.001045,0.998955:220,33,0	1/1:0,10:10:0,0.002088,0.997912:240,30,0	1/1:0,15:15:0,6.5e-05,0.999935:298,45,0	1/1:0,8:8:0,0.0083,0.9917:197,24,0	0/1:6,1:7:0.347198,0.652802,0:0,0,160	0/0:6,0:6:0.97166,0.02834,0:0,18,192	0/1:1,3:4:0,0.999407,0.000593:92,0,29	1/1:0,4:4:0,0.1181,0.8819:111,12,0	0/0:21,0:21:0.999999,1e-06,0:0,63,371	0/0:39,0:39:1,0,0:0,117,418	0/0:23,0:23:1,0,0:0,69,360	0/0:70,0:70:1,0,0:0,211,433	0/1:3,6:9:0,1,0:173,0,82
chr1	5825816	chr1_5825816_T_C	T	C	.	PASS	AF=0.384615;DP=206;NS=13;AN=26;MAF=0.384615;AC=10;AC_Het=8;AC_Hom=2;AC_Hemi=0;HWE=0.56581	GT:AD:DP:GP:PL	0/1:7,14:21:0,1,0:249,0,119	0/1:2,2:4:1.7e-05,0.999856,0.000127:46,0,34	0/1:5,8:13:0,1,0:137,0,109	0/1:0,1:1:0.002882,0.600933,0.396184:25,3,0	1/1:0,3:3:0,0.274939,0.725061:88,9,0	0/0:3,0:3:0.858506,0.141494,0:0,9,72	0/1:5,1:6:0.193708,0.806292,0:5,0,108	0/0:2,0:2:0.752087,0.247912,0:0,6,60	0/1:3,1:4:0.003821,0.996179,0:23,0,98	0/1:23,5:28:1e-06,0.999999,0:59,0,304	0/1:11,3:14:1.1e-05,0.999989,0:48,0,199	0/0:100,0:100:1,0,0:0,301,308	0/0:6,0:6:0.979815,0.020185,0:0,18,137
chr1	5826472	chr1_5826472_C_T	C	T	.	PASS	AF=0.461538;DP=262;NS=13;AN=26;MAF=0.461538;AC=12;AC_Het=4;AC_Hom=8;AC_Hemi=0;HWE=0.260843	GT:AD:DP:GP:PL	1/1:0,13:13:0,0.00027,0.99973:222,39,0	1/1:0,3:3:0,0.21671,0.78329:99,9,0	1/1:0,19:19:0,4e-06,0.999996:323,57,0	1/1:0,12:12:0,0.00054,0.99946:251,36,0	0/1:5,3:8:1e-06,0.999999,0:59,0,125	0/0:6,0:6:0.97254,0.02746,0:0,18,165	0/0:8,0:8:0.992991,0.007009,0:0,24,214	0/0:1,0:1:0.525183,0.474547,0.000271:0,3,32	0/1:25,11:36:0,1,0:176,0,292	0/1:50,6:56:0.003866,0.996134,0:22,0,304	0/1:17,9:26:0,1,0:166,0,268	0/0:58,0:58:1,0,0:0,175,204	0/0:5,0:5:0.946547,0.053453,0:0,15,132
chr1	5826636	chr1_5826636_C_A	C	A	.	PASS	AF=0.291667;DP=259;NS=12;AN=24;MAF=0.291667;AC=7;AC_Het=5;AC_Hom=2;AC_Hemi=0;HWE=1	GT:AD:DP:GP:PL	1/1:0,21:21:0,2e-06,0.999998:291,63,0	0/0:13,0:13:0.999893,0.000107,0:0,39,225	0/1:17,6:23:0,1,0:116,0,250	0/0:13,0:13:0.999893,0.000107,0:0,39,191	0/0:8,0:8:0.996584,0.003416,0:0,24,166	0/0:6,0:6:0.986475,0.013525,0:0,18,155	0/1:1,2:3:0,0.996517,0.003483:64,0,18	./.:0,0:0:0.483083,0.423917,0.093:0,0,0	0/0:11,0:11:0.999572,0.000428,0:0,33,227	0/1:43,7:50:0.000529,0.999471,0:33,0,320	0/0:22,1:23:0.999986,1.4e-05,0:0,48,336	0/1:56,30:86:0,1,0:156,0,190	0/1:0,1:1:0.004984,0.691575,0.30344:25,3,0
chr1	5836742	chr1_5836742_C_G	C	G	.	PASS	AF=0.375;DP=71;NS=12;AN=24;MAF=0.375;AC=9;AC_Het=7;AC_Hom=2;AC_Hemi=0;HWE=0.592947	GT:AD:DP:GP:PL	0/0:7,0:7:0.987352,0.012648,0:0,21,183	./.:0,0:0:0.301935,0.495102,0.202963:0,0,0	0/1:2,3:5:0,0.999997,3e-06:74,0,52	0/1:0,1:1:0.002661,0.548022,0.449317:24,3,0	0/0:1,0:1:0.548847,0.449986,0.001167:0,3,25	0/1:0,1:1:0.002661,0.548022,0.449317:24,3,0	0/0:1,0:1:0.548847,0.449986,0.001167:0,3,25	1/1:0,2:2:2.7e-05,0.378807,0.621166:45,6,0	0/1:8,3:11:0,1,0:70,0,157	0/1:15,4:19:0.000135,0.999865,0:37,0,179	0/1:4,1:5:0.071561,0.928439,0:9,0,72	0/1:11,6:17:1e-06,0.999999,0:59,0,89	0/0:1,0:1:0.548847,0.449986,0.001167:0,3,25
chr1	5837082	chr1_5837082_A_T	A	T	.	PASS	AF=0.115385;DP=233;NS=13;AN=26;MAF=0.115385;AC=3;AC_Het=3;AC_Hom=0;AC_Hemi=0;HWE=1	GT:AD:DP:GP:PL	0/0:8,0:8:0.99894,0.00106,0:0,24,156	0/0:7,0:7:0.997883,0.002117,0:0,21,179	0/1:3,5:8:0,1,0:77,0,68	0/0:4,0:4:0.983311,0.016689,0:0,12,97	0/0:16,0:16:0.999996,4e-06,0:0,48,261	0/0:4,0:4:0.983311,0.016689,0:0,12,106	0/0:5,0:5:0.991585,0.008415,0:0,15,155	0/0:2,0:2:0.936427,0.063573,0:0,6,64	0/0:25,0:25:1,0,0:0,75,365	0/0:45,0:45:1,0,0:0,135,403	0/0:14,0:14:0.999983,1.7e-05,0:0,42,272	0/1:66,22:88:0,1,0:166,0,289	0/1:5,2:7:0.000297,0.999703,0:41,0,135
chr1	5837325	chr1_5837325_C_T	C	T	.	PASS	AF=0.307692;DP=201;NS=13;AN=26;MAF=0.307692;AC=8;AC_Het=6;AC_Hom=2;AC_Hemi=0;HWE=1	GT:AD:DP:GP:PL	0/0:10,0:10:0.999144,0.000856,0:0,30,219	1/1:0,4:4:0,0.221661,0.778339:100,12,0	0/0:6,0:6:0.98647,0.01353,0:0,18,137	0/0:3,0:3:0.901125,0.098875,0:0,9,67	0/1:9,4:13:0,1,0:102,0,183	0/1:5,5:10:0,1,0:140,0,136	0/0:6,0:6:0.98647,0.01353,0:0,18,148	0/1:1,1:2:0.002866,0.997047,8.8e-05:26,0,34	0/0:9,0:9:0.998289,0.001711,0:0,27,217	0/1:14,9:23:0,1,0:129,0,228	0/1:8,6:14:0,1,0:124,0,174	0/1:56,40:96:0,1,0:300,0,325	0/0:5,0:5:0.973302,0.026698,0:0,15,168
chr1	5837396	chr1_5837396_T_G	T	G	.	PASS	AF=0.153846;DP=247;NS=13;AN=26;MAF=0.153846;AC=4;AC_Het=2;AC_Hom=2;AC_Hemi=0;HWE=0.234783	GT:AD:DP:GP:PL	0/0:4,0:4:0.979009,0.020991,0:0,12,55	0/0:6,0:6:0.994668,0.005332,0:0,18,140	0/0:7,0:7:0.997327,0.002673,0:0,21,171	0/0:13,0:13:0.999958,4.2e-05,0:0,39,222	0/0:6,0:6:0.994668,0.005332,0:0,18,156	0/0:5,0:5:0.989393,0.010607,0:0,15,162	0/0:12,0:12:0.999916,8.4e-05,0:0,36,249	0/0:4,0:4:0.979009,0.020991,0:0,12,133	0/1:14,2:16:0.011008,0.988992,0:24,0,281	0/0:52,5:57:0.999711,0.000289,0:0,31,320	0/0:22,2:24:0.981389,0.018611,0:0,13,330	0/1:55,24:79:0,1,0:240,0,313	1/1:0,5:5:0,0.267046,0.732954:139,15,0
chr1	5839998	chr1_5839998_G_A	G	A	.	PASS	AF=0.153846;DP=122;NS=13;AN=26;MAF=0.153846;AC=4;AC_Het=2;AC_Hom=2;AC_Hemi=0;HWE=0.234783	GT:AD:DP:GP:PL	0/0:1,0:1:0.853637,0.146353,1e-05:0,3,34	0/0:2,0:2:0.921046,0.078954,0:0,6,57	0/0:21,0:21:1,0,0:0,63,290	0/0:14,0:14:0.999979,2.1e-05,0:0,42,296	0/0:20,0:20:1,0,0:0,60,338	1/1:0,4:4:0,0.421651,0.578349:116,12,0	0/1:1,3:4:0,0.999863,0.000137:76,0,28	0/0:8,0:8:0.998662,0.001338,0:0,24,219	0/0:8,0:8:0.998662,0.001338,0:0,24,223	0/0:24,0:24:1,0,0:0,72,364	0/0:7,0:7:0.997328,0.002672,0:0,21,178	0/0:5,0:5:0.989399,0.010601,0:0,15,103	0/1:3,1:4:0.014535,0.985465,0:23,0,78
chr1	5840034	chr1_5840034_C_T	C	T	.	PASS	AF=0.166667;DP=107;NS=12;AN=24;MAF=0.166667;AC=4;AC_Het=4;AC_Hom=0;AC_Hemi=0;HWE=1	GT:AD:DP:GP:PL	./.:0,0:0:0.657081,0.307049,0.03587:0,0,0	0/0:3,0:3:0.944813,0.055187,0:0,9,88	0/1:12,3:15:3.2e-05,0.999968,0:48,0,188	0/0:11,1:12:0.776895,0.223105,0:0,2,197	0/1:14,4:18:2e-06,0.999998,0:61,0,266	0/0:2,0:2:0.895399,0.104601,0:0,6,70	0/1:1,1:2:0.001076,0.998776,0.000148:33,0,29	0/0:5,0:5:0.985608,0.014392,0:0,15,160	0/0:7,0:7:0.996363,0.003637,0:0,21,186	0/0:23,2:25:0.964681,0.035319,0:0,11,272	0/1:6,1:7:0.079649,0.920351,0:14,0,161	0/0:10,0:10:0.999544,0.000456,0:0,30,155	0/0:1,0:1:0.810595,0.189391,1.4e-05:0,3,35
chr1	5840192	chr1_5840192_T_G	T	G	.	PASS	AF=0.346154;DP=103;NS=13;AN=26;MAF=0.346154;AC=9;AC_Het=5;AC_Hom=4;AC_Hemi=0;HWE=0.578215	GT:AD:DP:GP:PL	1/1:0,2:2:1e-06,0.480984,0.519015:63,6,0	0/1:0,1:1:0.000957,0.648927,0.350115:31,3,0	0/1:9,5:14:0,1,0:85,0,163	0/1:7,3:10:1.3e-05,0.999987,0:48,0,162	0/1:11,3:14:0.002427,0.997573,0:26,0,227	0/0:5,0:5:0.967381,0.032619,0:0,15,152	0/0:2,0:2:0.787552,0.212448,0:0,6,67	0/0:3,0:3:0.881152,0.118848,0:0,9,84	0/0:7,0:7:0.991641,0.008359,0:0,21,195	0/0:21,0:21:0.999999,1e-06,0:0,63,350	0/0:11,0:11:0.999473,0.000527,0:0,33,263	1/1:0,5:5:0,0.103812,0.896188:119,15,0	0/1:5,1:6:0.023046,0.976954,0:16,0,126
chr1	5840320	chr1_5840320_G_A	G	A	.	PASS	AF=0.136364;DP=101;NS=11;AN=22;MAF=0.136364;AC=3;AC_Het=3;AC_Hom=0;AC_Hemi=0;HWE=1	GT:AD:DP:GP:PL	./.:0,0:0:0.709308,0.265793,0.0249:0,0,0	./.:0,0:0:0.709308,0.265793,0.0249:0,0,0	0/1:12,4:16:0,1,0:79,0,234	0/0:7,0:7:0.997081,0.002919,0:0,21,192	0/0:12,1:13:0.813332,0.186668,0:0,2,251	0/0:4,0:4:0.977117,0.022883,0:0,12,135	0/0:6,0:6:0.994179,0.005821,0:0,18,174	0/0:7,0:7:0.997081,0.002919,0:0,21,193	0/1:8,1:9:0.146711,0.853289,0:12,0,161	0/0:20,2:22:0.64352,0.35648,0:2,0,304	0/1:8,1:9:0.120173,0.879827,0:13,0,206	0/0:1,0:1:0.842201,0.157794,5e-06:0,3,38	0/0:7,0:7:0.997081,0.002919,0:0,21,203
chr1	5840346	chr1_5840346_A_G	A	G	.	PASS	AF=0.136364;DP=116;NS=11;AN=22;MAF=0.136364;AC=3;AC_Het=3;AC_Hom=0;AC_Hemi=0;HWE=1	GT:AD:DP:GP:PL	./.:0,0:0:0.741607,0.239118,0.019275:0,0,0	./.:0,0:0:0.741607,0.239118,0.019275:0,0,0	0/1:16,4:20:1e-06,0.999999,0:65,0,275	0/0:10,0:10:0.999685,0.000315,0:0,30,221	0/0:16,0:16:0.999995,5e-06,0:0,48,316	0/0:6,0:6:0.994988,0.005012,0:0,18,167	0/0:7,0:7:0.997487,0.002513,0:0,21,188	0/0:7,0:7:0.997487,0.002513,0:0,21,160	0/1:7,1:8:0.090839,0.909161,0:15,0,141	0/1:22,3:25:0.007148,0.992852,0:26,0,284	0/0:9,0:9:0.999371,0.000629,0:0,27,233	0/0:1,0:1:0.861164,0.138832,4e-06:0,3,38	0/0:7,0:7:0.997487,0.002513,0:0,21,203
chr1	5859632	chr1_5859632_A_G	A	G	.	PASS	AF=0.5;DP=152;NS=11;AN=22;MAF=0.5;AC=11;AC_Het=1;AC_Hom=10;AC_Hemi=0;HWE=0.0107622	GT:AD:DP:GP:PL	1/1:0,6:6:0,0.030865,0.969135:145,18,0	1/1:0,2:2:0,0.33757,0.66243:66,6,0	1/1:0,15:15:0,6.2e-05,0.999938:290,45,0	1/1:0,9:9:0,0.003965,0.996035:211,27,0	0/0:4,0:4:0.890757,0.109243,0:0,12,118	./.:0,0:0:0.254778,0.499955,0.245267:0,0,0	1/1:0,2:2:0,0.33757,0.66243:73,6,0	0/1:0,1:1:0.000103,0.504702,0.495196:37,3,0	0/0:19,0:19:0.999996,4e-06,0:0,57,325	0/0:23,1:24:0.999882,0.000118,0:0,42,348	0/0:11,0:11:0.999043,0.000957,0:0,33,242	0/0:59,0:59:1,0,0:0,178,429	./.:0,0:0:0.254778,0.499955,0.245267:0,0,0
chr1	5860052	chr1_5860052_C_T	C	T	.	PASS	AF=0.5;DP=154;NS=12;AN=24;MAF=0.5;AC=12;AC_Het=10;AC_Hom=2;AC_Hemi=0;HWE=0.0764438	GT:AD:DP:GP:PL	0/1:1,5:6:0,0.941416,0.058584:139,0,9	0/0:6,0:6:0.970302,0.029698,0:0,18,186	0/1:2,1:3:0.001289,0.998704,7e-06:26,0,48	0/1:4,5:9:0,1,0:118,0,107	0/1:1,1:2:0.000204,0.999549,0.000246:34,0,33	0/1:2,1:3:0.000514,0.999486,0:30,0,61	0/1:3,2:5:1e-06,0.999999,0:58,0,82	1/1:0,3:3:0,0.203332,0.796668:113,9,0	0/1:5,1:6:0.003256,0.996744,0:22,0,137	0/1:16,2:18:0.004272,0.995728,0:21,0,275	0/1:9,3:12:0,1,0:63,0,187	0/1:49,32:81:0,1,0:315,0,359	./.:0,0:0:0.255207,0.499946,0.244846:0,0,0
chr1	5860180	chr1_5860180_A_T	A	T	.	PASS	AF=0.416667;DP=192;NS=12;AN=24;MAF=0.416667;AC=10;AC_Het=6;AC_Hom=4;AC_Hemi=0;HWE=1	GT:AD:DP:GP:PL	0/1:7,1:8:0.035661,0.964339,0:13,0,153	1/1:0,5:5:0,0.083034,0.916966:143,15,0	0/1:3,6:9:0,1,0:155,0,64	0/1:6,1:7:0.028463,0.971537,0:14,0,138	0/0:4,0:4:0.920582,0.079418,0:0,12,143	0/1:1,2:3:0,0.973395,0.026605:66,0,11	0/0:2,0:2:0.743449,0.256551,0:0,6,78	1/1:0,2:2:1e-06,0.420102,0.579898:63,6,0	0/0:13,0:13:0.999832,0.000168,0:0,39,297	0/0:32,2:34:0.994945,0.005055,0:0,24,327	0/1:13,2:15:0.000237,0.999763,0:35,0,238	0/1:61,29:90:0,1,0:265,0,346	./.:0,0:0:0.350055,0.483199,0.166746:0,0,0
chr1	5860194	chr1_5860194_C_T	C	T	.	PASS	AF=0.5;DP=202;NS=12;AN=24;MAF=0.5;AC=12;AC_Het=6;AC_Hom=6;AC_Hemi=0;HWE=1	GT:AD:DP:GP:PL	0/1:6,5:11:0,1,0:109,0,140	0/0:5,0:5:0.941313,0.058687,0:0,15,145	1/1:0,3:3:0,0.200384,0.799616:83,9,0	1/1:0,6:6:0,0.030373,0.969627:140,18,0	0/1:4,1:5:0.001601,0.998399,0:25,0,130	0/1:1,2:3:0,0.84024,0.15976:66,0,4	0/0:2,0:2:0.66721,0.33279,0:0,6,81	1/1:0,2:2:0,0.333869,0.666131:63,6,0	0/0:12,0:12:0.999513,0.000487,0:0,36,274	0/1:25,4:29:1e-06,0.999999,0:59,0,316	0/1:11,2:13:3.3e-05,0.999967,0:42,0,226	0/1:59,42:101:0,1,0:328,0,356	./.:0,0:0:0.250607,0.499999,0.249394:0,0,0
chr1	5862597	chr1_5862597_T_C	T	C	.	PASS	AF=0.416667;DP=240;NS=12;AN=24;MAF=0.416667;AC=10;AC_Het=8;AC_Hom=2;AC_Hemi=0;HWE=0.547718	GT:AD:DP:GP:PL	0/1:3,1:4:0.066133,0.933797,7e-05:10,0,37	0/1:1,1:2:0.027295,0.968387,0.004317:14,0,19	./.:0,0:0:0.343582,0.485153,0.171265:0,0,0	0/1:1,1:2:0.017385,0.975727,0.006888:16,0,17	0/0:6,0:6:0.978414,0.021586,0:0,18,193	0/1:3,2:5:5.9e-05,0.999941,0:41,0,83	0/0:7,0:7:0.989089,0.010911,0:0,21,180	0/0:1,0:1:0.586143,0.413827,2.9e-05:0,3,40	0/1:15,7:22:0,1,0:126,0,276	0/1:33,14:47:0,1,0:149,0,336	0/1:11,5:16:0,1,0:103,0,239	0/1:84,41:125:0,1,0:272,0,344	1/1:0,2:2:0,0.414581,0.585419:68,6,0
chr1	5862601	chr1_5862601_A_G	A	G	.	PASS	AF=0.166667;DP=241;NS=12;AN=24;MAF=0.166667;AC=4;AC_Het=4;AC_Hom=0;AC_Hemi=0;HWE=1	GT:AD:DP:GP:PL	0/0:2,0:2:0.899244,0.100751,6e-06:0,6,39	0/1:1,1:2:0.027289,0.968393,0.004318:19,0,14	./.:0,0:0:0.667388,0.2991,0.033512:0,0,0	0/0:2,0:2:0.899247,0.100751,1e-06:0,6,45	0/0:6,0:6:0.993046,0.006954,0:0,18,192	0/1:5,1:6:0.027691,0.972309,0:19,0,133	0/1:3,3:6:0,1,0:69,0,70	0/1:0,1:1:0.000364,0.816639,0.182997:40,3,0	0/0:23,0:23:1,0,0:0,69,367	0/0:50,0:50:1,0,0:0,151,412	0/0:16,0:16:0.999993,7e-06,0:0,48,321	0/0:116,8:124:1,0,0:0,202,400	0/0:3,0:3:0.946952,0.053048,0:0,9,89
chr1	5862894	chr1_5862894_T_C	T	C	.	PASS	AF=0.125;DP=251;NS=12;AN=24;MAF=0.125;AC=3;AC_Het=3;AC_Hom=0;AC_Hemi=0;HWE=1	GT:AD:DP:GP:PL	0/0:19,0:19:0.999999,1e-06,0:0,57,223	0/0:1,0:1:0.878225,0.121668,0.000106:0,3,22	0/0:3,0:3:0.966525,0.033475,0:0,9,87	0/1:4,5:9:0,1,0:118,0,80	0/0:6,0:6:0.99569,0.00431,0:0,18,149	0/0:2,0:2:0.935219,0.064781,0:0,6,69	0/1:4,1:5:0.313252,0.686748,0:9,0,81	./.:0,0:0:0.771442,0.213751,0.014807:0,0,0	0/0:9,0:9:0.999459,0.000541,0:0,27,217	0/0:32,2:34:0.999785,0.000215,0:0,31,347	0/1:16,3:19:0.000145,0.999855,0:44,0,264	0/0:123,16:139:1,0,0:0,101,321	0/0:5,0:5:0.991416,0.008584,0:0,15,119
chr1	5864093	chr1_5864093_G_T	G	T	.	PASS	AF=0.291667;DP=246;NS=12;AN=24;MAF=0.291667;AC=7;AC_Het=7;AC_Hom=0;AC_Hemi=0;HWE=0.487414	GT:AD:DP:GP:PL	0/0:12,0:12:0.999811,0.000189,0:0,36,214	0/0:1,0:1:0.721252,0.278739,9e-06:0,3,41	0/1:1,1:2:0.005126,0.991044,0.00383:24,0,17	0/0:3,0:3:0.911897,0.088103,0:0,9,89	0/1:7,3:10:0,1,0:73,0,170	0/1:5,2:7:8.3e-05,0.999917,0:42,0,133	0/1:1,1:2:0.025217,0.974688,9.5e-05:17,0,33	./.:0,0:0:0.520211,0.402091,0.077698:0,0,0	0/1:14,2:16:0.389824,0.610176,0:3,0,258	0/0:46,2:48:1,0,0:0,81,389	0/1:22,4:26:0.251529,0.748471,0:6,0,330	0/0:109,2:111:1,0,0:0,285,429	0/1:4,2:6:0.009347,0.990653,0:21,0,109
chr1	5864121	chr1_5864121_T_C	T	C	.	PASS	AF=0.375;DP=213;NS=12;AN=24;MAF=0.375;AC=9;AC_Het=7;AC_Hom=2;AC_Hemi=0;HWE=0.592947	GT:AD:DP:GP:PL	0/1:2,2:4:1e-05,0.99998,1e-05:49,0,45	0/0:1,0:1:0.608487,0.391487,2.5e-05:0,3,40	0/0:1,0:1:0.608349,0.391399,0.000252:0,3,30	1/1:0,2:2:0,0.437294,0.562706:71,6,0	0/0:8,0:8:0.994999,0.005001,0:0,24,236	0/0:5,0:5:0.961345,0.038655,0:0,15,159	0/1:1,1:2:0.000976,0.992639,0.006386:29,0,17	./.:0,0:0:0.370273,0.476455,0.153272:0,0,0	0/1:14,3:17:0.000438,0.999562,0:32,0,219	0/1:29,12:41:0,1,0:198,0,340	0/1:23,6:29:0,1,0:88,0,311	0/1:69,27:96:0,1,0:240,0,337	0/1:2,3:5:0,0.998779,0.001221:91,0,24
chr1	5868737	chr1_5868737_G_A	G	A	.	PASS	AF=0.166667;DP=176;NS=12;AN=24;MAF=0.166667;AC=4;AC_Het=4;AC_Hom=0;AC_Hemi=0;HWE=1	GT:AD:DP:GP:PL	0/0:5,0:5:0.985482,0.014518,0:0,15,145	0/0:2,0:2:0.89457,0.10543,0:0,6,62	0/1:2,2:4:7e-06,0.999993,1e-06:55,0,52	0/1:3,3:6:0,1,0:87,0,85	0/0:6,0:6:0.992688,0.007312,0:0,18,170	./.:0,0:0:0.654882,0.308731,0.036386:0,0,0	0/0:3,0:3:0.944352,0.055648,0:0,9,98	0/0:2,0:2:0.89457,0.10543,0:0,6,75	0/1:9,2:11:0.001846,0.998154,0:31,0,199	0/1:38,6:44:1.1e-05,0.999989,0:53,0,310	0/0:13,1:14:0.813852,0.186148,0:0,3,271	0/0:76,1:77:1,0,0:0,210,428	0/0:2,0:2:0.89457,0.10543,0:0,6,60
chr1	5869370	chr1_5869370_A_G	A	G	.	PASS	AF=0.5;DP=214;NS=11;AN=22;MAF=0.5;AC=11;AC_Het=9;AC_Hom=2;AC_Hemi=0;HWE=0.0905998	GT:AD:DP:GP:PL	0/1:8,10:18:0,1,0:216,0,163	./.:0,0:0:0.256557,0.499915,0.243528:0,0,0	0/1:6,9:15:0,1,0:210,0,115	0/1:4,6:10:0,1,0:143,0,90	0/1:6,4:10:0,1,0:83,0,164	0/0:3,0:3:0.804141,0.195859,0:0,9,88	0/1:4,2:6:3.9e-05,0.999961,0:41,0,111	1/1:0,2:2:0,0.339146,0.660854:66,6,0	0/1:9,7:16:0,1,0:156,0,213	0/1:17,11:28:0,1,0:190,0,274	0/1:8,13:21:0,1,0:239,0,171	0/1:49,36:85:0,1,0:326,0,357	./.:0,0:0:0.256557,0.499915,0.243528:0,0,0
chr1	5869435	chr1_5869435_A_G	A	G	.	PASS	AF=0.5;DP=254;NS=11;AN=22;MAF=0.5;AC=11;AC_Het=9;AC_Hom=2;AC_Hemi=0;HWE=0.0905998	GT:AD:DP:GP:PL	0/1:12,12:24:0,1,0:200,0,218	./.:0,0:0:0.252451,0.499988,0.247561:0,0,0	0/1:12,11:23:0,1,0:221,0,189	0/1:8,6:14:0,1,0:137,0,199	0/1:3,5:8:0,1,0:142,0,85	0/1:4,2:6:1e-06,0.999999,0:56,0,96	0/0:5,0:5:0.941718,0.058282,0:0,15,139	1/1:0,4:4:0,0.112077,0.887923:126,12,0	0/1:7,4:11:0,1,0:88,0,163	0/1:21,16:37:0,1,0:270,0,307	0/1:9,14:23:0,1,0:270,0,185	0/1:56,43:99:0,1,0:323,0,347	./.:0,0:0:0.252451,0.499988,0.247561:0,0,0
chr1	5869454	chr1_5869454_A_G	A	G	.	PASS	AF=0.125;DP=257;NS=12;AN=24;MAF=0.125;AC=3;AC_Het=3;AC_Hom=0;AC_Hemi=0;HWE=1	GT:AD:DP:GP:PL	0/0:23,0:23:1,0,0:0,69,338	./.:0,0:0:0.7504,0.231712,0.017887:0,0,0	0/0:19,0:19:0.999999,1e-06,0:0,57,317	0/0:15,0:15:0.999991,9e-06,0:0,45,312	0/0:10,0:10:0.999699,0.000301,0:0,30,247	0/0:6,0:6:0.995199,0.004801,0:0,18,173	0/0:3,0:3:0.962837,0.037163,0:0,9,98	0/0:4,0:4:0.981067,0.018933,0:0,12,133	0/1:10,2:12:0.004386,0.995614,0:29,0,204	0/0:34,3:37:0.978444,0.021556,0:0,11,331	0/1:18,3:21:0.00027,0.99973,0:41,0,298	0/0:102,4:106:1,0,0:0,197,378	0/1:0,1:1:0.001771,0.864721,0.133508:35,3,0
chr1	5869969	chr1_5869969_A_G	A	G	.	PASS	AF=0.409091;DP=185;NS=11;AN=22;MAF=0.409091;AC=9;AC_Het=9;AC_Hom=0;AC_Hemi=0;HWE=0.0659	GT:AD:DP:GP:PL	0/0:18,0:18:0.999994,6e-06,0:0,54,309	./.:0,0:0:0.31779,0.491877,0.190333:0,0,0	0/1:6,6:12:0,1,0:126,0,134	0/1:3,7:10:0,1,0:167,0,69	0/1:3,5:8:0,1,0:99,0,89	0/1:3,2:5:0.000204,0.999796,0:35,0,77	0/0:3,0:3:0.837892,0.162108,0:0,9,92	0/1:0,1:1:0.000145,0.563644,0.43621:37,3,0	0/1:14,8:22:0,1,0:134,0,256	0/1:34,12:46:0,1,0:83,0,331	0/1:7,6:13:0,1,0:112,0,159	0/1:19,28:47:0,1,0:266,0,216	./.:0,0:0:0.31779,0.491877,0.190333:0,0,0
chr1	5892904	chr1_5892904_T_G	T	G	.	PASS	AF=0.458333;DP=301;NS=12;AN=24;MAF=0.458333;AC=11;AC_Het=3;AC_Hom=8;AC_Hemi=0;HWE=0.103129	GT:AD:DP:GP:PL	./.:0,0:0:0.327357,0.489588,0.183054:0,0,0	1/1:0,6:6:0,0.040111,0.959889:193,18,0	0/1:12,14:26:0,1,0:266,0,251	0/0:6,0:6:0.977166,0.022834,0:0,18,156	0/1:5,1:6:0.005357,0.994643,0:21,0,150	1/1:0,3:3:0,0.250549,0.749451:110,9,0	0/0:4,0:4:0.91452,0.08548,0:0,12,136	1/1:0,2:2:0,0.400704,0.599295:75,6,0	0/0:25,0:25:1,0,0:0,75,376	0/0:59,0:59:1,0,0:0,178,439	0/0:34,0:34:1,0,0:0,102,432	0/1:35,57:92:0,1,0:356,0,311	1/1:0,4:4:0,0.143215,0.856785:142,12,0
chr1	5893008	chr1_5893008_G_T	G	T	.	PASS	AF=0.181818;DP=146;NS=11;AN=22;MAF=0.181818;AC=4;AC_Het=4;AC_Hom=0;AC_Hemi=0;HWE=1	GT:AD:DP:GP:PL	0/0:11,0:11:0.999756,0.000244,0:0,33,242	0/1:1,1:2:0.015676,0.984262,6.2e-05:21,0,33	0/0:10,1:11:0.671634,0.328366,0:0,0,221	0/1:4,1:5:0.019802,0.980198,0:20,0,103	0/0:7,0:7:0.996104,0.003896,0:0,21,206	0/1:1,1:2:0.003988,0.995973,4e-05:27,0,35	./.:0,0:0:0.639689,0.320233,0.040078:0,0,0	./.:0,0:0:0.639689,0.320233,0.040078:0,0,0	0/0:18,0:18:0.999998,2e-06,0:0,54,336	0/0:27,0:27:1,0,0:0,81,367	0/0:16,0:16:0.999992,8e-06,0:0,48,297	0/1:34,8:42:0.000107,0.999893,0:43,0,291	0/0:2,0:2:0.888771,0.111229,0:0,6,75
chr1	5893023	chr1_5893023_G_A	G	A	.	PASS	AF=0.5;DP=164;NS=11;AN=22;MAF=0.5;AC=11;AC_Het=3;AC_Hom=8;AC_Hemi=0;HWE=0.221583	GT:AD:DP:GP:PL	0/0:16,0:16:0.999972,2.8e-05,0:0,48,307	1/1:0,3:3:0,0.21321,0.78679:98,9,0	1/1:0,10:10:0,0.002112,0.997888:268,30,0	1/1:0,8:8:0,0.008397,0.991603:217,24,0	0/1:6,1:7:0.005479,0.994521,0:20,0,150	0/1:2,1:3:0.000864,0.999136,0:28,0,71	./.:0,0:0:0.270554,0.499188,0.230258:0,0,0	./.:0,0:0:0.270554,0.499188,0.230258:0,0,0	0/0:19,0:19:0.999996,4e-06,0:0,57,366	0/0:36,0:36:1,0,0:0,108,406	0/0:22,0:22:1,0,0:0,66,344	0/1:19,16:35:0,1,0:229,0,275	1/1:0,3:3:0,0.21321,0.78679:113,9,0
chr1	5894305	chr1_5894305_C_A	C	A	.	PASS	AF=0.153846;DP=191;NS=13;AN=26;MAF=0.153846;AC=4;AC_Het=4;AC_Hom=0;AC_Hemi=0;HWE=1	GT:AD:DP:GP:PL	0/0:18,0:18:0.999998,2e-06,0:0,54,345	0/1:3,1:4:0.019548,0.980452,0:21,0,88	0/1:17,5:22:0,1,0:69,0,253	0/0:6,0:6:0.99376,0.00624,0:0,18,169	0/1:9,2:11:0.001471,0.998529,0:32,0,173	0/0:3,0:3:0.952167,0.047833,0:0,9,76	0/0:3,0:3:0.952167,0.047833,0:0,9,91	0/0:2,0:2:0.9087,0.0913,0:0,6,76	0/1:17,6:23:0,1,0:84,0,263	0/0:49,3:52:1,0,0:0,62,359	0/0:22,2:24:0.913002,0.086998,0:0,6,314	0/0:20,1:21:0.99999,1e-05,0:0,46,270	0/0:2,0:2:0.9087,0.0913,0:0,6,78
chr1	5904948	chr1_5904948_G_A	G	A	.	PASS	AF=0.375;DP=181;NS=12;AN=24;MAF=0.375;AC=9;AC_Het=5;AC_Hom=4;AC_Hemi=0;HWE=1	GT:AD:DP:GP:PL	0/0:1,0:1:0.622406,0.377479,0.000115:0,3,33	0/1:5,2:7:0.000123,0.999877,0:38,0,115	0/0:11,0:11:0.999408,0.000592,0:0,33,232	0/1:7,1:8:0.025872,0.974128,0:15,0,148	1/1:0,3:3:0,0.291884,0.708116:93,9,0	0/1:1,3:4:0,0.999033,0.000967:81,0,25	0/0:1,0:1:0.622421,0.377488,9.1e-05:0,3,34	1/1:0,2:2:1e-06,0.451875,0.548124:61,6,0	0/1:16,3:19:1.8e-05,0.999982,0:47,0,287	0/0:39,4:43:0.981964,0.018036,0:0,18,339	0/0:15,1:16:0.944588,0.055412,0:0,13,307	0/1:30,36:66:0,1,0:307,0,297	./.:0,0:0:0.387475,0.47,0.142525:0,0,0
chr1	5905775	chr1_5905775_A_G	A	G	.	PASS	AF=0.181818;DP=170;NS=11;AN=22;MAF=0.181818;AC=4;AC_Het=4;AC_Hom=0;AC_Hemi=0;HWE=1	GT:AD:DP:GP:PL	0/0:10,0:10:0.999516,0.000484,0:0,30,210	0/0:1,0:1:0.801276,0.198699,2.5e-05:0,3,33	0/1:16,6:22:0,1,0:83,0,255	0/0:1,0:1:0.801217,0.198685,9.8e-05:0,3,27	0/1:0,1:1:0.012701,0.791116,0.196183:24,3,0	0/0:3,0:3:0.941625,0.058375,0:0,9,91	./.:0,0:0:0.642073,0.318443,0.039484:0,0,0	./.:0,0:0:0.642073,0.318443,0.039484:0,0,0	0/1:22,3:25:0.468281,0.531719,0:4,0,308	0/0:60,5:65:1,0,0:0,67,358	0/1:29,4:33:0.000756,0.999244,0:34,0,330	0/0:8,0:8:0.998067,0.001933,0:0,24,143	0/0:1,0:1:0.801291,0.198703,6e-06:0,3,39
chr1	5906382	chr1_5906382_A_G	A	G	.	PASS	AF=0.5;DP=141;NS=11;AN=22;MAF=0.5;AC=11;AC_Het=3;AC_Hom=8;AC_Hemi=0;HWE=0.221583	GT:AD:DP:GP:PL	1/1:0,10:10:0,0.00204,0.99796:236,30,0	1/1:0,3:3:0,0.207428,0.792572:80,9,0	0/1:6,1:7:0.005293,0.994707,0:20,0,118	0/1:4,2:6:0.005959,0.994041,0:19,0,104	1/1:0,3:3:0,0.207428,0.792572:73,9,0	0/1:1,5:6:0,0.942785,0.057215:111,0,9	./.:0,0:0:0.261585,0.499738,0.238677:0,0,0	./.:0,0:0:0.261585,0.499738,0.238677:0,0,0	0/0:19,0:19:0.999996,4e-06,0:0,57,342	0/0:41,0:41:1,0,0:0,123,419	0/0:13,1:14:0.987717,0.012283,0:0,22,283	1/1:0,28:28:0,0,1:200,84,0	0/0:4,0:4:0.893338,0.106662,0:0,12,128
chr1	5906513	chr1_5906513_G_A	G	A	.	PASS	AF=0.272727;DP=184;NS=11;AN=22;MAF=0.272727;AC=6;AC_Het=4;AC_Hom=2;AC_Hemi=0;HWE=1	GT:AD:DP:GP:PL	0/1:7,5:12:0,1,0:114,0,136	0/0:3,0:3:0.908548,0.091452,0:0,9,111	0/0:9,0:9:0.99843,0.00157,0:0,27,251	0/0:11,1:12:0.909411,0.090589,0:0,9,243	./.:0,0:0:0.508286,0.409312,0.082402:0,0,0	0/0:11,0:11:0.999607,0.000393,0:0,33,243	./.:0,0:0:0.508286,0.409312,0.082402:0,0,0	0/1:0,1:1:0.000887,0.712308,0.286806:33,3,0	0/0:28,2:30:0.990608,0.009392,0:0,19,301	0/1:49,7:56:0.005707,0.994293,0:23,0,329	0/1:23,3:26:0.249753,0.750247,0:6,0,311	1/1:0,21:21:0,2e-06,0.999998:268,63,0	0/0:3,0:3:0.908548,0.091452,0:0,9,87
chr1	5906557	chr1_5906557_C_T	C	T	.	PASS	AF=0.409091;DP=150;NS=11;AN=22;MAF=0.409091;AC=9;AC_Het=3;AC_Hom=6;AC_Hemi=0;HWE=0.214507	GT:AD:DP:GP:PL	1/1:0,4:4:0,0.123425,0.876575:119,12,0	0/0:1,0:1:0.529652,0.470182,0.000166:0,3,34	1/1:0,8:8:0,0.008723,0.991277:237,24,0	0/0:9,1:10:0.532833,0.467167,0:0,3,209	./.:0,0:0:0.280622,0.498231,0.221147:0,0,0	0/0:5,0:5:0.947436,0.052564,0:0,15,158	./.:0,0:0:0.280622,0.498231,0.221147:0,0,0	0/1:0,1:1:0.000299,0.529577,0.470124:33,3,0	0/0:26,2:28:0.937703,0.062297,0:0,14,333	0/0:49,3:52:0.999999,1e-06,0:0,62,365	0/1:15,2:17:0.043844,0.956156,0:11,0,278	1/1:0,21:21:0,1e-06,0.999999:198,63,0	0/1:2,1:3:0.000567,0.999432,1e-06:30,0,57
chr1	5907199	chr1_5907199_A_C	A	C	.	PASS	AF=0.461538;DP=243;NS=13;AN=26;MAF=0.461538;AC=12;AC_Het=6;AC_Hom=6;AC_Hemi=0;HWE=1	GT:AD:DP:GP:PL	0/0:28,0:28:1,0,0:0,84,381	0/1:0,1:1:4.7e-05,0.529454,0.470498:41,3,0	0/0:12,0:12:0.999566,0.000434,0:0,36,256	0/0:8,0:8:0.993106,0.006894,0:0,24,229	0/1:6,3:9:0,1,0:66,0,165	0/1:2,4:6:0,0.999994,6e-06:131,0,49	1/1:0,2:2:0,0.36006,0.63994:73,6,0	0/0:3,0:3:0.818227,0.181773,0:0,9,112	0/1:13,3:16:8e-06,0.999992,0:49,0,263	0/1:29,7:36:0,1,0:118,0,336	0/1:12,2:14:0.000297,0.999703,0:33,0,260	1/1:0,103:103:0,0,1:437,310,0	1/1:0,5:5:0,0.065708,0.934292:162,15,0
chr1	5915776	chr1_5915776_G_C	G	C	.	PASS	AF=0.115385;DP=284;NS=13;AN=26;MAF=0.115385;AC=3;AC_Het=1;AC_Hom=2;AC_Hemi=0;HWE=0.12	GT:AD:DP:GP:PL	0/0:13,0:13:0.999965,3.5e-05,0:0,39,238	0/0:5,0:5:0.991106,0.008894,0:0,15,161	0/0:18,0:18:0.999999,1e-06,0:0,54,355	0/0:7,0:7:0.997762,0.002238,0:0,21,211	0/0:8,0:8:0.99888,0.00112,0:0,24,241	1/1:0,11:11:0,0.006755,0.993245:269,33,0	0/0:2,0:2:0.933017,0.066983,0:0,6,74	0/1:0,1:1:0.000484,0.874018,0.125498:41,3,0	0/0:22,0:22:1,0,0:0,66,389	0/0:57,0:57:1,0,0:0,172,454	0/0:31,0:31:1,0,0:0,93,409	0/0:92,0:92:1,0,0:0,277,440	0/0:2,0:2:0.933017,0.066983,0:0,6,70
chr1	5917565	chr1_5917565_G_A	G	A	.	PASS	AF=0.25;DP=258;NS=12;AN=24;MAF=0.25;AC=6;AC_Het=4;AC_Hom=2;AC_Hemi=0;HWE=1	GT:AD:DP:GP:PL	1/1:0,11:11:0,0.002883,0.997117:263,33,0	0/0:5,0:5:0.979331,0.020669,0:0,15,157	0/0:13,0:13:0.999918,8.2e-05,0:0,39,311	0/0:18,0:18:0.999997,3e-06,0:0,54,349	0/1:5,8:13:0,1,0:176,0,134	0/0:11,0:11:0.99967,0.00033,0:0,33,271	0/0:4,0:4:0.959499,0.040501,0:0,12,130	./.:0,0:0:0.558835,0.377436,0.06373:0,0,0	0/1:10,7:17:0,1,0:137,0,217	0/1:20,15:35:0,1,0:253,0,318	0/1:3,10:13:0,1,0:218,0,69	0/0:104,0:104:1,0,0:0,313,451	0/0:14,0:14:0.999959,4.1e-05,0:0,42,299
chr1	5919559	chr1_5919559_G_T	G	T	.	PASS	AF=0.307692;DP=229;NS=13;AN=26;MAF=0.307692;AC=8;AC_Het=8;AC_Hom=0;AC_Hemi=0;HWE=0.244302	GT:AD:DP:GP:PL	0/0:34,3:37:0.998874,0.001126,0:0,29,353	0/1:5,3:8:0,1,0:74,0,145	0/1:0,2:2:0,0.506427,0.493572:76,6,0	0/1:1,4:5:0,0.998447,0.001553:111,0,22	0/1:9,1:10:0.173188,0.826812,0:7,0,233	0/0:1,0:1:0.67234,0.327628,3.2e-05:0,3,37	0/1:2,4:6:0,0.999999,1e-06:110,0,53	0/0:4,0:4:0.942587,0.057413,0:0,12,141	0/0:23,1:24:0.999907,9.3e-05,0:0,40,369	0/1:47,5:52:0.191091,0.808909,0:6,0,328	0/1:20,3:23:6.4e-05,0.999936,0:42,0,320	0/0:48,4:52:0.999985,1.5e-05,0:0,48,355	0/1:1,4:5:0,0.998447,0.001553:126,0,22
chr1	5923977	chr1_5923977_A_C	A	C	.	PASS	AF=0.461538;DP=215;NS=13;AN=26;MAF=0.461538;AC=12;AC_Het=10;AC_Hom=2;AC_Hemi=0;HWE=0.11159	GT:AD:DP:GP:PL	0/0:18,0:18:0.999993,7e-06,0:0,54,309	1/1:0,5:5:0,0.062446,0.937554:143,15,0	0/1:11,9:20:0,1,0:158,0,223	0/1:1,8:9:0,0.954297,0.045703:178,0,10	0/1:6,3:9:0,1,0:64,0,163	0/1:4,3:7:0,1,0:80,0,115	0/1:0,1:1:0.008639,0.511452,0.479909:18,3,0	0/0:1,0:1:0.51584,0.484017,0.000144:0,3,35	0/1:15,2:17:0.326031,0.673969,0:0,0,244	0/1:23,8:31:0,1,0:108,0,252	0/1:12,5:17:0,1,0:95,0,231	0/1:54,18:72:0,1,0:203,0,345	0/1:7,1:8:0.02648,0.97352,0:13,0,180
chr1	5929411	chr1_5929411_C_T	C	T	.	PASS	AF=0.5;DP=195;NS=13;AN=26;MAF=0.5;AC=13;AC_Het=5;AC_Hom=8;AC_Hemi=0;HWE=0.577624	GT:AD:DP:GP:PL	0/0:30,0:30:1,0,0:0,90,396	0/0:9,0:9:0.996385,0.003615,0:0,27,241	0/0:10,0:10:0.998189,0.001811,0:0,30,240	0/0:18,0:18:0.999993,7e-06,0:0,54,360	0/1:6,8:14:0,1,0:192,0,154	1/1:0,7:7:0,0.016543,0.983457:207,21,0	0/1:2,4:6:0,0.999992,8e-06:119,0,48	1/1:0,4:4:0,0.118611,0.881389:138,12,0	0/1:5,9:14:0,1,0:212,0,112	0/1:22,21:43:0,1,0:296,0,304	0/1:8,13:21:0,1,0:259,0,164	1/1:0,17:17:0,1.6e-05,0.999984:324,51,0	1/1:0,2:2:0,0.349932,0.650068:69,6,0
chr1	5931005	chr1_5931005_A_T	A	T	.	PASS	AF=0.409091;DP=228;NS=11;AN=22;MAF=0.409091;AC=9;AC_Het=7;AC_Hom=2;AC_Hemi=0;HWE=0.55418	GT:AD:DP:GP:PL	0/1:10,1:11:0.102174,0.897826,0:7,0,227	./.:0,0:0:0.277177,0.498598,0.224225:0,0,0	0/1:0,1:1:0.000185,0.526376,0.473439:35,3,0	0/1:0,1:1:0.000185,0.526376,0.473439:35,3,0	1/1:0,5:5:0,0.064971,0.935029:168,15,0	./.:0,0:0:0.277177,0.498598,0.224225:0,0,0	0/0:1,0:1:0.526389,0.473442,0.00017:0,3,34	0/1:0,1:1:4.6e-05,0.526449,0.473504:41,3,0	0/1:20,2:22:0.31648,0.68352,0:1,0,319	0/0:29,2:31:0.997334,0.002666,0:0,28,367	0/0:19,1:20:0.995694,0.004306,0:0,26,351	0/1:60,72:132:0,1,0:368,0,356	0/1:1,2:3:0,0.999547,0.000453:66,0,30
chr1	5933936	chr1_5933936_C_A	C	A	.	PASS	AF=0.5;DP=261;NS=13;AN=26;MAF=0.5;AC=13;AC_Het=5;AC_Hom=8;AC_Hemi=0;HWE=0.577624	GT:AD:DP:GP:PL	0/0:35,0:35:1,0,0:0,105,387	0/0:5,0:5:0.941777,0.058223,0:0,15,157	1/1:0,14:14:0,0.000123,0.999877:312,42,0	1/1:0,6:6:0,0.030622,0.969378:178,18,0	1/1:0,15:15:0,6.2e-05,0.999938:294,45,0	0/1:3,1:4:0.001017,0.998983,0:27,0,87	1/1:0,4:4:0,0.112185,0.887815:133,12,0	0/1:1,1:2:0.000638,0.998737,0.000625:29,0,29	0/1:4,6:10:0,1,0:135,0,96	0/1:20,22:42:0,1,0:309,0,291	0/1:15,5:20:0,1,0:80,0,276	0/0:97,0:97:1,0,0:0,292,443	0/0:7,0:7:0.98478,0.01522,0:0,21,179
chr1	5936845	chr1_5936845_C_T	C	T	.	PASS	AF=0.409091;DP=59;NS=11;AN=22;MAF=0.409091;AC=9;AC_Het=7;AC_Hom=2;AC_Hemi=0;HWE=0.55418	GT:AD:DP:GP:PL	./.:0,0:0:0.298727,0.495665,0.205609:0,0,0	0/1:1,4:5:0,0.998675,0.001325:122,0,25	0/0:1,0:1:0.546496,0.453385,0.000119:0,3,35	0/1:3,1:4:0.002415,0.997585,0:24,0,93	1/1:0,3:3:0,0.231556,0.768444:112,9,0	0/1:0,1:1:5.2e-05,0.546528,0.45342:41,3,0	0/1:1,2:3:0,0.999474,0.000526:69,0,29	./.:0,0:0:0.298727,0.495665,0.205609:0,0,0	0/1:1,4:5:0,0.995822,0.004178:124,0,20	0/1:7,8:15:0,1,0:178,0,151	0/1:2,9:11:0,0.999754,0.000246:215,0,32	0/0:2,0:2:0.70681,0.29319,0:0,6,68	0/0:9,0:9:0.99677,0.00323,0:0,27,234
chr1	5936849	chr1_5936849_C_T	C	T	.	PASS	AF=0.454545;DP=159;NS=11;AN=22;MAF=0.454545;AC=10;AC_Het=10;AC_Hom=0;AC_Hemi=0;HWE=0.0181336	GT:AD:DP:GP:PL	./.:0,0:0:0.297515,0.495869,0.206617:0,0,0	0/1:2,5:7:0,0.999998,2e-06:132,0,53	0/1:3,2:5:2e-06,0.999998,0:55,0,88	0/1:7,4:11:0,1,0:106,0,140	0/1:2,3:5:0,0.999999,1e-06:92,0,56	0/1:6,2:8:5e-06,0.999995,0:51,0,173	0/1:3,3:6:0,1,0:97,0,76	./.:0,0:0:0.297515,0.495869,0.206617:0,0,0	0/1:2,4:6:0,0.999999,1e-06:124,0,59	0/1:7,8:15:0,1,0:173,0,155	0/1:2,9:11:0,0.999876,0.000124:211,0,35	0/0:76,0:76:1,0,0:0,229,436	0/1:6,3:9:0,1,0:80,0,172
chr1	5954318	chr1_5954318_G_A	G	A	.	PASS	AF=0.166667;DP=234;NS=12;AN=24;MAF=0.166667;AC=4;AC_Het=4;AC_Hom=0;AC_Hemi=0;HWE=1	GT:AD:DP:GP:PL	0/0:24,0:24:1,0,0:0,72,379	0/0:2,0:2:0.884598,0.115402,0:0,6,67	0/1:0,1:1:0.001209,0.792112,0.206679:34,3,0	./.:0,0:0:0.628964,0.328217,0.042819:0,0,0	0/0:8,0:8:0.997966,0.002034,0:0,24,213	0/0:2,0:2:0.884598,0.115402,0:0,6,71	0/1:0,1:1:0.000304,0.79283,0.206866:40,3,0	0/1:0,1:1:0.000763,0.792466,0.206771:36,3,0	0/0:21,0:21:1,0,0:0,63,372	0/0:68,1:69:1,0,0:0,172,414	0/0:27,0:27:1,0,0:0,81,389	0/1:31,44:75:0,1,0:347,0,243	0/0:2,0:2:0.884598,0.115402,0:0,6,71
chr1	5957972	chr1_5957972_G_A	G	A	.	PASS	AF=0.307692;DP=211;NS=13;AN=26;MAF=0.307692;AC=8;AC_Het=2;AC_Hom=6;AC_Hemi=0;HWE=0.0334096	GT:AD:DP:GP:PL	0/0:24,0:24:1,0,0:0,72,369	1/1:0,3:3:0,0.352351,0.647649:105,9,0	0/0:22,0:22:1,0,0:0,66,376	0/0:6,0:6:0.985844,0.014156,0:0,18,151	0/0:6,0:6:0.985844,0.014156,0:0,18,153	0/0:1,0:1:0.685157,0.314831,1.1e-05:0,3,41	0/1:1,3:4:0,0.999538,0.000462:87,0,27	0/1:0,1:1:0.000471,0.684838,0.314691:35,3,0	0/0:18,0:18:0.999996,4e-06,0:0,54,333	0/0:53,0:53:1,0,0:0,160,428	0/0:17,0:17:0.999993,7e-06,0:0,51,331	1/1:0,51:51:0,0,1:415,154,0	1/1:0,5:5:0,0.119726,0.880274:160,15,0
chr1	5962431	chr1_5962431_C_T	C	T	.	PASS	AF=0.333333;DP=274;NS=12;AN=24;MAF=0.333333;AC=8;AC_Het=6;AC_Hom=2;AC_Hemi=0;HWE=1	GT:AD:DP:GP:PL	./.:0,0:0:0.440805,0.446253,0.112942:0,0,0	0/0:8,0:8:0.996061,0.003939,0:0,24,219	0/0:17,0:17:0.999992,8e-06,0:0,51,335	0/0:15,0:15:0.999969,3.1e-05,0:0,45,312	0/1:5,5:10:0,1,0:131,0,128	0/1:7,1:8:0.024656,0.975344,0:16,0,190	0/0:8,0:8:0.996061,0.003939,0:0,24,224	0/0:3,0:3:0.887673,0.112327,0:0,9,112	0/1:6,9:15:0,1,0:188,0,143	0/1:28,16:44:0,1,0:254,0,314	0/1:14,13:27:0,1,0:239,0,255	0/1:51,58:109:0,1,0:359,0,356	1/1:0,7:7:0,0.029942,0.970058:149,21,0
chr1	5963361	chr1_5963361_T_C	T	C	.	PASS	AF=0.461538;DP=218;NS=13;AN=26;MAF=0.461538;AC=12;AC_Het=4;AC_Hom=8;AC_Hemi=0;HWE=0.260843	GT:AD:DP:GP:PL	1/1:0,18:18:0,8e-06,0.999992:346,54,0	1/1:0,9:9:0,0.004004,0.995996:228,27,0	0/1:1,9:10:0,0.941095,0.058905:217,0,9	1/1:0,6:6:0,0.031161,0.968839:175,18,0	0/1:3,5:8:0,1,0:140,0,85	0/0:6,0:6:0.970535,0.029465,0:0,18,185	0/1:0,1:1:5.2e-05,0.507183,0.492765:40,3,0	0/0:2,0:2:0.67305,0.32695,0:0,6,74	0/0:15,0:15:0.999941,5.9e-05,0:0,45,329	0/0:32,0:32:1,0,0:0,96,373	0/0:16,0:16:0.99997,3e-05,0:0,48,312	0/1:48,41:89:0,1,0:318,0,331	1/1:0,5:5:0,0.060439,0.939561:171,15,0
chr1	5966310	chr1_5966310_C_T	C	T	.	PASS	AF=0.318182;DP=201;NS=11;AN=22;MAF=0.318182;AC=7;AC_Het=5;AC_Hom=2;AC_Hemi=0;HWE=1	GT:AD:DP:GP:PL	./.:0,0:0:0.425232,0.453732,0.121036:0,0,0	0/0:2,0:2:0.789421,0.210579,0:0,6,76	0/0:1,0:1:0.651909,0.347797,0.000294:0,3,28	./.:0,0:0:0.425232,0.453732,0.121036:0,0,0	1/1:0,6:6:0,0.05533,0.94467:164,18,0	0/1:4,3:7:0,1,0:70,0,107	0/0:5,0:5:0.967733,0.032267,0:0,15,145	0/0:3,0:3:0.882321,0.117679,0:0,9,85	0/1:5,8:13:0,1,0:155,0,103	0/1:10,20:30:0,1,0:322,0,172	0/1:7,8:15:0,1,0:186,0,172	0/1:44,63:107:0,1,0:358,0,327	0/0:12,0:12:0.99974,0.00026,0:0,36,277
chr1	5966668	chr1_5966668_A_C	A	C	.	PASS	AF=0.227273;DP=194;NS=11;AN=22;MAF=0.227273;AC=5;AC_Het=3;AC_Hom=2;AC_Hemi=0;HWE=0.438596	GT:AD:DP:GP:PL	./.:0,0:0:0.556985,0.378659,0.064356:0,0,0	1/1:0,6:6:0,0.08419,0.91581:172,18,0	0/1:0,2:2:5.3e-05,0.59526,0.404687:48,6,0	./.:0,0:0:0.556985,0.378659,0.064356:0,0,0	0/1:3,1:4:0.001866,0.998134,0:29,0,91	0/0:4,0:4:0.959243,0.040757,0:0,12,132	0/1:3,1:4:0.001866,0.998134,0:29,0,97	0/0:2,0:2:0.854733,0.145267,0:0,6,75	0/0:14,0:14:0.999959,4.1e-05,0:0,42,299	0/0:41,0:41:1,0,0:0,123,399	0/0:19,0:19:0.999999,1e-06,0:0,57,336	0/0:95,0:95:1,0,0:0,286,466	0/0:3,0:3:0.921678,0.078322,0:0,9,89
chr1	5968271	chr1_5968271_T_A	T	A	.	PASS	AF=0.416667;DP=271;NS=12;AN=24;MAF=0.416667;AC=10;AC_Het=4;AC_Hom=6;AC_Hemi=0;HWE=0.289272	GT:AD:DP:GP:PL	1/1:0,19:19:0,5e-06,0.999995:354,57,0	0/0:1,0:1:0.54165,0.458319,3.1e-05:0,3,41	1/1:0,20:20:0,2e-06,0.999998:373,60,0	./.:0,0:0:0.2934,0.496528,0.210072:0,0,0	0/1:4,1:5:0.002374,0.997626,0:24,0,133	0/1:2,1:3:0.001186,0.998814,0:27,0,62	0/1:0,1:1:8.1e-05,0.541618,0.458301:39,3,0	0/0:1,0:1:0.541625,0.458298,7.7e-05:0,3,37	0/0:30,0:30:1,0,0:0,90,410	0/0:57,0:57:1,0,0:0,172,442	0/0:30,0:30:1,0,0:0,90,406	0/1:57,45:102:0,1,0:340,0,363	1/1:0,2:2:0,0.371422,0.628578:75,6,0
chr1	5976232	chr1_5976232_C_T	C	T	.	PASS	AF=0.208333;DP=207;NS=12;AN=24;MAF=0.208333;AC=5;AC_Het=3;AC_Hom=2;AC_Hemi=0;HWE=0.403727	GT:AD:DP:GP:PL	0/0:26,0:26:1,0,0:0,78,368	0/0:1,0:1:0.773249,0.22673,2.1e-05:0,3,35	0/1:15,4:19:2e-06,0.999998,0:59,0,252	0/0:1,0:1:0.773261,0.226734,5e-06:0,3,41	0/1:4,1:5:0.005426,0.994574,0:25,0,100	0/0:1,0:1:0.773245,0.226729,2.6e-05:0,3,34	0/0:1,0:1:0.773245,0.226729,2.6e-05:0,3,34	./.:0,0:0:0.597936,0.350654,0.051409:0,0,0	0/0:11,0:11:0.999714,0.000286,0:0,33,218	0/0:42,0:42:1,0,0:0,126,387	0/0:19,0:19:0.999999,1e-06,0:0,57,335	0/1:65,11:76:0,1,0:76,0,285	1/1:0,3:3:0,0.460212,0.539788:108,9,0
chr1	5976256	chr1_5976256_A_G	A	G	.	PASS	AF=0.409091;DP=206;NS=11;AN=22;MAF=0.409091;AC=9;AC_Het=7;AC_Hom=2;AC_Hemi=0;HWE=0.55418	GT:AD:DP:GP:PL	0/0:21,0:21:0.999999,1e-06,0:0,63,336	0/1:1,1:2:0.000206,0.999307,0.000487:35,0,29	0/1:5,19:24:0,0.999999,1e-06:295,0,55	1/1:0,4:4:0,0.139584,0.860416:122,12,0	0/1:2,4:6:0,0.999969,3.1e-05:122,0,41	0/0:1,0:1:0.564799,0.435167,3.4e-05:0,3,40	./.:0,0:0:0.319017,0.491598,0.189385:0,0,0	./.:0,0:0:0.319017,0.491598,0.189385:0,0,0	0/1:6,5:11:0,1,0:99,0,160	0/1:23,17:40:0,1,0:250,0,313	0/1:11,8:19:0,1,0:180,0,234	0/1:64,12:76:0,1,0:72,0,327	0/0:2,0:2:0.721898,0.278102,0:0,6,66
chr1	5982347	chr1_5982347_C_G	C	G	.	PASS	AF=0.153846;DP=245;NS=13;AN=26;MAF=0.153846;AC=4;AC_Het=2;AC_Hom=2;AC_Hemi=0;HWE=0.234783	GT:AD:DP:GP:PL	1/1:0,19:19:0,2e-05,0.99998:359,57,0	0/1:7,1:8:0.294833,0.705167,0:8,0,193	0/0:16,0:16:0.999994,6e-06,0:0,48,340	0/0:17,1:18:0.997062,0.002938,0:0,21,303	0/0:11,0:11:0.999812,0.000188,0:0,33,270	0/0:3,0:3:0.95403,0.04597,0:0,9,93	0/0:6,0:6:0.994013,0.005987,0:0,18,190	0/1:0,3:3:0,0.564651,0.435349:109,9,0	0/0:18,0:18:0.999999,1e-06,0:0,54,351	0/0:43,0:43:1,0,0:0,129,415	0/0:20,0:20:1,0,0:0,60,341	0/0:74,0:74:1,0,0:0,223,434	0/0:6,0:6:0.994013,0.005987,0:0,18,156
chr1	5984596	chr1_5984596_G_A	G	A	.	PASS	AF=0.423077;DP=138;NS=13;AN=26;MAF=0.423077;AC=11;AC_Het=7;AC_Hom=4;AC_Hemi=0;HWE=1	GT:AD:DP:GP:PL	0/0:15,0:15:0.999956,4.4e-05,0:0,45,306	1/1:0,3:3:0,0.255824,0.744176:94,9,0	0/1:7,8:15:0,1,0:183,0,152	0/1:5,4:9:0,1,0:93,0,112	0/1:2,5:7:0,0.999997,3e-06:134,0,51	0/1:1,1:2:0.000869,0.998901,0.00023:29,0,32	1/1:0,4:4:0,0.146672,0.853328:121,12,0	0/0:2,0:2:0.733352,0.266648,0:0,6,66	0/1:3,5:8:0,1,0:144,0,76	0/1:10,14:24:0,1,0:251,0,201	0/1:7,4:11:0,1,0:104,0,176	0/0:34,0:34:1,0,0:0,102,204	0/0:4,0:4:0.916675,0.083325,0:0,12,108
chr1	5992202	chr1_5992202_C_T	C	T	.	PASS	AF=0.5;DP=247;NS=13;AN=26;MAF=0.5;AC=13;AC_Het=3;AC_Hom=10;AC_Hemi=0;HWE=0.0892525	GT:AD:DP:GP:PL	1/1:0,13:13:0,0.000248,0.999752:255,39,0	1/1:0,10:10:0,0.001981,0.998019:229,30,0	1/1:0,18:18:0,8e-06,0.999992:340,54,0	1/1:0,18:18:0,8e-06,0.999992:348,54,0	0/1:6,9:15:0,1,0:190,0,147	0/1:2,5:7:0,0.999987,1.3e-05:127,0,46	0/1:1,3:4:0,0.999375,0.000625:81,0,29	1/1:0,4:4:0,0.112738,0.887262:132,12,0	0/0:15,0:15:0.99994,6e-05,0:0,45,292	0/0:33,0:33:1,0,0:0,99,392	0/0:17,0:17:0.999985,1.5e-05,0:0,51,327	0/0:85,0:85:1,0,0:0,256,437	0/0:8,0:8:0.992374,0.007626,0:0,24,234
chr1	6008114	chr1_6008114_G_T	G	T	.	PASS	AF=0.153846;DP=221;NS=13;AN=26;MAF=0.153846;AC=4;AC_Het=4;AC_Hom=0;AC_Hemi=0;HWE=1	GT:AD:DP:GP:PL	0/0:8,0:8:0.998443,0.001557,0:0,24,178	0/1:6,3:9:3e-06,0.999997,0:60,0,147	0/0:14,0:14:0.999976,2.4e-05,0:0,42,310	0/1:19,4:23:1e-06,0.999999,0:62,0,311	0/1:14,2:16:0.03941,0.96059,0:18,0,274	0/0:4,0:4:0.975663,0.024337,0:0,12,118	0/0:1,0:1:0.833636,0.166361,3e-06:0,3,41	0/0:1,0:1:0.833629,0.16636,1e-05:0,3,35	0/0:25,0:25:1,0,0:0,75,368	0/0:36,0:36:1,0,0:0,108,409	0/0:21,0:21:1,0,0:0,63,336	0/1:43,14:57:0,1,0:146,0,333	0/0:6,0:6:0.993803,0.006197,0:0,18,175
chr1	6008120	chr1_6008120_G_T	G	T	.	PASS	AF=0.192308;DP=235;NS=13;AN=26;MAF=0.192308;AC=5;AC_Het=5;AC_Hom=0;AC_Hemi=0;HWE=1	GT:AD:DP:GP:PL	0/1:8,1:9:0.341584,0.658416,0:6,0,149	0/1:5,4:9:0,1,0:86,0,129	0/0:14,0:14:0.99997,3e-05,0:0,42,314	0/1:20,5:25:0,1,0:67,0,308	0/0:13,1:14:0.768361,0.231639,0:0,2,263	0/0:9,0:9:0.999037,0.000963,0:0,27,226	0/1:4,2:6:8.2e-05,0.999918,0:44,0,133	0/0:1,0:1:0.802017,0.197958,2.4e-05:0,3,33	0/0:24,0:24:1,0,0:0,72,357	0/0:35,0:35:1,0,0:0,105,405	0/0:25,0:25:1,0,0:0,75,351	0/1:48,12:60:0,1,0:104,0,328	0/0:3,0:3:0.941881,0.058119,0:0,9,102
chr1	6008891	chr1_6008891_C_T	C	T	.	PASS	AF=0.192308;DP=202;NS=13;AN=26;MAF=0.192308;AC=5;AC_Het=3;AC_Hom=2;AC_Hemi=0;HWE=0.373913	GT:AD:DP:GP:PL	0/1:2,4:6:0,0.999999,1e-06:114,0,50	0/0:5,0:5:0.985851,0.014149,0:0,15,158	0/0:13,0:13:0.999944,5.6e-05,0:0,39,299	0/0:18,0:18:0.999998,2e-06,0:0,54,350	0/0:6,0:6:0.992875,0.007125,0:0,18,159	0/0:6,0:6:0.992875,0.007125,0:0,18,159	0/0:3,0:3:0.945709,0.054291,0:0,9,95	0/0:1,0:1:0.813246,0.18675,4e-06:0,3,40	0/1:10,1:11:0.41391,0.58609,0:5,0,220	0/0:51,0:51:1,0,0:0,154,422	0/0:23,0:23:1,0,0:0,69,358	1/1:0,50:50:0,0,1:397,151,0	0/1:6,2:8:1.6e-05,0.999984,0:51,0,137
chr1	6020483	chr1_6020483_C_T	C	T	.	PASS	AF=0.384615;DP=243;NS=13;AN=26;MAF=0.384615;AC=10;AC_Het=2;AC_Hom=8;AC_Hemi=0;HWE=0.0196258	GT:AD:DP:GP:PL	0/0:32,0:32:1,0,0:0,96,400	1/1:0,7:7:0,0.028781,0.971219:191,21,0	0/0:19,0:19:0.999998,2e-06,0:0,57,359	0/0:11,0:11:0.999485,0.000515,0:0,33,264	0/0:8,0:8:0.995898,0.004102,0:0,24,210	1/1:0,2:2:0,0.48674,0.51326:68,6,0	1/1:0,4:4:0,0.191644,0.808356:135,12,0	1/1:0,3:3:0,0.321648,0.678352:108,9,0	0/0:19,0:19:0.999998,2e-06,0:0,57,336	0/0:41,0:41:1,0,0:0,123,416	0/0:20,0:20:0.999999,1e-06,0:0,60,318	0/1:28,42:70:0,1,0:347,0,280	0/1:5,2:7:4.6e-05,0.999954,0:43,0,129
chr1	6022664	chr1_6022664_T_C	T	C	.	PASS	AF=0.346154;DP=261;NS=13;AN=26;MAF=0.346154;AC=9;AC_Het=3;AC_Hom=6;AC_Hemi=0;HWE=0.0919908	GT:AD:DP:GP:PL	0/0:4,0:4:0.941979,0.058021,0:0,12,109	0/0:2,0:2:0.802323,0.197677,0:0,6,71	0/1:3,8:11:0,1,0:213,0,75	1/1:0,9:9:0,0.007864,0.992136:246,27,0	0/1:7,3:10:0,1,0:80,0,175	0/1:1,3:4:0,0.999606,0.000394:91,0,28	1/1:0,3:3:0,0.336571,0.663429:100,9,0	1/1:0,3:3:0,0.336571,0.663429:98,9,0	0/0:27,1:28:0.999985,1.5e-05,0:0,48,347	0/0:55,0:55:1,0,0:0,166,424	0/0:20,0:20:0.999999,1e-06,0:0,60,350	0/0:103,0:103:1,0,0:0,310,456	0/0:7,0:7:0.99236,0.00764,0:0,21,222
chr1	6025006	chr1_6025006_A_G	A	G	.	PASS	AF=0.5;DP=272;NS=13;AN=26;MAF=0.5;AC=13;AC_Het=3;AC_Hom=10;AC_Hemi=0;HWE=0.0892525	GT:AD:DP:GP:PL	0/0:20,0:20:0.999998,2e-06,0:0,60,360	1/1:0,5:5:0,0.060404,0.939596:135,15,0	1/1:0,15:15:0,6.3e-05,0.999937:318,45,0	1/1:0,10:10:0,0.002005,0.997995:204,30,0	0/1:2,2:4:0,0.999999,0:70,0,60	1/1:0,3:3:0,0.204551,0.795449:97,9,0	0/1:1,2:3:0,0.998055,0.001944:61,0,24	0/0:3,0:3:0.804483,0.195517,0:0,9,106	0/0:23,0:23:1,0,0:0,69,347	0/0:74,0:74:1,0,0:0,223,437	0/0:22,0:22:1,0,0:0,66,372	0/1:53,33:86:0,1,0:293,0,342	1/1:0,4:4:0,0.113927,0.886073:134,12,0
chr1	6030638	chr1_6030638_C_T	C	T	.	PASS	AF=0.166667;DP=271;NS=12;AN=24;MAF=0.166667;AC=4;AC_Het=4;AC_Hom=0;AC_Hemi=0;HWE=1	GT:AD:DP:GP:PL	./.:0,0:0:0.689694,0.281568,0.028738:0,0,0	0/0:2,0:2:0.907391,0.092609,0:0,6,74	0/1:5,6:11:0,1,0:164,0,134	0/0:12,0:12:0.9999,0.0001,0:0,36,295	0/0:10,0:10:0.999602,0.000398,0:0,30,236	0/1:8,2:10:0.000108,0.999892,0:44,0,206	0/1:2,1:3:0.037556,0.962444,0:18,0,72	0/0:5,0:5:0.987403,0.012597,0:0,15,163	0/0:21,1:22:0.999511,0.000489,0:0,29,326	0/0:49,0:49:1,0,0:0,148,419	0/0:22,0:22:1,0,0:0,66,381	0/0:114,1:115:1,0,0:0,310,449	0/1:7,3:10:0,1,0:76,0,144
chr1	6031746	chr1_6031746_G_A	G	A	.	PASS	AF=0.208333;DP=254;NS=12;AN=24;MAF=0.208333;AC=5;AC_Het=5;AC_Hom=0;AC_Hemi=0;HWE=1	GT:AD:DP:GP:PL	./.:0,0:0:0.618966,0.335556,0.045478:0,0,0	0/0:6,0:6:0.991601,0.008399,0:0,18,170	0/0:19,0:19:0.999999,1e-06,0:0,57,330	0/1:6,7:13:0,1,0:169,0,153	0/1:7,3:10:1e-06,0.999999,0:63,0,188	0/0:6,0:6:0.991601,0.008399,0:0,18,196	0/1:1,1:2:0.018171,0.981661,0.000168:20,0,29	0/0:2,0:2:0.880647,0.119353,0:0,6,74	0/0:21,0:21:1,0,0:0,63,354	0/0:47,0:47:1,0,0:0,141,420	0/0:18,0:18:0.999998,2e-06,0:0,54,333	0/1:63,43:106:0,1,0:336,0,369	0/1:2,2:4:4e-06,0.999996,0:56,0,63
chr1	6032287	chr1_6032287_A_G	A	G	.	PASS	AF=0.461538;DP=253;NS=13;AN=26;MAF=0.461538;AC=12;AC_Het=8;AC_Hom=4;AC_Hemi=0;HWE=0.601992	GT:AD:DP:GP:PL	0/0:13,0:13:0.999792,0.000208,0:0,39,282	0/1:1,2:3:0,0.998924,0.001075:63,0,26	0/0:12,0:12:0.999585,0.000415,0:0,36,277	0/0:20,0:20:0.999998,2e-06,0:0,60,373	0/1:8,3:11:0,1,0:69,0,178	0/1:5,1:6:0.007441,0.992559,0:19,0,142	1/1:0,4:4:0,0.128032,0.871968:115,12,0	0/1:0,1:1:0.000201,0.540053,0.459746:35,3,0	0/1:7,5:12:0,1,0:118,0,134	0/1:24,18:42:0,1,0:278,0,321	0/1:13,10:23:0,1,0:212,0,241	0/1:50,54:104:0,1,0:360,0,356	1/1:0,2:2:0,0.370013,0.629987:75,6,0
chr1	6036606	chr1_6036606_C_T	C	T	.	PASS	AF=0.458333;DP=203;NS=12;AN=24;MAF=0.458333;AC=11;AC_Het=5;AC_Hom=6;AC_Hemi=0;HWE=0.59387	GT:AD:DP:GP:PL	./.:0,0:0:0.295052,0.49627,0.208678:0,0,0	1/1:0,7:7:0,0.018239,0.981761:191,21,0	0/0:4,0:4:0.904879,0.095121,0:0,12,138	0/0:8,0:8:0.993473,0.006527,0:0,24,212	0/1:3,4:7:0,1,0:108,0,87	0/1:0,1:1:0.000204,0.543074,0.456722:35,3,0	1/1:0,2:2:0,0.372855,0.627145:81,6,0	1/1:0,3:3:0,0.229145,0.770855:104,9,0	0/1:2,7:9:0,0.999997,3e-06:132,0,51	0/1:13,12:25:0,1,0:148,0,227	0/1:5,12:17:0,1,0:252,0,93	0/0:114,0:114:1,0,0:0,343,457	0/0:6,0:6:0.974393,0.025607,0:0,18,180
chr1	6040956	chr1_6040956_T_G	T	G	.	PASS	AF=0.192308;DP=239;NS=13;AN=26;MAF=0.192308;AC=5;AC_Het=5;AC_Hom=0;AC_Hemi=0;HWE=1	GT:AD:DP:GP:PL	0/1:5,2:7:2e-06,0.999998,0:59,0,135	0/0:6,0:6:0.991242,0.008758,0:0,18,184	0/0:19,0:19:0.999999,1e-06,0:0,57,320	0/1:11,3:14:0,1,0:67,0,253	0/0:7,0:7:0.995602,0.004398,0:0,21,219	0/0:1,0:1:0.779576,0.220418,6e-06:0,3,40	0/1:2,2:4:0,1,0:70,0,64	0/0:2,0:2:0.876141,0.123859,0:0,6,70	0/0:23,2:25:0.677031,0.322969,0:0,1,283	0/1:45,8:53:0,1,0:77,0,331	0/0:25,2:27:0.949444,0.050556,0:0,10,326	0/0:64,5:69:1,0,0:0,65,350	0/1:3,2:5:1e-06,0.999999,0:64,0,76
chr1	6044049	chr1_6044049_T_C	T	C	.	PASS	AF=0.461538;DP=270;NS=13;AN=26;MAF=0.461538;AC=12;AC_Het=2;AC_Hom=10;AC_Hemi=0;HWE=0.0206165	GT:AD:DP:GP:PL	1/1:0,30:30:0,0,1:399,90,0	1/1:0,16:16:0,3.4e-05,0.999966:332,48,0	1/1:0,17:17:0,1.7e-05,0.999983:340,51,0	1/1:0,20:20:0,2e-06,0.999998:349,60,0	0/1:2,6:8:0,0.999986,1.4e-05:159,0,45	0/0:6,0:6:0.972926,0.027074,0:0,18,188	0/0:3,0:3:0.817913,0.182087,0:0,9,101	0/0:4,0:4:0.899838,0.100162,0:0,12,135	0/0:9,0:9:0.996534,0.003466,0:0,27,246	0/0:29,0:29:1,0,0:0,87,391	0/0:24,0:24:1,0,0:0,72,381	0/1:58,41:99:0,1,0:331,0,363	1/1:0,5:5:0,0.065578,0.934422:141,15,0
chr1	6046256	chr1_6046256_A_C	A	C	.	PASS	AF=0.384615;DP=186;NS=13;AN=26;MAF=0.384615;AC=10;AC_Het=8;AC_Hom=2;AC_Hemi=0;HWE=0.56581	GT:AD:DP:GP:PL	0/0:9,0:9:0.997723,0.002277,0:0,27,205	0/1:8,1:9:0.148353,0.851647,0:7,0,183	0/1:4,2:6:4e-06,0.999996,0:53,0,121	0/1:5,5:10:0,1,0:125,0,132	0/1:1,4:5:0,0.998139,0.001861:126,0,22	0/1:5,2:7:3.3e-05,0.999967,0:44,0,134	0/1:0,1:1:0.000136,0.631161,0.368703:39,3,0	1/1:0,2:2:0,0.461182,0.538818:72,6,0	0/0:11,0:11:0.99943,0.00057,0:0,33,286	0/1:15,4:19:0,1,0:72,0,291	0/1:10,1:11:0.180703,0.819297,0:6,0,250	0/0:88,0:88:1,0,0:0,265,441	0/0:8,0:8:0.995457,0.004543,0:0,24,233
chr1	6047367	chr1_6047367_G_T	G	T	.	PASS	AF=0.115385;DP=239;NS=13;AN=26;MAF=0.115385;AC=3;AC_Het=3;AC_Hom=0;AC_Hemi=0;HWE=1	GT:AD:DP:GP:PL	0/0:28,0:28:1,0,0:0,84,364	0/0:8,0:8:0.998951,0.001049,0:0,24,232	0/0:13,0:13:0.999967,3.3e-05,0:0,39,285	0/0:22,0:22:1,0,0:0,66,359	0/0:11,0:11:0.999869,0.000131,0:0,33,263	0/1:0,1:1:0.002069,0.879672,0.118259:35,3,0	0/1:4,1:5:0.03625,0.96375,0:20,0,89	0/1:4,2:6:0.000264,0.999736,0:41,0,112	0/0:11,0:11:0.999869,0.000131,0:0,33,244	0/0:29,0:29:1,0,0:0,87,379	0/0:15,0:15:0.999992,8e-06,0:0,45,294	0/0:76,1:77:1,0,0:0,213,383	0/0:12,0:12:0.999934,6.6e-05,0:0,36,297
chr1	6055457	chr1_6055457_T_A	T	A	.	PASS	AF=0.125;DP=267;NS=12;AN=24;MAF=0.125;AC=3;AC_Het=1;AC_Hom=2;AC_Hemi=0;HWE=0.130435	GT:AD:DP:GP:PL	0/0:28,0:28:1,0,0:0,84,397	1/1:0,5:5:0,0.311007,0.688993:162,15,0	0/0:18,0:18:0.999999,1e-06,0:0,54,366	0/0:22,0:22:1,0,0:0,66,379	0/0:13,0:13:0.999966,3.4e-05,0:0,39,310	0/0:5,0:5:0.991421,0.008579,0:0,15,156	0/0:6,0:6:0.995692,0.004308,0:0,18,187	./.:0,0:0:0.771559,0.213651,0.01479:0,0,0	0/0:15,0:15:0.999992,8e-06,0:0,45,312	0/0:49,0:49:1,0,0:0,148,418	0/0:26,0:26:1,0,0:0,78,382	0/0:72,6:78:0.999995,5e-06,0:0,48,320	0/1:0,2:2:1e-06,0.783139,0.216861:72,6,0
chr1	6063036	chr1_6063036_T_C	T	C	.	PASS	AF=0.25;DP=183;NS=12;AN=24;MAF=0.25;AC=6;AC_Het=4;AC_Hom=2;AC_Hemi=0;HWE=1	GT:AD:DP:GP:PL	0/1:2,12:14:0,0.999779,0.000221:247,0,30	0/1:0,2:2:0,0.525341,0.474659:77,6,0	0/0:8,0:8:0.996483,0.003517,0:0,24,221	0/0:3,0:3:0.898525,0.101475,0:0,9,114	0/0:9,0:9:0.998239,0.001761,0:0,27,249	0/1:0,2:2:0,0.525341,0.474658:72,6,0	0/1:0,1:1:0.000482,0.688488,0.31103:35,3,0	./.:0,0:0:0.474476,0.428693,0.096832:0,0,0	0/0:25,0:25:1,0,0:0,75,374	0/0:49,0:49:1,0,0:0,148,419	0/0:21,0:21:1,0,0:0,63,335	1/1:1,45:46:0,0,1:367,105,0	0/0:3,0:3:0.898525,0.101475,0:0,9,108
chr1	6065552	chr1_6065552_A_G	A	G	.	PASS	AF=0.461538;DP=241;NS=13;AN=26;MAF=0.461538;AC=12;AC_Het=2;AC_Hom=10;AC_Hemi=0;HWE=0.0206165	GT:AD:DP:GP:PL	1/1:0,5:5:0,0.068129,0.931871:160,15,0	1/1:0,3:3:0,0.226272,0.773728:92,9,0	1/1:0,12:12:0,0.000571,0.999429:273,36,0	1/1:0,6:6:0,0.035265,0.964735:148,18,0	0/1:4,3:7:0,1,0:83,0,108	0/1:1,3:4:0,0.999457,0.000543:97,0,29	0/0:7,0:7:0.98682,0.01318,0:0,21,203	0/0:2,0:2:0.700568,0.299432,0:0,6,73	0/0:25,0:25:1,0,0:0,75,384	0/0:67,0:67:1,0,0:0,202,442	0/0:25,0:25:1,0,0:0,75,375	0/0:62,2:64:1,0,0:0,149,420	1/1:0,13:13:0,0.000285,0.999715:305,39,0
chr1	6066993	chr1_6066993_A_C	A	C	.	PASS	AF=0.125;DP=260;NS=12;AN=24;MAF=0.125;AC=3;AC_Het=1;AC_Hom=2;AC_Hemi=0;HWE=0.130435	GT:AD:DP:GP:PL	0/0:7,0:7:0.997762,0.002238,0:0,21,196	1/1:0,7:7:0,0.098142,0.901858:208,21,0	0/0:7,0:7:0.997762,0.002238,0:0,21,212	0/0:9,0:9:0.99944,0.00056,0:0,27,237	0/0:13,0:13:0.999965,3.5e-05,0:0,39,310	0/0:2,0:2:0.933022,0.066978,0:0,6,71	0/0:3,0:3:0.965351,0.034649,0:0,9,112	./.:0,0:0:0.764666,0.219572,0.015762:0,0,0	0/0:21,0:21:1,0,0:0,63,329	0/0:46,0:46:1,0,0:0,138,422	0/0:11,0:11:0.99986,0.00014,0:0,33,288	0/1:64,64:128:0,1,0:352,0,372	0/0:6,0:6:0.995534,0.004466,0:0,18,191
chr1	6067011	chr1_6067011_G_A	G	A	.	PASS	AF=0.333333;DP=242;NS=12;AN=24;MAF=0.333333;AC=8;AC_Het=2;AC_Hom=6;AC_Hemi=0;HWE=0.0437475	GT:AD:DP:GP:PL	0/0:3,0:3:0.883024,0.116976,0:0,9,82	1/1:0,7:7:0,0.02864,0.97136:216,21,0	1/1:0,7:7:0,0.02864,0.97136:216,21,0	1/1:0,5:5:0,0.105498,0.894502:167,15,0	0/1:4,9:13:0,1,0:226,0,99	0/0:2,0:2:0.790547,0.209453,0:0,6,82	0/0:3,0:3:0.883024,0.116976,0:0,9,109	./.:0,0:0:0.42724,0.452792,0.119968:0,0,0	0/0:23,0:23:1,0,0:0,69,352	0/0:41,0:41:1,0,0:0,123,425	0/0:14,0:14:0.999935,6.5e-05,0:0,42,316	0/1:58,61:119:0,1,0:365,0,364	0/0:5,0:5:0.967944,0.032056,0:0,15,172
chr1	6069364	chr1_6069364_T_C	T	C	.	PASS	AF=0.346154;DP=244;NS=13;AN=26;MAF=0.346154;AC=9;AC_Het=1;AC_Hom=8;AC_Hemi=0;HWE=0.00411899	GT:AD:DP:GP:PL	1/1:0,34:34:0,0,1:389,102,0	1/1:0,3:3:0,0.330685,0.669315:95,9,0	0/0:9,0:9:0.998028,0.001972,0:0,27,231	0/0:5,0:5:0.969346,0.030654,0:0,15,150	0/0:7,0:7:0.992156,0.007844,0:0,21,198	1/1:0,4:4:0,0.198095,0.801905:133,12,0	0/0:3,0:3:0.887709,0.112291,0:0,9,102	0/0:3,0:3:0.887709,0.112291,0:0,9,103	0/0:13,0:13:0.999876,0.000124,0:0,39,272	0/0:33,0:33:1,0,0:0,99,385	0/0:12,0:12:0.999753,0.000247,0:0,36,280	0/1:59,46:105:0,1,0:328,0,358	1/1:0,12:12:0,0.000964,0.999036:266,36,0
chr1	6069392	chr1_6069392_G_C	G	C	.	PASS	AF=0.115385;DP=266;NS=13;AN=26;MAF=0.115385;AC=3;AC_Het=1;AC_Hom=2;AC_Hemi=0;HWE=0.12	GT:AD:DP:GP:PL	0/0:41,0:41:1,0,0:0,123,409	0/0:4,0:4:0.983479,0.016521,0:0,12,127	0/0:7,0:7:0.997905,0.002095,0:0,21,192	0/0:5,0:5:0.991671,0.008329,0:0,15,147	0/0:13,0:13:0.999967,3.3e-05,0:0,39,297	0/0:7,0:7:0.997905,0.002095,0:0,21,187	0/0:4,0:4:0.983479,0.016521,0:0,12,126	0/0:2,0:2:0.937034,0.062966,0:0,6,82	0/0:15,0:15:0.999992,8e-06,0:0,45,294	0/0:40,0:40:1,0,0:0,120,403	0/0:16,0:16:0.999996,4e-06,0:0,48,320	0/1:54,49:103:0,1,0:342,0,365	1/1:0,9:9:0,0.028242,0.971758:223,27,0
chr1	6072371	chr1_6072371_G_A	G	A	.	PASS	AF=0.269231;DP=267;NS=13;AN=26;MAF=0.269231;AC=7;AC_Het=3;AC_Hom=4;AC_Hemi=0;HWE=0.165217	GT:AD:DP:GP:PL	0/0:19,0:19:0.999999,1e-06,0:0,57,312	0/0:6,0:6:0.988892,0.011108,0:0,18,171	1/1:0,7:7:0,0.041652,0.958348:209,21,0	0/1:4,4:8:0,1,0:105,0,81	0/1:4,2:6:3e-06,0.999997,0:56,0,117	1/1:0,3:3:0,0.410177,0.589823:95,9,0	0/0:6,0:6:0.988892,0.011108,0:0,18,132	0/0:2,0:2:0.847645,0.152355,0:0,6,78	0/0:20,0:20:0.999999,1e-06,0:0,60,367	0/0:59,0:59:1,0,0:0,178,421	0/0:25,0:25:1,0,0:0,75,369	0/1:70,34:104:0,1,0:240,0,368	0/0:2,0:2:0.847645,0.152355,0:0,6,73
chr1	6077911	chr1_6077911_A_G	A	G	.	PASS	AF=0.454545;DP=175;NS=11;AN=22;MAF=0.454545;AC=10;AC_Het=4;AC_Hom=6;AC_Hemi=0;HWE=0.542748	GT:AD:DP:GP:PL	1/1:0,7:7:0,0.019079,0.980921:167,21,0	0/1:5,4:9:0,1,0:105,0,126	./.:0,0:0:0.307518,0.49405,0.198432:0,0,0	./.:0,0:0:0.307518,0.49405,0.198432:0,0,0	1/1:0,2:2:0,0.383641,0.616359:68,6,0	0/0:5,0:5:0.952197,0.047803,0:0,15,170	0/0:7,0:7:0.987605,0.012395,0:0,21,214	0/0:2,0:2:0.713452,0.286548,0:0,6,75	0/0:12,0:12:0.999608,0.000392,0:0,36,273	0/1:31,4:35:0.009651,0.990349,0:18,0,339	0/1:16,3:19:4.8e-05,0.999952,0:41,0,302	0/1:58,15:73:0,1,0:169,0,335	1/1:0,4:4:0,0.134652,0.865348:138,12,0
chr1	6080345	chr1_6080345_C_T	C	T	.	PASS	AF=0.115385;DP=270;NS=13;AN=26;MAF=0.115385;AC=3;AC_Het=1;AC_Hom=2;AC_Hemi=0;HWE=0.12	GT:AD:DP:GP:PL	1/1:0,21:21:0,7e-06,0.999993:346,63,0	0/1:4,3:7:0,1,0:76,0,106	0/0:22,0:22:1,0,0:0,66,354	0/0:8,0:8:0.998934,0.001066,0:0,24,227	0/0:12,0:12:0.999933,6.7e-05,0:0,36,291	0/0:11,0:11:0.999867,0.000133,0:0,33,185	0/0:6,0:6:0.995748,0.004252,0:0,18,170	0/0:1,0:1:0.87977,0.12022,1e-05:0,3,32	0/0:15,0:15:0.999992,8e-06,0:0,45,287	0/0:43,0:43:1,0,0:0,129,405	0/0:18,0:18:0.999999,1e-06,0:0,54,302	0/0:92,0:92:1,0,0:0,277,442	0/0:14,0:14:0.999983,1.7e-05,0:0,42,296
chr1	6080749	chr1_6080749_T_G	T	G	.	PASS	AF=0.230769;DP=219;NS=13;AN=26;MAF=0.230769;AC=6;AC_Het=6;AC_Hom=0;AC_Hemi=0;HWE=1	GT:AD:DP:GP:PL	0/0:8,0:8:0.997841,0.002159,0:0,24,221	0/1:5,1:6:0.009092,0.990908,0:23,0,153	0/1:2,1:3:0.014252,0.985748,0:21,0,55	0/0:15,0:15:0.999983,1.7e-05,0:0,45,320	0/1:14,4:18:0,1,0:72,0,264	0/0:5,0:5:0.982984,0.017016,0:0,15,161	0/1:3,2:5:4e-06,0.999996,0:57,0,83	0/0:2,0:2:0.878359,0.121641,0:0,6,64	0/1:14,2:16:0.208554,0.791446,0:8,0,284	0/0:32,3:35:0.996708,0.003292,0:0,22,336	0/0:13,1:14:0.936614,0.063386,0:0,9,276	0/1:75,9:84:0.369615,0.630385,0:5,0,283	0/0:4,0:4:0.966538,0.033462,0:0,12,123
chr1	6095071	chr1_6095071_C_T	C	T	.	PASS	AF=0.384615;DP=170;NS=13;AN=26;MAF=0.384615;AC=10;AC_Het=8;AC_Hom=2;AC_Hemi=0;HWE=0.56581	GT:AD:DP:GP:PL	0/1:7,11:18:0,1,0:212,0,134	0/1:3,3:6:0,1,0:86,0,83	0/1:7,4:11:0,1,0:90,0,170	1/1:0,3:3:0,0.280818,0.719182:108,9,0	0/1:1,2:3:3e-06,0.999674,0.000322:54,0,30	0/0:5,0:5:0.961526,0.038474,0:0,15,138	0/0:4,0:4:0.925903,0.074097,0:0,12,105	0/0:2,0:2:0.75751,0.24249,0:0,6,69	0/1:8,3:11:0,1,0:69,0,144	0/1:27,11:38:0,1,0:148,0,178	0/1:14,3:17:1e-06,0.999999,0:59,0,177	0/1:35,13:48:0,1,0:181,0,308	0/0:4,0:4:0.925903,0.074097,0:0,12,113
chr1	6098954	chr1_6098954_A_C	A	C	.	PASS	AF=0.461538;DP=173;NS=13;AN=26;MAF=0.461538;AC=12;AC_Het=8;AC_Hom=4;AC_Hemi=0;HWE=0.601992	GT:AD:DP:GP:PL	0/0:21,0:21:0.999999,1e-06,0:0,63,361	0/1:6,4:10:0,1,0:64,0,144	0/1:3,5:8:0,1,0:131,0,66	0/1:3,5:8:0,1,0:135,0,66	0/1:4,4:8:0,1,0:118,0,96	0/0:2,0:2:0.694507,0.305493,0:0,6,76	1/1:0,3:3:0,0.221282,0.778718:98,9,0	0/0:2,0:2:0.694507,0.305493,0:0,6,74	0/1:9,4:13:0,1,0:96,0,198	0/1:33,13:46:0,1,0:191,0,337	0/1:10,8:18:0,1,0:177,0,205	0/1:9,22:31:0,1,0:305,0,112	1/1:0,3:3:0,0.221282,0.778718:98,9,0
chr1	6121687	chr1_6121687_T_A	T	A	.	PASS	AF=0.181818;DP=115;NS=11;AN=22;MAF=0.181818;AC=4;AC_Het=4;AC_Hom=0;AC_Hemi=0;HWE=1	GT:AD:DP:GP:PL	./.:0,0:0:0.615567,0.338028,0.046405:0,0,0	0/0:2,0:2:0.87929,0.12071,0:0,6,69	0/1:6,7:13:0,1,0:175,0,151	0/0:1,0:1:0.784564,0.215413,2.4e-05:0,3,34	0/0:6,0:6:0.991493,0.008507,0:0,18,195	0/0:2,0:2:0.87929,0.12071,0:0,6,72	./.:0,0:0:0.615567,0.338028,0.046405:0,0,0	0/1:0,1:1:0.00057,0.784132,0.215298:37,3,0	0/0:4,0:4:0.966819,0.033181,0:0,12,125	0/1:12,3:15:1.9e-05,0.999981,0:50,0,245	0/1:2,1:3:0.007245,0.992711,4.4e-05:24,0,35	0/0:61,2:63:1,0,0:0,139,402	0/0:4,0:4:0.966819,0.033181,0:0,12,148
chr1	6127172	chr1_6127172_C_A	C	A	.	PASS	AF=0.461538;DP=265;NS=13;AN=26;MAF=0.461538;AC=12;AC_Het=2;AC_Hom=10;AC_Hemi=0;HWE=0.0206165	GT:AD:DP:GP:PL	0/1:16,13:29:0,1,0:239,0,283	0/0:1,0:1:0.546089,0.453881,3e-05:0,3,41	1/1:0,21:21:0,1e-06,0.999999:343,63,0	1/1:0,5:5:0,0.069934,0.930066:162,15,0	0/1:2,4:6:0,0.999998,2e-06:119,0,54	1/1:0,2:2:0,0.375609,0.624391:75,6,0	1/1:0,5:5:0,0.069934,0.930066:167,15,0	1/1:0,3:3:0,0.231229,0.768771:101,9,0	0/0:20,0:20:0.999998,2e-06,0:0,60,351	0/0:49,0:49:1,0,0:0,148,431	0/0:22,0:22:1,0,0:0,66,392	0/0:96,1:97:1,0,0:0,272,440	0/0:4,0:4:0.905887,0.094113,0:0,12,139
chr1	6138773	chr1_6138773_G_A	G	A	.	PASS	AF=0.115385;DP=273;NS=13;AN=26;MAF=0.115385;AC=3;AC_Het=1;AC_Hom=2;AC_Hemi=0;HWE=0.12	GT:AD:DP:GP:PL	0/0:28,0:28:1,0,0:0,84,393	0/0:8,0:8:0.999001,0.000999,0:0,24,207	0/0:8,0:8:0.999001,0.000999,0:0,24,168	0/0:11,0:11:0.999875,0.000125,0:0,33,223	0/0:9,0:9:0.9995,0.0005,0:0,27,207	1/1:0,6:6:0,0.196154,0.803846:172,18,0	0/0:1,0:1:0.88648,0.113518,2e-06:0,3,39	0/0:3,0:3:0.96898,0.03102,0:0,9,95	0/0:23,0:23:1,0,0:0,69,370	0/0:47,0:47:1,0,0:0,141,414	0/0:21,0:21:1,0,0:0,63,347	0/0:104,0:104:1,0,0:0,313,461	0/1:1,3:4:0,0.999487,0.000513:79,0,21
chr1	6154460	chr1_6154460_G_A	G	A	.	PASS	AF=0.192308;DP=259;NS=13;AN=26;MAF=0.192308;AC=5;AC_Het=1;AC_Hom=4;AC_Hemi=0;HWE=0.026087	GT:AD:DP:GP:PL	0/0:6,0:6:0.993168,0.006832,0:0,18,142	0/0:2,0:2:0.900845,0.099155,0:0,6,75	0/0:25,0:25:1,0,0:0,75,402	0/0:12,0:12:0.999893,0.000107,0:0,36,305	0/0:15,0:15:0.999987,1.3e-05,0:0,45,338	0/1:0,2:2:0,0.694304,0.305696:78,6,0	1/1:0,4:4:0,0.362162,0.637838:141,12,0	1/1:0,4:4:0,0.362162,0.637838:144,12,0	0/0:12,0:12:0.999893,0.000107,0:0,36,295	0/0:38,1:39:1,0,0:0,80,380	0/0:18,0:18:0.999998,2e-06,0:0,54,359	0/0:111,0:111:1,0,0:0,334,463	0/0:7,0:7:0.996572,0.003428,0:0,21,196
chr1	6155331	chr1_6155331_T_C	T	C	.	PASS	AF=0.458333;DP=197;NS=12;AN=24;MAF=0.458333;AC=11;AC_Het=5;AC_Hom=6;AC_Hemi=0;HWE=0.59387	GT:AD:DP:GP:PL	./.:0,0:0:0.257877,0.499878,0.242246:0,0,0	0/0:5,0:5:0.942886,0.057114,0:0,15,167	1/1:0,8:8:0,0.007996,0.992004:227,24,0	1/1:0,7:7:0,0.015864,0.984136:201,21,0	0/1:4,2:6:0,1,0:61,0,121	0/1:0,1:1:5.2e-05,0.507787,0.492161:40,3,0	1/1:0,3:3:0,0.205045,0.794955:104,9,0	0/1:0,1:1:4.2e-05,0.507792,0.492166:41,3,0	0/0:30,0:30:1,0,0:0,90,372	0/0:55,0:55:1,0,0:0,166,425	0/0:23,0:23:1,0,0:0,69,379	0/1:30,19:49:0,1,0:165,0,307	0/1:3,6:9:0,1,0:169,0,72
chr1	6155473	chr1_6155473_A_T	A	T	.	PASS	AF=0.115385;DP=260;NS=13;AN=26;MAF=0.115385;AC=3;AC_Het=3;AC_Hom=0;AC_Hemi=0;HWE=1	GT:AD:DP:GP:PL	0/0:27,0:27:1,0,0:0,81,394	0/0:7,0:7:0.997853,0.002147,0:0,21,224	0/0:12,0:12:0.999933,6.7e-05,0:0,36,280	0/0:10,0:10:0.999731,0.000269,0:0,30,275	0/1:9,1:10:0.425737,0.574263,0:7,0,208	0/1:0,2:2:0,0.784088,0.215912:75,6,0	0/1:0,2:2:0,0.784088,0.215912:80,6,0	0/0:1,0:1:0.878977,0.121018,5e-06:0,3,35	0/0:27,0:27:1,0,0:0,81,398	0/0:65,0:65:1,0,0:0,196,441	0/0:23,0:23:1,0,0:0,69,375	0/0:70,0:70:1,0,0:0,211,415	0/0:4,0:4:0.983082,0.016918,0:0,12,145
chr1	6156488	chr1_6156488_T_C	T	C	.	PASS	AF=0.5;DP=267;NS=13;AN=26;MAF=0.5;AC=13;AC_Het=3;AC_Hom=10;AC_Hemi=0;HWE=0.0892525	GT:AD:DP:GP:PL	0/0:8,0:8:0.992823,0.007177,0:0,24,199	1/1:0,6:6:0,0.032665,0.967335:186,18,0	0/1:11,5:16:0,1,0:116,0,227	1/1:0,16:16:0,3.3e-05,0.999967:300,48,0	0/1:10,5:15:0,1,0:118,0,241	1/1:0,4:4:0,0.119001,0.880999:142,12,0	1/1:0,2:2:0,0.35078,0.64922:71,6,0	1/1:0,5:5:0,0.063264,0.936736:171,15,0	0/0:16,0:16:0.999972,2.8e-05,0:0,48,339	0/0:19,0:19:0.999996,4e-06,0:0,57,364	0/0:16,0:16:0.999972,2.8e-05,0:0,48,338	0/1:77,62:139:0,1,0:353,0,379	0/0:5,0:5:0.945328,0.054672,0:0,15,155
chr1	6160761	chr1_6160761_A_G	A	G	.	PASS	AF=0.5;DP=222;NS=12;AN=24;MAF=0.5;AC=12;AC_Het=2;AC_Hom=10;AC_Hemi=0;HWE=0.0264585	GT:AD:DP:GP:PL	1/1:1,14:15:0,0.030173,0.969827:281,18,0	1/1:0,10:10:0,0.001955,0.998045:265,30,0	1/1:0,12:12:0,0.000489,0.999511:295,36,0	1/1:0,14:14:0,0.000122,0.999878:330,42,0	0/1:2,2:4:0,0.999997,3e-06:67,0,52	0/0:7,0:7:0.984663,0.015337,0:0,21,221	./.:0,0:0:0.250766,0.499999,0.249235:0,0,0	0/0:3,0:3:0.800494,0.199506,0:0,9,108	0/0:20,0:20:0.999998,2e-06,0:0,60,363	0/0:34,0:34:1,0,0:0,102,403	0/0:24,0:24:1,0,0:0,72,381	0/1:17,59:76:0,1,0:346,0,158	1/1:0,3:3:0,0.200486,0.799514:97,9,0
chr1	6171701	chr1_6171701_A_G	A	G	.	PASS	AF=0.25;DP=214;NS=12;AN=24;MAF=0.25;AC=6;AC_Het=4;AC_Hom=2;AC_Hemi=0;HWE=1	GT:AD:DP:GP:PL	0/0:28,0:28:1,0,0:0,84,326	0/1:0,1:1:0.034856,0.691456,0.273687:17,3,0	0/1:12,4:16:0,1,0:88,0,239	0/0:10,0:10:0.999228,0.000772,0:0,30,241	0/0:11,0:11:0.999614,0.000386,0:0,33,258	0/1:2,4:6:0,0.999999,1e-06:107,0,54	./.:0,0:0:0.513272,0.406316,0.080412:0,0,0	0/0:1,0:1:0.716422,0.283564,1.4e-05:0,3,39	0/0:26,0:26:1,0,0:0,78,382	0/0:49,0:49:1,0,0:0,148,427	0/0:22,0:22:1,0,0:0,66,363	1/1:0,43:43:0,0,1:366,129,0	0/1:0,1:1:0.001141,0.715611,0.283248:32,3,0
chr1	6187292	chr1_6187292_C_T	C	T	.	PASS	AF=0.208333;DP=213;NS=12;AN=24;MAF=0.208333;AC=5;AC_Het=5;AC_Hom=0;AC_Hemi=0;HWE=1	GT:AD:DP:GP:PL	0/1:24,4:28:0.000273,0.999727,0:38,0,320	0/0:4,0:4:0.967642,0.032358,0:0,12,112	0/0:13,0:13:0.999935,6.5e-05,0:0,39,266	0/1:9,3:12:6.5e-05,0.999935,0:45,0,172	0/0:17,0:17:0.999996,4e-06,0:0,51,298	0/0:2,0:2:0.882019,0.117981,0:0,6,65	0/1:1,1:2:0.104396,0.888132,0.007472:12,0,12	./.:0,0:0:0.62242,0.333032,0.044548:0,0,0	0/1:12,4:16:0.003167,0.996833,0:28,0,219	0/0:35,5:40:0.998698,0.001302,0:0,26,312	0/1:15,3:18:0.00219,0.99781,0:29,0,240	0/0:51,5:56:1,0,0:0,62,312	0/0:5,0:5:0.983555,0.016445,0:0,15,137
chr1	6193459	chr1_6193459_T_C	T	C	.	PASS	AF=0.461538;DP=253;NS=13;AN=26;MAF=0.461538;AC=12;AC_Het=2;AC_Hom=10;AC_Hemi=0;HWE=0.0206165	GT:AD:DP:GP:PL	1/1:0,9:9:0,0.004815,0.995185:210,27,0	0/1:2,3:5:0,0.999999,1e-06:86,0,57	0/0:26,0:26:1,0,0:0,78,385	0/0:6,0:6:0.975393,0.024607,0:0,18,167	0/0:9,0:9:0.996857,0.003143,0:0,27,240	1/1:0,3:3:0,0.236439,0.763561:101,9,0	0/1:0,1:1:8.6e-05,0.553252,0.446662:39,3,0	1/1:0,2:2:0,0.382454,0.617546:74,6,0	0/0:26,0:26:1,0,0:0,78,379	0/0:68,0:68:1,0,0:0,205,409	0/0:25,0:25:1,0,0:0,75,373	1/1:0,70:70:0,0,1:386,211,0	1/1:0,3:3:0,0.236439,0.763561:107,9,0
chr1	6196173	chr1_6196173_G_A	G	A	.	PASS	AF=0.166667;DP=273;NS=12;AN=24;MAF=0.166667;AC=4;AC_Het=4;AC_Hom=0;AC_Hemi=0;HWE=1	GT:AD:DP:GP:PL	./.:0,0:0:0.737254,0.242762,0.019984:0,0,0	0/0:6,0:6:0.994882,0.005118,0:0,18,148	0/1:11,8:19:0,1,0:194,0,234	0/0:10,0:10:0.999679,0.000321,0:0,30,259	0/0:5,0:5:0.989815,0.010185,0:0,15,158	0/0:10,0:10:0.999679,0.000321,0:0,30,247	0/1:1,1:2:0.057252,0.942723,2.5e-05:17,0,35	0/1:2,1:3:0.132194,0.867806,0:13,0,65	0/0:13,0:13:0.99996,4e-05,0:0,39,265	0/0:54,0:54:1,0,0:0,163,434	0/0:24,0:24:1,0,0:0,72,356	0/0:121,0:121:1,0,0:0,364,470	0/1:5,1:6:0.433793,0.566207,0:6,0,135
chr1	6196965	chr1_6196965_T_C	T	C	.	PASS	AF=0.307692;DP=264;NS=13;AN=26;MAF=0.307692;AC=8;AC_Het=0;AC_Hom=8;AC_Hemi=0;HWE=0.000457666	GT:AD:DP:GP:PL	1/1:1,15:16:0,0.318997,0.681003:259,11,0	0/0:6,0:6:0.989886,0.010114,0:0,18,174	0/0:16,0:16:0.99999,1e-05,0:0,48,326	0/0:18,0:18:0.999998,2e-06,0:0,54,332	0/0:7,0:7:0.994917,0.005083,0:0,21,176	1/1:0,3:3:0,0.433286,0.566714:104,9,0	1/1:0,3:3:0,0.433286,0.566714:98,9,0	1/1:0,3:3:0,0.433286,0.566714:96,9,0	0/0:12,0:12:0.99984,0.00016,0:0,36,272	0/0:40,0:40:1,0,0:0,120,400	0/0:27,0:27:1,0,0:0,81,368	0/0:106,0:106:1,0,0:0,319,440	0/0:6,0:6:0.989886,0.010114,0:0,18,170
chr1	6201536	chr1_6201536_C_A	C	A	.	PASS	AF=0.136364;DP=234;NS=11;AN=22;MAF=0.136364;AC=3;AC_Het=1;AC_Hom=2;AC_Hemi=0;HWE=0.142857	GT:AD:DP:GP:PL	0/0:21,0:21:1,0,0:0,63,315	0/0:11,0:11:0.999844,0.000156,0:0,33,255	./.:0,0:0:0.742893,0.238039,0.019068:0,0,0	./.:0,0:0:0.742893,0.238039,0.019068:0,0,0	0/0:5,0:5:0.990087,0.009913,0:0,15,155	0/0:13,0:13:0.999961,3.9e-05,0:0,39,279	0/0:11,0:11:0.999844,0.000156,0:0,33,251	0/0:2,0:2:0.925837,0.074163,0:0,6,71	0/0:20,0:20:1,0,0:0,60,307	0/0:35,0:35:1,0,0:0,105,334	0/0:18,0:18:0.999999,1e-06,0:0,54,314	0/1:53,37:90:0,1,0:306,0,368	1/1:0,8:8:0,0.046493,0.953507:195,24,0
chr1	6205347	chr1_6205347_C_T	C	T	.	PASS	AF=0.384615;DP=254;NS=13;AN=26;MAF=0.384615;AC=10;AC_Het=4;AC_Hom=6;AC_Hemi=0;HWE=0.255674	GT:AD:DP:GP:PL	1/1:0,21:21:0,2e-06,0.999998:337,63,0	0/1:3,3:6:0,1,0:92,0,84	1/1:0,13:13:0,0.000395,0.999605:299,39,0	1/1:0,15:15:0,9.9e-05,0.999901:325,45,0	0/1:4,3:7:0,1,0:70,0,122	0/1:8,1:9:0.115856,0.884144,0:8,0,204	0/0:4,0:4:0.928395,0.071605,0:0,12,132	0/0:8,0:8:0.995203,0.004797,0:0,24,220	0/0:11,0:11:0.999398,0.000602,0:0,33,265	0/0:24,0:24:1,0,0:0,72,337	0/0:18,0:18:0.999995,5e-06,0:0,54,304	0/0:113,0:113:1,0,0:0,340,453	0/1:4,1:5:0.039355,0.960645,0:13,0,116
chr1	6209125	chr1_6209125_G_C	G	C	.	PASS	AF=0.346154;DP=261;NS=13;AN=26;MAF=0.346154;AC=9;AC_Het=3;AC_Hom=6;AC_Hemi=0;HWE=0.0919908	GT:AD:DP:GP:PL	1/1:0,3:3:0,0.337723,0.662277:78,9,0	1/1:0,5:5:0,0.113069,0.886931:143,15,0	0/0:12,0:12:0.999761,0.000239,0:0,36,281	0/1:5,2:7:9e-06,0.999991,0:51,0,119	0/1:9,2:11:0.00013,0.99987,0:39,0,221	0/0:13,0:13:0.99988,0.00012,0:0,39,306	0/0:9,0:9:0.998089,0.001911,0:0,27,249	0/0:9,0:9:0.998089,0.001911,0:0,27,220	0/0:22,0:22:1,0,0:0,66,358	0/0:35,0:35:1,0,0:0,105,372	0/0:20,0:20:0.999999,1e-06,0:0,60,361	0/1:60,40:100:0,1,0:316,0,363	1/1:0,15:15:0,0.000124,0.999876:336,45,0
chr1	6214871	chr1_6214871_A_G	A	G	.	PASS	AF=0.423077;DP=269;NS=13;AN=26;MAF=0.423077;AC=11;AC_Het=5;AC_Hom=6;AC_Hemi=0;HWE=0.573563	GT:AD:DP:GP:PL	0/1:8,22:30:0,1,0:312,0,136	1/1:0,9:9:0,0.004887,0.995113:240,27,0	1/1:1,23:24:0,0.000301,0.999699:367,39,0	1/1:0,14:14:0,0.000153,0.999847:329,42,0	0/1:9,3:12:0,1,0:79,0,208	0/0:4,0:4:0.909573,0.090427,0:0,12,143	0/1:2,3:5:0,0.999998,2e-06:70,0,53	0/0:1,0:1:0.556944,0.442968,8.8e-05:0,3,36	0/0:19,0:19:0.999997,3e-06,0:0,57,359	0/0:51,0:51:1,0,0:0,154,430	0/0:22,0:22:1,0,0:0,66,362	0/1:58,14:72:0,1,0:144,0,312	0/1:5,1:6:0.009999,0.990001,0:18,0,109
chr1	6218207	chr1_6218207_G_T	G	T	.	PASS	AF=0.115385;DP=227;NS=13;AN=26;MAF=0.115385;AC=3;AC_Het=3;AC_Hom=0;AC_Hemi=0;HWE=1	GT:AD:DP:GP:PL	0/0:29,0:29:1,0,0:0,87,405	0/0:5,0:5:0.992152,0.007848,0:0,15,149	0/0:13,0:13:0.999969,3.1e-05,0:0,39,273	0/0:15,0:15:0.999992,8e-06,0:0,45,244	0/0:11,1:12:0.995767,0.004233,0:0,18,237	0/0:3,0:3:0.96933,0.03067,0:0,9,108	0/0:3,0:3:0.96933,0.03067,0:0,9,93	0/1:0,2:2:2.3e-05,0.797982,0.201995:57,6,0	0/0:17,1:18:0.99993,7e-05,0:0,36,301	0/0:47,4:51:1,0,0:0,67,372	0/1:12,3:15:0.0243,0.9757,0:22,0,246	0/0:51,7:58:1,0,0:0,76,356	0/1:2,1:3:0.330211,0.669789,0:9,0,61
chr1	6223201	chr1_6223201_T_C	T	C	.	PASS	AF=0.115385;DP=187;NS=13;AN=26;MAF=0.115385;AC=3;AC_Het=1;AC_Hom=2;AC_Hemi=0;HWE=0.12	GT:AD:DP:GP:PL	0/0:16,0:16:0.999996,4e-06,0:0,48,322	0/0:8,0:8:0.998961,0.001039,0:0,24,227	0/0:17,0:17:0.999998,2e-06,0:0,51,359	0/0:9,0:9:0.99948,0.00052,0:0,27,247	0/0:10,0:10:0.99974,0.00026,0:0,30,257	0/0:2,0:2:0.937604,0.062396,0:0,6,62	0/0:2,0:2:0.937604,0.062396,0:0,6,70	0/0:3,0:3:0.967798,0.032202,0:0,9,110	0/0:10,0:10:0.99974,0.00026,0:0,30,246	0/0:31,0:31:1,0,0:0,93,382	0/0:12,0:12:0.999935,6.5e-05,0:0,36,257	0/1:38,22:60:0,1,0:263,0,335	1/1:0,7:7:0,0.105054,0.894946:214,21,0
chr1	6236297	chr1_6236297_C_T	C	T	.	PASS	AF=0.384615;DP=273;NS=13;AN=26;MAF=0.384615;AC=10;AC_Het=8;AC_Hom=2;AC_Hemi=0;HWE=0.56581	GT:AD:DP:GP:PL	1/1:0,11:11:0,0.001436,0.998564:176,33,0	0/0:1,0:1:0.595506,0.404459,3.5e-05:0,3,39	0/1:5,5:10:0,1,0:93,0,108	0/1:3,6:9:0,1,0:122,0,77	0/1:8,5:13:0,1,0:81,0,176	0/1:5,1:6:0.005895,0.994105,0:21,0,142	0/1:7,1:8:0.018492,0.981508,0:16,0,172	0/0:3,0:3:0.854852,0.145148,0:0,9,80	0/1:21,3:24:0.001615,0.998385,0:27,0,294	0/0:42,2:44:1,0,0:0,78,370	0/1:17,5:22:1e-06,0.999999,0:58,0,270	0/0:105,11:116:1,0,0:0,101,323	0/1:4,1:5:0.00588,0.99412,0:21,0,111
chr1	6237097	chr1_6237097_G_A	G	A	.	PASS	AF=0.125;DP=269;NS=12;AN=24;MAF=0.125;AC=3;AC_Het=3;AC_Hom=0;AC_Hemi=0;HWE=1	GT:AD:DP:GP:PL	0/1:3,6:9:0,0.999986,1.4e-05:141,0,38	0/0:3,0:3:0.957773,0.042227,0:0,9,95	./.:0,0:0:0.722638,0.254886,0.022476:0,0,0	0/0:7,1:8:0.533582,0.466418,0:4,0,150	0/0:4,0:4:0.978431,0.021569,0:0,12,121	0/0:6,0:6:0.994519,0.005481,0:0,18,189	0/0:6,0:6:0.994519,0.005481,0:0,18,175	0/0:2,0:2:0.918968,0.081032,0:0,6,73	0/0:30,2:32:0.999832,0.000168,0:0,33,356	0/0:55,4:59:0.999997,3e-06,0:0,51,365	0/1:22,3:25:0.077477,0.922523,0:15,0,310	0/1:81,22:103:1e-06,0.999999,0:64,0,321	0/0:9,1:10:0.94683,0.05317,0:0,8,209
chr1	6237120	chr1_6237120_A_G	A	G	.	PASS	AF=0.5;DP=266;NS=12;AN=24;MAF=0.5;AC=12;AC_Het=2;AC_Hom=10;AC_Hemi=0;HWE=0.0264585	GT:AD:DP:GP:PL	0/0:15,0:15:0.999939,6.1e-05,0:0,45,306	1/1:0,3:3:0,0.200392,0.799608:95,9,0	./.:0,0:0:0.25062,0.499999,0.249381:0,0,0	1/1:0,4:4:0,0.111352,0.888648:108,12,0	0/0:5,0:5:0.941316,0.058684,0:0,15,161	1/1:0,6:6:0,0.030374,0.969626:159,18,0	1/1:0,3:3:0,0.200392,0.799608:80,9,0	0/1:0,1:1:5e-05,0.500592,0.499358:40,3,0	0/0:34,0:34:1,0,0:0,102,417	0/0:63,2:65:1,0,0:0,136,404	0/0:26,0:26:1,0,0:0,78,390	0/1:27,70:97:0,1,0:335,0,132	1/1:0,6:6:0,0.030374,0.969626:173,18,0
chr1	6238091	chr1_6238091_A_G	A	G	.	PASS	AF=0.423077;DP=167;NS=13;AN=26;MAF=0.423077;AC=11;AC_Het=7;AC_Hom=4;AC_Hemi=0;HWE=1	GT:AD:DP:GP:PL	1/1:0,4:4:0,0.14792,0.85208:103,12,0	0/1:3,3:6:0,1,0:68,0,77	1/1:0,9:9:0,0.005395,0.994605:191,27,0	0/1:4,5:9:0,1,0:118,0,105	0/1:5,2:7:0.003484,0.996516,0:23,0,131	0/1:6,1:7:0.008808,0.991192,0:19,0,163	0/1:1,3:4:3e-06,0.998849,0.001148:53,0,25	0/1:3,1:4:0.033788,0.966212,0:13,0,102	0/0:12,1:13:0.918143,0.081857,0:0,12,256	0/0:38,3:41:0.999649,0.000351,0:0,36,355	0/0:17,0:17:0.999989,1.1e-05,0:0,51,341	0/0:34,2:36:0.999999,1e-06,0:0,62,322	0/1:7,3:10:1e-06,0.999999,0:59,0,191
chr1	6240271	chr1_6240271_G_A	G	A	.	PASS	AF=0.269231;DP=201;NS=13;AN=26;MAF=0.269231;AC=7;AC_Het=1;AC_Hom=6;AC_Hemi=0;HWE=0.00869565	GT:AD:DP:GP:PL	1/1:0,13:13:0,0.000609,0.999391:286,39,0	0/0:2,0:2:0.833073,0.166927,0:0,6,72	0/0:11,0:11:0.999609,0.000391,0:0,33,271	0/0:6,0:6:0.987632,0.012368,0:0,18,183	0/0:3,0:3:0.908937,0.091063,0:0,9,110	1/1:0,8:8:0,0.01912,0.98088:231,24,0	0/1:0,1:1:0.000355,0.713644,0.286:37,3,0	1/1:0,5:5:0,0.134909,0.865091:133,15,0	0/0:6,0:6:0.987632,0.012368,0:0,18,167	0/0:33,0:33:1,0,0:0,99,391	0/0:14,0:14:0.999951,4.9e-05,0:0,42,291	0/0:94,0:94:1,0,0:0,283,464	0/0:5,0:5:0.975566,0.024434,0:0,15,156
chr1	6240293	chr1_6240293_A_G	A	G	.	PASS	AF=0.423077;DP=215;NS=13;AN=26;MAF=0.423077;AC=11;AC_Het=1;AC_Hom=10;AC_Hemi=0;HWE=0.00266523	GT:AD:DP:GP:PL	0/0:13,0:13:0.999829,0.000171,0:0,39,214	0/0:4,0:4:0.919561,0.080439,0:0,12,126	1/1:0,15:15:0,8.7e-05,0.999913:293,45,0	1/1:0,10:10:0,0.002783,0.997217:217,30,0	0/1:2,2:4:1e-06,0.999999,0:59,0,60	1/1:0,9:9:0,0.00555,0.99445:249,27,0	1/1:0,2:2:0,0.416723,0.583277:80,6,0	1/1:0,6:6:0,0.042743,0.957257:168,18,0	0/0:4,0:4:0.919561,0.080439,0:0,12,109	0/0:33,0:33:1,0,0:0,99,341	0/0:12,0:12:0.999658,0.000342,0:0,36,248	0/0:95,0:95:1,0,0:0,286,428	0/0:7,0:7:0.989184,0.010816,0:0,21,200
chr1	6243425	chr1_6243425_C_T	C	T	.	PASS	AF=0.125;DP=160;NS=12;AN=24;MAF=0.125;AC=3;AC_Het=3;AC_Hom=0;AC_Hemi=0;HWE=1	GT:AD:DP:GP:PL	0/0:10,0:10:0.999659,0.000341,0:0,30,181	0/1:0,2:2:0,0.740844,0.259155:73,6,0	0/0:2,0:2:0.919583,0.080417,0:0,6,57	./.:0,0:0:0.72443,0.253409,0.022161:0,0,0	0/0:4,0:4:0.978606,0.021394,0:0,12,112	0/1:4,3:7:7e-06,0.999993,0:56,0,105	0/0:1,0:1:0.850996,0.14884,0.000164:0,3,22	0/0:3,0:3:0.958107,0.041893,0:0,9,78	0/0:26,4:30:0.986452,0.013548,0:0,14,315	0/0:45,1:46:1,0,0:0,116,397	0/1:20,6:26:0.003939,0.996061,0:29,0,259	0/0:24,0:24:1,0,0:0,72,324	0/0:5,0:5:0.989187,0.010813,0:0,15,117
chr1	6246625	chr1_6246625_C_T	C	T	.	PASS	AF=0.153846;DP=130;NS=13;AN=26;MAF=0.153846;AC=4;AC_Het=4;AC_Hom=0;AC_Hemi=0;HWE=1	GT:AD:DP:GP:PL	0/0:24,0:24:1,0,0:0,72,178	0/1:1,1:2:0.059298,0.940608,9.4e-05:17,0,29	0/1:4,1:5:0.333587,0.666413,0:8,0,62	0/0:6,0:6:0.995068,0.004932,0:0,18,120	0/0:4,0:4:0.980561,0.019439,0:0,12,109	0/0:4,0:4:0.980561,0.019439,0:0,12,69	0/0:2,0:2:0.926526,0.073474,0:0,6,52	0/0:2,0:2:0.926526,0.073474,0:0,6,56	0/0:9,0:9:0.999381,0.000619,0:0,27,223	0/0:31,0:31:1,0,0:0,93,385	0/0:10,0:10:0.99969,0.00031,0:0,30,226	0/1:22,5:27:4e-06,0.999996,0:59,0,137	0/1:3,1:4:0.239696,0.760303,1e-06:10,0,46
chr1	6250705	chr1_6250705_G_A	G	A	.	PASS	AF=0.230769;DP=169;NS=13;AN=26;MAF=0.230769;AC=6;AC_Het=6;AC_Hom=0;AC_Hemi=0;HWE=1	GT:AD:DP:GP:PL	0/1:19,4:23:8e-06,0.999992,0:53,0,264	0/1:4,1:5:0.315284,0.684716,0:5,0,118	0/0:13,1:14:0.883596,0.116404,0:0,7,234	0/1:4,1:5:0.035917,0.964083,0:16,0,84	0/1:5,1:6:0.044917,0.955083,0:15,0,133	0/1:1,1:2:0.028515,0.971353,0.000132:17,0,31	0/0:1,0:1:0.7459,0.254056,4.3e-05:0,3,33	0/0:1,0:1:0.745928,0.254065,7e-06:0,3,41	0/0:18,1:19:0.999858,0.000142,0:0,37,303	0/0:41,6:47:0.625136,0.374864,0:0,1,302	0/0:10,1:11:0.966224,0.033776,0:0,13,201	0/0:28,2:30:0.995706,0.004294,0:0,22,234	0/1:3,1:4:0.007369,0.992631,0:23,0,80
chr1	6268156	chr1_6268156_C_T	C	T	.	PASS	AF=0.115385;DP=271;NS=13;AN=26;MAF=0.115385;AC=3;AC_Het=3;AC_Hom=0;AC_Hemi=0;HWE=1	GT:AD:DP:GP:PL	0/0:61,0:61:1,0,0:0,184,406	0/1:5,4:9:0,1,0:103,0,141	0/0:21,0:21:1,0,0:0,63,352	0/0:4,0:4:0.984788,0.015212,0:0,12,132	0/1:9,1:10:0.247551,0.752449,0:11,0,219	0/0:7,0:7:0.998073,0.001927,0:0,21,202	0/1:1,2:3:1e-06,0.99996,3.9e-05:67,0,32	0/0:2,0:2:0.941806,0.058194,0:0,6,74	0/0:7,0:7:0.998073,0.001927,0:0,21,190	0/0:32,0:32:1,0,0:0,96,362	0/0:16,0:16:0.999996,4e-06,0:0,48,322	0/0:96,0:96:1,0,0:0,289,458	0/0:3,0:3:0.970031,0.029969,0:0,9,98
chr1	6268628	chr1_6268628_G_A	G	A	.	PASS	AF=0.307692;DP=259;NS=13;AN=26;MAF=0.307692;AC=8;AC_Het=2;AC_Hom=6;AC_Hemi=0;HWE=0.0334096	GT:AD:DP:GP:PL	0/0:47,0:47:1,0,0:0,141,386	0/0:9,1:10:0.824687,0.175313,0:0,6,212	1/1:0,3:3:0,0.370007,0.629993:96,9,0	1/1:0,4:4:0,0.226998,0.773002:115,12,0	0/1:7,2:9:0.000616,0.999384,0:33,0,192	0/0:9,0:9:0.99834,0.00166,0:0,27,243	0/0:5,0:5:0.974087,0.025913,0:0,15,163	0/0:2,0:2:0.824523,0.175477,0:0,6,75	0/0:16,0:16:0.999987,1.3e-05,0:0,48,323	0/0:46,0:46:1,0,0:0,138,414	0/0:17,0:17:0.999994,6e-06,0:0,51,317	0/1:43,39:82:0,1,0:335,0,343	1/1:0,8:8:0,0.018022,0.981978:221,24,0
chr1	6268652	chr1_6268652_A_C	A	C	.	PASS	AF=0.192308;DP=259;NS=13;AN=26;MAF=0.192308;AC=5;AC_Het=3;AC_Hom=2;AC_Hemi=0;HWE=0.373913	GT:AD:DP:GP:PL	1/1:0,48:48:0,0,1:400,144,0	0/1:6,2:8:6e-05,0.99994,0:45,0,166	0/0:3,0:3:0.936854,0.063146,0:0,9,93	0/0:2,0:2:0.881207,0.118793,0:0,6,72	0/0:7,0:7:0.995805,0.004195,0:0,21,212	0/0:8,0:8:0.997898,0.002102,0:0,24,236	0/1:5,1:6:0.045077,0.954923,0:16,0,149	0/0:2,0:2:0.881207,0.118793,0:0,6,74	0/0:12,1:13:0.656506,0.343494,0:0,0,254	0/0:44,2:46:1,0,0:0,76,392	0/1:13,2:15:0.08816,0.91184,0:13,0,266	0/0:87,1:88:1,0,0:0,227,425	0/0:7,0:7:0.995805,0.004195,0:0,21,190
chr1	6270964	chr1_6270964_T_C	T	C	.	PASS	AF=0.5;DP=231;NS=11;AN=22;MAF=0.5;AC=11;AC_Het=1;AC_Hom=10;AC_Hemi=0;HWE=0.0107622	GT:AD:DP:GP:PL	0/0:10,1:11:0.863607,0.136393,0:0,11,154	0/1:0,1:1:0.000161,0.502711,0.497128:35,3,0	./.:0,0:0:0.252802,0.499984,0.247213:0,0,0	./.:0,0:0:0.252802,0.499984,0.247213:0,0,0	0/0:7,0:7:0.984785,0.015215,0:0,21,205	1/1:0,8:8:0,0.007838,0.992162:229,24,0	1/1:0,2:2:0,0.335818,0.664182:70,6,0	1/1:0,2:2:0,0.335818,0.664182:70,6,0	0/0:15,0:15:0.99994,6e-05,0:0,45,317	0/0:47,0:47:1,0,0:0,141,416	0/0:21,0:21:0.999999,1e-06,0:0,63,363	1/1:0,111:111:0,0,1:464,334,0	1/1:0,6:6:0,0.030632,0.969368:158,18,0
chr1	6272285	chr1_6272285_C_A	C	A	.	PASS	AF=0.269231;DP=253;NS=13;AN=26;MAF=0.269231;AC=7;AC_Het=7;AC_Hom=0;AC_Hemi=0;HWE=0.49913	GT:AD:DP:GP:PL	0/1:25,5:30:0.000552,0.999448,0:34,0,313	0/1:4,4:8:0,1,0:71,0,105	0/1:15,3:18:0.115736,0.884264,0:10,0,160	0/1:17,4:21:5e-05,0.99995,0:44,0,248	0/0:9,0:9:0.998491,0.001509,0:0,27,221	0/0:4,0:4:0.953864,0.046136,0:0,12,122	0/0:2,0:2:0.83789,0.16211,0:0,6,71	0/0:2,0:2:0.83789,0.16211,0:0,6,72	0/1:14,4:18:4e-06,0.999996,0:55,0,293	0/0:51,3:54:1,0,0:0,96,403	0/0:30,1:31:1,0,0:0,69,378	0/1:24,25:49:0,1,0:196,0,263	0/1:2,2:4:0.001635,0.998365,0:29,0,61
chr1	6275815	chr1_6275815_G_A	G	A	.	PASS	AF=0.153846;DP=263;NS=13;AN=26;MAF=0.153846;AC=4;AC_Het=2;AC_Hom=2;AC_Hemi=0;HWE=0.234783	GT:AD:DP:GP:PL	0/0:26,0:26:1,0,0:0,78,382	0/1:4,4:8:0,1,0:105,0,110	0/0:17,0:17:0.999997,3e-06,0:0,51,338	0/0:13,0:13:0.999954,4.6e-05,0:0,39,297	0/0:15,0:15:0.999989,1.1e-05,0:0,45,314	0/0:9,0:9:0.999271,0.000729,0:0,27,221	0/0:2,0:2:0.914611,0.085389,0:0,6,73	0/0:3,0:3:0.955402,0.044598,0:0,9,105	0/0:10,0:10:0.999635,0.000365,0:0,30,254	0/0:35,0:35:1,0,0:0,105,380	0/0:21,0:21:1,0,0:0,63,346	0/1:44,52:96:0,1,0:343,0,347	1/1:0,8:8:0,0.040156,0.959844:219,24,0
chr1	6282180	chr1_6282180_G_T	G	T	.	PASS	AF=0.375;DP=172;NS=12;AN=24;MAF=0.375;AC=9;AC_Het=7;AC_Hom=2;AC_Hemi=0;HWE=0.592947	GT:AD:DP:GP:PL	1/1:0,15:15:0,0.000102,0.999898:282,45,0	0/1:6,3:9:0,1,0:73,0,151	0/1:3,11:14:0,0.999999,1e-06:225,0,55	0/1:1,11:12:0,0.803242,0.196758:221,0,1	0/1:8,2:10:7.1e-05,0.999929,0:41,0,159	0/0:4,0:4:0.930228,0.069772,0:0,12,104	0/0:8,0:8:0.995334,0.004666,0:0,24,196	./.:0,0:0:0.390593,0.468763,0.140644:0,0,0	0/1:9,1:10:0.212257,0.787743,0:5,0,177	0/0:26,0:26:1,0,0:0,78,307	0/1:15,2:17:0.059211,0.940789,0:11,0,242	0/0:37,4:41:0.998907,0.001093,0:0,30,306	0/1:3,2:5:1.9e-05,0.99998,0:46,0,61
chr1	6282197	chr1_6282197_G_T	G	T	.	PASS	AF=0.307692;DP=167;NS=13;AN=26;MAF=0.307692;AC=8;AC_Het=8;AC_Hom=0;AC_Hemi=0;HWE=0.244302	GT:AD:DP:GP:PL	0/1:16,3:19:0.000978,0.999022,0:30,0,211	0/0:6,1:7:0.553172,0.446828,0:0,1,158	0/1:15,3:18:0.203542,0.796458,0:6,0,242	0/1:9,6:15:0,1,0:98,0,188	0/0:7,1:8:0.878482,0.121518,0:0,9,160	0/1:2,2:4:6e-06,0.999992,2e-06:52,0,51	0/1:2,1:3:0.002514,0.997486,0:26,0,59	0/0:2,0:2:0.79945,0.20055,0:0,6,68	0/1:8,2:10:0.293581,0.706419,0:4,0,183	0/1:17,8:25:1e-06,0.999999,0:59,0,231	0/0:10,2:12:0.612018,0.387982,0:0,2,195	0/1:29,10:39:1e-06,0.999999,0:59,0,290	0/0:5,0:5:0.969597,0.030403,0:0,15,153
chr1	6284150	chr1_6284150_G_A	G	A	.	PASS	AF=0.409091;DP=182;NS=11;AN=22;MAF=0.409091;AC=9;AC_Het=1;AC_Hom=8;AC_Hemi=0;HWE=0.00928793	GT:AD:DP:GP:PL	./.:0,0:0:0.359967,0.480011,0.160022:0,0,0	0/0:4,0:4:0.923071,0.076929,0:0,12,130	0/0:5,0:5:0.959997,0.040003,0:0,15,152	./.:0,0:0:0.359967,0.480011,0.160022:0,0,0	0/0:3,0:3:0.857132,0.142868,0:0,9,111	1/1:0,2:2:0,0.428539,0.571461:69,6,0	1/1:0,4:4:0,0.157875,0.842125:137,12,0	0/1:0,1:1:7.1e-05,0.599927,0.400001:41,3,0	0/0:29,0:29:1,0,0:0,87,411	0/0:45,0:45:1,0,0:0,135,436	0/0:16,0:16:0.99998,2e-05,0:0,48,325	1/1:0,70:70:0,0,1:445,211,0	1/1:0,3:3:0,0.272699,0.727301:110,9,0
chr1	6290478	chr1_6290478_A_G	A	G	.	PASS	AF=0.192308;DP=222;NS=13;AN=26;MAF=0.192308;AC=5;AC_Het=1;AC_Hom=4;AC_Hemi=0;HWE=0.026087	GT:AD:DP:GP:PL	1/1:0,25:25:0,0,1:371,75,0	0/0:16,0:16:0.999993,7e-06,0:0,48,336	0/0:17,0:17:0.999996,4e-06,0:0,51,355	0/0:20,0:20:1,0,0:0,60,371	0/0:10,0:10:0.999529,0.000471,0:0,30,270	0/0:8,0:8:0.998117,0.001883,0:0,24,227	0/0:6,0:6:0.992511,0.007489,0:0,18,167	0/0:2,0:2:0.89228,0.10772,0:0,6,71	0/0:17,0:17:0.999996,4e-06,0:0,51,326	0/0:34,0:34:1,0,0:0,102,421	0/0:18,0:18:0.999998,2e-06,0:0,54,348	0/1:17,25:42:0,1,0:313,0,273	1/1:0,7:7:0,0.060776,0.939224:208,21,0
chr1	6290561	chr1_6290561_C_T	C	T	.	PASS	AF=0.115385;DP=202;NS=13;AN=26;MAF=0.115385;AC=3;AC_Het=1;AC_Hom=2;AC_Hemi=0;HWE=0.12	GT:AD:DP:GP:PL	0/0:11,0:11:0.999854,0.000146,0:0,33,229	1/1:0,19:19:0,2.6e-05,0.999974:347,57,0	0/0:11,0:11:0.999854,0.000146,0:0,33,279	0/0:16,0:16:0.999995,5e-06,0:0,48,221	0/0:9,0:9:0.999417,0.000583,0:0,27,218	0/0:4,0:4:0.981662,0.018338,0:0,12,117	0/1:0,2:2:0,0.769875,0.230124:75,6,0	0/0:1,0:1:0.869977,0.130019,4e-06:0,3,37	0/0:13,0:13:0.999964,3.6e-05,0:0,39,298	0/0:40,0:40:1,0,0:0,120,376	0/0:22,0:22:1,0,0:0,66,362	0/0:46,0:46:1,0,0:0,138,379	0/0:8,0:8:0.998834,0.001166,0:0,24,208
chr1	6297453	chr1_6297453_T_G	T	G	.	PASS	AF=0.5;DP=210;NS=11;AN=22;MAF=0.5;AC=11;AC_Het=3;AC_Hom=8;AC_Hemi=0;HWE=0.221583	GT:AD:DP:GP:PL	1/1:0,2:2:0,0.333527,0.666473:66,6,0	1/1:0,7:7:0,0.015397,0.984603:206,21,0	0/1:1,4:5:0,0.998732,0.001268:100,0,26	1/1:0,7:7:0,0.015397,0.984603:217,21,0	0/0:5,0:5:0.941228,0.058772,0:0,15,168	./.:0,0:0:0.250223,0.5,0.249777:0,0,0	0/1:0,1:1:0.000158,0.500141,0.499701:35,3,0	./.:0,0:0:0.250223,0.5,0.249777:0,0,0	0/0:26,0:26:1,0,0:0,78,395	0/0:60,0:60:1,0,0:0,181,428	0/0:20,0:20:0.999998,2e-06,0:0,60,364	0/1:43,26:69:0,1,0:281,0,326	1/1:0,3:3:0,0.200138,0.799862:115,9,0
chr1	6307829	chr1_6307829_T_G	T	G	.	PASS	AF=0.461538;DP=269;NS=13;AN=26;MAF=0.461538;AC=12;AC_Het=2;AC_Hom=10;AC_Hemi=0;HWE=0.0206165	GT:AD:DP:GP:PL	1/1:0,4:4:0,0.135022,0.864978:98,12,0	0/0:10,0:10:0.998439,0.001561,0:0,30,274	1/1:0,11:11:0,0.001218,0.998782:286,33,0	1/1:0,9:9:0,0.004854,0.995146:231,27,0	0/1:6,4:10:0,1,0:80,0,175	1/1:0,5:5:0,0.072398,0.927602:153,15,0	0/1:1,1:2:0.001183,0.998627,0.000191:27,0,33	1/1:0,3:3:0,0.237921,0.762079:87,9,0	0/0:16,0:16:0.999976,2.4e-05,0:0,48,314	0/0:45,0:45:1,0,0:0,135,432	0/0:16,0:16:0.999976,2.4e-05,0:0,48,316	0/0:124,0:124:1,0,0:0,373,469	0/0:7,0:7:0.987644,0.012356,0:0,21,203
chr1	6313238	chr1_6313238_A_G	A	G	.	PASS	AF=0.423077;DP=262;NS=13;AN=26;MAF=0.423077;AC=11;AC_Het=3;AC_Hom=8;AC_Hemi=0;HWE=0.0855297	GT:AD:DP:GP:PL	0/1:3,10:13:0,0.9993,0.0007:148,0,28	0/0:2,0:2:0.712053,0.287947,0:0,6,73	1/1:0,16:16:0,3.8e-05,0.999962:317,48,0	1/1:0,11:11:0,0.001206,0.998794:259,33,0	0/1:4,2:6:2e-06,0.999998,0:56,0,123	1/1:0,5:5:0,0.071729,0.928271:157,15,0	0/1:3,1:4:0.019297,0.980703,0:15,0,77	0/0:1,0:1:0.552458,0.446821,0.000721:0,3,27	0/0:17,0:17:0.999988,1.2e-05,0:0,51,338	0/0:54,0:54:1,0,0:0,163,426	0/0:14,0:14:0.999901,9.9e-05,0:0,42,300	0/0:104,8:112:1,0,0:0,135,367	1/1:0,7:7:0,0.018952,0.981048:214,21,0
chr1	6316633	chr1_6316633_G_A	G	A	.	PASS	AF=0.153846;DP=166;NS=13;AN=26;MAF=0.153846;AC=4;AC_Het=4;AC_Hom=0;AC_Hemi=0;HWE=1	GT:AD:DP:GP:PL	0/1:0,1:1:0.007375,0.813555,0.17907:27,3,0	0/1:3,5:8:0,1,0:144,0,90	0/1:4,1:5:0.103016,0.896984,0:13,0,123	0/0:16,0:16:0.999993,7e-06,0:0,48,339	0/0:10,1:11:0.594971,0.405029,0:2,0,232	0/0:5,0:5:0.986431,0.013569,0:0,15,168	0/0:12,0:12:0.999893,0.000107,0:0,36,307	0/0:4,0:4:0.973224,0.026776,0:0,12,140	0/1:10,2:12:0.007136,0.992864,0:25,0,221	0/0:18,1:19:0.997888,0.002112,0:0,23,324	0/0:9,0:9:0.999141,0.000859,0:0,27,233	0/0:59,4:63:1,0,0:0,63,342	0/0:1,0:1:0.819599,0.180398,3e-06:0,3,41
chr1	6316635	chr1_6316635_A_G	A	G	.	PASS	AF=0.416667;DP=161;NS=12;AN=24;MAF=0.416667;AC=10;AC_Het=10;AC_Hom=0;AC_Hemi=0;HWE=0.063131	GT:AD:DP:GP:PL	./.:0,0:0:0.317203,0.49201,0.190787:0,0,0	0/1:5,3:8:0,1,0:93,0,145	0/0:5,0:5:0.953771,0.046229,0:0,15,155	0/1:13,3:16:0,1,0:62,0,274	0/1:5,5:10:0,1,0:129,0,139	0/1:2,3:5:0,0.999998,2e-06:85,0,52	0/1:5,8:13:0,1,0:193,0,124	0/1:2,2:4:0,0.999999,1e-06:67,0,58	0/1:9,2:11:4.6e-05,0.999954,0:41,0,201	0/1:12,7:19:0,1,0:155,0,251	0/1:5,4:9:0,1,0:101,0,122	0/1:30,30:60:0,1,0:341,0,311	0/0:1,0:1:0.563195,0.436778,2.7e-05:0,3,41
chr1	6323584	chr1_6323584_G_A	G	A	.	PASS	AF=0.115385;DP=256;NS=13;AN=26;MAF=0.115385;AC=3;AC_Het=3;AC_Hom=0;AC_Hemi=0;HWE=1	GT:AD:DP:GP:PL	0/1:4,10:14:0,0.999994,6e-06:204,0,41	0/0:14,0:14:0.999984,1.6e-05,0:0,42,300	0/1:10,2:12:0.000931,0.999069,0:36,0,216	0/0:12,0:12:0.999934,6.6e-05,0:0,36,283	0/0:9,0:9:0.999474,0.000526,0:0,27,234	0/0:6,0:6:0.995805,0.004195,0:0,18,179	0/0:6,0:6:0.995805,0.004195,0:0,18,202	0/0:2,0:2:0.936849,0.063151,0:0,6,75	0/0:8,0:8:0.998948,0.001052,0:0,24,229	0/0:43,0:43:1,0,0:0,129,420	0/0:27,0:27:1,0,0:0,81,385	0/1:54,45:99:0,1,0:349,0,360	0/0:4,0:4:0.983428,0.016572,0:0,12,131
chr1	6328886	chr1_6328886_A_T	A	T	.	PASS	AF=0.384615;DP=328;NS=13;AN=26;MAF=0.384615;AC=10;AC_Het=4;AC_Hom=6;AC_Hemi=0;HWE=0.255674	GT:AD:DP:GP:PL	1/1:0,23:23:0,0,1:380,69,0	1/1:0,14:14:0,0.000189,0.999811:323,42,0	0/1:10,13:23:0,1,0:250,0,213	0/0:21,0:21:0.999999,1e-06,0:0,63,372	0/0:21,0:21:0.999999,1e-06,0:0,63,384	0/0:6,0:6:0.980236,0.019764,0:0,18,195	0/0:5,0:5:0.961237,0.038763,0:0,15,166	0/0:3,0:3:0.861099,0.138901,0:0,9,101	0/1:13,11:24:0,1,0:230,0,254	0/1:16,21:37:0,1,0:315,0,269	0/1:8,8:16:0,1,0:185,0,168	0/0:62,0:62:1,0,0:0,187,376	1/1:0,13:13:0,0.000378,0.999622:304,39,0
chr1	6330142	chr1_6330142_G_A	G	A	.	PASS	AF=0.230769;DP=272;NS=13;AN=26;MAF=0.230769;AC=6;AC_Het=4;AC_Hom=2;AC_Hemi=0;HWE=0.522981	GT:AD:DP:GP:PL	0/0:12,0:12:0.999866,0.000134,0:0,36,224	1/1:0,7:7:0,0.053927,0.946073:200,21,0	0/0:31,0:31:1,0,0:0,93,407	0/1:10,2:12:0.00221,0.99779,0:29,0,222	0/1:11,1:12:0.427528,0.572472,0:4,0,258	0/1:1,1:2:0.00724,0.992692,6.9e-05:24,0,33	0/0:4,0:4:0.966873,0.033127,0:0,12,139	0/0:4,0:4:0.966873,0.033127,0:0,12,128	0/0:21,1:22:0.999834,0.000166,0:0,35,323	0/0:49,3:52:1,0,0:0,64,369	0/1:22,3:25:0.046356,0.953644,0:16,0,283	0/0:85,1:86:1,0,0:0,221,388	0/0:3,0:3:0.935871,0.064129,0:0,9,108
chr1	6331109	chr1_6331109_C_T	C	T	.	PASS	AF=0.115385;DP=262;NS=13;AN=26;MAF=0.115385;AC=3;AC_Het=1;AC_Hom=2;AC_Hemi=0;HWE=0.12	GT:AD:DP:GP:PL	0/0:2,0:2:0.936448,0.063552,0:0,6,57	0/0:5,0:5:0.991588,0.008412,0:0,15,159	0/0:12,0:12:0.999934,6.6e-05,0:0,36,250	0/0:8,0:8:0.998941,0.001059,0:0,24,189	0/0:8,0:8:0.998941,0.001059,0:0,24,191	0/0:5,0:5:0.991588,0.008412,0:0,15,164	0/0:1,0:1:0.880484,0.119509,6e-06:0,3,34	0/0:5,0:5:0.991588,0.008412,0:0,15,150	0/0:13,0:13:0.999967,3.3e-05,0:0,39,277	0/0:40,0:40:1,0,0:0,120,411	0/0:17,0:17:0.999998,2e-06,0:0,51,329	0/1:58,59:117:0,1,0:365,0,360	1/1:0,7:7:0,0.103227,0.896773:215,21,0
chr1	6331156	chr1_6331156_G_T	G	T	.	PASS	AF=0.461538;DP=273;NS=13;AN=26;MAF=0.461538;AC=12;AC_Het=4;AC_Hom=8;AC_Hemi=0;HWE=0.260843	GT:AD:DP:GP:PL	0/0:7,0:7:0.987833,0.012167,0:0,21,174	0/0:4,0:4:0.910299,0.089701,0:0,12,128	0/0:22,0:22:1,0,0:0,66,375	0/0:15,0:15:0.999952,4.8e-05,0:0,45,316	0/0:12,0:12:0.999615,0.000385,0:0,36,284	0/1:1,5:6:0,0.992092,0.007908:148,0,17	1/1:0,3:3:0,0.240763,0.759237:110,9,0	1/1:0,2:2:0,0.38809,0.61191:78,6,0	0/1:10,2:12:0.000485,0.999515,0:31,0,195	0/1:25,21:46:0,1,0:305,0,329	0/1:7,9:16:0,1,0:178,0,145	1/1:1,119:120:0,0,1:469,337,0	1/1:0,7:7:0,0.019434,0.980566:209,21,0
chr1	6331797	chr1_6331797_G_T	G	T	.	PASS	AF=0.25;DP=226;NS=12;AN=24;MAF=0.25;AC=6;AC_Het=6;AC_Hom=0;AC_Hemi=0;HWE=0.529258	GT:AD:DP:GP:PL	0/0:23,0:23:1,0,0:0,69,314	0/1:3,2:5:0.005992,0.994008,0:24,0,89	0/0:13,1:14:0.891329,0.108671,0:0,7,234	0/0:12,0:12:0.999846,0.000154,0:0,36,268	0/1:3,1:4:0.20001,0.79999,0:8,0,96	0/0:7,0:7:0.995099,0.004901,0:0,21,191	./.:0,0:0:0.578102,0.364456,0.057442:0,0,0	0/1:0,1:1:0.011945,0.751247,0.236809:23,3,0	0/0:11,2:13:0.658113,0.341887,0:0,1,195	0/1:38,6:44:0.432769,0.567231,0:3,0,266	0/0:22,1:23:0.999992,8e-06,0:0,49,281	0/1:61,13:74:0.003806,0.996194,0:26,0,264	0/1:5,1:6:0.285795,0.714205,0:6,0,145
chr1	6350980	chr1_6350980_G_A	G	A	.	PASS	AF=0.153846;DP=228;NS=13;AN=26;MAF=0.153846;AC=4;AC_Het=4;AC_Hom=0;AC_Hemi=0;HWE=1	GT:AD:DP:GP:PL	0/0:1,0:1:0.835703,0.16429,6e-06:0,3,37	0/0:6,0:6:0.993894,0.006106,0:0,18,190	0/0:12,0:12:0.999904,9.6e-05,0:0,36,300	0/0:11,0:11:0.999808,0.000192,0:0,33,220	0/0:6,0:6:0.993894,0.006106,0:0,18,172	0/0:4,0:4:0.976016,0.023984,0:0,12,137	0/1:3,2:5:3e-06,0.999997,0:60,0,77	0/0:4,0:4:0.976016,0.023984,0:0,12,148	0/1:8,3:11:1e-06,0.999999,0:64,0,174	0/1:28,19:47:0,1,0:278,0,339	0/1:12,5:17:0,1,0:118,0,241	0/0:101,0:101:1,0,0:0,304,451	0/0:3,0:3:0.953156,0.046844,0:0,9,91
chr1	6351029	chr1_6351029_G_A	G	A	.	PASS	AF=0.269231;DP=252;NS=13;AN=26;MAF=0.269231;AC=7;AC_Het=5;AC_Hom=2;AC_Hemi=0;HWE=1	GT:AD:DP:GP:PL	0/0:1,0:1:0.694991,0.304983,2.7e-05:0,3,37	1/1:0,8:8:0,0.01749,0.98251:230,24,0	0/0:11,0:11:0.999572,0.000428,0:0,33,264	0/0:7,0:7:0.99319,0.00681,0:0,21,188	0/0:3,0:3:0.90114,0.09886,0:0,9,100	0/0:1,0:1:0.694991,0.304983,2.7e-05:0,3,37	0/0:4,0:4:0.948,0.052,0:0,12,133	0/0:2,0:2:0.820067,0.179933,0:0,6,67	0/1:11,9:20:0,1,0:186,0,180	0/1:34,26:60:0,1,0:313,0,344	0/1:14,7:21:0,1,0:148,0,282	0/1:60,51:111:0,1,0:334,0,352	0/1:1,1:2:0.001143,0.998508,0.000349:30,0,28
chr1	6351438	chr1_6351438_G_T	G	T	.	PASS	AF=0.461538;DP=157;NS=13;AN=26;MAF=0.461538;AC=12;AC_Het=6;AC_Hom=6;AC_Hemi=0;HWE=1	GT:AD:DP:GP:PL	0/0:5,0:5:0.945643,0.054357,0:0,15,127	1/1:0,11:11:0,0.001061,0.998939:270,33,0	0/0:12,0:12:0.999551,0.000449,0:0,36,290	0/0:9,0:9:0.99642,0.00358,0:0,27,251	0/0:8,0:8:0.992866,0.007134,0:0,24,240	0/1:0,1:1:4.5e-05,0.520875,0.47908:41,3,0	1/1:0,3:3:0,0.213716,0.786284:98,9,0	1/1:0,2:2:0,0.352171,0.647829:82,6,0	0/1:9,10:19:0,1,0:216,0,209	0/1:15,18:33:0,1,0:279,0,270	0/1:11,9:20:0,1,0:173,0,240	0/1:16,17:33:0,1,0:198,0,246	0/1:0,1:1:7.1e-05,0.520862,0.479067:39,3,0
chr1	6351514	chr1_6351514_C_A	C	A	.	PASS	AF=0.461538;DP=146;NS=13;AN=26;MAF=0.461538;AC=12;AC_Het=12;AC_Hom=0;AC_Hemi=0;HWE=0.00569121	GT:AD:DP:GP:PL	0/1:2,4:6:0,0.999997,3e-06:119,0,52	0/1:1,2:3:0,0.998914,0.001086:67,0,26	0/1:2,5:7:0,0.999984,1.6e-05:118,0,44	0/0:7,0:7:0.986748,0.013252,0:0,21,194	0/1:9,3:12:0,1,0:74,0,168	0/1:4,2:6:2e-06,0.999998,0:55,0,111	0/1:1,4:5:0,0.995672,0.004328:125,0,20	0/1:1,1:2:0.000185,0.999132,0.000684:35,0,28	0/1:9,10:19:0,1,0:203,0,148	0/1:20,21:41:0,1,0:279,0,244	0/1:6,12:18:0,1,0:221,0,88	0/1:14,3:17:0.000223,0.999777,0:34,0,248	0/1:2,1:3:0.000465,0.999535,0:31,0,65
chr1	6351711	chr1_6351711_G_T	G	T	.	PASS	AF=0.181818;DP=122;NS=11;AN=22;MAF=0.181818;AC=4;AC_Het=4;AC_Hom=0;AC_Hemi=0;HWE=1	GT:AD:DP:GP:PL	0/0:15,0:15:0.999982,1.8e-05,0:0,45,201	0/0:1,0:1:0.777089,0.22289,2e-05:0,3,35	0/0:6,0:6:0.991117,0.008883,0:0,18,174	0/1:6,3:9:0,1,0:79,0,162	0/1:2,1:3:0.004389,0.995605,6e-06:26,0,44	./.:0,0:0:0.60389,0.346427,0.049683:0,0,0	0/0:1,0:1:0.777089,0.22289,2e-05:0,3,35	0/0:1,0:1:0.777099,0.222893,8e-06:0,3,39	0/1:8,1:9:0.219905,0.780095,0:8,0,168	0/0:31,2:33:0.999809,0.000191,0:0,35,315	0/0:10,1:11:0.529908,0.470092,0:2,0,181	0/1:27,5:32:0.019929,0.980071,0:19,0,227	./.:0,0:0:0.60389,0.346427,0.049683:0,0,0
chr1	6353696	chr1_6353696_T_C	T	C	.	PASS	AF=0.125;DP=246;NS=12;AN=24;MAF=0.125;AC=3;AC_Het=3;AC_Hom=0;AC_Hemi=0;HWE=1	GT:AD:DP:GP:PL	0/1:0,2:2:2e-06,0.787479,0.212519:67,6,0	0/0:6,0:6:0.995801,0.004199,0:0,18,188	0/0:16,1:17:0.994839,0.005161,0:0,17,273	0/0:12,0:12:0.999934,6.6e-05,0:0,36,266	0/1:8,1:9:0.429919,0.570081,0:7,0,206	0/0:2,0:2:0.936798,0.063202,0:0,6,82	./.:0,0:0:0.776352,0.209512,0.014135:0,0,0	0/1:3,1:4:0.018395,0.981605,0:23,0,97	0/0:18,0:18:0.999999,1e-06,0:0,54,326	0/0:70,0:70:1,0,0:0,211,429	0/0:34,0:34:1,0,0:0,102,407	0/0:67,0:67:1,0,0:0,202,415	0/0:4,0:4:0.983414,0.016586,0:0,12,140
chr1	6357056	chr1_6357056_G_A	G	A	.	PASS	AF=0.333333;DP=261;NS=12;AN=24;MAF=0.333333;AC=8;AC_Het=4;AC_Hom=4;AC_Hemi=0;HWE=0.517566	GT:AD:DP:GP:PL	0/0:26,0:26:1,0,0:0,78,380	1/1:0,5:5:0,0.106556,0.893444:160,15,0	1/1:0,15:15:0,0.000116,0.999884:330,45,0	0/1:2,9:11:0,0.999992,8e-06:217,0,45	0/1:2,1:3:0.000763,0.999237,0:31,0,65	./.:0,0:0:0.430542,0.45123,0.118228:0,0,0	0/1:1,1:2:0.000303,0.999488,0.000209:35,0,31	0/1:0,1:1:0.000158,0.656052,0.34379:39,3,0	0/0:21,0:21:1,0,0:0,63,359	0/0:53,0:53:1,0,0:0,160,436	0/0:22,0:22:1,0,0:0,66,388	0/0:94,1:95:1,0,0:0,266,412	0/0:6,0:6:0.983889,0.016111,0:0,18,172
chr1	6357222	chr1_6357222_T_C	T	C	.	PASS	AF=0.461538;DP=265;NS=13;AN=26;MAF=0.461538;AC=12;AC_Het=2;AC_Hom=10;AC_Hemi=0;HWE=0.0206165	GT:AD:DP:GP:PL	1/1:0,20:20:0,2e-06,0.999998:374,60,0	1/1:0,4:4:0,0.131059,0.868941:146,12,0	0/0:22,0:22:1,0,0:0,66,397	0/0:7,0:7:0.987217,0.012783,0:0,21,210	0/0:6,0:6:0.974757,0.025243,0:0,18,175	1/1:0,4:4:0,0.131059,0.868941:148,12,0	0/1:0,1:1:8.3e-05,0.546778,0.453139:39,3,0	1/1:0,2:2:0,0.376293,0.623707:78,6,0	0/0:18,0:18:0.999994,6e-06,0:0,54,333	0/0:37,0:37:1,0,0:0,111,404	0/0:21,0:21:0.999999,1e-06,0:0,63,370	0/1:66,52:118:0,1,0:345,0,365	1/1:0,5:5:0,0.070124,0.929876:141,15,0
chr1	6363147	chr1_6363147_C_T	C	T	.	PASS	AF=0.423077;DP=281;NS=13;AN=26;MAF=0.423077;AC=11;AC_Het=3;AC_Hom=8;AC_Hemi=0;HWE=0.0855297	GT:AD:DP:GP:PL	1/1:0,14:14:0,0.000167,0.999833:283,42,0	0/1:2,2:4:2e-06,0.999998,0:55,0,61	1/1:0,24:24:0,0,1:406,72,0	1/1:0,14:14:0,0.000167,0.999833:331,42,0	0/1:5,2:7:9e-06,0.999991,0:49,0,149	0/0:5,0:5:0.956261,0.043739,0:0,15,172	0/0:5,0:5:0.956261,0.043739,0:0,15,177	0/0:3,0:3:0.845337,0.154663,0:0,9,94	0/0:15,0:15:0.999955,4.5e-05,0:0,45,319	0/0:50,0:50:1,0,0:0,151,424	0/0:23,0:23:1,0,0:0,69,366	0/1:47,58:105:0,1,0:363,0,330	1/1:0,3:3:0,0.254614,0.745386:106,9,0
chr1	6363320	chr1_6363320_G_A	G	A	.	PASS	AF=0.153846;DP=232;NS=13;AN=26;MAF=0.153846;AC=4;AC_Het=2;AC_Hom=2;AC_Hemi=0;HWE=0.234783	GT:AD:DP:GP:PL	0/0:1,0:1:0.839385,0.160599,1.5e-05:0,3,33	0/0:1,0:1:0.839396,0.160601,3e-06:0,3,40	0/0:26,0:26:1,0,0:0,78,397	0/0:8,0:8:0.998508,0.001492,0:0,24,225	0/0:14,0:14:0.999977,2.3e-05,0:0,42,301	0/0:2,0:2:0.912689,0.087311,0:0,6,65	0/1:1,2:3:1e-06,0.999847,0.000153:66,0,28	0/0:1,0:1:0.83939,0.1606,1e-05:0,3,35	0/0:19,0:19:0.999999,1e-06,0:0,57,334	0/0:68,0:68:1,0,0:0,205,434	0/0:27,0:27:1,0,0:0,81,381	0/1:22,35:57:0,1,0:314,0,251	1/1:0,4:4:0,0.395147,0.604853:137,12,0
chr1	6363396	chr1_6363396_C_T	C	T	.	PASS	AF=0.125;DP=201;NS=12;AN=24;MAF=0.125;AC=3;AC_Het=3;AC_Hom=0;AC_Hemi=0;HWE=1	GT:AD:DP:GP:PL	0/0:5,0:5:0.990922,0.009078,0:0,15,147	0/0:3,0:3:0.964651,0.035349,0:0,9,102	0/0:15,0:15:0.999991,9e-06,0:0,45,321	0/1:5,4:9:0,1,0:106,0,144	0/1:4,5:9:0,1,0:132,0,94	0/1:5,1:6:0.07989,0.92011,0:16,0,117	0/0:2,0:2:0.931715,0.068285,0:0,6,82	./.:0,0:0:0.760659,0.222997,0.016344:0,0,0	0/0:13,0:13:0.999964,3.6e-05,0:0,39,282	0/0:50,0:50:1,0,0:0,151,427	0/0:29,0:29:1,0,0:0,87,399	0/0:57,0:57:1,0,0:0,172,415	0/0:3,0:3:0.964651,0.035349,0:0,9,112
chr1	6368035	chr1_6368035_G_T	G	T	.	PASS	AF=0.230769;DP=213;NS=13;AN=26;MAF=0.230769;AC=6;AC_Het=4;AC_Hom=2;AC_Hemi=0;HWE=0.522981	GT:AD:DP:GP:PL	1/1:0,4:4:0,0.288635,0.711365:122,12,0	0/0:3,0:3:0.928494,0.071506,0:0,9,109	0/0:16,0:16:0.999991,9e-06,0:0,48,282	0/1:8,1:9:0.293623,0.706377,0:6,0,189	0/0:11,0:11:0.999699,0.000301,0:0,33,269	0/0:2,0:2:0.86653,0.13347,0:0,6,70	0/0:2,0:2:0.86653,0.13347,0:0,6,75	0/0:1,0:1:0.764478,0.235504,1.8e-05:0,3,36	0/1:17,3:20:0.001275,0.998725,0:31,0,234	0/1:29,9:38:0,1,0:105,0,221	0/1:17,3:20:0.000925,0.999075,0:32,0,221	0/0:77,5:82:1,0,0:0,160,334	0/0:2,0:2:0.86653,0.13347,0:0,6,69
chr1	6368068	chr1_6368068_C_T	C	T	.	PASS	AF=0.230769;DP=249;NS=13;AN=26;MAF=0.230769;AC=6;AC_Het=0;AC_Hom=6;AC_Hemi=0;HWE=0.00124224	GT:AD:DP:GP:PL	1/1:0,22:22:0,2e-06,0.999998:361,66,0	0/0:7,0:7:0.995476,0.004524,0:0,21,194	0/0:23,0:23:1,0,0:0,69,371	0/0:7,0:7:0.995476,0.004524,0:0,21,222	0/0:10,0:10:0.999432,0.000568,0:0,30,254	0/0:5,0:5:0.982147,0.017853,0:0,15,137	0/0:3,0:3:0.932216,0.067784,0:0,9,113	0/0:1,0:1:0.774677,0.225318,5e-06:0,3,41	0/0:22,0:22:1,0,0:0,66,342	0/0:39,0:39:1,0,0:0,117,411	0/0:25,0:25:1,0,0:0,75,385	1/1:0,82:82:0,0,1:408,247,0	1/1:0,3:3:0,0.462223,0.537777:110,9,0
chr1	6369782	chr1_6369782_C_T	C	T	.	PASS	AF=0.136364;DP=229;NS=11;AN=22;MAF=0.136364;AC=3;AC_Het=3;AC_Hom=0;AC_Hemi=0;HWE=1	GT:AD:DP:GP:PL	./.:0,0:0:0.726893,0.251374,0.021733:0,0,0	0/0:6,0:6:0.994626,0.005374,0:0,18,188	0/0:21,1:22:0.999958,4.2e-05,0:0,39,327	0/1:7,1:8:0.068905,0.931095,0:16,0,181	0/0:13,1:14:0.986724,0.013276,0:0,14,271	0/0:1,0:1:0.852575,0.147417,8e-06:0,3,35	0/1:1,1:2:0.001454,0.998503,4.3e-05:33,0,33	./.:0,0:0:0.726893,0.251374,0.021733:0,0,0	0/0:23,0:23:1,0,0:0,69,385	0/0:77,0:77:1,0,0:0,232,434	0/0:31,0:31:1,0,0:0,93,393	0/1:27,17:44:0,1,0:230,0,334	0/0:1,0:1:0.852577,0.147418,5e-06:0,3,37
chr1	6373164	chr1_6373164_A_G	A	G	.	PASS	AF=0.416667;DP=261;NS=12;AN=24;MAF=0.416667;AC=10;AC_Het=6;AC_Hom=4;AC_Hemi=0;HWE=1	GT:AD:DP:GP:PL	./.:0,0:0:0.348193,0.483772,0.168035:0,0,0	0/0:5,0:5:0.95839,0.04161,0:0,15,119	1/1:1,22:23:0,0.004305,0.995695:335,28,0	1/1:0,17:17:0,2.2e-05,0.999978:332,51,0	0/1:2,5:7:0,0.999999,1e-06:140,0,54	0/0:9,0:9:0.997294,0.002706,0:0,27,249	0/1:3,1:4:0.005694,0.994306,0:21,0,97	0/1:4,1:5:0.009079,0.990921,0:19,0,109	0/1:10,1:11:0.189266,0.810734,0:5,0,196	0/1:37,6:43:0.000525,0.999475,0:31,0,328	0/1:18,4:22:2.2e-05,0.999978,0:45,0,288	0/0:100,0:100:1,0,0:0,301,436	0/0:9,0:9:0.997294,0.002706,0:0,27,215
chr1	6373182	chr1_6373182_G_A	G	A	.	PASS	AF=0.166667;DP=260;NS=12;AN=24;MAF=0.166667;AC=4;AC_Het=4;AC_Hom=0;AC_Hemi=0;HWE=1	GT:AD:DP:GP:PL	./.:0,0:0:0.691784,0.279903,0.028313:0,0,0	0/0:5,0:5:0.987514,0.012486,0:0,15,147	0/0:13,0:13:0.999951,4.9e-05,0:0,39,232	0/0:14,0:14:0.999975,2.5e-05,0:0,42,314	0/1:5,3:8:0,1,0:85,0,140	0/0:9,0:9:0.99921,0.00079,0:0,27,243	0/0:5,0:5:0.987514,0.012486,0:0,15,159	0/0:5,0:5:0.987514,0.012486,0:0,15,152	0/1:11,4:15:0,1,0:93,0,218	0/1:26,17:43:0,1,0:246,0,310	0/1:15,8:23:0,1,0:154,0,275	0/0:93,0:93:1,0,0:0,280,441	0/0:14,0:14:0.999975,2.5e-05,0:0,42,289
chr1	6373195	chr1_6373195_C_G	C	G	.	PASS	AF=0.166667;DP=261;NS=12;AN=24;MAF=0.166667;AC=4;AC_Het=4;AC_Hom=0;AC_Hemi=0;HWE=1	GT:AD:DP:GP:PL	./.:0,0:0:0.692744,0.279137,0.028119:0,0,0	0/0:6,0:6:0.993744,0.006256,0:0,18,171	0/1:21,4:25:6e-05,0.99994,0:46,0,322	0/0:13,0:13:0.999951,4.9e-05,0:0,39,308	0/0:9,0:9:0.999214,0.000786,0:0,27,235	0/0:9,0:9:0.999214,0.000786,0:0,27,246	0/0:5,0:5:0.987565,0.012435,0:0,15,156	0/0:5,0:5:0.987565,0.012435,0:0,15,153	0/1:13,2:15:0.008146,0.991854,0:25,0,245	0/1:37,7:44:8e-05,0.99992,0:45,0,315	0/1:18,4:22:9e-06,0.999991,0:55,0,298	0/0:95,0:95:1,0,0:0,286,458	0/0:13,0:13:0.999951,4.9e-05,0:0,39,283
chr1	6373200	chr1_6373200_G_A	G	A	.	PASS	AF=0.125;DP=263;NS=12;AN=24;MAF=0.125;AC=3;AC_Het=3;AC_Hom=0;AC_Hemi=0;HWE=1	GT:AD:DP:GP:PL	./.:0,0:0:0.767711,0.21696,0.015329:0,0,0	0/1:4,2:6:2.3e-05,0.999977,0:52,0,108	0/0:24,2:26:0.992178,0.007822,0:0,16,331	0/0:12,0:12:0.999931,6.9e-05,0:0,36,302	0/0:10,0:10:0.999724,0.000276,0:0,30,256	0/0:10,0:10:0.999724,0.000276,0:0,30,263	0/1:4,1:5:0.034549,0.965451,0:20,0,119	0/0:5,0:5:0.991246,0.008754,0:0,15,150	0/0:15,0:15:0.999991,9e-06,0:0,45,299	0/0:43,0:43:1,0,0:0,129,386	0/0:21,0:21:1,0,0:0,63,356	0/0:96,1:97:1,0,0:0,254,429	0/1:10,3:13:0.011228,0.988772,0:25,0,222
chr1	6373203	chr1_6373203_C_T	C	T	.	PASS	AF=0.333333;DP=267;NS=12;AN=24;MAF=0.333333;AC=8;AC_Het=8;AC_Hom=0;AC_Hemi=0;HWE=0.216045	GT:AD:DP:GP:PL	./.:0,0:0:0.463617,0.434554,0.101828:0,0,0	0/1:4,2:6:4e-06,0.999996,0:54,0,110	0/1:10,4:14:0,1,0:73,0,176	0/0:12,0:12:0.999771,0.000229,0:0,36,302	0/1:11,1:12:0.304002,0.695998,0:4,0,238	0/0:10,0:10:0.999086,0.000914,0:0,30,262	0/1:5,1:6:0.02112,0.97888,0:17,0,138	0/1:5,1:6:0.00852,0.99148,0:21,0,137	0/1:14,2:16:0.009044,0.990956,0:21,0,267	0/1:37,7:44:2.8e-05,0.999972,0:46,0,315	0/1:17,4:21:2e-06,0.999998,0:58,0,299	0/0:94,1:95:1,0,0:0,248,436	0/0:13,0:13:0.999886,0.000114,0:0,39,284
chr1	6373515	chr1_6373515_G_A	G	A	.	PASS	AF=0.192308;DP=226;NS=13;AN=26;MAF=0.192308;AC=5;AC_Het=1;AC_Hom=4;AC_Hemi=0;HWE=0.026087	GT:AD:DP:GP:PL	1/1:0,4:4:1e-06,0.389579,0.61042:75,12,0	1/1:0,4:4:0,0.389579,0.610421:139,12,0	0/0:22,0:22:1,0,0:0,66,367	0/0:10,0:10:0.999618,0.000382,0:0,30,259	0/0:10,0:10:0.999618,0.000382,0:0,30,255	0/0:11,0:11:0.999809,0.000191,0:0,33,268	0/0:4,0:4:0.976104,0.023896,0:0,12,137	0/0:5,0:5:0.987908,0.012092,0:0,15,166	0/0:11,0:11:0.999809,0.000191,0:0,33,279	0/0:34,0:34:1,0,0:0,102,406	0/0:14,0:14:0.999976,2.4e-05,0:0,42,307	0/1:46,40:86:0,1,0:332,0,346	0/0:11,0:11:0.999809,0.000191,0:0,33,267
chr1	6374443	chr1_6374443_T_C	T	C	.	PASS	AF=0.125;DP=207;NS=12;AN=24;MAF=0.125;AC=3;AC_Het=3;AC_Hom=0;AC_Hemi=0;HWE=1	GT:AD:DP:GP:PL	0/1:2,2:4:0.00012,0.999878,2e-06:44,0,46	0/0:4,0:4:0.977364,0.022636,0:0,12,136	0/0:18,0:18:0.999999,1e-06,0:0,54,334	0/1:2,1:3:0.006778,0.993221,0:26,0,55	0/0:10,1:11:0.734259,0.265741,0:0,0,193	0/0:9,0:9:0.999277,0.000723,0:0,27,230	0/0:1,0:1:0.84367,0.156321,9e-06:0,3,35	./.:0,0:0:0.71179,0.263773,0.024437:0,0,0	0/0:10,0:10:0.999638,0.000362,0:0,30,246	0/0:30,0:30:1,0,0:0,90,386	0/0:17,0:17:0.999997,3e-06,0:0,51,309	0/1:74,13:87:0,1,0:68,0,310	0/0:10,1:11:0.687101,0.312899,0:1,0,227
chr1	6374739	chr1_6374739_C_T	C	T	.	PASS	AF=0.416667;DP=198;NS=12;AN=24;MAF=0.416667;AC=10;AC_Het=6;AC_Hom=4;AC_Hemi=0;HWE=1	GT:AD:DP:GP:PL	./.:0,0:0:0.366477,0.477793,0.15573:0,0,0	0/0:5,0:5:0.960854,0.039146,0:0,15,171	0/1:10,6:16:0,1,0:146,0,231	0/0:3,0:3:0.859872,0.140128,0:0,9,77	0/1:1,2:3:0,0.99948,0.00052:62,0,28	1/1:0,2:2:0,0.434071,0.565929:77,6,0	0/1:3,3:6:0,1,0:82,0,75	1/1:0,3:3:0,0.277195,0.722805:100,9,0	0/1:14,3:17:4e-06,0.999996,0:52,0,260	0/1:14,15:29:0,1,0:245,0,246	0/1:5,10:15:0,1,0:222,0,111	0/0:90,0:90:1,0,0:0,271,436	0/0:9,0:9:0.99746,0.00254,0:0,27,228
chr1	6375224	chr1_6375224_A_G	A	G	.	PASS	AF=0.5;DP=189;NS=13;AN=26;MAF=0.5;AC=13;AC_Het=5;AC_Hom=8;AC_Hemi=0;HWE=0.577624	GT:AD:DP:GP:PL	0/0:1,0:1:0.506369,0.493583,4.8e-05:0,3,40	1/1:0,2:2:0,0.339035,0.660965:75,6,0	0/0:15,0:15:0.999941,5.9e-05,0:0,45,300	0/0:3,0:3:0.804063,0.195937,0:0,9,83	0/1:4,3:7:0,1,0:89,0,104	1/1:0,6:6:0,0.031062,0.968938:168,18,0	1/1:0,2:2:0,0.339035,0.660965:70,6,0	1/1:0,3:3:0,0.204118,0.795882:98,9,0	0/1:8,8:16:0,1,0:188,0,150	0/1:12,12:24:0,1,0:241,0,218	0/1:13,7:20:0,1,0:155,0,251	0/1:45,40:85:0,1,0:335,0,353	0/0:5,0:5:0.942578,0.057422,0:0,15,150
chr1	6375353	chr1_6375353_A_G	A	G	.	PASS	AF=0.125;DP=222;NS=12;AN=24;MAF=0.125;AC=3;AC_Het=3;AC_Hom=0;AC_Hemi=0;HWE=1	GT:AD:DP:GP:PL	0/1:2,5:7:0,0.999981,1.9e-05:143,0,36	0/0:5,0:5:0.990941,0.009059,0:0,15,118	0/0:20,0:20:1,0,0:0,60,317	0/0:1,0:1:0.872389,0.127608,4e-06:0,3,37	0/0:3,0:3:0.964722,0.035278,0:0,9,98	0/1:2,1:3:0.177291,0.822709,0:12,0,58	0/0:2,0:2:0.931848,0.068152,0:0,6,82	./.:0,0:0:0.761066,0.22265,0.016284:0,0,0	0/0:16,0:16:0.999996,4e-06,0:0,48,296	0/0:38,1:39:1,0,0:0,77,378	0/0:21,0:21:1,0,0:0,63,358	0/0:93,1:94:1,0,0:0,247,436	0/1:7,3:10:0.000214,0.999786,0:42,0,156
chr1	6376406	chr1_6376406_C_T	C	T	.	PASS	AF=0.291667;DP=194;NS=12;AN=24;MAF=0.291667;AC=7;AC_Het=3;AC_Hom=4;AC_Hemi=0;HWE=0.194508	GT:AD:DP:GP:PL	./.:0,0:0:0.534446,0.393224,0.07233:0,0,0	1/1:0,4:4:0,0.253604,0.746396:122,12,0	0/1:10,1:11:0.259383,0.740617,0:6,0,227	1/1:0,6:6:0,0.078291,0.921709:182,18,0	0/1:4,4:8:0,1,0:110,0,89	0/0:10,0:10:0.999282,0.000718,0:0,30,254	0/0:4,0:4:0.956038,0.043962,0:0,12,135	0/0:10,0:10:0.999282,0.000718,0:0,30,239	0/0:13,0:13:0.99991,9e-05,0:0,39,281	0/0:37,0:37:1,0,0:0,111,412	0/0:11,0:11:0.999641,0.000359,0:0,33,258	0/1:37,29:66:0,1,0:310,0,349	0/0:14,0:14:0.999955,4.5e-05,0:0,42,320
chr1	6376410	chr1_6376410_G_T	G	T	.	PASS	AF=0.125;DP=196;NS=12;AN=24;MAF=0.125;AC=3;AC_Het=3;AC_Hom=0;AC_Hemi=0;HWE=1	GT:AD:DP:GP:PL	./.:0,0:0:0.76255,0.221383,0.016068:0,0,0	0/0:4,0:4:0.982179,0.017821,0:0,12,123	0/0:12,0:12:0.999929,7.1e-05,0:0,36,284	0/0:6,0:6:0.995484,0.004516,0:0,18,183	0/0:8,0:8:0.998867,0.001133,0:0,24,215	0/0:9,0:9:0.999433,0.000567,0:0,27,235	0/0:4,0:4:0.982179,0.017821,0:0,12,135	0/0:10,0:10:0.999717,0.000283,0:0,30,246	0/1:5,8:13:0,1,0:173,0,120	0/1:12,25:37:0,1,0:314,0,211	0/1:6,5:11:0,1,0:131,0,150	0/0:67,0:67:1,0,0:0,202,438	0/0:15,0:15:0.999991,9e-06,0:0,45,329
chr1	6377239	chr1_6377239_C_A	C	A	.	PASS	AF=0.230769;DP=264;NS=13;AN=26;MAF=0.230769;AC=6;AC_Het=4;AC_Hom=2;AC_Hemi=0;HWE=0.522981	GT:AD:DP:GP:PL	0/0:4,0:4:0.962999,0.037001,0:0,12,94	0/0:6,0:6:0.990486,0.009514,0:0,18,169	0/0:19,0:19:0.999999,1e-06,0:0,57,342	0/0:9,0:9:0.998801,0.001199,0:0,27,243	0/0:7,0:7:0.99522,0.00478,0:0,21,209	0/0:10,0:10:0.9994,0.0006,0:0,30,254	0/0:4,0:4:0.962999,0.037001,0:0,12,132	0/0:3,0:3:0.928638,0.071362,0:0,9,97	0/1:4,16:20:0,1,0:285,0,75	0/1:22,22:44:0,1,0:289,0,302	0/1:10,12:22:0,1,0:215,0,191	0/1:53,55:108:0,1,0:359,0,350	1/1:0,7:7:0,0.048369,0.951631:209,21,0
chr1	6377308	chr1_6377308_G_A	G	A	.	PASS	AF=0.269231;DP=262;NS=13;AN=26;MAF=0.269231;AC=7;AC_Het=5;AC_Hom=2;AC_Hemi=0;HWE=1	GT:AD:DP:GP:PL	0/0:3,0:3:0.908031,0.091969,0:0,9,92	0/0:9,0:9:0.99842,0.00158,0:0,27,250	1/1:0,19:19:0,9e-06,0.999991:354,57,0	0/1:1,11:12:0,0.792423,0.207577:239,1,0	0/1:8,7:15:0,1,0:180,0,180	0/0:10,0:10:0.999209,0.000791,0:0,30,208	0/0:2,0:2:0.831552,0.168448,0:0,6,71	0/0:5,0:5:0.975305,0.024695,0:0,15,133	0/1:8,10:18:0,1,0:207,0,182	0/1:16,25:41:0,1,0:320,0,252	0/1:13,7:20:0,1,0:164,0,239	0/0:99,0:99:1,0,0:0,298,463	0/0:9,0:9:0.99842,0.00158,0:0,27,251
chr1	6377361	chr1_6377361_T_C	T	C	.	PASS	AF=0.458333;DP=251;NS=12;AN=24;MAF=0.458333;AC=11;AC_Het=5;AC_Hom=6;AC_Hemi=0;HWE=0.59387	GT:AD:DP:GP:PL	./.:0,0:0:0.283306,0.497918,0.218776:0,0,0	0/0:7,0:7:0.986456,0.013544,0:0,21,206	1/1:0,17:17:0,1.7e-05,0.999983:341,51,0	1/1:0,6:6:0,0.034338,0.965662:162,18,0	0/1:4,5:9:0,1,0:98,0,121	0/0:10,0:10:0.998287,0.001713,0:0,30,264	0/0:4,0:4:0.901029,0.098971,0:0,12,143	0/0:3,0:3:0.819884,0.180116,0:0,9,102	0/1:12,10:22:0,1,0:200,0,253	0/1:18,20:38:0,1,0:301,0,278	0/1:12,8:20:0,1,0:153,0,258	0/1:48,61:109:0,1,0:369,0,336	1/1:0,6:6:0,0.034338,0.965662:174,18,0
chr1	6377541	chr1_6377541_T_G	T	G	.	PASS	AF=0.416667;DP=272;NS=12;AN=24;MAF=0.416667;AC=10;AC_Het=4;AC_Hom=6;AC_Hemi=0;HWE=0.289272	GT:AD:DP:GP:PL	1/1:0,11:11:0,0.001354,0.998646:220,33,0	0/1:7,2:9:0.012639,0.987361,0:17,0,163	1/1:0,24:24:0,0,1:377,72,0	1/1:0,7:7:0,0.021233,0.978767:203,21,0	0/1:5,3:8:0,1,0:80,0,126	0/1:10,2:12:0.000391,0.999609,0:32,0,238	0/0:4,0:4:0.91741,0.08259,0:0,12,128	./.:0,0:0:0.337931,0.486775,0.175295:0,0,0	0/0:19,0:19:0.999997,3e-06,0:0,57,348	0/0:38,1:39:1,0,0:0,82,388	0/0:10,0:10:0.998595,0.001405,0:0,30,264	0/0:101,7:108:1,0,0:0,150,382	0/1:11,3:14:1e-05,0.99999,0:48,0,259
chr1	6377716	chr1_6377716_G_A	G	A	.	PASS	AF=0.153846;DP=287;NS=13;AN=26;MAF=0.153846;AC=4;AC_Het=4;AC_Hom=0;AC_Hemi=0;HWE=1	GT:AD:DP:GP:PL	0/1:2,3:5:1e-06,0.999944,5.5e-05:67,0,32	0/1:4,1:5:0.236961,0.763039,0:10,0,118	0/0:26,1:27:1,0,0:0,60,360	0/0:6,0:6:0.994966,0.005034,0:0,18,179	0/0:5,0:5:0.989983,0.010017,0:0,15,160	0/1:8,1:9:0.239692,0.760308,0:10,0,205	0/0:5,0:5:0.989983,0.010017,0:0,15,137	0/0:2,0:2:0.925112,0.074888,0:0,6,68	0/0:20,0:20:1,0,0:0,60,348	0/0:42,1:43:1,0,0:0,98,384	0/0:24,0:24:1,0,0:0,72,369	0/0:97,3:100:1,0,0:0,210,393	0/1:10,2:12:0.000436,0.999564,0:39,0,221
chr1	6378399	chr1_6378399_C_T	C	T	.	PASS	AF=0.230769;DP=253;NS=13;AN=26;MAF=0.230769;AC=6;AC_Het=6;AC_Hom=0;AC_Hemi=0;HWE=1	GT:AD:DP:GP:PL	0/1:8,5:13:0,1,0:82,0,169	0/0:10,0:10:0.999355,0.000645,0:0,30,261	0/1:22,3:25:0.023495,0.976505,0:18,0,308	0/0:7,1:8:0.603257,0.396743,0:0,0,183	0/1:7,1:8:0.071685,0.928315,0:13,0,180	0/1:7,2:9:0.000608,0.999392,0:34,0,175	0/0:5,0:5:0.979762,0.020238,0:0,15,148	0/0:2,0:2:0.858182,0.141818,0:0,6,66	0/0:12,0:12:0.999839,0.000161,0:0,36,282	0/0:27,0:27:1,0,0:0,81,374	0/0:15,0:15:0.99998,2e-05,0:0,45,318	0/1:73,34:107:0,1,0:148,0,351	0/1:10,2:12:0.005149,0.994851,0:25,0,216
chr1	6378548	chr1_6378548_T_C	T	C	.	PASS	AF=0.230769;DP=254;NS=13;AN=26;MAF=0.230769;AC=6;AC_Het=6;AC_Hom=0;AC_Hemi=0;HWE=1	GT:AD:DP:GP:PL	0/1:1,12:13:0,0.89032,0.10968:150,0,1	0/0:8,0:8:0.997655,0.002345,0:0,24,220	0/1:25,5:30:6e-06,0.999994,0:55,0,320	0/0:7,0:7:0.99532,0.00468,0:0,21,213	0/0:11,0:11:0.999706,0.000294,0:0,33,278	0/1:6,1:7:0.032595,0.967405,0:17,0,165	0/0:3,0:3:0.930036,0.069964,0:0,9,105	0/0:5,0:5:0.981541,0.018459,0:0,15,166	0/1:9,2:11:0.000175,0.999825,0:40,0,211	0/1:32,4:36:0.167575,0.832425,0:9,0,320	0/0:17,1:18:0.990925,0.009075,0:0,18,311	0/0:95,2:97:1,0,0:0,227,410	0/1:6,2:8:4.1e-05,0.999959,0:46,0,118
chr1	6378554	chr1_6378554_C_T	C	T	.	PASS	AF=0.115385;DP=257;NS=13;AN=26;MAF=0.115385;AC=3;AC_Het=3;AC_Hom=0;AC_Hemi=0;HWE=1	GT:AD:DP:GP:PL	0/1:11,2:13:0.046956,0.953044,0:19,0,154	0/1:5,3:8:0,1,0:79,0,135	0/0:29,2:31:0.998337,0.001663,0:0,22,348	0/0:7,0:7:0.997874,0.002126,0:0,21,213	0/1:9,1:10:0.22967,0.77033,0:11,0,224	0/0:6,0:6:0.995757,0.004243,0:0,18,185	0/0:3,0:3:0.967033,0.032967,0:0,9,100	0/0:5,0:5:0.991549,0.008451,0:0,15,167	0/0:10,1:11:0.653254,0.346746,0:3,0,240	0/0:37,0:37:1,0,0:0,111,406	0/0:19,0:19:0.999999,1e-06,0:0,57,362	0/0:98,0:98:1,0,0:0,295,451	0/0:9,0:9:0.999468,0.000532,0:0,27,224
chr1	6378885	chr1_6378885_G_A	G	A	.	PASS	AF=0.115385;DP=230;NS=13;AN=26;MAF=0.115385;AC=3;AC_Het=3;AC_Hom=0;AC_Hemi=0;HWE=1	GT:AD:DP:GP:PL	0/1:2,1:3:0.002969,0.997029,3e-06:31,0,44	0/0:4,0:4:0.983486,0.016514,0:0,12,133	0/0:23,0:23:1,0,0:0,69,373	0/0:3,0:3:0.967509,0.032491,0:0,9,87	0/0:11,0:11:0.999869,0.000131,0:0,33,274	0/1:11,6:17:0,1,0:133,0,225	0/1:4,2:6:2e-06,0.999998,0:63,0,104	0/0:3,0:3:0.967509,0.032491,0:0,9,108	0/0:10,0:10:0.999738,0.000262,0:0,30,237	0/0:32,0:32:1,0,0:0,96,395	0/0:19,0:19:0.999999,1e-06,0:0,57,354	0/0:88,0:88:1,0,0:0,265,436	0/0:11,0:11:0.999869,0.000131,0:0,33,272
chr1	6380316	chr1_6380316_C_T	C	T	.	PASS	AF=0.153846;DP=194;NS=13;AN=26;MAF=0.153846;AC=4;AC_Het=4;AC_Hom=0;AC_Hemi=0;HWE=1	GT:AD:DP:GP:PL	0/0:5,0:5:0.989057,0.010943,0:0,15,103	0/0:10,0:10:0.999654,0.000346,0:0,30,253	0/1:8,2:10:0.05356,0.94644,0:17,0,182	0/1:4,2:6:0.000154,0.999846,0:43,0,99	0/0:7,1:8:0.780749,0.219251,0:0,1,184	0/0:12,0:12:0.999914,8.6e-05,0:0,36,266	0/0:6,0:6:0.994499,0.005501,0:0,18,167	0/0:4,0:4:0.978351,0.021649,0:0,12,139	0/0:6,0:6:0.994499,0.005501,0:0,18,172	0/0:20,0:20:1,0,0:0,60,344	0/1:5,1:6:0.017751,0.982249,0:22,0,112	0/1:80,14:94:0.28404,0.71596,0:9,0,292	0/0:7,0:7:0.997242,0.002758,0:0,21,207
chr1	6380547	chr1_6380547_T_C	T	C	.	PASS	AF=0.461538;DP=86;NS=13;AN=26;MAF=0.461538;AC=12;AC_Het=4;AC_Hom=8;AC_Hemi=0;HWE=0.260843	GT:AD:DP:GP:PL	0/1:1,3:4:0,0.996503,0.003496:64,0,21	1/1:0,6:6:0,0.034454,0.965546:178,18,0	1/1:0,9:9:0,0.00444,0.99556:188,27,0	0/1:0,1:1:0.000192,0.533024,0.466784:35,3,0	0/1:3,1:4:0.004554,0.995446,0:21,0,97	0/0:12,0:12:0.999573,0.000427,0:0,36,288	0/1:4,3:7:0,1,0:75,0,108	0/0:5,0:5:0.94811,0.05189,0:0,15,156	0/0:7,0:7:0.986502,0.013498,0:0,21,169	0/0:8,0:8:0.993205,0.006795,0:0,24,214	0/0:9,0:9:0.996591,0.003409,0:0,27,228	1/1:0,12:12:0,0.000557,0.999443:202,36,0	1/1:0,2:2:0,0.363442,0.636558:72,6,0
chr1	6380693	chr1_6380693_G_T	G	T	.	PASS	AF=0.115385;DP=70;NS=13;AN=26;MAF=0.115385;AC=3;AC_Het=1;AC_Hom=2;AC_Hemi=0;HWE=0.12	GT:AD:DP:GP:PL	0/0:1,0:1:0.879444,0.120038,0.000518:0,3,15	0/0:1,0:1:0.879896,0.120099,5e-06:0,3,35	0/0:5,0:5:0.991542,0.008458,0:0,15,108	0/0:2,0:2:0.936114,0.063886,0:0,6,80	0/0:5,0:5:0.991542,0.008458,0:0,15,144	0/1:5,4:9:0,1,0:113,0,122	0/0:4,0:4:0.983225,0.016775,0:0,12,139	1/1:0,5:5:0,0.314071,0.685929:167,15,0	0/0:9,0:9:0.999467,0.000533,0:0,27,234	0/0:9,0:9:0.999467,0.000533,0:0,27,237	0/0:3,0:3:0.967003,0.032997,0:0,9,92	0/0:15,0:15:0.999992,8e-06,0:0,45,184	0/0:2,0:2:0.936114,0.063886,0:0,6,53
chr1	6381234	chr1_6381234_G_A	G	A	.	PASS	AF=0.153846;DP=217;NS=13;AN=26;MAF=0.153846;AC=4;AC_Het=2;AC_Hom=2;AC_Hemi=0;HWE=0.234783	GT:AD:DP:GP:PL	0/0:5,0:5:0.988996,0.011004,0:0,15,132	1/1:0,6:6:0,0.149311,0.850689:174,18,0	0/0:25,0:25:1,0,0:0,75,382	0/0:12,0:12:0.999913,8.7e-05,0:0,36,251	0/0:10,0:10:0.999652,0.000348,0:0,30,181	0/0:8,0:8:0.998611,0.001389,0:0,24,167	0/1:1,2:3:4e-06,0.999925,7.1e-05:59,0,31	0/0:3,0:3:0.957389,0.042611,0:0,9,99	0/0:14,0:14:0.999978,2.2e-05,0:0,42,295	0/0:21,0:21:1,0,0:0,63,348	0/0:8,0:8:0.998611,0.001389,0:0,24,216	0/1:45,53:98:0,1,0:343,0,341	0/0:4,0:4:0.978231,0.021769,0:0,12,135
chr1	6381288	chr1_6381288_C_T	C	T	.	PASS	AF=0.230769;DP=235;NS=13;AN=26;MAF=0.230769;AC=6;AC_Het=4;AC_Hom=2;AC_Hemi=0;HWE=0.522981	GT:AD:DP:GP:PL	0/0:8,0:8:0.997571,0.002429,0:0,24,211	0/0:2,0:2:0.865191,0.134809,0:0,6,67	0/0:21,0:21:1,0,0:0,63,365	0/0:19,0:19:0.999999,1e-06,0:0,57,341	0/0:8,0:8:0.997571,0.002429,0:0,24,230	0/0:4,0:4:0.962508,0.037492,0:0,12,129	0/0:5,0:5:0.980896,0.019104,0:0,15,133	0/0:3,0:3:0.927724,0.072276,0:0,9,111	0/1:6,8:14:0,1,0:161,0,149	0/1:19,8:27:0,1,0:162,0,267	0/1:8,4:12:0,1,0:107,0,203	0/1:50,54:104:0,1,0:354,0,349	1/1:0,6:6:0,0.091134,0.908866:175,18,0
chr1	6381369	chr1_6381369_G_A	G	A	.	PASS	AF=0.115385;DP=212;NS=13;AN=26;MAF=0.115385;AC=3;AC_Het=3;AC_Hom=0;AC_Hemi=0;HWE=1	GT:AD:DP:GP:PL	0/0:2,0:2:0.932964,0.067034,2e-06:0,6,41	0/0:7,0:7:0.99776,0.00224,0:0,21,186	0/0:20,0:20:1,0,0:0,60,346	0/0:15,0:15:0.999991,9e-06,0:0,45,322	0/0:6,0:6:0.99553,0.00447,0:0,18,184	0/0:11,0:11:0.99986,0.00014,0:0,33,280	0/0:1,0:1:0.874351,0.125647,2e-06:0,3,40	0/0:2,0:2:0.932966,0.067034,0:0,6,82	0/1:4,3:7:0,1,0:83,0,105	0/1:12,7:19:0,1,0:133,0,201	0/1:6,5:11:0,1,0:119,0,161	0/0:101,0:101:1,0,0:0,304,458	0/0:10,0:10:0.999719,0.000281,0:0,30,244
chr1	6382268	chr1_6382268_C_T	C	T	.	PASS	AF=0.384615;DP=202;NS=13;AN=26;MAF=0.384615;AC=10;AC_Het=2;AC_Hom=8;AC_Hemi=0;HWE=0.0196258	GT:AD:DP:GP:PL	1/1:0,7:7:0,0.022952,0.977048:152,21,0	0/0:2,0:2:0.750439,0.249561,0:0,6,67	1/1:0,17:17:0,2.3e-05,0.999977:336,51,0	1/1:0,18:18:0,1.1e-05,0.999989:347,54,0	0/1:6,9:15:0,1,0:191,0,140	0/0:2,0:2:0.750439,0.249561,0:0,6,70	0/0:3,0:3:0.857431,0.142569,0:0,9,84	0/0:5,0:5:0.960091,0.039909,0:0,15,157	0/0:16,0:16:0.99998,2e-05,0:0,48,323	0/0:32,0:32:1,0,0:0,96,409	0/0:15,0:15:0.999959,4.1e-05,0:0,45,329	0/1:24,43:67:0,1,0:328,0,193	1/1:0,3:3:0,0.273184,0.726816:99,9,0
chr1	6382633	chr1_6382633_C_T	C	T	.	PASS	AF=0.153846;DP=151;NS=13;AN=26;MAF=0.153846;AC=4;AC_Het=2;AC_Hom=2;AC_Hemi=0;HWE=0.234783	GT:AD:DP:GP:PL	1/1:0,11:11:0,0.004786,0.995214:210,33,0	0/0:3,0:3:0.951688,0.048312,0:0,9,67	0/0:16,0:16:0.999994,6e-06,0:0,48,291	0/0:22,0:22:1,0,0:0,66,315	0/0:14,0:14:0.999975,2.5e-05,0:0,42,280	0/0:14,0:14:0.999975,2.5e-05,0:0,42,295	0/0:6,0:6:0.993695,0.006305,0:0,18,159	0/0:3,0:3:0.951688,0.048312,0:0,9,93	0/0:8,0:8:0.998416,0.001584,0:0,24,231	0/0:20,0:20:1,0,0:0,60,332	0/0:15,0:15:0.999988,1.2e-05,0:0,45,322	0/1:6,11:17:0,1,0:158,0,64	0/1:0,2:2:8.7e-05,0.711107,0.288805:49,6,0
chr1	6389672	chr1_6389672_C_T	C	T	.	PASS	AF=0.227273;DP=66;NS=11;AN=22;MAF=0.227273;AC=5;AC_Het=3;AC_Hom=2;AC_Hemi=0;HWE=0.438596	GT:AD:DP:GP:PL	0/0:5,0:5:0.979823,0.020177,0:0,15,92	0/0:1,0:1:0.752043,0.247794,0.000163:0,3,27	1/1:0,3:3:0,0.431402,0.568597:71,9,0	0/1:0,1:1:0.004534,0.748752,0.246714:27,3,0	0/1:1,2:3:1.1e-05,0.999726,0.000263:52,0,28	0/0:1,0:1:0.752043,0.247794,0.000163:0,3,27	0/0:2,0:2:0.858557,0.141443,0:0,6,64	./.:0,0:0:0.565751,0.372826,0.061423:0,0,0	0/1:6,1:7:0.019049,0.980951,0:19,0,141	0/0:9,0:9:0.998715,0.001285,0:0,27,198	0/0:9,0:9:0.998715,0.001285,0:0,27,212	0/0:25,0:25:1,0,0:0,75,266	./.:0,0:0:0.565751,0.372826,0.061423:0,0,0
chr1	6392124	chr1_6392124_G_A	G	A	.	PASS	AF=0.375;DP=213;NS=12;AN=24;MAF=0.375;AC=9;AC_Het=1;AC_Hom=8;AC_Hemi=0;HWE=0.00605734	GT:AD:DP:GP:PL	1/1:0,22:22:0,1e-06,0.999999:328,66,0	1/1:0,3:3:0,0.302683,0.697317:86,9,0	1/1:0,14:14:0,0.000212,0.999788:255,42,0	1/1:0,10:10:0,0.003379,0.996621:223,30,0	0/1:6,3:9:2e-06,0.999998,0:56,0,155	./.:0,0:0:0.402648,0.463795,0.133557:0,0,0	0/0:7,0:7:0.991082,0.008918,0:0,21,215	0/0:4,0:4:0.932846,0.067154,0:0,12,115	0/0:12,0:12:0.999719,0.000281,0:0,36,275	0/0:39,0:39:1,0,0:0,117,421	0/0:12,0:12:0.999719,0.000281,0:0,36,295	0/0:70,0:70:1,0,0:0,211,441	0/0:11,0:11:0.999438,0.000562,0:0,33,276
chr1	6399011	chr1_6399011_A_G	A	G	.	PASS	AF=0.454545;DP=79;NS=11;AN=22;MAF=0.454545;AC=10;AC_Het=4;AC_Hom=6;AC_Hemi=0;HWE=0.542748	GT:AD:DP:GP:PL	0/1:0,1:1:0.000105,0.509014,0.49088:37,3,0	0/1:1,2:3:0,0.992377,0.007623:64,0,18	0/1:0,1:1:0.000264,0.508933,0.490802:33,3,0	./.:0,0:0:0.259152,0.499835,0.241012:0,0,0	0/1:3,1:4:0.061134,0.938866,0:9,0,73	./.:0,0:0:0.259152,0.499835,0.241012:0,0,0	0/0:3,0:3:0.805746,0.194254,0:0,9,94	1/1:0,3:3:0,0.205864,0.794136:92,9,0	0/0:11,0:11:0.999059,0.000941,0:0,33,252	0/0:25,0:25:1,0,0:0,75,380	0/0:14,0:14:0.999882,0.000118,0:0,42,274	1/1:0,10:10:0,0.002021,0.997979:199,30,0	1/1:0,4:4:0,0.114742,0.885258:106,12,0
chr1	6405588	chr1_6405588_T_C	T	C	.	PASS	AF=0.454545;DP=150;NS=11;AN=22;MAF=0.454545;AC=10;AC_Het=0;AC_Hom=10;AC_Hemi=0;HWE=0.000714456	GT:AD:DP:GP:PL	./.:0,0:0:0.31146,0.493252,0.195288:0,0,0	1/1:0,12:12:0,0.000616,0.999384:279,36,0	1/1:0,3:3:0,0.239956,0.760044:99,9,0	1/1:0,5:5:0,0.073153,0.926847:119,15,0	0/0:10,1:11:0.908041,0.091959,0:0,12,238	./.:0,0:0:0.31146,0.493252,0.195288:0,0,0	0/0:3,0:3:0.834756,0.165244,0:0,9,112	1/1:0,2:2:0,0.387041,0.612959:66,6,0	0/0:3,0:3:0.834756,0.165244,0:0,9,101	0/0:25,0:25:1,0,0:0,75,362	0/0:12,0:12:0.999614,0.000386,0:0,36,285	1/1:0,59:59:0,0,1:408,178,0	0/0:15,0:15:0.999952,4.8e-05,0:0,45,317
chr1	6406633	chr1_6406633_T_C	T	C	.	PASS	AF=0.136364;DP=81;NS=11;AN=22;MAF=0.136364;AC=3;AC_Het=1;AC_Hom=2;AC_Hemi=0;HWE=0.142857	GT:AD:DP:GP:PL	1/1:0,5:5:0,0.295955,0.704045:113,15,0	0/0:3,0:3:0.964164,0.035836,0:0,9,82	0/0:2,0:2:0.930808,0.069192,0:0,6,57	0/0:10,0:10:0.99971,0.00029,0:0,30,169	0/0:8,0:8:0.99884,0.00116,0:0,24,133	./.:0,0:0:0.75789,0.225357,0.016752:0,0,0	./.:0,0:0:0.75789,0.225357,0.016752:0,0,0	0/0:2,0:2:0.930808,0.069192,0:0,6,62	0/0:3,0:3:0.964164,0.035836,0:0,9,71	0/0:8,0:8:0.99884,0.00116,0:0,24,198	0/1:3,1:4:0.078409,0.921591,0:16,0,93	0/0:30,0:30:1,0,0:0,90,255	0/0:5,0:5:0.990794,0.009206,0:0,15,129
chr1	6409171	chr1_6409171_G_T	G	T	.	PASS	AF=0.115385;DP=155;NS=13;AN=26;MAF=0.115385;AC=3;AC_Het=3;AC_Hom=0;AC_Hemi=0;HWE=1	GT:AD:DP:GP:PL	0/0:14,0:14:0.999985,1.5e-05,0:0,42,233	0/1:3,1:4:0.048192,0.951808,0:19,0,88	0/0:11,0:11:0.999878,0.000122,0:0,33,198	0/0:9,0:9:0.999511,0.000489,0:0,27,219	0/0:5,0:5:0.992226,0.007774,0:0,15,135	0/0:2,0:2:0.941019,0.058981,0:0,6,71	0/0:4,0:4:0.984572,0.015428,0:0,12,122	0/0:3,0:3:0.969613,0.030387,0:0,9,101	0/0:15,0:15:0.999992,8e-06,0:0,45,210	0/0:27,1:28:0.999998,2e-06,0:0,50,234	0/1:6,1:7:0.168753,0.831247,0:13,0,131	0/0:46,2:48:1,0,0:0,72,214	0/1:2,3:5:0,1,0:83,0,56
chr1	6410934	chr1_6410934_A_G	A	G	.	PASS	AF=0.461538;DP=237;NS=13;AN=26;MAF=0.461538;AC=12;AC_Het=4;AC_Hom=8;AC_Hemi=0;HWE=0.260843	GT:AD:DP:GP:PL	1/1:0,18:18:0,8e-06,0.999992:354,54,0	1/1:0,12:12:0,0.000514,0.999486:268,36,0	1/1:0,8:8:0,0.008167,0.991833:231,24,0	1/1:0,14:14:0,0.000129,0.999871:309,42,0	0/1:6,3:9:0,1,0:71,0,144	0/0:2,0:2:0.678264,0.321736,0:0,6,66	0/1:1,5:6:0,0.98807,0.01193:148,0,16	0/0:2,0:2:0.678264,0.321736,0:0,6,65	0/0:10,0:10:0.998151,0.001849,0:0,30,255	0/0:47,1:48:1,0,0:0,103,381	0/0:17,0:17:0.999986,1.4e-05,0:0,51,321	0/1:41,45:86:0,1,0:356,0,333	0/1:1,4:5:0,0.990525,0.009475:115,0,17
chr1	6411128	chr1_6411128_A_T	A	T	.	PASS	AF=0.5;DP=135;NS=11;AN=22;MAF=0.5;AC=11;AC_Het=5;AC_Hom=6;AC_Hemi=0;HWE=1	GT:AD:DP:GP:PL	0/0:5,0:5:0.944384,0.055616,0:0,15,156	1/1:0,6:6:0,0.032097,0.967903:174,18,0	0/0:11,0:11:0.999081,0.000919,0:0,33,247	0/0:11,0:11:0.999081,0.000919,0:0,33,255	0/1:3,1:4:0.005323,0.994677,0:20,0,101	0/1:2,2:4:1e-06,0.999999,0:59,0,63	./.:0,0:0:0.265073,0.499559,0.235368:0,0,0	./.:0,0:0:0.265073,0.499559,0.235368:0,0,0	0/1:9,10:19:0,1,0:217,0,204	0/1:25,9:34:0,1,0:135,0,335	0/1:9,5:14:0,1,0:105,0,212	1/1:1,24:25:0,0.000127,0.999873:273,42,0	1/1:0,2:2:0,0.346664,0.653336:79,6,0
chr1	6413792	chr1_6413792_G_A	G	A	.	PASS	AF=0.318182;DP=219;NS=11;AN=22;MAF=0.318182;AC=7;AC_Het=5;AC_Hom=2;AC_Hemi=0;HWE=1	GT:AD:DP:GP:PL	0/0:6,0:6:0.985198,0.014802,0:0,18,160	0/0:3,0:3:0.8927,0.1073,0:0,9,110	0/1:3,10:13:0,1,0:199,0,67	1/1:0,3:3:0,0.342085,0.657915:96,9,0	0/1:4,3:7:0,1,0:83,0,113	0/0:4,0:4:0.943309,0.056691,0:0,12,122	./.:0,0:0:0.456044,0.438532,0.105423:0,0,0	0/1:2,1:3:0.00415,0.99585,0:24,0,62	0/1:19,5:24:0,1,0:64,0,226	0/1:39,7:46:0.000941,0.999059,0:30,0,310	0/0:21,2:23:0.688439,0.311561,0:0,3,278	0/0:79,8:87:1,0,0:0,119,324	./.:0,0:0:0.456044,0.438532,0.105423:0,0,0
chr1	6415065	chr1_6415065_T_A	T	A	.	PASS	AF=0.153846;DP=265;NS=13;AN=26;MAF=0.153846;AC=4;AC_Het=0;AC_Hom=4;AC_Hemi=0;HWE=0.00521739	GT:AD:DP:GP:PL	1/1:0,20:20:0,1e-05,0.99999:359,60,0	0/0:9,0:9:0.999285,0.000715,0:0,27,244	0/0:12,0:12:0.999911,8.9e-05,0:0,36,304	0/0:16,0:16:0.999994,6e-06,0:0,48,343	0/0:15,0:15:0.999989,1.1e-05,0:0,45,330	0/0:8,0:8:0.998571,0.001429,0:0,24,231	0/0:4,0:4:0.977615,0.022385,0:0,12,131	0/0:5,0:5:0.988681,0.011319,0:0,15,170	0/0:31,0:31:1,0,0:0,93,378	0/0:62,0:62:1,0,0:0,187,435	0/0:21,0:21:1,0,0:0,63,359	0/0:52,0:52:1,0,0:0,157,427	1/1:0,10:10:0,0.010549,0.989451:269,30,0
chr1	6420876	chr1_6420876_G_A	G	A	.	PASS	AF=0.115385;DP=259;NS=13;AN=26;MAF=0.115385;AC=3;AC_Het=1;AC_Hom=2;AC_Hemi=0;HWE=0.12	GT:AD:DP:GP:PL	0/0:31,0:31:1,0,0:0,93,395	0/0:5,0:5:0.991772,0.008228,0:0,15,161	0/0:14,0:14:0.999984,1.6e-05,0:0,42,300	0/0:7,0:7:0.99793,0.00207,0:0,21,202	0/1:6,6:12:0,1,0:160,0,149	0/0:4,0:4:0.983679,0.016321,0:0,12,130	0/0:6,0:6:0.995869,0.004131,0:0,18,192	0/0:4,0:4:0.983679,0.016321,0:0,12,126	0/0:18,0:18:0.999999,1e-06,0:0,54,341	0/0:38,0:38:1,0,0:0,114,395	0/0:22,0:22:1,0,0:0,66,370	0/0:82,0:82:1,0,0:0,247,441	1/1:0,16:16:0,0.00023,0.99977:319,48,0
chr1	6423289	chr1_6423289_A_G	A	G	.	PASS	AF=0.5;DP=199;NS=11;AN=22;MAF=0.5;AC=11;AC_Het=7;AC_Hom=4;AC_Hemi=0;HWE=0.580853	GT:AD:DP:GP:PL	./.:0,0:0:0.252238,0.49999,0.247772:0,0,0	1/1:0,3:3:0,0.201429,0.798571:98,9,0	0/1:10,1:11:0.140621,0.859379,0:5,0,225	0/1:2,1:3:0.001274,0.998726,0:26,0,63	0/0:1,0:1:0.502204,0.497733,6.2e-05:0,3,39	1/1:0,3:3:0,0.201429,0.798571:109,9,0	./.:0,0:0:0.252238,0.49999,0.247772:0,0,0	0/1:4,1:5:0.004037,0.995963,0:21,0,110	0/1:10,4:14:0,1,0:82,0,240	0/1:28,9:37:0,1,0:139,0,328	0/1:7,6:13:0,1,0:150,0,169	0/0:100,7:107:1,0,0:0,97,330	0/1:1,1:2:0.00016,0.997863,0.001977:35,0,24
chr1	6423917	chr1_6423917_T_A	T	A	.	PASS	AF=0.384615;DP=156;NS=13;AN=26;MAF=0.384615;AC=10;AC_Het=8;AC_Hom=2;AC_Hemi=0;HWE=0.56581	GT:AD:DP:GP:PL	0/0:5,0:5:0.962351,0.037649,0:0,15,165	0/1:6,1:7:0.008054,0.991946,0:20,0,127	0/1:10,3:13:3e-06,0.999997,0:54,0,206	0/1:5,6:11:0,1,0:134,0,112	0/1:2,4:6:0,0.999994,6e-06:105,0,47	0/1:1,6:7:0,0.992074,0.007926:153,0,16	1/1:0,3:3:0,0.285387,0.714613:102,9,0	0/0:6,0:6:0.980814,0.019186,0:0,18,166	0/1:4,6:10:0,1,0:141,0,91	0/1:16,15:31:0,1,0:229,0,238	0/1:6,5:11:0,1,0:108,0,141	0/0:44,0:44:1,0,0:0,132,394	0/0:2,0:2:0.761622,0.238378,0:0,6,62
chr1	6438319	chr1_6438319_A_C	A	C	.	PASS	AF=0.461538;DP=224;NS=13;AN=26;MAF=0.461538;AC=12;AC_Het=4;AC_Hom=8;AC_Hemi=0;HWE=0.260843	GT:AD:DP:GP:PL	0/0:19,0:19:0.999997,3e-06,0:0,57,337	1/1:0,13:13:0,0.000292,0.999708:299,39,0	0/0:17,0:17:0.999987,1.3e-05,0:0,51,310	0/0:24,0:24:1,0,0:0,72,389	0/1:4,8:12:0,1,0:197,0,100	1/1:0,4:4:0,0.129952,0.870048:137,12,0	1/1:0,7:7:0,0.018328,0.981672:207,21,0	1/1:0,8:8:0,0.009248,0.990752:187,24,0	0/1:9,8:17:0,1,0:178,0,178	0/1:20,20:40:0,1,0:278,0,311	0/1:14,12:26:0,1,0:203,0,264	0/0:28,0:28:1,0,0:0,84,354	0/0:9,0:9:0.996742,0.003258,0:0,27,204
chr1	6438359	chr1_6438359_T_A	T	A	.	PASS	AF=0.153846;DP=134;NS=13;AN=26;MAF=0.153846;AC=4;AC_Het=2;AC_Hom=2;AC_Hemi=0;HWE=0.234783	GT:AD:DP:GP:PL	0/0:16,0:16:0.999994,6e-06,0:0,48,285	0/0:5,0:5:0.987442,0.012558,0:0,15,140	0/0:12,0:12:0.999901,9.9e-05,0:0,36,289	0/0:26,0:26:1,0,0:0,78,381	0/0:4,0:4:0.975195,0.024805,0:0,12,133	0/0:3,0:3:0.951589,0.048411,0:0,9,83	0/0:8,0:8:0.998413,0.001587,0:0,24,224	0/0:4,0:4:0.975195,0.024805,0:0,12,135	0/0:8,1:9:0.713485,0.286515,0:0,0,168	0/1:13,5:18:0,1,0:88,0,246	0/0:12,0:12:0.999901,9.9e-05,0:0,36,283	1/1:0,14:14:0,0.000599,0.999401:269,42,0	0/1:2,1:3:0.001962,0.998038,0:31,0,64
chr1	6438429	chr1_6438429_T_C	T	C	.	PASS	AF=0.461538;DP=235;NS=13;AN=26;MAF=0.461538;AC=12;AC_Het=4;AC_Hom=8;AC_Hemi=0;HWE=0.260843	GT:AD:DP:GP:PL	0/1:6,14:20:0,1,0:234,0,117	0/0:14,0:14:0.999894,0.000106,0:0,42,320	0/1:1,11:12:0,0.780811,0.219189:228,0,2	1/1:1,25:26:0,6.9e-05,0.999931:348,45,0	0/1:4,5:9:0,1,0:139,0,118	0/0:7,0:7:0.986657,0.013343,0:0,21,197	1/1:0,6:6:0,0.034845,0.965155:186,18,0	1/1:0,5:5:0,0.067343,0.932657:154,15,0	0/0:20,0:20:0.999998,2e-06,0:0,60,371	0/0:50,0:50:1,0,0:0,151,435	0/0:24,0:24:1,0,0:0,72,387	0/1:27,10:37:0,1,0:142,0,307	1/1:0,5:5:0,0.067343,0.932657:145,15,0
chr1	6438506	chr1_6438506_C_G	C	G	.	PASS	AF=0.269231;DP=240;NS=13;AN=26;MAF=0.269231;AC=7;AC_Het=1;AC_Hom=6;AC_Hemi=0;HWE=0.00869565	GT:AD:DP:GP:PL	0/0:23,0:23:1,0,0:0,69,370	0/0:11,0:11:0.999647,0.000353,0:0,33,286	0/0:10,0:10:0.999295,0.000705,0:0,30,264	0/0:34,0:34:1,0,0:0,102,419	0/0:15,0:15:0.999978,2.2e-05,0:0,45,327	1/1:0,7:7:0,0.041442,0.958558:204,21,0	1/1:0,14:14:0,0.000338,0.999662:266,42,0	1/1:0,6:6:0,0.079586,0.920414:148,18,0	0/0:16,0:16:0.999989,1.1e-05,0:0,48,335	0/0:34,0:34:1,0,0:0,102,413	0/0:22,0:22:1,0,0:0,66,378	0/1:33,9:42:0,1,0:119,0,314	0/0:5,0:5:0.977913,0.022087,0:0,15,174
chr1	6439927	chr1_6439927_G_T	G	T	.	PASS	AF=0.125;DP=259;NS=12;AN=24;MAF=0.125;AC=3;AC_Het=1;AC_Hom=2;AC_Hemi=0;HWE=0.130435	GT:AD:DP:GP:PL	1/1:1,24:25:0,0.000212,0.999788:342,48,0	0/1:4,4:8:0,1,0:92,0,105	0/0:17,0:17:0.999998,2e-06,0:0,51,343	0/0:18,0:18:0.999999,1e-06,0:0,54,345	0/0:8,0:8:0.998873,0.001127,0:0,24,199	0/0:4,0:4:0.982266,0.017734,0:0,12,112	0/0:8,0:8:0.998873,0.001127,0:0,24,214	./.:0,0:0:0.763511,0.22056,0.015929:0,0,0	0/0:10,0:10:0.999718,0.000282,0:0,30,248	0/0:35,0:35:1,0,0:0,105,388	0/0:28,0:28:1,0,0:0,84,384	0/0:47,0:47:1,0,0:0,141,375	0/0:5,0:5:0.991054,0.008946,0:0,15,140
chr1	6463687	chr1_6463687_G_A	G	A	.	PASS	AF=0.5;DP=236;NS=13;AN=26;MAF=0.5;AC=13;AC_Het=1;AC_Hom=12;AC_Hemi=0;HWE=0.00309751	GT:AD:DP:GP:PL	1/1:0,3:3:0,0.214749,0.785251:78,9,0	1/1:0,5:5:0,0.063993,0.936007:171,15,0	0/1:1,1:2:0.000275,0.999147,0.000578:33,0,29	1/1:0,5:5:0,0.063993,0.936007:138,15,0	0/0:5,0:5:0.945957,0.054043,0:0,15,140	1/1:0,5:5:0,0.063993,0.936007:154,15,0	1/1:0,7:7:0,0.016805,0.983195:212,21,0	1/1:0,3:3:0,0.214749,0.785251:91,9,0	0/0:13,0:13:0.999777,0.000223,0:0,39,303	0/0:42,0:42:1,0,0:0,126,419	0/0:15,0:15:0.999944,5.6e-05,0:0,45,325	0/0:119,0:119:1,0,0:0,358,475	0/0:12,0:12:0.999554,0.000446,0:0,36,285
chr1	6467303	chr1_6467303_T_A	T	A	.	PASS	AF=0.423077;DP=200;NS=13;AN=26;MAF=0.423077;AC=11;AC_Het=5;AC_Hom=6;AC_Hemi=0;HWE=0.573563	GT:AD:DP:GP:PL	0/0:18,0:18:0.999994,6e-06,0:0,54,306	0/1:6,1:7:0.006588,0.993412,0:20,0,183	0/0:12,0:12:0.999626,0.000374,0:0,36,297	0/0:17,0:17:0.999988,1.2e-05,0:0,51,351	0/1:2,3:5:0,1,0:90,0,66	0/0:3,0:3:0.839211,0.160789,0:0,9,108	0/0:2,0:2:0.722964,0.277036,0:0,6,82	1/1:0,5:5:0,0.075398,0.924602:174,15,0	0/1:4,6:10:0,1,0:163,0,100	0/1:16,14:30:0,1,0:273,0,262	0/1:16,9:25:0,1,0:189,0,274	1/1:1,60:61:0,0,1:415,150,0	1/1:0,5:5:0,0.075398,0.924602:166,15,0
chr1	6471422	chr1_6471422_C_T	C	T	.	PASS	AF=0.181818;DP=74;NS=11;AN=22;MAF=0.181818;AC=4;AC_Het=4;AC_Hom=0;AC_Hemi=0;HWE=1	GT:AD:DP:GP:PL	0/0:2,0:2:0.872519,0.127481,0:0,6,70	0/1:0,1:1:0.001053,0.773046,0.225901:34,3,0	0/0:2,0:2:0.872519,0.127481,0:0,6,72	0/1:2,1:3:0.010748,0.989252,0:22,0,63	0/0:3,0:3:0.931921,0.068079,0:0,9,101	0/0:1,0:1:0.773823,0.226124,5.2e-05:0,3,31	0/1:0,1:1:0.001053,0.773046,0.225901:34,3,0	./.:0,0:0:0.598863,0.349999,0.051138:0,0,0	0/0:14,0:14:0.999964,3.6e-05,0:0,42,319	0/0:23,1:24:0.999889,0.000111,0:0,37,328	0/0:14,0:14:0.999964,3.6e-05,0:0,42,299	0/1:7,2:9:0.013363,0.986637,0:21,0,180	./.:0,0:0:0.598863,0.349999,0.051138:0,0,0
chr1	6473463	chr1_6473463_A_C	A	C	.	PASS	AF=0.269231;DP=234;NS=13;AN=26;MAF=0.269231;AC=7;AC_Het=7;AC_Hom=0;AC_Hemi=0;HWE=0.49913	GT:AD:DP:GP:PL	0/1:5,2:7:1.2e-05,0.999988,0:51,0,120	0/1:6,1:7:0.017545,0.982455,0:19,0,151	0/0:3,0:3:0.917793,0.082207,0:0,9,102	0/1:3,3:6:0,1,0:82,0,85	0/1:11,1:12:0.312185,0.687815,0:5,0,241	0/1:4,1:5:0.017454,0.982546,0:19,0,122	0/1:2,1:3:0.001403,0.998596,0:30,0,58	0/0:3,0:3:0.917793,0.082207,0:0,9,93	0/0:25,1:26:0.999893,0.000107,0:0,38,365	0/0:57,2:59:1,0,0:0,108,397	0/1:17,3:20:0.003445,0.996555,0:26,0,309	0/0:71,8:79:0.997057,0.002943,0:0,24,316	0/0:4,0:4:0.957135,0.042865,0:0,12,136
chr1	6473464	chr1_6473464_A_G	A	G	.	PASS	AF=0.153846;DP=234;NS=13;AN=26;MAF=0.153846;AC=4;AC_Het=4;AC_Hom=0;AC_Hemi=0;HWE=1	GT:AD:DP:GP:PL	0/1:5,2:7:2.2e-05,0.999978,0:51,0,122	0/0:7,0:7:0.996939,0.003061,0:0,21,188	0/0:3,0:3:0.953171,0.046829,0:0,9,102	0/1:5,1:6:0.020082,0.979918,0:21,0,125	0/0:11,1:12:0.567311,0.432689,0:3,0,243	0/0:5,0:5:0.987867,0.012133,0:0,15,156	0/1:2,1:3:0.002556,0.997444,0:30,0,58	0/0:3,0:3:0.953171,0.046829,0:0,9,93	0/0:26,0:26:1,0,0:0,78,393	0/0:59,1:60:1,0,0:0,147,416	0/1:19,2:21:0.295302,0.704698,0:8,0,314	0/0:75,3:78:1,0,0:0,132,385	0/0:3,0:3:0.953171,0.046829,0:0,9,94
chr1	6473584	chr1_6473584_A_G	A	G	.	PASS	AF=0.153846;DP=258;NS=13;AN=26;MAF=0.153846;AC=4;AC_Het=4;AC_Hom=0;AC_Hemi=0;HWE=1	GT:AD:DP:GP:PL	0/0:17,0:17:0.999997,3e-06,0:0,51,288	0/0:2,0:2:0.914499,0.085501,0:0,6,67	0/0:7,0:7:0.997087,0.002913,0:0,21,168	0/0:7,0:7:0.997087,0.002913,0:0,21,208	0/0:8,0:8:0.998541,0.001459,0:0,24,209	0/1:2,1:3:0.002685,0.997314,0:30,0,58	0/1:4,4:8:0,1,0:98,0,116	0/0:6,0:6:0.994191,0.005809,0:0,18,172	0/0:17,0:17:0.999997,3e-06,0:0,51,338	0/0:60,0:60:1,0,0:0,181,416	0/0:37,0:37:1,0,0:0,111,420	0/1:61,15:76:0,1,0:68,0,333	0/1:6,3:9:0,1,0:79,0,160
chr1	6474496	chr1_6474496_T_C	T	C	.	PASS	AF=0.115385;DP=243;NS=13;AN=26;MAF=0.115385;AC=3;AC_Het=3;AC_Hom=0;AC_Hemi=0;HWE=1	GT:AD:DP:GP:PL	0/1:1,7:8:0,0.995927,0.004073:173,0,13	0/0:10,1:11:0.615903,0.384097,0:3,0,243	0/0:22,0:22:1,0,0:0,66,379	0/0:19,0:19:0.999999,1e-06,0:0,57,354	0/0:10,1:11:0.636239,0.363761,0:3,0,238	0/1:8,1:9:0.286209,0.713791,0:9,0,213	0/0:8,0:8:0.99875,0.00125,0:0,24,239	0/1:3,1:4:0.012383,0.987617,0:24,0,92	0/0:20,0:20:1,0,0:0,60,372	0/0:44,2:46:1,0,0:0,86,389	0/0:14,0:14:0.99998,2e-05,0:0,42,322	0/0:59,0:59:1,0,0:0,178,428	0/0:10,1:11:0.864127,0.135873,0:0,3,225
chr1	6476134	chr1_6476134_T_C	T	C	.	PASS	AF=0.423077;DP=229;NS=13;AN=26;MAF=0.423077;AC=11;AC_Het=5;AC_Hom=6;AC_Hemi=0;HWE=0.573563	GT:AD:DP:GP:PL	1/1:0,11:11:0,0.001243,0.998757:253,33,0	0/1:1,1:2:0.000255,0.999621,0.000125:34,0,35	1/1:0,10:10:0,0.002483,0.997517:260,30,0	1/1:0,10:10:0,0.002483,0.997517:276,30,0	0/1:6,1:7:0.006438,0.993562,0:20,0,153	0/1:4,1:5:0.001617,0.998383,0:26,0,120	0/0:2,0:2:0.718279,0.281721,0:0,6,71	0/0:3,0:3:0.836046,0.163954,0:0,9,111	0/0:27,0:27:1,0,0:0,81,410	0/0:56,0:56:1,0,0:0,169,434	0/0:28,0:28:1,0,0:0,84,397	0/1:39,24:63:0,1,0:240,0,350	0/1:4,1:5:0.001617,0.998383,0:26,0,99
chr1	6476267	chr1_6476267_T_C	T	C	.	PASS	AF=0.458333;DP=194;NS=12;AN=24;MAF=0.458333;AC=11;AC_Het=7;AC_Hom=4;AC_Hemi=0;HWE=1	GT:AD:DP:GP:PL	0/0:6,0:6:0.971252,0.028748,0:0,18,162	./.:0,0:0:0.263737,0.499633,0.236631:0,0,0	1/1:0,15:15:0,6.4e-05,0.999936:278,45,0	0/1:3,3:6:0,1,0:87,0,82	0/1:3,5:8:0,1,0:132,0,67	0/1:1,1:2:0.000168,0.999643,0.000189:35,0,34	0/0:3,0:3:0.808539,0.191461,0:0,9,111	0/0:1,0:1:0.513536,0.486427,3.7e-05:0,3,41	0/1:8,8:16:0,1,0:199,0,185	0/1:19,21:40:0,1,0:283,0,283	0/1:7,15:22:0,1,0:271,0,159	0/1:19,50:69:0,1,0:329,0,229	1/1:0,6:6:0,0.031936,0.968064:171,18,0
chr1	6476285	chr1_6476285_C_T	C	T	.	PASS	AF=0.333333;DP=121;NS=12;AN=24;MAF=0.333333;AC=8;AC_Het=8;AC_Hom=0;AC_Hemi=0;HWE=0.216045	GT:AD:DP:GP:PL	0/1:1,2:3:0.00012,0.99935,0.000531:38,0,28	0/0:1,0:1:0.600336,0.399558,0.000106:0,3,34	0/1:5,1:6:0.014965,0.985035,0:17,0,142	0/1:4,3:7:0,1,0:84,0,101	0/1:5,1:6:0.004784,0.995216,0:22,0,84	0/0:1,0:1:0.598807,0.39854,0.002653:0,3,20	0/0:1,0:1:0.59788,0.397923,0.004198:0,3,18	./.:0,0:0:0.360478,0.479841,0.159682:0,0,0	0/1:10,5:15:0,1,0:85,0,203	0/1:26,13:39:0,1,0:169,0,294	0/1:15,5:20:0,1,0:66,0,272	0/1:10,9:19:0,1,0:202,0,118	0/0:1,0:1:0.600299,0.399533,0.000168:0,3,32
chr1	6477571	chr1_6477571_G_A	G	A	.	PASS	AF=0.115385;DP=147;NS=13;AN=26;MAF=0.115385;AC=3;AC_Het=3;AC_Hom=0;AC_Hemi=0;HWE=1	GT:AD:DP:GP:PL	0/0:1,0:1:0.881894,0.118098,8e-06:0,3,33	0/0:6,0:6:0.995833,0.004167,0:0,18,170	0/0:6,0:6:0.995833,0.004167,0:0,18,154	0/1:3,4:7:0,1,0:105,0,78	0/0:7,0:7:0.997912,0.002088,0:0,21,195	0/0:1,0:1:0.8819,0.118099,2e-06:0,3,40	0/0:5,0:5:0.9917,0.0083,0:0,15,145	0/0:5,0:5:0.9917,0.0083,0:0,15,174	0/0:12,0:12:0.999935,6.5e-05,0:0,36,230	0/0:47,0:47:1,0,0:0,141,419	0/0:20,0:20:1,0,0:0,60,360	0/1:20,4:24:0.000212,0.999788,0:42,0,277	0/1:5,1:6:0.192485,0.807515,0:12,0,148
chr1	6477694	chr1_6477694_A_C	A	C	.	PASS	AF=0.375;DP=147;NS=12;AN=24;MAF=0.375;AC=9;AC_Het=7;AC_Hom=2;AC_Hemi=0;HWE=0.592947	GT:AD:DP:GP:PL	./.:0,0:0:0.364422,0.478503,0.157074:0,0,0	0/1:1,1:2:0.003035,0.996834,0.000131:24,0,34	0/1:7,1:8:0.162685,0.837315,0:6,0,166	0/1:1,9:10:0,0.904035,0.095965:185,0,5	1/1:0,4:4:0,0.159939,0.840061:107,12,0	0/1:2,2:4:1e-06,0.999996,3e-06:58,0,50	0/0:2,0:2:0.752867,0.247133,0:0,6,67	0/0:2,0:2:0.752867,0.247133,0:0,6,64	0/1:8,6:14:0,1,0:133,0,175	0/1:33,7:40:0,1,0:102,0,316	0/1:16,4:20:2e-06,0.999998,0:57,0,233	0/0:26,0:26:1,0,0:0,78,337	0/0:2,0:2:0.752867,0.247133,0:0,6,70
chr1	6478360	chr1_6478360_G_C	G	C	.	PASS	AF=0.125;DP=270;NS=12;AN=24;MAF=0.125;AC=3;AC_Het=3;AC_Hom=0;AC_Hemi=0;HWE=1	GT:AD:DP:GP:PL	./.:0,0:0:0.794935,0.193313,0.011752:0,0,0	0/0:11,1:12:0.869984,0.130016,0:0,2,199	0/0:14,0:14:0.999985,1.5e-05,0:0,42,276	0/1:6,1:7:0.208496,0.791504,0:12,0,135	0/1:12,4:16:2e-06,0.999998,0:64,0,248	0/0:5,0:5:0.992458,0.007542,0:0,15,144	0/1:6,1:7:0.344177,0.655823,0:9,0,133	0/0:4,0:4:0.985029,0.014971,0:0,12,134	0/0:12,0:12:0.999941,5.9e-05,0:0,36,281	0/0:44,1:45:1,0,0:0,100,393	0/0:23,0:23:1,0,0:0,69,374	0/0:115,3:118:1,0,0:0,251,409	0/0:7,0:7:0.998104,0.001896,0:0,21,211
chr1	6483271	chr1_6483271_T_A	T	A	.	PASS	AF=0.458333;DP=256;NS=12;AN=24;MAF=0.458333;AC=11;AC_Het=7;AC_Hom=4;AC_Hemi=0;HWE=1	GT:AD:DP:GP:PL	./.:0,0:0:0.295793,0.496151,0.208056:0,0,0	0/1:2,3:5:0,0.999999,1e-06:86,0,59	0/0:27,2:29:0.9951,0.0049,0:0,25,344	0/1:6,1:7:0.023542,0.976458,0:14,0,134	0/0:10,1:11:0.604363,0.395637,0:0,4,226	0/1:5,2:7:2.4e-05,0.999976,0:44,0,139	1/1:0,3:3:0,0.229632,0.770368:98,9,0	0/0:3,0:3:0.826676,0.173324,0:0,9,95	0/1:13,4:17:0,1,0:73,0,252	0/1:36,9:45:0,1,0:80,0,344	0/1:14,7:21:0,1,0:113,0,275	0/1:49,57:106:0,1,0:345,0,343	1/1:0,2:2:0,0.373498,0.626501:64,6,0
chr1	6484361	chr1_6484361_A_G	A	G	.	PASS	AF=0.461538;DP=250;NS=13;AN=26;MAF=0.461538;AC=12;AC_Het=2;AC_Hom=10;AC_Hemi=0;HWE=0.0206165	GT:AD:DP:GP:PL	0/0:2,0:2:0.682389,0.317611,0:0,6,64	1/1:0,7:7:0,0.016507,0.983493:198,21,0	1/1:0,15:15:0,6.6e-05,0.999934:323,45,0	1/1:0,10:10:0,0.002094,0.997906:258,30,0	0/1:8,4:12:0,1,0:105,0,205	0/0:6,0:6:0.971733,0.028267,0:0,18,141	1/1:0,5:5:0,0.062913,0.937087:140,15,0	0/0:1,0:1:0.517878,0.482086,3.6e-05:0,3,41	0/0:19,0:19:0.999996,4e-06,0:0,57,342	0/0:47,0:47:1,0,0:0,141,409	0/0:26,0:26:1,0,0:0,78,368	0/1:58,39:97:0,1,0:327,0,363	1/1:0,3:3:0,0.211699,0.788301:104,9,0
chr1	6484420	chr1_6484420_A_C	A	C	.	PASS	AF=0.153846;DP=257;NS=13;AN=26;MAF=0.153846;AC=4;AC_Het=4;AC_Hom=0;AC_Hemi=0;HWE=1	GT:AD:DP:GP:PL	0/0:6,0:6:0.993846,0.006154,0:0,18,166	0/0:5,0:5:0.987767,0.012233,0:0,15,167	0/0:15,0:15:0.999988,1.2e-05,0:0,45,312	0/0:12,1:13:0.621398,0.378602,0:2,0,264	0/1:4,1:5:0.008008,0.991992,0:25,0,119	0/1:7,1:8:0.114105,0.885895,0:13,0,163	0/1:3,1:4:0.015809,0.984191,0:22,0,87	0/0:3,0:3:0.952801,0.047199,0:0,9,105	0/0:19,0:19:0.999999,1e-06,0:0,57,362	0/0:43,1:44:1,0,0:0,93,410	0/0:13,0:13:0.999952,4.8e-05,0:0,39,297	0/0:116,0:116:1,0,0:0,349,464	0/1:4,1:5:0.006372,0.993628,0:26,0,113
chr1	6488846	chr1_6488846_G_A	G	A	.	PASS	AF=0.115385;DP=268;NS=13;AN=26;MAF=0.115385;AC=3;AC_Het=1;AC_Hom=2;AC_Hemi=0;HWE=0.12	GT:AD:DP:GP:PL	1/1:0,32:32:0,0,1:392,96,0	0/0:6,0:6:0.995808,0.004192,0:0,18,188	0/0:25,0:25:1,0,0:0,75,395	0/0:7,0:7:0.9979,0.0021,0:0,21,188	0/0:9,0:9:0.999474,0.000526,0:0,27,225	0/0:5,0:5:0.991651,0.008349,0:0,15,136	0/0:5,0:5:0.991651,0.008349,0:0,15,159	0/0:2,0:2:0.936897,0.063103,0:0,6,76	0/0:17,0:17:0.999998,2e-06,0:0,51,317	0/0:29,0:29:1,0,0:0,87,387	0/0:13,0:13:0.999967,3.3e-05,0:0,39,278	0/0:112,0:112:1,0,0:0,337,459	0/1:3,3:6:0,1,0:69,0,88
chr1	6490217	chr1_6490217_T_C	T	C	.	PASS	AF=0.269231;DP=274;NS=13;AN=26;MAF=0.269231;AC=7;AC_Het=3;AC_Hom=4;AC_Hemi=0;HWE=0.165217	GT:AD:DP:GP:PL	0/0:21,0:21:1,0,0:0,63,374	1/1:0,5:5:0,0.161569,0.838431:132,15,0	0/0:30,0:30:1,0,0:0,90,411	0/0:33,0:33:1,0,0:0,99,411	0/0:8,0:8:0.997473,0.002527,0:0,24,243	0/1:6,1:7:0.058688,0.941312,0:14,0,125	0/1:1,4:5:0,0.999588,0.000412:112,0,26	1/1:0,3:3:0,0.435293,0.564707:102,9,0	0/0:16,0:16:0.99999,1e-05,0:0,48,308	0/0:49,0:49:1,0,0:0,148,425	0/0:22,0:22:1,0,0:0,66,376	0/1:30,39:69:0,1,0:267,0,307	0/0:5,0:5:0.980134,0.019866,0:0,15,151
chr1	6507407	chr1_6507407_C_T	C	T	.	PASS	AF=0.230769;DP=271;NS=13;AN=26;MAF=0.230769;AC=6;AC_Het=4;AC_Hom=2;AC_Hemi=0;HWE=0.522981	GT:AD:DP:GP:PL	0/0:18,0:18:0.999998,2e-06,0:0,54,326	0/0:11,0:11:0.999703,0.000297,0:0,33,280	0/0:15,0:15:0.999981,1.9e-05,0:0,45,312	0/0:14,0:14:0.999963,3.7e-05,0:0,42,303	0/0:18,0:18:0.999998,2e-06,0:0,54,345	0/1:3,5:8:0,1,0:107,0,83	1/1:0,4:4:0,0.291096,0.708904:87,12,0	0/1:0,2:2:0,0.621576,0.378424:72,6,0	0/0:12,0:12:0.999851,0.000149,0:0,36,282	0/0:41,0:41:1,0,0:0,123,412	0/0:14,0:14:0.999963,3.7e-05,0:0,42,313	0/1:54,57:111:0,1,0:354,0,357	0/1:2,1:3:0.02037,0.97963,0:19,0,73
chr1	6507720	chr1_6507720_C_T	C	T	.	PASS	AF=0.115385;DP=214;NS=13;AN=26;MAF=0.115385;AC=3;AC_Het=3;AC_Hom=0;AC_Hemi=0;HWE=1	GT:AD:DP:GP:PL	0/0:32,1:33:1,0,0:0,62,362	0/0:11,0:11:0.999874,0.000126,0:0,33,280	0/0:23,0:23:1,0,0:0,69,367	0/1:14,2:16:0.157217,0.842783,0:13,0,271	0/0:9,0:9:0.999497,0.000503,0:0,27,246	0/0:2,0:2:0.939517,0.060483,0:0,6,74	0/0:8,0:8:0.998995,0.001005,0:0,24,227	0/0:2,0:2:0.939517,0.060483,0:0,6,76	0/0:10,0:10:0.999749,0.000251,0:0,30,231	0/0:31,1:32:1,0,0:0,67,341	0/0:13,0:13:0.999969,3.1e-05,0:0,39,270	0/1:43,7:50:0.000388,0.999612,0:40,0,293	0/1:1,4:5:0,0.999483,0.000517:102,0,21
chr1	6507777	chr1_6507777_C_A	C	A	.	PASS	AF=0.25;DP=155;NS=12;AN=24;MAF=0.25;AC=6;AC_Het=4;AC_Hom=2;AC_Hemi=0;HWE=1	GT:AD:DP:GP:PL	0/1:22,3:25:0.030658,0.969342,0:18,0,294	0/1:4,1:5:0.018126,0.981874,0:20,0,101	0/0:18,0:18:0.999998,2e-06,0:0,54,330	0/0:16,0:16:0.999992,8e-06,0:0,48,311	0/0:4,0:4:0.966897,0.033103,0:0,12,134	0/0:4,0:4:0.966897,0.033103,0:0,12,124	0/0:4,0:4:0.966897,0.033103,0:0,12,94	./.:0,0:0:0.616207,0.337563,0.04623:0,0,0	0/1:9,1:10:0.483151,0.516849,0:3,0,170	0/0:24,2:26:0.906465,0.093535,0:0,7,230	0/1:13,2:15:0.023448,0.976552,0:19,0,172	0/0:23,2:25:0.999988,1.2e-05,0:0,47,328	1/1:0,3:3:0,0.477181,0.522819:103,9,0
chr1	6507834	chr1_6507834_A_G	A	G	.	PASS	AF=0.5;DP=218;NS=13;AN=26;MAF=0.5;AC=13;AC_Het=3;AC_Hom=10;AC_Hemi=0;HWE=0.0892525	GT:AD:DP:GP:PL	1/1:1,25:26:0,6e-05,0.99994:354,45,0	0/0:7,0:7:0.984664,0.015336,0:0,21,195	1/1:1,24:25:0,0.000598,0.999402:353,35,0	1/1:0,15:15:0,6.1e-05,0.999939:321,45,0	0/1:7,3:10:0,1,0:74,0,193	0/1:2,2:4:0,0.999999,0:65,0,61	1/1:0,3:3:0,0.200503,0.799497:112,9,0	1/1:0,2:2:0,0.334034,0.665966:65,6,0	0/0:17,0:17:0.999985,1.5e-05,0:0,51,353	0/0:42,0:42:1,0,0:0,126,419	0/0:15,0:15:0.999939,6.1e-05,0:0,45,272	0/1:22,29:51:0,1,0:322,0,230	0/0:1,0:1:0.500775,0.499186,4e-05:0,3,41
chr1	6508185	chr1_6508185_G_A	G	A	.	PASS	AF=0.115385;DP=224;NS=13;AN=26;MAF=0.115385;AC=3;AC_Het=3;AC_Hom=0;AC_Hemi=0;HWE=1	GT:AD:DP:GP:PL	0/0:11,0:11:0.999887,0.000113,0:0,33,257	0/0:6,0:6:0.996396,0.003604,0:0,18,166	0/0:16,0:16:0.999996,4e-06,0:0,48,313	0/0:10,0:10:0.999774,0.000226,0:0,30,269	0/0:6,0:6:0.996396,0.003604,0:0,18,195	0/0:7,0:7:0.998195,0.001805,0:0,21,151	0/0:1,0:1:0.896263,0.103736,1e-06:0,3,41	0/0:2,0:2:0.945295,0.054705,0:0,6,76	0/1:10,1:11:0.469308,0.530692,0:7,0,217	0/0:27,0:27:1,0,0:0,81,355	0/0:13,0:13:0.999972,2.8e-05,0:0,39,290	0/1:54,58:112:0,1,0:362,0,354	0/1:1,1:2:0.001371,0.998611,1.8e-05:35,0,35
chr1	6514131	chr1_6514131_G_A	G	A	.	PASS	AF=0.461538;DP=249;NS=13;AN=26;MAF=0.461538;AC=12;AC_Het=2;AC_Hom=10;AC_Hemi=0;HWE=0.0206165	GT:AD:DP:GP:PL	1/1:0,29:29:0,0,1:408,87,0	1/1:0,4:4:0,0.126349,0.873651:141,12,0	1/1:0,18:18:0,9e-06,0.999991:355,54,0	1/1:0,16:16:0,3.5e-05,0.999965:331,48,0	0/1:6,1:7:0.028603,0.971397,0:13,0,178	0/0:6,0:6:0.973702,0.026298,0:0,18,181	0/0:6,0:6:0.973702,0.026298,0:0,18,148	0/0:3,0:3:0.822322,0.177678,0:0,9,115	0/0:7,0:7:0.986676,0.013324,0:0,21,199	0/0:23,0:23:1,0,0:0,69,344	0/0:17,0:17:0.999987,1.3e-05,0:0,51,340	0/1:45,60:105:0,1,0:370,0,335	1/1:0,6:6:0,0.034893,0.965107:177,18,0
chr1	6514287	chr1_6514287_A_T	A	T	.	PASS	AF=0.166667;DP=183;NS=12;AN=24;MAF=0.166667;AC=4;AC_Het=4;AC_Hom=0;AC_Hemi=0;HWE=1	GT:AD:DP:GP:PL	./.:0,0:0:0.625172,0.331013,0.043816:0,0,0	0/0:1,0:1:0.790662,0.209316,2.2e-05:0,3,34	0/1:4,2:6:3.1e-05,0.999969,0:48,0,123	0/1:0,1:1:0.000237,0.790489,0.209274:41,3,0	0/0:1,0:1:0.790674,0.209319,7e-06:0,3,39	0/0:2,0:2:0.883106,0.116894,0:0,6,73	0/0:2,0:2:0.883106,0.116894,0:0,6,81	0/0:5,0:5:0.983724,0.016276,0:0,15,160	0/1:12,3:15:1e-06,0.999999,0:65,0,252	0/0:36,3:39:0.9083,0.0917,0:0,7,338	0/1:16,2:18:0.007776,0.992224,0:24,0,306	0/0:83,7:90:1,0,0:0,103,345	0/0:3,0:3:0.937926,0.062074,0:0,9,110
chr1	6520245	chr1_6520245_T_C	T	C	.	PASS	AF=0.115385;DP=207;NS=13;AN=26;MAF=0.115385;AC=3;AC_Het=3;AC_Hom=0;AC_Hemi=0;HWE=1	GT:AD:DP:GP:PL	0/0:13,0:13:0.999963,3.7e-05,0:0,39,276	0/0:2,0:2:0.930088,0.069912,0:0,6,59	0/0:6,0:6:0.995324,0.004676,0:0,18,187	0/1:2,1:3:0.00528,0.99472,0:28,0,63	0/1:3,1:4:0.005293,0.994707,0:28,0,78	0/0:3,0:3:0.963778,0.036222,0:0,9,84	0/0:3,0:3:0.963778,0.036222,0:0,9,104	0/0:1,0:1:0.869308,0.130688,4e-06:0,3,37	0/0:13,0:13:0.999963,3.7e-05,0:0,39,291	0/0:47,0:47:1,0,0:0,141,406	0/0:26,0:26:1,0,0:0,78,371	0/1:46,38:84:0,1,0:254,0,272	0/0:1,0:1:0.869306,0.130688,6e-06:0,3,35
chr1	6520501	chr1_6520501_T_G	T	G	.	PASS	AF=0.25;DP=150;NS=12;AN=24;MAF=0.25;AC=6;AC_Het=6;AC_Hom=0;AC_Hemi=0;HWE=0.529258	GT:AD:DP:GP:PL	./.:0,0:0:0.466151,0.433203,0.100646:0,0,0	0/1:0,1:1:0.000147,0.68265,0.317203:40,3,0	0/0:5,0:5:0.97178,0.02822,0:0,15,160	0/1:1,2:3:0,0.999629,0.000371:65,0,28	0/1:6,2:8:1e-05,0.99999,0:50,0,165	0/0:1,0:1:0.682742,0.31724,1.9e-05:0,3,39	0/1:0,1:1:0.000117,0.682671,0.317212:41,3,0	0/1:0,1:1:0.000293,0.68255,0.317156:37,3,0	0/0:18,0:18:0.999996,4e-06,0:0,54,319	0/0:54,0:54:1,0,0:0,163,412	0/0:21,0:21:1,0,0:0,63,371	0/0:36,0:36:1,0,0:0,108,383	0/1:0,1:1:0.000117,0.682671,0.317212:41,3,0
chr1	6524927	chr1_6524927_C_A	C	A	.	PASS	AF=0.166667;DP=181;NS=12;AN=24;MAF=0.166667;AC=4;AC_Het=4;AC_Hom=0;AC_Hemi=0;HWE=1	GT:AD:DP:GP:PL	0/0:24,0:24:1,0,0:0,72,387	0/1:0,1:1:0.000805,0.828863,0.170332:37,3,0	0/1:1,1:2:0.001938,0.997933,0.00013:31,0,29	0/0:7,0:7:0.9968,0.0032,0:0,21,179	0/1:7,1:8:0.198485,0.801515,0:10,0,171	0/0:4,0:4:0.974957,0.025043,0:0,12,129	0/0:2,0:2:0.906826,0.093174,0:0,6,75	./.:0,0:0:0.688124,0.282817,0.029059:0,0,0	0/0:10,0:10:0.999599,0.000401,0:0,30,263	0/0:39,2:41:1,0,0:0,62,386	0/1:8,2:10:0.003022,0.996978,0:29,0,209	0/0:61,2:63:1,0,0:0,126,376	0/0:7,0:7:0.9968,0.0032,0:0,21,189
chr1	6533795	chr1_6533795_T_A	T	A	.	PASS	AF=0.307692;DP=271;NS=13;AN=26;MAF=0.307692;AC=8;AC_Het=6;AC_Hom=2;AC_Hemi=0;HWE=1	GT:AD:DP:GP:PL	0/0:16,0:16:0.999985,1.5e-05,0:0,48,335	0/0:7,0:7:0.992531,0.007469,0:0,21,200	0/0:13,0:13:0.999882,0.000118,0:0,39,321	0/0:3,0:3:0.892536,0.107464,0:0,9,102	0/1:4,1:5:0.002632,0.997368,0:26,0,128	0/0:7,0:7:0.992531,0.007469,0:0,21,205	0/0:7,0:7:0.992531,0.007469,0:0,21,168	0/1:0,1:1:0.000558,0.674557,0.324885:34,3,0	0/1:13,8:21:0,1,0:194,0,262	0/1:35,21:56:0,1,0:299,0,362	0/1:13,7:20:0,1,0:164,0,271	1/1:1,106:107:0,0,1:446,291,0	0/1:4,4:8:0,1,0:121,0,106
chr1	6534525	chr1_6534525_T_C	T	C	.	PASS	AF=0.318182;DP=186;NS=11;AN=22;MAF=0.318182;AC=7;AC_Het=5;AC_Hom=2;AC_Hemi=0;HWE=1	GT:AD:DP:GP:PL	0/1:25,12:37:0,1,0:194,0,322	1/1:0,8:8:0,0.016354,0.983646:193,24,0	0/0:21,0:21:1,0,0:0,63,368	0/0:10,0:10:0.999083,0.000917,0:0,30,267	0/1:7,1:8:0.026511,0.973489,0:16,0,186	0/0:2,0:2:0.80976,0.19024,0:0,6,71	./.:0,0:0:0.462848,0.434962,0.102189:0,0,0	./.:0,0:0:0.462848,0.434962,0.102189:0,0,0	0/0:15,1:16:0.945906,0.054094,0:0,12,269	0/0:33,0:33:1,0,0:0,99,367	0/1:16,2:18:0.082089,0.917911,0:11,0,269	0/1:24,6:30:0.009816,0.990184,0:20,0,313	0/1:2,1:3:0.07773,0.92227,0:11,0,62
chr1	6535233	chr1_6535233_T_G	T	G	.	PASS	AF=0.125;DP=187;NS=12;AN=24;MAF=0.125;AC=3;AC_Het=1;AC_Hom=2;AC_Hemi=0;HWE=0.130435	GT:AD:DP:GP:PL	1/1:0,21:21:0,7e-06,0.999993:339,63,0	0/1:5,1:6:0.149787,0.850213,0:13,0,136	0/0:10,0:10:0.999719,0.000281,0:0,30,250	0/0:10,0:10:0.999719,0.000281,0:0,30,260	0/0:4,0:4:0.982319,0.017681,0:0,12,129	0/0:1,0:1:0.874124,0.12587,6e-06:0,3,35	0/0:4,0:4:0.982319,0.017681,0:0,12,127	./.:0,0:0:0.7641,0.220056,0.015844:0,0,0	0/0:21,0:21:1,0,0:0,63,365	0/0:38,0:38:1,0,0:0,114,399	0/0:15,0:15:0.999991,9e-06,0:0,45,305	0/0:52,0:52:1,0,0:0,157,399	0/0:5,0:5:0.991081,0.008919,0:0,15,153
chr1	6556767	chr1_6556767_C_A	C	A	.	PASS	AF=0.346154;DP=217;NS=13;AN=26;MAF=0.346154;AC=9;AC_Het=7;AC_Hom=2;AC_Hemi=0;HWE=1	GT:AD:DP:GP:PL	1/1:0,12:12:0,0.000795,0.999205:234,36,0	0/0:3,0:3:0.866992,0.133008,0:0,9,90	0/1:11,3:14:0.000332,0.999668,0:34,0,204	0/1:10,3:13:0.010928,0.989072,0:19,0,204	0/0:7,0:7:0.990503,0.009497,0:0,21,198	0/1:2,1:3:0.002056,0.997942,2e-06:26,0,53	0/0:1,0:1:0.619679,0.380274,4.7e-05:0,3,37	0/0:1,0:1:0.61942,0.380115,0.000465:0,3,27	0/1:8,3:11:3.9e-05,0.999961,0:43,0,175	0/1:51,16:67:1e-06,0.999999,0:59,0,304	0/1:21,6:27:6.7e-05,0.999933,0:41,0,213	0/0:51,3:54:1,0,0:0,75,297	0/1:2,1:3:0.002056,0.997943,1e-06:26,0,56
chr1	6558944	chr1_6558944_C_A	C	A	.	PASS	AF=0.125;DP=139;NS=12;AN=24;MAF=0.125;AC=3;AC_Het=3;AC_Hom=0;AC_Hemi=0;HWE=1	GT:AD:DP:GP:PL	0/0:17,0:17:0.999997,3e-06,0:0,51,346	0/1:0,2:2:5e-06,0.743581,0.256413:62,6,0	0/1:8,1:9:0.319247,0.680753,0:8,0,165	0/0:1,0:1:0.852939,0.147058,3e-06:0,3,40	0/0:10,0:10:0.999663,0.000337,0:0,30,262	0/1:0,1:1:0.001562,0.851607,0.146831:35,3,0	./.:0,0:0:0.727507,0.250866,0.021627:0,0,0	0/0:2,0:2:0.920636,0.079364,0:0,6,64	0/0:16,1:17:0.999894,0.000106,0:0,35,305	0/0:28,4:32:0.80175,0.19825,0:0,1,301	0/0:13,1:14:0.999187,0.000813,0:0,26,267	0/0:28,2:30:1,0,0:0,60,354	0/0:4,0:4:0.978904,0.021096,0:0,12,130
chr1	6561475	chr1_6561475_C_T	C	T	.	PASS	AF=0.269231;DP=270;NS=13;AN=26;MAF=0.269231;AC=7;AC_Het=3;AC_Hom=4;AC_Hemi=0;HWE=0.165217	GT:AD:DP:GP:PL	0/0:15,0:15:0.999977,2.3e-05,0:0,45,263	1/1:0,7:7:0,0.03999,0.96001:213,21,0	0/0:12,0:12:0.999817,0.000183,0:0,36,286	0/0:9,0:9:0.998537,0.001463,0:0,27,248	0/0:15,0:15:0.999977,2.3e-05,0:0,45,334	0/1:3,2:5:0,1,0:67,0,83	0/1:1,3:4:0,0.999762,0.000238:82,0,29	0/0:1,0:1:0.727221,0.272758,2e-05:0,3,37	0/0:19,0:19:0.999999,1e-06,0:0,57,363	0/0:43,0:43:1,0,0:0,129,424	0/0:22,0:22:1,0,0:0,66,375	0/1:62,51:113:0,1,0:355,0,374	1/1:0,5:5:0,0.142828,0.857172:173,15,0
chr1	6561589	chr1_6561589_C_T	C	T	.	PASS	AF=0.153846;DP=256;NS=13;AN=26;MAF=0.153846;AC=4;AC_Het=4;AC_Hom=0;AC_Hemi=0;HWE=1	GT:AD:DP:GP:PL	0/1:4,1:5:0.077636,0.922364,0:15,0,107	0/0:2,0:2:0.913362,0.086638,0:0,6,72	0/0:22,0:22:1,0,0:0,66,379	0/0:16,1:17:0.998154,0.001846,0:0,23,312	0/0:10,0:10:0.99963,0.00037,0:0,30,257	0/1:4,3:7:0,1,0:81,0,101	0/0:7,0:7:0.997045,0.002955,0:0,21,190	0/0:1,0:1:0.840536,0.159461,3e-06:0,3,40	0/0:17,0:17:0.999997,3e-06,0:0,51,315	0/0:49,1:50:1,0,0:0,122,406	0/1:14,2:16:0.006805,0.993195,0:26,0,270	0/0:95,0:95:1,0,0:0,286,445	0/1:5,1:6:0.020787,0.979213,0:21,0,144
chr1	6566650	chr1_6566650_C_T	C	T	.	PASS	AF=0.269231;DP=267;NS=13;AN=26;MAF=0.269231;AC=7;AC_Het=3;AC_Hom=4;AC_Hemi=0;HWE=0.165217	GT:AD:DP:GP:PL	0/0:1,0:1:0.731956,0.268019,2.5e-05:0,3,36	0/0:8,0:8:0.997148,0.002852,0:0,24,216	0/1:9,13:22:0,1,0:251,0,169	1/1:0,12:12:0,0.001332,0.998668:229,36,0	0/1:7,4:11:0,1,0:90,0,157	0/1:2,1:3:0.001373,0.998624,3e-06:30,0,48	1/1:0,3:3:0,0.405725,0.594275:103,9,0	0/0:3,0:3:0.916136,0.083864,0:0,9,105	0/0:23,0:23:1,0,0:0,69,360	0/0:41,0:41:1,0,0:0,123,401	0/0:17,0:17:0.999994,6e-06,0:0,51,321	0/0:118,0:118:1,0,0:0,355,461	0/0:5,0:5:0.977627,0.022373,0:0,15,134
chr1	6567302	chr1_6567302_G_A	G	A	.	PASS	AF=0.115385;DP=186;NS=13;AN=26;MAF=0.115385;AC=3;AC_Het=3;AC_Hom=0;AC_Hemi=0;HWE=1	GT:AD:DP:GP:PL	0/0:3,0:3:0.969224,0.030776,0:0,9,80	0/0:5,0:5:0.992124,0.007876,0:0,15,157	0/0:11,0:11:0.999876,0.000124,0:0,33,258	0/0:13,0:13:0.999969,3.1e-05,0:0,39,265	0/1:6,1:7:0.137329,0.862671,0:14,0,139	0/1:1,1:2:0.004954,0.995014,3.2e-05:29,0,33	0/0:7,0:7:0.998019,0.001981,0:0,21,182	0/1:1,6:7:0,0.999188,0.000812:157,0,19	0/0:11,0:11:0.999876,0.000124,0:0,33,264	0/0:37,0:37:1,0,0:0,111,402	0/0:13,0:13:0.999969,3.1e-05,0:0,39,295	0/0:67,0:67:1,0,0:0,202,432	0/0:3,0:3:0.969224,0.030776,0:0,9,82
chr1	6567308	chr1_6567308_G_A	G	A	.	PASS	AF=0.423077;DP=168;NS=13;AN=26;MAF=0.423077;AC=11;AC_Het=9;AC_Hom=2;AC_Hemi=0;HWE=0.275057	GT:AD:DP:GP:PL	0/0:3,0:3:0.845567,0.154433,0:0,9,80	0/1:2,2:4:0,0.999998,1e-06:62,0,54	0/0:9,0:9:0.997155,0.002845,0:0,27,223	0/0:12,0:12:0.999643,0.000357,0:0,36,249	0/1:3,4:7:0,1,0:107,0,59	0/1:1,1:2:0.000865,0.998844,0.000291:29,0,31	0/1:1,5:6:0,0.931664,0.068336:124,0,7	0/1:1,6:7:0,0.995347,0.004653:160,0,19	0/1:3,7:10:0,0.999979,2.1e-05:145,0,42	0/1:13,16:29:0,1,0:248,0,219	0/1:2,10:12:0,0.999061,0.000939:213,0,26	0/1:11,53:64:0,1,0:326,0,70	1/1:0,3:3:0,0.254948,0.745052:82,9,0
chr1	6567330	chr1_6567330_G_A	G	A	.	PASS	AF=0.423077;DP=113;NS=13;AN=26;MAF=0.423077;AC=11;AC_Het=5;AC_Hom=6;AC_Hemi=0;HWE=0.573563	GT:AD:DP:GP:PL	0/0:3,0:3:0.800696,0.199304,0:0,9,77	0/0:3,0:3:0.800696,0.199304,0:0,9,106	0/0:2,0:2:0.667631,0.332368,0:0,6,68	0/0:6,0:6:0.969825,0.030175,0:0,18,148	0/1:2,3:5:0,0.999995,5e-06:93,0,50	0/1:0,1:1:0.0001,0.501029,0.49887:37,3,0	1/1:0,3:3:0,0.200689,0.799311:101,9,0	1/1:0,6:6:0,0.030429,0.969571:183,18,0	0/1:1,7:8:0,0.503857,0.496143:171,3,0	0/1:3,21:24:0,0.736881,0.263119:315,0,1	1/1:0,7:7:0,0.015449,0.984551:205,21,0	0/1:14,28:42:0,1,0:331,0,207	0/0:3,0:3:0.800696,0.199304,0:0,9,82
chr1	6568251	chr1_6568251_A_T	A	T	.	PASS	AF=0.269231;DP=254;NS=13;AN=26;MAF=0.269231;AC=7;AC_Het=7;AC_Hom=0;AC_Hemi=0;HWE=0.49913	GT:AD:DP:GP:PL	0/1:15,2:17:0.054143,0.945857,0:14,0,215	0/0:6,0:6:0.988878,0.011122,0:0,18,153	0/1:17,5:22:0,1,0:71,0,210	0/0:16,0:16:0.999989,1.1e-05,0:0,48,268	0/1:5,1:6:0.020266,0.979734,0:18,0,128	0/0:4,0:4:0.956949,0.043051,0:0,12,119	0/0:2,0:2:0.847489,0.152508,3e-06:0,6,46	0/1:1,3:4:0,0.999712,0.000288:90,0,28	0/1:13,2:15:0.053685,0.946315,0:14,0,262	0/0:39,1:40:1,0,0:0,84,392	0/1:25,3:28:0.197767,0.802233,0:8,0,340	0/0:75,0:75:1,0,0:0,226,444	0/1:12,4:16:1e-06,0.999999,0:64,0,256
chr1	6568256	chr1_6568256_A_G	A	G	.	PASS	AF=0.384615;DP=249;NS=13;AN=26;MAF=0.384615;AC=10;AC_Het=6;AC_Hom=4;AC_Hemi=0;HWE=1	GT:AD:DP:GP:PL	0/1:10,11:21:0,1,0:186,0,169	0/0:7,0:7:0.991226,0.008774,0:0,21,191	0/1:16,6:22:0,1,0:97,0,212	0/0:13,0:13:0.999862,0.000138,0:0,39,235	0/1:5,2:7:4.5e-05,0.999955,0:43,0,125	0/0:4,0:4:0.933866,0.066134,0:0,12,117	1/1:0,2:2:8.3e-05,0.468755,0.531162:43,6,0	1/1:0,4:4:0,0.180746,0.819254:131,12,0	0/1:12,2:14:0.022194,0.977806,0:16,0,262	0/0:37,2:39:0.999983,1.7e-05,0:0,48,378	0/1:24,4:28:5.3e-05,0.999947,0:42,0,345	0/0:71,1:72:1,0,0:0,190,440	0/1:12,4:16:0,1,0:64,0,259
chr1	6568288	chr1_6568288_C_T	C	T	.	PASS	AF=0.115385;DP=247;NS=13;AN=26;MAF=0.115385;AC=3;AC_Het=3;AC_Hom=0;AC_Hemi=0;HWE=1	GT:AD:DP:GP:PL	0/0:44,1:45:1,0,0:0,101,371	0/0:8,0:8:0.998961,0.001039,0:0,24,188	0/1:14,5:19:0,1,0:74,0,222	0/0:9,1:10:0.967201,0.032799,0:0,9,193	0/1:7,1:8:0.107958,0.892042,0:15,0,170	0/0:4,0:4:0.983636,0.016364,0:0,12,110	0/0:1,0:1:0.882428,0.117448,0.000124:0,3,21	0/1:3,1:4:0.005974,0.994026,0:28,0,94	0/0:12,0:12:0.999935,6.5e-05,0:0,36,284	0/0:44,0:44:1,0,0:0,132,417	0/0:20,0:20:1,0,0:0,60,358	0/0:59,0:59:1,0,0:0,178,293	0/0:13,0:13:0.999968,3.2e-05,0:0,39,294
chr1	6568330	chr1_6568330_T_C	T	C	.	PASS	AF=0.153846;DP=218;NS=13;AN=26;MAF=0.153846;AC=4;AC_Het=4;AC_Hom=0;AC_Hemi=0;HWE=1	GT:AD:DP:GP:PL	0/0:40,0:40:1,0,0:0,120,357	0/0:7,1:8:0.858016,0.141984,0:0,3,180	0/0:15,1:16:0.998709,0.001291,0:0,24,242	0/0:7,0:7:0.99745,0.00255,0:0,21,172	0/0:6,0:6:0.994912,0.005088,0:0,18,172	0/0:3,0:3:0.960696,0.039304,0:0,9,99	0/1:1,2:3:0.000272,0.999521,0.000207:40,0,26	0/1:2,1:3:0.007668,0.992332,0:26,0,58	0/1:12,2:14:0.030369,0.969631,0:20,0,231	0/1:39,5:44:0.496166,0.503834,0:5,0,308	0/0:15,0:15:0.99999,1e-05,0:0,45,298	0/0:50,0:50:1,0,0:0,151,246	0/0:9,0:9:0.999361,0.000639,0:0,27,220
chr1	6568565	chr1_6568565_G_A	G	A	.	PASS	AF=0.115385;DP=211;NS=13;AN=26;MAF=0.115385;AC=3;AC_Het=3;AC_Hom=0;AC_Hemi=0;HWE=1	GT:AD:DP:GP:PL	0/1:19,5:24:7e-06,0.999993,0:57,0,282	0/0:6,0:6:0.995857,0.004143,0:0,18,172	0/0:18,0:18:0.999999,1e-06,0:0,54,260	0/0:6,0:6:0.995857,0.004143,0:0,18,147	0/0:6,0:6:0.995857,0.004143,0:0,18,168	0/0:3,0:3:0.967788,0.032212,0:0,9,92	0/1:5,2:7:6e-05,0.99994,0:48,0,124	0/0:5,0:5:0.991748,0.008252,0:0,15,155	0/0:14,0:14:0.999984,1.6e-05,0:0,42,252	0/0:37,0:37:1,0,0:0,111,376	0/0:16,0:16:0.999996,4e-06,0:0,48,303	0/1:26,36:62:0,1,0:276,0,181	0/0:7,0:7:0.997924,0.002076,0:0,21,204
chr1	6568592	chr1_6568592_A_G	A	G	.	PASS	AF=0.192308;DP=232;NS=13;AN=26;MAF=0.192308;AC=5;AC_Het=5;AC_Hom=0;AC_Hemi=0;HWE=1	GT:AD:DP:GP:PL	0/1:4,25:29:0,0.999997,3e-06:287,0,45	0/0:7,0:7:0.996201,0.003799,0:0,21,204	0/0:13,1:14:0.99238,0.00762,0:0,18,202	0/0:7,0:7:0.996201,0.003799,0:0,21,153	0/1:5,2:7:0.002067,0.997933,0:30,0,124	0/0:3,0:3:0.942497,0.057503,0:0,9,83	0/1:4,2:6:0.001249,0.998751,0:32,0,90	0/1:3,1:4:0.003267,0.996733,0:28,0,97	0/0:13,1:14:0.976699,0.023301,0:0,13,232	0/1:35,6:41:5e-06,0.999995,0:57,0,313	0/0:18,1:19:0.990769,0.009231,0:0,17,272	0/0:73,0:73:1,0,0:0,220,403	0/0:8,0:8:0.998097,0.001903,0:0,24,203
chr1	6573543	chr1_6573543_A_G	A	G	.	PASS	AF=0.5;DP=262;NS=13;AN=26;MAF=0.5;AC=13;AC_Het=3;AC_Hom=10;AC_Hemi=0;HWE=0.0892525	GT:AD:DP:GP:PL	1/1:0,20:20:0,2e-06,0.999998:359,60,0	0/1:5,1:6:0.00256,0.99744,0:23,0,147	1/1:0,14:14:0,0.000123,0.999877:315,42,0	1/1:0,23:23:0,0,1:385,69,0	0/1:8,6:14:0,1,0:149,0,194	0/0:1,0:1:0.502484,0.497467,4.9e-05:0,3,40	0/0:4,0:4:0.889879,0.110121,0:0,12,117	1/1:0,2:2:0,0.335561,0.664439:75,6,0	0/0:11,0:11:0.999034,0.000966,0:0,33,258	0/0:55,0:55:1,0,0:0,166,442	0/0:26,0:26:1,0,0:0,78,391	0/1:47,37:84:0,1,0:313,0,360	1/1:0,2:2:0,0.335561,0.664439:70,6,0
chr1	6575781	chr1_6575781_T_G	T	G	.	PASS	AF=0.230769;DP=159;NS=13;AN=26;MAF=0.230769;AC=6;AC_Het=6;AC_Hom=0;AC_Hemi=0;HWE=1	GT:AD:DP:GP:PL	0/0:27,0:27:1,0,0:0,81,395	0/1:8,1:9:0.066827,0.933173,0:13,0,203	0/0:3,0:3:0.917991,0.082009,0:0,9,101	0/0:14,0:14:0.999956,4.4e-05,0:0,42,260	0/1:2,3:5:0,0.999998,2e-06:92,0,50	0/0:1,0:1:0.736716,0.263265,1.9e-05:0,3,37	0/0:2,0:2:0.848411,0.151588,0:0,6,54	0/0:1,0:1:0.736687,0.263254,5.9e-05:0,3,32	0/1:11,3:14:1e-06,0.999999,0:63,0,220	0/1:17,8:25:0,1,0:118,0,272	0/1:9,7:16:0,1,0:157,0,191	0/1:17,23:40:0,1,0:300,0,258	0/0:2,0:2:0.848412,0.151588,0:0,6,76
chr1	6575801	chr1_6575801_C_T	C	T	.	PASS	AF=0.166667;DP=193;NS=12;AN=24;MAF=0.166667;AC=4;AC_Het=4;AC_Hom=0;AC_Hemi=0;HWE=1	GT:AD:DP:GP:PL	0/0:18,0:18:0.999998,2e-06,0:0,54,344	0/1:1,4:5:0,0.999704,0.000296:112,0,26	0/0:11,0:11:0.999772,0.000228,0:0,33,266	0/1:1,1:2:0.002705,0.99711,0.000185:29,0,28	0/0:6,0:6:0.992768,0.007232,0:0,18,170	0/0:1,0:1:0.810933,0.189053,1.4e-05:0,3,35	./.:0,0:0:0.657628,0.30663,0.035743:0,0,0	0/1:0,1:1:0.00219,0.809165,0.188645:32,3,0	0/1:11,2:13:0.010516,0.989484,0:23,0,210	0/0:36,2:38:1,0,0:0,72,346	0/0:12,1:13:0.847231,0.152769,0:0,4,215	0/0:80,0:80:1,0,0:0,241,430	0/0:5,0:5:0.985639,0.014361,0:0,15,154
chr1	6584477	chr1_6584477_G_T	G	T	.	PASS	AF=0.409091;DP=179;NS=11;AN=22;MAF=0.409091;AC=9;AC_Het=5;AC_Hom=4;AC_Hemi=0;HWE=1	GT:AD:DP:GP:PL	./.:0,0:0:0.360455,0.479848,0.159697:0,0,0	0/0:7,0:7:0.989707,0.010293,0:0,21,193	0/0:9,0:9:0.997407,0.002593,0:0,27,197	./.:0,0:0:0.360455,0.479848,0.159697:0,0,0	1/1:0,3:3:0,0.273035,0.726965:77,9,0	0/0:8,0:8:0.994827,0.005173,0:0,24,217	0/0:4,0:4:0.923191,0.076809,0:0,12,111	0/1:0,1:1:0.000285,0.600205,0.399509:35,3,0	0/1:7,2:9:0.00017,0.99983,0:36,0,152	0/1:6,6:12:0,1,0:129,0,109	0/1:10,3:13:0.000245,0.999755,0:35,0,202	0/1:64,21:85:0,1,0:226,0,353	1/1:0,2:2:1e-06,0.428953,0.571046:62,6,0
chr1	6587169	chr1_6587169_G_A	G	A	.	PASS	AF=0.461538;DP=248;NS=13;AN=26;MAF=0.461538;AC=12;AC_Het=8;AC_Hom=4;AC_Hemi=0;HWE=0.601992	GT:AD:DP:GP:PL	0/1:4,5:9:0,1,0:128,0,102	0/1:1,7:8:0,0.744087,0.255913:163,0,1	0/0:23,1:24:0.998976,0.001024,0:0,32,355	0/0:15,0:15:0.999948,5.2e-05,0:0,45,333	0/1:4,4:8:0,1,0:118,0,102	0/0:5,0:5:0.949045,0.050955,0:0,15,148	0/1:4,3:7:0,1,0:84,0,125	1/1:0,3:3:0,0.225404,0.774596:109,9,0	0/1:11,4:15:0,1,0:91,0,220	0/1:26,7:33:0,1,0:86,0,323	0/1:11,4:15:0,1,0:103,0,236	0/1:50,51:101:0,1,0:349,0,364	1/1:0,5:5:0,0.067814,0.932186:159,15,0
chr1	6589296	chr1_6589296_A_G	A	G	.	PASS	AF=0.5;DP=156;NS=13;AN=26;MAF=0.5;AC=13;AC_Het=1;AC_Hom=12;AC_Hemi=0;HWE=0.00309751	GT:AD:DP:GP:PL	0/1:1,2:3:0.000153,0.99948,0.000367:36,0,31	1/1:0,3:3:0,0.214148,0.785852:106,9,0	1/1:0,13:13:0,0.000266,0.999734:266,39,0	1/1:0,8:8:0,0.008443,0.991557:189,24,0	1/1:0,2:2:1e-06,0.352756,0.647243:58,6,0	0/0:4,0:4:0.897127,0.102873,0:0,12,109	0/0:1,0:1:0.521498,0.478414,8.8e-05:0,3,37	1/1:0,2:2:1e-06,0.352756,0.647243:60,6,0	0/0:12,0:12:0.999552,0.000448,0:0,36,269	0/0:21,1:22:0.999776,0.000224,0:0,39,326	0/0:14,0:14:0.999888,0.000112,0:0,42,296	0/0:69,0:69:1,0,0:0,208,449	1/1:0,3:3:0,0.214148,0.785852:90,9,0
chr1	6612139	chr1_6612139_T_A	T	A	.	PASS	AF=0.375;DP=262;NS=12;AN=24;MAF=0.375;AC=9;AC_Het=1;AC_Hom=8;AC_Hemi=0;HWE=0.00605734	GT:AD:DP:GP:PL	1/1:0,12:12:0,0.000804,0.999196:276,36,0	0/0:12,0:12:0.999704,0.000296,0:0,36,281	1/1:0,13:13:0,0.000402,0.999598:310,39,0	1/1:0,25:25:0,0,1:392,75,0	1/1:0,8:8:0,0.012717,0.987283:222,24,0	0/0:4,0:4:0.929534,0.070466,0:0,12,125	0/1:2,5:7:0,0.99991,9e-05:154,0,35	./.:0,0:0:0.387478,0.469999,0.142524:0,0,0	0/0:9,0:9:0.997637,0.002363,0:0,27,229	0/0:34,0:34:1,0,0:0,102,419	0/0:10,0:10:0.998817,0.001183,0:0,30,259	0/0:113,0:113:1,0,0:0,340,475	0/0:14,0:14:0.999926,7.4e-05,0:0,42,270
chr1	6613946	chr1_6613946_T_C	T	C	.	PASS	AF=0.454545;DP=76;NS=11;AN=22;MAF=0.454545;AC=10;AC_Het=6;AC_Hom=4;AC_Hemi=0;HWE=1	GT:AD:DP:GP:PL	0/1:0,1:1:0.000109,0.51428,0.485612:37,3,0	0/1:1,1:2:0.000212,0.999192,0.000597:34,0,29	1/1:0,7:7:0,0.016277,0.983723:165,21,0	0/1:2,1:3:0.000423,0.999576,0:31,0,61	0/1:1,2:3:1e-06,0.994058,0.005941:60,0,19	./.:0,0:0:0.264543,0.499589,0.235868:0,0,0	1/1:0,2:2:0,0.346197,0.653803:79,6,0	./.:0,0:0:0.264543,0.499589,0.235868:0,0,0	0/0:5,0:5:0.944276,0.055724,0:0,15,153	0/0:22,0:22:1,0,0:0,66,370	0/0:7,0:7:0.985462,0.014538,0:0,21,197	0/1:16,7:23:0,1,0:92,0,234	0/1:0,1:1:0.000172,0.514247,0.485581:35,3,0
chr1	6625481	chr1_6625481_G_A	G	A	.	PASS	AF=0.227273;DP=156;NS=11;AN=22;MAF=0.227273;AC=5;AC_Het=5;AC_Hom=0;AC_Hemi=0;HWE=1	GT:AD:DP:GP:PL	0/0:2,0:2:0.858959,0.141041,0:0,6,67	./.:0,0:0:0.566682,0.372202,0.061116:0,0,0	0/1:8,3:11:1e-06,0.999999,0:63,0,200	0/0:8,0:8:0.997441,0.002559,0:0,24,220	0/1:0,1:1:0.001148,0.751917,0.246935:33,3,0	0/0:7,0:7:0.994895,0.005105,0:0,21,206	0/0:4,0:4:0.960569,0.039431,0:0,12,135	0/0:2,0:2:0.858959,0.141041,0:0,6,70	0/1:9,1:10:0.237113,0.762887,0:7,0,204	0/1:29,5:34:1e-06,0.999999,0:63,0,334	0/1:13,4:17:0,1,0:78,0,276	0/0:53,6:59:0.899055,0.100945,0:0,8,294	./.:0,0:0:0.566682,0.372202,0.061116:0,0,0
chr1	6625499	chr1_6625499_G_A	G	A	.	PASS	AF=0.166667;DP=148;NS=12;AN=24;MAF=0.166667;AC=4;AC_Het=2;AC_Hom=2;AC_Hemi=0;HWE=0.254658	GT:AD:DP:GP:PL	0/0:5,0:5:0.984748,0.015252,0:0,15,142	./.:0,0:0:0.642244,0.318315,0.039441:0,0,0	0/0:12,0:12:0.999879,0.000121,0:0,36,282	0/0:5,0:5:0.984748,0.015252,0:0,15,167	0/0:1,0:1:0.801383,0.198593,2.5e-05:0,3,33	0/0:8,0:8:0.998068,0.001932,0:0,24,228	0/1:3,1:4:0.002557,0.997443,0:29,0,99	0/1:0,2:2:1e-06,0.668611,0.331389:68,6,0	0/0:6,0:6:0.992316,0.007684,0:0,18,175	0/0:35,0:35:1,0,0:0,105,420	0/0:17,0:17:0.999996,4e-06,0:0,51,336	1/1:1,51:52:0,0,1:372,123,0	0/0:1,0:1:0.801371,0.19859,3.9e-05:0,3,31
chr1	6626045	chr1_6626045_A_G	A	G	.	PASS	AF=0.5;DP=202;NS=11;AN=22;MAF=0.5;AC=11;AC_Het=3;AC_Hom=8;AC_Hemi=0;HWE=0.221583	GT:AD:DP:GP:PL	0/1:8,4:12:0,1,0:102,0,180	1/1:0,2:2:0,0.351959,0.64804:64,6,0	1/1:0,7:7:0,0.016688,0.983312:191,21,0	1/1:0,3:3:0,0.213561,0.786439:85,9,0	0/1:5,3:8:0,1,0:77,0,106	./.:0,0:0:0.271097,0.499145,0.229757:0,0,0	0/0:1,0:1:0.520636,0.479294,7e-05:0,3,38	./.:0,0:0:0.271097,0.499145,0.229757:0,0,0	0/0:29,0:29:1,0,0:0,87,385	0/0:63,0:63:1,0,0:0,190,424	0/0:30,0:30:1,0,0:0,90,393	0/1:18,27:45:0,1,0:285,0,197	1/1:0,2:2:0,0.35196,0.64804:73,6,0
chr1	6626629	chr1_6626629_T_A	T	A	.	PASS	AF=0.153846;DP=268;NS=13;AN=26;MAF=0.153846;AC=4;AC_Het=2;AC_Hom=2;AC_Hemi=0;HWE=0.234783	GT:AD:DP:GP:PL	0/0:28,0:28:1,0,0:0,84,387	0/0:3,0:3:0.960037,0.039963,0:0,9,115	0/0:12,0:12:0.999919,8.1e-05,0:0,36,290	0/0:4,0:4:0.979611,0.020389,0:0,12,120	0/0:6,0:6:0.994824,0.005176,0:0,18,187	0/1:4,1:5:0.007574,0.992426,0:26,0,108	0/0:2,0:2:0.923145,0.076855,0:0,6,73	1/1:0,4:4:0,0.428794,0.571206:148,12,0	0/0:16,0:16:0.999995,5e-06,0:0,48,345	0/0:54,0:54:1,0,0:0,163,431	0/0:16,0:16:0.999995,5e-06,0:0,48,332	0/1:57,54:111:0,1,0:340,0,356	0/0:6,0:6:0.994824,0.005176,0:0,18,196
chr1	6630270	chr1_6630270_G_T	G	T	.	PASS	AF=0.461538;DP=202;NS=13;AN=26;MAF=0.461538;AC=12;AC_Het=2;AC_Hom=10;AC_Hemi=0;HWE=0.0206165	GT:AD:DP:GP:PL	1/1:0,8:8:0,0.008156,0.991844:201,24,0	0/0:2,0:2:0.677971,0.322021,8e-06:0,6,49	1/1:0,12:12:0,0.000514,0.999486:246,36,0	1/1:0,4:4:0,0.116278,0.883722:117,12,0	1/1:0,3:3:0,0.208334,0.791666:100,9,0	0/0:3,0:3:0.808089,0.191911,0:0,9,94	0/1:3,1:4:0.016477,0.983523,0:15,0,77	0/1:0,1:1:5.4e-05,0.512798,0.487148:40,3,0	0/0:12,0:12:0.999536,0.000464,0:0,36,219	0/0:22,0:22:1,0,0:0,66,320	0/0:14,0:14:0.999884,0.000116,0:0,42,225	1/1:0,107:107:0,0,1:428,322,0	0/0:7,0:7:0.985375,0.014625,0:0,21,146
chr1	6630486	chr1_6630486_C_A	C	A	.	PASS	AF=0.181818;DP=171;NS=11;AN=22;MAF=0.181818;AC=4;AC_Het=4;AC_Hom=0;AC_Hemi=0;HWE=1	GT:AD:DP:GP:PL	0/1:3,1:4:0.04504,0.954954,6e-06:17,0,43	0/0:4,0:4:0.971677,0.028323,0:0,12,89	0/0:6,0:6:0.992766,0.007234,0:0,18,132	0/0:1,0:1:0.810829,0.189083,8.8e-05:0,3,27	./.:0,0:0:0.657558,0.306683,0.035759:0,0,0	0/0:2,0:2:0.895571,0.104421,8e-06:0,6,38	0/0:1,0:1:0.810898,0.189099,4e-06:0,3,41	./.:0,0:0:0.657558,0.306683,0.035759:0,0,0	0/0:8,0:8:0.998182,0.001818,0:0,24,149	0/1:17,11:28:0,1,0:110,0,184	0/1:9,2:11:0.31049,0.68951,0:7,0,179	0/0:93,2:95:1,0,0:0,242,386	0/1:2,2:4:0.004426,0.995545,2.9e-05:27,0,36
chr1	6630926	chr1_6630926_T_A	T	A	.	PASS	AF=0.333333;DP=193;NS=12;AN=24;MAF=0.333333;AC=8;AC_Het=2;AC_Hom=6;AC_Hemi=0;HWE=0.0437475	GT:AD:DP:GP:PL	0/0:15,0:15:0.999969,3.1e-05,0:0,45,240	1/1:0,5:5:0,0.109254,0.890746:116,15,0	0/0:12,0:12:0.999751,0.000249,0:0,36,225	0/0:21,0:21:1,0,0:0,63,260	0/0:2,0:2:0.796961,0.203039,0:0,6,58	0/1:0,1:1:0.002587,0.660737,0.336676:27,3,0	./.:0,0:0:0.438844,0.447218,0.113938:0,0,0	1/1:0,3:3:0,0.32914,0.67086:77,9,0	0/0:4,0:4:0.940123,0.059877,0:0,12,95	0/0:21,0:21:1,0,0:0,63,302	0/0:15,0:15:0.999969,3.1e-05,0:0,45,274	0/1:59,29:88:0,1,0:170,0,239	1/1:0,6:6:0,0.057783,0.942217:100,18,0
chr1	6633029	chr1_6633029_A_G	A	G	.	PASS	AF=0.291667;DP=175;NS=12;AN=24;MAF=0.291667;AC=7;AC_Het=1;AC_Hom=6;AC_Hemi=0;HWE=0.0114416	GT:AD:DP:GP:PL	0/0:2,0:2:0.821417,0.178571,1.2e-05:0,6,41	0/0:2,0:2:0.821426,0.178573,1e-06:0,6,54	1/1:0,8:8:0,0.01765,0.98235:218,24,0	1/1:0,3:3:0,0.365066,0.634934:93,9,0	1/1:0,3:3:0,0.365066,0.634934:83,9,0	0/1:2,1:3:0.067597,0.932403,0:12,0,68	./.:0,0:0:0.485758,0.422411,0.091831:0,0,0	0/0:1,0:1:0.696958,0.303032,1e-05:0,3,41	0/0:8,0:8:0.996615,0.003385,0:0,24,218	0/0:32,0:32:1,0,0:0,96,409	0/0:9,1:10:0.878389,0.121611,0:0,8,236	0/0:87,13:100:0.999989,1.1e-05,0:0,49,298	0/0:1,0:1:0.696956,0.303031,1.3e-05:0,3,40
chr1	6634211	chr1_6634211_G_A	G	A	.	PASS	AF=0.153846;DP=106;NS=13;AN=26;MAF=0.153846;AC=4;AC_Het=4;AC_Hom=0;AC_Hemi=0;HWE=1	GT:AD:DP:GP:PL	0/0:7,0:7:0.997108,0.002892,0:0,21,197	0/0:3,0:3:0.955656,0.044344,0:0,9,100	0/1:7,1:8:0.215175,0.784825,0:10,0,170	0/0:16,1:17:0.992915,0.007085,0:0,17,265	0/0:2,0:2:0.915077,0.084923,1e-06:0,6,48	0/0:3,0:3:0.955656,0.044344,0:0,9,96	0/1:1,1:2:0.051107,0.948717,0.000176:17,0,27	0/0:1,0:1:0.843436,0.15655,1.5e-05:0,3,33	0/0:4,0:4:0.977325,0.022675,0:0,12,136	0/0:12,0:12:0.999909,9.1e-05,0:0,36,271	0/0:13,0:13:0.999955,4.5e-05,0:0,39,277	0/1:25,5:30:2.3e-05,0.999977,0:51,0,275	0/1:3,1:4:0.026451,0.973549,0:20,0,86
chr1	6637597	chr1_6637597_C_T	C	T	.	PASS	AF=0.346154;DP=277;NS=13;AN=26;MAF=0.346154;AC=9;AC_Het=7;AC_Hom=2;AC_Hemi=0;HWE=1	GT:AD:DP:GP:PL	1/1:0,24:24:0,0,1:359,72,0	0/1:6,2:8:8.7e-05,0.999913,0:40,0,165	0/1:23,19:42:0,1,0:256,0,336	0/1:9,4:13:0,1,0:84,0,181	0/1:7,3:10:1e-06,0.999999,0:61,0,168	0/1:1,1:2:0.001824,0.997957,0.000218:27,0,31	0/0:2,0:2:0.784865,0.215135,0:0,6,65	0/1:4,1:5:0.007274,0.992726,0:21,0,88	0/0:14,0:14:0.999933,6.7e-05,0:0,42,310	0/0:29,0:29:1,0,0:0,87,398	0/0:12,0:12:0.999732,0.000268,0:0,36,271	0/0:107,0:107:1,0,0:0,322,444	0/1:3,2:5:1.1e-05,0.999989,0:49,0,88
chr1	6641032	chr1_6641032_A_G	A	G	.	PASS	AF=0.208333;DP=129;NS=12;AN=24;MAF=0.208333;AC=5;AC_Het=1;AC_Hom=4;AC_Hemi=0;HWE=0.0310559	GT:AD:DP:GP:PL	0/0:14,0:14:0.999965,3.5e-05,0:0,42,236	0/0:2,0:2:0.873078,0.126922,0:0,6,80	0/0:20,0:20:0.999999,1e-06,0:0,60,356	0/0:11,0:11:0.999716,0.000284,0:0,33,218	0/0:2,0:2:0.873078,0.126922,0:0,6,66	0/0:1,0:1:0.77474,0.225254,5e-06:0,3,41	0/1:0,1:1:0.000212,0.774577,0.225211:41,3,0	1/1:0,4:4:0,0.300653,0.699347:126,12,0	0/0:8,0:8:0.997734,0.002266,0:0,24,218	0/0:25,0:25:1,0,0:0,75,358	0/0:12,0:12:0.999858,0.000142,0:0,36,289	1/1:0,29:29:0,0,1:311,87,0	./.:0,0:0:0.600226,0.349033,0.050741:0,0,0
chr1	6644352	chr1_6644352_G_A	G	A	.	PASS	AF=0.181818;DP=66;NS=11;AN=22;MAF=0.181818;AC=4;AC_Het=2;AC_Hom=2;AC_Hemi=0;HWE=0.278196	GT:AD:DP:GP:PL	0/0:11,0:11:0.999732,0.000268,0:0,33,204	0/0:4,0:4:0.966868,0.033132,0:0,12,98	1/1:0,9:9:0,0.014047,0.985953:176,27,0	0/1:3,1:4:0.054866,0.945134,0:15,0,56	0/1:0,1:1:0.00568,0.780378,0.213942:27,3,0	0/0:1,0:1:0.784747,0.215136,0.000118:0,3,27	0/0:1,0:1:0.784747,0.215136,0.000118:0,3,27	./.:0,0:0:0.61597,0.337735,0.046295:0,0,0	0/0:6,0:6:0.991506,0.008494,0:0,18,123	0/0:18,0:18:0.999998,2e-06,0:0,54,266	0/0:9,0:9:0.99893,0.00107,0:0,27,173	./.:0,0:0:0.61597,0.337735,0.046295:0,0,0	0/0:2,0:2:0.879451,0.120548,1e-06:0,6,49
chr1	6648572	chr1_6648572_T_A	T	A	.	PASS	AF=0.181818;DP=96;NS=11;AN=22;MAF=0.181818;AC=4;AC_Het=4;AC_Hom=0;AC_Hemi=0;HWE=1	GT:AD:DP:GP:PL	0/1:5,2:7:9e-06,0.999991,0:53,0,86	0/0:1,0:1:0.784518,0.215364,0.000118:0,3,27	0/0:8,1:9:0.648626,0.351374,0:0,0,108	0/0:2,0:2:0.879308,0.120692,0:0,6,54	0/0:1,0:1:0.784518,0.215364,0.000118:0,3,27	./.:0,0:0:0.615611,0.337996,0.046393:0,0,0	0/0:1,0:1:0.784426,0.215339,0.000235:0,3,24	./.:0,0:0:0.615611,0.337996,0.046393:0,0,0	0/1:8,1:9:0.481559,0.518441,0:3,0,164	0/1:31,5:36:0.012134,0.987866,0:22,0,304	0/0:20,1:21:0.999915,8.5e-05,0:0,38,319	0/1:5,2:7:0.007512,0.992488,0:24,0,74	0/0:2,0:2:0.879307,0.120692,1e-06:0,6,49
chr1	6649076	chr1_6649076_C_T	C	T	.	PASS	AF=0.363636;DP=144;NS=11;AN=22;MAF=0.363636;AC=8;AC_Het=8;AC_Hom=0;AC_Hemi=0;HWE=0.190918	GT:AD:DP:GP:PL	0/1:2,1:3:0.007264,0.991972,0.000764:20,0,27	0/0:1,0:1:0.578085,0.421303,0.000613:0,3,27	0/0:1,0:1:0.578085,0.421303,0.000613:0,3,27	0/1:4,2:6:0.000227,0.999773,0:35,0,88	0/1:1,1:2:0.000542,0.990378,0.00908:31,0,16	0/1:0,1:1:0.000158,0.578343,0.421499:37,3,0	0/1:0,1:1:0.003962,0.576143,0.419895:23,3,0	./.:0,0:0:0.334589,0.487695,0.177716:0,0,0	0/1:14,2:16:0.408886,0.591114,0:0,0,256	0/0:25,2:27:0.998578,0.001422,0:0,30,321	0/1:10,2:12:0.002249,0.997751,0:25,0,163	0/1:31,38:69:0,1,0:168,0,265	./.:0,0:0:0.334589,0.487695,0.177716:0,0,0
chr1	6649215	chr1_6649215_G_C	G	C	.	PASS	AF=0.423077;DP=255;NS=13;AN=26;MAF=0.423077;AC=11;AC_Het=9;AC_Hom=2;AC_Hemi=0;HWE=0.275057	GT:AD:DP:GP:PL	0/1:18,13:31:0,1,0:216,0,272	0/1:4,2:6:0.000203,0.999797,0:35,0,79	0/0:21,1:22:0.99928,0.00072,0:0,33,342	0/1:15,2:17:0.104297,0.895703,0:8,0,283	0/0:6,0:6:0.976998,0.023002,0:0,18,166	0/0:1,0:1:0.569944,0.429411,0.000646:0,3,27	1/1:0,2:2:0.000127,0.398849,0.601024:39,6,0	0/1:0,1:1:9.5e-05,0.570253,0.429652:39,3,0	0/1:10,2:12:0.100371,0.899629,0:8,0,192	0/1:27,7:34:0,1,0:86,0,317	0/1:16,2:18:0.075697,0.924303,0:9,0,274	0/1:51,49:100:0,1,0:337,0,332	0/1:3,1:4:0.032338,0.967662,0:13,0,85
chr1	6649284	chr1_6649284_C_T	C	T	.	PASS	AF=0.458333;DP=224;NS=12;AN=24;MAF=0.458333;AC=11;AC_Het=9;AC_Hom=2;AC_Hemi=0;HWE=0.238505	GT:AD:DP:GP:PL	0/1:5,25:30:0,1,0:312,0,63	0/1:2,1:3:0.000813,0.999093,9.4e-05:28,0,37	0/1:12,3:15:7.2e-05,0.999928,0:38,0,198	0/1:5,1:6:0.004092,0.995908,0:21,0,98	0/1:5,1:6:0.202685,0.797315,0:3,0,91	0/0:1,0:1:0.504491,0.494541,0.000967:0,3,27	1/1:0,2:2:8.3e-05,0.337741,0.662176:39,6,0	0/1:0,1:1:0.000163,0.504893,0.494944:35,3,0	0/0:14,2:16:0.563245,0.436755,0:0,4,216	0/1:26,8:34:0,1,0:85,0,306	0/1:13,2:15:0.00196,0.99804,0:24,0,213	0/1:70,25:95:0,1,0:195,0,326	./.:0,0:0:0.255002,0.49995,0.245047:0,0,0
chr1	6649327	chr1_6649327_T_C	T	C	.	PASS	AF=0.454545;DP=214;NS=11;AN=22;MAF=0.454545;AC=10;AC_Het=8;AC_Hom=2;AC_Hemi=0;HWE=0.256966	GT:AD:DP:GP:PL	1/1:0,23:23:0,0,1:337,69,0	0/1:2,1:3:0.026307,0.973685,7e-06:13,0,48	0/1:6,4:10:0,1,0:89,0,115	0/1:9,4:13:0,1,0:64,0,170	0/1:5,5:10:0,1,0:83,0,87	0/1:1,2:3:1.3e-05,0.992647,0.007339:46,0,18	./.:0,0:0:0.268952,0.499308,0.23174:0,0,0	./.:0,0:0:0.268952,0.499308,0.23174:0,0,0	0/0:10,1:11:0.811521,0.188479,0:0,9,165	0/1:26,5:31:0.000638,0.999362,0:29,0,310	0/1:11,2:13:0.060001,0.939999,0:9,0,216	0/1:74,21:95:0,1,0:118,0,306	0/0:1,0:1:0.518462,0.481256,0.000282:0,3,32
chr1	6649599	chr1_6649599_G_A	G	A	.	PASS	AF=0.291667;DP=155;NS=12;AN=24;MAF=0.291667;AC=7;AC_Het=7;AC_Hom=0;AC_Hemi=0;HWE=0.487414	GT:AD:DP:GP:PL	0/1:33,5:38:0.025576,0.974424,0:16,0,286	0/0:2,0:2:0.812847,0.18715,3e-06:0,6,48	0/1:13,3:16:0.000561,0.999439,0:33,0,245	0/1:11,2:13:0.360044,0.639956,0:3,0,171	0/1:3,3:6:2.3e-05,0.999969,8e-06:47,0,45	0/1:1,1:2:0.001371,0.998169,0.000461:29,0,27	./.:0,0:0:0.468817,0.43177,0.099413:0,0,0	0/1:0,1:1:0.000187,0.684572,0.31524:39,3,0	0/0:7,1:8:0.838034,0.161966,0:0,7,190	0/1:25,5:30:0.000369,0.999631,0:35,0,293	0/0:10,1:11:0.896686,0.103314,0:0,9,231	0/0:25,1:26:0.999997,3e-06,0:0,55,312	0/0:2,0:2:0.812847,0.18715,3e-06:0,6,48
chr1	6649602	chr1_6649602_C_T	C	T	.	PASS	AF=0.416667;DP=159;NS=12;AN=24;MAF=0.416667;AC=10;AC_Het=6;AC_Hom=4;AC_Hemi=0;HWE=1	GT:AD:DP:GP:PL	0/1:31,5:36:0.004179,0.995821,0:22,0,273	0/0:3,0:3:0.84176,0.15824,0:0,9,71	0/0:16,0:16:0.999977,2.3e-05,0:0,48,293	0/0:13,0:13:0.999816,0.000184,0:0,39,208	0/1:6,3:9:8.7e-05,0.999913,0:39,0,114	0/1:1,1:2:0.00084,0.998408,0.000752:29,0,27	./.:0,0:0:0.325797,0.489979,0.184224:0,0,0	0/1:0,1:1:9.6e-05,0.57073,0.429175:39,3,0	0/1:7,1:8:0.040971,0.959029,0:12,0,183	0/1:26,6:32:1e-05,0.99999,0:48,0,305	0/0:10,1:11:0.841646,0.158354,0:0,9,230	1/1:1,25:26:0,1e-05,0.99999:302,54,0	1/1:0,2:2:1.7e-05,0.39936,0.600623:48,6,0
chr1	6650189	chr1_6650189_A_C	A	C	.	PASS	AF=0.25;DP=108;NS=12;AN=24;MAF=0.25;AC=6;AC_Het=6;AC_Hom=0;AC_Hemi=0;HWE=0.529258	GT:AD:DP:GP:PL	0/1:1,1:2:0.001944,0.996768,0.001289:29,0,21	0/0:5,0:5:0.980136,0.019864,0:0,15,123	0/1:1,3:4:0,0.994866,0.005134:77,0,15	0/0:6,0:6:0.989968,0.010032,0:0,18,136	0/0:3,0:3:0.92501,0.07499,0:0,9,89	0/1:1,1:2:0.001539,0.993364,0.005097:30,0,15	./.:0,0:0:0.570213,0.369823,0.059964:0,0,0	0/1:0,1:1:0.000464,0.754772,0.244763:37,3,0	0/0:14,1:15:0.994915,0.005085,0:0,21,299	0/0:37,3:40:0.988171,0.011829,0:0,17,332	0/0:20,1:21:0.997547,0.002453,0:0,24,330	0/1:6,1:7:0.493521,0.506479,0:2,0,119	0/1:1,1:2:0.006126,0.993793,8.1e-05:24,0,33
chr1	6650464	chr1_6650464_C_T	C	T	.	PASS	AF=0.458333;DP=231;NS=12;AN=24;MAF=0.458333;AC=11;AC_Het=9;AC_Hom=2;AC_Hemi=0;HWE=0.238505	GT:AD:DP:GP:PL	0/1:13,5:18:0,1,0:77,0,224	0/0:3,0:3:0.80708,0.19292,0:0,9,76	0/1:7,4:11:0,1,0:83,0,162	0/1:10,1:11:0.096697,0.903303,0:7,0,190	0/0:1,0:1:0.511088,0.488678,0.000234:0,3,33	0/1:1,1:2:0.000524,0.998271,0.001204:30,0,26	./.:0,0:0:0.261331,0.499749,0.23892:0,0,0	0/1:0,1:1:0.000213,0.511094,0.488693:34,3,0	0/1:20,6:26:0,1,0:78,0,293	0/1:35,10:45:0,1,0:99,0,319	0/1:13,5:18:0,1,0:78,0,226	0/1:55,37:92:0,1,0:148,0,283	1/1:0,2:2:4.7e-05,0.343348,0.656605:42,6,0
chr1	6650512	chr1_6650512_C_T	C	T	.	PASS	AF=0.307692;DP=218;NS=13;AN=26;MAF=0.307692;AC=8;AC_Het=8;AC_Hom=0;AC_Hemi=0;HWE=0.244302	GT:AD:DP:GP:PL	0/1:18,5:23:0,1,0:69,0,247	0/0:1,0:1:0.599423,0.400044,0.000533:0,3,27	0/1:11,2:13:0.003703,0.996297,0:23,0,223	0/0:8,0:8:0.994813,0.005187,0:0,24,198	0/0:1,0:1:0.599423,0.400044,0.000533:0,3,27	0/0:1,0:1:0.599702,0.400231,6.7e-05:0,3,36	0/0:1,0:1:0.598472,0.39941,0.002117:0,3,21	0/1:0,1:1:0.000113,0.59967,0.400217:39,3,0	0/1:22,4:26:4.2e-05,0.999958,0:43,0,246	0/1:42,9:51:0,1,0:77,0,317	0/1:20,6:26:0,1,0:101,0,267	0/1:51,14:65:0,1,0:124,0,267	0/1:0,1:1:0.000898,0.5992,0.399903:30,3,0
chr1	6650513	chr1_6650513_T_A	T	A	.	PASS	AF=0.192308;DP=221;NS=13;AN=26;MAF=0.192308;AC=5;AC_Het=5;AC_Hom=0;AC_Hemi=0;HWE=1	GT:AD:DP:GP:PL	0/0:24,0:24:1,0,0:0,72,330	0/0:1,0:1:0.750987,0.248848,0.000165:0,3,27	0/0:14,0:14:0.99996,4e-05,0:0,42,288	0/0:8,0:8:0.997418,0.002582,0:0,24,197	0/0:1,0:1:0.750987,0.248848,0.000165:0,3,27	0/0:1,0:1:0.751095,0.248884,2.1e-05:0,3,36	0/0:1,0:1:0.750619,0.248726,0.000655:0,3,21	0/1:0,1:1:0.000227,0.750937,0.248836:40,3,0	0/1:24,3:27:0.023394,0.976606,0:18,0,254	0/1:45,8:53:3e-06,0.999997,0:57,0,309	0/1:22,4:26:4.4e-05,0.999956,0:45,0,278	0/0:58,5:63:0.99999,1e-05,0:0,48,263	0/1:0,1:1:0.002262,0.749409,0.24833:30,3,0
chr1	6650636	chr1_6650636_C_T	C	T	.	PASS	AF=0.416667;DP=270;NS=12;AN=24;MAF=0.416667;AC=10;AC_Het=10;AC_Hom=0;AC_Hemi=0;HWE=0.063131	GT:AD:DP:GP:PL	0/1:6,6:12:0,1,0:113,0,124	0/1:7,3:10:0.000575,0.999425,0:31,0,178	0/0:20,1:21:0.99985,0.00015,0:0,40,355	0/1:21,5:26:2.2e-05,0.999978,0:45,0,302	0/1:6,3:9:6e-06,0.999994,0:50,0,174	0/1:5,1:6:0.143917,0.856083,0:6,0,140	0/0:1,0:1:0.56987,0.427582,0.002548:0,3,21	./.:0,0:0:0.326411,0.489826,0.183763:0,0,0	0/1:17,3:20:4.6e-05,0.999954,0:42,0,298	0/1:33,8:41:3e-06,0.999997,0:53,0,346	0/1:12,7:19:0,1,0:116,0,266	0/1:46,46:92:0,1,0:272,0,290	0/1:9,3:12:2.9e-05,0.999971,0:44,0,204
chr1	6650658	chr1_6650658_G_T	G	T	.	PASS	AF=0.363636;DP=214;NS=11;AN=22;MAF=0.363636;AC=8;AC_Het=6;AC_Hom=2;AC_Hemi=0;HWE=1	GT:AD:DP:GP:PL	1/1:0,9:9:0,0.006525,0.993475:183,27,0	0/1:6,3:9:0.000386,0.999614,0:33,0,162	0/0:16,1:17:0.99812,0.00188,0:0,28,314	0/1:20,6:26:0,1,0:73,0,300	0/1:5,2:7:0.00034,0.99966,0:34,0,151	0/0:3,0:3:0.870573,0.129427,0:0,9,93	./.:0,0:0:0.39323,0.467701,0.139069:0,0,0	./.:0,0:0:0.39323,0.467701,0.139069:0,0,0	0/0:15,1:16:0.932506,0.067494,0:0,12,288	0/0:32,4:36:0.987314,0.012686,0:0,20,338	0/1:13,5:18:0,1,0:83,0,276	0/1:33,30:63:0,1,0:228,0,268	0/1:4,6:10:0,1,0:123,0,116
chr1	6650733	chr1_6650733_T_A	T	A	.	PASS	AF=0.346154;DP=237;NS=13;AN=26;MAF=0.346154;AC=9;AC_Het=7;AC_Hom=2;AC_Hemi=0;HWE=1	GT:AD:DP:GP:PL	0/1:3,4:7:0,0.999976,2.4e-05:92,0,40	0/0:3,0:3:0.882247,0.117753,0:0,9,91	0/0:3,0:3:0.882247,0.117753,0:0,9,85	0/1:16,4:20:0.000146,0.999854,0:38,0,232	0/1:3,1:4:0.028946,0.971054,0:15,0,87	0/1:1,1:2:0.000469,0.994224,0.005307:33,0,17	1/1:0,2:2:4e-05,0.483586,0.516374:47,6,0	0/1:0,1:1:0.002431,0.65035,0.347219:27,3,0	0/0:18,1:19:0.99947,0.00053,0:0,33,318	0/0:44,0:44:1,0,0:0,132,384	0/0:16,0:16:0.999984,1.6e-05,0:0,48,320	0/1:91,19:110:0,1,0:67,0,225	0/1:5,1:6:0.023283,0.976717,0:16,0,122
chr1	6651103	chr1_6651103_G_A	G	A	.	PASS	AF=0.375;DP=214;NS=12;AN=24;MAF=0.375;AC=9;AC_Het=9;AC_Hom=0;AC_Hemi=0;HWE=0.0922062	GT:AD:DP:GP:PL	0/0:29,0:29:1,0,0:0,87,374	0/1:1,4:5:0,0.998893,0.001107:112,0,25	0/1:10,5:15:0,1,0:102,0,189	0/1:10,2:12:0.000102,0.999898,0:39,0,226	0/1:1,1:2:0.000289,0.999435,0.000276:34,0,31	0/1:1,2:3:1e-06,0.999304,0.000695:59,0,27	./.:0,0:0:0.349004,0.483523,0.167473:0,0,0	0/0:1,0:1:0.590734,0.409209,5.7e-05:0,3,37	0/1:25,4:29:1e-06,0.999999,0:60,0,291	0/1:45,9:54:3.1e-05,0.999969,0:44,0,297	0/1:13,6:19:0,1,0:103,0,249	0/1:29,14:43:0,1,0:93,0,295	0/0:1,0:1:0.590238,0.408866,0.000896:0,3,25
chr1	6651139	chr1_6651139_T_C	T	C	.	PASS	AF=0.458333;DP=164;NS=12;AN=24;MAF=0.458333;AC=11;AC_Het=9;AC_Hom=2;AC_Hemi=0;HWE=0.238505	GT:AD:DP:GP:PL	1/1:0,17:17:0,1.6e-05,0.999984:329,51,0	0/1:6,1:7:0.006596,0.993404,0:19,0,161	0/1:7,1:8:0.013106,0.986894,0:16,0,151	0/1:5,1:6:0.013036,0.986964,0:16,0,140	0/0:2,0:2:0.67486,0.325139,0:0,6,72	0/1:1,3:4:0,0.997569,0.002431:83,0,23	./.:0,0:0:0.259357,0.499828,0.240815:0,0,0	0/1:0,1:1:0.000105,0.509215,0.49068:37,3,0	0/1:16,4:20:3e-06,0.999997,0:53,0,249	0/1:44,7:51:0.021927,0.978073,0:14,0,296	0/1:14,3:17:0.000149,0.999851,0:35,0,256	0/0:26,3:29:0.979486,0.020514,0:0,20,294	0/1:1,1:2:0.006509,0.993299,0.000191:19,0,34
chr1	6651156	chr1_6651156_C_T	C	T	.	PASS	AF=0.291667;DP=151;NS=12;AN=24;MAF=0.291667;AC=7;AC_Het=5;AC_Hom=2;AC_Hemi=0;HWE=1	GT:AD:DP:GP:PL	0/0:12,1:13:0.717914,0.282086,0:0,4,233	0/1:6,1:7:0.015607,0.984393,0:18,0,148	0/0:4,0:4:0.940291,0.059709,0:0,12,97	0/0:7,0:7:0.992125,0.007875,0:0,21,191	0/0:2,0:2:0.797445,0.202555,0:0,6,66	0/1:1,1:2:0.001972,0.997387,0.000641:27,0,26	./.:0,0:0:0.43973,0.446783,0.113487:0,0,0	0/1:0,1:1:0.00026,0.662947,0.336793:37,3,0	0/1:17,2:19:0.123449,0.876551,0:8,0,241	0/0:46,0:46:1,0,0:0,138,369	0/0:15,0:15:0.999969,3.1e-05,0:0,45,287	1/1:0,25:25:0,0,1:262,75,0	0/1:0,1:1:0.000131,0.663033,0.336836:40,3,0
chr1	6651909	chr1_6651909_A_T	A	T	.	PASS	AF=0.125;DP=93;NS=12;AN=24;MAF=0.125;AC=3;AC_Het=3;AC_Hom=0;AC_Hemi=0;HWE=1	GT:AD:DP:GP:PL	0/1:11,2:13:0.000576,0.999424,0:37,0,214	0/0:1,0:1:0.848693,0.15128,2.7e-05:0,3,30	0/1:4,2:6:0.000242,0.999758,0:41,0,72	0/0:8,0:8:0.998609,0.001391,0:0,24,140	0/0:2,0:2:0.918169,0.081831,0:0,6,54	0/0:2,0:2:0.918168,0.081831,1e-06:0,6,44	0/0:1,0:1:0.848698,0.151281,2.1e-05:0,3,31	./.:0,0:0:0.720317,0.256796,0.022887:0,0,0	0/0:12,1:13:0.696664,0.303336,0:1,0,230	0/0:26,2:28:0.999893,0.000107,0:0,35,316	0/1:7,1:8:0.184896,0.815104,0:11,0,161	0/0:7,0:7:0.997223,0.002777,0:0,21,110	0/0:3,0:3:0.957339,0.042661,0:0,9,102
chr1	6652627	chr1_6652627_A_G	A	G	.	PASS	AF=0.230769;DP=96;NS=13;AN=26;MAF=0.230769;AC=6;AC_Het=6;AC_Hom=0;AC_Hemi=0;HWE=1	GT:AD:DP:GP:PL	0/1:6,4:10:0,1,0:72,0,113	0/0:3,0:3:0.920615,0.079385,0:0,9,77	0/0:12,0:12:0.999832,0.000168,0:0,36,243	0/1:6,2:8:0.005755,0.994245,0:24,0,92	0/0:2,0:2:0.852906,0.147093,0:0,6,54	0/1:2,1:3:0.035267,0.964728,5e-06:16,0,45	0/0:2,0:2:0.852905,0.147093,1e-06:0,6,49	0/0:2,0:2:0.852903,0.147093,4e-06:0,6,44	0/1:5,3:8:4.9e-05,0.999951,0:45,0,125	0/1:15,14:29:0,1,0:172,0,230	0/1:8,3:11:7.1e-05,0.999929,0:43,0,166	0/0:4,0:4:0.958667,0.041333,0:0,12,78	0/0:2,0:2:0.852906,0.147093,0:0,6,54
chr1	6653913	chr1_6653913_C_T	C	T	.	PASS	AF=0.461538;DP=248;NS=13;AN=26;MAF=0.461538;AC=12;AC_Het=10;AC_Hom=2;AC_Hemi=0;HWE=0.11159	GT:AD:DP:GP:PL	1/1:0,5:5:0,0.062127,0.937873:96,15,0	0/0:2,0:2:0.679476,0.320524,0:0,6,61	0/1:24,7:31:0,1,0:88,0,270	0/1:9,6:15:0,1,0:105,0,195	0/1:3,2:5:0.000134,0.999866,0:36,0,65	0/1:1,1:2:0.004207,0.995605,0.000188:21,0,34	0/1:1,1:2:0.00106,0.99819,0.00075:27,0,28	0/0:1,0:1:0.51443,0.48534,0.000229:0,3,33	0/1:11,5:16:0,1,0:70,0,227	0/1:27,16:43:0,1,0:145,0,306	0/1:16,6:22:0,1,0:88,0,251	0/1:33,28:61:0,1,0:186,0,210	0/1:5,1:6:0.117929,0.882071,0:6,0,127
chr1	6654414	chr1_6654414_C_T	C	T	.	PASS	AF=0.346154;DP=270;NS=13;AN=26;MAF=0.346154;AC=9;AC_Het=9;AC_Hom=0;AC_Hemi=0;HWE=0.209153	GT:AD:DP:GP:PL	0/1:25,11:36:0,1,0:117,0,177	0/1:7,2:9:0.01348,0.98652,0:18,0,169	0/1:18,6:24:0,1,0:90,0,206	0/0:18,2:20:0.829128,0.170872,0:0,7,250	0/0:5,0:5:0.965187,0.034813,0:0,15,148	0/1:7,1:8:0.027152,0.972848,0:15,0,167	0/1:2,1:3:0.000693,0.999307,0:31,0,60	0/0:2,0:2:0.77606,0.22394,0:0,6,67	0/1:8,5:13:0,1,0:111,0,163	0/1:31,18:49:0,1,0:153,0,294	0/1:9,8:17:0,1,0:140,0,177	0/1:41,40:81:0,1,0:183,0,298	0/0:3,0:3:0.873913,0.126087,0:0,9,100
chr1	6654441	chr1_6654441_C_T	C	T	.	PASS	AF=0.346154;DP=216;NS=13;AN=26;MAF=0.346154;AC=9;AC_Het=7;AC_Hom=2;AC_Hemi=0;HWE=1	GT:AD:DP:GP:PL	1/1:0,31:31:0,0,1:214,93,0	0/1:4,2:6:0.001961,0.998039,0:27,0,107	0/1:15,3:18:2e-05,0.99998,0:47,0,200	0/0:19,1:20:0.999728,0.000272,0:0,36,298	0/1:5,1:6:0.224753,0.775247,0:5,0,129	0/0:7,0:7:0.991536,0.008464,0:0,21,188	0/0:1,0:1:0.64668,0.353301,1.9e-05:0,3,40	0/0:2,0:2:0.785446,0.214554,0:0,6,73	0/1:8,1:9:0.227753,0.772247,0:5,0,174	0/1:24,9:33:0,1,0:111,0,243	0/1:6,5:11:0,1,0:99,0,130	0/1:40,28:68:0,1,0:128,0,290	0/0:4,0:4:0.936076,0.063924,0:0,12,117
chr1	6654497	chr1_6654497_G_C	G	C	.	PASS	AF=0.125;DP=169;NS=12;AN=24;MAF=0.125;AC=3;AC_Het=3;AC_Hom=0;AC_Hemi=0;HWE=1	GT:AD:DP:GP:PL	0/0:25,0:25:1,0,0:0,75,207	0/0:2,0:2:0.925642,0.074358,0:0,6,73	0/0:15,0:15:0.99999,1e-05,0:0,45,255	0/0:18,0:18:0.999999,1e-06,0:0,54,284	0/0:5,0:5:0.990059,0.009941,0:0,15,147	0/0:2,0:2:0.925642,0.074358,0:0,6,72	./.:0,0:0:0.742313,0.238526,0.019161:0,0,0	0/0:2,0:2:0.925642,0.074357,0:0,6,54	0/0:11,1:12:0.560266,0.439734,0:4,0,176	0/1:22,6:28:0,1,0:75,0,218	0/1:10,1:11:0.389155,0.610845,0:7,0,187	0/1:33,13:46:1e-05,0.99999,0:55,0,218	0/0:3,0:3:0.961386,0.038614,0:0,9,98
chr1	6654538	chr1_6654538_G_A	G	A	.	PASS	AF=0.375;DP=145;NS=12;AN=24;MAF=0.375;AC=9;AC_Het=7;AC_Hom=2;AC_Hemi=0;HWE=0.592947	GT:AD:DP:GP:PL	1/1:1,17:18:0,0.00489,0.99511:183,27,0	0/0:1,0:1:0.558226,0.441739,3.5e-05:0,3,40	0/1:11,2:13:0.012303,0.987697,0:17,0,184	0/1:12,2:14:0.008336,0.991664,0:19,0,165	0/0:6,0:6:0.975869,0.024131,0:0,18,130	0/0:2,0:2:0.716507,0.283493,0:0,6,67	./.:0,0:0:0.311636,0.493215,0.195149:0,0,0	0/1:0,1:1:0.002801,0.556678,0.440522:24,3,0	0/1:8,2:10:0.001246,0.998754,0:27,0,140	0/1:17,8:25:0,1,0:105,0,245	0/1:8,3:11:2e-06,0.999998,0:56,0,172	0/1:31,11:42:8e-06,0.999992,0:49,0,200	0/0:1,0:1:0.558226,0.441739,3.5e-05:0,3,40
chr1	6654567	chr1_6654567_G_C	G	C	.	PASS	AF=0.208333;DP=147;NS=12;AN=24;MAF=0.208333;AC=5;AC_Het=5;AC_Hom=0;AC_Hemi=0;HWE=1	GT:AD:DP:GP:PL	0/0:19,0:19:0.999999,1e-06,0:0,57,238	0/0:2,0:2:0.875131,0.124869,0:0,6,57	0/0:13,1:14:0.878041,0.121959,0:0,6,193	0/1:15,2:17:0.263931,0.736069,0:7,0,211	0/1:4,1:5:0.258889,0.741111,0:7,0,81	0/0:2,0:2:0.875131,0.124869,0:0,6,62	./.:0,0:0:0.605256,0.345452,0.049292:0,0,0	0/1:0,1:1:0.010737,0.769628,0.219636:24,3,0	0/0:9,1:10:0.641085,0.358915,0:0,0,147	0/1:23,7:30:0,1,0:66,0,268	0/1:9,1:10:0.31043,0.68957,0:6,0,160	0/0:35,1:36:1,0,0:0,83,273	0/0:1,0:1:0.777885,0.221988,0.000126:0,3,27
chr1	6655405	chr1_6655405_C_A	C	A	.	PASS	AF=0.166667;DP=120;NS=12;AN=24;MAF=0.166667;AC=4;AC_Het=4;AC_Hom=0;AC_Hemi=0;HWE=1	GT:AD:DP:GP:PL	0/1:9,5:14:1.2e-05,0.999988,0:53,0,164	0/0:2,0:2:0.903565,0.096435,0:0,6,63	0/1:10,1:11:0.324102,0.675898,0:7,0,168	0/0:7,0:7:0.996676,0.003324,0:0,21,154	0/1:2,2:4:5e-06,0.999988,7e-06:57,0,42	0/0:1,0:1:0.823847,0.175855,0.000298:0,3,21	0/0:1,0:1:0.824031,0.175894,7.5e-05:0,3,27	./.:0,0:0:0.679127,0.289929,0.030944:0,0,0	0/0:16,0:16:0.999993,7e-06,0:0,48,306	0/0:28,2:30:0.997992,0.002008,0:0,23,315	0/0:9,1:10:0.882054,0.117946,0:0,5,190	0/1:19,3:22:0.12269,0.87731,0:12,0,157	0/0:2,0:2:0.903565,0.096435,0:0,6,54
chr1	6656049	chr1_6656049_C_T	C	T	.	PASS	AF=0.136364;DP=224;NS=11;AN=22;MAF=0.136364;AC=3;AC_Het=3;AC_Hom=0;AC_Hemi=0;HWE=1	GT:AD:DP:GP:PL	0/1:23,19:42:0,1,0:268,0,277	0/0:7,0:7:0.997527,0.002473,0:0,21,203	0/0:12,0:12:0.999923,7.7e-05,0:0,36,278	0/0:19,0:19:0.999999,1e-06,0:0,57,363	0/0:9,0:9:0.999381,0.000619,0:0,27,251	0/0:5,0:5:0.990179,0.009821,0:0,15,167	./.:0,0:0:0.744836,0.236406,0.018758:0,0,0	./.:0,0:0:0.744836,0.236406,0.018758:0,0,0	0/1:7,2:9:0.000161,0.999839,0:43,0,188	0/1:36,7:43:0,1,0:74,0,347	0/0:15,0:15:0.99999,1e-05,0:0,45,313	0/0:53,0:53:1,0,0:0,160,411	0/0:10,0:10:0.99969,0.00031,0:0,30,258
chr1	6656395	chr1_6656395_A_T	A	T	.	PASS	AF=0.454545;DP=211;NS=11;AN=22;MAF=0.454545;AC=10;AC_Het=2;AC_Hom=8;AC_Hemi=0;HWE=0.0610009	GT:AD:DP:GP:PL	1/1:0,23:23:0,0,1:374,69,0	1/1:0,6:6:0,0.038601,0.961399:181,18,0	1/1:0,12:12:0,0.000627,0.999373:299,36,0	0/1:9,13:22:0,1,0:226,0,206	0/0:7,0:7:0.987986,0.012014,0:0,21,226	1/1:0,2:2:0,0.391151,0.608849:75,6,0	./.:0,0:0:0.316233,0.492226,0.191541:0,0,0	./.:0,0:0:0.316233,0.492226,0.191541:0,0,0	0/0:12,0:12:0.99962,0.00038,0:0,36,293	0/0:32,0:32:1,0,0:0,96,410	0/0:5,0:5:0.953617,0.046383,0:0,15,154	0/0:79,0:79:1,0,0:0,238,436	0/1:7,4:11:0,1,0:102,0,184
chr1	6656447	chr1_6656447_C_T	C	T	.	PASS	AF=0.136364;DP=238;NS=11;AN=22;MAF=0.136364;AC=3;AC_Het=1;AC_Hom=2;AC_Hemi=0;HWE=0.142857	GT:AD:DP:GP:PL	0/0:22,0:22:1,0,0:0,66,366	0/0:6,0:6:0.994798,0.005202,0:0,18,185	1/1:0,14:14:0,0.000729,0.999271:294,42,0	0/1:15,10:25:0,1,0:193,0,260	0/0:6,0:6:0.994798,0.005202,0:0,18,204	0/0:1,0:1:0.856642,0.143356,2e-06:0,3,41	./.:0,0:0:0.733837,0.245612,0.020551:0,0,0	./.:0,0:0:0.733837,0.245612,0.020551:0,0,0	0/0:16,0:16:0.999995,5e-06,0:0,48,317	0/0:41,0:41:1,0,0:0,123,415	0/0:11,0:11:0.999837,0.000163,0:0,33,276	0/0:87,0:87:1,0,0:0,262,437	0/0:9,0:9:0.999347,0.000653,0:0,27,246
chr1	6657064	chr1_6657064_T_A	T	A	.	PASS	AF=0.125;DP=178;NS=12;AN=24;MAF=0.125;AC=3;AC_Het=3;AC_Hom=0;AC_Hemi=0;HWE=1	GT:AD:DP:GP:PL	0/0:28,0:28:1,0,0:0,84,353	0/0:7,0:7:0.997442,0.002558,0:0,21,199	0/1:6,3:9:0,1,0:79,0,142	0/0:13,1:14:0.951968,0.048032,0:0,8,255	0/1:4,3:7:0,1,0:75,0,114	0/0:2,0:2:0.924155,0.075845,0:0,6,66	0/1:0,1:1:0.008226,0.851935,0.139839:28,3,0	./.:0,0:0:0.737885,0.242234,0.01988:0,0,0	0/0:8,1:9:0.884556,0.115444,0:0,4,187	0/0:25,0:25:1,0,0:0,75,351	0/0:10,0:10:0.99968,0.00032,0:0,30,217	0/0:59,1:60:1,0,0:0,148,403	0/0:5,0:5:0.989846,0.010154,0:0,15,145
chr1	6657287	chr1_6657287_C_G	C	G	.	PASS	AF=0.25;DP=180;NS=12;AN=24;MAF=0.25;AC=6;AC_Het=6;AC_Hom=0;AC_Hemi=0;HWE=0.529258	GT:AD:DP:GP:PL	0/0:19,2:21:0.655264,0.344736,0:0,1,279	0/0:10,0:10:0.999356,0.000644,0:0,30,264	0/1:11,1:12:0.382934,0.617066,0:4,0,229	0/1:23,3:26:0.0195,0.9805,0:19,0,309	0/1:8,1:9:0.071996,0.928004,0:13,0,207	0/1:3,1:4:0.002419,0.997581,0:28,0,82	0/1:0,2:2:5.3e-05,0.602475,0.397472:48,6,0	./.:0,0:0:0.565441,0.373034,0.061525:0,0,0	0/1:5,1:6:0.324401,0.675599,0:5,0,150	0/0:21,0:21:1,0,0:0,63,339	0/0:9,0:9:0.998713,0.001287,0:0,27,231	0/0:51,3:54:1,0,0:0,83,372	0/0:6,0:6:0.989798,0.010202,0:0,18,186
chr1	6658117	chr1_6658117_C_T	C	T	.	PASS	AF=0.181818;DP=143;NS=11;AN=22;MAF=0.181818;AC=4;AC_Het=2;AC_Hom=2;AC_Hemi=0;HWE=0.278196	GT:AD:DP:GP:PL	0/0:19,0:19:0.999999,1e-06,0:0,57,299	0/0:6,0:6:0.992804,0.007196,0:0,18,158	0/1:8,2:10:0.000759,0.999241,0:35,0,171	0/0:17,0:17:0.999996,4e-06,0:0,51,313	0/0:2,0:2:0.896077,0.103923,0:0,6,63	0/0:4,0:4:0.971824,0.028176,0:0,12,127	./.:0,0:0:0.658887,0.305663,0.03545:0,0,0	./.:0,0:0:0.658887,0.305663,0.03545:0,0,0	0/0:16,0:16:0.999993,7e-06,0:0,48,290	0/0:36,0:36:1,0,0:0,108,419	0/0:8,0:8:0.998191,0.001809,0:0,24,233	1/1:0,22:22:0,2e-06,0.999998:286,66,0	0/1:1,2:3:3e-06,0.998153,0.001844:59,0,18
chr1	6662969	chr1_6662969_G_A	G	A	.	PASS	AF=0.423077;DP=267;NS=13;AN=26;MAF=0.423077;AC=11;AC_Het=11;AC_Hom=0;AC_Hemi=0;HWE=0.023341	GT:AD:DP:GP:PL	0/1:19,11:30:0,1,0:129,0,278	0/1:6,3:9:0,1,0:76,0,121	0/1:17,5:22:1.2e-05,0.999988,0:47,0,262	0/1:12,4:16:1.2e-05,0.999988,0:48,0,216	0/0:6,0:6:0.977625,0.022375,0:0,18,132	0/1:3,1:4:0.033235,0.966765,0:13,0,64	0/1:1,1:2:0.000216,0.996873,0.002911:35,0,21	0/1:2,3:5:2e-06,0.999984,1.5e-05:56,0,44	0/1:8,2:10:0.00017,0.99983,0:36,0,188	0/0:40,3:43:0.999438,0.000562,0:0,34,340	0/1:18,4:22:2e-05,0.99998,0:45,0,290	0/1:24,62:86:0,1,0:147,0,182	0/1:4,8:12:0,1,0:167,0,67
chr1	6662999	chr1_6662999_G_T	G	T	.	PASS	AF=0.346154;DP=234;NS=13;AN=26;MAF=0.346154;AC=9;AC_Het=9;AC_Hom=0;AC_Hemi=0;HWE=0.209153	GT:AD:DP:GP:PL	0/1:19,9:28:0,1,0:143,0,291	0/1:3,1:4:0.001181,0.998819,0:28,0,76	0/1:8,6:14:0,1,0:109,0,167	0/1:8,2:10:0.02832,0.97168,0:14,0,171	0/0:1,0:1:0.595282,0.402555,0.002162:0,3,21	0/0:2,0:2:0.747315,0.252681,4e-06:0,6,49	0/1:1,1:2:0.000932,0.996382,0.002686:29,0,21	0/0:1,0:1:0.59654,0.403406,5.4e-05:0,3,37	0/0:11,1:12:0.546096,0.453904,0:0,2,256	0/1:38,7:45:2.8e-05,0.999972,0:44,0,343	0/1:12,5:17:0,1,0:102,0,241	0/1:30,59:89:0,1,0:260,0,258	0/1:5,4:9:0,1,0:99,0,113
chr1	6663130	chr1_6663130_G_T	G	T	.	PASS	AF=0.230769;DP=271;NS=13;AN=26;MAF=0.230769;AC=6;AC_Het=6;AC_Hom=0;AC_Hemi=0;HWE=1	GT:AD:DP:GP:PL	0/0:27,2:29:0.989713,0.010287,0:0,18,318	0/0:2,0:2:0.865439,0.134561,0:0,6,72	0/1:13,2:15:0.043545,0.956455,0:15,0,241	0/1:11,2:13:0.010239,0.989761,0:22,0,197	0/0:2,0:2:0.865438,0.134561,0:0,6,53	0/1:2,1:3:0.038968,0.961032,1e-06:16,0,55	0/1:3,1:4:0.025044,0.974956,0:18,0,78	0/1:1,1:2:0.012657,0.987294,4.9e-05:21,0,35	0/0:16,0:16:0.999991,9e-06,0:0,48,309	0/0:39,0:39:1,0,0:0,117,386	0/0:16,1:17:0.992499,0.007501,0:0,19,301	0/1:82,18:100:0.008188,0.991812,0:23,0,295	0/0:5,0:5:0.980936,0.019064,0:0,15,125
chr1	6663141	chr1_6663141_T_A	T	A	.	PASS	AF=0.423077;DP=252;NS=13;AN=26;MAF=0.423077;AC=11;AC_Het=9;AC_Hom=2;AC_Hemi=0;HWE=0.275057	GT:AD:DP:GP:PL	0/1:23,8:31:0,1,0:129,0,300	0/0:1,0:1:0.568331,0.431565,0.000104:0,3,35	0/1:10,2:12:0.004824,0.995176,0:21,0,214	0/1:10,3:13:9.2e-05,0.999908,0:39,0,184	0/1:2,1:3:0.008266,0.991728,5e-06:19,0,49	0/1:2,1:3:0.016334,0.98366,7e-06:16,0,48	0/1:2,1:3:0.005235,0.994763,2e-06:21,0,52	1/1:0,2:2:1e-06,0.397022,0.602977:61,6,0	0/1:15,2:17:0.00514,0.99486,0:21,0,257	0/0:34,2:36:0.999994,6e-06,0:0,54,349	0/0:13,1:14:0.772973,0.227027,0:0,7,252	0/1:50,59:109:0,1,0:171,0,340	0/1:2,3:5:0,0.999976,2.4e-05:74,0,42
chr1	6663517	chr1_6663517_G_C	G	C	.	PASS	AF=0.136364;DP=228;NS=11;AN=22;MAF=0.136364;AC=3;AC_Het=3;AC_Hom=0;AC_Hemi=0;HWE=1	GT:AD:DP:GP:PL	0/1:17,17:34:0,1,0:231,0,264	0/0:7,0:7:0.997461,0.002539,0:0,21,213	0/1:15,3:18:0.000145,0.999855,0:43,0,259	0/0:34,1:35:1,0,0:0,84,391	0/0:8,1:9:0.906281,0.093719,0:0,5,204	./.:0,0:0:0.739476,0.240904,0.01962:0,0,0	./.:0,0:0:0.739476,0.240904,0.01962:0,0,0	0/0:1,0:1:0.859921,0.14007,9e-06:0,3,34	0/0:14,0:14:0.99998,2e-05,0:0,42,306	0/1:22,3:25:0.155918,0.844082,0:12,0,307	0/0:14,0:14:0.99998,2e-05,0:0,42,299	0/0:57,0:57:1,0,0:0,172,416	0/0:8,0:8:0.998729,0.001271,0:0,24,198
chr1	6664940	chr1_6664940_G_A	G	A	.	PASS	AF=0.153846;DP=108;NS=13;AN=26;MAF=0.153846;AC=4;AC_Het=2;AC_Hom=2;AC_Hemi=0;HWE=0.234783	GT:AD:DP:GP:PL	0/1:9,2:11:0.000773,0.999227,0:35,0,191	0/0:6,0:6:0.993967,0.006033,0:0,18,165	0/0:14,0:14:0.999976,2.4e-05,0:0,42,305	0/1:6,4:10:0,1,0:111,0,139	1/1:0,5:5:0,0.243434,0.756566:163,15,0	0/0:1,0:1:0.837355,0.162642,3e-06:0,3,41	0/0:1,0:1:0.837354,0.162642,4e-06:0,3,39	0/0:2,0:2:0.911481,0.088519,0:0,6,69	0/0:3,0:3:0.953691,0.046309,0:0,9,101	0/0:22,0:22:1,0,0:0,66,361	0/0:9,0:9:0.999242,0.000758,0:0,27,216	0/0:17,0:17:0.999997,3e-06,0:0,51,318	0/0:6,0:6:0.993967,0.006033,0:0,18,154
chr1	6667933	chr1_6667933_G_A	G	A	.	PASS	AF=0.227273;DP=135;NS=11;AN=22;MAF=0.227273;AC=5;AC_Het=1;AC_Hom=4;AC_Hemi=0;HWE=0.037594	GT:AD:DP:GP:PL	1/1:0,18:18:0,2.6e-05,0.999974:321,54,0	0/0:8,0:8:0.99773,0.00227,0:0,24,199	0/0:24,0:24:1,0,0:0,72,375	0/0:10,0:10:0.999431,0.000569,0:0,30,237	0/0:4,0:4:0.964868,0.035132,0:0,12,137	0/0:2,0:2:0.872868,0.127132,0:0,6,68	./.:0,0:0:0.599713,0.349397,0.05089:0,0,0	./.:0,0:0:0.599713,0.349397,0.05089:0,0,0	0/0:10,0:10:0.999431,0.000569,0:0,30,250	0/0:41,0:41:1,0,0:0,123,391	0/0:10,0:10:0.999431,0.000569,0:0,30,242	1/1:0,5:5:0,0.176645,0.823355:93,15,0	0/1:2,1:3:0.026616,0.97338,5e-06:18,0,45
chr1	6674012	chr1_6674012_T_A	T	A	.	PASS	AF=0.136364;DP=107;NS=11;AN=22;MAF=0.136364;AC=3;AC_Het=3;AC_Hom=0;AC_Hemi=0;HWE=1	GT:AD:DP:GP:PL	0/0:10,0:10:0.999684,0.000316,0:0,30,218	0/0:5,0:5:0.989983,0.010017,0:0,15,127	0/1:1,3:4:0,0.99743,0.00257:74,0,15	0/1:2,5:7:0,0.999905,9.5e-05:92,0,29	0/1:8,2:10:0.026389,0.973611,0:21,0,117	0/0:2,0:2:0.925111,0.074889,0:0,6,67	./.:0,0:0:0.740726,0.239857,0.019417:0,0,0	./.:0,0:0:0.740726,0.239857,0.019417:0,0,0	0/0:8,0:8:0.998737,0.001263,0:0,24,193	0/0:27,0:27:1,0,0:0,81,372	0/0:10,0:10:0.999684,0.000316,0:0,30,231	0/0:17,0:17:0.999998,2e-06,0:0,51,230	0/0:7,0:7:0.997477,0.002523,0:0,21,155
chr1	6674862	chr1_6674862_G_T	G	T	.	PASS	AF=0.115385;DP=272;NS=13;AN=26;MAF=0.115385;AC=3;AC_Het=3;AC_Hom=0;AC_Hemi=0;HWE=1	GT:AD:DP:GP:PL	0/1:8,1:9:0.179013,0.820987,0:12,0,142	0/0:3,0:3:0.96843,0.03157,0:0,9,109	0/1:6,10:16:0,1,0:216,0,149	0/0:11,0:11:0.999873,0.000127,0:0,33,218	0/1:6,1:7:0.037516,0.962484,0:20,0,114	0/0:2,0:2:0.938792,0.061208,0:0,6,74	0/0:2,0:2:0.938792,0.061208,0:0,6,75	0/0:2,0:2:0.938792,0.061208,0:0,6,57	0/0:18,0:18:0.999999,1e-06,0:0,54,340	0/0:46,0:46:1,0,0:0,138,417	0/0:25,0:25:1,0,0:0,75,365	0/0:118,2:120:1,0,0:0,322,445	0/0:9,0:9:0.999491,0.000509,0:0,27,260
chr1	6676110	chr1_6676110_G_T	G	T	.	PASS	AF=0.423077;DP=247;NS=13;AN=26;MAF=0.423077;AC=11;AC_Het=5;AC_Hom=6;AC_Hemi=0;HWE=0.573563	GT:AD:DP:GP:PL	0/0:34,0:34:1,0,0:0,102,395	0/0:8,0:8:0.994749,0.005251,0:0,24,233	0/1:12,12:24:0,1,0:238,0,227	0/0:14,0:14:0.999918,8.2e-05,0:0,42,312	0/1:5,2:7:7.5e-05,0.999925,0:40,0,144	0/0:4,0:4:0.922109,0.077891,0:0,12,136	1/1:0,2:2:0,0.425243,0.574757:66,6,0	1/1:0,2:2:2e-06,0.425242,0.574756:59,6,0	0/1:13,5:18:0,1,0:101,0,260	0/1:30,7:37:0,1,0:81,0,335	0/1:16,3:19:0.000312,0.999688,0:34,0,283	1/1:0,76:76:0,0,1:424,229,0	0/0:2,0:2:0.747447,0.252553,0:0,6,71
chr1	6677492	chr1_6677492_G_A	G	A	.	PASS	AF=0.153846;DP=194;NS=13;AN=26;MAF=0.153846;AC=4;AC_Het=4;AC_Hom=0;AC_Hemi=0;HWE=1	GT:AD:DP:GP:PL	0/0:21,0:21:1,0,0:0,63,304	0/0:1,0:1:0.821968,0.178028,4e-06:0,3,40	0/0:13,0:13:0.999947,5.3e-05,0:0,39,279	0/0:13,0:13:0.999947,5.3e-05,0:0,39,194	0/0:1,0:1:0.821968,0.178028,4e-06:0,3,40	0/0:2,0:2:0.902289,0.097711,0:0,6,73	0/1:1,1:2:0.002911,0.996953,0.000137:29,0,29	0/1:0,1:1:0.000379,0.821657,0.177963:40,3,0	0/0:14,0:14:0.999974,2.6e-05,0:0,42,194	0/0:46,0:46:1,0,0:0,138,394	0/0:13,0:13:0.999947,5.3e-05,0:0,39,223	0/1:33,29:62:0,1,0:165,0,170	0/1:2,3:5:0,1,0:81,0,59
chr1	6680684	chr1_6680684_C_T	C	T	.	PASS	AF=0.5;DP=248;NS=11;AN=22;MAF=0.5;AC=11;AC_Het=5;AC_Hom=6;AC_Hemi=0;HWE=1	GT:AD:DP:GP:PL	./.:0,0:0:0.25678,0.499909,0.243311:0,0,0	./.:0,0:0:0.25678,0.499909,0.243311:0,0,0	0/0:7,0:7:0.985019,0.014981,0:0,21,193	0/0:21,0:21:0.999999,1e-06,0:0,63,348	0/1:11,7:18:0,1,0:131,0,234	1/1:0,5:5:0,0.06033,0.93967:149,15,0	1/1:0,9:9:0,0.003997,0.996003:231,27,0	1/1:0,4:4:0,0.113796,0.886204:127,12,0	0/1:5,9:14:0,1,0:203,0,119	0/1:16,15:31:0,1,0:247,0,260	0/1:8,12:20:0,1,0:226,0,175	0/1:56,54:110:0,1,0:355,0,354	0/0:7,0:7:0.985019,0.014981,0:0,21,192
chr1	6686216	chr1_6686216_G_C	G	C	.	PASS	AF=0.461538;DP=217;NS=13;AN=26;MAF=0.461538;AC=12;AC_Het=12;AC_Hom=0;AC_Hemi=0;HWE=0.00569121	GT:AD:DP:GP:PL	0/1:4,4:8:0,1,0:85,0,81	0/0:4,0:4:0.901975,0.098025,0:0,12,141	0/1:6,8:14:0,1,0:183,0,152	0/1:18,7:25:0,1,0:154,0,283	0/1:4,7:11:0,1,0:180,0,103	0/1:3,2:5:0,1,0:66,0,78	0/1:3,1:4:0.0029,0.9971,0:23,0,85	0/1:2,2:4:0,0.999994,6e-06:63,0,49	0/1:3,1:4:0.0029,0.9971,0:23,0,85	0/1:14,17:31:0,1,0:263,0,244	0/1:5,8:13:0,1,0:166,0,130	0/1:20,65:85:0,1,0:321,0,199	0/1:4,5:9:0,1,0:131,0,79
chr1	6686262	chr1_6686262_C_G	C	G	.	PASS	AF=0.153846;DP=192;NS=13;AN=26;MAF=0.153846;AC=4;AC_Het=4;AC_Hom=0;AC_Hemi=0;HWE=1	GT:AD:DP:GP:PL	0/1:8,3:11:0,1,0:68,0,138	0/1:3,1:4:0.024257,0.975743,0:21,0,90	0/0:8,0:8:0.998743,0.001257,0:0,24,204	0/0:20,0:20:1,0,0:0,60,304	0/1:7,1:8:0.4418,0.5582,0:6,0,156	0/0:3,0:3:0.96127,0.03873,0:0,9,91	0/0:5,0:5:0.990028,0.009972,0:0,15,116	0/0:4,0:4:0.980253,0.019747,0:0,12,118	0/0:12,0:12:0.999921,7.9e-05,0:0,36,286	0/0:31,1:32:1,0,0:0,65,372	0/0:18,0:18:0.999999,1e-06,0:0,54,308	0/1:35,26:61:0,1,0:295,0,306	0/0:6,0:6:0.994989,0.005011,0:0,18,137
chr1	6687550	chr1_6687550_G_A	G	A	.	PASS	AF=0.384615;DP=209;NS=13;AN=26;MAF=0.384615;AC=10;AC_Het=6;AC_Hom=4;AC_Hemi=0;HWE=1	GT:AD:DP:GP:PL	0/0:4,0:4:0.931149,0.068851,0:0,12,66	0/1:1,5:6:0,0.99527,0.00473:140,0,18	0/0:7,0:7:0.990842,0.009158,0:0,21,206	0/0:9,0:9:0.997695,0.002305,0:0,27,213	1/1:0,6:6:0,0.050173,0.949827:172,18,0	1/1:0,2:2:0,0.458056,0.541944:71,6,0	0/0:4,0:4:0.931149,0.068851,0:0,12,119	0/0:6,0:6:0.98185,0.01815,0:0,18,184	0/1:6,5:11:0,1,0:143,0,124	0/1:15,12:27:0,1,0:225,0,197	0/1:6,7:13:0,1,0:183,0,154	0/1:50,50:100:0,1,0:361,0,360	0/1:2,4:6:0,0.999999,1e-06:120,0,57
chr1	6688154	chr1_6688154_A_G	A	G	.	PASS	AF=0.409091;DP=118;NS=11;AN=22;MAF=0.409091;AC=9;AC_Het=7;AC_Hom=2;AC_Hemi=0;HWE=0.55418	GT:AD:DP:GP:PL	./.:0,0:0:0.294604,0.496341,0.209056:0,0,0	0/0:2,0:2:0.703637,0.296362,1e-06:0,6,59	0/0:5,0:5:0.949986,0.050014,0:0,15,146	./.:0,0:0:0.294604,0.496341,0.209056:0,0,0	1/1:0,2:2:0,0.372467,0.627533:76,6,0	0/1:0,1:1:5.1e-05,0.542744,0.457205:41,3,0	0/1:1,1:2:0.002978,0.996811,0.000211:23,0,33	0/1:0,1:1:0.000323,0.542597,0.457081:33,3,0	0/1:13,8:21:0,1,0:145,0,249	0/1:18,15:33:0,1,0:248,0,272	0/1:10,7:17:0,1,0:158,0,216	0/1:17,14:31:0,1,0:153,0,250	0/0:3,0:3:0.826043,0.173957,0:0,9,89
chr1	6697738	chr1_6697738_G_T	G	T	.	PASS	AF=0.416667;DP=215;NS=12;AN=24;MAF=0.416667;AC=10;AC_Het=8;AC_Hom=2;AC_Hemi=0;HWE=0.547718	GT:AD:DP:GP:PL	./.:0,0:0:0.341409,0.485786,0.172805:0,0,0	0/1:2,3:5:0,0.999997,3e-06:92,0,51	0/0:5,0:5:0.95743,0.04257,0:0,15,157	0/1:7,6:13:0,1,0:163,0,168	0/1:9,3:12:0,1,0:67,0,209	0/1:5,2:7:1e-06,0.999999,0:58,0,137	0/0:4,0:4:0.918335,0.081665,0:0,12,117	1/1:0,5:5:0,0.080752,0.919248:170,15,0	0/1:14,5:19:0,1,0:116,0,263	0/1:19,18:37:0,1,0:298,0,280	0/1:19,7:26:0,1,0:149,0,308	0/0:68,6:74:0.99998,2e-05,0:0,48,332	0/1:7,1:8:0.066754,0.933246,0:10,0,174
chr1	6698272	chr1_6698272_T_C	T	C	.	PASS	AF=0.5;DP=216;NS=12;AN=24;MAF=0.5;AC=12;AC_Het=4;AC_Hom=8;AC_Hemi=0;HWE=0.281462	GT:AD:DP:GP:PL	1/1:1,14:15:0,0.031965,0.968035:284,18,0	1/1:0,7:7:0,0.016361,0.983639:222,21,0	0/0:20,0:20:0.999998,2e-06,0:0,60,365	0/0:12,0:12:0.999542,0.000458,0:0,36,272	0/0:19,0:19:0.999996,4e-06,0:0,57,364	1/1:0,4:4:0,0.117443,0.882557:129,12,0	1/1:0,3:3:0,0.210201,0.789799:110,9,0	./.:0,0:0:0.265891,0.49951,0.234599:0,0,0	0/1:6,3:9:0,1,0:84,0,158	0/1:18,11:29:0,1,0:214,0,303	0/1:5,6:11:0,1,0:155,0,126	0/0:79,0:79:1,0,0:0,238,434	0/1:5,3:8:0,1,0:86,0,123
chr1	6699746	chr1_6699746_G_C	G	C	.	PASS	AF=0.461538;DP=271;NS=13;AN=26;MAF=0.461538;AC=12;AC_Het=2;AC_Hom=10;AC_Hemi=0;HWE=0.0206165	GT:AD:DP:GP:PL	1/1:0,40:40:0,0,1:420,120,0	0/0:6,0:6:0.972513,0.027487,0:0,18,169	1/1:0,19:19:0,4e-06,0.999996:340,57,0	1/1:0,11:11:0,0.001078,0.998922:284,33,0	0/1:3,3:6:0,1,0:87,0,95	1/1:0,3:3:0,0.216543,0.783457:112,9,0	0/0:3,0:3:0.815585,0.184415,0:0,9,109	0/0:1,0:1:0.525008,0.474856,0.000136:0,3,35	0/0:19,0:19:0.999997,3e-06,0:0,57,346	0/0:38,0:38:1,0,0:0,114,411	0/0:34,0:34:1,0,0:0,102,418	0/1:41,45:86:0,1,0:339,0,333	1/1:0,4:4:0,0.121417,0.878583:138,12,0
chr1	6701292	chr1_6701292_T_A	T	A	.	PASS	AF=0.115385;DP=228;NS=13;AN=26;MAF=0.115385;AC=3;AC_Het=3;AC_Hom=0;AC_Hemi=0;HWE=1	GT:AD:DP:GP:PL	0/0:35,0:35:1,0,0:0,105,403	0/0:3,0:3:0.966979,0.033021,0:0,9,98	0/0:21,0:21:1,0,0:0,63,344	0/0:8,0:8:0.998934,0.001066,0:0,24,217	0/0:7,0:7:0.99787,0.00213,0:0,21,185	0/0:3,0:3:0.966979,0.033021,0:0,9,100	0/0:1,0:1:0.879815,0.12018,5e-06:0,3,35	0/0:2,0:2:0.936068,0.063932,0:0,6,75	0/0:17,0:17:0.999998,2e-06,0:0,51,339	0/1:43,7:50:2.1e-05,0.999979,0:52,0,330	0/1:12,3:15:8e-06,0.999992,0:56,0,238	0/0:60,0:60:1,0,0:0,181,425	0/1:5,1:6:0.128602,0.871398,0:14,0,132
chr1	6706900	chr1_6706900_G_A	G	A	.	PASS	AF=0.230769;DP=199;NS=13;AN=26;MAF=0.230769;AC=6;AC_Het=6;AC_Hom=0;AC_Hemi=0;HWE=1	GT:AD:DP:GP:PL	0/0:22,0:22:1,0,0:0,66,346	0/0:7,0:7:0.99585,0.00415,0:0,21,179	0/0:15,1:16:0.974848,0.025152,0:0,13,265	0/1:8,1:9:0.32435,0.67565,0:6,0,176	0/1:9,2:11:0.001521,0.998479,0:31,0,152	0/1:6,1:7:0.070461,0.929539,0:14,0,139	0/1:1,3:4:0,0.999731,0.000269:73,0,27	0/0:1,0:1:0.789314,0.210545,0.000141:0,3,26	0/1:12,6:18:0,1,0:81,0,151	0/1:29,4:33:0.369602,0.630398,0:5,0,300	0/0:15,0:15:0.999984,1.6e-05,0:0,45,279	0/0:44,2:46:1,0,0:0,106,375	0/0:10,0:10:0.999479,0.000521,0:0,30,230
chr1	6709705	chr1_6709705_A_C	A	C	.	PASS	AF=0.458333;DP=310;NS=12;AN=24;MAF=0.458333;AC=11;AC_Het=1;AC_Hom=10;AC_Hemi=0;HWE=0.00444205	GT:AD:DP:GP:PL	0/0:34,0:34:1,0,0:0,102,361	1/1:0,4:4:0,0.132767,0.867233:130,12,0	1/1:0,15:15:0,7.5e-05,0.999925:293,45,0	1/1:0,10:10:0,0.002386,0.997614:266,30,0	0/1:4,9:13:0,1,0:220,0,80	1/1:0,4:4:0,0.132767,0.867233:126,12,0	1/1:0,3:3:0,0.234413,0.765587:110,9,0	./.:0,0:0:0.303069,0.494896,0.202035:0,0,0	0/0:14,0:14:0.9999,0.0001,0:0,42,290	0/0:61,0:61:1,0,0:0,184,417	0/0:29,0:29:1,0,0:0,87,364	0/0:62,0:62:1,0,0:0,187,341	0/0:2,0:2:0.710108,0.289887,5e-06:0,6,50
chr1	6712118	chr1_6712118_C_T	C	T	.	PASS	AF=0.153846;DP=267;NS=13;AN=26;MAF=0.153846;AC=4;AC_Het=2;AC_Hom=2;AC_Hemi=0;HWE=0.234783	GT:AD:DP:GP:PL	1/1:0,12:12:0,0.002591,0.997409:267,36,0	0/0:8,0:8:0.998534,0.001466,0:0,24,232	0/0:20,0:20:1,0,0:0,60,372	0/0:15,0:15:0.999989,1.1e-05,0:0,45,308	0/0:18,0:18:0.999999,1e-06,0:0,54,334	0/0:6,0:6:0.994161,0.005839,0:0,18,200	0/0:2,0:2:0.914098,0.085902,0:0,6,76	0/0:4,0:4:0.977046,0.022954,0:0,12,137	0/0:16,0:16:0.999994,6e-06,0:0,48,330	0/0:39,0:39:1,0,0:0,117,412	0/0:15,0:15:0.999989,1.1e-05,0:0,45,311	0/1:51,54:105:0,1,0:351,0,357	0/1:4,3:7:0,1,0:92,0,120
chr1	6715365	chr1_6715365_T_C	T	C	.	PASS	AF=0.208333;DP=212;NS=12;AN=24;MAF=0.208333;AC=5;AC_Het=3;AC_Hom=2;AC_Hemi=0;HWE=0.403727	GT:AD:DP:GP:PL	0/1:3,10:13:0,1,0:213,0,58	0/0:7,0:7:0.996012,0.003988,0:0,21,201	0/0:5,0:5:0.984236,0.015764,0:0,15,159	0/0:3,0:3:0.939791,0.060209,0:0,9,110	0/0:7,0:7:0.996012,0.003988,0:0,21,200	1/1:0,5:5:0,0.196057,0.803943:103,15,0	0/0:1,0:1:0.795993,0.20399,1.7e-05:0,3,35	./.:0,0:0:0.633624,0.324762,0.041614:0,0,0	0/0:25,0:25:1,0,0:0,75,384	0/0:53,0:53:1,0,0:0,160,428	0/0:26,0:26:1,0,0:0,78,392	0/1:55,9:64:0.000208,0.999792,0:40,0,317	0/1:2,1:3:0.195804,0.804196,0:9,0,66
chr1	6717026	chr1_6717026_G_A	G	A	.	PASS	AF=0.269231;DP=244;NS=13;AN=26;MAF=0.269231;AC=7;AC_Het=7;AC_Hom=0;AC_Hemi=0;HWE=0.49913	GT:AD:DP:GP:PL	0/0:13,0:13:0.999917,8.3e-05,0:0,39,193	0/1:5,4:9:0,1,0:101,0,147	0/1:5,2:7:0.004868,0.995132,0:25,0,119	0/0:13,1:14:0.991563,0.008437,0:0,19,240	0/1:6,1:7:0.426725,0.573275,0:3,0,151	0/1:5,1:6:0.018518,0.981482,0:19,0,146	0/1:3,2:5:4e-06,0.999996,0:56,0,81	0/0:6,0:6:0.989541,0.010459,0:0,18,193	0/0:8,0:8:0.997365,0.002635,0:0,24,211	0/0:42,0:42:1,0,0:0,126,409	0/0:15,0:15:0.999979,2.1e-05,0:0,45,313	0/1:69,35:104:0,1,0:251,0,358	0/1:4,4:8:0,1,0:85,0,112
chr1	6717192	chr1_6717192_C_T	C	T	.	PASS	AF=0.192308;DP=248;NS=13;AN=26;MAF=0.192308;AC=5;AC_Het=5;AC_Hom=0;AC_Hemi=0;HWE=1	GT:AD:DP:GP:PL	0/1:1,13:14:0,0.690058,0.309942:224,5,0	0/0:5,0:5:0.983096,0.016904,0:0,15,160	0/0:23,0:23:1,0,0:0,69,374	0/0:22,0:22:1,0,0:0,66,370	0/1:5,6:11:0,1,0:128,0,141	0/1:2,1:3:0.014317,0.985683,0:21,0,62	0/0:5,0:5:0.983096,0.016904,0:0,15,158	0/0:3,0:3:0.935647,0.064353,0:0,9,107	0/1:6,2:8:3.7e-05,0.999963,0:47,0,164	0/0:47,4:51:0.999604,0.000396,0:0,31,351	0/1:23,4:27:6.9e-05,0.999931,0:44,0,320	0/0:72,3:75:1,0,0:0,127,381	0/0:1,0:1:0.784231,0.215759,9e-06:0,3,38
chr1	6718422	chr1_6718422_G_A	G	A	.	PASS	AF=0.115385;DP=265;NS=13;AN=26;MAF=0.115385;AC=3;AC_Het=3;AC_Hom=0;AC_Hemi=0;HWE=1	GT:AD:DP:GP:PL	0/0:1,0:1:0.888381,0.111618,1e-06:0,3,40	0/0:5,0:5:0.992209,0.007791,0:0,15,165	0/0:15,0:15:0.999992,8e-06,0:0,45,294	0/0:3,0:3:0.969547,0.030453,0:0,9,108	0/1:10,1:11:0.448932,0.551068,0:7,0,214	0/1:5,2:7:1.9e-05,0.999981,0:53,0,146	0/0:3,0:3:0.969547,0.030453,0:0,9,104	0/0:1,0:1:0.888381,0.111618,1e-06:0,3,41	0/0:33,0:33:1,0,0:0,99,420	0/0:65,0:65:1,0,0:0,196,457	0/0:23,0:23:1,0,0:0,69,380	0/1:63,33:96:0,1,0:278,0,365	0/0:2,0:2:0.940893,0.059107,0:0,6,75
chr1	6718478	chr1_6718478_C_T	C	T	.	PASS	AF=0.423077;DP=267;NS=13;AN=26;MAF=0.423077;AC=11;AC_Het=5;AC_Hom=6;AC_Hemi=0;HWE=0.573563	GT:AD:DP:GP:PL	0/1:0,1:1:0.000117,0.527118,0.472765:37,3,0	0/1:1,6:7:0,0.985797,0.014203:170,0,15	1/1:0,21:21:0,1e-06,0.999999:360,63,0	1/1:0,7:7:0,0.017122,0.982878:221,21,0	0/1:7,6:13:0,1,0:164,0,174	0/1:6,2:8:1.1e-05,0.999989,0:47,0,172	0/0:1,0:1:0.527166,0.4728,3.4e-05:0,3,41	0/0:1,0:1:0.527113,0.472753,0.000134:0,3,35	0/0:18,0:18:0.999993,7e-06,0:0,54,338	0/0:51,0:51:1,0,0:0,154,426	0/0:26,0:26:1,0,0:0,78,380	0/1:58,51:109:0,1,0:340,0,366	1/1:0,4:4:0,0.12232,0.87768:139,12,0
chr1	6731826	chr1_6731826_C_T	C	T	.	PASS	AF=0.136364;DP=204;NS=11;AN=22;MAF=0.136364;AC=3;AC_Het=1;AC_Hom=2;AC_Hemi=0;HWE=0.142857	GT:AD:DP:GP:PL	0/0:29,0:29:1,0,0:0,87,395	0/0:2,0:2:0.929847,0.070153,0:0,6,71	0/0:4,0:4:0.981488,0.018512,0:0,12,120	1/1:0,5:5:0,0.292875,0.707125:165,15,0	0/1:6,3:9:2e-06,0.999998,0:63,0,164	0/0:2,0:2:0.929847,0.070153,0:0,6,82	./.:0,0:0:0.754968,0.227842,0.01719:0,0,0	./.:0,0:0:0.754968,0.227842,0.01719:0,0,0	0/0:22,0:22:1,0,0:0,66,255	0/0:49,0:49:1,0,0:0,148,401	0/0:29,0:29:1,0,0:0,87,394	0/0:48,0:48:1,0,0:0,144,410	0/0:4,0:4:0.981488,0.018512,0:0,12,131
chr1	6733378	chr1_6733378_C_T	C	T	.	PASS	AF=0.5;DP=230;NS=12;AN=24;MAF=0.5;AC=12;AC_Het=2;AC_Hom=10;AC_Hemi=0;HWE=0.0264585	GT:AD:DP:GP:PL	1/1:0,2:2:1e-06,0.380014,0.619984:59,6,0	0/1:1,1:2:0.000974,0.99851,0.000515:28,0,29	./.:0,0:0:0.30332,0.49485,0.20183:0,0,0	1/1:0,2:2:0,0.380015,0.619985:79,6,0	0/0:7,0:7:0.987415,0.012585,0:0,21,217	1/1:0,7:7:0,0.018794,0.981206:198,21,0	1/1:0,2:2:0,0.380015,0.619985:78,6,0	1/1:0,5:5:0,0.071163,0.928837:150,15,0	0/0:15,0:15:0.99995,5e-05,0:0,45,310	0/0:44,0:44:1,0,0:0,132,421	0/0:20,0:20:0.999998,2e-06,0:0,60,361	0/0:117,0:117:1,0,0:0,352,465	0/1:5,2:7:1.6e-05,0.999984,0:46,0,132
chr1	6733599	chr1_6733599_C_T	C	T	.	PASS	AF=0.208333;DP=245;NS=12;AN=24;MAF=0.208333;AC=5;AC_Het=3;AC_Hom=2;AC_Hemi=0;HWE=0.403727	GT:AD:DP:GP:PL	0/1:22,3:25:0.04674,0.95326,0:16,0,265	1/1:0,4:4:0,0.317129,0.682871:120,12,0	./.:0,0:0:0.62083,0.334195,0.044975:0,0,0	0/0:1,0:1:0.787924,0.212069,7e-06:0,3,39	0/0:8,0:8:0.997902,0.002098,0:0,24,230	0/0:8,0:8:0.997902,0.002098,0:0,24,213	0/0:2,0:2:0.881388,0.118612,0:0,6,75	0/0:2,0:2:0.881388,0.118612,0:0,6,77	0/0:13,0:13:0.999934,6.6e-05,0:0,39,295	0/0:33,0:33:1,0,0:0,99,395	0/0:13,0:13:0.999934,6.6e-05,0:0,39,284	0/1:61,62:123:0,1,0:366,0,354	0/1:7,6:13:0,1,0:154,0,164
chr1	6733911	chr1_6733911_C_T	C	T	.	PASS	AF=0.136364;DP=236;NS=11;AN=22;MAF=0.136364;AC=3;AC_Het=3;AC_Hom=0;AC_Hemi=0;HWE=1	GT:AD:DP:GP:PL	0/0:31,0:31:1,0,0:0,93,362	0/1:3,2:5:3e-06,0.999997,0:61,0,85	./.:0,0:0:0.775282,0.210438,0.01428:0,0,0	./.:0,0:0:0.775282,0.210438,0.01428:0,0,0	0/1:8,1:9:0.428502,0.571498,0:7,0,212	0/1:5,1:6:0.02303,0.97697,0:22,0,133	0/0:4,0:4:0.983319,0.016681,0:0,12,116	0/0:2,0:2:0.936455,0.063545,0:0,6,80	0/0:18,0:18:0.999999,1e-06,0:0,54,339	0/0:31,0:31:1,0,0:0,93,397	0/0:13,0:13:0.999967,3.3e-05,0:0,39,264	0/0:107,0:107:1,0,0:0,322,455	0/0:10,0:10:0.999735,0.000265,0:0,30,251
chr1	6734714	chr1_6734714_C_T	C	T	.	PASS	AF=0.166667;DP=241;NS=12;AN=24;MAF=0.166667;AC=4;AC_Het=4;AC_Hom=0;AC_Hemi=0;HWE=1	GT:AD:DP:GP:PL	0/0:19,0:19:0.999999,1e-06,0:0,57,301	0/0:7,0:7:0.996416,0.003584,0:0,21,214	./.:0,0:0:0.660745,0.304234,0.03502:0,0,0	0/0:3,0:3:0.945579,0.054421,0:0,9,104	0/1:4,2:6:3.5e-05,0.999965,0:48,0,126	0/1:9,4:13:0,1,0:76,0,197	0/0:5,1:6:0.519792,0.480208,0:3,0,128	0/0:2,0:2:0.896774,0.103226,0:0,6,75	0/0:19,0:19:0.999999,1e-06,0:0,57,362	0/0:35,2:37:0.999999,1e-06,0:0,55,382	0/1:7,4:11:0,1,0:74,0,153	0/0:100,8:108:1,0,0:0,138,374	0/1:9,1:10:0.150095,0.849905,0:11,0,204
chr1	6734818	chr1_6734818_C_A	C	A	.	PASS	AF=0.125;DP=237;NS=12;AN=24;MAF=0.125;AC=3;AC_Het=3;AC_Hom=0;AC_Hemi=0;HWE=1	GT:AD:DP:GP:PL	0/0:41,0:41:1,0,0:0,123,370	0/0:11,0:11:0.999836,0.000164,0:0,33,255	./.:0,0:0:0.732776,0.246494,0.020729:0,0,0	0/0:2,0:2:0.922429,0.077571,0:0,6,62	0/0:5,1:6:0.783168,0.216832,0:0,1,138	0/1:10,2:12:0.319111,0.680889,0:8,0,219	0/1:0,3:3:0,0.597805,0.402195:88,9,0	0/0:2,0:2:0.922429,0.077571,0:0,6,70	0/1:8,2:10:0.000108,0.999892,0:44,0,208	0/0:32,3:35:0.99998,2e-05,0:0,42,357	0/0:20,0:20:1,0,0:0,60,355	0/0:84,0:84:1,0,0:0,253,438	0/0:10,0:10:0.999672,0.000328,0:0,30,234
chr1	6734898	chr1_6734898_C_T	C	T	.	PASS	AF=0.125;DP=269;NS=12;AN=24;MAF=0.125;AC=3;AC_Het=3;AC_Hom=0;AC_Hemi=0;HWE=1	GT:AD:DP:GP:PL	0/0:55,2:57:1,0,0:0,98,351	0/0:8,0:8:0.998792,0.001208,0:0,24,225	./.:0,0:0:0.749813,0.232209,0.017978:0,0,0	0/0:2,0:2:0.92814,0.071857,3e-06:0,6,39	0/0:2,0:2:0.928142,0.071858,0:0,6,63	0/1:10,3:13:1.4e-05,0.999986,0:54,0,206	0/0:1,0:1:0.865917,0.134081,2e-06:0,3,40	0/1:3,1:4:0.005139,0.994861,0:28,0,89	0/1:15,2:17:0.101621,0.898379,0:15,0,278	0/0:36,2:38:1,0,0:0,62,385	0/0:15,1:16:0.95485,0.04515,0:0,8,295	0/0:99,2:101:1,0,0:0,233,419	0/0:9,0:9:0.999396,0.000604,0:0,27,218
chr1	6734922	chr1_6734922_C_T	C	T	.	PASS	AF=0.166667;DP=262;NS=12;AN=24;MAF=0.166667;AC=4;AC_Het=4;AC_Hom=0;AC_Hemi=0;HWE=1	GT:AD:DP:GP:PL	0/1:32,15:47:0,1,0:149,0,280	0/0:8,0:8:0.998334,0.001666,0:0,24,224	./.:0,0:0:0.678985,0.290041,0.030974:0,0,0	0/0:3,0:3:0.949312,0.050688,0:0,9,73	0/0:4,0:4:0.973997,0.026003,0:0,12,137	0/1:12,3:15:7.8e-05,0.999922,0:45,0,238	0/0:1,0:1:0.824002,0.175992,6e-06:0,3,38	0/1:4,1:5:0.007434,0.992566,0:25,0,106	0/0:17,1:18:0.99486,0.00514,0:0,19,316	0/0:37,0:37:1,0,0:0,111,408	0/1:16,2:18:0.029786,0.970214,0:19,0,277	0/0:95,2:97:1,0,0:0,220,419	0/0:8,0:8:0.998334,0.001666,0:0,24,234
chr1	6735999	chr1_6735999_T_A	T	A	.	PASS	AF=0.5;DP=204;NS=12;AN=24;MAF=0.5;AC=12;AC_Het=2;AC_Hom=10;AC_Hemi=0;HWE=0.0264585	GT:AD:DP:GP:PL	1/1:0,18:18:0,8e-06,0.999992:272,54,0	1/1:0,2:2:0,0.343213,0.656787:71,6,0	./.:0,0:0:0.261159,0.499756,0.239084:0,0,0	0/1:0,1:1:8.5e-05,0.510992,0.488923:38,3,0	0/0:5,0:5:0.943576,0.056424,0:0,15,156	1/1:0,8:8:0,0.008099,0.991901:196,24,0	1/1:0,2:2:0,0.343213,0.656787:73,6,0	1/1:0,4:4:0,0.115544,0.884456:141,12,0	0/0:16,0:16:0.999971,2.9e-05,0:0,48,275	0/0:33,0:33:1,0,0:0,99,375	0/0:22,0:22:1,0,0:0,66,308	0/0:86,0:86:1,0,0:0,259,446	0/1:5,2:7:8.1e-05,0.999919,0:38,0,137
chr1	6736565	chr1_6736565_C_T	C	T	.	PASS	AF=0.307692;DP=238;NS=13;AN=26;MAF=0.307692;AC=8;AC_Het=4;AC_Hom=4;AC_Hemi=0;HWE=0.507918	GT:AD:DP:GP:PL	0/1:8,1:9:0.395044,0.604956,0:3,0,137	0/1:3,1:4:0.00407,0.99593,0:25,0,83	0/0:13,0:13:0.999905,9.5e-05,0:0,39,290	0/0:3,0:3:0.911063,0.088937,0:0,9,96	0/0:9,0:9:0.998477,0.001523,0:0,27,216	0/1:4,2:6:0.000815,0.999185,0:32,0,116	1/1:0,3:3:0,0.390323,0.609677:98,9,0	0/0:7,0:7:0.993936,0.006064,0:0,21,205	0/0:13,0:13:0.999905,9.5e-05,0:0,39,297	0/0:48,0:48:1,0,0:0,144,410	0/0:20,0:20:0.999999,1e-06,0:0,60,346	0/1:42,51:93:0,1,0:353,0,345	1/1:0,10:10:0,0.004976,0.995024:248,30,0
chr1	6736583	chr1_6736583_G_A	G	A	.	PASS	AF=0.115385;DP=235;NS=13;AN=26;MAF=0.115385;AC=3;AC_Het=3;AC_Hom=0;AC_Hemi=0;HWE=1	GT:AD:DP:GP:PL	0/1:5,3:8:1e-06,0.999999,0:66,0,80	0/0:6,0:6:0.995999,0.004001,0:0,18,183	0/0:13,0:13:0.999969,3.1e-05,0:0,39,293	0/0:4,0:4:0.984184,0.015816,0:0,12,122	0/0:11,0:11:0.999874,0.000126,0:0,33,258	0/1:4,1:5:0.089835,0.910165,0:16,0,120	0/0:3,0:3:0.968861,0.031139,0:0,9,101	0/0:9,0:9:0.999498,0.000502,0:0,27,238	0/0:12,0:12:0.999937,6.3e-05,0:0,36,267	0/0:43,0:43:1,0,0:0,129,396	0/0:18,0:18:0.999999,1e-06,0:0,54,323	0/0:91,0:91:1,0,0:0,274,444	0/1:7,5:12:0,1,0:133,0,169
chr1	6736614	chr1_6736614_T_C	T	C	.	PASS	AF=0.115385;DP=244;NS=13;AN=26;MAF=0.115385;AC=3;AC_Het=3;AC_Hom=0;AC_Hemi=0;HWE=1	GT:AD:DP:GP:PL	0/1:9,15:24:0,1,0:215,0,106	0/0:7,0:7:0.998221,0.001779,0:0,21,205	0/0:13,0:13:0.999972,2.8e-05,0:0,39,287	0/0:3,0:3:0.972282,0.027718,0:0,9,81	0/0:13,0:13:0.999972,2.8e-05,0:0,39,288	0/1:4,1:5:0.100132,0.899868,0:16,0,123	0/0:2,0:2:0.946058,0.053942,0:0,6,61	0/0:8,0:8:0.99911,0.00089,0:0,24,209	0/1:9,1:10:0.472318,0.527682,0:7,0,148	0/0:35,0:35:1,0,0:0,105,356	0/0:27,0:27:1,0,0:0,81,346	0/0:81,2:83:1,0,0:0,188,398	0/0:12,1:13:0.850472,0.149528,0:0,1,240
chr1	6736911	chr1_6736911_A_G	A	G	.	PASS	AF=0.115385;DP=250;NS=13;AN=26;MAF=0.115385;AC=3;AC_Het=3;AC_Hom=0;AC_Hemi=0;HWE=1	GT:AD:DP:GP:PL	0/1:17,13:30:0,1,0:168,0,230	0/0:1,0:1:0.877893,0.122106,2e-06:0,3,40	0/0:21,1:22:0.999978,2.2e-05,0:0,41,343	0/0:6,0:6:0.995672,0.004328,0:0,18,181	0/0:11,0:11:0.999864,0.000136,0:0,33,272	0/0:2,0:2:0.934978,0.065022,0:0,6,64	0/0:1,0:1:0.87789,0.122105,5e-06:0,3,35	0/1:6,1:7:0.15467,0.84533,0:13,0,170	0/1:17,2:19:0.106048,0.893952,0:15,0,278	0/0:37,1:38:1,0,0:0,93,388	0/0:18,0:18:0.999999,1e-06,0:0,54,338	0/0:85,1:86:1,0,0:0,239,446	0/0:8,1:9:0.878228,0.121772,0:0,3,200
chr1	6736927	chr1_6736927_G_A	G	A	.	PASS	AF=0.153846;DP=258;NS=13;AN=26;MAF=0.153846;AC=4;AC_Het=2;AC_Hom=2;AC_Hemi=0;HWE=0.234783	GT:AD:DP:GP:PL	0/1:36,8:44:0,1,0:68,0,301	0/0:1,0:1:0.843573,0.156423,4e-06:0,3,39	0/0:20,0:20:1,0,0:0,60,346	0/0:6,0:6:0.994239,0.005761,0:0,18,161	0/0:8,0:8:0.998554,0.001446,0:0,24,216	0/1:2,1:3:0.006773,0.993227,0:26,0,63	0/0:1,0:1:0.843561,0.156421,1.8e-05:0,3,32	1/1:0,5:5:0,0.252078,0.747922:154,15,0	0/0:16,0:16:0.999994,6e-06,0:0,48,306	0/0:38,0:38:1,0,0:0,114,374	0/0:13,0:13:0.999955,4.5e-05,0:0,39,289	0/0:88,0:88:1,0,0:0,265,449	0/0:6,0:6:0.994239,0.005761,0:0,18,162
chr1	6737627	chr1_6737627_A_G	A	G	.	PASS	AF=0.5;DP=230;NS=13;AN=26;MAF=0.5;AC=13;AC_Het=7;AC_Hom=6;AC_Hemi=0;HWE=1	GT:AD:DP:GP:PL	0/1:6,23:29:0,1,0:270,0,65	0/1:6,2:8:2.1e-05,0.999979,0:44,0,158	1/1:0,12:12:0,0.000554,0.999446:272,36,0	1/1:0,4:4:0,0.124333,0.875667:138,12,0	0/1:6,2:8:5.8e-05,0.999942,0:40,0,151	0/1:3,3:6:0,1,0:63,0,84	1/1:0,3:3:0,0.22117,0.77883:102,9,0	0/1:2,1:3:0.002271,0.997729,0:24,0,71	0/1:10,1:11:0.479265,0.520735,0:0,2,229	0/0:42,1:43:1,0,0:0,100,376	0/0:20,0:20:0.999998,2e-06,0:0,60,344	0/0:77,3:80:1,0,0:0,145,385	0/1:1,1:2:0.000227,0.999217,0.000556:34,0,29
chr1	6737650	chr1_6737650_T_C	T	C	.	PASS	AF=0.115385;DP=222;NS=13;AN=26;MAF=0.115385;AC=3;AC_Het=3;AC_Hom=0;AC_Hemi=0;HWE=1	GT:AD:DP:GP:PL	0/1:9,10:19:0,1,0:190,0,196	0/1:4,1:5:0.061444,0.938556,0:18,0,120	0/0:15,0:15:0.999993,7e-06,0:0,45,303	0/0:3,0:3:0.970316,0.029684,0:0,9,96	0/1:8,1:9:0.208391,0.791609,0:12,0,189	0/0:3,0:3:0.970316,0.029684,0:0,9,100	0/0:4,0:4:0.984935,0.015065,0:0,12,133	0/0:4,0:4:0.984935,0.015065,0:0,12,131	0/0:14,0:14:0.999985,1.5e-05,0:0,42,286	0/0:37,1:38:1,0,0:0,85,385	0/0:18,0:18:0.999999,1e-06,0:0,54,314	0/0:82,0:82:1,0,0:0,247,433	0/0:4,0:4:0.984935,0.015065,0:0,12,142
chr1	6737672	chr1_6737672_C_T	C	T	.	PASS	AF=0.115385;DP=206;NS=13;AN=26;MAF=0.115385;AC=3;AC_Het=3;AC_Hom=0;AC_Hemi=0;HWE=1	GT:AD:DP:GP:PL	0/0:16,0:16:0.999996,4e-06,0:0,48,302	0/0:3,0:3:0.966577,0.033423,0:0,9,105	0/1:9,7:16:0,1,0:142,0,193	0/0:3,0:3:0.966577,0.033423,0:0,9,98	0/0:7,0:7:0.997844,0.002156,0:0,21,163	0/0:2,0:2:0.935316,0.064684,0:0,6,68	0/0:4,0:4:0.983005,0.016995,0:0,12,129	0/0:5,0:5:0.99143,0.00857,0:0,15,140	0/0:13,0:13:0.999966,3.4e-05,0:0,39,278	0/0:34,1:35:1,0,0:0,82,359	0/0:17,0:17:0.999998,2e-06,0:0,51,312	0/1:37,43:80:0,1,0:349,0,333	0/1:3,2:5:4e-06,0.999996,0:60,0,66
chr1	6737746	chr1_6737746_C_T	C	T	.	PASS	AF=0.166667;DP=217;NS=12;AN=24;MAF=0.166667;AC=4;AC_Het=2;AC_Hom=2;AC_Hemi=0;HWE=0.254658	GT:AD:DP:GP:PL	0/0:9,0:9:0.999179,0.000821,0:0,27,228	1/1:0,5:5:0,0.229084,0.770916:158,15,0	0/0:14,0:14:0.999974,2.6e-05,0:0,42,316	0/0:1,0:1:0.826136,0.173749,0.000116:0,3,25	0/0:3,0:3:0.950048,0.049952,0:0,9,106	./.:0,0:0:0.682656,0.287148,0.030196:0,0,0	0/0:1,0:1:0.826228,0.173768,4e-06:0,3,40	0/0:9,0:9:0.999179,0.000821,0:0,27,209	0/0:11,0:11:0.999795,0.000205,0:0,33,261	0/0:47,0:47:1,0,0:0,141,420	0/0:22,0:22:1,0,0:0,66,381	0/1:48,38:86:0,1,0:320,0,358	0/1:6,3:9:0,1,0:70,0,164
chr1	6737950	chr1_6737950_C_T	C	T	.	PASS	AF=0.115385;DP=235;NS=13;AN=26;MAF=0.115385;AC=3;AC_Het=3;AC_Hom=0;AC_Hemi=0;HWE=1	GT:AD:DP:GP:PL	0/1:20,6:26:1e-06,0.999999,0:67,0,276	0/1:4,2:6:6e-06,0.999994,0:58,0,111	0/0:11,0:11:0.999858,0.000142,0:0,33,237	0/0:1,0:1:0.873062,0.126937,2e-06:0,3,40	0/0:5,0:5:0.990995,0.009005,0:0,15,161	0/1:5,2:7:3e-06,0.999997,0:61,0,129	0/0:3,0:3:0.964927,0.035073,0:0,9,94	0/0:1,0:1:0.873058,0.126936,6e-06:0,3,35	0/0:13,0:13:0.999965,3.5e-05,0:0,39,271	0/0:44,0:44:1,0,0:0,132,380	0/0:18,0:18:0.999999,1e-06,0:0,54,327	0/0:92,0:92:1,0,0:0,277,432	0/0:7,0:7:0.997734,0.002266,0:0,21,187
chr1	6738145	chr1_6738145_A_G	A	G	.	PASS	AF=0.115385;DP=233;NS=13;AN=26;MAF=0.115385;AC=3;AC_Het=3;AC_Hom=0;AC_Hemi=0;HWE=1	GT:AD:DP:GP:PL	0/1:13,8:21:0,1,0:140,0,201	0/0:2,0:2:0.921583,0.078417,0:0,6,82	0/0:22,0:22:1,0,0:0,66,330	0/0:4,0:4:0.979171,0.020829,0:0,12,118	0/1:4,2:6:5.9e-05,0.999941,0:47,0,115	0/0:6,0:6:0.99471,0.00529,0:0,18,174	0/0:2,0:2:0.921583,0.078417,0:0,6,68	0/1:0,1:1:0.001585,0.853212,0.145203:35,3,0	0/0:12,0:12:0.999917,8.3e-05,0:0,36,275	0/0:32,2:34:1,0,0:0,63,360	0/0:25,0:25:1,0,0:0,75,326	0/0:86,1:87:1,0,0:0,242,409	0/0:10,1:11:0.545341,0.454659,0:4,0,199
chr1	6740283	chr1_6740283_T_C	T	C	.	PASS	AF=0.461538;DP=193;NS=13;AN=26;MAF=0.461538;AC=12;AC_Het=2;AC_Hom=10;AC_Hemi=0;HWE=0.0206165	GT:AD:DP:GP:PL	1/1:0,2:2:1e-06,0.39255,0.607449:60,6,0	0/1:1,1:2:0.000205,0.99882,0.000975:35,0,26	1/1:0,2:2:2e-06,0.392549,0.607449:57,6,0	1/1:0,6:6:0,0.03882,0.96118:134,18,0	0/0:6,0:6:0.976394,0.023606,0:0,18,176	1/1:0,3:3:0,0.244205,0.755795:92,9,0	1/1:0,4:4:0,0.139084,0.860916:125,12,0	0/1:0,1:1:7.3e-05,0.563747,0.43618:40,3,0	0/0:16,0:16:0.999976,2.4e-05,0:0,48,262	0/0:28,0:28:1,0,0:0,84,376	0/0:17,0:17:0.999988,1.2e-05,0:0,51,336	0/0:100,0:100:1,0,0:0,301,458	0/0:4,0:4:0.911818,0.088182,0:0,12,128
chr1	6742422	chr1_6742422_T_A	T	A	.	PASS	AF=0.136364;DP=183;NS=11;AN=22;MAF=0.136364;AC=3;AC_Het=3;AC_Hom=0;AC_Hemi=0;HWE=1	GT:AD:DP:GP:PL	./.:0,0:0:0.721787,0.255587,0.022626:0,0,0	0/0:2,0:2:0.918675,0.081325,0:0,6,71	0/0:18,0:18:0.999999,1e-06,0:0,54,311	0/0:8,0:8:0.998619,0.001381,0:0,24,214	0/0:7,0:7:0.997241,0.002759,0:0,21,185	0/0:2,0:2:0.918675,0.081325,0:0,6,71	0/1:2,1:3:0.007092,0.992908,0:26,0,61	./.:0,0:0:0.721787,0.255587,0.022626:0,0,0	0/0:17,0:17:0.999997,3e-06,0:0,51,295	0/1:34,6:40:0.000891,0.999109,0:35,0,280	0/1:21,5:26:1e-05,0.99999,0:54,0,301	0/0:58,0:58:1,0,0:0,175,397	0/0:1,0:1:0.849575,0.150417,8e-06:0,3,35
chr1	6742789	chr1_6742789_C_T	C	T	.	PASS	AF=0.115385;DP=239;NS=13;AN=26;MAF=0.115385;AC=3;AC_Het=3;AC_Hom=0;AC_Hemi=0;HWE=1	GT:AD:DP:GP:PL	0/0:3,0:3:0.968108,0.031892,0:0,9,97	0/0:9,0:9:0.999486,0.000514,0:0,27,245	0/0:17,0:17:0.999998,2e-06,0:0,51,335	0/0:10,0:10:0.999743,0.000257,0:0,30,262	0/1:7,2:9:0.000612,0.999388,0:38,0,196	0/0:5,0:5:0.991832,0.008168,0:0,15,172	0/1:1,2:3:8.5e-05,0.999749,0.000167:47,0,26	0/0:4,0:4:0.983796,0.016204,0:0,12,125	0/0:10,0:10:0.999743,0.000257,0:0,30,248	0/0:32,0:32:1,0,0:0,96,388	0/0:23,0:23:1,0,0:0,69,366	0/0:108,1:109:1,0,0:0,295,442	0/1:4,1:5:0.029583,0.970417,0:21,0,113
chr1	6742839	chr1_6742839_C_T	C	T	.	PASS	AF=0.208333;DP=259;NS=12;AN=24;MAF=0.208333;AC=5;AC_Het=1;AC_Hom=4;AC_Hemi=0;HWE=0.0310559	GT:AD:DP:GP:PL	./.:0,0:0:0.654527,0.309003,0.03647:0,0,0	1/1:0,5:5:0,0.209337,0.790663:158,15,0	0/0:20,0:20:1,0,0:0,60,371	0/0:14,0:14:0.999971,2.9e-05,0:0,42,314	0/0:9,0:9:0.999079,0.000921,0:0,27,200	0/0:7,0:7:0.996325,0.003675,0:0,21,199	0/0:4,0:4:0.97134,0.02866,0:0,12,132	0/0:2,0:2:0.894436,0.105564,0:0,6,74	0/0:14,0:14:0.999971,2.9e-05,0:0,42,309	0/0:44,0:44:1,0,0:0,132,424	0/0:27,0:27:1,0,0:0,81,387	0/1:50,56:106:0,1,0:364,0,352	1/1:0,4:4:0,0.346204,0.653796:145,12,0
chr1	6744219	chr1_6744219_C_T	C	T	.	PASS	AF=0.125;DP=270;NS=12;AN=24;MAF=0.125;AC=3;AC_Het=1;AC_Hom=2;AC_Hemi=0;HWE=0.130435	GT:AD:DP:GP:PL	./.:0,0:0:0.744831,0.23641,0.018759:0,0,0	1/1:0,9:9:0,0.024021,0.975979:245,27,0	0/0:10,0:10:0.99969,0.00031,0:0,30,244	0/0:7,0:7:0.997527,0.002473,0:0,21,195	0/0:14,0:14:0.999981,1.9e-05,0:0,42,314	0/0:3,0:3:0.96184,0.03816,0:0,9,94	0/0:4,0:4:0.980549,0.019451,0:0,12,118	0/1:0,2:2:0,0.759067,0.240933:75,6,0	0/0:23,0:23:1,0,0:0,69,385	0/0:54,0:54:1,0,0:0,163,433	0/0:20,0:20:1,0,0:0,60,350	0/0:117,0:117:1,0,0:0,352,456	0/0:5,0:5:0.990179,0.009821,0:0,15,157
chr1	6749243	chr1_6749243_G_A	G	A	.	PASS	AF=0.166667;DP=264;NS=12;AN=24;MAF=0.166667;AC=4;AC_Het=4;AC_Hom=0;AC_Hemi=0;HWE=1	GT:AD:DP:GP:PL	./.:0,0:0:0.656212,0.307714,0.036074:0,0,0	0/0:7,0:7:0.99635,0.00365,0:0,21,209	0/1:9,9:18:0,1,0:208,0,207	0/1:6,6:12:0,1,0:162,0,128	0/0:9,0:9:0.999085,0.000915,0:0,27,224	0/1:3,4:7:0,1,0:122,0,79	0/1:0,3:3:0,0.516029,0.483971:112,9,0	0/0:5,0:5:0.985558,0.014442,0:0,15,158	0/0:22,0:22:1,0,0:0,66,367	0/0:48,0:48:1,0,0:0,144,421	0/0:19,0:19:0.999999,1e-06,0:0,57,345	0/0:111,0:111:1,0,0:0,334,468	0/0:3,0:3:0.944631,0.055369,0:0,9,104
chr1	6749247	chr1_6749247_T_C	T	C	.	PASS	AF=0.458333;DP=260;NS=12;AN=24;MAF=0.458333;AC=11;AC_Het=5;AC_Hom=6;AC_Hemi=0;HWE=0.59387	GT:AD:DP:GP:PL	./.:0,0:0:0.268167,0.499363,0.232471:0,0,0	1/1:0,6:6:0,0.032472,0.967528:188,18,0	1/1:0,17:17:0,1.6e-05,0.999984:348,51,0	1/1:0,13:13:0,0.000262,0.999738:282,39,0	0/1:6,1:7:0.013522,0.986478,0:16,0,128	0/0:8,0:8:0.992779,0.007221,0:0,24,231	0/0:4,0:4:0.895753,0.104247,0:0,12,130	0/0:3,0:3:0.811187,0.188813,0:0,9,106	0/1:8,14:22:0,1,0:261,0,165	0/1:24,22:46:0,1,0:315,0,304	0/1:11,9:20:0,1,0:195,0,203	0/1:60,52:112:0,1,0:351,0,357	0/0:2,0:2:0.682349,0.317651,0:0,6,68
chr1	6749283	chr1_6749283_C_T	C	T	.	PASS	AF=0.125;DP=263;NS=12;AN=24;MAF=0.125;AC=3;AC_Het=1;AC_Hom=2;AC_Hemi=0;HWE=0.130435	GT:AD:DP:GP:PL	./.:0,0:0:0.77629,0.209567,0.014144:0,0,0	0/0:11,0:11:0.999868,0.000132,0:0,33,272	0/0:16,0:16:0.999996,4e-06,0:0,48,332	0/0:13,0:13:0.999967,3.3e-05,0:0,39,307	0/0:8,0:8:0.998947,0.001053,0:0,24,204	0/1:5,7:12:0,1,0:172,0,125	1/1:0,6:6:0,0.187985,0.812015:170,18,0	0/0:3,0:3:0.967357,0.032643,0:0,9,104	0/0:17,0:17:0.999998,2e-06,0:0,51,337	0/0:51,0:51:1,0,0:0,154,426	0/0:22,0:22:1,0,0:0,66,363	0/0:99,0:99:1,0,0:0,298,457	0/0:5,0:5:0.991635,0.008365,0:0,15,141
chr1	6749345	chr1_6749345_C_T	C	T	.	PASS	AF=0.333333;DP=255;NS=12;AN=24;MAF=0.333333;AC=8;AC_Het=4;AC_Hom=4;AC_Hemi=0;HWE=0.517566	GT:AD:DP:GP:PL	./.:0,0:0:0.42376,0.454417,0.121823:0,0,0	0/0:7,0:7:0.991692,0.008308,0:0,21,206	0/0:15,0:15:0.999967,3.3e-05,0:0,45,295	0/0:12,0:12:0.999738,0.000262,0:0,36,273	0/0:10,0:10:0.998954,0.001046,0:0,30,258	0/1:5,5:10:0,1,0:133,0,140	0/0:5,0:5:0.967577,0.032423,0:0,15,160	0/0:1,0:1:0.650961,0.349024,1.5e-05:0,3,41	0/1:9,6:15:0,1,0:112,0,216	0/1:21,27:48:0,1,0:280,0,291	0/1:15,11:26:0,1,0:167,0,266	1/1:1,97:98:0,0,1:454,275,0	1/1:0,8:8:0,0.014361,0.985639:214,24,0
chr1	6751001	chr1_6751001_A_G	A	G	.	PASS	AF=0.461538;DP=251;NS=13;AN=26;MAF=0.461538;AC=12;AC_Het=10;AC_Hom=2;AC_Hemi=0;HWE=0.11159	GT:AD:DP:GP:PL	1/1:0,4:4:0,0.135563,0.864437:85,12,0	0/1:3,5:8:0,1,0:144,0,64	0/1:19,9:28:0,1,0:139,0,295	0/1:3,3:6:0,1,0:76,0,73	0/1:12,1:13:0.356129,0.643871,0:1,0,228	0/0:12,0:12:0.999611,0.000389,0:0,36,277	0/1:4,3:7:0,1,0:68,0,116	0/1:4,1:5:0.006304,0.993696,0:20,0,97	0/1:8,8:16:0,1,0:160,0,168	0/1:22,11:33:0,1,0:186,0,297	0/1:18,4:22:3.2e-05,0.999968,0:43,0,294	0/1:59,17:76:0,1,0:175,0,331	0/0:18,1:19:0.97047,0.02953,0:0,17,313
chr1	6751002	chr1_6751002_C_T	C	T	.	PASS	AF=0.307692;DP=253;NS=13;AN=26;MAF=0.307692;AC=8;AC_Het=8;AC_Hom=0;AC_Hemi=0;HWE=0.244302	GT:AD:DP:GP:PL	0/1:3,1:4:0.092119,0.907881,0:10,0,58	0/1:4,4:8:0,1,0:113,0,89	0/1:20,8:28:0,1,0:125,0,307	0/1:5,2:7:0.000163,0.999837,0:38,0,129	0/0:14,1:15:0.768664,0.231336,0:0,5,261	0/0:11,1:12:0.622783,0.377217,0:0,2,245	0/1:3,4:7:0,1,0:105,0,83	0/0:5,0:5:0.970122,0.029878,0:0,15,130	0/1:10,6:16:0,1,0:117,0,195	0/1:24,10:34:0,1,0:150,0,315	0/0:20,1:21:0.999404,0.000596,0:0,32,322	0/1:60,18:78:0,1,0:177,0,338	0/0:17,1:18:0.96374,0.03626,0:0,14,311
chr1	6751054	chr1_6751054_C_T	C	T	.	PASS	AF=0.307692;DP=223;NS=13;AN=26;MAF=0.307692;AC=8;AC_Het=8;AC_Hom=0;AC_Hemi=0;HWE=0.244302	GT:AD:DP:GP:PL	0/1:2,3:5:1e-06,0.999696,0.000303:60,0,29	0/0:8,0:8:0.996245,0.003755,0:0,24,231	0/1:16,3:19:0.001127,0.998873,0:30,0,240	0/0:3,0:3:0.892377,0.107623,0:0,9,97	0/0:11,1:12:0.627768,0.372232,0:0,2,245	0/1:10,2:12:0.000671,0.999329,0:32,0,239	0/1:5,1:6:0.00524,0.99476,0:23,0,133	0/1:4,1:5:0.004157,0.995843,0:24,0,116	0/0:14,0:14:0.999941,5.9e-05,0:0,42,298	0/1:31,4:35:0.056215,0.943785,0:12,0,327	0/0:15,1:16:0.955419,0.044581,0:0,13,281	0/1:53,21:74:0,1,0:202,0,358	0/1:11,3:14:2e-06,0.999998,0:57,0,216
chr1	6751496	chr1_6751496_C_T	C	T	.	PASS	AF=0.333333;DP=263;NS=12;AN=24;MAF=0.333333;AC=8;AC_Het=6;AC_Hom=2;AC_Hemi=0;HWE=1	GT:AD:DP:GP:PL	./.:0,0:0:0.445371,0.443981,0.110649:0,0,0	0/1:4,3:7:0,1,0:82,0,110	0/0:17,0:17:0.999992,8e-06,0:0,51,329	0/0:13,0:13:0.999878,0.000122,0:0,39,291	0/0:19,0:19:0.999998,2e-06,0:0,57,360	1/1:0,7:7:0,0.030393,0.969607:209,21,0	0/1:1,3:4:0,0.998007,0.001993:93,0,21	0/0:7,0:7:0.992273,0.007727,0:0,21,213	0/1:3,5:8:0,1,0:125,0,66	0/1:34,19:53:0,1,0:279,0,350	0/1:10,9:19:0,1,0:192,0,223	0/1:44,56:100:0,1,0:347,0,338	0/0:8,0:8:0.996121,0.003879,0:0,24,217
chr1	6763758	chr1_6763758_A_T	A	T	.	PASS	AF=0.5;DP=158;NS=12;AN=24;MAF=0.5;AC=12;AC_Het=4;AC_Hom=8;AC_Hemi=0;HWE=0.281462	GT:AD:DP:GP:PL	./.:0,0:0:0.264596,0.499586,0.235818:0,0,0	0/1:0,1:1:0.000217,0.514275,0.485508:34,3,0	0/1:1,5:6:0,0.963471,0.036529:136,0,11	1/1:0,2:2:1e-06,0.346243,0.653756:59,6,0	0/1:7,1:8:0.021026,0.978974,0:14,0,146	0/1:2,2:4:0,0.999999,1e-06:61,0,57	1/1:0,3:3:0,0.209366,0.790634:92,9,0	0/0:5,0:5:0.944286,0.055714,0:0,15,172	0/0:16,0:16:0.999971,2.9e-05,0:0,48,306	0/0:36,0:36:1,0,0:0,108,390	0/0:24,0:24:1,0,0:0,72,372	1/1:0,51:51:0,0,1:409,154,0	1/1:0,2:2:0,0.346243,0.653757:66,6,0
chr1	6764163	chr1_6764163_A_G	A	G	.	PASS	AF=0.136364;DP=251;NS=11;AN=22;MAF=0.136364;AC=3;AC_Het=1;AC_Hom=2;AC_Hemi=0;HWE=0.142857	GT:AD:DP:GP:PL	./.:0,0:0:0.751102,0.231119,0.017779:0,0,0	0/0:9,0:9:0.999399,0.000601,0:0,27,239	0/0:24,0:24:1,0,0:0,72,371	0/0:16,0:16:0.999995,5e-06,0:0,48,324	0/0:11,0:11:0.99985,0.00015,0:0,33,269	1/1:0,4:4:0,0.448256,0.551744:130,12,0	0/1:0,3:3:0,0.61903,0.38097:104,9,0	./.:0,0:0:0.751102,0.231119,0.017779:0,0,0	0/0:20,0:20:1,0,0:0,60,333	0/0:29,0:29:1,0,0:0,87,375	0/0:16,0:16:0.999995,5e-06,0:0,48,310	0/0:105,0:105:1,0,0:0,316,450	0/0:14,0:14:0.999981,1.9e-05,0:0,42,296
chr1	6767804	chr1_6767804_T_C	T	C	.	PASS	AF=0.307692;DP=260;NS=13;AN=26;MAF=0.307692;AC=8;AC_Het=2;AC_Hom=6;AC_Hemi=0;HWE=0.0334096	GT:AD:DP:GP:PL	1/1:1,16:17:0,0.00131,0.99869:236,35,0	0/0:2,0:2:0.809827,0.190172,0:0,6,62	1/1:0,19:19:0,8e-06,0.999992:358,57,0	1/1:0,6:6:0,0.062382,0.937618:193,18,0	0/1:6,5:11:0,1,0:136,0,171	0/1:4,1:5:0.118592,0.881408,0:9,0,126	0/0:4,0:4:0.944549,0.055451,0:0,12,144	0/0:2,0:2:0.809827,0.190172,0:0,6,75	0/0:20,0:20:0.999999,1e-06,0:0,60,351	0/0:57,1:58:1,0,0:0,135,411	0/0:28,0:28:1,0,0:0,84,402	0/0:84,0:84:1,0,0:0,253,430	0/0:4,0:4:0.944549,0.055451,0:0,12,141
chr1	6769473	chr1_6769473_C_T	C	T	.	PASS	AF=0.153846;DP=267;NS=13;AN=26;MAF=0.153846;AC=4;AC_Het=4;AC_Hom=0;AC_Hemi=0;HWE=1	GT:AD:DP:GP:PL	0/1:0,1:1:0.002044,0.829303,0.168654:33,3,0	0/1:6,1:7:0.090435,0.909565,0:14,0,163	0/0:5,0:5:0.98745,0.01255,0:0,15,161	0/1:8,2:10:0.001129,0.998871,0:33,0,169	0/0:10,1:11:0.79936,0.20064,0:0,2,217	0/0:9,0:9:0.999206,0.000794,0:0,27,256	0/0:5,0:5:0.98745,0.01255,0:0,15,160	0/0:2,0:2:0.907704,0.092296,0:0,6,81	0/0:26,0:26:1,0,0:0,78,370	0/0:53,1:54:1,0,0:0,131,413	0/1:20,4:24:2.2e-05,0.999978,0:50,0,295	0/0:100,1:101:1,0,0:0,266,426	0/0:12,0:12:0.999901,9.9e-05,0:0,36,285
chr1	6770329	chr1_6770329_A_G	A	G	.	PASS	AF=0.5;DP=216;NS=11;AN=22;MAF=0.5;AC=11;AC_Het=1;AC_Hom=10;AC_Hemi=0;HWE=0.0107622	GT:AD:DP:GP:PL	./.:0,0:0:0.253827,0.499971,0.246202:0,0,0	1/1:0,4:4:0,0.112623,0.887377:147,12,0	1/1:0,16:16:0,3.1e-05,0.999969:330,48,0	1/1:0,13:13:0,0.000248,0.999752:310,39,0	0/1:8,5:13:0,1,0:135,0,152	0/0:6,0:6:0.970143,0.029857,0:0,18,186	0/0:6,0:6:0.970143,0.029857,0:0,18,192	./.:0,0:0:0.253827,0.499971,0.246202:0,0,0	0/0:15,0:15:0.99994,6e-05,0:0,45,320	0/0:52,0:52:1,0,0:0,157,425	0/0:19,0:19:0.999996,4e-06,0:0,57,359	1/1:0,66:66:0,0,1:433,199,0	1/1:0,6:6:0,0.030753,0.969247:182,18,0
chr1	6777399	chr1_6777399_C_T	C	T	.	PASS	AF=0.192308;DP=259;NS=13;AN=26;MAF=0.192308;AC=5;AC_Het=5;AC_Hom=0;AC_Hemi=0;HWE=1	GT:AD:DP:GP:PL	0/0:5,0:5:0.985131,0.014869,0:0,15,148	0/0:5,0:5:0.985131,0.014869,0:0,15,132	0/0:23,2:25:0.990203,0.009797,0:0,17,336	0/1:11,7:18:0,1,0:124,0,240	0/1:10,4:14:0.000528,0.999472,0:36,0,229	0/0:4,0:4:0.970697,0.029303,0:0,12,111	0/1:2,1:3:0.005209,0.994791,0:26,0,69	0/1:2,1:3:0.006548,0.993452,0:25,0,66	0/0:10,0:10:0.999529,0.000471,0:0,30,219	0/0:28,0:28:1,0,0:0,84,390	0/0:18,1:19:0.999808,0.000192,0:0,34,319	0/1:87,28:115:0,1,0:78,0,314	0/0:10,0:10:0.999529,0.000471,0:0,30,243
chr1	6781359	chr1_6781359_C_T	C	T	.	PASS	AF=0.166667;DP=225;NS=12;AN=24;MAF=0.166667;AC=4;AC_Het=2;AC_Hom=2;AC_Hemi=0;HWE=0.254658	GT:AD:DP:GP:PL	./.:0,0:0:0.737984,0.242152,0.019864:0,0,0	0/0:5,0:5:0.989851,0.010149,0:0,15,161	0/0:15,0:15:0.99999,1e-05,0:0,45,322	0/0:18,0:18:0.999999,1e-06,0:0,54,301	0/0:22,0:22:1,0,0:0,66,363	0/1:2,6:8:0,0.999999,1e-06:155,0,48	1/1:0,4:4:0,0.432423,0.567577:117,12,0	0/1:7,1:8:0.197725,0.802275,0:11,0,192	0/0:20,0:20:1,0,0:0,60,372	0/0:48,0:48:1,0,0:0,144,425	0/0:28,0:28:1,0,0:0,84,396	0/0:42,0:42:1,0,0:0,126,401	0/0:7,0:7:0.997443,0.002557,0:0,21,210
chr1	6781397	chr1_6781397_A_C	A	C	.	PASS	AF=0.5;DP=220;NS=12;AN=24;MAF=0.5;AC=12;AC_Het=2;AC_Hom=10;AC_Hemi=0;HWE=0.0264585	GT:AD:DP:GP:PL	./.:0,0:0:0.251266,0.499997,0.248737:0,0,0	1/1:0,4:4:0,0.111608,0.888392:138,12,0	1/1:0,17:17:0,1.5e-05,0.999985:312,51,0	1/1:0,13:13:0,0.000245,0.999755:277,39,0	0/1:4,9:13:0,1,0:176,0,100	0/1:8,2:10:0.000129,0.999871,0:36,0,194	0/0:4,0:4:0.889391,0.110609,0:0,12,127	0/0:6,0:6:0.969847,0.030153,0:0,18,200	0/0:18,0:18:0.999992,8e-06,0:0,54,338	0/0:55,0:55:1,0,0:0,166,418	0/0:31,0:31:1,0,0:0,93,396	1/1:0,44:44:0,0,1:408,132,0	1/1:0,5:5:0,0.059102,0.940898:160,15,0
chr1	6784220	chr1_6784220_C_T	C	T	.	PASS	AF=0.269231;DP=196;NS=13;AN=26;MAF=0.269231;AC=7;AC_Het=5;AC_Hom=2;AC_Hemi=0;HWE=1	GT:AD:DP:GP:PL	1/1:0,18:18:0,1.7e-05,0.999983:343,54,0	0/0:2,0:2:0.817721,0.182279,0:0,6,75	0/0:20,0:20:0.999999,1e-06,0:0,60,342	0/0:9,0:9:0.998262,0.001738,0:0,27,235	0/0:6,0:6:0.98626,0.01374,0:0,18,178	0/1:0,1:1:0.00049,0.691304,0.308206:35,3,0	0/0:4,0:4:0.947215,0.052785,0:0,12,96	0/0:1,0:1:0.690143,0.307683,0.002174:0,3,18	0/1:20,4:24:0.008816,0.991184,0:21,0,247	0/1:35,8:43:0.026472,0.973528,0:16,0,318	0/1:11,6:17:0,1,0:64,0,205	0/1:36,13:49:0,1,0:164,0,252	0/0:2,0:2:0.817721,0.182279,0:0,6,67
chr1	6784338	chr1_6784338_C_G	C	G	.	PASS	AF=0.230769;DP=265;NS=13;AN=26;MAF=0.230769;AC=6;AC_Het=0;AC_Hom=6;AC_Hemi=0;HWE=0.00124224	GT:AD:DP:GP:PL	0/0:27,0:27:1,0,0:0,81,391	1/1:0,5:5:0,0.180847,0.819153:170,15,0	0/0:14,0:14:0.999965,3.5e-05,0:0,42,304	0/0:5,0:5:0.982616,0.017384,0:0,15,172	0/0:13,0:13:0.999931,6.9e-05,0:0,39,311	1/1:0,5:5:0,0.180847,0.819153:171,15,0	1/1:0,7:7:0,0.052305,0.947695:209,21,0	0/0:2,0:2:0.87601,0.12399,0:0,6,82	0/0:20,0:20:0.999999,1e-06,0:0,60,372	0/0:49,0:49:1,0,0:0,148,426	0/0:18,1:19:0.999922,7.8e-05,0:0,39,351	0/0:92,0:92:1,0,0:0,277,418	0/0:6,0:6:0.991232,0.008768,0:0,18,189
chr1	6799120	chr1_6799120_A_T	A	T	.	PASS	AF=0.461538;DP=256;NS=13;AN=26;MAF=0.461538;AC=12;AC_Het=2;AC_Hom=10;AC_Hemi=0;HWE=0.0206165	GT:AD:DP:GP:PL	1/1:0,5:5:0,0.064609,0.935391:139,15,0	1/1:0,11:11:0,0.001078,0.998922:265,33,0	0/1:0,1:1:7.3e-05,0.524943,0.474984:39,3,0	1/1:0,2:2:0,0.355913,0.644087:73,6,0	0/0:7,0:7:0.98606,0.01394,0:0,21,222	0/0:2,0:2:0.688514,0.311486,0:0,6,81	0/0:4,0:4:0.898393,0.101607,0:0,12,119	1/1:0,4:4:0,0.121376,0.878624:123,12,0	0/0:16,0:16:0.999972,2.8e-05,0:0,48,309	0/0:45,0:45:1,0,0:0,135,424	0/0:23,0:23:1,0,0:0,69,331	0/1:66,62:128:0,1,0:349,0,370	1/1:0,8:8:0,0.00856,0.99144:198,24,0
chr1	6800480	chr1_6800480_C_T	C	T	.	PASS	AF=0.192308;DP=257;NS=13;AN=26;MAF=0.192308;AC=5;AC_Het=1;AC_Hom=4;AC_Hemi=0;HWE=0.026087	GT:AD:DP:GP:PL	1/1:0,16:16:0,0.000135,0.999865:327,48,0	0/0:14,0:14:0.999972,2.8e-05,0:0,42,299	0/0:15,0:15:0.999986,1.4e-05,0:0,45,284	0/0:24,0:24:1,0,0:0,72,332	0/0:20,0:20:1,0,0:0,60,288	0/0:5,0:5:0.98603,0.01397,0:0,15,136	0/0:6,0:6:0.992966,0.007034,0:0,18,153	1/1:0,5:5:0,0.216111,0.783889:130,15,0	0/0:19,0:19:0.999999,1e-06,0:0,57,331	0/0:41,0:41:1,0,0:0,123,384	0/0:23,0:23:1,0,0:0,69,328	0/0:57,0:57:1,0,0:0,172,413	0/1:3,6:9:0,1,0:155,0,61
chr1	6803978	chr1_6803978_G_A	G	A	.	PASS	AF=0.125;DP=168;NS=12;AN=24;MAF=0.125;AC=3;AC_Het=3;AC_Hom=0;AC_Hemi=0;HWE=1	GT:AD:DP:GP:PL	0/0:9,0:9:0.999412,0.000588,0:0,27,207	0/0:2,0:2:0.93,0.07,0:0,6,66	0/0:7,0:7:0.997653,0.002347,0:0,21,144	./.:0,0:0:0.755434,0.227446,0.01712:0,0,0	0/0:10,0:10:0.999706,0.000294,0:0,30,250	0/0:5,0:5:0.990679,0.009321,0:0,15,143	0/1:3,1:4:0.143291,0.856709,0:13,0,77	0/0:2,0:2:0.93,0.07,0:0,6,67	0/0:15,1:16:0.999869,0.000131,0:0,34,287	0/0:39,3:42:0.999993,7e-06,0:0,46,346	0/1:13,5:18:0,1,0:85,0,229	0/1:39,13:52:0,1,0:135,0,298	0/0:1,0:1:0.869157,0.130842,2e-06:0,3,41
chr1	6804031	chr1_6804031_C_T	C	T	.	PASS	AF=0.346154;DP=187;NS=13;AN=26;MAF=0.346154;AC=9;AC_Het=7;AC_Hom=2;AC_Hemi=0;HWE=1	GT:AD:DP:GP:PL	0/0:21,0:21:1,0,0:0,63,315	0/0:2,0:2:0.795256,0.204744,0:0,6,66	0/1:1,5:6:0,0.968322,0.031678:108,0,9	1/1:0,2:2:0,0.492643,0.507356:66,6,0	0/1:7,3:10:2e-06,0.999998,0:56,0,180	0/1:4,1:5:0.088957,0.911043,0:10,0,108	0/1:4,1:5:0.195452,0.804548,0:6,0,98	0/0:1,0:1:0.660078,0.339887,3.5e-05:0,3,37	0/0:15,1:16:0.961921,0.038079,0:0,14,266	0/0:31,2:33:0.999262,0.000738,0:0,31,341	0/1:14,11:25:0,1,0:187,0,249	0/1:46,13:59:0,1,0:96,0,334	0/1:1,1:2:0.001226,0.998259,0.000515:29,0,27
chr1	6804067	chr1_6804067_G_A	G	A	.	PASS	AF=0.125;DP=146;NS=12;AN=24;MAF=0.125;AC=3;AC_Het=3;AC_Hom=0;AC_Hemi=0;HWE=1	GT:AD:DP:GP:PL	0/1:5,6:11:0,1,0:142,0,81	0/0:1,0:1:0.857405,0.142588,7e-06:0,3,35	0/0:5,0:5:0.989713,0.010287,0:0,15,133	0/0:2,0:2:0.923233,0.076767,0:0,6,77	0/0:9,0:9:0.999351,0.000649,0:0,27,214	0/0:3,0:3:0.960085,0.039915,0:0,9,88	0/1:2,1:3:0.159342,0.840658,0:12,0,55	./.:0,0:0:0.735152,0.244516,0.020332:0,0,0	0/0:12,1:13:0.830761,0.169239,0:0,2,254	0/1:22,4:26:0.000523,0.999477,0:38,0,318	0/0:20,0:20:1,0,0:0,60,317	0/0:52,0:52:1,0,0:0,157,400	0/0:1,0:1:0.857409,0.142588,2e-06:0,3,40
chr1	6804276	chr1_6804276_A_G	A	G	.	PASS	AF=0.166667;DP=245;NS=12;AN=24;MAF=0.166667;AC=4;AC_Het=4;AC_Hom=0;AC_Hemi=0;HWE=1	GT:AD:DP:GP:PL	0/0:5,0:5:0.988167,0.011833,0:0,15,129	0/0:6,0:6:0.994048,0.005952,0:0,18,176	0/0:12,0:12:0.999906,9.4e-05,0:0,36,257	0/1:8,1:9:0.296768,0.703232,0:8,0,190	0/1:11,2:13:0.000536,0.999464,0:37,0,210	0/0:2,0:2:0.912577,0.087423,0:0,6,79	0/0:6,0:6:0.994048,0.005952,0:0,18,151	./.:0,0:0:0.70427,0.269876,0.025854:0,0,0	0/1:19,3:22:0.001513,0.998487,0:32,0,290	0/0:48,4:52:0.999114,0.000886,0:0,26,311	0/1:17,5:22:0,1,0:79,0,268	0/0:93,0:93:1,0,0:0,280,428	0/0:3,0:3:0.954291,0.045709,0:0,9,105
chr1	6804474	chr1_6804474_T_C	T	C	.	PASS	AF=0.461538;DP=211;NS=13;AN=26;MAF=0.461538;AC=12;AC_Het=8;AC_Hom=4;AC_Hemi=0;HWE=0.601992	GT:AD:DP:GP:PL	0/1:0,1:1:0.001101,0.516082,0.482817:27,3,0	0/1:2,1:3:0.013299,0.986701,0:16,0,64	0/1:1,1:2:0.006703,0.993111,0.000186:19,0,34	1/1:0,6:6:0,0.032322,0.967678:114,18,0	0/0:7,0:7:0.985594,0.014406,0:0,21,204	0/0:6,0:6:0.971596,0.028404,0:0,18,193	0/1:4,1:5:0.005376,0.994624,0:20,0,128	0/0:2,0:2:0.681311,0.318689,0:0,6,75	0/1:18,5:23:0,1,0:67,0,299	0/1:31,10:41:0,1,0:71,0,338	0/1:27,5:32:0.007783,0.992217,0:18,0,323	0/1:63,16:79:1e-05,0.99999,0:47,0,330	1/1:0,3:3:0,0.210871,0.789129:85,9,0
chr1	6804555	chr1_6804555_G_C	G	C	.	PASS	AF=0.458333;DP=221;NS=12;AN=24;MAF=0.458333;AC=11;AC_Het=7;AC_Hom=4;AC_Hemi=0;HWE=1	GT:AD:DP:GP:PL	./.:0,0:0:0.295645,0.496175,0.20818:0,0,0	0/1:10,1:11:0.108716,0.891284,0:7,0,220	1/1:0,7:7:0,0.018279,0.981721:155,21,0	1/1:0,7:7:0,0.018279,0.981721:150,21,0	0/1:8,4:12:0,1,0:64,0,181	0/0:11,0:11:0.999181,0.000819,0:0,33,279	0/1:5,2:7:5e-06,0.999995,0:51,0,152	0/0:4,0:4:0.905068,0.094932,0:0,12,143	0/1:14,4:18:0,1,0:73,0,254	0/1:33,15:48:0,1,0:155,0,350	0/1:14,4:18:0,1,0:61,0,269	0/0:70,1:71:1,0,0:0,186,429	0/1:5,2:7:4.5e-05,0.999955,0:41,0,111
chr1	6804657	chr1_6804657_T_G	T	G	.	PASS	AF=0.227273;DP=155;NS=11;AN=22;MAF=0.227273;AC=5;AC_Het=5;AC_Hom=0;AC_Hemi=0;HWE=1	GT:AD:DP:GP:PL	./.:0,0:0:0.578704,0.364044,0.057252:0,0,0	0/1:3,1:4:0.005048,0.994952,0:25,0,98	0/1:0,2:2:4e-06,0.613841,0.386155:60,6,0	./.:0,0:0:0.578704,0.364044,0.057252:0,0,0	0/0:5,0:5:0.980721,0.019279,0:0,15,159	0/0:3,0:3:0.927101,0.072899,0:0,9,115	0/0:5,0:5:0.980721,0.019279,0:0,15,140	0/0:5,0:5:0.980721,0.019279,0:0,15,165	0/0:14,0:14:0.999962,3.8e-05,0:0,42,238	0/1:21,3:24:0.003352,0.996648,0:27,0,285	0/1:18,2:20:0.482546,0.517454,0:2,0,293	0/0:72,0:72:1,0,0:0,217,432	0/1:0,1:1:0.000962,0.759992,0.239046:34,3,0
chr1	6805044	chr1_6805044_T_C	T	C	.	PASS	AF=0.346154;DP=132;NS=13;AN=26;MAF=0.346154;AC=9;AC_Het=5;AC_Hom=4;AC_Hemi=0;HWE=0.578215	GT:AD:DP:GP:PL	1/1:0,8:8:0,0.012485,0.987515:192,24,0	0/0:3,0:3:0.866199,0.133801,0:0,9,94	0/1:0,1:1:0.000126,0.618009,0.381866:39,3,0	1/1:0,3:3:0,0.288049,0.711951:74,9,0	0/1:3,2:5:1e-06,0.999999,0:60,0,76	0/0:5,0:5:0.962819,0.037181,0:0,15,132	0/1:2,1:3:0.012727,0.987273,0:18,0,63	0/0:1,0:1:0.618076,0.3819,2.4e-05:0,3,40	0/1:7,1:8:0.076092,0.923908,0:10,0,148	0/0:30,1:31:1,0,0:0,68,353	0/0:16,1:17:0.997562,0.002438,0:0,27,305	0/1:34,12:46:0,1,0:93,0,320	0/0:1,0:1:0.618061,0.381892,4.7e-05:0,3,37
chr1	6805049	chr1_6805049_C_T	C	T	.	PASS	AF=0.115385;DP=136;NS=13;AN=26;MAF=0.115385;AC=3;AC_Het=3;AC_Hom=0;AC_Hemi=0;HWE=1	GT:AD:DP:GP:PL	0/0:6,0:6:0.995258,0.004742,0:0,18,168	0/0:3,0:3:0.963283,0.036717,0:0,9,95	0/1:0,1:1:0.0045,0.863795,0.131704:31,3,0	0/0:3,0:3:0.963283,0.036717,0:0,9,74	0/0:5,0:5:0.990561,0.009439,0:0,15,142	0/0:5,0:5:0.990561,0.009439,0:0,15,131	0/1:2,1:3:0.049647,0.950352,0:18,0,64	0/0:1,0:1:0.8677,0.132298,2e-06:0,3,40	0/0:9,0:9:0.999405,0.000595,0:0,27,177	0/0:31,0:31:1,0,0:0,93,369	0/0:19,0:19:0.999999,1e-06,0:0,57,348	0/1:39,10:49:1.2e-05,0.999988,0:54,0,295	0/0:1,0:1:0.867698,0.132297,5e-06:0,3,36
chr1	6805102	chr1_6805102_G_A	G	A	.	PASS	AF=0.208333;DP=169;NS=12;AN=24;MAF=0.208333;AC=5;AC_Het=5;AC_Hom=0;AC_Hemi=0;HWE=1	GT:AD:DP:GP:PL	0/0:13,0:13:0.999913,8.7e-05,0:0,39,208	0/0:3,0:3:0.918066,0.081934,0:0,9,83	0/0:1,0:1:0.736837,0.263044,0.000118:0,3,29	0/1:0,1:1:0.016132,0.725033,0.258835:21,3,0	0/0:8,1:9:0.691292,0.308708,0:0,2,199	0/1:1,3:4:0,0.999098,0.000902:79,0,23	0/1:0,2:2:1e-06,0.58343,0.416569:66,6,0	./.:0,0:0:0.543055,0.387735,0.06921:0,0,0	0/1:19,3:22:0.000753,0.999247,0:33,0,245	0/0:37,1:38:1,0,0:0,75,374	0/0:20,0:20:0.999999,1e-06,0:0,60,346	0/0:52,1:53:1,0,0:0,128,384	0/1:1,2:3:0,0.999548,0.000451:65,0,26
chr1	6805257	chr1_6805257_C_T	C	T	.	PASS	AF=0.153846;DP=165;NS=13;AN=26;MAF=0.153846;AC=4;AC_Het=2;AC_Hom=2;AC_Hemi=0;HWE=0.234783	GT:AD:DP:GP:PL	0/0:4,0:4:0.970344,0.029656,0:0,12,81	0/0:2,0:2:0.891064,0.108936,0:0,6,72	0/0:1,0:1:0.803524,0.196469,8e-06:0,3,38	0/0:4,0:4:0.970344,0.029656,0:0,12,93	0/0:4,0:4:0.970344,0.029656,0:0,12,135	0/1:1,6:7:0,0.998438,0.001562:153,0,19	0/1:0,3:3:0,0.505543,0.494457:107,9,0	0/0:2,0:2:0.891064,0.108936,0:0,6,72	0/0:14,0:14:0.99997,3e-05,0:0,42,273	0/0:33,0:33:1,0,0:0,99,363	0/0:20,0:20:1,0,0:0,60,332	1/1:5,64:69:0,6e-06,0.999994:343,62,0	0/0:2,0:2:0.891064,0.108936,0:0,6,72
chr1	6807012	chr1_6807012_A_G	A	G	.	PASS	AF=0.461538;DP=257;NS=13;AN=26;MAF=0.461538;AC=12;AC_Het=2;AC_Hom=10;AC_Hemi=0;HWE=0.0206165	GT:AD:DP:GP:PL	1/1:0,11:11:0,0.001091,0.998909:251,33,0	1/1:0,9:9:0,0.004348,0.995652:257,27,0	1/1:0,9:9:0,0.004348,0.995652:233,27,0	1/1:0,6:6:0,0.03376,0.96624:186,18,0	0/1:9,3:12:0,1,0:72,0,204	0/0:14,0:14:0.999891,0.000109,0:0,42,318	0/0:7,0:7:0.986219,0.013781,0:0,21,209	0/0:2,0:2:0.691001,0.308999,0:0,6,73	0/0:14,0:14:0.999891,0.000109,0:0,42,308	0/0:37,0:37:1,0,0:0,111,401	0/0:25,0:25:1,0,0:0,75,368	0/1:57,45:102:0,1,0:344,0,361	1/1:0,9:9:0,0.004348,0.995652:246,27,0
chr1	6809829	chr1_6809829_G_C	G	C	.	PASS	AF=0.230769;DP=277;NS=13;AN=26;MAF=0.230769;AC=6;AC_Het=6;AC_Hom=0;AC_Hemi=0;HWE=1	GT:AD:DP:GP:PL	0/0:53,5:58:0.999675,0.000325,0:0,33,306	0/0:1,0:1:0.765364,0.234629,7e-06:0,3,40	0/1:7,3:10:1e-06,0.999999,0:64,0,114	0/1:1,2:3:6e-06,0.987323,0.012671:54,0,11	0/1:6,2:8:1.5e-05,0.999985,0:50,0,143	0/0:7,0:7:0.995233,0.004767,0:0,21,194	0/1:9,3:12:2e-06,0.999998,0:59,0,225	0/1:5,2:7:0.001005,0.998995,0:32,0,133	0/0:22,1:23:0.999633,0.000367,0:0,32,335	0/0:41,3:44:0.999704,0.000296,0:0,33,361	0/1:21,3:24:0.188501,0.811499,0:8,0,319	0/0:72,0:72:1,0,0:0,217,442	0/0:4,0:4:0.963095,0.036905,0:0,12,138
chr1	6809861	chr1_6809861_C_T	C	T	.	PASS	AF=0.153846;DP=225;NS=13;AN=26;MAF=0.153846;AC=4;AC_Het=4;AC_Hom=0;AC_Hemi=0;HWE=1	GT:AD:DP:GP:PL	0/0:35,0:35:1,0,0:0,105,355	0/0:1,0:1:0.824196,0.175792,1.2e-05:0,3,35	0/0:9,0:9:0.999168,0.000832,0:0,27,196	0/0:3,0:3:0.949378,0.050622,0:0,9,82	0/0:7,1:8:0.82259,0.17741,0:0,3,164	0/1:8,1:9:0.159744,0.840256,0:11,0,192	0/1:2,9:11:0,0.999913,8.7e-05:219,0,31	0/0:4,0:4:0.974032,0.025968,0:0,12,106	0/0:22,1:23:0.999974,2.6e-05,0:0,42,337	0/0:33,3:36:0.999602,0.000398,0:0,30,358	0/0:22,1:23:0.999745,0.000255,0:0,32,345	0/1:44,17:61:0,1,0:227,0,358	0/1:0,2:2:0,0.700972,0.299028:80,6,0
chr1	6810227	chr1_6810227_T_C	T	C	.	PASS	AF=0.291667;DP=232;NS=12;AN=24;MAF=0.291667;AC=7;AC_Het=7;AC_Hom=0;AC_Hemi=0;HWE=0.487414	GT:AD:DP:GP:PL	0/1:4,8:12:0,1,0:142,0,79	0/0:3,0:3:0.904913,0.095087,0:0,9,87	0/1:2,3:5:0,1,0:77,0,58	./.:0,0:0:0.495707,0.416715,0.087578:0,0,0	0/0:7,0:7:0.993476,0.006524,0:0,21,214	0/0:9,0:9:0.998361,0.001639,0:0,27,245	0/1:4,1:5:0.106839,0.893161,0:10,0,117	0/0:4,0:4:0.950084,0.049916,0:0,12,134	0/0:21,0:21:1,0,0:0,63,354	0/1:48,6:54:0.399262,0.600738,0:3,0,315	0/1:16,3:19:0.001313,0.998687,0:30,0,275	0/1:59,29:88:0,1,0:258,0,350	0/1:0,2:2:1e-06,0.543282,0.456717:64,6,0
chr1	6810277	chr1_6810277_G_A	G	A	.	PASS	AF=0.125;DP=248;NS=12;AN=24;MAF=0.125;AC=3;AC_Het=3;AC_Hom=0;AC_Hemi=0;HWE=1	GT:AD:DP:GP:PL	0/0:11,0:11:0.999842,0.000158,0:0,33,195	0/0:3,0:3:0.961149,0.038851,0:0,9,90	0/1:1,4:5:0,0.991936,0.008064:81,0,10	./.:0,0:0:0.741004,0.239624,0.019372:0,0,0	0/0:10,0:10:0.999684,0.000316,0:0,30,274	0/0:16,0:16:0.999995,5e-06,0:0,48,336	0/0:8,0:8:0.998738,0.001262,0:0,24,236	0/0:4,0:4:0.98019,0.01981,0:0,12,125	0/1:11,2:13:0.23232,0.76768,0:10,0,238	0/1:46,8:54:3.2e-05,0.999968,0:50,0,333	0/0:22,3:25:0.50566,0.49434,0:5,0,323	0/0:93,1:94:1,0,0:0,245,419	0/0:5,0:5:0.989996,0.010004,0:0,15,160
chr1	6810304	chr1_6810304_T_C	T	C	.	PASS	AF=0.25;DP=266;NS=12;AN=24;MAF=0.25;AC=6;AC_Het=2;AC_Hom=4;AC_Hemi=0;HWE=0.0898987	GT:AD:DP:GP:PL	1/1:0,6:6:0,0.090563,0.909437:142,18,0	0/0:2,0:2:0.864383,0.135617,0:0,6,71	1/1:0,4:4:0,0.284864,0.715136:98,12,0	./.:0,0:0:0.579355,0.363598,0.057048:0,0,0	0/0:9,0:9:0.998776,0.001224,0:0,27,253	0/0:23,0:23:1,0,0:0,69,391	0/0:8,0:8:0.997555,0.002445,0:0,24,230	0/0:2,0:2:0.864383,0.135617,0:0,6,71	0/0:17,2:19:0.902482,0.097518,0:0,8,303	0/1:58,7:65:0.279721,0.720279,0:6,0,309	0/1:21,4:25:0.004158,0.995842,0:26,0,319	0/0:98,0:98:1,0,0:0,295,449	0/0:5,0:5:0.980766,0.019234,0:0,15,151
chr1	6810789	chr1_6810789_T_C	T	C	.	PASS	AF=0.5;DP=242;NS=13;AN=26;MAF=0.5;AC=13;AC_Het=3;AC_Hom=10;AC_Hemi=0;HWE=0.0892525	GT:AD:DP:GP:PL	1/1:0,4:4:0,0.118999,0.881001:121,12,0	1/1:0,4:4:0,0.118999,0.881001:124,12,0	1/1:0,2:2:0,0.350775,0.649225:66,6,0	1/1:0,2:2:0,0.350775,0.649225:64,6,0	0/0:8,1:9:0.520152,0.479848,0:0,3,179	0/1:9,1:10:0.304561,0.695439,0:1,0,211	0/1:12,2:14:0.120043,0.879957,0:6,0,206	0/0:2,0:2:0.683672,0.316328,0:0,6,76	0/0:23,1:24:0.99965,0.00035,0:0,37,356	0/0:49,3:52:1,0,0:0,81,397	0/0:30,3:33:0.87279,0.12721,0:0,11,349	0/1:60,21:81:0,1,0:188,0,354	1/1:0,5:5:0,0.063263,0.936737:140,15,0
chr1	6810810	chr1_6810810_A_G	A	G	.	PASS	AF=0.136364;DP=231;NS=11;AN=22;MAF=0.136364;AC=3;AC_Het=3;AC_Hom=0;AC_Hemi=0;HWE=1	GT:AD:DP:GP:PL	0/1:0,3:3:1e-06,0.542402,0.457598:72,9,0	0/0:4,0:4:0.974315,0.025685,0:0,12,119	./.:0,0:0:0.681991,0.287673,0.030336:0,0,0	./.:0,0:0:0.681991,0.287673,0.030336:0,0,0	0/0:8,0:8:0.998355,0.001645,0:0,24,171	0/0:12,0:12:0.999897,0.000103,0:0,36,281	0/0:14,0:14:0.999974,2.6e-05,0:0,42,285	0/1:0,2:2:0,0.703323,0.296677:80,6,0	0/0:19,0:19:0.999999,1e-06,0:0,57,364	0/0:55,0:55:1,0,0:0,166,427	0/0:31,0:31:1,0,0:0,93,414	0/1:60,20:80:0,1,0:151,0,349	0/0:3,0:3:0.949915,0.050085,0:0,9,99
chr1	6811430	chr1_6811430_G_A	G	A	.	PASS	AF=0.192308;DP=262;NS=13;AN=26;MAF=0.192308;AC=5;AC_Het=5;AC_Hom=0;AC_Hemi=0;HWE=1	GT:AD:DP:GP:PL	0/0:15,0:15:0.999985,1.5e-05,0:0,45,259	0/0:6,0:6:0.992325,0.007675,0:0,18,157	0/1:1,3:4:0,0.999605,0.000395:70,0,25	0/1:2,1:3:0.005083,0.994887,3.1e-05:26,0,36	0/1:3,1:4:0.012696,0.987304,0:22,0,88	0/0:16,0:16:0.999992,8e-06,0:0,48,304	0/0:3,0:3:0.941726,0.058274,0:0,9,104	0/0:2,0:2:0.889869,0.110131,0:0,6,62	0/0:17,0:17:0.999996,4e-06,0:0,51,321	0/0:41,0:41:1,0,0:0,123,389	0/0:27,0:27:1,0,0:0,81,392	0/1:56,62:118:0,1,0:354,0,365	0/1:3,3:6:5e-06,0.999995,0:56,0,93
chr1	6812484	chr1_6812484_T_G	T	G	.	PASS	AF=0.125;DP=237;NS=12;AN=24;MAF=0.125;AC=3;AC_Het=3;AC_Hom=0;AC_Hemi=0;HWE=1	GT:AD:DP:GP:PL	0/1:10,3:13:8e-06,0.999992,0:56,0,201	0/0:4,0:4:0.982312,0.017688,0:0,12,135	0/1:1,2:3:8.7e-05,0.9981,0.001813:46,0,16	./.:0,0:0:0.764019,0.220126,0.015855:0,0,0	0/0:3,0:3:0.965238,0.034762,0:0,9,115	0/1:10,2:12:0.071972,0.928028,0:17,0,215	0/0:4,0:4:0.982312,0.017688,0:0,12,133	0/0:4,0:4:0.982312,0.017688,0:0,12,128	0/0:17,0:17:0.999998,2e-06,0:0,51,340	0/0:49,0:49:1,0,0:0,148,425	0/0:25,0:25:1,0,0:0,75,388	0/0:96,0:96:1,0,0:0,289,456	0/0:6,0:6:0.995519,0.004481,0:0,18,167
chr1	6814137	chr1_6814137_G_T	G	T	.	PASS	AF=0.136364;DP=226;NS=11;AN=22;MAF=0.136364;AC=3;AC_Het=3;AC_Hom=0;AC_Hemi=0;HWE=1	GT:AD:DP:GP:PL	0/0:13,0:13:0.999961,3.9e-05,0:0,39,224	0/1:4,1:5:0.047978,0.952022,0:18,0,125	0/0:2,0:2:0.926371,0.073629,0:0,6,52	./.:0,0:0:0.744491,0.236696,0.018813:0,0,0	0/1:6,3:9:4e-05,0.99996,0:49,0,143	0/1:9,2:11:0.135712,0.864288,0:13,0,186	0/0:4,0:4:0.980517,0.019483,0:0,12,135	./.:0,0:0:0.744491,0.236696,0.018813:0,0,0	0/0:14,1:15:0.911508,0.088492,0:0,5,239	0/0:47,1:48:1,0,0:0,106,388	0/0:17,1:18:0.999837,0.000163,0:0,33,332	0/0:95,2:97:1,0,0:0,235,432	0/0:4,0:4:0.980517,0.019483,0:0,12,127
chr1	6814523	chr1_6814523_A_G	A	G	.	PASS	AF=0.458333;DP=231;NS=12;AN=24;MAF=0.458333;AC=11;AC_Het=3;AC_Hom=8;AC_Hemi=0;HWE=0.103129	GT:AD:DP:GP:PL	0/1:2,2:4:7e-06,0.99998,1.3e-05:49,0,45	1/1:0,4:4:0,0.12277,0.87723:125,12,0	0/0:1,0:1:0.528138,0.471694,0.000168:0,3,34	./.:0,0:0:0.279021,0.498407,0.222572:0,0,0	0/0:4,0:4:0.899574,0.100426,0:0,12,132	0/1:2,6:8:0,0.999997,3e-06:170,0,52	1/1:0,9:9:0,0.004354,0.995646:233,27,0	1/1:0,4:4:0,0.12277,0.87723:147,12,0	0/0:16,0:16:0.999973,2.7e-05,0:0,48,313	0/0:51,0:51:1,0,0:0,154,429	0/0:16,0:16:0.999973,2.7e-05,0:0,48,336	1/1:0,105:105:0,0,1:455,316,0	0/1:3,6:9:0,1,0:149,0,71
chr1	6817243	chr1_6817243_T_C	T	C	.	PASS	AF=0.461538;DP=140;NS=13;AN=26;MAF=0.461538;AC=12;AC_Het=2;AC_Hom=10;AC_Hemi=0;HWE=0.0206165	GT:AD:DP:GP:PL	1/1:0,5:5:0,0.068034,0.931966:156,15,0	1/1:0,8:8:0,0.009042,0.990958:227,24,0	1/1:0,6:6:0,0.035214,0.964786:129,18,0	1/1:0,4:4:0,0.127401,0.872599:84,12,0	0/1:3,2:5:0.009046,0.990953,0:18,0,75	0/0:10,0:10:0.998331,0.001669,0:0,30,263	0/0:4,0:4:0.903333,0.096667,0:0,12,119	0/0:3,0:3:0.823706,0.176294,0:0,9,81	0/0:11,0:11:0.999165,0.000835,0:0,33,232	0/0:20,0:20:0.999998,2e-06,0:0,60,316	0/0:11,0:11:0.999165,0.000835,0:0,33,258	0/1:17,29:46:0,1,0:256,0,223	1/1:0,6:6:0,0.035214,0.964786:167,18,0
chr1	6820083	chr1_6820083_T_A	T	A	.	PASS	AF=0.25;DP=265;NS=12;AN=24;MAF=0.25;AC=6;AC_Het=2;AC_Hom=4;AC_Hemi=0;HWE=0.0898987	GT:AD:DP:GP:PL	1/1:0,17:17:0,4.7e-05,0.999953:307,51,0	1/1:0,3:3:0,0.437625,0.562375:109,9,0	0/0:24,0:24:1,0,0:0,72,387	0/0:6,0:6:0.990061,0.009939,0:0,18,176	0/0:15,1:16:0.99961,0.00039,0:0,32,296	./.:0,0:0:0.57283,0.368051,0.059119:0,0,0	0/0:1,0:1:0.756852,0.243142,6e-06:0,3,41	0/0:5,0:5:0.980318,0.019682,0:0,15,148	0/0:29,0:29:1,0,0:0,87,391	0/0:66,0:66:1,0,0:0,199,430	0/0:27,0:27:1,0,0:0,81,358	0/1:52,15:67:0,1,0:132,0,286	0/1:2,2:4:6e-06,0.999994,0:54,0,63
chr1	6826755	chr1_6826755_C_A	C	A	.	PASS	AF=0.115385;DP=211;NS=13;AN=26;MAF=0.115385;AC=3;AC_Het=3;AC_Hom=0;AC_Hemi=0;HWE=1	GT:AD:DP:GP:PL	0/0:29,0:29:1,0,0:0,87,385	0/0:2,0:2:0.936161,0.063839,0:0,6,56	0/0:14,0:14:0.999983,1.7e-05,0:0,42,296	0/0:19,0:19:0.999999,1e-06,0:0,57,336	0/0:7,0:7:0.997874,0.002126,0:0,21,175	0/0:4,0:4:0.983238,0.016762,0:0,12,111	0/0:4,0:4:0.983238,0.016762,0:0,12,147	0/0:4,0:4:0.983238,0.016762,0:0,12,116	0/1:11,5:16:0,1,0:81,0,196	0/1:24,5:29:3.9e-05,0.999961,0:50,0,270	0/1:8,5:13:0,1,0:91,0,197	0/0:64,0:64:1,0,0:0,193,381	0/0:6,0:6:0.995756,0.004244,0:0,18,164
chr1	6828136	chr1_6828136_T_C	T	C	.	PASS	AF=0.416667;DP=186;NS=12;AN=24;MAF=0.416667;AC=10;AC_Het=4;AC_Hom=6;AC_Hemi=0;HWE=0.289272	GT:AD:DP:GP:PL	1/1:0,23:23:0,0,1:361,69,0	0/0:1,0:1:0.588407,0.411536,5.7e-05:0,3,37	1/1:0,2:2:0,0.416866,0.583134:71,6,0	1/1:0,11:11:0,0.001394,0.998606:276,33,0	0/0:6,0:6:0.978612,0.021388,0:0,18,185	0/0:5,0:5:0.958119,0.041881,0:0,15,164	0/0:4,0:4:0.919605,0.080395,0:0,12,134	./.:0,0:0:0.34626,0.484357,0.169383:0,0,0	0/1:11,4:15:0,1,0:83,0,245	0/1:27,7:34:0,1,0:79,0,332	0/1:14,2:16:0.010765,0.989235,0:18,0,254	0/1:56,6:62:0.259598,0.740402,0:3,0,302	0/0:7,0:7:0.98919,0.01081,0:0,21,206
chr1	6830727	chr1_6830727_G_A	G	A	.	PASS	AF=0.5;DP=270;NS=13;AN=26;MAF=0.5;AC=13;AC_Het=3;AC_Hom=10;AC_Hemi=0;HWE=0.0892525	GT:AD:DP:GP:PL	1/1:0,34:34:0,0,1:409,102,0	0/1:0,1:1:0.000104,0.50749,0.492406:37,3,0	1/1:0,7:7:0,0.015848,0.984152:210,21,0	1/1:0,13:13:0,0.000252,0.999748:319,39,0	0/1:4,8:12:0,1,0:206,0,96	0/1:2,5:7:0,0.999998,2e-06:150,0,54	1/1:0,2:2:0,0.34007,0.65993:81,6,0	1/1:0,2:2:0,0.34007,0.65993:78,6,0	0/0:18,0:18:0.999993,7e-06,0:0,54,344	0/0:41,0:41:1,0,0:0,123,394	0/0:13,0:13:0.999763,0.000237,0:0,39,306	0/0:111,0:111:1,0,0:0,334,469	0/0:8,0:8:0.992477,0.007523,0:0,24,169
chr1	6831690	chr1_6831690_T_C	T	C	.	PASS	AF=0.153846;DP=190;NS=13;AN=26;MAF=0.153846;AC=4;AC_Het=2;AC_Hom=2;AC_Hemi=0;HWE=0.234783	GT:AD:DP:GP:PL	0/0:35,0:35:1,0,0:0,105,400	0/0:7,0:7:0.997166,0.002834,0:0,21,205	0/0:13,0:13:0.999956,4.4e-05,0:0,39,304	0/0:7,0:7:0.997166,0.002834,0:0,21,208	0/0:11,0:11:0.999822,0.000178,0:0,33,271	0/1:4,1:5:0.02161,0.97839,0:21,0,108	1/1:0,5:5:0,0.255749,0.744251:176,15,0	0/1:0,2:2:1e-06,0.733271,0.266728:69,6,0	0/0:12,0:12:0.999911,8.9e-05,0:0,36,294	0/0:27,0:27:1,0,0:0,81,363	0/0:14,0:14:0.999978,2.2e-05,0:0,42,315	0/0:45,0:45:1,0,0:0,135,394	0/0:6,0:6:0.994349,0.005651,0:0,18,190
chr1	6835573	chr1_6835573_T_C	T	C	.	PASS	AF=0.115385;DP=169;NS=13;AN=26;MAF=0.115385;AC=3;AC_Het=3;AC_Hom=0;AC_Hemi=0;HWE=1	GT:AD:DP:GP:PL	0/0:10,0:10:0.999722,0.000278,0:0,30,240	0/1:6,2:8:0.001098,0.998902,0:35,0,161	0/1:14,2:16:0.01658,0.98342,0:23,0,265	0/0:10,0:10:0.999722,0.000278,0:0,30,241	0/0:5,0:5:0.991171,0.008829,0:0,15,146	0/0:2,0:2:0.933476,0.066524,0:0,6,64	0/0:1,0:1:0.875244,0.12475,6e-06:0,3,35	0/0:2,0:2:0.933476,0.066524,0:0,6,70	0/0:17,0:17:0.999998,2e-06,0:0,51,303	0/0:34,0:34:1,0,0:0,102,372	0/0:19,0:19:0.999999,1e-06,0:0,57,326	0/1:34,5:39:0.010392,0.989608,0:25,0,312	0/0:6,0:6:0.995566,0.004434,0:0,18,177
chr1	6842851	chr1_6842851_C_T	C	T	.	PASS	AF=0.125;DP=180;NS=12;AN=24;MAF=0.125;AC=3;AC_Het=1;AC_Hom=2;AC_Hemi=0;HWE=0.130435	GT:AD:DP:GP:PL	0/0:20,0:20:1,0,0:0,60,317	0/0:8,0:8:0.998976,0.001024,0:0,24,176	0/0:2,0:2:0.938421,0.061579,0:0,6,64	0/0:1,0:1:0.883981,0.116014,5e-06:0,3,35	0/0:2,0:2:0.938421,0.061579,0:0,6,73	0/1:4,3:7:0,1,0:77,0,100	0/0:3,0:3:0.968233,0.031767,0:0,9,86	1/1:0,4:4:0,0.487812,0.512188:115,12,0	0/0:10,0:10:0.999744,0.000256,0:0,30,235	0/0:25,0:25:1,0,0:0,75,361	0/0:17,0:17:0.999998,2e-06,0:0,51,328	0/0:81,0:81:1,0,0:0,244,373	./.:0,0:0:0.781429,0.205112,0.01346:0,0,0
chr1	6843065	chr1_6843065_T_C	T	C	.	PASS	AF=0.5;DP=165;NS=12;AN=24;MAF=0.5;AC=12;AC_Het=0;AC_Hom=12;AC_Hemi=0;HWE=0.000341696	GT:AD:DP:GP:PL	1/1:0,18:18:0,1e-05,0.99999:341,54,0	0/0:4,0:4:0.910871,0.089129,0:0,12,149	1/1:0,2:2:3.9e-05,0.389743,0.610217:44,6,0	1/1:0,2:2:0,0.389759,0.610241:69,6,0	0/0:5,0:5:0.953357,0.046643,0:0,15,178	1/1:0,6:6:0,0.038385,0.961615:159,18,0	1/1:0,2:2:1e-06,0.389759,0.610241:61,6,0	1/1:0,2:2:0,0.389759,0.610241:75,6,0	0/0:17,0:17:0.999988,1.2e-05,0:0,51,350	0/0:22,0:22:1,0,0:0,66,380	0/0:22,0:22:1,0,0:0,66,383	0/0:63,0:63:1,0,0:0,190,429	./.:0,0:0:0.314615,0.492581,0.192804:0,0,0
chr1	6843190	chr1_6843190_A_G	A	G	.	PASS	AF=0.375;DP=140;NS=12;AN=24;MAF=0.375;AC=9;AC_Het=1;AC_Hom=8;AC_Hemi=0;HWE=0.00605734	GT:AD:DP:GP:PL	1/1:0,15:15:0,9.1e-05,0.999909:295,45,0	1/1:0,8:8:0,0.011526,0.988474:228,24,0	0/0:2,0:2:0.74908,0.25092,0:0,6,75	0/0:1,0:1:0.598805,0.401168,2.7e-05:0,3,40	0/0:8,0:8:0.994794,0.005206,0:0,24,219	1/1:0,3:3:0,0.271748,0.728252:105,9,0	1/1:0,4:4:0,0.157237,0.842763:123,12,0	0/1:0,1:1:7.1e-05,0.598775,0.401154:41,3,0	0/0:7,0:7:0.989641,0.010359,0:0,21,198	0/0:19,0:19:0.999997,3e-06,0:0,57,349	0/0:13,0:13:0.999836,0.000164,0:0,39,303	0/0:59,0:59:1,0,0:0,178,427	./.:0,0:0:0.358585,0.480469,0.160946:0,0,0
chr1	6844335	chr1_6844335_G_A	G	A	.	PASS	AF=0.458333;DP=267;NS=12;AN=24;MAF=0.458333;AC=11;AC_Het=5;AC_Hom=6;AC_Hemi=0;HWE=0.59387	GT:AD:DP:GP:PL	1/1:0,30:30:0,0,1:353,90,0	1/1:0,9:9:0,0.004242,0.995758:230,27,0	1/1:0,10:10:0,0.002126,0.997874:256,30,0	0/0:29,0:29:1,0,0:0,87,400	0/1:10,8:18:0,1,0:187,0,221	0/1:3,9:12:0,1,0:216,0,81	0/1:0,1:1:0.000114,0.52165,0.478236:37,3,0	0/1:6,1:7:0.02158,0.97842,0:14,0,151	0/0:6,0:6:0.97215,0.02785,0:0,18,180	0/0:25,0:25:1,0,0:0,75,366	0/0:11,0:11:0.999106,0.000894,0:0,33,265	0/1:52,57:109:0,1,0:351,0,350	./.:0,0:0:0.272183,0.499057,0.22876:0,0,0
chr1	6852038	chr1_6852038_C_A	C	A	.	PASS	AF=0.269231;DP=246;NS=13;AN=26;MAF=0.269231;AC=7;AC_Het=3;AC_Hom=4;AC_Hemi=0;HWE=0.165217	GT:AD:DP:GP:PL	0/0:34,0:34:1,0,0:0,102,404	0/1:11,3:14:6e-06,0.999994,0:53,0,254	1/1:0,12:12:0,0.001266,0.998734:262,36,0	0/0:8,0:8:0.997,0.003,0:0,24,180	0/1:8,2:10:3.3e-05,0.999967,0:46,0,210	0/0:9,0:9:0.998498,0.001502,0:0,27,233	0/0:3,0:3:0.912164,0.087836,0:0,9,100	0/0:1,0:1:0.721903,0.278063,3.4e-05:0,3,35	0/0:11,0:11:0.999624,0.000376,0:0,33,259	0/0:30,0:30:1,0,0:0,90,393	0/0:19,0:19:0.999999,1e-06,0:0,57,338	0/1:46,44:90:0,1,0:345,0,351	1/1:0,5:5:0,0.139602,0.860398:125,15,0
chr1	6852058	chr1_6852058_G_A	G	A	.	PASS	AF=0.230769;DP=228;NS=13;AN=26;MAF=0.230769;AC=6;AC_Het=4;AC_Hom=2;AC_Hemi=0;HWE=0.522981	GT:AD:DP:GP:PL	0/1:20,6:26:0,1,0:98,0,289	0/0:9,0:9:0.998845,0.001155,0:0,27,250	0/0:11,0:11:0.999711,0.000289,0:0,33,252	1/1:0,4:4:0,0.296907,0.703093:101,12,0	0/1:9,2:11:0.000121,0.999879,0:41,0,203	0/1:7,4:11:0,1,0:86,0,184	0/1:3,1:4:0.013355,0.986645,0:21,0,97	0/0:1,0:1:0.771592,0.228387,2.1e-05:0,3,35	0/0:10,0:10:0.999422,0.000578,0:0,30,255	0/0:28,0:28:1,0,0:0,84,395	0/0:20,0:20:0.999999,1e-06,0:0,60,336	0/0:88,0:88:1,0,0:0,265,443	0/0:5,0:5:0.981837,0.018163,0:0,15,128
chr1	6852162	chr1_6852162_A_G	A	G	.	PASS	AF=0.5;DP=178;NS=13;AN=26;MAF=0.5;AC=13;AC_Het=5;AC_Hom=8;AC_Hemi=0;HWE=0.577624	GT:AD:DP:GP:PL	1/1:0,5:5:0,0.06425,0.93575:132,15,0	0/1:8,4:12:0,1,0:83,0,194	1/1:0,2:2:3e-06,0.354547,0.64545:54,6,0	1/1:0,3:3:0,0.21547,0.78453:92,9,0	0/1:6,3:9:0,1,0:70,0,165	0/1:6,1:7:0.021732,0.978268,0:14,0,166	0/1:9,3:12:3e-06,0.999997,0:53,0,189	0/0:4,0:4:0.897848,0.102152,0:0,12,139	0/0:14,0:14:0.999889,0.000111,0:0,42,296	0/0:24,0:24:1,0,0:0,72,358	0/0:8,0:8:0.99294,0.00706,0:0,24,218	0/1:47,26:73:0,1,0:256,0,352	1/1:0,5:5:0,0.06425,0.93575:152,15,0
chr1	6855883	chr1_6855883_T_C	T	C	.	PASS	AF=0.346154;DP=194;NS=13;AN=26;MAF=0.346154;AC=9;AC_Het=5;AC_Hom=4;AC_Hemi=0;HWE=0.578215	GT:AD:DP:GP:PL	0/0:2,0:2:0.775335,0.224665,0:0,6,64	0/1:0,1:1:0.000138,0.633007,0.366856:39,3,0	0/1:2,1:3:0.051585,0.948413,2e-06:12,0,51	0/0:2,0:2:0.775335,0.224665,0:0,6,66	0/1:4,1:5:0.052014,0.947986,0:12,0,95	1/1:0,2:2:1e-06,0.463156,0.536843:62,6,0	0/1:0,1:1:0.000109,0.633025,0.366866:40,3,0	0/0:2,0:2:0.775335,0.224665,0:0,6,66	0/0:15,0:15:0.999965,3.5e-05,0:0,45,326	0/0:30,0:30:1,0,0:0,90,389	0/0:13,0:13:0.999859,0.000141,0:0,39,266	0/1:65,50:115:0,1,0:311,0,376	1/1:0,3:3:0,0.301366,0.698634:84,9,0
chr1	6856023	chr1_6856023_C_G	C	G	.	PASS	AF=0.423077;DP=260;NS=13;AN=26;MAF=0.423077;AC=11;AC_Het=5;AC_Hom=6;AC_Hemi=0;HWE=0.573563	GT:AD:DP:GP:PL	1/1:0,14:14:0,0.000164,0.999836:260,42,0	0/1:1,4:5:0,0.915038,0.084962:116,0,6	0/1:13,4:17:0,1,0:81,0,265	0/0:14,0:14:0.999909,9.1e-05,0:0,42,301	0/1:10,6:16:0,1,0:141,0,215	0/1:5,2:7:1.1e-05,0.999989,0:48,0,114	0/0:3,0:3:0.843483,0.156517,0:0,9,108	1/1:0,4:4:0,0.144128,0.855872:137,12,0	0/0:13,0:13:0.999819,0.000181,0:0,39,281	0/0:27,0:27:1,0,0:0,81,374	0/0:16,0:16:0.999977,2.3e-05,0:0,48,294	0/1:58,57:115:0,1,0:339,0,353	1/1:0,7:7:0,0.020615,0.979385:208,21,0
chr1	6856115	chr1_6856115_C_G	C	G	.	PASS	AF=0.423077;DP=173;NS=13;AN=26;MAF=0.423077;AC=11;AC_Het=3;AC_Hom=8;AC_Hemi=0;HWE=0.0855297	GT:AD:DP:GP:PL	1/1:0,2:2:5e-06,0.458147,0.541849:55,6,0	0/1:4,1:5:0.174605,0.825395,0:6,0,129	0/1:8,3:11:3e-06,0.999997,0:55,0,204	1/1:0,2:2:0,0.458149,0.541851:70,6,0	0/0:15,0:15:0.999964,3.6e-05,0:0,45,307	1/1:0,2:2:1e-06,0.458149,0.541851:64,6,0	0/1:0,1:1:0.002116,0.62707,0.370814:27,3,0	1/1:0,2:2:2e-06,0.458148,0.54185:59,6,0	0/0:2,0:2:0.771805,0.228195,0:0,6,62	0/0:11,0:11:0.999423,0.000577,0:0,33,236	0/0:5,0:5:0.96436,0.03564,0:0,15,153	0/0:110,0:110:1,0,0:0,331,433	0/0:5,0:5:0.96436,0.03564,0:0,15,153
chr1	6856311	chr1_6856311_A_T	A	T	.	PASS	AF=0.153846;DP=246;NS=13;AN=26;MAF=0.153846;AC=4;AC_Het=2;AC_Hom=2;AC_Hemi=0;HWE=0.234783	GT:AD:DP:GP:PL	1/1:0,7:7:0,0.073657,0.926343:183,21,0	0/0:3,0:3:0.953177,0.046823,0:0,9,109	0/1:12,4:16:0,1,0:74,0,222	0/0:2,0:2:0.910543,0.089457,0:0,6,63	0/1:13,5:18:0,1,0:103,0,267	0/0:2,0:2:0.910543,0.089457,0:0,6,70	0/0:3,0:3:0.953177,0.046823,0:0,9,90	0/0:3,0:3:0.953177,0.046823,0:0,9,94	0/0:11,0:11:0.999808,0.000192,0:0,33,267	0/0:33,0:33:1,0,0:0,99,417	0/0:18,0:18:0.999999,1e-06,0:0,54,352	0/0:126,0:126:1,0,0:0,379,476	0/0:4,0:4:0.976028,0.023972,0:0,12,117
chr1	6859573	chr1_6859573_C_T	C	T	.	PASS	AF=0.166667;DP=224;NS=12;AN=24;MAF=0.166667;AC=4;AC_Het=4;AC_Hom=0;AC_Hemi=0;HWE=1	GT:AD:DP:GP:PL	0/1:5,5:10:0,1,0:89,0,95	0/0:2,0:2:0.901366,0.098634,0:0,6,62	0/0:1,0:1:0.820437,0.179559,4e-06:0,3,40	0/1:1,1:2:0.000911,0.996907,0.002182:34,0,17	0/0:5,0:5:0.986506,0.013494,0:0,15,140	0/0:2,0:2:0.901366,0.098634,0:0,6,75	./.:0,0:0:0.673121,0.294637,0.032242:0,0,0	0/0:1,0:1:0.820438,0.179559,3e-06:0,3,41	0/1:7,1:8:0.316611,0.683389,0:7,0,179	0/0:28,3:31:0.945075,0.054925,0:0,9,314	0/1:11,2:13:0.026636,0.973364,0:19,0,252	0/0:140,3:143:1,0,0:0,343,458	0/0:4,0:4:0.973372,0.026628,0:0,12,135
chr1	6859720	chr1_6859720_T_C	T	C	.	PASS	AF=0.227273;DP=224;NS=11;AN=22;MAF=0.227273;AC=5;AC_Het=5;AC_Hom=0;AC_Hemi=0;HWE=1	GT:AD:DP:GP:PL	0/1:1,7:8:0,0.960171,0.039829:171,0,6	0/1:8,1:9:0.238338,0.761662,0:7,0,203	0/1:0,1:1:0.000735,0.754052,0.245213:35,3,0	./.:0,0:0:0.569433,0.37035,0.060217:0,0,0	0/1:3,1:4:0.161847,0.838153,0:9,0,92	0/0:2,0:2:0.860146,0.139854,0:0,6,79	./.:0,0:0:0.569433,0.37035,0.060217:0,0,0	0/1:1,3:4:0,0.989809,0.01019:70,0,12	0/0:13,1:14:0.715725,0.284275,0:0,2,264	0/0:31,3:34:0.978449,0.021551,0:0,15,331	0/0:14,1:15:0.980406,0.019594,0:0,15,286	0/0:116,12:128:1,0,0:0,83,319	0/0:4,0:4:0.96094,0.03906,0:0,12,119
chr1	6859742	chr1_6859742_G_A	G	A	.	PASS	AF=0.166667;DP=255;NS=12;AN=24;MAF=0.166667;AC=4;AC_Het=4;AC_Hom=0;AC_Hemi=0;HWE=1	GT:AD:DP:GP:PL	0/1:13,8:21:0,1,0:164,0,220	0/1:9,1:10:0.170846,0.829154,0:11,0,227	0/1:1,2:3:2e-06,0.999501,0.000497:62,0,23	0/0:3,0:3:0.95299,0.04701,0:0,9,79	0/0:4,0:4:0.97593,0.02407,0:0,12,118	0/0:4,0:4:0.97593,0.02407,0:0,12,123	./.:0,0:0:0.697558,0.275283,0.027159:0,0,0	0/0:6,0:6:0.993872,0.006128,0:0,18,146	0/1:16,2:18:0.029236,0.970764,0:19,0,278	0/0:33,3:36:0.999434,0.000566,0:0,28,345	0/0:17,1:18:0.994031,0.005969,0:0,18,310	0/0:126,3:129:1,0,0:0,291,418	0/0:3,0:3:0.95299,0.04701,0:0,9,102
chr1	6859777	chr1_6859777_T_A	T	A	.	PASS	AF=0.307692;DP=267;NS=13;AN=26;MAF=0.307692;AC=8;AC_Het=8;AC_Hom=0;AC_Hemi=0;HWE=0.244302	GT:AD:DP:GP:PL	0/1:5,2:7:0.000117,0.999883,0:39,0,124	0/1:8,2:10:0.002606,0.997394,0:26,0,195	0/0:2,0:2:0.801461,0.198539,0:0,6,71	0/1:2,1:3:0.001343,0.998435,0.000222:29,0,30	0/0:2,0:2:0.801461,0.198539,0:0,6,81	0/1:5,1:6:0.168497,0.831503,0:7,0,143	0/0:1,0:1:0.668674,0.331293,3.3e-05:0,3,37	0/1:3,3:6:0,0.999999,0:64,0,61	0/1:12,2:14:0.000208,0.999792,0:37,0,255	0/1:34,6:40:0.000211,0.999789,0:37,0,328	0/1:19,4:23:2.8e-05,0.999972,0:46,0,306	0/0:128,7:135:1,0,0:0,182,359	0/0:4,0:4:0.941682,0.058318,0:0,12,120
chr1	6865958	chr1_6865958_G_T	G	T	.	PASS	AF=0.318182;DP=160;NS=11;AN=22;MAF=0.318182;AC=7;AC_Het=1;AC_Hom=6;AC_Hemi=0;HWE=0.0154799	GT:AD:DP:GP:PL	0/0:16,0:16:0.999988,1.2e-05,0:0,48,279	0/0:6,0:6:0.987495,0.012505,0:0,18,165	./.:0,0:0:0.506394,0.410439,0.083167:0,0,0	./.:0,0:0:0.506394,0.410439,0.083167:0,0,0	0/0:6,0:6:0.987495,0.012505,0:0,18,148	1/1:0,4:4:0,0.235728,0.764272:114,12,0	1/1:0,4:4:0,0.235728,0.764272:114,12,0	1/1:0,4:4:0,0.235728,0.764272:93,12,0	0/0:9,0:9:0.99842,0.00158,0:0,27,207	0/0:12,0:12:0.999802,0.000198,0:0,36,241	0/0:5,0:5:0.975298,0.024702,0:0,15,130	0/1:48,21:69:0,1,0:122,0,340	0/0:12,0:12:0.999802,0.000198,0:0,36,253
chr1	6879168	chr1_6879168_A_T	A	T	.	PASS	AF=0.5;DP=127;NS=11;AN=22;MAF=0.5;AC=11;AC_Het=1;AC_Hom=10;AC_Hemi=0;HWE=0.0107622	GT:AD:DP:GP:PL	1/1:0,23:23:0,0,1:258,69,0	1/1:0,9:9:0,0.004422,0.995578:198,27,0	./.:0,0:0:0.283095,0.497943,0.218961:0,0,0	./.:0,0:0:0.283095,0.497943,0.218961:0,0,0	0/0:4,0:4:0.900959,0.099041,0:0,12,101	0/1:2,2:4:9.4e-05,0.999904,1e-06:38,0,55	1/1:0,3:3:0,0.221339,0.77866:67,9,0	1/1:0,3:3:0,0.22134,0.77866:91,9,0	0/0:9,0:9:0.996577,0.003423,0:0,27,220	0/0:16,0:16:0.999973,2.7e-05,0:0,48,296	0/0:10,0:10:0.998285,0.001715,0:0,30,232	0/0:44,0:44:1,0,0:0,132,343	1/1:0,2:2:1e-05,0.362452,0.637538:49,6,0
chr1	6907422	chr1_6907422_T_A	T	A	.	PASS	AF=0.333333;DP=222;NS=12;AN=24;MAF=0.333333;AC=8;AC_Het=4;AC_Hom=4;AC_Hemi=0;HWE=0.517566	GT:AD:DP:GP:PL	1/1:1,10:11:0,0.053234,0.946766:246,17,0	0/1:0,1:1:0.00015,0.609068,0.390782:38,3,0	0/1:3,2:5:7e-06,0.999993,0:51,0,97	0/0:8,0:8:0.995013,0.004987,0:0,24,198	0/0:4,0:4:0.925757,0.074243,0:0,12,124	./.:0,0:0:0.371078,0.476167,0.152755:0,0,0	0/1:1,1:2:0.000392,0.999405,0.000203:33,0,32	0/1:0,1:1:7.5e-05,0.609114,0.390811:41,3,0	0/0:14,1:15:0.864933,0.135067,0:0,9,275	0/0:41,2:43:0.999997,3e-06,0:0,56,372	0/0:15,1:16:0.952994,0.047006,0:0,14,295	1/1:9,106:115:0,0,1:329,99,0	0/0:1,0:1:0.609145,0.390824,3.2e-05:0,3,39
chr1	6916354	chr1_6916354_T_A	T	A	.	PASS	AF=0.166667;DP=230;NS=12;AN=24;MAF=0.166667;AC=4;AC_Het=2;AC_Hom=2;AC_Hemi=0;HWE=0.254658	GT:AD:DP:GP:PL	0/1:6,19:25:0,1,0:320,0,93	1/1:0,8:8:0,0.036425,0.963575:235,24,0	0/0:8,0:8:0.998388,0.001612,0:0,24,236	0/0:8,0:8:0.998388,0.001612,0:0,24,225	0/1:6,1:7:0.134191,0.865809,0:12,0,174	0/0:5,0:5:0.987249,0.012751,0:0,15,159	0/0:1,0:1:0.828738,0.171259,3e-06:0,3,41	./.:0,0:0:0.686808,0.283861,0.02933:0,0,0	0/0:21,0:21:1,0,0:0,63,355	0/0:46,2:48:1,0,0:0,104,394	0/0:22,0:22:1,0,0:0,66,362	0/0:74,1:75:1,0,0:0,202,399	0/0:2,0:2:0.906352,0.093648,0:0,6,79
chr1	6919504	chr1_6919504_C_T	C	T	.	PASS	AF=0.291667;DP=246;NS=12;AN=24;MAF=0.291667;AC=7;AC_Het=1;AC_Hom=6;AC_Hemi=0;HWE=0.0114416	GT:AD:DP:GP:PL	1/1:0,14:14:0,0.000292,0.999708:272,42,0	0/0:11,0:11:0.999592,0.000408,0:0,33,255	1/1:0,20:20:0,5e-06,0.999995:345,60,0	1/1:0,22:22:0,1e-06,0.999999:355,66,0	0/1:4,3:7:0,1,0:85,0,119	0/0:4,0:4:0.950339,0.049661,0:0,12,124	0/0:6,0:6:0.987105,0.012895,0:0,18,146	./.:0,0:0:0.497286,0.415798,0.086916:0,0,0	0/0:26,0:26:1,0,0:0,78,341	0/0:44,0:44:1,0,0:0,132,378	0/0:24,0:24:1,0,0:0,72,347	0/0:61,1:62:1,0,0:0,149,390	0/0:6,0:6:0.987105,0.012895,0:0,18,175
chr1	6920493	chr1_6920493_A_G	A	G	.	PASS	AF=0.384615;DP=268;NS=13;AN=26;MAF=0.384615;AC=10;AC_Het=6;AC_Hom=4;AC_Hemi=0;HWE=1	GT:AD:DP:GP:PL	0/1:0,1:1:0.000178,0.598003,0.401819:37,3,0	1/1:0,5:5:0,0.085097,0.914903:146,15,0	0/1:1,6:7:0,0.991497,0.008503:169,0,16	1/1:0,3:3:0,0.271165,0.728835:115,9,0	0/1:3,4:7:0,1,0:117,0,91	0/1:2,2:4:0,0.999999,1e-06:62,0,57	0/0:3,0:3:0.856181,0.143819,0:0,9,105	0/0:2,0:2:0.748526,0.251474,0:0,6,80	0/0:31,0:31:1,0,0:0,93,398	0/0:55,0:55:1,0,0:0,166,429	0/0:25,0:25:1,0,0:0,75,384	0/1:65,58:123:0,1,0:345,0,361	0/1:1,1:2:0.000593,0.998873,0.000534:31,0,28
chr1	6920505	chr1_6920505_G_A	G	A	.	PASS	AF=0.461538;DP=266;NS=13;AN=26;MAF=0.461538;AC=12;AC_Het=4;AC_Hom=8;AC_Hemi=0;HWE=0.260843	GT:AD:DP:GP:PL	0/1:0,1:1:0.000363,0.562699,0.436938:33,3,0	0/0:5,0:5:0.953717,0.046283,0:0,15,152	0/1:1,6:7:0,0.996069,0.003931:170,0,20	1/1:0,3:3:0,0.243542,0.756458:107,9,0	0/1:4,3:7:0,1,0:78,0,112	0/1:2,2:4:1e-06,0.999998,2e-06:59,0,54	1/1:0,3:3:0,0.243542,0.756458:106,9,0	1/1:0,3:3:0,0.243542,0.756458:108,9,0	0/0:31,0:31:1,0,0:0,93,401	0/0:59,0:59:1,0,0:0,178,424	0/0:22,0:22:1,0,0:0,66,374	0/0:118,0:118:1,0,0:0,355,468	1/1:0,2:2:0,0.391693,0.608307:70,6,0
chr1	6927880	chr1_6927880_C_T	C	T	.	PASS	AF=0.346154;DP=267;NS=13;AN=26;MAF=0.346154;AC=9;AC_Het=3;AC_Hom=6;AC_Hemi=0;HWE=0.0919908	GT:AD:DP:GP:PL	1/1:0,25:25:0,0,1:383,75,0	0/0:11,0:11:0.999503,0.000497,0:0,33,269	0/0:11,0:11:0.999503,0.000497,0:0,33,253	0/0:13,0:13:0.999876,0.000124,0:0,39,316	0/0:18,0:18:0.999996,4e-06,0:0,54,357	0/1:3,3:6:0,1,0:94,0,98	1/1:0,7:7:0,0.02976,0.97024:206,21,0	1/1:0,4:4:0,0.197035,0.802965:144,12,0	0/0:20,0:20:0.999999,1e-06,0:0,60,356	0/0:27,0:27:1,0,0:0,81,394	0/0:13,0:13:0.999876,0.000124,0:0,39,294	0/1:46,57:103:0,1,0:364,0,258	0/1:6,3:9:0,1,0:82,0,146
chr1	6928152	chr1_6928152_C_T	C	T	.	PASS	AF=0.5;DP=228;NS=12;AN=24;MAF=0.5;AC=12;AC_Het=4;AC_Hom=8;AC_Hemi=0;HWE=0.281462	GT:AD:DP:GP:PL	./.:0,0:0:0.256548,0.499915,0.243537:0,0,0	1/1:0,9:9:0,0.003993,0.996007:212,27,0	1/1:0,11:11:0,0.001001,0.998999:219,33,0	1/1:0,8:8:0,0.007954,0.992046:180,24,0	0/1:6,8:14:0,1,0:137,0,133	0/0:3,0:3:0.804135,0.195865,0:0,9,96	1/1:0,2:2:1.1e-05,0.339134,0.660856:48,6,0	0/1:2,2:4:5e-06,0.999995,0:50,0,62	0/0:15,0:15:0.999941,5.9e-05,0:0,45,306	0/0:24,0:24:1,0,0:0,72,370	0/0:15,0:15:0.999941,5.9e-05,0:0,45,295	0/1:59,54:113:0,1,0:349,0,368	0/1:3,7:10:0,1,0:170,0,70
chr1	6928656	chr1_6928656_A_T	A	T	.	PASS	AF=0.166667;DP=267;NS=12;AN=24;MAF=0.166667;AC=4;AC_Het=2;AC_Hom=2;AC_Hemi=0;HWE=0.254658	GT:AD:DP:GP:PL	0/0:13,0:13:0.999942,5.8e-05,0:0,39,261	1/1:0,6:6:0,0.116758,0.883242:178,18,0	0/0:23,0:23:1,0,0:0,69,367	0/0:14,0:14:0.999971,2.9e-05,0:0,42,281	0/0:8,0:8:0.998157,0.001843,0:0,24,227	0/0:1,0:1:0.808804,0.191187,9e-06:0,3,37	./.:0,0:0:0.654174,0.309273,0.036554:0,0,0	0/0:1,0:1:0.808802,0.191186,1.1e-05:0,3,36	0/0:37,0:37:1,0,0:0,111,384	0/0:49,0:49:1,0,0:0,148,411	0/0:31,0:31:1,0,0:0,93,393	0/1:36,44:80:0,1,0:328,0,309	0/1:0,2:2:1e-06,0.678988,0.32101:66,6,0
chr1	6932064	chr1_6932064_T_A	T	A	.	PASS	AF=0.136364;DP=159;NS=11;AN=22;MAF=0.136364;AC=3;AC_Het=3;AC_Hom=0;AC_Hemi=0;HWE=1	GT:AD:DP:GP:PL	0/1:1,1:2:0.002763,0.997093,0.000144:31,0,27	0/0:1,0:1:0.874135,0.125863,1e-06:0,3,41	0/1:14,3:17:9e-05,0.99991,0:46,0,274	0/0:3,0:3:0.965255,0.034745,0:0,9,108	0/0:6,0:6:0.995521,0.004479,0:0,18,187	0/0:5,0:5:0.991081,0.008919,0:0,15,169	./.:0,0:0:0.764113,0.220045,0.015842:0,0,0	./.:0,0:0:0.764113,0.220045,0.015842:0,0,0	0/0:20,1:21:0.999311,0.000689,0:0,26,350	0/0:43,0:43:1,0,0:0,129,413	0/0:19,0:19:0.999999,1e-06,0:0,57,368	0/1:33,4:37:0.411867,0.588133,0:7,0,319	0/0:5,0:5:0.991081,0.008919,0:0,15,163
chr1	6939755	chr1_6939755_A_C	A	C	.	PASS	AF=0.115385;DP=202;NS=13;AN=26;MAF=0.115385;AC=3;AC_Het=3;AC_Hom=0;AC_Hemi=0;HWE=1	GT:AD:DP:GP:PL	0/1:17,11:28:0,1,0:150,0,282	0/1:2,1:3:0.020624,0.979376,0:22,0,65	0/0:5,0:5:0.990666,0.009334,0:0,15,151	0/0:1,0:1:0.868988,0.13101,2e-06:0,3,41	0/1:4,2:6:0.003328,0.996672,0:30,0,119	0/0:4,0:4:0.981504,0.018496,0:0,12,109	0/0:1,0:1:0.868984,0.13101,6e-06:0,3,35	0/0:1,0:1:0.868984,0.13101,6e-06:0,3,35	0/0:14,0:14:0.999982,1.8e-05,0:0,42,304	0/0:43,0:43:1,0,0:0,129,416	0/0:14,0:14:0.999982,1.8e-05,0:0,42,311	0/0:76,0:76:1,0,0:0,229,407	0/0:5,0:5:0.990666,0.009334,0:0,15,163
chr1	6941840	chr1_6941840_A_T	A	T	.	PASS	AF=0.363636;DP=143;NS=11;AN=22;MAF=0.363636;AC=8;AC_Het=4;AC_Hom=4;AC_Hemi=0;HWE=0.537668	GT:AD:DP:GP:PL	./.:0,0:0:0.417128,0.457453,0.125419:0,0,0	0/1:0,1:1:0.000372,0.645612,0.354016:35,3,0	0/1:1,6:7:0,0.99305,0.00695:170,0,16	1/1:0,2:2:0,0.476942,0.523058:68,6,0	0/0:5,0:5:0.966866,0.033134,0:0,15,163	0/1:0,1:1:0.000372,0.645612,0.354016:35,3,0	./.:0,0:0:0.417128,0.457453,0.125419:0,0,0	1/1:0,2:2:1e-06,0.476942,0.523058:64,6,0	0/0:16,0:16:0.999983,1.7e-05,0:0,48,294	0/0:49,0:49:1,0,0:0,148,390	0/0:16,0:16:0.999983,1.7e-05,0:0,48,322	0/0:38,3:41:0.99999,1e-05,0:0,50,375	0/1:2,1:3:0.002301,0.997699,0:26,0,66
chr1	6941947	chr1_6941947_A_T	A	T	.	PASS	AF=0.192308;DP=235;NS=13;AN=26;MAF=0.192308;AC=5;AC_Het=5;AC_Hom=0;AC_Hemi=0;HWE=1	GT:AD:DP:GP:PL	0/0:25,2:27:0.972078,0.027922,0:0,12,316	0/1:4,2:6:0.000123,0.999877,0:43,0,110	0/1:17,2:19:0.097838,0.902162,0:13,0,288	0/0:16,1:17:0.989425,0.010575,0:0,16,290	0/0:14,1:15:0.998209,0.001791,0:0,24,291	0/0:4,0:4:0.973122,0.026878,0:0,12,130	0/0:2,0:2:0.900507,0.099493,0:0,6,75	0/1:5,1:6:0.043757,0.956243,0:17,0,143	0/0:13,0:13:0.999946,5.4e-05,0:0,39,291	0/0:41,2:43:1,0,0:0,74,366	0/1:10,1:11:0.316567,0.683433,0:7,0,228	0/0:63,4:67:1,0,0:0,107,371	0/1:3,1:4:0.002867,0.997133,0:29,0,87
chr1	6941992	chr1_6941992_C_T	C	T	.	PASS	AF=0.461538;DP=262;NS=13;AN=26;MAF=0.461538;AC=12;AC_Het=2;AC_Hom=10;AC_Hemi=0;HWE=0.0206165	GT:AD:DP:GP:PL	1/1:0,24:24:0,0,1:348,72,0	1/1:0,7:7:0,0.017305,0.982695:215,21,0	1/1:0,15:15:0,6.9e-05,0.999931:326,45,0	1/1:0,16:16:0,3.4e-05,0.999966:330,48,0	0/1:8,11:19:0,1,0:225,0,186	0/1:4,2:6:9e-06,0.999991,0:48,0,116	0/0:2,0:2:0.692708,0.307292,0:0,6,71	0/0:5,0:5:0.947463,0.052537,0:0,15,174	0/0:15,0:15:0.999946,5.4e-05,0:0,45,319	0/0:46,0:46:1,0,0:0,138,423	0/0:19,1:20:0.995752,0.004248,0:0,26,309	0/0:77,5:82:1,0,0:0,119,364	1/1:0,4:4:0,0.123485,0.876515:140,12,0
chr1	6947404	chr1_6947404_C_A	C	A	.	PASS	AF=0.5;DP=226;NS=12;AN=24;MAF=0.5;AC=12;AC_Het=6;AC_Hom=6;AC_Hemi=0;HWE=1	GT:AD:DP:GP:PL	1/1:0,6:6:0,0.030627,0.969373:186,18,0	0/1:2,2:4:3e-06,0.999997,0:53,0,62	0/1:6,7:13:0,1,0:175,0,131	0/1:2,3:5:0,0.999999,1e-06:86,0,58	0/1:6,2:8:5e-06,0.999995,0:50,0,166	1/1:0,8:8:0,0.007837,0.992163:219,24,0	1/1:0,6:6:0,0.030627,0.969373:170,18,0	./.:0,0:0:0.252761,0.499985,0.247254:0,0,0	0/0:12,0:12:0.999517,0.000483,0:0,36,277	0/0:59,0:59:1,0,0:0,178,436	0/0:17,0:17:0.999985,1.5e-05,0:0,51,357	0/1:68,14:82:0,1,0:86,0,302	0/1:1,5:6:0,0.997493,0.002507:132,0,23
chr1	6947426	chr1_6947426_T_A	T	A	.	PASS	AF=0.166667;DP=255;NS=12;AN=24;MAF=0.166667;AC=4;AC_Het=2;AC_Hom=2;AC_Hemi=0;HWE=0.254658	GT:AD:DP:GP:PL	./.:0,0:0:0.711717,0.263833,0.024451:0,0,0	0/0:4,0:4:0.977357,0.022643,0:0,12,128	0/0:14,0:14:0.999977,2.3e-05,0:0,42,282	0/0:11,0:11:0.999819,0.000181,0:0,33,274	0/0:9,0:9:0.999277,0.000723,0:0,27,232	0/1:3,2:5:4e-06,0.999996,0:58,0,81	0/0:6,0:6:0.994241,0.005759,0:0,18,168	0/0:1,0:1:0.843631,0.156365,4e-06:0,3,39	0/1:9,1:10:0.355129,0.644871,0:7,0,208	0/0:53,0:53:1,0,0:0,160,414	0/0:22,0:22:1,0,0:0,66,358	0/0:95,0:95:1,0,0:0,286,429	1/1:0,7:7:0,0.077742,0.922258:178,21,0
chr1	6950786	chr1_6950786_G_A	G	A	.	PASS	AF=0.125;DP=262;NS=12;AN=24;MAF=0.125;AC=3;AC_Het=3;AC_Hom=0;AC_Hemi=0;HWE=1	GT:AD:DP:GP:PL	0/0:21,0:21:1,0,0:0,63,338	0/0:5,0:5:0.991312,0.008688,0:0,15,139	0/0:16,0:16:0.999996,4e-06,0:0,48,299	0/1:7,3:10:3e-06,0.999997,0:60,0,166	0/1:9,2:11:0.017886,0.982114,0:23,0,192	0/0:5,0:5:0.991312,0.008688,0:0,15,151	./.:0,0:0:0.769148,0.215725,0.015126:0,0,0	0/0:2,0:2:0.934477,0.065523,0:0,6,60	0/0:24,0:24:1,0,0:0,72,344	0/0:53,2:55:1,0,0:0,123,394	0/0:34,0:34:1,0,0:0,102,398	0/1:58,19:77:0.178795,0.821205,0:12,0,324	0/0:2,0:2:0.934477,0.065523,0:0,6,71
chr1	6968940	chr1_6968940_T_A	T	A	.	PASS	AF=0.153846;DP=194;NS=13;AN=26;MAF=0.153846;AC=4;AC_Het=2;AC_Hom=2;AC_Hemi=0;HWE=0.234783	GT:AD:DP:GP:PL	1/1:0,4:4:0,0.373303,0.626697:129,12,0	0/1:0,2:2:1e-06,0.704378,0.295621:67,6,0	0/1:9,4:13:0,1,0:105,0,207	0/0:11,0:11:0.999795,0.000205,0:0,33,189	0/0:3,0:3:0.950156,0.049844,0:0,9,98	0/0:1,0:1:0.82655,0.173443,7e-06:0,3,37	0/0:1,0:1:0.826551,0.173443,6e-06:0,3,38	0/0:2,0:2:0.905044,0.094956,0:0,6,76	0/0:10,0:10:0.99959,0.00041,0:0,30,268	0/0:29,0:29:1,0,0:0,87,362	0/0:18,0:18:0.999998,2e-06,0:0,54,342	0/0:98,0:98:1,0,0:0,295,443	0/0:2,0:2:0.905044,0.094956,0:0,6,57
chr1	6969010	chr1_6969010_G_A	G	A	.	PASS	AF=0.230769;DP=272;NS=13;AN=26;MAF=0.230769;AC=6;AC_Het=2;AC_Hom=4;AC_Hemi=0;HWE=0.0757764	GT:AD:DP:GP:PL	0/0:27,0:27:1,0,0:0,81,365	0/0:4,0:4:0.96812,0.03188,0:0,12,107	0/0:19,0:19:0.999999,1e-06,0:0,57,314	0/0:16,0:16:0.999992,8e-06,0:0,48,280	0/0:8,0:8:0.997946,0.002054,0:0,24,189	1/1:0,3:3:0,0.486894,0.513106:90,9,0	0/1:0,2:2:1e-06,0.654916,0.345084:68,6,0	1/1:0,3:3:0,0.486894,0.513106:101,9,0	0/0:13,0:13:0.999936,6.4e-05,0:0,39,266	0/0:30,0:30:1,0,0:0,90,349	0/0:23,0:23:1,0,0:0,69,274	0/1:59,60:119:0,1,0:364,0,351	0/0:5,0:5:0.983802,0.016198,0:0,15,138
chr1	6971158	chr1_6971158_C_A	C	A	.	PASS	AF=0.461538;DP=187;NS=13;AN=26;MAF=0.461538;AC=12;AC_Het=8;AC_Hom=4;AC_Hemi=0;HWE=0.601992	GT:AD:DP:GP:PL	1/1:0,4:4:0,0.125149,0.874851:126,12,0	0/1:7,1:8:0.044228,0.955772,0:11,0,182	0/1:9,2:11:2.9e-05,0.999971,0:43,0,193	0/1:13,3:16:2e-06,0.999998,0:54,0,232	0/1:11,2:13:0.002218,0.997782,0:24,0,223	1/1:0,2:2:0,0.363956,0.636044:64,6,0	0/0:5,0:5:0.948219,0.051781,0:0,15,143	0/0:2,0:2:0.695949,0.304047,4e-06:0,6,51	0/1:7,7:14:0,1,0:116,0,147	0/1:34,8:42:1e-06,0.999999,0:60,0,301	0/1:14,6:20:0,1,0:89,0,250	0/1:38,8:46:0,1,0:62,0,245	0/0:2,0:2:0.695952,0.304048,0:0,6,67
chr1	6978679	chr1_6978679_T_C	T	C	.	PASS	AF=0.461538;DP=252;NS=13;AN=26;MAF=0.461538;AC=12;AC_Het=2;AC_Hom=10;AC_Hemi=0;HWE=0.0206165	GT:AD:DP:GP:PL	1/1:0,6:6:0,0.035147,0.964853:157,18,0	1/1:0,2:2:0,0.368234,0.631766:75,6,0	1/1:0,14:14:0,0.000142,0.999858:330,42,0	1/1:0,3:3:0,0.225664,0.774336:96,9,0	0/1:5,3:8:0,1,0:73,0,119	0/1:3,1:4:0.00074,0.99926,0:29,0,99	0/0:1,0:1:0.538201,0.461674,0.000125:0,3,35	0/0:2,0:2:0.699838,0.300162,0:0,6,72	0/0:17,0:17:0.999987,1.3e-05,0:0,51,327	0/0:48,0:48:1,0,0:0,144,411	0/0:14,0:14:0.999895,0.000105,0:0,42,322	0/0:128,0:128:1,0,0:0,385,482	1/1:0,4:4:0,0.127181,0.872819:141,12,0
chr1	6979977	chr1_6979977_A_T	A	T	.	PASS	AF=0.461538;DP=242;NS=13;AN=26;MAF=0.461538;AC=12;AC_Het=4;AC_Hom=8;AC_Hemi=0;HWE=0.260843	GT:AD:DP:GP:PL	0/0:21,0:21:0.999999,1e-06,0:0,63,361	1/1:0,2:2:0,0.367938,0.632062:73,6,0	1/1:0,23:23:0,0,1:378,69,0	1/1:0,9:9:0,0.004527,0.995473:252,27,0	0/1:6,5:11:0,1,0:134,0,157	0/1:3,2:5:1e-06,0.999999,0:59,0,90	1/1:0,4:4:0,0.12704,0.87296:136,12,0	0/1:0,1:1:0.000125,0.53788,0.461995:37,3,0	0/0:25,0:25:1,0,0:0,75,376	0/0:41,0:41:1,0,0:0,123,416	0/0:21,0:21:0.999999,1e-06,0:0,63,348	0/1:23,51:74:0,1,0:356,0,261	0/0:5,0:5:0.949055,0.050945,0:0,15,158
chr1	6989796	chr1_6989796_C_T	C	T	.	PASS	AF=0.461538;DP=222;NS=13;AN=26;MAF=0.461538;AC=12;AC_Het=2;AC_Hom=10;AC_Hemi=0;HWE=0.0206165	GT:AD:DP:GP:PL	0/0:17,0:17:0.999987,1.3e-05,0:0,51,302	0/0:7,0:7:0.986379,0.013621,0:0,21,194	1/1:0,6:6:0,0.034149,0.965851:189,18,0	1/1:0,2:2:0,0.361317,0.638683:76,6,0	0/0:2,0:2:0.693531,0.306469,0:0,6,73	1/1:0,8:8:0,0.008762,0.991238:212,24,0	1/1:0,4:4:0,0.123905,0.876095:123,12,0	0/1:0,1:1:0.000239,0.53071,0.469051:34,3,0	0/0:19,0:19:0.999997,3e-06,0:0,57,328	0/0:30,0:30:1,0,0:0,90,381	0/0:9,0:9:0.99656,0.00344,0:0,27,239	0/1:56,56:112:0,1,0:357,0,362	1/1:0,5:5:0,0.066043,0.933957:160,15,0
chr1	6990077	chr1_6990077_T_A	T	A	.	PASS	AF=0.115385;DP=216;NS=13;AN=26;MAF=0.115385;AC=3;AC_Het=3;AC_Hom=0;AC_Hemi=0;HWE=1	GT:AD:DP:GP:PL	0/0:18,0:18:0.999999,1e-06,0:0,54,321	0/0:10,0:10:0.999777,0.000223,0:0,30,230	0/0:16,0:16:0.999997,3e-06,0:0,48,319	0/1:4,1:5:0.356378,0.643622,0:9,0,104	0/1:5,2:7:3.8e-05,0.999962,0:51,0,95	0/0:7,0:7:0.99822,0.00178,0:0,21,206	0/0:4,0:4:0.985935,0.014065,0:0,12,131	0/0:4,0:4:0.985935,0.014065,0:0,12,130	0/0:10,0:10:0.999777,0.000223,0:0,30,234	0/0:33,0:33:1,0,0:0,99,382	0/1:14,2:16:0.014133,0.985867,0:25,0,240	0/0:80,0:80:1,0,0:0,241,414	0/0:6,0:6:0.996446,0.003554,0:0,18,174
chr1	6992832	chr1_6992832_C_A	C	A	.	PASS	AF=0.192308;DP=272;NS=13;AN=26;MAF=0.192308;AC=5;AC_Het=5;AC_Hom=0;AC_Hemi=0;HWE=1	GT:AD:DP:GP:PL	0/1:6,1:7:0.045709,0.954291,0:16,0,162	0/1:3,2:5:2e-05,0.99998,0:50,0,80	0/0:15,0:15:0.999984,1.6e-05,0:0,45,299	0/1:8,2:10:0.000217,0.999783,0:39,0,170	0/0:8,0:8:0.997923,0.002077,0:0,24,228	0/0:1,0:1:0.789597,0.210385,1.8e-05:0,3,35	0/1:0,1:1:0.014635,0.778052,0.207312:23,3,0	0/0:2,0:2:0.88244,0.11756,0:0,6,68	0/0:21,1:22:0.999872,0.000128,0:0,36,342	0/0:43,2:45:1,0,0:0,67,354	0/0:19,1:20:0.997455,0.002545,0:0,23,312	0/0:115,16:131:0.999994,6e-06,0:0,50,302	0/1:3,1:4:0.009335,0.990665,0:23,0,95
chr1	6992902	chr1_6992902_T_C	T	C	.	PASS	AF=0.192308;DP=265;NS=13;AN=26;MAF=0.192308;AC=5;AC_Het=3;AC_Hom=2;AC_Hemi=0;HWE=0.373913	GT:AD:DP:GP:PL	1/1:0,13:13:0,0.000923,0.999077:298,39,0	0/1:3,3:6:0,1,0:76,0,92	0/0:15,0:15:0.999984,1.6e-05,0:0,45,327	0/0:5,0:5:0.983752,0.016248,0:0,15,164	0/0:7,0:7:0.995888,0.004112,0:0,21,208	0/0:1,0:1:0.790966,0.209027,7e-06:0,3,39	0/0:1,0:1:0.790967,0.209028,6e-06:0,3,40	0/1:1,1:2:0.003003,0.996955,4.2e-05:28,0,35	0/0:19,0:19:0.999999,1e-06,0:0,57,361	0/0:52,0:52:1,0,0:0,157,434	0/0:16,0:16:0.999992,8e-06,0:0,48,332	0/0:115,10:125:1,0,0:0,110,337	0/1:1,2:3:1e-06,0.999789,0.000211:65,0,28
chr1	7007928	chr1_7007928_C_A	C	A	.	PASS	AF=0.166667;DP=264;NS=12;AN=24;MAF=0.166667;AC=4;AC_Het=2;AC_Hom=2;AC_Hemi=0;HWE=0.254658	GT:AD:DP:GP:PL	./.:0,0:0:0.717627,0.259004,0.02337:0,0,0	0/0:5,0:5:0.988848,0.011152,0:0,15,147	0/0:16,0:16:0.999994,6e-06,0:0,48,307	0/0:8,0:8:0.998592,0.001408,0:0,24,217	0/0:10,0:10:0.999648,0.000352,0:0,30,264	0/1:2,2:4:6e-06,0.999994,0:56,0,60	1/1:0,4:4:0,0.409212,0.590788:105,12,0	0/0:3,0:3:0.956834,0.043166,0:0,9,86	0/0:24,0:24:1,0,0:0,72,370	0/0:54,0:54:1,0,0:0,163,442	0/0:28,0:28:1,0,0:0,84,392	0/1:54,50:104:0,1,0:357,0,355	0/0:4,0:4:0.977941,0.022059,0:0,12,133
chr1	7019286	chr1_7019286_C_A	C	A	.	PASS	AF=0.461538;DP=154;NS=13;AN=26;MAF=0.461538;AC=12;AC_Het=4;AC_Hom=8;AC_Hemi=0;HWE=0.260843	GT:AD:DP:GP:PL	1/1:0,4:4:0,0.1135,0.8865:121,12,0	0/0:2,0:2:0.671964,0.32801,2.5e-05:0,6,44	1/1:0,7:7:0,0.015751,0.984249:184,21,0	1/1:0,9:9:0,0.003985,0.996015:217,27,0	0/1:3,6:9:0,1,0:151,0,62	0/1:1,1:2:0.000205,0.9996,0.000195:34,0,34	1/1:0,2:2:0,0.338683,0.661317:71,6,0	0/0:1,0:1:0.505981,0.49398,3.8e-05:0,3,41	0/0:12,0:12:0.999524,0.000476,0:0,36,187	0/0:31,0:31:1,0,0:0,93,303	0/0:22,0:22:1,0,0:0,66,341	0/1:29,23:52:0,1,0:232,0,292	0/1:0,1:1:0.000412,0.505788,0.493801:31,3,0
chr1	7024904	chr1_7024904_T_C	T	C	.	PASS	AF=0.115385;DP=253;NS=13;AN=26;MAF=0.115385;AC=3;AC_Het=1;AC_Hom=2;AC_Hemi=0;HWE=0.12	GT:AD:DP:GP:PL	0/0:24,0:24:1,0,0:0,72,376	0/0:7,0:7:0.998066,0.001934,0:0,21,199	0/0:25,0:25:1,0,0:0,75,387	0/0:7,0:7:0.998066,0.001934,0:0,21,208	0/0:21,0:21:1,0,0:0,63,380	0/1:2,2:4:8e-06,0.999992,0:57,0,53	0/0:2,0:2:0.941612,0.058388,0:0,6,69	0/0:5,0:5:0.992309,0.007691,0:0,15,173	0/0:13,0:13:0.99997,3e-05,0:0,39,287	0/0:27,0:27:1,0,0:0,81,399	0/0:22,0:22:1,0,0:0,66,371	0/0:89,0:89:1,0,0:0,268,419	1/1:0,6:6:0,0.201256,0.798744:177,18,0
chr1	7027364	chr1_7027364_G_A	G	A	.	PASS	AF=0.416667;DP=239;NS=12;AN=24;MAF=0.416667;AC=10;AC_Het=2;AC_Hom=8;AC_Hemi=0;HWE=0.0286714	GT:AD:DP:GP:PL	0/0:27,0:27:1,0,0:0,81,399	0/1:0,1:1:6.4e-05,0.58149,0.418446:41,3,0	1/1:0,16:16:0,4.2e-05,0.999958:346,48,0	1/1:0,9:9:0,0.005399,0.994601:253,27,0	0/1:6,3:9:0,1,0:70,0,170	1/1:0,2:2:0,0.409965,0.590035:74,6,0	./.:0,0:0:0.338176,0.486706,0.175118:0,0,0	0/0:5,0:5:0.956962,0.043038,0:0,15,172	0/0:17,0:17:0.999989,1.1e-05,0:0,51,351	0/0:63,0:63:1,0,0:0,190,449	0/0:21,0:21:0.999999,1e-06,0:0,63,378	0/0:57,0:57:1,0,0:0,172,392	1/1:0,10:10:0,0.002707,0.997293:267,30,0
chr1	7028732	chr1_7028732_C_A	C	A	.	PASS	AF=0.230769;DP=264;NS=13;AN=26;MAF=0.230769;AC=6;AC_Het=2;AC_Hom=4;AC_Hemi=0;HWE=0.0757764	GT:AD:DP:GP:PL	1/1:0,23:23:0,1e-06,0.999999:364,69,0	0/0:8,0:8:0.997683,0.002317,0:0,24,234	0/0:20,0:20:0.999999,1e-06,0:0,60,341	0/0:10,0:10:0.99942,0.00058,0:0,30,265	0/0:6,0:6:0.990796,0.009204,0:0,18,183	1/1:0,5:5:0,0.173713,0.826287:161,15,0	0/1:2,1:3:0.001344,0.998656,0:31,0,66	0/0:2,0:2:0.870598,0.129402,0:0,6,73	0/0:24,0:24:1,0,0:0,72,392	0/0:46,0:46:1,0,0:0,138,423	0/0:23,0:23:1,0,0:0,69,383	0/0:90,0:90:1,0,0:0,271,433	0/1:3,1:4:0.008434,0.991566,0:23,0,90
chr1	7035440	chr1_7035440_C_T	C	T	.	PASS	AF=0.166667;DP=217;NS=12;AN=24;MAF=0.166667;AC=4;AC_Het=4;AC_Hom=0;AC_Hemi=0;HWE=1	GT:AD:DP:GP:PL	0/1:0,3:3:0,0.507563,0.492437:86,9,0	0/0:1,0:1:0.804798,0.195197,5e-06:0,3,40	0/1:11,2:13:0.064822,0.935178,0:15,0,240	0/0:9,0:9:0.999054,0.000946,0:0,27,241	0/1:3,1:4:0.039797,0.960203,0:17,0,81	0/0:2,0:2:0.891846,0.108154,0:0,6,72	0/0:2,0:2:0.891846,0.108154,0:0,6,69	./.:0,0:0:0.647704,0.314193,0.038103:0,0,0	0/0:18,0:18:0.999998,2e-06,0:0,54,335	0/0:62,2:64:1,0,0:0,140,411	0/0:38,0:38:1,0,0:0,114,413	0/1:51,8:59:0.144889,0.855111,0:11,0,297	0/0:4,0:4:0.970575,0.029425,0:0,12,141
chr1	7036243	chr1_7036243_A_C	A	C	.	PASS	AF=0.416667;DP=150;NS=12;AN=24;MAF=0.416667;AC=10;AC_Het=2;AC_Hom=8;AC_Hemi=0;HWE=0.0286714	GT:AD:DP:GP:PL	0/0:2,0:2:0.776009,0.223959,3.1e-05:0,6,39	./.:0,0:0:0.401991,0.464073,0.133936:0,0,0	0/1:1,6:7:0,0.988463,0.011537:143,0,14	1/1:0,2:2:8.1e-05,0.464117,0.535803:43,6,0	0/0:6,0:6:0.982282,0.017718,0:0,18,199	1/1:0,2:2:0,0.464154,0.535846:75,6,0	1/1:0,3:3:0,0.302212,0.697788:112,9,0	1/1:0,2:2:2e-06,0.464153,0.535845:59,6,0	0/0:27,0:27:1,0,0:0,81,404	0/0:69,0:69:1,0,0:0,208,459	0/0:23,0:23:1,0,0:0,69,378	0/1:1,3:4:0,0.99908,0.00092:66,0,25	0/0:2,0:2:0.776033,0.223966,0:0,6,58
chr1	7040428	chr1_7040428_T_C	T	C	.	PASS	AF=0.5;DP=274;NS=12;AN=24;MAF=0.5;AC=12;AC_Het=0;AC_Hom=12;AC_Hemi=0;HWE=0.000341696	GT:AD:DP:GP:PL	./.:0,0:0:0.303925,0.494738,0.201337:0,0,0	1/1:0,11:11:0,0.001198,0.998802:283,33,0	0/0:21,0:21:0.999999,1e-06,0:0,63,375	0/0:11,0:11:0.999206,0.000794,0:0,33,265	0/0:12,0:12:0.999603,0.000397,0:0,36,292	1/1:0,3:3:0,0.234977,0.765023:90,9,0	1/1:0,2:2:0,0.380538,0.619462:67,6,0	1/1:0,2:2:0,0.380538,0.619462:77,6,0	0/0:18,0:18:0.999994,6e-06,0:0,54,354	0/0:48,0:48:1,0,0:0,144,431	0/0:28,0:28:1,0,0:0,84,395	1/1:0,114:114:0,0,1:450,343,0	1/1:0,3:3:0,0.234977,0.765023:97,9,0
chr1	7045717	chr1_7045717_T_C	T	C	.	PASS	AF=0.166667;DP=211;NS=12;AN=24;MAF=0.166667;AC=4;AC_Het=2;AC_Hom=2;AC_Hemi=0;HWE=0.254658	GT:AD:DP:GP:PL	0/0:4,0:4:0.973573,0.026427,0:0,12,109	0/0:2,0:2:0.902055,0.097945,0:0,6,77	0/0:6,0:6:0.99326,0.00674,0:0,18,188	0/0:2,0:2:0.902055,0.097945,0:0,6,70	0/0:1,0:1:0.821574,0.178414,1.2e-05:0,3,35	0/1:1,1:2:0.001834,0.99808,8.6e-05:31,0,31	./.:0,0:0:0.674999,0.293169,0.031833:0,0,0	0/0:2,0:2:0.902055,0.097945,0:0,6,69	0/0:12,0:12:0.999894,0.000106,0:0,36,285	0/0:31,0:31:1,0,0:0,93,422	0/0:8,0:8:0.998306,0.001694,0:0,24,221	0/1:65,71:136:0,1,0:357,0,363	1/1:0,5:5:0,0.223476,0.776524:166,15,0
chr1	7046677	chr1_7046677_T_C	T	C	.	PASS	AF=0.230769;DP=249;NS=13;AN=26;MAF=0.230769;AC=6;AC_Het=4;AC_Hom=2;AC_Hemi=0;HWE=0.522981	GT:AD:DP:GP:PL	0/0:3,0:3:0.925955,0.074045,0:0,9,103	1/1:0,5:5:0,0.163448,0.836552:165,15,0	0/0:19,0:19:0.999999,1e-06,0:0,57,321	0/1:6,1:7:0.04782,0.95218,0:15,0,165	0/1:3,1:4:0.009853,0.990147,0:22,0,94	0/0:5,0:5:0.980401,0.019599,0:0,15,129	0/1:0,2:2:2e-06,0.609846,0.390152:64,6,0	0/0:4,0:4:0.961555,0.038445,0:0,12,134	0/0:19,0:19:0.999999,1e-06,0:0,57,354	0/0:51,1:52:1,0,0:0,122,400	0/0:21,0:21:1,0,0:0,63,320	0/0:94,8:102:1,0,0:0,71,323	0/1:3,3:6:0,1,0:80,0,86
chr1	7046711	chr1_7046711_C_T	C	T	.	PASS	AF=0.461538;DP=271;NS=13;AN=26;MAF=0.461538;AC=12;AC_Het=4;AC_Hom=8;AC_Hemi=0;HWE=0.260843	GT:AD:DP:GP:PL	1/1:0,3:3:0,0.235881,0.764119:106,9,0	0/0:6,0:6:0.975319,0.024681,0:0,18,193	1/1:0,18:18:0,9e-06,0.999991:311,54,0	1/1:0,8:8:0,0.009554,0.990446:222,24,0	0/1:4,4:8:0,1,0:113,0,115	0/1:2,1:3:0.001239,0.998761,0:27,0,65	1/1:0,3:3:0,0.235881,0.764119:104,9,0	0/0:4,0:4:0.908079,0.091921,0:0,12,141	0/0:20,0:20:0.999998,2e-06,0:0,60,367	0/0:66,0:66:1,0,0:0,199,434	0/0:20,0:20:0.999998,2e-06,0:0,60,355	0/1:44,61:105:0,1,0:364,0,323	0/1:3,4:7:0,1,0:117,0,79
chr1	7049841	chr1_7049841_T_A	T	A	.	PASS	AF=0.423077;DP=271;NS=13;AN=26;MAF=0.423077;AC=11;AC_Het=3;AC_Hom=8;AC_Hemi=0;HWE=0.0855297	GT:AD:DP:GP:PL	1/1:0,15:15:0,8.3e-05,0.999917:302,45,0	1/1:0,9:9:0,0.005275,0.994725:250,27,0	1/1:0,12:12:0,0.000662,0.999338:296,36,0	1/1:0,20:20:0,3e-06,0.999997:374,60,0	0/1:10,13:23:0,1,0:263,0,223	0/0:6,0:6:0.977501,0.022499,0:0,18,181	0/1:3,1:4:0.001365,0.998635,0:27,0,98	0/0:7,0:7:0.988623,0.011377,0:0,21,205	0/0:20,0:20:0.999999,1e-06,0:0,60,360	0/0:33,0:33:1,0,0:0,99,411	0/0:16,0:16:0.999978,2.2e-05,0:0,48,341	0/1:79,17:96:5.2e-05,0.999948,0:41,0,317	0/0:10,0:10:0.998564,0.001436,0:0,30,280
chr1	7052434	chr1_7052434_A_G	A	G	.	PASS	AF=0.5;DP=259;NS=11;AN=22;MAF=0.5;AC=11;AC_Het=1;AC_Hom=10;AC_Hemi=0;HWE=0.0107622	GT:AD:DP:GP:PL	0/0:3,0:3:0.824342,0.175658,0:0,9,101	1/1:0,5:5:0,0.068312,0.931688:152,15,0	./.:0,0:0:0.291434,0.496825,0.211741:0,0,0	./.:0,0:0:0.291434,0.496825,0.211741:0,0,0	0/0:5,0:5:0.949423,0.050577,0:0,15,143	1/1:0,5:5:0,0.068312,0.931688:166,15,0	1/1:0,2:2:0,0.369715,0.630285:80,6,0	1/1:0,2:2:0,0.369715,0.630285:65,6,0	0/0:25,0:25:1,0,0:0,75,383	0/0:62,0:62:1,0,0:0,187,427	0/0:28,0:28:1,0,0:0,84,395	0/1:58,61:119:0,1,0:366,0,357	1/1:0,3:3:0,0.226778,0.773222:110,9,0
chr1	7056478	chr1_7056478_T_G	T	G	.	PASS	AF=0.333333;DP=232;NS=12;AN=24;MAF=0.333333;AC=8;AC_Het=6;AC_Hom=2;AC_Hemi=0;HWE=1	GT:AD:DP:GP:PL	1/1:0,3:3:2e-06,0.323706,0.676292:60,9,0	0/1:2,3:5:0,1,0:73,0,61	0/0:7,0:7:0.991906,0.008094,0:0,21,187	0/1:0,1:1:0.000126,0.65682,0.343054:40,3,0	0/1:8,2:10:0.000616,0.999384,0:32,0,182	0/0:2,0:2:0.792933,0.207067,0:0,6,69	0/1:1,2:3:0,0.999475,0.000524:63,0,27	./.:0,0:0:0.431524,0.450762,0.117714:0,0,0	0/0:24,0:24:1,0,0:0,72,376	0/0:62,0:62:1,0,0:0,187,413	0/0:27,0:27:1,0,0:0,81,377	0/1:45,34:79:0,1,0:263,0,322	0/1:2,2:4:0,0.999999,0:66,0,59
chr1	7056551	chr1_7056551_T_C	T	C	.	PASS	AF=0.461538;DP=251;NS=13;AN=26;MAF=0.461538;AC=12;AC_Het=4;AC_Hom=8;AC_Hemi=0;HWE=0.260843	GT:AD:DP:GP:PL	0/1:7,11:18:0,1,0:198,0,155	0/1:4,1:5:0.001657,0.998343,0:26,0,123	1/1:0,17:17:0,2e-05,0.99998:326,51,0	1/1:0,2:2:0,0.394985,0.605015:69,6,0	0/1:7,1:8:0.142776,0.857224,0:6,0,119	1/1:0,3:3:0,0.246092,0.753908:99,9,0	0/1:0,1:1:0.000186,0.566189,0.433625:36,3,0	1/1:0,2:2:1e-06,0.394984,0.605015:63,6,0	0/0:22,0:22:1,0,0:0,66,301	0/0:57,1:58:1,0,0:0,152,424	0/0:25,0:25:1,0,0:0,75,356	0/0:82,2:84:1,0,0:0,209,426	0/0:6,0:6:0.976628,0.023372,0:0,18,150
chr1	7057863	chr1_7057863_T_G	T	G	.	PASS	AF=0.416667;DP=189;NS=12;AN=24;MAF=0.416667;AC=10;AC_Het=8;AC_Hom=2;AC_Hemi=0;HWE=0.547718	GT:AD:DP:GP:PL	0/0:12,0:12:0.999672,0.000328,0:0,36,284	0/1:1,2:3:0,0.999151,0.000849:65,0,26	0/0:10,0:10:0.99869,0.00131,0:0,30,243	0/1:4,9:13:0,1,0:201,0,97	0/0:4,0:4:0.92254,0.07746,0:0,12,112	1/1:0,2:2:0,0.426714,0.573286:69,6,0	./.:0,0:0:0.357821,0.480721,0.161458:0,0,0	0/1:1,2:3:0,0.999151,0.000849:65,0,26	0/1:15,2:17:0.005807,0.994193,0:21,0,269	0/1:40,6:46:0.000878,0.999122,0:29,0,326	0/1:15,4:19:0,1,0:65,0,238	0/1:29,27:56:0,1,0:263,0,234	0/1:3,1:4:0.00375,0.99625,0:23,0,98
chr1	7065241	chr1_7065241_G_C	G	C	.	PASS	AF=0.192308;DP=247;NS=13;AN=26;MAF=0.192308;AC=5;AC_Het=1;AC_Hom=4;AC_Hemi=0;HWE=0.026087	GT:AD:DP:GP:PL	0/0:22,0:22:1,0,0:0,66,375	0/0:6,0:6:0.993676,0.006324,0:0,18,190	0/0:17,0:17:0.999997,3e-06,0:0,51,339	0/0:20,0:20:1,0,0:0,60,365	0/0:8,0:8:0.998411,0.001589,0:0,24,213	0/1:2,5:7:0,0.999999,1e-06:135,0,49	1/1:0,4:4:0,0.380303,0.619697:131,12,0	1/1:0,5:5:0,0.234797,0.765203:158,15,0	0/0:10,0:10:0.999602,0.000398,0:0,30,276	0/0:28,0:28:1,0,0:0,84,377	0/0:16,0:16:0.999994,6e-06,0:0,48,290	0/0:98,0:98:1,0,0:0,295,456	0/0:6,0:6:0.993676,0.006324,0:0,18,175
chr1	7079768	chr1_7079768_G_A	G	A	.	PASS	AF=0.307692;DP=262;NS=13;AN=26;MAF=0.307692;AC=8;AC_Het=2;AC_Hom=6;AC_Hemi=0;HWE=0.0334096	GT:AD:DP:GP:PL	0/0:2,0:2:0.834612,0.165388,0:0,6,73	0/1:4,4:8:0,1,0:117,0,118	0/0:26,0:26:1,0,0:0,78,385	0/0:9,0:9:0.998454,0.001546,0:0,27,248	0/0:3,0:3:0.909852,0.090148,0:0,9,107	1/1:0,3:3:0,0.386792,0.613208:108,9,0	1/1:0,3:3:0,0.386792,0.613208:89,9,0	0/1:0,1:1:0.000571,0.715752,0.283677:35,3,0	0/0:16,0:16:0.999988,1.2e-05,0:0,48,327	0/0:37,0:37:1,0,0:0,111,397	0/0:20,0:20:0.999999,1e-06,0:0,60,351	0/0:130,1:131:1,0,0:0,373,478	1/1:0,3:3:0,0.386792,0.613208:92,9,0
chr1	7085220	chr1_7085220_C_A	C	A	.	PASS	AF=0.416667;DP=217;NS=12;AN=24;MAF=0.416667;AC=10;AC_Het=4;AC_Hom=6;AC_Hemi=0;HWE=0.289272	GT:AD:DP:GP:PL	1/1:1,27:28:0,0,1:390,68,0	./.:0,0:0:0.336051,0.487296,0.176653:0,0,0	1/1:0,5:5:0,0.079358,0.920642:152,15,0	1/1:0,9:9:0,0.005358,0.994642:210,27,0	0/1:4,5:9:0,1,0:140,0,84	0/1:1,1:2:0.000871,0.998946,0.000182:29,0,33	0/0:1,0:1:0.579683,0.420286,3e-05:0,3,40	0/0:3,0:3:0.846558,0.153442,0:0,9,94	0/0:17,0:17:0.999989,1.1e-05,0:0,51,320	0/1:27,3:30:0.399143,0.600857,0:0,0,273	0/0:13,0:13:0.999823,0.000177,0:0,39,260	0/0:95,2:97:1,0,0:0,255,393	0/1:2,1:3:0.002191,0.997809,0:25,0,62
chr1	7090110	chr1_7090110_C_T	C	T	.	PASS	AF=0.115385;DP=211;NS=13;AN=26;MAF=0.115385;AC=3;AC_Het=3;AC_Hom=0;AC_Hemi=0;HWE=1	GT:AD:DP:GP:PL	0/0:21,0:21:1,0,0:0,63,328	0/0:2,0:2:0.934805,0.065195,0:0,6,79	0/0:21,0:21:1,0,0:0,63,338	0/0:14,0:14:0.999983,1.7e-05,0:0,42,284	0/0:10,0:10:0.999728,0.000272,0:0,30,214	0/1:5,1:6:0.103009,0.896991,0:15,0,123	0/0:4,0:4:0.982864,0.017136,0:0,12,130	0/0:1,0:1:0.877587,0.122411,2e-06:0,3,39	0/1:10,3:13:2e-05,0.99998,0:53,0,193	0/1:36,8:44:7e-06,0.999993,0:57,0,301	0/0:13,1:14:0.936425,0.063575,0:0,6,211	0/0:54,3:57:1,0,0:0,99,315	0/0:4,0:4:0.982864,0.017136,0:0,12,112
chr1	7113203	chr1_7113203_A_C	A	C	.	PASS	AF=0.5;DP=216;NS=13;AN=26;MAF=0.5;AC=13;AC_Het=1;AC_Hom=12;AC_Hemi=0;HWE=0.00309751	GT:AD:DP:GP:PL	0/0:4,0:4:0.89886,0.10114,0:0,12,116	1/1:0,2:2:0,0.35709,0.64291:82,6,0	1/1:0,6:6:0,0.033548,0.966452:156,18,0	1/1:0,9:9:0,0.00432,0.99568:183,27,0	0/0:10,0:10:0.998245,0.001755,0:0,30,270	0/1:5,2:7:1e-06,0.999999,0:56,0,143	1/1:0,3:3:0,0.217351,0.782649:100,9,0	0/0:3,0:3:0.816299,0.183701,0:0,9,100	0/0:36,0:36:1,0,0:0,108,422	0/0:77,0:77:1,0,0:0,232,457	0/0:31,0:31:1,0,0:0,93,421	1/1:0,26:26:0,0,1:204,78,0	1/1:0,2:2:0,0.35709,0.64291:71,6,0
chr1	7128067	chr1_7128067_G_T	G	T	.	PASS	AF=0.115385;DP=265;NS=13;AN=26;MAF=0.115385;AC=3;AC_Het=3;AC_Hom=0;AC_Hemi=0;HWE=1	GT:AD:DP:GP:PL	0/0:24,0:24:1,0,0:0,72,362	0/1:5,4:9:0,1,0:115,0,135	0/0:18,0:18:0.999999,1e-06,0:0,54,324	0/0:11,0:11:0.999872,0.000128,0:0,33,264	0/0:17,0:17:0.999998,2e-06,0:0,51,324	0/0:7,0:7:0.997958,0.002042,0:0,21,206	0/0:9,0:9:0.999489,0.000511,0:0,27,236	0/0:5,0:5:0.991881,0.008119,0:0,15,165	0/0:12,0:12:0.999936,6.4e-05,0:0,36,254	0/0:25,0:25:1,0,0:0,75,351	0/0:11,0:11:0.999872,0.000128,0:0,33,255	0/1:53,49:102:0,1,0:351,0,355	0/1:9,6:15:0,1,0:148,0,204
chr1	7130543	chr1_7130543_C_T	C	T	.	PASS	AF=0.125;DP=269;NS=12;AN=24;MAF=0.125;AC=3;AC_Het=1;AC_Hom=2;AC_Hemi=0;HWE=0.130435	GT:AD:DP:GP:PL	./.:0,0:0:0.744917,0.236337,0.018745:0,0,0	0/0:8,0:8:0.998762,0.001238,0:0,24,224	0/0:20,0:20:1,0,0:0,60,338	0/0:15,0:15:0.99999,1e-05,0:0,45,318	0/0:14,0:14:0.999981,1.9e-05,0:0,42,275	0/0:6,0:6:0.995067,0.004933,0:0,18,183	0/0:4,0:4:0.980557,0.019443,0:0,12,135	0/1:0,2:2:0,0.759144,0.240855:75,6,0	0/0:15,0:15:0.99999,1e-05,0:0,45,301	0/0:48,0:48:1,0,0:0,144,428	0/0:21,0:21:1,0,0:0,63,370	1/1:0,112:112:0,0,1:465,337,0	0/0:4,0:4:0.980557,0.019443,0:0,12,143
chr1	7132439	chr1_7132439_T_A	T	A	.	PASS	AF=0.227273;DP=211;NS=11;AN=22;MAF=0.227273;AC=5;AC_Het=3;AC_Hom=2;AC_Hemi=0;HWE=0.438596	GT:AD:DP:GP:PL	0/0:22,0:22:1,0,0:0,66,368	0/0:6,0:6:0.991584,0.008416,0:0,18,172	0/1:8,11:19:0,1,0:249,0,174	0/1:3,3:6:0,1,0:68,0,80	0/1:6,1:7:0.044879,0.955121,0:16,0,179	./.:0,0:0:0.618427,0.335949,0.045624:0,0,0	./.:0,0:0:0.618427,0.335949,0.045624:0,0,0	0/0:1,0:1:0.786394,0.213595,1.2e-05:0,3,37	0/0:20,1:21:0.998701,0.001299,0:0,26,358	0/0:37,1:38:1,0,0:0,83,397	0/0:22,0:22:1,0,0:0,66,369	0/0:66,0:66:1,0,0:0,199,425	1/1:0,3:3:0,0.479274,0.520726:114,9,0
chr1	7137593	chr1_7137593_A_C	A	C	.	PASS	AF=0.461538;DP=214;NS=13;AN=26;MAF=0.461538;AC=12;AC_Het=4;AC_Hom=8;AC_Hemi=0;HWE=0.260843	GT:AD:DP:GP:PL	1/1:0,12:12:0,0.000537,0.999463:250,36,0	0/1:7,4:11:0,1,0:106,0,175	1/1:0,19:19:0,4e-06,0.999996:361,57,0	1/1:0,24:24:0,0,1:393,72,0	0/1:5,3:8:1e-06,0.999999,0:57,0,140	0/1:2,1:3:0.000878,0.999122,0:28,0,70	0/0:2,0:2:0.687647,0.312353,0:0,6,72	1/1:0,3:3:0,0.215795,0.784205:101,9,0	0/0:21,0:21:0.999999,1e-06,0:0,63,349	0/0:59,0:59:1,0,0:0,178,418	0/0:28,0:28:1,0,0:0,84,381	0/1:19,2:21:0.030846,0.969154,0:12,0,258	0/0:2,0:2:0.687647,0.312353,1e-06:0,6,58
chr1	7151567	chr1_7151567_A_T	A	T	.	PASS	AF=0.25;DP=173;NS=12;AN=24;MAF=0.25;AC=6;AC_Het=6;AC_Hom=0;AC_Hemi=0;HWE=0.529258	GT:AD:DP:GP:PL	0/0:17,0:17:0.999996,4e-06,0:0,51,328	./.:0,0:0:0.607857,0.34359,0.048553:0,0,0	0/0:5,0:5:0.982643,0.017357,0:0,15,140	0/1:6,1:7:0.471137,0.528863,0:3,0,151	0/1:13,2:15:0.414261,0.585739,0:4,0,193	0/0:2,0:2:0.876186,0.123814,0:0,6,60	0/1:2,1:3:0.004454,0.995546,0:26,0,64	0/1:1,1:2:0.005587,0.994236,0.000178:25,0,29	0/1:9,4:13:2e-06,0.999998,0:61,0,187	0/0:44,4:48:0.999947,5.3e-05,0:0,40,318	0/0:13,1:14:0.991187,0.008813,0:0,18,222	0/1:35,8:43:0.000532,0.999468,0:35,0,227	0/0:4,0:4:0.965879,0.034121,0:0,12,112
chr1	7152587	chr1_7152587_A_T	A	T	.	PASS	AF=0.153846;DP=273;NS=13;AN=26;MAF=0.153846;AC=4;AC_Het=4;AC_Hom=0;AC_Hemi=0;HWE=1	GT:AD:DP:GP:PL	0/0:39,0:39:1,0,0:0,117,404	0/0:3,0:3:0.953935,0.046065,0:0,9,115	0/0:12,0:12:0.999906,9.4e-05,0:0,36,271	0/0:21,0:21:1,0,0:0,63,365	0/1:4,4:8:0,1,0:122,0,115	0/1:2,2:4:0,1,0:70,0,60	0/1:3,5:8:0,1,0:113,0,78	0/1:0,1:1:0.000345,0.837819,0.161837:41,3,0	0/0:15,0:15:0.999988,1.2e-05,0:0,45,317	0/0:41,0:41:1,0,0:0,123,419	0/0:18,0:18:0.999999,1e-06,0:0,54,344	0/0:95,0:95:1,0,0:0,286,450	0/0:8,0:8:0.998493,0.001507,0:0,24,234
chr1	7166572	chr1_7166572_G_A	G	A	.	PASS	AF=0.5;DP=271;NS=11;AN=22;MAF=0.5;AC=11;AC_Het=3;AC_Hom=8;AC_Hemi=0;HWE=0.221583	GT:AD:DP:GP:PL	./.:0,0:0:0.269323,0.499281,0.231396:0,0,0	1/1:0,12:12:0,0.000526,0.999474:290,36,0	1/1:0,20:20:0,2e-06,0.999998:366,60,0	1/1:0,13:13:0,0.000263,0.999737:274,39,0	0/1:5,4:9:0,1,0:101,0,145	0/0:3,0:3:0.811871,0.188129,0:0,9,98	1/1:0,2:2:0,0.350402,0.649598:71,6,0	./.:0,0:0:0.269323,0.499281,0.231396:0,0,0	0/0:19,0:19:0.999996,4e-06,0:0,57,333	0/0:46,0:46:1,0,0:0,138,419	0/0:21,0:21:0.999999,1e-06,0:0,63,375	0/1:95,17:112:0.036622,0.963378,0:12,0,269	0/1:11,1:12:0.217518,0.782482,0:3,0,225
chr1	7171212	chr1_7171212_T_G	T	G	.	PASS	AF=0.25;DP=273;NS=12;AN=24;MAF=0.25;AC=6;AC_Het=6;AC_Hom=0;AC_Hemi=0;HWE=0.529258	GT:AD:DP:GP:PL	0/1:1,5:6:0,0.998958,0.001042:148,0,22	0/1:8,1:9:0.058706,0.941294,0:14,0,174	0/1:11,2:13:0.000339,0.999661,0:37,0,236	0/0:22,0:22:1,0,0:0,66,369	0/0:12,0:12:0.999841,0.000159,0:0,36,307	0/1:7,2:9:0.000782,0.999218,0:33,0,188	0/1:1,1:2:0.023797,0.976153,5.1e-05:18,0,35	./.:0,0:0:0.568771,0.370796,0.060433:0,0,0	0/1:18,2:20:0.038662,0.961338,0:16,0,313	0/0:55,4:59:0.999955,4.5e-05,0:0,42,341	0/0:22,1:23:0.999022,0.000978,0:0,28,341	0/0:86,7:93:1,0,0:0,82,345	0/0:5,0:5:0.980035,0.019965,0:0,15,154
chr1	7173723	chr1_7173723_A_T	A	T	.	PASS	AF=0.269231;DP=268;NS=13;AN=26;MAF=0.269231;AC=7;AC_Het=7;AC_Hom=0;AC_Hemi=0;HWE=0.49913	GT:AD:DP:GP:PL	0/0:20,0:20:0.999999,1e-06,0:0,60,324	0/1:7,2:9:0.000938,0.999062,0:31,0,177	0/1:11,3:14:9e-06,0.999991,0:51,0,236	0/1:11,3:14:2e-06,0.999998,0:59,0,232	0/0:13,1:14:0.895268,0.104732,0:0,8,281	0/0:3,0:3:0.913126,0.086874,0:0,9,96	0/1:4,2:6:0.000127,0.999873,0:40,0,115	0/0:1,0:1:0.724335,0.275656,8e-06:0,3,41	0/1:4,1:5:0.005264,0.994736,0:24,0,102	0/0:27,2:29:0.998192,0.001808,0:0,26,271	0/1:12,2:14:0.294519,0.705481,0:5,0,250	0/0:122,12:134:1,0,0:0,93,316	0/1:2,1:3:0.00105,0.99895,0:31,0,61
chr1	7174297	chr1_7174297_A_G	A	G	.	PASS	AF=0.307692;DP=181;NS=13;AN=26;MAF=0.307692;AC=8;AC_Het=8;AC_Hom=0;AC_Hemi=0;HWE=0.244302	GT:AD:DP:GP:PL	0/1:13,10:23:0,1,0:183,0,199	0/0:3,0:3:0.898396,0.101604,0:0,9,109	0/1:3,3:6:1e-06,0.999999,0:62,0,82	0/1:6,3:9:3e-06,0.999997,0:55,0,152	0/1:6,1:7:0.123615,0.876385,0:9,0,170	0/0:3,0:3:0.898396,0.101604,0:0,9,88	0/0:3,0:3:0.898396,0.101604,0:0,9,111	0/0:2,0:2:0.815533,0.184467,0:0,6,69	0/1:2,1:3:0.017302,0.982697,1e-06:18,0,53	0/1:13,2:15:0.016071,0.983929,0:18,0,225	0/1:12,1:13:0.418235,0.581765,0:2,0,244	0/1:64,28:92:0,1,0:112,0,327	0/0:2,0:2:0.815533,0.184467,0:0,6,59
chr1	7176896	chr1_7176896_C_T	C	T	.	PASS	AF=0.423077;DP=270;NS=13;AN=26;MAF=0.423077;AC=11;AC_Het=3;AC_Hom=8;AC_Hemi=0;HWE=0.0855297	GT:AD:DP:GP:PL	0/0:30,2:32:0.991949,0.008051,0:0,22,354	1/1:0,5:5:0,0.08291,0.91709:168,15,0	0/0:18,1:19:0.991707,0.008293,0:0,22,332	0/1:12,2:14:0.000856,0.999144,0:29,0,268	0/1:11,4:15:0,1,0:106,0,205	1/1:0,5:5:0,0.08291,0.91709:158,15,0	1/1:0,3:3:0,0.265584,0.734416:102,9,0	0/0:5,0:5:0.958585,0.041415,0:0,15,173	0/0:27,0:27:1,0,0:0,81,398	0/0:66,0:66:1,0,0:0,199,434	0/0:33,0:33:1,0,0:0,99,415	1/1:0,41:41:0,0,1:407,123,0	0/1:1,3:4:0,0.998267,0.001733:92,0,23
chr1	7182920	chr1_7182920_G_T	G	T	.	PASS	AF=0.153846;DP=257;NS=13;AN=26;MAF=0.153846;AC=4;AC_Het=4;AC_Hom=0;AC_Hemi=0;HWE=1	GT:AD:DP:GP:PL	0/0:26,0:26:1,0,0:0,78,384	0/0:6,0:6:0.994433,0.005567,0:0,18,189	0/0:20,0:20:1,0,0:0,60,367	0/0:10,0:10:0.99965,0.00035,0:0,30,262	0/0:11,0:11:0.999825,0.000175,0:0,33,283	0/0:1,0:1:0.848063,0.151934,2e-06:0,3,41	0/1:1,1:2:0.021767,0.978205,2.8e-05:21,0,35	0/0:3,0:3:0.957132,0.042868,0:0,9,91	0/1:13,2:15:0.007198,0.992802,0:26,0,264	0/0:32,2:34:0.999894,0.000106,0:0,35,341	0/1:13,3:16:2e-06,0.999998,0:62,0,261	0/0:104,0:104:1,0,0:0,313,440	0/1:8,1:9:0.221726,0.778274,0:10,0,208
chr1	7182921	chr1_7182921_A_C	A	C	.	PASS	AF=0.230769;DP=259;NS=13;AN=26;MAF=0.230769;AC=6;AC_Het=4;AC_Hom=2;AC_Hemi=0;HWE=0.522981	GT:AD:DP:GP:PL	1/1:0,26:26:0,0,1:379,78,0	0/0:6,0:6:0.990627,0.009373,0:0,18,190	0/0:20,0:20:0.999999,1e-06,0:0,60,369	0/0:10,0:10:0.999409,0.000591,0:0,30,262	0/0:11,0:11:0.999704,0.000296,0:0,33,277	0/0:1,0:1:0.767587,0.232408,6e-06:0,3,41	0/1:1,1:2:0.012995,0.986958,4.7e-05:21,0,35	0/0:3,0:3:0.929633,0.070367,0:0,9,91	0/1:14,2:16:0.005386,0.994614,0:25,0,269	0/0:32,2:34:0.999887,0.000113,0:0,37,337	0/1:13,3:16:1e-06,0.999999,0:62,0,266	0/0:104,0:104:1,0,0:0,313,450	0/1:9,1:10:0.252121,0.747879,0:7,0,223
chr1	7183062	chr1_7183062_A_G	A	G	.	PASS	AF=0.5;DP=160;NS=11;AN=22;MAF=0.5;AC=11;AC_Het=3;AC_Hom=8;AC_Hemi=0;HWE=0.221583	GT:AD:DP:GP:PL	1/1:0,21:21:0,1e-06,0.999999:368,63,0	1/1:0,3:3:0,0.229003,0.770997:105,9,0	0/1:6,1:7:0.370999,0.629001,0:0,0,168	0/0:6,0:6:0.974373,0.025627,0:0,18,187	0/1:3,1:4:0.002995,0.997005,0:23,0,83	./.:0,0:0:0.294835,0.496304,0.208861:0,0,0	./.:0,0:0:0.294835,0.496304,0.208861:0,0,0	1/1:0,2:2:0,0.372667,0.627333:76,6,0	0/0:9,0:9:0.996723,0.003277,0:0,27,234	0/0:29,0:29:1,0,0:0,87,354	0/0:21,0:21:0.999999,1e-06,0:0,63,334	1/1:1,54:55:0,0,1:400,131,0	0/1:1,2:3:0,0.998936,0.001063:62,0,26
chr1	7183206	chr1_7183206_A_C	A	C	.	PASS	AF=0.208333;DP=124;NS=12;AN=24;MAF=0.208333;AC=5;AC_Het=5;AC_Hom=0;AC_Hemi=0;HWE=1	GT:AD:DP:GP:PL	0/0:18,0:18:0.999998,2e-06,0:0,54,296	0/1:5,2:7:0.000298,0.999702,0:38,0,117	0/0:3,0:3:0.936928,0.063072,0:0,9,115	0/0:7,0:7:0.99581,0.00419,0:0,21,177	0/0:6,0:6:0.991656,0.008344,0:0,18,176	0/0:2,0:2:0.881339,0.118661,0:0,6,67	0/1:1,1:2:0.014582,0.984996,0.000421:21,0,25	./.:0,0:0:0.620705,0.334287,0.045008:0,0,0	0/0:10,0:10:0.999474,0.000526,0:0,30,232	0/0:22,1:23:0.999968,3.2e-05,0:0,42,339	0/1:13,2:15:0.016358,0.983642,0:20,0,230	0/1:21,4:25:0.06647,0.93353,0:14,0,248	0/1:3,1:4:0.005891,0.994109,0:25,0,93
chr1	7183291	chr1_7183291_T_A	T	A	.	PASS	AF=0.115385;DP=169;NS=13;AN=26;MAF=0.115385;AC=3;AC_Het=3;AC_Hom=0;AC_Hemi=0;HWE=1	GT:AD:DP:GP:PL	0/0:24,1:25:0.999999,1e-06,0:0,54,345	0/1:3,1:4:0.027737,0.972263,0:21,0,86	0/0:28,0:28:1,0,0:0,84,384	0/0:8,0:8:0.998904,0.001096,0:0,24,222	0/0:7,0:7:0.997811,0.002189,0:0,21,216	0/0:2,0:2:0.934388,0.065612,0:0,6,53	0/0:3,0:3:0.966081,0.033919,0:0,9,98	0/1:0,2:2:1.2e-05,0.780699,0.219289:60,6,0	0/1:8,1:9:0.12645,0.87355,0:14,0,192	0/0:26,0:26:1,0,0:0,78,377	0/0:14,0:14:0.999983,1.7e-05,0:0,42,299	0/0:38,0:38:1,0,0:0,114,332	0/0:3,0:3:0.966081,0.033919,0:0,9,72
chr1	7189644	chr1_7189644_G_A	G	A	.	PASS	AF=0.208333;DP=178;NS=12;AN=24;MAF=0.208333;AC=5;AC_Het=3;AC_Hom=2;AC_Hemi=0;HWE=0.403727	GT:AD:DP:GP:PL	0/0:13,0:13:0.999939,6.1e-05,0:0,39,147	./.:0,0:0:0.640143,0.319893,0.039964:0,0,0	0/0:13,0:13:0.999939,6.1e-05,0:0,39,216	0/0:4,0:4:0.969714,0.030286,0:0,12,111	0/0:14,0:14:0.99997,3e-05,0:0,42,279	0/0:5,0:5:0.984625,0.015375,0:0,15,132	0/1:4,1:5:0.285194,0.714806,0:7,0,109	0/0:4,0:4:0.969714,0.030286,0:0,12,120	0/1:15,3:18:2.9e-05,0.999971,0:48,0,269	0/0:42,3:45:0.99976,0.00024,0:0,33,345	0/1:26,4:30:0.000484,0.999516,0:36,0,327	1/1:1,20:21:0,0.000519,0.999481:186,42,0	0/0:6,0:6:0.992253,0.007747,0:0,18,186
chr1	7189671	chr1_7189671_C_T	C	T	.	PASS	AF=0.25;DP=186;NS=12;AN=24;MAF=0.25;AC=6;AC_Het=4;AC_Hom=2;AC_Hemi=0;HWE=1	GT:AD:DP:GP:PL	1/1:0,10:10:0,0.005732,0.994268:140,30,0	./.:0,0:0:0.557934,0.378032,0.064035:0,0,0	0/1:14,5:19:0,1,0:65,0,222	0/0:4,0:4:0.959375,0.040625,0:0,12,110	0/0:14,0:14:0.999959,4.1e-05,0:0,42,287	0/1:6,2:8:1.4e-05,0.999986,0:50,0,131	0/1:3,1:4:0.002943,0.997057,0:27,0,80	0/0:4,0:4:0.959375,0.040625,0:0,12,123	0/0:17,1:18:0.999329,0.000671,0:0,30,272	0/0:48,0:48:1,0,0:0,144,417	0/0:29,0:29:1,0,0:0,87,387	0/0:18,0:18:0.999997,3e-06,0:0,54,190	0/1:4,2:6:6.6e-05,0.999934,0:43,0,112
chr1	7189896	chr1_7189896_C_T	C	T	.	PASS	AF=0.115385;DP=163;NS=13;AN=26;MAF=0.115385;AC=3;AC_Het=3;AC_Hom=0;AC_Hemi=0;HWE=1	GT:AD:DP:GP:PL	0/0:22,0:22:1,0,0:0,66,308	0/0:1,0:1:0.881003,0.118965,3.2e-05:0,3,27	0/1:8,2:10:0.000239,0.999761,0:42,0,183	0/0:4,0:4:0.983401,0.016599,0:0,12,113	0/0:7,0:7:0.997895,0.002105,0:0,21,201	0/0:3,0:3:0.967345,0.032655,0:0,9,99	0/1:2,1:3:0.085403,0.914597,0:16,0,58	0/0:5,0:5:0.991631,0.008369,0:0,15,146	0/0:15,0:15:0.999992,8e-06,0:0,45,314	0/0:43,0:43:1,0,0:0,129,401	0/0:25,0:25:1,0,0:0,75,371	0/0:22,0:22:1,0,0:0,66,318	0/1:1,2:3:1.1e-05,0.999881,0.000108:55,0,28
chr1	7191394	chr1_7191394_C_T	C	T	.	PASS	AF=0.136364;DP=131;NS=11;AN=22;MAF=0.136364;AC=3;AC_Het=1;AC_Hom=2;AC_Hemi=0;HWE=0.142857	GT:AD:DP:GP:PL	0/0:3,0:3:0.956156,0.043844,0:0,9,77	./.:0,0:0:0.714038,0.261939,0.024023:0,0,0	0/0:10,0:10:0.999642,0.000358,0:0,30,223	0/0:1,0:1:0.845004,0.15499,6e-06:0,3,37	0/0:8,0:8:0.998569,0.001431,0:0,24,204	0/1:0,1:1:0.001455,0.843777,0.154768:35,3,0	0/0:1,0:1:0.845006,0.154991,3e-06:0,3,40	1/1:0,5:5:0,0.254138,0.745862:146,15,0	0/0:25,0:25:1,0,0:0,75,382	0/0:47,0:47:1,0,0:0,141,419	0/0:29,0:29:1,0,0:0,87,394	./.:0,0:0:0.714038,0.261939,0.024023:0,0,0	0/0:1,0:1:0.844979,0.154986,3.6e-05:0,3,29
chr1	7206319	chr1_7206319_A_T	A	T	.	PASS	AF=0.208333;DP=208;NS=12;AN=24;MAF=0.208333;AC=5;AC_Het=5;AC_Hom=0;AC_Hemi=0;HWE=1	GT:AD:DP:GP:PL	0/0:9,0:9:0.998815,0.001185,0:0,27,242	0/0:2,0:2:0.868152,0.131848,0:0,6,66	0/0:8,0:8:0.997633,0.002367,0:0,24,242	0/1:2,1:3:0.004146,0.995854,0:26,0,70	0/1:4,4:8:0,1,0:114,0,120	0/1:3,1:4:0.00657,0.99343,0:24,0,92	0/0:1,0:1:0.767016,0.232979,6e-06:0,3,41	./.:0,0:0:0.588317,0.357402,0.05428:0,0,0	0/0:21,1:22:0.998849,0.001151,0:0,27,341	0/0:56,0:56:1,0,0:0,169,435	0/0:35,1:36:1,0,0:0,67,406	0/1:41,17:58:0,1,0:228,0,343	0/1:0,1:1:0.000201,0.766863,0.232936:41,3,0
chr1	7215878	chr1_7215878_A_G	A	G	.	PASS	AF=0.5;DP=198;NS=11;AN=22;MAF=0.5;AC=11;AC_Het=3;AC_Hom=8;AC_Hemi=0;HWE=0.221583	GT:AD:DP:GP:PL	./.:0,0:0:0.257161,0.499899,0.24294:0,0,0	./.:0,0:0:0.257161,0.499899,0.24294:0,0,0	1/1:0,5:5:0,0.060416,0.939584:134,15,0	1/1:0,8:8:0,0.007973,0.992027:210,24,0	0/1:7,1:8:0.031995,0.968005,0:12,0,189	0/1:1,3:4:0,0.999383,0.000617:86,0,29	1/1:0,4:4:0,0.113948,0.886052:136,12,0	0/0:5,0:5:0.942734,0.057266,0:0,15,169	0/0:24,1:25:0.999988,1.2e-05,0:0,52,385	0/0:45,1:46:1,0,0:0,116,416	0/0:27,0:27:1,0,0:0,81,393	1/1:0,58:58:0,0,1:427,175,0	0/1:5,3:8:0,1,0:80,0,143
chr1	7219201	chr1_7219201_A_G	A	G	.	PASS	AF=0.291667;DP=182;NS=12;AN=24;MAF=0.291667;AC=7;AC_Het=7;AC_Hom=0;AC_Hemi=0;HWE=0.487414	GT:AD:DP:GP:PL	0/1:5,5:10:0,1,0:96,0,72	0/1:0,2:2:1.2e-05,0.529184,0.470804:53,6,0	0/1:15,4:19:0.011193,0.988807,0:20,0,251	0/1:9,5:14:0,1,0:69,0,136	0/0:9,0:9:0.998266,0.001734,0:0,27,224	0/0:4,0:4:0.947327,0.052673,0:0,12,97	./.:0,0:0:0.479033,0.426178,0.094789:0,0,0	0/1:2,1:3:0.066173,0.933827,0:12,0,66	0/0:19,1:20:0.999319,0.000681,0:0,31,319	0/0:37,6:43:0.749304,0.250696,0:0,4,343	0/1:23,6:29:0.001312,0.998688,0:29,0,329	0/0:23,0:23:1,0,0:0,69,205	0/1:5,1:6:0.308823,0.691177,0:4,0,141
chr1	7221724	chr1_7221724_T_G	T	G	.	PASS	AF=0.153846;DP=256;NS=13;AN=26;MAF=0.153846;AC=4;AC_Het=4;AC_Hom=0;AC_Hemi=0;HWE=1	GT:AD:DP:GP:PL	0/0:19,0:19:0.999999,1e-06,0:0,57,316	0/1:4,1:5:0.414683,0.585317,0:7,0,114	0/0:21,0:21:1,0,0:0,63,353	0/0:18,0:18:0.999999,1e-06,0:0,54,292	0/0:14,0:14:0.999983,1.7e-05,0:0,42,281	0/0:9,0:9:0.999451,0.000549,0:0,27,218	0/0:2,0:2:0.934271,0.065729,0:0,6,60	0/0:3,0:3:0.966019,0.033981,0:0,9,101	0/1:15,3:18:0.000445,0.999555,0:39,0,262	0/0:53,2:55:1,0,0:0,100,382	0/1:21,2:23:0.477956,0.522044,0:6,0,313	0/0:61,0:61:1,0,0:0,184,349	0/1:5,3:8:0,1,0:78,0,132
chr1	7226882	chr1_7226882_G_A	G	A	.	PASS	AF=0.115385;DP=91;NS=13;AN=26;MAF=0.115385;AC=3;AC_Het=3;AC_Hom=0;AC_Hemi=0;HWE=1	GT:AD:DP:GP:PL	0/0:9,0:9:0.999343,0.000657,0:0,27,205	0/1:0,1:1:0.010051,0.847393,0.142557:27,3,0	0/0:10,0:10:0.999672,0.000328,0:0,30,213	0/0:1,0:1:0.855994,0.144001,5e-06:0,3,37	0/1:1,1:2:0.003745,0.996229,2.7e-05:29,0,35	0/0:1,0:1:0.855957,0.143995,4.8e-05:0,3,27	0/1:0,1:1:0.002022,0.854266,0.143713:34,3,0	0/0:3,0:3:0.959641,0.040359,0:0,9,92	0/0:13,0:13:0.999959,4.1e-05,0:0,39,250	0/0:24,0:24:1,0,0:0,72,366	0/0:12,0:12:0.999918,8.2e-05,0:0,36,234	0/0:13,0:13:0.999959,4.1e-05,0:0,39,276	0/0:1,0:1:0.855992,0.144001,8e-06:0,3,35
chr1	7228225	chr1_7228225_G_A	G	A	.	PASS	AF=0.115385;DP=257;NS=13;AN=26;MAF=0.115385;AC=3;AC_Het=3;AC_Hom=0;AC_Hemi=0;HWE=1	GT:AD:DP:GP:PL	0/1:8,3:11:0,1,0:71,0,137	0/0:6,0:6:0.995641,0.004359,0:0,18,177	0/0:16,0:16:0.999996,4e-06,0:0,48,349	0/0:20,0:20:1,0,0:0,60,377	0/1:8,4:12:0,1,0:96,0,215	0/0:2,0:2:0.934539,0.065461,0:0,6,73	0/1:4,3:7:0,1,0:81,0,101	0/0:1,0:1:0.877119,0.122879,1e-06:0,3,41	0/0:17,0:17:0.999998,2e-06,0:0,51,324	0/0:42,0:42:1,0,0:0,126,412	0/0:18,0:18:0.999999,1e-06,0:0,54,354	0/0:98,0:98:1,0,0:0,295,453	0/0:7,0:7:0.997816,0.002184,0:0,21,210
chr1	7232305	chr1_7232305_A_G	A	G	.	PASS	AF=0.461538;DP=273;NS=13;AN=26;MAF=0.461538;AC=12;AC_Het=2;AC_Hom=10;AC_Hemi=0;HWE=0.0206165	GT:AD:DP:GP:PL	1/1:0,26:26:0,0,1:380,78,0	1/1:0,4:4:0,0.12885,0.87115:116,12,0	0/0:18,0:18:0.999994,6e-06,0:0,54,346	0/0:22,0:22:1,0,0:0,66,385	0/1:8,7:15:0,1,0:147,0,194	1/1:0,10:10:0,0.002306,0.997694:244,30,0	1/1:0,5:5:0,0.068861,0.931139:165,15,0	0/0:4,0:4:0.90446,0.09554,0:0,12,122	0/0:7,0:7:0.986968,0.013032,0:0,21,203	0/0:41,0:41:1,0,0:0,123,414	0/0:21,0:21:0.999999,1e-06,0:0,63,378	1/1:0,91:91:0,0,1:439,274,0	0/1:6,3:9:0,1,0:80,0,131
chr1	7240005	chr1_7240005_C_A	C	A	.	PASS	AF=0.346154;DP=226;NS=13;AN=26;MAF=0.346154;AC=9;AC_Het=1;AC_Hom=8;AC_Hemi=0;HWE=0.00411899	GT:AD:DP:GP:PL	1/1:0,17:17:0,3e-05,0.99997:340,51,0	0/0:7,0:7:0.992227,0.007773,0:0,21,210	1/1:0,17:17:0,3e-05,0.99997:347,51,0	1/1:0,11:11:0,0.001944,0.998056:270,33,0	0/1:7,10:17:0,1,0:229,0,165	0/0:10,0:10:0.999022,0.000978,0:0,30,264	0/0:7,0:7:0.992227,0.007773,0:0,21,166	1/1:0,3:3:0,0.332701,0.667299:98,9,0	0/0:14,0:14:0.999939,6.1e-05,0:0,42,246	0/0:29,0:29:1,0,0:0,87,260	0/0:13,0:13:0.999878,0.000122,0:0,39,255	0/0:70,1:71:1,0,0:0,194,423	0/0:10,0:10:0.999022,0.000978,0:0,30,247
chr1	7242877	chr1_7242877_G_T	G	T	.	PASS	AF=0.181818;DP=179;NS=11;AN=22;MAF=0.181818;AC=4;AC_Het=4;AC_Hom=0;AC_Hemi=0;HWE=1	GT:AD:DP:GP:PL	0/0:5,0:5:0.985041,0.014959,0:0,15,133	0/1:2,1:3:0.005177,0.994822,1e-06:26,0,54	0/0:18,0:18:0.999998,2e-06,0:0,54,306	0/1:4,1:5:0.020386,0.979614,0:20,0,86	0/0:8,0:8:0.998105,0.001895,0:0,24,183	0/0:2,0:2:0.891666,0.10833,4e-06:0,6,41	0/0:2,0:2:0.891669,0.108331,0:0,6,70	./.:0,0:0:0.64724,0.314544,0.038215:0,0,0	0/0:21,2:23:0.904064,0.095936,0:0,7,259	0/1:50,10:60:0.003157,0.996843,0:28,0,273	0/0:19,0:19:0.999999,1e-06,0:0,57,288	0/1:28,6:34:1e-06,0.999999,0:63,0,289	./.:0,0:0:0.64724,0.314544,0.038215:0,0,0
chr1	7242893	chr1_7242893_G_T	G	T	.	PASS	AF=0.166667;DP=171;NS=12;AN=24;MAF=0.166667;AC=4;AC_Het=4;AC_Hom=0;AC_Hemi=0;HWE=1	GT:AD:DP:GP:PL	0/1:1,1:2:0.05027,0.94964,9e-05:16,0,31	0/0:1,0:1:0.807988,0.192006,6e-06:0,3,39	0/0:21,1:22:0.999641,0.000359,0:0,31,247	0/1:2,2:4:3.8e-05,0.999962,0:47,0,59	0/0:7,0:7:0.996301,0.003699,0:0,21,212	0/0:1,0:1:0.80799,0.192006,4e-06:0,3,41	0/0:1,0:1:0.807986,0.192005,9e-06:0,3,37	./.:0,0:0:0.652851,0.310282,0.036867:0,0,0	0/1:16,8:24:0,1,0:102,0,177	0/1:46,9:55:0.00022,0.99978,0:40,0,234	0/0:15,1:16:0.977531,0.022469,0:0,13,206	0/0:33,2:35:0.999999,1e-06,0:0,56,294	0/0:3,0:3:0.943924,0.056076,0:0,9,103
chr1	7244125	chr1_7244125_T_C	T	C	.	PASS	AF=0.461538;DP=230;NS=13;AN=26;MAF=0.461538;AC=12;AC_Het=2;AC_Hom=10;AC_Hemi=0;HWE=0.0206165	GT:AD:DP:GP:PL	0/1:7,8:15:0,1,0:193,0,132	1/1:0,3:3:0,0.212489,0.787511:97,9,0	1/1:0,21:21:0,1e-06,0.999999:380,63,0	1/1:0,3:3:0,0.212489,0.787511:114,9,0	0/1:1,3:4:0,0.999412,0.000588:104,0,29	0/0:1,0:1:0.518984,0.480839,0.000177:0,3,34	0/0:2,0:2:0.683412,0.316588,0:0,6,70	1/1:0,2:2:0,0.350502,0.649498:82,6,0	0/0:13,0:13:0.999774,0.000226,0:0,39,308	0/0:49,0:49:1,0,0:0,148,421	0/0:18,0:18:0.999993,7e-06,0:0,54,330	1/1:7,91:98:0,0,1:334,125,0	0/0:1,0:1:0.519053,0.480902,4.5e-05:0,3,40
chr1	7244508	chr1_7244508_G_A	G	A	.	PASS	AF=0.115385;DP=259;NS=13;AN=26;MAF=0.115385;AC=3;AC_Het=1;AC_Hom=2;AC_Hemi=0;HWE=0.12	GT:AD:DP:GP:PL	1/1:0,33:33:0,0,1:392,99,0	0/0:8,0:8:0.998918,0.001082,0:0,24,188	0/0:20,0:20:1,0,0:0,60,368	0/1:9,5:14:0,1,0:131,0,226	0/0:14,0:14:0.999983,1.7e-05,0:0,42,329	0/0:9,0:9:0.999459,0.000541,0:0,27,232	0/0:3,0:3:0.966505,0.033495,0:0,9,102	0/0:1,0:1:0.878251,0.121748,1e-06:0,3,41	0/0:17,0:17:0.999998,2e-06,0:0,51,332	0/0:36,0:36:1,0,0:0,108,411	0/0:19,0:19:0.999999,1e-06,0:0,57,348	0/0:79,0:79:1,0,0:0,238,444	0/0:5,0:5:0.991411,0.008589,0:0,15,160
chr1	7250234	chr1_7250234_C_T	C	T	.	PASS	AF=0.461538;DP=223;NS=13;AN=26;MAF=0.461538;AC=12;AC_Het=6;AC_Hom=6;AC_Hemi=0;HWE=1	GT:AD:DP:GP:PL	0/1:2,1:3:0.006267,0.993727,7e-06:20,0,48	0/1:5,4:9:0,1,0:109,0,139	0/0:16,0:16:0.999976,2.4e-05,0:0,48,351	0/1:7,6:13:0,1,0:156,0,155	0/1:12,4:16:0,1,0:69,0,259	0/1:5,6:11:0,1,0:147,0,126	1/1:0,2:2:0,0.385339,0.614661:79,6,0	1/1:0,5:5:0,0.072668,0.927332:172,15,0	0/0:15,0:15:0.999951,4.9e-05,0:0,45,304	0/0:42,0:42:1,0,0:0,126,433	0/0:17,0:17:0.999988,1.2e-05,0:0,51,335	1/1:0,66:66:0,0,1:436,199,0	0/1:4,4:8:0,1,0:104,0,102
chr1	7250435	chr1_7250435_T_C	T	C	.	PASS	AF=0.454545;DP=157;NS=11;AN=22;MAF=0.454545;AC=10;AC_Het=4;AC_Hom=6;AC_Hemi=0;HWE=0.542748	GT:AD:DP:GP:PL	./.:0,0:0:0.281272,0.498158,0.22057:0,0,0	0/0:4,0:4:0.900342,0.099658,0:0,12,143	1/1:0,9:9:0,0.004391,0.995609:235,27,0	1/1:0,8:8:0,0.008745,0.991255:230,24,0	0/1:8,1:9:0.028087,0.971913,0:13,0,202	0/1:6,1:7:0.034906,0.965094,0:12,0,162	./.:0,0:0:0.281272,0.498158,0.22057:0,0,0	0/1:0,1:1:0.004735,0.527838,0.467427:21,3,0	0/0:18,0:18:0.999993,7e-06,0:0,54,350	0/0:41,0:41:1,0,0:0,123,401	0/0:31,0:31:1,0,0:0,93,389	1/1:0,20:20:0,2e-06,0.999998:289,60,0	0/1:8,1:9:0.153942,0.846058,0:5,0,199
chr1	7250908	chr1_7250908_G_A	G	A	.	PASS	AF=0.115385;DP=195;NS=13;AN=26;MAF=0.115385;AC=3;AC_Het=3;AC_Hom=0;AC_Hemi=0;HWE=1	GT:AD:DP:GP:PL	0/0:22,0:22:1,0,0:0,66,291	0/0:6,0:6:0.995803,0.004197,0:0,18,194	0/0:19,0:19:0.999999,1e-06,0:0,57,343	0/1:10,5:15:0,1,0:111,0,236	0/1:9,2:11:0.00219,0.99781,0:32,0,231	0/1:4,7:11:0,1,0:197,0,95	0/0:4,0:4:0.98342,0.01658,0:0,12,140	0/0:5,0:5:0.991641,0.008359,0:0,15,152	0/0:14,0:14:0.999984,1.6e-05,0:0,42,305	0/0:40,0:40:1,0,0:0,120,414	0/0:21,0:21:1,0,0:0,63,355	0/0:25,0:25:1,0,0:0,75,347	0/0:2,0:2:0.936821,0.063179,0:0,6,64
chr1	7251663	chr1_7251663_A_C	A	C	.	PASS	AF=0.153846;DP=246;NS=13;AN=26;MAF=0.153846;AC=4;AC_Het=4;AC_Hom=0;AC_Hemi=0;HWE=1	GT:AD:DP:GP:PL	0/1:3,5:8:0,1,0:69,0,64	0/0:5,0:5:0.987378,0.012622,0:0,15,162	0/0:16,1:17:0.99801,0.00199,0:0,23,262	0/0:15,0:15:0.999988,1.2e-05,0:0,45,333	0/1:18,2:20:0.060408,0.939592,0:16,0,304	0/0:9,0:9:0.999202,0.000798,0:0,27,247	0/0:3,0:3:0.951354,0.048646,0:0,9,68	0/1:1,1:2:0.009678,0.990271,5.1e-05:24,0,33	0/0:26,3:29:0.579054,0.420946,0:2,0,343	0/0:41,1:42:1,0,0:0,101,424	0/0:30,2:32:0.999939,6.1e-05,0:0,38,371	0/0:48,0:48:1,0,0:0,144,300	0/1:8,3:11:9e-06,0.999991,0:54,0,191
chr1	7251743	chr1_7251743_C_T	C	T	.	PASS	AF=0.230769;DP=201;NS=13;AN=26;MAF=0.230769;AC=6;AC_Het=6;AC_Hom=0;AC_Hemi=0;HWE=1	GT:AD:DP:GP:PL	0/1:5,1:6:0.021398,0.978602,0:19,0,133	0/1:1,3:4:0,0.998151,0.001849:84,0,19	0/0:18,0:18:0.999998,2e-06,0:0,54,328	0/0:16,0:16:0.999991,9e-06,0:0,48,323	0/0:29,0:29:1,0,0:0,87,398	0/1:4,4:8:0,1,0:99,0,92	0/1:2,2:4:1e-06,0.999999,0:62,0,65	0/1:3,1:4:0.097857,0.902143,0:12,0,89	0/1:12,2:14:0.008653,0.991347,0:23,0,235	0/0:31,0:31:1,0,0:0,93,398	0/0:24,0:24:1,0,0:0,72,362	0/0:31,0:31:1,0,0:0,93,350	0/0:12,0:12:0.999858,0.000142,0:0,36,272
chr1	7251765	chr1_7251765_A_C	A	C	.	PASS	AF=0.192308;DP=176;NS=13;AN=26;MAF=0.192308;AC=5;AC_Het=5;AC_Hom=0;AC_Hemi=0;HWE=1	GT:AD:DP:GP:PL	0/0:3,0:3:0.938171,0.061829,0:0,9,83	0/1:2,1:3:0.0119,0.9881,0:22,0,61	0/1:12,3:15:0.000111,0.999889,0:42,0,234	0/0:13,0:13:0.999936,6.4e-05,0:0,39,298	0/0:21,2:23:0.769337,0.230663,0:0,2,323	0/1:6,1:7:0.029647,0.970353,0:18,0,141	0/0:4,0:4:0.968099,0.031901,0:0,12,139	0/1:2,2:4:3.5e-05,0.999964,0:47,0,54	0/1:13,3:16:0.001262,0.998738,0:32,0,238	0/0:38,1:39:1,0,0:0,83,381	0/0:14,1:15:0.861326,0.138674,0:0,5,265	0/0:27,0:27:1,0,0:0,81,282	0/0:7,0:7:0.995898,0.004102,0:0,21,200
chr1	7251821	chr1_7251821_T_C	T	C	.	PASS	AF=0.5;DP=131;NS=11;AN=22;MAF=0.5;AC=11;AC_Het=1;AC_Hom=10;AC_Hemi=0;HWE=0.0107622	GT:AD:DP:GP:PL	0/1:0,1:1:0.000801,0.501557,0.497641:28,3,0	1/1:0,2:2:0,0.335075,0.664924:65,6,0	1/1:0,10:10:0,0.001964,0.998036:224,30,0	1/1:0,10:10:0,0.001964,0.998036:253,30,0	0/0:12,0:12:0.999516,0.000484,0:0,36,284	1/1:0,3:3:0,0.201254,0.798746:90,9,0	./.:0,0:0:0.251966,0.499992,0.248042:0,0,0	./.:0,0:0:0.251966,0.499992,0.248042:0,0,0	0/0:21,0:21:0.999999,1e-06,0:0,63,365	0/0:42,0:42:1,0,0:0,126,414	0/0:16,0:16:0.99997,3e-05,0:0,48,311	1/1:0,7:7:0,0.015503,0.984497:136,21,0	0/0:7,0:7:0.984735,0.015265,0:0,21,208
chr1	7252161	chr1_7252161_G_A	G	A	.	PASS	AF=0.136364;DP=262;NS=11;AN=22;MAF=0.136364;AC=3;AC_Het=3;AC_Hom=0;AC_Hemi=0;HWE=1	GT:AD:DP:GP:PL	./.:0,0:0:0.717944,0.258744,0.023313:0,0,0	0/1:2,4:6:0,1,0:120,0,62	0/0:24,0:24:1,0,0:0,72,379	0/0:10,0:10:0.999648,0.000352,0:0,30,258	0/1:7,5:12:0,1,0:136,0,168	0/1:0,2:2:0,0.735077,0.264923:79,6,0	0/0:2,0:2:0.917349,0.082651,0:0,6,75	./.:0,0:0:0.717944,0.258744,0.023313:0,0,0	0/0:28,0:28:1,0,0:0,84,396	0/0:53,0:53:1,0,0:0,160,408	0/0:20,0:20:1,0,0:0,60,341	0/0:100,0:100:1,0,0:0,301,459	0/0:5,0:5:0.988864,0.011136,0:0,15,163
chr1	7252317	chr1_7252317_G_A	G	A	.	PASS	AF=0.384615;DP=257;NS=13;AN=26;MAF=0.384615;AC=10;AC_Het=2;AC_Hom=8;AC_Hemi=0;HWE=0.0196258	GT:AD:DP:GP:PL	0/0:8,0:8:0.996005,0.003995,0:0,24,142	0/1:3,1:4:0.0049,0.9951,0:23,0,83	0/0:16,0:16:0.999984,1.6e-05,0:0,48,324	0/0:13,0:13:0.999875,0.000125,0:0,39,285	0/0:7,0:7:0.992041,0.007959,0:0,21,181	0/1:6,1:7:0.037887,0.962113,0:14,0,158	1/1:0,3:3:0,0.327442,0.672558:116,9,0	1/1:0,2:2:0,0.493345,0.506655:81,6,0	0/0:23,0:23:1,0,0:0,69,379	0/0:58,0:58:1,0,0:0,175,427	0/0:40,0:40:1,0,0:0,120,404	1/1:0,69:69:0,0,1:424,208,0	1/1:0,3:3:0,0.327442,0.672558:97,9,0
chr1	7254335	chr1_7254335_A_G	A	G	.	PASS	AF=0.5;DP=248;NS=13;AN=26;MAF=0.5;AC=13;AC_Het=5;AC_Hom=8;AC_Hemi=0;HWE=0.577624	GT:AD:DP:GP:PL	0/1:1,10:11:0,0.8468,0.1532:227,0,4	1/1:0,2:2:0,0.360668,0.639332:71,6,0	0/1:10,5:15:0,1,0:118,0,231	1/1:0,8:8:0,0.008737,0.991263:236,24,0	0/1:3,7:10:0,1,0:186,0,76	0/0:7,0:7:0.986342,0.013658,0:0,21,203	1/1:0,3:3:0,0.220008,0.779992:110,9,0	1/1:0,2:2:0,0.360668,0.639332:70,6,0	0/0:25,0:25:1,0,0:0,75,397	0/0:50,0:50:1,0,0:0,151,413	0/0:26,0:26:1,0,0:0,78,386	0/1:45,40:85:0,1,0:347,0,348	0/1:2,1:3:0.000358,0.999642,0:32,0,65
chr1	7254963	chr1_7254963_C_T	C	T	.	PASS	AF=0.461538;DP=272;NS=13;AN=26;MAF=0.461538;AC=12;AC_Het=4;AC_Hom=8;AC_Hemi=0;HWE=0.260843	GT:AD:DP:GP:PL	1/1:0,26:26:0,0,1:376,78,0	0/1:3,2:5:0,1,0:61,0,80	1/1:0,15:15:0,6.2e-05,0.999938:315,45,0	1/1:0,12:12:0,0.000497,0.999503:296,36,0	0/1:8,6:14:0,1,0:154,0,186	0/0:5,0:5:0.942218,0.057782,0:0,15,170	0/1:0,1:1:0.000258,0.5046,0.495142:33,3,0	0/0:2,0:2:0.670864,0.329136,0:0,6,69	0/0:9,0:9:0.996182,0.003818,0:0,27,221	0/0:36,0:36:1,0,0:0,108,405	0/0:23,0:23:1,0,0:0,69,349	1/1:0,119:119:0,0,1:467,358,0	0/1:4,1:5:0.008098,0.991902,0:18,0,107
chr1	7258994	chr1_7258994_T_A	T	A	.	PASS	AF=0.346154;DP=201;NS=13;AN=26;MAF=0.346154;AC=9;AC_Het=7;AC_Hom=2;AC_Hemi=0;HWE=1	GT:AD:DP:GP:PL	0/1:9,3:12:9e-06,0.999991,0:50,0,186	0/1:7,1:8:0.02833,0.97167,0:15,0,146	0/1:2,10:12:0,0.995306,0.004694:222,0,18	0/1:1,4:5:0,0.966266,0.033734:92,0,9	0/0:11,1:12:0.786644,0.213356,0:0,6,254	0/0:4,0:4:0.935405,0.064595,0:0,12,106	0/1:1,2:3:2e-06,0.999443,0.000555:56,0,27	0/0:1,0:1:0.64409,0.355832,7.8e-05:0,3,34	0/1:8,1:9:0.225797,0.774203,0:5,0,171	0/0:35,0:35:1,0,0:0,105,372	0/0:13,1:14:0.85483,0.14517,0:0,8,223	0/1:21,62:83:0,1,0:318,0,153	1/1:0,3:3:0,0.311536,0.688464:93,9,0
chr1	7265511	chr1_7265511_C_T	C	T	.	PASS	AF=0.153846;DP=254;NS=13;AN=26;MAF=0.153846;AC=4;AC_Het=2;AC_Hom=2;AC_Hemi=0;HWE=0.234783	GT:AD:DP:GP:PL	1/1:0,40:40:0,0,1:408,120,0	0/0:8,0:8:0.998495,0.001505,0:0,24,215	0/0:17,0:17:0.999997,3e-06,0:0,51,347	0/1:2,4:6:0,1,0:105,0,58	0/1:12,4:16:1e-06,0.999999,0:67,0,255	0/0:5,0:5:0.988087,0.011913,0:0,15,153	0/0:4,0:4:0.976454,0.023546,0:0,12,108	0/0:1,0:1:0.838273,0.161717,1e-05:0,3,35	0/0:14,0:14:0.999976,2.4e-05,0:0,42,297	0/0:36,0:36:1,0,0:0,108,396	0/0:17,0:17:0.999997,3e-06,0:0,51,340	0/0:84,0:84:1,0,0:0,253,442	0/0:6,0:6:0.994008,0.005992,0:0,18,178
chr1	7266277	chr1_7266277_A_G	A	G	.	PASS	AF=0.458333;DP=260;NS=12;AN=24;MAF=0.458333;AC=11;AC_Het=1;AC_Hom=10;AC_Hemi=0;HWE=0.00444205	GT:AD:DP:GP:PL	1/1:0,49:49:0,0,1:384,148,0	1/1:0,3:3:0,0.234775,0.765225:102,9,0	1/1:0,28:28:0,0,1:384,84,0	1/1:0,5:5:0,0.071236,0.928764:157,15,0	0/1:2,9:11:0,0.999983,1.7e-05:168,0,44	1/1:0,2:2:0,0.380274,0.619726:69,6,0	0/0:1,0:1:0.550979,0.448948,7.3e-05:0,3,37	./.:0,0:0:0.303619,0.494795,0.201586:0,0,0	0/0:13,0:13:0.999801,0.000199,0:0,39,287	0/0:29,0:29:1,0,0:0,87,382	0/0:17,0:17:0.999988,1.2e-05,0:0,51,341	0/0:95,0:95:1,0,0:0,286,430	0/0:7,0:7:0.987429,0.012571,0:0,21,201
chr1	7266284	chr1_7266284_G_A	G	A	.	PASS	AF=0.125;DP=269;NS=12;AN=24;MAF=0.125;AC=3;AC_Het=3;AC_Hom=0;AC_Hemi=0;HWE=1	GT:AD:DP:GP:PL	0/0:51,1:52:1,0,0:0,129,388	0/1:0,3:3:0,0.596986,0.403014:105,9,0	0/0:27,2:29:0.999175,0.000825,0:0,26,356	0/0:5,0:5:0.989563,0.010437,0:0,15,162	0/1:6,5:11:0,1,0:134,0,109	0/0:2,0:2:0.922185,0.077815,0:0,6,71	0/0:1,0:1:0.855602,0.144395,3e-06:0,3,39	./.:0,0:0:0.732057,0.247092,0.02085:0,0,0	0/0:13,1:14:0.938725,0.061275,0:0,7,274	0/0:29,0:29:1,0,0:0,87,403	0/0:17,0:17:0.999997,3e-06,0:0,51,353	0/0:97,0:97:1,0,0:0,292,454	0/1:8,1:9:0.232207,0.767793,0:10,0,206
chr1	7270154	chr1_7270154_C_T	C	T	.	PASS	AF=0.136364;DP=258;NS=11;AN=22;MAF=0.136364;AC=3;AC_Het=1;AC_Hom=2;AC_Hemi=0;HWE=0.142857	GT:AD:DP:GP:PL	./.:0,0:0:0.760926,0.222769,0.016304:0,0,0	0/0:9,0:9:0.999429,0.000571,0:0,27,235	0/0:17,0:17:0.999998,2e-06,0:0,51,330	0/0:6,0:6:0.995447,0.004553,0:0,18,165	0/1:8,2:10:0.000259,0.999741,0:41,0,189	1/1:0,5:5:0,0.299205,0.700795:150,15,0	0/0:2,0:2:0.931802,0.068198,0:0,6,71	./.:0,0:0:0.760926,0.222769,0.016304:0,0,0	0/0:28,0:28:1,0,0:0,84,398	0/0:39,0:39:1,0,0:0,117,419	0/0:23,0:23:1,0,0:0,69,396	0/0:116,0:116:1,0,0:0,349,477	0/0:3,0:3:0.964698,0.035302,0:0,9,97
chr1	7270167	chr1_7270167_T_C	T	C	.	PASS	AF=0.409091;DP=266;NS=11;AN=22;MAF=0.409091;AC=9;AC_Het=1;AC_Hom=8;AC_Hemi=0;HWE=0.00928793	GT:AD:DP:GP:PL	./.:0,0:0:0.366123,0.477916,0.155961:0,0,0	1/1:0,8:8:0,0.011828,0.988172:224,24,0	0/0:17,0:17:0.99999,1e-05,0:0,51,329	1/1:0,6:6:0,0.04569,0.95431:167,18,0	0/1:8,1:9:0.030207,0.969793,0:14,0,196	1/1:0,5:5:0,0.087388,0.912612:132,15,0	1/1:0,3:3:0,0.27695,0.72305:94,9,0	./.:0,0:0:0.366123,0.477916,0.155961:0,0,0	0/0:31,0:31:1,0,0:0,93,405	0/0:43,0:43:1,0,0:0,129,410	0/0:22,0:22:1,0,0:0,66,392	0/0:119,0:119:1,0,0:0,358,478	0/0:3,0:3:0.859724,0.140276,0:0,9,111
chr1	7270186	chr1_7270186_T_C	T	C	.	PASS	AF=0.454545;DP=290;NS=11;AN=22;MAF=0.454545;AC=10;AC_Het=2;AC_Hom=8;AC_Hemi=0;HWE=0.0610009	GT:AD:DP:GP:PL	0/0:1,0:1:0.53151,0.465255,0.003235:0,3,21	1/1:0,9:9:0,0.004442,0.995558:222,27,0	./.:0,0:0:0.284337,0.497791,0.217872:0,0,0	0/0:5,0:5:0.94813,0.05187,0:0,15,146	0/1:11,4:15:0,1,0:88,0,238	1/1:0,4:4:0,0.124952,0.875048:116,12,0	1/1:0,4:4:0,0.124952,0.875048:129,12,0	./.:0,0:0:0.284337,0.497791,0.217872:0,0,0	0/0:30,0:30:1,0,0:0,90,397	0/0:45,0:45:1,0,0:0,135,407	0/0:24,0:24:1,0,0:0,72,366	1/1:0,128:128:0,0,1:487,385,0	0/1:2,1:3:0.000363,0.999637,0:32,0,67
chr1	7271394	chr1_7271394_A_G	A	G	.	PASS	AF=0.181818;DP=217;NS=11;AN=22;MAF=0.181818;AC=4;AC_Het=4;AC_Hom=0;AC_Hemi=0;HWE=1	GT:AD:DP:GP:PL	./.:0,0:0:0.640379,0.319716,0.039905:0,0,0	0/1:7,3:10:0,1,0:72,0,157	0/0:9,0:9:0.999026,0.000974,0:0,27,244	0/0:18,0:18:0.999998,2e-06,0:0,54,322	0/1:5,4:9:0,1,0:112,0,111	./.:0,0:0:0.640379,0.319716,0.039905:0,0,0	0/0:4,0:4:0.969741,0.030259,0:0,12,134	0/1:0,2:2:0,0.666992,0.333008:81,6,0	0/0:11,0:11:0.999756,0.000244,0:0,33,250	0/0:20,0:20:1,0,0:0,60,348	0/0:13,0:13:0.999939,6.1e-05,0:0,39,265	0/1:52,64:116:0,1,0:366,0,344	0/0:4,0:4:0.969741,0.030259,0:0,12,130
chr1	7271584	chr1_7271584_G_A	G	A	.	PASS	AF=0.25;DP=263;NS=12;AN=24;MAF=0.25;AC=6;AC_Het=4;AC_Hom=2;AC_Hemi=0;HWE=1	GT:AD:DP:GP:PL	./.:0,0:0:0.52516,0.399038,0.075801:0,0,0	0/1:2,1:3:0.000836,0.999164,0:32,0,64	1/1:0,22:22:0,1e-06,0.999999:394,66,0	0/0:6,0:6:0.988267,0.011733,0:0,18,179	0/1:2,2:4:2e-06,0.999998,0:59,0,59	0/0:1,0:1:0.724674,0.275316,1e-05:0,3,40	0/0:5,0:5:0.976807,0.023193,0:0,15,157	0/1:0,1:1:0.000191,0.72454,0.27527:40,3,0	0/0:30,0:30:1,0,0:0,90,404	0/0:47,0:47:1,0,0:0,141,431	0/0:21,0:21:1,0,0:0,63,368	0/1:55,63:118:0,1,0:360,0,340	0/0:5,0:5:0.976807,0.023193,0:0,15,168
chr1	7274967	chr1_7274967_G_A	G	A	.	PASS	AF=0.166667;DP=272;NS=12;AN=24;MAF=0.166667;AC=4;AC_Het=2;AC_Hom=2;AC_Hemi=0;HWE=0.254658	GT:AD:DP:GP:PL	./.:0,0:0:0.731553,0.247512,0.020936:0,0,0	0/1:6,5:11:0,1,0:134,0,166	0/0:7,0:7:0.997364,0.002636,0:0,21,199	0/0:11,1:12:0.979235,0.020765,0:0,12,248	0/0:11,1:12:0.989256,0.010744,0:0,15,244	0/1:8,1:9:0.159964,0.840036,0:12,0,198	0/0:4,0:4:0.979293,0.020707,0:0,12,135	1/1:0,4:4:0,0.424918,0.575082:142,12,0	0/0:17,0:17:0.999997,3e-06,0:0,51,296	0/0:46,0:46:1,0,0:0,138,420	0/0:28,0:28:1,0,0:0,84,396	0/0:113,2:115:1,0,0:0,304,454	0/0:7,0:7:0.997364,0.002636,0:0,21,207
chr1	7276772	chr1_7276772_C_A	C	A	.	PASS	AF=0.25;DP=238;NS=12;AN=24;MAF=0.25;AC=6;AC_Het=6;AC_Hom=0;AC_Hemi=0;HWE=0.529258	GT:AD:DP:GP:PL	0/1:9,4:13:0,1,0:69,0,132	0/1:7,1:8:0.047711,0.952289,0:15,0,136	0/1:8,2:10:0.039842,0.960158,0:16,0,180	0/0:3,0:3:0.925606,0.074394,0:0,9,85	0/0:8,0:8:0.997495,0.002505,0:0,24,237	0/0:1,0:1:0.756641,0.24326,9.8e-05:0,3,29	0/0:3,0:3:0.925606,0.074394,0:0,9,102	./.:0,0:0:0.572616,0.368196,0.059188:0,0,0	0/1:18,2:20:0.477076,0.522924,0:2,0,281	0/0:64,5:69:1,0,0:0,87,373	0/1:23,6:29:0,1,0:81,0,319	0/1:57,11:68:0.001203,0.998797,0:31,0,289	0/0:6,0:6:0.990053,0.009947,0:0,18,145
chr1	7277505	chr1_7277505_A_G	A	G	.	PASS	AF=0.333333;DP=184;NS=12;AN=24;MAF=0.333333;AC=8;AC_Het=8;AC_Hom=0;AC_Hemi=0;HWE=0.216045	GT:AD:DP:GP:PL	0/0:1,0:1:0.658113,0.340774,0.001113:0,3,22	0/1:3,1:4:0.001941,0.998059,0:27,0,86	0/1:8,4:12:0,1,0:91,0,188	0/1:2,1:3:0.057381,0.942595,2.5e-05:12,0,40	0/0:3,0:3:0.885388,0.114612,0:0,9,98	0/1:3,1:4:0.108153,0.891847,0:9,0,74	./.:0,0:0:0.434076,0.449537,0.116387:0,0,0	0/1:0,1:1:0.004007,0.656202,0.33979:25,3,0	0/1:15,3:18:0.00039,0.99961,0:34,0,287	0/0:69,3:72:1,0,0:0,134,399	0/1:25,3:28:0.413723,0.586277,0:1,0,336	0/0:31,0:31:1,0,0:0,93,193	0/1:6,1:7:0.024054,0.975946,0:16,0,167
chr1	7277604	chr1_7277604_C_T	C	T	.	PASS	AF=0.136364;DP=190;NS=11;AN=22;MAF=0.136364;AC=3;AC_Het=3;AC_Hom=0;AC_Hemi=0;HWE=1	GT:AD:DP:GP:PL	0/1:11,7:18:0,1,0:101,0,152	0/0:2,0:2:0.918288,0.08171,1e-06:0,6,44	0/1:7,3:10:0,1,0:72,0,142	0/0:2,0:2:0.918287,0.08171,2e-06:0,6,41	0/0:8,0:8:0.998612,0.001388,0:0,24,217	0/0:4,0:4:0.978239,0.021761,0:0,12,133	./.:0,0:0:0.720667,0.256508,0.022825:0,0,0	./.:0,0:0:0.720667,0.256508,0.022825:0,0,0	0/0:26,0:26:1,0,0:0,78,401	0/0:83,0:83:1,0,0:0,250,454	0/0:34,0:34:1,0,0:0,102,425	0/0:1,0:1:0.848919,0.151077,4e-06:0,3,38	0/1:1,1:2:0.013942,0.98603,2.8e-05:23,0,35
chr1	7279583	chr1_7279583_A_G	A	G	.	PASS	AF=0.5;DP=248;NS=12;AN=24;MAF=0.5;AC=12;AC_Het=4;AC_Hom=8;AC_Hemi=0;HWE=0.281462	GT:AD:DP:GP:PL	1/1:0,11:11:0,0.000976,0.999024:248,33,0	0/1:3,1:4:0.001594,0.998406,0:25,0,96	1/1:0,13:13:0,0.000244,0.999756:306,39,0	1/1:0,18:18:0,8e-06,0.999992:333,54,0	0/0:16,0:16:0.99997,3e-05,0:0,48,314	0/1:2,1:3:0.000503,0.999496,0:30,0,66	0/1:3,2:5:0.000251,0.999749,0:33,0,77	./.:0,0:0:0.250115,0.5,0.249885:0,0,0	0/0:22,0:22:1,0,0:0,66,368	0/0:46,0:46:1,0,0:0,138,433	0/0:21,0:21:0.999999,1e-06,0:0,63,383	1/1:0,86:86:0,0,1:421,259,0	0/1:1,2:3:1e-06,0.999202,0.000797:57,0,28
chr1	7281755	chr1_7281755_T_C	T	C	.	PASS	AF=0.461538;DP=244;NS=13;AN=26;MAF=0.461538;AC=12;AC_Het=4;AC_Hom=8;AC_Hemi=0;HWE=0.260843	GT:AD:DP:GP:PL	1/1:2,27:29:0,0.075056,0.924944:313,15,0	1/1:0,3:3:0,0.22239,0.77761:107,9,0	0/0:23,0:23:1,0,0:0,69,384	0/0:7,0:7:0.986527,0.013473,0:0,21,215	0/1:11,1:12:0.156855,0.843145,0:5,0,240	0/1:0,1:1:4.8e-05,0.533553,0.466398:41,3,0	1/1:0,2:2:0,0.363863,0.636137:77,6,0	0/1:0,1:1:0.000768,0.533169,0.466063:29,3,0	0/0:23,0:23:1,0,0:0,69,382	0/0:71,0:71:1,0,0:0,214,439	0/0:24,0:24:1,0,0:0,72,381	1/1:0,46:46:0,0,1:387,138,0	0/1:1,1:2:0.000182,0.99968,0.000139:35,0,35
chr1	7281815	chr1_7281815_T_C	T	C	.	PASS	AF=0.5;DP=242;NS=12;AN=24;MAF=0.5;AC=12;AC_Het=2;AC_Hom=10;AC_Hemi=0;HWE=0.0264585	GT:AD:DP:GP:PL	1/1:0,22:22:0,0,1:358,66,0	1/1:0,2:2:0,0.341371,0.658629:70,6,0	1/1:0,13:13:0,0.000253,0.999747:310,39,0	1/1:0,8:8:0,0.008033,0.991967:177,24,0	0/1:7,5:12:0,1,0:101,0,176	1/1:0,5:5:0,0.060845,0.939155:157,15,0	0/1:1,2:3:1e-06,0.999614,0.000386:58,0,31	./.:0,0:0:0.259073,0.499838,0.241088:0,0,0	0/0:22,0:22:1,0,0:0,66,363	0/0:66,0:66:1,0,0:0,199,425	0/0:21,0:21:0.999999,1e-06,0:0,63,369	0/0:65,0:65:1,0,0:0,196,411	0/0:3,0:3:0.805698,0.194302,0:0,9,95
chr1	7281822	chr1_7281822_T_C	T	C	.	PASS	AF=0.458333;DP=235;NS=12;AN=24;MAF=0.458333;AC=11;AC_Het=3;AC_Hom=8;AC_Hemi=0;HWE=0.103129	GT:AD:DP:GP:PL	0/0:21,1:22:0.999184,0.000816,0:0,33,312	0/0:2,0:2:0.700788,0.299212,0:0,6,69	1/1:0,10:10:0,0.002282,0.997718:267,30,0	0/1:1,8:9:0,0.947993,0.052007:152,0,9	0/1:3,3:6:0,1,0:85,0,85	1/1:0,5:5:0,0.068196,0.931804:162,15,0	1/1:0,3:3:0,0.226456,0.773544:105,9,0	./.:0,0:0:0.290942,0.496897,0.212161:0,0,0	0/0:22,0:22:1,0,0:0,66,368	0/0:65,0:65:1,0,0:0,196,422	0/0:21,0:21:0.999999,1e-06,0:0,63,357	1/1:0,67:67:0,0,1:403,202,0	0/1:2,1:3:0.000468,0.999531,1e-06:31,0,59
chr1	7281843	chr1_7281843_C_T	C	T	.	PASS	AF=0.208333;DP=223;NS=12;AN=24;MAF=0.208333;AC=5;AC_Het=1;AC_Hom=4;AC_Hemi=0;HWE=0.0310559	GT:AD:DP:GP:PL	0/0:24,0:24:1,0,0:0,72,375	0/0:1,0:1:0.777861,0.222134,5e-06:0,3,41	1/1:0,13:13:0,0.000854,0.999146:295,39,0	1/1:0,7:7:0,0.051873,0.948127:166,21,0	0/0:7,0:7:0.995558,0.004442,0:0,21,206	0/0:4,0:4:0.965535,0.034465,0:0,12,134	0/1:1,1:2:0.002209,0.997564,0.000227:29,0,28	./.:0,0:0:0.605072,0.345584,0.049345:0,0,0	0/0:24,0:24:1,0,0:0,72,394	0/0:58,0:58:1,0,0:0,175,433	0/0:20,0:20:0.999999,1e-06,0:0,60,361	0/0:61,0:61:1,0,0:0,184,403	0/0:2,0:2:0.875056,0.124944,0:0,6,68
chr1	7282713	chr1_7282713_A_C	A	C	.	PASS	AF=0.208333;DP=162;NS=12;AN=24;MAF=0.208333;AC=5;AC_Het=3;AC_Hom=2;AC_Hemi=0;HWE=0.403727	GT:AD:DP:GP:PL	0/0:9,0:9:0.999031,0.000969,0:0,27,214	0/1:3,1:4:0.005081,0.994919,0:26,0,88	1/1:0,4:4:0,0.334912,0.665088:115,12,0	0/0:6,0:6:0.992303,0.007697,0:0,18,157	0/0:7,0:7:0.996137,0.003863,0:0,21,192	./.:0,0:0:0.641823,0.318631,0.039546:0,0,0	0/0:3,0:3:0.941572,0.058428,0:0,9,102	0/0:3,0:3:0.941572,0.058428,0:0,9,102	0/0:27,0:27:1,0,0:0,81,403	0/0:46,0:46:1,0,0:0,138,434	0/0:27,0:27:1,0,0:0,81,400	0/1:13,2:15:0.008669,0.991331,0:24,0,150	0/1:4,1:5:0.008048,0.991952,0:24,0,110
chr1	7292000	chr1_7292000_A_G	A	G	.	PASS	AF=0.153846;DP=129;NS=13;AN=26;MAF=0.153846;AC=4;AC_Het=4;AC_Hom=0;AC_Hemi=0;HWE=1	GT:AD:DP:GP:PL	0/0:16,0:16:0.999993,7e-06,0:0,48,295	0/1:0,3:3:0,0.50594,0.49406:107,9,0	0/0:7,0:7:0.9962,0.0038,0:0,21,167	0/1:10,2:12:0.001449,0.998551,0:31,0,206	0/0:3,0:3:0.942481,0.057519,0:0,9,98	0/0:1,0:1:0.803777,0.196219,4e-06:0,3,41	0/0:2,0:2:0.891218,0.108782,0:0,6,70	0/0:1,0:1:0.803777,0.196219,4e-06:0,3,41	0/1:5,1:6:0.010303,0.989697,0:23,0,110	0/1:18,3:21:0.000632,0.999368,0:35,0,215	0/0:15,0:15:0.999985,1.5e-05,0:0,45,281	0/0:38,0:38:1,0,0:0,114,378	0/0:3,0:3:0.942481,0.057519,0:0,9,87
chr1	7295538	chr1_7295538_A_G	A	G	.	PASS	AF=0.136364;DP=238;NS=11;AN=22;MAF=0.136364;AC=3;AC_Het=3;AC_Hom=0;AC_Hemi=0;HWE=1	GT:AD:DP:GP:PL	0/0:21,0:21:1,0,0:0,63,355	0/0:4,0:4:0.981438,0.018562,0:0,12,136	0/0:28,0:28:1,0,0:0,84,401	0/1:7,4:11:0,1,0:89,0,173	0/1:7,1:8:0.297389,0.702611,0:9,0,186	0/1:0,1:1:0.027966,0.844286,0.127747:23,3,0	./.:0,0:0:0.754428,0.2283,0.017272:0,0,0	./.:0,0:0:0.754428,0.2283,0.017272:0,0,0	0/0:31,0:31:1,0,0:0,93,391	0/0:63,0:63:1,0,0:0,190,430	0/0:24,0:24:1,0,0:0,72,384	0/0:42,2:44:1,0,0:0,92,343	0/0:2,0:2:0.929669,0.070331,0:0,6,56
chr1	7306264	chr1_7306264_G_A	G	A	.	PASS	AF=0.384615;DP=185;NS=13;AN=26;MAF=0.384615;AC=10;AC_Het=2;AC_Hom=8;AC_Hemi=0;HWE=0.0196258	GT:AD:DP:GP:PL	0/0:3,0:3:0.872151,0.127849,0:0,9,95	0/0:8,0:8:0.99544,0.00456,0:0,24,228	1/1:0,13:13:0,0.000416,0.999584:312,39,0	1/1:0,13:13:0,0.000416,0.999584:261,39,0	0/0:12,0:12:0.999714,0.000286,0:0,36,284	1/1:0,2:2:0,0.46024,0.53976:78,6,0	0/1:1,1:2:0.000271,0.999636,9.3e-05:35,0,35	0/0:5,0:5:0.964648,0.035352,0:0,15,163	0/0:27,0:27:1,0,0:0,81,406	0/0:56,0:56:1,0,0:0,169,431	0/0:27,0:27:1,0,0:0,81,399	1/1:0,5:5:0,0.096316,0.903684:120,15,0	0/1:7,5:12:0,1,0:133,0,190
chr1	7306515	chr1_7306515_G_A	G	A	.	PASS	AF=0.5;DP=240;NS=13;AN=26;MAF=0.5;AC=13;AC_Het=5;AC_Hom=8;AC_Hemi=0;HWE=0.577624	GT:AD:DP:GP:PL	1/1:0,4:4:0,0.112194,0.887806:114,12,0	0/1:3,3:6:0,1,0:76,0,88	1/1:0,8:8:0,0.007836,0.992164:227,24,0	1/1:0,19:19:0,4e-06,0.999996:352,57,0	0/1:8,6:14:0,1,0:139,0,209	0/1:6,3:9:0,1,0:69,0,158	0/1:6,2:8:1.6e-05,0.999984,0:45,0,165	1/1:0,4:4:0,0.112194,0.887806:141,12,0	0/0:18,0:18:0.999992,8e-06,0:0,54,344	0/0:31,0:31:1,0,0:0,93,394	0/0:14,1:15:0.83941,0.16059,0:0,10,271	0/1:42,50:92:0,1,0:359,0,340	0/0:12,0:12:0.999517,0.000483,0:0,36,280
chr1	7306569	chr1_7306569_A_T	A	T	.	PASS	AF=0.230769;DP=253;NS=13;AN=26;MAF=0.230769;AC=6;AC_Het=2;AC_Hom=4;AC_Hemi=0;HWE=0.0757764	GT:AD:DP:GP:PL	0/0:8,0:8:0.997692,0.002308,0:0,24,223	1/1:0,8:8:0,0.025702,0.974298:212,24,0	0/0:14,0:14:0.999964,3.6e-05,0:0,42,248	0/0:17,0:17:0.999995,5e-06,0:0,51,338	0/1:7,4:11:0,1,0:103,0,186	0/0:7,0:7:0.995395,0.004605,0:0,21,204	0/1:2,2:4:2e-06,0.999993,5e-06:60,0,44	1/1:0,7:7:0,0.050116,0.949884:212,21,0	0/0:20,0:20:0.999999,1e-06,0:0,60,326	0/0:36,0:36:1,0,0:0,108,387	0/0:16,0:16:0.999991,9e-06,0:0,48,311	0/0:98,0:98:1,0,0:0,295,456	0/0:6,0:6:0.990831,0.009169,0:0,18,150
chr1	7320432	chr1_7320432_A_G	A	G	.	PASS	AF=0.458333;DP=265;NS=12;AN=24;MAF=0.458333;AC=11;AC_Het=5;AC_Hom=6;AC_Hemi=0;HWE=0.59387	GT:AD:DP:GP:PL	0/0:10,0:10:0.998295,0.001705,0:0,30,239	0/1:2,2:4:0,0.999999,0:62,0,63	0/1:5,11:16:0,1,0:257,0,103	0/1:4,7:11:0,1,0:167,0,107	0/1:8,1:9:0.022724,0.977276,0:14,0,215	1/1:0,4:4:0,0.125084,0.874916:113,12,0	0/1:0,1:1:4.8e-05,0.533505,0.466446:41,3,0	./.:0,0:0:0.284658,0.497751,0.217591:0,0,0	0/0:33,0:33:1,0,0:0,99,408	0/0:43,0:43:1,0,0:0,129,425	0/0:21,0:21:0.999999,1e-06,0:0,63,372	1/1:0,108:108:0,0,1:467,325,0	1/1:0,4:4:0,0.125084,0.874916:133,12,0
chr1	7320488	chr1_7320488_T_A	T	A	.	PASS	AF=0.5;DP=273;NS=12;AN=24;MAF=0.5;AC=12;AC_Het=2;AC_Hom=10;AC_Hemi=0;HWE=0.0264585	GT:AD:DP:GP:PL	0/1:2,15:17:0,0.956656,0.043344:272,0,10	1/1:0,4:4:0,0.124121,0.875879:122,12,0	1/1:0,26:26:0,0,1:401,78,0	1/1:0,20:20:0,2e-06,0.999998:376,60,0	0/1:5,2:7:2e-06,0.999998,0:55,0,145	1/1:0,2:2:0,0.361777,0.638223:69,6,0	./.:0,0:0:0.282317,0.498036,0.219647:0,0,0	1/1:0,2:2:0,0.361777,0.638223:77,6,0	0/0:24,0:24:1,0,0:0,72,395	0/0:45,0:45:1,0,0:0,135,415	0/0:15,0:15:0.999946,5.4e-05,0:0,45,335	0/0:106,0:106:1,0,0:0,319,461	0/0:5,0:5:0.947754,0.052246,0:0,15,158
chr1	7321463	chr1_7321463_T_C	T	C	.	PASS	AF=0.208333;DP=251;NS=12;AN=24;MAF=0.208333;AC=5;AC_Het=3;AC_Hom=2;AC_Hemi=0;HWE=0.403727	GT:AD:DP:GP:PL	0/0:32,0:32:1,0,0:0,96,411	0/0:6,0:6:0.991652,0.008348,0:0,18,182	0/1:15,6:21:0,1,0:123,0,229	0/1:7,7:14:0,1,0:173,0,172	1/1:0,5:5:0,0.188299,0.811701:157,15,0	./.:0,0:0:0.620581,0.334378,0.045042:0,0,0	0/0:1,0:1:0.787757,0.212225,1.8e-05:0,3,35	0/1:2,1:3:0.001865,0.998134,0:30,0,67	0/0:25,0:25:1,0,0:0,75,330	0/0:40,0:40:1,0,0:0,120,414	0/0:18,0:18:0.999998,2e-06,0:0,54,321	0/0:82,1:83:1,0,0:0,230,428	0/0:3,0:3:0.9369,0.0631,0:0,9,108
chr1	7324487	chr1_7324487_T_C	T	C	.	PASS	AF=0.416667;DP=260;NS=12;AN=24;MAF=0.416667;AC=10;AC_Het=6;AC_Hom=4;AC_Hemi=0;HWE=1	GT:AD:DP:GP:PL	1/1:0,2:2:0,0.424907,0.575093:67,6,0	0/0:15,0:15:0.999959,4.1e-05,0:0,45,315	./.:0,0:0:0.355697,0.481413,0.16289:0,0,0	0/1:0,1:1:0.000279,0.596235,0.403486:35,3,0	0/1:7,10:17:0,1,0:232,0,169	0/1:5,2:7:1.2e-05,0.999988,0:48,0,119	0/1:7,1:8:0.014799,0.985201,0:17,0,184	1/1:0,3:3:0,0.269764,0.730236:102,9,0	0/0:17,0:17:0.99999,1e-05,0:0,51,307	0/0:58,0:58:1,0,0:0,175,432	0/0:20,0:20:0.999999,1e-06,0:0,60,354	0/1:63,42:105:0,1,0:326,0,357	0/1:6,1:7:0.007455,0.992545,0:20,0,158
chr1	7324754	chr1_7324754_A_C	A	C	.	PASS	AF=0.423077;DP=258;NS=13;AN=26;MAF=0.423077;AC=11;AC_Het=5;AC_Hom=6;AC_Hemi=0;HWE=0.573563	GT:AD:DP:GP:PL	1/1:0,4:4:0,0.143507,0.856493:131,12,0	0/0:6,0:6:0.977219,0.022781,0:0,18,174	1/1:0,12:12:0,0.000654,0.999346:263,36,0	1/1:0,20:20:0,3e-06,0.999997:358,60,0	0/1:8,1:9:0.041394,0.958606,0:12,0,218	0/1:2,3:5:0,1,0:82,0,61	0/1:4,5:9:0,1,0:125,0,123	0/0:2,0:2:0.728333,0.271667,0:0,6,64	0/0:18,0:18:0.999994,6e-06,0:0,54,319	0/0:39,0:39:1,0,0:0,117,418	0/0:19,0:19:0.999997,3e-06,0:0,57,353	0/1:63,45:108:0,1,0:335,0,360	0/1:3,4:7:0,1,0:119,0,91
chr1	7327493	chr1_7327493_A_C	A	C	.	PASS	AF=0.166667;DP=271;NS=12;AN=24;MAF=0.166667;AC=4;AC_Het=4;AC_Hom=0;AC_Hemi=0;HWE=1	GT:AD:DP:GP:PL	./.:0,0:0:0.687102,0.283628,0.02927:0,0,0	0/0:6,0:6:0.993592,0.006408,0:0,18,150	0/0:12,0:12:0.999899,0.000101,0:0,36,229	0/0:7,0:7:0.996786,0.003214,0:0,21,177	0/0:13,0:13:0.99995,5e-05,0:0,39,272	0/0:9,0:9:0.999194,0.000806,0:0,27,211	0/0:2,0:2:0.906458,0.093542,0:0,6,64	0/1:4,1:5:0.006119,0.993881,0:26,0,95	0/1:14,3:17:0.000786,0.999214,0:35,0,257	0/0:40,4:44:0.991131,0.008869,0:0,17,333	0/1:19,3:22:7.9e-05,0.999921,0:45,0,292	0/0:123,0:123:1,0,0:0,370,468	0/1:8,3:11:0,1,0:77,0,184
chr1	7334421	chr1_7334421_G_A	G	A	.	PASS	AF=0.181818;DP=257;NS=11;AN=22;MAF=0.181818;AC=4;AC_Het=4;AC_Hom=0;AC_Hemi=0;HWE=1	GT:AD:DP:GP:PL	./.:0,0:0:0.660416,0.304488,0.035096:0,0,0	0/0:2,0:2:0.896651,0.103349,0:0,6,75	./.:0,0:0:0.660416,0.304488,0.035096:0,0,0	0/0:4,0:4:0.971992,0.028008,0:0,12,141	0/1:7,1:8:0.06531,0.93469,0:15,0,185	0/1:1,1:2:0.000867,0.998988,0.000146:34,0,29	0/1:1,3:4:0,0.999854,0.000146:77,0,29	0/0:4,0:4:0.971992,0.028008,0:0,12,128	0/0:30,0:30:1,0,0:0,90,407	0/0:60,0:60:1,0,0:0,181,433	0/0:20,0:20:1,0,0:0,60,343	0/1:56,63:119:0,1,0:366,0,352	0/0:4,0:4:0.971992,0.028008,0:0,12,141
chr1	7335097	chr1_7335097_T_C	T	C	.	PASS	AF=0.458333;DP=253;NS=12;AN=24;MAF=0.458333;AC=11;AC_Het=3;AC_Hom=8;AC_Hemi=0;HWE=0.103129	GT:AD:DP:GP:PL	./.:0,0:0:0.274115,0.49889,0.226995:0,0,0	1/1:0,2:2:0,0.354606,0.645394:64,6,0	0/0:1,0:1:0.523545,0.476421,3.4e-05:0,3,41	0/1:0,1:1:0.002875,0.522053,0.475072:23,3,0	0/0:6,0:6:0.97235,0.02765,0:0,18,192	1/1:0,6:6:0,0.033199,0.966801:190,18,0	1/1:0,6:6:0,0.033199,0.966801:175,18,0	1/1:0,4:4:0,0.120769,0.879231:136,12,0	0/0:25,0:25:1,0,0:0,75,390	0/0:51,0:51:1,0,0:0,154,425	0/0:32,0:32:1,0,0:0,96,411	0/1:60,49:109:0,1,0:338,0,365	0/1:3,6:9:0,1,0:145,0,84
chr1	7337872	chr1_7337872_A_G	A	G	.	PASS	AF=0.5;DP=236;NS=12;AN=24;MAF=0.5;AC=12;AC_Het=2;AC_Hom=10;AC_Hemi=0;HWE=0.0264585	GT:AD:DP:GP:PL	1/1:0,8:8:0,0.00781,0.99219:193,24,0	1/1:0,3:3:0,0.201222,0.798778:114,9,0	1/1:0,21:21:0,1e-06,0.999999:380,63,0	1/1:0,8:8:0,0.00781,0.99219:207,24,0	0/0:8,0:8:0.992307,0.007693,0:0,24,215	0/1:1,1:2:0.000402,0.999284,0.000314:31,0,32	./.:0,0:0:0.251915,0.499993,0.248092:0,0,0	1/1:0,2:2:0,0.335031,0.664969:82,6,0	0/0:13,0:13:0.999758,0.000242,0:0,39,294	0/0:59,0:59:1,0,0:0,178,421	0/0:26,0:26:1,0,0:0,78,388	0/1:48,37:85:0,1,0:316,0,347	0/0:1,0:1:0.501889,0.498062,4.9e-05:0,3,40
chr1	7346423	chr1_7346423_C_A	C	A	.	PASS	AF=0.153846;DP=271;NS=13;AN=26;MAF=0.153846;AC=4;AC_Het=2;AC_Hom=2;AC_Hemi=0;HWE=0.234783	GT:AD:DP:GP:PL	1/1:0,24:24:0,1e-06,0.999999:365,72,0	0/0:7,0:7:0.997006,0.002994,0:0,21,219	0/1:9,10:19:0,1,0:210,0,205	0/0:18,0:18:0.999999,1e-06,0:0,54,350	0/0:12,0:12:0.999906,9.4e-05,0:0,36,291	0/0:4,0:4:0.976542,0.023458,0:0,12,141	0/0:7,0:7:0.997006,0.002994,0:0,21,196	0/0:1,0:1:0.838794,0.161196,1e-05:0,3,35	0/0:13,0:13:0.999953,4.7e-05,0:0,39,266	0/0:39,0:39:1,0,0:0,117,409	0/0:10,0:10:0.999625,0.000375,0:0,30,272	0/0:104,0:104:1,0,0:0,313,455	0/1:5,6:11:0,1,0:151,0,130
chr1	7359114	chr1_7359114_G_T	G	T	.	PASS	AF=0.461538;DP=259;NS=13;AN=26;MAF=0.461538;AC=12;AC_Het=6;AC_Hom=6;AC_Hemi=0;HWE=1	GT:AD:DP:GP:PL	0/1:0,1:1:0.000115,0.523751,0.476134:37,3,0	0/0:6,0:6:0.972377,0.027623,0:0,18,190	1/1:0,14:14:0,0.000134,0.999866:265,42,0	1/1:0,26:26:0,0,1:375,78,0	0/1:7,10:17:0,1,0:210,0,159	0/1:3,1:4:0.001106,0.998894,0:27,0,79	0/1:3,1:4:0.001106,0.998894,0:27,0,87	1/1:0,4:4:0,0.120877,0.879123:121,12,0	0/0:12,0:12:0.999556,0.000444,0:0,36,259	0/0:38,0:38:1,0,0:0,114,393	0/0:18,0:18:0.999993,7e-06,0:0,54,333	0/1:46,62:108:0,1,0:361,0,333	0/1:5,2:7:4e-06,0.999996,0:51,0,118
chr1	7363197	chr1_7363197_T_C	T	C	.	PASS	AF=0.5;DP=269;NS=13;AN=26;MAF=0.5;AC=13;AC_Het=5;AC_Hom=8;AC_Hemi=0;HWE=0.577624	GT:AD:DP:GP:PL	0/0:6,0:6:0.96983,0.03017,0:0,18,168	1/1:0,12:12:0,0.00049,0.99951:300,36,0	1/1:0,25:25:0,0,1:400,75,0	1/1:0,13:13:0,0.000245,0.999755:314,39,0	1/1:0,5:5:0,0.059071,0.940929:167,15,0	0/1:3,3:6:0,1,0:98,0,90	0/1:1,2:3:1e-06,0.999683,0.000316:57,0,32	0/1:2,6:8:0,0.999993,7e-06:168,0,48	0/0:15,0:15:0.999939,6.1e-05,0:0,45,337	0/0:31,0:31:1,0,0:0,93,396	0/0:23,0:23:1,0,0:0,69,377	0/1:53,58:111:0,1,0:358,0,350	0/1:4,6:10:0,1,0:168,0,99
chr1	7371112	chr1_7371112_G_A	G	A	.	PASS	AF=0.423077;DP=257;NS=13;AN=26;MAF=0.423077;AC=11;AC_Het=11;AC_Hom=0;AC_Hemi=0;HWE=0.023341	GT:AD:DP:GP:PL	0/1:31,8:39:0,1,0:107,0,304	0/1:4,2:6:1.1e-05,0.999989,0:48,0,127	0/1:14,2:16:0.016946,0.983054,0:16,0,277	0/0:12,1:13:0.773135,0.226865,0:0,7,277	0/0:9,0:9:0.997058,0.002942,0:0,27,243	0/1:5,2:7:3.1e-05,0.999969,0:43,0,147	0/1:4,1:5:0.002113,0.997887,0:25,0,127	0/1:2,1:3:0.002102,0.997897,0:25,0,61	0/1:15,3:18:5.6e-05,0.999944,0:41,0,274	0/1:36,5:41:0.016557,0.983443,0:16,0,330	0/1:16,7:23:0,1,0:124,0,260	0/1:62,12:74:0.002743,0.997257,0:24,0,321	0/1:1,2:3:2e-06,0.999395,0.000603:55,0,28
chr1	7371137	chr1_7371137_C_T	C	T	.	PASS	AF=0.307692;DP=219;NS=13;AN=26;MAF=0.307692;AC=8;AC_Het=4;AC_Hom=4;AC_Hemi=0;HWE=0.507918	GT:AD:DP:GP:PL	0/0:26,2:28:0.99316,0.00684,0:0,22,297	0/0:3,0:3:0.884001,0.115999,0:0,9,87	1/1:0,16:16:0,5.8e-05,0.999942:300,48,0	1/1:0,13:13:0,0.000465,0.999535:258,39,0	0/1:7,4:11:0,1,0:72,0,180	0/1:2,2:4:1.6e-05,0.999984,0:48,0,62	0/0:3,0:3:0.884001,0.115999,0:0,9,107	0/0:1,0:1:0.655747,0.344196,5.7e-05:0,3,35	0/0:16,2:18:0.659109,0.340891,0:0,3,241	0/0:37,3:40:0.999663,0.000337,0:0,35,333	0/1:14,5:19:0,1,0:69,0,211	0/0:52,6:58:0.974137,0.025863,0:0,16,314	0/1:3,2:5:3e-05,0.99997,0:45,0,82
chr1	7401163	chr1_7401163_C_T	C	T	.	PASS	AF=0.115385;DP=249;NS=13;AN=26;MAF=0.115385;AC=3;AC_Het=3;AC_Hom=0;AC_Hemi=0;HWE=1	GT:AD:DP:GP:PL	0/0:24,1:25:0.99999,1e-05,0:0,44,331	0/0:7,0:7:0.998024,0.001976,0:0,21,207	0/0:11,1:12:0.993509,0.006491,0:0,16,264	0/1:10,2:12:0.026155,0.973845,0:22,0,218	0/0:7,0:7:0.998024,0.001976,0:0,21,164	0/0:7,0:7:0.998024,0.001976,0:0,21,200	0/0:8,0:8:0.999011,0.000989,0:0,24,228	0/0:2,0:2:0.940426,0.059574,0:0,6,58	0/0:17,1:18:0.992373,0.007627,0:0,15,296	0/1:42,8:50:2e-06,0.999998,0:62,0,337	0/1:12,2:14:0.136909,0.863091,0:14,0,244	0/0:72,0:72:1,0,0:0,217,449	0/0:14,1:15:0.993842,0.006158,0:0,16,291
chr1	7410204	chr1_7410204_T_A	T	A	.	PASS	AF=0.5;DP=268;NS=12;AN=24;MAF=0.5;AC=12;AC_Het=6;AC_Hom=6;AC_Hemi=0;HWE=1	GT:AD:DP:GP:PL	1/1:1,25:26:0,6.2e-05,0.999938:344,45,0	1/1:0,4:4:0,0.114717,0.885283:131,12,0	0/1:2,17:19:0,0.987514,0.012486:307,0,16	0/1:2,12:14:0,0.999212,0.000788:256,0,28	0/1:3,3:6:0,1,0:97,0,89	./.:0,0:0:0.25909,0.499838,0.241072:0,0,0	0/1:2,2:4:0,0.999999,0:63,0,61	1/1:0,4:4:0,0.114717,0.885283:143,12,0	0/0:19,0:19:0.999996,4e-06,0:0,57,356	0/0:51,0:51:1,0,0:0,154,431	0/0:24,0:24:1,0,0:0,72,373	0/1:41,51:92:0,1,0:366,0,291	0/1:3,2:5:0,1,0:63,0,100
chr1	7410406	chr1_7410406_A_T	A	T	.	PASS	AF=0.346154;DP=251;NS=13;AN=26;MAF=0.346154;AC=9;AC_Het=5;AC_Hom=4;AC_Hemi=0;HWE=0.578215	GT:AD:DP:GP:PL	0/0:9,0:9:0.998035,0.001965,0:0,27,238	0/1:6,2:8:0.000114,0.999886,0:39,0,131	0/1:2,14:16:0,0.995557,0.004443:266,0,18	0/1:2,10:12:0,0.999815,0.000185:210,0,31	0/1:7,3:10:0,1,0:76,0,170	0/1:0,1:1:0.000331,0.664646,0.335023:36,3,0	1/1:0,2:2:0,0.497974,0.502025:73,6,0	1/1:0,3:3:0,0.331533,0.668467:110,9,0	0/0:17,0:17:0.999992,8e-06,0:0,51,315	0/0:55,0:55:1,0,0:0,166,418	0/0:11,0:11:0.999508,0.000492,0:0,33,275	0/0:98,7:105:1,0,0:0,161,367	0/0:2,0:2:0.798705,0.201294,1e-06:0,6,54
chr1	7410643	chr1_7410643_A_T	A	T	.	PASS	AF=0.153846;DP=230;NS=13;AN=26;MAF=0.153846;AC=4;AC_Het=4;AC_Hom=0;AC_Hemi=0;HWE=1	GT:AD:DP:GP:PL	0/0:12,0:12:0.999934,6.6e-05,0:0,36,236	0/0:16,0:16:0.999996,4e-06,0:0,48,322	0/1:6,4:10:0,1,0:82,0,132	0/0:10,0:10:0.999737,0.000263,0:0,30,256	0/1:8,1:9:0.487329,0.512671,0:6,0,185	0/0:6,0:6:0.995808,0.004192,0:0,18,189	0/0:4,0:4:0.98344,0.01656,0:0,12,116	0/0:5,0:5:0.991651,0.008349,0:0,15,160	0/1:8,1:9:0.487329,0.512671,0:6,0,196	0/1:29,6:35:0.001149,0.998851,0:35,0,249	0/0:3,0:3:0.96742,0.03258,0:0,9,102	0/0:98,4:102:1,0,0:0,226,401	0/0:9,0:9:0.999474,0.000526,0:0,27,223
chr1	7423770	chr1_7423770_G_C	G	C	.	PASS	AF=0.5;DP=271;NS=13;AN=26;MAF=0.5;AC=13;AC_Het=1;AC_Hom=12;AC_Hemi=0;HWE=0.00309751	GT:AD:DP:GP:PL	1/1:0,4:4:0,0.119987,0.880013:111,12,0	1/1:0,6:6:0,0.032963,0.967037:171,18,0	1/1:0,17:17:0,1.7e-05,0.999983:325,51,0	1/1:0,2:2:2e-06,0.352917,0.64708:55,6,0	0/0:8,0:8:0.992889,0.007111,0:0,24,236	0/1:7,5:12:0,1,0:105,0,178	0/0:5,0:5:0.945811,0.054189,0:0,15,137	1/1:0,4:4:0,0.119987,0.880013:143,12,0	0/0:12,0:12:0.999553,0.000447,0:0,36,272	0/0:46,0:46:1,0,0:0,138,429	0/0:24,0:24:1,0,0:0,72,390	0/0:119,0:119:1,0,0:0,358,479	1/1:0,12:12:0,0.000532,0.999468:262,36,0
chr1	7429507	chr1_7429507_A_G	A	G	.	PASS	AF=0.272727;DP=259;NS=11;AN=22;MAF=0.272727;AC=6;AC_Het=2;AC_Hom=4;AC_Hemi=0;HWE=0.108359	GT:AD:DP:GP:PL	./.:0,0:0:0.512376,0.406857,0.080767:0,0,0	0/0:1,0:1:0.7158,0.284191,9e-06:0,3,41	0/1:6,12:18:0,1,0:208,0,135	./.:0,0:0:0.512376,0.406857,0.080767:0,0,0	0/0:5,0:5:0.975788,0.024212,0:0,15,160	0/0:4,0:4:0.952719,0.047281,0:0,12,144	0/0:1,0:1:0.715796,0.28419,1.4e-05:0,3,39	1/1:0,3:3:0,0.386375,0.613625:89,9,0	0/0:18,0:18:0.999997,3e-06,0:0,54,332	0/0:56,0:56:1,0,0:0,169,429	0/0:21,0:21:1,0,0:0,63,371	0/1:78,41:119:0,1,0:267,0,346	1/1:0,12:12:0,0.001228,0.998772:298,36,0
chr1	7439913	chr1_7439913_T_A	T	A	.	PASS	AF=0.153846;DP=167;NS=13;AN=26;MAF=0.153846;AC=4;AC_Het=4;AC_Hom=0;AC_Hemi=0;HWE=1	GT:AD:DP:GP:PL	0/0:14,0:14:0.999976,2.4e-05,0:0,42,286	0/1:3,2:5:5.9e-05,0.999941,0:46,0,94	0/1:14,3:17:0.000108,0.999892,0:44,0,227	0/0:13,0:13:0.999952,4.8e-05,0:0,39,287	0/0:14,0:14:0.999976,2.4e-05,0:0,42,266	0/0:2,0:2:0.910756,0.089244,0:0,6,71	0/0:1,0:1:0.835461,0.163733,0.000806:0,3,16	0/0:3,0:3:0.953294,0.046706,0:0,9,98	0/1:9,3:12:0.000122,0.999878,0:43,0,175	0/1:30,5:35:0.129852,0.870148,0:12,0,303	0/0:19,0:19:0.999999,1e-06,0:0,57,295	0/0:28,2:30:0.999961,3.9e-05,0:0,40,327	0/0:2,0:2:0.910756,0.089244,0:0,6,71
chr1	7445381	chr1_7445381_C_A	C	A	.	PASS	AF=0.208333;DP=255;NS=12;AN=24;MAF=0.208333;AC=5;AC_Het=1;AC_Hom=4;AC_Hemi=0;HWE=0.0310559	GT:AD:DP:GP:PL	0/0:12,0:12:0.999868,0.000132,0:0,36,230	0/0:3,0:3:0.93686,0.06314,0:0,9,115	1/1:0,9:9:0,0.014282,0.985718:184,27,0	0/0:8,0:8:0.997898,0.002102,0:0,24,228	0/1:10,4:14:0,1,0:108,0,219	0/0:6,0:6:0.991646,0.008354,0:0,18,170	./.:0,0:0:0.620402,0.334508,0.04509:0,0,0	0/0:4,0:4:0.967401,0.032599,0:0,12,146	0/0:15,0:15:0.999984,1.6e-05,0:0,45,257	0/0:40,0:40:1,0,0:0,120,400	0/0:17,0:17:0.999996,4e-06,0:0,51,335	1/1:0,120:120:0,0,1:476,361,0	0/0:7,0:7:0.995806,0.004194,0:0,21,198
chr1	7452730	chr1_7452730_G_A	G	A	.	PASS	AF=0.192308;DP=271;NS=13;AN=26;MAF=0.192308;AC=5;AC_Het=3;AC_Hom=2;AC_Hemi=0;HWE=0.373913	GT:AD:DP:GP:PL	0/0:28,0:28:1,0,0:0,84,358	0/0:2,0:2:0.897257,0.102743,0:0,6,78	0/0:16,0:16:0.999993,7e-06,0:0,48,335	0/0:5,0:5:0.985889,0.014111,0:0,15,163	0/1:9,4:13:0,1,0:96,0,219	0/0:2,0:2:0.897257,0.102743,0:0,6,60	0/1:4,1:5:0.021602,0.978398,0:20,0,123	1/1:0,4:4:0,0.353078,0.646922:144,12,0	0/0:27,0:27:1,0,0:0,81,391	0/0:58,0:58:1,0,0:0,175,432	0/0:14,0:14:0.999972,2.8e-05,0:0,42,313	0/0:86,0:86:1,0,0:0,259,446	0/1:4,7:11:0,1,0:179,0,107
chr1	7456199	chr1_7456199_A_C	A	C	.	PASS	AF=0.5;DP=211;NS=12;AN=24;MAF=0.5;AC=12;AC_Het=4;AC_Hom=8;AC_Hemi=0;HWE=0.281462	GT:AD:DP:GP:PL	0/1:1,6:7:0,0.972279,0.027721:106,0,12	./.:0,0:0:0.279894,0.498312,0.221794:0,0,0	1/1:0,12:12:0,0.000548,0.999452:266,36,0	1/1:0,12:12:0,0.000548,0.999452:256,36,0	0/0:19,0:19:0.999997,3e-06,0:0,57,358	0/1:5,1:6:0.004504,0.995496,0:21,0,146	1/1:0,2:2:1e-06,0.359661,0.640338:60,6,0	1/1:0,2:2:0,0.359661,0.640339:66,6,0	0/0:19,0:19:0.999997,3e-06,0:0,57,352	0/0:36,0:36:1,0,0:0,108,403	0/0:17,0:17:0.999986,1.4e-05,0:0,51,325	0/1:28,46:74:0,1,0:219,0,253	0/1:3,2:5:4e-06,0.999995,0:51,0,67
chr1	7456931	chr1_7456931_G_C	G	C	.	PASS	AF=0.269231;DP=211;NS=13;AN=26;MAF=0.269231;AC=7;AC_Het=5;AC_Hom=2;AC_Hemi=0;HWE=1	GT:AD:DP:GP:PL	0/0:16,0:16:0.999987,1.3e-05,0:0,48,306	0/1:6,1:7:0.028861,0.971139,0:16,0,130	1/1:0,6:6:0,0.067829,0.932171:181,18,0	0/1:9,10:19:0,1,0:210,0,137	0/1:8,6:14:0,1,0:142,0,171	0/0:4,0:4:0.949056,0.050944,0:0,12,103	0/1:3,1:4:0.004656,0.995344,0:24,0,82	0/1:0,2:2:1e-06,0.537949,0.46205:65,6,0	0/0:16,0:16:0.999987,1.3e-05,0:0,48,321	0/0:53,0:53:1,0,0:0,160,440	0/0:21,0:21:1,0,0:0,63,369	0/0:34,3:37:0.999623,0.000377,0:0,34,163	0/0:11,1:12:0.600887,0.399113,0:0,1,157
chr1	7458978	chr1_7458978_G_A	G	A	.	PASS	AF=0.454545;DP=252;NS=11;AN=22;MAF=0.454545;AC=10;AC_Het=2;AC_Hom=8;AC_Hemi=0;HWE=0.0610009	GT:AD:DP:GP:PL	1/1:1,24:25:0,0.000341,0.999659:350,38,0	0/0:1,0:1:0.532493,0.467466,4.1e-05:0,3,40	./.:0,0:0:0.28357,0.497886,0.218544:0,0,0	1/1:0,4:4:0,0.124636,0.875364:116,12,0	0/1:3,2:5:1e-06,0.999999,0:59,0,98	1/1:0,2:2:0,0.36287,0.63713:68,6,0	./.:0,0:0:0.28357,0.497886,0.218544:0,0,0	0/0:2,0:2:0.694958,0.305042,0:0,6,75	0/0:26,0:26:1,0,0:0,78,342	0/0:55,0:55:1,0,0:0,166,416	0/0:28,0:28:1,0,0:0,84,369	1/1:0,98:98:0,0,1:428,295,0	0/1:4,2:6:3e-06,0.999997,0:53,0,107
chr1	7459618	chr1_7459618_T_C	T	C	.	PASS	AF=0.423077;DP=266;NS=13;AN=26;MAF=0.423077;AC=11;AC_Het=1;AC_Hom=10;AC_Hemi=0;HWE=0.00266523	GT:AD:DP:GP:PL	0/0:25,0:25:1,0,0:0,75,358	0/0:3,0:3:0.830585,0.169415,0:0,9,102	0/0:1,0:1:0.55059,0.449226,0.000184:0,3,33	1/1:0,8:8:0,0.009484,0.990516:203,24,0	0/0:13,0:13:0.999801,0.000199,0:0,39,305	1/1:0,4:4:0,0.132846,0.867154:139,12,0	1/1:0,8:8:0,0.009484,0.990516:245,24,0	0/1:0,1:1:5.4e-05,0.550657,0.449289:41,3,0	0/0:21,0:21:0.999999,1e-06,0:0,63,374	0/0:67,0:67:1,0,0:0,202,439	0/0:27,0:27:1,0,0:0,81,378	1/1:0,85:85:0,0,1:435,256,0	1/1:0,3:3:0,0.234537,0.765463:113,9,0
chr1	7464811	chr1_7464811_A_T	A	T	.	PASS	AF=0.166667;DP=272;NS=12;AN=24;MAF=0.166667;AC=4;AC_Het=4;AC_Hom=0;AC_Hemi=0;HWE=1	GT:AD:DP:GP:PL	0/0:16,0:16:0.999993,7e-06,0:0,48,339	0/0:4,0:4:0.973081,0.026919,0:0,12,118	0/0:5,0:5:0.986357,0.013643,0:0,15,167	0/0:18,0:18:0.999998,2e-06,0:0,54,316	0/1:5,4:9:0,1,0:117,0,138	0/1:4,5:9:0,1,0:113,0,116	./.:0,0:0:0.670412,0.29675,0.032838:0,0,0	0/1:0,2:2:0,0.693171,0.306829:80,6,0	0/0:23,0:23:1,0,0:0,69,352	0/0:48,0:48:1,0,0:0,144,427	0/0:21,0:21:1,0,0:0,63,321	0/1:73,36:109:0,1,0:295,0,363	0/0:8,0:8:0.998274,0.001726,0:0,24,235
chr1	7464848	chr1_7464848_A_G	A	G	.	PASS	AF=0.166667;DP=269;NS=12;AN=24;MAF=0.166667;AC=4;AC_Het=4;AC_Hom=0;AC_Hemi=0;HWE=1	GT:AD:DP:GP:PL	0/0:20,0:20:1,0,0:0,60,345	0/1:0,2:2:0,0.683385,0.316615:75,6,0	0/0:7,0:7:0.996394,0.003606,0:0,21,217	0/0:15,0:15:0.999986,1.4e-05,0:0,45,248	0/0:9,0:9:0.999096,0.000904,0:0,27,251	0/1:1,1:2:0.000863,0.999101,3.7e-05:34,0,35	./.:0,0:0:0.659214,0.305412,0.035374:0,0,0	0/1:0,1:1:0.001393,0.810788,0.187819:34,3,0	0/0:23,0:23:1,0,0:0,69,368	0/0:46,0:46:1,0,0:0,138,420	0/0:24,0:24:1,0,0:0,72,388	0/1:70,43:113:0,1,0:318,0,371	0/0:6,0:6:0.992813,0.007187,0:0,18,183
chr1	7464923	chr1_7464923_C_A	C	A	.	PASS	AF=0.363636;DP=263;NS=11;AN=22;MAF=0.363636;AC=8;AC_Het=4;AC_Hom=4;AC_Hemi=0;HWE=0.537668	GT:AD:DP:GP:PL	1/1:0,13:13:0,0.000352,0.999648:279,39,0	0/1:0,1:1:6.8e-05,0.59072,0.409212:41,3,0	./.:0,0:0:0.349,0.483524,0.167476:0,0,0	0/0:5,0:5:0.958503,0.041497,0:0,15,133	0/1:8,6:14:0,1,0:131,0,197	0/1:0,1:1:0.000339,0.590559,0.409101:34,3,0	./.:0,0:0:0.349,0.483524,0.167476:0,0,0	1/1:0,3:3:0,0.265182,0.734818:102,9,0	0/0:28,0:28:1,0,0:0,84,401	0/0:55,0:55:1,0,0:0,166,432	0/0:21,0:21:0.999999,1e-06,0:0,63,365	0/1:65,49:114:0,1,0:348,0,371	0/0:1,0:1:0.590711,0.409199,9e-05:0,3,35
chr1	7469365	chr1_7469365_C_T	C	T	.	PASS	AF=0.166667;DP=229;NS=12;AN=24;MAF=0.166667;AC=4;AC_Het=4;AC_Hom=0;AC_Hemi=0;HWE=1	GT:AD:DP:GP:PL	0/1:13,9:22:0,1,0:128,0,193	0/1:2,1:3:0.005796,0.994204,0:26,0,68	0/0:6,0:6:0.993268,0.006732,0:0,18,178	0/1:3,3:6:0,1,0:77,0,90	0/0:11,0:11:0.999788,0.000212,0:0,33,250	0/1:3,2:5:2e-06,0.999998,0:61,0,62	0/0:1,0:1:0.821508,0.178185,0.000307:0,3,21	./.:0,0:0:0.675288,0.292942,0.03177:0,0,0	0/0:25,0:25:1,0,0:0,75,366	0/0:56,4:60:1,0,0:0,102,385	0/0:30,0:30:1,0,0:0,90,392	0/0:53,5:58:1,0,0:0,101,388	0/0:2,0:2:0.902161,0.097838,1e-06:0,6,48
chr1	7471143	chr1_7471143_A_G	A	G	.	PASS	AF=0.5;DP=186;NS=13;AN=26;MAF=0.5;AC=13;AC_Het=1;AC_Hom=12;AC_Hemi=0;HWE=0.00309751	GT:AD:DP:GP:PL	1/1:0,26:26:0,0,1:367,78,0	0/0:2,0:2:0.682906,0.317093,0:0,6,65	1/1:0,11:11:0,0.00105,0.99895:229,33,0	1/1:0,8:8:0,0.008342,0.991658:224,24,0	0/0:10,0:10:0.99819,0.00181,0:0,30,242	0/0:6,0:6:0.971799,0.028201,0:0,18,202	1/1:0,4:4:0,0.118629,0.881371:123,12,0	1/1:0,2:2:2e-06,0.34997,0.650028:56,6,0	0/0:19,0:19:0.999996,4e-06,0:0,57,348	0/0:44,0:44:1,0,0:0,132,438	0/0:14,0:14:0.999887,0.000113,0:0,42,322	0/1:31,7:38:0,1,0:83,0,324	1/1:0,2:2:0,0.349971,0.650029:75,6,0
chr1	7489108	chr1_7489108_C_G	C	G	.	PASS	AF=0.5;DP=259;NS=11;AN=22;MAF=0.5;AC=11;AC_Het=3;AC_Hom=8;AC_Hemi=0;HWE=0.221583	GT:AD:DP:GP:PL	1/1:1,14:15:0,0.030564,0.969436:171,18,0	1/1:0,2:2:0,0.336975,0.663025:72,6,0	1/1:0,8:8:0,0.007878,0.992122:174,24,0	0/1:9,2:11:0.001756,0.998244,0:25,0,218	0/1:9,3:12:0,1,0:63,0,226	0/1:0,1:1:0.004054,0.502044,0.493902:21,3,0	./.:0,0:0:0.254106,0.499967,0.245927:0,0,0	./.:0,0:0:0.254106,0.499967,0.245927:0,0,0	0/0:32,0:32:1,0,0:0,96,420	0/0:79,0:79:1,0,0:0,238,459	0/0:28,0:28:1,0,0:0,84,413	0/0:68,0:68:1,0,0:0,205,430	1/1:0,3:3:0,0.202626,0.797374:93,9,0
chr1	7493927	chr1_7493927_T_C	T	C	.	PASS	AF=0.181818;DP=186;NS=11;AN=22;MAF=0.181818;AC=4;AC_Het=4;AC_Hom=0;AC_Hemi=0;HWE=1	GT:AD:DP:GP:PL	0/1:4,2:6:0.000269,0.999731,0:39,0,81	0/0:4,0:4:0.970402,0.029598,0:0,12,125	0/0:1,0:1:0.803756,0.196124,0.00012:0,3,26	0/0:3,0:3:0.942506,0.057494,0:0,9,107	0/0:20,0:20:1,0,0:0,60,350	0/1:3,1:4:0.093536,0.906464,0:13,0,96	./.:0,0:0:0.646177,0.315349,0.038474:0,0,0	./.:0,0:0:0.646177,0.315349,0.038474:0,0,0	0/0:24,0:24:1,0,0:0,72,373	0/0:41,0:41:1,0,0:0,123,409	0/1:18,3:21:0.051087,0.948913,0:16,0,287	0/0:61,0:61:1,0,0:0,184,417	0/1:0,1:1:0.016243,0.790793,0.192964:23,3,0
chr1	7495157	chr1_7495157_C_T	C	T	.	PASS	AF=0.5;DP=216;NS=13;AN=26;MAF=0.5;AC=13;AC_Het=3;AC_Hom=10;AC_Hemi=0;HWE=0.0892525	GT:AD:DP:GP:PL	1/1:0,16:16:0,3.5e-05,0.999965:307,48,0	0/1:2,3:5:0,1,0:101,0,61	1/1:0,3:3:0,0.220627,0.779373:102,9,0	0/1:6,7:13:0,1,0:164,0,159	0/0:14,0:14:0.999892,0.000108,0:0,42,320	0/1:6,5:11:0,1,0:130,0,156	1/1:0,9:9:0,0.004403,0.995597:222,27,0	1/1:0,2:2:0,0.3615,0.6385:80,6,0	0/0:16,0:16:0.999973,2.7e-05,0:0,48,264	0/0:34,0:34:1,0,0:0,102,400	0/0:23,0:23:1,0,0:0,69,357	0/0:61,6:67:0.999866,0.000134,0:0,41,339	1/1:0,3:3:0,0.220627,0.779373:102,9,0
chr1	7499190	chr1_7499190_T_A	T	A	.	PASS	AF=0.136364;DP=204;NS=11;AN=22;MAF=0.136364;AC=3;AC_Het=1;AC_Hom=2;AC_Hemi=0;HWE=0.142857	GT:AD:DP:GP:PL	0/0:2,0:2:0.923165,0.076835,0:0,6,64	0/0:5,0:5:0.989704,0.010296,0:0,15,158	0/0:3,0:3:0.960048,0.039952,0:0,9,94	1/1:0,5:5:0,0.272961,0.727039:169,15,0	0/1:5,3:8:0,1,0:78,0,144	0/0:1,0:1:0.85729,0.142706,5e-06:0,3,37	./.:0,0:0:0.734951,0.244684,0.020365:0,0,0	./.:0,0:0:0.734951,0.244684,0.020365:0,0,0	0/0:32,0:32:1,0,0:0,96,417	0/0:55,0:55:1,0,0:0,166,436	0/0:28,0:28:1,0,0:0,84,402	0/0:64,0:64:1,0,0:0,193,422	0/0:1,0:1:0.857278,0.142704,1.9e-05:0,3,31
chr1	7506631	chr1_7506631_G_A	G	A	.	PASS	AF=0.384615;DP=238;NS=13;AN=26;MAF=0.384615;AC=10;AC_Het=2;AC_Hom=8;AC_Hemi=0;HWE=0.0196258	GT:AD:DP:GP:PL	0/0:16,1:17:0.995943,0.004057,0:0,24,297	1/1:0,2:2:0,0.488124,0.511876:76,6,0	0/0:12,0:12:0.999744,0.000256,0:0,36,282	0/1:7,2:9:1.2e-05,0.999988,0:49,0,166	0/0:11,0:11:0.999488,0.000512,0:0,33,293	0/0:1,0:1:0.656009,0.343955,3.6e-05:0,3,37	1/1:0,3:3:0,0.322858,0.677142:109,9,0	1/1:0,2:2:0,0.488124,0.511876:73,6,0	0/0:21,0:21:1,0,0:0,63,375	0/0:34,0:34:1,0,0:0,102,427	0/0:35,0:35:1,0,0:0,105,423	0/1:44,42:86:0,1,0:349,0,349	1/1:0,5:5:0,0.106502,0.893498:173,15,0
chr1	7509311	chr1_7509311_A_G	A	G	.	PASS	AF=0.25;DP=241;NS=12;AN=24;MAF=0.25;AC=6;AC_Het=4;AC_Hom=2;AC_Hemi=0;HWE=1	GT:AD:DP:GP:PL	0/0:8,0:8:0.99726,0.00274,0:0,24,181	0/1:2,11:13:0,0.997036,0.002964:245,0,18	0/0:14,0:14:0.999957,4.3e-05,0:0,42,294	0/1:2,8:10:0,0.999982,1.8e-05:172,0,40	0/1:10,8:18:0,1,0:185,0,204	1/1:0,8:8:0,0.021731,0.978269:175,24,0	0/1:4,5:9:0,1,0:118,0,90	./.:0,0:0:0.547337,0.384971,0.067692:0,0,0	0/0:23,0:23:1,0,0:0,69,367	0/0:45,0:45:1,0,0:0,135,409	0/0:24,0:24:1,0,0:0,72,377	0/0:68,0:68:1,0,0:0,205,416	0/0:1,0:1:0.739797,0.260167,3.6e-05:0,3,34
chr1	7509335	chr1_7509335_G_A	G	A	.	PASS	AF=0.5;DP=217;NS=12;AN=24;MAF=0.5;AC=12;AC_Het=4;AC_Hom=8;AC_Hemi=0;HWE=0.281462	GT:AD:DP:GP:PL	1/1:0,7:7:0,0.016589,0.983411:167,21,0	0/1:7,1:8:0.064671,0.935329,0:9,0,182	1/1:0,10:10:0,0.002104,0.997896:242,30,0	0/1:9,2:11:8e-05,0.99992,0:38,0,158	0/0:18,0:18:0.999993,7e-06,0:0,54,356	0/1:6,1:7:0.021364,0.978636,0:14,0,132	1/1:0,9:9:0,0.004199,0.995801:216,27,0	./.:0,0:0:0.269516,0.499267,0.231218:0,0,0	0/0:23,0:23:1,0,0:0,69,386	0/0:37,0:37:1,0,0:0,111,385	0/0:21,0:21:0.999999,1e-06,0:0,63,342	0/1:45,19:64:0,1,0:170,0,345	1/1:0,2:2:0,0.350571,0.649429:69,6,0
chr1	7516025	chr1_7516025_C_T	C	T	.	PASS	AF=0.272727;DP=240;NS=11;AN=22;MAF=0.272727;AC=6;AC_Het=6;AC_Hom=0;AC_Hemi=0;HWE=0.504644	GT:AD:DP:GP:PL	0/0:31,2:33:0.999548,0.000452,0:0,32,314	0/0:2,0:2:0.849828,0.150172,0:0,6,68	0/0:20,0:20:0.999999,1e-06,0:0,60,332	0/1:6,1:7:0.017782,0.982218,0:19,0,155	0/0:7,0:7:0.994508,0.005492,0:0,21,184	0/1:4,1:5:0.014106,0.985894,0:20,0,125	./.:0,0:0:0.545924,0.385885,0.068191:0,0,0	./.:0,0:0:0.545924,0.385885,0.068191:0,0,0	0/0:23,2:25:0.979114,0.020886,0:0,15,310	0/1:44,7:51:0,1,0:74,0,329	0/1:29,3:32:0.402994,0.597006,0:3,0,318	0/1:43,11:54:0,1,0:117,0,335	0/1:1,3:4:1e-06,0.997184,0.002815:64,0,18
chr1	7522837	chr1_7522837_C_T	C	T	.	PASS	AF=0.269231;DP=233;NS=13;AN=26;MAF=0.269231;AC=7;AC_Het=5;AC_Hom=2;AC_Hemi=0;HWE=1	GT:AD:DP:GP:PL	0/0:10,0:10:0.999205,0.000795,0:0,30,215	0/0:6,0:6:0.987434,0.012566,0:0,18,172	0/0:2,0:2:0.830822,0.169178,0:0,6,69	0/1:6,8:14:0,1,0:186,0,131	0/1:9,3:12:1e-06,0.999999,0:63,0,208	0/1:2,1:3:0.001235,0.998765,0:30,0,66	0/0:1,0:1:0.710592,0.289393,1.5e-05:0,3,39	1/1:0,4:4:0,0.234841,0.765159:126,12,0	0/0:17,0:17:0.999994,6e-06,0:0,51,337	0/0:32,0:32:1,0,0:0,96,369	0/0:18,0:18:0.999997,3e-06,0:0,54,328	0/1:77,36:113:0,1,0:265,0,356	0/1:0,1:1:0.000694,0.710105,0.2892:34,3,0
chr1	7522922	chr1_7522922_C_T	C	T	.	PASS	AF=0.5;DP=241;NS=12;AN=24;MAF=0.5;AC=12;AC_Het=4;AC_Hom=8;AC_Hemi=0;HWE=0.281462	GT:AD:DP:GP:PL	1/1:0,7:7:0,0.015425,0.984575:156,21,0	0/1:1,4:5:0,0.99601,0.00399:115,0,21	1/1:0,4:4:0,0.111375,0.888625:134,12,0	0/1:11,3:14:1.9e-05,0.999981,0:44,0,198	0/0:13,0:13:0.999757,0.000243,0:0,39,304	0/1:0,1:1:6.3e-05,0.500643,0.499294:39,3,0	./.:0,0:0:0.250677,0.499999,0.249323:0,0,0	1/1:0,2:2:0,0.333931,0.666068:66,6,0	0/0:17,0:17:0.999985,1.5e-05,0:0,51,337	0/0:47,0:47:1,0,0:0,141,432	0/0:21,0:21:0.999999,1e-06,0:0,63,371	0/1:68,37:105:0,1,0:167,0,345	1/1:0,5:5:0,0.058971,0.941029:164,15,0
chr1	7523107	chr1_7523107_T_C	T	C	.	PASS	AF=0.363636;DP=172;NS=11;AN=22;MAF=0.363636;AC=8;AC_Het=4;AC_Hom=4;AC_Hemi=0;HWE=0.537668	GT:AD:DP:GP:PL	./.:0,0:0:0.363851,0.478699,0.15745:0,0,0	1/1:0,3:3:0,0.275379,0.724621:92,9,0	0/1:0,1:1:0.00029,0.603024,0.396686:35,3,0	1/1:0,2:2:0,0.431841,0.568159:68,6,0	0/1:2,5:7:0,0.999998,2e-06:132,0,51	0/0:2,0:2:0.752499,0.247501,0:0,6,74	./.:0,0:0:0.363851,0.478699,0.15745:0,0,0	0/1:0,1:1:0.00029,0.603024,0.396686:35,3,0	0/0:13,0:13:0.999839,0.000161,0:0,39,299	0/0:50,0:50:1,0,0:0,151,408	0/0:27,0:27:1,0,0:0,81,371	0/0:64,1:65:1,0,0:0,160,401	0/1:0,1:1:0.00029,0.603024,0.396686:35,3,0
chr1	7532283	chr1_7532283_T_G	T	G	.	PASS	AF=0.230769;DP=254;NS=13;AN=26;MAF=0.230769;AC=6;AC_Het=2;AC_Hom=4;AC_Hemi=0;HWE=0.0757764	GT:AD:DP:GP:PL	0/0:10,0:10:0.999488,0.000512,0:0,30,237	0/0:13,0:13:0.999936,6.4e-05,0:0,39,295	0/0:4,0:4:0.968236,0.031764,0:0,12,118	0/0:23,0:23:1,0,0:0,69,364	0/0:15,0:15:0.999984,1.6e-05,0:0,45,325	0/1:5,1:6:0.00959,0.99041,0:23,0,127	0/0:2,0:2:0.883997,0.116003,0:0,6,69	1/1:0,3:3:0,0.48784,0.51216:90,9,0	0/0:20,0:20:0.999999,1e-06,0:0,60,333	0/0:54,0:54:1,0,0:0,163,429	0/0:28,0:28:1,0,0:0,84,396	0/1:62,9:71:0.053351,0.946649,0:15,0,318	1/1:0,5:5:0,0.192327,0.807673:137,15,0
chr1	7532857	chr1_7532857_G_A	G	A	.	PASS	AF=0.5;DP=247;NS=12;AN=24;MAF=0.5;AC=12;AC_Het=4;AC_Hom=8;AC_Hemi=0;HWE=0.281462	GT:AD:DP:GP:PL	1/1:0,8:8:0,0.008439,0.991561:205,24,0	0/1:3,3:6:0,1,0:71,0,98	1/1:0,6:6:0,0.032922,0.967078:173,18,0	0/1:15,7:22:0,1,0:167,0,293	0/0:11,0:11:0.999104,0.000896,0:0,33,283	0/1:2,1:3:0.000436,0.999564,0:31,0,67	1/1:0,4:4:0,0.119853,0.880147:128,12,0	./.:0,0:0:0.271859,0.499084,0.229057:0,0,0	0/0:16,0:16:0.999972,2.8e-05,0:0,48,329	0/0:57,0:57:1,0,0:0,172,427	0/0:34,0:34:1,0,0:0,102,412	0/1:68,10:78:0.000255,0.999745,0:33,0,302	1/1:0,2:2:0,0.352627,0.647373:73,6,0
chr1	7533742	chr1_7533742_G_T	G	T	.	PASS	AF=0.346154;DP=169;NS=13;AN=26;MAF=0.346154;AC=9;AC_Het=5;AC_Hom=4;AC_Hemi=0;HWE=0.578215	GT:AD:DP:GP:PL	0/0:4,0:4:0.939009,0.060991,0:0,12,117	0/0:7,0:7:0.991947,0.008053,0:0,21,208	1/1:0,3:3:0,0.324821,0.675179:98,9,0	0/1:11,4:15:0,1,0:79,0,200	0/0:12,0:12:0.999746,0.000254,0:0,36,266	0/0:3,0:3:0.885029,0.114971,0:0,9,90	1/1:0,2:2:1e-06,0.490364,0.509635:65,6,0	0/1:0,1:1:0.0004,0.657785,0.341815:35,3,0	0/0:17,1:18:0.997983,0.002017,0:0,27,286	0/1:42,6:48:0.260519,0.739481,0:4,0,282	0/0:15,2:17:0.902696,0.097304,0:0,10,241	0/1:30,8:38:0,1,0:69,0,254	0/1:0,1:1:0.0004,0.657785,0.341815:35,3,0
chr1	7535317	chr1_7535317_G_A	G	A	.	PASS	AF=0.333333;DP=272;NS=12;AN=24;MAF=0.333333;AC=8;AC_Het=4;AC_Hom=4;AC_Hemi=0;HWE=0.517566	GT:AD:DP:GP:PL	1/1:0,8:8:0,0.013853,0.986147:160,24,0	0/0:2,0:2:0.78244,0.21756,0:0,6,71	1/1:0,18:18:0,1.4e-05,0.999986:311,54,0	0/0:15,0:15:0.999966,3.4e-05,0:0,45,237	0/0:14,0:14:0.999932,6.8e-05,0:0,42,322	0/0:2,0:2:0.78244,0.21756,0:0,6,64	0/0:3,0:3:0.877943,0.122057,0:0,9,97	./.:0,0:0:0.412967,0.459316,0.127717:0,0,0	0/1:9,22:31:0,1,0:331,0,170	0/1:24,25:49:0,1,0:346,0,304	0/1:14,21:35:0,1,0:334,0,248	0/1:27,63:90:0,1,0:346,0,165	0/0:5,0:5:0.966412,0.033588,0:0,15,166
chr1	7541336	chr1_7541336_G_A	G	A	.	PASS	AF=0.346154;DP=132;NS=13;AN=26;MAF=0.346154;AC=9;AC_Het=7;AC_Hom=2;AC_Hemi=0;HWE=1	GT:AD:DP:GP:PL	0/0:33,0:33:1,0,0:0,99,350	0/1:2,2:4:1.1e-05,0.999989,0:49,0,62	0/0:15,0:15:0.999963,3.7e-05,0:0,45,280	0/1:2,3:5:0,0.999999,1e-06:68,0,54	0/1:9,1:10:0.208461,0.791539,0:5,0,201	1/1:0,5:5:0,0.092392,0.907608:150,15,0	0/0:1,0:1:0.619558,0.380368,7.4e-05:0,3,35	0/0:2,0:2:0.765132,0.234868,0:0,6,80	0/1:1,6:7:0,0.890405,0.109595:134,0,4	0/0:16,2:18:0.508736,0.491264,0:0,1,265	0/1:9,2:11:0.004804,0.995196,0:22,0,193	0/1:9,7:16:0,1,0:137,0,202	0/1:4,1:5:0.02025,0.97975,0:16,0,104
chr1	7541351	chr1_7541351_G_T	G	T	.	PASS	AF=0.423077;DP=138;NS=13;AN=26;MAF=0.423077;AC=11;AC_Het=9;AC_Hom=2;AC_Hemi=0;HWE=0.275057	GT:AD:DP:GP:PL	0/1:29,5:34:0.014106,0.985894,0:16,0,270	0/0:2,0:2:0.701754,0.298246,0:0,6,68	0/1:12,3:15:0.000254,0.999746,0:34,0,220	0/1:1,3:4:0,0.99946,0.00054:74,0,29	0/1:7,1:8:0.056486,0.943514,0:10,0,180	1/1:0,6:6:0,0.035458,0.964542:171,18,0	0/0:1,0:1:0.540471,0.459406,0.000123:0,3,35	0/0:2,0:2:0.701754,0.298246,0:0,6,69	0/1:2,7:9:0,0.999986,1.4e-05:161,0,45	0/1:20,3:23:0.001112,0.998888,0:27,0,295	0/1:10,2:12:0.000217,0.999783,0:34,0,214	0/1:9,6:15:0,1,0:127,0,204	0/1:3,1:4:0.002966,0.997034,0:23,0,74
chr1	7541767	chr1_7541767_G_A	G	A	.	PASS	AF=0.115385;DP=102;NS=13;AN=26;MAF=0.115385;AC=3;AC_Het=3;AC_Hom=0;AC_Hemi=0;HWE=1	GT:AD:DP:GP:PL	0/0:15,0:15:0.999991,9e-06,0:0,45,185	0/0:1,0:1:0.87242,0.127521,5.9e-05:0,3,25	0/0:4,0:4:0.982057,0.017943,0:0,12,94	0/1:0,1:1:0.00119,0.871432,0.127379:37,3,0	0/0:11,0:11:0.999857,0.000143,0:0,33,216	0/0:1,0:1:0.872463,0.127527,9e-06:0,3,33	0/0:2,0:2:0.931894,0.068106,0:0,6,63	0/0:1,0:1:0.872466,0.127528,6e-06:0,3,35	0/1:11,2:13:0.288434,0.711566,0:9,0,231	0/1:17,4:21:9e-05,0.99991,0:46,0,289	0/0:16,0:16:0.999996,4e-06,0:0,48,328	0/0:11,0:11:0.999857,0.000143,0:0,33,179	0/0:5,0:5:0.990947,0.009053,0:0,15,125
chr1	7542158	chr1_7542158_G_C	G	C	.	PASS	AF=0.5;DP=183;NS=12;AN=24;MAF=0.5;AC=12;AC_Het=4;AC_Hom=8;AC_Hemi=0;HWE=0.281462	GT:AD:DP:GP:PL	0/1:2,13:15:0,0.613022,0.386978:225,1,0	1/1:0,7:7:0,0.015619,0.984381:209,21,0	1/1:0,7:7:0,0.015619,0.984381:165,21,0	0/1:6,8:14:0,1,0:184,0,159	0/0:20,0:20:0.999998,2e-06,0:0,60,365	0/1:1,2:3:0,0.998756,0.001244:60,0,26	1/1:0,2:2:0,0.336758,0.663242:67,6,0	1/1:0,4:4:0,0.112637,0.887363:137,12,0	0/0:15,0:15:0.99994,6e-05,0:0,45,285	0/0:36,0:36:1,0,0:0,108,398	0/0:18,0:18:0.999992,8e-06,0:0,54,346	0/1:16,26:42:0,1,0:311,0,235	./.:0,0:0:0.253863,0.49997,0.246167:0,0,0
chr1	7543496	chr1_7543496_G_A	G	A	.	PASS	AF=0.416667;DP=249;NS=12;AN=24;MAF=0.416667;AC=10;AC_Het=4;AC_Hom=6;AC_Hemi=0;HWE=0.289272	GT:AD:DP:GP:PL	0/0:44,0:44:1,0,0:0,132,411	0/1:1,1:2:0.008572,0.991245,0.000182:19,0,33	0/0:25,0:25:1,0,0:0,75,398	0/0:1,0:1:0.577944,0.421995,6.1e-05:0,3,37	0/0:17,0:17:0.999989,1.1e-05,0:0,51,342	./.:0,0:0:0.334057,0.487839,0.178103:0,0,0	0/0:2,0:2:0.732558,0.267442,0:0,6,70	1/1:0,2:2:0,0.406443,0.593557:80,6,0	0/1:8,8:16:0,1,0:189,0,202	0/1:23,19:42:0,1,0:292,0,312	0/1:14,14:28:0,1,0:255,0,254	1/1:0,66:66:0,0,1:452,199,0	1/1:0,4:4:0,0.146165,0.853835:133,12,0
chr1	7544947	chr1_7544947_A_C	A	C	.	PASS	AF=0.363636;DP=200;NS=11;AN=22;MAF=0.363636;AC=8;AC_Het=8;AC_Hom=0;AC_Hemi=0;HWE=0.190918	GT:AD:DP:GP:PL	./.:0,0:0:0.362292,0.47923,0.158478:0,0,0	0/0:1,0:1:0.601894,0.39808,2.6e-05:0,3,40	0/1:1,4:5:0,0.991677,0.008323:98,0,16	0/1:3,4:7:0,1,0:113,0,85	0/0:14,0:14:0.999919,8.1e-05,0:0,42,305	0/1:5,1:6:0.009557,0.990443,0:19,0,130	./.:0,0:0:0.362292,0.47923,0.158478:0,0,0	0/1:0,1:1:7.2e-05,0.601862,0.398066:41,3,0	0/0:25,1:26:0.999992,8e-06,0:0,52,338	0/1:47,9:56:0,1,0:105,0,336	0/1:21,4:25:0,1,0:67,0,312	0/1:39,14:53:0,1,0:198,0,346	0/1:5,1:6:0.03694,0.96306,0:13,0,147
chr1	7545779	chr1_7545779_A_T	A	T	.	PASS	AF=0.384615;DP=219;NS=13;AN=26;MAF=0.384615;AC=10;AC_Het=4;AC_Hom=6;AC_Hemi=0;HWE=0.255674	GT:AD:DP:GP:PL	0/0:15,0:15:0.999965,3.5e-05,0:0,45,275	1/1:0,2:2:0,0.467017,0.532983:71,6,0	1/1:0,3:3:0,0.304644,0.695356:80,9,0	0/0:7,0:7:0.991163,0.008837,0:0,21,208	0/1:4,1:5:0.002796,0.997204,0:25,0,119	0/1:1,1:2:0.001107,0.99875,0.000143:29,0,33	0/0:1,0:1:0.636564,0.363229,0.000207:0,3,30	0/1:0,1:1:0.000112,0.636621,0.363268:40,3,0	0/0:33,0:33:1,0,0:0,99,398	0/0:56,0:56:1,0,0:0,169,429	0/0:24,0:24:1,0,0:0,72,379	0/1:60,8:68:0.047255,0.952745,0:12,0,301	1/1:0,2:2:0,0.467017,0.532983:75,6,0
chr1	7545975	chr1_7545975_G_A	G	A	.	PASS	AF=0.153846;DP=217;NS=13;AN=26;MAF=0.153846;AC=4;AC_Het=2;AC_Hom=2;AC_Hemi=0;HWE=0.234783	GT:AD:DP:GP:PL	1/1:0,21:21:0,4e-06,0.999996:343,63,0	0/1:1,1:2:0.001824,0.998038,0.000138:31,0,29	0/0:17,0:17:0.999997,3e-06,0:0,51,306	0/0:4,0:4:0.973438,0.026562,0:0,12,141	0/0:7,0:7:0.996601,0.003399,0:0,21,198	0/0:1,0:1:0.820808,0.179179,1.2e-05:0,3,35	0/1:0,1:1:0.004711,0.816949,0.17834:29,3,0	0/0:2,0:2:0.901594,0.098406,0:0,6,75	0/0:20,0:20:1,0,0:0,60,356	0/0:52,0:52:1,0,0:0,157,422	0/0:25,0:25:1,0,0:0,75,380	0/0:62,0:62:1,0,0:0,187,398	0/0:1,0:1:0.820786,0.179174,3.9e-05:0,3,30
chr1	7549392	chr1_7549392_A_C	A	C	.	PASS	AF=0.458333;DP=214;NS=12;AN=24;MAF=0.458333;AC=11;AC_Het=1;AC_Hom=10;AC_Hemi=0;HWE=0.00444205	GT:AD:DP:GP:PL	1/1:0,29:29:0,0,1:385,87,0	./.:0,0:0:0.32122,0.491086,0.187695:0,0,0	0/0:15,0:15:0.999953,4.7e-05,0:0,45,321	0/0:21,0:21:0.999999,1e-06,0:0,63,354	0/0:16,0:16:0.999977,2.3e-05,0:0,48,344	1/1:0,5:5:0,0.07558,0.92442:172,15,0	1/1:0,3:3:0,0.246444,0.753556:101,9,0	1/1:0,4:4:0,0.140539,0.859461:141,12,0	0/0:12,0:12:0.999627,0.000373,0:0,36,253	0/0:20,0:20:0.999999,1e-06,0:0,60,345	0/0:12,0:12:0.999627,0.000373,0:0,36,259	0/1:60,13:73:1e-06,0.999999,0:60,0,333	1/1:0,4:4:0,0.140539,0.859461:141,12,0
chr1	7550073	chr1_7550073_G_A	G	A	.	PASS	AF=0.5;DP=267;NS=11;AN=22;MAF=0.5;AC=11;AC_Het=1;AC_Hom=10;AC_Hemi=0;HWE=0.0107622	GT:AD:DP:GP:PL	1/1:0,16:16:0,3.2e-05,0.999968:331,48,0	0/0:11,0:11:0.999073,0.000927,0:0,33,289	1/1:0,8:8:0,0.008152,0.991848:225,24,0	1/1:0,10:10:0,0.00205,0.99795:268,30,0	0/0:18,0:18:0.999993,7e-06,0:0,54,353	1/1:0,3:3:0,0.208244,0.791756:105,9,0	./.:0,0:0:0.262853,0.499678,0.237469:0,0,0	./.:0,0:0:0.262853,0.499678,0.237469:0,0,0	0/0:17,0:17:0.999985,1.5e-05,0:0,51,316	0/0:52,0:52:1,0,0:0,157,420	0/0:25,0:25:1,0,0:0,75,396	0/1:71,31:102:0,1,0:272,0,349	1/1:0,5:5:0,0.061696,0.938304:166,15,0
chr1	7553661	chr1_7553661_C_T	C	T	.	PASS	AF=0.125;DP=244;NS=12;AN=24;MAF=0.125;AC=3;AC_Het=3;AC_Hom=0;AC_Hemi=0;HWE=1	GT:AD:DP:GP:PL	0/0:9,0:9:0.999343,0.000657,0:0,27,230	0/1:0,2:2:0,0.748147,0.251853:82,6,0	0/0:15,0:15:0.99999,1e-05,0:0,45,327	0/1:8,6:14:0,1,0:150,0,204	0/1:4,5:9:0,1,0:117,0,125	./.:0,0:0:0.732622,0.246622,0.020755:0,0,0	0/0:3,0:3:0.959621,0.040379,0:0,9,76	0/0:1,0:1:0.855928,0.144064,8e-06:0,3,35	0/0:14,0:14:0.999979,2.1e-05,0:0,42,300	0/0:59,0:59:1,0,0:0,178,441	0/0:28,0:28:1,0,0:0,84,401	0/0:86,0:86:1,0,0:0,259,441	0/0:4,0:4:0.979395,0.020605,0:0,12,123
chr1	7556189	chr1_7556189_A_G	A	G	.	PASS	AF=0.5;DP=271;NS=13;AN=26;MAF=0.5;AC=13;AC_Het=1;AC_Hom=12;AC_Hemi=0;HWE=0.00309751	GT:AD:DP:GP:PL	1/1:1,22:23:0,0.000134,0.999866:352,42,0	1/1:0,10:10:0,0.002137,0.997863:255,30,0	0/0:19,0:19:0.999997,3e-06,0:0,57,366	0/0:17,0:17:0.999986,1.4e-05,0:0,51,312	0/0:8,0:8:0.992926,0.007074,0:0,24,244	1/1:0,7:7:0,0.016842,0.983158:201,21,0	1/1:0,3:3:0,0.215134,0.784866:104,9,0	1/1:0,2:2:0,0.354094,0.645906:75,6,0	0/0:21,0:21:0.999999,1e-06,0:0,63,366	0/0:48,0:48:1,0,0:0,144,430	0/0:15,0:15:0.999944,5.6e-05,0:0,45,329	0/1:38,52:90:0,1,0:353,0,334	1/1:0,7:7:0,0.016842,0.983158:188,21,0
chr1	7556766	chr1_7556766_T_C	T	C	.	PASS	AF=0.5;DP=216;NS=12;AN=24;MAF=0.5;AC=12;AC_Het=2;AC_Hom=10;AC_Hemi=0;HWE=0.0264585	GT:AD:DP:GP:PL	1/1:0,16:16:0,3.2e-05,0.999968:322,48,0	0/0:5,0:5:0.942994,0.057006,0:0,15,139	1/1:0,13:13:0,0.000252,0.999748:272,39,0	1/1:0,3:3:0,0.205372,0.794628:101,9,0	0/0:9,0:9:0.996236,0.003764,0:0,27,247	1/1:0,3:3:0,0.205372,0.794628:103,9,0	0/1:0,1:1:0.000166,0.50823,0.491603:35,3,0	./.:0,0:0:0.258386,0.499862,0.241752:0,0,0	0/0:28,0:28:1,0,0:0,84,399	0/0:50,0:50:1,0,0:0,151,428	0/0:30,0:30:1,0,0:0,90,395	0/1:31,25:56:0,1,0:221,0,274	1/1:0,2:2:0,0.340763,0.659236:63,6,0
chr1	7563045	chr1_7563045_C_A	C	A	.	PASS	AF=0.272727;DP=276;NS=11;AN=22;MAF=0.272727;AC=6;AC_Het=2;AC_Hom=4;AC_Hemi=0;HWE=0.108359	GT:AD:DP:GP:PL	0/0:17,0:17:0.999995,5e-06,0:0,51,271	0/0:5,0:5:0.979838,0.020162,0:0,15,139	0/0:20,0:20:0.999999,1e-06,0:0,60,342	0/0:5,0:5:0.979838,0.020162,0:0,15,133	0/1:6,3:9:0,1,0:69,0,160	./.:0,0:0:0.56597,0.372679,0.06135:0,0,0	./.:0,0:0:0.56597,0.372679,0.06135:0,0,0	1/1:0,3:3:0,0.431594,0.568406:105,9,0	0/0:22,0:22:1,0,0:0,66,337	0/0:63,0:63:1,0,0:0,190,424	0/0:25,0:25:1,0,0:0,75,388	0/1:40,59:99:0,1,0:334,0,310	1/1:0,5:5:0,0.159539,0.840461:160,15,0
chr1	7564069	chr1_7564069_C_A	C	A	.	PASS	AF=0.230769;DP=256;NS=13;AN=26;MAF=0.230769;AC=6;AC_Het=4;AC_Hom=2;AC_Hemi=0;HWE=0.522981	GT:AD:DP:GP:PL	1/1:1,18:19:0,0.016655,0.983345:293,25,0	0/0:3,0:3:0.921426,0.078574,0:0,9,102	0/0:12,0:12:0.999833,0.000167,0:0,36,300	0/0:4,0:4:0.959107,0.040893,0:0,12,121	0/0:8,0:8:0.997342,0.002658,0:0,24,224	0/1:7,4:11:0,1,0:104,0,185	0/0:1,0:1:0.745649,0.254345,7e-06:0,3,41	0/1:0,1:1:0.000219,0.745487,0.254294:40,3,0	0/0:12,0:12:0.999833,0.000167,0:0,36,286	0/0:43,0:43:1,0,0:0,129,430	0/0:19,0:19:0.999999,1e-06,0:0,57,356	0/1:52,66:118:0,1,0:366,0,344	0/1:2,1:3:0.001171,0.998829,0:31,0,66
chr1	7564261	chr1_7564261_T_C	T	C	.	PASS	AF=0.5;DP=268;NS=12;AN=24;MAF=0.5;AC=12;AC_Het=4;AC_Hom=8;AC_Hemi=0;HWE=0.281462	GT:AD:DP:GP:PL	0/1:0,1:1:0.000262,0.507515,0.492222:33,3,0	1/1:0,3:3:0,0.204937,0.795063:96,9,0	1/1:0,6:6:0,0.031214,0.968786:131,18,0	1/1:0,4:4:0,0.114166,0.885834:98,12,0	0/1:8,3:11:0,1,0:76,0,197	0/1:3,3:6:0,1,0:85,0,69	0/0:7,0:7:0.985073,0.014927,0:0,21,221	./.:0,0:0:0.257709,0.499883,0.242408:0,0,0	0/0:28,0:28:1,0,0:0,84,389	0/0:46,0:46:1,0,0:0,138,423	0/0:28,0:28:1,0,0:0,84,404	0/1:62,64:126:0,1,0:365,0,371	1/1:0,2:2:0,0.340165,0.659835:79,6,0
chr1	7565034	chr1_7565034_C_A	C	A	.	PASS	AF=0.25;DP=153;NS=12;AN=24;MAF=0.25;AC=6;AC_Het=4;AC_Hom=2;AC_Hemi=0;HWE=1	GT:AD:DP:GP:PL	1/1:0,8:8:0,0.01943,0.98057:164,24,0	0/0:2,0:2:0.83534,0.16466,0:0,6,59	0/0:10,1:11:0.910215,0.089785,0:0,9,207	0/0:6,0:6:0.98783,0.01217,0:0,18,169	0/0:8,0:8:0.99693,0.00307,0:0,24,228	0/0:3,0:3:0.910284,0.089716,0:0,9,97	./.:0,0:0:0.514427,0.405618,0.079956:0,0,0	0/0:2,0:2:0.83534,0.16466,0:0,6,74	0/1:10,7:17:0,1,0:91,0,185	0/1:27,17:44:0,1,0:122,0,292	0/1:18,8:26:0,1,0:96,0,235	0/1:21,4:25:0.001092,0.998908,0:31,0,263	0/0:1,0:1:0.717212,0.282753,3.5e-05:0,3,35
chr1	7565057	chr1_7565057_A_C	A	C	.	PASS	AF=0.333333;DP=138;NS=12;AN=24;MAF=0.333333;AC=8;AC_Het=6;AC_Hom=2;AC_Hemi=0;HWE=1	GT:AD:DP:GP:PL	0/1:1,2:3:1e-06,0.999496,0.000502:59,0,27	1/1:0,2:2:0,0.499759,0.500241:72,6,0	0/0:6,0:6:0.984602,0.015398,0:0,18,134	0/1:1,1:2:0.003977,0.995708,0.000315:24,0,29	0/1:4,1:5:0.010002,0.989998,0:20,0,113	0/1:3,1:4:0.030819,0.969181,0:15,0,96	./.:0,0:0:0.444164,0.444585,0.111251:0,0,0	0/0:2,0:2:0.799851,0.200149,0:0,6,69	0/0:20,0:20:0.999999,1e-06,0:0,60,359	0/0:48,0:48:1,0,0:0,144,437	0/0:23,0:23:1,0,0:0,69,369	0/1:18,4:22:6.2e-05,0.999938,0:42,0,289	0/1:0,1:1:0.000168,0.666343,0.33349:39,3,0
chr1	7565497	chr1_7565497_G_A	G	A	.	PASS	AF=0.269231;DP=261;NS=13;AN=26;MAF=0.269231;AC=7;AC_Het=3;AC_Hom=4;AC_Hemi=0;HWE=0.165217	GT:AD:DP:GP:PL	0/0:29,0:29:1,0,0:0,87,400	1/1:0,8:8:0,0.018797,0.981203:223,24,0	0/0:18,0:18:0.999997,3e-06,0:0,54,348	0/0:11,0:11:0.999602,0.000398,0:0,33,269	0/0:6,0:6:0.987418,0.012582,0:0,18,179	0/1:5,6:11:0,1,0:161,0,111	0/0:3,0:3:0.907486,0.092514,0:0,9,90	0/1:0,2:2:0,0.550783,0.449217:82,6,0	0/0:23,0:23:1,0,0:0,69,374	0/0:38,0:38:1,0,0:0,114,417	0/0:12,0:12:0.999801,0.000199,0:0,36,292	0/1:35,55:90:0,1,0:361,0,282	1/1:0,10:10:0,0.004766,0.995234:246,30,0
chr1	7573222	chr1_7573222_C_A	C	A	.	PASS	AF=0.115385;DP=243;NS=13;AN=26;MAF=0.115385;AC=3;AC_Het=3;AC_Hom=0;AC_Hemi=0;HWE=1	GT:AD:DP:GP:PL	0/0:29,0:29:1,0,0:0,87,394	0/1:1,2:3:1e-05,0.999807,0.000183:55,0,26	0/0:18,0:18:0.999999,1e-06,0:0,54,289	0/0:3,0:3:0.965112,0.034888,0:0,9,89	0/0:5,0:5:0.991044,0.008956,0:0,15,143	0/0:1,0:1:0.873604,0.126323,7.3e-05:0,3,24	0/1:2,1:3:0.00347,0.99653,0:30,0,54	0/0:1,0:1:0.873666,0.126332,1e-06:0,3,41	0/0:25,0:25:1,0,0:0,75,350	0/0:58,1:59:1,0,0:0,156,420	0/0:26,0:26:1,0,0:0,78,388	0/0:61,6:67:1,0,0:0,68,308	0/1:2,1:3:0.008669,0.991331,0:26,0,61
chr1	7573236	chr1_7573236_T_A	T	A	.	PASS	AF=0.125;DP=236;NS=12;AN=24;MAF=0.125;AC=3;AC_Het=3;AC_Hom=0;AC_Hemi=0;HWE=1	GT:AD:DP:GP:PL	0/0:24,0:24:1,0,0:0,72,371	0/0:3,0:3:0.960428,0.039572,0:0,9,95	0/0:11,0:11:0.999839,0.000161,0:0,33,264	./.:0,0:0:0.737031,0.242948,0.020021:0,0,0	0/1:4,4:8:0,1,0:102,0,106	0/1:0,1:1:0.000521,0.858057,0.141422:40,3,0	0/0:1,0:1:0.858498,0.141492,9e-06:0,3,34	0/0:2,0:2:0.923868,0.076132,0:0,6,73	0/0:28,0:28:1,0,0:0,84,359	0/0:61,0:61:1,0,0:0,184,426	0/0:33,0:33:1,0,0:0,99,395	0/0:60,2:62:1,0,0:0,142,383	0/1:1,1:2:0.002415,0.997559,2.6e-05:31,0,35
chr1	7573820	chr1_7573820_A_T	A	T	.	PASS	AF=0.5;DP=193;NS=12;AN=24;MAF=0.5;AC=12;AC_Het=4;AC_Hom=8;AC_Hemi=0;HWE=0.281462	GT:AD:DP:GP:PL	./.:0,0:0:0.25142,0.499996,0.248584:0,0,0	1/1:0,6:6:0,0.030469,0.969531:172,18,0	1/1:0,16:16:0,3.1e-05,0.999969:310,48,0	1/1:0,8:8:0,0.007795,0.992205:216,24,0	0/1:3,4:7:0,1,0:93,0,61	0/1:1,3:4:0,0.993728,0.006272:97,0,19	0/0:2,0:2:0.66793,0.33207,0:0,6,73	1/1:0,2:2:0,0.334591,0.665409:69,6,0	0/0:12,0:12:0.999515,0.000485,0:0,36,230	0/0:55,2:57:1,0,0:0,119,389	0/0:16,0:16:0.99997,3e-05,0:0,48,274	0/1:32,12:44:0,1,0:152,0,266	0/1:2,2:4:0,0.999999,1e-06:66,0,59
chr1	7581093	chr1_7581093_G_T	G	T	.	PASS	AF=0.25;DP=166;NS=12;AN=24;MAF=0.25;AC=6;AC_Het=6;AC_Hom=0;AC_Hemi=0;HWE=0.529258	GT:AD:DP:GP:PL	0/0:21,0:21:1,0,0:0,63,361	./.:0,0:0:0.499025,0.414784,0.086191:0,0,0	0/1:8,5:13:0,1,0:92,0,194	0/1:7,2:9:0.00043,0.99957,0:34,0,157	0/0:7,0:7:0.993549,0.006451,0:0,21,203	0/0:1,0:1:0.706412,0.293578,1e-05:0,3,41	0/0:1,0:1:0.706412,0.293578,1e-05:0,3,41	0/0:1,0:1:0.706412,0.293578,1e-05:0,3,41	0/1:14,3:17:0.000802,0.999198,0:32,0,204	0/1:40,8:48:2.6e-05,0.999974,0:47,0,218	0/1:15,5:20:0,1,0:74,0,180	0/1:22,4:26:0.012017,0.987983,0:20,0,261	0/0:2,0:2:0.827956,0.172044,0:0,6,75
chr1	7582005	chr1_7582005_G_A	G	A	.	PASS	AF=0.346154;DP=265;NS=13;AN=26;MAF=0.346154;AC=9;AC_Het=3;AC_Hom=6;AC_Hemi=0;HWE=0.0919908	GT:AD:DP:GP:PL	0/0:20,1:21:0.995114,0.004886,0:0,23,298	1/1:0,4:4:0,0.195496,0.804504:123,12,0	0/0:8,0:8:0.995998,0.004002,0:0,24,244	0/1:4,5:9:0,1,0:120,0,104	0/0:6,0:6:0.984181,0.015819,0:0,18,175	0/1:1,2:3:0,0.999794,0.000206:72,0,31	0/0:3,0:3:0.88606,0.11394,0:0,9,99	1/1:0,5:5:0,0.108337,0.891663:169,15,0	0/0:20,0:20:0.999999,1e-06,0:0,60,368	0/0:30,0:30:1,0,0:0,90,390	0/0:15,0:15:0.999969,3.1e-05,0:0,45,319	0/1:60,71:131:0,1,0:372,0,345	1/1:0,10:10:0,0.003782,0.996218:278,30,0
chr1	7587875	chr1_7587875_G_A	G	A	.	PASS	AF=0.423077;DP=240;NS=13;AN=26;MAF=0.423077;AC=11;AC_Het=3;AC_Hom=8;AC_Hemi=0;HWE=0.0855297	GT:AD:DP:GP:PL	1/1:0,18:18:0,1.1e-05,0.999989:343,54,0	0/1:6,4:10:0,1,0:111,0,161	1/1:0,17:17:0,2.1e-05,0.999979:346,51,0	1/1:0,24:24:0,0,1:385,72,0	0/1:13,2:15:0.000495,0.999505,0:31,0,278	0/0:4,0:4:0.91764,0.08236,0:0,12,143	1/1:0,2:2:4e-06,0.410489,0.589507:55,6,0	0/0:3,0:3:0.847813,0.152187,0:0,9,110	0/0:16,0:16:0.999978,2.2e-05,0:0,48,307	0/0:39,0:39:1,0,0:0,117,414	0/0:23,0:23:1,0,0:0,69,385	0/1:13,50:63:0,1,0:309,0,83	0/0:5,0:5:0.957052,0.042948,0:0,15,160
chr1	7588263	chr1_7588263_T_A	T	A	.	PASS	AF=0.269231;DP=264;NS=13;AN=26;MAF=0.269231;AC=7;AC_Het=7;AC_Hom=0;AC_Hemi=0;HWE=0.49913	GT:AD:DP:GP:PL	0/1:9,6:15:0,1,0:121,0,184	0/0:8,0:8:0.997026,0.002974,0:0,24,158	0/1:14,8:22:0,1,0:181,0,260	0/0:5,0:5:0.976695,0.023305,0:0,15,153	0/1:8,4:12:0,1,0:80,0,184	0/1:3,1:4:0.00263,0.99737,0:27,0,85	0/1:4,4:8:0,1,0:93,0,95	0/0:2,0:2:0.839704,0.160296,0:0,6,74	0/0:23,0:23:1,0,0:0,69,364	0/0:28,0:28:1,0,0:0,84,388	0/0:25,0:25:1,0,0:0,75,364	0/1:61,40:101:0,1,0:316,0,346	0/1:6,5:11:0,1,0:105,0,138
chr1	7588265	chr1_7588265_T_A	T	A	.	PASS	AF=0.384615;DP=268;NS=13;AN=26;MAF=0.384615;AC=10;AC_Het=10;AC_Hom=0;AC_Hemi=0;HWE=0.0747611	GT:AD:DP:GP:PL	0/1:9,8:17:0,1,0:146,0,168	0/1:5,3:8:0,1,0:70,0,108	0/1:12,9:21:0,1,0:198,0,242	0/0:5,0:5:0.961405,0.038595,0:0,15,145	0/1:8,4:12:0,1,0:75,0,185	0/1:3,1:4:0.001244,0.998756,0:28,0,87	0/1:2,7:9:0,0.999987,1.3e-05:167,0,44	0/1:1,1:2:0.000392,0.999202,0.000406:33,0,29	0/0:23,0:23:1,0,0:0,69,345	0/1:25,4:29:0.000341,0.999659,0:34,0,298	0/0:21,2:23:0.868056,0.131944,0:0,9,288	0/1:34,70:104:0,1,0:345,0,239	0/1:4,7:11:0,1,0:151,0,86
chr1	7591709	chr1_7591709_T_C	T	C	.	PASS	AF=0.192308;DP=256;NS=13;AN=26;MAF=0.192308;AC=5;AC_Het=3;AC_Hom=2;AC_Hemi=0;HWE=0.373913	GT:AD:DP:GP:PL	1/1:0,15:15:0,0.000238,0.999762:276,45,0	0/0:7,0:7:0.996011,0.003989,0:0,21,215	0/0:15,0:15:0.999984,1.6e-05,0:0,45,337	0/0:7,0:7:0.996011,0.003989,0:0,21,186	0/0:8,0:8:0.998002,0.001998,0:0,24,235	0/1:0,1:1:0.00031,0.795726,0.203964:40,3,0	0/1:3,3:6:0,1,0:71,0,93	0/0:4,0:4:0.968956,0.031044,0:0,12,139	0/0:29,0:29:1,0,0:0,87,376	0/0:48,0:48:1,0,0:0,144,424	0/0:25,0:25:1,0,0:0,75,371	0/1:72,16:88:0,1,0:75,0,318	0/0:3,0:3:0.93978,0.06022,0:0,9,103
chr1	7597060	chr1_7597060_A_G	A	G	.	PASS	AF=0.230769;DP=231;NS=13;AN=26;MAF=0.230769;AC=6;AC_Het=2;AC_Hom=4;AC_Hemi=0;HWE=0.0757764	GT:AD:DP:GP:PL	0/0:28,0:28:1,0,0:0,84,381	0/1:7,2:9:6e-06,0.999994,0:54,0,194	0/0:17,0:17:0.999995,5e-06,0:0,51,343	0/0:16,0:16:0.99999,1e-05,0:0,48,346	0/0:6,0:6:0.990236,0.009764,0:0,18,172	0/0:4,0:4:0.962053,0.037947,0:0,12,132	1/1:0,4:4:0,0.283722,0.716278:124,12,0	0/0:1,0:1:0.760122,0.239863,1.5e-05:0,3,37	0/0:9,0:9:0.998769,0.001231,0:0,27,226	0/0:28,2:30:0.9999,0.0001,0:0,38,357	0/0:8,1:9:0.760701,0.239299,0:0,3,204	1/1:7,87:94:0,0,1:336,86,0	0/1:3,1:4:0.00795,0.99205,0:23,0,92
chr1	7597786	chr1_7597786_G_T	G	T	.	PASS	AF=0.454545;DP=186;NS=11;AN=22;MAF=0.454545;AC=10;AC_Het=2;AC_Hom=8;AC_Hemi=0;HWE=0.0610009	GT:AD:DP:GP:PL	0/0:23,1:24:0.999517,0.000483,0:0,35,318	0/0:4,0:4:0.908421,0.091579,0:0,12,136	1/1:0,12:12:0,0.000605,0.999395:287,36,0	1/1:0,4:4:0,0.134185,0.865815:125,12,0	0/1:5,2:7:3e-06,0.999997,0:54,0,152	0/1:1,1:2:0.001561,0.998184,0.000255:26,0,32	./.:0,0:0:0.306419,0.494265,0.199317:0,0,0	./.:0,0:0:0.306419,0.494265,0.199317:0,0,0	0/0:14,0:14:0.999902,9.8e-05,0:0,42,310	0/0:47,0:47:1,0,0:0,141,415	0/0:18,0:18:0.999994,6e-06,0:0,54,346	1/1:0,50:50:0,0,1:405,151,0	1/1:0,4:4:0,0.134185,0.865815:129,12,0
chr1	7597802	chr1_7597802_G_A	G	A	.	PASS	AF=0.458333;DP=193;NS=12;AN=24;MAF=0.458333;AC=11;AC_Het=5;AC_Hom=6;AC_Hemi=0;HWE=0.59387	GT:AD:DP:GP:PL	0/0:28,0:28:1,0,0:0,84,377	0/0:3,0:3:0.810637,0.189363,0:0,9,83	0/0:17,0:17:0.999986,1.4e-05,0:0,51,320	0/0:5,0:5:0.944824,0.055176,0:0,15,137	1/1:0,7:7:0,0.016446,0.983554:213,21,0	0/1:1,1:2:0.000214,0.99949,0.000296:34,0,32	./.:0,0:0:0.267239,0.499425,0.233335:0,0,0	0/1:0,1:1:5.5e-05,0.516921,0.483023:40,3,0	0/1:13,5:18:0,1,0:118,0,209	0/1:25,19:44:0,1,0:245,0,302	0/1:8,7:15:0,1,0:162,0,173	1/1:0,48:48:0,0,1:388,144,0	1/1:0,4:4:0,0.117986,0.882014:126,12,0
chr1	7597826	chr1_7597826_A_T	A	T	.	PASS	AF=0.153846;DP=200;NS=13;AN=26;MAF=0.153846;AC=4;AC_Het=2;AC_Hom=2;AC_Hemi=0;HWE=0.234783	GT:AD:DP:GP:PL	1/1:0,25:25:0,0,1:392,75,0	0/0:2,0:2:0.89888,0.10112,0:0,6,71	0/0:13,1:14:0.919943,0.080057,0:0,7,248	0/0:4,0:4:0.972646,0.027354,0:0,12,116	0/1:5,2:7:0.000193,0.999807,0:41,0,142	0/0:1,0:1:0.816324,0.183668,8e-06:0,3,37	0/0:1,0:1:0.816322,0.183667,1e-05:0,3,36	0/0:2,0:2:0.89888,0.10112,0:0,6,76	0/0:28,0:28:1,0,0:0,84,396	0/0:46,4:50:0.999997,3e-06,0:0,52,379	0/1:14,3:17:0.002492,0.997508,0:29,0,259	0/0:47,0:47:1,0,0:0,141,387	0/0:2,0:2:0.89888,0.10112,0:0,6,71
chr1	7599383	chr1_7599383_T_A	T	A	.	PASS	AF=0.166667;DP=131;NS=12;AN=24;MAF=0.166667;AC=4;AC_Het=4;AC_Hom=0;AC_Hemi=0;HWE=1	GT:AD:DP:GP:PL	0/1:14,2:16:0.003386,0.996614,0:29,0,251	0/0:4,0:4:0.976533,0.023467,0:0,12,139	0/1:19,2:21:0.079469,0.920531,0:15,0,291	0/0:5,0:5:0.988127,0.011873,0:0,15,139	0/0:6,0:6:0.994028,0.005972,0:0,18,160	0/0:1,0:1:0.838744,0.161249,6e-06:0,3,37	0/0:1,0:1:0.838733,0.161247,2e-05:0,3,32	./.:0,0:0:0.703499,0.270499,0.026002:0,0,0	0/1:9,1:10:0.456822,0.543178,0:5,0,217	0/0:25,1:26:0.999982,1.8e-05,0:0,43,350	0/0:14,0:14:0.999977,2.3e-05,0:0,42,307	0/1:20,4:24:4e-06,0.999996,0:58,0,277	0/0:3,0:3:0.954142,0.045858,0:0,9,104
chr1	7599472	chr1_7599472_T_A	T	A	.	PASS	AF=0.230769;DP=261;NS=13;AN=26;MAF=0.230769;AC=6;AC_Het=4;AC_Hom=2;AC_Hemi=0;HWE=0.522981	GT:AD:DP:GP:PL	0/0:33,0:33:1,0,0:0,99,415	0/1:0,1:1:0.000213,0.741776,0.258011:40,3,0	0/0:28,0:28:1,0,0:0,84,411	0/1:4,1:5:0.014329,0.985671,0:20,0,119	0/0:5,0:5:0.978724,0.021276,0:0,15,170	0/1:0,2:2:0,0.58974,0.41026:70,6,0	0/0:1,0:1:0.741925,0.258058,1.8e-05:0,3,37	1/1:0,3:3:0,0.418176,0.581824:101,9,0	0/0:22,0:22:1,0,0:0,66,373	0/0:57,4:61:0.999993,7e-06,0:0,50,344	0/0:25,2:27:0.953364,0.046636,0:0,12,313	0/1:30,40:70:0,1,0:334,0,309	0/0:2,0:2:0.851855,0.148145,0:0,6,82
chr1	7599648	chr1_7599648_C_A	C	A	.	PASS	AF=0.192308;DP=258;NS=13;AN=26;MAF=0.192308;AC=5;AC_Het=5;AC_Hom=0;AC_Hemi=0;HWE=1	GT:AD:DP:GP:PL	0/0:35,0:35:1,0,0:0,105,404	0/0:5,0:5:0.984209,0.015791,0:0,15,156	0/0:19,0:19:0.999999,1e-06,0:0,57,360	0/0:6,0:6:0.992042,0.007958,0:0,18,151	0/1:10,2:12:0.000317,0.999683,0:38,0,249	0/0:3,0:3:0.939691,0.060309,0:0,9,98	0/0:2,0:2:0.886241,0.113759,0:0,6,57	0/0:2,0:2:0.886241,0.113759,0:0,6,81	0/1:10,8:18:0,1,0:189,0,183	0/1:17,29:46:0,1,0:326,0,268	0/1:12,6:18:0,1,0:150,0,246	0/0:89,0:89:1,0,0:0,268,459	0/1:1,2:3:0,0.999918,8.2e-05:68,0,32
chr1	7600095	chr1_7600095_C_T	C	T	.	PASS	AF=0.192308;DP=219;NS=13;AN=26;MAF=0.192308;AC=5;AC_Het=1;AC_Hom=4;AC_Hemi=0;HWE=0.026087	GT:AD:DP:GP:PL	1/1:0,13:13:0,0.001016,0.998984:266,39,0	1/1:0,5:5:0,0.206621,0.793379:162,15,0	0/0:18,0:18:0.999998,2e-06,0:0,54,364	0/0:4,0:4:0.970878,0.029122,0:0,12,136	0/1:4,1:5:0.020636,0.979364,0:20,0,129	0/0:6,0:6:0.992557,0.007443,0:0,18,173	0/0:2,0:2:0.892869,0.107131,0:0,6,76	0/0:2,0:2:0.892869,0.107131,0:0,6,74	0/0:8,0:8:0.998129,0.001871,0:0,24,231	0/0:35,0:35:1,0,0:0,105,417	0/0:18,0:18:0.999998,2e-06,0:0,54,356	0/0:97,0:97:1,0,0:0,292,458	0/0:6,0:6:0.992557,0.007443,0:0,18,188
chr1	7602028	chr1_7602028_G_A	G	A	.	PASS	AF=0.346154;DP=288;NS=13;AN=26;MAF=0.346154;AC=9;AC_Het=3;AC_Hom=6;AC_Hemi=0;HWE=0.0919908	GT:AD:DP:GP:PL	0/0:25,0:25:1,0,0:0,75,358	0/0:7,0:7:0.991577,0.008423,0:0,21,198	1/1:0,20:20:0,4e-06,0.999996:374,60,0	1/1:0,11:11:0,0.001793,0.998207:264,33,0	0/0:6,0:6:0.983295,0.016705,0:0,18,153	0/0:4,0:4:0.936367,0.063633,0:0,12,119	1/1:0,3:3:0,0.314984,0.685016:84,9,0	0/0:1,0:1:0.647775,0.352177,4.8e-05:0,3,36	0/1:13,3:16:6e-06,0.999994,0:52,0,257	0/1:28,18:46:0,1,0:264,0,347	0/1:14,9:23:0,1,0:201,0,258	0/0:62,0:62:1,0,0:0,187,362	0/0:5,0:5:0.967138,0.032862,0:0,15,163
chr1	7602505	chr1_7602505_G_T	G	T	.	PASS	AF=0.166667;DP=132;NS=12;AN=24;MAF=0.166667;AC=4;AC_Het=4;AC_Hom=0;AC_Hemi=0;HWE=1	GT:AD:DP:GP:PL	0/1:16,3:19:0.000841,0.999159,0:34,0,275	0/1:3,1:4:0.017688,0.982312,0:21,0,80	0/1:8,2:10:0.000677,0.999323,0:35,0,186	0/0:7,0:7:0.996536,0.003464,0:0,21,204	0/0:6,0:6:0.993095,0.006905,0:0,18,158	./.:0,0:0:0.669114,0.29776,0.033126:0,0,0	0/0:1,0:1:0.817992,0.182004,4e-06:0,3,40	0/0:4,0:4:0.972941,0.027059,0:0,12,133	0/1:9,1:10:0.420853,0.579147,0:5,0,184	0/0:31,1:32:1,0,0:0,61,356	0/0:14,0:14:0.999973,2.7e-05,0:0,42,301	0/0:21,2:23:0.593248,0.406752,0:2,0,218	0/0:1,0:1:0.817992,0.182004,3e-06:0,3,41
chr1	7603333	chr1_7603333_G_A	G	A	.	PASS	AF=0.272727;DP=264;NS=11;AN=22;MAF=0.272727;AC=6;AC_Het=2;AC_Hom=4;AC_Hemi=0;HWE=0.108359	GT:AD:DP:GP:PL	./.:0,0:0:0.542681,0.387976,0.069343:0,0,0	0/0:4,0:4:0.95723,0.04277,0:0,12,145	0/0:25,0:25:1,0,0:0,75,372	0/0:8,0:8:0.997215,0.002785,0:0,24,239	0/0:8,0:8:0.997215,0.002785,0:0,24,232	0/1:0,1:1:0.000164,0.736546,0.26329:41,3,0	./.:0,0:0:0.542681,0.387976,0.069343:0,0,0	1/1:0,4:4:0,0.259081,0.740919:144,12,0	0/0:21,0:21:1,0,0:0,63,376	0/0:55,0:55:1,0,0:0,166,427	0/0:19,0:19:0.999999,1e-06,0:0,57,349	0/1:58,56:114:0,1,0:363,0,361	1/1:0,4:4:0,0.259081,0.740919:125,12,0
chr1	7604350	chr1_7604350_T_C	T	C	.	PASS	AF=0.115385;DP=106;NS=13;AN=26;MAF=0.115385;AC=3;AC_Het=3;AC_Hom=0;AC_Hemi=0;HWE=1	GT:AD:DP:GP:PL	0/0:3,0:3:0.959013,0.040987,0:0,9,60	0/1:0,3:3:0,0.593874,0.406126:89,9,0	0/0:4,0:4:0.979078,0.020922,0:0,12,129	0/0:7,0:7:0.997336,0.002664,0:0,21,187	0/1:8,2:10:4.7e-05,0.999953,0:48,0,159	0/0:3,0:3:0.959013,0.040987,0:0,9,96	0/0:1,0:1:0.853998,0.145999,3e-06:0,3,39	0/0:1,0:1:0.85399,0.145997,1.3e-05:0,3,33	0/0:6,0:6:0.994686,0.005314,0:0,18,165	0/0:22,0:22:1,0,0:0,66,342	0/0:6,0:6:0.994686,0.005314,0:0,18,178	0/0:32,1:33:1,0,0:0,65,326	0/1:3,1:4:0.018278,0.981722,0:22,0,77
chr1	7610842	chr1_7610842_T_C	T	C	.	PASS	AF=0.458333;DP=161;NS=12;AN=24;MAF=0.458333;AC=11;AC_Het=3;AC_Hom=8;AC_Hemi=0;HWE=0.103129	GT:AD:DP:GP:PL	1/1:0,2:2:0,0.362481,0.637519:69,6,0	./.:0,0:0:0.283124,0.49794,0.218936:0,0,0	1/1:0,20:20:0,2e-06,0.999998:386,60,0	1/1:0,10:10:0,0.002216,0.997784:260,30,0	0/1:2,4:6:0,0.999938,6.2e-05:104,0,38	0/0:3,0:3:0.819782,0.180218,0:0,9,88	0/0:2,0:2:0.6946,0.305399,0:0,6,68	0/1:0,1:1:4.8e-05,0.532066,0.467886:41,3,0	0/0:9,0:9:0.996577,0.003423,0:0,27,238	0/0:31,0:31:1,0,0:0,93,380	0/0:18,0:18:0.999993,7e-06,0:0,54,308	0/1:21,36:57:0,1,0:338,0,265	1/1:0,2:2:0,0.362481,0.637519:64,6,0
chr1	7610926	chr1_7610926_G_A	G	A	.	PASS	AF=0.375;DP=145;NS=12;AN=24;MAF=0.375;AC=9;AC_Het=5;AC_Hom=4;AC_Hemi=0;HWE=1	GT:AD:DP:GP:PL	1/1:0,10:10:0,0.002972,0.997028:254,30,0	./.:0,0:0:0.365042,0.47829,0.156668:0,0,0	0/0:16,0:16:0.99998,2e-05,0:0,48,320	0/0:6,0:6:0.979939,0.020061,0:0,18,196	0/1:9,3:12:0,1,0:73,0,150	1/1:0,4:4:0,0.160228,0.839772:126,12,0	0/1:2,3:5:0,1,0:83,0,64	0/0:1,0:1:0.60415,0.395785,6.5e-05:0,3,36	0/1:3,3:6:0,1,0:91,0,86	0/1:17,6:23:0,1,0:121,0,274	0/1:9,3:12:0,1,0:76,0,197	0/0:48,0:48:1,0,0:0,144,407	0/0:2,0:2:0.753266,0.246734,0:0,6,76
chr1	7611200	chr1_7611200_A_C	A	C	.	PASS	AF=0.272727;DP=270;NS=11;AN=22;MAF=0.272727;AC=6;AC_Het=4;AC_Hom=2;AC_Hemi=0;HWE=1	GT:AD:DP:GP:PL	1/1:0,23:23:0,1e-06,0.999999:359,69,0	./.:0,0:0:0.497626,0.4156,0.086774:0,0,0	0/0:23,0:23:1,0,0:0,69,365	0/1:5,5:10:0,1,0:120,0,134	0/0:13,0:13:0.999898,0.000102,0:0,39,301	0/0:5,0:5:0.974566,0.025434,0:0,15,161	0/1:2,2:4:1e-06,0.999999,0:61,0,64	./.:0,0:0:0.497626,0.4156,0.086774:0,0,0	0/0:18,0:18:0.999997,3e-06,0:0,54,336	0/0:44,0:44:1,0,0:0,132,412	0/0:28,0:28:1,0,0:0,84,387	0/1:48,52:100:0,1,0:344,0,348	0/1:0,2:2:0,0.544905,0.455094:73,6,0
chr1	7612071	chr1_7612071_A_G	A	G	.	PASS	AF=0.423077;DP=261;NS=13;AN=26;MAF=0.423077;AC=11;AC_Het=5;AC_Hom=6;AC_Hemi=0;HWE=0.573563	GT:AD:DP:GP:PL	0/0:16,0:16:0.999978,2.2e-05,0:0,48,228	1/1:0,10:10:0,0.002705,0.997295:254,30,0	0/1:6,10:16:0,1,0:229,0,87	0/1:13,8:21:0,1,0:164,0,198	0/1:5,7:12:0,1,0:185,0,117	0/1:3,1:4:0.003499,0.996501,0:23,0,72	0/0:3,0:3:0.847441,0.152559,0:0,9,65	1/1:0,3:3:0,0.257697,0.742303:109,9,0	0/0:10,0:10:0.998596,0.001404,0:0,30,236	0/0:37,0:37:1,0,0:0,111,364	0/0:17,0:17:0.999989,1.1e-05,0:0,51,304	0/1:50,53:103:0,1,0:355,0,337	1/1:0,9:9:0,0.005395,0.994605:239,27,0
chr1	7612252	chr1_7612252_A_G	A	G	.	PASS	AF=0.384615;DP=230;NS=13;AN=26;MAF=0.384615;AC=10;AC_Het=2;AC_Hom=8;AC_Hemi=0;HWE=0.0196258	GT:AD:DP:GP:PL	1/1:0,2:2:4e-06,0.439667,0.560329:55,6,0	1/1:0,7:7:0,0.023933,0.976067:211,21,0	1/1:0,17:17:0,2.4e-05,0.999976:303,51,0	1/1:0,12:12:0,0.000766,0.999234:291,36,0	0/0:6,0:6:0.980477,0.019523,0:0,18,199	0/1:1,1:2:0.000991,0.998881,0.000127:29,0,34	0/1:0,1:1:0.000152,0.610701,0.389147:38,3,0	0/0:3,0:3:0.862591,0.137409,0:0,9,105	0/0:15,0:15:0.999961,3.9e-05,0:0,45,326	0/0:39,0:39:1,0,0:0,117,425	0/0:12,0:12:0.999689,0.000311,0:0,36,300	0/0:109,0:109:1,0,0:0,328,466	0/0:5,0:5:0.961701,0.038299,0:0,15,172
chr1	7617303	chr1_7617303_C_T	C	T	.	PASS	AF=0.153846;DP=258;NS=13;AN=26;MAF=0.153846;AC=4;AC_Het=4;AC_Hom=0;AC_Hemi=0;HWE=1	GT:AD:DP:GP:PL	0/0:12,0:12:0.999907,9.3e-05,0:0,36,252	0/0:3,0:3:0.954489,0.045511,0:0,9,93	0/0:20,0:20:1,0,0:0,60,348	0/0:13,0:13:0.999953,4.7e-05,0:0,39,305	0/1:2,3:5:0,1,0:73,0,61	0/0:3,0:3:0.954489,0.045511,0:0,9,108	0/1:4,1:5:0.025827,0.974173,0:20,0,110	0/0:2,0:2:0.912939,0.087061,0:0,6,58	0/0:12,0:12:0.999907,9.3e-05,0:0,36,213	0/0:40,0:40:1,0,0:0,120,353	0/1:13,2:15:0.033332,0.966668,0:19,0,241	0/1:87,37:124:0,1,0:265,0,340	0/0:3,0:3:0.954489,0.045511,0:0,9,102
chr1	7620932	chr1_7620932_T_C	T	C	.	PASS	AF=0.5;DP=242;NS=13;AN=26;MAF=0.5;AC=13;AC_Het=1;AC_Hom=12;AC_Hemi=0;HWE=0.00309751	GT:AD:DP:GP:PL	0/0:7,0:7:0.984966,0.015034,0:0,21,140	0/0:7,0:7:0.984966,0.015034,0:0,21,216	1/1:0,18:18:0,8e-06,0.999992:361,54,0	1/1:0,12:12:0,0.0005,0.9995:277,36,0	0/1:6,6:12:0,1,0:143,0,159	1/1:0,8:8:0,0.007933,0.992067:227,24,0	1/1:0,2:2:0,0.338533,0.661467:71,6,0	0/0:3,0:3:0.80371,0.19629,0:0,9,105	0/0:18,0:18:0.999993,7e-06,0:0,54,332	0/0:55,0:55:1,0,0:0,166,420	0/0:24,0:24:1,0,0:0,72,383	1/1:0,70:70:0,0,1:417,211,0	1/1:0,6:6:0,0.030994,0.969006:159,18,0
chr1	7629177	chr1_7629177_T_A	T	A	.	PASS	AF=0.461538;DP=269;NS=13;AN=26;MAF=0.461538;AC=12;AC_Het=2;AC_Hom=10;AC_Hemi=0;HWE=0.0206165	GT:AD:DP:GP:PL	1/1:0,18:18:0,1e-05,0.99999:346,54,0	1/1:0,2:2:0,0.385924,0.614075:66,6,0	1/1:0,17:17:0,1.9e-05,0.999981:359,51,0	1/1:0,9:9:0,0.004886,0.995114:256,27,0	0/1:6,4:10:0,1,0:98,0,172	0/0:2,0:2:0.71542,0.28458,0:0,6,80	0/1:1,1:2:0.000251,0.999622,0.000126:34,0,35	1/1:0,2:2:0,0.385925,0.614075:76,6,0	0/0:28,0:28:1,0,0:0,84,404	0/0:69,0:69:1,0,0:0,208,448	0/0:25,0:25:1,0,0:0,75,392	0/0:77,1:78:1,0,0:0,216,438	0/0:7,0:7:0.987723,0.012277,0:0,21,211
chr1	7632893	chr1_7632893_A_G	A	G	.	PASS	AF=0.384615;DP=186;NS=13;AN=26;MAF=0.384615;AC=10;AC_Het=4;AC_Hom=6;AC_Hemi=0;HWE=0.255674	GT:AD:DP:GP:PL	0/0:22,0:22:1,0,0:0,66,332	1/1:0,3:3:0,0.310603,0.689397:104,9,0	0/0:18,0:18:0.999996,4e-06,0:0,54,314	0/0:6,0:6:0.982957,0.017043,0:0,18,167	0/1:3,5:8:0,1,0:135,0,63	0/1:0,1:1:0.000366,0.642903,0.356731:35,3,0	1/1:0,2:2:0,0.473987,0.526013:74,6,0	1/1:0,3:3:0,0.310603,0.689397:105,9,0	0/0:13,0:13:0.999865,0.000135,0:0,39,264	0/0:26,0:26:1,0,0:0,78,351	0/0:15,0:15:0.999966,3.4e-05,0:0,45,290	0/1:32,33:65:0,1,0:328,0,297	0/1:2,2:4:4e-06,0.999994,2e-06:54,0,51
chr1	7634161	chr1_7634161_G_A	G	A	.	PASS	AF=0.461538;DP=273;NS=13;AN=26;MAF=0.461538;AC=12;AC_Het=4;AC_Hom=8;AC_Hemi=0;HWE=0.260843	GT:AD:DP:GP:PL	1/1:0,23:23:0,0,1:365,69,0	0/0:3,0:3:0.820851,0.179149,0:0,9,95	1/1:0,11:11:0,0.001117,0.998883:285,33,0	1/1:0,7:7:0,0.017582,0.982418:204,21,0	0/0:3,0:3:0.820851,0.179149,0:0,9,111	0/1:2,2:4:0,0.999997,2e-06:65,0,52	0/1:1,3:4:0,0.998609,0.001391:89,0,25	1/1:0,3:3:0,0.22261,0.77739:87,9,0	0/0:26,0:26:1,0,0:0,78,385	0/0:59,0:59:1,0,0:0,178,431	0/0:26,0:26:1,0,0:0,78,384	0/1:41,54:95:0,1,0:340,0,272	0/1:1,2:3:0,0.999723,0.000277:67,0,32
chr1	7643657	chr1_7643657_G_A	G	A	.	PASS	AF=0.458333;DP=213;NS=12;AN=24;MAF=0.458333;AC=11;AC_Het=1;AC_Hom=10;AC_Hemi=0;HWE=0.00444205	GT:AD:DP:GP:PL	1/1:1,20:21:0,4.6e-05,0.999954:326,47,0	1/1:0,15:15:0,6.8e-05,0.999932:278,45,0	1/1:0,12:12:0,0.000548,0.999452:286,36,0	1/1:0,15:15:0,6.8e-05,0.999932:256,45,0	0/1:6,9:15:0,1,0:155,0,148	./.:0,0:0:0.279631,0.498341,0.222028:0,0,0	0/0:6,0:6:0.97291,0.02709,0:0,18,178	0/0:4,0:4:0.899783,0.100217,0:0,12,135	0/0:20,0:20:0.999998,2e-06,0:0,60,297	0/0:30,0:30:1,0,0:0,90,297	0/0:24,0:24:1,0,0:0,72,378	1/1:1,47:48:0,0,1:390,106,0	0/0:3,0:3:0.817821,0.182179,0:0,9,88
chr1	7653550	chr1_7653550_T_A	T	A	.	PASS	AF=0.153846;DP=263;NS=13;AN=26;MAF=0.153846;AC=4;AC_Het=4;AC_Hom=0;AC_Hemi=0;HWE=1	GT:AD:DP:GP:PL	0/0:5,0:5:0.987776,0.012224,0:0,15,157	0/1:1,6:7:0,0.998408,0.001592:162,0,18	0/0:2,0:2:0.909912,0.090088,0:0,6,68	0/1:8,1:9:0.093106,0.906894,0:14,0,194	0/1:7,5:12:0,1,0:138,0,180	0/0:2,0:2:0.909912,0.090088,0:0,6,76	0/0:3,0:3:0.952832,0.047168,0:0,9,83	0/0:1,0:1:0.834704,0.165285,1e-05:0,3,35	0/0:23,0:23:1,0,0:0,69,392	0/0:72,0:72:1,0,0:0,217,439	0/0:26,0:26:1,0,0:0,78,411	0/0:95,1:96:1,0,0:0,251,432	0/1:4,1:5:0.01586,0.98414,0:22,0,108
chr1	7661440	chr1_7661440_A_G	A	G	.	PASS	AF=0.125;DP=192;NS=12;AN=24;MAF=0.125;AC=3;AC_Het=1;AC_Hom=2;AC_Hemi=0;HWE=0.130435	GT:AD:DP:GP:PL	0/0:19,0:19:0.999999,1e-06,0:0,57,346	1/1:0,6:6:0,0.189393,0.810607:177,18,0	0/0:16,0:16:0.999996,4e-06,0:0,48,329	0/0:5,0:5:0.991711,0.008289,0:0,15,141	0/1:5,1:6:0.086892,0.913108,0:16,0,137	0/0:6,0:6:0.995838,0.004162,0:0,18,180	./.:0,0:0:0.777983,0.208101,0.013916:0,0,0	0/0:3,0:3:0.967647,0.032353,0:0,9,101	0/0:15,0:15:0.999992,8e-06,0:0,45,312	0/0:44,0:44:1,0,0:0,132,417	0/0:18,0:18:0.999999,1e-06,0:0,54,349	0/0:50,1:51:1,0,0:0,130,399	0/0:2,0:2:0.937321,0.062679,0:0,6,76
chr1	7670292	chr1_7670292_G_A	G	A	.	PASS	AF=0.307692;DP=233;NS=13;AN=26;MAF=0.307692;AC=8;AC_Het=4;AC_Hom=4;AC_Hemi=0;HWE=0.507918	GT:AD:DP:GP:PL	1/1:0,30:30:0,0,1:393,90,0	0/0:7,0:7:0.993157,0.006843,0:0,21,182	0/0:7,0:7:0.993157,0.006843,0:0,21,215	0/1:4,12:16:0,1,0:205,0,77	0/0:12,0:12:0.999785,0.000215,0:0,36,290	1/1:0,3:3:0,0.361786,0.638214:93,9,0	0/1:1,2:3:1e-06,0.999859,0.00014:61,0,32	0/0:1,0:1:0.693932,0.306025,4.3e-05:0,3,35	0/0:13,0:13:0.999892,0.000108,0:0,39,318	0/0:36,0:36:1,0,0:0,108,391	0/0:17,0:17:0.999993,7e-06,0:0,51,344	0/1:29,55:84:0,1,0:352,0,237	0/1:3,1:4:0.001439,0.998561,0:29,0,103
chr1	7687623	chr1_7687623_T_A	T	A	.	PASS	AF=0.166667;DP=253;NS=12;AN=24;MAF=0.166667;AC=4;AC_Het=2;AC_Hom=2;AC_Hemi=0;HWE=0.254658	GT:AD:DP:GP:PL	1/1:0,14:14:0,0.000571,0.999429:309,42,0	0/0:3,0:3:0.94932,0.05068,0:0,9,104	0/0:17,0:17:0.999997,3e-06,0:0,51,320	0/0:15,0:15:0.999987,1.3e-05,0:0,45,330	0/1:3,2:5:2e-05,0.99998,0:51,0,96	0/0:3,0:3:0.94932,0.05068,0:0,9,111	./.:0,0:0:0.679027,0.290008,0.030965:0,0,0	0/0:2,0:2:0.903529,0.096471,0:0,6,66	0/0:15,0:15:0.999987,1.3e-05,0:0,45,325	0/0:63,0:63:1,0,0:0,190,432	0/0:25,0:25:1,0,0:0,75,381	0/1:28,59:87:0,1,0:353,0,279	0/0:4,0:4:0.974002,0.025998,0:0,12,127
chr1	7687693	chr1_7687693_A_T	A	T	.	PASS	AF=0.375;DP=270;NS=12;AN=24;MAF=0.375;AC=9;AC_Het=3;AC_Hom=6;AC_Hemi=0;HWE=0.205277	GT:AD:DP:GP:PL	./.:0,0:0:0.420541,0.4559,0.123558:0,0,0	1/1:0,3:3:0,0.315635,0.684365:108,9,0	0/0:15,0:15:0.999967,3.3e-05,0:0,45,306	0/0:11,0:11:0.999471,0.000529,0:0,33,292	0/0:7,0:7:0.991602,0.008398,0:0,21,214	1/1:0,2:2:0,0.479824,0.520176:82,6,0	0/1:0,1:1:0.000239,0.648335,0.351426:37,3,0	0/1:0,1:1:9.5e-05,0.648428,0.351477:41,3,0	0/0:19,0:19:0.999998,2e-06,0:0,57,374	0/0:43,0:43:1,0,0:0,129,432	0/0:28,0:28:1,0,0:0,84,418	0/1:70,30:100:0,1,0:242,0,356	1/1:0,2:2:0,0.479824,0.520176:72,6,0
chr1	7689156	chr1_7689156_A_G	A	G	.	PASS	AF=0.115385;DP=248;NS=13;AN=26;MAF=0.115385;AC=3;AC_Het=3;AC_Hom=0;AC_Hemi=0;HWE=1	GT:AD:DP:GP:PL	0/0:19,0:19:0.999999,1e-06,0:0,57,289	0/0:9,0:9:0.999408,0.000592,0:0,27,232	0/0:14,0:14:0.999981,1.9e-05,0:0,42,296	0/0:15,0:15:0.999991,9e-06,0:0,45,320	0/0:10,0:10:0.999704,0.000296,0:0,30,270	0/0:3,0:3:0.963464,0.036536,0:0,9,107	0/0:5,0:5:0.990609,0.009391,0:0,15,163	0/1:0,3:3:0,0.622363,0.377637:113,9,0	0/0:14,0:14:0.999981,1.9e-05,0:0,42,300	0/0:36,0:36:1,0,0:0,108,409	0/0:20,0:20:1,0,0:0,60,365	0/1:25,69:94:0,1,0:336,0,232	0/1:2,3:5:0,1,0:89,0,53
chr1	7689177	chr1_7689177_G_A	G	A	.	PASS	AF=0.333333;DP=220;NS=12;AN=24;MAF=0.333333;AC=8;AC_Het=8;AC_Hom=0;AC_Hemi=0;HWE=0.216045	GT:AD:DP:GP:PL	./.:0,0:0:0.434297,0.44943,0.116273:0,0,0	0/0:9,0:9:0.997983,0.002017,0:0,27,216	0/0:13,0:13:0.999874,0.000126,0:0,39,269	0/1:11,2:13:0.000199,0.999801,0:37,0,209	0/1:8,2:10:0.000291,0.999709,0:35,0,195	0/1:5,2:7:0.001018,0.998982,0:30,0,134	0/1:5,1:6:0.019168,0.980832,0:17,0,133	0/0:2,0:2:0.794466,0.205534,0:0,6,78	0/1:12,3:15:0.00324,0.99676,0:25,0,221	0/1:27,9:36:1.5e-05,0.999985,0:48,0,307	0/1:14,5:19:1.9e-05,0.999981,0:47,0,256	0/0:79,5:84:1,0,0:0,95,333	0/1:4,2:6:2e-05,0.99998,0:47,0,116
chr1	7689522	chr1_7689522_A_G	A	G	.	PASS	AF=0.307692;DP=237;NS=13;AN=26;MAF=0.307692;AC=8;AC_Het=2;AC_Hom=6;AC_Hemi=0;HWE=0.0334096	GT:AD:DP:GP:PL	1/1:0,13:13:0,0.000543,0.999457:285,39,0	1/1:0,4:4:0,0.217639,0.782361:137,12,0	0/0:15,0:15:0.999973,2.7e-05,0:0,45,330	0/0:7,0:7:0.993029,0.006971,0:0,21,203	0/0:12,0:12:0.999781,0.000219,0:0,36,260	0/0:1,0:1:0.689968,0.310021,1.1e-05:0,3,41	0/1:3,1:4:0.007034,0.992966,0:22,0,97	1/1:0,7:7:0,0.033603,0.966397:204,21,0	0/0:11,0:11:0.999561,0.000439,0:0,33,284	0/0:30,0:30:1,0,0:0,90,397	0/0:17,0:17:0.999993,7e-06,0:0,51,348	0/0:111,0:111:1,0,0:0,334,465	0/1:1,4:5:0,0.998198,0.001802:129,0,21
chr1	7689616	chr1_7689616_A_G	A	G	.	PASS	AF=0.461538;DP=235;NS=13;AN=26;MAF=0.461538;AC=12;AC_Het=2;AC_Hom=10;AC_Hemi=0;HWE=0.0206165	GT:AD:DP:GP:PL	1/1:0,9:9:0,0.004669,0.995331:228,27,0	0/1:1,9:10:0,0.94909,0.05091:204,0,9	1/1:0,20:20:0,2e-06,0.999998:309,60,0	1/1:0,10:10:0,0.00234,0.99766:230,30,0	0/0:12,0:12:0.999594,0.000406,0:0,36,289	0/0:6,0:6:0.974642,0.025358,0:0,18,179	0/1:5,2:7:2.4e-05,0.999976,0:44,0,139	1/1:0,4:4:0,0.130528,0.869472:118,12,0	0/0:11,0:11:0.999188,0.000812,0:0,33,236	0/0:36,0:36:1,0,0:0,108,399	0/0:9,0:9:0.996758,0.003242,0:0,27,228	0/0:97,0:97:1,0,0:0,292,458	1/1:0,4:4:0,0.130528,0.869472:120,12,0
chr1	7689692	chr1_7689692_G_T	G	T	.	PASS	AF=0.230769;DP=238;NS=13;AN=26;MAF=0.230769;AC=6;AC_Het=6;AC_Hom=0;AC_Hemi=0;HWE=1	GT:AD:DP:GP:PL	0/0:9,0:9:0.998831,0.001169,0:0,27,201	0/0:7,0:7:0.995339,0.004661,0:0,21,187	0/1:11,5:16:0,1,0:121,0,210	0/0:7,0:7:0.995339,0.004661,0:0,21,207	0/1:10,1:11:0.405121,0.594879,0:4,0,228	0/1:1,1:2:0.020626,0.979079,0.000294:19,0,27	0/1:0,2:2:1e-06,0.625201,0.374798:65,6,0	0/0:4,0:4:0.963887,0.036113,0:0,12,132	0/0:25,0:25:1,0,0:0,75,374	0/0:33,0:33:1,0,0:0,99,401	0/0:23,0:23:1,0,0:0,69,371	0/1:53,26:79:0,1,0:238,0,369	0/1:5,6:11:0,1,0:150,0,132
chr1	7696586	chr1_7696586_A_T	A	T	.	PASS	AF=0.153846;DP=228;NS=13;AN=26;MAF=0.153846;AC=4;AC_Het=2;AC_Hom=2;AC_Hemi=0;HWE=0.234783	GT:AD:DP:GP:PL	0/0:23,0:23:1,0,0:0,69,379	0/0:3,0:3:0.956122,0.043878,0:0,9,112	0/0:6,0:6:0.994296,0.005704,0:0,18,186	0/0:16,0:16:0.999994,6e-06,0:0,48,330	0/0:10,0:10:0.999642,0.000358,0:0,30,255	0/0:4,0:4:0.977569,0.022431,0:0,12,109	0/1:1,4:5:0,0.999706,0.000294:119,0,25	1/1:0,8:8:0,0.040819,0.959181:243,24,0	0/0:19,0:19:0.999999,1e-06,0:0,57,372	0/0:37,0:37:1,0,0:0,111,419	0/0:16,0:16:0.999994,6e-06,0:0,48,352	0/1:42,30:72:0,1,0:246,0,352	0/0:9,0:9:0.999283,0.000717,0:0,27,261
chr1	7696659	chr1_7696659_C_A	C	A	.	PASS	AF=0.230769;DP=193;NS=13;AN=26;MAF=0.230769;AC=6;AC_Het=6;AC_Hom=0;AC_Hemi=0;HWE=1	GT:AD:DP:GP:PL	0/0:22,0:22:1,0,0:0,66,311	0/1:6,1:7:0.068671,0.931329,0:14,0,144	0/0:11,0:11:0.999732,0.000268,0:0,33,247	0/0:19,0:19:0.999999,1e-06,0:0,57,312	0/1:9,1:10:0.370914,0.629086,0:5,0,145	0/1:2,1:3:0.007254,0.992746,0:24,0,58	0/1:6,1:7:0.068671,0.931329,0:14,0,163	0/0:2,0:2:0.87942,0.12058,0:0,6,56	0/1:13,2:15:0.016067,0.983933,0:20,0,193	0/1:27,5:32:0.000152,0.999848,0:41,0,240	0/0:8,0:8:0.997862,0.002138,0:0,24,166	0/0:46,4:50:0.999987,1.3e-05,0:0,46,313	0/0:7,0:7:0.995734,0.004266,0:0,21,205
chr1	7698884	chr1_7698884_T_G	T	G	.	PASS	AF=0.25;DP=241;NS=12;AN=24;MAF=0.25;AC=6;AC_Het=2;AC_Hom=4;AC_Hemi=0;HWE=0.0898987	GT:AD:DP:GP:PL	0/0:25,0:25:1,0,0:0,75,386	0/1:5,3:8:0,1,0:77,0,114	1/1:0,3:3:0,0.484416,0.515584:111,9,0	1/1:0,3:3:0,0.484416,0.515584:100,9,0	0/0:9,0:9:0.998962,0.001038,0:0,27,246	0/0:6,0:6:0.991754,0.008246,0:0,18,192	0/0:9,0:9:0.998962,0.001038,0:0,27,251	./.:0,0:0:0.623849,0.331985,0.044167:0,0,0	0/0:11,0:11:0.99974,0.00026,0:0,33,275	0/0:43,0:43:1,0,0:0,129,422	0/0:19,0:19:0.999999,1e-06,0:0,57,358	0/1:57,40:97:0,1,0:330,0,366	0/0:8,0:8:0.997926,0.002074,0:0,24,201
chr1	7701056	chr1_7701056_T_C	T	C	.	PASS	AF=0.269231;DP=163;NS=13;AN=26;MAF=0.269231;AC=7;AC_Het=5;AC_Hom=2;AC_Hemi=0;HWE=1	GT:AD:DP:GP:PL	0/1:6,1:7:0.016593,0.983407,0:19,0,166	0/0:4,0:4:0.954745,0.045255,0:0,12,124	1/1:0,4:4:0,0.247905,0.752095:120,12,0	0/1:6,6:12:0,1,0:133,0,150	0/1:4,7:11:0,1,0:188,0,93	0/0:3,0:3:0.913408,0.086592,0:0,9,99	0/1:1,2:3:0,0.99952,0.000479:66,0,26	0/0:1,0:1:0.725047,0.274945,8e-06:0,3,41	0/0:17,0:17:0.999994,6e-06,0:0,51,349	0/0:42,0:42:1,0,0:0,126,414	0/0:18,0:18:0.999997,3e-06,0:0,54,335	0/1:14,19:33:0,1,0:169,0,137	0/0:7,0:7:0.99411,0.00589,0:0,21,210
chr1	7704851	chr1_7704851_G_A	G	A	.	PASS	AF=0.153846;DP=264;NS=13;AN=26;MAF=0.153846;AC=4;AC_Het=4;AC_Hom=0;AC_Hemi=0;HWE=1	GT:AD:DP:GP:PL	0/1:11,18:29:0,1,0:264,0,168	0/0:2,0:2:0.9018,0.0982,0:0,6,74	0/0:20,1:21:0.999342,0.000658,0:0,28,285	0/1:7,2:9:0.000653,0.999347,0:35,0,177	0/0:8,0:8:0.998302,0.001698,0:0,24,189	0/0:5,0:5:0.986571,0.013429,0:0,15,169	0/0:6,0:6:0.99324,0.00676,0:0,18,164	0/0:1,0:1:0.821154,0.178839,8e-06:0,3,37	0/1:7,1:8:0.104896,0.895104,0:13,0,163	0/0:47,1:48:1,0,0:0,116,417	0/1:10,2:12:0.00221,0.99779,0:30,0,210	0/0:101,0:101:1,0,0:0,304,455	0/0:11,1:12:0.541935,0.458065,0:3,0,215
chr1	7708009	chr1_7708009_T_C	T	C	.	PASS	AF=0.384615;DP=239;NS=13;AN=26;MAF=0.384615;AC=10;AC_Het=4;AC_Hom=6;AC_Hemi=0;HWE=0.255674	GT:AD:DP:GP:PL	0/1:2,2:4:2e-06,0.999996,2e-06:56,0,53	0/0:4,0:4:0.924163,0.075837,0:0,12,143	1/1:0,23:23:0,0,1:387,69,0	1/1:0,11:11:0,0.001485,0.998515:239,33,0	0/1:5,4:9:0,1,0:97,0,129	1/1:0,7:7:0,0.023246,0.976754:204,21,0	0/0:8,0:8:0.994898,0.005102,0:0,24,228	0/0:2,0:2:0.752872,0.247128,0:0,6,69	0/0:13,0:13:0.99984,0.00016,0:0,39,273	0/0:34,0:34:1,0,0:0,102,400	0/0:21,0:21:0.999999,1e-06,0:0,63,377	0/1:49,51:100:0,1,0:356,0,353	0/1:1,2:3:1e-06,0.99917,0.000829:60,0,26
chr1	7708249	chr1_7708249_A_G	A	G	.	PASS	AF=0.208333;DP=262;NS=12;AN=24;MAF=0.208333;AC=5;AC_Het=3;AC_Hom=2;AC_Hemi=0;HWE=0.403727	GT:AD:DP:GP:PL	0/0:26,0:26:1,0,0:0,78,343	1/1:0,4:4:0,0.327511,0.672489:121,12,0	0/0:2,0:2:0.886268,0.113732,0:0,6,68	0/0:2,0:2:0.886268,0.113732,0:0,6,55	0/1:3,4:7:0,1,0:106,0,72	0/0:6,0:6:0.992044,0.007956,0:0,18,172	0/1:2,1:3:0.006164,0.993836,0:25,0,63	./.:0,0:0:0.633237,0.32505,0.041713:0,0,0	0/0:18,0:18:0.999998,2e-06,0:0,54,322	0/0:48,0:48:1,0,0:0,144,418	0/0:26,0:26:1,0,0:0,78,395	0/0:113,0:113:1,0,0:0,340,454	0/1:4,2:6:3e-06,0.999997,0:58,0,108
chr1	7708804	chr1_7708804_C_A	C	A	.	PASS	AF=0.5;DP=263;NS=13;AN=26;MAF=0.5;AC=13;AC_Het=7;AC_Hom=6;AC_Hemi=0;HWE=1	GT:AD:DP:GP:PL	1/1:0,5:5:0,0.065806,0.934194:116,15,0	0/1:1,1:2:0.000357,0.999502,0.000141:32,0,35	1/1:0,2:2:1e-05,0.360426,0.639564:49,6,0	1/1:0,2:2:1e-05,0.360426,0.639564:49,6,0	0/0:17,1:18:0.94893,0.05107,0:0,15,307	0/1:7,1:8:0.222316,0.777684,0:3,0,184	0/1:3,2:5:4e-06,0.999996,0:52,0,100	0/0:3,0:3:0.818465,0.181535,0:0,9,89	0/1:14,4:18:1e-06,0.999999,0:58,0,268	0/1:39,12:51:0,1,0:97,0,348	0/1:16,3:19:3.1e-05,0.999969,0:43,0,286	0/0:114,7:121:1,0,0:0,180,384	0/1:6,2:8:0.000206,0.999794,0:34,0,156
chr1	7708961	chr1_7708961_C_T	C	T	.	PASS	AF=0.25;DP=229;NS=12;AN=24;MAF=0.25;AC=6;AC_Het=4;AC_Hom=2;AC_Hemi=0;HWE=1	GT:AD:DP:GP:PL	1/1:0,7:7:0,0.039965,0.960035:106,21,0	0/1:1,1:2:0.010495,0.988027,0.001478:21,0,21	0/0:7,1:8:0.724897,0.275103,0:0,3,132	0/1:2,1:3:0.02078,0.979128,9.2e-05:18,0,33	0/0:7,0:7:0.99417,0.00583,0:0,21,191	0/0:1,0:1:0.726958,0.272838,0.000204:0,3,27	0/1:2,1:3:0.020782,0.979217,2e-06:18,0,51	./.:0,0:0:0.528681,0.396847,0.074472:0,0,0	0/1:25,6:31:1.3e-05,0.999987,0:50,0,308	0/0:53,4:57:0.999995,5e-06,0:0,51,338	0/0:33,0:33:1,0,0:0,99,399	0/0:73,0:73:1,0,0:0,220,418	0/0:3,0:3:0.914221,0.085779,0:0,9,71
chr1	7710145	chr1_7710145_T_C	T	C	.	PASS	AF=0.230769;DP=170;NS=13;AN=26;MAF=0.230769;AC=6;AC_Het=6;AC_Hom=0;AC_Hemi=0;HWE=1	GT:AD:DP:GP:PL	0/1:5,4:9:0,1,0:67,0,105	0/0:5,0:5:0.98004,0.01996,0:0,15,132	0/0:15,0:15:0.99998,2e-05,0:0,45,323	0/0:8,0:8:0.997461,0.002539,0:0,24,229	0/0:5,0:5:0.98004,0.01996,0:0,15,151	0/1:5,7:12:0,1,0:111,0,139	0/0:2,0:2:0.859892,0.140108,0:0,6,66	0/1:0,1:1:0.000581,0.753777,0.245642:36,3,0	0/0:27,0:27:1,0,0:0,81,369	0/0:41,2:43:1,0,0:0,70,364	0/1:12,2:14:0.023236,0.976764,0:18,0,239	0/1:22,4:26:0.001928,0.998072,0:29,0,222	0/1:2,1:3:0.012114,0.987884,2e-06:21,0,49
chr1	7710147	chr1_7710147_G_T	G	T	.	PASS	AF=0.307692;DP=140;NS=13;AN=26;MAF=0.307692;AC=8;AC_Het=8;AC_Hom=0;AC_Hemi=0;HWE=0.244302	GT:AD:DP:GP:PL	0/0:9,0:9:0.998111,0.001889,0:0,27,170	0/0:2,0:2:0.804949,0.19505,1e-06:0,6,54	0/1:13,2:15:0.001067,0.998933,0:30,0,241	0/1:6,1:7:0.040051,0.959949,0:14,0,154	0/0:4,0:4:0.942883,0.057117,0:0,12,109	0/1:5,7:12:0,1,0:111,0,113	0/1:1,1:2:0.039435,0.960379,0.000186:14,0,31	0/1:0,1:1:0.000349,0.673329,0.326322:36,3,0	0/0:19,1:20:0.997077,0.002923,0:0,25,269	0/0:28,2:30:0.999054,0.000946,0:0,30,302	0/1:8,3:11:9e-06,0.999991,0:51,0,172	0/1:18,5:23:1.7e-05,0.999983,0:48,0,151	0/1:3,1:4:0.016216,0.983784,0:18,0,77
chr1	7710391	chr1_7710391_T_C	T	C	.	PASS	AF=0.461538;DP=243;NS=13;AN=26;MAF=0.461538;AC=12;AC_Het=6;AC_Hom=6;AC_Hemi=0;HWE=1	GT:AD:DP:GP:PL	1/1:0,2:2:1e-06,0.399869,0.60013:62,6,0	0/1:1,2:3:1e-06,0.99701,0.00299:61,0,21	0/1:7,5:12:0,1,0:126,0,150	0/1:5,2:7:1.3e-05,0.999987,0:47,0,126	0/0:9,0:9:0.997078,0.002922,0:0,27,220	0/1:7,1:8:0.051129,0.948871,0:11,0,178	0/1:1,3:4:0,0.998495,0.001505:93,0,24	1/1:0,2:2:0,0.399869,0.600131:70,6,0	0/0:26,0:26:1,0,0:0,78,380	0/0:45,0:45:1,0,0:0,135,411	0/0:27,0:27:1,0,0:0,81,374	0/1:52,38:90:0,1,0:229,0,348	1/1:0,8:8:0,0.010303,0.989697:206,24,0
chr1	7712258	chr1_7712258_C_T	C	T	.	PASS	AF=0.192308;DP=271;NS=13;AN=26;MAF=0.192308;AC=5;AC_Het=3;AC_Hom=2;AC_Hemi=0;HWE=0.373913	GT:AD:DP:GP:PL	0/0:6,0:6:0.992601,0.007399,0:0,18,150	0/0:4,0:4:0.971046,0.028954,0:0,12,145	0/0:13,0:13:0.999942,5.8e-05,0:0,39,288	0/0:7,0:7:0.996287,0.003713,0:0,21,215	0/1:8,4:12:0,1,0:95,0,211	1/1:0,7:7:0,0.061471,0.938529:222,21,0	0/1:4,4:8:0,1,0:110,0,126	0/0:4,0:4:0.971046,0.028954,0:0,12,139	0/0:17,0:17:0.999996,4e-06,0:0,51,350	0/0:47,0:47:1,0,0:0,141,416	0/0:16,0:16:0.999993,7e-06,0:0,48,330	0/0:116,0:116:1,0,0:0,349,482	0/1:8,6:14:0,1,0:150,0,194
chr1	7712473	chr1_7712473_T_C	T	C	.	PASS	AF=0.458333;DP=266;NS=12;AN=24;MAF=0.458333;AC=11;AC_Het=5;AC_Hom=6;AC_Hemi=0;HWE=0.59387	GT:AD:DP:GP:PL	0/1:0,1:1:0.000275,0.515624,0.484101:33,3,0	0/1:2,3:5:0,0.999995,5e-06:91,0,50	1/1:0,2:2:5e-06,0.347492,0.652503:52,6,0	./.:0,0:0:0.266017,0.499503,0.23448:0,0,0	0/1:9,4:13:0,1,0:99,0,226	0/0:8,0:8:0.992719,0.007281,0:0,24,243	1/1:0,9:9:0,0.004143,0.995857:248,27,0	0/1:0,1:1:4.4e-05,0.515744,0.484213:41,3,0	0/0:17,0:17:0.999986,1.4e-05,0:0,51,321	0/0:42,0:42:1,0,0:0,126,410	0/0:26,0:26:1,0,0:0,78,395	0/1:50,57:107:0,1,0:356,0,329	1/1:0,10:10:0,0.002076,0.997924:266,30,0
chr1	7714310	chr1_7714310_G_A	G	A	.	PASS	AF=0.115385;DP=256;NS=13;AN=26;MAF=0.115385;AC=3;AC_Het=3;AC_Hom=0;AC_Hemi=0;HWE=1	GT:AD:DP:GP:PL	0/1:0,3:3:0,0.614164,0.385836:89,9,0	0/0:9,0:9:0.999387,0.000613,0:0,27,238	0/0:21,0:21:1,0,0:0,63,355	0/0:2,0:2:0.927192,0.072808,0:0,6,65	0/1:5,5:10:0,1,0:128,0,131	0/0:3,0:3:0.962221,0.037779,0:0,9,104	0/1:2,1:3:0.006355,0.993645,0:27,0,60	0/0:3,0:3:0.962221,0.037779,0:0,9,98	0/0:12,0:12:0.999923,7.7e-05,0:0,36,269	0/0:35,0:35:1,0,0:0,105,382	0/0:21,0:21:1,0,0:0,63,356	0/0:125,0:125:1,0,0:0,376,483	0/0:9,0:9:0.999387,0.000613,0:0,27,243
chr1	7714377	chr1_7714377_C_T	C	T	.	PASS	AF=0.291667;DP=263;NS=12;AN=24;MAF=0.291667;AC=7;AC_Het=5;AC_Hom=2;AC_Hemi=0;HWE=1	GT:AD:DP:GP:PL	./.:0,0:0:0.473497,0.429228,0.097275:0,0,0	0/0:8,0:8:0.996472,0.003528,0:0,24,239	0/1:10,6:16:0,1,0:154,0,224	0/1:0,1:1:0.000121,0.688026,0.311853:41,3,0	0/1:4,3:7:0,1,0:87,0,99	1/1:0,7:7:0,0.033322,0.966678:211,21,0	0/1:1,1:2:0.000441,0.999273,0.000286:34,0,29	0/0:3,0:3:0.898222,0.101778,0:0,9,105	0/0:19,0:19:0.999998,2e-06,0:0,57,367	0/0:42,0:42:1,0,0:0,126,425	0/0:26,0:26:1,0,0:0,78,396	0/1:58,71:129:0,1,0:361,0,347	0/0:3,0:3:0.898222,0.101778,0:0,9,89
chr1	7716099	chr1_7716099_G_C	G	C	.	PASS	AF=0.192308;DP=267;NS=13;AN=26;MAF=0.192308;AC=5;AC_Het=5;AC_Hom=0;AC_Hemi=0;HWE=1	GT:AD:DP:GP:PL	0/1:17,4:21:0.000241,0.999759,0:39,0,245	0/1:2,1:3:0.052081,0.947919,0:15,0,65	0/0:19,2:21:0.51616,0.48384,0:2,0,277	0/0:4,0:4:0.965172,0.034828,0:0,12,116	0/0:14,0:14:0.999965,3.5e-05,0:0,42,316	0/1:2,1:3:0.001099,0.998899,1e-06:32,0,51	0/0:2,0:2:0.873866,0.126134,0:0,6,68	0/0:1,0:1:0.775983,0.224012,5e-06:0,3,41	0/0:23,0:23:1,0,0:0,69,371	0/1:44,7:51:2e-06,0.999998,0:59,0,308	0/0:27,1:28:0.999976,2.4e-05,0:0,44,343	0/1:37,28:65:0,1,0:155,0,303	0/0:6,0:6:0.99106,0.00894,0:0,18,184
chr1	7716219	chr1_7716219_C_T	C	T	.	PASS	AF=0.181818;DP=281;NS=11;AN=22;MAF=0.181818;AC=4;AC_Het=4;AC_Hom=0;AC_Hemi=0;HWE=1	GT:AD:DP:GP:PL	0/1:20,4:24:2.8e-05,0.999972,0:49,0,294	0/0:8,0:8:0.998232,0.001768,0:0,24,227	0/0:18,0:18:0.999998,2e-06,0:0,54,367	0/1:4,1:5:0.305472,0.694528,0:7,0,124	0/1:4,2:6:0.000756,0.999244,0:35,0,123	0/0:1,0:1:0.815223,0.184774,3e-06:0,3,41	./.:0,0:0:0.66459,0.301268,0.034142:0,0,0	./.:0,0:0:0.66459,0.301268,0.034142:0,0,0	0/0:26,1:27:0.999999,1e-06,0:0,56,376	0/0:61,2:63:1,0,0:0,114,391	0/0:26,0:26:1,0,0:0,78,389	0/1:54,23:77:0,1,0:165,0,331	0/0:1,0:1:0.815217,0.184773,1.1e-05:0,3,36
chr1	7725184	chr1_7725184_A_T	A	T	.	PASS	AF=0.230769;DP=152;NS=13;AN=26;MAF=0.230769;AC=6;AC_Het=2;AC_Hom=4;AC_Hemi=0;HWE=0.0757764	GT:AD:DP:GP:PL	1/1:0,20:20:0,6e-06,0.999994:370,60,0	0/0:2,0:2:0.860149,0.139851,0:0,6,64	0/0:15,0:15:0.99998,2e-05,0:0,45,309	0/0:4,0:4:0.960941,0.039059,0:0,12,135	0/0:7,0:7:0.994945,0.005055,0:0,21,210	0/0:1,0:1:0.754605,0.245383,1.3e-05:0,3,38	0/1:0,1:1:0.000184,0.754472,0.245344:41,3,0	0/0:2,0:2:0.860149,0.139851,0:0,6,76	0/0:16,0:16:0.99999,1e-05,0:0,48,330	0/0:35,0:35:1,0,0:0,105,401	0/0:11,0:11:0.999683,0.000317,0:0,33,252	0/1:24,11:35:0,1,0:150,0,312	1/1:0,3:3:0,0.434637,0.565363:109,9,0
chr1	7728265	chr1_7728265_C_T	C	T	.	PASS	AF=0.307692;DP=209;NS=13;AN=26;MAF=0.307692;AC=8;AC_Het=4;AC_Hom=4;AC_Hemi=0;HWE=0.507918	GT:AD:DP:GP:PL	0/0:31,0:31:1,0,0:0,93,380	0/0:3,0:3:0.892172,0.107828,0:0,9,116	1/1:0,21:21:0,2e-06,0.999998:380,63,0	1/1:0,11:11:0,0.002016,0.997984:286,33,0	0/1:7,1:8:0.020593,0.979407,0:17,0,188	0/1:4,3:7:0,1,0:91,0,115	0/0:2,0:2:0.805334,0.194666,0:0,6,72	0/0:2,0:2:0.805334,0.194666,0:0,6,80	0/0:14,0:14:0.999941,5.9e-05,0:0,42,303	0/0:37,0:37:1,0,0:0,111,421	0/0:17,0:17:0.999993,7e-06,0:0,51,348	0/1:25,26:51:0,1,0:264,0,299	0/1:3,1:4:0.001313,0.998687,0:29,0,104
chr1	7728266	chr1_7728266_G_A	G	A	.	PASS	AF=0.5;DP=210;NS=13;AN=26;MAF=0.5;AC=13;AC_Het=1;AC_Hom=12;AC_Hemi=0;HWE=0.00309751	GT:AD:DP:GP:PL	0/0:30,0:30:1,0,0:0,90,371	1/1:0,3:3:0,0.229119,0.770881:115,9,0	0/0:21,0:21:0.999999,1e-06,0:0,63,385	0/0:12,0:12:0.99959,0.00041,0:0,36,301	0/1:7,2:9:2.4e-05,0.999976,0:44,0,186	1/1:0,7:7:0,0.018237,0.981763:212,21,0	1/1:0,2:2:0,0.372821,0.627179:73,6,0	1/1:0,2:2:0,0.372821,0.627179:80,6,0	0/0:14,0:14:0.999897,0.000103,0:0,42,300	0/0:36,0:36:1,0,0:0,108,429	0/0:18,0:18:0.999994,6e-06,0:0,54,354	1/1:0,52:52:0,0,1:432,157,0	1/1:0,4:4:0,0.12938,0.87062:148,12,0
chr1	7728418	chr1_7728418_C_A	C	A	.	PASS	AF=0.125;DP=91;NS=12;AN=24;MAF=0.125;AC=3;AC_Het=3;AC_Hom=0;AC_Hemi=0;HWE=1	GT:AD:DP:GP:PL	0/0:12,0:12:0.999928,7.2e-05,0:0,36,266	0/0:4,0:4:0.981776,0.018224,0:0,12,130	0/0:7,0:7:0.997685,0.002315,0:0,21,175	0/0:7,0:7:0.997685,0.002315,0:0,21,208	0/0:3,0:3:0.964204,0.035796,0:0,9,108	0/0:3,0:3:0.964204,0.035796,0:0,9,85	./.:0,0:0:0.758118,0.225163,0.016719:0,0,0	0/0:3,0:3:0.964204,0.035796,0:0,9,85	0/1:6,4:10:0,1,0:79,0,124	0/1:11,3:14:6.9e-05,0.999931,0:47,0,213	0/1:5,1:6:0.06375,0.93625,0:17,0,145	0/0:17,2:19:0.999079,0.000921,0:0,25,243	0/0:3,0:3:0.964204,0.035796,0:0,9,98
chr1	7728436	chr1_7728436_G_A	G	A	.	PASS	AF=0.375;DP=133;NS=12;AN=24;MAF=0.375;AC=9;AC_Het=5;AC_Hom=4;AC_Hemi=0;HWE=1	GT:AD:DP:GP:PL	1/1:0,13:13:0,0.000345,0.999655:284,39,0	0/1:1,3:4:0,0.998213,0.001786:64,0,23	1/1:1,13:14:0,0.007994,0.992006:252,25,0	0/1:1,3:4:0,0.998872,0.001128:87,0,25	./.:0,0:0:0.342909,0.485351,0.171741:0,0,0	0/0:3,0:3:0.849672,0.150324,4e-06:0,9,50	0/1:0,1:1:0.000262,0.585429,0.41431:35,3,0	0/0:3,0:3:0.849676,0.150324,0:0,9,71	0/1:17,4:21:0.024807,0.975193,0:14,0,206	0/0:23,2:25:0.999952,4.8e-05,0:0,45,233	0/0:18,1:19:0.999888,0.000112,0:0,41,216	0/1:16,8:24:0,1,0:117,0,175	0/0:2,0:2:0.738638,0.261361,0:0,6,62
chr1	7730784	chr1_7730784_G_A	G	A	.	PASS	AF=0.153846;DP=222;NS=13;AN=26;MAF=0.153846;AC=4;AC_Het=2;AC_Hom=2;AC_Hemi=0;HWE=0.234783	GT:AD:DP:GP:PL	0/0:27,0:27:1,0,0:0,81,374	1/1:0,7:7:0,0.074147,0.925853:196,21,0	0/0:10,0:10:0.999619,0.000381,0:0,30,183	0/0:8,0:8:0.998478,0.001522,0:0,24,186	0/0:6,0:6:0.993941,0.006059,0:0,18,183	0/1:4,3:7:0,1,0:84,0,88	0/0:4,0:4:0.976195,0.023805,0:0,12,142	0/1:0,2:2:2e-06,0.719324,0.280674:66,6,0	0/0:15,0:15:0.999988,1.2e-05,0:0,45,309	0/0:35,0:35:1,0,0:0,105,390	0/0:17,0:17:0.999997,3e-06,0:0,51,333	0/0:78,0:78:1,0,0:0,235,435	0/0:6,0:6:0.993941,0.006059,0:0,18,179
chr1	7734568	chr1_7734568_A_C	A	C	.	PASS	AF=0.5;DP=232;NS=11;AN=22;MAF=0.5;AC=11;AC_Het=1;AC_Hom=10;AC_Hemi=0;HWE=0.0107622	GT:AD:DP:GP:PL	1/1:2,23:25:0,0.195735,0.804265:312,9,0	1/1:0,5:5:0,0.059873,0.940127:160,15,0	./.:0,0:0:0.254733,0.499956,0.245311:0,0,0	./.:0,0:0:0.254733,0.499956,0.245311:0,0,0	0/0:3,0:3:0.803002,0.196998,0:0,9,97	1/1:0,3:3:0,0.203028,0.796972:106,9,0	1/1:0,2:2:0,0.33753,0.66247:71,6,0	0/0:1,0:1:0.50459,0.495166,0.000244:0,3,33	0/0:19,0:19:0.999996,4e-06,0:0,57,332	0/0:52,0:52:1,0,0:0,157,424	0/0:26,0:26:1,0,0:0,78,393	1/1:0,94:94:0,0,1:451,283,0	0/1:1,1:2:0.000256,0.999588,0.000156:33,0,35
chr1	7751884	chr1_7751884_C_T	C	T	.	PASS	AF=0.423077;DP=266;NS=13;AN=26;MAF=0.423077;AC=11;AC_Het=3;AC_Hom=8;AC_Hemi=0;HWE=0.0855297	GT:AD:DP:GP:PL	0/0:5,0:5:0.961398,0.038602,0:0,15,144	0/0:4,0:4:0.925664,0.074336,0:0,12,137	1/1:2,18:20:0,0.467646,0.532354:335,5,0	1/1:0,13:13:0,0.00038,0.99962:322,39,0	0/1:9,2:11:8.4e-05,0.999916,0:40,0,207	1/1:0,2:2:0,0.437645,0.562355:70,6,0	1/1:0,3:3:0,0.280117,0.719883:99,9,0	0/0:2,0:2:0.756872,0.243128,0:0,6,72	0/0:29,0:29:1,0,0:0,87,407	0/0:65,0:65:1,0,0:0,196,433	0/0:32,0:32:1,0,0:0,96,402	0/1:23,44:67:0,1,0:289,0,202	0/1:4,2:6:1e-06,0.999999,0:59,0,110
chr1	7752133	chr1_7752133_C_T	C	T	.	PASS	AF=0.208333;DP=254;NS=12;AN=24;MAF=0.208333;AC=5;AC_Het=5;AC_Hom=0;AC_Hemi=0;HWE=1	GT:AD:DP:GP:PL	0/0:1,0:1:0.766707,0.233286,7e-06:0,3,40	0/0:2,0:2:0.867955,0.132045,0:0,6,66	0/0:17,0:17:0.999995,5e-06,0:0,51,340	0/0:9,0:9:0.998813,0.001187,0:0,27,223	0/1:9,5:14:0,1,0:116,0,196	0/1:1,1:2:0.000657,0.999295,4.8e-05:34,0,35	0/1:0,1:1:0.0002,0.766556,0.233244:41,3,0	./.:0,0:0:0.587846,0.357731,0.054424:0,0,0	0/0:20,0:20:0.999999,1e-06,0:0,60,348	0/0:47,0:47:1,0,0:0,141,417	0/0:21,0:21:1,0,0:0,63,361	0/1:44,69:113:0,1,0:366,0,315	0/1:5,2:7:2.1e-05,0.999979,0:49,0,151
chr1	7752403	chr1_7752403_T_C	T	C	.	PASS	AF=0.375;DP=243;NS=12;AN=24;MAF=0.375;AC=9;AC_Het=1;AC_Hom=8;AC_Hemi=0;HWE=0.00605734	GT:AD:DP:GP:PL	1/1:0,11:11:0,0.001329,0.998671:241,33,0	0/0:2,0:2:0.731575,0.268425,0:0,6,73	1/1:0,16:16:0,4.2e-05,0.999958:345,48,0	1/1:0,4:4:0,0.145541,0.854459:139,12,0	1/1:0,5:5:0,0.078481,0.921519:150,15,0	./.:0,0:0:0.332645,0.488218,0.179137:0,0,0	0/1:0,1:1:6.2e-05,0.576716,0.423222:41,3,0	0/0:2,0:2:0.731575,0.268425,0:0,6,75	0/0:21,0:21:0.999999,1e-06,0:0,63,356	0/0:51,0:51:1,0,0:0,154,428	0/0:21,0:21:0.999999,1e-06,0:0,63,375	0/0:108,0:108:1,0,0:0,325,440	0/0:1,0:1:0.576734,0.423227,3.9e-05:0,3,39
chr1	7754026	chr1_7754026_T_C	T	C	.	PASS	AF=0.5;DP=273;NS=12;AN=24;MAF=0.5;AC=12;AC_Het=2;AC_Hom=10;AC_Hemi=0;HWE=0.0264585	GT:AD:DP:GP:PL	1/1:0,2:2:0,0.345625,0.654375:73,6,0	1/1:0,5:5:0,0.061931,0.938069:169,15,0	1/1:0,14:14:0,0.000129,0.999871:309,42,0	1/1:0,5:5:0,0.061931,0.938069:161,15,0	0/0:13,0:13:0.999769,0.000231,0:0,39,296	./.:0,0:0:0.263894,0.499624,0.236482:0,0,0	1/1:0,2:2:0,0.345625,0.654375:68,6,0	0/1:0,1:1:0.000136,0.513634,0.48623:36,3,0	0/0:25,0:25:1,0,0:0,75,382	0/0:67,0:67:1,0,0:0,202,430	0/0:30,0:30:1,0,0:0,90,383	0/0:100,0:100:1,0,0:0,301,408	0/1:2,4:6:0,0.999999,1e-06:105,0,58
chr1	7754796	chr1_7754796_C_A	C	A	.	PASS	AF=0.333333;DP=268;NS=12;AN=24;MAF=0.333333;AC=8;AC_Het=2;AC_Hom=6;AC_Hemi=0;HWE=0.0437475	GT:AD:DP:GP:PL	0/0:1,0:1:0.66802,0.331947,3.3e-05:0,3,37	1/1:0,6:6:0,0.059164,0.940836:175,18,0	0/0:22,0:22:1,0,0:0,66,389	0/0:7,0:7:0.992296,0.007704,0:0,21,194	0/0:17,0:17:0.999992,8e-06,0:0,51,351	1/1:0,5:5:0,0.111719,0.888281:148,15,0	./.:0,0:0:0.446277,0.443525,0.110198:0,0,0	0/1:2,1:3:0.000804,0.999196,0:31,0,65	0/0:21,0:21:1,0,0:0,63,353	0/0:63,0:63:1,0,0:0,190,445	0/0:27,0:27:1,0,0:0,81,406	0/1:44,48:92:0,1,0:347,0,342	1/1:0,4:4:0,0.200986,0.799014:128,12,0
chr1	7761342	chr1_7761342_C_T	C	T	.	PASS	AF=0.5;DP=243;NS=13;AN=26;MAF=0.5;AC=13;AC_Het=3;AC_Hom=10;AC_Hemi=0;HWE=0.0892525	GT:AD:DP:GP:PL	1/1:0,19:19:0,4e-06,0.999996:331,57,0	0/1:3,4:7:0,1,0:125,0,88	1/1:0,12:12:0,0.000507,0.999493:301,36,0	1/1:0,17:17:0,1.6e-05,0.999984:348,51,0	0/1:9,1:10:0.040515,0.959485,0:11,0,230	0/0:3,0:3:0.805991,0.194009,0:0,9,110	0/0:5,0:5:0.94324,0.05676,0:0,15,169	1/1:0,2:2:0,0.341792,0.658208:76,6,0	0/0:11,0:11:0.999061,0.000939,0:0,33,266	0/0:37,0:37:1,0,0:0,111,418	0/0:15,0:15:0.999941,5.9e-05,0:0,45,320	0/1:52,49:101:0,1,0:356,0,354	1/1:0,4:4:0,0.114901,0.885099:136,12,0
chr1	7762328	chr1_7762328_C_T	C	T	.	PASS	AF=0.307692;DP=174;NS=13;AN=26;MAF=0.307692;AC=8;AC_Het=8;AC_Hom=0;AC_Hemi=0;HWE=0.244302	GT:AD:DP:GP:PL	0/0:20,0:20:0.999999,1e-06,0:0,60,299	0/0:5,0:5:0.968847,0.031153,0:0,15,101	0/1:14,4:18:0.000914,0.999086,0:30,0,259	0/1:7,1:8:0.330191,0.669809,0:3,0,129	0/1:4,3:7:2e-06,0.999998,0:57,0,82	0/1:0,1:1:0.000643,0.659859,0.339499:33,3,0	0/0:1,0:1:0.660258,0.339698,4.4e-05:0,3,36	0/0:1,0:1:0.660172,0.339654,0.000175:0,3,30	0/1:10,10:20:0,1,0:126,0,187	0/1:32,20:52:0,1,0:121,0,292	0/1:16,6:22:1e-06,0.999999,0:61,0,210	0/1:13,3:16:5.1e-05,0.999949,0:43,0,174	0/0:3,0:3:0.886037,0.113963,0:0,9,105
chr1	7764599	chr1_7764599_G_C	G	C	.	PASS	AF=0.192308;DP=268;NS=13;AN=26;MAF=0.192308;AC=5;AC_Het=3;AC_Hom=2;AC_Hemi=0;HWE=0.373913	GT:AD:DP:GP:PL	0/0:23,0:23:1,0,0:0,69,370	0/1:0,2:2:1e-06,0.664432,0.335567:70,6,0	0/0:16,1:17:0.970277,0.029723,0:0,12,257	0/0:13,0:13:0.999938,6.2e-05,0:0,39,298	0/0:7,0:7:0.99607,0.00393,0:0,21,175	0/0:1,0:1:0.79839,0.201606,4e-06:0,3,41	0/0:8,0:8:0.998031,0.001969,0:0,24,225	1/1:0,4:4:0,0.331103,0.668897:134,12,0	0/0:14,0:14:0.999969,3.1e-05,0:0,42,314	0/0:36,0:36:1,0,0:0,108,408	0/0:14,0:14:0.999969,3.1e-05,0:0,42,321	0/1:64,58:122:0,1,0:357,0,372	0/1:3,3:6:0,1,0:82,0,74
chr1	7773632	chr1_7773632_T_C	T	C	.	PASS	AF=0.346154;DP=262;NS=13;AN=26;MAF=0.346154;AC=9;AC_Het=3;AC_Hom=6;AC_Hemi=0;HWE=0.0919908	GT:AD:DP:GP:PL	1/1:0,29:29:0,0,1:384,87,0	0/0:3,0:3:0.866545,0.133455,0:0,9,107	1/1:0,20:20:0,3e-06,0.999997:374,60,0	1/1:0,7:7:0,0.024734,0.975266:195,21,0	0/1:2,1:3:0.002577,0.997423,0:25,0,69	0/0:4,0:4:0.928502,0.071498,0:0,12,141	0/1:1,1:2:0.000324,0.999578,9.8e-05:34,0,35	0/0:1,0:1:0.618784,0.381198,1.9e-05:0,3,41	0/1:16,2:18:0.028499,0.971501,0:14,0,289	0/0:60,1:61:1,0,0:0,145,417	0/0:24,0:24:1,0,0:0,72,382	0/0:89,0:89:1,0,0:0,268,450	0/0:1,0:1:0.618784,0.381198,1.9e-05:0,3,41
chr1	7780760	chr1_7780760_A_G	A	G	.	PASS	AF=0.269231;DP=270;NS=13;AN=26;MAF=0.269231;AC=7;AC_Het=3;AC_Hom=4;AC_Hemi=0;HWE=0.165217	GT:AD:DP:GP:PL	1/1:0,28:28:0,0,1:380,84,0	1/1:0,3:3:0,0.408933,0.591067:94,9,0	0/0:19,0:19:0.999999,1e-06,0:0,57,367	0/0:9,0:9:0.998591,0.001409,0:0,27,248	0/1:4,3:7:0,1,0:83,0,112	0/1:3,2:5:3.5e-05,0.999965,0:46,0,79	0/0:4,0:4:0.956786,0.043214,0:0,12,124	0/0:1,0:1:0.734551,0.265418,3e-05:0,3,35	0/0:19,0:19:0.999999,1e-06,0:0,57,355	0/0:51,0:51:1,0,0:0,154,420	0/0:21,0:21:1,0,0:0,63,357	0/0:94,0:94:1,0,0:0,283,456	0/1:3,6:9:0,1,0:163,0,84
chr1	7782306	chr1_7782306_A_G	A	G	.	PASS	AF=0.5;DP=259;NS=12;AN=24;MAF=0.5;AC=12;AC_Het=2;AC_Hom=10;AC_Hemi=0;HWE=0.0264585	GT:AD:DP:GP:PL	./.:0,0:0:0.274937,0.498815,0.226248:0,0,0	1/1:0,4:4:0,0.121104,0.878896:141,12,0	1/1:0,15:15:0,6.7e-05,0.999933:313,45,0	1/1:0,5:5:0,0.064454,0.935546:156,15,0	0/1:4,2:6:7e-06,0.999993,0:49,0,117	1/1:0,2:2:0,0.355326,0.644674:64,6,0	0/0:2,0:2:0.687965,0.312035,0:0,6,76	1/1:0,2:2:0,0.355326,0.644674:76,6,0	0/0:19,0:19:0.999997,3e-06,0:0,57,362	0/0:49,0:49:1,0,0:0,148,415	0/0:23,0:23:1,0,0:0,69,367	0/0:110,1:111:1,0,0:0,313,441	0/1:6,2:8:3e-06,0.999997,0:53,0,158
chr1	7794001	chr1_7794001_T_C	T	C	.	PASS	AF=0.153846;DP=270;NS=13;AN=26;MAF=0.153846;AC=4;AC_Het=4;AC_Hom=0;AC_Hemi=0;HWE=1	GT:AD:DP:GP:PL	0/0:28,0:28:1,0,0:0,84,387	0/0:4,0:4:0.976121,0.023879,0:0,12,134	0/0:19,0:19:0.999999,1e-06,0:0,57,358	0/0:6,0:6:0.993922,0.006078,0:0,18,184	0/1:8,3:11:0,1,0:73,0,197	0/1:4,1:5:0.025186,0.974814,0:20,0,127	0/0:2,0:2:0.910868,0.089132,0:0,6,81	0/1:0,1:1:0.001698,0.834901,0.1634:34,3,0	0/0:24,0:24:1,0,0:0,72,386	0/0:67,0:67:1,0,0:0,202,439	0/0:28,0:28:1,0,0:0,84,405	0/0:69,0:69:1,0,0:0,208,431	0/1:2,4:6:0,1,0:100,0,63
chr1	7794146	chr1_7794146_C_G	C	G	.	PASS	AF=0.269231;DP=270;NS=13;AN=26;MAF=0.269231;AC=7;AC_Het=5;AC_Hom=2;AC_Hemi=0;HWE=1	GT:AD:DP:GP:PL	1/1:0,28:28:0,0,1:392,84,0	0/0:3,0:3:0.909682,0.090318,0:0,9,107	0/0:23,0:23:1,0,0:0,69,393	0/1:3,1:4:0.009988,0.990012,0:21,0,84	0/1:1,6:7:0,0.994957,0.005043:170,0,16	0/1:3,1:4:0.00201,0.99799,0:28,0,78	0/0:5,0:5:0.97578,0.02422,0:0,15,171	0/1:0,1:1:0.000902,0.715095,0.284002:33,3,0	0/0:31,0:31:1,0,0:0,93,412	0/0:55,1:56:1,0,0:0,129,402	0/0:21,0:21:1,0,0:0,63,369	0/0:83,0:83:1,0,0:0,250,397	0/1:2,2:4:2e-06,0.999997,1e-06:58,0,56
chr1	7796755	chr1_7796755_G_A	G	A	.	PASS	AF=0.192308;DP=187;NS=13;AN=26;MAF=0.192308;AC=5;AC_Het=5;AC_Hom=0;AC_Hemi=0;HWE=1	GT:AD:DP:GP:PL	0/0:27,1:28:0.999996,4e-06,0:0,51,341	0/1:5,1:6:0.058588,0.941412,0:15,0,127	0/1:12,2:14:0.020066,0.979934,0:20,0,237	0/1:10,2:12:0.016394,0.983606,0:21,0,194	0/0:11,0:11:0.999749,0.000251,0:0,33,275	0/0:9,0:9:0.998996,0.001004,0:0,27,201	0/0:1,0:1:0.795296,0.2047,4e-06:0,3,41	0/0:1,0:1:0.795291,0.204699,1.1e-05:0,3,37	0/1:7,2:9:0.000644,0.999356,0:35,0,161	0/0:29,3:32:0.983015,0.016985,0:0,15,324	0/0:25,1:26:0.999985,1.5e-05,0:0,45,331	0/0:34,0:34:1,0,0:0,102,359	0/1:3,1:4:0.009729,0.990271,0:23,0,80
chr1	7797129	chr1_7797129_A_C	A	C	.	PASS	AF=0.423077;DP=253;NS=13;AN=26;MAF=0.423077;AC=11;AC_Het=7;AC_Hom=4;AC_Hemi=0;HWE=1	GT:AD:DP:GP:PL	1/1:0,3:3:0,0.250698,0.749302:106,9,0	0/0:7,0:7:0.98846,0.01154,0:0,21,217	0/1:1,9:10:0,0.724181,0.275819:219,0,0	1/1:0,9:9:0,0.0052,0.9948:233,27,0	0/0:7,0:7:0.98846,0.01154,0:0,21,216	0/0:4,0:4:0.914582,0.085418,0:0,12,134	0/1:2,2:4:3e-06,0.999996,0:53,0,59	0/1:3,1:4:0.004242,0.995758,0:22,0,97	0/0:20,1:21:0.998573,0.001427,0:0,30,341	0/1:53,8:61:2e-06,0.999998,0:55,0,320	0/1:15,2:17:0.005492,0.994508,0:21,0,276	0/1:85,11:96:0.001083,0.998917,0:28,0,278	0/1:6,4:10:0,1,0:97,0,171
chr1	7798120	chr1_7798120_G_A	G	A	.	PASS	AF=0.423077;DP=269;NS=13;AN=26;MAF=0.423077;AC=11;AC_Het=3;AC_Hom=8;AC_Hemi=0;HWE=0.0855297	GT:AD:DP:GP:PL	1/1:0,8:8:0,0.011481,0.988519:211,24,0	1/1:0,5:5:0,0.085015,0.914985:157,15,0	0/0:21,0:21:0.999999,1e-06,0:0,63,365	0/0:11,0:11:0.999344,0.000656,0:0,33,223	0/1:6,5:11:0,1,0:110,0,148	0/1:3,1:4:0.009348,0.990652,0:19,0,74	0/0:3,0:3:0.856051,0.143949,0:0,9,89	1/1:0,2:2:4e-06,0.426384,0.573611:55,6,0	0/0:26,0:26:1,0,0:0,78,363	0/0:61,0:61:1,0,0:0,184,418	0/0:24,0:24:1,0,0:0,72,373	0/1:38,51:89:0,1,0:345,0,309	1/1:0,4:4:0,0.156709,0.843291:122,12,0
chr1	7800308	chr1_7800308_G_A	G	A	.	PASS	AF=0.307692;DP=257;NS=13;AN=26;MAF=0.307692;AC=8;AC_Het=6;AC_Hom=2;AC_Hemi=0;HWE=1	GT:AD:DP:GP:PL	0/0:2,0:2:0.798783,0.201217,1e-06:0,6,54	0/0:4,0:4:0.940756,0.059244,0:0,12,140	0/1:10,11:21:0,1,0:238,0,217	0/0:9,0:9:0.998036,0.001964,0:0,27,238	0/1:11,4:15:0,1,0:100,0,188	0/0:9,0:9:0.998036,0.001964,0:0,27,243	0/0:3,0:3:0.888138,0.111862,0:0,9,102	0/0:1,0:1:0.664968,0.335019,1.3e-05:0,3,41	0/1:8,14:22:0,1,0:260,0,167	0/1:27,29:56:0,1,0:311,0,313	0/1:9,14:23:0,1,0:276,0,167	1/1:0,87:87:0,0,1:416,262,0	0/1:2,1:3:0.00063,0.999369,0:32,0,59
chr1	7800754	chr1_7800754_G_A	G	A	.	PASS	AF=0.307692;DP=245;NS=13;AN=26;MAF=0.307692;AC=8;AC_Het=6;AC_Hom=2;AC_Hemi=0;HWE=1	GT:AD:DP:GP:PL	0/1:0,1:1:0.000321,0.697466,0.302213:37,3,0	0/0:8,0:8:0.996627,0.003373,0:0,24,209	0/1:8,8:16:0,1,0:178,0,176	0/1:7,1:8:0.085352,0.914648,0:11,0,176	0/0:6,0:6:0.986641,0.013359,0:0,18,179	0/1:6,1:7:0.014552,0.985448,0:19,0,160	0/0:7,0:7:0.993276,0.006724,0:0,21,213	1/1:0,3:3:0,0.365867,0.634133:102,9,0	0/0:19,0:19:0.999998,2e-06,0:0,57,351	0/0:36,0:36:1,0,0:0,108,398	0/0:21,0:21:1,0,0:0,63,355	0/1:56,53:109:0,1,0:352,0,360	0/1:1,3:4:0,0.999564,0.000436:86,0,27
chr1	7800986	chr1_7800986_C_A	C	A	.	PASS	AF=0.363636;DP=113;NS=11;AN=22;MAF=0.363636;AC=8;AC_Het=6;AC_Hom=2;AC_Hemi=0;HWE=1	GT:AD:DP:GP:PL	./.:0,0:0:0.354289,0.481866,0.163846:0,0,0	0/0:1,0:1:0.59359,0.403665,0.002745:0,3,20	1/1:0,7:7:0,0.022459,0.977541:198,21,0	0/1:1,1:2:0.00037,0.999359,0.000271:33,0,31	0/1:1,2:3:0,0.999458,0.000542:69,0,28	0/0:2,0:2:0.746259,0.253741,0:0,6,75	0/0:7,0:7:0.989487,0.010513,0:0,21,184	./.:0,0:0:0.354289,0.481866,0.163846:0,0,0	0/1:5,9:14:0,1,0:151,0,102	0/1:13,17:30:0,1,0:247,0,192	0/1:13,7:20:0,1,0:156,0,221	0/1:13,12:25:0,1,0:229,0,189	0/0:2,0:2:0.746259,0.253741,0:0,6,72
chr1	7801161	chr1_7801161_C_T	C	T	.	PASS	AF=0.307692;DP=241;NS=13;AN=26;MAF=0.307692;AC=8;AC_Het=6;AC_Hom=2;AC_Hemi=0;HWE=1	GT:AD:DP:GP:PL	0/0:14,0:14:0.999939,6.1e-05,0:0,42,281	0/0:2,0:2:0.801304,0.198696,0:0,6,80	0/0:12,0:12:0.999758,0.000242,0:0,36,294	0/1:1,3:4:0,0.998424,0.001576:87,0,22	0/1:4,5:9:0,1,0:121,0,121	0/1:1,1:2:0.00032,0.999601,7.9e-05:35,0,35	0/0:3,0:3:0.889694,0.110306,0:0,9,110	0/0:3,0:3:0.889694,0.110306,0:0,9,98	0/1:12,8:20:0,1,0:193,0,232	0/1:27,18:45:0,1,0:279,0,341	0/1:14,13:27:0,1,0:256,0,268	1/1:0,97:97:0,0,1:446,292,0	0/0:2,0:2:0.801304,0.198696,0:0,6,73
chr1	7801396	chr1_7801396_G_A	G	A	.	PASS	AF=0.136364;DP=273;NS=11;AN=22;MAF=0.136364;AC=3;AC_Het=3;AC_Hom=0;AC_Hemi=0;HWE=1	GT:AD:DP:GP:PL	0/0:9,0:9:0.999378,0.000622,0:0,27,229	0/0:3,0:3:0.961695,0.038305,0:0,9,99	0/0:21,0:21:1,0,0:0,63,388	0/1:5,1:6:0.015701,0.984299,0:23,0,153	0/0:6,0:6:0.995046,0.004954,0:0,18,191	0/1:1,1:2:0.001578,0.998397,2.5e-05:33,0,35	./.:0,0:0:0.744026,0.237087,0.018887:0,0,0	./.:0,0:0:0.744026,0.237087,0.018887:0,0,0	0/0:36,0:36:1,0,0:0,108,415	0/0:55,2:57:1,0,0:0,126,420	0/0:39,0:39:1,0,0:0,117,432	0/0:88,0:88:1,0,0:0,265,405	0/1:2,1:3:0.00315,0.99685,0:30,0,61
chr1	7804730	chr1_7804730_A_C	A	C	.	PASS	AF=0.25;DP=249;NS=12;AN=24;MAF=0.25;AC=6;AC_Het=4;AC_Hom=2;AC_Hemi=0;HWE=1	GT:AD:DP:GP:PL	./.:0,0:0:0.542222,0.388271,0.069508:0,0,0	0/0:2,0:2:0.848165,0.151835,0:0,6,74	0/0:21,0:21:1,0,0:0,63,382	0/0:19,0:19:0.999999,1e-06,0:0,57,213	0/1:6,5:11:0,1,0:114,0,166	0/0:5,0:5:0.978113,0.021887,0:0,15,144	0/0:2,0:2:0.848165,0.151835,0:0,6,75	0/0:3,0:3:0.917846,0.082154,0:0,9,109	0/1:6,11:17:0,1,0:238,0,145	0/1:29,18:47:0,1,0:273,0,350	0/1:21,7:28:0,1,0:139,0,329	0/0:88,0:88:1,0,0:0,265,442	1/1:0,6:6:0,0.080271,0.919729:191,18,0
chr1	7805994	chr1_7805994_A_T	A	T	.	PASS	AF=0.416667;DP=95;NS=12;AN=24;MAF=0.416667;AC=10;AC_Het=6;AC_Hom=4;AC_Hemi=0;HWE=1	GT:AD:DP:GP:PL	1/1:0,3:3:0,0.241819,0.75818:65,9,0	0/1:0,1:1:0.005649,0.557429,0.436921:21,3,0	0/1:3,5:8:0,1,0:77,0,79	0/0:14,1:15:0.993676,0.006324,0:0,24,278	0/0:5,0:5:0.953302,0.046698,0:0,15,157	0/0:1,0:1:0.560581,0.439384,3.4e-05:0,3,40	0/1:0,1:1:0.005649,0.557429,0.436921:21,3,0	./.:0,0:0:0.314271,0.492656,0.193074:0,0,0	0/0:8,0:8:0.993914,0.006086,0:0,24,226	0/1:24,4:28:0.18521,0.81479,0:4,0,314	0/1:6,1:7:0.387765,0.612235,0:0,0,163	1/1:0,12:12:0,0.000623,0.999377:183,36,0	0/1:3,3:6:2e-06,0.999998,0:54,0,82
chr1	7806538	chr1_7806538_A_C	A	C	.	PASS	AF=0.384615;DP=273;NS=13;AN=26;MAF=0.384615;AC=10;AC_Het=8;AC_Hom=2;AC_Hemi=0;HWE=0.56581	GT:AD:DP:GP:PL	0/0:3,0:3:0.856544,0.143456,0:0,9,79	0/1:1,5:6:0,0.996615,0.003385:148,0,20	0/0:18,0:18:0.999995,5e-06,0:0,54,357	0/1:31,9:40:0,1,0:172,0,336	0/0:13,0:13:0.999836,0.000164,0:0,39,310	0/1:5,5:10:0,1,0:148,0,125	1/1:0,4:4:0,0.157239,0.842761:132,12,0	0/1:0,1:1:0.000356,0.598607,0.401038:34,3,0	0/1:13,10:23:0,1,0:213,0,258	0/1:31,23:54:0,1,0:276,0,341	0/1:14,12:26:0,1,0:245,0,283	0/1:30,40:70:0,1,0:304,0,191	0/0:5,0:5:0.959813,0.040187,0:0,15,138
chr1	7806558	chr1_7806558_T_G	T	G	.	PASS	AF=0.230769;DP=268;NS=13;AN=26;MAF=0.230769;AC=6;AC_Het=4;AC_Hom=2;AC_Hemi=0;HWE=0.522981	GT:AD:DP:GP:PL	0/0:1,0:1:0.764926,0.235038,3.6e-05:0,3,33	0/1:7,1:8:0.039979,0.960021,0:16,0,177	0/1:12,5:17:0,1,0:122,0,228	0/0:34,0:34:1,0,0:0,102,414	0/1:8,2:10:0.000417,0.999583,0:36,0,218	0/0:9,0:9:0.998801,0.001199,0:0,27,260	0/0:3,0:3:0.928664,0.071336,0:0,9,99	0/0:2,0:2:0.866827,0.133173,0:0,6,69	0/0:23,0:23:1,0,0:0,69,393	0/0:61,0:61:1,0,0:0,184,444	0/0:27,0:27:1,0,0:0,81,405	0/1:37,32:69:0,1,0:198,0,231	1/1:0,4:4:0,0.289163,0.710837:127,12,0
chr1	7806636	chr1_7806636_T_G	T	G	.	PASS	AF=0.461538;DP=251;NS=13;AN=26;MAF=0.461538;AC=12;AC_Het=10;AC_Hom=2;AC_Hemi=0;HWE=0.11159	GT:AD:DP:GP:PL	0/0:1,0:1:0.519624,0.479448,0.000928:0,3,27	0/1:3,5:8:0,1,0:140,0,82	0/1:14,5:19:0,1,0:96,0,283	0/1:29,3:32:0.054746,0.945254,0:10,0,332	0/0:9,0:9:0.996409,0.003591,0:0,27,251	0/1:7,1:8:0.041982,0.958018,0:11,0,178	0/1:0,1:1:0.000178,0.52001,0.479812:35,3,0	1/1:0,2:2:0,0.351443,0.648557:68,6,0	0/1:6,1:7:0.033548,0.966452,0:12,0,142	0/1:36,6:42:1.4e-05,0.999986,0:46,0,335	0/1:14,4:18:1e-06,0.999999,0:56,0,249	0/1:49,28:77:0,1,0:302,0,337	0/1:6,1:7:0.005478,0.994522,0:20,0,155
chr1	7806642	chr1_7806642_T_C	T	C	.	PASS	AF=0.269231;DP=251;NS=13;AN=26;MAF=0.269231;AC=7;AC_Het=7;AC_Hom=0;AC_Hemi=0;HWE=0.49913	GT:AD:DP:GP:PL	0/0:24,0:24:1,0,0:0,72,375	0/1:7,1:8:0.02599,0.97401,0:17,0,181	0/1:14,5:19:0,1,0:99,0,265	0/0:32,0:32:1,0,0:0,96,410	0/0:8,0:8:0.997033,0.002967,0:0,24,239	0/1:7,1:8:0.077771,0.922229,0:12,0,190	0/1:0,1:1:0.000601,0.723702,0.275697:35,3,0	0/1:1,1:2:0.00066,0.999188,0.000152:33,0,31	0/0:6,0:6:0.988236,0.011764,0:0,18,141	0/0:38,0:38:1,0,0:0,114,408	0/0:18,0:18:0.999997,3e-06,0:0,54,325	0/1:65,15:80:2e-06,0.999998,0:59,0,321	0/1:6,1:7:0.013166,0.986834,0:20,0,158
chr1	7807323	chr1_7807323_C_G	C	G	.	PASS	AF=0.346154;DP=256;NS=13;AN=26;MAF=0.346154;AC=9;AC_Het=9;AC_Hom=0;AC_Hemi=0;HWE=0.209153	GT:AD:DP:GP:PL	0/0:3,0:3:0.880276,0.119724,0:0,9,68	0/1:9,8:17:0,1,0:173,0,193	0/1:9,9:18:0,1,0:197,0,210	0/1:7,8:15:0,1,0:187,0,139	0/0:5,0:5:0.967117,0.032883,0:0,15,150	0/1:4,6:10:0,1,0:165,0,88	0/0:7,0:7:0.991571,0.008429,0:0,21,174	0/1:8,6:14:0,1,0:154,0,135	0/1:6,5:11:0,1,0:121,0,134	0/1:11,7:18:0,1,0:150,0,192	0/1:3,3:6:0,1,0:70,0,71	0/1:71,45:116:0,1,0:327,0,365	0/0:14,0:14:0.999934,6.6e-05,0:0,42,309
chr1	7812399	chr1_7812399_A_C	A	C	.	PASS	AF=0.230769;DP=215;NS=13;AN=26;MAF=0.230769;AC=6;AC_Het=4;AC_Hom=2;AC_Hemi=0;HWE=0.522981	GT:AD:DP:GP:PL	0/0:31,0:31:1,0,0:0,93,405	1/1:0,3:3:0,0.444619,0.555381:92,9,0	0/0:10,0:10:0.999391,0.000609,0:0,30,270	0/0:8,0:8:0.997566,0.002434,0:0,24,222	0/1:1,3:4:0,0.99975,0.00025:92,0,28	0/1:0,2:2:0,0.615554,0.384446:76,6,0	0/0:1,0:1:0.762028,0.237957,1.5e-05:0,3,37	0/0:7,0:7:0.995145,0.004855,0:0,21,224	0/0:14,0:14:0.999962,3.8e-05,0:0,42,319	0/0:41,0:41:1,0,0:0,123,421	0/0:14,0:14:0.999962,3.8e-05,0:0,42,292	0/1:51,26:77:0,1,0:259,0,345	0/1:1,2:3:1e-06,0.999009,0.00099:63,0,22
chr1	7817725	chr1_7817725_T_C	T	C	.	PASS	AF=0.423077;DP=243;NS=13;AN=26;MAF=0.423077;AC=11;AC_Het=3;AC_Hom=8;AC_Hemi=0;HWE=0.0855297	GT:AD:DP:GP:PL	1/1:0,28:28:0,0,1:382,84,0	0/0:4,0:4:0.922641,0.077359,0:0,12,123	1/1:0,17:17:0,2.3e-05,0.999977:327,51,0	1/1:0,5:5:0,0.08523,0.91477:146,15,0	0/1:19,2:21:0.147541,0.852459,0:6,0,291	0/0:9,0:9:0.997387,0.002613,0:0,27,189	1/1:0,2:2:1e-06,0.42706,0.572939:64,6,0	0/0:6,0:6:0.97947,0.02053,0:0,18,187	0/0:19,0:19:0.999997,3e-06,0:0,57,326	0/0:39,0:39:1,0,0:0,117,391	0/0:13,0:13:0.999836,0.000164,0:0,39,282	0/1:37,39:76:0,1,0:349,0,337	0/1:3,1:4:0.002373,0.997627,0:25,0,87
chr1	7819503	chr1_7819503_A_T	A	T	.	PASS	AF=0.125;DP=258;NS=12;AN=24;MAF=0.125;AC=3;AC_Het=3;AC_Hom=0;AC_Hemi=0;HWE=1	GT:AD:DP:GP:PL	0/0:27,0:27:1,0,0:0,81,386	0/1:6,2:8:7e-06,0.999993,0:57,0,166	0/0:2,0:2:0.92812,0.07188,0:0,6,63	0/1:1,1:2:0.006428,0.993511,6.1e-05:27,0,31	0/0:10,0:10:0.999698,0.000302,0:0,30,267	0/0:4,0:4:0.981006,0.018994,0:0,12,136	./.:0,0:0:0.749745,0.232266,0.017989:0,0,0	0/0:1,0:1:0.865878,0.134121,2e-06:0,3,41	0/0:26,0:26:1,0,0:0,78,392	0/0:50,0:50:1,0,0:0,151,431	0/0:34,0:34:1,0,0:0,102,413	0/0:90,0:90:1,0,0:0,271,452	0/1:2,2:4:3e-06,0.999997,0:60,0,58
chr1	7821985	chr1_7821985_C_T	C	T	.	PASS	AF=0.423077;DP=227;NS=13;AN=26;MAF=0.423077;AC=11;AC_Het=3;AC_Hom=8;AC_Hemi=0;HWE=0.0855297	GT:AD:DP:GP:PL	1/1:0,18:18:0,9e-06,0.999991:305,54,0	1/1:0,4:4:0,0.127904,0.872096:136,12,0	1/1:0,16:16:0,3.6e-05,0.999964:283,48,0	1/1:0,4:4:0,0.127904,0.872096:145,12,0	0/1:4,3:7:0,1,0:80,0,116	0/1:1,1:2:0.000186,0.999678,0.000135:35,0,35	0/1:0,1:1:5e-05,0.539851,0.460099:41,3,0	0/0:2,0:2:0.701202,0.298798,0:0,6,75	0/0:27,0:27:1,0,0:0,81,327	0/0:45,0:45:1,0,0:0,135,413	0/0:16,0:16:0.999974,2.6e-05,0:0,48,335	0/0:81,0:81:1,0,0:0,244,401	0/0:1,0:1:0.539866,0.460103,3.1e-05:0,3,41
chr1	7825049	chr1_7825049_C_T	C	T	.	PASS	AF=0.115385;DP=267;NS=13;AN=26;MAF=0.115385;AC=3;AC_Het=3;AC_Hom=0;AC_Hemi=0;HWE=1	GT:AD:DP:GP:PL	0/0:31,0:31:1,0,0:0,93,397	0/0:9,0:9:0.999482,0.000518,0:0,27,227	0/0:14,0:14:0.999984,1.6e-05,0:0,42,313	0/0:18,0:18:0.999999,1e-06,0:0,54,322	0/1:15,2:17:0.109898,0.890102,0:15,0,253	0/1:2,3:5:3e-06,0.999997,0:61,0,58	0/0:6,0:6:0.995868,0.004132,0:0,18,165	0/0:1,0:1:0.882772,0.117226,2e-06:0,3,39	0/1:14,4:18:7.6e-05,0.999924,0:47,0,249	0/0:46,3:49:1,0,0:0,61,343	0/0:23,2:25:0.99615,0.00385,0:0,18,312	0/0:66,5:71:1,0,0:0,135,380	0/0:3,0:3:0.967869,0.032131,0:0,9,106
chr1	7829641	chr1_7829641_G_T	G	T	.	PASS	AF=0.230769;DP=250;NS=13;AN=26;MAF=0.230769;AC=6;AC_Het=6;AC_Hom=0;AC_Hemi=0;HWE=1	GT:AD:DP:GP:PL	0/1:7,2:9:2.9e-05,0.999971,0:47,0,142	0/1:5,2:7:9.7e-05,0.999903,0:42,0,135	0/0:4,0:4:0.961782,0.038218,0:0,12,129	0/1:6,1:7:0.07412,0.92588,0:13,0,163	0/1:7,1:8:0.038694,0.961306,0:16,0,198	0/0:4,0:4:0.961782,0.038218,0:0,12,137	0/0:1,0:1:0.758763,0.241213,2.4e-05:0,3,35	0/0:5,0:5:0.980519,0.019481,0:0,15,157	0/0:14,1:15:0.953407,0.046593,0:0,11,260	0/0:47,4:51:0.9996,0.0004,0:0,32,343	0/0:16,0:16:0.99999,1e-05,0:0,48,302	0/1:77,43:120:0,1,0:310,0,367	0/1:1,2:3:0,0.999494,0.000506:69,0,25
chr1	7833778	chr1_7833778_T_G	T	G	.	PASS	AF=0.115385;DP=168;NS=13;AN=26;MAF=0.115385;AC=3;AC_Het=3;AC_Hom=0;AC_Hemi=0;HWE=1	GT:AD:DP:GP:PL	0/0:20,0:20:1,0,0:0,60,277	0/1:6,9:15:0,1,0:183,0,120	0/0:15,0:15:0.999992,8e-06,0:0,45,255	0/0:10,0:10:0.999749,0.000251,0:0,30,227	0/0:13,0:13:0.999969,3.1e-05,0:0,39,275	0/0:2,0:2:0.939614,0.060386,0:0,6,56	0/0:5,0:5:0.992031,0.007969,0:0,15,138	0/1:5,1:6:0.090096,0.909904,0:16,0,129	0/0:7,0:7:0.997996,0.002004,0:0,21,182	0/0:24,1:25:0.999999,1e-06,0:0,56,294	0/0:13,0:13:0.999969,3.1e-05,0:0,39,245	0/0:33,0:33:1,0,0:0,99,347	0/1:3,1:4:0.019293,0.980707,0:23,0,83
chr1	7833793	chr1_7833793_T_C	T	C	.	PASS	AF=0.384615;DP=222;NS=13;AN=26;MAF=0.384615;AC=10;AC_Het=8;AC_Hom=2;AC_Hemi=0;HWE=0.56581	GT:AD:DP:GP:PL	0/0:22,1:23:0.999176,0.000824,0:0,32,324	0/1:2,13:15:0,0.998221,0.001779:258,0,23	0/1:11,12:23:0,1,0:254,0,230	0/1:7,16:23:0,1,0:291,0,151	0/1:5,7:12:0,1,0:164,0,127	0/0:2,0:2:0.74394,0.25606,0:0,6,76	0/1:2,4:6:0,0.999999,1e-06:115,0,58	0/1:2,7:9:0,0.999995,5e-06:177,0,48	0/0:12,1:13:0.652555,0.347445,0:0,4,261	0/1:26,9:35:0,1,0:130,0,305	0/0:12,0:12:0.999664,0.000336,0:0,36,281	0/1:18,21:39:0,1,0:243,0,229	1/1:0,9:9:0,0.005642,0.994358:245,27,0
chr1	7836328	chr1_7836328_G_C	G	C	.	PASS	AF=0.153846;DP=105;NS=13;AN=26;MAF=0.153846;AC=4;AC_Het=4;AC_Hom=0;AC_Hemi=0;HWE=1	GT:AD:DP:GP:PL	0/0:16,0:16:0.999992,8e-06,0:0,48,323	0/1:0,1:1:0.000403,0.799717,0.19988:39,3,0	0/1:0,1:1:0.000254,0.799836,0.19991:41,3,0	0/1:0,1:1:0.000403,0.799717,0.19988:39,3,0	0/0:2,0:2:0.888915,0.111084,0:0,6,53	0/0:3,0:3:0.941192,0.058808,0:0,9,102	0/0:4,0:4:0.969705,0.030295,0:0,12,118	0/0:1,0:1:0.800039,0.199957,4e-06:0,3,41	0/0:11,0:11:0.999756,0.000244,0:0,33,260	0/0:25,0:25:1,0,0:0,75,402	0/0:17,0:17:0.999996,4e-06,0:0,51,343	0/1:13,9:22:0,1,0:138,0,263	0/0:1,0:1:0.800034,0.199956,1e-05:0,3,37
chr1	7841368	chr1_7841368_T_G	T	G	.	PASS	AF=0.115385;DP=157;NS=13;AN=26;MAF=0.115385;AC=3;AC_Het=3;AC_Hom=0;AC_Hemi=0;HWE=1	GT:AD:DP:GP:PL	0/0:3,0:3:0.966919,0.033081,0:0,9,85	0/0:5,0:5:0.991519,0.008481,0:0,15,135	0/0:5,0:5:0.991519,0.008481,0:0,15,155	0/0:9,0:9:0.999466,0.000534,0:0,27,257	0/0:11,0:11:0.999866,0.000134,0:0,33,284	0/1:2,1:3:0.002914,0.997086,0:31,0,71	0/1:2,1:3:0.005797,0.994203,0:28,0,71	0/0:2,0:2:0.935956,0.064044,0:0,6,69	0/1:11,2:13:0.000945,0.999055,0:36,0,245	0/0:24,2:26:0.983812,0.016188,0:0,12,333	0/0:11,0:11:0.999866,0.000134,0:0,33,213	0/0:60,1:61:1,0,0:0,146,412	0/0:5,0:5:0.991519,0.008481,0:0,15,166
chr1	7841446	chr1_7841446_G_A	G	A	.	PASS	AF=0.115385;DP=229;NS=13;AN=26;MAF=0.115385;AC=3;AC_Het=3;AC_Hom=0;AC_Hemi=0;HWE=1	GT:AD:DP:GP:PL	0/0:7,0:7:0.997975,0.002025,0:0,21,192	0/0:5,0:5:0.991947,0.008053,0:0,15,168	0/0:12,1:13:0.887754,0.112246,0:0,3,244	0/0:17,0:17:0.999998,2e-06,0:0,51,355	0/1:9,5:14:0,1,0:118,0,229	0/0:4,0:4:0.984022,0.015978,0:0,12,132	0/0:3,0:3:0.968547,0.031453,0:0,9,94	0/0:1,0:1:0.885029,0.114967,4e-06:0,3,36	0/0:16,1:17:0.984486,0.015514,0:0,12,305	0/0:37,3:40:0.998506,0.001494,0:0,22,355	0/1:17,2:19:0.312528,0.687472,0:9,0,293	0/0:83,0:83:1,0,0:0,250,433	0/1:3,3:6:0,1,0:80,0,95
chr1	7847607	chr1_7847607_G_A	G	A	.	PASS	AF=0.153846;DP=110;NS=13;AN=26;MAF=0.153846;AC=4;AC_Het=4;AC_Hom=0;AC_Hemi=0;HWE=1	GT:AD:DP:GP:PL	0/0:10,1:11:0.830979,0.169021,0:0,3,133	0/0:1,0:1:0.828091,0.171627,0.000283:0,3,21	0/0:9,1:10:0.959387,0.040613,0:0,10,104	0/1:2,2:4:1.2e-05,0.999858,0.00013:53,0,29	0/0:3,0:3:0.950739,0.049261,0:0,9,60	0/1:3,1:4:0.232526,0.767473,0:9,0,68	0/0:2,0:2:0.906103,0.093897,0:0,6,73	0/0:1,0:1:0.828266,0.171663,7.1e-05:0,3,27	0/0:7,0:7:0.996772,0.003228,0:0,21,182	0/0:16,1:17:0.999473,0.000527,0:0,29,272	0/1:11,2:13:0.000671,0.999329,0:36,0,243	0/0:33,0:33:1,0,0:0,99,229	0/1:3,1:4:0.003845,0.996155,0:28,0,64
chr1	7848904	chr1_7848904_G_T	G	T	.	PASS	AF=0.181818;DP=72;NS=11;AN=22;MAF=0.181818;AC=4;AC_Het=4;AC_Hom=0;AC_Hemi=0;HWE=1	GT:AD:DP:GP:PL	0/1:5,2:7:0.000458,0.999542,0:36,0,85	./.:0,0:0:0.61192,0.340667,0.047414:0,0,0	0/1:2,2:4:5.3e-05,0.999658,0.000288:45,0,27	0/0:6,0:6:0.991377,0.008623,0:0,18,141	0/0:2,0:2:0.877827,0.122173,0:0,6,66	0/0:1,0:1:0.782249,0.217744,8e-06:0,3,39	0/0:1,0:1:0.782231,0.217739,3e-05:0,3,33	0/0:1,0:1:0.78225,0.217744,6e-06:0,3,40	0/0:8,0:8:0.99783,0.00217,0:0,24,214	0/1:16,4:20:0.012612,0.987388,0:21,0,276	0/1:13,4:17:0.000103,0.999897,0:42,0,215	0/0:5,0:5:0.982901,0.017099,0:0,15,77	./.:0,0:0:0.61192,0.340667,0.047414:0,0,0
chr1	7849578	chr1_7849578_A_G	A	G	.	PASS	AF=0.115385;DP=118;NS=13;AN=26;MAF=0.115385;AC=3;AC_Het=3;AC_Hom=0;AC_Hemi=0;HWE=1	GT:AD:DP:GP:PL	0/0:15,0:15:0.99999,1e-05,0:0,45,184	0/0:7,0:7:0.997539,0.002461,0:0,21,184	0/0:2,0:2:0.926824,0.073176,0:0,6,54	0/0:3,0:3:0.962023,0.037977,0:0,9,72	0/1:4,2:6:1.8e-05,0.999982,0:52,0,116	0/0:4,0:4:0.980644,0.019356,0:0,12,87	0/0:2,0:2:0.926824,0.073176,0:0,6,59	0/0:4,0:4:0.980644,0.019356,0:0,12,99	0/1:12,4:16:7e-06,0.999993,0:56,0,207	0/0:28,3:31:0.759075,0.240925,0:0,0,306	0/1:13,2:15:0.006492,0.993508,0:27,0,248	0/0:9,1:10:0.952125,0.047875,0:0,8,120	0/0:3,0:3:0.962023,0.037977,0:0,9,74
chr1	7849579	chr1_7849579_G_A	G	A	.	PASS	AF=0.192308;DP=118;NS=13;AN=26;MAF=0.192308;AC=5;AC_Het=5;AC_Hom=0;AC_Hemi=0;HWE=1	GT:AD:DP:GP:PL	0/0:15,0:15:0.999985,1.5e-05,0:0,45,183	0/0:7,0:7:0.99616,0.00384,0:0,21,184	0/0:1,0:1:0.801951,0.197855,0.000194:0,3,24	0/1:2,1:3:0.048623,0.951373,4e-06:16,0,45	0/0:6,0:6:0.992349,0.007651,0:0,18,183	0/1:2,2:4:1.8e-05,0.999779,0.000204:51,0,28	0/0:2,0:2:0.890189,0.109811,0:0,6,59	0/1:3,1:4:0.008076,0.991924,0:24,0,66	0/1:12,3:15:0.183556,0.816444,0:10,0,229	0/1:23,6:29:1e-06,0.999999,0:63,0,323	0/0:13,1:14:0.992793,0.007207,0:0,18,280	0/0:10,0:10:0.999518,0.000482,0:0,30,152	0/0:3,0:3:0.941905,0.058095,0:0,9,74
chr1	7852740	chr1_7852740_T_C	T	C	.	PASS	AF=0.423077;DP=117;NS=13;AN=26;MAF=0.423077;AC=11;AC_Het=1;AC_Hom=10;AC_Hemi=0;HWE=0.00266523	GT:AD:DP:GP:PL	1/1:0,14:14:0,0.000158,0.999842:276,42,0	0/0:3,0:3:0.83788,0.16212,0:0,9,113	1/1:0,3:3:0,0.244142,0.755858:91,9,0	1/1:0,2:2:2e-06,0.392468,0.60753:57,6,0	0/0:4,0:4:0.91179,0.08821,0:0,12,138	0/0:1,0:1:0.563689,0.436277,3.4e-05:0,3,40	0/0:1,0:1:0.563684,0.436273,4.3e-05:0,3,39	0/0:2,0:2:0.720991,0.279009,0:0,6,74	0/1:14,2:16:0.03226,0.96774,0:13,0,270	0/0:34,2:36:0.999816,0.000184,0:0,39,361	0/0:16,1:17:0.996948,0.003052,0:0,27,315	1/1:0,15:15:0,7.9e-05,0.999921:267,45,0	1/1:0,2:2:0,0.392468,0.607531:64,6,0
chr1	7852760	chr1_7852760_G_A	G	A	.	PASS	AF=0.346154;DP=131;NS=13;AN=26;MAF=0.346154;AC=9;AC_Het=5;AC_Hom=4;AC_Hemi=0;HWE=0.578215	GT:AD:DP:GP:PL	0/0:13,0:13:0.999842,0.000158,0:0,39,264	0/0:4,0:4:0.92497,0.07503,0:0,12,132	0/1:2,6:8:0,0.991205,0.008795:134,0,16	1/1:0,2:2:2e-06,0.435175,0.564823:58,6,0	0/0:2,0:2:0.75502,0.24498,0:0,6,82	0/0:1,0:1:0.606437,0.393543,2e-05:0,3,41	0/0:1,0:1:0.606425,0.393535,4e-05:0,3,38	0/0:1,0:1:0.606437,0.393543,2e-05:0,3,41	0/1:13,2:15:0.017707,0.982293,0:16,0,246	0/1:37,6:43:0.000202,0.999798,0:36,0,350	0/1:16,2:18:0.217486,0.782514,0:4,0,296	1/1:0,22:22:0,1e-06,0.999999:314,66,0	0/1:0,1:1:0.000235,0.606303,0.393463:36,3,0
chr1	7858529	chr1_7858529_T_A	T	A	.	PASS	AF=0.115385;DP=225;NS=13;AN=26;MAF=0.115385;AC=3;AC_Het=3;AC_Hom=0;AC_Hemi=0;HWE=1	GT:AD:DP:GP:PL	0/0:5,0:5:0.990059,0.009941,0:0,15,155	0/0:11,1:12:0.889081,0.110919,0:0,4,243	0/0:18,0:18:0.999999,1e-06,0:0,54,343	0/0:8,1:9:0.557858,0.442142,0:4,0,200	0/1:9,2:11:0.000319,0.999681,0:40,0,224	0/1:2,1:3:0.00981,0.990189,0:25,0,61	0/1:4,1:5:0.038106,0.961894,0:19,0,117	0/0:2,0:2:0.925642,0.074358,0:0,6,76	0/0:15,0:15:0.99999,1e-05,0:0,45,308	0/0:47,0:47:1,0,0:0,141,419	0/0:28,0:28:1,0,0:0,84,387	0/0:65,0:65:1,0,0:0,196,412	0/0:5,0:5:0.990059,0.009941,0:0,15,157
chr1	7859701	chr1_7859701_C_T	C	T	.	PASS	AF=0.307692;DP=269;NS=13;AN=26;MAF=0.307692;AC=8;AC_Het=6;AC_Hom=2;AC_Hemi=0;HWE=1	GT:AD:DP:GP:PL	0/0:33,0:33:1,0,0:0,99,396	0/0:7,0:7:0.992913,0.007087,0:0,21,211	0/1:1,3:4:0,0.99971,0.00029:99,0,29	1/1:0,3:3:0,0.353697,0.646303:98,9,0	0/1:6,2:8:7e-06,0.999993,0:52,0,153	0/1:2,2:4:3e-06,0.999997,0:56,0,62	0/1:0,1:1:0.0003,0.686225,0.313476:37,3,0	0/0:2,0:2:0.814067,0.185933,0:0,6,76	0/0:20,0:20:0.999999,1e-06,0:0,60,355	0/0:48,0:48:1,0,0:0,144,429	0/0:21,0:21:1,0,0:0,63,337	0/1:62,43:105:0,1,0:322,0,355	0/1:7,6:13:0,1,0:159,0,179
chr1	7859729	chr1_7859729_T_A	T	A	.	PASS	AF=0.307692;DP=269;NS=13;AN=26;MAF=0.307692;AC=8;AC_Het=2;AC_Hom=6;AC_Hemi=0;HWE=0.0334096	GT:AD:DP:GP:PL	1/1:0,17:17:0,3.1e-05,0.999969:354,51,0	0/0:4,0:4:0.941388,0.058612,0:0,12,144	0/0:4,0:4:0.941388,0.058612,0:0,12,138	0/0:5,0:5:0.96981,0.03019,0:0,15,157	0/0:10,0:10:0.999028,0.000972,0:0,30,276	1/1:0,3:3:0,0.334171,0.665829:114,9,0	0/1:0,2:2:0,0.500944,0.499056:71,6,0	0/0:1,0:1:0.667503,0.332484,1.3e-05:0,3,41	0/0:22,0:22:1,0,0:0,66,393	0/0:51,0:51:1,0,0:0,154,442	0/0:24,0:24:1,0,0:0,72,397	0/1:64,50:114:0,1,0:346,0,363	1/1:0,12:12:0,0.000979,0.999021:291,36,0
chr1	7868214	chr1_7868214_C_T	C	T	.	PASS	AF=0.125;DP=228;NS=12;AN=24;MAF=0.125;AC=3;AC_Het=3;AC_Hom=0;AC_Hemi=0;HWE=1	GT:AD:DP:GP:PL	0/0:15,0:15:0.999992,8e-06,0:0,45,311	0/0:2,0:2:0.936247,0.063753,0:0,6,80	0/0:8,0:8:0.998937,0.001063,0:0,24,218	0/0:6,0:6:0.995762,0.004238,0:0,18,174	0/1:1,3:4:0,0.999913,8.7e-05:84,0,29	0/0:3,0:3:0.967074,0.032926,0:0,9,90	0/1:3,1:4:0.226126,0.773874,0:11,0,87	./.:0,0:0:0.774635,0.210997,0.014368:0,0,0	0/0:23,0:23:1,0,0:0,69,366	0/0:34,0:34:1,0,0:0,102,384	0/0:24,0:24:1,0,0:0,72,360	0/0:100,0:100:1,0,0:0,301,443	0/1:1,4:5:0,0.999134,0.000866:103,0,19
chr1	7880234	chr1_7880234_C_T	C	T	.	PASS	AF=0.5;DP=271;NS=12;AN=24;MAF=0.5;AC=12;AC_Het=2;AC_Hom=10;AC_Hemi=0;HWE=0.0264585	GT:AD:DP:GP:PL	1/1:0,5:5:0,0.067651,0.932349:142,15,0	1/1:0,3:3:0,0.224954,0.775046:93,9,0	1/1:0,6:6:0,0.03501,0.96499:134,18,0	./.:0,0:0:0.288642,0.497224,0.214134:0,0,0	0/1:9,2:11:0.000416,0.999584,0:31,0,222	0/0:6,0:6:0.973791,0.026209,0:0,18,196	1/1:0,2:2:0,0.367287,0.632713:68,6,0	1/1:0,3:3:0,0.224954,0.775046:74,9,0	0/0:27,0:27:1,0,0:0,81,393	0/0:45,1:46:1,0,0:0,115,420	0/0:27,0:27:1,0,0:0,81,399	0/0:127,0:127:1,0,0:0,382,475	0/1:6,2:8:1.7e-05,0.999983,0:45,0,178
chr1	7883504	chr1_7883504_C_T	C	T	.	PASS	AF=0.269231;DP=260;NS=13;AN=26;MAF=0.269231;AC=7;AC_Het=1;AC_Hom=6;AC_Hemi=0;HWE=0.00869565	GT:AD:DP:GP:PL	0/0:5,0:5:0.980352,0.019648,0:0,15,100	1/1:0,7:7:0,0.046458,0.953542:216,21,0	0/0:12,0:12:0.999843,0.000157,0:0,36,277	0/0:14,0:14:0.999961,3.9e-05,0:0,42,280	0/0:11,0:11:0.999687,0.000313,0:0,33,236	0/1:7,1:8:0.059468,0.940532,0:14,0,194	1/1:0,5:5:0,0.163101,0.836899:168,15,0	1/1:0,3:3:0,0.438065,0.561935:94,9,0	0/0:16,0:16:0.99999,1e-05,0:0,48,331	0/0:49,1:50:1,0,0:0,114,385	0/0:26,0:26:1,0,0:0,78,380	0/0:91,0:91:1,0,0:0,274,451	0/0:12,0:12:0.999843,0.000157,0:0,36,291
chr1	7901359	chr1_7901359_C_T	C	T	.	PASS	AF=0.409091;DP=178;NS=11;AN=22;MAF=0.409091;AC=9;AC_Het=5;AC_Hom=4;AC_Hemi=0;HWE=1	GT:AD:DP:GP:PL	0/0:1,0:1:0.553323,0.443128,0.003549:0,3,20	0/0:5,0:5:0.952335,0.047665,0:0,15,141	./.:0,0:0:0.308349,0.493886,0.197765:0,0,0	./.:0,0:0:0.308349,0.493886,0.197765:0,0,0	1/1:0,2:2:0,0.384358,0.615641:67,6,0	0/0:3,0:3:0.833189,0.166811,0:0,9,98	0/0:1,0:1:0.555278,0.444693,2.8e-05:0,3,41	0/1:0,1:1:6.9e-05,0.555251,0.444679:40,3,0	0/1:13,2:15:0.001619,0.998381,0:26,0,258	0/1:28,18:46:0,1,0:162,0,335	0/1:6,11:17:0,1,0:208,0,121	0/1:56,28:84:0,1,0:265,0,332	1/1:0,2:2:5.8e-05,0.384336,0.615606:42,6,0
chr1	7901496	chr1_7901496_C_T	C	T	.	PASS	AF=0.423077;DP=235;NS=13;AN=26;MAF=0.423077;AC=11;AC_Het=7;AC_Hom=4;AC_Hemi=0;HWE=1	GT:AD:DP:GP:PL	1/1:0,16:16:0,4.3e-05,0.999957:201,48,0	0/0:4,0:4:0.918668,0.081332,0:0,12,122	0/0:7,0:7:0.989055,0.010945,0:0,21,164	0/0:6,0:6:0.978346,0.021654,0:0,18,152	0/1:1,3:4:0,0.99955,0.00045:85,0,29	0/1:2,1:3:0.001782,0.998217,1e-06:26,0,58	0/0:4,0:4:0.918668,0.081332,0:0,12,130	1/1:0,2:2:0,0.413804,0.586196:73,6,0	0/1:10,8:18:0,1,0:155,0,201	0/1:13,19:32:0,1,0:231,0,176	0/1:14,9:23:0,1,0:188,0,228	0/1:55,52:107:0,1,0:356,0,363	0/1:3,6:9:0,1,0:158,0,69
chr1	7901782	chr1_7901782_T_A	T	A	.	PASS	AF=0.227273;DP=159;NS=11;AN=22;MAF=0.227273;AC=5;AC_Het=3;AC_Hom=2;AC_Hemi=0;HWE=0.438596	GT:AD:DP:GP:PL	1/1:0,8:8:0,0.018048,0.981952:209,24,0	0/0:1,0:1:0.701728,0.298256,1.6e-05:0,3,39	./.:0,0:0:0.492435,0.418604,0.088961:0,0,0	./.:0,0:0:0.492435,0.418604,0.088961:0,0,0	0/0:1,0:1:0.701711,0.298249,4e-05:0,3,35	0/0:1,0:1:0.701717,0.298252,3.2e-05:0,3,36	0/0:1,0:1:0.701732,0.298258,1e-05:0,3,41	0/0:1,0:1:0.701717,0.298252,3.2e-05:0,3,36	0/1:12,3:15:1.2e-05,0.999988,0:50,0,216	0/1:17,3:20:5.5e-05,0.999945,0:43,0,287	0/1:7,1:8:0.086868,0.913132,0:11,0,161	0/0:101,0:101:1,0,0:0,304,459	0/0:2,0:2:0.824733,0.175267,0:0,6,60
chr1	7906405	chr1_7906405_G_A	G	A	.	PASS	AF=0.115385;DP=264;NS=13;AN=26;MAF=0.115385;AC=3;AC_Het=3;AC_Hom=0;AC_Hemi=0;HWE=1	GT:AD:DP:GP:PL	0/0:25,0:25:1,0,0:0,75,388	0/0:8,0:8:0.999036,0.000964,0:0,24,202	0/0:15,0:15:0.999992,8e-06,0:0,45,286	0/0:21,0:21:1,0,0:0,63,366	0/1:8,1:9:0.141304,0.858696,0:14,0,191	0/1:1,1:2:0.005092,0.99483,7.8e-05:29,0,29	0/0:10,0:10:0.999759,0.000241,0:0,30,253	0/1:1,3:4:0,0.999876,0.000124:82,0,27	0/0:20,0:20:1,0,0:0,60,362	0/0:34,0:34:1,0,0:0,102,398	0/0:14,0:14:0.999985,1.5e-05,0:0,42,291	0/0:94,2:96:1,0,0:0,234,396	0/0:6,0:6:0.996154,0.003846,0:0,18,149
chr1	7911824	chr1_7911824_C_T	C	T	.	PASS	AF=0.208333;DP=243;NS=12;AN=24;MAF=0.208333;AC=5;AC_Het=3;AC_Hom=2;AC_Hemi=0;HWE=0.403727	GT:AD:DP:GP:PL	0/0:31,0:31:1,0,0:0,93,402	0/0:9,0:9:0.998909,0.001091,0:0,27,229	0/0:1,0:1:0.781401,0.218592,6e-06:0,3,40	./.:0,0:0:0.610593,0.341623,0.047784:0,0,0	0/0:7,0:7:0.995648,0.004352,0:0,21,203	0/1:4,3:7:0,1,0:74,0,93	0/0:2,0:2:0.877292,0.122708,0:0,6,72	1/1:0,6:6:0,0.100479,0.899521:191,18,0	0/0:16,0:16:0.999991,9e-06,0:0,48,324	0/0:33,0:33:1,0,0:0,99,396	0/0:16,0:16:0.999991,9e-06,0:0,48,334	0/1:55,55:110:0,1,0:355,0,349	0/1:2,3:5:0,1,0:97,0,57
chr1	7913788	chr1_7913788_G_A	G	A	.	PASS	AF=0.375;DP=178;NS=12;AN=24;MAF=0.375;AC=9;AC_Het=7;AC_Hom=2;AC_Hemi=0;HWE=0.592947	GT:AD:DP:GP:PL	0/0:1,0:1:0.614012,0.38594,4.8e-05:0,3,37	0/1:3,2:5:1.8e-05,0.999982,0:46,0,82	0/0:22,1:23:0.999525,0.000475,0:0,34,323	0/1:5,1:6:0.024851,0.975149,0:15,0,134	0/0:9,1:10:0.833231,0.166769,0:0,8,212	./.:0,0:0:0.377044,0.47399,0.148966:0,0,0	1/1:0,2:2:1e-06,0.443038,0.556961:62,6,0	0/1:2,1:3:0.059269,0.940723,8e-06:11,0,46	0/1:11,8:19:0,1,0:116,0,216	0/1:37,8:45:0.001445,0.998555,0:27,0,294	0/1:11,8:19:0,1,0:87,0,189	0/1:35,7:42:0.000728,0.999272,0:30,0,324	0/0:2,0:2:0.760876,0.239124,0:0,6,72
chr1	7925552	chr1_7925552_C_T	C	T	.	PASS	AF=0.307692;DP=280;NS=13;AN=26;MAF=0.307692;AC=8;AC_Het=2;AC_Hom=6;AC_Hemi=0;HWE=0.0334096	GT:AD:DP:GP:PL	1/1:0,15:15:0,0.000137,0.999863:266,45,0	0/1:6,7:13:0,1,0:164,0,155	0/0:19,0:19:0.999998,2e-06,0:0,57,358	0/0:20,0:20:0.999999,1e-06,0:0,60,368	0/0:19,0:19:0.999998,2e-06,0:0,57,361	0/0:11,0:11:0.999567,0.000433,0:0,33,272	0/1:6,2:8:5.6e-05,0.999944,0:43,0,165	0/0:5,0:5:0.973002,0.026998,0:0,15,168	0/0:10,0:10:0.999134,0.000866,0:0,30,229	0/0:32,0:32:1,0,0:0,96,386	0/0:18,0:18:0.999997,3e-06,0:0,54,344	1/1:0,93:93:0,0,1:448,280,0	1/1:0,7:7:0,0.033995,0.966005:207,21,0
chr1	7930144	chr1_7930144_G_A	G	A	.	PASS	AF=0.5;DP=366;NS=11;AN=22;MAF=0.5;AC=11;AC_Het=3;AC_Hom=8;AC_Hemi=0;HWE=0.221583	GT:AD:DP:GP:PL	1/1:2,35:37:0,0,1:419,74,0	1/1:0,3:3:0,0.215143,0.784857:87,9,0	1/1:0,16:16:0,3.3e-05,0.999967:337,48,0	1/1:1,12:13:0,0.458898,0.541102:262,4,0	0/1:11,1:12:0.151328,0.848672,0:5,0,252	./.:0,0:0:0.273544,0.498941,0.227515:0,0,0	0/1:4,1:5:0.001391,0.998609,0:26,0,115	0/0:5,0:5:0.946076,0.053924,0:0,15,156	0/0:30,0:30:1,0,0:0,90,417	0/0:91,0:91:1,0,0:0,274,461	0/0:41,0:41:1,0,0:0,123,416	0/1:0,1:1:0.142469,0.448499,0.409032:5,3,0	./.:0,0:0:0.273544,0.498941,0.227515:0,0,0
chr1	7932798	chr1_7932798_A_C	A	C	.	PASS	AF=0.192308;DP=259;NS=13;AN=26;MAF=0.192308;AC=5;AC_Het=3;AC_Hom=2;AC_Hemi=0;HWE=0.373913	GT:AD:DP:GP:PL	1/1:1,18:19:0,0.140386,0.859614:323,17,0	0/1:2,1:3:0.118823,0.881177,0:12,0,65	0/0:13,1:14:0.992699,0.007301,0:0,18,286	0/1:6,2:8:3.5e-05,0.999965,0:48,0,145	0/0:7,0:7:0.996361,0.003639,0:0,21,204	0/0:3,0:3:0.944788,0.055212,0:0,9,105	0/0:2,0:2:0.895352,0.104648,0:0,6,68	0/1:1,2:3:1e-06,0.999704,0.000296:65,0,26	0/0:16,0:16:0.999993,7e-06,0:0,48,329	0/0:32,0:32:1,0,0:0,96,390	0/0:18,0:18:0.999998,2e-06,0:0,54,347	0/0:129,0:129:1,0,0:0,388,489	0/0:5,0:5:0.985601,0.014399,0:0,15,162
chr1	7936411	chr1_7936411_C_T	C	T	.	PASS	AF=0.153846;DP=183;NS=13;AN=26;MAF=0.153846;AC=4;AC_Het=4;AC_Hom=0;AC_Hemi=0;HWE=1	GT:AD:DP:GP:PL	0/0:23,0:23:1,0,0:0,69,366	0/0:3,0:3:0.954443,0.045557,0:0,9,68	0/0:36,0:36:1,0,0:0,108,410	0/0:5,0:5:0.988208,0.011792,0:0,15,161	0/1:6,1:7:0.143654,0.856346,0:12,0,150	0/0:4,0:4:0.976691,0.023309,0:0,12,134	0/0:1,0:1:0.839673,0.160318,1e-05:0,3,35	0/0:1,0:1:0.839673,0.160318,1e-05:0,3,35	0/1:13,2:15:0.0034,0.9966,0:29,0,259	0/1:32,4:36:0.391556,0.608444,0:6,0,301	0/0:18,2:20:0.781121,0.218879,0:0,1,264	0/1:25,5:30:0.000395,0.999605,0:38,0,241	0/0:2,0:2:0.912856,0.087144,0:0,6,67
chr1	7945730	chr1_7945730_C_A	C	A	.	PASS	AF=0.230769;DP=271;NS=13;AN=26;MAF=0.230769;AC=6;AC_Het=6;AC_Hom=0;AC_Hemi=0;HWE=1	GT:AD:DP:GP:PL	0/0:1,0:1:0.745874,0.249281,0.004845:0,3,12	0/0:9,0:9:0.998696,0.001304,0:0,27,233	0/1:2,8:10:0,0.999926,7.4e-05:171,0,34	0/1:6,16:22:0,1,0:267,0,98	0/1:17,3:20:2.7e-05,0.999973,0:47,0,280	0/1:2,3:5:0,0.999996,4e-06:91,0,46	0/0:8,0:8:0.997396,0.002604,0:0,24,237	0/1:0,1:1:0.000447,0.749166,0.250386:37,3,0	0/0:14,0:14:0.999959,4.1e-05,0:0,42,259	0/0:38,0:38:1,0,0:0,114,408	0/0:23,0:23:1,0,0:0,69,377	0/1:53,21:74:0,1,0:231,0,341	0/0:17,0:17:0.999995,5e-06,0:0,51,322
chr1	7951632	chr1_7951632_A_C	A	C	.	PASS	AF=0.192308;DP=315;NS=13;AN=26;MAF=0.192308;AC=5;AC_Het=3;AC_Hom=2;AC_Hemi=0;HWE=0.373913	GT:AD:DP:GP:PL	0/0:18,0:18:0.999998,2e-06,0:0,54,343	0/0:9,0:9:0.999064,0.000936,0:0,27,248	0/0:22,0:22:1,0,0:0,66,369	0/0:19,0:19:0.999999,1e-06,0:0,57,348	0/0:8,0:8:0.99813,0.00187,0:0,24,215	0/1:2,2:4:1e-06,0.999999,0:63,0,55	0/1:3,1:4:0.002642,0.997358,0:29,0,85	0/0:4,0:4:0.970896,0.029104,0:0,12,142	0/0:20,0:20:1,0,0:0,60,359	0/0:70,0:70:1,0,0:0,211,438	0/0:26,0:26:1,0,0:0,78,391	1/1:0,57:57:0,0,1:374,172,0	0/1:4,5:9:0,1,0:132,0,117
chr1	7962015	chr1_7962015_A_T	A	T	.	PASS	AF=0.423077;DP=261;NS=13;AN=26;MAF=0.423077;AC=11;AC_Het=1;AC_Hom=10;AC_Hemi=0;HWE=0.00266523	GT:AD:DP:GP:PL	0/0:44,0:44:1,0,0:0,132,413	1/1:0,4:4:0,0.162873,0.837127:137,12,0	0/0:22,0:22:1,0,0:0,66,366	0/0:17,0:17:0.99999,1e-05,0:0,51,300	0/0:4,0:4:0.925666,0.074334,0:0,12,137	1/1:0,2:2:0,0.437653,0.562347:76,6,0	0/1:2,3:5:0,1,0:94,0,59	1/1:0,3:3:0,0.280123,0.719877:108,9,0	0/0:20,0:20:0.999999,1e-06,0:0,60,348	0/0:49,0:49:1,0,0:0,148,430	0/0:17,0:17:0.99999,1e-05,0:0,51,339	1/1:0,67:67:0,0,1:424,202,0	1/1:0,7:7:0,0.023742,0.976258:208,21,0
chr1	7969478	chr1_7969478_G_A	G	A	.	PASS	AF=0.192308;DP=218;NS=13;AN=26;MAF=0.192308;AC=5;AC_Het=1;AC_Hom=4;AC_Hemi=0;HWE=0.026087	GT:AD:DP:GP:PL	0/0:18,0:18:0.999999,1e-06,0:0,54,347	0/0:8,0:8:0.998483,0.001517,0:0,24,172	0/0:10,0:10:0.99962,0.00038,0:0,30,237	0/0:13,0:13:0.999953,4.7e-05,0:0,39,312	0/0:7,0:7:0.996971,0.003029,0:0,21,169	1/1:0,4:4:0,0.391285,0.608715:135,12,0	0/1:2,1:3:0.002053,0.997947,0:31,0,61	1/1:0,4:4:0,0.391285,0.608715:112,12,0	0/0:10,0:10:0.99962,0.00038,0:0,30,252	0/0:29,0:29:1,0,0:0,87,402	0/0:22,0:22:1,0,0:0,66,373	0/0:85,0:85:1,0,0:0,256,417	0/0:5,0:5:0.987993,0.012007,0:0,15,153
chr1	7976833	chr1_7976833_G_C	G	C	.	PASS	AF=0.153846;DP=196;NS=13;AN=26;MAF=0.153846;AC=4;AC_Het=4;AC_Hom=0;AC_Hemi=0;HWE=1	GT:AD:DP:GP:PL	0/0:31,0:31:1,0,0:0,93,410	0/1:6,1:7:0.126973,0.873027,0:13,0,137	0/0:10,0:10:0.999658,0.000342,0:0,30,273	0/1:10,2:12:0.008959,0.991041,0:25,0,241	0/1:9,6:15:0,1,0:142,0,212	0/0:11,0:11:0.999829,0.000171,0:0,33,225	0/1:2,1:3:0.009015,0.990985,0:25,0,60	0/0:5,0:5:0.989182,0.010818,0:0,15,174	0/0:11,0:11:0.999829,0.000171,0:0,33,257	0/0:25,0:25:1,0,0:0,75,392	0/0:15,0:15:0.999989,1.1e-05,0:0,45,268	0/0:43,2:45:1,0,0:0,71,381	0/0:6,0:6:0.994562,0.005438,0:0,18,172
chr1	7985654	chr1_7985654_C_A	C	A	.	PASS	AF=0.307692;DP=168;NS=13;AN=26;MAF=0.307692;AC=8;AC_Het=4;AC_Hom=4;AC_Hemi=0;HWE=0.507918	GT:AD:DP:GP:PL	0/0:1,0:1:0.656222,0.343742,3.6e-05:0,3,37	0/1:1,2:3:1e-06,0.999832,0.000166:59,0,32	1/1:0,3:3:0,0.323065,0.676935:97,9,0	0/1:0,1:1:0.000396,0.655982,0.343622:35,3,0	0/0:10,0:10:0.998978,0.001022,0:0,30,243	0/0:2,0:2:0.792451,0.207549,0:0,6,73	0/1:0,1:1:0.000125,0.656159,0.343715:40,3,0	1/1:0,3:3:0,0.323065,0.676935:93,9,0	0/0:22,1:23:0.99975,0.00025,0:0,36,303	0/0:40,1:41:1,0,0:0,88,377	0/0:18,0:18:0.999996,4e-06,0:0,54,322	0/1:29,32:61:0,1,0:322,0,258	0/0:1,0:1:0.656058,0.343656,0.000285:0,3,28
chr1	7992015	chr1_7992015_G_A	G	A	.	PASS	AF=0.153846;DP=264;NS=13;AN=26;MAF=0.153846;AC=4;AC_Het=2;AC_Hom=2;AC_Hemi=0;HWE=0.234783	GT:AD:DP:GP:PL	0/0:16,0:16:0.999994,6e-06,0:0,48,323	1/1:0,9:9:0,0.021026,0.978974:226,27,0	0/0:13,0:13:0.999956,4.4e-05,0:0,39,256	0/0:21,0:21:1,0,0:0,63,314	0/0:12,0:12:0.999911,8.9e-05,0:0,36,304	0/0:5,0:5:0.988762,0.011238,0:0,15,160	0/0:9,0:9:0.99929,0.00071,0:0,27,224	0/0:5,0:5:0.988762,0.011238,0:0,15,160	0/0:11,0:11:0.999822,0.000178,0:0,33,262	0/0:34,0:34:1,0,0:0,102,384	0/0:15,0:15:0.999989,1.1e-05,0:0,45,274	0/1:58,53:111:0,1,0:356,0,357	0/1:2,1:3:0.001744,0.998256,0:32,0,64
chr1	7992036	chr1_7992036_C_A	C	A	.	PASS	AF=0.115385;DP=256;NS=13;AN=26;MAF=0.115385;AC=3;AC_Het=1;AC_Hom=2;AC_Hemi=0;HWE=0.12	GT:AD:DP:GP:PL	0/0:19,0:19:0.999999,1e-06,0:0,57,343	0/0:6,0:6:0.995757,0.004243,0:0,18,162	0/0:13,0:13:0.999967,3.3e-05,0:0,39,259	0/0:15,0:15:0.999992,8e-06,0:0,45,320	0/0:10,0:10:0.999734,0.000266,0:0,30,268	0/1:3,2:5:1e-05,0.99999,0:56,0,97	1/1:0,11:11:0,0.00711,0.99289:251,33,0	0/0:7,0:7:0.997874,0.002126,0:0,21,218	0/0:9,0:9:0.999468,0.000532,0:0,27,249	0/0:32,0:32:1,0,0:0,96,386	0/0:14,0:14:0.999983,1.7e-05,0:0,42,278	0/0:113,0:113:1,0,0:0,340,469	0/0:1,0:1:0.879996,0.120003,1e-06:0,3,41
chr1	8000062	chr1_8000062_G_T	G	T	.	PASS	AF=0.269231;DP=237;NS=13;AN=26;MAF=0.269231;AC=7;AC_Het=7;AC_Hom=0;AC_Hemi=0;HWE=0.49913	GT:AD:DP:GP:PL	0/1:1,7:8:0,0.994764,0.005236:170,0,16	0/1:2,1:3:0.001223,0.998777,0:30,0,61	0/1:2,3:5:0,0.999988,1.2e-05:98,0,42	0/1:1,1:2:0.000385,0.997025,0.00259:35,0,19	0/0:4,0:4:0.951102,0.048898,0:0,12,126	0/0:2,0:2:0.829427,0.170573,0:0,6,80	0/0:2,0:2:0.829427,0.170573,0:0,6,64	0/0:2,0:2:0.829427,0.170573,0:0,6,70	0/1:18,2:20:0.014479,0.985521,0:19,0,281	0/1:34,6:40:0,1,0:70,0,331	0/1:18,3:21:1.7e-05,0.999983,0:49,0,243	0/0:98,9:107:1,0,0:0,92,306	0/0:5,0:5:0.974938,0.025062,0:0,15,144
chr1	8006783	chr1_8006783_G_A	G	A	.	PASS	AF=0.5;DP=171;NS=11;AN=22;MAF=0.5;AC=11;AC_Het=3;AC_Hom=8;AC_Hemi=0;HWE=0.221583	GT:AD:DP:GP:PL	./.:0,0:0:0.253522,0.499975,0.246503:0,0,0	1/1:0,2:2:0,0.336456,0.663544:69,6,0	1/1:0,11:11:0,0.000989,0.999011:253,33,0	1/1:0,8:8:0,0.00786,0.99214:190,24,0	0/1:5,3:8:0,1,0:64,0,141	0/1:3,1:4:0.002558,0.997442,0:23,0,98	./.:0,0:0:0.253522,0.499975,0.246503:0,0,0	0/0:2,0:2:0.669783,0.330217,0:0,6,68	0/0:16,0:16:0.99997,3e-05,0:0,48,306	0/0:23,0:23:1,0,0:0,69,341	0/0:17,0:17:0.999985,1.5e-05,0:0,51,308	0/1:31,44:75:0,1,0:341,0,298	1/1:0,5:5:0,0.059603,0.940397:165,15,0
chr1	8019773	chr1_8019773_A_T	A	T	.	PASS	AF=0.136364;DP=267;NS=11;AN=22;MAF=0.136364;AC=3;AC_Het=1;AC_Hom=2;AC_Hemi=0;HWE=0.142857	GT:AD:DP:GP:PL	0/0:16,0:16:0.999996,4e-06,0:0,48,318	0/0:4,0:4:0.982794,0.017206,0:0,12,114	0/0:18,0:18:0.999999,1e-06,0:0,54,358	0/0:3,0:3:0.966169,0.033831,0:0,9,111	0/0:9,0:9:0.999453,0.000547,0:0,27,258	./.:0,0:0:0.769379,0.215527,0.015094:0,0,0	./.:0,0:0:0.769379,0.215527,0.015094:0,0,0	0/0:1,0:1:0.877142,0.122856,2e-06:0,3,40	0/0:28,0:28:1,0,0:0,84,398	0/0:79,0:79:1,0,0:0,238,449	0/0:25,0:25:1,0,0:0,75,391	0/1:50,30:80:0,1,0:267,0,358	1/1:0,4:4:0,0.471573,0.528427:132,12,0
chr1	8021268	chr1_8021268_A_G	A	G	.	PASS	AF=0.5;DP=259;NS=13;AN=26;MAF=0.5;AC=13;AC_Het=3;AC_Hom=10;AC_Hemi=0;HWE=0.0892525	GT:AD:DP:GP:PL	1/1:0,11:11:0,0.001021,0.998979:275,33,0	0/0:9,0:9:0.99628,0.00372,0:0,27,252	1/1:0,18:18:0,8e-06,0.999992:341,54,0	1/1:0,10:10:0,0.002039,0.997961:259,30,0	0/1:9,4:13:0,1,0:96,0,217	0/0:6,0:6:0.970997,0.029003,0:0,18,186	0/1:2,1:3:0.000332,0.999667,0:32,0,63	1/1:0,4:4:0,0.115645,0.884355:143,12,0	0/0:13,0:13:0.999767,0.000233,0:0,39,284	0/0:42,0:42:1,0,0:0,126,415	0/0:18,0:18:0.999993,7e-06,0:0,54,344	0/1:55,54:109:0,1,0:356,0,354	1/1:0,3:3:0,0.207317,0.792683:107,9,0
chr1	8021879	chr1_8021879_T_C	T	C	.	PASS	AF=0.454545;DP=231;NS=11;AN=22;MAF=0.454545;AC=10;AC_Het=6;AC_Hom=4;AC_Hemi=0;HWE=1	GT:AD:DP:GP:PL	./.:0,0:0:0.276051,0.498709,0.22524:0,0,0	1/1:0,6:6:0,0.033437,0.966563:180,18,0	0/0:22,0:22:1,0,0:0,66,356	0/0:21,0:21:0.999999,1e-06,0:0,63,366	0/1:13,3:16:1.3e-05,0.999987,0:46,0,265	0/0:9,0:9:0.996484,0.003516,0:0,27,254	0/1:3,1:4:0.003511,0.996489,0:22,0,97	./.:0,0:0:0.276051,0.498709,0.22524:0,0,0	0/1:9,6:15:0,1,0:143,0,207	0/1:25,14:39:0,1,0:198,0,325	0/1:12,13:25:0,1,0:253,0,225	1/1:3,70:73:0,0,1:402,153,0	0/1:0,1:1:4.6e-05,0.525379,0.474575:41,3,0
chr1	8041241	chr1_8041241_G_C	G	C	.	PASS	AF=0.333333;DP=188;NS=12;AN=24;MAF=0.333333;AC=8;AC_Het=8;AC_Hom=0;AC_Hemi=0;HWE=0.216045	GT:AD:DP:GP:PL	0/0:11,0:11:0.999475,0.000525,0:0,33,217	0/0:6,0:6:0.983481,0.016519,0:0,18,175	0/1:5,3:8:0,1,0:85,0,132	0/1:4,2:6:1.2e-05,0.999988,0:49,0,110	0/1:5,1:6:0.007437,0.992563,0:21,0,141	0/0:5,0:5:0.967499,0.032501,0:0,15,149	./.:0,0:0:0.423028,0.454756,0.122216:0,0,0	0/1:0,1:1:0.00096,0.64978,0.34926:31,3,0	0/1:5,3:8:0,1,0:84,0,110	0/1:16,3:19:0.000118,0.999882,0:39,0,230	0/1:10,3:13:0,1,0:63,0,194	0/0:94,2:96:1,0,0:0,217,407	0/1:5,2:7:1.1e-05,0.999989,0:49,0,143
chr1	8048401	chr1_8048401_T_C	T	C	.	PASS	AF=0.153846;DP=251;NS=13;AN=26;MAF=0.153846;AC=4;AC_Het=2;AC_Hom=2;AC_Hemi=0;HWE=0.234783	GT:AD:DP:GP:PL	0/0:22,0:22:1,0,0:0,66,386	0/0:5,0:5:0.98999,0.01001,0:0,15,164	0/0:14,0:14:0.99998,2e-05,0:0,42,307	0/0:11,0:11:0.999842,0.000158,0:0,33,225	0/0:7,0:7:0.997479,0.002521,0:0,21,165	0/0:6,0:6:0.99497,0.00503,0:0,18,177	0/0:3,0:3:0.961126,0.038874,0:0,9,103	1/1:0,4:4:0,0.435849,0.564151:124,12,0	0/0:20,0:20:1,0,0:0,60,319	0/0:51,0:51:1,0,0:0,154,430	0/0:22,0:22:1,0,0:0,66,378	0/1:52,30:82:0,1,0:292,0,361	0/1:2,2:4:1e-06,0.999999,0:64,0,70
chr1	8052938	chr1_8052938_A_G	A	G	.	PASS	AF=0.5;DP=248;NS=13;AN=26;MAF=0.5;AC=13;AC_Het=3;AC_Hom=10;AC_Hemi=0;HWE=0.0892525	GT:AD:DP:GP:PL	1/1:0,5:5:0,0.062211,0.937789:146,15,0	1/1:0,5:5:0,0.062211,0.937789:150,15,0	1/1:0,14:14:0,0.00013,0.99987:290,42,0	1/1:0,12:12:0,0.000518,0.999482:298,36,0	0/1:11,6:17:0,1,0:140,0,250	0/0:5,0:5:0.944395,0.055605,0:0,15,177	0/0:6,0:6:0.971403,0.028597,0:0,18,185	1/1:0,2:2:0,0.346713,0.653287:73,6,0	0/0:17,0:17:0.999986,1.4e-05,0:0,51,276	0/0:53,0:53:1,0,0:0,160,430	0/0:36,0:36:1,0,0:0,108,417	0/1:54,13:67:0,1,0:137,0,330	0/1:5,4:9:0,1,0:111,0,127
chr1	8052982	chr1_8052982_C_T	C	T	.	PASS	AF=0.153846;DP=246;NS=13;AN=26;MAF=0.153846;AC=4;AC_Het=0;AC_Hom=4;AC_Hemi=0;HWE=0.00521739	GT:AD:DP:GP:PL	1/1:0,9:9:0,0.021467,0.978533:233,27,0	0/0:6,0:6:0.994467,0.005533,0:0,18,185	0/0:16,0:16:0.999995,5e-06,0:0,48,339	0/0:11,0:11:0.999826,0.000174,0:0,33,274	0/0:15,0:15:0.999989,1.1e-05,0:0,45,323	0/0:4,0:4:0.97823,0.02177,0:0,12,121	0/0:8,0:8:0.998611,0.001389,0:0,24,234	1/1:0,7:7:0,0.080674,0.919326:186,21,0	0/0:16,0:16:0.999995,5e-06,0:0,48,308	0/0:51,0:51:1,0,0:0,154,427	0/0:27,0:27:1,0,0:0,81,397	0/0:69,0:69:1,0,0:0,208,430	0/0:7,0:7:0.997226,0.002774,0:0,21,215
chr1	8058348	chr1_8058348_G_A	G	A	.	PASS	AF=0.307692;DP=256;NS=13;AN=26;MAF=0.307692;AC=8;AC_Het=6;AC_Hom=2;AC_Hemi=0;HWE=1	GT:AD:DP:GP:PL	0/1:2,16:18:0,0.997096,0.002904:276,0,19	0/1:4,3:7:0,1,0:84,0,115	0/0:20,0:20:0.999999,1e-06,0:0,60,356	0/1:11,4:15:0,1,0:83,0,235	0/1:6,6:12:0,1,0:140,0,151	0/1:4,3:7:0,1,0:88,0,94	1/1:0,7:7:0,0.033984,0.966016:195,21,0	0/0:5,0:5:0.972993,0.027007,0:0,15,155	0/0:15,0:15:0.999973,2.7e-05,0:0,45,314	0/0:44,0:44:1,0,0:0,132,412	0/0:16,0:16:0.999986,1.4e-05,0:0,48,302	0/0:81,0:81:1,0,0:0,244,453	0/1:4,5:9:0,1,0:138,0,101
chr1	8062791	chr1_8062791_C_G	C	G	.	PASS	AF=0.5;DP=250;NS=13;AN=26;MAF=0.5;AC=13;AC_Het=3;AC_Hom=10;AC_Hemi=0;HWE=0.0892525	GT:AD:DP:GP:PL	1/1:0,30:30:0,0,1:379,90,0	0/0:5,0:5:0.941257,0.058743,0:0,15,147	1/1:0,17:17:0,1.5e-05,0.999985:332,51,0	1/1:0,12:12:0,0.000489,0.999511:297,36,0	0/1:8,10:18:0,1,0:216,0,195	0/1:4,6:10:0,1,0:150,0,113	1/1:0,6:6:0,0.030343,0.969657:192,18,0	0/0:5,0:5:0.941257,0.058743,0:0,15,145	0/0:7,0:7:0.984638,0.015362,0:0,21,197	0/0:25,0:25:1,0,0:0,75,358	0/0:16,0:16:0.99997,3e-05,0:0,48,324	0/1:47,48:95:0,1,0:359,0,351	1/1:0,4:4:0,0.111248,0.888752:129,12,0
chr1	8062964	chr1_8062964_T_G	T	G	.	PASS	AF=0.5;DP=273;NS=12;AN=24;MAF=0.5;AC=12;AC_Het=4;AC_Hom=8;AC_Hemi=0;HWE=0.281462	GT:AD:DP:GP:PL	0/0:27,0:27:1,0,0:0,81,390	1/1:0,8:8:0,0.008403,0.991597:220,24,0	1/1:0,19:19:0,4e-06,0.999996:359,57,0	0/1:1,7:8:0,0.914514,0.085486:192,0,7	0/1:8,11:19:0,1,0:248,0,175	0/1:4,4:8:0,1,0:120,0,127	1/1:0,2:2:0,0.351639,0.648361:70,6,0	./.:0,0:0:0.270732,0.499174,0.230094:0,0,0	0/0:13,0:13:0.999775,0.000225,0:0,39,295	0/0:37,0:37:1,0,0:0,111,403	0/0:17,0:17:0.999986,1.4e-05,0:0,51,311	0/1:57,55:112:0,1,0:357,0,357	1/1:0,3:3:0,0.213325,0.786675:103,9,0
chr1	8065376	chr1_8065376_A_G	A	G	.	PASS	AF=0.423077;DP=263;NS=13;AN=26;MAF=0.423077;AC=11;AC_Het=3;AC_Hom=8;AC_Hemi=0;HWE=0.0855297	GT:AD:DP:GP:PL	1/1:0,26:26:0,0,1:376,78,0	1/1:0,4:4:0,0.138227,0.861773:124,12,0	1/1:0,12:12:0,0.000626,0.999374:283,36,0	1/1:0,13:13:0,0.000313,0.999687:294,39,0	0/1:4,9:13:0,1,0:213,0,77	0/1:2,3:5:0,0.999999,1e-06:93,0,58	0/1:1,1:2:0.000407,0.99947,0.000124:32,0,35	0/0:1,0:1:0.562011,0.437962,2.7e-05:0,3,41	0/0:15,0:15:0.999952,4.8e-05,0:0,45,289	0/0:56,0:56:1,0,0:0,169,421	0/0:21,0:21:0.999999,1e-06,0:0,63,367	0/0:91,0:91:1,0,0:0,274,447	0/0:4,0:4:0.911239,0.088761,0:0,12,135
chr1	8067354	chr1_8067354_T_G	T	G	.	PASS	AF=0.115385;DP=190;NS=13;AN=26;MAF=0.115385;AC=3;AC_Het=3;AC_Hom=0;AC_Hemi=0;HWE=1	GT:AD:DP:GP:PL	0/0:1,0:1:0.886666,0.113262,7.3e-05:0,3,23	0/1:3,1:4:0.024312,0.975688,0:22,0,87	0/0:8,0:8:0.999003,0.000997,0:0,24,211	0/1:4,1:5:0.494764,0.505236,0:6,0,95	0/0:7,0:7:0.998008,0.001992,0:0,21,217	0/0:1,0:1:0.886726,0.11327,5e-06:0,3,35	0/0:1,0:1:0.886714,0.113268,1.8e-05:0,3,29	0/0:2,0:2:0.939965,0.060035,0:0,6,68	0/0:19,1:20:0.998889,0.001111,0:0,24,302	0/0:41,2:43:1,0,0:0,78,370	0/0:28,0:28:1,0,0:0,84,383	0/1:45,16:61:0,1,0:177,0,333	0/0:2,0:2:0.939965,0.060035,0:0,6,80
chr1	8068552	chr1_8068552_C_T	C	T	.	PASS	AF=0.230769;DP=272;NS=13;AN=26;MAF=0.230769;AC=6;AC_Het=2;AC_Hom=4;AC_Hemi=0;HWE=0.0757764	GT:AD:DP:GP:PL	0/0:2,0:2:0.865096,0.134902,2e-06:0,6,45	1/1:0,6:6:0,0.091068,0.908932:191,18,0	0/0:17,0:17:0.999995,5e-06,0:0,51,353	0/0:10,0:10:0.999391,0.000609,0:0,30,257	0/1:7,1:8:0.140278,0.859722,0:10,0,183	0/0:8,0:8:0.99757,0.00243,0:0,24,229	0/0:4,0:4:0.962479,0.037521,0:0,12,140	0/0:1,0:1:0.762247,0.237729,2.3e-05:0,3,35	0/0:14,0:14:0.999962,3.8e-05,0:0,42,317	0/0:58,0:58:1,0,0:0,175,427	0/0:29,0:29:1,0,0:0,87,395	0/1:51,51:102:0,1,0:354,0,355	1/1:0,13:13:0,0.000782,0.999218:311,39,0
chr1	8068592	chr1_8068592_C_T	C	T	.	PASS	AF=0.166667;DP=265;NS=12;AN=24;MAF=0.166667;AC=4;AC_Het=2;AC_Hom=2;AC_Hemi=0;HWE=0.254658	GT:AD:DP:GP:PL	0/0:2,0:2:0.908606,0.091393,1e-06:0,6,45	1/1:0,7:7:0,0.072066,0.927934:205,21,0	0/0:21,0:21:1,0,0:0,63,340	0/0:14,0:14:0.999975,2.5e-05,0:0,42,278	0/0:12,0:12:0.999902,9.8e-05,0:0,36,282	0/1:2,8:10:0,0.999988,1.2e-05:205,0,39	0/1:3,3:6:0,1,0:85,0,95	./.:0,0:0:0.693085,0.278865,0.02805:0,0,0	0/0:14,0:14:0.999975,2.5e-05,0:0,42,306	0/0:43,0:43:1,0,0:0,129,421	0/0:17,0:17:0.999997,3e-06,0:0,51,346	0/0:107,0:107:1,0,0:0,322,463	0/0:12,0:12:0.999902,9.8e-05,0:0,36,283
chr1	8068844	chr1_8068844_G_A	G	A	.	PASS	AF=0.375;DP=232;NS=12;AN=24;MAF=0.375;AC=9;AC_Het=5;AC_Hom=4;AC_Hemi=0;HWE=1	GT:AD:DP:GP:PL	./.:0,0:0:0.370811,0.476263,0.152926:0,0,0	0/0:10,0:10:0.998747,0.001253,0:0,30,259	0/0:11,0:11:0.999373,0.000627,0:0,33,272	0/0:9,0:9:0.997498,0.002502,0:0,27,248	0/0:6,0:6:0.980327,0.019673,0:0,18,188	1/1:0,9:9:0,0.006045,0.993955:251,27,0	0/1:4,2:6:7e-06,0.999993,0:50,0,122	0/0:1,0:1:0.608914,0.391036,5e-05:0,3,37	0/1:7,6:13:0,1,0:140,0,174	0/1:24,24:48:0,1,0:309,0,321	0/1:12,8:20:0,1,0:176,0,241	0/1:41,51:92:0,1,0:357,0,344	1/1:0,7:7:0,0.023751,0.976249:162,21,0
chr1	8068963	chr1_8068963_C_T	C	T	.	PASS	AF=0.166667;DP=222;NS=12;AN=24;MAF=0.166667;AC=4;AC_Het=2;AC_Hom=2;AC_Hemi=0;HWE=0.254658	GT:AD:DP:GP:PL	./.:0,0:0:0.679866,0.289348,0.030786:0,0,0	0/0:1,0:1:0.824538,0.175459,3e-06:0,3,41	0/0:16,0:16:0.999994,6e-06,0:0,48,350	0/0:5,0:5:0.986875,0.013125,0:0,15,133	0/0:5,0:5:0.986875,0.013125,0:0,15,169	0/0:7,0:7:0.996686,0.003314,0:0,21,221	0/1:2,1:3:0.001876,0.998124,0:31,0,65	0/0:4,0:4:0.97409,0.02591,0:0,12,149	0/0:16,0:16:0.999994,6e-06,0:0,48,335	0/0:48,0:48:1,0,0:0,144,432	0/0:24,0:24:1,0,0:0,72,389	0/1:47,37:84:0,1,0:330,0,346	1/1:0,9:9:0,0.018024,0.981976:249,27,0
chr1	8074890	chr1_8074890_A_C	A	C	.	PASS	AF=0.5;DP=243;NS=13;AN=26;MAF=0.5;AC=13;AC_Het=3;AC_Hom=10;AC_Hemi=0;HWE=0.0892525	GT:AD:DP:GP:PL	1/1:0,3:3:0,0.200565,0.799435:98,9,0	1/1:0,3:3:0,0.200565,0.799435:105,9,0	1/1:0,15:15:0,6.1e-05,0.999939:310,45,0	1/1:0,5:5:0,0.059018,0.940982:152,15,0	0/1:4,9:13:0,1,0:219,0,113	0/0:4,0:4:0.889243,0.110757,0:0,12,134	0/1:1,2:3:0,0.998416,0.001584:62,0,25	0/0:2,0:2:0.66746,0.33254,0:0,6,77	0/0:18,0:18:0.999992,8e-06,0:0,54,349	0/0:52,0:52:1,0,0:0,157,422	0/0:21,0:21:0.999999,1e-06,0:0,63,331	0/1:51,45:96:0,1,0:345,0,358	1/1:0,8:8:0,0.007779,0.992221:204,24,0
chr1	8088984	chr1_8088984_A_C	A	C	.	PASS	AF=0.5;DP=270;NS=13;AN=26;MAF=0.5;AC=13;AC_Het=5;AC_Hom=8;AC_Hemi=0;HWE=0.577624	GT:AD:DP:GP:PL	1/1:0,25:25:0,0,1:364,75,0	1/1:0,10:10:0,0.002034,0.997966:255,30,0	0/0:17,0:17:0.999985,1.5e-05,0:0,51,314	0/0:19,0:19:0.999996,4e-06,0:0,57,357	0/0:13,0:13:0.999766,0.000234,0:0,39,298	0/1:4,2:6:1e-06,0.999999,0:58,0,114	0/1:6,2:8:3e-06,0.999997,0:52,0,154	0/0:7,0:7:0.985252,0.014748,0:0,21,211	0/1:7,4:11:0,1,0:105,0,176	0/1:27,20:47:0,1,0:277,0,315	0/1:5,6:11:0,1,0:131,0,125	1/1:3,82:85:0,0,1:387,157,0	1/1:1,10:11:0,0.291222,0.708778:230,7,0
chr1	8089478	chr1_8089478_G_A	G	A	.	PASS	AF=0.208333;DP=197;NS=12;AN=24;MAF=0.208333;AC=5;AC_Het=5;AC_Hom=0;AC_Hemi=0;HWE=1	GT:AD:DP:GP:PL	0/0:1,0:1:0.774467,0.225519,1.3e-05:0,3,37	0/0:4,0:4:0.96488,0.03512,0:0,12,124	0/0:11,0:11:0.999716,0.000284,0:0,33,265	./.:0,0:0:0.599813,0.349326,0.050861:0,0,0	0/0:6,0:6:0.990983,0.009017,0:0,18,170	0/1:1,1:2:0.002167,0.997787,4.6e-05:29,0,35	0/0:6,0:6:0.990983,0.009017,0:0,18,181	0/0:3,0:3:0.932143,0.067857,0:0,9,116	0/1:8,9:17:0,1,0:188,0,184	0/1:24,27:51:0,1,0:348,0,324	0/1:9,12:21:0,1,0:256,0,185	0/1:26,46:72:0,1,0:361,0,271	0/0:3,0:3:0.932143,0.067857,0:0,9,116
chr1	8094261	chr1_8094261_G_A	G	A	.	PASS	AF=0.153846;DP=273;NS=13;AN=26;MAF=0.153846;AC=4;AC_Het=2;AC_Hom=2;AC_Hemi=0;HWE=0.234783	GT:AD:DP:GP:PL	1/1:0,11:11:0,0.005111,0.994889:229,33,0	0/0:9,0:9:0.999258,0.000742,0:0,27,247	0/0:22,0:22:1,0,0:0,66,366	0/0:13,0:13:0.999954,4.6e-05,0:0,39,312	0/0:11,0:11:0.999814,0.000186,0:0,33,274	0/1:3,1:4:0.00419,0.99581,0:28,0,82	0/1:2,2:4:1.7e-05,0.999983,0:52,0,60	0/0:1,0:1:0.840273,0.159725,2e-06:0,3,41	0/0:14,0:14:0.999977,2.3e-05,0:0,42,315	0/0:54,0:54:1,0,0:0,163,414	0/0:26,0:26:1,0,0:0,78,379	0/0:95,0:95:1,0,0:0,286,455	0/0:8,0:8:0.998517,0.001483,0:0,24,232
chr1	8094412	chr1_8094412_G_A	G	A	.	PASS	AF=0.115385;DP=252;NS=13;AN=26;MAF=0.115385;AC=3;AC_Het=1;AC_Hom=2;AC_Hemi=0;HWE=0.12	GT:AD:DP:GP:PL	0/0:18,0:18:0.999999,1e-06,0:0,54,326	0/0:5,0:5:0.992576,0.007424,0:0,15,171	0/0:10,0:10:0.999766,0.000234,0:0,30,239	0/0:12,0:12:0.999942,5.8e-05,0:0,36,294	0/0:14,0:14:0.999985,1.5e-05,0:0,42,306	0/1:5,3:8:0,1,0:91,0,140	1/1:0,5:5:0,0.343071,0.656929:141,15,0	0/0:1,0:1:0.893118,0.106881,1e-06:0,3,41	0/0:25,0:25:1,0,0:0,75,390	0/0:59,0:59:1,0,0:0,178,453	0/0:28,0:28:1,0,0:0,84,393	0/0:59,0:59:1,0,0:0,178,430	0/0:5,0:5:0.992576,0.007424,0:0,15,162
chr1	8097787	chr1_8097787_C_T	C	T	.	PASS	AF=0.115385;DP=248;NS=13;AN=26;MAF=0.115385;AC=3;AC_Het=3;AC_Hom=0;AC_Hemi=0;HWE=1	GT:AD:DP:GP:PL	0/0:1,0:1:0.859858,0.139915,0.000228:0,3,20	0/0:15,0:15:0.99999,1e-05,0:0,45,318	0/0:18,0:18:0.999999,1e-06,0:0,54,334	0/1:6,3:9:5.8e-05,0.999942,0:47,0,168	0/0:15,1:16:0.990154,0.009846,0:0,15,282	0/0:11,1:12:0.61293,0.38707,0:3,0,223	0/0:8,0:8:0.99873,0.00127,0:0,24,234	0/0:3,0:3:0.960911,0.039089,0:0,9,88	0/1:14,3:17:0.001747,0.998253,0:32,0,270	0/0:34,4:38:0.932967,0.067033,0:0,7,320	0/1:15,3:18:0.004254,0.995746,0:29,0,279	0/0:79,0:79:1,0,0:0,238,402	0/0:14,0:14:0.99998,2e-05,0:0,42,313
chr1	8097994	chr1_8097994_C_T	C	T	.	PASS	AF=0.307692;DP=266;NS=13;AN=26;MAF=0.307692;AC=8;AC_Het=8;AC_Hom=0;AC_Hemi=0;HWE=0.244302	GT:AD:DP:GP:PL	0/0:12,0:12:0.999783,0.000217,0:0,36,217	0/1:17,2:19:0.018257,0.981743,0:18,0,291	0/1:1,11:12:0,0.916497,0.083503:238,0,4	0/1:10,6:16:0,1,0:147,0,205	0/1:2,5:7:0,0.999997,3e-06:113,0,49	0/1:7,1:8:0.08328,0.91672,0:11,0,180	0/0:5,0:5:0.972936,0.027064,0:0,15,156	0/1:2,1:3:0.000898,0.999102,0:31,0,72	0/0:13,0:13:0.999891,0.000109,0:0,39,234	0/0:34,2:36:0.999991,9e-06,0:0,50,350	0/1:7,2:9:0.000452,0.999548,0:34,0,141	0/0:112,0:112:1,0,0:0,337,459	0/1:10,4:14:0,1,0:100,0,237
chr1	8098003	chr1_8098003_A_G	A	G	.	PASS	AF=0.461538;DP=270;NS=13;AN=26;MAF=0.461538;AC=12;AC_Het=10;AC_Hom=2;AC_Hemi=0;HWE=0.11159	GT:AD:DP:GP:PL	1/1:0,12:12:0,0.000588,0.999412:220,36,0	0/1:17,2:19:0.006254,0.993746,0:20,0,277	0/1:11,1:12:0.197831,0.802169,0:4,0,233	0/1:4,12:16:0,1,0:230,0,95	0/1:4,3:7:0,1,0:84,0,87	0/1:7,2:9:9.3e-05,0.999907,0:38,0,181	0/1:3,2:5:1.7e-05,0.999983,0:45,0,94	0/1:2,1:3:0.000482,0.999518,0:31,0,71	0/0:14,0:14:0.999899,0.000101,0:0,42,223	0/1:32,4:36:0.002056,0.997944,0:25,0,310	0/1:6,2:8:0.000196,0.999804,0:35,0,124	0/0:106,6:112:1,0,0:0,172,362	0/1:9,7:16:0,1,0:159,0,211
chr1	8098066	chr1_8098066_A_G	A	G	.	PASS	AF=0.5;DP=231;NS=13;AN=26;MAF=0.5;AC=13;AC_Het=3;AC_Hom=10;AC_Hemi=0;HWE=0.0892525	GT:AD:DP:GP:PL	1/1:0,2:2:1e-06,0.351608,0.648391:62,6,0	1/1:0,10:10:0,0.002114,0.997886:247,30,0	1/1:0,2:2:0,0.351608,0.648392:65,6,0	1/1:0,5:5:0,0.06348,0.93652:136,15,0	0/1:4,3:7:0,1,0:71,0,112	0/1:5,1:6:0.120341,0.879659,0:6,0,136	0/0:5,0:5:0.945516,0.054484,0:0,15,135	0/0:2,0:2:0.684461,0.315538,0:0,6,67	0/0:16,0:16:0.999972,2.8e-05,0:0,48,256	0/0:45,0:45:1,0,0:0,135,401	0/0:14,0:14:0.999887,0.000113,0:0,42,308	0/1:61,41:102:0,1,0:320,0,342	1/1:0,8:8:0,0.008401,0.991599:227,24,0
chr1	8109947	chr1_8109947_A_T	A	T	.	PASS	AF=0.125;DP=267;NS=12;AN=24;MAF=0.125;AC=3;AC_Het=3;AC_Hom=0;AC_Hemi=0;HWE=1	GT:AD:DP:GP:PL	./.:0,0:0:0.778257,0.207864,0.01388:0,0,0	0/0:7,0:7:0.997918,0.002082,0:0,21,204	0/0:16,0:16:0.999996,4e-06,0:0,48,319	0/0:3,0:3:0.967693,0.032307,0:0,9,98	0/1:4,1:5:0.372843,0.627157,0:8,0,108	0/0:3,0:3:0.967693,0.032307,0:0,9,103	0/1:3,2:5:7e-06,0.999993,0:57,0,93	0/1:0,1:1:0.000524,0.881725,0.117751:41,3,0	0/0:18,0:18:0.999999,1e-06,0:0,54,329	0/0:65,0:65:1,0,0:0,196,428	0/0:30,0:30:1,0,0:0,90,397	0/0:108,2:110:1,0,0:0,293,430	0/0:4,0:4:0.983582,0.016418,0:0,12,135
chr1	8114144	chr1_8114144_A_G	A	G	.	PASS	AF=0.458333;DP=212;NS=12;AN=24;MAF=0.458333;AC=11;AC_Het=3;AC_Hom=8;AC_Hemi=0;HWE=0.103129	GT:AD:DP:GP:PL	./.:0,0:0:0.292679,0.496638,0.210682:0,0,0	1/1:0,4:4:0,0.128407,0.871593:134,12,0	1/1:0,5:5:0,0.068608,0.931392:139,15,0	0/1:0,1:1:6.4e-05,0.540962,0.458974:40,3,0	0/1:4,3:7:0,1,0:71,0,126	1/1:0,3:3:0,0.227592,0.772408:84,9,0	0/1:2,4:6:0,0.999999,1e-06:101,0,59	1/1:0,5:5:0,0.068608,0.931392:151,15,0	0/0:31,0:31:1,0,0:0,93,406	0/0:60,0:60:1,0,0:0,181,424	0/0:22,0:22:1,0,0:0,66,386	0/0:63,0:63:1,0,0:0,190,412	0/0:5,0:5:0.949645,0.050355,0:0,15,132
chr1	8115022	chr1_8115022_A_G	A	G	.	PASS	AF=0.5;DP=184;NS=12;AN=24;MAF=0.5;AC=12;AC_Het=2;AC_Hom=10;AC_Hemi=0;HWE=0.0264585	GT:AD:DP:GP:PL	1/1:0,8:8:0,0.007927,0.992073:179,24,0	1/1:0,4:4:0,0.113359,0.886641:122,12,0	1/1:0,20:20:0,2e-06,0.999998:333,60,0	./.:0,0:0:0.255681,0.499936,0.244383:0,0,0	0/0:4,0:4:0.891105,0.108895,0:0,12,110	0/1:1,1:2:0.000162,0.999448,0.00039:35,0,31	0/0:2,0:2:0.671672,0.328326,1e-06:0,6,58	1/1:0,2:2:0,0.33837,0.66163:73,6,0	0/0:20,0:20:0.999998,2e-06,0:0,60,266	0/0:39,0:39:1,0,0:0,117,341	0/0:23,0:23:1,0,0:0,69,286	0/1:17,31:48:0,1,0:317,0,246	1/1:0,4:4:0,0.113359,0.886641:129,12,0
chr1	8126505	chr1_8126505_T_C	T	C	.	PASS	AF=0.461538;DP=187;NS=13;AN=26;MAF=0.461538;AC=12;AC_Het=2;AC_Hom=10;AC_Hemi=0;HWE=0.0206165	GT:AD:DP:GP:PL	1/1:0,17:17:0,1.5e-05,0.999985:272,51,0	1/1:0,8:8:0,0.007787,0.992213:178,24,0	1/1:0,15:15:0,6.1e-05,0.999939:315,45,0	1/1:0,15:15:0,6.1e-05,0.999939:241,45,0	1/1:0,4:4:0,0.11157,0.88843:116,12,0	0/0:5,0:5:0.941437,0.058563,0:0,15,136	0/0:3,0:3:0.800751,0.199249,0:0,9,102	0/0:2,0:2:0.667708,0.332292,0:0,6,73	0/0:13,0:13:0.999757,0.000243,0:0,39,222	0/0:39,0:39:1,0,0:0,117,420	0/0:17,0:17:0.999985,1.5e-05,0:0,51,321	0/1:19,29:48:0,1,0:226,0,156	0/1:0,1:1:4e-05,0.501146,0.498814:41,3,0
chr1	8134256	chr1_8134256_A_T	A	T	.	PASS	AF=0.192308;DP=229;NS=13;AN=26;MAF=0.192308;AC=5;AC_Het=5;AC_Hom=0;AC_Hemi=0;HWE=1	GT:AD:DP:GP:PL	0/0:1,0:1:0.79916,0.200523,0.000317:0,3,22	0/0:10,0:10:0.99951,0.00049,0:0,30,260	0/0:21,0:21:1,0,0:0,63,356	0/0:21,0:21:1,0,0:0,63,350	0/0:14,0:14:0.999969,3.1e-05,0:0,42,291	0/1:2,2:4:1e-06,0.99998,1.9e-05:66,0,38	0/0:6,0:6:0.99222,0.00778,0:0,18,165	0/0:6,0:6:0.99222,0.00778,0:0,18,179	0/1:6,3:9:2e-06,0.999998,0:60,0,159	0/1:21,16:37:0,1,0:264,0,286	0/1:13,7:20:0,1,0:149,0,224	0/0:70,7:77:0.999966,3.4e-05,0:0,42,313	0/1:2,1:3:0.002003,0.997997,0:30,0,59
chr1	8139402	chr1_8139402_T_G	T	G	.	PASS	AF=0.153846;DP=271;NS=13;AN=26;MAF=0.153846;AC=4;AC_Het=0;AC_Hom=4;AC_Hemi=0;HWE=0.00521739	GT:AD:DP:GP:PL	1/1:1,26:27:0,0.000398,0.999602:372,44,0	1/1:0,13:13:0,0.001297,0.998703:311,39,0	0/0:16,0:16:0.999994,6e-06,0:0,48,335	0/0:19,0:19:0.999999,1e-06,0:0,57,359	0/0:9,0:9:0.999266,0.000734,0:0,27,251	0/0:4,0:4:0.977043,0.022957,0:0,12,130	0/0:6,0:6:0.99416,0.00584,0:0,18,191	0/0:2,0:2:0.914086,0.085914,0:0,6,75	0/0:23,0:23:1,0,0:0,69,390	0/0:53,0:53:1,0,0:0,160,426	0/0:19,0:19:0.999999,1e-06,0:0,57,327	0/0:70,0:70:1,0,0:0,211,446	0/0:10,0:10:0.999633,0.000367,0:0,30,261
chr1	8140369	chr1_8140369_A_G	A	G	.	PASS	AF=0.461538;DP=257;NS=13;AN=26;MAF=0.461538;AC=12;AC_Het=2;AC_Hom=10;AC_Hemi=0;HWE=0.0206165	GT:AD:DP:GP:PL	0/0:1,0:1:0.539447,0.460514,3.9e-05:0,3,40	1/1:0,2:2:0,0.369358,0.630642:65,6,0	0/1:9,8:17:0,1,0:200,0,216	1/1:0,10:10:0,0.002282,0.997718:248,30,0	0/1:3,6:9:0,1,0:158,0,78	1/1:0,2:2:0,0.369358,0.630642:71,6,0	0/0:4,0:4:0.903582,0.096418,0:0,12,119	0/0:3,0:3:0.82412,0.17588,0:0,9,100	0/0:20,0:20:0.999998,2e-06,0:0,60,368	0/0:54,0:54:1,0,0:0,163,439	0/0:21,0:21:0.999999,1e-06,0:0,63,369	1/1:2,105:107:0,0,1:423,284,0	1/1:0,7:7:0,0.017973,0.982027:209,21,0
chr1	8140482	chr1_8140482_A_T	A	T	.	PASS	AF=0.363636;DP=218;NS=11;AN=22;MAF=0.363636;AC=8;AC_Het=6;AC_Hom=2;AC_Hemi=0;HWE=1	GT:AD:DP:GP:PL	./.:0,0:0:0.378077,0.473605,0.148318:0,0,0	0/1:0,1:1:0.00031,0.614686,0.385003:35,3,0	0/0:6,0:6:0.980804,0.019196,0:0,18,176	0/0:6,0:6:0.980804,0.019196,0:0,18,187	0/1:1,7:8:0,0.992049,0.007951:156,0,16	./.:0,0:0:0.378077,0.473605,0.148318:0,0,0	1/1:0,4:4:0,0.166366,0.833634:131,12,0	0/0:3,0:3:0.864618,0.135382,0:0,9,104	0/1:11,10:21:0,1,0:214,0,221	0/1:23,15:38:0,1,0:203,0,303	0/1:9,5:14:0,1,0:92,0,212	0/1:51,61:112:0,1,0:363,0,347	0/0:4,0:4:0.927395,0.072605,0:0,12,96
chr1	8143201	chr1_8143201_A_C	A	C	.	PASS	AF=0.5;DP=272;NS=12;AN=24;MAF=0.5;AC=12;AC_Het=6;AC_Hom=6;AC_Hemi=0;HWE=1	GT:AD:DP:GP:PL	./.:0,0:0:0.271903,0.49908,0.229016:0,0,0	1/1:0,10:10:0,0.002123,0.997877:262,30,0	0/0:23,0:23:1,0,0:0,69,388	0/0:19,0:19:0.999996,4e-06,0:0,57,375	0/1:9,5:14:0,1,0:132,0,207	0/1:4,2:6:1.7e-05,0.999983,0:45,0,113	1/1:0,3:3:0,0.214082,0.785918:92,9,0	1/1:0,2:2:0,0.352667,0.647333:80,6,0	0/1:6,7:13:0,1,0:165,0,155	0/1:16,29:45:0,1,0:353,0,258	0/1:12,8:20:0,1,0:152,0,251	0/1:53,59:112:0,1,0:366,0,347	0/0:5,0:5:0.945754,0.054246,0:0,15,160
chr1	8149207	chr1_8149207_A_T	A	T	.	PASS	AF=0.384615;DP=244;NS=13;AN=26;MAF=0.384615;AC=10;AC_Het=0;AC_Hom=10;AC_Hemi=0;HWE=0.000242294	GT:AD:DP:GP:PL	1/1:0,27:27:0,0,1:310,81,0	0/0:11,0:11:0.999382,0.000618,0:0,33,283	1/1:0,20:20:0,3e-06,0.999997:374,60,0	1/1:0,29:29:0,0,1:414,87,0	1/1:0,6:6:0,0.047017,0.952983:175,18,0	0/0:11,0:11:0.999382,0.000618,0:0,33,276	1/1:0,7:7:0,0.024074,0.975926:213,21,0	0/0:4,0:4:0.92664,0.07336,0:0,12,140	0/0:4,0:4:0.92664,0.07336,0:0,12,135	0/0:26,0:26:1,0,0:0,78,386	0/0:8,0:8:0.995077,0.004923,0:0,24,207	0/0:78,0:78:1,0,0:0,235,446	0/0:13,0:13:0.999845,0.000155,0:0,39,298
chr1	8151027	chr1_8151027_A_G	A	G	.	PASS	AF=0.346154;DP=240;NS=13;AN=26;MAF=0.346154;AC=9;AC_Het=1;AC_Hom=8;AC_Hemi=0;HWE=0.00411899	GT:AD:DP:GP:PL	1/1:0,15:15:0,0.000121,0.999879:308,45,0	1/1:0,5:5:0,0.109979,0.890021:148,15,0	0/0:7,0:7:0.99216,0.00784,0:0,21,183	0/0:7,0:7:0.99216,0.00784,0:0,21,166	0/0:7,0:7:0.99216,0.00784,0:0,21,197	0/0:6,0:6:0.984441,0.015559,0:0,18,193	1/1:0,4:4:0,0.198165,0.801835:117,12,0	0/0:3,0:3:0.887754,0.112246,0:0,9,114	0/0:23,0:23:1,0,0:0,69,390	0/0:50,0:50:1,0,0:0,151,433	0/0:29,0:29:1,0,0:0,87,407	0/1:38,41:79:0,1,0:339,0,322	1/1:0,5:5:0,0.109979,0.890021:168,15,0
chr1	8151041	chr1_8151041_T_C	T	C	.	PASS	AF=0.384615;DP=248;NS=13;AN=26;MAF=0.384615;AC=10;AC_Het=4;AC_Hom=6;AC_Hemi=0;HWE=0.255674	GT:AD:DP:GP:PL	0/0:21,0:21:0.999999,1e-06,0:0,63,332	0/0:5,0:5:0.960141,0.039859,0:0,15,140	1/1:0,8:8:0,0.011624,0.988376:214,24,0	1/1:0,8:8:0,0.011624,0.988376:203,24,0	1/1:0,8:8:0,0.011624,0.988376:215,24,0	0/0:4,0:4:0.923336,0.076664,0:0,12,138	0/0:3,0:3:0.857589,0.142411,0:0,9,95	0/0:4,0:4:0.923336,0.076664,0:0,12,138	0/1:14,13:27:0,1,0:243,0,260	0/1:17,29:46:0,1,0:350,0,279	0/1:11,19:30:0,1,0:312,0,222	0/1:49,31:80:0,1,0:256,0,362	0/0:4,0:4:0.923336,0.076664,0:0,12,136
chr1	8151280	chr1_8151280_C_T	C	T	.	PASS	AF=0.461538;DP=271;NS=13;AN=26;MAF=0.461538;AC=12;AC_Het=4;AC_Hom=8;AC_Hemi=0;HWE=0.260843	GT:AD:DP:GP:PL	0/0:34,0:34:1,0,0:0,102,375	1/1:0,6:6:0,0.03384,0.96616:175,18,0	0/0:10,0:10:0.998261,0.001739,0:0,30,245	0/0:14,0:14:0.999891,0.000109,0:0,42,321	0/1:1,5:6:0,0.933475,0.066525:124,0,8	0/0:3,0:3:0.817637,0.182363,0:0,9,106	1/1:0,4:4:0,0.122886,0.877114:117,12,0	0/0:3,0:3:0.817637,0.182363,0:0,9,114	0/1:8,12:20:0,1,0:256,0,181	0/1:27,23:50:0,1,0:303,0,322	0/1:11,10:21:0,1,0:209,0,220	1/1:0,93:93:0,0,1:445,280,0	1/1:0,7:7:0,0.017211,0.982789:212,21,0
chr1	8169817	chr1_8169817_G_A	G	A	.	PASS	AF=0.416667;DP=250;NS=12;AN=24;MAF=0.416667;AC=10;AC_Het=4;AC_Hom=6;AC_Hemi=0;HWE=0.289272	GT:AD:DP:GP:PL	./.:0,0:0:0.367868,0.477306,0.154825:0,0,0	0/0:7,0:7:0.989966,0.010034,0:0,21,228	0/0:19,0:19:0.999998,2e-06,0:0,57,359	0/0:21,0:21:0.999999,1e-06,0:0,63,335	0/0:10,0:10:0.998735,0.001265,0:0,30,244	1/1:0,6:6:0,0.045954,0.954046:178,18,0	1/1:0,5:5:0,0.08787,0.91213:170,15,0	1/1:0,2:2:0,0.435253,0.564747:75,6,0	0/1:7,5:12:0,1,0:140,0,176	0/1:24,16:40:0,1,0:247,0,330	0/1:14,8:22:0,1,0:172,0,278	0/1:43,50:93:0,1,0:359,0,342	0/0:10,0:10:0.998735,0.001265,0:0,30,259
chr1	8173291	chr1_8173291_C_T	C	T	.	PASS	AF=0.269231;DP=183;NS=13;AN=26;MAF=0.269231;AC=7;AC_Het=5;AC_Hom=2;AC_Hemi=0;HWE=1	GT:AD:DP:GP:PL	1/1:0,8:8:0,0.021383,0.978617:214,24,0	0/0:5,0:5:0.978144,0.021856,0:0,15,128	0/0:16,2:18:0.986331,0.013669,0:0,17,288	0/1:13,4:17:4e-06,0.999996,0:56,0,231	0/0:14,2:16:0.983625,0.016375,0:0,16,238	0/1:3,1:4:0.180617,0.819383,0:8,0,83	0/1:5,1:6:0.027504,0.972496,0:17,0,120	0/0:2,0:2:0.84835,0.15165,0:0,6,72	0/0:11,2:13:0.954015,0.045985,0:0,12,217	0/1:34,6:40:0.21368,0.78632,0:7,0,285	0/1:10,3:13:0.004468,0.995532,0:25,0,230	0/0:32,4:36:0.997149,0.002851,0:0,24,301	0/0:4,0:4:0.957223,0.042777,0:0,12,132
chr1	8178792	chr1_8178792_G_A	G	A	.	PASS	AF=0.166667;DP=97;NS=12;AN=24;MAF=0.166667;AC=4;AC_Het=4;AC_Hom=0;AC_Hemi=0;HWE=1	GT:AD:DP:GP:PL	0/0:10,1:11:0.712863,0.287137,0:0,0,213	0/0:3,0:3:0.950975,0.049025,0:0,9,112	0/0:8,0:8:0.998392,0.001608,0:0,24,225	0/1:9,9:18:0,1,0:201,0,221	0/1:2,1:3:0.003855,0.996145,0:28,0,60	0/0:9,0:9:0.999195,0.000805,0:0,27,236	0/0:4,0:4:0.974872,0.025128,0:0,12,143	0/0:3,0:3:0.950975,0.049025,0:0,9,107	0/0:6,0:6:0.993597,0.006403,0:0,18,177	0/0:15,1:16:0.990079,0.009921,0:0,16,289	0/1:10,3:13:7e-06,0.999993,0:55,0,208	0/1:2,1:3:0.32208,0.677919,0:7,0,54	./.:0,0:0:0.687304,0.283468,0.029228:0,0,0
chr1	8180204	chr1_8180204_T_A	T	A	.	PASS	AF=0.230769;DP=236;NS=13;AN=26;MAF=0.230769;AC=6;AC_Het=6;AC_Hom=0;AC_Hemi=0;HWE=1	GT:AD:DP:GP:PL	0/0:20,0:20:0.999999,1e-06,0:0,60,348	0/0:11,0:11:0.999705,0.000295,0:0,33,268	0/1:17,2:19:0.099105,0.900895,0:12,0,309	0/0:9,0:9:0.998823,0.001177,0:0,27,247	0/0:14,0:14:0.999963,3.7e-05,0:0,42,316	0/0:2,0:2:0.868909,0.131091,0:0,6,62	0/1:2,1:3:0.004173,0.995826,0:26,0,55	0/1:1,1:2:0.002091,0.997861,4.8e-05:29,0,35	0/1:20,3:23:0.000757,0.999243,0:33,0,310	0/1:61,9:70:0.00023,0.99977,0:39,0,310	0/0:21,1:22:0.999855,0.000145,0:0,36,333	0/1:28,5:33:0.002015,0.997985,0:29,0,253	0/0:8,0:8:0.997648,0.002352,0:0,24,215
chr1	8182083	chr1_8182083_G_T	G	T	.	PASS	AF=0.384615;DP=186;NS=13;AN=26;MAF=0.384615;AC=10;AC_Het=8;AC_Hom=2;AC_Hemi=0;HWE=0.56581	GT:AD:DP:GP:PL	0/0:4,0:4:0.924487,0.075513,0:0,12,120	1/1:1,8:9:0,0.176419,0.823581:196,12,0	0/1:16,3:19:0.000309,0.999691,0:34,0,275	0/1:11,4:15:2e-06,0.999998,0:56,0,223	0/1:13,2:15:0.009964,0.990036,0:19,0,264	0/1:1,1:2:0.011983,0.98545,0.002567:18,0,21	0/0:1,0:1:0.604666,0.395129,0.000205:0,3,31	0/1:3,2:5:3.8e-05,0.999962,0:43,0,85	0/1:12,6:18:1e-06,0.999999,0:58,0,231	0/1:23,6:29:0,1,0:69,0,320	0/1:16,6:22:1.7e-05,0.999983,0:46,0,285	0/0:36,0:36:1,0,0:0,108,393	0/0:11,0:11:0.999362,0.000638,0:0,33,287
chr1	8182094	chr1_8182094_G_T	G	T	.	PASS	AF=0.115385;DP=213;NS=13;AN=26;MAF=0.115385;AC=3;AC_Het=3;AC_Hom=0;AC_Hemi=0;HWE=1	GT:AD:DP:GP:PL	0/0:1,0:1:0.86501,0.134988,2e-06:0,3,40	0/0:8,0:8:0.998782,0.001218,0:0,24,197	0/0:19,0:19:0.999999,1e-06,0:0,57,352	0/0:12,0:12:0.999924,7.6e-05,0:0,36,280	0/0:12,0:12:0.999924,7.6e-05,0:0,36,298	0/0:1,0:1:0.865008,0.134987,4e-06:0,3,37	0/0:2,0:2:0.927621,0.072379,0:0,6,69	0/1:3,1:4:0.025031,0.974969,0:21,0,102	0/1:11,6:17:0,1,0:95,0,189	0/0:32,4:36:0.809049,0.190951,0:0,1,341	0/1:19,7:26:0,1,0:78,0,290	0/0:63,0:63:1,0,0:0,190,429	0/0:12,0:12:0.999924,7.6e-05,0:0,36,302
chr1	8182148	chr1_8182148_C_G	C	G	.	PASS	AF=0.115385;DP=229;NS=13;AN=26;MAF=0.115385;AC=3;AC_Het=1;AC_Hom=2;AC_Hemi=0;HWE=0.12	GT:AD:DP:GP:PL	0/0:16,0:16:0.999995,5e-06,0:0,48,332	1/1:0,9:9:0,0.024432,0.975568:241,27,0	0/0:9,0:9:0.999391,0.000609,0:0,27,217	0/0:11,0:11:0.999848,0.000152,0:0,33,284	0/0:17,0:17:0.999998,2e-06,0:0,51,312	0/0:2,0:2:0.927661,0.072339,0:0,6,82	0/0:2,0:2:0.927661,0.072339,0:0,6,61	0/1:0,3:3:0,0.615813,0.384187:107,9,0	0/0:7,0:7:0.997569,0.002431,0:0,21,180	0/0:46,0:46:1,0,0:0,138,397	0/0:18,0:18:0.999999,1e-06,0:0,54,345	0/0:73,0:73:1,0,0:0,220,428	0/0:10,0:10:0.999696,0.000304,0:0,30,261
chr1	8190127	chr1_8190127_A_T	A	T	.	PASS	AF=0.208333;DP=236;NS=12;AN=24;MAF=0.208333;AC=5;AC_Het=1;AC_Hom=4;AC_Hemi=0;HWE=0.0310559	GT:AD:DP:GP:PL	./.:0,0:0:0.632831,0.325352,0.041818:0,0,0	1/1:0,6:6:0,0.108385,0.891615:183,18,0	0/0:21,1:22:0.999876,0.000124,0:0,36,347	0/0:11,0:11:0.999749,0.000251,0:0,33,190	0/0:14,0:14:0.999969,3.1e-05,0:0,42,323	0/0:4,0:4:0.968869,0.031131,0:0,12,132	1/1:0,5:5:0,0.195574,0.804426:164,15,0	0/0:1,0:1:0.795504,0.204491,5e-06:0,3,40	0/0:23,0:23:1,0,0:0,69,384	0/0:60,0:60:1,0,0:0,181,435	0/0:30,0:30:1,0,0:0,90,413	0/0:53,1:54:1,0,0:0,125,407	0/1:5,1:6:0.024225,0.975775,0:19,0,147
chr1	8190158	chr1_8190158_T_C	T	C	.	PASS	AF=0.423077;DP=263;NS=13;AN=26;MAF=0.423077;AC=11;AC_Het=5;AC_Hom=6;AC_Hemi=0;HWE=0.573563	GT:AD:DP:GP:PL	0/0:16,0:16:0.999976,2.4e-05,0:0,48,339	1/1:0,7:7:0,0.019316,0.980684:210,21,0	0/0:29,0:29:1,0,0:0,87,410	0/0:10,0:10:0.998453,0.001547,0:0,30,193	0/1:5,4:9:0,1,0:98,0,141	0/0:3,0:3:0.834515,0.165485,0:0,9,96	0/0:5,0:5:0.952767,0.047233,0:0,15,163	0/1:0,1:1:0.00014,0.557574,0.442285:37,3,0	0/1:15,12:27:0,1,0:253,0,280	0/1:28,30:58:0,1,0:338,0,331	0/1:15,17:32:0,1,0:300,0,279	1/1:1,60:61:0,0,1:426,165,0	1/1:0,4:4:0,0.136128,0.863872:141,12,0
chr1	8190951	chr1_8190951_C_T	C	T	.	PASS	AF=0.153846;DP=236;NS=13;AN=26;MAF=0.153846;AC=4;AC_Het=2;AC_Hom=2;AC_Hemi=0;HWE=0.234783	GT:AD:DP:GP:PL	1/1:0,10:10:0,0.008962,0.991038:240,30,0	0/0:5,0:5:0.986683,0.013317,0:0,15,159	0/0:15,0:15:0.999987,1.3e-05,0:0,45,339	0/0:7,0:7:0.996637,0.003363,0:0,21,214	0/0:6,0:6:0.993297,0.006703,0:0,18,184	0/0:1,0:1:0.822398,0.177599,3e-06:0,3,41	0/0:2,0:2:0.902547,0.097453,0:0,6,67	0/1:0,2:2:0,0.698365,0.301635:77,6,0	0/0:11,0:11:0.999789,0.000211,0:0,33,254	0/0:36,0:36:1,0,0:0,108,406	0/0:18,0:18:0.999998,2e-06,0:0,54,354	0/1:56,62:118:0,1,0:373,0,359	0/0:4,0:4:0.973716,0.026284,0:0,12,150
chr1	8190999	chr1_8190999_T_A	T	A	.	PASS	AF=0.208333;DP=157;NS=12;AN=24;MAF=0.208333;AC=5;AC_Het=5;AC_Hom=0;AC_Hemi=0;HWE=1	GT:AD:DP:GP:PL	./.:0,0:0:0.525953,0.398546,0.075501:0,0,0	0/0:4,0:4:0.954783,0.045217,0:0,12,139	0/0:12,0:12:0.999815,0.000185,0:0,36,281	0/0:1,0:1:0.725204,0.274763,3.3e-05:0,3,35	0/1:2,1:3:0.002644,0.997356,0:27,0,72	0/0:1,0:1:0.725204,0.274763,3.3e-05:0,3,35	0/0:2,0:2:0.840734,0.159266,0:0,6,80	0/1:0,1:1:0.000382,0.724948,0.27467:37,3,0	0/0:9,1:10:0.516827,0.483173,0:1,0,206	0/1:38,6:44:2e-06,0.999998,0:58,0,335	0/1:12,2:14:0.001081,0.998919,0:31,0,259	0/1:47,15:62:0,1,0:173,0,342	0/0:3,0:3:0.913478,0.086522,0:0,9,111
chr1	8191004	chr1_8191004_T_A	T	A	.	PASS	AF=0.125;DP=224;NS=12;AN=24;MAF=0.125;AC=3;AC_Het=3;AC_Hom=0;AC_Hemi=0;HWE=1	GT:AD:DP:GP:PL	./.:0,0:0:0.745274,0.236037,0.018689:0,0,0	0/0:4,0:4:0.98059,0.01941,0:0,12,139	0/1:5,10:15:0,1,0:220,0,120	0/0:8,0:8:0.998764,0.001236,0:0,24,225	0/0:3,0:3:0.96192,0.03808,0:0,9,98	0/0:1,0:1:0.863292,0.136706,2e-06:0,3,41	0/0:4,0:4:0.98059,0.01941,0:0,12,143	0/0:4,0:4:0.98059,0.01941,0:0,12,136	0/0:12,1:13:0.95338,0.04662,0:0,8,244	0/1:39,5:44:0.027757,0.972243,0:20,0,337	0/1:13,2:15:0.010217,0.989783,0:25,0,265	0/0:105,5:110:1,0,0:0,182,387	0/0:3,0:3:0.96192,0.03808,0:0,9,112
chr1	8191014	chr1_8191014_T_G	T	G	.	PASS	AF=0.384615;DP=235;NS=13;AN=26;MAF=0.384615;AC=10;AC_Het=2;AC_Hom=8;AC_Hemi=0;HWE=0.0196258	GT:AD:DP:GP:PL	1/1:0,6:6:0,0.044217,0.955783:166,18,0	0/0:4,0:4:0.922144,0.077856,0:0,12,135	1/1:0,17:17:0,2.3e-05,0.999977:327,51,0	1/1:0,7:7:0,0.022608,0.977392:217,21,0	0/1:1,4:5:0,0.998642,0.001358:130,0,24	0/0:1,0:1:0.59684,0.403138,2.2e-05:0,3,41	0/0:4,0:4:0.922144,0.077856,0:0,12,125	1/1:0,4:4:0,0.156156,0.843844:141,12,0	0/0:14,0:14:0.999918,8.2e-05,0:0,42,311	0/0:42,0:42:1,0,0:0,126,427	0/0:14,0:14:0.999918,8.2e-05,0:0,42,322	0/1:57,57:114:0,1,0:355,0,357	0/0:3,0:3:0.855534,0.144466,0:0,9,111
chr1	8191313	chr1_8191313_G_A	G	A	.	PASS	AF=0.423077;DP=190;NS=13;AN=26;MAF=0.423077;AC=11;AC_Het=5;AC_Hom=6;AC_Hemi=0;HWE=0.573563	GT:AD:DP:GP:PL	1/1:0,9:9:0,0.005084,0.994916:227,27,0	1/1:0,2:2:0,0.39547,0.60453:69,6,0	0/0:17,0:17:0.999988,1.2e-05,0:0,51,345	0/0:9,0:9:0.997024,0.002976,0:0,27,203	0/1:5,3:8:0,1,0:76,0,142	0/0:4,0:4:0.912796,0.087204,0:0,12,129	0/0:1,0:1:0.56676,0.433174,6.6e-05:0,3,37	0/0:3,0:3:0.83958,0.16042,0:0,9,99	0/1:5,8:13:0,1,0:181,0,130	0/1:20,12:32:0,1,0:199,0,308	0/1:7,14:21:0,1,0:268,0,143	0/1:37,27:64:0,1,0:301,0,329	1/1:0,7:7:0,0.020033,0.979967:193,21,0
chr1	8191453	chr1_8191453_C_T	C	T	.	PASS	AF=0.230769;DP=212;NS=13;AN=26;MAF=0.230769;AC=6;AC_Het=4;AC_Hom=2;AC_Hemi=0;HWE=0.522981	GT:AD:DP:GP:PL	0/0:6,0:6:0.990719,0.009281,0:0,18,174	0/1:3,1:4:0.008364,0.991636,0:23,0,91	0/1:9,12:21:0,1,0:246,0,191	0/0:9,0:9:0.99883,0.00117,0:0,27,228	0/0:12,0:12:0.999854,0.000146,0:0,36,279	0/0:3,0:3:0.93028,0.06972,0:0,9,107	1/1:0,3:3:0,0.454715,0.545285:110,9,0	0/1:0,2:2:0,0.625162,0.374838:72,6,0	0/0:23,0:23:1,0,0:0,69,368	0/0:56,0:56:1,0,0:0,169,417	0/0:24,0:24:1,0,0:0,72,386	0/1:14,28:42:0,1,0:318,0,130	0/0:7,0:7:0.995338,0.004662,0:0,21,205
chr1	8193814	chr1_8193814_C_A	C	A	.	PASS	AF=0.166667;DP=183;NS=12;AN=24;MAF=0.166667;AC=4;AC_Het=2;AC_Hom=2;AC_Hemi=0;HWE=0.254658	GT:AD:DP:GP:PL	0/0:10,0:10:0.99961,0.00039,0:0,30,178	0/1:4,3:7:0,1,0:84,0,110	0/0:16,1:17:0.963059,0.036941,0:0,10,268	0/0:15,1:16:0.981062,0.018938,0:0,13,301	0/0:8,0:8:0.998443,0.001557,0:0,24,202	0/0:8,0:8:0.998443,0.001557,0:0,24,192	0/0:6,0:6:0.993802,0.006198,0:0,18,115	./.:0,0:0:0.694937,0.277384,0.027679:0,0,0	0/1:10,2:12:0.000513,0.999487,0:37,0,186	0/0:35,2:37:1,0,0:0,63,357	0/0:18,0:18:0.999998,2e-06,0:0,54,308	1/1:3,32:35:0,0.238527,0.761473:322,15,0	0/0:1,0:1:0.833621,0.166368,1e-05:0,3,35
chr1	8195844	chr1_8195844_T_A	T	A	.	PASS	AF=0.208333;DP=249;NS=12;AN=24;MAF=0.208333;AC=5;AC_Het=5;AC_Hom=0;AC_Hemi=0;HWE=1	GT:AD:DP:GP:PL	0/0:22,1:23:0.999659,0.000341,0:0,32,334	0/1:2,1:3:0.001114,0.998886,0:32,0,67	0/1:13,6:19:0,1,0:132,0,264	0/0:8,0:8:0.997779,0.002221,0:0,24,215	0/1:11,3:14:0,1,0:67,0,255	0/0:5,0:5:0.982507,0.017493,0:0,15,144	./.:0,0:0:0.605717,0.345123,0.049161:0,0,0	0/0:3,0:3:0.933515,0.066485,0:0,9,110	0/0:20,0:20:0.999999,1e-06,0:0,60,359	0/1:39,7:46:1.2e-05,0.999988,0:52,0,331	0/0:24,2:26:0.984353,0.015647,0:0,16,315	0/1:71,10:81:0.00145,0.99855,0:31,0,314	0/0:1,0:1:0.778276,0.221719,5e-06:0,3,41
chr1	8195850	chr1_8195850_T_A	T	A	.	PASS	AF=0.5;DP=260;NS=12;AN=24;MAF=0.5;AC=12;AC_Het=10;AC_Hom=2;AC_Hemi=0;HWE=0.0764438	GT:AD:DP:GP:PL	0/1:19,2:21:0.487314,0.512686,0:0,3,267	0/1:1,3:4:0,0.999374,0.000626:80,0,29	0/1:5,17:22:0,1,0:302,0,97	0/1:2,7:9:0,0.99999,1e-05:162,0,47	0/1:3,11:14:0,1,0:246,0,73	0/0:4,0:4:0.890258,0.109742,0:0,12,122	./.:0,0:0:0.253488,0.499976,0.246537:0,0,0	1/1:0,3:3:0,0.202229,0.797771:109,9,0	0/1:6,14:20:0,1,0:270,0,110	0/1:24,21:45:0,1,0:279,0,297	0/1:11,16:27:0,1,0:240,0,202	0/1:33,55:88:0,1,0:360,0,300	0/1:0,1:1:0.00051,0.503216,0.496273:30,3,0
chr1	8196388	chr1_8196388_C_T	C	T	.	PASS	AF=0.153846;DP=179;NS=13;AN=26;MAF=0.153846;AC=4;AC_Het=4;AC_Hom=0;AC_Hemi=0;HWE=1	GT:AD:DP:GP:PL	0/0:2,0:2:0.900183,0.099817,0:0,6,59	0/0:4,0:4:0.973027,0.026973,0:0,12,138	0/0:9,0:9:0.999135,0.000865,0:0,27,209	0/0:3,0:3:0.94747,0.05253,0:0,9,107	0/1:2,3:5:0,1,0:89,0,65	0/1:6,1:7:0.043718,0.956282,0:17,0,167	0/0:7,0:7:0.996547,0.003453,0:0,21,214	0/0:2,0:2:0.900183,0.099817,0:0,6,70	0/1:7,1:8:0.054551,0.945449,0:16,0,176	0/1:21,5:26:0,1,0:75,0,289	0/0:10,1:11:0.647222,0.352778,0:1,0,220	0/0:90,0:90:1,0,0:0,271,444	0/0:1,0:1:0.818472,0.181515,1.3e-05:0,3,35
chr1	8196394	chr1_8196394_C_G	C	G	.	PASS	AF=0.458333;DP=170;NS=12;AN=24;MAF=0.458333;AC=11;AC_Het=5;AC_Hom=6;AC_Hemi=0;HWE=0.59387	GT:AD:DP:GP:PL	0/1:0,1:1:5.6e-05,0.518847,0.481097:40,3,0	0/1:2,2:4:0,1,0:70,0,62	1/1:0,13:13:0,0.000263,0.999737:308,39,0	1/1:0,3:3:0,0.212358,0.787642:113,9,0	1/1:0,5:5:0,0.063146,0.936854:167,15,0	0/0:7,0:7:0.98572,0.01428,0:0,21,189	0/0:7,0:7:0.98572,0.01428,0:0,21,209	0/0:2,0:2:0.683242,0.316758,0:0,6,69	0/1:7,1:8:0.010844,0.989156,0:17,0,186	0/1:21,6:27:0,1,0:89,0,301	0/0:8,0:8:0.992809,0.007191,0:0,24,233	0/1:62,21:83:0,1,0:212,0,340	./.:0,0:0:0.269234,0.499287,0.231478:0,0,0
chr1	8204314	chr1_8204314_C_T	C	T	.	PASS	AF=0.416667;DP=159;NS=12;AN=24;MAF=0.416667;AC=10;AC_Het=0;AC_Hom=10;AC_Hemi=0;HWE=0.000403823	GT:AD:DP:GP:PL	1/1:0,30:30:0,0,1:385,90,0	0/0:8,0:8:0.994088,0.005912,0:0,24,223	1/1:0,20:20:0,3e-06,0.999997:361,60,0	1/1:0,22:22:0,1e-06,0.999999:384,66,0	1/1:0,7:7:0,0.020109,0.979891:203,21,0	0/0:4,0:4:0.913104,0.086896,0:0,12,129	1/1:0,7:7:0,0.020109,0.979891:204,21,0	0/0:2,0:2:0.724286,0.275714,0:0,6,70	0/0:5,0:5:0.954579,0.045421,0:0,15,141	0/0:16,0:16:0.999977,2.3e-05,0:0,48,316	0/0:12,0:12:0.999628,0.000372,0:0,36,286	0/0:26,0:26:1,0,0:0,78,368	./.:0,0:0:0.322335,0.490821,0.186844:0,0,0
chr1	8216806	chr1_8216806_G_T	G	T	.	PASS	AF=0.153846;DP=172;NS=13;AN=26;MAF=0.153846;AC=4;AC_Het=4;AC_Hom=0;AC_Hemi=0;HWE=1	GT:AD:DP:GP:PL	0/0:3,0:3:0.957046,0.042954,0:0,9,98	0/0:4,0:4:0.978052,0.021948,0:0,12,112	0/1:8,1:9:0.41632,0.58368,0:6,0,190	0/0:5,0:5:0.988904,0.011096,0:0,15,157	0/0:6,0:6:0.994421,0.005579,0:0,18,165	0/0:5,0:5:0.988904,0.011096,0:0,15,135	0/0:2,0:2:0.91763,0.08237,0:0,6,62	0/0:1,0:1:0.84779,0.152203,7e-06:0,3,36	0/1:10,3:13:0.000777,0.999223,0:36,0,203	0/1:34,9:43:0.000509,0.999491,0:37,0,303	0/0:17,2:19:0.870357,0.129643,0:0,4,266	0/0:53,3:56:1,0,0:0,92,352	0/1:5,1:6:0.081915,0.918085,0:15,0,114
chr1	8217185	chr1_8217185_G_A	G	A	.	PASS	AF=0.227273;DP=270;NS=11;AN=22;MAF=0.227273;AC=5;AC_Het=5;AC_Hom=0;AC_Hemi=0;HWE=1	GT:AD:DP:GP:PL	0/0:16,0:16:0.999991,9e-06,0:0,48,284	0/0:8,0:8:0.997683,0.002317,0:0,24,202	0/1:7,6:13:0,1,0:152,0,155	0/1:11,3:14:0,1,0:67,0,202	0/1:17,4:21:0.000192,0.999808,0:39,0,304	./.:0,0:0:0.594204,0.353284,0.052511:0,0,0	0/1:5,1:6:0.010647,0.989353,0:22,0,144	./.:0,0:0:0.594204,0.353284,0.052511:0,0,0	0/1:14,5:19:0,1,0:92,0,253	0/0:45,4:49:0.9798,0.0202,0:0,15,326	0/0:21,2:23:0.970311,0.029689,0:0,13,312	0/0:84,0:84:1,0,0:0,253,444	0/0:17,0:17:0.999995,5e-06,0:0,51,334
chr1	8218579	chr1_8218579_G_C	G	C	.	PASS	AF=0.5;DP=201;NS=12;AN=24;MAF=0.5;AC=12;AC_Het=4;AC_Hom=8;AC_Hemi=0;HWE=0.281462	GT:AD:DP:GP:PL	1/1:0,2:2:2e-06,0.366595,0.633403:57,6,0	0/0:5,0:5:0.948775,0.051225,0:0,15,156	1/1:0,8:8:0,0.008962,0.991038:188,24,0	1/1:0,3:3:0,0.224435,0.775565:92,9,0	0/0:2,0:2:0.698356,0.301644,0:0,6,73	1/1:0,2:2:0,0.366596,0.633404:72,6,0	0/1:0,1:1:7.8e-05,0.53647,0.463452:39,3,0	./.:0,0:0:0.287847,0.497333,0.214819:0,0,0	0/1:6,3:9:0,1,0:61,0,140	0/1:25,3:28:0.241789,0.758211,0:3,0,311	0/1:12,1:13:0.485855,0.514145,0:0,2,263	0/0:117,0:117:1,0,0:0,352,482	0/0:10,0:10:0.998316,0.001684,0:0,30,261
chr1	8220230	chr1_8220230_G_A	G	A	.	PASS	AF=0.423077;DP=238;NS=13;AN=26;MAF=0.423077;AC=11;AC_Het=5;AC_Hom=6;AC_Hemi=0;HWE=0.573563	GT:AD:DP:GP:PL	1/1:0,8:8:0,0.011148,0.988852:200,24,0	0/0:10,0:10:0.998649,0.001351,0:0,30,257	0/0:10,0:10:0.998649,0.001351,0:0,30,242	0/0:3,0:3:0.852347,0.147653,0:0,9,90	0/0:5,0:5:0.95849,0.04151,0:0,15,163	1/1:0,3:3:0,0.265122,0.734878:93,9,0	1/1:0,3:3:0,0.265122,0.734878:91,9,0	0/1:0,1:1:0.00017,0.590584,0.409246:37,3,0	0/1:20,4:24:0,1,0:67,0,315	0/1:28,15:43:0,1,0:224,0,331	0/1:9,6:15:0,1,0:135,0,212	0/0:106,0:106:1,0,0:0,319,449	0/1:6,1:7:0.417389,0.582611,0:0,0,152
chr1	8221446	chr1_8221446_T_A	T	A	.	PASS	AF=0.166667;DP=73;NS=12;AN=24;MAF=0.166667;AC=4;AC_Het=4;AC_Hom=0;AC_Hemi=0;HWE=1	GT:AD:DP:GP:PL	0/1:0,2:2:2e-06,0.664463,0.335535:64,6,0	0/0:3,0:3:0.940629,0.059371,0:0,9,106	0/0:14,0:14:0.999969,3.1e-05,0:0,42,317	0/0:9,0:9:0.999015,0.000985,0:0,27,246	0/1:6,1:7:0.030915,0.969085,0:18,0,162	0/0:1,0:1:0.79841,0.201582,8e-06:0,3,38	./.:0,0:0:0.637467,0.321897,0.040636:0,0,0	0/0:1,0:1:0.798412,0.201582,6e-06:0,3,39	0/0:6,0:6:0.992172,0.007828,0:0,18,179	0/1:6,1:7:0.091568,0.908432,0:13,0,116	0/1:5,1:6:0.047989,0.952011,0:16,0,137	0/0:16,0:16:0.999992,8e-06,0:0,48,325	0/0:1,0:1:0.798409,0.201581,1e-05:0,3,37
chr1	8232551	chr1_8232551_A_G	A	G	.	PASS	AF=0.384615;DP=245;NS=13;AN=26;MAF=0.384615;AC=10;AC_Het=8;AC_Hom=2;AC_Hemi=0;HWE=0.56581	GT:AD:DP:GP:PL	1/1:0,18:18:0,1.2e-05,0.999988:361,54,0	0/0:6,0:6:0.980709,0.019291,0:0,18,190	0/0:15,0:15:0.999962,3.8e-05,0:0,45,333	0/0:33,0:33:1,0,0:0,99,414	0/1:11,2:13:0.000393,0.999607,0:33,0,247	0/0:8,0:8:0.995107,0.004893,0:0,24,215	0/1:1,8:9:0,0.980125,0.019875:213,0,12	0/1:1,3:4:0,0.9996,0.0004:98,0,29	0/1:10,8:18:0,1,0:168,0,212	0/1:24,17:41:0,1,0:272,0,320	0/1:11,9:20:0,1,0:195,0,235	0/1:16,38:54:0,1,0:343,0,224	0/1:3,3:6:0,1,0:93,0,81
chr1	8238911	chr1_8238911_G_A	G	A	.	PASS	AF=0.269231;DP=227;NS=13;AN=26;MAF=0.269231;AC=7;AC_Het=5;AC_Hom=2;AC_Hemi=0;HWE=1	GT:AD:DP:GP:PL	0/0:14,1:15:0.934847,0.065153,0:0,10,280	0/1:1,1:2:0.002204,0.997569,0.000227:28,0,29	0/0:12,0:12:0.999824,0.000176,0:0,36,279	0/0:8,0:8:0.997193,0.002807,0:0,24,222	0/0:4,0:4:0.956902,0.043098,0:0,12,139	0/0:5,0:5:0.977977,0.022023,0:0,15,140	1/1:0,3:3:0,0.409611,0.590389:109,9,0	0/0:3,0:3:0.917365,0.082635,0:0,9,107	0/1:11,8:19:0,1,0:127,0,223	0/1:15,19:34:0,1,0:257,0,241	0/1:6,7:13:0,1,0:137,0,146	0/1:46,59:105:0,1,0:357,0,338	0/0:3,0:3:0.917365,0.082635,0:0,9,100
chr1	8239191	chr1_8239191_G_A	G	A	.	PASS	AF=0.458333;DP=127;NS=12;AN=24;MAF=0.458333;AC=11;AC_Het=5;AC_Hom=6;AC_Hemi=0;HWE=0.59387	GT:AD:DP:GP:PL	1/1:0,8:8:0,0.008352,0.991648:192,24,0	0/1:2,1:3:0.00086,0.999138,2e-06:28,0,53	1/1:0,7:7:0,0.016566,0.983434:185,21,0	./.:0,0:0:0.269151,0.499293,0.231555:0,0,0	1/1:0,2:2:1e-06,0.35025,0.649748:57,6,0	0/0:2,0:2:0.683173,0.316827,0:0,6,72	0/0:3,0:3:0.811769,0.188231,0:0,9,111	0/0:4,0:4:0.896108,0.103892,0:0,12,148	0/1:15,3:18:0.000106,0.999894,0:37,0,288	0/1:23,11:34:0,1,0:156,0,311	0/1:14,3:17:0.000791,0.999209,0:28,0,269	0/1:16,10:26:0,1,0:129,0,207	0/0:2,0:2:0.683173,0.316827,0:0,6,75
chr1	8240618	chr1_8240618_T_C	T	C	.	PASS	AF=0.153846;DP=274;NS=13;AN=26;MAF=0.153846;AC=4;AC_Het=4;AC_Hom=0;AC_Hemi=0;HWE=1	GT:AD:DP:GP:PL	0/1:15,2:17:0.044615,0.955385,0:18,0,150	0/0:4,0:4:0.978042,0.021958,0:0,12,130	0/1:10,4:14:7e-06,0.999993,0:56,0,206	0/0:3,0:3:0.957027,0.042973,0:0,9,52	0/0:4,0:4:0.978042,0.021958,0:0,12,117	0/0:1,0:1:0.847732,0.152265,2e-06:0,3,41	0/0:4,0:4:0.978042,0.021958,0:0,12,112	0/0:2,0:2:0.917594,0.082406,0:0,6,65	0/0:23,0:23:1,0,0:0,69,349	0/1:49,7:56:0.361906,0.638094,0:7,0,318	0/1:12,3:15:7e-06,0.999993,0:56,0,244	0/0:123,2:125:1,0,0:0,330,459	0/0:4,0:4:0.978042,0.021958,0:0,12,133
chr1	8241467	chr1_8241467_T_C	T	C	.	PASS	AF=0.5;DP=269;NS=13;AN=26;MAF=0.5;AC=13;AC_Het=5;AC_Hom=8;AC_Hemi=0;HWE=0.577624	GT:AD:DP:GP:PL	0/1:4,4:8:0,1,0:93,0,99	0/0:5,0:5:0.948699,0.051301,0:0,15,165	0/1:3,1:4:0.009148,0.990852,0:18,0,88	1/1:0,2:2:0,0.366233,0.633767:69,6,0	0/0:8,0:8:0.993286,0.006714,0:0,24,224	1/1:0,6:6:0,0.034857,0.965143:172,18,0	1/1:0,2:2:0,0.366233,0.633767:77,6,0	1/1:0,3:3:0,0.224163,0.775837:99,9,0	0/1:14,11:25:0,1,0:214,0,273	0/1:33,31:64:0,1,0:321,0,358	0/1:6,14:20:0,1,0:257,0,133	0/0:113,0:113:1,0,0:0,340,465	0/0:9,0:9:0.996632,0.003368,0:0,27,236
chr1	8242472	chr1_8242472_G_A	G	A	.	PASS	AF=0.166667;DP=186;NS=12;AN=24;MAF=0.166667;AC=4;AC_Het=2;AC_Hom=2;AC_Hemi=0;HWE=0.254658	GT:AD:DP:GP:PL	1/1:0,8:8:0,0.029853,0.970147:163,24,0	0/0:3,0:3:0.940322,0.059678,0:0,9,97	0/0:8,0:8:0.998021,0.001979,0:0,24,217	0/0:6,0:6:0.992129,0.007871,0:0,18,153	0/0:6,0:6:0.992129,0.007871,0:0,18,176	0/1:0,2:2:1e-06,0.663241,0.336758:69,6,0	0/1:0,2:2:1e-06,0.663241,0.336758:70,6,0	./.:0,0:0:0.636057,0.32295,0.040993:0,0,0	0/0:17,1:18:0.990371,0.009629,0:0,17,320	0/0:28,2:30:0.984136,0.015864,0:0,15,329	0/0:13,0:13:0.999938,6.2e-05,0:0,39,304	0/0:88,0:88:1,0,0:0,265,435	0/0:2,0:2:0.887365,0.112635,0:0,6,69
chr1	8242505	chr1_8242505_A_C	A	C	.	PASS	AF=0.416667;DP=196;NS=12;AN=24;MAF=0.416667;AC=10;AC_Het=6;AC_Hom=4;AC_Hemi=0;HWE=1	GT:AD:DP:GP:PL	1/1:0,15:15:0,7.3e-05,0.999927:315,45,0	0/1:2,1:3:0.001508,0.998491,1e-06:26,0,55	0/1:9,5:14:0,1,0:110,0,198	0/0:7,0:7:0.987087,0.012913,0:0,21,175	0/0:13,0:13:0.999796,0.000204,0:0,39,281	./.:0,0:0:0.296235,0.496079,0.207685:0,0,0	0/1:0,1:1:0.000206,0.544161,0.455634:35,3,0	0/1:0,1:1:0.000259,0.544132,0.455609:34,3,0	0/0:12,0:12:0.999591,0.000409,0:0,36,283	0/1:23,4:27:2e-06,0.999998,0:54,0,309	0/0:13,1:14:0.755371,0.244629,0:0,7,267	0/1:43,42:85:0,1,0:347,0,343	1/1:0,3:3:0,0.229921,0.770079:92,9,0
chr1	8247788	chr1_8247788_A_T	A	T	.	PASS	AF=0.125;DP=143;NS=12;AN=24;MAF=0.125;AC=3;AC_Het=3;AC_Hom=0;AC_Hemi=0;HWE=1	GT:AD:DP:GP:PL	0/0:43,0:43:1,0,0:0,129,413	0/0:5,0:5:0.990039,0.009961,0:0,15,166	0/1:5,1:6:0.13613,0.86387,0:13,0,112	0/0:3,0:3:0.961311,0.038689,0:0,9,85	0/0:10,0:10:0.999686,0.000314,0:0,30,247	0/0:1,0:1:0.86133,0.138663,7e-06:0,3,35	0/1:0,1:1:0.001689,0.859879,0.138432:35,3,0	./.:0,0:0:0.741898,0.238874,0.019228:0,0,0	0/0:9,0:9:0.999372,0.000628,0:0,27,258	0/0:34,0:34:1,0,0:0,102,399	0/0:14,0:14:0.99998,2e-05,0:0,42,304	0/1:12,3:15:1.6e-05,0.999984,0:53,0,236	0/0:1,0:1:0.861144,0.138633,0.000223:0,3,20
chr1	8253505	chr1_8253505_T_C	T	C	.	PASS	AF=0.461538;DP=270;NS=13;AN=26;MAF=0.461538;AC=12;AC_Het=2;AC_Hom=10;AC_Hemi=0;HWE=0.0206165	GT:AD:DP:GP:PL	1/1:0,21:21:0,1e-06,0.999999:367,63,0	1/1:0,4:4:0,0.119599,0.880401:131,12,0	1/1:0,11:11:0,0.00106,0.99894:270,33,0	1/1:0,14:14:0,0.000133,0.999867:326,42,0	0/1:7,5:12:0,1,0:126,0,169	0/0:10,0:10:0.998206,0.001794,0:0,30,235	0/0:4,0:4:0.896852,0.103148,0:0,12,127	0/0:1,0:1:0.520772,0.479172,5.6e-05:0,3,39	0/0:17,0:17:0.999986,1.4e-05,0:0,51,322	0/0:44,0:44:1,0,0:0,132,419	0/0:18,0:18:0.999993,7e-06,0:0,54,341	0/1:63,42:105:0,1,0:322,0,359	1/1:0,9:9:0,0.004227,0.995773:243,27,0
chr1	8253802	chr1_8253802_A_G	A	G	.	PASS	AF=0.192308;DP=224;NS=13;AN=26;MAF=0.192308;AC=5;AC_Het=3;AC_Hom=2;AC_Hemi=0;HWE=0.373913	GT:AD:DP:GP:PL	0/0:30,0:30:1,0,0:0,90,394	0/1:0,2:2:2e-06,0.663257,0.336742:65,6,0	0/0:15,0:15:0.999985,1.5e-05,0:0,45,315	0/0:15,0:15:0.999985,1.5e-05,0:0,45,323	0/0:5,0:5:0.984383,0.015617,0:0,15,158	0/0:7,0:7:0.99605,0.00395,0:0,21,177	0/0:4,0:4:0.969246,0.030754,0:0,12,116	0/1:2,1:3:0.003134,0.996866,0:28,0,59	0/0:7,0:7:0.99605,0.00395,0:0,21,185	0/0:27,2:29:0.998859,0.001141,0:0,26,308	0/0:13,1:14:0.927616,0.072384,0:0,8,266	0/1:38,50:88:0,1,0:360,0,329	1/1:0,5:5:0,0.197559,0.802441:154,15,0
chr1	8283974	chr1_8283974_C_A	C	A	.	PASS	AF=0.125;DP=188;NS=12;AN=24;MAF=0.125;AC=3;AC_Het=3;AC_Hom=0;AC_Hemi=0;HWE=1	GT:AD:DP:GP:PL	./.:0,0:0:0.756793,0.226291,0.016916:0,0,0	0/1:1,1:2:0.001336,0.998634,3e-05:34,0,34	0/0:12,0:12:0.999927,7.3e-05,0:0,36,290	0/1:5,3:8:0,1,0:78,0,109	0/1:4,1:5:0.032715,0.967285,0:20,0,113	0/0:13,0:13:0.999964,3.6e-05,0:0,39,291	0/0:6,0:6:0.99535,0.00465,0:0,18,177	0/0:1,0:1:0.869936,0.13006,4e-06:0,3,37	0/0:7,0:7:0.99767,0.00233,0:0,21,206	0/0:28,0:28:1,0,0:0,84,391	0/0:20,0:20:1,0,0:0,60,358	0/0:82,0:82:1,0,0:0,247,425	0/0:4,0:4:0.981655,0.018345,0:0,12,138
chr1	8284055	chr1_8284055_G_A	G	A	.	PASS	AF=0.25;DP=229;NS=12;AN=24;MAF=0.25;AC=6;AC_Het=4;AC_Hom=2;AC_Hemi=0;HWE=1	GT:AD:DP:GP:PL	./.:0,0:0:0.560561,0.376291,0.063149:0,0,0	0/0:6,0:6:0.989621,0.010379,0:0,18,195	0/1:12,6:18:0,1,0:132,0,236	0/0:26,0:26:1,0,0:0,78,370	0/0:14,0:14:0.999959,4.1e-05,0:0,42,321	1/1:0,10:10:0,0.005785,0.994215:215,30,0	0/0:7,0:7:0.994783,0.005217,0:0,21,208	0/0:5,0:5:0.979455,0.020545,0:0,15,164	0/1:6,4:10:0,1,0:113,0,152	0/1:13,14:27:0,1,0:240,0,243	0/1:2,7:9:0,0.999997,3e-06:183,0,47	0/0:87,0:87:1,0,0:0,262,447	0/0:10,0:10:0.999345,0.000655,0:0,30,260
chr1	8284099	chr1_8284099_G_A	G	A	.	PASS	AF=0.5;DP=228;NS=12;AN=24;MAF=0.5;AC=12;AC_Het=2;AC_Hom=10;AC_Hemi=0;HWE=0.0264585	GT:AD:DP:GP:PL	./.:0,0:0:0.26856,0.499336,0.232105:0,0,0	1/1:0,4:4:0,0.118518,0.881482:137,12,0	1/1:0,23:23:0,0,1:329,69,0	1/1:0,20:20:0,2e-06,0.999998:318,60,0	0/1:6,3:9:0,1,0:81,0,172	0/0:9,0:9:0.996382,0.003618,0:0,27,207	0/0:8,0:8:0.99279,0.00721,0:0,24,232	1/1:0,4:4:0,0.118518,0.881482:150,12,0	0/0:12,0:12:0.999546,0.000454,0:0,36,253	0/0:27,0:27:1,0,0:0,81,346	0/0:13,0:13:0.999773,0.000227,0:0,39,271	0/1:62,34:96:0,1,0:278,0,372	1/1:0,3:3:0,0.211922,0.788078:100,9,0
chr1	8289648	chr1_8289648_C_T	C	T	.	PASS	AF=0.307692;DP=267;NS=13;AN=26;MAF=0.307692;AC=8;AC_Het=2;AC_Hom=6;AC_Hemi=0;HWE=0.0334096	GT:AD:DP:GP:PL	0/0:39,0:39:1,0,0:0,117,414	1/1:0,7:7:0,0.037484,0.962516:200,21,0	0/0:17,0:17:0.999994,6e-06,0:0,51,328	0/0:13,0:13:0.999902,9.8e-05,0:0,39,273	0/0:6,0:6:0.987619,0.012381,0:0,18,189	0/1:1,1:2:0.000396,0.999541,6.4e-05:35,0,35	0/0:3,0:3:0.908847,0.091153,0:0,9,110	1/1:0,3:3:0,0.383905,0.616095:105,9,0	0/0:21,0:21:1,0,0:0,63,380	0/0:53,0:53:1,0,0:0,160,413	0/0:17,0:17:0.999994,6e-06,0:0,51,326	0/1:58,23:81:0,1,0:239,0,350	1/1:0,4:4:0,0.237549,0.762451:134,12,0
chr1	8310399	chr1_8310399_C_T	C	T	.	PASS	AF=0.153846;DP=259;NS=13;AN=26;MAF=0.153846;AC=4;AC_Het=0;AC_Hom=4;AC_Hemi=0;HWE=0.00521739	GT:AD:DP:GP:PL	0/0:4,0:4:0.978944,0.021056,0:0,12,130	0/0:9,0:9:0.999328,0.000672,0:0,27,239	0/0:4,0:4:0.978944,0.021056,0:0,12,106	0/0:4,0:4:0.978944,0.021056,0:0,12,135	0/0:10,0:10:0.999664,0.000336,0:0,30,262	0/0:3,0:3:0.958756,0.041244,0:0,9,96	1/1:0,9:9:0,0.022195,0.977805:232,27,0	1/1:0,5:5:0,0.26643,0.73357:165,15,0	0/0:14,0:14:0.999979,2.1e-05,0:0,42,331	0/0:38,0:38:1,0,0:0,114,399	0/0:22,0:22:1,0,0:0,66,357	0/0:127,0:127:1,0,0:0,382,477	0/0:10,0:10:0.999664,0.000336,0:0,30,259
chr1	8310712	chr1_8310712_A_G	A	G	.	PASS	AF=0.461538;DP=243;NS=13;AN=26;MAF=0.461538;AC=12;AC_Het=6;AC_Hom=6;AC_Hemi=0;HWE=1	GT:AD:DP:GP:PL	1/1:0,5:5:0,0.066302,0.933698:125,15,0	0/1:4,9:13:0,1,0:222,0,105	1/1:0,9:9:0,0.004418,0.995582:185,27,0	1/1:0,8:8:0,0.008798,0.991202:179,24,0	0/1:2,4:6:0,1,0:128,0,63	0/1:1,1:2:0.000227,0.999331,0.000442:34,0,30	0/0:5,0:5:0.947863,0.052137,0:0,15,164	0/0:4,0:4:0.900893,0.099107,0:0,12,147	0/1:7,6:13:0,1,0:146,0,175	0/1:17,19:36:0,1,0:301,0,272	0/1:12,5:17:0,1,0:113,0,262	0/0:121,0:121:1,0,0:0,364,482	0/0:4,0:4:0.900893,0.099107,0:0,12,143
chr1	8328902	chr1_8328902_C_T	C	T	.	PASS	AF=0.227273;DP=252;NS=11;AN=22;MAF=0.227273;AC=5;AC_Het=5;AC_Hom=0;AC_Hemi=0;HWE=1	GT:AD:DP:GP:PL	0/0:4,0:4:0.961858,0.038142,0:0,12,101	0/0:1,0:1:0.759144,0.240831,2.4e-05:0,3,35	0/0:13,0:13:0.999923,7.7e-05,0:0,39,312	0/0:7,0:7:0.995068,0.004932,0:0,21,214	0/1:6,3:9:0,1,0:70,0,157	0/0:5,0:5:0.980559,0.019441,0:0,15,149	./.:0,0:0:0.576326,0.365671,0.058003:0,0,0	./.:0,0:0:0.576326,0.365671,0.058003:0,0,0	0/1:15,7:22:0,1,0:159,0,285	0/1:25,23:48:0,1,0:309,0,323	0/1:9,8:17:0,1,0:199,0,208	0/0:122,0:122:1,0,0:0,367,466	0/1:3,1:4:0.005005,0.994995,0:25,0,87
chr1	8329682	chr1_8329682_C_G	C	G	.	PASS	AF=0.461538;DP=243;NS=13;AN=26;MAF=0.461538;AC=12;AC_Het=4;AC_Hom=8;AC_Hemi=0;HWE=0.260843	GT:AD:DP:GP:PL	1/1:1,29:30:0,4e-06,0.999996:372,57,0	1/1:0,3:3:0,0.227853,0.772147:98,9,0	0/0:22,0:22:1,0,0:0,66,380	0/0:18,0:18:0.999994,6e-06,0:0,54,366	0/0:15,0:15:0.999948,5.2e-05,0:0,45,297	1/1:0,6:6:0,0.035573,0.964427:176,18,0	0/0:7,0:7:0.986937,0.013063,0:0,21,198	0/0:3,0:3:0.825226,0.174774,0:0,9,89	0/1:11,4:15:0,1,0:84,0,241	0/1:24,13:37:0,1,0:134,0,337	0/1:7,3:10:0,1,0:72,0,192	1/1:0,69:69:0,0,1:403,208,0	0/1:4,4:8:0,1,0:96,0,126
chr1	8329734	chr1_8329734_C_T	C	T	.	PASS	AF=0.461538;DP=255;NS=13;AN=26;MAF=0.461538;AC=12;AC_Het=6;AC_Hom=6;AC_Hemi=0;HWE=1	GT:AD:DP:GP:PL	1/1:0,29:29:0,0,1:387,87,0	0/1:0,1:1:0.000166,0.507809,0.492026:35,3,0	0/0:21,0:21:0.999999,1e-06,0:0,63,375	0/0:17,0:17:0.999985,1.5e-05,0:0,51,324	0/0:17,0:17:0.999985,1.5e-05,0:0,51,280	0/1:1,6:7:0,0.992256,0.007744:165,0,18	1/1:0,6:6:0,0.031243,0.968757:174,18,0	0/0:2,0:2:0.673652,0.326348,0:0,6,75	0/1:7,3:10:0,1,0:71,0,172	0/1:20,5:25:0,1,0:68,0,303	0/1:11,6:17:0,1,0:111,0,239	1/1:0,99:99:0,0,1:446,298,0	0/1:2,2:4:2e-06,0.999998,0:55,0,64
chr1	8331943	chr1_8331943_A_G	A	G	.	PASS	AF=0.181818;DP=95;NS=11;AN=22;MAF=0.181818;AC=4;AC_Het=2;AC_Hom=2;AC_Hemi=0;HWE=0.278196	GT:AD:DP:GP:PL	0/0:13,0:13:0.999938,6.2e-05,0:0,39,264	0/1:1,1:2:0.000991,0.998849,0.00016:33,0,29	0/0:2,0:2:0.887375,0.112625,0:0,6,62	0/0:10,0:10:0.999505,0.000495,0:0,30,236	0/0:6,0:6:0.99213,0.00787,0:0,18,187	./.:0,0:0:0.636082,0.322931,0.040987:0,0,0	0/0:1,0:1:0.797536,0.202448,1.6e-05:0,3,35	./.:0,0:0:0.636082,0.322931,0.040987:0,0,0	0/0:2,0:2:0.887375,0.112625,0:0,6,55	0/0:9,0:9:0.999009,0.000991,0:0,27,213	0/0:5,0:5:0.984383,0.015617,0:0,15,144	1/1:0,41:41:0,0,1:385,123,0	0/1:1,3:4:0,0.997976,0.002024:89,0,18
chr1	8332127	chr1_8332127_T_C	T	C	.	PASS	AF=0.363636;DP=132;NS=11;AN=22;MAF=0.363636;AC=8;AC_Het=6;AC_Hom=2;AC_Hemi=0;HWE=1	GT:AD:DP:GP:PL	0/1:4,1:5:0.005838,0.994162,0:22,0,118	1/1:0,2:2:2.2e-05,0.479163,0.520815:49,6,0	0/0:4,0:4:0.936392,0.063608,0:0,12,115	0/0:5,0:5:0.967151,0.032849,0:0,15,145	0/1:6,1:7:0.189351,0.810649,0:6,0,119	0/0:1,0:1:0.647653,0.351966,0.000382:0,3,27	./.:0,0:0:0.419772,0.456252,0.123976:0,0,0	./.:0,0:0:0.419772,0.456252,0.123976:0,0,0	0/1:9,3:12:1.8e-05,0.999982,0:47,0,172	0/1:15,4:19:2.7e-05,0.999973,0:45,0,194	0/1:6,3:9:4.2e-05,0.999958,0:43,0,135	0/0:64,0:64:1,0,0:0,193,367	0/1:3,1:4:0.028451,0.971549,0:15,0,81
chr1	8332301	chr1_8332301_C_T	C	T	.	PASS	AF=0.166667;DP=192;NS=12;AN=24;MAF=0.166667;AC=4;AC_Het=4;AC_Hom=0;AC_Hemi=0;HWE=1	GT:AD:DP:GP:PL	0/1:9,5:14:0,1,0:118,0,189	0/0:2,0:2:0.890712,0.109288,1e-06:0,6,49	0/1:0,2:2:0,0.670778,0.329222:70,6,0	0/0:8,0:8:0.998087,0.001913,0:0,24,209	0/0:20,0:20:1,0,0:0,60,294	0/0:2,0:2:0.890712,0.109288,0:0,6,62	./.:0,0:0:0.644738,0.316436,0.038826:0,0,0	0/1:3,1:4:0.003249,0.996751,0:28,0,76	0/1:12,2:14:0.021026,0.978974,0:20,0,222	0/0:29,2:31:0.993577,0.006423,0:0,19,284	0/0:15,0:15:0.999985,1.5e-05,0:0,45,269	0/0:78,0:78:1,0,0:0,235,362	0/0:1,0:1:0.80288,0.197024,9.6e-05:0,3,27
chr1	8332452	chr1_8332452_C_T	C	T	.	PASS	AF=0.384615;DP=219;NS=13;AN=26;MAF=0.384615;AC=10;AC_Het=8;AC_Hom=2;AC_Hemi=0;HWE=0.56581	GT:AD:DP:GP:PL	0/1:7,6:13:0,1,0:111,0,153	0/1:4,1:5:0.184685,0.815315,0:6,0,114	0/1:6,5:11:0,1,0:108,0,109	0/0:5,0:5:0.966638,0.033362,0:0,15,159	0/0:12,0:12:0.99973,0.00027,0:0,36,272	0/1:5,2:7:8.5e-05,0.999915,0:40,0,110	0/0:4,0:4:0.93543,0.06457,0:0,12,125	0/1:8,1:9:0.188234,0.811766,0:6,0,209	0/1:16,3:19:5.7e-05,0.999943,0:42,0,304	0/1:38,9:47:0,1,0:87,0,339	0/1:10,5:15:0,1,0:101,0,224	0/0:67,3:70:1,0,0:0,125,387	1/1:0,2:2:0,0.475174,0.524825:72,6,0
chr1	8332486	chr1_8332486_C_T	C	T	.	PASS	AF=0.346154;DP=256;NS=13;AN=26;MAF=0.346154;AC=9;AC_Het=9;AC_Hom=0;AC_Hemi=0;HWE=0.209153	GT:AD:DP:GP:PL	0/1:11,13:24:0,1,0:227,0,199	0/0:6,0:6:0.984202,0.015798,0:0,18,175	0/1:5,7:12:0,1,0:138,0,110	0/0:9,0:9:0.997998,0.002002,0:0,27,223	0/1:9,3:12:0,1,0:68,0,195	0/1:7,3:10:1e-06,0.999999,0:60,0,155	0/0:5,0:5:0.968895,0.031105,0:0,15,169	0/1:7,1:8:0.110854,0.889146,0:9,0,189	0/1:20,2:22:0.112192,0.887808,0:9,0,314	0/1:45,8:53:1e-05,0.99999,0:50,0,335	0/1:21,3:24:0.002258,0.997742,0:26,0,323	0/0:63,6:69:0.999988,1.2e-05,0:0,49,333	0/1:1,1:2:0.000389,0.999529,8.2e-05:34,0,35
chr1	8332706	chr1_8332706_T_C	T	C	.	PASS	AF=0.153846;DP=264;NS=13;AN=26;MAF=0.153846;AC=4;AC_Het=4;AC_Hom=0;AC_Hemi=0;HWE=1	GT:AD:DP:GP:PL	0/0:27,0:27:1,0,0:0,81,312	0/1:10,4:14:0,1,0:100,0,169	0/0:13,0:13:0.999954,4.6e-05,0:0,39,282	0/0:6,0:6:0.99419,0.00581,0:0,18,166	0/1:11,2:13:0.000591,0.999409,0:37,0,243	0/1:8,2:10:0.000137,0.999863,0:43,0,207	0/1:1,1:2:0.001068,0.998902,3e-05:34,0,35	0/0:8,0:8:0.998541,0.001459,0:0,24,216	0/0:10,0:10:0.999635,0.000365,0:0,30,254	0/0:34,3:37:0.982694,0.017306,0:0,13,330	0/0:13,1:14:0.932543,0.067457,0:0,7,257	0/0:104,0:104:1,0,0:0,313,442	0/0:6,0:6:0.99419,0.00581,0:0,18,179
chr1	8334069	chr1_8334069_A_C	A	C	.	PASS	AF=0.307692;DP=190;NS=13;AN=26;MAF=0.307692;AC=8;AC_Het=8;AC_Hom=0;AC_Hemi=0;HWE=0.244302	GT:AD:DP:GP:PL	0/1:6,2:8:1.8e-05,0.999982,0:48,0,145	0/1:3,3:6:0,0.999996,4e-06:78,0,48	0/1:3,1:4:0.003435,0.996565,0:25,0,65	0/0:8,0:8:0.996396,0.003604,0:0,24,145	0/0:7,0:7:0.992818,0.007182,0:0,21,179	0/0:8,0:8:0.996396,0.003604,0:0,24,200	0/1:0,1:1:0.001171,0.682728,0.3161:31,3,0	0/1:3,2:5:0.000108,0.999892,0:40,0,69	0/1:9,1:10:0.099539,0.900461,0:10,0,198	0/1:34,7:41:0,1,0:64,0,327	0/0:9,0:9:0.998195,0.001805,0:0,27,200	0/0:80,0:80:1,0,0:0,241,405	0/1:1,2:3:1.5e-05,0.9998,0.000185:49,0,31
chr1	8334191	chr1_8334191_G_T	G	T	.	PASS	AF=0.409091;DP=144;NS=11;AN=22;MAF=0.409091;AC=9;AC_Het=3;AC_Hom=6;AC_Hemi=0;HWE=0.214507	GT:AD:DP:GP:PL	1/1:0,7:7:0,0.023254,0.976746:178,21,0	1/1:0,2:2:1e-05,0.432415,0.567575:51,6,0	1/1:0,2:2:0,0.432419,0.56758:65,6,0	./.:0,0:0:0.364532,0.478466,0.157002:0,0,0	0/0:3,0:3:0.859059,0.140941,0:0,9,67	0/0:12,1:13:0.924846,0.075154,0:0,12,199	./.:0,0:0:0.364532,0.478466,0.157002:0,0,0	0/0:2,0:2:0.752937,0.247062,1e-06:0,6,57	0/1:12,2:14:0.015798,0.984202,0:17,0,254	0/0:26,1:27:0.999902,9.8e-05,0:0,41,327	0/1:11,1:12:0.237757,0.762243,0:4,0,249	0/0:60,1:61:1,0,0:0,162,392	0/1:0,1:1:0.000461,0.603485,0.396054:33,3,0
chr1	8334948	chr1_8334948_T_A	T	A	.	PASS	AF=0.307692;DP=260;NS=13;AN=26;MAF=0.307692;AC=8;AC_Het=8;AC_Hom=0;AC_Hemi=0;HWE=0.244302	GT:AD:DP:GP:PL	0/1:7,4:11:0,1,0:66,0,144	0/1:5,1:6:0.122355,0.877645,0:9,0,111	0/1:4,3:7:2.9e-05,0.999971,0:46,0,94	0/0:13,0:13:0.999889,0.000111,0:0,39,248	0/1:12,2:14:0.126084,0.873916,0:9,0,199	0/1:3,1:4:0.033744,0.966256,0:15,0,77	0/0:2,0:2:0.814429,0.185571,0:0,6,67	0/0:1,0:1:0.686939,0.313046,1.4e-05:0,3,40	0/1:14,6:20:1e-06,0.999999,0:59,0,251	0/1:43,8:51:0.044008,0.955992,0:14,0,325	0/0:20,1:21:0.999778,0.000222,0:0,36,326	0/0:88,18:106:0.999619,0.000381,0:0,34,260	0/1:3,1:4:0.033744,0.966256,0:15,0,65
chr1	8336401	chr1_8336401_C_A	C	A	.	PASS	AF=0.5;DP=155;NS=13;AN=26;MAF=0.5;AC=13;AC_Het=9;AC_Hom=4;AC_Hemi=0;HWE=0.30044	GT:AD:DP:GP:PL	1/1:0,2:2:6.8e-05,0.338255,0.661677:40,6,0	0/1:0,1:1:5.2e-05,0.505518,0.49443:40,3,0	0/1:0,1:1:0.00103,0.505024,0.493946:27,3,0	0/1:7,1:8:0.016202,0.983798,0:15,0,158	0/1:8,2:10:2.2e-05,0.999978,0:44,0,199	0/1:4,1:5:0.001298,0.998702,0:26,0,98	1/1:0,2:2:0,0.338278,0.661722:72,6,0	0/1:1,1:2:0.000256,0.995861,0.003883:33,0,21	0/0:8,0:8:0.992417,0.007583,0:0,24,219	0/0:26,2:28:0.980115,0.019885,0:0,20,342	0/1:12,1:13:0.295066,0.704934,0:1,0,251	0/1:61,8:69:0.173895,0.826105,0:4,0,293	0/1:1,1:2:0.000204,0.999018,0.000778:34,0,28
chr1	8336469	chr1_8336469_A_G	A	G	.	PASS	AF=0.423077;DP=182;NS=13;AN=26;MAF=0.423077;AC=11;AC_Het=9;AC_Hom=2;AC_Hemi=0;HWE=0.275057	GT:AD:DP:GP:PL	0/1:9,3:12:3e-06,0.999997,0:53,0,156	0/1:2,1:3:0.000508,0.999492,0:31,0,69	1/1:0,3:3:0,0.241019,0.758981:83,9,0	0/1:4,1:5:0.00802,0.99198,0:19,0,101	0/1:2,2:4:2e-06,0.999996,2e-06:55,0,54	0/1:1,2:3:2e-05,0.999352,0.000628:45,0,28	0/1:0,1:1:0.001416,0.558727,0.439857:27,3,0	0/1:3,1:4:0.019815,0.980185,0:15,0,74	0/0:15,1:16:0.987927,0.012073,0:0,21,310	0/0:29,3:32:0.975367,0.024633,0:0,18,333	0/1:17,3:20:0.036381,0.963619,0:12,0,298	0/1:65,12:77:0,1,0:96,0,289	0/0:2,0:2:0.717559,0.282441,0:0,6,61
chr1	8336490	chr1_8336490_T_G	T	G	.	PASS	AF=0.5;DP=204;NS=13;AN=26;MAF=0.5;AC=13;AC_Het=9;AC_Hom=4;AC_Hemi=0;HWE=0.30044	GT:AD:DP:GP:PL	0/0:14,1:15:0.770133,0.229867,0:0,8,235	0/1:2,3:5:0,1,0:99,0,65	1/1:0,6:6:0,0.031071,0.968929:133,18,0	0/1:3,4:7:0,1,0:112,0,69	0/1:2,2:4:5e-06,0.99999,5e-06:50,0,50	0/1:1,3:4:0,0.999381,0.000619:64,0,29	1/1:0,2:2:1e-06,0.339101,0.660898:61,6,0	0/1:2,3:5:0,0.999998,2e-06:80,0,53	0/0:17,1:18:0.996225,0.003775,0:0,27,321	0/1:25,8:33:0,1,0:63,0,318	0/1:17,3:20:0.029598,0.970402,0:12,0,300	0/1:70,11:81:0,1,0:67,0,275	0/1:3,1:4:0.002588,0.997412,0:23,0,78
chr1	8339000	chr1_8339000_G_C	G	C	.	PASS	AF=0.166667;DP=268;NS=12;AN=24;MAF=0.166667;AC=4;AC_Het=2;AC_Hom=2;AC_Hemi=0;HWE=0.254658	GT:AD:DP:GP:PL	0/0:33,0:33:1,0,0:0,99,389	0/1:2,4:6:0,0.999998,2e-06:107,0,46	./.:0,0:0:0.717141,0.259402,0.023457:0,0,0	0/0:24,0:24:1,0,0:0,72,381	0/0:9,0:9:0.999294,0.000706,0:0,27,241	0/0:9,0:9:0.999294,0.000706,0:0,27,259	1/1:0,4:4:0,0.408678,0.591322:143,12,0	0/0:2,0:2:0.917072,0.082928,0:0,6,72	0/0:14,0:14:0.999978,2.2e-05,0:0,42,321	0/0:31,0:31:1,0,0:0,93,412	0/0:17,0:17:0.999997,3e-06,0:0,51,341	0/0:114,0:114:1,0,0:0,343,452	0/1:1,3:4:0,0.999885,0.000115:90,0,29
chr1	8339913	chr1_8339913_C_A	C	A	.	PASS	AF=0.166667;DP=168;NS=12;AN=24;MAF=0.166667;AC=4;AC_Het=4;AC_Hom=0;AC_Hemi=0;HWE=1	GT:AD:DP:GP:PL	0/0:5,0:5:0.987363,0.012637,0:0,15,134	0/1:1,1:2:0.003078,0.996881,4.1e-05:29,0,34	./.:0,0:0:0.688929,0.282177,0.028894:0,0,0	0/0:4,0:4:0.975041,0.024959,0:0,12,127	0/0:3,0:3:0.951296,0.048704,0:0,9,100	0/1:3,1:4:0.234667,0.765333,0:9,0,99	0/0:5,0:5:0.987363,0.012637,0:0,15,145	0/1:0,1:1:0.000405,0.82968,0.169915:40,3,0	0/0:13,0:13:0.99995,5e-05,0:0,39,315	0/0:22,0:22:1,0,0:0,66,372	0/0:12,0:12:0.9999,0.0001,0:0,36,280	0/1:65,29:94:0,1,0:245,0,343	0/0:3,0:3:0.951296,0.048704,0:0,9,109
chr1	8344222	chr1_8344222_T_G	T	G	.	PASS	AF=0.5;DP=84;NS=12;AN=24;MAF=0.5;AC=12;AC_Het=2;AC_Hom=10;AC_Hemi=0;HWE=0.0264585	GT:AD:DP:GP:PL	1/1:0,4:4:0,0.118818,0.881182:93,12,0	1/1:0,2:2:3e-05,0.350372,0.649598:44,6,0	./.:0,0:0:0.269302,0.499282,0.231416:0,0,0	1/1:0,2:2:3e-06,0.350382,0.649615:54,6,0	0/1:3,2:5:6.8e-05,0.999932,0:39,0,80	0/0:1,0:1:0.518484,0.480627,0.000889:0,3,27	1/1:0,2:2:3e-06,0.350382,0.649615:54,6,0	1/1:0,2:2:2e-06,0.350382,0.649616:55,6,0	0/0:18,0:18:0.999993,7e-06,0:0,54,304	0/0:30,0:30:1,0,0:0,90,384	0/0:13,0:13:0.999774,0.000226,0:0,39,286	0/1:0,1:1:0.001116,0.518362,0.480522:27,3,0	0/0:4,0:4:0.896162,0.103838,0:0,12,93
chr1	8344860	chr1_8344860_A_G	A	G	.	PASS	AF=0.416667;DP=263;NS=12;AN=24;MAF=0.416667;AC=10;AC_Het=4;AC_Hom=6;AC_Hemi=0;HWE=0.289272	GT:AD:DP:GP:PL	1/1:0,22:22:0,1e-06,0.999999:334,66,0	1/1:0,8:8:0,0.009989,0.990011:213,24,0	./.:0,0:0:0.317662,0.491906,0.190432:0,0,0	1/1:0,14:14:0,0.000158,0.999842:290,42,0	0/1:4,5:9:0,1,0:112,0,103	0/1:1,3:4:0,0.998766,0.001234:82,0,25	0/1:0,1:1:0.00145,0.562795,0.435754:27,3,0	0/0:5,0:5:0.953844,0.046156,0:0,15,154	0/0:10,0:10:0.99849,0.00151,0:0,30,264	0/0:46,0:46:1,0,0:0,138,425	0/0:13,0:13:0.999811,0.000189,0:0,39,322	0/0:125,1:126:1,0,0:0,352,444	0/1:3,2:5:5e-06,0.999995,0:51,0,74
chr1	8347301	chr1_8347301_T_C	T	C	.	PASS	AF=0.346154;DP=99;NS=13;AN=26;MAF=0.346154;AC=9;AC_Het=3;AC_Hom=6;AC_Hemi=0;HWE=0.0919908	GT:AD:DP:GP:PL	1/1:0,2:2:0,0.487429,0.512571:73,6,0	0/0:5,0:5:0.968186,0.031814,0:0,15,156	0/1:0,1:1:0.000157,0.655297,0.344546:39,3,0	1/1:0,5:5:0,0.106238,0.893762:136,15,0	0/0:5,0:5:0.968186,0.031814,0:0,15,163	0/0:13,0:13:0.999872,0.000128,0:0,39,266	0/0:6,0:6:0.983836,0.016164,0:0,18,158	0/1:0,1:1:0.000125,0.655318,0.344557:40,3,0	0/0:17,0:17:0.999992,8e-06,0:0,51,312	0/0:21,0:21:0.999999,1e-06,0:0,63,341	0/0:12,0:12:0.999743,0.000257,0:0,36,274	1/1:0,4:4:0,0.192071,0.807929:106,12,0	0/1:6,1:7:0.023698,0.976302,0:16,0,139
chr1	8347548	chr1_8347548_T_C	T	C	.	PASS	AF=0.416667;DP=67;NS=12;AN=24;MAF=0.416667;AC=10;AC_Het=4;AC_Hom=6;AC_Hemi=0;HWE=0.289272	GT:AD:DP:GP:PL	0/1:1,1:2:0.004717,0.991968,0.003316:21,0,21	0/1:3,5:8:0,0.999986,1.4e-05:88,0,45	./.:0,0:0:0.295868,0.496139,0.207993:0,0,0	0/0:3,0:3:0.826716,0.173284,0:0,9,66	0/0:3,0:3:0.826716,0.173284,0:0,9,67	1/1:0,5:5:0,0.069369,0.930631:101,15,0	0/1:0,1:1:0.000205,0.543824,0.455971:35,3,0	0/1:0,1:1:0.001293,0.543233,0.455475:27,3,0	0/0:4,0:4:0.90514,0.09486,0:0,12,88	0/0:6,0:6:0.974469,0.025531,0:0,18,122	0/0:7,0:7:0.987069,0.012931,0:0,21,158	1/1:0,25:25:0,0,1:134,75,0	1/1:0,2:2:1.1e-05,0.37356,0.626429:49,6,0
chr1	8351806	chr1_8351806_A_G	A	G	.	PASS	AF=0.538462;DP=196;NS=13;AN=26;MAF=0.461538;AC=14;AC_Het=2;AC_Hom=12;AC_Hemi=0;HWE=0.0206165	GT:AD:DP:GP:PL	0/1:8,8:16:0,1,0:185,0,151	0/0:4,0:4:0.892814,0.107186,0:0,12,118	0/0:13,0:13:0.999766,0.000234,0:0,39,288	1/1:0,14:14:0,0.000127,0.999873:325,42,0	0/1:3,5:8:0,1,0:147,0,87	1/1:0,2:2:0,0.342352,0.657648:81,6,0	1/1:0,2:2:0,0.342352,0.657648:75,6,0	1/1:0,2:2:0,0.342352,0.657648:80,6,0	0/0:18,0:18:0.999993,7e-06,0:0,54,346	0/0:45,0:45:1,0,0:0,135,409	0/0:26,0:26:1,0,0:0,78,392	1/1:0,43:43:0,0,1:414,129,0	1/1:0,2:2:0,0.342352,0.657648:74,6,0
chr1	8362409	chr1_8362409_G_A	G	A	.	PASS	AF=0.461538;DP=261;NS=13;AN=26;MAF=0.461538;AC=12;AC_Het=4;AC_Hom=8;AC_Hemi=0;HWE=0.260843	GT:AD:DP:GP:PL	0/1:17,9:26:0,1,0:190,0,278	0/0:7,0:7:0.98671,0.01329,0:0,21,205	1/1:0,15:15:0,7.1e-05,0.999929:333,45,0	1/1:0,13:13:0,0.000283,0.999717:298,39,0	0/1:3,6:9:0,1,0:166,0,61	0/1:3,3:6:0,1,0:78,0,89	1/1:0,8:8:0,0.00898,0.99102:208,24,0	0/0:5,0:5:0.948876,0.051124,0:0,15,156	0/0:20,0:20:0.999998,2e-06,0:0,60,328	0/0:43,0:43:1,0,0:0,129,421	0/0:27,0:27:1,0,0:0,81,367	0/1:31,44:75:0,1,0:358,0,325	1/1:0,7:7:0,0.017801,0.982199:204,21,0
chr1	8367039	chr1_8367039_A_G	A	G	.	PASS	AF=0.153846;DP=166;NS=13;AN=26;MAF=0.153846;AC=4;AC_Het=4;AC_Hom=0;AC_Hemi=0;HWE=1	GT:AD:DP:GP:PL	0/1:8,4:12:0,1,0:70,0,137	0/1:6,2:8:0.007735,0.992265,0:25,0,152	0/0:6,0:6:0.994225,0.005775,0:0,18,152	0/0:7,0:7:0.997104,0.002896,0:0,21,190	0/1:4,2:6:1.5e-05,0.999985,0:53,0,90	0/0:3,0:3:0.955591,0.044409,0:0,9,100	0/0:1,0:1:0.843238,0.156755,7e-06:0,3,36	0/0:3,0:3:0.955591,0.044409,0:0,9,105	0/0:12,0:12:0.999909,9.1e-05,0:0,36,196	0/0:18,1:19:0.998581,0.001419,0:0,24,183	0/1:9,1:10:0.257366,0.742634,0:9,0,183	0/0:76,1:77:1,0,0:0,204,446	0/0:2,0:2:0.914957,0.085043,0:0,6,68
chr1	8367087	chr1_8367087_G_C	G	C	.	PASS	AF=0.115385;DP=165;NS=13;AN=26;MAF=0.115385;AC=3;AC_Het=3;AC_Hom=0;AC_Hemi=0;HWE=1	GT:AD:DP:GP:PL	0/1:10,7:17:0,1,0:114,0,160	0/1:6,1:7:0.280924,0.719076,0:10,0,136	0/0:12,0:12:0.999937,6.3e-05,0:0,36,194	0/0:9,0:9:0.999493,0.000507,0:0,27,181	0/0:6,0:6:0.99596,0.00404,0:0,18,141	0/0:3,0:3:0.968566,0.031434,0:0,9,92	0/1:0,1:1:0.026425,0.861706,0.111869:24,3,0	0/0:1,0:1:0.885095,0.114904,1e-06:0,3,40	0/0:9,0:9:0.999493,0.000507,0:0,27,179	0/0:19,0:19:1,0,0:0,57,276	0/0:11,0:11:0.999873,0.000127,0:0,33,191	0/0:66,1:67:1,0,0:0,174,211	0/0:3,0:3:0.968566,0.031434,0:0,9,91
chr1	8367193	chr1_8367193_G_A	G	A	.	PASS	AF=0.192308;DP=87;NS=13;AN=26;MAF=0.192308;AC=5;AC_Het=5;AC_Hom=0;AC_Hemi=0;HWE=1	GT:AD:DP:GP:PL	0/0:20,0:20:1,0,0:0,60,206	0/0:2,0:2:0.892717,0.107283,0:0,6,72	0/1:9,2:11:0.000572,0.999428,0:36,0,160	0/0:4,0:4:0.970833,0.029167,0:0,12,116	0/1:1,1:2:0.000831,0.999121,4.8e-05:34,0,34	0/1:2,3:5:0,1,0:79,0,59	0/0:1,0:1:0.806217,0.193778,5e-06:0,3,40	0/1:1,1:2:0.001046,0.998906,4.8e-05:33,0,34	0/0:4,0:4:0.970833,0.029167,0:0,12,120	0/1:10,1:11:0.348976,0.651024,0:6,0,158	0/0:9,0:9:0.999062,0.000938,0:0,27,168	0/0:12,0:12:0.999883,0.000117,0:0,36,178	0/0:4,0:4:0.970833,0.029167,0:0,12,118
chr1	8367204	chr1_8367204_C_T	C	T	.	PASS	AF=0.230769;DP=81;NS=13;AN=26;MAF=0.230769;AC=6;AC_Het=6;AC_Hom=0;AC_Hemi=0;HWE=1	GT:AD:DP:GP:PL	0/1:16,3:19:0.00038,0.99962,0:36,0,164	0/1:2,1:3:0.001593,0.998406,0:30,0,60	0/0:12,0:12:0.999846,0.000154,0:0,36,195	0/1:3,1:4:0.006327,0.993673,0:24,0,86	0/0:2,0:2:0.863748,0.136252,0:0,6,70	0/0:5,0:5:0.980664,0.019336,0:0,15,137	0/0:1,0:1:0.760165,0.239827,8e-06:0,3,40	0/0:2,0:2:0.863748,0.136252,0:0,6,71	0/0:5,0:5:0.980664,0.019336,0:0,15,133	0/1:9,1:10:0.139578,0.860422,0:10,0,143	0/0:8,0:8:0.997541,0.002459,0:0,24,158	0/1:5,1:6:0.16762,0.83238,0:9,0,102	0/1:3,1:4:0.002529,0.997471,0:28,0,79
chr1	8367225	chr1_8367225_T_C	T	C	.	PASS	AF=0.333333;DP=62;NS=12;AN=24;MAF=0.333333;AC=8;AC_Het=8;AC_Hom=0;AC_Hemi=0;HWE=0.216045	GT:AD:DP:GP:PL	0/1:5,9:14:0,1,0:139,0,103	0/0:3,0:3:0.866607,0.133393,0:0,9,91	0/1:8,2:10:0.000114,0.999886,0:39,0,152	0/1:3,1:4:0.001297,0.998703,0:28,0,84	0/1:0,1:1:0.000101,0.618856,0.381043:40,3,0	0/1:1,3:4:0,0.998044,0.001956:84,0,22	0/0:2,0:2:0.764612,0.235388,0:0,6,67	0/1:0,1:1:0.000101,0.618856,0.381043:40,3,0	0/0:5,0:5:0.962945,0.037055,0:0,15,124	0/1:8,1:9:0.039905,0.960095,0:13,0,132	0/0:6,0:6:0.981123,0.018877,0:0,18,133	./.:0,0:0:0.383062,0.471716,0.145222:0,0,0	0/1:2,1:3:0.001294,0.998706,0:28,0,64
chr1	8367258	chr1_8367258_G_A	G	A	.	PASS	AF=0.136364;DP=41;NS=11;AN=22;MAF=0.136364;AC=3;AC_Het=3;AC_Hom=0;AC_Hemi=0;HWE=1	GT:AD:DP:GP:PL	0/1:8,2:10:0.014325,0.985675,0:22,0,136	0/0:2,0:2:0.892448,0.107552,0:0,6,70	0/1:2,1:3:0.013001,0.986999,0:22,0,64	0/0:3,0:3:0.943168,0.056832,0:0,9,99	0/0:1,0:1:0.805708,0.194198,9.3e-05:0,3,27	0/1:0,1:1:0.000265,0.805567,0.194168:41,3,0	0/0:1,0:1:0.805779,0.194215,6e-06:0,3,39	./.:0,0:0:0.649285,0.312995,0.037721:0,0,0	0/0:4,0:4:0.970753,0.029247,0:0,12,117	0/0:8,1:9:0.677675,0.322325,0:0,0,144	0/0:6,0:6:0.992525,0.007475,0:0,18,138	./.:0,0:0:0.649285,0.312995,0.037721:0,0,0	0/0:1,0:1:0.80578,0.194216,5e-06:0,3,40
chr1	8369895	chr1_8369895_T_C	T	C	.	PASS	AF=0.269231;DP=267;NS=13;AN=26;MAF=0.269231;AC=7;AC_Het=3;AC_Hom=4;AC_Hemi=0;HWE=0.165217	GT:AD:DP:GP:PL	0/1:14,5:19:0,1,0:96,0,272	0/1:0,2:2:0,0.546985,0.453015:74,6,0	1/1:0,15:15:0,0.000147,0.999853:315,45,0	0/0:12,0:12:0.999798,0.000202,0:0,36,271	0/0:13,0:13:0.999899,0.000101,0:0,39,294	0/0:2,0:2:0.82847,0.17153,0:0,6,65	1/1:0,4:4:0,0.231864,0.768136:123,12,0	0/0:4,0:4:0.950787,0.049213,0:0,12,145	0/0:16,0:16:0.999987,1.3e-05,0:0,48,324	0/0:48,0:48:1,0,0:0,144,414	0/0:13,0:13:0.999899,0.000101,0:0,39,275	0/1:79,38:117:0,1,0:283,0,355	0/0:2,0:2:0.82847,0.17153,0:0,6,62
chr1	8371836	chr1_8371836_T_C	T	C	.	PASS	AF=0.416667;DP=178;NS=12;AN=24;MAF=0.416667;AC=10;AC_Het=2;AC_Hom=8;AC_Hemi=0;HWE=0.0286714	GT:AD:DP:GP:PL	0/1:2,14:16:0,0.993251,0.006749:269,0,17	1/1:0,3:3:0,0.274718,0.725282:115,9,0	0/0:14,0:14:0.999919,8.1e-05,0:0,42,301	0/0:12,0:12:0.999678,0.000322,0:0,36,273	0/0:9,0:9:0.997429,0.002571,0:0,27,230	1/1:0,4:4:0,0.15923,0.84077:134,12,0	./.:0,0:0:0.362895,0.479025,0.15808:0,0,0	1/1:0,2:2:2e-06,0.431027,0.568971:59,6,0	0/0:20,0:20:0.999999,1e-06,0:0,60,320	0/0:38,0:38:1,0,0:0,114,395	0/0:19,0:19:0.999997,3e-06,0:0,57,336	1/1:0,39:39:0,0,1:405,117,0	0/1:0,1:1:7.2e-05,0.602362,0.397566:41,3,0
chr1	8371942	chr1_8371942_G_A	G	A	.	PASS	AF=0.153846;DP=246;NS=13;AN=26;MAF=0.153846;AC=4;AC_Het=4;AC_Hom=0;AC_Hemi=0;HWE=1	GT:AD:DP:GP:PL	0/1:12,12:24:0,1,0:236,0,238	0/0:3,0:3:0.94968,0.05032,0:0,9,97	0/0:21,0:21:1,0,0:0,63,381	0/0:14,0:14:0.999974,2.6e-05,0:0,42,314	0/0:5,0:5:0.986927,0.013073,0:0,15,150	0/0:4,0:4:0.974191,0.025809,0:0,12,124	0/1:0,2:2:1e-06,0.70229,0.297709:71,6,0	0/0:1,0:1:0.82511,0.174882,7e-06:0,3,37	0/0:32,0:32:1,0,0:0,96,405	0/0:49,0:49:1,0,0:0,148,430	0/0:20,0:20:1,0,0:0,60,368	0/1:47,20:67:0,1,0:137,0,334	0/1:3,1:4:0.014795,0.985205,0:22,0,83
chr1	8373387	chr1_8373387_T_A	T	A	.	PASS	AF=0.125;DP=215;NS=12;AN=24;MAF=0.125;AC=3;AC_Het=1;AC_Hom=2;AC_Hemi=0;HWE=0.130435	GT:AD:DP:GP:PL	1/1:0,12:12:0,0.003142,0.996858:264,36,0	0/0:4,0:4:0.981008,0.018992,0:0,12,113	0/0:25,0:25:1,0,0:0,75,364	0/0:2,0:2:0.928123,0.071876,1e-06:0,6,45	0/0:13,0:13:0.999962,3.8e-05,0:0,39,285	./.:0,0:0:0.749758,0.232255,0.017987:0,0,0	0/0:2,0:2:0.928124,0.071876,0:0,6,70	0/0:2,0:2:0.928124,0.071876,0:0,6,73	0/0:26,1:27:0.999997,3e-06,0:0,50,324	0/0:61,2:63:1,0,0:0,139,414	0/0:25,0:25:1,0,0:0,75,365	0/0:37,0:37:1,0,0:0,111,339	0/1:2,1:3:0.012772,0.987228,0:24,0,62
chr1	8382878	chr1_8382878_G_A	G	A	.	PASS	AF=0.5;DP=267;NS=13;AN=26;MAF=0.5;AC=13;AC_Het=3;AC_Hom=10;AC_Hemi=0;HWE=0.0892525	GT:AD:DP:GP:PL	0/0:13,1:14:0.97063,0.02937,0:0,18,234	1/1:0,6:6:0,0.031467,0.968533:185,18,0	1/1:0,7:7:0,0.015985,0.984015:173,21,0	1/1:0,6:6:0,0.031467,0.968533:154,18,0	0/1:11,2:13:0.076142,0.923858,0:8,0,254	1/1:0,3:3:0,0.206301,0.793699:108,9,0	0/0:3,0:3:0.806164,0.193836,0:0,9,100	1/1:0,4:4:0,0.115014,0.884986:121,12,0	0/0:23,0:23:1,0,0:0,69,356	0/0:58,0:58:1,0,0:0,175,449	0/0:19,0:19:0.999996,4e-06,0:0,57,363	0/1:37,65:102:0,1,0:366,0,266	0/1:6,2:8:2e-06,0.999998,0:54,0,164
chr1	8384186	chr1_8384186_G_C	G	C	.	PASS	AF=0.461538;DP=223;NS=13;AN=26;MAF=0.461538;AC=12;AC_Het=8;AC_Hom=4;AC_Hemi=0;HWE=0.601992	GT:AD:DP:GP:PL	0/1:14,6:20:0,1,0:64,0,271	0/1:6,1:7:0.013704,0.986296,0:16,0,148	1/1:0,7:7:0,0.016726,0.983274:126,21,0	1/1:0,4:4:0,0.119783,0.880217:106,12,0	0/1:3,1:4:0.051627,0.948373,0:10,0,99	0/1:5,1:6:0.098535,0.901465,0:7,0,128	0/0:1,0:1:0.521209,0.478735,5.5e-05:0,3,39	0/1:0,1:1:0.001791,0.5203,0.477909:25,3,0	0/1:13,3:16:0.005038,0.994962,0:20,0,258	0/1:21,3:24:0.195576,0.804424,0:4,0,319	0/0:21,1:22:0.999302,0.000698,0:0,34,348	0/0:87,13:100:0.99987,0.00013,0:0,41,334	0/1:6,1:7:0.006918,0.993082,0:19,0,172
chr1	8384423	chr1_8384423_T_C	T	C	.	PASS	AF=0.333333;DP=158;NS=12;AN=24;MAF=0.333333;AC=8;AC_Het=6;AC_Hom=2;AC_Hemi=0;HWE=1	GT:AD:DP:GP:PL	0/0:9,0:9:0.997938,0.002062,0:0,27,236	./.:0,0:0:0.427702,0.452574,0.119723:0,0,0	1/1:0,5:5:0,0.105646,0.894354:152,15,0	0/1:0,1:1:0.009723,0.647629,0.342648:21,3,0	0/1:4,1:5:0.158548,0.841452,0:7,0,128	0/0:2,0:2:0.790806,0.209194,0:0,6,70	0/0:5,0:5:0.967993,0.032007,0:0,15,140	0/1:0,1:1:0.003894,0.651441,0.344665:25,3,0	0/0:9,1:10:0.85582,0.14418,0:0,8,215	0/0:26,1:27:0.999998,2e-06,0:0,58,362	0/1:11,1:12:0.492658,0.507342,0:0,0,253	0/1:47,27:74:0,1,0:237,0,354	0/1:3,3:6:0,1,0:88,0,85
chr1	8392409	chr1_8392409_C_G	C	G	.	PASS	AF=0.230769;DP=235;NS=13;AN=26;MAF=0.230769;AC=6;AC_Het=2;AC_Hom=4;AC_Hemi=0;HWE=0.0757764	GT:AD:DP:GP:PL	0/0:17,0:17:0.999996,4e-06,0:0,51,315	0/0:3,0:3:0.936404,0.063596,0:0,9,99	0/0:14,0:14:0.999967,3.3e-05,0:0,42,265	0/0:3,0:3:0.936404,0.063596,0:0,9,112	0/0:9,0:9:0.99894,0.00106,0:0,27,245	1/1:0,6:6:0,0.103158,0.896842:170,18,0	0/0:6,0:6:0.991582,0.008418,0:0,18,185	1/1:0,3:3:0,0.479224,0.520776:92,9,0	0/0:12,0:12:0.999867,0.000133,0:0,36,294	0/0:44,0:44:1,0,0:0,132,427	0/0:27,0:27:1,0,0:0,81,406	0/1:55,27:82:0,1,0:227,0,361	0/1:6,3:9:0,1,0:68,0,166
chr1	8401634	chr1_8401634_G_A	G	A	.	PASS	AF=0.208333;DP=264;NS=12;AN=24;MAF=0.208333;AC=5;AC_Het=5;AC_Hom=0;AC_Hemi=0;HWE=1	GT:AD:DP:GP:PL	0/0:6,0:6:0.991794,0.008206,0:0,18,126	0/1:9,2:11:0.045562,0.954438,0:16,0,178	0/1:7,2:9:0.00019,0.99981,0:40,0,120	0/1:0,1:1:0.014746,0.779,0.206254:23,3,0	0/0:9,0:9:0.998967,0.001033,0:0,27,238	0/0:5,0:5:0.983722,0.016278,0:0,15,130	0/1:2,1:3:0.00378,0.99622,0:27,0,66	./.:0,0:0:0.625144,0.331033,0.043823:0,0,0	0/1:17,2:19:0.145404,0.854596,0:10,0,285	0/0:55,2:57:1,0,0:0,104,382	0/0:28,0:28:1,0,0:0,84,391	0/0:107,1:108:1,0,0:0,303,451	0/0:8,0:8:0.997936,0.002064,0:0,24,220
chr1	8409833	chr1_8409833_G_T	G	T	.	PASS	AF=0.153846;DP=199;NS=13;AN=26;MAF=0.153846;AC=4;AC_Het=4;AC_Hom=0;AC_Hemi=0;HWE=1	GT:AD:DP:GP:PL	0/0:24,1:25:0.999977,2.3e-05,0:0,42,326	0/0:9,0:9:0.99924,0.00076,0:0,27,204	0/0:15,0:15:0.999988,1.2e-05,0:0,45,330	0/1:10,2:12:0.006416,0.993584,0:26,0,227	0/1:4,1:5:0.039523,0.960477,0:18,0,110	0/1:6,2:8:0.000202,0.999798,0:41,0,134	0/0:1,0:1:0.837041,0.162956,3e-06:0,3,41	0/0:2,0:2:0.911295,0.088705,0:0,6,64	0/0:9,0:9:0.99924,0.00076,0:0,27,207	0/0:31,0:31:1,0,0:0,93,355	0/0:14,1:15:0.963711,0.036289,0:0,10,257	0/0:60,2:62:1,0,0:0,153,367	0/1:2,1:3:0.006453,0.993547,0:26,0,63
chr1	8409875	chr1_8409875_G_A	G	A	.	PASS	AF=0.458333;DP=230;NS=12;AN=24;MAF=0.458333;AC=11;AC_Het=1;AC_Hom=10;AC_Hemi=0;HWE=0.00444205	GT:AD:DP:GP:PL	1/1:0,22:22:0,0,1:373,66,0	1/1:0,9:9:0,0.004017,0.995983:249,27,0	1/1:0,19:19:0,4e-06,0.999996:361,57,0	1/1:0,16:16:0,3.2e-05,0.999968:334,48,0	0/0:2,0:2:0.673744,0.326256,0:0,6,70	0/0:1,0:1:0.507964,0.49196,7.6e-05:0,3,38	0/0:4,0:4:0.892014,0.107986,0:0,12,150	./.:0,0:0:0.258064,0.499872,0.242064:0,0,0	0/0:19,0:19:0.999996,4e-06,0:0,57,359	0/0:38,0:38:1,0,0:0,114,417	0/0:19,0:19:0.999996,4e-06,0:0,57,358	0/1:37,35:72:0,1,0:328,0,335	1/1:0,4:4:0,0.114308,0.885692:114,12,0
chr1	8410391	chr1_8410391_A_G	A	G	.	PASS	AF=0.115385;DP=244;NS=13;AN=26;MAF=0.115385;AC=3;AC_Het=3;AC_Hom=0;AC_Hemi=0;HWE=1	GT:AD:DP:GP:PL	0/0:42,0:42:1,0,0:0,126,422	0/0:3,0:3:0.964328,0.035672,0:0,9,106	0/0:23,0:23:1,0,0:0,69,390	0/1:7,7:14:0,1,0:152,0,171	0/1:2,7:9:0,0.99997,3e-05:185,0,34	0/0:5,0:5:0.990837,0.009163,0:0,15,168	0/1:0,2:2:0,0.771636,0.228364:76,6,0	0/0:2,0:2:0.931112,0.068888,0:0,6,68	0/0:12,0:12:0.999928,7.2e-05,0:0,36,292	0/0:40,1:41:1,0,0:0,89,387	0/0:18,0:18:0.999999,1e-06,0:0,54,342	0/0:67,1:68:1,0,0:0,172,409	0/0:5,0:5:0.990837,0.009163,0:0,15,156
chr1	8424508	chr1_8424508_T_C	T	C	.	PASS	AF=0.269231;DP=267;NS=13;AN=26;MAF=0.269231;AC=7;AC_Het=5;AC_Hom=2;AC_Hemi=0;HWE=1	GT:AD:DP:GP:PL	1/1:0,14:14:0,0.000335,0.999665:308,42,0	0/0:7,0:7:0.994346,0.005654,0:0,21,178	0/0:20,0:20:0.999999,1e-06,0:0,60,342	0/1:4,2:6:7e-06,0.999993,0:53,0,105	0/1:7,1:8:0.027174,0.972826,0:17,0,173	0/0:3,0:3:0.916612,0.083388,0:0,9,95	0/0:2,0:2:0.84606,0.15394,0:0,6,63	0/0:3,0:3:0.916612,0.083388,0:0,9,101	0/1:20,2:22:0.361049,0.638951,0:4,0,281	0/0:52,3:55:0.999999,1e-06,0:0,60,348	0/0:30,1:31:0.999997,3e-06,0:0,53,366	0/1:40,54:94:0,1,0:367,0,272	0/1:1,1:2:0.001095,0.998541,0.000364:31,0,27
chr1	8424920	chr1_8424920_C_T	C	T	.	PASS	AF=0.5;DP=235;NS=12;AN=24;MAF=0.5;AC=12;AC_Het=4;AC_Hom=8;AC_Hemi=0;HWE=0.281462	GT:AD:DP:GP:PL	./.:0,0:0:0.256774,0.499909,0.243317:0,0,0	0/1:1,4:5:0,0.995102,0.004898:121,0,20	1/1:0,17:17:0,1.6e-05,0.999984:322,51,0	1/1:0,7:7:0,0.015797,0.984203:175,21,0	0/1:6,7:13:0,1,0:158,0,127	0/1:1,3:4:0,0.999021,0.000979:85,0,27	1/1:0,2:2:0,0.339337,0.660663:73,6,0	0/0:3,0:3:0.804276,0.195724,0:0,9,86	0/0:16,0:16:0.99997,3e-05,0:0,48,319	0/0:36,0:36:1,0,0:0,108,393	0/0:23,0:23:1,0,0:0,69,371	0/1:58,43:101:0,1,0:338,0,360	1/1:0,8:8:0,0.007961,0.992039:212,24,0
chr1	8424982	chr1_8424982_G_A	G	A	.	PASS	AF=0.269231;DP=250;NS=13;AN=26;MAF=0.269231;AC=7;AC_Het=3;AC_Hom=4;AC_Hemi=0;HWE=0.165217	GT:AD:DP:GP:PL	1/1:0,3:3:0,0.421734,0.578266:107,9,0	0/1:1,7:8:0,0.996528,0.003472:175,0,17	0/0:10,0:10:0.999331,0.000669,0:0,30,265	0/0:15,0:15:0.999979,2.1e-05,0:0,45,331	0/0:13,0:13:0.999916,8.4e-05,0:0,39,311	1/1:0,3:3:0,0.421734,0.578266:113,9,0	0/1:0,2:2:0,0.593269,0.406731:82,6,0	0/0:3,0:3:0.921071,0.078929,0:0,9,115	0/0:25,0:25:1,0,0:0,75,377	0/0:40,0:40:1,0,0:0,120,405	0/0:24,0:24:1,0,0:0,72,383	0/0:99,0:99:1,0,0:0,298,464	0/1:4,1:5:0.009224,0.990776,0:22,0,133
chr1	8429366	chr1_8429366_A_G	A	G	.	PASS	AF=0.25;DP=124;NS=12;AN=24;MAF=0.25;AC=6;AC_Het=6;AC_Hom=0;AC_Hemi=0;HWE=0.529258	GT:AD:DP:GP:PL	0/0:3,0:3:0.915286,0.084714,0:0,9,104	0/1:3,1:4:0.006784,0.993216,0:23,0,93	0/0:9,0:9:0.998556,0.001444,0:0,27,218	0/0:8,0:8:0.997116,0.002884,0:0,24,191	0/1:5,1:6:0.016945,0.983055,0:19,0,133	0/0:2,0:2:0.843802,0.156198,0:0,6,70	0/0:1,0:1:0.7298,0.270192,8e-06:0,3,41	./.:0,0:0:0.532614,0.39438,0.073006:0,0,0	0/1:9,4:13:0,1,0:98,0,193	0/1:19,5:24:0,1,0:98,0,256	0/1:16,2:18:0.007006,0.992994,0:23,0,267	0/0:29,0:29:1,0,0:0,87,340	0/1:4,3:7:0,1,0:78,0,111
chr1	8430076	chr1_8430076_A_G	A	G	.	PASS	AF=0.230769;DP=261;NS=13;AN=26;MAF=0.230769;AC=6;AC_Het=4;AC_Hom=2;AC_Hemi=0;HWE=0.522981	GT:AD:DP:GP:PL	0/0:18,0:18:0.999998,2e-06,0:0,54,287	0/0:9,0:9:0.998809,0.001191,0:0,27,198	0/1:8,12:20:0,1,0:244,0,153	1/1:0,10:10:0,0.006358,0.993642:240,30,0	0/1:13,9:22:0,1,0:162,0,240	0/0:7,0:7:0.995254,0.004746,0:0,21,175	0/0:3,0:3:0.929103,0.070897,0:0,9,91	0/0:6,0:6:0.990552,0.009448,0:0,18,173	0/0:11,0:11:0.999702,0.000298,0:0,33,236	0/0:31,0:31:1,0,0:0,93,369	0/0:18,0:18:0.999998,2e-06,0:0,54,306	0/1:53,37:90:0,1,0:304,0,328	0/1:8,7:15:0,1,0:169,0,174
chr1	8433141	chr1_8433141_T_C	T	C	.	PASS	AF=0.153846;DP=253;NS=13;AN=26;MAF=0.153846;AC=4;AC_Het=4;AC_Hom=0;AC_Hemi=0;HWE=1	GT:AD:DP:GP:PL	0/1:2,1:3:0.128002,0.871998,0:12,0,58	0/1:0,1:1:0.000962,0.822429,0.176609:36,3,0	0/0:8,1:9:0.542847,0.457153,0:3,0,162	0/0:3,0:3:0.949052,0.050948,0:0,9,89	0/1:9,4:13:0,1,0:93,0,216	0/0:9,0:9:0.999162,0.000838,0:0,27,252	0/1:5,1:6:0.01468,0.98532,0:22,0,143	0/0:3,0:3:0.949052,0.050948,0:0,9,108	0/0:14,0:14:0.999974,2.6e-05,0:0,42,295	0/0:35,0:35:1,0,0:0,105,410	0/0:20,0:20:1,0,0:0,60,362	0/0:113,17:130:0.999998,2e-06,0:0,53,325	0/0:7,0:7:0.996656,0.003344,0:0,21,186
chr1	8433339	chr1_8433339_C_T	C	T	.	PASS	AF=0.125;DP=163;NS=12;AN=24;MAF=0.125;AC=3;AC_Het=3;AC_Hom=0;AC_Hemi=0;HWE=1	GT:AD:DP:GP:PL	0/1:5,1:6:0.227267,0.772733,0:11,0,115	./.:0,0:0:0.774147,0.211418,0.014434:0,0,0	0/0:6,0:6:0.995751,0.004249,0:0,18,163	0/0:2,0:2:0.93609,0.06391,0:0,6,70	0/0:7,0:7:0.997871,0.002129,0:0,21,188	0/0:4,0:4:0.983218,0.016782,0:0,12,111	0/1:5,1:6:0.04465,0.95535,0:19,0,123	0/0:6,0:6:0.995751,0.004249,0:0,18,183	0/0:13,0:13:0.999967,3.3e-05,0:0,39,296	0/0:35,0:35:1,0,0:0,105,407	0/0:11,0:11:0.999867,0.000133,0:0,33,273	0/1:54,11:65:1e-05,0.99999,0:56,0,323	0/0:2,0:2:0.93609,0.06391,0:0,6,66
chr1	8433476	chr1_8433476_A_G	A	G	.	PASS	AF=0.208333;DP=131;NS=12;AN=24;MAF=0.208333;AC=5;AC_Het=1;AC_Hom=4;AC_Hemi=0;HWE=0.0310559	GT:AD:DP:GP:PL	0/0:7,0:7:0.995486,0.004514,0:0,21,169	0/1:0,1:1:0.026009,0.754886,0.219105:20,3,0	0/0:6,0:6:0.991012,0.008988,0:0,18,124	./.:0,0:0:0.600696,0.3487,0.050604:0,0,0	0/0:2,0:2:0.87327,0.12673,0:0,6,77	0/0:5,0:5:0.982184,0.017816,0:0,15,154	0/0:2,0:2:0.87327,0.12673,0:0,6,80	1/1:0,6:6:0,0.097197,0.902803:186,18,0	0/0:11,0:11:0.999717,0.000283,0:0,33,279	0/0:31,0:31:1,0,0:0,93,366	0/0:12,0:12:0.999858,0.000142,0:0,36,264	1/1:0,40:40:0,0,1:403,120,0	0/0:5,0:5:0.982184,0.017816,0:0,15,145
chr1	8450796	chr1_8450796_A_T	A	T	.	PASS	AF=0.153846;DP=194;NS=13;AN=26;MAF=0.153846;AC=4;AC_Het=4;AC_Hom=0;AC_Hemi=0;HWE=1	GT:AD:DP:GP:PL	0/1:5,7:12:0,1,0:168,0,118	0/1:5,3:8:1e-06,0.999999,0:66,0,144	0/0:12,1:13:0.805044,0.194956,0:0,2,239	0/0:16,0:16:0.999994,6e-06,0:0,48,326	0/0:14,0:14:0.999976,2.4e-05,0:0,42,309	0/0:1,0:1:0.834929,0.165058,1.3e-05:0,3,34	0/0:1,0:1:0.834937,0.16506,3e-06:0,3,40	0/1:2,1:3:0.007988,0.992012,0:25,0,61	0/0:13,0:13:0.999952,4.8e-05,0:0,39,270	0/0:32,1:33:1,0,0:0,62,370	0/1:18,2:20:0.249698,0.750302,0:9,0,295	0/0:52,3:55:1,0,0:0,76,341	0/0:4,0:4:0.975885,0.024115,0:0,12,124
chr1	8452636	chr1_8452636_G_C	G	C	.	PASS	AF=0.125;DP=114;NS=12;AN=24;MAF=0.125;AC=3;AC_Het=3;AC_Hom=0;AC_Hemi=0;HWE=1	GT:AD:DP:GP:PL	0/0:12,0:12:0.999927,7.3e-05,0:0,36,295	0/1:6,1:7:0.145573,0.854427,0:13,0,175	0/1:3,8:11:0,1,0:217,0,81	0/0:2,0:2:0.930505,0.069495,0:0,6,74	0/0:4,0:4:0.981671,0.018329,0:0,12,140	0/0:2,0:2:0.930505,0.069495,0:0,6,71	./.:0,0:0:0.756969,0.226141,0.01689:0,0,0	0/0:2,0:2:0.930505,0.069495,0:0,6,73	0/0:4,0:4:0.981671,0.018329,0:0,12,121	0/0:12,0:12:0.999927,7.3e-05,0:0,36,299	0/1:3,1:4:0.016647,0.983353,0:23,0,92	0/0:51,0:51:1,0,0:0,154,424	0/0:3,0:3:0.964002,0.035998,0:0,9,112
chr1	8453723	chr1_8453723_A_G	A	G	.	PASS	AF=0.375;DP=212;NS=12;AN=24;MAF=0.375;AC=9;AC_Het=5;AC_Hom=4;AC_Hemi=0;HWE=1	GT:AD:DP:GP:PL	./.:0,0:0:0.354325,0.481854,0.163821:0,0,0	0/0:5,0:5:0.959237,0.040763,0:0,15,135	1/1:0,6:6:0,0.043937,0.956063:135,18,0	0/1:0,1:1:0.002194,0.593944,0.403862:26,3,0	0/1:2,1:3:0.004647,0.995352,0:22,0,66	1/1:0,7:7:0,0.022462,0.977538:223,21,0	0/0:2,0:2:0.746283,0.253717,0:0,6,69	0/0:4,0:4:0.921666,0.078334,0:0,12,132	0/1:15,8:23:0,1,0:188,0,292	0/1:26,21:47:0,1,0:326,0,330	0/1:20,9:29:0,1,0:180,0,320	0/0:78,0:78:1,0,0:0,235,429	0/0:7,0:7:0.989488,0.010512,0:0,21,211
chr1	8455049	chr1_8455049_T_C	T	C	.	PASS	AF=0.458333;DP=260;NS=12;AN=24;MAF=0.458333;AC=11;AC_Het=5;AC_Hom=6;AC_Hemi=0;HWE=0.59387	GT:AD:DP:GP:PL	0/0:21,0:21:0.999999,1e-06,0:0,63,349	1/1:0,5:5:0,0.072411,0.927589:156,15,0	0/0:17,0:17:0.999988,1.2e-05,0:0,51,358	0/0:8,0:8:0.993785,0.006215,0:0,24,237	0/0:5,0:5:0.952349,0.047651,0:0,15,164	1/1:0,5:5:0,0.072411,0.927589:156,15,0	1/1:0,3:3:0,0.237955,0.762045:107,9,0	./.:0,0:0:0.308437,0.493868,0.197695:0,0,0	0/1:12,11:23:0,1,0:239,0,259	0/1:30,39:69:0,1,0:374,0,329	0/1:18,13:31:0,1,0:249,0,316	0/1:42,24:66:0,1,0:146,0,319	0/1:5,2:7:1e-06,0.999999,0:59,0,141
chr1	8455285	chr1_8455285_G_A	G	A	.	PASS	AF=0.318182;DP=177;NS=11;AN=22;MAF=0.318182;AC=7;AC_Het=7;AC_Hom=0;AC_Hemi=0;HWE=0.479876	GT:AD:DP:GP:PL	0/0:7,0:7:0.992259,0.007741,0:0,21,198	0/1:3,1:4:0.005038,0.994962,0:23,0,86	0/0:22,1:23:0.9997,0.0003,0:0,35,341	0/1:11,5:16:0,1,0:108,0,209	0/1:2,3:5:0,1,0:100,0,60	./.:0,0:0:0.444834,0.44425,0.110917:0,0,0	./.:0,0:0:0.444834,0.44425,0.110917:0,0,0	0/0:1,0:1:0.666872,0.332995,0.000132:0,3,31	0/1:16,2:18:0.010325,0.989675,0:20,0,267	0/1:35,6:41:2e-06,0.999998,0:58,0,306	0/1:9,11:20:0,1,0:244,0,180	0/1:23,8:31:0,1,0:118,0,189	0/0:10,0:10:0.999026,0.000974,0:0,30,252
chr1	8459166	chr1_8459166_T_C	T	C	.	PASS	AF=0.458333;DP=281;NS=12;AN=24;MAF=0.458333;AC=11;AC_Het=7;AC_Hom=4;AC_Hemi=0;HWE=1	GT:AD:DP:GP:PL	./.:0,0:0:0.291482,0.496817,0.211701:0,0,0	0/0:15,0:15:0.999948,5.2e-05,0:0,45,207	1/1:0,23:23:0,0,1:387,69,0	0/1:15,9:24:0,1,0:187,0,261	0/0:20,0:20:0.999998,2e-06,0:0,60,369	0/1:1,10:11:0,0.935194,0.064806:232,0,8	1/1:0,6:6:0,0.03537,0.96463:176,18,0	0/0:7,0:7:0.98686,0.01314,0:0,21,204	0/1:4,4:8:0,1,0:109,0,82	0/1:15,13:28:0,1,0:247,0,283	0/1:11,3:14:1e-06,0.999999,0:57,0,240	0/1:53,48:101:0,1,0:345,0,357	0/1:4,11:15:0,1,0:236,0,91
chr1	8459354	chr1_8459354_T_A	T	A	.	PASS	AF=0.318182;DP=259;NS=11;AN=22;MAF=0.318182;AC=7;AC_Het=3;AC_Hom=4;AC_Hemi=0;HWE=0.232198	GT:AD:DP:GP:PL	1/1:0,17:17:0,3.2e-05,0.999968:290,51,0	1/1:0,13:13:0,0.000511,0.999489:281,39,0	./.:0,0:0:0.458251,0.437383,0.104366:0,0,0	./.:0,0:0:0.458251,0.437383,0.104366:0,0,0	0/0:6,0:6:0.985306,0.014694,0:0,18,190	0/0:5,0:5:0.971038,0.028962,0:0,15,153	0/0:11,0:11:0.999534,0.000466,0:0,33,278	0/0:7,0:7:0.992599,0.007401,0:0,21,219	0/1:9,9:18:0,1,0:176,0,203	0/1:19,16:35:0,1,0:286,0,311	0/1:12,8:20:0,1,0:186,0,267	0/0:111,0:111:1,0,0:0,334,452	0/0:4,0:4:0.943706,0.056294,0:0,12,135
chr1	8462260	chr1_8462260_C_A	C	A	.	PASS	AF=0.5;DP=184;NS=11;AN=22;MAF=0.5;AC=11;AC_Het=3;AC_Hom=8;AC_Hemi=0;HWE=0.221583	GT:AD:DP:GP:PL	./.:0,0:0:0.26675,0.499457,0.233793:0,0,0	1/1:0,2:2:0,0.34814,0.65186:73,6,0	1/1:0,11:11:0,0.001042,0.998958:217,33,0	1/1:0,17:17:0,1.6e-05,0.999984:227,51,0	0/1:6,8:14:0,1,0:185,0,122	1/1:0,4:4:0,0.117789,0.882211:134,12,0	./.:0,0:0:0.26675,0.499457,0.233793:0,0,0	0/0:4,0:4:0.89524,0.10476,0:0,12,144	0/0:17,0:17:0.999986,1.4e-05,0:0,51,283	0/0:32,0:32:1,0,0:0,96,383	0/0:16,0:16:0.999971,2.9e-05,0:0,48,318	0/1:33,24:57:0,1,0:276,0,323	0/1:2,1:3:0.000339,0.999659,2e-06:32,0,54
chr1	8468230	chr1_8468230_G_A	G	A	.	PASS	AF=0.153846;DP=223;NS=13;AN=26;MAF=0.153846;AC=4;AC_Het=4;AC_Hom=0;AC_Hemi=0;HWE=1	GT:AD:DP:GP:PL	0/0:19,0:19:0.999999,1e-06,0:0,57,361	0/0:4,0:4:0.97631,0.02369,0:0,12,123	0/1:5,1:6:0.039738,0.960262,0:18,0,133	0/0:16,0:16:0.999994,6e-06,0:0,48,350	0/1:10,3:13:2e-06,0.999998,0:62,0,240	0/0:2,0:2:0.911527,0.088473,0:0,6,81	0/0:5,0:5:0.988013,0.011987,0:0,15,159	0/0:1,0:1:0.837427,0.162563,1e-05:0,3,35	0/0:25,0:25:1,0,0:0,75,389	0/0:73,0:73:1,0,0:0,220,434	0/0:33,0:33:1,0,0:0,99,397	0/1:15,6:21:0,1,0:116,0,262	0/1:4,1:5:0.020274,0.979726,0:21,0,121
chr1	8470363	chr1_8470363_C_T	C	T	.	PASS	AF=0.208333;DP=294;NS=12;AN=24;MAF=0.208333;AC=5;AC_Het=1;AC_Hom=4;AC_Hemi=0;HWE=0.0310559	GT:AD:DP:GP:PL	./.:0,0:0:0.652531,0.310526,0.036943:0,0,0	0/0:14,0:14:0.999971,2.9e-05,0:0,42,309	0/0:17,0:17:0.999996,4e-06,0:0,51,334	0/0:26,0:26:1,0,0:0,78,330	0/0:13,0:13:0.999942,5.8e-05,0:0,39,307	1/1:0,5:5:0,0.208021,0.791979:165,15,0	1/1:0,5:5:0,0.208021,0.791979:164,15,0	0/0:4,0:4:0.971118,0.028882,0:0,12,139	0/0:14,0:14:0.999971,2.9e-05,0:0,42,259	0/0:34,0:34:1,0,0:0,102,407	0/0:26,0:26:1,0,0:0,78,383	0/0:105,0:105:1,0,0:0,316,474	0/1:2,5:7:0,0.999998,2e-06:141,0,48
chr1	8472619	chr1_8472619_C_A	C	A	.	PASS	AF=0.125;DP=162;NS=12;AN=24;MAF=0.125;AC=3;AC_Het=3;AC_Hom=0;AC_Hemi=0;HWE=1	GT:AD:DP:GP:PL	0/1:16,3:19:0.264557,0.735443,0:9,0,226	0/0:2,0:2:0.913314,0.086686,0:0,6,76	0/0:21,0:21:1,0,0:0,63,318	0/0:5,0:5:0.988275,0.011725,0:0,15,130	0/1:7,2:9:0.001342,0.998658,0:33,0,137	./.:0,0:0:0.706366,0.26818,0.025454:0,0,0	0/0:4,0:4:0.976822,0.023178,0:0,12,100	0/0:1,0:1:0.840455,0.159543,2e-06:0,3,41	0/1:12,3:15:0.000606,0.999394,0:36,0,235	0/0:27,3:30:0.633466,0.366534,0:2,0,283	0/0:15,2:17:0.73953,0.26047,0:0,0,222	0/0:30,8:38:0.972055,0.027945,0:0,11,286	0/0:1,0:1:0.840455,0.159543,2e-06:0,3,41
chr1	8474384	chr1_8474384_C_A	C	A	.	PASS	AF=0.153846;DP=183;NS=13;AN=26;MAF=0.153846;AC=4;AC_Het=4;AC_Hom=0;AC_Hemi=0;HWE=1	GT:AD:DP:GP:PL	0/0:17,0:17:0.999997,3e-06,0:0,51,312	0/0:7,0:7:0.996861,0.003139,0:0,21,182	0/0:19,0:19:0.999999,1e-06,0:0,57,370	0/1:7,3:10:3e-06,0.999997,0:60,0,184	0/0:9,0:9:0.999213,0.000787,0:0,27,199	0/1:3,1:4:0.012392,0.987608,0:23,0,80	0/0:6,0:6:0.993742,0.006258,0:0,18,198	0/0:4,0:4:0.975429,0.024571,0:0,12,114	0/0:10,0:10:0.999607,0.000393,0:0,30,207	0/0:31,4:35:0.998967,0.001033,0:0,26,298	0/0:19,2:21:0.662918,0.337082,0:1,0,281	0/1:31,6:37:1.9e-05,0.999981,0:51,0,243	0/1:1,2:3:1.1e-05,0.999925,6.4e-05:54,0,32
chr1	8479370	chr1_8479370_G_A	G	A	.	PASS	AF=0.115385;DP=248;NS=13;AN=26;MAF=0.115385;AC=3;AC_Het=3;AC_Hom=0;AC_Hemi=0;HWE=1	GT:AD:DP:GP:PL	0/0:28,1:29:1,0,0:0,60,377	0/0:5,0:5:0.990529,0.009471,0:0,15,164	0/0:19,0:19:0.999999,1e-06,0:0,57,350	0/0:13,0:13:0.999963,3.7e-05,0:0,39,301	0/1:7,1:8:0.142974,0.857026,0:13,0,168	0/0:2,0:2:0.928942,0.071058,0:0,6,76	0/1:0,3:3:0,0.620357,0.379643:115,9,0	0/0:1,0:1:0.867304,0.132688,8e-06:0,3,34	0/0:18,0:18:0.999999,1e-06,0:0,54,350	0/0:43,0:43:1,0,0:0,129,419	0/0:21,0:21:1,0,0:0,63,371	0/0:79,0:79:1,0,0:0,238,454	0/1:3,4:7:0,1,0:113,0,89
chr1	8479595	chr1_8479595_C_T	C	T	.	PASS	AF=0.166667;DP=272;NS=12;AN=24;MAF=0.166667;AC=4;AC_Het=4;AC_Hom=0;AC_Hemi=0;HWE=1	GT:AD:DP:GP:PL	0/0:37,0:37:1,0,0:0,111,402	0/0:5,0:5:0.987381,0.012619,0:0,15,135	0/0:19,0:19:0.999999,1e-06,0:0,57,338	0/1:10,4:14:0,1,0:84,0,224	0/1:13,3:16:7e-06,0.999993,0:56,0,266	0/0:5,0:5:0.987381,0.012619,0:0,15,159	0/0:3,0:3:0.951363,0.048637,0:0,9,116	./.:0,0:0:0.689267,0.281908,0.028825:0,0,0	0/0:23,0:23:1,0,0:0,69,347	0/0:56,0:56:1,0,0:0,169,402	0/0:29,0:29:1,0,0:0,87,373	0/1:34,26:60:0,1,0:289,0,263	0/1:1,4:5:0,0.999179,0.000821:109,0,21
chr1	8480776	chr1_8480776_C_T	C	T	.	PASS	AF=0.5;DP=246;NS=13;AN=26;MAF=0.5;AC=13;AC_Het=7;AC_Hom=6;AC_Hemi=0;HWE=1	GT:AD:DP:GP:PL	1/1:1,13:14:0,0.021262,0.978738:270,20,0	0/1:2,11:13:0,0.99871,0.00129:249,0,26	0/0:19,0:19:0.999996,4e-06,0:0,57,346	0/0:14,0:14:0.999887,0.000113,0:0,42,310	0/0:9,0:9:0.99639,0.00361,0:0,27,237	0/1:3,1:4:0.002719,0.997281,0:23,0,93	1/1:0,4:4:0,0.11875,0.88125:130,12,0	1/1:0,2:2:0,0.350235,0.649765:75,6,0	0/1:12,4:16:0,1,0:85,0,259	0/1:24,23:47:0,1,0:302,0,311	0/1:8,9:17:0,1,0:213,0,195	0/1:38,46:84:0,1,0:340,0,300	0/1:2,1:3:0.000342,0.999657,1e-06:32,0,59
chr1	8484490	chr1_8484490_C_T	C	T	.	PASS	AF=0.125;DP=237;NS=12;AN=24;MAF=0.125;AC=3;AC_Het=3;AC_Hom=0;AC_Hemi=0;HWE=1	GT:AD:DP:GP:PL	0/0:21,1:22:0.999235,0.000765,0:0,26,257	./.:0,0:0:0.74269,0.238209,0.019101:0,0,0	0/0:21,0:21:1,0,0:0,63,326	0/0:8,0:8:0.998749,0.001251,0:0,24,230	0/0:14,0:14:0.99998,2e-05,0:0,42,317	0/0:1,0:1:0.861792,0.138204,4e-06:0,3,37	0/0:3,0:3:0.961454,0.038546,0:0,9,97	0/0:1,0:1:0.861786,0.138203,1.1e-05:0,3,33	0/1:23,4:27:7e-05,0.99993,0:46,0,315	0/0:46,2:48:1,0,0:0,68,364	0/1:13,5:18:0,1,0:78,0,244	0/0:65,5:70:0.999999,1e-06,0:0,56,304	0/1:2,2:4:1.8e-05,0.999982,0:52,0,58
chr1	8496053	chr1_8496053_T_A	T	A	.	PASS	AF=0.227273;DP=205;NS=11;AN=22;MAF=0.227273;AC=5;AC_Het=5;AC_Hom=0;AC_Hemi=0;HWE=1	GT:AD:DP:GP:PL	0/1:8,3:11:5.1e-05,0.999949,0:45,0,181	0/0:1,0:1:0.742009,0.257984,7e-06:0,3,41	0/0:3,0:3:0.920031,0.079969,0:0,9,109	0/1:3,2:5:0,1,0:65,0,75	0/0:4,0:4:0.958351,0.041649,0:0,12,111	0/0:2,0:2:0.851905,0.148095,0:0,6,81	0/0:2,0:2:0.851905,0.148095,0:0,6,63	./.:0,0:0:0.550582,0.38286,0.066558:0,0,0	0/1:7,7:14:0,1,0:174,0,175	0/1:33,11:44:0,1,0:192,0,346	0/1:11,11:22:0,1,0:233,0,240	0/0:95,1:96:1,0,0:0,251,418	./.:0,0:0:0.550582,0.38286,0.066558:0,0,0
chr1	8511456	chr1_8511456_T_C	T	C	.	PASS	AF=0.346154;DP=270;NS=13;AN=26;MAF=0.346154;AC=9;AC_Het=1;AC_Hom=8;AC_Hemi=0;HWE=0.00411899	GT:AD:DP:GP:PL	0/0:19,0:19:0.999998,2e-06,0:0,57,274	1/1:0,10:10:0,0.004115,0.995885:269,30,0	0/0:7,0:7:0.992669,0.007331,0:0,21,207	0/0:12,0:12:0.999769,0.000231,0:0,36,291	0/0:6,0:6:0.985445,0.014555,0:0,18,188	0/1:2,1:3:0.001064,0.998936,0:30,0,68	1/1:0,4:4:0,0.209137,0.790863:119,12,0	1/1:0,3:3:0,0.345929,0.654071:114,9,0	0/0:33,0:33:1,0,0:0,99,411	0/0:61,0:61:1,0,0:0,184,433	0/0:27,0:27:1,0,0:0,81,396	0/0:80,0:80:1,0,0:0,241,439	1/1:0,5:5:0,0.116779,0.883221:166,15,0
chr1	8513260	chr1_8513260_C_A	C	A	.	PASS	AF=0.181818;DP=141;NS=11;AN=22;MAF=0.181818;AC=4;AC_Het=4;AC_Hom=0;AC_Hemi=0;HWE=1	GT:AD:DP:GP:PL	./.:0,0:0:0.681608,0.287975,0.030417:0,0,0	0/0:5,0:5:0.98697,0.01303,0:0,15,128	0/0:18,0:18:0.999998,2e-06,0:0,54,305	0/0:6,0:6:0.993442,0.006558,0:0,18,150	0/1:2,1:3:0.00595,0.99405,0:26,0,65	0/0:3,0:3:0.949839,0.050161,0:0,9,105	0/0:1,0:1:0.825594,0.174403,3e-06:0,3,41	./.:0,0:0:0.681608,0.287975,0.030417:0,0,0	0/1:18,2:20:0.486194,0.513806,0:4,0,290	0/1:32,5:37:0.011255,0.988745,0:23,0,313	0/0:20,1:21:0.999361,0.000639,0:0,28,295	0/1:19,6:25:1.9e-05,0.999981,0:51,0,267	0/0:2,0:2:0.904469,0.095531,0:0,6,69
chr1	8513461	chr1_8513461_G_A	G	A	.	PASS	AF=0.115385;DP=257;NS=13;AN=26;MAF=0.115385;AC=3;AC_Het=1;AC_Hom=2;AC_Hemi=0;HWE=0.12	GT:AD:DP:GP:PL	0/0:12,0:12:0.99994,6e-05,0:0,36,283	0/0:3,0:3:0.970368,0.029632,0:0,9,113	0/0:23,0:23:1,0,0:0,69,382	0/0:10,0:10:0.999762,0.000238,0:0,30,274	0/0:10,0:10:0.999762,0.000238,0:0,30,273	0/1:2,3:5:0,1,0:94,0,61	0/0:1,0:1:0.891145,0.108852,3e-06:0,3,37	1/1:0,5:5:0,0.33847,0.66153:161,15,0	0/0:22,0:22:1,0,0:0,66,372	0/0:44,0:44:1,0,0:0,132,419	0/0:23,0:23:1,0,0:0,69,378	0/0:96,0:96:1,0,0:0,289,438	0/0:3,0:3:0.970368,0.029632,0:0,9,110
chr1	8513489	chr1_8513489_C_T	C	T	.	PASS	AF=0.153846;DP=250;NS=13;AN=26;MAF=0.153846;AC=4;AC_Het=2;AC_Hom=2;AC_Hemi=0;HWE=0.234783	GT:AD:DP:GP:PL	0/0:4,0:4:0.973516,0.026484,0:0,12,129	0/0:4,0:4:0.973516,0.026484,0:0,12,137	1/1:0,14:14:0,0.00056,0.99944:322,42,0	0/0:10,0:10:0.999575,0.000425,0:0,30,271	0/0:9,0:9:0.999151,0.000849,0:0,27,246	0/0:5,0:5:0.986581,0.013419,0:0,15,168	0/0:1,0:1:0.821259,0.178738,3e-06:0,3,41	0/0:2,0:2:0.901861,0.098139,0:0,6,75	0/0:27,0:27:1,0,0:0,81,382	0/0:48,0:48:1,0,0:0,144,428	0/0:20,0:20:1,0,0:0,60,354	0/1:45,59:104:0,1,0:368,0,333	0/1:0,2:2:0,0.696724,0.303276:73,6,0
chr1	8516409	chr1_8516409_T_A	T	A	.	PASS	AF=0.136364;DP=242;NS=11;AN=22;MAF=0.136364;AC=3;AC_Het=1;AC_Hom=2;AC_Hemi=0;HWE=0.142857	GT:AD:DP:GP:PL	0/0:28,0:28:1,0,0:0,84,410	0/0:4,0:4:0.98048,0.01952,0:0,12,141	0/0:13,0:13:0.999961,3.9e-05,0:0,39,234	0/1:6,1:7:0.074186,0.925814,0:16,0,166	0/0:9,0:9:0.999378,0.000622,0:0,27,252	0/0:3,0:3:0.961708,0.038292,0:0,9,108	0/0:3,0:3:0.961708,0.038292,0:0,9,115	./.:0,0:0:0.744096,0.237028,0.018876:0,0,0	0/0:20,0:20:1,0,0:0,60,383	0/0:79,0:79:1,0,0:0,238,459	0/0:29,0:29:1,0,0:0,87,402	1/1:0,47:47:0,0,1:423,141,0	./.:0,0:0:0.744096,0.237028,0.018876:0,0,0
chr1	8518154	chr1_8518154_G_A	G	A	.	PASS	AF=0.5;DP=267;NS=12;AN=24;MAF=0.5;AC=12;AC_Het=2;AC_Hom=10;AC_Hemi=0;HWE=0.0264585	GT:AD:DP:GP:PL	1/1:0,10:10:0,0.002003,0.997997:248,30,0	1/1:0,2:2:0,0.339403,0.660597:75,6,0	1/1:1,19:20:0,0.024095,0.975905:326,19,0	0/1:3,3:6:0,1,0:82,0,77	0/0:4,0:4:0.891551,0.108449,0:0,12,134	./.:0,0:0:0.256848,0.499907,0.243244:0,0,0	0/0:1,0:1:0.506682,0.493077,0.00024:0,3,33	1/1:0,2:2:0,0.339403,0.660597:82,6,0	0/0:19,0:19:0.999996,4e-06,0:0,57,350	0/0:56,0:56:1,0,0:0,169,427	0/0:26,0:26:1,0,0:0,78,392	0/1:37,79:116:0,1,0:367,0,272	1/1:0,5:5:0,0.060346,0.939654:159,15,0
chr1	8518981	chr1_8518981_A_G	A	G	.	PASS	AF=0.5;DP=265;NS=12;AN=24;MAF=0.5;AC=12;AC_Het=2;AC_Hom=10;AC_Hemi=0;HWE=0.0264585	GT:AD:DP:GP:PL	./.:0,0:0:0.263452,0.499647,0.2369:0,0,0	1/1:0,5:5:0,0.061832,0.938168:135,15,0	1/1:0,25:25:0,0,1:399,75,0	1/1:0,6:6:0,0.031902,0.968098:179,18,0	0/1:5,3:8:0,1,0:75,0,145	0/0:8,0:8:0.992647,0.007353,0:0,24,236	1/1:0,3:3:0,0.20863,0.79137:99,9,0	0/0:2,0:2:0.678368,0.321632,0:0,6,62	0/0:26,0:26:1,0,0:0,78,379	0/0:51,0:51:1,0,0:0,154,440	0/0:27,0:27:1,0,0:0,81,403	0/1:55,47:102:0,1,0:345,0,364	1/1:0,2:2:0,0.345236,0.654764:70,6,0
chr1	8519323	chr1_8519323_T_A	T	A	.	PASS	AF=0.227273;DP=229;NS=11;AN=22;MAF=0.227273;AC=5;AC_Het=3;AC_Hom=2;AC_Hemi=0;HWE=0.438596	GT:AD:DP:GP:PL	0/0:1,0:1:0.759478,0.23992,0.000602:0,3,21	0/0:1,0:1:0.759929,0.240062,1e-05:0,3,39	0/0:20,0:20:0.999999,1e-06,0:0,60,365	./.:0,0:0:0.5775,0.364868,0.057632:0,0,0	0/1:5,1:6:0.038728,0.961272,0:16,0,154	0/0:4,0:4:0.962013,0.037987,0:0,12,131	0/1:0,1:1:0.000191,0.759787,0.240022:41,3,0	./.:0,0:0:0.5775,0.364868,0.057632:0,0,0	0/0:25,0:25:1,0,0:0,75,396	0/0:62,0:62:1,0,0:0,187,423	0/0:28,2:30:0.997037,0.002963,0:0,23,342	0/1:49,27:76:0,1,0:288,0,355	1/1:0,3:3:0,0.441765,0.558235:75,9,0
chr1	8520386	chr1_8520386_A_T	A	T	.	PASS	AF=0.125;DP=194;NS=12;AN=24;MAF=0.125;AC=3;AC_Het=1;AC_Hom=2;AC_Hemi=0;HWE=0.130435	GT:AD:DP:GP:PL	0/0:4,0:4:0.983904,0.016096,0:0,12,97	./.:0,0:0:0.781932,0.204674,0.013394:0,0,0	0/0:5,0:5:0.991887,0.008113,0:0,15,149	0/0:1,0:1:0.884269,0.11573,2e-06:0,3,40	0/0:5,0:5:0.991887,0.008113,0:0,15,146	0/1:3,1:4:0.004831,0.995169,0:29,0,93	0/0:2,0:2:0.938582,0.061418,0:0,6,75	1/1:0,4:4:0,0.488507,0.511493:134,12,0	0/0:23,0:23:1,0,0:0,69,368	0/0:57,0:57:1,0,0:0,172,418	0/0:20,0:20:1,0,0:0,60,354	0/0:67,0:67:1,0,0:0,202,421	0/0:2,0:2:0.938582,0.061418,0:0,6,75
chr1	8522062	chr1_8522062_C_T	C	T	.	PASS	AF=0.153846;DP=246;NS=13;AN=26;MAF=0.153846;AC=4;AC_Het=2;AC_Hom=2;AC_Hemi=0;HWE=0.234783	GT:AD:DP:GP:PL	1/1:0,16:16:0,0.000172,0.999828:326,48,0	0/0:4,0:4:0.978258,0.021742,0:0,12,137	0/0:26,0:26:1,0,0:0,78,396	0/0:3,0:3:0.95744,0.04256,0:0,9,113	0/1:8,1:9:0.102601,0.897399,0:14,0,199	0/0:7,0:7:0.99723,0.00277,0:0,21,205	0/1:3,1:4:0.066414,0.933586,0:16,0,93	0/0:4,0:4:0.978258,0.021742,0:0,12,101	0/0:24,0:24:1,0,0:0,72,380	0/0:55,0:55:1,0,0:0,166,427	0/0:21,0:21:1,0,0:0,63,371	0/0:66,1:67:1,0,0:0,183,433	0/0:6,0:6:0.994474,0.005526,0:0,18,180
chr1	8524480	chr1_8524480_G_C	G	C	.	PASS	AF=0.416667;DP=233;NS=12;AN=24;MAF=0.416667;AC=10;AC_Het=2;AC_Hom=8;AC_Hemi=0;HWE=0.0286714	GT:AD:DP:GP:PL	./.:0,0:0:0.323089,0.49064,0.186271:0,0,0	1/1:0,11:11:0,0.001284,0.998716:277,33,0	1/1:0,22:22:0,1e-06,0.999999:363,66,0	1/1:0,9:9:0,0.005118,0.994882:240,27,0	0/1:6,1:7:0.025939,0.974061,0:14,0,176	0/0:6,0:6:0.976823,0.023177,0:0,18,192	0/0:7,0:7:0.988276,0.011724,0:0,21,206	0/0:1,0:1:0.568396,0.431578,2.6e-05:0,3,41	0/0:15,0:15:0.999954,4.6e-05,0:0,45,302	0/0:53,0:53:1,0,0:0,160,422	0/0:19,0:19:0.999997,3e-06,0:0,57,340	0/1:51,27:78:0,1,0:261,0,336	1/1:0,5:5:0,0.07605,0.92395:166,15,0
chr1	8525451	chr1_8525451_C_T	C	T	.	PASS	AF=0.423077;DP=233;NS=13;AN=26;MAF=0.423077;AC=11;AC_Het=3;AC_Hom=8;AC_Hemi=0;HWE=0.0855297	GT:AD:DP:GP:PL	0/0:7,0:7:0.989962,0.010038,0:0,21,150	0/0:3,0:3:0.860403,0.139597,0:0,9,93	1/1:0,11:11:0,0.001502,0.998498:187,33,0	1/1:0,2:2:0,0.435155,0.564844:65,6,0	0/1:8,5:13:0,1,0:120,0,212	0/1:1,1:2:0.003861,0.995731,0.000409:23,0,29	0/0:1,0:1:0.60638,0.393539,8.1e-05:0,3,35	1/1:0,2:2:4e-06,0.435154,0.564842:55,6,0	0/0:18,0:18:0.999995,5e-06,0:0,54,360	0/0:62,0:62:1,0,0:0,187,432	0/0:26,0:26:1,0,0:0,78,400	0/1:56,28:84:0,1,0:243,0,368	1/1:0,2:2:0,0.435156,0.564844:71,6,0
chr1	8525848	chr1_8525848_C_A	C	A	.	PASS	AF=0.166667;DP=147;NS=12;AN=24;MAF=0.166667;AC=4;AC_Het=4;AC_Hom=0;AC_Hemi=0;HWE=1	GT:AD:DP:GP:PL	0/1:0,2:2:0,0.645105,0.354894:71,6,0	./.:0,0:0:0.615088,0.338375,0.046537:0,0,0	0/0:2,0:2:0.879099,0.120901,0:0,6,70	0/0:4,0:4:0.966761,0.033239,0:0,12,121	0/0:1,0:1:0.784272,0.215722,6e-06:0,3,40	0/1:0,1:1:0.004499,0.780746,0.214756:28,3,0	0/0:1,0:1:0.784262,0.215719,1.9e-05:0,3,35	0/0:1,0:1:0.78413,0.215683,0.000188:0,3,25	0/1:8,1:9:0.189337,0.810663,0:9,0,199	0/0:42,0:42:1,0,0:0,126,398	0/1:16,3:19:0.000139,0.999861,0:41,0,251	0/0:52,0:52:1,0,0:0,157,394	0/0:13,0:13:0.999933,6.7e-05,0:0,39,187
chr1	8534669	chr1_8534669_A_G	A	G	.	PASS	AF=0.454545;DP=131;NS=11;AN=22;MAF=0.454545;AC=10;AC_Het=4;AC_Hom=6;AC_Hemi=0;HWE=0.542748	GT:AD:DP:GP:PL	./.:0,0:0:0.2769,0.498626,0.224474:0,0,0	0/0:3,0:3:0.816269,0.183731,0:0,9,90	1/1:0,7:7:0,0.017057,0.982943:213,21,0	0/1:2,4:6:0,0.999999,1e-06:107,0,58	0/1:3,3:6:0,1,0:90,0,90	0/1:2,3:5:0,1,0:100,0,61	1/1:0,3:3:0,0.217317,0.782683:97,9,0	0/1:0,1:1:0.000185,0.526114,0.473702:35,3,0	0/0:12,0:12:0.999561,0.000439,0:0,36,285	0/0:40,0:40:1,0,0:0,120,396	0/0:25,0:25:1,0,0:0,75,374	1/1:0,23:23:0,0,1:202,69,0	./.:0,0:0:0.2769,0.498626,0.224474:0,0,0
chr1	8535132	chr1_8535132_C_T	C	T	.	PASS	AF=0.375;DP=171;NS=12;AN=24;MAF=0.375;AC=9;AC_Het=1;AC_Hom=8;AC_Hemi=0;HWE=0.00605734	GT:AD:DP:GP:PL	0/0:16,0:16:0.999981,1.9e-05,0:0,48,304	./.:0,0:0:0.376887,0.474048,0.149064:0,0,0	0/0:11,0:11:0.999386,0.000614,0:0,33,268	0/0:1,0:1:0.613899,0.386077,2.4e-05:0,3,40	0/0:1,0:1:0.613795,0.386012,0.000193:0,3,31	1/1:0,3:3:0,0.284441,0.715559:105,9,0	1/1:0,2:2:1e-06,0.442905,0.557094:62,6,0	0/1:0,1:1:7.8e-05,0.613862,0.386061:41,3,0	0/0:14,0:14:0.999923,7.7e-05,0:0,42,264	0/0:30,0:30:1,0,0:0,90,356	0/0:14,0:14:0.999923,7.7e-05,0:0,42,276	1/1:0,74:74:0,0,1:404,223,0	1/1:0,4:4:0,0.1658,0.8342:131,12,0
chr1	8535203	chr1_8535203_G_A	G	A	.	PASS	AF=0.125;DP=176;NS=12;AN=24;MAF=0.125;AC=3;AC_Het=3;AC_Hom=0;AC_Hemi=0;HWE=1	GT:AD:DP:GP:PL	./.:0,0:0:0.691129,0.280425,0.028446:0,0,0	0/0:1,0:1:0.83134,0.168656,3e-06:0,3,40	0/0:9,0:9:0.999208,0.000792,0:0,27,232	0/0:4,0:4:0.975269,0.024731,0:0,12,134	0/0:2,0:2:0.907906,0.092094,0:0,6,67	0/0:2,0:2:0.907906,0.092094,0:0,6,66	0/1:0,2:2:4e-06,0.711358,0.288638:63,6,0	0/1:0,2:2:3e-06,0.711359,0.288638:64,6,0	0/0:18,0:18:0.999998,2e-06,0:0,54,330	0/0:45,0:45:1,0,0:0,135,410	0/0:12,0:12:0.999901,9.9e-05,0:0,36,275	0/1:31,46:77:0,1,0:352,0,308	0/0:2,0:2:0.907906,0.092094,0:0,6,66
chr1	8536753	chr1_8536753_T_C	T	C	.	PASS	AF=0.363636;DP=292;NS=11;AN=22;MAF=0.363636;AC=8;AC_Het=2;AC_Hom=6;AC_Hemi=0;HWE=0.0588235	GT:AD:DP:GP:PL	0/0:8,0:8:0.995035,0.004965,0:0,24,216	1/1:0,4:4:0,0.163674,0.836326:142,12,0	1/1:0,28:28:0,0,1:411,84,0	1/1:0,6:6:0,0.046644,0.953356:188,18,0	0/1:1,3:4:0,0.999489,0.000511:96,0,28	./.:0,0:0:0.372398,0.475693,0.15191:0,0,0	./.:0,0:0:0.372398,0.475693,0.15191:0,0,0	0/1:0,1:1:7.6e-05,0.610195,0.389729:41,3,0	0/0:21,0:21:0.999999,1e-06,0:0,63,378	0/0:56,0:56:1,0,0:0,169,431	0/0:31,0:31:1,0,0:0,93,409	0/0:66,0:66:1,0,0:0,199,383	0/0:1,0:1:0.610216,0.389735,5e-05:0,3,37
chr1	8536835	chr1_8536835_C_T	C	T	.	PASS	AF=0.125;DP=274;NS=12;AN=24;MAF=0.125;AC=3;AC_Het=1;AC_Hom=2;AC_Hemi=0;HWE=0.130435	GT:AD:DP:GP:PL	./.:0,0:0:0.772371,0.21295,0.014678:0,0,0	1/1:0,5:5:0,0.311937,0.688063:156,15,0	0/0:21,0:21:1,0,0:0,63,387	0/0:9,0:9:0.999462,0.000538,0:0,27,265	0/0:11,0:11:0.999865,0.000135,0:0,33,288	0/1:2,2:4:1e-06,0.999998,0:64,0,59	0/0:2,0:2:0.935518,0.064482,0:0,6,75	0/0:1,0:1:0.878843,0.121152,5e-06:0,3,35	0/0:17,0:17:0.999998,2e-06,0:0,51,360	0/0:51,0:51:1,0,0:0,154,437	0/0:22,0:22:1,0,0:0,66,382	0/0:127,0:127:1,0,0:0,382,473	0/0:3,0:3:0.966685,0.033315,0:0,9,111
chr1	8547840	chr1_8547840_A_G	A	G	.	PASS	AF=0.5;DP=259;NS=11;AN=22;MAF=0.5;AC=11;AC_Het=3;AC_Hom=8;AC_Hemi=0;HWE=0.221583	GT:AD:DP:GP:PL	1/1:0,3:3:0,0.205274,0.794726:92,9,0	0/1:1,5:6:0,0.990308,0.009692:148,0,17	1/1:0,15:15:0,6.3e-05,0.999937:325,45,0	1/1:0,6:6:0,0.031276,0.968724:151,18,0	0/1:5,9:14:0,1,0:220,0,130	./.:0,0:0:0.258233,0.499867,0.2419:0,0,0	0/0:4,0:4:0.892078,0.107922,0:0,12,139	./.:0,0:0:0.258233,0.499867,0.2419:0,0,0	0/0:22,0:22:1,0,0:0,66,381	0/0:38,0:38:1,0,0:0,114,428	0/0:23,0:23:1,0,0:0,69,395	0/1:59,64:123:0,1,0:363,0,362	1/1:0,5:5:0,0.060656,0.939344:171,15,0
chr1	8551713	chr1_8551713_T_A	T	A	.	PASS	AF=0.307692;DP=194;NS=13;AN=26;MAF=0.307692;AC=8;AC_Het=4;AC_Hom=4;AC_Hemi=0;HWE=0.507918	GT:AD:DP:GP:PL	0/0:2,0:2:0.817103,0.182896,0:0,6,70	1/1:0,5:5:0,0.122501,0.877499:129,15,0	0/1:8,4:12:0,1,0:96,0,199	0/0:10,0:10:0.999126,0.000874,0:0,30,264	0/1:10,1:11:0.313169,0.686831,0:4,0,242	0/0:3,0:3:0.899348,0.100652,0:0,9,101	0/0:3,0:3:0.899348,0.100652,0:0,9,101	0/1:0,1:1:0.000194,0.690625,0.309181:39,3,0	0/0:13,0:13:0.999891,0.000109,0:0,39,251	0/0:47,1:48:1,0,0:0,126,398	0/0:32,0:32:1,0,0:0,96,387	0/1:15,35:50:0,1,0:303,0,173	1/1:0,4:4:0,0.218267,0.781733:134,12,0
chr1	8551717	chr1_8551717_A_T	A	T	.	PASS	AF=0.230769;DP=165;NS=13;AN=26;MAF=0.230769;AC=6;AC_Het=4;AC_Hom=2;AC_Hemi=0;HWE=0.522981	GT:AD:DP:GP:PL	1/1:0,5:5:0,0.168267,0.831733:119,15,0	0/0:6,0:6:0.990439,0.009561,0:0,18,154	0/0:12,1:13:0.992059,0.007941,0:0,19,272	0/0:10,0:10:0.999397,0.000603,0:0,30,259	0/0:9,0:9:0.998795,0.001205,0:0,27,243	0/0:2,0:2:0.866208,0.133792,0:0,6,66	0/1:1,1:2:0.002041,0.997184,0.000775:29,0,23	0/0:2,0:2:0.866208,0.133792,0:0,6,73	0/1:5,5:10:0,1,0:88,0,128	0/1:25,9:34:0,1,0:72,0,313	0/1:16,6:22:1e-06,0.999999,0:63,0,251	0/0:44,1:45:1,0,0:0,118,379	0/0:5,0:5:0.981059,0.018941,0:0,15,161
chr1	8551790	chr1_8551790_T_G	T	G	.	PASS	AF=0.153846;DP=202;NS=13;AN=26;MAF=0.153846;AC=4;AC_Het=2;AC_Hom=2;AC_Hemi=0;HWE=0.234783	GT:AD:DP:GP:PL	0/0:24,1:25:0.99994,6e-05,0:0,38,361	0/1:4,2:6:6e-06,0.999994,0:56,0,107	1/1:0,13:13:0,0.001224,0.998776:290,39,0	0/0:6,0:6:0.993814,0.006186,0:0,18,164	0/0:3,0:3:0.952568,0.047432,0:0,9,104	0/0:2,0:2:0.909432,0.090568,0:0,6,70	0/0:1,0:1:0.83387,0.166088,4.2e-05:0,3,29	0/0:3,0:3:0.952568,0.047432,0:0,9,98	0/0:21,0:21:1,0,0:0,63,340	0/0:43,3:46:0.999926,7.4e-05,0:0,37,350	0/1:17,2:19:0.085621,0.914379,0:14,0,299	0/0:53,1:54:1,0,0:0,129,371	0/0:3,0:3:0.952568,0.047432,0:0,9,98
chr1	8560590	chr1_8560590_G_A	G	A	.	PASS	AF=0.115385;DP=232;NS=13;AN=26;MAF=0.115385;AC=3;AC_Het=3;AC_Hom=0;AC_Hemi=0;HWE=1	GT:AD:DP:GP:PL	0/1:0,3:3:0,0.559799,0.440201:107,9,0	0/0:8,0:8:0.998467,0.001533,0:0,24,201	0/0:17,0:17:0.999997,3e-06,0:0,51,334	0/0:8,0:8:0.998467,0.001533,0:0,24,166	0/0:5,0:5:0.987863,0.012137,0:0,15,142	0/1:0,3:3:0,0.559799,0.440201:82,9,0	0/0:3,0:3:0.953157,0.046843,0:0,9,100	0/1:0,2:2:5e-06,0.717782,0.282213:62,6,0	0/0:34,0:34:1,0,0:0,102,392	0/0:53,0:53:1,0,0:0,160,409	0/0:20,0:20:1,0,0:0,60,336	0/0:73,0:73:1,0,0:0,220,424	0/0:3,0:3:0.953157,0.046843,0:0,9,98
chr1	8562427	chr1_8562427_T_C	T	C	.	PASS	AF=0.115385;DP=237;NS=13;AN=26;MAF=0.115385;AC=3;AC_Het=3;AC_Hom=0;AC_Hemi=0;HWE=1	GT:AD:DP:GP:PL	0/1:0,1:1:0.001109,0.864403,0.134488:37,3,0	0/0:11,1:12:0.80604,0.19396,0:0,1,241	0/0:16,0:16:0.999995,5e-06,0:0,48,332	0/0:19,0:19:0.999999,1e-06,0:0,57,369	0/0:14,0:14:0.999981,1.9e-05,0:0,42,309	0/1:1,3:4:0,0.999843,0.000157:82,0,27	0/0:2,0:2:0.927824,0.072176,0:0,6,71	0/0:4,0:4:0.980924,0.019076,0:0,12,136	0/0:5,0:5:0.99037,0.00963,0:0,15,131	0/0:46,1:47:1,0,0:0,103,383	0/0:27,0:27:1,0,0:0,81,394	0/1:41,43:84:0,1,0:338,0,354	0/0:2,0:2:0.927824,0.072176,0:0,6,75
chr1	8562471	chr1_8562471_G_T	G	T	.	PASS	AF=0.192308;DP=264;NS=13;AN=26;MAF=0.192308;AC=5;AC_Het=3;AC_Hom=2;AC_Hemi=0;HWE=0.373913	GT:AD:DP:GP:PL	0/1:0,1:1:0.000611,0.793589,0.205801:37,3,0	1/1:0,10:10:0,0.007475,0.992525:266,30,0	0/0:22,0:22:1,0,0:0,66,374	0/0:23,0:23:1,0,0:0,69,390	0/0:15,0:15:0.999984,1.6e-05,0:0,45,332	0/1:1,2:3:2e-06,0.999915,8.2e-05:59,0,32	0/0:2,0:2:0.885221,0.114779,0:0,6,76	0/0:6,0:6:0.991962,0.008038,0:0,18,175	0/0:8,0:8:0.997978,0.002022,0:0,24,227	0/0:55,0:55:1,0,0:0,166,434	0/0:23,0:23:1,0,0:0,69,385	0/1:45,47:92:0,1,0:357,0,358	0/0:4,0:4:0.968603,0.031397,0:0,12,133
chr1	8564759	chr1_8564759_C_T	C	T	.	PASS	AF=0.5;DP=249;NS=12;AN=24;MAF=0.5;AC=12;AC_Het=6;AC_Hom=6;AC_Hemi=0;HWE=1	GT:AD:DP:GP:PL	0/0:18,1:19:0.98176,0.01824,0:0,20,299	1/1:0,3:3:0,0.204894,0.795106:101,9,0	0/1:2,3:5:0,0.999997,3e-06:85,0,53	0/0:1,0:1:0.507567,0.492395,3.8e-05:0,3,41	0/1:2,7:9:0,0.999969,3.1e-05:167,0,42	1/1:0,2:2:0,0.340105,0.659895:65,6,0	0/0:5,0:5:0.942836,0.057164,0:0,15,166	1/1:0,3:3:0,0.204894,0.795106:111,9,0	0/1:15,22:37:0,1,0:325,0,257	0/1:39,29:68:0,1,0:327,0,359	0/1:15,15:30:0,1,0:271,0,266	0/1:52,15:67:0,1,0:174,0,334	./.:0,0:0:0.257641,0.499885,0.242474:0,0,0
chr1	8565555	chr1_8565555_A_T	A	T	.	PASS	AF=0.384615;DP=243;NS=13;AN=26;MAF=0.384615;AC=10;AC_Het=6;AC_Hom=4;AC_Hemi=0;HWE=1	GT:AD:DP:GP:PL	0/0:24,0:24:1,0,0:0,72,363	0/0:17,0:17:0.999991,9e-06,0:0,51,337	0/1:3,3:6:0,1,0:83,0,65	0/1:1,6:7:0,0.99685,0.00315:157,0,20	1/1:0,8:8:0,0.012411,0.987589:228,24,0	0/1:5,1:6:0.016006,0.983994,0:17,0,136	0/0:5,0:5:0.962603,0.037397,0:0,15,149	1/1:0,6:6:0,0.047863,0.952137:180,18,0	0/1:11,5:16:0,1,0:116,0,243	0/1:19,12:31:0,1,0:219,0,288	0/1:8,5:13:0,1,0:126,0,198	0/0:95,0:95:1,0,0:0,286,446	0/0:9,0:9:0.997578,0.002422,0:0,27,245
chr1	8567788	chr1_8567788_G_A	G	A	.	PASS	AF=0.153846;DP=252;NS=13;AN=26;MAF=0.153846;AC=4;AC_Het=2;AC_Hom=2;AC_Hemi=0;HWE=0.234783	GT:AD:DP:GP:PL	1/1:1,28:29:0,3.5e-05,0.999965:336,54,0	0/0:6,0:6:0.993286,0.006714,0:0,18,170	0/0:18,0:18:0.999998,2e-06,0:0,54,339	0/0:3,0:3:0.948696,0.051304,0:0,9,97	0/0:6,0:6:0.993286,0.006714,0:0,18,180	0/0:4,0:4:0.973673,0.026327,0:0,12,132	0/0:1,0:1:0.822144,0.177844,1.2e-05:0,3,35	0/0:1,0:1:0.822142,0.177843,1.5e-05:0,3,34	0/0:18,0:18:0.999998,2e-06,0:0,54,326	0/0:54,0:54:1,0,0:0,163,427	0/0:30,0:30:1,0,0:0,90,400	0/1:45,36:81:0,1,0:319,0,341	0/1:0,1:1:0.000478,0.821759,0.177763:39,3,0
chr1	8572952	chr1_8572952_C_T	C	T	.	PASS	AF=0.230769;DP=229;NS=13;AN=26;MAF=0.230769;AC=6;AC_Het=6;AC_Hom=0;AC_Hemi=0;HWE=1	GT:AD:DP:GP:PL	0/0:3,0:3:0.932203,0.067797,0:0,9,56	0/1:4,1:5:0.098532,0.901468,0:12,0,93	0/0:21,0:21:1,0,0:0,63,301	0/1:5,1:6:0.179243,0.820757,0:9,0,79	0/0:3,0:3:0.932203,0.067797,0:0,9,70	0/1:12,4:16:0,1,0:84,0,196	0/1:2,1:3:0.001373,0.998627,0:31,0,58	0/1:3,2:5:1.1e-05,0.999989,0:52,0,70	0/0:10,0:10:0.999432,0.000568,0:0,30,232	0/0:23,0:23:1,0,0:0,69,354	0/0:17,0:17:0.999996,4e-06,0:0,51,297	0/0:115,0:115:1,0,0:0,346,473	0/1:1,1:2:0.001365,0.994994,0.003641:31,0,16
chr1	8573132	chr1_8573132_A_T	A	T	.	PASS	AF=0.166667;DP=244;NS=12;AN=24;MAF=0.166667;AC=4;AC_Het=4;AC_Hom=0;AC_Hemi=0;HWE=1	GT:AD:DP:GP:PL	./.:0,0:0:0.663219,0.302327,0.034454:0,0,0	0/0:7,0:7:0.996452,0.003548,0:0,21,199	0/0:16,0:16:0.999993,7e-06,0:0,48,319	0/0:5,0:5:0.985955,0.014045,0:0,15,147	0/1:3,2:5:1.1e-05,0.999988,1e-06:53,0,53	0/1:12,3:15:0.000149,0.999851,0:42,0,258	0/0:1,0:1:0.814381,0.185615,4e-06:0,3,40	0/0:2,0:2:0.897698,0.102302,0:0,6,58	0/1:15,3:18:0.000159,0.999841,0:41,0,279	0/0:45,5:50:0.878084,0.121916,0:0,5,341	0/1:19,7:26:0,1,0:119,0,317	0/0:87,8:95:0.999999,1e-06,0:0,59,320	0/0:4,0:4:0.9723,0.0277,0:0,12,137
chr1	8575439	chr1_8575439_C_A	C	A	.	PASS	AF=0.346154;DP=213;NS=13;AN=26;MAF=0.346154;AC=9;AC_Het=7;AC_Hom=2;AC_Hemi=0;HWE=1	GT:AD:DP:GP:PL	0/1:18,2:20:0.097979,0.902021,0:9,0,273	0/1:3,1:4:0.068754,0.931246,0:11,0,60	0/0:11,0:11:0.999474,0.000526,0:0,33,258	0/1:10,2:12:0.001506,0.998494,0:28,0,224	0/1:3,1:4:0.002346,0.997654,0:26,0,86	0/0:6,0:6:0.983436,0.016564,0:0,18,173	0/1:0,1:1:0.00024,0.649609,0.350151:37,3,0	0/1:2,1:3:0.035687,0.964313,1e-06:14,0,57	0/0:13,0:13:0.999868,0.000132,0:0,39,293	0/0:46,1:47:1,0,0:0,108,416	0/0:22,0:22:1,0,0:0,66,343	0/1:30,33:63:0,1,0:316,0,307	1/1:0,6:6:0,0.054796,0.945204:162,18,0
chr1	8575459	chr1_8575459_T_C	T	C	.	PASS	AF=0.192308;DP=257;NS=13;AN=26;MAF=0.192308;AC=5;AC_Het=1;AC_Hom=4;AC_Hemi=0;HWE=0.026087	GT:AD:DP:GP:PL	0/0:21,0:21:1,0,0:0,63,378	1/1:0,5:5:0,0.225418,0.774582:130,15,0	0/0:15,0:15:0.999987,1.3e-05,0:0,45,290	0/0:20,0:20:1,0,0:0,60,373	0/0:6,0:6:0.993334,0.006666,0:0,18,189	0/0:7,0:7:0.996656,0.003344,0:0,21,199	0/1:0,1:1:0.000304,0.82296,0.176735:41,3,0	1/1:0,4:4:0,0.367905,0.632095:122,12,0	0/0:14,0:14:0.999974,2.6e-05,0:0,42,311	0/0:54,0:54:1,0,0:0,163,436	0/0:30,0:30:1,0,0:0,90,411	0/0:73,0:73:1,0,0:0,220,434	0/0:7,0:7:0.996656,0.003344,0:0,21,213
chr1	8580034	chr1_8580034_T_C	T	C	.	PASS	AF=0.25;DP=250;NS=12;AN=24;MAF=0.25;AC=6;AC_Het=4;AC_Hom=2;AC_Hemi=0;HWE=1	GT:AD:DP:GP:PL	./.:0,0:0:0.569994,0.369971,0.060035:0,0,0	1/1:0,4:4:0,0.278055,0.721945:134,12,0	0/0:16,1:17:0.96212,0.03788,0:0,12,241	0/1:7,1:8:0.03037,0.96963,0:17,0,187	0/1:7,1:8:0.110787,0.889213,0:11,0,179	0/1:2,3:5:0,1,0:98,0,58	0/0:3,0:3:0.924956,0.075044,0:0,9,99	0/0:1,0:1:0.754951,0.245009,4e-05:0,3,33	0/0:18,0:18:0.999998,2e-06,0:0,54,339	0/0:50,0:50:1,0,0:0,151,419	0/0:21,0:21:1,0,0:0,63,306	0/0:109,1:110:1,0,0:0,310,457	0/1:4,1:5:0.058302,0.941698,0:14,0,126
chr1	8580036	chr1_8580036_C_T	C	T	.	PASS	AF=0.333333;DP=223;NS=12;AN=24;MAF=0.333333;AC=8;AC_Het=6;AC_Hom=2;AC_Hemi=0;HWE=1	GT:AD:DP:GP:PL	./.:0,0:0:0.44801,0.442651,0.109339:0,0,0	0/0:4,0:4:0.941841,0.058159,0:0,12,135	0/0:17,0:17:0.999992,8e-06,0:0,51,276	0/1:9,1:10:0.171235,0.828765,0:7,0,213	0/1:7,1:8:0.031576,0.968424,0:15,0,155	0/0:5,0:5:0.97005,0.02995,0:0,15,168	1/1:0,3:3:0,0.336007,0.663993:99,9,0	0/1:0,1:1:0.001703,0.668194,0.330104:29,3,0	0/1:8,2:10:4.1e-05,0.999959,0:44,0,199	0/1:29,9:38:0,1,0:144,0,332	0/1:9,5:14:0,1,0:96,0,189	0/0:97,10:107:0.999834,0.000166,0:0,38,289	0/0:4,0:4:0.941841,0.058159,0:0,12,135
chr1	8581727	chr1_8581727_T_A	T	A	.	PASS	AF=0.291667;DP=159;NS=12;AN=24;MAF=0.291667;AC=7;AC_Het=7;AC_Hom=0;AC_Hemi=0;HWE=0.487414	GT:AD:DP:GP:PL	0/1:3,6:9:0,1,0:146,0,74	0/1:3,1:4:0.002981,0.997019,0:26,0,88	0/0:19,0:19:0.999998,2e-06,0:0,57,371	0/0:14,1:15:0.938818,0.061182,0:0,11,300	0/0:11,0:11:0.999586,0.000414,0:0,33,256	0/0:3,0:3:0.904176,0.095824,0:0,9,102	0/1:2,3:5:0,0.999996,4e-06:90,0,47	./.:0,0:0:0.493199,0.418164,0.088636:0,0,0	0/1:2,9:11:0,0.999914,8.6e-05:221,0,34	0/1:5,13:18:0,1,0:267,0,109	0/1:2,9:11:0,0.999945,5.5e-05:210,0,36	0/0:45,3:48:0.999951,4.9e-05,0:0,42,341	0/1:4,1:5:0.009387,0.990613,0:21,0,130
chr1	8582085	chr1_8582085_T_C	T	C	.	PASS	AF=0.5;DP=181;NS=11;AN=22;MAF=0.5;AC=11;AC_Het=3;AC_Hom=8;AC_Hemi=0;HWE=0.221583	GT:AD:DP:GP:PL	1/1:0,17:17:0,1.6e-05,0.999984:285,51,0	0/0:6,0:6:0.970475,0.029525,0:0,18,186	./.:0,0:0:0.25673,0.499911,0.243359:0,0,0	1/1:0,3:3:0,0.204309,0.795691:94,9,0	1/1:0,11:11:0,0.001002,0.998998:257,33,0	0/0:7,0:7:0.985016,0.014984,0:0,21,212	0/0:6,0:6:0.970475,0.029525,0:0,18,193	1/1:0,7:7:0,0.015794,0.984206:204,21,0	0/1:6,11:17:0,1,0:209,0,120	0/1:21,11:32:0,1,0:208,0,300	0/1:8,13:21:0,1,0:252,0,163	0/0:51,3:54:1,0,0:0,66,359	./.:0,0:0:0.25673,0.499911,0.243359:0,0,0
chr1	8589770	chr1_8589770_T_C	T	C	.	PASS	AF=0.166667;DP=232;NS=12;AN=24;MAF=0.166667;AC=4;AC_Het=4;AC_Hom=0;AC_Hemi=0;HWE=1	GT:AD:DP:GP:PL	0/0:14,0:14:0.999972,2.8e-05,0:0,42,292	0/0:3,0:3:0.944866,0.055134,0:0,9,102	0/0:18,0:18:0.999998,2e-06,0:0,54,292	0/0:7,0:7:0.996366,0.003634,0:0,21,188	0/1:3,3:6:0,1,0:71,0,82	0/0:2,0:2:0.895492,0.104508,0:0,6,64	0/0:1,0:1:0.810757,0.189239,4e-06:0,3,40	./.:0,0:0:0.65733,0.306858,0.035812:0,0,0	0/1:8,14:22:0,1,0:274,0,131	0/1:26,37:63:0,1,0:356,0,164	0/1:4,16:20:0,1,0:286,0,65	0/0:75,0:75:1,0,0:0,226,332	0/0:1,0:1:0.810757,0.189239,4e-06:0,3,40
chr1	8591320	chr1_8591320_T_A	T	A	.	PASS	AF=0.208333;DP=148;NS=12;AN=24;MAF=0.208333;AC=5;AC_Het=5;AC_Hom=0;AC_Hemi=0;HWE=1	GT:AD:DP:GP:PL	0/0:7,0:7:0.994805,0.005195,0:0,21,175	0/0:2,0:2:0.856824,0.143176,0:0,6,80	0/1:3,1:4:0.003004,0.996996,0:27,0,75	0/0:1,0:1:0.749498,0.250485,1.7e-05:0,3,37	0/1:2,2:4:3.8e-05,0.99996,2e-06:46,0,48	0/0:1,0:1:0.749505,0.250488,7e-06:0,3,41	0/0:3,0:3:0.922893,0.077107,0:0,9,88	0/1:0,1:1:0.000892,0.748838,0.25027:34,3,0	0/1:13,4:17:0,1,0:76,0,263	0/1:18,13:31:0,1,0:225,0,309	0/0:16,1:17:0.961036,0.038964,0:0,12,324	0/0:60,0:60:1,0,0:0,181,431	./.:0,0:0:0.561763,0.375491,0.062746:0,0,0
chr1	8601503	chr1_8601503_T_A	T	A	.	PASS	AF=0.272727;DP=111;NS=11;AN=22;MAF=0.272727;AC=6;AC_Het=2;AC_Hom=4;AC_Hemi=0;HWE=0.108359	GT:AD:DP:GP:PL	1/1:0,7:7:0,0.035501,0.964499:191,21,0	0/0:6,0:6:0.98691,0.01309,0:0,18,195	0/0:20,0:20:0.999999,1e-06,0:0,60,364	0/0:3,0:3:0.904065,0.095935,0:0,9,110	0/0:3,0:3:0.904065,0.095935,0:0,9,106	./.:0,0:0:0.492825,0.41838,0.088795:0,0,0	./.:0,0:0:0.492825,0.41838,0.088795:0,0,0	0/1:0,2:2:0,0.540845,0.459155:68,6,0	0/0:17,0:17:0.999994,6e-06,0:0,51,358	0/0:39,0:39:1,0,0:0,117,423	0/0:10,0:10:0.999172,0.000828,0:0,30,272	1/1:0,3:3:0,0.370654,0.629345:74,9,0	0/1:0,1:1:0.000828,0.701431,0.29774:33,3,0
chr1	8601708	chr1_8601708_G_A	G	A	.	PASS	AF=0.181818;DP=202;NS=11;AN=22;MAF=0.181818;AC=4;AC_Het=0;AC_Hom=4;AC_Hemi=0;HWE=0.0075188	GT:AD:DP:GP:PL	1/1:0,26:26:0,0,1:341,78,0	./.:0,0:0:0.664698,0.301184,0.034118:0,0,0	0/0:24,0:24:1,0,0:0,72,369	0/0:5,0:5:0.986038,0.013962,0:0,15,140	0/0:3,0:3:0.946398,0.053602,0:0,9,94	0/0:1,0:1:0.815281,0.184706,1.3e-05:0,3,35	./.:0,0:0:0.664698,0.301184,0.034118:0,0,0	1/1:0,5:5:0,0.216213,0.783787:144,15,0	0/0:22,0:22:1,0,0:0,66,381	0/0:32,0:32:1,0,0:0,96,400	0/0:21,0:21:1,0,0:0,63,370	0/0:55,0:55:1,0,0:0,166,393	0/0:4,0:4:0.972461,0.027539,0:0,12,137
chr1	8601720	chr1_8601720_C_T	C	T	.	PASS	AF=0.208333;DP=222;NS=12;AN=24;MAF=0.208333;AC=5;AC_Het=1;AC_Hom=4;AC_Hemi=0;HWE=0.0310559	GT:AD:DP:GP:PL	0/0:27,0:27:1,0,0:0,81,348	0/0:6,0:6:0.991745,0.008255,0:0,18,176	0/0:30,0:30:1,0,0:0,90,384	0/0:5,0:5:0.983624,0.016376,0:0,15,135	0/0:2,0:2:0.882465,0.117535,0:0,6,73	0/1:0,1:1:0.000937,0.78891,0.210154:35,3,0	./.:0,0:0:0.623549,0.332205,0.044247:0,0,0	0/0:5,0:5:0.983624,0.016376,0:0,15,152	0/0:24,0:24:1,0,0:0,72,373	0/0:32,0:32:1,0,0:0,96,409	0/0:21,0:21:1,0,0:0,63,374	1/1:0,65:65:0,0,1:404,196,0	1/1:0,4:4:0,0.319373,0.680627:137,12,0
chr1	8602126	chr1_8602126_A_G	A	G	.	PASS	AF=0.5;DP=145;NS=11;AN=22;MAF=0.5;AC=11;AC_Het=1;AC_Hom=10;AC_Hemi=0;HWE=0.0107622	GT:AD:DP:GP:PL	1/1:0,9:9:0,0.004165,0.995835:149,27,0	0/0:5,0:5:0.94485,0.05515,0:0,15,138	1/1:0,20:20:0,2e-06,0.999998:350,60,0	0/1:8,7:15:0,1,0:167,0,151	1/1:0,3:3:0,0.211155,0.788845:96,9,0	0/0:4,0:4:0.895465,0.104535,0:0,12,130	./.:0,0:0:0.267371,0.499417,0.233213:0,0,0	./.:0,0:0:0.267371,0.499417,0.233213:0,0,0	0/0:6,0:6:0.971643,0.028357,0:0,18,154	0/0:31,0:31:1,0,0:0,93,387	0/0:13,0:13:0.999772,0.000228,0:0,39,292	1/1:0,37:37:0,0,1:261,111,0	1/1:0,2:2:0,0.348685,0.651314:62,6,0
chr1	8602273	chr1_8602273_A_G	A	G	.	PASS	AF=0.5;DP=190;NS=12;AN=24;MAF=0.5;AC=12;AC_Het=0;AC_Hom=12;AC_Hemi=0;HWE=0.000341696	GT:AD:DP:GP:PL	1/1:0,10:10:0,0.002042,0.997958:203,30,0	1/1:0,6:6:0,0.031703,0.968297:173,18,0	1/1:0,31:31:0,0,1:395,93,0	1/1:0,9:9:0,0.004076,0.995924:222,27,0	1/1:0,2:2:0,0.343779,0.656221:77,6,0	0/0:4,0:4:0.893418,0.106582,0:0,12,145	./.:0,0:0:0.261801,0.499728,0.238471:0,0,0	1/1:0,5:5:0,0.061458,0.938542:153,15,0	0/0:17,0:17:0.999985,1.5e-05,0:0,51,346	0/0:27,0:27:1,0,0:0,81,377	0/0:13,0:13:0.999767,0.000233,0:0,39,280	0/0:61,0:61:1,0,0:0,184,442	0/0:5,0:5:0.94371,0.05629,0:0,15,164
chr1	8605723	chr1_8605723_A_C	A	C	.	PASS	AF=0.181818;DP=110;NS=11;AN=22;MAF=0.181818;AC=4;AC_Het=4;AC_Hom=0;AC_Hemi=0;HWE=1	GT:AD:DP:GP:PL	0/1:0,1:1:0.000397,0.79773,0.201874:39,3,0	0/0:5,0:5:0.984431,0.015569,0:0,15,133	0/1:4,1:5:0.04775,0.95225,0:16,0,103	0/0:5,0:5:0.984431,0.015569,0:0,15,134	0/0:3,0:3:0.940501,0.059499,0:0,9,99	./.:0,0:0:0.63688,0.322335,0.040785:0,0,0	./.:0,0:0:0.63688,0.322335,0.040785:0,0,0	0/1:1,1:2:0.000994,0.998879,0.000127:33,0,30	0/0:18,0:18:0.999998,2e-06,0:0,54,350	0/0:45,0:45:1,0,0:0,135,415	0/0:15,0:15:0.999985,1.5e-05,0:0,45,323	0/0:10,0:10:0.999506,0.000494,0:0,30,165	0/1:0,1:1:0.002499,0.796052,0.201449:31,3,0
chr1	8605940	chr1_8605940_A_T	A	T	.	PASS	AF=0.346154;DP=202;NS=13;AN=26;MAF=0.346154;AC=9;AC_Het=1;AC_Hom=8;AC_Hemi=0;HWE=0.00411899	GT:AD:DP:GP:PL	0/0:22,0:22:1,0,0:0,66,370	1/1:0,10:10:0,0.004224,0.995776:261,30,0	0/0:12,0:12:0.999775,0.000225,0:0,36,300	0/0:6,0:6:0.985817,0.014183,0:0,18,190	0/0:2,0:2:0.812871,0.187129,0:0,6,65	0/0:4,0:4:0.945581,0.054419,0:0,12,133	1/1:0,3:3:0,0.351897,0.648103:95,9,0	1/1:0,3:3:0,0.351897,0.648103:110,9,0	0/0:17,0:17:0.999993,7e-06,0:0,51,354	0/0:37,0:37:1,0,0:0,111,417	0/0:10,0:10:0.999102,0.000898,0:0,30,256	0/1:37,36:73:0,1,0:337,0,345	1/1:0,3:3:0,0.351897,0.648103:103,9,0
chr1	8611630	chr1_8611630_A_G	A	G	.	PASS	AF=0.192308;DP=227;NS=13;AN=26;MAF=0.192308;AC=5;AC_Het=1;AC_Hom=4;AC_Hemi=0;HWE=0.026087	GT:AD:DP:GP:PL	0/0:14,0:14:0.999974,2.6e-05,0:0,42,268	0/0:1,0:1:0.821903,0.17809,8e-06:0,3,37	0/0:14,0:14:0.999974,2.6e-05,0:0,42,273	0/0:20,0:20:1,0,0:0,60,350	0/0:5,0:5:0.986639,0.013361,0:0,15,137	0/0:6,0:6:0.993275,0.006725,0:0,18,177	1/1:0,6:6:0,0.126037,0.873963:174,18,0	1/1:0,6:6:0,0.126037,0.873963:180,18,0	0/0:8,0:8:0.99831,0.00169,0:0,24,191	0/0:26,0:26:1,0,0:0,78,375	0/1:10,1:11:0.320827,0.679173,0:7,0,219	0/0:103,0:103:1,0,0:0,310,456	0/0:7,0:7:0.996626,0.003374,0:0,21,203
chr1	8614147	chr1_8614147_G_A	G	A	.	PASS	AF=0.5;DP=158;NS=11;AN=22;MAF=0.5;AC=11;AC_Het=1;AC_Hom=10;AC_Hemi=0;HWE=0.0107622	GT:AD:DP:GP:PL	1/1:0,20:20:0,2e-06,0.999998:332,60,0	1/1:0,2:2:1e-06,0.354618,0.645381:58,6,0	1/1:0,11:11:0,0.001072,0.998928:259,33,0	1/1:0,9:9:0,0.004274,0.995726:232,27,0	1/1:0,3:3:0,0.215522,0.784478:89,9,0	0/1:3,1:4:0.000698,0.999302,0:29,0,83	./.:0,0:0:0.27413,0.498889,0.226982:0,0,0	0/0:5,0:5:0.946191,0.053809,0:0,15,157	0/0:9,0:9:0.996458,0.003542,0:0,27,243	0/0:28,0:28:1,0,0:0,84,395	0/0:13,0:13:0.999778,0.000222,0:0,39,293	0/0:54,0:54:1,0,0:0,163,426	./.:0,0:0:0.27413,0.498889,0.226982:0,0,0
chr1	8614153	chr1_8614153_C_T	C	T	.	PASS	AF=0.227273;DP=158;NS=11;AN=22;MAF=0.227273;AC=5;AC_Het=1;AC_Hom=4;AC_Hemi=0;HWE=0.037594	GT:AD:DP:GP:PL	0/0:20,0:20:0.999999,1e-06,0:0,60,316	0/0:2,0:2:0.880184,0.119815,0:0,6,57	0/0:10,0:10:0.999469,0.000531,0:0,30,257	0/0:9,0:9:0.998938,0.001062,0:0,27,233	0/0:3,0:3:0.936275,0.063725,0:0,9,87	0/1:1,4:5:0,0.999654,0.000346:116,0,26	./.:0,0:0:0.617805,0.336402,0.045794:0,0,0	1/1:0,3:3:0,0.478686,0.521314:96,9,0	0/0:9,0:9:0.998938,0.001062,0:0,27,250	0/0:28,0:28:1,0,0:0,84,390	0/0:14,0:14:0.999967,3.3e-05,0:0,42,290	1/1:0,55:55:0,0,1:438,166,0	./.:0,0:0:0.617805,0.336402,0.045794:0,0,0
chr1	8616426	chr1_8616426_A_G	A	G	.	PASS	AF=0.318182;DP=73;NS=11;AN=22;MAF=0.318182;AC=7;AC_Het=3;AC_Hom=4;AC_Hemi=0;HWE=0.232198	GT:AD:DP:GP:PL	0/0:2,0:2:0.786302,0.213669,2.9e-05:0,6,39	0/1:0,1:1:0.002373,0.646344,0.351283:27,3,0	./.:0,0:0:0.419753,0.456261,0.123986:0,0,0	1/1:0,2:2:0,0.479158,0.520841:69,6,0	./.:0,0:0:0.419753,0.456261,0.123986:0,0,0	1/1:0,3:3:0,0.315059,0.684941:105,9,0	0/0:2,0:2:0.786325,0.213675,0:0,6,67	0/0:4,0:4:0.936388,0.063612,0:0,12,133	0/0:15,0:15:0.999967,3.3e-05,0:0,45,326	0/0:25,0:25:1,0,0:0,75,405	0/0:16,0:16:0.999983,1.7e-05,0:0,48,307	0/1:0,1:1:0.002373,0.646344,0.351283:27,3,0	0/1:0,1:1:0.00015,0.647785,0.352065:39,3,0
chr1	8617217	chr1_8617217_C_T	C	T	.	PASS	AF=0.136364;DP=88;NS=11;AN=22;MAF=0.136364;AC=3;AC_Het=3;AC_Hom=0;AC_Hemi=0;HWE=1	GT:AD:DP:GP:PL	0/1:0,2:2:0.000217,0.762153,0.23763:47,6,0	0/0:4,0:4:0.980887,0.019113,0:0,12,102	0/0:7,0:7:0.99757,0.00243,0:0,21,150	0/1:6,1:7:0.448818,0.551182,0:6,0,125	0/0:1,0:1:0.865129,0.134865,7e-06:0,3,35	./.:0,0:0:0.748456,0.233355,0.018189:0,0,0	0/1:11,2:13:0.002328,0.997672,0:31,0,222	./.:0,0:0:0.748456,0.233355,0.018189:0,0,0	0/0:10,0:10:0.999696,0.000304,0:0,30,231	0/0:23,0:23:1,0,0:0,69,367	0/0:11,0:11:0.999848,0.000152,0:0,33,270	0/0:6,0:6:0.995152,0.004848,0:0,18,113	0/0:4,0:4:0.980887,0.019113,0:0,12,102
chr1	8620686	chr1_8620686_C_T	C	T	.	PASS	AF=0.166667;DP=137;NS=12;AN=24;MAF=0.166667;AC=4;AC_Het=4;AC_Hom=0;AC_Hemi=0;HWE=1	GT:AD:DP:GP:PL	0/0:8,0:8:0.998131,0.001869,0:0,24,196	0/0:1,0:1:0.806664,0.19333,6e-06:0,3,39	0/0:12,0:12:0.999883,0.000117,0:0,36,209	0/1:1,1:2:0.061714,0.934741,0.003545:15,0,15	0/1:0,2:2:7e-05,0.675927,0.324003:49,6,0	0/0:2,0:2:0.892991,0.107009,0:0,6,69	0/0:8,0:8:0.998131,0.001869,0:0,24,212	./.:0,0:0:0.650712,0.311911,0.037378:0,0,0	0/0:3,0:3:0.943471,0.056529,0:0,9,91	0/0:17,0:17:0.999996,4e-06,0:0,51,313	0/0:6,0:6:0.992566,0.007434,0:0,18,178	0/1:46,22:68:0,1,0:153,0,332	0/1:1,7:8:0,0.99392,0.00608:185,0,13
chr1	8621313	chr1_8621313_T_C	T	C	.	PASS	AF=0.375;DP=201;NS=12;AN=24;MAF=0.375;AC=9;AC_Het=3;AC_Hom=6;AC_Hemi=0;HWE=0.205277	GT:AD:DP:GP:PL	1/1:0,5:5:0,0.09256,0.90744:127,15,0	0/0:5,0:5:0.96312,0.03688,0:0,15,120	1/1:0,5:5:0,0.09256,0.90744:124,15,0	0/1:0,1:1:0.00032,0.619875,0.379805:35,3,0	1/1:0,4:4:0,0.169439,0.830561:81,12,0	0/0:6,0:6:0.981214,0.018786,0:0,18,147	0/0:5,0:5:0.96312,0.03688,0:0,15,150	./.:0,0:0:0.384493,0.471164,0.144343:0,0,0	0/1:8,3:11:0,1,0:71,0,187	0/0:29,2:31:0.998899,0.001101,0:0,30,344	0/1:15,2:17:0.019152,0.980848,0:16,0,285	0/0:105,0:105:1,0,0:0,316,470	0/0:6,0:6:0.981214,0.018786,0:0,18,171
chr1	8621321	chr1_8621321_G_A	G	A	.	PASS	AF=0.166667;DP=204;NS=12;AN=24;MAF=0.166667;AC=4;AC_Het=0;AC_Hom=4;AC_Hemi=0;HWE=0.00621118	GT:AD:DP:GP:PL	0/0:5,0:5:0.989233,0.010767,0:0,15,129	0/0:5,0:5:0.989233,0.010767,0:0,15,121	0/0:4,0:4:0.978694,0.021306,0:0,12,106	0/0:1,0:1:0.851665,0.148327,8e-06:0,3,35	0/0:4,0:4:0.978694,0.021306,0:0,12,81	1/1:0,5:5:0,0.264081,0.735919:134,15,0	1/1:0,4:4:0,0.417825,0.582175:132,12,0	./.:0,0:0:0.725343,0.252655,0.022002:0,0,0	0/0:11,1:12:0.973368,0.026632,0:0,11,229	0/0:33,0:33:1,0,0:0,99,395	0/0:17,0:17:0.999997,3e-06,0:0,51,345	0/0:107,0:107:1,0,0:0,322,468	0/0:7,0:7:0.997286,0.002714,0:0,21,186
chr1	8621347	chr1_8621347_C_A	C	A	.	PASS	AF=0.125;DP=190;NS=12;AN=24;MAF=0.125;AC=3;AC_Het=3;AC_Hom=0;AC_Hemi=0;HWE=1	GT:AD:DP:GP:PL	0/0:2,0:2:0.893717,0.106283,0:0,6,67	0/0:6,0:6:0.992622,0.007378,0:0,18,148	0/0:3,0:3:0.943877,0.056123,0:0,9,84	0/1:0,1:1:0.001073,0.806985,0.191942:35,3,0	0/1:0,3:3:1e-06,0.512447,0.487552:70,9,0	0/0:5,0:5:0.985353,0.014647,0:0,15,142	0/0:4,0:4:0.971128,0.028872,0:0,12,139	./.:0,0:0:0.652627,0.310453,0.03692:0,0,0	0/1:9,3:12:1e-06,0.999999,0:64,0,217	0/0:29,3:32:0.578075,0.421925,0:2,0,318	0/0:20,2:22:0.716709,0.283291,0:0,1,317	0/0:94,0:94:1,0,0:0,283,459	0/0:5,0:5:0.985353,0.014647,0:0,15,138
chr1	8623431	chr1_8623431_C_T	C	T	.	PASS	AF=0.125;DP=166;NS=12;AN=24;MAF=0.125;AC=3;AC_Het=1;AC_Hom=2;AC_Hemi=0;HWE=0.130435	GT:AD:DP:GP:PL	0/1:21,5:26:0,1,0:90,0,271	0/0:1,0:1:0.873987,0.126011,2e-06:0,3,40	0/0:1,0:1:0.873957,0.126007,3.6e-05:0,3,27	0/0:2,0:2:0.932758,0.067242,0:0,6,73	0/0:2,0:2:0.932758,0.067242,0:0,6,59	1/1:0,4:4:0,0.464362,0.535638:141,12,0	0/0:3,0:3:0.96521,0.03479,0:0,9,91	./.:0,0:0:0.763854,0.220267,0.015879:0,0,0	0/0:21,0:21:1,0,0:0,63,347	0/0:31,0:31:1,0,0:0,93,411	0/0:12,0:12:0.99993,7e-05,0:0,36,288	0/0:61,0:61:1,0,0:0,184,420	0/0:2,0:2:0.932758,0.067242,0:0,6,71
chr1	8623463	chr1_8623463_T_C	T	C	.	PASS	AF=0.5;DP=179;NS=11;AN=22;MAF=0.5;AC=11;AC_Het=1;AC_Hom=10;AC_Hemi=0;HWE=0.0107622	GT:AD:DP:GP:PL	1/1:1,9:10:0,0.38641,0.61359:182,6,0	1/1:0,3:3:0,0.221581,0.778419:98,9,0	1/1:0,3:3:0,0.221581,0.778419:84,9,0	1/1:0,3:3:0,0.221581,0.778419:96,9,0	./.:0,0:0:0.283466,0.497899,0.218636:0,0,0	0/0:4,0:4:0.901083,0.098917,0:0,12,142	0/0:2,0:2:0.694874,0.305126,0:0,6,67	./.:0,0:0:0.283466,0.497899,0.218636:0,0,0	0/0:23,0:23:1,0,0:0,69,364	0/0:33,0:33:1,0,0:0,99,409	0/0:12,0:12:0.999571,0.000429,0:0,36,274	0/1:60,13:73:1e-06,0.999999,0:60,0,330	1/1:0,5:5:0,0.066435,0.933565:132,15,0
chr1	8628313	chr1_8628313_G_A	G	A	.	PASS	AF=0.416667;DP=217;NS=12;AN=24;MAF=0.416667;AC=10;AC_Het=4;AC_Hom=6;AC_Hemi=0;HWE=0.289272	GT:AD:DP:GP:PL	1/1:0,8:8:0,0.008614,0.991386:170,24,0	0/0:9,0:9:0.9965,0.0035,0:0,27,250	1/1:0,14:14:0,0.000136,0.999864:201,42,0	0/1:0,1:1:5.9e-05,0.526525,0.473417:40,3,0	0/1:0,1:1:5.9e-05,0.526525,0.473417:40,3,0	0/0:2,0:2:0.689866,0.310133,0:0,6,64	1/1:0,2:2:0,0.357362,0.642638:73,6,0	./.:0,0:0:0.277263,0.498589,0.224148:0,0,0	0/0:10,0:10:0.998247,0.001753,0:0,30,246	0/0:37,0:37:1,0,0:0,111,424	0/0:17,0:17:0.999986,1.4e-05,0:0,51,351	0/1:69,46:115:0,1,0:307,0,373	0/1:0,1:1:0.00463,0.524117,0.471252:21,3,0
chr1	8629905	chr1_8629905_T_C	T	C	.	PASS	AF=0.208333;DP=172;NS=12;AN=24;MAF=0.208333;AC=5;AC_Het=3;AC_Hom=2;AC_Hemi=0;HWE=0.403727	GT:AD:DP:GP:PL	0/0:31,0:31:1,0,0:0,93,377	0/0:7,0:7:0.994893,0.005107,0:0,21,211	0/0:16,0:16:0.99999,1e-05,0:0,48,346	0/0:9,0:9:0.998718,0.001282,0:0,27,254	0/0:4,0:4:0.96055,0.03945,0:0,12,139	0/1:0,2:2:0,0.603445,0.396555:78,6,0	0/1:0,1:1:0.000229,0.752515,0.247256:40,3,0	0/1:0,1:1:0.001147,0.751824,0.247029:33,3,0	0/0:12,0:12:0.99984,0.00016,0:0,36,297	0/0:43,0:43:1,0,0:0,129,431	0/0:16,0:16:0.99999,1e-05,0:0,48,338	1/1:0,30:30:0,0,1:189,90,0	./.:0,0:0:0.56654,0.372297,0.061163:0,0,0
chr1	8630008	chr1_8630008_T_C	T	C	.	PASS	AF=0.458333;DP=116;NS=12;AN=24;MAF=0.458333;AC=11;AC_Het=3;AC_Hom=8;AC_Hemi=0;HWE=0.103129	GT:AD:DP:GP:PL	0/1:0,1:1:0.000123,0.53544,0.464437:37,3,0	1/1:0,4:4:0,0.125955,0.874045:116,12,0	1/1:0,4:4:0,0.125955,0.874045:127,12,0	1/1:0,6:6:0,0.034773,0.965227:159,18,0	1/1:0,2:2:1e-06,0.365657,0.634342:61,6,0	0/1:3,4:7:0,1,0:103,0,92	0/0:2,0:2:0.697503,0.302496,0:0,6,71	./.:0,0:0:0.286769,0.497478,0.215752:0,0,0	0/0:10,0:10:0.998309,0.001691,0:0,30,262	0/0:30,0:30:1,0,0:0,90,404	0/1:9,1:10:0.270822,0.729178,0:2,0,225	0/0:38,0:38:1,0,0:0,114,362	0/0:2,0:2:0.697504,0.302496,0:0,6,75
chr1	8631865	chr1_8631865_C_T	C	T	.	PASS	AF=0.346154;DP=126;NS=13;AN=26;MAF=0.346154;AC=9;AC_Het=3;AC_Hom=6;AC_Hemi=0;HWE=0.0919908	GT:AD:DP:GP:PL	1/1:0,14:14:0,0.000207,0.999793:276,42,0	1/1:0,4:4:0,0.174844,0.825156:124,12,0	0/0:15,0:15:0.999964,3.6e-05,0:0,45,301	0/0:5,0:5:0.964444,0.035556,0:0,15,157	0/0:1,0:1:0.628697,0.370867,0.000437:0,3,27	0/1:4,1:5:0.010674,0.989326,0:19,0,115	0/0:2,0:2:0.772233,0.227767,0:0,6,72	0/1:0,1:1:0.000337,0.628755,0.370908:35,3,0	0/0:11,0:11:0.999424,0.000576,0:0,33,242	0/0:25,0:25:1,0,0:0,75,334	0/0:10,0:10:0.998849,0.001151,0:0,30,206	0/1:23,5:28:1.5e-05,0.999985,0:48,0,229	1/1:0,4:4:0,0.174844,0.825156:112,12,0
chr1	8631939	chr1_8631939_T_A	T	A	.	PASS	AF=0.136364;DP=118;NS=11;AN=22;MAF=0.136364;AC=3;AC_Het=1;AC_Hom=2;AC_Hemi=0;HWE=0.142857	GT:AD:DP:GP:PL	0/0:28,0:28:1,0,0:0,84,369	./.:0,0:0:0.708485,0.266461,0.025054:0,0,0	0/0:11,0:11:0.999816,0.000184,0:0,33,221	0/0:3,0:3:0.9551,0.0449,0:0,9,86	./.:0,0:0:0.708485,0.266461,0.025054:0,0,0	0/0:2,0:2:0.914057,0.085943,0:0,6,80	1/1:0,5:5:0,0.249443,0.750557:163,15,0	0/0:1,0:1:0.841704,0.158281,1.5e-05:0,3,33	0/0:8,0:8:0.998533,0.001467,0:0,24,197	0/0:23,0:23:1,0,0:0,69,353	0/0:5,0:5:0.988384,0.011616,0:0,15,166	0/0:29,0:29:1,0,0:0,87,357	0/1:0,3:3:0,0.570705,0.429295:100,9,0
chr1	8631958	chr1_8631958_C_A	C	A	.	PASS	AF=0.181818;DP=76;NS=11;AN=22;MAF=0.181818;AC=4;AC_Het=2;AC_Hom=2;AC_Hemi=0;HWE=0.278196	GT:AD:DP:GP:PL	1/1:0,6:6:0,0.099498,0.900502:167,18,0	./.:0,0:0:0.607678,0.343718,0.048604:0,0,0	0/0:9,0:9:0.998897,0.001103,0:0,27,188	0/0:1,0:1:0.779153,0.220352,0.000495:0,3,21	./.:0,0:0:0.607678,0.343718,0.048604:0,0,0	0/0:1,0:1:0.779535,0.22046,5e-06:0,3,41	0/0:5,0:5:0.982632,0.017368,0:0,15,163	0/0:1,0:1:0.779514,0.220455,3.1e-05:0,3,33	0/0:1,0:1:0.779535,0.22046,5e-06:0,3,41	0/1:20,5:25:3.9e-05,0.999961,0:47,0,224	0/1:4,1:5:0.017565,0.982435,0:20,0,104	0/0:18,0:18:0.999998,2e-06,0:0,54,282	0/0:3,0:3:0.933967,0.066033,0:0,9,102
chr1	8632155	chr1_8632155_C_A	C	A	.	PASS	AF=0.125;DP=64;NS=12;AN=24;MAF=0.125;AC=3;AC_Het=3;AC_Hom=0;AC_Hemi=0;HWE=1	GT:AD:DP:GP:PL	0/0:5,0:5:0.989729,0.010271,0:0,15,143	0/0:4,0:4:0.979666,0.020334,0:0,12,114	0/1:4,4:8:0,1,0:85,0,106	0/0:2,0:2:0.923338,0.076662,0:0,6,65	0/0:3,0:3:0.960142,0.039858,0:0,9,102	0/0:2,0:2:0.923338,0.076662,0:0,6,77	0/0:1,0:1:0.857591,0.142407,2e-06:0,3,41	0/0:2,0:2:0.923338,0.076662,0:0,6,56	0/0:7,0:7:0.997412,0.002588,0:0,21,159	0/0:9,0:9:0.999352,0.000648,0:0,27,220	0/1:1,1:2:0.005999,0.993975,2.6e-05:27,0,35	0/1:16,3:19:0.022306,0.977694,0:21,0,149	./.:0,0:0:0.735463,0.244257,0.02028:0,0,0
chr1	8638136	chr1_8638136_A_G	A	G	.	PASS	AF=0.5;DP=152;NS=13;AN=26;MAF=0.5;AC=13;AC_Het=3;AC_Hom=10;AC_Hemi=0;HWE=0.0892525	GT:AD:DP:GP:PL	0/1:2,4:6:0,0.999998,2e-06:73,0,55	1/1:0,4:4:0,0.113089,0.886911:113,12,0	1/1:0,16:16:0,3.1e-05,0.999969:299,48,0	0/1:6,2:8:7e-06,0.999993,0:49,0,145	0/1:1,1:2:0.000162,0.999058,0.00078:35,0,28	0/0:8,0:8:0.9924,0.0076,0:0,24,224	0/0:2,0:2:0.671079,0.32892,0:0,6,64	1/1:0,2:2:1.1e-05,0.337764,0.662225:48,6,0	0/0:15,0:15:0.99994,6e-05,0:0,45,306	0/0:22,0:22:1,0,0:0,66,315	0/0:16,0:16:0.99997,3e-05,0:0,48,309	1/1:0,43:43:0,0,1:276,129,0	1/1:0,7:7:0,0.015688,0.984312:183,21,0
chr1	8638190	chr1_8638190_C_T	C	T	.	PASS	AF=0.307692;DP=216;NS=13;AN=26;MAF=0.307692;AC=8;AC_Het=4;AC_Hom=4;AC_Hemi=0;HWE=0.507918	GT:AD:DP:GP:PL	0/0:8,0:8:0.99666,0.00334,0:0,24,154	0/0:8,0:8:0.99666,0.00334,0:0,24,211	0/1:3,25:28:0,0.998226,0.001774:323,0,21	1/1:1,12:13:0,0.223988,0.776012:274,12,0	1/1:0,8:8:0,0.017885,0.982115:242,24,0	0/0:5,0:5:0.97389,0.02611,0:0,15,162	0/0:7,0:7:0.993342,0.006658,0:0,21,196	0/1:1,2:3:1.1e-05,0.994609,0.00538:50,0,16	0/0:11,0:11:0.999581,0.000419,0:0,33,281	0/0:26,0:26:1,0,0:0,78,368	0/0:13,0:13:0.999895,0.000105,0:0,39,281	0/1:49,31:80:0,1,0:251,0,323	0/1:3,3:6:0,1,0:93,0,61
chr1	8638202	chr1_8638202_A_G	A	G	.	PASS	AF=0.269231;DP=205;NS=13;AN=26;MAF=0.269231;AC=7;AC_Het=7;AC_Hom=0;AC_Hemi=0;HWE=0.49913	GT:AD:DP:GP:PL	0/1:1,5:6:0,0.937575,0.062425:99,0,4	0/1:6,1:7:0.160006,0.839994,0:9,0,154	0/1:21,6:27:0,1,0:76,0,324	0/0:11,1:12:0.923466,0.076534,0:0,9,258	0/0:10,0:10:0.999346,0.000654,0:0,30,260	0/1:6,1:7:0.429089,0.570911,0:3,0,174	0/0:8,0:8:0.99739,0.00261,0:0,24,210	0/1:1,1:2:0.0185,0.981447,5.2e-05:19,0,35	0/0:10,0:10:0.999346,0.000654,0:0,30,261	0/0:24,1:25:0.999937,6.3e-05,0:0,40,334	0/1:9,2:11:0.010597,0.989403,0:21,0,204	0/0:72,2:74:1,0,0:0,180,393	0/1:4,2:6:0.000573,0.999427,0:34,0,102
chr1	8638559	chr1_8638559_G_A	G	A	.	PASS	AF=0.230769;DP=162;NS=13;AN=26;MAF=0.230769;AC=6;AC_Het=6;AC_Hom=0;AC_Hemi=0;HWE=1	GT:AD:DP:GP:PL	0/1:4,1:5:0.292097,0.707903,0:6,0,90	0/1:1,4:5:0,0.998074,0.001926:96,0,19	0/0:14,0:14:0.999963,3.7e-05,0:0,42,195	0/0:5,0:5:0.981405,0.018595,0:0,15,128	0/0:2,0:2:0.868372,0.131627,1e-06:0,6,49	0/0:2,0:2:0.868373,0.131627,0:0,6,72	0/0:2,0:2:0.868373,0.131627,0:0,6,76	0/1:1,1:2:0.005201,0.992898,0.001901:25,0,19	0/0:5,0:5:0.981405,0.018595,0:0,15,140	0/0:13,0:13:0.999926,7.4e-05,0:0,39,242	0/1:4,1:5:0.09493,0.90507,0:12,0,97	0/1:49,49:98:0,1,0:346,0,348	0/1:1,3:4:0,0.995198,0.004802:77,0,15
chr1	8639087	chr1_8639087_T_G	T	G	.	PASS	AF=0.363636;DP=92;NS=11;AN=22;MAF=0.363636;AC=8;AC_Het=6;AC_Hom=2;AC_Hemi=0;HWE=1	GT:AD:DP:GP:PL	0/1:6,7:13:0,1,0:110,0,111	./.:0,0:0:0.38544,0.470796,0.143763:0,0,0	0/0:8,0:8:0.995252,0.004748,0:0,24,170	0/0:1,0:1:0.620554,0.378984,0.000462:0,3,27	0/1:0,1:1:0.000102,0.620773,0.379125:40,3,0	0/1:4,1:5:0.002613,0.997387,0:25,0,124	0/1:1,1:2:0.001301,0.998088,0.000611:28,0,27	./.:0,0:0:0.38544,0.470796,0.143763:0,0,0	0/0:6,0:6:0.981273,0.018727,0:0,18,146	0/1:26,5:31:4.8e-05,0.999952,0:42,0,300	0/0:19,1:20:0.988476,0.011524,0:0,20,262	0/1:1,2:3:7.2e-05,0.998705,0.001222:41,0,24	1/1:0,2:2:0,0.450152,0.549848:66,6,0
chr1	8639102	chr1_8639102_C_A	C	A	.	PASS	AF=0.363636;DP=87;NS=11;AN=22;MAF=0.363636;AC=8;AC_Het=6;AC_Hom=2;AC_Hemi=0;HWE=1	GT:AD:DP:GP:PL	0/0:8,0:8:0.994772,0.005228,0:0,24,174	./.:0,0:0:0.357411,0.480855,0.161734:0,0,0	1/1:0,11:11:0,0.001449,0.998551:204,33,0	0/1:0,1:1:0.00177,0.596778,0.401452:27,3,0	0/1:1,1:2:0.000593,0.999273,0.000134:31,0,34	0/1:5,1:6:0.004733,0.995267,0:22,0,143	0/1:1,1:2:0.001182,0.998481,0.000337:28,0,30	./.:0,0:0:0.357411,0.480855,0.161734:0,0,0	0/0:6,0:6:0.979412,0.020588,0:0,18,167	0/1:24,3:27:0.011682,0.988318,0:18,0,293	0/0:17,1:18:0.960794,0.039206,0:0,15,257	0/0:1,0:1:0.597712,0.402073,0.000215:0,3,31	0/1:1,1:2:0.000746,0.998986,0.000268:30,0,31
chr1	8639695	chr1_8639695_G_A	G	A	.	PASS	AF=0.333333;DP=86;NS=12;AN=24;MAF=0.333333;AC=8;AC_Het=6;AC_Hom=2;AC_Hemi=0;HWE=1	GT:AD:DP:GP:PL	1/1:0,4:4:0,0.184125,0.815875:106,12,0	0/1:2,1:3:0.003605,0.996395,0:24,0,62	0/0:12,0:12:0.99973,0.00027,0:0,36,218	./.:0,0:0:0.414164,0.458783,0.127052:0,0,0	0/1:2,1:3:0.001439,0.99856,1e-06:28,0,54	0/1:6,1:7:0.017977,0.982023,0:17,0,155	0/0:1,0:1:0.643518,0.35642,6.2e-05:0,3,35	0/1:0,1:1:0.000367,0.643317,0.356315:35,3,0	0/0:7,0:7:0.991421,0.008579,0:0,21,178	0/0:22,2:24:0.959792,0.040208,0:0,14,279	0/0:12,0:12:0.99973,0.00027,0:0,36,268	0/1:4,4:8:1e-06,0.999999,0:62,0,62	0/1:2,2:4:2e-06,0.999998,0:56,0,62
chr1	8641395	chr1_8641395_C_T	C	T	.	PASS	AF=0.136364;DP=66;NS=11;AN=22;MAF=0.136364;AC=3;AC_Het=3;AC_Hom=0;AC_Hemi=0;HWE=1	GT:AD:DP:GP:PL	./.:0,0:0:0.720037,0.257026,0.022937:0,0,0	0/0:2,0:2:0.918072,0.081928,0:0,6,61	0/0:3,0:3:0.957287,0.042713,0:0,9,67	0/0:2,0:2:0.918072,0.081928,0:0,6,65	0/0:4,0:4:0.978178,0.021822,0:0,12,116	0/1:2,1:3:0.027407,0.972593,1e-06:20,0,52	0/1:1,1:2:0.10031,0.899664,2.6e-05:14,0,35	./.:0,0:0:0.720037,0.257026,0.022937:0,0,0	0/0:10,1:11:0.850948,0.149052,0:0,3,194	0/0:11,0:11:0.999826,0.000174,0:0,33,241	0/1:4,4:8:1.2e-05,0.999988,0:54,0,92	0/0:16,1:17:0.999923,7.7e-05,0:0,37,244	0/0:2,0:2:0.918072,0.081928,0:0,6,59
chr1	8641501	chr1_8641501_G_A	G	A	.	PASS	AF=0.166667;DP=170;NS=12;AN=24;MAF=0.166667;AC=4;AC_Het=2;AC_Hom=2;AC_Hemi=0;HWE=0.254658	GT:AD:DP:GP:PL	./.:0,0:0:0.694124,0.278034,0.027842:0,0,0	1/1:0,4:4:0,0.384279,0.615721:122,12,0	0/0:12,0:12:0.999902,9.8e-05,0:0,36,292	0/1:0,2:2:0,0.713999,0.286001:72,6,0	0/1:2,6:8:0,0.999999,1e-06:159,0,50	0/0:6,0:6:0.993781,0.006219,0:0,18,195	0/0:4,0:4:0.975578,0.024422,0:0,12,139	0/0:3,0:3:0.952319,0.047681,0:0,9,98	0/0:14,0:14:0.999976,2.4e-05,0:0,42,315	0/0:36,0:36:1,0,0:0,108,407	0/0:13,0:13:0.999951,4.9e-05,0:0,39,300	0/0:64,0:64:1,0,0:0,193,369	0/0:4,0:4:0.975578,0.024422,0:0,12,132
chr1	8642098	chr1_8642098_T_C	T	C	.	PASS	AF=0.125;DP=138;NS=12;AN=24;MAF=0.125;AC=3;AC_Het=3;AC_Hom=0;AC_Hemi=0;HWE=1	GT:AD:DP:GP:PL	0/0:3,0:3:0.963181,0.036819,0:0,9,72	0/0:2,0:2:0.928977,0.071023,0:0,6,55	0/0:28,0:28:1,0,0:0,84,367	0/1:5,4:9:0,1,0:99,0,112	0/0:4,0:4:0.981246,0.018754,0:0,12,122	./.:0,0:0:0.752333,0.230076,0.01759:0,0,0	0/0:4,0:4:0.981246,0.018754,0:0,12,132	0/0:4,0:4:0.981246,0.018754,0:0,12,112	0/1:9,2:11:0.000344,0.999656,0:40,0,201	0/0:23,2:25:0.980637,0.019363,0:0,12,297	0/0:14,0:14:0.999981,1.9e-05,0:0,42,284	0/0:28,0:28:1,0,0:0,84,355	0/1:4,2:6:5.6e-05,0.999944,0:48,0,90
chr1	8642111	chr1_8642111_C_T	C	T	.	PASS	AF=0.230769;DP=105;NS=13;AN=26;MAF=0.230769;AC=6;AC_Het=6;AC_Hom=0;AC_Hemi=0;HWE=1	GT:AD:DP:GP:PL	0/0:3,0:3:0.922632,0.077368,0:0,9,73	0/0:3,0:3:0.922632,0.077368,0:0,9,95	0/1:16,4:20:5e-06,0.999995,0:54,0,239	0/1:6,1:7:0.036654,0.963346,0:16,0,144	0/0:3,0:3:0.922632,0.077368,0:0,9,84	0/0:1,0:1:0.748625,0.251109,0.000266:0,3,25	0/0:5,0:5:0.979467,0.020533,0:0,15,141	0/0:4,0:4:0.95976,0.04024,0:0,12,101	0/1:4,2:6:0.000212,0.999788,0:38,0,67	0/1:14,4:18:2.5e-05,0.999975,0:48,0,241	0/1:6,3:9:4e-06,0.999996,0:56,0,143	0/0:19,2:21:0.976949,0.023051,0:0,15,202	0/1:3,2:5:3.8e-05,0.999961,1e-06:46,0,52
chr1	8643160	chr1_8643160_C_G	C	G	.	PASS	AF=0.125;DP=173;NS=12;AN=24;MAF=0.125;AC=3;AC_Het=3;AC_Hom=0;AC_Hemi=0;HWE=1	GT:AD:DP:GP:PL	0/1:4,6:10:0,1,0:113,0,55	0/0:1,0:1:0.840181,0.159667,0.000152:0,3,23	0/0:8,1:9:0.516134,0.483866,0:4,0,138	0/1:2,1:3:0.00661,0.993381,9e-06:26,0,40	0/0:4,0:4:0.976797,0.023203,0:0,12,109	0/0:7,0:7:0.99704,0.00296,0:0,21,172	0/0:1,0:1:0.840229,0.159676,9.6e-05:0,3,25	./.:0,0:0:0.706118,0.268381,0.025502:0,0,0	0/1:20,4:24:0.013847,0.986153,0:23,0,280	0/0:38,2:40:1,0,0:0,73,367	0/0:22,0:22:1,0,0:0,66,336	0/0:47,0:47:1,0,0:0,141,392	0/0:4,0:4:0.976797,0.023203,0:0,12,110
chr1	8643234	chr1_8643234_G_C	G	C	.	PASS	AF=0.272727;DP=171;NS=11;AN=22;MAF=0.272727;AC=6;AC_Het=4;AC_Hom=2;AC_Hemi=0;HWE=1	GT:AD:DP:GP:PL	1/1:0,7:7:0,0.031821,0.968179:146,21,0	0/1:0,1:1:0.004489,0.67475,0.320762:25,3,0	0/1:0,2:2:0.000116,0.51256,0.487325:43,6,0	0/1:0,1:1:0.000179,0.67767,0.32215:39,3,0	0/0:4,0:4:0.943913,0.056087,0:0,12,116	0/0:7,0:7:0.992627,0.007373,0:0,21,195	./.:0,0:0:0.459405,0.436779,0.103817:0,0,0	./.:0,0:0:0.459405,0.436779,0.103817:0,0,0	0/0:18,0:18:0.999996,4e-06,0:0,54,343	0/0:39,1:40:1,0,0:0,95,384	0/1:18,3:21:0.391104,0.608896,0:2,0,266	0/0:63,6:69:0.999726,0.000274,0:0,35,326	0/0:1,0:1:0.677763,0.322189,4.8e-05:0,3,35
chr1	8644763	chr1_8644763_G_A	G	A	.	PASS	AF=0.115385;DP=187;NS=13;AN=26;MAF=0.115385;AC=3;AC_Het=3;AC_Hom=0;AC_Hemi=0;HWE=1	GT:AD:DP:GP:PL	0/0:28,0:28:1,0,0:0,84,312	0/1:2,1:3:0.155866,0.844116,1.8e-05:13,0,35	0/0:13,0:13:0.999967,3.3e-05,0:0,39,208	0/0:5,0:5:0.991583,0.008417,0:0,15,129	0/0:1,0:1:0.880329,0.119568,0.000102:0,3,22	0/1:4,2:6:0.000296,0.999704,0:41,0,114	0/0:4,0:4:0.983306,0.016694,0:0,12,93	0/0:1,0:1:0.880418,0.11958,2e-06:0,3,40	0/0:9,0:9:0.99947,0.00053,0:0,27,212	0/0:50,0:50:1,0,0:0,151,407	0/0:22,0:22:1,0,0:0,66,335	0/0:43,0:43:1,0,0:0,129,317	0/1:1,1:2:0.001468,0.996829,0.001703:34,0,16
chr1	8648010	chr1_8648010_T_C	T	C	.	PASS	AF=0.458333;DP=265;NS=12;AN=24;MAF=0.458333;AC=11;AC_Het=3;AC_Hom=8;AC_Hemi=0;HWE=0.103129	GT:AD:DP:GP:PL	./.:0,0:0:0.298887,0.495637,0.205476:0,0,0	1/1:0,3:3:0,0.231661,0.768339:102,9,0	1/1:0,17:17:0,1.8e-05,0.999982:357,51,0	0/1:7,4:11:0,1,0:109,0,191	0/1:9,2:11:2.5e-05,0.999975,0:44,0,230	0/0:2,0:2:0.706932,0.293068,0:0,6,75	0/0:5,0:5:0.950734,0.049266,0:0,15,159	1/1:0,3:3:0,0.231661,0.768339:105,9,0	0/0:16,0:16:0.999975,2.5e-05,0:0,48,350	0/0:55,0:55:1,0,0:0,166,431	0/0:14,0:14:0.999899,0.000101,0:0,42,318	1/1:0,119:119:0,0,1:473,358,0	0/1:4,5:9:0,1,0:145,0,110
chr1	8648415	chr1_8648415_A_C	A	C	.	PASS	AF=0.25;DP=220;NS=12;AN=24;MAF=0.25;AC=6;AC_Het=4;AC_Hom=2;AC_Hemi=0;HWE=1	GT:AD:DP:GP:PL	./.:0,0:0:0.568548,0.370947,0.060506:0,0,0	0/0:1,0:1:0.754003,0.245971,2.5e-05:0,3,35	0/0:11,0:11:0.999682,0.000318,0:0,33,218	0/0:6,0:6:0.989909,0.010091,0:0,18,169	0/1:5,3:8:0,1,0:87,0,136	0/0:4,0:4:0.960821,0.039179,0:0,12,116	0/0:4,0:4:0.960821,0.039179,0:0,12,113	1/1:0,3:3:0,0.433853,0.566147:104,9,0	0/1:2,6:8:0,0.999962,3.8e-05:157,0,36	0/1:16,18:34:0,1,0:273,0,249	0/1:12,8:20:0,1,0:178,0,215	0/0:112,1:113:1,0,0:0,320,461	0/0:8,0:8:0.997458,0.002542,0:0,24,215
chr1	8648734	chr1_8648734_G_T	G	T	.	PASS	AF=0.384615;DP=262;NS=13;AN=26;MAF=0.384615;AC=10;AC_Het=2;AC_Hom=8;AC_Hemi=0;HWE=0.0196258	GT:AD:DP:GP:PL	1/1:0,9:9:0,0.006138,0.993862:205,27,0	0/0:6,0:6:0.98062,0.01938,0:0,18,177	1/1:0,17:17:0,2.4e-05,0.999976:310,51,0	1/1:0,8:8:0,0.012201,0.987799:180,24,0	0/1:4,5:9:0,1,0:121,0,98	0/0:8,0:8:0.995084,0.004916,0:0,24,228	0/0:7,0:7:0.990215,0.009785,0:0,21,204	0/0:5,0:5:0.961976,0.038024,0:0,15,149	0/0:6,0:6:0.98062,0.01938,0:0,18,171	0/0:42,0:42:1,0,0:0,126,411	0/0:16,0:16:0.999981,1.9e-05,0:0,48,308	1/1:0,120:120:0,0,1:455,361,0	0/1:4,4:8:0,1,0:116,0,106
chr1	8650657	chr1_8650657_G_A	G	A	.	PASS	AF=0.192308;DP=262;NS=13;AN=26;MAF=0.192308;AC=5;AC_Het=5;AC_Hom=0;AC_Hemi=0;HWE=1	GT:AD:DP:GP:PL	0/1:7,9:16:0,1,0:191,0,174	0/0:3,0:3:0.944355,0.055645,0:0,9,104	0/0:15,0:15:0.999986,1.4e-05,0:0,45,319	0/0:6,0:6:0.992689,0.007311,0:0,18,193	0/1:7,5:12:0,1,0:84,0,183	0/1:4,1:5:0.211422,0.788578,0:9,0,126	0/0:3,0:3:0.944355,0.055645,0:0,9,111	0/0:3,0:3:0.944355,0.055645,0:0,9,100	0/1:16,2:18:0.021149,0.978851,0:20,0,292	0/0:41,0:41:1,0,0:0,123,416	0/0:17,1:18:0.982322,0.017678,0:0,14,317	0/0:112,3:115:1,0,0:0,242,412	0/1:4,3:7:0,1,0:77,0,113
chr1	8652099	chr1_8652099_G_A	G	A	.	PASS	AF=0.153846;DP=245;NS=13;AN=26;MAF=0.153846;AC=4;AC_Het=4;AC_Hom=0;AC_Hemi=0;HWE=1	GT:AD:DP:GP:PL	0/0:8,0:8:0.998347,0.001653,0:0,24,198	0/0:1,0:1:0.825142,0.174853,5e-06:0,3,39	0/0:9,0:9:0.999173,0.000827,0:0,27,219	0/1:2,4:6:0,0.999999,1e-06:116,0,51	0/1:0,1:1:0.000389,0.824822,0.174789:40,3,0	0/0:6,0:6:0.993422,0.006578,0:0,18,181	0/0:1,0:1:0.825143,0.174854,3e-06:0,3,41	0/0:5,0:5:0.986929,0.013071,0:0,15,147	0/0:17,0:17:0.999997,3e-06,0:0,51,349	0/0:41,1:42:1,0,0:0,86,387	0/0:20,0:20:1,0,0:0,60,338	0/1:61,64:125:0,1,0:365,0,352	0/1:2,2:4:0,1,0:68,0,70
chr1	8652836	chr1_8652836_C_T	C	T	.	PASS	AF=0.125;DP=125;NS=12;AN=24;MAF=0.125;AC=3;AC_Het=3;AC_Hom=0;AC_Hemi=0;HWE=1	GT:AD:DP:GP:PL	0/1:0,1:1:0.033982,0.811922,0.154096:21,3,0	0/1:0,2:2:0,0.724854,0.275145:76,6,0	0/0:10,0:10:0.999629,0.000371,0:0,30,182	0/0:2,0:2:0.913331,0.086669,0:0,6,68	0/1:1,3:4:0,0.990599,0.009401:75,0,10	0/0:5,0:5:0.988278,0.011722,0:0,15,161	0/0:1,0:1:0.840477,0.159513,1e-05:0,3,35	0/0:1,0:1:0.840483,0.159514,2e-06:0,3,41	0/0:13,0:13:0.999954,4.6e-05,0:0,39,225	0/0:15,0:15:0.999988,1.2e-05,0:0,45,290	0/0:6,0:6:0.994104,0.005896,0:0,18,183	0/0:65,0:65:1,0,0:0,196,436	./.:0,0:0:0.706414,0.268141,0.025445:0,0,0
chr1	8654380	chr1_8654380_A_G	A	G	.	PASS	AF=0.458333;DP=266;NS=12;AN=24;MAF=0.458333;AC=11;AC_Het=5;AC_Hom=6;AC_Hemi=0;HWE=0.59387	GT:AD:DP:GP:PL	1/1:0,8:8:0,0.008157,0.991843:221,24,0	0/1:2,2:4:0,0.99976,0.00024:64,0,33	1/1:0,9:9:0,0.004095,0.995905:224,27,0	0/1:8,4:12:0,1,0:103,0,207	1/1:0,10:10:0,0.002052,0.997948:254,30,0	0/0:2,0:2:0.677991,0.322009,0:0,6,73	./.:0,0:0:0.26301,0.49967,0.23732:0,0,0	0/0:3,0:3:0.8081,0.1919,0:0,9,113	0/1:9,14:23:0,1,0:257,0,198	0/1:25,20:45:0,1,0:223,0,263	0/1:10,14:24:0,1,0:254,0,176	0/0:123,0:123:1,0,0:0,370,469	0/0:3,0:3:0.8081,0.1919,0:0,9,114
chr1	8654610	chr1_8654610_C_T	C	T	.	PASS	AF=0.423077;DP=252;NS=13;AN=26;MAF=0.423077;AC=11;AC_Het=9;AC_Hom=2;AC_Hemi=0;HWE=0.275057	GT:AD:DP:GP:PL	0/0:4,0:4:0.916218,0.083782,0:0,12,123	1/1:0,2:2:0,0.405979,0.594021:73,6,0	0/1:5,10:15:0,1,0:187,0,78	0/1:2,5:7:0,0.999996,4e-06:126,0,50	0/1:2,9:11:0,0.999968,3.2e-05:210,0,41	0/1:4,1:5:0.002182,0.997818,0:25,0,122	0/0:3,0:3:0.845388,0.154612,0:0,9,107	0/0:3,0:3:0.845388,0.154612,0:0,9,92	0/1:17,5:22:0,1,0:91,0,309	0/1:36,18:54:0,1,0:247,0,353	0/1:25,10:35:0,1,0:197,0,340	0/1:52,30:82:0,1,0:287,0,356	0/1:6,2:8:8.7e-05,0.999913,0:39,0,128
chr1	8654613	chr1_8654613_T_A	T	A	.	PASS	AF=0.307692;DP=253;NS=13;AN=26;MAF=0.307692;AC=8;AC_Het=8;AC_Hom=0;AC_Hemi=0;HWE=0.244302	GT:AD:DP:GP:PL	0/0:4,0:4:0.943132,0.056868,0:0,12,120	0/0:2,0:2:0.805677,0.194323,0:0,6,68	0/1:7,7:14:0,1,0:97,0,159	0/1:5,2:7:1.4e-05,0.999986,0:49,0,132	0/1:10,2:12:0.000146,0.999854,0:39,0,230	0/1:4,1:5:0.004157,0.995843,0:24,0,123	0/0:3,0:3:0.892383,0.107617,0:0,9,104	0/0:3,0:3:0.892383,0.107617,0:0,9,86	0/1:21,3:24:0.001306,0.998694,0:29,0,316	0/1:45,11:56:0,1,0:73,0,343	0/1:25,7:32:0,1,0:86,0,344	0/0:77,6:83:1,0,0:0,82,335	0/1:4,4:8:0,1,0:83,0,112
chr1	8654652	chr1_8654652_A_C	A	C	.	PASS	AF=0.227273;DP=164;NS=11;AN=22;MAF=0.227273;AC=5;AC_Het=5;AC_Hom=0;AC_Hemi=0;HWE=1	GT:AD:DP:GP:PL	./.:0,0:0:0.572346,0.368379,0.059275:0,0,0	./.:0,0:0:0.572346,0.368379,0.059275:0,0,0	0/1:1,2:3:1.2e-05,0.999826,0.000162:51,0,30	0/1:3,1:4:0.006203,0.993797,0:24,0,85	0/1:3,1:4:0.002479,0.997521,0:28,0,79	0/1:6,1:7:0.090517,0.909483,0:12,0,158	0/0:4,0:4:0.96133,0.03867,0:0,12,137	0/0:3,0:3:0.925539,0.074461,0:0,9,84	0/0:18,1:19:0.995126,0.004874,0:0,21,341	0/0:47,2:49:1,0,0:0,85,403	0/0:20,2:22:0.615749,0.384251,0:0,0,325	0/0:46,0:46:1,0,0:0,138,417	0/1:2,1:3:0.046971,0.953028,1e-06:15,0,53
chr1	8654731	chr1_8654731_G_A	G	A	.	PASS	AF=0.153846;DP=245;NS=13;AN=26;MAF=0.153846;AC=4;AC_Het=4;AC_Hom=0;AC_Hemi=0;HWE=1	GT:AD:DP:GP:PL	0/1:9,2:11:0.000822,0.999178,0:35,0,208	0/0:3,0:3:0.955208,0.044792,0:0,9,101	0/0:20,2:22:0.694077,0.305923,0:1,0,294	0/0:7,0:7:0.997078,0.002922,0:0,21,207	0/0:6,0:6:0.994173,0.005827,0:0,18,166	0/0:4,0:4:0.977091,0.022909,0:0,12,132	0/1:0,1:1:0.000449,0.841674,0.157878:40,3,0	0/0:2,0:2:0.914256,0.085744,0:0,6,74	0/0:19,1:20:0.999951,4.9e-05,0:0,39,352	0/0:64,3:67:1,0,0:0,92,364	0/1:21,2:23:0.454257,0.545743,0:5,0,314	0/0:65,6:71:1,0,0:0,76,326	0/1:7,1:8:0.063862,0.936138,0:16,0,177
chr1	8654791	chr1_8654791_C_T	C	T	.	PASS	AF=0.153846;DP=268;NS=13;AN=26;MAF=0.153846;AC=4;AC_Het=4;AC_Hom=0;AC_Hemi=0;HWE=1	GT:AD:DP:GP:PL	0/0:13,0:13:0.999948,5.2e-05,0:0,39,295	0/1:3,1:4:0.005952,0.994048,0:26,0,80	0/0:30,0:30:1,0,0:0,90,411	0/1:3,3:6:0,1,0:76,0,75	0/0:13,0:13:0.999948,5.2e-05,0:0,39,303	0/0:4,0:4:0.974219,0.025781,0:0,12,118	0/0:1,0:1:0.825266,0.174719,1.5e-05:0,3,34	0/1:2,1:3:0.029029,0.970971,0:19,0,67	0/0:24,2:26:0.981648,0.018352,0:0,14,303	0/0:51,6:57:0.959924,0.040076,0:0,10,319	0/1:24,3:27:0.076976,0.923024,0:15,0,283	0/0:70,3:73:1,0,0:0,146,389	0/0:10,1:11:0.604303,0.395697,0:2,0,236
chr1	8654796	chr1_8654796_G_A	G	A	.	PASS	AF=0.423077;DP=272;NS=13;AN=26;MAF=0.423077;AC=11;AC_Het=11;AC_Hom=0;AC_Hemi=0;HWE=0.023341	GT:AD:DP:GP:PL	0/1:13,3:16:2.2e-05,0.999978,0:45,0,253	0/1:3,1:4:0.001688,0.998312,0:26,0,79	0/1:25,4:29:0.00033,0.99967,0:33,0,345	0/1:2,3:5:0,0.999999,1e-06:78,0,55	0/1:9,5:14:0,1,0:116,0,214	0/1:3,1:4:0.008398,0.991602,0:19,0,73	0/0:3,0:3:0.842199,0.157801,0:0,9,99	0/1:2,1:3:0.008374,0.991625,0:19,0,72	0/1:24,5:29:0.00027,0.99973,0:34,0,310	0/1:43,10:53:0,1,0:64,0,315	0/1:21,4:25:0.000177,0.999823,0:36,0,281	0/0:71,5:76:1,0,0:0,91,357	0/1:5,6:11:0,1,0:152,0,131
chr1	8655882	chr1_8655882_A_T	A	T	.	PASS	AF=0.269231;DP=260;NS=13;AN=26;MAF=0.269231;AC=7;AC_Het=1;AC_Hom=6;AC_Hemi=0;HWE=0.00869565	GT:AD:DP:GP:PL	0/0:28,0:28:1,0,0:0,84,402	1/1:0,7:7:0,0.039863,0.960137:216,21,0	0/0:20,0:20:0.999999,1e-06,0:0,60,380	0/1:4,4:8:0,1,0:114,0,117	0/0:15,1:16:0.873629,0.126371,0:0,7,295	0/0:7,0:7:0.994155,0.005845,0:0,21,169	0/0:6,0:6:0.988377,0.011623,0:0,18,201	0/0:4,0:4:0.955075,0.044925,0:0,12,143	0/0:18,0:18:0.999997,3e-06,0:0,54,352	0/0:29,0:29:1,0,0:0,87,407	0/0:24,0:24:1,0,0:0,72,395	1/1:0,86:86:0,0,1:445,259,0	1/1:0,7:7:0,0.039863,0.960137:194,21,0
chr1	8656501	chr1_8656501_G_A	G	A	.	PASS	AF=0.208333;DP=214;NS=12;AN=24;MAF=0.208333;AC=5;AC_Het=3;AC_Hom=2;AC_Hemi=0;HWE=0.403727	GT:AD:DP:GP:PL	0/0:3,0:3:0.941365,0.058635,0:0,9,95	0/0:10,0:10:0.999514,0.000486,0:0,30,274	0/0:5,0:5:0.984667,0.015333,0:0,15,150	0/0:9,0:9:0.999028,0.000972,0:0,27,235	1/1:0,4:4:0,0.334079,0.665921:120,12,0	0/0:4,0:4:0.969797,0.030203,0:0,12,150	0/0:6,0:6:0.992274,0.007726,0:0,18,153	./.:0,0:0:0.640867,0.319349,0.039784:0,0,0	0/1:9,7:16:0,1,0:154,0,208	0/1:23,12:35:0,1,0:216,0,337	0/1:13,5:18:0,1,0:98,0,260	0/0:98,0:98:1,0,0:0,295,443	0/0:6,0:6:0.992274,0.007726,0:0,18,177
chr1	8656549	chr1_8656549_T_C	T	C	.	PASS	AF=0.230769;DP=186;NS=13;AN=26;MAF=0.230769;AC=6;AC_Het=4;AC_Hom=2;AC_Hemi=0;HWE=0.522981	GT:AD:DP:GP:PL	1/1:0,3:3:0,0.463452,0.536548:95,9,0	0/0:6,0:6:0.991037,0.008963,0:0,18,170	0/0:4,0:4:0.965086,0.034914,0:0,12,131	0/0:6,0:6:0.991037,0.008963,0:0,18,190	0/1:2,2:4:1e-06,0.999998,1e-06:62,0,54	0/0:5,0:5:0.982233,0.017767,0:0,15,155	0/0:4,0:4:0.965086,0.034914,0:0,12,117	0/0:2,0:2:0.873585,0.126415,0:0,6,66	0/1:8,3:11:2e-06,0.999998,0:59,0,189	0/1:31,6:37:0,1,0:71,0,336	0/1:11,8:19:0,1,0:183,0,200	0/0:82,0:82:1,0,0:0,247,427	0/0:3,0:3:0.932528,0.067472,0:0,9,104
chr1	8656560	chr1_8656560_G_A	G	A	.	PASS	AF=0.423077;DP=195;NS=13;AN=26;MAF=0.423077;AC=11;AC_Het=5;AC_Hom=6;AC_Hemi=0;HWE=0.573563	GT:AD:DP:GP:PL	0/0:4,0:4:0.915484,0.084516,0:0,12,116	0/0:5,0:5:0.955878,0.044122,0:0,15,142	1/1:0,4:4:0,0.144743,0.855257:137,12,0	0/1:2,2:4:0,0.999999,0:62,0,62	0/1:1,2:3:2e-06,0.999409,0.000589:56,0,28	1/1:0,6:6:0,0.040592,0.959408:177,18,0	1/1:0,3:3:0,0.252885,0.747115:108,9,0	0/0:2,0:2:0.730311,0.269689,0:0,6,65	0/1:5,5:10:0,1,0:132,0,121	0/1:14,34:48:0,1,0:346,0,181	0/1:9,9:18:0,1,0:203,0,191	0/0:83,0:83:1,0,0:0,250,437	0/0:4,0:4:0.915484,0.084516,0:0,12,127
chr1	8663461	chr1_8663461_T_C	T	C	.	PASS	AF=0.115385;DP=262;NS=13;AN=26;MAF=0.115385;AC=3;AC_Het=1;AC_Hom=2;AC_Hemi=0;HWE=0.12	GT:AD:DP:GP:PL	0/0:29,0:29:1,0,0:0,87,392	0/1:6,2:8:0.00017,0.99983,0:44,0,165	0/0:16,0:16:0.999996,4e-06,0:0,48,316	0/0:19,0:19:1,0,0:0,57,364	0/0:13,0:13:0.999969,3.1e-05,0:0,39,308	0/0:13,0:13:0.999969,3.1e-05,0:0,39,316	0/0:9,0:9:0.999512,0.000488,0:0,27,260	1/1:0,7:7:0,0.11107,0.88893:218,21,0	0/0:16,0:16:0.999996,4e-06,0:0,48,341	0/0:40,0:40:1,0,0:0,120,432	0/0:29,0:29:1,0,0:0,87,405	0/0:53,0:53:1,0,0:0,160,412	0/0:9,0:9:0.999512,0.000488,0:0,27,267
chr1	8663717	chr1_8663717_A_G	A	G	.	PASS	AF=0.5;DP=297;NS=12;AN=24;MAF=0.5;AC=12;AC_Het=2;AC_Hom=10;AC_Hemi=0;HWE=0.0264585	GT:AD:DP:GP:PL	./.:0,0:0:0.256518,0.499916,0.243566:0,0,0	1/1:0,9:9:0,0.003992,0.996008:236,27,0	1/1:0,16:16:0,3.1e-05,0.999969:338,48,0	1/1:0,25:25:0,0,1:395,75,0	0/1:3,9:12:0,1,0:225,0,75	0/0:8,0:8:0.992445,0.007555,0:0,24,217	0/0:7,0:7:0.985004,0.014996,0:0,21,213	1/1:0,4:4:0,0.113692,0.886308:134,12,0	0/0:18,0:18:0.999993,7e-06,0:0,54,346	0/0:34,0:34:1,0,0:0,102,396	0/0:24,0:24:1,0,0:0,72,396	0/1:63,48:111:0,1,0:346,0,371	1/1:0,5:5:0,0.060272,0.939728:161,15,0
chr1	8669539	chr1_8669539_A_T	A	T	.	PASS	AF=0.269231;DP=213;NS=13;AN=26;MAF=0.269231;AC=7;AC_Het=5;AC_Hom=2;AC_Hemi=0;HWE=1	GT:AD:DP:GP:PL	0/0:28,0:28:1,0,0:0,84,346	0/1:3,1:4:0.002358,0.997642,0:27,0,98	0/1:14,3:17:2e-06,0.999998,0:57,0,258	1/1:0,11:11:0,0.002286,0.997714:237,33,0	0/0:3,0:3:0.903734,0.096266,0:0,9,83	0/0:3,0:3:0.903734,0.096266,0:0,9,100	0/0:5,0:5:0.974061,0.025939,0:0,15,165	0/0:1,0:1:0.70121,0.298777,1.3e-05:0,3,40	0/0:11,1:12:0.706098,0.293902,0:0,3,238	0/0:37,1:38:1,0,0:0,90,399	0/1:20,3:23:0.001028,0.998972,0:31,0,297	0/1:55,7:62:0.000905,0.999095,0:31,0,303	0/1:5,1:6:0.036232,0.963768,0:15,0,155
chr1	8680787	chr1_8680787_T_G	T	G	.	PASS	AF=0.115385;DP=258;NS=13;AN=26;MAF=0.115385;AC=3;AC_Het=3;AC_Hom=0;AC_Hemi=0;HWE=1	GT:AD:DP:GP:PL	0/0:13,0:13:0.999968,3.2e-05,0:0,39,301	0/0:7,0:7:0.997946,0.002054,0:0,21,198	0/0:22,0:22:1,0,0:0,66,362	0/1:10,7:17:0,1,0:154,0,202	0/0:11,0:11:0.999871,0.000129,0:0,33,259	0/0:4,0:4:0.9838,0.0162,0:0,12,120	0/0:2,0:2:0.938202,0.061798,0:0,6,70	0/1:4,1:5:0.046087,0.953913,0:19,0,117	0/0:20,0:20:1,0,0:0,60,353	0/0:47,0:47:1,0,0:0,141,418	0/0:21,0:21:1,0,0:0,63,359	0/0:82,3:85:1,0,0:0,169,403	0/1:3,1:4:0.007586,0.992414,0:27,0,93
chr1	8681360	chr1_8681360_C_G	C	G	.	PASS	AF=0.307692;DP=270;NS=13;AN=26;MAF=0.307692;AC=8;AC_Het=2;AC_Hom=6;AC_Hemi=0;HWE=0.0334096	GT:AD:DP:GP:PL	1/1:0,21:21:0,2e-06,0.999998:343,63,0	0/0:10,0:10:0.999137,0.000863,0:0,30,267	0/0:5,0:5:0.97311,0.02689,0:0,15,140	0/0:19,0:19:0.999998,2e-06,0:0,57,368	0/0:16,0:16:0.999987,1.3e-05,0:0,48,345	0/1:4,4:8:0,1,0:111,0,109	1/1:0,8:8:0,0.017361,0.982639:230,24,0	0/0:5,0:5:0.97311,0.02689,0:0,15,171	0/0:14,0:14:0.999946,5.4e-05,0:0,42,276	0/0:33,0:33:1,0,0:0,99,412	0/0:20,0:20:0.999999,1e-06,0:0,60,368	0/1:45,60:105:0,1,0:345,0,317	1/1:0,6:6:0,0.066009,0.933991:182,18,0
chr1	8681740	chr1_8681740_C_A	C	A	.	PASS	AF=0.136364;DP=132;NS=11;AN=22;MAF=0.136364;AC=3;AC_Het=3;AC_Hom=0;AC_Hemi=0;HWE=1	GT:AD:DP:GP:PL	0/0:14,0:14:0.99998,2e-05,0:0,42,306	0/0:5,0:5:0.98963,0.01037,0:0,15,160	0/1:5,1:6:0.056876,0.943124,0:17,0,104	0/0:5,0:5:0.98963,0.01037,0:0,15,94	0/0:4,0:4:0.979472,0.020528,0:0,12,106	0/0:1,0:1:0.856243,0.143566,0.000191:0,3,21	./.:0,0:0:0.73343,0.24595,0.020619:0,0,0	0/0:3,0:3:0.95977,0.04023,0:0,9,85	0/0:14,0:14:0.99998,2e-05,0:0,42,294	0/0:38,3:41:0.999909,9.1e-05,0:0,36,339	0/1:16,3:19:0.0096,0.9904,0:25,0,244	0/1:12,8:20:6e-06,0.999994,0:57,0,126	./.:0,0:0:0.73343,0.24595,0.020619:0,0,0
chr1	8682491	chr1_8682491_A_G	A	G	.	PASS	AF=0.461538;DP=268;NS=13;AN=26;MAF=0.461538;AC=12;AC_Het=2;AC_Hom=10;AC_Hemi=0;HWE=0.0206165	GT:AD:DP:GP:PL	1/1:0,18:18:0,9e-06,0.999991:332,54,0	0/0:5,0:5:0.948489,0.051511,0:0,15,154	1/1:0,25:25:0,0,1:378,75,0	1/1:0,7:7:0,0.017662,0.982338:194,21,0	0/1:2,2:4:0,0.999999,1e-06:69,0,59	0/0:3,0:3:0.821532,0.178468,0:0,9,95	1/1:0,2:2:0,0.365232,0.634768:69,6,0	0/0:1,0:1:0.535037,0.464931,3.2e-05:0,3,41	0/0:18,0:18:0.999993,7e-06,0:0,54,338	0/0:55,0:55:1,0,0:0,166,417	0/0:26,0:26:1,0,0:0,78,377	0/1:53,48:101:0,1,0:334,0,352	1/1:0,3:3:0,0.223414,0.776586:106,9,0
chr1	8685313	chr1_8685313_G_A	G	A	.	PASS	AF=0.153846;DP=252;NS=13;AN=26;MAF=0.153846;AC=4;AC_Het=2;AC_Hom=2;AC_Hemi=0;HWE=0.234783	GT:AD:DP:GP:PL	0/0:31,0:31:1,0,0:0,93,365	0/0:3,0:3:0.953145,0.046855,0:0,9,97	0/0:6,0:6:0.993893,0.006107,0:0,18,184	0/1:3,1:4:0.006405,0.993595,0:26,0,80	0/0:16,0:16:0.999994,6e-06,0:0,48,307	0/1:2,2:4:2e-06,0.999998,0:61,0,62	0/0:2,0:2:0.910484,0.089516,0:0,6,73	0/0:2,0:2:0.910484,0.089516,0:0,6,71	0/0:18,0:18:0.999999,1e-06,0:0,54,330	0/0:34,0:34:1,0,0:0,102,394	0/0:19,0:19:0.999999,1e-06,0:0,57,351	1/1:0,110:110:0,0,1:452,331,0	0/0:3,0:3:0.953145,0.046855,0:0,9,105
chr1	8685776	chr1_8685776_C_T	C	T	.	PASS	AF=0.291667;DP=187;NS=12;AN=24;MAF=0.291667;AC=7;AC_Het=1;AC_Hom=6;AC_Hemi=0;HWE=0.0114416	GT:AD:DP:GP:PL	0/0:5,0:5:0.976868,0.023132,0:0,15,144	1/1:0,3:3:0,0.397519,0.602481:97,9,0	1/1:0,10:10:0,0.005128,0.994872:239,30,0	1/1:0,5:5:0,0.141592,0.858408:120,15,0	0/1:5,3:8:0,1,0:81,0,148	0/0:6,0:6:0.988299,0.011701,0:0,18,178	./.:0,0:0:0.525945,0.398551,0.075504:0,0,0	0/0:3,0:3:0.913475,0.086525,0:0,9,115	0/0:6,0:6:0.988299,0.011701,0:0,18,170	0/0:32,0:32:1,0,0:0,96,375	0/0:17,0:17:0.999994,6e-06,0:0,51,329	0/0:85,0:85:1,0,0:0,256,420	0/0:7,0:7:0.994115,0.005885,0:0,21,179
chr1	8686102	chr1_8686102_A_C	A	C	.	PASS	AF=0.153846;DP=271;NS=13;AN=26;MAF=0.153846;AC=4;AC_Het=2;AC_Hom=2;AC_Hemi=0;HWE=0.234783	GT:AD:DP:GP:PL	1/1:0,22:22:0,3e-06,0.999997:300,66,0	0/0:3,0:3:0.956085,0.043915,0:0,9,113	0/0:18,0:18:0.999999,1e-06,0:0,54,338	0/0:7,0:7:0.997138,0.002862,0:0,21,217	0/1:14,3:17:0.000279,0.999721,0:40,0,271	0/0:11,0:11:0.999821,0.000179,0:0,33,276	0/1:6,1:7:0.033652,0.966348,0:19,0,141	0/0:4,0:4:0.97755,0.02245,0:0,12,136	0/0:12,0:12:0.99991,9e-05,0:0,36,276	0/0:44,0:44:1,0,0:0,132,409	0/0:19,0:19:0.999999,1e-06,0:0,57,322	0/0:86,7:93:1,0,0:0,81,324	0/0:14,0:14:0.999978,2.2e-05,0:0,42,302
chr1	8686920	chr1_8686920_T_C	T	C	.	PASS	AF=0.461538;DP=170;NS=13;AN=26;MAF=0.461538;AC=12;AC_Het=4;AC_Hom=8;AC_Hemi=0;HWE=0.260843	GT:AD:DP:GP:PL	0/1:2,2:4:1e-06,0.999979,2e-05:56,0,44	1/1:0,3:3:0,0.209981,0.790019:108,9,0	1/1:0,7:7:0,0.01634,0.98366:197,21,0	0/1:0,1:1:0.000173,0.515224,0.484603:35,3,0	0/0:3,0:3:0.809629,0.190371,0:0,9,101	0/1:6,6:12:0,1,0:130,0,149	0/1:1,2:3:1e-06,0.944565,0.055435:59,0,9	0/0:4,0:4:0.894802,0.105198,0:0,12,140	0/0:19,0:19:0.999996,4e-06,0:0,57,336	0/0:39,0:39:1,0,0:0,117,405	0/0:11,0:11:0.999082,0.000918,0:0,33,268	1/1:0,56:56:0,0,1:412,169,0	1/1:0,8:8:0,0.008237,0.991763:205,24,0
chr1	8687254	chr1_8687254_A_C	A	C	.	PASS	AF=0.153846;DP=252;NS=13;AN=26;MAF=0.153846;AC=4;AC_Het=2;AC_Hom=2;AC_Hemi=0;HWE=0.234783	GT:AD:DP:GP:PL	1/1:0,31:31:0,0,1:357,93,0	0/0:6,0:6:0.994138,0.005862,0:0,18,188	0/0:15,0:15:0.999988,1.2e-05,0:0,45,298	0/0:7,0:7:0.99706,0.00294,0:0,21,212	0/0:12,1:13:0.87264,0.12736,0:0,4,262	0/0:7,0:7:0.99706,0.00294,0:0,21,200	0/0:4,0:4:0.976957,0.023043,0:0,12,141	0/1:4,1:5:0.040726,0.959274,0:18,0,120	0/0:13,0:13:0.999954,4.6e-05,0:0,39,301	0/0:32,1:33:1,0,0:0,64,375	0/0:14,0:14:0.999977,2.3e-05,0:0,42,292	0/1:81,16:97:1.7e-05,0.999983,0:52,0,308	0/0:6,0:6:0.994138,0.005862,0:0,18,192
chr1	8687610	chr1_8687610_G_A	G	A	.	PASS	AF=0.115385;DP=260;NS=13;AN=26;MAF=0.115385;AC=3;AC_Het=3;AC_Hom=0;AC_Hemi=0;HWE=1	GT:AD:DP:GP:PL	0/1:57,9:66:2e-06,0.999998,0:62,0,299	0/0:4,0:4:0.983065,0.016935,0:0,12,127	0/0:13,1:14:0.855923,0.144077,0:0,2,261	0/1:4,1:5:0.12724,0.87276,0:14,0,114	0/0:4,0:4:0.983065,0.016935,0:0,12,126	0/0:6,0:6:0.995712,0.004288,0:0,18,148	0/0:6,0:6:0.995712,0.004288,0:0,18,172	0/0:1,0:1:0.878875,0.121124,2e-06:0,3,40	0/1:9,2:11:0.035437,0.964563,0:20,0,190	0/0:38,2:40:0.999999,1e-06,0:0,56,363	0/0:14,0:14:0.999983,1.7e-05,0:0,42,301	0/0:83,0:83:1,0,0:0,250,438	0/0:6,0:6:0.995712,0.004288,0:0,18,174
chr1	8687618	chr1_8687618_G_A	G	A	.	PASS	AF=0.115385;DP=241;NS=13;AN=26;MAF=0.115385;AC=3;AC_Het=3;AC_Hom=0;AC_Hemi=0;HWE=1	GT:AD:DP:GP:PL	0/0:57,3:60:1,0,0:0,100,370	0/0:4,0:4:0.982828,0.017172,0:0,12,122	0/0:13,0:13:0.999966,3.4e-05,0:0,39,298	0/0:5,0:5:0.99134,0.00866,0:0,15,145	0/0:2,0:2:0.934675,0.065325,0:0,6,67	0/0:8,0:8:0.998909,0.001091,0:0,24,165	0/0:5,0:5:0.99134,0.00866,0:0,15,154	0/0:1,0:1:0.877359,0.122639,2e-06:0,3,40	0/1:9,2:11:0.034956,0.965044,0:20,0,197	0/0:35,1:36:1,0,0:0,78,385	0/0:14,0:14:0.999983,1.7e-05,0:0,42,309	0/1:39,37:76:0,1,0:316,0,329	0/1:2,3:5:0,1,0:90,0,53
chr1	8688291	chr1_8688291_A_G	A	G	.	PASS	AF=0.115385;DP=272;NS=13;AN=26;MAF=0.115385;AC=3;AC_Het=3;AC_Hom=0;AC_Hemi=0;HWE=1	GT:AD:DP:GP:PL	0/1:39,10:49:0,1,0:117,0,310	0/0:4,0:4:0.985018,0.014982,0:0,12,121	0/0:21,0:21:1,0,0:0,63,362	0/0:6,0:6:0.996212,0.003788,0:0,18,156	0/1:12,2:14:0.038627,0.961373,0:20,0,227	0/0:11,0:11:0.999881,0.000119,0:0,33,273	0/0:3,0:3:0.970478,0.029522,0:0,9,84	0/1:2,1:3:0.245539,0.754461,0:11,0,65	0/0:13,1:14:0.996186,0.003814,0:0,18,273	0/0:34,3:37:0.98622,0.01378,0:0,12,328	0/0:17,1:18:0.990795,0.009205,0:0,14,293	0/0:89,0:89:1,0,0:0,268,427	0/0:3,0:3:0.970478,0.029522,0:0,9,102
chr1	8688387	chr1_8688387_G_A	G	A	.	PASS	AF=0.166667;DP=186;NS=12;AN=24;MAF=0.166667;AC=4;AC_Het=0;AC_Hom=4;AC_Hemi=0;HWE=0.00621118	GT:AD:DP:GP:PL	0/0:18,0:18:0.999999,1e-06,0:0,54,287	1/1:0,4:4:0,0.421885,0.578115:124,12,0	0/0:11,0:11:0.999833,0.000167,0:0,33,282	0/0:7,0:7:0.997331,0.002669,0:0,21,192	0/0:8,0:8:0.998664,0.001336,0:0,24,240	0/0:10,0:10:0.999666,0.000334,0:0,30,272	1/1:0,7:7:0,0.083593,0.916407:191,21,0	./.:0,0:0:0.728914,0.249701,0.021385:0,0,0	0/0:14,0:14:0.999979,2.1e-05,0:0,42,303	0/0:29,0:29:1,0,0:0,87,382	0/0:15,0:15:0.99999,1e-05,0:0,45,305	0/0:58,0:58:1,0,0:0,175,425	0/0:5,0:5:0.989409,0.010591,0:0,15,167
chr1	8688453	chr1_8688453_A_G	A	G	.	PASS	AF=0.5;DP=229;NS=13;AN=26;MAF=0.5;AC=13;AC_Het=5;AC_Hom=8;AC_Hemi=0;HWE=0.577624	GT:AD:DP:GP:PL	0/1:22,4:26:0.000458,0.999542,0:31,0,274	0/0:4,0:4:0.894145,0.105855,0:0,12,131	1/1:0,2:2:0,0.345508,0.654492:70,6,0	1/1:0,6:6:0,0.031939,0.968061:159,18,0	1/1:0,3:3:0,0.208829,0.791171:104,9,0	0/0:16,0:16:0.999971,2.9e-05,0:0,48,327	1/1:0,5:5:0,0.061901,0.938099:159,15,0	0/0:3,0:3:0.808554,0.191446,0:0,9,101	0/1:3,5:8:0,1,0:136,0,72	0/1:18,10:28:0,1,0:195,0,300	0/1:8,3:11:2e-06,0.999998,0:54,0,202	0/0:112,2:114:1,0,0:0,278,419	0/1:2,1:3:0.001678,0.998322,0:25,0,64
chr1	8688507	chr1_8688507_T_C	T	C	.	PASS	AF=0.269231;DP=215;NS=13;AN=26;MAF=0.269231;AC=7;AC_Het=7;AC_Hom=0;AC_Hemi=0;HWE=0.49913	GT:AD:DP:GP:PL	0/1:11,8:19:0,1,0:145,0,199	0/0:4,0:4:0.952139,0.047861,0:0,12,136	0/0:10,0:10:0.999215,0.000785,0:0,30,235	0/0:4,0:4:0.952139,0.047861,0:0,12,127	0/1:2,2:4:3.3e-05,0.999965,2e-06:46,0,50	0/0:8,0:8:0.996868,0.003132,0:0,24,232	0/0:9,0:9:0.998432,0.001568,0:0,27,247	0/0:4,0:4:0.952139,0.047861,0:0,12,116	0/1:6,4:10:0,1,0:95,0,162	0/1:16,10:26:0,1,0:168,0,273	0/1:8,1:9:0.137744,0.862256,0:9,0,179	0/1:61,45:106:0,1,0:335,0,364	0/1:0,2:2:0,0.554227,0.445773:71,6,0
chr1	8688518	chr1_8688518_G_A	G	A	.	PASS	AF=0.153846;DP=238;NS=13;AN=26;MAF=0.153846;AC=4;AC_Het=2;AC_Hom=2;AC_Hemi=0;HWE=0.234783	GT:AD:DP:GP:PL	0/0:20,1:21:0.9991,0.0009,0:0,26,283	0/0:3,0:3:0.955073,0.044927,0:0,9,98	0/0:14,0:14:0.999977,2.3e-05,0:0,42,286	0/0:4,0:4:0.977021,0.022979,0:0,12,123	0/0:7,0:7:0.997069,0.002931,0:0,21,191	0/1:5,3:8:0,1,0:73,0,138	0/0:10,0:10:0.999633,0.000367,0:0,30,256	0/0:3,0:3:0.955073,0.044927,0:0,9,93	0/0:12,0:12:0.999908,9.2e-05,0:0,36,278	0/0:25,0:25:1,0,0:0,75,365	0/0:10,0:10:0.999633,0.000367,0:0,30,231	1/1:2,114:116:0,0,1:431,284,0	0/1:2,2:4:4e-06,0.999996,0:58,0,63
chr1	8689825	chr1_8689825_G_A	G	A	.	PASS	AF=0.307692;DP=201;NS=13;AN=26;MAF=0.307692;AC=8;AC_Het=4;AC_Hom=4;AC_Hemi=0;HWE=0.507918	GT:AD:DP:GP:PL	0/1:5,1:6:0.013331,0.986669,0:19,0,127	0/0:3,0:3:0.894391,0.105609,0:0,9,114	1/1:0,11:11:0,0.002063,0.997937:275,33,0	1/1:0,8:8:0,0.01627,0.98373:218,24,0	0/1:6,4:10:0,1,0:107,0,154	0/1:7,3:10:0,1,0:83,0,160	0/0:3,0:3:0.894391,0.105609,0:0,9,102	0/0:3,0:3:0.894391,0.105609,0:0,9,96	0/0:20,0:20:0.999999,1e-06,0:0,60,347	0/0:34,0:34:1,0,0:0,102,398	0/0:16,0:16:0.999986,1.4e-05,0:0,48,308	0/1:34,39:73:0,1,0:352,0,329	0/0:4,0:4:0.944252,0.055748,0:0,12,112
chr1	8690048	chr1_8690048_G_A	G	A	.	PASS	AF=0.307692;DP=232;NS=13;AN=26;MAF=0.307692;AC=8;AC_Het=4;AC_Hom=4;AC_Hemi=0;HWE=0.507918	GT:AD:DP:GP:PL	0/0:4,0:4:0.952403,0.047597,0:0,12,113	0/0:4,0:4:0.952403,0.047597,0:0,12,131	0/0:15,0:15:0.999976,2.4e-05,0:0,45,320	0/0:7,0:7:0.993792,0.006208,0:0,21,205	0/1:4,2:6:3e-06,0.999997,0:56,0,116	0/0:8,0:8:0.996886,0.003114,0:0,24,227	1/1:1,9:10:0,0.443338,0.556662:210,8,0	1/1:0,4:4:0,0.238172,0.761828:144,12,0	0/1:5,16:21:0,1,0:279,0,99	0/1:20,14:34:0,1,0:218,0,285	0/1:9,6:15:0,1,0:145,0,213	0/0:96,0:96:1,0,0:0,289,452	0/0:8,0:8:0.996886,0.003114,0:0,24,223
chr1	8690114	chr1_8690114_G_A	G	A	.	PASS	AF=0.115385;DP=235;NS=13;AN=26;MAF=0.115385;AC=3;AC_Het=1;AC_Hom=2;AC_Hemi=0;HWE=0.12	GT:AD:DP:GP:PL	0/0:12,1:13:0.847981,0.152019,0:0,2,219	1/1:0,8:8:0,0.050674,0.949326:227,24,0	0/0:9,0:9:0.999429,0.000571,0:0,27,237	0/0:4,0:4:0.982036,0.017964,0:0,12,137	0/0:10,0:10:0.999714,0.000286,0:0,30,259	0/0:3,0:3:0.964705,0.035295,0:0,9,111	0/0:3,0:3:0.964705,0.035295,0:0,9,98	0/0:1,0:1:0.871927,0.127604,0.000469:0,3,16	0/0:19,0:19:0.999999,1e-06,0:0,57,348	0/0:44,0:44:1,0,0:0,132,406	0/0:18,0:18:0.999999,1e-06,0:0,54,354	0/0:97,0:97:1,0,0:0,292,445	0/1:4,2:6:1.5e-05,0.999985,0:53,0,91
chr1	8690253	chr1_8690253_G_A	G	A	.	PASS	AF=0.115385;DP=271;NS=13;AN=26;MAF=0.115385;AC=3;AC_Het=3;AC_Hom=0;AC_Hemi=0;HWE=1	GT:AD:DP:GP:PL	0/0:59,0:59:1,0,0:0,178,369	0/0:6,0:6:0.99599,0.00401,0:0,18,188	0/0:22,0:22:1,0,0:0,66,360	0/0:4,0:4:0.984152,0.015848,0:0,12,118	0/1:8,1:9:0.200029,0.799971,0:12,0,200	0/0:4,0:4:0.984152,0.015848,0:0,12,132	0/0:7,0:7:0.997991,0.002009,0:0,21,186	0/0:4,0:4:0.984152,0.015848,0:0,12,134	0/0:7,1:8:0.884744,0.115256,0:0,3,177	0/1:37,6:43:0.001391,0.998609,0:34,0,325	0/0:23,0:23:1,0,0:0,69,371	0/0:70,0:70:1,0,0:0,211,446	0/1:4,2:6:2.2e-05,0.999978,0:52,0,115
chr1	8691587	chr1_8691587_C_T	C	T	.	PASS	AF=0.153846;DP=241;NS=13;AN=26;MAF=0.153846;AC=4;AC_Het=4;AC_Hom=0;AC_Hemi=0;HWE=1	GT:AD:DP:GP:PL	0/0:75,4:79:1,0,0:0,124,344	0/0:3,0:3:0.953687,0.046313,0:0,9,89	0/1:3,2:5:1.7e-05,0.999983,0:52,0,74	0/0:2,0:2:0.911473,0.088527,0:0,6,66	0/0:6,0:6:0.993967,0.006033,0:0,18,183	0/1:4,2:6:2.5e-05,0.999975,0:50,0,119	0/0:4,0:4:0.976295,0.023705,0:0,12,137	0/0:5,0:5:0.988005,0.011995,0:0,15,143	0/1:11,2:13:0.00372,0.99628,0:28,0,236	0/0:23,1:24:0.999884,0.000116,0:0,35,313	0/0:14,1:15:0.943842,0.056158,0:0,8,267	0/0:63,1:64:1,0,0:0,165,419	0/1:8,3:11:0,1,0:76,0,180
chr1	8692814	chr1_8692814_C_T	C	T	.	PASS	AF=0.181818;DP=262;NS=11;AN=22;MAF=0.181818;AC=4;AC_Het=4;AC_Hom=0;AC_Hemi=0;HWE=1	GT:AD:DP:GP:PL	0/0:48,1:49:1,0,0:0,121,372	0/0:4,0:4:0.969833,0.030167,0:0,12,143	./.:0,0:0:0.641176,0.319117,0.039707:0,0,0	./.:0,0:0:0.641176,0.319117,0.039707:0,0,0	0/0:2,0:2:0.889344,0.110656,0:0,6,65	0/1:4,8:12:0,1,0:185,0,108	0/1:9,2:11:0.00196,0.99804,0:30,0,214	0/0:3,0:3:0.941432,0.058568,0:0,9,103	0/0:14,2:16:0.812989,0.187011,0:0,3,250	0/1:31,7:38:3e-06,0.999997,0:58,0,292	0/0:24,2:26:0.860799,0.139201,0:0,5,324	0/0:89,0:89:1,0,0:0,268,454	0/1:7,1:8:0.139772,0.860228,0:11,0,170
chr1	8693705	chr1_8693705_C_T	C	T	.	PASS	AF=0.192308;DP=203;NS=13;AN=26;MAF=0.192308;AC=5;AC_Het=3;AC_Hom=2;AC_Hemi=0;HWE=0.373913	GT:AD:DP:GP:PL	0/0:52,0:52:1,0,0:0,157,411	0/0:4,0:4:0.967033,0.032967,0:0,12,128	0/0:9,0:9:0.998936,0.001064,0:0,27,228	0/0:3,0:3:0.93617,0.06383,0:0,9,99	0/0:12,0:12:0.999867,0.000133,0:0,36,268	0/1:1,4:5:0,0.999654,0.000346:114,0,26	0/1:0,2:2:0,0.647049,0.352951:74,6,0	0/0:2,0:2:0.879999,0.120001,0:0,6,66	0/0:11,0:11:0.999734,0.000266,0:0,33,277	0/0:35,0:35:1,0,0:0,105,375	0/0:20,0:20:0.999999,1e-06,0:0,60,341	1/1:0,41:41:0,0,1:363,123,0	0/1:4,2:6:1.2e-05,0.999988,0:52,0,98
chr1	8694030	chr1_8694030_G_A	G	A	.	PASS	AF=0.291667;DP=269;NS=12;AN=24;MAF=0.291667;AC=7;AC_Het=3;AC_Hom=4;AC_Hemi=0;HWE=0.194508	GT:AD:DP:GP:PL	0/0:67,0:67:1,0,0:0,202,394	0/0:4,0:4:0.951628,0.048372,0:0,12,130	1/1:0,10:10:0,0.004779,0.995221:238,30,0	1/1:0,5:5:0,0.13321,0.86679:151,15,0	0/1:3,2:5:2e-06,0.999998,0:57,0,79	0/1:3,1:4:0.003909,0.996091,0:25,0,82	0/0:5,0:5:0.975215,0.024785,0:0,15,158	./.:0,0:0:0.505381,0.411041,0.083578:0,0,0	0/0:10,0:10:0.999206,0.000794,0:0,30,241	0/0:30,0:30:1,0,0:0,90,372	0/0:18,0:18:0.999997,3e-06,0:0,54,334	0/1:37,48:85:0,1,0:351,0,327	0/0:7,0:7:0.993686,0.006314,0:0,21,196
chr1	8694416	chr1_8694416_T_G	T	G	.	PASS	AF=0.153846;DP=242;NS=13;AN=26;MAF=0.153846;AC=4;AC_Het=4;AC_Hom=0;AC_Hemi=0;HWE=1	GT:AD:DP:GP:PL	0/1:29,9:38:0,1,0:140,0,280	0/0:9,0:9:0.999365,0.000635,0:0,27,238	0/0:14,0:14:0.99998,2e-05,0:0,42,315	0/1:2,1:3:0.019134,0.980866,0:22,0,62	0/0:8,0:8:0.99873,0.00127,0:0,24,221	0/1:8,2:10:0.000891,0.999109,0:35,0,193	0/0:5,0:5:0.989931,0.010069,0:0,15,173	0/0:1,0:1:0.860025,0.139971,4e-06:0,3,38	0/1:9,1:10:0.498358,0.501642,0:5,0,224	0/0:38,2:40:0.999994,6e-06,0:0,47,362	0/0:9,0:9:0.999365,0.000635,0:0,27,253	0/0:83,2:85:1,0,0:0,199,419	0/0:6,0:6:0.99494,0.00506,0:0,18,172
chr1	8694511	chr1_8694511_A_C	A	C	.	PASS	AF=0.115385;DP=272;NS=13;AN=26;MAF=0.115385;AC=3;AC_Het=3;AC_Hom=0;AC_Hemi=0;HWE=1	GT:AD:DP:GP:PL	0/1:11,52:63:0,1,0:310,0,98	0/0:6,0:6:0.995714,0.004286,0:0,18,188	0/0:16,1:17:0.997344,0.002656,0:0,20,292	0/0:2,0:2:0.935567,0.064433,0:0,6,58	0/0:12,0:12:0.999933,6.7e-05,0:0,36,290	0/0:12,0:12:0.999933,6.7e-05,0:0,36,288	0/1:6,2:8:5.3e-05,0.999947,0:48,0,169	0/0:5,0:5:0.991465,0.008535,0:0,15,164	0/0:6,0:6:0.995714,0.004286,0:0,18,164	0/0:46,3:49:0.999997,3e-06,0:0,49,354	0/1:10,2:12:0.000946,0.999054,0:36,0,215	0/0:68,1:69:1,0,0:0,173,402	0/0:2,0:2:0.935567,0.064433,0:0,6,58
chr1	8694620	chr1_8694620_G_A	G	A	.	PASS	AF=0.230769;DP=185;NS=13;AN=26;MAF=0.230769;AC=6;AC_Het=4;AC_Hom=2;AC_Hemi=0;HWE=0.522981	GT:AD:DP:GP:PL	0/1:15,4:19:1e-06,0.999999,0:63,0,229	0/0:7,0:7:0.995273,0.004727,0:0,21,210	0/0:19,0:19:0.999999,1e-06,0:0,57,325	0/0:2,0:2:0.868064,0.131936,0:0,6,70	1/1:0,3:3:0,0.45127,0.54873:90,9,0	0/0:9,0:9:0.998814,0.001186,0:0,27,240	0/0:3,0:3:0.929373,0.070627,0:0,9,96	0/0:1,0:1:0.766814,0.233097,8.9e-05:0,3,29	0/1:11,4:15:0,1,0:87,0,245	0/1:18,16:34:0,1,0:255,0,282	0/1:13,8:21:0,1,0:161,0,222	0/0:49,0:49:1,0,0:0,148,417	0/0:3,0:3:0.929373,0.070627,0:0,9,99
chr1	8694771	chr1_8694771_A_G	A	G	.	PASS	AF=0.192308;DP=225;NS=13;AN=26;MAF=0.192308;AC=5;AC_Het=3;AC_Hom=2;AC_Hemi=0;HWE=0.373913	GT:AD:DP:GP:PL	1/1:2,37:39:0,4.1e-05,0.999959:342,53,0	0/0:8,0:8:0.99796,0.00204,0:0,24,244	0/0:14,0:14:0.999968,3.2e-05,0:0,42,281	0/0:5,0:5:0.98391,0.01609,0:0,15,125	0/0:8,0:8:0.99796,0.00204,0:0,24,229	0/1:13,2:15:0.033081,0.966919,0:17,0,268	0/1:0,2:2:0,0.656451,0.343549:73,6,0	0/0:3,0:3:0.938601,0.061399,0:0,9,98	0/0:11,0:11:0.999745,0.000255,0:0,33,264	0/0:43,0:43:1,0,0:0,129,421	0/0:14,0:14:0.999968,3.2e-05,0:0,42,292	0/0:52,5:57:0.999972,2.8e-05,0:0,43,321	0/1:3,3:6:1e-06,0.999999,0:63,0,84
chr1	8694791	chr1_8694791_G_A	G	A	.	PASS	AF=0.153846;DP=269;NS=13;AN=26;MAF=0.153846;AC=4;AC_Het=4;AC_Hom=0;AC_Hemi=0;HWE=1	GT:AD:DP:GP:PL	0/1:50,10:60:0,1,0:80,0,296	0/0:9,0:9:0.999242,0.000758,0:0,27,255	0/0:17,0:17:0.999997,3e-06,0:0,51,326	0/0:5,0:5:0.98801,0.01199,0:0,15,119	0/0:9,0:9:0.999242,0.000758,0:0,27,234	0/1:14,3:17:0.000225,0.999775,0:41,0,281	0/0:5,0:5:0.98801,0.01199,0:0,15,155	0/0:3,0:3:0.953704,0.046296,0:0,9,90	0/0:13,1:14:0.841454,0.158546,0:0,3,256	0/0:42,0:42:1,0,0:0,126,416	0/1:14,2:16:0.00665,0.99335,0:26,0,252	0/1:55,11:66:0.001804,0.998196,0:32,0,306	0/0:6,0:6:0.993969,0.006031,0:0,18,128
chr1	8695180	chr1_8695180_A_G	A	G	.	PASS	AF=0.458333;DP=255;NS=12;AN=24;MAF=0.458333;AC=11;AC_Het=7;AC_Hom=4;AC_Hemi=0;HWE=1	GT:AD:DP:GP:PL	0/1:11,34:45:0,1,0:304,0,162	0/0:5,0:5:0.950371,0.049629,0:0,15,157	1/1:0,26:26:0,0,1:388,78,0	1/1:0,2:2:0,0.374366,0.625633:69,6,0	0/1:1,9:10:0,0.921414,0.078586:219,0,7	0/0:3,0:3:0.827206,0.172794,0:0,9,93	0/1:1,2:3:0,0.999161,0.000839:65,0,27	./.:0,0:0:0.296794,0.495988,0.207218:0,0,0	0/1:4,5:9:0,1,0:125,0,103	0/1:21,15:36:0,1,0:270,0,308	0/1:12,10:22:0,1,0:184,0,202	0/0:90,0:90:1,0,0:0,271,451	0/1:3,1:4:0.002398,0.997602,0:24,0,86
chr1	8695474	chr1_8695474_A_G	A	G	.	PASS	AF=0.5;DP=125;NS=13;AN=26;MAF=0.5;AC=13;AC_Het=5;AC_Hom=8;AC_Hemi=0;HWE=0.577624	GT:AD:DP:GP:PL	0/1:4,17:21:0,0.999985,1.5e-05:244,0,45	0/0:1,0:1:0.512436,0.487527,3.7e-05:0,3,41	1/1:0,2:2:1e-06,0.344491,0.655509:61,6,0	1/1:0,2:2:2e-06,0.34449,0.655507:55,6,0	0/1:2,2:4:1.7e-05,0.999982,0:45,0,61	0/1:8,1:9:0.026194,0.973806,0:13,0,197	1/1:0,4:4:0,0.116124,0.883876:118,12,0	0/0:3,0:3:0.807856,0.192144,0:0,9,89	0/1:9,1:10:0.078541,0.921459,0:8,0,219	0/0:31,1:32:1,0,0:0,72,373	0/0:17,1:18:0.977505,0.022495,0:0,19,267	0/1:5,8:13:0,1,0:135,0,104	1/1:0,4:4:0,0.116124,0.883876:126,12,0
chr1	8696040	chr1_8696040_C_T	C	T	.	PASS	AF=0.230769;DP=199;NS=13;AN=26;MAF=0.230769;AC=6;AC_Het=4;AC_Hom=2;AC_Hemi=0;HWE=0.522981	GT:AD:DP:GP:PL	0/0:6,0:6:0.990142,0.009858,0:0,18,132	1/1:0,7:7:0,0.046744,0.953256:199,21,0	0/0:12,0:12:0.999844,0.000156,0:0,36,253	0/0:4,0:4:0.961699,0.038301,0:0,12,131	0/1:5,4:9:0,1,0:88,0,127	0/0:6,0:6:0.990142,0.009858,0:0,18,196	0/0:5,0:5:0.980476,0.019524,0:0,15,132	0/0:1,0:1:0.758349,0.241626,2.4e-05:0,3,35	0/1:5,2:7:8e-06,0.999992,0:53,0,129	0/1:25,14:39:0,1,0:238,0,329	0/1:8,11:19:0,1,0:230,0,177	0/0:78,0:78:1,0,0:0,235,447	0/0:6,0:6:0.990142,0.009858,0:0,18,171
chr1	8702912	chr1_8702912_G_T	G	T	.	PASS	AF=0.25;DP=273;NS=12;AN=24;MAF=0.25;AC=6;AC_Het=4;AC_Hom=2;AC_Hemi=0;HWE=1	GT:AD:DP:GP:PL	0/0:31,0:31:1,0,0:0,93,395	0/0:1,0:1:0.715151,0.284813,3.6e-05:0,3,35	0/0:31,0:31:1,0,0:0,93,403	0/0:6,0:6:0.987708,0.012292,0:0,18,173	0/0:13,0:13:0.999903,9.7e-05,0:0,39,291	0/1:0,1:1:0.002256,0.71356,0.284185:29,3,0	0/0:3,0:3:0.909453,0.090547,0:0,9,108	0/0:2,0:2:0.833941,0.166059,0:0,6,76	0/1:13,5:18:0,1,0:116,0,264	0/1:15,28:43:0,1,0:319,0,223	0/1:11,15:26:0,1,0:262,0,211	1/1:0,42:42:0,0,1:362,126,0	./.:0,0:0:0.511475,0.4074,0.081125:0,0,0
chr1	8703650	chr1_8703650_A_T	A	T	.	PASS	AF=0.423077;DP=252;NS=13;AN=26;MAF=0.423077;AC=11;AC_Het=3;AC_Hom=8;AC_Hemi=0;HWE=0.0855297	GT:AD:DP:GP:PL	1/1:0,34:34:0,0,1:396,102,0	0/1:4,4:8:0,1,0:93,0,112	1/1:0,22:22:0,1e-06,0.999999:367,66,0	1/1:0,8:8:0,0.009967,0.990033:226,24,0	0/1:7,11:18:0,1,0:240,0,163	0/0:5,0:5:0.953748,0.046252,0:0,15,154	0/0:3,0:3:0.837532,0.162468,0:0,9,106	0/0:3,0:3:0.837532,0.162468,0:0,9,104	0/0:17,0:17:0.999988,1.2e-05,0:0,51,314	0/0:30,0:30:1,0,0:0,90,373	0/0:15,0:15:0.999953,4.7e-05,0:0,45,324	0/1:42,35:77:0,1,0:329,0,341	1/1:0,11:11:0,0.001257,0.998743:279,33,0
chr1	8704056	chr1_8704056_G_A	G	A	.	PASS	AF=0.269231;DP=269;NS=13;AN=26;MAF=0.269231;AC=7;AC_Het=5;AC_Hom=2;AC_Hemi=0;HWE=1	GT:AD:DP:GP:PL	1/1:2,15:17:0,0.384682,0.615318:290,10,0	0/1:7,9:16:0,1,0:205,0,164	0/0:17,0:17:0.999995,5e-06,0:0,51,299	0/0:28,0:28:1,0,0:0,84,403	0/0:9,0:9:0.998706,0.001294,0:0,27,230	0/0:11,0:11:0.999676,0.000324,0:0,33,264	0/0:8,0:8:0.997415,0.002585,0:0,24,235	0/1:4,1:5:0.015011,0.984989,0:20,0,114	0/0:20,0:20:0.999999,1e-06,0:0,60,316	0/1:17,3:20:0.004414,0.995586,0:25,0,290	0/0:20,1:21:0.999203,0.000797,0:0,29,333	0/1:74,10:84:0.119354,0.880646,0:10,0,278	0/1:11,2:13:0.003876,0.996124,0:26,0,246
chr1	8705132	chr1_8705132_C_T	C	T	.	PASS	AF=0.125;DP=118;NS=12;AN=24;MAF=0.125;AC=3;AC_Het=3;AC_Hom=0;AC_Hemi=0;HWE=1	GT:AD:DP:GP:PL	0/0:1,0:1:0.845417,0.154405,0.000178:0,3,22	0/1:1,2:3:4e-06,0.999904,9.2e-05:58,0,30	0/1:0,2:2:1.1e-05,0.73244,0.267549:59,6,0	0/0:5,0:5:0.988714,0.011286,0:0,15,155	./.:0,0:0:0.714982,0.261168,0.02385:0,0,0	0/0:5,0:5:0.988714,0.011286,0:0,15,134	0/1:0,1:1:0.000368,0.845254,0.154378:41,3,0	0/0:2,0:2:0.916323,0.083677,0:0,6,72	0/0:8,0:8:0.998575,0.001425,0:0,24,222	0/0:36,0:36:1,0,0:0,108,417	0/0:13,0:13:0.999955,4.5e-05,0:0,39,314	0/0:38,0:38:1,0,0:0,114,206	0/0:4,0:4:0.97768,0.02232,0:0,12,119
chr1	8705185	chr1_8705185_T_C	T	C	.	PASS	AF=0.346154;DP=167;NS=13;AN=26;MAF=0.346154;AC=9;AC_Het=3;AC_Hom=6;AC_Hemi=0;HWE=0.0919908	GT:AD:DP:GP:PL	0/0:1,0:1:0.635069,0.364721,0.000209:0,3,30	1/1:0,4:4:0,0.178743,0.821257:119,12,0	0/0:6,0:6:0.98237,0.01763,0:0,18,157	0/1:0,1:1:0.00035,0.634976,0.364674:35,3,0	0/1:1,1:2:0.000348,0.999507,0.000145:34,0,33	0/0:3,0:3:0.874452,0.125548,0:0,9,81	1/1:0,3:3:0,0.30328,0.69672:93,9,0	0/0:3,0:3:0.874452,0.125548,0:0,9,93	0/0:4,0:4:0.933022,0.066978,0:0,12,123	0/0:47,0:47:1,0,0:0,141,406	0/0:15,0:15:0.999965,3.5e-05,0:0,45,289	0/1:35,37:72:0,1,0:220,0,280	1/1:0,5:5:0,0.098142,0.901858:131,15,0
chr1	8705317	chr1_8705317_A_C	A	C	.	PASS	AF=0.5;DP=206;NS=11;AN=22;MAF=0.5;AC=11;AC_Het=5;AC_Hom=6;AC_Hemi=0;HWE=1	GT:AD:DP:GP:PL	./.:0,0:0:0.267294,0.499422,0.233284:0,0,0	1/1:0,3:3:0,0.211105,0.788895:99,9,0	1/1:0,9:9:0,0.004164,0.995836:258,27,0	0/0:12,0:12:0.999544,0.000456,0:0,36,285	0/1:5,2:7:1e-06,0.999999,0:57,0,106	0/0:3,0:3:0.810669,0.189331,0:0,9,90	0/1:2,2:4:0,0.999999,0:63,0,63	./.:0,0:0:0.267294,0.499422,0.233284:0,0,0	0/1:8,6:14:0,1,0:135,0,198	0/1:20,10:30:0,1,0:192,0,304	0/1:12,4:16:0,1,0:76,0,259	0/0:49,0:49:1,0,0:0,148,360	1/1:0,2:2:0,0.348618,0.651382:65,6,0
chr1	8707507	chr1_8707507_T_C	T	C	.	PASS	AF=0.230769;DP=243;NS=13;AN=26;MAF=0.230769;AC=6;AC_Het=2;AC_Hom=4;AC_Hemi=0;HWE=0.0757764	GT:AD:DP:GP:PL	0/0:34,0:34:1,0,0:0,102,397	0/1:2,2:4:1e-06,0.999999,0:64,0,63	0/0:19,0:19:0.999999,1e-06,0:0,57,345	0/0:10,0:10:0.999366,0.000634,0:0,30,187	0/0:13,0:13:0.999921,7.9e-05,0:0,39,286	0/1:6,3:9:1e-06,0.999999,0:65,0,129	0/0:2,0:2:0.860302,0.139698,0:0,6,71	0/0:1,0:1:0.754789,0.245132,8e-05:0,3,30	0/0:12,0:12:0.999841,0.000159,0:0,36,289	0/0:44,0:44:1,0,0:0,132,420	0/0:22,0:22:1,0,0:0,66,372	1/1:0,64:64:0,0,1:442,193,0	1/1:0,9:9:0,0.011884,0.988116:218,27,0
chr1	8708931	chr1_8708931_T_A	T	A	.	PASS	AF=0.153846;DP=246;NS=13;AN=26;MAF=0.153846;AC=4;AC_Het=2;AC_Hom=2;AC_Hemi=0;HWE=0.234783	GT:AD:DP:GP:PL	0/0:7,0:7:0.997287,0.002713,0:0,21,188	0/0:1,0:1:0.851688,0.148308,3e-06:0,3,39	0/0:26,0:26:1,0,0:0,78,403	0/0:7,0:7:0.997287,0.002713,0:0,21,222	0/0:12,0:12:0.999915,8.5e-05,0:0,36,279	0/1:1,1:2:0.001817,0.998073,0.00011:32,0,29	1/1:0,4:4:0,0.417861,0.582139:123,12,0	0/0:3,0:3:0.958283,0.041717,0:0,9,101	0/0:18,0:18:0.999999,1e-06,0:0,54,359	0/0:46,0:46:1,0,0:0,138,438	0/0:21,0:21:1,0,0:0,63,381	0/1:50,47:97:0,1,0:345,0,339	0/0:2,0:2:0.919907,0.080093,0:0,6,75
chr1	8709302	chr1_8709302_C_G	C	G	.	PASS	AF=0.269231;DP=208;NS=13;AN=26;MAF=0.269231;AC=7;AC_Het=3;AC_Hom=4;AC_Hemi=0;HWE=0.165217	GT:AD:DP:GP:PL	0/0:3,0:3:0.898491,0.101509,0:0,9,91	0/0:2,0:2:0.81569,0.18431,0:0,6,70	1/1:0,19:19:0,8e-06,0.999992:364,57,0	0/1:0,2:2:0,0.525249,0.47475:73,6,0	1/1:0,4:4:0,0.216662,0.783338:139,12,0	0/0:4,0:4:0.946532,0.053468,0:0,12,137	0/0:1,0:1:0.688733,0.31125,1.8e-05:0,3,39	0/0:2,0:2:0.81569,0.18431,0:0,6,80	0/0:32,0:32:1,0,0:0,96,427	0/0:50,0:50:1,0,0:0,151,432	0/0:20,0:20:0.999999,1e-06,0:0,60,387	0/1:37,30:67:0,1,0:309,0,334	0/1:1,1:2:0.000351,0.999558,9e-05:35,0,34
chr1	8709711	chr1_8709711_G_A	G	A	.	PASS	AF=0.5;DP=287;NS=13;AN=26;MAF=0.5;AC=13;AC_Het=7;AC_Hom=6;AC_Hemi=0;HWE=1	GT:AD:DP:GP:PL	0/0:9,0:9:0.996443,0.003557,0:0,27,221	0/1:3,5:8:0,1,0:137,0,72	0/0:20,0:20:0.999998,2e-06,0:0,60,373	0/0:8,0:8:0.992911,0.007089,0:0,24,242	0/1:8,1:9:0.027237,0.972763,0:13,0,209	0/1:1,4:5:0,0.99884,0.00116:111,0,26	1/1:0,2:2:0,0.353604,0.646396:80,6,0	1/1:0,3:3:0,0.214773,0.785227:108,9,0	0/1:13,14:27:0,1,0:276,0,199	0/1:22,32:54:0,1,0:350,0,309	0/1:15,13:28:0,1,0:255,0,293	1/1:1,59:60:0,0,1:362,145,0	0/1:1,1:2:0.002167,0.996022,0.001811:24,0,24
chr1	8712694	chr1_8712694_A_C	A	C	.	PASS	AF=0.458333;DP=267;NS=12;AN=24;MAF=0.458333;AC=11;AC_Het=3;AC_Hom=8;AC_Hemi=0;HWE=0.103129	GT:AD:DP:GP:PL	1/1:0,16:16:0,3.4e-05,0.999966:317,48,0	0/1:3,4:7:0,1,0:97,0,91	1/1:0,16:16:0,3.4e-05,0.999966:336,48,0	1/1:0,18:18:0,9e-06,0.999991:250,54,0	0/1:4,3:7:0,1,0:86,0,120	0/0:2,0:2:0.692418,0.307582,0:0,6,75	0/0:11,0:11:0.999133,0.000867,0:0,33,234	./.:0,0:0:0.280409,0.498255,0.221336:0,0,0	0/0:16,0:16:0.999973,2.7e-05,0:0,48,326	0/0:23,0:23:1,0,0:0,69,363	0/0:19,0:19:0.999997,3e-06,0:0,57,349	0/1:57,68:125:0,1,0:370,0,350	1/1:0,7:7:0,0.017282,0.982718:188,21,0
chr1	8717885	chr1_8717885_C_T	C	T	.	PASS	AF=0.5;DP=238;NS=12;AN=24;MAF=0.5;AC=12;AC_Het=6;AC_Hom=6;AC_Hemi=0;HWE=1	GT:AD:DP:GP:PL	0/0:5,0:5:0.94609,0.05391,0:0,15,128	0/1:7,1:8:0.01736,0.98264,0:15,0,178	1/1:0,2:2:1e-06,0.354166,0.645833:61,6,0	0/1:0,1:1:0.000114,0.523019,0.476867:37,3,0	1/1:0,2:2:0,0.354166,0.645833:64,6,0	0/1:4,1:5:0.001392,0.998608,0:26,0,129	1/1:0,2:2:3e-06,0.354165,0.645832:55,6,0	./.:0,0:0:0.273614,0.498935,0.227452:0,0,0	0/0:20,0:20:0.999998,2e-06,0:0,60,361	0/1:39,5:44:0.480304,0.519696,0:0,2,339	0/1:14,5:19:0,1,0:98,0,272	0/1:100,29:129:0,1,0:145,0,323	0/0:1,0:1:0.523065,0.4769,3.5e-05:0,3,41
chr1	8717909	chr1_8717909_A_G	A	G	.	PASS	AF=0.125;DP=263;NS=12;AN=24;MAF=0.125;AC=3;AC_Het=3;AC_Hom=0;AC_Hemi=0;HWE=1	GT:AD:DP:GP:PL	0/0:2,0:2:0.923994,0.076006,0:0,6,70	0/0:6,0:6:0.994885,0.005115,0:0,18,169	0/0:3,0:3:0.960496,0.039504,0:0,9,95	0/1:4,1:5:0.029819,0.970181,0:20,0,101	0/0:5,0:5:0.989823,0.010177,0:0,15,149	0/0:7,0:7:0.997436,0.002564,0:0,21,214	0/1:0,2:2:4.6e-05,0.752385,0.247569:53,6,0	./.:0,0:0:0.737405,0.242636,0.019959:0,0,0	0/0:17,0:17:0.999997,3e-06,0:0,51,342	0/0:42,0:42:1,0,0:0,126,418	0/0:24,1:25:0.999922,7.8e-05,0:0,36,337	0/1:105,41:146:0,1,0:192,0,329	0/0:3,0:3:0.960496,0.039504,0:0,9,99
chr1	8718053	chr1_8718053_C_T	C	T	.	PASS	AF=0.208333;DP=243;NS=12;AN=24;MAF=0.208333;AC=5;AC_Het=3;AC_Hom=2;AC_Hemi=0;HWE=0.403727	GT:AD:DP:GP:PL	1/1:0,9:9:0,0.013046,0.986954:230,27,0	0/1:6,4:10:0,1,0:96,0,166	0/0:4,0:4:0.96438,0.03562,0:0,12,110	0/0:2,0:2:0.871273,0.128727,0:0,6,62	0/0:2,0:2:0.871273,0.128727,0:0,6,63	0/1:3,1:4:0.0027,0.9973,0:28,0,94	0/0:3,0:3:0.931209,0.068791,0:0,9,81	./.:0,0:0:0.595837,0.352136,0.052028:0,0,0	0/1:11,2:13:0.001805,0.998195,0:30,0,215	0/0:28,1:29:0.999991,9e-06,0:0,48,370	0/0:14,1:15:0.874604,0.125396,0:0,6,227	0/0:145,0:145:1,0,0:0,436,491	0/0:7,0:7:0.995404,0.004596,0:0,21,215
chr1	8718118	chr1_8718118_C_T	C	T	.	PASS	AF=0.166667;DP=268;NS=12;AN=24;MAF=0.166667;AC=4;AC_Het=4;AC_Hom=0;AC_Hemi=0;HWE=1	GT:AD:DP:GP:PL	0/0:9,0:9:0.999141,0.000859,0:0,27,197	0/1:10,2:12:0.022588,0.977412,0:20,0,238	0/0:7,0:7:0.996572,0.003428,0:0,21,190	0/0:2,0:2:0.900846,0.099154,0:0,6,61	0/1:3,2:5:5.3e-05,0.999947,0:46,0,83	0/1:5,2:7:9.2e-05,0.999908,0:44,0,149	0/0:1,0:1:0.81945,0.180392,0.000158:0,3,24	./.:0,0:0:0.671709,0.295739,0.032552:0,0,0	0/0:16,1:17:0.983419,0.016581,0:0,14,313	0/0:38,2:40:1,0,0:0,62,389	0/1:13,3:16:3.7e-05,0.999963,0:48,0,271	0/0:149,0:149:1,0,0:0,449,510	0/0:3,0:3:0.947837,0.052163,0:0,9,109
chr1	8719203	chr1_8719203_A_C	A	C	.	PASS	AF=0.115385;DP=175;NS=13;AN=26;MAF=0.115385;AC=3;AC_Het=3;AC_Hom=0;AC_Hemi=0;HWE=1	GT:AD:DP:GP:PL	0/0:8,0:8:0.998711,0.001289,0:0,24,202	0/1:0,1:1:0.006498,0.852653,0.140849:29,3,0	0/0:19,0:19:0.999999,1e-06,0:0,57,211	0/0:4,0:4:0.97977,0.02023,0:0,12,117	0/0:8,0:8:0.998711,0.001289,0:0,24,216	0/1:2,1:3:0.003039,0.996961,0:30,0,63	0/0:1,0:1:0.85823,0.141768,2e-06:0,3,41	0/1:0,2:2:1e-06,0.751663,0.248335:69,6,0	0/0:17,0:17:0.999997,3e-06,0:0,51,216	0/0:45,0:45:1,0,0:0,135,297	0/0:18,0:18:0.999999,1e-06,0:0,54,254	0/0:48,0:48:1,0,0:0,144,246	0/0:1,0:1:0.858228,0.141767,5e-06:0,3,37
chr1	8719268	chr1_8719268_C_T	C	T	.	PASS	AF=0.375;DP=240;NS=12;AN=24;MAF=0.375;AC=9;AC_Het=7;AC_Hom=2;AC_Hemi=0;HWE=0.592947	GT:AD:DP:GP:PL	0/0:15,0:15:0.999965,3.5e-05,0:0,45,261	0/1:4,1:5:0.002205,0.997795,0:26,0,123	0/0:14,0:14:0.99993,7e-05,0:0,42,242	0/0:11,0:11:0.999439,0.000561,0:0,33,280	0/1:7,2:9:3.4e-05,0.999966,0:44,0,183	./.:0,0:0:0.403095,0.463605,0.1333:0,0,0	0/0:4,0:4:0.932941,0.067059,0:0,12,134	1/1:0,3:3:0,0.303004,0.696996:98,9,0	0/1:13,7:20:0,1,0:141,0,175	0/1:22,20:42:0,1,0:226,0,243	0/1:9,10:19:0,1,0:207,0,181	0/1:71,21:92:0,1,0:174,0,333	0/1:4,2:6:2.2e-05,0.999978,0:46,0,124
chr1	8721008	chr1_8721008_A_C	A	C	.	PASS	AF=0.269231;DP=118;NS=13;AN=26;MAF=0.269231;AC=7;AC_Het=5;AC_Hom=2;AC_Hemi=0;HWE=1	GT:AD:DP:GP:PL	0/1:1,5:6:0,0.99713,0.00287:121,0,19	0/0:2,0:2:0.815991,0.184008,0:0,6,69	0/0:16,0:16:0.999986,1.4e-05,0:0,48,313	0/0:5,0:5:0.972586,0.027414,0:0,15,157	1/1:0,5:5:0,0.121706,0.878294:168,15,0	0/0:2,0:2:0.815991,0.184008,0:0,6,73	0/0:1,0:1:0.689167,0.310821,1.1e-05:0,3,41	0/0:2,0:2:0.815991,0.184008,0:0,6,71	0/1:5,7:12:0,1,0:163,0,116	0/1:22,17:39:0,1,0:276,0,303	0/1:8,7:15:0,1,0:159,0,198	0/0:12,0:12:0.99978,0.00022,0:0,36,187	0/1:0,1:1:0.000765,0.688644,0.310591:33,3,0
chr1	8721242	chr1_8721242_C_A	C	A	.	PASS	AF=0.307692;DP=270;NS=13;AN=26;MAF=0.307692;AC=8;AC_Het=4;AC_Hom=4;AC_Hemi=0;HWE=0.507918	GT:AD:DP:GP:PL	1/1:0,22:22:0,1e-06,0.999999:378,66,0	0/0:5,0:5:0.97267,0.02733,0:0,15,158	1/1:0,21:21:0,2e-06,0.999998:368,63,0	0/0:25,0:25:1,0,0:0,75,345	0/1:4,8:12:0,1,0:194,0,95	0/0:7,0:7:0.993025,0.006975,0:0,21,203	0/0:11,0:11:0.999561,0.000439,0:0,33,254	0/0:5,0:5:0.97267,0.02733,0:0,15,150	0/1:10,8:18:0,1,0:178,0,201	0/1:22,26:48:0,1,0:338,0,301	0/1:11,8:19:0,1,0:189,0,235	0/0:67,1:68:1,0,0:0,180,417	0/0:9,0:9:0.998247,0.001753,0:0,27,248
chr1	8721271	chr1_8721271_A_G	A	G	.	PASS	AF=0.192308;DP=273;NS=13;AN=26;MAF=0.192308;AC=5;AC_Het=5;AC_Hom=0;AC_Hemi=0;HWE=1	GT:AD:DP:GP:PL	0/0:18,1:19:0.998192,0.001808,0:0,24,334	0/1:7,1:8:0.051238,0.948762,0:16,0,176	0/0:17,0:17:0.999996,4e-06,0:0,51,344	0/0:23,0:23:1,0,0:0,69,326	0/1:11,3:14:1.6e-05,0.999984,0:51,0,227	0/0:5,0:5:0.985408,0.014592,0:0,15,167	0/0:10,0:10:0.999537,0.000463,0:0,30,262	0/0:5,0:5:0.985408,0.014592,0:0,15,165	0/1:8,12:20:0,1,0:246,0,189	0/1:24,32:56:0,1,0:352,0,315	0/1:9,9:18:0,1,0:214,0,216	0/0:62,5:67:0.999995,5e-06,0:0,50,332	0/0:11,0:11:0.999769,0.000231,0:0,33,271
chr1	8721773	chr1_8721773_C_A	C	A	.	PASS	AF=0.115385;DP=233;NS=13;AN=26;MAF=0.115385;AC=3;AC_Het=3;AC_Hom=0;AC_Hemi=0;HWE=1	GT:AD:DP:GP:PL	0/0:12,0:12:0.999934,6.6e-05,0:0,36,218	0/0:5,0:5:0.991594,0.008406,0:0,15,117	0/0:15,0:15:0.999992,8e-06,0:0,45,293	0/0:11,0:11:0.999868,0.000132,0:0,33,287	0/0:8,0:8:0.998942,0.001058,0:0,24,225	0/0:2,0:2:0.936491,0.063509,0:0,6,75	0/0:6,0:6:0.99578,0.00422,0:0,18,167	0/0:3,0:3:0.967204,0.032796,0:0,9,101	0/1:16,3:19:0.005418,0.994582,0:28,0,255	0/0:47,4:51:0.999585,0.000415,0:0,28,315	0/1:18,4:22:2e-05,0.99998,0:53,0,267	0/1:50,12:62:1e-06,0.999999,0:64,0,296	0/0:11,0:11:0.999868,0.000132,0:0,33,278
chr1	8722350	chr1_8722350_T_C	T	C	.	PASS	AF=0.269231;DP=228;NS=13;AN=26;MAF=0.269231;AC=7;AC_Het=5;AC_Hom=2;AC_Hemi=0;HWE=1	GT:AD:DP:GP:PL	1/1:0,12:12:0,0.001308,0.998692:278,36,0	0/0:6,0:6:0.988488,0.011512,0:0,18,190	0/0:28,0:28:1,0,0:0,84,409	0/0:5,0:5:0.977239,0.022761,0:0,15,153	0/1:3,2:5:1.7e-05,0.999983,0:49,0,79	0/1:1,2:3:0,0.99985,0.000149:65,0,31	0/0:6,0:6:0.988488,0.011512,0:0,18,190	0/0:6,0:6:0.988488,0.011512,0:0,18,188	0/1:18,4:22:0,1,0:68,0,318	0/1:28,11:39:0,1,0:194,0,357	0/1:16,3:19:0.0001,0.9999,0:41,0,297	0/0:69,0:69:1,0,0:0,208,434	0/0:8,0:8:0.997097,0.002903,0:0,24,234
chr1	8722691	chr1_8722691_A_T	A	T	.	PASS	AF=0.115385;DP=191;NS=13;AN=26;MAF=0.115385;AC=3;AC_Het=3;AC_Hom=0;AC_Hemi=0;HWE=1	GT:AD:DP:GP:PL	0/0:10,0:10:0.999694,0.000306,0:0,30,239	0/1:0,3:3:0,0.614292,0.385708:90,9,0	0/0:26,0:26:1,0,0:0,78,404	0/1:2,2:4:4e-06,0.999996,0:59,0,57	0/0:9,0:9:0.999387,0.000613,0:0,27,244	0/1:5,2:7:2.2e-05,0.999978,0:52,0,150	0/0:6,0:6:0.995119,0.004881,0:0,18,192	0/0:1,0:1:0.864327,0.135671,2e-06:0,3,41	0/0:10,0:10:0.999694,0.000306,0:0,30,256	0/0:41,0:41:1,0,0:0,123,420	0/0:15,0:15:0.99999,1e-05,0:0,45,324	0/0:45,0:45:1,0,0:0,135,425	0/0:14,0:14:0.999981,1.9e-05,0:0,42,322
chr1	8723871	chr1_8723871_C_A	C	A	.	PASS	AF=0.272727;DP=161;NS=11;AN=22;MAF=0.272727;AC=6;AC_Het=2;AC_Hom=4;AC_Hemi=0;HWE=0.108359	GT:AD:DP:GP:PL	0/1:0,1:1:0.000758,0.723523,0.275719:34,3,0	1/1:0,3:3:0,0.396143,0.603857:95,9,0	1/1:0,24:24:0,0,1:379,72,0	0/0:9,0:9:0.998514,0.001486,0:0,27,215	0/1:5,1:6:0.016471,0.983529,0:19,0,149	0/0:2,0:2:0.839959,0.160041,0:0,6,61	0/0:5,0:5:0.976738,0.023262,0:0,15,151	0/0:5,0:5:0.976738,0.023262,0:0,15,165	0/0:29,0:29:1,0,0:0,87,394	0/0:51,0:51:1,0,0:0,154,421	0/0:24,0:24:1,0,0:0,72,382	./.:0,0:0:0.524283,0.399582,0.076135:0,0,0	./.:0,0:0:0.524283,0.399582,0.076135:0,0,0
chr1	8724127	chr1_8724127_C_T	C	T	.	PASS	AF=0.181818;DP=157;NS=11;AN=22;MAF=0.181818;AC=4;AC_Het=2;AC_Hom=2;AC_Hemi=0;HWE=0.278196	GT:AD:DP:GP:PL	0/1:2,2:4:2.7e-05,0.999973,0:49,0,62	0/0:3,0:3:0.940359,0.059641,0:0,9,94	1/1:0,33:33:0,0,1:414,99,0	0/0:12,0:12:0.999876,0.000124,0:0,36,275	0/0:8,1:9:0.666383,0.333617,0:0,0,205	0/1:1,1:2:0.07252,0.92453,0.002951:14,0,16	0/0:5,0:5:0.984392,0.015608,0:0,15,157	0/0:2,0:2:0.887431,0.112569,0:0,6,81	0/0:22,0:22:1,0,0:0,66,365	0/0:42,0:42:1,0,0:0,126,415	0/0:23,0:23:1,0,0:0,69,342	./.:0,0:0:0.636227,0.322823,0.04095:0,0,0	./.:0,0:0:0.636227,0.322823,0.04095:0,0,0
chr1	8724576	chr1_8724576_T_A	T	A	.	PASS	AF=0.166667;DP=229;NS=12;AN=24;MAF=0.166667;AC=4;AC_Het=4;AC_Hom=0;AC_Hemi=0;HWE=1	GT:AD:DP:GP:PL	0/1:9,4:13:0,1,0:76,0,206	0/1:5,1:6:0.240489,0.759511,0:9,0,146	0/0:37,1:38:1,0,0:0,81,399	0/0:13,0:13:0.999951,4.9e-05,0:0,39,305	0/0:4,0:4:0.975533,0.024467,0:0,12,137	0/0:2,0:2:0.908824,0.091176,0:0,6,62	./.:0,0:0:0.693694,0.278378,0.027928:0,0,0	0/1:3,1:4:0.23836,0.76164,0:9,0,84	0/0:20,2:22:0.609818,0.390182,0:2,0,316	0/0:56,1:57:1,0,0:0,132,419	0/1:33,4:37:0.107363,0.892637,0:13,0,328	0/0:31,0:31:1,0,0:0,93,204	0/0:2,0:2:0.908824,0.091176,0:0,6,75
chr1	8724905	chr1_8724905_C_T	C	T	.	PASS	AF=0.461538;DP=166;NS=13;AN=26;MAF=0.461538;AC=12;AC_Het=6;AC_Hom=6;AC_Hemi=0;HWE=1	GT:AD:DP:GP:PL	0/0:8,0:8:0.99307,0.00693,0:0,24,213	0/1:2,1:3:0.000892,0.999107,1e-06:28,0,58	1/1:0,23:23:0,0,1:389,69,0	0/0:14,0:14:0.999891,0.000109,0:0,42,315	0/1:5,5:10:0,1,0:131,0,146	1/1:0,3:3:0,0.21866,0.78134:107,9,0	1/1:0,2:2:0,0.358855,0.641145:71,6,0	0/1:1,3:4:0,0.946885,0.053115:91,0,9	0/1:11,10:21:0,1,0:233,0,208	0/1:19,29:48:0,1,0:344,0,245	0/1:13,14:27:0,1,0:267,0,238	0/0:1,0:1:0.526417,0.470246,0.003337:0,3,21	0/0:2,0:2:0.691255,0.308745,0:0,6,78
chr1	8725304	chr1_8725304_G_A	G	A	.	PASS	AF=0.230769;DP=249;NS=13;AN=26;MAF=0.230769;AC=6;AC_Het=6;AC_Hom=0;AC_Hemi=0;HWE=1	GT:AD:DP:GP:PL	0/1:5,5:10:0,1,0:95,0,111	0/0:5,0:5:0.97895,0.02105,0:0,15,156	0/0:25,2:27:0.875956,0.124044,0:0,7,348	0/1:3,1:4:0.011511,0.988489,0:21,0,100	0/0:8,0:8:0.997319,0.002681,0:0,24,237	0/0:5,0:5:0.97895,0.02105,0:0,15,163	0/0:1,0:1:0.744011,0.255982,7e-06:0,3,41	0/1:3,1:4:0.002918,0.997082,0:27,0,104	0/1:30,5:35:5e-06,0.999995,0:55,0,345	0/0:80,8:88:0.999706,0.000294,0:0,34,319	0/1:39,5:44:0.011061,0.988939,0:21,0,336	0/1:9,8:17:0,1,0:131,0,140	0/0:1,0:1:0.744011,0.255982,7e-06:0,3,41
chr1	8725928	chr1_8725928_G_T	G	T	.	PASS	AF=0.192308;DP=272;NS=13;AN=26;MAF=0.192308;AC=5;AC_Het=5;AC_Hom=0;AC_Hemi=0;HWE=1	GT:AD:DP:GP:PL	0/0:19,1:20:0.997624,0.002376,0:0,23,321	0/0:4,0:4:0.969846,0.030154,0:0,12,104	0/0:23,1:24:0.999813,0.000187,0:0,34,361	0/1:18,2:20:0.345525,0.654475,0:6,0,316	0/1:12,2:14:0.001336,0.998664,0:32,0,220	0/1:3,1:4:0.004032,0.995968,0:27,0,103	0/0:6,0:6:0.992287,0.007713,0:0,18,192	0/1:4,1:5:0.005083,0.994917,0:26,0,95	0/0:23,2:25:0.572396,0.427604,0:2,0,316	0/0:68,5:73:0.999999,1e-06,0:0,58,342	0/0:29,2:31:0.998477,0.001523,0:0,25,353	0/1:38,6:44:0.045108,0.954892,0:16,0,305	0/0:2,0:2:0.889387,0.110613,0:0,6,69
chr1	8726043	chr1_8726043_G_A	G	A	.	PASS	AF=0.423077;DP=262;NS=13;AN=26;MAF=0.423077;AC=11;AC_Het=9;AC_Hom=2;AC_Hemi=0;HWE=0.275057	GT:AD:DP:GP:PL	0/1:1,12:13:0,0.745963,0.254037:216,0,1	0/1:6,5:11:0,1,0:106,0,154	0/1:21,2:23:0.442505,0.557495,0:0,1,322	0/1:8,1:9:0.023856,0.976144,0:14,0,207	0/1:8,6:14:0,1,0:159,0,201	0/0:2,0:2:0.706256,0.293744,0:0,6,80	0/0:1,0:1:0.545873,0.45408,4.8e-05:0,3,39	0/0:3,0:3:0.827844,0.172156,0:0,9,109	0/1:33,4:37:0.000696,0.999304,0:29,0,347	0/1:70,11:81:0.001615,0.998385,0:26,0,315	0/1:32,4:36:0.352337,0.647663,0:0,0,341	1/1:0,31:31:0,0,1:269,93,0	0/1:0,1:1:0.000329,0.545715,0.453956:33,3,0
chr1	8726044	chr1_8726044_C_A	C	A	.	PASS	AF=0.230769;DP=264;NS=13;AN=26;MAF=0.230769;AC=6;AC_Het=6;AC_Hom=0;AC_Hemi=0;HWE=1	GT:AD:DP:GP:PL	0/1:12,3:15:2e-06,0.999998,0:57,0,238	0/1:10,1:11:0.204609,0.795391,0:7,0,244	0/0:21,2:23:0.623978,0.376022,0:0,1,321	0/1:8,1:9:0.06043,0.93957,0:13,0,208	0/0:14,0:14:0.999951,4.9e-05,0:0,42,337	0/0:2,0:2:0.834068,0.165932,0:0,6,80	0/0:1,0:1:0.715354,0.284632,1.4e-05:0,3,39	0/0:3,0:3:0.909529,0.090471,0:0,9,110	0/1:33,4:37:0.001454,0.998546,0:29,0,341	0/1:70,11:81:0.002578,0.997422,0:27,0,309	0/0:32,4:36:0.532127,0.467873,0:0,0,334	0/1:20,11:31:0,1,0:138,0,203	0/0:1,0:1:0.715332,0.284623,4.5e-05:0,3,34
chr1	8726127	chr1_8726127_T_C	T	C	.	PASS	AF=0.307692;DP=260;NS=13;AN=26;MAF=0.307692;AC=8;AC_Het=8;AC_Hom=0;AC_Hemi=0;HWE=0.244302	GT:AD:DP:GP:PL	0/1:3,1:4:0.027233,0.972767,0:15,0,87	0/1:9,1:10:0.082595,0.917405,0:10,0,220	0/1:28,7:35:0,1,0:119,0,357	0/1:12,2:14:0.003972,0.996028,0:23,0,272	0/0:15,1:16:0.820675,0.179325,0:0,7,286	0/0:1,0:1:0.63755,0.362424,2.6e-05:0,3,39	0/0:2,0:2:0.778677,0.221323,0:0,6,75	0/1:3,1:4:0.001405,0.998595,0:28,0,97	0/0:31,3:34:0.586853,0.413147,0:0,2,347	0/0:79,6:85:1,0,0:0,68,353	0/1:34,7:41:0,1,0:74,0,350	0/1:9,4:13:0,1,0:65,0,176	0/1:0,1:1:0.000112,0.637491,0.362397:40,3,0
chr1	8726280	chr1_8726280_T_C	T	C	.	PASS	AF=0.384615;DP=266;NS=13;AN=26;MAF=0.384615;AC=10;AC_Het=10;AC_Hom=0;AC_Hemi=0;HWE=0.0747611	GT:AD:DP:GP:PL	0/1:18,8:26:0,1,0:131,0,293	0/1:8,1:9:0.109708,0.890292,0:8,0,174	0/1:16,4:20:0,1,0:63,0,292	0/1:9,3:12:0,1,0:62,0,210	0/1:10,4:14:0,1,0:77,0,235	0/0:3,0:3:0.859081,0.140919,0:0,9,102	0/0:3,0:3:0.859081,0.140919,0:0,9,87	0/1:3,1:4:0.003052,0.996948,0:24,0,94	0/1:28,3:31:0.135367,0.864633,0:7,0,338	0/1:82,16:98:0,1,0:88,0,316	0/1:32,9:41:0,1,0:88,0,350	0/1:1,2:3:1.7e-05,0.97972,0.020264:46,0,12	0/0:2,0:2:0.752971,0.247028,0:0,6,65
chr1	8726396	chr1_8726396_T_A	T	A	.	PASS	AF=0.291667;DP=241;NS=12;AN=24;MAF=0.291667;AC=7;AC_Het=5;AC_Hom=2;AC_Hemi=0;HWE=1	GT:AD:DP:GP:PL	0/0:7,0:7:0.993268,0.006732,0:0,21,173	0/0:11,0:11:0.999577,0.000423,0:0,33,281	0/0:29,0:29:1,0,0:0,87,427	1/1:0,12:12:0,0.001124,0.998876:297,36,0	0/1:5,6:11:0,1,0:158,0,128	0/0:2,0:2:0.821774,0.178226,0:0,6,58	0/0:5,0:5:0.973606,0.026394,0:0,15,171	0/0:4,0:4:0.94857,0.05143,0:0,12,126	0/1:21,15:36:0,1,0:268,0,337	0/1:53,31:84:0,1,0:328,0,381	0/1:16,19:35:0,1,0:319,0,276	0/1:1,1:2:0.002302,0.99661,0.001088:27,0,23	./.:0,0:0:0.486456,0.422016,0.091528:0,0,0
chr1	8726439	chr1_8726439_A_C	A	C	.	PASS	AF=0.115385;DP=265;NS=13;AN=26;MAF=0.115385;AC=3;AC_Het=3;AC_Hom=0;AC_Hemi=0;HWE=1	GT:AD:DP:GP:PL	0/1:4,2:6:1.2e-05,0.999988,0:55,0,94	0/0:9,0:9:0.999493,0.000507,0:0,27,249	0/0:27,0:27:1,0,0:0,81,398	0/0:14,0:14:0.999984,1.6e-05,0:0,42,325	0/1:9,2:11:0.00039,0.99961,0:40,0,207	0/0:5,0:5:0.991949,0.008051,0:0,15,170	0/1:3,1:4:0.046598,0.953402,0:19,0,100	0/0:6,0:6:0.995958,0.004042,0:0,18,178	0/0:30,0:30:1,0,0:0,90,415	0/0:68,0:68:1,0,0:0,205,426	0/0:26,2:28:0.979245,0.020755,0:0,11,327	0/0:36,0:36:1,0,0:0,108,299	0/0:7,0:7:0.997975,0.002025,0:0,21,185
chr1	8726568	chr1_8726568_A_G	A	G	.	PASS	AF=0.115385;DP=250;NS=13;AN=26;MAF=0.115385;AC=3;AC_Het=3;AC_Hom=0;AC_Hemi=0;HWE=1	GT:AD:DP:GP:PL	0/0:12,1:13:0.983876,0.016124,0:0,12,213	0/0:13,0:13:0.999968,3.2e-05,0:0,39,260	0/0:20,0:20:1,0,0:0,60,342	0/0:15,0:15:0.999992,8e-06,0:0,45,324	0/0:9,0:9:0.999483,0.000517,0:0,27,220	0/0:10,0:10:0.999742,0.000258,0:0,30,239	0/1:4,1:5:0.023544,0.976456,0:22,0,98	0/0:2,0:2:0.937933,0.062067,0:0,6,50	0/1:21,4:25:2e-05,0.99998,0:53,0,295	0/0:36,3:39:0.999954,4.6e-05,0:0,38,345	0/0:32,0:32:1,0,0:0,96,384	0/1:54,8:62:0.024783,0.975217,0:22,0,314	0/0:5,0:5:0.991796,0.008204,0:0,15,151
chr1	8727012	chr1_8727012_A_T	A	T	.	PASS	AF=0.208333;DP=262;NS=12;AN=24;MAF=0.208333;AC=5;AC_Het=5;AC_Hom=0;AC_Hemi=0;HWE=1	GT:AD:DP:GP:PL	0/0:20,1:21:0.999752,0.000248,0:0,33,334	0/1:7,2:9:0.000249,0.999751,0:39,0,185	0/0:21,0:21:1,0,0:0,63,376	0/0:20,0:20:1,0,0:0,60,329	0/0:12,0:12:0.999874,0.000126,0:0,36,298	0/0:6,0:6:0.992022,0.007978,0:0,18,166	0/1:3,1:4:0.003098,0.996902,0:28,0,86	./.:0,0:0:0.632514,0.325587,0.041899:0,0,0	0/1:13,2:15:0.092315,0.907685,0:13,0,261	0/1:38,7:45:0,1,0:71,0,340	0/0:19,1:20:0.999872,0.000128,0:0,36,332	0/0:76,7:83:1,0,0:0,74,324	0/1:4,2:6:0.000197,0.999803,0:40,0,102
chr1	8727018	chr1_8727018_A_T	A	T	.	PASS	AF=0.333333;DP=242;NS=12;AN=24;MAF=0.333333;AC=8;AC_Het=8;AC_Hom=0;AC_Hemi=0;HWE=0.216045	GT:AD:DP:GP:PL	0/0:19,2:21:0.814112,0.185888,0:0,6,306	0/1:6,2:8:5.4e-05,0.999946,0:43,0,156	0/0:19,1:20:0.999878,0.000122,0:0,39,362	0/0:16,1:17:0.999038,0.000962,0:0,30,305	0/0:11,0:11:0.999541,0.000459,0:0,33,274	0/1:4,1:5:0.210031,0.789969,0:6,0,126	0/1:3,1:4:0.002136,0.997864,0:27,0,85	./.:0,0:0:0.462458,0.43517,0.102373:0,0,0	0/1:12,2:14:0.004795,0.995205,0:23,0,259	0/1:36,7:43:0,1,0:75,0,342	0/1:16,2:18:0.194977,0.805023,0:6,0,285	0/1:66,9:75:0.09643,0.90357,0:10,0,285	0/1:4,2:6:1.4e-05,0.999986,0:49,0,115
chr1	8727067	chr1_8727067_A_T	A	T	.	PASS	AF=0.230769;DP=261;NS=13;AN=26;MAF=0.230769;AC=6;AC_Het=6;AC_Hom=0;AC_Hemi=0;HWE=1	GT:AD:DP:GP:PL	0/1:15,2:17:0.021725,0.978275,0:19,0,286	0/0:8,0:8:0.997706,0.002294,0:0,24,220	0/1:16,5:21:0,1,0:74,0,281	0/0:26,1:27:0.999989,1.1e-05,0:0,47,374	0/0:8,0:8:0.997706,0.002294,0:0,24,228	0/0:7,0:7:0.995422,0.004578,0:0,21,218	0/0:4,0:4:0.964511,0.035489,0:0,12,143	0/0:3,0:3:0.931454,0.068546,0:0,9,110	0/0:19,2:21:0.904617,0.095383,0:0,7,304	0/1:41,5:46:0.005979,0.994021,0:25,0,329	0/1:13,2:15:0.010945,0.989055,0:22,0,245	0/1:66,9:75:6.2e-05,0.999938,0:44,0,282	0/1:8,1:9:0.256883,0.743117,0:7,0,201
chr1	8729265	chr1_8729265_C_T	C	T	.	PASS	AF=0.346154;DP=274;NS=13;AN=26;MAF=0.346154;AC=9;AC_Het=7;AC_Hom=2;AC_Hemi=0;HWE=1	GT:AD:DP:GP:PL	1/1:0,3:3:0.007462,0.326258,0.66628:25,9,0	0/0:17,1:18:0.962483,0.037517,0:0,14,306	0/0:25,3:28:0.901088,0.098912,0:0,10,316	0/1:17,3:20:1.7e-05,0.999983,0:48,0,275	0/0:9,0:9:0.99801,0.00199,0:0,27,249	0/1:9,1:10:0.166619,0.833381,0:7,0,216	0/1:5,1:6:0.006228,0.993772,0:22,0,131	0/0:6,0:6:0.984297,0.015703,0:0,18,188	0/1:17,5:22:0,1,0:65,0,285	0/0:46,6:52:0.847276,0.152724,0:0,8,331	0/1:23,3:26:0.005208,0.994792,0:23,0,325	0/1:24,15:39:0,1,0:199,0,244	0/1:4,2:6:2.5e-05,0.999975,0:46,0,115
chr1	8729303	chr1_8729303_T_G	T	G	.	PASS	AF=0.423077;DP=240;NS=13;AN=26;MAF=0.423077;AC=11;AC_Het=7;AC_Hom=4;AC_Hemi=0;HWE=1	GT:AD:DP:GP:PL	0/0:25,0:25:1,0,0:0,75,371	0/1:8,3:11:0,1,0:68,0,202	0/1:17,6:23:0,1,0:95,0,291	0/1:14,2:16:0.002702,0.997298,0:24,0,258	0/0:13,1:14:0.574951,0.425049,0:0,3,269	0/1:5,1:6:0.24647,0.75353,0:3,0,148	0/1:7,1:8:0.025924,0.974076,0:14,0,174	0/0:5,0:5:0.954549,0.045451,0:0,15,164	0/0:15,1:16:0.811257,0.188743,0:0,8,278	0/1:50,9:59:1e-05,0.99999,0:48,0,322	0/1:18,3:21:0.000217,0.999783,0:35,0,272	1/1:0,32:32:0,0,1:366,96,0	1/1:0,4:4:0,0.140941,0.859059:124,12,0
chr1	8729320	chr1_8729320_T_G	T	G	.	PASS	AF=0.423077;DP=243;NS=13;AN=26;MAF=0.423077;AC=11;AC_Het=9;AC_Hom=2;AC_Hemi=0;HWE=0.275057	GT:AD:DP:GP:PL	0/1:26,4:30:0.000129,0.999871,0:37,0,329	0/1:10,2:12:0.003463,0.996537,0:23,0,234	0/1:17,7:24:0,1,0:119,0,304	0/1:14,3:17:9e-06,0.999991,0:49,0,274	0/0:12,0:12:0.999619,0.000381,0:0,36,303	0/1:5,1:6:0.242207,0.757793,0:3,0,148	0/1:7,1:8:0.049304,0.950696,0:11,0,194	0/1:4,1:5:0.001627,0.998373,0:26,0,128	0/0:15,1:16:0.807697,0.192303,0:0,8,274	0/1:49,9:58:4e-06,0.999996,0:52,0,340	0/0:15,1:16:0.943451,0.056549,0:0,14,293	1/1:0,38:38:0,0,1:399,114,0	0/1:0,1:1:5.7e-05,0.56187,0.438073:41,3,0
chr1	8729490	chr1_8729490_A_G	A	G	.	PASS	AF=0.291667;DP=224;NS=12;AN=24;MAF=0.291667;AC=7;AC_Het=3;AC_Hom=4;AC_Hemi=0;HWE=0.194508	GT:AD:DP:GP:PL	1/1:1,37:38:0,0,1:393,93,0	0/0:6,0:6:0.983761,0.016239,0:0,18,177	0/1:22,3:25:0.000382,0.999618,0:34,0,296	0/0:6,0:6:0.983761,0.016239,0:0,18,168	0/0:7,0:7:0.991814,0.008186,0:0,21,197	0/0:1,0:1:0.654324,0.34564,3.6e-05:0,3,37	0/0:1,0:1:0.654109,0.345526,0.000364:0,3,27	./.:0,0:0:0.428168,0.452355,0.119477:0,0,0	0/1:23,4:27:0.004945,0.995055,0:23,0,318	0/0:55,6:61:0.850317,0.149683,0:0,8,319	0/0:32,3:35:0.923495,0.076505,0:0,11,338	1/1:0,15:15:0,0.000116,0.999884:267,45,0	0/1:0,1:1:0.002465,0.65273,0.344804:27,3,0
chr1	8729522	chr1_8729522_C_T	C	T	.	PASS	AF=0.461538;DP=255;NS=13;AN=26;MAF=0.461538;AC=12;AC_Het=12;AC_Hom=0;AC_Hemi=0;HWE=0.00569121	GT:AD:DP:GP:PL	0/1:36,13:49:0,1,0:186,0,339	0/0:7,0:7:0.987448,0.012552,0:0,21,205	0/1:19,8:27:0,1,0:148,0,237	0/1:6,2:8:6e-06,0.999994,0:50,0,130	0/1:8,3:11:0,1,0:61,0,153	0/1:3,3:6:0,1,0:70,0,86	0/1:2,3:5:0,0.999998,2e-06:95,0,54	0/1:2,1:3:0.001552,0.998447,1e-06:26,0,54	0/1:9,3:12:3.6e-05,0.999964,0:42,0,175	0/1:37,9:46:0,1,0:116,0,300	0/1:19,2:21:0.347018,0.652982,0:1,0,261	0/1:27,30:57:0,1,0:319,0,220	0/1:1,1:2:0.000195,0.999676,0.000129:35,0,35
chr1	8730678	chr1_8730678_A_C	A	C	.	PASS	AF=0.153846;DP=246;NS=13;AN=26;MAF=0.153846;AC=4;AC_Het=4;AC_Hom=0;AC_Hemi=0;HWE=1	GT:AD:DP:GP:PL	0/0:29,0:29:1,0,0:0,87,381	0/1:6,1:7:0.110091,0.889909,0:14,0,161	0/0:3,0:3:0.960743,0.039257,0:0,9,103	0/0:26,1:27:0.999992,8e-06,0:0,46,325	0/1:8,1:9:0.330965,0.669035,0:8,0,198	0/0:6,0:6:0.994918,0.005082,0:0,18,183	0/0:5,0:5:0.989888,0.010112,0:0,15,160	0/1:4,2:6:2e-05,0.99998,0:52,0,123	0/0:28,0:28:1,0,0:0,84,375	0/0:51,1:52:1,0,0:0,122,406	0/0:28,0:28:1,0,0:0,84,381	0/1:34,9:43:0,1,0:78,0,246	0/0:3,0:3:0.960743,0.039257,0:0,9,105
chr1	8730836	chr1_8730836_T_C	T	C	.	PASS	AF=0.461538;DP=240;NS=13;AN=26;MAF=0.461538;AC=12;AC_Het=8;AC_Hom=4;AC_Hemi=0;HWE=0.601992	GT:AD:DP:GP:PL	0/1:30,4:34:0.014862,0.985138,0:16,0,332	0/1:4,2:6:5e-06,0.999995,0:51,0,115	0/0:22,1:23:0.997615,0.002385,0:0,28,300	0/1:12,2:14:0.000332,0.999668,0:33,0,244	0/1:11,3:14:1e-06,0.999999,0:59,0,249	0/1:4,1:5:0.001594,0.998406,0:26,0,122	0/1:2,3:5:0,0.999999,1e-06:76,0,57	0/0:3,0:3:0.834068,0.165932,0:0,9,114	0/1:19,3:22:0.000295,0.999705,0:33,0,305	0/0:62,5:67:0.999689,0.000311,0:0,37,328	0/1:30,3:33:0.389516,0.610484,0:0,0,323	1/1:0,11:11:0,0.001226,0.998774:182,33,0	1/1:0,3:3:0,0.239048,0.760952:91,9,0
chr1	8731285	chr1_8731285_T_A	T	A	.	PASS	AF=0.5;DP=207;NS=12;AN=24;MAF=0.5;AC=12;AC_Het=6;AC_Hom=6;AC_Hemi=0;HWE=1	GT:AD:DP:GP:PL	1/1:0,34:34:0,0,1:412,102,0	0/1:10,8:18:0,1,0:145,0,221	0/1:7,8:15:0,1,0:199,0,156	0/0:45,0:45:1,0,0:0,135,441	0/1:9,7:16:0,1,0:178,0,207	0/0:6,0:6:0.971093,0.028907,0:0,18,183	1/1:0,4:4:0,0.115994,0.884006:136,12,0	0/0:9,0:9:0.996293,0.003707,0:0,27,213	0/1:5,4:9:0,1,0:96,0,129	0/1:17,13:30:0,1,0:248,0,309	0/1:10,8:18:0,1,0:186,0,222	1/1:0,3:3:0,0.207878,0.792122:66,9,0	./.:0,0:0:0.262284,0.499705,0.238011:0,0,0
chr1	8731711	chr1_8731711_A_T	A	T	.	PASS	AF=0.409091;DP=129;NS=11;AN=22;MAF=0.409091;AC=9;AC_Het=3;AC_Hom=6;AC_Hemi=0;HWE=0.214507	GT:AD:DP:GP:PL	0/0:30,0:30:1,0,0:0,90,408	0/1:1,1:2:0.000297,0.999596,0.000107:34,0,35	0/1:12,4:16:0,1,0:94,0,250	0/0:9,0:9:0.997381,0.002619,0:0,27,238	1/1:0,6:6:0,0.044411,0.955589:166,18,0	./.:0,0:0:0.357546,0.480811,0.161643:0,0,0	./.:0,0:0:0.357546,0.480811,0.161643:0,0,0	0/0:3,0:3:0.856099,0.143901,0:0,9,103	0/0:9,0:9:0.997381,0.002619,0:0,27,247	0/0:25,2:27:0.832931,0.167069,0:0,8,321	0/1:7,2:9:1.9e-05,0.999981,0:46,0,185	1/1:0,16:16:0,4.5e-05,0.999955:316,48,0	1/1:0,2:2:0,0.42648,0.57352:69,6,0
chr1	8731771	chr1_8731771_A_G	A	G	.	PASS	AF=0.458333;DP=202;NS=12;AN=24;MAF=0.458333;AC=11;AC_Het=3;AC_Hom=8;AC_Hemi=0;HWE=0.103129	GT:AD:DP:GP:PL	1/1:0,38:38:0,0,1:413,114,0	0/1:3,1:4:0.001251,0.998749,0:27,0,99	0/1:6,15:21:0,1,0:264,0,130	1/1:0,5:5:0,0.072118,0.927882:169,15,0	0/0:13,0:13:0.999804,0.000196,0:0,39,297	1/1:0,2:2:0,0.383403,0.616597:80,6,0	0/1:0,1:1:5.5e-05,0.554261,0.445684:41,3,0	1/1:0,2:2:0,0.383403,0.616597:74,6,0	0/0:28,0:28:1,0,0:0,84,406	0/0:55,0:55:1,0,0:0,166,435	0/0:29,0:29:1,0,0:0,87,405	0/0:4,0:4:0.908671,0.091329,0:0,12,126	./.:0,0:0:0.307242,0.494104,0.198654:0,0,0
chr1	8732603	chr1_8732603_A_G	A	G	.	PASS	AF=0.136364;DP=182;NS=11;AN=22;MAF=0.136364;AC=3;AC_Het=3;AC_Hom=0;AC_Hemi=0;HWE=1	GT:AD:DP:GP:PL	0/0:5,0:5:0.988978,0.011022,0:0,15,135	0/0:1,0:1:0.848662,0.151334,4e-06:0,3,38	0/0:14,0:14:0.999978,2.2e-05,0:0,42,322	0/0:4,0:4:0.978196,0.021804,0:0,12,129	0/0:1,0:1:0.848664,0.151334,2e-06:0,3,41	./.:0,0:0:0.720231,0.256867,0.022903:0,0,0	./.:0,0:0:0.720231,0.256867,0.022903:0,0,0	0/0:4,0:4:0.978196,0.021804,0:0,12,128	0/1:20,3:23:0.00128,0.99872,0:33,0,324	0/0:48,2:50:1,0,0:0,84,380	0/1:13,2:15:0.024497,0.975503,0:20,0,265	0/0:58,5:63:0.999966,3.4e-05,0:0,40,341	0/1:1,1:2:0.002233,0.997732,3.6e-05:31,0,34
chr1	8733124	chr1_8733124_T_C	T	C	.	PASS	AF=0.461538;DP=233;NS=13;AN=26;MAF=0.461538;AC=12;AC_Het=6;AC_Hom=6;AC_Hemi=0;HWE=1	GT:AD:DP:GP:PL	1/1:0,18:18:0,9e-06,0.999991:306,54,0	1/1:0,5:5:0,0.067331,0.932669:142,15,0	0/0:25,1:26:0.999948,5.2e-05,0:0,45,373	0/0:12,0:12:0.999578,0.000422,0:0,36,235	0/1:4,3:7:0,1,0:87,0,125	0/0:3,0:3:0.822083,0.177917,0:0,9,106	1/1:0,6:6:0,0.034838,0.965162:176,18,0	0/1:3,1:4:0.003663,0.996337,0:22,0,85	0/1:10,8:18:0,1,0:188,0,219	0/1:26,17:43:0,1,0:250,0,329	0/1:5,10:15:0,1,0:234,0,116	0/0:63,7:70:0.999055,0.000945,0:0,33,347	0/1:4,1:5:0.009169,0.990831,0:18,0,127
chr1	8733710	chr1_8733710_T_C	T	C	.	PASS	AF=0.5;DP=255;NS=13;AN=26;MAF=0.5;AC=13;AC_Het=9;AC_Hom=4;AC_Hemi=0;HWE=0.30044	GT:AD:DP:GP:PL	1/1:0,3:3:0,0.200981,0.799018:63,9,0	0/1:6,5:11:0,1,0:116,0,150	0/1:17,10:27:0,1,0:188,0,294	0/1:23,10:33:0,1,0:171,0,329	0/1:5,6:11:0,1,0:122,0,135	0/0:2,0:2:0.668036,0.331964,0:0,6,66	1/1:0,3:3:0,0.200981,0.799019:80,9,0	0/0:6,0:6:0.969879,0.030121,0:0,18,198	0/1:15,11:26:0,1,0:175,0,282	0/1:17,23:40:0,1,0:298,0,271	0/1:9,6:15:0,1,0:129,0,228	0/1:47,18:65:0,1,0:225,0,356	0/1:9,2:11:8.1e-05,0.999919,0:38,0,210
chr1	8733734	chr1_8733734_A_C	A	C	.	PASS	AF=0.461538;DP=213;NS=13;AN=26;MAF=0.461538;AC=12;AC_Het=12;AC_Hom=0;AC_Hemi=0;HWE=0.00569121	GT:AD:DP:GP:PL	0/1:3,2:5:0.000481,0.999519,0:31,0,76	0/1:5,5:10:0,1,0:121,0,137	0/1:13,6:19:0,1,0:136,0,272	0/1:12,9:21:0,1,0:171,0,255	0/1:5,4:9:0,1,0:104,0,149	0/1:6,1:7:0.232752,0.767248,0:3,0,169	0/1:2,2:4:1.2e-05,0.999985,3e-06:47,0,51	0/0:6,0:6:0.974721,0.025279,0:0,18,181	0/1:9,5:14:0,1,0:93,0,218	0/1:10,15:25:0,1,0:250,0,176	0/1:10,4:14:0,1,0:96,0,217	0/1:52,18:70:0,1,0:212,0,345	0/1:7,2:9:3.6e-05,0.999964,0:42,0,162
chr1	8733753	chr1_8733753_T_C	T	C	.	PASS	AF=0.346154;DP=266;NS=13;AN=26;MAF=0.346154;AC=9;AC_Het=9;AC_Hom=0;AC_Hemi=0;HWE=0.209153	GT:AD:DP:GP:PL	0/1:6,2:8:0.000217,0.999783,0:36,0,149	0/1:12,5:17:0,1,0:103,0,251	0/1:14,7:21:0,1,0:159,0,271	0/0:27,0:27:1,0,0:0,81,380	0/1:12,8:20:0,1,0:182,0,230	0/0:9,0:9:0.997925,0.002075,0:0,27,236	0/1:2,3:5:0,0.999993,7e-06:89,0,46	0/1:5,2:7:9.5e-05,0.999905,0:40,0,143	0/1:8,5:13:0,1,0:110,0,198	0/1:15,14:29:0,1,0:232,0,250	0/1:8,6:14:0,1,0:130,0,203	0/0:71,7:78:0.978363,0.021637,0:0,17,291	0/0:7,0:7:0.991752,0.008248,0:0,21,209
chr1	8733874	chr1_8733874_T_C	T	C	.	PASS	AF=0.153846;DP=226;NS=13;AN=26;MAF=0.153846;AC=4;AC_Het=4;AC_Hom=0;AC_Hemi=0;HWE=1	GT:AD:DP:GP:PL	0/1:3,1:4:0.00829,0.99171,0:25,0,83	0/1:10,2:12:0.005625,0.994375,0:27,0,225	0/0:18,0:18:0.999999,1e-06,0:0,54,316	0/0:25,0:25:1,0,0:0,75,389	0/1:13,2:15:0.02669,0.97331,0:20,0,275	0/0:6,0:6:0.99407,0.00593,0:0,18,185	0/0:2,0:2:0.912873,0.087127,0:0,6,57	0/0:4,0:4:0.976696,0.023304,0:0,12,135	0/0:10,1:11:0.913778,0.086222,0:0,6,240	0/1:33,4:37:0.049559,0.950441,0:17,0,341	0/0:13,0:13:0.999953,4.7e-05,0:0,39,277	0/0:63,0:63:1,0,0:0,190,425	0/0:15,1:16:0.944919,0.055081,0:0,8,283
chr1	8733959	chr1_8733959_C_A	C	A	.	PASS	AF=0.318182;DP=173;NS=11;AN=22;MAF=0.318182;AC=7;AC_Het=5;AC_Hom=2;AC_Hemi=0;HWE=1	GT:AD:DP:GP:PL	0/0:2,0:2:0.81585,0.184148,1e-06:0,6,51	0/1:11,2:13:0.005667,0.994333,0:23,0,247	./.:0,0:0:0.474685,0.428578,0.096737:0,0,0	0/0:18,0:18:0.999997,3e-06,0:0,54,359	1/1:0,3:3:0,0.356406,0.643594:112,9,0	0/0:4,0:4:0.946587,0.053413,0:0,12,135	./.:0,0:0:0.474685,0.428578,0.096737:0,0,0	0/1:7,1:8:0.066435,0.933565,0:12,0,195	0/1:4,2:6:1.1e-05,0.999989,0:50,0,107	0/0:17,1:18:0.966682,0.033318,0:0,14,292	0/0:12,0:12:0.99978,0.00022,0:0,36,296	0/1:62,14:76:0,1,0:137,0,325	0/1:10,3:13:0,1,0:77,0,235
chr1	8733965	chr1_8733965_G_T	G	T	.	PASS	AF=0.458333;DP=188;NS=12;AN=24;MAF=0.458333;AC=11;AC_Het=5;AC_Hom=6;AC_Hemi=0;HWE=0.59387	GT:AD:DP:GP:PL	1/1:0,2:2:8e-06,0.39285,0.607141:51,6,0	0/0:11,0:11:0.999246,0.000754,0:0,33,268	1/1:0,4:4:0,0.139237,0.860763:118,12,0	0/0:16,0:16:0.999976,2.4e-05,0:0,48,346	1/1:0,5:5:0,0.074827,0.925173:159,15,0	0/0:4,0:4:0.91192,0.08808,0:0,12,141	./.:0,0:0:0.318212,0.491782,0.190006:0,0,0	0/1:7,1:8:0.02042,0.97958,0:15,0,192	0/1:5,3:8:0,1,0:62,0,121	0/1:17,3:20:7e-06,0.999993,0:50,0,291	0/0:15,0:15:0.999953,4.7e-05,0:0,45,322	0/1:48,31:79:0,1,0:298,0,366	0/1:11,3:14:0,1,0:74,0,244
chr1	8733981	chr1_8733981_G_A	G	A	.	PASS	AF=0.461538;DP=242;NS=13;AN=26;MAF=0.461538;AC=12;AC_Het=12;AC_Hom=0;AC_Hemi=0;HWE=0.00569121	GT:AD:DP:GP:PL	0/1:1,6:7:0,0.895658,0.104342:148,0,6	0/1:11,8:19:0,1,0:158,0,256	0/1:6,4:10:0,1,0:99,0,135	0/1:24,3:27:0.002848,0.997152,0:23,0,336	0/1:4,7:11:0,1,0:167,0,107	0/1:6,3:9:0,1,0:76,0,166	0/1:0,1:1:5.7e-05,0.521415,0.478528:40,3,0	0/1:8,2:10:7e-06,0.999993,0:49,0,191	0/1:5,4:9:0,1,0:90,0,128	0/1:17,9:26:0,1,0:158,0,288	0/1:14,2:16:0.260459,0.739541,0:2,0,276	0/1:61,19:80:0,1,0:184,0,341	0/0:16,1:17:0.877091,0.122909,0:0,11,293
chr1	8734004	chr1_8734004_T_C	T	C	.	PASS	AF=0.307692;DP=247;NS=13;AN=26;MAF=0.307692;AC=8;AC_Het=8;AC_Hom=0;AC_Hemi=0;HWE=0.244302	GT:AD:DP:GP:PL	0/1:6,1:7:0.02576,0.97424,0:16,0,144	0/1:13,4:17:1e-06,0.999999,0:60,0,266	0/0:15,1:16:0.871539,0.128461,0:0,8,250	0/0:28,2:30:0.985456,0.014544,0:0,18,336	0/1:9,1:10:0.07769,0.92231,0:11,0,207	0/0:12,1:13:0.809186,0.190814,0:0,6,251	0/0:1,0:1:0.674446,0.325534,2e-05:0,3,39	0/1:7,1:8:0.025826,0.974174,0:16,0,173	0/1:5,1:6:0.005238,0.994762,0:23,0,124	0/1:21,7:28:0,1,0:137,0,287	0/1:15,2:17:0.003395,0.996605,0:25,0,263	0/0:72,2:74:1,0,0:0,154,378	0/1:18,2:20:0.057361,0.942639,0:12,0,295
chr1	8734214	chr1_8734214_C_T	C	T	.	PASS	AF=0.153846;DP=183;NS=13;AN=26;MAF=0.153846;AC=4;AC_Het=2;AC_Hom=2;AC_Hemi=0;HWE=0.234783	GT:AD:DP:GP:PL	0/0:2,0:2:0.9305,0.0695,0:0,6,67	0/1:10,1:11:0.352464,0.647536,0:8,0,223	0/0:14,0:14:0.999982,1.8e-05,0:0,42,305	0/0:36,0:36:1,0,0:0,108,412	0/0:8,0:8:0.998834,0.001166,0:0,24,236	1/1:0,5:5:0,0.294963,0.705037:165,15,0	0/0:1,0:1:0.870027,0.129967,6e-06:0,3,35	0/0:10,0:10:0.999708,0.000292,0:0,30,270	0/1:5,1:6:0.176062,0.823938,0:12,0,140	0/0:22,0:22:1,0,0:0,66,364	0/0:8,0:8:0.998834,0.001166,0:0,24,208	0/0:50,0:50:1,0,0:0,151,416	0/0:9,0:9:0.999417,0.000583,0:0,27,234
chr1	8734216	chr1_8734216_C_A	C	A	.	PASS	AF=0.423077;DP=179;NS=13;AN=26;MAF=0.423077;AC=11;AC_Het=5;AC_Hom=6;AC_Hemi=0;HWE=0.573563	GT:AD:DP:GP:PL	1/1:0,2:2:0,0.387663,0.612336:70,6,0	0/1:6,4:10:0,1,0:79,0,162	1/1:0,14:14:0,0.000155,0.999845:291,42,0	0/1:23,12:35:0,1,0:207,0,334	1/1:0,8:8:0,0.009795,0.990205:229,24,0	0/1:0,1:1:0.031998,0.540852,0.42715:13,3,0	0/1:0,1:1:0.000224,0.558606,0.441171:35,3,0	0/1:6,2:8:1.3e-05,0.999987,0:47,0,180	0/0:6,0:6:0.975916,0.024084,0:0,18,179	0/0:20,1:21:0.9988,0.0012,0:0,31,333	0/0:8,0:8:0.993868,0.006132,0:0,24,212	0/0:50,1:51:1,0,0:0,117,395	0/0:9,0:9:0.996925,0.003075,0:0,27,238
chr1	8734258	chr1_8734258_C_G	C	G	.	PASS	AF=0.153846;DP=214;NS=13;AN=26;MAF=0.153846;AC=4;AC_Het=4;AC_Hom=0;AC_Hemi=0;HWE=1	GT:AD:DP:GP:PL	0/0:1,0:1:0.852719,0.147268,1.3e-05:0,3,33	0/0:8,0:8:0.998653,0.001347,0:0,24,224	0/1:20,3:23:0.04317,0.95683,0:18,0,308	0/0:37,0:37:1,0,0:0,111,418	0/1:9,1:10:0.371471,0.628529,0:7,0,230	0/1:7,1:8:0.055586,0.944414,0:17,0,179	0/0:1,0:1:0.852728,0.14727,3e-06:0,3,40	0/0:7,0:7:0.997309,0.002691,0:0,21,218	0/0:9,0:9:0.999326,0.000674,0:0,27,251	0/0:28,0:28:1,0,0:0,84,385	0/0:12,0:12:0.999916,8.4e-05,0:0,36,289	0/0:60,0:60:1,0,0:0,181,422	0/1:8,2:10:6.9e-05,0.999931,0:46,0,207
chr1	8734336	chr1_8734336_C_A	C	A	.	PASS	AF=0.375;DP=195;NS=12;AN=24;MAF=0.375;AC=9;AC_Het=3;AC_Hom=6;AC_Hemi=0;HWE=0.205277	GT:AD:DP:GP:PL	0/0:1,0:1:0.60431,0.395664,2.6e-05:0,3,40	0/1:3,4:7:0,1,0:116,0,82	1/1:0,16:16:0,4.7e-05,0.999953:344,48,0	1/1:0,34:34:0,0,1:419,102,0	1/1:0,11:11:0,0.001489,0.998511:294,33,0	0/0:4,0:4:0.924351,0.075649,0:0,12,143	./.:0,0:0:0.365207,0.478233,0.15656:0,0,0	0/0:6,0:6:0.979951,0.020049,0:0,18,190	0/0:8,0:8:0.994911,0.005089,0:0,24,221	0/0:20,0:20:0.999999,1e-06,0:0,60,349	0/0:10,0:10:0.998723,0.001277,0:0,30,273	0/1:14,54:68:0,1,0:336,0,82	0/1:3,7:10:0,1,0:149,0,66
chr1	8734674	chr1_8734674_A_C	A	C	.	PASS	AF=0.423077;DP=249;NS=13;AN=26;MAF=0.423077;AC=11;AC_Het=9;AC_Hom=2;AC_Hemi=0;HWE=0.275057	GT:AD:DP:GP:PL	1/1:0,6:6:0,0.038176,0.961824:169,18,0	0/1:2,8:10:0,0.999991,9e-06:145,0,46	0/0:20,0:20:0.999998,2e-06,0:0,60,363	0/0:29,0:29:1,0,0:0,87,419	0/1:6,1:7:0.039093,0.960907,0:12,0,165	0/1:2,2:4:0,1,0:66,0,64	0/1:0,1:1:7.1e-05,0.559469,0.44046:40,3,0	0/0:4,0:4:0.91041,0.08959,0:0,12,141	0/1:8,4:12:0,1,0:103,0,199	0/1:28,11:39:0,1,0:164,0,330	0/1:6,4:10:0,1,0:90,0,145	0/1:63,37:100:0,1,0:146,0,362	0/1:2,5:7:0,0.999999,1e-06:136,0,55
chr1	8735399	chr1_8735399_T_A	T	A	.	PASS	AF=0.269231;DP=268;NS=13;AN=26;MAF=0.269231;AC=7;AC_Het=7;AC_Hom=0;AC_Hemi=0;HWE=0.49913	GT:AD:DP:GP:PL	0/1:1,8:9:0,0.990019,0.009981:211,0,13	0/0:11,1:12:0.952941,0.047059,0:0,12,260	0/0:22,0:22:1,0,0:0,66,386	0/0:15,0:15:0.999976,2.4e-05,0:0,45,325	0/1:5,1:6:0.010119,0.989881,0:21,0,152	0/0:4,0:4:0.953068,0.046932,0:0,12,135	0/0:2,0:2:0.835439,0.164561,0:0,6,81	0/0:3,0:3:0.910343,0.089657,0:0,9,110	0/1:9,5:14:0,1,0:111,0,212	0/1:44,11:55:0,1,0:164,0,354	0/1:13,4:17:0,1,0:93,0,273	0/1:69,29:98:0,1,0:196,0,360	0/1:5,5:10:0,1,0:146,0,129
chr1	8737609	chr1_8737609_C_T	C	T	.	PASS	AF=0.346154;DP=218;NS=13;AN=26;MAF=0.346154;AC=9;AC_Het=5;AC_Hom=4;AC_Hemi=0;HWE=0.578215	GT:AD:DP:GP:PL	0/1:4,1:5:0.00528,0.99472,0:22,0,100	0/1:10,4:14:0,1,0:100,0,225	0/0:20,1:21:0.994294,0.005706,0:0,23,323	0/1:15,2:17:0.045865,0.954135,0:12,0,289	0/0:3,0:3:0.869344,0.130656,0:0,9,87	0/0:6,0:6:0.98156,0.01844,0:0,18,184	0/1:0,1:1:0.000825,0.624019,0.375156:31,3,0	0/0:2,0:2:0.768882,0.231117,1e-06:0,6,55	0/0:11,1:12:0.913704,0.086296,0:0,11,272	0/0:31,2:33:0.999901,9.9e-05,0:0,41,365	0/1:21,3:24:0.030202,0.969798,0:14,0,328	1/1:2,68:70:0,0,1:426,169,0	1/1:0,10:10:0,0.003238,0.996762:242,30,0
chr1	8737820	chr1_8737820_G_A	G	A	.	PASS	AF=0.230769;DP=221;NS=13;AN=26;MAF=0.230769;AC=6;AC_Het=6;AC_Hom=0;AC_Hemi=0;HWE=1	GT:AD:DP:GP:PL	0/1:1,2:3:0.001227,0.998556,0.000218:31,0,29	0/1:4,5:9:0,1,0:125,0,108	0/0:19,2:21:0.98075,0.01925,0:0,15,331	0/1:15,2:17:0.024324,0.975676,0:18,0,300	0/0:9,0:9:0.998725,0.001275,0:0,27,255	0/0:3,0:3:0.924466,0.075534,0:0,9,102	0/1:0,1:1:0.000231,0.753499,0.24627:40,3,0	0/0:2,0:2:0.85954,0.14046,0:0,6,80	0/0:12,1:13:0.887365,0.112635,0:0,7,260	0/0:34,0:34:1,0,0:0,102,423	0/1:16,3:19:0.001541,0.998459,0:30,0,299	0/0:80,0:80:1,0,0:0,241,442	0/1:7,1:8:0.163844,0.836156,0:9,0,150
chr1	8737982	chr1_8737982_T_C	T	C	.	PASS	AF=0.461538;DP=205;NS=13;AN=26;MAF=0.461538;AC=12;AC_Het=4;AC_Hom=8;AC_Hemi=0;HWE=0.260843	GT:AD:DP:GP:PL	0/1:2,1:3:0.000886,0.999113,0:28,0,60	1/1:0,4:4:0,0.122,0.878:138,12,0	1/1:2,21:23:0,0.054169,0.945831:336,16,0	0/1:2,20:22:0,0.8169,0.1831:313,0,3	1/1:0,6:6:0,0.033571,0.966429:197,18,0	0/1:1,1:2:0.001761,0.997671,0.000568:25,0,29	0/0:2,0:2:0.689763,0.310237,0:0,6,73	0/0:6,0:6:0.972659,0.027341,0:0,18,155	0/0:10,0:10:0.998246,0.001754,0:0,30,274	0/0:34,0:34:1,0,0:0,102,410	0/0:13,0:13:0.99978,0.00022,0:0,39,318	1/1:1,76:77:0,0,1:422,194,0	0/1:1,2:3:0,0.998201,0.001799:66,0,24
chr1	8738713	chr1_8738713_G_A	G	A	.	PASS	AF=0.5;DP=181;NS=12;AN=24;MAF=0.5;AC=12;AC_Het=2;AC_Hom=10;AC_Hemi=0;HWE=0.0264585	GT:AD:DP:GP:PL	1/1:0,21:21:0,1e-06,0.999999:328,63,0	0/1:3,6:9:0,1,0:161,0,74	1/1:0,19:19:0,4e-06,0.999996:364,57,0	1/1:0,16:16:0,3.1e-05,0.999969:344,48,0	1/1:0,4:4:0,0.112009,0.887991:135,12,0	1/1:0,6:6:0,0.03057,0.96943:167,18,0	./.:0,0:0:0.252279,0.49999,0.247731:0,0,0	0/1:4,1:5:0.001281,0.998719,0:26,0,127	0/0:6,0:6:0.969965,0.030035,0:0,18,188	0/0:32,0:32:1,0,0:0,96,404	0/0:11,0:11:0.999033,0.000967,0:0,33,265	0/0:47,0:47:1,0,0:0,141,396	0/0:5,0:5:0.94168,0.05832,0:0,15,159
chr1	8739303	chr1_8739303_C_T	C	T	.	PASS	AF=0.25;DP=193;NS=12;AN=24;MAF=0.25;AC=6;AC_Het=4;AC_Hom=2;AC_Hemi=0;HWE=1	GT:AD:DP:GP:PL	0/1:3,1:4:0.01054,0.989459,0:21,0,63	1/1:0,8:8:0,0.020348,0.979652:224,24,0	0/0:23,1:24:0.999551,0.000449,0:0,32,345	0/1:4,6:10:0,1,0:172,0,98	0/1:0,1:1:0.002427,0.724923,0.27265:29,3,0	0/1:3,3:6:0,1,0:94,0,91	./.:0,0:0:0.528076,0.397225,0.074699:0,0,0	0/0:1,0:1:0.726684,0.273308,8e-06:0,3,41	0/0:9,0:9:0.998533,0.001467,0:0,27,239	0/0:37,0:37:1,0,0:0,111,425	0/0:17,0:17:0.999994,6e-06,0:0,51,348	0/0:72,0:72:1,0,0:0,217,439	0/0:4,0:4:0.955099,0.044901,0:0,12,136
chr1	8740748	chr1_8740748_C_T	C	T	.	PASS	AF=0.409091;DP=186;NS=11;AN=22;MAF=0.409091;AC=9;AC_Het=1;AC_Hom=8;AC_Hemi=0;HWE=0.00928793	GT:AD:DP:GP:PL	./.:0,0:0:0.354458,0.481811,0.16373:0,0,0	0/0:7,0:7:0.989493,0.010507,0:0,21,209	1/1:0,15:15:0,9e-05,0.99991:329,45,0	0/1:10,7:17:0,1,0:163,0,241	1/1:0,9:9:0,0.005714,0.994286:248,27,0	0/0:6,0:6:0.979204,0.020796,0:0,18,190	./.:0,0:0:0.354458,0.481811,0.16373:0,0,0	0/0:3,0:3:0.854769,0.145231,0:0,9,104	0/0:17,0:17:0.99999,1e-05,0:0,51,338	0/0:29,0:29:1,0,0:0,87,403	0/0:13,0:13:0.999834,0.000166,0:0,39,286	1/1:0,67:67:0,0,1:440,202,0	1/1:0,3:3:0,0.268915,0.731085:104,9,0
chr1	8741712	chr1_8741712_T_A	T	A	.	PASS	AF=0.5;DP=229;NS=13;AN=26;MAF=0.5;AC=13;AC_Het=5;AC_Hom=8;AC_Hemi=0;HWE=0.577624	GT:AD:DP:GP:PL	1/1:0,10:10:0,0.002026,0.997974:262,30,0	0/1:17,5:22:0,1,0:105,0,307	0/0:13,0:13:0.999765,0.000235,0:0,39,312	0/0:18,0:18:0.999993,7e-06,0:0,54,346	0/1:5,4:9:0,1,0:110,0,142	0/0:5,0:5:0.943285,0.056715,0:0,15,168	1/1:0,3:3:0,0.206259,0.793741:111,9,0	0/0:7,0:7:0.985192,0.014808,0:0,21,201	0/1:7,3:10:0,1,0:72,0,174	0/1:29,14:43:0,1,0:209,0,350	0/1:9,5:14:0,1,0:103,0,226	1/1:0,71:71:0,0,1:444,214,0	1/1:0,4:4:0,0.114987,0.885013:139,12,0
chr1	8745182	chr1_8745182_G_C	G	C	.	PASS	AF=0.416667;DP=168;NS=12;AN=24;MAF=0.416667;AC=10;AC_Het=8;AC_Hom=2;AC_Hemi=0;HWE=0.547718	GT:AD:DP:GP:PL	0/0:13,0:13:0.999803,0.000197,0:0,39,241	0/1:5,1:6:0.003945,0.996055,0:22,0,130	0/1:1,6:7:0,0.994859,0.005141:137,0,19	0/1:3,10:13:0,0.999962,3.8e-05:207,0,40	1/1:0,6:6:0,0.037247,0.962753:151,18,0	0/0:1,0:1:0.553168,0.446796,3.6e-05:0,3,40	./.:0,0:0:0.306014,0.494343,0.199643:0,0,0	0/0:2,0:2:0.712323,0.287671,6e-06:0,6,49	0/1:6,6:12:0,1,0:145,0,148	0/1:21,15:36:0,1,0:221,0,272	0/1:8,4:12:0,1,0:71,0,172	0/1:27,30:57:0,1,0:284,0,288	0/1:1,2:3:2e-06,0.97517,0.024828:55,0,12
chr1	8745619	chr1_8745619_G_A	G	A	.	PASS	AF=0.5;DP=170;NS=13;AN=26;MAF=0.5;AC=13;AC_Het=3;AC_Hom=10;AC_Hemi=0;HWE=0.0892525	GT:AD:DP:GP:PL	1/1:0,8:8:0,0.008415,0.991585:166,24,0	0/1:12,3:15:6.1e-05,0.999939,0:39,0,273	1/1:0,2:2:1e-05,0.351975,0.648015:49,6,0	1/1:0,3:3:0,0.213575,0.786425:79,9,0	1/1:0,4:4:0,0.119554,0.880446:93,12,0	0/0:10,1:11:0.687274,0.312726,0:0,6,254	1/1:0,3:3:0,0.213575,0.786425:91,9,0	0/0:4,0:4:0.896812,0.103188,0:0,12,130	0/1:7,2:9:0.002428,0.997572,0:23,0,164	0/1:23,3:26:0.054987,0.945013,0:10,0,306	0/0:8,0:8:0.99286,0.00714,0:0,24,212	0/0:63,4:67:1,0,0:0,86,362	0/0:9,0:9:0.996417,0.003583,0:0,27,255
chr1	8747861	chr1_8747861_T_G	T	G	.	PASS	AF=0.458333;DP=248;NS=12;AN=24;MAF=0.458333;AC=11;AC_Het=3;AC_Hom=8;AC_Hemi=0;HWE=0.103129	GT:AD:DP:GP:PL	0/0:59,0:59:1,0,0:0,178,406	0/0:5,0:5:0.947757,0.052243,0:0,15,155	0/0:18,0:18:0.999993,7e-06,0:0,54,321	0/0:8,0:8:0.993157,0.006843,0:0,24,193	0/1:2,6:8:0,0.999998,2e-06:174,0,54	0/0:2,0:2:0.693966,0.306034,0:0,6,70	1/1:0,6:6:0,0.034217,0.965783:174,18,0	./.:0,0:0:0.282332,0.498034,0.219633:0,0,0	1/1:0,5:5:0,0.06617,0.93383:156,15,0	1/1:1,21:22:0,0.000277,0.999723:328,39,0	1/1:0,7:7:0,0.017406,0.982594:188,21,0	0/1:61,43:104:0,1,0:333,0,351	0/1:1,3:4:0,0.99944,0.00056:99,0,29
chr1	8749384	chr1_8749384_A_C	A	C	.	PASS	AF=0.363636;DP=157;NS=11;AN=22;MAF=0.363636;AC=8;AC_Het=4;AC_Hom=4;AC_Hemi=0;HWE=0.537668	GT:AD:DP:GP:PL	0/1:16,16:32:0,1,0:194,0,231	1/1:0,6:6:0,0.048895,0.951105:144,18,0	0/1:5,1:6:0.14176,0.85824,0:7,0,127	0/0:17,1:18:0.997642,0.002358,0:0,27,295	0/0:4,0:4:0.929388,0.070612,0:0,12,129	0/1:3,1:4:0.005209,0.994791,0:22,0,87	./.:0,0:0:0.386826,0.470255,0.142919:0,0,0	./.:0,0:0:0.386826,0.470255,0.142919:0,0,0	0/0:4,0:4:0.929388,0.070612,0:0,12,115	0/0:30,1:31:0.999999,1e-06,0:0,62,365	0/0:9,0:9:0.997631,0.002369,0:0,27,225	1/1:0,42:42:0,0,1:357,126,0	0/1:0,1:1:0.008062,0.616937,0.375:21,3,0
chr1	8749623	chr1_8749623_A_T	A	T	.	PASS	AF=0.454545;DP=116;NS=11;AN=22;MAF=0.454545;AC=10;AC_Het=8;AC_Hom=2;AC_Hemi=0;HWE=0.256966	GT:AD:DP:GP:PL	0/0:29,0:29:1,0,0:0,87,349	1/1:0,5:5:0,0.071845,0.928155:99,15,0	0/1:4,4:8:0,1,0:69,0,98	0/1:10,4:14:3e-06,0.999997,0:54,0,187	0/1:1,2:3:2e-06,0.98992,0.010078:56,0,16	0/1:6,1:7:0.198917,0.801083,0:4,0,142	./.:0,0:0:0.306123,0.494322,0.199555:0,0,0	./.:0,0:0:0.306123,0.494322,0.199555:0,0,0	0/0:2,0:2:0.712409,0.287591,0:0,6,68	0/1:6,1:7:0.198917,0.801083,0:4,0,143	0/1:3,2:5:1.8e-05,0.999982,0:45,0,89	0/1:25,7:32:0.000305,0.999695,0:33,0,171	0/1:2,2:4:8e-06,0.999894,9.8e-05:49,0,36
chr1	8750188	chr1_8750188_A_G	A	G	.	PASS	AF=0.166667;DP=154;NS=12;AN=24;MAF=0.166667;AC=4;AC_Het=0;AC_Hom=4;AC_Hemi=0;HWE=0.00621118	GT:AD:DP:GP:PL	0/0:26,0:26:1,0,0:0,78,368	1/1:0,4:4:0,0.405234,0.594766:117,12,0	0/0:16,0:16:0.999994,6e-06,0:0,48,327	0/0:16,0:16:0.999994,6e-06,0:0,48,315	0/0:4,0:4:0.977583,0.022417,0:0,12,138	1/1:0,7:7:0,0.078481,0.921519:183,21,0	0/0:4,0:4:0.977583,0.022417,0:0,12,139	./.:0,0:0:0.713994,0.261975,0.024031:0,0,0	0/0:8,0:8:0.998569,0.001431,0:0,24,217	0/0:36,0:36:1,0,0:0,108,421	0/0:7,0:7:0.997142,0.002858,0:0,21,211	0/0:25,0:25:1,0,0:0,75,277	0/0:1,0:1:0.844971,0.155015,1.4e-05:0,3,33
chr1	8759051	chr1_8759051_T_C	T	C	.	PASS	AF=0.409091;DP=98;NS=11;AN=22;MAF=0.409091;AC=9;AC_Het=3;AC_Hom=6;AC_Hemi=0;HWE=0.214507	GT:AD:DP:GP:PL	0/1:1,4:5:0,0.997493,0.002507:104,0,22	./.:0,0:0:0.312909,0.492947,0.194143:0,0,0	1/1:0,6:6:0,0.038157,0.961843:138,18,0	0/1:0,1:1:0.005609,0.556243,0.438148:21,3,0	1/1:0,2:2:2e-06,0.388289,0.611709:57,6,0	0/0:3,0:3:0.835481,0.164519,0:0,9,89	./.:0,0:0:0.312909,0.492947,0.194143:0,0,0	0/0:4,0:4:0.910368,0.089632,0:0,12,116	0/0:12,0:12:0.999616,0.000384,0:0,36,294	0/0:35,0:35:1,0,0:0,105,393	0/0:21,0:21:0.999999,1e-06,0:0,63,355	1/1:0,8:8:0,0.00982,0.99018:153,24,0	0/1:0,1:1:0.000225,0.559255,0.44052:35,3,0
chr1	8761718	chr1_8761718_G_A	G	A	.	PASS	AF=0.153846;DP=173;NS=13;AN=26;MAF=0.153846;AC=4;AC_Het=4;AC_Hom=0;AC_Hemi=0;HWE=1	GT:AD:DP:GP:PL	0/0:33,0:33:1,0,0:0,99,370	0/1:3,4:7:0,1,0:97,0,61	0/1:9,1:10:0.375766,0.624234,0:7,0,221	0/0:22,2:24:0.997206,0.002794,0:0,21,288	0/1:5,1:6:0.014767,0.985233,0:23,0,97	0/1:3,2:5:4e-06,0.999996,0:59,0,87	0/0:8,0:8:0.998677,0.001323,0:0,24,221	0/0:5,0:5:0.989514,0.010486,0:0,15,171	0/0:13,0:13:0.999959,4.1e-05,0:0,39,285	0/0:29,0:29:1,0,0:0,87,382	0/0:10,0:10:0.999669,0.000331,0:0,30,248	0/0:22,0:22:1,0,0:0,66,349	0/0:1,0:1:0.854978,0.144973,4.9e-05:0,3,27
chr1	8762090	chr1_8762090_C_G	C	G	.	PASS	AF=0.291667;DP=263;NS=12;AN=24;MAF=0.291667;AC=7;AC_Het=7;AC_Hom=0;AC_Hemi=0;HWE=0.487414	GT:AD:DP:GP:PL	0/0:60,0:60:1,0,0:0,181,407	0/1:6,9:15:0,1,0:197,0,148	0/0:13,1:14:0.974116,0.025884,0:0,15,294	0/1:13,23:36:0,1,0:325,0,184	0/1:4,5:9:0,1,0:127,0,104	0/1:10,4:14:0,1,0:85,0,187	./.:0,0:0:0.489857,0.420082,0.090061:0,0,0	0/0:10,0:10:0.999163,0.000837,0:0,30,257	0/0:21,2:23:0.982677,0.017323,0:0,17,336	0/1:38,5:43:0.036695,0.963305,0:15,0,338	0/1:18,2:20:0.105038,0.894962,0:10,0,312	0/1:10,8:18:0,1,0:113,0,158	0/0:1,0:1:0.699882,0.300093,2.6e-05:0,3,37
chr1	8765948	chr1_8765948_A_G	A	G	.	PASS	AF=0.423077;DP=222;NS=13;AN=26;MAF=0.423077;AC=11;AC_Het=5;AC_Hom=6;AC_Hemi=0;HWE=0.573563	GT:AD:DP:GP:PL	0/0:49,0:49:1,0,0:0,148,412	1/1:0,4:4:0,0.147093,0.852907:143,12,0	0/0:11,0:11:0.999293,0.000707,0:0,33,259	0/0:17,0:17:0.999989,1.1e-05,0:0,51,347	0/1:7,4:11:0,1,0:102,0,183	0/0:5,0:5:0.956666,0.043334,0:0,15,171	1/1:0,3:3:0,0.256464,0.743536:104,9,0	0/0:2,0:2:0.734008,0.265992,0:0,6,70	0/1:6,2:8:0.000117,0.999883,0:38,0,168	0/1:19,16:35:0,1,0:258,0,304	0/1:13,5:18:0,1,0:122,0,271	0/1:6,49:55:0,0.833668,0.166332:314,0,3	1/1:0,4:4:0,0.147093,0.852907:124,12,0
chr1	8769926	chr1_8769926_C_T	C	T	.	PASS	AF=0.153846;DP=261;NS=13;AN=26;MAF=0.153846;AC=4;AC_Het=4;AC_Hom=0;AC_Hemi=0;HWE=1	GT:AD:DP:GP:PL	0/1:26,7:33:0,1,0:90,0,327	0/0:12,0:12:0.999926,7.4e-05,0:0,36,278	0/1:19,2:21:0.463377,0.536623,0:6,0,320	0/0:20,0:20:1,0,0:0,60,355	0/0:12,0:12:0.999926,7.4e-05,0:0,36,265	0/1:4,1:5:0.172771,0.827229,0:12,0,122	0/0:3,0:3:0.963335,0.036665,0:0,9,102	0/0:7,1:8:0.866591,0.133409,0:0,3,199	0/0:15,0:15:0.999991,9e-06,0:0,45,311	0/0:47,0:47:1,0,0:0,141,425	0/0:22,0:22:1,0,0:0,66,374	0/1:49,7:56:0.101032,0.898968,0:15,0,141	0/0:7,0:7:0.997627,0.002373,0:0,21,176
chr1	8771368	chr1_8771368_A_G	A	G	.	PASS	AF=0.125;DP=212;NS=12;AN=24;MAF=0.125;AC=3;AC_Het=3;AC_Hom=0;AC_Hemi=0;HWE=1	GT:AD:DP:GP:PL	0/0:15,0:15:0.999992,8e-06,0:0,45,295	0/0:7,0:7:0.997852,0.002148,0:0,21,175	0/0:10,0:10:0.999731,0.000269,0:0,30,224	0/1:17,4:21:3e-06,0.999997,0:61,0,276	0/0:5,0:5:0.991462,0.008538,0:0,15,157	0/0:4,0:4:0.983069,0.016931,0:0,12,139	./.:0,0:0:0.77246,0.212874,0.014666:0,0,0	0/1:3,1:4:0.103541,0.896459,0:15,0,85	0/0:11,0:11:0.999865,0.000135,0:0,33,253	0/0:23,0:23:1,0,0:0,69,361	0/0:18,0:18:0.999999,1e-06,0:0,54,312	0/0:84,6:90:1,0,0:0,111,358	0/1:3,1:4:0.018021,0.981979,0:23,0,94
chr1	8772364	chr1_8772364_T_A	T	A	.	PASS	AF=0.416667;DP=233;NS=12;AN=24;MAF=0.416667;AC=10;AC_Het=10;AC_Hom=0;AC_Hemi=0;HWE=0.063131	GT:AD:DP:GP:PL	0/0:16,0:16:0.999976,2.4e-05,0:0,48,342	0/1:1,1:2:0.000516,0.999239,0.000245:31,0,32	0/1:17,10:27:0,1,0:210,0,304	0/1:4,5:9:0,1,0:139,0,111	0/1:3,6:9:0,1,0:163,0,69	./.:0,0:0:0.318331,0.491755,0.189915:0,0,0	0/1:0,1:1:7.3e-05,0.564165,0.435762:40,3,0	0/0:6,0:6:0.976433,0.023567,0:0,18,199	0/1:7,9:16:0,1,0:219,0,180	0/1:28,20:48:0,1,0:259,0,365	0/1:7,13:20:0,1,0:237,0,165	0/1:52,22:74:0,1,0:213,0,325	0/1:2,2:4:0,0.999997,3e-06:62,0,52
chr1	8772800	chr1_8772800_G_A	G	A	.	PASS	AF=0.269231;DP=170;NS=13;AN=26;MAF=0.269231;AC=7;AC_Het=7;AC_Hom=0;AC_Hemi=0;HWE=0.49913	GT:AD:DP:GP:PL	0/1:6,2:8:3.7e-05,0.999963,0:45,0,143	0/1:1,2:3:9e-06,0.999078,0.000913:51,0,24	0/1:0,1:1:0.004171,0.683811,0.312017:26,3,0	0/0:18,1:19:0.995632,0.004368,0:0,23,327	0/0:7,1:8:0.684285,0.315715,0:0,3,168	0/0:4,0:4:0.946043,0.053957,0:0,12,133	0/1:0,2:2:3e-06,0.52285,0.477147:59,6,0	0/0:7,0:7:0.992921,0.007079,0:0,21,196	0/0:7,0:7:0.992921,0.007079,0:0,21,178	0/1:15,3:18:0.000446,0.999554,0:34,0,268	0/1:9,3:12:3e-06,0.999997,0:56,0,211	0/0:64,4:68:1,0,0:0,69,338	0/1:6,1:7:0.027209,0.972791,0:16,0,153
chr1	8773326	chr1_8773326_C_T	C	T	.	PASS	AF=0.461538;DP=178;NS=13;AN=26;MAF=0.461538;AC=12;AC_Het=2;AC_Hom=10;AC_Hemi=0;HWE=0.0206165	GT:AD:DP:GP:PL	1/1:0,14:14:0,0.000123,0.999877:216,42,0	1/1:0,5:5:0,0.059287,0.940713:136,15,0	1/1:0,8:8:0,0.007816,0.992184:164,24,0	1/1:0,7:7:0,0.015511,0.984489:158,21,0	0/1:4,2:6:1e-06,0.999999,0:57,0,111	0/0:1,0:1:0.502036,0.49784,0.000124:0,3,36	0/0:3,0:3:0.801342,0.198658,0:0,9,90	0/0:2,0:2:0.668531,0.331469,0:0,6,70	0/0:16,0:16:0.99997,3e-05,0:0,48,316	0/0:39,0:39:1,0,0:0,117,285	0/0:18,0:18:0.999992,8e-06,0:0,54,316	1/1:0,53:53:0,0,1:411,160,0	0/1:3,3:6:0,1,0:85,0,89
chr1	8774567	chr1_8774567_G_A	G	A	.	PASS	AF=0.153846;DP=212;NS=13;AN=26;MAF=0.153846;AC=4;AC_Het=4;AC_Hom=0;AC_Hemi=0;HWE=1	GT:AD:DP:GP:PL	0/1:23,5:28:3e-06,0.999997,0:60,0,287	0/0:8,0:8:0.998725,0.001275,0:0,24,215	0/0:6,0:6:0.994919,0.005081,0:0,18,168	0/0:23,0:23:1,0,0:0,69,371	0/1:6,1:7:0.38184,0.61816,0:7,0,157	0/1:7,4:11:0,1,0:79,0,167	0/0:6,0:6:0.994919,0.005081,0:0,18,183	0/0:4,0:4:0.97998,0.02002,0:0,12,143	0/0:7,0:7:0.997453,0.002547,0:0,21,186	0/1:14,3:17:0.000129,0.999871,0:44,0,262	0/0:12,0:12:0.99992,8e-05,0:0,36,282	0/0:73,0:73:1,0,0:0,220,427	0/0:10,0:10:0.999681,0.000319,0:0,30,259
chr1	8774582	chr1_8774582_A_T	A	T	.	PASS	AF=0.307692;DP=202;NS=13;AN=26;MAF=0.307692;AC=8;AC_Het=8;AC_Hom=0;AC_Hemi=0;HWE=0.244302	GT:AD:DP:GP:PL	0/1:16,7:23:0,1,0:115,0,227	0/1:5,1:6:0.006636,0.993364,0:22,0,144	0/1:7,1:8:0.050596,0.949404,0:13,0,166	0/0:21,2:23:0.634089,0.365911,0:0,2,315	0/1:8,3:11:0,1,0:76,0,197	0/1:4,4:8:5e-06,0.999995,0:54,0,78	0/1:4,2:6:0.000263,0.999737,0:36,0,112	0/0:4,0:4:0.943518,0.056482,0:0,12,142	0/0:4,0:4:0.943518,0.056482,0:0,12,133	0/1:13,2:15:0.001661,0.998339,0:28,0,239	0/0:10,0:10:0.999066,0.000934,0:0,30,251	0/0:70,4:74:1,0,0:0,116,359	0/1:6,2:8:0.001033,0.998967,0:30,0,130
chr1	8780377	chr1_8780377_G_C	G	C	.	PASS	AF=0.153846;DP=291;NS=13;AN=26;MAF=0.153846;AC=4;AC_Het=2;AC_Hom=2;AC_Hemi=0;HWE=0.234783	GT:AD:DP:GP:PL	0/1:15,15:30:0,1,0:219,0,272	0/0:10,0:10:0.999642,0.000358,0:0,30,264	0/0:14,0:14:0.999978,2.2e-05,0:0,42,316	0/0:24,0:24:1,0,0:0,72,386	0/0:14,0:14:0.999978,2.2e-05,0:0,42,326	0/0:8,0:8:0.998569,0.001431,0:0,24,220	0/0:6,0:6:0.994301,0.005699,0:0,18,183	0/0:4,0:4:0.977586,0.022414,0:0,12,136	0/0:16,0:16:0.999994,6e-06,0:0,48,326	0/0:40,0:40:1,0,0:0,120,422	0/0:19,0:19:0.999999,1e-06,0:0,57,314	1/1:0,66:66:0,0,1:387,199,0	0/1:4,4:8:0,1,0:111,0,122
chr1	8780433	chr1_8780433_T_G	T	G	.	PASS	AF=0.458333;DP=232;NS=12;AN=24;MAF=0.458333;AC=11;AC_Het=3;AC_Hom=8;AC_Hemi=0;HWE=0.103129	GT:AD:DP:GP:PL	0/1:14,9:23:0,1,0:173,0,180	0/0:9,0:9:0.996735,0.003265,0:0,27,228	1/1:0,18:18:0,9e-06,0.999991:329,54,0	1/1:0,13:13:0,0.000291,0.999709:299,39,0	0/1:9,10:19:0,1,0:184,0,179	./.:0,0:0:0.295776,0.496154,0.20807:0,0,0	1/1:0,5:5:0,0.069347,0.930653:152,15,0	0/0:5,0:5:0.950192,0.049808,0:0,15,145	0/0:16,0:16:0.999974,2.6e-05,0:0,48,296	0/0:52,0:52:1,0,0:0,157,397	0/0:29,0:29:1,0,0:0,87,324	0/1:23,9:32:0,1,0:160,0,279	1/1:0,6:6:0,0.035918,0.964082:169,18,0
chr1	8782308	chr1_8782308_T_C	T	C	.	PASS	AF=0.192308;DP=235;NS=13;AN=26;MAF=0.192308;AC=5;AC_Het=3;AC_Hom=2;AC_Hemi=0;HWE=0.373913	GT:AD:DP:GP:PL	0/0:26,0:26:1,0,0:0,78,387	0/0:8,0:8:0.997792,0.002208,0:0,24,233	0/0:29,0:29:1,0,0:0,87,399	0/0:7,0:7:0.995594,0.004406,0:0,21,189	0/0:3,0:3:0.933865,0.066135,0:0,9,113	0/1:0,2:2:0,0.638336,0.361664:75,6,0	0/1:0,2:2:0,0.638336,0.361664:71,6,0	0/0:2,0:2:0.875934,0.124066,0:0,6,71	0/0:14,0:14:0.999965,3.5e-05,0:0,42,325	0/0:35,0:35:1,0,0:0,105,417	0/0:15,0:15:0.999983,1.7e-05,0:0,45,329	0/1:46,41:87:0,1,0:337,0,356	1/1:0,5:5:0,0.180743,0.819257:161,15,0
chr1	8785490	chr1_8785490_G_A	G	A	.	PASS	AF=0.384615;DP=257;NS=13;AN=26;MAF=0.384615;AC=10;AC_Het=2;AC_Hom=8;AC_Hemi=0;HWE=0.0196258	GT:AD:DP:GP:PL	0/0:16,0:16:0.999983,1.7e-05,0:0,48,307	1/1:0,4:4:0,0.183155,0.816845:140,12,0	0/0:19,0:19:0.999998,2e-06,0:0,57,336	0/0:19,0:19:0.999998,2e-06,0:0,57,350	0/0:11,0:11:0.999456,0.000544,0:0,33,280	1/1:0,3:3:0,0.309606,0.690394:103,9,0	1/1:0,5:5:0,0.100808,0.899192:135,15,0	1/1:0,5:5:0,0.100808,0.899192:156,15,0	0/0:28,0:28:1,0,0:0,84,382	0/0:43,0:43:1,0,0:0,129,408	0/0:21,0:21:0.999999,1e-06,0:0,63,355	0/1:57,19:76:0,1,0:145,0,343	0/1:4,3:7:0,1,0:86,0,108
chr1	8785531	chr1_8785531_A_G	A	G	.	PASS	AF=0.115385;DP=250;NS=13;AN=26;MAF=0.115385;AC=3;AC_Het=3;AC_Hom=0;AC_Hemi=0;HWE=1	GT:AD:DP:GP:PL	0/0:18,1:19:0.997444,0.002556,0:0,20,295	0/0:9,0:9:0.999478,0.000522,0:0,27,235	0/1:6,11:17:0,1,0:226,0,130	0/0:20,0:20:1,0,0:0,60,355	0/0:13,0:13:0.999967,3.3e-05,0:0,39,305	0/0:7,0:7:0.997913,0.002087,0:0,21,202	0/0:8,0:8:0.998956,0.001044,0:0,24,173	0/0:2,0:2:0.937281,0.062719,0:0,6,74	0/0:22,0:22:1,0,0:0,66,368	0/0:41,0:41:1,0,0:0,123,409	0/0:17,0:17:0.999998,2e-06,0:0,51,344	0/1:24,39:63:0,1,0:356,0,284	0/1:6,6:12:0,1,0:161,0,157
chr1	8785687	chr1_8785687_C_T	C	T	.	PASS	AF=0.125;DP=150;NS=12;AN=24;MAF=0.125;AC=3;AC_Het=3;AC_Hom=0;AC_Hemi=0;HWE=1	GT:AD:DP:GP:PL	0/0:15,2:17:0.997329,0.002671,0:0,21,260	0/0:2,0:2:0.92474,0.07526,0:0,6,76	0/0:7,0:7:0.997463,0.002537,0:0,21,183	0/1:3,1:4:0.015297,0.984703,0:23,0,95	0/0:5,0:5:0.98993,0.01007,0:0,15,153	./.:0,0:0:0.739621,0.240782,0.019597:0,0,0	0/0:1,0:1:0.86001,0.139986,5e-06:0,3,37	0/0:2,0:2:0.92474,0.07526,0:0,6,69	0/1:12,3:15:6.4e-05,0.999936,0:47,0,263	0/1:28,7:35:2e-06,0.999998,0:62,0,283	0/0:13,1:14:0.940771,0.059229,0:0,7,276	0/0:41,2:43:1,0,0:0,90,381	0/0:5,0:5:0.98993,0.01007,0:0,15,160
chr1	8787231	chr1_8787231_G_A	G	A	.	PASS	AF=0.115385;DP=255;NS=13;AN=26;MAF=0.115385;AC=3;AC_Het=3;AC_Hom=0;AC_Hemi=0;HWE=1	GT:AD:DP:GP:PL	0/0:12,0:12:0.999927,7.3e-05,0:0,36,256	0/0:4,0:4:0.981718,0.018282,0:0,12,143	0/0:12,0:12:0.999927,7.3e-05,0:0,36,240	0/0:7,0:7:0.997678,0.002322,0:0,21,162	0/0:6,0:6:0.995366,0.004634,0:0,18,180	0/1:0,1:1:0.000464,0.869931,0.129605:41,3,0	0/1:0,1:1:0.000464,0.869931,0.129605:41,3,0	0/0:4,0:4:0.981718,0.018282,0:0,12,131	0/0:20,0:20:1,0,0:0,60,315	0/0:49,0:49:1,0,0:0,148,420	0/0:25,0:25:1,0,0:0,75,375	0/1:63,48:111:0,1,0:326,0,358	0/0:2,0:2:0.930675,0.069325,0:0,6,71
chr1	8793665	chr1_8793665_A_G	A	G	.	PASS	AF=0.384615;DP=311;NS=13;AN=26;MAF=0.384615;AC=10;AC_Het=4;AC_Hom=6;AC_Hemi=0;HWE=0.255674	GT:AD:DP:GP:PL	0/0:22,0:22:1,0,0:0,66,345	1/1:0,8:8:0,0.011273,0.988727:214,24,0	0/0:15,1:16:0.967781,0.032219,0:0,16,294	0/0:10,0:10:0.998664,0.001336,0:0,30,264	0/1:5,6:11:0,1,0:146,0,129	0/0:9,0:9:0.997331,0.002669,0:0,27,249	1/1:0,3:3:0,0.267335,0.732665:106,9,0	0/0:1,0:1:0.593412,0.406566,2.2e-05:0,3,41	0/1:14,12:26:0,1,0:230,0,277	0/1:37,27:64:0,1,0:298,0,357	0/1:16,8:24:0,1,0:152,0,297	1/1:0,58:58:0,0,1:360,175,0	0/0:1,0:1:0.593347,0.406521,0.000133:0,3,33
chr1	8795472	chr1_8795472_G_A	G	A	.	PASS	AF=0.458333;DP=261;NS=12;AN=24;MAF=0.458333;AC=11;AC_Het=3;AC_Hom=8;AC_Hemi=0;HWE=0.103129	GT:AD:DP:GP:PL	0/0:11,0:11:0.999091,0.000909,0:0,33,264	0/0:3,0:3:0.811108,0.188892,0:0,9,104	1/1:0,13:13:0,0.000262,0.999738:305,39,0	1/1:0,11:11:0,0.001047,0.998953:290,33,0	1/1:0,10:10:0,0.002092,0.997908:262,30,0	./.:0,0:0:0.268033,0.499372,0.232595:0,0,0	1/1:0,4:4:0,0.118306,0.881694:138,12,0	0/0:2,0:2:0.682237,0.317763,0:0,6,67	0/1:7,10:17:0,1,0:219,0,155	0/1:27,32:59:0,1,0:344,0,315	0/1:17,14:31:0,1,0:261,0,279	0/0:96,1:97:1,0,0:0,265,443	0/0:3,0:3:0.811108,0.188892,0:0,9,104
chr1	8804798	chr1_8804798_T_C	T	C	.	PASS	AF=0.458333;DP=265;NS=12;AN=24;MAF=0.458333;AC=11;AC_Het=3;AC_Hom=8;AC_Hemi=0;HWE=0.103129	GT:AD:DP:GP:PL	0/1:1,3:4:0,0.998674,0.001326:87,0,25	1/1:0,6:6:0,0.036208,0.963792:193,18,0	1/1:0,20:20:0,2e-06,0.999998:354,60,0	1/1:0,12:12:0,0.000587,0.999413:297,36,0	0/1:4,8:12:0,1,0:179,0,105	1/1:0,5:5:0,0.069886,0.930114:170,15,0	0/1:4,2:6:2e-06,0.999998,0:54,0,121	./.:0,0:0:0.298026,0.495783,0.206191:0,0,0	0/0:20,1:21:0.999892,0.000108,0:0,42,331	0/0:57,2:59:1,0,0:0,113,403	0/0:29,0:29:1,0,0:0,87,413	0/0:82,0:82:1,0,0:0,247,438	0/0:9,0:9:0.996762,0.003238,0:0,27,250
chr1	8805440	chr1_8805440_A_G	A	G	.	PASS	AF=0.458333;DP=208;NS=12;AN=24;MAF=0.458333;AC=11;AC_Het=3;AC_Hom=8;AC_Hemi=0;HWE=0.103129	GT:AD:DP:GP:PL	0/0:2,0:2:0.702046,0.297954,0:0,6,67	./.:0,0:0:0.292554,0.496657,0.210789:0,0,0	1/1:0,6:6:0,0.035506,0.964494:174,18,0	0/1:2,11:13:0,0.972366,0.027634:224,0,12	0/1:3,1:4:0.003736,0.996264,0:22,0,74	1/1:0,2:2:0,0.370688,0.629312:80,6,0	1/1:0,4:4:0,0.128355,0.871645:112,12,0	0/1:0,1:1:5.1e-05,0.540853,0.459096:41,3,0	0/0:25,0:25:1,0,0:0,75,376	0/0:59,1:60:1,0,0:0,158,417	0/0:26,0:26:1,0,0:0,78,376	0/0:62,0:62:1,0,0:0,187,426	1/1:0,3:3:0,0.22751,0.77249:108,9,0
chr1	8806099	chr1_8806099_G_A	G	A	.	PASS	AF=0.333333;DP=267;NS=12;AN=24;MAF=0.333333;AC=8;AC_Het=4;AC_Hom=4;AC_Hemi=0;HWE=0.517566	GT:AD:DP:GP:PL	./.:0,0:0:0.468708,0.431829,0.099463:0,0,0	0/1:5,1:6:0.080189,0.919811,0:11,0,121	0/1:2,1:3:0.000867,0.999132,0:31,0,71	1/1:0,4:4:0,0.213429,0.786571:122,12,0	0/1:2,3:5:0,1,0:98,0,65	0/0:5,0:5:0.972016,0.027984,0:0,15,165	1/1:0,3:3:0,0.35178,0.64822:116,9,0	0/0:2,0:2:0.812793,0.187207,0:0,6,77	0/0:30,0:30:1,0,0:0,90,419	0/0:70,0:70:1,0,0:0,211,448	0/0:29,0:29:1,0,0:0,87,410	0/0:102,4:106:1,0,0:0,207,416	0/1:1,2:3:0,0.999853,0.000146:67,0,32
chr1	8807310	chr1_8807310_G_A	G	A	.	PASS	AF=0.181818;DP=187;NS=11;AN=22;MAF=0.181818;AC=4;AC_Het=0;AC_Hom=4;AC_Hemi=0;HWE=0.0075188	GT:AD:DP:GP:PL	./.:0,0:0:0.676381,0.292085,0.031533:0,0,0	./.:0,0:0:0.676381,0.292085,0.031533:0,0,0	0/0:2,0:2:0.902562,0.097438,0:0,6,63	0/0:1,0:1:0.822326,0.177553,0.000121:0,3,25	0/0:15,0:15:0.999987,1.3e-05,0:0,45,277	0/0:6,0:6:0.993298,0.006702,0:0,18,169	1/1:0,8:8:0,0.034917,0.965083:219,24,0	0/0:4,0:4:0.97372,0.02628,0:0,12,141	0/0:15,0:15:0.999987,1.3e-05,0:0,45,310	0/0:52,0:52:1,0,0:0,157,440	0/0:19,0:19:0.999999,1e-06,0:0,57,355	0/0:61,0:61:1,0,0:0,184,433	1/1:0,4:4:0,0.366649,0.633351:131,12,0
chr1	8810931	chr1_8810931_C_G	C	G	.	PASS	AF=0.115385;DP=254;NS=13;AN=26;MAF=0.115385;AC=3;AC_Het=3;AC_Hom=0;AC_Hemi=0;HWE=1	GT:AD:DP:GP:PL	0/0:27,1:28:0.999999,1e-06,0:0,57,318	0/0:3,0:3:0.967984,0.032016,0:0,9,89	0/0:12,0:12:0.999935,6.5e-05,0:0,36,189	0/1:4,1:5:0.013267,0.986733,0:24,0,107	0/1:8,1:9:0.133191,0.866809,0:14,0,203	0/0:2,0:2:0.937953,0.062047,0:0,6,61	0/0:9,0:9:0.999483,0.000517,0:0,27,241	0/0:2,0:2:0.937953,0.062047,0:0,6,65	0/0:19,0:19:0.999999,1e-06,0:0,57,300	0/0:38,3:41:0.999207,0.000793,0:0,25,322	0/0:24,2:26:0.989281,0.010719,0:0,14,308	0/1:74,13:87:3.4e-05,0.999966,0:50,0,287	0/0:4,0:4:0.983732,0.016268,0:0,12,124
chr1	8810935	chr1_8810935_A_G	A	G	.	PASS	AF=0.153846;DP=260;NS=13;AN=26;MAF=0.153846;AC=4;AC_Het=4;AC_Hom=0;AC_Hemi=0;HWE=1	GT:AD:DP:GP:PL	0/1:21,9:30:0,1,0:139,0,265	0/0:4,0:4:0.977077,0.022923,0:0,12,128	0/1:13,3:16:0.010772,0.989228,0:24,0,175	0/0:8,0:8:0.998536,0.001464,0:0,24,195	0/0:9,0:9:0.999267,0.000733,0:0,27,234	0/1:3,1:4:0.013293,0.986707,0:23,0,84	0/1:9,2:11:0.000995,0.999005,0:34,0,214	0/0:2,0:2:0.914207,0.085792,0:0,6,51	0/0:18,0:18:0.999999,1e-06,0:0,54,303	0/0:36,0:36:1,0,0:0,108,388	0/0:25,0:25:1,0,0:0,75,347	0/0:89,4:93:1,0,0:0,154,350	0/0:4,0:4:0.977077,0.022923,0:0,12,127
chr1	8810994	chr1_8810994_C_T	C	T	.	PASS	AF=0.115385;DP=239;NS=13;AN=26;MAF=0.115385;AC=3;AC_Het=3;AC_Hom=0;AC_Hemi=0;HWE=1	GT:AD:DP:GP:PL	0/0:29,0:29:1,0,0:0,87,310	0/1:3,1:4:0.023434,0.976566,0:22,0,78	0/0:14,0:14:0.999984,1.6e-05,0:0,42,193	0/0:5,0:5:0.991778,0.008222,0:0,15,144	0/0:10,0:10:0.999741,0.000259,0:0,30,242	0/1:3,1:4:0.018707,0.981293,0:23,0,76	0/1:4,3:7:0,1,0:79,0,106	0/0:2,0:2:0.937804,0.062196,0:0,6,69	0/0:16,0:16:0.999996,4e-06,0:0,48,332	0/0:30,0:30:1,0,0:0,90,392	0/0:20,0:20:1,0,0:0,60,356	0/0:94,0:94:1,0,0:0,283,423	0/0:4,0:4:0.983691,0.016309,0:0,12,139
chr1	8811234	chr1_8811234_C_T	C	T	.	PASS	AF=0.125;DP=143;NS=12;AN=24;MAF=0.125;AC=3;AC_Het=3;AC_Hom=0;AC_Hemi=0;HWE=1	GT:AD:DP:GP:PL	0/0:13,0:13:0.999958,4.2e-05,0:0,39,246	./.:0,0:0:0.728535,0.250016,0.02145:0,0,0	0/0:6,0:6:0.994667,0.005333,0:0,18,123	0/0:2,0:2:0.920986,0.079014,0:0,6,50	0/1:8,3:11:0,1,0:74,0,170	0/1:0,1:1:0.000497,0.853117,0.146386:40,3,0	0/0:2,0:2:0.920986,0.079014,0:0,6,62	0/0:1,0:1:0.853541,0.146456,3e-06:0,3,40	0/0:9,0:9:0.99933,0.00067,0:0,27,242	0/0:25,1:26:0.999999,1e-06,0:0,57,370	0/1:13,2:15:0.087884,0.912116,0:15,0,247	0/0:56,0:56:1,0,0:0,169,429	0/0:1,0:1:0.853541,0.146456,3e-06:0,3,39
chr1	8821991	chr1_8821991_T_C	T	C	.	PASS	AF=0.5;DP=197;NS=12;AN=24;MAF=0.5;AC=12;AC_Het=4;AC_Hom=8;AC_Hemi=0;HWE=0.281462	GT:AD:DP:GP:PL	0/1:2,1:3:0.000832,0.999159,9e-06:28,0,47	0/1:2,4:6:0,0.999972,2.8e-05:92,0,42	1/1:1,16:17:0,0.112425,0.887575:300,12,0	1/1:0,6:6:0,0.031596,0.968404:167,18,0	0/1:5,9:14:0,1,0:193,0,127	1/1:0,4:4:0,0.115444,0.884556:125,12,0	0/0:6,0:6:0.970942,0.029058,0:0,18,184	./.:0,0:0:0.260909,0.499767,0.239324:0,0,0	0/0:15,0:15:0.999942,5.8e-05,0:0,45,316	0/0:40,1:41:1,0,0:0,88,383	0/0:9,0:9:0.996273,0.003727,0:0,27,243	0/1:58,12:70:6e-06,0.999994,0:49,0,316	1/1:0,6:6:0,0.031596,0.968404:189,18,0
chr1	8824553	chr1_8824553_G_A	G	A	.	PASS	AF=0.166667;DP=243;NS=12;AN=24;MAF=0.166667;AC=4;AC_Het=4;AC_Hom=0;AC_Hemi=0;HWE=1	GT:AD:DP:GP:PL	0/0:7,0:7:0.996307,0.003693,0:0,21,167	0/1:0,2:2:0,0.678205,0.321795:75,6,0	0/1:10,2:12:0.000217,0.999783,0:40,0,234	0/0:4,0:4:0.971201,0.028799,0:0,12,133	0/1:5,3:8:0,1,0:82,0,138	./.:0,0:0:0.653274,0.30996,0.036767:0,0,0	0/0:3,0:3:0.944013,0.055987,0:0,9,115	0/0:1,0:1:0.808251,0.191744,5e-06:0,3,40	0/0:17,0:17:0.999996,4e-06,0:0,51,311	0/0:52,0:52:1,0,0:0,157,401	0/0:26,0:26:1,0,0:0,78,375	0/0:108,0:108:1,0,0:0,325,454	0/1:1,2:3:0,0.99988,0.000119:73,0,30
chr1	8824625	chr1_8824625_G_A	G	A	.	PASS	AF=0.423077;DP=271;NS=13;AN=26;MAF=0.423077;AC=11;AC_Het=3;AC_Hom=8;AC_Hemi=0;HWE=0.0855297	GT:AD:DP:GP:PL	1/1:0,10:10:0,0.002545,0.997455:254,30,0	1/1:0,2:2:0,0.395096,0.604904:69,6,0	0/1:7,15:22:0,1,0:288,0,147	1/1:0,5:5:0,0.07548,0.92452:174,15,0	0/0:8,0:8:0.994055,0.005945,0:0,24,228	0/0:2,0:2:0.7232,0.2768,0:0,6,76	0/0:2,0:2:0.7232,0.2768,0:0,6,69	1/1:0,3:3:0,0.246179,0.753821:115,9,0	0/0:16,0:16:0.999977,2.3e-05,0:0,48,300	0/0:61,0:61:1,0,0:0,184,437	0/0:27,0:27:1,0,0:0,81,404	0/1:63,49:112:0,1,0:331,0,366	0/1:0,1:1:0.000371,0.566199,0.43343:33,3,0
chr1	8824853	chr1_8824853_C_A	C	A	.	PASS	AF=0.115385;DP=231;NS=13;AN=26;MAF=0.115385;AC=3;AC_Het=3;AC_Hom=0;AC_Hemi=0;HWE=1	GT:AD:DP:GP:PL	0/0:10,0:10:0.999743,0.000257,0:0,30,169	0/0:4,0:4:0.983815,0.016185,0:0,12,111	0/0:19,1:20:0.998008,0.001992,0:0,21,265	0/1:6,1:7:0.133175,0.866825,0:14,0,146	0/0:14,1:15:0.991976,0.008024,0:0,15,241	0/0:3,0:3:0.968146,0.031854,0:0,9,102	0/0:2,0:2:0.938259,0.061741,0:0,6,78	0/0:2,0:2:0.938259,0.061741,0:0,6,72	0/1:12,2:14:0.024674,0.975326,0:22,0,219	0/0:40,1:41:1,0,0:0,88,326	0/0:16,0:16:0.999996,4e-06,0:0,48,288	0/0:84,7:91:1,0,0:0,123,378	0/1:3,2:5:4.1e-05,0.999959,0:50,0,72
chr1	8836008	chr1_8836008_C_A	C	A	.	PASS	AF=0.227273;DP=184;NS=11;AN=22;MAF=0.227273;AC=5;AC_Het=1;AC_Hom=4;AC_Hemi=0;HWE=0.037594	GT:AD:DP:GP:PL	./.:0,0:0:0.600918,0.348542,0.05054:0,0,0	./.:0,0:0:0.600918,0.348542,0.05054:0,0,0	0/0:16,0:16:0.999991,9e-06,0:0,48,326	0/0:3,0:3:0.932401,0.067599,0:0,9,92	0/0:7,0:7:0.995489,0.004511,0:0,21,210	1/1:0,5:5:0,0.177295,0.822705:160,15,0	0/0:7,0:7:0.995489,0.004511,0:0,21,211	0/1:0,1:1:0.000845,0.774533,0.224622:35,3,0	0/0:14,0:14:0.999965,3.5e-05,0:0,42,303	0/0:36,0:36:1,0,0:0,108,417	0/0:18,0:18:0.999998,2e-06,0:0,54,339	0/0:71,1:72:1,0,0:0,197,419	1/1:0,5:5:0,0.177295,0.822705:165,15,0
chr1	8836066	chr1_8836066_G_A	G	A	.	PASS	AF=0.153846;DP=195;NS=13;AN=26;MAF=0.153846;AC=4;AC_Het=4;AC_Hom=0;AC_Hemi=0;HWE=1	GT:AD:DP:GP:PL	0/0:2,0:2:0.900044,0.099956,0:0,6,59	0/0:4,0:4:0.972986,0.027014,0:0,12,130	0/1:10,5:15:0,1,0:88,0,197	0/1:4,3:7:0,1,0:73,0,95	0/0:9,0:9:0.999133,0.000867,0:0,27,232	0/1:1,3:4:0,0.999822,0.000178:91,0,28	0/0:4,0:4:0.972986,0.027014,0:0,12,142	0/0:2,0:2:0.900044,0.099956,0:0,6,69	0/0:17,0:17:0.999997,3e-06,0:0,51,333	0/0:43,0:43:1,0,0:0,129,402	0/0:15,0:15:0.999986,1.4e-05,0:0,45,308	0/0:70,0:70:1,0,0:0,211,428	0/1:0,3:3:0,0.529522,0.470478:98,9,0
chr1	8836210	chr1_8836210_A_G	A	G	.	PASS	AF=0.423077;DP=292;NS=13;AN=26;MAF=0.423077;AC=11;AC_Het=3;AC_Hom=8;AC_Hemi=0;HWE=0.0855297	GT:AD:DP:GP:PL	1/1:0,13:13:0,0.000295,0.999705:196,39,0	1/1:0,8:8:0,0.009347,0.990653:233,24,0	1/1:0,9:9:0,0.004695,0.995305:262,27,0	1/1:0,9:9:0,0.004695,0.995305:241,27,0	0/1:3,9:12:0,1,0:213,0,80	0/1:3,2:5:2e-06,0.999998,0:56,0,87	0/0:3,0:3:0.828505,0.171495,0:0,9,98	0/1:0,1:1:8.3e-05,0.546999,0.452917:39,3,0	0/0:30,0:30:1,0,0:0,90,387	0/0:55,0:55:1,0,0:0,166,443	0/0:25,0:25:1,0,0:0,75,379	0/0:64,0:64:1,0,0:0,193,374	0/0:3,0:3:0.828505,0.171495,0:0,9,93
chr1	8837614	chr1_8837614_C_T	C	T	.	PASS	AF=0.346154;DP=268;NS=13;AN=26;MAF=0.346154;AC=9;AC_Het=7;AC_Hom=2;AC_Hemi=0;HWE=1	GT:AD:DP:GP:PL	1/1:0,18:18:0,1.4e-05,0.999986:361,54,0	0/0:9,0:9:0.9978,0.0022,0:0,27,249	0/1:4,6:10:0,1,0:160,0,118	0/1:5,7:12:0,1,0:162,0,137	0/1:5,5:10:0,1,0:138,0,129	0/1:4,7:11:0,1,0:182,0,111	0/0:6,0:6:0.98267,0.01733,0:0,18,177	0/1:0,1:1:0.000226,0.639084,0.36069:37,3,0	0/0:17,0:17:0.999991,9e-06,0:0,51,342	0/0:49,0:49:1,0,0:0,148,423	0/0:16,0:16:0.999983,1.7e-05,0:0,48,306	0/1:54,44:98:0,1,0:345,0,353	0/1:8,3:11:0,1,0:72,0,213
chr1	8838303	chr1_8838303_T_A	T	A	.	PASS	AF=0.423077;DP=204;NS=13;AN=26;MAF=0.423077;AC=11;AC_Het=3;AC_Hom=8;AC_Hemi=0;HWE=0.0855297	GT:AD:DP:GP:PL	0/0:13,0:13:0.999825,0.000175,0:0,39,291	0/0:7,0:7:0.988947,0.011053,0:0,21,192	0/1:3,8:11:0,1,0:197,0,75	0/0:15,0:15:0.999956,4.4e-05,0:0,45,310	1/1:0,3:3:0,0.258974,0.741026:101,9,0	1/1:0,6:6:0,0.041856,0.958144:181,18,0	1/1:0,3:3:0,0.258974,0.741026:87,9,0	0/1:0,1:1:0.003234,0.581091,0.415675:24,3,0	0/0:16,0:16:0.999978,2.2e-05,0:0,48,323	0/0:33,0:33:1,0,0:0,99,409	0/0:18,0:18:0.999995,5e-06,0:0,54,356	0/1:25,46:71:0,1,0:339,0,268	1/1:0,7:7:0,0.021375,0.978625:203,21,0
chr1	8840003	chr1_8840003_A_T	A	T	.	PASS	AF=0.5;DP=273;NS=13;AN=26;MAF=0.5;AC=13;AC_Het=3;AC_Hom=10;AC_Hemi=0;HWE=0.0892525	GT:AD:DP:GP:PL	0/0:27,0:27:1,0,0:0,81,395	1/1:0,4:4:0,0.118586,0.881414:139,12,0	0/1:7,7:14:0,1,0:166,0,184	1/1:0,22:22:0,1e-06,0.999999:382,66,0	0/0:9,0:9:0.996384,0.003616,0:0,27,256	1/1:0,4:4:0,0.118586,0.881414:132,12,0	1/1:0,6:6:0,0.03254,0.96746:176,18,0	1/1:0,3:3:0,0.21203,0.78797:106,9,0	0/0:18,0:18:0.999993,7e-06,0:0,54,363	0/0:37,0:37:1,0,0:0,111,409	0/0:21,0:21:0.999999,1e-06,0:0,63,360	0/1:55,42:97:0,1,0:334,0,351	0/1:7,4:11:0,1,0:101,0,179
chr1	8854078	chr1_8854078_A_C	A	C	.	PASS	AF=0.461538;DP=239;NS=13;AN=26;MAF=0.461538;AC=12;AC_Het=8;AC_Hom=4;AC_Hemi=0;HWE=0.601992	GT:AD:DP:GP:PL	0/1:9,13:22:0,1,0:249,0,199	0/1:1,2:3:0,0.999245,0.000755:73,0,28	0/1:6,6:12:0,1,0:152,0,155	0/1:3,4:7:0,1,0:118,0,91	0/1:5,7:12:0,1,0:146,0,142	0/1:0,1:1:0.000108,0.513487,0.486405:37,3,0	0/1:0,1:1:0.000216,0.513432,0.486352:34,3,0	1/1:0,3:3:0,0.208808,0.791192:100,9,0	0/0:19,0:19:0.999996,4e-06,0:0,57,352	0/0:33,0:33:1,0,0:0,99,421	0/0:16,0:16:0.999971,2.9e-05,0:0,48,325	0/1:65,41:106:0,1,0:317,0,353	1/1:0,4:4:0,0.116574,0.883426:138,12,0
chr1	8854165	chr1_8854165_A_G	A	G	.	PASS	AF=0.153846;DP=249;NS=13;AN=26;MAF=0.153846;AC=4;AC_Het=4;AC_Hom=0;AC_Hemi=0;HWE=1	GT:AD:DP:GP:PL	0/1:20,4:24:4.7e-05,0.999953,0:48,0,302	0/0:7,0:7:0.997456,0.002544,0:0,21,166	0/0:19,0:19:0.999999,1e-06,0:0,57,355	0/1:12,2:14:0.002034,0.997966,0:32,0,200	0/0:11,0:11:0.999841,0.000159,0:0,33,289	0/1:4,3:7:0,1,0:89,0,104	0/0:8,0:8:0.998726,0.001274,0:0,24,200	0/0:4,0:4:0.980004,0.019996,0:0,12,135	0/0:9,0:9:0.999363,0.000637,0:0,27,173	0/0:28,1:29:1,0,0:0,61,341	0/1:8,1:9:0.383997,0.616003,0:7,0,191	0/0:100,3:103:1,0,0:0,212,417	0/0:5,0:5:0.989901,0.010099,0:0,15,160
chr1	8863594	chr1_8863594_G_T	G	T	.	PASS	AF=0.230769;DP=212;NS=13;AN=26;MAF=0.230769;AC=6;AC_Het=2;AC_Hom=4;AC_Hemi=0;HWE=0.0757764	GT:AD:DP:GP:PL	1/1:0,3:3:7.3e-05,0.454498,0.545429:49,9,0	1/1:0,3:3:0,0.454532,0.545468:103,9,0	0/0:10,0:10:0.999414,0.000586,0:0,30,248	0/0:11,0:11:0.999707,0.000293,0:0,33,232	0/0:8,2:10:0.6664,0.3336,0:0,1,189	0/0:2,0:2:0.869563,0.130436,1e-06:0,6,51	0/0:3,0:3:0.930232,0.069768,0:0,9,109	0/0:2,0:2:0.869564,0.130436,0:0,6,78	0/0:13,2:15:0.886205,0.113795,0:0,7,236	0/1:34,10:44:1e-06,0.999999,0:62,0,240	0/1:17,5:22:0,1,0:68,0,179	0/0:74,0:74:1,0,0:0,223,405	0/0:2,0:2:0.869564,0.130436,0:0,6,59
chr1	8863840	chr1_8863840_G_A	G	A	.	PASS	AF=0.230769;DP=270;NS=13;AN=26;MAF=0.230769;AC=6;AC_Het=2;AC_Hom=4;AC_Hemi=0;HWE=0.0757764	GT:AD:DP:GP:PL	0/0:2,0:2:0.874689,0.125311,0:0,6,73	1/1:0,6:6:0,0.098333,0.901667:176,18,0	0/0:19,0:19:0.999999,1e-06,0:0,57,338	0/0:12,0:12:0.99986,0.00014,0:0,36,303	0/0:13,0:13:0.99993,7e-05,0:0,39,292	0/1:3,3:6:0,1,0:83,0,82	0/0:1,0:1:0.777281,0.222714,5e-06:0,3,41	1/1:0,3:3:0,0.465948,0.534052:107,9,0	0/0:8,0:8:0.997767,0.002233,0:0,24,197	0/0:56,0:56:1,0,0:0,169,415	0/0:30,0:30:1,0,0:0,90,403	0/1:53,54:107:0,1,0:357,0,357	0/0:7,0:7:0.995543,0.004457,0:0,21,217
chr1	8896162	chr1_8896162_A_G	A	G	.	PASS	AF=0.458333;DP=256;NS=12;AN=24;MAF=0.458333;AC=11;AC_Het=3;AC_Hom=8;AC_Hemi=0;HWE=0.103129	GT:AD:DP:GP:PL	./.:0,0:0:0.281036,0.498185,0.22078:0,0,0	0/0:6,0:6:0.97305,0.02695,0:0,18,199	1/1:0,18:18:0,9e-06,0.999991:313,54,0	1/1:0,10:10:0,0.002199,0.997801:256,30,0	0/1:9,5:14:0,1,0:120,0,204	1/1:0,9:9:0,0.004387,0.995613:238,27,0	1/1:0,3:3:0,0.220001,0.779999:111,9,0	0/1:0,1:1:0.000189,0.530026,0.469785:35,3,0	0/0:14,0:14:0.999892,0.000108,0:0,42,309	0/0:46,0:46:1,0,0:0,138,405	0/0:23,0:23:1,0,0:0,69,368	0/1:49,55:104:0,1,0:362,0,354	0/0:8,0:8:0.993124,0.006876,0:0,24,220
chr1	8897345	chr1_8897345_T_C	T	C	.	PASS	AF=0.192308;DP=266;NS=13;AN=26;MAF=0.192308;AC=5;AC_Het=5;AC_Hom=0;AC_Hemi=0;HWE=1	GT:AD:DP:GP:PL	0/0:17,0:17:0.999997,3e-06,0:0,51,302	0/1:8,1:9:0.19577,0.80423,0:10,0,200	0/1:17,3:20:2.1e-05,0.999979,0:50,0,308	0/0:14,0:14:0.999974,2.6e-05,0:0,42,269	0/0:8,1:9:0.882523,0.117477,0:0,5,195	0/1:7,1:8:0.433486,0.566514,0:5,0,141	0/0:4,0:4:0.974461,0.025539,0:0,12,121	0/0:4,0:4:0.974461,0.025539,0:0,12,139	0/1:7,1:8:0.057517,0.942483,0:16,0,182	0/0:30,0:30:1,0,0:0,90,398	0/0:15,1:16:0.975115,0.024885,0:0,12,298	0/0:115,5:120:1,0,0:0,196,375	0/1:4,3:7:0,1,0:79,0,111
chr1	8897668	chr1_8897668_G_A	G	A	.	PASS	AF=0.153846;DP=274;NS=13;AN=26;MAF=0.153846;AC=4;AC_Het=2;AC_Hom=2;AC_Hemi=0;HWE=0.234783	GT:AD:DP:GP:PL	0/0:18,0:18:0.999999,1e-06,0:0,54,298	0/1:9,1:10:0.452498,0.547502,0:6,0,216	0/0:8,0:8:0.998787,0.001213,0:0,24,207	0/0:9,0:9:0.999393,0.000607,0:0,27,241	0/0:18,0:18:0.999999,1e-06,0:0,54,356	0/1:3,4:7:0,1,0:120,0,83	1/1:0,7:7:0,0.091332,0.908668:197,21,0	0/0:3,0:3:0.962594,0.037406,0:0,9,105	0/0:16,0:16:0.999995,5e-06,0:0,48,319	0/0:39,0:39:1,0,0:0,117,393	0/0:15,0:15:0.999991,9e-06,0:0,45,324	0/0:116,0:116:1,0,0:0,349,460	0/0:7,0:7:0.997577,0.002423,0:0,21,212
chr1	8901299	chr1_8901299_A_G	A	G	.	PASS	AF=0.454545;DP=272;NS=11;AN=22;MAF=0.454545;AC=10;AC_Het=4;AC_Hom=6;AC_Hemi=0;HWE=0.542748	GT:AD:DP:GP:PL	1/1:0,30:30:0,0,1:399,90,0	0/1:2,1:3:0.00039,0.99961,0:32,0,69	1/1:1,18:19:0,0.035893,0.964107:325,18,0	0/1:4,5:9:0,1,0:149,0,116	0/1:1,6:7:0,0.995876,0.004124:170,0,20	./.:0,0:0:0.303652,0.494788,0.201559:0,0,0	./.:0,0:0:0.303652,0.494788,0.201559:0,0,0	0/0:2,0:2:0.710552,0.289448,0:0,6,78	0/0:23,0:23:1,0,0:0,69,387	0/0:64,0:64:1,0,0:0,193,433	0/0:30,0:30:1,0,0:0,90,410	0/1:57,25:82:0,1,0:212,0,353	1/1:0,2:2:0,0.380302,0.619697:67,6,0
chr1	8903669	chr1_8903669_A_T	A	T	.	PASS	AF=0.125;DP=265;NS=12;AN=24;MAF=0.125;AC=3;AC_Het=3;AC_Hom=0;AC_Hemi=0;HWE=1	GT:AD:DP:GP:PL	0/0:5,0:5:0.988968,0.011032,0:0,15,133	0/0:3,0:3:0.957286,0.042714,0:0,9,97	0/0:25,0:25:1,0,0:0,75,394	0/0:9,0:9:0.999303,0.000697,0:0,27,258	0/1:9,3:12:1e-06,0.999999,0:66,0,207	./.:0,0:0:0.720034,0.257029,0.022938:0,0,0	0/0:2,0:2:0.918071,0.081929,0:0,6,74	0/0:2,0:2:0.918071,0.081929,0:0,6,64	0/0:25,0:25:1,0,0:0,75,368	0/0:60,0:60:1,0,0:0,181,449	0/0:24,0:24:1,0,0:0,72,392	0/1:49,46:95:0,1,0:341,0,353	0/1:0,3:3:0,0.583446,0.416554:102,9,0
chr1	8904615	chr1_8904615_A_T	A	T	.	PASS	AF=0.269231;DP=250;NS=13;AN=26;MAF=0.269231;AC=7;AC_Het=3;AC_Hom=4;AC_Hemi=0;HWE=0.165217	GT:AD:DP:GP:PL	1/1:0,11:11:0,0.002335,0.997665:217,33,0	0/0:3,0:3:0.905533,0.094467,0:0,9,97	0/0:15,1:16:0.968916,0.031084,0:0,14,277	0/0:1,0:1:0.705543,0.294418,3.9e-05:0,3,35	0/0:4,0:4:0.950426,0.049574,0:0,12,134	1/1:0,3:3:0,0.37464,0.62536:115,9,0	0/1:0,2:2:0,0.545075,0.454925:78,6,0	0/0:3,0:3:0.905533,0.094467,0:0,9,111	0/0:31,0:31:1,0,0:0,93,374	0/0:40,0:40:1,0,0:0,120,413	0/0:19,0:19:0.999998,2e-06,0:0,57,345	0/1:63,46:109:0,1,0:341,0,359	0/1:1,6:7:0,0.986811,0.013189:149,0,12
chr1	8923751	chr1_8923751_G_A	G	A	.	PASS	AF=0.153846;DP=207;NS=13;AN=26;MAF=0.153846;AC=4;AC_Het=4;AC_Hom=0;AC_Hemi=0;HWE=1	GT:AD:DP:GP:PL	0/0:11,0:11:0.999836,0.000164,0:0,33,259	0/1:7,1:8:0.160666,0.839334,0:12,0,172	0/0:5,0:5:0.98962,0.01038,0:0,15,152	0/0:7,0:7:0.997385,0.002615,0:0,21,168	0/1:8,1:9:0.377464,0.622536,0:7,0,208	0/1:2,2:4:5e-06,0.999995,0:58,0,57	0/0:2,0:2:0.922584,0.077416,0:0,6,71	0/0:1,0:1:0.856286,0.143706,8e-06:0,3,35	0/0:19,0:19:0.999999,1e-06,0:0,57,358	0/0:55,0:55:1,0,0:0,166,418	0/0:18,0:18:0.999999,1e-06,0:0,54,341	0/1:28,31:59:0,1,0:335,0,318	0/0:3,0:3:0.959734,0.040266,0:0,9,115
chr1	8924021	chr1_8924021_A_G	A	G	.	PASS	AF=0.5;DP=189;NS=11;AN=22;MAF=0.5;AC=11;AC_Het=5;AC_Hom=6;AC_Hemi=0;HWE=1	GT:AD:DP:GP:PL	0/1:2,1:3:0.002063,0.997921,1.7e-05:24,0,45	1/1:0,2:2:0,0.340267,0.659733:67,6,0	0/0:1,0:1:0.507736,0.492204,6e-05:0,3,39	./.:0,0:0:0.257825,0.499879,0.242296:0,0,0	0/0:6,0:6:0.970598,0.029402,0:0,18,193	1/1:0,2:2:0,0.340267,0.659733:71,6,0	0/0:3,0:3:0.804928,0.195072,0:0,9,104	./.:0,0:0:0.257825,0.499879,0.242296:0,0,0	0/1:8,15:23:0,1,0:269,0,178	0/1:21,22:43:0,1,0:322,0,310	0/1:9,10:19:0,1,0:231,0,208	0/1:59,25:84:0,1,0:173,0,351	1/1:0,3:3:0,0.205012,0.794988:103,9,0
chr1	8925428	chr1_8925428_A_G	A	G	.	PASS	AF=0.269231;DP=254;NS=13;AN=26;MAF=0.269231;AC=7;AC_Het=7;AC_Hom=0;AC_Hemi=0;HWE=0.49913	GT:AD:DP:GP:PL	0/1:5,8:13:0,1,0:164,0,66	0/1:4,2:6:2e-06,0.999998,0:58,0,123	0/1:9,7:16:0,1,0:150,0,156	0/0:2,0:2:0.840217,0.159782,1e-06:0,6,53	0/1:6,2:8:3.1e-05,0.999969,0:46,0,131	0/0:13,0:13:0.999907,9.3e-05,0:0,39,289	0/1:5,5:10:0,1,0:105,0,129	0/1:3,1:4:0.001668,0.998332,0:29,0,90	0/0:20,0:20:0.999999,1e-06,0:0,60,327	0/0:44,0:44:1,0,0:0,132,420	0/0:21,0:21:1,0,0:0,63,363	0/1:74,16:90:0,1,0:70,0,309	0/0:7,0:7:0.994093,0.005907,0:0,21,189
chr1	8925664	chr1_8925664_C_T	C	T	.	PASS	AF=0.269231;DP=217;NS=13;AN=26;MAF=0.269231;AC=7;AC_Het=7;AC_Hom=0;AC_Hemi=0;HWE=0.49913	GT:AD:DP:GP:PL	0/1:11,4:15:0,1,0:81,0,205	0/0:2,0:2:0.832397,0.167603,0:0,6,69	0/0:1,0:1:0.712901,0.287087,1.2e-05:0,3,40	0/1:2,1:3:0.037894,0.962104,2e-06:15,0,49	0/1:6,1:7:0.05944,0.94056,0:13,0,173	0/1:11,3:14:1e-05,0.99999,0:51,0,252	0/0:2,0:2:0.832397,0.167603,0:0,6,74	0/1:2,1:3:0.058627,0.941373,0:13,0,66	0/0:14,0:14:0.999951,4.9e-05,0:0,42,320	0/0:43,0:43:1,0,0:0,129,421	0/0:20,0:20:0.999999,1e-06,0:0,60,371	0/1:71,19:90:8e-06,0.999992,0:52,0,336	0/1:2,1:3:0.001978,0.998022,0:28,0,68
chr1	8925712	chr1_8925712_G_A	G	A	.	PASS	AF=0.153846;DP=236;NS=13;AN=26;MAF=0.153846;AC=4;AC_Het=4;AC_Hom=0;AC_Hemi=0;HWE=1	GT:AD:DP:GP:PL	0/0:15,0:15:0.999988,1.2e-05,0:0,45,255	0/0:1,0:1:0.830972,0.168985,4.3e-05:0,3,29	0/0:3,0:3:0.951621,0.048379,0:0,9,96	0/1:6,3:9:0.000248,0.999752,0:40,0,144	0/0:10,1:11:0.666753,0.333247,0:1,0,209	0/0:9,0:9:0.999206,0.000794,0:0,27,225	0/0:7,1:8:0.829442,0.170558,0:0,3,202	0/1:4,1:5:0.328955,0.671045,0:7,0,123	0/0:17,0:17:0.999997,3e-06,0:0,51,326	0/0:40,0:40:1,0,0:0,120,418	0/0:17,0:17:0.999997,3e-06,0:0,51,322	0/1:76,22:98:3e-06,0.999997,0:59,0,337	0/1:1,2:3:2.8e-05,0.998951,0.001022:49,0,20
chr1	8926213	chr1_8926213_A_G	A	G	.	PASS	AF=0.136364;DP=188;NS=11;AN=22;MAF=0.136364;AC=3;AC_Het=3;AC_Hom=0;AC_Hemi=0;HWE=1	GT:AD:DP:GP:PL	0/0:13,0:13:0.999952,4.8e-05,0:0,39,199	./.:0,0:0:0.699231,0.273939,0.02683:0,0,0	0/0:4,0:4:0.9761,0.0239,0:0,12,99	0/1:2,1:3:0.002564,0.997383,5.3e-05:30,0,33	0/0:5,0:5:0.987906,0.012094,0:0,15,111	0/0:5,1:6:0.55989,0.44011,0:3,0,126	0/1:6,1:7:0.03163,0.96837,0:19,0,145	./.:0,0:0:0.699231,0.273939,0.02683:0,0,0	0/1:11,2:13:0.002245,0.997755,0:31,0,230	0/0:42,1:43:1,0,0:0,94,371	0/0:15,0:15:0.999988,1.2e-05,0:0,45,277	0/0:74,4:78:1,0,0:0,136,377	0/0:1,0:1:0.83618,0.163794,2.5e-05:0,3,31
chr1	8926927	chr1_8926927_C_T	C	T	.	PASS	AF=0.375;DP=206;NS=12;AN=24;MAF=0.375;AC=9;AC_Het=7;AC_Hom=2;AC_Hemi=0;HWE=0.592947	GT:AD:DP:GP:PL	0/0:3,0:3:0.867179,0.132821,0:0,9,77	./.:0,0:0:0.384509,0.471158,0.144333:0,0,0	0/0:2,0:2:0.765491,0.234494,1.5e-05:0,6,43	0/1:1,1:2:0.000256,0.987702,0.012042:35,0,14	0/0:9,0:9:0.997613,0.002387,0:0,27,247	0/1:6,1:7:0.031949,0.968051,0:14,0,164	0/1:9,1:10:0.062231,0.937769,0:11,0,209	1/1:0,4:4:0,0.169446,0.830554:123,12,0	0/1:10,6:16:0,1,0:147,0,225	0/1:31,24:55:0,1,0:323,0,352	0/1:17,11:28:0,1,0:224,0,307	0/0:58,5:63:0.999999,1e-06,0:0,61,351	0/1:3,4:7:0,0.999998,2e-06:76,0,52
chr1	8927392	chr1_8927392_T_C	T	C	.	PASS	AF=0.384615;DP=274;NS=13;AN=26;MAF=0.384615;AC=10;AC_Het=6;AC_Hom=4;AC_Hemi=0;HWE=1	GT:AD:DP:GP:PL	0/1:12,8:20:0,1,0:81,0,201	0/1:1,2:3:0.000527,0.995123,0.00435:32,0,18	1/1:0,7:7:0,0.027684,0.972316:121,21,0	0/1:4,1:5:0.222279,0.777721,0:5,0,100	0/0:19,0:19:0.999998,2e-06,0:0,57,338	0/1:9,2:11:0.091921,0.908079,0:10,0,205	0/1:5,3:8:7e-06,0.999993,0:51,0,137	1/1:0,2:2:0.000174,0.476673,0.523153:40,6,0	0/0:29,2:31:0.999322,0.000678,0:0,32,355	0/0:50,3:53:1,0,0:0,89,402	0/0:27,1:28:1,0,0:0,64,402	0/0:73,5:78:1,0,0:0,123,389	0/1:1,3:4:8.1e-05,0.973216,0.026703:40,0,10
chr1	8927761	chr1_8927761_G_T	G	T	.	PASS	AF=0.461538;DP=223;NS=13;AN=26;MAF=0.461538;AC=12;AC_Het=4;AC_Hom=8;AC_Hemi=0;HWE=0.260843	GT:AD:DP:GP:PL	1/1:0,2:2:9e-06,0.380712,0.619279:50,6,0	1/1:0,3:3:1e-06,0.235111,0.764888:61,9,0	1/1:0,2:2:0,0.380715,0.619285:70,6,0	1/1:0,3:3:0,0.235112,0.764888:65,9,0	0/0:12,0:12:0.999603,0.000397,0:0,36,303	0/1:4,2:6:0.001934,0.998066,0:25,0,108	0/1:5,4:9:0,1,0:67,0,130	0/0:3,0:3:0.831034,0.168966,0:0,9,74	0/0:20,2:22:0.722928,0.277072,0:0,6,311	0/0:39,2:41:1,0,0:0,71,394	0/0:22,2:24:0.996698,0.003302,0:0,27,342	0/1:67,28:95:0,1,0:176,0,355	0/1:0,1:1:0.00214,0.550298,0.447563:25,3,0
chr1	8927766	chr1_8927766_T_C	T	C	.	PASS	AF=0.333333;DP=227;NS=12;AN=24;MAF=0.333333;AC=8;AC_Het=6;AC_Hom=2;AC_Hemi=0;HWE=1	GT:AD:DP:GP:PL	./.:0,0:0:0.433261,0.449929,0.11681:0,0,0	0/0:3,0:3:0.885108,0.114892,0:0,9,61	0/1:0,1:1:0.000635,0.657805,0.34156:33,3,0	0/0:3,0:3:0.885108,0.114892,0:0,9,65	0/0:11,0:11:0.999493,0.000507,0:0,33,278	0/1:2,3:5:0,0.999574,0.000426:85,0,28	0/0:9,0:9:0.997976,0.002024,0:0,27,192	1/1:0,3:3:0,0.324992,0.675008:74,9,0	0/1:13,10:23:0,1,0:196,0,255	0/1:31,17:48:0,1,0:252,0,351	0/1:13,11:24:0,1,0:221,0,242	0/0:93,1:94:1,0,0:0,254,434	0/1:2,1:3:0.046076,0.953922,2e-06:13,0,50
chr1	8928579	chr1_8928579_C_T	C	T	.	PASS	AF=0.136364;DP=245;NS=11;AN=22;MAF=0.136364;AC=3;AC_Het=3;AC_Hom=0;AC_Hemi=0;HWE=1	GT:AD:DP:GP:PL	0/0:6,0:6:0.99438,0.00562,0:0,18,130	./.:0,0:0:0.717147,0.259397,0.023456:0,0,0	0/1:3,4:7:1.6e-05,0.999984,1e-06:53,0,50	./.:0,0:0:0.717147,0.259397,0.023456:0,0,0	0/0:4,0:4:0.977894,0.022106,0:0,12,118	0/0:3,0:3:0.956744,0.043256,0:0,9,108	0/0:7,0:7:0.997182,0.002818,0:0,21,212	0/0:1,0:1:0.846845,0.153153,2e-06:0,3,41	0/0:23,0:23:1,0,0:0,69,372	0/0:67,0:67:1,0,0:0,202,437	0/0:30,0:30:1,0,0:0,90,385	0/1:69,27:96:0,1,0:173,0,361	0/1:0,1:1:0.009256,0.839005,0.151738:27,3,0
chr1	8935387	chr1_8935387_C_A	C	A	.	PASS	AF=0.115385;DP=136;NS=13;AN=26;MAF=0.115385;AC=3;AC_Het=3;AC_Hom=0;AC_Hemi=0;HWE=1	GT:AD:DP:GP:PL	0/0:11,0:11:0.999865,0.000135,0:0,33,206	0/0:2,0:2:0.935501,0.064498,1e-06:0,6,43	0/0:17,1:18:0.999886,0.000114,0:0,34,244	0/0:7,0:7:0.99785,0.00215,0:0,21,144	0/0:4,0:4:0.983056,0.016944,0:0,12,103	0/0:5,0:5:0.991456,0.008544,0:0,15,108	0/1:1,1:2:0.004565,0.99538,5.5e-05:29,0,31	0/1:1,2:3:0.003197,0.994628,0.002175:31,0,15	0/0:18,0:18:0.999999,1e-06,0:0,54,244	0/0:37,0:37:1,0,0:0,111,370	0/0:22,0:22:1,0,0:0,66,253	0/0:2,0:2:0.935502,0.064498,0:0,6,60	0/1:3,2:5:0.000622,0.999378,0:38,0,58
chr1	8936453	chr1_8936453_T_C	T	C	.	PASS	AF=0.454545;DP=269;NS=11;AN=22;MAF=0.454545;AC=10;AC_Het=2;AC_Hom=8;AC_Hemi=0;HWE=0.0610009	GT:AD:DP:GP:PL	./.:0,0:0:0.260067,0.499801,0.240132:0,0,0	1/1:0,4:4:0,0.115107,0.884893:107,12,0	0/0:1,0:1:0.509874,0.489938,0.000187:0,3,34	./.:0,0:0:0.260067,0.499801,0.240132:0,0,0	0/0:6,0:6:0.970848,0.029152,0:0,18,160	0/1:0,1:1:4.2e-05,0.509944,0.490014:41,3,0	1/1:0,4:4:0,0.115107,0.884893:135,12,0	0/1:2,2:4:2.2e-05,0.999976,2e-06:44,0,53	0/0:16,0:16:0.999971,2.9e-05,0:0,48,281	0/0:33,0:33:1,0,0:0,99,359	0/0:17,1:18:0.996469,0.003531,0:0,27,275	1/1:0,107:107:0,0,1:424,322,0	1/1:0,10:10:0,0.002028,0.997972:243,30,0
chr1	8936816	chr1_8936816_G_A	G	A	.	PASS	AF=0.125;DP=257;NS=12;AN=24;MAF=0.125;AC=3;AC_Het=3;AC_Hom=0;AC_Hemi=0;HWE=1	GT:AD:DP:GP:PL	0/0:1,0:1:0.852941,0.146979,8e-05:0,3,25	0/0:8,0:8:0.998656,0.001344,0:0,24,198	./.:0,0:0:0.727623,0.250771,0.021607:0,0,0	0/0:1,0:1:0.852873,0.146967,0.00016:0,3,22	0/0:9,0:9:0.999327,0.000673,0:0,27,225	0/1:0,2:2:7e-06,0.743683,0.25631:61,6,0	0/1:10,2:12:0.007408,0.992592,0:26,0,225	0/0:9,0:9:0.999327,0.000673,0:0,27,233	0/0:17,0:17:0.999997,3e-06,0:0,51,331	0/0:44,0:44:1,0,0:0,132,401	0/0:18,0:18:0.999999,1e-06,0:0,54,326	0/0:131,0:131:1,0,0:0,394,487	0/1:4,1:5:0.018182,0.981818,0:22,0,116
chr1	8936917	chr1_8936917_T_A	T	A	.	PASS	AF=0.125;DP=194;NS=12;AN=24;MAF=0.125;AC=3;AC_Het=3;AC_Hom=0;AC_Hemi=0;HWE=1	GT:AD:DP:GP:PL	0/0:4,0:4:0.980602,0.019398,0:0,12,116	0/0:2,0:2:0.926674,0.073326,0:0,6,73	./.:0,0:0:0.745397,0.235933,0.018669:0,0,0	0/0:1,0:1:0.863247,0.136616,0.000136:0,3,22	0/0:9,0:9:0.999382,0.000618,0:0,27,249	0/1:1,1:2:0.001259,0.996246,0.002495:34,0,15	0/0:5,0:5:0.990206,0.009794,0:0,15,114	0/1:5,2:7:0.000127,0.999873,0:44,0,136	0/0:12,0:12:0.999923,7.7e-05,0:0,36,277	0/0:50,1:51:1,0,0:0,115,390	0/0:21,0:21:1,0,0:0,63,360	0/1:49,28:77:0,1,0:281,0,245	0/0:3,0:3:0.961942,0.038058,0:0,9,75
chr1	8937019	chr1_8937019_T_A	T	A	.	PASS	AF=0.363636;DP=153;NS=11;AN=22;MAF=0.363636;AC=8;AC_Het=6;AC_Hom=2;AC_Hemi=0;HWE=1	GT:AD:DP:GP:PL	0/0:1,0:1:0.578129,0.420652,0.001219:0,3,24	0/0:2,0:2:0.733244,0.266756,0:0,6,72	./.:0,0:0:0.335047,0.487571,0.177382:0,0,0	./.:0,0:0:0.335047,0.487571,0.177382:0,0,0	1/1:0,5:5:0,0.079099,0.920901:155,15,0	0/1:1,2:3:7e-06,0.999702,0.000291:50,0,31	0/1:3,1:4:0.003463,0.996537,0:23,0,80	0/1:5,2:7:6e-06,0.999994,0:51,0,150	0/1:20,2:22:0.125952,0.874048,0:7,0,261	0/0:41,4:45:0.637125,0.362875,0:0,4,318	0/1:22,4:26:1.4e-05,0.999986,0:47,0,321	0/1:6,31:37:0,0.999996,4e-06:314,0,50	0/0:1,0:1:0.578812,0.421149,3.9e-05:0,3,39
chr1	8942081	chr1_8942081_G_A	G	A	.	PASS	AF=0.375;DP=207;NS=12;AN=24;MAF=0.375;AC=9;AC_Het=5;AC_Hom=4;AC_Hemi=0;HWE=1	GT:AD:DP:GP:PL	1/1:0,5:5:0,0.089209,0.910791:136,15,0	0/0:6,0:6:0.980451,0.019549,0:0,18,191	0/0:24,0:24:1,0,0:0,72,377	./.:0,0:0:0.372678,0.475591,0.151731:0,0,0	0/1:1,3:4:0,0.99949,0.00051:85,0,28	0/0:5,0:5:0.961651,0.038349,0:0,15,170	0/0:2,0:2:0.758133,0.241867,0:0,6,70	0/0:3,0:3:0.86243,0.13757,0:0,9,114	0/1:7,6:13:0,1,0:142,0,175	0/1:22,21:43:0,1,0:272,0,277	0/1:10,6:16:0,1,0:130,0,219	1/1:0,79:79:0,0,1:405,238,0	0/1:4,3:7:0,1,0:89,0,105
chr1	8945316	chr1_8945316_G_A	G	A	.	PASS	AF=0.454545;DP=256;NS=11;AN=22;MAF=0.454545;AC=10;AC_Het=4;AC_Hom=6;AC_Hemi=0;HWE=0.542748	GT:AD:DP:GP:PL	./.:0,0:0:0.272853,0.499001,0.228146:0,0,0	0/0:3,0:3:0.813936,0.186064,0:0,9,99	1/1:0,19:19:0,4e-06,0.999996:361,57,0	1/1:0,4:4:0,0.120256,0.879744:139,12,0	0/1:1,8:9:0,0.914872,0.085128:194,0,7	./.:0,0:0:0.272853,0.499001,0.228146:0,0,0	1/1:0,4:4:0,0.120256,0.879744:144,12,0	0/1:0,1:1:7.2e-05,0.522314,0.477614:39,3,0	0/0:18,0:18:0.999993,7e-06,0:0,54,357	0/0:58,0:58:1,0,0:0,175,437	0/0:19,0:19:0.999997,3e-06,0:0,57,356	0/1:60,54:114:0,1,0:345,0,351	0/1:2,5:7:0,0.999994,6e-06:131,0,49
chr1	8946280	chr1_8946280_T_A	T	A	.	PASS	AF=0.115385;DP=254;NS=13;AN=26;MAF=0.115385;AC=3;AC_Het=1;AC_Hom=2;AC_Hemi=0;HWE=0.12	GT:AD:DP:GP:PL	0/0:17,0:17:0.999998,2e-06,0:0,51,334	1/1:0,8:8:0,0.058754,0.941246:214,24,0	0/0:14,0:14:0.999985,1.5e-05,0:0,42,270	0/0:21,0:21:1,0,0:0,63,391	0/0:24,0:24:1,0,0:0,72,395	0/0:9,0:9:0.999511,0.000489,0:0,27,209	0/0:7,0:7:0.998048,0.001952,0:0,21,192	0/0:5,0:5:0.992239,0.007761,0:0,15,165	0/0:14,0:14:0.999985,1.5e-05,0:0,42,317	0/0:45,0:45:1,0,0:0,135,440	0/0:22,0:22:1,0,0:0,66,381	0/0:49,5:54:0.984778,0.015222,0:0,12,333	0/1:5,1:6:0.074757,0.925243,0:17,0,152
chr1	8948825	chr1_8948825_A_G	A	G	.	PASS	AF=0.461538;DP=237;NS=13;AN=26;MAF=0.461538;AC=12;AC_Het=4;AC_Hom=8;AC_Hemi=0;HWE=0.260843	GT:AD:DP:GP:PL	1/1:0,19:19:0,4e-06,0.999996:338,57,0	1/1:0,5:5:0,0.065151,0.934849:176,15,0	1/1:0,16:16:0,3.4e-05,0.999966:335,48,0	1/1:0,8:8:0,0.008636,0.991364:221,24,0	0/1:5,6:11:0,1,0:160,0,111	0/1:7,5:12:0,1,0:115,0,183	0/0:3,0:3:0.816868,0.183132,0:0,9,108	0/0:3,0:3:0.816868,0.183132,0:0,9,103	0/0:16,0:16:0.999973,2.7e-05,0:0,48,305	0/0:35,0:35:1,0,0:0,105,392	0/0:15,0:15:0.999945,5.5e-05,0:0,45,319	0/1:52,33:85:0,1,0:182,0,365	0/1:2,7:9:0,0.999983,1.7e-05:189,0,44
chr1	8948851	chr1_8948851_C_T	C	T	.	PASS	AF=0.192308;DP=268;NS=13;AN=26;MAF=0.192308;AC=5;AC_Het=3;AC_Hom=2;AC_Hemi=0;HWE=0.373913	GT:AD:DP:GP:PL	1/1:0,27:27:0,0,1:373,81,0	0/1:2,6:8:0,0.999999,1e-06:179,0,50	0/0:21,1:22:0.999628,0.000372,0:0,31,345	0/0:6,0:6:0.992375,0.007625,0:0,18,180	0/0:10,0:10:0.99952,0.00048,0:0,30,269	0/0:8,0:8:0.998083,0.001917,0:0,24,198	0/0:3,0:3:0.942091,0.057909,0:0,9,114	0/0:3,0:3:0.942091,0.057909,0:0,9,108	0/0:13,0:13:0.99994,6e-05,0:0,39,310	0/0:41,0:41:1,0,0:0,123,415	0/0:21,0:21:1,0,0:0,63,361	0/1:57,41:98:0,1,0:289,0,370	0/1:1,6:7:0,0.995053,0.004947:161,0,14
chr1	8951716	chr1_8951716_A_T	A	T	.	PASS	AF=0.454545;DP=189;NS=11;AN=22;MAF=0.454545;AC=10;AC_Het=8;AC_Hom=2;AC_Hemi=0;HWE=0.256966	GT:AD:DP:GP:PL	0/1:3,3:6:0,1,0:80,0,69	0/0:2,0:2:0.689129,0.31087,0:0,6,65	0/1:9,4:13:0,1,0:94,0,187	0/1:1,1:2:0.000556,0.9993,0.000143:30,0,35	0/1:2,1:3:0.001112,0.998882,6e-06:27,0,49	./.:0,0:0:0.27636,0.498679,0.224961:0,0,0	./.:0,0:0:0.27636,0.498679,0.224961:0,0,0	1/1:0,2:2:0,0.356571,0.643429:64,6,0	0/0:20,1:21:0.991462,0.008538,0:0,23,290	0/1:49,9:58:0,1,0:93,0,328	0/1:23,3:26:0.000651,0.999349,0:29,0,312	0/1:46,9:55:0,1,0:83,0,302	0/1:0,1:1:0.000232,0.525575,0.474193:34,3,0
chr1	8953020	chr1_8953020_T_C	T	C	.	PASS	AF=0.5;DP=265;NS=13;AN=26;MAF=0.5;AC=13;AC_Het=5;AC_Hom=8;AC_Hemi=0;HWE=0.577624	GT:AD:DP:GP:PL	1/1:0,2:2:2e-06,0.337583,0.662415:55,6,0	0/0:5,0:5:0.942227,0.057773,0:0,15,176	1/1:0,22:22:0,0,1:382,66,0	1/1:0,7:7:0,0.015675,0.984325:188,21,0	0/1:7,5:12:0,1,0:116,0,192	0/0:6,0:6:0.970254,0.029746,0:0,18,199	1/1:0,4:4:0,0.113006,0.886994:121,12,0	0/0:3,0:3:0.80304,0.19696,0:0,9,112	0/1:10,5:15:0,1,0:125,0,214	0/1:28,20:48:0,1,0:294,0,351	0/1:14,5:19:0,1,0:107,0,284	0/1:52,65:117:0,1,0:371,0,346	0/0:5,0:5:0.942227,0.057773,0:0,15,168
chr1	8956299	chr1_8956299_G_A	G	A	.	PASS	AF=0.153846;DP=255;NS=13;AN=26;MAF=0.153846;AC=4;AC_Het=4;AC_Hom=0;AC_Hemi=0;HWE=1	GT:AD:DP:GP:PL	0/0:1,0:1:0.830281,0.169716,3e-06:0,3,40	0/0:4,0:4:0.975086,0.024914,0:0,12,135	0/0:12,0:12:0.9999,0.0001,0:0,36,291	0/1:4,2:6:0.000621,0.999379,0:36,0,99	0/0:7,0:7:0.996816,0.003184,0:0,21,190	0/0:13,0:13:0.99995,5e-05,0:0,39,293	0/0:3,0:3:0.951383,0.048617,0:0,9,103	0/1:0,1:1:0.000406,0.829944,0.16965:40,3,0	0/1:14,3:17:1.4e-05,0.999986,0:53,0,263	0/0:54,3:57:1,0,0:0,73,366	0/1:17,3:20:0.004122,0.995878,0:28,0,289	0/0:106,0:106:1,0,0:0,319,455	0/0:8,0:8:0.998406,0.001594,0:0,24,219
chr1	8957575	chr1_8957575_T_C	T	C	.	PASS	AF=0.153846;DP=250;NS=13;AN=26;MAF=0.153846;AC=4;AC_Het=4;AC_Hom=0;AC_Hemi=0;HWE=1	GT:AD:DP:GP:PL	0/1:11,4:15:0,1,0:71,0,198	0/0:8,1:9:0.88401,0.11599,0:0,5,203	0/1:17,7:24:0,1,0:123,0,248	0/0:8,1:9:0.710308,0.289692,0:0,0,202	0/0:9,1:10:0.938254,0.061746,0:0,8,210	0/1:10,3:13:3e-06,0.999997,0:60,0,232	0/0:7,0:7:0.996781,0.003219,0:0,21,189	0/1:2,1:3:0.160802,0.839198,0:11,0,65	0/0:18,1:19:0.999914,8.6e-05,0:0,37,332	0/0:23,0:23:1,0,0:0,69,366	0/0:13,0:13:0.99995,5e-05,0:0,39,253	0/0:93,4:97:1,0,0:0,180,402	0/0:7,1:8:0.856755,0.143245,0:0,4,189
chr1	8957655	chr1_8957655_T_A	T	A	.	PASS	AF=0.5;DP=214;NS=12;AN=24;MAF=0.5;AC=12;AC_Het=6;AC_Hom=6;AC_Hemi=0;HWE=1	GT:AD:DP:GP:PL	./.:0,0:0:0.252131,0.499991,0.247878:0,0,0	0/1:8,1:9:0.048956,0.951044,0:10,0,198	1/1:0,10:10:0,0.001966,0.998034:226,30,0	1/1:0,8:8:0,0.007817,0.992183:193,24,0	0/1:5,5:10:0,1,0:103,0,140	0/0:11,0:11:0.999033,0.000967,0:0,33,265	1/1:0,5:5:0,0.059294,0.940706:151,15,0	0/0:5,0:5:0.941648,0.058352,0:0,15,162	0/1:7,4:11:0,1,0:102,0,169	0/1:17,11:28:0,1,0:201,0,281	0/1:10,5:15:0,1,0:117,0,220	0/1:56,38:94:0,1,0:317,0,367	0/0:8,0:8:0.992314,0.007686,0:0,24,227
chr1	8957660	chr1_8957660_C_T	C	T	.	PASS	AF=0.291667;DP=213;NS=12;AN=24;MAF=0.291667;AC=7;AC_Het=5;AC_Hom=2;AC_Hemi=0;HWE=1	GT:AD:DP:GP:PL	./.:0,0:0:0.507592,0.409726,0.082682:0,0,0	0/0:9,0:9:0.998426,0.001574,0:0,27,239	0/0:10,0:10:0.999212,0.000788,0:0,30,231	0/0:7,0:7:0.993734,0.006266,0:0,21,173	0/1:8,2:10:3.2e-05,0.999968,0:46,0,176	0/0:11,0:11:0.999606,0.000394,0:0,33,259	1/1:0,5:5:0,0.134087,0.865913:155,15,0	0/0:5,0:5:0.975397,0.024603,0:0,15,160	0/1:8,4:12:0,1,0:98,0,190	0/1:16,10:26:0,1,0:194,0,281	0/1:10,5:15:0,1,0:116,0,222	0/1:57,37:94:0,1,0:321,0,369	0/0:9,0:9:0.998426,0.001574,0:0,27,246
chr1	8958056	chr1_8958056_C_T	C	T	.	PASS	AF=0.269231;DP=197;NS=13;AN=26;MAF=0.269231;AC=7;AC_Het=5;AC_Hom=2;AC_Hemi=0;HWE=1	GT:AD:DP:GP:PL	0/0:4,0:4:0.958652,0.041348,0:0,12,127	0/1:1,3:4:0,0.997815,0.002185:88,0,19	0/0:19,0:19:0.999999,1e-06,0:0,57,323	0/0:7,0:7:0.994638,0.005362,0:0,21,185	0/0:13,0:13:0.999916,8.4e-05,0:0,39,311	0/1:6,4:10:0,1,0:104,0,147	1/1:0,3:3:0,0.420116,0.579884:87,9,0	0/0:4,0:4:0.958652,0.041348,0:0,12,119	0/1:6,3:9:1e-06,0.999999,0:64,0,126	0/1:16,3:19:0.000305,0.999695,0:37,0,276	0/0:12,0:12:0.999832,0.000168,0:0,36,268	0/1:60,14:74:0,1,0:116,0,333	0/0:15,0:15:0.999979,2.1e-05,0:0,45,337
chr1	8958167	chr1_8958167_G_T	G	T	.	PASS	AF=0.115385;DP=153;NS=13;AN=26;MAF=0.115385;AC=3;AC_Het=3;AC_Hom=0;AC_Hemi=0;HWE=1	GT:AD:DP:GP:PL	0/0:24,2:26:0.963028,0.036972,0:0,9,281	0/1:5,1:6:0.022756,0.977244,0:22,0,107	0/1:17,5:22:0,1,0:93,0,263	0/0:2,0:2:0.935719,0.06428,0:0,6,46	0/0:9,0:9:0.999464,0.000536,0:0,27,244	0/0:11,0:11:0.999866,0.000134,0:0,33,251	0/0:3,0:3:0.966793,0.033207,0:0,9,97	0/0:3,0:3:0.966793,0.033207,0:0,9,86	0/0:6,0:6:0.995725,0.004275,0:0,18,166	0/0:19,0:19:0.999999,1e-06,0:0,57,311	0/0:13,0:13:0.999966,3.4e-05,0:0,39,253	0/0:23,1:24:0.999998,2e-06,0:0,52,306	0/1:5,2:7:0.009154,0.990846,0:26,0,139
chr1	8958221	chr1_8958221_C_T	C	T	.	PASS	AF=0.307692;DP=189;NS=13;AN=26;MAF=0.307692;AC=8;AC_Het=8;AC_Hom=0;AC_Hemi=0;HWE=0.244302	GT:AD:DP:GP:PL	0/1:11,4:15:0,1,0:72,0,213	0/0:3,0:3:0.906426,0.093574,0:0,9,85	0/0:19,0:19:0.999998,2e-06,0:0,57,323	0/0:2,0:2:0.828865,0.171135,1e-06:0,6,53	0/0:7,0:7:0.993589,0.006411,0:0,21,204	0/1:6,1:7:0.326824,0.673176,0:4,0,169	0/1:2,3:5:0,0.999999,1e-06:72,0,54	0/0:3,0:3:0.906426,0.093574,0:0,9,104	0/1:3,4:7:0,1,0:98,0,62	0/1:14,15:29:0,1,0:255,0,241	0/1:9,6:15:0,1,0:136,0,198	0/1:49,17:66:0,1,0:156,0,350	0/1:10,1:11:0.439141,0.560859,0:2,0,230
chr1	8958241	chr1_8958241_T_C	T	C	.	PASS	AF=0.384615;DP=158;NS=13;AN=26;MAF=0.384615;AC=10;AC_Het=8;AC_Hom=2;AC_Hemi=0;HWE=0.56581	GT:AD:DP:GP:PL	1/1:0,3:3:0,0.296223,0.703777:87,9,0	0/0:1,0:1:0.627363,0.372615,2.2e-05:0,3,40	0/1:5,2:7:9e-06,0.999991,0:50,0,130	0/1:1,1:2:0.020733,0.9789,0.000368:16,0,29	0/1:6,1:7:0.051167,0.948833,0:12,0,150	0/1:5,1:6:0.144596,0.855404,0:7,0,134	0/1:4,2:6:1.7e-05,0.999983,0:47,0,89	0/1:2,2:4:3.3e-05,0.999967,0:44,0,59	0/1:7,1:8:0.063738,0.936262,0:11,0,158	0/0:29,1:30:1,0,0:0,66,367	0/0:15,0:15:0.999964,3.6e-05,0:0,45,310	0/0:53,7:60:0.988472,0.011528,0:0,20,336	0/1:8,1:9:0.119823,0.880177,0:8,0,201
chr1	8958310	chr1_8958310_A_G	A	G	.	PASS	AF=0.272727;DP=99;NS=11;AN=22;MAF=0.272727;AC=6;AC_Het=6;AC_Hom=0;AC_Hemi=0;HWE=0.504644	GT:AD:DP:GP:PL	./.:0,0:0:0.485956,0.422299,0.091745:0,0,0	0/1:1,1:2:0.005757,0.994071,0.000172:23,0,31	0/0:1,0:1:0.697015,0.302853,0.000132:0,3,30	./.:0,0:0:0.485956,0.422299,0.091745:0,0,0	0/1:5,1:6:0.035555,0.964445,0:15,0,150	0/0:7,0:7:0.993257,0.006743,0:0,21,161	0/1:0,2:2:0,0.535039,0.464961:70,6,0	0/1:4,1:5:0.103714,0.896286,0:10,0,113	0/0:5,0:5:0.973563,0.026437,0:0,15,154	0/1:13,3:16:4.6e-05,0.999954,0:44,0,226	0/1:6,2:8:0.00021,0.99979,0:37,0,154	0/0:36,4:40:0.999183,0.000817,0:0,30,347	0/0:7,0:7:0.993257,0.006743,0:0,21,199
chr1	8958609	chr1_8958609_T_C	T	C	.	PASS	AF=0.153846;DP=103;NS=13;AN=26;MAF=0.153846;AC=4;AC_Het=2;AC_Hom=2;AC_Hemi=0;HWE=0.234783	GT:AD:DP:GP:PL	0/0:1,0:1:0.832942,0.167015,4.2e-05:0,3,29	0/0:1,0:1:0.832969,0.167021,1.1e-05:0,3,35	0/1:2,3:5:5e-06,0.999991,4e-06:57,0,44	0/0:1,0:1:0.832922,0.167011,6.7e-05:0,3,27	0/0:4,0:4:0.975549,0.024451,0:0,12,101	0/0:6,0:6:0.993773,0.006227,0:0,18,165	1/1:0,4:4:0,0.383999,0.616001:113,12,0	0/0:1,0:1:0.832975,0.167022,3e-06:0,3,41	0/0:4,0:4:0.975549,0.024451,0:0,12,117	0/1:9,3:12:3e-06,0.999997,0:60,0,198	0/0:12,0:12:0.999902,9.8e-05,0:0,36,245	0/0:45,0:45:1,0,0:0,135,389	0/0:7,0:7:0.996877,0.003123,0:0,21,165
chr1	8960202	chr1_8960202_G_A	G	A	.	PASS	AF=0.181818;DP=155;NS=11;AN=22;MAF=0.181818;AC=4;AC_Het=4;AC_Hom=0;AC_Hemi=0;HWE=1	GT:AD:DP:GP:PL	0/0:1,0:1:0.817618,0.182362,2e-05:0,3,33	0/0:2,0:2:0.89967,0.10033,0:0,6,59	0/1:2,4:6:0,0.999988,1.1e-05:70,0,40	0/0:1,0:1:0.81753,0.182342,0.000129:0,3,25	0/1:2,2:4:1.8e-05,0.999982,0:51,0,57	0/0:7,0:7:0.996527,0.003473,0:0,21,179	./.:0,0:0:0.668524,0.298218,0.033258:0,0,0	./.:0,0:0:0.668524,0.298218,0.033258:0,0,0	0/0:16,1:17:0.973655,0.026345,0:0,12,277	0/0:18,1:19:0.991557,0.008443,0:0,17,290	0/1:18,2:20:0.142178,0.857822,0:11,0,300	0/1:64,11:75:0.402124,0.597876,0:5,0,326	0/0:3,0:3:0.947186,0.052814,0:0,9,97
chr1	8963269	chr1_8963269_C_T	C	T	.	PASS	AF=0.227273;DP=163;NS=11;AN=22;MAF=0.227273;AC=5;AC_Het=3;AC_Hom=2;AC_Hemi=0;HWE=0.438596	GT:AD:DP:GP:PL	./.:0,0:0:0.580986,0.362477,0.056537:0,0,0	0/0:5,0:5:0.980877,0.019123,0:0,15,138	0/0:2,0:2:0.865073,0.134927,0:0,6,57	0/0:1,0:1:0.761777,0.237634,0.000589:0,3,21	0/1:5,1:6:0.092829,0.907171,0:12,0,122	0/0:3,0:3:0.927656,0.072344,0:0,9,108	./.:0,0:0:0.580986,0.362477,0.056537:0,0,0	0/1:3,1:4:0.138145,0.861855,0:10,0,69	0/0:14,0:14:0.999962,3.8e-05,0:0,42,303	0/0:26,0:26:1,0,0:0,78,392	0/0:14,0:14:0.999962,3.8e-05,0:0,42,320	1/1:3,81:84:0,0,1:397,161,0	0/1:3,1:4:0.003218,0.996782,0:27,0,85
chr1	8963835	chr1_8963835_G_T	G	T	.	PASS	AF=0.166667;DP=152;NS=12;AN=24;MAF=0.166667;AC=4;AC_Het=4;AC_Hom=0;AC_Hemi=0;HWE=1	GT:AD:DP:GP:PL	./.:0,0:0:0.648054,0.313928,0.038018:0,0,0	0/0:5,0:5:0.985088,0.014912,0:0,15,147	0/0:16,0:16:0.999993,7e-06,0:0,48,287	0/1:0,3:3:0,0.507909,0.492091:81,9,0	0/1:6,6:12:0,1,0:124,0,149	0/0:4,0:4:0.970615,0.029385,0:0,12,131	0/0:1,0:1:0.804959,0.194966,7.5e-05:0,3,28	0/0:1,0:1:0.805008,0.194977,1.5e-05:0,3,35	0/1:8,1:9:0.250279,0.749721,0:8,0,204	0/0:19,1:20:0.998537,0.001463,0:0,25,316	0/1:7,5:12:0,1,0:118,0,170	0/0:60,1:61:1,0,0:0,165,432	0/0:8,0:8:0.998111,0.001889,0:0,24,225
chr1	8964793	chr1_8964793_A_G	A	G	.	PASS	AF=0.136364;DP=143;NS=11;AN=22;MAF=0.136364;AC=3;AC_Het=3;AC_Hom=0;AC_Hemi=0;HWE=1	GT:AD:DP:GP:PL	./.:0,0:0:0.763801,0.220312,0.015887:0,0,0	0/0:5,0:5:0.991067,0.008933,0:0,15,155	0/1:0,3:3:0,0.634156,0.365844:82,9,0	0/0:1,0:1:0.873942,0.126039,1.8e-05:0,3,30	0/1:5,1:6:0.356446,0.643554,0:8,0,148	0/0:6,0:6:0.995514,0.004486,0:0,18,163	./.:0,0:0:0.763801,0.220312,0.015887:0,0,0	0/0:6,0:6:0.995514,0.004486,0:0,18,195	0/1:9,1:10:0.414433,0.585567,0:7,0,221	0/0:20,0:20:1,0,0:0,60,373	0/0:13,1:14:0.965961,0.034039,0:0,9,273	0/0:57,1:58:1,0,0:0,146,408	0/0:14,0:14:0.999982,1.8e-05,0:0,42,305
chr1	8964902	chr1_8964902_G_A	G	A	.	PASS	AF=0.166667;DP=203;NS=12;AN=24;MAF=0.166667;AC=4;AC_Het=4;AC_Hom=0;AC_Hemi=0;HWE=1	GT:AD:DP:GP:PL	./.:0,0:0:0.722239,0.255215,0.022546:0,0,0	0/0:5,0:5:0.989078,0.010922,0:0,15,142	0/1:13,3:16:1.2e-05,0.999988,0:54,0,165	0/0:11,0:11:0.999828,0.000172,0:0,33,179	0/0:7,0:7:0.997247,0.002753,0:0,21,206	0/1:4,2:6:0.000712,0.999288,0:36,0,121	0/1:3,1:4:0.101777,0.898223,0:14,0,66	0/0:6,0:6:0.994509,0.005491,0:0,18,185	0/0:12,0:12:0.999914,8.6e-05,0:0,36,283	0/0:29,1:30:1,0,0:0,66,335	0/0:18,0:18:0.999999,1e-06,0:0,54,262	0/0:80,0:80:1,0,0:0,241,430	0/1:7,1:8:0.313242,0.686758,0:8,0,187
chr1	8965122	chr1_8965122_A_G	A	G	.	PASS	AF=0.458333;DP=247;NS=12;AN=24;MAF=0.458333;AC=11;AC_Het=9;AC_Hom=2;AC_Hemi=0;HWE=0.238505	GT:AD:DP:GP:PL	./.:0,0:0:0.282441,0.498022,0.219538:0,0,0	0/1:1,4:5:0,0.995562,0.004438:107,0,20	1/1:0,10:10:0,0.00221,0.99779:237,30,0	0/1:1,12:13:0,0.73479,0.26521:238,0,1	0/1:3,5:8:0,1,0:129,0,82	0/1:9,1:10:0.084233,0.915767,0:8,0,226	0/1:7,3:10:0,1,0:84,0,174	0/1:3,1:4:0.034665,0.965335,0:12,0,100	0/0:11,0:11:0.99914,0.00086,0:0,33,271	0/1:27,3:30:0.022762,0.977238,0:14,0,294	0/0:16,1:17:0.881352,0.118648,0:0,11,279	0/1:97,18:115:0,1,0:102,0,295	0/1:11,3:14:0.00011,0.99989,0:37,0,233
chr1	8965540	chr1_8965540_T_C	T	C	.	PASS	AF=0.5;DP=215;NS=12;AN=24;MAF=0.5;AC=12;AC_Het=6;AC_Hom=6;AC_Hemi=0;HWE=1	GT:AD:DP:GP:PL	./.:0,0:0:0.251038,0.499998,0.248964:0,0,0	0/1:1,1:2:0.000634,0.999207,0.000158:29,0,35	1/1:0,23:23:0,0,1:379,69,0	1/1:0,4:4:0,0.111518,0.888482:115,12,0	0/1:6,1:7:0.0199,0.9801,0:14,0,177	0/0:7,0:7:0.984679,0.015321,0:0,21,214	1/1:0,4:4:0,0.111518,0.888482:136,12,0	0/0:3,0:3:0.800667,0.199333,0:0,9,109	0/1:6,5:11:0,1,0:127,0,144	0/1:16,16:32:0,1,0:286,0,278	0/1:9,9:18:0,1,0:213,0,208	0/1:63,32:95:0,1,0:287,0,361	0/0:9,0:9:0.996125,0.003875,0:0,27,245
chr1	8968181	chr1_8968181_T_A	T	A	.	PASS	AF=0.291667;DP=244;NS=12;AN=24;MAF=0.291667;AC=7;AC_Het=7;AC_Hom=0;AC_Hemi=0;HWE=0.487414	GT:AD:DP:GP:PL	0/1:0,2:2:2.5e-05,0.500883,0.499093:49,6,0	0/0:1,0:1:0.667433,0.332514,5.2e-05:0,3,35	0/1:14,7:21:0,1,0:140,0,267	0/0:6,0:6:0.984671,0.015329,0:0,18,197	0/1:3,4:7:0,1,0:114,0,85	0/0:3,0:3:0.889247,0.110753,0:0,9,94	./.:0,0:0:0.445511,0.44391,0.110579:0,0,0	0/0:6,0:6:0.984671,0.015329,0:0,18,200	0/1:15,9:24:0,1,0:193,0,287	0/1:29,32:61:0,1,0:347,0,329	0/1:15,10:25:0,1,0:209,0,257	0/1:43,25:68:0,1,0:237,0,283	0/0:7,0:7:0.992276,0.007724,0:0,21,193
chr1	8972180	chr1_8972180_T_G	T	G	.	PASS	AF=0.454545;DP=60;NS=11;AN=22;MAF=0.454545;AC=10;AC_Het=4;AC_Hom=6;AC_Hemi=0;HWE=0.542748	GT:AD:DP:GP:PL	./.:0,0:0:0.257135,0.4999,0.242966:0,0,0	1/1:0,2:2:0,0.339657,0.660343:64,6,0	./.:0,0:0:0.257135,0.4999,0.242966:0,0,0	0/1:0,1:1:0.00033,0.506915,0.492755:32,3,0	0/0:4,0:4:0.891661,0.108339,0:0,12,103	0/1:0,1:1:0.000165,0.506999,0.492836:35,3,0	1/1:0,2:2:1e-06,0.339657,0.660343:60,6,0	0/0:7,0:7:0.98504,0.01496,0:0,21,167	0/1:8,1:9:0.076793,0.923207,0:8,0,155	0/0:18,0:18:0.999993,7e-06,0:0,54,328	0/0:7,0:7:0.98504,0.01496,0:0,21,157	0/1:0,1:1:0.000131,0.507016,0.492853:36,3,0	1/1:0,7:7:0,0.015819,0.984181:166,21,0
chr1	8973185	chr1_8973185_A_G	A	G	.	PASS	AF=0.166667;DP=193;NS=12;AN=24;MAF=0.166667;AC=4;AC_Het=2;AC_Hom=2;AC_Hemi=0;HWE=0.254658	GT:AD:DP:GP:PL	0/0:17,0:17:0.999997,3e-06,0:0,51,204	0/1:2,1:3:0.001566,0.998433,0:32,0,56	0/0:17,0:17:0.999997,3e-06,0:0,51,254	0/0:6,0:6:0.993711,0.006289,0:0,18,176	0/0:17,0:17:0.999997,3e-06,0:0,51,325	0/0:5,0:5:0.987501,0.012499,0:0,15,139	0/0:4,0:4:0.97531,0.02469,0:0,12,144	./.:0,0:0:0.691533,0.280103,0.028364:0,0,0	0/0:14,0:14:0.999975,2.5e-05,0:0,42,292	0/0:39,0:39:1,0,0:0,117,412	0/0:14,0:14:0.999975,2.5e-05,0:0,42,292	1/1:0,47:47:0,0,1:403,141,0	0/1:5,5:10:0,1,0:118,0,132
chr1	8974412	chr1_8974412_G_T	G	T	.	PASS	AF=0.230769;DP=154;NS=13;AN=26;MAF=0.230769;AC=6;AC_Het=6;AC_Hom=0;AC_Hemi=0;HWE=1	GT:AD:DP:GP:PL	0/0:19,0:19:0.999999,1e-06,0:0,57,353	0/0:2,0:2:0.847282,0.152718,0:0,6,68	0/1:7,6:13:0,1,0:154,0,126	0/1:0,1:1:0.000644,0.734551,0.264805:35,3,0	0/0:5,0:5:0.977966,0.022034,0:0,15,140	0/0:3,0:3:0.917329,0.082671,0:0,9,100	0/0:1,0:1:0.734972,0.264952,7.6e-05:0,3,31	0/0:2,0:2:0.847282,0.152718,0:0,6,69	0/1:7,2:9:0.000313,0.999687,0:36,0,173	0/1:38,6:44:0.003562,0.996438,0:26,0,313	0/1:12,4:16:0,1,0:65,0,214	0/1:32,4:36:0.128872,0.871128,0:10,0,268	0/0:3,0:3:0.917329,0.082671,0:0,9,93
chr1	8974424	chr1_8974424_A_T	A	T	.	PASS	AF=0.423077;DP=142;NS=13;AN=26;MAF=0.423077;AC=11;AC_Het=7;AC_Hom=4;AC_Hemi=0;HWE=1	GT:AD:DP:GP:PL	0/0:26,0:26:1,0,0:0,78,388	0/0:2,0:2:0.670428,0.329572,0:0,6,74	1/1:0,9:9:0,0.003957,0.996043:187,27,0	0/1:0,1:1:0.000162,0.504156,0.495682:35,3,0	0/1:4,1:5:0.001291,0.998709,0:26,0,107	0/0:3,0:3:0.802704,0.197296,0:0,9,92	0/1:0,1:1:0.000645,0.503912,0.495443:29,3,0	0/0:1,0:1:0.504222,0.495739,3.9e-05:0,3,41	0/1:6,1:7:0.005143,0.994857,0:20,0,147	0/1:28,10:38:0,1,0:149,0,333	0/1:9,3:12:1e-06,0.999999,0:59,0,181	0/1:26,7:33:0,1,0:114,0,273	1/1:0,4:4:0,0.112794,0.887206:112,12,0
chr1	8977155	chr1_8977155_G_T	G	T	.	PASS	AF=0.458333;DP=195;NS=12;AN=24;MAF=0.458333;AC=11;AC_Het=7;AC_Hom=4;AC_Hemi=0;HWE=1	GT:AD:DP:GP:PL	0/0:37,0:37:1,0,0:0,111,401	0/0:2,0:2:0.711589,0.288411,0:0,6,73	0/1:4,12:16:0,1,0:236,0,71	1/1:0,3:3:0,0.235706,0.764294:108,9,0	0/1:4,4:8:0,1,0:99,0,106	./.:0,0:0:0.305031,0.49453,0.200439:0,0,0	0/0:2,0:2:0.711589,0.288411,0:0,6,64	0/1:4,1:5:0.232582,0.767418,0:3,0,121	0/1:19,7:26:0,1,0:61,0,262	0/1:26,12:38:7e-06,0.999993,0:49,0,310	0/1:30,8:38:0.002412,0.997588,0:24,0,293	0/1:2,16:18:0,0.979705,0.020295:177,0,13	1/1:0,2:2:0,0.381493,0.618506:64,6,0
chr1	8981818	chr1_8981818_C_T	C	T	.	PASS	AF=0.461538;DP=268;NS=13;AN=26;MAF=0.461538;AC=12;AC_Het=6;AC_Hom=6;AC_Hemi=0;HWE=1	GT:AD:DP:GP:PL	0/0:17,0:17:0.999987,1.3e-05,0:0,51,341	0/0:9,0:9:0.9966,0.0034,0:0,27,208	0/0:15,1:16:0.903916,0.096084,0:0,12,282	0/1:7,1:8:0.018109,0.981891,0:15,0,156	0/1:8,1:9:0.18838,0.81162,0:4,0,146	0/1:3,6:9:0,1,0:160,0,80	1/1:0,5:5:0,0.06678,0.93322:144,15,0	0/0:2,0:2:0.69605,0.30395,0:0,6,75	0/1:5,11:16:0,1,0:212,0,116	0/1:34,20:54:0,1,0:285,0,361	0/1:11,9:20:0,1,0:189,0,241	1/1:1,46:47:0,0,1:357,125,0	1/1:0,8:8:0,0.008865,0.991135:235,24,0
chr1	8985256	chr1_8985256_C_G	C	G	.	PASS	AF=0.208333;DP=192;NS=12;AN=24;MAF=0.208333;AC=5;AC_Het=5;AC_Hom=0;AC_Hemi=0;HWE=1	GT:AD:DP:GP:PL	0/0:13,1:14:0.840196,0.159804,0:0,5,233	0/1:5,3:8:0,1,0:90,0,144	0/1:1,6:7:0,0.998017,0.001983:162,0,19	0/1:8,17:25:0,1,0:320,0,181	0/0:15,1:16:0.913391,0.086609,0:0,8,298	0/0:9,0:9:0.998789,0.001211,0:0,27,236	0/0:2,0:2:0.865612,0.134388,0:0,6,79	./.:0,0:0:0.582264,0.361596,0.056139:0,0,0	0/1:11,2:13:0.000417,0.999583,0:36,0,234	0/1:41,8:49:0,1,0:108,0,334	0/0:21,2:23:0.716089,0.283911,0:0,2,313	0/0:21,0:21:1,0,0:0,63,322	0/0:5,0:5:0.980963,0.019037,0:0,15,152
chr1	8987704	chr1_8987704_T_C	T	C	.	PASS	AF=0.384615;DP=270;NS=13;AN=26;MAF=0.384615;AC=10;AC_Het=10;AC_Hom=0;AC_Hemi=0;HWE=0.0747611	GT:AD:DP:GP:PL	0/1:18,14:32:0,1,0:224,0,299	0/1:12,3:15:1e-06,0.999999,0:61,0,254	0/1:9,6:15:0,1,0:141,0,219	0/1:12,3:15:1e-06,0.999999,0:59,0,248	0/1:10,5:15:0,1,0:96,0,212	0/1:4,3:7:0,1,0:96,0,119	0/1:6,1:7:0.018794,0.981206,0:16,0,174	0/0:1,0:1:0.600102,0.399856,4.2e-05:0,3,38	0/0:19,1:20:0.984243,0.015757,0:0,19,333	0/1:50,10:60:0,1,0:101,0,343	0/1:29,6:35:0,1,0:99,0,361	0/0:38,0:38:1,0,0:0,114,205	0/1:8,2:10:0.000149,0.999851,0:37,0,209
chr1	8987982	chr1_8987982_A_T	A	T	.	PASS	AF=0.230769;DP=204;NS=13;AN=26;MAF=0.230769;AC=6;AC_Het=6;AC_Hom=0;AC_Hemi=0;HWE=1	GT:AD:DP:GP:PL	0/0:15,0:15:0.999979,2.1e-05,0:0,45,291	0/0:1,0:1:0.743786,0.256161,5.3e-05:0,3,32	0/1:10,1:11:0.484217,0.515783,0:2,0,162	0/0:3,0:3:0.920726,0.079274,0:0,9,101	0/1:3,2:5:1e-06,0.999999,0:61,0,100	0/0:4,0:4:0.958728,0.041272,0:0,12,136	0/1:0,1:1:0.000431,0.743502,0.256068:37,3,0	0/0:1,0:1:0.743819,0.256172,9e-06:0,3,40	0/1:15,4:19:0,1,0:76,0,296	0/1:29,15:44:0,1,0:242,0,348	0/1:14,5:19:0,1,0:111,0,275	0/0:72,6:78:1,0,0:0,72,345	0/0:1,0:1:0.74382,0.256173,7e-06:0,3,41
chr1	8987983	chr1_8987983_T_A	T	A	.	PASS	AF=0.115385;DP=199;NS=13;AN=26;MAF=0.115385;AC=3;AC_Het=1;AC_Hom=2;AC_Hemi=0;HWE=0.12	GT:AD:DP:GP:PL	0/0:3,0:3:0.963945,0.036055,0:0,9,96	1/1:0,8:8:0,0.049622,0.950378:213,24,0	0/0:11,0:11:0.999854,0.000146,0:0,33,227	0/1:3,1:4:0.020831,0.979169,0:22,0,90	0/0:5,0:5:0.990736,0.009264,0:0,15,169	0/0:4,0:4:0.981642,0.018358,0:0,12,138	0/0:1,0:1:0.869853,0.130144,2e-06:0,3,39	0/0:1,0:1:0.869854,0.130144,2e-06:0,3,40	0/0:20,0:20:1,0,0:0,60,374	0/0:43,1:44:1,0,0:0,101,412	0/0:19,0:19:0.999999,1e-06,0:0,57,367	0/0:77,1:78:1,0,0:0,201,414	0/0:1,0:1:0.869854,0.130144,2e-06:0,3,41
chr1	8989931	chr1_8989931_G_T	G	T	.	PASS	AF=0.461538;DP=261;NS=13;AN=26;MAF=0.461538;AC=12;AC_Het=4;AC_Hom=8;AC_Hemi=0;HWE=0.260843	GT:AD:DP:GP:PL	1/1:0,9:9:0,0.004095,0.995905:231,27,0	1/1:0,9:9:0,0.004095,0.995905:220,27,0	1/1:0,21:21:0,1e-06,0.999999:379,63,0	1/1:0,32:32:0,0,1:410,96,0	0/1:9,9:18:0,1,0:205,0,209	0/1:6,1:7:0.005322,0.994678,0:20,0,174	0/0:1,0:1:0.512818,0.487145,3.7e-05:0,3,41	0/0:3,0:3:0.808094,0.191906,0:0,9,98	0/0:12,0:12:0.999536,0.000464,0:0,36,289	0/0:35,0:35:1,0,0:0,105,411	0/0:13,0:13:0.999768,0.000232,0:0,39,310	0/1:58,34:92:0,1,0:311,0,358	0/1:4,5:9:0,1,0:137,0,98
chr1	8993525	chr1_8993525_G_C	G	C	.	PASS	AF=0.423077;DP=182;NS=13;AN=26;MAF=0.423077;AC=11;AC_Het=7;AC_Hom=4;AC_Hemi=0;HWE=1	GT:AD:DP:GP:PL	0/0:16,0:16:0.999979,2.1e-05,0:0,48,296	0/1:3,4:7:0,1,0:113,0,85	0/1:5,1:6:0.009282,0.990718,0:19,0,131	0/0:9,0:9:0.997347,0.002653,0:0,27,223	0/1:4,2:6:1e-06,0.999999,0:61,0,98	0/0:4,0:4:0.921541,0.078459,0:0,12,123	1/1:0,3:3:0,0.268483,0.731517:110,9,0	1/1:0,3:3:0,0.268483,0.731517:99,9,0	0/1:8,4:12:0,1,0:98,0,173	0/1:25,4:29:0.000582,0.999418,0:31,0,304	0/1:6,3:9:0,1,0:75,0,154	0/0:68,0:68:1,0,0:0,205,433	0/1:6,3:9:0,1,0:85,0,155
chr1	8995268	chr1_8995268_G_A	G	A	.	PASS	AF=0.423077;DP=286;NS=13;AN=26;MAF=0.423077;AC=11;AC_Het=7;AC_Hom=4;AC_Hemi=0;HWE=1	GT:AD:DP:GP:PL	0/1:0,1:1:0.002613,0.562765,0.434622:24,3,0	0/1:5,2:7:3e-06,0.999997,0:53,0,143	0/0:26,0:26:1,0,0:0,78,386	0/0:9,0:9:0.996993,0.003007,0:0,27,260	0/1:7,2:9:2.1e-05,0.999979,0:45,0,147	1/1:0,4:4:0,0.139304,0.860696:140,12,0	0/0:2,0:2:0.721429,0.278571,0:0,6,73	1/1:0,3:3:0,0.244544,0.755456:102,9,0	0/1:16,9:25:0,1,0:200,0,301	0/1:27,32:59:0,1,0:350,0,313	0/1:16,16:32:0,1,0:293,0,284	0/0:80,1:81:1,0,0:0,224,411	0/1:2,5:7:0,0.999998,2e-06:147,0,52
chr1	8995944	chr1_8995944_T_C	T	C	.	PASS	AF=0.423077;DP=236;NS=13;AN=26;MAF=0.423077;AC=11;AC_Het=1;AC_Hom=10;AC_Hemi=0;HWE=0.00266523	GT:AD:DP:GP:PL	1/1:0,10:10:0,0.002674,0.997326:181,30,0	0/1:1,2:3:0,0.999633,0.000367:66,0,30	1/1:0,9:9:0,0.005334,0.994666:221,27,0	1/1:0,6:6:0,0.041141,0.958859:177,18,0	0/0:7,0:7:0.988749,0.011251,0:0,21,216	1/1:0,3:3:0,0.25554,0.74446:98,9,0	1/1:0,3:3:0,0.25554,0.74446:106,9,0	0/0:1,0:1:0.57856,0.421363,7.7e-05:0,3,36	0/0:23,0:23:1,0,0:0,69,400	0/0:52,0:52:1,0,0:0,157,428	0/0:21,0:21:0.999999,1e-06,0:0,63,370	0/0:94,0:94:1,0,0:0,283,436	0/0:4,0:4:0.916561,0.083439,0:0,12,139
chr1	8996134	chr1_8996134_C_T	C	T	.	PASS	AF=0.416667;DP=244;NS=12;AN=24;MAF=0.416667;AC=10;AC_Het=4;AC_Hom=6;AC_Hemi=0;HWE=0.289272	GT:AD:DP:GP:PL	./.:0,0:0:0.334404,0.487746,0.177851:0,0,0	0/0:1,0:1:0.578222,0.42168,9.7e-05:0,3,35	1/1:0,2:2:0,0.406739,0.593261:72,6,0	0/1:2,1:3:0.000548,0.999451,1e-06:31,0,57	1/1:0,4:4:0,0.146318,0.853682:140,12,0	0/0:1,0:1:0.578137,0.421618,0.000244:0,3,31	0/0:3,0:3:0.845799,0.154201,0:0,9,104	1/1:0,2:2:0,0.406739,0.593261:70,6,0	0/1:15,11:26:0,1,0:190,0,245	0/1:25,23:48:0,1,0:286,0,301	0/1:16,9:25:0,1,0:188,0,271	0/0:125,0:125:1,0,0:0,376,476	0/0:4,0:4:0.916459,0.083541,0:0,12,130
chr1	8997808	chr1_8997808_C_T	C	T	.	PASS	AF=0.181818;DP=156;NS=11;AN=22;MAF=0.181818;AC=4;AC_Het=4;AC_Hom=0;AC_Hemi=0;HWE=1	GT:AD:DP:GP:PL	0/0:1,0:1:0.801327,0.19714,0.001534:0,3,15	0/1:1,1:2:0.002563,0.997281,0.000155:29,0,29	0/1:5,1:6:0.025285,0.974715,0:19,0,122	./.:0,0:0:0.644096,0.31692,0.038984:0,0,0	0/0:4,0:4:0.970166,0.029834,0:0,12,120	./.:0,0:0:0.644096,0.31692,0.038984:0,0,0	0/0:4,0:4:0.970166,0.029834,0:0,12,125	0/0:2,0:2:0.890466,0.109534,0:0,6,69	0/0:9,0:9:0.99904,0.00096,0:0,27,219	0/0:24,1:25:0.999853,0.000147,0:0,35,301	0/1:11,4:15:2e-06,0.999998,0:60,0,205	0/1:61,18:79:0,1,0:182,0,340	0/0:9,0:9:0.99904,0.00096,0:0,27,223
chr1	9006628	chr1_9006628_C_T	C	T	.	PASS	AF=0.230769;DP=272;NS=13;AN=26;MAF=0.230769;AC=6;AC_Het=6;AC_Hom=0;AC_Hemi=0;HWE=1	GT:AD:DP:GP:PL	0/0:15,0:15:0.99998,2e-05,0:0,45,315	0/0:5,0:5:0.980249,0.019751,0:0,15,134	0/0:13,0:13:0.999921,7.9e-05,0:0,39,288	0/1:6,1:7:0.038079,0.961921,0:16,0,169	0/1:6,3:9:8e-06,0.999992,0:53,0,167	0/0:4,0:4:0.961263,0.038737,0:0,12,143	0/0:3,0:3:0.925415,0.074585,0:0,9,101	0/1:0,1:1:0.000295,0.75598,0.243725:39,3,0	0/1:6,9:15:0,1,0:198,0,138	0/1:18,27:45:0,1,0:327,0,260	0/1:6,12:18:0,1,0:242,0,130	0/0:125,0:125:1,0,0:0,376,462	0/0:12,0:12:0.999843,0.000157,0:0,36,294
chr1	9011084	chr1_9011084_T_C	T	C	.	PASS	AF=0.423077;DP=203;NS=13;AN=26;MAF=0.423077;AC=11;AC_Het=3;AC_Hom=8;AC_Hemi=0;HWE=0.0855297	GT:AD:DP:GP:PL	1/1:0,16:16:0,4.5e-05,0.999955:288,48,0	0/0:11,0:11:0.999331,0.000669,0:0,33,220	1/1:0,11:11:0,0.001423,0.998577:232,33,0	1/1:0,2:2:1e-06,0.421854,0.578146:64,6,0	0/1:4,3:7:0,1,0:76,0,121	0/1:2,4:6:0,0.999999,1e-06:110,0,57	1/1:0,3:3:0,0.267308,0.732692:86,9,0	0/0:2,0:2:0.744818,0.255182,0:0,6,67	0/0:11,0:11:0.999331,0.000669,0:0,33,243	0/0:23,0:23:1,0,0:0,69,315	0/0:11,0:11:0.999331,0.000669,0:0,33,269	0/1:45,46:91:0,1,0:347,0,338	0/0:8,0:8:0.994676,0.005324,0:0,24,188
chr1	9011465	chr1_9011465_C_T	C	T	.	PASS	AF=0.136364;DP=145;NS=11;AN=22;MAF=0.136364;AC=3;AC_Het=3;AC_Hom=0;AC_Hemi=0;HWE=1	GT:AD:DP:GP:PL	./.:0,0:0:0.708279,0.266628,0.025093:0,0,0	0/0:3,0:3:0.95506,0.04494,0:0,9,83	./.:0,0:0:0.708279,0.266628,0.025093:0,0,0	0/0:2,0:2:0.913985,0.086015,0:0,6,63	0/1:6,2:8:0.000173,0.999827,0:42,0,175	0/0:1,0:1:0.841586,0.158404,9e-06:0,3,35	0/0:1,0:1:0.841592,0.158405,3e-06:0,3,40	0/0:1,0:1:0.841584,0.158404,1.2e-05:0,3,34	0/0:15,0:15:0.999989,1.1e-05,0:0,45,280	0/0:33,0:33:1,0,0:0,99,370	0/1:15,2:17:0.121076,0.878924,0:13,0,250	0/0:57,1:58:1,0,0:0,156,352	0/1:3,2:5:3e-06,0.999997,0:59,0,91
chr1	9011553	chr1_9011553_C_T	C	T	.	PASS	AF=0.5;DP=224;NS=12;AN=24;MAF=0.5;AC=12;AC_Het=6;AC_Hom=6;AC_Hemi=0;HWE=1	GT:AD:DP:GP:PL	1/1:0,11:11:0,0.001005,0.998995:191,33,0	0/0:10,0:10:0.998108,0.001892,0:0,30,245	./.:0,0:0:0.257568,0.499887,0.242545:0,0,0	0/0:6,0:6:0.970569,0.029431,0:0,18,179	0/1:1,5:6:0,0.984694,0.015306:156,0,15	0/1:1,3:4:0,0.998054,0.001946:98,0,24	1/1:0,4:4:0,0.11411,0.88589:145,12,0	1/1:0,4:4:0,0.11411,0.88589:136,12,0	0/1:4,16:20:0,0.999998,2e-06:286,0,54	0/1:16,26:42:0,1,0:328,0,192	0/1:7,14:21:0,1,0:274,0,101	0/0:93,0:93:1,0,0:0,280,442	0/1:1,2:3:0,0.999612,0.000388:65,0,31
chr1	9019847	chr1_9019847_T_G	T	G	.	PASS	AF=0.5;DP=236;NS=13;AN=26;MAF=0.5;AC=13;AC_Het=7;AC_Hom=6;AC_Hemi=0;HWE=1	GT:AD:DP:GP:PL	0/0:32,0:32:1,0,0:0,96,410	0/0:4,0:4:0.895764,0.104236,0:0,12,111	0/1:7,8:15:0,1,0:207,0,176	0/1:6,6:12:0,1,0:164,0,161	0/0:5,0:5:0.945017,0.054983,0:0,15,168	1/1:0,5:5:0,0.062909,0.937091:173,15,0	1/1:0,2:2:0,0.349412,0.650588:74,6,0	1/1:0,3:3:0,0.211688,0.788312:109,9,0	0/1:7,7:14:0,1,0:153,0,181	0/1:14,35:49:0,1,0:363,0,214	0/1:5,9:14:0,1,0:198,0,110	0/1:15,51:66:0,1,0:323,0,146	0/1:5,4:9:0,1,0:115,0,140
chr1	9021785	chr1_9021785_T_A	T	A	.	PASS	AF=0.230769;DP=215;NS=13;AN=26;MAF=0.230769;AC=6;AC_Het=4;AC_Hom=2;AC_Hemi=0;HWE=0.522981	GT:AD:DP:GP:PL	0/0:9,0:9:0.998846,0.001154,0:0,27,224	0/0:7,0:7:0.995398,0.004602,0:0,21,219	0/1:10,3:13:0,1,0:67,0,237	0/1:4,3:7:0,1,0:81,0,120	0/0:6,0:6:0.990838,0.009162,0:0,18,186	1/1:0,3:3:0,0.457944,0.542056:105,9,0	0/0:1,0:1:0.771656,0.228339,5e-06:0,3,41	0/1:0,2:2:0,0.628207,0.371793:75,6,0	0/1:8,1:9:0.255888,0.744112,0:7,0,199	0/0:26,1:27:0.999994,6e-06,0:0,50,374	0/0:18,0:18:0.999998,2e-06,0:0,54,352	0/0:109,0:109:1,0,0:0,328,478	0/0:4,0:4:0.964332,0.035668,0:0,12,132
chr1	9022180	chr1_9022180_G_A	G	A	.	PASS	AF=0.461538;DP=276;NS=13;AN=26;MAF=0.461538;AC=12;AC_Het=10;AC_Hom=2;AC_Hemi=0;HWE=0.11159	GT:AD:DP:GP:PL	0/0:38,0:38:1,0,0:0,114,401	0/1:5,4:9:0,1,0:105,0,119	0/1:11,8:19:0,1,0:190,0,217	0/1:5,8:13:0,1,0:208,0,109	0/0:8,0:8:0.992671,0.007329,0:0,24,220	0/1:3,3:6:0,1,0:85,0,79	0/1:0,1:1:5.4e-05,0.514088,0.485858:40,3,0	0/1:0,1:1:5.4e-05,0.514088,0.485858:40,3,0	0/1:8,7:15:0,1,0:164,0,189	0/1:22,28:50:0,1,0:340,0,274	0/1:7,16:23:0,1,0:282,0,145	0/1:46,42:88:0,1,0:340,0,348	1/1:0,2:2:0,0.345998,0.654002:77,6,0
chr1	9026861	chr1_9026861_A_T	A	T	.	PASS	AF=0.227273;DP=194;NS=11;AN=22;MAF=0.227273;AC=5;AC_Het=5;AC_Hom=0;AC_Hemi=0;HWE=1	GT:AD:DP:GP:PL	./.:0,0:0:0.59724,0.351146,0.051614:0,0,0	./.:0,0:0:0.59724,0.351146,0.051614:0,0,0	0/0:16,0:16:0.999991,9e-06,0:0,48,331	0/1:11,3:14:0.000183,0.999817,0:40,0,216	0/0:8,0:8:0.997709,0.002291,0:0,24,232	0/1:2,1:3:0.002707,0.997293,0:28,0,64	0/1:1,1:2:0.001355,0.998528,0.000117:31,0,31	0/0:9,0:9:0.998853,0.001147,0:0,27,248	0/0:9,0:9:0.998853,0.001147,0:0,27,238	0/0:28,0:28:1,0,0:0,84,405	0/0:23,0:23:1,0,0:0,69,382	0/1:65,9:74:0.002358,0.997642,0:29,0,305	0/1:5,3:8:0,1,0:72,0,141
chr1	9029865	chr1_9029865_T_C	T	C	.	PASS	AF=0.461538;DP=160;NS=13;AN=26;MAF=0.461538;AC=12;AC_Het=4;AC_Hom=8;AC_Hemi=0;HWE=0.260843	GT:AD:DP:GP:PL	1/1:0,2:2:1e-06,0.382252,0.617748:61,6,0	1/1:0,3:3:0,0.236285,0.763715:96,9,0	1/1:0,11:11:0,0.001207,0.998793:283,33,0	1/1:0,9:9:0,0.004811,0.995189:237,27,0	0/1:2,1:3:0.019252,0.980748,0:15,0,64	0/1:2,4:6:0,0.999999,1e-06:90,0,58	0/0:8,0:8:0.993727,0.006273,0:0,24,193	0/0:2,0:2:0.712248,0.287752,0:0,6,68	0/0:14,0:14:0.999901,9.9e-05,0:0,42,307	0/0:29,0:29:1,0,0:0,87,402	0/0:15,0:15:0.999951,4.9e-05,0:0,45,318	0/1:40,9:49:0,1,0:112,0,320	0/1:8,1:9:0.030699,0.969301,0:13,0,212
chr1	9032692	chr1_9032692_T_A	T	A	.	PASS	AF=0.125;DP=185;NS=12;AN=24;MAF=0.125;AC=3;AC_Het=3;AC_Hom=0;AC_Hemi=0;HWE=1	GT:AD:DP:GP:PL	0/0:32,0:32:1,0,0:0,96,403	./.:0,0:0:0.759179,0.22426,0.016561:0,0,0	0/1:5,1:6:0.079333,0.920667,0:16,0,143	0/0:11,0:11:0.999856,0.000144,0:0,33,280	0/0:3,0:3:0.964391,0.035609,0:0,9,85	0/0:3,0:3:0.964391,0.035609,0:0,9,100	0/0:6,0:6:0.995406,0.004594,0:0,18,196	0/0:1,0:1:0.871308,0.12869,2e-06:0,3,41	0/1:4,1:5:0.041313,0.958687,0:19,0,107	0/0:31,0:31:1,0,0:0,93,401	0/1:7,3:10:0,1,0:69,0,177	0/0:71,0:71:1,0,0:0,214,428	0/0:6,0:6:0.995406,0.004594,0:0,18,191
chr1	9034357	chr1_9034357_G_A	G	A	.	PASS	AF=0.272727;DP=158;NS=11;AN=22;MAF=0.272727;AC=6;AC_Het=2;AC_Hom=4;AC_Hemi=0;HWE=0.108359	GT:AD:DP:GP:PL	0/0:26,0:26:1,0,0:0,78,355	./.:0,0:0:0.478548,0.426447,0.095005:0,0,0	0/0:13,0:13:0.999891,0.000109,0:0,39,300	0/0:4,0:4:0.947245,0.052755,0:0,12,145	./.:0,0:0:0.478548,0.426447,0.095005:0,0,0	0/1:0,1:1:0.000195,0.691634,0.30817:39,3,0	1/1:0,3:3:0,0.359414,0.640586:110,9,0	0/1:0,2:2:0,0.52878,0.47122:73,6,0	0/0:13,0:13:0.999891,0.000109,0:0,39,308	0/0:38,0:38:1,0,0:0,114,420	0/0:14,0:14:0.999946,5.4e-05,0:0,42,325	1/1:0,43:43:0,0,1:398,129,0	0/0:1,0:1:0.691766,0.308223,1.1e-05:0,3,41
chr1	9036227	chr1_9036227_T_C	T	C	.	PASS	AF=0.5;DP=144;NS=12;AN=24;MAF=0.5;AC=12;AC_Het=2;AC_Hom=10;AC_Hemi=0;HWE=0.0264585	GT:AD:DP:GP:PL	0/1:2,14:16:0,0.926998,0.073002:265,0,8	./.:0,0:0:0.258813,0.499847,0.24134:0,0,0	1/1:0,6:6:0,0.031345,0.968655:179,18,0	1/1:0,4:4:0,0.114607,0.885393:129,12,0	0/0:1,0:1:0.508701,0.491224,7.5e-05:0,3,38	1/1:0,3:3:0,0.205646,0.794354:102,9,0	0/1:1,2:3:2e-06,0.970459,0.02954:55,0,12	1/1:0,4:4:0,0.114607,0.885393:135,12,0	0/0:9,0:9:0.996242,0.003758,0:0,27,194	0/0:27,0:27:1,0,0:0,81,386	0/0:18,0:18:0.999993,7e-06,0:0,54,316	0/0:51,0:51:1,0,0:0,154,428	1/1:0,2:2:0,0.341141,0.658859:70,6,0
chr1	9041620	chr1_9041620_C_T	C	T	.	PASS	AF=0.416667;DP=227;NS=12;AN=24;MAF=0.416667;AC=10;AC_Het=6;AC_Hom=4;AC_Hemi=0;HWE=1	GT:AD:DP:GP:PL	0/1:0,1:1:0.002085,0.545913,0.452002:25,3,0	0/0:6,0:6:0.97478,0.02522,0:0,18,139	1/1:0,13:13:0,0.000295,0.999705:169,39,0	1/1:0,6:6:0,0.036369,0.963631:150,18,0	0/1:5,5:10:0,1,0:90,0,101	./.:0,0:0:0.29927,0.495571,0.205158:0,0,0	0/0:8,0:8:0.993574,0.006426,0:0,24,214	0/0:2,0:2:0.707221,0.292773,6e-06:0,6,49	0/1:11,4:15:4.9e-05,0.999951,0:41,0,215	0/1:26,7:33:1e-06,0.999999,0:57,0,275	0/0:11,1:12:0.829987,0.170013,0:0,9,241	0/1:72,44:116:0,1,0:214,0,291	0/1:4,1:5:0.036984,0.963016,0:12,0,105
chr1	9045113	chr1_9045113_A_T	A	T	.	PASS	AF=0.125;DP=175;NS=12;AN=24;MAF=0.125;AC=3;AC_Het=3;AC_Hom=0;AC_Hemi=0;HWE=1	GT:AD:DP:GP:PL	0/0:33,0:33:1,0,0:0,99,359	./.:0,0:0:0.748098,0.233657,0.018245:0,0,0	0/0:7,0:7:0.997566,0.002434,0:0,21,174	0/0:7,0:7:0.997566,0.002434,0:0,21,170	0/0:5,0:5:0.990334,0.009666,0:0,15,112	0/0:6,0:6:0.995144,0.004856,0:0,18,164	0/0:7,0:7:0.997566,0.002434,0:0,21,194	0/1:0,1:1:0.0022,0.863023,0.134777:34,3,0	0/0:14,1:15:0.91293,0.08707,0:0,5,240	0/1:23,5:28:0,1,0:76,0,274	0/1:14,5:19:0,1,0:86,0,248	0/0:37,0:37:1,0,0:0,111,295	0/0:10,0:10:0.999695,0.000305,0:0,30,222
chr1	9050117	chr1_9050117_T_C	T	C	.	PASS	AF=0.227273;DP=43;NS=11;AN=22;MAF=0.227273;AC=5;AC_Het=3;AC_Hom=2;AC_Hemi=0;HWE=0.438596	GT:AD:DP:GP:PL	./.:0,0:0:0.525457,0.398854,0.075689:0,0,0	0/1:0,2:2:3.7e-05,0.568459,0.431503:49,6,0	0/0:1,0:1:0.724735,0.275057,0.000208:0,3,27	0/0:4,0:4:0.954709,0.045291,0:0,12,81	0/0:1,0:1:0.724735,0.275057,0.000208:0,3,27	0/0:6,0:6:0.988279,0.011721,0:0,18,152	./.:0,0:0:0.525457,0.398854,0.075689:0,0,0	0/0:2,0:2:0.840504,0.159496,0:0,6,63	0/0:1,0:1:0.724735,0.275057,0.000208:0,3,27	0/1:11,2:13:0.018746,0.981254,0:18,0,188	0/0:8,0:8:0.997044,0.002956,0:0,24,188	1/1:0,3:3:1e-06,0.397115,0.602885:67,9,0	0/1:1,1:2:0.010379,0.988126,0.001495:21,0,21
chr1	9051037	chr1_9051037_T_C	T	C	.	PASS	AF=0.375;DP=185;NS=12;AN=24;MAF=0.375;AC=9;AC_Het=5;AC_Hom=4;AC_Hemi=0;HWE=1	GT:AD:DP:GP:PL	0/0:32,0:32:1,0,0:0,96,316	0/0:9,0:9:0.997394,0.002606,0:0,27,226	0/0:8,0:8:0.994801,0.005199,0:0,24,161	0/0:2,0:2:0.749334,0.250665,0:0,6,67	0/1:3,6:9:0,1,0:132,0,70	0/1:1,2:3:3e-06,0.994696,0.005301:54,0,18	./.:0,0:0:0.358974,0.480341,0.160685:0,0,0	0/0:1,0:1:0.598944,0.400718,0.000338:0,3,29	0/1:7,10:17:0,1,0:185,0,140	0/1:18,13:31:0,1,0:182,0,168	0/1:11,13:24:0,1,0:191,0,180	1/1:0,43:43:0,0,1:338,129,0	1/1:0,6:6:0,0.044622,0.955378:162,18,0
chr1	9052792	chr1_9052792_A_T	A	T	.	PASS	AF=0.192308;DP=195;NS=13;AN=26;MAF=0.192308;AC=5;AC_Het=3;AC_Hom=2;AC_Hemi=0;HWE=0.373913	GT:AD:DP:GP:PL	0/0:22,0:22:1,0,0:0,66,272	0/0:7,0:7:0.996077,0.003923,0:0,21,168	0/0:7,0:7:0.996077,0.003923,0:0,21,139	0/0:5,0:5:0.984491,0.015509,0:0,15,123	0/0:1,0:1:0.798606,0.201293,0.000101:0,3,27	0/1:3,2:5:4e-06,0.999996,0:57,0,76	0/1:0,2:2:0.000333,0.664617,0.33505:42,6,0	1/1:0,4:4:0,0.331506,0.668494:138,12,0	0/0:8,0:8:0.998035,0.001965,0:0,24,215	0/0:20,0:20:1,0,0:0,60,323	0/0:7,0:7:0.996077,0.003923,0:0,21,180	0/0:103,0:103:1,0,0:0,310,445	0/1:1,3:4:0,0.999746,0.000254:70,0,27
chr1	9054103	chr1_9054103_A_G	A	G	.	PASS	AF=0.409091;DP=99;NS=11;AN=22;MAF=0.409091;AC=9;AC_Het=5;AC_Hom=4;AC_Hemi=0;HWE=1	GT:AD:DP:GP:PL	0/0:1,0:1:0.50756,0.491491,0.00095:0,3,27	0/1:0,1:1:0.001046,0.507506,0.491448:27,3,0	0/0:1,0:1:0.50756,0.491491,0.00095:0,3,27	0/0:3,0:3:0.8051,0.1949,0:0,9,67	0/0:2,0:2:0.673777,0.32622,3e-06:0,6,54	./.:0,0:0:0.258104,0.499871,0.242025:0,0,0	./.:0,0:0:0.258104,0.499871,0.242025:0,0,0	1/1:0,3:3:0,0.205191,0.794809:77,9,0	0/1:1,3:4:1e-06,0.984822,0.015177:59,0,15	0/1:7,13:20:0,1,0:197,0,97	0/1:4,2:6:0.000314,0.999686,0:32,0,100	1/1:0,54:54:0,0,1:370,163,0	0/1:1,3:4:0,0.984823,0.015177:77,0,15
chr1	9058446	chr1_9058446_C_T	C	T	.	PASS	AF=0.208333;DP=63;NS=12;AN=24;MAF=0.208333;AC=5;AC_Het=5;AC_Hom=0;AC_Hemi=0;HWE=1	GT:AD:DP:GP:PL	0/1:0,1:1:0.00075,0.721962,0.277288:34,3,0	0/0:1,0:1:0.722492,0.277487,2.1e-05:0,3,37	0/1:1,1:2:0.048702,0.939946,0.011353:14,0,12	0/0:2,0:2:0.838903,0.161097,0:0,6,57	./.:0,0:0:0.522014,0.400983,0.077003:0,0,0	0/0:3,0:3:0.912396,0.087604,0:0,9,102	0/0:3,0:3:0.912396,0.087604,0:0,9,88	0/0:2,0:2:0.838903,0.161097,0:0,6,76	0/1:4,3:7:2e-06,0.999998,0:59,0,103	0/1:17,6:23:0,1,0:74,0,199	0/1:7,1:8:0.09525,0.90475,0:11,0,110	0/0:7,1:8:0.539339,0.460661,0:0,0,96	0/0:1,0:1:0.721289,0.277025,0.001686:0,3,18
chr1	9058852	chr1_9058852_G_A	G	A	.	PASS	AF=0.307692;DP=169;NS=13;AN=26;MAF=0.307692;AC=8;AC_Het=6;AC_Hom=2;AC_Hemi=0;HWE=1	GT:AD:DP:GP:PL	1/1:1,23:24:0,1.1e-05,0.999989:326,56,0	0/1:2,1:3:0.002506,0.997493,0:26,0,60	0/0:12,0:12:0.999754,0.000246,0:0,36,234	0/0:7,0:7:0.992198,0.007802,0:0,21,214	0/1:2,1:3:0.001583,0.998417,0:28,0,61	0/1:1,2:3:2e-06,0.999838,0.00016:57,0,32	0/0:1,0:1:0.665187,0.334759,5.3e-05:0,3,35	0/0:1,0:1:0.665214,0.334773,1.3e-05:0,3,41	0/1:7,7:14:0,1,0:173,0,155	0/1:18,7:25:0,1,0:145,0,288	0/1:12,4:16:0,1,0:71,0,204	0/0:55,0:55:1,0,0:0,166,415	0/0:5,0:5:0.969507,0.030493,0:0,15,149
chr1	9084418	chr1_9084418_G_A	G	A	.	PASS	AF=0.153846;DP=224;NS=13;AN=26;MAF=0.153846;AC=4;AC_Het=4;AC_Hom=0;AC_Hemi=0;HWE=1	GT:AD:DP:GP:PL	0/0:24,2:26:0.945336,0.054664,0:0,9,293	0/0:4,0:4:0.974785,0.025215,0:0,12,122	0/0:15,0:15:0.999987,1.3e-05,0:0,45,295	0/0:12,1:13:0.862026,0.137974,0:0,4,216	0/1:5,2:7:0.000226,0.999774,0:40,0,97	0/0:6,0:6:0.993575,0.006425,0:0,18,171	0/0:5,0:5:0.987232,0.012768,0:0,15,141	0/0:1,0:1:0.828538,0.171458,4e-06:0,3,39	0/0:20,2:22:0.857329,0.142671,0:0,4,282	0/1:46,8:54:0.003989,0.996011,0:28,0,305	0/1:16,6:22:0,1,0:82,0,260	0/0:39,3:42:0.999998,2e-06,0:0,53,333	0/1:6,1:7:0.089012,0.910988,0:14,0,130
chr1	9089969	chr1_9089969_T_C	T	C	.	PASS	AF=0.461538;DP=258;NS=13;AN=26;MAF=0.461538;AC=12;AC_Het=2;AC_Hom=10;AC_Hemi=0;HWE=0.0206165	GT:AD:DP:GP:PL	1/1:0,26:26:0,0,1:374,78,0	1/1:0,10:10:0,0.002068,0.997932:246,30,0	1/1:0,18:18:0,8e-06,0.999992:364,54,0	1/1:0,10:10:0,0.002068,0.997932:265,30,0	0/1:2,7:9:0,0.999994,6e-06:188,0,49	0/0:6,0:6:0.97139,0.02861,0:0,18,193	0/0:4,0:4:0.894603,0.105397,0:0,12,132	0/0:1,0:1:0.514555,0.484988,0.000457:0,3,30	0/0:18,0:18:0.999993,7e-06,0:0,54,305	0/0:41,0:41:1,0,0:0,123,423	0/0:21,0:21:0.999999,1e-06,0:0,63,379	1/1:0,91:91:0,0,1:454,274,0	0/1:1,1:2:0.000423,0.999427,0.00015:31,0,35
chr1	9096243	chr1_9096243_G_T	G	T	.	PASS	AF=0.318182;DP=146;NS=11;AN=22;MAF=0.318182;AC=7;AC_Het=7;AC_Hom=0;AC_Hemi=0;HWE=0.479876	GT:AD:DP:GP:PL	0/1:5,1:6:0.012001,0.987999,0:19,0,93	./.:0,0:0:0.429768,0.451598,0.118634:0,0,0	0/1:6,1:7:0.037059,0.962941,0:14,0,167	./.:0,0:0:0.429768,0.451598,0.118634:0,0,0	0/0:6,0:6:0.983847,0.016153,0:0,18,170	0/1:2,1:3:0.070092,0.929908,0:11,0,65	0/0:5,0:5:0.968208,0.031792,0:0,15,142	0/1:0,1:1:0.000394,0.655306,0.344299:35,3,0	0/1:10,2:12:0.014302,0.985698,0:18,0,225	0/1:41,8:49:0.124565,0.875435,0:8,0,317	0/0:9,1:10:0.903087,0.096913,0:0,10,182	0/1:22,24:46:0,1,0:300,0,281	0/0:1,0:1:0.654628,0.343937,0.001435:0,3,21
chr1	9124624	chr1_9124624_A_G	A	G	.	PASS	AF=0.192308;DP=268;NS=13;AN=26;MAF=0.192308;AC=5;AC_Het=1;AC_Hom=4;AC_Hemi=0;HWE=0.026087	GT:AD:DP:GP:PL	0/0:21,0:21:1,0,0:0,63,364	0/0:2,0:2:0.902489,0.097511,0:0,6,78	0/0:13,0:13:0.999947,5.3e-05,0:0,39,272	0/0:9,0:9:0.999157,0.000843,0:0,27,235	0/0:8,0:8:0.998315,0.001685,0:0,24,228	1/1:0,4:4:0,0.366457,0.633543:130,12,0	0/0:2,0:2:0.902489,0.097511,0:0,6,68	1/1:0,5:5:0,0.224331,0.775669:166,15,0	0/0:19,0:19:0.999999,1e-06,0:0,57,359	0/0:54,0:54:1,0,0:0,163,439	0/0:20,0:20:1,0,0:0,60,364	0/1:51,55:106:0,1,0:362,0,356	0/0:5,0:5:0.986675,0.013325,0:0,15,150
chr1	9137800	chr1_9137800_A_G	A	G	.	PASS	AF=0.461538;DP=235;NS=13;AN=26;MAF=0.461538;AC=12;AC_Het=2;AC_Hom=10;AC_Hemi=0;HWE=0.0206165	GT:AD:DP:GP:PL	0/0:24,0:24:1,0,0:0,72,375	0/0:4,0:4:0.906753,0.093247,0:0,12,108	1/1:0,17:17:0,1.9e-05,0.999981:346,51,0	1/1:0,11:11:0,0.001185,0.998815:227,33,0	0/1:2,7:9:0,0.999976,2.4e-05:147,0,42	1/1:0,7:7:0,0.018637,0.981363:180,21,0	1/1:0,4:4:0,0.131892,0.868108:123,12,0	1/1:0,3:3:0,0.233049,0.766951:107,9,0	0/0:10,0:10:0.998396,0.001604,0:0,30,249	0/0:36,0:36:1,0,0:0,108,409	0/0:12,0:12:0.999598,0.000402,0:0,36,298	0/1:39,53:92:0,1,0:356,0,330	0/0:6,0:6:0.974936,0.025064,0:0,18,190
chr1	9139638	chr1_9139638_G_A	G	A	.	PASS	AF=0.153846;DP=168;NS=13;AN=26;MAF=0.153846;AC=4;AC_Het=2;AC_Hom=2;AC_Hemi=0;HWE=0.234783	GT:AD:DP:GP:PL	1/1:0,26:26:0,0,1:398,78,0	0/0:2,0:2:0.909023,0.090977,0:0,6,75	0/0:16,0:16:0.999994,6e-06,0:0,48,291	0/0:6,0:6:0.993784,0.006216,0:0,18,192	0/0:5,0:5:0.987645,0.012355,0:0,15,150	0/1:2,3:5:0,1,0:87,0,59	0/0:5,0:5:0.987645,0.012355,0:0,15,167	0/0:1,0:1:0.833209,0.166781,1.1e-05:0,3,35	0/0:20,0:20:1,0,0:0,60,363	0/0:26,0:26:1,0,0:0,78,396	0/0:14,0:14:0.999976,2.4e-05,0:0,42,329	0/1:21,18:39:0,1,0:164,0,230	0/0:3,0:3:0.952344,0.047656,0:0,9,99
chr1	9155046	chr1_9155046_G_T	G	T	.	PASS	AF=0.423077;DP=219;NS=13;AN=26;MAF=0.423077;AC=11;AC_Het=3;AC_Hom=8;AC_Hemi=0;HWE=0.0855297	GT:AD:DP:GP:PL	1/1:0,23:23:0,0,1:375,69,0	1/1:0,4:4:0,0.13803,0.86197:133,12,0	1/1:0,6:6:0,0.038492,0.961508:169,18,0	1/1:0,5:5:0,0.074131,0.925869:153,15,0	0/1:5,4:9:0,1,0:113,0,145	0/1:1,2:3:0,0.999607,0.000393:61,0,30	0/0:3,0:3:0.836723,0.163277,0:0,9,88	0/0:1,0:1:0.561604,0.438369,2.7e-05:0,3,41	0/0:21,0:21:0.999999,1e-06,0:0,63,314	0/0:52,0:52:1,0,0:0,157,420	0/0:18,0:18:0.999994,6e-06,0:0,54,289	0/1:16,53:69:0,1,0:346,0,125	0/0:5,0:5:0.953485,0.046515,0:0,15,158
chr1	9159579	chr1_9159579_A_T	A	T	.	PASS	AF=0.269231;DP=265;NS=13;AN=26;MAF=0.269231;AC=7;AC_Het=1;AC_Hom=6;AC_Hemi=0;HWE=0.00869565	GT:AD:DP:GP:PL	0/0:32,0:32:1,0,0:0,96,391	1/1:0,5:5:0,0.146222,0.853778:151,15,0	0/0:14,0:14:0.999955,4.5e-05,0:0,42,316	0/0:9,0:9:0.998577,0.001423,0:0,27,210	0/0:8,0:8:0.997157,0.002843,0:0,24,235	0/1:3,1:4:0.002187,0.997813,0:28,0,82	0/0:5,0:5:0.977702,0.022298,0:0,15,155	0/0:3,0:3:0.9164,0.0836,0:0,9,102	0/0:16,0:16:0.999989,1.1e-05,0:0,48,330	0/0:51,0:51:1,0,0:0,154,432	0/0:24,0:24:1,0,0:0,72,382	1/1:0,85:85:0,0,1:463,256,0	1/1:0,9:9:0,0.01059,0.98941:247,27,0
chr1	9166366	chr1_9166366_G_A	G	A	.	PASS	AF=0.5;DP=279;NS=11;AN=22;MAF=0.5;AC=11;AC_Het=1;AC_Hom=10;AC_Hemi=0;HWE=0.0107622	GT:AD:DP:GP:PL	1/1:0,23:23:0,0,1:383,69,0	1/1:0,12:12:0,0.000492,0.999508:284,36,0	./.:0,0:0:0.252212,0.49999,0.247797:0,0,0	./.:0,0:0:0.252212,0.49999,0.247797:0,0,0	0/0:4,0:4:0.889761,0.110239,0:0,12,139	0/0:4,0:4:0.889761,0.110239,0:0,12,134	1/1:0,8:8:0,0.00782,0.99218:233,24,0	1/1:0,5:5:0,0.059312,0.940688:141,15,0	0/0:24,0:24:1,0,0:0,72,397	0/0:48,0:48:1,0,0:0,144,426	0/0:28,0:28:1,0,0:0,84,393	0/1:46,63:109:0,1,0:369,0,336	1/1:0,3:3:0,0.201412,0.798588:93,9,0
chr1	9175033	chr1_9175033_C_T	C	T	.	PASS	AF=0.166667;DP=213;NS=12;AN=24;MAF=0.166667;AC=4;AC_Het=2;AC_Hom=2;AC_Hemi=0;HWE=0.254658	GT:AD:DP:GP:PL	./.:0,0:0:0.713707,0.262209,0.024083:0,0,0	0/1:2,3:5:0,1,0:96,0,59	0/0:17,0:17:0.999997,3e-06,0:0,51,321	0/1:3,6:9:0,1,0:128,0,75	0/0:5,0:5:0.98865,0.01135,0:0,15,166	0/0:5,0:5:0.98865,0.01135,0:0,15,141	0/0:4,0:4:0.977554,0.022446,0:0,12,124	1/1:0,4:4:0,0.404921,0.595079:148,12,0	0/0:12,0:12:0.99991,9e-05,0:0,36,280	0/0:23,0:23:1,0,0:0,69,364	0/0:12,0:12:0.99991,9e-05,0:0,36,273	0/0:115,0:115:1,0,0:0,346,448	0/0:2,0:2:0.91588,0.08412,0:0,6,67
chr1	9175816	chr1_9175816_A_T	A	T	.	PASS	AF=0.5;DP=235;NS=13;AN=26;MAF=0.5;AC=13;AC_Het=7;AC_Hom=6;AC_Hemi=0;HWE=1	GT:AD:DP:GP:PL	1/1:0,5:5:0,0.059534,0.940466:143,15,0	0/1:11,1:12:0.395728,0.604272,0:0,1,231	0/1:1,11:12:0,0.712748,0.287252:250,0,1	1/1:0,13:13:0,0.000247,0.999753:312,39,0	0/1:8,4:12:0,1,0:110,0,204	0/0:4,0:4:0.89015,0.10985,0:0,12,139	1/1:0,3:3:0,0.202051,0.797949:102,9,0	0/0:3,0:3:0.802044,0.197956,0:0,9,95	0/1:6,1:7:0.02007,0.97993,0:14,0,164	0/1:15,8:23:0,1,0:161,0,222	0/1:12,2:14:0.000577,0.999423,0:29,0,255	0/0:111,4:115:1,0,0:0,219,388	0/1:6,6:12:0,1,0:159,0,117
chr1	9179074	chr1_9179074_G_A	G	A	.	PASS	AF=0.363636;DP=210;NS=11;AN=22;MAF=0.363636;AC=8;AC_Het=6;AC_Hom=2;AC_Hemi=0;HWE=1	GT:AD:DP:GP:PL	1/1:0,14:14:0,0.000187,0.999813:324,42,0	0/1:2,1:3:0.001223,0.998772,5e-06:28,0,48	./.:0,0:0:0.366521,0.477778,0.155702:0,0,0	./.:0,0:0:0.366521,0.477778,0.155702:0,0,0	0/0:6,0:6:0.98004,0.01996,0:0,18,195	0/1:7,1:8:0.072423,0.927577,0:10,0,188	0/0:3,0:3:0.85989,0.14011,0:0,9,92	0/1:0,1:1:7.4e-05,0.605363,0.394563:41,3,0	0/0:14,1:15:0.799197,0.200803,0:0,7,276	0/0:55,4:59:0.999983,1.7e-05,0:0,49,346	0/1:17,3:20:0.000554,0.999446,0:31,0,290	0/1:51,24:75:0,1,0:224,0,340	0/1:3,2:5:1e-06,0.999999,0:59,0,98
chr1	9182063	chr1_9182063_T_A	T	A	.	PASS	AF=0.125;DP=187;NS=12;AN=24;MAF=0.125;AC=3;AC_Het=3;AC_Hom=0;AC_Hemi=0;HWE=1	GT:AD:DP:GP:PL	0/0:3,0:3:0.966588,0.033412,0:0,9,81	./.:0,0:0:0.771808,0.213436,0.014756:0,0,0	0/1:10,3:13:3e-06,0.999997,0:60,0,242	0/0:18,0:18:0.999999,1e-06,0:0,54,314	0/0:13,0:13:0.999966,3.4e-05,0:0,39,302	0/0:5,0:5:0.991433,0.008567,0:0,15,149	0/0:4,0:4:0.98301,0.01699,0:0,12,124	0/1:3,1:4:0.005752,0.994248,0:28,0,103	0/0:10,0:10:0.99973,0.00027,0:0,30,241	0/0:39,0:39:1,0,0:0,117,400	0/0:23,0:23:1,0,0:0,69,357	0/1:44,7:51:0.259615,0.740385,0:10,0,278	0/0:1,0:1:0.878523,0.121472,4e-06:0,3,36
chr1	9182067	chr1_9182067_A_T	A	T	.	PASS	AF=0.25;DP=202;NS=12;AN=24;MAF=0.25;AC=6;AC_Het=6;AC_Hom=0;AC_Hemi=0;HWE=0.529258	GT:AD:DP:GP:PL	0/0:6,0:6:0.9895,0.0105,0:0,18,137	./.:0,0:0:0.557275,0.378467,0.064258:0,0,0	0/1:7,6:13:0,1,0:158,0,123	0/1:8,11:19:0,1,0:222,0,157	0/1:7,5:12:0,1,0:128,0,148	0/0:4,0:4:0.959283,0.040717,0:0,12,132	0/1:3,2:5:2e-06,0.999998,0:59,0,61	0/0:5,0:5:0.979219,0.020781,0:0,15,172	0/0:9,0:9:0.998675,0.001325,0:0,27,206	0/1:26,6:32:0,1,0:83,0,282	0/1:17,3:20:1.9e-05,0.999981,0:49,0,271	0/0:70,1:71:1,0,0:0,188,379	0/0:6,0:6:0.9895,0.0105,0:0,18,157
chr1	9182071	chr1_9182071_A_T	A	T	.	PASS	AF=0.115385;DP=223;NS=13;AN=26;MAF=0.115385;AC=3;AC_Het=3;AC_Hom=0;AC_Hemi=0;HWE=1	GT:AD:DP:GP:PL	0/0:10,0:10:0.999727,0.000273,0:0,30,240	0/0:2,0:2:0.934601,0.065399,0:0,6,62	0/0:16,0:16:0.999996,4e-06,0:0,48,313	0/0:18,1:19:0.999783,0.000217,0:0,31,317	0/1:14,3:17:1e-05,0.99999,0:56,0,274	0/0:5,0:5:0.991329,0.008671,0:0,15,154	0/1:4,1:5:0.017792,0.982208,0:23,0,96	0/0:6,0:6:0.995646,0.004354,0:0,18,184	0/0:9,0:9:0.999454,0.000546,0:0,27,218	0/0:33,3:36:0.802332,0.197668,0:0,1,307	0/1:18,2:20:0.069465,0.930535,0:17,0,267	0/0:71,0:71:1,0,0:0,214,401	0/0:7,0:7:0.997818,0.002182,0:0,21,181
chr1	9189406	chr1_9189406_A_G	A	G	.	PASS	AF=0.416667;DP=220;NS=12;AN=24;MAF=0.416667;AC=10;AC_Het=2;AC_Hom=8;AC_Hemi=0;HWE=0.0286714	GT:AD:DP:GP:PL	./.:0,0:0:0.376685,0.474124,0.149192:0,0,0	0/0:4,0:4:0.927072,0.072928,0:0,12,127	1/1:0,18:18:0,1.2e-05,0.999988:349,54,0	1/1:0,18:18:0,1.2e-05,0.999988:347,54,0	0/1:7,7:14:0,1,0:186,0,181	0/0:7,0:7:0.990263,0.009737,0:0,21,201	0/0:4,0:4:0.927072,0.072928,0:0,12,142	1/1:0,2:2:0,0.442733,0.557267:73,6,0	0/0:18,0:18:0.999995,5e-06,0:0,54,347	0/0:42,0:42:1,0,0:0,126,418	0/0:18,0:18:0.999995,5e-06,0:0,54,341	0/1:64,9:73:2e-06,0.999998,0:55,0,310	1/1:0,2:2:0,0.442733,0.557267:65,6,0
chr1	9190846	chr1_9190846_T_C	T	C	.	PASS	AF=0.384615;DP=253;NS=13;AN=26;MAF=0.384615;AC=10;AC_Het=10;AC_Hom=0;AC_Hemi=0;HWE=0.0747611	GT:AD:DP:GP:PL	0/1:11,15:26:0,1,0:270,0,219	0/1:3,3:6:0,1,0:72,0,86	0/1:17,14:31:0,1,0:203,0,269	0/1:7,2:9:0.000437,0.999563,0:32,0,159	0/1:8,5:13:0,1,0:113,0,187	0/0:2,0:2:0.754945,0.245055,0:0,6,71	0/1:1,3:4:0,0.999588,0.000412:88,0,29	0/1:1,1:2:0.000973,0.998617,0.00041:29,0,29	0/1:11,2:13:0.004779,0.995221,0:22,0,223	0/0:48,4:52:0.99987,0.00013,0:0,40,360	0/1:15,2:17:0.006316,0.993684,0:21,0,272	0/0:64,8:72:0.998608,0.001392,0:0,30,306	0/1:4,2:6:6e-06,0.999994,0:51,0,92
chr1	9190854	chr1_9190854_G_A	G	A	.	PASS	AF=0.230769;DP=203;NS=13;AN=26;MAF=0.230769;AC=6;AC_Het=6;AC_Hom=0;AC_Hemi=0;HWE=1	GT:AD:DP:GP:PL	0/0:20,1:21:0.997014,0.002986,0:0,23,313	0/1:5,1:6:0.031215,0.968785,0:17,0,143	0/1:17,8:25:0,1,0:157,0,262	0/1:2,1:3:0.001011,0.998989,0:32,0,63	0/1:7,5:12:0,1,0:115,0,164	0/0:2,0:2:0.864373,0.135627,0:0,6,73	0/1:3,1:4:0.031038,0.968962,0:17,0,97	0/0:2,0:2:0.864372,0.135627,0:0,6,57	0/0:14,0:14:0.999962,3.8e-05,0:0,42,285	0/0:50,0:50:1,0,0:0,151,403	0/0:16,0:16:0.99999,1e-05,0:0,48,298	0/0:43,2:45:1,0,0:0,84,336	0/1:1,1:2:0.000801,0.999,0.000198:33,0,29
chr1	9191164	chr1_9191164_T_G	T	G	.	PASS	AF=0.153846;DP=255;NS=13;AN=26;MAF=0.153846;AC=4;AC_Het=4;AC_Hom=0;AC_Hemi=0;HWE=1	GT:AD:DP:GP:PL	0/0:20,0:20:1,0,0:0,60,318	0/0:7,0:7:0.997105,0.002895,0:0,21,188	0/1:14,4:18:0,1,0:77,0,279	0/0:17,0:17:0.999997,3e-06,0:0,51,306	0/0:14,0:14:0.999977,2.3e-05,0:0,42,297	0/1:2,1:3:0.006759,0.993241,0:26,0,58	0/1:2,1:3:0.006759,0.993241,0:26,0,60	0/0:2,0:2:0.914986,0.085014,0:0,6,80	0/0:18,0:18:0.999999,1e-06,0:0,54,325	0/0:51,0:51:1,0,0:0,154,412	0/0:23,0:23:1,0,0:0,69,374	0/0:68,5:73:1,0,0:0,78,357	0/1:4,2:6:7e-06,0.999993,0:56,0,99
chr1	9192209	chr1_9192209_G_A	G	A	.	PASS	AF=0.363636;DP=204;NS=11;AN=22;MAF=0.363636;AC=8;AC_Het=8;AC_Hom=0;AC_Hemi=0;HWE=0.190918	GT:AD:DP:GP:PL	./.:0,0:0:0.383063,0.471716,0.145222:0,0,0	0/1:1,1:2:0.000324,0.9989,0.000776:34,0,26	0/1:18,2:20:0.231397,0.768603,0:4,0,261	0/1:3,1:4:0.001633,0.998367,0:27,0,84	0/1:5,5:10:0,1,0:110,0,103	0/1:2,1:3:0.000516,0.999483,1e-06:32,0,56	0/0:1,0:1:0.618777,0.380988,0.000235:0,3,30	./.:0,0:0:0.383063,0.471716,0.145222:0,0,0	0/1:12,6:18:0,1,0:132,0,219	0/1:37,17:54:0,1,0:248,0,346	0/1:10,11:21:0,1,0:183,0,192	0/0:64,5:69:1,0,0:0,66,251	0/0:2,0:2:0.764612,0.235388,0:0,6,77
chr1	9192450	chr1_9192450_C_T	C	T	.	PASS	AF=0.346154;DP=247;NS=13;AN=26;MAF=0.346154;AC=9;AC_Het=3;AC_Hom=6;AC_Hemi=0;HWE=0.0919908	GT:AD:DP:GP:PL	0/0:10,1:11:0.501593,0.498407,0:0,0,213	0/0:4,0:4:0.940215,0.059785,0:0,12,135	1/1:0,9:9:0,0.00762,0.99238:249,27,0	0/1:1,6:7:0,0.994869,0.005131:147,0,17	0/1:3,7:10:0,1,0:153,0,81	1/1:0,2:2:0,0.495676,0.504324:72,6,0	0/0:2,0:2:0.797224,0.202776,0:0,6,74	1/1:0,2:2:0,0.495676,0.504324:75,6,0	0/0:20,0:20:0.999999,1e-06,0:0,60,374	0/0:57,1:58:1,0,0:0,141,427	0/0:19,1:20:0.998771,0.001229,0:0,29,348	0/0:95,4:99:1,0,0:0,193,404	0/1:2,1:3:0.001566,0.998431,3e-06:28,0,50
chr1	9193156	chr1_9193156_C_T	C	T	.	PASS	AF=0.461538;DP=227;NS=13;AN=26;MAF=0.461538;AC=12;AC_Het=12;AC_Hom=0;AC_Hemi=0;HWE=0.00569121	GT:AD:DP:GP:PL	0/1:1,3:4:0,0.998529,0.001471:96,0,25	0/1:6,4:10:0,1,0:110,0,154	0/1:5,12:17:0,1,0:247,0,98	0/1:5,9:14:0,1,0:157,0,88	0/1:3,4:7:0,1,0:119,0,93	0/1:3,3:6:0,1,0:98,0,85	0/1:2,2:4:8.1e-05,0.999916,4e-06:38,0,51	0/0:1,0:1:0.52003,0.479926,4.4e-05:0,3,40	0/1:13,7:20:0,1,0:158,0,229	0/1:23,24:47:0,1,0:300,0,294	0/1:8,8:16:0,1,0:162,0,186	0/1:47,29:76:0,1,0:253,0,318	0/1:3,1:4:0.002732,0.997268,0:23,0,83
chr1	9193655	chr1_9193655_C_T	C	T	.	PASS	AF=0.181818;DP=176;NS=11;AN=22;MAF=0.181818;AC=4;AC_Het=2;AC_Hom=2;AC_Hemi=0;HWE=0.278196	GT:AD:DP:GP:PL	./.:0,0:0:0.685716,0.284727,0.029557:0,0,0	0/0:8,0:8:0.998381,0.001619,0:0,24,231	0/0:12,0:12:0.999899,0.000101,0:0,36,271	0/0:10,0:10:0.999595,0.000405,0:0,30,240	0/0:10,0:10:0.999595,0.000405,0:0,30,252	0/1:2,1:3:0.001923,0.998077,0:31,0,58	0/0:5,0:5:0.987191,0.012809,0:0,15,150	./.:0,0:0:0.685716,0.284727,0.029557:0,0,0	0/0:17,0:17:0.999997,3e-06,0:0,51,342	0/0:33,0:33:1,0,0:0,99,378	0/0:11,0:11:0.999797,0.000203,0:0,33,255	0/1:50,12:62:0,1,0:132,0,341	1/1:0,5:5:0,0.231377,0.768623:162,15,0
chr1	9203010	chr1_9203010_A_G	A	G	.	PASS	AF=0.5;DP=193;NS=11;AN=22;MAF=0.5;AC=11;AC_Het=1;AC_Hom=10;AC_Hemi=0;HWE=0.0107622	GT:AD:DP:GP:PL	./.:0,0:0:0.26543,0.499538,0.235032:0,0,0	1/1:0,7:7:0,0.016333,0.983667:199,21,0	1/1:0,17:17:0,1.6e-05,0.999984:344,51,0	./.:0,0:0:0.26543,0.499538,0.235032:0,0,0	0/0:6,0:6:0.971435,0.028565,0:0,18,178	0/0:3,0:3:0.809557,0.190443,0:0,9,105	1/1:0,3:3:0,0.209904,0.790096:90,9,0	1/1:0,3:3:0,0.209904,0.790096:105,9,0	0/0:19,0:19:0.999996,4e-06,0:0,57,352	0/0:45,0:45:1,0,0:0,135,399	0/0:16,0:16:0.999971,2.9e-05,0:0,48,288	0/1:32,36:68:0,1,0:304,0,294	1/1:0,4:4:0,0.117257,0.882743:132,12,0
chr1	9207743	chr1_9207743_A_G	A	G	.	PASS	AF=0.115385;DP=235;NS=13;AN=26;MAF=0.115385;AC=3;AC_Het=1;AC_Hom=2;AC_Hemi=0;HWE=0.12	GT:AD:DP:GP:PL	0/1:25,3:28:0.129073,0.870927,0:14,0,318	0/0:2,0:2:0.941738,0.058262,0:0,6,71	0/0:16,0:16:0.999996,4e-06,0:0,48,343	0/0:4,0:4:0.984769,0.015231,0:0,12,140	1/1:0,5:5:0,0.335586,0.664414:138,15,0	0/0:6,0:6:0.996148,0.003852,0:0,18,168	0/0:1,0:1:0.889888,0.11011,1e-06:0,3,40	0/0:3,0:3:0.969995,0.030005,0:0,9,95	0/0:19,0:19:1,0,0:0,57,340	0/0:46,0:46:1,0,0:0,138,297	0/0:19,0:19:1,0,0:0,57,307	0/0:85,0:85:1,0,0:0,256,420	0/0:1,0:1:0.889887,0.11011,3e-06:0,3,37
chr1	9210609	chr1_9210609_T_C	T	C	.	PASS	AF=0.5;DP=212;NS=12;AN=24;MAF=0.5;AC=12;AC_Het=2;AC_Hom=10;AC_Hemi=0;HWE=0.0264585	GT:AD:DP:GP:PL	./.:0,0:0:0.286754,0.49748,0.215765:0,0,0	1/1:0,3:3:0,0.223723,0.776277:96,9,0	1/1:0,12:12:0,0.000563,0.999437:298,36,0	1/1:0,2:2:0,0.365645,0.634355:82,6,0	0/0:6,0:6:0.97361,0.02639,0:0,18,179	0/0:2,0:2:0.697492,0.302508,0:0,6,63	1/1:0,2:2:0,0.365645,0.634355:68,6,0	1/1:0,3:3:0,0.223723,0.776277:99,9,0	0/0:19,0:19:0.999997,3e-06,0:0,57,340	0/0:38,0:38:1,0,0:0,114,424	0/0:25,0:25:1,0,0:0,75,392	0/1:40,57:97:0,1,0:356,0,325	0/1:2,1:3:0.001456,0.998544,0:26,0,60
chr1	9211424	chr1_9211424_G_A	G	A	.	PASS	AF=0.166667;DP=262;NS=12;AN=24;MAF=0.166667;AC=4;AC_Het=2;AC_Hom=2;AC_Hemi=0;HWE=0.254658	GT:AD:DP:GP:PL	1/1:0,7:7:0,0.067213,0.932787:193,21,0	0/0:5,0:5:0.98663,0.01337,0:0,15,159	0/0:16,0:16:0.999993,7e-06,0:0,48,333	0/0:2,0:2:0.90219,0.09781,0:0,6,70	0/0:6,0:6:0.99327,0.00673,0:0,18,185	./.:0,0:0:0.675365,0.292882,0.031753:0,0,0	0/0:3,0:3:0.948581,0.051419,0:0,9,102	0/0:1,0:1:0.821795,0.17819,1.5e-05:0,3,34	0/0:19,0:19:0.999999,1e-06,0:0,57,367	0/0:60,0:60:1,0,0:0,181,447	0/0:40,0:40:1,0,0:0,120,431	0/1:57,43:100:0,1,0:335,0,359	0/1:2,1:3:0.003667,0.996333,0:28,0,65
chr1	9219107	chr1_9219107_G_A	G	A	.	PASS	AF=0.136364;DP=154;NS=11;AN=22;MAF=0.136364;AC=3;AC_Het=3;AC_Hom=0;AC_Hemi=0;HWE=1	GT:AD:DP:GP:PL	0/0:16,1:17:0.999498,0.000502,0:0,29,226	0/0:1,0:1:0.834782,0.165012,0.000206:0,3,22	0/1:4,2:6:0.012408,0.987592,0:23,0,66	0/0:1,0:1:0.834927,0.16504,3.3e-05:0,3,30	0/1:2,2:4:2e-06,0.999996,2e-06:62,0,47	0/0:5,0:5:0.987797,0.012203,0:0,15,94	./.:0,0:0:0.697147,0.275613,0.027241:0,0,0	./.:0,0:0:0.697147,0.275613,0.027241:0,0,0	0/0:18,1:19:0.999874,0.000126,0:0,35,271	0/1:25,4:29:0.025688,0.974312,0:20,0,246	0/0:13,2:15:0.839632,0.160368,0:0,3,205	0/0:56,0:56:1,0,0:0,169,200	0/0:1,0:1:0.834782,0.165012,0.000206:0,3,22
chr1	9221094	chr1_9221094_C_G	C	G	.	PASS	AF=0.416667;DP=190;NS=12;AN=24;MAF=0.416667;AC=10;AC_Het=6;AC_Hom=4;AC_Hemi=0;HWE=1	GT:AD:DP:GP:PL	1/1:0,7:7:0,0.017296,0.982704:123,21,0	0/1:0,1:1:6e-05,0.529703,0.470237:40,3,0	1/1:0,3:3:0,0.219731,0.780269:87,9,0	0/1:0,1:1:0.003751,0.527748,0.468501:22,3,0	0/0:6,0:6:0.973009,0.026991,0:0,18,180	0/1:4,1:5:0.001799,0.998201,0:25,0,124	./.:0,0:0:0.280621,0.498231,0.221147:0,0,0	0/1:0,1:1:0.003751,0.527748,0.468501:22,3,0	0/1:16,2:18:0.371834,0.628166,0:0,0,274	0/0:51,3:54:1,0,0:0,85,378	0/0:20,1:21:0.999857,0.000143,0:0,41,346	0/0:72,0:72:1,0,0:0,217,435	0/1:0,1:1:6e-05,0.529703,0.470237:40,3,0
chr1	9221160	chr1_9221160_T_A	T	A	.	PASS	AF=0.166667;DP=206;NS=12;AN=24;MAF=0.166667;AC=4;AC_Het=4;AC_Hom=0;AC_Hemi=0;HWE=1	GT:AD:DP:GP:PL	0/0:15,0:15:0.999987,1.3e-05,0:0,45,165	0/1:1,1:2:0.045365,0.952635,0.002:17,0,17	0/0:4,0:4:0.974427,0.025573,0:0,12,109	0/0:3,0:3:0.950128,0.049872,0:0,9,72	0/0:7,0:7:0.99673,0.00327,0:0,21,173	0/1:2,1:3:0.005987,0.99401,3e-06:26,0,45	./.:0,0:0:0.683054,0.286834,0.030112:0,0,0	0/0:2,0:2:0.904993,0.095006,0:0,6,58	0/1:16,4:20:0.001408,0.998592,0:32,0,246	0/0:53,4:57:1,0,0:0,76,353	0/1:19,4:23:0.008139,0.991861,0:25,0,267	0/0:66,1:67:1,0,0:0,173,414	0/0:3,0:3:0.950128,0.049872,0:0,9,68
chr1	9221945	chr1_9221945_A_G	A	G	.	PASS	AF=0.346154;DP=178;NS=13;AN=26;MAF=0.346154;AC=9;AC_Het=5;AC_Hom=4;AC_Hemi=0;HWE=0.578215	GT:AD:DP:GP:PL	0/0:2,0:2:0.791017,0.208983,0:0,6,59	0/1:0,1:1:0.000391,0.654021,0.345588:35,3,0	0/0:16,0:16:0.999984,1.6e-05,0:0,48,212	0/0:4,0:4:0.938044,0.061956,0:0,12,133	0/1:2,2:4:1e-06,0.999999,0:61,0,66	1/1:0,2:2:0,0.486188,0.513812:76,6,0	1/1:0,2:2:0,0.486188,0.513812:73,6,0	0/1:0,1:1:9.8e-05,0.654213,0.345689:41,3,0	0/0:18,0:18:0.999996,4e-06,0:0,54,347	0/0:47,0:47:1,0,0:0,141,418	0/0:28,0:28:1,0,0:0,84,374	0/1:25,24:49:0,1,0:165,0,286	0/1:2,1:3:0.000601,0.999397,2e-06:32,0,52
chr1	9222055	chr1_9222055_G_A	G	A	.	PASS	AF=0.136364;DP=161;NS=11;AN=22;MAF=0.136364;AC=3;AC_Het=3;AC_Hom=0;AC_Hemi=0;HWE=1	GT:AD:DP:GP:PL	0/0:4,0:4:0.975685,0.024315,0:0,12,120	./.:0,0:0:0.695171,0.277196,0.027633:0,0,0	0/0:16,0:16:0.999994,6e-06,0:0,48,242	0/0:2,0:2:0.909352,0.090648,0:0,6,70	0/1:1,2:3:0,0.999841,0.000159:73,0,28	0/0:1,0:1:0.833767,0.166229,4e-06:0,3,39	0/1:0,2:2:3e-06,0.714921,0.285076:64,6,0	./.:0,0:0:0.695171,0.277196,0.027633:0,0,0	0/0:17,0:17:0.999997,3e-06,0:0,51,342	0/0:39,0:39:1,0,0:0,117,412	0/0:26,0:26:1,0,0:0,78,378	0/1:31,18:49:0,1,0:256,0,314	0/0:2,0:2:0.909352,0.090648,0:0,6,76
chr1	9222150	chr1_9222150_T_G	T	G	.	PASS	AF=0.25;DP=177;NS=12;AN=24;MAF=0.25;AC=6;AC_Het=4;AC_Hom=2;AC_Hemi=0;HWE=1	GT:AD:DP:GP:PL	./.:0,0:0:0.521576,0.401252,0.077171:0,0,0	0/1:0,2:2:0,0.565189,0.434811:70,6,0	0/0:13,0:13:0.999906,9.4e-05,0:0,39,285	0/0:2,0:2:0.838699,0.161301,0:0,6,71	0/0:4,0:4:0.954126,0.045874,0:0,12,123	0/0:2,0:2:0.838699,0.161301,0:0,6,75	1/1:0,3:3:0,0.39391,0.60609:100,9,0	0/1:0,1:1:0.014695,0.711588,0.273717:21,3,0	0/0:18,0:18:0.999997,3e-06,0:0,54,353	0/0:53,0:53:1,0,0:0,160,431	0/0:24,0:24:1,0,0:0,72,376	0/1:30,22:52:0,1,0:158,0,328	0/1:2,1:3:0.001307,0.998693,0:30,0,66
chr1	9233270	chr1_9233270_C_T	C	T	.	PASS	AF=0.269231;DP=274;NS=13;AN=26;MAF=0.269231;AC=7;AC_Het=5;AC_Hom=2;AC_Hemi=0;HWE=1	GT:AD:DP:GP:PL	0/0:43,3:46:0.999955,4.5e-05,0:0,42,284	0/1:2,2:4:6e-05,0.99994,0:44,0,57	0/0:1,0:1:0.733348,0.266043,0.000609:0,3,22	0/0:8,0:8:0.997174,0.002826,0:0,24,141	0/1:8,2:10:0.089112,0.910888,0:11,0,166	0/1:4,1:5:0.179549,0.820451,0:8,0,112	1/1:0,3:3:0,0.407969,0.592031:98,9,0	0/0:1,0:1:0.733787,0.266203,1e-05:0,3,40	0/1:15,3:18:1.3e-05,0.999987,0:50,0,279	0/1:36,4:40:0.021396,0.978604,0:18,0,312	0/0:27,1:28:0.999983,1.7e-05,0:0,46,358	0/0:84,9:93:1,0,0:0,81,339	0/0:3,0:3:0.916848,0.083152,0:0,9,86
chr1	9234032	chr1_9234032_C_T	C	T	.	PASS	AF=0.384615;DP=263;NS=13;AN=26;MAF=0.384615;AC=10;AC_Het=8;AC_Hom=2;AC_Hemi=0;HWE=0.56581	GT:AD:DP:GP:PL	0/1:14,3:17:0.00022,0.99978,0:36,0,224	0/1:2,1:3:0.000852,0.999147,0:30,0,62	0/1:7,1:8:0.021221,0.978779,0:16,0,140	0/1:4,1:5:0.174885,0.825115,0:6,0,124	0/0:9,0:9:0.9977,0.0023,0:0,27,241	1/1:0,2:2:2e-06,0.45863,0.541368:59,6,0	0/1:0,1:1:0.000107,0.628786,0.371107:40,3,0	0/1:1,1:2:0.000339,0.999288,0.000373:34,0,29	0/0:19,0:19:0.999998,2e-06,0:0,57,348	0/0:58,5:63:0.999734,0.000266,0:0,36,348	0/0:25,1:26:0.999991,9e-06,0:0,51,375	0/1:85,16:101:0.057291,0.942709,0:11,0,293	0/1:6,1:7:0.010725,0.989275,0:19,0,154
chr1	9260926	chr1_9260926_A_C	A	C	.	PASS	AF=0.115385;DP=265;NS=13;AN=26;MAF=0.115385;AC=3;AC_Het=3;AC_Hom=0;AC_Hemi=0;HWE=1	GT:AD:DP:GP:PL	0/0:19,0:19:0.999999,1e-06,0:0,57,333	0/0:3,0:3:0.966504,0.033496,0:0,9,91	0/1:10,2:12:0.000587,0.999413,0:38,0,240	0/0:10,0:10:0.999729,0.000271,0:0,30,273	0/0:3,0:3:0.966504,0.033496,0:0,9,97	0/1:4,3:7:0,1,0:80,0,121	0/0:4,0:4:0.982967,0.017033,0:0,12,145	0/0:2,0:2:0.935179,0.064821,0:0,6,62	0/0:24,0:24:1,0,0:0,72,378	0/0:38,1:39:1,0,0:0,81,400	0/0:26,0:26:1,0,0:0,78,406	0/1:63,48:111:0,1,0:335,0,355	0/0:4,0:4:0.982967,0.017033,0:0,12,136
chr1	9262010	chr1_9262010_T_C	T	C	.	PASS	AF=0.25;DP=260;NS=12;AN=24;MAF=0.25;AC=6;AC_Het=4;AC_Hom=2;AC_Hemi=0;HWE=1	GT:AD:DP:GP:PL	./.:0,0:0:0.561453,0.375697,0.06285:0,0,0	0/0:10,0:10:0.999347,0.000653,0:0,30,280	1/1:0,21:21:0,3e-06,0.999997:366,63,0	0/1:5,8:13:0,1,0:194,0,129	0/1:5,10:15:0,1,0:212,0,116	0/0:13,0:13:0.999918,8.2e-05,0:0,39,294	0/0:4,0:4:0.959858,0.040142,0:0,12,137	0/0:7,0:7:0.9948,0.0052,0:0,21,214	0/0:20,0:20:0.999999,1e-06,0:0,60,352	0/0:41,0:41:1,0,0:0,123,422	0/0:15,0:15:0.99998,2e-05,0:0,45,324	0/1:49,36:85:0,1,0:332,0,368	0/1:5,1:6:0.029336,0.970664,0:17,0,139
chr1	9264642	chr1_9264642_T_A	T	A	.	PASS	AF=0.125;DP=207;NS=12;AN=24;MAF=0.125;AC=3;AC_Het=3;AC_Hom=0;AC_Hemi=0;HWE=1	GT:AD:DP:GP:PL	0/0:7,0:7:0.997626,0.002374,0:0,21,197	0/0:4,0:4:0.981316,0.018684,0:0,12,131	0/0:22,0:22:1,0,0:0,66,374	0/1:5,8:13:0,1,0:188,0,135	0/1:7,4:11:0,1,0:86,0,164	0/0:9,0:9:0.999405,0.000595,0:0,27,249	./.:0,0:0:0.753097,0.22943,0.017474:0,0,0	0/0:1,0:1:0.867811,0.132187,2e-06:0,3,41	0/0:22,0:22:1,0,0:0,66,362	0/0:54,0:54:1,0,0:0,163,422	0/0:19,0:19:0.999999,1e-06,0:0,57,341	0/1:30,11:41:0,1,0:181,0,293	0/0:4,0:4:0.981316,0.018684,0:0,12,110
chr1	9264783	chr1_9264783_C_T	C	T	.	PASS	AF=0.5;DP=260;NS=12;AN=24;MAF=0.5;AC=12;AC_Het=2;AC_Hom=10;AC_Hemi=0;HWE=0.0264585	GT:AD:DP:GP:PL	./.:0,0:0:0.263769,0.499631,0.2366:0,0,0	1/1:0,8:8:0,0.008181,0.991819:237,24,0	1/1:0,15:15:0,6.4e-05,0.999936:314,45,0	0/1:5,9:14:0,1,0:208,0,130	0/1:7,4:11:0,1,0:105,0,156	1/1:0,7:7:0,0.016229,0.983771:200,21,0	1/1:0,2:2:0,0.345515,0.654485:70,6,0	0/0:4,0:4:0.894148,0.105852,0:0,12,123	0/0:24,0:24:1,0,0:0,72,367	0/0:45,0:45:1,0,0:0,135,406	0/0:18,0:18:0.999993,7e-06,0:0,54,349	0/0:107,0:107:1,0,0:0,322,445	1/1:0,5:5:0,0.061903,0.938097:167,15,0
chr1	9276067	chr1_9276067_T_A	T	A	.	PASS	AF=0.115385;DP=224;NS=13;AN=26;MAF=0.115385;AC=3;AC_Het=3;AC_Hom=0;AC_Hemi=0;HWE=1	GT:AD:DP:GP:PL	0/0:12,0:12:0.999932,6.8e-05,0:0,36,244	0/0:1,0:1:0.877287,0.122711,3e-06:0,3,38	0/0:15,0:15:0.999991,9e-06,0:0,45,263	0/1:13,4:17:0,1,0:83,0,230	0/0:18,0:18:0.999999,1e-06,0:0,54,287	0/0:2,0:2:0.934634,0.065366,0:0,6,62	0/0:11,0:11:0.999863,0.000137,0:0,33,258	0/1:6,8:14:0,1,0:188,0,137	0/0:13,0:13:0.999966,3.4e-05,0:0,39,250	0/0:24,0:24:1,0,0:0,72,324	0/0:16,0:16:0.999996,4e-06,0:0,48,268	0/1:52,22:74:0,1,0:176,0,298	0/0:7,0:7:0.997819,0.002181,0:0,21,176
chr1	9290853	chr1_9290853_A_C	A	C	.	PASS	AF=0.192308;DP=175;NS=13;AN=26;MAF=0.192308;AC=5;AC_Het=5;AC_Hom=0;AC_Hemi=0;HWE=1	GT:AD:DP:GP:PL	0/0:8,0:8:0.997894,0.002106,0:0,24,193	0/0:5,0:5:0.983396,0.016604,0:0,15,144	0/0:20,0:20:0.999999,1e-06,0:0,60,360	0/0:11,1:12:0.601751,0.398249,0:1,0,233	0/1:4,2:6:7e-06,0.999993,0:54,0,97	0/1:3,1:4:0.005872,0.994128,0:25,0,76	0/1:2,3:5:0,0.999998,2e-06:78,0,49	0/0:2,0:2:0.880996,0.119004,0:0,6,66	0/0:13,0:13:0.999934,6.6e-05,0:0,39,287	0/0:32,0:32:1,0,0:0,96,392	0/0:14,0:14:0.999967,3.3e-05,0:0,42,304	0/1:24,25:49:0,1,0:220,0,300	0/1:3,2:5:1.3e-05,0.999987,0:52,0,89
chr1	9301356	chr1_9301356_A_T	A	T	.	PASS	AF=0.115385;DP=265;NS=13;AN=26;MAF=0.115385;AC=3;AC_Het=1;AC_Hom=2;AC_Hemi=0;HWE=0.12	GT:AD:DP:GP:PL	0/0:18,0:18:0.999999,1e-06,0:0,54,324	0/0:9,0:9:0.999588,0.000412,0:0,27,238	0/0:22,0:22:1,0,0:0,66,348	0/0:11,0:11:0.999897,0.000103,0:0,33,276	0/0:20,0:20:1,0,0:0,60,369	0/1:8,1:9:0.161638,0.838362,0:14,0,180	1/1:0,5:5:0,0.372142,0.627858:165,15,0	0/0:4,0:4:0.986992,0.013008,0:0,12,126	0/0:10,0:10:0.999794,0.000206,0:0,30,250	0/0:33,0:33:1,0,0:0,99,388	0/0:29,0:29:1,0,0:0,87,381	0/0:83,0:83:1,0,0:0,250,435	0/0:12,0:12:0.999949,5.1e-05,0:0,36,268
chr1	9303909	chr1_9303909_A_G	A	G	.	PASS	AF=0.5;DP=267;NS=13;AN=26;MAF=0.5;AC=13;AC_Het=3;AC_Hom=10;AC_Hemi=0;HWE=0.0892525	GT:AD:DP:GP:PL	1/1:0,21:21:0,1e-06,0.999999:365,63,0	1/1:0,5:5:0,0.060468,0.939532:161,15,0	1/1:0,5:5:0,0.060468,0.939532:167,15,0	0/1:3,4:7:0,1,0:106,0,84	0/1:5,8:13:0,1,0:194,0,127	1/1:0,3:3:0,0.204734,0.795266:99,9,0	0/0:3,0:3:0.80466,0.19534,0:0,9,95	1/1:0,5:5:0,0.060468,0.939532:157,15,0	0/0:23,0:23:1,0,0:0,69,393	0/0:53,0:53:1,0,0:0,160,430	0/0:22,0:22:1,0,0:0,66,371	0/0:100,0:100:1,0,0:0,301,460	0/1:3,4:7:0,1,0:124,0,83
chr1	9312658	chr1_9312658_G_A	G	A	.	PASS	AF=0.454545;DP=261;NS=11;AN=22;MAF=0.454545;AC=10;AC_Het=8;AC_Hom=2;AC_Hemi=0;HWE=0.256966	GT:AD:DP:GP:PL	./.:0,0:0:0.306947,0.494162,0.198891:0,0,0	1/1:0,2:2:0,0.383148,0.616852:68,6,0	./.:0,0:0:0.306947,0.494162,0.198891:0,0,0	0/1:1,2:3:0,0.993629,0.006371:64,0,18	0/1:4,1:5:0.07279,0.92721,0:9,0,121	0/1:1,3:4:0,0.997969,0.002031:79,0,23	0/1:2,2:4:1e-06,0.999999,0:58,0,63	0/0:3,0:3:0.832476,0.167524,0:0,9,98	0/1:15,5:20:0,1,0:70,0,294	0/1:35,24:59:0,1,0:161,0,359	0/1:21,13:34:0,1,0:156,0,310	0/1:80,40:120:0,1,0:126,0,372	0/0:4,0:4:0.908581,0.091419,0:0,12,108
chr1	9315172	chr1_9315172_G_A	G	A	.	PASS	AF=0.423077;DP=234;NS=13;AN=26;MAF=0.423077;AC=11;AC_Het=3;AC_Hom=8;AC_Hemi=0;HWE=0.0855297	GT:AD:DP:GP:PL	1/1:0,12:12:0,0.000631,0.999369:278,36,0	0/0:14,0:14:0.999906,9.4e-05,0:0,42,312	1/1:0,15:15:0,7.9e-05,0.999921:313,45,0	1/1:0,13:13:0,0.000315,0.999685:299,39,0	0/1:2,2:4:0,1,0:64,0,63	0/0:12,0:12:0.999622,0.000378,0:0,36,293	0/0:5,0:5:0.953868,0.046132,0:0,15,154	0/1:0,1:1:0.000115,0.563678,0.436206:38,3,0	0/0:19,0:19:0.999997,3e-06,0:0,57,359	0/0:39,0:39:1,0,0:0,117,414	0/0:19,0:19:0.999997,3e-06,0:0,57,352	0/1:38,39:77:0,1,0:329,0,347	1/1:0,4:4:0,0.139062,0.860938:126,12,0
chr1	9331345	chr1_9331345_T_C	T	C	.	PASS	AF=0.5;DP=229;NS=13;AN=26;MAF=0.5;AC=13;AC_Het=3;AC_Hom=10;AC_Hemi=0;HWE=0.0892525	GT:AD:DP:GP:PL	0/0:4,0:4:0.891472,0.108528,0:0,12,92	0/0:1,0:1:0.506579,0.493383,3.8e-05:0,3,41	1/1:0,19:19:0,4e-06,0.999996:318,57,0	1/1:0,2:2:0,0.339219,0.660781:63,6,0	0/1:2,1:3:0.001297,0.998702,1e-06:26,0,55	0/1:2,1:3:0.001297,0.998703,0:26,0,63	1/1:0,3:3:0,0.204251,0.795749:88,9,0	1/1:0,4:4:0,0.113741,0.886259:113,12,0	0/0:15,0:15:0.999941,5.9e-05,0:0,45,252	0/0:46,0:46:1,0,0:0,138,376	0/0:30,0:30:1,0,0:0,90,394	0/1:58,37:95:0,1,0:304,0,351	1/1:0,4:4:0,0.113741,0.886259:128,12,0
chr1	9331554	chr1_9331554_T_G	T	G	.	PASS	AF=0.5;DP=166;NS=12;AN=24;MAF=0.5;AC=12;AC_Het=4;AC_Hom=8;AC_Hemi=0;HWE=0.281462	GT:AD:DP:GP:PL	1/1:0,4:4:0,0.124342,0.875658:124,12,0	1/1:0,3:3:0,0.221183,0.778817:99,9,0	0/1:15,9:24:0,1,0:189,0,280	0/1:5,3:8:0,1,0:67,0,138	0/1:7,3:10:0,1,0:62,0,172	0/0:2,0:2:0.694385,0.305615,0:0,6,70	1/1:0,2:2:0,0.362246,0.637754:74,6,0	./.:0,0:0:0.282854,0.497972,0.219173:0,0,0	0/0:13,0:13:0.999785,0.000215,0:0,39,309	0/0:25,0:25:1,0,0:0,75,393	0/0:16,0:16:0.999973,2.7e-05,0:0,48,337	0/1:29,28:57:0,1,0:275,0,327	1/1:0,2:2:0,0.362246,0.637754:77,6,0
chr1	9331942	chr1_9331942_A_G	A	G	.	PASS	AF=0.153846;DP=193;NS=13;AN=26;MAF=0.153846;AC=4;AC_Het=2;AC_Hom=2;AC_Hemi=0;HWE=0.234783	GT:AD:DP:GP:PL	0/1:0,1:1:0.002362,0.845828,0.15181:33,3,0	0/0:3,0:3:0.957058,0.042942,0:0,9,102	0/0:9,0:9:0.999299,0.000701,0:0,27,211	0/0:9,0:9:0.999299,0.000701,0:0,27,234	0/0:5,0:5:0.988907,0.011093,0:0,15,129	0/1:2,1:3:0.006996,0.993004,0:26,0,59	1/1:0,5:5:0,0.258279,0.741721:123,15,0	0/0:5,0:5:0.988907,0.011093,0:0,15,167	0/0:12,0:12:0.999912,8.8e-05,0:0,36,266	0/0:37,0:37:1,0,0:0,111,368	0/0:16,0:16:0.999995,5e-06,0:0,48,306	0/0:82,0:82:1,0,0:0,247,423	0/0:6,0:6:0.994423,0.005577,0:0,18,176
chr1	9351583	chr1_9351583_C_A	C	A	.	PASS	AF=0.5;DP=211;NS=12;AN=24;MAF=0.5;AC=12;AC_Het=4;AC_Hom=8;AC_Hemi=0;HWE=0.281462	GT:AD:DP:GP:PL	1/1:0,2:2:0,0.381332,0.618668:67,6,0	1/1:0,2:2:0,0.381332,0.618668:64,6,0	1/1:1,12:13:0,0.488093,0.511907:256,4,0	1/1:0,16:16:0,3.8e-05,0.999962:331,48,0	0/1:4,4:8:0,1,0:106,0,92	0/1:4,2:6:1e-06,0.999999,0:59,0,122	0/1:1,1:2:0.000778,0.99841,0.000812:29,0,27	0/1:1,1:2:0.000779,0.998709,0.000512:29,0,29	0/0:19,0:19:0.999997,3e-06,0:0,57,334	0/0:51,0:51:1,0,0:0,154,419	0/0:24,0:24:1,0,0:0,72,365	0/0:57,4:61:1,0,0:0,69,341	./.:0,0:0:0.304844,0.494566,0.200591:0,0,0
chr1	9356088	chr1_9356088_G_C	G	C	.	PASS	AF=0.461538;DP=255;NS=13;AN=26;MAF=0.461538;AC=12;AC_Het=2;AC_Hom=10;AC_Hemi=0;HWE=0.0206165	GT:AD:DP:GP:PL	0/0:23,0:23:1,0,0:0,69,345	1/1:0,14:14:0,0.00015,0.99985:304,42,0	0/0:19,0:19:0.999997,3e-06,0:0,57,347	0/1:4,9:13:0,1,0:207,0,86	0/0:15,0:15:0.99995,5e-05,0:0,45,310	1/1:0,5:5:0,0.071438,0.928562:171,15,0	1/1:0,5:5:0,0.071438,0.928562:154,15,0	1/1:0,5:5:0,0.071438,0.928562:143,15,0	0/0:13,0:13:0.999802,0.000198,0:0,39,295	0/0:46,0:46:1,0,0:0,138,403	0/0:10,0:10:0.998416,0.001584,0:0,30,248	0/1:43,40:83:0,1,0:344,0,339	1/1:0,4:4:0,0.13335,0.86665:133,12,0
chr1	9361937	chr1_9361937_T_C	T	C	.	PASS	AF=0.153846;DP=273;NS=13;AN=26;MAF=0.153846;AC=4;AC_Het=4;AC_Hom=0;AC_Hemi=0;HWE=1	GT:AD:DP:GP:PL	0/1:0,1:1:0.000985,0.852025,0.146989:37,3,0	0/0:8,0:8:0.998654,0.001346,0:0,24,197	0/0:18,1:19:0.991778,0.008222,0:0,16,312	0/0:12,0:12:0.999916,8.4e-05,0:0,36,295	0/1:7,4:11:0,1,0:80,0,181	0/1:4,1:5:0.009188,0.990812,0:25,0,115	0/1:5,1:6:0.367877,0.632123,0:7,0,138	0/0:3,0:3:0.958655,0.041345,0:0,9,112	0/0:19,0:19:0.999999,1e-06,0:0,57,366	0/0:41,3:44:0.999999,1e-06,0:0,54,380	0/0:19,1:20:0.999832,0.000168,0:0,33,333	0/0:116,3:119:1,0,0:0,279,449	0/0:6,0:6:0.994638,0.005362,0:0,18,178
chr1	9366791	chr1_9366791_G_A	G	A	.	PASS	AF=0.230769;DP=273;NS=13;AN=26;MAF=0.230769;AC=6;AC_Het=0;AC_Hom=6;AC_Hemi=0;HWE=0.00124224	GT:AD:DP:GP:PL	1/1:0,18:18:0,2.5e-05,0.999975:358,54,0	1/1:0,5:5:0,0.168416,0.831584:137,15,0	0/0:29,0:29:1,0,0:0,87,416	0/0:23,0:23:1,0,0:0,69,396	0/0:15,0:15:0.999981,1.9e-05,0:0,45,336	0/0:7,0:7:0.995202,0.004798,0:0,21,202	0/0:1,0:1:0.764177,0.235817,6e-06:0,3,41	0/0:3,0:3:0.928379,0.071621,0:0,9,100	0/0:21,0:21:1,0,0:0,63,389	0/0:63,0:63:1,0,0:0,190,459	0/0:22,0:22:1,0,0:0,66,383	0/0:57,0:57:1,0,0:0,172,394	1/1:0,9:9:0,0.012499,0.987501:245,27,0
chr1	9371490	chr1_9371490_G_A	G	A	.	PASS	AF=0.192308;DP=271;NS=13;AN=26;MAF=0.192308;AC=5;AC_Het=1;AC_Hom=4;AC_Hemi=0;HWE=0.026087	GT:AD:DP:GP:PL	0/0:35,0:35:1,0,0:0,105,408	1/1:0,7:7:0,0.068277,0.931723:183,21,0	0/0:17,0:17:0.999997,3e-06,0:0,51,335	0/0:18,0:18:0.999998,2e-06,0:0,54,293	0/0:15,0:15:0.999987,1.3e-05,0:0,45,292	0/1:3,2:5:2.5e-05,0.999975,0:50,0,92	0/0:6,0:6:0.993382,0.006618,0:0,18,190	1/1:0,4:4:0,0.369587,0.630413:120,12,0	0/0:17,0:17:0.999997,3e-06,0:0,51,352	0/0:38,0:38:1,0,0:0,114,411	0/0:13,0:13:0.999948,5.2e-05,0:0,39,298	0/0:86,0:86:1,0,0:0,259,445	0/0:10,0:10:0.999584,0.000416,0:0,30,251
chr1	9371572	chr1_9371572_T_A	T	A	.	PASS	AF=0.346154;DP=203;NS=13;AN=26;MAF=0.346154;AC=9;AC_Het=3;AC_Hom=6;AC_Hemi=0;HWE=0.0919908	GT:AD:DP:GP:PL	0/0:21,0:21:0.999999,1e-06,0:0,63,376	1/1:0,9:9:0,0.006902,0.993098:229,27,0	1/1:0,7:7:0,0.027049,0.972951:181,21,0	0/1:8,1:9:0.034911,0.965089,0:14,0,206	0/1:3,4:7:0,1,0:116,0,85	1/1:0,6:6:0,0.052674,0.947326:187,18,0	0/0:4,0:4:0.934364,0.065636,0:0,12,120	0/1:0,1:1:0.000453,0.639916,0.359631:34,3,0	0/0:6,0:6:0.982742,0.017258,0:0,18,186	0/0:33,0:33:1,0,0:0,99,389	0/0:13,0:13:0.999863,0.000137,0:0,39,286	0/0:82,0:82:1,0,0:0,247,434	0/0:5,0:5:0.966069,0.033931,0:0,15,157
chr1	9377804	chr1_9377804_A_T	A	T	.	PASS	AF=0.5;DP=256;NS=11;AN=22;MAF=0.5;AC=11;AC_Het=1;AC_Hom=10;AC_Hemi=0;HWE=0.0107622	GT:AD:DP:GP:PL	0/0:23,0:23:1,0,0:0,69,362	0/0:2,0:2:0.678505,0.321495,0:0,6,82	1/1:0,11:11:0,0.001029,0.998971:288,33,0	1/1:0,5:5:0,0.061868,0.938132:144,15,0	0/1:7,5:12:0,1,0:103,0,173	./.:0,0:0:0.263613,0.499639,0.236748:0,0,0	1/1:0,2:2:0,0.345377,0.654622:80,6,0	1/1:0,3:3:0,0.208733,0.791267:114,9,0	0/0:21,0:21:0.999999,1e-06,0:0,63,369	0/0:63,0:63:1,0,0:0,190,440	0/0:33,0:33:1,0,0:0,99,414	1/1:1,80:81:0,0,1:416,225,0	./.:0,0:0:0.263613,0.499639,0.236748:0,0,0
chr1	9378971	chr1_9378971_G_T	G	T	.	PASS	AF=0.375;DP=175;NS=12;AN=24;MAF=0.375;AC=9;AC_Het=9;AC_Hom=0;AC_Hemi=0;HWE=0.0922062	GT:AD:DP:GP:PL	0/1:8,2:10:0.000218,0.999782,0:36,0,178	0/1:4,1:5:0.007824,0.992176,0:20,0,114	0/1:10,6:16:0,1,0:92,0,190	0/0:3,0:3:0.86185,0.13815,0:0,9,97	0/0:10,1:11:0.92421,0.07579,0:0,12,212	0/1:2,1:3:0.003115,0.996885,0:24,0,69	0/1:1,2:3:3e-06,0.910664,0.089332:54,0,5	./.:0,0:0:0.371261,0.476102,0.152637:0,0,0	0/1:9,5:14:5.9e-05,0.999941,0:41,0,154	0/1:28,9:37:0,1,0:69,0,211	0/0:18,2:20:0.915588,0.084412,0:0,11,217	0/1:41,6:47:5.8e-05,0.999942,0:41,0,269	0/1:2,3:5:0,0.999898,0.000102:89,0,35
chr1	9379533	chr1_9379533_A_G	A	G	.	PASS	AF=0.307692;DP=267;NS=13;AN=26;MAF=0.307692;AC=8;AC_Het=2;AC_Hom=6;AC_Hemi=0;HWE=0.0334096	GT:AD:DP:GP:PL	0/0:23,0:23:1,0,0:0,69,356	1/1:0,4:4:0,0.217903,0.782097:131,12,0	0/0:11,0:11:0.999562,0.000438,0:0,33,280	0/1:8,6:14:0,1,0:148,0,200	0/0:11,0:11:0.999562,0.000438,0:0,33,284	1/1:0,3:3:0,0.357835,0.642165:109,9,0	0/1:0,2:2:0,0.52707,0.47293:80,6,0	0/0:3,0:3:0.899155,0.100845,0:0,9,109	0/0:14,0:14:0.999945,5.5e-05,0:0,42,273	0/0:52,0:52:1,0,0:0,157,417	0/0:24,0:24:1,0,0:0,72,376	1/1:0,102:102:0,0,1:443,307,0	0/0:4,0:4:0.9469,0.0531,0:0,12,132
chr1	9381229	chr1_9381229_A_G	A	G	.	PASS	AF=0.384615;DP=260;NS=13;AN=26;MAF=0.384615;AC=10;AC_Het=4;AC_Hom=6;AC_Hemi=0;HWE=0.255674	GT:AD:DP:GP:PL	1/1:0,5:5:0,0.082546,0.917454:124,15,0	0/0:4,0:4:0.920112,0.079888,0:0,12,136	1/1:0,13:13:0,0.000351,0.999649:313,39,0	0/1:8,3:11:0,1,0:76,0,193	0/1:6,2:8:3.4e-05,0.999966,0:43,0,168	0/0:2,0:2:0.742222,0.257778,0:0,6,82	0/0:2,0:2:0.742222,0.257778,0:0,6,80	0/1:0,1:1:0.000269,0.589941,0.40979:35,3,0	0/0:30,0:30:1,0,0:0,90,406	0/0:54,0:54:1,0,0:0,163,441	0/0:23,0:23:1,0,0:0,69,381	0/1:51,53:104:0,1,0:343,0,338	1/1:0,3:3:0,0.264651,0.735349:110,9,0
chr1	9381242	chr1_9381242_T_A	T	A	.	PASS	AF=0.384615;DP=257;NS=13;AN=26;MAF=0.384615;AC=10;AC_Het=4;AC_Hom=6;AC_Hemi=0;HWE=0.255674	GT:AD:DP:GP:PL	1/1:0,3:3:0,0.286606,0.713394:73,9,0	0/0:3,0:3:0.86538,0.13462,0:0,9,105	0/1:5,6:11:0,1,0:170,0,134	1/1:0,6:6:0,0.047816,0.952184:194,18,0	0/1:5,2:7:7e-06,0.999993,0:51,0,131	1/1:0,2:2:0,0.445524,0.554476:81,6,0	0/0:1,0:1:0.616414,0.383568,1.9e-05:0,3,41	0/0:2,0:2:0.762703,0.237297,0:0,6,69	0/0:31,0:31:1,0,0:0,93,414	0/0:55,0:55:1,0,0:0,166,438	0/0:25,0:25:1,0,0:0,75,390	0/1:59,48:107:0,1,0:336,0,354	0/1:3,1:4:0.002558,0.997442,0:25,0,99
chr1	9384158	chr1_9384158_T_C	T	C	.	PASS	AF=0.5;DP=293;NS=11;AN=22;MAF=0.5;AC=11;AC_Het=1;AC_Hom=10;AC_Hemi=0;HWE=0.0107622	GT:AD:DP:GP:PL	./.:0,0:0:0.25586,0.499932,0.244208:0,0,0	0/0:6,0:6:0.970376,0.029624,0:0,18,187	./.:0,0:0:0.25586,0.499932,0.244208:0,0,0	1/1:0,6:6:0,0.030994,0.969006:126,18,0	0/0:4,0:4:0.891173,0.108827,0:0,12,102	0/1:3,2:5:1e-06,0.999999,0:58,0,83	1/1:0,6:6:0,0.030994,0.969006:179,18,0	1/1:0,3:3:0,0.203751,0.796249:112,9,0	0/0:14,0:14:0.999881,0.000119,0:0,42,276	0/0:58,0:58:1,0,0:0,175,417	0/0:22,0:22:1,0,0:0,66,366	1/1:0,119:119:0,0,1:461,358,0	1/1:0,11:11:0,0.000998,0.999002:280,33,0
chr1	9390180	chr1_9390180_T_C	T	C	.	PASS	AF=0.461538;DP=231;NS=13;AN=26;MAF=0.461538;AC=12;AC_Het=2;AC_Hom=10;AC_Hemi=0;HWE=0.0206165	GT:AD:DP:GP:PL	1/1:0,3:3:0,0.255079,0.744921:104,9,0	0/0:6,0:6:0.977695,0.022305,0:0,18,163	1/1:0,21:21:0,1e-06,0.999999:349,63,0	1/1:0,9:9:0,0.005322,0.994678:250,27,0	1/1:0,2:2:0,0.406477,0.593523:69,6,0	0/1:3,1:4:0.010823,0.989177,0:18,0,83	0/0:6,0:6:0.977695,0.022305,0:0,18,168	1/1:0,2:2:0,0.406477,0.593523:79,6,0	0/0:26,0:26:1,0,0:0,78,384	0/0:50,0:50:1,0,0:0,151,424	0/0:23,0:23:1,0,0:0,69,365	0/1:54,18:72:0,1,0:211,0,342	0/0:7,0:7:0.988722,0.011278,0:0,21,201
chr1	9390250	chr1_9390250_A_G	A	G	.	PASS	AF=0.333333;DP=261;NS=12;AN=24;MAF=0.333333;AC=8;AC_Het=4;AC_Hom=4;AC_Hemi=0;HWE=0.517566	GT:AD:DP:GP:PL	1/1:0,10:10:0,0.004141,0.995859:268,30,0	0/0:7,0:7:0.992715,0.007285,0:0,21,201	0/0:20,0:20:0.999999,1e-06,0:0,60,375	0/1:7,2:9:9e-06,0.999991,0:51,0,196	0/1:5,5:10:0,1,0:126,0,146	0/1:2,2:4:1e-06,0.999998,0:59,0,59	1/1:0,3:3:0,0.347357,0.652643:104,9,0	./.:0,0:0:0.462953,0.434907,0.10214:0,0,0	0/0:20,0:20:0.999999,1e-06,0:0,60,369	0/0:55,0:55:1,0,0:0,166,428	0/0:28,0:28:1,0,0:0,84,400	0/1:49,40:89:0,1,0:345,0,358	0/0:6,0:6:0.985535,0.014465,0:0,18,195
chr1	9394186	chr1_9394186_T_C	T	C	.	PASS	AF=0.115385;DP=264;NS=13;AN=26;MAF=0.115385;AC=3;AC_Het=1;AC_Hom=2;AC_Hemi=0;HWE=0.12	GT:AD:DP:GP:PL	0/0:27,0:27:1,0,0:0,81,377	0/0:13,0:13:0.999972,2.8e-05,0:0,39,290	0/0:22,0:22:1,0,0:0,66,373	0/0:16,0:16:0.999997,3e-06,0:0,48,335	0/0:11,0:11:0.99989,0.00011,0:0,33,260	0/1:4,1:5:0.01114,0.98886,0:26,0,124	0/0:7,0:7:0.998241,0.001759,0:0,21,198	1/1:0,5:5:0,0.35653,0.64347:156,15,0	0/0:10,0:10:0.99978,0.00022,0:0,30,236	0/0:38,0:38:1,0,0:0,114,404	0/0:8,0:8:0.99912,0.00088,0:0,24,233	0/0:91,0:91:1,0,0:0,274,434	0/0:11,0:11:0.99989,0.00011,0:0,33,283
chr1	9395447	chr1_9395447_G_A	G	A	.	PASS	AF=0.5;DP=256;NS=13;AN=26;MAF=0.5;AC=13;AC_Het=3;AC_Hom=10;AC_Hemi=0;HWE=0.0892525	GT:AD:DP:GP:PL	1/1:1,10:11:0,0.331187,0.668813:228,6,0	1/1:0,7:7:0,0.015411,0.984589:202,21,0	1/1:0,22:22:0,0,1:351,66,0	0/1:3,5:8:0,1,0:127,0,82	0/1:9,2:11:3.2e-05,0.999968,0:42,0,212	0/1:3,3:6:0,1,0:88,0,87	0/0:9,0:9:0.996116,0.003884,0:0,27,242	0/0:2,0:2:0.667064,0.332935,0:0,6,63	0/0:13,0:13:0.999756,0.000244,0:0,39,296	0/0:44,0:44:1,0,0:0,132,414	0/0:20,0:20:0.999998,2e-06,0:0,60,330	1/1:0,93:93:0,0,1:416,280,0	1/1:0,10:10:0,0.001953,0.998047:261,30,0
chr1	9398290	chr1_9398290_T_C	T	C	.	PASS	AF=0.375;DP=173;NS=12;AN=24;MAF=0.375;AC=9;AC_Het=3;AC_Hom=6;AC_Hemi=0;HWE=0.205277	GT:AD:DP:GP:PL	1/1:0,10:10:0,0.002833,0.997167:218,30,0	1/1:0,2:2:0,0.421079,0.57892:70,6,0	1/1:0,7:7:0,0.022224,0.977776:160,21,0	0/1:1,2:3:0,0.999131,0.000868:65,0,26	0/1:5,3:8:0,1,0:73,0,149	./.:0,0:0:0.351203,0.482842,0.165956:0,0,0	0/0:1,0:1:0.592573,0.407338,8.9e-05:0,3,35	0/1:0,1:1:6.8e-05,0.592581,0.407351:41,3,0	0/0:23,0:23:1,0,0:0,69,383	0/0:71,0:71:1,0,0:0,214,441	0/0:27,0:27:1,0,0:0,81,399	0/0:19,0:19:0.999997,3e-06,0:0,57,201	0/0:1,0:1:0.592573,0.407338,8.9e-05:0,3,35
chr1	9403236	chr1_9403236_T_G	T	G	.	PASS	AF=0.461538;DP=184;NS=13;AN=26;MAF=0.461538;AC=12;AC_Het=2;AC_Hom=10;AC_Hemi=0;HWE=0.0206165	GT:AD:DP:GP:PL	1/1:0,12:12:0,0.000589,0.999411:218,36,0	0/0:4,0:4:0.906151,0.093849,0:0,12,137	1/1:0,5:5:0,0.070137,0.929863:138,15,0	1/1:0,2:2:0,0.376338,0.623662:63,6,0	0/1:3,2:5:2e-06,0.999998,0:54,0,94	0/0:4,0:4:0.906151,0.093849,0:0,12,131	0/0:1,0:1:0.54681,0.453071,0.000119:0,3,35	1/1:0,2:2:0,0.376338,0.623662:70,6,0	0/0:19,0:19:0.999997,3e-06,0:0,57,354	0/0:34,0:34:1,0,0:0,102,409	0/0:15,0:15:0.999949,5.1e-05,0:0,45,319	0/1:45,17:62:0,1,0:201,0,336	1/1:0,6:6:0,0.036343,0.963657:182,18,0
chr1	9406147	chr1_9406147_A_T	A	T	.	PASS	AF=0.423077;DP=274;NS=13;AN=26;MAF=0.423077;AC=11;AC_Het=3;AC_Hom=8;AC_Hemi=0;HWE=0.0855297	GT:AD:DP:GP:PL	0/1:0,1:1:0.001835,0.558257,0.439907:26,3,0	1/1:0,7:7:0,0.019442,0.980558:215,21,0	1/1:0,22:22:0,1e-06,0.999999:383,66,0	1/1:0,9:9:0,0.004932,0.995068:249,27,0	0/1:9,3:12:0,1,0:77,0,220	0/1:4,4:8:0,1,0:111,0,108	1/1:0,3:3:0,0.240845,0.759155:102,9,0	0/0:2,0:2:0.717366,0.282634,0:0,6,82	0/0:29,0:29:1,0,0:0,87,411	0/0:60,0:60:1,0,0:0,181,438	0/0:25,0:25:1,0,0:0,75,388	0/0:74,1:75:1,0,0:0,206,412	0/0:9,0:9:0.996932,0.003068,0:0,27,246
chr1	9406362	chr1_9406362_C_T	C	T	.	PASS	AF=0.375;DP=264;NS=12;AN=24;MAF=0.375;AC=9;AC_Het=3;AC_Hom=6;AC_Hemi=0;HWE=0.205277	GT:AD:DP:GP:PL	0/0:9,0:9:0.997952,0.002048,0:0,27,194	1/1:0,5:5:0,0.106313,0.893687:131,15,0	0/0:17,0:17:0.999992,8e-06,0:0,51,332	0/1:7,4:11:0,1,0:89,0,171	0/0:6,0:6:0.983848,0.016152,0:0,18,192	0/1:1,1:2:0.001202,0.998589,0.000209:29,0,31	1/1:0,3:3:0,0.322423,0.677577:109,9,0	./.:0,0:0:0.429787,0.451589,0.118624:0,0,0	0/0:20,0:20:0.999999,1e-06,0:0,60,356	0/0:39,0:39:1,0,0:0,117,408	0/0:27,0:27:1,0,0:0,81,388	0/1:54,68:122:0,1,0:375,0,352	1/1:0,3:3:0,0.322423,0.677577:103,9,0
chr1	9408261	chr1_9408261_C_T	C	T	.	PASS	AF=0.153846;DP=262;NS=13;AN=26;MAF=0.153846;AC=4;AC_Het=2;AC_Hom=2;AC_Hemi=0;HWE=0.234783	GT:AD:DP:GP:PL	0/0:10,0:10:0.99967,0.00033,0:0,30,250	1/1:0,4:4:0,0.425385,0.574615:132,12,0	0/0:24,0:24:1,0,0:0,72,383	0/1:8,6:14:0,1,0:142,0,186	0/0:12,0:12:0.999918,8.2e-05,0:0,36,282	0/0:6,0:6:0.994752,0.005248,0:0,18,175	0/0:4,0:4:0.979331,0.020669,0:0,12,112	0/0:1,0:1:0.855543,0.144453,3e-06:0,3,39	0/0:18,0:18:0.999999,1e-06,0:0,54,350	0/0:53,0:53:1,0,0:0,160,418	0/0:16,0:16:0.999995,5e-06,0:0,48,326	0/1:57,38:95:0,1,0:314,0,366	0/0:5,0:5:0.989558,0.010442,0:0,15,168
chr1	9410422	chr1_9410422_T_C	T	C	.	PASS	AF=0.125;DP=230;NS=12;AN=24;MAF=0.125;AC=3;AC_Het=1;AC_Hom=2;AC_Hemi=0;HWE=0.130435	GT:AD:DP:GP:PL	./.:0,0:0:0.76836,0.216403,0.015237:0,0,0	0/0:5,0:5:0.991276,0.008724,0:0,15,149	0/0:18,0:18:0.999999,1e-06,0:0,54,352	0/0:12,0:12:0.999931,6.9e-05,0:0,36,280	0/0:7,0:7:0.997805,0.002195,0:0,21,203	0/1:1,3:4:0,0.999887,0.000113:98,0,28	1/1:0,7:7:0,0.099869,0.900131:211,21,0	0/0:3,0:3:0.965993,0.034007,0:0,9,91	0/0:17,0:17:0.999998,2e-06,0:0,51,352	0/0:63,0:63:1,0,0:0,190,439	0/0:26,0:26:1,0,0:0,78,404	0/0:64,0:64:1,0,0:0,193,431	0/0:4,0:4:0.982702,0.017298,0:0,12,147
chr1	9418413	chr1_9418413_T_C	T	C	.	PASS	AF=0.5;DP=268;NS=12;AN=24;MAF=0.5;AC=12;AC_Het=2;AC_Hom=10;AC_Hemi=0;HWE=0.0264585	GT:AD:DP:GP:PL	./.:0,0:0:0.25876,0.499849,0.24139:0,0,0	1/1:0,5:5:0,0.060774,0.939226:173,15,0	1/1:0,22:22:0,0,1:376,66,0	1/1:0,7:7:0,0.015919,0.984081:205,21,0	0/1:4,2:6:4e-06,0.999996,0:51,0,124	0/1:3,2:5:0,1,0:61,0,87	0/0:7,0:7:0.985134,0.014866,0:0,21,211	1/1:0,2:2:0,0.341094,0.658906:80,6,0	0/0:23,0:23:1,0,0:0,69,377	0/0:51,0:51:1,0,0:0,154,426	0/0:21,0:21:0.999999,1e-06,0:0,63,370	1/1:0,116:116:0,0,1:470,349,0	0/0:3,0:3:0.805505,0.194495,0:0,9,98
chr1	9421935	chr1_9421935_G_T	G	T	.	PASS	AF=0.454545;DP=178;NS=11;AN=22;MAF=0.454545;AC=10;AC_Het=2;AC_Hom=8;AC_Hemi=0;HWE=0.0610009	GT:AD:DP:GP:PL	./.:0,0:0:0.307694,0.494015,0.198291:0,0,0	1/1:0,2:2:0,0.383793,0.616207:77,6,0	1/1:0,6:6:0,0.037467,0.962533:190,18,0	1/1:0,3:3:0,0.237464,0.762536:92,9,0	0/1:3,4:7:0,1,0:120,0,90	0/1:0,1:1:0.000218,0.554578,0.445203:35,3,0	1/1:0,6:6:0,0.037467,0.962533:173,18,0	./.:0,0:0:0.307694,0.494015,0.198291:0,0,0	0/0:22,0:22:1,0,0:0,66,378	0/0:48,0:48:1,0,0:0,144,435	0/0:27,0:27:1,0,0:0,81,410	0/0:50,1:51:1,0,0:0,117,403	0/0:5,0:5:0.952226,0.047774,0:0,15,171
chr1	9428974	chr1_9428974_C_G	C	G	.	PASS	AF=0.181818;DP=183;NS=11;AN=22;MAF=0.181818;AC=4;AC_Het=4;AC_Hom=0;AC_Hemi=0;HWE=1	GT:AD:DP:GP:PL	./.:0,0:0:0.667502,0.299012,0.033486:0,0,0	./.:0,0:0:0.667502,0.299012,0.033486:0,0,0	0/0:2,0:2:0.89929,0.100709,1e-06:0,6,47	0/1:4,2:6:0.000713,0.999287,0:35,0,99	0/1:4,2:6:0.000226,0.999774,0:40,0,80	0/0:14,0:14:0.999973,2.7e-05,0:0,42,272	0/0:4,0:4:0.972766,0.027234,0:0,12,126	0/0:2,0:2:0.899291,0.100709,0:0,6,66	0/0:11,0:11:0.999781,0.000219,0:0,33,234	0/1:19,4:23:0.035298,0.964702,0:18,0,278	0/0:15,2:17:0.854428,0.145572,0:0,4,258	0/0:89,0:89:1,0,0:0,268,421	0/1:8,1:9:0.312395,0.687605,0:7,0,193
chr1	9440717	chr1_9440717_G_A	G	A	.	PASS	AF=0.115385;DP=255;NS=13;AN=26;MAF=0.115385;AC=3;AC_Het=1;AC_Hom=2;AC_Hemi=0;HWE=0.12	GT:AD:DP:GP:PL	0/0:5,0:5:0.992185,0.007815,0:0,15,151	0/0:5,0:5:0.992185,0.007815,0:0,15,157	0/1:4,5:9:0,1,0:128,0,107	0/0:15,0:15:0.999992,8e-06,0:0,45,308	0/0:11,0:11:0.999877,0.000123,0:0,33,268	0/0:7,0:7:0.998035,0.001965,0:0,21,205	0/0:8,0:8:0.999016,0.000984,0:0,24,232	0/0:9,0:9:0.999508,0.000492,0:0,27,211	0/0:8,0:8:0.999016,0.000984,0:0,24,228	0/0:36,0:36:1,0,0:0,108,407	0/0:11,0:11:0.999877,0.000123,0:0,33,272	0/0:112,0:112:1,0,0:0,337,470	1/1:0,7:7:0,0.110298,0.889702:156,21,0
chr1	9441222	chr1_9441222_C_T	C	T	.	PASS	AF=0.115385;DP=173;NS=13;AN=26;MAF=0.115385;AC=3;AC_Het=3;AC_Hom=0;AC_Hemi=0;HWE=1	GT:AD:DP:GP:PL	0/1:0,1:1:0.00062,0.875662,0.123718:40,3,0	0/0:3,0:3:0.965885,0.034115,0:0,9,109	0/0:16,0:16:0.999996,4e-06,0:0,48,296	0/0:5,0:5:0.991247,0.008753,0:0,15,153	0/0:11,0:11:0.999862,0.000138,0:0,33,274	0/1:4,1:5:0.014053,0.985947,0:24,0,120	0/0:9,0:9:0.999448,0.000552,0:0,27,239	0/0:2,0:2:0.93402,0.06598,0:0,6,76	0/0:10,0:10:0.999724,0.000276,0:0,30,249	0/0:27,0:27:1,0,0:0,81,361	0/0:11,0:11:0.999862,0.000138,0:0,33,267	0/0:61,0:61:1,0,0:0,184,428	0/1:10,2:12:0.000364,0.999636,0:40,0,231
chr1	9441470	chr1_9441470_G_A	G	A	.	PASS	AF=0.291667;DP=209;NS=12;AN=24;MAF=0.291667;AC=7;AC_Het=3;AC_Hom=4;AC_Hemi=0;HWE=0.194508	GT:AD:DP:GP:PL	0/0:6,0:6:0.987619,0.012381,0:0,18,166	0/0:6,0:6:0.987619,0.012381,0:0,18,195	0/1:11,12:23:0,1,0:244,0,235	0/1:4,5:9:0,1,0:139,0,118	0/1:8,6:14:0,1,0:159,0,195	1/1:0,5:5:0,0.134783,0.865217:159,15,0	1/1:0,8:8:0,0.0191,0.9809:230,24,0	./.:0,0:0:0.509337,0.408683,0.08198:0,0,0	0/0:14,0:14:0.999951,4.9e-05,0:0,42,295	0/0:42,0:42:1,0,0:0,126,412	0/0:16,0:16:0.999988,1.2e-05,0:0,48,322	0/0:56,0:56:1,0,0:0,169,420	0/0:10,0:10:0.999217,0.000783,0:0,30,263
chr1	9442662	chr1_9442662_T_G	T	G	.	PASS	AF=0.125;DP=257;NS=12;AN=24;MAF=0.125;AC=3;AC_Het=1;AC_Hom=2;AC_Hemi=0;HWE=0.130435	GT:AD:DP:GP:PL	1/1:0,4:4:0,0.486795,0.513205:136,12,0	0/0:4,0:4:0.983795,0.016205,0:0,12,137	0/0:26,1:27:0.999975,2.5e-05,0:0,40,359	0/0:10,0:10:0.999743,0.000257,0:0,30,269	0/1:7,3:10:0,1,0:73,0,187	./.:0,0:0:0.78069,0.205754,0.013557:0,0,0	0/0:1,0:1:0.883566,0.116433,1e-06:0,3,41	0/0:1,0:1:0.883566,0.116433,1e-06:0,3,41	0/0:37,0:37:1,0,0:0,111,415	0/0:55,0:55:1,0,0:0,166,428	0/0:29,0:29:1,0,0:0,87,401	0/0:75,0:75:1,0,0:0,226,419	0/0:3,0:3:0.968107,0.031893,0:0,9,115
chr1	9446054	chr1_9446054_A_G	A	G	.	PASS	AF=0.5;DP=254;NS=13;AN=26;MAF=0.5;AC=13;AC_Het=3;AC_Hom=10;AC_Hemi=0;HWE=0.0892525	GT:AD:DP:GP:PL	0/1:1,4:5:0,0.992101,0.007899:98,0,18	1/1:0,4:4:0,0.111713,0.888287:121,12,0	1/1:0,13:13:0,0.000246,0.999754:288,39,0	1/1:0,16:16:0,3.1e-05,0.999969:335,48,0	0/1:2,11:13:0,0.998981,0.001019:232,0,27	0/0:3,0:3:0.80098,0.19902,0:0,9,95	0/0:3,0:3:0.80098,0.19902,0:0,9,98	1/1:0,2:2:0,0.334689,0.665311:80,6,0	0/0:17,0:17:0.999985,1.5e-05,0:0,51,314	0/0:47,0:47:1,0,0:0,141,414	0/0:22,0:22:1,0,0:0,66,368	1/1:0,100:100:0,0,1:453,301,0	0/1:2,6:8:0,0.999996,4e-06:148,0,51
```
