## Supplementary data 1-3 for "The Avocado Genome Informs Deep Angiosperm Phylogeny, Highlights Introgressive Hybridization, and Reveals Pathogen-Influenced Gene Space Adaptation": Persea_179K.vcf (part 3 of 111)

```
chr1	9446173	chr1_9446173_A_G	A	G	.	PASS	AF=0.269231;DP=266;NS=13;AN=26;MAF=0.269231;AC=7;AC_Het=5;AC_Hom=2;AC_Hemi=0;HWE=1	GT:AD:DP:GP:PL	0/1:1,1:2:0.001047,0.998801,0.000152:31,0,31	0/0:2,0:2:0.840088,0.159912,0:0,6,70	1/1:0,14:14:0,0.00032,0.99968:300,42,0	0/1:4,11:15:0,1,0:230,0,92	0/1:4,3:7:0,1,0:80,0,116	0/0:7,0:7:0.994087,0.005913,0:0,21,187	0/1:2,1:3:0.004164,0.995836,0:25,0,63	0/0:5,0:5:0.97676,0.02324,0:0,15,152	0/0:14,0:14:0.999954,4.6e-05,0:0,42,314	0/0:53,2:55:1,0,0:0,107,393	0/0:20,1:21:0.99818,0.00182,0:0,26,326	0/0:116,0:116:1,0,0:0,349,475	0/1:4,1:5:0.016443,0.983557,0:19,0,119
chr1	9450628	chr1_9450628_C_A	C	A	.	PASS	AF=0.166667;DP=215;NS=12;AN=24;MAF=0.166667;AC=4;AC_Het=2;AC_Hom=2;AC_Hemi=0;HWE=0.254658	GT:AD:DP:GP:PL	0/1:1,1:2:0.053635,0.943066,0.003299:17,0,14	0/1:8,5:13:0,1,0:120,0,201	0/0:19,0:19:0.999999,1e-06,0:0,57,358	0/0:13,0:13:0.999957,4.3e-05,0:0,39,281	0/0:8,0:8:0.998628,0.001372,0:0,24,199	0/0:3,0:3:0.957899,0.042101,0:0,9,100	1/1:0,4:4:0,0.415539,0.584461:133,12,0	./.:0,0:0:0.723314,0.254329,0.022357:0,0,0	0/0:20,0:20:1,0,0:0,60,345	0/0:53,0:53:1,0,0:0,160,426	0/0:20,0:20:1,0,0:0,60,354	0/0:55,0:55:1,0,0:0,166,423	0/0:5,0:5:0.989132,0.010868,0:0,15,154
chr1	9462070	chr1_9462070_G_A	G	A	.	PASS	AF=0.166667;DP=241;NS=12;AN=24;MAF=0.166667;AC=4;AC_Het=4;AC_Hom=0;AC_Hemi=0;HWE=1	GT:AD:DP:GP:PL	./.:0,0:0:0.721315,0.255975,0.02271:0,0,0	0/0:5,0:5:0.989032,0.010968,0:0,15,156	0/0:20,0:20:1,0,0:0,60,356	0/1:10,4:14:0,1,0:87,0,202	0/1:11,1:12:0.478214,0.521786,0:5,0,218	0/1:1,1:2:0.001417,0.998471,0.000112:33,0,29	0/0:10,0:10:0.999654,0.000346,0:0,30,269	0/0:3,0:3:0.957526,0.042474,0:0,9,95	0/0:20,0:20:1,0,0:0,60,339	0/0:46,0:46:1,0,0:0,138,411	0/0:22,0:22:1,0,0:0,66,383	0/1:48,36:84:0,1,0:322,0,354	0/0:3,0:3:0.957526,0.042474,0:0,9,104
chr1	9462386	chr1_9462386_A_G	A	G	.	PASS	AF=0.166667;DP=231;NS=12;AN=24;MAF=0.166667;AC=4;AC_Het=4;AC_Hom=0;AC_Hemi=0;HWE=1	GT:AD:DP:GP:PL	./.:0,0:0:0.682837,0.287005,0.030158:0,0,0	0/0:3,0:3:0.950085,0.049915,0:0,9,112	0/0:13,0:13:0.999949,5.1e-05,0:0,39,303	0/1:6,4:10:0,1,0:116,0,150	0/0:13,0:13:0.999949,5.1e-05,0:0,39,305	0/1:3,1:4:0.003014,0.996986,0:29,0,83	0/0:4,0:4:0.974404,0.025596,0:0,12,132	0/0:2,0:2:0.904915,0.095085,0:0,6,68	0/0:21,0:21:1,0,0:0,63,348	0/0:42,0:42:1,0,0:0,126,404	0/0:21,1:22:0.999919,8.1e-05,0:0,37,339	0/1:39,55:94:0,1,0:370,0,313	0/1:1,2:3:0,0.999915,8.4e-05:67,0,31
chr1	9469681	chr1_9469681_T_C	T	C	.	PASS	AF=0.461538;DP=265;NS=13;AN=26;MAF=0.461538;AC=12;AC_Het=2;AC_Hom=10;AC_Hemi=0;HWE=0.0206165	GT:AD:DP:GP:PL	1/1:0,18:18:0,8e-06,0.999992:342,54,0	1/1:0,8:8:0,0.008425,0.991575:211,24,0	1/1:0,21:21:0,1e-06,0.999999:368,63,0	1/1:0,8:8:0,0.008425,0.991575:199,24,0	0/1:2,2:4:0,0.999996,4e-06:62,0,51	0/0:4,0:4:0.896917,0.103083,0:0,12,109	0/0:1,0:1:0.520956,0.479,4.4e-05:0,3,40	0/0:4,0:4:0.896917,0.103083,0:0,12,134	0/0:19,0:19:0.999996,4e-06,0:0,57,352	0/0:55,0:55:1,0,0:0,166,419	0/0:31,0:31:1,0,0:0,93,396	0/1:51,38:89:0,1,0:312,0,359	1/1:0,3:3:0,0.213767,0.786233:96,9,0
chr1	9469999	chr1_9469999_A_T	A	T	.	PASS	AF=0.153846;DP=265;NS=13;AN=26;MAF=0.153846;AC=4;AC_Het=4;AC_Hom=0;AC_Hemi=0;HWE=1	GT:AD:DP:GP:PL	0/0:17,0:17:0.999997,3e-06,0:0,51,233	0/0:5,0:5:0.98784,0.01216,0:0,15,173	0/0:20,0:20:1,0,0:0,60,358	0/1:6,2:8:3.4e-05,0.999966,0:49,0,161	0/1:9,2:11:0.000119,0.999881,0:43,0,202	0/0:5,0:5:0.98784,0.01216,0:0,15,166	0/0:1,0:1:0.83544,0.164556,3e-06:0,3,40	0/0:2,0:2:0.910346,0.089654,0:0,6,74	0/0:21,0:21:1,0,0:0,63,361	0/0:64,0:64:1,0,0:0,193,449	0/0:18,0:18:0.999998,2e-06,0:0,54,354	0/1:38,50:88:0,1,0:285,0,332	0/1:1,3:4:0,0.999875,0.000125:92,0,29
chr1	9475990	chr1_9475990_A_G	A	G	.	PASS	AF=0.5;DP=204;NS=12;AN=24;MAF=0.5;AC=12;AC_Het=2;AC_Hom=10;AC_Hemi=0;HWE=0.0264585	GT:AD:DP:GP:PL	./.:0,0:0:0.307259,0.494101,0.19864:0,0,0	1/1:0,2:2:0,0.383418,0.616582:72,6,0	0/0:12,0:12:0.999608,0.000392,0:0,36,276	0/1:9,11:20:0,1,0:236,0,198	0/1:9,2:11:2.9e-05,0.999971,0:43,0,208	1/1:0,2:2:0,0.383418,0.616582:70,6,0	1/1:0,7:7:0,0.019061,0.980939:211,21,0	1/1:0,2:2:0,0.383418,0.616582:78,6,0	0/0:14,0:14:0.999902,9.8e-05,0:0,42,326	0/0:59,0:59:1,0,0:0,178,442	0/0:21,0:21:0.999999,1e-06,0:0,63,365	0/0:50,0:50:1,0,0:0,151,425	1/1:0,4:4:0,0.134542,0.865458:143,12,0
chr1	9476200	chr1_9476200_C_T	C	T	.	PASS	AF=0.230769;DP=226;NS=13;AN=26;MAF=0.230769;AC=6;AC_Het=2;AC_Hom=4;AC_Hemi=0;HWE=0.0757764	GT:AD:DP:GP:PL	0/0:7,0:7:0.995276,0.004724,0:0,21,164	1/1:0,4:4:0,0.291518,0.708482:135,12,0	1/1:0,5:5:0,0.170628,0.829372:146,15,0	0/0:6,0:6:0.990597,0.009403,0:0,18,182	0/1:6,2:8:1.2e-05,0.999988,0:51,0,176	0/0:2,0:2:0.868141,0.131859,0:0,6,69	0/0:3,0:3:0.929417,0.070583,0:0,9,98	0/0:1,0:1:0.766998,0.232996,6e-06:0,3,41	0/0:21,0:21:1,0,0:0,63,371	0/0:70,0:70:1,0,0:0,211,441	0/0:28,0:28:1,0,0:0,84,404	0/1:57,11:68:1.4e-05,0.999986,0:51,0,328	0/0:3,0:3:0.929417,0.070583,0:0,9,116
chr1	9480259	chr1_9480259_A_T	A	T	.	PASS	AF=0.346154;DP=268;NS=13;AN=26;MAF=0.346154;AC=9;AC_Het=5;AC_Hom=4;AC_Hemi=0;HWE=0.578215	GT:AD:DP:GP:PL	0/1:0,1:1:0.000596,0.647128,0.352276:33,3,0	1/1:0,3:3:0,0.314712,0.685288:104,9,0	0/1:19,2:21:0.071095,0.928905,0:11,0,303	0/1:6,1:7:0.035814,0.964186,0:14,0,159	0/0:7,0:7:0.991567,0.008433,0:0,21,200	0/1:4,2:6:7e-06,0.999993,0:51,0,118	1/1:0,2:2:0,0.478756,0.521244:71,6,0	0/1:0,1:1:9.4e-05,0.647453,0.352453:41,3,0	0/0:31,0:31:1,0,0:0,93,408	0/0:58,0:58:1,0,0:0,175,424	0/0:23,0:23:1,0,0:0,69,360	0/0:105,1:106:1,0,0:0,286,427	0/0:1,0:1:0.647506,0.352475,1.9e-05:0,3,40
chr1	9482425	chr1_9482425_A_C	A	C	.	PASS	AF=0.423077;DP=270;NS=13;AN=26;MAF=0.423077;AC=11;AC_Het=3;AC_Hom=8;AC_Hemi=0;HWE=0.0855297	GT:AD:DP:GP:PL	1/1:0,31:31:0,0,1:391,93,0	0/0:9,0:9:0.997044,0.002956,0:0,27,220	1/1:0,19:19:0,5e-06,0.999995:324,57,0	0/1:8,8:16:0,1,0:172,0,168	0/1:9,5:14:0,1,0:121,0,189	0/0:3,0:3:0.840489,0.159511,0:0,9,111	1/1:0,4:4:0,0.141374,0.858626:138,12,0	0/0:2,0:2:0.724863,0.275137,0:0,6,62	0/0:21,0:21:0.999999,1e-06,0:0,63,330	0/0:39,0:39:1,0,0:0,117,388	0/0:16,0:16:0.999977,2.3e-05,0:0,48,278	0/1:57,34:91:0,1,0:308,0,351	1/1:0,5:5:0,0.076063,0.923937:132,15,0
chr1	9484174	chr1_9484174_T_C	T	C	.	PASS	AF=0.136364;DP=170;NS=11;AN=22;MAF=0.136364;AC=3;AC_Het=3;AC_Hom=0;AC_Hemi=0;HWE=1	GT:AD:DP:GP:PL	0/0:16,0:16:0.999994,6e-06,0:0,48,264	./.:0,0:0:0.7097,0.265474,0.024826:0,0,0	0/0:14,0:14:0.999977,2.3e-05,0:0,42,291	0/0:3,0:3:0.955332,0.044668,0:0,9,99	0/0:4,0:4:0.977156,0.022844,0:0,12,118	0/1:3,1:4:0.003386,0.996614,0:29,0,81	./.:0,0:0:0.7097,0.265474,0.024826:0,0,0	0/0:1,0:1:0.84243,0.15756,9e-06:0,3,35	0/1:13,2:15:0.009454,0.990546,0:24,0,266	0/0:60,7:67:0.904584,0.095416,0:0,5,308	0/0:18,1:19:0.998864,0.001136,0:0,25,314	0/1:17,9:26:0,1,0:112,0,267	0/0:1,0:1:0.842435,0.157561,4e-06:0,3,39
chr1	9484193	chr1_9484193_C_T	C	T	.	PASS	AF=0.363636;DP=137;NS=11;AN=22;MAF=0.363636;AC=8;AC_Het=6;AC_Hom=2;AC_Hemi=0;HWE=1	GT:AD:DP:GP:PL	0/1:5,10:15:0,1,0:173,0,84	./.:0,0:0:0.323125,0.490632,0.186244:0,0,0	0/1:7,8:15:0,1,0:182,0,154	1/1:0,2:2:0,0.397074,0.602926:75,6,0	0/0:2,0:2:0.72484,0.275144,1.5e-05:0,6,44	0/1:0,1:1:5.9e-05,0.568405,0.431536:41,3,0	0/0:2,0:2:0.724851,0.275148,0:0,6,63	./.:0,0:0:0.323125,0.490632,0.186244:0,0,0	0/1:12,2:14:0.000855,0.999145,0:29,0,234	0/1:45,6:51:0.002409,0.997591,0:24,0,301	0/0:13,1:14:0.518867,0.481133,0:0,2,245	0/1:14,6:20:0,1,0:90,0,213	0/0:1,0:1:0.568369,0.431501,0.00013:0,3,34
chr1	9484389	chr1_9484389_T_C	T	C	.	PASS	AF=0.291667;DP=269;NS=12;AN=24;MAF=0.291667;AC=7;AC_Het=7;AC_Hom=0;AC_Hemi=0;HWE=0.487414	GT:AD:DP:GP:PL	0/0:23,0:23:1,0,0:0,69,356	0/1:0,2:2:0,0.502574,0.497426:78,6,0	0/0:12,0:12:0.999758,0.000242,0:0,36,289	0/0:12,0:12:0.999758,0.000242,0:0,36,292	0/1:4,4:8:0,1,0:113,0,94	0/0:4,0:4:0.941747,0.058253,0:0,12,118	0/0:4,0:4:0.941747,0.058253,0:0,12,137	./.:0,0:0:0.4475,0.442909,0.109591:0,0,0	0/1:12,9:21:0,1,0:202,0,258	0/1:49,24:73:0,1,0:279,0,371	0/1:11,16:27:0,1,0:296,0,230	0/1:39,43:82:0,1,0:316,0,319	0/1:0,1:1:0.00027,0.668772,0.330958:37,3,0
chr1	9486838	chr1_9486838_T_C	T	C	.	PASS	AF=0.461538;DP=236;NS=13;AN=26;MAF=0.461538;AC=12;AC_Het=2;AC_Hom=10;AC_Hemi=0;HWE=0.0206165	GT:AD:DP:GP:PL	1/1:0,11:11:0,0.001185,0.998815:209,33,0	1/1:0,2:2:0,0.377939,0.622061:64,6,0	1/1:0,9:9:0,0.004724,0.995276:240,27,0	1/1:0,15:15:0,7.4e-05,0.999926:300,45,0	0/1:7,2:9:2.3e-05,0.999977,0:44,0,183	0/0:12,0:12:0.999598,0.000402,0:0,36,283	0/0:3,0:3:0.829372,0.170628,0:0,9,99	0/0:3,0:3:0.829372,0.170628,0:0,9,104	0/0:7,0:7:0.987305,0.012695,0:0,21,183	0/0:34,0:34:1,0,0:0,102,383	0/0:20,0:20:0.999998,2e-06,0:0,60,354	0/1:63,45:108:0,1,0:332,0,357	1/1:0,3:3:0,0.232998,0.767002:87,9,0
chr1	9487153	chr1_9487153_G_A	G	A	.	PASS	AF=0.115385;DP=234;NS=13;AN=26;MAF=0.115385;AC=3;AC_Het=1;AC_Hom=2;AC_Hemi=0;HWE=0.12	GT:AD:DP:GP:PL	0/0:1,0:1:0.877573,0.122423,3e-06:0,3,37	0/0:1,0:1:0.877575,0.122424,2e-06:0,3,40	0/0:11,0:11:0.999864,0.000136,0:0,33,271	0/0:4,0:4:0.982862,0.017138,0:0,12,136	0/0:11,0:11:0.999864,0.000136,0:0,33,294	0/1:1,2:3:1e-06,0.999955,4.4e-05:66,0,32	0/0:4,0:4:0.982862,0.017138,0:0,12,115	1/1:0,7:7:0,0.100717,0.899283:213,21,0	0/0:25,0:25:1,0,0:0,75,390	0/0:65,0:65:1,0,0:0,196,457	0/0:26,0:26:1,0,0:0,78,398	0/0:70,0:70:1,0,0:0,211,427	0/0:6,0:6:0.99566,0.00434,0:0,18,197
chr1	9490655	chr1_9490655_G_T	G	T	.	PASS	AF=0.166667;DP=214;NS=12;AN=24;MAF=0.166667;AC=4;AC_Het=4;AC_Hom=0;AC_Hemi=0;HWE=1	GT:AD:DP:GP:PL	0/1:1,5:6:0,0.998553,0.001447:136,0,19	0/1:4,1:5:0.052928,0.947072,0:16,0,107	0/0:22,0:22:1,0,0:0,66,361	0/0:9,0:9:0.999114,0.000886,0:0,27,217	0/0:12,0:12:0.999889,0.000111,0:0,36,256	0/1:3,1:4:0.011014,0.988986,0:23,0,86	0/0:1,0:1:0.814936,0.185037,2.7e-05:0,3,32	./.:0,0:0:0.664154,0.301605,0.034241:0,0,0	0/0:10,1:11:0.692758,0.307242,0:0,0,215	0/0:44,4:48:0.999969,3.1e-05,0:0,42,343	0/1:10,2:12:0.043503,0.956497,0:17,0,192	0/0:78,3:81:1,0,0:0,174,416	0/0:3,0:3:0.946286,0.053714,0:0,9,102
chr1	9495363	chr1_9495363_G_A	G	A	.	PASS	AF=0.192308;DP=267;NS=13;AN=26;MAF=0.192308;AC=5;AC_Het=3;AC_Hom=2;AC_Hemi=0;HWE=0.373913	GT:AD:DP:GP:PL	0/1:0,1:1:0.027265,0.760567,0.212168:20,3,0	0/0:3,0:3:0.934809,0.065191,0:0,9,81	0/0:23,0:23:1,0,0:0,69,382	0/0:10,0:10:0.999456,0.000544,0:0,30,245	0/0:6,0:6:0.991358,0.008642,0:0,18,169	0/0:3,0:3:0.934809,0.065191,0:0,9,102	0/0:8,0:8:0.997826,0.002174,0:0,24,240	0/1:0,2:2:0,0.641879,0.358121:82,6,0	0/0:20,0:20:0.999999,1e-06,0:0,60,366	0/0:41,0:41:1,0,0:0,123,418	0/0:23,0:23:1,0,0:0,69,378	0/1:74,36:110:0,1,0:207,0,376	1/1:0,9:9:0,0.013809,0.986191:231,27,0
chr1	9503539	chr1_9503539_A_G	A	G	.	PASS	AF=0.461538;DP=185;NS=13;AN=26;MAF=0.461538;AC=12;AC_Het=2;AC_Hom=10;AC_Hemi=0;HWE=0.0206165	GT:AD:DP:GP:PL	1/1:0,7:7:0,0.016081,0.983919:215,21,0	1/1:0,6:6:0,0.031652,0.968348:196,18,0	1/1:0,10:10:0,0.002039,0.997961:264,30,0	1/1:0,10:10:0,0.002039,0.997961:277,30,0	0/1:7,4:11:0,1,0:106,0,191	0/0:3,0:3:0.807109,0.192891,0:0,9,110	0/0:3,0:3:0.807109,0.192891,0:0,9,101	0/0:1,0:1:0.511158,0.488656,0.000186:0,3,34	0/0:14,0:14:0.999883,0.000117,0:0,42,322	0/0:44,0:44:1,0,0:0,132,429	0/0:20,0:20:0.999998,2e-06,0:0,60,366	0/1:25,26:51:0,1,0:292,0,272	1/1:0,4:4:0,0.115631,0.884369:128,12,0
chr1	9504738	chr1_9504738_C_T	C	T	.	PASS	AF=0.115385;DP=260;NS=13;AN=26;MAF=0.115385;AC=3;AC_Het=3;AC_Hom=0;AC_Hemi=0;HWE=1	GT:AD:DP:GP:PL	0/0:28,0:28:1,0,0:0,84,392	0/0:5,0:5:0.989299,0.010701,0:0,15,160	0/0:22,0:22:1,0,0:0,66,386	0/0:5,0:5:0.989299,0.010701,0:0,15,149	0/0:12,0:12:0.999916,8.4e-05,0:0,36,267	0/1:2,1:3:0.009114,0.990886,0:25,0,70	0/1:0,3:3:0,0.590913,0.409087:104,9,0	0/1:0,3:3:0,0.590913,0.409087:92,9,0	0/0:14,0:14:0.999979,2.1e-05,0:0,42,285	0/0:51,0:51:1,0,0:0,154,408	0/0:23,0:23:1,0,0:0,69,387	0/0:78,0:78:1,0,0:0,235,423	0/0:6,0:6:0.994621,0.005379,0:0,18,195
chr1	9508590	chr1_9508590_G_C	G	C	.	PASS	AF=0.363636;DP=162;NS=11;AN=22;MAF=0.363636;AC=8;AC_Het=4;AC_Hom=4;AC_Hemi=0;HWE=0.537668	GT:AD:DP:GP:PL	./.:0,0:0:0.381042,0.472488,0.14647:0,0,0	0/0:1,0:1:0.617259,0.382694,4.7e-05:0,3,37	1/1:0,2:2:0,0.446426,0.553573:65,6,0	./.:0,0:0:0.381042,0.472488,0.14647:0,0,0	0/0:3,0:3:0.865805,0.134195,0:0,9,109	0/0:3,0:3:0.865805,0.134195,0:0,9,98	0/0:1,0:1:0.617265,0.382697,3.8e-05:0,3,38	1/1:0,4:4:0,0.167782,0.832218:137,12,0	0/1:14,9:23:0,1,0:184,0,246	0/1:21,14:35:0,1,0:213,0,255	0/1:10,9:19:0,1,0:181,0,196	0/0:47,0:47:1,0,0:0,141,406	0/1:6,4:10:0,1,0:98,0,158
chr1	9508662	chr1_9508662_G_T	G	T	.	PASS	AF=0.153846;DP=182;NS=13;AN=26;MAF=0.153846;AC=4;AC_Het=4;AC_Hom=0;AC_Hemi=0;HWE=1	GT:AD:DP:GP:PL	0/0:19,0:19:0.999999,1e-06,0:0,57,288	0/0:11,0:11:0.999815,0.000185,0:0,33,243	0/0:16,0:16:0.999994,6e-06,0:0,48,314	0/0:13,0:13:0.999954,4.6e-05,0:0,39,260	0/1:13,2:15:0.03352,0.96648,0:19,0,165	0/1:3,2:5:4.2e-05,0.999958,0:48,0,85	0/0:1,0:1:0.840599,0.159397,4e-06:0,3,39	0/1:1,1:2:0.005257,0.994705,3.8e-05:27,0,34	0/1:10,3:13:1.5e-05,0.999985,0:53,0,225	0/0:31,1:32:1,0,0:0,61,288	0/0:20,1:21:0.999638,0.000362,0:0,30,292	0/0:29,1:30:1,0,0:0,74,366	0/0:4,0:4:0.976847,0.023153,0:0,12,117
chr1	9511502	chr1_9511502_T_C	T	C	.	PASS	AF=0.208333;DP=81;NS=12;AN=24;MAF=0.208333;AC=5;AC_Het=3;AC_Hom=2;AC_Hemi=0;HWE=0.403727	GT:AD:DP:GP:PL	0/0:2,0:2:0.873989,0.126011,1e-06:0,6,51	0/1:1,1:2:0.001739,0.998146,0.000115:30,0,31	0/0:1,0:1:0.776022,0.223774,0.000204:0,3,25	./.:0,0:0:0.602453,0.347451,0.050096:0,0,0	0/0:6,0:6:0.99107,0.00893,0:0,18,158	0/1:5,1:6:0.033878,0.966122,0:17,0,129	0/0:1,0:1:0.776022,0.223774,0.000204:0,3,25	0/1:5,2:7:0.000107,0.999893,0:42,0,125	0/0:12,0:12:0.999859,0.000141,0:0,36,224	0/0:27,0:27:1,0,0:0,81,359	0/0:11,0:11:0.999719,0.000281,0:0,33,199	1/1:0,4:4:0,0.30239,0.69761:114,12,0	0/0:2,0:2:0.873989,0.126011,0:0,6,56
chr1	9511754	chr1_9511754_G_A	G	A	.	PASS	AF=0.269231;DP=166;NS=13;AN=26;MAF=0.269231;AC=7;AC_Het=5;AC_Hom=2;AC_Hemi=0;HWE=1	GT:AD:DP:GP:PL	1/1:0,4:4:0,0.225899,0.774101:135,12,0	0/0:13,0:13:0.999895,0.000105,0:0,39,265	0/1:0,1:1:0.00013,0.700025,0.299845:41,3,0	0/1:0,1:1:0.00013,0.700025,0.299845:41,3,0	0/1:9,1:10:0.192442,0.807558,0:7,0,228	0/0:6,0:6:0.986792,0.013208,0:0,18,144	0/1:0,1:1:0.000326,0.699888,0.299786:37,3,0	0/0:8,0:8:0.996665,0.003335,0:0,24,226	0/0:22,0:22:1,0,0:0,66,370	0/0:42,0:42:1,0,0:0,126,423	0/0:17,0:17:0.999993,7e-06,0:0,51,332	0/0:37,2:39:0.999977,2.3e-05,0:0,46,325	0/1:0,1:1:0.00013,0.700025,0.299845:41,3,0
chr1	9514097	chr1_9514097_G_A	G	A	.	PASS	AF=0.363636;DP=265;NS=11;AN=22;MAF=0.363636;AC=8;AC_Het=4;AC_Hom=4;AC_Hemi=0;HWE=0.537668	GT:AD:DP:GP:PL	0/1:3,27:30:0,0.831136,0.168864:322,0,2	0/0:14,0:14:0.999919,8.1e-05,0:0,42,318	0/1:22,11:33:0,1,0:213,0,326	0/1:0,1:1:0.00045,0.599448,0.400101:33,3,0	0/1:6,2:8:0.001089,0.998911,0:28,0,149	./.:0,0:0:0.359665,0.480112,0.160224:0,0,0	./.:0,0:0:0.359665,0.480112,0.160224:0,0,0	0/0:2,0:2:0.749785,0.250215,0:0,6,63	0/0:26,0:26:1,0,0:0,78,364	0/0:51,1:52:1,0,0:0,125,394	0/0:29,0:29:1,0,0:0,87,379	1/1:4,57:61:0,0,1:379,88,0	1/1:0,8:8:0,0.011569,0.988431:237,24,0
chr1	9519642	chr1_9519642_A_C	A	C	.	PASS	AF=0.192308;DP=187;NS=13;AN=26;MAF=0.192308;AC=5;AC_Het=1;AC_Hom=4;AC_Hemi=0;HWE=0.026087	GT:AD:DP:GP:PL	0/0:15,0:15:0.999985,1.5e-05,0:0,45,307	1/1:0,9:9:0,0.015772,0.984228:230,27,0	0/0:10,0:10:0.999524,0.000476,0:0,30,262	0/0:8,0:8:0.9981,0.0019,0:0,24,219	0/0:1,0:1:0.804011,0.19597,1.9e-05:0,3,34	0/0:4,0:4:0.970434,0.029566,0:0,12,114	0/0:4,0:4:0.970434,0.029566,0:0,12,133	0/0:3,0:3:0.942566,0.057434,0:0,9,95	0/0:11,0:11:0.999762,0.000238,0:0,33,236	0/0:45,0:45:1,0,0:0,135,418	0/0:20,0:20:1,0,0:0,60,346	0/1:32,20:52:0,1,0:241,0,313	1/1:0,5:5:0,0.20408,0.79592:137,15,0
chr1	9522882	chr1_9522882_A_T	A	T	.	PASS	AF=0.375;DP=247;NS=12;AN=24;MAF=0.375;AC=9;AC_Het=5;AC_Hom=4;AC_Hemi=0;HWE=1	GT:AD:DP:GP:PL	0/0:4,0:4:0.930911,0.069089,0:0,12,118	1/1:0,4:4:0,0.173907,0.826093:129,12,0	0/1:1,4:5:0,0.998109,0.001891:107,0,22	0/1:9,9:18:0,1,0:207,0,188	0/1:8,2:10:0.000307,0.999693,0:34,0,220	0/0:3,0:3:0.87075,0.12925,0:0,9,106	1/1:0,2:2:1e-06,0.457136,0.542864:63,6,0	./.:0,0:0:0.393692,0.467514,0.138795:0,0,0	0/0:23,0:23:1,0,0:0,69,354	0/0:72,0:72:1,0,0:0,217,443	0/0:27,0:27:1,0,0:0,81,366	0/1:64,14:78:0,1,0:121,0,329	0/1:0,1:1:0.000133,0.627363,0.372504:39,3,0
chr1	9523318	chr1_9523318_C_T	C	T	.	PASS	AF=0.458333;DP=262;NS=12;AN=24;MAF=0.458333;AC=11;AC_Het=1;AC_Hom=10;AC_Hemi=0;HWE=0.00444205	GT:AD:DP:GP:PL	1/1:0,19:19:0,5e-06,0.999995:326,57,0	1/1:0,6:6:0,0.036913,0.963087:184,18,0	1/1:0,15:15:0,7.5e-05,0.999925:316,45,0	1/1:0,21:21:0,1e-06,0.999999:284,63,0	0/1:7,7:14:0,1,0:187,0,169	0/0:6,0:6:0.975156,0.024844,0:0,18,173	./.:0,0:0:0.303463,0.494824,0.201714:0,0,0	1/1:0,3:3:0,0.234672,0.765328:97,9,0	0/0:11,0:11:0.999205,0.000795,0:0,33,255	0/0:37,0:37:1,0,0:0,111,300	0/0:13,0:13:0.999801,0.000199,0:0,39,286	0/0:111,0:111:1,0,0:0,334,471	0/0:6,0:6:0.975156,0.024844,0:0,18,187
chr1	9523415	chr1_9523415_A_T	A	T	.	PASS	AF=0.318182;DP=172;NS=11;AN=22;MAF=0.318182;AC=7;AC_Het=5;AC_Hom=2;AC_Hemi=0;HWE=1	GT:AD:DP:GP:PL	./.:0,0:0:0.406868,0.461988,0.131144:0,0,0	0/0:5,0:5:0.965734,0.034266,0:0,15,160	0/1:6,3:9:0,1,0:89,0,157	1/1:0,4:4:0,0.180438,0.819562:141,12,0	0/1:2,4:6:0,0.999998,2e-06:116,0,52	0/0:1,0:1:0.637854,0.36213,1.6e-05:0,3,41	0/0:1,0:1:0.637854,0.36213,1.6e-05:0,3,41	0/0:1,0:1:0.637854,0.36213,1.6e-05:0,3,41	0/0:16,1:17:0.973273,0.026727,0:0,16,321	0/1:25,7:32:0,1,0:105,0,336	0/1:9,5:14:0,1,0:112,0,229	0/1:13,69:82:0,1,0:317,0,101	./.:0,0:0:0.406868,0.461988,0.131144:0,0,0
chr1	9530989	chr1_9530989_A_G	A	G	.	PASS	AF=0.384615;DP=181;NS=13;AN=26;MAF=0.384615;AC=10;AC_Het=10;AC_Hom=0;AC_Hemi=0;HWE=0.0747611	GT:AD:DP:GP:PL	0/1:10,17:27:0,1,0:262,0,182	0/1:2,4:6:0,1,0:105,0,64	0/1:5,7:12:0,1,0:150,0,126	0/1:9,3:12:0,1,0:79,0,174	0/1:7,3:10:0,1,0:69,0,186	0/1:2,2:4:0,0.999999,1e-06:63,0,56	0/1:3,2:5:1e-06,0.999999,0:61,0,90	0/1:1,2:3:0,0.99975,0.00025:66,0,31	0/0:17,0:17:0.99999,1e-05,0:0,51,329	0/0:43,0:43:1,0,0:0,129,419	0/0:15,0:15:0.999962,3.8e-05,0:0,45,324	0/1:5,15:20:0,1,0:273,0,92	0/1:3,4:7:0,1,0:115,0,79
chr1	9536434	chr1_9536434_T_A	T	A	.	PASS	AF=0.384615;DP=274;NS=13;AN=26;MAF=0.384615;AC=10;AC_Het=4;AC_Hom=6;AC_Hemi=0;HWE=0.255674	GT:AD:DP:GP:PL	1/1:0,11:11:0,0.001768,0.998232:209,33,0	1/1:0,2:2:5e-06,0.475544,0.524451:55,6,0	0/1:12,5:17:0,1,0:96,0,165	0/0:11,0:11:0.999462,0.000538,0:0,33,231	0/0:2,0:2:0.783879,0.216116,5e-06:0,6,47	1/1:0,2:2:4.1e-05,0.475527,0.524432:46,6,0	0/0:7,0:7:0.991458,0.008542,0:0,21,151	0/0:3,0:3:0.878851,0.121149,0:0,9,85	0/1:21,2:23:0.15656,0.84344,0:7,0,288	0/1:50,16:66:0,1,0:102,0,321	0/1:29,5:34:4.5e-05,0.999955,0:43,0,315	0/0:61,0:61:1,0,0:0,184,372	0/0:8,0:8:0.995711,0.004289,0:0,24,205
chr1	9536555	chr1_9536555_C_T	C	T	.	PASS	AF=0.384615;DP=238;NS=13;AN=26;MAF=0.384615;AC=10;AC_Het=10;AC_Hom=0;AC_Hemi=0;HWE=0.0747611	GT:AD:DP:GP:PL	0/1:16,3:19:0.021956,0.978044,0:15,0,242	0/1:1,1:2:0.005809,0.991502,0.00269:21,0,21	0/1:11,3:14:0.000827,0.999173,0:29,0,209	0/1:7,3:10:6.2e-05,0.999938,0:41,0,143	0/1:5,2:7:0.000864,0.999136,0:29,0,126	0/1:5,2:7:0.000864,0.999136,0:29,0,96	0/1:0,1:1:0.001742,0.594028,0.40423:27,3,0	0/0:2,0:2:0.746134,0.253862,4e-06:0,6,49	0/0:20,2:22:0.95767,0.04233,0:0,15,288	0/1:41,10:51:0.000117,0.999883,0:38,0,314	0/1:19,3:22:0.142375,0.857625,0:6,0,268	0/0:71,5:76:1,0,0:0,119,394	0/1:3,2:5:0.000232,0.999768,0:35,0,69
chr1	9536558	chr1_9536558_C_T	C	T	.	PASS	AF=0.192308;DP=245;NS=13;AN=26;MAF=0.192308;AC=5;AC_Het=5;AC_Hom=0;AC_Hemi=0;HWE=1	GT:AD:DP:GP:PL	0/0:19,0:19:0.999999,1e-06,0:0,57,303	0/0:2,0:2:0.87272,0.127279,1e-06:0,6,49	0/0:14,0:14:0.999964,3.6e-05,0:0,42,273	0/0:15,0:15:0.999982,1.8e-05,0:0,45,248	0/0:6,0:6:0.990968,0.009032,0:0,18,158	0/1:5,3:8:1e-06,0.999999,0:61,0,87	0/0:3,0:3:0.932036,0.067964,0:0,9,96	0/1:2,2:4:0.000284,0.999716,0:38,0,58	0/0:19,2:21:0.641293,0.358707,0:0,0,266	0/1:43,8:51:0.005496,0.994504,0:25,0,298	0/0:20,2:22:0.587642,0.412358,0:1,0,256	0/1:61,14:75:0,1,0:97,0,323	0/1:4,1:5:0.098297,0.901703,0:12,0,87
chr1	9536571	chr1_9536571_T_C	T	C	.	PASS	AF=0.307692;DP=246;NS=13;AN=26;MAF=0.307692;AC=8;AC_Het=8;AC_Hom=0;AC_Hemi=0;HWE=0.244302	GT:AD:DP:GP:PL	0/0:17,0:17:0.999994,6e-06,0:0,51,295	0/0:1,0:1:0.708673,0.291089,0.000239:0,3,27	0/1:12,2:14:0.13798,0.86202,0:9,0,233	0/1:12,3:15:0.002635,0.997365,0:27,0,207	0/1:5,1:6:0.133954,0.866046,0:9,0,130	0/1:6,1:7:0.236081,0.763919,0:6,0,120	0/0:2,0:2:0.829618,0.170382,0:0,6,70	0/1:3,1:4:0.0373,0.9627,0:15,0,84	0/0:22,2:24:0.993258,0.006742,0:0,21,315	0/1:40,9:49:0.000749,0.999251,0:32,0,324	0/1:20,3:23:0.349435,0.650565,0:4,0,289	0/0:73,5:78:1,0,0:0,127,396	0/1:3,2:5:0.000384,0.999616,0:35,0,72
chr1	9537092	chr1_9537092_C_T	C	T	.	PASS	AF=0.230769;DP=267;NS=13;AN=26;MAF=0.230769;AC=6;AC_Het=4;AC_Hom=2;AC_Hemi=0;HWE=0.522981	GT:AD:DP:GP:PL	1/1:0,12:12:0,0.001497,0.998503:216,36,0	0/0:1,0:1:0.754215,0.245625,0.00016:0,3,27	0/0:12,1:13:0.961238,0.038762,0:0,12,232	0/0:8,0:8:0.997462,0.002538,0:0,24,202	0/0:6,0:6:0.989926,0.010074,0:0,18,111	0/1:0,1:1:0.000462,0.753984,0.245554:37,3,0	0/0:3,0:3:0.924713,0.075287,0:0,9,108	0/0:4,0:4:0.960885,0.039115,0:0,12,129	0/0:33,3:36:0.997096,0.002904,0:0,23,336	0/1:59,12:71:0.000107,0.999893,0:42,0,321	0/0:25,2:27:0.99031,0.00969,0:0,18,324	0/1:50,28:78:0,1,0:268,0,360	0/1:6,1:7:0.28046,0.71954,0:6,0,143
chr1	9537476	chr1_9537476_C_T	C	T	.	PASS	AF=0.269231;DP=269;NS=13;AN=26;MAF=0.269231;AC=7;AC_Het=3;AC_Hom=4;AC_Hemi=0;HWE=0.165217	GT:AD:DP:GP:PL	0/0:10,0:10:0.999358,0.000642,0:0,30,198	0/0:1,0:1:0.752493,0.247345,0.000162:0,3,27	0/1:11,3:14:0.000289,0.999711,0:37,0,210	0/1:2,7:9:0,0.999907,9.3e-05:178,0,32	0/0:4,0:4:0.960535,0.039465,0:0,12,115	0/0:2,0:2:0.858848,0.141151,1e-06:0,6,48	1/1:0,3:3:0,0.431994,0.568006:101,9,0	1/1:0,3:3:0,0.431994,0.568006:88,9,0	0/0:37,0:37:1,0,0:0,111,398	0/0:79,0:79:1,0,0:0,238,439	0/0:39,1:40:1,0,0:0,81,387	0/0:62,0:62:1,0,0:0,187,422	0/1:4,1:5:0.132668,0.867332,0:10,0,101
chr1	9538263	chr1_9538263_G_T	G	T	.	PASS	AF=0.181818;DP=108;NS=11;AN=22;MAF=0.181818;AC=4;AC_Het=4;AC_Hom=0;AC_Hemi=0;HWE=1	GT:AD:DP:GP:PL	0/1:0,3:3:0,0.537205,0.462795:106,9,0	./.:0,0:0:0.676995,0.291604,0.031401:0,0,0	0/0:2,0:2:0.902787,0.097213,0:0,6,54	0/0:2,0:2:0.902787,0.097213,0:0,6,73	0/0:6,0:6:0.993315,0.006685,0:0,18,149	./.:0,0:0:0.676995,0.291604,0.031401:0,0,0	0/0:3,0:3:0.94891,0.05109,0:0,9,86	0/0:2,0:2:0.902787,0.097213,0:0,6,62	0/1:8,1:9:0.484868,0.515132,0:4,0,152	0/0:40,3:43:0.999982,1.8e-05,0:0,44,282	0/1:14,2:16:0.439788,0.560212,0:5,0,252	0/1:14,3:17:0.002355,0.997645,0:30,0,230	0/0:5,0:5:0.986719,0.013281,0:0,15,139
chr1	9538565	chr1_9538565_A_G	A	G	.	PASS	AF=0.454545;DP=169;NS=11;AN=22;MAF=0.454545;AC=10;AC_Het=2;AC_Hom=8;AC_Hemi=0;HWE=0.0610009	GT:AD:DP:GP:PL	0/1:1,1:2:0.000439,0.982104,0.017457:31,0,14	./.:0,0:0:0.278993,0.49841,0.222597:0,0,0	0/1:0,1:1:0.000296,0.528039,0.471665:33,3,0	0/0:9,0:9:0.996523,0.003477,0:0,27,238	0/0:7,0:7:0.986236,0.013764,0:0,21,209	./.:0,0:0:0.278993,0.49841,0.222597:0,0,0	1/1:0,10:10:0,0.002182,0.997818:227,30,0	1/1:0,4:4:0,0.122758,0.877242:111,12,0	0/0:18,0:18:0.999993,7e-06,0:0,54,303	0/0:41,0:41:1,0,0:0,123,346	0/0:15,0:15:0.999945,5.5e-05,0:0,45,314	1/1:0,51:51:0,0,1:413,154,0	1/1:0,11:11:0,0.001092,0.998908:271,33,0
chr1	9538741	chr1_9538741_T_G	T	G	.	PASS	AF=0.423077;DP=245;NS=13;AN=26;MAF=0.423077;AC=11;AC_Het=3;AC_Hom=8;AC_Hemi=0;HWE=0.0855297	GT:AD:DP:GP:PL	1/1:0,11:11:0,0.001275,0.998725:186,33,0	1/1:0,6:6:0,0.039255,0.960745:161,18,0	1/1:0,8:8:0,0.010111,0.989889:173,24,0	0/1:8,9:17:0,1,0:171,0,199	0/1:6,4:10:0,1,0:107,0,167	1/1:0,4:4:0,0.140479,0.859521:110,12,0	0/0:6,0:6:0.976659,0.023341,0:0,18,175	0/0:1,0:1:0.566583,0.433312,0.000105:0,3,35	0/0:16,0:16:0.999977,2.3e-05,0:0,48,297	0/0:43,0:43:1,0,0:0,129,415	0/0:14,0:14:0.999907,9.3e-05,0:0,42,309	0/1:61,38:99:0,1,0:307,0,356	0/0:10,0:10:0.998509,0.001491,0:0,30,267
chr1	9545443	chr1_9545443_A_G	A	G	.	PASS	AF=0.458333;DP=251;NS=12;AN=24;MAF=0.458333;AC=11;AC_Het=1;AC_Hom=10;AC_Hemi=0;HWE=0.00444205	GT:AD:DP:GP:PL	1/1:0,27:27:0,0,1:388,81,0	1/1:0,8:8:0,0.009009,0.990991:237,24,0	./.:0,0:0:0.289265,0.497137,0.213598:0,0,0	1/1:0,13:13:0,0.000284,0.999716:288,39,0	0/0:8,0:8:0.993332,0.006668,0:0,24,217	0/0:11,0:11:0.999162,0.000838,0:0,33,279	1/1:0,9:9:0,0.004525,0.995475:242,27,0	0/0:4,0:4:0.903008,0.096992,0:0,12,142	0/0:10,0:10:0.998325,0.001675,0:0,30,260	0/0:34,0:34:1,0,0:0,102,399	0/0:13,0:13:0.99979,0.00021,0:0,39,305	0/1:50,52:102:0,1,0:362,0,359	1/1:0,12:12:0,0.000568,0.999432:290,36,0
chr1	9545488	chr1_9545488_C_T	C	T	.	PASS	AF=0.230769;DP=261;NS=13;AN=26;MAF=0.230769;AC=6;AC_Het=2;AC_Hom=4;AC_Hemi=0;HWE=0.0757764	GT:AD:DP:GP:PL	0/1:18,9:27:0,1,0:188,0,286	1/1:0,6:6:0,0.095937,0.904063:180,18,0	0/0:18,0:18:0.999998,2e-06,0:0,54,358	0/0:18,0:18:0.999998,2e-06,0:0,54,343	0/0:11,0:11:0.999713,0.000287,0:0,33,273	0/0:7,0:7:0.99542,0.00458,0:0,21,216	0/0:10,0:10:0.999425,0.000575,0:0,30,260	0/0:5,0:5:0.981929,0.018071,0:0,15,163	0/0:15,0:15:0.999982,1.8e-05,0:0,45,331	0/0:33,0:33:1,0,0:0,99,410	0/0:14,0:14:0.999964,3.6e-05,0:0,42,316	0/1:37,50:87:0,1,0:358,0,327	1/1:0,9:9:0,0.013091,0.986909:214,27,0
chr1	9547233	chr1_9547233_A_G	A	G	.	PASS	AF=0.5;DP=199;NS=12;AN=24;MAF=0.5;AC=12;AC_Het=2;AC_Hom=10;AC_Hemi=0;HWE=0.0264585	GT:AD:DP:GP:PL	1/1:0,16:16:0,3.4e-05,0.999966:322,48,0	1/1:0,4:4:0,0.121101,0.878899:113,12,0	1/1:0,3:3:0,0.216041,0.783959:108,9,0	0/0:8,0:8:0.992963,0.007037,0:0,24,223	0/1:7,2:9:2.7e-05,0.999973,0:43,0,186	1/1:0,2:2:0,0.35532,0.64468:66,6,0	./.:0,0:0:0.274931,0.498815,0.226254:0,0,0	0/0:4,0:4:0.898157,0.101843,0:0,12,117	0/0:19,0:19:0.999997,3e-06,0:0,57,356	0/0:37,0:37:1,0,0:0,111,403	0/0:15,0:15:0.999945,5.5e-05,0:0,45,294	0/1:52,17:69:0,1,0:207,0,342	1/1:0,12:12:0,0.000538,0.999462:275,36,0
chr1	9554491	chr1_9554491_G_A	G	A	.	PASS	AF=0.346154;DP=263;NS=13;AN=26;MAF=0.346154;AC=9;AC_Het=3;AC_Hom=6;AC_Hemi=0;HWE=0.0919908	GT:AD:DP:GP:PL	1/1:0,18:18:0,1.4e-05,0.999986:322,54,0	1/1:0,3:3:0,0.313629,0.686371:92,9,0	0/0:28,0:28:1,0,0:0,84,397	0/1:2,6:8:0,0.999999,1e-06:134,0,57	0/0:3,0:3:0.879683,0.120317,0:0,9,92	1/1:0,3:3:0,0.313629,0.686371:105,9,0	0/1:0,1:1:0.000236,0.646214,0.353551:37,3,0	0/0:2,0:2:0.785208,0.214792,0:0,6,70	0/0:19,1:20:0.987025,0.012975,0:0,19,321	0/0:46,0:46:1,0,0:0,138,406	0/0:27,0:27:1,0,0:0,81,394	0/1:39,62:101:0,1,0:372,0,316	0/0:3,0:3:0.879683,0.120317,0:0,9,114
chr1	9554898	chr1_9554898_A_C	A	C	.	PASS	AF=0.384615;DP=270;NS=13;AN=26;MAF=0.384615;AC=10;AC_Het=2;AC_Hom=8;AC_Hemi=0;HWE=0.0196258	GT:AD:DP:GP:PL	0/0:25,0:25:1,0,0:0,75,398	1/1:0,2:2:0,0.47526,0.52474:67,6,0	0/0:23,0:23:1,0,0:0,69,404	0/1:5,4:9:0,1,0:95,0,120	0/0:5,0:5:0.966649,0.033351,0:0,15,173	0/1:0,1:1:0.000117,0.644233,0.35565:40,3,0	1/1:0,3:3:0,0.311697,0.688303:100,9,0	0/0:3,0:3:0.878728,0.121272,0:0,9,92	0/0:22,0:22:1,0,0:0,66,378	0/0:62,0:62:1,0,0:0,187,442	0/0:20,0:20:0.999999,1e-06,0:0,60,366	1/1:0,93:93:0,0,1:436,280,0	1/1:0,2:2:0,0.475259,0.52474:66,6,0
chr1	9556187	chr1_9556187_G_A	G	A	.	PASS	AF=0.115385;DP=247;NS=13;AN=26;MAF=0.115385;AC=3;AC_Het=1;AC_Hom=2;AC_Hemi=0;HWE=0.12	GT:AD:DP:GP:PL	0/1:19,5:24:0,1,0:85,0,294	0/0:8,0:8:0.999051,0.000949,0:0,24,234	0/0:8,0:8:0.999051,0.000949,0:0,24,222	0/0:13,0:13:0.99997,3e-05,0:0,39,317	0/0:6,0:6:0.996215,0.003785,0:0,18,195	0/0:7,0:7:0.998104,0.001896,0:0,21,213	1/1:0,6:6:0,0.204479,0.795521:179,18,0	0/0:4,0:4:0.985032,0.014968,0:0,12,129	0/0:14,0:14:0.999985,1.5e-05,0:0,42,325	0/0:51,1:52:1,0,0:0,116,409	0/0:23,0:23:1,0,0:0,69,370	0/0:71,0:71:1,0,0:0,214,441	0/0:11,0:11:0.999881,0.000119,0:0,33,283
chr1	9556314	chr1_9556314_A_G	A	G	.	PASS	AF=0.230769;DP=199;NS=13;AN=26;MAF=0.230769;AC=6;AC_Het=6;AC_Hom=0;AC_Hemi=0;HWE=1	GT:AD:DP:GP:PL	0/0:15,0:15:0.999979,2.1e-05,0:0,45,314	0/0:6,0:6:0.989385,0.010615,0:0,18,173	0/0:3,0:3:0.920948,0.079052,0:0,9,96	0/0:12,0:12:0.999832,0.000168,0:0,36,302	0/0:9,0:9:0.998661,0.001339,0:0,27,255	0/1:2,5:7:0,0.999991,9e-06:114,0,43	0/0:2,0:2:0.853478,0.146522,0:0,6,82	0/1:0,2:2:0,0.592863,0.407137:72,6,0	0/1:7,8:15:0,1,0:166,0,170	0/1:24,19:43:0,1,0:262,0,331	0/1:6,14:20:0,1,0:247,0,123	0/1:20,35:55:0,1,0:334,0,241	0/0:10,0:10:0.99933,0.00067,0:0,30,211
chr1	9560429	chr1_9560429_A_G	A	G	.	PASS	AF=0.192308;DP=272;NS=13;AN=26;MAF=0.192308;AC=5;AC_Het=1;AC_Hom=4;AC_Hemi=0;HWE=0.026087	GT:AD:DP:GP:PL	1/1:0,19:19:0,1.6e-05,0.999984:347,57,0	0/0:6,0:6:0.992494,0.007506,0:0,18,187	0/0:18,0:18:0.999998,2e-06,0:0,54,342	0/0:12,0:12:0.999882,0.000118,0:0,36,297	0/0:7,0:7:0.996233,0.003767,0:0,21,202	0/0:4,0:4:0.970636,0.029364,0:0,12,136	0/0:3,0:3:0.942946,0.057054,0:0,9,93	0/0:4,0:4:0.970636,0.029364,0:0,12,141	0/0:21,0:21:1,0,0:0,63,374	0/0:49,0:49:1,0,0:0,148,427	0/0:34,0:34:1,0,0:0,102,414	0/1:38,50:88:0,1,0:355,0,322	1/1:0,7:7:0,0.06064,0.93936:214,21,0
chr1	9560512	chr1_9560512_C_T	C	T	.	PASS	AF=0.192308;DP=251;NS=13;AN=26;MAF=0.192308;AC=5;AC_Het=1;AC_Hom=4;AC_Hemi=0;HWE=0.026087	GT:AD:DP:GP:PL	0/0:21,0:21:1,0,0:0,63,354	1/1:0,4:4:0,0.339591,0.660409:129,12,0	0/0:17,0:17:0.999996,4e-06,0:0,51,349	0/0:20,0:20:1,0,0:0,60,363	0/0:13,0:13:0.999941,5.9e-05,0:0,39,282	0/0:1,0:1:0.804442,0.195543,1.5e-05:0,3,35	1/1:0,6:6:0,0.113908,0.886092:156,18,0	0/1:0,2:2:1e-06,0.67287,0.32713:69,6,0	0/0:16,0:16:0.999993,7e-06,0:0,48,319	0/0:40,0:40:1,0,0:0,120,384	0/0:21,0:21:1,0,0:0,63,344	0/0:83,0:83:1,0,0:0,250,416	0/0:5,0:5:0.985035,0.014965,0:0,15,158
chr1	9561200	chr1_9561200_A_T	A	T	.	PASS	AF=0.423077;DP=170;NS=13;AN=26;MAF=0.423077;AC=11;AC_Het=9;AC_Hom=2;AC_Hemi=0;HWE=0.275057	GT:AD:DP:GP:PL	0/1:1,4:5:0,0.972006,0.027994:112,0,12	0/0:6,0:6:0.972476,0.027524,0:0,18,176	0/1:11,5:16:0,1,0:86,0,234	0/1:8,2:10:0.000166,0.999834,0:35,0,157	0/1:10,2:12:0.000643,0.999357,0:29,0,207	0/1:0,1:1:0.00046,0.524486,0.475054:31,3,0	0/1:0,1:1:0.000183,0.524631,0.475185:35,3,0	0/0:1,0:1:0.523834,0.474455,0.001711:0,3,24	0/1:10,2:12:0.000643,0.999357,0:29,0,215	0/1:30,5:35:0.003209,0.996791,0:22,0,312	0/0:27,0:27:1,0,0:0,81,365	0/1:23,17:40:0,1,0:201,0,236	1/1:0,4:4:0,0.121268,0.878732:133,12,0
chr1	9566748	chr1_9566748_A_G	A	G	.	PASS	AF=0.5;DP=228;NS=12;AN=24;MAF=0.5;AC=12;AC_Het=2;AC_Hom=10;AC_Hemi=0;HWE=0.0264585	GT:AD:DP:GP:PL	1/1:0,24:24:0,0,1:361,72,0	1/1:0,3:3:0,0.212884,0.787116:89,9,0	1/1:0,19:19:0,4e-06,0.999996:364,57,0	1/1:0,13:13:0,0.000264,0.999736:317,39,0	0/1:1,7:8:0,0.990692,0.009308:169,0,17	0/0:6,0:6:0.971927,0.028073,0:0,18,184	./.:0,0:0:0.27005,0.499227,0.230723:0,0,0	1/1:0,2:2:0,0.35104,0.64896:73,6,0	0/0:13,0:13:0.999774,0.000226,0:0,39,295	0/0:34,0:34:1,0,0:0,102,417	0/0:15,0:15:0.999944,5.6e-05,0:0,45,322	0/1:56,30:86:0,1,0:199,0,347	0/0:5,0:5:0.945387,0.054613,0:0,15,160
chr1	9572517	chr1_9572517_G_T	G	T	.	PASS	AF=0.272727;DP=258;NS=11;AN=22;MAF=0.272727;AC=6;AC_Het=4;AC_Hom=2;AC_Hemi=0;HWE=1	GT:AD:DP:GP:PL	./.:0,0:0:0.509559,0.40855,0.081891:0,0,0	0/0:8,0:8:0.996878,0.003122,0:0,24,199	./.:0,0:0:0.509559,0.40855,0.081891:0,0,0	1/1:0,7:7:0,0.037512,0.962488:188,21,0	0/0:10,0:10:0.999218,0.000782,0:0,30,244	0/0:6,0:6:0.987628,0.012372,0:0,18,184	0/0:5,0:5:0.975558,0.024442,0:0,15,162	0/0:1,0:1:0.71381,0.286154,3.6e-05:0,3,35	0/1:9,5:14:0,1,0:130,0,190	0/1:22,22:44:0,1,0:316,0,302	0/1:9,6:15:0,1,0:152,0,202	0/1:56,55:111:0,1,0:362,0,361	0/0:7,0:7:0.993776,0.006224,0:0,21,216
chr1	9572707	chr1_9572707_T_C	T	C	.	PASS	AF=0.461538;DP=266;NS=13;AN=26;MAF=0.461538;AC=12;AC_Het=4;AC_Hom=8;AC_Hemi=0;HWE=0.260843	GT:AD:DP:GP:PL	0/0:37,2:39:0.999966,3.4e-05,0:0,47,350	1/1:0,6:6:0,0.032607,0.967393:184,18,0	1/1:0,15:15:0,6.6e-05,0.999934:299,45,0	1/1:0,7:7:0,0.016574,0.983426:188,21,0	0/0:7,0:7:0.985722,0.014278,0:0,21,206	0/0:5,0:5:0.945233,0.054767,0:0,15,156	0/0:2,0:2:0.683277,0.316723,0:0,6,73	0/0:3,0:3:0.811843,0.188157,0:0,9,106	0/1:8,13:21:0,1,0:176,0,165	0/1:30,21:51:0,1,0:271,0,345	0/1:16,10:26:0,1,0:182,0,266	0/1:50,27:77:0,1,0:270,0,358	1/1:0,7:7:0,0.016574,0.983426:225,21,0
chr1	9577460	chr1_9577460_G_A	G	A	.	PASS	AF=0.5;DP=213;NS=13;AN=26;MAF=0.5;AC=13;AC_Het=5;AC_Hom=8;AC_Hemi=0;HWE=0.577624	GT:AD:DP:GP:PL	0/0:27,0:27:1,0,0:0,81,363	0/0:6,0:6:0.973789,0.026211,0:0,18,181	0/0:22,0:22:1,0,0:0,66,384	0/0:13,0:13:0.99979,0.00021,0:0,39,305	0/1:7,3:10:0,1,0:65,0,182	1/1:0,6:6:0,0.035007,0.964993:202,18,0	1/1:0,2:2:0,0.367268,0.632732:67,6,0	1/1:0,3:3:0,0.224939,0.775061:105,9,0	0/1:7,6:13:0,1,0:157,0,161	0/1:23,29:52:0,1,0:358,0,283	0/1:12,10:22:0,1,0:206,0,240	0/1:16,19:35:0,1,0:197,0,198	1/1:0,2:2:0,0.367268,0.632732:75,6,0
chr1	9582756	chr1_9582756_G_A	G	A	.	PASS	AF=0.416667;DP=255;NS=12;AN=24;MAF=0.416667;AC=10;AC_Het=8;AC_Hom=2;AC_Hemi=0;HWE=0.547718	GT:AD:DP:GP:PL	0/0:11,0:11:0.999288,0.000712,0:0,33,248	0/0:9,0:9:0.997159,0.002841,0:0,27,194	1/1:0,7:7:0,0.020972,0.979028:200,21,0	0/1:8,1:9:0.027116,0.972884,0:14,0,175	0/1:1,7:8:0,0.988388,0.011612:183,0,15	./.:0,0:0:0.334363,0.487757,0.177881:0,0,0	0/1:1,2:3:0,0.999078,0.000921:64,0,26	0/1:2,2:4:0,0.999999,0:62,0,62	0/1:12,12:24:0,1,0:252,0,234	0/1:29,20:49:0,1,0:285,0,325	0/1:15,8:23:0,1,0:155,0,271	0/1:59,46:105:0,1,0:343,0,356	0/0:3,0:3:0.84578,0.15422,0:0,9,95
chr1	9590928	chr1_9590928_A_G	A	G	.	PASS	AF=0.384615;DP=190;NS=13;AN=26;MAF=0.384615;AC=10;AC_Het=4;AC_Hom=6;AC_Hemi=0;HWE=0.255674	GT:AD:DP:GP:PL	1/1:0,6:6:0,0.047723,0.952277:190,18,0	1/1:0,3:3:0,0.286189,0.713811:105,9,0	0/0:4,0:4:0.927697,0.072303,0:0,12,141	0/0:2,0:2:0.762334,0.237666,0:0,6,65	0/0:9,0:9:0.99757,0.00243,0:0,27,241	0/0:6,0:6:0.980888,0.019112,0:0,18,153	0/0:5,0:5:0.962493,0.037507,0:0,15,143	1/1:0,3:3:0,0.286189,0.713811:91,9,0	0/1:14,2:16:0.000331,0.999669,0:34,0,244	0/1:26,3:29:0.000711,0.999289,0:31,0,324	0/1:16,3:19:2e-06,0.999998,0:55,0,302	0/1:70,16:86:0,1,0:131,0,320	0/0:2,0:2:0.762334,0.237666,0:0,6,75
chr1	9591867	chr1_9591867_C_T	C	T	.	PASS	AF=0.269231;DP=237;NS=13;AN=26;MAF=0.269231;AC=7;AC_Het=5;AC_Hom=2;AC_Hemi=0;HWE=1	GT:AD:DP:GP:PL	0/0:6,0:6:0.987943,0.012057,0:0,18,171	0/0:6,0:6:0.987943,0.012057,0:0,18,188	1/1:0,6:6:0,0.074085,0.925915:185,18,0	0/0:5,0:5:0.976174,0.023826,0:0,15,137	0/1:6,1:7:0.012847,0.987153,0:20,0,159	0/0:2,0:2:0.836633,0.163367,0:0,6,70	0/0:3,0:3:0.911051,0.088949,0:0,9,98	0/0:3,0:3:0.911051,0.088949,0:0,9,113	0/1:17,7:24:0,1,0:157,0,289	0/1:36,17:53:0,1,0:217,0,345	0/1:26,10:36:0,1,0:192,0,322	0/0:81,0:81:1,0,0:0,244,440	0/1:2,2:4:1e-06,0.999999,0:60,0,60
chr1	9602848	chr1_9602848_G_C	G	C	.	PASS	AF=0.269231;DP=205;NS=13;AN=26;MAF=0.269231;AC=7;AC_Het=5;AC_Hom=2;AC_Hemi=0;HWE=1	GT:AD:DP:GP:PL	0/0:22,0:22:1,0,0:0,66,370	1/1:0,4:4:0,0.24449,0.75551:129,12,0	0/0:13,0:13:0.999906,9.4e-05,0:0,39,303	0/0:10,0:10:0.999246,0.000754,0:0,30,239	0/0:5,0:5:0.976429,0.023571,0:0,15,136	0/0:3,0:3:0.911942,0.088058,0:0,9,101	0/0:3,0:3:0.911942,0.088058,0:0,9,98	0/0:1,0:1:0.721361,0.278626,1.4e-05:0,3,39	0/1:3,11:14:0,0.999999,1e-06:246,0,51	0/1:10,21:31:0,1,0:302,0,167	0/1:7,11:18:0,1,0:230,0,178	0/1:18,56:74:0,1,0:333,0,185	0/1:1,6:7:0,0.990266,0.009734:166,0,13
chr1	9608078	chr1_9608078_T_A	T	A	.	PASS	AF=0.461538;DP=284;NS=13;AN=26;MAF=0.461538;AC=12;AC_Het=4;AC_Hom=8;AC_Hemi=0;HWE=0.260843	GT:AD:DP:GP:PL	0/1:0,1:1:0.008167,0.50431,0.487523:18,3,0	1/1:0,7:7:0,0.015905,0.984095:213,21,0	0/1:6,11:17:0,1,0:257,0,118	0/0:14,0:14:0.999882,0.000118,0:0,42,312	0/1:5,2:7:1.7e-05,0.999983,0:45,0,153	0/1:1,1:2:0.000164,0.999682,0.000154:35,0,35	1/1:0,5:5:0,0.060724,0.939276:134,15,0	0/0:1,0:1:0.508448,0.491514,3.8e-05:0,3,41	0/0:40,0:40:1,0,0:0,120,423	0/0:62,0:62:1,0,0:0,187,432	0/0:29,0:29:1,0,0:0,87,386	1/1:0,71:71:0,0,1:444,214,0	1/1:0,4:4:0,0.114496,0.885504:136,12,0
chr1	9608149	chr1_9608149_T_C	T	C	.	PASS	AF=0.208333;DP=161;NS=12;AN=24;MAF=0.208333;AC=5;AC_Het=5;AC_Hom=0;AC_Hemi=0;HWE=1	GT:AD:DP:GP:PL	0/0:4,0:4:0.964977,0.035023,0:0,12,84	0/1:1,3:4:0,0.999266,0.000734:85,0,23	0/1:3,10:13:0,1,0:209,0,61	0/0:7,0:7:0.995484,0.004516,0:0,21,194	0/1:6,4:10:0,1,0:87,0,156	0/0:2,0:2:0.873226,0.126774,0:0,6,69	0/1:0,1:1:0.000423,0.774646,0.224931:38,3,0	./.:0,0:0:0.600587,0.348777,0.050636:0,0,0	0/0:14,0:14:0.999965,3.5e-05,0:0,42,310	0/0:36,0:36:1,0,0:0,108,416	0/0:16,0:16:0.999991,9e-06,0:0,48,322	0/1:27,13:40:0,1,0:97,0,295	0/0:6,0:6:0.991008,0.008992,0:0,18,169
chr1	9614370	chr1_9614370_T_C	T	C	.	PASS	AF=0.5;DP=246;NS=13;AN=26;MAF=0.5;AC=13;AC_Het=3;AC_Hom=10;AC_Hemi=0;HWE=0.0892525	GT:AD:DP:GP:PL	1/1:0,7:7:0,0.015726,0.984274:205,21,0	1/1:0,3:3:0,0.203601,0.796399:102,9,0	1/1:0,13:13:0,0.00025,0.99975:306,39,0	1/1:0,2:2:0,0.338322,0.661678:72,6,0	0/1:1,1:2:0.000324,0.999366,0.00031:32,0,32	0/1:1,2:3:1e-06,0.999018,0.000981:57,0,27	0/0:3,0:3:0.803561,0.196439,0:0,9,99	0/0:2,0:2:0.671626,0.328374,0:0,6,64	0/0:21,0:21:0.999999,1e-06,0:0,63,359	0/0:37,0:37:1,0,0:0,111,383	0/0:24,0:24:1,0,0:0,72,387	0/1:66,59:125:0,1,0:357,0,372	1/1:0,4:4:0,0.113338,0.886662:145,12,0
chr1	9615644	chr1_9615644_C_T	C	T	.	PASS	AF=0.125;DP=232;NS=12;AN=24;MAF=0.125;AC=3;AC_Het=3;AC_Hom=0;AC_Hemi=0;HWE=1	GT:AD:DP:GP:PL	0/0:3,0:3:0.965038,0.034962,0:0,9,85	0/0:8,0:8:0.998869,0.001131,0:0,24,222	0/0:21,0:21:1,0,0:0,63,356	0/1:4,6:10:0,1,0:152,0,116	0/1:4,3:7:0,1,0:79,0,118	0/1:4,1:5:0.008693,0.991307,0:26,0,123	0/0:8,0:8:0.998869,0.001131,0:0,24,231	0/0:5,0:5:0.991024,0.008976,0:0,15,156	0/0:10,0:10:0.999717,0.000283,0:0,30,254	0/0:59,0:59:1,0,0:0,178,428	0/0:19,0:19:0.999999,1e-06,0:0,57,345	0/0:77,0:77:1,0,0:0,232,435	./.:0,0:0:0.762872,0.221107,0.016021:0,0,0
chr1	9618841	chr1_9618841_T_C	T	C	.	PASS	AF=0.5;DP=253;NS=11;AN=22;MAF=0.5;AC=11;AC_Het=3;AC_Hom=8;AC_Hemi=0;HWE=0.221583	GT:AD:DP:GP:PL	./.:0,0:0:0.261965,0.49972,0.238315:0,0,0	1/1:0,2:2:0,0.343924,0.656076:70,6,0	1/1:0,15:15:0,6.4e-05,0.999936:332,45,0	1/1:0,5:5:0,0.061496,0.938504:158,15,0	0/1:4,3:7:0,1,0:70,0,93	0/1:1,2:3:1e-06,0.998985,0.001014:57,0,27	0/0:1,0:1:0.511808,0.488155,3.7e-05:0,3,41	./.:0,0:0:0.261965,0.49972,0.238315:0,0,0	0/0:16,0:16:0.999971,2.9e-05,0:0,48,320	0/0:61,0:61:1,0,0:0,184,430	0/0:24,0:24:1,0,0:0,72,378	0/1:65,37:102:0,1,0:280,0,361	1/1:0,2:2:0,0.343924,0.656076:70,6,0
chr1	9625568	chr1_9625568_A_G	A	G	.	PASS	AF=0.5;DP=266;NS=12;AN=24;MAF=0.5;AC=12;AC_Het=2;AC_Hom=10;AC_Hemi=0;HWE=0.0264585	GT:AD:DP:GP:PL	0/0:19,0:19:0.999996,4e-06,0:0,57,349	1/1:0,5:5:0,0.062552,0.937448:146,15,0	1/1:0,19:19:0,4e-06,0.999996:353,57,0	1/1:0,4:4:0,0.11774,0.88226:137,12,0	0/1:3,2:5:0,1,0:65,0,98	1/1:0,2:2:0,0.348033,0.651967:71,6,0	./.:0,0:0:0.266629,0.499465,0.233906:0,0,0	0/0:1,0:1:0.516345,0.483619,3.6e-05:0,3,41	0/0:16,0:16:0.999971,2.9e-05,0:0,48,264	0/0:38,0:38:1,0,0:0,114,290	0/0:31,0:31:1,0,0:0,93,336	0/1:74,50:124:0,1,0:331,0,373	1/1:0,2:2:0,0.348033,0.651967:76,6,0
chr1	9630455	chr1_9630455_G_A	G	A	.	PASS	AF=0.153846;DP=183;NS=13;AN=26;MAF=0.153846;AC=4;AC_Het=4;AC_Hom=0;AC_Hemi=0;HWE=1	GT:AD:DP:GP:PL	0/1:11,3:14:0.000238,0.999762,0:40,0,230	0/0:2,0:2:0.909802,0.090198,0:0,6,76	0/0:19,0:19:0.999999,1e-06,0:0,57,316	0/1:7,2:9:8.3e-05,0.999917,0:45,0,171	0/0:11,0:11:0.999806,0.000194,0:0,33,251	0/1:2,1:3:0.0016,0.9984,0:32,0,71	0/0:4,0:4:0.975815,0.024185,0:0,12,121	0/0:1,0:1:0.834525,0.165472,3e-06:0,3,40	0/0:22,0:22:1,0,0:0,66,374	0/0:40,0:40:1,0,0:0,120,418	0/0:16,0:16:0.999994,6e-06,0:0,48,340	0/1:27,10:37:0,1,0:133,0,281	0/0:4,0:4:0.975815,0.024185,0:0,12,117
chr1	9630681	chr1_9630681_C_A	C	A	.	PASS	AF=0.208333;DP=260;NS=12;AN=24;MAF=0.208333;AC=5;AC_Het=5;AC_Hom=0;AC_Hemi=0;HWE=1	GT:AD:DP:GP:PL	0/0:33,0:33:1,0,0:0,99,372	0/0:2,0:2:0.884052,0.115948,0:0,6,77	0/1:25,6:31:2e-05,0.99998,0:50,0,315	0/1:8,1:9:0.235615,0.764385,0:8,0,201	0/0:11,1:12:0.968166,0.031834,0:0,12,230	0/0:3,0:3:0.938459,0.061541,0:0,9,99	./.:0,0:0:0.627574,0.329243,0.043183:0,0,0	0/0:1,0:1:0.792194,0.207802,4e-06:0,3,41	0/0:11,0:11:0.999744,0.000256,0:0,33,261	0/1:39,11:50:0,1,0:70,0,274	0/1:25,5:30:0.0003,0.9997,0:38,0,291	0/0:72,1:73:1,0,0:0,201,405	0/1:4,1:5:0.194138,0.805862,0:9,0,101
chr1	9631219	chr1_9631219_G_T	G	T	.	PASS	AF=0.25;DP=209;NS=12;AN=24;MAF=0.25;AC=6;AC_Het=4;AC_Hom=2;AC_Hemi=0;HWE=1	GT:AD:DP:GP:PL	1/1:0,26:26:0,0,1:379,78,0	0/0:4,0:4:0.956689,0.043311,0:0,12,100	0/1:8,3:11:0,1,0:72,0,158	0/1:8,2:10:0.000897,0.999103,0:32,0,167	0/0:9,0:9:0.998587,0.001413,0:0,27,222	0/0:4,0:4:0.956689,0.043311,0:0,12,124	0/0:6,0:6:0.988809,0.011191,0:0,18,180	./.:0,0:0:0.538923,0.390382,0.070696:0,0,0	0/0:16,1:17:0.982783,0.017217,0:0,16,295	0/1:29,6:35:1.1e-05,0.999989,0:51,0,319	0/1:14,3:17:0.000148,0.999852,0:40,0,253	0/0:64,2:66:1,0,0:0,137,371	0/0:1,0:1:0.73411,0.265883,8e-06:0,3,41
chr1	9631686	chr1_9631686_A_G	A	G	.	PASS	AF=0.192308;DP=265;NS=13;AN=26;MAF=0.192308;AC=5;AC_Het=5;AC_Hom=0;AC_Hemi=0;HWE=1	GT:AD:DP:GP:PL	0/1:7,4:11:0,1,0:80,0,156	0/1:5,2:7:0.001072,0.998928,0:33,0,124	0/0:23,0:23:1,0,0:0,69,372	0/0:16,0:16:0.999993,7e-06,0:0,48,310	0/0:7,0:7:0.996588,0.003412,0:0,21,211	0/0:13,0:13:0.999947,5.3e-05,0:0,39,285	0/1:9,1:10:0.317795,0.682205,0:7,0,192	0/1:3,1:4:0.011409,0.988591,0:23,0,84	0/0:19,0:19:0.999999,1e-06,0:0,57,342	0/0:36,0:36:1,0,0:0,108,393	0/0:12,0:12:0.999893,0.000107,0:0,36,288	0/0:95,0:95:1,0,0:0,286,471	0/1:9,2:11:0.00024,0.99976,0:40,0,201
chr1	9632502	chr1_9632502_C_T	C	T	.	PASS	AF=0.423077;DP=246;NS=13;AN=26;MAF=0.423077;AC=11;AC_Het=5;AC_Hom=6;AC_Hemi=0;HWE=0.573563	GT:AD:DP:GP:PL	0/0:5,0:5:0.957296,0.042704,0:0,15,116	1/1:0,11:11:0,0.001366,0.998634:260,33,0	0/0:19,0:19:0.999997,3e-06,0:0,57,339	0/1:6,4:10:0,1,0:97,0,142	0/0:16,0:16:0.999978,2.2e-05,0:0,48,331	0/0:8,0:8:0.994455,0.005545,0:0,24,213	0/0:5,0:5:0.957296,0.042704,0:0,15,158	1/1:0,3:3:0,0.25939,0.740609:95,9,0	0/1:5,6:11:0,1,0:154,0,118	0/1:19,21:40:0,1,0:288,0,261	0/1:5,7:12:0,1,0:155,0,115	0/1:38,57:95:0,1,0:358,0,318	1/1:0,11:11:0,0.001366,0.998634:263,33,0
chr1	9632699	chr1_9632699_G_A	G	A	.	PASS	AF=0.115385;DP=271;NS=13;AN=26;MAF=0.115385;AC=3;AC_Het=3;AC_Hom=0;AC_Hemi=0;HWE=1	GT:AD:DP:GP:PL	0/1:3,1:4:0.011856,0.988144,0:25,0,85	0/0:9,0:9:0.999481,0.000519,0:0,27,253	0/0:20,0:20:1,0,0:0,60,366	0/1:5,4:9:0,1,0:120,0,142	0/1:21,3:24:0.000947,0.999053,0:36,0,333	0/0:8,0:8:0.998962,0.001038,0:0,24,216	0/0:10,0:10:0.99974,0.00026,0:0,30,264	0/0:2,0:2:0.937646,0.062354,0:0,6,70	0/0:9,0:9:0.999481,0.000519,0:0,27,235	0/0:44,0:44:1,0,0:0,132,429	0/0:25,0:25:1,0,0:0,75,386	0/0:97,0:97:1,0,0:0,292,451	0/0:10,0:10:0.99974,0.00026,0:0,30,262
chr1	9632775	chr1_9632775_G_A	G	A	.	PASS	AF=0.115385;DP=267;NS=13;AN=26;MAF=0.115385;AC=3;AC_Het=1;AC_Hom=2;AC_Hemi=0;HWE=0.12	GT:AD:DP:GP:PL	1/1:0,5:5:0,0.356522,0.643478:144,15,0	0/0:6,0:6:0.996488,0.003512,0:0,18,183	0/0:19,0:19:1,0,0:0,57,358	0/0:6,0:6:0.996488,0.003512,0:0,18,167	0/0:18,0:18:0.999999,1e-06,0:0,54,346	0/0:4,0:4:0.986097,0.013903,0:0,12,133	0/1:4,1:5:0.042905,0.957095,0:20,0,121	0/0:4,0:4:0.986097,0.013903,0:0,12,143	0/0:12,0:12:0.999945,5.5e-05,0:0,36,289	0/0:42,0:42:1,0,0:0,126,415	0/0:20,0:20:1,0,0:0,60,367	0/0:113,0:113:1,0,0:0,340,470	0/0:12,0:12:0.999945,5.5e-05,0:0,36,278
chr1	9633518	chr1_9633518_A_G	A	G	.	PASS	AF=0.192308;DP=221;NS=13;AN=26;MAF=0.192308;AC=5;AC_Het=3;AC_Hom=2;AC_Hemi=0;HWE=0.373913	GT:AD:DP:GP:PL	0/1:0,1:1:0.0006,0.79128,0.20812:37,3,0	0/0:4,0:4:0.968171,0.031829,0:0,12,140	1/1:0,17:17:0,5.8e-05,0.999942:340,51,0	0/1:2,6:8:0,0.999999,1e-06:175,0,50	0/0:14,1:15:0.831816,0.168184,0:0,4,282	0/0:10,0:10:0.999487,0.000513,0:0,30,268	0/1:5,1:6:0.012018,0.987982,0:22,0,149	0/0:5,0:5:0.983828,0.016172,0:0,15,148	0/0:8,0:8:0.99795,0.00205,0:0,24,223	0/0:40,0:40:1,0,0:0,120,414	0/0:16,0:16:0.999992,8e-06,0:0,48,326	0/0:78,0:78:1,0,0:0,235,440	0/0:12,0:12:0.999872,0.000128,0:0,36,280
chr1	9633880	chr1_9633880_A_G	A	G	.	PASS	AF=0.115385;DP=257;NS=13;AN=26;MAF=0.115385;AC=3;AC_Het=3;AC_Hom=0;AC_Hemi=0;HWE=1	GT:AD:DP:GP:PL	0/1:0,2:2:0,0.760271,0.239728:74,6,0	0/0:3,0:3:0.962081,0.037919,0:0,9,110	0/1:14,3:17:0.000505,0.999495,0:38,0,236	0/0:11,0:11:0.999846,0.000154,0:0,33,286	0/0:18,0:18:0.999999,1e-06,0:0,54,337	0/1:9,1:10:0.205015,0.794985,0:11,0,224	0/0:6,0:6:0.995098,0.004902,0:0,18,196	0/0:1,0:1:0.863813,0.136185,2e-06:0,3,40	0/0:12,0:12:0.999923,7.7e-05,0:0,36,270	0/0:33,1:34:1,0,0:0,75,390	0/0:11,1:12:0.6729,0.3271,0:2,0,256	0/0:119,2:121:1,0,0:0,302,441	0/0:10,0:10:0.999692,0.000308,0:0,30,262
chr1	9634321	chr1_9634321_C_G	C	G	.	PASS	AF=0.461538;DP=270;NS=13;AN=26;MAF=0.461538;AC=12;AC_Het=2;AC_Hom=10;AC_Hemi=0;HWE=0.0206165	GT:AD:DP:GP:PL	1/1:0,2:2:3e-05,0.383401,0.616569:45,6,0	1/1:0,7:7:0,0.019061,0.980939:211,21,0	1/1:0,13:13:0,0.000304,0.999696:297,39,0	1/1:0,11:11:0,0.001213,0.998787:292,33,0	0/0:17,0:17:0.999988,1.2e-05,0:0,51,351	0/0:9,0:9:0.996869,0.003131,0:0,27,249	0/1:2,1:3:0.030248,0.969752,0:13,0,64	0/0:4,0:4:0.908674,0.091326,0:0,12,134	0/0:15,0:15:0.999951,4.9e-05,0:0,45,326	0/0:48,0:48:1,0,0:0,144,426	0/0:28,0:28:1,0,0:0,84,401	0/1:58,50:108:0,1,0:351,0,366	1/1:0,5:5:0,0.072121,0.927879:168,15,0
chr1	9634961	chr1_9634961_C_T	C	T	.	PASS	AF=0.333333;DP=262;NS=12;AN=24;MAF=0.333333;AC=8;AC_Het=4;AC_Hom=4;AC_Hemi=0;HWE=0.517566	GT:AD:DP:GP:PL	./.:0,0:0:0.473451,0.429253,0.097295:0,0,0	0/0:8,0:8:0.996471,0.003529,0:0,24,220	0/0:23,0:23:1,0,0:0,69,375	0/0:13,0:13:0.999889,0.000111,0:0,39,296	0/0:16,0:16:0.999986,1.4e-05,0:0,48,341	0/0:11,0:11:0.999558,0.000442,0:0,33,282	0/0:4,0:4:0.946375,0.053625,0:0,12,143	1/1:0,4:4:0,0.216136,0.783864:119,12,0	0/1:10,10:20:0,1,0:203,0,217	0/1:19,20:39:0,1,0:306,0,280	0/1:8,10:18:0,1,0:204,0,166	0/1:50,53:103:0,1,0:351,0,351	1/1:0,3:3:0,0.355449,0.644551:107,9,0
chr1	9635133	chr1_9635133_G_A	G	A	.	PASS	AF=0.423077;DP=269;NS=13;AN=26;MAF=0.423077;AC=11;AC_Het=5;AC_Hom=6;AC_Hemi=0;HWE=0.573563	GT:AD:DP:GP:PL	0/0:3,0:3:0.841846,0.158154,0:0,9,78	1/1:0,7:7:0,0.020368,0.979632:211,21,0	0/0:17,0:17:0.999989,1.1e-05,0:0,51,328	0/0:15,0:15:0.999954,4.6e-05,0:0,45,308	0/1:10,3:13:1e-06,0.999999,0:60,0,213	1/1:0,8:8:0,0.010288,0.989712:235,24,0	1/1:0,6:6:0,0.039922,0.960078:184,18,0	0/0:5,0:5:0.955141,0.044859,0:0,15,162	0/1:6,5:11:0,1,0:128,0,140	0/1:22,14:36:0,1,0:240,0,296	0/1:12,13:25:0,1,0:263,0,232	0/1:68,49:117:0,1,0:329,0,365	0/0:6,0:6:0.977056,0.022944,0:0,18,178
chr1	9636421	chr1_9636421_G_A	G	A	.	PASS	AF=0.208333;DP=239;NS=12;AN=24;MAF=0.208333;AC=5;AC_Het=1;AC_Hom=4;AC_Hemi=0;HWE=0.0310559	GT:AD:DP:GP:PL	./.:0,0:0:0.642638,0.318018,0.039344:0,0,0	1/1:0,4:4:0,0.335624,0.664376:118,12,0	0/0:20,0:20:1,0,0:0,60,334	0/0:6,0:6:0.992327,0.007673,0:0,18,170	1/1:0,14:14:0,0.000493,0.999507:303,42,0	0/1:3,6:9:0,1,0:165,0,84	0/0:3,0:3:0.941747,0.058253,0:0,9,98	0/0:4,0:4:0.97,0.03,0:0,12,132	0/0:10,0:10:0.999517,0.000483,0:0,30,244	0/0:43,0:43:1,0,0:0,129,414	0/0:12,0:12:0.999879,0.000121,0:0,36,272	0/0:101,0:101:1,0,0:0,304,441	0/0:13,0:13:0.99994,6e-05,0:0,39,305
chr1	9636426	chr1_9636426_A_G	A	G	.	PASS	AF=0.5;DP=234;NS=12;AN=24;MAF=0.5;AC=12;AC_Het=6;AC_Hom=6;AC_Hemi=0;HWE=1	GT:AD:DP:GP:PL	./.:0,0:0:0.260362,0.49979,0.239848:0,0,0	0/0:3,0:3:0.806489,0.193511,0:0,9,99	1/1:1,18:19:0,0.015609,0.984391:293,21,0	0/1:5,1:6:0.004179,0.995821,0:21,0,110	0/1:13,1:14:0.403939,0.596061,0:0,1,265	1/1:0,8:8:0,0.008073,0.991927:228,24,0	1/1:0,4:4:0,0.115225,0.884775:125,12,0	0/0:4,0:4:0.892881,0.107119,0:0,12,128	0/1:5,4:9:0,1,0:108,0,133	0/1:19,24:43:0,1,0:316,0,270	0/1:11,4:15:0,1,0:88,0,229	0/1:43,53:96:0,1,0:366,0,335	0/0:13,0:13:0.999766,0.000234,0:0,39,296
chr1	9636734	chr1_9636734_A_G	A	G	.	PASS	AF=0.461538;DP=188;NS=13;AN=26;MAF=0.461538;AC=12;AC_Het=2;AC_Hom=10;AC_Hemi=0;HWE=0.0206165	GT:AD:DP:GP:PL	1/1:0,2:2:1.1e-05,0.384417,0.615571:49,6,0	1/1:0,3:3:0,0.237945,0.762055:105,9,0	1/1:0,14:14:0,0.000152,0.999848:299,42,0	1/1:0,9:9:0,0.004855,0.995145:243,27,0	0/1:16,3:19:6e-06,0.999994,0:51,0,296	0/0:4,0:4:0.909028,0.090972,0:0,12,124	0/0:5,0:5:0.952347,0.047653,0:0,15,149	0/0:2,0:2:0.714126,0.285874,0:0,6,75	0/0:17,0:17:0.999988,1.2e-05,0:0,51,340	0/0:32,0:32:1,0,0:0,96,394	0/0:10,0:10:0.998439,0.001561,0:0,30,260	0/1:33,34:67:0,1,0:345,0,331	1/1:0,3:3:0,0.237945,0.762055:96,9,0
chr1	9637264	chr1_9637264_A_G	A	G	.	PASS	AF=0.269231;DP=272;NS=13;AN=26;MAF=0.269231;AC=7;AC_Het=5;AC_Hom=2;AC_Hemi=0;HWE=1	GT:AD:DP:GP:PL	1/1:1,17:18:0,0.010548,0.989452:299,27,0	0/0:5,0:5:0.97771,0.02229,0:0,15,173	0/0:15,1:16:0.991153,0.008847,0:0,19,303	0/1:12,2:14:0.000911,0.999089,0:32,0,256	0/0:13,1:14:0.957107,0.042893,0:0,12,236	0/1:7,2:9:5.9e-05,0.999941,0:44,0,176	0/1:7,2:9:2.5e-05,0.999975,0:47,0,182	0/0:2,0:2:0.845747,0.154253,0:0,6,62	0/1:12,2:14:0.001684,0.998316,0:29,0,208	0/0:42,2:44:1,0,0:0,87,350	0/1:20,2:22:0.309327,0.690673,0:5,0,297	0/0:101,0:101:1,0,0:0,304,458	0/0:4,0:4:0.956392,0.043608,0:0,12,126
chr1	9639405	chr1_9639405_C_T	C	T	.	PASS	AF=0.384615;DP=239;NS=13;AN=26;MAF=0.384615;AC=10;AC_Het=6;AC_Hom=4;AC_Hemi=0;HWE=1	GT:AD:DP:GP:PL	0/0:17,0:17:0.999991,9e-06,0:0,51,326	0/0:4,0:4:0.93055,0.06945,0:0,12,138	0/0:27,0:27:1,0,0:0,81,376	0/0:18,0:18:0.999995,5e-06,0:0,54,345	0/1:10,1:11:0.254769,0.745231,0:4,0,224	1/1:0,3:3:0,0.295122,0.704878:94,9,0	1/1:0,4:4:0,0.173103,0.826897:113,12,0	0/0:1,0:1:0.626105,0.373839,5.6e-05:0,3,36	0/1:6,7:13:0,1,0:128,0,146	0/1:17,18:35:0,1,0:177,0,255	0/1:5,9:14:0,1,0:183,0,112	0/1:65,21:86:0,1,0:119,0,345	0/1:2,4:6:0,0.999999,1e-06:127,0,55
chr1	9642143	chr1_9642143_A_C	A	C	.	PASS	AF=0.384615;DP=256;NS=13;AN=26;MAF=0.384615;AC=10;AC_Het=4;AC_Hom=6;AC_Hemi=0;HWE=0.255674	GT:AD:DP:GP:PL	1/1:1,24:25:0,0.000515,0.999485:318,38,0	0/1:1,1:2:0.00172,0.998133,0.000146:27,0,33	0/0:28,2:30:0.999688,0.000312,0:0,36,345	1/1:0,5:5:0,0.097061,0.902939:146,15,0	0/0:16,0:16:0.999982,1.8e-05,0:0,48,304	0/1:4,3:7:1e-06,0.999999,0:59,0,94	0/1:5,1:6:0.006879,0.993121,0:21,0,134	0/0:3,0:3:0.873099,0.126901,0:0,9,103	0/0:16,0:16:0.999982,1.8e-05,0:0,48,295	0/0:25,0:25:1,0,0:0,75,369	0/0:18,0:18:0.999996,4e-06,0:0,54,316	0/1:57,44:101:0,1,0:327,0,349	1/1:0,2:2:0,0.46236,0.53764:67,6,0
chr1	9655679	chr1_9655679_T_C	T	C	.	PASS	AF=0.454545;DP=255;NS=11;AN=22;MAF=0.454545;AC=10;AC_Het=8;AC_Hom=2;AC_Hemi=0;HWE=0.256966	GT:AD:DP:GP:PL	./.:0,0:0:0.272152,0.49906,0.228789:0,0,0	0/1:1,3:4:0,0.994214,0.005786:88,0,19	0/0:20,0:20:0.999998,2e-06,0:0,60,369	0/1:8,6:14:0,1,0:158,0,190	0/1:9,1:10:0.065652,0.934348,0:9,0,209	0/1:1,3:4:0,0.998162,0.001838:95,0,24	./.:0,0:0:0.272152,0.49906,0.228789:0,0,0	0/1:0,1:1:7.2e-05,0.521642,0.478287:39,3,0	0/1:5,7:12:0,1,0:176,0,119	0/1:29,19:48:0,1,0:254,0,320	0/1:19,7:26:0,1,0:112,0,311	1/1:2,109:111:0,0,1:416,262,0	0/0:4,0:4:0.897178,0.102822,0:0,12,136
chr1	9667713	chr1_9667713_A_G	A	G	.	PASS	AF=0.416667;DP=200;NS=12;AN=24;MAF=0.416667;AC=10;AC_Het=2;AC_Hom=8;AC_Hemi=0;HWE=0.0286714	GT:AD:DP:GP:PL	./.:0,0:0:0.334715,0.487661,0.177624:0,0,0	1/1:0,5:5:0,0.079014,0.920986:163,15,0	1/1:0,16:16:0,4.2e-05,0.999958:330,48,0	1/1:0,4:4:0,0.146456,0.853544:116,12,0	0/1:8,4:12:0,1,0:107,0,196	0/1:1,3:4:0,0.999418,0.000582:79,0,28	0/0:2,0:2:0.733015,0.266985,0:0,6,69	0/0:4,0:4:0.916544,0.083456,0:0,12,118	0/0:22,0:22:1,0,0:0,66,375	0/0:42,0:42:1,0,0:0,126,420	0/0:18,0:18:0.999994,6e-06,0:0,54,348	0/0:63,0:63:1,0,0:0,190,434	1/1:0,8:8:0,0.01061,0.98939:238,24,0
chr1	9668212	chr1_9668212_A_G	A	G	.	PASS	AF=0.269231;DP=174;NS=13;AN=26;MAF=0.269231;AC=7;AC_Het=7;AC_Hom=0;AC_Hemi=0;HWE=0.49913	GT:AD:DP:GP:PL	0/1:1,11:12:0,0.912185,0.087815:220,0,4	0/0:2,0:2:0.821651,0.178349,0:0,6,65	0/0:8,0:8:0.99662,0.00338,0:0,24,222	0/1:5,2:7:9e-06,0.999991,0:51,0,146	0/0:3,0:3:0.902096,0.097904,0:0,9,113	0/0:4,0:4:0.948529,0.051471,0:0,12,125	0/1:0,1:1:0.00032,0.697061,0.302618:37,3,0	0/0:4,0:4:0.948529,0.051471,0:0,12,131	0/1:12,11:23:0,1,0:237,0,201	0/1:24,19:43:0,1,0:275,0,329	0/1:14,8:22:0,1,0:178,0,276	0/1:19,22:41:0,1,0:265,0,213	0/0:3,0:3:0.902096,0.097904,0:0,9,110
chr1	9670258	chr1_9670258_C_T	C	T	.	PASS	AF=0.454545;DP=251;NS=11;AN=22;MAF=0.454545;AC=10;AC_Het=2;AC_Hom=8;AC_Hemi=0;HWE=0.0610009	GT:AD:DP:GP:PL	1/1:0,6:6:0,0.035144,0.964856:125,18,0	0/0:4,0:4:0.903153,0.096847,0:0,12,122	1/1:0,18:18:0,9e-06,0.999991:324,54,0	1/1:0,15:15:0,7.1e-05,0.999929:257,45,0	0/1:7,17:24:0,1,0:298,0,138	0/1:2,1:3:0.00037,0.99963,0:32,0,66	./.:0,0:0:0.289707,0.497075,0.213218:0,0,0	./.:0,0:0:0.289707,0.497075,0.213218:0,0,0	0/0:12,0:12:0.999581,0.000419,0:0,36,237	0/0:29,0:29:1,0,0:0,87,337	0/0:14,0:14:0.999895,0.000105,0:0,42,250	1/1:0,69:69:0,0,1:412,208,0	0/0:4,0:4:0.903153,0.096847,0:0,12,123
chr1	9675284	chr1_9675284_C_A	C	A	.	PASS	AF=0.269231;DP=160;NS=13;AN=26;MAF=0.269231;AC=7;AC_Het=7;AC_Hom=0;AC_Hemi=0;HWE=0.49913	GT:AD:DP:GP:PL	0/0:7,0:7:0.993691,0.006309,0:0,21,197	0/1:1,5:6:0,0.802011,0.197989:145,1,0	0/1:6,7:13:0,1,0:120,0,105	0/1:8,1:9:0.165951,0.834049,0:8,0,168	0/0:10,0:10:0.999207,0.000793,0:0,30,235	0/0:3,0:3:0.907779,0.092221,0:0,9,84	0/0:2,0:2:0.831129,0.168871,0:0,6,73	0/0:2,0:2:0.831129,0.168871,0:0,6,59	0/1:9,5:14:0,1,0:88,0,145	0/1:22,9:31:0,1,0:103,0,211	0/1:14,7:21:0,1,0:103,0,202	0/1:33,5:38:0.004723,0.995277,0:24,0,285	0/0:4,0:4:0.951661,0.048339,0:0,12,111
chr1	9675329	chr1_9675329_T_C	T	C	.	PASS	AF=0.153846;DP=190;NS=13;AN=26;MAF=0.153846;AC=4;AC_Het=2;AC_Hom=2;AC_Hemi=0;HWE=0.234783	GT:AD:DP:GP:PL	0/0:20,0:20:1,0,0:0,60,337	0/1:5,4:9:0,1,0:104,0,143	0/0:8,0:8:0.998565,0.001435,0:0,24,241	0/0:18,0:18:0.999999,1e-06,0:0,54,335	0/0:12,0:12:0.99991,9e-05,0:0,36,292	1/1:0,5:5:0,0.253592,0.746408:136,15,0	0/0:5,0:5:0.988634,0.011366,0:0,15,155	0/1:0,2:2:0,0.731043,0.268956:74,6,0	0/0:14,0:14:0.999978,2.2e-05,0:0,42,302	0/0:38,0:38:1,0,0:0,114,409	0/0:16,0:16:0.999994,6e-06,0:0,48,288	0/0:38,0:38:1,0,0:0,114,412	0/0:5,0:5:0.988634,0.011366,0:0,15,161
chr1	9675378	chr1_9675378_G_A	G	A	.	PASS	AF=0.230769;DP=235;NS=13;AN=26;MAF=0.230769;AC=6;AC_Het=6;AC_Hom=0;AC_Hemi=0;HWE=1	GT:AD:DP:GP:PL	0/0:24,0:24:1,0,0:0,72,356	0/0:8,0:8:0.997876,0.002124,0:0,24,236	0/1:7,1:8:0.129204,0.870796,0:11,0,188	0/0:19,0:19:0.999999,1e-06,0:0,57,370	0/1:5,1:6:0.035777,0.964223,0:17,0,137	0/1:9,1:10:0.484421,0.515579,0:3,0,219	0/0:4,0:4:0.967059,0.032941,0:0,12,123	0/0:1,0:1:0.785844,0.214151,5e-06:0,3,41	0/1:20,3:23:0.010639,0.989361,0:22,0,304	0/0:47,5:52:0.991833,0.008167,0:0,18,340	0/1:14,2:16:0.031465,0.968535,0:18,0,283	0/1:42,14:56:0,1,0:121,0,263	0/0:8,0:8:0.997876,0.002124,0:0,24,234
chr1	9676626	chr1_9676626_G_T	G	T	.	PASS	AF=0.153846;DP=215;NS=13;AN=26;MAF=0.153846;AC=4;AC_Het=4;AC_Hom=0;AC_Hemi=0;HWE=1	GT:AD:DP:GP:PL	0/0:8,0:8:0.998498,0.001502,0:0,24,213	0/0:3,0:3:0.954079,0.045921,0:0,9,91	0/0:15,0:15:0.999988,1.2e-05,0:0,45,297	0/1:5,1:6:0.116425,0.883575,0:13,0,117	0/0:14,0:14:0.999977,2.3e-05,0:0,42,291	0/0:1,0:1:0.838542,0.161442,1.6e-05:0,3,33	0/0:2,0:2:0.91219,0.08781,0:0,6,70	0/0:3,0:3:0.954079,0.045921,0:0,9,97	0/1:21,3:24:0.021146,0.978854,0:21,0,227	0/1:42,11:53:0,1,0:70,0,319	0/0:22,1:23:0.999854,0.000146,0:0,34,312	0/0:51,8:59:0.99466,0.00534,0:0,19,303	0/1:3,1:4:0.012964,0.987036,0:23,0,79
chr1	9676642	chr1_9676642_G_T	G	T	.	PASS	AF=0.291667;DP=195;NS=12;AN=24;MAF=0.291667;AC=7;AC_Het=5;AC_Hom=2;AC_Hemi=0;HWE=1	GT:AD:DP:GP:PL	0/0:8,0:8:0.996552,0.003448,0:0,24,224	0/0:6,0:6:0.986349,0.013651,0:0,18,175	0/1:8,3:11:0,1,0:65,0,182	0/1:6,3:9:0,1,0:72,0,133	1/1:0,4:4:0,0.220106,0.779894:108,12,0	./.:0,0:0:0.480322,0.425461,0.094217:0,0,0	0/1:1,1:2:0.001424,0.997464,0.001112:29,0,23	0/0:3,0:3:0.900317,0.099683,0:0,9,83	0/0:21,1:22:0.99933,0.00067,0:0,31,300	0/0:51,2:53:1,0,0:0,95,360	0/0:25,0:25:1,0,0:0,75,347	0/1:28,22:50:0,1,0:242,0,288	0/1:0,2:2:0,0.530279,0.469721:71,6,0
chr1	9678792	chr1_9678792_G_A	G	A	.	PASS	AF=0.458333;DP=169;NS=12;AN=24;MAF=0.458333;AC=11;AC_Het=5;AC_Hom=6;AC_Hemi=0;HWE=0.59387	GT:AD:DP:GP:PL	0/0:13,0:13:0.999815,0.000185,0:0,39,279	0/0:11,0:11:0.999259,0.000741,0:0,33,261	0/1:14,2:16:0.000272,0.999728,0:34,0,289	0/0:21,0:21:0.999999,1e-06,0:0,63,368	0/1:9,2:11:9.8e-05,0.999902,0:38,0,213	1/1:0,2:2:0,0.396888,0.603112:75,6,0	0/0:8,0:8:0.9941,0.0059,0:0,24,229	1/1:0,3:3:0,0.247572,0.752428:109,9,0	0/1:3,3:6:0,1,0:74,0,87	0/1:14,12:26:0,1,0:233,0,278	0/1:4,13:17:0,1,0:205,0,81	1/1:0,35:35:0,0,1:383,105,0	./.:0,0:0:0.322908,0.490684,0.186408:0,0,0
chr1	9703520	chr1_9703520_T_A	T	A	.	PASS	AF=0.318182;DP=69;NS=11;AN=22;MAF=0.318182;AC=7;AC_Het=7;AC_Hom=0;AC_Hemi=0;HWE=0.479876	GT:AD:DP:GP:PL	0/1:11,5:16:0,1,0:66,0,125	0/0:3,0:3:0.8946,0.1054,0:0,9,67	0/1:5,1:6:0.118793,0.881207,0:9,0,116	0/1:6,3:9:9.7e-05,0.999903,0:40,0,83	0/1:1,1:2:0.008372,0.989768,0.00186:21,0,21	./.:0,0:0:0.461961,0.435432,0.102607:0,0,0	0/1:1,1:2:0.008372,0.989768,0.00186:21,0,21	./.:0,0:0:0.461961,0.435432,0.102607:0,0,0	0/1:6,1:7:0.212193,0.787807,0:6,0,140	0/0:11,1:12:0.895579,0.104421,0:0,9,210	0/1:2,1:3:0.01662,0.98338,0:18,0,65	0/0:7,0:7:0.99269,0.00731,0:0,21,106	0/0:2,0:2:0.809296,0.190702,2e-06:0,6,49
chr1	9704355	chr1_9704355_T_G	T	G	.	PASS	AF=0.291667;DP=131;NS=12;AN=24;MAF=0.291667;AC=7;AC_Het=7;AC_Hom=0;AC_Hemi=0;HWE=0.487414	GT:AD:DP:GP:PL	0/1:6,7:13:0,1,0:156,0,132	0/1:3,2:5:7e-06,0.999993,0:52,0,76	0/1:7,7:14:0,1,0:150,0,141	0/1:5,2:7:5e-06,0.999995,0:53,0,134	0/0:7,0:7:0.992648,0.007352,0:0,21,190	0/0:2,0:2:0.808386,0.191614,0:0,6,59	0/1:2,1:3:0.00266,0.99734,0:26,0,67	./.:0,0:0:0.460216,0.436352,0.103431:0,0,0	0/0:16,0:16:0.999986,1.4e-05,0:0,48,336	0/0:25,1:26:0.999972,2.8e-05,0:0,45,357	0/0:16,0:16:0.999986,1.4e-05,0:0,48,339	0/1:3,17:20:0,0.96446,0.03554:250,0,8	0/1:0,2:2:0,0.513304,0.486696:73,6,0
chr1	9707771	chr1_9707771_C_G	C	G	.	PASS	AF=0.5;DP=179;NS=11;AN=22;MAF=0.5;AC=11;AC_Het=9;AC_Hom=2;AC_Hemi=0;HWE=0.0905998	GT:AD:DP:GP:PL	0/1:11,7:18:0,1,0:114,0,165	0/1:8,1:9:0.491637,0.508363,0:0,2,138	0/1:7,4:11:2e-06,0.999998,0:55,0,111	0/1:9,4:13:0,1,0:64,0,140	0/1:1,1:2:0.007556,0.989184,0.00326:19,0,21	./.:0,0:0:0.299712,0.495495,0.204793:0,0,0	0/1:6,2:8:0.004696,0.995304,0:21,0,118	./.:0,0:0:0.299712,0.495495,0.204793:0,0,0	0/1:7,1:8:0.234787,0.765213,0:3,0,171	0/0:28,4:32:0.931755,0.068245,0:0,14,277	0/1:10,3:13:0,1,0:61,0,187	0/1:16,47:63:0,1,0:186,0,102	1/1:0,2:2:1.7e-05,0.376888,0.623095:47,6,0
chr1	9707840	chr1_9707840_A_T	A	T	.	PASS	AF=0.333333;DP=166;NS=12;AN=24;MAF=0.333333;AC=8;AC_Het=6;AC_Hom=2;AC_Hemi=0;HWE=1	GT:AD:DP:GP:PL	1/1:0,3:3:1e-06,0.326605,0.673394:67,9,0	0/1:7,1:8:0.329788,0.670212,0:3,0,129	0/0:4,0:4:0.939472,0.060528,0:0,12,102	0/1:9,6:15:3e-06,0.999997,0:55,0,95	0/1:4,1:5:0.088876,0.911124,0:10,0,108	0/0:1,0:1:0.659647,0.340003,0.00035:0,3,27	0/0:7,1:8:0.550169,0.449831,0:0,1,135	./.:0,0:0:0.435437,0.448879,0.115684:0,0,0	0/1:3,1:4:0.057868,0.942132,0:12,0,72	0/0:17,1:18:0.99898,0.00102,0:0,30,276	0/1:6,3:9:8.9e-05,0.999911,0:40,0,144	0/1:36,52:88:0,1,0:196,0,84	0/0:3,0:3:0.885853,0.114147,0:0,9,66
chr1	9707948	chr1_9707948_G_A	G	A	.	PASS	AF=0.384615;DP=155;NS=13;AN=26;MAF=0.384615;AC=10;AC_Het=8;AC_Hom=2;AC_Hemi=0;HWE=0.56581	GT:AD:DP:GP:PL	0/0:14,0:14:0.999913,8.7e-05,0:0,42,234	0/1:6,1:7:0.220096,0.779904,0:4,0,121	0/1:3,1:4:0.053046,0.946954,0:11,0,65	0/1:8,3:11:0.000172,0.999828,0:36,0,93	0/1:2,2:4:0.000141,0.999851,7e-06:37,0,47	1/1:0,3:3:0,0.260302,0.739698:71,9,0	0/0:1,0:1:0.584315,0.415097,0.000588:0,3,27	0/1:0,1:1:0.003266,0.582745,0.413989:24,3,0	0/0:11,1:12:0.8996,0.1004,0:0,11,237	0/1:22,3:25:0.010764,0.989236,0:18,0,302	0/0:15,0:15:0.999957,4.3e-05,0:0,45,293	0/1:11,45:56:0,0.997102,0.002898:185,0,21	0/1:0,1:1:0.001639,0.583696,0.414664:27,3,0
chr1	9708054	chr1_9708054_T_C	T	C	.	PASS	AF=0.409091;DP=154;NS=11;AN=22;MAF=0.409091;AC=9;AC_Het=5;AC_Hom=4;AC_Hemi=0;HWE=1	GT:AD:DP:GP:PL	0/0:23,0:23:1,0,0:0,69,309	0/1:7,2:9:0.00616,0.99384,0:21,0,127	0/0:10,0:10:0.998792,0.001208,0:0,30,219	0/1:6,1:7:0.288979,0.711021,0:3,0,89	0/1:5,3:8:7.3e-05,0.999927,0:40,0,85	./.:0,0:0:0.381283,0.472396,0.146321:0,0,0	0/1:5,2:7:0.003201,0.996799,0:24,0,118	./.:0,0:0:0.381283,0.472396,0.146321:0,0,0	0/0:13,0:13:0.999849,0.000151,0:0,39,290	0/0:24,1:25:0.999981,1.9e-05,0:0,48,303	0/1:10,4:14:1.2e-05,0.999988,0:48,0,202	1/1:0,35:35:0,0,1:164,105,0	1/1:0,3:3:0,0.287522,0.712478:87,9,0
chr1	9708080	chr1_9708080_G_A	G	A	.	PASS	AF=0.227273;DP=132;NS=11;AN=22;MAF=0.227273;AC=5;AC_Het=5;AC_Hom=0;AC_Hemi=0;HWE=1	GT:AD:DP:GP:PL	0/1:11,7:18:0,1,0:99,0,209	0/0:7,0:7:0.995087,0.004913,0:0,21,129	0/0:12,0:12:0.999846,0.000154,0:0,36,249	0/1:1,3:4:4.7e-05,0.994949,0.005004:45,0,15	0/1:6,4:10:7e-06,0.999993,0:54,0,97	./.:0,0:0:0.577412,0.364929,0.05766:0,0,0	0/0:3,0:3:0.926785,0.073215,0:0,9,72	./.:0,0:0:0.577412,0.364929,0.05766:0,0,0	0/0:11,1:12:0.92749,0.07251,0:0,9,228	0/1:21,4:25:0.009375,0.990625,0:22,0,263	0/1:9,3:12:8.1e-05,0.999919,0:43,0,166	0/0:27,0:27:1,0,0:0,81,132	0/0:2,0:2:0.863558,0.136442,0:0,6,57
chr1	9708340	chr1_9708340_G_C	G	C	.	PASS	AF=0.5;DP=108;NS=11;AN=22;MAF=0.5;AC=11;AC_Het=7;AC_Hom=4;AC_Hemi=0;HWE=0.580853	GT:AD:DP:GP:PL	0/1:8,8:16:0,1,0:101,0,117	0/1:13,2:15:0.228043,0.771957,0:4,0,235	0/1:5,1:6:0.174032,0.825968,0:5,0,109	0/0:9,1:10:0.679852,0.320148,0:0,5,151	0/1:3,1:4:0.032409,0.967589,2e-06:13,0,54	1/1:0,2:2:1.3e-05,0.399439,0.600548:49,6,0	0/1:5,1:6:0.209109,0.790891,0:4,0,152	./.:0,0:0:0.325888,0.489956,0.184156:0,0,0	0/1:7,1:8:0.400672,0.599328,0:0,0,181	0/1:22,3:25:0.241685,0.758315,0:3,0,298	0/0:12,1:13:0.944162,0.055838,0:0,14,267	1/1:0,3:3:0,0.249564,0.750436:77,9,0	./.:0,0:0:0.325888,0.489956,0.184156:0,0,0
chr1	9714861	chr1_9714861_T_C	T	C	.	PASS	AF=0.5;DP=159;NS=11;AN=22;MAF=0.5;AC=11;AC_Het=1;AC_Hom=10;AC_Hemi=0;HWE=0.0107622	GT:AD:DP:GP:PL	1/1:0,14:14:0,0.000131,0.999869:254,42,0	0/0:14,0:14:0.999887,0.000113,0:0,42,331	1/1:0,15:15:0,6.6e-05,0.999934:269,45,0	0/1:11,9:20:0,1,0:174,0,231	1/1:0,5:5:0,0.063082,0.936918:146,15,0	./.:0,0:0:0.268958,0.499307,0.231735:0,0,0	0/0:9,0:9:0.996387,0.003613,0:0,27,251	./.:0,0:0:0.268958,0.499307,0.231735:0,0,0	0/0:13,0:13:0.999773,0.000227,0:0,39,309	0/0:36,0:36:1,0,0:0,108,418	0/0:16,0:16:0.999972,2.8e-05,0:0,48,337	1/1:0,15:15:0,6.6e-05,0.999934:132,45,0	1/1:0,2:2:0,0.35008,0.649919:63,6,0
chr1	9720040	chr1_9720040_T_G	T	G	.	PASS	AF=0.153846;DP=165;NS=13;AN=26;MAF=0.153846;AC=4;AC_Het=0;AC_Hom=4;AC_Hemi=0;HWE=0.00521739	GT:AD:DP:GP:PL	0/0:8,0:8:0.998885,0.001115,0:0,24,195	0/0:4,0:4:0.982459,0.017541,0:0,12,135	0/0:11,0:11:0.999861,0.000139,0:0,33,235	0/0:13,0:13:0.999965,3.5e-05,0:0,39,312	0/0:1,0:1:0.874986,0.124978,3.6e-05:0,3,27	1/1:0,4:4:0,0.466695,0.533305:115,12,0	0/0:6,0:6:0.995556,0.004444,0:0,18,202	1/1:0,4:4:0,0.466695,0.533305:132,12,0	0/0:12,0:12:0.99993,7e-05,0:0,36,292	0/0:30,0:30:1,0,0:0,90,403	0/0:11,0:11:0.999861,0.000139,0:0,33,281	0/0:58,0:58:1,0,0:0,175,436	0/0:3,0:3:0.965523,0.034477,0:0,9,98
chr1	9721905	chr1_9721905_T_C	T	C	.	PASS	AF=0.363636;DP=67;NS=11;AN=22;MAF=0.363636;AC=8;AC_Het=4;AC_Hom=4;AC_Hemi=0;HWE=0.537668	GT:AD:DP:GP:PL	1/1:0,2:2:3e-06,0.443143,0.556854:57,6,0	0/0:1,0:1:0.614096,0.385827,7.7e-05:0,3,35	0/1:1,5:6:0,0.864627,0.135373:122,0,3	0/0:1,0:1:0.614132,0.385849,1.9e-05:0,3,41	0/0:1,0:1:0.61412,0.385842,3.8e-05:0,3,38	./.:0,0:0:0.377169,0.473944,0.148887:0,0,0	0/0:4,0:4:0.927185,0.072815,0:0,12,114	./.:0,0:0:0.377169,0.473944,0.148887:0,0,0	0/1:6,1:7:0.031179,0.968821,0:14,0,168	0/0:21,0:21:0.999999,1e-06,0:0,63,332	0/1:12,1:13:0.394523,0.605477,0:1,0,220	1/1:0,9:9:0,0.006178,0.993822:142,27,0	0/1:1,1:2:0.00252,0.996981,0.000499:25,0,28
chr1	9723865	chr1_9723865_C_T	C	T	.	PASS	AF=0.230769;DP=136;NS=13;AN=26;MAF=0.230769;AC=6;AC_Het=6;AC_Hom=0;AC_Hemi=0;HWE=1	GT:AD:DP:GP:PL	0/1:7,2:9:0.000543,0.999457,0:34,0,127	0/1:4,3:7:2.5e-05,0.999975,0:48,0,91	0/0:8,0:8:0.997436,0.002564,0:0,24,172	0/0:4,0:4:0.960493,0.039507,0:0,12,118	0/1:0,1:1:0.017839,0.738986,0.243175:21,3,0	0/0:2,0:2:0.858716,0.141284,0:0,6,68	0/0:13,0:13:0.99992,8e-05,0:0,39,278	0/1:2,1:3:0.002419,0.99736,0.000222:28,0,29	0/0:4,0:4:0.960493,0.039507,0:0,12,132	0/0:18,0:18:0.999997,3e-06,0:0,54,320	0/0:14,0:14:0.99996,4e-05,0:0,42,282	0/1:34,7:41:2.5e-05,0.999975,0:48,0,264	0/1:10,2:12:0.008167,0.991833,0:23,0,163
chr1	9723913	chr1_9723913_C_T	C	T	.	PASS	AF=0.115385;DP=100;NS=13;AN=26;MAF=0.115385;AC=3;AC_Het=3;AC_Hom=0;AC_Hemi=0;HWE=1	GT:AD:DP:GP:PL	0/1:4,6:10:0,1,0:153,0,75	0/0:4,0:4:0.981052,0.018948,0:0,12,97	0/0:2,0:2:0.928283,0.071717,0:0,6,50	0/0:1,0:1:0.866162,0.133836,2e-06:0,3,41	0/0:2,0:2:0.928283,0.071717,0:0,6,49	0/0:2,0:2:0.928283,0.071717,0:0,6,63	0/1:9,2:11:0.061058,0.938942,0:17,0,217	0/0:1,0:1:0.865984,0.133809,0.000207:0,3,20	0/0:3,0:3:0.962808,0.037192,0:0,9,99	0/0:14,0:14:0.999981,1.9e-05,0:0,42,305	0/0:10,0:10:0.999698,0.000302,0:0,30,269	0/1:13,19:32:0,1,0:203,0,107	0/0:8,0:8:0.998794,0.001206,0:0,24,157
chr1	9724061	chr1_9724061_G_A	G	A	.	PASS	AF=0.115385;DP=138;NS=13;AN=26;MAF=0.115385;AC=3;AC_Het=3;AC_Hom=0;AC_Hemi=0;HWE=1	GT:AD:DP:GP:PL	0/0:5,0:5:0.990989,0.009011,0:0,15,97	0/0:5,0:5:0.990989,0.009011,0:0,15,89	0/0:25,1:26:0.999999,1e-06,0:0,56,149	0/0:2,0:2:0.932188,0.067812,0:0,6,49	0/0:2,0:2:0.932188,0.067812,0:0,6,67	0/0:2,0:2:0.932188,0.067812,0:0,6,66	0/0:8,0:8:0.998865,0.001135,0:0,24,187	0/1:0,1:1:0.045494,0.833271,0.121235:21,3,0	0/1:4,2:6:0.000226,0.999774,0:42,0,77	0/0:24,1:25:0.999999,1e-06,0:0,55,183	0/1:16,3:19:0.000309,0.999691,0:40,0,224	0/0:30,1:31:1,0,0:0,73,271	0/0:6,0:6:0.995474,0.004526,0:0,18,103
chr1	9724098	chr1_9724098_G_A	G	A	.	PASS	AF=0.153846;DP=102;NS=13;AN=26;MAF=0.153846;AC=4;AC_Het=4;AC_Hom=0;AC_Hemi=0;HWE=1	GT:AD:DP:GP:PL	0/0:3,0:3:0.945038,0.054962,0:0,9,68	0/0:4,0:4:0.971743,0.028257,0:0,12,83	0/1:13,3:16:0.000171,0.999829,0:41,0,90	0/0:1,0:1:0.81109,0.18869,0.00022:0,3,23	0/0:2,0:2:0.895802,0.104198,0:0,6,67	0/0:1,0:1:0.811265,0.188731,4e-06:0,3,40	0/1:5,1:6:0.059985,0.940015,0:15,0,143	0/0:1,0:1:0.810985,0.188666,0.000349:0,3,21	0/1:3,2:5:2.3e-05,0.999977,0:50,0,65	0/0:18,0:18:0.999998,2e-06,0:0,54,254	0/1:16,2:18:0.280003,0.719997,0:7,0,274	0/0:18,3:21:0.535621,0.464379,0:3,0,206	0/0:4,0:4:0.971743,0.028257,0:0,12,82
chr1	9740134	chr1_9740134_A_G	A	G	.	PASS	AF=0.409091;DP=91;NS=11;AN=22;MAF=0.409091;AC=9;AC_Het=5;AC_Hom=4;AC_Hemi=0;HWE=1	GT:AD:DP:GP:PL	0/0:8,0:8:0.993162,0.006838,0:0,24,163	0/0:1,0:1:0.530649,0.46771,0.001641:0,3,24	0/0:1,0:1:0.529335,0.466553,0.004112:0,3,20	0/1:0,1:1:6e-05,0.531485,0.468455:40,3,0	./.:0,0:0:0.282512,0.498013,0.219475:0,0,0	1/1:0,2:2:0,0.361947,0.638052:63,6,0	0/0:1,0:1:0.531504,0.468464,3.3e-05:0,3,41	./.:0,0:0:0.282512,0.498013,0.219475:0,0,0	0/1:12,3:15:0,1,0:62,0,260	0/1:22,14:36:0,1,0:206,0,285	0/1:15,4:19:1e-06,0.999999,0:56,0,275	0/1:2,2:4:3e-06,0.999975,2.2e-05:53,0,43	1/1:0,3:3:0,0.22096,0.77904:81,9,0
chr1	9755671	chr1_9755671_G_A	G	A	.	PASS	AF=0.25;DP=102;NS=12;AN=24;MAF=0.25;AC=6;AC_Het=6;AC_Hom=0;AC_Hemi=0;HWE=0.529258	GT:AD:DP:GP:PL	0/1:1,2:3:0.003089,0.996454,0.000458:27,0,25	0/1:3,1:4:0.214548,0.785445,7e-06:8,0,42	0/1:15,2:17:0.377033,0.622967,0:5,0,164	0/0:1,0:1:0.775587,0.223767,0.000646:0,3,20	./.:0,0:0:0.60231,0.347552,0.050137:0,0,0	0/0:4,0:4:0.965192,0.034808,0:0,12,65	0/0:5,0:5:0.982288,0.017712,0:0,15,121	0/0:3,0:3:0.932725,0.067275,0:0,9,56	0/0:15,0:15:0.999982,1.8e-05,0:0,45,296	0/1:20,8:28:1e-06,0.999999,0:65,0,262	0/1:10,2:12:0.260567,0.739433,0:7,0,225	0/0:7,0:7:0.995512,0.004488,0:0,21,134	0/1:2,1:3:0.120689,0.879271,4e-05:11,0,35
chr1	9758906	chr1_9758906_G_T	G	T	.	PASS	AF=0.192308;DP=190;NS=13;AN=26;MAF=0.192308;AC=5;AC_Het=5;AC_Hom=0;AC_Hemi=0;HWE=1	GT:AD:DP:GP:PL	0/0:3,0:3:0.942511,0.057489,0:0,9,93	0/0:11,0:11:0.999762,0.000238,0:0,33,215	0/0:16,1:17:0.999653,0.000347,0:0,31,233	0/0:2,0:2:0.891272,0.108728,1e-06:0,6,50	0/1:2,1:3:0.004341,0.995505,0.000154:27,0,29	0/0:8,0:8:0.998098,0.001902,0:0,24,170	0/1:7,1:8:0.142163,0.857837,0:11,0,158	0/0:2,0:2:0.891272,0.108728,0:0,6,57	0/1:8,2:10:0.007417,0.992583,0:24,0,192	0/0:20,2:22:0.969511,0.030489,0:0,12,256	0/0:11,0:11:0.999762,0.000238,0:0,33,230	0/1:56,17:73:0,1,0:86,0,315	0/1:13,2:15:0.054914,0.945086,0:15,0,196
chr1	9758908	chr1_9758908_C_T	C	T	.	PASS	AF=0.192308;DP=187;NS=13;AN=26;MAF=0.192308;AC=5;AC_Het=5;AC_Hom=0;AC_Hemi=0;HWE=1	GT:AD:DP:GP:PL	0/0:3,0:3:0.944022,0.055978,0:0,9,89	0/1:7,4:11:0,1,0:86,0,129	0/0:20,0:20:1,0,0:0,60,286	0/0:2,0:2:0.893979,0.106021,0:0,6,57	0/1:3,1:4:0.174103,0.825896,0:10,0,65	0/1:5,3:8:1.1e-05,0.999989,0:53,0,107	0/0:8,0:8:0.99815,0.00185,0:0,24,187	0/1:1,1:2:0.050273,0.94794,0.001787:16,0,18	0/0:10,0:10:0.999537,0.000463,0:0,30,219	0/0:20,0:20:1,0,0:0,60,268	0/1:9,2:11:0.000859,0.999141,0:34,0,156	0/0:67,6:73:1,0,0:0,75,318	0/0:14,1:15:0.956135,0.043865,0:0,10,188
chr1	9759004	chr1_9759004_A_G	A	G	.	PASS	AF=0.458333;DP=90;NS=12;AN=24;MAF=0.458333;AC=11;AC_Het=3;AC_Hom=8;AC_Hemi=0;HWE=0.103129	GT:AD:DP:GP:PL	0/1:0,1:1:0.001655,0.507028,0.491318:25,3,0	1/1:0,4:4:0,0.114255,0.885745:103,12,0	0/0:2,0:2:0.673629,0.32637,2e-06:0,6,55	1/1:0,2:2:0,0.340362,0.659638:62,6,0	./.:0,0:0:0.257932,0.499876,0.242192:0,0,0	1/1:0,2:2:1e-06,0.340362,0.659637:58,6,0	0/1:1,4:5:0,0.846408,0.153592:119,0,4	0/0:1,0:1:0.50691,0.491195,0.001895:0,3,24	0/0:4,0:4:0.891964,0.108036,0:0,12,126	0/0:12,0:12:0.999527,0.000473,0:0,36,268	0/0:6,0:6:0.97061,0.02939,0:0,18,184	1/1:0,42:42:0,0,1:223,126,0	0/1:1,1:2:0.000973,0.994452,0.004575:27,0,20
chr1	9760702	chr1_9760702_A_G	A	G	.	PASS	AF=0.227273;DP=79;NS=11;AN=22;MAF=0.227273;AC=5;AC_Het=3;AC_Hom=2;AC_Hemi=0;HWE=0.438596	GT:AD:DP:GP:PL	./.:0,0:0:0.512689,0.406668,0.080643:0,0,0	0/1:0,1:1:0.008967,0.709601,0.281432:23,3,0	0/0:3,0:3:0.909796,0.090204,0:0,9,97	0/0:1,0:1:0.715924,0.283935,0.000142:0,3,29	0/0:2,0:2:0.834503,0.16548,1.6e-05:0,6,39	./.:0,0:0:0.512689,0.406668,0.080643:0,0,0	0/0:1,0:1:0.716019,0.283972,9e-06:0,3,41	0/1:2,1:3:0.003178,0.996759,6.3e-05:26,0,35	0/0:7,0:7:0.993842,0.006158,0:0,21,207	0/0:27,0:27:1,0,0:0,81,384	0/1:4,1:5:0.137438,0.862562,0:9,0,108	1/1:0,28:28:0,0,1:338,84,0	0/0:1,0:1:0.715385,0.283721,0.000894:0,3,21
chr1	9761716	chr1_9761716_C_T	C	T	.	PASS	AF=0.208333;DP=123;NS=12;AN=24;MAF=0.208333;AC=5;AC_Het=5;AC_Hom=0;AC_Hemi=0;HWE=1	GT:AD:DP:GP:PL	0/0:4,0:4:0.968162,0.031838,0:0,12,93	0/0:4,0:4:0.968162,0.031838,0:0,12,74	0/1:3,1:4:0.003813,0.996184,3e-06:27,0,46	0/0:4,0:4:0.968162,0.031838,0:0,12,97	./.:0,0:0:0.626801,0.329813,0.043386:0,0,0	0/1:2,2:4:0.001696,0.998297,7e-06:30,0,43	0/1:5,1:6:0.430347,0.569653,0:4,0,147	0/1:0,1:1:0.000379,0.791406,0.208215:39,3,0	0/0:9,0:9:0.998973,0.001027,0:0,27,210	0/0:25,0:25:1,0,0:0,75,360	0/0:12,0:12:0.999872,0.000128,0:0,36,261	0/0:39,7:46:0.865796,0.134204,0:0,5,223	0/1:3,1:4:0.003813,0.996187,0:27,0,60
chr1	9761766	chr1_9761766_T_A	T	A	.	PASS	AF=0.227273;DP=112;NS=11;AN=22;MAF=0.227273;AC=5;AC_Het=5;AC_Hom=0;AC_Hemi=0;HWE=1	GT:AD:DP:GP:PL	0/0:7,0:7:0.995586,0.004414,0:0,21,141	0/1:1,1:2:0.033851,0.960724,0.005425:17,0,14	0/0:4,0:4:0.965745,0.034255,0:0,12,103	0/1:1,3:4:4e-06,0.986006,0.013991:56,0,10	./.:0,0:0:0.606771,0.344368,0.048861:0,0,0	0/0:1,0:1:0.778648,0.220956,0.000396:0,3,22	0/0:4,0:4:0.965745,0.034255,0:0,12,128	./.:0,0:0:0.606771,0.344368,0.048861:0,0,0	0/1:5,1:6:0.411904,0.588096,0:4,0,125	0/0:25,1:26:0.999973,2.7e-05,0:0,43,316	0/0:12,0:12:0.999861,0.000139,0:0,36,273	0/1:31,11:42:1e-06,0.999999,0:64,0,167	0/1:2,2:4:0.005528,0.994422,5e-05:25,0,34
chr1	9769306	chr1_9769306_A_G	A	G	.	PASS	AF=0.409091;DP=139;NS=11;AN=22;MAF=0.409091;AC=9;AC_Het=1;AC_Hom=8;AC_Hemi=0;HWE=0.00928793	GT:AD:DP:GP:PL	1/1:0,12:12:0,0.000684,0.999316:283,36,0	0/0:9,0:9:0.997222,0.002778,0:0,27,230	1/1:0,15:15:0,8.6e-05,0.999914:334,45,0	0/1:13,8:21:0,1,0:189,0,269	1/1:0,7:7:0,0.021434,0.978566:192,21,0	./.:0,0:0:0.340659,0.486002,0.173339:0,0,0	0/0:3,0:3:0.848661,0.151339,0:0,9,115	./.:0,0:0:0.340659,0.486002,0.173339:0,0,0	0/0:15,0:15:0.999956,4.4e-05,0:0,45,318	0/0:13,0:13:0.999826,0.000174,0:0,39,290	0/0:8,0:8:0.994458,0.005542,0:0,24,238	1/1:0,30:30:0,0,1:382,90,0	0/0:6,0:6:0.978196,0.021804,0:0,18,166
chr1	9779977	chr1_9779977_A_C	A	C	.	PASS	AF=0.5;DP=70;NS=12;AN=24;MAF=0.5;AC=12;AC_Het=0;AC_Hom=12;AC_Hemi=0;HWE=0.000341696	GT:AD:DP:GP:PL	1/1:0,5:5:0,0.062443,0.937557:93,15,0	1/1:0,2:2:9e-06,0.347608,0.652383:49,6,0	1/1:0,3:3:0,0.210367,0.789633:67,9,0	1/1:0,3:3:0,0.210367,0.789633:67,9,0	1/1:0,6:6:0,0.032227,0.967773:89,18,0	0/0:1,0:1:0.515781,0.483991,0.000228:0,3,33	1/1:0,2:2:9e-06,0.347608,0.652383:49,6,0	./.:0,0:0:0.266149,0.499495,0.234356:0,0,0	0/0:8,0:8:0.992723,0.007277,0:0,24,177	0/0:9,0:9:0.996348,0.003652,0:0,27,166	0/0:7,0:7:0.985551,0.014449,0:0,21,147	0/0:22,0:22:1,0,0:0,66,134	0/0:2,0:2:0.680647,0.319345,7e-06:0,6,49
chr1	9793148	chr1_9793148_G_T	G	T	.	PASS	AF=0.307692;DP=264;NS=13;AN=26;MAF=0.307692;AC=8;AC_Het=8;AC_Hom=0;AC_Hemi=0;HWE=0.244302	GT:AD:DP:GP:PL	0/0:31,0:31:1,0,0:0,93,359	0/0:3,0:3:0.895934,0.104066,0:0,9,96	0/1:9,8:17:0,1,0:160,0,204	0/1:1,3:4:0,0.964676,0.035324:76,0,8	0/1:8,1:9:0.148228,0.851772,0:8,0,170	0/0:3,0:3:0.895934,0.104066,0:0,9,98	0/1:1,1:2:0.002152,0.997555,0.000293:27,0,29	0/0:2,0:2:0.811484,0.188516,0:0,6,66	0/1:21,5:26:0.137868,0.862132,0:8,0,192	0/1:46,16:62:6e-06,0.999994,0:53,0,302	0/1:18,12:30:0,1,0:84,0,213	0/1:57,15:72:6e-06,0.999994,0:53,0,261	0/0:3,0:3:0.895934,0.104066,0:0,9,73
chr1	9793454	chr1_9793454_G_T	G	T	.	PASS	AF=0.166667;DP=236;NS=12;AN=24;MAF=0.166667;AC=4;AC_Het=2;AC_Hom=2;AC_Hemi=0;HWE=0.254658	GT:AD:DP:GP:PL	1/1:0,21:21:0,4e-06,0.999996:353,63,0	0/1:4,1:5:0.036076,0.963924,0:18,0,97	0/0:22,0:22:1,0,0:0,66,349	0/0:8,0:8:0.998331,0.001669,0:0,24,217	0/0:11,0:11:0.999791,0.000209,0:0,33,261	0/0:2,0:2:0.903322,0.096678,0:0,6,75	0/1:3,1:4:0.0074,0.9926,0:25,0,77	0/0:1,0:1:0.823686,0.176311,3e-06:0,3,41	0/0:33,0:33:1,0,0:0,99,385	0/0:57,0:57:1,0,0:0,172,414	0/0:24,2:26:0.999902,9.8e-05,0:0,36,352	0/0:41,5:46:0.999969,3.1e-05,0:0,41,340	./.:0,0:0:0.67846,0.290454,0.031086:0,0,0
chr1	9795717	chr1_9795717_T_G	T	G	.	PASS	AF=0.375;DP=212;NS=12;AN=24;MAF=0.375;AC=9;AC_Het=1;AC_Hom=8;AC_Hemi=0;HWE=0.00605734	GT:AD:DP:GP:PL	./.:0,0:0:0.376572,0.474165,0.149262:0,0,0	0/1:0,1:1:0.000123,0.613578,0.3863:39,3,0	0/0:15,0:15:0.999962,3.8e-05,0:0,45,323	1/1:0,9:9:0,0.006166,0.993834:246,27,0	0/0:9,0:9:0.997547,0.002453,0:0,27,254	0/0:3,0:3:0.864012,0.135988,0:0,9,115	1/1:0,4:4:0,0.16565,0.83435:142,12,0	0/0:7,0:7:0.990259,0.009741,0:0,21,213	0/0:18,0:18:0.999995,5e-06,0:0,54,327	0/0:34,0:34:1,0,0:0,102,402	0/0:19,0:19:0.999998,2e-06,0:0,57,353	1/1:0,87:87:0,0,1:423,262,0	1/1:0,5:5:0,0.090304,0.909696:156,15,0
chr1	9800367	chr1_9800367_A_T	A	T	.	PASS	AF=0.5;DP=250;NS=13;AN=26;MAF=0.5;AC=13;AC_Het=9;AC_Hom=4;AC_Hemi=0;HWE=0.30044	GT:AD:DP:GP:PL	0/1:8,5:13:0,1,0:122,0,163	0/0:8,0:8:0.992664,0.007336,0:0,24,201	0/1:2,8:10:0,0.999904,9.6e-05:164,0,37	0/1:6,15:21:0,1,0:267,0,98	0/1:3,15:18:0,0.999997,3e-06:248,0,52	0/1:3,8:11:0,0.999993,7e-06:165,0,48	0/0:7,0:7:0.985435,0.014565,0:0,21,210	1/1:0,2:2:0,0.345777,0.654223:72,6,0	0/1:6,9:15:0,1,0:182,0,124	0/1:15,19:34:0,1,0:255,0,237	0/1:8,6:14:0,1,0:124,0,182	1/1:11,78:89:0,0.036957,0.963043:289,17,0	0/1:5,3:8:0,1,0:89,0,130
chr1	9810737	chr1_9810737_A_G	A	G	.	PASS	AF=0.5;DP=249;NS=13;AN=26;MAF=0.5;AC=13;AC_Het=1;AC_Hom=12;AC_Hemi=0;HWE=0.00309751	GT:AD:DP:GP:PL	1/1:0,4:4:0,0.112058,0.887942:135,12,0	1/1:0,11:11:0,0.000985,0.999015:268,33,0	1/1:0,17:17:0,1.5e-05,0.999985:314,51,0	1/1:0,5:5:0,0.059354,0.940646:153,15,0	0/1:7,12:19:0,1,0:237,0,172	0/0:4,0:4:0.889836,0.110164,0:0,12,128	0/0:7,0:7:0.984761,0.015239,0:0,21,211	0/0:7,0:7:0.984761,0.015239,0:0,21,210	0/0:18,0:18:0.999992,8e-06,0:0,54,350	0/0:50,0:50:1,0,0:0,151,420	0/0:17,0:17:0.999985,1.5e-05,0:0,51,345	1/1:0,84:84:0,0,1:452,253,0	1/1:0,6:6:0,0.030585,0.969415:199,18,0
chr1	9813086	chr1_9813086_C_T	C	T	.	PASS	AF=0.5;DP=183;NS=12;AN=24;MAF=0.5;AC=12;AC_Het=4;AC_Hom=8;AC_Hemi=0;HWE=0.281462	GT:AD:DP:GP:PL	1/1:1,27:28:0,4e-06,0.999996:375,57,0	1/1:0,7:7:0,0.015864,0.984136:202,21,0	1/1:0,3:3:0,0.205038,0.794962:98,9,0	0/1:1,1:2:0.000411,0.998818,0.000771:31,0,28	0/0:6,0:6:0.970603,0.029397,0:0,18,187	0/0:10,0:10:0.998111,0.001889,0:0,30,240	0/0:6,0:6:0.970603,0.029397,0:0,18,192	./.:0,0:0:0.257866,0.499878,0.242256:0,0,0	0/1:14,11:25:0,1,0:228,0,244	0/1:31,22:53:0,1,0:298,0,362	0/1:11,16:27:0,1,0:287,0,222	1/1:0,6:6:0,0.031232,0.968768:178,18,0	0/0:9,0:9:0.996228,0.003772,0:0,27,226
chr1	9818302	chr1_9818302_G_C	G	C	.	PASS	AF=0.115385;DP=254;NS=13;AN=26;MAF=0.115385;AC=3;AC_Het=3;AC_Hom=0;AC_Hemi=0;HWE=1	GT:AD:DP:GP:PL	0/0:19,0:19:0.999999,1e-06,0:0,57,357	0/0:3,0:3:0.966711,0.033289,0:0,9,99	0/0:13,0:13:0.999966,3.4e-05,0:0,39,302	0/1:3,1:4:0.004592,0.995408,0:29,0,85	0/1:10,4:14:0,1,0:110,0,229	0/0:3,0:3:0.966711,0.033289,0:0,9,111	0/0:4,0:4:0.983074,0.016926,0:0,12,137	0/0:2,0:2:0.935566,0.064434,0:0,6,74	0/0:7,0:7:0.997852,0.002148,0:0,21,200	0/0:37,0:37:1,0,0:0,111,418	0/0:11,0:11:0.999866,0.000134,0:0,33,278	0/1:71,59:130:0,1,0:350,0,368	0/0:7,0:7:0.997852,0.002148,0:0,21,212
chr1	9821590	chr1_9821590_A_G	A	G	.	PASS	AF=0.458333;DP=227;NS=12;AN=24;MAF=0.458333;AC=11;AC_Het=5;AC_Hom=6;AC_Hemi=0;HWE=0.59387	GT:AD:DP:GP:PL	1/1:0,14:14:0,0.000151,0.999849:311,42,0	0/0:7,0:7:0.987547,0.012453,0:0,21,161	./.:0,0:0:0.306235,0.4943,0.199465:0,0,0	0/1:10,5:15:0,1,0:123,0,231	0/1:10,1:11:0.112551,0.887449,0:7,0,220	0/0:12,0:12:0.999606,0.000394,0:0,36,189	1/1:0,5:5:0,0.071872,0.928128:154,15,0	1/1:0,4:4:0,0.134107,0.865893:133,12,0	0/1:7,4:11:0,1,0:91,0,161	0/1:16,14:30:0,1,0:263,0,248	0/1:8,5:13:0,1,0:123,0,186	0/0:98,1:99:1,0,0:0,278,431	0/0:6,0:6:0.975401,0.024599,0:0,18,176
chr1	9825990	chr1_9825990_T_C	T	C	.	PASS	AF=0.230769;DP=211;NS=13;AN=26;MAF=0.230769;AC=6;AC_Het=4;AC_Hom=2;AC_Hemi=0;HWE=0.522981	GT:AD:DP:GP:PL	0/0:1,0:1:0.724634,0.272134,0.003232:0,3,15	0/0:3,0:3:0.914173,0.085827,0:0,9,102	1/1:0,9:9:0,0.010294,0.989706:248,27,0	0/1:0,1:1:0.000194,0.72684,0.272967:40,3,0	0/1:7,1:8:0.063636,0.936364,0:13,0,170	0/0:8,0:8:0.997075,0.002925,0:0,24,213	0/0:7,0:7:0.994167,0.005833,0:0,21,196	0/0:4,0:4:0.955163,0.044837,0:0,12,107	0/0:16,2:18:0.563221,0.436779,0:0,0,234	0/1:40,8:48:0,1,0:84,0,325	0/1:20,8:28:0,1,0:135,0,315	0/0:71,1:72:1,0,0:0,190,407	0/0:4,0:4:0.955163,0.044837,0:0,12,118
chr1	9838499	chr1_9838499_G_A	G	A	.	PASS	AF=0.5;DP=234;NS=12;AN=24;MAF=0.5;AC=12;AC_Het=2;AC_Hom=10;AC_Hemi=0;HWE=0.0264585	GT:AD:DP:GP:PL	1/1:0,18:18:0,9e-06,0.999991:333,54,0	1/1:0,6:6:0,0.034122,0.965878:183,18,0	1/1:0,16:16:0,3.4e-05,0.999966:319,48,0	0/1:2,14:16:0,0.98231,0.01769:279,0,14	0/1:6,4:10:0,1,0:95,0,148	0/0:9,0:9:0.996557,0.003443,0:0,27,231	./.:0,0:0:0.281576,0.498123,0.220301:0,0,0	1/1:0,2:2:0,0.36113,0.63887:78,6,0	0/0:19,0:19:0.999997,3e-06,0:0,57,307	0/0:51,1:52:1,0,0:0,127,403	0/0:23,0:23:1,0,0:0,69,342	0/0:57,4:61:0.999993,7e-06,0:0,54,311	1/1:0,2:2:0,0.36113,0.63887:71,6,0
chr1	9842233	chr1_9842233_A_G	A	G	.	PASS	AF=0.269231;DP=273;NS=13;AN=26;MAF=0.269231;AC=7;AC_Het=5;AC_Hom=2;AC_Hemi=0;HWE=1	GT:AD:DP:GP:PL	0/0:17,0:17:0.999995,5e-06,0:0,51,323	0/0:11,0:11:0.999656,0.000344,0:0,33,275	0/0:13,0:13:0.999914,8.6e-05,0:0,39,300	0/1:6,9:15:0,1,0:197,0,125	0/1:11,8:19:0,1,0:193,0,244	0/0:5,0:5:0.97842,0.02158,0:0,15,155	0/0:6,0:6:0.989092,0.010908,0:0,18,181	1/1:0,4:4:0,0.261544,0.738456:134,12,0	0/1:12,12:24:0,1,0:249,0,227	0/1:28,19:47:0,1,0:251,0,327	0/1:14,12:26:0,1,0:223,0,251	0/0:80,0:80:1,0,0:0,241,441	0/0:6,0:6:0.989092,0.010908,0:0,18,184
chr1	9846111	chr1_9846111_T_C	T	C	.	PASS	AF=0.458333;DP=263;NS=12;AN=24;MAF=0.458333;AC=11;AC_Het=5;AC_Hom=6;AC_Hemi=0;HWE=0.59387	GT:AD:DP:GP:PL	./.:0,0:0:0.283231,0.497927,0.218842:0,0,0	1/1:0,3:3:0,0.221428,0.778572:98,9,0	0/1:11,8:19:0,1,0:173,0,234	0/1:14,10:24:0,1,0:149,0,203	1/1:0,12:12:0,0.000555,0.999445:277,36,0	0/0:4,0:4:0.901004,0.098996,0:0,12,134	1/1:0,4:4:0,0.124497,0.875503:132,12,0	0/0:1,0:1:0.532127,0.467743,0.00013:0,3,35	0/1:7,5:12:0,1,0:131,0,172	0/1:29,14:43:0,1,0:225,0,324	0/1:5,10:15:0,1,0:201,0,117	0/0:118,0:118:1,0,0:0,355,463	0/0:8,0:8:0.99318,0.00682,0:0,24,177
chr1	9847353	chr1_9847353_C_T	C	T	.	PASS	AF=0.461538;DP=258;NS=13;AN=26;MAF=0.461538;AC=12;AC_Het=8;AC_Hom=4;AC_Hemi=0;HWE=0.601992	GT:AD:DP:GP:PL	0/0:33,0:33:1,0,0:0,99,376	0/1:0,1:1:4.6e-05,0.525391,0.474563:41,3,0	0/1:8,7:15:0,1,0:163,0,188	0/1:2,3:5:0,0.999996,4e-06:78,0,50	0/1:3,3:6:0,1,0:94,0,81	0/0:4,0:4:0.898552,0.101448,0:0,12,127	1/1:0,2:2:0,0.356312,0.643688:66,6,0	0/0:3,0:3:0.81579,0.18421,0:0,9,100	0/1:11,9:20:0,1,0:146,0,238	0/1:26,17:43:0,1,0:219,0,342	0/1:10,12:22:0,1,0:192,0,208	0/1:62,37:99:0,1,0:286,0,366	1/1:0,5:5:0,0.064714,0.935286:165,15,0
chr1	9859371	chr1_9859371_A_G	A	G	.	PASS	AF=0.454545;DP=237;NS=11;AN=22;MAF=0.454545;AC=10;AC_Het=4;AC_Hom=6;AC_Hemi=0;HWE=0.542748	GT:AD:DP:GP:PL	1/1:0,9:9:0,0.004742,0.995258:229,27,0	0/1:1,1:2:0.000771,0.999099,0.00013:29,0,35	1/1:0,16:16:0,3.7e-05,0.999963:348,48,0	0/1:3,5:8:0,1,0:146,0,83	1/1:0,4:4:0,0.132294,0.867706:134,12,0	0/1:6,2:8:2.4e-05,0.999976,0:44,0,133	./.:0,0:0:0.30195,0.4951,0.20295:0,0,0	./.:0,0:0:0.30195,0.4951,0.20295:0,0,0	0/0:21,0:21:0.999999,1e-06,0:0,63,358	0/0:48,0:48:1,0,0:0,144,417	0/0:19,0:19:0.999997,3e-06,0:0,57,364	0/1:48,49:97:0,1,0:348,0,356	0/0:5,0:5:0.95126,0.04874,0:0,15,171
chr1	9863291	chr1_9863291_C_A	C	A	.	PASS	AF=0.192308;DP=236;NS=13;AN=26;MAF=0.192308;AC=5;AC_Het=5;AC_Hom=0;AC_Hemi=0;HWE=1	GT:AD:DP:GP:PL	0/0:19,0:19:0.999999,1e-06,0:0,57,357	0/1:7,2:9:1.8e-05,0.999982,0:51,0,106	0/1:7,1:8:0.151323,0.848677,0:11,0,139	0/0:19,0:19:0.999999,1e-06,0:0,57,317	0/1:7,1:8:0.151323,0.848677,0:11,0,179	0/1:1,1:2:0.0007,0.999255,4.5e-05:35,0,34	0/0:4,0:4:0.972436,0.027564,0:0,12,116	0/0:3,0:3:0.94635,0.05365,0:0,9,102	0/1:17,5:22:1e-06,0.999999,0:65,0,250	0/0:49,3:52:1,0,0:0,70,345	0/0:26,2:28:0.999303,0.000697,0:0,28,321	0/0:58,0:58:1,0,0:0,175,380	0/0:4,0:4:0.972436,0.027564,0:0,12,117
chr1	9871307	chr1_9871307_T_C	T	C	.	PASS	AF=0.153846;DP=215;NS=13;AN=26;MAF=0.153846;AC=4;AC_Het=4;AC_Hom=0;AC_Hemi=0;HWE=1	GT:AD:DP:GP:PL	0/0:12,0:12:0.999898,0.000102,0:0,36,257	0/1:0,3:3:0,0.544072,0.455928:96,9,0	0/0:13,0:13:0.999949,5.1e-05,0:0,39,281	0/0:17,0:17:0.999997,3e-06,0:0,51,327	0/1:4,1:5:0.007578,0.992422,0:25,0,128	0/0:4,0:4:0.974483,0.025517,0:0,12,116	0/0:6,0:6:0.993496,0.006504,0:0,18,177	0/0:2,0:2:0.905187,0.094813,0:0,6,70	0/1:8,1:9:0.088457,0.911543,0:14,0,184	0/1:20,8:28:0,1,0:159,0,251	0/0:17,1:18:0.990004,0.009996,0:0,16,264	0/0:92,0:92:1,0,0:0,277,455	0/0:6,0:6:0.993496,0.006504,0:0,18,173
chr1	9881929	chr1_9881929_C_T	C	T	.	PASS	AF=0.384615;DP=172;NS=13;AN=26;MAF=0.384615;AC=10;AC_Het=8;AC_Hom=2;AC_Hemi=0;HWE=0.56581	GT:AD:DP:GP:PL	0/1:8,1:9:0.075009,0.924991,0:10,0,184	0/1:3,1:4:0.009983,0.990017,0:19,0,87	1/1:0,3:3:0,0.284273,0.715727:110,9,0	0/1:4,2:6:4e-06,0.999996,0:52,0,80	0/1:9,3:12:0,1,0:70,0,169	0/0:2,0:2:0.760627,0.239373,0:0,6,63	0/0:2,0:2:0.760626,0.239372,2e-06:0,6,53	0/1:3,1:4:0.004001,0.995999,0:23,0,81	0/1:17,3:20:0.023317,0.976683,0:15,0,221	0/0:44,3:47:0.999982,1.8e-05,0:0,48,337	0/1:19,4:23:2e-05,0.99998,0:46,0,209	0/0:34,0:34:1,0,0:0,102,373	0/1:5,1:6:0.038744,0.961256,0:13,0,116
chr1	9881947	chr1_9881947_G_T	G	T	.	PASS	AF=0.166667;DP=154;NS=12;AN=24;MAF=0.166667;AC=4;AC_Het=4;AC_Hom=0;AC_Hemi=0;HWE=1	GT:AD:DP:GP:PL	./.:0,0:0:0.6906,0.280847,0.028553:0,0,0	0/1:6,1:7:0.090448,0.909552,0:14,0,130	0/0:20,0:20:1,0,0:0,60,342	0/0:14,0:14:0.999975,2.5e-05,0:0,42,286	0/0:11,0:11:0.999801,0.000199,0:0,33,236	0/1:4,1:5:0.024265,0.975735,0:20,0,108	0/1:4,1:5:0.024265,0.975735,0:20,0,95	0/0:5,0:5:0.987452,0.012548,0:0,15,127	0/0:12,1:13:0.909637,0.090363,0:0,6,228	0/1:21,7:28:0,1,0:83,0,276	0/0:13,1:14:0.927088,0.072912,0:0,7,212	0/0:24,2:26:0.987944,0.012056,0:0,15,282	0/0:6,0:6:0.993686,0.006314,0:0,18,172
chr1	9889702	chr1_9889702_A_T	A	T	.	PASS	AF=0.423077;DP=229;NS=13;AN=26;MAF=0.423077;AC=11;AC_Het=7;AC_Hom=4;AC_Hemi=0;HWE=1	GT:AD:DP:GP:PL	0/1:1,1:2:0.000211,0.9996,0.00019:34,0,34	0/1:0,1:1:6.8e-05,0.513036,0.486896:39,3,0	0/1:3,5:8:0,1,0:128,0,80	1/1:0,5:5:0,0.061784,0.938216:167,15,0	1/1:0,4:4:0,0.116379,0.883621:130,12,0	0/0:2,0:2:0.67819,0.32181,0:0,6,61	0/0:1,0:1:0.513045,0.486897,5.8e-05:0,3,39	0/1:0,1:1:0.000171,0.512983,0.486846:35,3,0	0/1:17,8:25:0,1,0:151,0,295	0/1:40,18:58:0,1,0:244,0,354	0/1:17,8:25:0,1,0:162,0,287	0/0:90,2:92:1,0,0:0,204,402	0/0:5,0:5:0.944008,0.055992,0:0,15,161
chr1	9890138	chr1_9890138_C_G	C	G	.	PASS	AF=0.5;DP=273;NS=13;AN=26;MAF=0.5;AC=13;AC_Het=5;AC_Hom=8;AC_Hemi=0;HWE=0.577624	GT:AD:DP:GP:PL	0/0:15,0:15:0.999942,5.8e-05,0:0,45,302	1/1:0,4:4:0,0.11574,0.88426:118,12,0	0/0:17,0:17:0.999985,1.5e-05,0:0,51,273	0/1:4,7:11:0,1,0:170,0,88	0/1:1,7:8:0,0.976206,0.023794:181,0,13	0/0:3,0:3:0.807274,0.192726,0:0,9,98	0/0:7,0:7:0.985299,0.014701,0:0,21,216	1/1:0,3:3:0,0.207469,0.792531:108,9,0	0/1:12,12:24:0,1,0:224,0,240	0/1:38,21:59:0,1,0:234,0,376	0/1:14,12:26:0,1,0:247,0,268	1/1:0,93:93:0,0,1:480,280,0	1/1:0,3:3:0,0.207469,0.792531:91,9,0
chr1	9897986	chr1_9897986_C_T	C	T	.	PASS	AF=0.166667;DP=202;NS=12;AN=24;MAF=0.166667;AC=4;AC_Het=4;AC_Hom=0;AC_Hemi=0;HWE=1	GT:AD:DP:GP:PL	0/1:17,2:19:0.2212,0.7788,0:9,0,276	0/1:0,2:2:0,0.690315,0.309685:74,6,0	0/0:16,0:16:0.999993,7e-06,0:0,48,303	0/0:5,0:5:0.986175,0.013825,0:0,15,167	0/1:4,1:5:0.022046,0.977954,0:20,0,117	0/0:2,0:2:0.89916,0.10084,0:0,6,65	./.:0,0:0:0.667148,0.299287,0.033566:0,0,0	0/0:1,0:1:0.816624,0.18317,0.000206:0,3,23	0/0:15,1:16:0.998232,0.001768,0:0,24,274	0/0:45,4:49:0.999931,6.9e-05,0:0,38,335	0/0:22,1:23:0.999932,6.8e-05,0:0,38,314	0/0:53,6:59:0.941976,0.058024,0:0,9,268	0/1:4,1:5:0.027593,0.972407,0:19,0,105
chr1	9910890	chr1_9910890_G_A	G	A	.	PASS	AF=0.192308;DP=239;NS=13;AN=26;MAF=0.192308;AC=5;AC_Het=3;AC_Hom=2;AC_Hemi=0;HWE=0.373913	GT:AD:DP:GP:PL	0/0:5,0:5:0.986069,0.013931,0:0,15,147	0/0:4,0:4:0.97252,0.02748,0:0,12,128	0/0:24,0:24:1,0,0:0,72,380	0/1:6,4:10:0,1,0:110,0,154	0/1:10,4:14:0,1,0:90,0,204	0/0:4,0:4:0.97252,0.02748,0:0,12,133	0/0:4,0:4:0.97252,0.02748,0:0,12,123	0/0:3,0:3:0.946509,0.053491,0:0,9,99	0/0:13,0:13:0.999945,5.5e-05,0:0,39,284	0/0:34,0:34:1,0,0:0,102,410	0/0:16,0:16:0.999993,7e-06,0:0,48,324	0/1:54,49:103:0,1,0:346,0,361	1/1:0,4:4:0,0.356056,0.643944:115,12,0
chr1	9911731	chr1_9911731_A_G	A	G	.	PASS	AF=0.5;DP=216;NS=13;AN=26;MAF=0.5;AC=13;AC_Het=5;AC_Hom=8;AC_Hemi=0;HWE=0.577624	GT:AD:DP:GP:PL	1/1:0,7:7:0,0.015782,0.984218:175,21,0	0/1:2,5:7:0,0.996183,0.003817:136,0,21	1/1:1,12:13:0,0.386827,0.613173:266,5,0	0/1:1,7:8:0,0.719392,0.280608:190,0,1	0/1:5,6:11:0,1,0:158,0,132	0/1:5,2:7:1.6e-05,0.999984,0:45,0,143	1/1:0,3:3:0,0.204188,0.795812:100,9,0	0/0:2,0:2:0.672423,0.327577,0:0,6,74	0/0:6,0:6:0.970453,0.029547,0:0,18,178	0/0:47,0:47:1,0,0:0,141,421	0/0:12,0:12:0.999525,0.000475,0:0,36,292	0/1:43,47:90:0,1,0:352,0,351	1/1:0,3:3:0,0.204188,0.795812:107,9,0
chr1	9911890	chr1_9911890_C_T	C	T	.	PASS	AF=0.307692;DP=251;NS=13;AN=26;MAF=0.307692;AC=8;AC_Het=6;AC_Hom=2;AC_Hemi=0;HWE=1	GT:AD:DP:GP:PL	0/1:13,2:15:0.004317,0.995683,0:24,0,238	0/0:5,0:5:0.972998,0.027002,0:0,15,176	0/0:22,0:22:1,0,0:0,66,372	0/0:8,0:8:0.996543,0.003457,0:0,24,235	0/1:7,3:10:0,1,0:77,0,180	0/1:2,2:4:2e-06,0.999998,0:57,0,62	0/0:2,0:2:0.818317,0.181683,0:0,6,75	1/1:0,4:4:0,0.219659,0.780341:143,12,0	0/1:7,7:14:0,1,0:163,0,147	0/1:21,26:47:0,1,0:333,0,281	0/1:10,8:18:0,1,0:178,0,215	0/0:95,0:95:1,0,0:0,286,460	0/0:7,0:7:0.99311,0.00689,0:0,21,210
chr1	9913711	chr1_9913711_T_G	T	G	.	PASS	AF=0.5;DP=55;NS=11;AN=22;MAF=0.5;AC=11;AC_Het=5;AC_Hom=6;AC_Hemi=0;HWE=1	GT:AD:DP:GP:PL	0/0:4,0:4:0.889932,0.110068,0:0,12,115	1/1:0,2:2:0,0.335682,0.664318:71,6,0	0/1:7,4:11:0,1,0:106,0,123	0/1:1,2:3:0,0.99218,0.00782:63,0,18	1/1:0,4:4:0,0.112156,0.887844:106,12,0	0/0:1,0:1:0.502613,0.497325,6.2e-05:0,3,39	./.:0,0:0:0.252649,0.499986,0.247365:0,0,0	1/1:0,2:2:0,0.335682,0.664318:65,6,0	0/1:2,2:4:1e-06,0.999996,3e-06:57,0,52	0/1:4,6:10:0,1,0:137,0,83	0/1:4,4:8:0,1,0:105,0,105	0/0:4,0:4:0.889932,0.110068,0:0,12,100	./.:0,0:0:0.252649,0.499986,0.247365:0,0,0
chr1	9913767	chr1_9913767_A_G	A	G	.	PASS	AF=0.307692;DP=145;NS=13;AN=26;MAF=0.307692;AC=8;AC_Het=8;AC_Hom=0;AC_Hemi=0;HWE=0.244302	GT:AD:DP:GP:PL	0/1:15,9:24:0,1,0:149,0,252	0/1:2,2:4:1e-06,0.999998,1e-06:59,0,57	0/1:17,5:22:0,1,0:82,0,313	0/1:4,6:10:0,1,0:144,0,99	0/1:3,4:7:0,1,0:100,0,96	0/0:7,0:7:0.991898,0.008102,0:0,21,188	0/0:1,0:1:0.656671,0.343311,1.8e-05:0,3,40	0/0:1,0:1:0.656673,0.343312,1.4e-05:0,3,41	0/1:10,4:14:0,1,0:84,0,215	0/1:11,8:19:0,1,0:161,0,191	0/1:8,1:9:0.133942,0.866058,0:8,0,196	0/0:23,3:26:0.977913,0.022087,0:0,17,169	0/0:1,0:1:0.656659,0.343305,3.6e-05:0,3,37
chr1	9913814	chr1_9913814_G_A	G	A	.	PASS	AF=0.384615;DP=226;NS=13;AN=26;MAF=0.384615;AC=10;AC_Het=8;AC_Hom=2;AC_Hemi=0;HWE=0.56581	GT:AD:DP:GP:PL	1/1:0,40:40:0,0,1:366,120,0	0/1:8,3:11:0,1,0:69,0,209	0/1:20,8:28:0,1,0:141,0,265	0/1:4,7:11:0,1,0:173,0,91	0/1:2,4:6:0,1,0:95,0,61	0/0:8,1:9:0.63858,0.36142,0:0,4,185	0/0:2,0:2:0.737517,0.262483,0:0,6,66	0/0:2,0:2:0.737517,0.262483,0:0,6,70	0/1:15,3:18:2e-06,0.999998,0:55,0,254	0/1:24,9:33:0,1,0:142,0,218	0/0:9,0:9:0.997227,0.002773,0:0,27,213	0/1:47,6:53:0.076826,0.923174,0:9,0,120	0/1:3,1:4:0.000892,0.999108,0:29,0,102
chr1	9913827	chr1_9913827_C_T	C	T	.	PASS	AF=0.192308;DP=260;NS=13;AN=26;MAF=0.192308;AC=5;AC_Het=5;AC_Hom=0;AC_Hemi=0;HWE=1	GT:AD:DP:GP:PL	0/0:45,0:45:1,0,0:0,135,382	0/1:9,3:12:1e-06,0.999999,0:65,0,225	0/1:28,3:31:0.151929,0.848071,0:10,0,299	0/0:8,0:8:0.998035,0.001965,0:0,24,209	0/0:10,1:11:0.71876,0.28124,0:0,1,207	0/0:10,0:10:0.999508,0.000492,0:0,30,211	0/0:1,0:1:0.798699,0.201294,6e-06:0,3,39	0/0:2,0:2:0.888089,0.111911,0:0,6,70	0/1:16,2:18:0.005169,0.994831,0:26,0,256	0/1:30,4:34:0.201111,0.798889,0:9,0,238	0/0:13,0:13:0.999938,6.2e-05,0:0,39,244	0/0:69,0:69:1,0,0:0,208,326	0/1:4,1:5:0.005017,0.994983,0:26,0,124
chr1	9914737	chr1_9914737_A_G	A	G	.	PASS	AF=0.423077;DP=242;NS=13;AN=26;MAF=0.423077;AC=11;AC_Het=3;AC_Hom=8;AC_Hemi=0;HWE=0.0855297	GT:AD:DP:GP:PL	0/1:0,1:1:6.4e-05,0.542706,0.45723:40,3,0	1/1:0,8:8:0,0.009187,0.990813:243,24,0	1/1:0,17:17:0,1.8e-05,0.999982:332,51,0	1/1:0,10:10:0,0.002313,0.997687:253,30,0	0/1:4,7:11:0,1,0:173,0,108	0/1:1,3:4:0,0.999465,0.000535:97,0,29	1/1:0,7:7:0,0.018207,0.981793:219,21,0	0/0:1,0:1:0.542679,0.457199,0.000122:0,3,35	0/0:20,0:20:0.999998,2e-06,0:0,60,372	0/0:39,0:39:1,0,0:0,117,426	0/0:19,0:19:0.999997,3e-06,0:0,57,361	0/0:95,1:96:1,0,0:0,269,453	0/0:9,0:9:0.99672,0.00328,0:0,27,253
chr1	9915415	chr1_9915415_T_C	T	C	.	PASS	AF=0.153846;DP=241;NS=13;AN=26;MAF=0.153846;AC=4;AC_Het=2;AC_Hom=2;AC_Hemi=0;HWE=0.234783	GT:AD:DP:GP:PL	1/1:0,22:22:0,2e-06,0.999998:361,66,0	0/0:3,0:3:0.953986,0.046014,0:0,9,92	0/0:17,0:17:0.999997,3e-06,0:0,51,340	0/0:6,0:6:0.994007,0.005993,0:0,18,186	0/0:15,0:15:0.999988,1.2e-05,0:0,45,304	0/1:8,1:9:0.128441,0.871559,0:12,0,188	0/1:1,1:2:0.003266,0.996612,0.000122:29,0,29	0/0:2,0:2:0.91202,0.08798,0:0,6,75	0/0:10,0:10:0.999623,0.000377,0:0,30,252	0/0:32,0:32:1,0,0:0,96,408	0/0:15,0:15:0.999988,1.2e-05,0:0,45,302	0/0:96,1:97:1,0,0:0,264,447	0/0:7,1:8:0.803722,0.196278,0:0,2,180
chr1	9915572	chr1_9915572_G_A	G	A	.	PASS	AF=0.230769;DP=267;NS=13;AN=26;MAF=0.230769;AC=6;AC_Het=2;AC_Hom=4;AC_Hemi=0;HWE=0.0757764	GT:AD:DP:GP:PL	0/0:19,0:19:0.999999,1e-06,0:0,57,319	0/1:5,1:6:0.183421,0.816579,0:9,0,132	0/0:17,0:17:0.999996,4e-06,0:0,51,328	0/0:10,0:10:0.999448,0.000552,0:0,30,237	0/0:13,0:13:0.999931,6.9e-05,0:0,39,291	0/0:9,0:9:0.998896,0.001104,0:0,27,183	1/1:0,6:6:0,0.099488,0.900512:178,18,0	0/0:3,0:3:0.933961,0.066039,0:0,9,115	0/0:15,0:15:0.999983,1.7e-05,0:0,45,335	0/0:37,1:38:1,0,0:0,79,390	0/0:18,0:18:0.999998,2e-06,0:0,54,339	0/1:50,56:106:0,1,0:362,0,344	1/1:0,7:7:0,0.052348,0.947652:216,21,0
chr1	9917589	chr1_9917589_G_A	G	A	.	PASS	AF=0.384615;DP=224;NS=13;AN=26;MAF=0.384615;AC=10;AC_Het=6;AC_Hom=4;AC_Hemi=0;HWE=1	GT:AD:DP:GP:PL	0/1:0,1:1:0.000479,0.610239,0.389282:33,3,0	0/0:6,0:6:0.980456,0.019544,0:0,18,194	0/1:7,5:12:0,1,0:133,0,158	0/0:6,0:6:0.980456,0.019544,0:0,18,174	0/1:5,2:7:7e-06,0.999993,0:51,0,146	0/0:6,0:6:0.980456,0.019544,0:0,18,185	0/0:2,0:2:0.758179,0.241821,0:0,6,75	1/1:0,3:3:0,0.281554,0.718446:110,9,0	0/1:12,10:22:0,1,0:204,0,250	0/1:22,22:44:0,1,0:298,0,306	0/1:14,13:27:0,1,0:248,0,268	0/0:85,0:85:1,0,0:0,256,439	1/1:0,3:3:0,0.281554,0.718446:98,9,0
chr1	9919109	chr1_9919109_A_G	A	G	.	PASS	AF=0.5;DP=270;NS=13;AN=26;MAF=0.5;AC=13;AC_Het=3;AC_Hom=10;AC_Hemi=0;HWE=0.0892525	GT:AD:DP:GP:PL	1/1:0,33:33:0,0,1:411,99,0	0/0:8,0:8:0.992523,0.007477,0:0,24,230	1/1:0,26:26:0,0,1:388,78,0	0/1:5,4:9:0,1,0:112,0,144	1/1:0,2:2:0,0.341457,0.658543:77,6,0	0/1:7,3:10:0,1,0:78,0,190	1/1:0,4:4:0,0.11475,0.88525:146,12,0	0/0:2,0:2:0.674701,0.325299,0:0,6,68	0/0:10,0:10:0.99812,0.00188,0:0,30,235	0/0:40,0:40:1,0,0:0,120,423	0/0:28,0:28:1,0,0:0,84,390	0/1:45,49:94:0,1,0:364,0,346	1/1:0,4:4:0,0.11475,0.88525:130,12,0
chr1	9921350	chr1_9921350_C_T	C	T	.	PASS	AF=0.153846;DP=205;NS=13;AN=26;MAF=0.153846;AC=4;AC_Het=0;AC_Hom=4;AC_Hemi=0;HWE=0.00521739	GT:AD:DP:GP:PL	0/0:13,0:13:0.999954,4.6e-05,0:0,39,299	1/1:0,6:6:0,0.142505,0.857495:191,18,0	1/1:0,16:16:0,0.000162,0.999838:317,48,0	0/0:7,0:7:0.997071,0.002929,0:0,21,184	0/0:9,0:9:0.999266,0.000734,0:0,27,233	0/0:6,0:6:0.994159,0.005841,0:0,18,171	0/0:3,0:3:0.955104,0.044896,0:0,9,113	0/0:1,0:1:0.841722,0.158268,9e-06:0,3,35	0/0:13,0:13:0.999954,4.6e-05,0:0,39,267	0/0:33,0:33:1,0,0:0,99,400	0/0:13,0:13:0.999954,4.6e-05,0:0,39,259	0/0:82,0:82:1,0,0:0,247,421	0/0:3,0:3:0.955104,0.044896,0:0,9,70
chr1	9921946	chr1_9921946_A_G	A	G	.	PASS	AF=0.5;DP=161;NS=13;AN=26;MAF=0.5;AC=13;AC_Het=3;AC_Hom=10;AC_Hemi=0;HWE=0.0892525	GT:AD:DP:GP:PL	0/0:2,0:2:0.669954,0.330043,4e-06:0,6,53	1/1:0,4:4:0,0.11258,0.88742:118,12,0	1/1:0,8:8:0,0.007866,0.992134:167,24,0	1/1:0,4:4:0,0.11258,0.88742:121,12,0	0/1:4,2:6:1e-06,0.999999,0:56,0,102	0/1:3,2:5:2e-06,0.999998,0:53,0,81	1/1:0,4:4:0,0.11258,0.88742:107,12,0	0/0:6,0:6:0.970131,0.029869,0:0,18,153	0/0:17,0:17:0.999985,1.5e-05,0:0,51,298	0/0:46,0:46:1,0,0:0,138,411	0/0:10,0:10:0.998079,0.001921,0:0,30,244	0/1:18,27:45:0,1,0:168,0,154	1/1:0,4:4:0,0.11258,0.88742:119,12,0
chr1	9922672	chr1_9922672_T_C	T	C	.	PASS	AF=0.307692;DP=189;NS=13;AN=26;MAF=0.307692;AC=8;AC_Het=6;AC_Hom=2;AC_Hemi=0;HWE=1	GT:AD:DP:GP:PL	1/1:0,10:10:0,0.004044,0.995956:238,30,0	0/0:2,0:2:0.80614,0.19386,0:0,6,66	0/1:15,2:17:0.296622,0.703378,0:4,0,294	0/0:8,0:8:0.996257,0.003743,0:0,24,231	0/0:7,0:7:0.992541,0.007459,0:0,21,187	0/1:2,3:5:0,1,0:82,0,57	0/0:3,0:3:0.892667,0.107333,0:0,9,100	0/0:3,0:3:0.892667,0.107333,0:0,9,106	0/1:5,3:8:0,1,0:71,0,148	0/1:13,9:22:0,1,0:206,0,258	0/1:7,4:11:0,1,0:93,0,161	0/1:47,45:92:0,1,0:351,0,354	0/0:1,0:1:0.675203,0.324747,4.9e-05:0,3,35
chr1	9936138	chr1_9936138_A_T	A	T	.	PASS	AF=0.5;DP=257;NS=12;AN=24;MAF=0.5;AC=12;AC_Het=2;AC_Hom=10;AC_Hemi=0;HWE=0.0264585	GT:AD:DP:GP:PL	1/1:0,17:17:0,1.6e-05,0.999984:267,51,0	1/1:0,4:4:0,0.116354,0.883646:118,12,0	1/1:0,24:24:0,0,1:382,72,0	1/1:0,10:10:0,0.002053,0.997947:271,30,0	0/1:4,4:8:0,1,0:109,0,110	0/1:4,3:7:0,1,0:87,0,103	1/1:0,3:3:0,0.208455,0.791545:97,9,0	0/0:7,0:7:0.985385,0.014615,0:0,21,205	0/0:19,0:19:0.999996,4e-06,0:0,57,346	0/0:59,0:59:1,0,0:0,178,434	0/0:33,0:33:1,0,0:0,99,408	0/0:65,1:66:1,0,0:0,180,427	./.:0,0:0:0.26318,0.499661,0.237158:0,0,0
chr1	9941612	chr1_9941612_A_C	A	C	.	PASS	AF=0.208333;DP=222;NS=12;AN=24;MAF=0.208333;AC=5;AC_Het=3;AC_Hom=2;AC_Hemi=0;HWE=0.403727	GT:AD:DP:GP:PL	0/0:6,0:6:0.992424,0.007576,0:0,18,180	0/0:4,0:4:0.970367,0.029633,0:0,12,138	0/1:19,3:22:0.025231,0.974769,0:19,0,275	0/0:10,0:10:0.999523,0.000477,0:0,30,264	0/1:9,1:10:0.173204,0.826796,0:10,0,218	0/0:1,0:1:0.803644,0.196337,1.9e-05:0,3,34	1/1:0,4:4:0,0.338461,0.661539:131,12,0	./.:0,0:0:0.645866,0.315583,0.03855:0,0,0	0/0:16,0:16:0.999993,7e-06,0:0,48,314	0/0:42,0:42:1,0,0:0,126,418	0/0:29,0:29:1,0,0:0,87,399	0/1:40,33:73:0,1,0:231,0,342	0/0:5,0:5:0.984961,0.015039,0:0,15,162
chr1	9962289	chr1_9962289_C_T	C	T	.	PASS	AF=0.269231;DP=248;NS=13;AN=26;MAF=0.269231;AC=7;AC_Het=5;AC_Hom=2;AC_Hemi=0;HWE=1	GT:AD:DP:GP:PL	0/0:32,0:32:1,0,0:0,96,389	1/1:0,6:6:0,0.063409,0.936591:172,18,0	0/0:17,0:17:0.999993,7e-06,0:0,51,358	0/1:6,4:10:0,1,0:116,0,160	0/1:8,2:10:0.001762,0.998238,0:28,0,213	0/1:3,3:6:0,1,0:87,0,85	0/1:0,2:2:0,0.519984,0.480016:82,6,0	0/0:1,0:1:0.684153,0.315774,7.3e-05:0,3,33	0/0:25,0:25:1,0,0:0,75,375	0/0:45,0:45:1,0,0:0,135,419	0/0:17,0:17:0.999993,7e-06,0:0,51,332	0/0:74,1:75:1,0,0:0,206,406	0/1:0,2:2:0,0.519984,0.480015:70,6,0
chr1	9962794	chr1_9962794_T_A	T	A	.	PASS	AF=0.208333;DP=151;NS=12;AN=24;MAF=0.208333;AC=5;AC_Het=5;AC_Hom=0;AC_Hemi=0;HWE=1	GT:AD:DP:GP:PL	0/1:4,1:5:0.010593,0.989407,0:22,0,101	0/1:2,1:3:0.004224,0.995775,0:26,0,56	0/1:2,2:4:5e-06,0.999994,1e-06:55,0,52	0/0:3,0:3:0.930651,0.069349,0:0,9,95	0/0:6,1:7:0.860701,0.139299,0:0,6,160	./.:0,0:0:0.593474,0.353798,0.052729:0,0,0	0/0:3,0:3:0.930651,0.069349,0:0,9,103	0/0:1,0:1:0.770332,0.229614,5.4e-05:0,3,31	0/0:9,1:10:0.979257,0.020743,0:0,14,210	0/0:46,3:49:1,0,0:0,94,380	0/0:19,1:20:0.999904,9.6e-05,0:0,38,324	0/1:15,28:43:0,1,0:332,0,218	0/1:2,1:3:0.00267,0.99733,0:28,0,66
chr1	9968487	chr1_9968487_G_A	G	A	.	PASS	AF=0.115385;DP=240;NS=13;AN=26;MAF=0.115385;AC=3;AC_Het=3;AC_Hom=0;AC_Hemi=0;HWE=1	GT:AD:DP:GP:PL	0/0:1,0:1:0.880797,0.119171,3.2e-05:0,3,27	0/0:6,0:6:0.99579,0.00421,0:0,18,196	0/0:24,2:26:0.998874,0.001126,0:0,24,328	0/1:11,2:13:0.05277,0.94723,0:18,0,215	0/0:22,0:22:1,0,0:0,66,368	0/1:5,3:8:0,1,0:92,0,136	0/1:2,1:3:0.002343,0.997657,0:32,0,66	0/0:4,0:4:0.983369,0.016631,0:0,12,138	0/0:16,0:16:0.999996,4e-06,0:0,48,323	0/0:35,0:35:1,0,0:0,105,419	0/0:18,0:18:0.999999,1e-06,0:0,54,355	0/0:73,9:82:0.995914,0.004086,0:0,18,280	0/0:5,0:5:0.991615,0.008385,0:0,15,173
chr1	9969500	chr1_9969500_T_A	T	A	.	PASS	AF=0.208333;DP=275;NS=12;AN=24;MAF=0.208333;AC=5;AC_Het=5;AC_Hom=0;AC_Hemi=0;HWE=1	GT:AD:DP:GP:PL	0/1:3,4:7:0,1,0:98,0,75	0/0:7,0:7:0.995636,0.004364,0:0,21,191	0/0:33,1:34:1,0,0:0,63,376	0/1:6,4:10:0,1,0:95,0,135	0/1:10,2:12:0.000305,0.999695,0:38,0,226	0/0:5,0:5:0.98277,0.01723,0:0,15,163	0/0:1,0:1:0.780932,0.219064,5e-06:0,3,41	./.:0,0:0:0.609858,0.342152,0.04799:0,0,0	0/1:10,4:14:0,1,0:87,0,219	0/0:39,2:41:0.999999,1e-06,0:0,60,370	0/1:18,4:22:4e-06,0.999996,0:57,0,306	0/0:110,0:110:1,0,0:0,331,467	0/0:5,0:5:0.98277,0.01723,0:0,15,161
chr1	9973752	chr1_9973752_C_T	C	T	.	PASS	AF=0.115385;DP=239;NS=13;AN=26;MAF=0.115385;AC=3;AC_Het=1;AC_Hom=2;AC_Hemi=0;HWE=0.12	GT:AD:DP:GP:PL	0/0:7,0:7:0.998131,0.001869,0:0,21,159	0/0:1,0:1:0.892957,0.107038,5e-06:0,3,34	0/0:16,0:16:0.999996,4e-06,0:0,48,301	0/0:9,0:9:0.999532,0.000468,0:0,27,253	0/0:8,0:8:0.999064,0.000936,0:0,24,212	0/0:3,0:3:0.970905,0.029095,0:0,9,81	1/1:0,5:5:0,0.342699,0.657301:170,15,0	0/1:3,1:4:0.016482,0.983518,0:24,0,98	0/0:9,0:9:0.999532,0.000468,0:0,27,219	0/0:23,0:23:1,0,0:0,69,321	0/0:9,0:9:0.999532,0.000468,0:0,27,234	0/0:136,2:138:1,0,0:0,352,447	0/0:7,0:7:0.998131,0.001869,0:0,21,212
chr1	9973789	chr1_9973789_T_G	T	G	.	PASS	AF=0.5;DP=239;NS=13;AN=26;MAF=0.5;AC=13;AC_Het=5;AC_Hom=8;AC_Hemi=0;HWE=0.577624	GT:AD:DP:GP:PL	0/1:2,1:3:0.029578,0.969613,0.000809:12,0,28	1/1:0,3:3:0,0.206878,0.793122:108,9,0	1/1:0,19:19:0,4e-06,0.999996:281,57,0	1/1:0,2:2:0,0.342834,0.657166:76,6,0	0/1:4,8:12:0,1,0:137,0,107	0/1:1,2:3:4e-06,0.999691,0.000304:51,0,32	1/1:0,3:3:0,0.206878,0.793122:100,9,0	0/0:2,0:2:0.676041,0.323959,0:0,6,75	0/0:9,0:9:0.99627,0.00373,0:0,27,211	0/0:26,0:26:1,0,0:0,78,249	0/0:17,0:17:0.999985,1.5e-05,0:0,51,306	0/1:62,67:129:0,1,0:359,0,362	0/1:1,5:6:0,0.818639,0.181361:150,0,3
chr1	9976875	chr1_9976875_G_A	G	A	.	PASS	AF=0.115385;DP=232;NS=13;AN=26;MAF=0.115385;AC=3;AC_Het=3;AC_Hom=0;AC_Hemi=0;HWE=1	GT:AD:DP:GP:PL	0/0:23,0:23:1,0,0:0,69,342	0/0:2,0:2:0.934983,0.065017,0:0,6,82	0/0:2,0:2:0.934983,0.065017,0:0,6,61	0/1:1,1:2:0.001141,0.99872,0.000139:35,0,27	0/0:9,0:9:0.999457,0.000543,0:0,27,217	0/1:6,2:8:2.9e-05,0.999971,0:51,0,139	0/0:4,0:4:0.982913,0.017087,0:0,12,147	0/1:2,1:3:0.005705,0.994295,0:28,0,62	0/0:15,0:15:0.999992,8e-06,0:0,45,300	0/0:28,0:28:1,0,0:0,84,394	0/0:17,0:17:0.999998,2e-06,0:0,51,334	0/0:115,0:115:1,0,0:0,346,459	0/0:3,0:3:0.9664,0.0336,0:0,9,101
chr1	9999018	chr1_9999018_G_A	G	A	.	PASS	AF=0.5;DP=93;NS=12;AN=24;MAF=0.5;AC=12;AC_Het=2;AC_Hom=10;AC_Hemi=0;HWE=0.0264585	GT:AD:DP:GP:PL	1/1:0,2:2:2e-06,0.334474,0.665524:55,6,0	./.:0,0:0:0.251289,0.499997,0.248715:0,0,0	1/1:0,28:28:0,0,1:154,84,0	1/1:0,5:5:0,0.059107,0.940893:97,15,0	1/1:0,5:5:0,0.059107,0.940893:110,15,0	0/1:2,1:3:0.004001,0.995991,8e-06:21,0,48	0/0:4,0:4:0.8894,0.1106,0:0,12,84	0/0:2,0:2:0.667812,0.332186,2e-06:0,6,56	0/0:8,0:8:0.992288,0.007712,0:0,24,132	0/0:13,0:13:0.999757,0.000243,0:0,39,153	0/0:4,0:4:0.8894,0.1106,0:0,12,87	0/1:11,2:13:0.105088,0.894912,0:6,0,115	1/1:0,6:6:0,0.030453,0.969547:116,18,0
chr1	10000517	chr1_10000517_G_T	G	T	.	PASS	AF=0.227273;DP=173;NS=11;AN=22;MAF=0.227273;AC=5;AC_Het=5;AC_Hom=0;AC_Hemi=0;HWE=1	GT:AD:DP:GP:PL	./.:0,0:0:0.500682,0.413814,0.085504:0,0,0	0/0:1,0:1:0.707564,0.292398,3.8e-05:0,3,35	0/0:1,0:1:0.707376,0.29232,0.000303:0,3,26	0/0:1,0:1:0.707523,0.292381,9.6e-05:0,3,31	0/0:3,0:3:0.906364,0.093636,0:0,9,92	0/1:1,2:3:2e-06,0.999341,0.000657:58,0,25	0/0:1,0:1:0.707569,0.2924,3e-05:0,3,36	0/0:2,0:2:0.828761,0.171239,0:0,6,73	0/1:6,5:11:0,1,0:106,0,145	0/1:15,6:21:0,1,0:100,0,242	0/1:8,4:12:0,1,0:81,0,178	0/1:95,22:117:0.002914,0.997086,0:26,0,217	./.:0,0:0:0.500682,0.413814,0.085504:0,0,0
chr1	10000950	chr1_10000950_A_G	A	G	.	PASS	AF=0.166667;DP=182;NS=12;AN=24;MAF=0.166667;AC=4;AC_Het=4;AC_Hom=0;AC_Hemi=0;HWE=1	GT:AD:DP:GP:PL	0/1:0,1:1:0.00033,0.80392,0.19575:40,3,0	0/0:3,0:3:0.942621,0.057379,0:0,9,99	0/0:2,0:2:0.891469,0.108531,0:0,6,69	0/0:1,0:1:0.804181,0.19581,1e-05:0,3,37	0/1:6,2:8:0.000123,0.999877,0:42,0,153	./.:0,0:0:0.646717,0.31494,0.038343:0,0,0	0/0:4,0:4:0.970464,0.029536,0:0,12,133	0/1:1,1:2:0.001636,0.998303,6.1e-05:31,0,33	0/0:18,1:19:0.996308,0.003692,0:0,21,332	0/1:43,7:50:2.1e-05,0.999979,0:50,0,352	0/0:19,1:20:0.997674,0.002326,0:0,23,339	0/0:70,0:70:1,0,0:0,211,422	0/0:2,0:2:0.891469,0.108531,0:0,6,68
chr1	10000956	chr1_10000956_A_T	A	T	.	PASS	AF=0.115385;DP=170;NS=13;AN=26;MAF=0.115385;AC=3;AC_Het=3;AC_Hom=0;AC_Hemi=0;HWE=1	GT:AD:DP:GP:PL	0/0:1,0:1:0.822219,0.177773,8e-06:0,3,37	0/1:0,1:1:0.000302,0.821975,0.177723:41,3,0	0/0:1,0:1:0.822219,0.177773,8e-06:0,3,37	0/0:1,0:1:0.822217,0.177773,1e-05:0,3,36	0/0:9,0:9:0.999156,0.000844,0:0,27,232	0/0:1,0:1:0.822213,0.177772,1.5e-05:0,3,34	0/1:0,3:3:0,0.536229,0.463771:110,9,0	0/0:2,0:2:0.902442,0.097558,0:0,6,78	0/0:18,0:18:0.999998,2e-06,0:0,54,352	0/0:46,0:46:1,0,0:0,138,434	0/0:20,0:20:1,0,0:0,60,382	0/1:57,9:66:0.006325,0.993675,0:26,0,316	0/0:1,0:1:0.822219,0.177773,8e-06:0,3,37
chr1	10001974	chr1_10001974_T_C	T	C	.	PASS	AF=0.115385;DP=254;NS=13;AN=26;MAF=0.115385;AC=3;AC_Het=3;AC_Hom=0;AC_Hemi=0;HWE=1	GT:AD:DP:GP:PL	0/1:0,1:1:0.001227,0.874401,0.124373:37,3,0	0/0:4,0:4:0.982532,0.017468,0:0,12,136	0/0:25,0:25:1,0,0:0,75,393	0/0:10,0:10:0.999722,0.000278,0:0,30,261	0/0:11,0:11:0.999861,0.000139,0:0,33,269	0/1:2,1:3:0.002804,0.997196,0:31,0,60	0/1:2,1:3:0.027327,0.972673,0:21,0,66	0/0:1,0:1:0.875471,0.124523,6e-06:0,3,35	0/0:19,0:19:0.999999,1e-06,0:0,57,304	0/0:58,0:58:1,0,0:0,175,419	0/0:23,0:23:1,0,0:0,69,371	0/0:89,0:89:1,0,0:0,268,445	0/0:7,0:7:0.997783,0.002217,0:0,21,205
chr1	10004060	chr1_10004060_A_G	A	G	.	PASS	AF=0.423077;DP=274;NS=13;AN=26;MAF=0.423077;AC=11;AC_Het=3;AC_Hom=8;AC_Hemi=0;HWE=0.0855297	GT:AD:DP:GP:PL	1/1:0,31:31:0,0,1:369,93,0	0/0:10,0:10:0.998549,0.001451,0:0,30,243	1/1:0,20:20:0,3e-06,0.999997:356,60,0	1/1:0,10:10:0,0.002618,0.997382:257,30,0	0/1:8,15:23:0,1,0:218,0,169	0/1:1,7:8:0,0.988157,0.011843:186,0,15	1/1:0,5:5:0,0.077489,0.922511:152,15,0	0/0:3,0:3:0.843168,0.156832,0:0,9,89	0/0:10,0:10:0.998549,0.001451,0:0,30,251	0/0:35,0:35:1,0,0:0,105,365	0/0:13,0:13:0.999818,0.000182,0:0,39,281	0/1:48,45:93:0,1,0:337,0,354	0/0:12,0:12:0.999637,0.000363,0:0,36,284
chr1	10023924	chr1_10023924_G_A	G	A	.	PASS	AF=0.115385;DP=202;NS=13;AN=26;MAF=0.115385;AC=3;AC_Het=3;AC_Hom=0;AC_Hemi=0;HWE=1	GT:AD:DP:GP:PL	0/0:1,0:1:0.887661,0.112294,4.5e-05:0,3,25	0/0:12,0:12:0.999938,6.2e-05,0:0,36,224	0/0:3,0:3:0.969344,0.030656,0:0,9,75	0/0:3,0:3:0.969344,0.030656,0:0,9,73	0/1:6,3:9:0.000475,0.999525,0:39,0,140	0/0:12,0:12:0.999938,6.2e-05,0:0,36,288	0/1:6,1:7:0.286178,0.713822,0:10,0,153	0/0:3,0:3:0.969344,0.030656,0:0,9,106	0/0:15,1:16:0.998752,0.001248,0:0,23,302	0/1:36,6:42:0.00026,0.99974,0:42,0,333	0/0:21,1:22:0.99998,2e-05,0:0,41,318	0/0:59,5:64:0.999999,1e-06,0:0,52,335	0/0:8,0:8:0.999013,0.000987,0:0,24,215
chr1	10024117	chr1_10024117_T_C	T	C	.	PASS	AF=0.125;DP=192;NS=12;AN=24;MAF=0.125;AC=3;AC_Het=3;AC_Hom=0;AC_Hemi=0;HWE=1	GT:AD:DP:GP:PL	./.:0,0:0:0.725806,0.252273,0.021921:0,0,0	0/1:8,2:10:0.000717,0.999283,0:36,0,187	0/0:3,0:3:0.958363,0.041637,0:0,9,76	0/1:1,1:2:0.00288,0.99643,0.00069:30,0,21	0/0:9,0:9:0.999322,0.000678,0:0,27,251	0/0:2,0:2:0.920054,0.079946,0:0,6,65	0/0:7,0:7:0.997292,0.002708,0:0,21,214	0/0:4,0:4:0.978739,0.021261,0:0,12,138	0/0:22,0:22:1,0,0:0,66,357	0/0:41,0:41:1,0,0:0,123,415	0/0:24,0:24:1,0,0:0,72,364	0/0:61,3:64:1,0,0:0,106,358	0/1:0,3:3:0,0.589911,0.410089:87,9,0
chr1	10024277	chr1_10024277_G_A	G	A	.	PASS	AF=0.208333;DP=214;NS=12;AN=24;MAF=0.208333;AC=5;AC_Het=5;AC_Hom=0;AC_Hemi=0;HWE=1	GT:AD:DP:GP:PL	./.:0,0:0:0.587096,0.358252,0.054652:0,0,0	0/1:3,3:6:0,1,0:67,0,91	0/0:7,0:7:0.995256,0.004744,0:0,21,149	0/0:9,1:10:0.83954,0.16046,0:0,5,176	0/0:7,0:7:0.995256,0.004744,0:0,21,188	0/1:0,1:1:0.007879,0.760183,0.231938:25,3,0	0/0:9,0:9:0.99881,0.00119,0:0,27,228	0/1:0,1:1:0.000794,0.765612,0.233594:35,3,0	0/0:10,0:10:0.999404,0.000596,0:0,30,264	0/0:35,1:36:1,0,0:0,80,385	0/0:20,0:20:0.999999,1e-06,0:0,60,336	0/1:84,21:105:5e-05,0.99995,0:45,0,303	0/1:1,1:2:0.020229,0.977402,0.00237:19,0,18
chr1	10024677	chr1_10024677_C_T	C	T	.	PASS	AF=0.125;DP=269;NS=12;AN=24;MAF=0.125;AC=3;AC_Het=3;AC_Hom=0;AC_Hemi=0;HWE=1	GT:AD:DP:GP:PL	./.:0,0:0:0.765501,0.218856,0.015643:0,0,0	0/0:10,0:10:0.999721,0.000279,0:0,30,264	0/0:5,0:5:0.991145,0.008855,0:0,15,101	0/1:3,1:4:0.042514,0.957486,0:19,0,79	0/0:3,0:3:0.965497,0.034503,0:0,9,103	0/0:9,0:9:0.999442,0.000558,0:0,27,218	0/0:4,0:4:0.982446,0.017554,0:0,12,120	0/1:2,2:4:2.4e-05,0.999976,0:52,0,52	0/0:17,0:17:0.999998,2e-06,0:0,51,330	0/0:53,0:53:1,0,0:0,160,406	0/0:20,0:20:1,0,0:0,60,320	0/1:106,27:133:0.019736,0.980264,0:22,0,300	0/0:7,0:7:0.997772,0.002228,0:0,21,192
chr1	10028618	chr1_10028618_A_G	A	G	.	PASS	AF=0.461538;DP=256;NS=13;AN=26;MAF=0.461538;AC=12;AC_Het=2;AC_Hom=10;AC_Hemi=0;HWE=0.0206165	GT:AD:DP:GP:PL	1/1:0,24:24:0,0,1:388,72,0	0/0:3,0:3:0.821776,0.178224,0:0,9,95	1/1:0,18:18:0,9e-06,0.999991:346,54,0	1/1:0,10:10:0,0.002246,0.997754:259,30,0	0/1:2,2:4:0,1,0:69,0,68	1/1:0,2:2:0,0.365619,0.634381:74,6,0	0/0:6,0:6:0.973607,0.026393,0:0,18,178	0/0:1,0:1:0.535442,0.464507,5.1e-05:0,3,39	0/0:13,0:13:0.999788,0.000212,0:0,39,287	0/0:47,0:47:1,0,0:0,141,408	0/0:25,0:25:1,0,0:0,75,363	0/1:54,45:99:0,1,0:348,0,372	1/1:0,3:3:0,0.223704,0.776296:107,9,0
chr1	10031733	chr1_10031733_G_A	G	A	.	PASS	AF=0.461538;DP=196;NS=13;AN=26;MAF=0.461538;AC=12;AC_Het=12;AC_Hom=0;AC_Hemi=0;HWE=0.00569121	GT:AD:DP:GP:PL	0/0:7,0:7:0.985762,0.014238,0:0,21,182	0/1:4,4:8:0,1,0:96,0,120	0/1:3,3:6:0,1,0:79,0,78	0/1:3,7:10:0,1,0:151,0,80	0/1:10,5:15:0,1,0:109,0,221	0/1:3,1:4:0.003431,0.996569,0:22,0,83	0/1:3,1:4:0.001369,0.998631,0:26,0,90	0/1:0,1:1:4.5e-05,0.519599,0.480356:41,3,0	0/1:5,3:8:3e-06,0.999997,0:53,0,123	0/1:20,10:30:0,1,0:127,0,292	0/1:6,5:11:0,1,0:96,0,149	0/1:62,25:87:0,1,0:199,0,344	0/1:2,3:5:0,0.999987,1.3e-05:76,0,46
chr1	10031735	chr1_10031735_G_A	G	A	.	PASS	AF=0.5;DP=185;NS=12;AN=24;MAF=0.5;AC=12;AC_Het=10;AC_Hom=2;AC_Hemi=0;HWE=0.0764438	GT:AD:DP:GP:PL	./.:0,0:0:0.255997,0.499929,0.244074:0,0,0	0/1:4,4:8:0,1,0:113,0,117	0/1:3,3:6:0,1,0:82,0,82	0/1:3,7:10:0,1,0:164,0,76	0/1:8,6:14:0,1,0:143,0,181	0/0:3,0:3:0.803792,0.196208,0:0,9,95	0/1:3,1:4:0.00065,0.99935,0:29,0,84	1/1:0,2:2:0,0.338649,0.661351:75,6,0	0/1:5,3:8:1e-06,0.999999,0:56,0,122	0/1:21,11:32:0,1,0:177,0,287	0/1:6,5:11:0,1,0:96,0,149	0/1:56,25:81:0,1,0:229,0,341	0/1:2,4:6:0,0.999973,2.7e-05:110,0,43
chr1	10045155	chr1_10045155_T_C	T	C	.	PASS	AF=0.346154;DP=275;NS=13;AN=26;MAF=0.346154;AC=9;AC_Het=7;AC_Hom=2;AC_Hemi=0;HWE=1	GT:AD:DP:GP:PL	0/0:7,0:7:0.991437,0.008563,0:0,21,162	1/1:0,3:3:0,0.311404,0.688596:102,9,0	0/0:17,0:17:0.999992,8e-06,0:0,51,322	0/1:7,6:13:0,1,0:151,0,167	0/1:5,3:8:0,1,0:69,0,117	0/0:3,0:3:0.878583,0.121417,0:0,9,100	0/0:4,0:4:0.935368,0.064632,0:0,12,130	0/1:0,1:1:9.3e-05,0.643936,0.355971:41,3,0	0/1:11,12:23:0,1,0:257,0,223	0/1:38,23:61:0,1,0:278,0,339	0/1:10,8:18:0,1,0:172,0,184	0/1:54,54:108:0,1,0:355,0,361	0/0:6,0:6:0.983019,0.016981,0:0,18,178
chr1	10051377	chr1_10051377_A_C	A	C	.	PASS	AF=0.269231;DP=188;NS=13;AN=26;MAF=0.269231;AC=7;AC_Het=7;AC_Hom=0;AC_Hemi=0;HWE=0.49913	GT:AD:DP:GP:PL	0/0:1,0:1:0.69741,0.302564,2.6e-05:0,3,37	0/1:5,3:8:0,1,0:81,0,130	0/1:3,3:6:0,1,0:88,0,74	0/1:8,7:15:0,1,0:170,0,196	0/1:3,1:4:0.022646,0.977354,0:17,0,103	0/0:3,0:3:0.902154,0.097846,0:0,9,101	0/0:5,0:5:0.973602,0.026398,0:0,15,158	0/1:3,1:4:0.005795,0.994205,0:23,0,99	0/1:12,3:15:9.5e-05,0.999905,0:41,0,270	0/0:32,3:35:0.548668,0.451332,0:0,0,327	0/1:16,6:22:0,1,0:126,0,268	0/0:58,6:64:0.99611,0.00389,0:0,23,315	0/0:6,0:6:0.986624,0.013376,0:0,18,169
chr1	10066968	chr1_10066968_C_A	C	A	.	PASS	AF=0.208333;DP=172;NS=12;AN=24;MAF=0.208333;AC=5;AC_Het=3;AC_Hom=2;AC_Hemi=0;HWE=0.403727	GT:AD:DP:GP:PL	1/1:0,15:15:0,0.00027,0.99973:282,45,0	0/0:3,0:3:0.946586,0.053414,0:0,9,105	0/0:14,0:14:0.999972,2.8e-05,0:0,42,308	0/1:9,1:10:0.41736,0.58264,0:5,0,191	0/0:4,0:4:0.97256,0.02744,0:0,12,119	0/0:3,0:3:0.946586,0.053414,0:0,9,105	0/0:2,0:2:0.898588,0.101412,0:0,6,66	./.:0,0:0:0.665608,0.30048,0.033912:0,0,0	0/1:17,2:19:0.396157,0.603843,0:5,0,286	0/0:50,0:50:1,0,0:0,151,421	0/0:10,0:10:0.999559,0.000441,0:0,30,224	0/0:36,4:40:0.99997,3e-05,0:0,42,348	0/1:1,1:2:0.002794,0.997135,7.1e-05:29,0,32
chr1	10071775	chr1_10071775_C_T	C	T	.	PASS	AF=0.115385;DP=187;NS=13;AN=26;MAF=0.115385;AC=3;AC_Het=1;AC_Hom=2;AC_Hemi=0;HWE=0.12	GT:AD:DP:GP:PL	0/0:16,0:16:0.999996,4e-06,0:0,48,217	1/1:0,11:11:0,0.007211,0.992789:259,33,0	0/0:13,0:13:0.999967,3.3e-05,0:0,39,202	0/0:11,0:11:0.999869,0.000131,0:0,33,190	0/0:8,0:8:0.998951,0.001049,0:0,24,198	0/1:1,5:6:0,0.99957,0.00043:125,0,22	0/0:7,0:7:0.997904,0.002096,0:0,21,200	0/0:2,0:2:0.937013,0.062987,0:0,6,75	0/0:6,0:6:0.995816,0.004184,0:0,18,144	0/0:19,0:19:0.999999,1e-06,0:0,57,306	0/0:8,0:8:0.998951,0.001049,0:0,24,165	0/0:76,0:76:1,0,0:0,229,422	0/0:4,0:4:0.983473,0.016527,0:0,12,119
chr1	10083177	chr1_10083177_A_C	A	C	.	PASS	AF=0.5;DP=127;NS=12;AN=24;MAF=0.5;AC=12;AC_Het=2;AC_Hom=10;AC_Hemi=0;HWE=0.0264585	GT:AD:DP:GP:PL	1/1:0,31:31:0,0,1:387,93,0	0/1:1,1:2:0.000697,0.998583,0.000721:29,0,28	0/1:3,12:15:0,1,0:238,0,62	1/1:0,3:3:0,0.216163,0.783837:108,9,0	0/0:2,0:2:0.688114,0.311886,0:0,6,68	1/1:0,2:2:0,0.355486,0.644514:69,6,0	1/1:0,2:2:0,0.355486,0.644514:71,6,0	0/0:5,0:5:0.946383,0.053617,0:0,15,165	0/0:15,0:15:0.999945,5.5e-05,0:0,45,306	0/0:19,0:19:0.999997,3e-06,0:0,57,340	0/0:14,0:14:0.999889,0.000111,0:0,42,304	1/1:1,13:14:0,0.027003,0.972997:222,19,0	./.:0,0:0:0.27512,0.498798,0.226083:0,0,0
chr1	10083921	chr1_10083921_A_G	A	G	.	PASS	AF=0.291667;DP=208;NS=12;AN=24;MAF=0.291667;AC=7;AC_Het=7;AC_Hom=0;AC_Hemi=0;HWE=0.487414	GT:AD:DP:GP:PL	0/0:6,0:6:0.984223,0.015777,0:0,18,176	0/1:3,1:4:0.001959,0.998041,0:27,0,88	0/0:5,0:5:0.968936,0.031064,0:0,15,162	0/1:3,9:12:0,1,0:223,0,66	0/1:6,3:9:0,1,0:83,0,134	./.:0,0:0:0.436848,0.448193,0.114958:0,0,0	0/0:1,0:1:0.660911,0.339034,5.5e-05:0,3,35	0/0:1,0:1:0.66089,0.339023,8.7e-05:0,3,33	0/0:28,3:31:0.538104,0.461896,0:0,1,335	0/1:36,9:45:0,1,0:87,0,350	0/1:28,5:33:0.000384,0.999616,0:34,0,326	0/1:32,21:53:0,1,0:209,0,292	0/1:7,1:8:0.047395,0.952605,0:13,0,182
chr1	10084293	chr1_10084293_A_G	A	G	.	PASS	AF=0.115385;DP=215;NS=13;AN=26;MAF=0.115385;AC=3;AC_Het=3;AC_Hom=0;AC_Hemi=0;HWE=1	GT:AD:DP:GP:PL	0/1:1,13:14:0,0.628787,0.371213:270,9,0	0/0:1,0:1:0.873937,0.126061,1e-06:0,3,41	0/0:6,0:6:0.995513,0.004487,0:0,18,180	0/0:3,0:3:0.965194,0.034806,0:0,9,105	0/0:9,0:9:0.999437,0.000563,0:0,27,235	0/1:6,1:7:0.122944,0.877056,0:14,0,171	0/0:6,0:6:0.995513,0.004487,0:0,18,196	0/1:6,1:7:0.149971,0.850029,0:13,0,163	0/0:29,0:29:1,0,0:0,87,411	0/0:65,1:66:1,0,0:0,165,420	0/0:35,1:36:1,0,0:0,73,394	0/0:24,0:24:1,0,0:0,72,356	0/0:5,0:5:0.991066,0.008934,0:0,15,163
chr1	10096150	chr1_10096150_G_T	G	T	.	PASS	AF=0.269231;DP=140;NS=13;AN=26;MAF=0.269231;AC=7;AC_Het=7;AC_Hom=0;AC_Hemi=0;HWE=0.49913	GT:AD:DP:GP:PL	0/1:0,1:1:0.000304,0.688668,0.311028:37,3,0	0/1:2,4:6:0,0.999996,4e-06:121,0,48	0/1:2,13:15:0,0.983807,0.016193:237,0,11	0/1:6,1:7:0.042853,0.957147,0:14,0,160	0/1:1,2:3:2e-06,0.999771,0.000227:58,0,30	0/0:1,0:1:0.688873,0.311116,1.1e-05:0,3,41	0/1:1,1:2:0.001398,0.998376,0.000226:29,0,30	0/0:3,0:3:0.898549,0.101451,0:0,9,86	0/0:15,1:16:0.958145,0.041855,0:0,13,202	0/0:23,2:25:0.931568,0.068432,0:0,11,258	0/1:14,2:16:0.027982,0.972018,0:16,0,207	0/0:41,2:43:0.999999,1e-06,0:0,59,286	0/0:1,0:1:0.688873,0.311116,1.1e-05:0,3,41
chr1	10096197	chr1_10096197_G_C	G	C	.	PASS	AF=0.192308;DP=185;NS=13;AN=26;MAF=0.192308;AC=5;AC_Het=3;AC_Hom=2;AC_Hemi=0;HWE=0.373913	GT:AD:DP:GP:PL	0/0:19,0:19:0.999999,1e-06,0:0,57,349	0/0:8,0:8:0.998193,0.001807,0:0,24,222	0/1:8,3:11:0,1,0:76,0,209	0/0:12,0:12:0.999887,0.000113,0:0,36,235	0/1:6,1:7:0.021461,0.978539,0:20,0,172	0/1:1,1:2:0.026524,0.97344,3.6e-05:19,0,35	0/0:3,0:3:0.945238,0.054762,0:0,9,113	0/0:8,0:8:0.998193,0.001807,0:0,24,236	0/0:15,0:15:0.999986,1.4e-05,0:0,45,308	0/0:36,0:36:1,0,0:0,108,411	0/0:17,0:17:0.999996,4e-06,0:0,51,325	0/0:39,1:40:1,0,0:0,83,351	1/1:0,6:6:0,0.118818,0.881182:173,18,0
chr1	10115532	chr1_10115532_G_A	G	A	.	PASS	AF=0.192308;DP=164;NS=13;AN=26;MAF=0.192308;AC=5;AC_Het=3;AC_Hom=2;AC_Hemi=0;HWE=0.373913	GT:AD:DP:GP:PL	1/1:2,40:42:0,3e-06,0.999997:231,64,0	0/0:3,0:3:0.932969,0.067031,0:0,9,73	0/1:3,5:8:0,1,0:106,0,57	0/0:1,0:1:0.776265,0.223094,0.000641:0,3,20	0/0:1,0:1:0.776265,0.223094,0.000641:0,3,20	0/1:9,1:10:0.220069,0.779931,0:8,0,186	0/1:0,1:1:0.000539,0.776341,0.22312:37,3,0	0/0:4,0:4:0.965322,0.034678,0:0,12,112	0/0:33,0:33:1,0,0:0,99,375	0/0:37,0:37:1,0,0:0,111,379	0/0:20,0:20:0.999999,1e-06,0:0,60,290	0/0:2,0:2:0.874358,0.125642,0:0,6,57	0/0:2,0:2:0.874358,0.125642,0:0,6,73
chr1	10115536	chr1_10115536_C_T	C	T	.	PASS	AF=0.125;DP=172;NS=12;AN=24;MAF=0.125;AC=3;AC_Het=3;AC_Hom=0;AC_Hemi=0;HWE=1	GT:AD:DP:GP:PL	0/0:41,3:44:0.999998,2e-06,0:0,52,221	0/0:3,0:3:0.958925,0.041075,0:0,9,73	0/0:8,0:8:0.998663,0.001337,0:0,24,170	0/0:1,0:1:0.853509,0.146241,0.000251:0,3,20	0/0:1,0:1:0.853509,0.146241,0.000251:0,3,20	0/1:8,2:10:0.000162,0.999838,0:43,0,185	./.:0,0:0:0.728841,0.249762,0.021397:0,0,0	0/0:4,0:4:0.979032,0.020968,0:0,12,113	0/1:27,6:33:1e-06,0.999999,0:65,0,300	0/0:41,2:43:1,0,0:0,83,365	0/1:18,3:21:0.003829,0.996171,0:29,0,231	0/0:2,0:2:0.921091,0.078909,0:0,6,61	0/0:2,0:2:0.921091,0.078909,0:0,6,73
chr1	10115682	chr1_10115682_T_C	T	C	.	PASS	AF=0.166667;DP=123;NS=12;AN=24;MAF=0.166667;AC=4;AC_Het=4;AC_Hom=0;AC_Hemi=0;HWE=1	GT:AD:DP:GP:PL	0/1:7,2:9:0.00038,0.99962,0:37,0,138	0/1:0,1:1:0.0013,0.801855,0.196844:34,3,0	0/1:1,3:4:1.1e-05,0.98101,0.018979:53,0,8	0/0:1,0:1:0.802514,0.197003,0.000484:0,3,20	0/0:1,0:1:0.802894,0.197096,1e-05:0,3,37	0/0:5,0:5:0.98489,0.01511,0:0,15,143	0/0:3,0:3:0.942179,0.057821,0:0,9,94	0/1:4,1:5:0.061076,0.938924,0:15,0,85	0/0:22,0:22:1,0,0:0,66,338	0/0:48,0:48:1,0,0:0,144,400	0/0:22,0:22:1,0,0:0,66,345	0/0:2,0:2:0.890676,0.109321,2e-06:0,6,44	./.:0,0:0:0.64465,0.316502,0.038848:0,0,0
chr1	10116075	chr1_10116075_G_A	G	A	.	PASS	AF=0.115385;DP=187;NS=13;AN=26;MAF=0.115385;AC=3;AC_Het=3;AC_Hom=0;AC_Hemi=0;HWE=1	GT:AD:DP:GP:PL	0/0:2,0:2:0.928951,0.071049,0:0,6,67	0/0:6,0:6:0.995243,0.004757,0:0,18,173	0/0:15,0:15:0.999991,9e-06,0:0,45,199	0/0:8,0:8:0.998806,0.001194,0:0,24,187	0/1:7,2:9:0.000185,0.999815,0:42,0,196	0/0:3,0:3:0.963167,0.036833,0:0,9,103	0/1:0,1:1:0.00045,0.866934,0.132616:41,3,0	0/0:2,0:2:0.928951,0.071049,0:0,6,76	0/0:20,0:20:1,0,0:0,60,369	0/0:47,0:47:1,0,0:0,141,418	0/0:23,0:23:1,0,0:0,69,355	0/1:20,30:50:0,1,0:171,0,270	0/0:1,0:1:0.867321,0.132673,6e-06:0,3,35
chr1	10120945	chr1_10120945_G_A	G	A	.	PASS	AF=0.5;DP=256;NS=13;AN=26;MAF=0.5;AC=13;AC_Het=5;AC_Hom=8;AC_Hemi=0;HWE=0.577624	GT:AD:DP:GP:PL	1/1:1,31:32:0,5e-06,0.999995:371,56,0	0/0:6,0:6:0.96983,0.03017,0:0,18,186	1/1:0,18:18:0,8e-06,0.999992:343,54,0	0/1:7,8:15:0,1,0:189,0,167	1/1:0,5:5:0,0.05907,0.94093:157,15,0	0/1:4,1:5:0.003195,0.996805,0:22,0,103	0/0:4,0:4:0.889334,0.110666,0:0,12,118	1/1:0,4:4:0,0.111551,0.888449:137,12,0	0/1:8,10:18:0,1,0:201,0,185	0/1:16,18:34:0,1,0:281,0,265	0/1:10,10:20:0,1,0:192,0,218	0/0:86,0:86:1,0,0:0,259,442	0/0:9,0:9:0.996127,0.003873,0:0,27,231
chr1	10123092	chr1_10123092_G_A	G	A	.	PASS	AF=0.346154;DP=113;NS=13;AN=26;MAF=0.346154;AC=9;AC_Het=5;AC_Hom=4;AC_Hemi=0;HWE=0.578215	GT:AD:DP:GP:PL	0/0:6,0:6:0.98434,0.01566,0:0,18,178	0/1:5,2:7:0.000104,0.999896,0:40,0,139	1/1:0,2:2:0,0.49548,0.504519:70,6,0	0/0:9,0:9:0.998015,0.001985,0:0,27,228	0/1:6,1:7:0.015574,0.984426,0:18,0,147	0/0:8,0:8:0.996039,0.003961,0:0,24,210	1/1:0,5:5:0,0.109336,0.890664:155,15,0	0/0:5,0:5:0.969163,0.030837,0:0,15,153	0/1:6,5:11:0,1,0:122,0,161	0/1:19,10:29:0,1,0:180,0,281	0/1:6,8:14:0,1,0:166,0,129	0/0:9,0:9:0.998015,0.001985,0:0,27,230	0/0:1,0:1:0.662625,0.337348,2.7e-05:0,3,38
chr1	10123125	chr1_10123125_G_C	G	C	.	PASS	AF=0.5;DP=170;NS=11;AN=22;MAF=0.5;AC=11;AC_Het=5;AC_Hom=6;AC_Hemi=0;HWE=1	GT:AD:DP:GP:PL	0/0:13,0:13:0.999761,0.000239,0:0,39,283	0/1:4,6:10:0,1,0:146,0,104	0/0:22,0:22:1,0,0:0,66,353	0/0:6,0:6:0.970324,0.029676,0:0,18,120	0/1:2,9:11:0,0.999972,2.8e-05:215,0,42	1/1:0,6:6:0,0.03094,0.96906:164,18,0	1/1:0,9:9:0,0.003975,0.996025:237,27,0	1/1:0,4:4:0,0.113248,0.886752:120,12,0	0/1:7,5:12:0,1,0:115,0,170	0/1:20,25:45:0,1,0:301,0,235	0/1:8,9:17:0,1,0:170,0,178	./.:0,0:0:0.255403,0.499942,0.244655:0,0,0	./.:0,0:0:0.255403,0.499942,0.244655:0,0,0
chr1	10124543	chr1_10124543_A_C	A	C	.	PASS	AF=0.153846;DP=212;NS=13;AN=26;MAF=0.153846;AC=4;AC_Het=4;AC_Hom=0;AC_Hemi=0;HWE=1	GT:AD:DP:GP:PL	0/0:10,0:10:0.999624,0.000376,0:0,30,266	0/1:7,1:8:0.143049,0.856951,0:12,0,188	0/0:5,0:5:0.988115,0.011885,0:0,15,165	0/0:9,0:9:0.999249,0.000751,0:0,27,223	0/0:6,0:6:0.994022,0.005978,0:0,18,187	0/0:1,0:1:0.838609,0.161389,2e-06:0,3,41	0/0:1,0:1:0.838603,0.161387,1e-05:0,3,35	0/0:5,0:5:0.988115,0.011885,0:0,15,155	0/1:22,3:25:0.020448,0.979552,0:21,0,286	0/1:39,12:51:0,1,0:127,0,339	0/1:20,6:26:0,1,0:90,0,301	0/0:56,3:59:1,0,0:0,120,412	0/0:6,0:6:0.994022,0.005978,0:0,18,190
chr1	10124916	chr1_10124916_T_G	T	G	.	PASS	AF=0.115385;DP=267;NS=13;AN=26;MAF=0.115385;AC=3;AC_Het=1;AC_Hom=2;AC_Hemi=0;HWE=0.12	GT:AD:DP:GP:PL	0/0:21,0:21:1,0,0:0,63,320	0/1:2,7:9:0,0.999968,3.2e-05:181,0,33	0/0:21,0:21:1,0,0:0,63,351	0/0:15,0:15:0.999992,8e-06,0:0,45,310	0/0:17,0:17:0.999998,2e-06,0:0,51,330	0/0:7,0:7:0.997954,0.002046,0:0,21,189	1/1:0,12:12:0,0.003706,0.996294:307,36,0	0/0:4,0:4:0.983859,0.016141,0:0,12,131	0/0:21,0:21:1,0,0:0,63,342	0/0:54,0:54:1,0,0:0,163,382	0/0:27,0:27:1,0,0:0,81,360	0/0:52,0:52:1,0,0:0,157,393	0/0:7,0:7:0.997954,0.002046,0:0,21,174
chr1	10140882	chr1_10140882_T_C	T	C	.	PASS	AF=0.192308;DP=253;NS=13;AN=26;MAF=0.192308;AC=5;AC_Het=3;AC_Hom=2;AC_Hemi=0;HWE=0.373913	GT:AD:DP:GP:PL	0/0:1,0:1:0.791435,0.206855,0.00171:0,3,15	0/1:5,5:10:0,1,0:130,0,125	1/1:0,11:11:0,0.003722,0.996278:244,33,0	0/1:11,8:19:0,1,0:187,0,235	0/1:9,5:14:0,1,0:128,0,193	0/0:8,0:8:0.997962,0.002038,0:0,24,195	0/0:4,0:4:0.968364,0.031636,0:0,12,116	0/0:2,0:2:0.884422,0.115578,0:0,6,70	0/0:14,0:14:0.999968,3.2e-05,0:0,42,285	0/0:40,0:40:1,0,0:0,120,385	0/0:15,0:15:0.999984,1.6e-05,0:0,45,303	0/0:111,0:111:1,0,0:0,334,463	0/0:4,0:4:0.968364,0.031636,0:0,12,133
chr1	10141127	chr1_10141127_T_G	T	G	.	PASS	AF=0.125;DP=240;NS=12;AN=24;MAF=0.125;AC=3;AC_Het=1;AC_Hom=2;AC_Hemi=0;HWE=0.130435	GT:AD:DP:GP:PL	1/1:0,16:16:0,0.000205,0.999795:330,48,0	0/1:3,4:7:0,1,0:117,0,75	0/0:13,0:13:0.999964,3.6e-05,0:0,39,318	0/0:20,0:20:1,0,0:0,60,374	0/0:10,0:10:0.99971,0.00029,0:0,30,260	0/0:2,0:2:0.930809,0.069191,0:0,6,59	./.:0,0:0:0.757893,0.225355,0.016752:0,0,0	0/0:3,0:3:0.964165,0.035835,0:0,9,94	0/0:19,0:19:0.999999,1e-06,0:0,57,358	0/0:37,1:38:1,0,0:0,94,393	0/0:22,0:22:1,0,0:0,66,365	0/0:82,0:82:1,0,0:0,247,397	0/0:8,0:8:0.99884,0.00116,0:0,24,219
chr1	10150346	chr1_10150346_A_G	A	G	.	PASS	AF=0.461538;DP=269;NS=13;AN=26;MAF=0.461538;AC=12;AC_Het=6;AC_Hom=6;AC_Hemi=0;HWE=1	GT:AD:DP:GP:PL	0/0:23,0:23:1,0,0:0,69,375	0/1:6,4:10:0,1,0:102,0,157	0/0:15,0:15:0.999947,5.3e-05,0:0,45,332	0/1:9,11:20:0,1,0:239,0,152	0/1:16,2:18:0.016831,0.983169,0:15,0,277	0/0:7,0:7:0.986573,0.013427,0:0,21,202	1/1:0,5:5:0,0.066946,0.933054:149,15,0	0/0:3,0:3:0.821182,0.178818,0:0,9,97	0/1:12,10:22:0,1,0:218,0,218	0/1:26,24:50:0,1,0:298,0,308	0/1:5,13:18:0,1,0:244,0,107	1/1:0,69:69:0,0,1:418,208,0	1/1:0,9:9:0,0.004464,0.995536:248,27,0
chr1	10156188	chr1_10156188_C_T	C	T	.	PASS	AF=0.269231;DP=234;NS=13;AN=26;MAF=0.269231;AC=7;AC_Het=3;AC_Hom=4;AC_Hemi=0;HWE=0.165217	GT:AD:DP:GP:PL	1/1:0,22:22:0,1e-06,0.999999:319,66,0	0/0:8,0:8:0.997271,0.002729,0:0,24,234	0/0:22,0:22:1,0,0:0,66,388	0/0:13,0:13:0.999915,8.5e-05,0:0,39,309	0/0:10,0:10:0.999316,0.000684,0:0,30,270	0/0:7,0:7:0.994558,0.005442,0:0,21,184	1/1:0,3:3:0,0.416492,0.583508:106,9,0	0/0:2,0:2:0.850978,0.149022,0:0,6,78	0/1:12,6:18:0,1,0:119,0,251	0/1:35,22:57:0,1,0:301,0,340	0/1:9,10:19:0,1,0:233,0,204	0/0:43,0:43:1,0,0:0,129,385	0/0:8,0:8:0.997271,0.002729,0:0,24,236
chr1	10160090	chr1_10160090_C_A	C	A	.	PASS	AF=0.291667;DP=234;NS=12;AN=24;MAF=0.291667;AC=7;AC_Het=3;AC_Hom=4;AC_Hemi=0;HWE=0.194508	GT:AD:DP:GP:PL	1/1:0,24:24:0,0,1:386,72,0	0/0:11,0:11:0.999611,0.000389,0:0,33,269	1/1:0,3:3:0,0.385533,0.614467:102,9,0	0/0:5,0:5:0.975703,0.024297,0:0,15,153	0/1:14,3:17:5.1e-05,0.999949,0:44,0,272	0/0:5,0:5:0.975703,0.024297,0:0,15,160	./.:0,0:0:0.511342,0.40748,0.081179:0,0,0	0/0:4,0:4:0.952559,0.047441,0:0,12,132	0/1:7,1:8:0.092131,0.907869,0:11,0,160	0/0:32,3:35:0.579821,0.420179,0:0,0,314	0/1:9,1:10:0.203934,0.796066,0:7,0,203	0/0:104,0:104:1,0,0:0,313,462	0/0:8,0:8:0.996897,0.003103,0:0,24,234
chr1	10161571	chr1_10161571_G_T	G	T	.	PASS	AF=0.181818;DP=105;NS=11;AN=22;MAF=0.181818;AC=4;AC_Het=4;AC_Hom=0;AC_Hemi=0;HWE=1	GT:AD:DP:GP:PL	./.:0,0:0:0.60188,0.347859,0.050262:0,0,0	0/0:1,0:1:0.775801,0.224187,1.3e-05:0,3,37	./.:0,0:0:0.60188,0.347859,0.050262:0,0,0	0/0:4,0:4:0.965138,0.034862,0:0,12,139	0/0:16,0:16:0.999991,9e-06,0:0,48,345	0/0:5,0:5:0.98226,0.01774,0:0,15,135	0/0:1,0:1:0.775791,0.224184,2.6e-05:0,3,34	0/0:1,0:1:0.775807,0.224188,5e-06:0,3,41	0/1:6,5:11:0,1,0:118,0,141	0/1:27,10:37:0,1,0:129,0,317	0/1:16,6:22:0,1,0:116,0,264	0/1:5,1:6:0.017241,0.982759,0:20,0,118	0/0:1,0:1:0.775804,0.224188,8e-06:0,3,39
chr1	10163608	chr1_10163608_T_C	T	C	.	PASS	AF=0.423077;DP=190;NS=13;AN=26;MAF=0.423077;AC=11;AC_Het=5;AC_Hom=6;AC_Hemi=0;HWE=0.573563	GT:AD:DP:GP:PL	0/1:1,1:2:0.000517,0.999175,0.000307:31,0,31	0/0:3,0:3:0.838489,0.161511,0:0,9,107	1/1:0,4:4:0,0.139582,0.860418:139,12,0	1/1:0,14:14:0,0.000158,0.999842:291,42,0	0/1:5,5:10:0,1,0:134,0,114	0/0:12,0:12:0.999624,0.000376,0:0,36,297	0/0:7,0:7:0.988105,0.011895,0:0,21,199	0/0:2,0:2:0.721893,0.278107,0:0,6,70	0/1:7,14:21:0,1,0:265,0,133	0/1:17,23:40:0,1,0:317,0,256	0/1:7,6:13:0,1,0:145,0,162	1/1:0,53:53:0,0,1:400,160,0	0/0:9,0:9:0.996999,0.003001,0:0,27,219
chr1	10163672	chr1_10163672_A_T	A	T	.	PASS	AF=0.272727;DP=124;NS=11;AN=22;MAF=0.272727;AC=6;AC_Het=4;AC_Hom=2;AC_Hemi=0;HWE=1	GT:AD:DP:GP:PL	./.:0,0:0:0.527468,0.397604,0.074928:0,0,0	0/1:2,2:4:1e-06,0.999998,0:60,0,56	0/0:7,0:7:0.994146,0.005854,0:0,21,196	0/0:10,0:10:0.999264,0.000736,0:0,30,257	0/1:6,2:8:4.3e-05,0.999957,0:45,0,137	0/0:6,0:6:0.98836,0.01164,0:0,18,183	0/0:6,0:6:0.98836,0.01164,0:0,18,183	./.:0,0:0:0.527468,0.397604,0.074928:0,0,0	0/1:9,2:11:0.001197,0.998803,0:30,0,211	0/0:15,1:16:0.99629,0.00371,0:0,23,262	0/1:4,2:6:2.1e-05,0.999979,0:48,0,98	0/0:41,0:41:1,0,0:0,123,395	1/1:0,9:9:0,0.010257,0.989743:253,27,0
chr1	10163720	chr1_10163720_T_C	T	C	.	PASS	AF=0.375;DP=207;NS=12;AN=24;MAF=0.375;AC=9;AC_Het=5;AC_Hom=4;AC_Hemi=0;HWE=1	GT:AD:DP:GP:PL	1/1:0,19:19:0,6e-06,0.999994:349,57,0	0/1:5,2:7:1e-06,0.999999,0:60,0,124	0/0:21,0:21:0.999999,1e-06,0:0,63,380	1/1:0,11:11:0,0.001556,0.998444:275,33,0	0/1:8,7:15:0,1,0:179,0,201	0/0:9,0:9:0.997558,0.002442,0:0,27,253	0/0:10,0:10:0.998778,0.001222,0:0,30,272	0/0:2,0:2:0.761436,0.238564,0:0,6,69	0/1:17,10:27:0,1,0:205,0,307	0/1:33,18:51:0,1,0:266,0,356	0/1:17,9:26:0,1,0:198,0,308	./.:0,0:0:0.377941,0.473656,0.148403:0,0,0	0/0:8,0:8:0.995129,0.004871,0:0,24,235
chr1	10164617	chr1_10164617_T_A	T	A	.	PASS	AF=0.416667;DP=361;NS=12;AN=24;MAF=0.416667;AC=10;AC_Het=2;AC_Hom=8;AC_Hemi=0;HWE=0.0286714	GT:AD:DP:GP:PL	1/1:0,44:44:0,0,1:434,132,0	1/1:0,3:3:0,0.247194,0.752806:90,9,0	1/1:0,20:20:0,3e-06,0.999997:359,60,0	0/1:1,3:4:0,0.999516,0.000484:96,0,29	0/1:3,5:8:0,1,0:155,0,84	0/0:2,0:2:0.724292,0.275708,0:0,6,74	0/0:3,0:3:0.840105,0.159895,0:0,9,109	0/0:1,0:1:0.56774,0.432234,2.6e-05:0,3,41	0/0:32,0:32:1,0,0:0,96,423	0/0:88,0:88:1,0,0:0,265,459	0/0:36,0:36:1,0,0:0,108,431	./.:0,0:0:0.322343,0.490819,0.186838:0,0,0	1/1:0,3:3:0,0.247194,0.752806:95,9,0
chr1	10165889	chr1_10165889_G_C	G	C	.	PASS	AF=0.230769;DP=189;NS=13;AN=26;MAF=0.230769;AC=6;AC_Het=4;AC_Hom=2;AC_Hemi=0;HWE=0.522981	GT:AD:DP:GP:PL	0/1:12,17:29:0,1,0:296,0,240	1/1:0,6:6:0,0.086601,0.913399:183,18,0	0/0:13,0:13:0.99992,8e-05,0:0,39,305	0/0:6,0:6:0.989806,0.010194,0:0,18,185	0/0:18,0:18:0.999997,3e-06,0:0,54,359	0/0:6,0:6:0.989806,0.010194,0:0,18,177	0/0:6,0:6:0.989806,0.010194,0:0,18,193	0/0:1,0:1:0.752113,0.24788,6e-06:0,3,41	0/1:12,12:24:0,1,0:245,0,243	0/1:30,22:52:0,1,0:302,0,350	0/1:13,7:20:0,1,0:171,0,255	0/0:7,0:7:0.994877,0.005123,0:0,21,176	0/0:1,0:1:0.752106,0.247878,1.6e-05:0,3,37
chr1	10166070	chr1_10166070_T_C	T	C	.	PASS	AF=0.5;DP=237;NS=13;AN=26;MAF=0.5;AC=13;AC_Het=5;AC_Hom=8;AC_Hemi=0;HWE=0.577624	GT:AD:DP:GP:PL	0/1:9,5:14:0,1,0:116,0,205	1/1:0,4:4:0,0.115447,0.884553:138,12,0	0/0:16,0:16:0.999971,2.9e-05,0:0,48,356	1/1:0,12:12:0,0.00051,0.99949:282,36,0	0/1:5,4:9:0,1,0:109,0,149	0/0:7,0:7:0.985257,0.014743,0:0,21,211	0/0:4,0:4:0.893088,0.106912,0:0,12,141	0/0:5,0:5:0.943526,0.056474,0:0,15,161	0/1:11,10:21:0,1,0:207,0,225	0/1:36,21:57:0,1,0:296,0,368	0/1:16,12:28:0,1,0:213,0,293	1/1:0,58:58:0,0,1:400,175,0	1/1:0,2:2:0,0.342999,0.657001:70,6,0
chr1	10166939	chr1_10166939_G_A	G	A	.	PASS	AF=0.166667;DP=261;NS=12;AN=24;MAF=0.166667;AC=4;AC_Het=4;AC_Hom=0;AC_Hemi=0;HWE=1	GT:AD:DP:GP:PL	./.:0,0:0:0.656751,0.307302,0.035948:0,0,0	0/0:1,0:1:0.810396,0.189595,9e-06:0,3,37	0/0:16,0:16:0.999993,7e-06,0:0,48,338	0/0:4,0:4:0.971587,0.028413,0:0,12,130	0/0:7,0:7:0.996358,0.003642,0:0,21,209	0/0:3,0:3:0.944744,0.055256,0:0,9,102	0/0:1,0:1:0.810331,0.18958,8.8e-05:0,3,27	0/0:2,0:2:0.895274,0.104726,0:0,6,76	0/1:15,13:28:0,1,0:255,0,274	0/1:40,30:70:0,1,0:306,0,363	0/1:11,8:19:0,1,0:179,0,241	0/0:81,0:81:1,0,0:0,244,419	0/1:2,1:3:0.021045,0.978955,0:20,0,65
chr1	10170921	chr1_10170921_G_A	G	A	.	PASS	AF=0.416667;DP=195;NS=12;AN=24;MAF=0.416667;AC=10;AC_Het=8;AC_Hom=2;AC_Hemi=0;HWE=0.547718	GT:AD:DP:GP:PL	0/0:14,0:14:0.999908,9.2e-05,0:0,42,297	0/0:5,0:5:0.954859,0.045141,0:0,15,121	0/0:16,0:16:0.999977,2.3e-05,0:0,48,342	0/1:5,3:8:0,1,0:77,0,112	0/1:4,3:7:0,1,0:71,0,110	0/1:0,1:1:6e-05,0.569299,0.430641:41,3,0	1/1:0,4:4:0,0.14181,0.85819:128,12,0	./.:0,0:0:0.324143,0.490385,0.185472:0,0,0	0/1:7,9:16:0,1,0:205,0,149	0/1:20,16:36:0,1,0:244,0,282	0/1:8,13:21:0,1,0:203,0,174	0/1:15,46:61:0,1,0:299,0,102	0/1:1,5:6:0,0.998081,0.001919:147,0,23
chr1	10171044	chr1_10171044_G_A	G	A	.	PASS	AF=0.5;DP=246;NS=12;AN=24;MAF=0.5;AC=12;AC_Het=10;AC_Hom=2;AC_Hemi=0;HWE=0.0764438	GT:AD:DP:GP:PL	0/1:24,5:29:0,1,0:85,0,320	0/1:3,2:5:2e-06,0.999998,0:54,0,86	0/0:17,0:17:0.999986,1.4e-05,0:0,51,338	0/1:5,8:13:0,1,0:168,0,129	0/1:6,6:12:0,1,0:143,0,153	1/1:0,2:2:0,0.346279,0.653721:78,6,0	0/1:2,4:6:0,0.999999,1e-06:130,0,58	./.:0,0:0:0.264636,0.499584,0.23578:0,0,0	0/1:6,2:8:1.1e-05,0.999989,0:47,0,159	0/1:22,15:37:0,1,0:253,0,315	0/1:8,4:12:0,1,0:96,0,168	0/1:28,70:98:0,1,0:346,0,106	0/1:2,5:7:0,0.999995,5e-06:134,0,50
chr1	10171117	chr1_10171117_T_A	T	A	.	PASS	AF=0.461538;DP=217;NS=13;AN=26;MAF=0.461538;AC=12;AC_Het=6;AC_Hom=6;AC_Hemi=0;HWE=1	GT:AD:DP:GP:PL	0/0:16,1:17:0.938066,0.061934,0:0,14,287	0/0:6,0:6:0.973769,0.026231,0:0,18,187	1/1:0,18:18:0,9e-06,0.999991:347,54,0	0/1:1,11:12:0,0.877051,0.122949:244,0,5	0/1:9,6:15:0,1,0:152,0,214	0/1:0,1:1:0.000197,0.536937,0.462866:35,3,0	1/1:0,2:2:0,0.367092,0.632908:70,6,0	1/1:0,2:2:0,0.367092,0.632908:76,6,0	0/1:11,4:15:0,1,0:99,0,245	0/1:28,8:36:0,1,0:107,0,320	0/1:6,5:11:0,1,0:138,0,130	0/0:78,0:78:1,0,0:0,235,437	0/0:4,0:4:0.90273,0.09727,0:0,12,136
chr1	10172350	chr1_10172350_A_G	A	G	.	PASS	AF=0.416667;DP=99;NS=12;AN=24;MAF=0.416667;AC=10;AC_Het=8;AC_Hom=2;AC_Hemi=0;HWE=0.547718	GT:AD:DP:GP:PL	0/1:13,17:30:0,1,0:232,0,146	0/0:1,0:1:0.545091,0.454789,0.00012:0,3,35	0/1:3,2:5:1e-06,0.999999,0:60,0,74	0/0:1,0:1:0.545091,0.454789,0.00012:0,3,35	0/1:1,2:3:7e-06,0.989582,0.010411:50,0,16	0/1:5,1:6:0.229985,0.770015,0:3,0,83	0/0:1,0:1:0.544333,0.454156,0.001511:0,3,24	./.:0,0:0:0.297194,0.495922,0.206884:0,0,0	0/1:8,2:10:0.000778,0.999222,0:29,0,174	0/1:13,4:17:1e-06,0.999999,0:59,0,244	0/1:7,4:11:0,1,0:73,0,147	0/1:5,3:8:1.4e-05,0.999986,0:46,0,104	1/1:0,3:3:0,0.23055,0.76945:92,9,0
chr1	10172430	chr1_10172430_G_A	G	A	.	PASS	AF=0.125;DP=182;NS=12;AN=24;MAF=0.125;AC=3;AC_Het=3;AC_Hom=0;AC_Hemi=0;HWE=1	GT:AD:DP:GP:PL	0/1:39,11:50:0,1,0:95,0,245	0/0:3,0:3:0.967395,0.032605,0:0,9,93	0/0:13,0:13:0.999967,3.3e-05,0:0,39,180	0/0:4,0:4:0.983428,0.016572,0:0,12,102	0/0:6,0:6:0.995805,0.004195,0:0,18,148	0/1:12,4:16:5.4e-05,0.999946,0:48,0,157	0/0:8,0:8:0.998948,0.001052,0:0,24,182	0/0:2,0:2:0.936849,0.063151,0:0,6,60	0/0:15,0:15:0.999992,8e-06,0:0,45,244	0/0:22,0:22:1,0,0:0,66,263	0/0:18,0:18:0.999999,1e-06,0:0,54,267	./.:0,0:0:0.77651,0.209376,0.014114:0,0,0	0/1:11,2:13:0.266292,0.733708,0:10,0,193
chr1	10172580	chr1_10172580_C_A	C	A	.	PASS	AF=0.363636;DP=110;NS=11;AN=22;MAF=0.363636;AC=8;AC_Het=4;AC_Hom=4;AC_Hemi=0;HWE=0.537668	GT:AD:DP:GP:PL	1/1:1,15:16:0,0.010822,0.989178:211,25,0	0/0:3,0:3:0.873795,0.126205,0:0,9,68	0/1:1,1:2:0.010807,0.988739,0.000455:19,0,28	0/1:0,1:1:0.00011,0.633743,0.366147:40,3,0	0/0:6,0:6:0.982266,0.017734,0:0,18,122	0/0:3,0:3:0.873795,0.126205,0:0,9,68	1/1:0,2:2:7.1e-05,0.463893,0.536036:44,6,0	./.:0,0:0:0.401721,0.464187,0.134092:0,0,0	0/0:11,1:12:0.916788,0.083212,0:0,11,223	0/0:10,0:10:0.998873,0.001127,0:0,30,214	0/1:5,1:6:0.179201,0.820799,0:6,0,101	0/1:28,21:49:0,1,0:129,0,164	./.:0,0:0:0.401721,0.464187,0.134092:0,0,0
chr1	10172612	chr1_10172612_C_T	C	T	.	PASS	AF=0.230769;DP=152;NS=13;AN=26;MAF=0.230769;AC=6;AC_Het=6;AC_Hom=0;AC_Hemi=0;HWE=1	GT:AD:DP:GP:PL	0/0:19,0:19:0.999999,1e-06,0:0,57,244	0/1:4,1:5:0.16319,0.83681,0:9,0,75	0/1:3,1:4:0.0721,0.9279,0:13,0,68	0/0:2,0:2:0.860571,0.139429,0:0,6,55	0/1:5,3:8:3.3e-05,0.999967,0:47,0,90	0/0:7,1:8:0.552661,0.447339,0:1,0,115	0/1:2,1:3:0.023991,0.975994,1.6e-05:18,0,40	0/0:2,0:2:0.86057,0.139429,1e-06:0,6,51	0/0:13,0:13:0.999921,7.9e-05,0:0,39,252	0/0:11,0:11:0.999684,0.000316,0:0,33,230	0/1:3,1:4:0.089005,0.910995,0:12,0,68	0/0:70,0:70:1,0,0:0,211,364	0/1:1,1:2:0.019038,0.976979,0.003982:19,0,16
chr1	10173152	chr1_10173152_T_C	T	C	.	PASS	AF=0.166667;DP=141;NS=12;AN=24;MAF=0.166667;AC=4;AC_Het=4;AC_Hom=0;AC_Hemi=0;HWE=1	GT:AD:DP:GP:PL	0/0:40,0:40:1,0,0:0,120,303	0/1:5,2:7:0.011795,0.988205,0:24,0,66	0/0:14,0:14:0.999979,2.1e-05,0:0,42,160	0/0:5,0:5:0.989237,0.010763,0:0,15,82	./.:0,0:0:0.725441,0.252574,0.021984:0,0,0	0/1:5,1:6:0.420148,0.579852,0:6,0,67	0/0:4,0:4:0.978704,0.021296,0:0,12,72	0/1:1,1:2:0.043597,0.955082,0.001321:18,0,18	0/0:15,0:15:0.999989,1.1e-05,0:0,45,193	0/0:21,0:21:1,0,0:0,63,255	0/0:9,0:9:0.999321,0.000679,0:0,27,138	0/0:12,0:12:0.999915,8.5e-05,0:0,36,148	0/1:3,3:6:0.000119,0.999877,4e-06:44,0,44
chr1	10173180	chr1_10173180_T_C	T	C	.	PASS	AF=0.291667;DP=135;NS=12;AN=24;MAF=0.291667;AC=7;AC_Het=7;AC_Hom=0;AC_Hemi=0;HWE=0.487414	GT:AD:DP:GP:PL	0/1:29,11:40:0,1,0:99,0,224	0/0:5,0:5:0.971357,0.028643,0:0,15,82	0/1:7,8:15:0,1,0:108,0,82	0/0:2,0:2:0.809113,0.190879,8e-06:0,6,44	./.:0,0:0:0.46162,0.435613,0.102768:0,0,0	0/0:6,0:6:0.98547,0.01453,0:0,18,91	0/1:0,1:1:0.0057,0.675552,0.318748:24,3,0	0/0:1,0:1:0.679019,0.320379,0.000602:0,3,24	0/1:3,7:10:0,0.999909,9.1e-05:131,0,34	0/1:12,14:26:0,1,0:168,0,169	0/1:6,6:12:0,1,0:73,0,95	0/0:11,0:11:0.999539,0.000461,0:0,33,130	0/1:5,1:6:0.175453,0.824547,0:7,0,67
chr1	10173557	chr1_10173557_G_A	G	A	.	PASS	AF=0.384615;DP=239;NS=13;AN=26;MAF=0.384615;AC=10;AC_Het=10;AC_Hom=0;AC_Hemi=0;HWE=0.0747611	GT:AD:DP:GP:PL	0/1:26,16:42:0,1,0:110,0,108	0/0:8,0:8:0.995302,0.004698,0:0,24,103	0/1:9,8:17:0,1,0:87,0,95	0/1:5,1:6:0.1727,0.8273,0:6,0,67	0/1:3,1:4:0.049786,0.95021,4e-06:12,0,49	0/1:6,1:7:0.294123,0.705877,0:3,0,75	0/0:2,0:2:0.767974,0.232018,8e-06:0,6,45	0/1:4,1:5:0.116132,0.883868,0:8,0,59	0/1:17,5:22:0.001127,0.998873,0:29,0,163	0/1:40,8:48:0.000934,0.999066,0:29,0,211	0/0:20,3:23:0.808895,0.191105,0:0,7,141	0/1:28,15:43:0,1,0:77,0,98	0/1:6,5:11:1e-06,0.999999,0:59,0,69
chr1	10174549	chr1_10174549_C_A	C	A	.	PASS	AF=0.153846;DP=273;NS=13;AN=26;MAF=0.153846;AC=4;AC_Het=4;AC_Hom=0;AC_Hemi=0;HWE=1	GT:AD:DP:GP:PL	0/0:27,0:27:1,0,0:0,81,331	0/0:1,0:1:0.836722,0.163262,1.6e-05:0,3,33	0/1:9,3:12:3e-06,0.999997,0:59,0,154	0/0:4,0:4:0.976191,0.023809,0:0,12,74	0/1:1,1:2:0.001615,0.994523,0.003862:32,0,14	0/0:7,0:7:0.996961,0.003039,0:0,21,153	0/0:2,0:2:0.911112,0.088888,0:0,6,59	0/0:6,0:6:0.99394,0.00606,0:0,18,138	0/1:15,3:18:0.086396,0.913604,0:14,0,279	0/0:61,4:65:1,0,0:0,91,364	0/1:14,3:17:0.002503,0.997497,0:30,0,246	0/0:109,0:109:1,0,0:0,328,414	0/0:3,0:3:0.953489,0.046511,0:0,9,68
chr1	10174559	chr1_10174559_C_T	C	T	.	PASS	AF=0.115385;DP=272;NS=13;AN=26;MAF=0.115385;AC=3;AC_Het=3;AC_Hom=0;AC_Hemi=0;HWE=1	GT:AD:DP:GP:PL	0/0:24,1:25:0.999998,2e-06,0:0,51,303	0/0:1,0:1:0.867905,0.132085,1e-05:0,3,33	0/0:10,1:11:0.966207,0.033793,0:0,9,177	0/0:2,0:2:0.929284,0.070712,4e-06:0,6,38	0/1:1,1:2:0.001308,0.995676,0.003015:34,0,14	0/0:7,0:7:0.997628,0.002372,0:0,21,153	0/0:1,0:1:0.867859,0.132078,6.4e-05:0,3,25	0/0:5,0:5:0.990578,0.009422,0:0,15,120	0/0:18,1:19:0.999925,7.5e-05,0:0,36,314	0/0:58,4:62:1,0,0:0,95,369	0/1:17,3:20:0.018842,0.981158,0:22,0,270	0/1:78,29:107:0,1,0:125,0,307	0/0:2,0:2:0.929286,0.070712,1e-06:0,6,42
chr1	10179912	chr1_10179912_G_A	G	A	.	PASS	AF=0.115385;DP=185;NS=13;AN=26;MAF=0.115385;AC=3;AC_Het=3;AC_Hom=0;AC_Hemi=0;HWE=1	GT:AD:DP:GP:PL	0/0:1,0:1:0.874229,0.125628,0.000143:0,3,21	0/1:9,1:10:0.262619,0.737381,0:10,0,114	0/1:11,2:13:0.04287,0.95713,0:19,0,124	0/0:1,0:1:0.874352,0.125646,2e-06:0,3,40	0/0:1,0:1:0.874254,0.125632,0.000114:0,3,22	0/0:8,0:8:0.998879,0.001121,0:0,24,142	0/0:2,0:2:0.932966,0.067034,0:0,6,48	0/0:1,0:1:0.874352,0.125646,2e-06:0,3,40	0/0:16,0:16:0.999996,4e-06,0:0,48,327	0/0:46,0:46:1,0,0:0,138,423	0/0:18,0:18:0.999999,1e-06,0:0,54,261	0/1:48,12:60:2e-06,0.999998,0:62,0,120	0/0:8,0:8:0.998879,0.001121,0:0,24,138
chr1	10179992	chr1_10179992_G_A	G	A	.	PASS	AF=0.115385;DP=185;NS=13;AN=26;MAF=0.115385;AC=3;AC_Het=3;AC_Hom=0;AC_Hemi=0;HWE=1	GT:AD:DP:GP:PL	0/0:2,0:2:0.926471,0.073529,0:0,6,61	0/0:5,0:5:0.990177,0.009823,0:0,15,114	0/0:2,0:2:0.926468,0.073529,4e-06:0,6,38	0/0:1,0:1:0.862919,0.136972,0.000109:0,3,23	0/0:1,0:1:0.862919,0.136972,0.000109:0,3,23	0/1:3,1:4:0.005014,0.994986,0:28,0,77	0/1:4,2:6:0.001469,0.998531,0:33,0,85	0/0:1,0:1:0.863001,0.136985,1.4e-05:0,3,32	0/0:13,0:13:0.999961,3.9e-05,0:0,39,279	0/0:35,0:35:1,0,0:0,105,409	0/0:17,0:17:0.999998,2e-06,0:0,51,344	0/0:88,4:92:1,0,0:0,198,353	0/1:3,2:5:0.000131,0.999869,0:44,0,65
chr1	10180204	chr1_10180204_G_A	G	A	.	PASS	AF=0.291667;DP=194;NS=12;AN=24;MAF=0.291667;AC=7;AC_Het=7;AC_Hom=0;AC_Hemi=0;HWE=0.487414	GT:AD:DP:GP:PL	./.:0,0:0:0.491823,0.418956,0.089221:0,0,0	0/0:5,0:5:0.974071,0.025929,0:0,15,133	0/0:24,2:26:0.968779,0.031221,0:0,14,288	0/1:2,1:3:0.044738,0.955259,3e-06:14,0,48	0/0:1,0:1:0.70074,0.298458,0.000802:0,3,22	0/0:6,0:6:0.986865,0.013135,0:0,18,141	0/0:3,0:3:0.903769,0.096231,0:0,9,85	0/1:2,1:3:0.000938,0.99906,1e-06:31,0,52	0/1:13,3:16:6.4e-05,0.999936,0:43,0,272	0/1:35,7:42:1e-06,0.999999,0:63,0,342	0/1:20,3:23:0.167984,0.832016,0:8,0,320	0/1:50,7:57:0.027375,0.972625,0:16,0,281	0/1:8,1:9:0.056679,0.943321,0:13,0,123
chr1	10180934	chr1_10180934_G_A	G	A	.	PASS	AF=0.115385;DP=212;NS=13;AN=26;MAF=0.115385;AC=3;AC_Het=3;AC_Hom=0;AC_Hemi=0;HWE=1	GT:AD:DP:GP:PL	0/0:35,0:35:1,0,0:0,105,312	0/0:1,0:1:0.846143,0.153578,0.000279:0,3,20	0/0:20,1:21:0.998625,0.001375,0:0,24,266	0/1:0,3:3:1e-06,0.57936,0.420639:71,9,0	0/0:1,0:1:0.846261,0.1536,0.00014:0,3,23	0/0:5,0:5:0.988784,0.011216,0:0,15,101	0/0:1,0:1:0.846304,0.153608,8.8e-05:0,3,25	0/0:2,0:2:0.916799,0.083201,1e-06:0,6,46	0/1:11,2:13:0.006289,0.993711,0:26,0,189	0/0:30,0:30:1,0,0:0,90,347	0/0:12,0:12:0.999911,8.9e-05,0:0,36,253	0/1:48,36:84:0,1,0:232,0,317	0/0:4,0:4:0.977816,0.022184,0:0,12,94
chr1	10180977	chr1_10180977_C_T	C	T	.	PASS	AF=0.230769;DP=253;NS=13;AN=26;MAF=0.230769;AC=6;AC_Het=6;AC_Hom=0;AC_Hemi=0;HWE=1	GT:AD:DP:GP:PL	0/0:36,0:36:1,0,0:0,108,311	0/0:2,0:2:0.860156,0.139822,2.2e-05:0,6,36	0/0:26,1:27:0.999994,6e-06,0:0,50,272	0/1:4,1:5:0.03008,0.96992,0:17,0,78	0/0:1,0:1:0.754352,0.245248,0.0004:0,3,23	0/1:6,1:7:0.381439,0.618561,0:4,0,112	0/0:1,0:1:0.754463,0.245284,0.000252:0,3,25	0/1:1,1:2:0.015102,0.978567,0.006331:20,0,14	0/1:16,5:21:0,1,0:75,0,279	0/0:25,3:28:0.742701,0.257299,0:0,3,311	0/1:9,3:12:3e-06,0.999997,0:58,0,204	0/0:90,14:104:0.999964,3.6e-05,0:0,43,274	0/1:6,1:7:0.089681,0.910319,0:12,0,101
chr1	10182407	chr1_10182407_A_G	A	G	.	PASS	AF=0.416667;DP=156;NS=12;AN=24;MAF=0.416667;AC=10;AC_Het=8;AC_Hom=2;AC_Hemi=0;HWE=0.547718	GT:AD:DP:GP:PL	0/0:19,0:19:0.999997,3e-06,0:0,57,116	0/1:3,4:7:2e-06,0.99998,1.8e-05:55,0,43	0/0:10,1:11:0.849027,0.150973,0:0,9,91	0/0:9,0:9:0.997232,0.002768,0:0,27,108	0/1:2,1:3:0.027299,0.972597,0.000105:14,0,35	0/1:3,5:8:0,0.999951,4.9e-05:64,0,39	0/1:1,1:2:0.010996,0.98345,0.005554:18,0,18	./.:0,0:0:0.341709,0.485699,0.172591:0,0,0	0/1:10,6:16:1e-06,0.999999,0:58,0,200	0/1:17,5:22:0.000638,0.999362,0:30,0,254	0/1:17,12:29:0,1,0:74,0,248	0/1:20,6:26:0.00038,0.99962,0:33,0,83	1/1:0,4:4:0,0.149572,0.850428:72,12,0
chr1	10185353	chr1_10185353_T_G	T	G	.	PASS	AF=0.208333;DP=220;NS=12;AN=24;MAF=0.208333;AC=5;AC_Het=3;AC_Hom=2;AC_Hemi=0;HWE=0.403727	GT:AD:DP:GP:PL	0/0:32,0:32:1,0,0:0,96,315	0/0:2,0:2:0.870375,0.129625,0:0,6,60	0/1:5,1:6:0.34715,0.65285,0:5,0,108	0/1:0,2:2:3.4e-05,0.626647,0.373319:51,6,0	0/0:3,0:3:0.930696,0.069304,0:0,9,76	1/1:0,4:4:0,0.295595,0.704405:96,12,0	0/0:1,0:1:0.770481,0.229497,2.2e-05:0,3,35	0/0:1,0:1:0.770481,0.229497,2.2e-05:0,3,35	0/0:21,2:23:0.996491,0.003509,0:0,22,342	0/0:39,4:43:0.883083,0.116917,0:0,7,299	0/1:20,3:23:0.000829,0.999171,0:33,0,286	0/0:80,0:80:1,0,0:0,241,387	./.:0,0:0:0.593664,0.353664,0.052672:0,0,0
chr1	10187459	chr1_10187459_G_A	G	A	.	PASS	AF=0.333333;DP=48;NS=12;AN=24;MAF=0.333333;AC=8;AC_Het=8;AC_Hom=0;AC_Hemi=0;HWE=0.216045	GT:AD:DP:GP:PL	0/1:2,2:4:0.000399,0.999203,0.000398:31,0,30	0/1:0,1:1:0.002358,0.527625,0.470017:24,3,0	0/0:1,0:1:0.527994,0.470338,0.001668:0,3,24	./.:0,0:0:0.279708,0.498333,0.22196:0,0,0	0/1:0,1:1:0.002358,0.527625,0.470017:24,3,0	0/1:2,2:4:0.000399,0.99934,0.000261:31,0,32	0/1:0,1:1:0.002358,0.527625,0.470017:24,3,0	0/1:0,1:1:0.002358,0.527625,0.470017:24,3,0	0/0:6,0:6:0.972918,0.027082,0:0,18,159	0/0:15,0:15:0.999946,5.4e-05,0:0,45,270	0/0:12,0:12:0.999565,0.000435,0:0,36,225	0/1:0,1:1:0.002358,0.527625,0.470017:24,3,0	0/1:0,1:1:0.002358,0.527625,0.470017:24,3,0
chr1	10197087	chr1_10197087_C_T	C	T	.	PASS	AF=0.192308;DP=260;NS=13;AN=26;MAF=0.192308;AC=5;AC_Het=5;AC_Hom=0;AC_Hemi=0;HWE=1	GT:AD:DP:GP:PL	0/1:18,13:31:0,1,0:223,0,295	0/1:5,1:6:0.025098,0.974902,0:19,0,136	0/0:8,1:9:0.864022,0.135978,0:0,5,193	0/1:5,1:6:0.015987,0.984013,0:21,0,115	0/0:7,0:7:0.996142,0.003858,0:0,21,201	0/0:7,0:7:0.996142,0.003858,0:0,21,211	0/0:6,0:6:0.992313,0.007687,0:0,18,177	0/0:3,0:3:0.941644,0.058356,0:0,9,87	0/0:12,0:12:0.999879,0.000121,0:0,36,269	0/1:27,6:33:0,1,0:75,0,307	0/1:13,2:15:0.00388,0.99612,0:27,0,212	0/0:111,0:111:1,0,0:0,334,458	0/0:14,0:14:0.99997,3e-05,0:0,42,312
chr1	10199710	chr1_10199710_T_G	T	G	.	PASS	AF=0.136364;DP=179;NS=11;AN=22;MAF=0.136364;AC=3;AC_Het=3;AC_Hom=0;AC_Hemi=0;HWE=1	GT:AD:DP:GP:PL	./.:0,0:0:0.7206,0.256564,0.022837:0,0,0	0/0:7,0:7:0.997226,0.002774,0:0,21,195	./.:0,0:0:0.7206,0.256564,0.022837:0,0,0	0/0:6,0:6:0.994468,0.005532,0:0,18,165	0/1:9,2:11:0.001144,0.998856,0:34,0,222	0/1:12,2:14:0.010428,0.989572,0:24,0,232	0/0:11,1:12:0.696331,0.303669,0:1,0,190	0/0:4,0:4:0.978233,0.021767,0:0,12,128	0/0:5,0:5:0.988997,0.011003,0:0,15,130	0/0:15,0:15:0.999989,1.1e-05,0:0,45,223	0/0:10,0:10:0.999652,0.000348,0:0,30,182	0/0:83,7:90:1,0,0:0,79,311	0/1:4,1:5:0.008906,0.991094,0:25,0,97
chr1	10199861	chr1_10199861_T_C	T	C	.	PASS	AF=0.5;DP=172;NS=12;AN=24;MAF=0.5;AC=12;AC_Het=6;AC_Hom=6;AC_Hemi=0;HWE=1	GT:AD:DP:GP:PL	./.:0,0:0:0.257957,0.499875,0.242168:0,0,0	1/1:0,2:2:0,0.340384,0.659616:75,6,0	0/1:2,2:4:0.00052,0.999475,5e-06:30,0,50	0/1:2,5:7:0,0.999983,1.7e-05:121,0,45	0/1:4,1:5:0.005192,0.994808,0:20,0,119	0/0:8,0:8:0.992488,0.007512,0:0,24,206	0/0:7,0:7:0.985087,0.014913,0:0,21,180	0/0:3,0:3:0.805009,0.194991,0:0,9,87	0/1:9,2:11:0.000209,0.999791,0:34,0,161	0/1:13,10:23:0,1,0:192,0,201	0/1:6,7:13:0,1,0:161,0,135	1/1:0,84:84:0,0,1:442,253,0	1/1:0,5:5:0,0.060594,0.939406:152,15,0
chr1	10200116	chr1_10200116_G_A	G	A	.	PASS	AF=0.192308;DP=202;NS=13;AN=26;MAF=0.192308;AC=5;AC_Het=5;AC_Hom=0;AC_Hemi=0;HWE=1	GT:AD:DP:GP:PL	0/1:6,6:12:0,1,0:124,0,116	0/1:3,3:6:0,1,0:87,0,82	0/0:9,1:10:0.862804,0.137196,0:0,5,193	0/0:4,0:4:0.969247,0.030753,0:0,12,128	0/1:6,2:8:0.000236,0.999764,0:39,0,170	0/0:4,0:4:0.969247,0.030753,0:0,12,119	0/0:8,0:8:0.998021,0.001979,0:0,24,186	0/0:3,0:3:0.940329,0.059671,0:0,9,100	0/1:9,3:12:1.5e-05,0.999985,0:51,0,194	0/0:33,1:34:1,0,0:0,78,391	0/1:16,3:19:0.000417,0.999583,0:37,0,270	0/0:73,0:73:1,0,0:0,220,435	0/0:7,0:7:0.99605,0.00395,0:0,21,192
chr1	10200419	chr1_10200419_C_T	C	T	.	PASS	AF=0.153846;DP=146;NS=13;AN=26;MAF=0.153846;AC=4;AC_Het=4;AC_Hom=0;AC_Hemi=0;HWE=1	GT:AD:DP:GP:PL	0/0:1,0:1:0.822945,0.176995,6e-05:0,3,28	0/1:0,2:2:1e-06,0.699222,0.300778:69,6,0	0/0:3,0:3:0.948976,0.051024,0:0,9,83	0/0:6,0:6:0.993324,0.006676,0:0,18,169	0/0:10,0:10:0.99958,0.00042,0:0,30,235	0/0:8,0:8:0.998323,0.001677,0:0,24,218	0/0:11,0:11:0.99979,0.00021,0:0,33,195	0/0:3,0:3:0.948976,0.051024,0:0,9,100	0/1:4,5:9:0,1,0:109,0,90	0/1:20,12:32:0,1,0:206,0,293	0/1:8,13:21:0,1,0:234,0,157	0/0:35,0:35:1,0,0:0,105,368	0/0:5,0:5:0.986737,0.013263,0:0,15,151
chr1	10201574	chr1_10201574_C_T	C	T	.	PASS	AF=0.384615;DP=271;NS=13;AN=26;MAF=0.384615;AC=10;AC_Het=6;AC_Hom=4;AC_Hemi=0;HWE=1	GT:AD:DP:GP:PL	1/1:0,29:29:0,0,1:378,87,0	0/1:5,2:7:1.8e-05,0.999982,0:46,0,151	1/1:0,21:21:0,1e-06,0.999999:370,63,0	0/1:6,1:7:0.009166,0.990834,0:19,0,170	0/1:6,5:11:0,1,0:114,0,160	0/0:1,0:1:0.591085,0.408803,0.000113:0,3,34	0/0:5,0:5:0.958567,0.041433,0:0,15,133	0/0:3,0:3:0.852587,0.147413,0:0,9,104	0/1:13,6:19:0,1,0:127,0,251	0/1:31,31:62:0,1,0:347,0,363	0/1:12,10:22:0,1,0:218,0,262	0/0:78,0:78:1,0,0:0,235,451	0/0:5,0:5:0.958567,0.041433,0:0,15,160
chr1	10201580	chr1_10201580_C_T	C	T	.	PASS	AF=0.153846;DP=268;NS=13;AN=26;MAF=0.153846;AC=4;AC_Het=2;AC_Hom=2;AC_Hemi=0;HWE=0.234783	GT:AD:DP:GP:PL	0/0:33,0:33:1,0,0:0,99,394	0/0:6,0:6:0.993928,0.006072,0:0,18,192	1/1:0,19:19:0,2e-05,0.99998:364,57,0	0/1:6,2:8:7.4e-05,0.999926,0:45,0,170	0/1:4,5:9:0,1,0:122,0,116	0/0:1,0:1:0.836455,0.163538,6e-06:0,3,37	0/0:5,0:5:0.987928,0.012072,0:0,15,142	0/0:3,0:3:0.9534,0.0466,0:0,9,108	0/0:19,0:19:0.999999,1e-06,0:0,57,348	0/0:60,0:60:1,0,0:0,181,447	0/0:22,0:22:1,0,0:0,66,389	0/0:79,0:79:1,0,0:0,238,445	0/0:4,0:4:0.976144,0.023856,0:0,12,137
chr1	10206951	chr1_10206951_A_T	A	T	.	PASS	AF=0.458333;DP=275;NS=12;AN=24;MAF=0.458333;AC=11;AC_Het=7;AC_Hom=4;AC_Hemi=0;HWE=1	GT:AD:DP:GP:PL	0/1:1,1:2:0.005542,0.983638,0.01082:20,0,16	0/0:2,0:2:0.693683,0.306317,0:0,6,71	1/1:0,11:11:0,0.001104,0.998896:263,33,0	0/1:1,1:2:0.00018,0.999377,0.000443:35,0,30	0/1:7,8:15:0,1,0:198,0,171	0/1:3,2:5:3e-06,0.999997,0:53,0,96	./.:0,0:0:0.28198,0.498076,0.219945:0,0,0	0/0:2,0:2:0.693683,0.306317,0:0,6,82	0/1:8,11:19:0,1,0:249,0,191	0/1:29,23:52:0,1,0:321,0,351	0/1:13,10:23:0,1,0:228,0,273	0/0:111,6:117:1,0,0:0,154,328	1/1:0,2:2:0,0.361483,0.638517:79,6,0
chr1	10220275	chr1_10220275_T_G	T	G	.	PASS	AF=0.166667;DP=268;NS=12;AN=24;MAF=0.166667;AC=4;AC_Het=4;AC_Hom=0;AC_Hemi=0;HWE=1	GT:AD:DP:GP:PL	0/0:27,0:27:1,0,0:0,81,249	0/0:3,0:3:0.952029,0.047971,0:0,9,106	0/1:5,1:6:0.04777,0.95223,0:17,0,118	0/0:9,0:9:0.999213,0.000787,0:0,27,246	0/0:6,0:6:0.993741,0.006259,0:0,18,168	0/0:6,0:6:0.993741,0.006259,0:0,18,144	0/0:5,0:5:0.98756,0.01244,0:0,15,156	./.:0,0:0:0.692642,0.279218,0.02814:0,0,0	0/1:9,7:16:0,1,0:164,0,177	0/1:23,18:41:0,1,0:291,0,309	0/1:11,8:19:0,1,0:179,0,216	0/0:116,0:116:1,0,0:0,349,483	0/0:14,0:14:0.999975,2.5e-05,0:0,42,316
chr1	10220572	chr1_10220572_T_C	T	C	.	PASS	AF=0.461538;DP=251;NS=13;AN=26;MAF=0.461538;AC=12;AC_Het=4;AC_Hom=8;AC_Hemi=0;HWE=0.260843	GT:AD:DP:GP:PL	1/1:0,2:2:2e-06,0.359869,0.640129:57,6,0	1/1:0,6:6:0,0.033943,0.966057:179,18,0	0/0:1,0:1:0.528397,0.469939,0.001664:0,3,24	0/1:2,4:6:0,0.999295,0.000705:118,0,28	0/0:5,0:5:0.947343,0.052657,0:0,15,161	0/0:4,0:4:0.899954,0.100046,0:0,12,138	0/0:9,0:9:0.996538,0.003462,0:0,27,235	0/0:8,0:8:0.9931,0.0069,0:0,24,222	0/1:14,7:21:0,1,0:147,0,258	0/1:21,13:34:0,1,0:211,0,293	0/1:17,8:25:0,1,0:133,0,284	1/1:0,120:120:0,0,1:460,361,0	1/1:0,9:9:0,0.004373,0.995627:222,27,0
chr1	10226511	chr1_10226511_G_A	G	A	.	PASS	AF=0.461538;DP=265;NS=13;AN=26;MAF=0.461538;AC=12;AC_Het=2;AC_Hom=10;AC_Hemi=0;HWE=0.0206165	GT:AD:DP:GP:PL	1/1:0,33:33:0,0,1:374,99,0	1/1:0,9:9:0,0.004091,0.995909:240,27,0	1/1:0,14:14:0,0.000128,0.999872:273,42,0	1/1:0,11:11:0,0.001026,0.998974:262,33,0	0/1:5,5:10:0,1,0:134,0,144	0/0:6,0:6:0.971142,0.028858,0:0,18,192	0/0:4,0:4:0.893762,0.106238,0:0,12,137	0/0:5,0:5:0.943902,0.056098,0:0,15,165	0/0:20,0:20:0.999998,2e-06,0:0,60,359	0/0:44,0:44:1,0,0:0,132,410	0/0:18,0:18:0.999993,7e-06,0:0,54,336	1/1:0,89:89:0,0,1:422,268,0	0/1:0,1:1:0.000108,0.512511,0.487382:37,3,0
chr1	10232387	chr1_10232387_G_A	G	A	.	PASS	AF=0.125;DP=259;NS=12;AN=24;MAF=0.125;AC=3;AC_Het=3;AC_Hom=0;AC_Hemi=0;HWE=1	GT:AD:DP:GP:PL	0/1:12,12:24:0,1,0:240,0,220	0/0:8,0:8:0.998791,0.001209,0:0,24,221	0/0:20,0:20:1,0,0:0,60,323	0/0:19,1:20:0.999988,1.2e-05,0:0,44,304	0/0:12,0:12:0.999924,7.6e-05,0:0,36,269	0/0:5,0:5:0.990406,0.009594,0:0,15,133	./.:0,0:0:0.749614,0.232377,0.018009:0,0,0	0/0:2,0:2:0.928076,0.071924,0:0,6,71	0/0:17,1:18:0.996265,0.003735,0:0,19,290	0/1:36,8:44:5e-06,0.999995,0:58,0,325	0/1:13,4:17:2e-06,0.999998,0:61,0,215	0/0:88,0:88:1,0,0:0,265,432	0/0:1,0:1:0.8658,0.134196,4e-06:0,3,37
chr1	10250362	chr1_10250362_C_T	C	T	.	PASS	AF=0.115385;DP=169;NS=13;AN=26;MAF=0.115385;AC=3;AC_Het=1;AC_Hom=2;AC_Hemi=0;HWE=0.12	GT:AD:DP:GP:PL	1/1:0,22:22:0,3e-06,0.999997:316,66,0	0/1:4,5:9:0,1,0:120,0,103	0/0:13,0:13:0.999965,3.5e-05,0:0,39,284	0/0:5,0:5:0.991109,0.008891,0:0,15,131	0/0:4,0:4:0.982375,0.017625,0:0,12,134	0/0:2,0:2:0.93304,0.06696,0:0,6,66	0/0:3,0:3:0.965361,0.034639,0:0,9,105	0/0:2,0:2:0.93304,0.06696,0:0,6,71	0/0:10,0:10:0.99972,0.00028,0:0,30,229	0/0:35,0:35:1,0,0:0,105,407	0/0:8,0:8:0.99888,0.00112,0:0,24,235	0/0:51,2:53:1,0,0:0,125,353	0/0:2,0:2:0.93304,0.06696,0:0,6,70
chr1	10257517	chr1_10257517_A_T	A	T	.	PASS	AF=0.5;DP=230;NS=13;AN=26;MAF=0.5;AC=13;AC_Het=3;AC_Hom=10;AC_Hemi=0;HWE=0.0892525	GT:AD:DP:GP:PL	1/1:0,8:8:0,0.008327,0.991673:197,24,0	1/1:0,3:3:0,0.211794,0.788206:110,9,0	1/1:0,14:14:0,0.000131,0.999869:328,42,0	0/1:1,5:6:0,0.997641,0.002359:148,0,23	0/1:3,6:9:0,1,0:167,0,73	0/0:6,0:6:0.971749,0.028251,0:0,18,192	1/1:0,2:2:0,0.349556,0.650444:77,6,0	0/0:3,0:3:0.811302,0.188698,0:0,9,101	0/0:19,0:19:0.999996,4e-06,0:0,57,347	0/0:48,0:48:1,0,0:0,144,442	0/0:17,0:17:0.999986,1.4e-05,0:0,51,347	0/1:50,41:91:0,1,0:342,0,369	1/1:0,4:4:0,0.118438,0.881562:131,12,0
chr1	10267839	chr1_10267839_G_A	G	A	.	PASS	AF=0.125;DP=153;NS=12;AN=24;MAF=0.125;AC=3;AC_Het=3;AC_Hom=0;AC_Hemi=0;HWE=1	GT:AD:DP:GP:PL	0/1:6,4:10:0,1,0:74,0,99	./.:0,0:0:0.754961,0.227848,0.017191:0,0,0	0/0:3,0:3:0.963647,0.036353,0:0,9,78	0/0:3,0:3:0.963647,0.036353,0:0,9,84	0/1:1,1:2:0.001323,0.998526,0.000151:34,0,27	0/0:6,0:6:0.995307,0.004693,0:0,18,185	0/1:1,1:2:0.001051,0.998709,0.000239:35,0,25	0/0:8,0:8:0.998823,0.001177,0:0,24,208	0/0:14,0:14:0.999982,1.8e-05,0:0,42,309	0/0:33,0:33:1,0,0:0,99,387	0/0:19,0:19:0.999999,1e-06,0:0,57,339	0/0:51,0:51:1,0,0:0,154,380	0/0:2,0:2:0.929844,0.070156,0:0,6,60
chr1	10270939	chr1_10270939_A_G	A	G	.	PASS	AF=0.272727;DP=228;NS=11;AN=22;MAF=0.272727;AC=6;AC_Het=4;AC_Hom=2;AC_Hemi=0;HWE=1	GT:AD:DP:GP:PL	0/1:13,4:17:1.2e-05,0.999988,0:51,0,165	0/0:1,0:1:0.734157,0.265833,1e-05:0,3,40	0/1:1,4:5:0,0.946262,0.053738:75,0,5	./.:0,0:0:0.538995,0.390336,0.07067:0,0,0	0/0:4,0:4:0.956699,0.043301,0:0,12,114	0/0:5,0:5:0.977871,0.022129,0:0,15,145	./.:0,0:0:0.538995,0.390336,0.07067:0,0,0	0/0:4,0:4:0.956699,0.043301,0:0,12,115	0/1:21,3:24:0.170168,0.829832,0:8,0,292	0/0:71,2:73:1,0,0:0,172,405	0/1:24,5:29:0.00128,0.99872,0:30,0,305	0/0:62,0:62:1,0,0:0,187,403	1/1:0,3:3:2e-06,0.408426,0.591573:64,9,0
chr1	10273909	chr1_10273909_G_A	G	A	.	PASS	AF=0.272727;DP=206;NS=11;AN=22;MAF=0.272727;AC=6;AC_Het=6;AC_Hom=0;AC_Hemi=0;HWE=0.504644	GT:AD:DP:GP:PL	./.:0,0:0:0.465986,0.433291,0.100723:0,0,0	0/0:1,0:1:0.682602,0.317351,4.7e-05:0,3,35	0/0:18,0:18:0.999996,4e-06,0:0,54,324	./.:0,0:0:0.465986,0.433291,0.100723:0,0,0	0/1:8,3:11:0,1,0:72,0,203	0/0:6,0:6:0.98568,0.01432,0:0,18,146	0/0:2,0:2:0.811389,0.188611,0:0,6,74	0/1:4,4:8:0,1,0:103,0,102	0/1:17,4:21:0,1,0:65,0,291	0/1:32,4:36:0.023619,0.976381,0:16,0,319	0/0:19,1:20:0.996474,0.003526,0:0,24,331	0/1:37,43:80:0,1,0:220,0,339	0/1:0,2:2:0,0.518174,0.481826:69,6,0
chr1	10273967	chr1_10273967_G_A	G	A	.	PASS	AF=0.181818;DP=226;NS=11;AN=22;MAF=0.181818;AC=4;AC_Het=4;AC_Hom=0;AC_Hemi=0;HWE=1	GT:AD:DP:GP:PL	0/0:1,0:1:0.783833,0.216155,1.2e-05:0,3,37	0/0:3,0:3:0.935506,0.064494,0:0,9,107	0/0:15,0:15:0.999983,1.7e-05,0:0,45,300	./.:0,0:0:0.614406,0.338869,0.046725:0,0,0	0/1:9,4:13:0,1,0:98,0,197	0/0:11,1:12:0.540458,0.459542,0:2,0,183	./.:0,0:0:0.614406,0.338869,0.046725:0,0,0	0/1:1,1:2:0.014249,0.985682,6.8e-05:21,0,33	0/0:16,1:17:0.959593,0.040407,0:0,11,300	0/0:37,1:38:1,0,0:0,79,392	0/1:18,3:21:0.015219,0.984781,0:21,0,298	0/1:73,24:97:0,1,0:198,0,333	0/0:7,0:7:0.99571,0.00429,0:0,21,217
chr1	10274121	chr1_10274121_A_G	A	G	.	PASS	AF=0.384615;DP=204;NS=13;AN=26;MAF=0.384615;AC=10;AC_Het=8;AC_Hom=2;AC_Hemi=0;HWE=0.56581	GT:AD:DP:GP:PL	0/1:1,1:2:0.001506,0.998327,0.000167:26,0,34	0/0:1,0:1:0.54451,0.455451,3.8e-05:0,3,40	1/1:0,11:11:0,0.001166,0.998834:211,33,0	0/1:0,1:1:6.5e-05,0.544491,0.455444:40,3,0	0/1:10,4:14:0,1,0:77,0,231	0/1:5,2:7:4.8e-05,0.999952,0:41,0,122	0/0:1,0:1:0.544505,0.455447,4.8e-05:0,3,39	0/1:0,1:1:0.000326,0.544349,0.455325:33,3,0	0/1:13,3:16:2.4e-05,0.999976,0:44,0,275	0/0:44,3:47:0.999741,0.000259,0:0,38,350	0/0:8,0:8:0.993508,0.006492,0:0,24,191	0/1:57,31:88:0,1,0:262,0,349	0/1:1,6:7:0,0.983368,0.016632:138,0,14
chr1	10274484	chr1_10274484_G_T	G	T	.	PASS	AF=0.115385;DP=227;NS=13;AN=26;MAF=0.115385;AC=3;AC_Het=3;AC_Hom=0;AC_Hemi=0;HWE=1	GT:AD:DP:GP:PL	0/0:16,1:17:0.999793,0.000207,0:0,31,187	0/0:3,0:3:0.967997,0.032003,0:0,9,84	0/0:5,0:5:0.991803,0.008197,0:0,15,110	0/0:3,0:3:0.967997,0.032003,0:0,9,75	0/0:4,0:4:0.983739,0.016261,0:0,12,119	0/1:7,4:11:0,1,0:101,0,149	0/0:3,0:3:0.967997,0.032003,0:0,9,83	0/0:4,0:4:0.983739,0.016261,0:0,12,123	0/1:8,1:9:0.162136,0.837864,0:13,0,172	0/0:40,0:40:1,0,0:0,120,401	0/0:21,0:21:1,0,0:0,63,352	0/1:28,65:93:0,1,0:342,0,248	0/0:2,0:2:0.937979,0.062021,0:0,6,60
chr1	10275254	chr1_10275254_C_T	C	T	.	PASS	AF=0.227273;DP=174;NS=11;AN=22;MAF=0.227273;AC=5;AC_Het=5;AC_Hom=0;AC_Hemi=0;HWE=1	GT:AD:DP:GP:PL	./.:0,0:0:0.591011,0.355523,0.053466:0,0,0	0/0:10,0:10:0.999413,0.000587,0:0,30,242	0/1:1,4:5:0,0.970889,0.029111:77,0,7	0/0:1,0:1:0.768506,0.231146,0.000348:0,3,23	0/1:4,2:6:0.003556,0.996444,0:27,0,118	0/1:7,2:9:9.8e-05,0.999902,0:42,0,185	./.:0,0:0:0.591011,0.355523,0.053466:0,0,0	0/0:1,0:1:0.76874,0.231216,4.4e-05:0,3,32	0/0:15,0:15:0.999982,1.8e-05,0:0,45,304	0/0:31,0:31:1,0,0:0,93,385	0/0:17,0:17:0.999995,5e-06,0:0,51,327	0/1:65,10:75:0.402655,0.597345,0:4,0,302	0/1:1,2:3:1e-06,0.999521,0.000479:64,0,25
chr1	10276300	chr1_10276300_A_G	A	G	.	PASS	AF=0.5;DP=257;NS=12;AN=24;MAF=0.5;AC=12;AC_Het=2;AC_Hom=10;AC_Hemi=0;HWE=0.0264585	GT:AD:DP:GP:PL	./.:0,0:0:0.253996,0.499968,0.246036:0,0,0	1/1:0,2:2:0,0.336876,0.663124:75,6,0	1/1:0,14:14:0,0.000124,0.999876:279,42,0	1/1:0,9:9:0,0.003953,0.996047:250,27,0	0/1:7,4:11:0,1,0:93,0,157	0/0:3,0:3:0.802539,0.197461,0:0,9,101	1/1:0,6:6:0,0.030773,0.969227:146,18,0	0/0:4,0:4:0.890455,0.109545,0:0,12,119	0/0:28,0:28:1,0,0:0,84,386	0/0:58,0:58:1,0,0:0,175,440	0/0:28,0:28:1,0,0:0,84,398	0/1:53,35:88:0,1,0:317,0,357	1/1:0,6:6:0,0.030773,0.969227:156,18,0
chr1	10276482	chr1_10276482_C_T	C	T	.	PASS	AF=0.115385;DP=175;NS=13;AN=26;MAF=0.115385;AC=3;AC_Het=3;AC_Hom=0;AC_Hemi=0;HWE=1	GT:AD:DP:GP:PL	0/1:0,3:3:1e-06,0.653927,0.346072:72,9,0	0/0:3,0:3:0.967984,0.032016,0:0,9,102	0/0:7,0:7:0.997937,0.002063,0:0,21,158	0/1:6,1:7:0.057385,0.942615,0:18,0,131	0/0:9,0:9:0.999484,0.000516,0:0,27,232	0/0:2,0:2:0.937955,0.062045,0:0,6,78	0/0:4,0:4:0.983732,0.016268,0:0,12,107	0/0:5,0:5:0.991799,0.008201,0:0,15,163	0/0:9,0:9:0.999484,0.000516,0:0,27,240	0/1:20,2:22:0.372896,0.627104,0:8,0,293	0/0:14,0:14:0.999984,1.6e-05,0:0,42,298	0/0:81,0:81:1,0,0:0,244,429	0/0:9,0:9:0.999484,0.000516,0:0,27,181
chr1	10280578	chr1_10280578_C_T	C	T	.	PASS	AF=0.5;DP=208;NS=13;AN=26;MAF=0.5;AC=13;AC_Het=3;AC_Hom=10;AC_Hemi=0;HWE=0.0892525	GT:AD:DP:GP:PL	1/1:0,11:11:0,0.000993,0.999007:240,33,0	0/1:1,1:2:0.000644,0.999201,0.000156:29,0,35	1/1:0,18:18:0,8e-06,0.999992:307,54,0	1/1:0,4:4:0,0.112926,0.887074:108,12,0	0/1:2,5:7:0,0.999995,5e-06:141,0,50	0/0:6,0:6:0.970231,0.029769,0:0,18,172	1/1:0,4:4:0,0.112926,0.887074:134,12,0	0/0:4,0:4:0.890685,0.109315,0:0,12,119	0/0:13,0:13:0.99976,0.00024,0:0,39,293	0/0:21,0:21:0.999999,1e-06,0:0,63,351	0/0:17,0:17:0.999985,1.5e-05,0:0,51,324	0/1:56,39:95:0,1,0:320,0,364	1/1:0,6:6:0,0.030843,0.969157:151,18,0
chr1	10284115	chr1_10284115_A_G	A	G	.	PASS	AF=0.115385;DP=272;NS=13;AN=26;MAF=0.115385;AC=3;AC_Het=1;AC_Hom=2;AC_Hemi=0;HWE=0.12	GT:AD:DP:GP:PL	1/1:0,5:5:0,0.339933,0.660067:110,15,0	0/0:1,0:1:0.891776,0.10822,4e-06:0,3,35	0/0:26,0:26:1,0,0:0,78,377	0/1:9,1:10:0.296636,0.703364,0:10,0,158	0/0:8,1:9:0.806794,0.193206,0:0,0,204	0/0:5,0:5:0.992473,0.007527,0:0,15,164	0/0:6,0:6:0.996222,0.003778,0:0,18,187	0/0:1,0:1:0.891779,0.10822,1e-06:0,3,41	0/0:21,0:21:1,0,0:0,63,371	0/0:44,0:44:1,0,0:0,132,422	0/0:19,0:19:1,0,0:0,57,362	0/0:112,10:122:1,0,0:0,125,359	0/0:3,0:3:0.970555,0.029445,0:0,9,104
chr1	10285273	chr1_10285273_C_T	C	T	.	PASS	AF=0.230769;DP=269;NS=13;AN=26;MAF=0.230769;AC=6;AC_Het=4;AC_Hom=2;AC_Hemi=0;HWE=0.522981	GT:AD:DP:GP:PL	0/1:2,1:3:0.006813,0.993169,1.8e-05:24,0,39	0/0:3,0:3:0.931946,0.068054,0:0,9,100	1/1:0,12:12:0,0.001669,0.998331:293,36,0	0/1:5,4:9:0,1,0:108,0,124	0/1:3,5:8:0,1,0:130,0,86	0/1:6,1:7:0.256848,0.743152,0:7,0,168	0/0:4,0:4:0.964775,0.035225,0:0,12,123	0/0:4,0:4:0.964775,0.035225,0:0,12,111	0/0:23,0:23:1,0,0:0,69,362	0/0:37,0:37:1,0,0:0,111,401	0/0:25,0:25:1,0,0:0,75,334	0/0:126,0:126:1,0,0:0,379,464	0/0:7,0:7:0.995457,0.004543,0:0,21,201
chr1	10286006	chr1_10286006_C_T	C	T	.	PASS	AF=0.115385;DP=256;NS=13;AN=26;MAF=0.115385;AC=3;AC_Het=3;AC_Hom=0;AC_Hemi=0;HWE=1	GT:AD:DP:GP:PL	0/1:0,3:3:2e-05,0.66461,0.33537:60,9,0	0/0:5,0:5:0.992178,0.007822,0:0,15,156	0/1:10,7:17:0,1,0:153,0,234	0/0:7,0:7:0.998033,0.001967,0:0,21,191	0/0:10,0:10:0.999754,0.000246,0:0,30,262	0/0:8,0:8:0.999015,0.000985,0:0,24,238	0/0:2,0:2:0.940669,0.059331,0:0,6,62	0/1:4,1:5:0.497896,0.502104,0:6,0,128	0/0:24,0:24:1,0,0:0,72,374	0/0:51,0:51:1,0,0:0,154,424	0/0:19,1:20:0.999238,0.000762,0:0,25,328	0/0:98,0:98:1,0,0:0,295,428	0/0:6,0:6:0.996074,0.003926,0:0,18,151
chr1	10286955	chr1_10286955_T_C	T	C	.	PASS	AF=0.115385;DP=265;NS=13;AN=26;MAF=0.115385;AC=3;AC_Het=3;AC_Hom=0;AC_Hemi=0;HWE=1	GT:AD:DP:GP:PL	0/0:5,0:5:0.99132,0.00868,0:0,15,125	0/0:9,0:9:0.999453,0.000547,0:0,27,248	0/0:17,0:17:0.999998,2e-06,0:0,51,337	0/1:8,5:13:0,1,0:125,0,191	0/1:12,2:14:0.006908,0.993092,0:27,0,250	0/0:6,0:6:0.995641,0.004359,0:0,18,169	0/0:2,0:2:0.934535,0.065465,0:0,6,64	0/0:1,0:1:0.877108,0.122885,7e-06:0,3,34	0/0:16,0:16:0.999996,4e-06,0:0,48,309	0/0:48,0:48:1,0,0:0,144,415	0/0:25,0:25:1,0,0:0,75,365	0/1:40,53:93:0,1,0:365,0,260	0/0:14,0:14:0.999983,1.7e-05,0:0,42,315
chr1	10287086	chr1_10287086_C_T	C	T	.	PASS	AF=0.5;DP=262;NS=12;AN=24;MAF=0.5;AC=12;AC_Het=2;AC_Hom=10;AC_Hemi=0;HWE=0.0264585	GT:AD:DP:GP:PL	./.:0,0:0:0.252307,0.499989,0.247704:0,0,0	1/1:0,8:8:0,0.007823,0.992177:217,24,0	1/1:0,23:23:0,0,1:386,69,0	1/1:0,18:18:0,8e-06,0.999992:325,54,0	0/1:1,2:3:0,0.99921,0.00079:66,0,28	0/0:7,0:7:0.984755,0.015245,0:0,21,214	1/1:0,2:2:0,0.335378,0.664622:80,6,0	0/0:2,0:2:0.668713,0.331287,0:0,6,68	0/0:23,0:23:1,0,0:0,69,340	0/0:56,0:56:1,0,0:0,169,419	0/0:23,0:23:1,0,0:0,69,303	0/1:44,48:92:0,1,0:347,0,329	1/1:0,5:5:0,0.059333,0.940667:154,15,0
chr1	10288501	chr1_10288501_G_T	G	T	.	PASS	AF=0.153846;DP=196;NS=13;AN=26;MAF=0.153846;AC=4;AC_Het=4;AC_Hom=0;AC_Hemi=0;HWE=1	GT:AD:DP:GP:PL	0/0:10,0:10:0.999588,0.000412,0:0,30,173	0/0:7,0:7:0.996711,0.003289,0:0,21,210	0/1:9,2:11:0.001214,0.998786,0:33,0,196	0/0:17,0:17:0.999997,3e-06,0:0,51,331	0/1:8,2:10:0.002409,0.997591,0:30,0,167	0/0:2,0:2:0.904483,0.095517,0:0,6,75	0/0:2,0:2:0.904483,0.095517,0:0,6,71	0/0:2,0:2:0.904483,0.095517,0:0,6,64	0/1:5,4:9:2e-06,0.999998,0:61,0,123	0/1:25,4:29:0.006896,0.993104,0:25,0,282	0/0:6,1:7:0.746247,0.253753,0:0,1,140	0/0:75,5:80:1,0,0:0,109,353	0/0:10,0:10:0.999588,0.000412,0:0,30,259
chr1	10300130	chr1_10300130_C_T	C	T	.	PASS	AF=0.153846;DP=248;NS=13;AN=26;MAF=0.153846;AC=4;AC_Het=2;AC_Hom=2;AC_Hemi=0;HWE=0.234783	GT:AD:DP:GP:PL	0/1:2,2:4:0.001623,0.998376,1e-06:32,0,49	1/1:0,7:7:0,0.07444,0.92556:199,21,0	0/0:20,1:21:0.999969,3.1e-05,0:0,41,338	0/0:10,1:11:0.839878,0.160122,0:0,3,207	0/0:13,0:13:0.999953,4.7e-05,0:0,39,296	0/0:8,0:8:0.998485,0.001515,0:0,24,222	0/1:7,2:9:0.02009,0.97991,0:21,0,188	0/0:1,0:1:0.837328,0.162662,1e-05:0,3,35	0/0:9,0:9:0.999242,0.000758,0:0,27,212	0/0:39,1:40:1,0,0:0,95,390	0/0:12,0:12:0.999905,9.5e-05,0:0,36,274	0/0:102,0:102:1,0,0:0,307,458	0/0:11,0:11:0.99981,0.00019,0:0,33,260
chr1	10306407	chr1_10306407_G_C	G	C	.	PASS	AF=0.458333;DP=239;NS=12;AN=24;MAF=0.458333;AC=11;AC_Het=9;AC_Hom=2;AC_Hemi=0;HWE=0.238505	GT:AD:DP:GP:PL	./.:0,0:0:0.250189,0.5,0.249811:0,0,0	0/0:10,0:10:0.998052,0.001948,0:0,30,278	0/0:18,0:18:0.999992,8e-06,0:0,54,358	0/1:12,6:18:0,1,0:136,0,249	0/1:7,8:15:0,1,0:210,0,186	0/1:4,1:5:0.005035,0.994965,0:20,0,121	0/1:0,1:1:5e-05,0.500162,0.499788:40,3,0	0/1:0,1:1:4e-05,0.500167,0.499793:41,3,0	0/1:2,8:10:0,0.999968,3.2e-05:147,0,42	0/1:21,19:40:0,1,0:290,0,297	0/1:10,9:19:0,1,0:211,0,215	0/1:46,45:91:0,1,0:343,0,347	1/1:0,11:11:0,0.000976,0.999024:255,33,0
chr1	10310105	chr1_10310105_G_T	G	T	.	PASS	AF=0.115385;DP=207;NS=13;AN=26;MAF=0.115385;AC=3;AC_Het=3;AC_Hom=0;AC_Hemi=0;HWE=1	GT:AD:DP:GP:PL	0/1:1,9:10:0,0.982088,0.017912:187,0,6	0/0:7,0:7:0.997856,0.002144,0:0,21,151	0/0:19,0:19:0.999999,1e-06,0:0,57,337	0/0:10,0:10:0.999732,0.000268,0:0,30,253	0/0:8,0:8:0.998927,0.001073,0:0,24,221	0/0:7,0:7:0.997856,0.002144,0:0,21,205	0/0:2,0:2:0.935679,0.064321,0:0,6,71	0/0:6,0:6:0.995722,0.004278,0:0,18,164	0/1:7,1:8:0.227257,0.772743,0:11,0,157	0/0:41,5:46:0.714514,0.285486,0:2,0,299	0/1:17,3:20:0.00881,0.99119,0:26,0,268	0/0:52,1:53:1,0,0:0,142,378	0/0:8,0:8:0.998927,0.001073,0:0,24,214
chr1	10315646	chr1_10315646_T_C	T	C	.	PASS	AF=0.115385;DP=237;NS=13;AN=26;MAF=0.115385;AC=3;AC_Het=3;AC_Hom=0;AC_Hemi=0;HWE=1	GT:AD:DP:GP:PL	0/0:17,1:18:0.990093,0.009907,0:0,14,298	0/0:10,0:10:0.999744,0.000256,0:0,30,252	0/1:6,10:16:0,1,0:226,0,109	0/0:18,0:18:0.999999,1e-06,0:0,54,346	0/0:12,0:12:0.999936,6.4e-05,0:0,36,291	0/1:5,1:6:0.046434,0.953566,0:19,0,146	0/0:4,0:4:0.983882,0.016118,0:0,12,120	0/0:3,0:3:0.968276,0.031724,0:0,9,103	0/0:12,0:12:0.999936,6.4e-05,0:0,36,238	0/0:31,0:31:1,0,0:0,93,396	0/0:18,0:18:0.999999,1e-06,0:0,54,337	0/1:71,10:81:4.7e-05,0.999953,0:49,0,308	0/0:8,0:8:0.998977,0.001023,0:0,24,229
chr1	10315659	chr1_10315659_T_C	T	C	.	PASS	AF=0.115385;DP=273;NS=13;AN=26;MAF=0.115385;AC=3;AC_Het=3;AC_Hom=0;AC_Hemi=0;HWE=1	GT:AD:DP:GP:PL	0/0:18,0:18:0.999999,1e-06,0:0,54,339	0/1:4,7:11:0,1,0:156,0,100	0/0:12,1:13:0.902646,0.097354,0:0,4,258	0/0:18,0:18:0.999999,1e-06,0:0,54,334	0/0:12,0:12:0.999932,6.8e-05,0:0,36,272	0/1:4,4:8:0,1,0:109,0,112	0/0:4,0:4:0.982868,0.017132,0:0,12,110	0/0:2,0:2:0.934822,0.065178,0:0,6,76	0/0:18,0:18:0.999999,1e-06,0:0,54,323	0/0:46,0:46:1,0,0:0,138,415	0/0:27,0:27:1,0,0:0,81,383	0/1:30,59:89:0,1,0:355,0,270	0/0:7,0:7:0.997826,0.002174,0:0,21,172
chr1	10316264	chr1_10316264_T_A	T	A	.	PASS	AF=0.136364;DP=173;NS=11;AN=22;MAF=0.136364;AC=3;AC_Het=3;AC_Hom=0;AC_Hemi=0;HWE=1	GT:AD:DP:GP:PL	0/1:7,5:12:0,1,0:116,0,154	./.:0,0:0:0.773491,0.211985,0.014524:0,0,0	0/0:7,0:7:0.997864,0.002136,0:0,21,158	0/0:7,0:7:0.997864,0.002136,0:0,21,219	0/0:3,0:3:0.966878,0.033122,0:0,9,104	./.:0,0:0:0.773491,0.211985,0.014524:0,0,0	0/0:3,0:3:0.966878,0.033122,0:0,9,113	0/0:5,0:5:0.991509,0.008491,0:0,15,154	0/0:15,0:15:0.999992,8e-06,0:0,45,317	0/0:44,1:45:1,0,0:0,96,391	0/1:12,2:14:0.001498,0.998502,0:34,0,227	0/0:53,0:53:1,0,0:0,160,404	0/1:8,1:9:0.426142,0.573858,0:7,0,172
chr1	10317470	chr1_10317470_A_G	A	G	.	PASS	AF=0.269231;DP=271;NS=13;AN=26;MAF=0.269231;AC=7;AC_Het=7;AC_Hom=0;AC_Hemi=0;HWE=0.49913	GT:AD:DP:GP:PL	0/0:27,0:27:1,0,0:0,81,385	0/1:3,2:5:1.7e-05,0.999983,0:49,0,89	0/0:27,3:30:0.997674,0.002326,0:0,25,372	0/1:5,1:6:0.006555,0.993445,0:23,0,150	0/0:11,0:11:0.999624,0.000376,0:0,33,283	0/0:5,0:5:0.976494,0.023506,0:0,15,163	0/0:2,0:2:0.838516,0.161484,0:0,6,78	0/0:2,0:2:0.838516,0.161484,0:0,6,66	0/1:27,5:32:0,1,0:66,0,332	0/1:52,6:58:0.113776,0.886224,0:10,0,331	0/1:23,6:29:0,1,0:109,0,333	0/1:34,26:60:0,1,0:272,0,307	0/1:1,3:4:0,0.999027,0.000973:88,0,23
chr1	10317474	chr1_10317474_T_C	T	C	.	PASS	AF=0.153846;DP=189;NS=13;AN=26;MAF=0.153846;AC=4;AC_Het=2;AC_Hom=2;AC_Hemi=0;HWE=0.234783	GT:AD:DP:GP:PL	1/1:0,23:23:0,1e-06,0.999999:349,69,0	0/0:3,0:3:0.949676,0.050324,0:0,9,97	0/0:20,0:20:1,0,0:0,60,322	0/1:2,2:4:1e-06,0.999999,0:63,0,62	0/1:4,4:8:0,1,0:90,0,116	0/0:2,0:2:0.904173,0.095827,0:0,6,73	0/0:1,0:1:0.825101,0.174895,4e-06:0,3,40	0/0:1,0:1:0.824619,0.174793,0.000587:0,3,18	0/0:20,0:20:1,0,0:0,60,338	0/0:38,0:38:1,0,0:0,114,372	0/0:20,0:20:1,0,0:0,60,340	0/0:42,0:42:1,0,0:0,126,381	0/0:3,0:3:0.949676,0.050324,0:0,9,96
chr1	10320364	chr1_10320364_A_G	A	G	.	PASS	AF=0.461538;DP=266;NS=13;AN=26;MAF=0.461538;AC=12;AC_Het=4;AC_Hom=8;AC_Hemi=0;HWE=0.260843	GT:AD:DP:GP:PL	0/0:25,0:25:1,0,0:0,75,377	1/1:0,3:3:0,0.255466,0.744534:103,9,0	0/0:13,0:13:0.999822,0.000178,0:0,39,309	0/0:11,0:11:0.999289,0.000711,0:0,33,190	0/1:9,8:17:0,1,0:191,0,186	1/1:0,3:3:0,0.255466,0.744534:97,9,0	1/1:0,2:2:0,0.406968,0.593032:78,6,0	1/1:0,4:4:0,0.146437,0.853563:141,12,0	0/1:8,3:11:5e-06,0.999995,0:52,0,200	0/1:19,15:34:0,1,0:223,0,307	0/1:9,6:15:0,1,0:142,0,206	0/0:122,0:122:1,0,0:0,367,483	0/0:6,0:6:0.97774,0.02226,0:0,18,175
chr1	10320659	chr1_10320659_C_T	C	T	.	PASS	AF=0.384615;DP=193;NS=13;AN=26;MAF=0.384615;AC=10;AC_Het=8;AC_Hom=2;AC_Hemi=0;HWE=0.56581	GT:AD:DP:GP:PL	1/1:0,22:22:0,1e-06,0.999999:352,66,0	0/0:3,0:3:0.826843,0.173157,0:0,9,107	0/1:9,1:10:0.046288,0.953712,0:11,0,210	0/0:7,0:7:0.987081,0.012919,0:0,21,196	0/0:5,0:5:0.950251,0.049749,0:0,15,163	0/1:0,1:1:0.00013,0.544086,0.455784:37,3,0	0/1:0,1:1:8.2e-05,0.544112,0.455806:39,3,0	0/1:0,1:1:5.2e-05,0.544129,0.45582:41,3,0	0/1:4,4:8:0,1,0:109,0,95	0/1:17,14:31:0,1,0:192,0,247	0/1:5,7:12:0,1,0:159,0,134	0/1:48,42:90:0,1,0:341,0,338	0/0:2,0:2:0.7048,0.2952,0:0,6,80
chr1	10323798	chr1_10323798_G_T	G	T	.	PASS	AF=0.192308;DP=258;NS=13;AN=26;MAF=0.192308;AC=5;AC_Het=5;AC_Hom=0;AC_Hemi=0;HWE=1	GT:AD:DP:GP:PL	0/1:2,13:15:0,0.999566,0.000434:264,0,25	0/1:1,3:4:0,0.926234,0.073766:98,0,2	0/1:16,3:19:0.000125,0.999875,0:42,0,291	0/0:13,0:13:0.999935,6.5e-05,0:0,39,276	0/1:7,1:8:0.057201,0.942799,0:15,0,175	0/0:2,0:2:0.882811,0.117189,0:0,6,71	0/0:2,0:2:0.882811,0.117189,0:0,6,78	0/0:1,0:1:0.790198,0.209791,1.1e-05:0,3,37	0/0:23,2:25:0.862889,0.137111,0:0,5,300	0/1:53,7:60:0.314077,0.685923,0:6,0,315	0/0:28,3:31:0.898439,0.101561,0:0,7,337	0/0:68,7:75:0.993281,0.006719,0:0,19,296	0/0:3,0:3:0.937759,0.062241,0:0,9,109
chr1	10327269	chr1_10327269_T_C	T	C	.	PASS	AF=0.375;DP=227;NS=12;AN=24;MAF=0.375;AC=9;AC_Het=3;AC_Hom=6;AC_Hemi=0;HWE=0.205277	GT:AD:DP:GP:PL	./.:0,0:0:0.346449,0.4843,0.169251:0,0,0	0/1:0,1:1:0.000133,0.588519,0.411348:38,3,0	1/1:1,19:20:0,0.033233,0.966767:296,19,0	1/1:0,11:11:0,0.001395,0.998605:274,33,0	0/0:7,0:7:0.989198,0.010802,0:0,21,160	1/1:0,2:2:0,0.417028,0.582972:80,6,0	0/0:4,0:4:0.919654,0.080346,0:0,12,143	0/0:1,0:1:0.588585,0.411387,2.9e-05:0,3,40	0/0:17,0:17:0.999989,1.1e-05,0:0,51,332	0/0:48,0:48:1,0,0:0,144,431	0/0:13,0:13:0.999829,0.000171,0:0,39,307	0/1:62,40:102:0,1,0:315,0,368	0/1:0,1:1:6.7e-05,0.588558,0.411375:41,3,0
chr1	10332763	chr1_10332763_T_A	T	A	.	PASS	AF=0.5;DP=272;NS=12;AN=24;MAF=0.5;AC=12;AC_Het=6;AC_Hom=6;AC_Hemi=0;HWE=1	GT:AD:DP:GP:PL	./.:0,0:0:0.262256,0.499707,0.238037:0,0,0	0/0:5,0:5:0.943804,0.056196,0:0,15,169	1/1:0,16:16:0,3.2e-05,0.999968:346,48,0	0/1:8,8:16:0,1,0:196,0,188	0/1:10,6:16:0,1,0:155,0,211	0/0:13,0:13:0.999767,0.000233,0:0,39,304	1/1:0,6:6:0,0.031758,0.968242:186,18,0	1/1:0,2:2:0,0.344181,0.655819:78,6,0	0/1:4,4:8:0,1,0:119,0,91	0/1:24,15:39:0,1,0:241,0,335	0/1:14,12:26:0,1,0:236,0,266	0/1:61,57:118:0,1,0:351,0,365	0/0:6,0:6:0.97109,0.02891,0:0,18,190
chr1	10334302	chr1_10334302_C_G	C	G	.	PASS	AF=0.125;DP=71;NS=12;AN=24;MAF=0.125;AC=3;AC_Het=3;AC_Hom=0;AC_Hemi=0;HWE=1	GT:AD:DP:GP:PL	0/0:2,0:2:0.921875,0.078125,0:0,6,73	0/1:2,3:5:0,1,0:90,0,53	0/0:9,0:9:0.999338,0.000662,0:0,27,243	0/0:2,0:2:0.921875,0.078125,0:0,6,75	0/0:10,0:10:0.999669,0.000331,0:0,30,185	0/0:1,0:1:0.855068,0.144929,3e-06:0,3,39	0/0:1,0:1:0.855067,0.144928,5e-06:0,3,37	./.:0,0:0:0.731145,0.247851,0.021005:0,0,0	0/0:5,0:5:0.989518,0.010482,0:0,15,123	0/1:5,4:9:0,1,0:99,0,116	0/1:2,3:5:0,1,0:87,0,56	0/0:18,0:18:0.999999,1e-06,0:0,54,200	0/0:4,0:4:0.979253,0.020747,0:0,12,137
chr1	10342292	chr1_10342292_T_C	T	C	.	PASS	AF=0.269231;DP=266;NS=13;AN=26;MAF=0.269231;AC=7;AC_Het=5;AC_Hom=2;AC_Hemi=0;HWE=1	GT:AD:DP:GP:PL	0/0:22,1:23:0.999824,0.000176,0:0,36,323	0/0:4,0:4:0.955985,0.044015,0:0,12,122	1/1:0,4:4:0,0.253365,0.746635:107,12,0	0/1:6,7:13:0,1,0:112,0,135	0/0:4,0:4:0.955985,0.044015,0:0,12,117	0/1:3,5:8:0,1,0:148,0,67	0/0:7,0:7:0.994278,0.005722,0:0,21,191	0/0:2,0:2:0.844474,0.155526,0:0,6,70	0/1:10,9:19:0,1,0:204,0,207	0/1:26,20:46:0,1,0:304,0,320	0/1:11,17:28:0,1,0:310,0,198	0/0:100,0:100:1,0,0:0,301,446	0/0:8,0:8:0.997131,0.002869,0:0,24,196
chr1	10344983	chr1_10344983_A_G	A	G	.	PASS	AF=0.384615;DP=264;NS=13;AN=26;MAF=0.384615;AC=10;AC_Het=6;AC_Hom=4;AC_Hemi=0;HWE=1	GT:AD:DP:GP:PL	1/1:0,24:24:0,0,1:357,72,0	0/0:9,0:9:0.997457,0.002543,0:0,27,244	1/1:0,12:12:0,0.000747,0.999253:278,36,0	0/1:10,3:13:0,1,0:63,0,231	0/1:3,13:16:0,1,0:258,0,58	0/1:3,1:4:0.003859,0.996141,0:23,0,81	0/0:6,0:6:0.980009,0.019991,0:0,18,183	0/0:2,0:2:0.753925,0.246075,0:0,6,69	0/1:9,7:16:0,1,0:170,0,169	0/1:22,13:35:0,1,0:227,0,318	0/1:10,9:19:0,1,0:193,0,211	0/0:100,0:100:1,0,0:0,301,450	0/0:8,0:8:0.994926,0.005074,0:0,24,194
chr1	10348575	chr1_10348575_A_G	A	G	.	PASS	AF=0.458333;DP=206;NS=12;AN=24;MAF=0.458333;AC=11;AC_Het=3;AC_Hom=8;AC_Hemi=0;HWE=0.103129	GT:AD:DP:GP:PL	0/0:1,0:1:0.531624,0.467858,0.000518:0,3,29	1/1:0,3:3:0,0.221222,0.778778:101,9,0	./.:0,0:0:0.282915,0.497965,0.21912:0,0,0	1/1:0,3:3:0,0.221222,0.778778:101,9,0	0/1:5,1:6:0.003622,0.996378,0:22,0,116	1/1:0,2:2:0,0.362299,0.637701:73,6,0	0/1:0,1:1:0.000121,0.531831,0.468048:37,3,0	0/0:1,0:1:0.53183,0.468039,0.00013:0,3,35	0/0:16,0:16:0.999973,2.7e-05,0:0,48,304	0/0:46,0:46:1,0,0:0,138,365	0/0:23,0:23:1,0,0:0,69,333	0/1:47,55:102:0,1,0:353,0,350	1/1:0,2:2:0,0.362299,0.637701:77,6,0
chr1	10349779	chr1_10349779_T_G	T	G	.	PASS	AF=0.125;DP=257;NS=12;AN=24;MAF=0.125;AC=3;AC_Het=3;AC_Hom=0;AC_Hemi=0;HWE=1	GT:AD:DP:GP:PL	./.:0,0:0:0.706084,0.268408,0.025508:0,0,0	0/0:1,0:1:0.840285,0.15971,5e-06:0,3,38	0/1:0,2:2:2e-06,0.724561,0.275436:65,6,0	0/0:2,0:2:0.913215,0.086785,0:0,6,75	0/0:6,0:6:0.994096,0.005904,0:0,18,191	0/0:1,0:1:0.840277,0.159708,1.5e-05:0,3,33	0/0:1,0:1:0.840287,0.15971,2e-06:0,3,41	0/1:4,1:5:0.025915,0.974085,0:20,0,108	0/0:22,0:22:1,0,0:0,66,360	0/0:54,0:54:1,0,0:0,163,422	0/0:26,0:26:1,0,0:0,78,373	0/1:102,30:132:0,1,0:90,0,325	0/0:5,0:5:0.988261,0.011739,0:0,15,144
chr1	10350711	chr1_10350711_T_C	T	C	.	PASS	AF=0.5;DP=226;NS=13;AN=26;MAF=0.5;AC=13;AC_Het=1;AC_Hom=12;AC_Hemi=0;HWE=0.00309751	GT:AD:DP:GP:PL	1/1:0,4:4:0,0.123923,0.876077:113,12,0	1/1:0,4:4:0,0.123923,0.876077:141,12,0	1/1:0,3:3:0,0.22052,0.77948:96,9,0	1/1:0,2:2:0,0.361356,0.638644:69,6,0	0/0:3,0:3:0.819061,0.180939,0:0,9,101	0/0:4,0:4:0.900533,0.099467,0:0,12,136	1/1:0,2:2:0,0.361356,0.638644:68,6,0	0/0:1,0:1:0.530861,0.469097,4.1e-05:0,3,40	0/0:23,0:23:1,0,0:0,69,369	0/0:39,0:39:1,0,0:0,117,405	0/0:29,0:29:1,0,0:0,87,393	0/1:62,48:110:0,1,0:337,0,378	1/1:0,2:2:0,0.361356,0.638644:73,6,0
chr1	10352022	chr1_10352022_C_G	C	G	.	PASS	AF=0.458333;DP=208;NS=12;AN=24;MAF=0.458333;AC=11;AC_Het=5;AC_Hom=6;AC_Hemi=0;HWE=0.59387	GT:AD:DP:GP:PL	./.:0,0:0:0.300704,0.495322,0.203974:0,0,0	0/0:4,0:4:0.906662,0.093338,0:0,12,115	0/0:14,0:14:0.999899,0.000101,0:0,42,299	0/0:13,0:13:0.999799,0.000201,0:0,39,303	0/1:4,3:7:0,1,0:80,0,125	0/0:2,0:2:0.708319,0.291681,0:0,6,69	1/1:0,2:2:0,0.377753,0.622247:76,6,0	1/1:0,4:4:0,0.131769,0.868231:119,12,0	0/1:8,14:22:0,1,0:249,0,168	0/1:18,27:45:0,1,0:338,0,278	0/1:9,9:18:0,1,0:210,0,188	0/1:43,28:71:0,1,0:309,0,357	1/1:0,6:6:0,0.036554,0.963446:194,18,0
chr1	10353801	chr1_10353801_G_A	G	A	.	PASS	AF=0.375;DP=247;NS=12;AN=24;MAF=0.375;AC=9;AC_Het=5;AC_Hom=4;AC_Hemi=0;HWE=1	GT:AD:DP:GP:PL	./.:0,0:0:0.367963,0.477273,0.154764:0,0,0	1/1:0,5:5:0,0.087896,0.912104:164,15,0	0/0:28,0:28:1,0,0:0,84,378	0/0:18,0:18:0.999995,5e-06,0:0,54,333	1/1:0,5:5:0,0.087897,0.912103:147,15,0	0/0:3,0:3:0.860489,0.139511,0:0,9,108	0/0:4,0:4:0.925015,0.074985,0:0,12,119	0/1:0,1:1:0.000372,0.606371,0.393256:34,3,0	0/1:18,8:26:0,1,0:139,0,300	0/1:30,29:59:0,1,0:332,0,321	0/1:9,9:18:0,1,0:196,0,201	0/1:24,46:70:0,1,0:337,0,186	0/0:7,0:7:0.989969,0.010031,0:0,21,208
chr1	10358370	chr1_10358370_T_C	T	C	.	PASS	AF=0.461538;DP=280;NS=13;AN=26;MAF=0.461538;AC=12;AC_Het=4;AC_Hom=8;AC_Hemi=0;HWE=0.260843	GT:AD:DP:GP:PL	0/0:6,0:6:0.974537,0.025463,0:0,18,114	1/1:0,5:5:0,0.069547,0.930453:171,15,0	0/0:24,0:24:1,0,0:0,72,381	0/1:14,8:22:0,1,0:158,0,273	0/0:9,0:9:0.996745,0.003255,0:0,27,228	1/1:0,8:8:0,0.009256,0.990744:175,24,0	0/0:6,0:6:0.974537,0.025463,0:0,18,164	0/0:4,0:4:0.905376,0.094624,0:0,12,108	0/1:11,6:17:0,1,0:119,0,243	0/1:22,29:51:0,1,0:334,0,298	0/1:17,4:21:0,1,0:79,0,288	1/1:1,92:93:0,0,1:441,256,0	1/1:0,3:3:0,0.230169,0.769831:109,9,0
chr1	10366679	chr1_10366679_G_A	G	A	.	PASS	AF=0.458333;DP=241;NS=12;AN=24;MAF=0.458333;AC=11;AC_Het=1;AC_Hom=10;AC_Hemi=0;HWE=0.00444205	GT:AD:DP:GP:PL	1/1:0,10:10:0,0.002008,0.997992:246,30,0	0/0:1,0:1:0.506796,0.492004,0.0012:0,3,26	./.:0,0:0:0.257458,0.49989,0.242652:0,0,0	1/1:0,8:8:0,0.007983,0.992017:205,24,0	0/0:11,0:11:0.999053,0.000947,0:0,33,254	0/0:5,0:5:0.942797,0.057203,0:0,15,155	0/1:0,1:1:4.2e-05,0.50738,0.492579:41,3,0	1/1:0,3:3:0,0.204776,0.795224:110,9,0	0/0:22,0:22:1,0,0:0,66,387	0/0:39,0:39:1,0,0:0,117,420	0/0:24,0:24:1,0,0:0,72,382	1/1:0,94:94:0,0,1:443,283,0	1/1:0,8:8:0,0.007983,0.992017:235,24,0
chr1	10375499	chr1_10375499_T_C	T	C	.	PASS	AF=0.461538;DP=264;NS=13;AN=26;MAF=0.461538;AC=12;AC_Het=2;AC_Hom=10;AC_Hemi=0;HWE=0.0206165	GT:AD:DP:GP:PL	0/0:25,0:25:1,0,0:0,75,369	1/1:0,4:4:0,0.131263,0.868737:136,12,0	0/0:18,0:18:0.999994,6e-06,0:0,54,335	0/1:7,5:12:0,1,0:132,0,173	0/0:16,0:16:0.999975,2.5e-05,0:0,48,330	0/1:2,4:6:0,0.999998,2e-06:118,0,53	1/1:0,8:8:0,0.009355,0.990645:190,24,0	1/1:0,5:5:0,0.070241,0.929759:149,15,0	0/0:13,0:13:0.999798,0.000202,0:0,39,294	0/0:40,0:40:1,0,0:0,120,397	0/0:13,0:13:0.999798,0.000202,0:0,39,293	1/1:0,97:97:0,0,1:449,292,0	1/1:0,7:7:0,0.018536,0.981464:208,21,0
chr1	10376617	chr1_10376617_G_A	G	A	.	PASS	AF=0.153846;DP=193;NS=13;AN=26;MAF=0.153846;AC=4;AC_Het=2;AC_Hom=2;AC_Hemi=0;HWE=0.234783	GT:AD:DP:GP:PL	0/0:3,0:3:0.957407,0.042593,0:0,9,107	0/0:3,0:3:0.957407,0.042593,0:0,9,97	0/0:12,0:12:0.999913,8.7e-05,0:0,36,284	0/1:4,7:11:0,1,0:170,0,92	0/0:9,0:9:0.999305,0.000695,0:0,27,245	0/0:1,0:1:0.848925,0.151072,3e-06:0,3,40	0/0:2,0:2:0.918292,0.081707,0:0,6,53	0/0:4,0:4:0.97824,0.02176,0:0,12,117	0/0:19,0:19:0.999999,1e-06,0:0,57,342	0/0:43,0:43:1,0,0:0,129,404	0/0:21,0:21:1,0,0:0,63,344	0/1:23,38:61:0,1,0:354,0,235	1/1:0,4:4:0,0.41259,0.58741:125,12,0
chr1	10379263	chr1_10379263_G_A	G	A	.	PASS	AF=0.115385;DP=236;NS=13;AN=26;MAF=0.115385;AC=3;AC_Het=3;AC_Hom=0;AC_Hemi=0;HWE=1	GT:AD:DP:GP:PL	0/1:13,12:25:0,1,0:222,0,252	0/1:5,3:8:0,1,0:87,0,145	0/0:10,0:10:0.99972,0.00028,0:0,30,243	0/0:14,0:14:0.999982,1.8e-05,0:0,42,306	0/0:9,0:9:0.99944,0.00056,0:0,27,247	0/0:1,0:1:0.874495,0.125499,6e-06:0,3,35	0/0:1,0:1:0.874496,0.1255,5e-06:0,3,36	0/0:7,0:7:0.997763,0.002237,0:0,21,203	0/0:14,0:14:0.999982,1.8e-05,0:0,42,286	0/0:36,0:36:1,0,0:0,108,410	0/0:14,0:14:0.999982,1.8e-05,0:0,42,335	0/1:53,39:92:0,1,0:299,0,341	0/0:5,0:5:0.991111,0.008889,0:0,15,171
chr1	10379317	chr1_10379317_G_A	G	A	.	PASS	AF=0.125;DP=236;NS=12;AN=24;MAF=0.125;AC=3;AC_Het=3;AC_Hom=0;AC_Hemi=0;HWE=1	GT:AD:DP:GP:PL	0/1:10,15:25:0,1,0:282,0,209	0/0:9,0:9:0.999412,0.000588,0:0,27,259	0/0:10,0:10:0.999706,0.000294,0:0,30,262	0/1:9,5:14:0,1,0:125,0,217	0/0:13,0:13:0.999963,3.7e-05,0:0,39,296	0/1:0,1:1:0.000458,0.868691,0.13085:41,3,0	./.:0,0:0:0.755318,0.227544,0.017137:0,0,0	0/0:8,0:8:0.998825,0.001175,0:0,24,229	0/0:15,0:15:0.999991,9e-06,0:0,45,297	0/0:37,0:37:1,0,0:0,111,423	0/0:16,0:16:0.999995,5e-06,0:0,48,344	0/0:82,0:82:1,0,0:0,247,408	0/0:5,0:5:0.990674,0.009326,0:0,15,163
chr1	10385840	chr1_10385840_G_A	G	A	.	PASS	AF=0.461538;DP=252;NS=13;AN=26;MAF=0.461538;AC=12;AC_Het=6;AC_Hom=6;AC_Hemi=0;HWE=1	GT:AD:DP:GP:PL	1/1:0,20:20:0,2e-06,0.999998:366,60,0	0/1:4,4:8:0,1,0:120,0,108	0/0:8,0:8:0.993037,0.006963,0:0,24,225	0/0:14,0:14:0.99989,0.00011,0:0,42,275	0/1:9,3:12:0,1,0:64,0,175	0/0:4,0:4:0.899128,0.100872,0:0,12,136	1/1:0,5:5:0,0.065099,0.934901:143,15,0	0/0:1,0:1:0.526983,0.472983,3.4e-05:0,3,41	0/1:8,5:13:0,1,0:123,0,185	0/1:14,26:40:0,1,0:341,0,229	0/1:14,11:25:0,1,0:218,0,262	0/1:49,50:99:0,1,0:350,0,344	1/1:0,3:3:0,0.217853,0.782147:112,9,0
chr1	10385957	chr1_10385957_C_T	C	T	.	PASS	AF=0.230769;DP=250;NS=13;AN=26;MAF=0.230769;AC=6;AC_Het=2;AC_Hom=4;AC_Hemi=0;HWE=0.0757764	GT:AD:DP:GP:PL	1/1:0,6:6:0,0.105182,0.894818:167,18,0	0/0:5,0:5:0.983657,0.016343,0:0,15,134	0/0:15,0:15:0.999984,1.6e-05,0:0,45,321	0/0:10,0:10:0.999481,0.000519,0:0,30,238	0/0:14,0:14:0.999968,3.2e-05,0:0,42,292	0/1:4,2:6:4e-06,0.999996,0:57,0,120	0/0:9,0:9:0.998963,0.001037,0:0,27,210	1/1:0,3:3:0,0.48464,0.51536:97,9,0	0/0:18,0:18:0.999998,2e-06,0:0,54,339	0/0:45,0:45:1,0,0:0,135,414	0/0:18,0:18:0.999998,2e-06,0:0,54,338	0/1:51,46:97:0,1,0:347,0,362	0/0:4,0:4:0.96784,0.03216,0:0,12,121
chr1	10386043	chr1_10386043_A_G	A	G	.	PASS	AF=0.346154;DP=262;NS=13;AN=26;MAF=0.346154;AC=9;AC_Het=3;AC_Hom=6;AC_Hemi=0;HWE=0.0919908	GT:AD:DP:GP:PL	1/1:0,10:10:0,0.003591,0.996409:236,30,0	0/0:1,0:1:0.648509,0.351467,2.4e-05:0,3,39	1/1:0,8:8:0,0.014209,0.985791:231,24,0	0/1:8,8:16:0,1,0:175,0,173	0/1:3,8:11:0,1,0:197,0,68	0/1:2,2:4:3e-06,0.999997,0:55,0,60	0/0:3,0:3:0.880679,0.119321,0:0,9,93	1/1:0,3:3:0,0.315664,0.684336:103,9,0	0/0:25,0:25:1,0,0:0,75,383	0/0:44,0:44:1,0,0:0,132,415	0/0:19,0:19:0.999998,2e-06,0:0,57,357	0/0:108,0:108:1,0,0:0,325,461	0/0:10,0:10:0.998943,0.001057,0:0,30,223
chr1	10388098	chr1_10388098_C_T	C	T	.	PASS	AF=0.166667;DP=188;NS=12;AN=24;MAF=0.166667;AC=4;AC_Het=2;AC_Hom=2;AC_Hemi=0;HWE=0.254658	GT:AD:DP:GP:PL	0/0:1,0:1:0.822223,0.177656,0.000121:0,3,25	0/1:0,2:2:1e-06,0.698251,0.301748:68,6,0	./.:0,0:0:0.676212,0.292218,0.03157:0,0,0	0/0:2,0:2:0.9025,0.0975,0:0,6,55	0/0:5,0:5:0.986676,0.013324,0:0,15,151	0/1:2,1:3:0.014481,0.985518,1e-06:22,0,51	0/0:3,0:3:0.948752,0.051248,0:0,9,77	1/1:0,4:4:0,0.366486,0.633514:138,12,0	0/0:16,0:16:0.999993,7e-06,0:0,48,303	0/0:39,1:40:1,0,0:0,90,370	0/0:11,0:11:0.999789,0.000211,0:0,33,248	0/0:93,0:93:1,0,0:0,280,425	0/0:7,0:7:0.996635,0.003365,0:0,21,178
chr1	10388134	chr1_10388134_G_A	G	A	.	PASS	AF=0.272727;DP=200;NS=11;AN=22;MAF=0.272727;AC=6;AC_Het=4;AC_Hom=2;AC_Hemi=0;HWE=1	GT:AD:DP:GP:PL	./.:0,0:0:0.517775,0.403581,0.078643:0,0,0	0/0:2,0:2:0.836918,0.163082,0:0,6,73	./.:0,0:0:0.517775,0.403581,0.078643:0,0,0	0/0:4,0:4:0.953549,0.046451,0:0,12,135	1/1:0,4:4:0,0.242841,0.757159:133,12,0	0/0:3,0:3:0.911221,0.088779,0:0,9,75	0/0:3,0:3:0.911221,0.088779,0:0,9,81	0/0:5,0:5:0.976222,0.023778,0:0,15,166	0/1:3,10:13:0,1,0:237,0,64	0/1:14,28:42:0,1,0:339,0,201	0/1:7,4:11:0,1,0:101,0,164	0/1:54,50:104:0,1,0:359,0,360	0/0:9,0:9:0.99848,0.00152,0:0,27,232
chr1	10388160	chr1_10388160_G_A	G	A	.	PASS	AF=0.5;DP=222;NS=11;AN=22;MAF=0.5;AC=11;AC_Het=5;AC_Hom=6;AC_Hemi=0;HWE=1	GT:AD:DP:GP:PL	./.:0,0:0:0.25076,0.499999,0.249242:0,0,0	1/1:0,2:2:0,0.334004,0.665995:66,6,0	./.:0,0:0:0.25076,0.499999,0.249242:0,0,0	1/1:0,8:8:0,0.007775,0.992225:222,24,0	1/1:0,7:7:0,0.01543,0.98457:209,21,0	0/0:3,0:3:0.80049,0.19951,0:0,9,104	0/0:6,0:6:0.969788,0.030212,0:0,18,160	0/0:4,0:4:0.889192,0.110808,0:0,12,132	0/1:3,11:14:0,1,0:253,0,63	0/1:14,28:42:0,1,0:330,0,233	0/1:9,7:16:0,1,0:178,0,188	0/1:54,59:113:0,1,0:361,0,355	0/1:4,3:7:0,1,0:74,0,124
chr1	10390383	chr1_10390383_C_T	C	T	.	PASS	AF=0.384615;DP=228;NS=13;AN=26;MAF=0.384615;AC=10;AC_Het=10;AC_Hom=0;AC_Hemi=0;HWE=0.0747611	GT:AD:DP:GP:PL	0/1:15,2:17:0.006149,0.993851,0:21,0,293	0/1:8,1:9:0.116931,0.883069,0:8,0,199	0/1:10,12:22:0,1,0:251,0,218	0/1:3,2:5:1e-06,0.999999,0:62,0,88	0/1:9,1:10:0.077334,0.922666,0:10,0,227	0/1:2,1:3:0.002067,0.997933,0:26,0,66	0/0:5,0:5:0.96324,0.03676,0:0,15,161	0/1:1,1:2:0.000327,0.999576,9.7e-05:34,0,35	0/1:14,3:17:2.4e-05,0.999976,0:45,0,269	0/1:36,4:40:0.061923,0.938077,0:11,0,345	0/0:16,1:17:0.914714,0.085286,0:0,11,296	0/0:75,4:79:1,0,0:0,107,349	0/1:1,1:2:0.00026,0.999643,9.7e-05:35,0,35
chr1	10391387	chr1_10391387_G_A	G	A	.	PASS	AF=0.115385;DP=253;NS=13;AN=26;MAF=0.115385;AC=3;AC_Het=3;AC_Hom=0;AC_Hemi=0;HWE=1	GT:AD:DP:GP:PL	0/0:14,1:15:0.95885,0.04115,0:0,8,264	0/1:6,3:9:5.7e-05,0.999943,0:48,0,148	0/0:13,1:14:0.92096,0.07904,0:0,5,269	0/0:18,0:18:0.999999,1e-06,0:0,54,328	0/0:18,0:18:0.999999,1e-06,0:0,54,346	0/1:8,1:9:0.15444,0.84556,0:13,0,210	0/0:3,0:3:0.966159,0.033841,0:0,9,107	0/0:9,0:9:0.999453,0.000547,0:0,27,251	0/0:13,1:14:0.880316,0.119684,0:0,3,277	0/0:26,0:26:1,0,0:0,78,385	0/0:12,1:13:0.902227,0.097773,0:0,4,257	0/0:95,4:99:1,0,0:0,170,379	0/1:5,1:6:0.022324,0.977676,0:22,0,131
chr1	10391429	chr1_10391429_T_C	T	C	.	PASS	AF=0.153846;DP=181;NS=13;AN=26;MAF=0.153846;AC=4;AC_Het=2;AC_Hom=2;AC_Hemi=0;HWE=0.234783	GT:AD:DP:GP:PL	1/1:0,11:11:0,0.005406,0.994594:242,33,0	0/0:4,0:4:0.978038,0.021962,0:0,12,135	0/0:5,0:5:0.988897,0.011103,0:0,15,155	0/0:11,1:12:0.957446,0.042554,0:0,9,167	0/0:4,0:4:0.978038,0.021962,0:0,12,125	0/1:5,1:6:0.053286,0.946714,0:17,0,136	0/0:4,0:4:0.978038,0.021962,0:0,12,134	0/0:2,0:2:0.91758,0.08242,0:0,6,73	0/0:12,1:13:0.878003,0.121997,0:0,4,202	0/1:15,2:17:0.311646,0.688354,0:8,0,244	0/0:10,0:10:0.999649,0.000351,0:0,30,209	0/0:86,0:86:1,0,0:0,259,451	0/0:6,0:6:0.994418,0.005582,0:0,18,176
chr1	10391434	chr1_10391434_G_T	G	T	.	PASS	AF=0.115385;DP=197;NS=13;AN=26;MAF=0.115385;AC=3;AC_Het=3;AC_Hom=0;AC_Hemi=0;HWE=1	GT:AD:DP:GP:PL	0/0:16,1:17:0.998949,0.001051,0:0,24,271	0/0:4,0:4:0.983353,0.016647,0:0,12,137	0/0:5,0:5:0.991607,0.008393,0:0,15,155	0/0:11,1:12:0.96758,0.03242,0:0,9,173	0/0:5,0:5:0.991607,0.008393,0:0,15,143	0/1:4,1:5:0.035992,0.964008,0:20,0,110	0/0:5,0:5:0.991607,0.008393,0:0,15,163	0/0:2,0:2:0.936579,0.063421,0:0,6,76	0/1:10,2:12:0.001897,0.998103,0:33,0,204	0/1:16,3:19:0.003895,0.996105,0:30,0,237	0/0:11,0:11:0.999868,0.000132,0:0,33,217	0/0:92,2:94:1,0,0:0,232,439	0/0:6,0:6:0.995786,0.004214,0:0,18,177
chr1	10391500	chr1_10391500_C_T	C	T	.	PASS	AF=0.384615;DP=266;NS=13;AN=26;MAF=0.384615;AC=10;AC_Het=10;AC_Hom=0;AC_Hemi=0;HWE=0.0747611	GT:AD:DP:GP:PL	0/1:16,7:23:0,1,0:113,0,270	0/1:7,1:8:0.093334,0.906666,0:9,0,154	0/1:9,5:14:0,1,0:128,0,187	0/1:13,2:15:0.040376,0.959624,0:13,0,162	0/0:8,0:8:0.995164,0.004836,0:0,24,218	0/1:5,2:7:9e-06,0.999991,0:50,0,118	0/0:3,0:3:0.865406,0.134594,0:0,9,113	0/1:2,1:3:0.002552,0.997446,1e-06:25,0,54	0/1:13,7:20:0,1,0:129,0,218	0/1:18,14:32:0,1,0:191,0,288	0/1:19,6:25:0,1,0:70,0,294	0/0:89,10:99:0.999895,0.000105,0:0,41,317	0/1:8,1:9:0.031643,0.968357,0:14,0,194
chr1	10391512	chr1_10391512_A_C	A	C	.	PASS	AF=0.230769;DP=271;NS=13;AN=26;MAF=0.230769;AC=6;AC_Het=6;AC_Hom=0;AC_Hemi=0;HWE=1	GT:AD:DP:GP:PL	0/0:22,0:22:1,0,0:0,66,350	0/1:9,1:10:0.147558,0.852442,0:10,0,201	0/1:18,2:20:0.053015,0.946985,0:15,0,275	0/0:14,0:14:0.999964,3.6e-05,0:0,42,203	0/0:8,0:8:0.997696,0.002304,0:0,24,206	0/0:8,0:8:0.997696,0.002304,0:0,24,174	0/0:3,0:3:0.931173,0.068827,0:0,9,110	0/0:2,0:2:0.871209,0.128791,0:0,6,63	0/1:21,3:24:0.003565,0.996435,0:27,0,280	0/1:30,5:35:4.2e-05,0.999958,0:46,0,314	0/1:22,3:25:0.00098,0.99902,0:32,0,299	0/0:88,4:92:1,0,0:0,147,365	0/1:6,1:7:0.064011,0.935989,0:14,0,158
chr1	10391533	chr1_10391533_C_T	C	T	.	PASS	AF=0.384615;DP=258;NS=13;AN=26;MAF=0.384615;AC=10;AC_Het=10;AC_Hom=0;AC_Hemi=0;HWE=0.0747611	GT:AD:DP:GP:PL	0/1:14,7:21:0,1,0:133,0,234	0/1:9,1:10:0.143667,0.856333,0:7,0,180	0/1:14,7:21:0,1,0:153,0,241	0/1:11,1:12:0.40154,0.59846,0:1,0,157	0/1:9,1:10:0.06264,0.93736,0:11,0,171	0/1:5,1:6:0.005231,0.994769,0:22,0,133	0/0:1,0:1:0.621719,0.378252,2.9e-05:0,3,39	0/0:3,0:3:0.867983,0.132017,0:0,9,89	0/1:15,5:20:0,1,0:93,0,254	0/1:22,14:36:0,1,0:225,0,290	0/1:18,9:27:0,1,0:164,0,275	0/0:78,5:83:1,0,0:0,111,367	0/1:7,1:8:0.062318,0.937682,0:11,0,152
chr1	10392304	chr1_10392304_T_C	T	C	.	PASS	AF=0.346154;DP=262;NS=13;AN=26;MAF=0.346154;AC=9;AC_Het=7;AC_Hom=2;AC_Hemi=0;HWE=1	GT:AD:DP:GP:PL	1/1:0,12:12:0,0.000816,0.999184:286,36,0	0/1:1,7:8:0,0.679168,0.320832:194,2,0	0/0:8,0:8:0.995351,0.004649,0:0,24,154	0/0:9,0:9:0.99767,0.00233,0:0,27,180	0/1:9,4:13:0,1,0:101,0,180	0/0:7,0:7:0.990744,0.009256,0:0,21,195	0/0:6,0:6:0.981659,0.018341,0:0,18,165	0/0:1,0:1:0.62577,0.37416,7.1e-05:0,3,35	0/1:11,7:18:0,1,0:176,0,198	0/1:22,18:40:0,1,0:266,0,272	0/1:8,10:18:0,1,0:220,0,130	0/1:72,38:110:0,1,0:230,0,331	0/1:4,8:12:0,1,0:178,0,74
chr1	10392306	chr1_10392306_C_T	C	T	.	PASS	AF=0.230769;DP=232;NS=13;AN=26;MAF=0.230769;AC=6;AC_Het=2;AC_Hom=4;AC_Hemi=0;HWE=0.0757764	GT:AD:DP:GP:PL	0/0:12,0:12:0.999865,0.000135,0:0,36,290	0/0:8,0:8:0.997852,0.002148,0:0,24,236	1/1:0,8:8:0,0.027567,0.972433:155,24,0	1/1:1,8:9:0,0.43471,0.56529:157,10,0	0/1:7,6:13:0,1,0:146,0,153	0/1:8,1:9:0.156273,0.843727,0:10,0,217	0/0:5,0:5:0.983069,0.016931,0:0,15,153	0/0:1,0:1:0.783961,0.216035,5e-06:0,3,41	0/0:18,0:18:0.999998,2e-06,0:0,54,344	0/0:38,1:39:1,0,0:0,86,379	0/0:17,0:17:0.999996,4e-06,0:0,51,323	0/0:81,1:82:1,0,0:0,213,423	0/0:11,0:11:0.999731,0.000269,0:0,33,267
chr1	10398634	chr1_10398634_A_G	A	G	.	PASS	AF=0.230769;DP=245;NS=13;AN=26;MAF=0.230769;AC=6;AC_Het=2;AC_Hom=4;AC_Hemi=0;HWE=0.0757764	GT:AD:DP:GP:PL	0/0:2,0:2:0.858902,0.141098,0:0,6,55	0/1:3,6:9:0,1,0:163,0,71	0/0:2,0:2:0.858902,0.141098,1e-06:0,6,51	1/1:0,13:13:0,0.000742,0.999258:297,39,0	0/1:8,3:11:0,1,0:73,0,147	0/0:6,0:6:0.989837,0.010163,0:0,18,146	1/1:0,8:8:0,0.023224,0.976776:202,24,0	0/0:2,0:2:0.858902,0.141098,0:0,6,53	0/0:11,0:11:0.999679,0.000321,0:0,33,226	0/0:44,0:44:1,0,0:0,132,357	0/0:20,0:20:0.999999,1e-06,0:0,60,309	0/0:111,0:111:1,0,0:0,334,416	0/0:5,0:5:0.979879,0.020121,0:0,15,94
chr1	10399148	chr1_10399148_C_T	C	T	.	PASS	AF=0.5;DP=268;NS=13;AN=26;MAF=0.5;AC=13;AC_Het=7;AC_Hom=6;AC_Hemi=0;HWE=1	GT:AD:DP:GP:PL	0/0:13,0:13:0.999762,0.000238,0:0,39,303	1/1:0,10:10:0,0.001996,0.998004:266,30,0	0/0:17,0:17:0.999985,1.5e-05,0:0,51,346	0/1:8,14:22:0,1,0:282,0,177	0/1:9,5:14:0,1,0:132,0,223	0/1:4,3:7:0,1,0:78,0,96	1/1:0,3:3:0,0.203865,0.796135:111,9,0	0/0:5,0:5:0.942494,0.057506,0:0,15,170	0/1:2,3:5:0,0.999997,3e-06:75,0,52	0/1:21,17:38:0,1,0:283,0,301	0/1:10,6:16:0,1,0:134,0,221	0/1:49,60:109:0,1,0:362,0,330	1/1:0,8:8:0,0.007938,0.992062:234,24,0
chr1	10403617	chr1_10403617_T_C	T	C	.	PASS	AF=0.346154;DP=222;NS=13;AN=26;MAF=0.346154;AC=9;AC_Het=9;AC_Hom=0;AC_Hemi=0;HWE=0.209153	GT:AD:DP:GP:PL	0/0:24,0:24:1,0,0:0,72,379	0/1:2,1:3:0.184231,0.815769,0:6,0,66	0/1:10,5:15:0,1,0:117,0,218	0/1:8,5:13:0,1,0:87,0,183	0/1:5,3:8:0,1,0:87,0,134	0/0:7,0:7:0.991594,0.008406,0:0,21,187	0/1:0,1:1:0.000119,0.648186,0.351695:40,3,0	0/0:5,0:5:0.967202,0.032798,0:0,15,155	0/1:14,3:17:4e-06,0.999996,0:53,0,278	0/1:53,6:59:0.040472,0.959528,0:13,0,314	0/0:23,1:24:0.999974,2.6e-05,0:0,46,361	0/1:32,7:39:0,1,0:89,0,323	0/1:6,1:7:0.022981,0.977019,0:16,0,161
chr1	10410377	chr1_10410377_A_T	A	T	.	PASS	AF=0.25;DP=257;NS=12;AN=24;MAF=0.25;AC=6;AC_Het=4;AC_Hom=2;AC_Hemi=0;HWE=1	GT:AD:DP:GP:PL	0/0:28,0:28:1,0,0:0,84,398	0/0:6,0:6:0.989065,0.010935,0:0,18,189	0/0:13,0:13:0.999914,8.6e-05,0:0,39,296	0/1:6,5:11:0,1,0:130,0,119	0/1:9,2:11:6.6e-05,0.999934,0:43,0,220	0/0:3,0:3:0.918738,0.081262,0:0,9,100	0/1:0,1:1:0.000166,0.738533,0.261301:41,3,0	./.:0,0:0:0.545614,0.386086,0.0683:0,0,0	0/0:15,0:15:0.999978,2.2e-05,0:0,45,332	0/0:49,0:49:1,0,0:0,148,433	0/0:16,0:16:0.999989,1.1e-05,0:0,48,344	0/1:48,50:98:0,1,0:349,0,347	1/1:0,6:6:0,0.081153,0.918847:185,18,0
chr1	10410640	chr1_10410640_A_T	A	T	.	PASS	AF=0.423077;DP=217;NS=13;AN=26;MAF=0.423077;AC=11;AC_Het=5;AC_Hom=6;AC_Hemi=0;HWE=0.573563	GT:AD:DP:GP:PL	1/1:0,3:3:0,0.262129,0.737871:95,9,0	0/1:0,1:1:0.000132,0.586875,0.412993:38,3,0	0/1:1,1:2:0.002249,0.996637,0.001114:25,0,25	1/1:0,2:2:0,0.415379,0.584621:69,6,0	0/1:3,2:5:9e-06,0.999991,0:49,0,96	0/0:8,0:8:0.994533,0.005467,0:0,24,228	0/1:0,1:1:0.000264,0.586798,0.412938:35,3,0	1/1:0,2:2:0,0.415379,0.584621:74,6,0	0/0:20,0:20:0.999999,1e-06,0:0,60,362	0/0:56,0:56:1,0,0:0,169,436	0/0:35,0:35:1,0,0:0,105,408	0/0:75,4:79:1,0,0:0,124,375	0/1:1,2:3:0,0.997771,0.002229:65,0,22
chr1	10413722	chr1_10413722_C_A	C	A	.	PASS	AF=0.423077;DP=195;NS=13;AN=26;MAF=0.423077;AC=11;AC_Het=3;AC_Hom=8;AC_Hemi=0;HWE=0.0855297	GT:AD:DP:GP:PL	1/1:0,13:13:0,0.000336,0.999664:296,39,0	1/1:0,6:6:0,0.041254,0.958746:191,18,0	1/1:0,21:21:0,1e-06,0.999999:361,63,0	0/1:5,8:13:0,1,0:200,0,109	0/1:2,3:5:0,0.999996,4e-06:100,0,50	0/1:1,1:2:0.000347,0.999471,0.000183:33,0,33	1/1:0,4:4:0,0.146845,0.853155:146,12,0	0/0:4,0:4:0.916781,0.083219,0:0,12,135	0/0:14,0:14:0.999911,8.9e-05,0:0,42,310	0/0:31,0:31:1,0,0:0,93,401	0/0:16,0:16:0.999978,2.2e-05,0:0,48,338	0/0:59,1:60:1,0,0:0,162,425	0/0:5,0:5:0.956584,0.043416,0:0,15,173
chr1	10420940	chr1_10420940_A_G	A	G	.	PASS	AF=0.363636;DP=271;NS=11;AN=22;MAF=0.363636;AC=8;AC_Het=4;AC_Hom=4;AC_Hemi=0;HWE=0.537668	GT:AD:DP:GP:PL	./.:0,0:0:0.392902,0.467834,0.139264:0,0,0	0/0:4,0:4:0.930737,0.069263,0:0,12,128	1/1:0,15:15:0,0.000102,0.999898:293,45,0	0/1:3,6:9:0,1,0:122,0,66	1/1:0,17:17:0,2.6e-05,0.999974:263,51,0	0/0:4,0:4:0.930737,0.069263,0:0,12,124	./.:0,0:0:0.392902,0.467834,0.139264:0,0,0	0/0:4,0:4:0.930737,0.069263,0:0,12,126	0/1:9,4:13:0,1,0:103,0,200	0/1:27,19:46:0,1,0:248,0,310	0/1:15,13:28:0,1,0:230,0,277	0/0:122,0:122:1,0,0:0,367,477	0/0:9,0:9:0.99768,0.00232,0:0,27,170
chr1	10421006	chr1_10421006_C_T	C	T	.	PASS	AF=0.333333;DP=247;NS=12;AN=24;MAF=0.333333;AC=8;AC_Het=6;AC_Hom=2;AC_Hemi=0;HWE=1	GT:AD:DP:GP:PL	./.:0,0:0:0.427304,0.452762,0.119934:0,0,0	0/0:3,0:3:0.883046,0.116954,0:0,9,112	0/1:7,8:15:0,1,0:193,0,171	1/1:0,5:5:0,0.105519,0.894481:165,15,0	0/1:4,4:8:0,1,0:68,0,99	0/0:4,0:4:0.937892,0.062108,0:0,12,128	0/0:3,0:3:0.883046,0.116954,0:0,9,99	0/0:3,0:3:0.883046,0.116954,0:0,9,108	0/1:10,8:18:0,1,0:179,0,220	0/1:24,19:43:0,1,0:297,0,312	0/1:13,13:26:0,1,0:259,0,249	0/1:63,48:111:0,1,0:344,0,374	0/0:8,0:8:0.995878,0.004122,0:0,24,234
chr1	10423184	chr1_10423184_C_T	C	T	.	PASS	AF=0.192308;DP=272;NS=13;AN=26;MAF=0.192308;AC=5;AC_Het=1;AC_Hom=4;AC_Hemi=0;HWE=0.026087	GT:AD:DP:GP:PL	1/1:0,24:24:0,0,1:370,72,0	1/1:0,7:7:0,0.059014,0.940986:200,21,0	0/0:9,0:9:0.999028,0.000972,0:0,27,238	0/1:2,6:8:0,0.999998,2e-06:167,0,47	0/0:6,0:6:0.992275,0.007725,0:0,18,185	0/0:6,0:6:0.992275,0.007725,0:0,18,179	0/0:2,0:2:0.889236,0.110764,0:0,6,82	0/0:3,0:3:0.941371,0.058629,0:0,9,104	0/0:14,0:14:0.99997,3e-05,0:0,42,299	0/0:44,0:44:1,0,0:0,132,422	0/0:18,0:18:0.999998,2e-06,0:0,54,362	0/0:126,1:127:1,0,0:0,361,461	0/0:3,0:3:0.941371,0.058629,0:0,9,93
chr1	10427876	chr1_10427876_A_T	A	T	.	PASS	AF=0.153846;DP=226;NS=13;AN=26;MAF=0.153846;AC=4;AC_Het=4;AC_Hom=0;AC_Hemi=0;HWE=1	GT:AD:DP:GP:PL	0/0:19,0:19:0.999999,1e-06,0:0,57,347	0/0:3,0:3:0.95288,0.04712,0:0,9,98	0/0:17,0:17:0.999997,3e-06,0:0,51,340	0/0:6,0:6:0.993857,0.006143,0:0,18,187	0/1:9,1:10:0.245677,0.754323,0:9,0,231	0/0:1,0:1:0.834858,0.165139,3e-06:0,3,41	0/0:2,0:2:0.91,0.09,0:0,6,81	0/0:4,0:4:0.975872,0.024128,0:0,12,116	0/0:21,1:22:0.99988,0.00012,0:0,35,352	0/0:60,1:61:1,0,0:0,150,421	0/1:16,2:18:0.076751,0.923249,0:15,0,299	0/1:19,42:61:0,1,0:319,0,204	0/1:0,2:2:1e-06,0.716527,0.283473:70,6,0
chr1	10428243	chr1_10428243_G_T	G	T	.	PASS	AF=0.166667;DP=213;NS=12;AN=24;MAF=0.166667;AC=4;AC_Het=4;AC_Hom=0;AC_Hemi=0;HWE=1	GT:AD:DP:GP:PL	0/1:4,4:8:0,1,0:104,0,86	0/0:9,0:9:0.999224,0.000776,0:0,27,198	0/1:15,4:19:4e-06,0.999996,0:58,0,261	0/0:18,0:18:0.999998,2e-06,0:0,54,303	0/0:8,0:8:0.99845,0.00155,0:0,24,196	0/0:6,0:6:0.993828,0.006172,0:0,18,161	./.:0,0:0:0.695915,0.2766,0.027485:0,0,0	0/0:1,0:1:0.833348,0.165611,0.001041:0,3,15	0/0:15,0:15:0.999988,1.2e-05,0:0,45,292	0/1:26,5:31:0.000126,0.999874,0:43,0,307	0/1:14,3:17:0.198785,0.801215,0:10,0,267	0/0:70,3:73:1,0,0:0,134,377	0/0:8,0:8:0.99845,0.00155,0:0,24,202
chr1	10430967	chr1_10430967_T_A	T	A	.	PASS	AF=0.25;DP=219;NS=12;AN=24;MAF=0.25;AC=6;AC_Het=4;AC_Hom=2;AC_Hemi=0;HWE=1	GT:AD:DP:GP:PL	0/0:26,1:27:0.999976,2.4e-05,0:0,44,361	1/1:0,3:3:0,0.439706,0.560294:112,9,0	0/0:12,0:12:0.999844,0.000156,0:0,36,298	0/0:4,0:4:0.961707,0.038293,0:0,12,121	0/1:6,2:8:3.3e-05,0.999967,0:47,0,177	0/1:1,1:2:0.001981,0.997859,0.00016:29,0,30	0/0:1,0:1:0.758403,0.24159,8e-06:0,3,40	./.:0,0:0:0.575181,0.366452,0.058367:0,0,0	0/1:26,3:29:0.08697,0.91303,0:12,0,334	0/0:51,2:53:1,0,0:0,84,386	0/0:18,0:18:0.999998,2e-06,0:0,54,363	0/0:55,5:60:0.952098,0.047902,0:0,11,318	0/1:1,1:2:0.001251,0.998699,5.1e-05:31,0,35
chr1	10434266	chr1_10434266_T_C	T	C	.	PASS	AF=0.5;DP=272;NS=12;AN=24;MAF=0.5;AC=12;AC_Het=2;AC_Hom=10;AC_Hemi=0;HWE=0.0264585	GT:AD:DP:GP:PL	1/1:1,15:16:0,0.145793,0.854207:249,11,0	0/0:5,0:5:0.946894,0.053106,0:0,15,152	1/1:1,15:16:0,0.253893,0.746107:287,8,0	1/1:0,6:6:0,0.03365,0.96635:182,18,0	0/1:10,3:13:0,1,0:65,0,187	0/0:7,0:7:0.986173,0.013827,0:0,21,191	1/1:0,5:5:0,0.065109,0.934891:163,15,0	./.:0,0:0:0.277771,0.498538,0.223691:0,0,0	0/0:12,0:12:0.999562,0.000438,0:0,36,289	0/0:46,0:46:1,0,0:0,138,419	0/0:23,0:23:1,0,0:0,69,377	0/1:63,57:120:0,1,0:349,0,372	1/1:0,3:3:0,0.217882,0.782118:104,9,0
chr1	10436744	chr1_10436744_A_G	A	G	.	PASS	AF=0.115385;DP=262;NS=13;AN=26;MAF=0.115385;AC=3;AC_Het=3;AC_Hom=0;AC_Hemi=0;HWE=1	GT:AD:DP:GP:PL	0/1:17,4:21:4e-06,0.999996,0:60,0,250	0/0:2,0:2:0.940044,0.059956,0:0,6,75	0/0:23,0:23:1,0,0:0,69,367	0/0:7,0:7:0.998011,0.001989,0:0,21,192	0/1:13,2:15:0.007513,0.992487,0:27,0,247	0/1:3,1:4:0.134794,0.865206,0:14,0,77	0/0:4,0:4:0.984306,0.015694,0:0,12,124	0/0:6,0:6:0.99603,0.00397,0:0,18,165	0/0:11,0:11:0.999875,0.000125,0:0,33,273	0/0:36,1:37:1,0,0:0,90,387	0/0:22,0:22:1,0,0:0,66,337	0/0:93,6:99:1,0,0:0,146,371	0/0:7,0:7:0.998011,0.001989,0:0,21,195
chr1	10438430	chr1_10438430_G_A	G	A	.	PASS	AF=0.125;DP=261;NS=12;AN=24;MAF=0.125;AC=3;AC_Het=3;AC_Hom=0;AC_Hemi=0;HWE=1	GT:AD:DP:GP:PL	0/1:4,11:15:0,1,0:153,0,69	0/0:1,0:1:0.874968,0.125029,4e-06:0,3,37	0/0:16,0:16:0.999996,4e-06,0:0,48,304	0/1:3,1:4:0.065725,0.934275,0:17,0,76	0/0:9,0:9:0.999442,0.000558,0:0,27,210	0/1:4,1:5:0.100516,0.899484,0:15,0,124	0/0:3,0:3:0.965509,0.034491,0:0,9,114	./.:0,0:0:0.765572,0.218795,0.015633:0,0,0	0/0:22,1:23:0.999729,0.000271,0:0,30,337	0/0:49,0:49:1,0,0:0,148,414	0/0:19,1:20:0.997837,0.002163,0:0,21,311	0/0:110,0:110:1,0,0:0,331,463	0/0:6,0:6:0.995555,0.004445,0:0,18,169
chr1	10439316	chr1_10439316_C_T	C	T	.	PASS	AF=0.208333;DP=222;NS=12;AN=24;MAF=0.208333;AC=5;AC_Het=5;AC_Hom=0;AC_Hemi=0;HWE=1	GT:AD:DP:GP:PL	0/1:5,1:6:0.018849,0.981151,0:19,0,111	0/0:2,0:2:0.857565,0.142435,0:0,6,75	0/0:10,0:10:0.999352,0.000648,0:0,30,221	0/0:2,0:2:0.857565,0.142435,0:0,6,76	0/0:3,0:3:0.923322,0.076678,0:0,9,90	0/0:2,0:2:0.857565,0.142435,0:0,6,70	0/0:1,0:1:0.750625,0.249349,2.6e-05:0,3,35	./.:0,0:0:0.563464,0.374357,0.062179:0,0,0	0/1:8,8:16:0,1,0:185,0,180	0/1:25,21:46:0,1,0:301,0,332	0/1:7,13:20:0,1,0:254,0,146	0/1:51,62:113:0,1,0:379,0,335	0/0:1,0:1:0.750625,0.249349,2.6e-05:0,3,35
chr1	10439322	chr1_10439322_C_T	C	T	.	PASS	AF=0.208333;DP=219;NS=12;AN=24;MAF=0.208333;AC=5;AC_Het=5;AC_Hom=0;AC_Hemi=0;HWE=1	GT:AD:DP:GP:PL	0/1:8,1:9:0.131187,0.868813,0:10,0,133	0/0:2,0:2:0.855424,0.144576,0:0,6,75	0/0:10,0:10:0.99934,0.00066,0:0,30,222	0/1:0,2:2:0,0.596635,0.403365:74,6,0	0/1:1,2:3:7e-06,0.998644,0.001349:54,0,21	0/0:2,0:2:0.855424,0.144576,0:0,6,72	0/1:0,1:1:0.004392,0.744085,0.251523:27,3,0	./.:0,0:0:0.55856,0.377617,0.063823:0,0,0	0/0:15,0:15:0.999979,2.1e-05,0:0,45,322	0/0:46,0:46:1,0,0:0,138,426	0/0:19,0:19:0.999999,1e-06,0:0,57,360	0/1:63,46:109:0,1,0:316,0,376	0/0:1,0:1:0.74735,0.252623,2.7e-05:0,3,35
chr1	10440086	chr1_10440086_T_C	T	C	.	PASS	AF=0.153846;DP=219;NS=13;AN=26;MAF=0.153846;AC=4;AC_Het=4;AC_Hom=0;AC_Hemi=0;HWE=1	GT:AD:DP:GP:PL	0/1:0,1:1:0.001046,0.858348,0.140606:37,3,0	0/1:5,1:6:0.491589,0.508411,0:5,0,146	0/0:13,0:13:0.99996,4e-05,0:0,39,277	0/0:3,0:3:0.96066,0.03934,0:0,9,103	0/1:6,1:7:0.28034,0.71966,0:9,0,149	0/0:4,0:4:0.979935,0.020065,0:0,12,138	0/1:0,1:1:0.000524,0.858796,0.140679:40,3,0	0/0:5,0:5:0.989866,0.010134,0:0,15,160	0/0:10,0:10:0.99968,0.00032,0:0,30,233	0/0:39,0:39:1,0,0:0,117,402	0/0:18,1:19:0.993785,0.006215,0:0,17,271	0/0:108,0:108:1,0,0:0,325,435	0/0:2,0:2:0.924297,0.075703,0:0,6,70
chr1	10440811	chr1_10440811_G_A	G	A	.	PASS	AF=0.461538;DP=261;NS=13;AN=26;MAF=0.461538;AC=12;AC_Het=4;AC_Hom=8;AC_Hemi=0;HWE=0.260843	GT:AD:DP:GP:PL	0/0:6,0:6:0.973891,0.026109,0:0,18,126	0/1:1,6:7:0,0.978633,0.021367:151,0,13	0/0:21,0:21:0.999999,1e-06,0:0,63,335	0/0:3,0:3:0.8234,0.1766,0:0,9,102	0/0:11,0:11:0.999163,0.000837,0:0,33,283	1/1:0,3:3:0,0.225642,0.774358:109,9,0	1/1:0,3:3:0,0.225642,0.774358:94,9,0	1/1:0,5:5:0,0.0679,0.9321:151,15,0	0/1:7,5:12:0,1,0:84,0,175	0/1:20,17:37:0,1,0:230,0,292	0/1:11,16:27:0,1,0:238,0,218	1/1:0,124:124:0,0,1:440,373,0	0/0:2,0:2:0.699812,0.300188,0:0,6,64
chr1	10440988	chr1_10440988_T_C	T	C	.	PASS	AF=0.5;DP=266;NS=12;AN=24;MAF=0.5;AC=12;AC_Het=2;AC_Hom=10;AC_Hemi=0;HWE=0.0264585	GT:AD:DP:GP:PL	./.:0,0:0:0.259331,0.499829,0.24084:0,0,0	1/1:0,4:4:0,0.114813,0.885187:139,12,0	1/1:0,4:4:0,0.114813,0.885187:113,12,0	0/1:0,1:1:0.00021,0.509136,0.490653:34,3,0	0/0:6,0:6:0.970767,0.029233,0:0,18,169	0/0:7,0:7:0.985167,0.014833,0:0,21,184	1/1:0,3:3:0,0.205979,0.794021:105,9,0	1/1:0,4:4:0,0.114813,0.885187:132,12,0	0/0:18,0:18:0.999993,7e-06,0:0,54,358	0/0:67,0:67:1,0,0:0,202,438	0/0:25,0:25:1,0,0:0,75,385	0/1:71,52:123:0,1,0:344,0,373	1/1:0,3:3:0,0.205979,0.794021:81,9,0
chr1	10443209	chr1_10443209_C_T	C	T	.	PASS	AF=0.192308;DP=260;NS=13;AN=26;MAF=0.192308;AC=5;AC_Het=3;AC_Hom=2;AC_Hemi=0;HWE=0.373913	GT:AD:DP:GP:PL	0/0:1,0:1:0.787807,0.212165,2.9e-05:0,3,33	0/0:6,0:6:0.991655,0.008345,0:0,18,174	0/1:7,3:10:1e-06,0.999999,0:65,0,176	0/0:20,0:20:0.999999,1e-06,0:0,60,365	0/0:14,0:14:0.999967,3.3e-05,0:0,42,327	0/0:12,0:12:0.999869,0.000131,0:0,36,287	1/1:0,7:7:0,0.054833,0.945167:202,21,0	0/1:0,2:2:0,0.649926,0.350074:75,6,0	0/0:21,0:21:1,0,0:0,63,372	0/0:44,0:44:1,0,0:0,132,418	0/0:22,0:22:1,0,0:0,66,378	0/1:38,53:91:0,1,0:364,0,316	0/0:10,0:10:0.999474,0.000526,0:0,30,269
chr1	10443445	chr1_10443445_C_A	C	A	.	PASS	AF=0.115385;DP=271;NS=13;AN=26;MAF=0.115385;AC=3;AC_Het=1;AC_Hom=2;AC_Hemi=0;HWE=0.12	GT:AD:DP:GP:PL	0/1:0,2:2:0,0.780313,0.219687:74,6,0	0/0:10,0:10:0.999725,0.000275,0:0,30,271	0/0:20,0:20:1,0,0:0,60,334	0/0:25,0:25:1,0,0:0,75,394	0/0:12,0:12:0.999931,6.9e-05,0:0,36,289	0/0:10,0:10:0.999725,0.000275,0:0,30,278	1/1:0,8:8:0,0.052578,0.947422:244,24,0	0/0:3,0:3:0.966006,0.033994,0:0,9,94	0/0:7,0:7:0.997805,0.002195,0:0,21,217	0/0:42,0:42:1,0,0:0,126,409	0/0:15,0:15:0.999991,9e-06,0:0,45,335	0/0:111,0:111:1,0,0:0,334,461	0/0:6,0:6:0.995621,0.004379,0:0,18,191
chr1	10444064	chr1_10444064_A_C	A	C	.	PASS	AF=0.409091;DP=222;NS=11;AN=22;MAF=0.409091;AC=9;AC_Het=5;AC_Hom=4;AC_Hemi=0;HWE=1	GT:AD:DP:GP:PL	./.:0,0:0:0.356335,0.481206,0.162459:0,0,0	1/1:0,5:5:0,0.084717,0.915283:150,15,0	0/0:20,0:20:0.999999,1e-06,0:0,60,346	0/1:6,3:9:2e-06,0.999998,0:56,0,121	0/0:4,0:4:0.92217,0.07783,0:0,12,124	1/1:0,3:3:0,0.270202,0.729798:95,9,0	0/1:1,1:2:0.044215,0.949375,0.00641:12,0,17	./.:0,0:0:0.356335,0.481206,0.162459:0,0,0	0/1:9,2:11:5.9e-05,0.999941,0:41,0,184	0/1:13,9:22:0,1,0:150,0,201	0/0:12,1:13:0.962094,0.037906,0:0,15,224	0/1:20,60:80:0,1,0:348,0,202	0/0:3,0:3:0.855579,0.144421,0:0,9,111
chr1	10444315	chr1_10444315_T_C	T	C	.	PASS	AF=0.416667;DP=241;NS=12;AN=24;MAF=0.416667;AC=10;AC_Het=2;AC_Hom=8;AC_Hemi=0;HWE=0.0286714	GT:AD:DP:GP:PL	./.:0,0:0:0.343451,0.485192,0.171357:0,0,0	0/0:8,0:8:0.994512,0.005488,0:0,24,205	1/1:0,22:22:0,1e-06,0.999999:364,66,0	1/1:0,14:14:0,0.000173,0.999827:307,42,0	0/1:4,3:7:0,1,0:69,0,113	0/0:7,0:7:0.989084,0.010916,0:0,21,185	1/1:0,3:3:0,0.261406,0.738594:113,9,0	0/0:2,0:2:0.739007,0.260993,0:0,6,71	0/0:12,0:12:0.999655,0.000345,0:0,36,284	0/0:39,0:39:1,0,0:0,117,417	0/0:22,0:22:1,0,0:0,66,367	0/1:58,41:99:0,1,0:332,0,378	1/1:0,5:5:0,0.081287,0.918713:170,15,0
chr1	10446375	chr1_10446375_C_T	C	T	.	PASS	AF=0.153846;DP=243;NS=13;AN=26;MAF=0.153846;AC=4;AC_Het=2;AC_Hom=2;AC_Hemi=0;HWE=0.234783	GT:AD:DP:GP:PL	0/1:1,1:2:0.000954,0.999004,4.2e-05:34,0,34	0/0:8,0:8:0.998367,0.001633,0:0,24,229	0/0:17,0:17:0.999997,3e-06,0:0,51,352	0/0:20,0:20:1,0,0:0,60,376	0/0:7,0:7:0.996739,0.003261,0:0,21,200	0/0:8,0:8:0.998367,0.001633,0:0,24,235	0/0:3,0:3:0.950252,0.049748,0:0,9,116	0/1:0,3:3:0,0.544165,0.455835:106,9,0	0/0:14,0:14:0.999974,2.6e-05,0:0,42,284	0/0:35,0:35:1,0,0:0,105,406	0/0:23,0:23:1,0,0:0,69,371	0/0:93,0:93:1,0,0:0,280,443	1/1:0,10:10:0,0.00924,0.99076:265,30,0
chr1	10446561	chr1_10446561_C_T	C	T	.	PASS	AF=0.153846;DP=230;NS=13;AN=26;MAF=0.153846;AC=4;AC_Het=0;AC_Hom=4;AC_Hemi=0;HWE=0.00521739	GT:AD:DP:GP:PL	0/0:3,0:3:0.953602,0.046398,0:0,9,90	0/0:5,0:5:0.987982,0.012018,0:0,15,157	0/0:15,0:15:0.999988,1.2e-05,0:0,45,331	0/0:15,0:15:0.999988,1.2e-05,0:0,45,325	0/0:7,0:7:0.996968,0.003032,0:0,21,196	1/1:0,8:8:0,0.038589,0.961411:215,24,0	0/0:2,0:2:0.911318,0.088682,0:0,6,70	0/0:1,0:1:0.837073,0.162917,1e-05:0,3,35	0/0:18,0:18:0.999999,1e-06,0:0,54,318	0/0:36,0:36:1,0,0:0,108,411	0/0:15,0:15:0.999988,1.2e-05,0:0,45,299	0/0:97,0:97:1,0,0:0,292,434	1/1:0,8:8:0,0.038589,0.961411:184,24,0
chr1	10446874	chr1_10446874_C_T	C	T	.	PASS	AF=0.115385;DP=253;NS=13;AN=26;MAF=0.115385;AC=3;AC_Het=1;AC_Hom=2;AC_Hemi=0;HWE=0.12	GT:AD:DP:GP:PL	0/0:17,1:18:0.994913,0.005087,0:0,17,295	1/1:0,7:7:0,0.104773,0.895227:204,21,0	0/1:10,9:19:0,1,0:210,0,205	0/0:10,0:10:0.999739,0.000261,0:0,30,250	0/0:18,0:18:0.999999,1e-06,0:0,54,296	0/0:6,0:6:0.995846,0.004154,0:0,18,156	0/0:2,0:2:0.937428,0.062572,0:0,6,81	0/0:2,0:2:0.937428,0.062572,0:0,6,65	0/0:16,0:16:0.999996,4e-06,0:0,48,273	0/0:40,0:40:1,0,0:0,120,407	0/0:15,0:15:0.999992,8e-06,0:0,45,307	0/0:97,0:97:1,0,0:0,292,450	0/0:3,0:3:0.967704,0.032296,0:0,9,108
chr1	10446903	chr1_10446903_C_T	C	T	.	PASS	AF=0.230769;DP=246;NS=13;AN=26;MAF=0.230769;AC=6;AC_Het=4;AC_Hom=2;AC_Hemi=0;HWE=0.522981	GT:AD:DP:GP:PL	0/0:17,0:17:0.999995,5e-06,0:0,51,331	0/0:5,0:5:0.979167,0.020833,0:0,15,167	0/0:17,0:17:0.999995,5e-06,0:0,51,350	0/1:8,5:13:0,1,0:114,0,176	0/1:13,3:16:2e-06,0.999998,0:58,0,274	0/0:4,0:4:0.959184,0.040816,0:0,12,135	0/1:0,2:2:0,0.594925,0.405075:76,6,0	0/1:0,2:2:0,0.594925,0.405075:75,6,0	0/0:13,0:13:0.999917,8.3e-05,0:0,39,298	0/0:43,0:43:1,0,0:0,129,415	0/0:16,0:16:0.99999,1e-05,0:0,48,319	0/0:94,0:94:1,0,0:0,283,444	1/1:0,4:4:0,0.268559,0.731441:138,12,0
chr1	10446921	chr1_10446921_G_A	G	A	.	PASS	AF=0.461538;DP=254;NS=13;AN=26;MAF=0.461538;AC=12;AC_Het=4;AC_Hom=8;AC_Hemi=0;HWE=0.260843	GT:AD:DP:GP:PL	0/0:15,0:15:0.999956,4.4e-05,0:0,45,306	0/0:5,0:5:0.956591,0.043409,0:0,15,163	0/0:9,0:9:0.997172,0.002828,0:0,27,217	0/0:14,0:14:0.999911,8.9e-05,0:0,42,240	0/1:5,7:12:0,1,0:186,0,128	1/1:0,4:4:0,0.146866,0.853134:130,12,0	1/1:0,2:2:0,0.407797,0.592203:75,6,0	1/1:0,2:2:0,0.407797,0.592203:75,6,0	0/1:5,10:15:0,1,0:237,0,128	0/1:20,29:49:0,1,0:315,0,290	0/1:12,11:23:0,1,0:210,0,241	0/0:92,0:92:1,0,0:0,277,448	1/1:0,4:4:0,0.146866,0.853134:138,12,0
chr1	10449935	chr1_10449935_C_A	C	A	.	PASS	AF=0.153846;DP=223;NS=13;AN=26;MAF=0.153846;AC=4;AC_Het=4;AC_Hom=0;AC_Hemi=0;HWE=1	GT:AD:DP:GP:PL	0/0:21,0:21:1,0,0:0,63,365	0/1:6,1:7:0.217456,0.782544,0:10,0,141	0/0:25,1:26:0.999986,1.4e-05,0:0,44,353	0/1:10,3:13:1.5e-05,0.999985,0:53,0,196	0/0:8,0:8:0.998576,0.001424,0:0,24,224	0/0:3,0:3:0.956363,0.043637,0:0,9,95	0/0:1,0:1:0.845653,0.154343,4e-06:0,3,39	0/0:2,0:2:0.916375,0.083625,0:0,6,55	0/0:20,0:20:1,0,0:0,60,349	0/0:64,0:64:1,0,0:0,193,426	0/0:22,0:22:1,0,0:0,66,366	0/1:26,4:30:0.000102,0.999898,0:44,0,267	0/1:5,1:6:0.052493,0.947507,0:17,0,134
chr1	10449942	chr1_10449942_T_A	T	A	.	PASS	AF=0.461538;DP=241;NS=13;AN=26;MAF=0.461538;AC=12;AC_Het=2;AC_Hom=10;AC_Hemi=0;HWE=0.0206165	GT:AD:DP:GP:PL	0/0:15,0:15:0.99995,5e-05,0:0,45,321	1/1:0,5:5:0,0.070387,0.929613:160,15,0	0/0:26,2:28:0.975479,0.024521,0:0,18,321	0/1:6,7:13:0,1,0:181,0,141	0/1:8,1:9:0.089219,0.910781,0:8,0,200	1/1:0,3:3:0,0.232465,0.767535:105,9,0	0/0:2,0:2:0.707865,0.292135,0:0,6,70	1/1:0,4:4:0,0.131518,0.868482:133,12,0	0/0:24,0:24:1,0,0:0,72,359	0/0:66,0:66:1,0,0:0,199,427	0/0:24,0:24:1,0,0:0,72,375	1/1:0,42:42:0,0,1:412,126,0	1/1:0,6:6:0,0.036477,0.963523:187,18,0
chr1	10477719	chr1_10477719_C_T	C	T	.	PASS	AF=0.269231;DP=235;NS=13;AN=26;MAF=0.269231;AC=7;AC_Het=3;AC_Hom=4;AC_Hemi=0;HWE=0.165217	GT:AD:DP:GP:PL	0/0:19,1:20:0.998656,0.001344,0:0,27,283	0/0:9,0:9:0.998627,0.001373,0:0,27,247	1/1:0,15:15:0,0.000173,0.999827:309,45,0	0/1:11,10:21:0,1,0:199,0,215	0/1:5,12:17:0,1,0:251,0,110	1/1:0,4:4:0,0.262007,0.737993:128,12,0	0/0:7,0:7:0.994529,0.005471,0:0,21,201	0/0:5,0:5:0.97847,0.02153,0:0,15,160	0/0:20,0:20:0.999999,1e-06,0:0,60,327	0/0:45,0:45:1,0,0:0,135,404	0/0:23,0:23:1,0,0:0,69,350	0/1:28,13:41:0,1,0:179,0,296	0/0:8,0:8:0.997257,0.002743,0:0,24,214
chr1	10480841	chr1_10480841_G_T	G	T	.	PASS	AF=0.153846;DP=173;NS=13;AN=26;MAF=0.153846;AC=4;AC_Het=2;AC_Hom=2;AC_Hemi=0;HWE=0.234783	GT:AD:DP:GP:PL	1/1:0,4:4:0,0.420024,0.579976:120,12,0	0/1:1,1:2:0.00365,0.996263,8.6e-05:29,0,30	0/0:10,0:10:0.999663,0.000337,0:0,30,233	0/0:13,0:13:0.999958,4.2e-05,0:0,39,285	0/0:5,0:5:0.989328,0.010672,0:0,15,161	0/0:2,0:2:0.920559,0.079441,0:0,6,77	0/0:3,0:3:0.958637,0.041363,0:0,9,111	0/0:1,0:1:0.852807,0.14719,3e-06:0,3,39	0/0:16,0:16:0.999995,5e-06,0:0,48,321	0/0:38,0:38:1,0,0:0,114,394	0/0:16,0:16:0.999995,5e-06,0:0,48,312	0/0:58,0:58:1,0,0:0,175,385	0/1:4,1:5:0.028463,0.971537,0:20,0,105
chr1	10481051	chr1_10481051_G_A	G	A	.	PASS	AF=0.208333;DP=257;NS=12;AN=24;MAF=0.208333;AC=5;AC_Het=3;AC_Hom=2;AC_Hemi=0;HWE=0.403727	GT:AD:DP:GP:PL	0/1:1,1:2:0.003947,0.996003,5e-05:27,0,34	0/0:9,0:9:0.999013,0.000987,0:0,27,237	1/1:2,23:25:0,0.169249,0.830751:348,16,0	0/1:11,6:17:0,1,0:147,0,215	0/1:5,6:11:0,1,0:162,0,116	0/0:9,0:9:0.999013,0.000987,0:0,27,253	0/0:5,0:5:0.98444,0.01556,0:0,15,159	./.:0,0:0:0.637032,0.322222,0.040746:0,0,0	0/0:13,0:13:0.999938,6.2e-05,0:0,39,301	0/0:52,0:52:1,0,0:0,157,429	0/0:21,0:21:1,0,0:0,63,345	0/0:80,0:80:1,0,0:0,241,424	0/0:12,0:12:0.999877,0.000123,0:0,36,293
chr1	10481669	chr1_10481669_G_A	G	A	.	PASS	AF=0.115385;DP=191;NS=13;AN=26;MAF=0.115385;AC=3;AC_Het=3;AC_Hom=0;AC_Hemi=0;HWE=1	GT:AD:DP:GP:PL	0/1:3,2:5:9e-06,0.999991,0:56,0,80	0/1:4,4:8:0,1,0:119,0,121	0/0:10,0:10:0.999756,0.000244,0:0,30,254	0/0:6,0:6:0.996116,0.003884,0:0,18,153	0/0:10,0:10:0.999756,0.000244,0:0,30,265	0/0:4,0:4:0.984643,0.015357,0:0,12,127	0/0:3,0:3:0.96975,0.03025,0:0,9,95	0/0:3,0:3:0.96975,0.03025,0:0,9,101	0/0:11,0:11:0.999878,0.000122,0:0,33,256	0/0:23,1:24:0.999882,0.000118,0:0,33,335	0/1:17,2:19:0.203901,0.796099,0:12,0,293	0/0:78,0:78:1,0,0:0,235,425	0/0:5,0:5:0.992262,0.007738,0:0,15,145
chr1	10481923	chr1_10481923_A_G	A	G	.	PASS	AF=0.461538;DP=247;NS=13;AN=26;MAF=0.461538;AC=12;AC_Het=6;AC_Hom=6;AC_Hemi=0;HWE=1	GT:AD:DP:GP:PL	0/0:5,0:5:0.950574,0.049426,0:0,15,126	0/0:8,0:8:0.993543,0.006457,0:0,24,236	0/0:12,0:12:0.999594,0.000406,0:0,36,286	0/0:11,0:11:0.999188,0.000812,0:0,33,244	0/1:6,3:9:0,1,0:70,0,142	0/1:2,5:7:0,0.999989,1.1e-05:151,0,46	0/1:2,4:6:0,0.999972,2.8e-05:110,0,42	1/1:0,3:3:0,0.231055,0.768945:101,9,0	0/1:8,6:14:0,1,0:147,0,198	0/1:16,21:37:0,1,0:300,0,247	0/1:9,6:15:0,1,0:151,0,208	1/1:8,105:113:0,0,1:350,140,0	1/1:0,7:7:0,0.018433,0.981567:191,21,0
chr1	10481928	chr1_10481928_T_C	T	C	.	PASS	AF=0.115385;DP=235;NS=13;AN=26;MAF=0.115385;AC=3;AC_Het=3;AC_Hom=0;AC_Hemi=0;HWE=1	GT:AD:DP:GP:PL	0/1:1,4:5:0,0.999419,0.000581:92,0,21	0/0:8,0:8:0.99887,0.00113,0:0,24,237	0/0:10,0:10:0.999717,0.000283,0:0,30,260	0/1:6,2:8:0.018014,0.981986,0:23,0,162	0/0:9,0:9:0.999435,0.000565,0:0,27,222	0/0:6,1:7:0.732338,0.267662,0:1,0,171	0/1:4,2:6:0.000236,0.999764,0:42,0,113	0/0:3,0:3:0.965059,0.034941,0:0,9,106	0/0:13,0:13:0.999965,3.5e-05,0:0,39,304	0/0:36,0:36:1,0,0:0,108,397	0/0:15,0:15:0.999991,9e-06,0:0,45,321	0/0:106,2:108:1,0,0:0,271,418	0/0:7,0:7:0.997742,0.002258,0:0,21,187
chr1	10482075	chr1_10482075_T_C	T	C	.	PASS	AF=0.125;DP=223;NS=12;AN=24;MAF=0.125;AC=3;AC_Het=3;AC_Hom=0;AC_Hemi=0;HWE=1	GT:AD:DP:GP:PL	0/1:1,1:2:0.116645,0.882027,0.001327:14,0,17	0/0:6,0:6:0.99532,0.00468,0:0,18,186	0/0:22,1:23:0.999857,0.000143,0:0,33,341	0/0:10,1:11:0.730015,0.269985,0:1,0,212	0/1:7,2:9:0.076646,0.923354,0:16,0,168	0/0:6,0:6:0.99532,0.00468,0:0,18,168	0/0:6,0:6:0.99532,0.00468,0:0,18,173	./.:0,0:0:0.755516,0.227376,0.017108:0,0,0	0/0:9,1:10:0.954276,0.045724,0:0,8,202	0/0:34,0:34:1,0,0:0,102,393	0/0:23,0:23:1,0,0:0,69,369	0/1:51,34:85:0,1,0:292,0,341	0/0:8,0:8:0.998826,0.001174,0:0,24,191
chr1	10483373	chr1_10483373_C_T	C	T	.	PASS	AF=0.125;DP=136;NS=12;AN=24;MAF=0.125;AC=3;AC_Het=3;AC_Hom=0;AC_Hemi=0;HWE=1	GT:AD:DP:GP:PL	0/0:7,0:7:0.997363,0.002637,0:0,21,169	./.:0,0:0:0.731473,0.247578,0.020949:0,0,0	0/0:12,0:12:0.999917,8.3e-05,0:0,36,256	0/1:3,2:5:9e-06,0.999991,0:55,0,85	0/0:2,0:2:0.921986,0.078014,0:0,6,59	0/1:0,2:2:1.1e-05,0.747113,0.252876:59,6,0	0/0:2,0:2:0.921986,0.078014,0:0,6,67	0/0:3,0:3:0.95941,0.04059,0:0,9,96	0/0:11,0:11:0.999835,0.000165,0:0,33,251	0/0:27,0:27:1,0,0:0,81,373	0/0:9,0:9:0.999339,0.000661,0:0,27,217	0/1:29,23:52:0,1,0:265,0,313	0/0:4,0:4:0.979285,0.020715,0:0,12,110
chr1	10483574	chr1_10483574_G_A	G	A	.	PASS	AF=0.153846;DP=202;NS=13;AN=26;MAF=0.153846;AC=4;AC_Het=2;AC_Hom=2;AC_Hemi=0;HWE=0.234783	GT:AD:DP:GP:PL	0/0:10,0:10:0.999652,0.000348,0:0,30,224	0/0:3,0:3:0.957285,0.042715,0:0,9,98	0/0:12,0:12:0.999913,8.7e-05,0:0,36,267	0/0:11,0:11:0.999826,0.000174,0:0,33,249	0/1:10,2:12:0.010235,0.989765,0:24,0,206	0/0:5,0:5:0.988968,0.011032,0:0,15,135	0/0:8,0:8:0.998608,0.001392,0:0,24,196	0/0:1,0:1:0.848541,0.151452,7e-06:0,3,36	0/0:11,0:11:0.999826,0.000174,0:0,33,256	0/0:36,0:36:1,0,0:0,108,399	0/0:24,0:24:1,0,0:0,72,346	0/1:38,26:64:0,1,0:190,0,315	1/1:0,5:5:0,0.259342,0.740658:156,15,0
chr1	10485914	chr1_10485914_C_T	C	T	.	PASS	AF=0.333333;DP=213;NS=12;AN=24;MAF=0.333333;AC=8;AC_Het=4;AC_Hom=4;AC_Hemi=0;HWE=0.517566	GT:AD:DP:GP:PL	./.:0,0:0:0.432715,0.450191,0.117093:0,0,0	0/1:0,1:1:0.0002,0.657677,0.342123:38,3,0	0/0:6,0:6:0.984005,0.015995,0:0,18,163	0/0:5,0:5:0.968513,0.031487,0:0,15,134	1/1:0,4:4:0,0.193735,0.806265:123,12,0	0/0:9,0:9:0.997972,0.002028,0:0,27,232	0/0:4,0:4:0.938948,0.061052,0:0,12,140	1/1:0,5:5:0,0.107256,0.892744:162,15,0	0/1:12,7:19:0,1,0:168,0,230	0/1:24,21:45:0,1,0:312,0,319	0/1:13,10:23:0,1,0:209,0,273	0/0:88,0:88:1,0,0:0,265,439	0/0:4,0:4:0.938948,0.061052,0:0,12,130
chr1	10486537	chr1_10486537_A_G	A	G	.	PASS	AF=0.423077;DP=252;NS=13;AN=26;MAF=0.423077;AC=11;AC_Het=5;AC_Hom=6;AC_Hemi=0;HWE=0.573563	GT:AD:DP:GP:PL	0/0:2,0:2:0.74478,0.25522,0:0,6,70	0/0:10,0:10:0.998663,0.001337,0:0,30,271	0/0:26,0:26:1,0,0:0,78,405	0/0:18,0:18:0.999995,5e-06,0:0,54,355	0/1:4,6:10:0,1,0:159,0,111	1/1:0,4:4:0,0.154246,0.845754:132,12,0	1/1:0,3:3:0,0.26727,0.73273:97,9,0	1/1:0,3:3:0,0.26727,0.73273:107,9,0	0/1:10,11:21:0,1,0:217,0,222	0/1:22,18:40:0,1,0:278,0,293	0/1:7,8:15:0,1,0:190,0,164	0/1:43,49:92:0,1,0:357,0,349	0/0:8,0:8:0.994674,0.005326,0:0,24,240
chr1	10494854	chr1_10494854_A_G	A	G	.	PASS	AF=0.5;DP=272;NS=13;AN=26;MAF=0.5;AC=13;AC_Het=5;AC_Hom=8;AC_Hemi=0;HWE=0.577624	GT:AD:DP:GP:PL	0/0:27,0:27:1,0,0:0,81,376	0/0:9,0:9:0.996297,0.003703,0:0,27,253	0/0:19,0:19:0.999996,4e-06,0:0,57,372	0/1:11,6:17:0,1,0:107,0,203	0/1:5,4:9:0,1,0:114,0,141	1/1:0,3:3:0,0.208077,0.791923:104,9,0	1/1:0,6:6:0,0.031798,0.968202:183,18,0	0/0:6,0:6:0.971127,0.028873,0:0,18,190	0/1:14,15:29:0,1,0:287,0,275	0/1:20,32:52:0,1,0:345,0,266	0/1:16,10:26:0,1,0:204,0,307	1/1:0,65:65:0,0,1:412,196,0	1/1:0,4:4:0,0.116119,0.883881:122,12,0
chr1	10494919	chr1_10494919_G_T	G	T	.	PASS	AF=0.125;DP=159;NS=12;AN=24;MAF=0.125;AC=3;AC_Het=1;AC_Hom=2;AC_Hemi=0;HWE=0.130435	GT:AD:DP:GP:PL	0/0:35,0:35:1,0,0:0,105,375	0/1:1,1:2:0.001947,0.997729,0.000324:33,0,23	0/0:14,0:14:0.999984,1.6e-05,0:0,42,283	0/0:10,0:10:0.999748,0.000252,0:0,30,179	0/0:2,0:2:0.939402,0.060598,0:0,6,59	0/0:2,0:2:0.939402,0.060598,0:0,6,51	0/0:1,0:1:0.885718,0.11427,1.2e-05:0,3,31	1/1:0,4:4:0,0.492088,0.507912:124,12,0	0/0:9,0:9:0.999496,0.000504,0:0,27,218	0/0:24,0:24:1,0,0:0,72,318	0/0:13,0:13:0.999969,3.1e-05,0:0,39,222	0/0:43,0:43:1,0,0:0,129,350	./.:0,0:0:0.784513,0.202428,0.013058:0,0,0
chr1	10499032	chr1_10499032_C_T	C	T	.	PASS	AF=0.25;DP=275;NS=12;AN=24;MAF=0.25;AC=6;AC_Het=4;AC_Hom=2;AC_Hemi=0;HWE=1	GT:AD:DP:GP:PL	0/1:6,2:8:0.000271,0.999729,0:37,0,163	0/0:2,0:2:0.855772,0.144228,0:0,6,79	0/0:18,0:18:0.999997,3e-06,0:0,54,333	0/1:3,8:11:0,1,0:173,0,66	0/1:1,11:12:0,0.852386,0.147614:211,0,0	1/1:0,3:3:0,0.425833,0.574167:100,9,0	./.:0,0:0:0.559355,0.377091,0.063554:0,0,0	0/0:2,0:2:0.855772,0.144228,0:0,6,68	0/0:33,0:33:1,0,0:0,99,407	0/0:65,0:65:1,0,0:0,196,430	0/0:32,0:32:1,0,0:0,96,404	0/1:38,44:82:0,1,0:313,0,262	0/0:4,0:4:0.95957,0.04043,0:0,12,131
chr1	10499225	chr1_10499225_T_C	T	C	.	PASS	AF=0.192308;DP=268;NS=13;AN=26;MAF=0.192308;AC=5;AC_Het=5;AC_Hom=0;AC_Hemi=0;HWE=1	GT:AD:DP:GP:PL	0/0:21,0:21:1,0,0:0,63,343	0/1:2,1:3:0.005961,0.994039,0:25,0,67	0/0:22,0:22:1,0,0:0,66,382	0/0:22,0:22:1,0,0:0,66,377	0/1:3,3:6:0,1,0:84,0,97	0/0:4,0:4:0.967886,0.032114,0:0,12,137	0/0:1,0:1:0.790228,0.209763,9e-06:0,3,38	0/0:1,0:1:0.790231,0.209764,4e-06:0,3,41	0/1:7,8:15:0,1,0:194,0,173	0/1:26,14:40:0,1,0:197,0,335	0/1:12,6:18:0,1,0:109,0,246	0/0:109,0:109:1,0,0:0,328,472	0/0:6,0:6:0.991773,0.008227,0:0,18,152
chr1	10499922	chr1_10499922_C_T	C	T	.	PASS	AF=0.115385;DP=236;NS=13;AN=26;MAF=0.115385;AC=3;AC_Het=3;AC_Hom=0;AC_Hemi=0;HWE=1	GT:AD:DP:GP:PL	0/0:30,0:30:1,0,0:0,90,351	0/0:11,0:11:0.999873,0.000127,0:0,33,261	0/0:30,0:30:1,0,0:0,90,407	0/0:14,0:14:0.999984,1.6e-05,0:0,42,292	0/0:14,1:15:0.975434,0.024566,0:0,10,288	0/1:7,1:8:0.23695,0.76305,0:11,0,164	0/0:1,0:1:0.884791,0.115207,1e-06:0,3,41	0/0:2,0:2:0.938876,0.061124,0:0,6,59	0/0:13,1:14:0.969166,0.030834,0:0,9,229	0/1:30,9:39:0,1,0:84,0,248	0/1:14,4:18:3e-06,0.999997,0:61,0,228	0/0:39,4:43:1,0,0:0,72,349	0/0:9,0:9:0.999492,0.000508,0:0,27,202
chr1	10505017	chr1_10505017_G_T	G	T	.	PASS	AF=0.153846;DP=208;NS=13;AN=26;MAF=0.153846;AC=4;AC_Het=4;AC_Hom=0;AC_Hemi=0;HWE=1	GT:AD:DP:GP:PL	0/0:20,0:20:1,0,0:0,60,258	0/0:25,2:27:0.981413,0.018587,0:0,13,283	0/1:9,5:14:0,1,0:97,0,186	0/0:12,0:12:0.999903,9.7e-05,0:0,36,256	0/1:5,1:6:0.031263,0.968737,0:19,0,143	0/0:1,0:1:0.834887,0.1651,1.3e-05:0,3,34	0/1:2,1:3:0.006354,0.993646,0:26,0,57	0/0:3,0:3:0.952892,0.047108,0:0,9,70	0/0:18,1:19:0.990587,0.009413,0:0,16,308	0/0:52,1:53:1,0,0:0,128,417	0/0:16,0:16:0.999994,6e-06,0:0,48,327	0/1:27,5:32:1e-06,0.999999,0:63,0,276	0/0:2,0:2:0.910022,0.089978,0:0,6,74
chr1	10506701	chr1_10506701_G_A	G	A	.	PASS	AF=0.115385;DP=246;NS=13;AN=26;MAF=0.115385;AC=3;AC_Het=1;AC_Hom=2;AC_Hemi=0;HWE=0.12	GT:AD:DP:GP:PL	0/0:28,0:28:1,0,0:0,84,383	0/0:14,0:14:0.999984,1.6e-05,0:0,42,273	0/0:14,0:14:0.999984,1.6e-05,0:0,42,304	0/0:10,0:10:0.999748,0.000252,0:0,30,244	0/0:5,0:5:0.991985,0.008015,0:0,15,170	0/0:1,0:1:0.885512,0.114484,4e-06:0,3,36	1/1:0,4:4:0,0.491563,0.508437:118,12,0	0/1:0,3:3:0,0.659126,0.340874:106,9,0	0/0:9,0:9:0.999495,0.000505,0:0,27,236	0/0:29,0:29:1,0,0:0,87,374	0/0:15,0:15:0.999992,8e-06,0:0,45,307	0/0:108,0:108:1,0,0:0,325,470	0/0:6,0:6:0.995976,0.004024,0:0,18,186
chr1	10511117	chr1_10511117_C_T	C	T	.	PASS	AF=0.115385;DP=235;NS=13;AN=26;MAF=0.115385;AC=3;AC_Het=3;AC_Hom=0;AC_Hemi=0;HWE=1	GT:AD:DP:GP:PL	0/0:26,0:26:1,0,0:0,78,378	0/0:7,0:7:0.997842,0.002158,0:0,21,201	0/1:5,1:6:0.068082,0.931918,0:17,0,123	0/0:6,0:6:0.995694,0.004306,0:0,18,173	0/0:7,0:7:0.997842,0.002158,0:0,21,164	0/0:1,0:1:0.878414,0.12158,5e-06:0,3,35	0/0:3,0:3:0.966556,0.033444,0:0,9,99	0/0:2,0:2:0.935275,0.064725,0:0,6,68	0/1:13,6:19:0.000132,0.999868,0:44,0,236	0/0:45,6:51:0.999918,8.2e-05,0:0,35,365	0/0:21,2:23:0.999085,0.000915,0:0,25,322	0/0:72,5:77:1,0,0:0,118,347	0/1:4,3:7:2.9e-05,0.999971,0:51,0,117
chr1	10515270	chr1_10515270_C_A	C	A	.	PASS	AF=0.458333;DP=270;NS=12;AN=24;MAF=0.458333;AC=11;AC_Het=3;AC_Hom=8;AC_Hemi=0;HWE=0.103129	GT:AD:DP:GP:PL	./.:0,0:0:0.292226,0.496707,0.211067:0,0,0	1/1:0,4:4:0,0.128219,0.871781:110,12,0	0/1:1,7:8:0,0.991435,0.008565:173,0,17	1/1:0,26:26:0,0,1:376,78,0	0/1:5,3:8:0,1,0:77,0,147	0/0:8,0:8:0.993405,0.006595,0:0,24,217	1/1:0,7:7:0,0.018052,0.981948:185,21,0	0/0:3,0:3:0.824769,0.175231,0:0,9,93	0/0:16,0:16:0.999974,2.6e-05,0:0,48,304	0/0:38,0:38:1,0,0:0,114,395	0/0:21,0:21:0.999999,1e-06,0:0,63,335	0/1:36,56:92:0,1,0:357,0,310	1/1:0,7:7:0,0.018052,0.981948:199,21,0
chr1	10518449	chr1_10518449_C_T	C	T	.	PASS	AF=0.269231;DP=223;NS=13;AN=26;MAF=0.269231;AC=7;AC_Het=5;AC_Hom=2;AC_Hemi=0;HWE=1	GT:AD:DP:GP:PL	0/1:3,12:15:0,0.999996,4e-06:223,0,48	0/0:11,1:12:0.64454,0.35546,0:0,2,213	1/1:0,17:17:0,3.4e-05,0.999966:321,51,0	0/0:7,0:7:0.993038,0.006962,0:0,21,156	0/1:1,11:12:0,0.775129,0.224871:232,1,0	0/0:2,0:2:0.816764,0.183236,0:0,6,62	0/0:2,0:2:0.816763,0.183236,1e-06:0,6,52	0/0:3,0:3:0.899142,0.100858,0:0,9,95	0/0:17,1:18:0.993188,0.006812,0:0,21,188	0/1:45,9:54:0.004022,0.995978,0:24,0,295	0/0:23,2:25:0.997486,0.002514,0:0,26,303	0/1:35,16:51:0,1,0:141,0,259	0/1:4,1:5:0.007062,0.992938,0:22,0,91
chr1	10518465	chr1_10518465_G_T	G	T	.	PASS	AF=0.125;DP=177;NS=12;AN=24;MAF=0.125;AC=3;AC_Het=3;AC_Hom=0;AC_Hemi=0;HWE=1	GT:AD:DP:GP:PL	0/0:15,0:15:0.999989,1.1e-05,0:0,45,298	0/0:11,0:11:0.999831,0.000169,0:0,33,275	0/0:10,0:10:0.999663,0.000337,0:0,30,225	0/0:6,0:6:0.99463,0.00537,0:0,18,171	0/0:7,0:7:0.997308,0.002692,0:0,21,194	0/0:2,0:2:0.920485,0.079515,0:0,6,75	0/0:3,0:3:0.958597,0.041403,0:0,9,96	./.:0,0:0:0.727065,0.251232,0.021703:0,0,0	0/1:9,5:14:0,1,0:88,0,184	0/1:42,8:50:0.000212,0.999788,0:41,0,306	0/0:17,2:19:0.575584,0.424416,0:3,0,273	0/0:34,2:36:1,0,0:0,69,328	0/1:2,1:3:0.018044,0.981956,0:22,0,69
chr1	10524738	chr1_10524738_C_T	C	T	.	PASS	AF=0.208333;DP=240;NS=12;AN=24;MAF=0.208333;AC=5;AC_Het=3;AC_Hom=2;AC_Hemi=0;HWE=0.403727	GT:AD:DP:GP:PL	1/1:0,16:16:0,0.000123,0.999877:318,48,0	0/0:7,0:7:0.996135,0.003865,0:0,21,196	0/0:18,0:18:0.999998,2e-06,0:0,54,334	0/0:15,0:15:0.999985,1.5e-05,0:0,45,315	0/0:10,0:10:0.999515,0.000485,0:0,30,252	0/0:1,0:1:0.801074,0.19891,1.6e-05:0,3,35	0/1:2,1:3:0.038797,0.961202,1e-06:17,0,52	./.:0,0:0:0.641738,0.318695,0.039567:0,0,0	0/0:20,0:20:1,0,0:0,60,251	0/1:34,14:48:1e-06,0.999999,0:62,0,271	0/1:17,3:20:0.394317,0.605683,0:5,0,225	0/0:66,9:75:0.999981,1.9e-05,0:0,44,279	0/0:7,0:7:0.996135,0.003865,0:0,21,173
chr1	10531260	chr1_10531260_C_A	C	A	.	PASS	AF=0.423077;DP=275;NS=13;AN=26;MAF=0.423077;AC=11;AC_Het=7;AC_Hom=4;AC_Hemi=0;HWE=1	GT:AD:DP:GP:PL	0/0:7,0:7:0.987023,0.012977,0:0,21,148	1/1:0,10:10:0,0.002315,0.997685:256,30,0	0/0:15,0:15:0.999949,5.1e-05,0:0,45,330	0/0:7,0:7:0.987023,0.012977,0:0,21,185	0/0:7,0:7:0.987023,0.012977,0:0,21,210	1/1:0,5:5:0,0.069132,0.930868:162,15,0	0/1:0,1:1:6.5e-05,0.54299,0.456946:40,3,0	0/1:0,1:1:5.1e-05,0.542997,0.456952:41,3,0	0/1:8,5:13:0,1,0:121,0,190	0/1:26,19:45:0,1,0:243,0,311	0/1:10,9:19:0,1,0:174,0,212	0/1:61,64:125:0,1,0:340,0,336	0/1:3,6:9:0,1,0:139,0,79
chr1	10550574	chr1_10550574_G_C	G	C	.	PASS	AF=0.384615;DP=266;NS=13;AN=26;MAF=0.384615;AC=10;AC_Het=10;AC_Hom=0;AC_Hemi=0;HWE=0.0747611	GT:AD:DP:GP:PL	0/1:13,12:25:0,1,0:190,0,202	0/1:2,3:5:0,0.999999,1e-06:87,0,56	0/1:9,3:12:0,1,0:65,0,202	0/1:10,4:14:0,1,0:86,0,232	0/1:4,1:5:0.007545,0.992455,0:20,0,100	0/1:1,2:3:0,0.999789,0.000211:66,0,32	0/0:3,0:3:0.857427,0.142573,0:0,9,111	0/1:1,3:4:0,0.99894,0.00106:92,0,25	0/1:6,4:10:0,1,0:92,0,147	0/1:29,6:35:0,1,0:72,0,310	0/1:20,3:23:0.000201,0.999799,0:36,0,292	0/0:120,2:122:1,0,0:0,296,452	0/0:2,0:2:0.750434,0.249566,0:0,6,62
chr1	10551202	chr1_10551202_A_G	A	G	.	PASS	AF=0.423077;DP=259;NS=13;AN=26;MAF=0.423077;AC=11;AC_Het=5;AC_Hom=6;AC_Hemi=0;HWE=0.573563	GT:AD:DP:GP:PL	0/0:11,0:11:0.999174,0.000826,0:0,33,287	1/1:0,5:5:0,0.068718,0.931282:157,15,0	1/1:0,19:19:0,5e-06,0.999995:380,57,0	1/1:0,10:10:0,0.0023,0.9977:259,30,0	0/1:7,3:10:0,1,0:84,0,171	0/0:6,0:6:0.974216,0.025784,0:0,18,177	0/1:0,1:1:5.1e-05,0.541395,0.458554:41,3,0	0/0:1,0:1:0.54141,0.458559,3.1e-05:0,3,41	0/1:7,7:14:0,1,0:158,0,176	0/1:25,23:48:0,1,0:315,0,334	0/1:11,12:23:0,1,0:252,0,237	0/0:105,1:106:1,0,0:0,299,459	0/0:5,0:5:0.949727,0.050273,0:0,15,135
chr1	10552182	chr1_10552182_A_C	A	C	.	PASS	AF=0.423077;DP=261;NS=13;AN=26;MAF=0.423077;AC=11;AC_Het=9;AC_Hom=2;AC_Hemi=0;HWE=0.275057	GT:AD:DP:GP:PL	0/1:9,15:24:0,1,0:273,0,177	0/1:3,3:6:0,1,0:78,0,79	0/0:18,0:18:0.999994,6e-06,0:0,54,330	0/0:11,0:11:0.999283,0.000717,0:0,33,252	0/1:6,7:13:0,1,0:171,0,143	0/1:4,2:6:1e-06,0.999999,0:58,0,108	0/0:1,0:1:0.576276,0.423626,9.8e-05:0,3,35	1/1:0,2:2:1e-06,0.404816,0.595183:60,6,0	0/1:9,13:22:0,1,0:236,0,201	0/1:28,27:55:0,1,0:302,0,332	0/1:18,17:35:0,1,0:270,0,289	0/1:46,17:63:0,1,0:209,0,353	0/1:3,1:4:0.004311,0.995689,0:22,0,77
chr1	10553510	chr1_10553510_T_C	T	C	.	PASS	AF=0.227273;DP=236;NS=11;AN=22;MAF=0.227273;AC=5;AC_Het=3;AC_Hom=2;AC_Hemi=0;HWE=0.438596	GT:AD:DP:GP:PL	./.:0,0:0:0.563766,0.374155,0.062079:0,0,0	0/0:2,0:2:0.857696,0.142304,0:0,6,71	0/0:16,0:16:0.99999,1e-05,0:0,48,336	0/1:1,2:3:1e-06,0.99958,0.000419:64,0,26	0/1:6,3:9:0,1,0:76,0,167	./.:0,0:0:0.563766,0.374155,0.062079:0,0,0	1/1:0,5:5:0,0.158489,0.841511:166,15,0	0/0:1,0:1:0.750833,0.249151,1.6e-05:0,3,37	0/0:30,0:30:1,0,0:0,90,399	0/0:75,0:75:1,0,0:0,226,440	0/0:28,0:28:1,0,0:0,84,349	0/0:61,3:64:1,0,0:0,89,322	0/1:0,1:1:0.0009,0.750166,0.248934:34,3,0
chr1	10554207	chr1_10554207_C_T	C	T	.	PASS	AF=0.409091;DP=230;NS=11;AN=22;MAF=0.409091;AC=9;AC_Het=5;AC_Hom=4;AC_Hemi=0;HWE=1	GT:AD:DP:GP:PL	0/0:1,0:1:0.590892,0.408966,0.000142:0,3,33	1/1:0,2:2:0,0.419415,0.580584:76,6,0	0/0:25,0:25:1,0,0:0,75,377	0/1:8,1:9:0.156129,0.843871,0:6,0,214	0/0:6,0:6:0.97883,0.02117,0:0,18,175	0/0:1,0:1:0.590949,0.409006,4.5e-05:0,3,38	./.:0,0:0:0.34925,0.483448,0.167303:0,0,0	./.:0,0:0:0.34925,0.483448,0.167303:0,0,0	0/1:15,14:29:0,1,0:248,0,272	0/1:32,28:60:0,1,0:333,0,352	0/1:13,12:25:0,1,0:237,0,264	0/1:43,26:69:0,1,0:280,0,332	1/1:0,3:3:0,0.265353,0.734647:107,9,0
chr1	10558067	chr1_10558067_C_T	C	T	.	PASS	AF=0.166667;DP=211;NS=12;AN=24;MAF=0.166667;AC=4;AC_Het=2;AC_Hom=2;AC_Hemi=0;HWE=0.254658	GT:AD:DP:GP:PL	./.:0,0:0:0.7128,0.26295,0.02425:0,0,0	0/1:5,3:8:0,1,0:89,0,137	0/0:16,0:16:0.999994,6e-06,0:0,48,326	0/0:3,0:3:0.955922,0.044078,0:0,9,103	0/0:8,0:8:0.998561,0.001439,0:0,24,241	0/1:6,4:10:0,1,0:107,0,154	0/0:5,0:5:0.988604,0.011396,0:0,15,170	0/0:2,0:2:0.915564,0.084436,0:0,6,72	0/0:21,0:21:1,0,0:0,63,355	0/0:48,0:48:1,0,0:0,144,417	0/0:21,0:21:1,0,0:0,63,349	0/0:65,0:65:1,0,0:0,196,404	1/1:0,4:4:0,0.403936,0.596064:109,12,0
chr1	10558114	chr1_10558114_G_T	G	T	.	PASS	AF=0.136364;DP=196;NS=11;AN=22;MAF=0.136364;AC=3;AC_Het=3;AC_Hom=0;AC_Hemi=0;HWE=1	GT:AD:DP:GP:PL	./.:0,0:0:0.741257,0.239412,0.019331:0,0,0	0/0:5,0:5:0.990008,0.009992,0:0,15,152	0/1:0,2:2:5e-06,0.755862,0.244133:63,6,0	0/0:6,0:6:0.994979,0.005021,0:0,18,152	0/0:3,0:3:0.961195,0.038805,0:0,9,105	0/1:7,1:8:0.385703,0.614297,0:7,0,179	./.:0,0:0:0.741257,0.239412,0.019331:0,0,0	0/0:5,0:5:0.990008,0.009992,0:0,15,157	0/0:30,0:30:1,0,0:0,90,378	0/0:51,0:51:1,0,0:0,154,432	0/0:22,0:22:1,0,0:0,66,343	0/0:62,1:63:1,0,0:0,171,405	0/1:0,1:1:0.002118,0.859138,0.138744:34,3,0
chr1	10560561	chr1_10560561_G_A	G	A	.	PASS	AF=0.166667;DP=256;NS=12;AN=24;MAF=0.166667;AC=4;AC_Het=4;AC_Hom=0;AC_Hemi=0;HWE=1	GT:AD:DP:GP:PL	0/1:1,1:2:0.003101,0.984595,0.012303:29,0,9	0/0:5,0:5:0.987609,0.012391,0:0,15,164	0/0:20,1:21:0.999906,9.4e-05,0:0,36,330	0/0:14,0:14:0.999975,2.5e-05,0:0,42,293	0/0:15,0:15:0.999988,1.2e-05,0:0,45,322	0/0:7,0:7:0.996873,0.003127,0:0,21,210	./.:0,0:0:0.693578,0.278471,0.027951:0,0,0	0/1:3,1:4:0.012439,0.987561,0:23,0,98	0/0:15,0:15:0.999988,1.2e-05,0:0,45,319	0/0:45,0:45:1,0,0:0,135,429	0/0:20,0:20:1,0,0:0,60,344	0/1:54,47:101:0,1,0:349,0,362	0/1:1,2:3:0,0.999936,6.4e-05:71,0,32
chr1	10561762	chr1_10561762_C_T	C	T	.	PASS	AF=0.5;DP=249;NS=12;AN=24;MAF=0.5;AC=12;AC_Het=2;AC_Hom=10;AC_Hemi=0;HWE=0.0264585	GT:AD:DP:GP:PL	./.:0,0:0:0.282042,0.498069,0.219889:0,0,0	1/1:0,11:11:0,0.001105,0.998895:277,33,0	1/1:1,7:8:0,0.237946,0.762054:150,9,0	1/1:0,5:5:0,0.066102,0.933898:126,15,0	0/1:3,1:4:0.034615,0.965385,0:12,0,86	0/0:5,0:5:0.947703,0.052297,0:0,15,146	1/1:0,4:4:0,0.124008,0.875992:132,12,0	1/1:0,2:2:0,0.361537,0.638463:71,6,0	0/0:22,0:22:1,0,0:0,66,371	0/0:52,0:52:1,0,0:0,157,418	0/0:22,0:22:1,0,0:0,66,384	0/0:110,0:110:1,0,0:0,331,471	0/1:1,3:4:0,0.972806,0.027194:72,0,12
chr1	10563698	chr1_10563698_G_A	G	A	.	PASS	AF=0.125;DP=271;NS=12;AN=24;MAF=0.125;AC=3;AC_Het=1;AC_Hom=2;AC_Hemi=0;HWE=0.130435	GT:AD:DP:GP:PL	./.:0,0:0:0.784941,0.202056,0.013003:0,0,0	0/0:9,0:9:0.999498,0.000502,0:0,27,245	0/0:6,0:6:0.995994,0.004006,0:0,18,165	0/0:13,0:13:0.999969,3.1e-05,0:0,39,306	0/0:14,0:14:0.999984,1.6e-05,0:0,42,302	0/0:11,0:11:0.999874,0.000126,0:0,33,284	1/1:0,6:6:0,0.195356,0.804644:182,18,0	0/1:4,1:5:0.072648,0.927352,0:17,0,131	0/0:12,0:12:0.999937,6.3e-05,0:0,36,264	0/0:48,0:48:1,0,0:0,144,413	0/0:22,0:22:1,0,0:0,66,362	0/0:109,0:109:1,0,0:0,328,460	0/0:16,0:16:0.999996,4e-06,0:0,48,334
chr1	10563730	chr1_10563730_A_G	A	G	.	PASS	AF=0.375;DP=233;NS=12;AN=24;MAF=0.375;AC=9;AC_Het=3;AC_Hom=6;AC_Hemi=0;HWE=0.205277	GT:AD:DP:GP:PL	./.:0,0:0:0.387009,0.470183,0.142808:0,0,0	0/1:7,3:10:0,1,0:74,0,175	1/1:0,10:10:0,0.003205,0.996795:239,30,0	1/1:0,4:4:0,0.170653,0.829347:138,12,0	0/1:12,5:17:0,1,0:74,0,268	0/0:10,0:10:0.998815,0.001185,0:0,30,247	0/0:7,0:7:0.990598,0.009402,0:0,21,210	0/0:2,0:2:0.767034,0.232966,0:0,6,64	0/0:12,0:12:0.999704,0.000296,0:0,36,259	0/0:45,0:45:1,0,0:0,135,413	0/0:22,0:22:1,0,0:0,66,376	0/1:49,32:81:0,1,0:319,0,354	1/1:0,13:13:0,0.000402,0.999598:295,39,0
chr1	10567473	chr1_10567473_A_G	A	G	.	PASS	AF=0.192308;DP=273;NS=13;AN=26;MAF=0.192308;AC=5;AC_Het=1;AC_Hom=4;AC_Hemi=0;HWE=0.026087	GT:AD:DP:GP:PL	0/0:12,0:12:0.999885,0.000115,0:0,36,273	0/0:11,0:11:0.99977,0.00023,0:0,33,274	0/0:23,0:23:1,0,0:0,69,392	0/0:5,0:5:0.98549,0.01451,0:0,15,159	0/1:4,2:6:1e-06,0.999999,0:64,0,118	0/0:6,0:6:0.992692,0.007308,0:0,18,181	1/1:0,6:6:0,0.117109,0.882891:186,18,0	0/0:2,0:2:0.894623,0.105377,0:0,6,70	0/0:13,0:13:0.999942,5.8e-05,0:0,39,296	0/0:32,0:32:1,0,0:0,96,399	0/0:15,1:16:0.990978,0.009022,0:0,17,304	0/0:133,1:134:1,0,0:0,382,473	1/1:0,7:7:0,0.062196,0.937804:191,21,0
chr1	10570463	chr1_10570463_C_A	C	A	.	PASS	AF=0.208333;DP=213;NS=12;AN=24;MAF=0.208333;AC=5;AC_Het=3;AC_Hom=2;AC_Hemi=0;HWE=0.403727	GT:AD:DP:GP:PL	1/1:0,21:21:0,3e-06,0.999997:348,63,0	0/0:2,0:2:0.867821,0.132179,0:0,6,71	0/0:16,0:16:0.999991,9e-06,0:0,48,319	0/1:5,1:6:0.076876,0.923124,0:13,0,126	0/0:5,0:5:0.981317,0.018683,0:0,15,149	0/0:2,0:2:0.867821,0.132179,0:0,6,74	./.:0,0:0:0.587526,0.357953,0.054521:0,0,0	0/0:1,0:1:0.7665,0.233494,6e-06:0,3,41	0/1:16,2:18:0.111903,0.888097,0:11,0,256	0/0:46,5:51:0.961128,0.038872,0:0,12,315	0/0:18,1:19:0.996329,0.003671,0:0,22,280	0/0:62,7:69:0.999612,0.000388,0:0,32,248	0/1:0,1:1:0.0002,0.766348,0.233452:41,3,0
chr1	10577139	chr1_10577139_T_C	T	C	.	PASS	AF=0.208333;DP=247;NS=12;AN=24;MAF=0.208333;AC=5;AC_Het=5;AC_Hom=0;AC_Hemi=0;HWE=1	GT:AD:DP:GP:PL	./.:0,0:0:0.625756,0.330583,0.043661:0,0,0	0/1:2,1:3:0.003012,0.996988,0:28,0,61	0/1:10,2:12:0.340279,0.659721,0:6,0,210	0/0:3,0:3:0.938056,0.061944,0:0,9,92	0/0:6,1:7:0.701626,0.298374,0:0,1,154	0/0:10,0:10:0.999484,0.000516,0:0,30,269	0/0:5,0:5:0.98376,0.01624,0:0,15,162	0/1:3,2:5:0.003747,0.996253,0:27,0,86	0/1:13,3:16:5.2e-05,0.999948,0:46,0,271	0/0:35,1:36:1,0,0:0,74,385	0/0:16,0:16:0.999992,8e-06,0:0,48,339	0/0:119,3:122:1,0,0:0,283,426	0/1:10,2:12:0.015118,0.984882,0:21,0,232
chr1	10578956	chr1_10578956_T_C	T	C	.	PASS	AF=0.458333;DP=219;NS=12;AN=24;MAF=0.458333;AC=11;AC_Het=3;AC_Hom=8;AC_Hemi=0;HWE=0.103129	GT:AD:DP:GP:PL	0/1:0,1:1:0.002014,0.540083,0.457903:25,3,0	1/1:0,4:4:0,0.128487,0.871513:140,12,0	1/1:0,9:9:0,0.004586,0.995414:221,27,0	1/1:0,4:4:0,0.128487,0.871513:125,12,0	0/1:6,1:7:0.130225,0.869775,0:6,0,156	0/0:5,0:5:0.949679,0.050321,0:0,15,162	0/0:6,0:6:0.97419,0.02581,0:0,18,177	./.:0,0:0:0.292871,0.496609,0.21052:0,0,0	0/0:15,0:15:0.999948,5.2e-05,0:0,45,332	0/0:37,0:37:1,0,0:0,111,396	0/0:19,0:19:0.999997,3e-06,0:0,57,326	0/1:54,53:107:0,1,0:366,0,361	1/1:0,4:4:0,0.128487,0.871513:142,12,0
chr1	10585494	chr1_10585494_A_T	A	T	.	PASS	AF=0.291667;DP=215;NS=12;AN=24;MAF=0.291667;AC=7;AC_Het=7;AC_Hom=0;AC_Hemi=0;HWE=0.487414	GT:AD:DP:GP:PL	0/1:3,3:6:8e-06,0.999992,0:51,0,65	./.:0,0:0:0.435182,0.449002,0.115815:0,0,0	0/1:3,11:14:0,1,0:233,0,62	0/1:2,1:3:0.002445,0.997555,0:26,0,66	0/1:4,1:5:0.003091,0.996909,0:25,0,117	0/0:3,0:3:0.885766,0.114234,0:0,9,104	0/0:1,0:1:0.659656,0.340299,4.4e-05:0,3,36	0/0:1,0:1:0.659662,0.340303,3.5e-05:0,3,37	0/1:17,3:20:0.000832,0.999168,0:31,0,297	0/1:25,3:28:0.01969,0.98031,0:17,0,312	0/0:16,1:17:0.941103,0.058897,0:0,12,293	0/0:108,8:116:1,0,0:0,113,332	0/1:0,1:1:0.000404,0.659415,0.340181:35,3,0
chr1	10585970	chr1_10585970_C_T	C	T	.	PASS	AF=0.125;DP=252;NS=12;AN=24;MAF=0.125;AC=3;AC_Het=1;AC_Hom=2;AC_Hemi=0;HWE=0.130435	GT:AD:DP:GP:PL	0/1:7,8:15:0,1,0:153,0,162	1/1:0,4:4:0,0.494953,0.505047:140,12,0	0/0:20,0:20:1,0,0:0,60,310	0/0:6,0:6:0.99603,0.00397,0:0,18,194	0/0:3,0:3:0.9691,0.0309,0:0,9,104	0/0:1,0:1:0.886882,0.113116,1e-06:0,3,40	./.:0,0:0:0.786561,0.200643,0.012795:0,0,0	0/0:3,0:3:0.9691,0.0309,0:0,9,107	0/0:20,0:20:1,0,0:0,60,350	0/0:56,0:56:1,0,0:0,169,431	0/0:34,0:34:1,0,0:0,102,404	0/0:87,0:87:1,0,0:0,262,439	0/0:3,0:3:0.9691,0.0309,0:0,9,105
chr1	10586631	chr1_10586631_G_A	G	A	.	PASS	AF=0.458333;DP=273;NS=12;AN=24;MAF=0.458333;AC=11;AC_Het=9;AC_Hom=2;AC_Hemi=0;HWE=0.238505	GT:AD:DP:GP:PL	1/1:0,2:2:0,0.367762,0.632237:70,6,0	0/1:4,1:5:0.001858,0.998142,0:25,0,81	0/1:5,2:7:2e-06,0.999998,0:55,0,109	0/1:7,6:13:0,1,0:140,0,179	0/1:0,1:1:0.000249,0.537626,0.462125:34,3,0	0/1:2,5:7:0,0.999839,0.000161:138,0,34	0/1:1,2:3:1e-06,0.999137,0.000863:60,0,27	./.:0,0:0:0.289188,0.497148,0.213664:0,0,0	0/0:12,0:12:0.999581,0.000419,0:0,36,271	0/0:26,1:27:0.999959,4.1e-05,0:0,46,373	0/1:11,3:14:1e-06,0.999999,0:56,0,224	0/1:94,78:172:0,1,0:361,0,383	0/1:8,2:10:2.4e-05,0.999976,0:44,0,200
chr1	10586846	chr1_10586846_A_T	A	T	.	PASS	AF=0.458333;DP=252;NS=12;AN=24;MAF=0.458333;AC=11;AC_Het=9;AC_Hom=2;AC_Hemi=0;HWE=0.238505	GT:AD:DP:GP:PL	0/1:3,3:6:0,1,0:82,0,78	0/0:2,0:2:0.693861,0.306139,0:0,6,72	0/1:7,4:11:0,1,0:94,0,157	0/1:2,5:7:0,0.999986,1.4e-05:136,0,45	0/1:4,2:6:2.9e-05,0.999971,0:43,0,117	./.:0,0:0:0.282201,0.49805,0.219749:0,0,0	1/1:0,2:2:1e-06,0.361676,0.638323:61,6,0	0/0:2,0:2:0.693861,0.306139,0:0,6,69	0/1:10,11:21:0,1,0:184,0,216	0/1:31,15:46:0,1,0:160,0,336	0/1:12,8:20:0,1,0:134,0,241	0/1:64,59:123:0,1,0:353,0,366	0/1:4,2:6:1e-06,0.999999,0:56,0,104
chr1	10586879	chr1_10586879_C_A	C	A	.	PASS	AF=0.375;DP=208;NS=12;AN=24;MAF=0.375;AC=9;AC_Het=9;AC_Hom=0;AC_Hemi=0;HWE=0.0922062	GT:AD:DP:GP:PL	0/1:4,2:6:3e-06,0.999997,0:53,0,101	./.:0,0:0:0.317888,0.491855,0.190257:0,0,0	0/1:5,6:11:0,1,0:126,0,124	0/1:2,1:3:0.001297,0.998703,0:27,0,63	0/1:3,1:4:0.001033,0.998967,0:28,0,101	0/0:1,0:1:0.563742,0.436124,0.000134:0,3,34	0/1:0,1:1:7.3e-05,0.563772,0.436155:40,3,0	0/0:1,0:1:0.563794,0.436164,4.2e-05:0,3,39	0/1:8,10:18:0,1,0:159,0,195	0/1:29,11:40:0,1,0:114,0,311	0/1:8,3:11:0,1,0:64,0,145	0/1:64,45:109:0,1,0:152,0,370	0/0:3,0:3:0.83794,0.16206,0:0,9,82
chr1	10586970	chr1_10586970_A_C	A	C	.	PASS	AF=0.461538;DP=202;NS=13;AN=26;MAF=0.461538;AC=12;AC_Het=12;AC_Hom=0;AC_Hemi=0;HWE=0.00569121	GT:AD:DP:GP:PL	0/1:8,4:12:0,1,0:81,0,151	0/1:4,2:6:3e-06,0.999997,0:52,0,97	0/1:6,3:9:0,1,0:60,0,153	0/1:5,4:9:0,1,0:81,0,117	0/1:4,1:5:0.113163,0.886837,0:6,0,117	0/1:2,2:4:1.3e-05,0.999986,1e-06:46,0,57	0/1:0,1:1:0.004075,0.502907,0.493018:21,3,0	0/0:1,0:1:0.504945,0.495006,4.9e-05:0,3,40	0/1:6,6:12:0,1,0:111,0,148	0/1:20,22:42:0,1,0:176,0,311	0/1:10,5:15:0,1,0:88,0,189	0/1:50,27:77:0,1,0:141,0,351	0/1:5,3:8:0,1,0:76,0,121
chr1	10587127	chr1_10587127_C_T	C	T	.	PASS	AF=0.181818;DP=121;NS=11;AN=22;MAF=0.181818;AC=4;AC_Het=4;AC_Hom=0;AC_Hemi=0;HWE=1	GT:AD:DP:GP:PL	0/0:3,0:3:0.933291,0.066709,0:0,9,82	./.:0,0:0:0.604748,0.345815,0.049437:0,0,0	0/1:5,1:6:0.011066,0.988934,0:22,0,148	0/1:0,1:1:0.000542,0.777232,0.222225:37,3,0	0/0:2,0:2:0.874925,0.125075,0:0,6,69	0/0:2,0:2:0.874925,0.125075,0:0,6,72	0/0:1,0:1:0.777652,0.222341,6e-06:0,3,40	./.:0,0:0:0.604748,0.345815,0.049437:0,0,0	0/1:16,3:19:0.000487,0.999513,0:36,0,293	0/1:29,4:33:0.080319,0.919681,0:13,0,328	0/0:17,0:17:0.999996,4e-06,0:0,51,319	0/0:36,0:36:1,0,0:0,108,405	0/0:1,0:1:0.777559,0.222315,0.000127:0,3,27
chr1	10621876	chr1_10621876_T_C	T	C	.	PASS	AF=0.125;DP=218;NS=12;AN=24;MAF=0.125;AC=3;AC_Het=3;AC_Hom=0;AC_Hemi=0;HWE=1	GT:AD:DP:GP:PL	0/0:17,1:18:0.99984,0.00016,0:0,34,233	0/1:0,1:1:0.001368,0.836809,0.161823:35,3,0	0/0:1,0:1:0.837749,0.162002,0.000249:0,3,21	0/1:0,2:2:0,0.721102,0.278897:75,6,0	0/0:3,0:3:0.953886,0.046114,0:0,9,93	0/1:4,1:5:0.008205,0.991795,0:25,0,111	./.:0,0:0:0.702171,0.271571,0.026258:0,0,0	0/0:1,0:1:0.837937,0.162038,2.5e-05:0,3,31	0/0:20,3:23:0.951118,0.048882,0:0,9,316	0/0:63,0:63:1,0,0:0,190,430	0/0:16,1:17:0.985406,0.014594,0:0,14,301	0/0:75,5:80:1,0,0:0,126,375	0/0:4,0:4:0.976399,0.023601,0:0,12,93
chr1	10625115	chr1_10625115_A_G	A	G	.	PASS	AF=0.192308;DP=115;NS=13;AN=26;MAF=0.192308;AC=5;AC_Het=5;AC_Hom=0;AC_Hemi=0;HWE=1	GT:AD:DP:GP:PL	0/0:1,0:1:0.768419,0.23103,0.000552:0,3,21	0/0:9,0:9:0.998827,0.001173,0:0,27,189	0/1:0,1:1:0.004037,0.765736,0.230227:28,3,0	0/0:1,0:1:0.768575,0.231077,0.000348:0,3,23	0/0:1,0:1:0.768506,0.231056,0.000438:0,3,22	0/0:4,0:4:0.96378,0.03622,0:0,12,108	0/1:1,1:2:0.06201,0.936867,0.001123:14,0,21	0/0:1,0:1:0.768809,0.231147,4.4e-05:0,3,32	0/1:4,1:5:0.249007,0.750993,0:7,0,67	0/0:31,1:32:1,0,0:0,76,342	0/1:11,3:14:0.001283,0.998717,0:31,0,163	0/1:24,18:42:0,1,0:119,0,242	0/0:2,0:2:0.869317,0.130682,1e-06:0,6,47
chr1	10630086	chr1_10630086_C_G	C	G	.	PASS	AF=0.166667;DP=143;NS=12;AN=24;MAF=0.166667;AC=4;AC_Het=2;AC_Hom=2;AC_Hemi=0;HWE=0.254658	GT:AD:DP:GP:PL	./.:0,0:0:0.711415,0.264078,0.024507:0,0,0	0/0:7,0:7:0.997109,0.002891,0:0,21,199	0/0:5,0:5:0.988533,0.011467,0:0,15,141	1/1:0,4:4:0,0.402438,0.597562:96,12,0	0/0:1,0:1:0.843261,0.156508,0.000231:0,3,21	0/0:8,0:8:0.998552,0.001448,0:0,24,194	0/1:1,3:4:0,0.988479,0.01152:71,0,9	0/0:7,0:7:0.997109,0.002891,0:0,21,183	0/0:15,1:16:0.99939,0.00061,0:0,28,260	0/0:31,1:32:1,0,0:0,74,368	0/1:19,3:22:0.031145,0.968855,0:19,0,274	0/0:29,0:29:1,0,0:0,87,360	0/0:7,0:7:0.997109,0.002891,0:0,21,185
chr1	10630954	chr1_10630954_C_G	C	G	.	PASS	AF=0.5;DP=273;NS=13;AN=26;MAF=0.5;AC=13;AC_Het=1;AC_Hom=12;AC_Hemi=0;HWE=0.00309751	GT:AD:DP:GP:PL	1/1:0,27:27:0,0,1:386,81,0	1/1:0,8:8:0,0.007994,0.992006:225,24,0	1/1:0,9:9:0,0.004013,0.995987:252,27,0	1/1:0,5:5:0,0.060565,0.939435:126,15,0	0/0:3,0:3:0.80493,0.19507,0:0,9,106	0/0:6,0:6:0.970598,0.029402,0:0,18,172	1/1:0,2:2:0,0.340271,0.659729:82,6,0	0/0:2,0:2:0.67354,0.32646,0:0,6,69	0/0:13,0:13:0.999763,0.000237,0:0,39,293	0/0:56,0:56:1,0,0:0,169,421	0/0:26,0:26:1,0,0:0,78,398	0/1:50,63:113:0,1,0:351,0,349	1/1:0,2:2:0,0.340271,0.659729:68,6,0
chr1	10631867	chr1_10631867_G_A	G	A	.	PASS	AF=0.115385;DP=270;NS=13;AN=26;MAF=0.115385;AC=3;AC_Het=3;AC_Hom=0;AC_Hemi=0;HWE=1	GT:AD:DP:GP:PL	0/1:3,5:8:0,1,0:131,0,83	0/0:4,0:4:0.982325,0.017675,0:0,12,129	0/0:19,0:19:0.999999,1e-06,0:0,57,344	0/0:12,0:12:0.99993,7e-05,0:0,36,307	0/0:11,0:11:0.999859,0.000141,0:0,33,263	0/1:2,4:6:0,0.999999,1e-06:129,0,51	0/0:1,0:1:0.874161,0.125837,1e-06:0,3,41	0/0:1,0:1:0.874161,0.125837,1e-06:0,3,41	0/0:17,0:17:0.999998,2e-06,0:0,51,328	0/0:41,1:42:1,0,0:0,107,412	0/0:26,0:26:1,0,0:0,78,384	0/1:56,60:116:0,1,0:364,0,365	0/0:7,0:7:0.997756,0.002244,0:0,21,189
chr1	10642135	chr1_10642135_G_T	G	T	.	PASS	AF=0.423077;DP=197;NS=13;AN=26;MAF=0.423077;AC=11;AC_Het=3;AC_Hom=8;AC_Hemi=0;HWE=0.0855297	GT:AD:DP:GP:PL	0/0:21,0:21:0.999999,1e-06,0:0,63,354	0/0:10,0:10:0.998593,0.001407,0:0,30,259	1/1:1,17:18:0,0.07755,0.92245:307,15,0	1/1:0,17:17:0,2.1e-05,0.999979:340,51,0	0/1:6,4:10:0,1,0:106,0,134	0/0:6,0:6:0.97795,0.02205,0:0,18,171	1/1:0,3:3:0,0.257317,0.742683:105,9,0	0/1:1,1:2:0.000866,0.987855,0.011279:29,0,15	0/0:12,1:13:0.641818,0.358182,0:0,4,204	0/0:38,5:43:0.983546,0.016454,0:0,19,299	0/0:14,1:15:0.918973,0.081027,0:0,12,242	0/1:31,5:36:2.3e-05,0.999977,0:45,0,232	1/1:0,3:3:0,0.257317,0.742683:108,9,0
chr1	10651001	chr1_10651001_G_A	G	A	.	PASS	AF=0.166667;DP=271;NS=12;AN=24;MAF=0.166667;AC=4;AC_Het=2;AC_Hom=2;AC_Hemi=0;HWE=0.254658	GT:AD:DP:GP:PL	./.:0,0:0:0.68861,0.282431,0.02896:0,0,0	0/0:8,0:8:0.998401,0.001599,0:0,24,213	0/0:22,0:22:1,0,0:0,66,369	0/0:20,0:20:1,0,0:0,60,304	0/0:14,0:14:0.999975,2.5e-05,0:0,42,321	0/1:0,2:2:3e-06,0.709141,0.290857:64,6,0	0/0:5,0:5:0.987346,0.012654,0:0,15,138	0/0:5,0:5:0.987346,0.012654,0:0,15,172	0/0:21,0:21:1,0,0:0,63,365	0/0:42,0:42:1,0,0:0,126,417	0/0:15,0:15:0.999987,1.3e-05,0:0,45,322	0/1:62,49:111:0,1,0:351,0,368	1/1:0,5:5:0,0.233573,0.766427:175,15,0
chr1	10661060	chr1_10661060_G_A	G	A	.	PASS	AF=0.458333;DP=242;NS=12;AN=24;MAF=0.458333;AC=11;AC_Het=5;AC_Hom=6;AC_Hemi=0;HWE=0.59387	GT:AD:DP:GP:PL	./.:0,0:0:0.280131,0.498286,0.221583:0,0,0	0/1:1,1:2:0.00071,0.999066,0.000224:29,0,33	0/1:5,6:11:0,1,0:159,0,118	1/1:0,4:4:0,0.123224,0.876776:123,12,0	0/1:5,3:8:0,1,0:80,0,125	0/1:1,3:4:0,0.997177,0.002823:102,0,22	0/0:2,0:2:0.692194,0.307806,0:0,6,72	1/1:0,2:2:1e-06,0.359869,0.640131:62,6,0	0/0:20,0:20:0.999998,2e-06,0:0,60,362	0/0:57,0:57:1,0,0:0,172,421	0/0:34,0:34:1,0,0:0,102,401	1/1:1,96:97:0,0,1:452,272,0	0/1:0,1:1:0.000237,0.529147,0.470616:34,3,0
chr1	10662125	chr1_10662125_T_G	T	G	.	PASS	AF=0.423077;DP=213;NS=13;AN=26;MAF=0.423077;AC=11;AC_Het=3;AC_Hom=8;AC_Hemi=0;HWE=0.0855297	GT:AD:DP:GP:PL	0/0:34,0:34:1,0,0:0,102,362	1/1:0,4:4:0,0.138085,0.861915:145,12,0	0/0:8,0:8:0.993942,0.006058,0:0,24,203	0/0:5,0:5:0.953506,0.046494,0:0,15,160	0/0:6,0:6:0.9762,0.0238,0:0,18,142	0/0:2,0:2:0.719374,0.280626,0:0,6,79	0/0:1,0:1:0.561685,0.438229,8.6e-05:0,3,36	1/1:0,7:7:0,0.019632,0.980368:224,21,0	0/1:9,13:22:0,1,0:274,0,201	0/1:27,18:45:0,1,0:235,0,344	0/1:11,8:19:0,1,0:183,0,219	1/1:0,57:57:0,0,1:414,172,0	1/1:0,3:3:0,0.242664,0.757336:108,9,0
chr1	10665462	chr1_10665462_A_T	A	T	.	PASS	AF=0.346154;DP=185;NS=13;AN=26;MAF=0.346154;AC=9;AC_Het=7;AC_Hom=2;AC_Hemi=0;HWE=1	GT:AD:DP:GP:PL	0/0:20,0:20:0.999998,2e-06,0:0,60,354	0/0:1,0:1:0.557924,0.442006,7e-05:0,3,37	1/1:0,12:12:0,0.000616,0.999384:303,36,0	0/1:0,1:1:7e-05,0.557919,0.44201:40,3,0	0/1:0,1:1:5.6e-05,0.557928,0.442016:41,3,0	0/0:1,0:1:0.557939,0.442017,4.4e-05:0,3,39	0/0:1,0:1:0.557924,0.442006,7e-05:0,3,37	0/0:2,0:2:0.716274,0.283726,0:0,6,68	0/1:8,8:16:0,1,0:180,0,184	0/1:22,22:44:0,1,0:317,0,308	0/1:14,11:25:0,1,0:225,0,266	0/1:25,34:59:0,1,0:357,0,302	0/1:1,1:2:0.000503,0.999371,0.000126:31,0,35
chr1	10695883	chr1_10695883_T_C	T	C	.	PASS	AF=0.461538;DP=247;NS=13;AN=26;MAF=0.461538;AC=12;AC_Het=2;AC_Hom=10;AC_Hemi=0;HWE=0.0206165	GT:AD:DP:GP:PL	1/1:0,6:6:0,0.035417,0.964583:183,18,0	1/1:0,9:9:0,0.004569,0.995431:248,27,0	1/1:0,17:17:0,1.8e-05,0.999982:323,51,0	1/1:0,14:14:0,0.000143,0.999857:314,42,0	0/1:4,4:8:0,1,0:117,0,109	0/0:3,0:3:0.824567,0.175433,0:0,9,93	0/0:7,0:7:0.986878,0.013122,0:0,21,184	0/0:3,0:3:0.824567,0.175433,0:0,9,111	0/0:13,0:13:0.999792,0.000208,0:0,39,307	0/0:45,1:46:1,0,0:0,104,395	0/0:19,0:19:0.999997,3e-06,0:0,57,352	0/1:57,43:100:0,1,0:338,0,359	1/1:0,2:2:0,0.370077,0.629923:72,6,0
chr1	10699212	chr1_10699212_C_T	C	T	.	PASS	AF=0.307692;DP=232;NS=13;AN=26;MAF=0.307692;AC=8;AC_Het=6;AC_Hom=2;AC_Hemi=0;HWE=1	GT:AD:DP:GP:PL	1/1:0,15:15:0,0.000135,0.999865:309,45,0	0/0:6,0:6:0.986055,0.013945,0:0,18,153	0/0:8,0:8:0.996477,0.003523,0:0,24,167	0/0:4,0:4:0.946459,0.053541,0:0,12,113	0/1:10,7:17:0,1,0:153,0,166	0/0:10,0:10:0.999117,0.000883,0:0,30,235	0/1:1,7:8:0,0.985669,0.014331:135,0,12	0/0:6,0:6:0.986055,0.013945,0:0,18,165	0/1:7,7:14:0,1,0:154,0,162	0/1:21,18:39:0,1,0:253,0,276	0/1:13,9:22:0,1,0:195,0,236	0/0:79,0:79:1,0,0:0,238,445	0/1:1,2:3:9e-06,0.999271,0.00072:51,0,25
chr1	10705617	chr1_10705617_C_T	C	T	.	PASS	AF=0.384615;DP=234;NS=13;AN=26;MAF=0.384615;AC=10;AC_Het=4;AC_Hom=6;AC_Hemi=0;HWE=0.255674	GT:AD:DP:GP:PL	0/0:3,0:3:0.861103,0.138897,0:0,9,73	0/0:1,0:1:0.607773,0.392147,8e-05:0,3,35	1/1:1,18:19:0,0.011709,0.988291:322,24,0	1/1:1,12:13:0,0.323679,0.676321:224,8,0	0/1:7,2:9:2e-05,0.99998,0:46,0,168	0/1:4,3:7:0,1,0:81,0,110	1/1:0,7:7:0,0.023642,0.976358:182,21,0	0/0:6,0:6:0.980236,0.019764,0:0,18,184	0/0:11,0:11:0.99937,0.00063,0:0,33,270	0/0:42,0:42:1,0,0:0,126,413	0/0:18,0:18:0.999995,5e-06,0:0,54,326	0/1:46,42:88:0,1,0:341,0,351	0/1:2,8:10:0,0.995861,0.004139:193,0,19
chr1	10717845	chr1_10717845_G_A	G	A	.	PASS	AF=0.136364;DP=196;NS=11;AN=22;MAF=0.136364;AC=3;AC_Het=3;AC_Hom=0;AC_Hemi=0;HWE=1	GT:AD:DP:GP:PL	./.:0,0:0:0.742742,0.238166,0.019092:0,0,0	0/0:6,0:6:0.995015,0.004985,0:0,18,172	0/1:7,9:16:0,1,0:195,0,171	0/0:4,0:4:0.980353,0.019647,0:0,12,110	0/0:7,0:7:0.997501,0.002499,0:0,21,216	0/0:5,0:5:0.990079,0.009921,0:0,15,138	./.:0,0:0:0.742742,0.238166,0.019092:0,0,0	0/0:7,0:7:0.997501,0.002499,0:0,21,216	0/0:10,0:10:0.999687,0.000313,0:0,30,221	0/0:38,0:38:1,0,0:0,114,398	0/0:22,0:22:1,0,0:0,66,346	0/1:56,18:74:0,1,0:159,0,350	0/1:5,2:7:1e-05,0.99999,0:55,0,147
chr1	10718722	chr1_10718722_C_A	C	A	.	PASS	AF=0.192308;DP=191;NS=13;AN=26;MAF=0.192308;AC=5;AC_Het=3;AC_Hom=2;AC_Hemi=0;HWE=0.373913	GT:AD:DP:GP:PL	1/1:0,4:4:0,0.37016,0.62984:126,12,0	0/1:1,1:2:0.004689,0.995257,5.3e-05:27,0,33	0/0:17,0:17:0.999997,3e-06,0:0,51,309	0/0:8,0:8:0.998341,0.001659,0:0,24,225	0/1:6,1:7:0.086817,0.913183,0:14,0,151	0/0:2,0:2:0.903881,0.096119,0:0,6,70	0/0:1,0:1:0.824616,0.175381,3e-06:0,3,41	0/0:1,0:1:0.824616,0.175381,3e-06:0,3,41	0/1:17,2:19:0.428696,0.571304,0:5,0,274	0/0:36,1:37:1,0,0:0,84,381	0/0:18,1:19:0.99989,0.00011,0:0,36,297	0/0:66,0:66:1,0,0:0,199,378	0/0:8,0:8:0.998341,0.001659,0:0,24,201
chr1	10719163	chr1_10719163_T_A	T	A	.	PASS	AF=0.5;DP=188;NS=11;AN=22;MAF=0.5;AC=11;AC_Het=3;AC_Hom=8;AC_Hemi=0;HWE=0.221583	GT:AD:DP:GP:PL	1/1:0,16:16:0,3.1e-05,0.999969:292,48,0	1/1:0,3:3:0,0.200892,0.799108:102,9,0	1/1:0,22:22:0,0,1:373,66,0	1/1:0,2:2:0,0.334573,0.665427:75,6,0	0/1:3,3:6:0,1,0:77,0,74	./.:0,0:0:0.2514,0.499996,0.248604:0,0,0	./.:0,0:0:0.2514,0.499996,0.248604:0,0,0	0/0:1,0:1:0.50138,0.49858,3.9e-05:0,3,41	0/0:18,1:19:0.993991,0.006009,0:0,25,289	0/0:17,0:17:0.999985,1.5e-05,0:0,51,332	0/0:15,0:15:0.999939,6.1e-05,0:0,45,310	0/1:37,44:81:0,1,0:328,0,307	0/1:2,4:6:0,0.999998,2e-06:120,0,53
chr1	10719224	chr1_10719224_A_C	A	C	.	PASS	AF=0.25;DP=208;NS=12;AN=24;MAF=0.25;AC=6;AC_Het=4;AC_Hom=2;AC_Hemi=0;HWE=1	GT:AD:DP:GP:PL	0/1:7,11:18:0,1,0:183,0,103	0/0:3,0:3:0.924179,0.075821,0:0,9,100	0/1:9,10:19:0,1,0:201,0,201	1/1:0,3:3:0,0.432389,0.567611:101,9,0	0/1:2,6:8:0,0.999982,1.8e-05:144,0,40	0/0:1,0:1:0.752907,0.247082,1e-05:0,3,39	./.:0,0:0:0.566879,0.37207,0.061052:0,0,0	0/0:2,0:2:0.859044,0.140955,0:0,6,65	0/1:17,2:19:0.242363,0.757637,0:7,0,291	0/0:40,1:41:1,0,0:0,85,373	0/0:17,0:17:0.999995,5e-06,0:0,51,326	0/0:73,1:74:1,0,0:0,199,428	0/0:2,0:2:0.859044,0.140955,0:0,6,59
chr1	10724011	chr1_10724011_C_G	C	G	.	PASS	AF=0.115385;DP=239;NS=13;AN=26;MAF=0.115385;AC=3;AC_Het=3;AC_Hom=0;AC_Hemi=0;HWE=1	GT:AD:DP:GP:PL	0/0:8,0:8:0.998848,0.001152,0:0,24,216	0/0:7,0:7:0.997699,0.002301,0:0,21,202	0/0:16,0:16:0.999995,5e-06,0:0,48,335	0/1:11,3:14:4.3e-05,0.999957,0:49,0,243	0/0:13,0:13:0.999964,3.6e-05,0:0,39,235	0/1:9,2:11:0.000871,0.999129,0:36,0,187	0/1:2,2:4:7e-06,0.999993,0:57,0,54	0/0:11,1:12:0.814154,0.185846,0:0,1,245	0/0:10,1:11:0.84591,0.15409,0:0,2,222	0/0:27,1:28:0.999999,1e-06,0:0,53,357	0/0:11,0:11:0.999856,0.000144,0:0,33,267	0/0:92,2:94:1,0,0:0,210,391	0/0:8,0:8:0.998848,0.001152,0:0,24,223
chr1	10724340	chr1_10724340_G_A	G	A	.	PASS	AF=0.269231;DP=195;NS=13;AN=26;MAF=0.269231;AC=7;AC_Het=5;AC_Hom=2;AC_Hemi=0;HWE=1	GT:AD:DP:GP:PL	0/0:20,0:20:0.999999,1e-06,0:0,60,351	1/1:0,11:11:0,0.002771,0.997229:236,33,0	0/0:8,0:8:0.997263,0.002737,0:0,24,210	0/0:18,0:18:0.999997,3e-06,0:0,54,329	0/1:10,1:11:0.47922,0.52078,0:2,0,177	0/0:8,0:8:0.997263,0.002737,0:0,24,222	0/1:1,5:6:0,0.711551,0.288449:120,4,0	0/0:5,0:5:0.978512,0.021488,0:0,15,152	0/0:10,0:10:0.999314,0.000686,0:0,30,244	0/0:39,0:39:1,0,0:0,117,368	0/1:14,2:16:0.073865,0.926135,0:13,0,238	0/1:20,19:39:0,1,0:270,0,240	0/1:2,2:4:2e-06,0.999998,0:59,0,57
chr1	10729295	chr1_10729295_G_A	G	A	.	PASS	AF=0.384615;DP=238;NS=13;AN=26;MAF=0.384615;AC=10;AC_Het=4;AC_Hom=6;AC_Hemi=0;HWE=0.255674	GT:AD:DP:GP:PL	0/1:0,1:1:0.025157,0.568534,0.406309:15,3,0	1/1:0,16:16:0,4.3e-05,0.999957:316,48,0	0/0:10,0:10:0.998606,0.001394,0:0,30,240	0/0:5,0:5:0.957246,0.042754,0:0,15,132	0/0:8,0:8:0.994448,0.005552,0:0,24,189	1/1:0,9:9:0,0.005436,0.994564:231,27,0	1/1:0,9:9:0,0.005436,0.994564:232,27,0	0/1:0,1:1:8.2e-05,0.583158,0.41676:40,3,0	0/0:19,0:19:0.999997,3e-06,0:0,57,357	0/0:49,0:49:1,0,0:0,148,421	0/0:19,0:19:0.999997,3e-06,0:0,57,352	0/1:35,51:86:0,1,0:353,0,289	0/1:3,2:5:6e-06,0.999994,0:51,0,96
chr1	10740378	chr1_10740378_A_G	A	G	.	PASS	AF=0.318182;DP=271;NS=11;AN=22;MAF=0.318182;AC=7;AC_Het=3;AC_Hom=4;AC_Hemi=0;HWE=0.232198	GT:AD:DP:GP:PL	0/0:30,0:30:1,0,0:0,90,403	0/0:3,0:3:0.893741,0.106259,0:0,9,113	1/1:0,27:27:0,0,1:406,81,0	1/1:0,4:4:0,0.208126,0.791874:135,12,0	0/1:3,5:8:0,1,0:144,0,90	0/0:2,0:2:0.807894,0.192106,0:0,6,74	./.:0,0:0:0.459276,0.436846,0.103878:0,0,0	./.:0,0:0:0.459276,0.436846,0.103878:0,0,0	0/0:28,0:28:1,0,0:0,84,412	0/0:57,0:57:1,0,0:0,172,441	0/0:28,0:28:1,0,0:0,84,428	0/1:41,39:80:0,1,0:311,0,333	0/1:1,3:4:0,0.99962,0.00038:102,0,28
chr1	10740578	chr1_10740578_A_G	A	G	.	PASS	AF=0.461538;DP=267;NS=13;AN=26;MAF=0.461538;AC=12;AC_Het=2;AC_Hom=10;AC_Hemi=0;HWE=0.0206165	GT:AD:DP:GP:PL	1/1:0,17:17:0,1.6e-05,0.999984:333,51,0	1/1:0,2:2:0,0.340633,0.659367:71,6,0	1/1:0,18:18:0,8e-06,0.999992:345,54,0	1/1:0,7:7:0,0.015887,0.984113:189,21,0	0/1:5,3:8:0,1,0:89,0,153	0/0:1,0:1:0.508155,0.491807,3.8e-05:0,3,41	0/0:2,0:2:0.673895,0.326105,0:0,6,70	0/0:2,0:2:0.673895,0.326105,0:0,6,74	0/0:22,0:22:1,0,0:0,66,369	0/0:62,0:62:1,0,0:0,187,438	0/0:30,0:30:1,0,0:0,90,406	1/1:0,91:91:0,0,1:455,274,0	0/1:2,3:5:0,1,0:85,0,64
chr1	10752754	chr1_10752754_G_T	G	T	.	PASS	AF=0.166667;DP=220;NS=12;AN=24;MAF=0.166667;AC=4;AC_Het=2;AC_Hom=2;AC_Hemi=0;HWE=0.254658	GT:AD:DP:GP:PL	./.:0,0:0:0.685622,0.284802,0.029576:0,0,0	0/1:3,4:7:0,1,0:122,0,80	0/0:8,0:8:0.99838,0.00162,0:0,24,202	0/0:19,0:19:0.999999,1e-06,0:0,57,285	0/0:17,0:17:0.999997,3e-06,0:0,51,349	0/1:2,2:4:1e-06,0.999999,0:64,0,56	0/0:2,0:2:0.905923,0.094077,0:0,6,70	0/0:4,0:4:0.974696,0.025304,0:0,12,137	0/0:19,0:19:0.999999,1e-06,0:0,57,336	0/0:47,0:47:1,0,0:0,141,425	0/0:26,0:26:1,0,0:0,78,389	1/1:3,58:61:0,0,1:361,77,0	0/0:6,0:6:0.993552,0.006448,0:0,18,176
chr1	10752768	chr1_10752768_T_C	T	C	.	PASS	AF=0.423077;DP=220;NS=13;AN=26;MAF=0.423077;AC=11;AC_Het=1;AC_Hom=10;AC_Hemi=0;HWE=0.00266523	GT:AD:DP:GP:PL	0/1:0,1:1:0.000154,0.573341,0.426505:37,3,0	1/1:0,7:7:0,0.020571,0.979429:206,21,0	0/0:8,0:8:0.994222,0.005778,0:0,24,201	0/0:20,0:20:0.999999,1e-06,0:0,60,260	0/0:18,0:18:0.999994,6e-06,0:0,54,352	1/1:0,4:4:0,0.143858,0.856142:127,12,0	1/1:0,4:4:0,0.143858,0.856142:115,12,0	1/1:0,5:5:0,0.077503,0.922497:160,15,0	0/0:17,0:17:0.999989,1.1e-05,0:0,51,312	0/0:49,0:49:1,0,0:0,148,427	0/0:26,0:26:1,0,0:0,78,399	1/1:0,56:56:0,0,1:429,169,0	0/0:5,0:5:0.955574,0.044426,0:0,15,146
chr1	10771824	chr1_10771824_T_G	T	G	.	PASS	AF=0.25;DP=87;NS=12;AN=24;MAF=0.25;AC=6;AC_Het=6;AC_Hom=0;AC_Hemi=0;HWE=0.529258	GT:AD:DP:GP:PL	0/0:10,0:10:0.999154,0.000846,0:0,30,245	0/0:2,0:2:0.821812,0.178188,0:0,6,75	0/1:7,2:9:4.6e-05,0.999954,0:44,0,157	0/0:4,0:4:0.948582,0.051418,0:0,12,123	0/0:2,0:2:0.821812,0.178188,0:0,6,69	0/1:0,1:1:0.000202,0.697375,0.302422:39,3,0	./.:0,0:0:0.486532,0.421973,0.091495:0,0,0	0/0:1,0:1:0.697491,0.302467,4.1e-05:0,3,35	0/1:10,2:12:0.001342,0.998658,0:29,0,224	0/1:18,5:23:0,1,0:74,0,262	0/1:3,2:5:5e-06,0.999995,0:54,0,86	0/0:12,2:14:0.750128,0.249872,0:0,4,193	0/1:3,1:4:0.002317,0.997683,0:27,0,76
chr1	10771825	chr1_10771825_A_T	A	T	.	PASS	AF=0.136364;DP=41;NS=11;AN=22;MAF=0.136364;AC=3;AC_Het=3;AC_Hom=0;AC_Hemi=0;HWE=1	GT:AD:DP:GP:PL	./.:0,0:0:0.683425,0.286541,0.030035:0,0,0	0/0:2,0:2:0.905128,0.094872,0:0,6,74	0/0:4,0:4:0.974466,0.025534,0:0,12,98	0/1:3,1:4:0.018754,0.981246,0:21,0,88	0/0:2,0:2:0.905128,0.094872,0:0,6,70	0/0:1,0:1:0.82669,0.173302,7e-06:0,3,37	./.:0,0:0:0.683425,0.286541,0.030035:0,0,0	0/0:1,0:1:0.826687,0.173302,1.1e-05:0,3,35	0/0:7,0:7:0.996735,0.003265,0:0,21,160	0/1:11,3:14:4.7e-05,0.999953,0:47,0,197	0/0:2,0:2:0.905128,0.094872,0:0,6,65	0/1:2,1:3:0.003011,0.995836,0.001153:29,0,20	0/0:1,0:1:0.826687,0.173302,1.1e-05:0,3,35
chr1	10782370	chr1_10782370_A_T	A	T	.	PASS	AF=0.5;DP=272;NS=12;AN=24;MAF=0.5;AC=12;AC_Het=4;AC_Hom=8;AC_Hemi=0;HWE=0.281462	GT:AD:DP:GP:PL	./.:0,0:0:0.27482,0.498826,0.226354:0,0,0	0/0:10,0:10:0.998231,0.001769,0:0,30,274	0/1:4,7:11:0,1,0:176,0,111	1/1:0,16:16:0,3.4e-05,0.999966:334,48,0	1/1:0,4:4:0,0.121056,0.878944:143,12,0	1/1:0,2:2:0,0.355223,0.644776:75,6,0	1/1:0,3:3:0,0.215969,0.784031:112,9,0	0/0:4,0:4:0.898118,0.101882,0:0,12,133	0/1:9,13:22:0,1,0:274,0,208	0/1:30,31:61:0,1,0:368,0,362	0/1:14,10:24:0,1,0:224,0,284	0/0:107,0:107:1,0,0:0,322,464	0/0:8,0:8:0.99296,0.00704,0:0,24,230
chr1	10782689	chr1_10782689_G_T	G	T	.	PASS	AF=0.166667;DP=131;NS=12;AN=24;MAF=0.166667;AC=4;AC_Het=4;AC_Hom=0;AC_Hemi=0;HWE=1	GT:AD:DP:GP:PL	0/0:17,0:17:0.999996,4e-06,0:0,51,335	0/0:6,0:6:0.992721,0.007279,0:0,18,175	0/1:11,2:13:0.005898,0.994102,0:26,0,198	0/0:15,0:15:0.999986,1.4e-05,0:0,45,289	0/0:10,0:10:0.999542,0.000458,0:0,30,259	./.:0,0:0:0.656005,0.307873,0.036122:0,0,0	0/0:2,0:2:0.894993,0.105007,0:0,6,73	0/0:1,0:1:0.809935,0.190056,9e-06:0,3,37	0/0:11,1:12:0.733711,0.266289,0:0,1,223	0/1:18,4:22:7.6e-05,0.999924,0:44,0,215	0/0:9,0:9:0.999084,0.000916,0:0,27,222	0/1:15,7:22:0,1,0:129,0,203	0/1:1,1:2:0.002687,0.997275,3.7e-05:29,0,35
chr1	10784468	chr1_10784468_C_T	C	T	.	PASS	AF=0.115385;DP=247;NS=13;AN=26;MAF=0.115385;AC=3;AC_Het=3;AC_Hom=0;AC_Hemi=0;HWE=1	GT:AD:DP:GP:PL	0/1:1,2:3:1e-06,0.999888,0.000111:64,0,28	0/0:5,0:5:0.99141,0.00859,0:0,15,160	0/0:20,0:20:1,0,0:0,60,347	0/0:13,0:13:0.999966,3.4e-05,0:0,39,299	0/0:11,0:11:0.999865,0.000135,0:0,33,266	0/0:6,0:6:0.995687,0.004313,0:0,18,166	0/0:3,0:3:0.966504,0.033496,0:0,9,100	0/0:1,0:1:0.878247,0.121752,1e-06:0,3,41	0/0:14,0:14:0.999983,1.7e-05,0:0,42,304	0/0:43,0:43:1,0,0:0,129,415	0/0:21,0:21:1,0,0:0,63,355	0/1:51,53:104:0,1,0:360,0,366	0/1:2,1:3:0.002877,0.997123,0:31,0,73
chr1	10784546	chr1_10784546_A_G	A	G	.	PASS	AF=0.153846;DP=248;NS=13;AN=26;MAF=0.153846;AC=4;AC_Het=4;AC_Hom=0;AC_Hemi=0;HWE=1	GT:AD:DP:GP:PL	0/0:12,0:12:0.999907,9.3e-05,0:0,36,225	0/1:2,1:3:0.008263,0.991737,0:25,0,66	0/0:15,0:15:0.999988,1.2e-05,0:0,45,330	0/1:14,2:16:0.021073,0.978927,0:21,0,267	0/0:7,0:7:0.997024,0.002976,0:0,21,215	0/1:3,1:4:0.013062,0.986938,0:23,0,92	0/0:7,0:7:0.997024,0.002976,0:0,21,209	0/1:0,1:1:0.001746,0.838125,0.160129:34,3,0	0/0:3,0:3:0.954415,0.045585,0:0,9,92	0/0:45,0:45:1,0,0:0,135,424	0/0:25,0:25:1,0,0:0,75,394	0/0:100,3:103:1,0,0:0,213,413	0/0:7,0:7:0.997024,0.002976,0:0,21,219
chr1	10784789	chr1_10784789_C_T	C	T	.	PASS	AF=0.458333;DP=227;NS=12;AN=24;MAF=0.458333;AC=11;AC_Het=7;AC_Hom=4;AC_Hemi=0;HWE=1	GT:AD:DP:GP:PL	./.:0,0:0:0.275613,0.498751,0.225636:0,0,0	1/1:0,5:5:0,0.06461,0.93539:163,15,0	0/0:21,0:21:0.999999,1e-06,0:0,63,348	0/0:14,0:14:0.99989,0.00011,0:0,42,280	0/1:7,5:12:0,1,0:122,0,161	0/0:8,0:8:0.992981,0.007019,0:0,24,193	1/1:0,7:7:0,0.016975,0.983025:165,21,0	0/1:0,1:1:0.000183,0.52489,0.474927:35,3,0	0/1:4,2:6:1e-06,0.999999,0:57,0,107	0/1:29,20:49:0,1,0:267,0,315	0/1:7,6:13:0,1,0:113,0,165	0/1:49,36:85:0,1,0:327,0,366	0/1:3,3:6:1e-06,0.999999,0:60,0,90
chr1	10784877	chr1_10784877_A_G	A	G	.	PASS	AF=0.25;DP=251;NS=12;AN=24;MAF=0.25;AC=6;AC_Het=6;AC_Hom=0;AC_Hemi=0;HWE=0.529258	GT:AD:DP:GP:PL	./.:0,0:0:0.556057,0.379271,0.064672:0,0,0	0/0:10,0:10:0.999334,0.000666,0:0,30,259	0/0:13,0:13:0.999917,8.3e-05,0:0,39,296	0/1:11,3:14:0,1,0:73,0,248	0/1:7,5:12:0,1,0:114,0,154	0/1:6,9:15:0,1,0:195,0,145	0/0:4,0:4:0.959115,0.040885,0:0,12,128	0/0:5,0:5:0.979131,0.020869,0:0,15,161	0/1:10,9:19:0,1,0:189,0,207	0/1:22,22:44:0,1,0:313,0,309	0/1:14,9:23:0,1,0:200,0,268	0/0:85,0:85:1,0,0:0,256,450	0/0:4,0:4:0.959115,0.040885,0:0,12,121
chr1	10784966	chr1_10784966_T_C	T	C	.	PASS	AF=0.461538;DP=260;NS=13;AN=26;MAF=0.461538;AC=12;AC_Het=4;AC_Hom=8;AC_Hemi=0;HWE=0.260843	GT:AD:DP:GP:PL	0/0:5,0:5:0.945076,0.054924,0:0,15,122	1/1:0,12:12:0,0.000525,0.999475:291,36,0	0/0:17,0:17:0.999986,1.4e-05,0:0,51,327	0/0:13,0:13:0.999773,0.000227,0:0,39,301	0/0:15,0:15:0.999943,5.7e-05,0:0,45,321	1/1:0,9:9:0,0.004183,0.995817:224,27,0	0/0:6,0:6:0.971763,0.028237,0:0,18,181	0/1:0,1:1:0.000176,0.518067,0.481757:35,3,0	0/1:12,4:16:0,1,0:92,0,223	0/1:31,17:48:0,1,0:238,0,327	0/1:7,12:19:0,1,0:245,0,168	1/1:0,93:93:0,0,1:442,280,0	1/1:0,6:6:0,0.032511,0.967489:189,18,0
chr1	10790120	chr1_10790120_T_C	T	C	.	PASS	AF=0.461538;DP=257;NS=13;AN=26;MAF=0.461538;AC=12;AC_Het=8;AC_Hom=4;AC_Hemi=0;HWE=0.601992	GT:AD:DP:GP:PL	0/0:15,0:15:0.99995,5e-05,0:0,45,316	0/0:9,0:9:0.996798,0.003202,0:0,27,254	0/1:7,5:12:0,1,0:116,0,189	0/0:22,0:22:1,0,0:0,66,374	0/1:8,6:14:0,1,0:140,0,196	0/1:8,3:11:0,1,0:73,0,209	1/1:0,6:6:0,0.036603,0.963397:179,18,0	1/1:0,3:3:0,0.233105,0.766895:112,9,0	0/1:12,6:18:0,1,0:129,0,250	0/1:18,13:31:0,1,0:252,0,302	0/1:7,8:15:0,1,0:201,0,166	0/1:48,47:95:0,1,0:338,0,358	0/1:4,2:6:5e-06,0.999995,0:51,0,116
chr1	10794024	chr1_10794024_C_T	C	T	.	PASS	AF=0.115385;DP=231;NS=13;AN=26;MAF=0.115385;AC=3;AC_Het=3;AC_Hom=0;AC_Hemi=0;HWE=1	GT:AD:DP:GP:PL	0/0:27,0:27:1,0,0:0,81,312	0/0:3,0:3:0.967509,0.032491,0:0,9,87	0/0:13,0:13:0.999967,3.3e-05,0:0,39,233	0/1:7,2:9:0.000455,0.999545,0:39,0,121	0/0:14,0:14:0.999984,1.6e-05,0:0,42,317	0/1:6,1:7:0.106813,0.893187,0:15,0,140	0/0:1,0:1:0.881575,0.118424,1e-06:0,3,41	0/0:3,0:3:0.967509,0.032491,0:0,9,100	0/0:23,1:24:0.99996,4e-05,0:0,38,330	0/0:34,1:35:1,0,0:0,64,360	0/0:16,0:16:0.999996,4e-06,0:0,48,320	0/0:66,10:76:0.994805,0.005195,0:0,17,313	0/1:2,1:3:0.002359,0.99764,0:32,0,54
chr1	10797307	chr1_10797307_A_G	A	G	.	PASS	AF=0.230769;DP=264;NS=13;AN=26;MAF=0.230769;AC=6;AC_Het=6;AC_Hom=0;AC_Hemi=0;HWE=1	GT:AD:DP:GP:PL	0/1:4,1:5:0.190487,0.809513,0:9,0,70	0/0:6,0:6:0.991678,0.008322,0:0,18,177	0/1:19,4:23:0.000119,0.999881,0:42,0,281	0/0:15,0:15:0.999984,1.6e-05,0:0,45,278	0/1:1,1:2:0.188142,0.81172,0.000138:9,0,29	0/0:8,0:8:0.997906,0.002094,0:0,24,214	0/0:5,0:5:0.983493,0.016507,0:0,15,122	0/1:0,1:1:0.000927,0.787566,0.211506:35,3,0	0/1:20,3:23:0.355191,0.644809,0:5,0,300	0/0:49,2:51:1,0,0:0,78,360	0/1:15,4:19:0,1,0:66,0,252	0/0:92,4:96:1,0,0:0,168,390	0/0:10,0:10:0.999476,0.000524,0:0,30,234
chr1	10808297	chr1_10808297_T_C	T	C	.	PASS	AF=0.5;DP=270;NS=13;AN=26;MAF=0.5;AC=13;AC_Het=3;AC_Hom=10;AC_Hemi=0;HWE=0.0892525	GT:AD:DP:GP:PL	1/1:0,28:28:0,0,1:377,84,0	1/1:0,12:12:0,0.000494,0.999506:282,36,0	1/1:0,17:17:0,1.5e-05,0.999985:344,51,0	1/1:0,16:16:0,3.1e-05,0.999969:334,48,0	0/1:5,4:9:0,1,0:117,0,141	0/0:5,0:5:0.941858,0.058142,0:0,15,156	1/1:0,2:2:0,0.336077,0.663923:71,6,0	0/0:3,0:3:0.801971,0.198029,0:0,9,111	0/0:13,0:13:0.999759,0.000241,0:0,39,269	0/0:30,0:30:1,0,0:0,90,403	0/0:17,0:17:0.999985,1.5e-05,0:0,51,257	0/1:53,56:109:0,1,0:355,0,351	0/1:5,4:9:0,1,0:104,0,140
chr1	10820839	chr1_10820839_C_A	C	A	.	PASS	AF=0.208333;DP=172;NS=12;AN=24;MAF=0.208333;AC=5;AC_Het=5;AC_Hom=0;AC_Hemi=0;HWE=1	GT:AD:DP:GP:PL	0/0:21,0:21:1,0,0:0,63,290	0/1:4,1:5:0.02128,0.97872,0:20,0,113	0/0:18,0:18:0.999998,2e-06,0:0,54,325	0/1:2,1:3:0.013468,0.986532,0:22,0,64	0/0:7,0:7:0.99638,0.00362,0:0,21,197	0/0:5,0:5:0.985674,0.014326,0:0,15,157	./.:0,0:0:0.658234,0.306164,0.035602:0,0,0	0/0:1,0:1:0.811303,0.188679,1.7e-05:0,3,34	0/1:18,2:20:0.369219,0.630781,0:6,0,258	0/0:36,2:38:0.999997,3e-06,0:0,51,344	0/1:17,2:19:0.302507,0.697493,0:7,0,233	0/1:25,6:31:1e-06,0.999999,0:64,0,288	0/0:4,0:4:0.971752,0.028248,0:0,12,139
chr1	10823177	chr1_10823177_A_G	A	G	.	PASS	AF=0.153846;DP=267;NS=13;AN=26;MAF=0.153846;AC=4;AC_Het=4;AC_Hom=0;AC_Hemi=0;HWE=1	GT:AD:DP:GP:PL	0/1:12,3:15:3.6e-05,0.999964,0:48,0,248	0/0:11,0:11:0.999808,0.000192,0:0,33,196	0/0:12,1:13:0.806023,0.193977,0:0,2,239	0/0:20,0:20:1,0,0:0,60,360	0/1:10,2:12:0.00104,0.99896,0:34,0,240	0/0:6,0:6:0.993898,0.006102,0:0,18,166	0/1:5,1:6:0.031462,0.968538,0:19,0,142	0/0:2,0:2:0.910557,0.089443,0:0,6,62	0/0:16,1:17:0.992503,0.007497,0:0,17,270	0/0:53,1:54:1,0,0:0,128,387	0/0:18,1:19:0.996252,0.003748,0:0,20,291	0/0:74,7:81:0.999042,0.000958,0:0,26,309	0/1:8,3:11:0.000111,0.999889,0:44,0,183
chr1	10823622	chr1_10823622_A_T	A	T	.	PASS	AF=0.269231;DP=246;NS=13;AN=26;MAF=0.269231;AC=7;AC_Het=5;AC_Hom=2;AC_Hemi=0;HWE=1	GT:AD:DP:GP:PL	0/0:10,0:10:0.999205,0.000795,0:0,30,264	0/0:2,0:2:0.830731,0.169269,0:0,6,76	0/0:3,0:3:0.907541,0.092459,0:0,9,96	0/0:1,0:1:0.710462,0.289529,9e-06:0,3,41	1/1:0,4:4:0,0.234724,0.765276:124,12,0	0/0:3,0:3:0.907541,0.092459,0:0,9,109	0/0:3,0:3:0.907541,0.092459,0:0,9,88	0/1:1,2:3:3.6e-05,0.999148,0.000816:45,0,24	0/1:14,10:24:0,1,0:207,0,262	0/1:34,32:66:0,1,0:343,0,341	0/1:13,21:34:0,1,0:316,0,207	0/1:17,71:88:0,1,0:315,0,137	0/0:5,0:5:0.975163,0.024837,0:0,15,162
chr1	10823640	chr1_10823640_C_A	C	A	.	PASS	AF=0.227273;DP=216;NS=11;AN=22;MAF=0.227273;AC=5;AC_Het=5;AC_Hom=0;AC_Hemi=0;HWE=1	GT:AD:DP:GP:PL	0/1:0,1:1:0.099078,0.674315,0.226607:13,3,0	0/1:1,2:3:0,0.999893,0.000107:66,0,32	./.:0,0:0:0.560213,0.376521,0.063265:0,0,0	./.:0,0:0:0.560213,0.376521,0.063265:0,0,0	0/0:6,0:6:0.989608,0.010392,0:0,18,192	0/1:1,1:2:0.018441,0.981393,0.000166:19,0,30	0/1:0,1:1:0.000177,0.74834,0.251483:41,3,0	0/0:1,0:1:0.748468,0.251522,1.1e-05:0,3,39	0/1:18,2:20:0.372975,0.627025,0:4,0,288	0/0:50,6:56:0.967554,0.032446,0:0,13,329	0/0:37,0:37:1,0,0:0,111,404	0/0:75,6:81:1,0,0:0,118,362	0/0:1,0:1:0.748471,0.251523,7e-06:0,3,41
chr1	10828720	chr1_10828720_T_A	T	A	.	PASS	AF=0.115385;DP=266;NS=13;AN=26;MAF=0.115385;AC=3;AC_Het=3;AC_Hom=0;AC_Hemi=0;HWE=1	GT:AD:DP:GP:PL	0/0:25,0:25:1,0,0:0,75,377	0/1:0,2:2:0,0.764626,0.235373:74,6,0	0/0:18,1:19:0.999256,0.000744,0:0,26,297	0/0:8,0:8:0.998799,0.001201,0:0,24,228	0/0:3,0:3:0.962949,0.037051,0:0,9,108	0/0:6,0:6:0.995214,0.004786,0:0,18,198	0/0:4,0:4:0.981125,0.018875,0:0,12,129	0/1:0,1:1:0.000447,0.866229,0.133324:41,3,0	0/0:27,0:27:1,0,0:0,81,390	0/0:44,0:44:1,0,0:0,132,423	0/0:23,0:23:1,0,0:0,69,374	0/1:48,53:101:0,1,0:335,0,312	0/0:3,0:3:0.962949,0.037051,0:0,9,97
chr1	10829809	chr1_10829809_C_T	C	T	.	PASS	AF=0.461538;DP=250;NS=13;AN=26;MAF=0.461538;AC=12;AC_Het=6;AC_Hom=6;AC_Hemi=0;HWE=1	GT:AD:DP:GP:PL	0/0:18,0:18:0.999993,7e-06,0:0,54,346	0/0:13,0:13:0.999791,0.000209,0:0,39,292	1/1:0,12:12:0,0.00057,0.99943:279,36,0	1/1:0,17:17:0,1.8e-05,0.999982:335,51,0	0/1:10,10:20:0,1,0:205,0,221	0/1:3,2:5:5e-06,0.999995,0:51,0,85	1/1:0,6:6:0,0.035223,0.964777:175,18,0	0/0:6,0:6:0.973951,0.026049,0:0,18,182	0/1:10,12:22:0,1,0:247,0,209	0/1:9,9:18:0,1,0:201,0,193	0/1:8,7:15:0,1,0:169,0,193	0/1:45,40:85:0,1,0:344,0,359	0/0:13,0:13:0.999791,0.000209,0:0,39,276
chr1	10837455	chr1_10837455_T_C	T	C	.	PASS	AF=0.454545;DP=139;NS=11;AN=22;MAF=0.454545;AC=10;AC_Het=2;AC_Hom=8;AC_Hemi=0;HWE=0.0610009	GT:AD:DP:GP:PL	1/1:0,14:14:0,0.000131,0.999869:312,42,0	0/0:3,0:3:0.811167,0.188833,0:0,9,90	1/1:0,12:12:0,0.000524,0.999476:279,36,0	1/1:0,5:5:0,0.062894,0.937106:139,15,0	0/1:1,4:5:0,0.998818,0.001182:119,0,26	./.:0,0:0:0.268132,0.499365,0.232503:0,0,0	0/0:1,0:1:0.51778,0.482149,7.1e-05:0,3,38	./.:0,0:0:0.268132,0.499365,0.232503:0,0,0	0/0:18,0:18:0.999993,7e-06,0:0,54,335	0/0:25,0:25:1,0,0:0,75,393	0/0:20,0:20:0.999998,2e-06,0:0,60,359	1/1:0,32:32:0,0,1:395,96,0	0/1:3,1:4:0.000682,0.999318,0:29,0,98
chr1	10839523	chr1_10839523_G_A	G	A	.	PASS	AF=0.192308;DP=261;NS=13;AN=26;MAF=0.192308;AC=5;AC_Het=3;AC_Hom=2;AC_Hemi=0;HWE=0.373913	GT:AD:DP:GP:PL	0/0:25,0:25:1,0,0:0,75,363	0/0:8,0:8:0.99804,0.00196,0:0,24,209	0/0:26,0:26:1,0,0:0,78,383	0/1:8,5:13:0,1,0:125,0,193	0/0:7,0:7:0.996088,0.003912,0:0,21,199	0/1:5,2:7:1.1e-05,0.999989,0:52,0,130	0/0:5,0:5:0.984535,0.015465,0:0,15,153	0/0:1,0:1:0.799142,0.200852,6e-06:0,3,39	0/0:16,0:16:0.999992,8e-06,0:0,48,325	0/0:50,0:50:1,0,0:0,151,409	0/0:15,0:15:0.999985,1.5e-05,0:0,45,319	1/1:0,82:82:0,0,1:438,247,0	0/1:2,3:5:0,1,0:77,0,55
chr1	10841360	chr1_10841360_T_C	T	C	.	PASS	AF=0.346154;DP=246;NS=13;AN=26;MAF=0.346154;AC=9;AC_Het=3;AC_Hom=6;AC_Hemi=0;HWE=0.0919908	GT:AD:DP:GP:PL	0/1:1,12:13:0,0.809118,0.190882:245,0,1	1/1:0,11:11:0,0.001692,0.998308:286,33,0	0/1:11,8:19:0,1,0:160,0,226	0/0:8,0:8:0.995518,0.004482,0:0,24,227	0/0:7,0:7:0.991077,0.008923,0:0,21,196	0/1:4,3:7:0,1,0:90,0,115	0/0:5,0:5:0.965237,0.034763,0:0,15,160	0/0:1,0:1:0.634374,0.36556,6.7e-05:0,3,35	0/0:15,0:15:0.999965,3.5e-05,0:0,45,319	0/0:39,0:39:1,0,0:0,117,394	0/0:17,0:17:0.999991,9e-06,0:0,51,317	1/1:0,99:99:0,0,1:457,298,0	1/1:0,5:5:0,0.097842,0.902158:154,15,0
chr1	10848918	chr1_10848918_A_G	A	G	.	PASS	AF=0.230769;DP=256;NS=13;AN=26;MAF=0.230769;AC=6;AC_Het=2;AC_Hom=4;AC_Hemi=0;HWE=0.0757764	GT:AD:DP:GP:PL	0/0:24,0:24:1,0,0:0,72,353	1/1:0,4:4:0,0.318334,0.681666:137,12,0	0/0:16,0:16:0.999992,8e-06,0:0,48,341	0/0:19,0:19:0.999999,1e-06,0:0,57,345	0/0:16,0:16:0.999992,8e-06,0:0,48,337	0/1:2,3:5:0,1,0:95,0,63	1/1:0,4:4:0,0.318334,0.681666:139,12,0	0/0:2,0:2:0.881968,0.118031,0:0,6,60	0/0:6,0:6:0.991705,0.008295,0:0,18,182	0/0:45,0:45:1,0,0:0,135,416	0/0:14,0:14:0.999967,3.3e-05,0:0,42,305	0/0:92,0:92:1,0,0:0,277,449	0/1:2,7:9:0,0.999944,5.6e-05:182,0,34
chr1	10852037	chr1_10852037_T_A	T	A	.	PASS	AF=0.423077;DP=248;NS=13;AN=26;MAF=0.423077;AC=11;AC_Het=7;AC_Hom=4;AC_Hemi=0;HWE=1	GT:AD:DP:GP:PL	0/0:18,0:18:0.999995,5e-06,0:0,54,341	0/0:6,0:6:0.981366,0.018634,0:0,18,192	0/0:12,0:12:0.999703,0.000297,0:0,36,278	0/1:10,1:11:0.457278,0.542722,0:0,0,197	0/1:10,6:16:0,1,0:148,0,203	0/0:4,0:4:0.92941,0.07059,0:0,12,133	1/1:0,3:3:0,0.291496,0.708504:97,9,0	1/1:0,2:2:0,0.45141,0.54859:70,6,0	0/1:11,12:23:0,1,0:248,0,220	0/1:29,29:58:0,1,0:341,0,338	0/1:6,12:18:0,1,0:244,0,143	0/1:9,60:69:0,1,0:313,0,70	0/1:6,1:7:0.062207,0.937793,0:11,0,152
chr1	10882552	chr1_10882552_C_T	C	T	.	PASS	AF=0.363636;DP=250;NS=11;AN=22;MAF=0.363636;AC=8;AC_Het=4;AC_Hom=4;AC_Hemi=0;HWE=0.537668	GT:AD:DP:GP:PL	0/1:10,10:20:0,1,0:192,0,225	1/1:0,8:8:0,0.01203,0.98797:238,24,0	0/0:1,0:1:0.609127,0.390794,7.9e-05:0,3,35	./.:0,0:0:0.371092,0.476163,0.152746:0,0,0	1/1:0,4:4:0,0.163059,0.836941:148,12,0	0/0:3,0:3:0.861781,0.138219,0:0,9,110	0/0:2,0:2:0.757129,0.242871,0:0,6,73	./.:0,0:0:0.371092,0.476163,0.152746:0,0,0	0/1:13,8:21:0,1,0:173,0,264	0/1:18,19:37:0,1,0:268,0,290	0/1:8,12:20:0,1,0:215,0,169	0/0:123,1:124:1,0,0:0,352,475	0/0:10,0:10:0.998749,0.001251,0:0,30,271
chr1	10890270	chr1_10890270_A_G	A	G	.	PASS	AF=0.25;DP=251;NS=12;AN=24;MAF=0.25;AC=6;AC_Het=4;AC_Hom=2;AC_Hemi=0;HWE=1	GT:AD:DP:GP:PL	./.:0,0:0:0.582091,0.361716,0.056193:0,0,0	0/1:1,2:3:0,0.999803,0.000197:69,0,29	0/1:10,2:12:0.002548,0.997452,0:28,0,238	0/0:8,0:8:0.997579,0.002421,0:0,24,232	0/0:10,0:10:0.999394,0.000606,0:0,30,260	0/1:1,4:5:0,0.998431,0.001569:102,0,20	0/1:2,1:3:0.001618,0.998382,0:30,0,63	1/1:0,3:3:0,0.445862,0.554138:95,9,0	0/0:18,0:18:0.999998,2e-06,0:0,54,349	0/0:63,3:66:1,0,0:0,102,383	0/0:21,0:21:1,0,0:0,63,368	0/0:99,1:100:1,0,0:0,267,444	0/0:2,0:2:0.865539,0.134461,0:0,6,73
chr1	10894612	chr1_10894612_A_G	A	G	.	PASS	AF=0.461538;DP=244;NS=13;AN=26;MAF=0.461538;AC=12;AC_Het=4;AC_Hom=8;AC_Hemi=0;HWE=0.260843	GT:AD:DP:GP:PL	0/0:13,0:13:0.99982,0.00018,0:0,39,293	1/1:0,3:3:0,0.253201,0.746799:112,9,0	0/0:12,0:12:0.99964,0.00036,0:0,36,286	0/0:4,0:4:0.915613,0.084387,0:0,12,117	0/0:12,0:12:0.99964,0.00036,0:0,36,271	1/1:0,4:4:0,0.14495,0.85505:143,12,0	1/1:0,2:2:0,0.404088,0.595911:65,6,0	1/1:0,2:2:0,0.404088,0.595912:75,6,0	0/1:8,11:19:0,1,0:238,0,182	0/1:31,33:64:0,1,0:350,0,320	0/1:9,14:23:0,1,0:261,0,161	0/1:55,26:81:0,1,0:212,0,334	0/0:3,0:3:0.844359,0.155641,0:0,9,89
chr1	10894997	chr1_10894997_A_C	A	C	.	PASS	AF=0.153846;DP=158;NS=13;AN=26;MAF=0.153846;AC=4;AC_Het=4;AC_Hom=0;AC_Hemi=0;HWE=1	GT:AD:DP:GP:PL	0/0:14,0:14:0.999971,2.9e-05,0:0,42,280	0/1:2,3:5:0,0.999999,0:71,0,54	0/0:8,0:8:0.998153,0.001847,0:0,24,228	0/0:9,0:9:0.999075,0.000925,0:0,27,214	0/0:6,0:6:0.992651,0.007349,0:0,18,185	0/0:1,0:1:0.808439,0.191533,2.9e-05:0,3,32	0/0:1,0:1:0.808455,0.191536,9e-06:0,3,37	0/0:2,0:2:0.894089,0.105911,0:0,6,61	0/1:11,4:15:0,1,0:85,0,234	0/0:30,3:33:0.519063,0.480937,0:3,0,313	0/1:10,2:12:0.000217,0.999783,0:40,0,192	0/1:24,15:39:0,1,0:239,0,309	0/0:12,0:12:0.999884,0.000116,0:0,36,268
chr1	10898023	chr1_10898023_A_T	A	T	.	PASS	AF=0.192308;DP=266;NS=13;AN=26;MAF=0.192308;AC=5;AC_Het=1;AC_Hom=4;AC_Hemi=0;HWE=0.026087	GT:AD:DP:GP:PL	1/1:1,33:34:0,2e-06,0.999998:377,65,0	0/0:17,0:17:0.999996,4e-06,0:0,51,311	0/0:21,0:21:1,0,0:0,63,372	0/0:24,0:24:1,0,0:0,72,400	0/0:13,0:13:0.99994,6e-05,0:0,39,303	0/0:3,0:3:0.942513,0.057487,0:0,9,98	1/1:0,9:9:0,0.015757,0.984243:253,27,0	0/0:3,0:3:0.942513,0.057487,0:0,9,101	0/0:13,0:13:0.99994,6e-05,0:0,39,277	0/0:28,0:28:1,0,0:0,84,383	0/0:20,0:20:1,0,0:0,60,339	0/0:73,0:73:1,0,0:0,220,379	0/1:3,5:8:0,1,0:144,0,81
chr1	10900096	chr1_10900096_G_A	G	A	.	PASS	AF=0.5;DP=286;NS=12;AN=24;MAF=0.5;AC=12;AC_Het=4;AC_Hom=8;AC_Hemi=0;HWE=0.281462	GT:AD:DP:GP:PL	1/1:0,33:33:0,0,1:405,99,0	1/1:0,6:6:0,0.031774,0.968226:186,18,0	1/1:0,22:22:0,1e-06,0.999999:374,66,0	1/1:0,18:18:0,8e-06,0.999992:348,54,0	0/1:5,6:11:0,1,0:167,0,144	0/0:8,0:8:0.992616,0.007384,0:0,24,247	./.:0,0:0:0.262388,0.4997,0.237912:0,0,0	0/0:3,0:3:0.807723,0.192277,0:0,9,115	0/1:12,1:13:0.461588,0.538412,0:0,2,265	0/0:53,1:54:1,0,0:0,136,417	0/0:28,0:28:1,0,0:0,84,400	0/1:50,9:59:0,1,0:82,0,258	0/1:7,4:11:0,1,0:99,0,183
chr1	10901307	chr1_10901307_T_C	T	C	.	PASS	AF=0.5;DP=172;NS=13;AN=26;MAF=0.5;AC=13;AC_Het=5;AC_Hom=8;AC_Hemi=0;HWE=0.577624	GT:AD:DP:GP:PL	0/0:16,0:16:0.99997,3e-05,0:0,48,325	1/1:0,3:3:0,0.20295,0.79705:88,9,0	1/1:0,3:3:0,0.20295,0.79705:96,9,0	1/1:0,8:8:0,0.007894,0.992106:232,24,0	0/1:6,5:11:0,1,0:140,0,129	0/1:1,2:3:0,0.99844,0.00156:73,0,25	1/1:0,3:3:0,0.20295,0.79705:113,9,0	0/1:0,1:1:6.5e-05,0.504555,0.49538:39,3,0	0/0:12,0:12:0.999521,0.000479,0:0,36,288	0/0:24,0:24:1,0,0:0,72,370	0/0:16,0:16:0.99997,3e-05,0:0,48,339	0/1:22,42:64:0,1,0:336,0,248	0/1:3,4:7:0,1,0:104,0,96
chr1	10901319	chr1_10901319_G_A	G	A	.	PASS	AF=0.423077;DP=154;NS=13;AN=26;MAF=0.423077;AC=11;AC_Het=5;AC_Hom=6;AC_Hemi=0;HWE=0.573563	GT:AD:DP:GP:PL	1/1:0,4:4:0,0.15274,0.84726:129,12,0	0/0:3,0:3:0.852271,0.147729,0:0,9,92	0/1:1,2:3:0,0.998897,0.001102:66,0,25	1/1:0,8:8:0,0.011141,0.988859:231,24,0	0/1:7,4:11:0,1,0:96,0,192	0/1:1,1:2:0.000911,0.998651,0.000438:29,0,29	0/0:4,0:4:0.920245,0.079755,0:0,12,128	1/1:0,2:2:0,0.41898,0.58102:72,6,0	0/0:11,0:11:0.999323,0.000677,0:0,33,268	0/0:21,0:21:0.999999,1e-06,0:0,63,344	0/0:16,0:16:0.999979,2.1e-05,0:0,48,324	0/1:23,40:63:0,1,0:332,0,261	0/1:3,3:6:0,1,0:70,0,95
chr1	10901392	chr1_10901392_A_C	A	C	.	PASS	AF=0.125;DP=170;NS=12;AN=24;MAF=0.125;AC=3;AC_Het=3;AC_Hom=0;AC_Hemi=0;HWE=1	GT:AD:DP:GP:PL	0/0:6,0:6:0.995023,0.004977,0:0,18,186	0/0:4,0:4:0.980386,0.019614,0:0,12,131	0/0:16,0:16:0.999995,5e-06,0:0,48,313	0/0:14,0:14:0.99998,2e-05,0:0,42,310	0/0:12,0:12:0.999922,7.8e-05,0:0,36,291	0/0:1,0:1:0.862028,0.13797,2e-06:0,3,41	0/0:9,0:9:0.999375,0.000625,0:0,27,230	./.:0,0:0:0.743093,0.237871,0.019036:0,0,0	0/1:10,3:13:0,1,0:68,0,215	0/1:21,6:27:0,1,0:104,0,311	0/0:14,1:15:0.89044,0.10956,0:0,4,273	0/1:41,9:50:1e-06,0.999999,0:64,0,322	0/0:3,0:3:0.961527,0.038473,0:0,9,95
chr1	10901396	chr1_10901396_C_A	C	A	.	PASS	AF=0.375;DP=139;NS=12;AN=24;MAF=0.375;AC=9;AC_Het=3;AC_Hom=6;AC_Hemi=0;HWE=0.205277	GT:AD:DP:GP:PL	1/1:0,6:6:0,0.053486,0.946514:189,18,0	1/1:0,3:3:0,0.311331,0.688669:102,9,0	0/0:15,0:15:0.999966,3.4e-05,0:0,45,297	0/1:3,6:9:0,1,0:161,0,79	0/1:3,2:5:3e-06,0.999997,0:55,0,86	0/0:2,0:2:0.783399,0.216601,0:0,6,74	0/0:8,0:8:0.995699,0.004301,0:0,24,201	./.:0,0:0:0.414633,0.458574,0.126793:0,0,0	0/0:10,0:10:0.998921,0.001079,0:0,30,218	0/0:23,0:23:1,0,0:0,69,348	0/0:14,0:14:0.999933,6.7e-05,0:0,42,293	0/1:22,19:41:0,1,0:253,0,281	1/1:0,3:3:0,0.311331,0.688669:97,9,0
chr1	10912054	chr1_10912054_G_C	G	C	.	PASS	AF=0.230769;DP=304;NS=13;AN=26;MAF=0.230769;AC=6;AC_Het=2;AC_Hom=4;AC_Hemi=0;HWE=0.0757764	GT:AD:DP:GP:PL	0/0:26,0:26:1,0,0:0,78,375	1/1:0,10:10:0,0.00656,0.99344:237,30,0	0/0:16,0:16:0.999991,9e-06,0:0,48,315	0/0:17,0:17:0.999995,5e-06,0:0,51,245	0/0:12,0:12:0.999856,0.000144,0:0,36,222	0/0:5,0:5:0.981852,0.018148,0:0,15,127	1/1:0,6:6:0,0.095562,0.904438:178,18,0	0/0:5,0:5:0.981852,0.018148,0:0,15,146	0/0:14,0:14:0.999964,3.6e-05,0:0,42,302	0/0:34,0:34:1,0,0:0,102,402	0/0:21,0:21:1,0,0:0,63,364	0/1:44,54:98:0,1,0:351,0,345	0/1:4,5:9:0,1,0:129,0,99
chr1	10914055	chr1_10914055_T_C	T	C	.	PASS	AF=0.333333;DP=210;NS=12;AN=24;MAF=0.333333;AC=8;AC_Het=6;AC_Hom=2;AC_Hemi=0;HWE=1	GT:AD:DP:GP:PL	0/0:32,1:33:1,0,0:0,72,384	0/1:1,1:2:0.001423,0.998488,8.9e-05:28,0,35	1/1:0,8:8:0,0.013791,0.986209:219,24,0	0/1:10,20:30:0,1,0:328,0,178	0/1:8,1:9:0.154091,0.845909,0:7,0,199	0/1:0,1:1:0.000457,0.641298,0.358245:34,3,0	0/0:2,0:2:0.781674,0.218326,0:0,6,78	./.:0,0:0:0.411642,0.459903,0.128456:0,0,0	0/0:1,0:1:0.641467,0.358333,0.0002:0,3,30	0/1:8,1:9:0.154091,0.845909,0:7,0,199	0/1:3,1:4:0.014098,0.985902,0:18,0,79	0/0:103,0:103:1,0,0:0,310,455	0/0:8,0:8:0.995655,0.004345,0:0,24,224
chr1	10920141	chr1_10920141_C_A	C	A	.	PASS	AF=0.153846;DP=258;NS=13;AN=26;MAF=0.153846;AC=4;AC_Het=4;AC_Hom=0;AC_Hemi=0;HWE=1	GT:AD:DP:GP:PL	0/0:17,0:17:0.999997,3e-06,0:0,51,278	0/0:9,0:9:0.999249,0.000751,0:0,27,205	0/0:18,0:18:0.999999,1e-06,0:0,54,332	0/1:17,3:20:0.00148,0.99852,0:32,0,279	0/0:17,0:17:0.999997,3e-06,0:0,51,321	0/0:4,0:4:0.976513,0.023487,0:0,12,113	0/0:5,0:5:0.988117,0.011883,0:0,15,148	0/0:4,0:4:0.976513,0.023487,0:0,12,101	0/1:9,3:12:2.5e-05,0.999975,0:50,0,228	0/0:36,4:40:0.836691,0.163309,0:0,3,306	0/1:20,4:24:0.000128,0.999872,0:43,0,287	0/0:80,3:83:1,0,0:0,199,397	0/1:4,1:5:0.025605,0.974395,0:20,0,120
chr1	10926127	chr1_10926127_T_C	T	C	.	PASS	AF=0.125;DP=170;NS=12;AN=24;MAF=0.125;AC=3;AC_Het=1;AC_Hom=2;AC_Hemi=0;HWE=0.130435	GT:AD:DP:GP:PL	1/1:1,19:20:0,0.000506,0.999494:318,44,0	0/0:4,0:4:0.980538,0.019462,0:0,12,113	0/0:14,0:14:0.999981,1.9e-05,0:0,42,297	0/0:3,0:3:0.961819,0.038181,0:0,9,104	0/0:11,0:11:0.999845,0.000155,0:0,33,267	0/0:1,0:1:0.862966,0.13703,4e-06:0,3,37	0/0:2,0:2:0.926446,0.073554,0:0,6,67	./.:0,0:0:0.744714,0.236508,0.018778:0,0,0	0/0:8,0:8:0.998761,0.001239,0:0,24,225	0/0:19,0:19:0.999999,1e-06,0:0,57,339	0/0:11,0:11:0.999845,0.000155,0:0,33,275	0/1:52,20:72:0,1,0:113,0,329	0/0:4,0:4:0.980538,0.019462,0:0,12,126
chr1	10927889	chr1_10927889_G_T	G	T	.	PASS	AF=0.125;DP=259;NS=12;AN=24;MAF=0.125;AC=3;AC_Het=1;AC_Hom=2;AC_Hemi=0;HWE=0.130435	GT:AD:DP:GP:PL	0/0:15,0:15:0.999992,8e-06,0:0,45,321	0/0:5,0:5:0.9921,0.0079,0:0,15,158	0/0:18,0:18:0.999999,1e-06,0:0,54,375	0/0:15,0:15:0.999992,8e-06,0:0,45,308	0/0:9,0:9:0.999503,0.000497,0:0,27,242	0/0:3,0:3:0.969133,0.030867,0:0,9,114	0/0:7,0:7:0.998013,0.001987,0:0,21,191	./.:0,0:0:0.786757,0.200472,0.012771:0,0,0	0/0:15,0:15:0.999992,8e-06,0:0,45,324	0/0:45,0:45:1,0,0:0,135,430	0/0:20,0:20:1,0,0:0,60,361	0/1:56,44:100:0,1,0:345,0,357	1/1:0,5:5:0,0.329103,0.670897:149,15,0
chr1	10928723	chr1_10928723_T_G	T	G	.	PASS	AF=0.458333;DP=199;NS=12;AN=24;MAF=0.458333;AC=11;AC_Het=3;AC_Hom=8;AC_Hemi=0;HWE=0.103129	GT:AD:DP:GP:PL	1/1:0,25:25:0,0,1:375,75,0	1/1:0,2:2:0,0.378182,0.621818:80,6,0	0/0:1,0:1:0.5484,0.450836,0.000765:0,3,27	./.:0,0:0:0.3012,0.495234,0.203566:0,0,0	0/0:3,0:3:0.829518,0.170482,0:0,9,102	0/0:5,0:5:0.951132,0.048868,0:0,15,164	1/1:0,2:2:0,0.378182,0.621818:81,6,0	1/1:0,2:2:0,0.378182,0.621818:71,6,0	0/1:15,6:21:0,1,0:121,0,297	0/1:33,11:44:0,1,0:140,0,352	0/1:16,3:19:6.4e-05,0.999936,0:40,0,299	0/0:39,0:39:1,0,0:0,117,413	0/0:2,0:2:0.708695,0.291305,0:0,6,68
chr1	10931021	chr1_10931021_C_T	C	T	.	PASS	AF=0.115385;DP=212;NS=13;AN=26;MAF=0.115385;AC=3;AC_Het=3;AC_Hom=0;AC_Hemi=0;HWE=1	GT:AD:DP:GP:PL	0/1:0,2:2:0.000247,0.753128,0.246625:46,6,0	0/0:1,0:1:0.859305,0.140693,2e-06:0,3,41	0/0:12,0:12:0.99992,8e-05,0:0,36,223	0/0:3,0:3:0.960678,0.039322,0:0,9,70	0/0:2,0:2:0.924331,0.075669,0:0,6,65	0/1:4,2:6:0.001176,0.998824,0:34,0,100	0/0:4,0:4:0.979945,0.020055,0:0,12,101	0/0:1,0:1:0.859182,0.140673,0.000145:0,3,22	0/0:21,0:21:1,0,0:0,63,371	0/0:47,0:47:1,0,0:0,141,419	0/0:22,0:22:1,0,0:0,66,362	0/0:77,3:80:1,0,0:0,149,392	0/1:8,2:10:0.003897,0.996103,0:29,0,137
chr1	10931123	chr1_10931123_T_C	T	C	.	PASS	AF=0.153846;DP=209;NS=13;AN=26;MAF=0.153846;AC=4;AC_Het=4;AC_Hom=0;AC_Hemi=0;HWE=1	GT:AD:DP:GP:PL	0/1:9,2:11:0.216399,0.783601,0:10,0,125	0/0:1,0:1:0.832487,0.167446,6.7e-05:0,3,27	0/0:8,0:8:0.998431,0.001569,0:0,24,179	0/1:2,2:4:0.000159,0.999838,3e-06:42,0,46	0/0:4,0:4:0.975475,0.024525,0:0,12,143	0/0:5,0:5:0.987585,0.012415,0:0,15,151	0/1:0,2:2:7e-06,0.713115,0.286878:60,6,0	0/0:1,0:1:0.832403,0.167429,0.000169:0,3,23	0/0:27,0:27:1,0,0:0,81,388	0/0:39,0:39:1,0,0:0,117,406	0/0:16,0:16:0.999994,6e-06,0:0,48,322	0/0:84,4:88:1,0,0:0,140,376	0/1:2,1:3:0.090223,0.909772,4e-06:14,0,43
chr1	10932508	chr1_10932508_A_G	A	G	.	PASS	AF=0.454545;DP=151;NS=11;AN=22;MAF=0.454545;AC=10;AC_Het=6;AC_Hom=4;AC_Hemi=0;HWE=1	GT:AD:DP:GP:PL	./.:0,0:0:0.26947,0.49927,0.23126:0,0,0	0/1:0,1:1:0.002801,0.517649,0.479551:23,3,0	./.:0,0:0:0.26947,0.49927,0.23126:0,0,0	0/0:2,0:2:0.683439,0.316561,0:0,6,65	0/0:6,0:6:0.971866,0.028134,0:0,18,166	0/1:7,3:10:0,1,0:75,0,186	1/1:0,2:2:1e-06,0.35053,0.649469:58,6,0	0/1:0,1:1:5.6e-05,0.519074,0.48087:40,3,0	0/1:11,3:14:9e-06,0.999991,0:48,0,234	0/1:23,10:33:0,1,0:120,0,335	0/1:11,2:13:0.021472,0.978528,0:14,0,244	0/0:66,0:66:1,0,0:0,199,425	1/1:0,2:2:0,0.35053,0.649469:69,6,0
chr1	10936848	chr1_10936848_A_C	A	C	.	PASS	AF=0.461538;DP=258;NS=13;AN=26;MAF=0.461538;AC=12;AC_Het=4;AC_Hom=8;AC_Hemi=0;HWE=0.260843	GT:AD:DP:GP:PL	1/1:0,15:15:0,6.8e-05,0.999932:320,45,0	0/0:15,0:15:0.999945,5.5e-05,0:0,45,287	1/1:0,20:20:0,2e-06,0.999998:375,60,0	1/1:0,13:13:0,0.000273,0.999727:290,39,0	0/1:19,4:23:1e-06,0.999999,0:60,0,322	0/0:10,0:10:0.998256,0.001744,0:0,30,266	1/1:0,3:3:0,0.218468,0.781532:113,9,0	0/0:2,0:2:0.691015,0.308985,0:0,6,74	0/1:6,5:11:0,1,0:116,0,151	0/1:19,21:40:0,1,0:315,0,279	0/1:8,6:14:0,1,0:135,0,192	0/0:89,0:89:1,0,0:0,268,450	0/0:3,0:3:0.817279,0.182721,0:0,9,106
chr1	10937063	chr1_10937063_A_G	A	G	.	PASS	AF=0.153846;DP=264;NS=13;AN=26;MAF=0.153846;AC=4;AC_Het=2;AC_Hom=2;AC_Hemi=0;HWE=0.234783	GT:AD:DP:GP:PL	0/0:20,0:20:1,0,0:0,60,313	0/0:5,0:5:0.988286,0.011714,0:0,15,171	0/0:30,0:30:1,0,0:0,90,372	0/0:10,0:10:0.99963,0.00037,0:0,30,248	0/0:6,0:6:0.994109,0.005891,0:0,18,188	1/1:0,7:7:0,0.076111,0.923889:181,21,0	0/0:3,0:3:0.954734,0.045266,0:0,9,108	0/1:0,1:1:0.0014,0.839402,0.159198:35,3,0	0/0:19,0:19:0.999999,1e-06,0:0,57,334	0/0:52,0:52:1,0,0:0,157,426	0/0:21,0:21:1,0,0:0,63,329	0/0:83,0:83:1,0,0:0,250,443	0/1:4,3:7:0,1,0:79,0,91
chr1	10938116	chr1_10938116_T_C	T	C	.	PASS	AF=0.5;DP=286;NS=12;AN=24;MAF=0.5;AC=12;AC_Het=2;AC_Hom=10;AC_Hemi=0;HWE=0.0264585	GT:AD:DP:GP:PL	1/1:0,20:20:0,2e-06,0.999998:332,60,0	./.:0,0:0:0.259676,0.499816,0.240508:0,0,0	1/1:0,7:7:0,0.015975,0.984025:216,21,0	1/1:0,13:13:0,0.000254,0.999746:271,39,0	0/1:5,2:7:4e-06,0.999996,0:52,0,145	0/1:5,2:7:9e-06,0.999991,0:47,0,141	0/0:4,0:4:0.892623,0.107377,0:0,12,137	1/1:0,3:3:0,0.206201,0.793799:102,9,0	0/0:22,0:22:1,0,0:0,66,377	0/0:53,0:53:1,0,0:0,160,422	0/0:40,0:40:1,0,0:0,120,422	0/0:47,0:47:1,0,0:0,141,365	1/1:0,4:4:0,0.114951,0.885049:112,12,0
chr1	10940665	chr1_10940665_C_T	C	T	.	PASS	AF=0.409091;DP=195;NS=11;AN=22;MAF=0.409091;AC=9;AC_Het=5;AC_Hom=4;AC_Hemi=0;HWE=1	GT:AD:DP:GP:PL	0/1:0,1:1:0.004119,0.543443,0.452438:22,3,0	1/1:0,4:4:0,0.13054,0.86946:93,12,0	1/1:0,4:4:0,0.13054,0.86946:76,12,0	./.:0,0:0:0.297781,0.495824,0.206395:0,0,0	0/0:3,0:3:0.827727,0.172273,0:0,9,114	0/0:4,0:4:0.905745,0.094255,0:0,12,117	0/0:4,0:4:0.905745,0.094255,0:0,12,145	./.:0,0:0:0.297781,0.495824,0.206395:0,0,0	0/1:11,10:21:0,1,0:202,0,238	0/1:37,27:64:0,1,0:305,0,369	0/1:10,11:21:0,1,0:203,0,222	0/0:63,5:68:1,0,0:0,99,380	0/1:0,1:1:0.00518,0.542864,0.451956:21,3,0
chr1	10940949	chr1_10940949_A_G	A	G	.	PASS	AF=0.375;DP=219;NS=12;AN=24;MAF=0.375;AC=9;AC_Het=5;AC_Hom=4;AC_Hemi=0;HWE=1	GT:AD:DP:GP:PL	0/0:1,0:1:0.611387,0.387066,0.001546:0,3,22	1/1:0,2:2:0,0.441263,0.558737:74,6,0	0/1:0,1:1:0.000306,0.612143,0.387551:35,3,0	0/1:0,1:1:0.00061,0.611957,0.387434:32,3,0	0/1:5,1:6:0.01572,0.98428,0:17,0,149	0/1:2,2:4:1e-06,0.999999,0:62,0,58	0/0:5,0:5:0.961939,0.038061,0:0,15,161	./.:0,0:0:0.374951,0.474763,0.150286:0,0,0	0/0:18,0:18:0.999995,5e-06,0:0,54,340	0/0:52,0:52:1,0,0:0,157,418	0/0:22,0:22:1,0,0:0,66,364	0/1:49,56:105:0,1,0:358,0,353	1/1:0,2:2:1e-06,0.441262,0.558737:63,6,0
chr1	10941037	chr1_10941037_T_C	T	C	.	PASS	AF=0.125;DP=268;NS=12;AN=24;MAF=0.125;AC=3;AC_Het=3;AC_Hom=0;AC_Hemi=0;HWE=1	GT:AD:DP:GP:PL	0/1:1,5:6:0,0.985518,0.014482:82,0,7	0/0:3,0:3:0.964702,0.035298,0:0,9,111	0/0:13,1:14:0.997059,0.002941,0:0,20,247	0/0:4,0:4:0.982034,0.017966,0:0,12,123	0/1:4,2:6:8e-06,0.999992,0:56,0,122	0/0:4,0:4:0.982034,0.017966,0:0,12,127	0/0:5,0:5:0.990936,0.009064,0:0,15,171	./.:0,0:0:0.760949,0.22275,0.016301:0,0,0	0/0:31,1:32:1,0,0:0,61,375	0/0:54,1:55:1,0,0:0,136,409	0/0:34,0:34:1,0,0:0,102,398	0/0:88,11:99:1,0,0:0,94,348	0/1:5,1:6:0.033479,0.966521,0:20,0,144
chr1	10946332	chr1_10946332_T_C	T	C	.	PASS	AF=0.461538;DP=260;NS=13;AN=26;MAF=0.461538;AC=12;AC_Het=8;AC_Hom=4;AC_Hemi=0;HWE=0.601992	GT:AD:DP:GP:PL	1/1:0,33:33:0,0,1:370,99,0	1/1:0,3:3:0,0.2137,0.7863:103,9,0	0/1:9,4:13:0,1,0:88,0,208	0/0:11,0:11:0.999103,0.000897,0:0,33,283	0/0:10,0:10:0.998207,0.001793,0:0,30,206	0/1:3,2:5:2e-06,0.999998,0:55,0,89	0/0:3,0:3:0.813039,0.186961,0:0,9,101	0/1:0,1:1:4.5e-05,0.520852,0.479103:41,3,0	0/1:7,14:21:0,1,0:240,0,142	0/1:25,20:45:0,1,0:253,0,323	0/1:2,8:10:0,0.997807,0.002193:169,0,23	0/1:51,43:94:0,1,0:341,0,352	0/1:8,3:11:0,1,0:68,0,200
chr1	10969042	chr1_10969042_C_A	C	A	.	PASS	AF=0.230769;DP=197;NS=13;AN=26;MAF=0.230769;AC=6;AC_Het=6;AC_Hom=0;AC_Hemi=0;HWE=1	GT:AD:DP:GP:PL	0/0:18,0:18:0.999998,2e-06,0:0,54,304	0/0:5,0:5:0.981655,0.018345,0:0,15,164	0/0:14,0:14:0.999964,3.6e-05,0:0,42,297	0/0:6,0:6:0.990743,0.009257,0:0,18,165	0/1:2,1:3:0.116952,0.883048,0:11,0,61	0/1:1,1:2:0.003339,0.996423,0.000237:27,0,28	0/0:2,0:2:0.86994,0.13006,0:0,6,72	0/0:2,0:2:0.86994,0.13006,0:0,6,58	0/1:14,3:17:0.013461,0.986539,0:21,0,229	0/0:47,4:51:1,0,0:0,68,372	0/1:21,4:25:0.14863,0.85137,0:10,0,282	0/1:37,10:47:0,1,0:75,0,319	0/1:3,1:4:0.020786,0.979214,0:19,0,85
chr1	10975961	chr1_10975961_C_G	C	G	.	PASS	AF=0.115385;DP=222;NS=13;AN=26;MAF=0.115385;AC=3;AC_Het=1;AC_Hom=2;AC_Hemi=0;HWE=0.12	GT:AD:DP:GP:PL	0/0:24,0:24:1,0,0:0,72,361	0/1:4,2:6:1e-05,0.99999,0:56,0,127	0/0:20,0:20:1,0,0:0,60,361	0/0:11,0:11:0.999881,0.000119,0:0,33,251	0/0:3,0:3:0.970492,0.029508,0:0,9,102	0/0:4,0:4:0.985025,0.014975,0:0,12,111	1/1:0,5:5:0,0.339438,0.660562:154,15,0	0/0:1,0:1:0.891563,0.108433,4e-06:0,3,35	0/0:7,0:7:0.998103,0.001897,0:0,21,209	0/0:26,0:26:1,0,0:0,78,326	0/0:13,0:13:0.99997,3e-05,0:0,39,289	0/0:95,0:95:1,0,0:0,286,461	0/0:6,0:6:0.996214,0.003786,0:0,18,157
chr1	10985723	chr1_10985723_G_T	G	T	.	PASS	AF=0.384615;DP=157;NS=13;AN=26;MAF=0.384615;AC=10;AC_Het=6;AC_Hom=4;AC_Hemi=0;HWE=1	GT:AD:DP:GP:PL	0/0:6,0:6:0.979808,0.020192,0:0,18,118	0/1:7,3:10:1e-06,0.999999,0:62,0,165	0/0:2,0:2:0.752027,0.247973,0:0,6,71	0/0:11,0:11:0.999356,0.000644,0:0,33,265	0/1:6,3:9:0,1,0:84,0,156	1/1:0,6:6:0,0.045239,0.954761:189,18,0	1/1:0,3:3:0,0.274874,0.725126:109,9,0	0/0:1,0:1:0.60258,0.397393,2.6e-05:0,3,40	0/1:8,5:13:0,1,0:131,0,188	0/0:7,0:7:0.989801,0.010199,0:0,21,166	0/1:7,6:13:0,1,0:150,0,145	0/1:20,49:69:0,1,0:332,0,168	0/1:6,1:7:0.02378,0.97622,0:15,0,146
chr1	10998657	chr1_10998657_C_T	C	T	.	PASS	AF=0.153846;DP=232;NS=13;AN=26;MAF=0.153846;AC=4;AC_Het=4;AC_Hom=0;AC_Hemi=0;HWE=1	GT:AD:DP:GP:PL	0/1:1,1:2:0.00102,0.998941,3.9e-05:34,0,34	0/0:3,0:3:0.953325,0.046675,0:0,9,99	0/0:17,0:17:0.999997,3e-06,0:0,51,325	0/0:8,0:8:0.998472,0.001528,0:0,24,205	0/0:10,0:10:0.999618,0.000382,0:0,30,279	0/1:5,2:7:1.3e-05,0.999987,0:53,0,142	0/0:3,0:3:0.953325,0.046675,0:0,9,101	0/0:1,0:1:0.836228,0.163769,3e-06:0,3,40	0/0:18,0:18:0.999999,1e-06,0:0,54,349	0/0:35,0:35:1,0,0:0,105,407	0/0:20,0:20:1,0,0:0,60,340	0/1:48,52:100:0,1,0:355,0,353	0/1:2,6:8:0,0.999999,1e-06:159,0,50
chr1	11018375	chr1_11018375_G_A	G	A	.	PASS	AF=0.423077;DP=77;NS=13;AN=26;MAF=0.423077;AC=11;AC_Het=11;AC_Hom=0;AC_Hemi=0;HWE=0.023341	GT:AD:DP:GP:PL	0/0:2,0:2:0.722534,0.277465,1e-06:0,6,55	0/1:2,1:3:0.00052,0.999479,0:31,0,60	0/1:2,2:4:3e-06,0.999975,2.3e-05:54,0,42	0/1:8,2:10:5.1e-05,0.999949,0:41,0,140	0/1:2,1:3:0.02023,0.97959,0.00018:15,0,33	0/1:3,1:4:0.00104,0.99896,0:28,0,65	0/1:1,1:2:0.000822,0.998693,0.000485:29,0,29	0/1:2,1:3:0.016152,0.983847,0:16,0,60	0/1:3,1:4:0.031743,0.968257,0:13,0,66	0/0:2,0:2:0.722535,0.277465,0:0,6,73	0/1:4,1:5:0.04949,0.95051,0:11,0,94	0/1:24,5:29:4e-06,0.999996,0:52,0,146	0/1:5,1:6:0.141064,0.858936,0:6,0,93
chr1	11018597	chr1_11018597_G_A	G	A	.	PASS	AF=0.230769;DP=194;NS=13;AN=26;MAF=0.230769;AC=6;AC_Het=6;AC_Hom=0;AC_Hemi=0;HWE=1	GT:AD:DP:GP:PL	0/1:10,6:16:0,1,0:94,0,170	0/0:7,0:7:0.9955,0.0045,0:0,21,173	0/1:11,2:13:0.003809,0.996191,0:27,0,195	0/0:12,0:12:0.999859,0.000141,0:0,36,283	0/1:3,1:4:0.147364,0.852636,0:10,0,60	0/1:3,1:4:0.120921,0.879079,0:11,0,76	0/0:5,0:5:0.98224,0.01776,0:0,15,173	0/1:6,2:8:0.016885,0.983115,0:20,0,142	0/0:12,0:12:0.999859,0.000141,0:0,36,259	0/0:20,2:22:0.89943,0.10057,0:0,7,295	0/0:23,1:24:0.999993,7e-06,0:0,49,330	0/0:54,0:54:1,0,0:0,163,333	0/1:8,5:13:0,1,0:85,0,159
chr1	11049493	chr1_11049493_A_C	A	C	.	PASS	AF=0.125;DP=233;NS=12;AN=24;MAF=0.125;AC=3;AC_Het=3;AC_Hom=0;AC_Hemi=0;HWE=1	GT:AD:DP:GP:PL	./.:0,0:0:0.775132,0.210567,0.0143:0,0,0	0/0:10,0:10:0.999735,0.000265,0:0,30,244	0/0:20,0:20:1,0,0:0,60,355	0/0:13,0:13:0.999967,3.3e-05,0:0,39,289	0/1:5,1:6:0.026744,0.973256,0:21,0,106	0/0:4,0:4:0.983306,0.016694,0:0,12,127	0/1:0,2:2:2e-06,0.786373,0.213625:67,6,0	0/0:5,0:5:0.991583,0.008417,0:0,15,155	0/0:17,0:17:0.999998,2e-06,0:0,51,315	0/0:25,2:27:0.984481,0.015519,0:0,12,313	0/1:10,1:11:0.374471,0.625529,0:8,0,219	0/0:113,0:113:1,0,0:0,340,444	0/0:4,0:4:0.983306,0.016694,0:0,12,129
chr1	11049614	chr1_11049614_T_G	T	G	.	PASS	AF=0.5;DP=280;NS=12;AN=24;MAF=0.5;AC=12;AC_Het=4;AC_Hom=8;AC_Hemi=0;HWE=0.281462	GT:AD:DP:GP:PL	./.:0,0:0:0.255018,0.49995,0.245032:0,0,0	0/0:5,0:5:0.942275,0.057725,0:0,15,157	1/1:0,6:6:0,0.030894,0.969106:185,18,0	1/1:0,21:21:0,1e-06,0.999999:362,63,0	1/1:0,6:6:0,0.030894,0.969106:176,18,0	0/0:6,0:6:0.97028,0.02972,0:0,18,179	1/1:0,3:3:0,0.20321,0.79679:101,9,0	0/0:5,0:5:0.942275,0.057725,0:0,15,150	0/1:8,5:13:0,1,0:107,0,175	0/1:18,12:30:0,1,0:201,0,280	0/1:14,8:22:0,1,0:130,0,220	0/0:123,0:123:1,0,0:0,370,450	0/1:6,3:9:0,1,0:84,0,137
chr1	11059485	chr1_11059485_C_A	C	A	.	PASS	AF=0.25;DP=198;NS=12;AN=24;MAF=0.25;AC=6;AC_Het=6;AC_Hom=0;AC_Hemi=0;HWE=0.529258	GT:AD:DP:GP:PL	0/0:17,0:17:0.999995,5e-06,0:0,51,282	0/1:4,2:6:0.00398,0.99602,0:26,0,93	0/0:21,0:21:1,0,0:0,63,376	0/0:35,0:35:1,0,0:0,105,426	0/1:4,1:5:0.008283,0.991717,0:23,0,109	0/1:4,1:5:0.291862,0.708138,0:6,0,120	0/0:2,0:2:0.868242,0.131758,0:0,6,73	./.:0,0:0:0.588534,0.357251,0.054215:0,0,0	0/1:14,3:17:0.180211,0.819789,0:9,0,176	0/1:26,6:32:0.096701,0.903299,0:12,0,211	0/1:9,4:13:1.3e-05,0.999987,0:51,0,212	0/0:33,4:37:0.964906,0.035094,0:0,12,272	0/0:8,0:8:0.997635,0.002365,0:0,24,228
chr1	11064228	chr1_11064228_G_A	G	A	.	PASS	AF=0.363636;DP=207;NS=11;AN=22;MAF=0.363636;AC=8;AC_Het=8;AC_Hom=0;AC_Hemi=0;HWE=0.190918	GT:AD:DP:GP:PL	0/1:11,22:33:0,1,0:307,0,198	0/1:0,1:1:0.00296,0.605442,0.391598:25,3,0	0/1:4,14:18:0,1,0:274,0,72	0/1:2,5:7:0,0.999571,0.000429:140,0,29	0/1:4,8:12:0,1,0:170,0,81	0/0:3,0:3:0.860812,0.139188,0:0,9,105	./.:0,0:0:0.368742,0.476999,0.154259:0,0,0	0/0:5,0:5:0.961148,0.038852,0:0,15,144	0/1:14,8:22:0,1,0:81,0,233	0/1:35,11:46:1.6e-05,0.999984,0:47,0,306	0/0:13,1:14:0.926388,0.073612,0:0,12,207	0/1:32,14:46:8e-06,0.999992,0:50,0,264	./.:0,0:0:0.368742,0.476999,0.154259:0,0,0
chr1	11075895	chr1_11075895_G_A	G	A	.	PASS	AF=0.461538;DP=255;NS=13;AN=26;MAF=0.461538;AC=12;AC_Het=6;AC_Hom=6;AC_Hemi=0;HWE=1	GT:AD:DP:GP:PL	1/1:0,4:4:0,0.137599,0.862401:106,12,0	0/0:8,0:8:0.993917,0.006083,0:0,24,224	0/0:22,0:22:1,0,0:0,66,359	0/0:14,0:14:0.999904,9.6e-05,0:0,42,310	0/1:1,5:6:0,0.998013,0.001987:151,0,23	0/1:1,3:4:0,0.998023,0.001977:81,0,23	1/1:0,5:5:0,0.073882,0.926118:153,15,0	1/1:0,2:2:0,0.389584,0.610416:71,6,0	0/1:6,4:10:0,1,0:95,0,148	0/1:14,32:46:0,1,0:337,0,215	0/1:9,18:27:0,1,0:309,0,164	0/1:50,50:100:0,1,0:358,0,361	0/0:7,0:7:0.987908,0.012092,0:0,21,209
chr1	11084844	chr1_11084844_G_A	G	A	.	PASS	AF=0.166667;DP=262;NS=12;AN=24;MAF=0.166667;AC=4;AC_Het=2;AC_Hom=2;AC_Hemi=0;HWE=0.254658	GT:AD:DP:GP:PL	./.:0,0:0:0.704566,0.269636,0.025797:0,0,0	0/0:2,0:2:0.912681,0.087319,0:0,6,64	0/0:12,0:12:0.999907,9.3e-05,0:0,36,296	0/0:8,0:8:0.998507,0.001493,0:0,24,225	0/0:11,0:11:0.999813,0.000187,0:0,33,282	0/1:3,3:6:0,1,0:83,0,88	1/1:0,4:4:0,0.395125,0.604875:136,12,0	0/0:1,0:1:0.839384,0.160614,2e-06:0,3,41	0/0:24,0:24:1,0,0:0,72,382	0/0:45,0:45:1,0,0:0,135,424	0/0:16,0:16:0.999994,6e-06,0:0,48,316	0/1:68,54:122:0,1,0:341,0,371	0/0:11,0:11:0.999813,0.000187,0:0,33,280
chr1	11085156	chr1_11085156_C_T	C	T	.	PASS	AF=0.423077;DP=253;NS=13;AN=26;MAF=0.423077;AC=11;AC_Het=7;AC_Hom=4;AC_Hemi=0;HWE=1	GT:AD:DP:GP:PL	0/1:0,1:1:0.00011,0.515961,0.483929:37,3,0	0/0:3,0:3:0.810063,0.189937,0:0,9,109	1/1:0,24:24:0,0,1:393,72,0	1/1:0,9:9:0,0.004147,0.995853:245,27,0	0/1:5,3:8:0,1,0:90,0,137	0/0:5,0:5:0.944629,0.055371,0:0,15,159	0/0:2,0:2:0.68076,0.31924,0:0,6,75	0/1:0,1:1:4.4e-05,0.515995,0.483961:41,3,0	0/1:9,11:20:0,1,0:234,0,212	0/1:23,19:42:0,1,0:314,0,310	0/1:10,10:20:0,1,0:210,0,222	0/1:55,58:113:0,1,0:366,0,358	0/0:5,0:5:0.944629,0.055371,0:0,15,172
chr1	11088691	chr1_11088691_T_C	T	C	.	PASS	AF=0.192308;DP=220;NS=13;AN=26;MAF=0.192308;AC=5;AC_Het=5;AC_Hom=0;AC_Hemi=0;HWE=1	GT:AD:DP:GP:PL	0/0:20,0:20:0.999999,1e-06,0:0,60,322	0/0:3,0:3:0.935632,0.064368,0:0,9,104	0/1:15,2:17:0.214859,0.785141,0:8,0,261	0/0:2,0:2:0.879049,0.120951,0:0,6,72	0/0:7,0:7:0.995719,0.004281,0:0,21,194	0/1:3,2:5:3e-06,0.999997,0:58,0,80	0/0:1,0:1:0.784183,0.215799,1.9e-05:0,3,35	0/0:2,0:2:0.879048,0.120951,1e-06:0,6,50	0/0:10,1:11:0.650398,0.349602,0:0,0,167	0/0:24,3:27:0.726796,0.273204,0:0,2,296	0/1:17,2:19:0.319743,0.680257,0:6,0,285	0/1:71,31:102:0,1,0:122,0,335	0/1:3,1:4:0.003646,0.996354,0:27,0,84
chr1	11095766	chr1_11095766_T_C	T	C	.	PASS	AF=0.5;DP=242;NS=13;AN=26;MAF=0.5;AC=13;AC_Het=5;AC_Hom=8;AC_Hemi=0;HWE=0.577624	GT:AD:DP:GP:PL	1/1:0,3:3:0,0.209274,0.790726:86,9,0	1/1:0,5:5:0,0.062058,0.937942:141,15,0	0/1:1,4:5:0,0.963601,0.036399:118,0,11	1/1:0,3:3:0,0.209274,0.790726:100,9,0	0/1:9,7:16:0,1,0:153,0,217	0/1:5,4:9:0,1,0:76,0,149	1/1:0,6:6:0,0.032022,0.967978:177,18,0	0/0:4,0:4:0.8944,0.1056,0:0,12,145	0/0:14,0:14:0.999885,0.000115,0:0,42,308	0/0:42,0:42:1,0,0:0,126,413	0/0:16,0:16:0.999971,2.9e-05,0:0,48,331	0/1:56,50:106:0,1,0:356,0,350	0/1:7,5:12:0,1,0:109,0,173
chr1	11104391	chr1_11104391_G_A	G	A	.	PASS	AF=0.166667;DP=248;NS=12;AN=24;MAF=0.166667;AC=4;AC_Het=4;AC_Hom=0;AC_Hemi=0;HWE=1	GT:AD:DP:GP:PL	0/0:9,0:9:0.999184,0.000816,0:0,27,230	0/0:5,0:5:0.987099,0.012901,0:0,15,127	0/1:16,3:19:0.002526,0.997474,0:30,0,282	0/0:24,1:25:0.99996,4e-05,0:0,40,260	0/0:14,1:15:0.991923,0.008077,0:0,17,272	0/1:2,2:4:0.0002,0.9998,0:41,0,63	./.:0,0:0:0.684004,0.286083,0.029913:0,0,0	0/0:1,0:1:0.827044,0.172953,3e-06:0,3,41	0/0:20,2:22:0.949452,0.050548,0:0,9,298	0/1:39,7:46:0.131084,0.868916,0:12,0,312	0/0:20,3:23:0.963854,0.036146,0:0,10,274	0/1:53,19:72:0,1,0:94,0,266	0/0:7,0:7:0.996743,0.003257,0:0,21,184
chr1	11104647	chr1_11104647_G_A	G	A	.	PASS	AF=0.25;DP=194;NS=12;AN=24;MAF=0.25;AC=6;AC_Het=6;AC_Hom=0;AC_Hemi=0;HWE=0.529258	GT:AD:DP:GP:PL	0/0:12,0:12:0.999864,0.000136,0:0,36,257	0/0:7,0:7:0.995657,0.004343,0:0,21,189	0/1:16,2:18:0.41116,0.58884,0:4,0,250	0/0:6,0:6:0.991352,0.008648,0:0,18,147	0/1:8,1:9:0.267136,0.732864,0:7,0,181	0/1:4,1:5:0.152617,0.847383,0:10,0,124	./.:0,0:0:0.611149,0.341223,0.047629:0,0,0	0/0:3,0:3:0.934763,0.065237,0:0,9,91	0/1:12,3:15:0.025165,0.974835,0:18,0,228	0/1:24,5:29:0.001175,0.998825,0:32,0,282	0/1:12,4:16:0.000477,0.999523,0:36,0,218	0/0:67,2:69:1,0,0:0,158,394	0/0:5,0:5:0.982852,0.017148,0:0,15,144
chr1	11106493	chr1_11106493_A_G	A	G	.	PASS	AF=0.409091;DP=176;NS=11;AN=22;MAF=0.409091;AC=9;AC_Het=9;AC_Hom=0;AC_Hemi=0;HWE=0.0659	GT:AD:DP:GP:PL	0/1:10,13:23:0,1,0:236,0,191	0/0:7,0:7:0.98964,0.01036,0:0,21,222	0/1:21,4:25:8.3e-05,0.999917,0:40,0,319	0/1:9,1:10:0.324687,0.675313,0:2,0,223	0/1:9,6:15:0,1,0:135,0,201	./.:0,0:0:0.358546,0.480482,0.160972:0,0,0	./.:0,0:0:0.358546,0.480482,0.160972:0,0,0	0/0:3,0:3:0.856526,0.143474,0:0,9,100	0/1:12,3:15:1e-06,0.999999,0:60,0,258	0/1:26,6:32:0,1,0:93,0,324	0/1:11,4:15:0,1,0:83,0,226	0/1:23,4:27:0.002375,0.997625,0:25,0,298	0/1:2,2:4:0,0.999998,2e-06:63,0,52
chr1	11107461	chr1_11107461_A_T	A	T	.	PASS	AF=0.5;DP=253;NS=13;AN=26;MAF=0.5;AC=13;AC_Het=3;AC_Hom=10;AC_Hemi=0;HWE=0.0892525	GT:AD:DP:GP:PL	0/1:1,3:4:0,0.985057,0.014943:81,0,15	0/1:0,1:1:0.000107,0.511932,0.487961:37,3,0	1/1:0,4:4:0,0.115934,0.884066:135,12,0	1/1:0,3:3:0,0.207781,0.792219:98,9,0	0/0:6,0:6:0.971077,0.028923,0:0,18,188	1/1:0,4:4:0,0.115934,0.884066:128,12,0	1/1:0,2:2:0,0.344072,0.655928:66,6,0	1/1:0,4:4:0,0.115934,0.884066:130,12,0	0/0:17,0:17:0.999985,1.5e-05,0:0,51,305	0/0:75,0:75:1,0,0:0,226,443	0/0:22,0:22:1,0,0:0,66,371	0/1:51,55:106:0,1,0:368,0,355	0/0:5,0:5:0.943779,0.056221,0:0,15,155
chr1	11112326	chr1_11112326_T_C	T	C	.	PASS	AF=0.384615;DP=257;NS=13;AN=26;MAF=0.384615;AC=10;AC_Het=4;AC_Hom=6;AC_Hemi=0;HWE=0.255674	GT:AD:DP:GP:PL	0/0:26,0:26:1,0,0:0,78,384	0/0:8,0:8:0.995635,0.004365,0:0,24,225	0/1:11,9:20:0,1,0:205,0,240	1/1:1,10:11:0,0.12827,0.87173:248,14,0	0/1:3,9:12:0,1,0:219,0,78	1/1:0,4:4:0,0.182166,0.817834:130,12,0	1/1:0,2:2:0,0.471175,0.528825:75,6,0	0/0:3,0:3:0.876972,0.123028,0:0,9,108	0/0:23,0:23:1,0,0:0,69,391	0/0:51,0:51:1,0,0:0,154,429	0/0:21,0:21:0.999999,1e-06,0:0,63,369	0/1:37,33:70:0,1,0:341,0,345	0/1:2,3:5:0,0.999998,2e-06:94,0,52
chr1	11123068	chr1_11123068_C_A	C	A	.	PASS	AF=0.291667;DP=184;NS=12;AN=24;MAF=0.291667;AC=7;AC_Het=7;AC_Hom=0;AC_Hemi=0;HWE=0.487414	GT:AD:DP:GP:PL	./.:0,0:0:0.49035,0.4198,0.08985:0,0,0	0/1:1,2:3:1e-06,0.999863,0.000136:61,0,32	0/1:17,2:19:0.138274,0.861726,0:9,0,175	0/0:7,0:7:0.993356,0.006644,0:0,21,166	0/1:3,2:5:0.002334,0.997666,0:27,0,93	0/1:0,2:2:0,0.538753,0.461247:81,6,0	0/0:1,0:1:0.700216,0.299733,5.1e-05:0,3,34	0/1:4,1:5:0.069147,0.930853,0:12,0,93	0/1:13,4:17:0.08313,0.91687,0:11,0,211	0/0:42,6:48:0.993317,0.006683,0:0,21,319	0/1:12,2:14:0.394112,0.605888,0:3,0,173	0/0:48,5:53:0.990194,0.009806,0:0,19,264	0/0:3,0:3:0.903332,0.096668,0:0,9,106
chr1	11125791	chr1_11125791_C_G	C	G	.	PASS	AF=0.115385;DP=258;NS=13;AN=26;MAF=0.115385;AC=3;AC_Het=1;AC_Hom=2;AC_Hemi=0;HWE=0.12	GT:AD:DP:GP:PL	0/0:18,0:18:0.999999,1e-06,0:0,54,314	0/0:10,0:10:0.999746,0.000254,0:0,30,253	0/0:8,0:8:0.998984,0.001016,0:0,24,209	0/0:13,0:13:0.999968,3.2e-05,0:0,39,278	0/0:13,0:13:0.999968,3.2e-05,0:0,39,304	0/0:9,0:9:0.999492,0.000508,0:0,27,245	1/1:0,11:11:0,0.007442,0.992558:274,33,0	0/0:13,0:13:0.999968,3.2e-05,0:0,39,302	0/0:8,0:8:0.998984,0.001016,0:0,24,203	0/0:40,0:40:1,0,0:0,120,402	0/0:25,0:25:1,0,0:0,75,380	0/1:43,38:81:0,1,0:343,0,342	0/0:9,0:9:0.999492,0.000508,0:0,27,247
chr1	11128795	chr1_11128795_T_A	T	A	.	PASS	AF=0.208333;DP=267;NS=12;AN=24;MAF=0.208333;AC=5;AC_Het=5;AC_Hom=0;AC_Hemi=0;HWE=1	GT:AD:DP:GP:PL	0/0:11,0:11:0.999698,0.000302,0:0,33,280	0/0:6,0:6:0.990438,0.009562,0:0,18,189	0/0:20,0:20:0.999999,1e-06,0:0,60,379	0/1:6,5:11:0,1,0:142,0,156	0/1:4,2:6:4e-06,0.999996,0:56,0,124	0/0:4,0:4:0.962818,0.037182,0:0,12,147	./.:0,0:0:0.583652,0.360639,0.05571:0,0,0	0/1:0,1:1:0.000247,0.763781,0.235972:40,3,0	0/0:21,0:21:1,0,0:0,63,383	0/0:70,0:70:1,0,0:0,211,452	0/0:15,0:15:0.999981,1.9e-05,0:0,45,338	0/1:53,47:100:0,1,0:344,0,362	0/1:0,2:2:0,0.618081,0.381919:74,6,0
chr1	11130427	chr1_11130427_C_T	C	T	.	PASS	AF=0.346154;DP=245;NS=13;AN=26;MAF=0.346154;AC=9;AC_Het=3;AC_Hom=6;AC_Hemi=0;HWE=0.0919908	GT:AD:DP:GP:PL	0/0:20,1:21:0.999716,0.000284,0:0,36,304	1/1:0,8:8:0,0.013227,0.986773:234,24,0	0/0:16,0:16:0.999982,1.8e-05,0:0,48,304	0/0:17,0:17:0.999991,9e-06,0:0,51,323	0/1:13,2:15:0.000445,0.999555,0:33,0,243	0/1:2,2:4:1e-06,0.999994,4e-06:58,0,48	0/1:0,1:1:0.000343,0.631574,0.368084:35,3,0	0/0:2,0:2:0.774357,0.225643,0:0,6,70	0/0:15,0:15:0.999964,3.6e-05,0:0,45,333	0/0:40,0:40:1,0,0:0,120,415	0/0:18,0:18:0.999996,4e-06,0:0,54,340	1/1:0,78:78:0,0,1:445,235,0	1/1:0,9:9:0,0.006657,0.993343:233,27,0
chr1	11130466	chr1_11130466_C_T	C	T	.	PASS	AF=0.153846;DP=262;NS=13;AN=26;MAF=0.153846;AC=4;AC_Het=2;AC_Hom=2;AC_Hemi=0;HWE=0.234783	GT:AD:DP:GP:PL	1/1:0,15:15:0,0.000323,0.999677:260,45,0	0/0:11,0:11:0.999815,0.000185,0:0,33,283	0/0:21,0:21:1,0,0:0,63,354	0/0:13,0:13:0.999954,4.6e-05,0:0,39,289	0/0:16,0:16:0.999994,6e-06,0:0,48,336	0/1:1,4:5:0,0.999397,0.000603:113,0,22	0/0:2,0:2:0.913663,0.086337,0:0,6,70	0/0:3,0:3:0.954884,0.045116,0:0,9,95	0/0:13,0:13:0.999954,4.6e-05,0:0,39,293	0/0:44,0:44:1,0,0:0,132,414	0/0:14,0:14:0.999977,2.3e-05,0:0,42,304	0/1:55,40:95:0,1,0:322,0,362	0/0:9,0:9:0.999262,0.000738,0:0,27,237
chr1	11141255	chr1_11141255_T_C	T	C	.	PASS	AF=0.5;DP=240;NS=13;AN=26;MAF=0.5;AC=13;AC_Het=1;AC_Hom=12;AC_Hemi=0;HWE=0.00309751	GT:AD:DP:GP:PL	1/1:0,3:3:0,0.223657,0.776343:107,9,0	1/1:0,2:2:0,0.365557,0.634443:72,6,0	1/1:0,10:10:0,0.002246,0.997754:231,30,0	1/1:0,5:5:0,0.067183,0.932817:160,15,0	0/1:3,3:6:0,1,0:83,0,83	0/0:5,0:5:0.948557,0.051443,0:0,15,152	0/0:3,0:3:0.821737,0.178263,0:0,9,105	1/1:0,2:2:0,0.365557,0.634443:76,6,0	0/0:21,0:21:0.999999,1e-06,0:0,63,377	0/0:29,0:29:1,0,0:0,87,369	0/0:24,0:24:1,0,0:0,72,393	0/0:125,0:125:1,0,0:0,376,466	1/1:0,4:4:0,0.125908,0.874092:138,12,0
chr1	11141440	chr1_11141440_C_T	C	T	.	PASS	AF=0.115385;DP=225;NS=13;AN=26;MAF=0.115385;AC=3;AC_Het=3;AC_Hom=0;AC_Hemi=0;HWE=1	GT:AD:DP:GP:PL	0/0:1,0:1:0.872079,0.127911,9e-06:0,3,33	0/0:2,0:2:0.931674,0.068326,0:0,6,73	0/0:8,0:8:0.998855,0.001145,0:0,24,237	0/0:7,0:7:0.997714,0.002286,0:0,21,196	0/1:6,1:7:0.041799,0.958201,0:19,0,166	0/1:3,3:6:0,1,0:91,0,80	0/0:6,0:6:0.995438,0.004562,0:0,18,190	0/0:3,0:3:0.964629,0.035371,0:0,9,101	0/0:18,0:18:0.999999,1e-06,0:0,54,333	0/0:29,0:29:1,0,0:0,87,395	0/0:19,0:19:0.999999,1e-06,0:0,57,352	0/1:54,64:118:0,1,0:372,0,354	0/0:1,0:1:0.872079,0.127911,9e-06:0,3,33
chr1	11142046	chr1_11142046_A_G	A	G	.	PASS	AF=0.458333;DP=239;NS=12;AN=24;MAF=0.458333;AC=11;AC_Het=3;AC_Hom=8;AC_Hemi=0;HWE=0.103129	GT:AD:DP:GP:PL	./.:0,0:0:0.26857,0.499335,0.232095:0,0,0	0/1:0,1:1:0.000111,0.518178,0.481711:37,3,0	1/1:0,9:9:0,0.004184,0.995816:234,27,0	1/1:0,4:4:0,0.118523,0.881477:143,12,0	0/0:4,0:4:0.895898,0.104102,0:0,12,134	0/0:2,0:2:0.682687,0.317313,0:0,6,70	1/1:0,2:2:0,0.34974,0.65026:71,6,0	0/1:0,1:1:0.000176,0.518144,0.48168:35,3,0	0/0:30,0:30:1,0,0:0,90,402	0/0:51,0:51:1,0,0:0,154,416	0/0:36,0:36:1,0,0:0,108,410	0/1:45,25:70:0,1,0:257,0,329	1/1:0,2:2:0,0.34974,0.65026:75,6,0
chr1	11144181	chr1_11144181_T_A	T	A	.	PASS	AF=0.375;DP=173;NS=12;AN=24;MAF=0.375;AC=9;AC_Het=7;AC_Hom=2;AC_Hemi=0;HWE=0.592947	GT:AD:DP:GP:PL	0/0:1,0:1:0.572058,0.41827,0.009671:0,3,15	1/1:0,4:4:0,0.145994,0.854006:132,12,0	0/1:13,3:16:0,1,0:62,0,272	0/1:1,2:3:6e-06,0.999411,0.000583:51,0,28	0/0:3,0:3:0.84546,0.15454,0:0,9,110	0/0:2,0:2:0.732289,0.267711,0:0,6,72	0/1:1,1:2:0.000344,0.99954,0.000116:33,0,35	./.:0,0:0:0.333671,0.487943,0.178386:0,0,0	0/1:14,7:21:0,1,0:157,0,274	0/1:24,17:41:0,1,0:290,0,349	0/1:8,11:19:0,1,0:227,0,181	0/1:44,16:60:0,1,0:215,0,352	0/0:1,0:1:0.577631,0.422345,2.5e-05:0,3,41
chr1	11145519	chr1_11145519_T_C	T	C	.	PASS	AF=0.409091;DP=281;NS=11;AN=22;MAF=0.409091;AC=9;AC_Het=1;AC_Hom=8;AC_Hemi=0;HWE=0.00928793	GT:AD:DP:GP:PL	./.:0,0:0:0.319591,0.491466,0.188944:0,0,0	1/1:0,8:8:0,0.010058,0.989942:229,24,0	1/1:0,16:16:0,4e-05,0.99996:342,48,0	1/1:0,21:21:0,1e-06,0.999999:376,63,0	0/1:6,3:9:0,1,0:85,0,165	./.:0,0:0:0.319591,0.491466,0.188944:0,0,0	1/1:0,4:4:0,0.139833,0.860167:108,12,0	0/0:2,0:2:0.722312,0.277688,0:0,6,71	0/0:25,0:25:1,0,0:0,75,383	0/0:66,0:66:1,0,0:0,199,441	0/0:25,0:25:1,0,0:0,75,390	0/0:94,0:94:1,0,0:0,283,443	0/0:1,0:1:0.565161,0.434547,0.000292:0,3,31
chr1	11151983	chr1_11151983_C_A	C	A	.	PASS	AF=0.230769;DP=187;NS=13;AN=26;MAF=0.230769;AC=6;AC_Het=6;AC_Hom=0;AC_Hemi=0;HWE=1	GT:AD:DP:GP:PL	0/0:25,0:25:1,0,0:0,75,359	0/1:6,1:7:0.154023,0.845977,0:10,0,161	0/0:15,0:15:0.999983,1.7e-05,0:0,45,279	0/0:17,0:17:0.999996,4e-06,0:0,51,331	0/1:8,1:9:0.224959,0.775041,0:8,0,150	0/0:4,0:4:0.966352,0.033648,0:0,12,114	0/0:1,0:1:0.78211,0.217871,1.9e-05:0,3,35	0/0:4,0:4:0.966352,0.033648,0:0,12,112	0/1:13,3:16:9.9e-05,0.999901,0:43,0,235	0/0:30,1:31:0.999999,1e-06,0:0,60,313	0/1:14,2:16:0.044591,0.955409,0:16,0,252	0/1:33,5:38:0.19466,0.80534,0:9,0,245	0/1:1,1:2:0.002264,0.99756,0.000176:29,0,29
chr1	11157352	chr1_11157352_T_G	T	G	.	PASS	AF=0.153846;DP=161;NS=13;AN=26;MAF=0.153846;AC=4;AC_Het=2;AC_Hom=2;AC_Hemi=0;HWE=0.234783	GT:AD:DP:GP:PL	0/0:1,0:1:0.845909,0.154086,6e-06:0,3,37	0/0:2,0:2:0.916526,0.083474,0:0,6,67	0/0:12,0:12:0.999911,8.9e-05,0:0,36,231	0/0:2,0:2:0.916526,0.083474,0:0,6,67	0/0:2,0:2:0.916526,0.083474,0:0,6,66	0/1:1,2:3:2e-06,0.99994,5.8e-05:61,0,32	0/1:3,1:4:0.013692,0.986308,0:23,0,77	1/1:0,4:4:0,0.406951,0.593049:106,12,0	0/0:19,0:19:0.999999,1e-06,0:0,57,342	0/0:25,0:25:1,0,0:0,75,357	0/0:15,0:15:0.999989,1.1e-05,0:0,45,306	0/0:68,0:68:1,0,0:0,205,398	0/0:4,0:4:0.977738,0.022262,0:0,12,121
chr1	11175821	chr1_11175821_T_C	T	C	.	PASS	AF=0.333333;DP=272;NS=12;AN=24;MAF=0.333333;AC=8;AC_Het=6;AC_Hom=2;AC_Hemi=0;HWE=1	GT:AD:DP:GP:PL	./.:0,0:0:0.39116,0.468536,0.140304:0,0,0	0/0:1,0:1:0.625408,0.374557,3.6e-05:0,3,38	1/1:0,18:18:0,1.3e-05,0.999987:353,54,0	0/1:6,4:10:0,1,0:95,0,165	0/1:3,10:13:0,1,0:244,0,65	0/0:7,0:7:0.990729,0.009271,0:0,21,205	0/0:2,0:2:0.769558,0.230442,0:0,6,71	0/0:1,0:1:0.625395,0.374549,5.6e-05:0,3,36	0/1:9,8:17:0,1,0:183,0,205	0/1:27,25:52:0,1,0:306,0,334	0/1:7,12:19:0,1,0:233,0,148	0/0:127,0:127:1,0,0:0,382,469	0/1:1,4:5:0,0.99924,0.00076:117,0,26
chr1	11183018	chr1_11183018_G_A	G	A	.	PASS	AF=0.409091;DP=247;NS=11;AN=22;MAF=0.409091;AC=9;AC_Het=7;AC_Hom=2;AC_Hemi=0;HWE=0.55418	GT:AD:DP:GP:PL	0/0:1,0:1:0.551851,0.447692,0.000457:0,3,29	0/0:5,0:5:0.951745,0.048255,0:0,15,158	./.:0,0:0:0.304816,0.494571,0.200613:0,0,0	./.:0,0:0:0.304816,0.494571,0.200613:0,0,0	0/1:7,4:11:0,1,0:103,0,186	0/1:1,5:6:0,0.997942,0.002058:127,0,23	0/1:0,1:1:0.005377,0.549131,0.445493:21,3,0	0/0:5,0:5:0.951745,0.048255,0:0,15,170	0/1:11,10:21:0,1,0:211,0,251	0/1:35,21:56:0,1,0:264,0,369	0/1:15,9:24:0,1,0:181,0,285	0/1:62,50:112:0,1,0:349,0,356	1/1:0,4:4:0,0.133506,0.866494:138,12,0
chr1	11183253	chr1_11183253_A_G	A	G	.	PASS	AF=0.384615;DP=237;NS=13;AN=26;MAF=0.384615;AC=10;AC_Het=4;AC_Hom=6;AC_Hemi=0;HWE=0.255674	GT:AD:DP:GP:PL	0/0:2,0:2:0.760406,0.239593,0:0,6,73	1/1:0,5:5:0,0.090225,0.909775:144,15,0	1/1:0,3:3:0,0.284026,0.715973:67,9,0	0/1:1,1:2:0.030494,0.965663,0.003843:14,0,19	0/0:6,0:6:0.980688,0.019312,0:0,18,184	0/1:1,3:4:0,0.999496,0.000504:70,0,28	0/0:6,0:6:0.980688,0.019312,0:0,18,173	0/1:3,1:4:0.047835,0.952165,0:12,0,98	0/0:13,1:14:0.980559,0.019441,0:0,18,272	0/0:57,1:58:1,0,0:0,151,413	0/0:18,0:18:0.999995,5e-06,0:0,54,339	1/1:1,106:107:0,0,1:451,291,0	0/1:1,7:8:0,0.79854,0.20146:167,0,1
chr1	11183681	chr1_11183681_G_T	G	T	.	PASS	AF=0.208333;DP=239;NS=12;AN=24;MAF=0.208333;AC=5;AC_Het=3;AC_Hom=2;AC_Hemi=0;HWE=0.403727	GT:AD:DP:GP:PL	0/0:1,0:1:0.769232,0.230549,0.000219:0,3,25	0/0:9,0:9:0.998831,0.001169,0:0,27,220	./.:0,0:0:0.591974,0.354849,0.053177:0,0,0	0/0:1,0:1:0.768731,0.230399,0.000869:0,3,19	0/0:9,0:9:0.998831,0.001169,0:0,27,189	0/0:9,0:9:0.998831,0.001169,0:0,27,211	1/1:0,5:5:0,0.172543,0.827457:147,15,0	0/0:1,0:1:0.769189,0.230536,0.000275:0,3,24	0/1:4,8:12:0,1,0:192,0,98	0/1:23,16:39:0,1,0:248,0,308	0/1:13,7:20:0,1,0:128,0,245	0/0:127,0:127:1,0,0:0,382,478	0/0:6,0:6:0.990721,0.009279,0:0,18,174
chr1	11188907	chr1_11188907_C_T	C	T	.	PASS	AF=0.269231;DP=266;NS=13;AN=26;MAF=0.269231;AC=7;AC_Het=1;AC_Hom=6;AC_Hemi=0;HWE=0.00869565	GT:AD:DP:GP:PL	1/1:0,36:36:0,0,1:411,108,0	1/1:0,5:5:0,0.15173,0.84827:161,15,0	0/0:12,0:12:0.999829,0.000171,0:0,36,256	0/0:21,0:21:1,0,0:0,63,375	0/0:18,0:18:0.999997,3e-06,0:0,54,359	0/0:4,0:4:0.958154,0.041846,0:0,12,143	1/1:0,3:3:0,0.417078,0.582922:99,9,0	0/0:1,0:1:0.741067,0.258926,7e-06:0,3,41	0/0:22,0:22:1,0,0:0,66,355	0/0:30,0:30:1,0,0:0,90,366	0/0:15,0:15:0.999979,2.1e-05,0:0,45,323	0/0:90,0:90:1,0,0:0,271,452	0/1:3,6:9:0,1,0:169,0,75
chr1	11204243	chr1_11204243_C_A	C	A	.	PASS	AF=0.192308;DP=113;NS=13;AN=26;MAF=0.192308;AC=5;AC_Het=5;AC_Hom=0;AC_Hemi=0;HWE=1	GT:AD:DP:GP:PL	0/0:12,1:13:0.890949,0.109051,0:0,6,239	0/1:4,1:5:0.019784,0.980216,0:20,0,107	0/0:9,0:9:0.999022,0.000978,0:0,27,174	0/1:4,1:5:0.240637,0.759363,0:8,0,106	0/1:5,1:6:0.038795,0.961205,0:17,0,138	0/0:4,0:4:0.969635,0.030365,0:0,12,119	0/0:2,0:2:0.88868,0.11132,0:0,6,69	0/0:1,0:1:0.799635,0.200333,3.2e-05:0,3,32	0/0:6,0:6:0.992232,0.007768,0:0,18,171	0/0:27,0:27:1,0,0:0,81,318	0/1:10,2:12:0.010699,0.989301,0:23,0,197	0/1:16,3:19:1.9e-05,0.999981,0:50,0,260	0/0:3,0:3:0.94106,0.05894,0:0,9,113
chr1	11212168	chr1_11212168_C_A	C	A	.	PASS	AF=0.208333;DP=198;NS=12;AN=24;MAF=0.208333;AC=5;AC_Het=5;AC_Hom=0;AC_Hemi=0;HWE=1	GT:AD:DP:GP:PL	0/0:14,0:14:0.999964,3.6e-05,0:0,42,278	0/0:2,0:2:0.869938,0.130062,0:0,6,68	0/1:11,4:15:0,1,0:78,0,219	0/0:11,1:12:0.68377,0.31623,0:0,1,223	0/0:2,0:2:0.869938,0.130062,0:0,6,75	./.:0,0:0:0.592609,0.354404,0.052987:0,0,0	0/1:3,1:4:0.008386,0.991614,0:23,0,87	0/0:2,0:2:0.869938,0.130062,0:0,6,55	0/0:21,1:22:0.999548,0.000452,0:0,31,226	0/1:33,12:45:0,1,0:101,0,310	0/1:20,3:23:0.007056,0.992944,0:24,0,260	0/1:50,6:56:0.397106,0.602894,0:4,0,265	0/0:1,0:1:0.769808,0.230186,5e-06:0,3,41
chr1	11219566	chr1_11219566_C_A	C	A	.	PASS	AF=0.363636;DP=316;NS=11;AN=22;MAF=0.363636;AC=8;AC_Het=0;AC_Hom=8;AC_Hemi=0;HWE=0.00103199	GT:AD:DP:GP:PL	0/0:4,0:4:0.936539,0.063461,0:0,12,132	1/1:0,5:5:0,0.103369,0.896631:169,15,0	0/0:30,0:30:1,0,0:0,90,414	0/0:4,0:4:0.936539,0.063461,0:0,12,124	1/1:0,3:3:0,0.315609,0.684391:96,9,0	1/1:0,4:4:0,0.187371,0.812629:133,12,0	./.:0,0:0:0.420506,0.455917,0.123578:0,0,0	./.:0,0:0:0.420506,0.455917,0.123578:0,0,0	0/0:28,0:28:1,0,0:0,84,406	0/0:75,0:75:1,0,0:0,226,455	0/0:33,0:33:1,0,0:0,99,425	1/1:0,79:79:0,0,1:394,238,0	0/0:2,0:2:0.786752,0.213248,0:0,6,69
chr1	11220176	chr1_11220176_G_C	G	C	.	PASS	AF=0.5;DP=264;NS=11;AN=22;MAF=0.5;AC=11;AC_Het=3;AC_Hom=8;AC_Hemi=0;HWE=0.221583	GT:AD:DP:GP:PL	1/1:1,14:15:0,0.031425,0.968575:289,18,0	1/1:0,3:3:0,0.207296,0.792704:109,9,0	1/1:0,18:18:0,8e-06,0.999992:341,54,0	1/1:0,4:4:0,0.115632,0.884368:132,12,0	0/1:4,4:8:0,1,0:112,0,101	./.:0,0:0:0.261379,0.499747,0.238875:0,0,0	0/0:4,0:4:0.893261,0.106739,0:0,12,133	./.:0,0:0:0.261379,0.499747,0.238875:0,0,0	0/0:18,0:18:0.999993,7e-06,0:0,54,343	0/0:56,0:56:1,0,0:0,169,438	0/0:27,0:27:1,0,0:0,81,399	0/1:63,43:106:0,1,0:323,0,353	0/1:1,1:2:0.000166,0.999593,0.000241:35,0,33
chr1	11221251	chr1_11221251_G_T	G	T	.	PASS	AF=0.115385;DP=230;NS=13;AN=26;MAF=0.115385;AC=3;AC_Het=3;AC_Hom=0;AC_Hemi=0;HWE=1	GT:AD:DP:GP:PL	0/0:2,0:2:0.93536,0.064638,2e-06:0,6,39	0/0:2,0:2:0.935362,0.064638,0:0,6,69	0/1:10,3:13:1e-06,0.999999,0:65,0,190	0/0:11,0:11:0.999865,0.000135,0:0,33,293	0/1:5,10:15:0,1,0:239,0,127	0/0:5,0:5:0.991436,0.008564,0:0,15,169	0/0:7,0:7:0.997845,0.002155,0:0,21,212	0/0:4,0:4:0.983017,0.016983,0:0,12,141	0/0:13,0:13:0.999966,3.4e-05,0:0,39,304	0/0:44,0:44:1,0,0:0,132,418	0/0:15,0:15:0.999992,8e-06,0:0,45,332	0/0:82,0:82:1,0,0:0,247,412	0/1:5,3:8:0,1,0:92,0,146
chr1	11221289	chr1_11221289_T_A	T	A	.	PASS	AF=0.153846;DP=176;NS=13;AN=26;MAF=0.153846;AC=4;AC_Het=4;AC_Hom=0;AC_Hemi=0;HWE=1	GT:AD:DP:GP:PL	0/0:11,0:11:0.999807,0.000193,0:0,33,225	0/0:2,0:2:0.910086,0.089914,0:0,6,59	0/0:10,0:10:0.999614,0.000386,0:0,30,166	0/1:7,1:8:0.244773,0.755227,0:9,0,174	0/0:8,0:8:0.998459,0.001541,0:0,24,216	0/0:3,0:3:0.952927,0.047073,0:0,9,104	0/1:6,1:7:0.139483,0.860517,0:12,0,130	0/0:2,0:2:0.910086,0.089914,0:0,6,71	0/1:9,3:12:1.5e-05,0.999985,0:52,0,167	0/0:25,3:28:0.578979,0.421021,0:3,0,279	0/1:11,4:15:1e-06,0.999999,0:63,0,208	0/0:59,6:65:1,0,0:0,94,348	0/0:4,0:4:0.975897,0.024103,0:0,12,123
chr1	11221293	chr1_11221293_A_C	A	C	.	PASS	AF=0.269231;DP=230;NS=13;AN=26;MAF=0.269231;AC=7;AC_Het=7;AC_Hom=0;AC_Hemi=0;HWE=0.49913	GT:AD:DP:GP:PL	0/0:3,0:3:0.911765,0.088231,4e-06:0,9,45	0/0:2,0:2:0.837842,0.162158,0:0,6,81	0/1:16,2:18:0.116255,0.883745,0:10,0,267	0/0:12,0:12:0.999811,0.000189,0:0,36,272	0/0:7,0:7:0.993988,0.006012,0:0,21,194	0/1:6,3:9:0,1,0:76,0,115	0/1:6,2:8:0.000101,0.999899,0:41,0,154	0/1:2,2:4:3e-06,0.999996,1e-06:57,0,52	0/1:15,2:17:0.02998,0.97002,0:16,0,260	0/0:37,2:39:0.999982,1.8e-05,0:0,46,348	0/1:17,2:19:0.016704,0.983296,0:19,0,285	0/1:58,23:81:0,1,0:209,0,347	0/0:2,0:2:0.837842,0.162158,0:0,6,70
chr1	11222649	chr1_11222649_C_T	C	T	.	PASS	AF=0.125;DP=115;NS=12;AN=24;MAF=0.125;AC=3;AC_Het=3;AC_Hom=0;AC_Hemi=0;HWE=1	GT:AD:DP:GP:PL	0/0:8,0:8:0.998694,0.001306,0:0,24,184	0/0:2,0:2:0.922765,0.077235,0:0,6,80	0/1:4,8:12:0,1,0:199,0,97	0/0:8,0:8:0.998694,0.001306,0:0,24,208	0/0:4,0:4:0.979504,0.020496,0:0,12,121	0/0:5,0:5:0.989646,0.010354,0:0,15,153	./.:0,0:0:0.733769,0.245668,0.020563:0,0,0	0/1:0,2:2:1e-06,0.749171,0.250829:72,6,0	0/0:7,0:7:0.997391,0.002609,0:0,21,187	0/0:30,0:30:1,0,0:0,90,348	0/0:11,0:11:0.999837,0.000163,0:0,33,241	0/1:13,11:24:0,1,0:186,0,199	0/0:2,0:2:0.922765,0.077235,0:0,6,82
chr1	11222716	chr1_11222716_G_A	G	A	.	PASS	AF=0.166667;DP=152;NS=12;AN=24;MAF=0.166667;AC=4;AC_Het=4;AC_Hom=0;AC_Hemi=0;HWE=1	GT:AD:DP:GP:PL	0/0:6,0:6:0.993576,0.006424,0:0,18,162	0/0:5,0:5:0.987233,0.012767,0:0,15,150	0/0:23,0:23:1,0,0:0,69,368	0/1:6,2:8:2.5e-05,0.999975,0:50,0,137	0/0:6,0:6:0.993576,0.006424,0:0,18,196	0/0:2,0:2:0.906243,0.093757,0:0,6,72	./.:0,0:0:0.686507,0.2841,0.029393:0,0,0	0/1:2,3:5:0,0.999999,1e-06:90,0,53	0/0:12,0:12:0.999899,0.000101,0:0,36,269	0/0:31,0:31:1,0,0:0,93,396	0/0:16,0:16:0.999994,6e-06,0:0,48,303	0/1:20,15:35:0,1,0:208,0,264	0/1:2,1:3:0.004831,0.995168,0:27,0,54
chr1	11222758	chr1_11222758_A_G	A	G	.	PASS	AF=0.181818;DP=214;NS=11;AN=22;MAF=0.181818;AC=4;AC_Het=2;AC_Hom=2;AC_Hemi=0;HWE=0.278196	GT:AD:DP:GP:PL	1/1:0,8:8:0,0.033455,0.966545:213,24,0	0/0:7,0:7:0.996486,0.003514,0:0,21,202	0/0:28,0:28:1,0,0:0,84,369	0/0:4,0:4:0.972563,0.027437,0:0,12,114	0/1:6,5:11:0,1,0:128,0,136	./.:0,0:0:0.665632,0.300461,0.033906:0,0,0	./.:0,0:0:0.665632,0.300461,0.033906:0,0,0	0/0:3,0:3:0.946591,0.053409,0:0,9,104	0/0:19,0:19:0.999999,1e-06,0:0,57,262	0/0:45,0:45:1,0,0:0,135,410	0/0:20,0:20:1,0,0:0,60,312	0/0:66,0:66:1,0,0:0,199,400	0/1:1,2:3:1e-06,0.999885,0.000114:63,0,30
chr1	11225373	chr1_11225373_G_C	G	C	.	PASS	AF=0.291667;DP=151;NS=12;AN=24;MAF=0.291667;AC=7;AC_Het=5;AC_Hom=2;AC_Hemi=0;HWE=1	GT:AD:DP:GP:PL	0/0:10,0:10:0.999171,0.000829,0:0,30,128	0/0:5,0:5:0.974138,0.025862,0:0,15,121	0/0:6,0:6:0.986899,0.013101,0:0,18,130	0/1:1,2:3:1e-06,0.993307,0.006693:63,0,15	0/0:2,0:2:0.824811,0.175188,0:0,6,62	1/1:0,5:5:0,0.128252,0.871748:118,15,0	0/1:3,1:4:0.069358,0.930642,0:12,0,83	./.:0,0:0:0.492595,0.418512,0.088893:0,0,0	0/1:12,2:14:0.229096,0.770904,0:6,0,218	0/1:31,5:36:0.001744,0.998256,0:28,0,312	0/0:10,1:11:0.936466,0.063534,0:0,11,200	0/1:17,35:52:0,1,0:263,0,133	0/0:1,0:1:0.701572,0.298028,0.0004:0,3,25
chr1	11225516	chr1_11225516_A_T	A	T	.	PASS	AF=0.454545;DP=228;NS=11;AN=22;MAF=0.454545;AC=10;AC_Het=6;AC_Hom=4;AC_Hemi=0;HWE=1	GT:AD:DP:GP:PL	0/0:2,0:2:0.686036,0.313961,3e-06:0,6,53	0/0:18,0:18:0.999993,7e-06,0:0,54,355	./.:0,0:0:0.272598,0.499022,0.228379:0,0,0	1/1:0,4:4:0,0.120153,0.879847:135,12,0	0/1:3,3:6:0,1,0:77,0,98	0/1:1,6:7:0,0.994178,0.005822:183,0,19	0/1:4,4:8:0,1,0:105,0,112	./.:0,0:0:0.272598,0.499022,0.228379:0,0,0	0/1:24,10:34:0,1,0:163,0,322	0/1:48,19:67:0,1,0:257,0,378	0/1:26,10:36:0,1,0:185,0,350	1/1:2,41:43:0,0,1:378,81,0	0/0:2,0:2:0.686038,0.313962,0:0,6,82
chr1	11225866	chr1_11225866_G_A	G	A	.	PASS	AF=0.136364;DP=132;NS=11;AN=22;MAF=0.136364;AC=3;AC_Het=3;AC_Hom=0;AC_Hemi=0;HWE=1	GT:AD:DP:GP:PL	./.:0,0:0:0.719631,0.25736,0.02301:0,0,0	0/0:3,0:3:0.957211,0.042789,0:0,9,79	0/0:1,0:1:0.848129,0.151656,0.000215:0,3,21	0/0:3,0:3:0.957211,0.042789,0:0,9,84	0/1:3,1:4:0.259901,0.740099,0:9,0,89	0/0:2,0:2:0.917932,0.082068,0:0,6,55	0/0:1,0:1:0.848309,0.151688,3e-06:0,3,40	./.:0,0:0:0.719631,0.25736,0.02301:0,0,0	0/0:22,2:24:0.948765,0.051235,0:0,8,320	0/1:47,11:58:0,1,0:109,0,347	0/1:21,3:24:0.00797,0.99203,0:25,0,292	0/0:10,0:10:0.999651,0.000349,0:0,30,124	0/0:2,0:2:0.917932,0.082068,0:0,6,65
chr1	11226777	chr1_11226777_A_G	A	G	.	PASS	AF=0.136364;DP=207;NS=11;AN=22;MAF=0.136364;AC=3;AC_Het=3;AC_Hom=0;AC_Hemi=0;HWE=1	GT:AD:DP:GP:PL	./.:0,0:0:0.694629,0.27763,0.027741:0,0,0	0/0:8,0:8:0.998441,0.001559,0:0,24,173	./.:0,0:0:0.694629,0.27763,0.027741:0,0,0	0/0:9,0:9:0.99922,0.00078,0:0,27,182	0/0:6,0:6:0.993794,0.006206,0:0,18,119	0/1:7,3:10:0.00121,0.99879,0:33,0,149	0/0:1,0:1:0.833443,0.166554,3e-06:0,3,40	0/0:3,0:3:0.952418,0.047582,0:0,9,97	0/0:37,0:37:1,0,0:0,111,369	0/0:72,0:72:1,0,0:0,217,413	0/0:32,0:32:1,0,0:0,96,342	0/1:21,5:26:0.00147,0.99853,0:32,0,162	0/1:0,3:3:1.5e-05,0.555738,0.444247:59,9,0
chr1	11227277	chr1_11227277_A_T	A	T	.	PASS	AF=0.272727;DP=166;NS=11;AN=22;MAF=0.272727;AC=6;AC_Het=4;AC_Hom=2;AC_Hemi=0;HWE=1	GT:AD:DP:GP:PL	./.:0,0:0:0.485313,0.422662,0.092025:0,0,0	0/0:1,0:1:0.695916,0.303036,0.001048:0,3,21	0/0:1,0:1:0.695727,0.302954,0.001319:0,3,20	0/0:1,0:1:0.6966,0.303334,6.6e-05:0,3,33	0/0:5,0:5:0.973506,0.026494,0:0,15,143	0/0:3,0:3:0.901826,0.098173,1e-06:0,9,54	0/1:1,1:2:0.000459,0.999367,0.000174:34,0,31	./.:0,0:0:0.485313,0.422662,0.092025:0,0,0	0/1:18,9:27:0,1,0:159,0,279	0/1:38,22:60:0,1,0:203,0,359	0/1:19,12:31:0,1,0:185,0,304	0/0:30,0:30:1,0,0:0,90,234	1/1:0,3:3:0,0.364716,0.635284:100,9,0
chr1	11237350	chr1_11237350_T_C	T	C	.	PASS	AF=0.458333;DP=194;NS=12;AN=24;MAF=0.458333;AC=11;AC_Het=3;AC_Hom=8;AC_Hemi=0;HWE=0.103129	GT:AD:DP:GP:PL	1/1:0,2:2:0,0.362688,0.637312:77,6,0	0/1:2,2:4:0,0.999989,1.1e-05:63,0,46	1/1:0,12:12:0,0.000555,0.999445:243,36,0	1/1:0,8:8:0,0.008813,0.991187:209,24,0	0/1:3,3:6:0,1,0:62,0,79	0/0:3,0:3:0.819915,0.180085,0:0,9,106	0/1:0,1:1:0.000121,0.532251,0.467628:37,3,0	./.:0,0:0:0.283362,0.497911,0.218727:0,0,0	0/0:7,0:7:0.986459,0.013541,0:0,21,208	0/0:20,0:20:0.999998,2e-06,0:0,60,356	0/0:10,0:10:0.998287,0.001713,0:0,30,219	0/0:116,0:116:1,0,0:0,349,460	1/1:0,5:5:0,0.06641,0.93359:141,15,0
chr1	11240014	chr1_11240014_C_T	C	T	.	PASS	AF=0.125;DP=164;NS=12;AN=24;MAF=0.125;AC=3;AC_Het=3;AC_Hom=0;AC_Hemi=0;HWE=1	GT:AD:DP:GP:PL	0/0:1,0:1:0.865508,0.134326,0.000166:0,3,21	0/1:3,2:5:3e-06,0.999997,0:60,0,84	0/0:2,0:2:0.927989,0.072011,0:0,6,50	./.:0,0:0:0.749351,0.232599,0.01805:0,0,0	0/0:12,0:12:0.999924,7.6e-05,0:0,36,269	0/0:9,0:9:0.999394,0.000606,0:0,27,223	0/1:1,1:2:0.003226,0.996735,3.9e-05:30,0,33	0/1:4,2:6:8e-06,0.999992,0:56,0,106	0/0:8,0:8:0.998789,0.001211,0:0,24,223	0/0:26,0:26:1,0,0:0,78,385	0/0:16,0:16:0.999995,5e-06,0:0,48,321	0/0:73,0:73:1,0,0:0,220,430	0/0:4,0:4:0.98097,0.01903,0:0,12,134
chr1	11240704	chr1_11240704_T_G	T	G	.	PASS	AF=0.166667;DP=205;NS=12;AN=24;MAF=0.166667;AC=4;AC_Het=2;AC_Hom=2;AC_Hemi=0;HWE=0.254658	GT:AD:DP:GP:PL	0/0:26,0:26:1,0,0:0,78,328	0/1:0,1:1:0.001344,0.834687,0.16397:35,3,0	0/0:22,0:22:1,0,0:0,66,346	0/0:20,0:20:1,0,0:0,60,317	0/0:17,0:17:0.999997,3e-06,0:0,51,284	0/0:7,0:7:0.99694,0.00306,0:0,21,191	./.:0,0:0:0.69858,0.274462,0.026958:0,0,0	0/1:0,1:1:0.000425,0.835454,0.164121:40,3,0	0/0:15,0:15:0.999988,1.2e-05,0:0,45,293	0/0:22,0:22:1,0,0:0,66,327	0/0:14,0:14:0.999976,2.4e-05,0:0,42,284	0/0:56,0:56:1,0,0:0,169,355	1/1:0,4:4:0,0.388863,0.611137:116,12,0
chr1	11241701	chr1_11241701_A_T	A	T	.	PASS	AF=0.181818;DP=109;NS=11;AN=22;MAF=0.181818;AC=4;AC_Het=4;AC_Hom=0;AC_Hemi=0;HWE=1	GT:AD:DP:GP:PL	./.:0,0:0:0.618777,0.335694,0.045529:0,0,0	0/1:0,1:1:0.022516,0.76891,0.208573:21,3,0	0/0:13,0:13:0.999934,6.6e-05,0:0,39,265	0/0:12,0:12:0.999868,0.000132,0:0,36,277	0/1:6,3:9:5e-06,0.999995,0:56,0,162	0/0:4,0:4:0.967206,0.032794,0:0,12,124	./.:0,0:0:0.618777,0.335694,0.045529:0,0,0	0/0:2,0:2:0.880571,0.119428,1e-06:0,6,48	0/0:7,0:7:0.99578,0.00422,0:0,21,198	0/0:35,0:35:1,0,0:0,105,393	0/0:16,0:16:0.999992,8e-06,0:0,48,314	0/1:0,2:2:4.8e-05,0.648258,0.351694:50,6,0	0/1:6,2:8:5.3e-05,0.999947,0:45,0,141
chr1	11241714	chr1_11241714_A_T	A	T	.	PASS	AF=0.166667;DP=122;NS=12;AN=24;MAF=0.166667;AC=4;AC_Het=2;AC_Hom=2;AC_Hemi=0;HWE=0.254658	GT:AD:DP:GP:PL	1/1:0,5:5:0,0.234425,0.765575:114,15,0	0/0:2,0:2:0.907401,0.092599,0:0,6,56	0/0:13,0:13:0.99995,5e-05,0:0,39,278	0/0:12,1:13:0.88853,0.11147,0:0,5,237	0/1:7,4:11:0,1,0:70,0,155	0/0:4,0:4:0.975123,0.024877,0:0,12,134	./.:0,0:0:0.689723,0.281546,0.028732:0,0,0	0/0:4,0:4:0.975123,0.024877,0:0,12,90	0/0:12,0:12:0.9999,0.0001,0:0,36,269	0/0:32,0:32:1,0,0:0,96,380	0/0:14,0:14:0.999975,2.5e-05,0:0,42,319	0/0:3,0:3:0.951453,0.048547,0:0,9,64	0/1:6,3:9:1e-06,0.999999,0:62,0,146
chr1	11244630	chr1_11244630_A_G	A	G	.	PASS	AF=0.166667;DP=202;NS=12;AN=24;MAF=0.166667;AC=4;AC_Het=0;AC_Hom=4;AC_Hemi=0;HWE=0.00621118	GT:AD:DP:GP:PL	0/0:19,0:19:0.999999,1e-06,0:0,57,305	0/0:5,0:5:0.98752,0.01248,0:0,15,113	0/0:10,0:10:0.999605,0.000395,0:0,30,207	0/0:15,0:15:0.999988,1.2e-05,0:0,45,258	0/0:16,0:16:0.999994,6e-06,0:0,48,338	./.:0,0:0:0.691882,0.279825,0.028293:0,0,0	0/0:2,0:2:0.908176,0.091824,0:0,6,73	1/1:0,7:7:0,0.071721,0.928279:189,21,0	0/0:10,0:10:0.999605,0.000395,0:0,30,271	0/0:26,0:26:1,0,0:0,78,401	0/0:10,0:10:0.999605,0.000395,0:0,30,266	1/1:0,69:69:0,0,1:423,208,0	0/0:7,0:7:0.99685,0.00315,0:0,21,160
chr1	11258668	chr1_11258668_C_T	C	T	.	PASS	AF=0.227273;DP=141;NS=11;AN=22;MAF=0.227273;AC=5;AC_Het=5;AC_Hom=0;AC_Hemi=0;HWE=1	GT:AD:DP:GP:PL	0/0:5,0:5:0.981347,0.018653,0:0,15,93	./.:0,0:0:0.587976,0.35764,0.054384:0,0,0	0/0:8,0:8:0.99763,0.00237,0:0,24,176	0/1:10,1:11:0.251807,0.748193,0:7,0,186	0/1:4,1:5:0.005232,0.994768,0:25,0,87	./.:0,0:0:0.587976,0.35764,0.054384:0,0,0	0/0:2,0:2:0.868009,0.131991,0:0,6,55	0/0:1,0:1:0.76678,0.233197,2.2e-05:0,3,35	0/1:10,2:12:0.00052,0.99948,0:35,0,219	0/0:28,1:29:0.999989,1.1e-05,0:0,47,350	0/1:8,2:10:0.000602,0.999398,0:34,0,196	0/0:55,0:55:1,0,0:0,166,386	0/1:1,2:3:2.1e-05,0.997563,0.002417:49,0,18
chr1	11260691	chr1_11260691_C_A	C	A	.	PASS	AF=0.166667;DP=156;NS=12;AN=24;MAF=0.166667;AC=4;AC_Het=2;AC_Hom=2;AC_Hemi=0;HWE=0.254658	GT:AD:DP:GP:PL	0/0:18,0:18:0.999998,2e-06,0:0,54,272	0/0:9,0:9:0.999158,0.000842,0:0,27,201	0/0:8,0:8:0.998318,0.001682,0:0,24,172	0/1:4,3:7:0,1,0:84,0,92	0/1:6,3:9:0,1,0:78,0,117	./.:0,0:0:0.676659,0.291868,0.031473:0,0,0	0/0:3,0:3:0.948842,0.051158,0:0,9,79	0/0:1,0:1:0.822584,0.177404,1.2e-05:0,3,35	0/0:11,0:11:0.999789,0.000211,0:0,33,231	0/0:27,0:27:1,0,0:0,81,357	0/0:11,0:11:0.999789,0.000211,0:0,33,245	1/1:0,48:48:0,0,1:385,144,0	0/0:4,0:4:0.97375,0.02625,0:0,12,106
chr1	11271561	chr1_11271561_T_C	T	C	.	PASS	AF=0.153846;DP=224;NS=13;AN=26;MAF=0.153846;AC=4;AC_Het=2;AC_Hom=2;AC_Hemi=0;HWE=0.234783	GT:AD:DP:GP:PL	0/0:34,0:34:1,0,0:0,102,418	0/0:5,0:5:0.988319,0.011681,0:0,15,159	0/0:20,0:20:1,0,0:0,60,376	0/0:11,0:11:0.999815,0.000185,0:0,33,295	0/0:6,0:6:0.994125,0.005875,0:0,18,198	0/0:2,0:2:0.913612,0.086388,0:0,6,71	1/1:0,4:4:0,0.397934,0.602066:137,12,0	0/1:0,3:3:0,0.56932,0.43068:100,9,0	0/0:11,0:11:0.999815,0.000185,0:0,33,285	0/0:40,0:40:1,0,0:0,120,426	0/0:12,0:12:0.999908,9.2e-05,0:0,36,307	0/0:73,0:73:1,0,0:0,220,439	0/1:2,1:3:0.00211,0.997889,0:31,0,64
chr1	11271609	chr1_11271609_T_G	T	G	.	PASS	AF=0.538462;DP=227;NS=13;AN=26;MAF=0.461538;AC=14;AC_Het=4;AC_Hom=10;AC_Hemi=0;HWE=0.260843	GT:AD:DP:GP:PL	0/0:29,0:29:1,0,0:0,87,358	1/1:0,4:4:0,0.11244,0.88756:144,12,0	0/0:8,0:8:0.992351,0.007649,0:0,24,218	0/0:9,0:9:0.996161,0.003839,0:0,27,245	0/0:11,0:11:0.999037,0.000963,0:0,33,260	1/1:0,2:2:0,0.336319,0.663681:69,6,0	1/1:0,4:4:0,0.11244,0.88756:123,12,0	1/1:0,2:2:0,0.336319,0.663681:69,6,0	0/1:13,5:18:0,1,0:97,0,259	0/1:31,14:45:0,1,0:176,0,339	0/1:8,6:14:0,1,0:122,0,182	0/1:64,13:77:1.1e-05,0.999989,0:46,0,313	1/1:0,3:3:0,0.202152,0.797848:110,9,0
chr1	11273417	chr1_11273417_C_T	C	T	.	PASS	AF=0.5;DP=264;NS=13;AN=26;MAF=0.5;AC=13;AC_Het=3;AC_Hom=10;AC_Hemi=0;HWE=0.0892525	GT:AD:DP:GP:PL	1/1:0,24:24:0,0,1:358,72,0	1/1:0,3:3:0,0.200232,0.799768:96,9,0	1/1:0,24:24:0,0,1:392,72,0	1/1:0,5:5:0,0.058903,0.941097:160,15,0	0/0:9,0:9:0.996115,0.003885,0:0,27,231	0/0:2,0:2:0.666998,0.333002,0:0,6,75	0/0:4,0:4:0.889038,0.110962,0:0,12,136	1/1:0,3:3:0,0.200232,0.799768:104,9,0	0/1:15,9:24:0,1,0:190,0,277	0/1:31,28:59:0,1,0:331,0,328	0/1:9,12:21:0,1,0:241,0,182	0/0:76,0:76:1,0,0:0,229,401	0/0:10,0:10:0.998054,0.001946,0:0,30,254
chr1	11273648	chr1_11273648_C_A	C	A	.	PASS	AF=0.291667;DP=313;NS=12;AN=24;MAF=0.291667;AC=7;AC_Het=5;AC_Hom=2;AC_Hemi=0;HWE=1	GT:AD:DP:GP:PL	0/0:26,0:26:1,0,0:0,78,382	0/0:11,0:11:0.999546,0.000454,0:0,33,276	0/0:13,0:13:0.999887,0.000113,0:0,39,250	0/0:9,0:9:0.998187,0.001813,0:0,27,232	0/1:13,3:16:1e-06,0.999999,0:60,0,232	0/1:0,2:2:0,0.518189,0.481811:70,6,0	0/0:3,0:3:0.895881,0.104119,0:0,9,94	./.:0,0:0:0.466004,0.433282,0.100714:0,0,0	0/1:13,17:30:0,1,0:301,0,229	0/1:39,33:72:0,1,0:340,0,358	0/1:20,20:40:0,1,0:286,0,288	1/1:0,44:44:0,0,1:372,132,0	0/0:5,0:5:0.971766,0.028234,0:0,15,166
chr1	11275199	chr1_11275199_G_C	G	C	.	PASS	AF=0.458333;DP=127;NS=12;AN=24;MAF=0.458333;AC=11;AC_Het=7;AC_Hom=4;AC_Hemi=0;HWE=1	GT:AD:DP:GP:PL	0/1:8,5:13:0,1,0:110,0,206	0/0:3,0:3:0.810125,0.189875,0:0,9,103	./.:0,0:0:0.26638,0.49948,0.234139:0,0,0	0/1:0,1:1:0.000276,0.515976,0.483748:33,3,0	0/0:7,0:7:0.985563,0.014437,0:0,21,199	0/1:2,1:3:0.000426,0.999574,0:31,0,69	1/1:0,2:2:0,0.347814,0.652186:75,6,0	0/0:1,0:1:0.516049,0.483808,0.000143:0,3,35	0/1:6,5:11:0,1,0:133,0,155	0/1:13,8:21:0,1,0:185,0,250	0/1:6,4:10:0,1,0:107,0,145	0/1:24,28:52:0,1,0:323,0,272	1/1:0,3:3:0,0.210516,0.789484:112,9,0
chr1	11275205	chr1_11275205_G_T	G	T	.	PASS	AF=0.166667;DP=188;NS=12;AN=24;MAF=0.166667;AC=4;AC_Het=4;AC_Hom=0;AC_Hemi=0;HWE=1	GT:AD:DP:GP:PL	0/0:23,0:23:1,0,0:0,69,365	0/0:8,0:8:0.998302,0.001698,0:0,24,206	./.:0,0:0:0.67441,0.29363,0.031961:0,0,0	0/1:0,1:1:0.000598,0.820732,0.17867:38,3,0	0/0:9,0:9:0.99915,0.00085,0:0,27,241	0/0:8,0:8:0.998302,0.001698,0:0,24,214	0/0:6,0:6:0.993243,0.006757,0:0,18,171	0/0:2,0:2:0.901839,0.098161,0:0,6,64	0/1:7,5:12:0,1,0:130,0,170	0/1:15,7:22:0,1,0:151,0,259	0/1:6,4:10:0,1,0:106,0,142	0/0:80,0:80:1,0,0:0,241,402	0/0:7,0:7:0.99661,0.00339,0:0,21,211
chr1	11281262	chr1_11281262_A_T	A	T	.	PASS	AF=0.230769;DP=273;NS=13;AN=26;MAF=0.230769;AC=6;AC_Het=4;AC_Hom=2;AC_Hemi=0;HWE=0.522981	GT:AD:DP:GP:PL	1/1:0,25:25:0,0,1:374,75,0	0/0:6,0:6:0.991985,0.008015,0:0,18,153	0/0:22,1:23:0.999611,0.000389,0:0,31,350	0/0:17,1:18:0.980641,0.019359,0:0,14,217	0/0:11,0:11:0.999748,0.000252,0:0,33,287	0/0:4,0:4:0.968693,0.031307,0:0,12,123	0/0:3,0:3:0.939285,0.060715,0:0,9,107	0/1:1,1:2:0.007672,0.992288,4.1e-05:24,0,35	0/1:9,1:10:0.165234,0.834766,0:10,0,215	0/1:35,4:39:0.460147,0.539853,0:4,0,334	0/1:16,2:18:0.149525,0.850475,0:10,0,291	0/0:107,0:107:1,0,0:0,322,450	0/0:7,0:7:0.995976,0.004024,0:0,21,206
chr1	11281281	chr1_11281281_A_G	A	G	.	PASS	AF=0.461538;DP=273;NS=13;AN=26;MAF=0.461538;AC=12;AC_Het=2;AC_Hom=10;AC_Hemi=0;HWE=0.0206165	GT:AD:DP:GP:PL	1/1:1,28:29:0,1.9e-05,0.999981:351,50,0	0/0:3,0:3:0.801552,0.198448,0:0,9,95	1/1:0,22:22:0,0,1:377,66,0	1/1:0,15:15:0,6.2e-05,0.999938:245,45,0	0/1:7,6:13:0,1,0:149,0,182	1/1:0,4:4:0,0.112069,0.887931:119,12,0	0/0:1,0:1:0.502396,0.497542,6.2e-05:0,3,39	0/0:2,0:2:0.668822,0.331178,0:0,6,76	0/0:12,0:12:0.999517,0.000483,0:0,36,286	0/0:37,1:38:1,0,0:0,74,393	0/0:18,1:19:0.970837,0.029163,0:0,18,318	0/1:50,57:107:0,1,0:356,0,345	1/1:0,8:8:0,0.007826,0.992174:221,24,0
chr1	11281354	chr1_11281354_A_C	A	C	.	PASS	AF=0.5;DP=261;NS=11;AN=22;MAF=0.5;AC=11;AC_Het=3;AC_Hom=8;AC_Hemi=0;HWE=0.221583	GT:AD:DP:GP:PL	./.:0,0:0:0.267159,0.499431,0.233411:0,0,0	./.:0,0:0:0.267159,0.499431,0.233411:0,0,0	1/1:0,15:15:0,6.5e-05,0.999935:324,45,0	1/1:0,11:11:0,0.001044,0.998956:242,33,0	0/1:5,5:10:0,1,0:142,0,135	0/0:3,0:3:0.810589,0.189411,0:0,9,97	1/1:0,2:2:0,0.348499,0.651501:71,6,0	1/1:0,3:3:0,0.211018,0.788982:100,9,0	0/0:17,0:17:0.999986,1.4e-05,0:0,51,334	0/0:51,0:51:1,0,0:0,154,421	0/0:27,0:27:1,0,0:0,81,387	0/1:48,42:90:0,1,0:341,0,347	0/1:5,2:7:6e-06,0.999994,0:50,0,136
chr1	11283307	chr1_11283307_G_A	G	A	.	PASS	AF=0.346154;DP=268;NS=13;AN=26;MAF=0.346154;AC=9;AC_Het=1;AC_Hom=8;AC_Hemi=0;HWE=0.00411899	GT:AD:DP:GP:PL	0/0:17,0:17:0.999993,7e-06,0:0,51,339	0/0:4,0:4:0.942796,0.057204,0:0,12,134	0/0:16,0:16:0.999985,1.5e-05,0:0,48,354	1/1:0,7:7:0,0.031183,0.968817:163,21,0	0/0:12,0:12:0.999763,0.000237,0:0,36,238	1/1:0,3:3:0,0.339936,0.660064:96,9,0	1/1:0,4:4:0,0.204771,0.795229:118,12,0	0/0:6,0:6:0.985058,0.014942,0:0,18,176	0/0:20,0:20:0.999999,1e-06,0:0,60,365	0/0:48,0:48:1,0,0:0,144,434	0/0:15,0:15:0.99997,3e-05,0:0,45,239	1/1:0,111:111:0,0,1:466,334,0	0/1:3,2:5:3e-06,0.999997,0:55,0,78
chr1	11286699	chr1_11286699_A_G	A	G	.	PASS	AF=0.181818;DP=276;NS=11;AN=22;MAF=0.181818;AC=4;AC_Het=4;AC_Hom=0;AC_Hemi=0;HWE=1	GT:AD:DP:GP:PL	0/1:16,9:25:0,1,0:142,0,241	0/0:1,0:1:0.794102,0.205894,4e-06:0,3,41	0/1:16,3:19:0.000245,0.999755,0:39,0,280	0/0:5,0:5:0.984054,0.015946,0:0,15,156	0/0:5,0:5:0.984054,0.015946,0:0,15,163	./.:0,0:0:0.630601,0.327006,0.042393:0,0,0	./.:0,0:0:0.630601,0.327006,0.042393:0,0,0	0/0:2,0:2:0.885239,0.114761,0:0,6,76	0/0:26,1:27:0.999992,8e-06,0:0,48,381	0/0:58,0:58:1,0,0:0,175,413	0/1:21,3:24:0.021643,0.978357,0:19,0,286	0/1:84,22:106:0.006868,0.993132,0:24,0,320	0/0:1,0:1:0.794097,0.205892,1.1e-05:0,3,37
chr1	11288507	chr1_11288507_T_A	T	A	.	PASS	AF=0.136364;DP=239;NS=11;AN=22;MAF=0.136364;AC=3;AC_Het=3;AC_Hom=0;AC_Hemi=0;HWE=1	GT:AD:DP:GP:PL	0/0:10,0:10:0.999649,0.000351,0:0,30,235	0/0:5,0:5:0.988893,0.011107,0:0,15,152	0/0:1,0:1:0.847657,0.15234,3e-06:0,3,40	0/0:4,0:4:0.978029,0.021971,0:0,12,133	0/0:13,0:13:0.999956,4.4e-05,0:0,39,289	0/0:4,0:4:0.978029,0.021971,0:0,12,135	./.:0,0:0:0.718524,0.258268,0.023208:0,0,0	./.:0,0:0:0.718524,0.258268,0.023208:0,0,0	0/1:15,2:17:0.020587,0.979413,0:21,0,266	0/0:44,5:49:0.82458,0.17542,0:0,2,267	0/1:20,4:24:9e-06,0.999991,0:55,0,274	0/0:102,5:107:1,0,0:0,189,399	0/1:4,1:5:0.011081,0.988919,0:24,0,114
chr1	11288674	chr1_11288674_A_C	A	C	.	PASS	AF=0.384615;DP=244;NS=13;AN=26;MAF=0.384615;AC=10;AC_Het=4;AC_Hom=6;AC_Hemi=0;HWE=0.255674	GT:AD:DP:GP:PL	0/0:4,0:4:0.926756,0.073244,0:0,12,109	1/1:0,3:3:0,0.283351,0.716649:102,9,0	0/0:13,0:13:0.999846,0.000154,0:0,39,321	0/1:1,6:7:0,0.987377,0.012623:172,0,14	0/1:2,6:8:0,0.99999,1e-05:164,0,45	1/1:0,5:5:0,0.089953,0.910047:141,15,0	0/0:3,0:3:0.863509,0.136491,0:0,9,90	0/1:0,1:1:9.7e-05,0.612578,0.387325:40,3,0	0/0:25,0:25:1,0,0:0,75,375	0/0:49,0:49:1,0,0:0,148,438	0/0:22,0:22:1,0,0:0,66,380	0/1:66,34:100:0,1,0:286,0,362	1/1:0,4:4:0,0.165059,0.834941:139,12,0
chr1	11288675	chr1_11288675_T_C	T	C	.	PASS	AF=0.230769;DP=249;NS=13;AN=26;MAF=0.230769;AC=6;AC_Het=2;AC_Hom=4;AC_Hemi=0;HWE=0.0757764	GT:AD:DP:GP:PL	1/1:0,4:4:0,0.298378,0.701622:112,12,0	0/0:5,0:5:0.981962,0.018038,0:0,15,161	0/0:13,0:13:0.999928,7.2e-05,0:0,39,314	0/1:6,1:7:0.064366,0.935634,0:14,0,175	0/0:8,0:8:0.997709,0.002291,0:0,24,220	1/1:0,5:5:0,0.175348,0.824652:143,15,0	0/0:3,0:3:0.931551,0.068449,0:0,9,90	0/0:1,0:1:0.772842,0.227152,5e-06:0,3,41	0/0:26,0:26:1,0,0:0,78,374	0/0:52,0:52:1,0,0:0,157,436	0/0:20,0:20:0.999999,1e-06,0:0,60,362	0/1:63,37:100:0,1,0:306,0,372	0/0:2,0:2:0.871872,0.128128,0:0,6,63
chr1	11294285	chr1_11294285_T_C	T	C	.	PASS	AF=0.115385;DP=266;NS=13;AN=26;MAF=0.115385;AC=3;AC_Het=3;AC_Hom=0;AC_Hemi=0;HWE=1	GT:AD:DP:GP:PL	0/0:1,0:1:0.860038,0.139249,0.000713:0,3,15	0/0:3,0:3:0.961098,0.038902,0:0,9,108	0/0:24,0:24:1,0,0:0,72,379	0/0:7,0:7:0.997477,0.002523,0:0,21,204	0/0:6,0:6:0.994966,0.005034,0:0,18,190	0/1:0,3:3:0,0.606921,0.393079:110,9,0	0/0:6,0:6:0.994966,0.005034,0:0,18,186	0/0:3,0:3:0.961098,0.038902,0:0,9,108	0/0:28,0:28:1,0,0:0,84,399	0/0:63,0:63:1,0,0:0,190,434	0/0:24,0:24:1,0,0:0,72,365	0/1:43,48:91:0,1,0:355,0,316	0/1:5,2:7:0.00107,0.99893,0:35,0,148
chr1	11294457	chr1_11294457_G_A	G	A	.	PASS	AF=0.291667;DP=251;NS=12;AN=24;MAF=0.291667;AC=7;AC_Het=5;AC_Hom=2;AC_Hemi=0;HWE=1	GT:AD:DP:GP:PL	1/1:0,7:7:0,0.03871,0.96129:181,21,0	0/0:5,0:5:0.976326,0.023674,0:0,15,108	0/0:23,0:23:1,0,0:0,69,376	0/0:11,0:11:0.999621,0.000379,0:0,33,260	0/1:11,1:12:0.295343,0.704657,0:5,0,252	0/1:3,1:4:0.002057,0.997943,0:28,0,86	0/1:1,2:3:4e-06,0.976359,0.023637:55,0,9	./.:0,0:0:0.519069,0.402791,0.07814:0,0,0	0/0:21,1:22:0.999534,0.000466,0:0,32,331	0/0:62,2:64:1,0,0:0,125,380	0/0:24,1:25:0.999927,7.3e-05,0:0,40,338	0/1:31,39:70:0,1,0:352,0,252	0/1:4,1:5:0.003265,0.996735,0:26,0,108
chr1	11296826	chr1_11296826_A_G	A	G	.	PASS	AF=0.461538;DP=267;NS=13;AN=26;MAF=0.461538;AC=12;AC_Het=4;AC_Hom=8;AC_Hemi=0;HWE=0.260843	GT:AD:DP:GP:PL	0/1:0,1:1:0.000111,0.518266,0.481623:37,3,0	0/0:9,0:9:0.996383,0.003617,0:0,27,234	1/1:0,14:14:0,0.000131,0.999869:305,42,0	1/1:0,19:19:0,4e-06,0.999996:349,57,0	0/1:9,6:15:0,1,0:131,0,192	1/1:0,15:15:0,6.6e-05,0.999934:306,45,0	0/0:5,0:5:0.94511,0.05489,0:0,15,163	1/1:0,7:7:0,0.016535,0.983465:213,21,0	0/0:13,0:13:0.999773,0.000227,0:0,39,281	0/0:39,0:39:1,0,0:0,117,403	0/0:16,0:16:0.999972,2.8e-05,0:0,48,322	0/1:49,55:104:0,1,0:355,0,347	0/1:4,6:10:0,1,0:159,0,101
chr1	11301032	chr1_11301032_A_G	A	G	.	PASS	AF=0.153846;DP=219;NS=13;AN=26;MAF=0.153846;AC=4;AC_Het=2;AC_Hom=2;AC_Hemi=0;HWE=0.234783	GT:AD:DP:GP:PL	0/0:25,0:25:1,0,0:0,75,381	0/0:2,0:2:0.916393,0.083607,0:0,6,65	0/0:11,0:11:0.999822,0.000178,0:0,33,275	0/0:9,0:9:0.999288,0.000712,0:0,27,232	0/0:11,0:11:0.999822,0.000178,0:0,33,287	0/0:6,0:6:0.99433,0.00567,0:0,18,156	1/1:0,5:5:0,0.255122,0.744878:149,15,0	0/0:4,0:4:0.9777,0.0223,0:0,12,140	0/0:1,0:1:0.845682,0.154312,6e-06:0,3,37	0/0:21,0:21:1,0,0:0,63,361	0/0:10,0:10:0.999644,0.000356,0:0,30,246	0/1:63,44:107:0,1,0:337,0,381	0/1:4,3:7:0,1,0:76,0,111
chr1	11303819	chr1_11303819_A_G	A	G	.	PASS	AF=0.346154;DP=264;NS=13;AN=26;MAF=0.346154;AC=9;AC_Het=5;AC_Hom=4;AC_Hemi=0;HWE=0.578215	GT:AD:DP:GP:PL	1/1:0,11:11:0,0.001478,0.998522:279,33,0	0/1:0,1:1:7.3e-05,0.602481,0.397446:41,3,0	1/1:0,16:16:0,4.6e-05,0.999954:344,48,0	0/1:2,10:12:0,0.99983,0.00017:230,0,33	0/0:8,0:8:0.994873,0.005127,0:0,24,236	0/0:1,0:1:0.602514,0.39746,2.6e-05:0,3,40	0/0:2,0:2:0.751975,0.248025,0:0,6,73	0/0:2,0:2:0.751975,0.248025,0:0,6,76	0/1:13,8:21:0,1,0:179,0,268	0/1:21,27:48:0,1,0:349,0,306	0/1:14,6:20:0,1,0:147,0,292	0/0:117,0:117:1,0,0:0,352,468	0/0:5,0:5:0.960405,0.039595,0:0,15,160
chr1	11308107	chr1_11308107_A_G	A	G	.	PASS	AF=0.208333;DP=166;NS=12;AN=24;MAF=0.208333;AC=5;AC_Het=5;AC_Hom=0;AC_Hemi=0;HWE=1	GT:AD:DP:GP:PL	0/0:4,0:4:0.968857,0.031143,0:0,12,89	0/1:1,4:5:0,0.998701,0.001299:117,0,20	./.:0,0:0:0.632729,0.325427,0.041844:0,0,0	0/0:5,0:5:0.984182,0.015818,0:0,15,156	0/1:9,2:11:0.000495,0.999505,0:36,0,218	0/0:3,0:3:0.939595,0.060405,0:0,9,103	0/0:6,0:6:0.992028,0.007972,0:0,18,180	0/0:1,0:1:0.795411,0.204547,4.2e-05:0,3,31	0/0:16,1:17:0.980685,0.019315,0:0,14,314	0/1:35,4:39:0.430442,0.569558,0:4,0,347	0/1:13,2:15:0.001268,0.998732,0:32,0,269	0/1:43,8:51:1e-06,0.999999,0:64,0,326	0/0:9,0:9:0.998997,0.001003,0:0,27,179
chr1	11308117	chr1_11308117_A_G	A	G	.	PASS	AF=0.125;DP=209;NS=12;AN=24;MAF=0.125;AC=3;AC_Het=3;AC_Hom=0;AC_Hemi=0;HWE=1	GT:AD:DP:GP:PL	0/0:3,0:3:0.961159,0.038841,0:0,9,58	0/0:7,0:7:0.997481,0.002519,0:0,21,206	./.:0,0:0:0.741058,0.239578,0.019363:0,0,0	0/0:5,0:5:0.989999,0.010001,0:0,15,160	0/1:7,3:10:6.6e-05,0.999934,0:47,0,195	0/0:2,0:2:0.925222,0.074778,0:0,6,67	0/0:6,0:6:0.994974,0.005026,0:0,18,185	0/0:1,0:1:0.860846,0.139151,3e-06:0,3,39	0/0:26,3:29:0.816242,0.183758,0:0,2,338	0/1:56,7:63:0.00266,0.99734,0:31,0,323	0/0:25,1:26:0.999939,6.1e-05,0:0,37,368	0/0:44,4:48:0.999997,3e-06,0:0,50,354	0/1:8,1:9:0.111715,0.888285,0:14,0,155
chr1	11308436	chr1_11308436_C_T	C	T	.	PASS	AF=0.115385;DP=237;NS=13;AN=26;MAF=0.115385;AC=3;AC_Het=1;AC_Hom=2;AC_Hemi=0;HWE=0.12	GT:AD:DP:GP:PL	0/0:24,0:24:1,0,0:0,72,347	0/0:7,0:7:0.998016,0.001984,0:0,21,202	0/1:0,2:2:6e-06,0.797177,0.202817:63,6,0	0/0:6,0:6:0.996041,0.003959,0:0,18,157	0/0:9,0:9:0.999503,0.000497,0:0,27,248	0/0:4,0:4:0.984348,0.015652,0:0,12,115	0/0:5,0:5:0.992113,0.007887,0:0,15,154	1/1:0,5:5:0,0.329445,0.670555:172,15,0	0/0:18,0:18:0.999999,1e-06,0:0,54,336	0/0:38,0:38:1,0,0:0,114,390	0/0:16,0:16:0.999996,4e-06,0:0,48,317	0/0:100,0:100:1,0,0:0,301,448	0/0:3,0:3:0.969179,0.030821,0:0,9,107
chr1	11311942	chr1_11311942_T_A	T	A	.	PASS	AF=0.125;DP=275;NS=12;AN=24;MAF=0.125;AC=3;AC_Het=3;AC_Hom=0;AC_Hemi=0;HWE=1	GT:AD:DP:GP:PL	0/0:3,0:3:0.968653,0.031347,0:0,9,78	0/1:3,3:6:0,1,0:83,0,78	0/0:20,0:20:1,0,0:0,60,357	0/1:8,1:9:0.440115,0.559885,0:7,0,197	0/0:11,0:11:0.999874,0.000126,0:0,33,263	0/0:1,0:1:0.885361,0.114609,3e-05:0,3,27	0/0:4,0:4:0.984077,0.015923,0:0,12,135	./.:0,0:0:0.783909,0.202955,0.013136:0,0,0	0/0:25,0:25:1,0,0:0,75,379	0/1:48,6:54:0.002543,0.997457,0:32,0,323	0/0:28,1:29:0.999999,1e-06,0:0,53,368	0/0:108,0:108:1,0,0:0,325,449	0/0:3,0:3:0.968653,0.031347,0:0,9,101
chr1	11312227	chr1_11312227_A_T	A	T	.	PASS	AF=0.458333;DP=140;NS=12;AN=24;MAF=0.458333;AC=11;AC_Het=9;AC_Hom=2;AC_Hemi=0;HWE=0.238505	GT:AD:DP:GP:PL	0/0:1,0:1:0.507869,0.489158,0.002973:0,3,22	0/0:10,0:10:0.998123,0.001877,0:0,30,231	0/1:7,3:10:0,1,0:70,0,145	0/1:7,2:9:0.000186,0.999814,0:34,0,164	0/1:2,4:6:0,0.999997,3e-06:81,0,53	0/1:5,2:7:0.000326,0.999674,0:32,0,113	./.:0,0:0:0.259469,0.499824,0.240707:0,0,0	0/1:0,1:1:0.000265,0.509244,0.490491:33,3,0	0/1:7,2:9:0.005767,0.994233,0:20,0,165	0/1:29,10:39:0,1,0:118,0,284	0/1:10,6:16:0,1,0:125,0,225	0/1:18,11:29:0,1,0:197,0,262	1/1:0,3:3:0,0.206068,0.793932:96,9,0
chr1	11313898	chr1_11313898_T_C	T	C	.	PASS	AF=0.461538;DP=240;NS=13;AN=26;MAF=0.461538;AC=12;AC_Het=2;AC_Hom=10;AC_Hemi=0;HWE=0.0206165	GT:AD:DP:GP:PL	1/1:0,21:21:0,1e-06,0.999999:331,63,0	0/1:1,2:3:0,0.999481,0.000519:64,0,29	1/1:0,10:10:0,0.002378,0.997622:247,30,0	1/1:0,8:8:0,0.009445,0.990555:238,24,0	0/1:2,4:6:0,0.999997,3e-06:123,0,51	0/0:2,0:2:0.709396,0.290604,0:0,6,69	0/0:3,0:3:0.829997,0.170003,0:0,9,113	1/1:0,2:2:0,0.378981,0.621019:75,6,0	0/0:7,0:7:0.987361,0.012639,0:0,21,179	0/0:19,1:20:0.996999,0.003001,0:0,27,245	0/0:11,0:11:0.999201,0.000799,0:0,33,235	0/0:59,6:65:0.998865,0.001135,0:0,32,287	1/1:0,2:2:0,0.37898,0.621019:73,6,0
chr1	11315571	chr1_11315571_T_C	T	C	.	PASS	AF=0.5;DP=211;NS=13;AN=26;MAF=0.5;AC=13;AC_Het=5;AC_Hom=8;AC_Hemi=0;HWE=0.577624	GT:AD:DP:GP:PL	0/0:27,0:27:1,0,0:0,81,388	0/1:2,1:3:0.00096,0.99904,0:28,0,65	0/0:18,0:18:0.999994,6e-06,0:0,54,334	0/0:8,0:8:0.993554,0.006446,0:0,24,232	1/1:0,4:4:0,0.13081,0.86919:112,12,0	1/1:0,2:2:0,0.375778,0.624222:70,6,0	0/0:5,0:5:0.950654,0.049346,0:0,15,160	1/1:0,2:2:1e-06,0.375778,0.624221:62,6,0	0/1:9,16:25:0,1,0:292,0,166	0/1:26,19:45:0,1,0:280,0,331	0/1:9,14:23:0,1,0:272,0,181	0/1:37,10:47:0,1,0:131,0,321	1/1:0,2:2:0,0.375778,0.624222:77,6,0
chr1	11332532	chr1_11332532_G_A	G	A	.	PASS	AF=0.5;DP=266;NS=13;AN=26;MAF=0.5;AC=13;AC_Het=5;AC_Hom=8;AC_Hemi=0;HWE=0.577624	GT:AD:DP:GP:PL	0/0:13,0:13:0.99977,0.00023,0:0,39,291	1/1:0,10:10:0,0.002066,0.997934:252,30,0	0/0:16,0:16:0.999971,2.9e-05,0:0,48,314	0/0:18,0:18:0.999993,7e-06,0:0,54,341	0/1:8,7:15:0,1,0:175,0,185	0/0:9,0:9:0.996329,0.003671,0:0,27,214	1/1:0,6:6:0,0.032061,0.967939:173,18,0	1/1:0,2:2:0,0.346402,0.653598:76,6,0	0/1:4,7:11:0,1,0:175,0,103	0/1:21,20:41:0,1,0:296,0,270	0/1:10,9:19:0,1,0:179,0,210	0/1:48,48:96:0,1,0:349,0,353	1/1:0,10:10:0,0.002066,0.997934:254,30,0
chr1	11348184	chr1_11348184_G_A	G	A	.	PASS	AF=0.307692;DP=262;NS=13;AN=26;MAF=0.307692;AC=8;AC_Het=2;AC_Hom=6;AC_Hemi=0;HWE=0.0334096	GT:AD:DP:GP:PL	0/0:25,0:25:1,0,0:0,75,364	0/0:10,0:10:0.999164,0.000836,0:0,30,250	0/0:17,0:17:0.999993,7e-06,0:0,51,344	0/0:23,0:23:1,0,0:0,69,371	0/1:3,4:7:0,1,0:118,0,95	0/1:4,2:6:4e-06,0.999996,0:54,0,100	1/1:0,4:4:0,0.225912,0.774088:139,12,0	0/0:5,0:5:0.97393,0.02607,0:0,15,145	0/0:14,0:14:0.999948,5.2e-05,0:0,42,297	0/0:52,0:52:1,0,0:0,157,421	0/0:17,0:17:0.999993,7e-06,0:0,51,335	1/1:0,71:71:0,0,1:439,214,0	1/1:0,10:10:0,0.004539,0.995461:270,30,0
chr1	11351498	chr1_11351498_C_A	C	A	.	PASS	AF=0.153846;DP=197;NS=13;AN=26;MAF=0.153846;AC=4;AC_Het=4;AC_Hom=0;AC_Hemi=0;HWE=1	GT:AD:DP:GP:PL	0/0:25,0:25:1,0,0:0,75,365	0/0:2,0:2:0.909393,0.090607,0:0,6,71	0/1:3,1:4:0.007944,0.992056,0:25,0,79	0/0:11,0:11:0.999805,0.000195,0:0,33,254	0/0:9,0:9:0.999222,0.000778,0:0,27,170	0/0:5,0:5:0.987699,0.012301,0:0,15,150	0/0:3,0:3:0.952547,0.047453,0:0,9,97	0/0:1,0:1:0.833831,0.166158,1e-05:0,3,35	0/1:9,3:12:1e-05,0.99999,0:54,0,193	0/1:26,6:32:0.000601,0.999399,0:36,0,306	0/0:14,1:15:0.976228,0.023772,0:0,12,256	0/0:72,1:73:1,0,0:0,201,383	0/1:3,1:4:0.01253,0.98747,0:23,0,88
chr1	11351870	chr1_11351870_T_G	T	G	.	PASS	AF=0.423077;DP=223;NS=13;AN=26;MAF=0.423077;AC=11;AC_Het=3;AC_Hom=8;AC_Hemi=0;HWE=0.0855297	GT:AD:DP:GP:PL	0/0:15,1:16:0.959743,0.040257,0:0,15,287	0/0:10,0:10:0.998661,0.001339,0:0,30,263	1/1:0,8:8:0,0.011254,0.988746:211,24,0	1/1:0,5:5:0,0.083457,0.916543:148,15,0	0/1:2,5:7:0,0.999996,4e-06:131,0,49	0/1:3,2:5:1e-06,0.999999,0:61,0,93	1/1:0,2:2:0,0.421452,0.578547:67,6,0	0/0:4,0:4:0.920987,0.079013,0:0,12,128	0/0:18,0:18:0.999995,5e-06,0:0,54,330	0/0:36,0:36:1,0,0:0,108,379	0/0:23,0:23:1,0,0:0,69,360	0/1:40,42:82:0,1,0:328,0,313	1/1:0,7:7:0,0.022257,0.977743:206,21,0
chr1	11354667	chr1_11354667_A_C	A	C	.	PASS	AF=0.5;DP=261;NS=12;AN=24;MAF=0.5;AC=12;AC_Het=4;AC_Hom=8;AC_Hemi=0;HWE=0.281462	GT:AD:DP:GP:PL	./.:0,0:0:0.254878,0.499953,0.245169:0,0,0	1/1:0,5:5:0,0.059905,0.940095:145,15,0	0/1:1,2:3:1.6e-05,0.99608,0.003904:45,0,21	1/1:0,20:20:0,2e-06,0.999998:375,60,0	0/1:5,7:12:0,1,0:174,0,121	0/1:4,5:9:0,1,0:143,0,116	0/0:7,0:7:0.984908,0.015092,0:0,21,214	1/1:0,5:5:0,0.059905,0.940095:135,15,0	0/0:18,0:18:0.999993,7e-06,0:0,54,367	0/0:44,0:44:1,0,0:0,132,425	0/0:24,0:24:1,0,0:0,72,390	0/1:58,48:106:0,1,0:327,0,365	1/1:0,7:7:0,0.015681,0.984319:208,21,0
chr1	11360494	chr1_11360494_T_C	T	C	.	PASS	AF=0.318182;DP=333;NS=11;AN=22;MAF=0.318182;AC=7;AC_Het=1;AC_Hom=6;AC_Hemi=0;HWE=0.0154799	GT:AD:DP:GP:PL	./.:0,0:0:0.473672,0.429133,0.097195:0,0,0	1/1:0,6:6:0,0.064532,0.935468:171,18,0	0/0:25,0:25:1,0,0:0,75,400	0/0:11,0:11:0.999558,0.000442,0:0,33,287	0/1:5,3:8:0,1,0:71,0,146	./.:0,0:0:0.473672,0.429133,0.097195:0,0,0	1/1:0,3:3:0,0.35562,0.64438:92,9,0	0/0:1,0:1:0.688216,0.311749,3.5e-05:0,3,36	0/0:37,0:37:1,0,0:0,111,428	0/0:61,0:61:1,0,0:0,184,443	0/0:37,0:37:1,0,0:0,111,422	0/0:77,0:77:1,0,0:0,232,375	1/1:0,7:7:0,0.033341,0.966659:213,21,0
chr1	11380180	chr1_11380180_C_A	C	A	.	PASS	AF=0.272727;DP=165;NS=11;AN=22;MAF=0.272727;AC=6;AC_Het=4;AC_Hom=2;AC_Hemi=0;HWE=1	GT:AD:DP:GP:PL	0/0:1,0:1:0.724504,0.275475,2.1e-05:0,3,37	0/0:7,0:7:0.994094,0.005906,0:0,21,192	0/0:12,0:12:0.999814,0.000186,0:0,36,225	0/1:9,7:16:0,1,0:166,0,182	0/0:4,0:4:0.954629,0.045371,0:0,12,131	./.:0,0:0:0.524925,0.399184,0.075891:0,0,0	./.:0,0:0:0.524925,0.399184,0.075891:0,0,0	1/1:0,5:5:0,0.141164,0.858836:124,15,0	0/0:12,1:13:0.970955,0.029045,0:0,14,225	0/1:16,2:18:0.177401,0.822599,0:8,0,262	0/0:5,0:5:0.976788,0.023212,0:0,15,135	0/1:38,41:79:0,1,0:327,0,236	0/1:3,2:5:4.2e-05,0.999958,0:45,0,78
chr1	11380484	chr1_11380484_C_G	C	G	.	PASS	AF=0.192308;DP=171;NS=13;AN=26;MAF=0.192308;AC=5;AC_Het=3;AC_Hom=2;AC_Hemi=0;HWE=0.373913	GT:AD:DP:GP:PL	1/1:0,6:6:0,0.115431,0.884569:94,18,0	0/0:8,0:8:0.998133,0.001867,0:0,24,107	0/0:22,0:22:1,0,0:0,66,317	0/0:24,0:24:1,0,0:0,72,252	0/0:9,0:9:0.999066,0.000934,0:0,27,189	0/0:4,0:4:0.970938,0.029062,0:0,12,101	0/0:2,0:2:0.893073,0.106927,0:0,6,65	0/1:2,2:4:5.1e-05,0.999948,1e-06:46,0,53	0/0:8,0:8:0.998133,0.001867,0:0,24,191	0/0:26,0:26:1,0,0:0,78,306	0/0:15,0:15:0.999985,1.5e-05,0:0,45,278	0/1:21,10:31:1e-06,0.999999,0:61,0,90	0/1:9,3:12:0.002037,0.997963,0:30,0,189
chr1	11389274	chr1_11389274_A_G	A	G	.	PASS	AF=0.5;DP=243;NS=13;AN=26;MAF=0.5;AC=13;AC_Het=3;AC_Hom=10;AC_Hemi=0;HWE=0.0892525	GT:AD:DP:GP:PL	0/0:27,0:27:1,0,0:0,81,353	1/1:0,8:8:0,0.00809,0.99191:158,24,0	1/1:0,12:12:0,0.000509,0.999491:289,36,0	1/1:0,8:8:0,0.00809,0.99191:185,24,0	1/1:0,4:4:0,0.115434,0.884566:88,12,0	0/0:15,0:15:0.999942,5.8e-05,0:0,45,339	0/0:6,0:6:0.970939,0.029061,0:0,18,193	0/0:6,0:6:0.970939,0.029061,0:0,18,191	0/0:11,0:11:0.999066,0.000934,0:0,33,257	0/1:21,12:33:0,1,0:200,0,313	0/1:18,7:25:0,1,0:95,0,309	0/1:57,28:85:0,1,0:185,0,356	1/1:0,3:3:0,0.206978,0.793022:91,9,0
chr1	11403350	chr1_11403350_C_A	C	A	.	PASS	AF=0.291667;DP=267;NS=12;AN=24;MAF=0.291667;AC=7;AC_Het=1;AC_Hom=6;AC_Hemi=0;HWE=0.0114416	GT:AD:DP:GP:PL	0/0:17,0:17:0.999994,6e-06,0:0,51,310	0/1:7,6:13:0,1,0:152,0,150	0/0:9,0:9:0.998443,0.001557,0:0,27,221	0/0:21,0:21:1,0,0:0,63,357	0/0:17,0:17:0.999994,6e-06,0:0,51,323	1/1:0,5:5:0,0.135333,0.864667:154,15,0	0/0:9,0:9:0.998443,0.001557,0:0,27,210	./.:0,0:0:0.510711,0.407859,0.08143:0,0,0	0/0:15,0:15:0.999976,2.4e-05,0:0,45,292	0/0:30,0:30:1,0,0:0,90,389	0/0:22,0:22:1,0,0:0,66,355	1/1:0,101:101:0,0,1:418,304,0	1/1:0,8:8:0,0.019188,0.980812:230,24,0
chr1	11410816	chr1_11410816_A_G	A	G	.	PASS	AF=0.461538;DP=272;NS=13;AN=26;MAF=0.461538;AC=12;AC_Het=2;AC_Hom=10;AC_Hemi=0;HWE=0.0206165	GT:AD:DP:GP:PL	1/1:1,9:10:0,0.079006,0.920994:225,14,0	0/0:6,0:6:0.974766,0.025234,0:0,18,181	1/1:0,19:19:0,5e-06,0.999995:351,57,0	1/1:0,21:21:0,1e-06,0.999999:349,63,0	0/1:8,3:11:0,1,0:63,0,205	1/1:0,4:4:0,0.131102,0.868898:142,12,0	0/0:3,0:3:0.828431,0.171569,0:0,9,103	1/1:0,3:3:0,0.231815,0.768185:108,9,0	0/0:17,0:17:0.999987,1.3e-05,0:0,51,329	0/0:40,0:40:1,0,0:0,120,409	0/0:23,0:23:1,0,0:0,69,367	0/1:56,53:109:0,1,0:352,0,368	0/0:6,0:6:0.974766,0.025234,0:0,18,176
chr1	11410845	chr1_11410845_C_A	C	A	.	PASS	AF=0.115385;DP=271;NS=13;AN=26;MAF=0.115385;AC=3;AC_Het=3;AC_Hom=0;AC_Hemi=0;HWE=1	GT:AD:DP:GP:PL	0/0:21,0:21:1,0,0:0,63,358	0/0:6,0:6:0.995565,0.004435,0:0,18,182	0/0:15,0:15:0.999991,9e-06,0:0,45,315	0/1:7,5:12:0,1,0:137,0,169	0/1:11,3:14:0,1,0:70,0,249	0/0:6,0:6:0.995565,0.004435,0:0,18,193	0/1:0,2:2:4e-06,0.778136,0.221861:65,6,0	0/0:5,0:5:0.991169,0.008831,0:0,15,171	0/0:14,0:14:0.999983,1.7e-05,0:0,42,320	0/0:33,0:33:1,0,0:0,99,407	0/0:22,0:22:1,0,0:0,66,374	0/0:115,0:115:1,0,0:0,346,463	0/0:6,0:6:0.995565,0.004435,0:0,18,177
chr1	11411326	chr1_11411326_T_G	T	G	.	PASS	AF=0.208333;DP=274;NS=12;AN=24;MAF=0.208333;AC=5;AC_Het=5;AC_Hom=0;AC_Hemi=0;HWE=1	GT:AD:DP:GP:PL	0/0:26,0:26:1,0,0:0,78,387	0/0:2,0:2:0.867167,0.132833,0:0,6,67	0/0:16,1:17:0.955311,0.044689,0:0,11,308	0/1:3,4:7:0,1,0:107,0,91	0/1:6,3:9:0,1,0:86,0,160	0/0:6,0:6:0.990517,0.009483,0:0,18,177	0/0:4,0:4:0.963118,0.036882,0:0,12,97	./.:0,0:0:0.585962,0.359039,0.054999:0,0,0	0/0:13,1:14:0.7277,0.2723,0:0,2,277	0/1:33,5:38:0.000558,0.999442,0:35,0,338	0/1:16,6:22:0,1,0:106,0,271	0/1:99,27:126:0,1,0:95,0,311	0/0:2,0:2:0.867167,0.132833,0:0,6,69
chr1	11411470	chr1_11411470_A_G	A	G	.	PASS	AF=0.272727;DP=219;NS=11;AN=22;MAF=0.272727;AC=6;AC_Het=6;AC_Hom=0;AC_Hemi=0;HWE=0.504644	GT:AD:DP:GP:PL	0/0:15,0:15:0.999975,2.5e-05,0:0,45,266	0/0:3,0:3:0.90698,0.09302,0:0,9,91	0/1:14,4:18:0,1,0:64,0,271	0/1:10,2:12:0.000396,0.999604,0:35,0,207	0/1:7,3:10:1e-06,0.999999,0:64,0,172	0/0:5,0:5:0.975001,0.024999,0:0,15,154	0/0:1,0:1:0.709085,0.2909,1.5e-05:0,3,39	./.:0,0:0:0.502814,0.41256,0.084626:0,0,0	0/1:11,2:13:0.002401,0.997599,0:27,0,212	0/0:27,1:28:0.999969,3.1e-05,0:0,44,341	0/1:15,2:17:0.00623,0.99377,0:23,0,265	0/1:79,18:97:3.7e-05,0.999963,0:45,0,312	./.:0,0:0:0.502814,0.41256,0.084626:0,0,0
chr1	11411518	chr1_11411518_A_G	A	G	.	PASS	AF=0.272727;DP=173;NS=11;AN=22;MAF=0.272727;AC=6;AC_Het=6;AC_Hom=0;AC_Hemi=0;HWE=0.504644	GT:AD:DP:GP:PL	0/0:12,0:12:0.999814,0.000186,0:0,36,283	0/0:3,0:3:0.912909,0.087091,0:0,9,105	0/1:8,4:12:0,1,0:88,0,208	0/1:8,3:11:0,1,0:73,0,202	0/1:6,2:8:8e-06,0.999992,0:52,0,154	0/0:6,0:6:0.988216,0.011784,0:0,18,191	./.:0,0:0:0.523878,0.399832,0.07629:0,0,0	./.:0,0:0:0.523878,0.399832,0.07629:0,0,0	0/1:10,1:11:0.298235,0.701765,0:5,0,232	0/1:21,3:24:0.000552,0.999448,0:34,0,308	0/0:15,0:15:0.999977,2.3e-05,0:0,45,263	0/1:58,12:70:1.6e-05,0.999984,0:49,0,327	0/0:1,0:1:0.723766,0.276192,4.2e-05:0,3,34
chr1	11411887	chr1_11411887_C_T	C	T	.	PASS	AF=0.5;DP=222;NS=11;AN=22;MAF=0.5;AC=11;AC_Het=5;AC_Hom=6;AC_Hemi=0;HWE=1	GT:AD:DP:GP:PL	./.:0,0:0:0.280181,0.49828,0.221538:0,0,0	0/0:6,0:6:0.972965,0.027035,0:0,18,153	0/0:9,0:9:0.996539,0.003461,0:0,27,256	1/1:0,4:4:0,0.123245,0.876755:128,12,0	0/1:3,5:8:0,1,0:115,0,70	1/1:0,3:3:0,0.219446,0.780554:95,9,0	./.:0,0:0:0.280181,0.49828,0.221538:0,0,0	1/1:0,2:2:0,0.359913,0.640087:74,6,0	0/1:5,11:16:0,1,0:236,0,112	0/1:28,21:49:0,1,0:264,0,325	0/1:6,16:22:0,1,0:262,0,117	0/1:67,30:97:0,1,0:253,0,364	0/0:6,0:6:0.972965,0.027035,0:0,18,186
chr1	11414220	chr1_11414220_G_C	G	C	.	PASS	AF=0.346154;DP=281;NS=13;AN=26;MAF=0.346154;AC=9;AC_Het=5;AC_Hom=4;AC_Hemi=0;HWE=0.578215	GT:AD:DP:GP:PL	0/0:13,1:14:0.982826,0.017174,0:0,18,247	0/1:2,2:4:1e-06,0.999999,0:59,0,64	0/0:17,0:17:0.999992,8e-06,0:0,51,330	0/0:6,0:6:0.98294,0.01706,0:0,18,181	0/1:3,5:8:0,1,0:141,0,86	0/0:3,0:3:0.878078,0.121922,0:0,9,99	0/0:3,0:3:0.878078,0.121922,0:0,9,108	0/0:5,0:5:0.966452,0.033548,0:0,15,173	0/1:13,10:23:0,1,0:204,0,256	0/1:28,28:56:0,1,0:334,0,347	0/1:10,20:30:0,1,0:316,0,193	1/1:0,57:57:0,0,1:379,172,0	1/1:0,7:7:0,0.02736,0.97264:209,21,0
chr1	11414235	chr1_11414235_C_T	C	T	.	PASS	AF=0.384615;DP=204;NS=13;AN=26;MAF=0.384615;AC=10;AC_Het=4;AC_Hom=6;AC_Hemi=0;HWE=0.255674	GT:AD:DP:GP:PL	1/1:0,13:13:0,0.000426,0.999574:253,39,0	0/1:2,2:4:0,0.999999,1e-06:63,0,57	0/0:14,0:14:0.99993,7e-05,0:0,42,317	0/0:7,0:7:0.991128,0.008872,0:0,21,210	0/0:8,0:8:0.995544,0.004456,0:0,24,213	0/0:2,0:2:0.777329,0.222671,0:0,6,65	1/1:0,2:2:0,0.466012,0.533988:80,6,0	1/1:0,3:3:0,0.303789,0.696211:114,9,0	0/1:11,9:20:0,1,0:185,0,237	0/1:25,23:48:0,1,0:288,0,335	0/1:15,9:24:0,1,0:144,0,283	0/0:51,0:51:1,0,0:0,154,435	0/0:8,0:8:0.995544,0.004456,0:0,24,224
chr1	11414548	chr1_11414548_T_A	T	A	.	PASS	AF=0.227273;DP=218;NS=11;AN=22;MAF=0.227273;AC=5;AC_Het=1;AC_Hom=4;AC_Hemi=0;HWE=0.037594	GT:AD:DP:GP:PL	1/1:0,5:5:0,0.198877,0.801123:161,15,0	0/0:2,0:2:0.888198,0.111802,0:0,6,69	0/0:21,0:21:1,0,0:0,63,379	0/0:8,0:8:0.998037,0.001963,0:0,24,223	0/0:7,0:7:0.996082,0.003918,0:0,21,201	1/1:0,3:3:0,0.498246,0.501754:99,9,0	./.:0,0:0:0.638208,0.321342,0.04045:0,0,0	./.:0,0:0:0.638208,0.321342,0.04045:0,0,0	0/0:13,0:13:0.999939,6.1e-05,0:0,39,305	0/0:35,2:37:0.999991,9e-06,0:0,48,372	0/0:12,0:12:0.999877,0.000123,0:0,36,295	0/1:55,48:103:0,1,0:349,0,370	0/0:7,0:7:0.996082,0.003918,0:0,21,217
chr1	11414861	chr1_11414861_T_A	T	A	.	PASS	AF=0.115385;DP=249;NS=13;AN=26;MAF=0.115385;AC=3;AC_Het=3;AC_Hom=0;AC_Hemi=0;HWE=1	GT:AD:DP:GP:PL	0/0:21,0:21:1,0,0:0,63,362	0/0:7,0:7:0.997769,0.002231,0:0,21,210	0/0:18,0:18:0.999999,1e-06,0:0,54,356	0/0:8,0:8:0.998883,0.001117,0:0,24,239	0/0:10,0:10:0.999721,0.000279,0:0,30,261	0/1:2,1:3:0.005546,0.994454,0:28,0,70	0/0:2,0:2:0.933233,0.066767,0:0,6,70	0/1:0,1:1:0.00193,0.873133,0.124937:35,3,0	0/0:18,0:18:0.999999,1e-06,0:0,54,354	0/0:45,0:45:1,0,0:0,135,426	0/0:23,0:23:1,0,0:0,69,371	0/1:30,61:91:0,1,0:342,0,274	0/0:2,0:2:0.933233,0.066767,0:0,6,81
chr1	11414874	chr1_11414874_C_T	C	T	.	PASS	AF=0.461538;DP=205;NS=13;AN=26;MAF=0.461538;AC=12;AC_Het=2;AC_Hom=10;AC_Hemi=0;HWE=0.0206165	GT:AD:DP:GP:PL	1/1:0,20:20:0,2e-06,0.999998:350,60,0	0/0:4,0:4:0.889049,0.110951,0:0,12,124	1/1:0,11:11:0,0.000977,0.999023:278,33,0	1/1:0,5:5:0,0.058909,0.941091:158,15,0	0/1:3,6:9:0,1,0:122,0,73	1/1:0,5:5:0,0.058909,0.941091:165,15,0	0/0:2,0:2:0.667022,0.332978,0:0,6,72	0/1:0,1:1:0.000126,0.500331,0.499543:36,3,0	0/0:16,0:16:0.99997,3e-05,0:0,48,324	0/0:39,0:39:1,0,0:0,117,404	0/0:11,0:11:0.999026,0.000974,0:0,33,252	1/1:9,70:79:0,0.035568,0.964432:318,17,0	0/0:3,0:3:0.800258,0.199742,0:0,9,101
chr1	11416806	chr1_11416806_C_T	C	T	.	PASS	AF=0.208333;DP=113;NS=12;AN=24;MAF=0.208333;AC=5;AC_Het=5;AC_Hom=0;AC_Hemi=0;HWE=1	GT:AD:DP:GP:PL	0/0:1,0:1:0.778177,0.221624,0.0002:0,3,25	0/0:2,0:2:0.875352,0.124648,0:0,6,68	0/1:5,1:6:0.021917,0.978083,0:19,0,111	./.:0,0:0:0.605799,0.345064,0.049137:0,0,0	0/1:5,1:6:0.021917,0.978083,0:19,0,123	0/0:2,0:2:0.875351,0.124648,0:0,6,55	0/0:3,0:3:0.933534,0.066466,0:0,9,105	0/0:2,0:2:0.875352,0.124648,0:0,6,71	0/0:17,0:17:0.999996,4e-06,0:0,51,331	0/1:25,5:30:2e-05,0.99998,0:49,0,306	0/1:10,1:11:0.362828,0.637172,0:5,0,210	0/1:25,5:30:0.002142,0.997858,0:29,0,182	0/0:3,0:3:0.933534,0.066466,0:0,9,86
chr1	11417177	chr1_11417177_T_C	T	C	.	PASS	AF=0.227273;DP=122;NS=11;AN=22;MAF=0.227273;AC=5;AC_Het=3;AC_Hom=2;AC_Hemi=0;HWE=0.438596	GT:AD:DP:GP:PL	0/1:0,2:2:0.000675,0.588203,0.411123:37,6,0	0/0:2,0:2:0.851259,0.148741,0:0,6,76	1/1:0,14:14:0,0.000349,0.999651:246,42,0	0/0:1,0:1:0.740612,0.258817,0.000571:0,3,22	0/1:7,1:8:0.267404,0.732596,0:6,0,166	./.:0,0:0:0.54913,0.383806,0.067064:0,0,0	0/0:4,0:4:0.958146,0.041854,0:0,12,138	./.:0,0:0:0.54913,0.383806,0.067064:0,0,0	0/0:13,1:14:0.902996,0.097004,0:0,8,169	0/1:27,5:32:0.000485,0.999515,0:35,0,318	0/0:19,1:20:0.997891,0.002109,0:0,25,312	0/0:18,0:18:0.999997,3e-06,0:0,54,266	0/0:7,0:7:0.99457,0.00543,0:0,21,204
chr1	11427462	chr1_11427462_T_C	T	C	.	PASS	AF=0.166667;DP=268;NS=12;AN=24;MAF=0.166667;AC=4;AC_Het=0;AC_Hom=4;AC_Hemi=0;HWE=0.00621118	GT:AD:DP:GP:PL	0/0:16,0:16:0.999994,6e-06,0:0,48,325	1/1:0,8:8:0,0.037552,0.962448:221,24,0	0/0:22,0:22:1,0,0:0,66,328	0/0:20,0:20:1,0,0:0,60,368	0/0:14,0:14:0.999976,2.4e-05,0:0,42,310	0/0:7,0:7:0.996882,0.003118,0:0,21,159	1/1:0,10:10:0,0.00966,0.99034:261,30,0	0/0:3,0:3:0.952333,0.047667,0:0,9,95	0/0:22,0:22:1,0,0:0,66,355	0/0:55,0:55:1,0,0:0,166,432	0/0:25,0:25:1,0,0:0,75,385	0/0:66,0:66:1,0,0:0,199,433	./.:0,0:0:0.694194,0.277978,0.027828:0,0,0
chr1	11431374	chr1_11431374_A_G	A	G	.	PASS	AF=0.5;DP=197;NS=13;AN=26;MAF=0.5;AC=13;AC_Het=3;AC_Hom=10;AC_Hemi=0;HWE=0.0892525	GT:AD:DP:GP:PL	0/1:0,1:1:0.000531,0.510011,0.489458:30,3,0	1/1:0,8:8:0,0.008074,0.991926:211,24,0	1/1:0,2:2:1e-06,0.342534,0.657465:59,6,0	1/1:0,3:3:0,0.20666,0.79334:94,9,0	0/1:4,1:5:0.001664,0.998336,0:25,0,109	0/0:10,0:10:0.998129,0.001871,0:0,30,260	1/1:0,4:4:0,0.115237,0.884763:121,12,0	0/0:6,0:6:0.970884,0.029116,0:0,18,171	0/0:13,0:13:0.999766,0.000234,0:0,39,278	0/0:30,0:30:1,0,0:0,90,350	0/0:10,0:10:0.998129,0.001871,0:0,30,259	0/1:47,54:101:0,1,0:337,0,314	1/1:0,4:4:0,0.115237,0.884763:123,12,0
chr1	11435101	chr1_11435101_C_A	C	A	.	PASS	AF=0.208333;DP=201;NS=12;AN=24;MAF=0.208333;AC=5;AC_Het=3;AC_Hom=2;AC_Hemi=0;HWE=0.403727	GT:AD:DP:GP:PL	0/0:13,0:13:0.999933,6.7e-05,0:0,39,279	0/0:5,0:5:0.983194,0.016806,0:0,15,149	0/0:2,0:2:0.879701,0.120299,0:0,6,55	./.:0,0:0:0.616593,0.337282,0.046124:0,0,0	1/1:0,5:5:0,0.186003,0.813997:152,15,0	0/0:4,0:4:0.966943,0.033057,0:0,12,122	0/0:2,0:2:0.879701,0.120299,0:0,6,70	0/0:4,0:4:0.966943,0.033057,0:0,12,118	0/1:8,10:18:0,1,0:200,0,133	0/1:31,18:49:0,1,0:231,0,307	0/1:15,12:27:0,1,0:214,0,219	0/0:47,1:48:1,0,0:0,127,361	0/0:5,0:5:0.983194,0.016806,0:0,15,127
chr1	11436055	chr1_11436055_A_T	A	T	.	PASS	AF=0.346154;DP=199;NS=13;AN=26;MAF=0.346154;AC=9;AC_Het=1;AC_Hom=8;AC_Hemi=0;HWE=0.00411899	GT:AD:DP:GP:PL	1/1:0,4:4:0,0.199859,0.800141:116,12,0	0/0:4,0:4:0.941132,0.058868,0:0,12,139	1/1:0,6:6:0,0.058774,0.941226:187,18,0	1/1:0,6:6:0,0.058774,0.941226:182,18,0	0/0:2,0:2:0.799868,0.200132,0:0,6,80	0/0:5,0:5:0.969673,0.030327,0:0,15,155	0/0:2,0:2:0.799868,0.200132,0:0,6,68	0/1:1,1:2:0.000797,0.999124,7.9e-05:31,0,35	0/0:24,0:24:1,0,0:0,72,391	0/0:42,1:43:1,0,0:0,92,401	0/0:27,0:27:1,0,0:0,81,396	0/0:68,4:72:1,0,0:0,76,325	1/1:0,2:2:0,0.499785,0.500215:74,6,0
chr1	11444700	chr1_11444700_A_G	A	G	.	PASS	AF=0.461538;DP=258;NS=13;AN=26;MAF=0.461538;AC=12;AC_Het=2;AC_Hom=10;AC_Hemi=0;HWE=0.0206165	GT:AD:DP:GP:PL	1/1:0,15:15:0,6.5e-05,0.999935:312,45,0	1/1:0,8:8:0,0.00827,0.99173:192,24,0	0/0:21,0:21:0.999999,1e-06,0:0,63,360	0/1:5,13:18:0,1,0:220,0,82	0/0:14,0:14:0.999886,0.000114,0:0,42,315	0/1:0,1:1:0.000174,0.516226,0.4836:35,3,0	1/1:0,3:3:0,0.210648,0.789352:98,9,0	0/0:2,0:2:0.681019,0.31898,0:0,6,64	0/0:19,0:19:0.999996,4e-06,0:0,57,361	0/0:43,0:43:1,0,0:0,129,406	0/0:12,0:12:0.999543,0.000457,0:0,36,276	1/1:0,94:94:0,0,1:457,283,0	1/1:0,8:8:0,0.00827,0.99173:196,24,0
chr1	11448270	chr1_11448270_A_G	A	G	.	PASS	AF=0.458333;DP=263;NS=12;AN=24;MAF=0.458333;AC=11;AC_Het=5;AC_Hom=6;AC_Hemi=0;HWE=0.59387	GT:AD:DP:GP:PL	./.:0,0:0:0.275465,0.498765,0.22577:0,0,0	1/1:0,6:6:0,0.033365,0.966635:190,18,0	1/1:0,13:13:0,0.00027,0.99973:317,39,0	0/1:1,9:10:0,0.731584,0.268416:215,0,1	1/1:0,13:13:0,0.00027,0.99973:310,39,0	0/0:5,0:5:0.94645,0.05355,0:0,15,167	0/0:4,0:4:0.898343,0.101657,0:0,12,134	0/1:2,2:4:0,0.999997,2e-06:66,0,53	0/1:7,9:16:0,1,0:200,0,154	0/1:24,11:35:0,1,0:200,0,320	0/1:12,15:27:0,1,0:274,0,235	0/0:123,0:123:1,0,0:0,370,475	0/0:7,0:7:0.986053,0.013947,0:0,21,204
chr1	11450476	chr1_11450476_C_A	C	A	.	PASS	AF=0.454545;DP=82;NS=11;AN=22;MAF=0.454545;AC=10;AC_Het=4;AC_Hom=6;AC_Hemi=0;HWE=0.542748	GT:AD:DP:GP:PL	./.:0,0:0:0.26152,0.499741,0.23874:0,0,0	1/1:0,4:4:0,0.115688,0.884312:137,12,0	0/1:0,1:1:6.7e-05,0.511353,0.488579:39,3,0	1/1:0,5:5:0,0.061395,0.938605:166,15,0	0/1:2,3:5:0,0.999998,2e-06:85,0,55	0/0:1,0:1:0.511354,0.488572,7.4e-05:0,3,38	0/0:2,0:2:0.676719,0.323281,0:0,6,68	1/1:0,2:2:0,0.343531,0.656469:72,6,0	0/1:5,1:6:0.032329,0.967671,0:12,0,151	0/0:27,0:27:1,0,0:0,81,331	0/0:10,0:10:0.998138,0.001862,0:0,30,245	0/1:11,7:18:0,1,0:123,0,176	./.:0,0:0:0.26152,0.499741,0.23874:0,0,0
chr1	11459244	chr1_11459244_A_G	A	G	.	PASS	AF=0.208333;DP=256;NS=12;AN=24;MAF=0.208333;AC=5;AC_Het=3;AC_Hom=2;AC_Hemi=0;HWE=0.403727	GT:AD:DP:GP:PL	1/1:0,3:3:0,0.473142,0.526858:98,9,0	0/1:0,2:2:0,0.64236,0.35764:78,6,0	0/0:10,0:10:0.999457,0.000543,0:0,30,272	0/0:5,0:5:0.9829,0.0171,0:0,15,156	0/0:6,0:6:0.991376,0.008624,0:0,18,184	0/0:3,0:3:0.934936,0.065064,0:0,9,114	0/0:4,0:4:0.966374,0.033626,0:0,12,133	0/1:0,1:1:0.000888,0.781547,0.217565:35,3,0	0/0:24,1:25:0.999958,4.2e-05,0:0,41,345	0/0:62,1:63:1,0,0:0,155,418	0/0:23,0:23:1,0,0:0,69,374	0/1:65,46:111:0,1,0:326,0,370	./.:0,0:0:0.611904,0.340678,0.047418:0,0,0
chr1	11459641	chr1_11459641_A_T	A	T	.	PASS	AF=0.416667;DP=257;NS=12;AN=24;MAF=0.416667;AC=10;AC_Het=6;AC_Hom=4;AC_Hemi=0;HWE=1	GT:AD:DP:GP:PL	1/1:0,4:4:0,0.135711,0.864289:116,12,0	0/0:2,0:2:0.7153,0.2847,0:0,6,75	0/0:22,0:22:1,0,0:0,66,380	0/1:3,3:6:0,1,0:78,0,93	0/1:5,1:6:0.012543,0.987457,0:17,0,125	./.:0,0:0:0.310003,0.493552,0.196445:0,0,0	0/0:1,0:1:0.556766,0.443206,2.8e-05:0,3,41	0/0:1,0:1:0.556719,0.443169,0.000112:0,3,35	0/1:22,8:30:0,1,0:132,0,298	0/1:42,26:68:0,1,0:292,0,337	0/1:26,10:36:0,1,0:173,0,313	0/1:66,13:79:0,1,0:99,0,286	1/1:0,2:2:0,0.385785,0.614214:63,6,0
chr1	11463109	chr1_11463109_C_T	C	T	.	PASS	AF=0.5;DP=262;NS=12;AN=24;MAF=0.5;AC=12;AC_Het=4;AC_Hom=8;AC_Hemi=0;HWE=0.281462	GT:AD:DP:GP:PL	./.:0,0:0:0.258821,0.499847,0.241332:0,0,0	1/1:0,5:5:0,0.060788,0.939212:165,15,0	0/0:9,0:9:0.996243,0.003757,0:0,27,234	0/0:5,0:5:0.943086,0.056914,0:0,15,166	1/1:0,6:6:0,0.031346,0.968654:191,18,0	0/1:8,2:10:2.3e-05,0.999977,0:44,0,193	0/0:6,0:6:0.97071,0.02929,0:0,18,194	1/1:0,3:3:0,0.205651,0.794349:113,9,0	0/1:9,9:18:0,1,0:191,0,184	0/1:25,22:47:0,1,0:314,0,307	0/1:12,6:18:0,1,0:139,0,248	0/0:125,0:125:1,0,0:0,376,476	1/1:0,10:10:0,0.002018,0.997982:255,30,0
chr1	11463243	chr1_11463243_G_A	G	A	.	PASS	AF=0.318182;DP=263;NS=11;AN=22;MAF=0.318182;AC=7;AC_Het=5;AC_Hom=2;AC_Hemi=0;HWE=1	GT:AD:DP:GP:PL	./.:0,0:0:0.442328,0.445499,0.112173:0,0,0	0/0:6,0:6:0.984508,0.015492,0:0,18,177	./.:0,0:0:0.442328,0.445499,0.112173:0,0,0	0/1:0,1:1:0.000105,0.665006,0.33489:41,3,0	0/1:1,2:3:0,0.99369,0.00631:66,0,16	0/0:5,0:5:0.969488,0.030512,0:0,15,157	0/0:2,0:2:0.798857,0.201143,0:0,6,80	1/1:0,3:3:0,0.331742,0.668258:97,9,0	0/1:13,17:30:0,1,0:305,0,229	0/1:37,22:59:0,1,0:284,0,361	0/1:17,10:27:0,1,0:217,0,301	0/0:124,0:124:1,0,0:0,373,464	0/0:3,0:3:0.888184,0.111816,0:0,9,105
chr1	11465665	chr1_11465665_G_A	G	A	.	PASS	AF=0.5;DP=176;NS=11;AN=22;MAF=0.5;AC=11;AC_Het=3;AC_Hom=8;AC_Hemi=0;HWE=0.221583	GT:AD:DP:GP:PL	./.:0,0:0:0.263776,0.499631,0.236593:0,0,0	1/1:0,6:6:0,0.031941,0.968059:181,18,0	1/1:0,3:3:0,0.208839,0.791161:101,9,0	1/1:0,6:6:0,0.031941,0.968059:182,18,0	0/1:2,4:6:0,0.999982,1.8e-05:111,0,44	0/1:1,3:4:0,0.997611,0.002389:97,0,23	0/1:1,2:3:1.7e-05,0.996986,0.002998:45,0,22	./.:0,0:0:0.263776,0.499631,0.236593:0,0,0	0/0:16,0:16:0.999971,2.9e-05,0:0,48,306	0/0:36,0:36:1,0,0:0,108,411	0/0:13,0:13:0.999769,0.000231,0:0,39,310	0/0:77,0:77:1,0,0:0,232,417	1/1:0,6:6:0,0.031941,0.968059:178,18,0
chr1	11465739	chr1_11465739_C_G	C	G	.	PASS	AF=0.454545;DP=176;NS=11;AN=22;MAF=0.454545;AC=10;AC_Het=4;AC_Hom=6;AC_Hemi=0;HWE=0.542748	GT:AD:DP:GP:PL	./.:0,0:0:0.302263,0.495043,0.202694:0,0,0	1/1:0,4:4:0,0.132426,0.867574:139,12,0	0/1:0,1:1:5.3e-05,0.549753,0.450194:41,3,0	1/1:0,2:2:0,0.379101,0.620899:73,6,0	1/1:0,4:4:0,0.132426,0.867574:118,12,0	0/0:6,0:6:0.975049,0.024951,0:0,18,175	0/0:6,0:6:0.975049,0.024951,0:0,18,177	./.:0,0:0:0.302263,0.495043,0.202694:0,0,0	0/1:8,9:17:0,1,0:168,0,177	0/1:22,6:28:0,1,0:102,0,307	0/1:10,7:17:0,1,0:151,0,230	0/0:86,0:86:1,0,0:0,259,446	0/0:5,0:5:0.951313,0.048687,0:0,15,165
chr1	11467079	chr1_11467079_T_C	T	C	.	PASS	AF=0.5;DP=211;NS=11;AN=22;MAF=0.5;AC=11;AC_Het=5;AC_Hom=6;AC_Hemi=0;HWE=1	GT:AD:DP:GP:PL	./.:0,0:0:0.284918,0.497718,0.217364:0,0,0	1/1:0,3:3:0,0.222526,0.777474:116,9,0	0/0:21,0:21:0.999999,1e-06,0:0,63,371	0/0:13,0:13:0.999787,0.000213,0:0,39,316	0/1:6,4:10:0,1,0:113,0,165	0/1:1,1:2:0.000182,0.999598,0.00022:35,0,33	1/1:0,2:2:1e-06,0.364044,0.635954:59,6,0	./.:0,0:0:0.284918,0.497718,0.217364:0,0,0	0/1:1,7:8:0,0.93424,0.06576:169,0,8	0/1:14,17:31:0,1,0:279,0,236	0/1:5,9:14:0,1,0:178,0,104	0/0:104,0:104:1,0,0:0,313,466	1/1:0,3:3:0,0.222526,0.777474:108,9,0
chr1	11467208	chr1_11467208_C_T	C	T	.	PASS	AF=0.125;DP=219;NS=12;AN=24;MAF=0.125;AC=3;AC_Het=3;AC_Hom=0;AC_Hemi=0;HWE=1	GT:AD:DP:GP:PL	0/1:0,1:1:0.000791,0.826828,0.17238:37,3,0	0/1:0,3:3:0,0.545271,0.454729:100,9,0	0/0:13,0:13:0.999949,5.1e-05,0:0,39,307	0/0:16,0:16:0.999994,6e-06,0:0,48,324	0/0:7,0:7:0.996753,0.003247,0:0,21,194	0/1:0,3:3:0,0.545271,0.454729:93,9,0	./.:0,0:0:0.684731,0.285508,0.029762:0,0,0	0/0:3,0:3:0.950463,0.049537,0:0,9,87	0/0:14,0:14:0.999975,2.5e-05,0:0,42,305	0/0:27,0:27:1,0,0:0,81,363	0/0:18,0:18:0.999998,2e-06,0:0,54,318	0/0:108,0:108:1,0,0:0,325,454	0/0:6,0:6:0.993527,0.006473,0:0,18,175
chr1	11469163	chr1_11469163_A_T	A	T	.	PASS	AF=0.423077;DP=266;NS=13;AN=26;MAF=0.423077;AC=11;AC_Het=3;AC_Hom=8;AC_Hemi=0;HWE=0.0855297	GT:AD:DP:GP:PL	1/1:0,21:21:0,1e-06,0.999999:375,63,0	0/0:4,0:4:0.904577,0.095423,0:0,12,123	1/1:0,28:28:0,0,1:408,84,0	1/1:0,6:6:0,0.035705,0.964295:186,18,0	0/1:3,3:6:0,1,0:80,0,94	0/0:2,0:2:0.703254,0.296746,0:0,6,77	0/0:1,0:1:0.542299,0.457663,3.9e-05:0,3,40	0/1:0,1:1:6.4e-05,0.54228,0.457655:40,3,0	0/0:29,0:29:1,0,0:0,87,395	0/0:66,0:66:1,0,0:0,199,415	0/0:23,0:23:1,0,0:0,69,368	0/1:40,37:77:0,1,0:320,0,344	1/1:0,2:2:0,0.372037,0.627963:70,6,0
chr1	11471963	chr1_11471963_C_T	C	T	.	PASS	AF=0.384615;DP=217;NS=13;AN=26;MAF=0.384615;AC=10;AC_Het=4;AC_Hom=6;AC_Hemi=0;HWE=0.255674	GT:AD:DP:GP:PL	0/0:28,0:28:1,0,0:0,84,379	1/1:0,6:6:0,0.051203,0.948797:176,18,0	0/0:7,0:7:0.991034,0.008966,0:0,21,205	0/0:5,0:5:0.965075,0.034925,0:0,15,164	0/1:2,5:7:0,0.999996,4e-06:131,0,49	1/1:0,5:5:0,0.097418,0.902582:127,15,0	0/0:4,0:4:0.932507,0.067493,0:0,12,114	1/1:0,2:2:1e-06,0.46337,0.53663:64,6,0	0/1:5,9:14:0,1,0:200,0,105	0/1:23,19:42:0,1,0:285,0,311	0/1:10,7:17:0,1,0:151,0,216	0/0:73,0:73:1,0,0:0,220,394	0/0:5,0:5:0.965075,0.034925,0:0,15,153
chr1	11471992	chr1_11471992_G_A	G	A	.	PASS	AF=0.115385;DP=246;NS=13;AN=26;MAF=0.115385;AC=3;AC_Het=3;AC_Hom=0;AC_Hemi=0;HWE=1	GT:AD:DP:GP:PL	0/1:26,7:33:0,1,0:99,0,318	0/0:5,0:5:0.991923,0.008077,0:0,15,166	0/1:12,2:14:0.003945,0.996055,0:30,0,232	0/0:1,0:1:0.88473,0.115268,2e-06:0,3,39	0/1:9,1:10:0.33087,0.66913,0:9,0,216	0/0:4,0:4:0.983976,0.016024,0:0,12,136	0/0:1,0:1:0.884731,0.115268,1e-06:0,3,41	0/0:2,0:2:0.938842,0.061158,0:0,6,75	0/0:20,0:20:1,0,0:0,60,344	0/0:56,0:56:1,0,0:0,169,412	0/0:19,0:19:1,0,0:0,57,332	0/0:71,5:76:1,0,0:0,65,331	0/0:4,0:4:0.983976,0.016024,0:0,12,116
chr1	11474621	chr1_11474621_A_G	A	G	.	PASS	AF=0.125;DP=249;NS=12;AN=24;MAF=0.125;AC=3;AC_Het=1;AC_Hom=2;AC_Hemi=0;HWE=0.130435	GT:AD:DP:GP:PL	0/0:14,0:14:0.999981,1.9e-05,0:0,42,317	0/0:4,0:4:0.980703,0.019297,0:0,12,133	0/0:23,0:23:1,0,0:0,69,384	0/0:7,0:7:0.997546,0.002454,0:0,21,183	0/0:7,0:7:0.997546,0.002454,0:0,21,191	1/1:0,6:6:0,0.165623,0.834377:185,18,0	./.:0,0:0:0.746476,0.235025,0.018499:0,0,0	0/1:0,3:3:0,0.613606,0.386394:106,9,0	0/0:16,0:16:0.999995,5e-06,0:0,48,298	0/0:45,0:45:1,0,0:0,135,419	0/0:19,0:19:0.999999,1e-06,0:0,57,353	0/0:101,0:101:1,0,0:0,304,444	0/0:4,0:4:0.980703,0.019297,0:0,12,137
chr1	11474681	chr1_11474681_A_G	A	G	.	PASS	AF=0.458333;DP=270;NS=12;AN=24;MAF=0.458333;AC=11;AC_Het=3;AC_Hom=8;AC_Hemi=0;HWE=0.103129	GT:AD:DP:GP:PL	./.:0,0:0:0.255375,0.499943,0.244682:0,0,0	1/1:0,6:6:0,0.030936,0.969064:185,18,0	1/1:0,18:18:0,8e-06,0.999992:336,54,0	1/1:0,8:8:0,0.007918,0.992082:202,24,0	1/1:0,13:13:0,0.000249,0.999751:284,39,0	0/0:6,0:6:0.970321,0.029679,0:0,18,173	0/0:2,0:2:0.671406,0.328594,0:0,6,71	0/0:1,0:1:0.505271,0.494576,0.000153:0,3,35	0/1:12,7:19:0,1,0:145,0,248	0/1:22,29:51:0,1,0:323,0,308	0/1:13,13:26:0,1,0:241,0,235	0/0:114,0:114:1,0,0:0,343,470	0/0:5,0:5:0.942352,0.057648,0:0,15,141
chr1	11477632	chr1_11477632_C_T	C	T	.	PASS	AF=0.115385;DP=225;NS=13;AN=26;MAF=0.115385;AC=3;AC_Het=1;AC_Hom=2;AC_Hemi=0;HWE=0.12	GT:AD:DP:GP:PL	1/1:0,22:22:0,3e-06,0.999997:368,66,0	0/0:1,0:1:0.855253,0.144734,1.2e-05:0,3,33	0/0:16,0:16:0.999995,5e-06,0:0,48,330	0/0:3,0:3:0.95941,0.04059,0:0,9,105	0/0:9,0:9:0.999339,0.000661,0:0,27,233	0/0:1,0:1:0.855261,0.144736,3e-06:0,3,39	0/0:1,0:1:0.855247,0.144733,1.9e-05:0,3,31	0/1:0,1:1:0.001596,0.853897,0.144507:35,3,0	0/0:23,0:23:1,0,0:0,69,371	0/0:35,0:35:1,0,0:0,105,387	0/0:23,0:23:1,0,0:0,69,360	0/0:89,0:89:1,0,0:0,268,441	0/0:1,0:1:0.855261,0.144736,4e-06:0,3,38
chr1	11481552	chr1_11481552_G_A	G	A	.	PASS	AF=0.5;DP=249;NS=13;AN=26;MAF=0.5;AC=13;AC_Het=5;AC_Hom=8;AC_Hemi=0;HWE=0.577624	GT:AD:DP:GP:PL	0/0:23,0:23:1,0,0:0,69,329	1/1:0,4:4:0,0.125553,0.874447:128,12,0	0/0:20,0:20:0.999998,2e-06,0:0,60,351	0/0:19,0:19:0.999997,3e-06,0:0,57,327	0/1:5,4:9:0,1,0:106,0,113	0/0:3,0:3:0.821264,0.178736,0:0,9,90	1/1:0,2:2:0,0.364809,0.635191:63,6,0	1/1:0,2:2:0,0.364809,0.635191:69,6,0	0/1:12,8:20:0,1,0:167,0,225	0/1:21,16:37:0,1,0:242,0,278	0/1:9,10:19:0,1,0:214,0,193	0/1:36,52:88:0,1,0:367,0,313	1/1:0,3:3:0,0.223097,0.776903:95,9,0
chr1	11483811	chr1_11483811_A_T	A	T	.	PASS	AF=0.153846;DP=216;NS=13;AN=26;MAF=0.153846;AC=4;AC_Het=4;AC_Hom=0;AC_Hemi=0;HWE=1	GT:AD:DP:GP:PL	0/0:7,0:7:0.996996,0.003004,0:0,21,180	0/1:7,2:9:3.8e-05,0.999962,0:48,0,171	0/1:19,2:21:0.205582,0.794418,0:10,0,270	0/0:11,1:12:0.893602,0.106398,0:0,5,212	0/1:6,2:8:0.001556,0.998444,0:32,0,129	0/0:3,0:3:0.954002,0.045998,0:0,9,98	0/0:2,0:2:0.91205,0.08795,0:0,6,58	0/0:6,0:6:0.994009,0.005991,0:0,18,171	0/0:18,0:18:0.999999,1e-06,0:0,54,324	0/0:41,0:41:1,0,0:0,123,416	0/0:22,0:22:1,0,0:0,66,336	0/1:58,8:66:8.8e-05,0.999912,0:45,0,280	0/0:1,0:1:0.83831,0.16168,1e-05:0,3,35
chr1	11485130	chr1_11485130_A_G	A	G	.	PASS	AF=0.423077;DP=253;NS=13;AN=26;MAF=0.423077;AC=11;AC_Het=1;AC_Hom=10;AC_Hemi=0;HWE=0.00266523	GT:AD:DP:GP:PL	1/1:0,18:18:0,1.1e-05,0.999989:302,54,0	1/1:0,6:6:0,0.044471,0.955529:189,18,0	0/0:19,0:19:0.999997,3e-06,0:0,57,308	0/0:12,0:12:0.999672,0.000328,0:0,36,261	0/0:11,0:11:0.999345,0.000655,0:0,33,242	0/0:4,0:4:0.922573,0.077427,0:0,12,130	1/1:0,4:4:0,0.156947,0.843053:120,12,0	1/1:0,2:2:0,0.426827,0.573173:74,6,0	0/0:16,0:16:0.99998,2e-05,0:0,48,307	0/0:50,0:50:1,0,0:0,151,394	0/0:20,0:20:0.999999,1e-06,0:0,60,319	0/1:42,40:82:0,1,0:328,0,344	1/1:0,9:9:0,0.005784,0.994216:234,27,0
chr1	11486385	chr1_11486385_A_T	A	T	.	PASS	AF=0.153846;DP=228;NS=13;AN=26;MAF=0.153846;AC=4;AC_Het=4;AC_Hom=0;AC_Hemi=0;HWE=1	GT:AD:DP:GP:PL	0/1:19,3:22:0.000898,0.999102,0:35,0,304	0/1:6,1:7:0.118611,0.881389,0:13,0,153	0/0:17,0:17:0.999997,3e-06,0:0,51,340	0/0:11,0:11:0.999815,0.000185,0:0,33,246	0/1:6,1:7:0.118611,0.881389,0:13,0,155	0/0:1,0:1:0.840955,0.159033,1.2e-05:0,3,34	0/1:0,1:1:0.001767,0.839476,0.158756:34,3,0	0/0:3,0:3:0.954857,0.045143,0:0,9,87	0/0:30,0:30:1,0,0:0,90,392	0/0:54,0:54:1,0,0:0,163,432	0/0:15,0:15:0.999988,1.2e-05,0:0,45,299	0/0:48,0:48:1,0,0:0,144,414	0/0:5,0:5:0.988319,0.011681,0:0,15,163
chr1	11486386	chr1_11486386_T_A	T	A	.	PASS	AF=0.454545;DP=218;NS=11;AN=22;MAF=0.454545;AC=10;AC_Het=6;AC_Hom=4;AC_Hemi=0;HWE=1	GT:AD:DP:GP:PL	0/1:15,2:17:0.004143,0.995857,0:21,0,242	0/1:1,4:5:0,0.99855,0.00145:124,0,25	1/1:1,15:16:0,0.040824,0.959176:302,17,0	1/1:0,11:11:0,0.001074,0.998926:244,33,0	0/1:1,5:6:0,0.971833,0.028167:142,0,12	./.:0,0:0:0.274697,0.498837,0.226466:0,0,0	./.:0,0:0:0.274697,0.498837,0.226466:0,0,0	0/1:1,2:3:0,0.946383,0.053617:64,0,9	0/0:26,3:29:0.608444,0.391556,0:0,5,316	0/0:55,4:59:0.999999,1e-06,0:0,64,360	0/1:17,3:20:0.012987,0.987013,0:16,0,278	0/1:19,28:47:0,1,0:333,0,227	0/0:5,0:5:0.946301,0.053699,0:0,15,163
chr1	11496416	chr1_11496416_A_G	A	G	.	PASS	AF=0.115385;DP=150;NS=13;AN=26;MAF=0.115385;AC=3;AC_Het=3;AC_Hom=0;AC_Hemi=0;HWE=1	GT:AD:DP:GP:PL	0/0:20,0:20:1,0,0:0,60,279	0/0:9,0:9:0.999462,0.000538,0:0,27,237	0/0:11,0:11:0.999865,0.000135,0:0,33,262	0/0:5,0:5:0.991455,0.008545,0:0,15,157	0/1:4,1:5:0.054902,0.945098,0:18,0,105	0/0:2,0:2:0.935496,0.064504,0:0,6,64	0/0:4,0:4:0.983055,0.016945,0:0,12,127	0/0:1,0:1:0.878804,0.12119,5e-06:0,3,35	0/1:6,2:8:5.3e-05,0.999947,0:48,0,157	0/0:37,3:40:0.999736,0.000264,0:0,30,339	0/0:16,1:17:0.983546,0.016454,0:0,12,282	0/0:23,0:23:1,0,0:0,69,349	0/1:4,1:5:0.022617,0.977383,0:22,0,123
chr1	11504394	chr1_11504394_A_G	A	G	.	PASS	AF=0.458333;DP=195;NS=12;AN=24;MAF=0.458333;AC=11;AC_Het=5;AC_Hom=6;AC_Hemi=0;HWE=0.59387	GT:AD:DP:GP:PL	0/0:22,0:22:1,0,0:0,66,332	0/0:5,0:5:0.947199,0.052801,0:0,15,138	1/1:0,12:12:0,0.000547,0.999453:284,36,0	1/1:0,13:13:0,0.000274,0.999726:280,39,0	0/0:8,0:8:0.99308,0.00692,0:0,24,169	./.:0,0:0:0.279369,0.498369,0.222262:0,0,0	0/1:0,1:1:0.000118,0.528489,0.471393:37,3,0	1/1:0,3:3:0,0.218918,0.781082:86,9,0	0/1:9,9:18:0,1,0:187,0,181	0/1:18,19:37:0,1,0:255,0,255	0/1:10,5:15:0,1,0:93,0,201	0/1:25,27:52:0,1,0:325,0,270	0/0:9,0:9:0.996528,0.003472,0:0,27,199
chr1	11505911	chr1_11505911_A_G	A	G	.	PASS	AF=0.416667;DP=231;NS=12;AN=24;MAF=0.416667;AC=10;AC_Het=6;AC_Hom=4;AC_Hemi=0;HWE=1	GT:AD:DP:GP:PL	1/1:0,13:13:0,0.000305,0.999695:272,39,0	1/1:0,3:3:0,0.238,0.762:112,9,0	0/0:11,0:11:0.999219,0.000781,0:0,33,265	0/0:9,0:9:0.996883,0.003117,0:0,27,244	0/0:7,0:7:0.987649,0.012351,0:0,21,211	0/1:0,1:1:5.5e-05,0.5554,0.444545:41,3,0	0/1:0,1:1:0.000348,0.555238,0.444415:33,3,0	./.:0,0:0:0.308506,0.493854,0.19764:0,0,0	0/1:11,5:16:0,1,0:109,0,248	0/1:35,12:47:0,1,0:186,0,340	0/1:13,7:20:0,1,0:158,0,272	0/1:76,18:94:0,1,0:115,0,318	0/0:9,0:9:0.996883,0.003117,0:0,27,178
chr1	11507322	chr1_11507322_T_C	T	C	.	PASS	AF=0.384615;DP=261;NS=13;AN=26;MAF=0.384615;AC=10;AC_Het=6;AC_Hom=4;AC_Hemi=0;HWE=1	GT:AD:DP:GP:PL	0/1:1,6:7:0,0.979175,0.020825:145,0,12	0/0:6,0:6:0.979672,0.020328,0:0,18,183	0/0:21,0:21:0.999999,1e-06,0:0,63,349	0/0:12,0:12:0.999676,0.000324,0:0,36,265	0/0:9,0:9:0.997413,0.002587,0:0,27,246	1/1:0,6:6:0,0.044945,0.955055:197,18,0	1/1:0,7:7:0,0.022989,0.977011:213,21,0	0/1:0,1:1:9e-05,0.6009,0.399009:40,3,0	0/1:7,4:11:0,1,0:112,0,154	0/1:25,18:43:0,1,0:268,0,304	0/1:12,6:18:0,1,0:128,0,231	0/1:57,49:106:0,1,0:345,0,348	0/0:14,0:14:0.999919,8.1e-05,0:0,42,309
chr1	11518038	chr1_11518038_G_A	G	A	.	PASS	AF=0.115385;DP=247;NS=13;AN=26;MAF=0.115385;AC=3;AC_Het=3;AC_Hom=0;AC_Hemi=0;HWE=1	GT:AD:DP:GP:PL	0/0:12,0:12:0.999938,6.2e-05,0:0,36,216	0/0:12,0:12:0.999938,6.2e-05,0:0,36,294	0/0:15,0:15:0.999992,8e-06,0:0,45,329	0/0:22,0:22:1,0,0:0,66,386	0/1:19,2:21:0.172182,0.827818,0:13,0,293	0/0:3,0:3:0.969364,0.030636,0:0,9,91	0/1:5,4:9:0,1,0:109,0,138	0/0:2,0:2:0.940549,0.059451,0:0,6,74	0/0:21,0:21:1,0,0:0,63,375	0/0:36,0:36:1,0,0:0,108,406	0/0:15,0:15:0.999992,8e-06,0:0,45,335	0/0:69,0:69:1,0,0:0,208,438	0/1:6,4:10:0,1,0:104,0,164
chr1	11529373	chr1_11529373_G_T	G	T	.	PASS	AF=0.115385;DP=249;NS=13;AN=26;MAF=0.115385;AC=3;AC_Het=3;AC_Hom=0;AC_Hemi=0;HWE=1	GT:AD:DP:GP:PL	0/0:25,0:25:1,0,0:0,75,381	0/1:5,1:6:0.061176,0.938824,0:17,0,126	0/0:11,0:11:0.999849,0.000151,0:0,33,234	0/0:11,1:12:0.868369,0.131631,0:0,3,229	0/0:13,0:13:0.999962,3.8e-05,0:0,39,280	0/0:5,0:5:0.990395,0.009605,0:0,15,152	0/0:7,0:7:0.997581,0.002419,0:0,21,202	0/0:1,0:1:0.86567,0.134329,2e-06:0,3,41	0/1:15,2:17:0.209106,0.790894,0:11,0,276	0/0:41,0:41:1,0,0:0,123,410	0/0:18,2:20:0.515287,0.484713,0:5,0,279	0/0:76,5:81:1,0,0:0,114,323	0/1:5,3:8:1e-06,0.999999,0:65,0,128
chr1	11533246	chr1_11533246_A_G	A	G	.	PASS	AF=0.166667;DP=268;NS=12;AN=24;MAF=0.166667;AC=4;AC_Het=4;AC_Hom=0;AC_Hemi=0;HWE=1	GT:AD:DP:GP:PL	0/1:1,13:14:0,0.7281,0.2719:228,5,0	0/0:5,0:5:0.985906,0.014094,0:0,15,155	0/0:19,0:19:0.999999,1e-06,0:0,57,354	0/0:9,0:9:0.999107,0.000893,0:0,27,247	0/0:11,0:11:0.999777,0.000223,0:0,33,228	0/1:2,1:3:0.005498,0.994502,0:26,0,61	./.:0,0:0:0.662332,0.303011,0.034656:0,0,0	0/0:1,0:1:0.813837,0.18616,3e-06:0,3,41	0/0:12,0:12:0.999888,0.000112,0:0,36,269	0/0:53,0:53:1,0,0:0,160,425	0/0:16,0:16:0.999993,7e-06,0:0,48,313	0/1:96,20:116:0,1,0:101,0,289	0/1:6,3:9:0,1,0:72,0,164
chr1	11534158	chr1_11534158_A_T	A	T	.	PASS	AF=0.115385;DP=244;NS=13;AN=26;MAF=0.115385;AC=3;AC_Het=3;AC_Hom=0;AC_Hemi=0;HWE=1	GT:AD:DP:GP:PL	0/0:14,0:14:0.999982,1.8e-05,0:0,42,283	0/0:4,0:4:0.982205,0.017795,0:0,12,113	0/1:10,5:15:0,1,0:106,0,218	0/0:5,0:5:0.991023,0.008977,0:0,15,131	0/1:11,4:15:1e-06,0.999999,0:66,0,246	0/0:5,0:5:0.991023,0.008977,0:0,15,145	0/0:1,0:1:0.873396,0.12659,1.5e-05:0,3,31	0/0:1,0:1:0.873405,0.126591,4e-06:0,3,37	0/0:15,0:15:0.999991,9e-06,0:0,45,298	0/1:30,5:35:0.006558,0.993442,0:27,0,319	0/0:20,0:20:1,0,0:0,60,350	0/0:108,1:109:1,0,0:0,296,453	0/0:5,0:5:0.991023,0.008977,0:0,15,168
chr1	11534306	chr1_11534306_A_C	A	C	.	PASS	AF=0.153846;DP=197;NS=13;AN=26;MAF=0.153846;AC=4;AC_Het=4;AC_Hom=0;AC_Hemi=0;HWE=1	GT:AD:DP:GP:PL	0/1:9,2:11:0.093693,0.906307,0:14,0,157	0/0:6,1:7:0.549634,0.450366,0:3,0,127	0/1:7,2:9:0.385434,0.614566,0:6,0,141	0/0:13,0:13:0.99995,5e-05,0:0,39,255	0/0:4,0:4:0.974861,0.025139,0:0,12,115	0/0:5,0:5:0.987271,0.012729,0:0,15,137	0/0:3,0:3:0.950955,0.049045,0:0,9,93	0/0:3,0:3:0.950955,0.049045,0:0,9,98	0/1:10,4:14:0.000139,0.999861,0:42,0,196	0/0:21,3:24:0.659627,0.340373,0:1,0,242	0/0:6,0:6:0.993595,0.006405,0:0,18,182	0/0:92,1:93:1,0,0:0,260,422	0/1:3,2:5:0.007282,0.992718,0:25,0,88
chr1	11534336	chr1_11534336_A_T	A	T	.	PASS	AF=0.5;DP=275;NS=12;AN=24;MAF=0.5;AC=12;AC_Het=2;AC_Hom=10;AC_Hemi=0;HWE=0.0264585	GT:AD:DP:GP:PL	./.:0,0:0:0.270086,0.499224,0.23069:0,0,0	1/1:0,7:7:0,0.016625,0.983375:209,21,0	1/1:0,11:11:0,0.001055,0.998945:228,33,0	1/1:0,20:20:0,2e-06,0.999998:362,60,0	0/1:5,4:9:0,1,0:100,0,148	0/1:5,4:9:0,1,0:100,0,135	1/1:0,4:4:0,0.119135,0.880865:134,12,0	1/1:0,2:2:0,0.351072,0.648928:63,6,0	0/0:24,0:24:1,0,0:0,72,376	0/0:48,0:48:1,0,0:0,144,419	0/0:11,0:11:0.999098,0.000902,0:0,33,245	0/0:105,0:105:1,0,0:0,316,465	0/0:7,0:7:0.985766,0.014234,0:0,21,216
chr1	11557134	chr1_11557134_C_A	C	A	.	PASS	AF=0.166667;DP=148;NS=12;AN=24;MAF=0.166667;AC=4;AC_Het=4;AC_Hom=0;AC_Hemi=0;HWE=1	GT:AD:DP:GP:PL	./.:0,0:0:0.651159,0.311571,0.037271:0,0,0	0/0:9,0:9:0.999066,0.000934,0:0,27,211	0/0:14,0:14:0.999971,2.9e-05,0:0,42,259	0/1:1,1:2:0.002634,0.996611,0.000755:29,0,22	0/1:2,2:4:2e-06,0.999998,0:60,0,56	0/0:4,0:4:0.970964,0.029036,0:0,12,107	0/0:1,0:1:0.806938,0.193053,9e-06:0,3,37	0/0:2,0:2:0.893161,0.106839,0:0,6,69	0/0:10,1:11:0.681522,0.318478,0:0,0,184	0/1:33,5:38:0.009711,0.990289,0:23,0,288	0/0:16,0:16:0.999993,7e-06,0:0,48,268	0/1:33,7:40:0.007168,0.992832,0:25,0,321	0/0:7,0:7:0.996276,0.003724,0:0,21,177
chr1	11561449	chr1_11561449_G_A	G	A	.	PASS	AF=0.136364;DP=167;NS=11;AN=22;MAF=0.136364;AC=3;AC_Het=3;AC_Hom=0;AC_Hemi=0;HWE=1	GT:AD:DP:GP:PL	0/0:11,0:11:0.99984,0.00016,0:0,33,255	0/0:2,0:2:0.924368,0.075632,0:0,6,61	0/0:5,0:5:0.989876,0.010124,0:0,15,90	0/0:7,0:7:0.99745,0.00255,0:0,21,170	0/1:5,1:6:0.058194,0.941806,0:17,0,100	0/0:3,0:3:0.960698,0.039302,0:0,9,105	./.:0,0:0:0.738515,0.241708,0.019777:0,0,0	./.:0,0:0:0.738515,0.241708,0.019777:0,0,0	0/1:14,2:16:0.051323,0.948677,0:18,0,267	0/0:52,2:54:1,0,0:0,98,368	0/0:29,1:30:0.999999,1e-06,0:0,55,358	0/1:25,6:31:0,1,0:75,0,267	0/0:2,0:2:0.924368,0.075632,0:0,6,59
chr1	11562328	chr1_11562328_A_G	A	G	.	PASS	AF=0.115385;DP=260;NS=13;AN=26;MAF=0.115385;AC=3;AC_Het=3;AC_Hom=0;AC_Hemi=0;HWE=1	GT:AD:DP:GP:PL	0/0:23,0:23:1,0,0:0,69,350	0/0:4,0:4:0.982919,0.017081,0:0,12,130	0/0:15,0:15:0.999992,8e-06,0:0,45,301	0/1:8,6:14:0,1,0:134,0,172	0/1:2,4:6:0,1,0:128,0,60	0/1:4,2:6:0.003597,0.996403,0:30,0,105	0/0:3,0:3:0.966412,0.033588,0:0,9,98	0/0:1,0:1:0.877943,0.122055,2e-06:0,3,39	0/0:21,0:21:1,0,0:0,63,348	0/0:41,0:41:1,0,0:0,123,383	0/0:22,0:22:1,0,0:0,66,334	0/0:98,0:98:1,0,0:0,295,439	0/0:6,0:6:0.995674,0.004326,0:0,18,161
chr1	11563516	chr1_11563516_T_G	T	G	.	PASS	AF=0.307692;DP=128;NS=13;AN=26;MAF=0.307692;AC=8;AC_Het=8;AC_Hom=0;AC_Hemi=0;HWE=0.244302	GT:AD:DP:GP:PL	0/0:1,0:1:0.641138,0.358736,0.000127:0,3,32	0/1:4,1:5:0.003586,0.996414,0:24,0,105	0/1:9,1:10:0.067741,0.932259,0:11,0,206	0/0:3,0:3:0.877285,0.122715,0:0,9,90	0/1:8,2:10:0.000107,0.999893,0:39,0,201	0/1:1,1:2:0.000713,0.999199,8.9e-05:31,0,35	0/0:1,0:1:0.641206,0.358774,2e-05:0,3,40	0/0:1,0:1:0.641206,0.358774,2e-05:0,3,40	0/0:8,0:8:0.995648,0.004352,0:0,24,187	0/1:10,2:12:0.000262,0.999738,0:35,0,188	0/1:6,3:9:0,1,0:76,0,136	0/1:57,8:65:0.161655,0.838345,0:7,0,313	0/1:0,1:1:9.1e-05,0.641157,0.358752:41,3,0
chr1	11563581	chr1_11563581_G_T	G	T	.	PASS	AF=0.318182;DP=142;NS=11;AN=22;MAF=0.318182;AC=7;AC_Het=7;AC_Hom=0;AC_Hemi=0;HWE=0.479876	GT:AD:DP:GP:PL	0/0:1,0:1:0.634297,0.36557,0.000133:0,3,32	0/1:6,1:7:0.013782,0.986218,0:18,0,137	0/1:5,3:8:0,1,0:79,0,116	0/1:3,2:5:2e-06,0.999998,0:57,0,98	0/0:7,0:7:0.991076,0.008924,0:0,21,209	./.:0,0:0:0.402437,0.463884,0.133679:0,0,0	./.:0,0:0:0.402437,0.463884,0.133679:0,0,0	0/0:2,0:2:0.776297,0.223703,0:0,6,68	0/1:10,4:14:0,1,0:82,0,214	0/1:19,5:24:0,1,0:74,0,295	0/1:3,4:7:0,1,0:92,0,86	0/0:60,6:66:0.906508,0.093492,0:0,10,306	0/1:0,1:1:8.7e-05,0.634322,0.365591:41,3,0
chr1	11564766	chr1_11564766_C_T	C	T	.	PASS	AF=0.115385;DP=246;NS=13;AN=26;MAF=0.115385;AC=3;AC_Het=3;AC_Hom=0;AC_Hemi=0;HWE=1	GT:AD:DP:GP:PL	0/0:8,0:8:0.998894,0.001106,0:0,24,233	0/0:10,0:10:0.999723,0.000277,0:0,30,266	0/0:19,0:19:0.999999,1e-06,0:0,57,344	0/1:15,12:27:0,1,0:248,0,267	0/1:3,3:6:0,1,0:92,0,93	0/0:7,0:7:0.99779,0.00221,0:0,21,218	0/0:7,0:7:0.99779,0.00221,0:0,21,207	0/1:0,2:2:3e-06,0.779124,0.220873:65,6,0	0/0:16,0:16:0.999996,4e-06,0:0,48,312	0/0:36,0:36:1,0,0:0,108,407	0/0:20,0:20:1,0,0:0,60,370	0/0:80,0:80:1,0,0:0,241,428	0/0:8,0:8:0.998894,0.001106,0:0,24,187
chr1	11574879	chr1_11574879_A_G	A	G	.	PASS	AF=0.5;DP=269;NS=12;AN=24;MAF=0.5;AC=12;AC_Het=4;AC_Hom=8;AC_Hemi=0;HWE=0.281462	GT:AD:DP:GP:PL	0/1:5,10:15:0,1,0:233,0,108	1/1:0,4:4:0,0.117063,0.882937:126,12,0	1/1:0,15:15:0,6.5e-05,0.999935:322,45,0	1/1:0,17:17:0,1.6e-05,0.999984:344,51,0	0/1:4,5:9:0,1,0:118,0,95	0/1:1,6:7:0,0.995231,0.004769:167,0,20	./.:0,0:0:0.264946,0.499566,0.235488:0,0,0	1/1:0,2:2:0,0.346551,0.653449:71,6,0	0/0:18,0:18:0.999993,7e-06,0:0,54,349	0/0:53,0:53:1,0,0:0,160,431	0/0:17,0:17:0.999986,1.4e-05,0:0,51,350	0/1:45,63:108:0,1,0:357,0,325	0/0:4,0:4:0.894581,0.105419,0:0,12,116
chr1	11574881	chr1_11574881_C_A	C	A	.	PASS	AF=0.125;DP=272;NS=12;AN=24;MAF=0.125;AC=3;AC_Het=1;AC_Hom=2;AC_Hemi=0;HWE=0.130435	GT:AD:DP:GP:PL	1/1:0,16:16:0,0.000204,0.999796:313,48,0	0/0:4,0:4:0.981621,0.018379,0:0,12,126	0/0:15,0:15:0.999991,9e-06,0:0,45,318	0/0:17,0:17:0.999998,2e-06,0:0,51,344	0/0:10,0:10:0.999708,0.000292,0:0,30,254	0/0:7,0:7:0.997665,0.002335,0:0,21,212	./.:0,0:0:0.756423,0.226606,0.016971:0,0,0	0/0:2,0:2:0.930325,0.069675,0:0,6,70	0/0:19,0:19:0.999999,1e-06,0:0,57,356	0/0:52,0:52:1,0,0:0,157,423	0/0:17,0:17:0.999998,2e-06,0:0,51,347	0/1:46,63:109:0,1,0:369,0,332	0/0:3,0:3:0.963906,0.036094,0:0,9,95
chr1	11579496	chr1_11579496_C_T	C	T	.	PASS	AF=0.384615;DP=271;NS=13;AN=26;MAF=0.384615;AC=10;AC_Het=4;AC_Hom=6;AC_Hemi=0;HWE=0.255674	GT:AD:DP:GP:PL	1/1:0,2:2:7e-06,0.432309,0.567684:53,6,0	0/0:3,0:3:0.859006,0.140994,0:0,9,115	1/1:0,21:21:0,1e-06,0.999999:371,63,0	1/1:0,6:6:0,0.045432,0.954568:189,18,0	0/1:2,4:6:0,0.999998,2e-06:120,0,53	0/1:2,1:3:0.001922,0.998078,0:26,0,67	0/1:0,1:1:0.000116,0.603588,0.396296:39,3,0	0/1:1,2:3:0,0.999791,0.000209:65,0,32	0/0:24,0:24:1,0,0:0,72,390	0/0:53,0:53:1,0,0:0,160,423	0/0:23,0:23:1,0,0:0,69,388	0/0:124,0:124:1,0,0:0,373,481	0/0:2,0:2:0.752856,0.247144,0:0,6,76
chr1	11581997	chr1_11581997_C_T	C	T	.	PASS	AF=0.454545;DP=243;NS=11;AN=22;MAF=0.454545;AC=10;AC_Het=4;AC_Hom=6;AC_Hemi=0;HWE=0.542748	GT:AD:DP:GP:PL	./.:0,0:0:0.267385,0.499416,0.233199:0,0,0	1/1:0,9:9:0,0.004165,0.995835:248,27,0	0/1:0,1:1:0.00022,0.516977,0.482803:34,3,0	0/1:0,1:1:0.000139,0.517019,0.482842:36,3,0	0/0:6,0:6:0.971645,0.028355,0:0,18,176	0/1:2,1:3:0.00034,0.99966,0:32,0,69	./.:0,0:0:0.267385,0.499416,0.233199:0,0,0	1/1:0,2:2:0,0.348698,0.651302:74,6,0	0/0:27,0:27:1,0,0:0,81,406	0/0:53,0:53:1,0,0:0,160,442	0/0:21,0:21:0.999999,1e-06,0:0,63,380	0/1:50,63:113:0,1,0:375,0,348	1/1:0,7:7:0,0.016455,0.983545:213,21,0
chr1	11591777	chr1_11591777_T_C	T	C	.	PASS	AF=0.5;DP=217;NS=13;AN=26;MAF=0.5;AC=13;AC_Het=3;AC_Hom=10;AC_Hemi=0;HWE=0.0892525	GT:AD:DP:GP:PL	0/0:13,0:13:0.99977,0.00023,0:0,39,271	1/1:0,4:4:0,0.117205,0.882795:129,12,0	1/1:0,11:11:0,0.001036,0.998964:274,33,0	1/1:0,12:12:0,0.000518,0.999482:283,36,0	0/1:5,6:11:0,1,0:167,0,142	0/1:2,2:4:1.4e-05,0.999985,2e-06:46,0,54	1/1:0,4:4:0,0.117205,0.882795:139,12,0	1/1:0,2:2:0,0.346862,0.653138:80,6,0	0/0:13,0:13:0.99977,0.00023,0:0,39,285	0/0:33,0:33:1,0,0:0,99,404	0/0:17,0:17:0.999986,1.4e-05,0:0,51,333	0/1:47,43:90:0,1,0:351,0,364	0/0:3,0:3:0.809479,0.190521,0:0,9,93
chr1	11596621	chr1_11596621_C_T	C	T	.	PASS	AF=0.153846;DP=222;NS=13;AN=26;MAF=0.153846;AC=4;AC_Het=2;AC_Hom=2;AC_Hemi=0;HWE=0.234783	GT:AD:DP:GP:PL	1/1:0,5:5:0,0.255742,0.744258:156,15,0	0/0:2,0:2:0.916642,0.083358,0:0,6,65	0/0:14,1:15:0.972801,0.027199,0:0,11,284	0/0:12,0:12:0.999911,8.9e-05,0:0,36,290	0/1:6,1:7:0.033983,0.966017,0:19,0,131	0/0:2,0:2:0.916642,0.083358,0:0,6,68	0/0:4,0:4:0.977771,0.022229,0:0,12,132	0/1:3,1:4:0.008697,0.991303,0:25,0,92	0/0:16,0:16:0.999994,6e-06,0:0,48,333	0/0:50,2:52:1,0,0:0,90,377	0/0:21,0:21:1,0,0:0,63,364	0/0:78,1:79:1,0,0:0,209,399	0/0:2,0:2:0.916642,0.083358,0:0,6,66
chr1	11604158	chr1_11604158_A_G	A	G	.	PASS	AF=0.461538;DP=250;NS=13;AN=26;MAF=0.461538;AC=12;AC_Het=2;AC_Hom=10;AC_Hemi=0;HWE=0.0206165	GT:AD:DP:GP:PL	1/1:0,12:12:0,0.000516,0.999484:271,36,0	1/1:0,5:5:0,0.06197,0.93803:172,15,0	1/1:0,13:13:0,0.000258,0.999742:307,39,0	1/1:0,10:10:0,0.00206,0.99794:246,30,0	0/1:5,7:12:0,1,0:131,0,111	0/0:1,0:1:0.513798,0.486057,0.000145:0,3,35	0/0:2,0:2:0.678886,0.321113,1e-06:0,6,57	0/0:4,0:4:0.894256,0.105744,0:0,12,111	0/0:24,0:24:1,0,0:0,72,388	0/0:37,0:37:1,0,0:0,111,415	0/0:19,0:19:0.999996,4e-06,0:0,57,319	0/1:55,53:108:0,1,0:356,0,351	1/1:0,3:3:0,0.209023,0.790977:106,9,0
chr1	11607505	chr1_11607505_T_G	T	G	.	PASS	AF=0.5;DP=294;NS=12;AN=24;MAF=0.5;AC=12;AC_Het=2;AC_Hom=10;AC_Hemi=0;HWE=0.0264585	GT:AD:DP:GP:PL	./.:0,0:0:0.259167,0.499835,0.240998:0,0,0	0/0:12,0:12:0.999529,0.000471,0:0,36,293	1/1:0,21:21:0,1e-06,0.999999:374,63,0	1/1:0,14:14:0,0.000127,0.999873:307,42,0	0/1:7,3:10:0,1,0:75,0,191	0/1:6,1:7:0.008213,0.991787,0:18,0,162	1/1:0,9:9:0,0.004034,0.995966:255,27,0	1/1:0,3:3:0,0.205874,0.794126:108,9,0	0/0:18,0:18:0.999993,7e-06,0:0,54,356	0/0:57,0:57:1,0,0:0,172,433	0/0:24,0:24:1,0,0:0,72,391	0/0:52,0:52:1,0,0:0,157,362	1/1:0,13:13:0,0.000253,0.999747:311,39,0
chr1	11607922	chr1_11607922_A_G	A	G	.	PASS	AF=0.153846;DP=243;NS=13;AN=26;MAF=0.153846;AC=4;AC_Het=2;AC_Hom=2;AC_Hemi=0;HWE=0.234783	GT:AD:DP:GP:PL	0/0:20,0:20:1,0,0:0,60,355	1/1:0,11:11:0,0.005166,0.994834:280,33,0	0/0:14,0:14:0.999977,2.3e-05,0:0,42,309	0/0:18,0:18:0.999999,1e-06,0:0,54,353	0/0:11,0:11:0.999816,0.000184,0:0,33,281	0/1:4,4:8:0,1,0:116,0,97	0/0:4,0:4:0.977033,0.022967,0:0,12,137	0/0:2,0:2:0.914053,0.085947,0:0,6,80	0/0:16,0:16:0.999994,6e-06,0:0,48,335	0/0:41,0:41:1,0,0:0,123,416	0/0:20,0:20:1,0,0:0,60,365	0/1:45,27:72:0,1,0:277,0,349	0/0:5,0:5:0.988383,0.011617,0:0,15,159
chr1	11616065	chr1_11616065_G_A	G	A	.	PASS	AF=0.384615;DP=231;NS=13;AN=26;MAF=0.384615;AC=10;AC_Het=0;AC_Hom=10;AC_Hemi=0;HWE=0.000242294	GT:AD:DP:GP:PL	1/1:0,24:24:0,0,1:363,72,0	0/0:5,0:5:0.96645,0.03355,0:0,15,150	0/0:20,0:20:0.999999,1e-06,0:0,60,360	0/0:7,0:7:0.991396,0.008604,0:0,21,203	0/0:17,0:17:0.999992,8e-06,0:0,51,307	1/1:0,2:2:0,0.473723,0.526277:67,6,0	1/1:0,3:3:0,0.310376,0.689624:106,9,0	0/0:5,0:5:0.96645,0.03355,0:0,15,167	0/0:14,0:14:0.999932,6.8e-05,0:0,42,293	0/0:49,0:49:1,0,0:0,148,423	0/0:22,0:22:1,0,0:0,66,392	1/1:0,54:54:0,0,1:420,163,0	1/1:0,9:9:0,0.006983,0.993017:254,27,0
chr1	11650630	chr1_11650630_C_T	C	T	.	PASS	AF=0.461538;DP=223;NS=13;AN=26;MAF=0.461538;AC=12;AC_Het=6;AC_Hom=6;AC_Hemi=0;HWE=1	GT:AD:DP:GP:PL	0/0:4,0:4:0.904717,0.095283,0:0,12,102	0/0:9,0:9:0.99672,0.00328,0:0,27,244	1/1:0,9:9:0,0.004614,0.995386:253,27,0	1/1:0,10:10:0,0.002312,0.997688:232,30,0	0/1:4,3:7:0,1,0:89,0,108	0/0:11,0:11:0.999178,0.000822,0:0,33,251	0/0:6,0:6:0.974346,0.025654,0:0,18,180	0/1:2,2:4:0,0.999999,1e-06:64,0,59	0/1:9,4:13:0,1,0:94,0,201	0/1:22,20:42:0,1,0:296,0,298	0/1:4,9:13:0,1,0:205,0,87	0/1:63,29:92:0,1,0:263,0,360	1/1:0,3:3:0,0.228813,0.771187:97,9,0
chr1	11652910	chr1_11652910_T_C	T	C	.	PASS	AF=0.125;DP=263;NS=12;AN=24;MAF=0.125;AC=3;AC_Het=3;AC_Hom=0;AC_Hemi=0;HWE=1	GT:AD:DP:GP:PL	./.:0,0:0:0.745312,0.236005,0.018683:0,0,0	0/1:2,1:3:0.007924,0.992076,0:26,0,59	0/1:12,9:21:0,1,0:179,0,223	0/0:13,0:13:0.999961,3.9e-05,0:0,39,306	0/0:14,0:14:0.999981,1.9e-05,0:0,42,314	0/0:1,0:1:0.863314,0.136684,2e-06:0,3,41	0/0:2,0:2:0.926645,0.073355,0:0,6,69	0/0:2,0:2:0.926645,0.073355,0:0,6,80	0/0:25,0:25:1,0,0:0,75,392	0/0:47,1:48:1,0,0:0,111,406	0/0:21,0:21:1,0,0:0,63,349	0/1:59,48:107:0,1,0:350,0,362	0/0:6,0:6:0.995077,0.004923,0:0,18,177
chr1	11652973	chr1_11652973_C_T	C	T	.	PASS	AF=0.416667;DP=219;NS=12;AN=24;MAF=0.416667;AC=10;AC_Het=6;AC_Hom=4;AC_Hemi=0;HWE=1	GT:AD:DP:GP:PL	./.:0,0:0:0.324862,0.490209,0.184928:0,0,0	0/0:4,0:4:0.91382,0.08618,0:0,12,125	0/0:22,0:22:1,0,0:0,66,382	0/1:5,4:9:0,1,0:91,0,142	0/1:3,7:10:0,1,0:193,0,81	0/0:4,0:4:0.91382,0.08618,0:0,12,131	0/0:3,0:3:0.841314,0.158686,0:0,9,92	0/1:3,2:5:0,1,0:67,0,92	0/1:8,10:18:0,1,0:203,0,185	0/1:16,32:48:0,1,0:359,0,220	0/1:10,14:24:0,1,0:281,0,216	1/1:0,64:64:0,0,1:426,193,0	1/1:0,8:8:0,0.010248,0.989752:226,24,0
chr1	11653978	chr1_11653978_A_G	A	G	.	PASS	AF=0.461538;DP=255;NS=13;AN=26;MAF=0.461538;AC=12;AC_Het=6;AC_Hom=6;AC_Hemi=0;HWE=1	GT:AD:DP:GP:PL	0/1:0,1:1:5.8e-05,0.524973,0.474969:40,3,0	0/1:3,1:4:0.000883,0.999117,0:28,0,91	0/1:13,8:21:0,1,0:185,0,267	1/1:0,16:16:0,3.4e-05,0.999966:338,48,0	0/1:8,3:11:0,1,0:77,0,194	1/1:0,7:7:0,0.016976,0.983024:203,21,0	1/1:0,4:4:0,0.121386,0.878614:142,12,0	0/1:1,2:3:0,0.999712,0.000287:63,0,32	0/0:24,0:24:1,0,0:0,72,377	0/0:42,0:42:1,0,0:0,126,422	0/0:23,0:23:1,0,0:0,69,384	0/1:60,32:92:0,1,0:295,0,361	0/0:7,0:7:0.986061,0.013939,0:0,21,214
chr1	11658502	chr1_11658502_A_G	A	G	.	PASS	AF=0.5;DP=267;NS=13;AN=26;MAF=0.5;AC=13;AC_Het=7;AC_Hom=6;AC_Hemi=0;HWE=1	GT:AD:DP:GP:PL	1/1:0,19:19:0,4e-06,0.999996:351,57,0	0/0:4,0:4:0.895387,0.104613,0:0,12,118	0/0:10,0:10:0.998178,0.001822,0:0,30,241	0/1:5,6:11:0,1,0:170,0,145	0/1:2,7:9:0,0.999992,8e-06:169,0,47	1/1:0,3:3:0,0.211017,0.788983:112,9,0	1/1:0,2:2:0,0.348498,0.651502:81,6,0	0/1:3,2:5:1e-06,0.999999,0:59,0,96	0/1:10,9:19:0,1,0:192,0,233	0/1:24,9:33:0,1,0:149,0,340	0/1:14,5:19:0,1,0:111,0,277	0/1:64,61:125:0,1,0:359,0,368	0/0:7,0:7:0.985606,0.014394,0:0,21,213
chr1	11664037	chr1_11664037_T_A	T	A	.	PASS	AF=0.227273;DP=235;NS=11;AN=22;MAF=0.227273;AC=5;AC_Het=5;AC_Hom=0;AC_Hemi=0;HWE=1	GT:AD:DP:GP:PL	./.:0,0:0:0.587796,0.357765,0.054439:0,0,0	0/1:3,1:4:0.008241,0.991759,0:23,0,103	0/0:23,1:24:0.999885,0.000115,0:0,37,360	0/1:6,1:7:0.062302,0.937698,0:14,0,150	0/0:1,0:1:0.766669,0.233317,1.4e-05:0,3,37	0/0:5,0:5:0.981335,0.018665,0:0,15,150	./.:0,0:0:0.587796,0.357765,0.054439:0,0,0	0/0:2,0:2:0.867934,0.132066,0:0,6,74	0/1:18,2:20:0.17228,0.82772,0:9,0,308	0/0:39,0:39:1,0,0:0,117,425	0/0:26,0:26:1,0,0:0,78,406	0/1:84,18:102:0,1,0:94,0,311	0/1:4,1:5:0.008261,0.991739,0:23,0,119
chr1	11664044	chr1_11664044_A_T	A	T	.	PASS	AF=0.454545;DP=240;NS=11;AN=22;MAF=0.454545;AC=10;AC_Het=10;AC_Hom=0;AC_Hemi=0;HWE=0.0181336	GT:AD:DP:GP:PL	./.:0,0:0:0.268568,0.499335,0.232097:0,0,0	0/0:4,0:4:0.895898,0.104102,0:0,12,145	0/1:9,14:23:0,1,0:281,0,198	0/1:4,2:6:5e-06,0.999995,0:50,0,115	0/1:2,1:3:0.000541,0.999459,0:30,0,67	0/1:1,5:6:0,0.988307,0.011693:138,0,16	./.:0,0:0:0.268568,0.499335,0.232097:0,0,0	0/1:0,1:1:4.4e-05,0.51821,0.481745:41,3,0	0/1:12,7:19:0,1,0:161,0,261	0/1:28,16:44:0,1,0:272,0,350	0/1:16,11:27:0,1,0:225,0,299	0/1:22,80:102:0,1,0:335,0,98	0/1:1,4:5:0,0.998131,0.001869:122,0,24
chr1	11664730	chr1_11664730_A_G	A	G	.	PASS	AF=0.384615;DP=249;NS=13;AN=26;MAF=0.384615;AC=10;AC_Het=6;AC_Hom=4;AC_Hemi=0;HWE=1	GT:AD:DP:GP:PL	0/0:28,0:28:1,0,0:0,84,371	0/0:5,0:5:0.960749,0.039251,0:0,15,139	0/1:4,10:14:0,1,0:228,0,102	1/1:0,12:12:0,0.000746,0.999254:269,36,0	0/1:4,4:8:0,1,0:99,0,112	0/0:2,0:2:0.753664,0.24633,7e-06:0,6,47	1/1:0,7:7:0,0.023343,0.976657:179,21,0	0/1:3,1:4:0.003853,0.996147,0:23,0,73	0/1:6,15:21:0,1,0:255,0,108	0/1:16,17:33:0,1,0:268,0,233	0/1:10,19:29:0,1,0:299,0,169	0/0:79,0:79:1,0,0:0,238,401	0/0:6,0:6:0.979982,0.020018,0:0,18,181
chr1	11666703	chr1_11666703_T_C	T	C	.	PASS	AF=0.458333;DP=272;NS=12;AN=24;MAF=0.458333;AC=11;AC_Het=3;AC_Hom=8;AC_Hemi=0;HWE=0.103129	GT:AD:DP:GP:PL	1/1:0,24:24:0,0,1:370,72,0	0/1:3,2:5:2e-06,0.999998,0:54,0,96	1/1:0,11:11:0,0.001077,0.998923:295,33,0	1/1:0,15:15:0,6.7e-05,0.999933:328,45,0	0/1:4,7:11:0,1,0:181,0,91	0/0:4,0:4:0.898276,0.101724,0:0,12,128	0/0:2,0:2:0.68824,0.31176,0:0,6,67	./.:0,0:0:0.275273,0.498783,0.225944:0,0,0	0/0:21,0:21:0.999999,1e-06,0:0,63,362	0/0:48,0:48:1,0,0:0,144,425	0/0:17,0:17:0.999986,1.4e-05,0:0,51,333	0/1:55,48:103:0,1,0:345,0,349	1/1:0,9:9:0,0.004293,0.995707:259,27,0
chr1	11671867	chr1_11671867_A_T	A	T	.	PASS	AF=0.384615;DP=272;NS=13;AN=26;MAF=0.384615;AC=10;AC_Het=4;AC_Hom=6;AC_Hemi=0;HWE=0.255674	GT:AD:DP:GP:PL	1/1:0,15:15:0,8.5e-05,0.999915:298,45,0	0/0:3,0:3:0.847342,0.152658,0:0,9,107	1/1:0,19:19:0,5e-06,0.999995:359,57,0	0/0:5,0:5:0.956902,0.043098,0:0,15,147	0/0:9,0:9:0.997193,0.002807,0:0,27,256	0/0:1,0:1:0.581156,0.418813,3e-05:0,3,40	0/0:2,0:2:0.735119,0.264881,0:0,6,73	0/0:2,0:2:0.735119,0.264881,0:0,6,73	0/1:17,11:28:0,1,0:234,0,311	0/1:32,32:64:0,1,0:351,0,346	0/1:17,12:29:0,1,0:237,0,287	0/1:53,39:92:0,1,0:325,0,354	1/1:0,3:3:0,0.257551,0.742449:112,9,0
chr1	11672070	chr1_11672070_G_A	G	A	.	PASS	AF=0.458333;DP=242;NS=12;AN=24;MAF=0.458333;AC=11;AC_Het=5;AC_Hom=6;AC_Hemi=0;HWE=0.59387	GT:AD:DP:GP:PL	0/0:21,0:21:0.999999,1e-06,0:0,63,375	0/0:3,0:3:0.804154,0.195846,0:0,9,108	1/1:0,16:16:0,3.1e-05,0.999969:314,48,0	1/1:0,4:4:0,0.113716,0.886284:118,12,0	0/1:5,3:8:0,1,0:91,0,145	0/0:2,0:2:0.672454,0.327546,0:0,6,76	0/0:1,0:1:0.506415,0.493345,0.000241:0,3,33	./.:0,0:0:0.256577,0.499915,0.243508:0,0,0	0/1:6,10:16:0,1,0:205,0,125	0/1:17,21:38:0,1,0:262,0,266	0/1:6,9:15:0,1,0:206,0,142	0/1:66,47:113:0,1,0:313,0,352	1/1:0,5:5:0,0.060285,0.939715:162,15,0
chr1	11694771	chr1_11694771_C_T	C	T	.	PASS	AF=0.458333;DP=220;NS=12;AN=24;MAF=0.458333;AC=11;AC_Het=1;AC_Hom=10;AC_Hemi=0;HWE=0.00444205	GT:AD:DP:GP:PL	./.:0,0:0:0.307399,0.494074,0.198528:0,0,0	1/1:0,6:6:0,0.037428,0.962572:160,18,0	0/0:20,0:20:0.999998,2e-06,0:0,60,345	0/1:11,7:18:0,1,0:161,0,229	0/0:13,0:13:0.999804,0.000196,0:0,39,312	1/1:0,4:4:0,0.134602,0.865398:123,12,0	1/1:0,4:4:0,0.134602,0.865398:128,12,0	0/0:5,0:5:0.952177,0.047823,0:0,15,158	0/0:14,1:15:0.97568,0.02432,0:0,18,275	0/0:52,1:53:1,0,0:0,131,397	0/0:31,0:31:1,0,0:0,93,389	1/1:0,43:43:0,0,1:403,129,0	1/1:0,5:5:0,0.072157,0.927843:144,15,0
chr1	11695909	chr1_11695909_A_G	A	G	.	PASS	AF=0.461538;DP=219;NS=13;AN=26;MAF=0.461538;AC=12;AC_Het=4;AC_Hom=8;AC_Hemi=0;HWE=0.260843	GT:AD:DP:GP:PL	1/1:0,19:19:0,4e-06,0.999996:340,57,0	1/1:0,9:9:0,0.004184,0.995816:253,27,0	0/0:19,0:19:0.999996,4e-06,0:0,57,354	1/1:0,16:16:0,3.3e-05,0.999967:317,48,0	1/1:0,6:6:0,0.032522,0.967478:190,18,0	0/0:3,0:3:0.811432,0.188568,0:0,9,105	0/0:2,0:2:0.682695,0.317305,0:0,6,75	0/0:6,0:6:0.971772,0.028228,0:0,18,195	0/1:12,10:22:0,1,0:201,0,229	0/1:26,19:45:0,1,0:276,0,309	0/1:8,12:20:0,1,0:251,0,165	0/1:37,9:46:0,1,0:72,0,282	0/0:6,0:6:0.971772,0.028228,0:0,18,186
chr1	11696752	chr1_11696752_T_C	T	C	.	PASS	AF=0.125;DP=271;NS=12;AN=24;MAF=0.125;AC=3;AC_Het=3;AC_Hom=0;AC_Hemi=0;HWE=1	GT:AD:DP:GP:PL	./.:0,0:0:0.764549,0.219672,0.015779:0,0,0	0/0:6,0:6:0.995531,0.004469,0:0,18,194	0/0:14,0:14:0.999982,1.8e-05,0:0,42,316	0/0:11,0:11:0.99986,0.00014,0:0,33,281	0/1:5,2:7:2.2e-05,0.999978,0:52,0,139	0/0:5,0:5:0.991101,0.008899,0:0,15,160	0/0:3,0:3:0.965331,0.034669,0:0,9,89	0/1:4,1:5:0.034001,0.965999,0:20,0,123	0/0:24,1:25:0.999973,2.7e-05,0:0,40,361	0/0:46,3:49:0.999998,2e-06,0:0,52,373	0/1:17,4:21:1e-06,0.999999,0:65,0,292	0/0:116,0:116:1,0,0:0,349,472	0/0:9,0:9:0.999439,0.000561,0:0,27,239
chr1	11696756	chr1_11696756_C_T	C	T	.	PASS	AF=0.416667;DP=223;NS=12;AN=24;MAF=0.416667;AC=10;AC_Het=8;AC_Hom=2;AC_Hemi=0;HWE=0.547718	GT:AD:DP:GP:PL	./.:0,0:0:0.359943,0.480019,0.160038:0,0,0	0/1:3,1:4:0.009429,0.990571,0:19,0,99	0/1:2,3:5:0,0.999999,1e-06:84,0,54	0/1:8,4:12:0,1,0:104,0,196	0/0:7,0:7:0.989689,0.010311,0:0,21,201	0/1:1,1:2:0.000377,0.999455,0.000168:33,0,33	0/0:5,0:5:0.959994,0.040006,0:0,15,156	0/1:5,1:6:0.006004,0.993996,0:21,0,136	0/1:21,5:26:0,1,0:85,0,312	0/1:41,4:45:0.105014,0.894986,0:8,0,316	0/0:18,0:18:0.999995,5e-06,0:0,54,338	0/1:32,52:84:0,1,0:360,0,291	1/1:1,8:9:0,0.328515,0.671485:207,8,0
chr1	11697574	chr1_11697574_C_A	C	A	.	PASS	AF=0.153846;DP=269;NS=13;AN=26;MAF=0.153846;AC=4;AC_Het=2;AC_Hom=2;AC_Hemi=0;HWE=0.234783	GT:AD:DP:GP:PL	0/0:16,0:16:0.999995,5e-06,0:0,48,328	0/0:10,0:10:0.99966,0.00034,0:0,30,273	0/0:11,0:11:0.99983,0.00017,0:0,33,254	0/0:22,0:22:1,0,0:0,66,377	0/0:10,0:10:0.99966,0.00034,0:0,30,255	0/1:1,4:5:0,0.999119,0.000881:116,0,20	1/1:0,6:6:0,0.15197,0.84803:188,18,0	0/1:3,2:5:3e-06,0.999997,0:60,0,95	0/0:17,0:17:0.999997,3e-06,0:0,51,353	0/0:41,0:41:1,0,0:0,123,404	0/0:20,0:20:1,0,0:0,60,360	0/0:100,0:100:1,0,0:0,301,459	0/0:5,0:5:0.98922,0.01078,0:0,15,170
chr1	11699593	chr1_11699593_A_G	A	G	.	PASS	AF=0.416667;DP=211;NS=12;AN=24;MAF=0.416667;AC=10;AC_Het=4;AC_Hom=6;AC_Hemi=0;HWE=0.289272	GT:AD:DP:GP:PL	1/1:0,10:10:0,0.002592,0.997408:237,30,0	1/1:0,3:3:0,0.249625,0.750375:102,9,0	1/1:0,6:6:0,0.039922,0.960078:156,18,0	0/0:15,0:15:0.999954,4.6e-05,0:0,45,333	0/1:6,3:9:0,1,0:78,0,143	./.:0,0:0:0.325978,0.489934,0.184088:0,0,0	0/0:3,0:3:0.841846,0.158154,0:0,9,110	0/0:2,0:2:0.726884,0.273116,0:0,6,74	0/1:15,4:19:0,1,0:74,0,297	0/1:29,8:37:0,1,0:117,0,351	0/1:16,4:20:0,1,0:72,0,314	0/0:84,0:84:1,0,0:0,253,461	0/0:3,0:3:0.841846,0.158154,0:0,9,98
chr1	11700981	chr1_11700981_A_C	A	C	.	PASS	AF=0.375;DP=91;NS=12;AN=24;MAF=0.375;AC=9;AC_Het=3;AC_Hom=6;AC_Hemi=0;HWE=0.205277	GT:AD:DP:GP:PL	0/0:11,0:11:0.999442,0.000558,0:0,33,259	./.:0,0:0:0.404628,0.462952,0.132421:0,0,0	0/1:0,1:1:0.000442,0.63582,0.363738:34,3,0	0/1:4,1:5:0.011003,0.988997,0:19,0,91	1/1:0,3:3:0,0.304104,0.695896:89,9,0	0/0:8,0:8:0.995551,0.004449,0:0,24,135	0/0:7,0:7:0.991141,0.008859,0:0,21,183	0/0:4,0:4:0.933266,0.066734,0:0,12,118	0/0:11,0:11:0.999442,0.000558,0:0,33,227	0/0:21,2:23:0.820911,0.179089,0:0,7,266	0/1:8,1:9:0.081912,0.918088,0:10,0,155	1/1:0,7:7:0,0.026585,0.973415:152,21,0	1/1:0,2:2:1e-06,0.466382,0.533617:65,6,0
chr1	11714764	chr1_11714764_A_G	A	G	.	PASS	AF=0.5;DP=263;NS=13;AN=26;MAF=0.5;AC=13;AC_Het=5;AC_Hom=8;AC_Hemi=0;HWE=0.577624	GT:AD:DP:GP:PL	1/1:0,15:15:0,6.3e-05,0.999937:273,45,0	0/1:8,1:9:0.094869,0.905131,0:7,0,189	1/1:0,21:21:0,1e-06,0.999999:368,63,0	1/1:0,17:17:0,1.6e-05,0.999984:284,51,0	0/1:3,7:10:0,1,0:192,0,67	0/1:5,3:8:0,1,0:69,0,137	0/0:7,0:7:0.985058,0.014942,0:0,21,158	0/1:1,1:2:0.000651,0.998736,0.000613:29,0,29	0/0:10,0:10:0.998108,0.001892,0:0,30,273	0/0:42,0:42:1,0,0:0,126,414	0/0:16,0:16:0.99997,3e-05,0:0,48,332	0/1:53,49:102:0,1,0:347,0,361	1/1:0,4:4:0,0.114062,0.885938:115,12,0
chr1	11715506	chr1_11715506_G_T	G	T	.	PASS	AF=0.291667;DP=194;NS=12;AN=24;MAF=0.291667;AC=7;AC_Het=7;AC_Hom=0;AC_Hemi=0;HWE=0.487414	GT:AD:DP:GP:PL	0/0:23,2:25:0.788405,0.211595,0:0,6,278	0/1:0,1:1:0.000441,0.673765,0.325795:35,3,0	0/1:6,1:7:0.040138,0.959862,0:14,0,155	0/0:11,0:11:0.999528,0.000472,0:0,33,244	0/1:5,3:8:0,1,0:79,0,133	./.:0,0:0:0.454362,0.439404,0.106235:0,0,0	0/1:1,2:3:3e-06,0.976517,0.02348:55,0,10	0/0:2,0:2:0.805305,0.194695,0:0,6,59	0/1:17,3:20:0.000813,0.999187,0:31,0,233	0/1:38,8:46:1e-06,0.999999,0:60,0,329	0/1:15,5:20:0,1,0:88,0,257	0/0:46,2:48:1,0,0:0,91,342	0/0:3,0:3:0.892155,0.107845,0:0,9,70
chr1	11719776	chr1_11719776_T_G	T	G	.	PASS	AF=0.461538;DP=242;NS=13;AN=26;MAF=0.461538;AC=12;AC_Het=4;AC_Hom=8;AC_Hemi=0;HWE=0.260843	GT:AD:DP:GP:PL	0/1:10,1:11:0.110762,0.889238,0:7,0,234	1/1:0,4:4:0,0.132027,0.867973:137,12,0	1/1:0,18:18:0,9e-06,0.999991:313,54,0	1/1:0,25:25:0,0,1:368,75,0	0/1:8,9:17:0,1,0:203,0,191	0/1:1,5:6:0,0.996701,0.003299:122,0,21	0/0:4,0:4:0.906853,0.093147,0:0,12,117	1/1:0,4:4:0,0.132027,0.867973:132,12,0	0/0:17,0:17:0.999987,1.3e-05,0:0,51,330	0/0:41,0:41:1,0,0:0,123,413	0/0:23,0:23:1,0,0:0,69,352	0/1:52,11:63:0,1,0:62,0,309	0/0:8,0:8:0.993621,0.006379,0:0,24,229
chr1	11739129	chr1_11739129_T_C	T	C	.	PASS	AF=0.5;DP=258;NS=12;AN=24;MAF=0.5;AC=12;AC_Het=2;AC_Hom=10;AC_Hemi=0;HWE=0.0264585	GT:AD:DP:GP:PL	./.:0,0:0:0.257974,0.499875,0.242151:0,0,0	1/1:0,5:5:0,0.060598,0.939402:168,15,0	1/1:0,3:3:0,0.205107,0.794893:107,9,0	1/1:0,3:3:0,0.205107,0.794893:109,9,0	0/0:4,0:4:0.89198,0.10802,0:0,12,129	0/1:5,3:8:0,1,0:85,0,142	1/1:0,3:3:0,0.205107,0.794893:104,9,0	0/0:1,0:1:0.507837,0.492012,0.000151:0,3,35	0/0:19,0:19:0.999996,4e-06,0:0,57,314	0/0:46,0:46:1,0,0:0,138,418	0/0:22,0:22:1,0,0:0,66,346	0/1:72,68:140:0,1,0:361,0,374	1/1:0,4:4:0,0.114272,0.885728:141,12,0
chr1	11739477	chr1_11739477_C_G	C	G	.	PASS	AF=0.461538;DP=241;NS=13;AN=26;MAF=0.461538;AC=12;AC_Het=2;AC_Hom=10;AC_Hemi=0;HWE=0.0206165	GT:AD:DP:GP:PL	0/0:1,0:1:0.513932,0.485837,0.00023:0,3,33	1/1:0,4:4:0,0.116781,0.883219:129,12,0	1/1:1,18:19:0,0.012634,0.987366:304,22,0	0/0:2,0:2:0.679042,0.320958,0:0,6,72	0/1:11,2:13:0.000796,0.999204,0:28,0,231	0/0:2,0:2:0.679042,0.320958,0:0,6,71	1/1:0,2:2:0,0.345935,0.654065:64,6,0	0/1:2,1:3:0.001061,0.998938,0:27,0,64	0/0:20,0:20:0.999998,2e-06,0:0,60,338	0/0:31,0:31:1,0,0:0,93,385	0/0:19,0:19:0.999996,4e-06,0:0,57,291	1/1:0,117:117:0,0,1:463,352,0	1/1:0,7:7:0,0.016259,0.983741:205,21,0
chr1	11740745	chr1_11740745_C_T	C	T	.	PASS	AF=0.230769;DP=271;NS=13;AN=26;MAF=0.230769;AC=6;AC_Het=2;AC_Hom=4;AC_Hemi=0;HWE=0.0757764	GT:AD:DP:GP:PL	0/0:8,0:8:0.99752,0.00248,0:0,24,178	0/0:5,0:5:0.980494,0.019506,0:0,15,134	1/1:0,9:9:0,0.012122,0.987878:251,27,0	1/1:0,7:7:0,0.046788,0.953212:151,21,0	0/1:7,2:9:0.000292,0.999708,0:37,0,183	0/0:5,0:5:0.980494,0.019506,0:0,15,152	0/0:3,0:3:0.92629,0.07371,0:0,9,109	0/0:1,0:1:0.758542,0.24145,8e-06:0,3,40	0/0:26,0:26:1,0,0:0,78,380	0/0:48,1:49:1,0,0:0,112,392	0/0:23,0:23:1,0,0:0,69,374	0/0:119,0:119:1,0,0:0,358,461	0/1:5,1:6:0.019655,0.980345,0:19,0,135
chr1	11744416	chr1_11744416_A_G	A	G	.	PASS	AF=0.181818;DP=241;NS=11;AN=22;MAF=0.181818;AC=4;AC_Het=2;AC_Hom=2;AC_Hemi=0;HWE=0.278196	GT:AD:DP:GP:PL	./.:0,0:0:0.645126,0.316142,0.038731:0,0,0	0/1:4,1:5:0.01613,0.98387,0:21,0,102	1/1:0,9:9:0,0.015691,0.984309:185,27,0	./.:0,0:0:0.645126,0.316142,0.038731:0,0,0	0/0:5,0:5:0.984918,0.015082,0:0,15,153	0/0:4,0:4:0.970283,0.029717,0:0,12,106	0/0:2,0:2:0.890861,0.109139,0:0,6,75	0/0:1,0:1:0.803187,0.196798,1.5e-05:0,3,35	0/0:13,1:14:0.99682,0.00318,0:0,22,285	0/0:45,2:47:1,0,0:0,88,381	0/1:21,6:27:5.5e-05,0.999945,0:46,0,316	0/0:118,0:118:1,0,0:0,355,460	0/0:6,0:6:0.992402,0.007598,0:0,18,189
chr1	11745583	chr1_11745583_T_C	T	C	.	PASS	AF=0.458333;DP=236;NS=12;AN=24;MAF=0.458333;AC=11;AC_Het=3;AC_Hom=8;AC_Hemi=0;HWE=0.103129	GT:AD:DP:GP:PL	./.:0,0:0:0.302868,0.494933,0.202199:0,0,0	1/1:0,5:5:0,0.071054,0.928946:147,15,0	1/1:0,2:2:1e-06,0.379624,0.620375:60,6,0	0/0:3,0:3:0.830383,0.169617,0:0,9,86	0/0:4,0:4:0.907333,0.092667,0:0,12,141	0/1:4,6:10:0,1,0:148,0,94	0/1:2,1:3:0.001545,0.99845,5e-06:26,0,49	0/1:2,2:4:0.000102,0.999898,0:38,0,60	0/0:22,0:22:1,0,0:0,66,372	0/0:47,0:47:1,0,0:0,141,406	0/0:11,0:11:0.999203,0.000797,0:0,33,246	1/1:0,118:118:0,0,1:476,355,0	1/1:0,7:7:0,0.018763,0.981237:175,21,0
chr1	11745956	chr1_11745956_T_C	T	C	.	PASS	AF=0.5;DP=208;NS=11;AN=22;MAF=0.5;AC=11;AC_Het=1;AC_Hom=10;AC_Hemi=0;HWE=0.0107622	GT:AD:DP:GP:PL	./.:0,0:0:0.264067,0.499615,0.236318:0,0,0	1/1:0,4:4:0,0.11671,0.88329:134,12,0	./.:0,0:0:0.264067,0.499615,0.236318:0,0,0	1/1:0,2:2:2e-06,0.345777,0.654221:56,6,0	0/1:8,3:11:0,1,0:68,0,200	0/0:3,0:3:0.808738,0.191262,0:0,9,109	1/1:0,3:3:0,0.209026,0.790974:109,9,0	0/0:3,0:3:0.808738,0.191262,0:0,9,89	0/0:19,0:19:0.999996,4e-06,0:0,57,357	0/0:47,0:47:1,0,0:0,141,424	0/0:19,0:19:0.999996,4e-06,0:0,57,359	1/1:0,90:90:0,0,1:433,271,0	1/1:0,7:7:0,0.016248,0.983752:220,21,0
chr1	11748164	chr1_11748164_T_C	T	C	.	PASS	AF=0.230769;DP=223;NS=13;AN=26;MAF=0.230769;AC=6;AC_Het=6;AC_Hom=0;AC_Hemi=0;HWE=1	GT:AD:DP:GP:PL	0/1:0,1:1:0.001031,0.735716,0.263253:33,3,0	0/0:2,0:2:0.848245,0.151755,0:0,6,64	0/1:0,1:1:0.020168,0.721622,0.25821:20,3,0	0/0:4,0:4:0.957189,0.042811,0:0,12,111	0/1:11,2:13:0.069233,0.930767,0:13,0,229	0/1:7,1:8:0.034527,0.965473,0:16,0,174	0/0:5,0:5:0.978127,0.021873,0:0,15,157	0/0:6,0:6:0.988942,0.011058,0:0,18,175	0/0:12,1:13:0.783239,0.216761,0:0,4,228	0/0:39,1:40:1,0,0:0,90,378	0/1:17,3:20:0.000203,0.999797,0:38,0,278	0/1:48,56:104:0,1,0:360,0,339	0/0:6,0:6:0.988942,0.011058,0:0,18,174
chr1	11748243	chr1_11748243_G_A	G	A	.	PASS	AF=0.192308;DP=209;NS=13;AN=26;MAF=0.192308;AC=5;AC_Het=3;AC_Hom=2;AC_Hemi=0;HWE=0.373913	GT:AD:DP:GP:PL	0/0:6,0:6:0.991843,0.008157,0:0,18,171	0/0:3,0:3:0.938266,0.061734,0:0,9,109	0/0:1,0:1:0.791644,0.20835,5e-06:0,3,40	0/1:0,1:1:0.000301,0.791408,0.208291:40,3,0	0/1:5,1:6:0.01201,0.98799,0:22,0,141	0/0:9,0:9:0.998973,0.001027,0:0,27,234	0/0:5,0:5:0.983818,0.016182,0:0,15,155	0/0:4,0:4:0.96815,0.03185,0:0,12,135	0/0:16,0:16:0.999992,8e-06,0:0,48,329	0/0:39,2:41:0.999999,1e-06,0:0,60,361	0/0:16,0:16:0.999992,8e-06,0:0,48,314	0/1:47,48:95:0,1,0:357,0,355	1/1:0,6:6:0,0.106129,0.893871:163,18,0
chr1	11748427	chr1_11748427_T_C	T	C	.	PASS	AF=0.25;DP=215;NS=12;AN=24;MAF=0.25;AC=6;AC_Het=4;AC_Hom=2;AC_Hemi=0;HWE=1	GT:AD:DP:GP:PL	0/1:9,3:12:0.000366,0.999634,0:36,0,190	0/0:1,0:1:0.733257,0.266733,1e-05:0,3,40	./.:0,0:0:0.537674,0.391177,0.071149:0,0,0	1/1:0,4:4:0,0.255738,0.744262:133,12,0	0/1:7,4:11:0,1,0:102,0,180	0/1:1,1:2:0.000436,0.999418,0.000145:35,0,31	0/0:3,0:3:0.916641,0.083359,0:0,9,93	0/0:2,0:2:0.846109,0.153891,0:0,6,71	0/0:14,0:14:0.999956,4.4e-05,0:0,42,243	0/0:36,0:36:1,0,0:0,108,393	0/0:12,0:12:0.999822,0.000178,0:0,36,200	0/1:59,57:116:0,1,0:352,0,362	0/0:2,0:2:0.846109,0.153891,0:0,6,68
chr1	11754243	chr1_11754243_A_C	A	C	.	PASS	AF=0.375;DP=184;NS=12;AN=24;MAF=0.375;AC=9;AC_Het=7;AC_Hom=2;AC_Hemi=0;HWE=0.592947	GT:AD:DP:GP:PL	./.:0,0:0:0.35374,0.482041,0.164219:0,0,0	0/1:3,4:7:0,1,0:99,0,80	0/0:1,0:1:0.594599,0.405125,0.000276:0,3,30	0/0:1,0:1:0.59468,0.405181,0.000138:0,3,33	0/0:9,0:9:0.997346,0.002654,0:0,27,225	0/1:11,1:12:0.4869,0.5131,0:0,1,239	0/1:5,1:6:0.004674,0.995326,0:22,0,104	0/1:0,1:1:0.00011,0.594693,0.405197:39,3,0	0/0:17,1:18:0.995844,0.004156,0:0,25,307	0/1:36,11:47:0,1,0:150,0,337	0/1:13,4:17:0,1,0:77,0,231	0/1:29,27:56:0,1,0:302,0,293	1/1:0,9:9:0,0.0057,0.9943:211,27,0
chr1	11754963	chr1_11754963_C_T	C	T	.	PASS	AF=0.192308;DP=250;NS=13;AN=26;MAF=0.192308;AC=5;AC_Het=1;AC_Hom=4;AC_Hemi=0;HWE=0.026087	GT:AD:DP:GP:PL	0/0:3,0:3:0.946261,0.053739,0:0,9,79	0/0:6,0:6:0.992951,0.007049,0:0,18,189	0/0:1,0:1:0.814867,0.185112,2.1e-05:0,3,33	1/1:0,5:5:0,0.215755,0.784245:130,15,0	0/1:8,1:9:0.262497,0.737503,0:8,0,208	0/0:4,0:4:0.972389,0.027611,0:0,12,113	1/1:0,9:9:0,0.016903,0.983097:237,27,0	0/0:4,0:4:0.972389,0.027611,0:0,12,133	0/0:23,0:23:1,0,0:0,69,373	0/0:42,0:42:1,0,0:0,126,406	0/0:29,0:29:1,0,0:0,87,400	0/0:108,1:109:1,0,0:0,305,456	0/0:6,0:6:0.992951,0.007049,0:0,18,179
chr1	11755006	chr1_11755006_A_G	A	G	.	PASS	AF=0.5;DP=220;NS=12;AN=24;MAF=0.5;AC=12;AC_Het=2;AC_Hom=10;AC_Hemi=0;HWE=0.0264585	GT:AD:DP:GP:PL	0/0:2,0:2:0.668163,0.331836,1e-06:0,6,61	1/1:0,8:8:0,0.007803,0.992197:227,24,0	./.:0,0:0:0.251684,0.499994,0.248321:0,0,0	1/1:0,2:2:2e-06,0.334825,0.665173:55,6,0	0/0:11,0:11:0.999031,0.000969,0:0,33,267	0/1:1,2:3:2e-06,0.998744,0.001254:55,0,26	1/1:0,7:7:0,0.015486,0.984514:189,21,0	0/1:3,1:4:0.000805,0.999195,0:28,0,92	0/0:26,0:26:1,0,0:0,78,376	0/0:31,0:31:1,0,0:0,93,388	0/0:19,0:19:0.999996,4e-06,0:0,57,358	1/1:1,99:100:0,0,1:442,278,0	1/1:0,7:7:0,0.015486,0.984514:206,21,0
chr1	11758563	chr1_11758563_G_A	G	A	.	PASS	AF=0.153846;DP=272;NS=13;AN=26;MAF=0.153846;AC=4;AC_Het=2;AC_Hom=2;AC_Hemi=0;HWE=0.234783	GT:AD:DP:GP:PL	0/1:6,3:9:1e-06,0.999999,0:66,0,102	1/1:0,6:6:0,0.138893,0.861107:185,18,0	0/0:9,0:9:0.999244,0.000756,0:0,27,171	0/0:1,0:1:0.837707,0.16229,3e-06:0,3,40	0/0:11,0:11:0.999811,0.000189,0:0,33,267	0/0:7,0:7:0.996982,0.003018,0:0,21,207	0/0:4,0:4:0.976357,0.023643,0:0,12,140	0/0:1,0:1:0.837707,0.16229,2e-06:0,3,41	0/0:22,1:23:0.999708,0.000292,0:0,31,350	0/0:45,2:47:1,0,0:0,71,374	0/0:31,1:32:1,0,0:0,60,383	0/1:55,61:116:0,1,0:365,0,348	0/0:6,0:6:0.993983,0.006017,0:0,18,195
chr1	11759051	chr1_11759051_C_T	C	T	.	PASS	AF=0.181818;DP=221;NS=11;AN=22;MAF=0.181818;AC=4;AC_Het=0;AC_Hom=4;AC_Hemi=0;HWE=0.0075188	GT:AD:DP:GP:PL	0/0:3,0:3:0.952574,0.047426,0:0,9,84	1/1:0,4:4:0,0.385613,0.614387:136,12,0	./.:0,0:0:0.695426,0.276992,0.027582:0,0,0	0/0:2,0:2:0.909443,0.090557,0:0,6,69	0/0:10,0:10:0.999611,0.000389,0:0,30,243	0/0:4,0:4:0.975711,0.024289,0:0,12,139	0/0:5,0:5:0.987707,0.012293,0:0,15,161	./.:0,0:0:0.695426,0.276992,0.027582:0,0,0	0/0:18,0:18:0.999998,2e-06,0:0,54,350	0/0:41,0:41:1,0,0:0,123,415	0/0:27,0:27:1,0,0:0,81,377	0/0:101,0:101:1,0,0:0,304,457	1/1:0,6:6:0,0.135626,0.864374:196,18,0
chr1	11759395	chr1_11759395_G_A	G	A	.	PASS	AF=0.208333;DP=197;NS=12;AN=24;MAF=0.208333;AC=5;AC_Het=3;AC_Hom=2;AC_Hemi=0;HWE=0.403727	GT:AD:DP:GP:PL	0/0:9,0:9:0.998942,0.001058,0:0,27,233	0/0:3,0:3:0.936535,0.063465,0:0,9,107	./.:0,0:0:0.618958,0.335562,0.04548:0,0,0	0/1:0,1:1:0.000917,0.786016,0.213067:35,3,0	0/1:6,1:7:0.069416,0.930584,0:14,0,168	0/0:4,0:4:0.967228,0.032772,0:0,12,132	0/0:4,0:4:0.967228,0.032772,0:0,12,133	0/0:4,0:4:0.967228,0.032772,0:0,12,135	0/0:13,0:13:0.999934,6.6e-05,0:0,39,287	0/0:32,0:32:1,0,0:0,96,381	0/0:23,0:23:1,0,0:0,69,359	0/1:49,42:91:0,1,0:340,0,358	1/1:0,5:5:0,0.18736,0.81264:159,15,0
chr1	11760403	chr1_11760403_A_G	A	G	.	PASS	AF=0.291667;DP=147;NS=12;AN=24;MAF=0.291667;AC=7;AC_Het=3;AC_Hom=4;AC_Hemi=0;HWE=0.194508	GT:AD:DP:GP:PL	1/1:0,6:6:0,0.062722,0.937278:147,18,0	./.:0,0:0:0.464693,0.433982,0.101325:0,0,0	0/1:0,1:1:0.000461,0.681368,0.318171:35,3,0	1/1:0,4:4:0,0.211159,0.788841:123,12,0	0/1:6,6:12:0,1,0:159,0,145	0/0:3,0:3:0.895467,0.104533,0:0,9,99	0/0:2,0:2:0.810719,0.189281,0:0,6,71	0/1:1,1:2:0.016731,0.983154,0.000116:18,0,33	0/0:20,0:20:0.999999,1e-06,0:0,60,348	0/0:41,0:41:1,0,0:0,123,409	0/0:12,0:12:0.999772,0.000228,0:0,36,283	0/0:43,0:43:1,0,0:0,129,382	0/0:1,0:1:0.681673,0.318308,1.9e-05:0,3,39
chr1	11762688	chr1_11762688_A_G	A	G	.	PASS	AF=0.227273;DP=200;NS=11;AN=22;MAF=0.227273;AC=5;AC_Het=5;AC_Hom=0;AC_Hemi=0;HWE=1	GT:AD:DP:GP:PL	0/0:1,0:1:0.785871,0.212315,0.001814:0,3,15	0/1:2,3:5:1e-06,0.999999,1e-06:65,0,53	0/1:15,2:17:0.099989,0.900011,0:12,0,156	0/0:6,0:6:0.991628,0.008372,0:0,18,136	0/1:7,2:9:0.028361,0.971639,0:18,0,150	0/1:11,3:14:1.2e-05,0.999988,0:52,0,247	0/0:10,1:11:0.936682,0.063318,0:0,9,152	./.:0,0:0:0.619837,0.33492,0.045242:0,0,0	0/0:27,1:28:0.999999,1e-06,0:0,60,351	0/0:60,3:63:1,0,0:0,108,384	0/0:38,2:40:0.999992,8e-06,0:0,48,365	./.:0,0:0:0.619837,0.33492,0.045242:0,0,0	0/1:5,1:6:0.479812,0.520188,0:3,0,105
chr1	11765066	chr1_11765066_C_T	C	T	.	PASS	AF=0.166667;DP=246;NS=12;AN=24;MAF=0.166667;AC=4;AC_Het=4;AC_Hom=0;AC_Hemi=0;HWE=1	GT:AD:DP:GP:PL	0/0:1,0:1:0.836651,0.163333,1.6e-05:0,3,33	0/0:1,0:1:0.836654,0.163333,1.3e-05:0,3,34	0/0:14,1:15:0.996932,0.003068,0:0,21,249	./.:0,0:0:0.700006,0.273315,0.026679:0,0,0	0/0:9,1:10:0.952616,0.047384,0:0,9,176	0/1:5,1:6:0.447916,0.552084,0:5,0,132	0/0:3,0:3:0.953466,0.046534,0:0,9,96	0/1:2,1:3:0.006436,0.993564,1e-06:26,0,52	0/0:40,0:40:1,0,0:0,120,357	0/0:88,0:88:1,0,0:0,265,427	0/0:50,0:50:1,0,0:0,151,407	0/1:11,12:23:0,1,0:132,0,140	0/1:5,1:6:0.049244,0.950756,0:17,0,128
chr1	11765084	chr1_11765084_A_G	A	G	.	PASS	AF=0.125;DP=270;NS=12;AN=24;MAF=0.125;AC=3;AC_Het=3;AC_Hom=0;AC_Hemi=0;HWE=1	GT:AD:DP:GP:PL	0/0:1,0:1:0.868301,0.131697,2e-06:0,3,40	0/0:2,0:2:0.92951,0.07049,0:0,6,60	0/0:17,0:17:0.999998,2e-06,0:0,51,294	./.:0,0:0:0.753948,0.228707,0.017344:0,0,0	0/1:9,3:12:0.000251,0.999749,0:41,0,183	0/0:8,0:8:0.998817,0.001183,0:0,24,199	0/0:3,0:3:0.963468,0.036532,0:0,9,99	0/1:3,1:4:0.016398,0.983602,0:23,0,78	0/0:39,0:39:1,0,0:0,117,376	0/0:94,0:94:1,0,0:0,283,441	0/0:61,0:61:1,0,0:0,184,415	0/0:23,0:23:1,0,0:0,69,191	0/1:5,1:6:0.0625,0.9375,0:17,0,130
chr1	11765180	chr1_11765180_G_A	G	A	.	PASS	AF=0.454545;DP=199;NS=11;AN=22;MAF=0.454545;AC=10;AC_Het=8;AC_Hom=2;AC_Hemi=0;HWE=0.256966	GT:AD:DP:GP:PL	./.:0,0:0:0.323676,0.490499,0.185825:0,0,0	0/0:2,0:2:0.725238,0.274752,1e-05:0,6,46	0/1:11,1:12:0.350122,0.649878,0:1,0,203	./.:0,0:0:0.323676,0.490499,0.185825:0,0,0	0/1:6,2:8:7.6e-05,0.999924,0:39,0,116	0/1:5,1:6:0.117002,0.882998,0:7,0,110	0/1:3,2:5:0.000525,0.999473,2e-06:31,0,52	0/1:3,1:4:0.002644,0.997356,0:24,0,71	0/1:21,4:25:0.133996,0.866004,0:6,0,304	0/0:74,5:79:1,0,0:0,128,386	0/1:28,6:34:1e-05,0.99999,0:48,0,327	1/1:2,18:20:0,0.186726,0.813274:161,11,0	0/1:2,2:4:2.6e-05,0.999971,3e-06:44,0,51
chr1	11765536	chr1_11765536_A_G	A	G	.	PASS	AF=0.136364;DP=159;NS=11;AN=22;MAF=0.136364;AC=3;AC_Het=3;AC_Hom=0;AC_Hemi=0;HWE=1	GT:AD:DP:GP:PL	./.:0,0:0:0.68776,0.283106,0.029134:0,0,0	0/0:3,0:3:0.951065,0.048935,0:0,9,86	0/0:2,0:2:0.906695,0.093305,0:0,6,49	./.:0,0:0:0.68776,0.283106,0.029134:0,0,0	0/0:6,0:6:0.99361,0.00639,0:0,18,141	0/0:6,0:6:0.99361,0.00639,0:0,18,180	0/1:2,1:3:0.003862,0.996125,1.3e-05:28,0,39	0/1:0,1:1:0.015788,0.816219,0.167993:24,3,0	0/0:25,0:25:1,0,0:0,75,382	0/0:71,0:71:1,0,0:0,214,424	0/0:28,0:28:1,0,0:0,84,347	0/0:11,0:11:0.999799,0.000201,0:0,33,129	0/1:0,3:3:0,0.548459,0.451541:88,9,0
chr1	11765624	chr1_11765624_G_A	G	A	.	PASS	AF=0.363636;DP=221;NS=11;AN=22;MAF=0.363636;AC=8;AC_Het=8;AC_Hom=0;AC_Hemi=0;HWE=0.190918	GT:AD:DP:GP:PL	./.:0,0:0:0.404027,0.463209,0.132765:0,0,0	0/1:2,3:5:1e-06,0.999993,6e-06:58,0,47	0/1:10,2:12:0.223356,0.776644,0:5,0,205	./.:0,0:0:0.404027,0.463209,0.132765:0,0,0	0/1:10,2:12:0.000551,0.999449,0:32,0,223	0/0:2,0:2:0.777233,0.222767,0:0,6,72	0/1:5,2:7:0.001104,0.998896,0:29,0,129	0/0:5,0:5:0.965413,0.034587,0:0,15,144	0/0:36,3:39:0.999823,0.000177,0:0,38,358	0/1:60,14:74:0,1,0:79,0,346	0/1:30,6:36:2e-06,0.999998,0:55,0,354	0/1:14,6:20:1e-06,0.999999,0:58,0,118	0/1:7,2:9:0.016391,0.983609,0:17,0,171
chr1	11766761	chr1_11766761_G_A	G	A	.	PASS	AF=0.136364;DP=175;NS=11;AN=22;MAF=0.136364;AC=3;AC_Het=3;AC_Hom=0;AC_Hemi=0;HWE=1	GT:AD:DP:GP:PL	./.:0,0:0:0.719094,0.2578,0.023106:0,0,0	0/0:2,0:2:0.917747,0.082253,0:0,6,50	0/0:2,0:2:0.917745,0.082253,2e-06:0,6,43	0/1:1,1:2:0.052743,0.945562,0.001695:17,0,17	0/0:8,0:8:0.998602,0.001398,0:0,24,197	0/1:8,2:10:0.005477,0.994523,0:27,0,167	./.:0,0:0:0.719094,0.2578,0.023106:0,0,0	0/0:1,0:1:0.847764,0.151963,0.000272:0,3,20	0/0:35,0:35:1,0,0:0,105,416	0/0:65,0:65:1,0,0:0,196,440	0/0:28,0:28:1,0,0:0,84,401	0/1:11,9:20:0,1,0:121,0,137	0/0:2,0:2:0.917747,0.082253,0:0,6,75
chr1	11769914	chr1_11769914_A_G	A	G	.	PASS	AF=0.192308;DP=260;NS=13;AN=26;MAF=0.192308;AC=5;AC_Het=1;AC_Hom=4;AC_Hemi=0;HWE=0.026087	GT:AD:DP:GP:PL	0/0:1,0:1:0.821006,0.178986,8e-06:0,3,37	1/1:0,5:5:0,0.222801,0.777199:163,15,0	0/0:13,0:13:0.999947,5.3e-05,0:0,39,261	0/0:3,0:3:0.948316,0.051684,0:0,9,69	0/0:8,0:8:0.9983,0.0017,0:0,24,226	0/0:7,0:7:0.996605,0.003395,0:0,21,201	0/0:8,0:8:0.9983,0.0017,0:0,24,216	1/1:0,4:4:0,0.364413,0.635587:124,12,0	0/0:15,0:15:0.999987,1.3e-05,0:0,45,269	0/0:48,0:48:1,0,0:0,144,400	0/0:20,0:20:1,0,0:0,60,343	0/1:54,66:120:0,1,0:370,0,347	0/0:7,0:7:0.996605,0.003395,0:0,21,180
chr1	11779183	chr1_11779183_G_A	G	A	.	PASS	AF=0.384615;DP=263;NS=13;AN=26;MAF=0.384615;AC=10;AC_Het=2;AC_Hom=8;AC_Hemi=0;HWE=0.0196258	GT:AD:DP:GP:PL	1/1:0,17:17:0,2.5e-05,0.999975:307,51,0	0/0:10,0:10:0.998815,0.001185,0:0,30,273	1/1:0,15:15:0,0.0001,0.9999:301,45,0	1/1:0,7:7:0,0.025079,0.974921:226,21,0	0/1:6,8:14:0,1,0:205,0,152	0/1:6,2:8:5e-06,0.999995,0:52,0,160	0/0:11,0:11:0.999407,0.000593,0:0,33,283	0/0:6,0:6:0.981374,0.018626,0:0,18,180	0/0:23,0:23:1,0,0:0,69,394	0/0:48,0:48:1,0,0:0,144,427	0/0:24,0:24:1,0,0:0,72,386	0/0:76,0:76:1,0,0:0,229,428	1/1:0,4:4:0,0.170674,0.829326:137,12,0
chr1	11795414	chr1_11795414_G_A	G	A	.	PASS	AF=0.153846;DP=249;NS=13;AN=26;MAF=0.153846;AC=4;AC_Het=2;AC_Hom=2;AC_Hemi=0;HWE=0.234783	GT:AD:DP:GP:PL	0/1:1,7:8:0,0.997775,0.002225:154,0,16	1/1:0,6:6:0,0.152067,0.847933:148,18,0	0/0:13,0:13:0.999957,4.3e-05,0:0,39,201	0/0:10,0:10:0.99966,0.00034,0:0,30,186	0/0:10,0:10:0.99966,0.00034,0:0,30,255	0/1:7,1:8:0.188349,0.811651,0:11,0,177	0/0:3,0:3:0.958259,0.041741,0:0,9,93	0/0:1,0:1:0.851609,0.148385,5e-06:0,3,37	0/0:19,0:19:0.999999,1e-06,0:0,57,325	0/0:56,0:56:1,0,0:0,169,427	0/0:23,0:23:1,0,0:0,69,346	0/0:86,0:86:1,0,0:0,259,435	0/0:6,0:6:0.994585,0.005415,0:0,18,141
chr1	11798845	chr1_11798845_T_A	T	A	.	PASS	AF=0.25;DP=220;NS=12;AN=24;MAF=0.25;AC=6;AC_Het=2;AC_Hom=4;AC_Hemi=0;HWE=0.0898987	GT:AD:DP:GP:PL	0/0:18,0:18:0.999997,3e-06,0:0,54,346	0/0:3,0:3:0.919143,0.080857,0:0,9,110	1/1:0,18:18:0,2.2e-05,0.999978:365,54,0	1/1:0,11:11:0,0.002767,0.997233:261,33,0	0/1:2,8:10:0,0.999986,1.4e-05:199,0,41	0/1:1,1:2:0.002257,0.997687,5.6e-05:28,0,35	0/0:2,0:2:0.850382,0.149617,0:0,6,60	./.:0,0:0:0.547165,0.385082,0.067753:0,0,0	0/0:14,0:14:0.999957,4.3e-05,0:0,42,283	0/0:24,0:24:1,0,0:0,72,341	0/0:17,0:17:0.999995,5e-06,0:0,51,331	0/0:94,0:94:1,0,0:0,283,431	0/0:5,0:5:0.978481,0.021519,0:0,15,152
chr1	11806464	chr1_11806464_T_A	T	A	.	PASS	AF=0.461538;DP=260;NS=13;AN=26;MAF=0.461538;AC=12;AC_Het=6;AC_Hom=6;AC_Hemi=0;HWE=1	GT:AD:DP:GP:PL	1/1:0,11:11:0,0.000986,0.999014:281,33,0	0/1:3,4:7:0,1,0:96,0,67	0/1:2,18:20:0,0.975703,0.024297:308,0,13	1/1:1,15:16:0,0.089054,0.910946:308,13,0	0/1:7,2:9:2e-06,0.999998,0:55,0,191	0/1:2,1:3:0.000321,0.999679,0:32,0,64	0/1:0,1:1:6.4e-05,0.502629,0.497307:39,3,0	0/1:2,2:4:0,0.999219,0.00078:63,0,28	0/0:25,0:25:1,0,0:0,75,399	0/0:65,0:65:1,0,0:0,196,446	0/0:31,0:31:1,0,0:0,93,414	1/1:3,64:67:0,0,1:360,95,0	0/0:1,0:1:0.502173,0.496846,0.000981:0,3,27
chr1	11815619	chr1_11815619_T_A	T	A	.	PASS	AF=0.166667;DP=239;NS=12;AN=24;MAF=0.166667;AC=4;AC_Het=2;AC_Hom=2;AC_Hemi=0;HWE=0.254658	GT:AD:DP:GP:PL	./.:0,0:0:0.704437,0.269741,0.025822:0,0,0	0/0:7,0:7:0.997018,0.002982,0:0,21,215	0/0:10,0:10:0.999626,0.000374,0:0,30,235	0/0:6,0:6:0.994053,0.005947,0:0,18,194	0/0:2,0:2:0.912635,0.087365,0:0,6,69	0/1:9,2:11:0.000265,0.999735,0:40,0,223	1/1:0,5:5:0,0.246095,0.753905:173,15,0	0/0:6,0:6:0.994053,0.005947,0:0,18,194	0/0:17,0:17:0.999997,3e-06,0:0,51,326	0/0:47,0:47:1,0,0:0,141,419	0/0:24,0:24:1,0,0:0,72,382	0/1:56,33:89:0,1,0:305,0,349	0/0:10,0:10:0.999626,0.000374,0:0,30,239
chr1	11815699	chr1_11815699_C_T	C	T	.	PASS	AF=0.423077;DP=256;NS=13;AN=26;MAF=0.423077;AC=11;AC_Het=1;AC_Hom=10;AC_Hemi=0;HWE=0.00266523	GT:AD:DP:GP:PL	0/0:8,0:8:0.994859,0.005141,0:0,24,223	1/1:0,5:5:0,0.08632,0.91368:166,15,0	0/0:13,0:13:0.999839,0.000161,0:0,39,304	0/0:10,0:10:0.99871,0.00129,0:0,30,261	0/0:3,0:3:0.858092,0.141908,0:0,9,94	0/1:7,2:9:3.1e-05,0.999969,0:44,0,186	1/1:0,3:3:0,0.274261,0.725739:116,9,0	1/1:0,2:2:0,0.430465,0.569535:70,6,0	0/0:13,0:13:0.999839,0.000161,0:0,39,294	0/0:53,0:53:1,0,0:0,160,427	0/0:26,0:26:1,0,0:0,78,393	1/1:0,102:102:0,0,1:449,307,0	1/1:0,9:9:0,0.00587,0.99413:237,27,0
chr1	11829436	chr1_11829436_T_C	T	C	.	PASS	AF=0.461538;DP=195;NS=13;AN=26;MAF=0.461538;AC=12;AC_Het=4;AC_Hom=8;AC_Hemi=0;HWE=0.260843	GT:AD:DP:GP:PL	0/0:7,0:7:0.985618,0.014382,0:0,21,185	1/1:0,9:9:0,0.004165,0.995835:253,27,0	1/1:0,17:17:0,1.6e-05,0.999984:335,51,0	1/1:0,8:8:0,0.008295,0.991705:216,24,0	0/1:3,6:9:0,1,0:154,0,69	0/1:2,1:3:0.000539,0.999461,0:30,0,65	1/1:0,6:6:0,0.032376,0.967624:195,18,0	0/0:4,0:4:0.895465,0.104535,0:0,12,120	0/0:14,0:14:0.999886,0.000114,0:0,42,308	0/0:25,0:25:1,0,0:0,75,374	0/0:18,0:18:0.999993,7e-06,0:0,54,335	0/1:45,29:74:0,1,0:306,0,350	0/1:0,1:1:0.00044,0.516851,0.48271:31,3,0
chr1	11829617	chr1_11829617_C_A	C	A	.	PASS	AF=0.166667;DP=137;NS=12;AN=24;MAF=0.166667;AC=4;AC_Het=4;AC_Hom=0;AC_Hemi=0;HWE=1	GT:AD:DP:GP:PL	0/0:5,0:5:0.987732,0.012268,0:0,15,84	0/0:3,0:3:0.952671,0.047329,0:0,9,108	0/0:16,0:16:0.999994,6e-06,0:0,48,286	0/1:5,1:6:0.019863,0.980137,0:21,0,128	0/1:10,4:14:0,1,0:87,0,200	0/0:3,0:3:0.952671,0.047329,0:0,9,102	./.:0,0:0:0.695919,0.276597,0.027484:0,0,0	0/1:3,1:4:0.03095,0.96905,0:19,0,64	0/0:11,0:11:0.999806,0.000194,0:0,33,243	0/0:20,1:21:0.99962,0.00038,0:0,30,266	0/1:15,2:17:0.080999,0.919001,0:15,0,241	0/0:28,2:30:1,0,0:0,61,334	0/0:7,0:7:0.996905,0.003095,0:0,21,188
chr1	11841182	chr1_11841182_C_T	C	T	.	PASS	AF=0.125;DP=274;NS=12;AN=24;MAF=0.125;AC=3;AC_Het=3;AC_Hom=0;AC_Hemi=0;HWE=1	GT:AD:DP:GP:PL	0/0:31,0:31:1,0,0:0,93,370	0/0:4,0:4:0.980549,0.019451,0:0,12,117	0/0:14,0:14:0.999981,1.9e-05,0:0,42,278	0/1:4,5:9:0,1,0:122,0,91	0/1:3,3:6:0,1,0:93,0,91	0/0:1,0:1:0.863029,0.136964,7e-06:0,3,35	0/0:1,0:1:0.863029,0.136964,7e-06:0,3,35	./.:0,0:0:0.744827,0.236413,0.01876:0,0,0	0/0:17,1:18:0.998468,0.001532,0:0,23,311	0/0:54,2:56:1,0,0:0,98,381	0/0:27,0:27:1,0,0:0,81,385	0/0:99,5:104:1,0,0:0,180,390	0/1:1,1:2:0.007885,0.991989,0.000125:26,0,28
chr1	11849204	chr1_11849204_A_G	A	G	.	PASS	AF=0.423077;DP=268;NS=13;AN=26;MAF=0.423077;AC=11;AC_Het=5;AC_Hom=6;AC_Hemi=0;HWE=0.573563	GT:AD:DP:GP:PL	1/1:0,4:4:0,0.139513,0.860487:138,12,0	1/1:0,10:10:0,0.002527,0.997473:250,30,0	0/0:23,0:23:1,0,0:0,69,386	0/0:21,0:21:0.999999,1e-06,0:0,63,351	0/1:4,4:8:0,1,0:99,0,114	1/1:0,11:11:0,0.001265,0.998735:269,33,0	0/0:9,0:9:0.996998,0.003002,0:0,27,253	0/0:1,0:1:0.564657,0.435317,2.7e-05:0,3,41	0/1:4,9:13:0,1,0:213,0,97	0/1:30,19:49:0,1,0:263,0,336	0/1:8,4:12:0,1,0:89,0,186	0/1:55,46:101:0,1,0:342,0,361	0/0:6,0:6:0.976476,0.023524,0:0,18,162
chr1	11850701	chr1_11850701_G_A	G	A	.	PASS	AF=0.346154;DP=248;NS=13;AN=26;MAF=0.346154;AC=9;AC_Het=5;AC_Hom=4;AC_Hemi=0;HWE=0.578215	GT:AD:DP:GP:PL	0/0:2,0:2:0.741223,0.258776,1e-06:0,6,57	1/1:0,5:5:0,0.082152,0.917848:171,15,0	0/0:18,0:18:0.999995,5e-06,0:0,54,351	0/0:6,0:6:0.978647,0.021353,0:0,18,198	0/1:5,5:10:0,1,0:138,0,129	0/0:1,0:1:0.588829,0.411148,2.3e-05:0,3,41	0/0:2,0:2:0.741223,0.258777,0:0,6,73	0/0:1,0:1:0.588789,0.411121,9.1e-05:0,3,35	0/1:14,10:24:0,1,0:223,0,272	0/1:50,35:85:0,1,0:352,0,375	0/1:13,10:23:0,1,0:204,0,274	1/1:2,68:70:0,0,1:412,152,0	0/1:0,1:1:0.000168,0.588739,0.411093:37,3,0
chr1	11858548	chr1_11858548_A_T	A	T	.	PASS	AF=0.346154;DP=242;NS=13;AN=26;MAF=0.346154;AC=9;AC_Het=3;AC_Hom=6;AC_Hemi=0;HWE=0.0919908	GT:AD:DP:GP:PL	0/0:22,0:22:1,0,0:0,66,344	1/1:0,5:5:0,0.112657,0.887343:134,15,0	0/0:16,0:16:0.999985,1.5e-05,0:0,48,343	0/0:20,0:20:0.999999,1e-06,0:0,60,344	0/0:8,0:8:0.996169,0.003831,0:0,24,176	0/0:12,0:12:0.99976,0.00024,0:0,36,269	0/0:11,0:11:0.99952,0.00048,0:0,33,271	1/1:0,4:4:0,0.202503,0.797497:121,12,0	0/1:8,8:16:0,1,0:150,0,185	0/1:22,27:49:0,1,0:324,0,305	0/1:6,6:12:0,1,0:156,0,140	0/0:60,0:60:1,0,0:0,181,424	1/1:0,5:5:0,0.112657,0.887343:149,15,0
chr1	11858756	chr1_11858756_T_A	T	A	.	PASS	AF=0.307692;DP=250;NS=13;AN=26;MAF=0.307692;AC=8;AC_Het=6;AC_Hom=2;AC_Hemi=0;HWE=1	GT:AD:DP:GP:PL	0/1:2,11:13:0,0.999907,9.3e-05:206,0,34	0/0:14,0:14:0.999944,5.6e-05,0:0,42,317	0/0:19,0:19:0.999998,2e-06,0:0,57,371	0/0:23,0:23:1,0,0:0,69,381	0/1:7,3:10:0,1,0:84,0,188	0/0:7,0:7:0.992933,0.007067,0:0,21,196	0/0:5,0:5:0.972319,0.027681,0:0,15,160	0/0:3,0:3:0.897764,0.102236,0:0,9,102	0/1:7,5:12:0,1,0:135,0,184	0/1:29,18:47:0,1,0:245,0,331	0/1:12,14:26:0,1,0:225,0,231	0/1:28,27:55:0,1,0:286,0,276	1/1:0,16:16:0,6.7e-05,0.999933:336,48,0
chr1	11868683	chr1_11868683_C_T	C	T	.	PASS	AF=0.363636;DP=79;NS=11;AN=22;MAF=0.363636;AC=8;AC_Het=8;AC_Hom=0;AC_Hemi=0;HWE=0.190918	GT:AD:DP:GP:PL	0/0:1,0:1:0.564975,0.434959,6.7e-05:0,3,37	0/1:1,2:3:3.7e-05,0.987899,0.012063:42,0,15	0/1:9,2:11:0.007903,0.992097,0:19,0,181	0/1:0,1:1:0.000146,0.564925,0.434928:37,3,0	0/0:2,0:2:0.722056,0.277943,1e-06:0,6,57	0/1:2,3:5:0,1,0:81,0,62	./.:0,0:0:0.319236,0.491547,0.189216:0,0,0	0/0:1,0:1:0.564975,0.434959,6.7e-05:0,3,37	0/1:5,2:7:7e-06,0.999993,0:50,0,115	0/1:6,1:7:0.016307,0.983693,0:16,0,136	0/1:2,2:4:1e-06,0.999997,2e-06:58,0,54	0/1:31,6:37:0.000925,0.999075,0:28,0,278	./.:0,0:0:0.319236,0.491547,0.189216:0,0,0
chr1	11868701	chr1_11868701_T_G	T	G	.	PASS	AF=0.307692;DP=243;NS=13;AN=26;MAF=0.307692;AC=8;AC_Het=6;AC_Hom=2;AC_Hemi=0;HWE=1	GT:AD:DP:GP:PL	1/1:0,15:15:0,0.000128,0.999872:245,45,0	0/0:7,0:7:0.99263,0.00737,0:0,21,224	0/1:12,2:14:0.003777,0.996223,0:24,0,240	0/0:9,0:9:0.998147,0.001853,0:0,27,242	0/1:18,2:20:0.033659,0.966341,0:15,0,277	0/1:14,2:16:0.018289,0.981711,0:18,0,280	0/0:1,0:1:0.677833,0.322119,4.8e-05:0,3,35	0/0:3,0:3:0.893813,0.106187,0:0,9,87	0/0:17,1:18:0.996357,0.003643,0:0,24,315	0/0:34,3:37:0.982971,0.017029,0:0,17,331	0/1:23,3:26:0.02158,0.97842,0:17,0,322	0/1:59,14:73:1.7e-05,0.999983,0:48,0,322	0/1:3,1:4:0.005293,0.994707,0:23,0,102
chr1	11868708	chr1_11868708_C_T	C	T	.	PASS	AF=0.307692;DP=262;NS=13;AN=26;MAF=0.307692;AC=8;AC_Het=8;AC_Hom=0;AC_Hemi=0;HWE=0.244302	GT:AD:DP:GP:PL	0/0:16,1:17:0.998196,0.001804,0:0,27,260	0/0:9,0:9:0.998218,0.001782,0:0,27,255	0/1:10,2:12:0.001734,0.998266,0:28,0,216	0/0:11,0:11:0.999554,0.000446,0:0,33,265	0/1:18,2:20:0.027973,0.972027,0:16,0,263	0/1:14,3:17:4.7e-05,0.999953,0:44,0,261	0/0:1,0:1:0.686343,0.313621,3.6e-05:0,3,36	0/0:3,0:3:0.897477,0.102523,0:0,9,86	0/1:21,3:24:0.013157,0.986843,0:19,0,309	0/1:34,4:38:0.216684,0.783316,0:6,0,329	0/1:25,4:29:0.000611,0.999389,0:33,0,333	0/1:63,14:77:3.7e-05,0.999963,0:45,0,314	0/1:3,1:4:0.005503,0.994497,0:23,0,77
chr1	11869191	chr1_11869191_T_C	T	C	.	PASS	AF=0.5;DP=257;NS=11;AN=22;MAF=0.5;AC=11;AC_Het=5;AC_Hom=6;AC_Hemi=0;HWE=1	GT:AD:DP:GP:PL	./.:0,0:0:0.252519,0.499987,0.247493:0,0,0	1/1:0,13:13:0,0.000247,0.999753:307,39,0	0/0:22,0:22:1,0,0:0,66,352	0/0:16,0:16:0.99997,3e-05,0:0,48,338	0/0:14,0:14:0.999879,0.000121,0:0,42,284	1/1:0,7:7:0,0.015537,0.984463:208,21,0	1/1:0,5:5:0,0.05938,0.94062:142,15,0	./.:0,0:0:0.252519,0.499987,0.247493:0,0,0	0/1:6,4:10:0,1,0:102,0,166	0/1:14,13:27:0,1,0:255,0,254	0/1:17,9:26:0,1,0:190,0,263	0/1:54,54:108:0,1,0:352,0,362	0/1:1,8:9:0,0.980271,0.019729:192,0,14
chr1	11869484	chr1_11869484_G_A	G	A	.	PASS	AF=0.307692;DP=263;NS=13;AN=26;MAF=0.307692;AC=8;AC_Het=6;AC_Hom=2;AC_Hemi=0;HWE=1	GT:AD:DP:GP:PL	0/1:4,1:5:0.003334,0.996666,0:25,0,99	0/0:5,0:5:0.970979,0.029021,0:0,15,164	1/1:0,25:25:0,0,1:384,75,0	0/1:7,12:19:0,1,0:265,0,163	0/0:11,0:11:0.999533,0.000467,0:0,33,277	0/0:9,0:9:0.998136,0.001864,0:0,27,256	0/0:4,0:4:0.943594,0.056406,0:0,12,140	0/1:0,1:1:0.000112,0.676402,0.323485:41,3,0	0/1:7,8:15:0,1,0:193,0,149	0/1:25,25:50:0,1,0:327,0,311	0/1:8,10:18:0,1,0:208,0,185	0/0:93,0:93:1,0,0:0,280,448	0/0:8,0:8:0.996278,0.003722,0:0,24,233
chr1	11870931	chr1_11870931_C_T	C	T	.	PASS	AF=0.166667;DP=262;NS=12;AN=24;MAF=0.166667;AC=4;AC_Het=2;AC_Hom=2;AC_Hemi=0;HWE=0.254658	GT:AD:DP:GP:PL	1/1:0,14:14:0,0.000604,0.999396:235,42,0	0/0:7,0:7:0.996857,0.003143,0:0,21,186	0/0:16,0:16:0.999994,6e-06,0:0,48,247	0/0:26,0:26:1,0,0:0,78,288	0/0:7,0:7:0.996857,0.003143,0:0,21,214	0/1:6,2:8:6.3e-05,0.999937,0:46,0,158	0/0:5,0:5:0.987543,0.012457,0:0,15,136	./.:0,0:0:0.692334,0.279464,0.028202:0,0,0	0/0:13,0:13:0.999951,4.9e-05,0:0,39,316	0/1:36,6:42:0.000183,0.999817,0:41,0,346	0/0:15,0:15:0.999988,1.2e-05,0:0,45,330	0/0:104,0:104:1,0,0:0,313,467	0/0:5,0:5:0.987543,0.012457,0:0,15,140
chr1	11871630	chr1_11871630_T_C	T	C	.	PASS	AF=0.363636;DP=256;NS=11;AN=22;MAF=0.363636;AC=8;AC_Het=6;AC_Hom=2;AC_Hemi=0;HWE=1	GT:AD:DP:GP:PL	./.:0,0:0:0.347933,0.483851,0.168216:0,0,0	0/1:1,3:4:1e-06,0.982793,0.017206:58,0,13	./.:0,0:0:0.347933,0.483851,0.168216:0,0,0	0/1:0,1:1:0.002675,0.588278,0.409046:25,3,0	0/0:1,0:1:0.588527,0.409212,0.00226:0,3,21	1/1:0,3:3:0,0.264455,0.735545:68,9,0	0/1:3,2:5:0.000362,0.999638,0:33,0,88	0/1:0,1:1:0.003366,0.587871,0.408763:24,3,0	0/0:6,0:6:0.978734,0.021266,0:0,18,175	0/0:16,1:17:0.997257,0.002743,0:0,27,317	0/0:6,0:6:0.978734,0.021266,0:0,18,149	0/1:88,112:200:0,1,0:257,0,352	0/1:9,3:12:2.2e-05,0.999978,0:45,0,213
chr1	11872635	chr1_11872635_C_T	C	T	.	PASS	AF=0.230769;DP=188;NS=13;AN=26;MAF=0.230769;AC=6;AC_Het=6;AC_Hom=0;AC_Hemi=0;HWE=1	GT:AD:DP:GP:PL	0/0:2,0:2:0.862111,0.137888,1e-06:0,6,49	0/1:3,3:6:4.3e-05,0.999956,1e-06:46,0,53	0/0:3,0:3:0.925951,0.074049,0:0,9,59	0/1:4,4:8:4e-06,0.999996,0:56,0,62	0/0:4,0:4:0.961552,0.038448,0:0,12,66	0/1:0,1:1:0.009341,0.75056,0.240099:24,3,0	0/0:4,0:4:0.961552,0.038448,0:0,12,87	0/0:1,0:1:0.757407,0.242285,0.000309:0,3,24	0/1:4,1:5:0.135826,0.864174,0:10,0,86	0/0:14,1:15:0.994983,0.005017,0:0,21,218	0/0:6,0:6:0.990103,0.009897,0:0,18,137	0/1:103,24:127:0.057323,0.942677,0:14,0,109	0/1:5,1:6:0.282801,0.717199,0:6,0,87
chr1	11874733	chr1_11874733_C_T	C	T	.	PASS	AF=0.269231;DP=249;NS=13;AN=26;MAF=0.269231;AC=7;AC_Het=7;AC_Hom=0;AC_Hemi=0;HWE=0.49913	GT:AD:DP:GP:PL	0/0:11,0:11:0.999649,0.000351,0:0,33,142	0/0:7,0:7:0.994411,0.005589,0:0,21,142	0/0:2,0:2:0.847546,0.152451,4e-06:0,6,45	0/0:3,0:3:0.917485,0.082515,0:0,9,61	0/1:7,3:10:4e-06,0.999996,0:56,0,122	0/1:5,1:6:0.150094,0.849906,0:9,0,106	0/1:4,1:5:0.008793,0.991207,0:22,0,98	0/0:1,0:1:0.73529,0.26452,0.00019:0,3,27	0/1:13,3:16:0.000168,0.999832,0:39,0,184	0/1:30,9:39:0,1,0:75,0,251	0/1:22,3:25:0.416596,0.583404,0:3,0,181	0/0:110,0:110:1,0,0:0,331,402	0/1:12,2:14:0.051274,0.948726,0:14,0,202
chr1	11883170	chr1_11883170_G_T	G	T	.	PASS	AF=0.461538;DP=199;NS=13;AN=26;MAF=0.461538;AC=12;AC_Het=2;AC_Hom=10;AC_Hemi=0;HWE=0.0206165	GT:AD:DP:GP:PL	1/1:0,8:8:0,0.009529,0.990471:219,24,0	1/1:0,2:2:0,0.381106,0.618894:71,6,0	1/1:0,8:8:0,0.009529,0.990471:195,24,0	1/1:0,8:8:0,0.009529,0.990471:219,24,0	0/1:10,3:13:0,1,0:74,0,221	1/1:0,4:4:0,0.133407,0.866593:137,12,0	0/0:6,0:6:0.975256,0.024744,0:0,18,175	0/0:3,0:3:0.831267,0.168733,0:0,9,86	0/0:13,0:13:0.999802,0.000198,0:0,39,295	0/0:38,0:38:1,0,0:0,114,402	0/0:15,0:15:0.99995,5e-05,0:0,45,293	0/0:78,0:78:1,0,0:0,235,421	0/1:1,2:3:0,0.999742,0.000258:66,0,32
chr1	11898026	chr1_11898026_T_A	T	A	.	PASS	AF=0.375;DP=246;NS=12;AN=24;MAF=0.375;AC=9;AC_Het=7;AC_Hom=2;AC_Hemi=0;HWE=0.592947	GT:AD:DP:GP:PL	0/0:1,0:1:0.603074,0.396743,0.000183:0,3,32	./.:0,0:0:0.363828,0.478707,0.157465:0,0,0	0/1:4,4:8:0,1,0:116,0,123	0/1:3,2:5:8e-06,0.999992,0:50,0,99	0/0:6,0:6:0.979857,0.020143,0:0,18,182	1/1:0,2:2:0,0.431821,0.568179:80,6,0	0/1:0,1:1:7.3e-05,0.603136,0.396792:41,3,0	0/1:1,1:2:0.000241,0.999235,0.000523:35,0,28	0/1:17,11:28:0,1,0:229,0,300	0/1:35,10:45:0,1,0:175,0,345	0/1:13,8:21:0,1,0:186,0,258	0/0:117,1:118:1,0,0:0,322,443	0/0:3,0:3:0.858764,0.141236,0:0,9,113
chr1	11898187	chr1_11898187_G_A	G	A	.	PASS	AF=0.375;DP=270;NS=12;AN=24;MAF=0.375;AC=9;AC_Het=5;AC_Hom=4;AC_Hemi=0;HWE=1	GT:AD:DP:GP:PL	1/1:0,26:26:0,0,1:388,78,0	1/1:0,2:2:0,0.419351,0.580649:77,6,0	0/0:23,0:23:1,0,0:0,69,396	0/0:8,0:8:0.994621,0.005379,0:0,24,228	0/0:8,0:8:0.994621,0.005379,0:0,24,229	0/1:0,1:1:0.00027,0.590748,0.408983:35,3,0	0/1:0,1:1:0.000107,0.590844,0.409049:39,3,0	./.:0,0:0:0.349174,0.483471,0.167355:0,0,0	0/1:8,6:14:0,1,0:152,0,186	0/1:18,12:30:0,1,0:200,0,311	0/1:16,7:23:0,1,0:140,0,303	0/0:133,0:133:1,0,0:0,400,484	0/0:1,0:1:0.590898,0.40908,2.2e-05:0,3,41
chr1	11898667	chr1_11898667_A_C	A	C	.	PASS	AF=0.272727;DP=171;NS=11;AN=22;MAF=0.272727;AC=6;AC_Het=4;AC_Hom=2;AC_Hemi=0;HWE=1	GT:AD:DP:GP:PL	0/0:20,1:21:0.997779,0.002221,0:0,26,310	./.:0,0:0:0.466019,0.433274,0.100707:0,0,0	1/1:0,5:5:0,0.118509,0.881491:160,15,0	./.:0,0:0:0.466019,0.433274,0.100707:0,0,0	0/1:2,2:4:3e-06,0.999997,0:55,0,62	0/0:2,0:2:0.811406,0.188594,0:0,6,64	0/0:1,0:1:0.682626,0.317327,4.7e-05:0,3,35	0/0:1,0:1:0.68265,0.317338,1.2e-05:0,3,41	0/1:14,6:20:0,1,0:101,0,275	0/1:30,9:39:0,1,0:114,0,341	0/1:18,2:20:0.042892,0.957108,0:14,0,285	0/0:56,1:57:1,0,0:0,150,395	0/0:1,0:1:0.682633,0.31733,3.7e-05:0,3,36
chr1	11908870	chr1_11908870_G_A	G	A	.	PASS	AF=0.423077;DP=247;NS=13;AN=26;MAF=0.423077;AC=11;AC_Het=1;AC_Hom=10;AC_Hemi=0;HWE=0.00266523	GT:AD:DP:GP:PL	1/1:0,3:3:0,0.275988,0.724012:108,9,0	0/0:9,0:9:0.997445,0.002555,0:0,27,211	1/1:0,2:2:0,0.432589,0.567411:74,6,0	1/1:0,7:7:0,0.023269,0.976731:188,21,0	0/1:9,4:13:0,1,0:85,0,204	1/1:0,6:6:0,0.045481,0.954519:152,18,0	1/1:0,7:7:0,0.023269,0.976731:212,21,0	0/0:4,0:4:0.924236,0.075764,0:0,12,129	0/0:20,0:20:0.999999,1e-06,0:0,60,307	0/0:34,0:34:1,0,0:0,102,355	0/0:27,0:27:1,0,0:0,81,377	0/0:109,0:109:1,0,0:0,328,431	0/0:6,0:6:0.979918,0.020082,0:0,18,175
chr1	11912007	chr1_11912007_A_C	A	C	.	PASS	AF=0.363636;DP=158;NS=11;AN=22;MAF=0.363636;AC=8;AC_Het=4;AC_Hom=4;AC_Hemi=0;HWE=0.537668	GT:AD:DP:GP:PL	./.:0,0:0:0.332672,0.48821,0.179117:0,0,0	0/1:0,1:1:0.000125,0.576703,0.423172:38,3,0	0/1:0,1:1:0.000125,0.576703,0.423172:38,3,0	./.:0,0:0:0.332672,0.48821,0.179117:0,0,0	0/0:2,0:2:0.731593,0.268406,1e-06:0,6,57	0/1:0,1:1:6.2e-05,0.576739,0.423198:41,3,0	0/0:2,0:2:0.731594,0.268406,0:0,6,75	1/1:0,3:3:0,0.254119,0.745881:105,9,0	0/0:12,0:12:0.999642,0.000358,0:0,36,294	0/0:10,0:10:0.998569,0.001431,0:0,30,248	0/0:7,0:7:0.988665,0.011335,0:0,21,207	0/1:55,61:116:0,1,0:360,0,348	1/1:0,3:3:0,0.254119,0.745881:102,9,0
chr1	11915525	chr1_11915525_T_A	T	A	.	PASS	AF=0.461538;DP=198;NS=13;AN=26;MAF=0.461538;AC=12;AC_Het=6;AC_Hom=6;AC_Hemi=0;HWE=1	GT:AD:DP:GP:PL	0/1:5,2:7:6.7e-05,0.999933,0:39,0,123	0/0:2,0:2:0.676229,0.323771,0:0,6,68	1/1:0,5:5:0,0.061266,0.938734:131,15,0	1/1:0,2:2:0,0.343027,0.656973:67,6,0	0/0:2,0:2:0.676229,0.323771,0:0,6,63	0/1:2,4:6:0,0.999999,1e-06:125,0,57	1/1:0,3:3:0,0.207019,0.792981:115,9,0	0/0:3,0:3:0.806847,0.193153,0:0,9,108	0/1:11,15:26:0,1,0:289,0,230	0/1:24,34:58:0,1,0:348,0,277	0/1:15,12:27:0,1,0:239,0,252	0/0:56,0:56:1,0,0:0,169,404	0/1:0,1:1:4.2e-05,0.510807,0.48915:41,3,0
chr1	11917324	chr1_11917324_C_A	C	A	.	PASS	AF=0.5;DP=249;NS=12;AN=24;MAF=0.5;AC=12;AC_Het=4;AC_Hom=8;AC_Hemi=0;HWE=0.281462	GT:AD:DP:GP:PL	0/0:12,0:12:0.999579,0.000421,0:0,36,269	1/1:0,6:6:0,0.034977,0.965023:185,18,0	0/0:17,0:17:0.999987,1.3e-05,0:0,51,297	0/0:8,0:8:0.99331,0.00669,0:0,24,219	0/0:13,0:13:0.99979,0.00021,0:0,39,290	1/1:0,2:2:0,0.367066,0.632934:73,6,0	1/1:0,2:2:0,0.367066,0.632934:74,6,0	./.:0,0:0:0.288387,0.49726,0.214353:0,0,0	0/1:7,4:11:0,1,0:97,0,156	0/1:18,14:32:0,1,0:248,0,300	0/1:8,6:14:0,1,0:151,0,172	0/1:67,61:128:0,1,0:344,0,362	1/1:0,4:4:0,0.126625,0.873375:130,12,0
chr1	11917347	chr1_11917347_C_T	C	T	.	PASS	AF=0.115385;DP=239;NS=13;AN=26;MAF=0.115385;AC=3;AC_Het=3;AC_Hom=0;AC_Hemi=0;HWE=1	GT:AD:DP:GP:PL	0/0:13,0:13:0.999961,3.9e-05,0:0,39,302	0/1:5,1:6:0.038556,0.961444,0:19,0,155	0/0:12,0:12:0.999922,7.8e-05,0:0,36,272	0/0:6,0:6:0.995052,0.004948,0:0,18,155	0/0:15,0:15:0.99999,1e-05,0:0,45,304	0/0:3,0:3:0.961738,0.038262,0:0,9,100	0/0:3,0:3:0.961738,0.038262,0:0,9,102	0/0:1,0:1:0.862706,0.137291,3e-06:0,3,39	0/0:10,0:10:0.999689,0.000311,0:0,30,279	0/0:32,0:32:1,0,0:0,96,412	0/0:16,0:16:0.999995,5e-06,0:0,48,343	0/1:62,57:119:0,1,0:361,0,355	0/1:0,3:3:0,0.611029,0.388971:113,9,0
chr1	11927434	chr1_11927434_C_T	C	T	.	PASS	AF=0.25;DP=229;NS=12;AN=24;MAF=0.25;AC=6;AC_Het=4;AC_Hom=2;AC_Hemi=0;HWE=1	GT:AD:DP:GP:PL	1/1:0,7:7:0,0.043012,0.956988:143,21,0	0/0:4,0:4:0.958358,0.041642,0:0,12,142	0/0:8,0:8:0.997292,0.002708,0:0,24,219	0/1:9,1:10:0.480987,0.519013,0:2,0,215	0/0:8,0:8:0.997292,0.002708,0:0,24,225	0/1:1,1:2:0.000457,0.999369,0.000175:35,0,30	./.:0,0:0:0.550635,0.382826,0.066539:0,0,0	0/0:1,0:1:0.742044,0.257949,7e-06:0,3,41	0/0:19,0:19:0.999999,1e-06,0:0,57,328	0/0:49,0:49:1,0,0:0,148,415	0/0:26,0:26:1,0,0:0,78,331	0/1:46,45:91:0,1,0:347,0,340	0/1:0,2:2:0,0.589881,0.410118:69,6,0
chr1	11933353	chr1_11933353_C_T	C	T	.	PASS	AF=0.125;DP=158;NS=12;AN=24;MAF=0.125;AC=3;AC_Het=3;AC_Hom=0;AC_Hemi=0;HWE=1	GT:AD:DP:GP:PL	0/1:1,10:11:0,0.966813,0.033187:213,0,4	0/0:3,0:3:0.959656,0.040344,0:0,9,99	0/0:19,0:19:0.999999,1e-06,0:0,57,352	0/0:2,0:2:0.92244,0.07756,0:0,6,69	0/0:5,0:5:0.989599,0.010401,0:0,15,148	0/0:2,0:2:0.92244,0.07756,0:0,6,65	./.:0,0:0:0.73281,0.246466,0.020724:0,0,0	0/0:1,0:1:0.85604,0.143955,5e-06:0,3,37	0/0:16,0:16:0.999995,5e-06,0:0,48,289	0/0:26,1:27:0.999994,6e-06,0:0,47,315	0/1:9,2:11:0.005546,0.994454,0:27,0,185	0/1:44,13:57:7.6e-05,0.999924,0:46,0,245	0/0:2,0:2:0.92244,0.07756,0:0,6,64
chr1	11933511	chr1_11933511_T_C	T	C	.	PASS	AF=0.153846;DP=242;NS=13;AN=26;MAF=0.153846;AC=4;AC_Het=2;AC_Hom=2;AC_Hemi=0;HWE=0.234783	GT:AD:DP:GP:PL	1/1:1,26:27:0,3.7e-05,0.999963:360,54,0	0/1:1,2:3:2e-06,0.999793,0.000205:62,0,27	0/0:19,0:19:0.999999,1e-06,0:0,57,358	0/0:10,0:10:0.999601,0.000399,0:0,30,244	0/0:11,0:11:0.9998,0.0002,0:0,33,280	0/0:1,0:1:0.830238,0.169758,3e-06:0,3,40	0/1:0,1:1:0.000406,0.829902,0.169693:40,3,0	0/0:4,0:4:0.975079,0.024921,0:0,12,138	0/0:10,0:10:0.999601,0.000399,0:0,30,250	0/0:34,0:34:1,0,0:0,102,374	0/0:20,0:20:1,0,0:0,60,337	0/0:98,1:99:1,0,0:0,278,424	0/0:3,0:3:0.951369,0.048631,0:0,9,92
chr1	11935068	chr1_11935068_G_A	G	A	.	PASS	AF=0.5;DP=211;NS=13;AN=26;MAF=0.5;AC=13;AC_Het=7;AC_Hom=6;AC_Hemi=0;HWE=1	GT:AD:DP:GP:PL	1/1:2,21:23:0,0.016211,0.983789:296,21,0	0/1:1,4:5:0,0.893176,0.106824:110,0,6	0/0:16,0:16:0.999971,2.9e-05,0:0,48,316	0/0:6,0:6:0.97099,0.02901,0:0,18,179	0/0:10,0:10:0.998136,0.001864,0:0,30,238	1/1:0,3:3:0,0.207277,0.792723:91,9,0	1/1:0,3:3:0,0.207277,0.792723:89,9,0	0/1:2,2:4:1e-06,0.99999,9e-06:58,0,47	0/1:4,3:7:1e-06,0.999999,0:59,0,110	0/1:12,17:29:0,1,0:243,0,222	0/1:12,6:18:0,1,0:118,0,238	0/1:41,41:82:0,1,0:341,0,336	0/1:1,4:5:0,0.998787,0.001213:100,0,26
chr1	11935163	chr1_11935163_C_T	C	T	.	PASS	AF=0.375;DP=123;NS=12;AN=24;MAF=0.375;AC=9;AC_Het=7;AC_Hom=2;AC_Hemi=0;HWE=0.592947	GT:AD:DP:GP:PL	0/0:12,0:12:0.999699,0.000301,0:0,36,257	1/1:0,2:2:1.8e-05,0.448117,0.551865:49,6,0	0/1:7,3:10:2e-06,0.999998,0:57,0,152	0/0:8,0:8:0.995213,0.004787,0:0,24,213	0/0:5,0:5:0.962943,0.037057,0:0,15,149	0/1:0,1:1:0.000504,0.618595,0.380902:33,3,0	./.:0,0:0:0.383048,0.471722,0.145231:0,0,0	0/1:3,1:4:0.001297,0.998703,0:28,0,97	0/1:9,1:10:0.207976,0.792024,0:5,0,221	0/1:18,4:22:1.8e-05,0.999982,0:46,0,256	0/1:5,2:7:2.5e-05,0.999975,0:45,0,137	0/1:34,7:41:0,1,0:83,0,284	0/0:1,0:1:0.618892,0.381078,3e-05:0,3,39
chr1	11937401	chr1_11937401_G_A	G	A	.	PASS	AF=0.115385;DP=218;NS=13;AN=26;MAF=0.115385;AC=3;AC_Het=3;AC_Hom=0;AC_Hemi=0;HWE=1	GT:AD:DP:GP:PL	0/0:2,0:2:0.918266,0.081734,0:0,6,54	0/1:0,1:1:0.000755,0.848239,0.151006:38,3,0	0/1:17,4:21:0.000104,0.999896,0:44,0,298	0/0:1,0:1:0.848875,0.151116,9e-06:0,3,35	0/0:5,0:5:0.988997,0.011003,0:0,15,160	0/0:2,0:2:0.918266,0.081734,0:0,6,73	0/0:1,0:1:0.848881,0.151117,2e-06:0,3,41	0/0:1,0:1:0.84888,0.151117,3e-06:0,3,39	0/0:22,0:22:1,0,0:0,66,366	0/0:46,0:46:1,0,0:0,138,421	0/0:19,0:19:0.999999,1e-06,0:0,57,371	0/1:46,50:96:0,1,0:355,0,353	0/0:1,0:1:0.84888,0.151117,3e-06:0,3,39
chr1	11944370	chr1_11944370_G_A	G	A	.	PASS	AF=0.423077;DP=196;NS=13;AN=26;MAF=0.423077;AC=11;AC_Het=9;AC_Hom=2;AC_Hemi=0;HWE=0.275057	GT:AD:DP:GP:PL	0/1:11,3:14:2e-06,0.999998,0:55,0,226	0/0:7,0:7:0.988884,0.011116,0:0,21,172	0/1:16,3:19:0.000204,0.999796,0:35,0,263	0/1:4,2:6:1.4e-05,0.999986,0:47,0,104	0/1:8,3:11:1e-05,0.99999,0:48,0,198	1/1:0,2:2:0,0.410021,0.589978:64,6,0	0/0:3,0:3:0.847562,0.152438,0:0,9,107	0/1:1,2:3:2e-06,0.957036,0.042962:55,0,9	0/1:17,8:25:0,1,0:93,0,227	0/1:24,11:35:0,1,0:94,0,260	0/1:15,7:22:0,1,0:93,0,205	0/1:35,10:45:5e-06,0.999995,0:51,0,298	0/0:4,0:4:0.917493,0.082507,0:0,12,130
chr1	11953260	chr1_11953260_G_A	G	A	.	PASS	AF=0.230769;DP=101;NS=13;AN=26;MAF=0.230769;AC=6;AC_Het=6;AC_Hom=0;AC_Hemi=0;HWE=1	GT:AD:DP:GP:PL	0/1:14,4:18:0,1,0:86,0,247	0/0:2,0:2:0.837617,0.162383,0:0,6,82	0/1:9,2:11:2.1e-05,0.999979,0:48,0,204	0/0:2,0:2:0.837617,0.162383,0:0,6,68	0/1:4,1:5:0.004109,0.995891,0:25,0,119	0/0:1,0:1:0.720595,0.279397,9e-06:0,3,41	0/0:2,0:2:0.837617,0.162383,0:0,6,80	0/0:1,0:1:0.720585,0.279393,2.2e-05:0,3,37	0/1:7,2:9:8e-06,0.999992,0:52,0,143	0/1:6,1:7:0.039784,0.960216,0:15,0,147	0/0:5,0:5:0.976341,0.023659,0:0,15,159	0/0:32,3:35:0.760248,0.239752,0:0,4,317	0/1:2,1:3:0.00103,0.998969,0:31,0,63
chr1	11954459	chr1_11954459_C_T	C	T	.	PASS	AF=0.227273;DP=116;NS=11;AN=22;MAF=0.227273;AC=5;AC_Het=5;AC_Hom=0;AC_Hemi=0;HWE=1	GT:AD:DP:GP:PL	./.:0,0:0:0.541243,0.388898,0.069859:0,0,0	0/0:3,0:3:0.917588,0.082412,0:0,9,104	0/1:1,2:3:1e-06,0.988801,0.011198:61,0,12	0/1:0,1:1:0.000647,0.735214,0.264138:35,3,0	0/0:5,0:5:0.97804,0.02196,0:0,15,147	0/0:1,0:1:0.735676,0.2643,2.4e-05:0,3,36	0/0:2,0:2:0.847724,0.152276,0:0,6,76	./.:0,0:0:0.541243,0.388898,0.069859:0,0,0	0/1:7,3:10:8e-06,0.999992,0:52,0,179	0/1:12,7:19:0,1,0:147,0,230	0/1:11,2:13:0.002848,0.997152,0:27,0,220	0/0:54,0:54:1,0,0:0,163,424	0/0:5,0:5:0.97804,0.02196,0:0,15,169
chr1	11954684	chr1_11954684_G_T	G	T	.	PASS	AF=0.153846;DP=247;NS=13;AN=26;MAF=0.153846;AC=4;AC_Het=2;AC_Hom=2;AC_Hemi=0;HWE=0.234783	GT:AD:DP:GP:PL	0/0:17,0:17:0.999998,2e-06,0:0,51,330	0/0:3,0:3:0.965165,0.034835,0:0,9,112	0/0:28,0:28:1,0,0:0,84,399	0/1:10,1:11:0.360292,0.639708,0:8,0,232	0/0:13,0:13:0.999965,3.5e-05,0:0,39,231	0/0:7,0:7:0.997749,0.002251,0:0,21,192	1/1:0,4:4:0,0.464033,0.535967:118,12,0	0/0:2,0:2:0.932675,0.067325,0:0,6,75	0/0:16,0:16:0.999996,4e-06,0:0,48,312	0/0:37,0:37:1,0,0:0,111,422	0/0:15,0:15:0.999991,9e-06,0:0,45,272	0/0:84,0:84:1,0,0:0,253,426	0/1:6,4:10:0,1,0:93,0,167
chr1	11961726	chr1_11961726_G_T	G	T	.	PASS	AF=0.153846;DP=152;NS=13;AN=26;MAF=0.153846;AC=4;AC_Het=4;AC_Hom=0;AC_Hemi=0;HWE=1	GT:AD:DP:GP:PL	0/0:16,0:16:0.999993,7e-06,0:0,48,293	0/0:4,0:4:0.972632,0.027368,0:0,12,124	0/0:12,1:13:0.996205,0.003795,0:0,21,250	0/0:7,0:7:0.996495,0.003505,0:0,21,190	0/0:5,1:6:0.806,0.194,0:0,3,140	0/0:2,0:2:0.898834,0.101166,0:0,6,64	0/0:1,0:1:0.816252,0.183745,3e-06:0,3,41	0/1:0,2:2:3e-06,0.689545,0.310452:64,6,0	0/1:6,2:8:0.229001,0.770999,0:9,0,77	0/0:30,0:30:1,0,0:0,90,352	0/0:17,0:17:0.999997,3e-06,0:0,51,307	0/1:26,19:45:0,1,0:274,0,295	0/1:0,1:1:0.001145,0.815317,0.183537:35,3,0
chr1	11962386	chr1_11962386_T_A	T	A	.	PASS	AF=0.461538;DP=209;NS=13;AN=26;MAF=0.461538;AC=12;AC_Het=4;AC_Hom=8;AC_Hemi=0;HWE=0.260843	GT:AD:DP:GP:PL	0/0:18,0:18:0.999993,7e-06,0:0,54,341	1/1:0,3:3:0,0.211074,0.788926:95,9,0	1/1:0,3:3:0,0.211074,0.788926:95,9,0	1/1:0,3:3:0,0.211074,0.788926:104,9,0	1/1:0,6:6:0,0.03236,0.96764:175,18,0	0/0:2,0:2:0.681576,0.318424,0:0,6,69	0/0:1,0:1:0.516886,0.482971,0.000143:0,3,35	0/0:4,0:4:0.895419,0.104581,0:0,12,128	0/1:11,8:19:0,1,0:147,0,233	0/1:28,7:35:0,1,0:72,0,336	0/1:19,4:23:5e-06,0.999995,0:51,0,305	0/1:63,27:90:0,1,0:261,0,336	0/0:2,0:2:0.681576,0.318424,0:0,6,67
chr1	11962723	chr1_11962723_G_A	G	A	.	PASS	AF=0.291667;DP=219;NS=12;AN=24;MAF=0.291667;AC=7;AC_Het=5;AC_Hom=2;AC_Hemi=0;HWE=1	GT:AD:DP:GP:PL	1/1:0,19:19:0,9e-06,0.999991:322,57,0	0/0:6,0:6:0.98663,0.01337,0:0,18,154	0/0:7,0:7:0.99327,0.00673,0:0,21,152	0/0:7,0:7:0.99327,0.00673,0:0,21,192	0/1:4,3:7:0,1,0:91,0,117	0/0:8,0:8:0.996624,0.003376,0:0,24,230	0/0:4,0:4:0.94858,0.05142,0:0,12,125	./.:0,0:0:0.486517,0.421981,0.091502:0,0,0	0/1:12,5:17:0,1,0:92,0,269	0/1:23,15:38:0,1,0:187,0,325	0/1:14,9:23:0,1,0:139,0,247	0/1:55,26:81:0,1,0:176,0,364	0/0:2,0:2:0.821805,0.178195,0:0,6,71
chr1	11962952	chr1_11962952_G_A	G	A	.	PASS	AF=0.192308;DP=266;NS=13;AN=26;MAF=0.192308;AC=5;AC_Het=5;AC_Hom=0;AC_Hemi=0;HWE=1	GT:AD:DP:GP:PL	0/0:8,0:8:0.997911,0.002089,0:0,24,196	0/0:9,0:9:0.998955,0.001045,0:0,27,254	0/0:17,0:17:0.999996,4e-06,0:0,51,315	0/0:9,0:9:0.998955,0.001045,0:0,27,236	0/1:4,5:9:0,1,0:142,0,114	0/0:7,0:7:0.995832,0.004168,0:0,21,209	0/0:3,0:3:0.937229,0.062771,0:0,9,96	0/0:1,0:1:0.788689,0.211293,1.8e-05:0,3,35	0/1:11,11:22:0,1,0:227,0,234	0/1:24,12:36:0,1,0:181,0,333	0/1:15,13:28:0,1,0:260,0,271	0/1:55,61:116:0,1,0:358,0,351	0/0:1,0:1:0.788699,0.211296,6e-06:0,3,40
chr1	11978542	chr1_11978542_A_T	A	T	.	PASS	AF=0.5;DP=251;NS=12;AN=24;MAF=0.5;AC=12;AC_Het=2;AC_Hom=10;AC_Hemi=0;HWE=0.0264585	GT:AD:DP:GP:PL	1/1:0,5:5:0,0.060365,0.939635:142,15,0	1/1:0,3:3:0,0.204441,0.795559:101,9,0	1/1:0,16:16:0,3.1e-05,0.999969:336,48,0	1/1:0,15:15:0,6.3e-05,0.999937:334,45,0	0/1:6,3:9:0,1,0:80,0,158	0/0:4,0:4:0.891585,0.108415,0:0,12,135	0/0:3,0:3:0.804376,0.195624,0:0,9,111	./.:0,0:0:0.256935,0.499905,0.24316:0,0,0	0/0:23,0:23:1,0,0:0,69,355	0/0:64,0:64:1,0,0:0,193,435	0/0:22,0:22:1,0,0:0,66,357	0/1:28,56:84:0,1,0:351,0,235	1/1:0,3:3:0,0.204441,0.795559:86,9,0
chr1	11985946	chr1_11985946_A_T	A	T	.	PASS	AF=0.409091;DP=198;NS=11;AN=22;MAF=0.409091;AC=9;AC_Het=3;AC_Hom=6;AC_Hemi=0;HWE=0.214507	GT:AD:DP:GP:PL	./.:0,0:0:0.319283,0.491537,0.18918:0,0,0	0/0:7,0:7:0.988116,0.011884,0:0,21,205	1/1:0,21:21:0,1e-06,0.999999:351,63,0	1/1:0,6:6:0,0.039012,0.960988:189,18,0	0/1:7,2:9:1.3e-05,0.999987,0:47,0,190	0/0:3,0:3:0.838622,0.161378,0:0,9,114	0/1:0,1:1:0.000232,0.564918,0.43485:35,3,0	./.:0,0:0:0.319283,0.491537,0.18918:0,0,0	0/0:24,1:25:0.999995,5e-06,0:0,55,373	0/0:63,1:64:1,0,0:0,158,429	0/0:27,0:27:1,0,0:0,81,397	1/1:0,27:27:0,0,1:358,81,0	0/1:2,6:8:0,0.99998,2e-05:147,0,43
chr1	11987685	chr1_11987685_G_A	G	A	.	PASS	AF=0.269231;DP=267;NS=13;AN=26;MAF=0.269231;AC=7;AC_Het=5;AC_Hom=2;AC_Hemi=0;HWE=1	GT:AD:DP:GP:PL	0/0:13,0:13:0.999908,9.2e-05,0:0,39,307	0/0:11,0:11:0.999633,0.000367,0:0,33,273	0/1:1,7:8:0,0.993974,0.006026:196,0,15	1/1:0,9:9:0,0.010272,0.989728:243,27,0	0/1:5,6:11:0,1,0:154,0,123	0/0:5,0:5:0.977019,0.022981,0:0,15,123	0/0:4,0:4:0.95507,0.04493,0:0,12,138	0/1:0,1:1:0.000768,0.725995,0.273237:34,3,0	0/1:18,2:20:0.223656,0.776344,0:7,0,267	0/0:53,0:53:1,0,0:0,160,408	0/0:33,0:33:1,0,0:0,99,385	0/0:95,0:95:1,0,0:0,286,449	0/1:2,1:3:0.003349,0.996651,0:26,0,65
chr1	11988755	chr1_11988755_C_T	C	T	.	PASS	AF=0.5;DP=245;NS=13;AN=26;MAF=0.5;AC=13;AC_Het=3;AC_Hom=10;AC_Hemi=0;HWE=0.0892525	GT:AD:DP:GP:PL	0/0:17,0:17:0.999986,1.4e-05,0:0,51,287	1/1:0,8:8:0,0.008313,0.991687:196,24,0	0/0:10,0:10:0.998183,0.001817,0:0,30,267	0/0:18,0:18:0.999993,7e-06,0:0,54,361	0/0:9,0:9:0.996373,0.003627,0:0,27,256	0/0:6,0:6:0.971705,0.028295,0:0,18,150	1/1:0,4:4:0,0.118271,0.881729:150,12,0	1/1:0,2:2:0,0.349191,0.650809:73,6,0	0/1:8,8:16:0,1,0:191,0,186	0/1:17,21:38:0,1,0:298,0,268	0/1:6,5:11:0,1,0:142,0,150	1/1:0,99:99:0,0,1:466,298,0	1/1:0,7:7:0,0.01649,0.98351:213,21,0
chr1	11990361	chr1_11990361_C_G	C	G	.	PASS	AF=0.458333;DP=150;NS=12;AN=24;MAF=0.458333;AC=11;AC_Het=7;AC_Hom=4;AC_Hemi=0;HWE=1	GT:AD:DP:GP:PL	0/1:20,5:25:0,1,0:87,0,229	1/1:0,2:2:0,0.374364,0.625636:76,6,0	0/1:18,3:21:0.000376,0.999624,0:32,0,306	0/1:18,3:21:3.5e-05,0.999965,0:42,0,308	0/1:9,1:10:0.16213,0.83787,0:5,0,220	0/0:10,0:10:0.998371,0.001629,0:0,30,263	./.:0,0:0:0.296792,0.495988,0.20722:0,0,0	0/1:1,1:2:0.000951,0.998521,0.000528:28,0,29	0/0:8,0:8:0.993515,0.006485,0:0,24,208	0/1:17,4:21:0,1,0:70,0,281	0/0:16,0:16:0.999975,2.5e-05,0:0,48,317	1/1:0,12:12:0,0.000584,0.999416:279,36,0	0/1:0,1:1:0.000206,0.544671,0.455122:35,3,0
chr1	11994172	chr1_11994172_A_G	A	G	.	PASS	AF=0.230769;DP=266;NS=13;AN=26;MAF=0.230769;AC=6;AC_Het=4;AC_Hom=2;AC_Hemi=0;HWE=0.522981	GT:AD:DP:GP:PL	0/0:20,0:20:0.999999,1e-06,0:0,60,330	0/0:2,0:2:0.863058,0.136942,0:0,6,65	0/0:21,0:21:1,0,0:0,63,358	0/0:8,0:8:0.997527,0.002473,0:0,24,224	0/0:9,0:9:0.998762,0.001238,0:0,27,246	0/0:4,0:4:0.961847,0.038153,0:0,12,123	0/0:2,0:2:0.863058,0.136942,0:0,6,69	1/1:0,3:3:0,0.440642,0.559358:94,9,0	0/1:10,7:17:0,1,0:167,0,214	0/1:20,29:49:0,1,0:350,0,283	0/1:13,14:27:0,1,0:261,0,246	0/0:102,0:102:1,0,0:0,307,468	0/1:0,2:2:9e-06,0.611727,0.388264:56,6,0
chr1	11997136	chr1_11997136_G_A	G	A	.	PASS	AF=0.5;DP=257;NS=13;AN=26;MAF=0.5;AC=13;AC_Het=3;AC_Hom=10;AC_Hemi=0;HWE=0.0892525	GT:AD:DP:GP:PL	1/1:0,23:23:0,0,1:373,69,0	0/0:8,0:8:0.992593,0.007407,0:0,24,237	1/1:0,15:15:0,6.4e-05,0.999936:326,45,0	1/1:0,23:23:0,0,1:390,69,0	0/1:2,6:8:0,0.999996,4e-06:155,0,51	1/1:0,3:3:0,0.207417,0.792583:108,9,0	0/0:7,0:7:0.985294,0.014706,0:0,21,215	1/1:0,4:4:0,0.115708,0.884292:144,12,0	0/0:9,0:9:0.996283,0.003717,0:0,27,223	0/0:38,0:38:1,0,0:0,114,419	0/0:20,0:20:0.999998,2e-06,0:0,60,338	0/1:53,36:89:0,1,0:315,0,356	0/1:3,7:10:0,1,0:170,0,70
chr1	12000891	chr1_12000891_G_A	G	A	.	PASS	AF=0.115385;DP=235;NS=13;AN=26;MAF=0.115385;AC=3;AC_Het=3;AC_Hom=0;AC_Hemi=0;HWE=1	GT:AD:DP:GP:PL	0/1:14,3:17:2.6e-05,0.999974,0:52,0,268	0/0:6,0:6:0.995905,0.004095,0:0,18,175	0/0:14,0:14:0.999984,1.6e-05,0:0,42,293	0/0:9,0:9:0.999486,0.000514,0:0,27,236	0/0:8,0:8:0.998973,0.001027,0:0,24,228	0/0:6,0:6:0.995905,0.004095,0:0,18,180	0/0:3,0:3:0.968155,0.031845,0:0,9,102	0/0:2,0:2:0.938276,0.061724,0:0,6,58	0/1:14,3:17:0.000597,0.999403,0:38,0,286	0/0:39,3:42:0.99984,0.00016,0:0,32,337	0/1:19,3:22:0.083838,0.916162,0:16,0,282	0/0:79,4:83:1,0,0:0,145,365	0/0:6,0:6:0.995905,0.004095,0:0,18,185
chr1	12005336	chr1_12005336_C_T	C	T	.	PASS	AF=0.115385;DP=223;NS=13;AN=26;MAF=0.115385;AC=3;AC_Het=1;AC_Hom=2;AC_Hemi=0;HWE=0.12	GT:AD:DP:GP:PL	0/0:3,0:3:0.968543,0.031457,0:0,9,81	0/0:5,0:5:0.991946,0.008054,0:0,15,142	0/0:2,0:2:0.939004,0.060996,0:0,6,66	0/0:1,0:1:0.884954,0.114971,7.5e-05:0,3,23	0/0:6,0:6:0.995957,0.004043,0:0,18,172	0/0:4,0:4:0.98402,0.01598,0:0,12,139	1/1:0,5:5:0,0.324803,0.675197:145,15,0	0/1:0,1:1:0.033015,0.8558,0.111185:23,3,0	0/0:16,0:16:0.999996,4e-06,0:0,48,306	0/0:43,0:43:1,0,0:0,129,408	0/0:15,0:15:0.999992,8e-06,0:0,45,306	0/0:113,0:113:1,0,0:0,340,450	0/0:9,0:9:0.999493,0.000507,0:0,27,233
chr1	12005370	chr1_12005370_C_T	C	T	.	PASS	AF=0.384615;DP=226;NS=13;AN=26;MAF=0.384615;AC=10;AC_Het=6;AC_Hom=4;AC_Hemi=0;HWE=1	GT:AD:DP:GP:PL	0/1:1,1:2:0.007797,0.991569,0.000634:20,0,27	0/0:6,0:6:0.980451,0.019549,0:0,18,184	0/1:1,1:2:0.001973,0.9979,0.000127:26,0,34	0/0:1,0:1:0.609714,0.389042,0.001244:0,3,23	1/1:0,2:2:2e-06,0.439332,0.560666:59,6,0	1/1:0,5:5:0,0.089208,0.910792:159,15,0	0/0:7,0:7:0.990129,0.009871,0:0,21,185	0/0:2,0:2:0.758131,0.241869,0:0,6,66	0/1:8,8:16:0,1,0:179,0,173	0/1:22,18:40:0,1,0:222,0,303	0/1:14,11:25:0,1,0:199,0,254	0/1:49,60:109:0,1,0:358,0,320	0/0:9,0:9:0.997514,0.002486,0:0,27,212
chr1	12006310	chr1_12006310_T_G	T	G	.	PASS	AF=0.181818;DP=96;NS=11;AN=22;MAF=0.181818;AC=4;AC_Het=4;AC_Hom=0;AC_Hemi=0;HWE=1	GT:AD:DP:GP:PL	0/0:1,0:1:0.785754,0.213665,0.000581:0,3,20	0/0:6,0:6:0.991574,0.008426,0:0,18,179	0/0:1,0:1:0.785982,0.213727,0.000291:0,3,23	./.:0,0:0:0.618125,0.336169,0.045707:0,0,0	0/1:0,1:1:0.001447,0.78507,0.213483:33,3,0	./.:0,0:0:0.618125,0.336169,0.045707:0,0,0	0/0:8,0:8:0.99788,0.00212,0:0,24,212	0/0:2,0:2:0.880312,0.119688,0:0,6,73	0/1:10,3:13:4.6e-05,0.999954,0:46,0,235	0/1:33,7:40:0,1,0:71,0,353	0/0:12,1:13:0.991313,0.008687,0:0,18,265	0/0:6,0:6:0.991574,0.008426,0:0,18,110	0/1:4,1:5:0.085055,0.914945,0:13,0,128
chr1	12009274	chr1_12009274_C_T	C	T	.	PASS	AF=0.136364;DP=211;NS=11;AN=22;MAF=0.136364;AC=3;AC_Het=3;AC_Hom=0;AC_Hemi=0;HWE=1	GT:AD:DP:GP:PL	0/1:1,1:2:0.001823,0.99645,0.001727:31,0,18	0/0:1,0:1:0.820728,0.178962,0.00031:0,3,21	0/0:37,0:37:1,0,0:0,111,249	0/0:1,0:1:0.820855,0.178989,0.000155:0,3,24	0/1:0,2:2:0,0.696322,0.303677:73,6,0	0/0:1,0:1:0.820882,0.178995,0.000123:0,3,25	./.:0,0:0:0.674011,0.293942,0.032048:0,0,0	./.:0,0:0:0.674011,0.293942,0.032048:0,0,0	0/0:19,2:21:0.996332,0.003668,0:0,21,227	0/0:53,6:59:0.998719,0.001281,0:0,25,250	0/1:26,6:32:0.006547,0.993453,0:25,0,222	0/0:51,0:51:1,0,0:0,154,146	0/0:2,0:2:0.901691,0.098307,2e-06:0,6,43
chr1	12029174	chr1_12029174_C_T	C	T	.	PASS	AF=0.230769;DP=202;NS=13;AN=26;MAF=0.230769;AC=6;AC_Het=6;AC_Hom=0;AC_Hemi=0;HWE=1	GT:AD:DP:GP:PL	0/0:9,0:9:0.99869,0.00131,0:0,27,207	0/0:1,0:1:0.74865,0.251323,2.7e-05:0,3,35	0/0:23,0:23:1,0,0:0,69,371	0/1:2,3:5:0,1,0:92,0,57	0/1:7,1:8:0.045785,0.954215,0:15,0,147	0/1:1,2:3:1e-06,0.999732,0.000268:64,0,28	0/1:0,1:1:0.000705,0.748139,0.251156:35,3,0	0/1:1,1:2:0.000473,0.99946,6.7e-05:35,0,34	0/0:17,0:17:0.999995,5e-06,0:0,51,317	0/0:42,0:42:1,0,0:0,126,390	0/0:20,0:20:0.999999,1e-06,0:0,60,284	0/1:21,47:68:0,1,0:353,0,253	0/0:3,0:3:0.922574,0.077426,0:0,9,109
chr1	12029220	chr1_12029220_T_C	T	C	.	PASS	AF=0.454545;DP=174;NS=11;AN=22;MAF=0.454545;AC=10;AC_Het=2;AC_Hom=8;AC_Hemi=0;HWE=0.0610009	GT:AD:DP:GP:PL	./.:0,0:0:0.278021,0.498512,0.223467:0,0,0	./.:0,0:0:0.278021,0.498512,0.223467:0,0,0	1/1:0,18:18:0,9e-06,0.999991:318,54,0	0/0:6,0:6:0.972748,0.027252,0:0,18,196	0/0:9,0:9:0.99651,0.00349,0:0,27,248	1/1:0,2:2:0,0.358024,0.641976:77,6,0	0/1:0,1:1:5.9e-05,0.527243,0.472698:40,3,0	0/1:0,1:1:7.4e-05,0.527235,0.472691:39,3,0	0/0:19,0:19:0.999997,3e-06,0:0,57,339	0/0:44,0:44:1,0,0:0,132,406	0/0:20,0:20:0.999998,2e-06,0:0,60,303	1/1:0,51:51:0,0,1:422,154,0	1/1:0,3:3:0,0.218043,0.781957:106,9,0
chr1	12029232	chr1_12029232_C_T	C	T	.	PASS	AF=0.125;DP=180;NS=12;AN=24;MAF=0.125;AC=3;AC_Het=3;AC_Hom=0;AC_Hemi=0;HWE=1	GT:AD:DP:GP:PL	./.:0,0:0:0.734245,0.245272,0.020483:0,0,0	0/0:1,0:1:0.856878,0.143117,5e-06:0,3,37	0/0:17,0:17:0.999997,3e-06,0:0,51,298	0/0:9,0:9:0.999348,0.000652,0:0,27,245	0/0:13,0:13:0.999959,4.1e-05,0:0,39,311	0/1:2,1:3:0.004755,0.995245,0:28,0,61	0/0:2,0:2:0.922926,0.077074,0:0,6,70	0/1:0,1:1:0.001287,0.855777,0.142936:36,3,0	0/0:18,0:18:0.999999,1e-06,0:0,54,329	0/0:50,0:50:1,0,0:0,151,400	0/0:20,0:20:1,0,0:0,60,321	0/1:33,11:44:0,1,0:106,0,328	0/0:2,0:2:0.922926,0.077074,0:0,6,73
chr1	12029612	chr1_12029612_A_G	A	G	.	PASS	AF=0.115385;DP=251;NS=13;AN=26;MAF=0.115385;AC=3;AC_Het=1;AC_Hom=2;AC_Hemi=0;HWE=0.12	GT:AD:DP:GP:PL	1/1:1,28:29:0,0.000129,0.999871:359,50,0	0/0:4,0:4:0.982208,0.017792,0:0,12,128	0/0:15,0:15:0.999991,9e-06,0:0,45,329	0/0:12,0:12:0.999929,7.1e-05,0:0,36,237	0/0:3,0:3:0.965038,0.034962,0:0,9,101	0/0:5,0:5:0.991024,0.008976,0:0,15,154	0/0:2,0:2:0.932438,0.067562,0:0,6,70	0/0:1,0:1:0.873347,0.126562,9.2e-05:0,3,23	0/0:24,0:24:1,0,0:0,72,382	0/0:61,0:61:1,0,0:0,184,427	0/0:27,0:27:1,0,0:0,81,402	0/1:42,23:65:0,1,0:261,0,320	0/0:3,0:3:0.965038,0.034962,0:0,9,99
chr1	12031886	chr1_12031886_A_G	A	G	.	PASS	AF=0.5;DP=219;NS=11;AN=22;MAF=0.5;AC=11;AC_Het=5;AC_Hom=6;AC_Hemi=0;HWE=1	GT:AD:DP:GP:PL	./.:0,0:0:0.269709,0.499252,0.231038:0,0,0	0/0:6,0:6:0.971891,0.028109,0:0,18,177	0/0:11,0:11:0.999097,0.000903,0:0,33,283	0/0:9,0:9:0.996398,0.003602,0:0,27,237	0/1:5,2:7:1e-06,0.999999,0:59,0,111	1/1:0,6:6:0,0.03266,0.96734:168,18,0	1/1:0,3:3:0,0.212664,0.787336:85,9,0	./.:0,0:0:0.269709,0.499252,0.231038:0,0,0	0/1:15,4:19:0,1,0:78,0,283	0/1:32,14:46:0,1,0:230,0,352	0/1:9,7:16:0,1,0:169,0,198	0/1:58,35:93:0,1,0:302,0,369	1/1:0,3:3:0,0.212664,0.787336:111,9,0
chr1	12033051	chr1_12033051_C_T	C	T	.	PASS	AF=0.5;DP=128;NS=11;AN=22;MAF=0.5;AC=11;AC_Het=5;AC_Hom=6;AC_Hemi=0;HWE=1	GT:AD:DP:GP:PL	./.:0,0:0:0.253583,0.499975,0.246443:0,0,0	0/0:10,0:10:0.998078,0.001922,0:0,30,251	1/1:0,4:4:0,0.112526,0.887474:114,12,0	1/1:0,2:2:3e-05,0.3365,0.66347:44,6,0	1/1:0,2:2:2e-06,0.33651,0.663488:56,6,0	./.:0,0:0:0.253583,0.499975,0.246443:0,0,0	0/1:0,1:1:0.000162,0.503487,0.496352:35,3,0	0/1:3,1:4:0.059883,0.940117,0:9,0,97	0/1:9,1:10:0.061342,0.938658,0:9,0,191	0/1:18,7:25:0,1,0:97,0,285	0/1:5,3:8:0,1,0:65,0,125	0/0:55,5:60:0.999978,2.2e-05,0:0,49,349	0/0:2,0:2:0.669837,0.330163,0:0,6,78
chr1	12034765	chr1_12034765_C_T	C	T	.	PASS	AF=0.115385;DP=246;NS=13;AN=26;MAF=0.115385;AC=3;AC_Het=3;AC_Hom=0;AC_Hemi=0;HWE=1	GT:AD:DP:GP:PL	0/0:24,0:24:1,0,0:0,72,359	0/0:7,0:7:0.998025,0.001975,0:0,21,209	0/0:16,0:16:0.999996,4e-06,0:0,48,323	0/1:2,5:7:0,0.999996,4e-06:140,0,42	0/1:6,4:10:0,1,0:88,0,165	0/0:1,0:1:0.887558,0.112441,1e-06:0,3,41	0/0:7,0:7:0.998025,0.001975,0:0,21,203	0/0:5,0:5:0.992145,0.007855,0:0,15,158	0/1:8,1:9:0.20273,0.79727,0:12,0,181	0/0:42,0:42:1,0,0:0,126,409	0/0:19,0:19:1,0,0:0,57,335	0/0:92,0:92:1,0,0:0,277,453	0/0:7,0:7:0.998025,0.001975,0:0,21,213
chr1	12039419	chr1_12039419_T_C	T	C	.	PASS	AF=0.291667;DP=272;NS=12;AN=24;MAF=0.291667;AC=7;AC_Het=7;AC_Hom=0;AC_Hemi=0;HWE=0.487414	GT:AD:DP:GP:PL	0/0:18,0:18:0.999997,3e-06,0:0,54,296	0/0:3,0:3:0.904136,0.095864,0:0,9,100	0/1:7,3:10:0,1,0:84,0,172	0/0:14,0:14:0.999948,5.2e-05,0:0,42,303	0/1:5,9:14:0,1,0:221,0,127	0/1:5,4:9:0,1,0:96,0,118	./.:0,0:0:0.493064,0.418242,0.088694:0,0,0	0/0:5,0:5:0.974178,0.025822,0:0,15,142	0/1:9,14:23:0,1,0:280,0,176	0/1:14,27:41:0,1,0:319,0,194	0/1:13,10:23:0,1,0:210,0,226	0/1:32,74:106:0,1,0:352,0,257	0/0:5,0:5:0.974178,0.025822,0:0,15,154
chr1	12043522	chr1_12043522_T_G	T	G	.	PASS	AF=0.307692;DP=226;NS=13;AN=26;MAF=0.307692;AC=8;AC_Het=6;AC_Hom=2;AC_Hemi=0;HWE=1	GT:AD:DP:GP:PL	1/1:0,4:4:0,0.21308,0.78692:126,12,0	0/0:10,0:10:0.999099,0.000901,0:0,30,211	0/1:9,5:14:0,1,0:125,0,188	0/1:4,11:15:0,1,0:232,0,86	0/0:13,1:14:0.77957,0.22043,0:0,5,264	0/1:4,1:5:0.010835,0.989165,0:20,0,111	0/0:4,0:4:0.945448,0.054552,0:0,12,125	0/1:3,2:5:1.1e-05,0.999989,0:50,0,83	0/1:9,4:13:0,1,0:76,0,181	0/0:32,0:32:1,0,0:0,96,371	0/0:20,1:21:0.999118,0.000882,0:0,30,311	0/0:77,8:85:0.838595,0.161405,0:0,7,268	0/1:2,1:3:0.002732,0.997268,0:26,0,57
chr1	12046209	chr1_12046209_T_C	T	C	.	PASS	AF=0.5;DP=116;NS=11;AN=22;MAF=0.5;AC=11;AC_Het=5;AC_Hom=6;AC_Hemi=0;HWE=1	GT:AD:DP:GP:PL	0/0:11,0:11:0.99904,0.00096,0:0,33,159	0/1:2,2:4:0.000161,0.999822,1.6e-05:35,0,45	0/1:2,3:5:1.2e-05,0.999864,0.000124:46,0,36	./.:0,0:0:0.254027,0.499968,0.246006:0,0,0	1/1:0,5:5:0,0.059716,0.940284:119,15,0	0/1:1,1:2:0.000203,0.998812,0.000985:34,0,27	0/1:0,1:1:0.002035,0.502983,0.494982:24,3,0	./.:0,0:0:0.254027,0.499968,0.246006:0,0,0	0/1:12,2:14:0.189446,0.810554,0:3,0,238	0/0:33,3:36:0.998132,0.001868,0:0,30,359	0/0:23,2:25:0.997629,0.002371,0:0,29,341	1/1:0,11:11:0,0.000991,0.999009:222,33,0	1/1:0,2:2:3e-05,0.336894,0.663076:44,6,0
chr1	12046219	chr1_12046219_C_T	C	T	.	PASS	AF=0.166667;DP=111;NS=12;AN=24;MAF=0.166667;AC=4;AC_Het=4;AC_Hom=0;AC_Hemi=0;HWE=1	GT:AD:DP:GP:PL	0/1:0,3:3:1.1e-05,0.523654,0.476336:59,9,0	0/0:2,0:2:0.897907,0.102092,1e-06:0,6,48	0/1:4,1:5:0.354876,0.645124,0:6,0,66	0/0:2,0:2:0.897908,0.102092,0:0,6,57	0/0:6,0:6:0.992944,0.007056,0:0,18,132	0/0:2,0:2:0.897908,0.102092,0:0,6,60	0/0:1,0:1:0.814593,0.18524,0.000168:0,3,24	./.:0,0:0:0.663782,0.301893,0.034326:0,0,0	0/1:12,2:14:0.063627,0.936373,0:15,0,230	0/0:38,1:39:1,0,0:0,82,382	0/1:20,3:23:0.164167,0.835833,0:10,0,302	0/0:11,0:11:0.999778,0.000222,0:0,33,203	0/0:3,0:3:0.946209,0.053791,0:0,9,70
chr1	12046885	chr1_12046885_C_T	C	T	.	PASS	AF=0.269231;DP=244;NS=13;AN=26;MAF=0.269231;AC=7;AC_Het=7;AC_Hom=0;AC_Hemi=0;HWE=0.49913	GT:AD:DP:GP:PL	0/1:24,4:28:0.002269,0.997731,0:28,0,269	0/0:4,0:4:0.953789,0.046211,0:0,12,130	0/0:15,0:15:0.999976,2.4e-05,0:0,45,218	0/0:9,0:9:0.998488,0.001512,0:0,27,224	0/1:4,1:5:0.012878,0.987122,0:20,0,104	0/0:5,0:5:0.976348,0.023652,0:0,15,159	0/0:4,0:4:0.953789,0.046211,0:0,12,127	0/1:2,1:3:0.002054,0.997945,1e-06:28,0,54	0/1:12,6:18:0,1,0:105,0,220	0/1:26,12:38:0,1,0:186,0,313	0/1:15,7:22:0,1,0:149,0,288	0/1:43,48:91:0,1,0:351,0,346	0/0:2,0:2:0.83766,0.16234,0:0,6,68
chr1	12047385	chr1_12047385_T_C	T	C	.	PASS	AF=0.208333;DP=251;NS=12;AN=24;MAF=0.208333;AC=5;AC_Het=5;AC_Hom=0;AC_Hemi=0;HWE=1	GT:AD:DP:GP:PL	0/1:40,11:51:0,1,0:128,0,256	0/0:2,0:2:0.878446,0.121554,0:0,6,66	0/0:15,1:16:0.998873,0.001127,0:0,27,233	0/1:6,4:10:0,1,0:79,0,96	0/0:3,0:3:0.935291,0.064709,0:0,9,84	0/0:4,0:4:0.966564,0.033436,0:0,12,116	0/1:1,1:2:0.00144,0.998491,7e-05:31,0,33	./.:0,0:0:0.613461,0.339553,0.046986:0,0,0	0/0:16,1:17:0.998633,0.001367,0:0,26,310	0/0:36,3:39:0.999985,1.5e-05,0:0,46,365	0/1:21,3:24:0.140075,0.859925,0:10,0,322	0/1:66,15:81:0,1,0:98,0,290	0/0:2,0:2:0.878446,0.121554,0:0,6,69
chr1	12059289	chr1_12059289_G_A	G	A	.	PASS	AF=0.192308;DP=111;NS=13;AN=26;MAF=0.192308;AC=5;AC_Het=1;AC_Hom=4;AC_Hemi=0;HWE=0.026087	GT:AD:DP:GP:PL	1/1:0,4:4:0,0.320413,0.679587:97,12,0	1/1:0,4:4:0,0.320413,0.679587:118,12,0	0/0:5,0:5:0.983701,0.016299,0:0,15,137	0/0:2,0:2:0.88296,0.11704,0:0,6,72	0/0:1,0:1:0.79027,0.209509,0.000221:0,3,24	0/0:2,0:2:0.88296,0.11704,0:0,6,71	0/0:1,0:1:0.790442,0.209554,4e-06:0,3,41	0/0:1,0:1:0.790431,0.209551,1.8e-05:0,3,35	0/0:11,0:11:0.999741,0.000259,0:0,33,271	0/0:34,0:34:1,0,0:0,102,398	0/0:15,0:15:0.999984,1.6e-05,0:0,45,300	0/1:24,6:30:0,1,0:78,0,294	0/0:1,0:1:0.790431,0.209551,1.8e-05:0,3,35
chr1	12060693	chr1_12060693_T_A	T	A	.	PASS	AF=0.5;DP=247;NS=13;AN=26;MAF=0.5;AC=13;AC_Het=5;AC_Hom=8;AC_Hemi=0;HWE=0.577624	GT:AD:DP:GP:PL	0/0:32,0:32:1,0,0:0,96,392	0/0:4,0:4:0.893629,0.106371,0:0,12,139	0/0:12,0:12:0.999535,0.000465,0:0,36,255	0/0:5,0:5:0.943827,0.056173,0:0,15,147	0/1:8,4:12:0,1,0:99,0,199	0/1:5,1:6:0.004211,0.995789,0:21,0,131	1/1:0,7:7:0,0.016142,0.983858:186,21,0	1/1:0,2:2:0,0.344279,0.655721:73,6,0	0/1:9,6:15:0,1,0:131,0,198	0/1:24,20:44:0,1,0:280,0,320	0/1:9,5:14:0,1,0:116,0,189	1/1:0,90:90:0,0,1:437,271,0	1/1:0,4:4:0,0.116028,0.883972:115,12,0
chr1	12062894	chr1_12062894_T_C	T	C	.	PASS	AF=0.5;DP=272;NS=13;AN=26;MAF=0.5;AC=13;AC_Het=5;AC_Hom=8;AC_Hemi=0;HWE=0.577624	GT:AD:DP:GP:PL	0/0:30,0:30:1,0,0:0,90,375	0/0:6,0:6:0.972493,0.027507,0:0,18,164	0/0:20,0:20:0.999998,2e-06,0:0,60,357	0/1:6,6:12:0,1,0:165,0,151	1/1:0,5:5:0,0.064586,0.935414:150,15,0	0/1:4,2:6:3e-06,0.999997,0:53,0,126	0/0:4,0:4:0.898358,0.101642,0:0,12,134	1/1:0,2:2:0,0.355826,0.644174:72,6,0	0/1:8,11:19:0,1,0:228,0,167	0/1:32,20:52:0,1,0:283,0,332	0/1:8,11:19:0,1,0:237,0,175	1/1:0,95:95:0,0,1:454,286,0	1/1:0,2:2:0,0.355826,0.644174:70,6,0
chr1	12063754	chr1_12063754_T_C	T	C	.	PASS	AF=0.461538;DP=263;NS=13;AN=26;MAF=0.461538;AC=12;AC_Het=4;AC_Hom=8;AC_Hemi=0;HWE=0.260843	GT:AD:DP:GP:PL	1/1:0,26:26:0,0,1:394,78,0	0/1:5,5:10:0,1,0:140,0,128	1/1:0,13:13:0,0.000267,0.999733:303,39,0	1/1:0,10:10:0,0.002134,0.997866:231,30,0	0/1:8,7:15:0,1,0:172,0,170	0/0:4,0:4:0.897562,0.102438,0:0,12,133	1/1:0,2:2:0,0.353836,0.646164:79,6,0	0/0:3,0:3:0.814159,0.185841,0:0,9,97	0/0:14,0:14:0.999889,0.000111,0:0,42,291	0/0:45,2:47:1,0,0:0,74,375	0/0:14,0:14:0.999889,0.000111,0:0,42,297	0/1:51,53:104:0,1,0:362,0,350	0/1:0,1:1:0.000181,0.522623,0.477196:35,3,0
chr1	12065862	chr1_12065862_G_A	G	A	.	PASS	AF=0.230769;DP=164;NS=13;AN=26;MAF=0.230769;AC=6;AC_Het=0;AC_Hom=6;AC_Hemi=0;HWE=0.00124224	GT:AD:DP:GP:PL	0/0:26,0:26:1,0,0:0,78,382	0/0:4,0:4:0.968918,0.031082,0:0,12,126	0/0:22,0:22:1,0,0:0,66,369	0/0:12,0:12:0.999875,0.000125,0:0,36,243	0/0:4,0:4:0.968918,0.031082,0:0,12,125	1/1:0,4:4:0,0.327528,0.672472:131,12,0	0/0:3,0:3:0.93971,0.06029,0:0,9,110	1/1:0,3:3:0,0.493443,0.506557:106,9,0	0/0:11,0:11:0.999749,0.000251,0:0,33,260	0/0:28,0:28:1,0,0:0,84,398	0/0:13,0:13:0.999937,6.3e-05,0:0,39,286	1/1:0,28:28:0,0,1:233,84,0	0/0:6,0:6:0.992044,0.007956,0:0,18,184
chr1	12076026	chr1_12076026_G_A	G	A	.	PASS	AF=0.115385;DP=251;NS=13;AN=26;MAF=0.115385;AC=3;AC_Het=1;AC_Hom=2;AC_Hemi=0;HWE=0.12	GT:AD:DP:GP:PL	0/0:37,0:37:1,0,0:0,111,416	1/1:0,5:5:0,0.350968,0.649032:167,15,0	0/0:9,0:9:0.999549,0.000451,0:0,27,233	0/0:16,0:16:0.999996,4e-06,0:0,48,333	0/0:13,0:13:0.999972,2.8e-05,0:0,39,250	0/0:3,0:3:0.971919,0.028081,0:0,9,94	0/0:6,0:6:0.996402,0.003598,0:0,18,186	0/1:2,1:3:0.002741,0.997259,0:32,0,64	0/0:8,0:8:0.999098,0.000902,0:0,24,221	0/0:26,0:26:1,0,0:0,78,338	0/0:13,0:13:0.999972,2.8e-05,0:0,39,275	0/0:107,1:108:1,0,0:0,287,447	0/0:4,0:4:0.98576,0.01424,0:0,12,113
chr1	12076505	chr1_12076505_A_T	A	T	.	PASS	AF=0.346154;DP=231;NS=13;AN=26;MAF=0.346154;AC=9;AC_Het=7;AC_Hom=2;AC_Hemi=0;HWE=1	GT:AD:DP:GP:PL	0/1:8,6:14:0,1,0:134,0,168	0/0:3,0:3:0.879943,0.120057,0:0,9,86	0/0:4,0:4:0.936139,0.063861,0:0,12,126	0/1:3,2:5:1.5e-05,0.999985,0:48,0,90	0/1:4,2:6:2e-06,0.999998,0:56,0,118	0/1:1,2:3:1e-06,0.99978,0.000218:58,0,31	0/1:2,1:3:0.003658,0.996342,0:24,0,62	0/1:1,3:4:0,0.998622,0.001378:92,0,23	0/0:8,0:8:0.995755,0.004245,0:0,24,210	0/0:30,1:31:1,0,0:0,66,319	0/0:20,1:21:0.999171,0.000829,0:0,31,302	0/1:69,51:120:0,1,0:301,0,334	1/1:0,9:9:0,0.007106,0.992894:208,27,0
chr1	12076507	chr1_12076507_A_T	A	T	.	PASS	AF=0.192308;DP=227;NS=13;AN=26;MAF=0.192308;AC=5;AC_Het=5;AC_Hom=0;AC_Hemi=0;HWE=1	GT:AD:DP:GP:PL	0/1:11,3:14:7e-06,0.999993,0:55,0,220	0/0:3,0:3:0.942371,0.057629,0:0,9,92	0/0:4,0:4:0.970331,0.029669,0:0,12,118	0/1:5,1:6:0.039696,0.960304,0:17,0,132	0/1:4,2:6:2.6e-05,0.999974,0:49,0,115	0/1:1,2:3:2e-06,0.99992,7.8e-05:60,0,32	0/0:3,0:3:0.942371,0.057629,0:0,9,106	0/1:1,3:4:0,0.999509,0.000491:92,0,24	0/0:8,0:8:0.998093,0.001907,0:0,24,212	0/0:28,0:28:1,0,0:0,84,344	0/0:20,1:21:0.999532,0.000468,0:0,30,302	0/0:113,6:119:1,0,0:0,168,341	0/0:8,0:8:0.998093,0.001907,0:0,24,180
chr1	12081575	chr1_12081575_G_A	G	A	.	PASS	AF=0.458333;DP=250;NS=12;AN=24;MAF=0.458333;AC=11;AC_Het=5;AC_Hom=6;AC_Hemi=0;HWE=0.59387	GT:AD:DP:GP:PL	0/1:10,21:31:0,1,0:286,0,188	0/1:5,3:8:0,1,0:79,0,123	1/1:0,15:15:0,7.4e-05,0.999926:307,45,0	0/1:11,2:13:0.000204,0.999796,0:35,0,247	0/1:7,1:8:0.046675,0.953325,0:11,0,190	1/1:0,6:6:0,0.036458,0.963542:176,18,0	0/0:3,0:3:0.828871,0.171129,0:0,9,110	./.:0,0:0:0.299959,0.495452,0.204589:0,0,0	0/0:13,0:13:0.999798,0.000202,0:0,39,301	0/0:45,0:45:1,0,0:0,135,412	0/0:21,0:21:0.999999,1e-06,0:0,63,336	0/1:35,45:80:0,1,0:362,0,309	1/1:0,3:3:0,0.232366,0.767634:79,9,0
chr1	12102618	chr1_12102618_C_T	C	T	.	PASS	AF=0.423077;DP=241;NS=13;AN=26;MAF=0.423077;AC=11;AC_Het=3;AC_Hom=8;AC_Hemi=0;HWE=0.0855297	GT:AD:DP:GP:PL	1/1:0,26:26:0,0,1:362,78,0	1/1:0,6:6:0,0.038551,0.961449:146,18,0	0/0:14,0:14:0.999905,9.5e-05,0:0,42,313	0/1:3,7:10:0,1,0:173,0,68	0/0:10,0:10:0.99848,0.00152,0:0,30,258	0/1:4,1:5:0.005128,0.994872,0:21,0,120	0/0:1,0:1:0.561978,0.437954,6.8e-05:0,3,37	0/1:2,2:4:0,0.999997,2e-06:62,0,52	0/0:10,0:10:0.99848,0.00152,0:0,30,237	0/0:37,0:37:1,0,0:0,111,391	0/0:17,0:17:0.999988,1.2e-05,0:0,51,337	1/1:0,93:93:0,0,1:434,280,0	1/1:0,8:8:0,0.009925,0.990075:191,24,0
chr1	12108796	chr1_12108796_C_A	C	A	.	PASS	AF=0.5;DP=253;NS=12;AN=24;MAF=0.5;AC=12;AC_Het=6;AC_Hom=6;AC_Hemi=0;HWE=1	GT:AD:DP:GP:PL	0/1:8,7:15:0,1,0:150,0,160	0/0:9,0:9:0.996292,0.003708,0:0,27,247	1/1:0,18:18:0,8e-06,0.999992:357,54,0	1/1:0,12:12:0,0.000512,0.999488:294,36,0	0/1:3,5:8:0,0.999999,1e-06:142,0,60	0/1:3,2:5:0,0.999999,0:61,0,68	1/1:0,2:2:0,0.344167,0.655833:73,6,0	./.:0,0:0:0.262241,0.499707,0.238052:0,0,0	0/1:16,2:18:0.077978,0.922022,0:8,0,241	0/1:34,5:39:0.06366,0.93634,0:9,0,292	0/0:21,0:21:0.999999,1e-06,0:0,63,358	0/1:26,77:103:0,1,0:341,0,174	0/0:3,0:3:0.807634,0.192366,0:0,9,114
chr1	12112072	chr1_12112072_C_T	C	T	.	PASS	AF=0.25;DP=205;NS=12;AN=24;MAF=0.25;AC=6;AC_Het=4;AC_Hom=2;AC_Hemi=0;HWE=1	GT:AD:DP:GP:PL	0/0:25,1:26:0.999953,4.7e-05,0:0,41,245	0/0:3,0:3:0.9278,0.0722,0:0,9,103	1/1:0,3:3:0,0.445403,0.554597:100,9,0	0/0:2,0:2:0.865323,0.134677,0:0,6,64	0/0:5,0:5:0.980917,0.019083,0:0,15,157	0/1:2,1:3:0.074562,0.925438,0:13,0,66	0/1:3,2:5:2.1e-05,0.999979,0:49,0,61	./.:0,0:0:0.581578,0.362069,0.056353:0,0,0	0/0:17,1:18:0.992527,0.007473,0:0,19,227	0/0:48,2:50:1,0,0:0,94,367	0/1:17,3:20:0.00029,0.99971,0:37,0,273	0/0:64,3:67:1,0,0:0,100,345	0/1:2,1:3:0.0159,0.984096,4e-06:20,0,46
chr1	12112284	chr1_12112284_C_A	C	A	.	PASS	AF=0.461538;DP=252;NS=13;AN=26;MAF=0.461538;AC=12;AC_Het=2;AC_Hom=10;AC_Hemi=0;HWE=0.0206165	GT:AD:DP:GP:PL	1/1:0,12:12:0,0.000657,0.999343:197,36,0	0/1:2,1:3:0.000538,0.999462,0:31,0,66	1/1:0,2:2:1e-06,0.402362,0.597637:61,6,0	1/1:0,2:2:1e-06,0.402361,0.597637:59,6,0	0/0:7,1:8:0.515463,0.484537,0:0,2,198	0/0:2,0:2:0.729225,0.270774,0:0,6,77	1/1:0,2:2:1.3e-05,0.402357,0.59763:49,6,0	0/0:4,0:4:0.915057,0.084943,0:0,12,140	0/1:36,4:40:0.299897,0.700103,0:2,0,338	0/0:69,3:72:1,0,0:0,129,403	0/0:33,1:34:0.999999,1e-06,0:0,62,377	0/0:58,3:61:1,0,0:0,101,387	1/1:0,3:3:0,0.251846,0.748154:84,9,0
chr1	12113151	chr1_12113151_G_A	G	A	.	PASS	AF=0.115385;DP=227;NS=13;AN=26;MAF=0.115385;AC=3;AC_Het=3;AC_Hom=0;AC_Hemi=0;HWE=1	GT:AD:DP:GP:PL	0/1:1,14:15:0,0.786091,0.213909:232,5,0	0/0:10,0:10:0.999676,0.000324,0:0,30,255	0/0:6,0:6:0.994834,0.005166,0:0,18,146	0/0:9,0:9:0.999351,0.000649,0:0,27,182	0/0:6,0:6:0.994834,0.005166,0:0,18,189	0/0:4,0:4:0.97965,0.02035,0:0,12,143	0/0:4,0:4:0.97965,0.02035,0:0,12,116	0/1:0,3:3:0,0.600684,0.399316:105,9,0	0/0:14,0:14:0.99998,2e-05,0:0,42,297	0/0:28,0:28:1,0,0:0,84,385	0/0:18,0:18:0.999999,1e-06,0:0,54,340	0/1:44,63:107:0,1,0:358,0,257	0/0:3,0:3:0.960111,0.039889,0:0,9,86
chr1	12113643	chr1_12113643_A_T	A	T	.	PASS	AF=0.230769;DP=168;NS=13;AN=26;MAF=0.230769;AC=6;AC_Het=6;AC_Hom=0;AC_Hemi=0;HWE=1	GT:AD:DP:GP:PL	0/0:18,1:19:0.997192,0.002808,0:0,24,283	0/1:1,2:3:1e-06,0.999534,0.000466:63,0,26	0/1:12,2:14:0.001399,0.998601,0:30,0,239	0/0:11,1:12:0.874242,0.125758,0:0,7,172	0/1:5,2:7:6.6e-05,0.999934,0:43,0,145	0/1:0,2:2:0,0.575801,0.424199:70,6,0	0/0:5,0:5:0.977497,0.022503,0:0,15,138	0/1:0,1:1:0.000158,0.730691,0.269152:41,3,0	0/0:12,0:12:0.99982,0.00018,0:0,36,257	0/0:27,0:27:1,0,0:0,81,251	0/0:14,0:14:0.999955,4.5e-05,0:0,42,202	0/1:15,35:50:0,1,0:244,0,165	0/0:2,0:2:0.844472,0.155528,0:0,6,62
chr1	12113866	chr1_12113866_A_G	A	G	.	PASS	AF=0.115385;DP=269;NS=13;AN=26;MAF=0.115385;AC=3;AC_Het=3;AC_Hom=0;AC_Hemi=0;HWE=1	GT:AD:DP:GP:PL	0/0:41,0:41:1,0,0:0,123,447	0/0:8,0:8:0.998932,0.001068,0:0,24,237	0/0:10,0:10:0.999733,0.000267,0:0,30,243	0/0:19,0:19:0.999999,1e-06,0:0,57,367	0/0:10,0:10:0.999733,0.000267,0:0,30,279	0/1:1,5:6:0,0.999127,0.000873:148,0,19	0/0:5,0:5:0.991517,0.008483,0:0,15,175	0/1:0,1:1:0.000808,0.878875,0.120317:39,3,0	0/0:17,0:17:0.999998,2e-06,0:0,51,359	0/0:23,0:23:1,0,0:0,69,380	0/0:10,0:10:0.999733,0.000267,0:0,30,284	0/0:114,0:114:1,0,0:0,343,483	0/1:2,3:5:0,1,0:94,0,67
chr1	12122408	chr1_12122408_G_C	G	C	.	PASS	AF=0.166667;DP=271;NS=12;AN=24;MAF=0.166667;AC=4;AC_Het=2;AC_Hom=2;AC_Hemi=0;HWE=0.254658	GT:AD:DP:GP:PL	./.:0,0:0:0.701896,0.271793,0.026311:0,0,0	0/0:9,0:9:0.999244,0.000756,0:0,27,220	0/0:6,0:6:0.993986,0.006014,0:0,18,203	0/1:8,4:12:0,1,0:103,0,201	0/1:15,4:19:0,1,0:74,0,280	0/0:4,0:4:0.976371,0.023629,0:0,12,143	1/1:0,6:6:0,0.138967,0.861033:193,18,0	0/0:8,0:8:0.99849,0.00151,0:0,24,247	0/0:28,0:28:1,0,0:0,84,401	0/0:66,0:66:1,0,0:0,199,455	0/0:25,0:25:1,0,0:0,75,411	0/0:74,0:74:1,0,0:0,223,412	0/0:13,0:13:0.999953,4.7e-05,0:0,39,307
chr1	12125752	chr1_12125752_A_T	A	T	.	PASS	AF=0.423077;DP=258;NS=13;AN=26;MAF=0.423077;AC=11;AC_Het=3;AC_Hom=8;AC_Hemi=0;HWE=0.0855297	GT:AD:DP:GP:PL	0/0:36,0:36:1,0,0:0,108,394	1/1:0,3:3:0,0.279844,0.720156:96,9,0	0/0:21,0:21:0.999999,1e-06,0:0,63,342	0/1:3,7:10:0,1,0:161,0,80	0/0:6,0:6:0.980293,0.019707,0:0,18,185	0/1:1,2:3:3e-06,0.999673,0.000324:54,0,30	1/1:0,3:3:0,0.279844,0.720155:71,9,0	0/1:2,1:3:0.001962,0.998038,0:26,0,61	0/0:22,0:22:1,0,0:0,66,354	0/0:42,0:42:1,0,0:0,126,403	0/0:26,0:26:1,0,0:0,78,364	1/1:0,80:80:0,0,1:449,241,0	1/1:0,3:3:0,0.279844,0.720156:101,9,0
chr1	12130658	chr1_12130658_A_C	A	C	.	PASS	AF=0.458333;DP=265;NS=12;AN=24;MAF=0.458333;AC=11;AC_Het=3;AC_Hom=8;AC_Hemi=0;HWE=0.103129	GT:AD:DP:GP:PL	1/1:0,23:23:0,0,1:360,69,0	1/1:0,10:10:0,0.00227,0.99773:258,30,0	1/1:0,19:19:0,4e-06,0.999996:349,57,0	0/1:6,7:13:0,1,0:152,0,151	0/1:8,4:12:0,1,0:99,0,207	0/0:4,0:4:0.903088,0.096912,0:0,12,138	0/0:6,0:6:0.973873,0.026127,0:0,18,172	./.:0,0:0:0.28951,0.497103,0.213388:0,0,0	0/0:11,0:11:0.999162,0.000838,0:0,33,279	0/0:35,0:35:1,0,0:0,105,393	0/0:15,0:15:0.999948,5.2e-05,0:0,45,312	0/1:55,56:111:0,1,0:356,0,354	1/1:0,6:6:0,0.035119,0.964881:192,18,0
chr1	12137197	chr1_12137197_A_G	A	G	.	PASS	AF=0.423077;DP=234;NS=13;AN=26;MAF=0.423077;AC=11;AC_Het=3;AC_Hom=8;AC_Hemi=0;HWE=0.0855297	GT:AD:DP:GP:PL	1/1:0,17:17:0,2e-05,0.99998:318,51,0	1/1:0,3:3:0,0.24266,0.75734:100,9,0	0/1:1,9:10:0,0.969253,0.030747:219,0,11	1/1:0,10:10:0,0.002497,0.997503:255,30,0	0/1:2,5:7:0,0.999996,4e-06:144,0,50	1/1:0,6:6:0,0.038508,0.961492:193,18,0	0/0:1,0:1:0.561713,0.438259,2.7e-05:0,3,41	0/0:3,0:3:0.836784,0.163216,0:0,9,98	0/0:16,0:16:0.999976,2.4e-05,0:0,48,331	0/0:55,0:55:1,0,0:0,166,421	0/0:22,0:22:1,0,0:0,66,375	0/1:45,34:79:0,1,0:303,0,352	0/0:5,0:5:0.953505,0.046495,0:0,15,160
chr1	12138569	chr1_12138569_A_T	A	T	.	PASS	AF=0.115385;DP=194;NS=13;AN=26;MAF=0.115385;AC=3;AC_Het=3;AC_Hom=0;AC_Hemi=0;HWE=1	GT:AD:DP:GP:PL	0/0:12,0:12:0.999922,7.8e-05,0:0,36,261	0/1:1,1:2:0.000992,0.998944,6.4e-05:35,0,31	0/0:17,0:17:0.999998,2e-06,0:0,51,343	0/0:4,0:4:0.980393,0.019607,0:0,12,119	0/0:4,0:4:0.980393,0.019607,0:0,12,119	0/1:0,1:1:0.001701,0.860601,0.137698:35,3,0	0/0:1,0:1:0.862066,0.13793,4e-06:0,3,37	0/0:1,0:1:0.862068,0.13793,2e-06:0,3,40	0/0:20,0:20:1,0,0:0,60,348	0/0:55,0:55:1,0,0:0,166,439	0/0:27,0:27:1,0,0:0,81,404	0/0:49,0:49:1,0,0:0,148,427	0/1:0,1:1:0.001701,0.860601,0.137698:35,3,0
chr1	12139995	chr1_12139995_C_A	C	A	.	PASS	AF=0.125;DP=182;NS=12;AN=24;MAF=0.125;AC=3;AC_Het=3;AC_Hom=0;AC_Hemi=0;HWE=1	GT:AD:DP:GP:PL	0/0:32,0:32:1,0,0:0,96,371	0/0:6,0:6:0.994444,0.005556,0:0,18,180	0/0:28,0:28:1,0,0:0,84,390	0/0:19,2:21:0.601552,0.398448,0:3,0,306	0/1:4,1:5:0.027506,0.972494,0:20,0,101	0/0:2,0:2:0.917945,0.082054,1e-06:0,6,43	./.:0,0:0:0.719671,0.257327,0.023003:0,0,0	0/0:3,0:3:0.957218,0.042782,0:0,9,84	0/1:7,3:10:3e-06,0.999997,0:60,0,158	0/0:20,0:20:1,0,0:0,60,338	0/0:12,1:13:0.878521,0.121479,0:0,4,235	0/0:35,3:38:1,0,0:0,68,321	0/1:1,2:3:1.9e-05,0.982767,0.017214:52,0,7
chr1	12145441	chr1_12145441_C_T	C	T	.	PASS	AF=0.192308;DP=232;NS=13;AN=26;MAF=0.192308;AC=5;AC_Het=3;AC_Hom=2;AC_Hemi=0;HWE=0.373913	GT:AD:DP:GP:PL	1/1:1,17:18:0,0.133414,0.866586:294,17,0	0/0:7,0:7:0.996128,0.003872,0:0,21,205	0/0:19,0:19:0.999999,1e-06,0:0,57,341	0/0:7,0:7:0.996128,0.003872,0:0,21,194	0/1:9,2:11:0.246401,0.753599,0:8,0,207	0/0:1,0:1:0.800791,0.199204,5e-06:0,3,40	0/0:1,0:1:0.800782,0.199202,1.6e-05:0,3,35	0/0:2,0:2:0.88938,0.11062,0:0,6,65	0/1:14,5:19:0.049723,0.950277,0:16,0,239	0/0:32,4:36:0.979736,0.020264,0:0,14,300	0/1:17,4:21:0.038748,0.961252,0:17,0,260	0/0:83,5:88:1,0,0:0,161,377	0/0:2,0:2:0.88938,0.11062,0:0,6,70
chr1	12156802	chr1_12156802_T_G	T	G	.	PASS	AF=0.125;DP=257;NS=12;AN=24;MAF=0.125;AC=3;AC_Het=3;AC_Hom=0;AC_Hemi=0;HWE=1	GT:AD:DP:GP:PL	0/0:23,0:23:1,0,0:0,69,344	0/0:7,0:7:0.997691,0.002309,0:0,21,214	0/0:14,0:14:0.999982,1.8e-05,0:0,42,312	0/1:9,5:14:0,1,0:122,0,217	0/0:11,1:12:0.733757,0.266243,0:1,0,258	./.:0,0:0:0.758623,0.224733,0.016644:0,0,0	0/0:2,0:2:0.931048,0.068952,0:0,6,70	0/0:3,0:3:0.964293,0.035707,0:0,9,108	0/0:13,1:14:0.945815,0.054185,0:0,7,288	0/0:29,2:31:0.996536,0.003464,0:0,19,343	0/1:19,2:21:0.308178,0.691822,0:9,0,318	0/0:104,7:111:1,0,0:0,107,329	0/1:4,1:5:0.026405,0.973595,0:21,0,101
chr1	12156804	chr1_12156804_T_G	T	G	.	PASS	AF=0.5;DP=261;NS=12;AN=24;MAF=0.5;AC=12;AC_Het=8;AC_Hom=4;AC_Hemi=0;HWE=0.562629	GT:AD:DP:GP:PL	0/0:19,1:20:0.990566,0.009434,0:0,23,299	0/1:4,3:7:0,1,0:88,0,115	0/0:15,0:15:0.999939,6.1e-05,0:0,45,316	1/1:0,15:15:0,6.1e-05,0.999939:310,45,0	0/1:9,3:12:0,1,0:67,0,213	./.:0,0:0:0.251374,0.499996,0.248629:0,0,0	0/1:1,1:2:0.00016,0.999341,0.000499:35,0,30	0/1:1,2:3:0,0.999207,0.000793:65,0,28	0/1:13,2:15:0.002596,0.997404,0:23,0,271	0/1:28,3:31:0.040903,0.959097,0:11,0,321	0/1:17,4:21:8e-06,0.999992,0:48,0,308	1/1:11,104:115:0,1e-06,0.999999:316,62,0	0/1:2,3:5:0,0.999999,1e-06:76,0,57
chr1	12157915	chr1_12157915_G_A	G	A	.	PASS	AF=0.208333;DP=217;NS=12;AN=24;MAF=0.208333;AC=5;AC_Het=3;AC_Hom=2;AC_Hemi=0;HWE=0.403727	GT:AD:DP:GP:PL	0/0:37,1:38:1,0,0:0,87,388	0/1:0,2:2:0,0.663898,0.336102:79,6,0	0/0:12,0:12:0.999876,0.000124,0:0,36,266	0/0:7,0:7:0.996061,0.003939,0:0,21,205	0/0:7,0:7:0.996061,0.003939,0:0,21,209	0/1:1,3:4:0,0.999839,0.000161:93,0,29	1/1:0,3:3:0,0.49689,0.50311:85,9,0	./.:0,0:0:0.636814,0.322384,0.040801:0,0,0	0/0:21,0:21:1,0,0:0,63,340	0/0:53,0:53:1,0,0:0,160,423	0/0:20,0:20:1,0,0:0,60,340	0/1:21,18:39:0,1,0:242,0,231	0/0:10,0:10:0.999506,0.000494,0:0,30,270
chr1	12169779	chr1_12169779_A_T	A	T	.	PASS	AF=0.115385;DP=269;NS=13;AN=26;MAF=0.115385;AC=3;AC_Het=3;AC_Hom=0;AC_Hemi=0;HWE=1	GT:AD:DP:GP:PL	0/0:23,0:23:1,0,0:0,69,371	0/0:8,0:8:0.998966,0.001034,0:0,24,220	0/0:16,0:16:0.999996,4e-06,0:0,48,340	0/1:7,3:10:1e-06,0.999999,0:67,0,175	0/0:6,0:6:0.995876,0.004124,0:0,18,179	0/1:2,4:6:0,1,0:131,0,62	0/0:5,0:5:0.991786,0.008214,0:0,15,169	0/1:1,1:2:0.003002,0.996977,2.1e-05:31,0,35	0/0:14,0:14:0.999984,1.6e-05,0:0,42,313	0/0:44,0:44:1,0,0:0,132,416	0/0:21,0:21:1,0,0:0,63,351	0/0:110,0:110:1,0,0:0,331,467	0/0:3,0:3:0.967932,0.032068,0:0,9,92
chr1	12186136	chr1_12186136_C_T	C	T	.	PASS	AF=0.208333;DP=69;NS=12;AN=24;MAF=0.208333;AC=5;AC_Het=3;AC_Hom=2;AC_Hemi=0;HWE=0.403727	GT:AD:DP:GP:PL	0/0:1,0:1:0.766008,0.233766,0.000226:0,3,25	0/0:1,0:1:0.766176,0.233817,7e-06:0,3,40	0/0:5,0:5:0.981284,0.018716,0:0,15,126	0/1:0,2:2:0,0.620977,0.379022:70,6,0	0/0:3,0:3:0.929116,0.070884,0:0,9,87	0/0:2,0:2:0.867614,0.132386,0:0,6,68	1/1:0,4:4:0,0.290571,0.709429:118,12,0	./.:0,0:0:0.587031,0.358297,0.054672:0,0,0	0/0:7,0:7:0.995255,0.004745,0:0,21,193	0/1:8,1:9:0.209454,0.790546,0:8,0,189	0/0:9,0:9:0.998809,0.001191,0:0,27,191	0/1:10,12:22:0,1,0:149,0,141	0/0:4,0:4:0.963256,0.036744,0:0,12,101
chr1	12188173	chr1_12188173_A_C	A	C	.	PASS	AF=0.5;DP=138;NS=11;AN=22;MAF=0.5;AC=11;AC_Het=3;AC_Hom=8;AC_Hemi=0;HWE=0.221583	GT:AD:DP:GP:PL	./.:0,0:0:0.256012,0.499929,0.244059:0,0,0	1/1:0,2:2:0,0.338663,0.661337:74,6,0	1/1:0,10:10:0,0.001996,0.998004:209,30,0	1/1:0,9:9:0,0.003985,0.996015:178,27,0	0/1:2,3:5:0,0.999999,1e-06:85,0,58	0/0:5,0:5:0.942489,0.057511,0:0,15,135	1/1:0,2:2:0,0.338663,0.661337:73,6,0	./.:0,0:0:0.256012,0.499929,0.244059:0,0,0	0/0:13,0:13:0.999762,0.000238,0:0,39,290	0/0:16,0:16:0.99997,3e-05,0:0,48,306	0/0:14,0:14:0.999881,0.000119,0:0,42,296	0/1:28,33:61:0,1,0:284,0,242	0/1:0,1:1:5.2e-05,0.505948,0.494:40,3,0
chr1	12189517	chr1_12189517_G_C	G	C	.	PASS	AF=0.269231;DP=233;NS=13;AN=26;MAF=0.269231;AC=7;AC_Het=3;AC_Hom=4;AC_Hemi=0;HWE=0.165217	GT:AD:DP:GP:PL	0/0:17,0:17:0.999995,5e-06,0:0,51,334	0/0:4,0:4:0.958439,0.041561,0:0,12,131	0/0:15,0:15:0.999979,2.1e-05,0:0,45,327	0/1:2,1:3:0.001152,0.998846,2e-06:31,0,49	0/1:9,2:11:0.000559,0.999441,0:34,0,208	0/0:7,0:7:0.994609,0.005391,0:0,21,205	1/1:0,6:6:0,0.082631,0.917369:184,18,0	0/1:2,1:3:0.001152,0.998848,0:31,0,62	0/0:14,0:14:0.999958,4.2e-05,0:0,42,294	0/0:32,0:32:1,0,0:0,96,395	0/0:16,0:16:0.999989,1.1e-05,0:0,48,294	0/0:101,0:101:1,0,0:0,304,449	1/1:0,4:4:0,0.26487,0.73513:134,12,0
chr1	12193403	chr1_12193403_T_C	T	C	.	PASS	AF=0.384615;DP=178;NS=13;AN=26;MAF=0.384615;AC=10;AC_Het=2;AC_Hom=8;AC_Hemi=0;HWE=0.0196258	GT:AD:DP:GP:PL	1/1:0,7:7:0,0.025167,0.974833:167,21,0	0/0:7,0:7:0.990633,0.009367,0:0,21,206	1/1:0,10:10:0,0.003217,0.996783:227,30,0	0/1:4,1:5:0.008286,0.991714,0:20,0,101	0/1:4,2:6:3e-06,0.999997,0:54,0,85	0/0:5,0:5:0.963556,0.036444,0:0,15,166	1/1:0,3:3:0,0.292331,0.707669:100,9,0	0/0:1,0:1:0.622957,0.376998,4.6e-05:0,3,37	0/0:11,0:11:0.999409,0.000591,0:0,33,274	0/0:32,0:32:1,0,0:0,96,390	0/0:12,0:12:0.999705,0.000295,0:0,36,280	0/0:76,0:76:1,0,0:0,229,437	1/1:0,3:3:0,0.292331,0.707669:114,9,0
chr1	12196457	chr1_12196457_C_A	C	A	.	PASS	AF=0.384615;DP=224;NS=13;AN=26;MAF=0.384615;AC=10;AC_Het=10;AC_Hom=0;AC_Hemi=0;HWE=0.0747611	GT:AD:DP:GP:PL	0/0:23,0:23:1,0,0:0,69,336	0/1:3,3:6:0,1,0:72,0,73	0/1:10,3:13:5e-06,0.999995,0:53,0,192	0/1:7,1:8:0.254732,0.745268,0:4,0,142	0/0:4,0:4:0.931289,0.068711,0:0,12,132	0/1:6,1:7:0.033121,0.966879,0:14,0,145	0/1:2,1:3:0.003383,0.996616,0:24,0,58	0/0:1,0:1:0.628799,0.371157,4.4e-05:0,3,37	0/1:16,2:18:0.079417,0.920583,0:10,0,246	0/1:40,6:46:0.075415,0.924585,0:10,0,265	0/1:18,2:20:0.187402,0.812598,0:6,0,240	0/1:57,13:70:0.155877,0.844123,0:7,0,281	0/1:3,2:5:1.3e-05,0.999987,0:48,0,76
chr1	12201497	chr1_12201497_C_A	C	A	.	PASS	AF=0.192308;DP=260;NS=13;AN=26;MAF=0.192308;AC=5;AC_Het=1;AC_Hom=4;AC_Hemi=0;HWE=0.026087	GT:AD:DP:GP:PL	1/1:0,19:19:0,1.6e-05,0.999984:340,57,0	0/0:8,0:8:0.998082,0.001918,0:0,24,233	0/0:9,0:9:0.99904,0.00096,0:0,27,236	0/0:15,0:15:0.999985,1.5e-05,0:0,45,290	0/0:12,0:12:0.99988,0.00012,0:0,36,272	0/0:8,0:8:0.998082,0.001918,0:0,24,229	1/1:0,5:5:0,0.20255,0.79745:151,15,0	0/1:0,2:2:0,0.670188,0.329812:74,6,0	0/0:13,0:13:0.99994,6e-05,0:0,39,276	0/0:34,0:34:1,0,0:0,102,366	0/0:18,0:18:0.999998,2e-06,0:0,54,332	0/0:109,0:109:1,0,0:0,328,432	0/0:8,0:8:0.998082,0.001918,0:0,24,224
chr1	12205914	chr1_12205914_A_G	A	G	.	PASS	AF=0.461538;DP=248;NS=13;AN=26;MAF=0.461538;AC=12;AC_Het=4;AC_Hom=8;AC_Hemi=0;HWE=0.260843	GT:AD:DP:GP:PL	1/1:0,21:21:0,1e-06,0.999999:366,63,0	1/1:0,3:3:0,0.218947,0.781053:114,9,0	1/1:0,11:11:0,0.001094,0.998906:262,33,0	0/1:8,7:15:0,1,0:168,0,185	0/1:4,8:12:0,1,0:182,0,94	0/0:3,0:3:0.817698,0.182302,0:0,9,109	0/0:3,0:3:0.817698,0.182302,0:0,9,102	0/1:0,1:1:0.000118,0.52853,0.471351:37,3,0	0/0:26,0:26:1,0,0:0,78,390	0/0:50,0:50:1,0,0:0,151,425	0/0:28,0:28:1,0,0:0,84,394	0/1:35,38:73:0,1,0:351,0,253	1/1:0,2:2:0,0.359241,0.640759:70,6,0
chr1	12206934	chr1_12206934_C_A	C	A	.	PASS	AF=0.153846;DP=270;NS=13;AN=26;MAF=0.153846;AC=4;AC_Het=2;AC_Hom=2;AC_Hemi=0;HWE=0.234783	GT:AD:DP:GP:PL	1/1:1,23:24:0,0.001026,0.998974:327,39,0	0/0:1,0:1:0.81112,0.188875,4e-06:0,3,40	0/0:19,0:19:0.999999,1e-06,0:0,57,351	0/0:11,0:11:0.999773,0.000227,0:0,33,285	0/0:7,0:7:0.996375,0.003625,0:0,21,194	0/0:4,0:4:0.971717,0.028283,0:0,12,133	0/0:2,0:2:0.895714,0.104286,0:0,6,70	0/1:0,3:3:0,0.517743,0.482257:110,9,0	0/0:18,0:18:0.999998,2e-06,0:0,54,360	0/0:50,0:50:1,0,0:0,151,439	0/0:20,0:20:1,0,0:0,60,375	0/1:49,56:105:0,1,0:370,0,356	0/0:2,0:2:0.895714,0.104286,0:0,6,80
chr1	12213337	chr1_12213337_C_G	C	G	.	PASS	AF=0.458333;DP=154;NS=12;AN=24;MAF=0.458333;AC=11;AC_Het=1;AC_Hom=10;AC_Hemi=0;HWE=0.00444205	GT:AD:DP:GP:PL	1/1:0,10:10:0,0.002317,0.997683:221,30,0	1/1:0,2:2:1e-06,0.372874,0.627124:58,6,0	0/1:0,1:1:0.000257,0.543066,0.456677:34,3,0	1/1:0,2:2:0,0.372875,0.627125:68,6,0	0/0:6,0:6:0.974396,0.025604,0:0,18,188	0/0:11,0:11:0.99918,0.00082,0:0,33,283	./.:0,0:0:0.295074,0.496266,0.20866:0,0,0	1/1:0,3:3:0,0.22916,0.77084:108,9,0	0/0:24,1:25:0.999936,6.4e-05,0:0,44,353	0/0:35,0:35:1,0,0:0,105,392	0/0:23,0:23:1,0,0:0,69,370	1/1:0,35:35:0,0,1:369,105,0	0/0:1,0:1:0.543001,0.456615,0.000384:0,3,30
chr1	12216430	chr1_12216430_T_A	T	A	.	PASS	AF=0.461538;DP=203;NS=13;AN=26;MAF=0.461538;AC=12;AC_Het=0;AC_Hom=12;AC_Hemi=0;HWE=0.000177682	GT:AD:DP:GP:PL	0/0:7,0:7:0.98635,0.01365,0:0,21,159	0/0:4,0:4:0.900323,0.099677,0:0,12,137	1/1:0,14:14:0,0.000138,0.999862:326,42,0	1/1:0,9:9:0,0.00439,0.99561:243,27,0	0/0:3,0:3:0.818714,0.181286,0:0,9,108	0/0:5,0:5:0.947548,0.052452,0:0,15,160	1/1:0,6:6:0,0.034077,0.965923:193,18,0	1/1:0,5:5:0,0.065909,0.934091:140,15,0	0/0:14,1:15:0.996209,0.003791,0:0,27,283	0/0:38,0:38:1,0,0:0,114,410	0/0:21,0:21:0.999999,1e-06,0:0,63,362	1/1:0,70:70:0,0,1:438,211,0	1/1:0,6:6:0,0.034077,0.965923:179,18,0
chr1	12219614	chr1_12219614_T_A	T	A	.	PASS	AF=0.375;DP=241;NS=12;AN=24;MAF=0.375;AC=9;AC_Het=7;AC_Hom=2;AC_Hemi=0;HWE=0.592947	GT:AD:DP:GP:PL	0/1:16,2:18:0.076428,0.923572,0:10,0,271	0/1:2,2:4:1e-06,0.999999,0:58,0,63	1/1:0,22:22:0,1e-06,0.999999:372,66,0	0/1:4,11:15:0,1,0:235,0,72	0/1:9,1:10:0.060912,0.939088,0:11,0,208	0/1:3,3:6:0,1,0:84,0,91	0/1:0,1:1:0.000618,0.614314,0.385068:32,3,0	0/1:1,2:3:6e-06,0.999795,0.000199:52,0,32	0/0:21,0:21:0.999999,1e-06,0:0,63,376	0/0:66,0:66:1,0,0:0,199,432	0/0:31,0:31:1,0,0:0,93,393	0/0:42,2:44:0.999999,1e-06,0:0,63,364	./.:0,0:0:0.377851,0.47369,0.148459:0,0,0
chr1	12237531	chr1_12237531_C_T	C	T	.	PASS	AF=0.461538;DP=211;NS=13;AN=26;MAF=0.461538;AC=12;AC_Het=4;AC_Hom=8;AC_Hemi=0;HWE=0.260843	GT:AD:DP:GP:PL	0/1:0,1:1:0.000118,0.52758,0.472302:37,3,0	0/0:9,0:9:0.996516,0.003484,0:0,27,230	1/1:0,21:21:0,1e-06,0.999999:382,63,0	0/1:9,15:24:0,1,0:274,0,179	0/1:11,13:24:0,1,0:267,0,228	1/1:0,2:2:0,0.358363,0.641637:74,6,0	0/0:5,0:5:0.947016,0.052984,0:0,15,160	1/1:0,2:2:0,0.358363,0.641637:80,6,0	0/0:22,0:22:1,0,0:0,66,369	0/0:73,0:73:1,0,0:0,220,440	0/0:17,0:17:0.999986,1.4e-05,0:0,51,345	0/1:0,1:1:0.000589,0.527331,0.47208:30,3,0	1/1:0,10:10:0,0.002177,0.997823:245,30,0
chr1	12238807	chr1_12238807_C_T	C	T	.	PASS	AF=0.227273;DP=136;NS=11;AN=22;MAF=0.227273;AC=5;AC_Het=5;AC_Hom=0;AC_Hemi=0;HWE=1	GT:AD:DP:GP:PL	0/1:0,1:1:0.000971,0.726521,0.272508:33,3,0	0/1:3,1:4:0.008415,0.991585,0:22,0,63	0/0:11,1:12:0.521147,0.478853,0:1,0,221	0/0:5,0:5:0.977095,0.022905,0:0,15,136	0/0:13,0:13:0.999908,9.2e-05,0:0,39,288	0/0:2,0:2:0.842078,0.157922,0:0,6,61	./.:0,0:0:0.528862,0.396734,0.074404:0,0,0	./.:0,0:0:0.528862,0.396734,0.074404:0,0,0	0/1:17,4:21:0.001013,0.998987,0:31,0,199	0/1:26,8:34:3.3e-05,0.999967,0:46,0,253	0/0:20,2:22:0.997913,0.002087,0:0,26,212	0/1:18,2:20:0.080869,0.919131,0:12,0,245	0/0:2,0:2:0.842078,0.157922,0:0,6,62
chr1	12238976	chr1_12238976_G_A	G	A	.	PASS	AF=0.375;DP=246;NS=12;AN=24;MAF=0.375;AC=9;AC_Het=3;AC_Hom=6;AC_Hemi=0;HWE=0.205277	GT:AD:DP:GP:PL	./.:0,0:0:0.394385,0.467232,0.138384:0,0,0	1/1:1,9:10:0,0.256402,0.743598:232,10,0	0/1:14,8:22:0,1,0:150,0,268	0/1:4,5:9:0,1,0:114,0,97	0/1:7,3:10:0,1,0:78,0,182	0/0:10,0:10:0.998844,0.001156,0:0,30,260	0/0:2,0:2:0.771502,0.228498,0:0,6,69	0/0:3,0:3:0.871016,0.128984,0:0,9,94	0/0:21,0:21:0.999999,1e-06,0:0,63,383	0/0:61,0:61:1,0,0:0,184,446	0/0:23,0:23:1,0,0:0,69,379	1/1:1,70:71:0,0,1:379,176,0	1/1:0,4:4:0,0.174246,0.825754:135,12,0
chr1	12240856	chr1_12240856_T_C	T	C	.	PASS	AF=0.125;DP=166;NS=12;AN=24;MAF=0.125;AC=3;AC_Het=3;AC_Hom=0;AC_Hemi=0;HWE=1	GT:AD:DP:GP:PL	./.:0,0:0:0.728117,0.250361,0.021522:0,0,0	0/1:1,1:2:0.009152,0.99078,6.8e-05:25,0,31	0/0:18,0:18:0.999999,1e-06,0:0,54,318	0/0:5,0:5:0.989369,0.010631,0:0,15,154	0/0:1,0:1:0.853277,0.146697,2.5e-05:0,3,30	0/1:3,4:7:0,1,0:92,0,77	0/0:1,0:1:0.853295,0.1467,5e-06:0,3,37	0/0:1,0:1:0.853297,0.146701,3e-06:0,3,40	0/0:22,0:22:1,0,0:0,66,333	0/0:51,0:51:1,0,0:0,154,406	0/0:26,0:26:1,0,0:0,78,372	0/1:22,8:30:0,1,0:113,0,276	0/0:2,0:2:0.920844,0.079156,0:0,6,73
chr1	12258195	chr1_12258195_G_T	G	T	.	PASS	AF=0.461538;DP=238;NS=13;AN=26;MAF=0.461538;AC=12;AC_Het=4;AC_Hom=8;AC_Hemi=0;HWE=0.260843	GT:AD:DP:GP:PL	1/1:0,27:27:0,0,1:390,81,0	0/1:2,2:4:0,1,0:63,0,63	1/1:0,17:17:0,1.8e-05,0.999982:345,51,0	0/1:5,9:14:0,1,0:221,0,106	0/1:3,8:11:0,1,0:185,0,80	0/1:3,2:5:1e-06,0.999999,0:59,0,98	1/1:0,5:5:0,0.069887,0.930113:133,15,0	1/1:0,4:4:0,0.130645,0.869355:143,12,0	0/0:14,0:14:0.999898,0.000102,0:0,42,267	0/0:34,0:34:1,0,0:0,102,340	0/0:19,0:19:0.999997,3e-06,0:0,57,283	0/0:75,0:75:1,0,0:0,226,352	0/0:8,0:8:0.993544,0.006456,0:0,24,218
chr1	12261501	chr1_12261501_T_C	T	C	.	PASS	AF=0.208333;DP=262;NS=12;AN=24;MAF=0.208333;AC=5;AC_Het=3;AC_Hom=2;AC_Hemi=0;HWE=0.403727	GT:AD:DP:GP:PL	1/1:0,11:11:0,0.003127,0.996873:219,33,0	0/0:7,0:7:0.99516,0.00484,0:0,21,215	0/1:0,2:2:0,0.616303,0.383697:70,6,0	0/1:4,3:7:0,1,0:82,0,110	0/1:3,1:4:0.002563,0.997437,0:28,0,86	0/0:3,0:3:0.9278,0.0722,0:0,9,89	./.:0,0:0:0.581576,0.362071,0.056353:0,0,0	0/0:1,0:1:0.762591,0.23738,2.9e-05:0,3,34	0/0:17,0:17:0.999995,5e-06,0:0,51,344	0/0:71,0:71:1,0,0:0,214,435	0/0:21,0:21:1,0,0:0,63,369	0/0:111,0:111:1,0,0:0,334,470	0/0:7,0:7:0.99516,0.00484,0:0,21,195
chr1	12262303	chr1_12262303_G_A	G	A	.	PASS	AF=0.166667;DP=261;NS=12;AN=24;MAF=0.166667;AC=4;AC_Het=2;AC_Hom=2;AC_Hemi=0;HWE=0.254658	GT:AD:DP:GP:PL	0/0:11,0:11:0.99981,0.00019,0:0,33,243	1/1:0,5:5:0,0.243403,0.756597:133,15,0	0/0:5,0:5:0.988004,0.011996,0:0,15,133	0/1:2,4:6:0,1,0:107,0,57	0/1:12,4:16:0,1,0:80,0,261	0/0:3,0:3:0.953684,0.046316,0:0,9,114	0/0:2,0:2:0.911467,0.088533,0:0,6,79	./.:0,0:0:0.701127,0.272413,0.02646:0,0,0	0/0:24,0:24:1,0,0:0,72,394	0/0:53,0:53:1,0,0:0,160,424	0/0:25,0:25:1,0,0:0,75,402	0/0:100,0:100:1,0,0:0,301,444	0/0:10,0:10:0.999621,0.000379,0:0,30,276
chr1	12264679	chr1_12264679_C_T	C	T	.	PASS	AF=0.5;DP=163;NS=11;AN=22;MAF=0.5;AC=11;AC_Het=1;AC_Hom=10;AC_Hemi=0;HWE=0.0107622	GT:AD:DP:GP:PL	./.:0,0:0:0.281932,0.498081,0.219987:0,0,0	1/1:0,2:2:0,0.361441,0.638559:78,6,0	1/1:0,3:3:0,0.220583,0.779417:92,9,0	1/1:0,3:3:0,0.220583,0.779417:108,9,0	0/0:7,0:7:0.986387,0.013613,0:0,21,206	0/1:3,2:5:2e-06,0.999998,0:54,0,89	0/0:1,0:1:0.530957,0.46901,3.3e-05:0,3,41	1/1:0,2:2:2e-06,0.36144,0.638558:57,6,0	0/0:30,0:30:1,0,0:0,90,397	0/0:63,0:63:1,0,0:0,190,428	0/0:21,0:21:0.999999,1e-06,0:0,63,368	1/1:0,26:26:0,0,1:306,78,0	./.:0,0:0:0.281932,0.498081,0.219987:0,0,0
chr1	12265432	chr1_12265432_T_C	T	C	.	PASS	AF=0.461538;DP=267;NS=13;AN=26;MAF=0.461538;AC=12;AC_Het=2;AC_Hom=10;AC_Hemi=0;HWE=0.0206165	GT:AD:DP:GP:PL	0/0:1,0:1:0.541337,0.455617,0.003046:0,3,21	1/1:0,2:2:1e-06,0.372668,0.627331:60,6,0	1/1:0,17:17:0,1.8e-05,0.999982:344,51,0	1/1:0,12:12:0,0.00058,0.99942:293,36,0	0/1:5,4:9:0,1,0:109,0,127	0/1:1,1:2:0.000474,0.999393,0.000134:31,0,35	1/1:0,2:2:0,0.372669,0.627331:77,6,0	0/0:2,0:2:0.703818,0.296182,0:0,6,77	0/0:28,0:28:1,0,0:0,84,364	0/0:57,0:57:1,0,0:0,172,431	0/0:24,0:24:1,0,0:0,72,371	0/0:107,0:107:1,0,0:0,322,466	1/1:0,4:4:0,0.129307,0.870693:120,12,0
chr1	12265453	chr1_12265453_A_G	A	G	.	PASS	AF=0.153846;DP=260;NS=13;AN=26;MAF=0.153846;AC=4;AC_Het=4;AC_Hom=0;AC_Hemi=0;HWE=1	GT:AD:DP:GP:PL	0/0:1,0:1:0.828566,0.171153,0.000281:0,3,21	0/1:1,1:2:0.000967,0.998992,4.1e-05:34,0,34	0/1:6,8:14:0,1,0:184,0,137	0/0:15,0:15:0.999987,1.3e-05,0:0,45,334	0/0:7,0:7:0.996783,0.003217,0:0,21,203	0/1:1,2:3:1e-06,0.999834,0.000165:64,0,28	0/0:2,0:2:0.906387,0.093613,0:0,6,82	0/1:0,1:1:0.000401,0.828464,0.171135:40,3,0	0/0:30,0:30:1,0,0:0,90,387	0/0:52,0:52:1,0,0:0,157,434	0/0:25,0:25:1,0,0:0,75,382	0/0:102,0:102:1,0,0:0,307,463	0/0:5,0:5:0.987255,0.012745,0:0,15,144
chr1	12292879	chr1_12292879_T_C	T	C	.	PASS	AF=0.5;DP=173;NS=11;AN=22;MAF=0.5;AC=11;AC_Het=3;AC_Hom=8;AC_Hemi=0;HWE=0.221583	GT:AD:DP:GP:PL	1/1:0,12:12:0,0.000542,0.999458:280,36,0	1/1:0,5:5:0,0.064929,0.935071:162,15,0	0/1:9,9:18:0,1,0:212,0,220	0/1:8,1:9:0.034555,0.965445,0:12,0,217	0/0:12,0:12:0.999561,0.000439,0:0,36,306	0/1:2,2:4:1e-06,0.999998,0:56,0,62	1/1:0,4:4:0,0.121942,0.878058:139,12,0	1/1:0,2:2:0,0.357127,0.642873:75,6,0	0/0:23,0:23:1,0,0:0,69,391	0/0:56,0:56:1,0,0:0,169,440	0/0:28,0:28:1,0,0:0,84,402	./.:0,0:0:0.276995,0.498616,0.224389:0,0,0	./.:0,0:0:0.276995,0.498616,0.224389:0,0,0
chr1	12295498	chr1_12295498_G_A	G	A	.	PASS	AF=0.5;DP=272;NS=12;AN=24;MAF=0.5;AC=12;AC_Het=0;AC_Hom=12;AC_Hemi=0;HWE=0.000341696	GT:AD:DP:GP:PL	./.:0,0:0:0.256862,0.499907,0.243231:0,0,0	0/0:8,0:8:0.992456,0.007544,0:0,24,222	1/1:0,21:21:0,1e-06,0.999999:377,63,0	1/1:0,22:22:0,0,1:384,66,0	0/0:7,0:7:0.985024,0.014976,0:0,21,215	0/0:5,0:5:0.94267,0.05733,0:0,15,135	1/1:0,4:4:0,0.113829,0.886171:141,12,0	1/1:0,4:4:0,0.113829,0.886171:134,12,0	0/0:16,0:16:0.99997,3e-05,0:0,48,332	0/0:48,0:48:1,0,0:0,144,410	0/0:29,0:29:1,0,0:0,87,399	1/1:0,101:101:0,0,1:459,304,0	1/1:0,7:7:0,0.015802,0.984198:163,21,0
chr1	12296220	chr1_12296220_T_C	T	C	.	PASS	AF=0.5;DP=306;NS=12;AN=24;MAF=0.5;AC=12;AC_Het=2;AC_Hom=10;AC_Hemi=0;HWE=0.0264585	GT:AD:DP:GP:PL	0/1:16,4:20:0,1,0:61,0,285	1/1:0,11:11:0,0.001027,0.998973:281,33,0	1/1:0,16:16:0,3.2e-05,0.999968:340,48,0	1/1:0,15:15:0,6.4e-05,0.999936:336,45,0	0/1:8,5:13:0,1,0:131,0,208	0/0:7,0:7:0.985373,0.014627,0:0,21,198	0/0:5,0:5:0.94395,0.05605,0:0,15,163	1/1:0,2:2:0,0.344801,0.655199:75,6,0	0/0:18,0:18:0.999993,7e-06,0:0,54,360	0/0:46,0:46:1,0,0:0,138,419	0/0:25,0:25:1,0,0:0,75,389	./.:0,0:0:0.262959,0.499673,0.237369:0,0,0	1/1:0,6:6:0,0.031842,0.968158:170,18,0
chr1	12297526	chr1_12297526_A_G	A	G	.	PASS	AF=0.458333;DP=143;NS=12;AN=24;MAF=0.458333;AC=11;AC_Het=5;AC_Hom=6;AC_Hemi=0;HWE=0.59387	GT:AD:DP:GP:PL	1/1:0,7:7:0,0.016684,0.983316:179,21,0	./.:0,0:0:0.271023,0.499151,0.229825:0,0,0	0/1:2,16:18:0,0.976584,0.023416:296,0,13	0/1:1,7:8:0,0.914602,0.085398:195,0,7	0/1:11,3:14:0,1,0:61,0,211	0/1:4,2:6:1e-06,0.999999,0:58,0,77	1/1:0,5:5:0,0.063555,0.936445:143,15,0	0/0:1,0:1:0.520572,0.479372,5.6e-05:0,3,39	0/0:10,0:10:0.998205,0.001795,0:0,30,213	0/0:19,0:19:0.999996,4e-06,0:0,57,242	0/0:23,0:23:1,0,0:0,69,297	0/1:14,9:23:0,1,0:148,0,211	1/1:0,9:9:0,0.004224,0.995776:238,27,0
chr1	12312418	chr1_12312418_T_C	T	C	.	PASS	AF=0.5;DP=220;NS=13;AN=26;MAF=0.5;AC=13;AC_Het=1;AC_Hom=12;AC_Hemi=0;HWE=0.00309751	GT:AD:DP:GP:PL	1/1:0,2:2:2e-06,0.358614,0.641384:57,6,0	1/1:0,6:6:0,0.033764,0.966236:167,18,0	1/1:0,5:5:0,0.065323,0.934677:140,15,0	1/1:0,13:13:0,0.000273,0.999727:250,39,0	0/1:8,4:12:0,1,0:98,0,208	0/0:10,0:10:0.998257,0.001743,0:0,30,264	1/1:0,5:5:0,0.065323,0.934677:155,15,0	1/1:0,3:3:0,0.218481,0.781519:93,9,0	0/0:12,0:12:0.999564,0.000436,0:0,36,280	0/0:31,0:31:1,0,0:0,93,407	0/0:24,0:24:1,0,0:0,72,393	0/0:89,0:89:1,0,0:0,268,459	0/0:7,0:7:0.986221,0.013779,0:0,21,190
chr1	12321356	chr1_12321356_C_A	C	A	.	PASS	AF=0.166667;DP=124;NS=12;AN=24;MAF=0.166667;AC=4;AC_Het=2;AC_Hom=2;AC_Hemi=0;HWE=0.254658	GT:AD:DP:GP:PL	1/1:0,12:12:0,0.002264,0.997736:258,36,0	0/0:4,0:4:0.973808,0.026192,0:0,12,102	0/0:16,0:16:0.999993,7e-06,0:0,48,289	0/0:3,0:3:0.948952,0.051048,0:0,9,97	0/1:6,2:8:0.000578,0.999422,0:36,0,140	0/0:2,0:2:0.902862,0.097138,0:0,6,65	0/0:2,0:2:0.902862,0.097138,0:0,6,72	./.:0,0:0:0.6772,0.291443,0.031357:0,0,0	0/0:11,1:12:0.986374,0.013626,0:0,15,206	0/0:34,2:36:1,0,0:0,77,306	0/1:10,2:12:0.045794,0.954206,0:17,0,197	0/0:12,0:12:0.999895,0.000105,0:0,36,203	0/0:5,0:5:0.98673,0.01327,0:0,15,142
chr1	12321437	chr1_12321437_C_A	C	A	.	PASS	AF=0.25;DP=187;NS=12;AN=24;MAF=0.25;AC=6;AC_Het=2;AC_Hom=4;AC_Hemi=0;HWE=0.0898987	GT:AD:DP:GP:PL	0/0:15,0:15:0.999979,2.1e-05,0:0,45,322	0/0:4,0:4:0.959449,0.040551,0:0,12,125	1/1:0,19:19:0,1.1e-05,0.999989:330,57,0	0/1:1,2:3:1e-05,0.999452,0.000538:52,0,25	0/1:3,6:9:0,1,0:126,0,77	0/0:4,0:4:0.959449,0.040551,0:0,12,118	./.:0,0:0:0.558474,0.377674,0.063852:0,0,0	0/0:1,0:1:0.747272,0.252674,5.4e-05:0,3,32	0/0:15,0:15:0.999979,2.1e-05,0:0,45,300	0/0:47,0:47:1,0,0:0,141,425	0/0:25,0:25:1,0,0:0,75,394	0/0:41,0:41:1,0,0:0,123,359	1/1:0,4:4:0,0.269895,0.730105:126,12,0
chr1	12325403	chr1_12325403_T_C	T	C	.	PASS	AF=0.5;DP=189;NS=13;AN=26;MAF=0.5;AC=13;AC_Het=3;AC_Hom=10;AC_Hemi=0;HWE=0.0892525	GT:AD:DP:GP:PL	1/1:0,9:9:0,0.003902,0.996098:239,27,0	1/1:0,3:3:0,0.200458,0.799542:99,9,0	1/1:0,8:8:0,0.007774,0.992226:225,24,0	1/1:0,10:10:0,0.001955,0.998045:215,30,0	0/1:11,5:16:0,1,0:122,0,250	0/1:5,2:7:6e-06,0.999994,0:49,0,152	0/0:6,0:6:0.969783,0.030217,0:0,18,151	0/1:0,1:1:0.000159,0.500641,0.499201:35,3,0	0/0:18,0:18:0.999992,8e-06,0:0,54,343	0/0:51,0:51:1,0,0:0,154,435	0/0:16,0:16:0.99997,3e-05,0:0,48,317	0/0:34,0:34:1,0,0:0,102,285	1/1:0,2:2:1e-06,0.333971,0.666028:60,6,0
chr1	12330774	chr1_12330774_C_A	C	A	.	PASS	AF=0.125;DP=220;NS=12;AN=24;MAF=0.125;AC=3;AC_Het=1;AC_Hom=2;AC_Hemi=0;HWE=0.130435	GT:AD:DP:GP:PL	./.:0,0:0:0.781129,0.205372,0.013499:0,0,0	1/1:0,5:5:0,0.322224,0.677776:138,15,0	0/0:17,0:17:0.999998,2e-06,0:0,51,343	0/1:2,2:4:5e-06,0.999995,0:59,0,62	0/0:14,0:14:0.999984,1.6e-05,0:0,42,322	0/0:8,0:8:0.998974,0.001026,0:0,24,206	0/0:3,0:3:0.968182,0.031818,0:0,9,98	0/0:2,0:2:0.938326,0.061674,0:0,6,66	0/0:27,0:27:1,0,0:0,81,404	0/0:51,0:51:1,0,0:0,154,433	0/0:21,0:21:1,0,0:0,63,345	0/0:64,0:64:1,0,0:0,193,404	0/0:4,0:4:0.983834,0.016166,0:0,12,120
chr1	12332049	chr1_12332049_G_A	G	A	.	PASS	AF=0.153846;DP=242;NS=13;AN=26;MAF=0.153846;AC=4;AC_Het=2;AC_Hom=2;AC_Hemi=0;HWE=0.234783	GT:AD:DP:GP:PL	0/0:2,0:2:0.916952,0.083048,0:0,6,55	0/0:3,0:3:0.956677,0.043323,0:0,9,84	0/0:7,0:7:0.997178,0.002822,0:0,21,154	0/1:1,5:6:0,0.998172,0.001828:150,0,17	0/1:3,2:5:1.3e-05,0.999987,0:53,0,80	0/0:15,0:15:0.999989,1.1e-05,0:0,45,313	0/0:9,0:9:0.999293,0.000707,0:0,27,210	1/1:0,6:6:0,0.147126,0.852874:157,18,0	0/0:20,0:20:1,0,0:0,60,362	0/0:53,0:53:1,0,0:0,160,428	0/0:25,0:25:1,0,0:0,75,385	0/0:84,0:84:1,0,0:0,253,431	0/0:7,0:7:0.997178,0.002822,0:0,21,205
chr1	12332151	chr1_12332151_A_G	A	G	.	PASS	AF=0.125;DP=200;NS=12;AN=24;MAF=0.125;AC=3;AC_Het=3;AC_Hom=0;AC_Hemi=0;HWE=1	GT:AD:DP:GP:PL	./.:0,0:0:0.737715,0.242377,0.019908:0,0,0	0/0:3,0:3:0.960552,0.039448,0:0,9,105	0/0:9,0:9:0.999359,0.000641,0:0,27,244	0/0:8,0:8:0.998718,0.001282,0:0,24,223	0/0:12,1:13:0.987241,0.012759,0:0,14,267	0/1:15,5:20:0,1,0:101,0,283	0/1:8,3:11:2.4e-05,0.999976,0:51,0,198	0/0:1,0:1:0.858902,0.141095,2e-06:0,3,40	0/1:12,2:14:0.015443,0.984557,0:23,0,257	0/0:39,1:40:1,0,0:0,97,400	0/0:13,1:14:0.832886,0.167114,0:0,2,250	0/0:64,0:64:1,0,0:0,193,414	0/0:3,0:3:0.960552,0.039448,0:0,9,102
chr1	12332670	chr1_12332670_C_T	C	T	.	PASS	AF=0.5;DP=205;NS=13;AN=26;MAF=0.5;AC=13;AC_Het=3;AC_Hom=10;AC_Hemi=0;HWE=0.0892525	GT:AD:DP:GP:PL	0/0:6,0:6:0.971692,0.028308,0:0,18,168	0/1:1,3:4:0,0.97133,0.02867:82,0,12	1/1:0,5:5:0,0.062823,0.937177:129,15,0	0/1:8,3:11:0,1,0:73,0,199	0/1:4,1:5:0.005394,0.994606,0:20,0,122	0/0:9,0:9:0.996372,0.003628,0:0,27,249	1/1:0,4:4:0,0.118221,0.881779:109,12,0	1/1:0,3:3:0,0.211446,0.788554:87,9,0	0/0:14,0:14:0.999886,0.000114,0:0,42,310	0/0:48,0:48:1,0,0:0,144,425	0/0:34,0:34:1,0,0:0,102,396	1/1:0,58:58:0,0,1:213,175,0	1/1:0,4:4:0,0.118221,0.881779:128,12,0
chr1	12332893	chr1_12332893_C_T	C	T	.	PASS	AF=0.115385;DP=179;NS=13;AN=26;MAF=0.115385;AC=3;AC_Het=3;AC_Hom=0;AC_Hemi=0;HWE=1	GT:AD:DP:GP:PL	0/0:1,0:1:0.869488,0.130502,1e-05:0,3,33	0/0:2,0:2:0.930194,0.069806,0:0,6,57	0/0:7,0:7:0.99766,0.00234,0:0,21,162	0/1:1,4:5:0,0.99525,0.00475:117,0,12	0/1:10,2:12:0.000373,0.999627,0:40,0,197	0/1:1,5:6:0,0.999043,0.000957:107,0,19	0/0:3,0:3:0.963835,0.036165,0:0,9,100	0/0:1,0:1:0.869494,0.130503,2e-06:0,3,39	0/0:13,0:13:0.999963,3.7e-05,0:0,39,302	0/0:42,0:42:1,0,0:0,126,406	0/0:27,0:27:1,0,0:0,81,378	0/0:56,0:56:1,0,0:0,169,330	0/0:4,0:4:0.981585,0.018415,0:0,12,116
chr1	12332898	chr1_12332898_G_A	G	A	.	PASS	AF=0.115385;DP=192;NS=13;AN=26;MAF=0.115385;AC=3;AC_Het=3;AC_Hom=0;AC_Hemi=0;HWE=1	GT:AD:DP:GP:PL	0/0:1,0:1:0.871083,0.128913,4e-06:0,3,37	0/0:1,0:1:0.87102,0.128904,7.6e-05:0,3,24	0/0:8,0:8:0.998845,0.001155,0:0,24,172	0/1:2,4:6:0,0.999996,4e-06:112,0,43	0/1:9,2:11:0.000192,0.999808,0:42,0,198	0/0:5,0:5:0.990836,0.009164,0:0,15,133	0/0:4,0:4:0.981837,0.018163,0:0,12,118	0/0:2,0:2:0.931103,0.068897,0:0,6,62	0/0:14,0:14:0.999982,1.8e-05,0:0,42,323	0/0:47,0:47:1,0,0:0,141,429	0/0:31,0:31:1,0,0:0,93,411	0/0:59,0:59:1,0,0:0,178,320	0/1:2,1:3:0.003391,0.996609,0:30,0,64
chr1	12335920	chr1_12335920_T_A	T	A	.	PASS	AF=0.269231;DP=226;NS=13;AN=26;MAF=0.269231;AC=7;AC_Het=3;AC_Hom=4;AC_Hemi=0;HWE=0.165217	GT:AD:DP:GP:PL	1/1:0,4:4:0,0.268476,0.731524:113,12,0	0/0:1,0:1:0.745943,0.25405,7e-06:0,3,41	0/0:11,0:11:0.999668,0.000332,0:0,33,254	0/1:4,3:7:0,1,0:78,0,122	0/1:12,2:14:0.000528,0.999472,0:34,0,257	0/0:4,0:4:0.959167,0.040833,0:0,12,142	1/1:0,3:3:0,0.423307,0.576693:108,9,0	0/0:5,0:5:0.979158,0.020842,0:0,15,162	0/0:29,0:29:1,0,0:0,87,381	0/0:51,0:51:1,0,0:0,154,431	0/0:28,0:28:1,0,0:0,84,407	0/0:64,0:64:1,0,0:0,193,404	0/1:4,1:5:0.018345,0.981655,0:19,0,124
chr1	12339506	chr1_12339506_G_A	G	A	.	PASS	AF=0.307692;DP=251;NS=13;AN=26;MAF=0.307692;AC=8;AC_Het=0;AC_Hom=8;AC_Hemi=0;HWE=0.000457666	GT:AD:DP:GP:PL	0/0:18,0:18:0.999997,3e-06,0:0,54,357	1/1:0,8:8:0,0.01866,0.98134:202,24,0	0/0:21,0:21:1,0,0:0,63,371	0/0:14,0:14:0.99995,5e-05,0:0,42,328	0/0:10,0:10:0.999198,0.000802,0:0,30,261	0/0:5,0:5:0.974967,0.025033,0:0,15,162	1/1:0,6:6:0,0.070685,0.929315:154,18,0	1/1:0,3:3:0,0.378306,0.621694:116,9,0	0/0:12,0:12:0.999799,0.000201,0:0,36,291	0/0:31,0:31:1,0,0:0,93,410	0/0:16,0:16:0.999987,1.3e-05,0:0,48,331	1/1:0,101:101:0,0,1:439,304,0	0/0:6,0:6:0.987325,0.012675,0:0,18,176
chr1	12339607	chr1_12339607_A_C	A	C	.	PASS	AF=0.458333;DP=205;NS=12;AN=24;MAF=0.458333;AC=11;AC_Het=1;AC_Hom=10;AC_Hemi=0;HWE=0.00444205	GT:AD:DP:GP:PL	./.:0,0:0:0.287143,0.497429,0.215429:0,0,0	1/1:0,2:2:0,0.365983,0.634017:73,6,0	1/1:0,16:16:0,3.5e-05,0.999965:351,48,0	1/1:0,16:16:0,3.5e-05,0.999965:319,48,0	0/1:5,3:8:0,1,0:85,0,134	0/0:2,0:2:0.697799,0.302201,0:0,6,77	0/0:2,0:2:0.697799,0.302201,0:0,6,74	1/1:0,4:4:0,0.12611,0.87389:145,12,0	0/0:11,0:11:0.999155,0.000845,0:0,33,220	0/0:22,0:22:1,0,0:0,66,336	0/0:18,0:18:0.999993,7e-06,0:0,54,345	1/1:0,97:97:0,0,1:455,292,0	0/0:6,0:6:0.973647,0.026353,0:0,18,191
chr1	12339747	chr1_12339747_A_G	A	G	.	PASS	AF=0.5;DP=268;NS=12;AN=24;MAF=0.5;AC=12;AC_Het=2;AC_Hom=10;AC_Hemi=0;HWE=0.0264585	GT:AD:DP:GP:PL	1/1:0,9:9:0,0.004036,0.995964:218,27,0	1/1:0,5:5:0,0.060887,0.939113:158,15,0	./.:0,0:0:0.259263,0.499832,0.240906:0,0,0	1/1:0,2:2:9e-06,0.341535,0.658455:49,6,0	0/0:3,0:3:0.805815,0.194185,0:0,9,98	0/1:1,1:2:0.000414,0.999394,0.000193:31,0,34	0/0:4,0:4:0.892467,0.107533,0:0,12,137	0/1:2,1:3:0.000522,0.999478,0:30,0,63	0/0:18,0:18:0.999993,7e-06,0:0,54,319	0/0:47,0:47:1,0,0:0,141,399	0/0:27,0:27:1,0,0:0,81,381	1/1:0,114:114:0,0,1:466,343,0	1/1:0,4:4:0,0.114786,0.885214:135,12,0
chr1	12339857	chr1_12339857_C_G	C	G	.	PASS	AF=0.423077;DP=210;NS=13;AN=26;MAF=0.423077;AC=11;AC_Het=3;AC_Hom=8;AC_Hemi=0;HWE=0.0855297	GT:AD:DP:GP:PL	1/1:0,15:15:0,8.5e-05,0.999915:316,45,0	0/0:7,0:7:0.988909,0.011091,0:0,21,203	1/1:0,14:14:0,0.00017,0.99983:328,42,0	1/1:0,16:16:0,4.3e-05,0.999957:349,48,0	0/1:5,11:16:0,1,0:231,0,116	0/1:2,2:4:0,0.999999,1e-06:62,0,58	0/1:1,1:2:0.001106,0.997756,0.001137:28,0,25	1/1:0,2:2:0,0.410554,0.589446:70,6,0	0/0:14,0:14:0.999912,8.8e-05,0:0,42,311	0/0:23,0:23:1,0,0:0,69,343	0/0:12,0:12:0.99965,0.00035,0:0,36,282	0/0:83,0:83:1,0,0:0,250,437	0/0:2,0:2:0.735878,0.264122,0:0,6,77
chr1	12342515	chr1_12342515_A_T	A	T	.	PASS	AF=0.192308;DP=266;NS=13;AN=26;MAF=0.192308;AC=5;AC_Het=3;AC_Hom=2;AC_Hemi=0;HWE=0.373913	GT:AD:DP:GP:PL	0/0:20,0:20:1,0,0:0,60,355	1/1:0,6:6:0,0.115193,0.884807:194,18,0	0/0:18,0:18:0.999998,2e-06,0:0,54,359	0/1:4,5:9:0,1,0:147,0,125	0/0:5,0:5:0.985221,0.014779,0:0,15,172	0/1:1,1:2:0.003305,0.996634,6e-05:28,0,33	0/0:2,0:2:0.89285,0.10715,0:0,6,70	0/1:3,2:5:1e-06,0.999999,0:63,0,95	0/0:19,0:19:0.999999,1e-06,0:0,57,365	0/0:44,0:44:1,0,0:0,132,412	0/0:18,0:18:0.999998,2e-06,0:0,54,350	0/0:114,0:114:1,0,0:0,343,465	0/0:4,0:4:0.970872,0.029128,0:0,12,123
chr1	12344604	chr1_12344604_A_T	A	T	.	PASS	AF=0.192308;DP=198;NS=13;AN=26;MAF=0.192308;AC=5;AC_Het=1;AC_Hom=4;AC_Hemi=0;HWE=0.026087	GT:AD:DP:GP:PL	0/0:9,0:9:0.998965,0.001035,0:0,27,252	0/1:1,1:2:0.000599,0.999348,5.3e-05:35,0,34	0/0:10,0:10:0.999482,0.000518,0:0,30,262	1/1:0,11:11:0,0.003669,0.996331:294,33,0	0/0:16,0:16:0.999992,8e-06,0:0,48,353	0/0:1,0:1:0.790399,0.209583,1.8e-05:0,3,35	0/0:2,0:2:0.88294,0.11706,0:0,6,75	0/0:2,0:2:0.88294,0.11706,0:0,6,63	0/0:29,0:29:1,0,0:0,87,411	0/0:53,0:53:1,0,0:0,160,440	0/0:25,0:25:1,0,0:0,75,402	1/1:0,32:32:0,0,1:394,96,0	0/0:6,0:6:0.991782,0.008218,0:0,18,197
chr1	12350440	chr1_12350440_C_T	C	T	.	PASS	AF=0.416667;DP=157;NS=12;AN=24;MAF=0.416667;AC=10;AC_Het=2;AC_Hom=8;AC_Hemi=0;HWE=0.0286714	GT:AD:DP:GP:PL	1/1:0,32:32:0,0,1:399,96,0	0/0:4,0:4:0.914354,0.085646,0:0,12,115	1/1:0,14:14:0,0.000163,0.999837:316,42,0	1/1:0,14:14:0,0.000163,0.999837:319,42,0	0/1:2,2:4:1e-06,0.999996,3e-06:59,0,51	0/0:8,0:8:0.99418,0.00582,0:0,24,216	0/0:4,0:4:0.914354,0.085646,0:0,12,110	0/0:3,0:3:0.84222,0.15778,0:0,9,94	0/1:7,1:8:0.051195,0.948805,0:11,0,147	0/0:35,2:37:0.999968,3.2e-05,0:0,47,360	0/0:19,0:19:0.999997,3e-06,0:0,57,330	1/1:0,10:10:0,0.002599,0.997401:176,30,0	./.:0,0:0:0.326764,0.489737,0.183498:0,0,0
chr1	12350590	chr1_12350590_T_A	T	A	.	PASS	AF=0.423077;DP=232;NS=13;AN=26;MAF=0.423077;AC=11;AC_Het=3;AC_Hom=8;AC_Hemi=0;HWE=0.0855297	GT:AD:DP:GP:PL	0/1:4,1:5:0.011125,0.988875,0:18,0,84	1/1:0,6:6:0,0.042039,0.957961:190,18,0	0/0:12,0:12:0.999652,0.000348,0:0,36,295	0/0:7,0:7:0.988997,0.011003,0:0,21,162	0/0:1,0:1:0.584076,0.4159,2.4e-05:0,3,41	0/1:1,3:4:0,0.998572,0.001428:83,0,24	1/1:0,2:2:0,0.412513,0.587487:78,6,0	0/1:2,4:6:0,1,0:116,0,64	0/0:22,0:22:1,0,0:0,66,389	0/0:65,0:65:1,0,0:0,196,444	0/0:33,0:33:1,0,0:0,99,420	1/1:0,65:65:0,0,1:353,196,0	1/1:0,4:4:0,0.149326,0.850674:126,12,0
chr1	12354468	chr1_12354468_T_C	T	C	.	PASS	AF=0.25;DP=263;NS=12;AN=24;MAF=0.25;AC=6;AC_Het=6;AC_Hom=0;AC_Hemi=0;HWE=0.529258	GT:AD:DP:GP:PL	./.:0,0:0:0.543115,0.387696,0.069188:0,0,0	0/0:8,0:8:0.99722,0.00278,0:0,24,240	0/0:14,0:14:0.999956,4.4e-05,0:0,42,334	0/0:13,0:13:0.999913,8.7e-05,0:0,39,312	0/1:7,4:11:0,1,0:114,0,174	0/1:0,1:1:0.000164,0.736841,0.262995:41,3,0	0/0:4,0:4:0.957292,0.042708,0:0,12,135	0/1:2,1:3:0.001119,0.998881,0:31,0,67	0/1:9,16:25:0,1,0:306,0,183	0/1:25,37:62:0,1,0:365,0,321	0/1:10,14:24:0,1,0:282,0,228	0/0:91,0:91:1,0,0:0,274,441	0/0:7,0:7:0.994454,0.005546,0:0,21,181
chr1	12354636	chr1_12354636_A_T	A	T	.	PASS	AF=0.458333;DP=302;NS=12;AN=24;MAF=0.458333;AC=11;AC_Het=5;AC_Hom=6;AC_Hemi=0;HWE=0.59387	GT:AD:DP:GP:PL	./.:0,0:0:0.3034,0.494835,0.201765:0,0,0	0/1:2,2:4:1e-06,0.999999,0:60,0,68	0/0:27,0:27:1,0,0:0,81,401	0/1:4,11:15:0,1,0:256,0,93	0/0:9,0:9:0.996825,0.003175,0:0,27,252	0/0:6,0:6:0.975151,0.024849,0:0,18,196	1/1:0,2:2:0,0.380085,0.619915:75,6,0	0/0:3,0:3:0.830658,0.169342,0:0,9,113	0/1:18,10:28:0,1,0:204,0,316	0/1:39,17:56:0,1,0:237,0,353	0/1:17,15:32:0,1,0:279,0,303	1/1:1,84:85:0,0,1:431,222,0	1/1:0,6:6:0,0.036905,0.963095:192,18,0
chr1	12355651	chr1_12355651_G_T	G	T	.	PASS	AF=0.346154;DP=269;NS=13;AN=26;MAF=0.346154;AC=9;AC_Het=3;AC_Hom=6;AC_Hemi=0;HWE=0.0919908	GT:AD:DP:GP:PL	0/0:15,0:15:0.999966,3.4e-05,0:0,45,321	0/1:3,1:4:0.005672,0.994328,0:22,0,88	0/0:15,0:15:0.999966,3.4e-05,0:0,45,338	0/1:2,4:6:0,0.999997,3e-06:98,0,50	0/0:5,0:5:0.966303,0.033697,0:0,15,131	0/1:0,1:1:9.1e-05,0.641797,0.358111:41,3,0	0/0:3,0:3:0.877585,0.122415,0:0,9,109	1/1:0,4:4:0,0.183017,0.816983:134,12,0	0/0:23,0:23:1,0,0:0,69,404	0/0:44,0:44:1,0,0:0,132,442	0/0:25,0:25:1,0,0:0,75,398	1/1:0,116:116:0,0,1:453,349,0	1/1:0,8:8:0,0.013807,0.986193:210,24,0
chr1	12357692	chr1_12357692_C_T	C	T	.	PASS	AF=0.454545;DP=246;NS=11;AN=22;MAF=0.454545;AC=10;AC_Het=6;AC_Hom=4;AC_Hemi=0;HWE=1	GT:AD:DP:GP:PL	./.:0,0:0:0.278454,0.498467,0.223079:0,0,0	0/0:12,0:12:0.999563,0.000437,0:0,36,302	./.:0,0:0:0.278454,0.498467,0.223079:0,0,0	1/1:0,22:22:0,1e-06,0.999999:370,66,0	0/0:7,0:7:0.986208,0.013792,0:0,21,184	0/1:2,3:5:0,1,0:77,0,67	0/1:1,8:9:0,0.932513,0.067487:196,0,8	0/1:5,2:7:6e-06,0.999994,0:50,0,140	0/1:10,18:28:0,1,0:295,0,217	0/1:28,30:58:0,1,0:327,0,343	0/1:8,11:19:0,1,0:204,0,196	1/1:0,58:58:0,0,1:394,175,0	0/0:2,0:2:0.690834,0.309164,2e-06:0,6,55
chr1	12359336	chr1_12359336_C_G	C	G	.	PASS	AF=0.272727;DP=283;NS=11;AN=22;MAF=0.272727;AC=6;AC_Het=2;AC_Hom=4;AC_Hemi=0;HWE=0.108359	GT:AD:DP:GP:PL	./.:0,0:0:0.525316,0.398942,0.075742:0,0,0	1/1:0,11:11:0,0.002565,0.997435:270,33,0	1/1:0,18:18:0,2e-05,0.99998:350,54,0	0/1:7,11:18:0,1,0:236,0,153	0/1:11,10:21:0,1,0:217,0,206	0/0:6,0:6:0.988274,0.011726,0:0,18,188	0/0:4,0:4:0.954688,0.045312,0:0,12,116	./.:0,0:0:0.525316,0.398942,0.075742:0,0,0	0/0:12,0:12:0.999815,0.000185,0:0,36,276	0/0:33,0:33:1,0,0:0,99,400	0/0:17,0:17:0.999994,6e-06,0:0,51,321	0/0:105,0:105:1,0,0:0,316,452	0/0:14,0:14:0.999954,4.6e-05,0:0,42,327
chr1	12368926	chr1_12368926_G_T	G	T	.	PASS	AF=0.125;DP=230;NS=12;AN=24;MAF=0.125;AC=3;AC_Het=1;AC_Hom=2;AC_Hemi=0;HWE=0.130435	GT:AD:DP:GP:PL	./.:0,0:0:0.772164,0.213129,0.014707:0,0,0	1/1:0,5:5:0,0.311699,0.688301:147,15,0	0/0:3,0:3:0.96665,0.03335,0:0,9,81	0/0:1,0:1:0.878656,0.12126,8.4e-05:0,3,23	0/0:4,0:4:0.983042,0.016958,0:0,12,89	0/0:14,0:14:0.999983,1.7e-05,0:0,42,296	0/0:3,0:3:0.96665,0.03335,0:0,9,64	0/0:4,0:4:0.983042,0.016958,0:0,12,112	0/0:13,0:13:0.999966,3.4e-05,0:0,39,256	0/0:43,0:43:1,0,0:0,129,389	0/0:11,0:11:0.999865,0.000135,0:0,33,253	0/0:122,0:122:1,0,0:0,367,442	0/1:3,4:7:0,1,0:100,0,64
chr1	12372670	chr1_12372670_C_T	C	T	.	PASS	AF=0.416667;DP=251;NS=12;AN=24;MAF=0.416667;AC=10;AC_Het=2;AC_Hom=8;AC_Hemi=0;HWE=0.0286714	GT:AD:DP:GP:PL	0/1:0,1:1:0.001175,0.544684,0.454141:27,3,0	0/0:2,0:2:0.705779,0.294221,0:0,6,80	1/1:0,20:20:0,2e-06,0.999998:379,60,0	1/1:0,8:8:0,0.009283,0.990717:203,24,0	0/1:2,3:5:0,1,0:90,0,60	0/0:4,0:4:0.905619,0.094381,0:0,12,128	./.:0,0:0:0.297382,0.495891,0.206728:0,0,0	0/0:1,0:1:0.545308,0.454654,3.8e-05:0,3,40	0/0:19,0:19:0.999997,3e-06,0:0,57,357	0/0:32,0:32:1,0,0:0,96,405	0/0:16,0:16:0.999975,2.5e-05,0:0,48,334	1/1:0,124:124:0,0,1:461,373,0	1/1:0,2:2:0,0.374875,0.625125:67,6,0
chr1	12389052	chr1_12389052_C_A	C	A	.	PASS	AF=0.5;DP=264;NS=12;AN=24;MAF=0.5;AC=12;AC_Het=6;AC_Hom=6;AC_Hemi=0;HWE=1	GT:AD:DP:GP:PL	1/1:0,5:5:0,0.058837,0.941163:155,15,0	0/1:2,1:3:0.00159,0.99841,0:25,0,65	1/1:0,18:18:0,8e-06,0.999992:342,54,0	0/1:5,4:9:0,1,0:103,0,119	0/1:6,5:11:0,1,0:132,0,132	0/0:5,0:5:0.941195,0.058805,0:0,15,154	1/1:0,3:3:0,0.200042,0.799958:103,9,0	./.:0,0:0:0.250072,0.5,0.249928:0,0,0	0/1:9,14:23:0,1,0:270,0,180	0/1:17,32:49:0,1,0:354,0,231	0/1:17,17:34:0,1,0:290,0,262	0/0:98,2:100:1,0,0:0,253,417	0/0:3,0:3:0.80005,0.19995,0:0,9,101
chr1	12390475	chr1_12390475_C_T	C	T	.	PASS	AF=0.375;DP=239;NS=12;AN=24;MAF=0.375;AC=9;AC_Het=5;AC_Hom=4;AC_Hemi=0;HWE=1	GT:AD:DP:GP:PL	./.:0,0:0:0.371762,0.475922,0.152316:0,0,0	0/0:6,0:6:0.980391,0.019609,0:0,18,182	1/1:0,9:9:0,0.006065,0.993935:240,27,0	0/1:10,7:17:0,1,0:166,0,221	1/1:0,4:4:0,0.163375,0.836625:134,12,0	0/1:6,1:7:0.012427,0.987573,0:18,0,166	0/0:3,0:3:0.862056,0.137944,0:0,9,97	0/0:1,0:1:0.609695,0.390255,5e-05:0,3,37	0/1:10,6:16:0,1,0:138,0,200	0/1:23,22:45:0,1,0:312,0,318	0/1:13,6:19:0,1,0:128,0,271	0/0:101,0:101:1,0,0:0,304,461	0/0:11,0:11:0.999375,0.000625,0:0,33,291
chr1	12391036	chr1_12391036_C_T	C	T	.	PASS	AF=0.115385;DP=272;NS=13;AN=26;MAF=0.115385;AC=3;AC_Het=3;AC_Hom=0;AC_Hemi=0;HWE=1	GT:AD:DP:GP:PL	0/0:7,0:7:0.997757,0.002243,0:0,21,187	0/1:3,2:5:1e-05,0.99999,0:55,0,82	0/0:17,0:17:0.999998,2e-06,0:0,51,355	0/0:13,0:13:0.999965,3.5e-05,0:0,39,304	0/0:9,0:9:0.999438,0.000562,0:0,27,249	0/1:1,2:3:1e-06,0.999884,0.000115:66,0,28	0/0:5,0:5:0.991089,0.008911,0:0,15,178	0/1:0,2:2:0,0.77656,0.22344:77,6,0	0/0:36,0:36:1,0,0:0,108,422	0/0:64,0:64:1,0,0:0,193,446	0/0:35,0:35:1,0,0:0,105,412	0/0:73,0:73:1,0,0:0,220,382	0/0:3,0:3:0.965284,0.034716,0:0,9,107
chr1	12396725	chr1_12396725_T_C	T	C	.	PASS	AF=0.208333;DP=145;NS=12;AN=24;MAF=0.208333;AC=5;AC_Het=1;AC_Hom=4;AC_Hemi=0;HWE=0.0310559	GT:AD:DP:GP:PL	0/0:2,0:2:0.885557,0.114442,0:0,6,55	1/1:0,3:3:0,0.491666,0.508334:103,9,0	1/1:1,28:29:0,4.6e-05,0.999954:368,52,0	0/0:2,0:2:0.885558,0.114442,0:0,6,65	0/1:6,8:14:0,1,0:205,0,154	0/0:2,0:2:0.885558,0.114442,0:0,6,73	0/0:3,0:3:0.939306,0.060694,0:0,9,104	./.:0,0:0:0.631416,0.326402,0.042182:0,0,0	0/0:20,0:20:1,0,0:0,60,370	0/0:35,0:35:1,0,0:0,105,410	0/0:21,0:21:1,0,0:0,63,346	0/0:9,0:9:0.998991,0.001009,0:0,27,217	0/0:5,0:5:0.984103,0.015897,0:0,15,169
chr1	12397791	chr1_12397791_T_G	T	G	.	PASS	AF=0.136364;DP=58;NS=11;AN=22;MAF=0.136364;AC=3;AC_Het=3;AC_Hom=0;AC_Hemi=0;HWE=1	GT:AD:DP:GP:PL	0/1:0,3:3:0.000205,0.520401,0.479395:46,9,0	0/0:3,0:3:0.945562,0.054438,0:0,9,83	0/0:2,0:2:0.896717,0.103253,3e-05:0,6,32	0/0:3,0:3:0.945562,0.054438,0:0,9,75	0/0:1,0:1:0.812787,0.187179,3.4e-05:0,3,31	0/0:1,0:1:0.812759,0.187173,6.8e-05:0,3,28	./.:0,0:0:0.660665,0.304296,0.035039:0,0,0	./.:0,0:0:0.660665,0.304296,0.035039:0,0,0	0/0:1,0:1:0.812704,0.18716,0.000136:0,3,25	0/0:2,0:2:0.896743,0.103256,1e-06:0,6,47	0/1:3,2:5:0.000742,0.999252,6e-06:35,0,43	0/1:26,4:30:0.340982,0.659018,0:6,0,181	0/0:2,0:2:0.896744,0.103256,0:0,6,59
chr1	12398838	chr1_12398838_C_T	C	T	.	PASS	AF=0.230769;DP=256;NS=13;AN=26;MAF=0.230769;AC=6;AC_Het=0;AC_Hom=6;AC_Hemi=0;HWE=0.00124224	GT:AD:DP:GP:PL	1/1:2,29:31:0,0.025817,0.974183:334,23,0	0/0:1,0:1:0.746395,0.253588,1.7e-05:0,3,37	0/0:19,0:19:0.999999,1e-06,0:0,57,335	0/0:2,0:2:0.854793,0.145207,0:0,6,72	0/0:16,0:16:0.99999,1e-05,0:0,48,329	0/0:3,0:3:0.921713,0.078287,0:0,9,89	0/0:2,0:2:0.854793,0.145207,0:0,6,68	0/0:4,0:4:0.959262,0.040738,0:0,12,109	0/0:12,0:12:0.999834,0.000166,0:0,36,252	0/0:32,0:32:1,0,0:0,96,389	0/0:21,0:21:1,0,0:0,63,328	1/1:0,105:105:0,0,1:432,316,0	1/1:0,7:7:0,0.043965,0.956035:191,21,0
chr1	12407191	chr1_12407191_G_A	G	A	.	PASS	AF=0.153846;DP=180;NS=13;AN=26;MAF=0.153846;AC=4;AC_Het=4;AC_Hom=0;AC_Hemi=0;HWE=1	GT:AD:DP:GP:PL	0/1:9,5:14:0,1,0:125,0,207	0/1:5,6:11:0,1,0:151,0,133	0/0:18,0:18:0.999999,1e-06,0:0,54,343	0/1:7,5:12:0,1,0:139,0,188	0/1:8,5:13:0,1,0:115,0,168	0/0:6,0:6:0.994118,0.005882,0:0,18,191	0/0:8,0:8:0.998523,0.001477,0:0,24,246	0/0:2,0:2:0.913517,0.086483,0:0,6,63	0/0:11,0:11:0.999815,0.000185,0:0,33,255	0/0:37,0:37:1,0,0:0,111,424	0/0:18,0:18:0.999999,1e-06,0:0,54,359	0/0:27,0:27:1,0,0:0,81,330	0/0:3,0:3:0.954804,0.045196,0:0,9,115
chr1	12407800	chr1_12407800_C_A	C	A	.	PASS	AF=0.136364;DP=170;NS=11;AN=22;MAF=0.136364;AC=3;AC_Het=3;AC_Hom=0;AC_Hemi=0;HWE=1	GT:AD:DP:GP:PL	0/0:1,0:1:0.878316,0.121678,7e-06:0,3,34	0/0:8,0:8:0.998919,0.001081,0:0,24,200	0/0:18,0:18:0.999999,1e-06,0:0,54,340	0/1:8,1:9:0.480339,0.519661,0:6,0,202	0/0:8,0:8:0.998919,0.001081,0:0,24,205	./.:0,0:0:0.771447,0.213747,0.014806:0,0,0	./.:0,0:0:0.771447,0.213747,0.014806:0,0,0	0/0:3,0:3:0.966526,0.033474,0:0,9,92	0/0:15,0:15:0.999992,8e-06,0:0,45,280	0/1:26,5:31:0.000173,0.999827,0:43,0,294	0/0:21,1:22:0.99979,0.00021,0:0,31,314	0/0:48,0:48:1,0,0:0,144,412	0/1:4,2:6:7.5e-05,0.999925,0:47,0,89
chr1	12412864	chr1_12412864_C_T	C	T	.	PASS	AF=0.125;DP=251;NS=12;AN=24;MAF=0.125;AC=3;AC_Het=1;AC_Hom=2;AC_Hemi=0;HWE=0.130435	GT:AD:DP:GP:PL	./.:0,0:0:0.788432,0.19901,0.012558:0,0,0	1/1:0,4:4:0,0.497591,0.502409:134,12,0	0/0:18,0:18:0.999999,1e-06,0:0,54,352	0/0:7,0:7:0.998032,0.001968,0:0,21,215	0/0:13,0:13:0.999969,3.1e-05,0:0,39,299	0/0:4,0:4:0.98447,0.01553,0:0,12,96	0/0:1,0:1:0.887888,0.112056,5.6e-05:0,3,24	0/0:2,0:2:0.940644,0.059356,0:0,6,70	0/0:13,0:13:0.999969,3.1e-05,0:0,39,254	0/0:63,0:63:1,0,0:0,190,440	0/0:23,0:23:1,0,0:0,69,358	0/0:101,0:101:1,0,0:0,304,453	0/1:1,1:2:0.001991,0.997977,3.2e-05:33,0,33
chr1	12412956	chr1_12412956_G_A	G	A	.	PASS	AF=0.458333;DP=260;NS=12;AN=24;MAF=0.458333;AC=11;AC_Het=7;AC_Hom=4;AC_Hemi=0;HWE=1	GT:AD:DP:GP:PL	0/0:13,0:13:0.999777,0.000223,0:0,39,311	1/1:0,5:5:0,0.063943,0.936057:158,15,0	0/0:13,0:13:0.999777,0.000223,0:0,39,299	0/0:5,0:5:0.945914,0.054086,0:0,15,161	0/1:4,4:8:0,1,0:115,0,118	0/1:0,1:1:4.5e-05,0.522195,0.477759:41,3,0	./.:0,0:0:0.272715,0.499012,0.228273:0,0,0	0/1:3,1:4:0.002191,0.997809,0:24,0,98	0/1:5,8:13:0,1,0:194,0,136	0/1:30,26:56:0,1,0:324,0,344	0/1:15,8:23:0,1,0:185,0,289	1/1:0,115:115:0,0,1:471,346,0	0/1:1,3:4:0,0.999419,0.000581:92,0,29
chr1	12413015	chr1_12413015_G_A	G	A	.	PASS	AF=0.416667;DP=254;NS=12;AN=24;MAF=0.416667;AC=10;AC_Het=4;AC_Hom=6;AC_Hemi=0;HWE=0.289272	GT:AD:DP:GP:PL	./.:0,0:0:0.306718,0.494207,0.199075:0,0,0	1/1:0,4:4:0,0.134313,0.865687:142,12,0	0/0:18,0:18:0.999994,6e-06,0:0,54,342	0/0:6,0:6:0.975443,0.024557,0:0,18,188	1/1:0,11:11:0,0.001211,0.998789:290,33,0	1/1:0,5:5:0,0.07199,0.92801:168,15,0	0/0:1,0:1:0.553798,0.446156,4.5e-05:0,3,39	0/1:2,1:3:0.001245,0.998755,0:27,0,73	0/1:10,8:18:0,1,0:185,0,221	0/1:26,23:49:0,1,0:311,0,312	0/1:11,12:23:0,1,0:242,0,233	0/0:115,0:115:1,0,0:0,346,466	0/0:1,0:1:0.553798,0.446156,4.5e-05:0,3,39
chr1	12418230	chr1_12418230_T_G	T	G	.	PASS	AF=0.192308;DP=228;NS=13;AN=26;MAF=0.192308;AC=5;AC_Het=3;AC_Hom=2;AC_Hemi=0;HWE=0.373913	GT:AD:DP:GP:PL	0/0:9,0:9:0.9991,0.0009,0:0,27,248	0/0:2,0:2:0.896583,0.103417,0:0,6,76	1/1:0,4:4:0,0.351416,0.648584:126,12,0	0/0:6,0:6:0.992843,0.007157,0:0,18,177	0/0:7,0:7:0.996409,0.003591,0:0,21,216	0/1:3,1:4:0.021392,0.978608,0:20,0,86	0/0:2,0:2:0.896583,0.103417,0:0,6,75	0/0:4,0:4:0.971972,0.028028,0:0,12,132	0/0:24,0:24:1,0,0:0,72,374	0/0:58,1:59:1,0,0:0,146,417	0/0:24,1:25:0.999965,3.5e-05,0:0,41,357	0/1:61,13:74:0,1,0:88,0,331	0/1:5,3:8:1e-06,0.999999,0:63,0,109
chr1	12418773	chr1_12418773_A_C	A	C	.	PASS	AF=0.461538;DP=238;NS=13;AN=26;MAF=0.461538;AC=12;AC_Het=10;AC_Hom=2;AC_Hemi=0;HWE=0.11159	GT:AD:DP:GP:PL	1/1:0,27:27:0,0,1:391,81,0	0/1:1,2:3:0,0.999205,0.000795:66,0,28	0/1:18,3:21:6e-06,0.999994,0:49,0,297	0/1:8,2:10:0.005531,0.994469,0:20,0,185	0/1:2,6:8:0,0.999995,5e-06:128,0,50	0/1:1,1:2:0.019497,0.976622,0.003881:14,0,21	0/0:1,0:1:0.500755,0.499166,7.9e-05:0,3,38	0/0:1,0:1:0.500715,0.499127,0.000157:0,3,35	0/1:14,4:18:0,1,0:76,0,267	0/1:32,13:45:0,1,0:179,0,338	0/1:15,6:21:0,1,0:101,0,278	0/1:55,22:77:0,1,0:243,0,334	0/1:1,3:4:0,0.998997,0.001003:67,0,27
chr1	12426494	chr1_12426494_G_C	G	C	.	PASS	AF=0.423077;DP=242;NS=13;AN=26;MAF=0.423077;AC=11;AC_Het=7;AC_Hom=4;AC_Hemi=0;HWE=1	GT:AD:DP:GP:PL	0/0:27,0:27:1,0,0:0,81,376	0/1:1,3:4:0,0.998627,0.001373:88,0,24	0/0:16,0:16:0.999979,2.1e-05,0:0,48,349	0/0:11,0:11:0.999332,0.000668,0:0,33,294	0/1:1,5:6:0,0.997814,0.002186:140,0,22	0/1:1,3:4:0,0.999565,0.000435:103,0,29	1/1:0,2:2:0,0.422059,0.577941:70,6,0	0/1:0,1:1:0.000274,0.593428,0.406298:35,3,0	0/1:12,7:19:0,1,0:162,0,245	0/1:26,31:57:0,1,0:343,0,318	0/1:9,16:25:0,1,0:267,0,183	0/0:68,0:68:1,0,0:0,205,442	1/1:0,2:2:0,0.422059,0.577941:80,6,0
chr1	12437937	chr1_12437937_C_T	C	T	.	PASS	AF=0.461538;DP=208;NS=13;AN=26;MAF=0.461538;AC=12;AC_Het=4;AC_Hom=8;AC_Hemi=0;HWE=0.260843	GT:AD:DP:GP:PL	0/0:1,0:1:0.531292,0.467674,0.001034:0,3,26	0/0:1,0:1:0.531668,0.468005,0.000327:0,3,31	1/1:0,11:11:0,0.001108,0.998892:296,33,0	1/1:0,2:2:0,0.362245,0.637755:72,6,0	1/1:0,3:3:0,0.221182,0.778818:109,9,0	0/1:3,3:6:0,1,0:92,0,64	1/1:0,2:2:0,0.362245,0.637755:78,6,0	0/0:3,0:3:0.819631,0.180369,0:0,9,88	0/1:9,12:21:0,1,0:254,0,189	0/1:27,35:62:0,1,0:360,0,301	0/1:8,19:27:0,1,0:316,0,145	0/0:56,0:56:1,0,0:0,169,430	0/0:13,0:13:0.999785,0.000215,0:0,39,292
chr1	12441887	chr1_12441887_A_T	A	T	.	PASS	AF=0.423077;DP=248;NS=13;AN=26;MAF=0.423077;AC=11;AC_Het=7;AC_Hom=4;AC_Hemi=0;HWE=1	GT:AD:DP:GP:PL	0/0:8,0:8:0.993868,0.006132,0:0,24,216	0/1:1,4:5:0,0.994999,0.005001:118,0,19	0/1:4,4:8:0,1,0:100,0,88	0/0:6,0:6:0.975916,0.024084,0:0,18,186	0/0:6,0:6:0.975916,0.024084,0:0,18,181	0/1:3,1:4:0.001603,0.998397,0:26,0,101	0/0:7,0:7:0.987811,0.012189,0:0,21,205	0/1:0,1:1:0.000224,0.558613,0.441164:35,3,0	0/1:9,6:15:0,1,0:136,0,205	0/1:28,23:51:0,1,0:289,0,331	0/1:6,12:18:0,1,0:254,0,127	1/1:4,109:113:0,0,1:365,195,0	1/1:0,6:6:0,0.038062,0.961938:190,18,0
chr1	12443356	chr1_12443356_C_T	C	T	.	PASS	AF=0.153846;DP=158;NS=13;AN=26;MAF=0.153846;AC=4;AC_Het=4;AC_Hom=0;AC_Hemi=0;HWE=1	GT:AD:DP:GP:PL	0/0:8,0:8:0.998067,0.001933,0:0,24,187	0/1:3,1:4:0.024965,0.975035,0:19,0,88	0/1:12,7:19:0,1,0:108,0,231	0/0:10,1:11:0.673762,0.326238,0:0,0,210	0/1:4,2:6:9e-05,0.99991,0:43,0,97	0/1:1,2:3:1e-05,0.999595,0.000394:53,0,25	0/0:4,0:4:0.969945,0.030055,0:0,12,118	0/0:1,0:1:0.801347,0.198648,5e-06:0,3,40	0/0:13,0:13:0.999939,6.1e-05,0:0,39,253	0/0:34,0:34:1,0,0:0,102,367	0/0:10,1:11:0.566027,0.433973,0:2,0,194	0/0:39,4:43:0.999978,2.2e-05,0:0,44,272	0/0:1,0:1:0.801338,0.198646,1.6e-05:0,3,35
chr1	12448924	chr1_12448924_T_C	T	C	.	PASS	AF=0.538462;DP=379;NS=13;AN=26;MAF=0.461538;AC=14;AC_Het=2;AC_Hom=12;AC_Hemi=0;HWE=0.0206165	GT:AD:DP:GP:PL	1/1:0,26:26:0,0,1:377,78,0	1/1:0,8:8:0,0.007321,0.992679:219,24,0	1/1:0,24:24:0,0,1:398,72,0	1/1:0,8:8:0,0.007321,0.992679:228,24,0	0/1:4,1:5:0.007506,0.992494,0:18,0,130	0/1:5,1:6:0.002393,0.997607,0:23,0,153	0/0:2,0:2:0.653744,0.346256,0:0,6,66	0/0:3,0:3:0.790624,0.209376,0:0,9,111	0/0:29,0:29:1,0,0:0,87,408	0/0:91,0:91:1,0,0:0,274,457	0/0:34,0:34:1,0,0:0,102,420	1/1:1,0:1:0.315641,0.334361,0.349998:0,3,0	1/1:0,3:3:0,0.190935,0.809065:97,9,0
chr1	12458132	chr1_12458132_A_G	A	G	.	PASS	AF=0.153846;DP=268;NS=13;AN=26;MAF=0.153846;AC=4;AC_Het=0;AC_Hom=4;AC_Hemi=0;HWE=0.00521739	GT:AD:DP:GP:PL	0/0:27,0:27:1,0,0:0,81,390	1/1:0,5:5:0,0.285024,0.714976:163,15,0	0/0:18,0:18:0.999999,1e-06,0:0,54,350	0/0:16,0:16:0.999995,5e-06,0:0,48,301	0/0:16,0:16:0.999995,5e-06,0:0,48,346	0/0:4,0:4:0.980781,0.019219,0:0,12,136	1/1:0,5:5:0,0.285024,0.714976:144,15,0	0/0:2,0:2:0.927313,0.072687,0:0,6,77	0/0:8,0:8:0.998777,0.001223,0:0,24,231	0/0:40,0:40:1,0,0:0,120,426	0/0:22,0:22:1,0,0:0,66,377	0/0:96,0:96:1,0,0:0,289,467	0/0:9,0:9:0.999388,0.000612,0:0,27,231
chr1	12473389	chr1_12473389_T_A	T	A	.	PASS	AF=0.454545;DP=182;NS=11;AN=22;MAF=0.454545;AC=10;AC_Het=2;AC_Hom=8;AC_Hemi=0;HWE=0.0610009	GT:AD:DP:GP:PL	1/1:0,4:4:0,0.120926,0.879074:116,12,0	0/1:0,1:1:0.000229,0.523806,0.475965:34,3,0	0/0:14,1:15:0.85052,0.14948,0:0,10,275	1/1:0,16:16:0,3.4e-05,0.999966:330,48,0	0/1:2,3:5:0,0.999998,2e-06:84,0,53	0/0:3,0:3:0.814891,0.185109,0:0,9,110	./.:0,0:0:0.274501,0.498855,0.226644:0,0,0	./.:0,0:0:0.274501,0.498855,0.226644:0,0,0	0/0:23,0:23:1,0,0:0,69,358	0/0:36,0:36:1,0,0:0,108,409	0/0:29,0:29:1,0,0:0,87,391	1/1:0,47:47:0,0,1:416,141,0	1/1:0,3:3:0,0.215762,0.784238:112,9,0
chr1	12473595	chr1_12473595_C_T	C	T	.	PASS	AF=0.384615;DP=246;NS=13;AN=26;MAF=0.384615;AC=10;AC_Het=4;AC_Hom=6;AC_Hemi=0;HWE=0.255674	GT:AD:DP:GP:PL	1/1:0,11:11:0,0.001644,0.998356:277,33,0	0/1:1,9:10:0,0.892331,0.107669:211,0,4	1/1:0,3:3:0,0.296558,0.703442:97,9,0	0/1:1,1:2:0.000672,0.998388,0.00094:31,0,25	0/1:6,1:7:0.032974,0.967026,0:14,0,174	0/0:3,0:3:0.870895,0.129105,0:0,9,84	1/1:0,3:3:0,0.296558,0.703442:104,9,0	0/1:1,2:3:0,0.999811,0.000188:67,0,32	0/0:28,0:28:1,0,0:0,84,384	0/0:60,0:60:1,0,0:0,181,436	0/0:22,0:22:1,0,0:0,66,369	0/0:89,1:90:1,0,0:0,251,436	0/0:4,0:4:0.930994,0.069006,0:0,12,132
chr1	12474281	chr1_12474281_T_C	T	C	.	PASS	AF=0.318182;DP=148;NS=11;AN=22;MAF=0.318182;AC=7;AC_Het=1;AC_Hom=6;AC_Hemi=0;HWE=0.0154799	GT:AD:DP:GP:PL	0/0:24,1:25:0.999851,0.000149,0:0,38,308	1/1:0,9:9:0,0.007762,0.992238:235,27,0	1/1:0,6:6:0,0.058897,0.941103:156,18,0	1/1:0,13:13:0,0.000489,0.999511:309,39,0	0/1:6,7:13:0,1,0:157,0,117	0/0:5,0:5:0.969739,0.030261,0:0,15,162	0/0:5,0:5:0.969739,0.030261,0:0,15,137	0/0:1,0:1:0.666966,0.333021,1.3e-05:0,3,41	0/0:15,0:15:0.99997,3e-05,0:0,45,311	0/0:38,0:38:1,0,0:0,114,410	0/0:18,0:18:0.999996,4e-06,0:0,54,339	./.:0,0:0:0.444852,0.44424,0.110907:0,0,0	./.:0,0:0:0.444852,0.44424,0.110907:0,0,0
chr1	12474761	chr1_12474761_T_C	T	C	.	PASS	AF=0.153846;DP=255;NS=13;AN=26;MAF=0.153846;AC=4;AC_Het=2;AC_Hom=2;AC_Hemi=0;HWE=0.234783	GT:AD:DP:GP:PL	0/0:7,0:7:0.997497,0.002503,0:0,21,200	0/0:4,0:4:0.980322,0.019678,0:0,12,136	0/0:15,0:15:0.99999,1e-05,0:0,45,301	0/1:6,1:7:0.030679,0.969321,0:20,0,178	0/0:14,0:14:0.99998,2e-05,0:0,42,316	0/0:3,0:3:0.961403,0.038597,0:0,9,116	1/1:0,4:4:0,0.437684,0.562316:139,12,0	0/1:3,3:6:0,1,0:83,0,74	0/0:11,0:11:0.999843,0.000157,0:0,33,193	0/0:41,0:41:1,0,0:0,123,417	0/0:24,0:24:1,0,0:0,72,373	0/0:113,0:113:1,0,0:0,340,457	0/0:6,0:6:0.995007,0.004993,0:0,18,188
chr1	12477327	chr1_12477327_T_C	T	C	.	PASS	AF=0.307692;DP=269;NS=13;AN=26;MAF=0.307692;AC=8;AC_Het=6;AC_Hom=2;AC_Hemi=0;HWE=1	GT:AD:DP:GP:PL	0/1:8,1:9:0.10401,0.89599,0:10,0,176	1/1:0,6:6:0,0.066354,0.933646:193,18,0	0/1:11,12:23:0,1,0:238,0,215	0/1:8,12:20:0,1,0:248,0,146	0/0:15,0:15:0.999973,2.7e-05,0:0,45,312	0/1:6,2:8:1.1e-05,0.999989,0:50,0,156	0/1:1,1:2:0.06673,0.933011,0.000259:12,0,29	0/1:2,1:3:0.002868,0.99713,2e-06:26,0,51	0/0:18,0:18:0.999997,3e-06,0:0,54,344	0/0:58,0:58:1,0,0:0,175,425	0/0:27,0:27:1,0,0:0,81,394	0/0:78,0:78:1,0,0:0,235,431	0/0:2,0:2:0.81978,0.18022,0:0,6,74
chr1	12479022	chr1_12479022_A_T	A	T	.	PASS	AF=0.346154;DP=238;NS=13;AN=26;MAF=0.346154;AC=9;AC_Het=5;AC_Hom=4;AC_Hemi=0;HWE=0.578215	GT:AD:DP:GP:PL	0/0:25,0:25:1,0,0:0,75,384	1/1:0,15:15:0,0.000121,0.999879:325,45,0	0/0:20,0:20:0.999999,1e-06,0:0,60,367	0/0:27,0:27:1,0,0:0,81,407	0/0:15,0:15:0.999969,3.1e-05,0:0,45,323	0/1:5,4:9:0,1,0:107,0,148	1/1:0,3:3:0,0.330963,0.669037:101,9,0	0/1:2,2:4:1e-06,0.999999,1e-06:62,0,56	0/1:4,5:9:0,1,0:148,0,87	0/1:23,14:37:0,1,0:248,0,322	0/1:8,10:18:0,1,0:229,0,181	0/0:51,0:51:1,0,0:0,154,211	0/0:4,0:4:0.940586,0.059414,0:0,12,120
chr1	12479111	chr1_12479111_A_G	A	G	.	PASS	AF=0.192308;DP=186;NS=13;AN=26;MAF=0.192308;AC=5;AC_Het=3;AC_Hom=2;AC_Hemi=0;HWE=0.373913	GT:AD:DP:GP:PL	0/0:7,0:7:0.996398,0.003602,0:0,21,208	0/0:11,0:11:0.999774,0.000226,0:0,33,265	0/0:21,0:21:1,0,0:0,63,373	0/0:29,0:29:1,0,0:0,87,400	0/0:8,0:8:0.998196,0.001804,0:0,24,234	0/0:5,0:5:0.985746,0.014254,0:0,15,175	1/1:0,4:4:0,0.350748,0.649252:134,12,0	0/0:4,0:4:0.971892,0.028108,0:0,12,112	0/1:6,5:11:0,1,0:131,0,138	0/1:33,23:56:0,1,0:277,0,337	0/1:10,8:18:0,1,0:180,0,224	0/0:11,0:11:0.999774,0.000226,0:0,33,178	0/0:1,0:1:0.8121,0.187897,3e-06:0,3,41
chr1	12487296	chr1_12487296_G_T	G	T	.	PASS	AF=0.153846;DP=197;NS=13;AN=26;MAF=0.153846;AC=4;AC_Het=4;AC_Hom=0;AC_Hemi=0;HWE=1	GT:AD:DP:GP:PL	0/0:18,0:18:0.999998,2e-06,0:0,54,317	0/0:4,0:4:0.974843,0.025157,0:0,12,119	0/1:16,5:21:1e-06,0.999999,0:65,0,184	0/0:1,0:1:0.828866,0.171125,9e-06:0,3,36	0/1:5,4:9:0,1,0:77,0,108	0/0:4,0:4:0.974843,0.025157,0:0,12,140	0/0:5,0:5:0.987261,0.012739,0:0,15,140	0/0:1,0:1:0.828868,0.171125,7e-06:0,3,37	0/0:22,1:23:0.999844,0.000156,0:0,34,304	0/1:39,6:45:0.027164,0.972836,0:19,0,331	0/0:13,1:14:0.926051,0.073949,0:0,7,252	0/0:44,5:49:0.999998,2e-06,0:0,53,267	0/1:1,1:2:0.003053,0.996843,0.000103:29,0,30
chr1	12492696	chr1_12492696_A_T	A	T	.	PASS	AF=0.166667;DP=218;NS=12;AN=24;MAF=0.166667;AC=4;AC_Het=4;AC_Hom=0;AC_Hemi=0;HWE=1	GT:AD:DP:GP:PL	0/0:36,0:36:1,0,0:0,108,396	0/1:6,1:7:0.054996,0.945004,0:16,0,143	0/0:7,0:7:0.996585,0.003415,0:0,21,207	./.:0,0:0:0.672635,0.295017,0.032349:0,0,0	0/0:2,0:2:0.901187,0.098813,0:0,6,70	0/1:2,1:3:0.005733,0.994267,0:26,0,61	0/0:1,0:1:0.820134,0.179853,1.2e-05:0,3,35	0/1:3,1:4:0.005747,0.994253,0:26,0,93	0/0:21,1:22:0.999668,0.000332,0:0,31,304	0/0:49,4:53:0.99768,0.00232,0:0,23,330	0/1:20,3:23:0.000523,0.999477,0:36,0,323	0/0:57,1:58:1,0,0:0,142,385	0/0:2,0:2:0.901187,0.098813,0:0,6,65
chr1	12495355	chr1_12495355_A_G	A	G	.	PASS	AF=0.461538;DP=267;NS=13;AN=26;MAF=0.461538;AC=12;AC_Het=6;AC_Hom=6;AC_Hemi=0;HWE=1	GT:AD:DP:GP:PL	0/0:18,1:19:0.999864,0.000136,0:0,41,329	1/1:0,8:8:0,0.009,0.991:239,24,0	1/1:1,15:16:0,0.101075,0.898925:315,13,0	0/1:1,9:10:0,0.851037,0.148963:187,0,4	0/1:4,11:15:0,1,0:250,0,95	0/1:3,3:6:0,1,0:77,0,86	1/1:0,2:2:0,0.367582,0.632418:75,6,0	0/0:2,0:2:0.699249,0.300751,0:0,6,75	0/1:6,6:12:0,1,0:157,0,155	0/1:23,16:39:0,1,0:271,0,332	0/1:11,11:22:0,1,0:239,0,224	0/0:109,0:109:1,0,0:0,328,469	0/0:5,0:5:0.948981,0.051019,0:0,15,166
chr1	12500156	chr1_12500156_T_C	T	C	.	PASS	AF=0.307692;DP=124;NS=13;AN=26;MAF=0.307692;AC=8;AC_Het=6;AC_Hom=2;AC_Hemi=0;HWE=1	GT:AD:DP:GP:PL	0/0:7,0:7:0.990346,0.009654,0:0,21,170	0/0:1,0:1:0.615762,0.384163,7.6e-05:0,3,35	1/1:0,10:10:0,0.003121,0.996879:192,30,0	0/1:0,1:1:0.000156,0.615708,0.384136:38,3,0	0/1:9,4:13:0,1,0:70,0,200	0/0:4,0:4:0.927658,0.072342,0:0,12,137	0/1:0,1:1:0.007779,0.611014,0.381207:21,3,0	0/0:1,0:1:0.615797,0.384184,1.9e-05:0,3,41	0/1:12,4:16:3e-06,0.999997,0:54,0,252	0/1:20,7:27:0,1,0:82,0,318	0/1:10,5:15:0,1,0:119,0,185	0/0:27,0:27:1,0,0:0,81,375	0/0:1,0:1:0.615779,0.384173,4.8e-05:0,3,37
chr1	12520573	chr1_12520573_T_C	T	C	.	PASS	AF=0.5;DP=171;NS=12;AN=24;MAF=0.5;AC=12;AC_Het=4;AC_Hom=8;AC_Hemi=0;HWE=0.281462	GT:AD:DP:GP:PL	0/1:1,1:2:0.000402,0.999203,0.000395:31,0,31	./.:0,0:0:0.252156,0.499991,0.247853:0,0,0	1/1:0,13:13:0,0.000246,0.999754:245,39,0	0/1:3,6:9:0,1,0:153,0,80	0/1:6,1:7:0.012709,0.987291,0:16,0,156	0/0:12,0:12:0.999516,0.000484,0:0,36,254	1/1:0,3:3:0,0.201376,0.798624:106,9,0	1/1:0,2:2:0,0.335244,0.664755:70,6,0	0/0:30,0:30:1,0,0:0,90,388	0/0:43,0:43:1,0,0:0,129,403	0/0:24,0:24:1,0,0:0,72,357	1/1:0,25:25:0,0,1:352,75,0	0/1:0,1:1:0.000254,0.502022,0.497724:33,3,0
chr1	12523660	chr1_12523660_C_T	C	T	.	PASS	AF=0.115385;DP=258;NS=13;AN=26;MAF=0.115385;AC=3;AC_Het=1;AC_Hom=2;AC_Hemi=0;HWE=0.12	GT:AD:DP:GP:PL	0/0:17,0:17:0.999998,2e-06,0:0,51,346	0/0:7,0:7:0.998182,0.001818,0:0,21,219	0/0:10,0:10:0.999772,0.000228,0:0,30,273	0/0:5,0:5:0.992768,0.007232,0:0,15,170	0/0:14,0:14:0.999986,1.4e-05,0:0,42,322	0/0:2,0:2:0.94493,0.05507,0:0,6,70	1/1:0,5:5:0,0.349035,0.650965:157,15,0	0/1:1,1:2:0.001361,0.99862,1.8e-05:35,0,35	0/0:17,0:17:0.999998,2e-06,0:0,51,309	0/0:52,0:52:1,0,0:0,157,428	0/0:23,0:23:1,0,0:0,69,333	0/0:94,0:94:1,0,0:0,283,453	0/0:10,0:10:0.999772,0.000228,0:0,30,255
chr1	12528259	chr1_12528259_G_T	G	T	.	PASS	AF=0.5;DP=251;NS=13;AN=26;MAF=0.5;AC=13;AC_Het=9;AC_Hom=4;AC_Hemi=0;HWE=0.30044	GT:AD:DP:GP:PL	1/1:0,10:10:0,0.001969,0.998031:199,30,0	0/1:15,2:17:0.002139,0.997861,0:24,0,253	0/0:14,0:14:0.999879,0.000121,0:0,42,292	0/0:22,0:22:1,0,0:0,66,283	0/1:10,2:12:0.000864,0.999136,0:28,0,177	0/1:3,1:4:0.002025,0.997975,0:24,0,65	1/1:0,5:5:0,0.059388,0.940612:117,15,0	0/1:2,2:4:2e-05,0.999979,1e-06:44,0,58	0/1:11,5:16:0,1,0:106,0,210	0/1:30,8:38:0,1,0:79,0,250	0/1:15,9:24:0,1,0:148,0,222	0/1:32,37:69:0,1,0:341,0,259	0/1:10,6:16:0,1,0:121,0,171
chr1	12535648	chr1_12535648_A_T	A	T	.	PASS	AF=0.230769;DP=251;NS=13;AN=26;MAF=0.230769;AC=6;AC_Het=6;AC_Hom=0;AC_Hemi=0;HWE=1	GT:AD:DP:GP:PL	0/0:9,0:9:0.998907,0.001093,0:0,27,221	0/0:9,0:9:0.998907,0.001093,0:0,27,188	0/1:10,4:14:0,1,0:88,0,147	0/1:7,5:12:0,1,0:79,0,158	0/1:7,1:8:0.475176,0.524824,0:3,0,160	0/1:7,2:9:0.003592,0.996408,0:27,0,178	0/0:4,0:4:0.96617,0.03383,0:0,12,110	0/1:6,2:8:9.1e-05,0.999909,0:43,0,139	0/0:17,1:18:0.989386,0.010614,0:0,17,267	0/1:37,7:44:0,1,0:70,0,308	0/0:10,1:11:0.878372,0.121628,0:0,6,188	0/0:93,0:93:1,0,0:0,280,406	0/0:12,0:12:0.999863,0.000137,0:0,36,263
chr1	12544380	chr1_12544380_G_A	G	A	.	PASS	AF=0.458333;DP=254;NS=12;AN=24;MAF=0.458333;AC=11;AC_Het=1;AC_Hom=10;AC_Hemi=0;HWE=0.00444205	GT:AD:DP:GP:PL	0/0:39,1:40:1,0,0:0,83,370	1/1:0,7:7:0,0.018885,0.981115:214,21,0	1/1:0,27:27:0,0,1:406,81,0	1/1:0,13:13:0,0.000301,0.999699:312,39,0	0/1:6,1:7:0.236752,0.763248,0:3,0,167	0/0:5,0:5:0.951721,0.048279,0:0,15,168	./.:0,0:0:0.304675,0.494597,0.200728:0,0,0	0/0:4,0:4:0.907889,0.092111,0:0,12,144	0/0:15,0:15:0.99995,5e-05,0:0,45,326	0/0:32,0:32:1,0,0:0,96,403	0/0:10,0:10:0.998417,0.001583,0:0,30,268	1/1:0,90:90:0,0,1:475,271,0	1/1:0,4:4:0,0.133446,0.866554:135,12,0
chr1	12545827	chr1_12545827_T_G	T	G	.	PASS	AF=0.5;DP=235;NS=13;AN=26;MAF=0.5;AC=13;AC_Het=5;AC_Hom=8;AC_Hemi=0;HWE=0.577624	GT:AD:DP:GP:PL	0/1:1,2:3:2.5e-05,0.999186,0.000789:43,0,28	1/1:0,4:4:0,0.112114,0.887886:118,12,0	1/1:0,11:11:0,0.000985,0.999015:190,33,0	1/1:0,3:3:0,0.201624,0.798376:91,9,0	0/1:8,1:9:0.049033,0.950967,0:10,0,206	0/0:11,0:11:0.999034,0.000966,0:0,33,262	1/1:0,3:3:0,0.201624,0.798376:98,9,0	0/0:1,0:1:0.502461,0.497383,0.000156:0,3,35	0/1:11,6:17:0,1,0:144,0,239	0/1:14,19:33:0,1,0:299,0,233	0/1:13,10:23:0,1,0:201,0,252	0/0:98,0:98:1,0,0:0,295,433	0/0:19,0:19:0.999996,4e-06,0:0,57,353
chr1	12545975	chr1_12545975_T_C	T	C	.	PASS	AF=0.363636;DP=247;NS=11;AN=22;MAF=0.363636;AC=8;AC_Het=6;AC_Hom=2;AC_Hemi=0;HWE=1	GT:AD:DP:GP:PL	./.:0,0:0:0.346152,0.48439,0.169458:0,0,0	0/0:1,0:1:0.588011,0.411414,0.000574:0,3,27	1/1:0,17:17:0,2.2e-05,0.999978:329,51,0	0/1:0,1:1:0.006635,0.584441,0.408924:21,3,0	0/1:7,1:8:0.01796,0.98204,0:16,0,179	0/0:16,0:16:0.999979,2.1e-05,0:0,48,333	./.:0,0:0:0.346152,0.48439,0.169458:0,0,0	0/0:2,0:2:0.740833,0.259167,0:0,6,70	0/1:10,2:12:1.8e-05,0.999982,0:46,0,213	0/1:29,23:52:0,1,0:305,0,341	0/1:13,5:18:0,1,0:113,0,255	0/1:63,45:108:0,1,0:332,0,354	0/0:12,0:12:0.999659,0.000341,0:0,36,279
chr1	12546087	chr1_12546087_C_T	C	T	.	PASS	AF=0.166667;DP=243;NS=12;AN=24;MAF=0.166667;AC=4;AC_Het=2;AC_Hom=2;AC_Hemi=0;HWE=0.254658	GT:AD:DP:GP:PL	0/1:13,2:15:0.017573,0.982427,0:21,0,177	0/0:2,0:2:0.897224,0.102772,4e-06:0,6,41	0/0:5,0:5:0.985884,0.014116,0:0,15,124	0/0:1,0:1:0.81339,0.18634,0.000269:0,3,22	0/0:10,0:10:0.999553,0.000447,0:0,30,254	0/0:9,0:9:0.999106,0.000894,0:0,27,233	./.:0,0:0:0.661958,0.3033,0.034742:0,0,0	0/0:1,0:1:0.813607,0.18639,3e-06:0,3,41	0/0:14,0:14:0.999972,2.8e-05,0:0,42,285	0/0:41,1:42:1,0,0:0,106,403	0/0:25,0:25:1,0,0:0,75,374	0/1:48,57:105:0,1,0:367,0,346	1/1:0,14:14:0,0.000532,0.999468:319,42,0
chr1	12546805	chr1_12546805_C_T	C	T	.	PASS	AF=0.192308;DP=238;NS=13;AN=26;MAF=0.192308;AC=5;AC_Het=5;AC_Hom=0;AC_Hemi=0;HWE=1	GT:AD:DP:GP:PL	0/0:1,0:1:0.797132,0.202842,2.6e-05:0,3,33	0/0:9,0:9:0.999007,0.000993,0:0,27,230	0/0:16,0:16:0.999992,8e-06,0:0,48,320	0/1:1,2:3:4e-06,0.999894,0.000102:57,0,31	0/1:8,1:9:0.07398,0.92602,0:14,0,202	0/0:12,0:12:0.999876,0.000124,0:0,36,297	0/0:2,0:2:0.887129,0.112871,0:0,6,70	0/0:4,0:4:0.969173,0.030827,0:0,12,123	0/1:3,7:10:0,1,0:172,0,59	0/1:26,16:42:0,1,0:233,0,314	0/1:7,7:14:0,1,0:165,0,175	0/0:104,1:105:1,0,0:0,278,441	0/0:11,0:11:0.999752,0.000248,0:0,33,269
chr1	12546890	chr1_12546890_C_T	C	T	.	PASS	AF=0.230769;DP=233;NS=13;AN=26;MAF=0.230769;AC=6;AC_Het=4;AC_Hom=2;AC_Hemi=0;HWE=0.522981	GT:AD:DP:GP:PL	0/1:11,5:16:0,1,0:94,0,137	1/1:0,7:7:0,0.048608,0.951392:179,21,0	0/0:15,0:15:0.999981,1.9e-05,0:0,45,303	0/0:3,0:3:0.92898,0.07102,0:0,9,86	0/0:11,0:11:0.999701,0.000299,0:0,33,266	0/0:6,0:6:0.990534,0.009466,0:0,18,161	0/0:4,0:4:0.963183,0.036817,0:0,12,132	0/0:5,0:5:0.981246,0.018754,0:0,15,171	0/1:5,7:12:0,1,0:162,0,123	0/1:17,10:27:0,1,0:194,0,268	0/1:7,7:14:0,1,0:160,0,163	0/0:103,0:103:1,0,0:0,310,450	0/0:9,0:9:0.998807,0.001193,0:0,27,247
chr1	12546903	chr1_12546903_C_T	C	T	.	PASS	AF=0.115385;DP=252;NS=13;AN=26;MAF=0.115385;AC=3;AC_Het=3;AC_Hom=0;AC_Hemi=0;HWE=1	GT:AD:DP:GP:PL	0/1:15,4:19:2e-06,0.999998,0:61,0,188	0/0:7,0:7:0.997649,0.002351,0:0,21,181	0/0:18,0:18:0.999999,1e-06,0:0,54,338	0/1:0,3:3:0,0.62372,0.37628:100,9,0	0/0:12,0:12:0.999926,7.4e-05,0:0,36,283	0/0:9,0:9:0.999411,0.000589,0:0,27,227	0/0:4,0:4:0.981497,0.018503,0:0,12,110	0/0:5,0:5:0.990662,0.009338,0:0,15,174	0/0:12,0:12:0.999926,7.4e-05,0:0,36,272	0/0:26,0:26:1,0,0:0,78,377	0/0:17,0:17:0.999998,2e-06,0:0,51,327	0/1:51,58:109:0,1,0:348,0,349	0/0:11,0:11:0.999853,0.000147,0:0,33,269
chr1	12547098	chr1_12547098_C_T	C	T	.	PASS	AF=0.115385;DP=228;NS=13;AN=26;MAF=0.115385;AC=3;AC_Het=1;AC_Hom=2;AC_Hemi=0;HWE=0.12	GT:AD:DP:GP:PL	0/0:7,0:7:0.997903,0.002097,0:0,21,150	1/1:0,8:8:0,0.054894,0.945106:222,24,0	0/0:3,0:3:0.96747,0.03253,0:0,9,87	0/0:3,0:3:0.96747,0.03253,0:0,9,83	0/0:6,0:6:0.995815,0.004185,0:0,18,181	0/0:13,0:13:0.999967,3.3e-05,0:0,39,281	0/0:7,0:7:0.997903,0.002097,0:0,21,202	0/0:2,0:2:0.936989,0.063011,0:0,6,73	0/0:9,0:9:0.999475,0.000525,0:0,27,246	0/0:44,0:44:1,0,0:0,132,425	0/0:15,0:15:0.999992,8e-06,0:0,45,307	0/1:46,55:101:0,1,0:358,0,338	0/0:10,0:10:0.999737,0.000263,0:0,30,258
chr1	12547365	chr1_12547365_C_T	C	T	.	PASS	AF=0.153846;DP=223;NS=13;AN=26;MAF=0.153846;AC=4;AC_Het=4;AC_Hom=0;AC_Hemi=0;HWE=1	GT:AD:DP:GP:PL	0/1:1,1:2:0.002129,0.997401,0.000469:31,0,23	0/0:3,0:3:0.955364,0.044636,0:0,9,97	0/0:7,0:7:0.997089,0.002911,0:0,21,179	0/0:4,0:4:0.977173,0.022827,0:0,12,132	0/0:8,0:8:0.998542,0.001458,0:0,24,226	0/0:9,0:9:0.999271,0.000729,0:0,27,255	0/0:11,0:11:0.999818,0.000182,0:0,33,235	0/0:4,0:4:0.977173,0.022827,0:0,12,128	0/1:8,4:12:0,1,0:102,0,199	0/1:19,16:35:0,1,0:275,0,300	0/1:5,7:12:0,1,0:180,0,126	0/0:104,0:104:1,0,0:0,313,459	0/0:12,0:12:0.999909,9.1e-05,0:0,36,280
chr1	12547783	chr1_12547783_T_C	T	C	.	PASS	AF=0.5;DP=232;NS=13;AN=26;MAF=0.5;AC=13;AC_Het=5;AC_Hom=8;AC_Hemi=0;HWE=0.577624	GT:AD:DP:GP:PL	0/1:4,4:8:0,1,0:97,0,108	1/1:0,4:4:0,0.111574,0.888426:133,12,0	1/1:0,8:8:0,0.007788,0.992212:180,24,0	1/1:0,3:3:0,0.200751,0.799249:93,9,0	0/1:10,9:19:0,1,0:195,0,220	0/0:7,0:7:0.984688,0.015312,0:0,21,153	1/1:0,5:5:0,0.059083,0.940917:146,15,0	0/0:2,0:2:0.667717,0.332282,0:0,6,65	0/1:10,10:20:0,1,0:213,0,206	0/1:19,25:44:0,1,0:334,0,266	0/1:11,4:15:0,1,0:98,0,208	0/0:86,0:86:1,0,0:0,259,426	0/0:11,0:11:0.999029,0.000971,0:0,33,239
chr1	12547905	chr1_12547905_C_T	C	T	.	PASS	AF=0.166667;DP=241;NS=12;AN=24;MAF=0.166667;AC=4;AC_Het=2;AC_Hom=2;AC_Hemi=0;HWE=0.254658	GT:AD:DP:GP:PL	0/1:11,2:13:0.002362,0.997638,0:30,0,212	0/0:5,0:5:0.987568,0.012432,0:0,15,158	0/0:18,0:18:0.999998,2e-06,0:0,54,335	0/0:4,0:4:0.97544,0.02456,0:0,12,130	0/0:8,0:8:0.998429,0.001571,0:0,24,223	0/0:6,0:6:0.993745,0.006255,0:0,18,184	0/0:10,0:10:0.999607,0.000393,0:0,30,251	./.:0,0:0:0.69279,0.2791,0.02811:0,0,0	0/0:15,0:15:0.999988,1.2e-05,0:0,45,302	0/0:31,0:31:1,0,0:0,93,381	0/0:25,0:25:1,0,0:0,75,372	0/1:39,57:96:0,1,0:370,0,317	1/1:0,9:9:0,0.019022,0.980978:208,27,0
chr1	12548009	chr1_12548009_T_C	T	C	.	PASS	AF=0.423077;DP=222;NS=13;AN=26;MAF=0.423077;AC=11;AC_Het=5;AC_Hom=6;AC_Hemi=0;HWE=0.573563	GT:AD:DP:GP:PL	0/1:20,8:28:0,1,0:135,0,246	1/1:0,7:7:0,0.019913,0.980087:188,21,0	0/1:2,15:17:0,0.985636,0.014364:277,0,14	0/1:1,4:5:0,0.980932,0.019068:128,0,13	0/1:6,1:7:0.032035,0.967965,0:13,0,174	0/0:10,0:10:0.9985,0.0015,0:0,30,264	1/1:0,4:4:0,0.139821,0.860179:136,12,0	0/0:1,0:1:0.565242,0.434652,0.000106:0,3,35	0/0:6,0:6:0.976535,0.023465,0:0,18,129	0/0:18,0:18:0.999994,6e-06,0:0,54,282	0/0:14,0:14:0.999906,9.4e-05,0:0,42,278	1/1:0,60:60:0,0,1:435,181,0	0/1:1,3:4:0,0.999385,0.000615:93,0,28
chr1	12548047	chr1_12548047_C_T	C	T	.	PASS	AF=0.346154;DP=204;NS=13;AN=26;MAF=0.346154;AC=9;AC_Het=5;AC_Hom=4;AC_Hemi=0;HWE=0.578215	GT:AD:DP:GP:PL	0/1:33,4:37:0.023803,0.976197,0:15,0,267	1/1:0,9:9:0,0.006575,0.993425:237,27,0	0/0:21,1:22:0.999952,4.8e-05,0:0,44,336	0/0:3,0:3:0.871428,0.128572,0:0,9,104	0/0:9,0:9:0.9977,0.0023,0:0,27,229	0/0:11,0:11:0.999424,0.000576,0:0,33,253	1/1:0,6:6:0,0.050284,0.949716:176,18,0	0/0:2,0:2:0.772149,0.227851,0:0,6,74	0/1:6,5:11:0,1,0:135,0,147	0/1:15,19:34:0,1,0:305,0,236	0/1:7,8:15:0,1,0:176,0,165	0/0:42,0:42:1,0,0:0,126,421	0/1:0,1:1:0.000107,0.628789,0.371104:40,3,0
chr1	12548083	chr1_12548083_T_C	T	C	.	PASS	AF=0.115385;DP=231;NS=13;AN=26;MAF=0.115385;AC=3;AC_Het=3;AC_Hom=0;AC_Hemi=0;HWE=1	GT:AD:DP:GP:PL	0/1:7,9:16:0,1,0:145,0,142	0/0:6,0:6:0.996179,0.003821,0:0,18,175	0/0:24,2:26:0.999506,0.000494,0:0,27,337	0/0:3,0:3:0.97023,0.02977,0:0,9,107	0/1:6,1:7:0.206952,0.793048,0:12,0,173	0/0:9,0:9:0.999521,0.000479,0:0,27,250	0/0:8,0:8:0.999042,0.000958,0:0,24,235	0/0:4,0:4:0.98489,0.01511,0:0,12,118	0/1:9,2:11:0.003298,0.996702,0:31,0,214	0/0:34,0:34:1,0,0:0,102,397	0/0:15,0:15:0.999993,7e-06,0:0,45,331	0/0:82,2:84:1,0,0:0,192,404	0/0:7,0:7:0.998086,0.001914,0:0,21,205
chr1	12548180	chr1_12548180_C_T	C	T	.	PASS	AF=0.115385;DP=273;NS=13;AN=26;MAF=0.115385;AC=3;AC_Het=3;AC_Hom=0;AC_Hemi=0;HWE=1	GT:AD:DP:GP:PL	0/1:24,4:28:0.004338,0.995662,0:30,0,228	0/1:1,8:9:0,0.980454,0.019546:207,0,5	0/0:25,0:25:1,0,0:0,75,366	0/0:3,0:3:0.969997,0.030003,0:0,9,74	0/1:7,1:8:0.244986,0.755014,0:11,0,170	0/0:14,0:14:0.999985,1.5e-05,0:0,42,301	0/0:6,0:6:0.996149,0.003851,0:0,18,179	0/0:2,0:2:0.941742,0.058258,0:0,6,64	0/0:12,0:12:0.99994,6e-05,0:0,36,268	0/0:32,0:32:1,0,0:0,96,392	0/0:18,1:19:0.999698,0.000302,0:0,29,296	0/0:93,1:94:1,0,0:0,245,420	0/0:15,0:15:0.999992,8e-06,0:0,45,287
chr1	12548937	chr1_12548937_T_C	T	C	.	PASS	AF=0.458333;DP=207;NS=12;AN=24;MAF=0.458333;AC=11;AC_Het=5;AC_Hom=6;AC_Hemi=0;HWE=0.59387	GT:AD:DP:GP:PL	0/1:3,1:4:0.049878,0.950121,0:10,0,62	1/1:0,3:3:0,0.2079,0.7921:102,9,0	./.:0,0:0:0.262319,0.499704,0.237977:0,0,0	0/0:1,0:1:0.512098,0.487755,0.000147:0,3,35	0/0:11,0:11:0.999071,0.000929,0:0,33,266	0/0:11,0:11:0.999071,0.000929,0:0,33,257	0/1:2,6:8:0,0.999856,0.000144:151,0,35	0/0:1,0:1:0.512054,0.487713,0.000233:0,3,33	0/1:7,3:10:0,1,0:64,0,171	0/1:18,18:36:0,1,0:295,0,282	0/1:10,7:17:0,1,0:142,0,206	1/1:0,86:86:0,0,1:447,259,0	1/1:1,18:19:0,0.01254,0.98746:300,22,0
chr1	12549393	chr1_12549393_T_C	T	C	.	PASS	AF=0.363636;DP=240;NS=11;AN=22;MAF=0.363636;AC=8;AC_Het=4;AC_Hom=4;AC_Hemi=0;HWE=0.537668	GT:AD:DP:GP:PL	./.:0,0:0:0.400491,0.464705,0.134804:0,0,0	0/0:4,0:4:0.932385,0.067615,0:0,12,140	1/1:0,21:21:0,2e-06,0.999998:368,63,0	1/1:0,11:11:0,0.00168,0.99832:269,33,0	0/1:10,3:13:2.2e-05,0.999978,0:46,0,219	0/0:9,0:9:0.997739,0.002261,0:0,27,242	0/0:7,0:7:0.991017,0.008983,0:0,21,188	./.:0,0:0:0.400491,0.464705,0.134804:0,0,0	0/1:6,5:11:0,1,0:132,0,146	0/1:18,24:42:0,1,0:326,0,293	0/1:6,5:11:0,1,0:130,0,160	0/0:99,0:99:1,0,0:0,298,455	0/0:12,0:12:0.999717,0.000283,0:0,36,284
chr1	12549427	chr1_12549427_T_C	T	C	.	PASS	AF=0.409091;DP=241;NS=11;AN=22;MAF=0.409091;AC=9;AC_Het=1;AC_Hom=8;AC_Hemi=0;HWE=0.00928793	GT:AD:DP:GP:PL	./.:0,0:0:0.36172,0.479423,0.158857:0,0,0	1/1:0,3:3:0,0.273908,0.726092:110,9,0	1/1:0,27:27:0,0,1:381,81,0	1/1:0,8:8:0,0.011651,0.988349:200,24,0	0/1:9,2:11:4.9e-05,0.999951,0:42,0,200	0/0:4,0:4:0.923502,0.076498,0:0,12,139	1/1:0,7:7:0,0.023033,0.976967:186,21,0	./.:0,0:0:0.36172,0.479423,0.158857:0,0,0	0/0:12,0:12:0.999677,0.000323,0:0,36,289	0/0:40,1:41:1,0,0:0,85,374	0/0:13,0:13:0.999838,0.000162,0:0,39,286	0/0:101,0:101:1,0,0:0,304,456	0/0:13,0:13:0.999838,0.000162,0:0,39,314
chr1	12550075	chr1_12550075_C_T	C	T	.	PASS	AF=0.153846;DP=236;NS=13;AN=26;MAF=0.153846;AC=4;AC_Het=4;AC_Hom=0;AC_Hemi=0;HWE=1	GT:AD:DP:GP:PL	0/0:1,0:1:0.827595,0.172333,7.2e-05:0,3,27	0/0:4,0:4:0.974632,0.025368,0:0,12,130	0/0:3,0:3:0.950518,0.049482,0:0,9,93	0/0:1,0:1:0.827645,0.172343,1.1e-05:0,3,35	0/1:5,1:6:0.015131,0.984869,0:22,0,144	0/0:16,0:16:0.999994,6e-06,0:0,48,320	0/0:3,0:3:0.950518,0.049482,0:0,9,104	0/0:4,0:4:0.974632,0.025368,0:0,12,142	0/1:9,7:16:0,1,0:162,0,199	0/1:18,16:34:0,1,0:262,0,292	0/1:6,13:19:0,1,0:272,0,118	0/0:121,0:121:1,0,0:0,364,465	0/0:8,0:8:0.998376,0.001624,0:0,24,226
chr1	12550169	chr1_12550169_C_T	C	T	.	PASS	AF=0.192308;DP=257;NS=13;AN=26;MAF=0.192308;AC=5;AC_Het=3;AC_Hom=2;AC_Hemi=0;HWE=0.373913	GT:AD:DP:GP:PL	0/0:1,0:1:0.802505,0.19711,0.000385:0,3,21	0/0:7,0:7:0.996177,0.003823,0:0,21,153	0/0:16,0:16:0.999993,7e-06,0:0,48,333	0/0:7,0:7:0.996177,0.003823,0:0,21,204	0/0:12,0:12:0.99988,0.00012,0:0,36,307	0/0:10,0:10:0.999521,0.000479,0:0,30,251	1/1:0,6:6:0,0.112863,0.887137:178,18,0	0/0:4,0:4:0.970213,0.029787,0:0,12,142	0/1:5,5:10:0,1,0:130,0,131	0/1:20,15:35:0,1,0:226,0,315	0/1:15,5:20:0,1,0:110,0,275	0/0:122,0:122:1,0,0:0,367,481	0/0:7,0:7:0.996177,0.003823,0:0,21,207
chr1	12550323	chr1_12550323_C_G	C	G	.	PASS	AF=0.192308;DP=245;NS=13;AN=26;MAF=0.192308;AC=5;AC_Het=3;AC_Hom=2;AC_Hemi=0;HWE=0.373913	GT:AD:DP:GP:PL	1/1:0,5:5:0,0.227029,0.772971:119,15,0	0/0:5,0:5:0.986876,0.013124,0:0,15,143	0/1:14,3:17:2e-06,0.999998,0:60,0,278	0/0:1,0:1:0.82454,0.175449,1.2e-05:0,3,35	0/0:8,0:8:0.99834,0.00166,0:0,24,235	0/0:19,1:20:0.999955,4.5e-05,0:0,40,343	0/1:5,1:6:0.26214,0.73786,0:8,0,141	0/0:2,0:2:0.90384,0.09616,0:0,6,76	0/0:13,1:14:0.923957,0.076043,0:0,7,263	0/0:36,2:38:0.999998,2e-06,0:0,52,373	0/0:15,1:16:0.989766,0.010234,0:0,16,296	0/0:100,2:102:1,0,0:0,235,436	0/1:6,1:7:0.32178,0.67822,0:7,0,154
chr1	12550359	chr1_12550359_A_G	A	G	.	PASS	AF=0.115385;DP=263;NS=13;AN=26;MAF=0.115385;AC=3;AC_Het=3;AC_Hom=0;AC_Hemi=0;HWE=1	GT:AD:DP:GP:PL	0/1:2,3:5:0,0.999998,2e-06:78,0,44	0/0:9,0:9:0.999519,0.000481,0:0,27,226	0/0:17,0:17:0.999998,2e-06,0:0,51,345	0/0:5,0:5:0.992353,0.007647,0:0,15,146	0/0:9,0:9:0.999519,0.000481,0:0,27,248	0/0:19,0:19:1,0,0:0,57,335	0/1:11,2:13:0.053563,0.946437,0:19,0,239	0/0:3,0:3:0.970099,0.029901,0:0,9,104	0/0:16,1:17:0.995282,0.004718,0:0,17,296	0/0:37,0:37:1,0,0:0,111,400	0/1:16,2:18:0.136852,0.863148,0:14,0,290	0/0:103,0:103:1,0,0:0,310,471	0/0:8,0:8:0.999038,0.000962,0:0,24,218
chr1	12550396	chr1_12550396_G_A	G	A	.	PASS	AF=0.115385;DP=265;NS=13;AN=26;MAF=0.115385;AC=3;AC_Het=3;AC_Hom=0;AC_Hemi=0;HWE=1	GT:AD:DP:GP:PL	0/1:8,2:10:0.000197,0.999803,0:43,0,130	0/0:8,0:8:0.998985,0.001015,0:0,24,240	0/0:16,0:16:0.999996,4e-06,0:0,48,313	0/1:8,5:13:0,1,0:129,0,177	0/0:9,0:9:0.999492,0.000508,0:0,27,251	0/0:15,0:15:0.999992,8e-06,0:0,45,320	0/0:9,0:9:0.999492,0.000508,0:0,27,219	0/1:4,1:5:0.009676,0.990324,0:26,0,119	0/0:19,0:19:1,0,0:0,57,329	0/0:27,0:27:1,0,0:0,81,370	0/0:21,0:21:1,0,0:0,63,354	0/0:103,0:103:1,0,0:0,310,467	0/0:10,0:10:0.999746,0.000254,0:0,30,268
chr1	12551166	chr1_12551166_C_T	C	T	.	PASS	AF=0.115385;DP=262;NS=13;AN=26;MAF=0.115385;AC=3;AC_Het=3;AC_Hom=0;AC_Hemi=0;HWE=1	GT:AD:DP:GP:PL	0/1:1,4:5:0,0.995264,0.004736:114,0,12	0/1:4,1:5:0.096414,0.903586,0:15,0,117	0/0:18,1:19:0.99286,0.00714,0:0,16,307	0/0:8,0:8:0.998832,0.001168,0:0,24,223	0/0:7,0:7:0.997667,0.002333,0:0,21,219	0/0:8,0:8:0.998832,0.001168,0:0,24,242	0/0:3,0:3:0.963936,0.036064,0:0,9,101	0/0:7,0:7:0.997667,0.002333,0:0,21,205	0/0:12,0:12:0.999927,7.3e-05,0:0,36,239	0/0:34,0:34:1,0,0:0,102,397	0/0:17,1:18:0.996393,0.003607,0:0,19,289	0/1:99,25:124:0,1,0:150,0,324	0/0:11,1:12:0.577672,0.422328,0:4,0,226
chr1	12551321	chr1_12551321_G_A	G	A	.	PASS	AF=0.307692;DP=261;NS=13;AN=26;MAF=0.307692;AC=8;AC_Het=6;AC_Hom=2;AC_Hemi=0;HWE=1	GT:AD:DP:GP:PL	0/1:6,1:7:0.195665,0.804335,0:7,0,147	0/0:4,0:4:0.950684,0.049316,0:0,12,139	0/1:3,12:15:0,0.999963,3.7e-05:249,0,37	1/1:0,11:11:0,0.002347,0.997653:267,33,0	0/1:7,5:12:0,1,0:95,0,175	0/1:3,3:6:0,1,0:67,0,78	0/0:9,0:9:0.998382,0.001618,0:0,27,237	0/0:6,0:6:0.987198,0.012802,0:0,18,190	0/1:10,1:11:0.329696,0.670304,0:4,0,218	0/0:42,4:46:0.999766,0.000234,0:0,36,344	0/0:15,1:16:0.940235,0.059765,0:0,11,288	0/0:96,14:110:0.97052,0.02948,0:0,14,297	0/1:4,4:8:0,1,0:83,0,110
chr1	12551408	chr1_12551408_T_C	T	C	.	PASS	AF=0.5;DP=212;NS=12;AN=24;MAF=0.5;AC=12;AC_Het=4;AC_Hom=8;AC_Hemi=0;HWE=0.281462	GT:AD:DP:GP:PL	./.:0,0:0:0.275162,0.498794,0.226045:0,0,0	1/1:0,2:2:1e-06,0.355522,0.644477:60,6,0	1/1:0,5:5:0,0.064506,0.935494:129,15,0	1/1:0,2:2:0,0.355522,0.644477:63,6,0	0/0:3,0:3:0.815271,0.184729,0:0,9,71	0/0:9,0:9:0.996472,0.003528,0:0,27,241	1/1:0,7:7:0,0.016946,0.983054:192,21,0	0/0:7,0:7:0.986037,0.013963,0:0,21,192	0/1:5,5:10:0,1,0:127,0,130	0/1:18,13:31:0,1,0:234,0,251	0/1:8,6:14:0,1,0:145,0,168	0/1:55,56:111:0,1,0:351,0,355	0/0:11,0:11:0.999116,0.000884,0:0,33,268
chr1	12551900	chr1_12551900_G_A	G	A	.	PASS	AF=0.307692;DP=238;NS=13;AN=26;MAF=0.307692;AC=8;AC_Het=2;AC_Hom=6;AC_Hemi=0;HWE=0.0334096	GT:AD:DP:GP:PL	0/0:1,0:1:0.667412,0.332505,8.3e-05:0,3,33	0/0:10,0:10:0.999028,0.000972,0:0,30,254	1/1:0,7:7:0,0.030407,0.969593:177,21,0	1/1:0,10:10:0,0.003905,0.996095:257,30,0	0/1:6,1:7:0.01268,0.98732,0:19,0,168	0/0:5,0:5:0.969804,0.030196,0:0,15,159	0/0:12,0:12:0.999757,0.000243,0:0,36,259	0/0:1,0:1:0.667432,0.332515,5.2e-05:0,3,35	0/0:20,0:20:0.999999,1e-06,0:0,60,353	0/0:42,0:42:1,0,0:0,126,406	0/0:13,0:13:0.999878,0.000122,0:0,39,283	0/1:47,53:100:0,1,0:358,0,338	1/1:0,10:10:0,0.003905,0.996095:252,30,0
chr1	12551905	chr1_12551905_C_T	C	T	.	PASS	AF=0.166667;DP=244;NS=12;AN=24;MAF=0.166667;AC=4;AC_Het=2;AC_Hom=2;AC_Hemi=0;HWE=0.254658	GT:AD:DP:GP:PL	./.:0,0:0:0.690441,0.280974,0.028585:0,0,0	0/0:10,0:10:0.999603,0.000397,0:0,30,253	1/1:0,7:7:0,0.071311,0.928689:192,21,0	0/0:10,0:10:0.999603,0.000397,0:0,30,255	0/1:6,1:7:0.047464,0.952536,0:17,0,162	0/0:6,0:6:0.993682,0.006318,0:0,18,175	0/0:12,0:12:0.999901,9.9e-05,0:0,36,253	0/0:1,0:1:0.83092,0.169069,1.1e-05:0,3,35	0/0:22,0:22:1,0,0:0,66,360	0/0:45,1:46:1,0,0:0,116,395	0/0:15,0:15:0.999988,1.2e-05,0:0,45,298	0/1:53,44:97:0,1,0:331,0,361	0/0:11,0:11:0.999801,0.000199,0:0,33,269
chr1	12552301	chr1_12552301_T_C	T	C	.	PASS	AF=0.454545;DP=221;NS=11;AN=22;MAF=0.454545;AC=10;AC_Het=4;AC_Hom=6;AC_Hemi=0;HWE=0.542748	GT:AD:DP:GP:PL	./.:0,0:0:0.272619,0.499021,0.228361:0,0,0	0/1:0,1:1:0.000227,0.522008,0.477765:34,3,0	0/0:10,0:10:0.998216,0.001784,0:0,30,196	./.:0,0:0:0.272619,0.499021,0.228361:0,0,0	0/0:6,0:6:0.972196,0.027804,0:0,18,186	0/0:6,0:6:0.972196,0.027804,0:0,18,179	1/1:0,4:4:0,0.120161,0.879839:127,12,0	0/0:4,0:4:0.897344,0.102656,0:0,12,141	0/1:14,7:21:0,1,0:161,0,267	0/1:31,9:40:0,1,0:121,0,335	0/1:12,3:15:0,1,0:68,0,233	1/1:0,105:105:0,0,1:461,316,0	1/1:0,9:9:0,0.00425,0.99575:246,27,0
chr1	12552386	chr1_12552386_A_G	A	G	.	PASS	AF=0.384615;DP=241;NS=13;AN=26;MAF=0.384615;AC=10;AC_Het=10;AC_Hom=0;AC_Hemi=0;HWE=0.0747611	GT:AD:DP:GP:PL	0/1:2,20:22:0,0.720387,0.279613:203,0,0	0/1:1,4:5:0,0.999087,0.000913:123,0,26	0/1:1,4:5:0,0.992801,0.007199:103,0,17	0/1:0,1:1:0.004037,0.579313,0.41665:23,3,0	0/1:3,1:4:0.033825,0.966175,0:13,0,89	0/1:11,1:12:0.184412,0.815588,0:5,0,240	0/1:1,5:6:0,0.897735,0.102265:135,0,5	0/1:0,1:1:0.001017,0.58107,0.417913:29,3,0	0/1:20,2:22:0.267783,0.732217,0:3,0,299	0/0:40,4:44:0.834223,0.165777,0:0,9,316	0/1:17,2:19:0.02807,0.97193,0:14,0,276	0/0:89,2:91:1,0,0:0,231,422	0/0:8,0:8:0.994413,0.005587,0:0,24,219
chr1	12553061	chr1_12553061_C_T	C	T	.	PASS	AF=0.208333;DP=238;NS=12;AN=24;MAF=0.208333;AC=5;AC_Het=3;AC_Hom=2;AC_Hemi=0;HWE=0.403727	GT:AD:DP:GP:PL	0/1:16,5:21:0,1,0:94,0,258	./.:0,0:0:0.620143,0.334698,0.04516:0,0,0	0/0:23,0:23:1,0,0:0,69,357	0/1:1,4:5:0,0.997843,0.002157:119,0,18	0/0:4,0:4:0.96737,0.03263,0:0,12,132	0/0:9,0:9:0.998947,0.001053,0:0,27,228	0/0:4,0:4:0.96737,0.03263,0:0,12,138	0/0:4,0:4:0.96737,0.03263,0:0,12,125	0/0:15,0:15:0.999984,1.6e-05,0:0,45,314	0/0:34,0:34:1,0,0:0,102,397	0/0:22,0:22:1,0,0:0,66,360	0/1:35,48:83:0,1,0:356,0,328	1/1:0,13:13:0,0.000904,0.999096:296,39,0
chr1	12553069	chr1_12553069_C_T	C	T	.	PASS	AF=0.166667;DP=247;NS=12;AN=24;MAF=0.166667;AC=4;AC_Het=4;AC_Hom=0;AC_Hemi=0;HWE=1	GT:AD:DP:GP:PL	0/1:12,7:19:0,1,0:140,0,219	./.:0,0:0:0.691755,0.279927,0.028319:0,0,0	0/0:24,0:24:1,0,0:0,72,359	0/1:2,4:6:0,0.999999,1e-06:116,0,52	0/0:5,0:5:0.987513,0.012487,0:0,15,151	0/0:8,0:8:0.998422,0.001578,0:0,24,215	0/0:4,0:4:0.975333,0.024667,0:0,12,140	0/1:2,2:4:1.4e-05,0.999986,0:52,0,63	0/0:17,0:17:0.999997,3e-06,0:0,51,325	0/0:35,0:35:1,0,0:0,105,396	0/0:20,0:20:1,0,0:0,60,359	0/1:51,38:89:0,1,0:331,0,355	0/0:13,0:13:0.999951,4.9e-05,0:0,39,296
chr1	12553231	chr1_12553231_G_A	G	A	.	PASS	AF=0.153846;DP=235;NS=13;AN=26;MAF=0.153846;AC=4;AC_Het=4;AC_Hom=0;AC_Hemi=0;HWE=1	GT:AD:DP:GP:PL	0/0:10,0:10:0.999633,0.000367,0:0,30,203	0/0:5,0:5:0.988393,0.011607,0:0,15,158	0/0:18,0:18:0.999999,1e-06,0:0,54,347	0/1:4,3:7:0,1,0:82,0,101	0/0:11,0:11:0.999817,0.000183,0:0,33,266	0/0:7,0:7:0.997073,0.002927,0:0,21,203	0/0:2,0:2:0.91412,0.08588,0:0,6,82	0/0:6,0:6:0.994163,0.005837,0:0,18,191	0/1:11,11:22:0,1,0:200,0,219	0/1:21,13:34:0,1,0:210,0,307	0/1:10,10:20:0,1,0:198,0,210	0/0:87,0:87:1,0,0:0,262,446	0/0:6,0:6:0.994163,0.005837,0:0,18,186
chr1	12553421	chr1_12553421_A_C	A	C	.	PASS	AF=0.230769;DP=271;NS=13;AN=26;MAF=0.230769;AC=6;AC_Het=4;AC_Hom=2;AC_Hemi=0;HWE=0.522981	GT:AD:DP:GP:PL	1/1:1,16:17:0,0.329514,0.670486:266,12,0	0/0:7,0:7:0.99589,0.00411,0:0,21,200	0/1:10,3:13:1e-06,0.999999,0:62,0,232	0/0:7,0:7:0.99589,0.00411,0:0,21,178	0/0:9,0:9:0.998969,0.001031,0:0,27,222	0/1:7,2:9:0.012297,0.987703,0:22,0,180	0/0:1,0:1:0.791056,0.20894,4e-06:0,3,41	0/0:4,0:4:0.96804,0.03196,0:0,12,136	0/0:17,0:17:0.999996,4e-06,0:0,51,323	0/0:37,2:39:0.999981,1.9e-05,0:0,44,345	0/1:16,2:18:0.039931,0.960069,0:17,0,275	0/0:108,8:116:1,0,0:0,127,344	0/1:10,1:11:0.435926,0.564074,0:4,0,233
chr1	12553569	chr1_12553569_T_G	T	G	.	PASS	AF=0.461538;DP=258;NS=13;AN=26;MAF=0.461538;AC=12;AC_Het=4;AC_Hom=8;AC_Hemi=0;HWE=0.260843	GT:AD:DP:GP:PL	1/1:0,3:3:0,0.232925,0.767075:78,9,0	1/1:0,2:2:0,0.377844,0.622156:66,6,0	1/1:0,5:5:0,0.070556,0.929444:129,15,0	0/1:0,1:1:0.003328,0.546634,0.450039:23,3,0	0/0:4,0:4:0.906695,0.093305,0:0,12,126	0/1:8,2:10:0.000116,0.999884,0:37,0,149	1/1:0,4:4:0,0.131813,0.868187:133,12,0	0/0:6,0:6:0.974919,0.025081,0:0,18,179	0/0:18,1:19:0.993746,0.006254,0:0,24,313	0/0:41,1:42:1,0,0:0,99,392	0/0:17,0:17:0.999987,1.3e-05,0:0,51,339	0/1:104,27:131:0,1,0:101,0,323	0/1:5,1:6:0.018081,0.981919,0:15,0,143
chr1	12553898	chr1_12553898_G_A	G	A	.	PASS	AF=0.269231;DP=237;NS=13;AN=26;MAF=0.269231;AC=7;AC_Het=5;AC_Hom=2;AC_Hemi=0;HWE=1	GT:AD:DP:GP:PL	0/0:25,0:25:1,0,0:0,75,337	0/1:0,1:1:0.001365,0.743251,0.255385:32,3,0	0/0:8,0:8:0.997323,0.002677,0:0,24,212	0/0:2,0:2:0.853389,0.146611,0:0,6,57	0/0:3,0:3:0.920897,0.079103,0:0,9,100	0/1:6,1:7:0.422883,0.577117,0:3,0,159	1/1:0,3:3:0,0.421151,0.578849:105,9,0	0/0:6,0:6:0.989377,0.010623,0:0,18,158	0/1:5,4:9:0,1,0:104,0,133	0/1:19,20:39:0,1,0:273,0,277	0/1:10,10:20:0,1,0:191,0,208	0/0:99,1:100:1,0,0:0,263,446	0/0:14,0:14:0.999958,4.2e-05,0:0,42,305
chr1	12554101	chr1_12554101_T_C	T	C	.	PASS	AF=0.230769;DP=275;NS=13;AN=26;MAF=0.230769;AC=6;AC_Het=4;AC_Hom=2;AC_Hemi=0;HWE=0.522981	GT:AD:DP:GP:PL	0/1:23,41:64:0,1,0:335,0,234	0/0:1,0:1:0.758122,0.241418,0.00046:0,3,22	1/1:0,18:18:0,2.4e-05,0.999976:309,54,0	0/0:1,0:1:0.758461,0.241526,1.2e-05:0,3,38	0/1:3,3:6:0,1,0:71,0,77	0/1:5,1:6:0.28372,0.71628,0:6,0,118	0/1:1,5:6:0,0.997972,0.002028:145,0,19	0/0:8,0:8:0.997518,0.002482,0:0,24,221	0/0:13,0:13:0.999922,7.8e-05,0:0,39,261	0/0:24,2:26:0.929157,0.070843,0:0,9,295	0/0:17,0:17:0.999995,5e-06,0:0,51,303	0/0:78,5:83:1,0,0:0,120,373	0/0:19,2:21:0.995767,0.004233,0:0,22,308
chr1	12554585	chr1_12554585_T_C	T	C	.	PASS	AF=0.384615;DP=231;NS=13;AN=26;MAF=0.384615;AC=10;AC_Het=6;AC_Hom=4;AC_Hemi=0;HWE=1	GT:AD:DP:GP:PL	0/1:3,8:11:0,0.999999,1e-06:122,0,55	1/1:0,11:11:0,0.001646,0.998354:272,33,0	0/0:14,1:15:0.734339,0.265661,0:0,5,271	0/0:4,0:4:0.931061,0.068939,0:0,12,137	0/0:12,0:12:0.999711,0.000289,0:0,36,283	0/0:5,0:5:0.9643,0.0357,0:0,15,139	1/1:0,2:2:0,0.457718,0.542282:66,6,0	0/0:6,0:6:0.981826,0.018174,0:0,18,183	0/1:10,2:12:0.000139,0.999861,0:38,0,220	0/1:16,12:28:0,1,0:224,0,284	0/1:10,2:12:0.000345,0.999655,0:34,0,239	0/1:54,47:101:0,1,0:345,0,362	0/1:11,1:12:0.25682,0.74318,0:4,0,242
chr1	12555119	chr1_12555119_G_A	G	A	.	PASS	AF=0.5;DP=220;NS=12;AN=24;MAF=0.5;AC=12;AC_Het=6;AC_Hom=6;AC_Hemi=0;HWE=1	GT:AD:DP:GP:PL	0/1:0,1:1:0.00016,0.501876,0.497964:35,3,0	./.:0,0:0:0.251962,0.499992,0.248045:0,0,0	1/1:0,3:3:0,0.201252,0.798748:76,9,0	1/1:0,3:3:0,0.201252,0.798748:79,9,0	0/1:5,3:8:0,1,0:68,0,113	0/0:14,0:14:0.999879,0.000121,0:0,42,315	1/1:0,3:3:0,0.201252,0.798748:95,9,0	0/0:5,0:5:0.941611,0.058389,0:0,15,157	0/1:2,13:15:0,0.999573,0.000427:262,0,31	0/1:16,17:33:0,1,0:256,0,262	0/1:10,8:18:0,1,0:176,0,189	0/1:42,59:101:0,1,0:354,0,326	0/0:16,0:16:0.99997,3e-05,0:0,48,338
chr1	12555760	chr1_12555760_A_G	A	G	.	PASS	AF=0.166667;DP=263;NS=12;AN=24;MAF=0.166667;AC=4;AC_Het=4;AC_Hom=0;AC_Hemi=0;HWE=1	GT:AD:DP:GP:PL	./.:0,0:0:0.696198,0.276374,0.027428:0,0,0	0/0:8,0:8:0.998452,0.001548,0:0,24,229	0/0:18,0:18:0.999998,2e-06,0:0,54,349	0/0:8,0:8:0.998452,0.001548,0:0,24,186	0/0:13,0:13:0.999952,4.8e-05,0:0,39,293	0/0:8,0:8:0.998452,0.001548,0:0,24,225	0/0:6,0:6:0.993836,0.006164,0:0,18,172	0/0:5,0:5:0.987747,0.012253,0:0,15,159	0/1:11,9:20:0,1,0:192,0,230	0/1:17,22:39:0,1,0:306,0,279	0/1:10,10:20:0,1,0:220,0,215	0/0:113,0:113:1,0,0:0,340,469	0/1:4,1:5:0.048342,0.951658,0:17,0,122
chr1	12555851	chr1_12555851_T_C	T	C	.	PASS	AF=0.115385;DP=246;NS=13;AN=26;MAF=0.115385;AC=3;AC_Het=3;AC_Hom=0;AC_Hemi=0;HWE=1	GT:AD:DP:GP:PL	0/1:5,5:10:0,1,0:97,0,130	0/0:9,0:9:0.999568,0.000432,0:0,27,245	0/0:14,0:14:0.999986,1.4e-05,0:0,42,297	0/0:10,0:10:0.999784,0.000216,0:0,30,239	0/0:6,0:6:0.996554,0.003446,0:0,18,194	0/0:5,0:5:0.993131,0.006869,0:0,15,160	0/1:8,1:9:0.422186,0.577814,0:8,0,198	0/0:7,0:7:0.998274,0.001726,0:0,21,207	0/0:13,0:13:0.999973,2.7e-05,0:0,39,305	0/0:33,0:33:1,0,0:0,99,399	0/0:20,0:20:1,0,0:0,60,331	0/0:101,0:101:1,0,0:0,304,460	0/1:6,3:9:2e-06,0.999998,0:63,0,165
chr1	12556070	chr1_12556070_A_G	A	G	.	PASS	AF=0.153846;DP=206;NS=13;AN=26;MAF=0.153846;AC=4;AC_Het=2;AC_Hom=2;AC_Hemi=0;HWE=0.234783	GT:AD:DP:GP:PL	0/1:0,2:2:1.1e-05,0.714615,0.285374:58,6,0	0/0:6,0:6:0.993799,0.006201,0:0,18,166	0/0:7,0:7:0.99689,0.00311,0:0,21,161	0/0:4,0:4:0.97565,0.02435,0:0,12,129	0/0:9,0:9:0.999221,0.000779,0:0,27,209	0/0:9,0:9:0.999221,0.000779,0:0,27,243	0/0:9,0:9:0.999221,0.000779,0:0,27,245	0/0:6,0:6:0.993799,0.006201,0:0,18,188	0/0:13,0:13:0.999951,4.9e-05,0:0,39,295	0/0:40,0:40:1,0,0:0,120,403	0/0:16,0:16:0.999994,6e-06,0:0,48,314	0/1:40,30:70:0,1,0:322,0,347	1/1:0,15:15:0,0.000306,0.999694:315,45,0
chr1	12556097	chr1_12556097_T_A	T	A	.	PASS	AF=0.153846;DP=200;NS=13;AN=26;MAF=0.153846;AC=4;AC_Het=4;AC_Hom=0;AC_Hemi=0;HWE=1	GT:AD:DP:GP:PL	0/0:1,0:1:0.838489,0.161264,0.000246:0,3,21	0/0:5,0:5:0.988123,0.011877,0:0,15,145	0/0:11,0:11:0.999812,0.000188,0:0,33,255	0/1:2,4:6:0,0.999999,1e-06:102,0,50	0/0:6,0:6:0.994026,0.005974,0:0,18,138	0/0:8,0:8:0.9985,0.0015,0:0,24,236	0/0:9,0:9:0.999249,0.000751,0:0,27,247	0/0:5,0:5:0.988123,0.011877,0:0,15,153	0/1:6,6:12:0,1,0:151,0,150	0/1:21,17:38:0,1,0:279,0,290	0/1:5,5:10:0,1,0:130,0,124	0/0:74,0:74:1,0,0:0,223,431	0/0:15,0:15:0.999988,1.2e-05,0:0,45,321
chr1	12556106	chr1_12556106_C_T	C	T	.	PASS	AF=0.153846;DP=196;NS=13;AN=26;MAF=0.153846;AC=4;AC_Het=2;AC_Hom=2;AC_Hemi=0;HWE=0.234783	GT:AD:DP:GP:PL	0/0:2,0:2:0.913833,0.086162,5e-06:0,6,38	0/0:5,0:5:0.988352,0.011648,0:0,15,138	0/0:12,1:13:0.944973,0.055027,0:0,8,248	0/1:4,2:6:4.1e-05,0.999959,0:48,0,99	0/1:3,3:6:0,1,0:70,0,84	0/0:7,0:7:0.997062,0.002938,0:0,21,214	1/1:0,7:7:0,0.076514,0.923486:209,21,0	0/0:3,0:3:0.95498,0.04502,0:0,9,104	0/0:13,0:13:0.999954,4.6e-05,0:0,39,287	0/0:38,0:38:1,0,0:0,114,406	0/0:9,0:9:0.999264,0.000736,0:0,27,235	0/0:74,0:74:1,0,0:0,223,431	0/0:13,0:13:0.999954,4.6e-05,0:0,39,308
chr1	12556223	chr1_12556223_G_A	G	A	.	PASS	AF=0.5;DP=211;NS=13;AN=26;MAF=0.5;AC=13;AC_Het=3;AC_Hom=10;AC_Hemi=0;HWE=0.0892525	GT:AD:DP:GP:PL	0/1:2,5:7:0,0.999873,0.000127:90,0,35	1/1:0,2:2:0,0.369725,0.630274:74,6,0	1/1:0,4:4:0,0.127894,0.872106:112,12,0	1/1:0,2:2:0,0.369725,0.630274:64,6,0	0/1:5,2:7:1.2e-05,0.999988,0:47,0,142	0/0:6,0:6:0.974057,0.025943,0:0,18,185	1/1:0,2:2:1e-06,0.369725,0.630274:61,6,0	0/0:3,0:3:0.824348,0.175652,0:0,9,97	0/0:13,0:13:0.999792,0.000208,0:0,39,291	0/0:46,1:47:1,0,0:0,110,382	0/0:19,0:19:0.999997,3e-06,0:0,57,339	0/1:48,40:88:0,1,0:341,0,367	1/1:0,11:11:0,0.001144,0.998856:274,33,0
chr1	12556460	chr1_12556460_G_A	G	A	.	PASS	AF=0.192308;DP=220;NS=13;AN=26;MAF=0.192308;AC=5;AC_Het=1;AC_Hom=4;AC_Hemi=0;HWE=0.026087	GT:AD:DP:GP:PL	0/0:4,0:4:0.975399,0.024601,0:0,12,101	1/1:0,4:4:0,0.382517,0.617483:133,12,0	0/0:10,0:10:0.999606,0.000394,0:0,30,253	0/1:5,1:6:0.239467,0.760533,0:9,0,115	0/0:7,0:7:0.996857,0.003143,0:0,21,191	0/0:9,0:9:0.999212,0.000788,0:0,27,239	1/1:0,6:6:0,0.134099,0.865901:176,18,0	0/0:2,0:2:0.908359,0.091641,0:0,6,70	0/0:18,0:18:0.999998,2e-06,0:0,54,352	0/0:42,0:42:1,0,0:0,126,409	0/0:12,0:12:0.999901,9.9e-05,0:0,36,288	0/0:91,0:91:1,0,0:0,274,451	0/0:9,0:9:0.999212,0.000788,0:0,27,258
chr1	12558422	chr1_12558422_C_T	C	T	.	PASS	AF=0.125;DP=223;NS=12;AN=24;MAF=0.125;AC=3;AC_Het=3;AC_Hom=0;AC_Hemi=0;HWE=1	GT:AD:DP:GP:PL	0/0:9,0:9:0.999319,0.000681,0:0,27,161	0/1:0,3:3:0,0.588881,0.411119:93,9,0	0/0:20,0:20:1,0,0:0,60,368	0/0:5,0:5:0.98921,0.01079,0:0,15,169	0/1:1,1:2:0.02233,0.977584,8.6e-05:21,0,30	0/0:2,0:2:0.919741,0.080259,0:0,6,69	0/0:2,0:2:0.919741,0.080259,0:0,6,76	0/0:6,0:6:0.994576,0.005424,0:0,18,195	0/0:23,0:23:1,0,0:0,69,361	0/0:45,0:45:1,0,0:0,135,442	0/0:25,0:25:1,0,0:0,75,396	0/1:27,54:81:0,1,0:348,0,236	./.:0,0:0:0.724891,0.253029,0.02208:0,0,0
chr1	12560122	chr1_12560122_T_A	T	A	.	PASS	AF=0.461538;DP=263;NS=13;AN=26;MAF=0.461538;AC=12;AC_Het=8;AC_Hom=4;AC_Hemi=0;HWE=0.601992	GT:AD:DP:GP:PL	1/1:0,29:29:0,0,1:259,87,0	0/1:3,5:8:0,1,0:117,0,66	0/1:17,10:27:0,1,0:82,0,252	0/1:5,10:15:0,1,0:161,0,103	0/1:11,2:13:0.00223,0.99777,0:24,0,212	0/0:9,0:9:0.996295,0.003705,0:0,27,246	0/0:1,0:1:0.512215,0.487692,9.3e-05:0,3,37	0/0:3,0:3:0.807737,0.192263,0:0,9,105	0/1:14,10:24:0,1,0:173,0,252	0/1:30,16:46:0,1,0:157,0,322	0/1:14,13:27:0,1,0:203,0,254	1/1:3,56:59:0,0,1:171,92,0	0/1:1,1:2:0.004154,0.99208,0.003766:21,0,21
chr1	12561770	chr1_12561770_T_C	T	C	.	PASS	AF=0.269231;DP=163;NS=13;AN=26;MAF=0.269231;AC=7;AC_Het=3;AC_Hom=4;AC_Hemi=0;HWE=0.165217	GT:AD:DP:GP:PL	1/1:0,10:10:0,0.005065,0.994935:194,30,0	0/0:4,0:4:0.954241,0.045759,0:0,12,90	0/0:7,0:7:0.994042,0.005958,0:0,21,117	0/1:3,5:8:0,1,0:126,0,61	0/1:5,3:8:1e-06,0.999999,0:64,0,126	0/0:9,0:9:0.998504,0.001496,0:0,27,211	0/0:3,0:3:0.912486,0.087514,0:0,9,111	0/0:5,0:5:0.976585,0.023415,0:0,15,149	0/0:3,0:3:0.912486,0.087514,0:0,9,87	0/0:15,0:15:0.999977,2.3e-05,0:0,45,280	0/0:9,0:9:0.998504,0.001496,0:0,27,233	0/1:28,45:73:0,1,0:357,0,148	1/1:0,7:7:0,0.039132,0.960868:194,21,0
chr1	12566814	chr1_12566814_G_A	G	A	.	PASS	AF=0.153846;DP=213;NS=13;AN=26;MAF=0.153846;AC=4;AC_Het=4;AC_Hom=0;AC_Hemi=0;HWE=1	GT:AD:DP:GP:PL	0/0:5,0:5:0.991101,0.008899,0:0,15,95	0/1:9,1:10:0.30959,0.69041,0:9,0,204	0/0:11,0:11:0.99986,0.00014,0:0,33,234	0/0:5,0:5:0.991101,0.008899,0:0,15,146	0/1:3,3:6:0,1,0:74,0,82	0/0:6,0:6:0.995531,0.004469,0:0,18,185	0/0:3,0:3:0.965328,0.034672,0:0,9,106	0/1:3,1:4:0.013789,0.986211,0:24,0,102	0/0:15,0:15:0.999991,9e-06,0:0,45,319	0/0:45,3:48:0.999992,8e-06,0:0,46,353	0/0:28,0:28:1,0,0:0,84,372	0/0:64,2:66:1,0,0:0,139,400	0/1:5,1:6:0.467506,0.532494,0:6,0,140
chr1	12567923	chr1_12567923_A_G	A	G	.	PASS	AF=0.461538;DP=268;NS=13;AN=26;MAF=0.461538;AC=12;AC_Het=6;AC_Hom=6;AC_Hemi=0;HWE=1	GT:AD:DP:GP:PL	0/0:16,0:16:0.999973,2.7e-05,0:0,48,270	0/0:6,0:6:0.972985,0.027015,0:0,18,188	0/0:7,0:7:0.986308,0.013692,0:0,21,181	0/0:13,0:13:0.999783,0.000217,0:0,39,302	0/1:4,1:5:0.007112,0.992888,0:19,0,103	1/1:0,5:5:0,0.065715,0.934285:138,15,0	1/1:0,3:3:0,0.219576,0.780424:94,9,0	0/1:0,1:1:0.000188,0.529409,0.470403:35,3,0	0/1:14,7:21:0,1,0:121,0,278	0/1:36,14:50:0,1,0:134,0,358	0/1:11,5:16:0,1,0:99,0,229	1/1:13,100:113:0,0,1:316,68,0	0/1:2,9:11:0,0.986035,0.013965:224,0,15
chr1	12569412	chr1_12569412_G_A	G	A	.	PASS	AF=0.272727;DP=251;NS=11;AN=22;MAF=0.272727;AC=6;AC_Het=4;AC_Hom=2;AC_Hemi=0;HWE=1	GT:AD:DP:GP:PL	0/0:18,0:18:0.999997,3e-06,0:0,54,328	0/0:2,0:2:0.836433,0.163567,0:0,6,81	./.:0,0:0:0.516744,0.40421,0.079046:0,0,0	./.:0,0:0:0.516744,0.40421,0.079046:0,0,0	1/1:0,5:5:0,0.137777,0.862223:157,15,0	0/1:3,7:10:0,1,0:175,0,83	0/0:5,0:5:0.97614,0.02386,0:0,15,159	0/0:3,0:3:0.910933,0.089067,0:0,9,102	0/1:9,11:20:0,1,0:240,0,200	0/1:20,15:35:0,1,0:257,0,296	0/1:16,8:24:0,1,0:166,0,284	0/0:124,0:124:1,0,0:0,373,487	0/0:4,0:4:0.953391,0.046609,0:0,12,132
chr1	12571771	chr1_12571771_G_T	G	T	.	PASS	AF=0.5;DP=264;NS=12;AN=24;MAF=0.5;AC=12;AC_Het=4;AC_Hom=8;AC_Hemi=0;HWE=0.281462	GT:AD:DP:GP:PL	1/1:0,5:5:0,0.061705,0.938295:130,15,0	./.:0,0:0:0.262891,0.499676,0.237433:0,0,0	0/0:13,0:13:0.999768,0.000232,0:0,39,241	0/0:11,0:11:0.999073,0.000927,0:0,33,261	0/1:1,6:7:0,0.988017,0.011983:159,0,16	1/1:0,6:6:0,0.031834,0.968166:196,18,0	1/1:0,4:4:0,0.116238,0.883762:143,12,0	1/1:0,4:4:0,0.116238,0.883762:136,12,0	0/1:12,11:23:0,1,0:218,0,231	0/1:25,32:57:0,1,0:361,0,318	0/1:12,15:27:0,1,0:281,0,240	0/0:99,0:99:1,0,0:0,298,461	0/0:8,0:8:0.992631,0.007369,0:0,24,230
chr1	12573830	chr1_12573830_C_T	C	T	.	PASS	AF=0.25;DP=261;NS=12;AN=24;MAF=0.25;AC=6;AC_Het=4;AC_Hom=2;AC_Hemi=0;HWE=1	GT:AD:DP:GP:PL	1/1:1,17:18:0,0.181067,0.818933:308,14,0	0/0:7,0:7:0.994634,0.005366,0:0,21,205	0/0:23,0:23:1,0,0:0,69,376	0/0:12,0:12:0.999831,0.000169,0:0,36,298	0/0:15,0:15:0.999979,2.1e-05,0:0,45,315	0/0:2,0:2:0.852766,0.147234,0:0,6,71	0/0:2,0:2:0.852766,0.147234,0:0,6,73	./.:0,0:0:0.552524,0.381591,0.065885:0,0,0	0/1:10,6:16:0,1,0:151,0,211	0/1:22,28:50:0,1,0:346,0,297	0/1:14,12:26:0,1,0:239,0,263	0/1:46,40:86:0,1,0:329,0,321	0/0:4,0:4:0.958623,0.041377,0:0,12,111
chr1	12573837	chr1_12573837_G_A	G	A	.	PASS	AF=0.5;DP=260;NS=12;AN=24;MAF=0.5;AC=12;AC_Het=4;AC_Hom=8;AC_Hemi=0;HWE=0.281462	GT:AD:DP:GP:PL	0/0:20,0:20:0.999998,2e-06,0:0,60,339	0/0:6,0:6:0.97475,0.02525,0:0,18,187	0/0:24,0:24:1,0,0:0,72,361	0/0:11,0:11:0.999191,0.000809,0:0,33,264	0/1:11,1:12:0.163998,0.836002,0:5,0,227	1/1:0,2:2:2e-06,0.376225,0.623773:57,6,0	1/1:0,2:2:0,0.376226,0.623774:68,6,0	./.:0,0:0:0.298941,0.495628,0.205431:0,0,0	0/1:7,7:14:0,1,0:143,0,171	0/1:30,20:50:0,1,0:233,0,342	0/1:12,14:26:0,1,0:238,0,217	1/1:0,90:90:0,0,1:401,271,0	1/1:0,3:3:2e-06,0.231696,0.768302:58,9,0
chr1	12575994	chr1_12575994_C_A	C	A	.	PASS	AF=0.208333;DP=260;NS=12;AN=24;MAF=0.208333;AC=5;AC_Het=3;AC_Hom=2;AC_Hemi=0;HWE=0.403727	GT:AD:DP:GP:PL	0/0:16,0:16:0.999992,8e-06,0:0,48,298	1/1:0,6:6:0,0.106237,0.893763:187,18,0	0/0:27,0:27:1,0,0:0,81,394	0/0:13,0:13:0.999936,6.4e-05,0:0,39,297	0/0:6,0:6:0.991852,0.008148,0:0,18,161	0/0:5,0:5:0.983836,0.016164,0:0,15,161	./.:0,0:0:0.627002,0.329665,0.043333:0,0,0	0/0:3,0:3:0.938332,0.061668,0:0,9,98	0/1:6,5:11:0,1,0:87,0,150	0/1:26,23:49:0,1,0:301,0,330	0/1:8,8:16:0,1,0:191,0,185	0/0:101,0:101:1,0,0:0,304,441	0/0:5,0:5:0.983836,0.016164,0:0,15,160
chr1	12579452	chr1_12579452_T_C	T	C	.	PASS	AF=0.5;DP=210;NS=11;AN=22;MAF=0.5;AC=11;AC_Het=1;AC_Hom=10;AC_Hemi=0;HWE=0.0107622	GT:AD:DP:GP:PL	1/1:0,17:17:0,1.5e-05,0.999985:260,51,0	1/1:0,3:3:0,0.200596,0.799404:108,9,0	1/1:0,14:14:0,0.000122,0.999878:221,42,0	./.:0,0:0:0.250937,0.499998,0.249065:0,0,0	0/1:7,1:8:0.015911,0.984089,0:15,0,179	0/0:6,0:6:0.969808,0.030192,0:0,18,148	./.:0,0:0:0.250937,0.499998,0.249065:0,0,0	0/0:1,0:1:0.50086,0.498983,0.000157:0,3,35	0/0:13,0:13:0.999757,0.000243,0:0,39,299	0/0:31,0:31:1,0,0:0,93,396	0/0:12,0:12:0.999514,0.000486,0:0,36,258	1/1:0,103:103:0,0,1:454,310,0	1/1:0,2:2:0,0.334162,0.665838:75,6,0
chr1	12581831	chr1_12581831_C_T	C	T	.	PASS	AF=0.153846;DP=268;NS=13;AN=26;MAF=0.153846;AC=4;AC_Het=0;AC_Hom=4;AC_Hemi=0;HWE=0.00521739	GT:AD:DP:GP:PL	1/1:1,31:32:0,1e-06,0.999999:370,69,0	1/1:0,4:4:0,0.433285,0.566715:132,12,0	0/0:16,0:16:0.999995,5e-06,0:0,48,294	0/0:9,0:9:0.999362,0.000638,0:0,27,244	0/0:11,0:11:0.99984,0.00016,0:0,33,285	0/0:6,0:6:0.994917,0.005083,0:0,18,189	0/0:6,0:6:0.994917,0.005083,0:0,18,179	0/0:2,0:2:0.924434,0.075566,0:0,6,66	0/0:18,0:18:0.999999,1e-06,0:0,54,316	0/0:37,0:37:1,0,0:0,111,408	0/0:18,0:18:0.999999,1e-06,0:0,54,350	0/0:98,0:98:1,0,0:0,295,453	0/0:11,0:11:0.99984,0.00016,0:0,33,274
chr1	12588145	chr1_12588145_G_A	G	A	.	PASS	AF=0.269231;DP=258;NS=13;AN=26;MAF=0.269231;AC=7;AC_Het=5;AC_Hom=2;AC_Hemi=0;HWE=1	GT:AD:DP:GP:PL	0/0:4,0:4:0.957546,0.042454,0:0,12,137	0/0:9,0:9:0.998616,0.001384,0:0,27,253	0/1:7,3:10:0,1,0:78,0,188	0/1:7,6:13:0,1,0:164,0,179	0/1:14,4:18:0,1,0:88,0,273	0/1:6,1:7:0.31027,0.68973,0:5,0,159	0/0:4,0:4:0.957546,0.042454,0:0,12,142	0/0:4,0:4:0.957546,0.042454,0:0,12,143	0/0:23,0:23:1,0,0:0,69,363	0/0:62,0:62:1,0,0:0,187,433	0/0:22,0:22:1,0,0:0,66,375	0/1:47,26:73:0,1,0:264,0,330	1/1:0,9:9:0,0.010892,0.989108:242,27,0
chr1	12588694	chr1_12588694_G_T	G	T	.	PASS	AF=0.208333;DP=136;NS=12;AN=24;MAF=0.208333;AC=5;AC_Het=5;AC_Hom=0;AC_Hemi=0;HWE=1	GT:AD:DP:GP:PL	./.:0,0:0:0.576009,0.365887,0.058104:0,0,0	0/0:1,0:1:0.758936,0.24104,2.4e-05:0,3,35	0/1:6,3:9:0.063985,0.936015,0:14,0,146	0/0:4,0:4:0.961817,0.038183,0:0,12,130	0/0:4,0:4:0.961817,0.038183,0:0,12,125	0/0:2,0:2:0.862962,0.137038,0:0,6,72	0/0:1,0:1:0.758925,0.241037,3.8e-05:0,3,33	0/0:1,0:1:0.758931,0.241039,3e-05:0,3,34	0/1:7,5:12:7e-06,0.999993,0:53,0,158	0/1:22,11:33:0,1,0:83,0,292	0/1:11,9:20:0,1,0:107,0,221	0/0:36,8:44:0.807035,0.192965,0:0,4,307	0/1:3,1:4:0.280486,0.719514,0:6,0,89
chr1	12598135	chr1_12598135_G_T	G	T	.	PASS	AF=0.5;DP=253;NS=13;AN=26;MAF=0.5;AC=13;AC_Het=5;AC_Hom=8;AC_Hemi=0;HWE=0.577624	GT:AD:DP:GP:PL	0/1:2,5:7:0,0.926935,0.073065:145,0,8	0/0:5,0:5:0.945249,0.054751,0:0,15,169	1/1:0,4:4:0,0.118841,0.881159:146,12,0	1/1:0,2:2:1e-06,0.350432,0.649567:57,6,0	1/1:0,4:4:0,0.118841,0.881159:147,12,0	0/1:1,1:2:0.000216,0.999637,0.000147:34,0,35	1/1:0,2:2:0,0.350432,0.649568:79,6,0	0/0:2,0:2:0.683346,0.316654,0:0,6,82	0/1:20,8:28:0,1,0:176,0,331	0/1:27,14:41:0,1,0:250,0,346	0/1:18,7:25:0,1,0:155,0,305	0/0:118,0:118:1,0,0:0,355,467	0/0:13,0:13:0.999774,0.000226,0:0,39,310
chr1	12598988	chr1_12598988_T_C	T	C	.	PASS	AF=0.115385;DP=268;NS=13;AN=26;MAF=0.115385;AC=3;AC_Het=1;AC_Hom=2;AC_Hemi=0;HWE=0.12	GT:AD:DP:GP:PL	0/1:0,3:3:0,0.641035,0.358965:98,9,0	1/1:0,5:5:0,0.308647,0.691353:140,15,0	0/0:14,0:14:0.999983,1.7e-05,0:0,42,301	0/0:4,0:4:0.982803,0.017197,0:0,12,131	0/0:5,0:5:0.991327,0.008673,0:0,15,161	0/0:5,0:5:0.991327,0.008673,0:0,15,158	0/0:2,0:2:0.934585,0.065415,0:0,6,78	0/0:3,0:3:0.966187,0.033813,0:0,9,113	0/0:26,0:26:1,0,0:0,78,346	0/0:60,0:60:1,0,0:0,181,433	0/0:13,0:13:0.999966,3.4e-05,0:0,39,279	0/0:121,0:121:1,0,0:0,364,469	0/0:5,0:5:0.991327,0.008673,0:0,15,160
chr1	12600514	chr1_12600514_C_G	C	G	.	PASS	AF=0.136364;DP=194;NS=11;AN=22;MAF=0.136364;AC=3;AC_Het=3;AC_Hom=0;AC_Hemi=0;HWE=1	GT:AD:DP:GP:PL	0/0:21,0:21:1,0,0:0,63,293	0/1:5,2:7:0.001273,0.998727,0:34,0,121	./.:0,0:0:0.745556,0.2358,0.018644:0,0,0	./.:0,0:0:0.745556,0.2358,0.018644:0,0,0	0/0:6,0:6:0.995083,0.004917,0:0,18,157	0/1:5,2:7:0.000938,0.999062,0:35,0,121	0/0:7,0:7:0.997535,0.002465,0:0,21,197	0/1:1,1:2:0.00159,0.998385,2.5e-05:33,0,35	0/0:14,0:14:0.999981,1.9e-05,0:0,42,280	0/0:31,0:31:1,0,0:0,93,382	0/0:13,0:13:0.999961,3.9e-05,0:0,39,287	0/0:75,1:76:1,0,0:0,207,392	0/0:10,0:10:0.999691,0.000309,0:0,30,270
chr1	12600641	chr1_12600641_A_G	A	G	.	PASS	AF=0.409091;DP=107;NS=11;AN=22;MAF=0.409091;AC=9;AC_Het=7;AC_Hom=2;AC_Hemi=0;HWE=0.55418	GT:AD:DP:GP:PL	0/0:2,0:2:0.675817,0.324085,9.8e-05:0,6,38	0/1:6,1:7:0.006627,0.993373,0:19,0,164	./.:0,0:0:0.260545,0.499782,0.239673:0,0,0	./.:0,0:0:0.260545,0.499782,0.239673:0,0,0	1/1:0,2:2:0,0.342671,0.657329:72,6,0	0/1:5,2:7:0.000613,0.999387,0:29,0,145	0/1:0,1:1:0.001061,0.509892,0.489047:27,3,0	0/0:1,0:1:0.50996,0.489104,0.000936:0,3,27	0/1:8,5:13:0,1,0:104,0,177	0/1:28,8:36:0,1,0:134,0,315	0/1:10,5:15:0,1,0:104,0,222	0/0:2,0:2:0.674347,0.32338,0.002273:0,6,24	0/1:0,1:1:0.000266,0.510298,0.489436:33,3,0
chr1	12601014	chr1_12601014_G_A	G	A	.	PASS	AF=0.409091;DP=184;NS=11;AN=22;MAF=0.409091;AC=9;AC_Het=5;AC_Hom=4;AC_Hemi=0;HWE=1	GT:AD:DP:GP:PL	0/1:0,1:1:0.001261,0.539067,0.459672:27,3,0	0/1:0,1:1:0.001587,0.538891,0.459522:26,3,0	./.:0,0:0:0.29133,0.49684,0.21183:0,0,0	1/1:0,3:3:0,0.22671,0.77329:84,9,0	0/1:5,2:7:1.8e-05,0.999982,0:45,0,135	0/1:2,1:3:0.035649,0.96435,1e-06:12,0,55	0/0:7,0:7:0.986852,0.013148,0:0,21,206	./.:0,0:0:0.29133,0.49684,0.21183:0,0,0	0/0:21,0:21:0.999999,1e-06,0:0,63,342	0/0:44,1:45:1,0,0:0,108,405	0/0:25,0:25:1,0,0:0,75,378	1/1:0,70:70:0,0,1:306,211,0	0/1:0,1:1:0.001261,0.539067,0.459672:27,3,0
chr1	12602360	chr1_12602360_T_C	T	C	.	PASS	AF=0.375;DP=39;NS=12;AN=24;MAF=0.375;AC=9;AC_Het=3;AC_Hom=6;AC_Hemi=0;HWE=0.205277	GT:AD:DP:GP:PL	0/0:1,0:1:0.568135,0.429289,0.002577:0,3,21	0/0:1,0:1:0.568135,0.429289,0.002577:0,3,21	1/1:0,2:2:1e-06,0.398206,0.601794:62,6,0	0/1:1,2:3:5.7e-05,0.97668,0.023263:41,0,12	1/1:0,2:2:1.3e-05,0.398201,0.601786:49,6,0	0/0:2,0:2:0.725793,0.274206,0:0,6,60	0/0:2,0:2:0.725791,0.274206,3e-06:0,6,51	./.:0,0:0:0.324444,0.490312,0.185244:0,0,0	0/1:1,1:2:0.020509,0.979373,0.000118:15,0,35	0/0:2,0:2:0.725792,0.274206,2e-06:0,6,54	0/1:4,1:5:0.002658,0.997342,0:24,0,94	1/1:0,16:16:0,4e-05,0.99996:299,48,0	0/0:1,0:1:0.568135,0.429289,0.002577:0,3,21
chr1	12604119	chr1_12604119_T_A	T	A	.	PASS	AF=0.461538;DP=190;NS=13;AN=26;MAF=0.461538;AC=12;AC_Het=4;AC_Hom=8;AC_Hemi=0;HWE=0.260843	GT:AD:DP:GP:PL	1/1:0,26:26:0,0,1:326,78,0	0/1:8,1:9:0.027544,0.972456,0:13,0,210	1/1:0,3:3:0,0.216726,0.783274:87,9,0	1/1:0,8:8:0,0.008572,0.991428:167,24,0	0/1:6,7:13:0,1,0:137,0,150	0/0:10,0:10:0.998239,0.001761,0:0,30,265	1/1:0,2:2:1e-05,0.356243,0.643748:49,6,0	0/1:0,1:1:0.001159,0.524735,0.474106:27,3,0	0/0:27,0:27:1,0,0:0,81,391	0/0:56,1:57:1,0,0:0,132,405	0/0:17,1:18:0.999073,0.000927,0:0,33,326	0/1:12,3:15:0.000248,0.999752,0:33,0,233	0/0:1,0:1:0.52532,0.474626,5.4e-05:0,3,39
chr1	12606508	chr1_12606508_A_C	A	C	.	PASS	AF=0.307692;DP=216;NS=13;AN=26;MAF=0.307692;AC=8;AC_Het=4;AC_Hom=4;AC_Hemi=0;HWE=0.507918	GT:AD:DP:GP:PL	0/0:59,0:59:1,0,0:0,178,419	0/0:1,0:1:0.732364,0.267587,4.9e-05:0,3,33	0/0:16,0:16:0.999989,1.1e-05,0:0,48,288	0/0:10,0:10:0.999287,0.000713,0:0,30,219	0/1:5,1:6:0.405479,0.594521,0:3,0,140	0/1:2,2:4:0.000719,0.999281,0:33,0,60	0/0:8,0:8:0.997154,0.002846,0:0,24,224	0/0:2,0:2:0.845533,0.154467,0:0,6,69	0/0:18,0:18:0.999997,3e-06,0:0,54,340	0/1:48,7:55:0.216797,0.783203,0:7,0,303	0/1:25,3:28:0.360018,0.639982,0:4,0,301	1/1:0,6:6:0,0.078785,0.921215:127,18,0	1/1:0,3:3:0,0.406248,0.593752:71,9,0
chr1	12606619	chr1_12606619_C_T	C	T	.	PASS	AF=0.461538;DP=230;NS=13;AN=26;MAF=0.461538;AC=12;AC_Het=8;AC_Hom=4;AC_Hemi=0;HWE=0.601992	GT:AD:DP:GP:PL	0/0:40,0:40:1,0,0:0,120,386	0/1:0,1:1:0.00411,0.504316,0.491574:21,3,0	1/1:0,8:8:0,0.007951,0.992049:180,24,0	1/1:0,11:11:0,0.001001,0.998999:210,33,0	0/1:2,1:3:0.000818,0.999181,1e-06:28,0,58	0/0:2,0:2:0.672335,0.327665,0:0,6,70	0/0:6,0:6:0.970442,0.029558,0:0,18,182	0/1:2,1:3:0.001296,0.998701,3e-06:26,0,52	0/1:13,4:17:0,1,0:87,0,270	0/1:42,7:49:2e-06,0.999998,0:54,0,329	0/1:10,5:15:0,1,0:128,0,229	0/1:19,49:68:0,1,0:153,0,114	0/1:2,5:7:0,0.999998,2e-06:118,0,54
chr1	12606714	chr1_12606714_C_G	C	G	.	PASS	AF=0.115385;DP=222;NS=13;AN=26;MAF=0.115385;AC=3;AC_Het=3;AC_Hom=0;AC_Hemi=0;HWE=1	GT:AD:DP:GP:PL	0/0:24,0:24:1,0,0:0,72,378	0/0:3,0:3:0.959988,0.040012,0:0,9,90	0/0:14,0:14:0.99998,2e-05,0:0,42,299	0/0:18,0:18:0.999999,1e-06,0:0,54,338	0/0:12,0:12:0.999919,8.1e-05,0:0,36,292	0/1:2,2:4:8e-06,0.999992,0:56,0,59	0/1:0,3:3:0,0.599915,0.400085:99,9,0	0/1:0,1:1:0.000514,0.856661,0.142825:40,3,0	0/0:14,1:15:0.96876,0.03124,0:0,10,270	0/0:34,3:37:0.908737,0.091263,0:0,5,299	0/0:14,0:14:0.99998,2e-05,0:0,42,312	0/0:71,0:71:1,0,0:0,214,416	0/0:5,0:5:0.989688,0.010312,0:0,15,141
chr1	12607148	chr1_12607148_C_A	C	A	.	PASS	AF=0.307692;DP=410;NS=13;AN=26;MAF=0.307692;AC=8;AC_Het=8;AC_Hom=0;AC_Hemi=0;HWE=0.244302	GT:AD:DP:GP:PL	0/0:17,0:17:0.999993,7e-06,0:0,51,202	0/0:1,0:1:0.675232,0.321443,0.003325:0,3,17	0/0:14,0:14:0.999942,5.8e-05,0:0,42,326	0/0:12,0:12:0.999768,0.000232,0:0,36,301	0/1:13,6:19:0,1,0:122,0,288	0/1:4,7:11:0,1,0:190,0,105	0/1:2,7:9:0,0.999758,0.000242:194,0,30	0/1:3,4:7:0,1,0:121,0,90	0/1:17,9:26:0,1,0:170,0,303	0/1:49,16:65:0,1,0:220,0,357	0/1:23,8:31:0,1,0:128,0,325	0/1:9,46:55:0,0.999343,0.000657:260,0,26	0/0:4,0:4:0.943837,0.056163,0:0,12,88
chr1	12608419	chr1_12608419_T_A	T	A	.	PASS	AF=0.454545;DP=233;NS=11;AN=22;MAF=0.454545;AC=10;AC_Het=2;AC_Hom=8;AC_Hemi=0;HWE=0.0610009	GT:AD:DP:GP:PL	0/0:4,0:4:0.902653,0.097347,0:0,12,126	1/1:0,7:7:0,0.017786,0.982214:207,21,0	./.:0,0:0:0.288183,0.497288,0.214529:0,0,0	./.:0,0:0:0.288183,0.497288,0.214529:0,0,0	0/0:3,0:3:0.822576,0.177424,0:0,9,113	0/1:1,4:5:0,0.997254,0.002746:122,0,22	1/1:0,6:6:0,0.034952,0.965048:200,18,0	0/1:1,1:2:0.000184,0.999679,0.000137:35,0,35	0/0:16,0:16:0.999974,2.6e-05,0:0,48,272	0/0:41,0:41:1,0,0:0,123,389	0/0:22,0:22:1,0,0:0,66,348	1/1:0,121:121:0,0,1:475,364,0	1/1:0,6:6:0,0.034952,0.965048:179,18,0
chr1	12608956	chr1_12608956_C_T	C	T	.	PASS	AF=0.230769;DP=202;NS=13;AN=26;MAF=0.230769;AC=6;AC_Het=2;AC_Hom=4;AC_Hemi=0;HWE=0.0757764	GT:AD:DP:GP:PL	1/1:1,14:15:0,0.143195,0.856805:246,16,0	1/1:0,4:4:0,0.312876,0.687124:129,12,0	0/0:17,1:18:0.993404,0.006596,0:0,19,307	0/0:6,0:6:0.991495,0.008505,0:0,18,162	0/1:7,1:8:0.128385,0.871615,0:11,0,135	0/0:4,0:4:0.966826,0.033174,0:0,12,134	0/0:4,0:4:0.966826,0.033174,0:0,12,132	0/0:2,0:2:0.879312,0.120688,0:0,6,78	0/0:21,0:21:1,0,0:0,63,329	0/0:45,1:46:1,0,0:0,111,388	0/0:21,0:21:1,0,0:0,63,355	0/0:43,4:47:0.999583,0.000417,0:0,31,316	0/1:4,1:5:0.018087,0.981913,0:20,0,95
chr1	12611249	chr1_12611249_T_C	T	C	.	PASS	AF=0.384615;DP=267;NS=13;AN=26;MAF=0.384615;AC=10;AC_Het=4;AC_Hom=6;AC_Hemi=0;HWE=0.255674	GT:AD:DP:GP:PL	1/1:0,6:6:0,0.046628,0.953372:124,18,0	0/0:5,0:5:0.961603,0.038397,0:0,15,145	1/1:0,13:13:0,0.000382,0.999618:260,39,0	1/1:0,10:10:0,0.003047,0.996953:183,30,0	0/1:3,1:4:0.003942,0.996058,0:23,0,73	0/1:8,4:12:0,1,0:87,0,203	0/1:4,1:5:0.002498,0.997502,0:25,0,116	0/1:3,1:4:0.089489,0.910511,0:9,0,85	0/0:10,0:10:0.998754,0.001246,0:0,30,264	0/0:53,0:53:1,0,0:0,160,430	0/0:17,0:17:0.99999,1e-05,0:0,51,344	0/0:125,0:125:1,0,0:0,376,471	0/0:2,0:2:0.757893,0.242107,0:0,6,67
chr1	12611578	chr1_12611578_T_G	T	G	.	PASS	AF=0.291667;DP=82;NS=12;AN=24;MAF=0.291667;AC=7;AC_Het=5;AC_Hom=2;AC_Hemi=0;HWE=1	GT:AD:DP:GP:PL	./.:0,0:0:0.380711,0.472614,0.146675:0,0,0	0/0:1,0:1:0.616557,0.382692,0.000751:0,3,25	0/1:6,1:7:0.075539,0.924461,0:10,0,152	0/0:2,0:2:0.763159,0.236841,0:0,6,71	0/0:1,0:1:0.616991,0.382962,4.7e-05:0,3,37	0/1:2,1:3:0.002153,0.997847,0:26,0,65	0/1:0,1:1:0.000498,0.616709,0.382793:33,3,0	0/0:2,0:2:0.763158,0.236841,1e-06:0,6,55	1/1:0,8:8:0,0.012429,0.987571:221,24,0	0/1:7,25:32:0,1,0:316,0,115	0/1:3,6:9:0,1,0:163,0,74	0/0:13,1:14:0.724531,0.275469,0:0,5,242	0/0:1,0:1:0.617002,0.382968,3e-05:0,3,39
chr1	12612718	chr1_12612718_A_C	A	C	.	PASS	AF=0.416667;DP=140;NS=12;AN=24;MAF=0.416667;AC=10;AC_Het=8;AC_Hom=2;AC_Hemi=0;HWE=0.547718	GT:AD:DP:GP:PL	1/1:0,2:2:0,0.382009,0.617991:67,6,0	0/1:2,1:3:0.030074,0.969914,1.2e-05:13,0,45	0/1:1,3:4:0,0.975031,0.024969:88,0,12	0/1:0,1:1:0.000216,0.552714,0.44707:35,3,0	0/0:2,0:2:0.712037,0.287963,0:0,6,74	0/1:2,1:3:0.004916,0.995083,0:21,0,59	./.:0,0:0:0.305627,0.494417,0.199956:0,0,0	0/0:1,0:1:0.551579,0.446144,0.002277:0,3,22	0/1:25,3:28:0.063889,0.936111,0:10,0,307	0/0:51,3:54:1,0,0:0,83,358	0/1:18,3:21:0.000203,0.999797,0:35,0,266	0/1:13,5:18:0,1,0:90,0,162	0/1:1,2:3:1e-06,0.997438,0.002561:60,0,22
chr1	12614009	chr1_12614009_G_A	G	A	.	PASS	AF=0.115385;DP=256;NS=13;AN=26;MAF=0.115385;AC=3;AC_Het=3;AC_Hom=0;AC_Hemi=0;HWE=1	GT:AD:DP:GP:PL	0/1:1,2:3:0.001887,0.996444,0.00167:33,0,16	0/0:5,0:5:0.991762,0.008238,0:0,15,142	0/0:9,0:9:0.999481,0.000519,0:0,27,242	0/0:7,0:7:0.997928,0.002072,0:0,21,199	0/0:5,0:5:0.991762,0.008238,0:0,15,156	0/1:8,1:9:0.195091,0.804909,0:12,0,212	0/0:5,0:5:0.991762,0.008238,0:0,15,153	0/1:0,2:2:0,0.79,0.21:74,6,0	0/0:18,0:18:0.999999,1e-06,0:0,54,348	0/0:40,0:40:1,0,0:0,120,410	0/0:31,0:31:1,0,0:0,93,406	0/0:117,0:117:1,0,0:0,352,467	0/0:5,0:5:0.991762,0.008238,0:0,15,149
chr1	12614689	chr1_12614689_C_T	C	T	.	PASS	AF=0.153846;DP=182;NS=13;AN=26;MAF=0.153846;AC=4;AC_Het=2;AC_Hom=2;AC_Hemi=0;HWE=0.234783	GT:AD:DP:GP:PL	0/0:4,0:4:0.978364,0.021636,0:0,12,87	0/0:3,0:3:0.957645,0.042355,0:0,9,109	0/0:10,0:10:0.999655,0.000345,0:0,30,241	0/1:11,3:14:8e-06,0.999992,0:55,0,220	0/0:8,0:8:0.99862,0.00138,0:0,24,214	0/0:10,0:10:0.999655,0.000345,0:0,30,240	1/1:0,10:10:0,0.010918,0.989082:237,30,0	0/0:3,0:3:0.957645,0.042355,0:0,9,83	0/0:16,0:16:0.999995,5e-06,0:0,48,308	0/0:18,0:18:0.999999,1e-06,0:0,54,310	0/0:17,0:17:0.999997,3e-06,0:0,51,333	0/0:51,0:51:1,0,0:0,154,383	0/1:16,2:18:0.189078,0.810922,0:11,0,267
chr1	12614906	chr1_12614906_A_C	A	C	.	PASS	AF=0.384615;DP=123;NS=13;AN=26;MAF=0.384615;AC=10;AC_Het=2;AC_Hom=8;AC_Hemi=0;HWE=0.0196258	GT:AD:DP:GP:PL	1/1:0,3:3:0,0.304018,0.695982:86,9,0	0/0:3,0:3:0.874835,0.125165,0:0,9,97	1/1:0,7:7:0,0.026575,0.973425:163,21,0	1/1:0,6:6:0,0.051774,0.948226:150,18,0	0/1:2,5:7:0,0.999988,1.2e-05:122,0,44	1/1:0,2:2:0,0.466281,0.533718:67,6,0	0/0:3,0:3:0.874835,0.125165,0:0,9,94	0/0:4,0:4:0.93324,0.06676,0:0,12,115	0/0:9,0:9:0.99777,0.00223,0:0,27,237	0/0:16,0:16:0.999983,1.7e-05,0:0,48,249	0/0:14,0:14:0.99993,7e-05,0:0,42,265	0/0:43,0:43:1,0,0:0,129,329	0/1:5,1:6:0.006988,0.993012,0:21,0,140
chr1	12618454	chr1_12618454_A_G	A	G	.	PASS	AF=0.5;DP=287;NS=11;AN=22;MAF=0.5;AC=11;AC_Het=1;AC_Hom=10;AC_Hemi=0;HWE=0.0107622	GT:AD:DP:GP:PL	0/0:24,0:24:1,0,0:0,72,343	1/1:0,9:9:0,0.004266,0.995734:228,27,0	./.:0,0:0:0.27366,0.49893,0.227409:0,0,0	./.:0,0:0:0.27366,0.49893,0.227409:0,0,0	0/0:3,0:3:0.814405,0.185595,0:0,9,84	0/1:1,1:2:0.000219,0.999636,0.000145:34,0,35	1/1:0,3:3:0,0.215218,0.784782:108,9,0	1/1:0,2:2:0,0.354207,0.645793:70,6,0	0/0:19,0:19:0.999997,3e-06,0:0,57,330	0/0:53,0:53:1,0,0:0,160,442	0/0:26,0:26:1,0,0:0,78,393	1/1:1,115:116:0,0,1:460,321,0	1/1:0,4:4:0,0.120584,0.879416:139,12,0
chr1	12618889	chr1_12618889_C_T	C	T	.	PASS	AF=0.115385;DP=269;NS=13;AN=26;MAF=0.115385;AC=3;AC_Het=1;AC_Hom=2;AC_Hemi=0;HWE=0.12	GT:AD:DP:GP:PL	0/1:3,28:31:0,0.996221,0.003779:304,0,13	1/1:0,12:12:0,0.00358,0.99642:299,36,0	0/0:18,0:18:0.999999,1e-06,0:0,54,363	0/0:14,0:14:0.999983,1.7e-05,0:0,42,316	0/0:3,0:3:0.967145,0.032855,0:0,9,102	0/0:8,0:8:0.99894,0.00106,0:0,24,238	0/0:2,0:2:0.93638,0.06362,0:0,6,82	0/0:5,0:5:0.991579,0.008421,0:0,15,161	0/0:21,0:21:1,0,0:0,63,352	0/0:33,0:33:1,0,0:0,99,413	0/0:18,0:18:0.999999,1e-06,0:0,54,347	0/0:98,0:98:1,0,0:0,295,449	0/0:6,0:6:0.995772,0.004228,0:0,18,181
chr1	12626457	chr1_12626457_A_G	A	G	.	PASS	AF=0.409091;DP=135;NS=11;AN=22;MAF=0.409091;AC=9;AC_Het=9;AC_Hom=0;AC_Hemi=0;HWE=0.0659	GT:AD:DP:GP:PL	./.:0,0:0:0.333158,0.488081,0.178762:0,0,0	0/1:2,4:6:0,0.999992,8e-06:111,0,47	0/0:12,1:13:0.689536,0.310464,0:0,5,256	0/1:15,2:17:0.009096,0.990904,0:19,0,257	0/1:7,5:12:0,1,0:128,0,179	0/1:5,3:8:0,1,0:78,0,131	0/1:3,4:7:0,1,0:114,0,80	./.:0,0:0:0.333158,0.488081,0.178762:0,0,0	0/0:11,0:11:0.999285,0.000715,0:0,33,269	0/1:20,3:23:0.000378,0.999622,0:33,0,300	0/1:6,2:8:6.5e-05,0.999935,0:40,0,134	0/1:16,8:24:0,1,0:107,0,270	0/1:3,3:6:0,1,0:84,0,92
chr1	12634191	chr1_12634191_A_C	A	C	.	PASS	AF=0.192308;DP=147;NS=13;AN=26;MAF=0.192308;AC=5;AC_Het=5;AC_Hom=0;AC_Hemi=0;HWE=1	GT:AD:DP:GP:PL	0/0:19,0:19:0.999999,1e-06,0:0,57,276	0/0:4,0:4:0.967542,0.032458,0:0,12,104	0/0:17,0:17:0.999996,4e-06,0:0,51,313	0/0:17,0:17:0.999996,4e-06,0:0,51,242	0/1:4,1:5:0.023166,0.976834,0:19,0,97	0/0:3,0:3:0.937125,0.062875,0:0,9,93	0/1:0,1:1:0.00037,0.788113,0.211517:39,3,0	0/1:0,1:1:0.022803,0.770427,0.20677:21,3,0	0/0:11,0:11:0.999738,0.000262,0:0,33,277	0/1:20,3:23:0.028963,0.971037,0:18,0,293	0/1:5,2:7:1.1e-05,0.999989,0:52,0,139	0/0:36,0:36:1,0,0:0,108,201	0/0:3,0:3:0.937125,0.062875,0:0,9,86
chr1	12634202	chr1_12634202_C_A	C	A	.	PASS	AF=0.166667;DP=126;NS=12;AN=24;MAF=0.166667;AC=4;AC_Het=4;AC_Hom=0;AC_Hemi=0;HWE=1	GT:AD:DP:GP:PL	0/0:16,1:17:0.96874,0.03126,0:0,11,242	0/1:2,1:3:0.003762,0.996238,0:28,0,59	0/0:16,0:16:0.999994,6e-06,0:0,48,304	0/1:9,4:13:0,1,0:91,0,149	0/1:2,1:3:0.001889,0.99811,1e-06:31,0,49	0/0:3,0:3:0.949819,0.050181,0:0,9,91	0/0:1,0:1:0.825522,0.17446,1.8e-05:0,3,33	./.:0,0:0:0.68151,0.288053,0.030438:0,0,0	0/0:12,0:12:0.999897,0.000103,0:0,36,279	0/0:18,0:18:0.999998,2e-06,0:0,54,307	0/0:6,0:6:0.993439,0.006561,0:0,18,177	0/0:29,1:30:1,0,0:0,62,186	0/1:2,1:3:0.069813,0.930187,0:15,0,64
chr1	12634210	chr1_12634210_T_C	T	C	.	PASS	AF=0.25;DP=119;NS=12;AN=24;MAF=0.25;AC=6;AC_Het=4;AC_Hom=2;AC_Hemi=0;HWE=1	GT:AD:DP:GP:PL	0/0:17,0:17:0.999995,5e-06,0:0,51,258	0/1:1,2:3:9e-06,0.999099,0.000892:52,0,23	0/0:14,0:14:0.999957,4.3e-05,0:0,42,281	0/0:10,0:10:0.999309,0.000691,0:0,30,181	0/1:3,1:4:0.022069,0.977931,0:18,0,77	0/0:4,0:4:0.95763,0.04237,0:0,12,115	./.:0,0:0:0.545481,0.386171,0.068347:0,0,0	0/1:0,1:1:0.016304,0.726524,0.257172:21,3,0	0/0:13,0:13:0.999914,8.6e-05,0:0,39,279	0/0:15,1:16:0.99957,0.00043,0:0,32,271	0/0:7,0:7:0.9945,0.0055,0:0,21,177	1/1:0,27:27:0,0,1:198,81,0	0/1:1,2:3:1e-06,0.994416,0.005583:64,0,15
chr1	12639186	chr1_12639186_T_A	T	A	.	PASS	AF=0.333333;DP=125;NS=12;AN=24;MAF=0.333333;AC=8;AC_Het=0;AC_Hom=8;AC_Hemi=0;HWE=0.000673038	GT:AD:DP:GP:PL	1/1:0,4:4:0,0.201998,0.798002:106,12,0	./.:0,0:0:0.44814,0.442585,0.109275:0,0,0	0/0:5,0:5:0.970063,0.029937,0:0,15,149	0/0:8,0:8:0.996157,0.003843,0:0,24,181	1/1:0,3:3:0,0.336105,0.663895:82,9,0	0/0:3,0:3:0.890117,0.109883,0:0,9,98	0/0:1,0:1:0.669217,0.330458,0.000326:0,3,27	0/0:1,0:1:0.669217,0.330458,0.000326:0,3,27	0/0:9,0:9:0.998075,0.001925,0:0,27,220	0/0:23,0:23:1,0,0:0,69,348	0/0:15,0:15:0.99997,3e-05,0:0,45,260	1/1:0,50:50:0,0,1:351,151,0	1/1:0,3:3:0,0.336105,0.663895:80,9,0
chr1	12639381	chr1_12639381_A_G	A	G	.	PASS	AF=0.454545;DP=169;NS=11;AN=22;MAF=0.454545;AC=10;AC_Het=2;AC_Hom=8;AC_Hemi=0;HWE=0.0610009	GT:AD:DP:GP:PL	0/0:41,0:41:1,0,0:0,123,382	1/1:0,3:3:0,0.213025,0.786975:96,9,0	1/1:0,6:6:0,0.032728,0.967272:145,18,0	1/1:0,15:15:0,6.6e-05,0.999934:270,45,0	./.:0,0:0:0.270268,0.49921,0.230522:0,0,0	0/0:2,0:2:0.684104,0.315895,0:0,6,73	0/1:0,1:1:0.001122,0.519288,0.47959:27,3,0	0/1:3,2:5:6.9e-05,0.999931,0:39,0,75	0/0:8,0:8:0.992837,0.007163,0:0,24,197	0/0:28,0:28:1,0,0:0,84,391	0/0:8,0:8:0.992837,0.007163,0:0,24,223	1/1:0,52:52:0,0,1:381,157,0	./.:0,0:0:0.270268,0.49921,0.230522:0,0,0
chr1	12642282	chr1_12642282_C_T	C	T	.	PASS	AF=0.423077;DP=202;NS=13;AN=26;MAF=0.423077;AC=11;AC_Het=1;AC_Hom=10;AC_Hemi=0;HWE=0.00266523	GT:AD:DP:GP:PL	1/1:0,8:8:0,0.010016,0.989984:205,24,0	0/0:12,0:12:0.999623,0.000377,0:0,36,278	1/1:0,10:10:0,0.002523,0.997477:270,30,0	1/1:0,17:17:0,2e-05,0.99998:297,51,0	0/1:0,1:1:0.001456,0.563469,0.435075:27,3,0	0/0:5,0:5:0.953965,0.046035,0:0,15,156	1/1:0,9:9:0,0.005033,0.994967:200,27,0	1/1:0,4:4:0,0.139329,0.860671:129,12,0	0/0:9,0:9:0.996993,0.003007,0:0,27,238	0/0:16,0:16:0.999976,2.4e-05,0:0,48,343	0/0:11,0:11:0.999247,0.000753,0:0,33,265	0/0:90,0:90:1,0,0:0,271,454	0/0:10,0:10:0.998494,0.001506,0:0,30,235
chr1	12644651	chr1_12644651_A_G	A	G	.	PASS	AF=0.166667;DP=214;NS=12;AN=24;MAF=0.166667;AC=4;AC_Het=4;AC_Hom=0;AC_Hemi=0;HWE=1	GT:AD:DP:GP:PL	0/1:1,13:14:0,0.730031,0.269969:234,5,0	0/0:7,0:7:0.996473,0.003527,0:0,21,195	0/0:22,0:22:1,0,0:0,66,381	0/0:17,0:17:0.999997,3e-06,0:0,51,343	0/1:1,2:3:9e-06,0.999764,0.000227:54,0,27	0/1:2,2:4:1.4e-05,0.999986,0:52,0,62	./.:0,0:0:0.664738,0.301153,0.034109:0,0,0	0/0:1,0:1:0.815307,0.184682,1.1e-05:0,3,36	0/0:18,0:18:0.999998,2e-06,0:0,54,344	0/0:44,3:47:0.999977,2.3e-05,0:0,43,366	0/0:20,1:21:0.998637,0.001363,0:0,25,346	0/0:52,3:55:1,0,0:0,64,338	0/1:4,1:5:0.02733,0.97267,0:19,0,120
chr1	12644856	chr1_12644856_T_C	T	C	.	PASS	AF=0.409091;DP=106;NS=11;AN=22;MAF=0.409091;AC=9;AC_Het=1;AC_Hom=8;AC_Hemi=0;HWE=0.00928793	GT:AD:DP:GP:PL	1/1:0,2:2:0,0.435423,0.564577:70,6,0	0/0:5,0:5:0.961061,0.038939,0:0,15,144	1/1:0,3:3:0,0.278299,0.721701:79,9,0	1/1:0,3:3:0,0.278299,0.721701:96,9,0	0/1:0,1:1:0.000296,0.606505,0.393199:35,3,0	0/0:4,0:4:0.92504,0.07496,0:0,12,127	./.:0,0:0:0.368068,0.477236,0.154696:0,0,0	0/0:3,0:3:0.860533,0.139467,0:0,9,89	0/0:17,0:17:0.99999,1e-05,0:0,51,333	0/0:44,0:44:1,0,0:0,132,410	0/0:13,0:13:0.999842,0.000158,0:0,39,295	1/1:0,11:11:0,0.001504,0.998496:219,33,0	./.:0,0:0:0.368068,0.477236,0.154696:0,0,0
chr1	12644977	chr1_12644977_C_A	C	A	.	PASS	AF=0.125;DP=82;NS=12;AN=24;MAF=0.125;AC=3;AC_Het=3;AC_Hom=0;AC_Hemi=0;HWE=1	GT:AD:DP:GP:PL	0/0:4,0:4:0.978661,0.021339,0:0,12,89	0/0:4,0:4:0.978661,0.021339,0:0,12,107	0/0:9,0:9:0.999319,0.000681,0:0,27,162	0/0:4,0:4:0.978661,0.021339,0:0,12,132	0/0:2,0:2:0.919778,0.080222,0:0,6,65	0/0:2,0:2:0.919778,0.080222,0:0,6,70	./.:0,0:0:0.725,0.252938,0.022061:0,0,0	0/0:3,0:3:0.958213,0.041787,0:0,9,95	0/1:9,5:14:0,1,0:92,0,195	0/1:16,15:31:0,1,0:175,0,254	0/1:3,4:7:0,1,0:90,0,80	0/0:1,0:1:0.851401,0.148517,8.2e-05:0,3,25	0/0:1,0:1:0.851193,0.148481,0.000326:0,3,19
chr1	12645012	chr1_12645012_T_C	T	C	.	PASS	AF=0.166667;DP=84;NS=12;AN=24;MAF=0.166667;AC=4;AC_Het=4;AC_Hom=0;AC_Hemi=0;HWE=1	GT:AD:DP:GP:PL	0/1:0,2:2:1.6e-05,0.65284,0.347144:55,6,0	0/0:3,0:3:0.937677,0.062323,0:0,9,84	0/0:7,0:7:0.995863,0.004137,0:0,21,168	0/0:5,0:5:0.983656,0.016344,0:0,15,150	0/0:1,0:1:0.789956,0.210022,2.2e-05:0,3,34	0/0:3,0:3:0.937677,0.062323,0:0,9,90	./.:0,0:0:0.624056,0.331832,0.044112:0,0,0	0/1:2,1:3:0.069791,0.930207,1e-06:14,0,50	0/0:13,0:13:0.999935,6.5e-05,0:0,39,240	0/0:30,0:30:1,0,0:0,90,367	0/0:15,0:15:0.999984,1.6e-05,0:0,45,305	0/1:0,1:1:0.009309,0.782617,0.208074:25,3,0	0/1:0,1:1:0.000593,0.789503,0.209905:37,3,0
chr1	12645752	chr1_12645752_C_A	C	A	.	PASS	AF=0.192308;DP=137;NS=13;AN=26;MAF=0.192308;AC=5;AC_Het=5;AC_Hom=0;AC_Hemi=0;HWE=1	GT:AD:DP:GP:PL	0/0:14,0:14:0.999967,3.3e-05,0:0,42,276	0/0:5,0:5:0.983285,0.016715,0:0,15,153	0/1:12,3:15:0.000179,0.999821,0:40,0,234	0/0:13,0:13:0.999934,6.6e-05,0:0,39,282	0/0:6,1:7:0.592978,0.407022,0:1,0,143	0/0:2,0:2:0.880285,0.119715,0:0,6,57	0/0:1,0:1:0.786076,0.213808,0.000116:0,3,27	0/0:3,0:3:0.936332,0.063668,0:0,9,100	0/1:14,2:16:0.018016,0.981984,0:20,0,255	0/1:30,4:34:0.443184,0.556816,0:4,0,326	0/0:23,1:24:0.999676,0.000324,0:0,32,360	0/1:0,1:1:0.011376,0.777221,0.211403:24,3,0	0/1:1,1:2:0.000584,0.999348,6.8e-05:35,0,33
chr1	12645790	chr1_12645790_A_C	A	C	.	PASS	AF=0.166667;DP=112;NS=12;AN=24;MAF=0.166667;AC=4;AC_Het=4;AC_Hom=0;AC_Hemi=0;HWE=1	GT:AD:DP:GP:PL	0/1:1,4:5:0,0.995798,0.004202:98,0,14	0/0:11,0:11:0.999795,0.000205,0:0,33,258	0/0:8,0:8:0.998362,0.001638,0:0,24,221	0/0:13,0:13:0.999949,5.1e-05,0:0,39,255	0/0:3,0:3:0.950113,0.049887,0:0,9,102	./.:0,0:0:0.682978,0.286894,0.030128:0,0,0	0/0:1,0:1:0.826422,0.173573,5e-06:0,3,39	0/0:2,0:2:0.904966,0.095034,0:0,6,71	0/1:11,1:12:0.493576,0.506424,0:4,0,239	0/0:34,2:36:0.999999,1e-06,0:0,58,381	0/0:18,1:19:0.99367,0.00633,0:0,18,321	0/1:0,1:1:0.015423,0.813678,0.170899:24,3,0	0/1:0,1:1:0.000495,0.826014,0.17349:39,3,0
chr1	12646172	chr1_12646172_C_T	C	T	.	PASS	AF=0.115385;DP=109;NS=13;AN=26;MAF=0.115385;AC=3;AC_Het=1;AC_Hom=2;AC_Hemi=0;HWE=0.12	GT:AD:DP:GP:PL	0/0:8,0:8:0.998907,0.001093,0:0,24,198	1/1:0,5:5:0,0.308584,0.691416:157,15,0	0/0:20,0:20:1,0,0:0,60,351	0/0:9,0:9:0.999453,0.000547,0:0,27,260	0/1:0,1:1:0.038021,0.843817,0.118162:22,3,0	0/0:1,0:1:0.877163,0.12283,7e-06:0,3,34	0/0:3,0:3:0.966177,0.033823,0:0,9,99	0/0:4,0:4:0.982798,0.017202,0:0,12,123	0/0:11,0:11:0.999863,0.000137,0:0,33,259	0/0:35,0:35:1,0,0:0,105,405	0/0:9,0:9:0.999453,0.000547,0:0,27,248	0/0:1,0:1:0.87705,0.122814,0.000137:0,3,21	0/0:1,0:1:0.877168,0.12283,1e-06:0,3,41
chr1	12647971	chr1_12647971_T_C	T	C	.	PASS	AF=0.153846;DP=138;NS=13;AN=26;MAF=0.153846;AC=4;AC_Het=0;AC_Hom=4;AC_Hemi=0;HWE=0.00521739	GT:AD:DP:GP:PL	1/1:0,6:6:0,0.146196,0.853804:121,18,0	0/0:4,0:4:0.977698,0.022302,0:0,12,120	0/0:16,0:16:0.999994,6e-06,0:0,48,288	0/0:7,0:7:0.997157,0.002843,0:0,21,183	0/0:2,0:2:0.916384,0.083616,0:0,6,59	0/0:4,0:4:0.977698,0.022302,0:0,12,115	0/0:4,0:4:0.977698,0.022302,0:0,12,107	0/0:3,0:3:0.956368,0.043632,0:0,9,96	0/0:7,0:7:0.997157,0.002843,0:0,21,192	0/0:24,0:24:1,0,0:0,72,370	0/0:17,0:17:0.999997,3e-06,0:0,51,337	0/0:34,0:34:1,0,0:0,102,360	1/1:0,8:8:0,0.041049,0.958951:191,24,0
chr1	12658073	chr1_12658073_A_G	A	G	.	PASS	AF=0.409091;DP=182;NS=11;AN=22;MAF=0.409091;AC=9;AC_Het=1;AC_Hom=8;AC_Hemi=0;HWE=0.00928793	GT:AD:DP:GP:PL	1/1:0,5:5:0,0.090361,0.909639:111,15,0	0/1:0,1:1:7.7e-05,0.61377,0.386152:41,3,0	1/1:0,2:2:0,0.442809,0.55719:67,6,0	./.:0,0:0:0.376775,0.47409,0.149135:0,0,0	1/1:0,2:2:0,0.442809,0.55719:72,6,0	0/0:2,0:2:0.760707,0.239293,0:0,6,70	1/1:0,4:4:0,0.165746,0.834254:145,12,0	./.:0,0:0:0.376775,0.47409,0.149135:0,0,0	0/0:9,0:9:0.997549,0.002451,0:0,27,229	0/0:19,0:19:0.999998,2e-06,0:0,57,319	0/0:13,0:13:0.999846,0.000154,0:0,39,311	0/0:118,0:118:1,0,0:0,355,471	0/0:7,0:7:0.990266,0.009734,0:0,21,200
chr1	12660898	chr1_12660898_G_A	G	A	.	PASS	AF=0.115385;DP=228;NS=13;AN=26;MAF=0.115385;AC=3;AC_Het=1;AC_Hom=2;AC_Hemi=0;HWE=0.12	GT:AD:DP:GP:PL	0/0:21,0:21:1,0,0:0,63,358	1/1:0,5:5:0,0.319444,0.680556:155,15,0	0/0:14,0:14:0.999984,1.6e-05,0:0,42,322	0/0:5,0:5:0.991747,0.008253,0:0,15,158	0/0:2,0:2:0.937583,0.062417,0:0,6,73	0/0:2,0:2:0.937583,0.062417,0:0,6,70	0/0:2,0:2:0.937583,0.062417,0:0,6,72	0/1:0,1:1:0.000834,0.881762,0.117405:39,3,0	0/0:19,0:19:0.999999,1e-06,0:0,57,353	0/0:45,0:45:1,0,0:0,135,424	0/0:19,0:19:0.999999,1e-06,0:0,57,362	0/0:91,0:91:1,0,0:0,274,452	0/0:2,0:2:0.937583,0.062417,0:0,6,70
chr1	12661801	chr1_12661801_C_T	C	T	.	PASS	AF=0.458333;DP=219;NS=12;AN=24;MAF=0.458333;AC=11;AC_Het=3;AC_Hom=8;AC_Hemi=0;HWE=0.103129	GT:AD:DP:GP:PL	1/1:0,15:15:0,6.3e-05,0.999937:298,45,0	./.:0,0:0:0.257783,0.499881,0.242336:0,0,0	0/1:1,7:8:0,0.99024,0.00976:181,0,17	1/1:0,12:12:0,0.000503,0.999497:281,36,0	0/1:3,2:5:3e-06,0.999997,0:52,0,96	0/0:2,0:2:0.673501,0.326499,0:0,6,77	1/1:0,2:2:1e-06,0.34023,0.659769:58,6,0	0/0:2,0:2:0.673501,0.326499,0:0,6,73	0/0:12,0:12:0.999527,0.000473,0:0,36,296	0/0:40,0:40:1,0,0:0,120,426	0/0:17,0:17:0.999985,1.5e-05,0:0,51,346	1/1:0,103:103:0,0,1:453,310,0	0/1:0,1:1:4.2e-05,0.5077,0.492258:41,3,0
chr1	12661924	chr1_12661924_C_T	C	T	.	PASS	AF=0.384615;DP=246;NS=13;AN=26;MAF=0.384615;AC=10;AC_Het=2;AC_Hom=8;AC_Hemi=0;HWE=0.0196258	GT:AD:DP:GP:PL	0/0:18,2:20:0.929957,0.070043,0:0,12,297	0/0:11,0:11:0.999442,0.000558,0:0,33,265	1/1:0,5:5:0,0.098586,0.901414:165,15,0	0/1:1,4:5:0,0.965147,0.034853:117,0,9	0/1:6,7:13:0,1,0:157,0,126	0/0:3,0:3:0.875001,0.124999,0:0,9,94	1/1:0,3:3:0,0.304339,0.695661:101,9,0	0/0:4,0:4:0.933335,0.066665,0:0,12,124	0/0:16,1:17:0.973103,0.026897,0:0,16,266	0/0:32,3:35:0.999848,0.000152,0:0,39,351	0/0:14,0:14:0.99993,7e-05,0:0,42,253	1/1:1,113:114:0,0,1:462,323,0	1/1:0,2:2:0,0.466659,0.533341:80,6,0
chr1	12664036	chr1_12664036_G_A	G	A	.	PASS	AF=0.461538;DP=226;NS=13;AN=26;MAF=0.461538;AC=12;AC_Het=6;AC_Hom=6;AC_Hemi=0;HWE=1	GT:AD:DP:GP:PL	1/1:1,19:20:0,0.000238,0.999762:343,40,0	0/1:1,8:9:0,0.738188,0.261812:199,0,1	0/0:10,0:10:0.998285,0.001715,0:0,30,228	0/0:31,0:31:1,0,0:0,93,400	0/1:7,8:15:0,1,0:165,0,142	0/0:6,0:6:0.973248,0.026752,0:0,18,175	0/0:10,0:10:0.998285,0.001715,0:0,30,241	0/1:1,1:2:0.000227,0.999217,0.000556:34,0,29	0/1:5,9:14:0,1,0:198,0,121	0/1:21,11:32:0,1,0:159,0,311	0/1:14,6:20:0,1,0:128,0,280	1/1:0,53:53:0,0,1:290,160,0	1/1:0,4:4:0,0.124417,0.875583:140,12,0
chr1	12664096	chr1_12664096_T_C	T	C	.	PASS	AF=0.230769;DP=207;NS=13;AN=26;MAF=0.230769;AC=6;AC_Het=4;AC_Hom=2;AC_Hemi=0;HWE=0.522981	GT:AD:DP:GP:PL	0/0:12,0:12:0.999848,0.000152,0:0,36,261	1/1:0,10:10:0,0.006214,0.993786:249,30,0	0/0:15,0:15:0.999981,1.9e-05,0:0,45,281	0/0:19,0:19:0.999999,1e-06,0:0,57,334	0/1:8,4:12:0,1,0:106,0,191	0/0:4,0:4:0.962425,0.037575,0:0,12,141	0/0:8,0:8:0.997566,0.002434,0:0,24,238	0/0:2,0:2:0.864924,0.135076,0:0,6,66	0/1:8,8:16:0,1,0:187,0,182	0/1:20,12:32:0,1,0:194,0,295	0/1:7,7:14:0,1,0:169,0,147	0/0:58,0:58:1,0,0:0,175,424	0/0:5,0:5:0.980853,0.019147,0:0,15,163
chr1	12664108	chr1_12664108_T_C	T	C	.	PASS	AF=0.115385;DP=218;NS=13;AN=26;MAF=0.115385;AC=3;AC_Het=1;AC_Hom=2;AC_Hemi=0;HWE=0.12	GT:AD:DP:GP:PL	1/1:0,15:15:0,0.000453,0.999547:261,45,0	0/1:6,4:10:0,1,0:97,0,154	0/0:13,0:13:0.999967,3.3e-05,0:0,39,271	0/0:22,0:22:1,0,0:0,66,351	0/0:9,0:9:0.999474,0.000526,0:0,27,228	0/0:4,0:4:0.983444,0.016556,0:0,12,143	0/0:7,0:7:0.9979,0.0021,0:0,21,210	0/0:2,0:2:0.936909,0.063091,0:0,6,68	0/0:17,0:17:0.999998,2e-06,0:0,51,320	0/0:33,0:33:1,0,0:0,99,375	0/0:14,0:14:0.999984,1.6e-05,0:0,42,286	0/0:66,0:66:1,0,0:0,199,419	0/0:6,0:6:0.995809,0.004191,0:0,18,180
chr1	12673112	chr1_12673112_G_A	G	A	.	PASS	AF=0.115385;DP=153;NS=13;AN=26;MAF=0.115385;AC=3;AC_Het=3;AC_Hom=0;AC_Hemi=0;HWE=1	GT:AD:DP:GP:PL	0/0:6,0:6:0.995607,0.004393,0:0,18,188	0/0:4,0:4:0.982655,0.017345,0:0,12,128	0/0:13,0:13:0.999966,3.4e-05,0:0,39,309	0/0:14,0:14:0.999983,1.7e-05,0:0,42,317	0/1:5,1:6:0.027729,0.972271,0:21,0,129	0/0:10,0:10:0.999724,0.000276,0:0,30,269	0/0:3,0:3:0.965901,0.034099,0:0,9,97	0/1:0,1:1:0.000493,0.875825,0.123682:41,3,0	0/0:10,0:10:0.999724,0.000276,0:0,30,245	0/1:23,3:26:0.000567,0.999433,0:38,0,311	0/0:14,0:14:0.999983,1.7e-05,0:0,42,321	0/0:44,0:44:1,0,0:0,132,340	0/0:2,0:2:0.93405,0.06595,0:0,6,75
chr1	12673264	chr1_12673264_A_T	A	T	.	PASS	AF=0.307692;DP=237;NS=13;AN=26;MAF=0.307692;AC=8;AC_Het=6;AC_Hom=2;AC_Hemi=0;HWE=1	GT:AD:DP:GP:PL	0/0:26,0:26:1,0,0:0,78,356	0/1:1,9:10:0,0.673543,0.326457:217,3,0	0/0:16,0:16:0.999985,1.5e-05,0:0,48,266	0/0:23,0:23:1,0,0:0,69,355	0/1:8,7:15:0,1,0:156,0,152	0/0:12,0:12:0.999766,0.000234,0:0,36,289	1/1:0,7:7:0,0.031607,0.968393:191,21,0	0/1:1,4:5:0,0.985007,0.014993:109,0,12	0/1:9,10:19:0,1,0:198,0,199	0/1:32,16:48:0,1,0:209,0,334	0/1:13,10:23:0,1,0:176,0,228	0/0:30,0:30:1,0,0:0,90,235	0/0:3,0:3:0.893119,0.106881,0:0,9,101
chr1	12679800	chr1_12679800_G_A	G	A	.	PASS	AF=0.416667;DP=208;NS=12;AN=24;MAF=0.416667;AC=10;AC_Het=2;AC_Hom=8;AC_Hemi=0;HWE=0.0286714	GT:AD:DP:GP:PL	0/0:25,0:25:1,0,0:0,75,359	1/1:0,2:2:8e-06,0.497397,0.502595:54,6,0	0/0:24,0:24:1,0,0:0,72,386	0/0:32,0:32:1,0,0:0,96,409	0/1:5,1:6:0.33032,0.66968,0:3,0,121	0/0:10,0:10:0.999014,0.000986,0:0,30,257	./.:0,0:0:0.44137,0.445974,0.112656:0,0,0	1/1:0,3:3:1.7e-05,0.33102,0.668963:52,9,0	0/1:10,2:12:0.28935,0.71065,0:4,0,230	0/0:41,2:43:1,0,0:0,66,395	0/0:17,0:17:0.999992,8e-06,0:0,51,345	1/1:0,32:32:0,0,1:352,96,0	1/1:0,2:2:0,0.497401,0.502599:77,6,0
chr1	12679968	chr1_12679968_A_C	A	C	.	PASS	AF=0.416667;DP=201;NS=12;AN=24;MAF=0.416667;AC=10;AC_Het=2;AC_Hom=8;AC_Hemi=0;HWE=0.0286714	GT:AD:DP:GP:PL	1/1:0,13:13:0,0.000294,0.999706:297,39,0	1/1:0,5:5:0,0.070087,0.929913:161,15,0	1/1:0,18:18:0,9e-06,0.999991:335,54,0	1/1:0,25:25:0,0,1:401,75,0	0/1:0,1:1:0.00521,0.543834,0.450956:21,3,0	0/0:8,0:8:0.993564,0.006436,0:0,24,230	0/1:0,1:1:5.2e-05,0.546654,0.453294:41,3,0	./.:0,0:0:0.298864,0.495641,0.205495:0,0,0	0/0:7,0:7:0.98721,0.01279,0:0,21,202	0/0:16,1:17:0.969105,0.030895,0:0,17,291	0/0:15,0:15:0.999949,5.1e-05,0:0,45,285	0/0:80,0:80:1,0,0:0,241,406	0/0:11,0:11:0.999191,0.000809,0:0,33,270
chr1	12698238	chr1_12698238_A_G	A	G	.	PASS	AF=0.230769;DP=232;NS=13;AN=26;MAF=0.230769;AC=6;AC_Het=6;AC_Hom=0;AC_Hemi=0;HWE=1	GT:AD:DP:GP:PL	0/0:21,0:21:1,0,0:0,63,350	0/1:12,4:16:2.5e-05,0.999975,0:48,0,240	0/1:14,3:17:8.3e-05,0.999917,0:43,0,268	0/0:20,0:20:0.999999,1e-06,0:0,60,342	0/0:12,0:12:0.999848,0.000152,0:0,36,263	0/0:11,0:11:0.999695,0.000305,0:0,33,184	0/1:5,1:6:0.012742,0.987258,0:21,0,138	0/0:1,0:1:0.762155,0.237821,2.3e-05:0,3,35	0/1:5,3:8:1e-06,0.999999,0:63,0,141	0/1:17,3:20:0.000205,0.999795,0:39,0,280	0/1:6,1:7:0.060856,0.939144,0:14,0,149	0/0:86,2:88:1,0,0:0,205,392	0/0:5,0:5:0.980871,0.019129,0:0,15,136
chr1	12698303	chr1_12698303_A_G	A	G	.	PASS	AF=0.291667;DP=222;NS=12;AN=24;MAF=0.291667;AC=7;AC_Het=7;AC_Hom=0;AC_Hemi=0;HWE=0.487414	GT:AD:DP:GP:PL	0/1:25,4:29:0.001882,0.998118,0:28,0,297	0/0:18,0:18:0.999997,3e-06,0:0,54,340	0/1:18,3:21:0.000948,0.999052,0:31,0,291	0/0:20,1:21:0.997086,0.002914,0:0,24,331	0/1:12,2:14:0.466431,0.533569,0:2,0,246	0/0:16,0:16:0.999988,1.2e-05,0:0,48,311	0/0:1,0:1:0.721833,0.278158,9e-06:0,3,41	./.:0,0:0:0.52105,0.401576,0.077374:0,0,0	0/1:8,4:12:0,1,0:95,0,187	0/1:18,2:20:0.10415,0.89585,0:10,0,291	0/1:8,2:10:0.000105,0.999895,0:41,0,204	0/0:57,0:57:1,0,0:0,172,392	0/1:2,1:3:0.031685,0.968314,1e-06:16,0,53
chr1	12698333	chr1_12698333_C_T	C	T	.	PASS	AF=0.208333;DP=183;NS=12;AN=24;MAF=0.208333;AC=5;AC_Het=5;AC_Hom=0;AC_Hemi=0;HWE=1	GT:AD:DP:GP:PL	0/0:31,0:31:1,0,0:0,93,378	0/1:11,3:14:9.3e-05,0.999907,0:43,0,251	0/0:15,1:16:0.986923,0.013077,0:0,16,280	0/0:16,0:16:0.999992,8e-06,0:0,48,317	0/1:4,1:5:0.267708,0.732292,0:7,0,114	0/1:14,2:16:0.19121,0.80879,0:9,0,265	0/0:2,0:2:0.880015,0.119985,0:0,6,58	./.:0,0:0:0.617381,0.33671,0.045909:0,0,0	0/1:7,2:9:0.001478,0.998522,0:31,0,172	0/0:20,1:21:0.999345,0.000655,0:0,29,304	0/0:10,0:10:0.999468,0.000532,0:0,30,246	0/0:34,6:40:0.503016,0.496984,0:3,0,142	0/1:2,1:3:0.028381,0.971619,0:18,0,57
chr1	12698519	chr1_12698519_G_A	G	A	.	PASS	AF=0.272727;DP=131;NS=11;AN=22;MAF=0.272727;AC=6;AC_Het=6;AC_Hom=0;AC_Hemi=0;HWE=0.504644	GT:AD:DP:GP:PL	0/0:19,0:19:0.999998,2e-06,0:0,57,316	0/1:11,3:14:3.9e-05,0.999961,0:45,0,243	0/1:13,4:17:1e-06,0.999999,0:62,0,254	0/0:14,1:15:0.99229,0.00771,0:0,20,283	0/1:7,1:8:0.139873,0.860127,0:9,0,173	0/1:6,1:7:0.015987,0.984013,0:19,0,164	./.:0,0:0:0.51474,0.405428,0.079832:0,0,0	./.:0,0:0:0.51474,0.405428,0.079832:0,0,0	0/0:12,1:13:0.953504,0.046496,0:0,12,238	0/1:13,7:20:0,1,0:135,0,262	0/0:10,1:11:0.721246,0.278754,0:0,3,232	0/0:4,0:4:0.953084,0.046916,0:0,12,69	0/1:2,1:3:0.007997,0.991964,3.9e-05:22,0,37
chr1	12698536	chr1_12698536_C_T	C	T	.	PASS	AF=0.227273;DP=152;NS=11;AN=22;MAF=0.227273;AC=5;AC_Het=3;AC_Hom=2;AC_Hemi=0;HWE=0.438596	GT:AD:DP:GP:PL	0/0:23,0:23:1,0,0:0,69,339	0/0:14,0:14:0.99996,4e-05,0:0,42,293	0/1:4,15:19:0,0.999999,1e-06:273,0,53	1/1:0,16:16:0,9.2e-05,0.999908:318,48,0	0/1:3,5:8:0,1,0:128,0,61	0/0:10,0:10:0.999354,0.000646,0:0,30,252	./.:0,0:0:0.564477,0.373679,0.061843:0,0,0	./.:0,0:0:0.564477,0.373679,0.061843:0,0,0	0/0:12,0:12:0.999838,0.000162,0:0,36,264	0/1:21,4:25:6e-06,0.999994,0:54,0,297	0/0:9,1:10:0.606299,0.393701,0:0,0,203	0/0:12,0:12:0.999838,0.000162,0:0,36,185	0/0:3,0:3:0.923577,0.076423,0:0,9,73
chr1	12698850	chr1_12698850_C_T	C	T	.	PASS	AF=0.318182;DP=191;NS=11;AN=22;MAF=0.318182;AC=7;AC_Het=7;AC_Hom=0;AC_Hemi=0;HWE=0.479876	GT:AD:DP:GP:PL	0/1:13,2:15:0.407211,0.592789,0:2,0,221	0/0:9,1:10:0.52533,0.47467,0:0,0,226	0/1:9,3:12:1e-06,0.999999,0:62,0,178	0/1:12,3:15:0.00071,0.99929,0:32,0,258	0/0:2,0:2:0.81282,0.18718,0:0,6,69	0/0:5,0:5:0.972021,0.027979,0:0,15,152	./.:0,0:0:0.468761,0.431801,0.099439:0,0,0	./.:0,0:0:0.468761,0.431801,0.099439:0,0,0	0/1:10,2:12:0.036964,0.963036,0:15,0,214	0/1:18,6:24:0,1,0:76,0,286	0/1:11,1:12:0.307694,0.692306,0:4,0,234	0/0:69,8:77:0.999702,0.000298,0:0,35,312	0/1:2,2:4:6.9e-05,0.999922,9e-06:42,0,44
chr1	12699129	chr1_12699129_A_G	A	G	.	PASS	AF=0.230769;DP=231;NS=13;AN=26;MAF=0.230769;AC=6;AC_Het=6;AC_Hom=0;AC_Hemi=0;HWE=1	GT:AD:DP:GP:PL	0/0:20,0:20:0.999999,1e-06,0:0,60,316	0/0:8,0:8:0.997817,0.002183,0:0,24,230	0/1:12,2:14:0.361967,0.638033,0:5,0,225	0/0:10,0:10:0.999453,0.000547,0:0,30,243	0/1:7,1:8:0.035026,0.964974,0:17,0,168	0/1:5,1:6:0.043471,0.956529,0:16,0,131	0/0:2,0:2:0.877174,0.122824,2e-06:0,6,45	0/0:2,0:2:0.877176,0.122824,0:0,6,56	0/1:6,1:7:0.153334,0.846666,0:10,0,148	0/1:22,7:29:0,1,0:101,0,299	0/1:7,2:9:0.000115,0.999885,0:42,0,174	0/0:110,2:112:1,0,0:0,278,406	0/0:4,0:4:0.966179,0.033821,0:0,12,108
chr1	12699148	chr1_12699148_C_T	C	T	.	PASS	AF=0.192308;DP=233;NS=13;AN=26;MAF=0.192308;AC=5;AC_Het=5;AC_Hom=0;AC_Hemi=0;HWE=1	GT:AD:DP:GP:PL	0/1:19,3:22:0.007373,0.992627,0:24,0,267	0/0:7,0:7:0.995873,0.004127,0:0,21,203	0/1:11,2:13:0.018947,0.981053,0:20,0,219	0/0:10,1:11:0.549342,0.450658,0:2,0,198	0/0:7,0:7:0.995873,0.004127,0:0,21,199	0/0:4,0:4:0.96791,0.03209,0:0,12,129	0/0:2,0:2:0.882907,0.117091,2e-06:0,6,45	0/0:2,0:2:0.882909,0.117091,0:0,6,61	0/0:7,0:7:0.995873,0.004127,0:0,21,181	0/0:29,3:32:0.998445,0.001555,0:0,25,327	0/1:6,1:7:0.023554,0.976446,0:19,0,142	0/1:84,30:114:0,1,0:85,0,314	0/1:4,1:5:0.230364,0.769636,0:8,0,97
chr1	12699650	chr1_12699650_C_T	C	T	.	PASS	AF=0.269231;DP=210;NS=13;AN=26;MAF=0.269231;AC=7;AC_Het=7;AC_Hom=0;AC_Hemi=0;HWE=0.49913	GT:AD:DP:GP:PL	0/1:13,2:15:0.241369,0.758631,0:6,0,181	0/0:12,0:12:0.999822,0.000178,0:0,36,302	0/1:15,3:18:1.1e-05,0.999989,0:51,0,275	0/0:23,0:23:1,0,0:0,69,353	0/0:6,1:7:0.576038,0.423962,0:0,0,143	0/1:6,1:7:0.463761,0.536239,0:2,0,176	0/0:2,0:2:0.845534,0.154465,2e-06:0,6,48	0/0:3,0:3:0.916304,0.083696,0:0,9,78	0/1:7,3:10:0,1,0:70,0,178	0/1:30,5:35:0.004155,0.995845,0:25,0,316	0/0:7,0:7:0.994324,0.005676,0:0,21,188	0/1:55,13:68:0,1,0:75,0,247	0/1:2,1:3:0.001093,0.998906,0:31,0,60
chr1	12699656	chr1_12699656_C_A	C	A	.	PASS	AF=0.192308;DP=207;NS=13;AN=26;MAF=0.192308;AC=5;AC_Het=3;AC_Hom=2;AC_Hemi=0;HWE=0.373913	GT:AD:DP:GP:PL	0/0:13,0:13:0.999927,7.3e-05,0:0,39,216	0/0:12,0:12:0.999854,0.000146,0:0,36,296	0/0:15,0:15:0.999982,1.8e-05,0:0,45,303	0/0:22,0:22:1,0,0:0,66,349	0/0:7,0:7:0.995334,0.004666,0:0,21,178	0/0:6,0:6:0.990711,0.009289,0:0,18,193	0/1:0,2:2:6.6e-05,0.624906,0.375028:48,6,0	0/1:0,2:2:4.1e-05,0.624922,0.375037:50,6,0	0/0:8,0:8:0.997661,0.002339,0:0,24,206	0/0:31,0:31:1,0,0:0,93,377	0/0:7,0:7:0.995334,0.004666,0:0,21,197	1/1:1,54:55:0,0,1:316,144,0	0/1:0,1:1:0.000812,0.768568,0.23062:35,3,0
chr1	12699671	chr1_12699671_A_T	A	T	.	PASS	AF=0.5;DP=201;NS=13;AN=26;MAF=0.5;AC=13;AC_Het=3;AC_Hom=10;AC_Hemi=0;HWE=0.0892525	GT:AD:DP:GP:PL	1/1:0,16:16:0,3.1e-05,0.999969:262,48,0	0/0:13,0:13:0.999758,0.000242,0:0,39,310	1/1:0,18:18:0,8e-06,0.999992:341,54,0	1/1:0,17:17:0,1.5e-05,0.999985:307,51,0	1/1:0,9:9:0,0.003928,0.996072:158,27,0	0/1:7,1:8:0.388901,0.611099,0:0,1,201	0/0:2,0:2:0.668761,0.331228,1e-05:0,6,48	0/0:2,0:2:0.668764,0.331229,7e-06:0,6,50	0/1:8,1:9:0.025184,0.974816,0:13,0,211	0/0:33,3:36:0.985898,0.014102,0:0,21,338	0/0:7,0:7:0.984759,0.015241,0:0,21,197	0/1:49,13:62:0,1,0:71,0,211	1/1:0,2:2:0,0.335434,0.664566:65,6,0
chr1	12699767	chr1_12699767_G_A	G	A	.	PASS	AF=0.125;DP=123;NS=12;AN=24;MAF=0.125;AC=3;AC_Het=1;AC_Hom=2;AC_Hemi=0;HWE=0.130435	GT:AD:DP:GP:PL	0/0:6,0:6:0.995682,0.004318,0:0,18,153	1/1:0,6:6:0,0.183769,0.816231:165,18,0	0/0:10,0:10:0.999729,0.000271,0:0,30,238	0/0:12,0:12:0.999932,6.8e-05,0:0,36,254	0/0:3,0:3:0.966466,0.033534,0:0,9,90	0/0:8,0:8:0.998917,0.001083,0:0,24,224	0/1:0,1:1:0.047851,0.836102,0.116047:21,3,0	./.:0,0:0:0.771099,0.214047,0.014854:0,0,0	0/0:8,0:8:0.998917,0.001083,0:0,24,196	0/0:15,0:15:0.999992,8e-06,0:0,45,300	0/0:14,0:14:0.999983,1.7e-05,0:0,42,307	0/0:30,0:30:1,0,0:0,90,357	0/0:10,0:10:0.999729,0.000271,0:0,30,216
chr1	12700905	chr1_12700905_C_G	C	G	.	PASS	AF=0.384615;DP=197;NS=13;AN=26;MAF=0.384615;AC=10;AC_Het=10;AC_Hom=0;AC_Hemi=0;HWE=0.0747611	GT:AD:DP:GP:PL	0/1:24,9:33:0,1,0:119,0,342	0/0:2,0:2:0.762374,0.237626,0:0,6,69	0/1:14,3:17:5e-06,0.999995,0:52,0,257	0/1:23,3:26:0.10105,0.89895,0:9,0,328	0/1:10,4:14:0,1,0:72,0,216	0/1:7,3:10:3e-06,0.999997,0:54,0,191	0/1:1,2:3:0.000186,0.999188,0.000626:36,0,27	0/0:4,0:4:0.927711,0.072289,0:0,12,142	0/1:8,1:9:0.049136,0.950864,0:12,0,193	0/0:31,2:33:0.999962,3.8e-05,0:0,45,338	0/1:22,2:24:0.175577,0.824423,0:6,0,279	0/1:9,7:16:0,1,0:114,0,210	0/1:4,2:6:0.000436,0.999564,0:33,0,117
chr1	12700913	chr1_12700913_G_T	G	T	.	PASS	AF=0.115385;DP=230;NS=13;AN=26;MAF=0.115385;AC=3;AC_Het=3;AC_Hom=0;AC_Hemi=0;HWE=1	GT:AD:DP:GP:PL	0/0:34,0:34:1,0,0:0,102,392	0/0:5,0:5:0.992081,0.007919,0:0,15,159	0/0:20,0:20:1,0,0:0,60,378	0/0:28,0:28:1,0,0:0,84,395	0/0:16,0:16:0.999996,4e-06,0:0,48,313	0/1:9,2:11:0.004266,0.995734,0:30,0,217	0/1:3,2:5:0.000626,0.999373,0:38,0,62	0/1:4,1:5:0.059022,0.940978,0:18,0,131	0/0:11,0:11:0.999875,0.000125,0:0,33,265	0/0:32,0:32:1,0,0:0,96,387	0/0:25,0:25:1,0,0:0,75,370	0/0:29,0:29:1,0,0:0,87,360	0/0:9,0:9:0.999501,0.000499,0:0,27,224
chr1	12701303	chr1_12701303_A_C	A	C	.	PASS	AF=0.230769;DP=242;NS=13;AN=26;MAF=0.230769;AC=6;AC_Het=4;AC_Hom=2;AC_Hemi=0;HWE=0.522981	GT:AD:DP:GP:PL	1/1:1,17:18:0,0.189759,0.810241:191,14,0	0/1:4,1:5:0.004883,0.995117,0:25,0,95	0/0:10,0:10:0.999364,0.000636,0:0,30,236	0/0:20,2:22:0.621543,0.378457,0:0,0,319	0/0:12,0:12:0.999841,0.000159,0:0,36,286	0/0:3,0:3:0.924644,0.075356,0:0,9,98	0/0:7,0:7:0.994932,0.005068,0:0,21,208	0/0:2,0:2:0.859847,0.140153,0:0,6,73	0/1:5,1:6:0.009718,0.990282,0:22,0,119	0/0:26,1:27:0.999999,1e-06,0:0,58,342	0/1:5,3:8:1.8e-05,0.999982,0:49,0,119	0/0:100,16:116:0.999998,2e-06,0:0,55,338	0/1:4,2:6:0.003282,0.996718,0:27,0,107
chr1	12703562	chr1_12703562_G_A	G	A	.	PASS	AF=0.461538;DP=261;NS=13;AN=26;MAF=0.461538;AC=12;AC_Het=4;AC_Hom=8;AC_Hemi=0;HWE=0.260843	GT:AD:DP:GP:PL	1/1:0,14:14:0,0.000132,0.999868:306,42,0	1/1:0,13:13:0,0.000265,0.999735:300,39,0	0/0:2,0:2:0.684567,0.315433,0:0,6,72	0/0:3,0:3:0.812753,0.187247,0:0,9,103	0/0:13,0:13:0.999775,0.000225,0:0,39,306	1/1:0,10:10:0,0.002115,0.997885:265,30,0	1/1:0,6:6:0,0.032796,0.967204:192,18,0	0/1:5,4:9:0,1,0:102,0,132	0/1:6,11:17:0,1,0:225,0,125	0/1:22,21:43:0,1,0:298,0,290	0/1:11,16:27:0,1,0:289,0,210	0/0:94,0:94:1,0,0:0,283,449	0/0:10,0:10:0.998203,0.001797,0:0,30,260
chr1	12706750	chr1_12706750_G_A	G	A	.	PASS	AF=0.230769;DP=220;NS=13;AN=26;MAF=0.230769;AC=6;AC_Het=4;AC_Hom=2;AC_Hemi=0;HWE=0.522981	GT:AD:DP:GP:PL	0/0:30,0:30:1,0,0:0,90,357	1/1:0,7:7:0,0.043247,0.956753:199,21,0	0/0:16,0:16:0.999989,1.1e-05,0:0,48,340	0/0:4,0:4:0.958584,0.041416,0:0,12,130	0/0:8,0:8:0.997307,0.002693,0:0,24,202	0/1:0,2:2:0,0.591254,0.408746:72,6,0	0/0:1,0:1:0.743114,0.256858,2.8e-05:0,3,35	0/0:6,0:6:0.989314,0.010686,0:0,18,181	0/1:7,5:12:0,1,0:119,0,171	0/1:9,12:21:0,1,0:233,0,182	0/1:3,9:12:0,0.999998,2e-06:210,0,51	0/0:92,0:92:1,0,0:0,277,429	0/0:9,0:9:0.998652,0.001348,0:0,27,217
chr1	12707582	chr1_12707582_C_T	C	T	.	PASS	AF=0.423077;DP=265;NS=13;AN=26;MAF=0.423077;AC=11;AC_Het=1;AC_Hom=10;AC_Hemi=0;HWE=0.00266523	GT:AD:DP:GP:PL	0/0:28,1:29:0.999998,2e-06,0:0,60,358	1/1:0,12:12:0,0.000616,0.999384:284,36,0	1/1:0,19:19:0,5e-06,0.999995:333,57,0	1/1:0,15:15:0,7.7e-05,0.999923:293,45,0	0/1:7,9:16:0,1,0:214,0,173	0/0:8,0:8:0.993847,0.006153,0:0,24,215	0/0:1,0:1:0.557115,0.441492,0.001393:0,3,24	0/0:5,0:5:0.95281,0.04719,0:0,15,158	0/0:16,0:16:0.999976,2.4e-05,0:0,48,313	0/0:37,0:37:1,0,0:0,111,397	0/0:12,0:12:0.999613,0.000387,0:0,36,280	1/1:0,85:85:0,0,1:437,256,0	1/1:0,10:10:0,0.002458,0.997542:249,30,0
chr1	12714664	chr1_12714664_T_A	T	A	.	PASS	AF=0.416667;DP=148;NS=12;AN=24;MAF=0.416667;AC=10;AC_Het=8;AC_Hom=2;AC_Hemi=0;HWE=0.547718	GT:AD:DP:GP:PL	./.:0,0:0:0.300466,0.495364,0.20417:0,0,0	0/1:3,5:8:0,1,0:147,0,76	0/1:1,3:4:0,0.999341,0.000659:88,0,28	0/1:0,1:1:0.000265,0.548001,0.451735:34,3,0	0/1:7,4:11:0,1,0:110,0,170	0/0:2,0:2:0.708137,0.291862,0:0,6,74	0/1:2,5:7:0,0.999931,6.9e-05:143,0,38	0/0:3,0:3:0.829135,0.170865,0:0,9,91	0/1:5,4:9:0,1,0:90,0,131	0/1:28,9:37:0,1,0:148,0,314	0/1:16,6:22:0,1,0:126,0,268	0/0:39,0:39:1,0,0:0,117,355	1/1:0,5:5:0,0.070473,0.929527:158,15,0
chr1	12715300	chr1_12715300_G_T	G	T	.	PASS	AF=0.409091;DP=104;NS=11;AN=22;MAF=0.409091;AC=9;AC_Het=5;AC_Hom=4;AC_Hemi=0;HWE=1	GT:AD:DP:GP:PL	0/0:4,0:4:0.914564,0.085436,0:0,12,81	1/1:0,8:8:0,0.010345,0.989655:230,24,0	0/0:11,0:11:0.999271,0.000729,0:0,33,272	0/0:1,0:1:0.572236,0.427662,0.000101:0,3,35	0/1:2,2:4:3e-06,0.999997,0:53,0,60	./.:0,0:0:0.327518,0.489548,0.182934:0,0,0	0/0:1,0:1:0.572276,0.427692,3.2e-05:0,3,40	./.:0,0:0:0.327518,0.489548,0.182934:0,0,0	0/1:7,1:8:0.026414,0.973586,0:14,0,129	0/1:16,2:18:0.121461,0.878539,0:7,0,191	0/1:7,1:8:0.119465,0.880535,0:7,0,148	0/1:29,4:33:0.003858,0.996142,0:22,0,297	1/1:0,3:3:0,0.250657,0.749343:88,9,0
chr1	12717219	chr1_12717219_A_T	A	T	.	PASS	AF=0.375;DP=273;NS=12;AN=24;MAF=0.375;AC=9;AC_Het=1;AC_Hom=8;AC_Hemi=0;HWE=0.00605734	GT:AD:DP:GP:PL	1/1:0,32:32:0,0,1:391,96,0	1/1:0,8:8:0,0.012559,0.987441:214,24,0	1/1:0,12:12:0,0.000794,0.999206:287,36,0	1/1:0,19:19:0,6e-06,0.999994:342,57,0	0/1:5,10:15:0,1,0:212,0,125	0/0:5,0:5:0.963034,0.036966,0:0,15,117	0/0:5,0:5:0.963034,0.036966,0:0,15,118	./.:0,0:0:0.383786,0.471437,0.144777:0,0,0	0/0:22,0:22:1,0,0:0,66,369	0/0:39,0:39:1,0,0:0,117,411	0/0:16,0:16:0.999981,1.9e-05,0:0,48,305	0/0:96,0:96:1,0,0:0,289,431	0/0:4,0:4:0.928702,0.071298,0:0,12,131
chr1	12722999	chr1_12722999_T_C	T	C	.	PASS	AF=0.115385;DP=273;NS=13;AN=26;MAF=0.115385;AC=3;AC_Het=1;AC_Hom=2;AC_Hemi=0;HWE=0.12	GT:AD:DP:GP:PL	0/1:10,13:23:0,1,0:239,0,206	1/1:0,5:5:0,0.339896,0.660104:147,15,0	0/0:18,0:18:0.999999,1e-06,0:0,54,366	0/0:15,0:15:0.999993,7e-06,0:0,45,333	0/0:8,0:8:0.999053,0.000947,0:0,24,226	0/0:9,0:9:0.999526,0.000474,0:0,27,214	0/0:1,0:1:0.891761,0.108236,3e-06:0,3,36	0/0:3,0:3:0.970551,0.029449,0:0,9,97	0/0:16,0:16:0.999996,4e-06,0:0,48,323	0/0:46,0:46:1,0,0:0,138,417	0/0:22,0:22:1,0,0:0,66,360	0/0:103,0:103:1,0,0:0,310,438	0/0:4,0:4:0.985055,0.014945,0:0,12,120
chr1	12735915	chr1_12735915_A_C	A	C	.	PASS	AF=0.25;DP=159;NS=12;AN=24;MAF=0.25;AC=6;AC_Het=4;AC_Hom=2;AC_Hemi=0;HWE=1	GT:AD:DP:GP:PL	1/1:2,20:22:0,0.407645,0.592355:303,9,0	0/0:5,0:5:0.977402,0.022598,0:0,15,151	0/1:4,1:5:0.016914,0.983086,0:19,0,102	0/0:2,0:2:0.843907,0.156093,0:0,6,65	0/0:2,0:2:0.843907,0.156093,0:0,6,69	0/0:2,0:2:0.843907,0.156093,0:0,6,68	./.:0,0:0:0.532843,0.394236,0.072921:0,0,0	0/1:0,1:1:0.009793,0.722811,0.267397:23,3,0	0/0:8,0:8:0.997118,0.002882,0:0,24,225	0/1:41,8:49:4e-06,0.999996,0:55,0,322	0/1:12,2:14:0.001937,0.998063,0:28,0,242	0/0:46,0:46:1,0,0:0,138,399	0/0:2,0:2:0.843907,0.156093,0:0,6,70
chr1	12749491	chr1_12749491_T_G	T	G	.	PASS	AF=0.269231;DP=152;NS=13;AN=26;MAF=0.269231;AC=7;AC_Het=7;AC_Hom=0;AC_Hemi=0;HWE=0.49913	GT:AD:DP:GP:PL	0/0:19,0:19:0.999999,1e-06,0:0,57,351	0/0:4,0:4:0.95568,0.04432,0:0,12,135	0/1:9,1:10:0.303525,0.696475,0:5,0,206	0/1:5,4:9:0,1,0:118,0,134	0/0:6,0:6:0.988539,0.011461,0:0,18,186	0/1:2,1:3:0.001355,0.998645,0:30,0,61	0/0:6,0:6:0.988539,0.011461,0:0,18,177	0/0:1,0:1:0.729367,0.270601,3.2e-05:0,3,35	0/1:3,3:6:0,1,0:77,0,82	0/1:14,13:27:0,1,0:240,0,257	0/0:8,0:8:0.99711,0.00289,0:0,24,189	0/1:30,16:46:0,1,0:183,0,312	0/1:4,3:7:0,1,0:72,0,111
chr1	12749493	chr1_12749493_G_T	G	T	.	PASS	AF=0.192308;DP=137;NS=13;AN=26;MAF=0.192308;AC=5;AC_Het=5;AC_Hom=0;AC_Hemi=0;HWE=1	GT:AD:DP:GP:PL	0/1:4,9:13:0,1,0:214,0,90	0/0:4,0:4:0.965837,0.034163,0:0,12,133	0/1:4,6:10:0,1,0:160,0,87	0/0:9,0:9:0.998896,0.001104,0:0,27,245	0/1:5,1:6:0.008901,0.991099,0:23,0,111	0/0:3,0:3:0.933931,0.066069,0:0,9,80	0/0:5,0:5:0.982622,0.017378,0:0,15,157	0/0:1,0:1:0.779376,0.220546,7.9e-05:0,3,29	0/0:6,0:6:0.991235,0.008765,0:0,18,154	0/1:25,3:28:0.001117,0.998883,0:32,0,310	0/0:7,1:8:0.585873,0.414127,0:1,0,145	0/0:38,0:38:1,0,0:0,114,352	0/1:5,1:6:0.0176,0.9824,0:20,0,145
chr1	12752963	chr1_12752963_T_A	T	A	.	PASS	AF=0.423077;DP=269;NS=13;AN=26;MAF=0.423077;AC=11;AC_Het=7;AC_Hom=4;AC_Hemi=0;HWE=1	GT:AD:DP:GP:PL	0/1:2,17:19:0,0.979767,0.020233:285,0,12	0/0:15,0:15:0.999957,4.3e-05,0:0,45,271	0/1:6,10:16:0,1,0:231,0,134	0/1:3,8:11:0,1,0:202,0,77	0/0:10,0:10:0.998637,0.001363,0:0,30,257	1/1:0,5:5:0,0.082064,0.917936:135,15,0	0/0:6,0:6:0.978622,0.021378,0:0,18,179	1/1:0,3:3:0,0.26341,0.73659:102,9,0	0/1:11,7:18:0,1,0:146,0,203	0/1:34,20:54:0,1,0:253,0,312	0/1:15,7:22:0,1,0:150,0,216	0/0:82,2:84:1,0,0:0,188,422	0/1:3,3:6:0,1,0:85,0,77
chr1	12753632	chr1_12753632_A_T	A	T	.	PASS	AF=0.461538;DP=134;NS=13;AN=26;MAF=0.461538;AC=12;AC_Het=4;AC_Hom=8;AC_Hemi=0;HWE=0.260843	GT:AD:DP:GP:PL	0/1:1,1:2:0.000452,0.98869,0.010858:31,0,16	0/1:1,3:4:0,0.997229,0.002771:84,0,22	0/1:1,8:9:0,0.588955,0.411045:210,2,0	1/1:0,3:3:0,0.222606,0.777394:92,9,0	0/1:4,3:7:0,1,0:89,0,96	0/0:3,0:3:0.820847,0.179153,0:0,9,105	1/1:0,2:2:0,0.364152,0.635848:71,6,0	0/0:1,0:1:0.533877,0.46609,3.2e-05:0,3,41	0/0:17,0:17:0.999987,1.3e-05,0:0,51,340	0/0:31,0:31:1,0,0:0,93,294	0/0:13,0:13:0.999787,0.000213,0:0,39,289	1/1:3,37:40:0,6e-06,0.999994:352,56,0	1/1:0,2:2:3e-06,0.364151,0.635846:55,6,0
chr1	12767397	chr1_12767397_C_T	C	T	.	PASS	AF=0.461538;DP=147;NS=13;AN=26;MAF=0.461538;AC=12;AC_Het=4;AC_Hom=8;AC_Hemi=0;HWE=0.260843	GT:AD:DP:GP:PL	0/0:7,0:7:0.986482,0.013518,0:0,21,107	0/1:0,1:1:0.000242,0.532608,0.46715:34,3,0	0/0:7,0:7:0.986482,0.013518,0:0,21,197	0/0:6,0:6:0.973323,0.026677,0:0,18,184	0/1:4,1:5:0.067207,0.932793,0:9,0,65	0/0:6,0:6:0.973323,0.026677,0:0,18,163	1/1:0,6:6:0,0.034402,0.965598:167,18,0	1/1:0,4:4:0,0.124735,0.875265:122,12,0	0/0:14,1:15:0.958869,0.041131,0:0,16,258	0/1:37,7:44:0.010169,0.989831,0:17,0,301	0/1:18,2:20:0.185606,0.814394,0:4,0,242	1/1:0,19:19:0,4e-06,0.999996:306,57,0	1/1:0,7:7:0,0.017502,0.982498:182,21,0
chr1	12767410	chr1_12767410_T_G	T	G	.	PASS	AF=0.192308;DP=201;NS=13;AN=26;MAF=0.192308;AC=5;AC_Het=3;AC_Hom=2;AC_Hemi=0;HWE=0.373913	GT:AD:DP:GP:PL	0/0:18,1:19:0.990912,0.009088,0:0,17,179	0/0:4,0:4:0.970846,0.029154,0:0,12,110	1/1:0,16:16:0,0.000127,0.999873:325,48,0	0/1:9,7:16:0,1,0:178,0,226	0/0:10,0:10:0.999531,0.000469,0:0,30,247	0/1:6,1:7:0.117636,0.882364,0:12,0,163	0/0:3,0:3:0.943344,0.056656,0:0,9,94	0/0:3,0:3:0.943344,0.056656,0:0,9,98	0/0:26,1:27:0.999982,1.8e-05,0:0,44,355	0/0:47,4:51:0.99996,4e-05,0:0,41,349	0/1:15,2:17:0.005407,0.994593,0:26,0,259	0/0:22,0:22:1,0,0:0,66,338	0/0:6,0:6:0.992549,0.007451,0:0,18,173
chr1	12772940	chr1_12772940_G_A	G	A	.	PASS	AF=0.125;DP=248;NS=12;AN=24;MAF=0.125;AC=3;AC_Het=3;AC_Hom=0;AC_Hemi=0;HWE=1	GT:AD:DP:GP:PL	0/0:17,0:17:0.999997,3e-06,0:0,51,311	0/1:2,2:4:5e-06,0.999995,0:58,0,64	0/0:13,0:13:0.999957,4.3e-05,0:0,39,265	0/0:8,0:8:0.998632,0.001368,0:0,24,186	0/1:5,2:7:0.002046,0.997954,0:31,0,95	0/0:5,0:5:0.989162,0.010838,0:0,15,150	0/0:3,0:3:0.958013,0.041987,0:0,9,81	./.:0,0:0:0.723924,0.253826,0.02225:0,0,0	0/1:17,5:22:1e-06,0.999999,0:64,0,271	0/0:59,9:68:0.55285,0.44715,0:4,0,313	0/0:25,0:25:1,0,0:0,75,345	0/0:73,0:73:1,0,0:0,220,430	0/0:2,0:2:0.919409,0.080591,0:0,6,72
chr1	12773450	chr1_12773450_A_G	A	G	.	PASS	AF=0.423077;DP=259;NS=13;AN=26;MAF=0.423077;AC=11;AC_Het=1;AC_Hom=10;AC_Hemi=0;HWE=0.00266523	GT:AD:DP:GP:PL	1/1:0,26:26:0,0,1:354,78,0	0/0:4,0:4:0.923636,0.076364,0:0,12,137	1/1:0,14:14:0,0.000184,0.999816:263,42,0	1/1:0,9:9:0,0.005871,0.994129:186,27,0	0/1:6,1:7:0.03705,0.96295,0:13,0,119	0/0:6,0:6:0.97975,0.02025,0:0,18,132	1/1:0,2:2:0,0.430494,0.569506:70,6,0	1/1:0,3:3:0,0.274285,0.725715:105,9,0	0/0:11,0:11:0.999355,0.000645,0:0,33,260	0/0:30,0:30:1,0,0:0,90,317	0/0:12,0:12:0.999677,0.000323,0:0,36,256	0/0:125,0:125:1,0,0:0,376,464	0/0:10,0:10:0.99871,0.00129,0:0,30,244
chr1	12779340	chr1_12779340_C_T	C	T	.	PASS	AF=0.230769;DP=232;NS=13;AN=26;MAF=0.230769;AC=6;AC_Het=6;AC_Hom=0;AC_Hemi=0;HWE=1	GT:AD:DP:GP:PL	0/1:11,11:22:0,1,0:137,0,197	0/1:0,1:1:0.0084,0.699591,0.292008:23,3,0	0/1:19,5:24:5e-06,0.999995,0:53,0,318	0/0:8,1:9:0.548348,0.451652,0:0,0,197	0/0:7,0:7:0.993521,0.006479,0:0,21,215	0/1:4,1:5:0.004802,0.995198,0:24,0,127	0/0:1,0:1:0.705177,0.294334,0.000489:0,3,24	0/0:1,0:1:0.705515,0.294475,1e-05:0,3,41	0/0:17,1:18:0.984266,0.015734,0:0,17,306	0/1:34,7:41:0,1,0:73,0,348	0/0:26,2:28:0.997041,0.002959,0:0,24,348	0/0:65,8:73:0.983211,0.016789,0:0,17,296	0/1:0,1:1:0.000134,0.705423,0.294442:41,3,0
chr1	12780277	chr1_12780277_G_T	G	T	.	PASS	AF=0.230769;DP=255;NS=13;AN=26;MAF=0.230769;AC=6;AC_Het=6;AC_Hom=0;AC_Hemi=0;HWE=1	GT:AD:DP:GP:PL	0/1:3,15:18:0,0.999984,1.6e-05:201,0,40	0/0:6,0:6:0.990547,0.009453,0:0,18,178	0/1:4,12:16:0,1,0:161,0,80	0/1:13,3:16:3e-06,0.999997,0:58,0,280	0/0:15,0:15:0.999981,1.9e-05,0:0,45,350	0/0:9,0:9:0.998809,0.001191,0:0,27,260	0/0:8,0:8:0.99762,0.00238,0:0,24,196	0/1:2,1:3:0.001039,0.998961,0:32,0,63	0/1:19,3:22:0.000205,0.999795,0:39,0,313	0/0:46,3:49:0.999955,4.5e-05,0:0,41,355	0/1:17,4:21:0,1,0:70,0,302	0/0:63,0:63:1,0,0:0,190,434	0/0:3,0:3:0.929067,0.070933,0:0,9,109
chr1	12780782	chr1_12780782_T_C	T	C	.	PASS	AF=0.5;DP=184;NS=12;AN=24;MAF=0.5;AC=12;AC_Het=0;AC_Hom=12;AC_Hemi=0;HWE=0.000341696	GT:AD:DP:GP:PL	./.:0,0:0:0.277392,0.498576,0.224032:0,0,0	0/0:3,0:3:0.816549,0.183451,0:0,9,105	1/1:0,6:6:0,0.033603,0.966397:171,18,0	1/1:0,2:2:0,0.357474,0.642526:68,6,0	0/0:5,0:5:0.946821,0.053179,0:0,15,150	0/0:6,0:6:0.972685,0.027315,0:0,18,176	1/1:0,4:4:0,0.122104,0.877896:126,12,0	1/1:0,2:2:1e-06,0.357474,0.642526:62,6,0	0/0:22,0:22:1,0,0:0,66,362	0/0:37,0:37:1,0,0:0,111,400	0/0:20,0:20:0.999998,2e-06,0:0,60,312	1/1:0,71:71:0,0,1:425,214,0	1/1:0,6:6:0,0.033603,0.966397:180,18,0
chr1	12782246	chr1_12782246_G_A	G	A	.	PASS	AF=0.125;DP=200;NS=12;AN=24;MAF=0.125;AC=3;AC_Het=1;AC_Hom=2;AC_Hemi=0;HWE=0.130435	GT:AD:DP:GP:PL	0/1:4,2:6:3.5e-05,0.999965,0:50,0,72	1/1:0,9:9:0,0.026218,0.973782:230,27,0	0/0:9,0:9:0.999434,0.000566,0:0,27,180	./.:0,0:0:0.762665,0.221284,0.016051:0,0,0	0/0:7,0:7:0.997738,0.002262,0:0,21,202	0/0:5,0:5:0.991015,0.008985,0:0,15,165	0/0:7,0:7:0.997738,0.002262,0:0,21,183	0/0:3,0:3:0.965002,0.034998,0:0,9,82	0/0:15,0:15:0.999991,9e-06,0:0,45,324	0/0:36,0:36:1,0,0:0,108,382	0/0:17,0:17:0.999998,2e-06,0:0,51,267	0/0:82,0:82:1,0,0:0,247,440	0/0:4,0:4:0.982189,0.017811,0:0,12,133
chr1	12782640	chr1_12782640_A_G	A	G	.	PASS	AF=0.153846;DP=235;NS=13;AN=26;MAF=0.153846;AC=4;AC_Het=0;AC_Hom=4;AC_Hemi=0;HWE=0.00521739	GT:AD:DP:GP:PL	0/0:5,0:5:0.988675,0.011325,0:0,15,140	1/1:0,7:7:0,0.078548,0.921452:194,21,0	0/0:12,0:12:0.999911,8.9e-05,0:0,36,291	0/0:10,0:10:0.999642,0.000358,0:0,30,265	0/0:11,0:11:0.999821,0.000179,0:0,33,289	0/0:9,0:9:0.999285,0.000715,0:0,27,240	1/1:0,6:6:0,0.145656,0.854344:191,18,0	0/0:1,0:1:0.845097,0.154894,9e-06:0,3,35	0/0:18,0:18:0.999999,1e-06,0:0,54,342	0/0:50,0:50:1,0,0:0,151,423	0/0:19,0:19:0.999999,1e-06,0:0,57,371	0/0:84,0:84:1,0,0:0,253,425	0/0:2,0:2:0.916051,0.083949,0:0,6,79
chr1	12783096	chr1_12783096_A_G	A	G	.	PASS	AF=0.461538;DP=260;NS=13;AN=26;MAF=0.461538;AC=12;AC_Het=6;AC_Hom=6;AC_Hemi=0;HWE=1	GT:AD:DP:GP:PL	0/1:0,1:1:0.000304,0.532141,0.467556:33,3,0	0/1:3,2:5:1e-06,0.999999,0:58,0,97	1/1:0,16:16:0,3.5e-05,0.999965:206,48,0	1/1:0,4:4:0,0.124545,0.875455:111,12,0	0/1:6,5:11:0,1,0:111,0,154	0/1:6,3:9:0,1,0:76,0,176	0/0:3,0:3:0.819907,0.180093,0:0,9,103	1/1:0,2:2:0,0.362676,0.637324:73,6,0	0/0:25,0:25:1,0,0:0,75,388	0/0:58,0:58:1,0,0:0,175,449	0/0:33,1:34:1,0,0:0,69,402	0/1:54,31:85:0,1,0:142,0,365	0/1:2,5:7:0,0.999996,4e-06:119,0,50
chr1	12783800	chr1_12783800_T_C	T	C	.	PASS	AF=0.5;DP=322;NS=13;AN=26;MAF=0.5;AC=13;AC_Het=1;AC_Hom=12;AC_Hemi=0;HWE=0.00309751	GT:AD:DP:GP:PL	1/1:0,7:7:0,0.01689,0.98311:144,21,0	1/1:0,5:5:0,0.064303,0.935697:162,15,0	0/1:7,7:14:0,1,0:162,0,148	0/0:18,0:18:0.999993,7e-06,0:0,54,364	0/0:11,0:11:0.999113,0.000887,0:0,33,271	0/0:9,0:9:0.99646,0.00354,0:0,27,242	1/1:0,4:4:0,0.120836,0.879164:133,12,0	1/1:0,2:2:0,0.35475,0.64525:75,6,0	0/0:26,0:26:1,0,0:0,78,389	0/0:68,0:68:1,0,0:0,205,440	0/0:29,0:29:1,0,0:0,87,399	1/1:0,59:59:0,0,1:367,178,0	1/1:0,5:5:0,0.064303,0.935697:128,15,0
chr1	12787110	chr1_12787110_T_C	T	C	.	PASS	AF=0.5;DP=257;NS=11;AN=22;MAF=0.5;AC=11;AC_Het=1;AC_Hom=10;AC_Hemi=0;HWE=0.0107622	GT:AD:DP:GP:PL	./.:0,0:0:0.254659,0.499957,0.245384:0,0,0	0/0:7,0:7:0.984895,0.015105,0:0,21,201	1/1:0,20:20:0,2e-06,0.999998:370,60,0	1/1:0,9:9:0,0.003963,0.996037:244,27,0	0/1:8,7:15:0,1,0:154,0,162	0/0:8,0:8:0.99239,0.00761,0:0,24,221	1/1:0,4:4:0,0.112953,0.887047:139,12,0	./.:0,0:0:0.254659,0.499957,0.245384:0,0,0	0/0:17,0:17:0.999985,1.5e-05,0:0,51,336	0/0:45,0:45:1,0,0:0,135,416	0/0:15,0:15:0.99994,6e-05,0:0,45,312	1/1:0,109:109:0,0,1:477,328,0	1/1:0,8:8:0,0.007895,0.992105:222,24,0
chr1	12796649	chr1_12796649_A_C	A	C	.	PASS	AF=0.208333;DP=272;NS=12;AN=24;MAF=0.208333;AC=5;AC_Het=3;AC_Hom=2;AC_Hemi=0;HWE=0.403727	GT:AD:DP:GP:PL	./.:0,0:0:0.636251,0.322805,0.040944:0,0,0	0/1:5,8:13:0,1,0:198,0,117	0/0:22,0:22:1,0,0:0,66,378	0/0:17,0:17:0.999996,4e-06,0:0,51,338	0/0:7,0:7:0.996052,0.003948,0:0,21,192	0/1:7,1:8:0.038527,0.961473,0:17,0,181	1/1:0,6:6:0,0.109672,0.890328:200,18,0	0/1:1,2:3:4e-06,0.999675,0.000321:57,0,26	0/0:23,0:23:1,0,0:0,69,378	0/0:50,0:50:1,0,0:0,151,411	0/0:21,0:21:1,0,0:0,63,371	0/0:91,0:91:1,0,0:0,274,435	0/0:11,0:11:0.999752,0.000248,0:0,33,265
chr1	12800076	chr1_12800076_G_A	G	A	.	PASS	AF=0.269231;DP=270;NS=13;AN=26;MAF=0.269231;AC=7;AC_Het=3;AC_Hom=4;AC_Hemi=0;HWE=0.165217	GT:AD:DP:GP:PL	0/0:19,0:19:0.999998,2e-06,0:0,57,327	0/0:8,0:8:0.996837,0.003163,0:0,24,226	1/1:0,15:15:0,0.00015,0.99985:332,45,0	1/1:0,11:11:0,0.002399,0.997601:262,33,0	0/1:6,10:16:0,1,0:196,0,130	0/0:2,0:2:0.831212,0.168788,0:0,6,69	0/0:2,0:2:0.831212,0.168788,0:0,6,76	0/0:2,0:2:0.831212,0.168788,0:0,6,75	0/0:17,0:17:0.999994,6e-06,0:0,51,294	0/0:46,0:46:1,0,0:0,138,427	0/0:23,0:23:1,0,0:0,69,367	0/1:46,59:105:0,1,0:368,0,343	0/1:1,3:4:0,0.997429,0.002571:102,0,19
chr1	12806952	chr1_12806952_G_T	G	T	.	PASS	AF=0.153846;DP=248;NS=13;AN=26;MAF=0.153846;AC=4;AC_Het=2;AC_Hom=2;AC_Hemi=0;HWE=0.234783	GT:AD:DP:GP:PL	1/1:0,18:18:0,4e-05,0.99996:336,54,0	0/0:5,0:5:0.988179,0.011821,0:0,15,166	0/0:18,0:18:0.999999,1e-06,0:0,54,352	0/1:8,7:15:0,1,0:173,0,195	0/1:9,7:16:0,1,0:159,0,218	0/0:8,0:8:0.998507,0.001493,0:0,24,224	0/0:7,0:7:0.997018,0.002982,0:0,21,195	0/0:1,0:1:0.839334,0.160656,1e-05:0,3,35	0/0:15,0:15:0.999988,1.2e-05,0:0,45,289	0/0:38,0:38:1,0,0:0,114,404	0/0:12,0:12:0.999907,9.3e-05,0:0,36,271	0/0:83,0:83:1,0,0:0,250,455	0/0:12,0:12:0.999907,9.3e-05,0:0,36,287
chr1	12809285	chr1_12809285_G_A	G	A	.	PASS	AF=0.115385;DP=215;NS=13;AN=26;MAF=0.115385;AC=3;AC_Het=3;AC_Hom=0;AC_Hemi=0;HWE=1	GT:AD:DP:GP:PL	0/0:6,0:6:0.995619,0.004381,0:0,18,137	0/1:1,4:5:0,0.999288,0.000712:107,0,20	0/0:14,0:14:0.999983,1.7e-05,0:0,42,288	0/0:6,0:6:0.995619,0.004381,0:0,18,164	0/0:5,0:5:0.991276,0.008724,0:0,15,161	0/0:9,0:9:0.99945,0.00055,0:0,27,244	0/1:0,1:1:0.03779,0.843433,0.118777:22,3,0	0/1:1,1:2:0.013996,0.985982,2.2e-05:24,0,35	0/0:18,0:18:0.999999,1e-06,0:0,54,357	0/0:47,0:47:1,0,0:0,141,437	0/0:33,0:33:1,0,0:0,99,427	0/0:68,0:68:1,0,0:0,205,428	0/0:1,0:1:0.876439,0.123423,0.000138:0,3,21
chr1	12809797	chr1_12809797_T_C	T	C	.	PASS	AF=0.5;DP=237;NS=11;AN=22;MAF=0.5;AC=11;AC_Het=1;AC_Hom=10;AC_Hemi=0;HWE=0.0107622	GT:AD:DP:GP:PL	./.:0,0:0:0.283911,0.497844,0.218245:0,0,0	0/1:8,4:12:0,1,0:108,0,197	1/1:0,4:4:0,0.124777,0.875223:131,12,0	1/1:0,3:3:0,0.221871,0.778129:91,9,0	0/0:4,0:4:0.901233,0.098767,0:0,12,128	0/0:7,0:7:0.986487,0.013513,0:0,21,219	1/1:0,4:4:0,0.124777,0.875223:101,12,0	./.:0,0:0:0.283911,0.497844,0.218245:0,0,0	0/0:27,0:27:1,0,0:0,81,397	0/0:62,0:62:1,0,0:0,187,441	0/0:32,0:32:1,0,0:0,96,412	1/1:0,80:80:0,0,1:440,241,0	1/1:0,2:2:0,0.363167,0.636833:74,6,0
chr1	12811769	chr1_12811769_C_T	C	T	.	PASS	AF=0.115385;DP=128;NS=13;AN=26;MAF=0.115385;AC=3;AC_Het=3;AC_Hom=0;AC_Hemi=0;HWE=1	GT:AD:DP:GP:PL	0/1:3,3:6:0,1,0:71,0,68	0/0:4,0:4:0.980328,0.019672,0:0,12,136	0/0:7,0:7:0.997498,0.002502,0:0,21,203	0/0:7,0:7:0.997498,0.002502,0:0,21,200	0/0:1,0:1:0.861665,0.138333,2e-06:0,3,41	0/0:4,0:4:0.980328,0.019672,0:0,12,140	0/0:1,0:1:0.861664,0.138333,2e-06:0,3,40	0/0:4,0:4:0.980328,0.019672,0:0,12,133	0/1:7,2:9:0.020072,0.979928,0:22,0,198	0/1:11,4:15:1.8e-05,0.999982,0:52,0,236	0/0:12,1:13:0.762458,0.237542,0:0,0,256	0/0:54,0:54:1,0,0:0,163,426	0/0:3,0:3:0.961414,0.038586,0:0,9,100
chr1	12811779	chr1_12811779_C_T	C	T	.	PASS	AF=0.153846;DP=139;NS=13;AN=26;MAF=0.153846;AC=4;AC_Het=4;AC_Hom=0;AC_Hemi=0;HWE=1	GT:AD:DP:GP:PL	0/0:6,0:6:0.993583,0.006417,0:0,18,160	0/0:3,0:3:0.95087,0.04913,0:0,9,109	0/1:7,1:8:0.072301,0.927699,0:15,0,182	0/0:7,0:7:0.996781,0.003219,0:0,21,203	0/0:1,0:1:0.828717,0.171279,4e-06:0,3,39	0/0:3,0:3:0.95087,0.04913,0:0,9,105	0/0:1,0:1:0.828718,0.171279,4e-06:0,3,40	0/1:1,3:4:0,0.998352,0.001648:97,0,18	0/1:8,3:11:6.8e-05,0.999932,0:45,0,216	0/1:12,4:16:3.3e-05,0.999967,0:49,0,240	0/0:16,1:17:0.97554,0.02446,0:0,12,305	0/0:59,0:59:1,0,0:0,178,423	0/0:3,0:3:0.95087,0.04913,0:0,9,99
chr1	12812258	chr1_12812258_A_G	A	G	.	PASS	AF=0.125;DP=250;NS=12;AN=24;MAF=0.125;AC=3;AC_Het=3;AC_Hom=0;AC_Hemi=0;HWE=1	GT:AD:DP:GP:PL	0/1:3,10:13:0,1,0:168,0,63	0/0:7,0:7:0.997783,0.002217,0:0,21,190	0/0:18,0:18:0.999999,1e-06,0:0,54,242	0/1:7,1:8:0.221364,0.778636,0:11,0,161	0/0:14,0:14:0.999983,1.7e-05,0:0,42,309	0/0:4,0:4:0.982533,0.017467,0:0,12,140	./.:0,0:0:0.766473,0.218023,0.015504:0,0,0	0/0:1,0:1:0.87548,0.124514,6e-06:0,3,35	0/0:24,0:24:1,0,0:0,72,356	0/0:46,1:47:1,0,0:0,119,387	0/0:25,1:26:1,0,0:0,58,365	0/1:70,16:86:0.000872,0.999128,0:36,0,333	0/0:2,0:2:0.93361,0.06639,0:0,6,82
chr1	12815072	chr1_12815072_A_G	A	G	.	PASS	AF=0.461538;DP=245;NS=13;AN=26;MAF=0.461538;AC=12;AC_Het=2;AC_Hom=10;AC_Hemi=0;HWE=0.0206165	GT:AD:DP:GP:PL	1/1:0,6:6:0,0.037591,0.962409:178,18,0	0/1:14,9:23:0,1,0:185,0,272	0/1:12,9:21:0,1,0:203,0,244	0/0:16,0:16:0.999976,2.4e-05,0:0,48,321	0/0:8,0:8:0.993789,0.006211,0:0,24,242	0/0:12,0:12:0.99961,0.00039,0:0,36,260	1/1:0,8:8:0,0.00967,0.99033:219,24,0	1/1:0,2:2:0,0.384605,0.615395:82,6,0	0/0:16,0:16:0.999976,2.4e-05,0:0,48,302	0/0:56,0:56:1,0,0:0,169,429	0/0:14,0:14:0.999902,9.8e-05,0:0,42,310	1/1:0,56:56:0,0,1:419,169,0	1/1:0,7:7:0,0.019155,0.980845:187,21,0
chr1	12815088	chr1_12815088_C_T	C	T	.	PASS	AF=0.461538;DP=254;NS=13;AN=26;MAF=0.461538;AC=12;AC_Het=2;AC_Hom=10;AC_Hemi=0;HWE=0.0206165	GT:AD:DP:GP:PL	1/1:0,3:3:0,0.239637,0.760363:106,9,0	0/0:20,0:20:0.999998,2e-06,0:0,60,342	1/1:1,21:22:0,0.003784,0.996216:325,28,0	1/1:0,19:19:0,5e-06,0.999995:358,57,0	0/1:10,2:12:5.1e-05,0.999949,0:41,0,232	0/0:14,0:14:0.999903,9.7e-05,0:0,42,317	1/1:0,8:8:0,0.009752,0.990248:214,24,0	1/1:0,3:3:0,0.239637,0.760363:102,9,0	0/0:16,0:16:0.999976,2.4e-05,0:0,48,302	0/0:57,0:57:1,0,0:0,172,430	0/0:14,0:14:0.999903,9.7e-05,0:0,42,317	0/0:59,0:59:1,0,0:0,178,412	0/1:6,1:7:0.006367,0.993633,0:20,0,118
chr1	12819986	chr1_12819986_G_T	G	T	.	PASS	AF=0.269231;DP=246;NS=13;AN=26;MAF=0.269231;AC=7;AC_Het=5;AC_Hom=2;AC_Hemi=0;HWE=1	GT:AD:DP:GP:PL	0/0:21,0:21:1,0,0:0,63,352	1/1:0,5:5:0,0.142589,0.857411:138,15,0	0/0:14,0:14:0.999954,4.6e-05,0:0,42,284	0/1:2,6:8:0,0.999999,1e-06:160,0,51	0/1:2,6:8:0,1,0:161,0,58	0/1:1,2:3:1.2e-05,0.999513,0.000475:51,0,26	0/0:2,0:2:0.841822,0.158178,0:0,6,70	0/0:3,0:3:0.914119,0.085881,0:0,9,97	0/0:22,0:22:1,0,0:0,66,381	0/0:43,0:43:1,0,0:0,129,422	0/0:25,0:25:1,0,0:0,75,378	0/1:39,47:86:0,1,0:363,0,330	0/1:2,4:6:0,0.999998,2e-06:125,0,49
chr1	12820076	chr1_12820076_G_T	G	T	.	PASS	AF=0.115385;DP=262;NS=13;AN=26;MAF=0.115385;AC=3;AC_Het=1;AC_Hom=2;AC_Hemi=0;HWE=0.12	GT:AD:DP:GP:PL	0/0:1,0:1:0.876072,0.123925,3e-06:0,3,37	0/0:6,0:6:0.995599,0.004401,0:0,18,170	0/0:20,0:20:1,0,0:0,60,382	0/0:11,0:11:0.999862,0.000138,0:0,33,263	0/0:16,0:16:0.999996,4e-06,0:0,48,328	0/0:3,0:3:0.965845,0.034155,0:0,9,97	0/0:3,0:3:0.965845,0.034155,0:0,9,93	0/1:2,1:3:0.00886,0.99114,0:26,0,61	0/0:31,0:31:1,0,0:0,93,415	0/0:73,0:73:1,0,0:0,220,441	0/0:27,0:27:1,0,0:0,81,409	1/1:0,37:37:0,0,1:351,111,0	0/0:3,0:3:0.965845,0.034155,0:0,9,92
chr1	12820789	chr1_12820789_T_G	T	G	.	PASS	AF=0.363636;DP=253;NS=11;AN=22;MAF=0.363636;AC=8;AC_Het=2;AC_Hom=6;AC_Hemi=0;HWE=0.0588235	GT:AD:DP:GP:PL	1/1:0,3:3:0,0.301434,0.698566:85,9,0	0/1:1,7:8:0,0.971362,0.028638:182,0,10	./.:0,0:0:0.400904,0.464531,0.134564:0,0,0	./.:0,0:0:0.400904,0.464531,0.134564:0,0,0	0/0:7,0:7:0.991029,0.008971,0:0,21,191	0/1:1,2:3:0,0.999418,0.000582:66,0,27	0/0:6,0:6:0.982218,0.017782,0:0,18,184	0/0:1,0:1:0.633145,0.366812,4.2e-05:0,3,37	0/0:26,0:26:1,0,0:0,78,395	0/0:58,0:58:1,0,0:0,175,432	0/0:29,0:29:1,0,0:0,87,396	1/1:0,69:69:0,0,1:443,208,0	1/1:0,6:6:0,0.051176,0.948824:184,18,0
chr1	12823727	chr1_12823727_C_T	C	T	.	PASS	AF=0.5;DP=235;NS=13;AN=26;MAF=0.5;AC=13;AC_Het=3;AC_Hom=10;AC_Hemi=0;HWE=0.0892525	GT:AD:DP:GP:PL	1/1:0,10:10:0,0.002065,0.997935:248,30,0	1/1:0,3:3:0,0.209405,0.790595:101,9,0	1/1:0,8:8:0,0.008209,0.991791:216,24,0	1/1:0,7:7:0,0.016284,0.983716:207,21,0	0/1:1,2:3:0,0.999247,0.000753:69,0,28	0/0:7,0:7:0.985468,0.014532,0:0,21,204	1/1:0,2:2:0,0.346297,0.653703:64,6,0	0/0:3,0:3:0.809093,0.190907,0:0,9,105	0/0:22,0:22:1,0,0:0,66,364	0/0:39,0:39:1,0,0:0,117,415	0/0:20,0:20:0.999998,2e-06,0:0,60,357	0/1:61,48:109:0,1,0:341,0,364	0/1:1,1:2:0.000168,0.999235,0.000596:35,0,29
chr1	12833459	chr1_12833459_G_T	G	T	.	PASS	AF=0.153846;DP=273;NS=13;AN=26;MAF=0.153846;AC=4;AC_Het=2;AC_Hom=2;AC_Hemi=0;HWE=0.234783	GT:AD:DP:GP:PL	0/0:24,0:24:1,0,0:0,72,371	1/1:0,10:10:0,0.010636,0.989364:217,30,0	0/0:7,0:7:0.99717,0.00283,0:0,21,185	0/0:14,0:14:0.999978,2.2e-05,0:0,42,296	0/0:10,0:10:0.999645,0.000355,0:0,30,248	0/1:2,1:3:0.001746,0.998254,0:32,0,58	0/0:9,0:9:0.999291,0.000709,0:0,27,236	0/1:2,2:4:1e-06,0.999999,0:63,0,58	0/0:13,0:13:0.999956,4.4e-05,0:0,39,291	0/0:28,0:28:1,0,0:0,84,345	0/0:21,0:21:1,0,0:0,63,349	0/0:124,0:124:1,0,0:0,373,470	0/0:6,0:6:0.994355,0.005645,0:0,18,172
chr1	12833572	chr1_12833572_C_A	C	A	.	PASS	AF=0.269231;DP=171;NS=13;AN=26;MAF=0.269231;AC=7;AC_Het=7;AC_Hom=0;AC_Hemi=0;HWE=0.49913	GT:AD:DP:GP:PL	0/1:15,5:20:0,1,0:73,0,269	0/1:6,1:7:0.037302,0.962698,0:15,0,169	0/1:9,1:10:0.089307,0.910693,0:11,0,189	0/0:12,0:12:0.999798,0.000202,0:0,36,295	0/0:11,1:12:0.609297,0.390703,0:0,1,239	0/0:2,0:2:0.828298,0.171702,0:0,6,75	0/0:5,0:5:0.974743,0.025257,0:0,15,126	0/0:1,0:1:0.706904,0.293077,1.9e-05:0,3,38	0/1:8,1:9:0.134164,0.865836,0:9,0,190	0/1:12,4:16:0,1,0:97,0,236	0/1:9,6:15:0,1,0:143,0,172	0/0:52,3:55:0.999999,1e-06,0:0,61,358	0/1:2,5:7:0,0.999999,1e-06:130,0,54
chr1	12836676	chr1_12836676_T_A	T	A	.	PASS	AF=0.416667;DP=233;NS=12;AN=24;MAF=0.416667;AC=10;AC_Het=2;AC_Hom=8;AC_Hemi=0;HWE=0.0286714	GT:AD:DP:GP:PL	1/1:1,17:18:0,0.050914,0.949086:283,17,0	0/0:2,0:2:0.736946,0.263054,0:0,6,80	0/1:2,5:7:0,0.999995,5e-06:114,0,48	1/1:0,6:6:0,0.041935,0.958065:189,18,0	0/1:2,9:11:0,0.999993,7e-06:208,0,47	0/0:5,0:5:0.957288,0.042712,0:0,15,125	./.:0,0:0:0.340425,0.486069,0.173506:0,0,0	0/0:5,0:5:0.957288,0.042712,0:0,15,157	0/0:11,0:11:0.999303,0.000697,0:0,33,273	0/0:36,0:36:1,0,0:0,108,390	0/0:19,0:19:0.999997,3e-06,0:0,57,352	1/1:4,95:99:0,0,1:391,196,0	1/1:0,3:3:0,0.259354,0.740646:114,9,0
chr1	12838603	chr1_12838603_A_G	A	G	.	PASS	AF=0.461538;DP=239;NS=13;AN=26;MAF=0.461538;AC=12;AC_Het=2;AC_Hom=10;AC_Hemi=0;HWE=0.0206165	GT:AD:DP:GP:PL	0/0:20,2:22:0.9169,0.0831,0:0,13,286	1/1:0,4:4:0,0.119451,0.880549:133,12,0	1/1:0,15:15:0,6.6e-05,0.999934:309,45,0	1/1:0,11:11:0,0.001059,0.998941:258,33,0	0/1:3,3:6:0,1,0:65,0,78	0/0:6,0:6:0.972013,0.027987,0:0,18,190	0/0:1,0:1:0.520336,0.479443,0.000221:0,3,33	0/1:1,1:2:0.000217,0.998323,0.001461:34,0,25	0/0:11,0:11:0.999101,0.000899,0:0,33,240	0/0:38,0:38:1,0,0:0,114,380	0/0:17,0:17:0.999986,1.4e-05,0:0,51,316	1/1:0,97:97:0,0,1:457,292,0	1/1:0,9:9:0,0.004221,0.995779:230,27,0
chr1	12855754	chr1_12855754_G_C	G	C	.	PASS	AF=0.423077;DP=264;NS=13;AN=26;MAF=0.423077;AC=11;AC_Het=3;AC_Hom=8;AC_Hemi=0;HWE=0.0855297	GT:AD:DP:GP:PL	0/0:1,0:1:0.562411,0.436737,0.000852:0,3,26	1/1:0,5:5:0,0.074486,0.925514:168,15,0	0/0:9,0:9:0.996976,0.003024,0:0,27,215	0/0:8,0:8:0.99397,0.00603,0:0,24,240	0/0:5,0:5:0.953714,0.046286,0:0,15,154	1/1:0,3:3:0,0.243529,0.756471:105,9,0	0/0:5,0:5:0.953714,0.046286,0:0,15,170	0/0:3,0:3:0.837428,0.162572,0:0,9,105	0/1:10,15:25:0,1,0:265,0,220	0/1:43,24:67:0,1,0:297,0,371	0/1:11,10:21:0,1,0:220,0,239	1/1:0,103:103:0,0,1:456,310,0	1/1:0,7:7:0,0.019723,0.980277:213,21,0
chr1	12858682	chr1_12858682_A_T	A	T	.	PASS	AF=0.346154;DP=110;NS=13;AN=26;MAF=0.346154;AC=9;AC_Het=7;AC_Hom=2;AC_Hemi=0;HWE=1	GT:AD:DP:GP:PL	0/1:1,8:9:0,0.969614,0.030386:164,0,10	0/1:0,1:1:0.000101,0.619523,0.380376:40,3,0	0/0:18,0:18:0.999995,5e-06,0:0,54,359	0/0:5,0:5:0.963046,0.036954,0:0,15,134	0/1:10,1:11:0.24951,0.75049,0:4,0,237	0/0:1,0:1:0.619578,0.380403,1.9e-05:0,3,41	0/0:1,0:1:0.619553,0.380388,5.9e-05:0,3,36	0/0:1,0:1:0.619544,0.380382,7.4e-05:0,3,35	0/1:3,7:10:0,1,0:175,0,65	0/1:7,16:23:0,1,0:242,0,138	0/1:5,13:18:0,1,0:254,0,111	0/1:4,6:10:0,1,0:122,0,69	1/1:0,2:2:0,0.448838,0.551162:70,6,0
chr1	12858767	chr1_12858767_G_A	G	A	.	PASS	AF=0.307692;DP=94;NS=13;AN=26;MAF=0.307692;AC=8;AC_Het=8;AC_Hom=0;AC_Hemi=0;HWE=0.244302	GT:AD:DP:GP:PL	0/0:4,0:4:0.934759,0.065241,0:0,12,104	0/1:1,4:5:0,0.997184,0.002816:94,0,20	0/1:7,1:8:0.067524,0.932476,0:11,0,179	0/1:7,4:11:0,1,0:91,0,162	0/0:5,0:5:0.96628,0.03372,0:0,15,129	0/0:2,0:2:0.781749,0.21825,0:0,6,71	0/0:1,0:1:0.641374,0.358124,0.000502:0,3,26	0/0:1,0:1:0.641594,0.358247,0.000159:0,3,31	0/1:6,1:7:0.009021,0.990979,0:20,0,121	0/1:19,3:22:0.001943,0.998057,0:27,0,224	0/1:9,2:11:0.001186,0.998814,0:29,0,199	0/1:9,4:13:0,1,0:84,0,141	0/1:0,1:1:0.000289,0.641507,0.358204:36,3,0
chr1	12858916	chr1_12858916_A_C	A	C	.	PASS	AF=0.423077;DP=245;NS=13;AN=26;MAF=0.423077;AC=11;AC_Het=5;AC_Hom=6;AC_Hemi=0;HWE=0.573563	GT:AD:DP:GP:PL	0/0:20,0:20:0.999998,2e-06,0:0,60,347	0/0:4,0:4:0.905944,0.094056,0:0,12,140	1/1:0,26:26:0,0,1:388,78,0	1/1:0,12:12:0,0.000587,0.999413:303,36,0	0/1:3,3:6:0,1,0:98,0,95	0/1:0,1:1:8.3e-05,0.546221,0.453696:39,3,0	1/1:0,2:2:0,0.375766,0.624234:74,6,0	0/0:1,0:1:0.546254,0.453716,3e-05:0,3,41	0/1:7,9:16:0,1,0:178,0,174	0/1:15,29:44:0,1,0:353,0,243	0/1:13,9:22:0,1,0:202,0,276	0/0:88,0:88:1,0,0:0,265,444	0/0:3,0:3:0.828058,0.171942,0:0,9,111
chr1	12859882	chr1_12859882_C_T	C	T	.	PASS	AF=0.192308;DP=208;NS=13;AN=26;MAF=0.192308;AC=5;AC_Het=5;AC_Hom=0;AC_Hemi=0;HWE=1	GT:AD:DP:GP:PL	0/1:8,2:10:0.000279,0.999721,0:39,0,186	0/0:8,0:8:0.998192,0.001808,0:0,24,220	0/0:14,1:15:0.972442,0.027558,0:0,12,255	0/0:13,0:13:0.999943,5.7e-05,0:0,39,298	0/1:8,3:11:4e-06,0.999996,0:58,0,178	0/0:4,0:4:0.971828,0.028172,0:0,12,98	0/0:5,0:5:0.985713,0.014287,0:0,15,145	0/1:6,1:7:0.121348,0.878652,0:12,0,152	0/1:18,5:23:1e-06,0.999999,0:64,0,256	0/0:33,3:36:0.99481,0.00519,0:0,19,310	0/1:12,2:14:0.08896,0.91104,0:13,0,228	0/0:57,1:58:1,0,0:0,137,378	0/0:4,0:4:0.971828,0.028172,0:0,12,135
chr1	12864087	chr1_12864087_T_C	T	C	.	PASS	AF=0.409091;DP=375;NS=11;AN=22;MAF=0.409091;AC=9;AC_Het=5;AC_Hom=4;AC_Hemi=0;HWE=1	GT:AD:DP:GP:PL	1/1:0,27:27:0,0,1:384,81,0	1/1:0,7:7:0,0.021106,0.978894:211,21,0	./.:0,0:0:0.336197,0.487256,0.176547:0,0,0	./.:0,0:0:0.336197,0.487256,0.176547:0,0,0	0/0:12,0:12:0.999646,0.000354,0:0,36,273	0/1:3,5:8:0,1,0:140,0,87	0/1:4,1:5:0.002771,0.997229,0:24,0,110	0/0:2,0:2:0.734041,0.265959,0:0,6,82	0/1:14,9:23:0,1,0:183,0,275	0/1:42,34:76:0,1,0:334,0,372	0/1:24,10:34:0,1,0:184,0,345	0/0:59,0:59:1,0,0:0,178,376	0/0:10,0:10:0.998587,0.001413,0:0,30,266
chr1	12865346	chr1_12865346_C_T	C	T	.	PASS	AF=0.115385;DP=229;NS=13;AN=26;MAF=0.115385;AC=3;AC_Het=3;AC_Hom=0;AC_Hemi=0;HWE=1	GT:AD:DP:GP:PL	0/0:20,0:20:1,0,0:0,60,310	0/0:12,0:12:0.999929,7.1e-05,0:0,36,196	0/0:20,0:20:1,0,0:0,60,333	0/0:5,0:5:0.991001,0.008999,0:0,15,157	0/1:7,2:9:0.00174,0.99826,0:33,0,140	0/0:2,0:2:0.932276,0.067724,0:0,6,64	0/0:1,0:1:0.873141,0.126858,1e-06:0,3,41	0/0:2,0:2:0.932276,0.067724,0:0,6,70	0/1:20,4:24:0.000326,0.999674,0:40,0,288	0/0:41,5:46:0.97182,0.02818,0:0,10,319	0/0:20,1:21:0.999305,0.000695,0:0,26,319	0/1:38,16:54:0,1,0:121,0,334	0/0:11,0:11:0.999858,0.000142,0:0,33,249
chr1	12869066	chr1_12869066_G_C	G	C	.	PASS	AF=0.115385;DP=241;NS=13;AN=26;MAF=0.115385;AC=3;AC_Het=3;AC_Hom=0;AC_Hemi=0;HWE=1	GT:AD:DP:GP:PL	0/0:20,0:20:1,0,0:0,60,319	0/0:11,0:11:0.999872,0.000128,0:0,33,262	0/1:9,4:13:0,1,0:91,0,188	0/0:16,0:16:0.999996,4e-06,0:0,48,336	0/0:14,0:14:0.999984,1.6e-05,0:0,42,300	0/0:3,0:3:0.96822,0.03178,0:0,9,107	0/0:5,0:5:0.991861,0.008139,0:0,15,170	0/1:2,1:3:0.02361,0.97639,0:22,0,64	0/0:14,0:14:0.999984,1.6e-05,0:0,42,263	0/0:39,0:39:1,0,0:0,117,373	0/0:28,0:28:1,0,0:0,84,302	0/1:53,14:67:0,1,0:146,0,306	0/0:8,0:8:0.998975,0.001025,0:0,24,219
chr1	12869838	chr1_12869838_A_T	A	T	.	PASS	AF=0.307692;DP=169;NS=13;AN=26;MAF=0.307692;AC=8;AC_Het=8;AC_Hom=0;AC_Hemi=0;HWE=0.244302	GT:AD:DP:GP:PL	0/1:8,1:9:0.22615,0.77385,0:6,0,168	0/0:1,0:1:0.695314,0.30467,1.7e-05:0,3,39	0/1:9,1:10:0.480491,0.519509,0:1,0,187	0/1:7,1:8:0.035457,0.964543,0:15,0,137	0/0:15,0:15:0.999973,2.7e-05,0:0,45,311	0/0:1,0:1:0.695314,0.30467,1.7e-05:0,3,39	0/1:3,1:4:0.007212,0.992788,1e-06:22,0,55	0/0:3,0:3:0.901273,0.098727,0:0,9,97	0/1:17,2:19:0.036288,0.963712,0:15,0,266	0/0:44,0:44:1,0,0:0,132,413	0/1:15,4:19:0,1,0:80,0,251	0/1:27,6:33:0.000209,0.999791,0:37,0,271	0/1:2,1:3:0.000725,0.999275,0:32,0,57
chr1	12869839	chr1_12869839_T_A	T	A	.	PASS	AF=0.115385;DP=177;NS=13;AN=26;MAF=0.115385;AC=3;AC_Het=3;AC_Hom=0;AC_Hemi=0;HWE=1	GT:AD:DP:GP:PL	0/0:9,0:9:0.999492,0.000508,0:0,27,216	0/0:1,0:1:0.884773,0.115225,2e-06:0,3,40	0/0:13,0:13:0.999968,3.2e-05,0:0,39,274	0/1:8,1:9:0.237435,0.762565,0:11,0,175	0/0:14,0:14:0.999984,1.6e-05,0:0,42,319	0/0:1,0:1:0.884772,0.115225,3e-06:0,3,37	0/1:3,1:4:0.046472,0.953528,0:19,0,69	0/0:3,0:3:0.968469,0.031531,0:0,9,93	0/0:20,1:21:0.998758,0.001242,0:0,23,323	0/0:46,0:46:1,0,0:0,138,421	0/1:16,4:20:3e-06,0.999997,0:61,0,279	0/0:32,0:32:1,0,0:0,96,348	0/0:4,0:4:0.983982,0.016018,0:0,12,127
chr1	12870139	chr1_12870139_T_C	T	C	.	PASS	AF=0.461538;DP=143;NS=13;AN=26;MAF=0.461538;AC=12;AC_Het=2;AC_Hom=10;AC_Hemi=0;HWE=0.0206165	GT:AD:DP:GP:PL	1/1:0,9:9:0,0.004035,0.995965:210,27,0	1/1:0,2:2:0,0.341493,0.658506:64,6,0	1/1:0,5:5:0,0.060876,0.939124:159,15,0	1/1:0,8:8:0,0.008037,0.991963:199,24,0	0/1:2,5:7:0,0.999996,4e-06:150,0,51	0/0:1,0:1:0.509083,0.490823,9.4e-05:0,3,37	0/0:1,0:1:0.509112,0.490851,3.8e-05:0,3,41	0/0:3,0:3:0.805783,0.194217,0:0,9,91	0/0:11,0:11:0.999059,0.000941,0:0,33,272	0/0:48,0:48:1,0,0:0,144,428	0/0:20,0:20:0.999998,2e-06,0:0,60,357	1/1:0,22:22:0,0,1:202,66,0	0/1:4,2:6:0,1,0:61,0,132
chr1	12886345	chr1_12886345_T_A	T	A	.	PASS	AF=0.291667;DP=192;NS=12;AN=24;MAF=0.291667;AC=7;AC_Het=7;AC_Hom=0;AC_Hemi=0;HWE=0.487414	GT:AD:DP:GP:PL	0/0:17,0:17:0.999993,7e-06,0:0,51,283	0/1:3,1:4:0.011063,0.988937,0:20,0,85	0/1:13,11:24:0,1,0:225,0,224	0/0:17,0:17:0.999993,7e-06,0:0,51,335	0/1:4,1:5:0.008832,0.991168,0:21,0,95	0/0:2,0:2:0.816064,0.183935,1e-06:0,6,55	0/0:1,0:1:0.689249,0.310707,4.4e-05:0,3,35	./.:0,0:0:0.475104,0.428348,0.096548:0,0,0	0/1:9,4:13:0,1,0:86,0,196	0/1:23,12:35:0,1,0:221,0,309	0/1:10,5:15:0,1,0:127,0,188	0/0:40,0:40:1,0,0:0,120,394	0/1:5,1:6:0.017508,0.982492,0:18,0,148
chr1	12886519	chr1_12886519_T_C	T	C	.	PASS	AF=0.461538;DP=268;NS=13;AN=26;MAF=0.461538;AC=12;AC_Het=4;AC_Hom=8;AC_Hemi=0;HWE=0.260843	GT:AD:DP:GP:PL	1/1:0,22:22:0,1e-06,0.999999:355,66,0	0/1:5,4:9:0,1,0:108,0,126	1/1:0,20:20:0,2e-06,0.999998:361,60,0	1/1:0,26:26:0,0,1:392,78,0	0/1:5,6:11:0,1,0:158,0,114	0/1:5,2:7:3e-06,0.999997,0:53,0,144	0/0:2,0:2:0.70258,0.29742,0:0,6,70	1/1:0,2:2:0,0.371283,0.628717:63,6,0	0/0:12,0:12:0.999587,0.000413,0:0,36,288	0/0:37,1:38:1,0,0:0,74,390	0/0:19,0:19:0.999997,3e-06,0:0,57,353	0/0:92,0:92:1,0,0:0,277,441	0/1:6,1:7:0.005967,0.994033,0:20,0,172
chr1	12886627	chr1_12886627_T_C	T	C	.	PASS	AF=0.208333;DP=269;NS=12;AN=24;MAF=0.208333;AC=5;AC_Het=3;AC_Hom=2;AC_Hemi=0;HWE=0.403727	GT:AD:DP:GP:PL	./.:0,0:0:0.635183,0.323601,0.041216:0,0,0	0/1:8,5:13:0,1,0:130,0,201	0/0:21,0:21:1,0,0:0,63,373	0/0:24,0:24:1,0,0:0,72,350	0/0:15,0:15:0.999984,1.6e-05,0:0,45,309	0/1:2,1:3:0.001973,0.998027,0:30,0,61	0/0:1,0:1:0.796982,0.203014,4e-06:0,3,41	1/1:0,4:4:0,0.329173,0.670827:136,12,0	0/0:10,0:10:0.999503,0.000497,0:0,30,250	0/0:41,0:41:1,0,0:0,123,422	0/0:16,0:16:0.999992,8e-06,0:0,48,305	0/0:87,0:87:1,0,0:0,262,464	0/1:6,5:11:0,1,0:129,0,156
chr1	12889594	chr1_12889594_T_C	T	C	.	PASS	AF=0.192308;DP=205;NS=13;AN=26;MAF=0.192308;AC=5;AC_Het=1;AC_Hom=4;AC_Hemi=0;HWE=0.026087	GT:AD:DP:GP:PL	1/1:0,24:24:0,1e-06,0.999999:328,72,0	0/1:7,6:13:0,1,0:154,0,167	0/0:15,0:15:0.999986,1.4e-05,0:0,45,332	0/0:23,0:23:1,0,0:0,69,365	0/0:17,0:17:0.999996,4e-06,0:0,51,342	0/0:3,0:3:0.944515,0.055485,0:0,9,97	0/0:2,0:2:0.894863,0.105137,0:0,6,68	0/0:2,0:2:0.894863,0.105137,0:0,6,73	0/0:14,0:14:0.999971,2.9e-05,0:0,42,306	0/0:62,0:62:1,0,0:0,187,419	0/0:20,0:20:1,0,0:0,60,354	1/1:0,4:4:0,0.34723,0.65277:132,12,0	0/0:4,0:4:0.971466,0.028534,0:0,12,124
chr1	12904325	chr1_12904325_A_T	A	T	.	PASS	AF=0.375;DP=163;NS=12;AN=24;MAF=0.375;AC=9;AC_Het=7;AC_Hom=2;AC_Hemi=0;HWE=0.592947	GT:AD:DP:GP:PL	0/0:29,0:29:1,0,0:0,87,370	0/1:4,1:5:0.001689,0.998311,0:26,0,114	0/0:13,0:13:0.999817,0.000183,0:0,39,264	0/0:4,0:4:0.914183,0.085817,0:0,12,113	1/1:0,5:5:0,0.076825,0.923175:136,15,0	0/1:0,1:1:0.000152,0.571011,0.428837:37,3,0	./.:0,0:0:0.326155,0.48989,0.183955:0,0,0	0/1:0,1:1:0.000303,0.570925,0.428772:34,3,0	0/1:4,7:11:0,1,0:134,0,99	0/1:18,21:39:0,1,0:274,0,280	0/1:10,8:18:0,1,0:140,0,179	0/1:19,8:27:6e-06,0.999994,0:50,0,273	0/0:1,0:1:0.571065,0.42887,6.4e-05:0,3,37
chr1	12905888	chr1_12905888_C_T	C	T	.	PASS	AF=0.230769;DP=271;NS=13;AN=26;MAF=0.230769;AC=6;AC_Het=4;AC_Hom=2;AC_Hemi=0;HWE=0.522981	GT:AD:DP:GP:PL	0/0:7,0:7:0.995243,0.004757,0:0,21,189	0/0:8,0:8:0.997616,0.002384,0:0,24,203	0/0:11,0:11:0.999701,0.000299,0:0,33,251	0/0:20,0:20:0.999999,1e-06,0:0,60,352	0/1:4,7:11:0,1,0:151,0,101	0/0:4,0:4:0.963169,0.036831,0:0,12,133	1/1:0,8:8:0,0.0249,0.9751:209,24,0	0/0:3,0:3:0.928955,0.071045,0:0,9,93	0/1:8,11:19:0,1,0:237,0,154	0/1:22,20:42:0,1,0:286,0,290	0/1:16,7:23:0,1,0:138,0,280	0/0:104,0:104:1,0,0:0,313,460	0/0:11,0:11:0.999701,0.000299,0:0,33,268
chr1	12908069	chr1_12908069_C_A	C	A	.	PASS	AF=0.230769;DP=247;NS=13;AN=26;MAF=0.230769;AC=6;AC_Het=4;AC_Hom=2;AC_Hemi=0;HWE=0.522981	GT:AD:DP:GP:PL	0/1:1,11:12:0,0.935708,0.064292:239,0,4	0/0:2,0:2:0.856293,0.143707,0:0,6,70	0/0:25,0:25:1,0,0:0,75,372	0/0:7,0:7:0.994783,0.005217,0:0,21,195	1/1:0,5:5:0,0.156968,0.843032:148,15,0	0/0:2,0:2:0.856293,0.143707,0:0,6,72	0/0:3,0:3:0.922585,0.077415,0:0,9,106	0/0:1,0:1:0.748693,0.2513,7e-06:0,3,41	0/1:7,10:17:0,1,0:205,0,168	0/1:24,38:62:0,1,0:356,0,275	0/1:10,13:23:0,1,0:246,0,170	0/0:80,0:80:1,0,0:0,241,444	0/0:7,0:7:0.994783,0.005217,0:0,21,204
chr1	12908887	chr1_12908887_C_T	C	T	.	PASS	AF=0.409091;DP=154;NS=11;AN=22;MAF=0.409091;AC=9;AC_Het=1;AC_Hom=8;AC_Hemi=0;HWE=0.00928793	GT:AD:DP:GP:PL	./.:0,0:0:0.323511,0.490538,0.18595:0,0,0	1/1:0,7:7:0,0.020192,0.979808:208,21,0	0/0:1,0:1:0.568768,0.431206,2.6e-05:0,3,41	./.:0,0:0:0.323511,0.490538,0.18595:0,0,0	0/0:3,0:3:0.840667,0.159333,0:0,9,100	0/0:4,0:4:0.913438,0.086562,0:0,12,128	1/1:0,3:3:0,0.247975,0.752025:102,9,0	0/0:3,0:3:0.840667,0.159333,0:0,9,104	0/0:10,0:10:0.998522,0.001478,0:0,30,218	0/0:49,0:49:1,0,0:0,148,422	0/1:15,2:17:0.006804,0.993196,0:20,0,256	1/1:0,52:52:0,0,1:393,157,0	1/1:0,5:5:0,0.076156,0.923844:144,15,0
chr1	12911068	chr1_12911068_T_C	T	C	.	PASS	AF=0.423077;DP=151;NS=13;AN=26;MAF=0.423077;AC=11;AC_Het=5;AC_Hom=6;AC_Hemi=0;HWE=0.573563	GT:AD:DP:GP:PL	0/0:14,0:14:0.999906,9.4e-05,0:0,42,316	0/1:0,1:1:0.000231,0.564253,0.435515:35,3,0	0/0:3,0:3:0.838255,0.161745,0:0,9,80	0/0:13,0:13:0.999812,0.000188,0:0,39,202	0/1:8,3:11:0,1,0:70,0,203	0/0:4,0:4:0.912013,0.087987,0:0,12,117	0/0:2,0:2:0.721547,0.278453,0:0,6,71	1/1:0,2:2:1e-06,0.393128,0.606872:63,6,0	0/1:9,5:14:0,1,0:113,0,222	0/1:20,12:32:0,1,0:205,0,319	0/1:7,8:15:0,1,0:172,0,173	1/1:0,37:37:0,0,1:385,111,0	1/1:0,3:3:0,0.244653,0.755347:96,9,0
chr1	12911917	chr1_12911917_G_A	G	A	.	PASS	AF=0.384615;DP=238;NS=13;AN=26;MAF=0.384615;AC=10;AC_Het=0;AC_Hom=10;AC_Hemi=0;HWE=0.000242294	GT:AD:DP:GP:PL	1/1:0,12:12:0,0.000813,0.999187:281,36,0	1/1:0,6:6:0,0.049484,0.950516:198,18,0	0/0:8,0:8:0.995333,0.004667,0:0,24,226	0/0:14,0:14:0.999927,7.3e-05,0:0,42,314	0/0:11,0:11:0.999414,0.000586,0:0,33,280	0/0:7,0:7:0.990709,0.009291,0:0,21,213	0/0:3,0:3:0.869523,0.130477,0:0,9,94	1/1:0,6:6:0,0.049484,0.950516:185,18,0	0/0:25,0:25:1,0,0:0,75,388	0/0:47,0:47:1,0,0:0,141,431	0/0:22,1:23:0.998863,0.001137,0:0,30,349	1/1:0,73:73:0,0,1:417,220,0	1/1:0,3:3:0,0.29403,0.70597:107,9,0
chr1	12916772	chr1_12916772_T_A	T	A	.	PASS	AF=0.333333;DP=233;NS=12;AN=24;MAF=0.333333;AC=8;AC_Het=6;AC_Hom=2;AC_Hemi=0;HWE=1	GT:AD:DP:GP:PL	0/0:2,0:2:0.803457,0.196543,0:0,6,77	1/1:0,5:5:0,0.113271,0.886729:174,15,0	0/0:8,0:8:0.996193,0.003807,0:0,24,239	0/0:12,0:12:0.999761,0.000239,0:0,36,288	0/1:11,1:12:0.45485,0.54515,0:1,0,223	0/0:2,0:2:0.803457,0.196543,0:0,6,69	./.:0,0:0:0.450882,0.441191,0.107927:0,0,0	0/0:4,0:4:0.94237,0.05763,0:0,12,142	0/1:21,3:24:0.001041,0.998959,0:30,0,309	0/1:31,9:40:0,1,0:140,0,343	0/1:12,2:14:0.001054,0.998946,0:30,0,268	0/1:24,81:105:0,1,0:338,0,168	0/1:2,3:5:0,0.999998,2e-06:98,0,51
chr1	12916900	chr1_12916900_T_C	T	C	.	PASS	AF=0.458333;DP=257;NS=12;AN=24;MAF=0.458333;AC=11;AC_Het=1;AC_Hom=10;AC_Hemi=0;HWE=0.00444205	GT:AD:DP:GP:PL	1/1:0,18:18:0,9e-06,0.999991:289,54,0	0/0:3,0:3:0.827421,0.172579,0:0,9,112	1/1:0,15:15:0,7.3e-05,0.999927:271,45,0	1/1:0,10:10:0,0.002335,0.997665:273,30,0	0/1:7,11:18:0,1,0:244,0,170	0/0:8,0:8:0.993525,0.006475,0:0,24,220	./.:0,0:0:0.2972,0.495921,0.206879:0,0,0	1/1:0,4:4:0,0.130296,0.869704:141,12,0	0/0:22,0:22:1,0,0:0,66,327	0/0:35,0:35:1,0,0:0,105,315	0/0:14,0:14:0.999898,0.000102,0:0,42,241	0/0:106,0:106:1,0,0:0,319,458	1/1:0,4:4:0,0.130296,0.869704:139,12,0
chr1	12927449	chr1_12927449_A_G	A	G	.	PASS	AF=0.461538;DP=238;NS=13;AN=26;MAF=0.461538;AC=12;AC_Het=2;AC_Hom=10;AC_Hemi=0;HWE=0.0206165	GT:AD:DP:GP:PL	0/0:19,0:19:0.999996,4e-06,0:0,57,312	1/1:0,8:8:0,0.007902,0.992098:228,24,0	1/1:0,15:15:0,6.2e-05,0.999938:326,45,0	1/1:0,14:14:0,0.000124,0.999876:311,42,0	0/1:8,5:13:0,1,0:122,0,178	0/0:9,0:9:0.996184,0.003816,0:0,27,231	0/0:1,0:1:0.504767,0.49504,0.000193:0,3,34	0/1:0,1:1:0.000163,0.504778,0.49506:35,3,0	0/0:12,0:12:0.999521,0.000479,0:0,36,259	0/0:32,0:32:1,0,0:0,96,400	0/0:14,0:14:0.99988,0.00012,0:0,42,295	1/1:0,96:96:0,0,1:456,289,0	1/1:0,4:4:0,0.113043,0.886957:136,12,0
chr1	12974472	chr1_12974472_A_T	A	T	.	PASS	AF=0.181818;DP=142;NS=11;AN=22;MAF=0.181818;AC=4;AC_Het=4;AC_Hom=0;AC_Hemi=0;HWE=1	GT:AD:DP:GP:PL	0/0:5,0:5:0.984922,0.015078,0:0,15,131	0/0:2,0:2:0.890889,0.109111,0:0,6,64	0/0:9,0:9:0.999044,0.000956,0:0,27,232	0/0:8,0:8:0.99809,0.00191,0:0,24,194	0/1:2,3:5:0,1,0:93,0,58	0/0:9,0:9:0.999044,0.000956,0:0,27,219	0/0:7,0:7:0.996187,0.003813,0:0,21,203	0/0:1,0:1:0.803206,0.196746,4.8e-05:0,3,30	0/1:10,9:19:0,1,0:215,0,210	0/1:28,27:55:0,1,0:340,0,315	0/1:13,9:22:0,1,0:206,0,260	./.:0,0:0:0.645199,0.316087,0.038713:0,0,0	./.:0,0:0:0.645199,0.316087,0.038713:0,0,0
chr1	12976747	chr1_12976747_C_T	C	T	.	PASS	AF=0.136364;DP=46;NS=11;AN=22;MAF=0.136364;AC=3;AC_Het=1;AC_Hom=2;AC_Hemi=0;HWE=0.142857	GT:AD:DP:GP:PL	0/0:2,0:2:0.921786,0.078212,2e-06:0,6,42	1/1:0,4:4:0,0.424152,0.575848:106,12,0	0/0:5,0:5:0.989506,0.010494,0:0,15,148	0/0:2,0:2:0.921788,0.078212,0:0,6,61	0/0:2,0:2:0.921788,0.078212,0:0,6,55	./.:0,0:0:0.730889,0.248063,0.021048:0,0,0	0/0:3,0:3:0.959303,0.040697,0:0,9,67	0/1:0,1:1:0.009952,0.846411,0.143637:27,3,0	0/0:3,0:3:0.959303,0.040697,0:0,9,75	0/0:18,0:18:0.999999,1e-06,0:0,54,280	0/0:5,0:5:0.989506,0.010494,0:0,15,121	./.:0,0:0:0.730889,0.248063,0.021048:0,0,0	0/0:1,0:1:0.854855,0.145067,7.8e-05:0,3,25
chr1	12982530	chr1_12982530_G_A	G	A	.	PASS	AF=0.208333;DP=227;NS=12;AN=24;MAF=0.208333;AC=5;AC_Het=5;AC_Hom=0;AC_Hemi=0;HWE=1	GT:AD:DP:GP:PL	0/0:9,0:9:0.998903,0.001097,0:0,27,164	0/0:5,0:5:0.982729,0.017271,0:0,15,113	0/0:29,0:29:1,0,0:0,87,282	0/1:9,2:11:0.000127,0.999873,0:41,0,117	0/0:14,0:14:0.999966,3.4e-05,0:0,42,183	0/0:4,0:4:0.966045,0.033955,0:0,12,91	0/0:1,0:1:0.780516,0.219479,5e-06:0,3,41	./.:0,0:0:0.609209,0.342619,0.048172:0,0,0	0/1:24,4:28:0.004029,0.995971,0:26,0,252	0/1:48,10:58:1.6e-05,0.999984,0:51,0,296	0/1:22,4:26:0.000107,0.999893,0:42,0,269	0/0:33,0:33:1,0,0:0,99,119	0/1:6,3:9:4e-06,0.999996,0:57,0,102
chr1	13009180	chr1_13009180_G_T	G	T	.	PASS	AF=0.125;DP=199;NS=12;AN=24;MAF=0.125;AC=3;AC_Het=3;AC_Hom=0;AC_Hemi=0;HWE=1	GT:AD:DP:GP:PL	0/0:19,0:19:0.999999,1e-06,0:0,57,301	0/1:2,1:3:0.012633,0.987367,0:24,0,62	0/0:16,0:16:0.999995,5e-06,0:0,48,292	0/0:9,0:9:0.999389,0.000611,0:0,27,225	0/0:10,0:10:0.999694,0.000306,0:0,30,248	0/0:3,0:3:0.962325,0.037675,0:0,9,95	0/0:2,0:2:0.927384,0.072616,0:0,6,71	./.:0,0:0:0.747531,0.234135,0.018333:0,0,0	0/1:13,4:17:1e-06,0.999999,0:67,0,249	0/1:43,6:49:0.011968,0.988032,0:24,0,295	0/0:14,1:15:0.972383,0.027617,0:0,10,273	0/0:47,7:54:1,0,0:0,70,299	0/0:1,0:1:0.864594,0.135399,7e-06:0,3,35
chr1	13024305	chr1_13024305_A_T	A	T	.	PASS	AF=0.458333;DP=209;NS=12;AN=24;MAF=0.458333;AC=11;AC_Het=9;AC_Hom=2;AC_Hemi=0;HWE=0.238505	GT:AD:DP:GP:PL	0/0:1,0:1:0.506173,0.493222,0.000605:0,3,29	0/1:2,2:4:1e-06,0.999996,3e-06:56,0,52	0/1:8,13:21:0,1,0:248,0,160	0/1:3,6:9:0,1,0:151,0,76	0/1:7,3:10:5e-06,0.999995,0:50,0,145	1/1:0,2:2:1e-06,0.339112,0.660888:61,6,0	./.:0,0:0:0.256519,0.499916,0.243565:0,0,0	0/1:0,1:1:0.000104,0.506422,0.493474:37,3,0	0/1:8,5:13:0,1,0:107,0,183	0/1:26,18:44:0,1,0:242,0,302	0/1:19,12:31:0,1,0:181,0,280	0/1:33,34:67:0,1,0:307,0,323	0/0:3,0:3:0.804117,0.195883,0:0,9,93
chr1	13030992	chr1_13030992_T_C	T	C	.	PASS	AF=0.272727;DP=212;NS=11;AN=22;MAF=0.272727;AC=6;AC_Het=4;AC_Hom=2;AC_Hemi=0;HWE=1	GT:AD:DP:GP:PL	./.:0,0:0:0.515918,0.404712,0.079369:0,0,0	0/1:1,3:4:0,0.999374,0.000626:84,0,25	0/0:8,0:8:0.996945,0.003055,0:0,24,221	0/0:8,0:8:0.996945,0.003055,0:0,24,225	0/0:6,0:6:0.987892,0.012108,0:0,18,175	0/0:6,0:6:0.987892,0.012108,0:0,18,187	0/0:8,0:8:0.996945,0.003055,0:0,24,236	0/0:2,0:2:0.836044,0.163956,0:0,6,72	0/1:10,8:18:0,1,0:180,0,230	0/1:18,33:51:0,1,0:358,0,280	0/1:11,11:22:0,1,0:226,0,231	1/1:0,79:79:0,0,1:442,238,0	./.:0,0:0:0.515918,0.404712,0.079369:0,0,0
chr1	13031221	chr1_13031221_C_T	C	T	.	PASS	AF=0.136364;DP=140;NS=11;AN=22;MAF=0.136364;AC=3;AC_Het=3;AC_Hom=0;AC_Hemi=0;HWE=1	GT:AD:DP:GP:PL	./.:0,0:0:0.657706,0.30657,0.035725:0,0,0	0/1:0,3:3:0,0.517528,0.482472:110,9,0	0/0:10,0:10:0.999545,0.000455,0:0,30,216	0/0:2,0:2:0.895634,0.104366,0:0,6,58	0/0:2,0:2:0.895634,0.104366,0:0,6,72	0/1:4,1:5:0.041469,0.958531,0:17,0,124	0/0:1,0:1:0.810956,0.189,4.4e-05:0,3,30	0/1:0,2:2:1e-06,0.682068,0.317931:70,6,0	0/0:9,0:9:0.999091,0.000909,0:0,27,234	0/0:53,0:53:1,0,0:0,160,423	0/0:12,0:12:0.999886,0.000114,0:0,36,291	0/0:41,0:41:1,0,0:0,123,407	./.:0,0:0:0.657706,0.30657,0.035725:0,0,0
chr1	13031231	chr1_13031231_A_G	A	G	.	PASS	AF=0.5;DP=129;NS=11;AN=22;MAF=0.5;AC=11;AC_Het=1;AC_Hom=10;AC_Hemi=0;HWE=0.0107622	GT:AD:DP:GP:PL	./.:0,0:0:0.280026,0.498298,0.221677:0,0,0	1/1:0,2:2:0,0.359776,0.640223:74,6,0	1/1:0,10:10:0,0.00219,0.99781:213,30,0	1/1:0,2:2:0,0.359776,0.640223:67,6,0	0/0:3,0:3:0.818044,0.181956,0:0,9,110	0/1:5,1:6:0.053728,0.946272,0:10,0,154	0/0:2,0:2:0.692108,0.307891,0:0,6,67	1/1:0,2:2:0,0.359776,0.640223:72,6,0	0/0:9,0:9:0.996537,0.003463,0:0,27,235	0/0:43,0:43:1,0,0:0,129,409	0/0:14,0:14:0.999891,0.000109,0:0,42,301	1/1:0,36:36:0,0,1:390,108,0	./.:0,0:0:0.280026,0.498298,0.221677:0,0,0
chr1	13031421	chr1_13031421_G_T	G	T	.	PASS	AF=0.375;DP=113;NS=12;AN=24;MAF=0.375;AC=9;AC_Het=7;AC_Hom=2;AC_Hemi=0;HWE=0.592947	GT:AD:DP:GP:PL	./.:0,0:0:0.357748,0.480745,0.161508:0,0,0	0/1:1,2:3:1e-06,0.999786,0.000213:61,0,32	0/0:7,0:7:0.989611,0.010389,0:0,21,204	0/0:4,0:4:0.922522,0.077478,0:0,12,134	0/0:2,0:2:0.748533,0.251467,0:0,6,69	0/1:4,1:5:0.007469,0.992531,0:20,0,123	0/1:1,2:3:2e-06,0.999149,0.000849:55,0,26	0/1:0,1:1:8.9e-05,0.598065,0.401846:40,3,0	0/1:9,2:11:0.000647,0.999353,0:31,0,207	0/0:37,1:38:1,0,0:0,87,341	0/1:11,1:12:0.490387,0.509613,0:0,1,198	1/1:1,25:26:0,2e-06,0.999998:296,62,0	0/1:0,1:1:0.000281,0.59795,0.401769:35,3,0
chr1	13031457	chr1_13031457_C_T	C	T	.	PASS	AF=0.192308;DP=193;NS=13;AN=26;MAF=0.192308;AC=5;AC_Het=1;AC_Hom=4;AC_Hemi=0;HWE=0.026087	GT:AD:DP:GP:PL	0/0:7,0:7:0.996183,0.003817,0:0,21,161	0/0:3,0:3:0.942237,0.057763,0:0,9,93	0/0:18,0:18:0.999998,2e-06,0:0,54,365	0/0:12,0:12:0.99988,0.00012,0:0,36,296	0/0:4,0:4:0.97026,0.02974,0:0,12,136	0/0:6,0:6:0.992395,0.007605,0:0,18,204	0/0:4,0:4:0.97026,0.02974,0:0,12,130	1/1:0,4:4:0,0.337625,0.662375:146,12,0	0/0:16,0:16:0.999993,7e-06,0:0,48,341	0/0:52,0:52:1,0,0:0,157,421	0/0:17,0:17:0.999996,4e-06,0:0,51,322	1/1:0,48:48:0,0,1:404,144,0	0/1:0,2:2:0,0.670935,0.329065:74,6,0
chr1	13035028	chr1_13035028_A_T	A	T	.	PASS	AF=0.384615;DP=227;NS=13;AN=26;MAF=0.384615;AC=10;AC_Het=0;AC_Hom=10;AC_Hemi=0;HWE=0.000242294	GT:AD:DP:GP:PL	1/1:0,14:14:0,0.000216,0.999784:275,42,0	1/1:0,7:7:0,0.026887,0.973113:197,21,0	0/0:6,0:6:0.982636,0.017364,0:0,18,193	0/0:19,0:19:0.999998,2e-06,0:0,57,250	0/0:12,0:12:0.999724,0.000276,0:0,36,297	0/0:5,0:5:0.965865,0.034135,0:0,15,165	1/1:0,4:4:0,0.181027,0.818973:147,12,0	0/0:6,0:6:0.982636,0.017364,0:0,18,176	0/0:17,0:17:0.999991,9e-06,0:0,51,353	0/0:64,0:64:1,0,0:0,193,435	0/0:26,0:26:1,0,0:0,78,404	1/1:0,45:45:0,0,1:306,135,0	1/1:0,2:2:0,0.469265,0.530735:68,6,0
chr1	13046868	chr1_13046868_C_A	C	A	.	PASS	AF=0.153846;DP=179;NS=13;AN=26;MAF=0.153846;AC=4;AC_Het=2;AC_Hom=2;AC_Hemi=0;HWE=0.234783	GT:AD:DP:GP:PL	1/1:0,19:19:0,1.9e-05,0.999981:346,57,0	0/0:4,0:4:0.976044,0.023956,0:0,12,131	0/0:17,0:17:0.999997,3e-06,0:0,51,330	0/0:20,0:20:1,0,0:0,60,362	0/0:13,0:13:0.999952,4.8e-05,0:0,39,313	0/0:3,0:3:0.953208,0.046792,0:0,9,99	0/0:2,0:2:0.910598,0.089402,0:0,6,56	0/0:2,0:2:0.910598,0.089402,0:0,6,74	0/1:14,3:17:0.000551,0.999449,0:37,0,238	0/1:27,5:32:0.002127,0.997873,0:31,0,292	0/0:12,1:13:0.987819,0.012181,0:0,15,255	0/0:28,2:30:0.994668,0.005332,0:0,19,326	0/0:7,0:7:0.996941,0.003059,0:0,21,161
chr1	13051906	chr1_13051906_C_T	C	T	.	PASS	AF=0.153846;DP=251;NS=13;AN=26;MAF=0.153846;AC=4;AC_Het=0;AC_Hom=4;AC_Hemi=0;HWE=0.00521739	GT:AD:DP:GP:PL	0/0:27,0:27:1,0,0:0,81,362	0/0:6,0:6:0.994696,0.005304,0:0,18,186	0/0:11,0:11:0.999833,0.000167,0:0,33,269	0/0:19,0:19:0.999999,1e-06,0:0,57,357	0/0:19,0:19:0.999999,1e-06,0:0,57,351	0/0:5,0:5:0.989447,0.010553,0:0,15,162	1/1:0,5:5:0,0.268052,0.731948:170,15,0	0/0:3,0:3:0.959083,0.040917,0:0,9,112	0/0:17,0:17:0.999997,3e-06,0:0,51,305	0/0:31,0:31:1,0,0:0,93,384	0/0:16,0:16:0.999995,5e-06,0:0,48,326	1/1:0,84:84:0,0,1:446,253,0	0/0:8,0:8:0.998669,0.001331,0:0,24,192
chr1	13058646	chr1_13058646_G_A	G	A	.	PASS	AF=0.153846;DP=194;NS=13;AN=26;MAF=0.153846;AC=4;AC_Het=0;AC_Hom=4;AC_Hemi=0;HWE=0.00521739	GT:AD:DP:GP:PL	1/1:0,8:8:0,0.046745,0.953255:206,24,0	0/0:12,0:12:0.999922,7.8e-05,0:0,36,255	0/0:18,0:18:0.999999,1e-06,0:0,54,322	0/0:14,0:14:0.999981,1.9e-05,0:0,42,307	0/0:8,0:8:0.998757,0.001243,0:0,24,218	0/0:3,0:3:0.9617,0.0383,0:0,9,91	0/0:4,0:4:0.980476,0.019524,0:0,12,143	1/1:0,4:4:0,0.439656,0.560344:135,12,0	0/0:16,0:16:0.999995,5e-06,0:0,48,312	0/0:28,0:28:1,0,0:0,84,365	0/0:15,0:15:0.99999,1e-05,0:0,45,263	0/0:51,0:51:1,0,0:0,154,396	0/0:13,0:13:0.999961,3.9e-05,0:0,39,290
chr1	13060216	chr1_13060216_G_A	G	A	.	PASS	AF=0.269231;DP=216;NS=13;AN=26;MAF=0.269231;AC=7;AC_Het=1;AC_Hom=6;AC_Hemi=0;HWE=0.00869565	GT:AD:DP:GP:PL	0/0:3,0:3:0.908974,0.091026,0:0,9,95	0/0:6,0:6:0.987637,0.012363,0:0,18,178	1/1:0,13:13:0,0.000609,0.999391:298,39,0	1/1:0,6:6:0,0.072363,0.927637:192,18,0	0/1:5,5:10:0,1,0:146,0,126	0/0:5,0:5:0.975576,0.024424,0:0,15,151	0/0:4,0:4:0.952317,0.047683,0:0,12,146	0/0:1,0:1:0.713987,0.286004,9e-06:0,3,41	0/0:19,0:19:0.999998,2e-06,0:0,57,350	0/0:51,0:51:1,0,0:0,154,421	0/0:19,0:19:0.999998,2e-06,0:0,57,351	1/1:0,75:75:0,0,1:424,226,0	0/0:4,0:4:0.952317,0.047683,0:0,12,134
chr1	13068840	chr1_13068840_T_A	T	A	.	PASS	AF=0.153846;DP=88;NS=13;AN=26;MAF=0.153846;AC=4;AC_Het=4;AC_Hom=0;AC_Hemi=0;HWE=1	GT:AD:DP:GP:PL	0/1:6,1:7:0.130851,0.869149,0:12,0,152	0/0:1,0:1:0.82457,0.175422,7e-06:0,3,37	0/1:2,2:4:4e-06,0.999996,1e-06:58,0,52	0/0:1,0:1:0.824567,0.175422,1.2e-05:0,3,35	0/0:12,0:12:0.999896,0.000104,0:0,36,249	0/0:2,0:2:0.903856,0.096144,0:0,6,66	0/0:1,0:1:0.824515,0.175411,7.4e-05:0,3,27	0/0:1,0:1:0.824564,0.175421,1.5e-05:0,3,34	0/0:10,0:10:0.999585,0.000415,0:0,30,259	0/0:24,0:24:1,0,0:0,72,391	0/1:6,1:7:0.106843,0.893157,0:13,0,161	0/1:4,3:7:0,1,0:83,0,96	0/0:11,0:11:0.999792,0.000208,0:0,33,191
chr1	13069501	chr1_13069501_C_T	C	T	.	PASS	AF=0.5;DP=289;NS=11;AN=22;MAF=0.5;AC=11;AC_Het=1;AC_Hom=10;AC_Hemi=0;HWE=0.0107622	GT:AD:DP:GP:PL	1/1:0,11:11:0,0.001006,0.998994:224,33,0	0/0:9,0:9:0.996226,0.003774,0:0,27,244	1/1:1,31:32:0,3e-06,0.999997:384,58,0	1/1:0,12:12:0,0.000503,0.999497:295,36,0	0/1:7,3:10:0,1,0:85,0,186	1/1:0,4:4:0,0.114173,0.885827:133,12,0	1/1:0,5:5:0,0.060542,0.939458:125,15,0	./.:0,0:0:0.257726,0.499882,0.242391:0,0,0	0/0:21,0:21:0.999999,1e-06,0:0,63,372	0/0:55,0:55:1,0,0:0,166,429	0/0:29,0:29:1,0,0:0,87,407	./.:0,0:0:0.257726,0.499882,0.242391:0,0,0	0/0:9,0:9:0.996226,0.003774,0:0,27,250
chr1	13081598	chr1_13081598_T_A	T	A	.	PASS	AF=0.115385;DP=260;NS=13;AN=26;MAF=0.115385;AC=3;AC_Het=3;AC_Hom=0;AC_Hemi=0;HWE=1	GT:AD:DP:GP:PL	0/0:33,0:33:1,0,0:0,99,401	0/0:8,0:8:0.998789,0.001211,0:0,24,183	0/0:28,0:28:1,0,0:0,84,391	0/0:19,0:19:0.999999,1e-06,0:0,57,347	0/0:13,0:13:0.999962,3.8e-05,0:0,39,282	0/0:4,0:4:0.980976,0.019024,0:0,12,135	0/0:1,0:1:0.865689,0.13431,2e-06:0,3,41	0/1:0,2:2:0,0.763182,0.236818:81,6,0	0/0:15,1:16:0.981467,0.018533,0:0,12,280	0/0:40,2:42:1,0,0:0,59,378	0/1:22,3:25:0.005557,0.994443,0:28,0,325	0/0:61,6:67:0.911366,0.088634,0:0,5,289	0/1:1,1:2:0.001023,0.998879,9.8e-05:35,0,29
chr1	13093332	chr1_13093332_C_T	C	T	.	PASS	AF=0.269231;DP=251;NS=13;AN=26;MAF=0.269231;AC=7;AC_Het=5;AC_Hom=2;AC_Hemi=0;HWE=1	GT:AD:DP:GP:PL	1/1:0,27:27:0,0,1:391,81,0	0/0:4,0:4:0.948365,0.051635,0:0,12,138	0/0:19,0:19:0.999998,2e-06,0:0,57,362	0/0:4,0:4:0.948365,0.051635,0:0,12,133	0/1:5,5:10:0,1,0:137,0,146	0/0:1,0:1:0.696573,0.303417,1e-05:0,3,41	0/0:2,0:2:0.821159,0.178841,0:0,6,71	0/0:1,0:1:0.696573,0.303417,1e-05:0,3,41	0/1:16,13:29:0,1,0:263,0,290	0/1:41,35:76:0,1,0:365,0,377	0/1:17,11:28:0,1,0:231,0,293	0/0:42,0:42:1,0,0:0,126,245	0/1:3,5:8:0,1,0:139,0,93
chr1	13094148	chr1_13094148_G_A	G	A	.	PASS	AF=0.5;DP=265;NS=13;AN=26;MAF=0.5;AC=13;AC_Het=3;AC_Hom=10;AC_Hemi=0;HWE=0.0892525	GT:AD:DP:GP:PL	0/0:19,0:19:0.999996,4e-06,0:0,57,313	1/1:0,3:3:0,0.211935,0.788065:106,9,0	0/0:8,0:8:0.99279,0.00721,0:0,24,171	0/0:7,0:7:0.985684,0.014316,0:0,21,188	0/0:6,0:6:0.971772,0.028228,0:0,18,165	1/1:0,2:2:0,0.349748,0.650252:71,6,0	0/0:3,0:3:0.811432,0.188568,0:0,9,98	1/1:0,6:6:0,0.032522,0.967478:185,18,0	0/1:4,10:14:0,1,0:183,0,79	0/1:18,17:35:0,1,0:234,0,221	0/1:6,8:14:0,1,0:189,0,140	1/1:1,143:144:0,0,1:488,412,0	1/1:0,4:4:0,0.118527,0.881473:111,12,0
chr1	13094576	chr1_13094576_C_T	C	T	.	PASS	AF=0.307692;DP=239;NS=13;AN=26;MAF=0.307692;AC=8;AC_Het=4;AC_Hom=4;AC_Hemi=0;HWE=0.507918	GT:AD:DP:GP:PL	0/0:27,0:27:1,0,0:0,81,385	0/0:5,0:5:0.972053,0.027947,0:0,15,147	0/0:14,0:14:0.999944,5.6e-05,0:0,42,276	0/0:8,0:8:0.996419,0.003581,0:0,24,222	0/1:2,2:4:0,0.999999,1e-06:63,0,54	1/1:0,5:5:0,0.119607,0.880393:168,15,0	0/0:5,0:5:0.972053,0.027947,0:0,15,164	0/1:0,1:1:0.000149,0.684816,0.315036:40,3,0	0/0:10,0:10:0.999102,0.000898,0:0,30,272	0/1:7,9:16:0,1,0:209,0,175	0/1:7,8:15:0,1,0:183,0,166	0/0:123,0:123:1,0,0:0,370,479	1/1:0,6:6:0,0.063607,0.936393:190,18,0
chr1	13102077	chr1_13102077_T_C	T	C	.	PASS	AF=0.115385;DP=237;NS=13;AN=26;MAF=0.115385;AC=3;AC_Het=3;AC_Hom=0;AC_Hemi=0;HWE=1	GT:AD:DP:GP:PL	0/1:11,8:19:0,1,0:166,0,219	0/1:4,12:16:0,1,0:243,0,75	0/0:8,0:8:0.9988,0.0012,0:0,24,217	0/0:2,0:2:0.928603,0.071397,0:0,6,71	0/0:13,1:14:0.943862,0.056138,0:0,7,279	0/0:2,0:2:0.928603,0.071397,0:0,6,73	0/1:0,1:1:0.002817,0.864277,0.132906:33,3,0	0/0:1,0:1:0.866719,0.13328,2e-06:0,3,41	0/0:8,0:8:0.9988,0.0012,0:0,24,194	0/0:35,0:35:1,0,0:0,105,393	0/0:19,0:19:0.999999,1e-06,0:0,57,331	0/0:99,4:103:1,0,0:0,182,386	0/0:9,0:9:0.9994,0.0006,0:0,27,233
chr1	13102089	chr1_13102089_T_C	T	C	.	PASS	AF=0.291667;DP=238;NS=12;AN=24;MAF=0.291667;AC=7;AC_Het=7;AC_Hom=0;AC_Hemi=0;HWE=0.487414	GT:AD:DP:GP:PL	0/1:10,10:20:0,1,0:221,0,213	0/1:8,6:14:0,1,0:144,0,187	0/0:10,1:11:0.510992,0.489008,0:0,0,234	0/1:0,2:2:0,0.505077,0.494923:75,6,0	0/1:11,4:15:0,1,0:87,0,247	0/0:3,0:3:0.890883,0.109117,0:0,9,110	./.:0,0:0:0.450467,0.441403,0.10813:0,0,0	0/1:1,1:2:0.000814,0.998991,0.000195:31,0,31	0/0:10,0:10:0.999044,0.000956,0:0,30,248	0/0:33,1:34:1,0,0:0,66,368	0/0:18,1:19:0.994109,0.005891,0:0,22,314	0/1:87,12:99:9.1e-05,0.999909,0:40,0,282	0/1:8,1:9:0.207209,0.792791,0:6,0,204
chr1	13102099	chr1_13102099_T_C	T	C	.	PASS	AF=0.416667;DP=251;NS=12;AN=24;MAF=0.416667;AC=10;AC_Het=8;AC_Hom=2;AC_Hemi=0;HWE=0.547718	GT:AD:DP:GP:PL	0/1:6,6:12:0,1,0:136,0,117	0/0:16,0:16:0.999978,2.2e-05,0:0,48,336	0/1:4,11:15:0,1,0:226,0,75	1/1:0,4:4:0,0.150084,0.849916:130,12,0	0/1:8,9:17:0,1,0:204,0,191	0/0:3,0:3:0.849649,0.150351,0:0,9,107	./.:0,0:0:0.34285,0.485368,0.171782:0,0,0	0/1:1,1:2:0.000224,0.999213,0.000563:35,0,28	0/0:11,0:11:0.999309,0.000691,0:0,33,267	0/1:31,7:38:0,1,0:85,0,328	0/1:17,3:20:9.6e-05,0.999904,0:39,0,292	0/1:83,22:105:0,1,0:177,0,321	0/1:7,1:8:0.054036,0.945964,0:11,0,181
chr1	13106451	chr1_13106451_C_G	C	G	.	PASS	AF=0.454545;DP=193;NS=11;AN=22;MAF=0.454545;AC=10;AC_Het=4;AC_Hom=6;AC_Hemi=0;HWE=0.542748	GT:AD:DP:GP:PL	./.:0,0:0:0.301656,0.495152,0.203192:0,0,0	1/1:0,2:2:0,0.378576,0.621424:69,6,0	0/0:20,0:20:0.999998,2e-06,0:0,60,369	0/0:9,0:9:0.996805,0.003195,0:0,27,252	1/1:0,5:5:0,0.070761,0.929239:133,15,0	0/0:2,0:2:0.709041,0.290959,0:0,6,67	./.:0,0:0:0.301656,0.495152,0.203192:0,0,0	1/1:0,2:2:0,0.378576,0.621424:71,6,0	0/1:19,7:26:0,1,0:148,0,332	0/1:23,22:45:0,1,0:322,0,319	0/1:10,17:27:0,1,0:302,0,218	0/0:54,0:54:1,0,0:0,163,311	0/1:0,1:1:6.7e-05,0.549193,0.45074:40,3,0
chr1	13106870	chr1_13106870_T_C	T	C	.	PASS	AF=0.153846;DP=264;NS=13;AN=26;MAF=0.153846;AC=4;AC_Het=2;AC_Hom=2;AC_Hemi=0;HWE=0.234783	GT:AD:DP:GP:PL	1/1:0,16:16:0,0.000147,0.999853:279,48,0	0/0:5,0:5:0.987186,0.012814,0:0,15,138	0/0:18,0:18:0.999998,2e-06,0:0,54,350	0/0:13,0:13:0.999949,5.1e-05,0:0,39,261	0/0:20,0:20:1,0,0:0,60,284	0/0:7,0:7:0.996765,0.003235,0:0,21,214	0/0:8,0:8:0.99838,0.00162,0:0,24,200	0/1:0,3:3:0,0.546209,0.453791:115,9,0	0/0:18,0:18:0.999998,2e-06,0:0,54,352	0/0:31,0:31:1,0,0:0,93,395	0/0:14,0:14:0.999975,2.5e-05,0:0,42,321	0/0:100,0:100:1,0,0:0,301,472	0/1:7,4:11:0,1,0:107,0,189
chr1	13111967	chr1_13111967_C_A	C	A	.	PASS	AF=0.181818;DP=115;NS=11;AN=22;MAF=0.181818;AC=4;AC_Het=4;AC_Hom=0;AC_Hemi=0;HWE=1	GT:AD:DP:GP:PL	0/0:20,0:20:1,0,0:0,60,290	0/1:3,1:4:0.009675,0.990325,0:23,0,89	0/1:6,1:7:0.072462,0.927538,0:14,0,173	./.:0,0:0:0.63106,0.326666,0.042274:0,0,0	0/1:7,1:8:0.135115,0.864885,0:11,0,185	0/0:1,0:1:0.794391,0.205605,4e-06:0,3,41	0/0:2,0:2:0.885419,0.114581,0:0,6,81	./.:0,0:0:0.63106,0.326666,0.042274:0,0,0	0/0:11,0:11:0.999747,0.000253,0:0,33,278	0/0:28,3:31:0.785457,0.214543,0:0,3,308	0/1:6,4:10:0,1,0:80,0,151	0/0:19,1:20:0.999975,2.5e-05,0:0,43,268	0/0:1,0:1:0.79439,0.205605,5e-06:0,3,40
chr1	13112824	chr1_13112824_T_C	T	C	.	PASS	AF=0.291667;DP=230;NS=12;AN=24;MAF=0.291667;AC=7;AC_Het=7;AC_Hom=0;AC_Hemi=0;HWE=0.487414	GT:AD:DP:GP:PL	./.:0,0:0:0.481758,0.42466,0.093582:0,0,0	0/0:16,0:16:0.999987,1.3e-05,0:0,48,272	0/1:6,1:7:0.014309,0.985691,0:19,0,138	0/1:7,1:8:0.028214,0.971786,0:16,0,169	0/0:5,0:5:0.973193,0.026807,0:0,15,138	0/0:4,0:4:0.947786,0.052214,0:0,12,119	0/1:2,1:3:0.000907,0.999093,0:31,0,65	0/1:1,2:3:2e-06,0.999647,0.000352:58,0,28	0/1:15,3:18:5e-06,0.999995,0:53,0,264	0/1:41,9:50:0,1,0:93,0,327	0/1:21,5:26:0,1,0:81,0,329	0/0:89,0:89:1,0,0:0,268,241	0/0:1,0:1:0.694075,0.305904,2.1e-05:0,3,38
chr1	13117474	chr1_13117474_C_A	C	A	.	PASS	AF=0.5;DP=291;NS=12;AN=24;MAF=0.5;AC=12;AC_Het=0;AC_Hom=12;AC_Hemi=0;HWE=0.000341696	GT:AD:DP:GP:PL	1/1:0,35:35:0,0,1:412,105,0	0/0:5,0:5:0.943398,0.056602,0:0,15,161	1/1:0,18:18:0,8e-06,0.999992:363,54,0	1/1:0,5:5:0,0.061121,0.938879:170,15,0	1/1:0,7:7:0,0.016014,0.983986:191,21,0	1/1:0,2:2:0,0.342458,0.657542:64,6,0	1/1:0,3:3:0,0.206604,0.793396:110,9,0	./.:0,0:0:0.260304,0.499792,0.239904:0,0,0	0/0:12,0:12:0.999532,0.000468,0:0,36,223	0/0:46,0:46:1,0,0:0,138,354	0/0:16,0:16:0.999971,2.9e-05,0:0,48,289	0/0:89,0:89:1,0,0:0,268,447	0/0:2,0:2:0.675676,0.324324,0:0,6,73
chr1	13122000	chr1_13122000_C_T	C	T	.	PASS	AF=0.125;DP=217;NS=12;AN=24;MAF=0.125;AC=3;AC_Het=1;AC_Hom=2;AC_Hemi=0;HWE=0.130435	GT:AD:DP:GP:PL	0/0:26,0:26:1,0,0:0,78,383	0/0:6,0:6:0.995703,0.004297,0:0,18,190	0/0:20,0:20:1,0,0:0,60,373	0/0:31,0:31:1,0,0:0,93,418	0/0:11,0:11:0.999865,0.000135,0:0,33,292	0/0:8,0:8:0.998922,0.001078,0:0,24,240	0/0:7,0:7:0.997847,0.002153,0:0,21,222	1/1:0,5:5:0,0.311526,0.688474:173,15,0	0/0:25,0:25:1,0,0:0,75,376	0/0:57,0:57:1,0,0:0,172,437	0/0:19,0:19:0.999999,1e-06,0:0,57,362	./.:0,0:0:0.772013,0.21326,0.014728:0,0,0	0/1:0,2:2:0,0.78355,0.21645:78,6,0
chr1	13126403	chr1_13126403_G_A	G	A	.	PASS	AF=0.423077;DP=217;NS=13;AN=26;MAF=0.423077;AC=11;AC_Het=7;AC_Hom=4;AC_Hemi=0;HWE=1	GT:AD:DP:GP:PL	0/1:2,6:8:0,0.999926,7.4e-05:168,0,37	0/1:4,3:7:0,1,0:65,0,101	1/1:0,5:5:0,0.074644,0.925356:132,15,0	1/1:0,9:9:0,0.005016,0.994984:184,27,0	0/1:5,4:9:0,1,0:83,0,146	0/0:6,0:6:0.976362,0.023638,0:0,18,159	0/0:2,0:2:0.720783,0.279217,0:0,6,68	0/0:3,0:3:0.837739,0.162261,0:0,9,88	0/1:12,2:14:0.006757,0.993243,0:20,0,248	0/1:37,6:43:0.002299,0.997701,0:24,0,340	0/1:22,4:26:0.000773,0.999227,0:29,0,333	0/0:75,3:78:1,0,0:0,154,361	0/1:6,1:7:0.025434,0.974566,0:14,0,142
chr1	13127856	chr1_13127856_G_T	G	T	.	PASS	AF=0.25;DP=139;NS=12;AN=24;MAF=0.25;AC=6;AC_Het=6;AC_Hom=0;AC_Hemi=0;HWE=0.529258	GT:AD:DP:GP:PL	0/1:5,5:10:0,1,0:119,0,123	0/0:1,0:1:0.704116,0.295874,1e-05:0,3,41	0/0:11,1:12:0.859033,0.140967,0:0,7,204	0/1:8,2:10:0.000526,0.999474,0:34,0,153	0/0:1,0:1:0.704114,0.295873,1.2e-05:0,3,40	./.:0,0:0:0.495787,0.416669,0.087544:0,0,0	0/0:1,0:1:0.704116,0.295874,1e-05:0,3,41	0/0:2,0:2:0.826377,0.173623,0:0,6,71	0/1:10,4:14:0,1,0:72,0,227	0/1:30,5:35:0.085747,0.914253,0:11,0,318	0/1:12,5:17:0,1,0:78,0,243	0/0:30,1:31:1,0,0:0,77,290	0/1:3,1:4:0.01488,0.98512,0:19,0,82
chr1	13134884	chr1_13134884_T_C	T	C	.	PASS	AF=0.461538;DP=200;NS=13;AN=26;MAF=0.461538;AC=12;AC_Het=2;AC_Hom=10;AC_Hemi=0;HWE=0.0206165	GT:AD:DP:GP:PL	1/1:0,8:8:0,0.008429,0.991571:211,24,0	1/1:0,9:9:0,0.004232,0.995768:244,27,0	1/1:0,7:7:0,0.016716,0.983284:211,21,0	1/1:0,6:6:0,0.032884,0.967116:145,18,0	0/1:6,2:8:3e-06,0.999997,0:52,0,155	0/0:4,0:4:0.896962,0.103038,0:0,12,142	1/1:0,4:4:0,0.119725,0.880275:130,12,0	0/0:2,0:2:0.685164,0.314836,0:0,6,68	0/0:15,0:15:0.999944,5.6e-05,0:0,45,328	0/0:57,0:57:1,0,0:0,172,433	0/0:24,0:24:1,0,0:0,72,388	0/0:45,5:50:0.78449,0.21551,0:0,8,312	0/1:4,2:6:0,1,0:64,0,106
chr1	13135560	chr1_13135560_C_T	C	T	.	PASS	AF=0.269231;DP=260;NS=13;AN=26;MAF=0.269231;AC=7;AC_Het=5;AC_Hom=2;AC_Hemi=0;HWE=1	GT:AD:DP:GP:PL	1/1:0,9:9:0,0.01012,0.98988:206,27,0	0/0:9,0:9:0.99851,0.00149,0:0,27,253	0/0:25,0:25:1,0,0:0,75,394	0/0:18,0:18:0.999997,3e-06,0:0,54,323	0/1:4,4:8:0,1,0:106,0,127	0/0:10,0:10:0.999254,0.000746,0:0,30,255	0/0:6,0:6:0.988202,0.011798,0:0,18,180	0/0:2,0:2:0.839609,0.160391,0:0,6,80	0/1:4,2:6:1e-06,0.999999,0:60,0,98	0/1:16,13:29:0,1,0:215,0,270	0/1:7,7:14:0,1,0:154,0,159	0/1:62,56:118:0,1,0:348,0,365	0/0:5,0:5:0.976679,0.023321,0:0,15,157
chr1	13136112	chr1_13136112_C_T	C	T	.	PASS	AF=0.153846;DP=225;NS=13;AN=26;MAF=0.153846;AC=4;AC_Het=2;AC_Hom=2;AC_Hemi=0;HWE=0.234783	GT:AD:DP:GP:PL	1/1:0,5:5:0,0.26525,0.73475:155,15,0	0/0:4,0:4:0.978819,0.021181,0:0,12,137	0/0:14,0:14:0.999979,2.1e-05,0:0,42,303	0/0:14,0:14:0.999979,2.1e-05,0:0,42,267	0/0:13,0:13:0.999958,4.2e-05,0:0,39,298	0/1:3,1:4:0.003657,0.996343,0:29,0,93	0/0:4,0:4:0.978819,0.021181,0:0,12,135	0/0:4,0:4:0.978819,0.021181,0:0,12,134	0/0:9,0:9:0.999324,0.000676,0:0,27,230	0/0:29,0:29:1,0,0:0,87,336	0/0:21,0:21:1,0,0:0,63,302	0/1:57,43:100:0,1,0:337,0,368	0/0:3,0:3:0.958517,0.041483,0:0,9,101
chr1	13137073	chr1_13137073_A_C	A	C	.	PASS	AF=0.166667;DP=183;NS=12;AN=24;MAF=0.166667;AC=4;AC_Het=4;AC_Hom=0;AC_Hemi=0;HWE=1	GT:AD:DP:GP:PL	./.:0,0:0:0.689632,0.281618,0.02875:0,0,0	0/0:3,0:3:0.951435,0.048565,0:0,9,105	0/1:7,1:8:0.058975,0.941025,0:16,0,172	0/0:19,0:19:0.999999,1e-06,0:0,57,361	0/0:6,0:6:0.99366,0.00634,0:0,18,175	0/1:1,1:2:0.000978,0.998989,3.2e-05:34,0,35	0/0:4,0:4:0.975114,0.024886,0:0,12,146	0/0:3,0:3:0.951435,0.048565,0:0,9,107	0/0:9,0:9:0.999203,0.000797,0:0,27,244	0/0:35,0:35:1,0,0:0,105,417	0/0:11,0:11:0.999801,0.000199,0:0,33,277	0/1:51,25:76:0,1,0:275,0,361	0/1:2,5:7:0,1,0:157,0,61
chr1	13159097	chr1_13159097_G_T	G	T	.	PASS	AF=0.5;DP=255;NS=13;AN=26;MAF=0.5;AC=13;AC_Het=5;AC_Hom=8;AC_Hemi=0;HWE=0.577624	GT:AD:DP:GP:PL	0/0:14,0:14:0.999889,0.000111,0:0,42,310	1/1:0,5:5:0,0.064311,0.935689:166,15,0	0/0:18,0:18:0.999993,7e-06,0:0,54,348	0/0:6,0:6:0.972371,0.027629,0:0,18,175	0/1:2,3:5:0,0.999998,2e-06:88,0,54	1/1:0,3:3:0,0.215643,0.784357:114,9,0	1/1:0,5:5:0,0.064311,0.935689:142,15,0	1/1:0,2:2:0,0.354782,0.645218:64,6,0	0/1:9,13:22:0,1,0:259,0,198	0/1:25,18:43:0,1,0:275,0,345	0/1:11,9:20:0,1,0:194,0,231	0/1:70,36:106:0,1,0:284,0,358	0/0:5,0:5:0.946227,0.053773,0:0,15,173
chr1	13159236	chr1_13159236_T_C	T	C	.	PASS	AF=0.5;DP=178;NS=11;AN=22;MAF=0.5;AC=11;AC_Het=5;AC_Hom=6;AC_Hemi=0;HWE=1	GT:AD:DP:GP:PL	0/1:1,1:2:0.01598,0.983828,0.000192:15,0,34	./.:0,0:0:0.256582,0.499914,0.243504:0,0,0	1/1:0,15:15:0,6.3e-05,0.999937:275,45,0	1/1:0,4:4:0,0.113717,0.886283:121,12,0	1/1:0,2:2:0,0.339167,0.660833:76,6,0	0/0:5,0:5:0.94261,0.05739,0:0,15,154	./.:0,0:0:0.256582,0.499914,0.243504:0,0,0	0/0:2,0:2:0.672458,0.327542,0:0,6,69	0/1:6,2:8:0.005839,0.994161,0:19,0,179	0/1:16,6:22:0,1,0:112,0,296	0/1:14,2:16:0.056095,0.943905,0:9,0,235	0/1:59,33:92:0,1,0:295,0,358	0/0:10,0:10:0.998101,0.001899,0:0,30,267
chr1	13159283	chr1_13159283_G_A	G	A	.	PASS	AF=0.461538;DP=252;NS=13;AN=26;MAF=0.461538;AC=12;AC_Het=8;AC_Hom=4;AC_Hemi=0;HWE=0.601992	GT:AD:DP:GP:PL	1/1:0,13:13:0,0.000272,0.999728:267,39,0	1/1:0,3:3:0,0.217676,0.782324:103,9,0	0/0:19,0:19:0.999997,3e-06,0:0,57,365	0/0:5,0:5:0.946833,0.053167,0:0,15,166	0/1:5,2:7:3e-06,0.999997,0:53,0,139	0/1:6,1:7:0.005625,0.994375,0:20,0,176	0/1:0,1:1:7.4e-05,0.526698,0.473228:39,3,0	0/1:1,2:3:0,0.999714,0.000285:65,0,32	0/1:7,6:13:0,1,0:153,0,171	0/1:17,21:38:0,1,0:319,0,290	0/1:15,8:23:0,1,0:151,0,268	0/1:63,46:109:0,1,0:328,0,369	0/0:10,0:10:0.998248,0.001752,0:0,30,264
chr1	13159807	chr1_13159807_C_T	C	T	.	PASS	AF=0.166667;DP=238;NS=12;AN=24;MAF=0.166667;AC=4;AC_Het=2;AC_Hom=2;AC_Hemi=0;HWE=0.254658	GT:AD:DP:GP:PL	./.:0,0:0:0.709997,0.265232,0.024771:0,0,0	0/0:5,0:5:0.988461,0.011539,0:0,15,163	0/0:11,0:11:0.999818,0.000182,0:0,33,269	0/0:10,0:10:0.999635,0.000365,0:0,30,275	0/0:7,0:7:0.99709,0.00291,0:0,21,203	0/0:6,0:6:0.994197,0.005803,0:0,18,187	1/1:0,4:4:0,0.40091,0.59909:137,12,0	0/0:1,0:1:0.842612,0.157385,2e-06:0,3,41	0/0:14,0:14:0.999977,2.3e-05,0:0,42,307	0/0:46,0:46:1,0,0:0,138,420	0/0:19,0:19:0.999999,1e-06,0:0,57,362	0/1:43,63:106:0,1,0:364,0,331	0/1:4,5:9:0,1,0:142,0,99
chr1	13161607	chr1_13161607_T_C	T	C	.	PASS	AF=0.384615;DP=263;NS=13;AN=26;MAF=0.384615;AC=10;AC_Het=6;AC_Hom=4;AC_Hemi=0;HWE=1	GT:AD:DP:GP:PL	0/1:12,11:23:0,1,0:201,0,251	1/1:0,7:7:0,0.025073,0.974927:197,21,0	0/1:11,7:18:0,1,0:159,0,237	0/0:3,0:3:0.868147,0.131853,0:0,9,106	0/0:10,0:10:0.998815,0.001185,0:0,30,252	0/1:1,1:2:0.000261,0.999642,9.6e-05:35,0,35	1/1:0,3:3:0,0.29153,0.70847:97,9,0	0/1:1,2:3:1e-06,0.999806,0.000193:61,0,32	0/0:21,0:21:0.999999,1e-06,0:0,63,368	0/0:63,0:63:1,0,0:0,190,445	0/0:20,0:20:0.999999,1e-06,0:0,60,338	0/1:41,43:84:0,1,0:332,0,334	0/1:1,5:6:0,0.990362,0.009638:123,0,15
chr1	13162786	chr1_13162786_A_G	A	G	.	PASS	AF=0.192308;DP=178;NS=13;AN=26;MAF=0.192308;AC=5;AC_Het=5;AC_Hom=0;AC_Hemi=0;HWE=1	GT:AD:DP:GP:PL	0/0:6,0:6:0.990707,0.009293,0:0,18,106	0/0:1,0:1:0.769099,0.230879,2.2e-05:0,3,35	0/0:9,0:9:0.998829,0.001171,0:0,27,166	0/1:6,2:8:0.000893,0.999107,0:33,0,127	0/1:0,1:1:0.00081,0.76849,0.2307:35,3,0	0/0:2,0:2:0.869493,0.130507,0:0,6,70	0/1:0,1:1:0.000511,0.76872,0.230769:37,3,0	0/0:1,0:1:0.768947,0.230834,0.000219:0,3,25	0/0:8,0:8:0.99766,0.00234,0:0,24,218	0/0:24,1:25:0.999955,4.5e-05,0:0,41,346	0/0:9,0:9:0.998829,0.001171,0:0,27,242	0/1:80,21:101:0,1,0:79,0,329	0/1:5,1:6:0.062928,0.937072,0:14,0,107
chr1	13164321	chr1_13164321_G_A	G	A	.	PASS	AF=0.230769;DP=184;NS=13;AN=26;MAF=0.230769;AC=6;AC_Het=2;AC_Hom=4;AC_Hemi=0;HWE=0.0757764	GT:AD:DP:GP:PL	1/1:0,7:7:0,0.04847,0.95153:141,21,0	0/0:8,0:8:0.99761,0.00239,0:0,24,198	0/0:9,0:9:0.998803,0.001197,0:0,27,224	0/0:9,0:9:0.998803,0.001197,0:0,27,244	0/0:7,0:7:0.995231,0.004769,0:0,21,158	0/1:1,1:2:0.001032,0.998774,0.000194:32,0,29	1/1:0,6:6:0,0.092459,0.907541:171,18,0	0/1:0,1:1:0.000249,0.765082,0.234669:40,3,0	0/0:14,0:14:0.999963,3.7e-05,0:0,42,304	0/0:27,0:27:1,0,0:0,81,390	0/0:14,0:14:0.999963,3.7e-05,0:0,42,307	0/0:70,0:70:1,0,0:0,211,443	0/0:10,0:10:0.999401,0.000599,0:0,30,262
chr1	13164428	chr1_13164428_C_T	C	T	.	PASS	AF=0.461538;DP=223;NS=13;AN=26;MAF=0.461538;AC=12;AC_Het=8;AC_Hom=4;AC_Hemi=0;HWE=0.601992	GT:AD:DP:GP:PL	0/1:9,1:10:0.055954,0.944046,0:10,0,186	1/1:0,3:3:0,0.224513,0.775487:107,9,0	0/1:13,8:21:0,1,0:191,0,270	0/0:5,0:5:0.948797,0.051203,0:0,15,136	0/1:5,7:12:0,1,0:188,0,107	0/1:4,1:5:0.002927,0.997073,0:23,0,111	1/1:0,6:6:0,0.034924,0.965076:159,18,0	0/0:2,0:2:0.698451,0.301549,0:0,6,66	0/1:11,4:15:0,1,0:75,0,253	0/1:20,11:31:0,1,0:180,0,312	0/1:9,3:12:0,1,0:70,0,207	0/1:33,60:93:0,1,0:360,0,300	0/0:7,0:7:0.986688,0.013312,0:0,21,201
chr1	13164542	chr1_13164542_A_C	A	C	.	PASS	AF=0.192308;DP=255;NS=13;AN=26;MAF=0.192308;AC=5;AC_Het=5;AC_Hom=0;AC_Hemi=0;HWE=1	GT:AD:DP:GP:PL	0/0:20,1:21:0.999501,0.000499,0:0,30,339	0/1:7,1:8:0.046677,0.953323,0:16,0,171	0/0:18,2:20:0.883242,0.116758,0:0,6,316	0/0:9,1:10:0.884547,0.115453,0:0,6,216	0/1:5,1:6:0.012094,0.987906,0:22,0,145	0/1:2,2:4:8e-05,0.99992,0:44,0,67	0/0:6,0:6:0.9919,0.0081,0:0,18,177	0/0:1,0:1:0.792797,0.207192,1.1e-05:0,3,37	0/0:10,0:10:0.99949,0.00051,0:0,30,250	0/0:31,2:33:0.999744,0.000256,0:0,33,361	0/1:12,2:14:0.003446,0.996554,0:27,0,249	0/0:101,17:118:0.999362,0.000638,0:0,29,310	0/1:2,2:4:4.7e-05,0.999953,0:46,0,58
chr1	13165123	chr1_13165123_A_T	A	T	.	PASS	AF=0.363636;DP=139;NS=11;AN=22;MAF=0.363636;AC=8;AC_Het=4;AC_Hom=4;AC_Hemi=0;HWE=0.537668	GT:AD:DP:GP:PL	0/0:1,0:1:0.585149,0.413687,0.001164:0,3,24	0/0:2,0:2:0.738833,0.261166,1e-06:0,6,57	1/1:0,11:11:0,0.001379,0.998621:224,33,0	0/1:0,1:1:8.3e-05,0.585778,0.414139:40,3,0	1/1:0,4:4:0,0.150239,0.849761:106,12,0	0/0:6,0:6:0.978385,0.021615,0:0,18,186	./.:0,0:0:0.343196,0.485267,0.171538:0,0,0	./.:0,0:0:0.343196,0.485267,0.171538:0,0,0	0/1:11,3:14:1e-06,0.999999,0:61,0,242	0/1:27,5:32:2e-06,0.999998,0:57,0,320	0/0:19,1:20:0.999648,0.000352,0:0,36,335	0/1:39,6:45:6e-06,0.999994,0:51,0,323	0/0:3,0:3:0.849805,0.150195,0:0,9,95
chr1	13165480	chr1_13165480_G_A	G	A	.	PASS	AF=0.25;DP=209;NS=12;AN=24;MAF=0.25;AC=6;AC_Het=6;AC_Hom=0;AC_Hemi=0;HWE=0.529258	GT:AD:DP:GP:PL	0/1:0,2:2:0,0.549782,0.450218:73,6,0	0/0:3,0:3:0.907146,0.092854,0:0,9,85	0/0:9,0:9:0.998403,0.001597,0:0,27,207	0/0:10,0:10:0.999201,0.000799,0:0,30,237	0/1:4,1:5:0.006153,0.993847,0:23,0,113	0/0:3,0:3:0.907146,0.092854,0:0,9,107	0/0:2,0:2:0.830069,0.169931,0:0,6,64	./.:0,0:0:0.50339,0.41222,0.08439:0,0,0	0/1:20,6:26:0,1,0:81,0,314	0/1:40,7:47:7e-06,0.999993,0:52,0,342	0/1:10,5:15:0,1,0:81,0,196	0/1:54,31:85:0,1,0:256,0,351	0/0:2,0:2:0.830069,0.169931,0:0,6,81
chr1	13165545	chr1_13165545_T_A	T	A	.	PASS	AF=0.318182;DP=140;NS=11;AN=22;MAF=0.318182;AC=7;AC_Het=5;AC_Hom=2;AC_Hemi=0;HWE=1	GT:AD:DP:GP:PL	0/0:1,0:1:0.682817,0.316889,0.000293:0,3,27	0/0:2,0:2:0.81166,0.18834,0:0,6,64	1/1:0,3:3:0,0.350087,0.649913:87,9,0	0/1:1,3:4:0,0.996306,0.003694:97,0,18	0/0:4,0:4:0.945171,0.054829,0:0,12,125	0/1:3,1:4:0.003427,0.996573,0:25,0,96	./.:0,0:0:0.46651,0.43301,0.100479:0,0,0	./.:0,0:0:0.46651,0.43301,0.100479:0,0,0	0/0:11,0:11:0.999547,0.000453,0:0,33,280	0/1:31,4:35:0.276744,0.723256,0:4,0,351	0/1:11,2:13:0.064826,0.935174,0:12,0,242	0/1:51,9:60:0,1,0:96,0,320	0/0:3,0:3:0.896041,0.103959,0:0,9,88
chr1	13165552	chr1_13165552_T_A	T	A	.	PASS	AF=0.115385;DP=136;NS=13;AN=26;MAF=0.115385;AC=3;AC_Het=3;AC_Hom=0;AC_Hemi=0;HWE=1	GT:AD:DP:GP:PL	0/1:0,1:1:0.002627,0.857195,0.140178:33,3,0	0/1:0,2:2:3e-06,0.753541,0.246457:66,6,0	0/0:4,0:4:0.979969,0.020031,0:0,12,105	0/0:5,0:5:0.989883,0.010117,0:0,15,151	0/0:3,0:3:0.960724,0.039276,0:0,9,93	0/0:5,0:5:0.989883,0.010117,0:0,15,152	0/0:1,0:1:0.859439,0.140542,1.8e-05:0,3,31	0/0:1,0:1:0.859453,0.140545,3e-06:0,3,39	0/1:8,1:9:0.110571,0.889429,0:14,0,204	0/0:31,0:31:1,0,0:0,93,413	0/0:12,0:12:0.99992,8e-05,0:0,36,292	0/0:58,0:58:1,0,0:0,175,418	0/0:4,0:4:0.979969,0.020031,0:0,12,125
chr1	13165652	chr1_13165652_C_T	C	T	.	PASS	AF=0.318182;DP=106;NS=11;AN=22;MAF=0.318182;AC=7;AC_Het=7;AC_Hom=0;AC_Hemi=0;HWE=0.479876	GT:AD:DP:GP:PL	0/1:1,1:2:0.000713,0.99707,0.002217:31,0,21	./.:0,0:0:0.412144,0.459681,0.128175:0,0,0	0/0:2,0:2:0.781965,0.218035,0:0,6,67	0/1:5,1:6:0.0142,0.9858,0:18,0,106	0/1:1,7:8:0,0.991097,0.008903:139,0,15	0/1:6,1:7:0.03499,0.96501,0:14,0,133	./.:0,0:0:0.412144,0.459681,0.128175:0,0,0	0/0:1,0:1:0.641976,0.358008,1.6e-05:0,3,41	0/1:8,2:10:0.000199,0.999801,0:37,0,179	0/1:24,9:33:0,1,0:116,0,329	0/0:11,1:12:0.87876,0.12124,0:0,9,234	0/1:19,4:23:2e-06,0.999998,0:56,0,161	0/0:2,0:2:0.781965,0.218035,0:0,6,66
chr1	13167928	chr1_13167928_C_A	C	A	.	PASS	AF=0.291667;DP=195;NS=12;AN=24;MAF=0.291667;AC=7;AC_Het=7;AC_Hom=0;AC_Hemi=0;HWE=0.487414	GT:AD:DP:GP:PL	./.:0,0:0:0.415537,0.458169,0.126294:0,0,0	0/0:7,0:7:0.99146,0.00854,0:0,21,121	0/1:0,1:1:0.003684,0.642245,0.354071:25,3,0	0/1:2,7:9:0,0.998611,0.001389:99,0,23	0/1:0,1:1:0.002328,0.643119,0.354553:27,3,0	0/1:6,3:9:0.00042,0.99958,0:33,0,137	0/0:2,0:2:0.783917,0.216082,0:0,6,57	0/0:2,0:2:0.783912,0.216081,8e-06:0,6,45	0/1:8,2:10:0.005759,0.994241,0:22,0,167	0/1:30,8:38:1e-06,0.999999,0:62,0,293	0/1:12,4:16:1.4e-05,0.999986,0:48,0,212	0/0:80,15:95:0.642715,0.357285,0:0,3,179	0/0:5,0:5:0.966693,0.033307,0:0,15,145
chr1	13168174	chr1_13168174_C_A	C	A	.	PASS	AF=0.416667;DP=267;NS=12;AN=24;MAF=0.416667;AC=10;AC_Het=4;AC_Hom=6;AC_Hemi=0;HWE=0.289272	GT:AD:DP:GP:PL	./.:0,0:0:0.349898,0.483248,0.166854:0,0,0	0/1:11,2:13:0.046074,0.953926,0:12,0,199	1/1:0,3:3:0,0.265795,0.734204:72,9,0	1/1:0,11:11:0,0.001412,0.998588:199,33,0	1/1:0,3:3:3e-06,0.265795,0.734203:58,9,0	0/1:7,4:11:1e-06,0.999999,0:61,0,135	0/1:3,1:4:0.102434,0.897565,0:8,0,64	0/0:9,1:10:0.594522,0.405478,0:0,3,181	0/0:16,0:16:0.999979,2.1e-05,0:0,48,291	0/0:36,1:37:1,0,0:0,75,390	0/0:15,0:15:0.999958,4.2e-05,0:0,45,277	0/1:93,46:139:0,1,0:195,0,332	0/0:4,0:4:0.920542,0.079458,0:0,12,134
chr1	13171044	chr1_13171044_T_C	T	C	.	PASS	AF=0.125;DP=235;NS=12;AN=24;MAF=0.125;AC=3;AC_Het=3;AC_Hom=0;AC_Hemi=0;HWE=1	GT:AD:DP:GP:PL	./.:0,0:0:0.729652,0.249089,0.021259:0,0,0	0/0:13,0:13:0.999958,4.2e-05,0:0,39,190	0/0:2,0:2:0.921366,0.078633,1e-06:0,6,46	0/0:9,1:10:0.855738,0.144262,0:0,3,153	0/1:4,1:5:0.009285,0.990715,0:25,0,103	0/1:15,4:19:1e-06,0.999999,0:63,0,223	0/0:10,0:10:0.999667,0.000333,0:0,30,182	0/0:5,0:5:0.989445,0.010555,0:0,15,154	0/1:16,5:21:0,1,0:70,0,298	0/0:45,6:51:0.766309,0.233691,0:0,0,294	0/0:21,1:22:0.99987,0.00013,0:0,34,302	0/0:67,4:71:1,0,0:0,102,165	0/0:3,0:3:0.959075,0.040925,0:0,9,110
chr1	13171048	chr1_13171048_G_A	G	A	.	PASS	AF=0.458333;DP=215;NS=12;AN=24;MAF=0.458333;AC=11;AC_Het=11;AC_Hom=0;AC_Hemi=0;HWE=0.0142876	GT:AD:DP:GP:PL	./.:0,0:0:0.279675,0.498336,0.221988:0,0,0	0/1:7,5:12:0,1,0:97,0,132	0/1:2,3:5:0,0.99996,4e-05:87,0,40	0/1:6,3:9:1e-06,0.999999,0:56,0,131	0/1:2,1:3:0.000449,0.999551,1e-06:31,0,59	0/1:10,9:19:0,1,0:129,0,218	0/1:5,4:9:0,1,0:85,0,119	0/1:3,2:5:9e-06,0.999991,0:48,0,98	0/1:13,6:19:0,1,0:95,0,269	0/1:32,16:48:0,1,0:124,0,341	0/1:12,8:20:0,1,0:112,0,259	0/1:31,33:64:0,1,0:165,0,168	0/0:2,0:2:0.691825,0.308175,0:0,6,80
chr1	13171049	chr1_13171049_G_A	G	A	.	PASS	AF=0.458333;DP=210;NS=12;AN=24;MAF=0.458333;AC=11;AC_Het=11;AC_Hom=0;AC_Hemi=0;HWE=0.0142876	GT:AD:DP:GP:PL	./.:0,0:0:0.309003,0.493755,0.197243:0,0,0	0/1:5,6:11:0,1,0:113,0,107	0/1:2,3:5:0,0.999645,0.000355:87,0,31	0/1:8,1:9:0.388109,0.611891,0:0,0,147	0/1:2,1:3:0.00063,0.99937,0:30,0,59	0/1:13,4:17:0,1,0:67,0,230	0/1:7,2:9:0.000178,0.999822,0:35,0,142	0/0:5,0:5:0.952443,0.047557,0:0,15,153	0/1:14,5:19:0,1,0:75,0,281	0/1:38,11:49:0,1,0:83,0,331	0/1:13,6:19:0,1,0:87,0,259	0/1:52,10:62:1.8e-05,0.999982,0:45,0,127	0/1:1,1:2:0.00025,0.99959,0.00016:34,0,34
chr1	13171249	chr1_13171249_T_C	T	C	.	PASS	AF=0.307692;DP=266;NS=13;AN=26;MAF=0.307692;AC=8;AC_Het=6;AC_Hom=2;AC_Hemi=0;HWE=1	GT:AD:DP:GP:PL	1/1:0,12:12:0,0.001118,0.998882:224,36,0	0/1:2,1:3:0.001152,0.998847,0:30,0,65	0/1:11,3:14:2.1e-05,0.999979,0:47,0,173	0/0:13,1:14:0.789071,0.210929,0:0,5,231	0/1:7,2:9:0.000198,0.999802,0:38,0,166	0/0:8,0:8:0.996602,0.003398,0:0,24,228	0/1:6,1:7:0.01445,0.98555,0:19,0,162	0/1:5,1:6:0.009144,0.990856,0:21,0,152	0/1:18,2:20:0.314154,0.685846,0:4,0,307	0/0:44,4:48:0.981642,0.018358,0:0,17,336	0/0:24,0:24:1,0,0:0,72,377	0/0:94,0:94:1,0,0:0,283,464	0/0:7,0:7:0.993228,0.006772,0:0,21,203
chr1	13182804	chr1_13182804_C_T	C	T	.	PASS	AF=0.269231;DP=253;NS=13;AN=26;MAF=0.269231;AC=7;AC_Het=7;AC_Hom=0;AC_Hemi=0;HWE=0.49913	GT:AD:DP:GP:PL	0/1:32,11:43:0,1,0:149,0,355	0/1:6,1:7:0.013751,0.986249,0:20,0,115	0/0:25,1:26:0.999966,3.4e-05,0:0,43,313	0/1:13,3:16:3e-06,0.999997,0:56,0,175	0/1:11,2:13:0.025991,0.974009,0:17,0,147	0/1:4,1:5:0.300811,0.699189,0:5,0,99	0/0:5,0:5:0.977725,0.022275,0:0,15,122	0/0:1,0:1:0.732842,0.267148,1e-05:0,3,40	0/0:22,1:23:0.999996,4e-06,0:0,53,308	0/0:41,4:45:0.999761,0.000239,0:0,35,303	0/0:14,0:14:0.999956,4.4e-05,0:0,42,221	0/1:34,9:43:0.00326,0.99674,0:26,0,216	0/1:2,4:6:0,0.999986,1.4e-05:102,0,41
chr1	13187672	chr1_13187672_C_T	C	T	.	PASS	AF=0.5;DP=271;NS=12;AN=24;MAF=0.5;AC=12;AC_Het=2;AC_Hom=10;AC_Hemi=0;HWE=0.0264585	GT:AD:DP:GP:PL	./.:0,0:0:0.266532,0.499471,0.233997:0,0,0	0/0:7,0:7:0.985572,0.014428,0:0,21,203	1/1:0,15:15:0,6.5e-05,0.999935:303,45,0	1/1:0,8:8:0,0.008268,0.991732:205,24,0	0/1:2,6:8:0,0.999994,6e-06:164,0,49	0/0:5,0:5:0.944681,0.055319,0:0,15,162	1/1:0,2:2:0,0.347948,0.652052:63,6,0	1/1:0,4:4:0,0.117701,0.882299:120,12,0	0/0:20,0:20:0.999998,2e-06,0:0,60,350	0/0:45,1:46:1,0,0:0,100,380	0/0:18,1:19:0.977917,0.022083,0:0,19,305	0/1:65,64:129:0,1,0:361,0,367	1/1:0,8:8:0,0.008268,0.991732:225,24,0
chr1	13194743	chr1_13194743_G_C	G	C	.	PASS	AF=0.125;DP=272;NS=12;AN=24;MAF=0.125;AC=3;AC_Het=3;AC_Hom=0;AC_Hemi=0;HWE=1	GT:AD:DP:GP:PL	./.:0,0:0:0.742006,0.238783,0.019211:0,0,0	0/0:6,0:6:0.994997,0.005003,0:0,18,192	0/1:1,3:4:0,0.999838,0.000162:78,0,27	0/0:1,0:1:0.861322,0.138589,8.9e-05:0,3,24	0/0:11,0:11:0.999843,0.000157,0:0,33,260	0/0:8,0:8:0.998745,0.001255,0:0,24,213	0/0:3,0:3:0.961331,0.038669,0:0,9,80	0/1:0,1:1:0.000535,0.860936,0.138529:40,3,0	0/1:15,3:18:0.000553,0.999447,0:37,0,267	0/0:49,2:51:1,0,0:0,88,381	0/0:30,1:31:1,0,0:0,59,364	0/0:132,0:132:1,0,0:0,397,480	0/0:6,0:6:0.994997,0.005003,0:0,18,168
chr1	13195041	chr1_13195041_G_A	G	A	.	PASS	AF=0.125;DP=189;NS=12;AN=24;MAF=0.125;AC=3;AC_Het=3;AC_Hom=0;AC_Hemi=0;HWE=1	GT:AD:DP:GP:PL	./.:0,0:0:0.734252,0.245266,0.020482:0,0,0	0/0:8,0:8:0.998697,0.001303,0:0,24,218	0/0:3,0:3:0.95992,0.04008,0:0,9,94	0/1:0,1:1:0.031357,0.830015,0.138628:22,3,0	0/0:11,0:11:0.999837,0.000163,0:0,33,267	0/0:10,1:11:0.974019,0.025981,0:0,11,207	0/0:2,0:2:0.922928,0.077071,0:0,6,50	0/0:1,0:1:0.856878,0.143112,1e-05:0,3,34	0/1:11,5:16:0,1,0:90,0,226	0/0:40,2:42:0.999999,1e-06,0:0,56,367	0/1:16,3:19:0.000309,0.999691,0:40,0,296	0/0:67,5:72:1,0,0:0,88,340	0/0:3,0:3:0.95992,0.04008,0:0,9,100
chr1	13196064	chr1_13196064_G_A	G	A	.	PASS	AF=0.125;DP=136;NS=12;AN=24;MAF=0.125;AC=3;AC_Het=3;AC_Hom=0;AC_Hemi=0;HWE=1	GT:AD:DP:GP:PL	0/0:1,0:1:0.872811,0.12718,9e-06:0,3,33	0/0:4,0:4:0.982112,0.017888,0:0,12,131	0/0:3,0:3:0.964853,0.035147,0:0,9,89	0/0:4,0:4:0.982112,0.017888,0:0,12,114	0/0:5,0:5:0.990975,0.009025,0:0,15,168	0/1:11,4:15:0,1,0:80,0,188	0/1:5,1:6:0.074885,0.925115,0:16,0,106	./.:0,0:0:0.761811,0.222013,0.016175:0,0,0	0/0:9,0:9:0.999431,0.000569,0:0,27,183	0/1:14,2:16:0.081733,0.918267,0:16,0,231	0/0:11,0:11:0.999858,0.000142,0:0,33,178	0/0:53,0:53:1,0,0:0,160,374	0/0:8,0:8:0.998863,0.001137,0:0,24,212
chr1	13197346	chr1_13197346_G_T	G	T	.	PASS	AF=0.307692;DP=207;NS=13;AN=26;MAF=0.307692;AC=8;AC_Het=8;AC_Hom=0;AC_Hemi=0;HWE=0.244302	GT:AD:DP:GP:PL	0/0:3,0:3:0.890734,0.109266,0:0,9,90	0/1:3,1:4:0.001293,0.998707,0:29,0,96	0/0:12,0:12:0.99976,0.00024,0:0,36,251	0/1:8,2:10:0.000307,0.999693,0:35,0,147	0/0:9,1:10:0.966304,0.033696,0:0,14,199	0/1:4,1:5:0.0102,0.9898,0:20,0,126	0/1:2,1:3:0.00257,0.99743,0:26,0,66	0/1:1,1:2:0.001287,0.998323,0.00039:29,0,28	0/1:14,4:18:1e-06,0.999999,0:60,0,238	0/1:39,9:48:2e-06,0.999998,0:57,0,315	0/0:28,3:31:0.568118,0.431882,0:0,1,256	0/0:53,4:57:0.999754,0.000246,0:0,36,295	0/1:3,1:4:0.001627,0.998373,0:28,0,86
chr1	13201286	chr1_13201286_G_A	G	A	.	PASS	AF=0.115385;DP=237;NS=13;AN=26;MAF=0.115385;AC=3;AC_Het=1;AC_Hom=2;AC_Hemi=0;HWE=0.12	GT:AD:DP:GP:PL	0/0:19,0:19:1,0,0:0,57,359	0/0:3,0:3:0.975066,0.024934,0:0,9,108	0/0:8,0:8:0.999202,0.000798,0:0,24,187	0/0:14,0:14:0.999988,1.2e-05,0:0,42,312	0/0:8,0:8:0.999202,0.000798,0:0,24,223	0/0:12,0:12:0.99995,5e-05,0:0,36,293	1/1:0,5:5:0,0.379267,0.620733:159,15,0	0/0:2,0:2:0.951346,0.048654,0:0,6,70	0/1:7,1:8:0.283308,0.716692,0:11,0,177	0/0:32,0:32:1,0,0:0,96,374	0/0:14,0:14:0.999988,1.2e-05,0:0,42,324	0/0:98,0:98:1,0,0:0,295,449	0/0:14,0:14:0.999988,1.2e-05,0:0,42,306
chr1	13213740	chr1_13213740_C_T	C	T	.	PASS	AF=0.227273;DP=254;NS=11;AN=22;MAF=0.227273;AC=5;AC_Het=5;AC_Hom=0;AC_Hemi=0;HWE=1	GT:AD:DP:GP:PL	./.:0,0:0:0.563488,0.374341,0.062171:0,0,0	0/0:3,0:3:0.923328,0.076672,0:0,9,87	0/0:3,0:3:0.923328,0.076672,0:0,9,107	0/0:2,0:2:0.857575,0.142425,0:0,6,64	0/1:1,9:10:0,0.983284,0.016716:208,0,10	0/0:5,0:5:0.979663,0.020337,0:0,15,137	0/0:6,0:6:0.989727,0.010273,0:0,18,181	./.:0,0:0:0.563488,0.374341,0.062171:0,0,0	0/1:16,19:35:0,1,0:260,0,228	0/1:23,34:57:0,1,0:341,0,275	0/1:11,10:21:0,1,0:212,0,222	0/1:45,64:109:0,1,0:368,0,331	0/0:2,0:2:0.857575,0.142425,0:0,6,79
chr1	13227979	chr1_13227979_C_T	C	T	.	PASS	AF=0.423077;DP=170;NS=13;AN=26;MAF=0.423077;AC=11;AC_Het=3;AC_Hom=8;AC_Hemi=0;HWE=0.0855297	GT:AD:DP:GP:PL	1/1:0,15:15:0,8.1e-05,0.999919:297,45,0	0/1:3,2:5:1e-05,0.99999,0:48,0,82	1/1:0,15:15:0,8.1e-05,0.999919:333,45,0	1/1:0,8:8:0,0.010228,0.989772:176,24,0	0/1:1,3:4:0,0.999239,0.000761:70,0,27	0/0:8,0:8:0.994129,0.005871,0:0,24,172	0/0:3,0:3:0.841048,0.158952,0:0,9,100	0/0:1,0:1:0.569462,0.430506,3.3e-05:0,3,40	0/0:8,0:8:0.994129,0.005871,0:0,24,220	0/0:25,0:25:1,0,0:0,75,330	0/0:15,0:15:0.999954,4.6e-05,0:0,45,291	0/1:24,37:61:0,1,0:315,0,154	1/1:0,2:2:0,0.398087,0.601913:70,6,0
chr1	13228805	chr1_13228805_A_T	A	T	.	PASS	AF=0.125;DP=226;NS=12;AN=24;MAF=0.125;AC=3;AC_Het=3;AC_Hom=0;AC_Hemi=0;HWE=1	GT:AD:DP:GP:PL	0/0:25,0:25:1,0,0:0,75,378	0/0:1,0:1:0.880434,0.119558,8e-06:0,3,33	0/0:28,0:28:1,0,0:0,84,393	0/0:8,0:8:0.99894,0.00106,0:0,24,220	0/1:9,1:10:0.429112,0.570888,0:7,0,223	./.:0,0:0:0.775175,0.210531,0.014295:0,0,0	0/0:9,0:9:0.99947,0.00053,0:0,27,221	0/0:2,0:2:0.93642,0.06358,0:0,6,57	0/0:22,0:22:1,0,0:0,66,348	0/0:48,0:48:1,0,0:0,144,401	0/0:21,0:21:1,0,0:0,63,337	0/1:35,16:51:0,1,0:209,0,334	0/1:0,1:1:0.005124,0.875928,0.118948:31,3,0
chr1	13231250	chr1_13231250_G_T	G	T	.	PASS	AF=0.318182;DP=101;NS=11;AN=22;MAF=0.318182;AC=7;AC_Het=3;AC_Hom=4;AC_Hemi=0;HWE=0.232198	GT:AD:DP:GP:PL	1/1:0,5:5:0,0.100014,0.899986:134,15,0	1/1:0,2:2:0,0.470634,0.529366:68,6,0	0/0:13,0:13:0.999863,0.000137,0:0,39,296	./.:0,0:0:0.409659,0.460774,0.129567:0,0,0	0/0:1,0:1:0.640022,0.359937,4e-05:0,3,37	0/1:0,1:1:0.000453,0.639754,0.359793:34,3,0	0/0:5,0:5:0.966046,0.033954,0:0,15,153	0/0:1,0:1:0.640032,0.359943,2.5e-05:0,3,39	0/0:19,0:19:0.999998,2e-06,0:0,57,351	0/1:28,5:33:9e-06,0.999991,0:50,0,317	0/1:17,3:20:0.000172,0.999828,0:37,0,283	0/0:1,0:1:0.63362,0.356337,0.010044:0,3,13	./.:0,0:0:0.409659,0.460774,0.129567:0,0,0
chr1	13231855	chr1_13231855_C_T	C	T	.	PASS	AF=0.454545;DP=113;NS=11;AN=22;MAF=0.454545;AC=10;AC_Het=6;AC_Hom=4;AC_Hemi=0;HWE=1	GT:AD:DP:GP:PL	0/1:5,4:9:0,1,0:98,0,108	./.:0,0:0:0.31361,0.492798,0.193592:0,0,0	0/0:8,0:8:0.9939,0.0061,0:0,24,218	0/1:1,6:7:0,0.990072,0.009928:134,0,16	0/1:11,4:15:0,1,0:87,0,251	1/1:0,2:2:0,0.388893,0.611107:71,6,0	0/0:10,0:10:0.998468,0.001532,0:0,30,214	0/0:1,0:1:0.559992,0.439974,3.5e-05:0,3,40	0/1:9,6:15:0,1,0:143,0,208	0/1:21,8:29:0,1,0:159,0,324	0/1:10,5:15:0,1,0:118,0,195	1/1:0,2:2:3e-06,0.388892,0.611105:56,6,0	./.:0,0:0:0.31361,0.492798,0.193592:0,0,0
chr1	13232169	chr1_13232169_T_C	T	C	.	PASS	AF=0.5;DP=144;NS=11;AN=22;MAF=0.5;AC=11;AC_Het=3;AC_Hom=8;AC_Hemi=0;HWE=0.221583	GT:AD:DP:GP:PL	1/1:0,6:6:0,0.03173,0.96827:150,18,0	1/1:0,2:2:0,0.343976,0.656024:74,6,0	0/1:11,4:15:0,1,0:85,0,248	0/0:2,0:2:0.67715,0.32285,0:0,6,71	0/0:6,0:6:0.971065,0.028935,0:0,18,174	1/1:0,2:2:0,0.343976,0.656024:68,6,0	0/0:4,0:4:0.893502,0.106498,0:0,12,136	./.:0,0:0:0.262024,0.499718,0.238258:0,0,0	0/1:10,6:16:0,1,0:111,0,242	0/0:38,1:39:1,0,0:0,77,400	0/1:15,7:22:0,1,0:129,0,278	1/1:0,30:30:0,0,1:303,90,0	./.:0,0:0:0.262024,0.499718,0.238258:0,0,0
chr1	13232638	chr1_13232638_A_C	A	C	.	PASS	AF=0.423077;DP=210;NS=13;AN=26;MAF=0.423077;AC=11;AC_Het=9;AC_Hom=2;AC_Hemi=0;HWE=0.275057	GT:AD:DP:GP:PL	0/1:9,17:26:0,1,0:226,0,179	0/1:3,4:7:0,1,0:105,0,69	0/1:17,4:21:1e-05,0.99999,0:49,0,278	0/1:6,5:11:0,1,0:132,0,152	0/0:11,0:11:0.999284,0.000716,0:0,33,279	0/1:6,3:9:0,1,0:65,0,160	0/0:7,0:7:0.988668,0.011332,0:0,21,197	0/0:7,0:7:0.988668,0.011332,0:0,21,192	0/1:16,3:19:3.4e-05,0.999966,0:43,0,284	0/1:16,8:24:0,1,0:175,0,273	0/1:14,6:20:0,1,0:104,0,276	0/1:13,28:41:0,1,0:322,0,175	1/1:0,7:7:0,0.020853,0.979147:205,21,0
chr1	13236851	chr1_13236851_C_G	C	G	.	PASS	AF=0.25;DP=82;NS=12;AN=24;MAF=0.25;AC=6;AC_Het=2;AC_Hom=4;AC_Hemi=0;HWE=0.0898987	GT:AD:DP:GP:PL	./.:0,0:0:0.529274,0.396477,0.07425:0,0,0	0/1:1,3:4:0,0.999403,0.000597:89,0,25	0/0:1,0:1:0.727508,0.272484,8e-06:0,3,41	0/0:2,0:2:0.842268,0.157732,0:0,6,60	0/0:13,0:13:0.999909,9.1e-05,0:0,39,293	0/0:3,0:3:0.914382,0.085618,0:0,9,99	1/1:0,5:5:0,0.143,0.857:171,15,0	0/0:2,0:2:0.842268,0.157732,0:0,6,73	0/0:9,0:9:0.998539,0.001461,0:0,27,231	0/0:16,0:16:0.999989,1.1e-05,0:0,48,308	0/0:5,0:5:0.977127,0.022873,0:0,15,140	0/1:1,13:14:0,0.615594,0.384406:150,5,0	1/1:0,3:3:0,0.400283,0.599717:94,9,0
chr1	13236862	chr1_13236862_G_A	G	A	.	PASS	AF=0.363636;DP=45;NS=11;AN=22;MAF=0.363636;AC=8;AC_Het=4;AC_Hom=4;AC_Hemi=0;HWE=0.537668	GT:AD:DP:GP:PL	1/1:0,3:3:0,0.286003,0.713997:86,9,0	0/0:3,0:3:0.865036,0.134964,0:0,9,100	0/1:2,1:3:0.000806,0.999194,0:30,0,67	0/1:1,2:3:0,0.999373,0.000627:64,0,27	1/1:0,3:3:0,0.286003,0.713997:104,9,0	0/0:2,0:2:0.762169,0.237831,0:0,6,74	0/1:4,1:5:0.008037,0.991963,0:20,0,126	./.:0,0:0:0.379118,0.473215,0.147667:0,0,0	./.:0,0:0:0.379118,0.473215,0.147667:0,0,0	0/0:2,0:2:0.762169,0.237831,0:0,6,77	0/0:1,0:1:0.614254,0.383353,0.002393:0,3,20	0/1:13,2:15:0.002018,0.997982,0:26,0,151	0/0:5,0:5:0.96246,0.03754,0:0,15,161
chr1	13238621	chr1_13238621_C_T	C	T	.	PASS	AF=0.115385;DP=179;NS=13;AN=26;MAF=0.115385;AC=3;AC_Het=1;AC_Hom=2;AC_Hemi=0;HWE=0.12	GT:AD:DP:GP:PL	0/0:25,0:25:1,0,0:0,75,382	0/0:5,0:5:0.991188,0.008812,0:0,15,158	0/0:4,0:4:0.982529,0.017471,0:0,12,136	1/1:0,6:6:0,0.180099,0.819901:178,18,0	0/0:7,0:7:0.997782,0.002218,0:0,21,163	0/0:9,0:9:0.999445,0.000555,0:0,27,225	0/0:6,0:6:0.995574,0.004426,0:0,18,190	0/1:0,3:3:0,0.637329,0.362671:109,9,0	0/0:6,0:6:0.995574,0.004426,0:0,18,164	0/0:26,0:26:1,0,0:0,78,351	0/0:11,0:11:0.999861,0.000139,0:0,33,267	0/0:66,0:66:1,0,0:0,199,408	0/0:4,0:4:0.982529,0.017471,0:0,12,138
chr1	13238655	chr1_13238655_C_T	C	T	.	PASS	AF=0.461538;DP=161;NS=13;AN=26;MAF=0.461538;AC=12;AC_Het=4;AC_Hom=8;AC_Hemi=0;HWE=0.260843	GT:AD:DP:GP:PL	0/0:24,0:24:1,0,0:0,72,371	1/1:0,5:5:0,0.063612,0.936388:165,15,0	0/0:4,0:4:0.896866,0.103134,0:0,12,138	1/1:0,5:5:0,0.063612,0.936388:125,15,0	0/0:7,0:7:0.98583,0.01417,0:0,21,153	0/0:5,0:5:0.94563,0.05437,0:0,15,158	0/0:5,0:5:0.94563,0.05437,0:0,15,156	0/1:0,1:1:0.000113,0.520778,0.47911:37,3,0	0/1:2,6:8:0,0.999999,1e-06:135,0,58	0/1:12,19:31:0,1,0:284,0,202	0/1:4,6:10:0,1,0:146,0,106	1/1:0,52:52:0,0,1:403,157,0	1/1:0,4:4:0,0.119616,0.880384:129,12,0
chr1	13241356	chr1_13241356_G_A	G	A	.	PASS	AF=0.230769;DP=260;NS=13;AN=26;MAF=0.230769;AC=6;AC_Het=4;AC_Hom=2;AC_Hemi=0;HWE=0.522981	GT:AD:DP:GP:PL	0/0:25,0:25:1,0,0:0,75,379	0/1:3,1:4:0.006034,0.993966,0:24,0,98	0/0:20,0:20:0.999999,1e-06,0:0,60,370	0/0:13,0:13:0.999919,8.1e-05,0:0,39,279	0/0:11,0:11:0.999677,0.000323,0:0,33,292	0/0:4,0:4:0.960281,0.039719,0:0,12,137	0/0:1,0:1:0.751366,0.248628,7e-06:0,3,41	0/0:2,0:2:0.858038,0.141962,0:0,6,75	0/1:9,10:19:0,1,0:218,0,173	0/1:36,21:57:0,1,0:293,0,360	0/1:9,21:30:0,1,0:329,0,169	1/1:0,70:70:0,0,1:442,211,0	0/0:4,0:4:0.960281,0.039719,0:0,12,140
chr1	13242714	chr1_13242714_A_G	A	G	.	PASS	AF=0.461538;DP=264;NS=13;AN=26;MAF=0.461538;AC=12;AC_Het=6;AC_Hom=6;AC_Hemi=0;HWE=1	GT:AD:DP:GP:PL	0/0:8,0:8:0.992844,0.007156,0:0,24,220	1/1:0,4:4:0,0.119315,0.880685:143,12,0	1/1:0,23:23:0,0,1:353,69,0	1/1:0,14:14:0,0.000132,0.999868:302,42,0	0/1:2,8:10:0,0.999912,8.8e-05:206,0,37	0/1:2,5:7:0,0.999993,7e-06:121,0,48	0/0:5,0:5:0.945483,0.054517,0:0,15,158	0/0:1,0:1:0.520108,0.479856,3.5e-05:0,3,41	0/1:7,8:15:0,1,0:205,0,155	0/1:34,25:59:0,1,0:322,0,345	0/1:13,7:20:0,1,0:155,0,264	0/1:44,49:93:0,1,0:364,0,348	0/0:5,0:5:0.945483,0.054517,0:0,15,174
chr1	13245172	chr1_13245172_C_T	C	T	.	PASS	AF=0.384615;DP=259;NS=13;AN=26;MAF=0.384615;AC=10;AC_Het=8;AC_Hom=2;AC_Hemi=0;HWE=0.56581	GT:AD:DP:GP:PL	0/1:9,8:17:0,1,0:159,0,183	0/0:7,0:7:0.990787,0.009213,0:0,21,200	0/1:6,7:13:0,1,0:163,0,157	0/0:6,0:6:0.981742,0.018258,0:0,18,182	0/0:13,0:13:0.999855,0.000145,0:0,39,322	0/1:4,5:9:0,1,0:136,0,108	1/1:0,2:2:3e-06,0.456554,0.543443:57,6,0	0/1:2,3:5:0,0.999999,1e-06:101,0,56	0/1:11,6:17:0,1,0:130,0,238	0/1:23,24:47:0,1,0:311,0,303	0/1:9,6:15:0,1,0:142,0,213	0/1:48,57:105:0,1,0:358,0,341	0/0:3,0:3:0.870487,0.129513,0:0,9,96
chr1	13247717	chr1_13247717_T_C	T	C	.	PASS	AF=0.461538;DP=261;NS=13;AN=26;MAF=0.461538;AC=12;AC_Het=2;AC_Hom=10;AC_Hemi=0;HWE=0.0206165	GT:AD:DP:GP:PL	1/1:0,17:17:0,1.7e-05,0.999983:337,51,0	0/0:4,0:4:0.900928,0.099072,0:0,12,134	1/1:0,18:18:0,9e-06,0.999991:347,54,0	1/1:0,10:10:0,0.002215,0.997785:272,30,0	0/1:7,7:14:0,1,0:174,0,129	0/0:8,0:8:0.993174,0.006826,0:0,24,232	1/1:0,6:6:0,0.034301,0.965699:188,18,0	0/0:4,0:4:0.900928,0.099072,0:0,12,136	0/0:14,0:14:0.999893,0.000107,0:0,42,266	0/0:34,0:34:1,0,0:0,102,406	0/0:16,0:16:0.999973,2.7e-05,0:0,48,333	0/1:58,43:101:0,1,0:341,0,360	1/1:0,15:15:0,6.9e-05,0.999931:312,45,0
chr1	13248242	chr1_13248242_C_T	C	T	.	PASS	AF=0.307692;DP=251;NS=13;AN=26;MAF=0.307692;AC=8;AC_Het=6;AC_Hom=2;AC_Hemi=0;HWE=1	GT:AD:DP:GP:PL	0/1:9,11:20:0,1,0:228,0,191	0/0:6,0:6:0.986331,0.013669,0:0,18,182	0/0:13,0:13:0.999892,0.000108,0:0,39,290	0/0:11,0:11:0.999567,0.000433,0:0,33,289	0/0:12,0:12:0.999784,0.000216,0:0,36,282	1/1:0,3:3:0,0.360483,0.639517:112,9,0	0/0:2,0:2:0.8185,0.1815,0:0,6,70	0/1:1,1:2:0.000358,0.999501,0.000141:35,0,32	0/1:1,12:13:0,0.873943,0.126057:239,0,2	0/1:18,17:35:0,1,0:235,0,238	0/1:7,13:20:0,1,0:267,0,150	0/1:46,63:109:0,1,0:368,0,334	0/0:5,0:5:0.97303,0.02697,0:0,15,167
chr1	13248334	chr1_13248334_C_T	C	T	.	PASS	AF=0.192308;DP=200;NS=13;AN=26;MAF=0.192308;AC=5;AC_Het=3;AC_Hom=2;AC_Hemi=0;HWE=0.373913	GT:AD:DP:GP:PL	1/1:0,11:11:0,0.003429,0.996571:266,33,0	0/0:5,0:5:0.982574,0.017426,0:0,15,157	0/1:11,7:18:0,1,0:170,0,248	0/0:5,0:5:0.982574,0.017426,0:0,15,164	0/0:12,0:12:0.999861,0.000139,0:0,36,298	0/0:3,0:3:0.933758,0.066242,0:0,9,100	0/0:1,0:1:0.778947,0.221041,1.3e-05:0,3,37	0/0:3,0:3:0.933758,0.066242,0:0,9,109	0/0:18,0:18:0.999998,2e-06,0:0,54,348	0/0:42,0:42:1,0,0:0,126,415	0/0:17,0:17:0.999996,4e-06,0:0,51,355	0/1:48,15:63:0,1,0:197,0,345	0/1:0,2:2:0,0.637937,0.362063:82,6,0
chr1	13248461	chr1_13248461_C_G	C	G	.	PASS	AF=0.181818;DP=81;NS=11;AN=22;MAF=0.181818;AC=4;AC_Het=4;AC_Hom=0;AC_Hemi=0;HWE=1	GT:AD:DP:GP:PL	0/0:13,0:13:0.999945,5.5e-05,0:0,39,282	0/0:3,0:3:0.946316,0.053684,0:0,9,100	0/1:2,1:3:0.006966,0.993033,1e-06:25,0,50	0/0:3,0:3:0.946316,0.053684,0:0,9,93	0/0:7,0:7:0.996467,0.003533,0:0,21,202	0/0:3,0:3:0.946316,0.053684,0:0,9,101	./.:0,0:0:0.664303,0.30149,0.034207:0,0,0	./.:0,0:0:0.664303,0.30149,0.034207:0,0,0	0/1:6,1:7:0.261304,0.738696,0:8,0,155	0/1:11,2:13:0.015778,0.984222,0:21,0,220	0/0:7,0:7:0.996467,0.003533,0:0,21,179	0/1:18,3:21:0.000133,0.999867,0:42,0,281	0/0:1,0:1:0.815045,0.18495,5e-06:0,3,39
chr1	13251266	chr1_13251266_A_T	A	T	.	PASS	AF=0.461538;DP=233;NS=13;AN=26;MAF=0.461538;AC=12;AC_Het=4;AC_Hom=8;AC_Hemi=0;HWE=0.260843	GT:AD:DP:GP:PL	1/1:3,32:35:0,0.069006,0.930994:334,15,0	1/1:0,5:5:0,0.068743,0.931257:141,15,0	0/1:7,8:15:0,1,0:201,0,171	0/1:5,1:6:0.002993,0.997007,0:23,0,128	0/0:11,0:11:0.999174,0.000826,0:0,33,285	0/0:2,0:2:0.702583,0.297417,0:0,6,73	0/1:5,2:7:1.5e-05,0.999985,0:46,0,142	1/1:0,3:3:0,0.227962,0.772038:106,9,0	0/0:14,0:14:0.999897,0.000103,0:0,42,322	0/0:34,0:34:1,0,0:0,102,405	0/0:24,0:24:1,0,0:0,72,382	0/1:37,32:69:0,1,0:335,0,337	1/1:0,8:8:0,0.009143,0.990857:236,24,0
chr1	13252539	chr1_13252539_T_C	T	C	.	PASS	AF=0.461538;DP=215;NS=13;AN=26;MAF=0.461538;AC=12;AC_Het=6;AC_Hom=6;AC_Hemi=0;HWE=1	GT:AD:DP:GP:PL	0/0:29,0:29:1,0,0:0,87,375	1/1:0,5:5:0,0.070975,0.929025:178,15,0	0/1:10,3:13:0,1,0:78,0,232	0/1:7,3:10:0,1,0:74,0,185	0/0:12,0:12:0.999601,0.000399,0:0,36,301	0/0:2,0:2:0.709713,0.290287,0:0,6,82	0/0:4,0:4:0.907233,0.092767,0:0,12,143	1/1:0,3:3:0,0.234066,0.765934:115,9,0	0/1:10,3:13:0,1,0:77,0,237	0/1:22,7:29:0,1,0:127,0,315	0/1:12,2:14:6.3e-05,0.999937,0:40,0,254	0/1:63,16:79:0,1,0:172,0,330	1/1:0,2:2:0,0.379343,0.620657:75,6,0
chr1	13263910	chr1_13263910_C_A	C	A	.	PASS	AF=0.115385;DP=201;NS=13;AN=26;MAF=0.115385;AC=3;AC_Het=3;AC_Hom=0;AC_Hemi=0;HWE=1	GT:AD:DP:GP:PL	0/0:11,0:11:0.999879,0.000121,0:0,33,267	0/0:3,0:3:0.969912,0.030088,0:0,9,114	0/0:9,0:9:0.999516,0.000484,0:0,27,211	0/0:9,0:9:0.999516,0.000484,0:0,27,219	0/0:16,0:16:0.999996,4e-06,0:0,48,339	0/1:8,1:9:0.291445,0.708555,0:10,0,192	0/0:3,0:3:0.969912,0.030088,0:0,9,111	0/1:2,1:3:0.010088,0.989912,0:26,0,62	0/0:14,0:14:0.999985,1.5e-05,0:0,42,306	0/0:50,0:50:1,0,0:0,151,423	0/0:14,0:14:0.999985,1.5e-05,0:0,42,322	0/1:49,10:59:0,1,0:93,0,281	0/0:1,0:1:0.889604,0.110389,7e-06:0,3,33
chr1	13265364	chr1_13265364_A_G	A	G	.	PASS	AF=0.5;DP=357;NS=11;AN=22;MAF=0.5;AC=11;AC_Het=3;AC_Hom=8;AC_Hemi=0;HWE=0.221583	GT:AD:DP:GP:PL	0/1:12,15:27:0,1,0:274,0,235	./.:0,0:0:0.276547,0.498661,0.224792:0,0,0	1/1:0,16:16:0,3.4e-05,0.999966:345,48,0	1/1:0,18:18:0,8e-06,0.999992:328,54,0	0/1:3,5:8:0,1,0:131,0,87	0/1:1,6:7:0,0.995438,0.004562:131,0,20	1/1:0,2:2:0,0.356735,0.643265:75,6,0	1/1:0,3:3:0,0.217088,0.782912:98,9,0	0/0:23,0:23:1,0,0:0,69,378	0/0:63,0:63:1,0,0:0,190,449	0/0:28,0:28:1,0,0:0,84,411	0/0:72,0:72:1,0,0:0,217,381	./.:0,0:0:0.276547,0.498661,0.224792:0,0,0
chr1	13267316	chr1_13267316_G_A	G	A	.	PASS	AF=0.25;DP=292;NS=12;AN=24;MAF=0.25;AC=6;AC_Het=2;AC_Hom=4;AC_Hemi=0;HWE=0.0898987	GT:AD:DP:GP:PL	./.:0,0:0:0.552849,0.381378,0.065773:0,0,0	0/0:4,0:4:0.958668,0.041332,0:0,12,143	0/0:14,0:14:0.999958,4.2e-05,0:0,42,327	1/1:0,13:13:0,0.000707,0.999293:326,39,0	0/1:12,6:18:0,1,0:155,0,257	0/1:4,2:6:3e-06,0.999997,0:57,0,126	1/1:0,7:7:0,0.043335,0.956665:191,21,0	0/0:2,0:2:0.85291,0.14709,0:0,6,69	0/0:21,0:21:1,0,0:0,63,376	0/0:60,0:60:1,0,0:0,181,442	0/0:22,0:22:1,0,0:0,66,371	0/0:100,0:100:1,0,0:0,301,460	0/0:6,0:6:0.989337,0.010663,0:0,18,184
chr1	13273198	chr1_13273198_G_T	G	T	.	PASS	AF=0.181818;DP=167;NS=11;AN=22;MAF=0.181818;AC=4;AC_Het=2;AC_Hom=2;AC_Hemi=0;HWE=0.278196	GT:AD:DP:GP:PL	./.:0,0:0:0.668765,0.298031,0.033204:0,0,0	0/0:4,0:4:0.972903,0.027097,0:0,12,117	0/1:3,3:6:0,1,0:77,0,77	0/0:6,0:6:0.993085,0.006915,0:0,18,144	0/0:5,0:5:0.986265,0.013735,0:0,15,159	0/0:8,0:8:0.998262,0.001738,0:0,24,204	./.:0,0:0:0.668765,0.298031,0.033204:0,0,0	0/0:1,0:1:0.817715,0.182204,8.1e-05:0,3,27	0/0:15,0:15:0.999986,1.4e-05,0:0,45,315	0/0:63,2:65:1,0,0:0,131,403	0/1:19,2:21:0.157501,0.842499,0:11,0,298	0/0:29,0:29:1,0,0:0,87,364	1/1:0,7:7:0,0.065524,0.934476:201,21,0
chr1	13273803	chr1_13273803_T_G	T	G	.	PASS	AF=0.272727;DP=137;NS=11;AN=22;MAF=0.272727;AC=6;AC_Het=6;AC_Hom=0;AC_Hemi=0;HWE=0.504644	GT:AD:DP:GP:PL	0/1:2,2:4:0.000206,0.999745,4.9e-05:38,0,36	0/0:3,0:3:0.908827,0.091173,0:0,9,63	0/1:4,1:5:0.073421,0.926579,0:12,0,90	0/0:3,0:3:0.908827,0.091173,0:0,9,74	0/1:6,3:9:0.000148,0.999852,0:39,0,131	0/0:5,0:5:0.975534,0.024466,0:0,15,169	0/0:2,0:2:0.832888,0.167112,0:0,6,70	./.:0,0:0:0.509265,0.408726,0.082009:0,0,0	0/1:13,3:16:9e-06,0.999991,0:52,0,243	0/1:34,16:50:0,1,0:204,0,343	0/1:14,4:18:0,1,0:76,0,280	0/0:21,0:21:1,0,0:0,63,202	./.:0,0:0:0.509265,0.408726,0.082009:0,0,0
chr1	13277116	chr1_13277116_A_G	A	G	.	PASS	AF=0.291667;DP=197;NS=12;AN=24;MAF=0.291667;AC=7;AC_Het=1;AC_Hom=6;AC_Hemi=0;HWE=0.0114416	GT:AD:DP:GP:PL	1/1:0,12:12:0,0.001097,0.998903:277,36,0	0/0:6,0:6:0.986302,0.013698,0:0,18,174	1/1:0,18:18:0,1.7e-05,0.999983:350,54,0	1/1:0,11:11:0,0.002192,0.997808:272,33,0	0/1:5,3:8:0,1,0:81,0,125	0/0:4,0:4:0.947372,0.052628,0:0,12,121	./.:0,0:0:0.479298,0.426031,0.094671:0,0,0	0/0:1,0:1:0.692286,0.307671,4.3e-05:0,3,35	0/0:18,0:18:0.999997,3e-06,0:0,54,340	0/0:38,0:38:1,0,0:0,114,394	0/0:19,0:19:0.999998,2e-06,0:0,57,347	0/0:55,0:55:1,0,0:0,166,417	0/0:6,0:6:0.986302,0.013698,0:0,18,191
chr1	13279229	chr1_13279229_T_C	T	C	.	PASS	AF=0.230769;DP=266;NS=13;AN=26;MAF=0.230769;AC=6;AC_Het=4;AC_Hom=2;AC_Hemi=0;HWE=0.522981	GT:AD:DP:GP:PL	0/1:1,9:10:0,0.931726,0.068274:206,0,3	0/0:5,0:5:0.982428,0.017572,0:0,15,149	0/0:16,0:16:0.999991,9e-06,0:0,48,322	0/1:8,6:14:0,1,0:143,0,205	0/1:7,2:9:9e-06,0.999991,0:53,0,143	0/1:4,2:6:8e-06,0.999992,0:54,0,110	0/0:9,0:9:0.998883,0.001117,0:0,27,217	1/1:0,4:4:0,0.303991,0.696009:135,12,0	0/0:16,0:16:0.999991,9e-06,0:0,48,302	0/0:39,0:39:1,0,0:0,117,393	0/0:19,0:19:0.999999,1e-06,0:0,57,341	0/0:111,0:111:1,0,0:0,334,447	0/0:8,0:8:0.997769,0.002231,0:0,24,216
chr1	13283826	chr1_13283826_A_G	A	G	.	PASS	AF=0.125;DP=273;NS=12;AN=24;MAF=0.125;AC=3;AC_Het=1;AC_Hom=2;AC_Hemi=0;HWE=0.130435	GT:AD:DP:GP:PL	0/0:17,0:17:0.999998,2e-06,0:0,51,327	1/1:0,5:5:0,0.321285,0.678715:150,15,0	0/0:13,0:13:0.999968,3.2e-05,0:0,39,282	0/0:14,0:14:0.999984,1.6e-05,0:0,42,289	0/0:17,0:17:0.999998,2e-06,0:0,51,350	0/0:6,0:6:0.995891,0.004109,0:0,18,191	0/1:0,1:1:0.000531,0.882902,0.116567:41,3,0	./.:0,0:0:0.780346,0.206052,0.013602:0,0,0	0/0:13,0:13:0.999968,3.2e-05,0:0,39,292	0/0:45,0:45:1,0,0:0,135,412	0/0:20,0:20:1,0,0:0,60,352	0/0:111,0:111:1,0,0:0,334,473	0/0:11,0:11:0.999871,0.000129,0:0,33,260
chr1	13290533	chr1_13290533_T_C	T	C	.	PASS	AF=0.461538;DP=252;NS=13;AN=26;MAF=0.461538;AC=12;AC_Het=0;AC_Hom=12;AC_Hemi=0;HWE=0.000177682	GT:AD:DP:GP:PL	1/1:0,19:19:0,5e-06,0.999995:333,57,0	1/1:0,6:6:0,0.038952,0.961048:203,18,0	0/0:13,0:13:0.999812,0.000188,0:0,39,306	0/0:5,0:5:0.95403,0.04597,0:0,15,171	0/0:7,0:7:0.988097,0.011903,0:0,21,193	0/0:3,0:3:0.838404,0.161596,0:0,9,96	1/1:0,2:2:0,0.393391,0.606609:77,6,0	1/1:0,5:5:0,0.074983,0.925017:177,15,0	0/0:27,0:27:1,0,0:0,81,379	0/0:50,0:50:1,0,0:0,151,436	0/0:24,0:24:1,0,0:0,72,373	1/1:0,89:89:0,0,1:454,268,0	1/1:0,2:2:0,0.393391,0.606609:75,6,0
chr1	13290992	chr1_13290992_A_G	A	G	.	PASS	AF=0.5;DP=200;NS=12;AN=24;MAF=0.5;AC=12;AC_Het=2;AC_Hom=10;AC_Hemi=0;HWE=0.0264585	GT:AD:DP:GP:PL	./.:0,0:0:0.253691,0.499973,0.246336:0,0,0	1/1:0,6:6:0,0.030737,0.969263:163,18,0	1/1:0,16:16:0,3.1e-05,0.999969:302,48,0	1/1:0,8:8:0,0.007865,0.992135:179,24,0	0/1:7,2:9:6e-06,0.999994,0:49,0,175	0/0:5,0:5:0.941988,0.058012,0:0,15,154	0/0:8,0:8:0.992361,0.007639,0:0,24,215	0/1:4,1:5:0.003228,0.996772,0:22,0,112	0/0:12,0:12:0.999519,0.000481,0:0,36,282	0/0:40,0:40:1,0,0:0,120,396	0/0:15,0:15:0.99994,6e-05,0:0,45,296	1/1:0,72:72:0,0,1:439,217,0	1/1:0,4:4:0,0.112569,0.887431:111,12,0
chr1	13291019	chr1_13291019_G_T	G	T	.	PASS	AF=0.125;DP=216;NS=12;AN=24;MAF=0.125;AC=3;AC_Het=1;AC_Hom=2;AC_Hemi=0;HWE=0.130435	GT:AD:DP:GP:PL	./.:0,0:0:0.788147,0.199259,0.012594:0,0,0	0/0:4,0:4:0.984445,0.015555,0:0,12,117	0/0:14,0:14:0.999985,1.5e-05,0:0,42,297	0/0:8,0:8:0.999013,0.000987,0:0,24,209	0/0:13,0:13:0.999969,3.1e-05,0:0,39,308	0/0:7,0:7:0.998029,0.001971,0:0,21,189	1/1:0,5:5:0,0.330836,0.669164:156,15,0	0/1:2,1:3:0.009904,0.990096,0:26,0,62	0/0:14,0:14:0.999985,1.5e-05,0:0,42,305	0/0:45,0:45:1,0,0:0,135,407	0/0:20,0:20:1,0,0:0,60,356	0/0:79,0:79:1,0,0:0,238,435	0/0:4,0:4:0.984445,0.015555,0:0,12,111
chr1	13291207	chr1_13291207_C_T	C	T	.	PASS	AF=0.230769;DP=264;NS=13;AN=26;MAF=0.230769;AC=6;AC_Het=0;AC_Hom=6;AC_Hemi=0;HWE=0.00124224	GT:AD:DP:GP:PL	0/0:19,0:19:0.999999,1e-06,0:0,57,311	1/1:0,9:9:0,0.012596,0.987404:255,27,0	0/0:16,0:16:0.999991,9e-06,0:0,48,343	0/0:21,0:21:1,0,0:0,63,375	0/0:25,0:25:1,0,0:0,75,368	0/0:5,0:5:0.981224,0.018776,0:0,15,178	0/0:3,0:3:0.928899,0.071101,0:0,9,106	0/0:5,0:5:0.981224,0.018776,0:0,15,153	0/0:12,0:12:0.999851,0.000149,0:0,36,281	0/0:41,0:41:1,0,0:0,123,425	0/0:19,0:19:0.999999,1e-06,0:0,57,354	1/1:0,77:77:0,0,1:436,232,0	1/1:0,12:12:0,0.001592,0.998408:304,36,0
chr1	13292812	chr1_13292812_G_A	G	A	.	PASS	AF=0.230769;DP=228;NS=13;AN=26;MAF=0.230769;AC=6;AC_Het=2;AC_Hom=4;AC_Hemi=0;HWE=0.0757764	GT:AD:DP:GP:PL	1/1:0,9:9:0,0.012902,0.987098:260,27,0	1/1:0,5:5:0,0.172968,0.827032:153,15,0	0/1:9,6:15:0,1,0:148,0,213	0/0:10,0:10:0.999417,0.000583,0:0,30,253	0/1:8,3:11:0,1,0:66,0,179	0/0:16,0:16:0.999991,9e-06,0:0,48,337	0/0:4,0:4:0.963993,0.036007,0:0,12,115	0/0:2,0:2:0.870012,0.129988,0:0,6,78	0/0:15,0:15:0.999982,1.8e-05,0:0,45,299	0/0:44,0:44:1,0,0:0,132,398	0/0:24,0:24:1,0,0:0,72,374	0/0:64,0:64:1,0,0:0,193,414	0/0:9,0:9:0.998834,0.001166,0:0,27,221
chr1	13294738	chr1_13294738_G_C	G	C	.	PASS	AF=0.346154;DP=263;NS=13;AN=26;MAF=0.346154;AC=9;AC_Het=9;AC_Hom=0;AC_Hemi=0;HWE=0.209153	GT:AD:DP:GP:PL	0/1:9,9:18:0,1,0:172,0,199	0/0:4,0:4:0.934137,0.065863,0:0,12,116	0/0:26,0:26:1,0,0:0,78,397	0/1:5,3:8:0,1,0:77,0,140	0/1:9,2:11:2.3e-05,0.999977,0:46,0,198	0/1:1,3:4:0,0.994362,0.005638:82,0,17	0/1:1,2:3:2e-06,0.999285,0.000713:56,0,26	0/0:2,0:2:0.780011,0.219988,1e-06:0,6,55	0/1:8,8:16:0,1,0:163,0,164	0/1:30,23:53:0,1,0:280,0,335	0/1:14,13:27:0,1,0:205,0,240	0/0:70,10:80:0.917232,0.082768,0:0,11,252	0/1:1,3:4:0,0.998208,0.001792:88,0,22
chr1	13295433	chr1_13295433_T_C	T	C	.	PASS	AF=0.125;DP=214;NS=12;AN=24;MAF=0.125;AC=3;AC_Het=3;AC_Hom=0;AC_Hemi=0;HWE=1	GT:AD:DP:GP:PL	0/1:18,4:22:9e-06,0.999991,0:56,0,302	0/0:5,0:5:0.992373,0.007627,0:0,15,151	0/0:21,0:21:1,0,0:0,63,343	0/0:25,0:25:1,0,0:0,75,392	0/1:8,1:9:0.396693,0.603307,0:8,0,205	0/0:5,0:5:0.992373,0.007627,0:0,15,157	0/0:5,0:5:0.992373,0.007627,0:0,15,152	./.:0,0:0:0.792984,0.195025,0.011991:0,0,0	0/1:9,3:12:2e-06,0.999998,0:63,0,220	0/0:41,2:43:1,0,0:0,61,343	0/0:16,0:16:0.999996,4e-06,0:0,48,311	0/0:44,0:44:1,0,0:0,132,420	0/0:7,0:7:0.998082,0.001918,0:0,21,185
chr1	13295457	chr1_13295457_C_T	C	T	.	PASS	AF=0.115385;DP=217;NS=13;AN=26;MAF=0.115385;AC=3;AC_Het=3;AC_Hom=0;AC_Hemi=0;HWE=1	GT:AD:DP:GP:PL	0/0:24,0:24:1,0,0:0,72,382	0/0:10,0:10:0.999732,0.000268,0:0,30,231	0/0:18,0:18:0.999999,1e-06,0:0,54,341	0/0:27,0:27:1,0,0:0,81,381	0/0:17,0:17:0.999998,2e-06,0:0,51,352	0/0:5,0:5:0.991483,0.008517,0:0,15,167	0/0:6,0:6:0.995724,0.004276,0:0,18,144	0/0:2,0:2:0.9357,0.0643,0:0,6,76	0/1:12,4:16:0,1,0:86,0,238	0/1:26,13:39:0,1,0:230,0,309	0/1:7,6:13:0,1,0:152,0,164	0/0:38,0:38:1,0,0:0,114,378	0/0:2,0:2:0.9357,0.0643,0:0,6,69
chr1	13302818	chr1_13302818_T_G	T	G	.	PASS	AF=0.269231;DP=266;NS=13;AN=26;MAF=0.269231;AC=7;AC_Het=5;AC_Hom=2;AC_Hemi=0;HWE=1	GT:AD:DP:GP:PL	1/1:1,15:16:0,0.305291,0.694709:289,11,0	0/0:3,0:3:0.919853,0.080147,0:0,9,111	0/1:4,8:12:0,1,0:207,0,101	0/1:2,13:15:0,0.999876,0.000124:241,0,31	0/1:2,9:11:0,0.999978,2.2e-05:175,0,39	0/1:4,1:5:0.067624,0.932376,0:13,0,132	0/1:2,1:3:0.001146,0.998854,0:31,0,60	0/0:7,0:7:0.994584,0.005416,0:0,21,220	0/0:8,0:8:0.997285,0.002715,0:0,24,188	0/0:34,1:35:1,0,0:0,66,382	0/0:18,0:18:0.999997,3e-06,0:0,54,355	0/0:117,9:126:1,0,0:0,176,384	0/0:7,0:7:0.994584,0.005416,0:0,21,195
chr1	13309053	chr1_13309053_T_G	T	G	.	PASS	AF=0.115385;DP=222;NS=13;AN=26;MAF=0.115385;AC=3;AC_Het=3;AC_Hom=0;AC_Hemi=0;HWE=1	GT:AD:DP:GP:PL	0/1:20,9:29:0,1,0:134,0,300	0/0:5,1:6:0.569559,0.430441,0:3,0,143	0/0:15,0:15:0.999989,1.1e-05,0:0,45,317	0/0:12,0:12:0.999908,9.2e-05,0:0,36,283	0/0:4,0:4:0.977001,0.022999,0:0,12,129	0/0:2,0:2:0.91394,0.08606,0:0,6,78	0/1:0,2:2:2e-06,0.726391,0.273607:67,6,0	0/0:1,0:1:0.841516,0.158481,2e-06:0,3,41	0/0:12,1:13:0.872857,0.127143,0:0,4,262	0/0:34,0:34:1,0,0:0,102,386	0/1:13,2:15:0.023226,0.976774,0:20,0,236	0/0:86,0:86:1,0,0:0,259,420	0/0:3,0:3:0.955036,0.044964,0:0,9,91
chr1	13310030	chr1_13310030_C_G	C	G	.	PASS	AF=0.153846;DP=167;NS=13;AN=26;MAF=0.153846;AC=4;AC_Het=4;AC_Hom=0;AC_Hemi=0;HWE=1	GT:AD:DP:GP:PL	0/0:19,0:19:0.999999,1e-06,0:0,57,341	0/0:4,0:4:0.977278,0.022722,0:0,12,127	0/0:13,0:13:0.999955,4.5e-05,0:0,39,265	0/0:8,0:8:0.998549,0.001451,0:0,24,164	0/0:8,0:8:0.998549,0.001451,0:0,24,227	0/1:0,1:1:0.00036,0.842862,0.156778:41,3,0	0/1:0,1:1:0.002858,0.840755,0.156386:32,3,0	0/0:3,0:3:0.955566,0.044434,0:0,9,98	0/0:15,0:15:0.999989,1.1e-05,0:0,45,296	0/0:40,3:43:0.999702,0.000298,0:0,31,310	0/1:17,2:19:0.269687,0.730313,0:9,0,246	0/0:27,1:28:0.999997,3e-06,0:0,50,302	0/1:3,1:4:0.032998,0.967002,0:19,0,87
chr1	13311925	chr1_13311925_G_A	G	A	.	PASS	AF=0.115385;DP=271;NS=13;AN=26;MAF=0.115385;AC=3;AC_Het=1;AC_Hom=2;AC_Hemi=0;HWE=0.12	GT:AD:DP:GP:PL	0/0:28,0:28:1,0,0:0,84,386	1/1:0,5:5:0,0.346047,0.653953:154,15,0	0/0:10,0:10:0.999769,0.000231,0:0,30,232	0/0:17,0:17:0.999998,2e-06,0:0,51,344	0/0:9,0:9:0.999539,0.000461,0:0,27,251	0/0:5,0:5:0.992673,0.007327,0:0,15,160	0/0:2,0:2:0.944241,0.055759,0:0,6,74	0/1:2,3:5:0,1,0:102,0,61	0/0:23,0:23:1,0,0:0,69,365	0/0:50,0:50:1,0,0:0,151,414	0/0:16,0:16:0.999996,4e-06,0:0,48,322	0/0:98,0:98:1,0,0:0,295,463	0/0:3,0:3:0.971321,0.028679,0:0,9,107
chr1	13316905	chr1_13316905_C_T	C	T	.	PASS	AF=0.384615;DP=235;NS=13;AN=26;MAF=0.384615;AC=10;AC_Het=2;AC_Hom=8;AC_Hemi=0;HWE=0.0196258	GT:AD:DP:GP:PL	1/1:0,8:8:0,0.012833,0.987167:201,24,0	1/1:0,9:9:0,0.006458,0.993542:248,27,0	1/1:0,18:18:0,1.3e-05,0.999987:356,54,0	0/0:13,0:13:0.999853,0.000147,0:0,39,303	0/1:5,7:12:0,1,0:184,0,134	0/1:1,1:2:0.000419,0.999103,0.000478:33,0,28	0/0:4,0:4:0.930132,0.069868,0:0,12,131	1/1:0,3:3:0,0.293785,0.706215:97,9,0	0/0:12,0:12:0.999707,0.000293,0:0,36,279	0/0:35,0:35:1,0,0:0,105,399	0/0:21,0:21:0.999999,1e-06,0:0,63,348	0/0:82,2:84:1,0,0:0,183,399	0/0:9,0:9:0.997658,0.002342,0:0,27,233
chr1	13318391	chr1_13318391_A_G	A	G	.	PASS	AF=0.458333;DP=207;NS=12;AN=24;MAF=0.458333;AC=11;AC_Het=1;AC_Hom=10;AC_Hemi=0;HWE=0.00444205	GT:AD:DP:GP:PL	1/1:0,12:12:0,0.000563,0.999437:191,36,0	0/0:2,0:2:0.697623,0.302376,1e-06:0,6,57	1/1:0,13:13:0,0.000282,0.999718:232,39,0	1/1:0,5:5:0,0.067246,0.932754:154,15,0	0/1:4,5:9:0,1,0:131,0,93	0/0:4,0:4:0.902236,0.097764,0:0,12,128	0/0:3,0:3:0.821884,0.178116,0:0,9,64	./.:0,0:0:0.286921,0.497458,0.215621:0,0,0	0/0:16,0:16:0.999974,2.6e-05,0:0,48,274	0/0:44,0:44:1,0,0:0,132,369	0/0:25,0:25:1,0,0:0,75,348	1/1:0,72:72:0,0,1:410,217,0	1/1:0,2:2:0,0.36579,0.63421:68,6,0
chr1	13318473	chr1_13318473_T_C	T	C	.	PASS	AF=0.5;DP=183;NS=12;AN=24;MAF=0.5;AC=12;AC_Het=2;AC_Hom=10;AC_Hemi=0;HWE=0.0264585	GT:AD:DP:GP:PL	0/0:12,0:12:0.999516,0.000484,0:0,36,211	1/1:0,2:2:0,0.334971,0.665029:68,6,0	1/1:0,14:14:0,0.000123,0.999877:241,42,0	1/1:0,4:4:0,0.111838,0.888162:115,12,0	0/1:6,1:7:0.005094,0.994906,0:20,0,174	0/0:4,0:4:0.889619,0.110381,0:0,12,129	1/1:0,3:3:0,0.201179,0.798821:99,9,0	./.:0,0:0:0.251848,0.499993,0.248159:0,0,0	0/0:27,0:27:1,0,0:0,81,380	0/0:45,0:45:1,0,0:0,135,424	0/0:29,0:29:1,0,0:0,87,399	1/1:0,35:35:0,0,1:204,105,0	0/1:0,1:1:4e-05,0.501822,0.498138:41,3,0
chr1	13323869	chr1_13323869_C_T	C	T	.	PASS	AF=0.363636;DP=230;NS=11;AN=22;MAF=0.363636;AC=8;AC_Het=2;AC_Hom=6;AC_Hemi=0;HWE=0.0588235	GT:AD:DP:GP:PL	./.:0,0:0:0.388905,0.469435,0.14166:0,0,0	0/0:7,0:7:0.990658,0.009342,0:0,21,205	1/1:0,12:12:0,0.000808,0.999192:286,36,0	1/1:0,10:10:0,0.003225,0.996775:237,30,0	0/1:2,4:6:0,0.999997,3e-06:131,0,50	1/1:0,4:4:0,0.171572,0.828428:138,12,0	0/1:0,1:1:0.00082,0.623109,0.376071:31,3,0	./.:0,0:0:0.388905,0.469435,0.14166:0,0,0	0/0:17,0:17:0.999991,9e-06,0:0,51,335	0/0:45,0:45:1,0,0:0,135,395	0/0:10,0:10:0.998823,0.001177,0:0,30,233	0/0:113,0:113:1,0,0:0,340,461	0/0:4,0:4:0.929853,0.070147,0:0,12,116
chr1	13324546	chr1_13324546_G_A	G	A	.	PASS	AF=0.115385;DP=221;NS=13;AN=26;MAF=0.115385;AC=3;AC_Het=1;AC_Hom=2;AC_Hemi=0;HWE=0.12	GT:AD:DP:GP:PL	1/1:0,7:7:0,0.105712,0.894288:178,21,0	0/0:4,0:4:0.983747,0.016253,0:0,12,115	0/0:14,0:14:0.999984,1.6e-05,0:0,42,301	0/0:13,0:13:0.999968,3.2e-05,0:0,39,305	0/0:10,0:10:0.999742,0.000258,0:0,30,258	0/0:3,0:3:0.968014,0.031986,0:0,9,77	0/0:2,0:2:0.938011,0.061989,0:0,6,68	0/1:1,1:2:0.0019,0.997682,0.000418:33,0,22	0/0:16,0:16:0.999996,4e-06,0:0,48,282	0/0:27,0:27:1,0,0:0,81,349	0/0:17,0:17:0.999998,2e-06,0:0,51,305	0/0:97,0:97:1,0,0:0,292,425	0/0:3,0:3:0.968014,0.031986,0:0,9,76
chr1	13326123	chr1_13326123_T_A	T	A	.	PASS	AF=0.423077;DP=252;NS=13;AN=26;MAF=0.423077;AC=11;AC_Het=1;AC_Hom=10;AC_Hemi=0;HWE=0.00266523	GT:AD:DP:GP:PL	1/1:0,14:14:0,0.000192,0.999808:267,42,0	0/0:7,0:7:0.990187,0.009813,0:0,21,193	0/0:21,0:21:0.999999,1e-06,0:0,63,366	0/0:20,0:20:0.999999,1e-06,0:0,60,307	0/0:7,0:7:0.990187,0.009813,0:0,21,191	0/1:6,2:8:2e-06,0.999998,0:56,0,149	1/1:0,2:2:0,0.440803,0.559197:74,6,0	1/1:0,2:2:0,0.440803,0.559197:68,6,0	0/0:16,0:16:0.999981,1.9e-05,0:0,48,319	0/0:40,0:40:1,0,0:0,120,428	0/0:28,0:28:1,0,0:0,84,401	1/1:1,80:81:0,0,1:408,206,0	1/1:0,6:6:0,0.046952,0.953048:176,18,0
chr1	13327949	chr1_13327949_C_T	C	T	.	PASS	AF=0.5;DP=205;NS=12;AN=24;MAF=0.5;AC=12;AC_Het=6;AC_Hom=6;AC_Hemi=0;HWE=1	GT:AD:DP:GP:PL	0/0:8,0:8:0.992285,0.007715,0:0,24,182	1/1:0,3:3:0,0.200753,0.799247:104,9,0	0/0:19,0:19:0.999996,4e-06,0:0,57,341	0/0:12,0:12:0.999514,0.000486,0:0,36,274	0/1:4,3:7:0,1,0:71,0,101	0/1:0,1:1:0.000159,0.501099,0.498741:35,3,0	1/1:0,2:2:1e-06,0.33438,0.665619:60,6,0	./.:0,0:0:0.251183,0.499997,0.24882:0,0,0	0/1:10,7:17:0,1,0:151,0,221	0/1:26,13:39:0,1,0:211,0,324	0/1:8,5:13:0,1,0:126,0,193	1/1:0,79:79:0,0,1:451,238,0	0/1:3,2:5:2e-06,0.999998,0:55,0,74
chr1	13328023	chr1_13328023_C_T	C	T	.	PASS	AF=0.192308;DP=229;NS=13;AN=26;MAF=0.192308;AC=5;AC_Het=1;AC_Hom=4;AC_Hemi=0;HWE=0.026087	GT:AD:DP:GP:PL	0/0:5,0:5:0.98397,0.01603,0:0,15,137	1/1:0,7:7:0,0.056549,0.943451:209,21,0	0/0:10,0:10:0.999491,0.000509,0:0,30,257	0/0:11,1:12:0.712675,0.287325,0:0,1,242	0/0:15,0:15:0.999984,1.6e-05,0:0,45,314	0/1:2,3:5:0,1,0:95,0,59	1/1:0,5:5:0,0.193391,0.806609:157,15,0	0/0:2,0:2:0.884696,0.115304,0:0,6,62	0/0:19,0:19:0.999999,1e-06,0:0,57,337	0/0:51,0:51:1,0,0:0,154,401	0/0:17,0:17:0.999996,4e-06,0:0,51,313	0/0:80,0:80:1,0,0:0,241,441	0/0:1,0:1:0.793228,0.206768,4e-06:0,3,41
chr1	13335624	chr1_13335624_T_C	T	C	.	PASS	AF=0.5;DP=175;NS=11;AN=22;MAF=0.5;AC=11;AC_Het=3;AC_Hom=8;AC_Hemi=0;HWE=0.221583	GT:AD:DP:GP:PL	1/1:0,10:10:0,0.002077,0.997923:212,30,0	1/1:0,2:2:0,0.347669,0.652331:73,6,0	1/1:0,5:5:0,0.062458,0.937542:148,15,0	./.:0,0:0:0.266215,0.499491,0.234295:0,0,0	0/1:7,1:8:0.212818,0.787182,0:3,0,175	0/1:2,1:3:0.000536,0.999463,0:30,0,62	1/1:0,2:2:1e-06,0.347668,0.652331:59,6,0	0/1:0,1:1:0.000219,0.515845,0.483936:34,3,0	0/0:16,0:16:0.999971,2.9e-05,0:0,48,314	0/0:40,0:40:1,0,0:0,120,404	0/0:16,0:16:0.999971,2.9e-05,0:0,48,332	0/0:64,8:72:0.861658,0.138342,0:0,11,303	./.:0,0:0:0.266215,0.499491,0.234295:0,0,0
chr1	13335880	chr1_13335880_C_A	C	A	.	PASS	AF=0.136364;DP=68;NS=11;AN=22;MAF=0.136364;AC=3;AC_Het=3;AC_Hom=0;AC_Hemi=0;HWE=1	GT:AD:DP:GP:PL	0/0:3,0:3:0.954571,0.045429,0:0,9,73	0/0:4,0:4:0.976758,0.023242,0:0,12,113	0/1:1,2:3:8e-06,0.996982,0.00301:55,0,15	0/0:1,0:1:0.840064,0.159921,1.5e-05:0,3,33	0/1:1,2:3:1.2e-05,0.999607,0.000381:54,0,24	./.:0,0:0:0.705727,0.268697,0.025576:0,0,0	./.:0,0:0:0.705727,0.268697,0.025576:0,0,0	0/0:1,0:1:0.840051,0.159918,3e-05:0,3,30	0/0:13,0:13:0.999954,4.6e-05,0:0,39,300	0/0:19,2:21:0.96422,0.03578,0:0,10,281	0/1:9,2:11:0.002279,0.997721,0:31,0,182	0/0:6,0:6:0.994086,0.005914,0:0,18,146	0/0:2,0:2:0.91309,0.08691,0:0,6,67
chr1	13336332	chr1_13336332_C_T	C	T	.	PASS	AF=0.423077;DP=263;NS=13;AN=26;MAF=0.423077;AC=11;AC_Het=3;AC_Hom=8;AC_Hemi=0;HWE=0.0855297	GT:AD:DP:GP:PL	0/0:21,0:21:0.999999,1e-06,0:0,63,322	1/1:0,8:8:0,0.011752,0.988248:208,24,0	0/1:7,7:14:0,1,0:178,0,144	0/0:12,0:12:0.999679,0.000321,0:0,36,279	0/0:12,0:12:0.999679,0.000321,0:0,36,251	0/1:4,4:8:0,1,0:100,0,104	1/1:0,2:2:0,0.432174,0.567825:68,6,0	1/1:0,5:5:0,0.086871,0.913129:168,15,0	0/0:10,0:10:0.998719,0.001281,0:0,30,267	0/0:33,0:33:1,0,0:0,99,411	0/0:13,0:13:0.99984,0.00016,0:0,39,301	0/1:71,43:114:0,1,0:311,0,366	1/1:1,10:11:0,0.162959,0.837041:252,12,0
chr1	13337369	chr1_13337369_C_T	C	T	.	PASS	AF=0.458333;DP=278;NS=12;AN=24;MAF=0.458333;AC=11;AC_Het=5;AC_Hom=6;AC_Hemi=0;HWE=0.59387	GT:AD:DP:GP:PL	0/0:31,0:31:1,0,0:0,93,327	1/1:0,3:3:0,0.247819,0.752181:74,9,0	0/1:3,9:12:0,0.999977,2.3e-05:222,0,42	1/1:0,13:13:0,0.000322,0.999678:254,39,0	0/1:5,4:9:0,1,0:111,0,143	0/1:4,3:7:0,1,0:75,0,110	0/1:1,1:2:0.000832,0.998787,0.000381:29,0,30	./.:0,0:0:0.323278,0.490595,0.186127:0,0,0	0/0:24,0:24:1,0,0:0,72,363	0/0:66,0:66:1,0,0:0,199,432	0/0:24,0:24:1,0,0:0,72,372	0/1:57,21:78:0,1,0:124,0,336	1/1:0,2:2:1.9e-05,0.397198,0.602783:47,6,0
chr1	13338383	chr1_13338383_T_C	T	C	.	PASS	AF=0.153846;DP=247;NS=13;AN=26;MAF=0.153846;AC=4;AC_Het=2;AC_Hom=2;AC_Hemi=0;HWE=0.234783	GT:AD:DP:GP:PL	0/0:1,0:1:0.82216,0.177821,1.9e-05:0,3,33	0/0:8,0:8:0.998313,0.001687,0:0,24,220	0/0:15,0:15:0.999987,1.3e-05,0:0,45,314	0/0:15,0:15:0.999987,1.3e-05,0:0,45,304	0/0:8,0:8:0.998313,0.001687,0:0,24,217	0/0:2,0:2:0.902412,0.097588,0:0,6,74	0/0:6,0:6:0.993287,0.006713,0:0,18,165	0/1:0,3:3:0,0.536144,0.463856:112,9,0	0/0:12,0:12:0.999894,0.000106,0:0,36,278	0/0:39,0:39:1,0,0:0,117,407	0/0:11,0:11:0.999789,0.000211,0:0,33,254	0/1:65,56:121:0,1,0:353,0,368	1/1:0,6:6:0,0.126238,0.873762:195,18,0
chr1	13341795	chr1_13341795_T_A	T	A	.	PASS	AF=0.461538;DP=247;NS=13;AN=26;MAF=0.461538;AC=12;AC_Het=2;AC_Hom=10;AC_Hemi=0;HWE=0.0206165	GT:AD:DP:GP:PL	1/1:0,3:3:0,0.23069,0.76931:92,9,0	1/1:0,11:11:0,0.00117,0.99883:277,33,0	1/1:0,14:14:0,0.000146,0.999854:304,42,0	1/1:0,24:24:0,0,1:391,72,0	0/1:1,8:9:0,0.973846,0.026154:167,0,12	0/0:7,0:7:0.987142,0.012858,0:0,21,200	0/0:4,0:4:0.905628,0.094372,0:0,12,142	0/0:2,0:2:0.705799,0.294201,0:0,6,67	0/0:13,0:13:0.999797,0.000203,0:0,39,291	0/0:37,0:37:1,0,0:0,111,396	0/0:25,0:25:1,0,0:0,75,378	0/1:49,47:96:0,1,0:357,0,347	1/1:0,2:2:0,0.374898,0.625102:65,6,0
chr1	13344270	chr1_13344270_C_T	C	T	.	PASS	AF=0.272727;DP=124;NS=11;AN=22;MAF=0.272727;AC=6;AC_Het=6;AC_Hom=0;AC_Hemi=0;HWE=0.504644	GT:AD:DP:GP:PL	./.:0,0:0:0.51105,0.407655,0.081295:0,0,0	0/1:7,1:8:0.202696,0.797304,0:7,0,162	0/1:5,2:7:8e-05,0.99992,0:42,0,120	0/0:5,0:5:0.97568,0.02432,0:0,15,153	0/1:3,2:5:3e-06,0.999997,0:57,0,73	0/1:4,1:5:0.015708,0.984292,0:19,0,130	0/0:4,0:4:0.952514,0.047486,0:0,12,141	0/1:2,1:3:0.003984,0.996016,0:25,0,64	0/1:4,1:5:0.015708,0.984292,0:19,0,103	0/0:23,1:24:0.999905,9.5e-05,0:0,39,326	0/0:9,1:10:0.561025,0.438975,0:0,0,206	0/0:42,3:45:0.999991,9e-06,0:0,49,323	./.:0,0:0:0.51105,0.407655,0.081295:0,0,0
chr1	13344309	chr1_13344309_A_G	A	G	.	PASS	AF=0.5;DP=256;NS=13;AN=26;MAF=0.5;AC=13;AC_Het=7;AC_Hom=6;AC_Hemi=0;HWE=1	GT:AD:DP:GP:PL	0/0:13,0:13:0.999758,0.000242,0:0,39,307	1/1:0,9:9:0,0.003929,0.996071:248,27,0	0/1:8,7:15:0,1,0:153,0,190	0/0:28,0:28:1,0,0:0,84,376	0/1:5,4:9:0,1,0:96,0,140	1/1:0,6:6:0,0.030595,0.969405:176,18,0	1/1:0,6:6:0,0.030595,0.969405:175,18,0	0/1:6,2:8:2.6e-05,0.999974,0:43,0,156	0/1:6,7:13:0,1,0:185,0,151	0/1:10,16:26:0,1,0:275,0,206	0/1:8,3:11:0,1,0:80,0,197	0/1:62,35:97:0,1,0:286,0,361	0/0:13,0:13:0.999758,0.000242,0:0,39,279
chr1	13344349	chr1_13344349_A_G	A	G	.	PASS	AF=0.153846;DP=267;NS=13;AN=26;MAF=0.153846;AC=4;AC_Het=2;AC_Hom=2;AC_Hemi=0;HWE=0.234783	GT:AD:DP:GP:PL	0/1:16,9:25:0,1,0:176,0,284	0/0:8,0:8:0.998689,0.001311,0:0,24,238	0/0:14,0:14:0.999979,2.1e-05,0:0,42,328	0/0:33,0:33:1,0,0:0,99,417	0/0:12,0:12:0.999918,8.2e-05,0:0,36,202	0/1:2,3:5:0,1,0:85,0,57	1/1:0,5:5:0,0.271036,0.728964:159,15,0	0/0:5,0:5:0.989604,0.010396,0:0,15,162	0/0:16,0:16:0.999995,5e-06,0:0,48,335	0/0:28,0:28:1,0,0:0,84,401	0/0:15,0:15:0.99999,1e-05,0:0,45,310	0/0:92,0:92:1,0,0:0,277,444	0/0:9,0:9:0.999344,0.000656,0:0,27,254
chr1	13359619	chr1_13359619_A_T	A	T	.	PASS	AF=0.375;DP=263;NS=12;AN=24;MAF=0.375;AC=9;AC_Het=5;AC_Hom=4;AC_Hemi=0;HWE=1	GT:AD:DP:GP:PL	./.:0,0:0:0.390941,0.468624,0.140436:0,0,0	0/0:4,0:4:0.930305,0.069695,0:0,12,121	1/1:0,15:15:0,0.000102,0.999898:323,45,0	0/0:12,0:12:0.999707,0.000293,0:0,36,300	0/1:4,7:11:0,1,0:180,0,107	1/1:0,3:3:0,0.294336,0.705664:110,9,0	0/0:4,0:4:0.930305,0.069695,0:0,12,147	0/0:3,0:3:0.86969,0.13031,0:0,9,112	0/1:12,9:21:0,1,0:209,0,253	0/1:34,41:75:0,1,0:379,0,348	0/1:17,16:33:0,1,0:291,0,297	0/1:31,45:76:0,1,0:359,0,292	0/0:6,0:6:0.981616,0.018384,0:0,18,186
chr1	13360745	chr1_13360745_C_A	C	A	.	PASS	AF=0.230769;DP=246;NS=13;AN=26;MAF=0.230769;AC=6;AC_Het=2;AC_Hom=4;AC_Hemi=0;HWE=0.0757764	GT:AD:DP:GP:PL	0/0:9,0:9:0.998911,0.001089,0:0,27,185	1/1:0,7:7:0,0.053006,0.946994:200,21,0	0/0:25,1:26:0.999974,2.6e-05,0:0,43,364	0/0:14,1:15:0.948776,0.051224,0:0,10,240	0/0:10,0:10:0.999455,0.000545,0:0,30,251	0/0:1,0:1:0.781765,0.218216,1.9e-05:0,3,35	0/0:4,0:4:0.966286,0.033714,0:0,12,137	0/0:2,0:2:0.877528,0.122472,0:0,6,73	0/1:17,2:19:0.228081,0.771919,0:8,0,272	0/0:36,2:38:0.999991,9e-06,0:0,48,366	0/0:20,0:20:0.999999,1e-06,0:0,60,357	0/1:57,35:92:0,1,0:300,0,350	1/1:0,3:3:0,0.472463,0.527537:91,9,0
chr1	13362253	chr1_13362253_A_T	A	T	.	PASS	AF=0.423077;DP=261;NS=13;AN=26;MAF=0.423077;AC=11;AC_Het=5;AC_Hom=6;AC_Hemi=0;HWE=0.573563	GT:AD:DP:GP:PL	0/0:14,0:14:0.9999,0.0001,0:0,42,261	1/1:0,8:8:0,0.009429,0.990571:221,24,0	0/0:25,0:25:1,0,0:0,75,382	0/0:20,0:20:0.999998,2e-06,0:0,60,322	0/1:5,5:10:0,1,0:129,0,133	1/1:0,7:7:0,0.018681,0.981319:185,21,0	0/0:8,0:8:0.993629,0.006371,0:0,24,174	0/0:2,0:2:0.709041,0.290958,0:0,6,64	0/1:10,14:24:0,1,0:269,0,217	0/1:29,24:53:0,1,0:284,0,314	0/1:16,14:30:0,1,0:250,0,279	1/1:0,59:59:0,0,1:386,178,0	0/1:0,1:1:8.4e-05,0.549184,0.450732:39,3,0
chr1	13362359	chr1_13362359_A_C	A	C	.	PASS	AF=0.423077;DP=154;NS=13;AN=26;MAF=0.423077;AC=11;AC_Het=5;AC_Hom=6;AC_Hemi=0;HWE=0.573563	GT:AD:DP:GP:PL	0/0:5,0:5:0.950347,0.049653,0:0,15,144	0/0:4,0:4:0.905391,0.094609,0:0,12,136	0/1:20,5:25:0,1,0:80,0,307	1/1:0,5:5:0,0.069558,0.930442:139,15,0	1/1:0,5:5:0,0.069558,0.930442:160,15,0	1/1:0,2:2:0,0.374251,0.625749:78,6,0	0/0:1,0:1:0.544651,0.455318,3e-05:0,3,41	0/0:1,0:1:0.543844,0.454643,0.001513:0,3,24	0/1:4,7:11:0,1,0:160,0,99	0/1:9,12:21:0,1,0:238,0,181	0/1:11,6:17:0,1,0:136,0,223	0/1:25,30:55:0,1,0:320,0,301	0/0:2,0:2:0.705225,0.294775,0:0,6,67
chr1	13362421	chr1_13362421_C_T	C	T	.	PASS	AF=0.423077;DP=225;NS=13;AN=26;MAF=0.423077;AC=11;AC_Het=5;AC_Hom=6;AC_Hemi=0;HWE=0.573563	GT:AD:DP:GP:PL	0/0:6,0:6:0.974931,0.025069,0:0,18,182	0/0:5,0:5:0.951087,0.048913,0:0,15,173	0/0:15,0:15:0.99995,5e-05,0:0,45,331	0/0:14,0:14:0.9999,0.0001,0:0,42,322	0/1:4,7:11:0,1,0:191,0,91	1/1:0,8:8:0,0.009404,0.990596:215,24,0	0/0:2,0:2:0.708496,0.291504,0:0,6,73	0/1:0,1:1:5.3e-05,0.548547,0.4514:41,3,0	0/1:5,11:16:0,1,0:231,0,113	0/1:19,26:45:0,1,0:340,0,304	0/1:15,11:26:0,1,0:231,0,279	1/1:0,70:70:0,0,1:428,211,0	1/1:0,5:5:0,0.070587,0.929413:161,15,0
chr1	13362473	chr1_13362473_A_G	A	G	.	PASS	AF=0.153846;DP=265;NS=13;AN=26;MAF=0.153846;AC=4;AC_Het=4;AC_Hom=0;AC_Hemi=0;HWE=1	GT:AD:DP:GP:PL	0/0:21,0:21:1,0,0:0,63,261	0/0:1,0:1:0.837077,0.162672,0.000251:0,3,21	0/0:17,0:17:0.999997,3e-06,0:0,51,356	0/0:12,0:12:0.999905,9.5e-05,0:0,36,283	0/1:14,2:16:0.013702,0.986298,0:23,0,252	0/0:6,0:6:0.993964,0.006036,0:0,18,194	0/1:2,1:3:0.039373,0.960626,0:18,0,61	0/0:2,0:2:0.91144,0.08856,0:0,6,70	0/1:15,2:17:0.013062,0.986938,0:23,0,300	0/1:34,7:41:0,1,0:76,0,326	0/0:25,2:27:0.984873,0.015127,0:0,14,337	0/0:91,7:98:1,0,0:0,125,388	0/0:4,0:4:0.976285,0.023715,0:0,12,120
chr1	13363486	chr1_13363486_T_C	T	C	.	PASS	AF=0.458333;DP=197;NS=12;AN=24;MAF=0.458333;AC=11;AC_Het=3;AC_Hom=8;AC_Hemi=0;HWE=0.103129	GT:AD:DP:GP:PL	1/1:0,9:9:0,0.004528,0.995472:206,27,0	0/1:1,9:10:0,0.741837,0.258163:231,0,1	0/0:25,2:27:0.979635,0.020365,0:0,19,329	1/1:0,4:4:0,0.127067,0.872933:117,12,0	1/1:0,3:3:0,0.225484,0.774516:95,9,0	./.:0,0:0:0.289455,0.497111,0.213435:0,0,0	0/1:5,1:6:0.011638,0.988362,0:17,0,151	0/0:3,0:3:0.823269,0.176731,0:0,9,99	0/0:12,0:12:0.999581,0.000419,0:0,36,291	0/0:23,1:24:0.999795,0.000205,0:0,39,342	0/0:14,0:14:0.999895,0.000105,0:0,42,311	1/1:0,73:73:0,0,1:444,220,0	0/1:2,10:12:0,0.9995,0.0005:214,0,29
chr1	13363505	chr1_13363505_G_A	G	A	.	PASS	AF=0.166667;DP=220;NS=12;AN=24;MAF=0.166667;AC=4;AC_Het=2;AC_Hom=2;AC_Hemi=0;HWE=0.254658	GT:AD:DP:GP:PL	0/0:12,0:12:0.999901,9.9e-05,0:0,36,234	1/1:0,9:9:0,0.018973,0.981027:235,27,0	0/0:28,0:28:1,0,0:0,84,398	0/1:1,3:4:0,0.999838,0.000162:84,0,28	0/1:3,3:6:0,1,0:76,0,76	./.:0,0:0:0.692182,0.279586,0.028233:0,0,0	0/0:7,0:7:0.996854,0.003146,0:0,21,208	0/0:3,0:3:0.951938,0.048062,0:0,9,87	0/0:15,0:15:0.999988,1.2e-05,0:0,45,332	0/0:28,0:28:1,0,0:0,84,388	0/0:16,0:16:0.999994,6e-06,0:0,48,329	0/0:80,0:80:1,0,0:0,241,446	0/0:12,0:12:0.999901,9.9e-05,0:0,36,263
chr1	13363558	chr1_13363558_T_C	T	C	.	PASS	AF=0.333333;DP=228;NS=12;AN=24;MAF=0.333333;AC=8;AC_Het=8;AC_Hom=0;AC_Hemi=0;HWE=0.216045	GT:AD:DP:GP:PL	0/1:1,5:6:0,0.951039,0.048961:128,0,7	0/0:4,0:4:0.939767,0.060233,0:0,12,136	0/0:24,0:24:1,0,0:0,72,396	0/1:6,1:7:0.037937,0.962063,0:14,0,148	0/0:4,0:4:0.939767,0.060233,0:0,12,108	0/1:1,1:2:0.00039,0.999406,0.000204:34,0,31	0/0:7,0:7:0.992052,0.007948,0:0,21,195	./.:0,0:0:0.436974,0.448132,0.114894:0,0,0	0/1:13,2:15:0.004201,0.995799,0:24,0,249	0/1:32,6:38:5e-06,0.999995,0:53,0,336	0/1:13,6:19:0,1,0:108,0,256	0/1:79,12:91:0,1,0:67,0,300	0/1:7,4:11:0,1,0:85,0,179
chr1	13363603	chr1_13363603_G_C	G	C	.	PASS	AF=0.423077;DP=271;NS=13;AN=26;MAF=0.423077;AC=11;AC_Het=9;AC_Hom=2;AC_Hemi=0;HWE=0.275057	GT:AD:DP:GP:PL	1/1:0,6:6:0,0.03826,0.96174:162,18,0	0/0:1,0:1:0.560056,0.439916,2.7e-05:0,3,41	0/0:23,0:23:1,0,0:0,69,361	0/1:9,1:10:0.115002,0.884998,0:7,0,184	0/1:4,1:5:0.008038,0.991962,0:19,0,127	0/1:2,1:3:0.001277,0.998723,0:27,0,63	0/1:4,1:5:0.004046,0.995954,0:22,0,115	0/0:1,0:1:0.560056,0.439916,2.7e-05:0,3,41	0/1:14,2:16:0.008552,0.991448,0:19,0,279	0/1:52,7:59:0.26657,0.73343,0:2,0,320	0/1:22,7:29:0,1,0:84,0,328	0/1:80,24:104:0,1,0:153,0,344	0/1:3,4:7:0,1,0:88,0,86
chr1	13369102	chr1_13369102_A_T	A	T	.	PASS	AF=0.230769;DP=262;NS=13;AN=26;MAF=0.230769;AC=6;AC_Het=6;AC_Hom=0;AC_Hemi=0;HWE=1	GT:AD:DP:GP:PL	0/0:17,0:17:0.999994,6e-06,0:0,51,347	0/0:2,0:2:0.844267,0.155733,0:0,6,70	0/0:11,0:11:0.99964,0.00036,0:0,33,273	0/0:11,0:11:0.99964,0.00036,0:0,33,280	0/1:2,1:3:0.001083,0.998917,0:31,0,62	0/0:1,0:1:0.730495,0.269497,8e-06:0,3,41	0/0:1,0:1:0.730495,0.269497,8e-06:0,3,41	0/1:0,1:1:0.000626,0.730041,0.269334:35,3,0	0/1:26,4:30:4e-05,0.99996,0:45,0,302	0/1:48,9:57:0,1,0:86,0,322	0/1:27,4:31:0.000121,0.999879,0:40,0,309	0/1:75,18:93:0,1,0:122,0,321	0/0:4,0:4:0.955919,0.044081,0:0,12,132
chr1	13370979	chr1_13370979_A_C	A	C	.	PASS	AF=0.153846;DP=200;NS=13;AN=26;MAF=0.153846;AC=4;AC_Het=2;AC_Hom=2;AC_Hemi=0;HWE=0.234783	GT:AD:DP:GP:PL	1/1:0,5:5:0,0.303448,0.696552:128,15,0	0/1:7,1:8:0.100947,0.899053,0:15,0,165	0/0:12,0:12:0.99993,7e-05,0:0,36,271	0/0:4,0:4:0.982384,0.017616,0:0,12,137	0/1:7,1:8:0.470664,0.529336,0:6,0,168	0/0:5,0:5:0.991114,0.008886,0:0,15,167	0/0:3,0:3:0.965378,0.034622,0:0,9,103	0/0:2,0:2:0.933072,0.066928,0:0,6,60	0/0:12,0:12:0.99993,7e-05,0:0,36,281	0/0:43,0:43:1,0,0:0,129,419	0/0:20,0:20:1,0,0:0,60,375	0/0:69,4:73:1,0,0:0,113,387	0/0:5,0:5:0.991114,0.008886,0:0,15,142
chr1	13371113	chr1_13371113_C_A	C	A	.	PASS	AF=0.461538;DP=151;NS=13;AN=26;MAF=0.461538;AC=12;AC_Het=2;AC_Hom=10;AC_Hemi=0;HWE=0.0206165	GT:AD:DP:GP:PL	1/1:0,2:2:2.1e-05,0.360828,0.63915:46,6,0	0/0:1,0:1:0.530234,0.4696,0.000166:0,3,34	1/1:0,8:8:0,0.008743,0.991257:224,24,0	1/1:0,2:2:1e-06,0.360836,0.639164:62,6,0	0/1:1,2:3:7e-06,0.998585,0.001408:49,0,25	0/0:2,0:2:0.693079,0.306909,1.2e-05:0,6,47	0/0:3,0:3:0.818727,0.181273,0:0,9,92	0/1:1,1:2:0.000226,0.999597,0.000177:34,0,34	0/0:26,0:26:1,0,0:0,78,383	0/0:29,0:29:1,0,0:0,87,399	0/0:21,0:21:0.999999,1e-06,0:0,63,352	1/1:0,45:45:0,0,1:407,135,0	1/1:0,7:7:0,0.017335,0.982665:196,21,0
chr1	13371174	chr1_13371174_G_A	G	A	.	PASS	AF=0.153846;DP=183;NS=13;AN=26;MAF=0.153846;AC=4;AC_Het=4;AC_Hom=0;AC_Hemi=0;HWE=1	GT:AD:DP:GP:PL	0/1:16,3:19:0.000612,0.999388,0:36,0,259	0/0:6,0:6:0.99425,0.00575,0:0,18,183	0/1:8,2:10:0.003235,0.996765,0:29,0,195	0/0:5,0:5:0.988566,0.011434,0:0,15,136	0/0:8,0:8:0.998556,0.001444,0:0,24,185	0/0:7,0:7:0.997117,0.002883,0:0,21,183	0/1:2,1:3:0.119346,0.880654,0:13,0,66	0/0:1,0:1:0.843835,0.156161,4e-06:0,3,39	0/0:15,0:15:0.999989,1.1e-05,0:0,45,287	0/0:34,0:34:1,0,0:0,102,364	0/0:21,0:21:1,0,0:0,63,313	0/1:30,16:46:0,1,0:200,0,330	0/0:6,0:6:0.99425,0.00575,0:0,18,157
chr1	13371584	chr1_13371584_C_T	C	T	.	PASS	AF=0.115385;DP=272;NS=13;AN=26;MAF=0.115385;AC=3;AC_Het=3;AC_Hom=0;AC_Hemi=0;HWE=1	GT:AD:DP:GP:PL	0/0:29,0:29:1,0,0:0,87,398	0/0:11,0:11:0.999867,0.000133,0:0,33,274	0/0:13,0:13:0.999967,3.3e-05,0:0,39,299	0/0:10,0:10:0.999734,0.000266,0:0,30,256	0/0:15,0:15:0.999992,8e-06,0:0,45,294	0/1:3,2:5:1e-06,0.999999,0:67,0,87	0/0:8,0:8:0.998937,0.001063,0:0,24,226	0/1:0,1:1:0.003227,0.87724,0.119534:33,3,0	0/0:13,0:13:0.999967,3.3e-05,0:0,39,297	0/0:46,0:46:1,0,0:0,138,416	0/0:21,0:21:1,0,0:0,63,351	0/1:49,39:88:0,1,0:320,0,366	0/0:12,0:12:0.999933,6.7e-05,0:0,36,298
chr1	13399684	chr1_13399684_C_A	C	A	.	PASS	AF=0.125;DP=158;NS=12;AN=24;MAF=0.125;AC=3;AC_Het=3;AC_Hom=0;AC_Hemi=0;HWE=1	GT:AD:DP:GP:PL	0/0:3,0:3:0.961092,0.038908,0:0,9,97	0/1:1,1:2:0.00389,0.996046,6.4e-05:29,0,31	0/0:17,0:17:0.999998,2e-06,0:0,51,300	0/1:3,3:6:0,1,0:88,0,73	0/1:7,2:9:0.00837,0.99163,0:26,0,154	./.:0,0:0:0.740686,0.239891,0.019424:0,0,0	0/0:1,0:1:0.860628,0.139367,5e-06:0,3,37	0/0:1,0:1:0.860622,0.139366,1.1e-05:0,3,33	0/0:13,0:13:0.99996,4e-05,0:0,39,256	0/0:41,1:42:1,0,0:0,91,343	0/0:22,0:22:1,0,0:0,66,287	0/0:35,4:39:0.999549,0.000451,0:0,29,330	0/0:3,0:3:0.961092,0.038908,0:0,9,88
chr1	13401027	chr1_13401027_C_T	C	T	.	PASS	AF=0.333333;DP=270;NS=12;AN=24;MAF=0.333333;AC=8;AC_Het=2;AC_Hom=6;AC_Hemi=0;HWE=0.0437475	GT:AD:DP:GP:PL	1/1:0,16:16:0,6e-05,0.99994:295,48,0	./.:0,0:0:0.441852,0.445735,0.112413:0,0,0	0/0:19,0:19:0.999998,2e-06,0:0,57,366	0/0:14,0:14:0.999938,6.2e-05,0:0,42,306	0/0:13,0:13:0.999877,0.000123,0:0,39,313	0/1:1,9:10:0,0.979905,0.020095:230,0,11	1/1:0,4:4:0,0.198598,0.801402:131,12,0	0/1:0,1:1:0.000132,0.66463,0.335238:40,3,0	0/0:16,0:16:0.999985,1.5e-05,0:0,48,308	0/0:29,0:29:1,0,0:0,87,359	0/0:12,0:12:0.999754,0.000246,0:0,36,292	0/0:118,0:118:1,0,0:0,355,482	1/1:0,5:5:0,0.110246,0.889754:174,15,0
chr1	13401275	chr1_13401275_C_T	C	T	.	PASS	AF=0.269231;DP=255;NS=13;AN=26;MAF=0.269231;AC=7;AC_Het=3;AC_Hom=4;AC_Hemi=0;HWE=0.165217	GT:AD:DP:GP:PL	0/0:21,0:21:1,0,0:0,63,298	1/1:0,5:5:0,0.137262,0.862738:155,15,0	0/0:21,0:21:1,0,0:0,63,382	0/0:11,0:11:0.999617,0.000383,0:0,33,289	0/0:9,0:9:0.998468,0.001532,0:0,27,258	0/1:1,4:5:0,0.998748,0.001252:107,0,22	1/1:0,5:5:0,0.137262,0.862738:160,15,0	0/0:2,0:2:0.835837,0.164163,0:0,6,78	0/0:15,0:15:0.999976,2.4e-05,0:0,45,328	0/0:40,0:40:1,0,0:0,120,397	0/0:32,0:32:1,0,0:0,96,384	0/1:45,42:87:0,1,0:351,0,343	0/1:0,2:2:0,0.56002,0.43998:74,6,0
chr1	13409543	chr1_13409543_G_A	G	A	.	PASS	AF=0.333333;DP=117;NS=12;AN=24;MAF=0.333333;AC=8;AC_Het=6;AC_Hom=2;AC_Hemi=0;HWE=1	GT:AD:DP:GP:PL	0/0:2,0:2:0.798032,0.201968,0:0,6,59	0/1:1,1:2:0.00157,0.998111,0.000319:28,0,29	0/1:11,5:16:0,1,0:123,0,231	0/1:5,5:10:0,1,0:115,0,125	0/0:4,0:4:0.940495,0.059505,0:0,12,115	0/0:3,0:3:0.887674,0.112326,0:0,9,106	1/1:0,4:4:0,0.198038,0.801962:122,12,0	0/0:3,0:3:0.887674,0.112326,0:0,9,107	0/1:8,2:10:5.5e-05,0.999945,0:43,0,212	0/1:28,3:31:0.229032,0.770968,0:5,0,318	0/0:7,0:7:0.992154,0.007846,0:0,21,213	0/1:14,10:24:0,1,0:187,0,238	./.:0,0:0:0.440809,0.446251,0.11294:0,0,0
chr1	13413285	chr1_13413285_A_T	A	T	.	PASS	AF=0.384615;DP=107;NS=13;AN=26;MAF=0.384615;AC=10;AC_Het=6;AC_Hom=4;AC_Hemi=0;HWE=1	GT:AD:DP:GP:PL	0/1:1,2:3:0,0.999508,0.000492:65,0,28	0/1:4,1:5:0.002057,0.997943,0:26,0,131	1/1:0,2:2:0,0.447767,0.552232:66,6,0	1/1:0,5:5:0,0.092024,0.907976:142,15,0	0/0:6,0:6:0.981095,0.018905,0:0,18,179	0/1:1,3:4:0,0.999608,0.000392:104,0,29	0/0:6,0:6:0.981095,0.018905,0:0,18,181	0/0:1,0:1:0.618523,0.381403,7.4e-05:0,3,35	0/1:12,1:13:0.345301,0.654699,0:2,0,243	0/1:26,4:30:0.000143,0.999857,0:38,0,324	0/0:12,0:12:0.999699,0.000301,0:0,36,263	0/1:3,16:19:0,0.997593,0.002407:268,0,21	0/0:1,0:1:0.618496,0.381386,0.000118:0,3,33
chr1	13415961	chr1_13415961_A_T	A	T	.	PASS	AF=0.166667;DP=201;NS=12;AN=24;MAF=0.166667;AC=4;AC_Het=2;AC_Hom=2;AC_Hemi=0;HWE=0.254658	GT:AD:DP:GP:PL	./.:0,0:0:0.68781,0.283066,0.029124:0,0,0	0/0:8,0:8:0.998395,0.001605,0:0,24,221	0/0:22,0:22:1,0,0:0,66,379	0/1:11,6:17:0,1,0:110,0,244	0/1:5,4:9:0,1,0:97,0,105	0/0:3,0:3:0.951075,0.048925,0:0,9,99	0/0:6,0:6:0.993611,0.006389,0:0,18,170	0/0:1,0:1:0.829333,0.170653,1.4e-05:0,3,34	0/0:15,0:15:0.999987,1.3e-05,0:0,45,263	0/0:39,0:39:1,0,0:0,117,382	0/0:25,0:25:1,0,0:0,75,359	0/0:50,0:50:1,0,0:0,151,400	1/1:0,6:6:0,0.131837,0.868163:146,18,0
chr1	13416222	chr1_13416222_G_A	G	A	.	PASS	AF=0.25;DP=256;NS=12;AN=24;MAF=0.25;AC=6;AC_Het=6;AC_Hom=0;AC_Hemi=0;HWE=0.529258	GT:AD:DP:GP:PL	0/1:20,2:22:0.172936,0.827064,0:9,0,143	0/1:5,2:7:0.000461,0.999539,0:35,0,121	0/0:15,1:16:0.981381,0.018619,0:0,15,295	0/0:16,0:16:0.999991,9e-06,0:0,48,343	0/0:5,0:5:0.980967,0.019033,0:0,15,159	0/0:8,0:8:0.997581,0.002419,0:0,24,170	0/1:7,1:8:0.115236,0.884764,0:11,0,184	./.:0,0:0:0.58232,0.361558,0.056122:0,0,0	0/1:11,1:12:0.397366,0.602634,0:4,0,208	0/0:37,4:41:0.679206,0.320794,0:0,1,339	0/0:18,1:19:0.988287,0.011713,0:0,17,316	0/1:77,14:91:0,1,0:74,0,301	0/1:4,2:6:0.000946,0.999054,0:32,0,100
chr1	13430635	chr1_13430635_C_T	C	T	.	PASS	AF=0.423077;DP=258;NS=13;AN=26;MAF=0.423077;AC=11;AC_Het=1;AC_Hom=10;AC_Hemi=0;HWE=0.00266523	GT:AD:DP:GP:PL	1/1:0,17:17:0,2e-05,0.99998:328,51,0	0/0:12,0:12:0.99962,0.00038,0:0,36,228	1/1:0,13:13:0,0.000313,0.999687:305,39,0	1/1:0,11:11:0,0.001253,0.998747:251,33,0	0/1:4,1:5:0.00258,0.99742,0:24,0,122	1/1:0,6:6:0,0.03859,0.96141:175,18,0	1/1:0,7:7:0,0.019674,0.980326:217,21,0	0/0:2,0:2:0.719813,0.280187,0:0,6,72	0/0:26,0:26:1,0,0:0,78,371	0/0:48,0:48:1,0,0:0,144,427	0/0:21,0:21:0.999999,1e-06,0:0,63,371	0/0:87,0:87:1,0,0:0,262,440	0/0:3,0:3:0.837084,0.162916,0:0,9,97
chr1	13438016	chr1_13438016_G_A	G	A	.	PASS	AF=0.230769;DP=226;NS=13;AN=26;MAF=0.230769;AC=6;AC_Het=2;AC_Hom=4;AC_Hemi=0;HWE=0.0757764	GT:AD:DP:GP:PL	1/1:0,7:7:0,0.05052,0.94948:191,21,0	1/1:0,4:4:0,0.298578,0.701422:134,12,0	0/1:1,2:3:5e-06,0.9997,0.000295:55,0,27	0/0:3,0:3:0.931612,0.068388,0:0,9,103	0/1:2,2:4:3e-06,0.999997,0:57,0,66	0/0:4,0:4:0.964596,0.035404,0:0,12,132	0/0:2,0:2:0.871978,0.128022,0:0,6,75	0/0:6,0:6:0.990908,0.009092,0:0,18,182	0/0:19,1:20:0.997196,0.002804,0:0,23,272	0/0:39,2:41:0.999997,3e-06,0:0,52,355	0/0:19,1:20:0.99777,0.00223,0:0,24,318	0/0:105,0:105:1,0,0:0,316,470	0/0:7,0:7:0.995433,0.004567,0:0,21,208
chr1	13438058	chr1_13438058_G_A	G	A	.	PASS	AF=0.192308;DP=226;NS=13;AN=26;MAF=0.192308;AC=5;AC_Het=5;AC_Hom=0;AC_Hemi=0;HWE=1	GT:AD:DP:GP:PL	0/0:13,0:13:0.999938,6.2e-05,0:0,39,258	0/0:4,0:4:0.969412,0.030588,0:0,12,138	0/0:5,0:5:0.984468,0.015532,0:0,15,144	0/0:4,0:4:0.969412,0.030588,0:0,12,150	0/0:5,0:5:0.984468,0.015532,0:0,15,173	0/1:1,3:4:0,0.9984,0.0016:103,0,19	0/0:2,0:2:0.887929,0.112071,0:0,6,71	0/0:4,0:4:0.969412,0.030588,0:0,12,143	0/1:5,11:16:0,1,0:220,0,102	0/1:12,15:27:0,1,0:217,0,233	0/1:13,6:19:0,1,0:143,0,268	0/1:71,45:116:0,1,0:318,0,352	0/0:7,0:7:0.996071,0.003929,0:0,21,214
chr1	13438101	chr1_13438101_T_C	T	C	.	PASS	AF=0.5;DP=232;NS=13;AN=26;MAF=0.5;AC=13;AC_Het=1;AC_Hom=12;AC_Hemi=0;HWE=0.00309751	GT:AD:DP:GP:PL	1/1:0,14:14:0,0.000126,0.999874:279,42,0	1/1:0,4:4:0,0.11439,0.88561:133,12,0	0/0:4,0:4:0.892092,0.107908,0:0,12,137	0/1:1,2:3:0,0.999693,0.000307:69,0,32	0/0:8,0:8:0.992497,0.007503,0:0,24,238	1/1:0,5:5:0,0.060664,0.939336:168,15,0	1/1:0,2:2:0,0.340661,0.659339:67,6,0	0/0:3,0:3:0.805203,0.194797,0:0,9,102	0/0:15,0:15:0.999941,5.9e-05,0:0,45,327	0/0:30,0:30:1,0,0:0,90,370	0/0:19,0:19:0.999996,4e-06,0:0,57,363	1/1:0,117:117:0,0,1:453,352,0	1/1:0,8:8:0,0.008008,0.991992:197,24,0
chr1	13438196	chr1_13438196_G_A	G	A	.	PASS	AF=0.307692;DP=221;NS=13;AN=26;MAF=0.307692;AC=8;AC_Het=4;AC_Hom=4;AC_Hemi=0;HWE=0.507918	GT:AD:DP:GP:PL	0/0:3,0:3:0.892889,0.107111,0:0,9,74	0/0:5,0:5:0.970884,0.029116,0:0,15,136	1/1:0,14:14:0,0.000254,0.999746:322,42,0	0/1:3,1:4:0.002094,0.997906,0:27,0,104	0/1:4,1:5:0.006606,0.993394,0:22,0,125	0/0:1,0:1:0.675737,0.324251,1.2e-05:0,3,41	0/0:1,0:1:0.675719,0.324242,3.9e-05:0,3,36	1/1:0,3:3:0,0.342529,0.657471:115,9,0	0/0:24,0:24:1,0,0:0,72,378	0/0:39,0:39:1,0,0:0,117,386	0/0:23,0:23:1,0,0:0,69,367	0/1:45,49:94:0,1,0:354,0,337	0/1:4,1:5:0.002641,0.997359,0:26,0,121
chr1	13439531	chr1_13439531_G_A	G	A	.	PASS	AF=0.269231;DP=233;NS=13;AN=26;MAF=0.269231;AC=7;AC_Het=1;AC_Hom=6;AC_Hemi=0;HWE=0.00869565	GT:AD:DP:GP:PL	0/0:21,0:21:1,0,0:0,63,351	1/1:0,9:9:0,0.011709,0.988291:244,27,0	0/0:16,0:16:0.99999,1e-05,0:0,48,329	0/0:8,0:8:0.997431,0.002569,0:0,24,236	0/0:19,0:19:0.999999,1e-06,0:0,57,335	0/1:1,3:4:0,0.998681,0.001319:88,0,21	1/1:0,3:3:0,0.431273,0.568727:107,9,0	1/1:0,5:5:0,0.159364,0.840636:154,15,0	0/0:7,0:7:0.994876,0.005124,0:0,21,185	0/0:35,0:35:1,0,0:0,105,348	0/0:14,0:14:0.99996,4e-05,0:0,42,271	0/0:88,0:88:1,0,0:0,265,459	0/0:4,0:4:0.960424,0.039576,0:0,12,115
chr1	13441761	chr1_13441761_G_A	G	A	.	PASS	AF=0.5;DP=269;NS=13;AN=26;MAF=0.5;AC=13;AC_Het=1;AC_Hom=12;AC_Hemi=0;HWE=0.00309751	GT:AD:DP:GP:PL	0/0:23,0:23:1,0,0:0,69,378	0/0:5,0:5:0.941725,0.058275,0:0,15,156	1/1:0,15:15:0,6.2e-05,0.999938:327,45,0	1/1:0,11:11:0,0.000985,0.999015:275,33,0	0/1:5,7:12:0,1,0:187,0,128	1/1:0,3:3:0,0.201587,0.798413:100,9,0	1/1:0,5:5:0,0.059372,0.940628:159,15,0	0/0:3,0:3:0.801586,0.198414,0:0,9,104	0/0:13,0:13:0.999758,0.000242,0:0,39,309	0/0:41,0:41:1,0,0:0,123,412	0/0:20,0:20:0.999998,2e-06,0:0,60,347	1/1:0,113:113:0,0,1:468,340,0	1/1:0,5:5:0,0.059372,0.940628:155,15,0
chr1	13442055	chr1_13442055_C_G	C	G	.	PASS	AF=0.115385;DP=112;NS=13;AN=26;MAF=0.115385;AC=3;AC_Het=3;AC_Hom=0;AC_Hemi=0;HWE=1	GT:AD:DP:GP:PL	0/0:15,0:15:0.999991,9e-06,0:0,45,295	0/0:10,0:10:0.999704,0.000296,0:0,30,272	0/1:3,1:4:0.013064,0.986936,0:24,0,82	0/0:2,0:2:0.929474,0.070526,0:0,6,57	0/0:10,0:10:0.999704,0.000296,0:0,30,260	0/1:0,1:1:0.001435,0.866991,0.131574:36,3,0	0/0:2,0:2:0.929474,0.070526,0:0,6,80	0/0:8,0:8:0.998816,0.001184,0:0,24,232	0/0:11,0:11:0.999852,0.000148,0:0,33,270	0/0:29,0:29:1,0,0:0,87,388	0/0:15,0:15:0.999991,9e-06,0:0,45,317	0/1:0,1:1:0.002273,0.866264,0.131463:34,3,0	0/0:3,0:3:0.963448,0.036552,0:0,9,89
chr1	13448030	chr1_13448030_A_T	A	T	.	PASS	AF=0.5;DP=259;NS=13;AN=26;MAF=0.5;AC=13;AC_Het=1;AC_Hom=12;AC_Hemi=0;HWE=0.00309751	GT:AD:DP:GP:PL	1/1:0,14:14:0,0.000127,0.999873:318,42,0	1/1:0,2:2:0,0.342719,0.657281:70,6,0	1/1:0,4:4:0,0.11532,0.88468:138,12,0	1/1:0,5:5:0,0.061188,0.938812:136,15,0	0/1:3,5:8:0,1,0:121,0,92	0/0:8,0:8:0.992565,0.007435,0:0,24,228	0/0:4,0:4:0.89297,0.10703,0:0,12,104	0/0:3,0:3:0.806634,0.193366,0:0,9,107	0/0:26,0:26:1,0,0:0,78,390	0/0:48,0:48:1,0,0:0,144,427	0/0:24,0:24:1,0,0:0,72,386	1/1:0,108:108:0,0,1:462,325,0	1/1:0,5:5:0,0.061188,0.938812:150,15,0
chr1	13449401	chr1_13449401_C_A	C	A	.	PASS	AF=0.153846;DP=236;NS=13;AN=26;MAF=0.153846;AC=4;AC_Het=4;AC_Hom=0;AC_Hemi=0;HWE=1	GT:AD:DP:GP:PL	0/1:13,11:24:0,1,0:211,0,254	0/0:12,0:12:0.999918,8.2e-05,0:0,36,292	0/0:11,0:11:0.999836,0.000164,0:0,33,281	0/1:7,1:8:0.160632,0.839368,0:12,0,183	0/0:16,1:17:0.996766,0.003234,0:0,20,311	0/0:5,0:5:0.989618,0.010382,0:0,15,169	0/0:10,0:10:0.999672,0.000328,0:0,30,257	0/1:5,1:6:0.107215,0.892785,0:14,0,134	0/0:18,0:18:0.999999,1e-06,0:0,54,342	0/0:29,2:31:0.998027,0.001973,0:0,22,336	0/1:13,2:15:0.0121,0.9879,0:24,0,231	0/0:58,1:59:1,0,0:0,145,369	0/0:19,1:20:0.998986,0.001014,0:0,25,328
chr1	13454990	chr1_13454990_G_A	G	A	.	PASS	AF=0.166667;DP=105;NS=12;AN=24;MAF=0.166667;AC=4;AC_Het=2;AC_Hom=2;AC_Hemi=0;HWE=0.254658	GT:AD:DP:GP:PL	./.:0,0:0:0.680506,0.288844,0.03065:0,0,0	0/1:2,2:4:3e-06,0.999996,1e-06:58,0,51	1/1:0,6:6:0,0.128343,0.871657:145,18,0	0/0:1,0:1:0.824807,0.175045,0.000148:0,3,24	0/0:8,0:8:0.998345,0.001655,0:0,24,225	0/0:2,0:2:0.904068,0.095932,0:0,6,74	0/0:6,0:6:0.993412,0.006588,0:0,18,154	0/1:3,2:5:2e-06,0.999998,0:60,0,84	0/0:11,0:11:0.999793,0.000207,0:0,33,244	0/0:21,0:21:1,0,0:0,63,334	0/0:20,0:20:1,0,0:0,60,352	0/0:18,0:18:0.999998,2e-06,0:0,54,258	0/0:3,0:3:0.949618,0.050382,0:0,9,88
chr1	13455051	chr1_13455051_G_A	G	A	.	PASS	AF=0.333333;DP=117;NS=12;AN=24;MAF=0.333333;AC=8;AC_Het=2;AC_Hom=6;AC_Hemi=0;HWE=0.0437475	GT:AD:DP:GP:PL	./.:0,0:0:0.43148,0.450783,0.117737:0,0,0	0/1:0,1:1:0.000126,0.656786,0.343088:40,3,0	0/0:2,0:2:0.792869,0.207081,5e-05:0,6,36	0/0:4,0:4:0.938708,0.061292,0:0,12,91	0/0:4,0:4:0.938708,0.061292,0:0,12,116	1/1:0,2:2:0,0.489056,0.510944:73,6,0	0/0:5,0:5:0.968385,0.031615,0:0,15,134	0/1:0,1:1:0.0005,0.65654,0.342959:34,3,0	0/0:10,0:10:0.998981,0.001019,0:0,30,248	0/0:18,0:18:0.999996,4e-06,0:0,54,327	0/0:16,0:16:0.999984,1.6e-05,0:0,48,313	1/1:0,51:51:0,0,1:426,154,0	1/1:0,3:3:0,0.323674,0.676326:101,9,0
chr1	13455267	chr1_13455267_G_C	G	C	.	PASS	AF=0.346154;DP=257;NS=13;AN=26;MAF=0.346154;AC=9;AC_Het=3;AC_Hom=6;AC_Hemi=0;HWE=0.0919908	GT:AD:DP:GP:PL	1/1:0,8:8:0,0.014421,0.985579:197,24,0	0/0:12,0:12:0.999739,0.000261,0:0,36,259	1/1:0,11:11:0,0.001826,0.998174:266,33,0	1/1:0,9:9:0,0.007263,0.992737:247,27,0	0/1:6,4:10:0,1,0:110,0,148	0/1:2,3:5:0,1,0:84,0,60	0/0:4,0:4:0.937441,0.062559,0:0,12,118	0/1:1,1:2:0.000297,0.999435,0.000268:35,0,30	0/0:17,0:17:0.999992,8e-06,0:0,51,320	0/0:33,0:33:1,0,0:0,99,392	0/0:19,1:20:0.997963,0.002037,0:0,27,296	0/0:118,1:119:1,0,0:0,325,444	0/0:7,0:7:0.991728,0.008272,0:0,21,198
chr1	13455280	chr1_13455280_C_T	C	T	.	PASS	AF=0.461538;DP=235;NS=13;AN=26;MAF=0.461538;AC=12;AC_Het=10;AC_Hom=2;AC_Hemi=0;HWE=0.11159	GT:AD:DP:GP:PL	0/1:3,3:6:0,1,0:77,0,74	0/1:3,10:13:0,1,0:225,0,61	0/1:2,8:10:0,0.99984,0.00016:187,0,34	0/1:1,8:9:0,0.933737,0.066263:212,0,8	0/1:7,4:11:0,1,0:87,0,180	0/0:3,0:3:0.820067,0.179933,0:0,9,87	0/1:1,2:3:0,0.999558,0.000442:64,0,30	1/1:0,2:2:0,0.362927,0.637073:74,6,0	0/1:14,5:19:0,1,0:98,0,261	0/1:19,14:33:0,1,0:253,0,284	0/1:9,5:14:0,1,0:111,0,207	0/1:66,38:104:0,1,0:293,0,352	0/0:7,1:8:0.730801,0.269199,0:0,7,190
chr1	13469575	chr1_13469575_A_G	A	G	.	PASS	AF=0.115385;DP=271;NS=13;AN=26;MAF=0.115385;AC=3;AC_Het=3;AC_Hom=0;AC_Hemi=0;HWE=1	GT:AD:DP:GP:PL	0/0:20,0:20:1,0,0:0,60,322	0/0:11,0:11:0.99988,0.00012,0:0,33,281	0/1:20,5:25:0,1,0:71,0,316	0/0:23,0:23:1,0,0:0,69,376	0/0:13,0:13:0.99997,3e-05,0:0,39,308	0/0:9,0:9:0.999519,0.000481,0:0,27,250	0/1:1,1:2:0.006419,0.993484,9.7e-05:28,0,28	0/0:3,0:3:0.970117,0.029883,0:0,9,112	0/0:17,0:17:0.999998,2e-06,0:0,51,332	0/0:48,0:48:1,0,0:0,144,408	0/0:20,0:20:1,0,0:0,60,360	0/0:71,0:71:1,0,0:0,214,401	0/1:8,1:9:0.171973,0.828027,0:13,0,181
chr1	13474983	chr1_13474983_A_G	A	G	.	PASS	AF=0.115385;DP=232;NS=13;AN=26;MAF=0.115385;AC=3;AC_Het=3;AC_Hom=0;AC_Hemi=0;HWE=1	GT:AD:DP:GP:PL	0/0:8,0:8:0.998965,0.001035,0:0,24,167	0/0:9,0:9:0.999482,0.000518,0:0,27,235	0/0:11,0:11:0.999871,0.000129,0:0,33,248	0/0:12,0:12:0.999935,6.5e-05,0:0,36,269	0/1:8,3:11:1e-06,0.999999,0:69,0,187	0/0:3,0:3:0.967911,0.032089,0:0,9,95	0/0:5,0:5:0.99178,0.00822,0:0,15,158	0/1:1,2:3:2e-06,0.999892,0.000106:62,0,28	0/0:7,0:7:0.997932,0.002068,0:0,21,190	0/0:36,0:36:1,0,0:0,108,371	0/0:15,0:15:0.999992,8e-06,0:0,45,314	0/0:98,0:98:1,0,0:0,295,450	0/1:10,4:14:0,1,0:82,0,211
chr1	13476242	chr1_13476242_G_A	G	A	.	PASS	AF=0.136364;DP=206;NS=11;AN=22;MAF=0.136364;AC=3;AC_Het=1;AC_Hom=2;AC_Hemi=0;HWE=0.142857	GT:AD:DP:GP:PL	0/0:16,0:16:0.999996,4e-06,0:0,48,315	0/0:9,0:9:0.999468,0.000532,0:0,27,219	0/0:11,0:11:0.999867,0.000133,0:0,33,268	0/0:22,0:22:1,0,0:0,66,372	0/0:13,0:13:0.999967,3.3e-05,0:0,39,313	0/1:3,1:4:0.004643,0.995357,0:29,0,76	1/1:0,4:4:0,0.478532,0.521468:147,12,0	0/0:1,0:1:0.880117,0.119881,2e-06:0,3,39	0/0:35,0:35:1,0,0:0,105,413	0/0:63,0:63:1,0,0:0,190,432	0/0:27,0:27:1,0,0:0,81,397	./.:0,0:0:0.774608,0.21102,0.014372:0,0,0	./.:0,0:0:0.774608,0.21102,0.014372:0,0,0
chr1	13478748	chr1_13478748_T_C	T	C	.	PASS	AF=0.461538;DP=257;NS=13;AN=26;MAF=0.461538;AC=12;AC_Het=4;AC_Hom=8;AC_Hemi=0;HWE=0.260843	GT:AD:DP:GP:PL	1/1:0,12:12:0,0.000517,0.999483:270,36,0	1/1:0,8:8:0,0.008207,0.991793:238,24,0	0/0:19,0:19:0.999996,4e-06,0:0,57,349	0/0:20,0:20:0.999998,2e-06,0:0,60,367	0/1:2,6:8:0,0.99998,2e-05:166,0,44	0/0:2,0:2:0.679326,0.320674,0:0,6,76	0/0:5,0:5:0.944283,0.055717,0:0,15,158	0/0:2,0:2:0.679326,0.320674,0:0,6,81	0/1:8,6:14:0,1,0:150,0,192	0/1:17,12:29:0,1,0:230,0,297	0/1:6,7:13:0,1,0:166,0,151	1/1:0,120:120:0,0,1:469,361,0	1/1:0,5:5:0,0.062087,0.937913:153,15,0
chr1	13480185	chr1_13480185_T_C	T	C	.	PASS	AF=0.458333;DP=263;NS=12;AN=24;MAF=0.458333;AC=11;AC_Het=3;AC_Hom=8;AC_Hemi=0;HWE=0.103129	GT:AD:DP:GP:PL	1/1:0,2:2:0,0.369762,0.630238:64,6,0	0/0:9,0:9:0.996682,0.003318,0:0,27,216	0/1:2,17:19:0,0.987987,0.012013:305,0,15	1/1:0,20:20:0,2e-06,0.999998:369,60,0	0/1:8,8:16:0,1,0:195,0,186	0/0:2,0:2:0.701215,0.298785,0:0,6,75	0/0:4,0:4:0.903732,0.096268,0:0,12,140	./.:0,0:0:0.291488,0.496817,0.211695:0,0,0	0/1:11,4:15:0,1,0:78,0,261	0/0:27,2:29:0.995885,0.004115,0:0,26,337	0/0:15,0:15:0.999948,5.2e-05,0:0,45,345	1/1:0,122:122:0,0,1:466,367,0	1/1:0,10:10:0,0.002286,0.997714:267,30,0
chr1	13481262	chr1_13481262_C_T	C	T	.	PASS	AF=0.416667;DP=269;NS=12;AN=24;MAF=0.416667;AC=10;AC_Het=6;AC_Hom=4;AC_Hemi=0;HWE=1	GT:AD:DP:GP:PL	0/0:2,0:2:0.727797,0.272203,0:0,6,77	0/1:8,5:13:0,1,0:108,0,163	1/1:0,18:18:0,1e-05,0.99999:360,54,0	1/1:0,13:13:0,0.000326,0.999674:301,39,0	0/0:17,1:18:0.932934,0.067066,0:0,13,312	0/1:8,1:9:0.07909,0.92091,0:9,0,207	0/1:2,1:3:0.001066,0.998934,0:28,0,60	./.:0,0:0:0.327266,0.489611,0.183123:0,0,0	0/1:18,3:21:0.000667,0.999333,0:30,0,278	0/0:34,3:37:0.98891,0.01109,0:0,21,346	0/0:22,1:23:0.998874,0.001126,0:0,31,332	0/1:78,23:101:0,1,0:189,0,345	0/1:9,2:11:3.8e-05,0.999962,0:42,0,220
chr1	13481289	chr1_13481289_C_T	C	T	.	PASS	AF=0.291667;DP=264;NS=12;AN=24;MAF=0.291667;AC=7;AC_Het=7;AC_Hom=0;AC_Hemi=0;HWE=0.487414	GT:AD:DP:GP:PL	0/0:3,0:3:0.911868,0.088132,0:0,9,104	0/1:7,6:13:0,1,0:154,0,178	0/1:21,2:23:0.405693,0.594307,0:3,0,312	0/1:12,4:16:0,1,0:93,0,270	0/1:15,3:18:1e-06,0.999999,0:62,0,274	0/0:7,0:7:0.993996,0.006004,0:0,21,212	0/1:2,1:3:0.001301,0.998699,0:30,0,60	./.:0,0:0:0.520104,0.402157,0.077739:0,0,0	0/0:23,0:23:1,0,0:0,69,381	0/0:39,2:41:0.999993,7e-06,0:0,50,371	0/0:20,1:21:0.995377,0.004623,0:0,22,322	0/1:68,16:84:0,1,0:129,0,333	0/1:10,2:12:0.000145,0.999855,0:40,0,229
chr1	13481302	chr1_13481302_C_T	C	T	.	PASS	AF=0.375;DP=261;NS=12;AN=24;MAF=0.375;AC=9;AC_Het=7;AC_Hom=2;AC_Hemi=0;HWE=0.592947	GT:AD:DP:GP:PL	1/1:0,2:2:0,0.486176,0.513824:67,6,0	0/1:7,5:12:0,1,0:130,0,179	0/1:19,2:21:0.058945,0.941055,0:12,0,312	0/1:13,4:17:0,1,0:90,0,278	0/1:7,9:16:0,1,0:212,0,185	0/0:7,0:7:0.991811,0.008189,0:0,21,209	0/1:2,1:3:0.000601,0.999399,0:32,0,60	./.:0,0:0:0.428067,0.452402,0.11953:0,0,0	0/0:26,1:27:0.99996,4e-05,0:0,44,367	0/0:39,2:41:0.99999,1e-05,0:0,50,365	0/0:23,1:24:0.999499,0.000501,0:0,33,343	0/1:69,12:81:0.003557,0.996443,0:24,0,316	0/1:9,1:10:0.161891,0.838109,0:7,0,213
chr1	13481323	chr1_13481323_A_G	A	G	.	PASS	AF=0.458333;DP=253;NS=12;AN=24;MAF=0.458333;AC=11;AC_Het=9;AC_Hom=2;AC_Hemi=0;HWE=0.238505	GT:AD:DP:GP:PL	0/1:0,1:1:5.7e-05,0.523222,0.47672:40,3,0	0/0:13,0:13:0.999778,0.000222,0:0,39,298	1/1:2,22:24:0,0.343842,0.656158:319,6,0	0/1:3,14:17:0,0.999998,2e-06:276,0,54	0/1:9,6:15:0,1,0:133,0,203	0/1:5,1:6:0.00874,0.99126,0:18,0,141	0/0:2,0:2:0.687026,0.312974,0:0,6,64	./.:0,0:0:0.273796,0.498918,0.227286:0,0,0	0/1:19,11:30:0,1,0:220,0,308	0/1:23,20:43:0,1,0:297,0,316	0/1:12,11:23:0,1,0:223,0,237	0/1:12,58:70:0,0.999997,3e-06:327,0,52	0/1:1,6:7:0,0.99539,0.00461:164,0,20
chr1	13481354	chr1_13481354_C_T	C	T	.	PASS	AF=0.166667;DP=254;NS=12;AN=24;MAF=0.166667;AC=4;AC_Het=4;AC_Hom=0;AC_Hemi=0;HWE=1	GT:AD:DP:GP:PL	0/1:1,1:2:0.038311,0.961613,7.7e-05:18,0,31	0/1:6,3:9:0,1,0:82,0,167	0/0:22,0:22:1,0,0:0,66,360	0/0:14,1:15:0.891415,0.108585,0:0,5,277	0/0:18,1:19:0.990507,0.009493,0:0,16,317	0/0:7,0:7:0.996893,0.003107,0:0,21,213	0/1:2,2:4:4e-06,0.999996,0:58,0,64	./.:0,0:0:0.695073,0.277275,0.027652:0,0,0	0/0:26,1:27:0.99997,3e-05,0:0,41,355	0/0:40,1:41:1,0,0:0,87,392	0/0:22,1:23:0.999524,0.000476,0:0,29,323	0/0:72,4:76:1,0,0:0,102,372	0/1:8,1:9:0.092496,0.907504,0:14,0,198
chr1	13482849	chr1_13482849_G_A	G	A	.	PASS	AF=0.346154;DP=270;NS=13;AN=26;MAF=0.346154;AC=9;AC_Het=3;AC_Hom=6;AC_Hemi=0;HWE=0.0919908	GT:AD:DP:GP:PL	1/1:0,20:20:0,3e-06,0.999997:373,60,0	0/0:9,0:9:0.997834,0.002166,0:0,27,253	1/1:0,11:11:0,0.001754,0.998246:289,33,0	1/1:0,15:15:0,0.00011,0.99989:309,45,0	0/0:9,0:9:0.997834,0.002166,0:0,27,242	0/0:9,0:9:0.997834,0.002166,0:0,27,249	0/0:2,0:2:0.782543,0.217457,0:0,6,70	0/0:4,0:4:0.935043,0.064957,0:0,12,139	0/1:16,9:25:0,1,0:185,0,297	0/1:26,19:45:0,1,0:278,0,337	0/1:15,12:27:0,1,0:247,0,275	0/0:84,0:84:1,0,0:0,253,434	0/0:10,0:10:0.998916,0.001084,0:0,30,271
chr1	13484623	chr1_13484623_G_A	G	A	.	PASS	AF=0.423077;DP=267;NS=13;AN=26;MAF=0.423077;AC=11;AC_Het=3;AC_Hom=8;AC_Hemi=0;HWE=0.0855297	GT:AD:DP:GP:PL	0/0:39,0:39:1,0,0:0,117,409	1/1:0,7:7:0,0.020811,0.979189:206,21,0	0/0:7,0:7:0.988645,0.011355,0:0,21,211	0/0:18,0:18:0.999994,6e-06,0:0,54,337	0/0:11,0:11:0.999283,0.000717,0:0,33,284	0/0:5,0:5:0.956074,0.043926,0:0,15,131	0/0:6,0:6:0.977544,0.022456,0:0,18,177	1/1:0,6:6:0,0.040774,0.959226:164,18,0	0/1:14,3:17:2e-06,0.999998,0:54,0,264	0/1:21,18:39:0,1,0:245,0,296	0/1:13,8:21:0,1,0:174,0,241	1/1:0,80:80:0,0,1:438,241,0	1/1:0,11:11:0,0.001327,0.998673:253,33,0
chr1	13489321	chr1_13489321_G_A	G	A	.	PASS	AF=0.307692;DP=206;NS=13;AN=26;MAF=0.307692;AC=8;AC_Het=6;AC_Hom=2;AC_Hemi=0;HWE=1	GT:AD:DP:GP:PL	1/1:0,17:17:0,3.3e-05,0.999967:319,51,0	0/1:4,1:5:0.002721,0.997279,0:26,0,124	0/1:16,6:22:0,1,0:102,0,314	0/0:10,0:10:0.999091,0.000909,0:0,30,254	0/0:6,0:6:0.985653,0.014347,0:0,18,189	0/0:7,0:7:0.992775,0.007225,0:0,21,198	0/1:3,1:4:0.001362,0.998638,0:29,0,90	0/0:2,0:2:0.811097,0.188903,0:0,6,70	0/1:17,4:21:2e-06,0.999998,0:59,0,309	0/1:38,14:52:0,1,0:160,0,356	0/1:12,7:19:0,1,0:125,0,265	0/0:37,0:37:1,0,0:0,111,205	0/0:4,0:4:0.94498,0.05502,0:0,12,125
chr1	13492901	chr1_13492901_G_T	G	T	.	PASS	AF=0.458333;DP=180;NS=12;AN=24;MAF=0.458333;AC=11;AC_Het=5;AC_Hom=6;AC_Hemi=0;HWE=0.59387	GT:AD:DP:GP:PL	0/0:3,0:3:0.816996,0.183004,0:0,9,77	1/1:0,8:8:0,0.008643,0.991357:204,24,0	1/1:0,2:2:1e-05,0.358156,0.641834:49,6,0	1/1:0,13:13:0,0.000272,0.999728:241,39,0	0/1:4,3:7:1e-06,0.999999,0:57,0,68	0/1:6,5:11:0,1,0:96,0,152	0/0:5,0:5:0.946971,0.053029,0:0,15,139	0/0:1,0:1:0.527314,0.472474,0.000212:0,3,33	0/1:9,7:16:0,1,0:119,0,179	0/1:17,25:42:0,1,0:293,0,234	0/1:10,7:17:0,1,0:126,0,203	0/0:54,0:54:1,0,0:0,163,400	./.:0,0:0:0.278176,0.498496,0.223328:0,0,0
chr1	13492910	chr1_13492910_T_C	T	C	.	PASS	AF=0.166667;DP=189;NS=12;AN=24;MAF=0.166667;AC=4;AC_Het=2;AC_Hom=2;AC_Hemi=0;HWE=0.254658	GT:AD:DP:GP:PL	0/0:4,0:4:0.976958,0.023042,0:0,12,107	0/1:1,2:3:1e-06,0.999246,0.000753:67,0,21	1/1:0,4:4:0,0.398469,0.601531:116,12,0	0/0:18,0:18:0.999999,1e-06,0:0,54,303	0/0:9,0:9:0.999264,0.000736,0:0,27,225	0/0:7,0:7:0.99706,0.00294,0:0,21,200	0/0:4,0:4:0.976958,0.023042,0:0,12,137	./.:0,0:0:0.707717,0.267084,0.025199:0,0,0	0/0:14,0:14:0.999977,2.3e-05,0:0,42,293	0/0:47,0:47:1,0,0:0,141,406	0/0:17,0:17:0.999997,3e-06,0:0,51,338	0/0:57,0:57:1,0,0:0,172,414	0/1:0,1:1:0.000889,0.84051,0.158601:37,3,0
chr1	13493408	chr1_13493408_G_A	G	A	.	PASS	AF=0.384615;DP=230;NS=13;AN=26;MAF=0.384615;AC=10;AC_Het=4;AC_Hom=6;AC_Hemi=0;HWE=0.255674	GT:AD:DP:GP:PL	1/1:0,31:31:0,0,1:396,93,0	1/1:0,10:10:0,0.002884,0.997116:272,30,0	0/0:19,0:19:0.999997,3e-06,0:0,57,374	0/0:30,0:30:1,0,0:0,90,411	1/1:0,8:8:0,0.011436,0.988564:230,24,0	0/1:3,2:5:0,1,0:67,0,80	0/0:7,0:7:0.989559,0.010441,0:0,21,215	0/0:5,0:5:0.959505,0.040495,0:0,15,176	0/1:13,11:24:0,1,0:219,0,260	0/1:30,33:63:0,1,0:330,0,341	0/1:12,10:22:0,1,0:225,0,254	0/0:5,0:5:0.959505,0.040495,0:0,15,151	0/0:1,0:1:0.596861,0.403053,8.6e-05:0,3,35
chr1	13493845	chr1_13493845_T_G	T	G	.	PASS	AF=0.115385;DP=103;NS=13;AN=26;MAF=0.115385;AC=3;AC_Het=3;AC_Hom=0;AC_Hemi=0;HWE=1	GT:AD:DP:GP:PL	0/0:3,0:3:0.961119,0.038881,0:0,9,92	0/0:1,0:1:0.860712,0.139279,9e-06:0,3,34	0/1:0,2:2:2e-06,0.755487,0.24451:66,6,0	0/1:2,2:4:6e-06,0.999994,0:57,0,57	0/0:3,0:3:0.961119,0.038881,0:0,9,90	0/0:5,0:5:0.989988,0.010012,0:0,15,165	0/0:10,0:10:0.999684,0.000316,0:0,30,261	0/0:5,0:5:0.989988,0.010012,0:0,15,169	0/0:9,0:9:0.999368,0.000632,0:0,27,240	0/0:35,0:35:1,0,0:0,105,399	0/0:15,0:15:0.99999,1e-05,0:0,45,302	0/1:8,2:10:0.0005,0.9995,0:38,0,193	0/0:1,0:1:0.860716,0.13928,4e-06:0,3,37
chr1	13494485	chr1_13494485_A_T	A	T	.	PASS	AF=0.115385;DP=266;NS=13;AN=26;MAF=0.115385;AC=3;AC_Het=3;AC_Hom=0;AC_Hemi=0;HWE=1	GT:AD:DP:GP:PL	0/0:25,0:25:1,0,0:0,75,381	0/0:3,0:3:0.967999,0.032001,0:0,9,106	0/0:13,0:13:0.999968,3.2e-05,0:0,39,310	0/0:18,0:18:0.999999,1e-06,0:0,54,328	0/0:10,0:10:0.999742,0.000258,0:0,30,273	0/1:3,4:7:0,1,0:121,0,96	0/1:3,1:4:0.011923,0.988077,0:25,0,88	0/1:3,2:5:9e-06,0.999991,0:56,0,96	0/0:17,0:17:0.999998,2e-06,0:0,51,339	0/0:46,0:46:1,0,0:0,138,427	0/0:22,0:22:1,0,0:0,66,381	0/0:92,0:92:1,0,0:0,277,444	0/0:4,0:4:0.98374,0.01626,0:0,12,147
chr1	13495747	chr1_13495747_A_G	A	G	.	PASS	AF=0.416667;DP=207;NS=12;AN=24;MAF=0.416667;AC=10;AC_Het=6;AC_Hom=4;AC_Hemi=0;HWE=1	GT:AD:DP:GP:PL	0/1:1,10:11:0,0.85239,0.14761:187,0,4	1/1:0,6:6:0,0.035525,0.964475:195,18,0	0/0:27,0:27:1,0,0:0,81,414	0/0:16,0:16:0.999974,2.6e-05,0:0,48,333	0/1:5,6:11:0,1,0:169,0,129	0/1:5,1:6:0.01478,0.98522,0:16,0,135	0/0:1,0:1:0.540955,0.458922,0.000123:0,3,35	0/0:1,0:1:0.541001,0.45896,3.9e-05:0,3,40	0/1:16,13:29:0,1,0:238,0,293	0/1:23,23:46:0,1,0:325,0,298	0/1:10,10:20:0,1,0:226,0,224	1/1:1,32:33:0,0,1:378,82,0	./.:0,0:0:0.292702,0.496635,0.210663:0,0,0
chr1	13495768	chr1_13495768_C_T	C	T	.	PASS	AF=0.166667;DP=208;NS=12;AN=24;MAF=0.166667;AC=4;AC_Het=0;AC_Hom=4;AC_Hemi=0;HWE=0.00621118	GT:AD:DP:GP:PL	0/0:15,0:15:0.999988,1.2e-05,0:0,45,290	0/0:4,0:4:0.975596,0.024404,0:0,12,137	0/0:22,0:22:1,0,0:0,66,386	0/0:10,0:10:0.999609,0.000391,0:0,30,244	0/0:9,0:9:0.999219,0.000781,0:0,27,248	1/1:0,5:5:0,0.237979,0.762021:154,15,0	0/0:3,0:3:0.952355,0.047645,0:0,9,109	0/0:1,0:1:0.833246,0.166747,7e-06:0,3,37	0/0:27,0:27:1,0,0:0,81,402	0/0:54,0:54:1,0,0:0,163,435	0/0:24,0:24:1,0,0:0,72,383	1/1:0,32:32:0,0,1:366,96,0	./.:0,0:0:0.694306,0.277888,0.027805:0,0,0
chr1	13496207	chr1_13496207_C_T	C	T	.	PASS	AF=0.153846;DP=215;NS=13;AN=26;MAF=0.153846;AC=4;AC_Het=2;AC_Hom=2;AC_Hemi=0;HWE=0.234783	GT:AD:DP:GP:PL	0/1:7,4:11:0,1,0:77,0,155	0/1:3,4:7:0,1,0:114,0,96	0/0:22,0:22:1,0,0:0,66,352	0/0:9,0:9:0.999369,0.000631,0:0,27,243	0/0:12,0:12:0.999921,7.9e-05,0:0,36,298	0/0:6,0:6:0.994973,0.005027,0:0,18,189	0/0:5,0:5:0.989997,0.010003,0:0,15,170	0/0:3,0:3:0.961152,0.038848,0:0,9,115	0/0:18,0:18:0.999999,1e-06,0:0,54,341	0/0:56,0:56:1,0,0:0,169,435	0/0:20,0:20:1,0,0:0,60,371	0/0:42,0:42:1,0,0:0,126,320	1/1:0,4:4:0,0.436022,0.563978:139,12,0
chr1	13496640	chr1_13496640_G_A	G	A	.	PASS	AF=0.458333;DP=242;NS=12;AN=24;MAF=0.458333;AC=11;AC_Het=7;AC_Hom=4;AC_Hemi=0;HWE=1	GT:AD:DP:GP:PL	0/1:1,10:11:0,0.921486,0.078514:211,0,7	0/0:6,0:6:0.974647,0.025353,0:0,18,182	0/1:5,8:13:0,1,0:193,0,132	0/0:14,0:14:0.999898,0.000102,0:0,42,308	0/1:1,4:5:0,0.998326,0.001674:122,0,24	0/1:3,2:5:1.9e-05,0.999981,0:45,0,82	./.:0,0:0:0.297815,0.495819,0.206367:0,0,0	0/0:3,0:3:0.827745,0.172255,0:0,9,106	0/1:5,15:20:0,1,0:288,0,93	0/1:35,28:63:0,1,0:313,0,344	0/1:10,14:24:0,1,0:273,0,200	1/1:0,76:76:0,0,1:455,229,0	1/1:0,2:2:0,0.375251,0.624749:72,6,0
chr1	13500371	chr1_13500371_T_A	T	A	.	PASS	AF=0.5;DP=260;NS=12;AN=24;MAF=0.5;AC=12;AC_Het=2;AC_Hom=10;AC_Hemi=0;HWE=0.0264585	GT:AD:DP:GP:PL	./.:0,0:0:0.261801,0.499728,0.238471:0,0,0	0/0:7,0:7:0.985307,0.014693,0:0,21,205	1/1:0,16:16:0,3.2e-05,0.999968:325,48,0	1/1:0,12:12:0,0.000511,0.999489:255,36,0	0/1:6,2:8:1e-06,0.999999,0:58,0,161	0/0:6,0:6:0.97104,0.02896,0:0,18,191	1/1:0,3:3:0,0.207567,0.792433:98,9,0	0/1:1,2:3:6e-06,0.999691,0.000303:49,0,32	0/0:21,0:21:0.999999,1e-06,0:0,63,366	0/0:52,0:52:1,0,0:0,157,434	0/0:25,0:25:1,0,0:0,75,393	1/1:0,103:103:0,0,1:449,310,0	1/1:0,4:4:0,0.115801,0.884199:130,12,0
chr1	13500934	chr1_13500934_T_C	T	C	.	PASS	AF=0.25;DP=232;NS=12;AN=24;MAF=0.25;AC=6;AC_Het=2;AC_Hom=4;AC_Hemi=0;HWE=0.0898987	GT:AD:DP:GP:PL	./.:0,0:0:0.552789,0.381418,0.065793:0,0,0	0/0:8,0:8:0.997312,0.002688,0:0,24,213	0/0:6,0:6:0.989334,0.010666,0:0,18,192	0/0:18,0:18:0.999997,3e-06,0:0,54,323	0/0:11,0:11:0.999663,0.000337,0:0,33,279	0/0:14,0:14:0.999958,4.2e-05,0:0,42,299	0/1:0,2:2:5e-06,0.591713,0.408282:59,6,0	0/1:2,2:4:3e-06,0.999996,2e-06:57,0,50	0/0:22,0:22:1,0,0:0,66,377	0/0:44,0:44:1,0,0:0,132,411	0/0:16,0:16:0.999989,1.1e-05,0:0,48,330	1/1:1,82:83:0,0,1:431,230,0	1/1:0,4:4:0,0.265954,0.734046:134,12,0
chr1	13500965	chr1_13500965_T_C	T	C	.	PASS	AF=0.5;DP=203;NS=12;AN=24;MAF=0.5;AC=12;AC_Het=2;AC_Hom=10;AC_Hemi=0;HWE=0.0264585	GT:AD:DP:GP:PL	./.:0,0:0:0.274554,0.49885,0.226596:0,0,0	1/1:0,9:9:0,0.004281,0.995719:237,27,0	1/1:0,4:4:0,0.120948,0.879052:127,12,0	1/1:0,10:10:0,0.002145,0.997855:251,30,0	0/0:6,0:6:0.972395,0.027605,0:0,18,174	0/1:7,5:12:0,1,0:125,0,182	1/1:0,4:4:0,0.120948,0.879052:125,12,0	1/1:0,2:2:0,0.35499,0.64501:65,6,0	0/0:22,0:22:1,0,0:0,66,374	0/0:35,0:35:1,0,0:0,105,415	0/0:13,0:13:0.999778,0.000222,0:0,39,305	0/0:80,0:80:1,0,0:0,241,430	0/1:2,4:6:0,0.999997,3e-06:112,0,52
chr1	13501009	chr1_13501009_C_T	C	T	.	PASS	AF=0.125;DP=213;NS=12;AN=24;MAF=0.125;AC=3;AC_Het=3;AC_Hom=0;AC_Hemi=0;HWE=1	GT:AD:DP:GP:PL	./.:0,0:0:0.748251,0.233528,0.018221:0,0,0	0/0:9,0:9:0.999391,0.000609,0:0,27,249	0/0:12,0:12:0.999924,7.6e-05,0:0,36,271	0/0:11,0:11:0.999848,0.000152,0:0,33,283	0/0:9,0:9:0.999391,0.000609,0:0,27,246	0/0:10,0:10:0.999695,0.000305,0:0,30,270	0/1:4,2:6:6e-06,0.999994,0:57,0,115	0/1:0,2:2:0,0.762134,0.237866:74,6,0	0/0:14,0:14:0.999981,1.9e-05,0:0,42,320	0/0:34,0:34:1,0,0:0,102,412	0/0:14,0:14:0.999981,1.9e-05,0:0,42,316	0/0:88,0:88:1,0,0:0,265,429	0/1:2,2:4:1e-06,0.999999,0:66,0,57
chr1	13512957	chr1_13512957_G_T	G	T	.	PASS	AF=0.230769;DP=171;NS=13;AN=26;MAF=0.230769;AC=6;AC_Het=6;AC_Hom=0;AC_Hemi=0;HWE=1	GT:AD:DP:GP:PL	0/0:15,0:15:0.999983,1.7e-05,0:0,45,309	0/1:6,3:9:1e-06,0.999999,0:62,0,126	0/0:21,0:21:1,0,0:0,63,359	0/0:14,0:14:0.999966,3.4e-05,0:0,42,302	0/0:13,0:13:0.999931,6.9e-05,0:0,39,277	0/0:7,0:7:0.995627,0.004373,0:0,21,182	0/1:3,1:4:0.008915,0.991079,6e-06:23,0,44	0/0:5,0:5:0.982735,0.017265,0:0,15,142	0/1:15,2:17:0.126494,0.873506,0:11,0,242	0/1:25,4:29:0.002322,0.997678,0:29,0,284	0/1:8,1:9:0.223388,0.776612,0:8,0,157	0/1:22,3:25:0.021387,0.978613,0:19,0,286	0/0:3,0:3:0.934341,0.065659,0:0,9,101
chr1	13514182	chr1_13514182_C_G	C	G	.	PASS	AF=0.5;DP=306;NS=11;AN=22;MAF=0.5;AC=11;AC_Het=7;AC_Hom=4;AC_Hemi=0;HWE=0.580853	GT:AD:DP:GP:PL	0/0:33,0:33:1,0,0:0,99,401	0/1:13,1:14:0.423949,0.576051,0:0,1,278	./.:0,0:0:0.281794,0.498097,0.220108:0,0,0	./.:0,0:0:0.281794,0.498097,0.220108:0,0,0	1/1:0,6:6:0,0.03415,0.96585:159,18,0	0/1:2,4:6:0,0.999993,7e-06:119,0,48	0/1:3,2:5:2e-06,0.999998,0:54,0,86	1/1:0,3:3:0,0.220494,0.779506:112,9,0	0/1:5,5:10:0,1,0:138,0,132	0/1:27,9:36:0,1,0:162,0,340	0/1:9,9:18:0,1,0:206,0,199	0/1:64,61:125:0,1,0:363,0,361	0/0:15,0:15:0.999946,5.4e-05,0:0,45,321
chr1	13514559	chr1_13514559_C_A	C	A	.	PASS	AF=0.384615;DP=262;NS=13;AN=26;MAF=0.384615;AC=10;AC_Het=6;AC_Hom=4;AC_Hemi=0;HWE=1	GT:AD:DP:GP:PL	0/0:21,0:21:0.999999,1e-06,0:0,63,366	0/0:10,0:10:0.998765,0.001235,0:0,30,265	1/1:0,18:18:0,1.2e-05,0.999988:337,54,0	1/1:0,14:14:0,0.000193,0.999807:318,42,0	0/1:4,7:11:0,1,0:178,0,98	0/0:8,0:8:0.995079,0.004921,0:0,24,227	0/1:4,3:7:0,1,0:87,0,103	0/0:4,0:4:0.926669,0.073331,0:0,12,124	0/1:2,6:8:0,0.999975,2.5e-05:163,0,41	0/1:13,19:32:0,1,0:302,0,241	0/1:6,8:14:0,1,0:178,0,159	0/0:107,0:107:1,0,0:0,322,459	0/1:3,5:8:0,1,0:143,0,73
chr1	13528470	chr1_13528470_T_C	T	C	.	PASS	AF=0.461538;DP=273;NS=13;AN=26;MAF=0.461538;AC=12;AC_Het=2;AC_Hom=10;AC_Hemi=0;HWE=0.0206165	GT:AD:DP:GP:PL	1/1:0,12:12:0,0.000525,0.999475:284,36,0	1/1:0,3:3:0,0.212036,0.787964:108,9,0	1/1:0,23:23:0,0,1:382,69,0	1/1:0,9:9:0,0.004187,0.995813:238,27,0	0/1:6,5:11:0,1,0:127,0,154	0/0:2,0:2:0.682826,0.317174,0:0,6,71	0/0:2,0:2:0.682826,0.317173,1e-06:0,6,59	0/0:4,0:4:0.895958,0.104042,0:0,12,134	0/0:19,0:19:0.999996,4e-06,0:0,57,329	0/0:50,0:50:1,0,0:0,151,408	0/0:21,0:21:0.999999,1e-06,0:0,63,358	1/1:0,112:112:0,0,1:464,337,0	0/1:2,3:5:0,0.999998,2e-06:95,0,55
chr1	13550674	chr1_13550674_G_A	G	A	.	PASS	AF=0.272727;DP=100;NS=11;AN=22;MAF=0.272727;AC=6;AC_Het=4;AC_Hom=2;AC_Hemi=0;HWE=1	GT:AD:DP:GP:PL	1/1:0,5:5:0,0.135036,0.864964:157,15,0	./.:0,0:0:0.509968,0.408305,0.081727:0,0,0	0/0:5,0:5:0.975592,0.024408,0:0,15,124	0/0:4,0:4:0.952346,0.047654,0:0,12,115	0/0:3,0:3:0.909026,0.090974,0:0,9,112	./.:0,0:0:0.509968,0.408305,0.081727:0,0,0	0/0:1,0:1:0.714071,0.285857,7.2e-05:0,3,32	0/1:1,1:2:0.000395,0.996435,0.00317:35,0,18	0/1:13,3:16:0.000676,0.999324,0:33,0,259	0/1:27,4:31:0.03299,0.96701,0:16,0,318	0/1:8,3:11:0,1,0:74,0,195	0/0:15,0:15:0.999976,2.4e-05,0:0,45,280	0/0:7,0:7:0.993784,0.006216,0:0,21,194
chr1	13550745	chr1_13550745_G_T	G	T	.	PASS	AF=0.115385;DP=186;NS=13;AN=26;MAF=0.115385;AC=3;AC_Het=1;AC_Hom=2;AC_Hemi=0;HWE=0.12	GT:AD:DP:GP:PL	0/0:14,0:14:0.999984,1.6e-05,0:0,42,302	1/1:0,9:9:0,0.028921,0.971079:261,27,0	0/0:9,0:9:0.999488,0.000512,0:0,27,248	0/0:13,0:13:0.999968,3.2e-05,0:0,39,320	0/0:6,0:6:0.995919,0.004081,0:0,18,194	0/0:4,0:4:0.983871,0.016129,0:0,12,124	0/1:4,1:5:0.009596,0.990404,0:26,0,128	0/0:4,0:4:0.983871,0.016129,0:0,12,116	0/0:22,0:22:1,0,0:0,66,355	0/0:40,0:40:1,0,0:0,120,415	0/0:15,0:15:0.999992,8e-06,0:0,45,308	0/0:41,0:41:1,0,0:0,123,375	0/0:4,0:4:0.983871,0.016129,0:0,12,133
chr1	13552657	chr1_13552657_A_T	A	T	.	PASS	AF=0.409091;DP=109;NS=11;AN=22;MAF=0.409091;AC=9;AC_Het=3;AC_Hom=6;AC_Hemi=0;HWE=0.214507	GT:AD:DP:GP:PL	0/1:3,11:14:0,0.999999,1e-06:224,0,57	0/0:2,0:2:0.747164,0.252836,0:0,6,67	1/1:1,27:28:0,9e-06,0.999991:383,55,0	0/1:2,11:13:0,0.99978,0.00022:258,0,32	1/1:0,4:4:0,0.155894,0.844106:137,12,0	1/1:0,3:3:0,0.26974,0.73026:94,9,0	0/1:2,2:4:3e-06,0.999996,1e-06:54,0,56	./.:0,0:0:0.355661,0.481424,0.162914:0,0,0	0/0:7,0:7:0.989536,0.010464,0:0,21,198	0/0:17,0:17:0.99999,1e-05,0:0,51,309	0/0:5,0:5:0.959418,0.040582,0:0,15,144	0/0:10,0:10:0.99868,0.00132,0:0,30,237	./.:0,0:0:0.355661,0.481424,0.162914:0,0,0
chr1	13555551	chr1_13555551_A_G	A	G	.	PASS	AF=0.25;DP=176;NS=12;AN=24;MAF=0.25;AC=6;AC_Het=4;AC_Hom=2;AC_Hemi=0;HWE=1	GT:AD:DP:GP:PL	./.:0,0:0:0.548244,0.384382,0.067374:0,0,0	0/0:6,0:6:0.989164,0.010836,0:0,18,146	0/1:4,5:9:0,1,0:122,0,105	0/0:17,0:17:0.999995,5e-06,0:0,51,256	0/0:10,1:11:0.934553,0.065447,0:0,10,211	0/1:1,2:3:1e-06,0.999297,0.000702:63,0,24	0/1:1,3:4:0,0.999441,0.000559:92,0,25	0/0:10,0:10:0.999316,0.000684,0:0,30,240	0/0:9,0:9:0.998633,0.001367,0:0,27,225	0/0:24,0:24:1,0,0:0,72,328	0/0:12,0:12:0.999829,0.000171,0:0,36,255	1/1:2,61:63:0,0,1:412,144,0	0/1:1,7:8:0,0.850214,0.149786:131,0,0
chr1	13557748	chr1_13557748_C_T	C	T	.	PASS	AF=0.346154;DP=118;NS=13;AN=26;MAF=0.346154;AC=9;AC_Het=9;AC_Hom=0;AC_Hemi=0;HWE=0.209153	GT:AD:DP:GP:PL	0/0:6,0:6:0.983678,0.016322,0:0,18,167	0/1:6,1:7:0.02347,0.97653,0:16,0,179	0/1:2,6:8:0,0.999997,3e-06:144,0,50	0/1:2,7:9:0,0.99898,0.00102:186,0,24	0/1:4,7:11:0,1,0:140,0,109	0/1:2,3:5:0,1,0:77,0,65	0/1:1,1:2:0.000474,0.999191,0.000336:33,0,29	0/1:2,1:3:0.0015,0.998499,0:28,0,60	0/1:6,4:10:0,1,0:103,0,158	0/1:19,5:24:0,1,0:93,0,327	0/0:18,1:19:0.99492,0.00508,0:0,23,335	0/0:8,0:8:0.995869,0.004131,0:0,24,166	0/0:6,0:6:0.983678,0.016322,0:0,18,183
chr1	13566140	chr1_13566140_G_C	G	C	.	PASS	AF=0.333333;DP=214;NS=12;AN=24;MAF=0.333333;AC=8;AC_Het=8;AC_Hom=0;AC_Hemi=0;HWE=0.216045	GT:AD:DP:GP:PL	0/0:18,0:18:0.999996,4e-06,0:0,54,334	0/1:1,3:4:0,0.999175,0.000825:85,0,25	0/1:5,9:14:0,1,0:175,0,111	0/0:4,0:4:0.939259,0.060741,0:0,12,123	0/1:5,6:11:0,1,0:131,0,117	0/1:4,3:7:0,1,0:81,0,92	0/1:1,2:3:5e-06,0.99983,0.000164:53,0,32	0/0:4,0:4:0.939259,0.060741,0:0,12,132	0/1:8,7:15:0,1,0:123,0,145	0/1:21,16:37:0,1,0:197,0,277	0/1:9,6:15:0,1,0:127,0,156	0/0:4,0:4:0.939259,0.060741,0:0,12,83	./.:0,0:0:0.434325,0.449417,0.116258:0,0,0
chr1	13566336	chr1_13566336_A_G	A	G	.	PASS	AF=0.461538;DP=256;NS=13;AN=26;MAF=0.461538;AC=12;AC_Het=6;AC_Hom=6;AC_Hemi=0;HWE=1	GT:AD:DP:GP:PL	1/1:0,17:17:0,1.8e-05,0.999982:340,51,0	0/0:10,0:10:0.998301,0.001699,0:0,30,273	0/1:8,14:22:0,1,0:276,0,166	1/1:0,18:18:0,9e-06,0.999991:357,54,0	0/1:10,8:18:0,1,0:190,0,215	0/0:6,0:6:0.973483,0.026517,0:0,18,184	0/1:2,3:5:0,0.999995,5e-06:86,0,50	1/1:0,3:3:0,0.222872,0.777128:97,9,0	0/1:15,6:21:0,1,0:124,0,285	0/1:23,22:45:0,1,0:291,0,323	0/1:10,12:22:0,1,0:254,0,213	0/0:67,0:67:1,0,0:0,202,442	0/0:2,0:2:0.696456,0.303544,0:0,6,75
chr1	13569809	chr1_13569809_A_T	A	T	.	PASS	AF=0.5;DP=183;NS=13;AN=26;MAF=0.5;AC=13;AC_Het=1;AC_Hom=12;AC_Hemi=0;HWE=0.00309751	GT:AD:DP:GP:PL	1/1:0,18:18:0,8e-06,0.999992:345,54,0	1/1:0,2:2:0,0.339042,0.660957:64,6,0	1/1:0,5:5:0,0.060254,0.939746:154,15,0	1/1:0,5:5:0,0.060254,0.939746:166,15,0	0/1:7,4:11:0,1,0:94,0,178	0/0:2,0:2:0.672335,0.327665,0:0,6,70	0/0:3,0:3:0.804069,0.195931,0:0,9,110	0/0:4,0:4:0.891396,0.108604,0:0,12,136	0/0:17,0:17:0.999985,1.5e-05,0:0,51,335	0/0:51,2:53:1,0,0:0,89,383	0/0:28,0:28:1,0,0:0,84,387	1/1:1,32:33:0,0,1:360,82,0	1/1:0,2:2:1e-06,0.339042,0.660957:60,6,0
chr1	13572427	chr1_13572427_T_A	T	A	.	PASS	AF=0.461538;DP=249;NS=13;AN=26;MAF=0.461538;AC=12;AC_Het=8;AC_Hom=4;AC_Hemi=0;HWE=0.601992	GT:AD:DP:GP:PL	0/1:12,4:16:0,1,0:67,0,205	0/0:10,0:10:0.998426,0.001574,0:0,30,246	0/0:4,0:4:0.908326,0.091674,0:0,12,111	0/1:10,3:13:1e-06,0.999999,0:58,0,183	0/0:7,0:7:0.987542,0.012458,0:0,21,154	0/1:3,1:4:0.003927,0.996073,0:22,0,74	1/1:0,3:3:0,0.236416,0.763584:93,9,0	1/1:0,4:4:0,0.134053,0.865947:110,12,0	0/1:15,2:17:0.116309,0.883691,0:7,0,246	0/1:22,13:35:0,1,0:177,0,302	0/1:10,10:20:0,1,0:192,0,197	0/1:82,26:108:0,1,0:149,0,293	0/1:4,3:7:0,1,0:70,0,100
chr1	13580561	chr1_13580561_C_T	C	T	.	PASS	AF=0.291667;DP=242;NS=12;AN=24;MAF=0.291667;AC=7;AC_Het=3;AC_Hom=4;AC_Hemi=0;HWE=0.194508	GT:AD:DP:GP:PL	0/0:20,1:21:0.997777,0.002223,0:0,26,328	0/0:6,0:6:0.98567,0.01433,0:0,18,191	0/1:5,16:21:0,1,0:306,0,103	1/1:0,9:9:0,0.008325,0.991675:250,27,0	0/1:10,2:12:0.002063,0.997937,0:27,0,231	0/0:3,0:3:0.895805,0.104195,0:0,9,99	0/0:5,0:5:0.971744,0.028256,0:0,15,153	./.:0,0:0:0.465764,0.43341,0.100826:0,0,0	0/0:13,0:13:0.999886,0.000114,0:0,39,245	0/0:38,0:38:1,0,0:0,114,360	0/0:23,0:23:1,0,0:0,69,327	1/1:0,89:89:0,0,1:439,268,0	0/1:0,2:2:0,0.517987,0.482013:81,6,0
chr1	13584571	chr1_13584571_A_G	A	G	.	PASS	AF=0.5;DP=242;NS=13;AN=26;MAF=0.5;AC=13;AC_Het=3;AC_Hom=10;AC_Hemi=0;HWE=0.0892525	GT:AD:DP:GP:PL	0/0:21,0:21:0.999999,1e-06,0:0,63,360	1/1:0,14:14:0,0.000125,0.999875:312,42,0	0/0:15,0:15:0.99994,6e-05,0:0,45,296	0/0:6,0:6:0.970371,0.029629,0:0,18,175	0/0:9,0:9:0.996198,0.003802,0:0,27,234	1/1:0,5:5:0,0.060116,0.939884:163,15,0	0/0:2,0:2:0.671795,0.328205,0:0,6,73	1/1:0,2:2:0,0.338494,0.661506:73,6,0	0/1:14,8:22:0,1,0:173,0,221	0/1:17,24:41:0,1,0:334,0,237	0/1:10,6:16:0,1,0:123,0,218	1/1:0,85:85:0,0,1:430,256,0	1/1:0,4:4:0,0.113415,0.886585:125,12,0
chr1	13585836	chr1_13585836_G_A	G	A	.	PASS	AF=0.423077;DP=256;NS=13;AN=26;MAF=0.423077;AC=11;AC_Het=3;AC_Hom=8;AC_Hemi=0;HWE=0.0855297	GT:AD:DP:GP:PL	0/1:3,5:8:0,1,0:138,0,84	1/1:0,7:7:0,0.02145,0.97855:194,21,0	1/1:0,20:20:0,3e-06,0.999997:352,60,0	1/1:0,13:13:0,0.000342,0.999658:306,39,0	0/1:3,4:7:0,1,0:117,0,76	0/1:4,1:5:0.002239,0.997761,0:25,0,120	0/0:4,0:4:0.918194,0.081806,0:0,12,125	1/1:0,3:3:0,0.25966,0.74034:108,9,0	0/0:14,0:14:0.999913,8.7e-05,0:0,42,311	0/0:39,0:39:1,0,0:0,117,397	0/0:21,0:21:0.999999,1e-06,0:0,63,375	0/0:109,0:109:1,0,0:0,328,459	0/0:6,0:6:0.978212,0.021788,0:0,18,185
chr1	13586676	chr1_13586676_A_T	A	T	.	PASS	AF=0.208333;DP=257;NS=12;AN=24;MAF=0.208333;AC=5;AC_Het=3;AC_Hom=2;AC_Hemi=0;HWE=0.403727	GT:AD:DP:GP:PL	0/0:30,0:30:1,0,0:0,90,392	./.:0,0:0:0.605629,0.345185,0.049186:0,0,0	1/1:0,19:19:0,1.3e-05,0.999987:363,57,0	0/0:14,0:14:0.999965,3.5e-05,0:0,42,308	0/0:11,0:11:0.999722,0.000278,0:0,33,273	0/0:4,0:4:0.965604,0.034396,0:0,12,123	0/1:8,1:9:0.151897,0.848103,0:10,0,203	0/0:1,0:1:0.778219,0.221776,5e-06:0,3,41	0/0:22,1:23:0.99975,0.00025,0:0,34,350	0/1:52,6:58:0.002883,0.997117,0:28,0,319	0/0:28,1:29:0.99999,1e-05,0:0,47,361	0/0:51,0:51:1,0,0:0,154,412	0/1:0,1:1:0.000863,0.777549,0.221588:35,3,0
chr1	13587096	chr1_13587096_T_A	T	A	.	PASS	AF=0.269231;DP=217;NS=13;AN=26;MAF=0.269231;AC=7;AC_Het=3;AC_Hom=4;AC_Hemi=0;HWE=0.165217	GT:AD:DP:GP:PL	0/1:5,21:26:0,1,0:332,0,86	0/0:3,0:3:0.90879,0.09121,0:0,9,88	0/0:26,0:26:1,0,0:0,78,393	0/0:5,0:5:0.975524,0.024476,0:0,15,169	0/1:2,3:5:0,1,0:100,0,58	0/0:2,0:2:0.832827,0.167173,0:0,6,70	0/0:1,0:1:0.71352,0.286451,2.9e-05:0,3,36	0/0:1,0:1:0.713534,0.286457,9e-06:0,3,41	1/1:1,16:17:0,0.056974,0.943026:281,19,0	0/1:4,20:24:0,0.999985,1.5e-05:289,0,41	1/1:1,12:13:0,0.442084,0.557916:244,8,0	0/0:61,0:61:1,0,0:0,184,387	0/0:3,0:3:0.90879,0.09121,0:0,9,105
chr1	13591737	chr1_13591737_A_T	A	T	.	PASS	AF=0.307692;DP=188;NS=13;AN=26;MAF=0.307692;AC=8;AC_Het=6;AC_Hom=2;AC_Hemi=0;HWE=1	GT:AD:DP:GP:PL	0/0:3,0:3:0.882562,0.117435,3e-06:0,9,49	1/1:0,4:4:0,0.190177,0.809823:121,12,0	0/1:4,3:7:0,1,0:77,0,111	0/1:7,1:8:0.087266,0.912734,0:10,0,176	0/0:17,1:18:0.987289,0.012711,0:0,19,301	0/0:6,0:6:0.98364,0.01636,0:0,18,161	0/0:2,0:2:0.789805,0.210188,8e-06:0,6,45	0/1:0,1:1:0.000488,0.652309,0.347203:34,3,0	0/0:11,1:12:0.60452,0.39548,0:0,2,235	0/1:27,8:35:0,1,0:116,0,321	0/1:15,7:22:0,1,0:140,0,237	0/1:54,14:68:0,1,0:142,0,303	0/0:2,0:2:0.789811,0.210189,0:0,6,69
chr1	13593090	chr1_13593090_T_C	T	C	.	PASS	AF=0.25;DP=163;NS=12;AN=24;MAF=0.25;AC=6;AC_Het=6;AC_Hom=0;AC_Hemi=0;HWE=0.529258	GT:AD:DP:GP:PL	0/1:16,8:24:0,1,0:72,0,208	0/0:1,0:1:0.718189,0.280938,0.000873:0,3,21	0/1:6,3:9:2.2e-05,0.999978,0:48,0,82	0/0:6,1:7:0.613581,0.386419,0:0,1,122	0/0:7,0:7:0.993925,0.006075,0:0,21,142	0/0:6,0:6:0.987924,0.012076,0:0,18,110	0/1:4,2:6:0.009235,0.990765,0:21,0,68	./.:0,0:0:0.516695,0.40424,0.079065:0,0,0	0/1:13,2:15:0.125709,0.874291,0:9,0,249	0/0:21,0:21:1,0,0:0,63,314	0/1:19,3:22:0.081736,0.918264,0:12,0,265	0/1:7,5:12:0.003646,0.996354,0:25,0,59	0/0:1,0:1:0.718659,0.281122,0.000219:0,3,27
chr1	13594001	chr1_13594001_G_A	G	A	.	PASS	AF=0.153846;DP=92;NS=13;AN=26;MAF=0.153846;AC=4;AC_Het=4;AC_Hom=0;AC_Hemi=0;HWE=1	GT:AD:DP:GP:PL	0/0:5,0:5:0.988437,0.011563,0:0,15,91	0/0:3,0:3:0.955299,0.044701,0:0,9,52	0/0:3,0:3:0.955299,0.044701,0:0,9,62	0/0:4,0:4:0.977139,0.022861,0:0,12,72	0/0:5,0:5:0.988437,0.011563,0:0,15,133	0/1:1,1:2:0.050532,0.945945,0.003523:17,0,14	0/1:4,4:8:3.7e-05,0.999961,1e-06:49,0,48	0/0:2,0:2:0.914421,0.085577,2e-06:0,6,42	0/1:7,1:8:0.079239,0.920761,0:15,0,141	0/0:28,0:28:1,0,0:0,84,326	0/0:9,0:9:0.999269,0.000731,0:0,27,188	0/1:6,3:9:0.00195,0.99805,0:31,0,62	0/0:6,0:6:0.994185,0.005815,0:0,18,101
chr1	13594484	chr1_13594484_C_T	C	T	.	PASS	AF=0.115385;DP=215;NS=13;AN=26;MAF=0.115385;AC=3;AC_Het=3;AC_Hom=0;AC_Hemi=0;HWE=1	GT:AD:DP:GP:PL	0/0:44,2:46:1,0,0:0,94,303	0/0:1,0:1:0.886784,0.113072,0.000144:0,3,20	0/0:22,0:22:1,0,0:0,66,263	0/0:1,0:1:0.88681,0.113075,0.000115:0,3,21	0/1:8,5:13:4.8e-05,0.999952,0:49,0,145	0/1:2,2:4:0.006192,0.993782,2.5e-05:28,0,34	0/0:4,0:4:0.984312,0.015688,0:0,12,103	0/0:2,0:2:0.940067,0.059932,1e-06:0,6,43	0/0:25,2:27:0.999848,0.000152,0:0,32,287	0/0:54,2:56:1,0,0:0,122,334	0/1:22,4:26:0.390742,0.609258,0:8,0,251	0/0:3,0:3:0.969108,0.030892,0:0,9,50	0/0:6,0:6:0.996031,0.003969,0:0,18,158
chr1	13594515	chr1_13594515_G_A	G	A	.	PASS	AF=0.384615;DP=221;NS=13;AN=26;MAF=0.384615;AC=10;AC_Het=10;AC_Hom=0;AC_Hemi=0;HWE=0.0747611	GT:AD:DP:GP:PL	0/0:43,5:48:0.99614,0.00386,0:0,25,254	0/0:1,0:1:0.626781,0.371023,0.002196:0,3,20	0/1:21,3:24:0.427278,0.572722,0:1,0,191	0/0:2,0:2:0.771619,0.228378,3e-06:0,6,50	0/1:10,1:11:0.353254,0.646746,0:2,0,128	0/1:3,1:4:0.050768,0.94923,2e-06:12,0,51	0/1:2,2:4:2e-06,0.999787,0.00021:56,0,31	0/1:1,2:3:8.4e-05,0.988247,0.011669:40,0,14	0/1:19,10:29:0,1,0:133,0,234	0/1:46,11:57:0,1,0:71,0,269	0/1:20,5:25:5.2e-05,0.999948,0:42,0,237	0/1:2,2:4:0.000269,0.999496,0.000236:35,0,31	0/1:8,1:9:0.120177,0.879823,0:8,0,146
chr1	13594524	chr1_13594524_G_A	G	A	.	PASS	AF=0.307692;DP=208;NS=13;AN=26;MAF=0.307692;AC=8;AC_Het=8;AC_Hom=0;AC_Hemi=0;HWE=0.244302	GT:AD:DP:GP:PL	0/1:27,12:39:0,1,0:120,0,249	0/0:2,0:2:0.807934,0.192065,1e-06:0,6,52	0/1:15,5:20:9e-05,0.99991,0:41,0,189	0/0:2,0:2:0.807933,0.192065,2e-06:0,6,50	0/1:8,4:12:2.3e-05,0.999977,0:47,0,139	0/1:2,2:4:0.000528,0.999377,9.5e-05:33,0,34	0/0:5,0:5:0.971143,0.028857,0:0,15,126	0/0:3,0:3:0.893766,0.106234,0:0,9,67	0/1:22,6:28:1.2e-05,0.999988,0:50,0,253	0/1:43,13:56:0,1,0:77,0,295	0/1:17,7:24:0,1,0:65,0,231	0/1:3,1:4:0.142187,0.857812,1e-06:8,0,54	0/0:9,0:9:0.998146,0.001854,0:0,27,190
chr1	13594569	chr1_13594569_T_G	T	G	.	PASS	AF=0.423077;DP=101;NS=13;AN=26;MAF=0.423077;AC=11;AC_Het=9;AC_Hom=2;AC_Hemi=0;HWE=0.275057	GT:AD:DP:GP:PL	0/1:11,3:14:0.015872,0.984128,0:16,0,129	0/1:0,1:1:0.000688,0.553617,0.445695:30,3,0	0/1:4,4:8:2e-05,0.99998,1e-06:45,0,58	0/1:2,1:3:0.037678,0.962291,3.1e-05:12,0,41	0/0:12,0:12:0.999607,0.000393,0:0,36,201	0/1:0,1:1:0.004323,0.551603,0.444074:22,3,0	0/0:3,0:3:0.832461,0.167539,0:0,9,104	0/1:1,1:2:0.015289,0.978452,0.006259:16,0,18	0/1:10,3:13:0.000467,0.999533,0:31,0,155	0/1:20,3:23:0.210447,0.789553,0:4,0,210	0/0:11,1:12:0.799888,0.200112,0:0,8,188	1/1:0,2:2:0.000114,0.383078,0.616808:39,6,0	0/1:3,4:7:1e-06,0.999997,2e-06:60,0,52
chr1	13596377	chr1_13596377_T_A	T	A	.	PASS	AF=0.461538;DP=179;NS=13;AN=26;MAF=0.461538;AC=12;AC_Het=10;AC_Hom=2;AC_Hemi=0;HWE=0.11159	GT:AD:DP:GP:PL	0/0:6,0:6:0.976698,0.023302,0:0,18,163	0/1:6,3:9:0,1,0:72,0,152	0/1:3,4:7:0,0.999997,3e-06:108,0,52	0/1:3,6:9:0,1,0:155,0,83	0/1:14,2:16:0.011934,0.988066,0:17,0,266	1/1:0,2:2:8e-06,0.395715,0.604277:51,6,0	0/0:5,0:5:0.954456,0.045544,0:0,15,170	0/1:2,1:3:0.004141,0.995851,8e-06:22,0,47	0/1:9,1:10:0.400341,0.599659,0:0,0,201	0/1:37,7:44:1e-06,0.999999,0:57,0,322	0/1:16,6:22:0,1,0:119,0,273	0/1:23,15:38:0,1,0:181,0,307	0/1:5,2:7:8e-06,0.999992,0:49,0,140
chr1	13599790	chr1_13599790_A_G	A	G	.	PASS	AF=0.5;DP=223;NS=11;AN=22;MAF=0.5;AC=11;AC_Het=3;AC_Hom=8;AC_Hemi=0;HWE=0.221583	GT:AD:DP:GP:PL	./.:0,0:0:0.261119,0.499758,0.239123:0,0,0	0/0:6,0:6:0.970965,0.029035,0:0,18,187	0/0:27,0:27:1,0,0:0,81,361	0/0:16,0:16:0.999971,2.9e-05,0:0,48,344	0/0:6,0:6:0.970965,0.029035,0:0,18,187	1/1:0,5:5:0,0.061305,0.938695:160,15,0	./.:0,0:0:0.261119,0.499758,0.239123:0,0,0	1/1:0,3:3:0,0.207129,0.792871:104,9,0	0/1:7,4:11:0,1,0:92,0,183	0/1:25,19:44:0,1,0:285,0,302	0/1:11,7:18:0,1,0:168,0,245	1/1:0,77:77:0,0,1:444,232,0	1/1:0,6:6:0,0.031621,0.968379:199,18,0
chr1	13608423	chr1_13608423_T_G	T	G	.	PASS	AF=0.136364;DP=142;NS=11;AN=22;MAF=0.136364;AC=3;AC_Het=3;AC_Hom=0;AC_Hemi=0;HWE=1	GT:AD:DP:GP:PL	./.:0,0:0:0.693197,0.278775,0.028028:0,0,0	0/0:1,0:1:0.832409,0.167379,0.000212:0,3,22	./.:0,0:0:0.693197,0.278775,0.028028:0,0,0	0/1:0,1:1:0.000825,0.831896,0.167278:37,3,0	0/0:12,1:13:0.927563,0.072437,0:0,7,273	0/0:2,0:2:0.908647,0.091353,0:0,6,71	0/0:4,0:4:0.975482,0.024518,0:0,12,127	0/0:1,0:1:0.832582,0.167413,4e-06:0,3,39	0/0:15,1:16:0.984777,0.015223,0:0,14,297	0/0:39,1:40:1,0,0:0,89,393	0/1:15,2:17:0.025179,0.974821,0:20,0,283	0/1:26,14:40:0,1,0:134,0,295	0/0:7,0:7:0.996868,0.003132,0:0,21,200
chr1	13608517	chr1_13608517_G_A	G	A	.	PASS	AF=0.136364;DP=111;NS=11;AN=22;MAF=0.136364;AC=3;AC_Het=3;AC_Hom=0;AC_Hemi=0;HWE=1	GT:AD:DP:GP:PL	./.:0,0:0:0.721332,0.255961,0.022707:0,0,0	0/1:1,4:5:0,0.98611,0.01389:92,0,8	0/0:4,0:4:0.978304,0.021696,0:0,12,96	./.:0,0:0:0.721332,0.255961,0.022707:0,0,0	0/1:8,2:10:0.000817,0.999183,0:35,0,177	0/0:2,0:2:0.918518,0.081482,0:0,6,51	0/0:3,0:3:0.957529,0.042471,0:0,9,101	0/1:0,1:1:0.02343,0.829413,0.147158:23,3,0	0/0:15,0:15:0.999989,1.1e-05,0:0,45,312	0/0:43,0:43:1,0,0:0,129,412	0/0:19,0:19:0.999999,1e-06,0:0,57,324	0/0:5,0:5:0.989033,0.010967,0:0,15,107	0/0:4,0:4:0.978304,0.021696,0:0,12,100
chr1	13613140	chr1_13613140_T_G	T	G	.	PASS	AF=0.461538;DP=276;NS=13;AN=26;MAF=0.461538;AC=12;AC_Het=10;AC_Hom=2;AC_Hemi=0;HWE=0.11159	GT:AD:DP:GP:PL	0/0:25,1:26:0.999949,5.1e-05,0:0,45,348	0/1:10,1:11:0.274903,0.725097,0:2,0,240	0/1:11,3:14:0.001991,0.998009,0:25,0,250	0/1:16,3:19:1.9e-05,0.999981,0:45,0,298	0/1:3,4:7:0,1,0:105,0,87	0/0:2,0:2:0.701056,0.298933,1e-05:0,6,47	0/1:1,7:8:0,0.986449,0.013551:180,0,15	1/1:0,5:5:0,0.068279,0.931721:137,15,0	0/1:14,15:29:0,1,0:249,0,248	0/1:28,26:54:0,1,0:298,0,317	0/1:7,7:14:0,1,0:174,0,142	0/1:48,22:70:0,1,0:209,0,354	0/1:4,4:8:0,1,0:92,0,114
chr1	13613713	chr1_13613713_C_T	C	T	.	PASS	AF=0.363636;DP=248;NS=11;AN=22;MAF=0.363636;AC=8;AC_Het=4;AC_Hom=4;AC_Hemi=0;HWE=0.537668	GT:AD:DP:GP:PL	1/1:0,14:14:0,0.000207,0.999793:230,42,0	1/1:0,5:5:0,0.095711,0.904289:132,15,0	0/1:9,16:25:0,1,0:294,0,189	0/0:10,0:10:0.998848,0.001152,0:0,30,273	0/0:11,0:11:0.999424,0.000576,0:0,33,282	./.:0,0:0:0.395316,0.466851,0.137833:0,0,0	0/0:5,0:5:0.96441,0.03559,0:0,15,159	./.:0,0:0:0.395316,0.466851,0.137833:0,0,0	0/1:8,11:19:0,1,0:223,0,182	0/1:28,12:40:0,1,0:184,0,318	0/1:12,2:14:0.001648,0.998352,0:27,0,225	0/0:103,0:103:1,0,0:0,310,453	0/0:2,0:2:0.772061,0.227939,0:0,6,70
chr1	13616230	chr1_13616230_G_T	G	T	.	PASS	AF=0.125;DP=265;NS=12;AN=24;MAF=0.125;AC=3;AC_Het=3;AC_Hom=0;AC_Hemi=0;HWE=1	GT:AD:DP:GP:PL	./.:0,0:0:0.736294,0.243564,0.020143:0,0,0	0/0:5,0:5:0.989769,0.010231,0:0,15,160	0/1:8,4:12:0,1,0:106,0,202	0/0:19,0:19:0.999999,1e-06,0:0,57,342	0/0:10,0:10:0.999677,0.000323,0:0,30,253	0/1:2,3:5:0,0.999999,1e-06:78,0,50	0/1:0,2:2:4e-06,0.751423,0.248573:64,6,0	0/0:1,0:1:0.858075,0.141923,2e-06:0,3,41	0/0:27,0:27:1,0,0:0,81,378	0/0:61,0:61:1,0,0:0,184,433	0/0:26,0:26:1,0,0:0,78,387	0/0:91,0:91:1,0,0:0,274,441	0/0:6,0:6:0.994858,0.005142,0:0,18,187
chr1	13619029	chr1_13619029_A_G	A	G	.	PASS	AF=0.153846;DP=272;NS=13;AN=26;MAF=0.153846;AC=4;AC_Het=2;AC_Hom=2;AC_Hemi=0;HWE=0.234783	GT:AD:DP:GP:PL	0/0:9,0:9:0.999328,0.000672,0:0,27,227	0/0:9,0:9:0.999328,0.000672,0:0,27,251	0/0:1,0:1:0.853104,0.146888,8e-06:0,3,35	0/1:2,1:3:0.00916,0.99084,0:25,0,63	0/0:10,0:10:0.999664,0.000336,0:0,30,268	0/1:5,3:8:0,1,0:77,0,129	1/1:0,4:4:0,0.42061,0.57939:128,12,0	0/0:2,0:2:0.920735,0.079265,0:0,6,76	0/0:22,0:22:1,0,0:0,66,364	0/0:60,0:60:1,0,0:0,181,430	0/0:38,0:38:1,0,0:0,114,426	0/0:102,0:102:1,0,0:0,307,459	0/0:4,0:4:0.978932,0.021068,0:0,12,135
chr1	13621070	chr1_13621070_A_G	A	G	.	PASS	AF=0.409091;DP=269;NS=11;AN=22;MAF=0.409091;AC=9;AC_Het=1;AC_Hom=8;AC_Hemi=0;HWE=0.00928793	GT:AD:DP:GP:PL	./.:0,0:0:0.361442,0.479517,0.159041:0,0,0	1/1:0,5:5:0,0.086104,0.913896:139,15,0	1/1:0,8:8:0,0.01164,0.98836:232,24,0	0/0:14,0:14:0.999919,8.1e-05,0:0,42,290	0/0:6,0:6:0.979693,0.020307,0:0,18,180	0/1:2,1:3:0.000758,0.999241,0:30,0,59	0/0:7,0:7:0.989742,0.010258,0:0,21,206	./.:0,0:0:0.361442,0.479517,0.159041:0,0,0	0/0:30,0:30:1,0,0:0,90,415	0/0:67,0:67:1,0,0:0,202,454	0/0:31,0:31:1,0,0:0,93,408	1/1:0,94:94:0,0,1:446,283,0	1/1:0,4:4:0,0.158557,0.841443:113,12,0
chr1	13622289	chr1_13622289_T_G	T	G	.	PASS	AF=0.423077;DP=234;NS=13;AN=26;MAF=0.423077;AC=11;AC_Het=3;AC_Hom=8;AC_Hemi=0;HWE=0.0855297	GT:AD:DP:GP:PL	1/1:0,25:25:0,0,1:362,75,0	0/1:2,1:3:0.001599,0.998401,0:26,0,70	1/1:0,21:21:0,1e-06,0.999999:361,63,0	1/1:0,4:4:0,0.136694,0.863306:134,12,0	0/1:3,7:10:0,1,0:170,0,86	0/0:2,0:2:0.716998,0.283002,0:0,6,75	0/0:2,0:2:0.716998,0.283002,0:0,6,72	1/1:0,3:3:0,0.240513,0.759487:109,9,0	0/0:31,0:31:1,0,0:0,93,428	0/0:57,0:57:1,0,0:0,172,443	0/0:27,0:27:1,0,0:0,81,403	0/1:30,17:47:0,1,0:190,0,312	0/0:2,0:2:0.716998,0.283002,0:0,6,73
chr1	13634550	chr1_13634550_A_G	A	G	.	PASS	AF=0.307692;DP=268;NS=13;AN=26;MAF=0.307692;AC=8;AC_Het=2;AC_Hom=6;AC_Hemi=0;HWE=0.0334096	GT:AD:DP:GP:PL	0/1:3,15:18:0,0.999999,1e-06:271,0,52	0/0:8,0:8:0.996819,0.003181,0:0,24,220	0/0:17,0:17:0.999994,6e-06,0:0,51,318	0/0:15,0:15:0.999975,2.5e-05,0:0,45,316	0/0:14,0:14:0.99995,5e-05,0:0,42,308	1/1:0,3:3:0,0.379667,0.620333:92,9,0	0/1:1,2:3:2e-06,0.999348,0.00065:57,0,25	0/0:4,0:4:0.951424,0.048576,0:0,12,114	0/0:16,0:16:0.999988,1.2e-05,0:0,48,318	0/0:40,1:41:1,0,0:0,84,366	0/0:18,0:18:0.999997,3e-06,0:0,54,342	1/1:0,105:105:0,0,1:435,316,0	1/1:0,5:5:0,0.132702,0.867298:145,15,0
chr1	13638774	chr1_13638774_C_T	C	T	.	PASS	AF=0.416667;DP=79;NS=12;AN=24;MAF=0.416667;AC=10;AC_Het=6;AC_Hom=4;AC_Hemi=0;HWE=1	GT:AD:DP:GP:PL	./.:0,0:0:0.271763,0.499092,0.229145:0,0,0	0/1:0,1:1:0.002255,0.520131,0.477614:24,3,0	0/1:2,2:4:2e-06,0.999997,1e-06:55,0,58	0/1:2,1:3:0.000868,0.999132,0:28,0,63	0/1:3,1:4:0.013588,0.986412,0:16,0,93	1/1:0,4:4:0,0.119814,0.880186:112,12,0	0/0:1,0:1:0.52122,0.478605,0.000175:0,3,34	1/1:0,2:2:2e-06,0.352543,0.647455:55,6,0	0/0:12,0:12:0.999552,0.000448,0:0,36,231	0/0:29,1:30:0.999996,4e-06,0:0,56,319	0/0:12,1:13:0.639215,0.360785,0:0,5,242	0/1:1,3:4:0,0.818655,0.181345:76,0,3	0/1:0,1:1:0.000113,0.521248,0.478639:37,3,0
chr1	13641845	chr1_13641845_A_C	A	C	.	PASS	AF=0.5;DP=144;NS=11;AN=22;MAF=0.5;AC=11;AC_Het=1;AC_Hom=10;AC_Hemi=0;HWE=0.0107622	GT:AD:DP:GP:PL	./.:0,0:0:0.273658,0.498931,0.227412:0,0,0	1/1:0,2:2:0,0.354205,0.645795:70,6,0	0/0:1,0:1:0.523035,0.476792,0.000173:0,3,34	./.:0,0:0:0.273658,0.498931,0.227412:0,0,0	0/0:7,0:7:0.985957,0.014043,0:0,21,209	0/1:5,2:7:1.5e-05,0.999985,0:46,0,111	1/1:0,3:3:0,0.215217,0.784783:75,9,0	1/1:0,3:3:0,0.215217,0.784783:97,9,0	0/0:21,0:21:0.999999,1e-06,0:0,63,358	0/0:35,0:35:1,0,0:0,105,376	0/0:22,0:22:1,0,0:0,66,365	1/1:0,40:40:0,0,1:390,120,0	1/1:0,3:3:0,0.215217,0.784783:103,9,0
chr1	13643247	chr1_13643247_G_A	G	A	.	PASS	AF=0.416667;DP=166;NS=12;AN=24;MAF=0.416667;AC=10;AC_Het=2;AC_Hom=8;AC_Hemi=0;HWE=0.0286714	GT:AD:DP:GP:PL	1/1:0,14:14:0,0.000168,0.999832:267,42,0	1/1:0,3:3:0,0.25593,0.74407:113,9,0	1/1:0,7:7:0,0.021044,0.978956:190,21,0	1/1:0,6:6:0,0.041222,0.958778:192,18,0	0/1:6,11:17:0,1,0:253,0,149	0/1:2,1:3:0.000437,0.999563,0:32,0,65	./.:0,0:0:0.33536,0.487486,0.177155:0,0,0	0/0:2,0:2:0.733461,0.266539,0:0,6,62	0/0:21,0:21:0.999999,1e-06,0:0,63,336	0/0:50,0:50:1,0,0:0,151,415	0/0:23,0:23:1,0,0:0,69,356	0/0:15,0:15:0.999956,4.4e-05,0:0,45,195	0/0:3,0:3:0.84624,0.15376,0:0,9,112
chr1	13652003	chr1_13652003_G_A	G	A	.	PASS	AF=0.230769;DP=235;NS=13;AN=26;MAF=0.230769;AC=6;AC_Het=6;AC_Hom=0;AC_Hemi=0;HWE=1	GT:AD:DP:GP:PL	0/1:13,6:19:0,1,0:99,0,240	0/1:7,1:8:0.199422,0.800578,0:9,0,145	0/0:26,0:26:1,0,0:0,78,369	0/0:10,0:10:0.999498,0.000502,0:0,30,232	0/0:13,1:14:0.909554,0.090446,0:0,7,253	0/0:6,0:6:0.99203,0.00797,0:0,18,162	0/0:5,0:5:0.984186,0.015814,0:0,15,131	0/0:4,0:4:0.968864,0.031136,0:0,12,125	0/0:17,0:17:0.999996,4e-06,0:0,51,294	0/1:22,8:30:0,1,0:113,0,301	0/1:18,3:21:0.002976,0.997024,0:28,0,273	0/1:58,8:66:0.386759,0.613241,0:5,0,244	0/1:8,1:9:0.239252,0.760748,0:8,0,163
chr1	13652064	chr1_13652064_A_T	A	T	.	PASS	AF=0.384615;DP=271;NS=13;AN=26;MAF=0.384615;AC=10;AC_Het=8;AC_Hom=2;AC_Hemi=0;HWE=0.56581	GT:AD:DP:GP:PL	0/0:15,0:15:0.999958,4.2e-05,0:0,45,314	0/1:1,10:11:0,0.94756,0.05244:228,0,8	0/1:14,14:28:0,1,0:271,0,278	0/1:8,5:13:0,1,0:121,0,210	0/1:13,7:20:0,1,0:163,0,213	0/0:3,0:3:0.854592,0.145408,0:0,9,115	0/0:2,0:2:0.746101,0.253899,0:0,6,78	0/0:4,0:4:0.921596,0.078404,0:0,12,144	0/1:10,7:17:0,1,0:160,0,205	0/1:22,26:48:0,1,0:328,0,309	0/1:21,7:28:0,1,0:136,0,339	1/1:4,75:79:0,0,1:366,102,0	0/1:2,1:3:0.000739,0.999261,0:30,0,65
chr1	13652711	chr1_13652711_T_A	T	A	.	PASS	AF=0.291667;DP=272;NS=12;AN=24;MAF=0.291667;AC=7;AC_Het=5;AC_Hom=2;AC_Hemi=0;HWE=1	GT:AD:DP:GP:PL	0/0:28,0:28:1,0,0:0,84,362	0/0:3,0:3:0.902404,0.097596,0:0,9,94	0/0:17,0:17:0.999993,7e-06,0:0,51,332	0/0:13,0:13:0.999894,0.000106,0:0,39,290	0/1:13,11:24:0,1,0:244,0,252	0/1:1,2:3:1.6e-05,0.999118,0.000866:49,0,24	./.:0,0:0:0.487236,0.421574,0.09119:0,0,0	0/0:4,0:4:0.948699,0.051301,0:0,12,129	0/1:5,10:15:0,1,0:195,0,102	0/1:31,24:55:0,1,0:321,0,332	0/1:10,16:26:0,1,0:269,0,208	1/1:0,81:81:0,0,1:409,244,0	0/0:3,0:3:0.902404,0.097596,0:0,9,110
chr1	13653684	chr1_13653684_C_T	C	T	.	PASS	AF=0.115385;DP=232;NS=13;AN=26;MAF=0.115385;AC=3;AC_Het=1;AC_Hom=2;AC_Hemi=0;HWE=0.12	GT:AD:DP:GP:PL	0/0:18,0:18:0.999999,1e-06,0:0,54,311	0/0:6,0:6:0.996098,0.003902,0:0,18,143	0/0:14,0:14:0.999985,1.5e-05,0:0,42,320	0/0:20,0:20:1,0,0:0,60,266	0/0:10,0:10:0.999755,0.000245,0:0,30,242	0/0:5,0:5:0.992227,0.007773,0:0,15,122	0/1:0,2:2:1e-06,0.799544,0.200455:72,6,0	1/1:0,5:5:0,0.332697,0.667303:156,15,0	0/0:8,0:8:0.999022,0.000978,0:0,24,208	0/0:26,0:26:1,0,0:0,78,347	0/0:12,0:12:0.999939,6.1e-05,0:0,36,300	0/0:102,0:102:1,0,0:0,307,463	0/0:4,0:4:0.984573,0.015427,0:0,12,142
chr1	13653810	chr1_13653810_T_C	T	C	.	PASS	AF=0.346154;DP=153;NS=13;AN=26;MAF=0.346154;AC=9;AC_Het=3;AC_Hom=6;AC_Hemi=0;HWE=0.0919908	GT:AD:DP:GP:PL	0/0:17,0:17:0.999991,9e-06,0:0,51,202	0/0:1,0:1:0.62968,0.370251,6.9e-05:0,3,35	0/1:8,1:9:0.256367,0.743633,0:4,0,175	0/0:1,0:1:0.62968,0.370251,6.9e-05:0,3,35	0/1:4,2:6:1.1e-05,0.999989,0:49,0,105	0/0:1,0:1:0.62938,0.370074,0.000547:0,3,26	0/1:0,1:1:0.000214,0.629585,0.370201:37,3,0	1/1:0,2:2:0,0.459553,0.540447:70,6,0	0/0:5,0:5:0.964554,0.035446,0:0,15,124	0/0:20,0:20:0.999999,1e-06,0:0,60,269	0/0:10,0:10:0.998853,0.001147,0:0,30,245	1/1:0,76:76:0,0,1:426,229,0	1/1:0,4:4:0,0.17531,0.82469:127,12,0
chr1	13667432	chr1_13667432_A_G	A	G	.	PASS	AF=0.125;DP=231;NS=12;AN=24;MAF=0.125;AC=3;AC_Het=3;AC_Hom=0;AC_Hemi=0;HWE=1	GT:AD:DP:GP:PL	0/1:0,1:1:0.001085,0.862187,0.136729:37,3,0	0/0:3,0:3:0.961867,0.038133,0:0,9,99	0/1:16,3:19:0.001083,0.998917,0:35,0,284	0/0:30,2:32:0.999258,0.000742,0:0,26,355	0/0:18,0:18:0.999999,1e-06,0:0,54,360	./.:0,0:0:0.744983,0.236282,0.018735:0,0,0	0/0:2,0:2:0.926535,0.073465,0:0,6,65	0/0:3,0:3:0.961867,0.038133,0:0,9,105	0/0:17,0:17:0.999998,2e-06,0:0,51,333	0/0:33,0:33:1,0,0:0,99,410	0/0:22,0:22:1,0,0:0,66,344	0/0:70,6:76:1,0,0:0,70,328	0/1:2,2:4:8e-06,0.999992,0:56,0,59
chr1	13672473	chr1_13672473_T_C	T	C	.	PASS	AF=0.192308;DP=231;NS=13;AN=26;MAF=0.192308;AC=5;AC_Het=3;AC_Hom=2;AC_Hemi=0;HWE=0.373913	GT:AD:DP:GP:PL	0/1:2,23:25:0,0.810313,0.189687:270,3,0	1/1:0,6:6:0,0.107685,0.892315:152,18,0	0/0:17,0:17:0.999996,4e-06,0:0,51,340	0/0:13,0:13:0.999937,6.3e-05,0:0,39,317	0/0:9,0:9:0.99899,0.00101,0:0,27,258	0/1:2,2:4:2e-06,0.999998,0:59,0,67	0/0:1,0:1:0.794316,0.205674,1.1e-05:0,3,37	0/1:2,1:3:0.001941,0.998059,0:30,0,65	0/0:18,0:18:0.999998,2e-06,0:0,54,351	0/0:58,0:58:1,0,0:0,175,433	0/0:17,0:17:0.999996,4e-06,0:0,51,345	0/0:57,0:57:1,0,0:0,172,409	0/0:3,0:3:0.939204,0.060796,0:0,9,110
chr1	13677630	chr1_13677630_C_T	C	T	.	PASS	AF=0.153846;DP=260;NS=13;AN=26;MAF=0.153846;AC=4;AC_Het=4;AC_Hom=0;AC_Hemi=0;HWE=1	GT:AD:DP:GP:PL	0/1:2,9:11:0,0.988974,0.011026:210,0,9	0/0:6,0:6:0.994397,0.005603,0:0,18,159	0/0:20,0:20:1,0,0:0,60,334	0/0:22,0:22:1,0,0:0,66,349	0/0:15,0:15:0.999989,1.1e-05,0:0,45,248	0/0:6,0:6:0.994397,0.005603,0:0,18,154	0/1:1,1:2:0.003494,0.99646,4.5e-05:29,0,33	0/1:4,1:5:0.042536,0.957464,0:18,0,107	0/1:11,2:13:0.00927,0.99073,0:25,0,225	0/0:30,2:32:0.999761,0.000239,0:0,32,327	0/0:18,1:19:0.997824,0.002176,0:0,22,278	0/0:102,0:102:1,0,0:0,307,456	0/0:7,0:7:0.99719,0.00281,0:0,21,202
chr1	13683385	chr1_13683385_T_C	T	C	.	PASS	AF=0.458333;DP=263;NS=12;AN=24;MAF=0.458333;AC=11;AC_Het=1;AC_Hom=10;AC_Hemi=0;HWE=0.00444205	GT:AD:DP:GP:PL	./.:0,0:0:0.285814,0.497603,0.216582:0,0,0	1/1:0,3:3:0,0.22311,0.77689:97,9,0	1/1:0,22:22:0,1e-06,0.999999:361,66,0	1/1:0,14:14:0,0.00014,0.99986:313,42,0	0/1:4,9:13:0,1,0:226,0,95	0/0:5,0:5:0.948403,0.051597,0:0,15,167	0/0:1,0:1:0.534601,0.465367,3.2e-05:0,3,41	0/0:4,0:4:0.901869,0.098131,0:0,12,125	0/0:12,0:12:0.999575,0.000425,0:0,36,288	0/0:55,0:55:1,0,0:0,166,427	0/0:24,0:24:1,0,0:0,72,369	1/1:0,107:107:0,0,1:451,322,0	1/1:0,3:3:0,0.22311,0.77689:106,9,0
chr1	13686376	chr1_13686376_C_A	C	A	.	PASS	AF=0.375;DP=234;NS=12;AN=24;MAF=0.375;AC=9;AC_Het=5;AC_Hom=4;AC_Hemi=0;HWE=1	GT:AD:DP:GP:PL	0/1:5,12:17:0,1,0:171,0,114	0/1:4,1:5:0.014877,0.985123,0:18,0,99	0/0:20,0:20:0.999999,1e-06,0:0,60,350	0/0:12,0:12:0.999741,0.000259,0:0,36,292	0/0:18,1:19:0.999916,8.4e-05,0:0,41,319	0/1:1,1:2:0.123777,0.841393,0.034831:8,0,8	0/0:6,0:6:0.983694,0.016306,0:0,18,184	./.:0,0:0:0.426924,0.452941,0.120136:0,0,0	0/1:18,5:23:0.062065,0.937935,0:12,0,271	0/0:55,10:65:0.995993,0.004007,0:0,24,263	0/1:20,4:24:0.051006,0.948994,0:12,0,274	1/1:0,38:38:0,0,1:237,114,0	1/1:0,2:2:0,0.485211,0.514789:75,6,0
chr1	13691935	chr1_13691935_A_G	A	G	.	PASS	AF=0.416667;DP=212;NS=12;AN=24;MAF=0.416667;AC=10;AC_Het=2;AC_Hom=8;AC_Hemi=0;HWE=0.0286714	GT:AD:DP:GP:PL	1/1:0,6:6:0,0.045105,0.954895:170,18,0	./.:0,0:0:0.362227,0.479252,0.158521:0,0,0	1/1:0,8:8:0,0.011671,0.988329:218,24,0	1/1:0,4:4:0,0.15892,0.84108:107,12,0	0/1:4,3:7:0,1,0:81,0,117	0/0:8,0:8:0.994859,0.005141,0:0,24,218	1/1:0,3:3:0,0.274257,0.725743:89,9,0	0/1:3,4:7:0,1,0:113,0,84	0/0:11,0:11:0.999354,0.000646,0:0,33,255	0/0:43,0:43:1,0,0:0,129,408	0/0:17,0:17:0.99999,1e-05,0:0,51,316	0/0:93,0:93:1,0,0:0,280,427	0/0:5,0:5:0.960297,0.039703,0:0,15,164
chr1	13693295	chr1_13693295_C_A	C	A	.	PASS	AF=0.346154;DP=152;NS=13;AN=26;MAF=0.346154;AC=9;AC_Het=9;AC_Hom=0;AC_Hemi=0;HWE=0.209153	GT:AD:DP:GP:PL	0/0:14,2:16:0.54607,0.45393,0:0,1,207	0/1:5,1:6:0.126158,0.873842,0:8,0,128	0/1:15,2:17:0.13686,0.86314,0:8,0,239	0/1:5,1:6:0.360657,0.639343,0:2,0,114	0/1:5,1:6:0.103,0.897,0:9,0,125	0/1:3,1:4:0.124678,0.875322,0:8,0,75	0/1:1,1:2:0.001141,0.998638,0.00022:29,0,31	0/0:1,0:1:0.643786,0.356199,1.6e-05:0,3,41	0/1:6,1:7:0.035257,0.964743,0:14,0,127	0/0:18,2:20:0.95011,0.04989,0:0,13,247	0/1:9,2:11:0.06833,0.93167,0:11,0,180	0/1:38,17:55:0,1,0:167,0,269	0/0:1,0:1:0.643395,0.355982,0.000623:0,3,25
chr1	13699503	chr1_13699503_G_A	G	A	.	PASS	AF=0.318182;DP=96;NS=11;AN=22;MAF=0.318182;AC=7;AC_Het=5;AC_Hom=2;AC_Hemi=0;HWE=1	GT:AD:DP:GP:PL	0/1:0,1:1:0.000754,0.568975,0.430271:30,3,0	1/1:0,9:9:0,0.005139,0.994861:247,27,0	0/0:12,1:13:0.630959,0.369041,0:0,4,266	0/1:0,1:1:0.000189,0.569297,0.430514:36,3,0	0/0:9,0:9:0.997055,0.002945,0:0,27,256	./.:0,0:0:0.324224,0.490365,0.185411:0,0,0	0/0:2,0:2:0.725637,0.274363,0:0,6,82	./.:0,0:0:0.324224,0.490365,0.185411:0,0,0	0/1:10,1:11:0.349825,0.650175,0:1,0,237	0/0:27,3:30:0.537641,0.462359,0:0,2,305	0/0:12,0:12:0.999631,0.000369,0:0,36,302	0/1:0,1:1:0.001197,0.568723,0.43008:28,3,0	0/1:0,1:1:0.000238,0.569269,0.430493:35,3,0
chr1	13700066	chr1_13700066_G_A	G	A	.	PASS	AF=0.461538;DP=266;NS=13;AN=26;MAF=0.461538;AC=12;AC_Het=6;AC_Hom=6;AC_Hemi=0;HWE=1	GT:AD:DP:GP:PL	0/0:16,0:16:0.999974,2.6e-05,0:0,48,323	0/0:3,0:3:0.826598,0.173402,0:0,9,110	1/1:0,11:11:0,0.001162,0.998838:285,33,0	1/1:0,3:3:0,0.229536,0.770464:107,9,0	0/1:7,3:10:0,1,0:84,0,195	1/1:0,4:4:0,0.129646,0.870354:143,12,0	0/0:5,0:5:0.95017,0.04983,0:0,15,147	0/1:3,2:5:4e-06,0.999996,0:51,0,77	0/1:8,16:24:0,1,0:300,0,166	0/1:29,27:56:0,1,0:350,0,339	0/1:9,19:28:0,1,0:303,0,189	0/0:92,0:92:1,0,0:0,277,440	0/1:5,3:8:0,1,0:78,0,137
chr1	13700090	chr1_13700090_G_A	G	A	.	PASS	AF=0.192308;DP=264;NS=13;AN=26;MAF=0.192308;AC=5;AC_Het=3;AC_Hom=2;AC_Hemi=0;HWE=0.373913	GT:AD:DP:GP:PL	0/1:0,1:1:0.000313,0.796636,0.203052:40,3,0	0/1:0,2:2:0,0.662349,0.337651:82,6,0	0/0:11,0:11:0.999751,0.000249,0:0,33,273	0/0:1,0:1:0.796884,0.203111,5e-06:0,3,40	0/0:8,0:8:0.998013,0.001987,0:0,24,237	0/0:4,0:4:0.969124,0.030876,0:0,12,136	1/1:0,3:3:0,0.495157,0.504843:112,9,0	0/1:2,1:3:0.002481,0.997519,0:29,0,56	0/0:28,0:28:1,0,0:0,84,396	0/0:64,0:64:1,0,0:0,193,446	0/0:25,0:25:1,0,0:0,75,394	0/0:106,0:106:1,0,0:0,319,454	0/0:8,0:8:0.998013,0.001987,0:0,24,242
chr1	13700116	chr1_13700116_T_C	T	C	.	PASS	AF=0.269231;DP=260;NS=13;AN=26;MAF=0.269231;AC=7;AC_Het=7;AC_Hom=0;AC_Hemi=0;HWE=0.49913	GT:AD:DP:GP:PL	0/1:3,1:4:0.040278,0.959722,0:15,0,79	0/0:6,0:6:0.988289,0.011711,0:0,18,199	0/0:7,0:7:0.99411,0.00589,0:0,21,199	0/0:2,0:2:0.840618,0.159382,0:0,6,60	0/1:1,4:5:0,0.998086,0.001914:120,0,20	0/0:7,0:7:0.99411,0.00589,0:0,21,213	0/0:3,0:3:0.913409,0.086591,0:0,9,100	0/1:3,1:4:0.004191,0.995809,0:25,0,79	0/1:13,10:23:0,1,0:227,0,262	0/1:35,26:61:0,1,0:328,0,352	0/1:15,6:21:0,1,0:134,0,286	0/0:108,0:108:1,0,0:0,325,455	0/1:8,1:9:0.078299,0.921701,0:12,0,205
chr1	13707495	chr1_13707495_T_G	T	G	.	PASS	AF=0.5;DP=199;NS=13;AN=26;MAF=0.5;AC=13;AC_Het=1;AC_Hom=12;AC_Hemi=0;HWE=0.00309751	GT:AD:DP:GP:PL	1/1:0,17:17:0,1.6e-05,0.999984:296,51,0	1/1:0,2:2:0,0.338183,0.661817:70,6,0	1/1:0,15:15:0,6.2e-05,0.999938:314,45,0	1/1:0,8:8:0,0.007921,0.992079:161,24,0	0/1:4,2:6:1.6e-05,0.999984,0:45,0,117	0/0:8,0:8:0.992414,0.007586,0:0,24,217	0/0:6,0:6:0.970331,0.029669,0:0,18,183	0/0:3,0:3:0.803463,0.196537,0:0,9,98	0/0:10,0:10:0.998093,0.001907,0:0,30,240	0/0:28,0:28:1,0,0:0,84,371	0/0:20,0:20:0.999998,2e-06,0:0,60,343	1/1:1,65:66:0,0,1:414,180,0	1/1:0,6:6:0,0.030948,0.969052:170,18,0
chr1	13726245	chr1_13726245_C_T	C	T	.	PASS	AF=0.416667;DP=169;NS=12;AN=24;MAF=0.416667;AC=10;AC_Het=4;AC_Hom=6;AC_Hemi=0;HWE=0.289272	GT:AD:DP:GP:PL	0/0:6,0:6:0.978571,0.021429,0:0,18,176	1/1:0,8:8:0,0.011025,0.988975:231,24,0	0/0:13,0:13:0.999829,0.000171,0:0,39,307	0/0:9,0:9:0.99727,0.00273,0:0,27,205	0/1:5,3:8:0,1,0:82,0,145	0/0:8,0:8:0.994555,0.005445,0:0,24,215	0/0:6,0:6:0.978571,0.021429,0:0,18,179	./.:0,0:0:0.345704,0.484524,0.169772:0,0,0	0/1:13,6:19:0,1,0:110,0,262	0/1:25,10:35:0,1,0:161,0,327	0/1:8,7:15:0,1,0:147,0,191	1/1:0,38:38:0,0,1:354,114,0	1/1:0,4:4:0,0.151368,0.848632:136,12,0
chr1	13726891	chr1_13726891_T_C	T	C	.	PASS	AF=0.230769;DP=190;NS=13;AN=26;MAF=0.230769;AC=6;AC_Het=0;AC_Hom=6;AC_Hemi=0;HWE=0.00124224	GT:AD:DP:GP:PL	1/1:0,11:11:0,0.003324,0.996676:215,33,0	0/0:5,0:5:0.982029,0.017971,0:0,15,165	0/0:13,0:13:0.999929,7.1e-05,0:0,39,305	0/0:6,0:6:0.990933,0.009067,0:0,18,174	0/0:9,0:9:0.998858,0.001142,0:0,27,254	0/0:8,0:8:0.997718,0.002282,0:0,24,218	0/0:8,0:8:0.997718,0.002282,0:0,24,228	0/0:4,0:4:0.964691,0.035309,0:0,12,138	0/0:21,0:21:1,0,0:0,63,379	0/0:45,0:45:1,0,0:0,135,425	0/0:19,0:19:0.999999,1e-06,0:0,57,362	1/1:0,33:33:0,0,1:386,99,0	1/1:0,5:5:0,0.175892,0.824108:155,15,0
chr1	13726909	chr1_13726909_A_G	A	G	.	PASS	AF=0.307692;DP=263;NS=13;AN=26;MAF=0.307692;AC=8;AC_Het=6;AC_Hom=2;AC_Hemi=0;HWE=1	GT:AD:DP:GP:PL	0/0:20,0:20:0.999999,1e-06,0:0,60,346	0/1:3,1:4:0.001459,0.998541,0:29,0,99	0/1:6,5:11:0,1,0:137,0,147	0/1:4,7:11:0,1,0:175,0,107	0/1:3,7:10:0,1,0:189,0,73	0/1:1,6:7:0,0.997795,0.002205:172,0,20	0/1:3,2:5:1e-06,0.999999,0:60,0,89	1/1:0,5:5:0,0.12566,0.87434:166,15,0	0/0:18,0:18:0.999997,3e-06,0:0,54,355	0/0:38,2:40:0.999981,1.9e-05,0:0,47,376	0/0:17,1:18:0.995813,0.004187,0:0,23,316	0/0:103,0:103:1,0,0:0,310,466	0/0:11,0:11:0.999576,0.000424,0:0,33,292
chr1	13740942	chr1_13740942_A_G	A	G	.	PASS	AF=0.125;DP=258;NS=12;AN=24;MAF=0.125;AC=3;AC_Het=3;AC_Hom=0;AC_Hemi=0;HWE=1	GT:AD:DP:GP:PL	0/0:30,0:30:1,0,0:0,90,379	0/1:6,5:11:0,1,0:101,0,146	./.:0,0:0:0.754983,0.22783,0.017188:0,0,0	0/0:6,0:6:0.995307,0.004693,0:0,18,171	0/0:5,0:5:0.990658,0.009342,0:0,15,169	0/1:8,7:15:0,1,0:183,0,182	0/1:3,4:7:0,1,0:130,0,81	0/0:1,0:1:0.868897,0.131101,2e-06:0,3,40	0/0:11,0:11:0.999853,0.000147,0:0,33,277	0/0:37,0:37:1,0,0:0,111,340	0/0:20,0:20:1,0,0:0,60,369	0/0:107,0:107:1,0,0:0,322,453	0/0:8,0:8:0.998823,0.001177,0:0,24,215
chr1	13741119	chr1_13741119_G_T	G	T	.	PASS	AF=0.458333;DP=158;NS=12;AN=24;MAF=0.458333;AC=11;AC_Het=3;AC_Hom=8;AC_Hemi=0;HWE=0.103129	GT:AD:DP:GP:PL	./.:0,0:0:0.292751,0.496627,0.210622:0,0,0	0/1:4,2:6:1e-06,0.999999,0:57,0,104	1/1:0,4:4:0,0.128437,0.871563:131,12,0	1/1:0,5:5:0,0.068625,0.931375:145,15,0	0/0:3,0:3:0.825051,0.174949,0:0,9,94	0/0:3,0:3:0.825051,0.174949,0:0,9,92	1/1:0,2:2:0,0.370858,0.629142:77,6,0	0/1:0,1:1:0.00032,0.540889,0.458791:33,3,0	0/0:10,0:10:0.998346,0.001654,0:0,30,246	0/0:44,1:45:1,0,0:0,108,401	0/0:16,0:16:0.999974,2.6e-05,0:0,48,303	0/1:10,49:59:0,1,0:327,0,81	1/1:0,3:3:0,0.227639,0.772361:98,9,0
chr1	13751442	chr1_13751442_C_T	C	T	.	PASS	AF=0.115385;DP=134;NS=13;AN=26;MAF=0.115385;AC=3;AC_Het=1;AC_Hom=2;AC_Hemi=0;HWE=0.12	GT:AD:DP:GP:PL	1/1:0,6:6:0,0.184098,0.815902:153,18,0	0/0:3,0:3:0.966537,0.033463,0:0,9,78	0/0:20,0:20:1,0,0:0,60,338	0/0:7,0:7:0.997841,0.002159,0:0,21,192	0/0:10,0:10:0.99973,0.00027,0:0,30,246	0/0:5,0:5:0.991419,0.008581,0:0,15,136	0/1:0,1:1:0.002002,0.876598,0.1214:35,3,0	0/0:1,0:1:0.878347,0.12164,1.3e-05:0,3,31	0/0:9,0:9:0.999459,0.000541,0:0,27,203	0/0:17,1:18:0.998663,0.001337,0:0,23,259	0/0:13,1:14:0.949159,0.050841,0:0,7,189	0/0:34,0:34:1,0,0:0,102,369	0/0:5,0:5:0.991419,0.008581,0:0,15,145
chr1	13755688	chr1_13755688_T_C	T	C	.	PASS	AF=0.125;DP=156;NS=12;AN=24;MAF=0.125;AC=3;AC_Het=3;AC_Hom=0;AC_Hemi=0;HWE=1	GT:AD:DP:GP:PL	0/0:26,0:26:1,0,0:0,78,394	./.:0,0:0:0.72531,0.252683,0.022007:0,0,0	0/0:21,0:21:1,0,0:0,63,364	0/0:37,0:37:1,0,0:0,111,434	0/1:4,2:6:2.3e-05,0.999977,0:51,0,118	0/1:4,1:5:0.067902,0.932098,0:16,0,121	0/0:9,0:9:0.99932,0.00068,0:0,27,251	0/0:1,0:1:0.85165,0.148348,2e-06:0,3,41	0/0:4,0:4:0.978691,0.021309,0:0,12,117	0/0:21,2:23:0.902875,0.097125,0:0,5,317	0/0:10,1:11:0.649882,0.350118,0:2,0,220	0/1:6,2:8:4.6e-05,0.999954,0:48,0,122	0/0:5,0:5:0.989231,0.010769,0:0,15,165
chr1	13778999	chr1_13778999_C_T	C	T	.	PASS	AF=0.5;DP=278;NS=12;AN=24;MAF=0.5;AC=12;AC_Het=4;AC_Hom=8;AC_Hemi=0;HWE=0.281462	GT:AD:DP:GP:PL	./.:0,0:0:0.262013,0.499718,0.238269:0,0,0	0/1:9,1:10:0.144972,0.855028,0:5,0,229	1/1:0,23:23:0,0,1:390,69,0	1/1:0,18:18:0,8e-06,0.999992:321,54,0	1/1:0,9:9:0,0.004079,0.995921:233,27,0	0/0:11,0:11:0.99907,0.00093,0:0,33,282	1/1:0,2:2:0,0.343966,0.656034:78,6,0	0/0:3,0:3:0.807495,0.192505,0:0,9,87	0/1:10,11:21:0,1,0:242,0,195	0/1:18,35:53:0,1,0:349,0,271	0/1:12,18:30:0,1,0:293,0,235	0/0:70,0:70:1,0,0:0,211,413	0/0:7,0:7:0.985319,0.014681,0:0,21,183
chr1	13792983	chr1_13792983_A_G	A	G	.	PASS	AF=0.115385;DP=258;NS=13;AN=26;MAF=0.115385;AC=3;AC_Het=3;AC_Hom=0;AC_Hemi=0;HWE=1	GT:AD:DP:GP:PL	0/0:15,0:15:0.999992,8e-06,0:0,45,321	0/1:8,2:10:0.073856,0.926144,0:17,0,189	0/0:21,0:21:1,0,0:0,63,357	0/0:10,0:10:0.999751,0.000249,0:0,30,267	0/0:8,0:8:0.999006,0.000994,0:0,24,222	0/1:5,3:8:0,1,0:78,0,127	0/0:4,0:4:0.984332,0.015668,0:0,12,118	0/1:1,1:2:0.006212,0.993724,6.4e-05:28,0,30	0/0:17,0:17:0.999998,2e-06,0:0,51,321	0/0:36,0:36:1,0,0:0,108,394	0/0:18,0:18:0.999999,1e-06,0:0,54,341	0/0:96,0:96:1,0,0:0,289,447	0/0:13,0:13:0.999969,3.1e-05,0:0,39,287
chr1	13793917	chr1_13793917_C_A	C	A	.	PASS	AF=0.454545;DP=212;NS=11;AN=22;MAF=0.454545;AC=10;AC_Het=4;AC_Hom=6;AC_Hemi=0;HWE=0.542748	GT:AD:DP:GP:PL	1/1:0,3:3:0,0.227024,0.772976:93,9,0	1/1:0,7:7:0,0.018025,0.981975:204,21,0	./.:0,0:0:0.291811,0.496769,0.21142:0,0,0	./.:0,0:0:0.291811,0.496769,0.21142:0,0,0	0/1:0,1:1:0.000253,0.540057,0.459691:34,3,0	0/1:2,3:5:0,0.999999,1e-06:84,0,57	0/0:1,0:1:0.540131,0.459746,0.000124:0,3,35	1/1:0,4:4:0,0.128046,0.871954:137,12,0	0/0:12,0:12:0.999585,0.000415,0:0,36,295	0/0:34,0:34:1,0,0:0,102,406	0/1:13,1:14:0.433157,0.566843,0:0,1,246	0/0:126,1:127:1,0,0:0,361,463	0/1:1,3:4:0,0.997852,0.002148:90,0,23
chr1	13795840	chr1_13795840_G_A	G	A	.	PASS	AF=0.227273;DP=275;NS=11;AN=22;MAF=0.227273;AC=5;AC_Het=3;AC_Hom=2;AC_Hemi=0;HWE=0.438596	GT:AD:DP:GP:PL	./.:0,0:0:0.604332,0.346112,0.049556:0,0,0	./.:0,0:0:0.604332,0.346112,0.049556:0,0,0	0/0:14,1:15:0.94752,0.05248,0:0,10,248	1/1:0,4:4:0,0.303863,0.696137:131,12,0	0/1:2,9:11:0,0.999994,6e-06:228,0,44	0/1:2,1:3:0.010965,0.989035,0:22,0,63	0/1:3,3:6:0,1,0:73,0,87	0/0:2,0:2:0.874752,0.125244,4e-06:0,6,43	0/0:29,0:29:1,0,0:0,87,403	0/0:50,1:51:1,0,0:0,120,405	0/0:19,0:19:0.999999,1e-06,0:0,57,360	0/0:121,3:124:1,0,0:0,284,433	0/0:4,0:4:0.965443,0.034557,0:0,12,101
chr1	13801126	chr1_13801126_G_T	G	T	.	PASS	AF=0.461538;DP=125;NS=13;AN=26;MAF=0.461538;AC=12;AC_Het=4;AC_Hom=8;AC_Hemi=0;HWE=0.260843	GT:AD:DP:GP:PL	1/1:0,8:8:0,0.008133,0.991867:208,24,0	0/0:2,0:2:0.677358,0.322642,0:0,6,68	1/1:0,9:9:0,0.004083,0.995917:174,27,0	1/1:0,4:4:0,0.115988,0.884012:122,12,0	1/1:0,2:2:0,0.344191,0.655809:71,6,0	0/0:2,0:2:0.677354,0.32264,6e-06:0,6,50	0/0:2,0:2:0.677352,0.322639,9e-06:0,6,48	0/1:2,1:3:0.000837,0.999163,1e-06:28,0,60	0/0:11,1:12:0.809266,0.190734,0:0,9,234	0/1:22,4:26:0.000239,0.999761,0:33,0,256	0/1:12,2:14:0.000541,0.999459,0:30,0,191	0/0:30,4:34:0.999777,0.000223,0:0,39,304	0/1:4,2:6:1.1e-05,0.999989,0:47,0,89
chr1	13810480	chr1_13810480_T_G	T	G	.	PASS	AF=0.153846;DP=123;NS=13;AN=26;MAF=0.153846;AC=4;AC_Het=4;AC_Hom=0;AC_Hemi=0;HWE=1	GT:AD:DP:GP:PL	0/0:13,0:13:0.999952,4.8e-05,0:0,39,284	0/1:3,1:4:0.005142,0.994858,0:27,0,79	0/0:6,0:6:0.993948,0.006052,0:0,18,182	0/0:2,0:2:0.91123,0.08877,0:0,6,67	0/1:7,1:8:0.07636,0.92364,0:15,0,182	0/0:2,0:2:0.91123,0.08877,0:0,6,70	0/1:2,1:3:0.010179,0.989817,3e-06:24,0,45	0/1:3,1:4:0.016074,0.983926,0:22,0,77	0/0:9,0:9:0.99924,0.00076,0:0,27,189	0/0:18,0:18:0.999999,1e-06,0:0,54,322	0/0:19,0:19:0.999999,1e-06,0:0,57,317	0/0:34,0:34:1,0,0:0,102,378	0/0:1,0:1:0.836913,0.163062,2.5e-05:0,3,31
chr1	13811205	chr1_13811205_G_A	G	A	.	PASS	AF=0.115385;DP=109;NS=13;AN=26;MAF=0.115385;AC=3;AC_Het=3;AC_Hom=0;AC_Hemi=0;HWE=1	GT:AD:DP:GP:PL	0/0:9,0:9:0.999446,0.000554,0:0,27,162	0/0:3,0:3:0.965761,0.034239,0:0,9,54	0/0:8,0:8:0.998893,0.001107,0:0,24,178	0/0:5,0:5:0.991215,0.008785,0:0,15,104	0/1:8,2:10:0.000513,0.999487,0:38,0,155	0/0:5,0:5:0.991215,0.008785,0:0,15,154	0/0:2,0:2:0.933789,0.066211,0:0,6,72	0/0:1,0:1:0.875795,0.124198,7e-06:0,3,34	0/0:11,0:11:0.999862,0.000138,0:0,33,252	0/0:11,0:11:0.999862,0.000138,0:0,33,217	0/1:4,2:6:0.014316,0.985684,0:24,0,90	0/0:31,0:31:1,0,0:0,93,200	0/1:4,2:6:0.000136,0.999864,0:44,0,108
chr1	13811554	chr1_13811554_T_G	T	G	.	PASS	AF=0.115385;DP=185;NS=13;AN=26;MAF=0.115385;AC=3;AC_Het=3;AC_Hom=0;AC_Hemi=0;HWE=1	GT:AD:DP:GP:PL	0/0:8,0:8:0.998941,0.001059,0:0,24,197	0/1:1,4:5:0,0.983314,0.016686:93,0,6	0/0:7,0:7:0.997885,0.002115,0:0,21,173	0/0:10,0:10:0.999735,0.000265,0:0,30,256	0/0:5,0:5:0.991593,0.008407,0:0,15,127	0/0:4,0:4:0.983327,0.016673,0:0,12,121	0/0:2,0:2:0.936483,0.063517,0:0,6,69	0/1:1,1:2:0.007314,0.990014,0.002673:27,0,14	0/0:8,0:8:0.998941,0.001059,0:0,24,201	0/0:25,0:25:1,0,0:0,75,337	0/0:9,0:9:0.99947,0.00053,0:0,27,199	0/0:90,0:90:1,0,0:0,271,414	0/1:4,6:10:0,1,0:135,0,79
chr1	13811579	chr1_13811579_C_T	C	T	.	PASS	AF=0.153846;DP=166;NS=13;AN=26;MAF=0.153846;AC=4;AC_Het=4;AC_Hom=0;AC_Hemi=0;HWE=1	GT:AD:DP:GP:PL	0/0:4,0:4:0.976678,0.023322,0:0,12,122	0/0:6,0:6:0.994066,0.005934,0:0,18,141	0/0:5,0:5:0.988201,0.011799,0:0,15,123	0/0:9,0:9:0.999254,0.000746,0:0,27,224	0/1:1,1:2:0.094017,0.902552,0.003431:14,0,14	0/0:5,0:5:0.988201,0.011799,0:0,15,111	0/0:2,0:2:0.91281,0.08719,0:0,6,73	0/0:1,0:1:0.839592,0.160393,1.5e-05:0,3,33	0/0:9,0:9:0.999254,0.000746,0:0,27,190	0/1:18,5:23:3e-05,0.99997,0:49,0,238	0/1:6,2:8:0.034998,0.965002,0:19,0,132	0/1:63,15:78:0.007512,0.992488,0:25,0,294	0/0:8,0:8:0.99851,0.00149,0:0,24,180
chr1	13813018	chr1_13813018_C_T	C	T	.	PASS	AF=0.115385;DP=241;NS=13;AN=26;MAF=0.115385;AC=3;AC_Het=3;AC_Hom=0;AC_Hemi=0;HWE=1	GT:AD:DP:GP:PL	0/0:22,0:22:1,0,0:0,66,331	0/0:4,0:4:0.983522,0.016478,0:0,12,113	0/0:28,2:30:0.997787,0.002213,0:0,21,301	0/1:3,1:4:0.018516,0.981484,0:23,0,83	0/0:9,0:9:0.999477,0.000523,0:0,27,166	0/1:10,3:13:0.000735,0.999265,0:37,0,224	0/0:5,0:5:0.991692,0.008308,0:0,15,155	0/0:3,0:3:0.967577,0.032423,0:0,9,74	0/0:30,0:30:1,0,0:0,90,406	0/0:60,0:60:1,0,0:0,181,447	0/0:21,0:21:1,0,0:0,63,364	0/1:28,8:36:4e-06,0.999996,0:60,0,193	0/0:3,0:3:0.967577,0.032423,0:0,9,76
chr1	13814070	chr1_13814070_A_G	A	G	.	PASS	AF=0.461538;DP=258;NS=13;AN=26;MAF=0.461538;AC=12;AC_Het=10;AC_Hom=2;AC_Hemi=0;HWE=0.11159	GT:AD:DP:GP:PL	0/1:4,29:33:0,0.851943,0.148057:183,0,4	1/1:0,3:3:0,0.219712,0.780288:66,9,0	0/1:12,2:14:0.205759,0.794241,0:3,0,136	0/1:3,3:6:0,1,0:64,0,64	0/1:5,6:11:0,1,0:101,0,67	0/1:4,2:6:0.000628,0.999372,0:30,0,120	0/1:3,2:5:0.000628,0.999372,0:30,0,78	0/1:0,1:1:0.00237,0.528451,0.469179:24,3,0	0/1:17,3:20:0.268789,0.731211,0:2,0,267	0/0:35,4:39:0.999178,0.000822,0:0,33,344	0/1:12,4:16:4e-06,0.999996,0:51,0,199	0/1:30,71:101:0,1,0:229,0,140	0/0:2,0:2:0.692565,0.307435,0:0,6,74
chr1	13817735	chr1_13817735_G_C	G	C	.	PASS	AF=0.454545;DP=84;NS=11;AN=22;MAF=0.454545;AC=10;AC_Het=4;AC_Hom=6;AC_Hemi=0;HWE=0.542748	GT:AD:DP:GP:PL	./.:0,0:0:0.251568,0.499995,0.248436:0,0,0	1/1:0,2:2:6.9e-05,0.3347,0.665231:40,6,0	0/1:0,1:1:0.003174,0.499972,0.496854:22,3,0	0/1:0,1:1:0.003174,0.499972,0.496854:22,3,0	1/1:0,2:2:2.7e-05,0.334714,0.665259:44,6,0	0/0:6,0:6:0.969882,0.030118,0:0,18,190	0/1:4,3:7:0.000121,0.999879,0:36,0,112	./.:0,0:0:0.251568,0.499995,0.248436:0,0,0	0/0:4,0:4:0.88951,0.11049,0:0,12,123	0/1:18,3:21:0.010799,0.989201,0:17,0,260	0/0:13,1:14:0.980368,0.019632,0:0,20,277	1/1:0,25:25:0,0,1:102,75,0	0/0:1,0:1:0.501548,0.498412,3.9e-05:0,3,41
chr1	13818307	chr1_13818307_C_T	C	T	.	PASS	AF=0.416667;DP=213;NS=12;AN=24;MAF=0.416667;AC=10;AC_Het=6;AC_Hom=4;AC_Hemi=0;HWE=1	GT:AD:DP:GP:PL	1/1:0,13:13:0,0.000304,0.999696:147,39,0	0/1:0,1:1:0.004336,0.552109,0.443554:22,3,0	0/1:26,5:31:0.128585,0.871415,0:6,0,182	0/1:2,3:5:1.1e-05,0.999484,0.000505:47,0,29	0/1:2,5:7:0,0.998404,0.001596:75,0,24	0/1:2,3:5:1.1e-05,0.99895,0.001038:47,0,26	0/0:2,0:2:0.713396,0.286557,4.7e-05:0,6,40	./.:0,0:0:0.307488,0.494056,0.198456:0,0,0	0/1:12,6:18:0,1,0:62,0,160	0/0:43,6:49:0.99974,0.00026,0:0,38,283	0/0:24,1:25:0.999992,8e-06,0:0,53,247	1/1:0,51:51:0,0,1:213,154,0	0/0:4,0:4:0.908745,0.091255,0:0,12,81
chr1	13828824	chr1_13828824_A_G	A	G	.	PASS	AF=0.423077;DP=167;NS=13;AN=26;MAF=0.423077;AC=11;AC_Het=1;AC_Hom=10;AC_Hemi=0;HWE=0.00266523	GT:AD:DP:GP:PL	1/1:0,4:4:0,0.146653,0.853347:114,12,0	1/1:0,8:8:0,0.010627,0.989373:212,24,0	1/1:0,13:13:0,0.000336,0.999664:309,39,0	1/1:0,13:13:0,0.000336,0.999664:284,39,0	0/1:6,4:10:0,1,0:111,0,134	0/0:6,0:6:0.977777,0.022223,0:0,18,155	1/1:0,5:5:0,0.079128,0.920872:160,15,0	0/0:3,0:3:0.846148,0.153852,0:0,9,89	0/0:9,0:9:0.997167,0.002833,0:0,27,203	0/0:22,0:22:1,0,0:0,66,332	0/0:12,0:12:0.999645,0.000355,0:0,36,248	0/0:53,1:54:1,0,0:0,145,398	0/0:8,0:8:0.99435,0.00565,0:0,24,220
chr1	13829437	chr1_13829437_G_T	G	T	.	PASS	AF=0.458333;DP=192;NS=12;AN=24;MAF=0.458333;AC=11;AC_Het=5;AC_Hom=6;AC_Hemi=0;HWE=0.59387	GT:AD:DP:GP:PL	./.:0,0:0:0.253428,0.499977,0.246596:0,0,0	1/1:0,5:5:0,0.059582,0.940418:165,15,0	0/0:1,0:1:0.503356,0.496521,0.000123:0,3,36	1/1:0,9:9:0,0.003944,0.996056:207,27,0	1/1:0,5:5:0,0.059582,0.940418:148,15,0	0/0:4,0:4:0.890235,0.109765,0:0,12,126	0/1:5,2:7:2e-05,0.99998,0:44,0,125	0/1:0,1:1:0.000161,0.503332,0.496506:35,3,0	0/1:7,1:8:0.060965,0.939035,0:9,0,155	0/0:15,0:15:0.99994,6e-05,0:0,45,291	0/0:12,0:12:0.999519,0.000481,0:0,36,268	0/1:39,83:122:0,1,0:354,0,251	0/1:2,1:3:0.00128,0.998719,0:26,0,62
chr1	13831290	chr1_13831290_G_A	G	A	.	PASS	AF=0.384615;DP=194;NS=13;AN=26;MAF=0.384615;AC=10;AC_Het=10;AC_Hom=0;AC_Hemi=0;HWE=0.0747611	GT:AD:DP:GP:PL	0/0:13,0:13:0.999839,0.000161,0:0,39,211	0/1:3,1:4:0.006045,0.993955,0:21,0,92	0/0:14,1:15:0.998426,0.001574,0:0,29,257	0/1:8,6:14:0,1,0:91,0,147	0/1:4,1:5:0.046042,0.953958,0:12,0,107	0/0:7,0:7:0.989811,0.010189,0:0,21,168	0/1:0,1:1:0.000726,0.602397,0.396876:31,3,0	0/1:3,1:4:0.003823,0.996176,0:23,0,73	0/1:10,6:16:1e-06,0.999999,0:61,0,183	0/1:36,14:50:0,1,0:82,0,212	0/1:15,4:19:0.019886,0.980114,0:16,0,204	0/1:28,14:42:0,1,0:116,0,257	0/1:3,1:4:0.006045,0.993955,0:21,0,93
chr1	13834266	chr1_13834266_C_T	C	T	.	PASS	AF=0.153846;DP=324;NS=13;AN=26;MAF=0.153846;AC=4;AC_Het=2;AC_Hom=2;AC_Hemi=0;HWE=0.234783	GT:AD:DP:GP:PL	1/1:0,25:25:0,0,1:387,75,0	0/1:4,1:5:0.015038,0.984962,0:22,0,118	0/0:27,0:27:1,0,0:0,81,392	0/0:14,0:14:0.999974,2.6e-05,0:0,42,293	0/0:10,0:10:0.999592,0.000408,0:0,30,272	0/0:2,0:2:0.905383,0.094617,0:0,6,70	0/0:4,0:4:0.974539,0.025461,0:0,12,133	0/0:2,0:2:0.905383,0.094617,0:0,6,70	0/0:21,0:21:1,0,0:0,63,377	0/0:56,0:56:1,0,0:0,169,425	0/0:37,0:37:1,0,0:0,111,412	0/0:61,0:61:1,0,0:0,184,377	0/1:0,2:2:0,0.705201,0.294799:75,6,0
chr1	13836649	chr1_13836649_A_C	A	C	.	PASS	AF=0.346154;DP=269;NS=13;AN=26;MAF=0.346154;AC=9;AC_Het=5;AC_Hom=4;AC_Hemi=0;HWE=0.578215	GT:AD:DP:GP:PL	1/1:0,15:15:0,0.000115,0.999885:316,45,0	1/1:0,6:6:0,0.055765,0.944235:193,18,0	0/0:21,0:21:0.999999,1e-06,0:0,63,369	0/1:16,5:21:0,1,0:78,0,209	0/1:1,7:8:0,0.986676,0.013324:172,0,13	0/0:10,0:10:0.998968,0.001032,0:0,30,256	0/0:8,0:8:0.995884,0.004116,0:0,24,207	0/0:5,0:5:0.96799,0.03201,0:0,15,138	0/1:7,5:12:0,1,0:114,0,169	0/1:20,11:31:0,1,0:177,0,289	0/1:7,6:13:0,1,0:156,0,170	0/0:110,0:110:1,0,0:0,331,423	0/0:9,0:9:0.997938,0.002062,0:0,27,217
chr1	13841926	chr1_13841926_A_T	A	T	.	PASS	AF=0.166667;DP=227;NS=12;AN=24;MAF=0.166667;AC=4;AC_Het=4;AC_Hom=0;AC_Hemi=0;HWE=1	GT:AD:DP:GP:PL	./.:0,0:0:0.665608,0.30048,0.033912:0,0,0	0/0:6,0:6:0.992996,0.007004,0:0,18,187	0/0:23,0:23:1,0,0:0,69,395	0/0:6,0:6:0.992996,0.007004,0:0,18,191	0/1:5,4:9:0,1,0:115,0,151	0/0:2,0:2:0.898588,0.101412,0:0,6,82	0/0:2,0:2:0.898588,0.101412,0:0,6,70	0/0:2,0:2:0.898588,0.101412,0:0,6,76	0/1:7,8:15:0,1,0:202,0,167	0/1:32,34:66:0,1,0:359,0,335	0/1:13,17:30:0,1,0:297,0,231	0/0:64,0:64:1,0,0:0,193,419	0/0:2,0:2:0.898588,0.101412,0:0,6,75
chr1	13841955	chr1_13841955_T_G	T	G	.	PASS	AF=0.461538;DP=264;NS=13;AN=26;MAF=0.461538;AC=12;AC_Het=4;AC_Hom=8;AC_Hemi=0;HWE=0.260843	GT:AD:DP:GP:PL	1/1:0,20:20:0,2e-06,0.999998:336,60,0	0/0:4,0:4:0.899206,0.100794,0:0,12,117	1/1:0,26:26:0,0,1:398,78,0	1/1:0,5:5:0,0.065151,0.934849:163,15,0	0/1:5,3:8:0,1,0:67,0,146	0/1:1,2:3:0,0.998574,0.001425:64,0,25	0/1:0,1:1:4.7e-05,0.527185,0.472769:41,3,0	1/1:0,3:3:0,0.217999,0.782001:105,9,0	0/0:17,0:17:0.999986,1.4e-05,0:0,51,351	0/0:66,0:66:1,0,0:0,199,455	0/0:35,0:35:1,0,0:0,105,412	0/0:69,0:69:1,0,0:0,208,427	0/1:1,2:3:4e-06,0.999281,0.000715:52,0,28
chr1	13864580	chr1_13864580_A_T	A	T	.	PASS	AF=0.125;DP=125;NS=12;AN=24;MAF=0.125;AC=3;AC_Het=3;AC_Hom=0;AC_Hemi=0;HWE=1	GT:AD:DP:GP:PL	0/0:8,0:8:0.998866,0.001134,0:0,24,218	0/1:1,2:3:2e-06,0.999925,7.3e-05:62,0,30	0/1:6,2:8:3.1e-05,0.999969,0:50,0,178	0/0:14,0:14:0.999982,1.8e-05,0:0,42,312	0/1:9,3:12:1e-05,0.99999,0:55,0,218	0/0:6,0:6:0.995478,0.004522,0:0,18,172	0/0:4,0:4:0.982155,0.017845,0:0,12,138	0/0:4,0:4:0.982155,0.017845,0:0,12,131	0/0:17,0:17:0.999998,2e-06,0:0,51,328	0/0:22,0:22:1,0,0:0,66,357	0/0:21,0:21:1,0,0:0,63,358	0/0:6,0:6:0.995478,0.004522,0:0,18,175	./.:0,0:0:0.76228,0.221613,0.016107:0,0,0
chr1	13864699	chr1_13864699_T_A	T	A	.	PASS	AF=0.461538;DP=270;NS=13;AN=26;MAF=0.461538;AC=12;AC_Het=8;AC_Hom=4;AC_Hemi=0;HWE=0.601992	GT:AD:DP:GP:PL	0/0:10,0:10:0.998245,0.001755,0:0,30,233	0/1:5,6:11:0,1,0:169,0,140	0/1:13,13:26:0,1,0:256,0,248	0/1:13,15:28:0,1,0:292,0,266	0/0:20,1:21:0.99322,0.00678,0:0,24,323	0/1:7,3:10:0,1,0:79,0,159	0/1:4,1:5:0.001774,0.998226,0:25,0,127	0/0:2,0:2:0.689615,0.310385,0:0,6,79	0/1:10,6:16:0,1,0:142,0,233	0/1:24,22:46:0,1,0:316,0,314	0/1:12,16:28:0,1,0:296,0,230	1/1:0,51:51:0,0,1:412,154,0	1/1:0,16:16:0,3.4e-05,0.999966:324,48,0
chr1	13866302	chr1_13866302_A_T	A	T	.	PASS	AF=0.192308;DP=142;NS=13;AN=26;MAF=0.192308;AC=5;AC_Het=5;AC_Hom=0;AC_Hemi=0;HWE=1	GT:AD:DP:GP:PL	0/0:1,0:1:0.793656,0.206302,4.3e-05:0,3,31	0/1:5,1:6:0.023963,0.976037,0:19,0,144	0/1:5,3:8:0,1,0:71,0,139	0/1:2,2:4:3e-06,0.999994,3e-06:58,0,47	0/0:6,0:6:0.991943,0.008057,0:0,18,146	0/0:6,0:6:0.991943,0.008057,0:0,18,188	0/0:5,0:5:0.984014,0.015986,0:0,15,151	0/0:4,0:4:0.968531,0.031469,0:0,12,141	0/1:9,1:10:0.43908,0.56092,0:4,0,191	0/0:25,2:27:0.989782,0.010218,0:0,17,348	0/0:7,1:8:0.659092,0.340908,0:0,0,192	0/1:47,9:56:0.000227,0.999773,0:39,0,336	0/0:1,0:1:0.793679,0.206308,1.3e-05:0,3,36
chr1	13866497	chr1_13866497_A_G	A	G	.	PASS	AF=0.416667;DP=97;NS=12;AN=24;MAF=0.416667;AC=10;AC_Het=6;AC_Hom=4;AC_Hemi=0;HWE=1	GT:AD:DP:GP:PL	./.:0,0:0:0.304693,0.494594,0.200713:0,0,0	0/0:6,0:6:0.975265,0.024735,0:0,18,173	1/1:0,3:3:0,0.235483,0.764517:99,9,0	0/1:4,2:6:2.2e-05,0.999978,0:44,0,111	0/1:7,1:8:0.024373,0.975627,0:14,0,164	0/0:5,0:5:0.951724,0.048276,0:0,15,154	1/1:0,3:3:0,0.235483,0.764517:94,9,0	0/0:2,0:2:0.711335,0.288665,0:0,6,73	0/1:11,2:13:0.011552,0.988448,0:17,0,247	0/1:26,7:33:0,1,0:80,0,329	0/0:15,1:16:0.993632,0.006368,0:0,24,301	0/1:0,1:1:0.0027,0.550497,0.446803:24,3,0	0/1:0,1:1:0.00068,0.551612,0.447708:30,3,0
chr1	13866501	chr1_13866501_C_T	C	T	.	PASS	AF=0.227273;DP=98;NS=11;AN=22;MAF=0.227273;AC=5;AC_Het=3;AC_Hom=2;AC_Hemi=0;HWE=0.438596	GT:AD:DP:GP:PL	./.:0,0:0:0.593567,0.353732,0.052701:0,0,0	0/0:4,0:4:0.964092,0.035908,0:0,12,112	0/1:2,2:4:3e-06,0.999997,0:58,0,58	0/0:6,0:6:0.990775,0.009225,0:0,18,170	0/0:9,0:9:0.998837,0.001163,0:0,27,225	1/1:0,5:5:0,0.173378,0.826622:156,15,0	0/0:3,0:3:0.930673,0.069327,0:0,9,92	0/0:3,0:3:0.930673,0.069327,0:0,9,109	0/0:13,1:14:0.990713,0.009287,0:0,18,278	0/1:26,5:31:7.5e-05,0.999925,0:43,0,333	0/0:14,1:15:0.982017,0.017983,0:0,15,293	0/1:1,3:4:0,0.988281,0.011719:68,0,11	./.:0,0:0:0.593567,0.353732,0.052701:0,0,0
chr1	13866536	chr1_13866536_T_G	T	G	.	PASS	AF=0.423077;DP=113;NS=13;AN=26;MAF=0.423077;AC=11;AC_Het=5;AC_Hom=6;AC_Hemi=0;HWE=0.573563	GT:AD:DP:GP:PL	0/0:1,0:1:0.53306,0.463736,0.003205:0,3,21	0/0:4,0:4:0.901924,0.098076,0:0,12,128	1/1:0,6:6:0,0.034674,0.965326:175,18,0	1/1:0,4:4:0,0.12563,0.87437:132,12,0	0/0:7,0:7:0.98659,0.01341,0:0,21,204	0/1:3,2:5:1e-06,0.999999,0:57,0,95	0/1:3,1:4:0.001831,0.998169,0:25,0,85	0/0:4,0:4:0.901924,0.098076,0:0,12,143	0/0:13,1:14:0.881545,0.118455,0:0,11,277	0/1:27,4:31:3.7e-05,0.999963,0:42,0,321	0/1:16,2:18:0.004807,0.995193,0:21,0,287	1/1:0,13:13:0,0.000281,0.999719:258,39,0	0/1:0,1:1:0.000123,0.534703,0.465174:37,3,0
chr1	13868166	chr1_13868166_T_C	T	C	.	PASS	AF=0.423077;DP=225;NS=13;AN=26;MAF=0.423077;AC=11;AC_Het=5;AC_Hom=6;AC_Hemi=0;HWE=0.573563	GT:AD:DP:GP:PL	1/1:0,13:13:0,0.000322,0.999678:295,39,0	0/0:4,0:4:0.913497,0.086503,0:0,12,128	0/0:20,0:20:0.999999,1e-06,0:0,60,344	0/0:12,0:12:0.99963,0.00037,0:0,36,288	0/0:11,0:11:0.999261,0.000739,0:0,33,252	0/1:2,3:5:0,0.999995,5e-06:86,0,49	0/1:2,2:4:1e-06,0.999998,0:56,0,63	0/0:3,0:3:0.840768,0.159232,0:0,9,104	0/1:12,6:18:0,1,0:124,0,214	0/1:12,12:24:0,1,0:241,0,191	0/1:10,6:16:0,1,0:142,0,214	1/1:0,89:89:0,0,1:433,268,0	1/1:0,6:6:0,0.039614,0.960386:168,18,0
chr1	13872003	chr1_13872003_G_A	G	A	.	PASS	AF=0.153846;DP=253;NS=13;AN=26;MAF=0.153846;AC=4;AC_Het=2;AC_Hom=2;AC_Hemi=0;HWE=0.234783	GT:AD:DP:GP:PL	1/1:0,12:12:0,0.00229,0.99771:244,36,0	0/1:4,1:5:0.00938,0.99062,0:24,0,112	0/0:14,0:14:0.999974,2.6e-05,0:0,42,306	0/0:9,0:9:0.99917,0.00083,0:0,27,246	0/0:12,0:12:0.999896,0.000104,0:0,36,304	0/0:5,0:5:0.986883,0.013117,0:0,15,154	0/1:0,3:3:0,0.540326,0.459674:107,9,0	0/0:2,0:2:0.903883,0.096117,0:0,6,80	0/0:15,0:15:0.999987,1.3e-05,0:0,45,305	0/0:34,0:34:1,0,0:0,102,391	0/0:23,0:23:1,0,0:0,69,385	0/0:111,0:111:1,0,0:0,334,468	0/0:8,0:8:0.998341,0.001659,0:0,24,229
chr1	13872116	chr1_13872116_G_T	G	T	.	PASS	AF=0.461538;DP=250;NS=13;AN=26;MAF=0.461538;AC=12;AC_Het=6;AC_Hom=6;AC_Hemi=0;HWE=1	GT:AD:DP:GP:PL	1/1:0,29:29:0,0,1:403,87,0	0/1:1,3:4:0,0.997736,0.002264:92,0,23	1/1:0,11:11:0,0.001087,0.998913:249,33,0	1/1:0,4:4:0,0.12227,0.87773:142,12,0	0/1:3,3:6:0,1,0:91,0,93	0/1:1,1:2:0.00028,0.999577,0.000142:33,0,35	0/0:4,0:4:0.899153,0.100847,0:0,12,138	0/0:2,0:2:0.690303,0.309697,0:0,6,71	0/1:9,8:17:0,1,0:185,0,153	0/1:16,12:28:0,1,0:217,0,212	0/1:14,8:22:0,1,0:127,0,272	0/0:110,0:110:1,0,0:0,331,444	0/0:8,0:8:0.993039,0.006961,0:0,24,175
chr1	13872618	chr1_13872618_G_C	G	C	.	PASS	AF=0.115385;DP=267;NS=13;AN=26;MAF=0.115385;AC=3;AC_Het=3;AC_Hom=0;AC_Hemi=0;HWE=1	GT:AD:DP:GP:PL	0/0:30,0:30:1,0,0:0,90,404	0/0:2,0:2:0.935107,0.064893,0:0,6,81	0/0:13,1:14:0.85505,0.14495,0:0,2,173	0/0:8,0:8:0.998917,0.001083,0:0,24,176	0/1:4,2:6:6e-06,0.999994,0:58,0,124	0/0:3,0:3:0.966466,0.033534,0:0,9,100	0/0:3,0:3:0.966466,0.033534,0:0,9,94	0/0:1,0:1:0.878121,0.121878,2e-06:0,3,40	0/1:9,1:10:0.226564,0.773436,0:11,0,162	0/0:35,2:37:0.999891,0.000109,0:0,34,168	0/0:16,0:16:0.999996,4e-06,0:0,48,244	0/0:131,0:131:1,0,0:0,394,464	0/1:3,1:4:0.004557,0.995443,0:29,0,91
chr1	13873319	chr1_13873319_A_T	A	T	.	PASS	AF=0.115385;DP=270;NS=13;AN=26;MAF=0.115385;AC=3;AC_Het=3;AC_Hom=0;AC_Hemi=0;HWE=1	GT:AD:DP:GP:PL	0/1:16,20:36:0,1,0:277,0,278	0/1:2,5:7:0,0.999997,3e-06:144,0,44	0/0:15,0:15:0.99999,1e-05,0:0,45,313	0/0:16,0:16:0.999995,5e-06,0:0,48,335	0/0:10,0:10:0.999696,0.000304,0:0,30,256	0/1:5,3:8:0,1,0:83,0,122	0/0:2,0:2:0.927777,0.072223,0:0,6,52	0/0:1,0:1:0.865281,0.134716,3e-06:0,3,38	0/0:22,0:22:1,0,0:0,66,347	0/0:57,1:58:1,0,0:0,140,408	0/0:32,0:32:1,0,0:0,96,392	0/0:50,5:55:0.705807,0.294193,0:1,0,300	0/0:8,0:8:0.998785,0.001215,0:0,24,216
chr1	13879839	chr1_13879839_T_A	T	A	.	PASS	AF=0.115385;DP=152;NS=13;AN=26;MAF=0.115385;AC=3;AC_Het=3;AC_Hom=0;AC_Hemi=0;HWE=1	GT:AD:DP:GP:PL	0/1:9,4:13:0,1,0:84,0,203	0/0:1,0:1:0.866879,0.133119,2e-06:0,3,40	0/1:6,1:7:0.039999,0.960001,0:19,0,178	0/0:9,0:9:0.999401,0.000599,0:0,27,233	0/0:4,0:4:0.981167,0.018833,0:0,12,112	0/0:1,0:1:0.866879,0.133119,2e-06:0,3,40	0/0:3,0:3:0.96303,0.03697,0:0,9,102	0/0:1,0:1:0.866879,0.133119,2e-06:0,3,40	0/0:15,1:16:0.994101,0.005899,0:0,17,317	0/0:38,1:39:1,0,0:0,76,390	0/0:15,1:16:0.944263,0.055737,0:0,7,306	0/0:36,0:36:1,0,0:0,108,374	0/1:5,1:6:0.01628,0.98372,0:23,0,120
chr1	13879924	chr1_13879924_G_A	G	A	.	PASS	AF=0.166667;DP=269;NS=12;AN=24;MAF=0.166667;AC=4;AC_Het=4;AC_Hom=0;AC_Hemi=0;HWE=1	GT:AD:DP:GP:PL	0/0:32,2:34:0.999768,0.000232,0:0,32,357	0/0:6,0:6:0.993697,0.006303,0:0,18,152	0/0:12,1:13:0.717401,0.282599,0:0,0,251	0/0:16,1:17:0.999585,0.000415,0:0,30,286	0/1:9,2:11:0.000127,0.999873,0:43,0,204	0/1:8,2:10:0.046924,0.953076,0:17,0,182	0/0:2,0:2:0.907858,0.092142,0:0,6,69	./.:0,0:0:0.690996,0.280531,0.028473:0,0,0	0/0:20,1:21:0.999974,2.6e-05,0:0,42,315	0/0:55,3:58:1,0,0:0,78,368	0/1:15,2:17:0.284831,0.715169,0:8,0,276	0/0:70,0:70:1,0,0:0,211,395	0/1:8,2:10:8e-05,0.99992,0:45,0,145
chr1	13885779	chr1_13885779_G_A	G	A	.	PASS	AF=0.458333;DP=224;NS=12;AN=24;MAF=0.458333;AC=11;AC_Het=7;AC_Hom=4;AC_Hemi=0;HWE=1	GT:AD:DP:GP:PL	./.:0,0:0:0.303966,0.49473,0.201304:0,0,0	0/1:3,2:5:1e-06,0.999999,0:59,0,90	0/0:21,0:21:0.999999,1e-06,0:0,63,350	0/0:7,0:7:0.987445,0.012555,0:0,21,174	0/0:17,0:17:0.999988,1.2e-05,0:0,51,326	1/1:0,8:8:0,0.009508,0.990492:222,24,0	0/1:2,2:4:1e-06,0.999998,1e-06:58,0,56	1/1:0,3:3:0,0.235004,0.764996:86,9,0	0/1:10,3:13:4e-06,0.999996,0:51,0,214	0/1:15,22:37:0,1,0:306,0,243	0/1:10,8:18:0,1,0:166,0,196	0/1:38,42:80:0,1,0:349,0,341	0/1:5,6:11:0,1,0:143,0,122
chr1	13885833	chr1_13885833_C_T	C	T	.	PASS	AF=0.153846;DP=240;NS=13;AN=26;MAF=0.153846;AC=4;AC_Het=2;AC_Hom=2;AC_Hemi=0;HWE=0.234783	GT:AD:DP:GP:PL	0/0:1,0:1:0.850136,0.149811,5.3e-05:0,3,27	0/1:5,1:6:0.017831,0.982169,0:22,0,147	0/0:24,0:24:1,0,0:0,72,351	0/0:9,0:9:0.999312,0.000688,0:0,27,217	0/0:16,0:16:0.999995,5e-06,0:0,48,326	0/0:8,0:8:0.998625,0.001375,0:0,24,212	0/0:4,0:4:0.978448,0.021552,0:0,12,134	1/1:0,5:5:0,0.261803,0.738197:161,15,0	0/0:13,0:13:0.999957,4.3e-05,0:0,39,290	0/0:41,0:41:1,0,0:0,123,388	0/0:24,0:24:1,0,0:0,72,361	0/1:41,39:80:0,1,0:331,0,315	0/0:8,0:8:0.998625,0.001375,0:0,24,215
chr1	13885848	chr1_13885848_A_G	A	G	.	PASS	AF=0.5;DP=240;NS=13;AN=26;MAF=0.5;AC=13;AC_Het=3;AC_Hom=10;AC_Hemi=0;HWE=0.0892525	GT:AD:DP:GP:PL	1/1:0,2:2:1e-06,0.340723,0.659276:57,6,0	1/1:0,6:6:0,0.031289,0.968711:174,18,0	1/1:0,23:23:0,0,1:349,69,0	1/1:0,8:8:0,0.00801,0.99199:209,24,0	0/1:12,4:16:0,1,0:81,0,245	0/0:5,0:5:0.942984,0.057016,0:0,15,155	0/0:4,0:4:0.892119,0.107881,0:0,12,126	0/1:2,3:5:0,0.999999,1e-06:97,0,57	0/0:15,0:15:0.999941,5.9e-05,0:0,45,309	0/0:45,0:45:1,0,0:0,135,409	0/0:26,0:26:1,0,0:0,78,367	1/1:0,78:78:0,0,1:461,235,0	0/1:5,2:7:1e-06,0.999999,0:59,0,129
chr1	13885852	chr1_13885852_C_T	C	T	.	PASS	AF=0.153846;DP=239;NS=13;AN=26;MAF=0.153846;AC=4;AC_Het=2;AC_Hom=2;AC_Hemi=0;HWE=0.234783	GT:AD:DP:GP:PL	0/0:2,0:2:0.913774,0.086225,1e-06:0,6,45	0/1:1,3:4:0,0.999699,0.000301:92,0,25	0/0:23,0:23:1,0,0:0,69,347	0/0:9,0:9:0.999263,0.000737,0:0,27,230	0/0:16,0:16:0.999994,6e-06,0:0,48,326	0/0:6,0:6:0.994137,0.005863,0:0,18,159	0/0:4,0:4:0.976954,0.023046,0:0,12,127	0/0:5,0:5:0.988343,0.011657,0:0,15,173	0/0:15,0:15:0.999988,1.2e-05,0:0,45,309	0/0:46,0:46:1,0,0:0,138,414	0/0:26,0:26:1,0,0:0,78,372	1/1:0,76:76:0,0,1:432,229,0	0/1:5,2:7:1.1e-05,0.999989,0:54,0,133
chr1	13887351	chr1_13887351_G_A	G	A	.	PASS	AF=0.153846;DP=271;NS=13;AN=26;MAF=0.153846;AC=4;AC_Het=4;AC_Hom=0;AC_Hemi=0;HWE=1	GT:AD:DP:GP:PL	0/0:3,0:3:0.962375,0.037625,0:0,9,72	0/0:4,0:4:0.980827,0.019173,0:0,12,120	0/0:7,0:7:0.997563,0.002437,0:0,21,188	0/1:3,1:4:0.335076,0.664924,0:8,0,82	0/1:8,1:9:0.170803,0.829197,0:12,0,183	0/0:6,0:6:0.995137,0.004863,0:0,18,183	0/1:6,1:7:0.114491,0.885509,0:14,0,149	0/0:2,0:2:0.927478,0.072522,0:0,6,74	0/0:26,0:26:1,0,0:0,78,374	0/0:50,0:50:1,0,0:0,151,401	0/0:24,0:24:1,0,0:0,72,349	0/1:67,47:114:0,1,0:313,0,365	0/0:15,0:15:0.99999,1e-05,0:0,45,320
chr1	13887406	chr1_13887406_G_A	G	A	.	PASS	AF=0.384615;DP=251;NS=13;AN=26;MAF=0.384615;AC=10;AC_Het=10;AC_Hom=0;AC_Hemi=0;HWE=0.0747611	GT:AD:DP:GP:PL	0/1:1,1:2:0.003109,0.991865,0.005026:24,0,18	0/0:6,0:6:0.980464,0.019536,0:0,18,133	0/0:13,0:13:0.999844,0.000156,0:0,39,258	0/1:5,1:6:0.328625,0.671375,0:2,0,124	0/0:5,0:5:0.961676,0.038324,0:0,15,145	0/1:4,2:6:2e-06,0.999998,0:56,0,120	0/1:1,4:5:0,0.996786,0.003214:103,0,20	0/1:0,1:1:0.00024,0.610484,0.389276:36,3,0	0/1:15,12:27:0,1,0:227,0,276	0/1:25,15:40:0,1,0:227,0,302	0/1:20,13:33:0,1,0:223,0,296	0/1:63,39:102:0,1,0:309,0,373	0/1:3,2:5:1e-06,0.999999,0:59,0,74
chr1	13887914	chr1_13887914_T_C	T	C	.	PASS	AF=0.423077;DP=205;NS=13;AN=26;MAF=0.423077;AC=11;AC_Het=3;AC_Hom=8;AC_Hemi=0;HWE=0.0855297	GT:AD:DP:GP:PL	1/1:0,9:9:0,0.00517,0.99483:208,27,0	0/0:5,0:5:0.955131,0.044869,0:0,15,148	1/1:0,9:9:0,0.00517,0.99483:193,27,0	1/1:0,6:6:0,0.039913,0.960087:168,18,0	0/1:2,5:7:0,0.999798,0.000202:122,0,33	0/1:6,1:7:0.026196,0.973804,0:14,0,131	0/0:3,0:3:0.841816,0.158184,0:0,9,96	1/1:0,2:2:0,0.399467,0.600533:81,6,0	0/0:15,0:15:0.999954,4.6e-05,0:0,45,242	0/0:29,0:29:1,0,0:0,87,343	0/0:20,0:20:0.999999,1e-06,0:0,60,313	0/1:41,49:90:0,1,0:330,0,281	0/0:1,0:1:0.570745,0.428999,0.000256:0,3,31
chr1	13888300	chr1_13888300_A_T	A	T	.	PASS	AF=0.230769;DP=253;NS=13;AN=26;MAF=0.230769;AC=6;AC_Het=4;AC_Hom=2;AC_Hemi=0;HWE=0.522981	GT:AD:DP:GP:PL	1/1:0,7:7:0,0.045901,0.954099:191,21,0	0/1:2,3:5:0,1,0:91,0,65	0/0:21,0:21:1,0,0:0,63,375	0/0:7,0:7:0.994952,0.005048,0:0,21,209	0/0:5,0:5:0.980107,0.019893,0:0,15,159	0/1:3,2:5:2e-06,0.999998,0:59,0,92	0/0:3,0:3:0.924909,0.075091,0:0,9,109	0/0:3,0:3:0.924909,0.075091,0:0,9,96	0/0:22,0:22:1,0,0:0,66,375	0/0:47,0:47:1,0,0:0,141,429	0/0:20,0:20:0.999999,1e-06,0:0,60,366	0/1:64,42:106:0,1,0:315,0,356	0/1:0,1:1:0.000464,0.754503,0.245034:37,3,0
chr1	13890310	chr1_13890310_A_T	A	T	.	PASS	AF=0.230769;DP=254;NS=13;AN=26;MAF=0.230769;AC=6;AC_Het=6;AC_Hom=0;AC_Hemi=0;HWE=1	GT:AD:DP:GP:PL	0/1:24,14:38:0,1,0:234,0,330	0/0:5,0:5:0.981712,0.018288,0:0,15,164	0/1:20,3:23:0.005261,0.994739,0:25,0,319	0/0:17,1:18:0.988713,0.011287,0:0,17,320	0/0:5,0:5:0.981712,0.018288,0:0,15,157	0/1:10,1:11:0.406463,0.593537,0:4,0,244	0/0:2,0:2:0.870297,0.129703,0:0,6,81	0/0:1,0:1:0.770358,0.22962,2.2e-05:0,3,35	0/1:16,2:18:0.026936,0.973064,0:18,0,292	0/1:62,10:72:0,1,0:72,0,329	0/0:19,1:20:0.9982,0.0018,0:0,25,339	0/0:32,0:32:1,0,0:0,96,368	0/1:7,2:9:5.4e-05,0.999946,0:45,0,191
chr1	13892346	chr1_13892346_A_G	A	G	.	PASS	AF=0.153846;DP=129;NS=13;AN=26;MAF=0.153846;AC=4;AC_Het=2;AC_Hom=2;AC_Hemi=0;HWE=0.234783	GT:AD:DP:GP:PL	0/1:1,1:2:0.002,0.99796,4e-05:31,0,34	0/0:1,0:1:0.833936,0.166054,1e-05:0,3,35	0/0:8,0:8:0.998447,0.001553,0:0,24,235	0/0:5,0:5:0.987708,0.012292,0:0,15,155	0/0:8,0:8:0.998447,0.001553,0:0,24,223	0/0:1,0:1:0.833942,0.166055,3e-06:0,3,41	0/0:2,0:2:0.909455,0.090545,0:0,6,67	0/0:2,0:2:0.909455,0.090545,0:0,6,67	0/0:14,1:15:0.970299,0.029701,0:0,11,284	0/0:34,0:34:1,0,0:0,102,393	0/0:16,0:16:0.999994,6e-06,0:0,48,334	0/1:17,13:30:0,1,0:218,0,277	1/1:0,5:5:0,0.238886,0.761114:155,15,0
chr1	13892787	chr1_13892787_C_T	C	T	.	PASS	AF=0.115385;DP=252;NS=13;AN=26;MAF=0.115385;AC=3;AC_Het=3;AC_Hom=0;AC_Hemi=0;HWE=1	GT:AD:DP:GP:PL	0/0:2,0:2:0.928686,0.071314,0:0,6,53	0/0:7,0:7:0.997606,0.002394,0:0,21,209	0/0:9,0:9:0.9994,0.0006,0:0,27,228	0/1:2,1:3:0.049305,0.950694,0:18,0,62	0/0:5,0:5:0.990493,0.009507,0:0,15,158	0/1:2,2:4:4e-06,0.999996,0:59,0,57	0/0:3,0:3:0.963025,0.036975,0:0,9,103	0/1:0,3:3:0,0.619444,0.380556:90,9,0	0/0:22,0:22:1,0,0:0,66,369	0/0:48,0:48:1,0,0:0,144,417	0/0:22,0:22:1,0,0:0,66,370	0/0:119,0:119:1,0,0:0,358,459	0/0:5,0:5:0.990493,0.009507,0:0,15,166
chr1	13894513	chr1_13894513_C_A	C	A	.	PASS	AF=0.5;DP=257;NS=13;AN=26;MAF=0.5;AC=13;AC_Het=3;AC_Hom=10;AC_Hemi=0;HWE=0.0892525	GT:AD:DP:GP:PL	0/0:25,0:25:1,0,0:0,75,340	0/0:11,0:11:0.999108,0.000892,0:0,33,277	0/0:17,0:17:0.999986,1.4e-05,0:0,51,323	0/0:16,0:16:0.999972,2.8e-05,0:0,48,291	0/0:17,0:17:0.999986,1.4e-05,0:0,51,335	1/1:0,12:12:0,0.000534,0.999466:277,36,0	1/1:0,3:3:0,0.21479,0.78521:115,9,0	1/1:0,2:2:0,0.353627,0.646373:71,6,0	0/1:8,4:12:0,1,0:92,0,183	0/1:17,11:28:0,1,0:186,0,269	0/1:11,5:16:0,1,0:108,0,248	1/1:0,91:91:0,0,1:451,274,0	1/1:0,7:7:0,0.016809,0.983191:215,21,0
chr1	13895357	chr1_13895357_A_G	A	G	.	PASS	AF=0.307692;DP=267;NS=13;AN=26;MAF=0.307692;AC=8;AC_Het=8;AC_Hom=0;AC_Hemi=0;HWE=0.244302	GT:AD:DP:GP:PL	0/0:15,0:15:0.999974,2.6e-05,0:0,45,287	0/0:12,0:12:0.999792,0.000208,0:0,36,289	0/1:14,5:19:0,1,0:85,0,282	0/1:15,3:18:0.000779,0.999221,0:32,0,283	0/1:6,1:7:0.011813,0.988187,0:20,0,157	0/1:8,1:9:0.070428,0.929572,0:12,0,148	0/0:5,0:5:0.974115,0.025885,0:0,15,172	0/1:3,1:4:0.036079,0.963921,0:15,0,91	0/0:12,0:12:0.999792,0.000208,0:0,36,291	0/1:31,5:36:0.135399,0.864601,0:9,0,339	0/1:15,2:17:0.014996,0.985004,0:19,0,288	0/0:98,6:104:1,0,0:0,136,355	0/1:6,3:9:0,1,0:64,0,151
chr1	13898363	chr1_13898363_C_T	C	T	.	PASS	AF=0.423077;DP=150;NS=13;AN=26;MAF=0.423077;AC=11;AC_Het=11;AC_Hom=0;AC_Hemi=0;HWE=0.023341	GT:AD:DP:GP:PL	0/1:1,2:3:2e-06,0.999354,0.000644:55,0,28	0/0:4,0:4:0.908372,0.091628,0:0,12,116	0/1:13,4:17:1e-05,0.99999,0:48,0,236	0/1:8,3:11:0.003398,0.996602,0:23,0,172	0/1:3,3:6:6e-06,0.999994,0:50,0,87	0/0:3,0:3:0.832125,0.167875,0:0,9,94	0/1:0,1:1:0.000217,0.553283,0.4465:35,3,0	0/1:2,1:3:0.002477,0.997523,0:24,0,65	0/1:8,4:12:0,1,0:73,0,195	0/1:23,21:44:0,1,0:140,0,294	0/1:15,3:18:9.3e-05,0.999907,0:38,0,231	0/1:15,9:24:0,1,0:122,0,225	0/1:3,1:4:0.088969,0.911031,0:8,0,91
chr1	13901847	chr1_13901847_G_T	G	T	.	PASS	AF=0.166667;DP=214;NS=12;AN=24;MAF=0.166667;AC=4;AC_Het=4;AC_Hom=0;AC_Hemi=0;HWE=1	GT:AD:DP:GP:PL	0/0:4,0:4:0.971022,0.028978,0:0,12,118	0/1:5,1:6:0.062875,0.937125,0:15,0,138	0/0:9,1:10:0.893465,0.106535,0:0,6,173	0/0:2,0:2:0.893358,0.106642,0:0,6,66	0/0:8,0:8:0.998138,0.001862,0:0,24,203	0/1:3,3:6:4e-06,0.999996,0:58,0,77	0/0:4,0:4:0.971022,0.028978,0:0,12,117	./.:0,0:0:0.651678,0.311175,0.037146:0,0,0	0/0:11,1:12:0.773128,0.226872,0:0,2,224	0/0:32,3:35:0.999482,0.000518,0:0,30,285	0/1:13,3:16:0.000587,0.999413,0:36,0,193	0/0:109,0:109:1,0,0:0,328,459	0/1:0,1:1:0.003377,0.804538,0.192085:30,3,0
chr1	13902023	chr1_13902023_C_T	C	T	.	PASS	AF=0.269231;DP=253;NS=13;AN=26;MAF=0.269231;AC=7;AC_Het=5;AC_Hom=2;AC_Hemi=0;HWE=1	GT:AD:DP:GP:PL	0/0:6,0:6:0.989393,0.010607,0:0,18,187	0/0:6,0:6:0.989393,0.010607,0:0,18,195	0/1:10,1:11:0.485191,0.514809,0:2,0,201	0/1:6,1:7:0.055659,0.944341,0:14,0,175	0/0:10,0:10:0.99933,0.00067,0:0,30,217	0/1:4,1:5:0.014525,0.985475,0:20,0,109	0/1:1,1:2:0.000583,0.999363,5.4e-05:34,0,35	0/0:2,0:2:0.853585,0.146415,0:0,6,80	0/0:19,0:19:0.999999,1e-06,0:0,57,356	0/0:46,1:47:1,0,0:0,107,408	0/0:20,2:22:0.704033,0.295967,0:0,2,312	0/1:67,45:112:0,1,0:316,0,364	1/1:0,4:4:0,0.26705,0.73295:131,12,0
chr1	13902344	chr1_13902344_A_G	A	G	.	PASS	AF=0.153846;DP=196;NS=13;AN=26;MAF=0.153846;AC=4;AC_Het=4;AC_Hom=0;AC_Hemi=0;HWE=1	GT:AD:DP:GP:PL	0/1:0,1:1:0.000819,0.831026,0.168155:37,3,0	0/0:7,0:7:0.996849,0.003151,0:0,21,209	0/0:12,0:12:0.999901,9.9e-05,0:0,36,274	0/0:9,0:9:0.99921,0.00079,0:0,27,233	0/0:7,0:7:0.996849,0.003151,0:0,21,207	0/0:3,0:3:0.951851,0.048149,0:0,9,108	0/1:5,1:6:0.015565,0.984435,0:22,0,149	0/0:1,0:1:0.831707,0.16829,3e-06:0,3,40	0/0:22,0:22:1,0,0:0,66,361	0/0:45,0:45:1,0,0:0,135,412	0/0:14,0:14:0.999975,2.5e-05,0:0,42,307	0/1:47,19:66:0,1,0:224,0,344	0/1:1,2:3:1e-06,0.999838,0.000161:64,0,28
chr1	13904580	chr1_13904580_C_T	C	T	.	PASS	AF=0.461538;DP=265;NS=13;AN=26;MAF=0.461538;AC=12;AC_Het=6;AC_Hom=6;AC_Hemi=0;HWE=1	GT:AD:DP:GP:PL	0/0:18,0:18:0.999994,6e-06,0:0,54,325	1/1:0,6:6:0,0.038989,0.961011:185,18,0	0/1:12,1:13:0.457142,0.542858,0:0,1,226	0/0:14,0:14:0.999906,9.4e-05,0:0,42,333	0/1:6,1:7:0.049728,0.950272,0:11,0,169	1/1:0,7:7:0,0.019882,0.980118:204,21,0	0/0:8,0:8:0.994019,0.005981,0:0,24,233	1/1:0,4:4:0,0.139626,0.860374:146,12,0	0/1:10,4:14:0,1,0:97,0,222	0/1:15,13:28:0,1,0:239,0,256	0/1:6,9:15:0,1,0:178,0,131	0/1:57,67:124:0,1,0:370,0,344	0/0:7,0:7:0.988109,0.011891,0:0,21,210
chr1	13904882	chr1_13904882_G_A	G	A	.	PASS	AF=0.269231;DP=195;NS=13;AN=26;MAF=0.269231;AC=7;AC_Het=3;AC_Hom=4;AC_Hemi=0;HWE=0.165217	GT:AD:DP:GP:PL	1/1:0,14:14:0,0.000309,0.999691:229,42,0	1/1:0,4:4:0,0.240447,0.759553:114,12,0	0/0:9,0:9:0.99846,0.00154,0:0,27,191	0/0:10,0:10:0.999229,0.000771,0:0,30,171	0/0:4,0:4:0.952967,0.047033,0:0,12,135	0/1:3,1:4:0.004025,0.995975,0:25,0,88	0/0:3,0:3:0.910158,0.089842,0:0,9,83	0/1:0,2:2:1e-06,0.558747,0.441252:65,6,0	0/0:13,0:13:0.999904,9.6e-05,0:0,39,291	0/0:35,0:35:1,0,0:0,105,324	0/0:12,0:12:0.999807,0.000193,0:0,36,260	0/1:40,40:80:0,1,0:339,0,325	0/0:5,0:5:0.975917,0.024083,0:0,15,154
chr1	13905166	chr1_13905166_G_A	G	A	.	PASS	AF=0.166667;DP=176;NS=12;AN=24;MAF=0.166667;AC=4;AC_Het=4;AC_Hom=0;AC_Hemi=0;HWE=1	GT:AD:DP:GP:PL	0/0:12,1:13:0.97391,0.02609,0:0,12,222	0/0:1,0:1:0.8215,0.177733,0.000767:0,3,17	0/0:16,0:16:0.999993,7e-06,0:0,48,321	0/0:9,0:9:0.999156,0.000844,0:0,27,218	0/1:6,1:7:0.189904,0.810096,0:10,0,109	0/0:1,0:1:0.822128,0.177868,3e-06:0,3,41	0/0:3,0:3:0.948688,0.051312,0:0,9,93	./.:0,0:0:0.675897,0.292465,0.031638:0,0,0	0/1:12,3:15:0.001317,0.998683,0:32,0,226	0/0:41,5:46:0.977277,0.022723,0:0,13,323	0/0:17,1:18:0.998677,0.001323,0:0,25,281	0/1:19,24:43:0,1,0:317,0,244	0/1:1,3:4:0,0.999312,0.000688:98,0,22
chr1	13906793	chr1_13906793_C_T	C	T	.	PASS	AF=0.375;DP=175;NS=12;AN=24;MAF=0.375;AC=9;AC_Het=7;AC_Hom=2;AC_Hemi=0;HWE=0.592947	GT:AD:DP:GP:PL	./.:0,0:0:0.402473,0.463869,0.133658:0,0,0	1/1:0,3:3:0,0.302558,0.697442:73,9,0	0/1:5,4:9:0,1,0:82,0,110	0/1:17,3:20:0.296838,0.703162,0:3,0,273	0/0:8,0:8:0.995518,0.004482,0:0,24,233	0/1:2,1:3:0.00219,0.997809,1e-06:26,0,54	0/0:8,0:8:0.995518,0.004482,0:0,24,221	0/0:1,0:1:0.634143,0.365436,0.00042:0,3,27	0/1:7,6:13:0,1,0:133,0,182	0/1:27,7:34:0,1,0:79,0,341	0/1:15,5:20:0,1,0:75,0,289	0/1:33,12:45:0,1,0:75,0,232	0/0:11,0:11:0.999438,0.000562,0:0,33,254
chr1	13909897	chr1_13909897_T_A	T	A	.	PASS	AF=0.423077;DP=226;NS=13;AN=26;MAF=0.423077;AC=11;AC_Het=5;AC_Hom=6;AC_Hemi=0;HWE=0.573563	GT:AD:DP:GP:PL	0/0:1,0:1:0.560307,0.439624,6.9e-05:0,3,37	0/0:4,0:4:0.910685,0.089315,0:0,12,126	0/0:16,0:16:0.999976,2.4e-05,0:0,48,333	0/0:5,0:5:0.953256,0.046744,0:0,15,153	0/0:5,0:5:0.953256,0.046744,0:0,15,155	0/1:2,5:7:0,0.999998,2e-06:140,0,53	1/1:0,2:2:0,0.389216,0.610784:65,6,0	0/1:0,1:1:0.000226,0.560215,0.439559:35,3,0	0/1:10,10:20:0,1,0:221,0,210	0/1:22,37:59:0,1,0:354,0,259	0/1:11,13:24:0,1,0:248,0,223	1/1:0,79:79:0,0,1:433,238,0	1/1:0,3:3:0,0.24163,0.75837:89,9,0
chr1	13910065	chr1_13910065_G_A	G	A	.	PASS	AF=0.125;DP=257;NS=12;AN=24;MAF=0.125;AC=3;AC_Het=3;AC_Hom=0;AC_Hemi=0;HWE=1	GT:AD:DP:GP:PL	./.:0,0:0:0.740863,0.239742,0.019395:0,0,0	0/0:4,0:4:0.980177,0.019823,0:0,12,141	0/0:14,0:14:0.99998,2e-05,0:0,42,310	0/0:1,0:1:0.860734,0.139265,2e-06:0,3,41	0/0:11,0:11:0.999842,0.000158,0:0,33,288	0/1:2,2:4:4e-06,0.999996,0:59,0,70	0/0:2,0:2:0.925157,0.074843,0:0,6,75	0/1:0,1:1:0.000669,0.860157,0.139174:39,3,0	0/0:23,0:23:1,0,0:0,69,379	0/0:51,0:51:1,0,0:0,154,410	0/0:24,0:24:1,0,0:0,72,367	0/0:118,0:118:1,0,0:0,355,470	0/1:3,1:4:0.030226,0.969774,0:20,0,102
chr1	13910681	chr1_13910681_C_T	C	T	.	PASS	AF=0.153846;DP=247;NS=13;AN=26;MAF=0.153846;AC=4;AC_Het=4;AC_Hom=0;AC_Hemi=0;HWE=1	GT:AD:DP:GP:PL	0/1:0,1:1:0.000811,0.829727,0.169462:37,3,0	0/0:2,0:2:0.907345,0.092655,0:0,6,70	0/1:9,11:20:0,1,0:247,0,205	0/0:7,0:7:0.996819,0.003181,0:0,21,210	0/0:8,0:8:0.998407,0.001593,0:0,24,220	0/0:4,0:4:0.975107,0.024893,0:0,12,139	0/0:2,0:2:0.907345,0.092655,0:0,6,73	0/1:1,3:4:0,0.999355,0.000645:82,0,22	0/0:10,0:10:0.999601,0.000399,0:0,30,251	0/0:38,0:38:1,0,0:0,114,438	0/0:21,0:21:1,0,0:0,63,371	0/1:52,73:125:0,1,0:370,0,326	0/0:4,0:4:0.975107,0.024893,0:0,12,131
chr1	13910850	chr1_13910850_T_C	T	C	.	PASS	AF=0.461538;DP=256;NS=13;AN=26;MAF=0.461538;AC=12;AC_Het=8;AC_Hom=4;AC_Hemi=0;HWE=0.601992	GT:AD:DP:GP:PL	0/1:0,1:1:0.000263,0.507957,0.49178:33,3,0	0/0:3,0:3:0.805134,0.194866,0:0,9,92	1/1:0,28:28:0,0,1:404,84,0	1/1:0,6:6:0,0.031267,0.968733:155,18,0	0/1:3,7:10:0,0.999999,1e-06:176,0,57	0/1:3,1:4:0.002605,0.997395,0:23,0,89	0/0:4,0:4:0.89205,0.10795,0:0,12,137	0/1:1,1:2:0.000412,0.999395,0.000194:31,0,34	0/1:10,11:21:0,1,0:196,0,195	0/1:31,14:45:0,1,0:225,0,337	0/1:16,7:23:0,1,0:142,0,296	0/1:49,54:103:0,1,0:360,0,347	0/0:6,0:6:0.970635,0.029365,0:0,18,171
chr1	13911562	chr1_13911562_C_T	C	T	.	PASS	AF=0.458333;DP=262;NS=12;AN=24;MAF=0.458333;AC=11;AC_Het=5;AC_Hom=6;AC_Hemi=0;HWE=0.59387	GT:AD:DP:GP:PL	./.:0,0:0:0.29915,0.495592,0.205258:0,0,0	0/0:6,0:6:0.974769,0.025231,0:0,18,146	0/1:9,12:21:0,1,0:241,0,198	0/0:11,0:11:0.999192,0.000808,0:0,33,273	0/0:9,0:9:0.996775,0.003225,0:0,27,252	0/1:1,1:2:0.00096,0.998909,0.000131:28,0,35	0/0:1,0:1:0.546928,0.453035,3.8e-05:0,3,40	1/1:0,2:2:0,0.376407,0.623593:75,6,0	0/1:9,11:20:0,1,0:242,0,202	0/1:24,20:44:0,1,0:272,0,340	0/1:13,16:29:0,1,0:288,0,247	1/1:0,114:114:0,0,1:450,343,0	1/1:0,3:3:0,0.231834,0.768166:83,9,0
chr1	13912051	chr1_13912051_A_T	A	T	.	PASS	AF=0.272727;DP=267;NS=11;AN=22;MAF=0.272727;AC=6;AC_Het=4;AC_Hom=2;AC_Hemi=0;HWE=1	GT:AD:DP:GP:PL	./.:0,0:0:0.529081,0.396597,0.074322:0,0,0	1/1:0,10:10:0,0.005184,0.994816:260,30,0	0/0:21,0:21:1,0,0:0,63,380	./.:0,0:0:0.529081,0.396597,0.074322:0,0,0	0/0:10,0:10:0.999269,0.000731,0:0,30,259	0/1:3,6:9:0,1,0:160,0,85	0/0:8,0:8:0.997081,0.002919,0:0,24,226	0/1:1,1:2:0.001063,0.9987,0.000237:31,0,29	0/0:21,0:21:1,0,0:0,63,376	0/0:46,0:46:1,0,0:0,138,433	0/0:18,0:18:0.999997,3e-06,0:0,54,357	0/1:58,58:116:0,1,0:354,0,369	0/1:3,3:6:0,1,0:94,0,98
chr1	13917146	chr1_13917146_G_A	G	A	.	PASS	AF=0.458333;DP=167;NS=12;AN=24;MAF=0.458333;AC=11;AC_Het=3;AC_Hom=8;AC_Hemi=0;HWE=0.103129	GT:AD:DP:GP:PL	./.:0,0:0:0.295941,0.496127,0.207932:0,0,0	0/0:15,0:15:0.999949,5.1e-05,0:0,45,310	1/1:0,6:6:0,0.03594,0.96406:192,18,0	1/1:0,9:9:0,0.004638,0.995362:185,27,0	0/1:6,2:8:1e-05,0.99999,0:48,0,160	0/1:7,1:8:0.029549,0.970451,0:13,0,189	0/0:7,0:7:0.987073,0.012927,0:0,21,203	0/1:2,3:5:0,0.999998,2e-06:95,0,54	0/0:11,0:11:0.999182,0.000818,0:0,33,268	0/0:37,0:37:1,0,0:0,111,403	0/0:11,0:11:0.999182,0.000818,0:0,33,275	1/1:0,38:38:0,0,1:205,114,0	1/1:0,12:12:0,0.000582,0.999418:240,36,0
chr1	13922470	chr1_13922470_A_T	A	T	.	PASS	AF=0.318182;DP=203;NS=11;AN=22;MAF=0.318182;AC=7;AC_Het=5;AC_Hom=2;AC_Hemi=0;HWE=1	GT:AD:DP:GP:PL	0/1:8,4:12:0,1,0:102,0,191	1/1:0,5:5:0,0.130859,0.869141:164,15,0	0/0:14,0:14:0.999949,5.1e-05,0:0,42,292	0/1:7,1:8:0.071834,0.928166,0:12,0,162	0/1:8,2:10:4.4e-05,0.999956,0:44,0,184	0/0:7,0:7:0.993556,0.006444,0:0,21,211	./.:0,0:0:0.499378,0.414577,0.086044:0,0,0	./.:0,0:0:0.499378,0.414577,0.086044:0,0,0	0/0:22,1:23:0.999214,0.000786,0:0,30,332	0/0:47,1:48:1,0,0:0,110,387	0/1:22,2:24:0.445228,0.554772,0:2,0,311	0/1:22,24:46:0,1,0:331,0,300	0/0:3,0:3:0.905985,0.094015,0:0,9,114
chr1	13929311	chr1_13929311_T_A	T	A	.	PASS	AF=0.227273;DP=203;NS=11;AN=22;MAF=0.227273;AC=5;AC_Het=5;AC_Hom=0;AC_Hemi=0;HWE=1	GT:AD:DP:GP:PL	./.:0,0:0:0.595171,0.352604,0.052224:0,0,0	./.:0,0:0:0.595171,0.352604,0.052224:0,0,0	0/1:7,2:9:2.5e-05,0.999975,0:48,0,195	0/0:9,0:9:0.998844,0.001156,0:0,27,251	0/1:8,1:9:0.232681,0.767319,0:7,0,206	0/0:4,0:4:0.964296,0.035704,0:0,12,136	0/1:2,1:3:0.005345,0.994655,0:25,0,66	0/1:1,2:3:1e-06,0.999763,0.000236:65,0,28	0/0:23,0:23:1,0,0:0,69,385	0/0:52,1:53:1,0,0:0,122,409	0/0:22,0:22:1,0,0:0,66,378	0/1:4,14:18:0,0.999985,1.5e-05:196,0,40	0/0:1,0:1:0.771467,0.228523,1.1e-05:0,3,38
chr1	13930077	chr1_13930077_G_T	G	T	.	PASS	AF=0.5;DP=207;NS=13;AN=26;MAF=0.5;AC=13;AC_Het=3;AC_Hom=10;AC_Hemi=0;HWE=0.0892525	GT:AD:DP:GP:PL	1/1:0,31:31:0,0,1:379,93,0	1/1:0,2:2:0,0.346295,0.653705:81,6,0	1/1:0,4:4:0,0.116945,0.883055:114,12,0	1/1:0,7:7:0,0.016284,0.983716:190,21,0	0/1:8,3:11:0,1,0:63,0,206	0/0:14,0:14:0.999885,0.000115,0:0,42,313	0/1:3,1:4:0.001688,0.998312,0:25,0,78	0/0:4,0:4:0.894474,0.105526,0:0,12,112	0/0:26,0:26:1,0,0:0,78,389	0/0:45,0:45:1,0,0:0,135,425	0/0:30,0:30:1,0,0:0,90,394	1/1:0,21:21:0,1e-06,0.999999:325,63,0	0/1:5,2:7:6e-06,0.999994,0:50,0,134
chr1	13935854	chr1_13935854_C_T	C	T	.	PASS	AF=0.5;DP=204;NS=12;AN=24;MAF=0.5;AC=12;AC_Het=4;AC_Hom=8;AC_Hemi=0;HWE=0.281462	GT:AD:DP:GP:PL	1/1:0,22:22:0,1e-06,0.999999:355,66,0	0/0:10,0:10:0.998174,0.001826,0:0,30,234	0/0:16,0:16:0.999971,2.9e-05,0:0,48,327	0/0:32,0:32:1,0,0:0,96,396	0/0:17,0:17:0.999986,1.4e-05,0:0,51,313	0/1:4,1:5:0.013365,0.986635,0:16,0,107	1/1:0,2:2:0,0.347999,0.652001:74,6,0	./.:0,0:0:0.266591,0.499467,0.233942:0,0,0	0/1:17,5:22:0,1,0:111,0,294	0/1:16,9:25:0,1,0:153,0,295	0/1:11,4:15:0,1,0:88,0,238	1/1:0,32:32:0,0,1:287,96,0	1/1:0,6:6:0,0.032281,0.967719:184,18,0
chr1	13943667	chr1_13943667_G_A	G	A	.	PASS	AF=0.192308;DP=270;NS=13;AN=26;MAF=0.192308;AC=5;AC_Het=5;AC_Hom=0;AC_Hemi=0;HWE=1	GT:AD:DP:GP:PL	0/1:8,9:17:0,1,0:166,0,172	0/1:0,1:1:0.000262,0.77209,0.227648:40,3,0	0/0:16,0:16:0.999991,9e-06,0:0,48,335	0/0:19,0:19:0.999999,1e-06,0:0,57,373	0/0:10,0:10:0.999425,0.000575,0:0,30,266	0/0:1,0:1:0.77223,0.227686,8.5e-05:0,3,29	0/0:1,0:1:0.772291,0.227704,5e-06:0,3,41	0/0:1,0:1:0.772291,0.227704,5e-06:0,3,41	0/1:15,3:18:4e-06,0.999996,0:56,0,301	0/1:24,26:50:0,1,0:321,0,320	0/1:16,9:25:0,1,0:194,0,287	0/0:105,0:105:1,0,0:0,316,453	0/0:6,0:6:0.990871,0.009129,0:0,18,186
chr1	13943863	chr1_13943863_G_A	G	A	.	PASS	AF=0.375;DP=254;NS=12;AN=24;MAF=0.375;AC=9;AC_Het=7;AC_Hom=2;AC_Hemi=0;HWE=0.592947	GT:AD:DP:GP:PL	0/0:1,0:1:0.58983,0.409944,0.000226:0,3,31	0/1:2,3:5:0,0.999999,1e-06:94,0,55	0/0:16,0:16:0.999979,2.1e-05,0:0,48,322	1/1:0,15:15:0,8.8e-05,0.999912:325,45,0	0/1:5,7:12:0,1,0:171,0,133	0/1:2,1:3:0.000575,0.999425,0:31,0,72	0/1:0,1:1:8.5e-05,0.589909,0.410006:40,3,0	./.:0,0:0:0.348054,0.483814,0.168132:0,0,0	0/1:20,11:31:0,1,0:200,0,321	0/1:37,25:62:0,1,0:320,0,361	0/1:21,8:29:0,1,0:161,0,321	0/0:73,0:73:1,0,0:0,220,414	0/0:6,0:6:0.978743,0.021257,0:0,18,173
chr1	13944619	chr1_13944619_A_G	A	G	.	PASS	AF=0.5;DP=224;NS=13;AN=26;MAF=0.5;AC=13;AC_Het=5;AC_Hom=8;AC_Hemi=0;HWE=0.577624	GT:AD:DP:GP:PL	0/0:1,0:1:0.511391,0.488375,0.000234:0,3,33	1/1:0,4:4:0,0.115737,0.884263:111,12,0	0/0:7,0:7:0.985298,0.014702,0:0,21,204	0/0:16,0:16:0.999971,2.9e-05,0:0,48,316	0/0:13,0:13:0.999767,0.000233,0:0,39,298	0/1:1,1:2:0.000209,0.9996,0.000191:34,0,34	0/1:1,1:2:0.000166,0.999643,0.000191:35,0,34	1/1:0,2:2:0,0.343638,0.656362:76,6,0	0/1:7,7:14:0,1,0:183,0,149	0/1:24,8:32:0,1,0:147,0,315	0/1:16,5:21:0,1,0:104,0,263	1/1:0,108:108:0,0,1:463,325,0	1/1:0,2:2:1e-06,0.343638,0.656362:60,6,0
chr1	13945302	chr1_13945302_A_G	A	G	.	PASS	AF=0.181818;DP=220;NS=11;AN=22;MAF=0.181818;AC=4;AC_Het=2;AC_Hom=2;AC_Hemi=0;HWE=0.278196	GT:AD:DP:GP:PL	./.:0,0:0:0.659054,0.305535,0.035411:0,0,0	1/1:0,6:6:0,0.118794,0.881206:194,18,0	0/0:8,0:8:0.998192,0.001808,0:0,24,217	0/0:20,0:20:1,0,0:0,60,356	0/0:7,0:7:0.996391,0.003609,0:0,21,212	0/1:0,1:1:0.000879,0.811106,0.188015:36,3,0	0/0:3,0:3:0.945226,0.054774,0:0,9,109	./.:0,0:0:0.659054,0.305535,0.035411:0,0,0	0/1:9,2:11:0.001014,0.998986,0:33,0,218	0/0:26,1:27:0.999978,2.2e-05,0:0,43,328	0/0:17,1:18:0.991201,0.008799,0:0,17,320	0/0:112,0:112:1,0,0:0,337,466	0/0:7,0:7:0.996391,0.003609,0:0,21,216
chr1	13946147	chr1_13946147_G_A	G	A	.	PASS	AF=0.153846;DP=269;NS=13;AN=26;MAF=0.153846;AC=4;AC_Het=4;AC_Hom=0;AC_Hemi=0;HWE=1	GT:AD:DP:GP:PL	0/1:13,2:15:0.001764,0.998236,0:32,0,259	0/1:3,6:9:0,1,0:160,0,78	0/1:5,5:10:0,1,0:127,0,124	0/0:13,0:13:0.999955,4.5e-05,0:0,39,283	0/0:11,0:11:0.99982,0.00018,0:0,33,264	0/0:4,0:4:0.977425,0.022575,0:0,12,127	0/0:4,0:4:0.977425,0.022575,0:0,12,115	0/0:5,0:5:0.988583,0.011417,0:0,15,153	0/0:14,0:14:0.999977,2.3e-05,0:0,42,310	0/0:41,1:42:1,0,0:0,104,409	0/0:29,0:29:1,0,0:0,87,390	0/0:108,1:109:1,0,0:0,305,450	0/1:2,2:4:1.9e-05,0.999981,1e-06:52,0,51
chr1	13949305	chr1_13949305_C_T	C	T	.	PASS	AF=0.454545;DP=112;NS=11;AN=22;MAF=0.454545;AC=10;AC_Het=4;AC_Hom=6;AC_Hemi=0;HWE=0.542748	GT:AD:DP:GP:PL	0/1:1,3:4:0,0.996135,0.003865:79,0,21	0/1:0,1:1:0.000166,0.507919,0.491915:35,3,0	1/1:0,2:2:0,0.340484,0.659516:64,6,0	1/1:0,2:2:0,0.340484,0.659516:66,6,0	0/0:5,0:5:0.942927,0.057073,0:0,15,160	0/1:0,1:1:0.000263,0.50787,0.491867:33,3,0	./.:0,0:0:0.25807,0.499872,0.242058:0,0,0	./.:0,0:0:0.25807,0.499872,0.242058:0,0,0	0/0:25,0:25:1,0,0:0,75,393	0/0:40,0:40:1,0,0:0,120,411	0/0:25,0:25:1,0,0:0,75,384	1/1:0,6:6:0,0.031257,0.968743:182,18,0	0/1:0,1:1:0.000105,0.50795,0.491945:37,3,0
chr1	13949452	chr1_13949452_C_A	C	A	.	PASS	AF=0.384615;DP=231;NS=13;AN=26;MAF=0.384615;AC=10;AC_Het=4;AC_Hom=6;AC_Hemi=0;HWE=0.255674	GT:AD:DP:GP:PL	1/1:1,17:18:0,0.059324,0.940676:298,17,0	1/1:0,6:6:0,0.048938,0.951062:177,18,0	0/1:8,8:16:0,1,0:173,0,171	0/0:8,0:8:0.995278,0.004722,0:0,24,238	0/0:10,0:10:0.998815,0.001185,0:0,30,260	0/1:2,2:4:0,0.999995,5e-06:68,0,48	1/1:0,2:2:0,0.451554,0.548446:69,6,0	0/1:0,1:1:0.000408,0.621915,0.377678:34,3,0	0/0:22,0:22:1,0,0:0,66,379	0/0:38,0:38:1,0,0:0,114,423	0/0:16,0:16:0.999981,1.9e-05,0:0,48,330	0/0:84,2:86:1,0,0:0,222,404	0/1:1,2:3:1e-06,0.999806,0.000193:61,0,32
chr1	13949468	chr1_13949468_G_A	G	A	.	PASS	AF=0.230769;DP=258;NS=13;AN=26;MAF=0.230769;AC=6;AC_Het=2;AC_Hom=4;AC_Hemi=0;HWE=0.0757764	GT:AD:DP:GP:PL	1/1:1,18:19:0,0.056293,0.943707:294,20,0	0/1:1,6:7:0,0.997421,0.002579:150,0,18	0/0:15,0:15:0.99998,2e-05,0:0,45,277	0/0:11,0:11:0.999687,0.000313,0:0,33,271	0/0:13,0:13:0.999922,7.8e-05,0:0,39,283	0/1:1,4:5:0,0.984115,0.015885:113,0,10	0/0:3,0:3:0.925703,0.074297,0:0,9,90	0/0:1,0:1:0.756902,0.243,9.8e-05:0,3,29	0/0:22,0:22:1,0,0:0,66,377	0/0:47,0:47:1,0,0:0,141,432	0/0:22,0:22:1,0,0:0,66,362	1/1:0,89:89:0,0,1:418,268,0	0/0:4,0:4:0.961419,0.038581,0:0,12,125
chr1	13950324	chr1_13950324_A_G	A	G	.	PASS	AF=0.461538;DP=237;NS=13;AN=26;MAF=0.461538;AC=12;AC_Het=2;AC_Hom=10;AC_Hemi=0;HWE=0.0206165	GT:AD:DP:GP:PL	1/1:1,8:9:0,0.152273,0.847727:213,12,0	0/1:2,3:5:0,0.999997,3e-06:90,0,51	1/1:0,14:14:0,0.000157,0.999843:301,42,0	1/1:0,9:9:0,0.004987,0.995013:226,27,0	0/1:5,3:8:0,1,0:87,0,146	0/0:8,0:8:0.993949,0.006051,0:0,24,221	1/1:0,5:5:0,0.074243,0.925757:140,15,0	1/1:0,2:2:0,0.390837,0.609163:76,6,0	0/0:11,0:11:0.99924,0.00076,0:0,33,285	0/0:40,0:40:1,0,0:0,120,415	0/0:14,0:14:0.999905,9.5e-05,0:0,42,328	0/0:103,0:103:1,0,0:0,310,454	0/0:9,0:9:0.996965,0.003035,0:0,27,237
chr1	13950347	chr1_13950347_G_A	G	A	.	PASS	AF=0.307692;DP=265;NS=13;AN=26;MAF=0.307692;AC=8;AC_Het=4;AC_Hom=4;AC_Hemi=0;HWE=0.507918	GT:AD:DP:GP:PL	0/0:22,0:22:1,0,0:0,66,355	0/1:4,5:9:0,1,0:144,0,102	1/1:0,18:18:0,1.7e-05,0.999983:341,54,0	1/1:0,12:12:0,0.001105,0.998895:280,36,0	0/1:7,6:13:0,1,0:160,0,154	0/1:6,1:7:0.043803,0.956197,0:14,0,168	0/0:7,0:7:0.993151,0.006849,0:0,21,203	0/1:1,1:2:0.001137,0.998752,0.000111:30,0,33	0/0:13,0:13:0.999892,0.000108,0:0,39,291	0/0:34,0:34:1,0,0:0,102,382	0/0:15,0:15:0.999973,2.7e-05,0:0,45,331	0/0:103,0:103:1,0,0:0,310,453	0/0:10,0:10:0.999139,0.000861,0:0,30,234
chr1	13953248	chr1_13953248_C_A	C	A	.	PASS	AF=0.136364;DP=213;NS=11;AN=22;MAF=0.136364;AC=3;AC_Het=1;AC_Hom=2;AC_Hemi=0;HWE=0.142857	GT:AD:DP:GP:PL	1/1:0,23:23:0,1e-06,0.999999:374,69,0	0/0:7,0:7:0.99739,0.00261,0:0,21,201	0/0:16,0:16:0.999995,5e-06,0:0,48,298	0/0:11,0:11:0.999836,0.000164,0:0,33,278	0/0:11,0:11:0.999836,0.000164,0:0,33,276	./.:0,0:0:0.733646,0.24577,0.020583:0,0,0	./.:0,0:0:0.733646,0.24577,0.020583:0,0,0	0/1:0,1:1:0.000406,0.856183,0.143411:41,3,0	0/0:25,0:25:1,0,0:0,75,352	0/0:49,0:49:1,0,0:0,148,407	0/0:19,0:19:0.999999,1e-06,0:0,57,343	0/0:45,1:46:1,0,0:0,120,395	0/0:5,0:5:0.98964,0.01036,0:0,15,161
chr1	13954459	chr1_13954459_C_T	C	T	.	PASS	AF=0.423077;DP=254;NS=13;AN=26;MAF=0.423077;AC=11;AC_Het=3;AC_Hom=8;AC_Hemi=0;HWE=0.0855297	GT:AD:DP:GP:PL	1/1:0,25:25:0,0,1:379,75,0	0/1:4,2:6:1e-06,0.999999,0:61,0,123	0/1:9,9:18:0,1,0:221,0,204	0/0:7,0:7:0.98824,0.01176,0:0,21,217	0/0:15,0:15:0.999954,4.6e-05,0:0,45,326	0/0:5,0:5:0.954564,0.045436,0:0,15,169	1/1:0,3:3:0,0.247125,0.752875:115,9,0	0/1:0,1:1:0.000297,0.567491,0.432212:34,3,0	0/0:15,0:15:0.999954,4.6e-05,0:0,45,330	0/0:39,0:39:1,0,0:0,117,414	0/0:20,0:20:0.999999,1e-06,0:0,60,366	1/1:0,89:89:0,0,1:451,268,0	1/1:0,11:11:0,0.00128,0.99872:274,33,0
chr1	13954524	chr1_13954524_G_A	G	A	.	PASS	AF=0.230769;DP=235;NS=13;AN=26;MAF=0.230769;AC=6;AC_Het=2;AC_Hom=4;AC_Hemi=0;HWE=0.0757764	GT:AD:DP:GP:PL	0/0:26,0:26:1,0,0:0,78,394	0/1:3,2:5:8e-06,0.999992,0:53,0,93	0/1:14,6:20:0,1,0:147,0,282	0/0:17,0:17:0.999995,5e-06,0:0,51,349	0/0:14,0:14:0.999961,3.9e-05,0:0,42,316	0/0:7,0:7:0.995047,0.004953,0:0,21,200	0/0:1,0:1:0.758387,0.241606,6e-06:0,3,41	0/0:4,0:4:0.961704,0.038296,0:0,12,132	0/0:23,0:23:1,0,0:0,69,381	0/0:46,0:46:1,0,0:0,138,438	0/0:18,0:18:0.999998,2e-06,0:0,54,343	1/1:0,43:43:0,0,1:209,129,0	1/1:0,11:11:0,0.003056,0.996944:275,33,0
chr1	13956564	chr1_13956564_G_T	G	T	.	PASS	AF=0.416667;DP=172;NS=12;AN=24;MAF=0.416667;AC=10;AC_Het=8;AC_Hom=2;AC_Hemi=0;HWE=0.547718	GT:AD:DP:GP:PL	0/1:13,7:20:0,1,0:100,0,238	0/0:4,0:4:0.923822,0.076178,0:0,12,125	0/1:14,5:19:0.000101,0.999899,0:39,0,229	0/1:5,1:6:0.321166,0.678834,0:2,0,125	0/0:4,0:4:0.923822,0.076178,0:0,12,128	0/0:3,0:3:0.858427,0.141573,0:0,9,105	1/1:0,2:2:2e-06,0.431139,0.568859:58,6,0	0/1:2,1:3:0.001913,0.998087,0:26,0,66	0/1:11,10:21:0,1,0:93,0,175	0/1:34,10:44:2e-06,0.999998,0:56,0,317	0/1:14,6:20:0,1,0:69,0,212	0/1:16,10:26:0,1,0:77,0,138	./.:0,0:0:0.363026,0.478981,0.157993:0,0,0
chr1	13957337	chr1_13957337_G_A	G	A	.	PASS	AF=0.192308;DP=258;NS=13;AN=26;MAF=0.192308;AC=5;AC_Het=3;AC_Hom=2;AC_Hemi=0;HWE=0.373913	GT:AD:DP:GP:PL	0/0:19,0:19:0.999999,1e-06,0:0,57,271	0/0:5,0:5:0.983477,0.016523,0:0,15,144	0/0:10,0:10:0.999475,0.000525,0:0,30,250	0/0:15,0:15:0.999984,1.6e-05,0:0,45,339	0/0:10,0:10:0.999475,0.000525,0:0,30,259	0/1:9,1:10:0.131376,0.868624,0:11,0,225	0/0:3,0:3:0.93703,0.06297,0:0,9,116	0/1:0,2:2:2e-06,0.650345,0.349652:63,6,0	0/0:20,0:20:0.999999,1e-06,0:0,60,373	0/0:59,0:59:1,0,0:0,178,443	0/0:27,0:27:1,0,0:0,81,406	1/1:0,77:77:0,0,1:439,232,0	0/1:0,1:1:0.001846,0.78668,0.211474:32,3,0
chr1	13958165	chr1_13958165_C_T	C	T	.	PASS	AF=0.227273;DP=190;NS=11;AN=22;MAF=0.227273;AC=5;AC_Het=1;AC_Hom=4;AC_Hemi=0;HWE=0.037594	GT:AD:DP:GP:PL	0/0:20,0:20:0.999999,1e-06,0:0,60,312	1/1:0,10:10:0,0.007053,0.992947:207,30,0	0/0:21,0:21:1,0,0:0,63,358	0/0:25,0:25:1,0,0:0,75,312	0/0:25,0:25:1,0,0:0,75,363	0/0:3,0:3:0.935687,0.064313,0:0,9,96	0/1:1,1:2:0.000577,0.999313,0.00011:35,0,31	1/1:0,4:4:0,0.312539,0.687461:108,12,0	0/0:18,0:18:0.999998,2e-06,0:0,54,329	0/0:48,0:48:1,0,0:0,144,403	0/0:14,0:14:0.999966,3.4e-05,0:0,42,299	./.:0,0:0:0.615206,0.338289,0.046505:0,0,0	./.:0,0:0:0.615206,0.338289,0.046505:0,0,0
chr1	13958375	chr1_13958375_T_C	T	C	.	PASS	AF=0.136364;DP=114;NS=11;AN=22;MAF=0.136364;AC=3;AC_Het=3;AC_Hom=0;AC_Hemi=0;HWE=1	GT:AD:DP:GP:PL	0/0:12,1:13:0.914273,0.085727,0:0,6,238	0/0:2,0:2:0.912441,0.087559,0:0,6,72	0/0:2,0:2:0.912441,0.087559,0:0,6,70	0/1:6,2:8:5.1e-05,0.999949,0:47,0,160	0/1:10,2:12:0.008368,0.991632,0:25,0,231	0/1:3,1:4:0.032012,0.967988,0:19,0,92	0/0:1,0:1:0.838975,0.16102,5e-06:0,3,38	0/0:1,0:1:0.838971,0.161019,1e-05:0,3,35	0/0:16,0:16:0.999994,6e-06,0:0,48,336	0/0:37,0:37:1,0,0:0,111,395	0/0:18,0:18:0.999999,1e-06,0:0,54,333	./.:0,0:0:0.703885,0.270187,0.025928:0,0,0	./.:0,0:0:0.703885,0.270187,0.025928:0,0,0
chr1	13961809	chr1_13961809_G_C	G	C	.	PASS	AF=0.461538;DP=271;NS=13;AN=26;MAF=0.461538;AC=12;AC_Het=2;AC_Hom=10;AC_Hemi=0;HWE=0.0206165	GT:AD:DP:GP:PL	1/1:0,5:5:0,0.066258,0.933742:158,15,0	0/0:13,0:13:0.999785,0.000215,0:0,39,292	1/1:0,14:14:0,0.000139,0.999861:304,42,0	1/1:0,28:28:0,0,1:369,84,0	0/1:11,7:18:0,1,0:157,0,250	0/0:9,0:9:0.996572,0.003428,0:0,27,244	0/0:2,0:2:0.694269,0.305731,0:0,6,78	0/1:2,1:3:0.001139,0.998859,2e-06:27,0,54	0/0:14,0:14:0.999893,0.000107,0:0,42,312	0/0:54,0:54:1,0,0:0,163,427	0/0:21,0:21:0.999999,1e-06,0:0,63,380	1/1:0,84:84:0,0,1:448,253,0	1/1:0,5:5:0,0.066258,0.933742:119,15,0
chr1	13968245	chr1_13968245_T_C	T	C	.	PASS	AF=0.5;DP=273;NS=12;AN=24;MAF=0.5;AC=12;AC_Het=2;AC_Hom=10;AC_Hemi=0;HWE=0.0264585	GT:AD:DP:GP:PL	0/1:3,1:4:0.000808,0.999187,4e-06:28,0,50	1/1:0,4:4:0,0.112223,0.887777:120,12,0	1/1:0,4:4:0,0.112223,0.887777:115,12,0	0/0:1,0:1:0.502793,0.497168,3.9e-05:0,3,41	0/0:3,0:3:0.801797,0.198203,0:0,9,111	0/1:3,5:8:0,1,0:116,0,93	1/1:0,3:3:0,0.2018,0.7982:84,9,0	1/1:0,2:2:0,0.335832,0.664168:73,6,0	0/0:38,1:39:1,0,0:0,83,408	0/0:66,1:67:1,0,0:0,179,443	0/0:28,0:28:1,0,0:0,84,410	1/1:0,110:110:0,0,1:461,331,0	./.:0,0:0:0.252818,0.499984,0.247198:0,0,0
chr1	13969408	chr1_13969408_G_A	G	A	.	PASS	AF=0.115385;DP=222;NS=13;AN=26;MAF=0.115385;AC=3;AC_Het=3;AC_Hom=0;AC_Hemi=0;HWE=1	GT:AD:DP:GP:PL	0/1:7,1:8:0.10613,0.89387,0:15,0,134	0/0:8,0:8:0.998941,0.001059,0:0,24,238	0/1:3,6:9:0,1,0:145,0,72	0/0:1,0:1:0.88054,0.119459,2e-06:0,3,40	0/0:9,0:9:0.99947,0.00053,0:0,27,235	0/1:3,1:4:0.007368,0.992632,0:27,0,100	0/0:3,0:3:0.967197,0.032803,0:0,9,90	0/0:3,0:3:0.967197,0.032803,0:0,9,114	0/0:19,0:19:0.999999,1e-06,0:0,57,353	0/0:46,0:46:1,0,0:0,138,419	0/0:25,0:25:1,0,0:0,75,384	0/0:84,0:84:1,0,0:0,253,421	0/0:3,0:3:0.967197,0.032803,0:0,9,101
chr1	13969652	chr1_13969652_C_A	C	A	.	PASS	AF=0.166667;DP=256;NS=12;AN=24;MAF=0.166667;AC=4;AC_Het=2;AC_Hom=2;AC_Hemi=0;HWE=0.254658	GT:AD:DP:GP:PL	./.:0,0:0:0.71174,0.263814,0.024446:0,0,0	1/1:0,4:4:0,0.402788,0.597212:134,12,0	0/0:12,0:12:0.99991,9e-05,0:0,36,273	0/0:10,0:10:0.999638,0.000362,0:0,30,250	0/0:10,0:10:0.999638,0.000362,0:0,30,274	0/0:5,0:5:0.98855,0.01145,0:0,15,157	0/1:1,1:2:0.002703,0.997268,2.9e-05:30,0,35	0/1:3,1:4:0.010723,0.989277,0:24,0,101	0/0:13,0:13:0.999955,4.5e-05,0:0,39,309	0/0:57,0:57:1,0,0:0,172,429	0/0:16,0:16:0.999994,6e-06,0:0,48,330	0/0:122,0:122:1,0,0:0,367,464	0/0:1,0:1:0.843646,0.156352,2e-06:0,3,41
chr1	13975968	chr1_13975968_C_A	C	A	.	PASS	AF=0.192308;DP=269;NS=13;AN=26;MAF=0.192308;AC=5;AC_Het=3;AC_Hom=2;AC_Hemi=0;HWE=0.373913	GT:AD:DP:GP:PL	1/1:0,9:9:0,0.017229,0.982771:219,27,0	0/0:9,0:9:0.999131,0.000869,0:0,27,258	0/1:14,5:19:0,1,0:112,0,293	0/0:13,0:13:0.999946,5.4e-05,0:0,39,303	0/0:11,0:11:0.999782,0.000218,0:0,33,247	0/0:3,0:3:0.947241,0.052759,0:0,9,111	0/0:6,0:6:0.993086,0.006914,0:0,18,190	0/1:5,1:6:0.152726,0.847274,0:11,0,132	0/0:19,0:19:0.999999,1e-06,0:0,57,355	0/0:33,0:33:1,0,0:0,99,421	0/0:15,0:15:0.999986,1.4e-05,0:0,45,304	0/0:117,1:118:1,0,0:0,334,460	0/1:7,1:8:0.153608,0.846392,0:11,0,198
chr1	13977628	chr1_13977628_C_T	C	T	.	PASS	AF=0.291667;DP=251;NS=12;AN=24;MAF=0.291667;AC=7;AC_Het=1;AC_Hom=6;AC_Hemi=0;HWE=0.0114416	GT:AD:DP:GP:PL	./.:0,0:0:0.523279,0.400203,0.076519:0,0,0	0/0:15,0:15:0.999977,2.3e-05,0:0,45,340	0/0:9,0:9:0.998509,0.001491,0:0,27,248	1/1:0,7:7:0,0.039254,0.960746:211,21,0	0/0:8,0:8:0.997022,0.002978,0:0,24,210	0/0:5,0:5:0.976659,0.023341,0:0,15,168	0/0:4,0:4:0.954382,0.045618,0:0,12,138	1/1:0,3:3:0,0.395314,0.604686:100,9,0	0/0:21,0:21:1,0,0:0,63,359	0/0:66,0:66:1,0,0:0,199,435	0/0:35,0:35:1,0,0:0,105,410	1/1:0,73:73:0,0,1:424,220,0	0/1:3,2:5:2e-06,0.999998,0:57,0,97
chr1	13977662	chr1_13977662_C_T	C	T	.	PASS	AF=0.416667;DP=166;NS=12;AN=24;MAF=0.416667;AC=10;AC_Het=4;AC_Hom=6;AC_Hemi=0;HWE=0.289272	GT:AD:DP:GP:PL	./.:0,0:0:0.346023,0.484429,0.169549:0,0,0	0/0:13,0:13:0.999829,0.000171,0:0,39,280	0/0:2,0:2:0.740745,0.259255,0:0,6,62	0/0:3,0:3:0.851068,0.148932,0:0,9,86	1/1:0,3:3:0,0.263154,0.736846:97,9,0	0/0:8,0:8:0.994561,0.005439,0:0,24,215	0/0:3,0:3:0.851068,0.148932,0:0,9,81	0/1:2,1:3:0.000571,0.999429,0:31,0,63	0/1:13,7:20:0,1,0:127,0,249	0/1:36,12:48:0,1,0:141,0,353	0/1:20,7:27:0,1,0:112,0,295	1/1:0,34:34:0,0,1:395,102,0	1/1:0,2:2:0,0.416664,0.583336:64,6,0
chr1	13981905	chr1_13981905_G_A	G	A	.	PASS	AF=0.416667;DP=252;NS=12;AN=24;MAF=0.416667;AC=10;AC_Het=4;AC_Hom=6;AC_Hemi=0;HWE=0.289272	GT:AD:DP:GP:PL	./.:0,0:0:0.319751,0.491429,0.188821:0,0,0	1/1:0,2:2:0,0.394176,0.605824:73,6,0	0/0:1,0:1:0.565448,0.434518,3.3e-05:0,3,40	0/0:2,0:2:0.722428,0.277572,0:0,6,74	0/1:1,2:3:0,0.998778,0.001222:63,0,25	0/0:6,0:6:0.97655,0.02345,0:0,18,190	0/0:1,0:1:0.565452,0.434521,2.7e-05:0,3,41	0/0:5,0:5:0.954174,0.045826,0:0,15,163	0/1:12,7:19:0,1,0:168,0,229	0/1:38,25:63:0,1,0:309,0,361	0/1:16,7:23:0,1,0:137,0,301	1/1:0,125:125:0,0,1:472,376,0	1/1:0,2:2:0,0.394176,0.605824:81,6,0
chr1	13982008	chr1_13982008_A_C	A	C	.	PASS	AF=0.346154;DP=262;NS=13;AN=26;MAF=0.346154;AC=9;AC_Het=9;AC_Hom=0;AC_Hemi=0;HWE=0.209153	GT:AD:DP:GP:PL	0/0:3,0:3:0.87136,0.12864,0:0,9,107	0/0:5,0:5:0.964406,0.035594,0:0,15,171	0/1:12,4:16:0,1,0:84,0,268	0/1:6,2:8:1.7e-05,0.999983,0:47,0,151	0/1:6,4:10:0,1,0:109,0,140	0/1:4,1:5:0.00849,0.99151,0:20,0,126	0/0:3,0:3:0.87136,0.12864,0:0,9,109	0/0:1,0:1:0.628705,0.371273,2.2e-05:0,3,40	0/1:21,3:24:0.000154,0.999846,0:37,0,328	0/1:41,8:49:0,1,0:104,0,352	0/1:19,4:23:1.2e-05,0.999988,0:48,0,329	0/1:84,28:112:0,1,0:202,0,348	0/1:2,1:3:0.002137,0.997863,0:26,0,66
chr1	13982294	chr1_13982294_T_C	T	C	.	PASS	AF=0.25;DP=233;NS=12;AN=24;MAF=0.25;AC=6;AC_Het=6;AC_Hom=0;AC_Hemi=0;HWE=0.529258	GT:AD:DP:GP:PL	./.:0,0:0:0.554154,0.380522,0.065323:0,0,0	0/1:8,1:9:0.129421,0.870579,0:10,0,224	0/1:10,8:18:0,1,0:154,0,219	0/1:3,3:6:0,1,0:86,0,62	0/1:8,4:12:0,1,0:103,0,199	0/1:3,2:5:3e-06,0.999997,0:57,0,87	0/1:3,1:4:0.004626,0.995374,0:25,0,87	0/0:2,0:2:0.853486,0.146514,0:0,6,76	0/0:25,2:27:0.928976,0.071024,0:0,10,340	0/0:46,4:50:0.990611,0.009389,0:0,19,346	0/0:27,1:28:0.999994,6e-06,0:0,50,378	0/0:68,0:68:1,0,0:0,205,434	0/0:4,0:4:0.95885,0.04115,0:0,12,131
chr1	13982823	chr1_13982823_A_C	A	C	.	PASS	AF=0.307692;DP=252;NS=13;AN=26;MAF=0.307692;AC=8;AC_Het=2;AC_Hom=6;AC_Hemi=0;HWE=0.0334096	GT:AD:DP:GP:PL	0/0:27,0:27:1,0,0:0,81,385	0/1:10,1:11:0.29012,0.70988,0:5,0,239	1/1:0,12:12:0,0.001229,0.998771:284,36,0	1/1:0,19:19:0,1e-05,0.99999:371,57,0	0/1:6,9:15:0,1,0:195,0,131	0/0:6,0:6:0.987752,0.012248,0:0,18,176	0/0:4,0:4:0.952743,0.047257,0:0,12,115	1/1:0,3:3:0,0.386501,0.613499:102,9,0	0/0:9,0:9:0.998452,0.001548,0:0,27,235	0/0:32,0:32:1,0,0:0,96,398	0/0:17,0:17:0.999994,6e-06,0:0,51,339	0/0:88,0:88:1,0,0:0,265,457	0/0:8,0:8:0.99691,0.00309,0:0,24,171
chr1	13984456	chr1_13984456_G_A	G	A	.	PASS	AF=0.230769;DP=141;NS=13;AN=26;MAF=0.230769;AC=6;AC_Het=4;AC_Hom=2;AC_Hemi=0;HWE=0.522981	GT:AD:DP:GP:PL	0/0:15,0:15:0.999981,1.9e-05,0:0,45,335	0/0:8,0:8:0.997518,0.002482,0:0,24,199	0/0:16,0:16:0.99999,1e-05,0:0,48,338	0/0:11,0:11:0.999689,0.000311,0:0,33,249	0/0:15,0:15:0.999981,1.9e-05,0:0,45,281	0/1:4,1:5:0.024531,0.975469,0:18,0,99	0/1:2,1:3:0.006251,0.993749,0:24,0,65	0/0:3,0:3:0.926236,0.073764,0:0,9,88	0/0:11,0:11:0.999689,0.000311,0:0,33,249	0/0:15,0:15:0.999981,1.9e-05,0:0,45,201	0/1:11,2:13:0.005268,0.994732,0:25,0,198	1/1:0,23:23:0,1e-06,0.999999:349,69,0	0/1:0,1:1:0.000752,0.75783,0.241418:35,3,0
chr1	13984477	chr1_13984477_G_A	G	A	.	PASS	AF=0.461538;DP=236;NS=13;AN=26;MAF=0.461538;AC=12;AC_Het=2;AC_Hom=10;AC_Hemi=0;HWE=0.0206165	GT:AD:DP:GP:PL	1/1:0,17:17:0,1.7e-05,0.999983:353,51,0	0/0:4,0:4:0.901578,0.098422,0:0,12,105	1/1:0,4:4:0,0.125201,0.874799:131,12,0	1/1:0,6:6:0,0.034544,0.965456:184,18,0	0/1:2,6:8:0,0.99965,0.00035:125,0,31	0/0:9,0:9:0.9966,0.0034,0:0,27,219	0/1:4,2:6:1e-06,0.999999,0:56,0,113	0/0:2,0:2:0.696053,0.303947,0:0,6,71	0/0:15,0:15:0.999947,5.3e-05,0:0,45,266	0/0:36,0:36:1,0,0:0,108,404	0/0:24,0:24:1,0,0:0,72,351	1/1:0,101:101:0,0,1:452,304,0	1/1:0,4:4:0,0.125201,0.874799:131,12,0
chr1	13986383	chr1_13986383_C_T	C	T	.	PASS	AF=0.5;DP=246;NS=13;AN=26;MAF=0.5;AC=13;AC_Het=3;AC_Hom=10;AC_Hemi=0;HWE=0.0892525	GT:AD:DP:GP:PL	0/0:29,0:29:1,0,0:0,87,369	1/1:0,3:3:0,0.206687,0.793313:91,9,0	1/1:0,24:24:0,0,1:389,72,0	1/1:0,10:10:0,0.002031,0.997969:216,30,0	0/1:4,6:10:0,1,0:154,0,112	0/0:5,0:5:0.943425,0.056575,0:0,15,163	0/1:2,1:3:0.001316,0.998683,1e-06:26,0,59	0/1:2,2:4:1e-06,0.999999,0:58,0,70	0/0:14,0:14:0.999883,0.000117,0:0,42,289	0/0:42,0:42:1,0,0:0,126,392	0/0:14,0:14:0.999883,0.000117,0:0,42,313	1/1:0,84:84:0,0,1:457,253,0	1/1:0,4:4:0,0.115254,0.884746:119,12,0
chr1	13995450	chr1_13995450_T_C	T	C	.	PASS	AF=0.461538;DP=247;NS=13;AN=26;MAF=0.461538;AC=12;AC_Het=6;AC_Hom=6;AC_Hemi=0;HWE=1	GT:AD:DP:GP:PL	1/1:0,31:31:0,0,1:385,93,0	0/0:7,0:7:0.986184,0.013816,0:0,21,210	1/1:0,27:27:0,0,1:374,81,0	1/1:0,9:9:0,0.004337,0.995663:208,27,0	0/1:3,7:10:0,1,0:170,0,70	0/1:4,1:5:0.001415,0.998585,0:26,0,102	0/0:4,0:4:0.899213,0.100787,0:0,12,132	0/0:3,0:3:0.816881,0.183119,0:0,9,110	0/1:6,7:13:0,1,0:176,0,143	0/1:18,13:31:0,1,0:239,0,296	0/1:8,10:18:0,1,0:176,0,177	0/0:79,1:80:1,0,0:0,222,402	0/1:4,5:9:0,1,0:128,0,86
chr1	14003141	chr1_14003141_G_A	G	A	.	PASS	AF=0.230769;DP=164;NS=13;AN=26;MAF=0.230769;AC=6;AC_Het=6;AC_Hom=0;AC_Hemi=0;HWE=1	GT:AD:DP:GP:PL	0/1:3,13:16:0,0.999995,5e-06:250,0,45	0/1:4,1:5:0.024275,0.975725,0:18,0,87	0/1:10,2:12:0.013148,0.986852,0:21,0,213	0/0:12,1:13:0.926715,0.073285,0:0,9,252	0/0:7,0:7:0.994994,0.005006,0:0,21,186	0/1:5,2:7:0.00024,0.99976,0:38,0,127	0/0:2,0:2:0.861327,0.138673,0:0,6,65	0/0:2,0:2:0.861327,0.138673,0:0,6,68	0/0:17,1:18:0.992272,0.007728,0:0,19,248	0/1:27,4:31:0.012575,0.987425,0:21,0,283	0/1:15,6:21:0,1,0:79,0,230	0/0:24,1:25:0.999976,2.4e-05,0:0,44,270	0/0:5,0:5:0.980273,0.019727,0:0,15,158
chr1	14003215	chr1_14003215_T_A	T	A	.	PASS	AF=0.115385;DP=237;NS=13;AN=26;MAF=0.115385;AC=3;AC_Het=1;AC_Hom=2;AC_Hemi=0;HWE=0.12	GT:AD:DP:GP:PL	0/0:24,0:24:1,0,0:0,72,358	0/0:8,0:8:0.999108,0.000892,0:0,24,210	0/0:16,0:16:0.999997,3e-06,0:0,48,330	0/0:13,0:13:0.999972,2.8e-05,0:0,39,271	0/0:18,0:18:0.999999,1e-06,0:0,54,354	0/1:2,3:5:0,1,0:89,0,54	0/0:8,0:8:0.999108,0.000892,0:0,24,195	1/1:0,5:5:0,0.353604,0.646396:152,15,0	0/0:4,0:4:0.985921,0.014079,0:0,12,126	0/0:44,0:44:1,0,0:0,132,407	0/0:21,0:21:1,0,0:0,63,340	0/0:65,0:65:1,0,0:0,196,423	0/0:6,0:6:0.996443,0.003557,0:0,18,135
chr1	14005369	chr1_14005369_A_G	A	G	.	PASS	AF=0.125;DP=143;NS=12;AN=24;MAF=0.125;AC=3;AC_Het=3;AC_Hom=0;AC_Hemi=0;HWE=1	GT:AD:DP:GP:PL	0/0:19,2:21:0.579488,0.420512,0:3,0,275	0/1:2,1:3:0.004373,0.995627,0:28,0,62	0/1:14,2:16:0.020522,0.979478,0:21,0,254	0/0:6,0:6:0.994355,0.005645,0:0,18,194	0/0:5,0:5:0.988773,0.011227,0:0,15,163	0/0:3,0:3:0.956555,0.043445,0:0,9,103	./.:0,0:0:0.716146,0.260217,0.023638:0,0,0	0/0:1,0:1:0.846252,0.153744,4e-06:0,3,39	0/1:11,2:13:0.003045,0.996955,0:30,0,241	0/0:36,0:36:1,0,0:0,108,430	0/0:17,0:17:0.999997,3e-06,0:0,51,340	0/0:20,0:20:1,0,0:0,60,314	0/0:2,0:2:0.916727,0.083273,0:0,6,73
chr1	14005417	chr1_14005417_G_A	G	A	.	PASS	AF=0.230769;DP=205;NS=13;AN=26;MAF=0.230769;AC=6;AC_Het=2;AC_Hom=4;AC_Hemi=0;HWE=0.0757764	GT:AD:DP:GP:PL	1/1:0,26:26:0,0,1:361,78,0	0/0:2,0:2:0.860118,0.139882,0:0,6,69	0/0:18,0:18:0.999998,2e-06,0:0,54,359	0/0:8,0:8:0.997465,0.002535,0:0,24,216	0/1:6,1:7:0.015386,0.984614,0:20,0,170	0/0:4,0:4:0.960931,0.039069,0:0,12,110	0/0:3,0:3:0.9248,0.0752,0:0,9,97	0/0:2,0:2:0.860118,0.139882,0:0,6,66	0/0:12,0:12:0.999841,0.000159,0:0,36,280	0/0:46,0:46:1,0,0:0,138,415	0/0:25,0:25:1,0,0:0,75,387	1/1:0,46:46:0,0,1:308,138,0	0/1:4,2:6:6e-06,0.999994,0:54,0,117
chr1	14013200	chr1_14013200_G_A	G	A	.	PASS	AF=0.384615;DP=198;NS=13;AN=26;MAF=0.384615;AC=10;AC_Het=6;AC_Hom=4;AC_Hemi=0;HWE=1	GT:AD:DP:GP:PL	0/0:2,0:2:0.744888,0.255112,0:0,6,70	0/0:7,0:7:0.989411,0.010589,0:0,21,201	1/1:0,5:5:0,0.083611,0.916389:146,15,0	0/1:0,1:1:0.000109,0.593412,0.406479:39,3,0	0/1:6,7:13:0,1,0:165,0,157	0/1:2,1:3:0.000464,0.999536,0:32,0,65	0/1:1,1:2:0.000232,0.999223,0.000545:35,0,28	1/1:0,7:7:0,0.022301,0.977699:214,21,0	0/0:11,0:11:0.999332,0.000668,0:0,33,244	0/1:24,4:28:8e-06,0.999992,0:50,0,300	0/1:12,2:14:0.002433,0.997567,0:25,0,235	0/0:97,0:97:1,0,0:0,292,455	0/0:8,0:8:0.994677,0.005323,0:0,24,240
chr1	14013218	chr1_14013218_T_A	T	A	.	PASS	AF=0.423077;DP=258;NS=13;AN=26;MAF=0.423077;AC=11;AC_Het=5;AC_Hom=6;AC_Hemi=0;HWE=0.573563	GT:AD:DP:GP:PL	0/1:6,21:27:0,1,0:309,0,84	0/0:8,0:8:0.994384,0.005616,0:0,24,228	0/1:2,13:15:0,0.998131,0.001869:255,0,23	1/1:0,10:10:0,0.002694,0.997306:224,30,0	1/1:1,28:29:0,2.6e-05,0.999974:363,50,0	0/0:2,0:2:0.734485,0.265515,0:0,6,71	1/1:0,2:2:0,0.408824,0.591176:73,6,0	0/0:5,0:5:0.956768,0.043232,0:0,15,157	0/1:8,2:10:0.000193,0.999807,0:36,0,191	0/1:15,12:27:0,1,0:198,0,230	0/1:8,9:17:0,1,0:182,0,163	0/0:98,0:98:1,0,0:0,295,440	0/0:8,0:8:0.994384,0.005616,0:0,24,228
chr1	14014214	chr1_14014214_C_T	C	T	.	PASS	AF=0.375;DP=255;NS=12;AN=24;MAF=0.375;AC=9;AC_Het=7;AC_Hom=2;AC_Hemi=0;HWE=0.592947	GT:AD:DP:GP:PL	0/1:1,8:9:0,0.98527,0.01473:188,0,13	0/0:7,0:7:0.990955,0.009045,0:0,21,206	0/1:10,7:17:0,1,0:158,0,219	0/0:10,0:10:0.99886,0.00114,0:0,30,271	0/1:5,9:14:0,1,0:202,0,132	0/1:2,1:3:0.000684,0.999316,0:31,0,73	1/1:0,4:4:0,0.176254,0.823746:137,12,0	./.:0,0:0:0.398463,0.465552,0.135984:0,0,0	0/1:13,9:22:0,1,0:191,0,255	0/1:24,29:53:0,1,0:330,0,302	0/1:9,15:24:0,1,0:269,0,186	0/0:83,0:83:1,0,0:0,250,418	0/0:9,0:9:0.997723,0.002277,0:0,27,235
chr1	14014286	chr1_14014286_A_T	A	T	.	PASS	AF=0.166667;DP=138;NS=12;AN=24;MAF=0.166667;AC=4;AC_Het=4;AC_Hom=0;AC_Hemi=0;HWE=1	GT:AD:DP:GP:PL	0/0:18,1:19:0.995774,0.004226,0:0,20,296	0/1:7,1:8:0.365318,0.634682,0:6,0,176	0/0:14,0:14:0.999973,2.7e-05,0:0,42,262	0/0:9,0:9:0.999135,0.000865,0:0,27,230	0/1:1,1:2:0.004501,0.995324,0.000176:27,0,28	0/0:2,0:2:0.900249,0.099751,0:0,6,65	0/0:1,0:1:0.818588,0.181407,5e-06:0,3,39	0/0:1,0:1:0.818579,0.181405,1.6e-05:0,3,34	0/0:13,0:13:0.999946,5.4e-05,0:0,39,268	0/1:23,5:28:3e-06,0.999997,0:59,0,285	0/0:10,1:11:0.744014,0.255986,0:0,1,215	0/1:24,6:30:0.000274,0.999726,0:39,0,303	./.:0,0:0:0.67009,0.297,0.032909:0,0,0
chr1	14015053	chr1_14015053_C_A	C	A	.	PASS	AF=0.181818;DP=133;NS=11;AN=22;MAF=0.181818;AC=4;AC_Het=4;AC_Hom=0;AC_Hemi=0;HWE=1	GT:AD:DP:GP:PL	0/1:8,2:10:0.326732,0.673268,0:6,0,164	./.:0,0:0:0.614561,0.338757,0.046682:0,0,0	0/0:6,0:6:0.991461,0.008539,0:0,18,166	0/0:2,0:2:0.878888,0.121112,0:0,6,74	0/0:6,1:7:0.692658,0.307342,0:0,1,155	0/1:0,1:1:0.000899,0.783233,0.215868:35,3,0	./.:0,0:0:0.614561,0.338757,0.046682:0,0,0	0/0:1,0:1:0.783922,0.216054,2.4e-05:0,3,34	0/0:15,1:16:0.997828,0.002172,0:0,24,231	0/1:23,4:27:0.006238,0.993762,0:25,0,274	0/0:14,1:15:0.999341,0.000659,0:0,29,229	0/1:38,8:46:0.000635,0.999365,0:35,0,232	0/0:1,0:1:0.783935,0.216057,7e-06:0,3,39
chr1	14016883	chr1_14016883_G_A	G	A	.	PASS	AF=0.307692;DP=225;NS=13;AN=26;MAF=0.307692;AC=8;AC_Het=4;AC_Hom=4;AC_Hemi=0;HWE=0.507918	GT:AD:DP:GP:PL	1/1:0,5:5:0,0.122141,0.877859:162,15,0	0/1:3,1:4:0.004452,0.995548,0:24,0,95	1/1:0,16:16:0,6.8e-05,0.999932:345,48,0	0/0:6,0:6:0.986158,0.013842,0:0,18,196	0/1:7,3:10:0,1,0:84,0,164	0/0:3,0:3:0.899044,0.100956,0:0,9,110	0/0:6,0:6:0.986158,0.013842,0:0,18,198	0/0:4,0:4:0.946839,0.053161,0:0,12,141	0/0:13,0:13:0.99989,0.00011,0:0,39,311	0/0:39,0:39:1,0,0:0,117,408	0/0:19,0:19:0.999998,2e-06,0:0,57,357	0/1:45,48:93:0,1,0:349,0,348	0/1:1,6:7:0,0.996395,0.003605:178,0,18
chr1	14017304	chr1_14017304_A_T	A	T	.	PASS	AF=0.272727;DP=255;NS=11;AN=22;MAF=0.272727;AC=6;AC_Het=4;AC_Hom=2;AC_Hemi=0;HWE=1	GT:AD:DP:GP:PL	0/0:21,0:21:1,0,0:0,63,359	0/1:4,2:6:3e-06,0.999997,0:56,0,112	0/0:18,0:18:0.999997,3e-06,0:0,54,346	1/1:0,4:4:0,0.252653,0.747347:136,12,0	0/1:3,1:4:0.078873,0.921127,0:12,0,90	0/1:1,3:4:0,0.999258,0.000742:79,0,24	./.:0,0:0:0.532998,0.394138,0.072864:0,0,0	0/1:0,1:1:0.000496,0.729704,0.2698:36,3,0	0/0:30,0:30:1,0,0:0,90,414	0/0:54,0:54:1,0,0:0,163,420	0/0:23,0:23:1,0,0:0,69,379	0/0:90,0:90:1,0,0:0,271,436	./.:0,0:0:0.532998,0.394138,0.072864:0,0,0
chr1	14017508	chr1_14017508_T_C	T	C	.	PASS	AF=0.454545;DP=235;NS=11;AN=22;MAF=0.454545;AC=10;AC_Het=4;AC_Hom=6;AC_Hemi=0;HWE=0.542748	GT:AD:DP:GP:PL	0/0:5,0:5:0.944472,0.055528,0:0,15,142	1/1:0,5:5:0,0.062297,0.937703:161,15,0	1/1:0,12:12:0,0.000519,0.999481:302,36,0	./.:0,0:0:0.265507,0.499533,0.23496:0,0,0	1/1:0,6:6:0,0.03215,0.96785:177,18,0	0/0:3,0:3:0.809603,0.190397,0:0,9,88	0/1:0,1:1:0.000173,0.515182,0.484645:35,3,0	./.:0,0:0:0.265507,0.499533,0.23496:0,0,0	0/1:10,10:20:0,1,0:210,0,207	0/1:31,29:60:0,1,0:338,0,344	0/1:13,8:21:0,1,0:158,0,270	0/0:94,0:94:1,0,0:0,283,458	0/0:6,0:6:0.971444,0.028556,0:0,18,170
chr1	14017635	chr1_14017635_A_G	A	G	.	PASS	AF=0.375;DP=202;NS=12;AN=24;MAF=0.375;AC=9;AC_Het=5;AC_Hom=4;AC_Hemi=0;HWE=1	GT:AD:DP:GP:PL	./.:0,0:0:0.361119,0.479626,0.159256:0,0,0	0/0:1,0:1:0.600918,0.399056,2.7e-05:0,3,40	0/1:1,7:8:0,0.825315,0.174685:166,0,2	1/1:0,2:2:1e-06,0.429518,0.570481:64,6,0	0/0:5,0:5:0.960151,0.039849,0:0,15,126	0/0:4,0:4:0.923355,0.076645,0:0,12,105	0/1:0,1:1:0.000286,0.600758,0.398956:35,3,0	1/1:0,4:4:0,0.158407,0.841593:107,12,0	0/1:7,4:11:0,1,0:88,0,135	0/1:23,25:48:0,1,0:290,0,265	0/1:12,6:18:0,1,0:96,0,219	0/0:81,0:81:1,0,0:0,244,403	0/0:4,0:4:0.923355,0.076645,0:0,12,105
chr1	14024371	chr1_14024371_C_T	C	T	.	PASS	AF=0.454545;DP=221;NS=11;AN=22;MAF=0.454545;AC=10;AC_Het=6;AC_Hom=4;AC_Hemi=0;HWE=1	GT:AD:DP:GP:PL	./.:0,0:0:0.330599,0.488757,0.180644:0,0,0	1/1:0,2:2:1e-06,0.403482,0.596517:63,6,0	0/0:15,0:15:0.999955,4.5e-05,0:0,45,335	./.:0,0:0:0.330599,0.488757,0.180644:0,0,0	0/1:1,3:4:0,0.997653,0.002347:93,0,22	0/1:3,1:4:0.000859,0.999141,0:29,0,76	1/1:0,2:2:0,0.403483,0.596517:73,6,0	0/1:1,1:2:0.00034,0.999365,0.000295:33,0,31	0/1:11,9:20:0,1,0:203,0,232	0/1:21,21:42:0,1,0:299,0,291	0/1:8,10:18:0,1,0:207,0,168	0/0:109,0:109:1,0,0:0,328,468	0/0:3,0:3:0.844028,0.155972,0:0,9,112
chr1	14026238	chr1_14026238_A_T	A	T	.	PASS	AF=0.115385;DP=264;NS=13;AN=26;MAF=0.115385;AC=3;AC_Het=1;AC_Hom=2;AC_Hemi=0;HWE=0.12	GT:AD:DP:GP:PL	0/0:28,0:28:1,0,0:0,84,376	1/1:0,7:7:0,0.104515,0.895485:172,21,0	0/0:15,0:15:0.999992,8e-06,0:0,45,305	0/0:7,0:7:0.997913,0.002087,0:0,21,184	0/0:9,0:9:0.999477,0.000523,0:0,27,201	0/0:1,0:1:0.881934,0.118061,5e-06:0,3,35	0/0:2,0:2:0.937267,0.062733,0:0,6,75	0/1:4,1:5:0.009403,0.990597,0:26,0,120	0/0:16,0:16:0.999996,4e-06,0:0,48,289	0/0:32,0:32:1,0,0:0,96,383	0/0:17,0:17:0.999998,2e-06,0:0,51,302	0/0:114,0:114:1,0,0:0,343,468	0/0:11,0:11:0.999869,0.000131,0:0,33,262
chr1	14026573	chr1_14026573_T_C	T	C	.	PASS	AF=0.230769;DP=247;NS=13;AN=26;MAF=0.230769;AC=6;AC_Het=4;AC_Hom=2;AC_Hemi=0;HWE=0.522981	GT:AD:DP:GP:PL	0/0:19,0:19:0.999999,1e-06,0:0,57,345	1/1:0,5:5:0,0.174397,0.825603:149,15,0	0/0:20,0:20:0.999999,1e-06,0:0,60,351	0/0:11,0:11:0.999711,0.000289,0:0,33,225	0/1:3,7:10:0,1,0:194,0,78	0/0:3,0:3:0.93113,0.06887,0:0,9,104	0/0:7,0:7:0.995399,0.004601,0:0,21,203	0/0:4,0:4:0.964337,0.035663,0:0,12,140	0/1:5,3:8:1e-06,0.999999,0:64,0,137	0/1:17,17:34:0,1,0:269,0,275	0/1:8,7:15:0,1,0:132,0,193	0/0:101,1:102:1,0,0:0,287,458	0/0:9,0:9:0.998846,0.001154,0:0,27,219
chr1	14041512	chr1_14041512_A_G	A	G	.	PASS	AF=0.25;DP=191;NS=12;AN=24;MAF=0.25;AC=6;AC_Het=4;AC_Hom=2;AC_Hemi=0;HWE=1	GT:AD:DP:GP:PL	0/0:8,0:8:0.997125,0.002875,0:0,24,205	0/1:3,3:6:0,1,0:70,0,93	0/0:20,0:20:0.999999,1e-06,0:0,60,351	0/0:13,0:13:0.99991,9e-05,0:0,39,297	0/1:3,4:7:0,1,0:104,0,85	0/0:1,0:1:0.730407,0.269562,3.1e-05:0,3,35	./.:0,0:0:0.533525,0.393806,0.072669:0,0,0	0/1:3,2:5:0.000217,0.999783,0:38,0,89	0/0:25,1:26:0.999945,5.5e-05,0:0,41,345	0/0:46,4:50:0.957111,0.042889,0:0,12,322	0/1:16,3:19:0.001366,0.998634,0:30,0,289	1/1:2,32:34:0,3e-06,0.999997:330,63,0	0/0:2,0:2:0.844219,0.155781,0:0,6,65
chr1	14041513	chr1_14041513_A_G	A	G	.	PASS	AF=0.125;DP=238;NS=12;AN=24;MAF=0.125;AC=3;AC_Het=3;AC_Hom=0;AC_Hemi=0;HWE=1	GT:AD:DP:GP:PL	0/1:6,8:14:0,1,0:160,0,128	0/0:6,0:6:0.995285,0.004715,0:0,18,186	0/0:21,0:21:1,0,0:0,63,359	0/0:14,0:14:0.999981,1.9e-05,0:0,42,318	0/1:3,2:5:1.7e-05,0.999983,0:53,0,90	0/0:1,0:1:0.868355,0.131639,6e-06:0,3,35	./.:0,0:0:0.754048,0.228623,0.017329:0,0,0	0/0:5,0:5:0.990615,0.009385,0:0,15,154	0/0:25,1:26:0.999977,2.3e-05,0:0,41,345	0/0:49,3:52:0.999999,1e-06,0:0,55,365	0/1:18,3:21:0.004997,0.995003,0:28,0,295	0/0:68,1:69:1,0,0:0,174,367	0/0:4,0:4:0.981403,0.018597,0:0,12,125
chr1	14041769	chr1_14041769_G_A	G	A	.	PASS	AF=0.363636;DP=153;NS=11;AN=22;MAF=0.363636;AC=8;AC_Het=6;AC_Hom=2;AC_Hemi=0;HWE=1	GT:AD:DP:GP:PL	./.:0,0:0:0.418725,0.456729,0.124546:0,0,0	0/1:5,6:11:0,1,0:148,0,132	0/1:10,1:11:0.372193,0.627807,0:2,0,226	0/1:10,1:11:0.372193,0.627807,0:2,0,239	0/0:9,0:9:0.997874,0.002126,0:0,27,254	0/0:1,0:1:0.647079,0.352902,1.9e-05:0,3,40	0/0:4,0:4:0.93618,0.06382,0:0,12,119	0/0:3,0:3:0.880017,0.119983,0:0,9,109	0/1:13,7:20:0,1,0:142,0,244	0/1:35,4:39:0.030207,0.969793,0:15,0,330	0/1:16,3:19:0.000225,0.999775,0:36,0,281	1/1:1,24:25:0,5e-06,0.999995:361,59,0	./.:0,0:0:0.418725,0.456729,0.124546:0,0,0
chr1	14048757	chr1_14048757_A_G	A	G	.	PASS	AF=0.461538;DP=273;NS=13;AN=26;MAF=0.461538;AC=12;AC_Het=2;AC_Hom=10;AC_Hemi=0;HWE=0.0206165	GT:AD:DP:GP:PL	1/1:0,15:15:0,6.8e-05,0.999932:260,45,0	0/0:5,0:5:0.947224,0.052776,0:0,15,155	1/1:0,22:22:0,1e-06,0.999999:353,66,0	1/1:0,17:17:0,1.7e-05,0.999983:328,51,0	0/1:8,10:18:0,1,0:232,0,144	0/0:6,0:6:0.972897,0.027103,0:0,18,166	1/1:0,8:8:0,0.008687,0.991313:201,24,0	0/0:3,0:3:0.81775,0.18225,0:0,9,95	0/0:11,0:11:0.99913,0.00087,0:0,33,266	0/0:37,0:37:1,0,0:0,111,405	0/0:14,0:14:0.999891,0.000109,0:0,42,293	0/1:55,38:93:0,1,0:327,0,367	1/1:0,15:15:0,6.8e-05,0.999932:319,45,0
chr1	14050526	chr1_14050526_T_A	T	A	.	PASS	AF=0.416667;DP=173;NS=12;AN=24;MAF=0.416667;AC=10;AC_Het=4;AC_Hom=6;AC_Hemi=0;HWE=0.289272	GT:AD:DP:GP:PL	0/1:3,11:14:0,0.999999,1e-06:238,0,55	0/1:0,1:1:0.000252,0.539946,0.459802:34,3,0	1/1:0,3:3:0,0.226946,0.773054:96,9,0	1/1:0,4:4:0,0.127996,0.872004:147,12,0	0/0:2,0:2:0.701374,0.298626,0:0,6,68	0/1:1,1:2:0.000296,0.999569,0.000135:33,0,35	0/0:3,0:3:0.824481,0.175519,0:0,9,87	./.:0,0:0:0.291691,0.496786,0.211522:0,0,0	0/0:12,0:12:0.999584,0.000416,0:0,36,203	0/0:53,0:53:1,0,0:0,160,390	0/0:20,0:20:0.999998,2e-06,0:0,60,327	1/1:3,55:58:0,0,1:366,95,0	0/1:0,1:1:0.000634,0.53974,0.459626:30,3,0
chr1	14050635	chr1_14050635_A_T	A	T	.	PASS	AF=0.115385;DP=251;NS=13;AN=26;MAF=0.115385;AC=3;AC_Het=1;AC_Hom=2;AC_Hemi=0;HWE=0.12	GT:AD:DP:GP:PL	1/1:0,32:32:0,0,1:390,96,0	0/0:7,0:7:0.997869,0.002131,0:0,21,208	0/0:7,0:7:0.997869,0.002131,0:0,21,199	0/0:4,0:4:0.9832,0.0168,0:0,12,135	0/0:10,0:10:0.999733,0.000267,0:0,30,251	0/0:2,0:2:0.936023,0.063977,0:0,6,70	0/0:3,0:3:0.966955,0.033045,0:0,9,99	0/1:3,2:5:1.2e-05,0.999988,0:55,0,84	0/0:16,0:16:0.999996,4e-06,0:0,48,336	0/0:38,0:38:1,0,0:0,114,403	0/0:18,0:18:0.999999,1e-06,0:0,54,342	0/0:104,0:104:1,0,0:0,313,452	0/0:5,0:5:0.991529,0.008471,0:0,15,155
chr1	14052933	chr1_14052933_T_C	T	C	.	PASS	AF=0.423077;DP=292;NS=13;AN=26;MAF=0.423077;AC=11;AC_Het=3;AC_Hom=8;AC_Hemi=0;HWE=0.0855297	GT:AD:DP:GP:PL	1/1:0,3:3:0,0.251057,0.748943:89,9,0	1/1:0,10:10:0,0.002612,0.997388:279,30,0	1/1:0,10:10:0,0.002612,0.997388:250,30,0	1/1:0,5:5:0,0.077323,0.922677:132,15,0	0/1:6,4:10:0,1,0:103,0,157	0/0:3,0:3:0.842859,0.157141,0:0,9,97	0/1:2,4:6:0,0.999998,2e-06:122,0,54	0/0:2,0:2:0.728397,0.271603,0:0,6,77	0/0:17,0:17:0.999989,1.1e-05,0:0,51,308	0/0:25,0:25:1,0,0:0,75,337	0/0:13,0:13:0.999818,0.000182,0:0,39,258	0/1:65,58:123:0,1,0:353,0,368	0/0:7,0:7:0.988482,0.011518,0:0,21,214
chr1	14055716	chr1_14055716_C_A	C	A	.	PASS	AF=0.192308;DP=108;NS=13;AN=26;MAF=0.192308;AC=5;AC_Het=5;AC_Hom=0;AC_Hemi=0;HWE=1	GT:AD:DP:GP:PL	0/0:5,0:5:0.982849,0.017151,0:0,15,127	0/0:1,0:1:0.781729,0.218266,5e-06:0,3,41	0/1:7,2:9:0.001486,0.998514,0:31,0,159	0/0:5,0:5:0.982849,0.017151,0:0,15,127	0/0:1,0:1:0.781714,0.218261,2.4e-05:0,3,34	0/1:1,3:4:0,0.998231,0.001769:93,0,19	0/0:1,0:1:0.781718,0.218263,1.9e-05:0,3,35	0/1:0,1:1:0.001401,0.780635,0.217964:33,3,0	0/0:10,1:11:0.972143,0.027857,0:0,13,193	0/1:25,3:28:0.419552,0.580448,0:4,0,195	0/0:13,1:14:0.902533,0.097467,0:0,7,208	0/1:21,4:25:0.002038,0.997962,0:29,0,245	0/0:3,0:3:0.934753,0.065247,0:0,9,97
chr1	14060457	chr1_14060457_C_T	C	T	.	PASS	AF=0.230769;DP=270;NS=13;AN=26;MAF=0.230769;AC=6;AC_Het=6;AC_Hom=0;AC_Hemi=0;HWE=1	GT:AD:DP:GP:PL	0/1:14,3:17:5e-06,0.999995,0:55,0,225	0/0:12,0:12:0.999845,0.000155,0:0,36,276	0/0:15,0:15:0.999981,1.9e-05,0:0,45,308	0/1:5,6:11:0,1,0:159,0,135	0/0:8,0:8:0.997531,0.002469,0:0,24,242	0/1:6,5:11:0,1,0:131,0,172	0/0:6,0:6:0.990197,0.009803,0:0,18,172	0/0:1,0:1:0.759389,0.240591,1.9e-05:0,3,36	0/1:5,6:11:0,1,0:147,0,131	0/1:23,16:39:0,1,0:266,0,302	0/1:13,13:26:0,1,0:215,0,244	0/0:105,0:105:1,0,0:0,316,466	0/0:8,0:8:0.997531,0.002469,0:0,24,233
chr1	14060997	chr1_14060997_T_C	T	C	.	PASS	AF=0.115385;DP=259;NS=13;AN=26;MAF=0.115385;AC=3;AC_Het=3;AC_Hom=0;AC_Hemi=0;HWE=1	GT:AD:DP:GP:PL	0/1:1,6:7:0,0.936309,0.063691:146,1,0	0/0:7,0:7:0.998292,0.001708,0:0,21,214	0/0:15,0:15:0.999993,7e-06,0:0,45,308	0/1:7,1:8:0.10462,0.89538,0:16,0,185	0/0:11,0:11:0.999893,0.000107,0:0,33,282	0/0:6,0:6:0.99659,0.00341,0:0,18,185	0/0:11,0:11:0.999893,0.000107,0:0,33,289	0/0:3,0:3:0.973352,0.026648,0:0,9,99	0/0:19,0:19:1,0,0:0,57,352	0/0:37,0:37:1,0,0:0,111,410	0/0:21,0:21:1,0,0:0,63,358	0/0:105,0:105:1,0,0:0,316,465	0/1:8,1:9:0.424732,0.575268,0:8,0,205
chr1	14062246	chr1_14062246_G_A	G	A	.	PASS	AF=0.458333;DP=267;NS=12;AN=24;MAF=0.458333;AC=11;AC_Het=5;AC_Hom=6;AC_Hemi=0;HWE=0.59387	GT:AD:DP:GP:PL	./.:0,0:0:0.295973,0.496122,0.207905:0,0,0	0/0:3,0:3:0.826771,0.173229,0:0,9,102	1/1:0,7:7:0,0.018301,0.981699:166,21,0	1/1:0,8:8:0,0.009235,0.990765:222,24,0	0/1:4,3:7:0,1,0:67,0,113	0/1:6,1:7:0.014999,0.985001,0:16,0,156	0/0:3,0:3:0.826771,0.173229,0:0,9,107	1/1:0,2:2:0,0.373654,0.626346:74,6,0	0/1:10,12:22:0,1,0:243,0,206	0/1:24,31:55:0,1,0:338,0,306	0/1:15,11:26:0,1,0:223,0,279	0/0:120,0:120:1,0,0:0,361,460	0/0:7,0:7:0.987074,0.012926,0:0,21,221
chr1	14070069	chr1_14070069_G_A	G	A	.	PASS	AF=0.346154;DP=273;NS=13;AN=26;MAF=0.346154;AC=9;AC_Het=5;AC_Hom=4;AC_Hemi=0;HWE=0.578215	GT:AD:DP:GP:PL	0/1:2,10:12:0,0.994255,0.005745:233,0,17	1/1:0,3:3:0,0.325841,0.674159:87,9,0	0/1:2,7:9:0,0.999985,1.5e-05:188,0,42	0/1:1,8:9:0,0.96784,0.03216:200,0,9	0/1:8,4:12:0,1,0:83,0,178	0/0:8,0:8:0.995976,0.004024,0:0,24,223	0/0:3,0:3:0.885501,0.114499,0:0,9,87	0/0:4,0:4:0.939274,0.060726,0:0,12,124	0/0:29,0:29:1,0,0:0,87,391	0/0:64,0:64:1,0,0:0,193,425	0/0:27,2:29:0.998471,0.001529,0:0,28,345	0/1:61,23:84:0,1,0:228,0,348	1/1:0,7:7:0,0.029321,0.970679:214,21,0
chr1	14075954	chr1_14075954_C_A	C	A	.	PASS	AF=0.269231;DP=214;NS=13;AN=26;MAF=0.269231;AC=7;AC_Het=7;AC_Hom=0;AC_Hemi=0;HWE=0.49913	GT:AD:DP:GP:PL	0/0:27,0:27:1,0,0:0,81,373	0/0:5,0:5:0.976287,0.023713,0:0,15,138	0/0:11,0:11:0.999621,0.000379,0:0,33,282	0/1:14,2:16:0.152883,0.847117,0:9,0,209	0/1:7,1:8:0.094234,0.905766,0:11,0,171	0/0:5,0:5:0.976287,0.023713,0:0,15,154	0/0:4,0:4:0.953671,0.046329,0:0,12,107	0/1:1,1:2:0.002572,0.997331,9.8e-05:27,0,33	0/1:9,3:12:5e-06,0.999995,0:54,0,156	0/0:31,4:35:0.557156,0.442844,0:0,0,272	0/1:16,3:19:0.004165,0.995835,0:25,0,173	0/1:42,22:64:0,1,0:75,0,260	0/1:3,1:4:0.006464,0.993536,0:23,0,92
chr1	14080180	chr1_14080180_A_T	A	T	.	PASS	AF=0.461538;DP=243;NS=13;AN=26;MAF=0.461538;AC=12;AC_Het=8;AC_Hom=4;AC_Hemi=0;HWE=0.601992	GT:AD:DP:GP:PL	0/0:27,1:28:0.999971,2.9e-05,0:0,47,364	0/1:7,4:11:0,1,0:95,0,137	0/1:6,10:16:0,1,0:193,0,123	0/1:1,6:7:0,0.927105,0.072895:140,0,7	0/1:6,4:10:0,1,0:98,0,163	0/0:3,0:3:0.83703,0.16297,0:0,9,90	0/1:1,1:2:0.000811,0.998697,0.000492:29,0,29	1/1:0,2:2:0,0.390981,0.609019:77,6,0	0/0:28,2:30:0.98143,0.01857,0:0,19,346	0/1:46,7:53:0.000238,0.999762,0:34,0,322	0/1:26,3:29:0.088349,0.911651,0:8,0,322	0/1:21,27:48:0,1,0:261,0,243	1/1:0,2:2:8e-06,0.390978,0.609014:51,6,0
chr1	14084004	chr1_14084004_T_G	T	G	.	PASS	AF=0.384615;DP=230;NS=13;AN=26;MAF=0.384615;AC=10;AC_Het=6;AC_Hom=4;AC_Hemi=0;HWE=1	GT:AD:DP:GP:PL	1/1:0,30:30:0,0,1:384,90,0	0/0:3,0:3:0.849932,0.150068,0:0,9,82	0/0:10,0:10:0.998623,0.001377,0:0,30,236	0/0:9,0:9:0.997249,0.002751,0:0,27,210	1/1:0,3:3:0,0.261425,0.738575:83,9,0	0/1:2,4:6:0,0.999999,1e-06:106,0,58	0/1:0,1:1:0.000262,0.585915,0.413823:35,3,0	0/1:0,1:1:0.000262,0.585915,0.413823:35,3,0	0/1:11,10:21:0,1,0:199,0,228	0/1:20,19:39:0,1,0:284,0,291	0/1:10,14:24:0,1,0:262,0,203	0/0:60,0:60:1,0,0:0,181,402	0/0:5,0:5:0.957726,0.042274,0:0,15,165
chr1	14084067	chr1_14084067_A_G	A	G	.	PASS	AF=0.230769;DP=229;NS=13;AN=26;MAF=0.230769;AC=6;AC_Het=4;AC_Hom=2;AC_Hemi=0;HWE=0.522981	GT:AD:DP:GP:PL	1/1:2,22:24:0,0.117562,0.882438:304,17,0	0/1:7,2:9:0.000882,0.999118,0:33,0,187	0/0:15,1:16:0.96601,0.03399,0:0,12,281	0/1:16,2:18:0.008954,0.991046,0:23,0,247	0/0:9,0:9:0.998872,0.001128,0:0,27,249	0/1:7,1:8:0.122701,0.877299,0:11,0,183	0/0:3,0:3:0.932598,0.067402,0:0,9,94	0/0:2,0:2:0.873708,0.126292,0:0,6,66	0/0:21,1:22:0.999652,0.000348,0:0,32,347	0/0:40,1:41:1,0,0:0,99,388	0/0:23,0:23:1,0,0:0,69,362	0/0:46,0:46:1,0,0:0,138,384	0/1:4,1:5:0.148149,0.851851,0:10,0,114
chr1	14084678	chr1_14084678_C_T	C	T	.	PASS	AF=0.125;DP=101;NS=12;AN=24;MAF=0.125;AC=3;AC_Het=3;AC_Hom=0;AC_Hemi=0;HWE=1	GT:AD:DP:GP:PL	0/0:4,0:4:0.979068,0.020932,0:0,12,134	0/1:0,2:2:1.3e-05,0.745101,0.254887:58,6,0	0/0:2,0:2:0.921219,0.078781,0:0,6,64	0/1:3,1:4:0.01827,0.98173,0:22,0,84	0/0:8,0:8:0.998666,0.001334,0:0,24,221	./.:0,0:0:0.729218,0.249449,0.021333:0,0,0	0/0:9,0:9:0.999332,0.000668,0:0,27,259	0/0:4,0:4:0.979068,0.020932,0:0,12,134	0/0:14,0:14:0.999979,2.1e-05,0:0,42,318	0/0:32,0:32:1,0,0:0,96,419	0/0:13,0:13:0.999958,4.2e-05,0:0,39,285	0/1:5,3:8:0,1,0:73,0,136	0/0:1,0:1:0.853935,0.146055,1e-05:0,3,34
chr1	14091429	chr1_14091429_G_T	G	T	.	PASS	AF=0.115385;DP=241;NS=13;AN=26;MAF=0.115385;AC=3;AC_Het=3;AC_Hom=0;AC_Hemi=0;HWE=1	GT:AD:DP:GP:PL	0/1:12,4:16:0,1,0:90,0,250	0/0:11,0:11:0.999882,0.000118,0:0,33,265	0/0:24,0:24:1,0,0:0,72,364	0/0:20,0:20:1,0,0:0,60,330	0/0:14,0:14:0.999985,1.5e-05,0:0,42,307	0/0:2,0:2:0.942991,0.057009,0:0,6,81	0/0:3,0:3:0.970659,0.029341,0:0,9,97	0/0:5,0:5:0.9925,0.0075,0:0,15,159	0/1:18,4:22:4e-06,0.999996,0:60,0,281	0/0:46,0:46:1,0,0:0,138,396	0/1:16,2:18:0.304209,0.695791,0:10,0,249	0/0:56,0:56:1,0,0:0,169,382	0/0:4,0:4:0.985111,0.014889,0:0,12,130
chr1	14095689	chr1_14095689_C_T	C	T	.	PASS	AF=0.125;DP=240;NS=12;AN=24;MAF=0.125;AC=3;AC_Het=1;AC_Hom=2;AC_Hemi=0;HWE=0.130435	GT:AD:DP:GP:PL	1/1:0,23:23:0,2e-06,0.999998:367,69,0	0/0:8,0:8:0.998852,0.001148,0:0,24,224	0/0:19,0:19:0.999999,1e-06,0:0,57,349	0/0:9,0:9:0.999426,0.000574,0:0,27,242	0/0:11,0:11:0.999856,0.000144,0:0,33,283	0/0:2,0:2:0.931479,0.068521,0:0,6,70	./.:0,0:0:0.759937,0.223613,0.01645:0,0,0	0/1:1,1:2:0.001708,0.997923,0.000369:33,0,23	0/0:25,0:25:1,0,0:0,75,324	0/0:47,0:47:1,0,0:0,141,415	0/0:24,0:24:1,0,0:0,72,382	0/0:65,0:65:1,0,0:0,196,427	0/0:5,0:5:0.990889,0.009111,0:0,15,138
chr1	14096195	chr1_14096195_A_C	A	C	.	PASS	AF=0.461538;DP=249;NS=13;AN=26;MAF=0.461538;AC=12;AC_Het=6;AC_Hom=6;AC_Hemi=0;HWE=1	GT:AD:DP:GP:PL	0/1:0,1:1:0.000283,0.520525,0.479192:33,3,0	0/0:10,0:10:0.998205,0.001795,0:0,30,257	1/1:0,25:25:0,0,1:377,75,0	1/1:0,21:21:0,1e-06,0.999999:350,63,0	0/1:8,6:14:0,1,0:145,0,179	1/1:0,5:5:0,0.063573,0.936427:149,15,0	0/0:10,0:10:0.998205,0.001795,0:0,30,211	0/0:5,0:5:0.945596,0.054404,0:0,15,142	0/1:4,4:8:0,1,0:107,0,82	0/1:15,13:28:0,1,0:244,0,232	0/1:9,5:14:0,1,0:114,0,191	0/0:102,0:102:1,0,0:0,307,455	0/1:5,1:6:0.010865,0.989135,0:17,0,155
chr1	14096316	chr1_14096316_C_A	C	A	.	PASS	AF=0.346154;DP=260;NS=13;AN=26;MAF=0.346154;AC=9;AC_Het=7;AC_Hom=2;AC_Hemi=0;HWE=1	GT:AD:DP:GP:PL	0/0:18,0:18:0.999996,4e-06,0:0,54,343	0/1:5,4:9:0,1,0:118,0,138	0/0:14,0:14:0.999938,6.2e-05,0:0,42,311	0/0:13,0:13:0.999877,0.000123,0:0,39,299	0/1:14,10:24:0,1,0:198,0,276	0/0:14,0:14:0.999938,6.2e-05,0:0,42,303	1/1:0,7:7:0,0.029992,0.970008:217,21,0	0/1:4,2:6:4e-06,0.999996,0:53,0,111	0/1:5,5:10:0,1,0:132,0,131	0/1:12,11:23:0,1,0:211,0,206	0/1:6,10:16:0,1,0:193,0,136	0/0:93,2:95:1,0,0:0,210,391	0/1:9,1:10:0.24241,0.75759,0:5,0,214
chr1	14099100	chr1_14099100_C_T	C	T	.	PASS	AF=0.5;DP=157;NS=12;AN=24;MAF=0.5;AC=12;AC_Het=4;AC_Hom=8;AC_Hemi=0;HWE=0.281462	GT:AD:DP:GP:PL	./.:0,0:0:0.281557,0.498125,0.220318:0,0,0	1/1:0,3:3:0,0.220339,0.779661:109,9,0	0/0:5,0:5:0.947612,0.052388,0:0,15,140	0/0:6,0:6:0.973102,0.026898,0:0,18,176	0/0:6,0:6:0.973102,0.026898,0:0,18,187	1/1:0,3:3:0,0.220339,0.779661:97,9,0	0/0:3,0:3:0.818906,0.181094,0:0,9,114	1/1:0,2:2:0,0.361114,0.638886:69,6,0	0/1:10,7:17:0,1,0:157,0,226	0/1:17,12:29:0,1,0:219,0,276	0/1:11,7:18:0,1,0:152,0,226	0/1:30,32:62:0,1,0:312,0,291	1/1:0,3:3:0,0.220339,0.779661:99,9,0
chr1	14113510	chr1_14113510_A_G	A	G	.	PASS	AF=0.384615;DP=224;NS=13;AN=26;MAF=0.384615;AC=10;AC_Het=10;AC_Hom=0;AC_Hemi=0;HWE=0.0747611	GT:AD:DP:GP:PL	0/0:36,0:36:1,0,0:0,108,407	0/0:4,0:4:0.92583,0.07417,0:0,12,137	0/1:4,7:11:0,1,0:155,0,99	0/1:7,7:14:0,1,0:164,0,171	0/1:8,3:11:0,1,0:76,0,205	0/1:1,6:7:0,0.995916,0.004084:160,0,19	0/0:4,0:4:0.92583,0.07417,0:0,12,137	0/1:1,2:3:1e-05,0.999734,0.000256:49,0,31	0/1:11,4:15:0,1,0:82,0,241	0/1:28,17:45:0,1,0:240,0,348	0/1:13,4:17:0,1,0:89,0,260	0/1:14,37:51:0,1,0:323,0,188	0/1:1,5:6:0,0.997425,0.002575:125,0,21
chr1	14115020	chr1_14115020_T_A	T	A	.	PASS	AF=0.125;DP=201;NS=12;AN=24;MAF=0.125;AC=3;AC_Het=3;AC_Hom=0;AC_Hemi=0;HWE=1	GT:AD:DP:GP:PL	0/0:25,1:26:0.999976,2.4e-05,0:0,41,359	0/0:4,0:4:0.980428,0.019572,0:0,12,131	0/0:14,0:14:0.999981,1.9e-05,0:0,42,244	0/1:7,2:9:0.00016,0.99984,0:43,0,166	0/0:7,0:7:0.997511,0.002489,0:0,21,181	0/0:3,0:3:0.961608,0.038392,0:0,9,81	./.:0,0:0:0.74354,0.237495,0.018965:0,0,0	0/0:1,0:1:0.862287,0.137711,3e-06:0,3,39	0/0:22,1:23:0.999848,0.000152,0:0,33,327	0/1:40,5:45:0.030213,0.969787,0:20,0,328	0/1:24,4:28:0.000593,0.999407,0:37,0,313	0/0:40,0:40:1,0,0:0,120,382	0/0:1,0:1:0.862287,0.137711,2e-06:0,3,41
chr1	14119711	chr1_14119711_G_A	G	A	.	PASS	AF=0.384615;DP=258;NS=13;AN=26;MAF=0.384615;AC=10;AC_Het=6;AC_Hom=4;AC_Hemi=0;HWE=1	GT:AD:DP:GP:PL	0/0:8,0:8:0.993855,0.006145,0:0,24,208	1/1:0,6:6:0,0.037983,0.962017:186,18,0	0/1:10,8:18:0,1,0:178,0,210	0/1:1,8:9:0,0.612483,0.387517:180,2,0	0/1:1,10:11:0,0.796244,0.203756:226,0,2	0/0:1,0:1:0.558171,0.441759,7e-05:0,3,37	0/0:2,0:2:0.716478,0.283522,0:0,6,70	0/0:1,0:1:0.558194,0.441778,2.8e-05:0,3,41	0/1:15,15:30:0,1,0:262,0,242	0/1:27,20:47:0,1,0:288,0,295	0/1:16,10:26:0,1,0:199,0,287	0/0:95,1:96:1,0,0:0,269,422	1/1:0,3:3:0,0.240046,0.759954:106,9,0
chr1	14124208	chr1_14124208_T_C	T	C	.	PASS	AF=0.458333;DP=242;NS=12;AN=24;MAF=0.458333;AC=11;AC_Het=3;AC_Hom=8;AC_Hemi=0;HWE=0.103129	GT:AD:DP:GP:PL	./.:0,0:0:0.296738,0.495997,0.207264:0,0,0	0/0:10,0:10:0.99837,0.00163,0:0,30,261	0/0:14,0:14:0.999898,0.000102,0:0,42,318	0/0:8,0:8:0.993514,0.006486,0:0,24,241	0/0:9,0:9:0.996746,0.003254,0:0,27,247	1/1:0,4:4:0,0.130103,0.869897:142,12,0	1/1:0,2:2:0,0.374318,0.625682:71,6,0	0/0:1,0:1:0.544723,0.455247,3e-05:0,3,41	0/1:15,6:21:0,1,0:131,0,288	0/1:22,18:40:0,1,0:282,0,309	0/1:14,12:26:0,1,0:247,0,266	1/1:0,101:101:0,0,1:448,304,0	1/1:0,6:6:0,0.036042,0.963958:194,18,0
chr1	14128791	chr1_14128791_C_A	C	A	.	PASS	AF=0.208333;DP=272;NS=12;AN=24;MAF=0.208333;AC=5;AC_Het=1;AC_Hom=4;AC_Hemi=0;HWE=0.0310559	GT:AD:DP:GP:PL	1/1:0,20:20:0,7e-06,0.999993:357,60,0	0/0:7,0:7:0.995654,0.004346,0:0,21,221	0/0:15,0:15:0.999983,1.7e-05,0:0,45,339	0/0:22,0:22:1,0,0:0,66,376	0/0:5,0:5:0.982841,0.017159,0:0,15,157	0/0:10,0:10:0.999455,0.000545,0:0,30,261	0/0:1,0:1:0.781647,0.218348,5e-06:0,3,41	./.:0,0:0:0.610976,0.341347,0.047677:0,0,0	0/0:18,0:18:0.999998,2e-06,0:0,54,348	0/0:58,0:58:1,0,0:0,175,440	0/0:24,0:24:1,0,0:0,72,387	1/1:0,87:87:0,0,1:434,262,0	0/1:3,2:5:2e-06,0.999998,0:60,0,94
chr1	14131669	chr1_14131669_C_T	C	T	.	PASS	AF=0.153846;DP=272;NS=13;AN=26;MAF=0.153846;AC=4;AC_Het=2;AC_Hom=2;AC_Hemi=0;HWE=0.234783	GT:AD:DP:GP:PL	1/1:0,22:22:0,3e-06,0.999997:349,66,0	0/0:9,0:9:0.999289,0.000711,0:0,27,248	0/0:21,0:21:1,0,0:0,63,348	0/0:12,0:12:0.999911,8.9e-05,0:0,36,292	0/0:11,0:11:0.999822,0.000178,0:0,33,273	0/1:4,5:9:0,1,0:106,0,104	0/0:6,0:6:0.994338,0.005662,0:0,18,183	0/1:4,3:7:0,1,0:86,0,111	0/0:10,0:10:0.999644,0.000356,0:0,30,249	0/0:39,0:39:1,0,0:0,117,386	0/0:18,0:18:0.999999,1e-06,0:0,54,341	0/0:98,0:98:1,0,0:0,295,458	0/0:10,0:10:0.999644,0.000356,0:0,30,238
chr1	14134210	chr1_14134210_A_G	A	G	.	PASS	AF=0.423077;DP=237;NS=13;AN=26;MAF=0.423077;AC=11;AC_Het=9;AC_Hom=2;AC_Hemi=0;HWE=0.275057	GT:AD:DP:GP:PL	1/1:0,8:8:0,0.011042,0.988958:224,24,0	0/0:8,0:8:0.994564,0.005436,0:0,24,228	0/1:3,3:6:0,1,0:77,0,92	0/1:8,4:12:0,1,0:87,0,193	0/1:7,1:8:0.043902,0.956098,0:12,0,170	0/0:6,0:6:0.978605,0.021395,0:0,18,193	0/1:8,1:9:0.028237,0.971763,0:14,0,185	0/1:2,2:4:1e-06,0.999982,1.6e-05:57,0,43	0/0:21,0:21:0.999999,1e-06,0:0,63,376	0/1:49,6:55:0.01118,0.98882,0:18,0,327	0/1:26,3:29:0.229906,0.770094,0:4,0,330	0/1:33,32:65:0,1,0:307,0,337	0/1:2,4:6:0,0.999999,1e-06:119,0,58
chr1	14141322	chr1_14141322_T_G	T	G	.	PASS	AF=0.166667;DP=233;NS=12;AN=24;MAF=0.166667;AC=4;AC_Het=4;AC_Hom=0;AC_Hemi=0;HWE=1	GT:AD:DP:GP:PL	./.:0,0:0:0.675534,0.292749,0.031716:0,0,0	0/0:2,0:2:0.902252,0.097748,0:0,6,69	0/0:18,0:18:0.999998,2e-06,0:0,54,368	0/1:8,15:23:0,1,0:272,0,178	0/1:8,6:14:0,1,0:139,0,200	0/0:9,0:9:0.999154,0.000846,0:0,27,247	0/1:1,1:2:0.00291,0.997004,8.6e-05:29,0,31	0/0:1,0:1:0.821904,0.178089,8e-06:0,3,37	0/0:13,0:13:0.999947,5.3e-05,0:0,39,265	0/0:38,0:38:1,0,0:0,114,380	0/0:22,0:22:1,0,0:0,66,372	0/0:55,3:58:1,0,0:0,87,373	0/1:1,2:3:1e-06,0.999725,0.000274:65,0,26
chr1	14142476	chr1_14142476_A_G	A	G	.	PASS	AF=0.458333;DP=238;NS=12;AN=24;MAF=0.458333;AC=11;AC_Het=5;AC_Hom=6;AC_Hemi=0;HWE=0.59387	GT:AD:DP:GP:PL	./.:0,0:0:0.273044,0.498984,0.227972:0,0,0	1/1:0,7:7:0,0.016811,0.983189:215,21,0	1/1:0,18:18:0,8e-06,0.999992:362,54,0	1/1:0,11:11:0,0.001068,0.998932:282,33,0	0/1:6,4:10:0,1,0:111,0,173	0/1:2,2:4:1e-06,0.999998,0:56,0,63	0/1:2,1:3:0.000551,0.999449,0:30,0,73	0/0:1,0:1:0.522515,0.477441,4.4e-05:0,3,40	0/0:15,0:15:0.999944,5.6e-05,0:0,45,315	0/0:59,0:59:1,0,0:0,178,433	0/0:27,0:27:1,0,0:0,81,398	0/1:40,37:77:0,1,0:313,0,328	0/1:3,3:6:0,1,0:97,0,79
chr1	14142811	chr1_14142811_A_G	A	G	.	PASS	AF=0.454545;DP=236;NS=11;AN=22;MAF=0.454545;AC=10;AC_Het=6;AC_Hom=4;AC_Hemi=0;HWE=1	GT:AD:DP:GP:PL	./.:0,0:0:0.280142,0.498285,0.221573:0,0,0	0/1:1,3:4:0,0.998217,0.001783:86,0,24	1/1:0,17:17:0,1.7e-05,0.999983:331,51,0	0/1:1,1:2:0.000224,0.996968,0.002808:34,0,22	0/1:6,2:8:1e-05,0.99999,0:48,0,175	1/1:0,3:3:0,0.21942,0.78058:90,9,0	0/0:1,0:1:0.529259,0.470689,5.3e-05:0,3,39	./.:0,0:0:0.280142,0.498285,0.221573:0,0,0	0/1:10,7:17:0,1,0:175,0,242	0/1:30,28:58:0,1,0:326,0,365	0/1:6,8:14:0,1,0:180,0,165	0/0:108,0:108:1,0,0:0,325,467	0/0:4,0:4:0.899957,0.100043,0:0,12,135
chr1	14143117	chr1_14143117_C_T	C	T	.	PASS	AF=0.115385;DP=225;NS=13;AN=26;MAF=0.115385;AC=3;AC_Het=3;AC_Hom=0;AC_Hemi=0;HWE=1	GT:AD:DP:GP:PL	0/0:2,0:2:0.938774,0.061226,0:0,6,55	0/0:7,0:7:0.997966,0.002034,0:0,21,207	0/0:7,0:7:0.997966,0.002034,0:0,21,187	0/0:7,0:7:0.997966,0.002034,0:0,21,146	0/1:3,1:4:0.006095,0.993905,0:28,0,99	0/1:3,3:6:0,1,0:87,0,71	0/0:3,0:3:0.968421,0.031579,0:0,9,101	0/1:3,1:4:0.10874,0.89126,0:15,0,101	0/0:17,0:17:0.999998,2e-06,0:0,51,341	0/0:49,0:49:1,0,0:0,148,425	0/0:21,0:21:1,0,0:0,63,368	0/0:94,0:94:1,0,0:0,283,440	0/0:4,0:4:0.983957,0.016043,0:0,12,131
chr1	14143943	chr1_14143943_C_T	C	T	.	PASS	AF=0.269231;DP=250;NS=13;AN=26;MAF=0.269231;AC=7;AC_Het=7;AC_Hom=0;AC_Hemi=0;HWE=0.49913	GT:AD:DP:GP:PL	0/1:7,5:12:0,1,0:75,0,132	0/0:4,0:4:0.951982,0.048018,0:0,12,123	0/1:13,2:15:0.0091,0.9909,0:21,0,250	0/1:2,1:3:0.037819,0.962181,0:15,0,59	0/0:7,0:7:0.993735,0.006265,0:0,21,179	0/1:3,1:4:0.001978,0.998022,0:28,0,70	0/1:0,2:2:0,0.553376,0.446624:74,6,0	0/1:1,1:2:0.004928,0.994753,0.00032:24,0,28	0/0:19,1:20:0.999749,0.000251,0:0,35,332	0/0:49,1:50:1,0,0:0,118,403	0/0:16,1:17:0.984723,0.015277,0:0,17,296	0/1:81,27:108:0,1,0:84,0,340	0/0:6,0:6:0.987547,0.012453,0:0,18,188
chr1	14143973	chr1_14143973_C_T	C	T	.	PASS	AF=0.153846;DP=261;NS=13;AN=26;MAF=0.153846;AC=4;AC_Het=4;AC_Hom=0;AC_Hemi=0;HWE=1	GT:AD:DP:GP:PL	0/0:5,0:5:0.98767,0.01233,0:0,15,131	0/0:5,0:5:0.98767,0.01233,0:0,15,143	0/0:12,1:13:0.764541,0.235459,0:0,1,248	0/1:4,1:5:0.012532,0.987468,0:23,0,114	0/0:7,0:7:0.996889,0.003111,0:0,21,171	0/1:5,1:6:0.019763,0.980237,0:21,0,121	0/1:3,2:5:5e-06,0.999995,0:57,0,98	0/0:2,0:2:0.909194,0.090806,0:0,6,73	0/0:18,1:19:0.999752,0.000248,0:0,32,332	0/0:56,1:57:1,0,0:0,140,417	0/0:17,1:18:0.996174,0.003826,0:0,20,266	0/1:86,26:112:0,1,0:70,0,334	0/0:7,0:7:0.996889,0.003111,0:0,21,219
chr1	14144144	chr1_14144144_T_G	T	G	.	PASS	AF=0.115385;DP=206;NS=13;AN=26;MAF=0.115385;AC=3;AC_Het=3;AC_Hom=0;AC_Hemi=0;HWE=1	GT:AD:DP:GP:PL	0/1:0,1:1:0.002798,0.863605,0.133597:33,3,0	0/0:3,0:3:0.962767,0.037233,0:0,9,100	0/0:10,1:11:0.868194,0.131806,0:0,3,233	0/0:2,0:2:0.928206,0.071794,0:0,6,75	0/0:9,1:10:0.891549,0.108451,0:0,4,209	0/1:1,1:2:0.004067,0.994961,0.000972:29,0,19	0/1:2,1:3:0.008108,0.991892,0:26,0,61	0/0:5,0:5:0.990425,0.009575,0:0,15,155	0/0:23,0:23:1,0,0:0,69,371	0/0:44,0:44:1,0,0:0,132,416	0/0:27,0:27:1,0,0:0,81,397	0/0:69,0:69:1,0,0:0,208,434	0/0:6,0:6:0.995189,0.004811,0:0,18,174
chr1	14155234	chr1_14155234_C_T	C	T	.	PASS	AF=0.5;DP=210;NS=12;AN=24;MAF=0.5;AC=12;AC_Het=4;AC_Hom=8;AC_Hemi=0;HWE=0.281462	GT:AD:DP:GP:PL	0/0:27,0:27:1,0,0:0,81,392	1/1:0,8:8:0,0.008532,0.991468:231,24,0	0/0:17,0:17:0.999986,1.4e-05,0:0,51,354	0/0:11,0:11:0.999114,0.000886,0:0,33,257	0/0:10,0:10:0.99823,0.00177,0:0,30,265	1/1:0,2:2:0,0.355152,0.644848:82,6,0	0/1:5,1:6:0.002792,0.997208,0:23,0,122	./.:0,0:0:0.274739,0.498833,0.226428:0,0,0	0/1:8,7:15:0,1,0:163,0,166	0/1:18,12:30:0,1,0:240,0,302	0/1:13,10:23:0,1,0:183,0,277	1/1:0,58:58:0,0,1:428,175,0	1/1:0,3:3:0,0.215916,0.784084:102,9,0
chr1	14155526	chr1_14155526_C_T	C	T	.	PASS	AF=0.346154;DP=240;NS=13;AN=26;MAF=0.346154;AC=9;AC_Het=5;AC_Hom=4;AC_Hemi=0;HWE=0.578215	GT:AD:DP:GP:PL	0/0:26,0:26:1,0,0:0,78,381	1/1:0,4:4:0,0.182199,0.817801:118,12,0	0/0:13,0:13:0.999863,0.000137,0:0,39,304	0/0:5,0:5:0.966124,0.033876,0:0,15,155	0/0:4,0:4:0.934468,0.065532,0:0,12,138	1/1:0,3:3:0,0.30824,0.69176:101,9,0	0/1:0,1:1:0.000114,0.640522,0.359363:40,3,0	0/1:0,1:1:0.000361,0.640364,0.359275:35,3,0	0/1:7,7:14:0,1,0:158,0,167	0/1:22,14:36:0,1,0:220,0,287	0/1:7,14:21:0,1,0:265,0,148	0/0:106,0:106:1,0,0:0,319,457	0/0:6,0:6:0.98277,0.01723,0:0,18,167
chr1	14165330	chr1_14165330_T_C	T	C	.	PASS	AF=0.458333;DP=242;NS=12;AN=24;MAF=0.458333;AC=11;AC_Het=5;AC_Hom=6;AC_Hemi=0;HWE=0.59387	GT:AD:DP:GP:PL	1/1:0,4:4:0,0.115941,0.884059:86,12,0	1/1:0,3:3:0,0.207793,0.792207:102,9,0	1/1:0,7:7:0,0.016129,0.983871:176,21,0	0/1:0,1:1:5.4e-05,0.511978,0.487968:40,3,0	0/1:6,5:11:0,1,0:134,0,145	0/1:5,3:8:0,1,0:62,0,141	0/1:1,1:2:0.000264,0.999134,0.000602:33,0,29	./.:0,0:0:0.262152,0.499712,0.238137:0,0,0	0/0:11,1:12:0.517854,0.482146,0:0,3,236	0/0:28,2:30:0.973692,0.026308,0:0,18,308	0/1:12,2:14:0.001238,0.998762,0:26,0,241	0/0:123,10:133:1,0,0:0,129,348	0/0:5,0:5:0.943783,0.056217,0:0,15,141
chr1	14165614	chr1_14165614_C_T	C	T	.	PASS	AF=0.115385;DP=269;NS=13;AN=26;MAF=0.115385;AC=3;AC_Het=3;AC_Hom=0;AC_Hemi=0;HWE=1	GT:AD:DP:GP:PL	0/0:22,0:22:1,0,0:0,66,372	0/0:10,0:10:0.999733,0.000267,0:0,30,258	0/0:7,0:7:0.997871,0.002129,0:0,21,191	0/0:2,0:2:0.936094,0.063906,0:0,6,66	0/0:8,0:8:0.998934,0.001066,0:0,24,234	0/1:1,6:7:0,0.996537,0.003463:171,0,13	0/1:1,3:4:0,0.999655,0.000345:96,0,23	0/1:2,1:3:0.011524,0.988476,0:25,0,67	0/0:16,0:16:0.999996,4e-06,0:0,48,320	0/0:46,0:46:1,0,0:0,138,424	0/0:17,0:17:0.999998,2e-06,0:0,51,349	0/0:125,0:125:1,0,0:0,376,475	0/0:2,0:2:0.936094,0.063906,0:0,6,69
chr1	14165625	chr1_14165625_A_G	A	G	.	PASS	AF=0.346154;DP=270;NS=13;AN=26;MAF=0.346154;AC=9;AC_Het=7;AC_Hom=2;AC_Hemi=0;HWE=1	GT:AD:DP:GP:PL	0/1:17,5:22:0,1,0:76,0,298	0/0:10,0:10:0.998906,0.001094,0:0,30,260	1/1:0,3:3:0,0.308364,0.691636:79,9,0	0/1:0,1:1:0.000455,0.640438,0.359107:34,3,0	0/0:8,0:8:0.995639,0.004361,0:0,24,239	0/0:9,0:9:0.997815,0.002185,0:0,27,242	0/0:4,0:4:0.934503,0.065497,0:0,12,142	0/1:1,1:2:0.000895,0.998882,0.000223:30,0,31	0/1:14,3:17:3e-06,0.999997,0:54,0,272	0/1:36,10:46:0,1,0:136,0,352	0/1:14,2:16:0.000735,0.999265,0:31,0,270	0/1:106,20:126:0,1,0:66,0,297	0/0:2,0:2:0.781035,0.218965,0:0,6,69
chr1	14176100	chr1_14176100_A_G	A	G	.	PASS	AF=0.409091;DP=75;NS=11;AN=22;MAF=0.409091;AC=9;AC_Het=3;AC_Hom=6;AC_Hemi=0;HWE=0.214507	GT:AD:DP:GP:PL	0/1:0,1:1:0.000115,0.602799,0.397085:39,3,0	1/1:0,2:2:0,0.431503,0.568497:73,6,0	0/1:0,1:1:0.000458,0.602592,0.396949:33,3,0	0/1:8,1:9:0.235318,0.764682,0:4,0,208	1/1:0,4:4:0,0.159489,0.840511:131,12,0	./.:0,0:0:0.363453,0.478835,0.157712:0,0,0	0/0:5,0:5:0.960459,0.039541,0:0,15,156	0/0:3,0:3:0.858606,0.141394,0:0,9,108	0/0:6,0:6:0.979831,0.020169,0:0,18,189	0/0:27,1:28:0.999951,4.9e-05,0:0,44,359	0/0:14,0:14:0.99992,8e-05,0:0,42,321	1/1:0,2:2:4e-06,0.431501,0.568495:55,6,0	./.:0,0:0:0.363453,0.478835,0.157712:0,0,0
chr1	14176183	chr1_14176183_G_A	G	A	.	PASS	AF=0.454545;DP=108;NS=11;AN=22;MAF=0.454545;AC=10;AC_Het=2;AC_Hom=8;AC_Hemi=0;HWE=0.0610009	GT:AD:DP:GP:PL	./.:0,0:0:0.328367,0.489332,0.182301:0,0,0	0/1:7,2:9:5.4e-05,0.999946,0:41,0,185	1/1:0,3:3:0,0.251226,0.748774:95,9,0	0/1:7,11:18:0,1,0:239,0,162	0/0:9,0:9:0.997098,0.002902,0:0,27,173	1/1:0,3:3:0,0.251226,0.748774:87,9,0	./.:0,0:0:0.328367,0.489332,0.182301:0,0,0	0/0:2,0:2:0.728575,0.271425,0:0,6,70	0/0:6,0:6:0.977247,0.022753,0:0,18,183	0/0:37,0:37:1,0,0:0,111,415	0/0:9,0:9:0.997098,0.002902,0:0,27,211	1/1:0,10:10:0,0.002614,0.997386:206,30,0	1/1:0,2:2:1.1e-05,0.401566,0.598423:50,6,0
chr1	14177303	chr1_14177303_G_T	G	T	.	PASS	AF=0.25;DP=136;NS=12;AN=24;MAF=0.25;AC=6;AC_Het=6;AC_Hom=0;AC_Hemi=0;HWE=0.529258	GT:AD:DP:GP:PL	./.:0,0:0:0.530733,0.395562,0.073704:0,0,0	0/1:0,2:2:0,0.572959,0.427041:69,6,0	0/1:0,1:1:0.000618,0.728063,0.27132:35,3,0	0/0:6,0:6:0.988489,0.011511,0:0,18,146	0/0:1,0:1:0.728501,0.271478,2e-05:0,3,37	0/0:3,0:3:0.914778,0.085222,0:0,9,76	0/0:4,0:4:0.955493,0.044507,0:0,12,122	0/0:3,0:3:0.914778,0.085222,0:0,9,84	0/1:8,1:9:0.406265,0.593735,0:3,0,189	0/1:21,3:24:0.394524,0.605476,0:3,0,252	0/1:6,1:7:0.079145,0.920855,0:12,0,160	0/1:56,11:67:0,1,0:101,0,232	0/0:6,1:7:0.80009,0.19991,0:0,5,165
chr1	14183592	chr1_14183592_G_T	G	T	.	PASS	AF=0.136364;DP=85;NS=11;AN=22;MAF=0.136364;AC=3;AC_Het=3;AC_Hom=0;AC_Hemi=0;HWE=1	GT:AD:DP:GP:PL	0/1:4,1:5:0.151277,0.848723,0:12,0,107	0/0:3,0:3:0.957306,0.042694,0:0,9,65	0/0:4,0:4:0.978187,0.021813,0:0,12,122	0/0:1,0:1:0.848603,0.151388,9e-06:0,3,35	0/1:2,1:3:0.011107,0.98889,3e-06:24,0,45	0/0:1,0:1:0.848606,0.151389,5e-06:0,3,37	./.:0,0:0:0.720138,0.256943,0.022919:0,0,0	./.:0,0:0:0.720138,0.256943,0.022919:0,0,0	0/0:4,0:4:0.978187,0.021813,0:0,12,105	0/0:11,0:11:0.999826,0.000174,0:0,33,229	0/0:4,0:4:0.978187,0.021813,0:0,12,112	0/1:36,11:47:0,1,0:89,0,83	0/0:2,0:2:0.918107,0.081893,0:0,6,54
chr1	14186672	chr1_14186672_C_T	C	T	.	PASS	AF=0.269231;DP=229;NS=13;AN=26;MAF=0.269231;AC=7;AC_Het=7;AC_Hom=0;AC_Hemi=0;HWE=0.49913	GT:AD:DP:GP:PL	0/1:13,3:16:0.004584,0.995416,0:24,0,137	0/1:1,1:2:0.001338,0.998287,0.000375:29,0,28	0/0:25,0:25:1,0,0:0,75,292	0/0:6,0:6:0.985472,0.014528,0:0,18,173	0/0:6,0:6:0.985472,0.014528,0:0,18,172	0/1:2,2:4:3e-06,0.999996,0:55,0,61	0/1:0,1:1:0.000455,0.679136,0.320409:35,3,0	0/0:2,0:2:0.809132,0.190865,3e-06:0,6,48	0/0:19,2:21:0.685374,0.314626,0:0,3,302	0/0:39,1:40:1,0,0:0,100,377	0/1:22,4:26:3.3e-05,0.999967,0:45,0,270	0/1:62,15:77:0,1,0:67,0,306	0/1:0,2:2:0,0.514512,0.485487:71,6,0
chr1	14191283	chr1_14191283_A_G	A	G	.	PASS	AF=0.416667;DP=45;NS=12;AN=24;MAF=0.416667;AC=10;AC_Het=6;AC_Hom=4;AC_Hemi=0;HWE=1	GT:AD:DP:GP:PL	0/1:0,1:1:0.003233,0.502973,0.493794:22,3,0	0/1:0,1:1:0.000258,0.504474,0.495268:33,3,0	1/1:0,8:8:0,0.007894,0.992106:165,24,0	1/1:0,2:2:1e-06,0.337436,0.662562:57,6,0	0/1:3,3:6:0,1,0:68,0,81	0/1:3,1:4:0.002569,0.997431,0:23,0,87	./.:0,0:0:0.254628,0.499958,0.245415:0,0,0	0/0:3,0:3:0.802936,0.197064,0:0,9,94	0/0:7,0:7:0.984893,0.015107,0:0,21,149	0/1:5,1:6:0.010195,0.989805,0:17,0,113	0/0:5,0:5:0.942191,0.057809,0:0,15,130	0/0:1,0:1:0.50412,0.494911,0.000969:0,3,27	0/1:0,1:1:0.000163,0.504522,0.495315:35,3,0
chr1	14191389	chr1_14191389_A_G	A	G	.	PASS	AF=0.25;DP=76;NS=12;AN=24;MAF=0.25;AC=6;AC_Het=6;AC_Hom=0;AC_Hemi=0;HWE=0.529258	GT:AD:DP:GP:PL	0/1:4,1:5:0.037096,0.962904,0:16,0,91	./.:0,0:0:0.565854,0.372757,0.061389:0,0,0	0/1:8,3:11:3e-06,0.999997,0:58,0,114	0/1:8,6:14:0,1,0:84,0,142	0/0:5,0:5:0.97983,0.02017,0:0,15,150	0/0:4,0:4:0.960457,0.039543,0:0,12,110	0/0:3,0:3:0.923923,0.076077,0:0,9,90	0/1:3,1:4:0.006062,0.993938,0:24,0,78	0/1:6,1:7:0.195951,0.804049,0:8,0,148	0/0:4,0:4:0.960457,0.039543,0:0,12,126	0/1:2,2:4:0.00126,0.998739,0:31,0,57	0/0:9,0:9:0.998715,0.001285,0:0,27,157	0/0:6,0:6:0.989812,0.010188,0:0,18,144
chr1	14191424	chr1_14191424_C_T	C	T	.	PASS	AF=0.166667;DP=73;NS=12;AN=24;MAF=0.166667;AC=4;AC_Het=4;AC_Hom=0;AC_Hemi=0;HWE=1	GT:AD:DP:GP:PL	0/0:4,0:4:0.976454,0.023546,0:0,12,103	./.:0,0:0:0.702715,0.271132,0.026153:0,0,0	0/1:6,2:8:0.018443,0.981557,0:21,0,107	0/1:15,3:18:0.135226,0.864774,0:12,0,201	0/0:9,0:9:0.999247,0.000753,0:0,27,186	0/0:5,0:5:0.988087,0.011913,0:0,15,121	0/1:1,2:3:2e-06,0.999754,0.000244:61,0,26	0/0:1,0:1:0.83823,0.161708,6.2e-05:0,3,27	0/0:4,0:4:0.976454,0.023546,0:0,12,111	0/0:5,0:5:0.988087,0.011913,0:0,15,128	0/1:3,1:4:0.245567,0.754433,0:9,0,75	0/0:9,0:9:0.999247,0.000753,0:0,27,186	0/0:3,0:3:0.953991,0.046009,0:0,9,94
chr1	14191482	chr1_14191482_G_A	G	A	.	PASS	AF=0.125;DP=71;NS=12;AN=24;MAF=0.125;AC=3;AC_Het=3;AC_Hom=0;AC_Hemi=0;HWE=1	GT:AD:DP:GP:PL	0/0:4,0:4:0.981445,0.018555,0:0,12,110	./.:0,0:0:0.754502,0.228237,0.01726:0,0,0	0/0:12,0:12:0.999926,7.4e-05,0:0,36,187	0/1:5,6:11:0,1,0:113,0,98	0/1:5,4:9:0,1,0:87,0,105	0/0:5,0:5:0.990636,0.009364,0:0,15,136	0/1:3,1:4:0.025806,0.974194,0:21,0,79	0/0:3,0:3:0.963566,0.036434,0:0,9,86	0/0:6,0:6:0.995296,0.004704,0:0,18,152	0/0:4,0:4:0.981445,0.018555,0:0,12,95	0/0:2,0:2:0.929693,0.070307,0:0,6,57	0/0:7,0:7:0.997642,0.002358,0:0,21,164	0/0:4,0:4:0.981445,0.018555,0:0,12,100
chr1	14191570	chr1_14191570_T_C	T	C	.	PASS	AF=0.423077;DP=270;NS=13;AN=26;MAF=0.423077;AC=11;AC_Het=11;AC_Hom=0;AC_Hemi=0;HWE=0.023341	GT:AD:DP:GP:PL	0/1:17,22:39:0,1,0:279,0,230	0/1:0,1:1:0.000375,0.568282,0.431343:33,3,0	0/1:8,34:42:0,1,0:340,0,95	0/1:10,25:35:0,1,0:286,0,187	0/1:6,13:19:0,1,0:251,0,109	0/1:10,1:11:0.298727,0.701273,0:2,0,199	0/0:4,0:4:0.913347,0.086653,0:0,12,141	0/0:13,0:13:0.999815,0.000185,0:0,39,299	0/1:10,5:15:0,1,0:95,0,217	0/1:24,9:33:0,1,0:154,0,282	0/1:17,4:21:1.1e-05,0.999989,0:48,0,301	0/1:5,18:23:0,0.999995,5e-06:259,0,49	0/1:9,5:14:0,1,0:117,0,204
chr1	14191650	chr1_14191650_A_C	A	C	.	PASS	AF=0.333333;DP=138;NS=12;AN=24;MAF=0.333333;AC=8;AC_Het=8;AC_Hom=0;AC_Hemi=0;HWE=0.216045	GT:AD:DP:GP:PL	0/0:10,1:11:0.875911,0.124089,0:0,9,218	./.:0,0:0:0.407664,0.461643,0.130693:0,0,0	0/1:14,9:23:0,1,0:165,0,254	0/1:10,4:14:0,1,0:86,0,207	0/1:6,5:11:0,1,0:122,0,126	0/1:5,2:7:5e-06,0.999995,0:52,0,142	0/0:1,0:1:0.638227,0.361365,0.000408:0,3,27	0/0:4,0:4:0.933905,0.066095,0:0,12,109	0/1:9,4:13:1e-06,0.999999,0:60,0,209	0/1:15,7:22:0,1,0:142,0,227	0/1:6,3:9:1e-06,0.999999,0:61,0,144	0/1:14,5:19:9e-06,0.999991,0:50,0,248	0/0:3,0:3:0.876004,0.123996,0:0,9,94
chr1	14192257	chr1_14192257_C_T	C	T	.	PASS	AF=0.318182;DP=85;NS=11;AN=22;MAF=0.318182;AC=7;AC_Het=3;AC_Hom=4;AC_Hemi=0;HWE=0.232198	GT:AD:DP:GP:PL	1/1:1,11:12:0,0.342124,0.657876:105,9,0	./.:0,0:0:0.459184,0.436894,0.103921:0,0,0	0/0:10,1:11:0.809613,0.190387,0:0,6,124	0/1:8,9:17:0,1,0:92,0,85	0/0:2,0:2:0.807844,0.192154,2e-06:0,6,49	0/0:3,0:3:0.893712,0.106288,0:0,9,67	0/0:3,0:3:0.893712,0.106288,0:0,9,67	0/0:3,0:3:0.893712,0.106288,0:0,9,67	1/1:0,4:4:0,0.208075,0.791925:80,12,0	0/1:13,4:17:0.000139,0.999861,0:39,0,219	0/1:4,1:5:0.062653,0.937347,0:12,0,68	./.:0,0:0:0.459184,0.436894,0.103921:0,0,0	0/0:8,0:8:0.996297,0.003703,0:0,24,116
chr1	14192624	chr1_14192624_C_T	C	T	.	PASS	AF=0.375;DP=184;NS=12;AN=24;MAF=0.375;AC=9;AC_Het=7;AC_Hom=2;AC_Hemi=0;HWE=0.592947	GT:AD:DP:GP:PL	0/0:5,0:5:0.968264,0.031736,0:0,15,117	./.:0,0:0:0.430311,0.45134,0.118349:0,0,0	0/1:10,1:11:0.38139,0.61861,0:2,0,145	0/1:7,12:19:0,1,0:161,0,111	0/1:5,1:6:0.108055,0.891945,0:9,0,114	0/0:5,0:5:0.968264,0.031736,0:0,15,129	0/0:3,0:3:0.884091,0.115909,0:0,9,85	0/0:4,0:4:0.938481,0.061519,0:0,12,120	0/1:5,2:7:0.001646,0.998354,0:28,0,107	0/1:11,4:15:3.9e-05,0.999961,0:44,0,159	0/1:8,1:9:0.491428,0.508572,0:0,0,157	0/1:47,36:83:0,1,0:245,0,287	1/1:0,11:11:0,0.001858,0.998142:175,33,0
chr1	14193577	chr1_14193577_G_A	G	A	.	PASS	AF=0.458333;DP=188;NS=12;AN=24;MAF=0.458333;AC=11;AC_Het=9;AC_Hom=2;AC_Hemi=0;HWE=0.238505	GT:AD:DP:GP:PL	1/1:0,28:28:0,0,1:312,84,0	./.:0,0:0:0.308268,0.493902,0.19783:0,0,0	0/1:11,2:13:0.171031,0.828969,0:5,0,174	0/1:5,8:13:0,1,0:165,0,89	0/0:9,0:9:0.996881,0.003119,0:0,27,217	0/1:2,1:3:0.019415,0.980585,0:15,0,66	0/0:4,0:4:0.908981,0.091019,0:0,12,102	0/1:1,2:3:6.2e-05,0.993598,0.00634:40,0,18	0/1:6,1:7:0.239133,0.760867,0:3,0,158	0/1:22,6:28:1e-06,0.999999,0:61,0,298	0/1:9,3:12:0.000264,0.999736,0:34,0,186	0/1:34,17:51:0,1,0:159,0,229	0/1:2,13:15:0,0.995824,0.004176:191,0,20
chr1	14194827	chr1_14194827_T_A	T	A	.	PASS	AF=0.5;DP=174;NS=13;AN=26;MAF=0.5;AC=13;AC_Het=5;AC_Hom=8;AC_Hemi=0;HWE=0.577624	GT:AD:DP:GP:PL	1/1:0,30:30:0,0,1:248,90,0	1/1:0,2:2:4e-06,0.338677,0.661318:52,6,0	0/1:8,6:14:0,1,0:76,0,121	1/1:0,9:9:0,0.003985,0.996015:168,27,0	0/1:5,1:6:0.061099,0.938901,0:9,0,94	0/1:1,3:4:3e-06,0.999216,0.00078:52,0,28	0/0:3,0:3:0.803813,0.196187,0:0,9,77	0/1:2,1:3:0.015986,0.984013,1e-06:15,0,58	0/0:12,0:12:0.999524,0.000476,0:0,36,258	0/0:31,0:31:1,0,0:0,93,339	0/0:8,0:8:0.992431,0.007569,0:0,24,173	1/1:0,37:37:0,0,1:288,111,0	0/1:2,13:15:0,0.941093,0.058907:153,0,9
chr1	14194854	chr1_14194854_C_T	C	T	.	PASS	AF=0.153846;DP=161;NS=13;AN=26;MAF=0.153846;AC=4;AC_Het=4;AC_Hom=0;AC_Hemi=0;HWE=1	GT:AD:DP:GP:PL	0/1:6,21:27:0,0.999994,6e-06:199,0,42	0/0:3,0:3:0.954252,0.045748,0:0,9,75	0/1:12,4:16:9e-06,0.999991,0:55,0,151	0/0:8,0:8:0.998504,0.001496,0:0,24,158	0/0:5,0:5:0.988157,0.011843,0:0,15,125	0/0:3,0:3:0.954252,0.045748,0:0,9,71	0/0:1,0:1:0.839038,0.160901,6.2e-05:0,3,27	0/0:3,0:3:0.954252,0.045748,0:0,9,79	0/1:7,2:9:0.125469,0.874531,0:13,0,151	0/0:28,3:31:0.998473,0.001527,0:0,24,286	0/1:8,3:11:0.004703,0.995297,0:27,0,137	0/0:32,0:32:1,0,0:0,96,277	0/0:9,0:9:0.999252,0.000748,0:0,27,132
chr1	14194933	chr1_14194933_C_G	C	G	.	PASS	AF=0.25;DP=131;NS=12;AN=24;MAF=0.25;AC=6;AC_Het=4;AC_Hom=2;AC_Hemi=0;HWE=1	GT:AD:DP:GP:PL	0/0:26,0:26:1,0,0:0,78,295	1/1:0,4:4:0,0.271617,0.728383:101,12,0	0/0:18,0:18:0.999997,3e-06,0:0,54,235	0/1:2,6:8:0,0.999156,0.000844:101,0,23	0/0:5,0:5:0.979481,0.020519,0:0,15,142	0/1:1,2:3:8e-06,0.997329,0.002663:53,0,18	./.:0,0:0:0.560933,0.376043,0.063024:0,0,0	0/0:1,0:1:0.748705,0.25096,0.000335:0,3,24	0/0:5,0:5:0.979481,0.020519,0:0,15,108	0/0:21,0:21:1,0,0:0,63,268	0/0:12,0:12:0.999836,0.000164,0:0,36,195	0/1:10,9:19:0,1,0:112,0,153	0/1:2,6:8:0,0.999616,0.000384:135,0,26
chr1	14196073	chr1_14196073_A_G	A	G	.	PASS	AF=0.416667;DP=124;NS=12;AN=24;MAF=0.416667;AC=10;AC_Het=8;AC_Hom=2;AC_Hemi=0;HWE=0.547718	GT:AD:DP:GP:PL	0/1:6,21:27:0,0.999999,1e-06:229,0,57	./.:0,0:0:0.311869,0.493167,0.194965:0,0,0	0/1:8,7:15:0,1,0:108,0,152	0/1:1,2:3:5.6e-05,0.993686,0.006258:41,0,18	0/1:2,2:4:0.000105,0.99983,6.5e-05:38,0,38	0/1:2,2:4:0.000105,0.99983,6.5e-05:38,0,38	0/0:2,0:2:0.716679,0.283321,0:0,6,64	0/0:3,0:3:0.834961,0.165039,0:0,9,86	0/1:3,3:6:0,1,0:69,0,62	0/1:9,10:19:0,1,0:160,0,140	0/0:10,1:11:0.718993,0.281007,0:0,6,198	1/1:0,23:23:0,0,1:244,69,0	0/1:6,1:7:0.138338,0.861662,0:6,0,112
chr1	14196204	chr1_14196204_C_T	C	T	.	PASS	AF=0.115385;DP=258;NS=13;AN=26;MAF=0.115385;AC=3;AC_Het=3;AC_Hom=0;AC_Hemi=0;HWE=1	GT:AD:DP:GP:PL	0/1:24,25:49:0,1,0:235,0,252	0/0:3,0:3:0.968395,0.031605,0:0,9,96	0/0:27,0:27:1,0,0:0,81,293	0/1:17,7:24:0,1,0:98,0,226	0/1:10,2:12:0.039698,0.960302,0:20,0,159	0/0:11,0:11:0.999873,0.000127,0:0,33,208	0/0:5,0:5:0.991907,0.008093,0:0,15,128	0/0:12,0:12:0.999936,6.4e-05,0:0,36,241	0/0:7,0:7:0.997964,0.002036,0:0,21,167	0/0:21,0:21:1,0,0:0,63,281	0/0:11,0:11:0.999873,0.000127,0:0,33,238	0/0:46,0:46:1,0,0:0,138,321	0/0:30,0:30:1,0,0:0,90,309
chr1	14196255	chr1_14196255_A_G	A	G	.	PASS	AF=0.115385;DP=129;NS=13;AN=26;MAF=0.115385;AC=3;AC_Het=3;AC_Hom=0;AC_Hemi=0;HWE=1	GT:AD:DP:GP:PL	0/1:7,4:11:3e-06,0.999997,0:61,0,126	0/0:1,0:1:0.875218,0.124777,6e-06:0,3,35	0/0:6,0:6:0.995565,0.004435,0:0,18,134	0/0:10,1:11:0.693992,0.306008,0:2,0,119	0/0:7,1:8:0.847131,0.152869,0:0,2,128	0/1:6,2:8:0.008815,0.991185,0:26,0,126	0/0:4,0:4:0.982492,0.017508,0:0,12,102	0/0:3,0:3:0.965586,0.034414,0:0,9,86	0/0:2,0:2:0.93346,0.066539,0:0,6,57	0/1:6,1:7:0.471006,0.528994,0:6,0,148	0/0:4,0:4:0.982492,0.017508,0:0,12,100	0/0:50,0:50:1,0,0:0,151,346	0/0:14,0:14:0.999983,1.7e-05,0:0,42,174
chr1	14197409	chr1_14197409_A_C	A	C	.	PASS	AF=0.166667;DP=81;NS=12;AN=24;MAF=0.166667;AC=4;AC_Het=4;AC_Hom=0;AC_Hemi=0;HWE=1	GT:AD:DP:GP:PL	0/0:2,0:2:0.892674,0.107325,1e-06:0,6,47	./.:0,0:0:0.64988,0.312543,0.037577:0,0,0	0/0:4,0:4:0.97082,0.02918,0:0,12,118	0/1:1,1:2:0.025564,0.973502,0.000933:19,0,21	0/0:1,0:1:0.806148,0.193846,6e-06:0,3,39	0/1:1,1:2:0.031959,0.967113,0.000927:18,0,21	0/0:1,0:1:0.806078,0.193829,9.3e-05:0,3,27	0/0:1,0:1:0.806078,0.193829,9.3e-05:0,3,27	0/1:4,1:5:0.208109,0.791891,0:9,0,114	0/0:16,0:16:0.999993,7e-06,0:0,48,296	0/0:7,0:7:0.996257,0.003743,0:0,21,192	0/1:16,22:38:0,1,0:101,0,102	0/0:1,0:1:0.806078,0.193829,9.3e-05:0,3,27
chr1	14197498	chr1_14197498_G_A	G	A	.	PASS	AF=0.115385;DP=242;NS=13;AN=26;MAF=0.115385;AC=3;AC_Het=3;AC_Hom=0;AC_Hemi=0;HWE=1	GT:AD:DP:GP:PL	0/0:32,0:32:1,0,0:0,96,206	0/0:1,0:1:0.874822,0.125142,3.6e-05:0,3,27	0/0:17,0:17:0.999998,2e-06,0:0,51,189	0/1:19,4:23:0.005068,0.994932,0:28,0,187	0/0:17,0:17:0.999998,2e-06,0:0,51,272	0/1:3,3:6:2.5e-05,0.999975,0:51,0,59	0/0:5,0:5:0.991139,0.008861,0:0,15,110	0/0:9,1:10:0.876207,0.123793,0:0,3,177	0/0:8,0:8:0.998884,0.001116,0:0,24,196	0/0:30,0:30:1,0,0:0,90,349	0/0:16,0:16:0.999996,4e-06,0:0,48,264	0/0:59,0:59:1,0,0:0,178,306	0/1:14,4:18:6.2e-05,0.999938,0:47,0,187
chr1	14197565	chr1_14197565_A_G	A	G	.	PASS	AF=0.458333;DP=152;NS=12;AN=24;MAF=0.458333;AC=11;AC_Het=9;AC_Hom=2;AC_Hemi=0;HWE=0.238505	GT:AD:DP:GP:PL	0/1:5,13:18:0,0.999999,1e-06:119,0,56	./.:0,0:0:0.297822,0.495817,0.206361:0,0,0	0/1:10,6:16:0,1,0:68,0,122	0/1:2,5:7:0,0.99951,0.00049:76,0,29	0/1:5,3:8:4.7e-05,0.999953,0:41,0,116	0/1:3,5:8:0,0.999998,2e-06:74,0,53	0/0:2,0:2:0.706113,0.293881,6e-06:0,6,49	0/1:2,1:3:0.009478,0.990486,3.7e-05:18,0,41	0/1:7,2:9:0.007493,0.992507,0:19,0,156	0/0:24,2:26:0.996517,0.003483,0:0,27,297	0/1:8,1:9:0.378412,0.621588,0:0,0,161	1/1:0,38:38:0,0,1:269,114,0	0/1:3,5:8:0,1,0:91,0,70
chr1	14198282	chr1_14198282_A_T	A	T	.	PASS	AF=0.307692;DP=113;NS=13;AN=26;MAF=0.307692;AC=8;AC_Het=8;AC_Hom=0;AC_Hemi=0;HWE=0.244302	GT:AD:DP:GP:PL	0/1:4,1:5:0.005887,0.994113,0:22,0,96	0/1:0,1:1:9.6e-05,0.649771,0.350133:41,3,0	0/1:13,5:18:0,1,0:102,0,247	0/0:5,0:5:0.96742,0.03258,0:0,15,131	0/0:8,0:8:0.995808,0.004192,0:0,24,204	0/0:1,0:1:0.649789,0.350136,7.5e-05:0,3,34	0/0:2,0:2:0.787761,0.212239,0:0,6,76	0/0:1,0:1:0.649799,0.350141,6e-05:0,3,35	0/1:5,1:6:0.189683,0.810317,0:6,0,140	0/1:11,6:17:0,1,0:119,0,229	0/1:6,3:9:0,1,0:66,0,147	0/1:26,11:37:0,1,0:126,0,281	0/1:1,2:3:9e-06,0.999719,0.000271:50,0,30
chr1	14198864	chr1_14198864_A_T	A	T	.	PASS	AF=0.269231;DP=256;NS=13;AN=26;MAF=0.269231;AC=7;AC_Het=5;AC_Hom=2;AC_Hemi=0;HWE=1	GT:AD:DP:GP:PL	0/0:20,0:20:0.999999,1e-06,0:0,60,368	0/0:3,0:3:0.917669,0.082331,0:0,9,112	0/1:12,4:16:0,1,0:99,0,274	0/1:1,4:5:0,0.999544,0.000456:107,0,26	0/1:5,2:7:1.8e-05,0.999982,0:49,0,147	0/0:5,0:5:0.978063,0.021937,0:0,15,173	1/1:0,4:4:0,0.258323,0.741677:142,12,0	0/1:2,1:3:0.001763,0.998237,0:29,0,63	0/1:16,3:19:0.000125,0.999875,0:40,0,307	0/0:42,3:45:0.999952,4.8e-05,0:0,42,371	0/0:25,1:26:0.999915,8.5e-05,0:0,39,376	0/0:98,0:98:1,0,0:0,295,459	0/0:5,0:5:0.978063,0.021937,0:0,15,161
chr1	14203871	chr1_14203871_T_A	T	A	.	PASS	AF=0.346154;DP=194;NS=13;AN=26;MAF=0.346154;AC=9;AC_Het=7;AC_Hom=2;AC_Hemi=0;HWE=1	GT:AD:DP:GP:PL	0/1:13,7:20:0,1,0:143,0,253	0/0:1,0:1:0.615139,0.384842,1.9e-05:0,3,41	0/1:1,9:10:0,0.758208,0.241792:241,0,0	0/1:7,1:8:0.075223,0.924777,0:10,0,204	0/0:5,0:5:0.962372,0.037628,0:0,15,161	0/0:2,0:2:0.761727,0.238273,0:0,6,70	0/1:0,1:1:9.8e-05,0.615086,0.384816:40,3,0	0/0:2,0:2:0.761727,0.238273,0:0,6,66	0/1:13,3:16:0,1,0:66,0,263	0/1:35,18:53:0,1,0:273,0,354	0/1:10,4:14:0,1,0:105,0,223	0/0:57,0:57:1,0,0:0,172,405	1/1:0,2:2:0,0.444194,0.555806:80,6,0
chr1	14204709	chr1_14204709_A_G	A	G	.	PASS	AF=0.454545;DP=92;NS=11;AN=22;MAF=0.454545;AC=10;AC_Het=2;AC_Hom=8;AC_Hemi=0;HWE=0.0610009	GT:AD:DP:GP:PL	0/0:2,0:2:0.712564,0.287429,7e-06:0,6,48	0/1:0,1:1:0.003427,0.551579,0.444995:23,3,0	1/1:0,2:2:0,0.382622,0.617378:71,6,0	./.:0,0:0:0.306337,0.49428,0.199383:0,0,0	0/0:4,0:4:0.908396,0.091604,0:0,12,134	1/1:0,2:2:0,0.382622,0.617378:72,6,0	./.:0,0:0:0.306337,0.49428,0.199383:0,0,0	0/1:4,2:6:0,1,0:61,0,100	0/0:9,0:9:0.996859,0.003141,0:0,27,221	0/0:29,0:29:1,0,0:0,87,393	0/0:10,0:10:0.998427,0.001573,0:0,30,270	1/1:0,24:24:0,0,1:194,72,0	1/1:0,3:3:0,0.236568,0.763432:97,9,0
chr1	14204954	chr1_14204954_G_A	G	A	.	PASS	AF=0.181818;DP=163;NS=11;AN=22;MAF=0.181818;AC=4;AC_Het=2;AC_Hom=2;AC_Hemi=0;HWE=0.278196	GT:AD:DP:GP:PL	./.:0,0:0:0.655883,0.307966,0.036151:0,0,0	0/1:1,1:2:0.000676,0.999176,0.000148:35,0,29	0/0:6,0:6:0.992717,0.007283,0:0,18,184	./.:0,0:0:0.655883,0.307966,0.036151:0,0,0	0/0:8,0:8:0.998169,0.001831,0:0,24,236	1/1:0,5:5:0,0.210238,0.789762:158,15,0	0/0:1,0:1:0.809831,0.190124,4.5e-05:0,3,30	0/1:0,1:1:0.000274,0.809643,0.190083:41,3,0	0/0:10,0:10:0.999542,0.000458,0:0,30,257	0/0:15,0:15:0.999986,1.4e-05,0:0,45,303	0/0:10,0:10:0.999542,0.000458,0:0,30,242	0/0:98,0:98:1,0,0:0,295,447	0/0:7,0:7:0.996345,0.003655,0:0,21,211
chr1	14204992	chr1_14204992_T_G	T	G	.	PASS	AF=0.458333;DP=178;NS=12;AN=24;MAF=0.458333;AC=11;AC_Het=5;AC_Hom=6;AC_Hemi=0;HWE=0.59387	GT:AD:DP:GP:PL	./.:0,0:0:0.290003,0.497033,0.212965:0,0,0	0/1:1,4:5:0,0.995685,0.004315:120,0,20	1/1:0,10:10:0,0.002274,0.997726:227,30,0	0/1:0,1:1:5e-05,0.53849,0.46146:41,3,0	0/1:6,5:11:0,1,0:115,0,146	1/1:0,6:6:0,0.035182,0.964818:184,18,0	1/1:0,2:2:0,0.368471,0.631529:73,6,0	0/1:1,1:2:0.000463,0.994157,0.00538:31,0,19	0/0:9,0:9:0.996664,0.003336,0:0,27,213	0/0:16,0:16:0.999974,2.6e-05,0:0,48,301	0/0:11,0:11:0.999164,0.000836,0:0,33,255	0/1:42,55:97:0,1,0:364,0,325	0/0:8,0:8:0.99335,0.00665,0:0,24,217
chr1	14210066	chr1_14210066_G_A	G	A	.	PASS	AF=0.125;DP=110;NS=12;AN=24;MAF=0.125;AC=3;AC_Het=3;AC_Hom=0;AC_Hemi=0;HWE=1	GT:AD:DP:GP:PL	0/0:6,0:6:0.994458,0.005542,0:0,18,105	0/0:2,0:2:0.918135,0.081864,1e-06:0,6,44	0/0:1,0:1:0.848569,0.151323,0.000107:0,3,24	./.:0,0:0:0.720223,0.256873,0.022904:0,0,0	0/1:4,1:5:0.011167,0.988833,0:24,0,88	0/0:4,0:4:0.978196,0.021804,0:0,12,119	0/1:0,1:1:0.001891,0.847053,0.151056:34,3,0	0/0:2,0:2:0.918136,0.081864,0:0,6,70	0/0:11,0:11:0.999826,0.000174,0:0,33,253	0/0:25,0:25:1,0,0:0,75,373	0/0:13,0:13:0.999956,4.4e-05,0:0,39,287	0/1:21,18:39:0,1,0:161,0,236	0/0:1,0:1:0.848653,0.151338,9e-06:0,3,35
chr1	14210323	chr1_14210323_T_A	T	A	.	PASS	AF=0.461538;DP=272;NS=13;AN=26;MAF=0.461538;AC=12;AC_Het=10;AC_Hom=2;AC_Hemi=0;HWE=0.11159	GT:AD:DP:GP:PL	1/1:0,20:20:0,2e-06,0.999998:353,60,0	0/1:3,4:7:0,1,0:101,0,87	0/1:7,7:14:0,1,0:139,0,154	0/1:6,2:8:1e-06,0.999999,0:58,0,162	0/1:4,3:7:0,1,0:95,0,124	0/1:2,2:4:0,1,0:63,0,70	0/1:1,2:3:0,0.998886,0.001113:66,0,26	0/0:3,0:3:0.819423,0.180577,0:0,9,112	0/1:17,3:20:4e-05,0.99996,0:41,0,306	0/1:37,10:47:0,1,0:129,0,357	0/1:20,5:25:0,1,0:88,0,329	0/0:111,0:111:1,0,0:0,334,472	0/1:2,1:3:0.00036,0.99964,0:32,0,66
chr1	14217010	chr1_14217010_C_A	C	A	.	PASS	AF=0.423077;DP=265;NS=13;AN=26;MAF=0.423077;AC=11;AC_Het=5;AC_Hom=6;AC_Hemi=0;HWE=0.573563	GT:AD:DP:GP:PL	0/0:23,0:23:1,0,0:0,69,372	1/1:0,3:3:0,0.243614,0.756386:100,9,0	1/1:0,19:19:0,5e-06,0.999995:358,57,0	1/1:0,18:18:0,1e-05,0.99999:358,54,0	0/1:6,5:11:0,1,0:130,0,164	0/1:1,2:3:0,0.999019,0.000981:64,0,26	0/0:3,0:3:0.837491,0.162509,0:0,9,105	0/0:2,0:2:0.720415,0.279585,0:0,6,71	0/1:8,10:18:0,1,0:206,0,182	0/1:38,28:66:0,1,0:311,0,365	0/1:13,9:22:0,1,0:177,0,267	0/0:73,1:74:1,0,0:0,204,421	0/0:3,0:3:0.837491,0.162509,0:0,9,92
chr1	14218818	chr1_14218818_A_T	A	T	.	PASS	AF=0.423077;DP=238;NS=13;AN=26;MAF=0.423077;AC=11;AC_Het=7;AC_Hom=4;AC_Hemi=0;HWE=1	GT:AD:DP:GP:PL	0/1:15,7:22:0,1,0:126,0,248	0/1:6,1:7:0.006534,0.993466,0:20,0,151	0/1:7,12:19:0,1,0:199,0,156	1/1:0,9:9:0,0.005029,0.994971:166,27,0	0/1:3,8:11:0,0.999997,3e-06:173,0,51	0/0:6,0:6:0.976421,0.023579,0:0,18,179	0/0:2,0:2:0.721299,0.278701,0:0,6,70	1/1:0,2:2:0,0.392834,0.607166:66,6,0	0/1:18,8:26:0,1,0:120,0,260	0/1:48,18:66:0,1,0:187,0,347	0/1:19,8:27:0,1,0:131,0,260	0/0:40,0:40:1,0,0:0,120,359	0/0:1,0:1:0.564066,0.4359,3.4e-05:0,3,40
chr1	14218820	chr1_14218820_G_A	G	A	.	PASS	AF=0.153846;DP=207;NS=13;AN=26;MAF=0.153846;AC=4;AC_Het=4;AC_Hom=0;AC_Hemi=0;HWE=1	GT:AD:DP:GP:PL	0/1:12,9:21:0,1,0:133,0,174	0/1:4,3:7:0.000632,0.999368,0:36,0,113	0/0:13,0:13:0.99995,5e-05,0:0,39,255	0/0:10,0:10:0.999599,0.000401,0:0,30,172	0/1:9,2:11:0.01881,0.98119,0:21,0,195	0/0:5,0:5:0.987326,0.012674,0:0,15,155	0/0:2,0:2:0.906871,0.093129,0:0,6,58	0/0:2,0:2:0.906871,0.093129,0:0,6,64	0/0:18,1:19:0.997522,0.002478,0:0,22,298	0/0:50,3:53:1,0,0:0,69,345	0/1:20,3:23:0.027234,0.972766,0:19,0,273	0/0:34,5:39:0.895394,0.104606,0:0,5,282	0/0:1,0:1:0.829605,0.170389,6e-06:0,3,38
chr1	14219487	chr1_14219487_T_C	T	C	.	PASS	AF=0.115385;DP=205;NS=13;AN=26;MAF=0.115385;AC=3;AC_Het=3;AC_Hom=0;AC_Hemi=0;HWE=1	GT:AD:DP:GP:PL	0/0:14,0:14:0.999983,1.7e-05,0:0,42,318	0/1:1,3:4:0,0.999646,0.000354:86,0,23	0/0:18,0:18:0.999999,1e-06,0:0,54,348	0/0:12,0:12:0.999932,6.8e-05,0:0,36,282	0/0:8,0:8:0.998909,0.001091,0:0,24,228	0/1:1,4:5:0,0.999554,0.000446:108,0,22	0/0:2,0:2:0.93464,0.06536,0:0,6,75	0/0:1,0:1:0.877297,0.122701,1e-06:0,3,41	0/0:18,0:18:0.999999,1e-06,0:0,54,334	0/0:44,0:44:1,0,0:0,132,422	0/0:22,0:22:1,0,0:0,66,373	0/0:52,0:52:1,0,0:0,157,422	0/1:1,4:5:0,0.999776,0.000224:106,0,25
chr1	14219834	chr1_14219834_A_T	A	T	.	PASS	AF=0.153846;DP=268;NS=13;AN=26;MAF=0.153846;AC=4;AC_Het=0;AC_Hom=4;AC_Hemi=0;HWE=0.00521739	GT:AD:DP:GP:PL	0/0:28,0:28:1,0,0:0,84,415	1/1:0,8:8:0,0.045836,0.954164:208,24,0	0/0:14,0:14:0.99998,2e-05,0:0,42,282	0/0:14,0:14:0.99998,2e-05,0:0,42,321	0/0:10,0:10:0.999683,0.000317,0:0,30,276	0/0:3,0:3:0.960934,0.039066,0:0,9,107	1/1:0,4:4:0,0.434592,0.565408:138,12,0	0/0:2,0:2:0.924805,0.075195,0:0,6,69	0/0:15,0:15:0.99999,1e-05,0:0,45,322	0/0:32,0:32:1,0,0:0,96,414	0/0:22,0:22:1,0,0:0,66,370	0/0:109,0:109:1,0,0:0,328,458	0/0:7,0:7:0.997466,0.002534,0:0,21,216
chr1	14220856	chr1_14220856_G_A	G	A	.	PASS	AF=0.153846;DP=259;NS=13;AN=26;MAF=0.153846;AC=4;AC_Het=4;AC_Hom=0;AC_Hemi=0;HWE=1	GT:AD:DP:GP:PL	0/0:12,0:12:0.999916,8.4e-05,0:0,36,283	0/0:4,0:4:0.978898,0.021102,0:0,12,147	0/0:15,0:15:0.999989,1.1e-05,0:0,45,332	0/0:13,0:13:0.999958,4.2e-05,0:0,39,291	0/1:7,1:8:0.227845,0.772155,0:10,0,187	0/0:4,0:4:0.978898,0.021102,0:0,12,139	0/0:6,0:6:0.99464,0.00536,0:0,18,146	0/1:3,2:5:1e-06,0.999999,0:64,0,81	0/0:14,1:15:0.996609,0.003391,0:0,20,301	0/0:35,2:37:0.99998,2e-05,0:0,42,339	0/0:19,1:20:0.998958,0.001042,0:0,25,320	0/1:66,50:116:0,1,0:336,0,370	0/1:1,3:4:0,0.99989,0.00011:91,0,29
chr1	14222422	chr1_14222422_T_C	T	C	.	PASS	AF=0.409091;DP=163;NS=11;AN=22;MAF=0.409091;AC=9;AC_Het=7;AC_Hom=2;AC_Hemi=0;HWE=0.55418	GT:AD:DP:GP:PL	./.:0,0:0:0.297879,0.495808,0.206313:0,0,0	0/1:1,1:2:0.000191,0.999677,0.000132:35,0,35	0/1:1,7:8:0,0.979201,0.020799:200,0,13	0/0:2,0:2:0.706161,0.293839,0:0,6,70	0/0:1,0:1:0.545765,0.454198,3.8e-05:0,3,40	0/0:1,0:1:0.545769,0.454201,3e-05:0,3,41	./.:0,0:0:0.297879,0.495808,0.206313:0,0,0	0/1:1,3:4:0,0.999335,0.000665:104,0,28	0/1:11,7:18:0,1,0:151,0,241	0/1:21,11:32:0,1,0:226,0,336	0/1:5,12:17:0,1,0:255,0,124	0/1:35,36:71:0,1,0:301,0,271	1/1:0,3:3:0,0.231,0.769:109,9,0
chr1	14222555	chr1_14222555_T_G	T	G	.	PASS	AF=0.181818;DP=154;NS=11;AN=22;MAF=0.181818;AC=4;AC_Het=4;AC_Hom=0;AC_Hemi=0;HWE=1	GT:AD:DP:GP:PL	0/1:16,7:23:0,1,0:110,0,289	./.:0,0:0:0.639894,0.32008,0.040027:0,0,0	0/0:11,0:11:0.999756,0.000244,0:0,33,226	0/0:3,0:3:0.941155,0.058845,0:0,9,104	0/0:3,0:3:0.941155,0.058845,0:0,9,87	./.:0,0:0:0.639894,0.32008,0.040027:0,0,0	0/0:2,0:2:0.88885,0.11115,0:0,6,76	0/0:1,0:1:0.799922,0.200062,1.6e-05:0,3,35	0/0:19,1:20:0.997611,0.002389,0:0,23,294	0/1:41,5:46:0.028095,0.971905,0:18,0,232	0/0:19,0:19:0.999999,1e-06,0:0,57,329	0/1:17,6:23:0,1,0:80,0,286	0/1:2,1:3:0.002009,0.997991,0:30,0,61
chr1	14230795	chr1_14230795_A_G	A	G	.	PASS	AF=0.346154;DP=251;NS=13;AN=26;MAF=0.346154;AC=9;AC_Het=3;AC_Hom=6;AC_Hemi=0;HWE=0.0919908	GT:AD:DP:GP:PL	1/1:0,33:33:0,0,1:403,99,0	1/1:0,7:7:0,0.02834,0.97166:221,21,0	0/0:19,0:19:0.999998,2e-06,0:0,57,382	0/0:10,0:10:0.998955,0.001045,0:0,30,270	0/0:4,0:4:0.937245,0.062755,0:0,12,141	0/0:4,0:4:0.937245,0.062755,0:0,12,131	0/1:1,2:3:0,0.999148,0.000852:70,0,25	0/1:1,1:2:0.001484,0.998431,8.5e-05:28,0,35	0/0:28,0:28:1,0,0:0,84,386	0/0:45,0:45:1,0,0:0,135,442	0/0:16,0:16:0.999984,1.6e-05,0:0,48,332	0/1:29,43:72:0,1,0:355,0,309	1/1:0,7:7:0,0.02834,0.97166:215,21,0
chr1	14232151	chr1_14232151_T_G	T	G	.	PASS	AF=0.5;DP=253;NS=12;AN=24;MAF=0.5;AC=12;AC_Het=2;AC_Hom=10;AC_Hemi=0;HWE=0.0264585	GT:AD:DP:GP:PL	1/1:0,16:16:0,3.1e-05,0.999969:301,48,0	1/1:0,3:3:0,0.202641,0.797359:103,9,0	1/1:0,21:21:0,1e-06,0.999999:370,63,0	1/1:0,12:12:0,0.000496,0.999504:263,36,0	0/1:7,3:10:0,1,0:77,0,173	0/0:4,0:4:0.890507,0.109493,0:0,12,129	0/0:3,0:3:0.802624,0.197376,0:0,9,106	./.:0,0:0:0.25413,0.499966,0.245904:0,0,0	0/0:13,0:13:0.99976,0.00024,0:0,39,288	0/0:51,0:51:1,0,0:0,154,374	0/0:20,0:20:0.999998,2e-06,0:0,60,301	0/1:43,54:97:0,1,0:336,0,325	1/1:0,3:3:0,0.202641,0.797359:91,9,0
chr1	14232710	chr1_14232710_G_A	G	A	.	PASS	AF=0.115385;DP=217;NS=13;AN=26;MAF=0.115385;AC=3;AC_Het=1;AC_Hom=2;AC_Hemi=0;HWE=0.12	GT:AD:DP:GP:PL	0/0:7,0:7:0.997844,0.002156,0:0,21,196	1/1:0,9:9:0,0.027467,0.972533:233,27,0	0/0:10,0:10:0.99973,0.00027,0:0,30,239	0/0:12,0:12:0.999932,6.8e-05,0:0,36,265	0/0:15,0:15:0.999992,8e-06,0:0,45,309	0/0:3,0:3:0.966582,0.033418,0:0,9,96	0/0:3,0:3:0.966582,0.033418,0:0,9,107	0/1:1,1:2:0.004552,0.995414,3.5e-05:29,0,33	0/0:22,0:22:1,0,0:0,66,362	0/0:42,0:42:1,0,0:0,126,411	0/0:16,0:16:0.999996,4e-06,0:0,48,313	0/0:75,0:75:1,0,0:0,226,439	0/0:1,0:1:0.878505,0.121493,2e-06:0,3,40
chr1	14237394	chr1_14237394_C_T	C	T	.	PASS	AF=0.25;DP=254;NS=12;AN=24;MAF=0.25;AC=6;AC_Het=6;AC_Hom=0;AC_Hemi=0;HWE=0.529258	GT:AD:DP:GP:PL	0/1:4,2:6:0.000334,0.999666,0:37,0,86	0/1:10,1:11:0.240259,0.759741,0:7,0,201	0/0:13,0:13:0.999921,7.9e-05,0:0,39,288	0/1:5,1:6:0.08977,0.91023,0:12,0,139	0/0:13,0:13:0.999921,7.9e-05,0:0,39,260	0/1:5,1:6:0.030294,0.969706,0:17,0,137	0/1:5,1:6:0.015422,0.984578,0:20,0,128	0/0:1,0:1:0.75536,0.244482,0.000158:0,3,27	0/0:20,1:21:0.999899,0.000101,0:0,38,325	0/0:54,0:54:1,0,0:0,163,411	0/0:29,0:29:1,0,0:0,87,402	0/1:75,13:88:0.000424,0.999576,0:36,0,299	./.:0,0:0:0.570746,0.369463,0.059791:0,0,0
chr1	14237444	chr1_14237444_C_T	C	T	.	PASS	AF=0.25;DP=222;NS=12;AN=24;MAF=0.25;AC=6;AC_Het=6;AC_Hom=0;AC_Hemi=0;HWE=0.529258	GT:AD:DP:GP:PL	0/1:4,2:6:0.000498,0.999502,0:35,0,76	0/1:6,2:8:0.000809,0.999191,0:33,0,127	0/0:12,0:12:0.999838,0.000162,0:0,36,244	0/0:4,0:4:0.960241,0.039759,0:0,12,118	0/1:8,2:10:0.096774,0.903226,0:11,0,178	0/0:4,0:4:0.960241,0.039759,0:0,12,138	0/0:9,0:9:0.998708,0.001292,0:0,27,216	0/1:1,1:2:0.011889,0.987904,0.000207:21,0,29	0/1:15,4:19:1e-06,0.999999,0:60,0,220	0/0:46,1:47:1,0,0:0,118,393	0/0:20,1:21:0.999367,0.000633,0:0,30,306	0/1:67,13:80:6e-06,0.999994,0:54,0,303	./.:0,0:0:0.564262,0.373823,0.061914:0,0,0
chr1	14237608	chr1_14237608_C_T	C	T	.	PASS	AF=0.192308;DP=203;NS=13;AN=26;MAF=0.192308;AC=5;AC_Het=5;AC_Hom=0;AC_Hemi=0;HWE=1	GT:AD:DP:GP:PL	0/0:3,0:3:0.933732,0.066268,0:0,9,90	0/1:5,1:6:0.08203,0.91797,0:13,0,109	0/0:8,1:9:0.640936,0.359064,0:0,0,140	0/0:6,0:6:0.991207,0.008793,0:0,18,166	0/0:9,1:10:0.781014,0.218986,0:0,3,189	0/1:4,1:5:0.100724,0.899276,0:12,0,115	0/0:3,0:3:0.933732,0.066268,0:0,9,99	0/0:1,0:1:0.778878,0.221117,5e-06:0,3,41	0/1:11,2:13:0.000839,0.999161,0:33,0,221	0/0:48,3:51:1,0,0:0,82,385	0/0:23,1:24:0.99983,0.00017,0:0,35,340	0/1:61,9:70:0.007758,0.992242,0:24,0,281	0/1:1,1:2:0.000885,0.998401,0.000713:33,0,23
chr1	14237885	chr1_14237885_G_C	G	C	.	PASS	AF=0.307692;DP=229;NS=13;AN=26;MAF=0.307692;AC=8;AC_Het=8;AC_Hom=0;AC_Hemi=0;HWE=0.244302	GT:AD:DP:GP:PL	0/0:4,0:4:0.946887,0.053113,0:0,12,111	0/1:3,1:4:0.013947,0.986053,0:19,0,64	0/1:6,1:7:0.2205,0.7795,0:6,0,108	0/0:2,0:2:0.816746,0.183254,0:0,6,61	0/1:9,3:12:3e-06,0.999997,0:56,0,186	0/1:6,2:8:0.00224,0.99776,0:27,0,132	0/1:3,2:5:0.000516,0.999484,0:33,0,88	0/0:4,0:4:0.946887,0.053113,0:0,12,117	0/1:13,5:18:0,1,0:92,0,243	0/0:32,2:34:0.999995,5e-06,0:0,52,356	0/0:20,0:20:0.999999,1e-06,0:0,60,338	0/1:77,32:109:0,1,0:206,0,326	0/1:1,1:2:0.00056,0.997655,0.001785:33,0,21
chr1	14243642	chr1_14243642_T_G	T	G	.	PASS	AF=0.269231;DP=249;NS=13;AN=26;MAF=0.269231;AC=7;AC_Het=5;AC_Hom=2;AC_Hemi=0;HWE=1	GT:AD:DP:GP:PL	0/0:20,1:21:0.999343,0.000657,0:0,30,329	0/0:3,0:3:0.920853,0.079147,0:0,9,94	1/1:0,6:6:0,0.083316,0.916684:171,18,0	0/1:4,1:5:0.020169,0.979831,0:18,0,114	0/1:1,5:6:0,0.998617,0.001383:121,0,21	0/0:3,0:3:0.920853,0.079147,0:0,9,112	0/1:1,1:2:0.000732,0.999182,8.6e-05:33,0,33	0/0:3,0:3:0.920853,0.079147,0:0,9,91	0/1:10,1:11:0.48465,0.51535,0:2,0,246	0/0:39,2:41:0.999998,2e-06,0:0,55,376	0/1:17,3:20:4e-05,0.99996,0:46,0,309	0/0:116,0:116:1,0,0:0,349,458	0/0:9,0:9:0.998659,0.001341,0:0,27,247
chr1	14243644	chr1_14243644_G_T	G	T	.	PASS	AF=0.291667;DP=203;NS=12;AN=24;MAF=0.291667;AC=7;AC_Het=7;AC_Hom=0;AC_Hemi=0;HWE=0.487414	GT:AD:DP:GP:PL	0/1:12,8:20:0,1,0:151,0,254	0/1:2,1:3:0.001226,0.998773,0:30,0,58	0/0:7,0:7:0.993634,0.006366,0:0,21,191	0/1:5,3:8:0,1,0:77,0,143	0/1:5,1:6:0.015325,0.984675,0:19,0,120	0/0:3,0:3:0.90702,0.09298,0:0,9,111	0/0:2,0:2:0.829859,0.170141,0:0,6,63	0/0:3,0:3:0.90702,0.09298,0:0,9,91	0/1:10,1:11:0.385194,0.614806,0:3,0,246	0/0:38,3:41:0.981306,0.018694,0:0,16,346	0/1:17,3:20:1.5e-05,0.999985,0:49,0,313	0/1:68,11:79:0,1,0:68,0,308	./.:0,0:0:0.502953,0.412478,0.084569:0,0,0
chr1	14253260	chr1_14253260_A_T	A	T	.	PASS	AF=0.5;DP=230;NS=11;AN=22;MAF=0.5;AC=11;AC_Het=3;AC_Hom=8;AC_Hemi=0;HWE=0.221583	GT:AD:DP:GP:PL	./.:0,0:0:0.25771,0.499883,0.242407:0,0,0	1/1:0,2:2:0,0.340166,0.659834:71,6,0	1/1:0,19:19:0,4e-06,0.999996:331,57,0	1/1:0,4:4:0,0.114167,0.885833:123,12,0	0/1:5,4:9:0,1,0:101,0,132	./.:0,0:0:0.25771,0.499883,0.242407:0,0,0	0/0:1,0:1:0.507577,0.492272,0.000151:0,3,35	0/1:3,1:4:0.001643,0.998357,0:25,0,89	0/0:16,0:16:0.99997,3e-05,0:0,48,290	0/0:35,0:35:1,0,0:0,105,367	0/0:24,0:24:1,0,0:0,72,381	0/1:50,63:113:0,1,0:367,0,337	1/1:0,3:3:0,0.204938,0.795062:102,9,0
chr1	14259294	chr1_14259294_A_T	A	T	.	PASS	AF=0.307692;DP=249;NS=13;AN=26;MAF=0.307692;AC=8;AC_Het=4;AC_Hom=4;AC_Hemi=0;HWE=0.507918	GT:AD:DP:GP:PL	0/0:31,0:31:1,0,0:0,93,390	1/1:0,4:4:0,0.213448,0.786552:115,12,0	0/1:6,4:10:0,1,0:109,0,152	0/0:8,0:8:0.996415,0.003585,0:0,24,231	0/0:3,0:3:0.896742,0.103258,0:0,9,112	0/0:4,0:4:0.945561,0.054439,0:0,12,148	0/1:0,1:1:0.000591,0.68424,0.315168:34,3,0	0/1:1,3:4:0,0.999707,0.000293:98,0,29	0/0:18,0:18:0.999996,4e-06,0:0,54,356	0/0:53,0:53:1,0,0:0,160,439	0/0:26,0:26:1,0,0:0,78,403	0/1:36,44:80:0,1,0:361,0,327	1/1:0,6:6:0,0.063532,0.936468:183,18,0
chr1	14261666	chr1_14261666_C_T	C	T	.	PASS	AF=0.5;DP=189;NS=13;AN=26;MAF=0.5;AC=13;AC_Het=3;AC_Hom=10;AC_Hemi=0;HWE=0.0892525	GT:AD:DP:GP:PL	1/1:0,3:3:0,0.200407,0.799593:92,9,0	1/1:0,2:2:0,0.3339,0.6661:65,6,0	0/1:0,1:1:0.000159,0.50056,0.499281:35,3,0	1/1:0,3:3:0,0.200407,0.799593:90,9,0	0/1:5,1:6:0.024803,0.975197,0:13,0,123	0/0:9,0:9:0.996119,0.003881,0:0,27,251	1/1:0,5:5:0,0.058963,0.941037:166,15,0	0/1:0,1:1:0.0001,0.500589,0.499311:37,3,0	0/0:24,0:24:1,0,0:0,72,364	0/0:53,0:53:1,0,0:0,160,429	0/0:18,0:18:0.999992,8e-06,0:0,54,329	0/0:57,4:61:0.999998,2e-06,0:0,59,333	1/1:0,3:3:0,0.200407,0.799593:87,9,0
chr1	14265510	chr1_14265510_C_T	C	T	.	PASS	AF=0.153846;DP=240;NS=13;AN=26;MAF=0.153846;AC=4;AC_Het=0;AC_Hom=4;AC_Hemi=0;HWE=0.00521739	GT:AD:DP:GP:PL	1/1:0,21:21:0,5e-06,0.999995:371,63,0	1/1:0,9:9:0,0.020807,0.979193:212,27,0	0/0:22,0:22:1,0,0:0,66,376	0/0:11,0:11:0.999821,0.000179,0:0,33,222	0/0:12,0:12:0.99991,9e-05,0:0,36,288	0/0:4,0:4:0.97754,0.02246,0:0,12,115	0/0:5,0:5:0.988642,0.011358,0:0,15,176	0/0:4,0:4:0.97754,0.02246,0:0,12,120	0/0:18,0:18:0.999999,1e-06,0:0,54,350	0/0:48,0:48:1,0,0:0,144,426	0/0:24,0:24:1,0,0:0,72,392	0/0:54,0:54:1,0,0:0,163,378	0/0:8,0:8:0.998566,0.001434,0:0,24,175
chr1	14268575	chr1_14268575_A_C	A	C	.	PASS	AF=0.230769;DP=301;NS=13;AN=26;MAF=0.230769;AC=6;AC_Het=4;AC_Hom=2;AC_Hemi=0;HWE=0.522981	GT:AD:DP:GP:PL	0/0:0,1:1:0.605385,0.297466,0.097149:2,3,0	0/0:12,0:12:0.999841,0.000159,0:0,36,287	0/0:19,0:19:0.999999,1e-06,0:0,57,347	0/0:27,0:27:1,0,0:0,81,404	0/0:17,0:17:0.999995,5e-06,0:0,51,324	0/1:2,1:3:0.001937,0.998063,0:29,0,73	0/1:2,3:5:0,1,0:88,0,59	0/1:3,1:4:0.001942,0.998058,0:29,0,88	0/0:13,0:13:0.99992,8e-05,0:0,39,300	0/0:50,0:50:1,0,0:0,151,424	0/0:21,0:21:1,0,0:0,63,329	0/1:47,43:90:0,1,0:322,0,344	1/1:0,6:6:0,0.087327,0.912673:191,18,0
chr1	14272250	chr1_14272250_A_C	A	C	.	PASS	AF=0.423077;DP=210;NS=13;AN=26;MAF=0.423077;AC=11;AC_Het=9;AC_Hom=2;AC_Hemi=0;HWE=0.275057	GT:AD:DP:GP:PL	0/1:8,9:17:0,1,0:205,0,179	0/1:1,5:6:0,0.977353,0.022647:119,0,12	1/1:1,10:11:0,0.057158,0.942842:238,17,0	0/1:5,12:17:0,1,0:254,0,89	0/1:3,5:8:0,1,0:148,0,74	0/1:6,2:8:0.002754,0.997246,0:24,0,144	0/1:3,1:4:0.003471,0.996528,0:23,0,65	0/1:6,1:7:0.027101,0.972899,0:14,0,117	0/0:9,0:9:0.997173,0.002827,0:0,27,190	0/0:26,0:26:1,0,0:0,78,353	0/0:12,0:12:0.999646,0.000354,0:0,36,264	0/1:58,16:74:0,1,0:173,0,297	0/1:3,7:10:0,1,0:168,0,69
chr1	14284386	chr1_14284386_C_T	C	T	.	PASS	AF=0.454545;DP=294;NS=11;AN=22;MAF=0.454545;AC=10;AC_Het=2;AC_Hom=8;AC_Hemi=0;HWE=0.0610009	GT:AD:DP:GP:PL	1/1:0,18:18:0,1e-05,0.99999:361,54,0	1/1:0,5:5:0,0.076413,0.923587:173,15,0	./.:0,0:0:0.324529,0.490291,0.18518:0,0,0	./.:0,0:0:0.324529,0.490291,0.18518:0,0,0	0/1:3,1:4:0.003336,0.996664,0:23,0,104	1/1:0,3:3:0,0.248655,0.751345:107,9,0	1/1:0,3:3:0,0.248655,0.751345:116,9,0	0/1:3,1:4:0.00084,0.99916,0:29,0,102	0/0:28,0:28:1,0,0:0,84,415	0/0:71,0:71:1,0,0:0,214,462	0/0:34,0:34:1,0,0:0,102,430	0/0:62,0:62:1,0,0:0,187,379	0/0:5,0:5:0.954919,0.045081,0:0,15,145
chr1	14286974	chr1_14286974_G_A	G	A	.	PASS	AF=0.136364;DP=179;NS=11;AN=22;MAF=0.136364;AC=3;AC_Het=3;AC_Hom=0;AC_Hemi=0;HWE=1	GT:AD:DP:GP:PL	0/0:30,0:30:1,0,0:0,90,375	0/0:6,0:6:0.995201,0.004799,0:0,18,149	0/0:18,0:18:0.999999,1e-06,0:0,54,320	0/0:5,0:5:0.990448,0.009552,0:0,15,143	0/1:7,1:8:0.20763,0.79237,0:11,0,138	0/0:1,0:1:0.866143,0.133651,0.000206:0,3,20	./.:0,0:0:0.750511,0.231619,0.01787:0,0,0	./.:0,0:0:0.750511,0.231619,0.01787:0,0,0	0/0:16,0:16:0.999995,5e-06,0:0,48,278	0/0:37,1:38:1,0,0:0,93,383	0/0:12,1:13:0.998568,0.001432,0:0,23,241	0/1:18,23:41:0,1,0:291,0,265	0/1:1,1:2:0.001294,0.998681,2.4e-05:34,0,35
chr1	14287202	chr1_14287202_C_T	C	T	.	PASS	AF=0.461538;DP=269;NS=13;AN=26;MAF=0.461538;AC=12;AC_Het=2;AC_Hom=10;AC_Hemi=0;HWE=0.0206165	GT:AD:DP:GP:PL	1/1:0,19:19:0,5e-06,0.999995:334,57,0	0/0:8,0:8:0.993607,0.006393,0:0,24,209	1/1:0,23:23:0,0,1:374,69,0	1/1:0,8:8:0,0.009395,0.990605:242,24,0	0/1:6,4:10:0,1,0:102,0,165	0/0:5,0:5:0.951043,0.048957,0:0,15,145	0/0:1,0:1:0.548333,0.451637,3e-05:0,3,41	1/1:0,2:2:0,0.377736,0.622264:69,6,0	0/0:11,0:11:0.999196,0.000804,0:0,33,278	0/0:44,0:44:1,0,0:0,132,425	0/0:18,0:18:0.999994,6e-06,0:0,54,350	0/1:51,66:117:0,1,0:382,0,340	1/1:0,2:2:0,0.377736,0.622264:71,6,0
chr1	14295870	chr1_14295870_T_A	T	A	.	PASS	AF=0.416667;DP=211;NS=12;AN=24;MAF=0.416667;AC=10;AC_Het=8;AC_Hom=2;AC_Hemi=0;HWE=0.547718	GT:AD:DP:GP:PL	0/0:12,1:13:0.939311,0.060689,0:0,14,216	1/1:0,4:4:0,0.132097,0.867903:113,12,0	0/1:8,9:17:0,1,0:202,0,182	0/1:5,6:11:0,1,0:149,0,121	0/1:2,2:4:1e-06,0.999999,0:58,0,61	0/1:3,1:4:0.000973,0.999027,0:28,0,82	0/0:1,0:1:0.549013,0.45087,0.000117:0,3,35	0/1:0,1:1:0.000211,0.548956,0.450832:35,3,0	0/1:13,2:15:0.007129,0.992871,0:19,0,214	0/1:29,20:49:0,1,0:260,0,323	0/1:12,5:17:0,1,0:84,0,230	0/0:68,2:70:1,0,0:0,159,373	./.:0,0:0:0.301483,0.495183,0.203334:0,0,0
chr1	14301175	chr1_14301175_T_A	T	A	.	PASS	AF=0.461538;DP=175;NS=13;AN=26;MAF=0.461538;AC=12;AC_Het=6;AC_Hom=6;AC_Hemi=0;HWE=1	GT:AD:DP:GP:PL	0/0:8,0:8:0.993297,0.006703,0:0,24,166	1/1:0,8:8:0,0.008963,0.991037:226,24,0	0/0:11,0:11:0.999157,0.000843,0:0,33,214	0/0:9,0:9:0.996637,0.003363,0:0,27,206	0/0:3,0:3:0.822407,0.177593,0:0,9,102	1/1:0,4:4:0,0.126413,0.873587:125,12,0	0/1:1,2:3:0,0.998909,0.001091:66,0,26	0/1:1,1:2:0.000291,0.999163,0.000546:33,0,29	0/1:10,6:16:0,1,0:128,0,208	0/1:27,11:38:0,1,0:168,0,338	0/1:15,7:22:0,1,0:126,0,266	0/1:21,20:41:0,1,0:262,0,291	1/1:0,9:9:0,0.004501,0.995499:208,27,0
chr1	14303264	chr1_14303264_A_T	A	T	.	PASS	AF=0.384615;DP=217;NS=13;AN=26;MAF=0.384615;AC=10;AC_Het=8;AC_Hom=2;AC_Hemi=0;HWE=0.56581	GT:AD:DP:GP:PL	0/0:10,0:10:0.998919,0.001081,0:0,30,262	0/0:7,0:7:0.991418,0.008582,0:0,21,157	0/1:10,3:13:0,1,0:68,0,236	0/1:5,1:6:0.007217,0.992783,0:21,0,146	0/1:10,3:13:1e-06,0.999999,0:62,0,237	0/1:1,1:2:0.001435,0.998477,8.8e-05:28,0,35	0/1:0,1:1:0.000367,0.643248,0.356385:35,3,0	1/1:0,2:2:0,0.474363,0.525637:76,6,0	0/0:19,0:19:0.999998,2e-06,0:0,57,357	0/1:50,7:57:8.3e-05,0.999917,0:40,0,323	0/1:21,2:23:0.386983,0.613017,0:2,0,308	0/1:52,6:58:0.243336,0.756664,0:4,0,301	0/0:6,0:6:0.982982,0.017018,0:0,18,157
chr1	14303273	chr1_14303273_T_A	T	A	.	PASS	AF=0.423077;DP=170;NS=13;AN=26;MAF=0.423077;AC=11;AC_Het=5;AC_Hom=6;AC_Hemi=0;HWE=0.573563	GT:AD:DP:GP:PL	0/1:0,1:1:6.3e-05,0.537626,0.462311:40,3,0	1/1:0,4:4:0,0.126912,0.873088:112,12,0	0/1:1,6:7:0,0.983053,0.016947:147,0,14	1/1:0,3:3:0,0.22524,0.77476:94,9,0	0/0:6,0:6:0.973833,0.026167,0:0,18,158	0/0:2,0:2:0.699328,0.300672,0:0,6,70	0/1:0,1:1:0.000198,0.537553,0.462249:35,3,0	0/1:0,1:1:5e-05,0.537633,0.462317:41,3,0	0/0:18,0:18:0.999993,7e-06,0:0,54,341	0/0:46,0:46:1,0,0:0,138,404	0/0:18,1:19:0.989706,0.010294,0:0,22,306	0/1:38,6:44:1e-05,0.99999,0:48,0,324	1/1:0,2:2:0,0.367669,0.632331:75,6,0
chr1	14303299	chr1_14303299_T_C	T	C	.	PASS	AF=0.115385;DP=181;NS=13;AN=26;MAF=0.115385;AC=3;AC_Het=1;AC_Hom=2;AC_Hemi=0;HWE=0.12	GT:AD:DP:GP:PL	1/1:0,7:7:0,0.099751,0.900249:195,21,0	0/0:6,0:6:0.995613,0.004387,0:0,18,149	0/0:9,0:9:0.99945,0.00055,0:0,27,243	0/0:6,0:6:0.995613,0.004387,0:0,18,180	0/0:14,0:14:0.999983,1.7e-05,0:0,42,305	0/0:1,0:1:0.876415,0.123579,6e-06:0,3,35	0/0:2,0:2:0.934141,0.065859,0:0,6,63	0/0:1,0:1:0.876419,0.12358,2e-06:0,3,40	0/0:14,0:14:0.999983,1.7e-05,0:0,42,296	0/0:38,0:38:1,0,0:0,114,370	0/1:13,2:15:0.018253,0.981747,0:23,0,246	0/0:63,0:63:1,0,0:0,190,413	0/0:5,0:5:0.991264,0.008736,0:0,15,151
chr1	14303339	chr1_14303339_G_C	G	C	.	PASS	AF=0.230769;DP=138;NS=13;AN=26;MAF=0.230769;AC=6;AC_Het=6;AC_Hom=0;AC_Hemi=0;HWE=1	GT:AD:DP:GP:PL	0/1:1,7:8:0,0.925108,0.074892:183,0,3	0/0:1,0:1:0.758039,0.241954,8e-06:0,3,40	0/0:11,0:11:0.999688,0.000312,0:0,33,246	0/0:3,0:3:0.926102,0.073898,0:0,9,92	0/1:3,4:7:0,1,0:110,0,78	0/0:2,0:2:0.862373,0.137627,0:0,6,70	0/0:3,0:3:0.926102,0.073898,0:0,9,115	0/0:5,0:5:0.980442,0.019558,0:0,15,148	0/1:2,7:9:0,0.999975,2.5e-05:176,0,38	0/1:11,7:18:0,1,0:127,0,157	0/1:9,1:10:0.336237,0.663763,0:5,0,217	0/1:25,28:53:0,1,0:329,0,309	0/0:7,0:7:0.995038,0.004962,0:0,21,177
chr1	14304065	chr1_14304065_T_C	T	C	.	PASS	AF=0.181818;DP=197;NS=11;AN=22;MAF=0.181818;AC=4;AC_Het=2;AC_Hom=2;AC_Hemi=0;HWE=0.278196	GT:AD:DP:GP:PL	0/0:18,0:18:0.999998,2e-06,0:0,54,337	0/0:7,0:7:0.996388,0.003612,0:0,21,209	./.:0,0:0:0.658794,0.305734,0.035471:0,0,0	./.:0,0:0:0.658794,0.305734,0.035471:0,0,0	0/0:6,0:6:0.992801,0.007199,0:0,18,169	0/1:1,2:3:0,0.99963,0.000369:69,0,25	1/1:0,4:4:0,0.350092,0.649908:132,12,0	0/1:0,3:3:0,0.518622,0.481378:106,9,0	0/0:13,0:13:0.999943,5.7e-05,0:0,39,285	0/0:27,0:27:1,0,0:0,81,390	0/0:14,0:14:0.999972,2.8e-05,0:0,42,289	0/0:93,0:93:1,0,0:0,280,447	0/0:9,0:9:0.999094,0.000906,0:0,27,248
chr1	14311646	chr1_14311646_G_T	G	T	.	PASS	AF=0.269231;DP=222;NS=13;AN=26;MAF=0.269231;AC=7;AC_Het=7;AC_Hom=0;AC_Hemi=0;HWE=0.49913	GT:AD:DP:GP:PL	0/0:25,1:26:0.999999,1e-06,0:0,62,346	0/1:1,1:2:0.001533,0.998337,0.00013:29,0,32	0/0:20,0:20:0.999999,1e-06,0:0,60,350	0/1:4,1:5:0.012129,0.987871,0:20,0,81	0/0:10,0:10:0.999196,0.000804,0:0,30,263	0/1:2,1:3:0.003061,0.996939,0:26,0,65	0/1:1,1:2:0.001533,0.998303,0.000164:29,0,31	0/0:1,0:1:0.708292,0.291698,1e-05:0,3,41	0/0:27,3:30:0.702938,0.297062,0:0,3,334	0/1:49,9:58:1.7e-05,0.999983,0:49,0,335	0/1:17,3:20:2.8e-05,0.999972,0:46,0,305	0/1:29,10:39:0,1,0:123,0,266	0/0:6,0:6:0.987294,0.012706,0:0,18,167
chr1	14312014	chr1_14312014_C_T	C	T	.	PASS	AF=0.153846;DP=237;NS=13;AN=26;MAF=0.153846;AC=4;AC_Het=4;AC_Hom=0;AC_Hemi=0;HWE=1	GT:AD:DP:GP:PL	0/0:13,0:13:0.999954,4.6e-05,0:0,39,292	0/1:3,5:8:0,1,0:139,0,66	0/0:15,0:15:0.999988,1.2e-05,0:0,45,307	0/1:4,4:8:0,1,0:116,0,98	0/1:13,2:15:0.023149,0.976851,0:20,0,259	0/0:4,0:4:0.976924,0.023076,0:0,12,137	0/0:3,0:3:0.954889,0.045111,0:0,9,84	0/0:2,0:2:0.913672,0.086328,0:0,6,75	0/0:18,0:18:0.999999,1e-06,0:0,54,316	0/0:55,0:55:1,0,0:0,166,425	0/0:19,0:19:0.999999,1e-06,0:0,57,299	0/0:72,0:72:1,0,0:0,217,431	0/1:1,4:5:0,0.999045,0.000955:125,0,20
chr1	14317665	chr1_14317665_C_T	C	T	.	PASS	AF=0.115385;DP=221;NS=13;AN=26;MAF=0.115385;AC=3;AC_Het=3;AC_Hom=0;AC_Hemi=0;HWE=1	GT:AD:DP:GP:PL	0/0:7,0:7:0.997944,0.002056,0:0,21,192	0/0:5,0:5:0.991825,0.008175,0:0,15,159	0/0:13,0:13:0.999968,3.2e-05,0:0,39,317	0/1:7,4:11:0,1,0:96,0,176	0/0:11,0:11:0.999871,0.000129,0:0,33,283	0/1:3,6:9:0,1,0:145,0,80	0/0:4,0:4:0.983782,0.016218,0:0,12,136	0/1:1,3:4:0,0.999667,0.000333:87,0,23	0/0:7,0:7:0.997944,0.002056,0:0,21,190	0/0:26,0:26:1,0,0:0,78,383	0/0:14,0:14:0.999984,1.6e-05,0:0,42,317	0/0:101,0:101:1,0,0:0,304,451	0/0:9,0:9:0.999485,0.000515,0:0,27,262
chr1	14317716	chr1_14317716_C_T	C	T	.	PASS	AF=0.115385;DP=206;NS=13;AN=26;MAF=0.115385;AC=3;AC_Het=3;AC_Hom=0;AC_Hemi=0;HWE=1	GT:AD:DP:GP:PL	0/1:0,3:3:0,0.618891,0.381109:104,9,0	0/0:6,0:6:0.995213,0.004787,0:0,18,191	0/0:14,0:14:0.999981,1.9e-05,0:0,42,319	0/0:10,0:10:0.999699,0.000301,0:0,30,251	0/0:8,0:8:0.998799,0.001201,0:0,24,212	0/1:2,4:6:0,0.999999,1e-06:126,0,50	0/0:2,0:2:0.92853,0.07147,0:0,6,62	0/1:2,2:4:2e-06,0.999998,0:63,0,60	0/0:11,0:11:0.99985,0.00015,0:0,33,266	0/0:35,0:35:1,0,0:0,105,374	0/0:14,0:14:0.999981,1.9e-05,0:0,42,318	0/0:87,0:87:1,0,0:0,262,449	0/0:5,0:5:0.990471,0.009529,0:0,15,163
chr1	14317724	chr1_14317724_A_G	A	G	.	PASS	AF=0.461538;DP=179;NS=13;AN=26;MAF=0.461538;AC=12;AC_Het=4;AC_Hom=8;AC_Hemi=0;HWE=0.260843	GT:AD:DP:GP:PL	0/0:3,0:3:0.807535,0.192465,0:0,9,97	0/0:6,0:6:0.971071,0.028929,0:0,18,197	1/1:0,12:12:0,0.000512,0.999488:306,36,0	1/1:0,9:9:0,0.00408,0.99592:253,27,0	1/1:0,5:5:0,0.061521,0.938479:155,15,0	0/1:4,1:5:0.001331,0.998669,0:26,0,131	0/0:2,0:2:0.677196,0.322804,0:0,6,69	0/0:4,0:4:0.893521,0.106479,0:0,12,135	0/1:9,2:11:2.1e-05,0.999979,0:44,0,218	0/1:27,5:32:0,1,0:80,0,276	0/1:10,4:14:0,1,0:84,0,228	1/1:3,69:72:0,0,1:377,110,0	0/0:4,0:4:0.893521,0.106479,0:0,12,136
chr1	14317726	chr1_14317726_G_A	G	A	.	PASS	AF=0.230769;DP=183;NS=13;AN=26;MAF=0.230769;AC=6;AC_Het=4;AC_Hom=2;AC_Hemi=0;HWE=0.522981	GT:AD:DP:GP:PL	0/0:3,0:3:0.923998,0.076002,0:0,9,102	1/1:0,6:6:0,0.086736,0.913264:190,18,0	0/0:14,0:14:0.99996,4e-05,0:0,42,322	0/0:13,0:13:0.99992,8e-05,0:0,39,300	0/0:6,0:6:0.989823,0.010177,0:0,18,170	0/1:1,4:5:0,0.999582,0.000418:129,0,26	0/1:0,2:2:0,0.603115,0.396885:69,6,0	0/1:2,2:4:1e-06,0.999999,0:62,0,61	0/0:11,0:11:0.999679,0.000321,0:0,33,283	0/0:28,0:28:1,0,0:0,84,374	0/0:13,0:13:0.99992,8e-05,0:0,39,309	0/1:37,37:74:0,1,0:351,0,346	0/0:4,0:4:0.960498,0.039502,0:0,12,134
chr1	14317757	chr1_14317757_T_C	T	C	.	PASS	AF=0.461538;DP=238;NS=13;AN=26;MAF=0.461538;AC=12;AC_Het=8;AC_Hom=4;AC_Hemi=0;HWE=0.601992	GT:AD:DP:GP:PL	0/0:19,0:19:0.999997,3e-06,0:0,57,319	0/1:6,2:8:4e-06,0.999996,0:52,0,164	0/0:18,0:18:0.999994,6e-06,0:0,54,360	0/0:19,0:19:0.999997,3e-06,0:0,57,351	0/1:2,3:5:0,1,0:76,0,65	0/1:4,2:6:1e-06,0.999999,0:58,0,124	1/1:0,4:4:0,0.12939,0.87061:125,12,0	0/1:1,5:6:0,0.991567,0.008433:135,0,17	0/1:7,4:11:0,1,0:101,0,176	0/1:21,10:31:0,1,0:183,0,256	0/1:14,4:18:0,1,0:75,0,280	1/1:0,90:90:0,0,1:448,271,0	0/1:2,1:3:0.001501,0.998499,0:26,0,65
chr1	14318202	chr1_14318202_G_T	G	T	.	PASS	AF=0.269231;DP=247;NS=13;AN=26;MAF=0.269231;AC=7;AC_Het=7;AC_Hom=0;AC_Hemi=0;HWE=0.49913	GT:AD:DP:GP:PL	0/1:0,1:1:0.000857,0.706854,0.29229:33,3,0	0/0:8,0:8:0.99678,0.00322,0:0,24,234	0/0:21,0:21:1,0,0:0,63,381	0/0:15,0:15:0.999975,2.5e-05,0:0,45,330	0/1:1,1:2:0.000384,0.99955,6.6e-05:35,0,35	0/1:0,1:1:0.000136,0.707364,0.2925:41,3,0	0/0:6,0:6:0.987244,0.012756,0:0,18,194	0/0:7,0:7:0.993581,0.006419,0:0,21,202	0/1:8,10:18:0,1,0:232,0,189	0/1:24,19:43:0,1,0:295,0,328	0/1:10,18:28:0,1,0:292,0,188	0/1:44,39:83:0,1,0:340,0,355	0/0:13,0:13:0.999899,0.000101,0:0,39,221
chr1	14318242	chr1_14318242_G_A	G	A	.	PASS	AF=0.192308;DP=263;NS=13;AN=26;MAF=0.192308;AC=5;AC_Het=1;AC_Hom=4;AC_Hemi=0;HWE=0.026087	GT:AD:DP:GP:PL	1/1:1,27:28:0,1e-06,0.999999:382,68,0	0/0:6,0:6:0.992498,0.007502,0:0,18,190	0/0:15,0:15:0.999985,1.5e-05,0:0,45,333	0/0:14,0:14:0.99997,3e-05,0:0,42,289	0/0:8,0:8:0.998114,0.001886,0:0,24,221	0/1:2,2:4:1e-06,0.999999,0:64,0,62	0/0:6,0:6:0.992498,0.007502,0:0,18,186	0/0:2,0:2:0.892105,0.107895,0:0,6,73	0/0:13,0:13:0.999941,5.9e-05,0:0,39,292	0/0:44,0:44:1,0,0:0,132,414	0/0:23,0:23:1,0,0:0,69,366	0/0:43,0:43:1,0,0:0,129,349	1/1:0,7:7:0,0.060672,0.939328:208,21,0
chr1	14335225	chr1_14335225_A_G	A	G	.	PASS	AF=0.269231;DP=177;NS=13;AN=26;MAF=0.269231;AC=7;AC_Het=7;AC_Hom=0;AC_Hemi=0;HWE=0.49913	GT:AD:DP:GP:PL	0/0:33,0:33:1,0,0:0,99,396	0/1:0,2:2:2e-06,0.532368,0.46763:60,6,0	0/0:14,0:14:0.999946,5.4e-05,0:0,42,307	0/1:1,9:10:0,0.898915,0.101085:196,0,3	0/1:3,2:5:8e-06,0.999992,0:52,0,89	0/0:1,0:1:0.694825,0.305158,1.7e-05:0,3,39	0/1:3,1:4:0.00362,0.99638,0:25,0,93	0/0:2,0:2:0.819947,0.180053,0:0,6,72	0/1:13,4:17:0,1,0:69,0,213	0/1:29,4:33:0.168094,0.831906,0:8,0,244	0/1:13,4:17:0,1,0:70,0,245	0/0:33,1:34:1,0,0:0,71,322	0/0:4,0:4:0.94796,0.05204,0:0,12,130
chr1	14336539	chr1_14336539_G_A	G	A	.	PASS	AF=0.230769;DP=268;NS=13;AN=26;MAF=0.230769;AC=6;AC_Het=4;AC_Hom=2;AC_Hemi=0;HWE=0.522981	GT:AD:DP:GP:PL	1/1:0,23:23:0,1e-06,0.999999:376,69,0	0/1:0,1:1:0.000182,0.752596,0.247222:41,3,0	0/0:24,0:24:1,0,0:0,72,361	0/0:9,0:9:0.998719,0.001281,0:0,27,237	0/0:14,0:14:0.99996,4e-05,0:0,42,311	0/0:4,0:4:0.96056,0.03944,0:0,12,130	0/1:4,3:7:0,1,0:83,0,122	0/0:2,0:2:0.858928,0.141072,0:0,6,81	0/0:14,0:14:0.99996,4e-05,0:0,42,281	0/0:42,0:42:1,0,0:0,126,409	0/0:18,0:18:0.999997,3e-06,0:0,54,343	0/1:47,56:103:0,1,0:361,0,351	0/1:2,5:7:0,0.999999,1e-06:124,0,55
chr1	14337594	chr1_14337594_G_A	G	A	.	PASS	AF=0.115385;DP=229;NS=13;AN=26;MAF=0.115385;AC=3;AC_Het=1;AC_Hom=2;AC_Hemi=0;HWE=0.12	GT:AD:DP:GP:PL	0/0:3,0:3:0.966264,0.033736,0:0,9,90	0/0:4,0:4:0.982843,0.017157,0:0,12,124	0/0:14,0:14:0.999983,1.7e-05,0:0,42,302	0/0:9,0:9:0.999455,0.000545,0:0,27,194	0/0:13,0:13:0.999966,3.4e-05,0:0,39,284	0/0:4,0:4:0.982843,0.017157,0:0,12,136	0/0:1,0:1:0.877454,0.122545,2e-06:0,3,40	0/0:5,0:5:0.991347,0.008653,0:0,15,159	0/0:11,0:11:0.999864,0.000136,0:0,33,277	0/0:51,0:51:1,0,0:0,154,445	0/0:25,0:25:1,0,0:0,75,377	0/1:39,40:79:0,1,0:336,0,342	1/1:0,10:10:0,0.013791,0.986209:251,30,0
chr1	14339072	chr1_14339072_T_C	T	C	.	PASS	AF=0.461538;DP=266;NS=13;AN=26;MAF=0.461538;AC=12;AC_Het=4;AC_Hom=8;AC_Hemi=0;HWE=0.260843	GT:AD:DP:GP:PL	1/1:0,14:14:0,0.00013,0.99987:305,42,0	1/1:0,2:2:0,0.347528,0.652472:71,6,0	1/1:0,13:13:0,0.00026,0.99974:330,39,0	1/1:0,6:6:0,0.032216,0.967784:193,18,0	0/1:5,10:15:0,1,0:237,0,124	0/1:2,3:5:0,0.999995,5e-06:88,0,50	0/0:1,0:1:0.515621,0.484018,0.000361:0,3,31	0/0:1,0:1:0.515714,0.484105,0.000181:0,3,34	0/0:26,0:26:1,0,0:0,78,392	0/0:46,0:46:1,0,0:0,138,436	0/0:22,0:22:1,0,0:0,66,349	0/1:54,57:111:0,1,0:354,0,355	0/1:2,2:4:1e-06,0.999998,0:56,0,65
chr1	14347471	chr1_14347471_C_A	C	A	.	PASS	AF=0.384615;DP=157;NS=13;AN=26;MAF=0.384615;AC=10;AC_Het=10;AC_Hom=0;AC_Hemi=0;HWE=0.0747611	GT:AD:DP:GP:PL	0/1:2,14:16:0,0.991615,0.008385:245,0,16	0/1:1,1:2:0.00097,0.998927,0.000103:29,0,35	0/1:10,2:12:0.000894,0.999106,0:29,0,231	0/0:7,0:7:0.989923,0.010077,0:0,21,199	0/0:8,0:8:0.994936,0.005064,0:0,24,207	0/1:4,2:6:0.000285,0.999715,0:34,0,119	0/1:5,2:7:0.003302,0.996698,0:24,0,120	0/0:2,0:2:0.754287,0.245713,0:0,6,75	0/1:5,2:7:0.000873,0.999127,0:29,0,124	0/1:23,6:29:0.005306,0.994694,0:22,0,234	0/1:14,3:17:0.000755,0.999245,0:30,0,233	0/1:20,17:37:0,1,0:255,0,205	0/1:4,3:7:1e-06,0.999999,0:59,0,106
chr1	14352045	chr1_14352045_G_A	G	A	.	PASS	AF=0.384615;DP=158;NS=13;AN=26;MAF=0.384615;AC=10;AC_Het=8;AC_Hom=2;AC_Hemi=0;HWE=0.56581	GT:AD:DP:GP:PL	0/1:14,2:16:0.002437,0.997563,0:25,0,236	0/0:2,0:2:0.748757,0.251243,0:0,6,79	0/0:6,0:6:0.97946,0.02054,0:0,18,166	0/1:3,2:5:1e-06,0.999999,0:59,0,94	0/1:7,3:10:0,1,0:75,0,164	1/1:0,5:5:0,0.085192,0.914808:169,15,0	0/0:2,0:2:0.748757,0.251243,0:0,6,77	0/1:1,3:4:0,0.994668,0.005332:77,0,18	0/1:9,2:11:9.5e-05,0.999905,0:39,0,198	0/1:31,5:36:1.5e-05,0.999985,0:47,0,326	0/1:8,2:10:8e-06,0.999992,0:50,0,183	0/0:44,4:48:0.999706,0.000294,0:0,37,331	0/1:1,2:3:0,0.999465,0.000535:73,0,28
chr1	14358777	chr1_14358777_T_A	T	A	.	PASS	AF=0.153846;DP=224;NS=13;AN=26;MAF=0.153846;AC=4;AC_Het=4;AC_Hom=0;AC_Hemi=0;HWE=1	GT:AD:DP:GP:PL	0/0:25,0:25:1,0,0:0,75,372	0/0:3,0:3:0.955841,0.044159,0:0,9,97	0/0:24,0:24:1,0,0:0,72,355	0/0:16,0:16:0.999994,6e-06,0:0,48,322	0/1:8,2:10:0.063145,0.936855,0:16,0,190	0/0:2,0:2:0.915417,0.084583,0:0,6,68	0/0:4,0:4:0.977422,0.022578,0:0,12,105	0/1:2,1:3:0.006796,0.993204,0:26,0,63	0/0:18,0:18:0.999999,1e-06,0:0,54,322	0/0:40,3:43:0.999985,1.5e-05,0:0,44,357	0/1:15,3:18:0.013241,0.986759,0:23,0,248	0/1:43,7:50:0.014231,0.985769,0:23,0,254	0/0:8,0:8:0.998558,0.001442,0:0,24,213
chr1	14361259	chr1_14361259_G_T	G	T	.	PASS	AF=0.25;DP=174;NS=12;AN=24;MAF=0.25;AC=6;AC_Het=6;AC_Hom=0;AC_Hemi=0;HWE=0.529258	GT:AD:DP:GP:PL	0/0:5,0:5:0.972959,0.027041,0:0,15,160	0/1:0,2:2:1e-06,0.529259,0.470739:62,6,0	0/1:5,3:8:0,1,0:71,0,75	0/0:3,0:3:0.899949,0.100051,0:0,9,68	0/1:2,2:4:1.7e-05,0.999961,2.2e-05:48,0,40	0/0:1,0:1:0.691806,0.307649,0.000545:0,3,24	0/0:1,0:1:0.691237,0.307396,0.001367:0,3,20	./.:0,0:0:0.479115,0.426132,0.094752:0,0,0	0/1:15,5:20:1e-05,0.99999,0:50,0,219	0/1:37,6:43:0.010796,0.989204,0:20,0,261	0/1:31,6:37:0.000145,0.999855,0:39,0,270	0/0:44,2:46:1,0,0:0,105,375	0/0:2,0:2:0.818096,0.181904,0:0,6,72
chr1	14361278	chr1_14361278_G_T	G	T	.	PASS	AF=0.115385;DP=197;NS=13;AN=26;MAF=0.115385;AC=3;AC_Het=3;AC_Hom=0;AC_Hemi=0;HWE=1	GT:AD:DP:GP:PL	0/0:15,0:15:0.99999,1e-05,0:0,45,298	0/0:1,0:1:0.860722,0.139277,2e-06:0,3,41	0/0:12,1:13:0.909535,0.090465,0:0,5,203	0/1:3,1:4:0.037744,0.962256,0:19,0,89	0/0:6,0:6:0.994969,0.005031,0:0,18,152	0/0:1,0:1:0.860722,0.139277,2e-06:0,3,41	0/0:2,0:2:0.925149,0.07485,0:0,6,47	0/0:1,0:1:0.860715,0.139276,9e-06:0,3,34	0/1:10,2:12:0.003589,0.996411,0:29,0,201	0/0:49,1:50:1,0,0:0,117,397	0/1:28,5:33:0.000481,0.999519,0:38,0,268	0/0:51,1:52:1,0,0:0,119,294	0/0:2,0:2:0.92515,0.07485,0:0,6,68
chr1	14363817	chr1_14363817_A_T	A	T	.	PASS	AF=0.269231;DP=255;NS=13;AN=26;MAF=0.269231;AC=7;AC_Het=5;AC_Hom=2;AC_Hemi=0;HWE=1	GT:AD:DP:GP:PL	1/1:1,22:23:0,0.00176,0.99824:336,34,0	0/0:7,0:7:0.993341,0.006659,0:0,21,205	0/0:18,0:18:0.999997,3e-06,0:0,54,345	0/0:7,0:7:0.993341,0.006659,0:0,21,190	0/1:7,5:12:0,1,0:133,0,189	0/0:1,0:1:0.699761,0.300214,2.6e-05:0,3,37	0/0:3,0:3:0.903135,0.096865,0:0,9,106	0/0:3,0:3:0.903135,0.096865,0:0,9,112	0/1:14,9:23:0,1,0:189,0,262	0/1:33,27:60:0,1,0:330,0,344	0/1:7,18:25:0,1,0:298,0,133	0/1:12,60:72:0,1,0:328,0,102	0/0:1,0:1:0.699761,0.300214,2.6e-05:0,3,37
chr1	14382217	chr1_14382217_C_T	C	T	.	PASS	AF=0.461538;DP=264;NS=13;AN=26;MAF=0.461538;AC=12;AC_Het=10;AC_Hom=2;AC_Hemi=0;HWE=0.11159	GT:AD:DP:GP:PL	0/0:15,1:16:0.875306,0.124694,0:0,11,213	0/1:0,1:1:5.1e-05,0.502956,0.496993:40,3,0	0/1:2,10:12:0,0.99992,8e-05:244,0,38	0/1:1,5:6:0,0.993733,0.006267:135,0,19	0/1:1,4:5:0,0.86582,0.13418:127,0,5	0/0:1,0:1:0.502966,0.496995,3.9e-05:0,3,41	1/1:0,2:2:0,0.335987,0.664013:77,6,0	0/1:2,1:3:0.000807,0.999193,0:28,0,67	0/1:15,13:28:0,1,0:253,0,252	0/1:37,29:66:0,1,0:330,0,350	0/1:16,7:23:0,1,0:139,0,294	0/1:63,29:92:0,1,0:206,0,348	0/1:2,2:4:1.3e-05,0.999974,1.3e-05:46,0,46
chr1	14382363	chr1_14382363_T_C	T	C	.	PASS	AF=0.454545;DP=221;NS=11;AN=22;MAF=0.454545;AC=10;AC_Het=6;AC_Hom=4;AC_Hemi=0;HWE=1	GT:AD:DP:GP:PL	0/0:12,0:12:0.999546,0.000454,0:0,36,255	./.:0,0:0:0.26857,0.499335,0.232096:0,0,0	1/1:0,4:4:0,0.118523,0.881477:127,12,0	0/1:1,1:2:0.000271,0.99899,0.000739:33,0,28	0/0:5,0:5:0.945091,0.054909,0:0,15,167	0/0:1,0:1:0.518221,0.481744,3.6e-05:0,3,41	0/1:0,1:1:0.000176,0.518144,0.48168:35,3,0	./.:0,0:0:0.26857,0.499335,0.232096:0,0,0	0/1:16,2:18:0.088691,0.911309,0:7,0,286	0/1:58,9:67:0.000291,0.999709,0:33,0,331	0/1:20,6:26:0,1,0:85,0,329	0/1:71,11:82:0.000917,0.999083,0:28,0,312	1/1:0,3:3:0,0.211928,0.788072:94,9,0
chr1	14382609	chr1_14382609_C_A	C	A	.	PASS	AF=0.5;DP=220;NS=13;AN=26;MAF=0.5;AC=13;AC_Het=7;AC_Hom=6;AC_Hemi=0;HWE=1	GT:AD:DP:GP:PL	0/0:6,0:6:0.971817,0.028183,0:0,18,168	0/0:2,0:2:0.683046,0.316953,1e-06:0,6,57	0/1:12,6:18:0,1,0:96,0,232	0/1:2,1:3:0.000431,0.999568,1e-06:31,0,58	0/1:5,1:6:0.010778,0.989222,0:17,0,147	0/1:2,6:8:0,0.999946,5.4e-05:149,0,39	1/1:0,4:4:0,0.118696,0.881304:119,12,0	1/1:0,2:2:0,0.350118,0.649882:72,6,0	0/1:10,10:20:0,1,0:204,0,211	0/1:31,24:55:0,1,0:300,0,338	0/1:15,12:27:0,1,0:231,0,261	0/0:66,1:67:1,0,0:0,164,407	1/1:0,2:2:0,0.350118,0.649882:70,6,0
chr1	14385608	chr1_14385608_C_G	C	G	.	PASS	AF=0.153846;DP=272;NS=13;AN=26;MAF=0.153846;AC=4;AC_Het=2;AC_Hom=2;AC_Hemi=0;HWE=0.234783	GT:AD:DP:GP:PL	1/1:0,7:7:0,0.080236,0.919764:197,21,0	0/0:7,0:7:0.997209,0.002791,0:0,21,224	0/0:20,0:20:1,0,0:0,60,379	0/0:16,0:16:0.999995,5e-06,0:0,48,353	0/0:12,0:12:0.999913,8.7e-05,0:0,36,314	0/0:6,0:6:0.994434,0.005566,0:0,18,175	0/0:4,0:4:0.978103,0.021897,0:0,12,139	0/1:1,1:2:0.000886,0.999085,2.8e-05:35,0,35	0/0:12,0:12:0.999913,8.7e-05,0:0,36,296	0/0:67,0:67:1,0,0:0,202,442	0/0:34,0:34:1,0,0:0,102,425	0/0:74,0:74:1,0,0:0,223,422	0/1:4,4:8:0,1,0:119,0,124
chr1	14388643	chr1_14388643_C_T	C	T	.	PASS	AF=0.125;DP=249;NS=12;AN=24;MAF=0.125;AC=3;AC_Het=1;AC_Hom=2;AC_Hemi=0;HWE=0.130435	GT:AD:DP:GP:PL	0/0:1,0:1:0.869918,0.130078,4e-06:0,3,37	1/1:0,5:5:0,0.29476,0.70524:137,15,0	0/0:5,0:5:0.990741,0.009259,0:0,15,138	./.:0,0:0:0.756762,0.226318,0.016921:0,0,0	0/0:4,0:4:0.981652,0.018348,0:0,12,135	0/0:8,0:8:0.998833,0.001167,0:0,24,212	0/0:5,0:5:0.990741,0.009259,0:0,15,154	0/0:4,0:4:0.981652,0.018348,0:0,12,113	0/0:19,0:19:0.999999,1e-06,0:0,57,362	0/0:54,0:54:1,0,0:0,163,426	0/0:23,0:23:1,0,0:0,69,380	0/0:119,0:119:1,0,0:0,358,476	0/1:0,2:2:1e-06,0.769784,0.230216:73,6,0
chr1	14392068	chr1_14392068_A_G	A	G	.	PASS	AF=0.153846;DP=231;NS=13;AN=26;MAF=0.153846;AC=4;AC_Het=4;AC_Hom=0;AC_Hemi=0;HWE=1	GT:AD:DP:GP:PL	0/0:15,0:15:0.999987,1.3e-05,0:0,45,311	0/0:2,0:2:0.903522,0.096478,0:0,6,75	0/0:13,0:13:0.999948,5.2e-05,0:0,39,286	0/0:7,0:7:0.996674,0.003326,0:0,21,208	0/0:8,0:8:0.998334,0.001666,0:0,24,239	0/0:5,0:5:0.986829,0.013171,0:0,15,173	0/1:1,2:3:0,0.999932,6.8e-05:73,0,32	0/1:0,3:3:0,0.539295,0.460705:109,9,0	0/0:24,0:24:1,0,0:0,72,381	0/0:59,0:59:1,0,0:0,178,447	0/0:23,0:23:1,0,0:0,69,372	0/1:39,24:63:0,1,0:279,0,350	0/1:2,4:6:0,1,0:112,0,54
chr1	14394703	chr1_14394703_A_G	A	G	.	PASS	AF=0.423077;DP=208;NS=13;AN=26;MAF=0.423077;AC=11;AC_Het=5;AC_Hom=6;AC_Hemi=0;HWE=0.573563	GT:AD:DP:GP:PL	0/1:2,1:3:0.043103,0.956896,1e-06:12,0,56	0/0:6,0:6:0.978601,0.021399,0:0,18,182	1/1:0,9:9:0,0.005551,0.994449:214,27,0	1/1:0,9:9:0,0.005551,0.994449:233,27,0	0/1:1,2:3:0,0.999778,0.000222:65,0,32	0/0:12,0:12:0.999658,0.000342,0:0,36,269	1/1:0,3:3:0,0.263211,0.736789:103,9,0	0/1:2,1:3:0.000571,0.999428,1e-06:31,0,57	0/0:18,0:18:0.999995,5e-06,0:0,54,335	0/0:25,0:25:1,0,0:0,75,371	0/0:19,0:19:0.999997,3e-06,0:0,57,358	0/1:54,37:91:0,1,0:301,0,358	0/1:4,3:7:0,1,0:86,0,115
chr1	14394706	chr1_14394706_C_T	C	T	.	PASS	AF=0.307692;DP=204;NS=13;AN=26;MAF=0.307692;AC=8;AC_Het=6;AC_Hom=2;AC_Hemi=0;HWE=1	GT:AD:DP:GP:PL	0/1:1,2:3:1.7e-05,0.994655,0.005329:48,0,16	0/0:6,0:6:0.986897,0.013103,0:0,18,179	0/0:9,0:9:0.998343,0.001657,0:0,27,200	0/0:9,0:9:0.998343,0.001657,0:0,27,224	0/1:2,1:3:0.00094,0.999059,0:31,0,64	0/1:7,5:12:0,1,0:118,0,173	1/1:0,3:3:0,0.370425,0.629575:103,9,0	0/0:3,0:3:0.90398,0.09602,0:0,9,102	0/1:7,10:17:0,1,0:202,0,165	0/1:15,9:24:0,1,0:193,0,244	0/1:10,9:19:0,1,0:206,0,214	0/0:89,0:89:1,0,0:0,268,446	0/0:7,0:7:0.993405,0.006595,0:0,21,212
chr1	14394753	chr1_14394753_C_A	C	A	.	PASS	AF=0.230769;DP=175;NS=13;AN=26;MAF=0.230769;AC=6;AC_Het=4;AC_Hom=2;AC_Hemi=0;HWE=0.522981	GT:AD:DP:GP:PL	0/0:2,0:2:0.860394,0.139602,4e-06:0,6,44	0/1:1,1:2:0.001945,0.997991,6.5e-05:29,0,34	0/0:7,0:7:0.994955,0.005045,0:0,21,156	0/0:7,0:7:0.994955,0.005045,0:0,21,185	0/0:2,0:2:0.860397,0.139603,0:0,6,72	0/1:2,4:6:0,0.999992,8e-06:102,0,43	0/0:1,0:1:0.754991,0.245002,6e-06:0,3,41	0/1:2,1:3:0.000978,0.999022,0:32,0,59	0/0:16,0:16:0.99999,1e-05,0:0,48,282	0/0:29,0:29:1,0,0:0,87,400	0/0:16,0:16:0.99999,1e-05,0:0,48,309	0/1:11,66:77:0,0.99985,0.00015:301,0,30	1/1:0,5:5:0,0.161487,0.838513:166,15,0
chr1	14394792	chr1_14394792_T_C	T	C	.	PASS	AF=0.458333;DP=206;NS=12;AN=24;MAF=0.458333;AC=11;AC_Het=7;AC_Hom=4;AC_Hemi=0;HWE=1	GT:AD:DP:GP:PL	0/0:4,0:4:0.895151,0.104849,0:0,12,131	0/0:5,0:5:0.944676,0.055324,0:0,15,161	./.:0,0:0:0.266507,0.499472,0.234021:0,0,0	1/1:0,7:7:0,0.0164,0.9836:209,21,0	1/1:0,7:7:0,0.0164,0.9836:216,21,0	0/1:4,3:7:0,1,0:77,0,118	0/1:1,2:3:0,0.999528,0.000472:66,0,30	0/0:1,0:1:0.516227,0.483737,3.6e-05:0,3,41	0/1:12,2:14:0.001469,0.998531,0:26,0,256	0/1:33,12:45:0,1,0:186,0,347	0/1:10,6:16:0,1,0:129,0,219	0/1:67,11:78:1e-06,0.999999,0:57,0,302	0/1:4,2:6:1.5e-05,0.999985,0:45,0,121
chr1	14413931	chr1_14413931_G_A	G	A	.	PASS	AF=0.192308;DP=253;NS=13;AN=26;MAF=0.192308;AC=5;AC_Het=1;AC_Hom=4;AC_Hemi=0;HWE=0.026087	GT:AD:DP:GP:PL	0/0:8,0:8:0.998197,0.001803,0:0,24,182	0/0:9,0:9:0.999098,0.000902,0:0,27,237	0/0:12,0:12:0.999887,0.000113,0:0,36,283	0/0:15,0:15:0.999986,1.4e-05,0:0,45,263	0/0:12,0:12:0.999887,0.000113,0:0,36,307	0/1:5,4:9:0,1,0:116,0,143	1/1:0,14:14:0,0.000527,0.999473:308,42,0	1/1:0,6:6:0,0.119035,0.880965:189,18,0	0/0:12,0:12:0.999887,0.000113,0:0,36,270	0/0:31,0:31:1,0,0:0,93,405	0/0:19,0:19:0.999999,1e-06,0:0,57,341	0/0:92,0:92:1,0,0:0,277,442	0/0:14,0:14:0.999972,2.8e-05,0:0,42,304
chr1	14414863	chr1_14414863_A_T	A	T	.	PASS	AF=0.346154;DP=259;NS=13;AN=26;MAF=0.346154;AC=9;AC_Het=5;AC_Hom=4;AC_Hemi=0;HWE=0.578215	GT:AD:DP:GP:PL	1/1:0,7:7:0,0.027028,0.972972:140,21,0	0/1:3,5:8:0,1,0:148,0,80	0/0:23,0:23:1,0,0:0,69,332	0/0:12,0:12:0.999725,0.000275,0:0,36,269	0/0:15,0:15:0.999966,3.4e-05,0:0,45,314	0/0:7,0:7:0.991289,0.008711,0:0,21,192	0/0:6,0:6:0.982728,0.017272,0:0,18,171	0/0:1,0:1:0.639987,0.359949,6.4e-05:0,3,35	0/1:3,8:11:0,1,0:185,0,68	0/1:24,19:43:0,1,0:250,0,298	0/1:10,7:17:0,1,0:151,0,185	1/1:0,103:103:0,0,1:467,310,0	0/1:3,3:6:0,1,0:82,0,82
chr1	14414948	chr1_14414948_C_T	C	T	.	PASS	AF=0.230769;DP=112;NS=13;AN=26;MAF=0.230769;AC=6;AC_Het=6;AC_Hom=0;AC_Hemi=0;HWE=1	GT:AD:DP:GP:PL	0/0:6,1:7:0.512716,0.487284,0:0,0,138	0/1:0,1:1:0.000325,0.699531,0.300144:37,3,0	0/1:4,1:5:0.009276,0.990724,0:21,0,109	0/0:2,0:2:0.823366,0.176634,0:0,6,69	0/0:6,0:6:0.98677,0.01323,0:0,18,189	0/1:1,3:4:0,0.999727,0.000273:90,0,29	0/1:0,1:1:0.00041,0.699472,0.300118:36,3,0	0/0:1,0:1:0.699734,0.300225,4.1e-05:0,3,35	0/0:13,1:14:0.857669,0.142331,0:0,7,270	0/0:25,1:26:0.999984,1.6e-05,0:0,47,356	0/1:12,2:14:0.000954,0.999046,0:31,0,257	0/1:17,10:27:0,1,0:183,0,275	0/0:3,0:3:0.903128,0.096872,0:0,9,111
chr1	14415942	chr1_14415942_T_A	T	A	.	PASS	AF=0.416667;DP=122;NS=12;AN=24;MAF=0.416667;AC=10;AC_Het=6;AC_Hom=4;AC_Hemi=0;HWE=1	GT:AD:DP:GP:PL	1/1:0,9:9:0,0.004724,0.995276:247,27,0	0/0:13,0:13:0.999799,0.000201,0:0,39,303	0/1:4,9:13:0,1,0:220,0,85	0/1:1,6:7:0,0.858386,0.141614:164,0,4	0/1:2,1:3:0.000969,0.999031,0:28,0,67	0/0:1,0:1:0.548562,0.451408,3e-05:0,3,41	0/0:3,0:3:0.82938,0.17062,0:0,9,107	./.:0,0:0:0.300936,0.495281,0.203783:0,0,0	0/1:10,1:11:0.089926,0.910074,0:8,0,229	0/1:25,6:31:0,1,0:78,0,328	0/1:12,7:19:0,1,0:113,0,217	1/1:0,9:9:0,0.004724,0.995276:221,27,0	0/0:3,0:3:0.82938,0.17062,0:0,9,114
chr1	14417556	chr1_14417556_C_T	C	T	.	PASS	AF=0.423077;DP=266;NS=13;AN=26;MAF=0.423077;AC=11;AC_Het=5;AC_Hom=6;AC_Hemi=0;HWE=0.573563	GT:AD:DP:GP:PL	0/0:7,0:7:0.98817,0.01183,0:0,21,210	0/0:2,0:2:0.723009,0.276991,0:0,6,68	0/0:12,0:12:0.999626,0.000374,0:0,36,282	0/0:11,0:11:0.999252,0.000748,0:0,33,287	0/0:13,0:13:0.999813,0.000187,0:0,39,258	0/1:5,2:7:1e-06,0.999999,0:57,0,138	1/1:0,8:8:0,0.010092,0.989908:225,24,0	0/1:3,2:5:2e-06,0.999998,0:56,0,96	0/1:9,5:14:0,1,0:99,0,219	0/1:22,22:44:0,1,0:320,0,313	0/1:14,8:22:0,1,0:179,0,269	1/1:0,109:109:0,0,1:453,328,0	1/1:0,12:12:0,0.000637,0.999363:308,36,0
chr1	14419673	chr1_14419673_A_T	A	T	.	PASS	AF=0.409091;DP=236;NS=11;AN=22;MAF=0.409091;AC=9;AC_Het=3;AC_Hom=6;AC_Hemi=0;HWE=0.214507	GT:AD:DP:GP:PL	1/1:0,15:15:0,9.7e-05,0.999903:321,45,0	0/0:4,0:4:0.927141,0.072859,0:0,12,138	1/1:0,4:4:0,0.165843,0.834157:122,12,0	1/1:0,7:7:0,0.024249,0.975751:194,21,0	0/1:9,1:10:0.244512,0.755488,0:4,0,232	./.:0,0:0:0.376979,0.474014,0.149007:0,0,0	./.:0,0:0:0.376979,0.474014,0.149007:0,0,0	0/1:1,3:4:0,0.999497,0.000503:84,0,28	0/0:27,0:27:1,0,0:0,81,398	0/0:62,0:62:1,0,0:0,187,433	0/0:37,0:37:1,0,0:0,111,415	0/1:54,6:60:0.16562,0.83438,0:6,0,303	0/0:6,0:6:0.980733,0.019267,0:0,18,192
chr1	14421087	chr1_14421087_A_G	A	G	.	PASS	AF=0.423077;DP=254;NS=13;AN=26;MAF=0.423077;AC=11;AC_Het=5;AC_Hom=6;AC_Hemi=0;HWE=0.573563	GT:AD:DP:GP:PL	1/1:0,24:24:0,0,1:380,72,0	1/1:0,6:6:0,0.045103,0.954897:151,18,0	0/0:12,0:12:0.999677,0.000323,0:0,36,283	0/0:8,0:8:0.994858,0.005142,0:0,24,206	0/0:4,0:4:0.923621,0.076379,0:0,12,144	0/0:4,0:4:0.923621,0.076379,0:0,12,138	0/1:2,1:3:0.00076,0.999239,0:30,0,71	1/1:0,2:2:0,0.430443,0.569556:75,6,0	0/1:9,2:11:7.7e-05,0.999923,0:40,0,189	0/1:38,6:44:6e-06,0.999994,0:51,0,342	0/1:12,1:13:0.329576,0.670424,0:2,0,269	0/0:118,0:118:1,0,0:0,355,465	0/1:3,2:5:1e-06,0.999999,0:61,0,87
chr1	14422688	chr1_14422688_A_G	A	G	.	PASS	AF=0.153846;DP=171;NS=13;AN=26;MAF=0.153846;AC=4;AC_Het=4;AC_Hom=0;AC_Hemi=0;HWE=1	GT:AD:DP:GP:PL	0/0:24,0:24:1,0,0:0,72,343	0/1:0,2:2:1e-06,0.65997,0.340029:69,6,0	0/0:18,0:18:0.999998,2e-06,0:0,54,365	0/0:14,0:14:0.999969,3.1e-05,0:0,42,322	0/0:5,0:5:0.984155,0.015845,0:0,15,142	0/0:1,0:1:0.79516,0.204835,4e-06:0,3,41	0/1:0,2:2:0,0.65997,0.340029:75,6,0	0/1:0,1:1:0.000616,0.794671,0.204713:37,3,0	0/0:5,0:5:0.984155,0.015845,0:0,15,162	0/0:26,0:26:1,0,0:0,78,221	0/0:11,0:11:0.999749,0.000251,0:0,33,289	0/1:26,35:61:0,1,0:349,0,300	0/0:1,0:1:0.795158,0.204835,7e-06:0,3,39
chr1	14424013	chr1_14424013_G_A	G	A	.	PASS	AF=0.375;DP=243;NS=12;AN=24;MAF=0.375;AC=9;AC_Het=3;AC_Hom=6;AC_Hemi=0;HWE=0.205277	GT:AD:DP:GP:PL	1/1:0,21:21:0,1e-06,0.999999:344,63,0	1/1:0,12:12:0,0.000709,0.999291:306,36,0	0/1:0,1:1:8.6e-05,0.592353,0.407561:40,3,0	./.:0,0:0:0.350945,0.482922,0.166133:0,0,0	0/0:7,0:7:0.989365,0.010635,0:0,21,191	1/1:0,6:6:0,0.043444,0.956556:183,18,0	0/1:4,5:9:0,1,0:141,0,98	0/0:1,0:1:0.592395,0.407582,2.2e-05:0,3,41	0/0:11,0:11:0.999329,0.000671,0:0,33,253	0/0:38,0:38:1,0,0:0,114,417	0/0:18,0:18:0.999995,5e-06,0:0,54,343	0/0:111,0:111:1,0,0:0,334,457	0/1:5,3:8:0,1,0:71,0,130
chr1	14425592	chr1_14425592_G_A	G	A	.	PASS	AF=0.384615;DP=130;NS=13;AN=26;MAF=0.384615;AC=10;AC_Het=4;AC_Hom=6;AC_Hemi=0;HWE=0.255674	GT:AD:DP:GP:PL	0/0:6,0:6:0.983449,0.016551,0:0,18,190	0/0:8,0:8:0.99581,0.00419,0:0,24,218	1/1:0,4:4:0,0.188367,0.811633:129,12,0	1/1:0,3:3:0,0.31702,0.68298:104,9,0	0/1:1,4:5:0,0.998284,0.001716:109,0,22	0/0:5,0:5:0.967436,0.032564,0:0,15,147	0/1:2,2:4:1e-06,0.999999,0:63,0,68	1/1:0,2:2:0,0.481423,0.518577:74,6,0	0/0:5,0:5:0.967436,0.032564,0:0,15,164	0/0:27,0:27:1,0,0:0,81,381	0/0:11,0:11:0.999474,0.000526,0:0,33,249	0/1:24,14:38:0,1,0:166,0,317	0/1:4,2:6:4e-06,0.999996,0:54,0,106
chr1	14426016	chr1_14426016_T_G	T	G	.	PASS	AF=0.291667;DP=68;NS=12;AN=24;MAF=0.291667;AC=7;AC_Het=7;AC_Hom=0;AC_Hemi=0;HWE=0.487414	GT:AD:DP:GP:PL	0/0:9,0:9:0.998153,0.001847,0:0,27,210	0/1:1,1:2:0.000422,0.999279,0.000299:34,0,29	0/1:3,2:5:1e-06,0.999999,0:60,0,62	0/1:1,1:2:0.000335,0.998719,0.000946:35,0,24	0/1:1,1:2:0.020662,0.979221,0.000117:17,0,33	0/0:3,0:3:0.894086,0.105914,0:0,9,101	0/0:2,0:2:0.808457,0.191542,1e-06:0,6,52	0/0:1,0:1:0.674405,0.319567,0.006029:0,3,14	0/1:1,1:2:0.000335,0.999546,0.000119:35,0,33	0/1:16,3:19:0.000134,0.999866,0:39,0,222	0/1:6,2:8:0.000269,0.999731,0:36,0,119	0/0:3,0:3:0.894086,0.105914,0:0,9,71	./.:0,0:0:0.460353,0.43628,0.103367:0,0,0
chr1	14430609	chr1_14430609_C_T	C	T	.	PASS	AF=0.25;DP=238;NS=12;AN=24;MAF=0.25;AC=6;AC_Het=2;AC_Hom=4;AC_Hemi=0;HWE=0.0898987	GT:AD:DP:GP:PL	./.:0,0:0:0.54901,0.383884,0.067106:0,0,0	0/1:2,9:11:0,0.999955,4.5e-05:180,0,36	0/0:16,0:16:0.999989,1.1e-05,0:0,48,318	0/0:9,0:9:0.998636,0.001364,0:0,27,242	0/0:16,0:16:0.999989,1.1e-05,0:0,48,328	0/1:3,3:6:0,1,0:87,0,81	0/0:2,0:2:0.851205,0.148795,0:0,6,81	0/0:2,0:2:0.851205,0.148795,0:0,6,76	0/0:12,0:12:0.999829,0.000171,0:0,36,278	0/0:44,0:44:1,0,0:0,132,409	0/0:16,0:16:0.999989,1.1e-05,0:0,48,304	1/1:1,97:98:0,0,1:445,275,0	1/1:0,6:6:0,0.082046,0.917954:195,18,0
chr1	14431080	chr1_14431080_T_C	T	C	.	PASS	AF=0.153846;DP=171;NS=13;AN=26;MAF=0.153846;AC=4;AC_Het=2;AC_Hom=2;AC_Hemi=0;HWE=0.234783	GT:AD:DP:GP:PL	1/1:0,5:5:0,0.240065,0.759935:160,15,0	0/0:2,0:2:0.909987,0.090013,0:0,6,81	0/0:5,0:5:0.987787,0.012213,0:0,15,171	0/0:2,0:2:0.909987,0.090013,0:0,6,70	0/0:5,0:5:0.987787,0.012213,0:0,15,163	0/0:1,0:1:0.834835,0.165161,4e-06:0,3,39	0/1:0,1:1:0.000335,0.834557,0.165108:41,3,0	0/1:1,1:2:0.002012,0.997674,0.000313:31,0,25	0/0:13,0:13:0.999952,4.8e-05,0:0,39,309	0/0:33,0:33:1,0,0:0,99,412	0/0:15,0:15:0.999988,1.2e-05,0:0,45,282	0/0:79,0:79:1,0,0:0,238,438	0/0:8,0:8:0.998457,0.001543,0:0,24,238
chr1	14431514	chr1_14431514_T_A	T	A	.	PASS	AF=0.192308;DP=172;NS=13;AN=26;MAF=0.192308;AC=5;AC_Het=5;AC_Hom=0;AC_Hemi=0;HWE=1	GT:AD:DP:GP:PL	0/0:13,0:13:0.999932,6.8e-05,0:0,39,281	0/0:4,0:4:0.966497,0.033503,0:0,12,108	0/1:9,2:11:0.001566,0.998434,0:31,0,173	0/1:6,1:7:0.103536,0.896464,0:12,0,132	0/0:12,0:12:0.999865,0.000135,0:0,36,247	0/1:0,1:1:0.001123,0.782007,0.21687:34,3,0	0/1:0,1:1:0.001123,0.782007,0.21687:34,3,0	0/0:1,0:1:0.78288,0.217108,1.2e-05:0,3,37	0/1:10,4:14:0,1,0:72,0,170	0/0:27,2:29:0.997114,0.002886,0:0,23,312	0/0:16,0:16:0.999992,8e-06,0:0,48,308	0/0:60,0:60:1,0,0:0,181,408	0/0:3,0:3:0.935166,0.064834,0:0,9,95
chr1	14449741	chr1_14449741_T_C	T	C	.	PASS	AF=0.5;DP=206;NS=12;AN=24;MAF=0.5;AC=12;AC_Het=0;AC_Hom=12;AC_Hemi=0;HWE=0.000341696	GT:AD:DP:GP:PL	./.:0,0:0:0.301253,0.495224,0.203522:0,0,0	1/1:0,5:5:0,0.070663,0.929337:141,15,0	1/1:0,2:2:1e-05,0.378224,0.621766:50,6,0	1/1:0,2:2:0,0.378228,0.621772:73,6,0	0/0:4,0:4:0.906833,0.093167,0:0,12,126	1/1:0,6:6:0,0.036625,0.963375:174,18,0	1/1:0,6:6:0,0.036625,0.963375:166,18,0	1/1:0,2:2:0,0.378228,0.621772:82,6,0	0/0:18,0:18:0.999994,6e-06,0:0,54,321	0/0:48,1:49:1,0,0:0,124,404	0/0:23,0:23:1,0,0:0,69,366	0/0:82,0:82:1,0,0:0,247,432	0/0:7,0:7:0.987321,0.012679,0:0,21,205
chr1	14449775	chr1_14449775_C_T	C	T	.	PASS	AF=0.333333;DP=209;NS=12;AN=24;MAF=0.333333;AC=8;AC_Het=6;AC_Hom=2;AC_Hemi=0;HWE=1	GT:AD:DP:GP:PL	./.:0,0:0:0.418231,0.456954,0.124815:0,0,0	0/0:8,0:8:0.995751,0.004249,0:0,24,205	0/1:1,1:2:0.014322,0.984603,0.001075:18,0,24	0/0:2,0:2:0.785458,0.214541,0:0,6,62	0/0:5,0:5:0.966985,0.033015,0:0,15,167	0/0:5,0:5:0.966985,0.033015,0:0,15,159	0/1:4,2:6:1e-06,0.999999,0:58,0,114	0/0:2,0:2:0.785458,0.214541,0:0,6,73	0/1:13,5:18:0,1,0:101,0,259	0/1:19,26:45:0,1,0:303,0,278	0/1:12,11:23:0,1,0:204,0,239	0/1:52,32:84:0,1,0:256,0,365	1/1:0,9:9:0,0.007099,0.992901:231,27,0
chr1	14449855	chr1_14449855_T_C	T	C	.	PASS	AF=0.458333;DP=242;NS=12;AN=24;MAF=0.458333;AC=11;AC_Het=5;AC_Hom=6;AC_Hemi=0;HWE=0.59387	GT:AD:DP:GP:PL	./.:0,0:0:0.285465,0.497649,0.216887:0,0,0	0/0:6,0:6:0.973485,0.026515,0:0,18,181	1/1:0,9:9:0,0.004461,0.995539:248,27,0	1/1:0,5:5:0,0.066903,0.933097:156,15,0	0/1:2,1:3:0.001151,0.998849,0:27,0,73	0/0:6,0:6:0.973485,0.026515,0:0,18,180	0/0:6,0:6:0.973485,0.026515,0:0,18,171	0/0:3,0:3:0.821082,0.178918,0:0,9,113	0/1:6,4:10:0,1,0:107,0,143	0/1:26,24:50:0,1,0:329,0,318	0/1:10,7:17:0,1,0:172,0,212	0/1:58,61:119:0,1,0:364,0,361	1/1:0,8:8:0,0.008883,0.991117:215,24,0
chr1	14454955	chr1_14454955_C_T	C	T	.	PASS	AF=0.153846;DP=230;NS=13;AN=26;MAF=0.153846;AC=4;AC_Het=4;AC_Hom=0;AC_Hemi=0;HWE=1	GT:AD:DP:GP:PL	0/0:28,0:28:1,0,0:0,84,352	0/1:2,3:5:0,0.999991,8e-06:71,0,41	0/0:26,1:27:0.999996,4e-06,0:0,50,352	0/0:13,0:13:0.999949,5.1e-05,0:0,39,267	0/0:3,0:3:0.950226,0.049774,0:0,9,109	0/0:5,0:5:0.987074,0.012926,0:0,15,153	0/0:1,0:1:0.826766,0.173231,3e-06:0,3,41	0/0:2,0:2:0.905171,0.094829,0:0,6,74	0/1:13,4:17:1e-06,0.999999,0:64,0,232	0/1:37,9:46:1e-06,0.999999,0:65,0,323	0/1:19,8:27:0,1,0:123,0,284	0/0:54,1:55:1,0,0:0,147,376	0/0:1,0:1:0.826766,0.173231,3e-06:0,3,41
chr1	14455991	chr1_14455991_G_A	G	A	.	PASS	AF=0.346154;DP=262;NS=13;AN=26;MAF=0.346154;AC=9;AC_Het=9;AC_Hom=0;AC_Hemi=0;HWE=0.209153	GT:AD:DP:GP:PL	0/0:9,0:9:0.998111,0.001889,0:0,27,228	0/1:5,6:11:0,1,0:97,0,118	0/0:12,1:13:0.808621,0.191379,0:0,6,230	0/0:29,0:29:1,0,0:0,87,398	0/0:9,0:9:0.998111,0.001889,0:0,27,244	0/1:1,1:2:0.00816,0.991537,0.000304:21,0,29	0/1:3,2:5:1.1e-05,0.999989,0:50,0,76	0/1:3,3:6:0,1,0:72,0,65	0/1:18,4:22:0.112796,0.887204,0:9,0,283	0/1:40,7:47:0.263119,0.736881,0:5,0,321	0/1:20,3:23:0.325349,0.674651,0:3,0,290	0/1:67,14:81:0.000985,0.999015,0:30,0,291	0/1:2,2:4:4.6e-05,0.999953,1e-06:43,0,56
chr1	14462164	chr1_14462164_C_A	C	A	.	PASS	AF=0.227273;DP=161;NS=11;AN=22;MAF=0.227273;AC=5;AC_Het=3;AC_Hom=2;AC_Hemi=0;HWE=0.438596	GT:AD:DP:GP:PL	./.:0,0:0:0.5795,0.363498,0.057002:0,0,0	0/0:6,0:6:0.990295,0.009705,0:0,18,179	./.:0,0:0:0.5795,0.363498,0.057002:0,0,0	0/0:2,0:2:0.864444,0.135556,0:0,6,74	0/0:12,0:12:0.999847,0.000153,0:0,36,273	1/1:0,3:3:0,0.443547,0.556453:105,9,0	0/1:0,1:1:0.000243,0.761063,0.238694:40,3,0	0/1:0,1:1:0.000385,0.760955,0.238661:38,3,0	0/0:16,0:16:0.99999,1e-05,0:0,48,283	0/0:30,0:30:1,0,0:0,90,384	0/0:9,0:9:0.998776,0.001224,0:0,27,237	0/1:39,26:65:0,1,0:303,0,359	0/0:3,0:3:0.927295,0.072705,0:0,9,103
chr1	14463213	chr1_14463213_A_C	A	C	.	PASS	AF=0.423077;DP=155;NS=13;AN=26;MAF=0.423077;AC=11;AC_Het=5;AC_Hom=6;AC_Hemi=0;HWE=0.573563	GT:AD:DP:GP:PL	0/0:9,0:9:0.997224,0.002776,0:0,27,217	0/1:8,3:11:1.1e-05,0.999989,0:48,0,181	0/0:12,0:12:0.999652,0.000348,0:0,36,285	0/0:30,0:30:1,0,0:0,90,390	0/1:5,1:6:0.259055,0.740945,0:3,0,150	0/0:3,0:3:0.848765,0.151235,0:0,9,101	0/1:0,1:1:0.001632,0.582901,0.415467:27,3,0	1/1:0,2:2:4e-06,0.41228,0.587716:55,6,0	0/0:8,0:8:0.994463,0.005537,0:0,24,207	0/1:21,3:24:0.001985,0.998015,0:25,0,287	0/1:10,3:13:1e-06,0.999999,0:58,0,231	1/1:0,20:20:0,3e-06,0.999997:292,60,0	1/1:0,5:5:0,0.080616,0.919384:140,15,0
chr1	14473385	chr1_14473385_G_A	G	A	.	PASS	AF=0.307692;DP=248;NS=13;AN=26;MAF=0.307692;AC=8;AC_Het=4;AC_Hom=4;AC_Hemi=0;HWE=0.507918	GT:AD:DP:GP:PL	1/1:0,7:7:0,0.033899,0.966101:154,21,0	0/0:5,0:5:0.972925,0.027075,0:0,15,163	0/0:17,0:17:0.999993,7e-06,0:0,51,354	0/0:13,0:13:0.999891,0.000109,0:0,39,297	0/1:3,2:5:1e-06,0.999999,0:63,0,90	1/1:0,4:4:0,0.219187,0.780813:132,12,0	0/0:5,0:5:0.972925,0.027075,0:0,15,146	0/0:5,0:5:0.972925,0.027075,0:0,15,166	0/1:9,6:15:0,1,0:146,0,174	0/1:29,21:50:0,1,0:301,0,321	0/1:11,8:19:0,1,0:178,0,228	0/0:101,0:101:1,0,0:0,304,459	0/0:2,0:2:0.817907,0.182093,0:0,6,72
chr1	14473568	chr1_14473568_G_T	G	T	.	PASS	AF=0.115385;DP=246;NS=13;AN=26;MAF=0.115385;AC=3;AC_Het=3;AC_Hom=0;AC_Hemi=0;HWE=1	GT:AD:DP:GP:PL	0/0:1,0:1:0.872263,0.127733,5e-06:0,3,36	0/0:5,0:5:0.990931,0.009069,0:0,15,147	0/0:5,0:5:0.990931,0.009069,0:0,15,140	0/0:7,0:7:0.997717,0.002283,0:0,21,156	0/1:2,5:7:0,0.999999,1e-06:149,0,50	0/0:1,0:1:0.872265,0.127733,1e-06:0,3,41	0/0:4,0:4:0.982025,0.017975,0:0,12,142	0/1:8,2:10:2.8e-05,0.999972,0:51,0,219	0/0:23,1:24:0.99978,0.00022,0:0,31,350	0/0:50,0:50:1,0,0:0,151,429	0/0:24,2:26:0.973067,0.026933,0:0,10,335	0/0:102,0:102:1,0,0:0,307,462	0/1:1,3:4:0,0.999907,9.3e-05:77,0,29
chr1	14473601	chr1_14473601_A_G	A	G	.	PASS	AF=0.461538;DP=233;NS=13;AN=26;MAF=0.461538;AC=12;AC_Het=10;AC_Hom=2;AC_Hemi=0;HWE=0.11159	GT:AD:DP:GP:PL	0/1:0,1:1:0.000131,0.507486,0.492383:36,3,0	0/0:7,0:7:0.985067,0.014933,0:0,21,215	0/1:5,3:8:0,1,0:73,0,130	0/1:6,9:15:0,1,0:152,0,152	0/1:9,2:11:3.6e-05,0.999964,0:42,0,228	0/1:1,1:2:0.000164,0.999065,0.000772:35,0,28	0/1:1,2:3:0,0.999612,0.000388:62,0,31	1/1:0,6:6:0,0.031202,0.968798:194,18,0	0/1:9,12:21:0,1,0:236,0,200	0/1:24,27:51:0,1,0:311,0,320	0/1:9,10:19:0,1,0:216,0,192	0/1:45,42:87:0,1,0:340,0,351	0/0:2,0:2:0.673352,0.326648,0:0,6,75
chr1	14473892	chr1_14473892_A_G	A	G	.	PASS	AF=0.208333;DP=245;NS=12;AN=24;MAF=0.208333;AC=5;AC_Het=1;AC_Hom=4;AC_Hemi=0;HWE=0.0310559	GT:AD:DP:GP:PL	./.:0,0:0:0.648314,0.313731,0.037955:0,0,0	0/0:8,0:8:0.998113,0.001887,0:0,24,199	0/0:7,0:7:0.996234,0.003766,0:0,21,202	1/1:0,10:10:0,0.008007,0.991993:228,30,0	0/0:7,0:7:0.996234,0.003766,0:0,21,213	0/1:2,3:5:0,1,0:74,0,56	1/1:0,4:4:0,0.34063,0.65937:127,12,0	0/0:5,0:5:0.985104,0.014896,0:0,15,159	0/0:23,0:23:1,0,0:0,69,384	0/0:49,0:49:1,0,0:0,148,421	0/0:19,0:19:0.999999,1e-06,0:0,57,354	0/0:92,0:92:1,0,0:0,277,443	0/0:16,0:16:0.999993,7e-06,0:0,48,340
chr1	14475169	chr1_14475169_G_A	G	A	.	PASS	AF=0.346154;DP=254;NS=13;AN=26;MAF=0.346154;AC=9;AC_Het=9;AC_Hom=0;AC_Hemi=0;HWE=0.209153	GT:AD:DP:GP:PL	0/1:0,1:1:0.000107,0.629433,0.37046:40,3,0	0/1:5,4:9:0,1,0:103,0,138	0/1:5,7:12:0,1,0:177,0,112	0/1:15,4:19:0,1,0:65,0,275	0/1:1,8:9:0,0.970836,0.029164:212,0,10	0/0:10,0:10:0.998852,0.001148,0:0,30,252	0/0:4,0:4:0.931474,0.068526,0:0,12,137	0/0:3,0:3:0.871737,0.128263,0:0,9,104	0/1:12,12:24:0,1,0:254,0,217	0/1:41,21:62:0,1,0:282,0,353	0/1:7,12:19:0,1,0:260,0,158	0/1:66,11:77:0,1,0:84,0,298	0/0:5,0:5:0.964522,0.035478,0:0,15,140
chr1	14476453	chr1_14476453_C_T	C	T	.	PASS	AF=0.423077;DP=234;NS=13;AN=26;MAF=0.423077;AC=11;AC_Het=3;AC_Hom=8;AC_Hemi=0;HWE=0.0855297	GT:AD:DP:GP:PL	1/1:0,20:20:0,2e-06,0.999998:348,60,0	1/1:0,8:8:0,0.009145,0.990855:237,24,0	1/1:0,15:15:0,7.2e-05,0.999928:344,45,0	0/1:4,2:6:3e-06,0.999997,0:53,0,105	0/1:4,5:9:0,1,0:128,0,118	0/0:3,0:3:0.82535,0.17465,0:0,9,113	0/0:2,0:2:0.702633,0.297367,0:0,6,75	0/0:1,0:1:0.541539,0.458383,7.7e-05:0,3,37	0/0:21,0:21:0.999999,1e-06,0:0,63,345	0/0:41,0:41:1,0,0:0,123,419	0/0:28,0:28:1,0,0:0,84,383	1/1:0,75:75:0,0,1:436,226,0	0/1:4,1:5:0.002373,0.997627,0:24,0,128
chr1	14476594	chr1_14476594_T_C	T	C	.	PASS	AF=0.291667;DP=246;NS=12;AN=24;MAF=0.291667;AC=7;AC_Het=3;AC_Hom=4;AC_Hemi=0;HWE=0.194508	GT:AD:DP:GP:PL	./.:0,0:0:0.483226,0.423837,0.092937:0,0,0	0/0:5,0:5:0.973323,0.026677,0:0,15,154	1/1:0,19:19:0,9e-06,0.999991:341,57,0	0/1:2,4:6:0,0.999999,1e-06:111,0,52	0/1:7,4:11:0,1,0:102,0,182	0/1:3,1:4:0.002291,0.997709,0:27,0,94	0/0:2,0:2:0.820162,0.179838,0:0,6,74	0/0:3,0:3:0.901198,0.098802,0:0,9,100	0/0:20,0:20:0.999999,1e-06,0:0,60,369	0/0:45,0:45:1,0,0:0,135,418	0/0:21,0:21:1,0,0:0,63,365	1/1:0,104:104:0,0,1:459,313,0	0/0:6,0:6:0.986481,0.013519,0:0,18,192
chr1	14476626	chr1_14476626_G_T	G	T	.	PASS	AF=0.208333;DP=213;NS=12;AN=24;MAF=0.208333;AC=5;AC_Het=5;AC_Hom=0;AC_Hemi=0;HWE=1	GT:AD:DP:GP:PL	0/0:5,0:5:0.981267,0.018733,0:0,15,166	./.:0,0:0:0.586777,0.358473,0.054749:0,0,0	0/0:20,0:20:0.999999,1e-06,0:0,60,346	0/0:4,0:4:0.963223,0.036777,0:0,12,127	0/1:3,2:5:1e-06,0.999999,0:61,0,95	0/1:1,2:3:6e-06,0.999897,9.7e-05:54,0,32	0/1:0,2:2:1e-06,0.620759,0.37924:65,6,0	0/0:2,0:2:0.867508,0.132492,0:0,6,74	0/1:13,4:17:0,1,0:81,0,267	0/1:25,5:30:0,1,0:71,0,334	0/0:17,1:18:0.988437,0.011563,0:0,17,282	0/0:103,0:103:1,0,0:0,310,451	0/0:4,0:4:0.963223,0.036777,0:0,12,123
chr1	14477252	chr1_14477252_G_T	G	T	.	PASS	AF=0.208333;DP=209;NS=12;AN=24;MAF=0.208333;AC=5;AC_Het=3;AC_Hom=2;AC_Hemi=0;HWE=0.403727	GT:AD:DP:GP:PL	0/0:20,0:20:0.999999,1e-06,0:0,60,355	0/0:5,0:5:0.983397,0.016603,0:0,15,157	./.:0,0:0:0.619864,0.334901,0.045235:0,0,0	0/0:3,0:3:0.936739,0.063261,0:0,9,96	1/1:0,3:3:0,0.480632,0.519368:100,9,0	0/0:5,0:5:0.983397,0.016603,0:0,15,142	0/0:1,0:1:0.787312,0.212683,5e-06:0,3,41	0/0:1,0:1:0.787307,0.212682,1.1e-05:0,3,37	0/1:6,9:15:0,1,0:181,0,131	0/1:14,35:49:0,1,0:350,0,194	0/1:9,18:27:0,1,0:298,0,179	0/0:56,3:59:1,0,0:0,114,341	0/0:3,0:3:0.936739,0.063261,0:0,9,95
chr1	14486111	chr1_14486111_G_A	G	A	.	PASS	AF=0.166667;DP=264;NS=12;AN=24;MAF=0.166667;AC=4;AC_Het=4;AC_Hom=0;AC_Hemi=0;HWE=1	GT:AD:DP:GP:PL	0/1:20,9:29:0,1,0:158,0,301	0/0:4,0:4:0.974894,0.025106,0:0,12,133	./.:0,0:0:0.687522,0.283295,0.029183:0,0,0	0/0:3,0:3:0.951018,0.048982,0:0,9,98	0/1:7,8:15:0,1,0:163,0,171	0/0:3,0:3:0.951018,0.048982,0:0,9,101	0/0:2,0:2:0.906609,0.093391,0:0,6,67	0/0:1,0:1:0.829167,0.170828,4e-06:0,3,39	0/0:20,1:21:0.999842,0.000158,0:0,34,349	0/0:48,2:50:1,0,0:0,80,366	0/1:20,2:22:0.200208,0.799792,0:10,0,317	0/0:102,0:102:1,0,0:0,307,427	0/1:8,2:10:0.087311,0.912689,0:14,0,146
chr1	14486135	chr1_14486135_G_A	G	A	.	PASS	AF=0.423077;DP=253;NS=13;AN=26;MAF=0.423077;AC=11;AC_Het=5;AC_Hom=6;AC_Hemi=0;HWE=0.573563	GT:AD:DP:GP:PL	0/1:24,6:30:0,1,0:87,0,316	1/1:0,6:6:0,0.042837,0.957163:173,18,0	0/0:9,0:9:0.99728,0.00272,0:0,27,243	1/1:0,3:3:0,0.263647,0.736353:99,9,0	0/1:9,5:14:0,1,0:99,0,201	0/1:2,4:6:0,1,0:121,0,62	0/0:1,0:1:0.588837,0.411134,2.9e-05:0,3,40	1/1:0,2:2:0,0.417281,0.582719:70,6,0	0/0:21,0:21:0.999999,1e-06,0:0,63,379	0/0:40,2:42:0.999994,6e-06,0:0,53,347	0/0:16,0:16:0.999979,2.1e-05,0:0,48,346	0/1:60,35:95:0,1,0:308,0,354	0/1:6,2:8:0.000317,0.999683,0:34,0,149
chr1	14486145	chr1_14486145_G_A	G	A	.	PASS	AF=0.115385;DP=264;NS=13;AN=26;MAF=0.115385;AC=3;AC_Het=3;AC_Hom=0;AC_Hemi=0;HWE=1	GT:AD:DP:GP:PL	0/0:24,0:24:1,0,0:0,72,343	0/0:4,0:4:0.982985,0.017015,0:0,12,138	0/0:10,0:10:0.99973,0.00027,0:0,30,269	0/1:4,1:5:0.014334,0.985666,0:24,0,106	0/1:10,2:12:0.000334,0.999666,0:40,0,179	0/0:6,0:6:0.995691,0.004309,0:0,18,191	0/0:1,0:1:0.878362,0.121635,2e-06:0,3,39	0/0:3,0:3:0.966539,0.033461,0:0,9,98	0/0:22,0:22:1,0,0:0,66,383	0/1:39,6:45:1e-06,0.999999,0:64,0,309	0/0:19,0:19:0.999999,1e-06,0:0,57,354	0/0:100,4:104:1,0,0:0,193,387	0/0:9,0:9:0.999459,0.000541,0:0,27,229
chr1	14490020	chr1_14490020_T_A	T	A	.	PASS	AF=0.458333;DP=130;NS=12;AN=24;MAF=0.458333;AC=11;AC_Het=7;AC_Hom=4;AC_Hemi=0;HWE=1	GT:AD:DP:GP:PL	0/1:2,5:7:0,0.999999,1e-06:135,0,56	1/1:0,2:2:0,0.377554,0.622446:65,6,0	0/0:10,0:10:0.998393,0.001607,0:0,30,226	1/1:0,3:3:0,0.232705,0.767295:111,9,0	0/1:2,2:4:0,1,0:69,0,60	./.:0,0:0:0.300475,0.495362,0.204163:0,0,0	0/1:1,1:2:0.000484,0.999103,0.000414:31,0,30	0/0:1,0:1:0.548125,0.451815,5.9e-05:0,3,38	0/1:9,2:11:4.2e-05,0.999958,0:42,0,220	0/1:24,3:27:0.002331,0.997669,0:24,0,291	0/0:9,0:9:0.996791,0.003209,0:0,27,236	0/1:38,14:52:0,1,0:119,0,315	0/1:1,1:2:0.000193,0.999394,0.000414:35,0,30
chr1	14497725	chr1_14497725_A_G	A	G	.	PASS	AF=0.461538;DP=273;NS=13;AN=26;MAF=0.461538;AC=12;AC_Het=4;AC_Hom=8;AC_Hemi=0;HWE=0.260843	GT:AD:DP:GP:PL	1/1:0,23:23:0,0,1:350,69,0	0/0:6,0:6:0.974081,0.025919,0:0,18,169	1/1:0,14:14:0,0.000143,0.999857:301,42,0	1/1:0,15:15:0,7.2e-05,0.999928:322,45,0	0/1:5,8:13:0,1,0:198,0,123	0/1:4,4:8:0,1,0:114,0,105	0/1:2,2:4:1.9e-05,0.999981,0:45,0,64	1/1:0,5:5:0,0.068376,0.931624:139,15,0	0/0:16,0:16:0.999974,2.6e-05,0:0,48,317	0/0:37,1:38:1,0,0:0,89,393	0/0:21,0:21:0.999999,1e-06,0:0,63,353	0/1:48,49:97:0,1,0:356,0,354	0/0:13,0:13:0.999792,0.000208,0:0,39,256
chr1	14503916	chr1_14503916_C_T	C	T	.	PASS	AF=0.125;DP=227;NS=12;AN=24;MAF=0.125;AC=3;AC_Het=3;AC_Hom=0;AC_Hemi=0;HWE=1	GT:AD:DP:GP:PL	./.:0,0:0:0.734955,0.24468,0.020365:0,0,0	0/1:0,1:1:0.000816,0.856595,0.142589:38,3,0	0/0:16,0:16:0.999995,5e-06,0:0,48,322	0/0:7,0:7:0.997406,0.002594,0:0,21,219	0/0:12,0:12:0.999919,8.1e-05,0:0,36,279	0/1:4,3:7:0,1,0:94,0,118	0/0:4,0:4:0.979617,0.020383,0:0,12,145	0/1:0,2:2:0,0.75023,0.24977:82,6,0	0/0:14,0:14:0.99998,2e-05,0:0,42,296	0/0:32,1:33:1,0,0:0,62,387	0/0:18,0:18:0.999999,1e-06,0:0,54,354	0/0:102,6:108:1,0,0:0,158,366	0/0:5,0:5:0.989704,0.010296,0:0,15,164
chr1	14504370	chr1_14504370_A_T	A	T	.	PASS	AF=0.166667;DP=204;NS=12;AN=24;MAF=0.166667;AC=4;AC_Het=4;AC_Hom=0;AC_Hemi=0;HWE=1	GT:AD:DP:GP:PL	0/1:22,4:26:0.006019,0.993981,0:26,0,284	./.:0,0:0:0.677673,0.291072,0.031255:0,0,0	0/1:14,2:16:0.057084,0.942916,0:16,0,208	0/0:4,0:4:0.973858,0.026142,0:0,12,119	0/0:17,0:17:0.999997,3e-06,0:0,51,319	0/0:6,0:6:0.993334,0.006666,0:0,18,172	0/0:2,0:2:0.903033,0.096965,1e-06:0,6,45	0/0:2,0:2:0.903034,0.096965,1e-06:0,6,49	0/0:13,1:14:0.923306,0.076694,0:0,7,242	0/1:23,6:29:1e-06,0.999999,0:64,0,313	0/1:16,3:19:0.000681,0.999319,0:35,0,259	0/0:60,2:62:1,0,0:0,137,368	0/0:7,0:7:0.996656,0.003344,0:0,21,206
chr1	14505950	chr1_14505950_A_T	A	T	.	PASS	AF=0.230769;DP=238;NS=13;AN=26;MAF=0.230769;AC=6;AC_Het=4;AC_Hom=2;AC_Hemi=0;HWE=0.522981	GT:AD:DP:GP:PL	1/1:0,3:3:0,0.460597,0.539403:101,9,0	0/0:6,0:6:0.990934,0.009066,0:0,18,188	0/0:23,1:24:0.999912,8.8e-05,0:0,38,357	0/1:2,3:5:0,1,0:81,0,61	0/1:8,8:16:0,1,0:196,0,190	0/0:2,0:2:0.872311,0.127689,0:0,6,64	0/0:5,0:5:0.982032,0.017968,0:0,15,164	0/0:1,0:1:0.773533,0.226462,5e-06:0,3,41	0/1:11,4:15:0,1,0:92,0,225	0/0:44,3:47:0.999974,2.6e-05,0:0,43,342	0/1:26,3:29:0.037179,0.962821,0:16,0,322	0/0:71,7:78:0.999999,1e-06,0:0,60,345	0/0:7,0:7:0.995447,0.004553,0:0,21,210
chr1	14520171	chr1_14520171_C_T	C	T	.	PASS	AF=0.153846;DP=233;NS=13;AN=26;MAF=0.153846;AC=4;AC_Het=4;AC_Hom=0;AC_Hemi=0;HWE=1	GT:AD:DP:GP:PL	0/0:34,0:34:1,0,0:0,102,393	0/0:2,0:2:0.910893,0.089107,0:0,6,73	0/0:16,0:16:0.999994,6e-06,0:0,48,308	0/1:2,2:4:2e-06,0.999998,1e-06:62,0,51	0/1:6,4:10:0,1,0:82,0,161	0/1:0,1:1:0.00135,0.835234,0.163416:35,3,0	0/0:6,0:6:0.993923,0.006077,0:0,18,169	0/1:1,1:2:0.003221,0.996655,0.000123:29,0,29	0/0:15,0:15:0.999988,1.2e-05,0:0,45,274	0/0:47,0:47:1,0,0:0,141,418	0/0:19,0:19:0.999999,1e-06,0:0,57,332	0/0:67,0:67:1,0,0:0,202,444	0/0:10,0:10:0.999618,0.000382,0:0,30,216
chr1	14525466	chr1_14525466_G_A	G	A	.	PASS	AF=0.307692;DP=229;NS=13;AN=26;MAF=0.307692;AC=8;AC_Het=6;AC_Hom=2;AC_Hemi=0;HWE=1	GT:AD:DP:GP:PL	0/1:13,4:17:0,1,0:89,0,265	0/0:7,0:7:0.993029,0.006971,0:0,21,219	0/0:18,0:18:0.999997,3e-06,0:0,54,362	0/0:3,0:3:0.899019,0.100981,0:0,9,112	0/0:10,0:10:0.999123,0.000877,0:0,30,266	0/0:1,0:1:0.689979,0.31001,1.1e-05:0,3,41	0/1:1,1:2:0.000353,0.999557,9e-05:35,0,34	0/1:2,1:3:0.000707,0.999293,0:32,0,71	0/1:12,11:23:0,1,0:165,0,245	0/1:22,33:55:0,1,0:372,0,301	0/1:15,10:25:0,1,0:223,0,295	0/0:59,0:59:1,0,0:0,178,387	1/1:0,3:3:0,0.357491,0.642509:110,9,0
chr1	14535711	chr1_14535711_T_A	T	A	.	PASS	AF=0.458333;DP=342;NS=12;AN=24;MAF=0.458333;AC=11;AC_Het=7;AC_Hom=4;AC_Hemi=0;HWE=1	GT:AD:DP:GP:PL	0/1:2,5:7:0,0.999869,0.000131:125,0,35	./.:0,0:0:0.282526,0.498011,0.219462:0,0,0	1/1:0,15:15:0,6.9e-05,0.999931:339,45,0	0/1:1,11:12:0,0.736346,0.263654:211,0,1	0/1:13,6:19:0,1,0:147,0,262	0/0:4,0:4:0.900767,0.099233,0:0,12,112	0/0:7,0:7:0.986417,0.013583,0:0,21,195	0/1:4,1:5:0.009092,0.990908,0:18,0,106	0/1:14,9:23:0,1,0:189,0,276	0/1:19,22:41:0,1,0:311,0,292	0/1:10,18:28:0,1,0:290,0,199	0/0:50,0:50:1,0,0:0,151,331	1/1:0,4:4:0,0.124207,0.875793:122,12,0
chr1	14539004	chr1_14539004_A_G	A	G	.	PASS	AF=0.166667;DP=178;NS=12;AN=24;MAF=0.166667;AC=4;AC_Het=4;AC_Hom=0;AC_Hemi=0;HWE=1	GT:AD:DP:GP:PL	0/1:2,3:5:0,0.999969,3.1e-05:75,0,35	0/0:2,0:2:0.90009,0.09991,0:0,6,66	0/1:4,3:7:0,1,0:68,0,97	0/0:7,0:7:0.996543,0.003457,0:0,21,220	0/0:9,0:9:0.999134,0.000866,0:0,27,245	0/0:1,0:1:0.818327,0.18167,3e-06:0,3,41	./.:0,0:0:0.669661,0.297334,0.033005:0,0,0	0/0:4,0:4:0.973,0.027,0:0,12,126	0/0:6,0:6:0.993111,0.006889,0:0,18,148	0/1:9,2:11:0.001828,0.998172,0:31,0,169	0/0:3,0:3:0.947419,0.052581,0:0,9,106	0/0:103,16:119:0.999188,0.000812,0:0,27,301	0/1:3,1:4:0.011262,0.988738,0:23,0,92
chr1	14539240	chr1_14539240_G_A	G	A	.	PASS	AF=0.458333;DP=243;NS=12;AN=24;MAF=0.458333;AC=11;AC_Het=11;AC_Hom=0;AC_Hemi=0;HWE=0.0142876	GT:AD:DP:GP:PL	0/1:8,17:25:0,1,0:242,0,100	0/1:2,1:3:0.002376,0.997624,0:24,0,70	0/1:11,4:15:0,1,0:93,0,223	0/0:8,0:8:0.993471,0.006529,0:0,24,224	0/1:10,3:13:1e-05,0.99999,0:48,0,226	./.:0,0:0:0.294973,0.496282,0.208745:0,0,0	0/1:2,1:3:0.000598,0.999402,0:30,0,64	0/1:6,1:7:0.014944,0.985056,0:16,0,175	0/1:5,3:8:0,1,0:81,0,132	0/1:7,8:15:0,1,0:126,0,155	0/1:12,4:16:1e-06,0.999999,0:61,0,265	0/1:103,22:125:0,1,0:129,0,299	0/1:4,1:5:0.023328,0.976672,0:14,0,107
chr1	14544888	chr1_14544888_T_A	T	A	.	PASS	AF=0.384615;DP=229;NS=13;AN=26;MAF=0.384615;AC=10;AC_Het=4;AC_Hom=6;AC_Hemi=0;HWE=0.255674	GT:AD:DP:GP:PL	1/1:0,16:16:0,4.9e-05,0.999951:302,48,0	0/0:2,0:2:0.762124,0.237876,0:0,6,65	1/1:0,12:12:0,0.000781,0.999219:275,36,0	0/1:6,4:10:0,1,0:93,0,146	0/1:7,6:13:0,1,0:128,0,165	0/0:9,0:9:0.997568,0.002432,0:0,27,237	0/1:1,3:4:0,0.999005,0.000995:77,0,25	1/1:0,3:3:0,0.285952,0.714048:100,9,0	0/0:11,0:11:0.999391,0.000609,0:0,33,266	0/0:48,0:48:1,0,0:0,144,417	0/0:22,0:22:1,0,0:0,66,354	0/1:51,23:74:0,1,0:249,0,346	0/0:5,0:5:0.962451,0.037549,0:0,15,157
chr1	14548315	chr1_14548315_C_A	C	A	.	PASS	AF=0.375;DP=179;NS=12;AN=24;MAF=0.375;AC=9;AC_Het=3;AC_Hom=6;AC_Hemi=0;HWE=0.205277	GT:AD:DP:GP:PL	0/0:19,1:20:0.999811,0.000189,0:0,38,334	0/1:3,1:4:0.078171,0.921829,0:10,0,101	1/1:0,13:13:0,0.000414,0.999586:265,39,0	0/1:3,3:6:0,1,0:92,0,98	0/0:4,0:4:0.931356,0.068644,0:0,12,133	0/1:2,2:4:0,0.999999,0:64,0,58	./.:0,0:0:0.39573,0.466681,0.137588:0,0,0	1/1:0,2:2:0,0.45886,0.54114:70,6,0	0/0:19,1:20:0.999953,4.7e-05,0:0,44,296	0/0:61,1:62:1,0,0:0,168,426	0/0:28,0:28:1,0,0:0,84,372	1/1:0,15:15:0,0.000103,0.999897:252,45,0	0/0:1,0:1:0.629056,0.370917,2.8e-05:0,3,39
chr1	14552670	chr1_14552670_G_C	G	C	.	PASS	AF=0.461538;DP=209;NS=13;AN=26;MAF=0.461538;AC=12;AC_Het=6;AC_Hom=6;AC_Hemi=0;HWE=1	GT:AD:DP:GP:PL	0/0:17,0:17:0.999987,1.3e-05,0:0,51,308	1/1:0,6:6:0,0.034696,0.965304:179,18,0	0/0:25,0:25:1,0,0:0,75,399	0/1:13,9:22:0,1,0:183,0,260	0/0:16,0:16:0.999973,2.7e-05,0:0,48,314	0/1:1,1:2:0.000183,0.999679,0.000138:35,0,35	0/0:6,0:6:0.973552,0.026448,0:0,18,190	0/1:0,1:1:4.9e-05,0.53491,0.465041:41,3,0	0/1:7,7:14:0,1,0:177,0,178	0/1:28,14:42:0,1,0:216,0,330	0/1:10,8:18:0,1,0:174,0,207	1/1:1,37:38:0,0,1:377,97,0	1/1:0,2:2:0,0.365126,0.634874:74,6,0
chr1	14559184	chr1_14559184_C_T	C	T	.	PASS	AF=0.166667;DP=229;NS=12;AN=24;MAF=0.166667;AC=4;AC_Het=2;AC_Hom=2;AC_Hemi=0;HWE=0.254658	GT:AD:DP:GP:PL	1/1:0,39:39:0,0,1:413,117,0	0/1:6,1:7:0.094721,0.905279,0:14,0,171	./.:0,0:0:0.702324,0.271448,0.026229:0,0,0	0/0:9,0:9:0.999246,0.000754,0:0,27,227	0/1:8,1:9:0.142879,0.857121,0:12,0,197	0/0:2,0:2:0.91189,0.08811,0:0,6,69	0/0:4,0:4:0.976414,0.023586,0:0,12,129	0/0:5,0:5:0.988067,0.011933,0:0,15,167	0/0:17,0:17:0.999997,3e-06,0:0,51,327	0/0:40,0:40:1,0,0:0,120,417	0/0:21,0:21:1,0,0:0,63,366	0/0:64,0:64:1,0,0:0,193,425	0/0:12,0:12:0.999906,9.4e-05,0:0,36,270
chr1	14561408	chr1_14561408_G_A	G	A	.	PASS	AF=0.346154;DP=256;NS=13;AN=26;MAF=0.346154;AC=9;AC_Het=5;AC_Hom=4;AC_Hemi=0;HWE=0.578215	GT:AD:DP:GP:PL	0/0:31,1:32:1,0,0:0,63,376	0/0:8,0:8:0.995885,0.004115,0:0,24,232	1/1:0,11:11:0,0.001843,0.998157:240,33,0	0/1:9,3:12:0,1,0:70,0,217	1/1:0,2:2:0,0.485954,0.514046:80,6,0	0/0:4,0:4:0.93799,0.06201,0:0,12,106	0/0:4,0:4:0.93799,0.06201,0:0,12,137	0/0:7,0:7:0.991804,0.008196,0:0,21,199	0/1:7,8:15:0,1,0:159,0,171	0/1:17,19:36:0,1,0:253,0,277	0/1:6,8:14:0,1,0:181,0,136	0/0:110,0:110:1,0,0:0,331,457	0/1:0,1:1:0.000156,0.653964,0.345881:39,3,0
chr1	14561733	chr1_14561733_C_T	C	T	.	PASS	AF=0.227273;DP=121;NS=11;AN=22;MAF=0.227273;AC=5;AC_Het=3;AC_Hom=2;AC_Hemi=0;HWE=0.438596	GT:AD:DP:GP:PL	1/1:0,11:11:0,0.003669,0.996331:246,33,0	0/0:8,0:8:0.997933,0.002067,0:0,24,206	0/0:10,0:10:0.999482,0.000518,0:0,30,253	0/0:7,0:7:0.995874,0.004126,0:0,21,188	0/0:8,0:8:0.997933,0.002067,0:0,24,205	./.:0,0:0:0.624757,0.331318,0.043926:0,0,0	./.:0,0:0:0.624757,0.331318,0.043926:0,0,0	0/0:4,0:4:0.96792,0.03208,0:0,12,126	0/1:8,2:10:0.001937,0.998063,0:30,0,153	0/1:15,6:21:0,1,0:87,0,274	0/1:8,1:9:0.433268,0.566732,0:4,0,180	0/0:24,2:26:0.999336,0.000664,0:0,29,297	0/0:6,0:6:0.991782,0.008218,0:0,18,175
chr1	14564140	chr1_14564140_G_A	G	A	.	PASS	AF=0.115385;DP=221;NS=13;AN=26;MAF=0.115385;AC=3;AC_Het=3;AC_Hom=0;AC_Hemi=0;HWE=1	GT:AD:DP:GP:PL	0/0:26,0:26:1,0,0:0,78,323	0/0:6,0:6:0.995666,0.004334,0:0,18,157	0/0:22,0:22:1,0,0:0,66,362	0/1:5,2:7:9.2e-05,0.999908,0:46,0,108	0/1:8,3:11:0,1,0:77,0,187	0/0:2,0:2:0.934893,0.065107,0:0,6,71	0/0:2,0:2:0.934893,0.065107,0:0,6,60	0/0:3,0:3:0.966351,0.033649,0:0,9,100	0/1:15,2:17:0.111706,0.888294,0:15,0,277	0/0:44,2:46:1,0,0:0,74,370	0/0:24,0:24:1,0,0:0,72,374	0/0:54,0:54:1,0,0:0,163,410	0/0:1,0:1:0.87774,0.122254,5e-06:0,3,35
chr1	14565252	chr1_14565252_T_G	T	G	.	PASS	AF=0.454545;DP=198;NS=11;AN=22;MAF=0.454545;AC=10;AC_Het=4;AC_Hom=6;AC_Hemi=0;HWE=0.542748	GT:AD:DP:GP:PL	1/1:0,11:11:0,0.001017,0.998983:253,33,0	0/1:0,1:1:0.000422,0.510169,0.489408:31,3,0	0/1:0,1:1:0.000168,0.510299,0.489533:35,3,0	1/1:0,2:2:0,0.342627,0.657373:74,6,0	0/0:8,0:8:0.992562,0.007438,0:0,24,223	0/1:7,3:10:0,1,0:69,0,180	0/1:1,2:3:2e-06,0.998787,0.001212:55,0,26	./.:0,0:0:0.260495,0.499784,0.239721:0,0,0	0/0:15,1:16:0.871894,0.128106,0:0,11,282	0/0:25,0:25:1,0,0:0,75,380	0/0:15,0:15:0.999941,5.9e-05,0:0,45,299	1/1:0,105:105:0,0,1:465,316,0	./.:0,0:0:0.260495,0.499784,0.239721:0,0,0
chr1	14567602	chr1_14567602_A_C	A	C	.	PASS	AF=0.227273;DP=235;NS=11;AN=22;MAF=0.227273;AC=5;AC_Het=3;AC_Hom=2;AC_Hemi=0;HWE=0.438596	GT:AD:DP:GP:PL	0/0:24,0:24:1,0,0:0,72,365	0/0:4,0:4:0.963609,0.036391,0:0,12,123	0/0:15,0:15:0.999982,1.8e-05,0:0,45,329	0/1:2,2:4:1e-06,0.999999,0:63,0,60	0/1:4,4:8:0,1,0:109,0,94	./.:0,0:0:0.589783,0.356381,0.053837:0,0,0	./.:0,0:0:0.589783,0.356381,0.053837:0,0,0	0/1:1,1:2:0.002089,0.997864,4.8e-05:29,0,35	0/0:20,0:20:0.999999,1e-06,0:0,60,354	0/0:42,0:42:1,0,0:0,126,419	0/0:27,0:27:1,0,0:0,81,398	1/1:5,81:86:0,0,1:333,143,0	0/0:3,0:3:0.929774,0.070226,0:0,9,102
chr1	14567622	chr1_14567622_T_A	T	A	.	PASS	AF=0.115385;DP=254;NS=13;AN=26;MAF=0.115385;AC=3;AC_Het=3;AC_Hom=0;AC_Hemi=0;HWE=1	GT:AD:DP:GP:PL	0/0:17,0:17:0.999998,2e-06,0:0,51,322	0/1:0,2:2:9e-06,0.761584,0.238407:60,6,0	0/0:16,1:17:0.992486,0.007514,0:0,16,304	0/0:3,0:3:0.962345,0.037655,0:0,9,89	0/1:6,2:8:0.000409,0.999591,0:39,0,174	0/0:3,0:3:0.962345,0.037655,0:0,9,98	0/0:1,0:1:0.86466,0.135333,7e-06:0,3,35	0/1:1,1:2:0.010044,0.989925,3.1e-05:25,0,34	0/0:19,0:19:0.999999,1e-06,0:0,57,365	0/0:49,0:49:1,0,0:0,148,431	0/0:27,0:27:1,0,0:0,81,396	0/0:104,0:104:1,0,0:0,313,439	0/0:2,0:2:0.927422,0.072578,0:0,6,67
chr1	14570408	chr1_14570408_T_A	T	A	.	PASS	AF=0.458333;DP=224;NS=12;AN=24;MAF=0.458333;AC=11;AC_Het=5;AC_Hom=6;AC_Hemi=0;HWE=0.59387	GT:AD:DP:GP:PL	0/1:16,12:28:0,1,0:225,0,276	0/0:5,0:5:0.947152,0.052848,0:0,15,171	1/1:0,16:16:0,3.4e-05,0.999966:329,48,0	1/1:0,6:6:0,0.033817,0.966183:182,18,0	0/1:4,12:16:0,1,0:261,0,73	0/1:1,2:3:3e-06,0.9825,0.017497:53,0,14	0/1:0,1:1:0.000187,0.528219,0.471594:35,3,0	./.:0,0:0:0.279122,0.498396,0.222482:0,0,0	0/0:23,0:23:1,0,0:0,69,374	0/0:42,1:43:1,0,0:0,106,404	0/0:21,3:24:0.835618,0.164382,0:0,10,305	0/1:7,50:57:0,0.992968,0.007032:322,0,18	1/1:0,2:2:0,0.358987,0.641013:72,6,0
chr1	14574172	chr1_14574172_C_T	C	T	.	PASS	AF=0.208333;DP=260;NS=12;AN=24;MAF=0.208333;AC=5;AC_Het=3;AC_Hom=2;AC_Hemi=0;HWE=0.403727	GT:AD:DP:GP:PL	1/1:0,19:19:0,1.4e-05,0.999986:316,57,0	0/0:9,0:9:0.998973,0.001027,0:0,27,254	0/0:21,1:22:0.999959,4.1e-05,0:0,41,357	0/0:11,0:11:0.999743,0.000257,0:0,33,295	0/0:11,0:11:0.999743,0.000257,0:0,33,283	0/1:7,2:9:3.1e-05,0.999969,0:48,0,187	0/1:1,2:3:1e-06,0.999789,0.00021:62,0,28	0/1:2,3:5:0,1,0:89,0,66	0/0:23,1:24:0.999842,0.000158,0:0,35,363	0/0:60,0:60:1,0,0:0,181,447	0/0:17,0:17:0.999996,4e-06,0:0,51,333	0/0:69,1:70:1,0,0:0,175,393	./.:0,0:0:0.62661,0.329954,0.043436:0,0,0
chr1	14579378	chr1_14579378_T_C	T	C	.	PASS	AF=0.25;DP=201;NS=12;AN=24;MAF=0.25;AC=6;AC_Het=4;AC_Hom=2;AC_Hemi=0;HWE=1	GT:AD:DP:GP:PL	0/1:2,12:14:0,0.998656,0.001344:231,0,21	0/0:2,0:2:0.857038,0.142962,0:0,6,81	0/0:12,0:12:0.999837,0.000163,0:0,36,290	0/1:10,4:14:0,1,0:100,0,239	0/1:15,2:17:0.026631,0.973369,0:17,0,278	0/0:7,0:7:0.994814,0.005186,0:0,21,214	0/0:2,0:2:0.857038,0.142962,0:0,6,66	./.:0,0:0:0.562255,0.375163,0.062582:0,0,0	0/0:6,0:6:0.989682,0.010318,0:0,18,184	0/0:26,0:26:1,0,0:0,78,369	0/0:12,0:12:0.999837,0.000163,0:0,36,277	0/1:22,63:85:0,1,0:326,0,204	1/1:0,4:4:0,0.272548,0.727452:137,12,0
chr1	14580467	chr1_14580467_C_A	C	A	.	PASS	AF=0.269231;DP=222;NS=13;AN=26;MAF=0.269231;AC=7;AC_Het=7;AC_Hom=0;AC_Hemi=0;HWE=0.49913	GT:AD:DP:GP:PL	0/0:8,0:8:0.997068,0.002932,0:0,24,224	0/0:7,0:7:0.994153,0.005847,0:0,21,201	0/0:17,0:17:0.999994,6e-06,0:0,51,352	0/1:9,8:17:0,1,0:181,0,224	0/1:6,6:12:0,1,0:157,0,146	0/0:6,0:6:0.988373,0.011627,0:0,18,176	0/0:4,0:4:0.95506,0.04494,0:0,12,128	0/1:1,1:2:0.000841,0.999099,6e-05:32,0,35	0/1:8,11:19:0,1,0:236,0,175	0/1:17,36:53:0,1,0:354,0,254	0/1:14,7:21:0,1,0:150,0,285	0/0:43,1:44:1,0,0:0,114,388	0/1:1,10:11:0,0.953741,0.046259:246,0,6
chr1	14591305	chr1_14591305_T_A	T	A	.	PASS	AF=0.409091;DP=198;NS=11;AN=22;MAF=0.409091;AC=9;AC_Het=9;AC_Hom=0;AC_Hemi=0;HWE=0.0659	GT:AD:DP:GP:PL	./.:0,0:0:0.335266,0.487511,0.177223:0,0,0	0/1:1,3:4:0,0.998165,0.001835:87,0,23	0/1:1,3:4:0,0.997691,0.002309:86,0,22	0/0:5,0:5:0.956536,0.043464,0:0,15,146	0/1:4,3:7:1e-06,0.999999,0:58,0,109	0/1:2,3:5:0,0.999999,1e-06:98,0,54	./.:0,0:0:0.335266,0.487511,0.177223:0,0,0	0/0:2,0:2:0.733396,0.266603,0:0,6,59	0/1:9,5:14:0,1,0:95,0,188	0/1:39,9:48:0,1,0:100,0,331	0/1:19,9:28:0,1,0:165,0,304	0/1:21,52:73:0,1,0:354,0,210	0/1:7,1:8:0.052684,0.947316,0:11,0,182
chr1	14591316	chr1_14591316_T_C	T	C	.	PASS	AF=0.136364;DP=192;NS=11;AN=22;MAF=0.136364;AC=3;AC_Het=3;AC_Hom=0;AC_Hemi=0;HWE=1	GT:AD:DP:GP:PL	./.:0,0:0:0.723966,0.253792,0.022242:0,0,0	0/0:7,0:7:0.997269,0.002731,0:0,21,209	0/0:6,0:6:0.994553,0.005447,0:0,18,178	0/1:6,2:8:2.9e-05,0.999971,0:50,0,147	0/0:8,0:8:0.998633,0.001367,0:0,24,195	0/0:6,0:6:0.994553,0.005447,0:0,18,186	./.:0,0:0:0.723966,0.253792,0.022242:0,0,0	0/0:3,0:3:0.958021,0.041979,0:0,9,91	0/0:11,1:12:0.786723,0.213277,0:0,1,207	0/1:30,9:39:0,1,0:130,0,324	0/1:19,5:24:0,1,0:76,0,300	0/0:72,0:72:1,0,0:0,217,432	0/0:5,0:5:0.989164,0.010836,0:0,15,143
chr1	14591405	chr1_14591405_A_G	A	G	.	PASS	AF=0.307692;DP=270;NS=13;AN=26;MAF=0.307692;AC=8;AC_Het=6;AC_Hom=2;AC_Hemi=0;HWE=1	GT:AD:DP:GP:PL	0/0:10,0:10:0.999019,0.000981,0:0,30,231	0/0:14,0:14:0.999939,6.1e-05,0:0,42,292	1/1:0,17:17:0,3e-05,0.99997:328,51,0	0/1:8,8:16:0,1,0:195,0,184	0/1:12,2:14:0.000409,0.999591,0:34,0,245	0/0:5,0:5:0.969526,0.030474,0:0,15,135	0/0:1,0:1:0.665337,0.334621,4.2e-05:0,3,36	0/0:1,0:1:0.665309,0.334607,8.5e-05:0,3,33	0/1:14,7:21:0,1,0:157,0,265	0/1:38,24:62:0,1,0:279,0,359	0/1:7,9:16:0,1,0:214,0,159	0/0:82,0:82:1,0,0:0,247,440	0/1:4,4:8:0,1,0:115,0,109
chr1	14592068	chr1_14592068_G_A	G	A	.	PASS	AF=0.461538;DP=302;NS=13;AN=26;MAF=0.461538;AC=12;AC_Het=4;AC_Hom=8;AC_Hemi=0;HWE=0.260843	GT:AD:DP:GP:PL	0/0:27,0:27:1,0,0:0,81,393	1/1:0,13:13:0,0.000303,0.999697:304,39,0	0/0:22,0:22:1,0,0:0,66,395	0/0:18,0:18:0.999994,6e-06,0:0,54,343	0/0:17,0:17:0.999988,1.2e-05,0:0,51,343	0/0:18,0:18:0.999994,6e-06,0:0,54,362	0/1:3,1:4:0.004947,0.995053,0:21,0,87	1/1:0,2:2:0,0.382891,0.617109:75,6,0	0/1:8,6:14:0,1,0:139,0,192	0/1:26,15:41:0,1,0:200,0,342	0/1:10,8:18:0,1,0:187,0,215	1/1:3,49:52:0,0,1:346,87,0	1/1:0,8:8:0,0.009601,0.990399:229,24,0
chr1	14595305	chr1_14595305_T_C	T	C	.	PASS	AF=0.291667;DP=287;NS=12;AN=24;MAF=0.291667;AC=7;AC_Het=1;AC_Hom=6;AC_Hemi=0;HWE=0.0114416	GT:AD:DP:GP:PL	1/1:0,25:25:0,0,1:374,75,0	0/0:9,0:9:0.998438,0.001562,0:0,27,237	./.:0,0:0:0.509755,0.408433,0.081812:0,0,0	1/1:0,10:10:0,0.004851,0.995149:223,30,0	0/0:6,0:6:0.987636,0.012364,0:0,18,170	0/0:9,0:9:0.998438,0.001562,0:0,27,234	1/1:0,4:4:0,0.237809,0.762191:123,12,0	0/0:3,0:3:0.908966,0.091034,0:0,9,107	0/0:14,0:14:0.999951,4.9e-05,0:0,42,299	0/0:55,0:55:1,0,0:0,166,432	0/0:24,0:24:1,0,0:0,72,372	0/1:50,45:95:0,1,0:339,0,359	0/0:10,0:10:0.999218,0.000782,0:0,30,242
chr1	14596284	chr1_14596284_C_A	C	A	.	PASS	AF=0.375;DP=184;NS=12;AN=24;MAF=0.375;AC=9;AC_Het=7;AC_Hom=2;AC_Hemi=0;HWE=0.592947	GT:AD:DP:GP:PL	1/1:0,2:2:0,0.460122,0.539878:70,6,0	0/1:4,1:5:0.013472,0.986528,0:18,0,121	./.:0,0:0:0.397222,0.466067,0.136711:0,0,0	0/1:5,2:7:5.6e-05,0.999944,0:42,0,129	0/1:6,3:9:1e-06,0.999999,0:60,0,120	0/0:7,0:7:0.990917,0.009083,0:0,21,210	0/1:4,1:5:0.013472,0.986528,0:18,0,109	0/0:6,1:7:0.514275,0.485725,0:0,1,141	0/1:9,4:13:0,1,0:65,0,214	0/1:39,5:44:0.135505,0.864495,0:7,0,334	0/1:11,2:13:0.002868,0.997132,0:25,0,204	0/0:59,1:60:1,0,0:0,143,368	0/0:8,0:8:0.995438,0.004562,0:0,24,192
chr1	14598697	chr1_14598697_C_T	C	T	.	PASS	AF=0.5;DP=137;NS=12;AN=24;MAF=0.5;AC=12;AC_Het=6;AC_Hom=6;AC_Hemi=0;HWE=1	GT:AD:DP:GP:PL	./.:0,0:0:0.262328,0.499703,0.237969:0,0,0	0/0:6,0:6:0.971098,0.028902,0:0,18,174	0/0:6,0:6:0.971098,0.028902,0:0,18,145	0/1:4,6:10:0,1,0:123,0,91	0/1:5,7:12:0,1,0:180,0,124	0/1:3,2:5:2e-06,0.999998,0:55,0,75	1/1:0,5:5:0,0.061577,0.938423:155,15,0	1/1:0,2:2:0,0.344244,0.655756:71,6,0	0/1:9,6:15:0,1,0:117,0,180	0/1:16,18:34:0,1,0:255,0,272	0/1:13,7:20:0,1,0:130,0,231	1/1:1,16:17:0,0.000467,0.999533:249,37,0	0/0:5,0:5:0.943819,0.056181,0:0,15,167
chr1	14598731	chr1_14598731_C_G	C	G	.	PASS	AF=0.291667;DP=96;NS=12;AN=24;MAF=0.291667;AC=7;AC_Het=5;AC_Hom=2;AC_Hemi=0;HWE=1	GT:AD:DP:GP:PL	./.:0,0:0:0.49503,0.417107,0.087862:0,0,0	0/1:1,2:3:4e-06,0.999828,0.000168:55,0,31	0/0:4,0:4:0.949974,0.050026,0:0,12,117	0/0:7,0:7:0.993461,0.006539,0:0,21,165	0/0:8,0:8:0.99672,0.00328,0:0,24,234	0/1:4,1:5:0.036519,0.963481,0:15,0,101	0/0:3,0:3:0.904715,0.095285,0:0,9,101	0/0:2,0:2:0.826007,0.173993,0:0,6,69	0/1:4,6:10:0,1,0:137,0,96	0/1:19,9:28:0,1,0:182,0,291	0/1:7,10:17:0,1,0:186,0,150	0/0:4,0:4:0.949974,0.050026,0:0,12,124	1/1:0,4:4:0,0.228808,0.771192:97,12,0
chr1	14599140	chr1_14599140_C_T	C	T	.	PASS	AF=0.363636;DP=134;NS=11;AN=22;MAF=0.363636;AC=8;AC_Het=4;AC_Hom=4;AC_Hemi=0;HWE=0.537668	GT:AD:DP:GP:PL	0/0:1,0:1:0.620822,0.379132,4.6e-05:0,3,37	0/0:3,0:3:0.86755,0.13245,0:0,9,101	0/0:8,0:8:0.995252,0.004748,0:0,24,155	1/1:0,4:4:0,0.169901,0.830099:114,12,0	1/1:0,9:9:0,0.006355,0.993645:233,27,0	0/1:2,3:5:0,0.999999,1e-06:86,0,56	./.:0,0:0:0.385452,0.470791,0.143756:0,0,0	./.:0,0:0:0.385452,0.470791,0.143756:0,0,0	0/1:3,5:8:0,1,0:144,0,68	0/1:19,9:28:0,1,0:151,0,305	0/1:4,6:10:0,1,0:149,0,105	0/0:47,0:47:1,0,0:0,141,238	0/0:10,0:10:0.998809,0.001191,0:0,30,266
chr1	14601092	chr1_14601092_C_G	C	G	.	PASS	AF=0.346154;DP=251;NS=13;AN=26;MAF=0.346154;AC=9;AC_Het=5;AC_Hom=4;AC_Hemi=0;HWE=0.578215	GT:AD:DP:GP:PL	0/0:16,0:16:0.999984,1.6e-05,0:0,48,311	0/0:5,0:5:0.967793,0.032207,0:0,15,150	1/1:0,17:17:0,2.9e-05,0.999971:345,51,0	1/1:0,8:8:0,0.014458,0.985542:222,24,0	0/1:6,3:9:0,1,0:75,0,162	0/1:3,4:7:0,1,0:114,0,68	0/1:2,4:6:0,1,0:118,0,64	0/0:6,0:6:0.983633,0.016367,0:0,18,180	0/0:15,0:15:0.999968,3.2e-05,0:0,45,299	0/0:31,0:31:1,0,0:0,93,388	0/0:16,0:16:0.999984,1.6e-05,0:0,48,329	0/1:46,59:105:0,1,0:371,0,345	0/1:5,5:10:0,1,0:134,0,132
chr1	14601143	chr1_14601143_A_T	A	T	.	PASS	AF=0.153846;DP=252;NS=13;AN=26;MAF=0.153846;AC=4;AC_Het=4;AC_Hom=0;AC_Hemi=0;HWE=1	GT:AD:DP:GP:PL	0/0:18,0:18:0.999999,1e-06,0:0,54,353	0/0:8,0:8:0.998564,0.001436,0:0,24,218	0/0:17,0:17:0.999997,3e-06,0:0,51,337	0/0:6,0:6:0.994282,0.005718,0:0,18,153	0/0:11,0:11:0.99982,0.00018,0:0,33,265	0/1:5,5:10:0,1,0:140,0,136	0/1:1,8:9:0,0.988314,0.011686:201,0,9	0/0:4,0:4:0.977511,0.022489,0:0,12,140	0/0:15,0:15:0.999989,1.1e-05,0:0,45,295	0/0:33,0:33:1,0,0:0,99,402	0/0:15,0:15:0.999989,1.1e-05,0:0,45,314	0/1:39,54:93:0,1,0:367,0,323	0/1:8,5:13:0,1,0:136,0,196
chr1	14601420	chr1_14601420_T_A	T	A	.	PASS	AF=0.291667;DP=124;NS=12;AN=24;MAF=0.291667;AC=7;AC_Het=7;AC_Hom=0;AC_Hemi=0;HWE=0.487414	GT:AD:DP:GP:PL	0/1:2,3:5:0,0.999999,1e-06:80,0,55	0/0:1,0:1:0.669274,0.330694,3.3e-05:0,3,37	0/0:9,0:9:0.998074,0.001926,0:0,27,232	./.:0,0:0:0.447954,0.442679,0.109367:0,0,0	0/1:0,1:1:0.000108,0.66922,0.330673:41,3,0	0/1:1,1:2:0.000404,0.998973,0.000623:34,0,26	0/1:3,2:5:5.1e-05,0.999949,0:43,0,79	0/1:0,2:2:0,0.502957,0.497043:68,6,0	0/1:10,1:11:0.171603,0.828397,0:7,0,188	0/0:20,1:21:0.998123,0.001877,0:0,27,302	0/1:9,1:10:0.140982,0.859018,0:8,0,180	0/0:42,0:42:1,0,0:0,126,349	0/0:14,1:15:0.912766,0.087234,0:0,10,260
chr1	14601746	chr1_14601746_A_C	A	C	.	PASS	AF=0.115385;DP=270;NS=13;AN=26;MAF=0.115385;AC=3;AC_Het=3;AC_Hom=0;AC_Hemi=0;HWE=1	GT:AD:DP:GP:PL	0/0:5,0:5:0.991824,0.008176,0:0,15,165	0/1:9,8:17:0,1,0:149,0,214	0/0:6,0:6:0.995895,0.004105,0:0,18,168	0/0:30,0:30:1,0,0:0,90,396	0/0:14,0:14:0.999984,1.6e-05,0:0,42,328	0/1:2,3:5:0,1,0:90,0,57	0/0:8,0:8:0.998971,0.001029,0:0,24,234	0/0:4,0:4:0.98378,0.01622,0:0,12,136	0/0:10,0:10:0.999742,0.000258,0:0,30,260	0/0:26,0:26:1,0,0:0,78,364	0/0:16,0:16:0.999996,4e-06,0:0,48,310	0/1:53,61:114:0,1,0:363,0,352	0/0:15,0:15:0.999992,8e-06,0:0,45,329
chr1	14607347	chr1_14607347_G_A	G	A	.	PASS	AF=0.230769;DP=254;NS=13;AN=26;MAF=0.230769;AC=6;AC_Het=4;AC_Hom=2;AC_Hemi=0;HWE=0.522981	GT:AD:DP:GP:PL	0/0:10,0:10:0.999451,0.000549,0:0,30,177	0/0:13,0:13:0.999931,6.9e-05,0:0,39,324	0/0:12,0:12:0.999863,0.000137,0:0,36,299	0/1:17,10:27:0,1,0:201,0,290	0/1:10,2:12:0.002067,0.997933,0:29,0,231	0/1:7,3:10:0,1,0:79,0,166	0/0:5,0:5:0.982718,0.017282,0:0,15,168	1/1:0,4:4:0,0.307581,0.692419:138,12,0	0/0:16,0:16:0.999991,9e-06,0:0,48,327	0/0:33,0:33:1,0,0:0,99,401	0/0:10,0:10:0.999451,0.000549,0:0,30,261	0/1:49,43:92:0,1,0:347,0,350	0/0:10,0:10:0.999451,0.000549,0:0,30,216
chr1	14607383	chr1_14607383_G_A	G	A	.	PASS	AF=0.153846;DP=273;NS=13;AN=26;MAF=0.153846;AC=4;AC_Het=2;AC_Hom=2;AC_Hemi=0;HWE=0.234783	GT:AD:DP:GP:PL	0/0:14,0:14:0.999977,2.3e-05,0:0,42,255	0/1:10,8:18:0,1,0:181,0,208	0/0:17,0:17:0.999997,3e-06,0:0,51,334	1/1:0,20:20:0,1e-05,0.99999:344,60,0	0/1:5,10:15:0,1,0:220,0,118	0/0:11,0:11:0.999816,0.000184,0:0,33,268	0/0:2,0:2:0.913685,0.086315,0:0,6,80	0/0:3,0:3:0.954896,0.045104,0:0,9,105	0/0:16,0:16:0.999994,6e-06,0:0,48,338	0/0:34,0:34:1,0,0:0,102,396	0/0:11,0:11:0.999816,0.000184,0:0,33,275	0/0:95,0:95:1,0,0:0,286,448	0/0:17,0:17:0.999997,3e-06,0:0,51,321
chr1	14608162	chr1_14608162_G_A	G	A	.	PASS	AF=0.318182;DP=234;NS=11;AN=22;MAF=0.318182;AC=7;AC_Het=5;AC_Hom=2;AC_Hemi=0;HWE=1	GT:AD:DP:GP:PL	0/0:1,0:1:0.63119,0.368767,4.3e-05:0,3,37	0/0:2,0:2:0.773923,0.226077,0:0,6,74	1/1:0,8:8:0,0.013195,0.986805:201,24,0	0/0:11,0:11:0.99943,0.00057,0:0,33,217	0/0:3,0:3:0.872556,0.127444,0:0,9,90	0/1:0,1:1:0.000342,0.630997,0.368661:35,3,0	./.:0,0:0:0.398432,0.465565,0.136002:0,0,0	./.:0,0:0:0.398432,0.465565,0.136002:0,0,0	0/1:9,8:17:0,1,0:118,0,189	0/1:41,23:64:0,1,0:254,0,360	0/1:10,11:21:0,1,0:178,0,207	0/1:49,52:101:0,1,0:359,0,340	0/0:5,0:5:0.964773,0.035227,0:0,15,134
chr1	14609246	chr1_14609246_C_T	C	T	.	PASS	AF=0.5;DP=262;NS=12;AN=24;MAF=0.5;AC=12;AC_Het=8;AC_Hom=4;AC_Hemi=0;HWE=0.562629	GT:AD:DP:GP:PL	./.:0,0:0:0.267253,0.499424,0.233323:0,0,0	0/1:3,2:5:0,1,0:61,0,88	0/0:9,0:9:0.996364,0.003636,0:0,27,222	0/0:17,0:17:0.999986,1.4e-05,0:0,51,339	0/1:2,4:6:0,0.999999,1e-06:120,0,55	0/1:1,2:3:2e-06,0.999528,0.00047:55,0,30	1/1:0,5:5:0,0.062694,0.937306:160,15,0	1/1:0,2:2:0,0.348582,0.651418:71,6,0	0/1:10,6:16:0,1,0:131,0,226	0/1:30,21:51:0,1,0:295,0,338	0/1:8,11:19:0,1,0:229,0,181	0/1:57,61:118:0,1,0:360,0,357	0/1:6,5:11:0,1,0:117,0,157
chr1	14609438	chr1_14609438_G_A	G	A	.	PASS	AF=0.153846;DP=273;NS=13;AN=26;MAF=0.153846;AC=4;AC_Het=4;AC_Hom=0;AC_Hemi=0;HWE=1	GT:AD:DP:GP:PL	0/0:5,0:5:0.987619,0.012381,0:0,15,125	0/0:8,0:8:0.998435,0.001565,0:0,24,210	0/0:17,0:17:0.999997,3e-06,0:0,51,349	0/1:10,3:13:0,1,0:70,0,222	0/1:5,2:7:1.2e-05,0.999988,0:53,0,130	0/1:3,1:4:0.004995,0.995005,0:27,0,97	0/0:1,0:1:0.832921,0.16707,8e-06:0,3,36	0/0:1,0:1:0.832919,0.16707,1.1e-05:0,3,35	0/0:21,0:21:1,0,0:0,63,369	0/0:56,0:56:1,0,0:0,169,429	0/0:36,0:36:1,0,0:0,108,401	0/1:68,27:95:0,1,0:256,0,352	0/0:9,0:9:0.999217,0.000783,0:0,27,215
chr1	14611593	chr1_14611593_G_A	G	A	.	PASS	AF=0.423077;DP=198;NS=13;AN=26;MAF=0.423077;AC=11;AC_Het=5;AC_Hom=6;AC_Hemi=0;HWE=0.573563	GT:AD:DP:GP:PL	0/1:13,17:30:0,1,0:283,0,229	0/1:8,8:16:0,1,0:199,0,192	0/0:14,0:14:0.999917,8.3e-05,0:0,42,315	1/1:0,14:14:0,0.000179,0.999821:324,42,0	0/1:8,1:9:0.028889,0.971111,0:14,0,204	0/1:1,4:5:0,0.996556,0.003444:125,0,20	1/1:0,2:2:0,0.422519,0.577481:74,6,0	0/1:3,2:5:2e-06,0.999998,0:57,0,97	0/0:13,0:13:0.999833,0.000167,0:0,39,300	0/0:34,0:34:1,0,0:0,102,412	0/0:17,0:17:0.99999,1e-05,0:0,51,338	1/1:0,30:30:0,0,1:205,90,0	0/0:9,0:9:0.997338,0.002662,0:0,27,261
chr1	14618112	chr1_14618112_G_A	G	A	.	PASS	AF=0.25;DP=189;NS=12;AN=24;MAF=0.25;AC=6;AC_Het=4;AC_Hom=2;AC_Hemi=0;HWE=1	GT:AD:DP:GP:PL	0/0:9,0:9:0.998399,0.001601,0:0,27,183	0/0:2,0:2:0.829656,0.170344,0:0,6,70	0/0:5,0:5:0.974978,0.025022,0:0,15,156	0/0:1,0:1:0.708881,0.291095,2.4e-05:0,3,37	1/1:0,5:5:0,0.13209,0.86791:162,15,0	0/1:0,1:1:0.000433,0.708587,0.29098:36,3,0	0/0:1,0:1:0.708889,0.291099,1.2e-05:0,3,40	./.:0,0:0:0.502534,0.412725,0.084741:0,0,0	0/1:4,12:16:0,1,0:204,0,90	0/1:12,13:25:0,1,0:195,0,233	0/1:5,11:16:0,1,0:218,0,102	0/0:104,0:104:1,0,0:0,313,425	0/0:4,0:4:0.951177,0.048823,0:0,12,115
chr1	14618873	chr1_14618873_C_T	C	T	.	PASS	AF=0.307692;DP=253;NS=13;AN=26;MAF=0.307692;AC=8;AC_Het=4;AC_Hom=4;AC_Hemi=0;HWE=0.507918	GT:AD:DP:GP:PL	1/1:0,33:33:0,0,1:412,99,0	0/0:7,0:7:0.992262,0.007738,0:0,21,214	1/1:1,17:18:0,0.103256,0.896744:317,15,0	0/1:1,3:4:0,0.999683,0.000317:90,0,29	0/1:8,2:10:4.1e-05,0.999959,0:44,0,193	0/0:3,0:3:0.889067,0.110933,0:0,9,97	0/0:3,0:3:0.889067,0.110933,0:0,9,112	0/1:0,2:2:1e-06,0.500439,0.49956:64,6,0	0/0:22,0:22:1,0,0:0,66,390	0/0:55,0:55:1,0,0:0,166,436	0/0:22,0:22:1,0,0:0,66,383	0/1:30,36:66:0,1,0:311,0,257	0/0:5,0:5:0.96975,0.03025,0:0,15,150
chr1	14621082	chr1_14621082_T_A	T	A	.	PASS	AF=0.230769;DP=257;NS=13;AN=26;MAF=0.230769;AC=6;AC_Het=6;AC_Hom=0;AC_Hemi=0;HWE=1	GT:AD:DP:GP:PL	0/0:17,0:17:0.999995,5e-06,0:0,51,327	0/1:3,2:5:0.000134,0.999866,0:40,0,80	0/0:19,0:19:0.999999,1e-06,0:0,57,272	0/1:10,2:12:0.001846,0.998154,0:29,0,194	0/0:12,0:12:0.999834,0.000166,0:0,36,300	0/1:1,1:2:0.04439,0.95496,0.00065:15,0,24	0/0:1,0:1:0.746019,0.253954,2.7e-05:0,3,35	0/0:2,0:2:0.854552,0.145448,0:0,6,75	0/1:15,3:18:0.009205,0.990795,0:22,0,273	0/1:33,6:39:0.001038,0.998962,0:32,0,299	0/0:20,2:22:0.655867,0.344133,0:0,1,322	0/0:99,1:100:1,0,0:0,263,430	0/1:2,1:3:0.08475,0.915249,0:12,0,61
chr1	14621094	chr1_14621094_C_T	C	T	.	PASS	AF=0.25;DP=268;NS=12;AN=24;MAF=0.25;AC=6;AC_Het=4;AC_Hom=2;AC_Hemi=0;HWE=1	GT:AD:DP:GP:PL	1/1:0,13:13:0,0.000709,0.999291:299,39,0	0/1:3,2:5:9.2e-05,0.999908,0:42,0,80	0/0:23,2:25:0.818286,0.181714,0:0,5,301	0/1:10,2:12:0.003122,0.996878,0:27,0,197	0/0:11,0:11:0.999664,0.000336,0:0,33,276	0/1:1,1:2:0.043976,0.955816,0.000208:15,0,29	./.:0,0:0:0.553671,0.380839,0.06549:0,0,0	0/0:3,0:3:0.920829,0.079171,0:0,9,110	0/0:18,2:20:0.919393,0.080607,0:0,9,246	0/0:36,3:39:0.99808,0.00192,0:0,26,307	0/0:22,1:23:0.999836,0.000164,0:0,36,363	0/0:111,0:111:1,0,0:0,334,455	0/1:3,1:4:0.154393,0.845607,0:9,0,96
chr1	14625177	chr1_14625177_C_G	C	G	.	PASS	AF=0.461538;DP=153;NS=13;AN=26;MAF=0.461538;AC=12;AC_Het=8;AC_Hom=4;AC_Hemi=0;HWE=0.601992	GT:AD:DP:GP:PL	0/1:5,7:12:0,1,0:177,0,122	0/0:8,0:8:0.993612,0.006388,0:0,24,243	0/1:10,2:12:0.000157,0.999843,0:36,0,222	0/1:6,4:10:0,1,0:93,0,153	0/0:3,0:3:0.829376,0.170624,0:0,9,101	0/1:0,1:1:8.4e-05,0.54852,0.451396:39,3,0	1/1:0,2:2:0,0.377946,0.622054:72,6,0	0/1:3,2:5:1e-06,0.999999,0:56,0,97	0/1:12,1:13:0.44077,0.55923,0:0,1,247	0/1:27,12:39:0,1,0:199,0,301	0/1:9,1:10:0.072603,0.927397,0:9,0,219	1/1:0,26:26:0,0,1:394,78,0	0/0:12,0:12:0.999598,0.000402,0:0,36,274
chr1	14626858	chr1_14626858_T_A	T	A	.	PASS	AF=0.375;DP=271;NS=12;AN=24;MAF=0.375;AC=9;AC_Het=7;AC_Hom=2;AC_Hemi=0;HWE=0.592947	GT:AD:DP:GP:PL	0/0:31,0:31:1,0,0:0,93,392	0/0:7,0:7:0.990036,0.009964,0:0,21,184	0/0:24,0:24:1,0,0:0,72,390	0/1:8,4:12:0,1,0:108,0,203	0/1:11,2:13:0.000101,0.999899,0:39,0,246	./.:0,0:0:0.369927,0.476578,0.153494:0,0,0	0/1:0,1:1:7.5e-05,0.608169,0.391756:41,3,0	0/1:1,1:2:0.000246,0.999497,0.000257:35,0,31	0/1:14,5:19:0,1,0:115,0,272	0/1:37,17:54:0,1,0:249,0,366	0/1:15,5:20:0,1,0:119,0,294	1/1:0,78:78:0,0,1:455,235,0	0/0:10,0:10:0.998744,0.001256,0:0,30,263
chr1	14628837	chr1_14628837_C_T	C	T	.	PASS	AF=0.115385;DP=271;NS=13;AN=26;MAF=0.115385;AC=3;AC_Het=1;AC_Hom=2;AC_Hemi=0;HWE=0.12	GT:AD:DP:GP:PL	1/1:0,21:21:0,7e-06,0.999993:357,63,0	0/0:7,0:7:0.997914,0.002086,0:0,21,193	0/0:23,0:23:1,0,0:0,69,391	0/0:12,0:12:0.999935,6.5e-05,0:0,36,281	0/0:10,0:10:0.999739,0.000261,0:0,30,267	0/0:3,0:3:0.967639,0.032361,0:0,9,96	0/0:4,0:4:0.983554,0.016446,0:0,12,132	0/0:5,0:5:0.991709,0.008291,0:0,15,154	0/0:18,0:18:0.999999,1e-06,0:0,54,323	0/0:46,0:46:1,0,0:0,138,420	0/0:18,0:18:0.999999,1e-06,0:0,54,329	0/1:53,46:99:0,1,0:348,0,347	0/0:5,0:5:0.991709,0.008291,0:0,15,166
chr1	14628955	chr1_14628955_T_A	T	A	.	PASS	AF=0.136364;DP=271;NS=11;AN=22;MAF=0.136364;AC=3;AC_Het=1;AC_Hom=2;AC_Hemi=0;HWE=0.142857	GT:AD:DP:GP:PL	./.:0,0:0:0.729557,0.249168,0.021275:0,0,0	0/1:1,6:7:0,0.999133,0.000867:175,0,20	0/0:18,0:18:0.999999,1e-06,0:0,54,369	0/0:13,0:13:0.999958,4.2e-05,0:0,39,304	0/0:12,0:12:0.999917,8.3e-05,0:0,36,306	0/0:1,0:1:0.85414,0.145857,2e-06:0,3,40	0/0:1,0:1:0.854138,0.145857,5e-06:0,3,37	./.:0,0:0:0.729557,0.249168,0.021275:0,0,0	0/0:23,0:23:1,0,0:0,69,392	0/0:49,0:49:1,0,0:0,148,430	0/0:22,0:22:1,0,0:0,66,395	0/0:118,0:118:1,0,0:0,355,471	1/1:0,7:7:0,0.083824,0.916176:206,21,0
chr1	14629585	chr1_14629585_C_A	C	A	.	PASS	AF=0.125;DP=234;NS=12;AN=24;MAF=0.125;AC=3;AC_Het=3;AC_Hom=0;AC_Hemi=0;HWE=1	GT:AD:DP:GP:PL	0/0:27,0:27:1,0,0:0,81,383	0/0:4,0:4:0.981074,0.018926,0:0,12,135	0/0:19,0:19:0.999999,1e-06,0:0,57,334	0/0:4,0:4:0.981074,0.018926,0:0,12,114	0/0:6,0:6:0.9952,0.0048,0:0,18,174	0/0:1,0:1:0.866295,0.133701,4e-06:0,3,37	0/0:1,0:1:0.866281,0.133698,2.1e-05:0,3,30	./.:0,0:0:0.750472,0.231652,0.017876:0,0,0	0/0:25,1:26:0.999985,1.5e-05,0:0,43,333	0/1:41,6:47:0.090941,0.909059,0:15,0,312	0/0:32,3:35:0.978577,0.021423,0:0,11,319	0/1:48,11:59:0,1,0:99,0,277	0/1:4,1:5:0.031724,0.968276,0:20,0,103
chr1	14629963	chr1_14629963_G_A	G	A	.	PASS	AF=0.25;DP=257;NS=12;AN=24;MAF=0.25;AC=6;AC_Het=2;AC_Hom=4;AC_Hemi=0;HWE=0.0898987	GT:AD:DP:GP:PL	0/0:24,0:24:1,0,0:0,72,317	1/1:0,4:4:0,0.259677,0.740323:144,12,0	1/1:0,17:17:0,4.3e-05,0.999957:355,51,0	0/1:7,4:11:0,1,0:112,0,156	0/1:6,3:9:0,1,0:77,0,139	0/0:2,0:2:0.848771,0.151229,0:0,6,55	0/0:2,0:2:0.848766,0.151228,6e-06:0,6,43	./.:0,0:0:0.543568,0.387405,0.069027:0,0,0	0/0:27,0:27:1,0,0:0,81,385	0/0:78,0:78:1,0,0:0,235,431	0/0:33,0:33:1,0,0:0,99,395	0/0:47,0:47:1,0,0:0,141,361	0/0:1,0:1:0.737259,0.262723,1.9e-05:0,3,37
chr1	14631035	chr1_14631035_C_T	C	T	.	PASS	AF=0.423077;DP=234;NS=13;AN=26;MAF=0.423077;AC=11;AC_Het=7;AC_Hom=4;AC_Hemi=0;HWE=1	GT:AD:DP:GP:PL	1/1:0,5:5:0,0.0777,0.9223:129,15,0	0/1:8,1:9:0.40586,0.59414,0:0,0,210	1/1:0,4:4:0,0.144197,0.855803:120,12,0	0/1:4,1:5:0.144293,0.855707,0:6,0,125	0/1:0,1:1:7.7e-05,0.574058,0.425864:40,3,0	0/1:3,1:4:0.003397,0.996603,0:23,0,91	0/1:3,1:4:0.005372,0.994628,0:21,0,80	0/0:1,0:1:0.57405,0.42585,0.0001:0,3,35	0/0:12,0:12:0.999638,0.000362,0:0,36,289	0/1:29,4:33:0.000973,0.999027,0:28,0,339	0/1:14,4:18:0,1,0:75,0,279	0/0:129,0:129:1,0,0:0,388,483	0/0:9,0:9:0.997111,0.002889,0:0,27,231
chr1	14631133	chr1_14631133_G_A	G	A	.	PASS	AF=0.192308;DP=256;NS=13;AN=26;MAF=0.192308;AC=5;AC_Het=3;AC_Hom=2;AC_Hemi=0;HWE=0.373913	GT:AD:DP:GP:PL	0/1:0,2:2:1e-06,0.657159,0.34284:67,6,0	0/0:3,0:3:0.938782,0.061218,0:0,9,115	0/0:10,0:10:0.999491,0.000509,0:0,30,181	1/1:0,6:6:0,0.10698,0.89302:175,18,0	0/1:7,3:10:0,1,0:75,0,174	0/0:5,0:5:0.983959,0.016041,0:0,15,137	0/0:8,0:8:0.997966,0.002034,0:0,24,222	0/0:3,0:3:0.938782,0.061218,0:0,9,109	0/0:15,0:15:0.999984,1.6e-05,0:0,45,330	0/0:40,0:40:1,0,0:0,120,411	0/0:15,0:15:0.999984,1.6e-05,0:0,45,316	0/1:73,58:131:0,1,0:345,0,368	0/0:8,0:8:0.997966,0.002034,0:0,24,214
chr1	14631138	chr1_14631138_C_T	C	T	.	PASS	AF=0.230769;DP=247;NS=13;AN=26;MAF=0.230769;AC=6;AC_Het=6;AC_Hom=0;AC_Hemi=0;HWE=1	GT:AD:DP:GP:PL	0/0:4,0:4:0.962376,0.037624,0:0,12,104	0/0:3,0:3:0.927479,0.072521,0:0,9,115	0/0:10,0:10:0.99939,0.00061,0:0,30,182	0/0:6,0:6:0.990321,0.009679,0:0,18,174	0/1:6,3:9:0,1,0:70,0,165	0/1:3,1:4:0.003209,0.996791,0:27,0,88	0/1:2,6:8:0,0.999999,1e-06:160,0,51	0/0:3,0:3:0.927479,0.072521,0:0,9,94	0/1:10,5:15:0,1,0:122,0,234	0/1:22,14:36:0,1,0:174,0,320	0/1:10,4:14:0,1,0:83,0,244	0/0:128,0:128:1,0,0:0,385,477	0/0:7,0:7:0.995137,0.004863,0:0,21,205
chr1	14631200	chr1_14631200_C_T	C	T	.	PASS	AF=0.307692;DP=262;NS=13;AN=26;MAF=0.307692;AC=8;AC_Het=6;AC_Hom=2;AC_Hemi=0;HWE=1	GT:AD:DP:GP:PL	0/0:2,0:2:0.81149,0.188387,0.000124:0,6,32	0/0:8,0:8:0.996386,0.003614,0:0,24,213	0/0:10,0:10:0.999094,0.000906,0:0,30,208	0/0:7,0:7:0.992798,0.007202,0:0,21,195	0/1:5,1:6:0.006843,0.993157,0:22,0,126	0/1:2,3:5:0,0.999997,3e-06:79,0,50	0/1:2,2:4:0,1,0:66,0,64	0/0:4,0:4:0.945147,0.054853,0:0,12,141	0/1:15,3:18:2e-05,0.99998,0:47,0,289	0/1:25,9:34:0,1,0:124,0,334	0/1:12,5:17:0,1,0:96,0,256	0/0:130,0:130:1,0,0:0,391,487	1/1:0,10:10:0,0.004189,0.995811:250,30,0
chr1	14631202	chr1_14631202_G_A	G	A	.	PASS	AF=0.269231;DP=262;NS=13;AN=26;MAF=0.269231;AC=7;AC_Het=3;AC_Hom=4;AC_Hemi=0;HWE=0.165217	GT:AD:DP:GP:PL	0/0:8,1:9:0.569074,0.430926,0:0,0,142	0/0:7,0:7:0.99404,0.00596,0:0,21,198	1/1:0,10:10:0,0.005064,0.994936:201,30,0	0/1:4,3:7:0,1,0:89,0,109	0/1:2,5:7:0,0.999998,2e-06:125,0,49	0/0:5,0:5:0.976579,0.023421,0:0,15,132	0/1:2,2:4:1e-06,0.999999,0:64,0,68	1/1:0,4:4:0,0.2457,0.7543:140,12,0	0/0:19,0:19:0.999999,1e-06,0:0,57,364	0/0:34,0:34:1,0,0:0,102,401	0/0:16,0:16:0.999988,1.2e-05,0:0,48,325	0/0:130,0:130:1,0,0:0,391,483	0/0:10,0:10:0.999251,0.000749,0:0,30,269
chr1	14631428	chr1_14631428_T_C	T	C	.	PASS	AF=0.384615;DP=196;NS=13;AN=26;MAF=0.384615;AC=10;AC_Het=2;AC_Hom=8;AC_Hemi=0;HWE=0.0196258	GT:AD:DP:GP:PL	0/0:1,0:1:0.606179,0.393312,0.000509:0,3,27	1/1:0,5:5:0,0.087858,0.912142:166,15,0	0/0:8,0:8:0.994957,0.005043,0:0,24,212	0/1:4,1:5:0.007733,0.992267,0:20,0,114	0/0:3,0:3:0.860432,0.139568,0:0,9,96	1/1:0,2:2:0,0.435216,0.564784:76,6,0	0/0:2,0:2:0.75505,0.24495,0:0,6,68	0/1:2,1:3:0.003872,0.996128,0:23,0,69	0/0:11,0:11:0.999367,0.000633,0:0,33,263	0/0:28,0:28:1,0,0:0,84,374	0/0:8,0:8:0.994957,0.005043,0:0,24,197	1/1:0,111:111:0,0,1:433,334,0	1/1:0,7:7:0,0.023514,0.976486:189,21,0
chr1	14632548	chr1_14632548_C_T	C	T	.	PASS	AF=0.125;DP=242;NS=12;AN=24;MAF=0.125;AC=3;AC_Het=3;AC_Hom=0;AC_Hemi=0;HWE=1	GT:AD:DP:GP:PL	0/1:3,1:4:0.144751,0.855249,0:13,0,59	0/0:3,0:3:0.964143,0.035857,0:0,9,109	0/0:18,0:18:0.999999,1e-06,0:0,54,361	0/0:6,0:6:0.995373,0.004627,0:0,18,184	./.:0,0:0:0.757767,0.225462,0.016771:0,0,0	0/0:2,0:2:0.930767,0.069233,0:0,6,71	0/1:1,5:6:0,0.999524,0.000476:153,0,22	0/1:0,1:1:0.004626,0.86647,0.128904:31,3,0	0/0:12,0:12:0.999927,7.3e-05,0:0,36,261	0/0:31,0:31:1,0,0:0,93,406	0/0:17,0:17:0.999998,2e-06,0:0,51,356	0/0:136,0:136:1,0,0:0,409,482	0/0:4,0:4:0.981744,0.018256,0:0,12,138
chr1	14632899	chr1_14632899_G_A	G	A	.	PASS	AF=0.192308;DP=266;NS=13;AN=26;MAF=0.192308;AC=5;AC_Het=5;AC_Hom=0;AC_Hemi=0;HWE=1	GT:AD:DP:GP:PL	0/0:1,0:1:0.798959,0.201036,5e-06:0,3,40	0/0:4,0:4:0.969507,0.030493,0:0,12,125	0/0:16,0:16:0.999992,8e-06,0:0,48,344	0/1:5,3:8:0,1,0:85,0,140	0/1:1,1:2:0.002506,0.997335,0.000159:29,0,29	0/1:2,1:3:0.006286,0.993714,0:25,0,66	0/1:2,2:4:1e-06,0.999999,0:63,0,70	0/1:1,3:4:0,0.99984,0.00016:102,0,29	0/0:16,0:16:0.999992,8e-06,0:0,48,341	0/0:35,0:35:1,0,0:0,105,417	0/0:15,0:15:0.999985,1.5e-05,0:0,45,329	0/0:150,1:151:1,0,0:0,429,486	0/0:7,0:7:0.996084,0.003916,0:0,21,213
chr1	14646605	chr1_14646605_A_G	A	G	.	PASS	AF=0.115385;DP=227;NS=13;AN=26;MAF=0.115385;AC=3;AC_Het=3;AC_Hom=0;AC_Hemi=0;HWE=1	GT:AD:DP:GP:PL	0/0:14,0:14:0.999981,1.9e-05,0:0,42,257	0/0:5,0:5:0.990533,0.009467,0:0,15,151	0/0:12,0:12:0.999925,7.5e-05,0:0,36,199	0/1:3,6:9:0,1,0:79,0,77	0/0:8,0:8:0.998807,0.001193,0:0,24,227	0/0:1,0:1:0.867351,0.132643,6e-06:0,3,35	0/0:2,0:2:0.928968,0.071032,0:0,6,59	0/1:1,2:3:3e-06,0.999875,0.000122:61,0,28	0/0:22,0:22:1,0,0:0,66,336	0/0:45,0:45:1,0,0:0,135,418	0/0:25,0:25:1,0,0:0,75,362	0/0:74,5:79:1,0,0:0,105,366	0/1:0,2:2:1e-05,0.765768,0.234222:60,6,0
chr1	14646753	chr1_14646753_G_T	G	T	.	PASS	AF=0.208333;DP=136;NS=12;AN=24;MAF=0.208333;AC=5;AC_Het=3;AC_Hom=2;AC_Hemi=0;HWE=0.403727	GT:AD:DP:GP:PL	0/0:7,0:7:0.995433,0.004567,0:0,21,178	0/1:1,1:2:0.063423,0.935885,0.000692:14,0,23	1/1:0,13:13:0,0.000831,0.999169:210,39,0	0/0:4,0:4:0.964594,0.035406,0:0,12,101	0/0:8,0:8:0.997711,0.002289,0:0,24,159	0/0:1,0:1:0.772997,0.22699,1.3e-05:0,3,37	./.:0,0:0:0.597537,0.350936,0.051527:0,0,0	0/0:1,0:1:0.773003,0.226992,5e-06:0,3,41	0/0:11,1:12:0.964497,0.035503,0:0,12,227	0/0:28,2:30:0.99998,2e-05,0:0,45,366	0/1:10,6:16:0,1,0:70,0,219	0/0:37,3:40:0.999897,0.000103,0:0,38,270	0/1:1,1:2:0.021039,0.978387,0.000574:19,0,24
chr1	14648328	chr1_14648328_C_T	C	T	.	PASS	AF=0.423077;DP=194;NS=13;AN=26;MAF=0.423077;AC=11;AC_Het=7;AC_Hom=4;AC_Hemi=0;HWE=1	GT:AD:DP:GP:PL	1/1:1,21:22:0,0.002725,0.997275:324,29,0	0/0:1,0:1:0.532947,0.467021,3.3e-05:0,3,41	0/0:16,0:16:0.999973,2.7e-05,0:0,48,319	0/1:8,3:11:0,1,0:65,0,200	0/1:7,5:12:0,1,0:130,0,175	1/1:0,5:5:0,0.066571,0.933429:162,15,0	0/1:0,1:1:0.000192,0.532857,0.46695:35,3,0	0/0:3,0:3:0.820297,0.179703,0:0,9,98	0/1:9,9:18:0,1,0:178,0,194	0/1:20,14:34:0,1,0:214,0,300	0/1:11,12:23:0,1,0:191,0,161	0/1:29,15:44:0,1,0:141,0,320	0/0:4,0:4:0.901279,0.098721,0:0,12,119
chr1	14650411	chr1_14650411_C_A	C	A	.	PASS	AF=0.5;DP=164;NS=13;AN=26;MAF=0.5;AC=13;AC_Het=3;AC_Hom=10;AC_Hemi=0;HWE=0.0892525	GT:AD:DP:GP:PL	1/1:0,2:2:0,0.353966,0.646034:67,6,0	0/0:8,0:8:0.992922,0.007078,0:0,24,205	1/1:0,6:6:0,0.033109,0.966891:166,18,0	1/1:0,7:7:0,0.016833,0.983167:194,21,0	0/1:2,2:4:7e-06,0.999991,2e-06:49,0,54	0/1:1,2:3:1e-06,0.99808,0.001919:58,0,24	0/1:1,1:2:0.000436,0.997744,0.00182:31,0,24	1/1:0,3:3:0,0.21504,0.78496:98,9,0	0/0:15,0:15:0.999944,5.6e-05,0:0,45,288	0/0:30,0:30:1,0,0:0,90,335	0/0:15,0:15:0.999944,5.6e-05,0:0,45,256	1/1:1,29:30:0,1e-06,0.999999:334,66,0	0/0:7,0:7:0.985943,0.014057,0:0,21,216
chr1	14650441	chr1_14650441_A_T	A	T	.	PASS	AF=0.272727;DP=118;NS=11;AN=22;MAF=0.272727;AC=6;AC_Het=4;AC_Hom=2;AC_Hemi=0;HWE=1	GT:AD:DP:GP:PL	0/0:27,0:27:1,0,0:0,81,371	./.:0,0:0:0.506579,0.410329,0.083092:0,0,0	0/0:1,0:1:0.711729,0.288248,2.3e-05:0,3,37	0/1:3,1:4:0.006205,0.993795,0:23,0,79	1/1:0,3:3:0,0.381673,0.618327:113,9,0	0/0:3,0:3:0.908061,0.091939,0:0,9,98	./.:0,0:0:0.506579,0.410329,0.083092:0,0,0	0/0:2,0:2:0.831603,0.168397,0:0,6,62	0/1:4,9:13:0,1,0:195,0,93	0/1:23,15:38:0,1,0:201,0,308	0/1:7,12:19:0,1,0:208,0,156	0/0:6,0:6:0.987503,0.012497,0:0,18,155	0/0:2,0:2:0.831603,0.168397,0:0,6,62
chr1	14650894	chr1_14650894_A_G	A	G	.	PASS	AF=0.5;DP=241;NS=13;AN=26;MAF=0.5;AC=13;AC_Het=7;AC_Hom=6;AC_Hemi=0;HWE=1	GT:AD:DP:GP:PL	0/0:20,0:20:0.999998,2e-06,0:0,60,360	0/0:11,0:11:0.999038,0.000962,0:0,33,275	0/0:18,0:18:0.999992,8e-06,0:0,54,348	0/1:8,14:22:0,1,0:269,0,189	0/1:8,5:13:0,1,0:120,0,204	1/1:0,6:6:0,0.030706,0.969294:170,18,0	0/1:4,3:7:0,1,0:77,0,121	0/1:1,2:3:0,0.999503,0.000496:66,0,30	0/1:7,6:13:0,1,0:160,0,185	0/1:13,14:27:0,1,0:253,0,243	0/1:7,7:14:0,1,0:165,0,166	1/1:0,81:81:0,0,1:420,244,0	1/1:0,5:5:0,0.059582,0.940418:162,15,0
chr1	14666247	chr1_14666247_T_A	T	A	.	PASS	AF=0.458333;DP=159;NS=12;AN=24;MAF=0.458333;AC=11;AC_Het=3;AC_Hom=8;AC_Hemi=0;HWE=0.103129	GT:AD:DP:GP:PL	1/1:0,6:6:0,0.035523,0.964477:160,18,0	1/1:0,3:3:0,0.227594,0.772406:79,9,0	1/1:0,4:4:0,0.128409,0.871591:127,12,0	0/1:3,4:7:0,1,0:104,0,69	1/1:0,5:5:0,0.068609,0.931391:163,15,0	0/1:1,3:4:0,0.996612,0.003388:83,0,21	0/0:1,0:1:0.540583,0.45864,0.000776:0,3,27	./.:0,0:0:0.292682,0.496638,0.21068:0,0,0	0/0:20,0:20:0.999998,2e-06,0:0,60,326	0/0:39,0:39:1,0,0:0,117,387	0/0:22,0:22:1,0,0:0,66,343	0/1:33,5:38:0.000553,0.999447,0:30,0,298	0/0:7,0:7:0.986918,0.013082,0:0,21,168
chr1	14673745	chr1_14673745_A_T	A	T	.	PASS	AF=0.409091;DP=274;NS=11;AN=22;MAF=0.409091;AC=9;AC_Het=7;AC_Hom=2;AC_Hemi=0;HWE=0.55418	GT:AD:DP:GP:PL	0/0:12,0:12:0.999644,0.000356,0:0,36,259	1/1:0,4:4:0,0.146381,0.853619:125,12,0	0/1:6,15:21:0,1,0:293,0,120	0/1:7,5:12:0,1,0:133,0,176	0/1:3,5:8:0,1,0:153,0,85	./.:0,0:0:0.334546,0.487707,0.177747:0,0,0	0/0:3,0:3:0.845865,0.154135,0:0,9,106	./.:0,0:0:0.334546,0.487707,0.177747:0,0,0	0/1:9,10:19:0,1,0:223,0,211	0/1:41,20:61:0,1,0:272,0,352	0/1:16,8:24:0,1,0:171,0,288	0/1:75,32:107:0,1,0:272,0,337	0/0:2,0:2:0.732897,0.267103,0:0,6,63
chr1	14674136	chr1_14674136_C_T	C	T	.	PASS	AF=0.307692;DP=265;NS=13;AN=26;MAF=0.307692;AC=8;AC_Het=4;AC_Hom=4;AC_Hemi=0;HWE=0.507918	GT:AD:DP:GP:PL	1/1:1,15:16:0,0.247447,0.752553:293,11,0	1/1:0,7:7:0,0.032453,0.967547:204,21,0	0/0:14,0:14:0.999943,5.7e-05,0:0,42,325	0/0:21,0:21:1,0,0:0,63,376	0/1:7,6:13:0,1,0:159,0,180	0/0:5,0:5:0.971712,0.028288,0:0,15,156	0/0:7,0:7:0.992775,0.007225,0:0,21,218	0/0:1,0:1:0.68221,0.317778,1.2e-05:0,3,41	0/1:8,5:13:0,1,0:132,0,210	0/1:18,18:36:0,1,0:302,0,299	0/1:8,12:20:0,1,0:258,0,190	0/0:109,0:109:1,0,0:0,328,443	0/0:2,0:2:0.811095,0.188905,0:0,6,70
chr1	14677315	chr1_14677315_A_G	A	G	.	PASS	AF=0.375;DP=207;NS=12;AN=24;MAF=0.375;AC=9;AC_Het=5;AC_Hom=4;AC_Hemi=0;HWE=1	GT:AD:DP:GP:PL	0/0:1,0:1:0.610876,0.38457,0.004554:0,3,17	./.:0,0:0:0.376589,0.474159,0.149252:0,0,0	1/1:0,5:5:0,0.090309,0.909691:140,15,0	0/1:8,2:10:6.3e-05,0.999937,0:41,0,208	0/1:0,1:1:0.000123,0.613591,0.386286:39,3,0	0/0:2,0:2:0.760591,0.239409,0:0,6,75	0/1:3,2:5:2e-06,0.999998,0:56,0,76	1/1:0,3:3:0,0.284233,0.715767:104,9,0	0/1:8,1:9:0.44597,0.55403,0:0,0,181	0/0:23,1:24:0.999962,3.8e-05,0:0,45,317	0/0:12,0:12:0.999693,0.000307,0:0,36,283	0/1:63,65:128:0,1,0:345,0,360	0/0:4,0:4:0.92705,0.07295,0:0,12,132
chr1	14678938	chr1_14678938_G_A	G	A	.	PASS	AF=0.115385;DP=180;NS=13;AN=26;MAF=0.115385;AC=3;AC_Het=3;AC_Hom=0;AC_Hemi=0;HWE=1	GT:AD:DP:GP:PL	0/0:1,0:1:0.860945,0.139043,1.1e-05:0,3,33	0/1:0,3:3:2e-06,0.607523,0.392475:70,9,0	0/0:16,0:16:0.999995,5e-06,0:0,48,306	0/0:11,0:11:0.999842,0.000158,0:0,33,268	0/1:3,1:4:0.019328,0.980672,0:22,0,91	0/0:4,0:4:0.980212,0.019788,0:0,12,121	0/0:3,0:3:0.961192,0.038808,0:0,9,98	0/0:3,0:3:0.961192,0.038808,0:0,9,85	0/0:10,0:10:0.999685,0.000315,0:0,30,249	0/1:21,6:27:6e-06,0.999994,0:57,0,326	0/0:13,1:14:0.997394,0.002606,0:0,21,295	0/0:75,2:77:1,0,0:0,178,397	0/0:7,0:7:0.997483,0.002517,0:0,21,210
chr1	14683355	chr1_14683355_T_A	T	A	.	PASS	AF=0.115385;DP=270;NS=13;AN=26;MAF=0.115385;AC=3;AC_Het=3;AC_Hom=0;AC_Hemi=0;HWE=1	GT:AD:DP:GP:PL	0/1:17,5:22:0,1,0:75,0,270	0/0:1,0:1:0.870215,0.129779,6e-06:0,3,35	0/0:22,0:22:1,0,0:0,66,369	0/0:5,0:5:0.990766,0.009234,0:0,15,154	0/1:8,2:10:0.008242,0.991758,0:26,0,210	0/1:0,1:1:0.044297,0.83167,0.124033:21,3,0	0/0:3,0:3:0.964057,0.035943,0:0,9,106	0/0:3,0:3:0.964057,0.035943,0:0,9,105	0/0:13,1:14:0.977483,0.022517,0:0,11,249	0/0:50,1:51:1,0,0:0,136,401	0/0:19,0:19:0.999999,1e-06,0:0,57,334	0/0:115,2:117:1,0,0:0,280,416	0/0:2,0:2:0.930608,0.069392,0:0,6,63
chr1	14683361	chr1_14683361_A_G	A	G	.	PASS	AF=0.384615;DP=270;NS=13;AN=26;MAF=0.384615;AC=10;AC_Het=6;AC_Hom=4;AC_Hemi=0;HWE=1	GT:AD:DP:GP:PL	0/0:23,0:23:1,0,0:0,69,355	0/0:1,0:1:0.613568,0.386355,7.7e-05:0,3,35	0/0:22,0:22:1,0,0:0,66,380	0/1:2,3:5:0,0.999995,5e-06:89,0,48	0/1:8,3:11:0,1,0:66,0,190	0/0:1,0:1:0.61354,0.386338,0.000122:0,3,33	1/1:0,3:3:0,0.284185,0.715815:105,9,0	0/1:1,1:2:0.000378,0.999472,0.00015:33,0,33	0/1:8,7:15:0,1,0:174,0,184	0/1:22,32:54:0,1,0:345,0,265	0/1:9,8:17:0,1,0:198,0,213	0/0:84,1:85:1,0,0:0,219,405	1/1:0,2:2:0,0.442594,0.557406:69,6,0
```
