## Supplementary data 1-3 for "The Avocado Genome Informs Deep Angiosperm Phylogeny, Highlights Introgressive Hybridization, and Reveals Pathogen-Influenced Gene Space Adaptation": OG0009455_seq.pep.mus.aln_vf.fasta-gb

```
>PeaH_maker-Ctg0259-augustus-gene-3.3-mRNA-1
DVDRLFDCFK --------CG STPPSPIVFY GSPHGVPRKR PS-HFL-RLL REIHVDLTEQ
NDLNLREEVW ATFPKQDEAV RFAKTHANVH VFSYQDHLNG QRRFLVSTYE EFWRRYKIMD
PKFRHHYEVI QEGFPCHLYF DLEFNKKVNP GKDGAEMVEI LISVIFESLH DKYSIHGTYD
WIIELDSSTE EKFSRHMTIR IPETAFKDNS HAGAFIQELC TRISNARGSD PRLDKLYVSK
DSSCP-EFPC QLFLDTAVYS RNRCFRLALS SKAGKSSVLL PTGRFKCKFM ESLICRMDVD
CKRFLICKMD LDCKKILCFD SQGKSPFPAL DIFVESIASI GNVSG-RIRT WYWFSEYGLM
VYSMSRNRYC ERIGREHKSN HVMYIVDFKR AGYYQKCYDP DCKGYRSPLR PIPRDTIPWW
LEAIRIADDI EERAASQ
>Vivi_PAC_17835837
DVDRLFQCFK --------CG VSPPSPVIFY GSPHGVPPKR PS-SLL-RLL REIRVELSEQ
NKSDLREEVW ATFPRQDESI KFAQGHADVH IFSYQDHLNG QRRFLVSTYK EFWQRYKNMD
SKFRHHYEVI QEGFPCHLYF DLEFNKKDNA EKDGDEMVDL LISVVSEALL EKYSIQVNEK
WIVELDSSTG EKFSRHLIIR IPKIAFKDNS HAGVFVAEIC SQISSAGEGD GNFKKLFISK
GSTSA-EFPC QLFVDTAVYS RNRCFRLALS SKAGKNSVLL PTGRFKCKFM ASLICNIDVD
CEKFLVCKMD LNCVKTLHFD MEGNSPFPAL DIFVESIASI GNVSG-KIRS WYWFSEYRLM
VYSMSRNRYC ERIGRQHKSN HVIYVVDLRR AIFYQKCHDP DCRGYRSPSR PIPMDVIPWW
LEAIRFADNV EERTASQ
>Sobi_Sobic.002G297500.1.v2.1
DVDRLFACFK --------CG VSPPSPVVFY GTPQGVQVKQ PQ-SFL-KLL HVIRIDLKKQ
TDFIPRDVVW ATFPRQDGAI RFSKAHTHTN VFSYQDHRSG TRRFLVSTYE EFWKRYNDMD
SNIRHHYEVI QEGSPCHIYF DLEFDTRLNK KRDTDEMVDI LIAVVFSALR DKYSIEGHEE
WITELDSSTE EKFSRHLIIR IPKIAFKDNS HVGAFVCEVC SQIAAQRAAN PDLDKLYITK
ESSS--GPID QLFMDTAVYS RNRCFRLVFS SKSGKKSFLV PTKRFKCQFM ESLICRLDDN
CEKLLICKLD LECKKTLHFD SEGKSPFPAL DGFIESIASF GNVSG-KIRS WFWFSQESLI
IYNILRSRYC ENIGREHKSN HVFYIVDFQR AAYYQKCHDP DCQGYRSPLR PVPWDVVPWW
EEVVKFADSI EESAMQQ
>Brdi_Bradi1g28353.1.v2.1
DVDRLFACFK --------CG ISPPSPIVFY GSPQGVPVKK PR-SLL-RLL REIRIDLNKQ
TDLISRDVVW ATFPRQEEAI RFSKEHAHTN VFSYQDHLSG QRRFLVSTYN EFWRRYNNMD
PQIRHHYEVI LEGSPCHIYF DLEFNAKLNK KRDADEMVDI LVAATFSALH DKYSIEGQEE
WIIELDSSNE EKFSRHLIIR IPKTAFKDNS HVGAFISEIC SRIAAQRAAN PNLDKLYIRK
DSSCA-ESVD QLFMDTAVYS RNRCFRLAFS SKSGKKSFLV ATGRFKCQFM ESLICRLDDD
CDKLLICKLD LDCKKALHFD SEGRSPFPAL DGFIESIASF GNVSG-KIRS WYWFSEYGLM
IYSMSKSRYC EHIGREHKSN HVMYIVDFQR AAYYQKCYDP DCRDYRSPLR AVPLDVIPWW
EEAVIYADSV EERFMVQ
>Zema_GRMZM5G809078_T01
DVDRLFACFK --------CG VSPPSPFVFY GSPRGVQVKR PQ-SFL-RLL HVIRIDLKKQ
TDFNPRDVVW ATFPRQDEAI RFSKAYAHTN VFCYQEHMSG TRRFLVSTYD EFWKRYNDMD
SKIRHHYEVI QE-------- ---------- ---------- ---------- ----------
---------- --FSRHLIIR IPKIAFKDNS HVGAFVCEVC SQIAAQRTTN HDLDKLYITK
EISS--GPVD RLFMDTAVYS RNRCFRLVFS SKSGKKSFLV PTKRFKCQFM ESLICRLDDN
CEKLLICKLD LECKKTLHFD SEGKSPFPPL DGFIESIASF GNVSG-KIRS WFWFSQESLI
IYNMLRSRYC ENIGREHKGN HVFYIVDFQR AAYYQKCHDP DCRGYRSPLR PVPWDVIPWW
EQVVEFADSI EERAMEQ
>Muac_GSMUA_Achr5G13790_001
FI--LCWCFK YKNLSYNCCH LSFQSPIVFY GSPHGAPIKR PS-RLL-RLL HEIRIDLKED
NDLIVREELW TTFPRQEEAI RFLKAHAQAK LFSYQDHLSG QRRFLVSTYS EFWRRYRCMD
PKLRHHYEVI KEGLPCHLYF DLEFDKTVNA DKNVDDMVDI LMSVTFDILF DKYAIEANDG
WIIELDSSTT KKFSRHVIIR IPKVAFKDNS HVGAFVSEVC SRITSQRGSD PQLDKLYVRK
DSSSS-DF-- QLFLDSAVYS RNRCFRLVFS SKAGKNSFLL PTRRFKCKFM ESLICRMDSD
CNKLLKCQID IDCKKTLYFD FEGKSPFPAL DAFVEFIASS GNVLGSKIRS WYWFSAHGLI
IYSMLRNRYC ERIGREHKSN HVMYIADLHR AIYYQKCYDP DCKGYRSPLR PLPHDVIPWW
QEAMTYADRI EEKLASQ
>Orsa_13107.m02851
DVDRLFACFK --------CG VSPPSPVVFY GSPQGVPVKK PL-SLL-RLL REIRIDLKKQ
TDLVPSAGVW ATFPRQEEAI RFCKAHAYTN VFSYQDHLSG QRRFLVSTYD EFWKRYNNMD
PQIRHHYEVI QDGSPCHIYF DLEFDPRLNK MRDADEMVDI LVAATFSALH DKYSIEGQEE
WIIELDSSTE EKFSRHLIIR IPKTAFKDNS HVGAFISEIC SRIASQRAAN PNFDKLYITK
DSSCT-GHAD HLFMDIAVYS RNRCFRLAFS SKSGKKSFLV ATERFKHKFM ESLICRLDDD
CHKLLTCKLD LDCKKTLHFD SEGISPFPAL DVFIESIASF GNVSG-KIRC WYWFSHYGLM
IYSMSRSRYC EHIGREHKSN HVMYIVEFQR AAYYQKCYDP DCQGYRSPLR PVPWDVIPWW
EEAVKFADSI EERIMVQ
>Thca_Tc03_g019810
DVDRLFECFK --------CG ISPPSPVIFY GSPHGIPPKR PL-SLL-RLL HEIRIELSEQ
EKFNLRTEVW ATFPRQDEAV KFAKGHANAL VFSYQDHYSG QRRYLASTYE EFWKRYKIMD
SKLRHHYEVI QEGFPCHLYF DLEFNKRDNV GRDGDEMVDL LISVILEALL EKYSINGNQD
WVVELDSSTE EKFSRHLIMR IPKTAFKDNS HVGAFVAEIC SRIASARERD KRFETLYVKN
ASTSA-ESPG QLFVDTAVYS RNRCFRLALS SKAGKASFLL PTGRFKCKFM ASLICNMDVD
CEKFLVCKME LDCVKTLHFE TEGKSPFPSL DEFIESIAST GNASG-KIRS WYWFSEYGLI
VYSMSRNRYC ERIGREHKSN HVMYVVDMRR AAYYQKCYDP DCKGYRSPLR PIPTDCIPWW
LEAVKVADNI DERTASQ
>Aqco_AcoGoldSmith_v1.002323m
DVDRLFECFK --------CG VTPPSPVVFY GSPHGVPAKR PT-RLL-QLL REIRHDLSED
KNVSSRRDIW VTFPKQDQAI NFAKEDRHAR LFSYQDHVSG QRRFLVTSYK EFWRRYKNME
SRFRHHYEVI QQGLPCHLYF DLEFNRGVNV DKNGDEMVDI LISVIFDALL DKYSMHGEED
WVVELDSSTE EKFSRHLIIR IPKVAFKDNS HAGAFVAEIC SRICSARDSD CRLQKLFISK
DSSSN-EFPH QLFVDTAVYS RNRCFRLALS SKAGKKSYLL PTKRFKCKFM DSLICKMDDD
CHKLLICRMD LDCVKTLCFD SEGKSPFPVL DTFVESVASI GNISG-KIRT WYWFSEYGLM
VYNMSRSRYC ERIGREHKSN NVMYIVDFKR AVYYQKCYDP DCKGYRSPFR PIPTIVIPWW
LEAIKVADDI EEQTASQ
>Soly_Solyc12g044340
---------- ---------- ---------- ---------- ---------- ----------
---------- ---------M KYAKEKNDAR VFSYQDHVNG QRRFLVSTYK EFWRRYKTMN
PKFRHHYEVI QEGLPCHLYF DLEFNKRENP DKNEDEMVDL LIQVIFDAVK EKYSLEGNDD
WVVELDSSNA EKFSRHLIIR FPKAAFKDNS HAGAFVTEIC SRIISISEHD ERLRKLFISK
DSSST-NIPF QLFVDKAVYS RNRCFRLALS SKAGKSSVLL PSGRFKCKFM ASLICNMDAD
FEKLLICKMD LDCMKALQFD TEGKSPFPYL DVFVESVASI GNIPG-KIRS WYWFSEYALM
VYSMSRNRFC ERIGRQHKSN HVMYVVDLQR GAYYQKCYDP DCRGYRSPLR PVPDNVIPWW
LEAVRVADSI EEETAYQ
>Potr_POPTR_0017s01050
DVDRLFECFK --------CG ISPPSPVVFY GSPHGVPPKR PI-GLL-RLL REIRIDLAEQ
QKSQLSKEVW ATFPRQNEAM NFAKEHADVR IFSYQDHHNG QRRFLVSTYR EFWRRYKNMD
AKFRHHYEVI QEGLPCHLYF DLEFSRRDNA ERNGDEMVDL LISVTLEALF EKYSIQGNQD
WIVELDSSTA EKFSRHLIIR IPKTAFKDNT HAGAFVSEIC SRILSTRGRD EGFENMFIRK
DSSSA-EPPS QLFIDAAVYS RNRCFRLALS SKAGKNSVLL PTERFKCKFM SSLICSMDVD
CNKLLVCKMD MECMKTLQFD TEGNSPFPAL DKFIESIASI GNISG-KIRS WYWFSEYGLM
VYSMSRNRYC ERIGREHKSN HVMYVVDLRR ADYYQKCHDP DCQGYRSPLR PIPWNVISWW
LEAIKVADDI EEETASQ
>Coca_GSCOCT00020080001
DVDRLFQCFK --------CG VSPPSPIVFY GSPHGVPPKR PA-RLL-RLL HEIRVDLSEK
NKL--REDIW ATFPRQDEAI KYATEHRKSH VFCYQDHANG QRRYLVSTYQ EFWKRYKQMN
PKFRHHYEVI QEGLPCHLYF DLEFSKRENV QKDGDEMVDL LLSIVFDALH ENYSIDTSHD
CIVELDSSTE EKFSRHLIVR LPKTAFKDNS HAGAFVAEVC SHIHKSRETE ERFKNLFVSK
DSSET-NCQC QLFVDNAVYS RNRCFRLPLS SKAGKSSVLL PSGRFKCKFM ASLICSMDDD
CEKLLICKMD TDCVKSLCFD SEGKSPFPSL DVFIEDVASI GNISG-KIRS WYWFSEYGLM
IYSMSRNRYC ERIGRQHKSN HVMYVVDIRR GNYYQKCHDP DCRGYRSPLR PVPNGVIPWW
TEAIRLADQV EERTASQ
>Sppo_Spipo17G0009200
DIFLL----- --------C- ---PSPVVFY GSPHGAPAKK PA-RLL-RLL REIHVDLKEQ
EDFSLREEVW ATFPRQEEAV RFAKTHERVH LFSYQDHLNG QRRFLVCTYE EFWRRYEKMD
SKVRHHYEVI QEGLPCHMYF DLEFNKRDNP GRNADEMVDI LVSVIFSVLF DKYTIEGKQD
WIMELDSSTD EKFSRHLIIR IPQTAFKDNG HIGAFVSEVC SRICSASDKD PQLEKLFIRQ
NTCSN-ELSS HIFVDTGVYS RNRCFRLVSS SKAGKNSVLL PTRRFRSK-- ----------
---------- ---------- ----EP---- ---------- ------RI-- ----------
------PKEC SLL------- ---------- ---FSAC--- ---------- ----------
---------- -------
>Amtr_evm_27.model.AmTr_v1.0_scaffold00001.312
DIPKQ----K --------LG LDLPSPGIFY GSAHGAPAKR QH-QVL-RLL RDICEDLKEH
SDL--RKEIW ATFPRQDQAM RFAESHGQVP IFSFQDHFSG QRRFLVSTYE EFWRRYKNMA
SKFRHHYEVI KEGMPCHLYF DLEFNTLLNA ERNGDEMVDL LISVIFDAIS EKYSIQGKLE
WILELDSSTT EKFSRHLIIH IPNVAFKDNL HVGAFVTELC SRISSTRDGD SRLSLLYVMK
DENI--ESPQ QLFIDTAVYS RNRCFRLVLS SKAGKKSVLL PTGRFKCKFL ESLICRMDLD
CRTML-CD-- ---------D SQAASPFAKL DAFIESVACV GNVPG-RIRS WYWFSEHGLM
IYNIIGNRFC ERIGREHKSN HVMYVVDFRK AGYYQKCYDP DCRGFRSPLR PIPWGFIPWW
KEVLRTAIDI EVK*---
>Caca_C.cajan_15955
DVDRLFACFK --------CG LTPPSPIVFY GSPHGVPPKR PT-RILWRLL REICPDLSQQ
KKLNIRREVW MTFPRQDEAM KFAKGQEDVH VFSYQDHCNG QRRFLVCTYK EFWRRYKNMD
PKFRHHYEVI QEGLPCHLYF DLEFNKKVNI GKNGEEMVDL LISVVLEALR EKYAIHGDHN
WVVELDSSTE DKFSRHIIVR IPKVAFKDNS HAGAFVSEIC SRILNARGED KSFEKLLVMK
DSSSN-ESAG QLFVDTAVYS RNRCFRLLLS SKAGKSSVLL PTKRFKCKFM ASLICNMDVD
CKTFLVCKTD LDCVKTLHFD TEGKSPFPFL DKFILSVASV GNIPG-KIQS WYFFSEFGLM
VYSMTKNRYC ERIGRQHKSN NVIYVVDLRM AVYYQKCHDP ECRGYRSPMR QIPVHVFSWW
LEAIRVVEDM EEKTASQ
>Seit_Millet_GLEAN_10011794
---------- ---------- ----SPIVFY GSPQGVPVKK PL-SLL-RLL REIRIDLKKQ
TDSIPRDVVW ATFPRQEEAI RFSKAHTHTN VFSYQDHRTG TRRFLVSTYD EFWRRYNDMD
SKIRHHYEVI QEEVT----- ---------- ------IVPV L-SFLCTSLT SFPSM-----
WY-------S EKFSRHLIIR IPNTAFKDNS HVGAFVSEVC SQIAAQRAAN PNLDKLYITK
ESSST-GPVD QLFMDTAVYS RNRCFRLAFS SKSGKNSFLV PSRRFKCKFM ESLICRLDDN
CDKLLICKLD LECKKTLHFD SEGKSPFPAL DGFIESIASF GNVSG-KIRS WYWFSQYGLM
IYSMLRSRYC ENIGREHKSN HVMYIVDFQR AAYYQKCYDP DCQGYRSPLR PVPWDVMPWW
EEAVKFADSI EERIMEQ
>Utgb_Scf00487.g18474
DVDRLFQCFK --------CG ASPPSPGVFY GSPNGVPPKR PA-RLL-RLL REIRVDLAQQ
HDL------- ---------- ---------- ---------- ---------- ----RYKEMD
SKFRRHYEVI QEALPCHLYF DLEFNKAANA GRDGDEMVDL LIDIMFDVLY EKYDIHRDED
YLIELDSSTE EKFSRHLIIR LPKIAFKDNS HVGAFVAELL SRIQSNRQRD GKWEKLFISK
EPSCAADGQC QIFVDAAVYT RNRCFRLPFS SKAGKNSFLV PTGRFKCKFM ASLICNIDDY
TEKLLICKMD LDCVKTLHFE TEGKSPFPSL DEFVEAIAST GNISG-KIKA WYWFSEDAVM
VYSMSRNRYC ERIGREHKSN HVIYVIDLRK MAYYQKCHDP DCRGYRSPLR PLPEHILPWW
KEAVKVAEQI E*-----
>Prpe_PAC_17662946
DVDRLFECFK --------CG ISPPSPVVFY GSPNGVPPKK PSRSLL-RLL REIRVDLATQ
KRLSSRKEVW ATFPRQDEAM QFAKGNGNVH VFSYQDHYSG QRRFLVSTYD DFWRRYNNMN
PKFRHHYEVI QEGLPCHLYF DLEFNKRDNA GRNGDEMVDV LISVIFEALL EKYSIQGNQE
WILELDSSTE AKFSRHLIIR IEKTAFKDNS HVGAFVTEIC SRISSAKERD GRFGNFFVRK
DSKSS-NSAS QLFVDTAVYT RNRCFRLALS SKAGKNSVLL PTGRFKAKFM ASLICNLDVD
CEKLLVCKTD LDCIKTLHFD TEGKSPFPAL DAFIESVATV GNVSG-KIRS WYWFSEFGHM
VYSMSRNRYC ERIGRQHKSN HVIYVADLRR AAYYQKCHDP DCRGYRSPSR PIPLDIIPWW
LEAIRVADDV EEKTASQ
>Arth_AT5G52800.3
DVDRLFQCFK --------CG ISPPSPIVFY GSPNGVPPKK PL-SLL-RLL REIRIDLSEE
RKAISRKGVW ATFPRQEEAI KFEKRHDNVR IFSYQDHFSG QRRFLVSSYE EFWKRYLSMD
PRHRHHYEVI QEGLPCHMYF DLEFNQKENE GKNVDEMVDI LISVILEALR EKYAIEGQED
WIVELDSSTK DKFSRHVIVI IPKVAFKDNS HVGAFVGELC SRIVNAKETD ERLRKLFVHK
EAN---DSAS LLFVDTAVYS RNRCFRLALS SKAGKTSVLL PTGRFKCKFM TSLICNVESD
CEKLLVCKME SDCMKTLCFD TEGKSPFPQL DQFIESTAST GNVPG-KIRC WYWFSEDGLI
VYSMLRNRYC ERIGREHKSN HVMYIVDLRR GIYYQKCYDP DCRDYRSPIR PVPDSYLPWW
LEAVKVADDL EEESLKQ
```
