## Supplementary data 1-3 for "The Avocado Genome Informs Deep Angiosperm Phylogeny, Highlights Introgressive Hybridization, and Reveals Pathogen-Influenced Gene Space Adaptation": OG0009456_seq.pep.mus.aln_vf.fasta-gb

```
>Muac_GSMUA_AchrUn_randomG04110_001
FHADQRLCSA EILPPSQVRA RIEVAVLNFL KNLTAS-NPA ISDLPLISRK YDNSGLRHGL
L-SDVSSVFL SHSVCTRSLM KANDAKAFVR VWMVMAMCFR ILVQGKLATQ RELFYKLLCD
APEYFRSQRQ VNRTVQDVVA LLRCTRHSLG IMASSRGAVI GRMVLEE--- ---PGE-QIV
DCSMIGHAGY AITGDLCTLS KLVLHSDARY IIIIEKDAIF QRLAEDHFFN QIPCILITSK
GYPDIAT-RF LLHRISQTFP DMTILALMDW NPAGLAILST YKFGSITTGL ESYRYACNVK
WLGLRADDL- QIIPQQVMMQ LKPHEIKTAK SLMSSKLLQE -RYQAELSLM VERGHRAEIE
ALYCHGFDFL GKYIAKKIVQ AD--Y
>Thca_Tc03_g028020
FFSDQQLCYA DVLPPHEVRA RIQVAVLNFL KILKSP-DPA ISNLPLINRK SSNSRVREGL
F-TEVSWLFL SHSFCQRSLM RANAAKAFIR VWKVMEMCFE ILIEEKIVTQ RELFYKLLCD
SPDYFSSQLQ VNRTIQDVVA LLRCSRNSLG IMASSKGLVA GRILFQE--- ---PNQ-EVV
DCSACGSSGY AISGDLKLLD SLIMKTDARY IIVVEKHAVF QRLAEDHVFN QIPSILLTAK
GYPDIAT-RF LLHRMSRAFP DLPILALVDW NPAGLAILCT YKFGSIGMGL EAYRYACNVK
WLGLRGDDL- QLIPEQSLAP LKPRDLQIAK GLISSVILQE -NYREELALM MQSGKRAEIE
ALYFHGYDYL GKFIAKKIVQ AS--Y
>Vivi_PAC_17829045
FFSDQNLCNA DIIGSSEARA RIEVAVLNFL KILNSP-SPA ISDLPLISRR WSNSRVNRGL
L-TEVSCIFL SHSFCTRSLM RPNAAKAFVR VWKVVEMCFQ ILVQEKRVTQ RELFYKLLCS
SPQYFTCQLQ VNRTIQDVVA LLRCSRYSLG IMASSRGAVT GRLLLQA--- ---FIS-ETV
DCSACGSSGH AISGDMNLLE RMVMKTDARY IIVVEKHAIF QRLAEDRVFN QIPSILITAK
GYPDIAT-RF LLYRMSRAFP DLPILALVDW NPAGLAILCT FKFGSIGMGL EAYRYACNVK
WLGLRGDDL- QLIPEESLIP LKPRDLQIAK SLKSSEILEE -NYRNELEVM VQSGRRAEIE
ALYFRGYNFL GKYIAKKIVQ AN--Y
>Caca_C.cajan_13235
FFSDQELCYA DIVPPAQVRA RIEVSVLNFL KILNAS-NPA ISDLPLIQRK MSNSRVNHGL
L-TELSRVFL SHSVSTRSLM RPNAAKAFVR VWKVMEMCYQ ILLQEKRVTQ RELFYKMLCD
SPYLFPSQTH VNRTIQDLVA LLRCSRYSLG IMASSRGLVA GRLILQE--- ---PGK-EAV
DCSLCGSSGF AISGDLNLLD NLVLNSDARY VMIVEKHAIF QRLTEDRFFH QIPSILITAK
GYPDMAT-RF LLYRISRAFP DLPILALVDW NPAGLAILCT FKFGSVGMGL EAYRYACNVK
WLGLRGHDL- PLLPDQSFVP LKPKDLQIAQ SLMSSGMLQD -NYKEEVALM VQSGRRAEIE
ALYFHGYDYL GKYIAKRIVQ SD--Y
>Prpe_PAC_17647935
FFSDQRLCYA DVLSPLEVIA RIQVAVLNFL RILTSP-APA ISDLPLVARK SSNSRLSQGL
W-TQTSWIFL TNAFSARSLA RPNAAKAFIR VWKVMAMCSQ ILGQEKKVTQ RELFYKLLCD
SPDYFSSQSQ VNRTVQDVVA LLRCSRYSLG IMASSRGLVA GRLLLQE--- ---PNQ-GVV
DCAACGFSGH GISGDLSSID NLIMKTDARY IIVVEKHAIF QRLVDDRVFN QIPSIIITAK
GYPDIAT-RL LLHRMSRAFP DLPILALVDW NPAGLAILCT FKFGSIGMGL EAYRYACNVK
WLGVRGDDL- ELIPEQALVP LKPKDLQIAK SLISSEILQE -NYREELTLM VESGQRAEIE
ALYFHGYDYL GKFIAKKIVQ AN--Y
>Zema_GRMZM5G890820_T01
---------- ---------- ---------- ---------- ---------- ----------
---------- ---------- ---------- ---------- ---------- ----------
---------- ---------- ---------- ---------- ---------- ----------
---------- ---------- ---------- ---------- ---------- ----------
---------- ---------- ---------- ---------- -------MGL ESYRYACNVK
WLGVRGGDL- HLIPEDAFQE LKPRDLQIAK SLMSSKFLQE -SHRAELALM VERGKRADIE
ALYSHGFDFL GKYIARKIIT SDDGM
>Brdi_Bradi3g16580.1.v2.1
FGADRRLCSA DVLSPPEVRA RIEVAVLNFL AALSSPSSPA ISVLPLIARK SSNCSLRSGL
L-SDVSSVYL SYAFCKRSLT RENDAKSFVR VWKVMEMCYK ILGEGKLVTQ RELFYKLLSD
SPKYFTCQRH VNQTIQDVVS LLRCTRQSLG IMASSRGALI GRLLLHE--- ---PEG-EHI
DCSILGPSGH AITGDLNQLS KLNLYSDARY LILVEKDAVF QRLAEDRLYN QLPCIVITAK
GYPDIAT-RF ILHRLSQTFP NMPIFALVDW NPAGLAILCT YKYGSISMGL ESYRYACNVK
WLGIRGDDL- ELIPQSAFQE LKPRDLQIAK GLMSSKFLQD -KHRAELALM VEMGKRAEIE
ALYCHGFDFL GKYIARKIVQ GD--Y
>Sppo_Spipo21G0040000
---------- ---------- ---------- ---------- ---------- ----------
---------- ---------- -----VPFIA VWKVMELCFQ VLERGKQVTQ RELFYRLLCE
SPDYFTSQAQ VNITVQDLVA LLHCTRQSLG IMASSRGAIA GRLKLLD--- ---PDT-GII
DCSLLGPAGY AISGDLNLLR KLIFHSDARY IIVLEKDAIF QRLVEDQIFN QIPSILITAK
GYPDIAT-RF LLHRLSRELS GLPILALVDW NPAGLAILCT YKFGSASMGL EAYRYACDVK
WLGLRSEDL- PSLPESSLDD LTARDLQISR SLISSGMLPG -RHRAELEMM AARGKRVEME
ALYYRGFGFL GKYVAQKIVR GD--Y
>Aqco_AcoGoldSmith_v1.017843m
FHFDQQLSYA EILSPSESRA RIEVTVLNFL KVLNSP-NPS ISDLHLINRT SNNTRVSRDL
FTNEASSIFL SHSLSKKSLN RSNATKSFIR IWKVLEICYQ ILLQEKLVTQ RELFYKLIST
SPTYFNSQSQ VNRSVQDVIA LLRCSRQSLG IMASSRGILA GRIILQE--- ---YNQDEVI
DCSLCGSSGY SITGDLNLLE KLVIKSDARY IIVIEKHAIF QRLAEDKVFN QIPSILITAK
GYPDIAT-RF LLHKISRNYP NLPILGLVDW NPAGLSILCT FKYGSIGMGL EAYKYACDVK
WLGLRGDDL- QLIPEESLVP LKQRDLQIAK SLMNAEILQD -GYKEELELM VKSHQRAELE
ALYCHGYDFL GKYIATKIVQ ND--Y
>Coca_GSCOCT00035453001
FFSDQSLCDA DILSPQEVRA RIEVAVLNFL KVLNAP-TPE ISDLPLISRK SSNSRVSRGL
L-TDVSWIFL SQSFCKRSLM RENTAKSFVR VWMVMKMCYQ ILLQEKRVTQ RELFYKLLCD
SPDYFPSQLQ VNGTIQDLVA LLRCSRFSLG IMASGRGAVA GRLLLQAHFF VKTPNT-EAV
DCSTCGSSGY AISGDLNLLE KLIMKTDARY IIVVEKHAIF QRLAEDCVFN QIPSILITAK
GYPDIATSRF FLHRMSRAFP EMPILGLVDW NPAGLAILCT YKFGSIGMGL EAYRYACNVK
WLGMRMDDIS QLVPEESLSN LKPKDLQIAK SLLSSDVLQD -SYKEELATM VESGRRAEIE
ALYFHGYEFL GKYLATKIVQ AN--Y
>PeaH_maker-Ctg0255-augustus-gene-4.14-mRNA-1
FYSDQNLCFA EILPPSEVRA RIEVAVLKFL KNLNSR-YPA ISDLSLVSRR SNNSRFRCGL
L-GDVSSIFL SYASCTRSLM KAMMPRRLLE VWKVMELCYQ ILIQEKQVTQ RELFYKLISN
SPDYFTSQDQ VNRTVQDVIA LLRCSRQSLG IMASTRGSVV GRLLLQE--- ---PNQ-EVV
DCSVLGSAGY AVTGDLSLLQ KLDLHSDARY IIVVEKDAIF QRLAEDRLFD QIPCILITAK
GYPDMAT-R- ---------- ---------- NPAGLAILCT YKFGSIGMGL EAYRYACNVK
WLGLRGDDL- QLIPEHAFIP MKPRDLQVAQ SLMSSNMLQD -KYQEELTLM VQGGQRVEIE
ALYVHGYDFL -KFNCLKLLE FD---
>Utgb_Scf00023.g3133
FFSDHHLCHA DILTASQARA RIEAAVVNFL KILCSE-TPS VSDLPLIIRK TSNSRVRRGL
L-SESTRIFL SHSFCARSLM NDSSAAAFVR VWKVMEVCYQ ILVQEKRVTQ RELFYKLICA
MPSYFKSQSQ VNQSIQDLVA LLRCSRYSLG VMASSRGAVG GRLYLQE--- ---PNK--VV
DCSVCGSSGY PISGDLRLIE NLVFKSDARY IIVLEKHAIF QRLAEDCFFN QIPCILITAK
GYPDIST-R- ----LSREFP EMPILGLVDW NPAGLGILCT FKFGSISMGL EAYRYACNVK
WIGLRKDDIQ QLIPEEATIP MKPRDHQIAK SLLSSEILPD -NYKEEVGAM VQSGRRAEIE
ALYCHGYDFL AKYIGKKIVQ AD--Y
>Amtr_evm_27.model.AmTr_v1.0_scaffold00001.369
F--------- ------QVRA RIEATILKFL HLLASP-TPT VADLPLIARR SKNARFRHSL
F-GDVTSIYL SQSLCRISLM KINVAKTFIR VWKVLELCFQ LLVHGKQVTQ RELFYKLLSS
SPKYFDSQVQ VNKSVQDVVS LLCCSRNSLG LMPSSRGTVV GRLLIQE--- ---ENQ-EIV
DCSLLGPAGQ AITGNLHLLE NFVFQSNARY IFVIEKDAIF QRLAEDRIFN HIPSILVTAK
GYPDIAT-RV FLHRLSKIFP TLPILALVDW NPAGLAILCT YKFGSIGMGL EAYRYACDVK
WLGLRSDDL- MLVPQDSKVM MKTRDLQIAK SLMSSDMLQD HKYKEELRAM IQGGQRVEIE
ALYAHGYEFL GRYMVTKVVQ DD--Y
>Soly_Solyc08g081590
FFSDQHLCYA DILPSSQVRA RIEVAVLNFL KALSSN-SPS ISDLSLISRN SSNSRVSRGL
L-TGDSWIFL SHSFCTRSLT RENSAKSFIR VWKVMEMCYQ ILVQEKRVTQ RELYYKLLCD
SPDYFTSQLQ VNRTIQDLVA LLRCSRYSLG IMASSRGAIA GRLLLQE--- ---PDK-EVI
DCSACGSSGY AISGDLELLE KLTMETDARY IIMVEK---- -RLAEDRVFN HIPCILITAK
GFPDIVS-A- ---------- ---------- ---------- ---------- ----------
-----SSNM- SDVP*----- ---------- ---------- ---------- ----------
---------- ---------- -----
>Orsa_13108.m00601
FGADRRLCSA DILPPAEVRA RIEVAVLNFL AALTDPAAPA ISALPLISRG AANRGLRRAL
LRDDVSSVYL SYASCKRSLT RANDAKAFVR VWKVMEMCYK ILGEGKLVTL RELFYTLLSE
SPTYFTCQRH VNQTVQDVVS LLRCTRQSLG IMASSRGALI GRLVVQG--- ---PEE-EHV
DCSILGPSGH AITGDLNVLS KLIFSSDARY IIVVEKDAIF QRLAEDRIYS HLPCILITAK
GYPDLAT-RF ILHRLSQTYP NMPIFALVDW NPAGLAILCT YKYGSISMGL ESYRYACNVK
WLGLRGDDL- QLIPQSAYQE LKPRDLQIAK SLLSSKFLQD -KHRAELTLM LETGKRAEIE
ALYSHGFDFL GKYVARKIVQ GD--Y
>Potr_POPTR_0001s09890
---------- ---------- ---------- ---------- ------INRK SSNRRVSQGL
LTDDDTWIFL SRSFCKRTLM RANAAKAFIR VWKVMEMCFK ILSQEKRVTQ RELFYKLLCV
SPDCFSSQLQ VNRTIQDVVG LLRCSRYSLG IMASSRGIVA GRLLLQE--- ---PDK-EVV
DCSECGSSGY AISGDLDLLD RLVMKTDARY IIIVEKHAIF QRLAEDRLFN HIPSILITAK
GYPDIAT-RF LLHRMSRTFP ELPIMALVDW NPAGLAILCT FKFGSIGMGL EAYRYACNVK
WLGLRGDDL- QLIPEESLVS LKPRDLQIAK SLMSSETLQE -KHREELALM VQSGKRAEIE
ALYFHGYDYL GKYIAKKIVQ AN--Y
>Sobi_Sobic.007G046000.1.v2.1
FGADSRLCSA DILAPPEVRA RIEVAVLNFL AALASPSSPA ISVLPLISRS SANCSLRSGL
L-NDVSSVYL SHTFCKRSLM --HNPKAFVR VWKVMEMCYK ILGEGKLVHQ RELFYKLLSD
SPKYFSCQRH VNQAIQDVVS LLRCTRQSLG VMASSRGALI GRLVLHE--- ---PDE-EQI
DCSILGASGH AITGDLNLLS KLNLSSDARY IIVVEKDAIF QRLAEDRLYN QLPCILITAK
GYPDIAT-RF ILHRLSQTFP NMPIFALVDW NPAGLAIMCT YKYGSISMGL ESYRYACNVK
WLGMRGDDL- QLIPESAFQV LKPRDLQIAK SLLSSKFLQE -SHRAELTLM VEKGKRADIE
ALYSHGFDYL GKYIARKIVQ GD--Y
>Seit_Millet_GLEAN_10009611
FGADRRLCSA DILAPAEVRA RIEVAVLNFL AALASPTSPA ISVLPLISRS SANCSLRSGL
L-SDVSSIYL SYAFCKRSLM RESNGKAFVR VWKVMEMCYK ILGEGKLVHQ RELFYKLLSD
SPKYFSCQRH VNRAIQDVVS LLRCTRQSLG VMASSRGALI GRLVLHE--- ---PGE-EQI
DCSILGASGH AITGDLNVLS KLNLSSDARY IIVVEKDAIF QRLAEDRLYN QLPCILITAK
GYPDIAT-R- ---------- ---------- NPAGLAILCT YKYGSISMGL ESYRYACNVK
WLGLRGDDL- QLIPDRAFQE LKPRDLQIAK SLLSSKFLQE -SHRAELMLM VETGKRAEIE
ALYSHGFDFL GKYIARKIVQ GD--Y
>Arth_AT1G63990.1
FFSDQHLSYA DILLPHEARA RIEVSVLNLL RILNSP-DPA ISDLSLINRK RSNSCINKGI
L-TDVSYIFL STSFTKSSLT NAKTAKAFVR VWKVMEICFQ ILLQEKRVTQ RELFYKLLCD
SPDYFSSQIE VNRSVQDVVA LLRCSRYSLG IMASSRGLVA GRLFLQE--- ---PGK-EAV
DCSACGSSGF AITGDLNLLD NTIMRTDARY IIIVEKHAIF HRLVEDRVFN HIPCVFITAK
GYPDIAT-RF FLHRMSTTFP DLPILVLVDW NPAGLAILCT FKFGSIGMGL EAYRYACNVK
WIGLRGDDL- NLIPEESLVP LKPKDSQIAK SLLSSKILQE -NYIEELSLM VQTGKRAEIE
ALYCHGYNYL GKYIATKIVQ GK--Y
```
