## Supplementary data 1-3 for "The Avocado Genome Informs Deep Angiosperm Phylogeny, Highlights Introgressive Hybridization, and Reveals Pathogen-Influenced Gene Space Adaptation": OG0009458_seq.pep.mus.aln_vf.fasta-gb

```
>PeaH_maker-Ctg0130-augustus-gene-2.9-mRNA-1
MVKSYLRYEA GRVFGVVCSL DSNICFDSSG KQLLAPALES VGVWNVRQGI CSKTLSPSPS
SSSSSFRAHS LAVTSIASSP S--------S LIASGYADGS IRTWDCYKGT CETTLNGHKG
ATTALRFSKS GSLLASGSKD NDIIMWDVVG EAGLYRFRGH RDQVTD--IV FVESDKKLVS
CSKDKFVRVW DLDTQHCIQI ISGHHSEIWS MDVDPEEKYL VTGSADPELR VYKIKWDVLK
QFGEIHRQSK ERVATVKFNK SGDLLACQVA GKVVEIFRIL DEVESKRKAK RRIQRKKEKI
SAKVSDVVKL VQVLRTSKKI CSLSFCPVVQ -SNGGTSLAL SLNNNVLEIY SVEGSVAAKK
LSIDLPGHRS DVRSVALSSD NTLLLSTSHN AAKIWNPSTG TCLRTIDSGY GLCCSFVPNN
RFAVIGTKSG ALEIIEVGSG SSTEVIEAHS GSIQSIASIS DGS------G FVTGSADHDV
KFWDYHLKEK PGHGSEQLTV TNVRTLKMND DVLKVAVSLD SKYVAVSLLD NTVKVFFMDS
LKFFLSLYGH TLPVLCMDIS SDGALIVTGS ADKNLKIWGL DFGDCHKSIF AHADSVTDVQ
FVRNTHYMFS VGKDRLVKYW DADKFELLLT LEGHHADVWC LSISSRGDFV ITGSHDRSIR
RWDRTEEPFF IEE------- ---------- ---------- ---------- ------TLTA
TDLIIDALDM AEAEMKRLDQ HK-EDVKSGT RSDFQPNVMM LGLSPSDYVL RAISNVTTND
LEQTLLSLPF SDALKVFSYL KNWVSNPDKV ELVCRVATVL LQTHHNQLIA TLAARPVLTI
LKDILYERVK QCKDTIGFNL AAMDHLKQLM SLRSDAPFRA AKNKLLEIRS QQSKRLEQRM
EMKDERRERK R
>Soly_Solyc10g039190
MVKAYLRYEP AASFGVIVSG ESNIVYDSSG KHLLAAALEK IGIWHVRQGL CTKTLAPLPS
SDS---KGPS LAVTSMASSS S--------S QIASGYAEGS IRIWDSEKGI CETTLNGHKG
AVTALRYNKL GSLLASGSKD NDIILWDAVG ETGLFRLRGH RDQVTD--LV FLDFDKKLVT
ASKDKFLRVW DLDTQHCMQI ISGHHTEIWS IDIDPEERFL VTGSADPELR FYAIKWEVLK
SFGEIQRQSK DRVATVRFNK SGNLLACQVA GKTVEIFRVL DESESKRKAK RRISRKKEKK
SSKVLDIFKL HQTLRAGKKI SSISFSPVAS -KNLLATLAL SLNNNLLEFH AIESNSTSKL
SAIELQGHRA DVRSVTLSSD NTLLMSTSHS AIKIWNPTTG SCLRTIDSGY GLCGLFVPGN
KYAVVGTKGG TLEFIDVRSG TCVDVVEAHG GSVQSIALTP DGT------G FLTGSADHDI
KFWEFQMVQK SGEGSKHLTA SPTSSLKMND DVLVVAASPD GKFIAVALLD STVKVYYMDS
LKFFLSLYGH KLPVLCMDIS SDGDLLVSGS ADKNVKIWGL DFGDCHKSLF AHADSVMGVK
FVRNTHYFFT VGKDRLVKYW DADKFELLLT LEGHHAEVWC LAMSNRGDFI VTGSHDRSIR
RWDRTDEPFF IEEEKEKRLE EMFESDIDNA FENKYGSKEE IPEEGAVALA GKKTQETLTA
TDSIIEALDM ADAELKRITE HE-EDKTKGR VSEFRSNILM LGLSPSDYVL RALSSVHTND
LEQTLMALPF SDALDLLSYL ESWASAIDKV ELVGRVAVLL VQLHHHQLVS TVSARPLITR
LSDSLAAKVK ERKDIMGFNL AGMDHSTQFM SSRSDAVFRD KKTKLLEIRA HNDKRTEERE
DTKQEKKRKK K
>Thca_Tc00_g056020
MVKAYLRYEP AAAFGVIVSV ESNITFDSSG KHLFAPALEK LGVWHVRQGV CTKTLTPSPS
S-----RGPS LAVTYVASSR S--------S LVASGYADGR IRIWDGDKGS CETTLNGHKG
AVTALRYNKV GSLLASGSKD NDVILWDVVG ETGLFRLRGH RDQVTD--LV FLDSGKKLVS
SSKDKFLRVW DLETQHCMQI VSGHHSEIWS IDVDPEERYL VAGSADFELR FYAVKWEVLK
HFGEIQRQSK DRVATVRFNK SGNLLACQVA GKTVEIFRVL DEAESKRKAK RRINRKKEKK
STKVPDVFKL LQTVRASKKI CSISFCPITP -KKSLASLAL SLNNNLLEFY SIESGASTKT
LAIELQGHRS DVRSVTLSSD NSLLMSTSHN AVKIWNPSTG SCLRTIDSGY GLCGLIVPHN
KYAIVGTKDG KIEIIDVGSG TCSEGVEAHG GSVRSIAAIP NEN------G FVSGSADHDV
KFWEYQLKQK PGQDSKCFTV SNVRTLKMND DVLVVAVSPD AKYVAAALLD CTVKVFFMDS
LKFFLSLYGH RLPVLCMDIS SDGELIVTGS ADKNFKIWGL DFGDCHKSIF AHADSVMAVQ
FVRNTHYMFS AGKDHLVKYW DADKFELLLT LEGHLADVWC LAISSRGDFV VTGSHDRSIR
RWDRTEEPFF IEEEKEKRLE EMFDADIDNA FENRYAPKEE LPEEGAVALA GKKTQETLTA
TDSIIDALDV AEMELKHIAE HE-EEKTRGK VADFEPNMIM LGLSPSDYVL RALSNINAND
LEQTLLALPF SDALKLLSYS KDWTSNPDKV ELVCRIVTML LRMHHSQLIS TPSARPVLTV
LKEILYARVK ECKDTIGFNL AAMDHLKQLM ASRSDALFRD AKSKLLEIRS QQSKRLEART
ETKTEKRKKK K
>Aqco_AcoGoldSmith_v1.021703m
MVKSYLRYEP AASFGVIVSI ESNITYDSTG KHLLAPALEN VGIWNVKQGI CNKTLSPSST
S-S---RGHS LAVTSIASSP S--------S LVASGYADGS IRIWDCGKGT CETTLNGHKG
AVSALRYNNL GALLVSGSKD NDVILWDVVG ETGLFRLRGH RDQVTD--VV FLDSGKKLVS
SSKDKFLRVW DLDTQHCVQI ISGHHSEIWS IDVDPEERYL VTGSADPELR FYTIKWQVLT
HFGEIQRQSK DRVGSLRFNK SGNLLACQMS GKMVEIFQVL DEADSKRKAK RRVHRKKEKK
TAKVSDVFKL LQTLRASKKI CSISFCPITQ -KSSLATVAL SLNNNLLEVY SVESTTITKA
HTIERLGHRS DIRSVALSSD NTLLMSTSHN AVKIWNPSLG SCLRTIDSGY GLCCSFIPGN
KFAVVGTKTG TLEIIDVGSG TCVEVVEAHG ASVHSIIMLP NGN------G FVTGSADHDF
KFWEYR--QK PGQESKQQSV TNTRSKKMND DVVVVAVSPD AKYIAVALLD CTIQVLYMDT
LNLYHTMYGH KLPVLCMDFS SDGDLVVSGS ADKNLMIWGL DFADRHKSIF AHSDSVMAVQ
FVHNTHYMFS VGKDRVVKYW DADKFELLLT LEGHHSEIWC LAVSNRGDFI VTGSHDRSIR
RWDRTEEPFF IEEEKEKRLE EMFEADLDNS FDSRYALTEE VPEEGVVGLA GKKTKETLSA
TDLILDALDA AEVELNRMAQ HK-EEKEHGA VSDFQPNVIL LGLSPSDYVL RALSNTQTND
LEATLMALPF SDALKLMSYL KDWSSIPDKV ELVCRVATIL LQIHHNQLVT TPAARPVLTI
LKDILFARVK ECKDTLGFNL AAMDHLKQLM SSKSDALFRD ARTKLHEIRL LQTKRLESRN
STIHDKGRKK K
>Seit_Millet_GLEAN_10001571
MVKAYLRYEP AVTFGVIASP ESNVCYDPSG RLLLAAALDR LAAWDLKRGL PSVSFAPSSS
S-----P--S LAVSCIASSQ SAAVS----S SIASGHADGS IRLWDAEKGA CEATLHGHRS
AASALRFAPS GAVLASGSKD CDVILWDVVA QAGLFRLRGH RDQVTD--LV FLDSGKKLVS
CSKDKFIRVW DLETQHCLQI VGGHRSEIWS MDVDPSERFL VSGSADPELR VFRIKWDVLK
LFGEILRQSK ERVATVRFNR NGSLVACQVA GKTADIYRVL DETEATRKAK RRMHRKKEKA
SAKVTDVFKL LQVLRASKKI CSISFSPSNP PKGCLATLSL SLNNNTLETY SVDSEKVSKM
YSIEMHGHRS DIRSVSLNSE DNLLMSTSHN AVKIWNPSTG DCLRTIDSGY GLCSAFV-GN
RFALVGTKSG TLEIINIASG SLTEVIEAHA GSIRSIVPIP DEDGTVGARG FVTGSADHDV
KFWEYQLLQK SDNDSKQLTV TNVRTLKMTE DVLAVSISPQ GKHIAVALLD CNVKVFHMDT
LKHFLNLYGH KLPVLCMDIS SDGALIVTGS ADKNLKIWGM DFGDCHRSIF AHSDSVMDVK
FVYRTHYMFS VGKDRTVKYW DADKFELLLT LEGHHAEVWC LTISSRGDFI VTGSHDRSIR
RWDRTEEQLF IEEEKEKRLE ETFEADLDND NEYRYGQKDD APDEGSVGVP GRKTKETVTS
ADAIMDALDT AEEEVKRLNQ HKLEEQNNGR AARFQPNVIM QGHSPSDYVL NVVSSIRPND
LEQALLALPF SDALKLMSYL KEWSLVPSKV ELVCRVCLVL LQTHHNQLTT TPAARSLLTE
LKDILYCRVK ECKDTIGFNL AAMDHLKELL AMRSDAPFRD AKAKLMEIRQ ELSKRSD-RP
D--GNERRKK K
>Sppo_Spipo1G0061200
MVKLYHRYKP SLAFGVIASL EANICYDGSG KLLLSPALEQ LGLWNLRQGV CAKNLCASSE
A-----PSPA LAITFVASSP S--------S -VATGHADGS IRIWDCDRGT CETTLNGHKG
AVSVLRYSRS GSLLASGSKD TRIIIWDLVG EAGLFSLCGH KDQVTD--LI FLDSDKKLAT
CSKDKFVRVW DLETQHCVQT IGGHQTEVWS LDADPEEKYL VTGSADPELR FYHIKWEILK
QFGEIRRQSK DRVSTVRFSH RGNLLACQAA GKTVELYHVL DESASMRKAK RRLKRKKEKA
LSKVSDVFKL LQVLRASKKI CSIAFCPLTP GNDALATLAL SLNNNSLEAY SVKTSEVVRT
HAIELQGHRS DIRSVALSSD GTLLLSTSHN AVKIWNPGNG SCLRTIESGY GLSSALLPGN
RYALIGTKTG ALEIIDIQSS CCVEVVEAHS GSIWSIGITP DGN------G FVTGSADHDI
KFWEYQHVQK PGHGSNHLTV TNVRTLKMND DVLVVCVSPD AKYIAASLID CTVRVFYLDS
LKFSFPLYGH KLPVLCMDIS SDGDLIVTGS ADKNLKIWGL DFGDLHKSLF AHADSVMAVQ
FVRDTHYMFS VGKDRLVKYW NADTFELILT LEGHHAEIWC LAISHHGDFV ITGSHDRSLR
CWKRSDDLFS TEEEREKRLE EMLESDLGGI NEASFGFKQE LPEEGSARSS AKITHETLTK
ADLLIEALDI ADVELKRLDE HE-EEMRHGK ASALQPNPIM NGLSPSDYVL DKLSSIQPND
LEQTLLSLTF SDTLKLMSHL KGWAFIPNKV ELVCKVTTVL LQTHHSQLTA TPAARPILSV
LKEILHERVE ECKDLLGFNL AAMDHLKEMM SVRSDALFQD AKSKLQEIRS LQSKRIEDRM
E--GKMKKKR R
>Coca_GSCOCT00042970001
MVKAYLRYEP AASFGVIVSG DSNIAYDSTG KLLLAAALEK VGVWHVRQGV CGKTLAPALS
STS---RGPA LAVTSIAASP SP-------S LVASGYADGS IRIWDSEKGT CETTLNGHKG
AVTALRYNRL GSLLASGSKD NDIILWDVVG EAGLFRLRGH RDQVTD--LV FLDSGKKLVS
SSKDKFLRVW DLDTQHCMQI ISGHHSEIWS IDIDPEERYL VTGSTDPELR FYMIKWEVLK
QFGEIQRQSK DRVATLRFNK SGNLLACQVA GKTVEIFRVL DESESKRKAK RRIHRKKEKK
ALKVPDVFKL LQTLRASKKI SSISFSPISS -KSSLATLAL SLNNNLLEIY SIESSSTTRT
STIELQGHRS DVRSVTLSSD NTLLMSTSHS AIKIWNPSTG SCLRTIDSGY GLCGLFVPGN
KYAVIGTKGG TIEIVDVRSG TCVEVVEAHG GSVQSIASTP DGS------G FITGSADHDV
KFWEYQTIRK PGQDAKHLTV SPTRNLKMND DVLVVAVSSD GKHIALALLD CTVKVFFMDS
LKFFISLYGH KLPVLCMDIS ADGDLLVSGS ADKNLKIWGL DFGDCHKSLF AHADSVMAVK
FVRNTHYMFS VGKDRLVKYW DADKFELLLT LEGHHAEVWC LSVSNRGDYL VTGSHDRSIR
RWDRTEEPFF IEEEKEKRLE EMFESDIDNP FENRYAPKEE LPEDGATAIA GKKTQETLTA
TDSIIDALDM AEAELKRITE HE-EEISMGR NADLRPNILL LGLSPSEYVL RALSNVHTND
LEQTLMALPF SDALKLLSYL KDWASIPDKI ELVCRVATVL LQLHHYQLIS TVAARPILTH
LKDILHARVR ECKDTLGFNL AAMDHLKQLM AQRSEALFMD AKARLLEIRS QYARRFEARS
ETKTEKRKRK K
>Arth_AT3G21540.1
MVKAYQRYDA ATSFGVISSV DSNIAYDSTG KYVLAPALEK VGIWHVRQGV CSKTLTPSSS
R-----GGPS LAVTSIASSA S--------S LVAVGYADGS IRIWDTEKGT CEVNFNSHKG
AVTALRYNKV GSMLASGSKD NDIILWDVVG ESGLFRLRGH RDQVTD--LV FLDGGKKLVS
SSKDKFLRVW DLETQHCMQI VSGHHSEVWS VDTDPEERYV VTGSADQELR FYAVKWEILK
LFGEIQRQTK DRVARVRFNV SGKLLACQMA GKTIEIFRVL DEAEAKQKAK RRL-RRKEKK
SSKVLDVFKL LQVIRAGRKI SSFSFCPTAP -KESLGTLAL SLNNNSLEFY SLKSSENAKT
VTIEHQGHRS DVRSVTLSED NTLLMSTSHS EVKIWNPSTG SCLRTIDSGY GLCSLIVPQN
KYGIVGTKSG VLEIIDIGSA TKVEEVKAHG GTIWSITPIP NDS------G FVTVSADHEV
KFWEYQVKQK SGKATKKLTV SNVKSMKMND DVLAVAISPD AKHIAVALLD STVKVFYMDS
LKFYLSLYGH KLPVMCIDIS SDGELIVTGS QDKNLKIWGL DFGDCHKSIF AHGDSVMGVK
FVRNTHYLFS IGKDRLVKYW DADKFEHLLT LEGHHAEIWC LAISNRGDFL VTGSHDRSMR
RWDRSEEPFF LEEEKEKRLE ELFESEIDNA ADDRHGPMEE IPEEGVAALA GKKTIDVLSA
ADSIIDALEV AEDETKRHAA YE-EEKTKGK VPEYLPNAVM FGLSPSEYVL RAISNVRTND
LEQTLLALPF SDSLKFLCYM KDWSLIPEKV ELVSRIATII LQTHHNQLVT TPSARPILSV
LRDILYSEIK ACKDTIGFNL AAMDHVKQMM DARSDAPFKD AKAKLLEIRS QQAKRMASRG
DTKMEKKRKK K
>Potr_POPTR_0006s12290
MVKSYLRYEP ALSFGVIASV EGNIAYDSSG KHLLTPALEK VGVWHVRQGI CTKTLAPSTS
SSR---SGPS LAVTSIAPSP SSS------S LVAVGYADGS IRIWDSEKGT CETTLNGHKG
AVTVLRYNKP GALLASGSKD NDVILWDVVG ETGLFRLRGH RDQVTD--LV FLESTKKLVS
SSKDKFLRVW DLETQHCMQI ISGHHSEIWA VDADPEERYL VTGSADPEIR FYTIKWEVLK
LFGEIKRQSK DRVATVRFDK SGSLLACQVA GKTVDIFHVL GDVVASRKAK RRLHRKKEKK
SAKVSDVFKH LQTVRAGKKI CSISFSPITP -KNSLATLAL SLNNNLLEFY SIESSTTTKT
LAIELQGHRS DVRSVTLSSD NTLLMSTSHN AVKIWNPSTG SCLRTIDSDY GLCGLIIPQN
KYAFVGTKSG KIEVIDIGSG TCIDTLEAHG GPVRSIAALP NEN------G FVTGSADHDV
KFWEYQIKQK PGQDSKNLVL SNARAMKMND DVLVVVVSPD AKYIAVALLD CTVKVFFLDS
FKFFLSLYGH KLPVLCMDVS SDGDLIVTGS ADKNLKIWGL DFGDCHKSLF AHGDSVMAVQ
FVRNTHYMFS VGKDRLVKYW DADKFELLLT LEGHHADVWG LAISSRGDFL VTGSHDRSLR
RWDRTEEPFF IEEEKEKRLE EMFEADIENA FENKHVPREE LPEEGAVALA GKKTQETLSA
TDLILDALDV AEVELKRIAE HQ-EENTKGN VTEYQPNVIM RGLSPSNYVL HAFTNVHTND
LEQTLLALPF SDGLKLLSYF KDWTSNPDKV ELVCRLATVL LQTHYNQLVT TPAARPVLTL
LKDILYERVK ECKDTLGFNL AAMDHLKQLM ASRSDALFRD AKAKLLEIRS QQSKRLEART
DTREEKRRKK K
>Orsa_13103.m00617
MVKAYLRYEP AISFGVVASP ESNVAYDPSG RLLLAAALDR FAAWDLKRGL PSLSFATAAP
S-----P--S LAVSCLATFP SAASASA--S SIASGHADGS IRLWDTETGS CEATLHGHRS
AASALVFGPS GAIIASGSKD CDIILWDVVG QAGLYRLRGH RDQVTG--LV FLDSGKKLVS
CSKDKLIRVW DLDTQHCLQI VGGHRSEIWS IDVDPSERFL VSGSADQELR VFTVKWDMLK
LFGEIPRQSK ERVATVKFNK NGNLVACQVA GKTVDIYRVL DETEAARKAK RRMHRKKEKA
LAKVTDIFKL LHVLRVNKKI CSVAFSPNNP PKGCLATLSL SLNNNMLETY SVDNENVSNM
YSIEMHGHRS DIRSLALNSE DNLLMSTSHN AVKIWNPSTG DCLRTIDSDY GLCSAFVPGN
RYALVGTKSG TLEIIDINSG SSIEVIEAHA GSIRSIVLIP NEDGTAGAWG FVTGSADHDV
KFWEYQLMQK SDNDSKQLSV TNVKTLKMND DVLAVTISPT GNHIAVALLD GAVKVFTMDS
LKFALTLYGH KLPVLCMDIS SDGVLIVTGS ADKNLKIWGM DFGDCHKSIF AHTDSVMDVK
FVSKTHYMFS VGKDRTVKYW DADKFELLLT LEGHHAEVWC LAISSRGDFI VTGSHDRSIR
RWDRTEEQLF IEEEQEKRLE ETFEADLDSA MDHKYGQKDG APDEGSVGVP GRKTKETVTA
ADAIIDALDT AEEEVKRLDQ HQ-EGQNNGN GTTFQPNVIM QGQSPSDYVL NVVSNVRPND
LEQALLSLPF SDALKIMSYL KEWSMVPLKV ELVCRVCLVL LQTHHSQLTT TPSARSILTE
LKGILYSRVK ECKDAIGFNL AAMDHIKELL AMRSDAPFRD ARAKLMEIRQ EQSRRSD-RS
D--GAEKRKK K
>Vivi_PAC_17839356
MVKAYLRYEP AAAFGVIASV DSNIAYDSSG KHLLAPALEK VGVWHVRQGV CTKTLTPSPS
S-----RGSS FAVTSIASSQ S--------S LIASGYADGS IRIWDCDKGT CVTTLNGHKG
AVTALRYNKI GSLLASGSKD NDVILWDVVG ETGLFRLRGH RDQVTD--LV FLDSGKKLVS
SSKDKFLRVW DLETQHCMQI VSGHHTEIWS IDTDPEERYL VTGSADPELR FYTI-----K
LNGTEARQSK DRVATVRFNK SGHLLACQVA GKIVEIL--- ---------- ----RKKSIK
E--VADL--- IHTLRASKKI CSISFCPVTP -KSSLASLAL SLNNNLLEIH SIESSSSTKT
LAIELQGHRS DVRSVTLSSD NTLLMSTSHN AVKFWNPSTG SCLRTIDSGY GLCGLILPRN
KYALVGTKAG TIEIIDIGSG TCIEVVEAHG GSVRSIATIP DGN------G FVTGSEDHEV
KYWEYQYTQE PNQHTKPLML SHVRTMKMND DVQVVAVSPD AKYIAAALLD CTVKVFFMDS
LKFFLSLYGH KLPVLCMDVS SDGDLLVTGS ADKNLKIWGL DFGDCHKSIF AHADSVMAVQ
FVRNTHYVFS AGKDRLIKYW DADKFELLLT LEGHHAEVWC LSISNRGDFI VSGSHDRSIH
RWDRTEEPFF IEEEKEKRLE QMFESDLDNA FENRYAPKEE LPEEGAVALA GKKTKETLSA
TDSIIDALDI AEDELKRISE HE-EEKTKGK VADFQPNILM LGLSPSDFVL RALSNVHTND
MEQTLLALPF SDALKLLSYL KDWTINPDKV ELVCRIATVL LQTHYNQLVT TPSARPVLSV
LRDILYARVK ECKDVLGFNL AAMDHLKQLM ALKSDALFQD AKTKLLEIRA QHSKRIEART
ETREEKQRKK K
>Zema_AC209858.4_FGT002
MVKAYLRYEP ALTFGVIASP ESNVVYDPSG RRLLAAALDR LAAWDIKRGL PSVSFAPSSS
S-----P--S LAVSCIASSH SAAVS----S SIASGHADGS IRLWDAETGA CEATLHGHRS
AASALRFGPS GAVLASGSKD CDVILWDVVA QAGLFRLRGH RDQVTD--LV FLDSGKKLMS
CSKDKFIRVW DLETQHCLQI VGGHRSEIWS MDVDPSERFL VSGSADPELQ VFRIKWDVLK
LFGEIPRQSK ERVANVRFNR DGSLVVCQVA GKTADIYRVL DETEAARKAK RRVSRKKEKA
SAKVTDVFKL FQVLRASKKI CSITFSPSNP PRGCLATLSL SLNNNMLETY SVDKEKVSKM
YSVEMHGHRS DIRSVSLNSE DNLLMSTSHN AVKIWNPSTG ECLRTIDSGY GLSSAFV-GN
RYALVGTKSG TLEIMDIASG SLTEAIEAHA GSIRSIVPIP DEDGTVGARG FVTGSADHDV
KFWEYQLVQK SDNDSKQLTV TNVRTLKMTE DVLAVSISPE GKHIAVALLD CHVKVFHMDT
LKPSLNLYGH KLPVLCMDIS SDGALLVTGS ADKNLKIWGM DFGDCHRSIF AHSDSVMDVK
FVYRTHYMFS VGKDRTMKYW DADKFELLLT LEGHHAEVWC LTLSSRGDFV VTGSHDRSIR
RWDRTEEQLF IEEEKEKRLE ETFEADLEND NDYRYGQKDD APDEGSVGVP GRKTKETVTS
ADAIMDALDT AEEELKRINQ HKMEEQITAK AAKFQPNVIM QGHSPSDYVL NVVSSIRPND
LEQALLALPF SDALKLMSYL KEWSLVPSKV ELVCRVCLVL LQTHHNQLTA TPAARSLLTE
LKDILYCRVK ECKDTIGFNL AAMDHIKELL ALRSDAPFRD AKAKLMEIKK EQSKRSSSRL
D--GDEKRKK K
>Sobi_Sobic.001G501400.1.v2.1
MVKAYLRYEP ALTFGVIASP ESNVVYDPSG RRLLAAALDR LVAWDLKRGL PSVSFAPSSS
S-----F--S LAVSCIASSP SAAVS----S SIASGHADGS IRLWDAETGG CEATLHGHRS
AASALRFGPS GAVLASGSKD CDVILWDVVA QAGLFRLRGH RDQVTD--LV FLDSGKKLVS
CSKDKFIRVW DLETQHCLQI VGGHRSEIWS MDVDPSERFL VSGSADPELQ VFRIKWDVLK
LFGEIPRQSK ERVANVRFNR DGSLVVCQVA GKTADIYRVL DETEAARKAK RRVNRKKEKA
SAKVTDVFKL FQVLRASKKI CSVAFSPSNP PRGCLAILSL SLNNNMLETY SVDSEKVSKM
YSVEMHGHRS DIRSISLNSE DNLLMSTSHN AVKIWNPSTG ECLRTIDSGY GLCSTFV-GN
RFALVGTQSG ALEIVDIASG SLTEAIEAHA GSIRSIVPIP DEDGTVGARG FVTGSADHDV
KFWEYQLVQK SDNDSKQLTV TNVRTLKMTE DVLAVSISPE GKHIAVALLD CHVKVYHMDT
LKPSLNLYGH KLPVLCMDIS SDGALLVTGS ADKNLKIWGM DFGDCHRSIF AHSDSVMDVK
FVYRTHYMFS VGKDRTVKYW DADKFELLLT LEGHHAEVWC LTISSRGDFI VTGSHDRSIR
RWDRTEEQLF IEEEKEKRLE ETFEADLEND -EYRYGQKDD APDEGSVGVP GRKTKETVTS
ADAIMDALDT AEEELKRINQ HKMEEQINAK AAKFQPNVIM QGHSPSDYVL NVVSNIRPND
LEQALLALPF SDALKLMSYL KEWSLVPSKV ELVCRVCLVL LQTHHNQLTA TPAARSLLTE
LKDILYCRVK ECKDTIGFNL AAMDHVKELL AMRSDAPFRD AKAKLMEIKQ ELSKRSS-RV
D--GDEKRKK K
>Brdi_Bradi1g74940.2.v2.1
MVKAYLRYEP AISFGVVASP ESNVVYDPSG RRLLAAALDR FAAWDPKRGL PSSIFTPASS
S-----P--S LAVSCIASSP SAASASA--S SIASGHADGS IRLWDAETGA CEATLHGHRS
AASALRFSPS GAVLASGSKD CDVILWDVVA QAGLFRLRGH RDQVTD--LL FLDSGKKLAT
CSKDKFIRVW DLDTQHCLQI VGGHHSEVWS MDVDPSEKFL VSGSADPELR VFRVKWDVLK
LFGEIPRQTK ERVQTIRFNK DGSLVACQVA GKTADIYRIL DETEAIRKAK RRMHRKKEKA
LAKVTDVFKL LQVLRASKKI CSVAFSPSNP PKGCLASLSL SLNNNVLETY SVDNEKVSKT
HSIEIHGHRS DIRSLALNSE DNLLMSTSHN AVKIWNPSTG DCLRTIDSDY GLCSAFVPGN
RYGLIGTKSG TLEIIDINSG NSIDVIEAHA GSIRSIVLIP DEDGTVSARG FVTGSADHDV
KFWEYQLVQK SDTDSKHLSV TNVRTLKMND DVLAVSIGPT GKHIAVALLD CTVKVFFVDT
LKFCLSLYGH KLPVLCMDIS SDGALIVTGS ADKNLKIWGM DFGDCHKSIF AHTDSVMDVK
FVYRTHYMFS VGKDRTVKYW DADKFELLLT LEGHHAEVWC LAISSRGDFI VTGSHDRSIR
RWDRTEEQLF IEEEREKRLE ETFEADLDNA IEHRHGQKDD APDEGSVGVP GRKTKETITA
ADAIIDALDT AEEEEKRLNE LK-EEQSNAE RAKSQPNVIM QGQSPSDYVL NAVSNVRPND
LEQALLSLPF SDALKLMAYL KEWSLIPLKV ELTCRVCLVL LQTHHNQLTS TPAARSILTE
LKGILYGRVK GCKDTIGFNL AAMDHIKELL AMRSDAPFRD AKAKLMEIRQ EQSKRSD-RS
D--GTERRKK K
>Amtr_evm_27.model.AmTr_v1.0_scaffold00001.482
MVKAYLRYEA GAVFGVVASA ESNICYDCSG KLLFSGALEN LSVWNVKQGL CVKALAPNPT
A-----SGAR PAVTSIAWMP SSI------S KVASGYDDGS IRIWDSVHGI CETTLNGHRG
ATTALRYSKT GSLLASGSKD TDIIIWDVLG ESGLFRLHGH RGQVTD--LL FLDSGKKLVS
CSKDKFVRVW DLETQHCMQI VVGHHSEIWS LDADPEEHYL VTGSSDLELR FYKIKWDILR
HFGEIQRQSK DRVVTVRFNA TGNLFACQGA GKTVEIFNVM DEREALRKAK KRAHRKKEKT
LKRVSDTFRL LQVLRMNKKI CSVSFCSIAP KSNGLATIAL SLSNNVLEVF TIQPDKSTKT
HCIELPGHRS DIRSVTLNAD STLLLSTSYD AAKIWNPSTG SCLRTIESQS GVCGTFVPGN
QYALVGTKTG KLEIIDVGGG VRTEMTDAHT DTIWSIISVP DGS------G FITGSADHDI
KFWEYLLVKK DGQASEQMTV QNVWTLKMKE AVLAVRVSPD AKYMAVSLYD NTVKVYFLDS
QKFFLSLYGH KLPVHCIDIS SDGDLLVSGS LDKNVKIWGL DFGDCHKSIY AHTDSVMAVQ
FVRNTHYFFS AGKDRLVKYW DADKFELLLT LEGHHSPVWC LAVSHNGDFV ISGSHDRSIR
RWDRTQEPFF IEEEREKRLE EIFESGLGDA VESVNVLKED PPEQEAVGVA GKQTKETISA
TDSIIDALDM AEEEAKRIRM HE-VGGRGAQ VADLPPNLMM LGLSPSDYVL RAVSSVQTND
LEPTLLSLPF TDALKLMAYL KDWTLGPDKV ELVCKIATFL VQTHHNQLIA TPAARPILTA
LNGVLHKRVK ECKDTLGFNL AAMDHLKQLL WSKSDAPFRN AKAKLLEIRA RHSNFTDRNV
EVKGRQKRKK A
>Utgb_Scf00239.g13532
MVKAYLRYEQ AASFGVIVSR DCNITYDSTG RQLLAGALEK LGVWNVRQGI CTRTLSPSPS
SSS---RAAS IAVSSIASSS SSVVCDSVKC HIACGYSDGS IRIWDCEKGT CEATFNGHRG
AVTILRYNNQ GSLLASGSKD CDIILWDAIA EAGLFRFQGH RDQVTD--LR FLDSSKKLVS
SSKDKFLRVW DLDTQQCIQI VGGHHSEIWS IDVDPNERYL VSGSADPEVR LYSVKWIVLK
HFGDLQRQSK DRVSTLCFSK TGNLLACQVA GTVVELFRVL DDSESKHKAK RRILR-KEKK
SQRVNDVFRA LHIIRVKRKI CSISFCPISH -KGSLATLAL SLNNNLFEVY AIESASATKT
CSIELQGHRS QPRSLTLSSD NTLLMSTSHS STKIWNPSTG DCLRTIISGS GQYGIFVPGN
KYAIIGTKDG TLEIIDVRSG ICVEVVKAHG GAVRSIVAVA D--------G FITGSADQVV
KLWDYQIVHG SDQGNRHPTV SLVRKMEMND DVDAIAVSPD EKHVAVALLD FTVKVFFLDS
LKFYLSLYGH KLNVLCMDIS SDCDLIVTGS ADKNVKIWGL DFGDCHKSLF AHADSITGVK
FVKSTHYFFT TGKDRMVKYW DADKFELLLT LEGHHSEIWC IAISSRGDFL VTGSNDMSLR
RWDRTEEPFF IEEEKEKRLE EMFESDIDNA FESKYPRKEE LPEEGVVALA GKKTAESLTA
ADSIMEALDI A-------VE YE-EEQSKGK VVNLRLSTIM LGLSRSDYVL RAVSNVHTNE
LEQALLALPF SDSLRLLPYL KDWIIFPDKV ELVSRLATVL SQIHHNQLTS TPSARPLLSL
IKDILHARVR ECKDTLGYNL AAMSHIKQLM AAKSDAPFRE AKTKLLEIRS QHAAGEVLNK
E--KQKRAKK K
>Prpe_PAC_17653744
MVKSYLRYEQ AAVFGVIVSV DSNITYDSSG KHLLAPALEK VGVWHVRQGV CTKTLIPAVP
T-----KGHS LSVTSIASSH T--------S LVASGYADGS IRIWDSDKGT CETTLNGHKG
AVTALRYNKL GSMLASGGKD NDIILWDVVG ETGLYRLRGH RDQVTD--LV FLDSGKKLVS
SSKDKFLRVW DLDTQHCMQT ISGHHSEVWS IDSDPEERYL VTGSADPELR FYTIKWEVLK
LFGEVRRQSK DRVATVRFNK SGNLLACQVA GKTVDVFHVL DEAESKRKAK RRLHRKKEKK
SAKVPDVFKL LQTIRASKKI CSISFCPNTP -KSSLATIAL SLNNNLLEFY SVESNTTTKT
HAVELQGHRS DVRSVTLSSD NSLLMSTSHN AVKIWNPSTG SCLRTIDSGY GLCSFIFPNS
KYALVGTKGG TMEIIDIGSG TSVEVVEAHG GSVRSIAAIP NEN------G FVTGSADHDV
KFWEYQFKQK SAQDSKQLMV SNVRTMKMND DVLVVAVSPD AKYILVALLD CTVKVFFLDS
LKLFLSLYGH KLPVLCMDIS SDGDLIVTGS ADKNMKIWGL DFGDCHKSIF AHADSVMGVQ
FVRNTHYMFS VGKDRLVKYW DADKFELLLT LEGHHADVWC LAISNRGDFI VTGSHDRSIR
RWDRTEEPFF IEEEKEKRLE ELFESDLDNA FENRYAPNEE IPEEGAVALA GKKSKETITA
TDSIIDALDI AEVELKRIAE HE-EEKSRGK VAEFQPNIVL LGLSPSDYVL RAVSNVQTND
LEQTLLALSF SDALKLLSYS KDWILHPDKV ELICRVVTLL VRTHYNQLHS TPAARPVLGA
LTEI-HPRVK ECKDIIGYNL AAMEHIKQVK ASKSGALFQD AKSKLQEIRA QHSKRLETKT
DLREENGRKR R
>Caca_C.cajan_09964
MVKAYLRYEP AASFGVIASV DSNIAYDSSG KHLLSPALEK IGVWHVRQGL CTKTLAPTSS
S-----RGPS LAVTSIASSS S--------S LIAAGYGDGS IRIWDSDKGT CETTLNGHKG
AVTALRYNKA GSLLASGSKD NDVILWDVVG ENGLFRLRGH RDQVTD--VV FISSGKKLVT
SSKDKFLRVW DLDTQHCMQI VGGHHSEIWS LDIDLDERYL VTGSADKELR FYAIKWDVLR
HFGEIQRQSK ERVATVQFNK SGNLLACQVA GKTVEIY--- ---------- ----------
---VPDVFKL LHTIRASKKI CSISFCPITP -KNTLASLAL SLNNNLLEFY SIEHGETKQT
LAIDLQGHRS DVRSVALSSD NSFLMSTSHN AVKIWNPSTG SCLRTIDSGY GLCSLILPSN
KYGLVGTKDG TIEIIDIGSG TCLEVIEAHG GSVRSIAALP HKN------G FVTGSADHDV
KFWEYQIKQK PGQAAKQLIV SNVSAMKMND DALVVAISPD AKYIAVALLD STVKVHFADT
FKFFLSLYGH KLPVLCMDIS SDGDLIVTGS ADKNIKIWGL DFGDCHKSIF AHADSVMAVQ
FVPKTHYVFS VGKDRLVKYW DADKFELLLT LEGHHADIWC LAVSSRGDFI VTGSHDRSIR
RWDRTEEQFF IEEEKEKRLE EMFEADLDNA FDNKYASKEE IPEEGAVALA GKQSQETLTA
TDLIIERLDI AEAEQKRIAE HQ-EEKNNRN VAVFQANPLM NGLSPSDYVL SAFSDVHSND
LEQTLLALPF SDALKLLSYL KDWSSYSDKV ELVCRIGTLL LQTHYNQLLS TPAARPILTV
FSDIFYERVK GWKDIFGFNL AAMDHIQQMM ASRSDALFHD AKSKLIEIRT RQSKRLEERS
DT-GEVKRKK K
>Muac_GSMUA_Achr11G02020_001
MVKSYLRYEP GLGFGVIASL DSKITYDPSG LHLLAPALDK LALWNLKQGL ASKTFSPSSR
S-----S-HT LAVTSVAASP LSSS-----T SIASGHADGS IRLWDYEKAT CEATLNGHKS
AVTALRYNHL SSLLASGGKD CDVILWDVVG EAGLFRLRGH RDQACPCYLV FLDSGKKLVT
CSKDKFIRVW DLEMQHCIQI VSGHHSEVWS LDVDQKERFL VSGSADTELR FYQIKWEILK
QFGEIQRQNK DRVATLRFNK SGSLLACQVA GKSVEIYRVL DDVESMRKAK RRLHRKKEKV
MAKVSDMFKL LQTFRASKKI CSIAFCPNVP -KVGLATLSL SLNNNMLETH LIDTDKISKL
YSIELHGHRS DIRSVTLSSD NDLLMSTSHN AVKIWNPSTG VCLRTIESGY GLCSSFVPGN
RYALVGTKSG TLEILDVGSG SSIEVIEAHA GSIRSIVPIP DENGSVSSCG FVTGSADHDV
KFWEYQLLQK PVNDSKQLTV TNVRTLKMND DVLAVCISPN SKHLAVSLLD CTIKVFFVDS
LKFFLSLYGH KLPVLCMDIS SDGDLIVSGS ADKNLKIWGL DFGDCHKSIF AHADSVMDVK
FVRNTHYMFS VGKDRLVKYW DADKFELLLT LEGHHAEVWC LAVSNRGDFI VTGSHDRSIR
RWDRTEEPFF IEEEREKRLE ELFESDLDNL NEDRYAPKEL VPDEGSVGVP GKKTKETLSA
TDLVIDALDM ADAEIKRIDQ HK-EDQKNGR GGEFQTNILM RGLSPSDYVL HTLANVNTND
LEQTLLSLPF SDALKLMSYL KEWVLVPDKV ELVCRVTTVL LQTHHNQLTT AVAARPVLIV
LKDILHERVK ECKDTIGFNL AAMDHLKELM SMRSDAPFRD AKAKLMEIRQ WQSKRTERGG
DT-NEKRRKK K
```
