## Supplementary data 1-3 for "The Avocado Genome Informs Deep Angiosperm Phylogeny, Highlights Introgressive Hybridization, and Reveals Pathogen-Influenced Gene Space Adaptation": OG0009459_seq.pep.mus.aln_vf.fasta-gb

```
>Caca_C.cajan_33339
WVSPDWLTSL SRSLT---AG K-DDSGIPLA AAKLDDVSDL LGGALFLPLF KWMQDYGPIY
RLAAGPRNFV VVSDPAIAKH VLRNYA-KYA KGLVAEVSEF LFGSGFAIAE GPLWTARRRA
VVPSLHKRYL SVIVDRVFCR CAERLVEKLQ PDALNGTAVN MEEKFSQLTL DVIGLSVFNY
NFDSLNADSP VIEAVYTALK EAEARSTDLL PYWKASSF-- --ESYIHGME FVSL--KNVE
DLIEKCREIV ESEGERIDSE EYVNDTDPSI LRFLLASREE VSSVQLRDDL LSLLVAGHET
TGSVLTWTLY LLSKDSSSLA KAQEEIDRVL QGRRPAYEDI KDLKFLTRCI MESLRLYPHP
PVLIRRAQVP DELPGAYKVN AGQDIMISVY NIHRSSEVWD RAEEFVPERF DLDGPVPNET
NTDFRFIPFS GGPRKCVGDQ FALLEAIVAL AIFLQHMNFE LVPDQTISMT TGATIHTTNV

>Soly_Solyc10g083790
WVSPDWLTKL TRSLT---LG QNDDSNIPIA SAELDDVSEL LGGALFLPLY RWMNLYGPIY
RLAAGPRNFV IVSDPAIAKH VLKNYG-KYG KGLVAEVSEF LFGSGFAIAE GPLWTARRRA
VVPSLHKKYL SVIVDRVFCR CAERMVEKLL PDAISGSAVN MEAKFSQLTL DVIGLALFNY
NFDSLTTDSP VIDAVYTALK EAELRSTDLL PYWQIKALCK FIPRQIKAEN AVSLIRQTVE
ELIAKCREIV ETEGERINED EYVNDRDPSI LRFLLASREE VSSLQLRDDL LSMLVAGHET
TGSVLTWTAY LLSKDPSSLE KAHEEVDRVL GGRSPTYEDM KNLKFLTRCI TESLRLYPHP
PVLIRRAQVA DVLPGNYKVN VGQDIMISVY NIHHSSEVWD RAEEFDPERF DLEGPVPNET
NTDFRFIPFS GGPRKCVGDQ FALLEATIAL AIFVQNFSFE LIPDQTISMT TGATIHTTNG

>Potr_POPTR_0006s12150
WVSPDWLTSL TRSLS---LG RNDDSGIPIA SAKLEDVSDL LGGALFLPLF KWMNDYGPIY
RLAAGPRNFV IVSDPAIAKH VLKNYGTKYA KGLVAEVSEF LFGSGFAIAE GPLWTARRRA
VVPSLHRKYL SVIVERVFCK CAERLVEKLQ ADALNGNAVN MEEKFSQLTL DVIGLSVFNY
NFDSLTTDSP VIDAVYTALK EAEARATDLL PYWKIDALCK IIPRQIKAAK AVMVIRQTVE
ELIEKCKKIV EIEGEKINEE EYVNDNDPSI LRFLLASREE VSSVQLRDDL LSMLVAGHET
TGSVLTWTLY LLSKDSSTLM KAQEEVDRVL QGRPPTYDDI KDLKYLTRCI NESLRLYPHP
PVLIRRAQVA DVLPGNYKVN AGQDIMISVY NIHHSSKVWE RAEEFVPERF GLDGPVPNES
NTDFRFIPFS GGPRKCVGDQ FALLEAIVAL AIFLQKINFE LVPDQNIRMT TGATIHTTDG

>Vivi_PAC_17839370
---------- ---------- --------MA TAKLDDVSEL LGGALFLPLF RWMNMYGPIY
RLAAGPRNFV VVSDPAIAKH VLRNYG-KYA KGLVAEVSEF LFGSGFAIAE GELWTVRRRA
VVPSLHKRYL SIIVDRVFCK CAERLVENLR TDALNGSAVN MEEKFSQLTL DVIGLSVFNY
NFDSLTADSP VIDAVYTALK EAEARSTDLL PYWKVKALCK IIPRQIKAEE SVTVIRKTVE
ELIAKCKEIV EREGERIDED EYVNDSDPSI LRFLLASREE VSSVQLRDDL LSMLVAGHET
TGSVLTWTLY LLSKNSSSLM KAQEEVDRVL QGRSPSYEDI KDLKFLTRCI NESMRLYPHP
PVLIRRAKVA DVLPGNYKVN AGQDIMISVY NIHHSSQVWE RAEDFLPERF DLEGPVPNET
NTDFRFIPFS GGPRKCVGDQ FALLEAIVAL AIFVQHMNFE LVPDQNISMT TGATIHTTNG

>Prpe_PAC_17656205
WVSPNWLTSL TRTLT---IS KNDDSGIPIA SAQLEDVSEL LGGALFLPLF KWMNQYGPIY
RLAAGPRNFV VVSDPAIAKH VLRNYG-KYA KGLVAEVSEF LFGSGFAIAE GPLWTARRRA
VVPSLHKKYL SVIVDRVFCK CAERLVEKLQ SDALNGTAVN MEDRFSQLTL DVIGLSLFNY
NFDSLNAYSP VIDAVYTALK EAELRSTDLL PYWKVSAFRK IIPRQIKAEK AVSVIRSSVE
ELIAKCKEIV EAEGERIDEE EYINETDPSI LRFLLASREE VSSKQLRDDL LSMLVAGHET
TGSVLTWTLY LLSKNSHSLV KAQEEVDTVL QGRRPSYDDI KNLKFLTRCI MESLRLFPHP
PVLIRRAQVA DVLPGNYKVN AGQDIMISVY NIHHSSEVWE RAEEFLPERF DLEGSVPNET
NTDFRFIPFS GGPRKCVGDQ FALLEAIVAL VIFIQHLNFE LVPDQNISMT TGATIHTTNG

>PeaH_maker-Ctg0012-augustus-gene-14.8-mRNA-1
WVSPDWLSSI ARSL------ ARDDSGIPIA NAKLDDVSDL LGGALFLPLF KWMKEYGPVY
RLAAGPRNFV VVSDPAIAKH VLKNYGAKYA KGLVAEVSEF LFGSGFAIAE GPLWTVRRRA
VVPSLHKKYL SVIVDKVFCR CAERLVEKLK PDALSGAAVN MEQKFSQLTL DVIGLSLFNY
NFDSLTSDSP VIDAVYTALK EAEARSTDIL PYWKIKTLCK VIPRQIKAEK AVSVIRRTVE
ELITKCKEIV EAEGECIDRD EYVNETDPSI LRFLLASREE VSSMQLRDDL LSMLVAGHET
TGSVLTWTLY LLSKDSASMM KAQHEVDKVL QGRIPSYEDV KELKYLMRCI NESMRLYPHP
PVLIRRAQVT DVLPGNYKVN AGQDIMISVY NIHRSSQVWE RADEFLPERF DLEEPVPNET
NTDFRFIPFS GGPRKCVGDQ FALLEAIVSL AIVLQHMNFE LVPNQNISMS TGATIHTTNG

>Thca_Tc05_g007520
WVSPNWLTSL TKSLT---IG SNDDSRIPIA SAQLEDVSEL LGGALFLPLF KWMNEYGPIY
RLAAGPRNFV VVSDPAIAKH VLRNYG-KYA KGLVSEVSEF LFGSGFAIAE GSLWTVRRRA
VVPSLHKKYL SVMVDRVFCK CAERLVQKLQ PFAFDGTAVN MEEKFSQLTL DVIGLSVFNY
NFDSLTSDSP VIDAVYTALK EAELRSTDIL PYWKIRALCK VIPRQIKAEQ AVTVIRRTVE
ELVIKCKEIV EREGERIDEE EYVNDADPSI LRFLLASREE VSSMQLRDDL LSMLVAGHET
TGSVLTWTLY LLSKDSSTLL KAREEVDRVL KGRPPAYEDI KDLKFLTRCI TESLRLYPHP
PVLIRRAQVD DILPGNYKVK AGQDIMISVY NIHHSSQVWE RAEEFVPERF DLESPVPNET
NTDYRFIPFS GGPRKCVGDQ FALLEAIVAL AIFLQRLNFE LVPDQDISMT TGATIHTTNG

>Orsa_13110.m03681
WVSPDWLTAL SRSVATR-LG GGDDSGIPVA SAKLDDVRDL LGGALFLPLF KWFREEGPVY
RLAAGPRDLV VVSDPAVARH VLRGYGSRYE KGLVAEVSEF LFGSGFAIAE GALWTVRRRS
VVPSLHKRFL SVMVDRVFCK CAERLVEKLE TSALSGKPVN MEARFSQMTL DVIGLSLFNY
NFDSLTSDSP VIDAVYTALK EAELRSTDLL PYWKIDLLCK IVPRQIKAEK AVNIIRNTVE
DLITKCKKIV DAENEQIEGE EYVNEADPSI LRFLLASREE VTSVQLRDDL LSMLVAGHET
TGSVLTWTIY LLSKDPAALR RAQAEVDRVL QGRLPRYEDL KELKYLMRCI NESMRLYPHP
PVLIRRAIVD DVLPGNYKIK AGQDIMISVY NIHRSPEVWD RADDFIPERF DLEGPVPNET
NTEYRFIPFS GGPRKCVGDQ FALLEAIVAL AVVLQKMDIE LVPDQKINMT TGATIHTTNG

>Arth_AT3G53130.1
WVSPDWLTTL TRTLS---SG KNDESGIPIA NAKLDDVADL LGGALFLPLY KWMNEYGPIY
RLAAGPRNFV IVSDPAIAKH VLRNYP-KYA KGLVAEVSEF LFGSGFAIAE GPLWTARRRA
VVPSLHRRYL SVIVERVFCK CAERLVEKLQ PYAEDGSAVN MEAKFSQMTL DVIGLSLFNY
NFDSLTTDSP VIEAVYTALK EAELRSTDLL PYWKIDALCK IVPRQVKAEK AVTLIRETVE
DLIAKCKEIV EREGERINDE EYVNDADPSI LRFLLASREE VSSVQLRDDL LSMLVAGHET
TGSVLTWTLY LLSKNSSALR KAQEEVDRVL EGRNPAFEDI KELKYITRCI NESMRLYPHP
PVLIRRAQVP DILPGNYKVN TGQDIMISVY NIHRSSEVWE KAEEFLPERF DIDGAIPNET
NTDFKFIPFS GGPRKCVGDQ FALMEAIVAL AVFLQRLNVE LVPDQTISMT TGATIHTTNG

>Seit_Millet_GLEAN_10011176
WVSA------ ---------- --PESAAQLA ARSLD----L LGGALFLPLF KWFREEGPVY
RLAAGPRDFV IVSDPAVAKH VLRGYGSRYE KGLVAEVSEF LFGSGFATAE GALWTVRRRA
VVPSLHKRFL SIMVEKVFCK CTERLIQKLE PYALSGEPVN MEARFSQLTL DVIGLSLFNY
NFDSLTTDSP VIDAVYTALK EAELRSTDLL PYWKIDFLCK IIPRQIKAEN AVKTIRNTVE
ELIMKCKEIV EAENEQIEGE EYVNEGDPSI LRFLLASRDE VSSVQLRDDL LSMLVAGHET
TGSVLTWTIY LLSKDLTALR RAQDEVDRVL QGRLPRYEDV KELKYLMRCI NESMRLYPHP
PVLLRRAIVD DVLPGNYKVK AGQDIMISVY NIHRSPEVWD RADEFIPERF DLEGPVPNES
NTDFRFIPFS GGPRKCVGDQ FALLEAIVAL AIVLQKMDIQ LVPDQKINMT TGATIHTTNG

>Coca_GSCOCT00042993001
---------- -MSLT---LG QNDDSNIPVA SAKLEDVSEL LGGALFLPLY KLMNEYGPIY
RLAAGPRNFV VVSDPAIAKH VLRNYG-KYA KGLVSEVSEF LFGSGFAIAE GPLWTARRRA
VVPSLHKTYL SVIVDRVFCR CAERLVEKLR ANAVTGTGVN MEENFSQLTL DVIGMALFNY
NFDSLTADSP VIDAVYTALK EAELRSTDIL PYWKIAALCK IVPRQIKAER AVTLIRKTVE
KLITKCKEIV EAEGERLTEE EYVNDSDPSI LRFLLASREE VSRAQLRDDL LSMLVAGHET
TGSVLTWTAY LLSKSPSALR KAQEEVDEIL RGRAPTFEDV KNLKFLTRCI NESMRLYPHP
PVLLRRAQVP DVLPGGYKVN TGQDVMISVY NIHHSPQVWE RAEDFVPERF ELEGPVPNET
NTDFRFIPFS GGPRKCVGDQ FALLEAIVAL AVILQHLNFE LIPDQNISMT TGATIHTTNG

>Amtr_evm_27.model.AmTr_v1.0_scaffold00001.483
WVSPDWLTSL VR-LG---AR RLDD-GIPLV DAKLEDVSEL LGGALFLPLF KWMKEYGPIY
RLAAGPRDFV VVSDPTMAKH VLRNYG-KYA KGLVSEVSEF LFGSGFAIAE APLWTVRRRA
VVPSLHKKYL SVIVDKVFCT CAERLLENLK SDAKIGASVN MEEKFSQLTL DVIGLSLFNY
NFDSLTSDSP VIDAVYTALK EAEARSTDIF PYWKIVFLRK VIPRQIKAEK AVALIRRTVE
GLIAKCREIV EAENELIDTE EYVNETDPSI LRFLLASREE VTSLQLRDDL LSMLVAGHET
TGSVLTWTVY LLSKNPSSLS KAQEEVDRVL QGRLPRYEDA KELKYVTRCI NESMRLYPHP
PVLIRRAQED DVLPGNYKIN AGQDIMISVY NIHHSAKVWD IAEEFFPERF NLDAPLPNES
NTDFRFIPFS GGPRKCVGDQ FAMLEAIVTL TVLLQNLTFE LVPNQDIGMT TGATIHTTKG

>Sppo_Spipo11G0054500
WVSPDWLTSL ARSLS----- GKDESGIPVA NAKLDDVSDL LGGALFLPLF KWMEEYGPIY
RLAAGPRNFV IVSNPAIAKH VLRNYG-KYS KGLVSEVSEF LFGSGFAIAE GQLWTVRRRA
VVPALHKRYL SVMVDKVFSK CALRLVEKLK SEALSGSPVN MEAKFSQLTL DVIGLSVFNY
NFDSLTSDSP VIEAVYTALK EAEARSTDIL PYWKIEFLRR IIPRQIKAGE AVILIQKTVE
ELIIKCKEIV EAEGEQLEGE DYINDADPSI LRFLLASREE VSSTQLRDDL LSMLVAGHET
TGSVLTWTLY LLSKDSAALS RAQEEVDRVL QGRAPRYEDI KELKYLTRCI YESMRLYPHP
PVLIRRAQLE DTLPGDYKVD AGQDIMISVY NIHRSSEVWD RAEEFIPERF DLEGSAPNET
NTDFRFIPFS GGPRKCVGDQ FALLEAIVAL AVFVQHMDFK LVPDQKILMT TGATIHTTNI

>Brdi_Bradi3g32690.2.v2.1
WVSPDWLTSL SRSLVGRGGG GGDGSGIPVA SAKLDDVRDL LGGALFLPLF KWFREEGPVY
RLAAGPRDFV IVSDPAVAKH VLRGYGTRYE KGLVAEVSEF LFGSGFAIAE GALWTVRRRA
VVPSLHKRFI SVMVEKVFCK CAERLVEKLE TYALSSEPVN MEARFSQMTL DVIGLSLFNY
NFDSLTSDSP VIDAVYTALK EAEARSTDLL PYWQIDLLRK IVPRQIKAEK AVNIIRNTVE
ELITKCKTIV DAENEQIEGD EYVNEADPSI LRFLLASREE VNSSQLRDDL LSMLVAGHET
TGSVLTWTVY LLSKDPAALR RAQDEVDRVL QGRLPRYEDV KELKYLMRCI NESMRLYPHP
PVLIRRAIVD DVLPGNYKVK AGQDIMISVY NIHRSPEVWD RADEFVPERF DLEGPVPNES
NTDFRFVPFS GGPRKCVGDQ FALLEAIVAL AVVLQKIDIQ LVADQEINMT TGATIHTTNG

>Utgb_Scf00043.g4930
RVSPNLFTS- --------FG SSDESIIPIA IPKLEDVSSL LGGALFLPLF KWMNEYGPIY
RLPAGLRNFV IVSDPSIAKH VLRNYGTKYA KGLVSEVSEF LFGSGFAIAE GSLWMARRRA
VVPSLHKKFL SVIVERVFCK CAEQLVEKLK SSAINGSSVN MEEKFSQLTL DVIGLALFNY
NFDSLTSNSP VIDAVYTALK EAELRSTDLL PLWKISALRK VLPRQIKADK AVTLIRETVE
ELVAKCKEIV ESEEEQIGEE EYVNETDPSI LRFLLASREE VSSAQLRNDL LSMLVAGHET
TGSVLTWTCY LLSKDPSSLR KAQEEVDRVL HGRLPTYEDT KNLKFLTICI MESMRLYPHP
PVLLRRAQVA DVLPGNYKIN AGQDVMISVY NIHHSSQVWE QAEDFIPHRF DLDAPIPNET
NTDFKFIPFS GGPRKCVGDQ FALLEAIVSL AVLLQHLHFE LVPDQNIGMT TGATIHTTNG

>Aqco_AcoGoldSmith_v1.001579m
WVSPDWLTSL TQSLT---KG -NDDSGIPIA SAKLDDVSDL LGGALFLPLF KWMNEYGPIY
RLAAGPRNFV VVSDPAIAKH VLRNYG-KYA KGLVAEVSEF LFGSGFAIAE GQLWTVRRRA
VVPSLHKKYL SVIVDRVFCK CAERLVEKLR PDAVSGAPVN MEAKFSQLTL DVIGLSLFNY
NFDSLNADSP VIDAVYTALK EAEARSTDLL PYWKINLLCK IIPRQIKAEK SVAVIRRTVE
ELITKCKAIV EAEGEQIDGE EYVNDKDPSI LRFLLASREE VSSLQLRDDL LSMLVAGHET
TGSVLTWTLY LLSKNPSSLM KAQEEVDRIL QGRLPTYDDI KELKFLTRCI NESMRLYPHP
PVLIRRAQVP DVLPGNYKVN SGQDIMISVY NIHRSPQVWD RAEEFVPERF DLESPVPNES
NTDFRYIPFS GGPRKCVGDQ FAMMEAIVAL AVFLKHLNFE LVPDQNISMT TGATIHTTNG

>Muac_GSMUA_Achr11G04190_001
WVSPDWLTSL VRSLA---LG RGDDSGIPVA NAKLEDVSDL LGGALFLPLF KLMLKYGPVY
RLAAGPRDFV VVSDPAIAKH VLRNYG-KYA KGLVSEVSEF LFGSGFAVAE GPLWMVRRRA
VAPSLHKKYL SIMVDKVFCR CAQRLVSKLQ TYAKNGEAVN MEENFSQLTL DVIGMSLFNY
NFDSLTSDSP VIDAVYTALK EAEARSTDIL PYWKISFLCK IIPRQVKAER AVSVIRNTVE
ELITKCKEIV EAEGEQIEGE EYVNETDPSI LRFLLASREE VTSVQLRDDL LSMLVAGHET
TGSVLTWTLY LLSKDFSSLK RARQEVDNVL QGRLPRYEDV KELKYLMRCI HESLRLYPHP
PVLIRRAQVD DVLPGDYKVN AGQDIMISVY NIHRSPQVWE KAEEFCPERF NLEGPIPNET
NTDFRFIPFS GGPRKCVGDQ FALLEAIVAL AIFLQHMEFE LVADQKISMT TGATIHTTNG

>Sobi_Sobic.001G308200.1.v2.1
WASPDWLTSL SRAVGR--SG GGDDSGIPVA SAKLDDVRDL LGGALFLPLF KWFREEGPVY
RLAAGPQDFV IVSDPAVARH VLRGYGSRYA KGLVAEVSEF LFGSGFAIAE GDLWTVRRRA
VVPSLHKRFL SIIVEKVFCK CAERLIEKLE PYASSGEPVN MEARFSQLTL DVIGLSLFNY
NFDSLTTDSP VIDAVYTALK EAELRSTDLL PYWKIDFLCK IIPRQIKAEN AVRIIRNTVE
ELIMKCKEIV EAENEQIEGE EYVNEGDPSI LRFLLASRDE VSSVQLRDDL LSMLVAGHET
TGSVLTWTIY LLSKDPTALR RAQDEVDRVL QGRLPKYEDV KELKYLMRCI NESMRLYPHP
PVLLRRAIVD DVLPGNYKVK AGQDIMISVY NIHRSPEVWD RADEFIPERF DLEGPVPNES
NTDYRFIPFS GGPRKCVGDQ FALLEAIVAL AVVLQKIDIQ LVPDQKINMT TGATIHTTNG

>Zema_GRMZM2G143202_T01
WASPDWLTSL SRAVG---RS GGDDSGIPVA SAKLDDVRDL LGGALFLPLF KWFREEGPVY
RLAAGPQDFV IVSDPAVARH VLRGYGSRYA KGLVAEVSEF LFGSGFAIAE GDLWTVRRRA
VVPSLHKRFL SIIVDKVFCK CAERLIDKLE PYALSGEPVN MEARFSQLTL DVIGLSLFNY
NFDSLTTDSP VIDAVYTALK EAELRSTDLL PYWKVGFLCK IIPRQIKAEN AVMIIRNTVE
ELIMKCKEIV EAENEQIEGE EYVNEGDPSI LRFLLASRDE VSSVQLRDDL LSMLVAGHET
TGSVLTWTIY LLSKDPTALR RAQDEVDRVL QGRLPKYEDV KELKYLMRCI NESMRLYPHP
PV-------- ---------- ---------- --H------- ---------- ----------
-----FL--- -----C*--- ---------- ---------- ---------- ----------
```
