## Supplementary data 1-3 for "The Avocado Genome Informs Deep Angiosperm Phylogeny, Highlights Introgressive Hybridization, and Reveals Pathogen-Influenced Gene Space Adaptation": OG0009467_seq.pep.mus.aln_vf.fasta-gb

```
>Caca_C.cajan_20714
SLKDYLKRYK KKQKKKS--Q PPA----TGL LVVDEDPAWQ KPVDLAEEG- NDKSSDEEKP
LVDEDIEVKR MKRLEQLKAR RPYHAISEDG SGWVDMSPPR KQRVRNDTP- --S--PDLSP
NRLMS-RND- TP--S----- -PDISP--PD LSPPRDLSPP -RRD-SPSQD LSPPR-----
VVHVPKTGLI SSKDITDEID RKKSDDLLRF KQMDPSISGR GAEPVYRDKV KGVRISKEEY
LKSKQK---V EDKPKDKEIE WGKGLAQKRE AEARLKELEL EKEKPFARTR DDPELDKMLK
ERLRWGDPMA HLVKKKYPE- PVLPNLGENE KMKESGFVVP QDIPNHSWLK RGLDAAPNRY
GIRPGRHWDG VDRSNGFEKD MFKRANERQA RDREAYLWSV SDM
>Seit_Millet_GLEAN_10026856
SMKEYLKRYK KKTKKKP--K PAATGGGGGV LIVDEDPVWQ KPVQVEDD-- EPASSGDDRP
LVDEDIEVKR MRRLEAIRAA RPYNAIAEDG SGWVDLSPPR R-RQRRDTP- --S--PDMSP
PRMRRRRQD- TP--S----- -PDMSP--PD MLPPRDMSPP -RRDLSPPRD LSPPRDLSPP
RKQARKAGLM TAEEVKEDIR KIKEDEMLMF AGQDPSLVGK GAKAVFRDK- EGKRISEEEM
LKAK-----D SAKPKEIHIE WGKGLVQKRE AEARVKELEA EKSKPFARTR DDPELDAMLK
DRIRWGDPMA HLVKHKDPE- YLLEDLGDDE KMKESGFIVP QNIPIHSWLK RRVDPPPNRY
GIKPGRHWDG VDRSNGFEKD MFKLKNEKQA MEQEAYLWSV SDM
>Brdi_Bradi1g51560.1.v2.1
SMKDYLKRYK KAKKKKP--K PTAAAGGGGV LIVDEDPVWQ KPVQIEED-- DPASSGDERP
LVDEDIEVKR MRRMEAVRAA RPYNSIADDG SGWVDLSPPR R-RQRRDTP- --S--PDLSP
PRQWQRRRD- TP--S----- -PDLSP--PD LSPPRDLSPP -RRDISPPRD LSPPRDLSPP
RKEVRKAGLM SAEEVKEDIR KLKEDEKHKF LAQDPSFTGK GAKTVFRDK- EGKRINQEDI
QKAK-----G DEKPKEKHIE WGKGLVQKRA AEARVQDLEA EKSKPFARTR DDPELDSMLK
NRLRWGDPMA HLVKRKDTD- LLLDDLGDDE KMKESGFIVP QNVPSHSWLK RGVDPPPNRY
GIKPGRHWDG VDRSNGYEKG MYMLKNEKQA MEQEAYLWSV ADM
>Vivi_PAC_17824527
SLKEYLKRYK KKKKKKT--K PDV----SGV LVVDEDPTWQ KPVKLEEE-- HDDSADEEKP
QIDEDIEVKR MKRLEQLRSK RPYHALSEDG SGWVDVSPPR RQRARYDTP- --S--PDLSP
PRQRQRRYH- TP--S----- -P------PD FSPSRHISSP -RRDLSPPRD ISPPRDLSPP
RKEPSKTGLI SGKDIGELNA KTKKNDWLRF KEMDPLISGR GAEPVYRDKR KGDRISKEEF
LKSQK----G EEKPKEKKLE WGKGLAQKRE AETKQQELEL EKDKPFARTR DDPELDKILK
DRVRWGDPMA HLVKRKNSE- LILPDLGDGE KMKESGFIIP QEIPSHSWIK RGLDAAPNRY
GIRPGRHWDG VDRSTGFEKQ MFKRTNEKQA TEREAYLWSV ADM
>Thca_Tc05_g028960
SLKEYLKRYK KRKKKKAKAK PES----SGV FVVDEDPVWQ KPVNLEEDN- DGNDSPDEKP
LVDEDIEVKR MKKLEQIRLT RGLNSIAEDG SGWVDVSPPR RQRARNDTP- --S--PDLSP
PRRSRVQND- TP--S----- -ADLSP--PD LSPPRDLSPP -RKDLLPLRD MSPPRDLSPP
RKEQPKTGLI SGSEIREEIS KTKKDDWLRF KEMDPSISGR GAEPVYRDKT KGERISKEEF
LKSKRK---G EDKPKEKELE WGKGLAQKRE TEARLQELER EKDKPFARNR DDPELDNMLK
DRIRWGDPMA HLVKKKHSV- PVLRDLGDAE KMKESGFIIP QDIPAHSWIV RKLDAAPNRY
GIRPGRHWDG VDRSNGFEKK MFTKLNEKRA TEREAYLWSV SDM
>Utgb_Scf00064.g6433
SLKEYLKKYK KKKKRKA--K PDV----SGV LVVDQDPIWQ KPINLGDE-- DEDSPEEDRP
LVDEDIEVKR MKRLELLRSK RSQGTVSEDG SGWVNVSGRE RGRRRNDSP- --S--PDLSP
PRHSRRR--- SP--S----- -ASGSK--GD LSPVRDVSAP -RRDLSPVRD ISPPRDLSPP
RVPPRRTGLV SAEDIKDEIS KMKKETDARF KEMDPSASGQ NAAPVYRDKI TGKRMTREEF
LNSQKKQLKK DDPPKEIKLE WGKGLAQKQE AEA------- ---------R DDPDLDSMLK
ERVRWGDPMA HLVKKKYPE- MSLPNLGDDE KMRESGFIIP QEIPAHSWIR RGLPAAPNRY
GIKPGRHWDG VDRSNGHEKE MFIRVNERRA TEQEAYLWSV ADM
>Prpe_PAC_17655736
SLKEYLKRYK KKKKQKS--K AEA----MGV LVVDEDPAWQ KPVNLEEDN- DNNSTDEDKP
FVDEDIEIKR MRRLEALRAK RPFNAISEDG SGWVDISPPR RHRINSEPG- --S--VDLSP
PRQRRKRHH- TP--S----- -P------PD LSPTRDLSPP -RKDLSPPRD LSPPRQVPP-
-KEQPKVGLI SGREMRDEIT RTKKDERLRF QQMDPSISGR EAVPIYRDKK TGERISKEEL
LKSQRK---V EEKPKEIKLE WGKGLAQKRE AETKLEELEL EKEKPFARTR DDPDLDKMLK
ERVRWGDPMA HLVKKKYPE- PVLPDLGDSE KMKESGFIIP QEIPNHSWLK RGLDAAPNRY
GIRPGRHWDG IDRSNGFEKG MFKRKNDKQA TEAEAYLWSV ADM
>Muac_GSMUA_AchrUn_randomG03990_001
SLKDYLRRYK RNKKKKD--K PQSRTV-GGI LVVDEDPVWQ KPVQIEQE-- ESEPSGDEKP
QIEEDIEVKR MKRLDAIRAR KPYHAISEDG SGWVDICPPR QGRARFDTP- --S--PDLSP
PRQR--RAD- TP--S----- -PDISP--PD LSPPRDISLP -RRDLSPPRD LSPPRDLSPP
RKESRRAGLF SAKEIKEEIE KKKKEDTSRF ASMDPFLSGR GAEPVFRDK- EGKRISKEEM
LKTQ-----E KEKPKEKKLE WGKGLAQKRE AEANAKELEL EREKPFARTR DDPELDKMLK
ERIRWGDPMA HVVKRKSSD- LILEDLGDNE KMKESGFIIP QTIPSHSWLK RGIDFPPNRY
GTKPGRHWDG VDRSNGFEKE LFKRQNEKRA TEREAYLWSV SDM
>Arth_AT1G31870.1
SLKDYLKKYK KKKQKKP-SK PEP----RGV LVVDEDPVWQ KQVDPEEDE- NEDDSAEETP
LVDEDIEVKR MRRLEEIKAR RAHNAIAEDG SGWVNISPPR RQRTRNDSP- --S--PDMSP
PR-RRKRHN- SP--S----- -PDMSP--PD LSPPRDLSPP -RRDLSPPGD LSPQRDSSPP
RKEQRKTGLI SGKDIGSEYR KKKEDEKLRF KNMDSELTGQ NAEAVFRDKI TGKRISKEEY
LKSKQKK--V IEKPKEIKLE WGKGLAQKRE AEARLQELEL EKDKPFARTR DDPELDQMMK
ERVRFGDPMA HLVKKRKYE- TTLVDLGDDE EMKKSGFIIP QSVPKHSWLT RRLEAASNRY
GIKPGRHWDG VDRSNGTEKD LIKKTNERKA TEIEAYLWSV ADM
>Zema_GRMZM5G838403_T01
SMKDYLKRYK KKTKKKP--K PA-----GGV LIVDEDPVWQ KPVQVDE--- EPASSGDDKP
LVDEDIEVKR MRRLEAIRAA RPYNAIAEDG SGWVDLSPVR R-RQRRDTP- --S--PDFSP
PRR------- -P--S----- -PDFSP--PD FSPPRDFSPP -RRDMSPPRD LSPPRDISPS
RKQVKKSGLM TAEEVKEDIR KIKEAEMIKF ASQDPSLVGK GAKAVFRDK- EGRRISEEEM
CKAK-----E PEKPKEIHIE WGKGLVQKRE AESRLKEIEA EKSKPFARTR DDPELDNMLK
ERIRWGDPMA HLVKRKDPE- FILEDLGDDE KMKESGFIVP QSIPTHSWLK RGVDAPPNRY
GIKPGRHWDG VDRSNGFEKD MFKLKNEKQA MEQEAYLWSV SDM
>Amtr_evm_27.model.AmTr_v1.0_scaffold00002.258
SLKDYLKKYK KKKKKKE--E REKKTGPSGV LVVDEDPIWH RQVGEEDDER EDGDCPDEKP
QVDEDIEVKR MKRLEEIRAK KPYLSVSSDG SGWVDLSPPR Q-NDRNFSP- --PKLPSLSP
PRQNYRNYSI RK--L----- -PDLLP--PD LSPPRDFSPP -RQDLSRPRD LSPPHDLSPP
RAEAGRSGLF IAGEIKKEIE KKKREESLRF SQMDPSVSGR GAEPVYRDK- EGKKVSMEEY
IKLKQ----G KPKPEEKKLE WGKGLAQKRE AEAREQELEL EKNKPFARSR DDPELDKMLK
ERIHWGDPMA HLVKRKLSE- PVLEDLGNNE EMKESGFIIP QTIPSHSWLK RGIHPPGNRY
GIRPGRHWDG VDRSNGFEKE MFKKQNEKRA KEQEAYLWSV SDM
>PeaH_maker-Ctg0463-augustus-gene-3.13-mRNA-1
SLKEYLKRYE SKKKKKK--K EAKVID-VRV RVVDEDPVWQ KPQNLEEEDE AHDSSDEDKP
QIDEDVEVKR MKRLEEIRSR RPYLTVSDDG SGWVDMSPSR KRRARFDTP- --S--PSSKI
PKPNLNSED- TL--T----- -PDLSP--PD LSPPRDLSPP -RRDLSPPRD LSPPRDLSPT
RKAGRKAGLI TTDEIKEEIN KKKKEELLRI AEMDPSISGR GSENVYRH-- QGKRISKDEF
LKSQR----V EEKPKEKKLE WGKGLAQKRE AEARELELEM EKDKPFARTR DDPELDKMLK
ERIRWGDPMA HLVKRKQPD- LILEDLGDDE KMKESGFLIP QTIPSHSWIK RGLDPPGNRY
GIRPGRHWDG VDRSTGYEKE MFKRQNEKRA TEREAYLWSV SDM
>Potr_POPTR_0003s08550
SLKEYLKKYV KKKKKKV--K PNA----SGV LVVDEDPVWQ KPVKLEEE-- ENDSADDENP
QVDEDIEVKR MKRLELIRAR RAYNAIAEDG SGWVDMSPLH KRKVRNDTP- --S--PDLSP
PRQQQRQHH- SP--S----- -PDLSP--PD LSPPRDLSPP -RRDLSPPRD LSPPRDISPP
RKEPPKTGLI TGRDMREEI- KTKKEASLLF DKMDPSISGR GVEPVYRE-- ---RISKDDY
LKSKQK---V EEKPKEKKLE WGKGLAQKRE VETRLEELEL EKDKPFARTR DDPELDKMLM
ERVRWGDPMA HLVKKKHSE- LDLADLGDSE KMKESGFIIP QDIPSHSWIK RGLDAAPNRY
GIRPGRHWDG VDRSNGYEKQ LVKRVNEKQA TEREAYLWSV SDM
>Orsa_13108.m00832
SMKEYLKRYK KKKKKKP--K PAAAVG-GGV LIVDEDPTWH KPVQIEE--- EPASSGDERP
LVDEDIEVKR MRRLEAIRAA RPYNAIAEDG SGWVDLSPPR R-RQRQDTP- --S--PDLSP
PRQRRRRQD- TP--S----- -PDLSP--PD ISPPRDLLPP WRRDLSPPRD LSPPRDISPP
RKEVRKAGLM TAEEVKEDIR KIKEDERLKF AAQDPSVIGK GAKAVFRDK- QGKRISEEDM
RKAK-----E DTKPKEIHIE WGKGLVQKRE AEARLQELES EKSKPFARTR DDPELDTMLK
NRIRWGDPMA HLVKRNDTD- LLLEDLGDDE KMKESGFIVP QNIPSHSWLK RGVDPPPNRY
GIKPGRHWDG VDRSNGFEKD MFKLKNEKQA TEQEAYLWSV ADM
>Sobi_Sobic.010G026400.1.v2.1
SMKEYLKRYK KKTKKKP--K PTAGG--GGV LIVDEDPVWQ KPVQVEE--- EPASSGDEKP
LVDEDIEVKR MRRLEAIRAA RPYNAIAEDG SGWVDLSPVR R-RQRRDTP- --S--PDLSP
PRQRRRRQD- TP--S----- -PDMSP--PD TSPPRDISPP -RRDISPPRD LSPPRDTSPS
RKHVMKAGLM TAEEVKEDIR KIKETEMAKF ASQDPSLVGK GAKAVFRDK- EGRRISEEEM
RKAK-----E PEKPKEIHIE WGKGLVQKRE AEARLKEIEA EKKKPFARTR DDPELDNMLK
ERIRWGDPMA HLVKRKDPE- FILEDLGDDE KMKESGFIVP QNVPPHSWLK RGVDAPPNRY
GIKPGRHWDG VDRSNGFEKD MFKLKNEKQA MEQEAYLWSV SDM
>Sppo_Spipo17G0002300
SLKEYLKRYK KKKKKGA--K PAAP---GGV LIVDEDPVWA KPV-IPDA-- EEESEAEETP
VVDEDVEVKR LRRLEELRSR KPYHSISEDG SGWIDLSPPR QRRARFDTP- --S--PDLSP
PRQRRRHYD- SP--SRELVA KPDLSP--PD LSPPRDLSPP -RKDLSPPRD LSPPRESSPP
RKEERRAGLF TGREIKEEID RKKKEE---- ---------- ---------- ----------
---------- -----EKKLE WGKGLAQKRE AEAKIAELEL EKEKPFARSR DDPELDKMLR
ERTRWGDPMA HLVKKKQSEH PLLEDLGDDE KMKESGFIVP QAIPVHSWLK RGVDPPANRY
GIRPGRHWDG VDRSNGFEKQ MFKRQSEKRA TEAEAYLWSV SDM
>Soly_Solyc03g033950
---------- ---------- ---------- ---------- ---------- ----------
---------- MKRLEQIRAR RPFGSVSEDG SGWVDLSPTW RRPGRNDSP- --S--PDLSP
PRKSRARND- TP--S----- -PDLSP--PD LSPPRDISPP -RRDLSPPRD VSPPRDLSPL
RKQGPKTGLV SGKDIKEEID RTKKEDWMRF QEMDPLVSGR GAEPVYRDKI TGQRMSKEEF
LKSKKKKD-E KEKPKEIKLE WGKGLAQKRE MEVRLQELEN EKDKPFARSR DDPELDTMLK
ERVRWGDPMA HLVKKK-LD- PILPDFGANE KMKDSGFIIP QDIPSHSWIK RGLDAAPNRY
GIRPGRHWDG VDRSTGYEKE LFKRTNEKQA TEREAYLWSV SDM
>Aqco_AcoGoldSmith_v1.003677m
RKKEYLKKYK KKSKKSK--K PQTSSSLNGV LVVDEDPVWQ KPVQIHEEDD DDDDSGEEKP
QVEEDIEVKR MKRMEQIRAR N--HGKSADG SGWVDISPPR R-RTRNDSPD NST--PDISP
PRHT--RND- SPDNS----- -PDISP--PD MSPPRNLSPP -RRDISPPRD ISPPRDLSPP
RKEEAKTGLL TAQEVKSEIE RKRKEELARY KALDPSVSGR GAEPVYRDK- TGKRITKDEM
LKSKK----G EEKPKEIKLE WGKGLAQKKE AEAKEHELEL EKERPFARTR DDPELEKMLK
EQVRWGDPMA HLVKRKQSD- LILEDLGDNE KMKESGFIVP QNIPNHSWIK RRIEAAPNRY
GIRPGRHWDG VDRSNGTEKE YFKRKNEKQA TEREAYLWSV SDM
>Coca_GSCOCT00019305001
SLKEYLKRYK KKKKKKA--K QVD----TGV VVVDEDPVWQ KPVRIEEEE- ENDSADEEKP
VVDEDIEVKR MKRLELLRAR RPFGSISEDG SGWVDISPPR R-R-RADTP- --S--PDLSP
PRKRRVRND- TP--S----- -PDAESLLED FSPPRDLSPP -RRDLSPPRD LSPPRDLSPP
RKQQVKTGLV TGQDLKEEIA RKKEEDMLRF KEMDPSISGR GAEPVYRDKV TGKRMSKDEF
LKSQK----K EEKPKEVKLE WGKGLAQKRE AEARLQELEG EKDKPFARRR DDPELDRMLK
ERVRWGDPMA HLVKKRQFE- PVMEDLGDDE KMKESGFIIP QEIPSHSWLR RGLDAAPNRY
GIKPGRHWDG VDRSNGFEKQ MFKRMNEKQA TEREAYLWSV SDM
```
