## Supplementary data 1-3 for "The Avocado Genome Informs Deep Angiosperm Phylogeny, Highlights Introgressive Hybridization, and Reveals Pathogen-Influenced Gene Space Adaptation": OG0009468_seq.pep.mus.aln_vf.fasta-gb

```
>Aqco_AcoGoldSmith_v1.006634m
---------- ---------- ---------- ---------- ---------M VVGSSFQKLV
TPNGRTYIGS GKVTEIKDAV HALDVETVIF DDELSAGQLR NLEKAFGGKI RVCDRTALIL
DIFNQRAATH EAALQ--VAL AQMEYQLPRL TKMWTHLERQ AGGQVKGMGE KQIEVDKRIL
RTQIGVLKKE LETVRKHRR- ------QYRN -----RRVSV PIPVVSLVGY TNAGKSTLLN
RLTGANVLAE DRLFATLDPT TRRVQMNNGK EFLLTDTVGF IQKLPTTLVA AFRATLEEIS
ESSLLVHVVD ISHPLAQQQI DAVDKVLSEL DVAAIPQLMV WNKVDKASDS QKIKIEANNR
EDVVCVSALT GDGLQDFCDA VQARLKDSMV WVEALVPFNK GELLNTIHQV GVVEGTEYTE
NGTLVRAHVP LSLARQLIPM RQ
>Sppo_Spipo2G0052200
RYQVRNGKEV FAEKAYLVGV ECKSSEDK-L FSIEESLKEL GQLADTAGLF VVGSTYQKLS
SPNSRTYIGS GKVSEIRTAI HALDVETVIF DDELSPGQLR NLEKAFGGDV RVCDRTALIL
DIFNQRAATH EASLQ--VSL AQMEYQLPRL TRMWTHLERQ AGGRVKGMGE KQIEVDKRIL
RTQIGVLKKE LDTVRLHRK- ------QYRT -----RRLSV PLPVVSLVGY TNAGKSTLLN
HLTGANVLAE DQLFATLDPT TRRVLMKNGK EFLLTDTVGF IQKLPTTLVA AFRATLEEIA
ESSVLVHVVD ISHPLAQQQI DSVNRVLSEL DVASIPKMVV WNKVDRAPDP HRIRREAEEL
G-IVCISALH GDGLEDFCNA IQEKLKDSLV RVEALVPYDK GELLSTIHQI GIVEETEYVE
NGTLVRAHVP LPLARLLTPM RQ
>Potr_POPTR_0002s03250
RFQLRNGREV YEEKAYLVGV ERKGNTVD-A FGIEESLEEL GQLADTAGVA VVGSTCQKLA
SPNPRTYIGS GKVAEIKSAI HGLGAETVIF DDELSPGQLR NLEKIFGGDV RVCDRTALIL
DIFNQRAATH EASLQ--VAL AQMEYQLPRL TRMWSHLERQ AGGRVKGMGE KQIEVDKRIL
RTQIGVLKKE LESVRKHRK- ------QYRN -----RRTSV PVPVVSLVGY TNAGKSTLLN
QLTGADVLAE DRLFATLDPT TRRVQIKNGN EFLLTDTVGF IQKLPTTLVA AFRATLEEIS
ESSLLVHVVD ISHPLVEQQV HAVDEVLSEL DVSSIPRLMV WNKVDRVSDP KKLKLEAERK
QDVVCVSALN GDGLEEFCNA VQEKMKDSMV WVEALVPFDK GELLSTIHQV GMVERTEYTE
SGTLIKAHVP LRFARLLTPM RQ
>Thca_Tc08_g002690
RFKLRNGKEV FEEKAYLVGV ERKGETLD-S FGIEESLKEL AQLADTAGLM VVGSTYQKLS
SPSPRTYIGS GKVAEIKSAT HAFGVETVIF DDELSPGQLR NLEKAFGGDV RVCDRTALIL
DIFNQRAATH EAALQ--VAL AQMEYQLPRL TRMWTHLERQ AGGKVKGMGE KQIEVDKRIL
RTQIGVLKKE LESVRKHRK- ------QYRN -----RRFSV PVPVVSLVGY TNAGKSTLLN
QLTGANVLSE DRLFATLDPT TRRVQMKNGS EFLLTDTVGF IQKLPTTLVA AFRATLEEIS
ESSLLVHVVD ISHPLAEQHI DAVEKVLSEL DVSAIPRLMV WNKVDRVSDP QRIKLEAERS
EDVVCASALT GDGLQEFCNA VQEKLKDSMV PVEALVPFDK GELLNTIHQV GMVEKTEYTE
NGTLVKAFVP LRFARLLTPV RQ
>Prpe_PAC_17656315
RFKLRNGREI FEEKAYVVGV EHKRSNTEVL FGVEESLKEL TQLADTAGLM VVGSTYQKLV
SPNSRTYIGS GKVAEIKSAI NALGVETVIF DDELSAGQLR NLEKAFGGEV RVCDRTALIL
DIFNQRAATH EAALQ--VAL AQMEYQLPRL TKMWTHLERQ AGGKVKGMGE KQIEVDKRIL
RTQIGVLKKE LESVRKHRK- ------QYRN -----QRLSV PVPVVSLVGY TNAGKSTLLN
QLTGANVMAE DRLFATLDPT TRRVQTKNGK EFLLTDTVGF IQKLPTTVVA AFRATLEEIS
ESSLLVHVVD ISHPLAEQQI NAVDKVLSEL DVSSIPRLMV WNKVDKVSNP ESIKLEAEKR
DDVVCISALS GEGVNEFCNA VQEKLKDSMV WVEALIPFEK GELLSTIHKV GMVERTEHTD
KGTLIKAHVP LRYARLLTPL RQ
>Sobi_Sobic.005G169800.1.v2.1
RFRLINGKEI FQEKAYLVGV ECKRTGGN-L FGIVESLKEL EQLADTAGLV VVGSTYQKLS
TPNPRTYIGS GKVSEIRSAI QALDVETVIF DDELSPGQLR NLEKSFGGSV RVCDRTALIL
DIFNQRAATH EAALQ--VTL AQMEYQLPRL TKMWSHLERQ AGGQVKGMGE KQIEVDKRIL
RTQIGALRKE LESVRKHRK- ------LYRN -----RRQSV PIPVVSLVGY TNAGKSTLLN
RLTGADVLAE DKLFATLDPT TRRVLMKNGT EFLLTDTVGF IQKLPTMLVA AFRATLEEIS
ESSVIVHLVD ISHPLAQQQI DAVERVLKEL DVESIPKLIV WNKIDNTDEP LRVKEEAQKQ
G-IICISAMN GDGLEEFCNA VQAKLKDSMV PIEAIVPYDK GDLLNDIHKV GMVEKMEYKE
NGTFVKAHVP LPLARLLTPL RQ
>Seit_Millet_GLEAN_10020485
RFKLINGKEI FQEKAYLVGV EFKRTGGN-L FGIEESLKEL EQLADTAGLV VVGSTYQKLS
TPNPRTYIGS GKVSEIRSAI QALDVETVIF DDELSPGQLR NLEKSFGGSV RVCDRTALIL
DIFNQRAATH EAALQ--VTL AQMEYQLPRL TKMWNHLERQ AGGQVKGMGE KQIEVDKRIL
RTQIGALKKE LESVRKHRK- ------LYRN -----RRQSV PIPVVSLVGY TNAGKSTLLN
RLTGADVLAE DKLFATLDPT TRRVLMKNGT EFLLTDTVGF IQKLPTMLVA AFRATLEEIS
ESSVIVHLVD ISHPLAQQQI DAVDRVLKEL DVESIPKLVV WNKIDNTDEP LRVKEEAENQ
G-IICISAMN GDGLEEFCNT IQAKLKDSMV PIEAFVPYDK GDLLNDIHKV GMVEKMEYKE
NGTFVKAHVP LPLARLLTPL RQ
>Orsa_13111.m03730
RFKLINGKEI FQEKAYLVGV ECKRSGGS-M FSIEESLEEL EQLADTAGLM VVGSTYQKLS
TPNPRTYIGS GKVAEIKSAI HAHDVETVIF DDELSPGQLR NLEKSFGGGV RVCDRTALIL
DIFNQRAATH EAALQ--VTL AQMEYQLPRL TKMWSHLERQ SGGQVKGMGE KQIEVDKRIL
RTQISALRKE LESVRKHRK- ------LYRN -----RRQSV PIPVVSLVGY TNAGKSTLLN
RLTGADVLAE DKLFATLDPT TRRVLMKNGT EFLLTDTVGF IQKLPTMLVA AFRATLEEIS
ESSVIVHLVD ISHPLAQQQI DAVDKVLKEL DIESIPKLVV WNKIDNTDDT LRVKEEAEKQ
G-IICISAIN GDGLEEFCNA IQAKLKDSLV PIEAFVPYDK GELLSDIHKV GMVEKTEYTE
NGTFVKAHVP LPLARLLTPL RQ
>Soly_Solyc04g080770
RFKLRNGKEV FEEKAYLVGV ACKGDTED-S FGIEESLKEL AQLADTAGLL VVDSTYQKLS
SPNPRTYIGS GKVSEIKSAI RAFDVETVIF DDELSPGQLR NLEKAFGGDV RVCDRTALIL
DIFNQRAATR EASLQ--VSL AQMEYQLPRL TRMWTHLERQ AGGQVKGMGE KQIEVDKRIL
RTQIGVLKKE LESVRKHRK- ------QYRN -----RRVSV PVPVVSLVGY TNAGKSTLLN
QLTGADVLAE DQLFATLDPT TRRVQMKNGK EFLLTDTVGF IQKLPTTLVA AFRATLEEIA
ESSILVHVVD ISHPLAEQQI EAVEKVLSEL DTSSIPKLML WNKVDKAEDP EKIKLEAKMR
NDVVCVSALT GEGLDEFCNE IQNRLKDAMV WVEALIPFDK GELLSTIHQV GMVERTEYSE
KGTLVRAHVP LRFARLLTPM RQ
>Zema_GRMZM2G027021_T01
RFKLINGKEI FQEKAYLVGV ECKRTGGN-L FGIEESLKEL EQLADTAGLL VVGSTYQKLS
TPNPRTYIGS GKVSEIRTAI QALDVETVIL DDELSPGQLR NLEKSFGGSV RVCDRTALIL
DIFNQRAATH EASLQ--VTL AQMEYQLPRL TKMWSHLERQ AGGQVKGMGE KQIEVDKRIL
RTQISALRKE LESVRKHRK- ------LYRN -----RRQSV PIPVVSLVGY TNAGKSTLLN
RLTGADVLAE DKLFATLDPT TRRVLMKNGT EFLLTDTVGF IQKLPTMLVA AFRATLEEIS
ESSVIVHLVD ISHPLAQQQI DAVERVLKEL DVESIPKLVV WNKIDNTDEP LSVKEEAQKQ
G-IICISAMN GDGLEDLCNA VQAKLKDSMV PIEAFVPYDK GDLLNDIHKV GMVEKMEYKE
SGTFVKAHVP LPLARLLTPL RQ
>Caca_C.cajan_33968
RYKLRNGREV FEEKAYLVGV ERKNEVQD-- FGIEESLSEL AQLADTAGLL VVGSTYQKLT
SPNPRTYIGS GKVSEIKSAI HALDVETVIF DDELSAGQLR NLEKIFGGDV RVCD------
---------- -------VSL AQMEYQLPRL TKMWTHLERQ AGGKVKGMGE KQIEVDKRIL
RNQIGILKKE LESVRKHRK- ------QYRN -----RRFSV PVPVVSLVGY TNAGKSTLLN
QLTGADVLAE DKLFATLDPT TRRVQMKNGK EFLLTDTVGF IQKLPTTLVA AFRATLEEIA
ESSLLVHVVD ISHPLAEQQI NAVDKVLSEL DVSSIPRLMV WNKVDNVSDP LKLRLEAEKR
EDVVCISALS GDGLQEFCNA VQDRLKDSMV WVEALVPFEN GDLLSTIHQV GMVEKTEYTE
QGTYIKAHVP LRFARMLTPM RQ
>Arth_AT5G57960.1
RFKLRNGKEI FEEKAYLVGV ERKGDGEC-L FNIEESLEEL EQLADTAGLA VVGSTYQKLA
SPNPRTYIGS GKVAEIKSAI NALDVETVIF DDELSPGQLR NLEKAFGGDV RVCDRTALIL
DIFNQRAATH EAALQ--VAL AQMEYQLPRL TRMWTHLERQ SGGQVKGMGE KQIEVDKRIL
RTQIGVLKKE LESVRKHRK- ------QYRS -----RRVAI PVPVVSLVGY TNAGKSTLLN
QLTGANVLAE NRLFATLDPT TRRVQMQNGK EFLLTDTVGF IQKLPTTLVA AFRATLEEIA
ESSLLVHVVD ISHPLAEQQI EAVEKVMSEL DVSSIPKLVV WNKVDRVDDP QKVKLEAEET
GDTICISALT GEGLDDFCNA VHEKLKDSMV WVEALLPFDK GDLLSTIHKV GMVKETEYTE
NGTLIRAHVP LRFAQLLKPM RH
>Utgb_Scf00031.g3921
RFKLRNGREV FEEKAYIVGV ARKAESNA-A FGIEDSLAEL SQLADTAGLL VVGSTYQKLA
SPNPRTYIGS GKVAEIKSAI HALGAETVIF DDELSPGQLR NLEKTFGGDV RVCDRTALIL
DIFDQRAATR EAALQ--VSL AQMEYQLPRL TRMWTHLERQ AGGQVKGMGE KQIEVDKRIL
RDQGNSLRL- LDLMHMHSVY AIFSSCNYIN SLHIIKSQFS EVDILQ-VGY TNAGKSTLLN
RLTGAGVLAE DKLFATLDPT TRRVQMKNGK DFLLTDTVGF IQKLPTTLIA AFRATLEEIA
ESSLLVHVVD ISHPQAEQQI EAVDKVLAEL DTSSIPKLVV WNKVDNASYP DSIKFTADQT
PDVVCISALT GEGMDKFCDA VQEKLKDSMV WVEALIPFDK GELLSTIHHV GMVERTEYVE
KGAVIRAYVP LRFARLLTPM RQ
>Coca_GSCOCT00024744001
RFTLRNGKEV LEEKAYLVGV ACKGDKED-S FGTEESLKEL AQLADTAGLL VVGSTHQKLS
KPNPRTYIGS GKVAEIKTTI QAFGVETVIF DDELSPGQLR NLEKVFGGDV RVCDRTALIL
DIFNQRAATR EAALQ--VSL AQMEYQLPRL TRMWTHLERQ AGGKVKGMGE KQIEVDKRIL
RTQIGVLKKE LESVRKHRK- ------QYRT -----RRISV PVPVVSLVGY TNAGKSTLLN
QLTGANVLAE NRLFATLDPT TRRVQMKNGK EFLLTDTVGF IQKLPTTLVA AFRATLEEIS
ESSLLVHVVD ISHPLAEQQI EAVEKVLSEL DATSIPKLMV WNKVDKAEHP EKTKLEAKRG
EDVVCISALT GEGLDDFCNV VQEKLKNTMV WVEALIPFDK GELLSTIHRV GMVEKTEYID
KGAVVKAHVP LRFARLLTPM RQ
>Amtr_evm_27.model.AmTr_v1.0_scaffold00002.269
RFTLRNGREV YLEKAYLVGV EHKRGEDD-F LGIEESLEEL AQLADTAGLL VVGSTYQKLA
HPNSRTYIGS GKVSEIKNAI HALDVETVIF DDELSAGQLR NLEKAFGGDV RVCDRTALIL
DIFNQRAATH EAALQ--VSL AQMEYQLPRL TKMWSHLERQ AGGRVKGMGE KQIEVDKRIL
RTQITALRKE LESVREHRR- ------QYRN -----RRVSV PVPVVSLVGY TNAGKSTILN
RLTGADVLAE DRLFATLDPT TRRVQLNNGK EFLLTDTVGF IQKLPTTLVA AFRATLEEIS
ESSLLVHVVD ISHPLAQQQT WAVDKILSEL DVASIPKLVV WNKVDKTMDP TKIKMEALER
DHVICISALS GDGLKELCDA IQGKLKDSMV WIEALVPYDK GDLLNTIYQI GMVEWTEYKE
QGTLIKGHVP LPLARQLTPM RQ
>Muac_GSMUA_AchrUn_randomG14810_001
---------- ---------- ---------H F--------- ---------- ----------
---------- ---------- ---------- -------CYY NF-------- ----------
---------- -------FCL ---------- ---------- ---------- ----------
---ISALRKE LESVRQHRK- ------QYRN -----RRLSV PVPVVSLVGY TNAGKSTLLN
RLTGADVLAE DQLFATLDPT TRRVQMKNGS EFLLTDTVGF IQKLPTMLVA AFRATLEEIS
ESSLLVHVVD ISHPLANQQI DAVDKVLTEL DVASIPKFVV WNKIDKADDP ERLQSEAEQI
G-AICISAIS GDGLEQFSSA VQAKLKDSLV PVEALIPYDK GDLLNSIHQV GMVERTEFME
NGTMIRAHVP LPLARLLTPM RQ
>Brdi_Bradi4g14850.1.v2.1
RFKLINGKEI FQEKTYLVGV ECKRAGGY-D FSIEESLKEL EQLADTAGLM VVGSTYQKLS
NPNPRTYIGS GKVGEIRTAI QALDVETVIF DDELSAGQLR NLEKSFGGSV RVCDRTALIL
DIFNQRAATH EADLQ--VTL AQMEYQLPRL TKMWTHLERQ SGGQVKGMGE KQIEVDKRIL
RTQISTLRKE LESVRKHRK- ------LYRN -----RRQSV PIPVVSLVGY TNAGKSTLLN
RLTGADVLAE DKLFATLDPT TRRVLMKSGT EFLLTDTVGF IQKLPTMLVA AFRATLEEIS
ESSIIVHLVD ISHPLAQQQI DAVDKVLKEL DIESIPKLVV WNKIDNTDDP LRVKEEAEKQ
G-TICISAMN GDGLEEFCYA IQTKLKDSMV PIEAFVPYDK GELLNDIHKV GMVEKMEYME
NGTFVKAHVP LPLARLLTPL RQ
>Vivi_PAC_17822132
RFKLRNGREV FEEKAYLVAV ELKGDMEY-S FGIEESLKEL AQLADTAGLM VVGSTSQKLS
TPNRRTYIGS GKVAEIKSAI HALDVETVIF DDELSAGQLR NLEKAFGGDV RVCDRTALIL
DIFNQRAATH EAALQANVAL AQMEYQLPRL TKMWTHLERQ AGGKVKGMGE KQIEVDKRIL
RTQIGALKKE LESVRQHRK- ------QYRN -----RRFSV PVPVVSLVGY TNAGKSTLLN
RLTGSNVLAE DRLFATLDPT TRRVQMKNGR EFLLTDTVGF IQKLPTMLVA AFRATLEEIS
ESSLLVHVVD ISHPLAEQQI DAVDKVLSEL DVLSIPRLMV WNKVDKASNP QKIKLEAEKR
EDVVCISALN GDGLNEFCNA VQEKLKDSMV WVEALVPFDK GELLSTIHQV GMVERTEYTE
NGTLVKAHVP LRFARLLTPM RQ
>PeaH_maker-Ctg0107-augustus-gene-6.3-mRNA-1
RYKLRNGREV FEEKTYLVGV GRKGSQDD-S FGIEESLKEL AQLADTAGLM VVDSTYQNLA
TPNPRTYIGS GKVAEIKNAI HALDIETVIF DDELSAGEQP NLPLAAASKL NLRDPAGLTL
YKLPKRLLIH S---E--VAL AQMEYQLPRL TKMWTHLERQ AGGQVKGMGE KQIEVDKRIL
RTQIGVLKKE LESVRKHRK- ------QYRN -----RRLSV PVPVVSLVGY TNAGKSTLLN
RLTGANVLAE DRLFATLDPT TKRVQMNNGK EFLLTDTVGF IQKLPTTLVA AFRATLEEIA
ESSLLVHVVD ISHPLAQQQI DAVDKVLSEL DVGSIPKLMV WNKVDRVSDP QKMRREAQKI
GDIVCISAIT GDGLQEFCNA VQEKLKDSMV WVEAFVPYDK GELLSTIHRV GMVERSEYLE
SGTMVRAHVP LSLARSLTPM RQ
```
