## Supplementary data 1-3 for "The Avocado Genome Informs Deep Angiosperm Phylogeny, Highlights Introgressive Hybridization, and Reveals Pathogen-Influenced Gene Space Adaptation": OG0009469_seq.pep.mus.aln_vf.fasta-gb

```
>Sobi_Sobic.010G083500.1.v2.1
EAVTPLPLYS WPD--KQRPR VCILGGGFGG LYTALRLDSL VWPNDKRPQV LLVDQSDKFV
FKPMLYELLS GEVDVWEIAP SFTELLKNTS VQFVRDSVKL LRPSDHF-RR GPGEPCTGGV
VHLESGTVIE YDWLVLALGA EAKIDVVPGS AEYALPFTTL EDALRVESKL KMLERKRFGK
SSPTIEVAIV GLGYSGVELA ATISERLKDT GTVKAINVQT TICPTAPQGN RDAALKVLES
RNIQLFLGYF VTCILDLQPA ERGLKGQTLE ADLVLWTVGS TSQIPRLQPP DAPYVIPLNG
RGQVETDETL QVKGHPRTFA IGDSAALRDP SGKLLPATAQ VAFQQADFAG WNLWAAINDR
PLLPFRFQNL GEMMTLGRND AAVTASFIEG LTLEGPLGHA ARKLVYCLRM PTDEHRVKVG
ISWFTKTAVD TLASVQ
>Brdi_Bradi1g45921.1.v2.1
ET--PVPVYS WPD--KQRPR VCILGGGFGG LYTALRLESL VWPGNNKPQV LLVDQSDRFV
FKPMLYELLS GEVDVWEIAP YFTELLKNTS VQFVKDSVKL LRPSDHL-RR EPGGSCTGGV
VHLESGTVIE YDWLVLALGA EAKIDVVPGS AEHAIPFTTL EHALKVESEL KMLERRRFGK
SSPPIEVAIV GLGYSGVELA ATISERLKNT GTVKAINVQT TICPSAPPGN RDAALKVLES
QNIQLFLGYS VSCVVELQPA QRGLQSQVLE ADLVLWTVGS TSQIPRLQPP DAPYVIPLNG
RGQVETEETL QVKGHPRTFA IGDSAALRDP SGKFLPANAQ VAFQQADFAG WNIWAAINDR
PLLPFRFQNL GEMMTLGRND AAITASFIEG LTLEGPLGHA ARKLVYCLRM PTDEHRVKVG
LSWFTKGAVD SLASLQ
>Arth_AT5G08740.1
ET--APRTYS WPD--NKRPR VCILGGGFGG LYTALRLESL VWPEDKKPQV VLVDQSERFV
FKPMLYELLS GEVDVWEIAP RFSDLLTNTG IQFLRDRVKT LLPCDHLGVN GSEISVTGGT
VLLESGFKIE YDWLVLALGA ESKLDVVPGA MELAFPFYTL EDAIRVNEKL SKLERKNFKD
GSA-IKVAVV GCGYAGVELA ATISERLQDR GIVQSINVSK NILTSAPDGN REAAMKVLTS
RKVQLLLGYL VQSILELQPA ERGLESQIIE ADIVLWTVGA KPLLTKLEPS G-PNVLPLNA
RGQAETDETL RVKGHPRIFA LGDSSSLRDS NGKILPTTAQ VAFQEADFTG WNIWAAINNR
PLLPFRFQNL GEMMTLGRYD AAISPSFIEG LTLEGPIGHA ARKLAYLIRL PTDEHRFMVR
ISWFAKSAVD SIALLQ
>Zema_GRMZM2G080044_T01
EA-APFPLYS WPD--KQRPR VCILGGGFGG LYTALRLESL VWPNDKRPQV LLVDQSDKFV
FKPMLYELLS GEVDIWEIAP SFTELLKNTS VQFVRDSVKL LRPSDHL-RR KPGEPCTGGV
VHLESGTVIE YDWLVLALGA EAKIDVVPGS AEYALPFTTL EDALRVESKL KMLERKRFGK
SSPTIEVAIV GLGYSGVELA ATISERLKNT GTVKAINVQT TVCPTAPQGN RDAALKVLES
RNIQLFLGYF VSCILDLQPA ERGLKGQTLD ADLVLWTVGS TSQIPRLQPP DAPYVIPLNG
RGQVETEETL QVKGHPRTFA IGDSAALRDP SGKLLPATAQ VAFQQADFAG WNLWAAINDR
PLLPFRFQNL GEMMTLGRND AAVTASFIEG LTLEGPLGHA ARKLVYCLRM PTDEHRVKVG
ISWFTKAAID SLASVQ
>Orsa_13106.m01206
EG--PMPIYS WPD--KQRPR VCILGGGFGG LYTALRLESL VWPNDKKPQV MLVDQSDRFV
FKPMLYELLS GEVDVWEIAP SFTELLKNTS VQFVKDSVKL LRPSDHF-RR DSGGSCTGGV
VHLESGTVIE YDWLVLALGA EAKIDVVPGS AEYAIPFTTL DDALKVESQL KMLERRRFGK
NSPDIQVAIV GLGYSGVELA ATISERLKNK GIVQAINVQT TICPSAPPGN RDAALKVLES
RNIQLFLGYF VNCILELQPA QRGIQSQVLE ADMVLWTVGS TSQIPRLQPP DAPYVIPLNG
RGQVETEETL QVKGHPRTFA IGDSAALRDP SGKLLPATAQ VAFQQADFAG WNLWAAINDR
PLLPFRFQNL GEMMTLGRSD AAITASFIEG LTLEGPLGHA ARKIVYCLRM PTDEHRVKVG
ISWFTKTAVD SLASLQ
>Aqco_AcoGoldSmith_v1.003138m
ET--PLPLYT WPD--KQKPR ICILGGGFGG LYTALRLESL VWSDDKKPQV VLVDQSDRFV
FKPMLYELLS GEVDTWEIAP RFVDLLANTS VQFVQDRVKF LQPSDHLEKN GSTRLSCGGT
VQLESGQCIE YDWLVLALGA EPKLDLVPGA AEFALPFSTL EDAWKVDKRL KSLEREKFGK
PSSPISVVVV GCGYAGVELA ATVAERLQGK GKVQAINVGT TICPGAPPGN REAAMKVLSS
RNVQLYLGYF VSCILELQPA ERGVQSQILE ADLILWTVGS KPLLPEAEP- ---YVFPVNG
RGQAETDETL RVKGHPRVFA IGDSAALRDS SGRILPATAQ VAFQQADFAG WNIWAAINDR
PLLPFRFQNL GEMMTLGRND AAITPSFIEG LTLDGPIGHA ARKIAYLIRL PTDEHKVKVG
ISWFTKSAIE SIASFQ
>Sppo_Spipo7G0023000
----AV---- -----LQKPR VCILGGGFGG LYTALRLDSL LWVDNKKPQV VLIDKSENFV
FKPMLYELLS GEVEPWEIAP SFKDLLANTG VRFVKDKVKR IQPSDSFRSS ESGNASSGGN
VQLESGITIE YDWLVLALGA EAKLDLVPGA AEYALPFSTL DDALKVDLSL KMLERAQFGK
NSSPIHVAVV GCGYSGVELA ATISERLQDR GIVQGINVDT NICPTAPPGN REAALKVLSA
RNIQLFLGYY VNCVLVLQPA ERGLESKTIE ADLILWTVGS KSLLPQLESY NHGNRLPLNS
RGQAEIDDTL QVKGHPRIFA VGDSAALRDS SGRLLPATAQ VAFQQADFAG WNIWASINNR
PLLPFRFQNL GEMMTLGTDA AAVTPSFIEG LTLDGPVGHA ARKFAYLIRL PTDEHRVKVG
ISWLAKSAVD SIASVQ
>Vivi_PAC_17831235
EA--ASRPYT WPD--KKKPR VCILGGGFGG LYTALRLESL VWPEDKKPQV LLVDQSERFV
FKPMLYELLT GEVDAWEIAP RFSDLLANTG VQFFQDRVKV LHPSDHLGMN GPTVSSCGGT
VHLESGLVIE YDWLVLALGA EAKLDVVPGA AEFALPFSTL EDACRVDNRL RTLERKRFGR
DFP-IRVAVV GCGYSGVELA ATVSERLQDK GIVQAINVET TICPTAPPGN REAALKVLSS
RNVELLLGFF VRCILELQPA ERGLQSQILE ADLILWTVGS KPQLPQLEPC EWPHELPLNA
RGQAETDETL RVKGHPRIFA VGDSSSLRDS KGKLLPATAQ VAFQQADFAG WNLWAAINDR
PLLPFRFQNL GEMMTLGRND AAISPSFIEG LTLEGPIGHA ARKLAYLIRL PTDEHRLKVG
ISWLTKSAID SVAAVQ
>Amtr_evm_27.model.AmTr_v1.0_scaffold00002.32
EQ--SFKSFA WPD--PKKPR ICILGGGFGG LYTALRLDSL VWPLDKKPNV LLVDQSDRFV
FKPLLYELLS GEVDAWEIAP RFSELLANTS VQFFQDKVKR VSPCDNLRKN GSFGLDSGGT
VHLESGVLVE YDWLVVALGA EAKLDTIPGA FEFAIPFGSL DDACKVDNEL KKLERRKFGK
DSLPIRVAVV GSGYCGVELA ATISERLLEK GLVQVINVEN TICPNAPAGN REAASKVLTS
RNVRFFLGYY VSCVLELRPA QKRLQSKSLE ADLVLWTVGS KPLVPPSDPC EYSNVFPLNA
RGQTETDENL RVKGHPRIFA IGDSAALRDS SGRLLPATAQ VAFQQADFAG WNLWAAINNR
PLLPFRFQNL GEMITLGKYD AAVSPSFLEG LTLEGLVGHT ARKLAYLYRL PTDEHRIKVG
ISWFTKSAID SIATLQ
>Muac_GSMUA_Achr6G04220_001
ET--AITSYA WSD--KQRPR ICILGGGFGG LYTALRLESL VWTDDKKPQV VLVDQSDRFV
FKPMLYELLS GEVDAWEVAP FFTDLLKNTN IEFIKDRVKL LDPSDHL-TK EPGSTCSGGT
VHLESGIIIE YDWLVLALGA EAKLDVVPGS AEYALPFSTL EDACRVDKKL KVLERERFGK
DSSPIRVAIV GCGYSGVELA ATISERLQNN GIVQAINVET TICPNAPSGN REAALKVLQS
RNVQLFLGYF VSCI------ ----KSQVLE ADLVLWTVGS KPLIPQVDPS DYYNMIPLNG
RGQAETDETL RVRGHPRIFA IGDSSALRDS SGRILPATAQ VAFQQADFAG WNLWAAINDR
PLLPFRFQNL GEMMTLGLSD AAITPNFIDG LTLEGPVGHA ARKIAYLFRL PTDEHRLKVG
MSWLAKSAVD SVALFQ
>Seit_Millet_GLEAN_10027507
EAVAPLPLYS WPD--KQRPR VCILGGGFGG LYTALRLESL VWPSGKKPQV VLVDQSDRFV
FKPMLYELLS GAR------- ---------- ---------- ---------- ----------
---------- ---LVLALGA EAKIDVVPGS AEYALPFTTL EDALRVESKL KMLERKRFGK
SAPTIEVAIV GLGYSGVELA ATISERLKNT GTVKAINVQT TICPTAPQGN RDAALKVLES
RNIQLFLGYF VSCILDLQPA ERGVKSQTLE ADLVLWTVGS TSQIPRLQPP DAPYVIPLNG
RGQVETEETL QVKGHPRTFA IGDSAALRDP SGKLLPATAQ VAFQQADFAG WNLWAAINDR
PLLPFRFQNL GEMMTLGRND AAITASFIDG LTLEGPLGHA ARKLVYCLRM PTDEHRVKVG
ISWFTKTAID SLASVQ
>Caca_C.cajan_38145
EK--EPTNFA WPD--YKKPR VCILGGGFGG LYTALRLESL EWPDDKKPQI VLVDQSERFV
FKPMLYELLS GEVDEWEIAP RFSDLLANTS VQFFKDRVKL LLPSDHWGMN GS-KSTHGGT
VHLESGLLIE YDWLVLALGA EAKLDVVPGA AEFAIPFSTL EDARKVNAKL TTLERKNFGK
DIQ-ISVAVV GCGYSGVELA ATLAERLQNR GIVRAINVET MICPNAPPGN REAALKVLSS
RKVELLLGYF VRCILELQPA ERGMQSKVIE ADLVLWTVGT KPPLPQLEPS DVPFVIPLNA
RGQAETDETL RVKGHPRIFA LGDSSALRDS NGRVLPATAQ VAFQQADFTG WNLWAAINGR
PLLPFRFQNL GEMMTLGRND GVISPSFVDG LVLEGSIGHT ARKIAYLIRL PTDEHRLKVG
ISWLTKSAID SVSSLQ
>Prpe_PAC_17668582
ET--APQLYS WPD--KKRPR VCILGGGFGG LYTALRLESL EWPDDRKPQV LLVDQSERFV
FKPMLYELLS GEVDAWEIAP RFSDLLANTS VLFFQDKAKL LYPSDHLEVN GPTQSSCGGS
VLLESGLLVE YDWLVLALGA EAKLDVVPGA IEFALPFSTL EDARKVDHKL RTLERRNFRK
ESA-IRVAVV GCGYSGVELA ATVSERLQDR GTVKAINVET TICPNAPPGN REAAIKVLSS
RKVELLLGYV VRCILELQPA QRGLQSQTVE ADIVLWTVGN KSLLPKLEPR DRPYDLPLNA
RGQAETDETL RVNGHPRIFA VGDSCALRES SGRLLPSTAQ VAFQQADFAG WNLWAAINDR
PLLPFRFQNL GEMITLGRND AAISPSFIEG LTLEGPIGHT ARKLAYLIRL PTDEHRLKVG
ISWLTKSAID SVASIQ
>Thca_Tc01_g012850
DE--TPRIFS WPH--NKRPR VCILGGGFGG LYTALRLESL VWPDDKKPQV LLVDQSERFV
FKPMLYELLS GEVDAWEIAP LFSELLANTG VEFFQDRVKL LHPSDHWGTN GPKQSSCGGT
VLLESGLLIE YDWLVLALGA EAKLDIVPGA LEFALPFSTL ED--KVDKKL RALERKNFGK
GSL-IRVAVV GCGYSGVELA ATVSERLQDR GIVQAINVET TICPTAPTGN REAALKVLSS
RKVQLLLGYF VRCILELQPA ERGLESQILE ADLVLWTVGS KALLPELEPC DKPHELPLNA
RGQAETDETL QVKGHPRIFA LGDSSALRDP TGRLLPATAQ VAFQQADFAG WNLWAAINQR
PLLPFRFQNL GEMMTLGRND AAISPSFIEG LTLEGAIGHA ARKIAYLIRL PTDEHRFKVG
LSWFAKSAID SVASVQ
>Potr_POPTR_0007s04850
ET--PQRIYT WPD--NKKPK VCILGGGFGG LYTALRLESL IWADDKKPQV LLVDQSERFV
FKPLLYELLS GEVDAWEIAP RFSELLANTG IQFFQDRVKM LHPADHLGMN GSTGSCSGGT
VVLESGLLIE YDWLVLSLGA GAKLDTVPGA AEFAFPFSTL EDACKVDNKL KELERRKFGK
DSL-IRVAVV GCGYSGVELA ATVSERLQDR GLVQAINVNT TILPTAPPGN REAALKVLSS
RKVQLLLGYF VRCILELQPA ERGLQSQILE ADLVLWTVGS QPPLPQLEPY DKTHELPLNG
RGQAETDETL RVKGHPRIFA LGDSSALRDM NGRILPATAQ VAFQQADFTG WNLWAAINDR
PLLPFRFQNL GEMMTLGRND AALSPSFIEG LTLEGPVGHA ARKIAYLIRL PTDEHRLKVG
ISWLTKSAVD SVASIQ
>Utgb_Scf00355.g16140
EF--ASSPYI WPDGVKQRPR VCILGGGFGG LYTALRLESL EWPEGKKPQV VLVDQSERFV
FKPLLYELLS GEVDEWEIAP RFSDLLLNTS VHFFKDKVRS LHPYDHLVID GPASSGSAGT
VHLHSGLLIE YDWLVLALGA ETKLNLVPGA DENALPFSTL EDAHKVNQKL RQLERKYFGS
DSP-ICVAVV GCGYSGVELA ATIAERLKSG GIVHAINAEN LILPNAPSGS RESAMKVLSS
RNVQLLLGYY VTCIIELQPI EKRLPSQIIE ADLILWTVGN KPLLSELESN GKPSPLPLNG
RGQAETDENL RVKGHPRIFA VGDSSGVRDG NGRLLPTTAQ VAIQEADFAG WNIWAAINGR
PLLPFRFQNL GEMMTLGRYD AAISPSFLEG VTLDGPIGHT ARKLAYLIRL PTDKHRVQVG
ISWLTKTAID STSLLQ
>PeaH_maker-Ctg0036-augustus-gene-12.10-mRNA-1
ET--EIATYA WPD--NQKPR VCILGGGFGG LYTALRLESL EWPHDKKPQV LLIDQSDRFV
FKPMLYELLS GEVDAWEIAP RFSDLLANTS VQFCQDRVKL LRPSDNIGMT GATSSGCGGM
VHLESGTLIE YDWLVLALGA EAKLDLVPGA AEFALPFSTL EDA------- ----------
---------- ---Y------ --------DK GIVQAINVDT TICPTAPSGN REVALKVLSS
RNVQLFLGYF VSCVLDLQPA ERGLQSQILE ADLVLWTVGS KPLIPTMKPS NQPFIFPVTS
RGQAETDETL RVKGHPRIFA IGDSAALRDS SGRLLPASAQ VAFQQADFAG WNIWAAINDR
PLLPFRFQNL GEMMTLGRND GAISPSFIEG LTLDGPIGHT ARKIAYLLRL PTDEHRVKVG
MSWLAKSAID SVASLQ
>Coca_GSCOCT00018566001
EA--EPRTYA WPD--KKRPR ICILGGGFGG LYTALRLESL VWPDGKKPQV VLVDQCEHFV
FKPMLYELLS GEVDPWEIAP RFTDLLANTG VQFFKDRVKC FCPSDALGMN PPTVSGAGGT
VHLESGLLIE YDWLVLALGA QAKLESVPGA AEYALPFSTL EDARMVDEKL RALERQNFGK
DSQ-IRVAVV GCGYSGVELA ATVSERLQDK GIVEAINVQN TVLSNAPVGN REAAVKVLSS
RKVKLLLGYF VRCILELQPA ERGVQSQMLE ADLVLWTVGT KSLLPLLEPS DKPHEIPLNA
RGQAETDETL RVKGYPRIFA VGDSSAFRDS SGKLLPASAQ VAFQQADFAG WNLWAAINDR
PLLPFRFQNL GEMMTLGRYD GAISPSFIEG LTLEGPIGHT ARKLAYLIRL PTDEHRVKVG
FSWLAKAAVE SVAFLQ
>Soly_Solyc03g043750
NA--QNVNYM WPD--KKRPR ICIIGGGFGG LYTALRLESL VWPDDKKPQV VLIDQSERFV
FKPLLYELLS GEVEAWEIAP QFSDLLANTG VRFFKDRVKC LYPCDHLGTN AP----TAGT
VHLESGLLIE YDWLVLAIGA EAKLDIVPGA ADYALPFYTL EDAHRVDKKL RELERKNFGK
DSA-IRVAVV GCGYGGVELA ATISERLQQK GIVQAINVDK TILSNAPAGN REAALKVLSS
RKVQLILGYF VRCILELQPA ERGLQGQTIR ADIVLWTIGS KPLLPQLEPS DKPYDIPLNA
RGQAETDETL RVKGHPRIFA VGDSSTLRDR NGKLLPATAQ VAFQQADFAG WNLWAAINDR
PLLPFRYQNL GEMMTLGKYD AAVSPSFTDG LTLEGFVGHT ARKIAYLIRL PTDKHRVQVG
ISWLLKSTVD SVATIQ
```
