## Supplementary data 1-3 for "The Avocado Genome Informs Deep Angiosperm Phylogeny, Highlights Introgressive Hybridization, and Reveals Pathogen-Influenced Gene Space Adaptation": OG0009470_seq.pep.mus.aln_vf.fasta-gb

```
>PeaH_maker-Ctg0001-augustus-gene-6.6-mRNA-1
HTNNWAVLVC TSRFWFNYRH M--ANTLSLY RTVKRLGIPD ERIILMLADD MACNARNNYP
AQVFNNENHR LNLYGDNVEV DYRGYEVTVE NFLRVLTGRH ETAVPRSKRL LSDEGSHILL
YMTGHGGDEF LKFQDSEELQ SHDLADAVKQ MKEKRRFKEL LIMVDTCQAA TLFSQLHSPG
VIAIGSSMKG ENSYSHHLDS DVGVSVVDRF TFYTLAFFEK LNLYNNASLS SLFNSYNPSM
LMSTAYYQTD LYQRPLDQVP VTNFFGSVME TIHTDSAYGL VIMAVVVVVS SLL
>Coca_GSCOCT00002678001
HTNNWAVLVC TSRFWFNYRH M--ANTLSLY RTVKRLGIPD ERIILMLADD MACNARNKYP
AQVFNNENHR LNLYGDNVEV DYRGYEVTVE NFLRVLMGRH ENAVPRSKRL LSDEGSHILV
YMTGHGGDEF LKFQDSEELQ SHDLADAVKQ MKEKRRFKEL LIMVDTCQAA TLFSQLHSPG
VLAVGSSLKG ENSYSHHLDS DVGVSVVDRF TFYTLAFFER LNMYNNASLS SLFNSYNPNL
LLSTAYYRTD LYQRRLEEVP VTNFFGSVME TIHTDSAYGL VLVIPLLAVS SWL
>Sobi_Sobic.004G084500.1.v2.1
HNNNWAVLVC TSRFWFNYRH M--ANTLSLY RTVKRLGIPD ERIILMLADD MACNPRNSYP
AQVFNNENHQ LNLYGDNVEV DYRGYEVTVE NFLRVLTGRH ESAVPRSKRL LSDEGSHILL
YMTGHGGDEF LKFQDSEELQ SHDLADAVKQ MKEKHRFKEL LIMVDTCQAA TLFSQLQSPG
VLAIGSSMKG ENSYSHHLDS DIGVSVVDRF TYYTLAFFEK LNMYSNASLN SLFTSYNPSM
LMSTAYYRMD LYERPLNEVP VTNFFGSVMK TLHTDSAYGL GAMGILLALS TWL
>Muac_GSMUA_Achr11G15720_001
HNNNWAVLVC TSRFWFNYRH M--ANTLSLY RTVKRLGIPD ERIILMLADD MACNARNNYP
AQVFNNENHQ LNLYGDNVEV DYRGYEVTVE NFLRVLTGRH DPAVPRSKRL LSDEGSHILL
YMTGHGGDEF LKFQDSEELQ SHDLADAVRQ MKEKSRFKEL LIMVDTCQAA TLFSQLQSPG
VLAIGSSMKG ENSYSHHLDS NIGVSVVDRF TFYTLAFFEK LNMYSNASLR SLFNSYNPSL
LMSTAYYRMD LYQRPSSEVP VTSFFGSVMK TVHTDAAYGF GTMILLLAIS SWL
>Thca_Tc05_g026680
---------- ---------- M--------- ---------- ---------- ----------
---------- ---------V DYRGYEVTVE NFLRVLTGRH ETSVPRSKRL LSDEGSHILL
YMTGHGGDEF LKFQDSEELQ SHDLADAVKQ MKEKLRFKEL LIMVDTCQAA TLFNQLQSPG
VLAIGSSMRG ENSYSHHLDS DVGVSVVDRF TYYTLAFFER LNIYDNASLS S---SYNPSM
LMSTAYCRRD LYQRRLEEVP VTNFFGSVME TIHTDAAYGL VAMLPLLGVS SWL
>Seit_Millet_GLEAN_10004993
HNNNWAVLVC TSRFWFNYRH M--ANTLSLY RTVKRLGIPD ERIILMLADD MACNPRNSYP
AQVFNNENHQ LNLYGDNVEV DYRGYEVTVE NFLRILTGRH ESAVPRSKRL LSDEGSHILL
YMTGHGGDEF LKFQDSEELQ SHDLADAVKQ MKEKHRFKEL LIMVDTCQAA TLFSQLHSPG
VLAIGSSMKG ENSYSHHLDS DIGVSVVDRF TYYTLAFFEK LNMYSNASLN SLFNSYDRSM
LMSTAYYRMD LYERPLNEVP VTNFFGSVMK TLHTDSAYGL GAMGILLALS TWL
>Aqco_AcoGoldSmith_v1.005937m
HTNNWAVLVC TSRFWFNYRH M--ANTLSLY RTVKRLGIPD ERIILMLADD MACNSRNKYP
AEVFNNENHR LNLYGDNVEV DYRGYEVTVE NFLRVLTGRH ENAVPRSKRL LSDEGSHILL
YMTGHGGDEF LKFQDSEELQ SHDLADAVKQ MKEKLRFKEL LIMVDTCQAA TLFNQLHSPG
VLAIGSSMKG ENSYSHHLDS DVGVSVVDRF TFYTLAFFER LNTYSNASLS SLFNSYHPSA
LMSTAYYRTD LYQRPLDTVP VTNFFGSVME TIHTESAYGL VIILPLVAIS TWL
>Brdi_Bradi3g08190.1.v2.1
HNNNWAVLVC TSRFWFNYRH M--ANTLSLY RTVKRLGIPD ERIILMLADD MACNPRNNYP
AQVFNNENHQ LNLYGDNVEV DYRGYEVTVE NFLRVLTGRH ESAVPRSKRL LSDEGSHILL
YMTGHGGDEF LKFQDNEELQ SHDLADAVKQ MKEKHRFKEL LIMVDTCQAA TLFSQLHSPG
VLAIGSSMKG ENSYSHHLDS DIGVSVVDRF TFYTLAFFEK LNMYSNASLN SLFTSYNPSM
LLSTAYYRMD LYERALNEVP VTNFFGSVMK TIHTDSAYGL GTMGILLAIS TWL
>Prpe_PAC_17657882
HTNNWAVLVC TSRFWFNYRH M--ANTLSLY RTVKRLGIPD ERIILMLADD MACNARNKYP
AQVFNNENHR LNLYGDNVEV DYRGYEVTVE NFLRVLTGRH ENAVPRSKRL LSDEGSHILL
YMTGHGGDEF LKFQDSEELQ SHDLADAVKQ MKEKHRFKEL LIMVDTCQAA TLFSQLQSPG
VLAIGSSMKG ENSYSHHLDS DVGVSVVDRF TFYTLAFFER LNMYDNASLS SLFNSYNPTL
LMSTAYYRTD LYQQHLEEVP VTNFFGSVME TIHTDSTY-- ---------- ---
>Utgb_Scf01015.g23265
HTNNWAVLVC TSRFWFNYRH M--ANTLSLY RTVKRLGIPD ERIILMLADD MACNARNKYP
AQVFNNENHR LNLYGDNVEV DYRGYEVTVE NFLRVLTGRH ETSVPRSKRL LSDEGSHILL
YMTGHGGNEF LKFQDSEELQ SHDLADAVKQ MKEKKRFKEL LIVVDTCQAA TLFNQLHSPG
VLAIGSSKKG ENSYSHHLDP DVGVSVVDRF TFYTLAFFER LNMHDNASLS SLFRSYKPSL
LMSTAYYRTD LYQRRLDEVP VTNFFGSVME TIITESPYGL LLMPPLVAFA SWL
>Caca_C.cajan_22227
HTNNWAVLVC TSRFWFNYRH M--ANTLS-- LTVKRLGIPD ERIILMLADD MACNARNKYP
AQVFNNENHR LNLYGDNVEV DYRGYEVTVE NFLRVLTGRH ETAVPRSKRL LSDEGSHILL
YMTGHGGDEF LKFQDSEELQ SHDLADAVKQ MKEKCRFKEL LIMVDTCQAS TLFSQFHSPG
VLAIGSSMKG ENSYSHHLDS DVGVSVVDRF TFYTLAFFER LNMYDNASLS SLFNSYNPNL
LMSTAYYRMD LYQRHLEEVP VTNFFGSVMK TIYTDSAYGL VLMLPLLIFS TWL
>Zema_AC209242.3_FGT003
HNNNWAVLVC TSRFWLRIIM LQKSSALSNY RTVKRLGIPD ERIILMLADD MACNPRNSYP
AQVFNNENHQ LNLYGDNVEV DYRGYEVTVE NFLRVLTGRH ESAVPRSKRL LSDEGSHILL
YMTGHGGDEF LKFQDSEELQ SHDLADAVKQ MKEKHRFKEL LIMVDTCQAA TLFSQLQSPG
VLAIGSSMKG ENSYSHHLDS DVGVSVVDRF TYYTLAFFEK LNMYSNASLN SLFTSYNPSM
LLSTAYYRMD LYERPLNEVP VTNFFGSVMK TLHTDSAYGL GAMGILLALS TWL
>Arth_AT1G08750.1
HTNNWAVLVC TSRFWFNYRH M--ANTLSLY RTVKRLGIPD ERIILMLADD MACNARNEYP
AQVFNNENHK LNLYGDNVEV DYRGYEVTVE NFLRVLTGRH ENAVPRSKRL LSDEGSHILL
YMTGHGGDEF LKFQDAEELQ SHDLADAVKQ MKEKRRFKEL MIMVDTCQAA TLFNQLQSPG
VLAIGSSLKG ENSYSHHLDS DIGVSVVDRF TYYTLAFFER LNIYDNASLN SLFRSYDPRL
LMSTAYYRTD LYQPHLVEVP VTNFFGSVME TIHTDSAYSI AVMVLAVMVS SSL
>Amtr_evm_27.model.AmTr_v1.0_scaffold00002.324
------VM-- -----FNYRH M--ANTLSLY RTVKRLGIPD ERIILMLADD MACNTRNSYP
AQVFNNENHQ LNLYGDNVEV DYRGYEVTVE NFLRVLTGRH ETAVPRSKRL LSDEGSHILL
YMTGHGGDEF LKFQDSEEIQ SQDLADAIEQ MREKGRFKEL LIMVDTCQAA TLFSRLYSPG
VLAIGSSLKG ENSYSHHLDS DVGVSVVDRF TFYTLAFFER LNMYDNASLS SLFNSYNPNL
LMSTAYYRMD LYKRPLDQVP VTNFFGSVME MTHVDSAYGL LAMALVAVIS SWV
>Soly_Solyc10g007850
HTNNWAVLVC TSRFWFNYRH M--ANTLSLY RTVKRLGIPD ERIILMLADD MACNTRNKYP
AQVFNNENHR LNLYGDNVEV DYRGYEVTVE NFLRVLTGRH ETAVPRSKRL LSDEGSHILL
YMTGHGGDEF LKFQDSEELQ SHDLADAVKQ MKEKRRFKEL LIMVDTCQAA TLFSQLQSPG
VLTIGSSMKG ENSYSHHLDA DVGVSVIDRF TFYTLAFFER VNMYDNASLG SLFSSYNPNT
LMSTAYYRTD LYPRRLEEVP VTNFFGSVME TIHTDSAY-- ---------- AW*
>Vivi_PAC_17841219
HTNNWAVLVC TSRFWFNYRH M--ANTLSLY RTVKRLGIPD ERIILMLADD MACNARNKYP
AQVFNNENHR LNLYGDNVEV DYRGYEVTVE NFLRVLTGRH ETAVPRSKRL LSDEGSHILL
YMTGHGGDEF LKFQDSEELQ SHDLADAVKQ MKEKRRFKEL LIMVDTCQAA TLFSQLHSPG
VLAIGSSMKG ENSYSHHLDS DVGVSVVDRF TFYTLAFFEK LNMYDNASLS SLFGSYNPNM
LMSTAYYRMD LYERRLEEVP VTNFFGSVME TIHTVSAYGL VIMLPLVAVF TWL
>Potr_POPTR_0019s02260
HTNNWAVLVC TSRFWFNYRH M--ANTLSLY RTVKRLGIPD ERIILMLADD MACNARNKYP
AQVFNNENHR LNLYGDNVEV DYRGYEVTVE NFLRVLTGRH ETAVPRSKRL LSDEGSHILL
YMTGHGGDEF LKFQDSEELQ SHDLADAVKQ MKEKRRFKEL LIMVDTCQAA TLFNQLHSPG
VLAIGSSMKG ENSYSHHLDS DVGVSVVDRF TFYTLAFFER LNMYDNASLS SLFTSYDPNT
LMSTAYYRTD LYRRHLDEVP VTNFFGSVME TIHTDSAYGL ILMLPLLMVS VWL
>Orsa_13102.m01394
HNNNWAVLVC TSRFWFNYRH M--ANTLSLY RTVKRLGIPD ERIILMLADD MACNPRNNYP
AQVFNNENHQ LNLYGDNVEV DYRGYEVTVE NFLRVLTGRH ESAVPRSKRL LSDEGSHILL
YMTGHGGDEF LKFQDSEELQ SHDLADAVKQ MKEKHRFKEL LIMVDTCQAA TLFSQLQSPG
VLTIGSSMKG ENSYSHHLDS DIGVSVVDRF TFYTLAFFEK LNMYSNASLN SLFNSYNPSM
LLSTAYYRMD LYERPLNEVP VTNFFGSVMN TIHTDSAYGL GTMGILLAIS TWL
>Sppo_Spipo23G0003000
HNNNWAVLVC TSRFWFNYRH M--ANTLSLY RTVKRLGIPD ERIILMLADD MACNARNNYP
AQVFNNENHQ INLYGDNVEV DYRGYEVTVE NFLRVLTGRH ETAVPRSKRL LSDEGSHILL
YMTGHGGDQF LKFQDSEELQ SHDLADAVKQ MSEKQRFKEL LIMVDTCQAA TLFTQFDSPG
VLSIGSSLKG ENSYSHHLDS DIGVSVVDRF TFYTLAFFEK LNIYSNASLS SLFNSYNPNW
LLSTAYHRMD LYQRPLNEVP VTNFFGSVMK TIHVDSAYGL VSMAMLLGVS PWL
```
