## Supplementary data 1-3 for "The Avocado Genome Informs Deep Angiosperm Phylogeny, Highlights Introgressive Hybridization, and Reveals Pathogen-Influenced Gene Space Adaptation": OG0009473_seq.pep.mus.aln_vf.fasta-gb

```
>PeaH_augustus_masked-Ctg0413-processed-gene-3.7-mRNA-1
L-AA----VA ADSIRASSFG LKVATALQGS GWTDEAIVFA LATLPVLELR GAIPVGYWMR
LDPLRLTLLS VLGNMVPVPF ILLYLKRFAT FIAGRNASMS CFMDLLFERA KEKAAPVQEF
QWLGLMLFVA VPFPG-GAWT GAIVASILNM PFWSAVSANF FGVVFAGLLV FFLPFKGLNF
LLICGLIFIQ KESEASRPTV MLETF
>Soly_Solyc05g006970
MAAA-----A ADSIRASGFG VKVANALRSS GWPDEAVVFA LATLPVIELR GAIPVGYWLQ
LKPSVLTVLS VLGNMVPVPF IVLYLKKLAI FLAGTNKSAS KLLDLLFERA KDKAGPVKEF
QWLGLMLFVA VPFPGTGAWT GAIIASVLDM PFWSAVSANF VGVVLAGLLV NLLVNLGLKY
AIITGLFIIS --------TF MWSIL
>Brdi_Bradi1g05156.2.v2.1
MAAA------ EDSIRASGFG LRVASSLRRL GWPDDAVVFT LATLPVLELR GAIPAGYWMR
LDPIRLTVLS VLGNMVPVPF IILYLKKVAT FLSQRSATAT RIMDLLFERA RRKAAPVEEF
QWLGLMLFVA VPFPGTGAWT GAIIASVLGM PFWSGFSANF MGVVLAGLLV NLLMNLGLKY
AIITGLFFVS --------TV MWTVL
>Coca_GSCOCT00032168001
MAAA------ VDSIRASSFG LKVATALRGF GWPDEAVVFA LATLPVIELR GAIPVGYWLQ
LKPVLLTVLS ILGNMVPVPF IILYLKKFAT FLAGKNQSAS QFLEMLFERA KKKAGPVEEF
QWLGLMLFVA VPFPGTGAWT GAIIASVLDM PFWSGFLANF VGVVLAGLLV NLLVNLGLKY
AVITGLFFIS --------TF MWSIL
>Caca_C.cajan_11876
MAAA------ VDSIKASGFG LNIANSLRKL GWPDGVVVFT LATLPVLELR GAIPVGYWMQ
LNPTTLTLLS ILGNMVPVPF IVLYLKRFAS FLASRSSSAS RILDMLFENA KEKAGPVEEF
QWLGLMLFVA VPFPGTGAWT GAFIASILDM PFWEAVSANF FGVVFAGLLV NLLVNLGMKY
AIITGLFIVS --------TF MWSIL
>Vivi_PAC_17829570
MAAA------ TDSIRASSFG LKVASALRSS GWPDEAVVVA LATLPVIELR GAIPVGYWMQ
LKPATLTILS VLGNMIPVPF IILYLKRFAT FLAGKNKSAS RFLDMLFEKA KEKAGPVEEF
QWLGLMLFVA VPFPGTGAWT GAIIASILDM PFWPAVSANF FGVVLAGLLV NLLVNLGLKY
AIVTGLFFIS --------TF MWSVL
>Potr_POPTR_0010s04340
MAAA------ VDSIKASGFG LKIATAFRRL GWPDEAVVFA LATLPVLELR GAIPVGYWMQ
LKPIMLTILS VVGNMVPVPF IILYLKPFAS FLAGRNQPAS RFLDMLFENA KEKSGPVKEF
QWLGLMLFVA VPFPGTGAWT GAIIASILDM PFWSAVSANF CGVVLAGLLV NLLVNLGLKY
ATITGLFFIS --------TF MWSIL
>Zema_GRMZM2G009928_T01
MPAA-----A EDSIKASGFG LRVAESLRRL GWPDDTVVFA LATLPVIELR GAIPVGYWLR
LHPVRLTILS VLGNMVPVPF IILYLKKLAT FLSQNSASAT RIMDLLFERA RRKAAPVEEF
QWLGLMLFVA VPFPGTGAWT GAFIASVLGM PFWSGFTANF VGVVLAGLLV NLLMNLGLKY
AIVTGLFFVS --------TV MWSVL
>Orsa_13103.m06437
MAAA------ EDSIKASGFG LRVAASLRRL GWADEAVVFT LATLPVIELR GAIPVGYWMR
LDPIRLTVLS VLGNMVPVPF IILYLKKLAA FLSQRSASAT RIMDLLFERA RQKAAPVEEF
QWLGLMLFVA VPFPGTGAWT GAIISSVLGM PFWSGFSANF VGVVLAGLLV NLLMNLGLKY
AIITGLFFLS --------TV MWGVL
>Sppo_Spipo3G0099300
MAAA-----T DDSIRASGIG LKVAAALRRS GWADEAVVFL LATLPVIELR GAIPVGYWMQ
LPPLKLTVLS ILGNMVPVPF IVLYLRSFAS MLSDRSGAAR RLLELVFERA REKAAPVEEF
RWLGLMLFVA VPFPGTGAWT GAIIAAVLGM PFWSAVSANF LGVVFAGLLV NLLVNLGLKL
AFATGLFFVS --------TV MWSVL
>Seit_Millet_GLEAN_10023257
MAAS-----A EDSIRASGFG LRVAESLRRL GWPDDAVVFA LATLPVIELR GAIPVGYWMR
LHPVRLTVLS VLGNLVPVPF IILYLKKLAT FLSQRSASAT RFMDLLFERA RRKAAPVEEF
QWLGLMLFVA VPFPGTGAWT GAIIASVLGM PFWSGFSANF MGVILAGLLV NLLMNLGLKY
AIITGLFFVS --------SA MWSVL
>Sobi_Sobic.001G053000.1.v2.1
MTAA------ EDSIKASGFG LRVAESLRRL GWPDDAVVFA LATLPVIELR GAIPVGYWLR
LHPVRLTILS VLGNMMPVSF IILYLKKLAT FLSQKSASAT RIMDLLFERA RRKAAPVEEF
QWLGLMLFVA VPFPGTGAWT GAFIASVLGM PFWSGFTANF VGVVLAGLLV NLLMNLGLKY
AIITGLFFVS --------TV MWSVL
>Muac_GSMUA_Achr9G10920_001
MAAA------ DGSIRASSLG LKVATALRRI GWPDEAVVFA VATLPVLELR GAIPVGYWMQ
LDPLKLTVLS ILGNMAPVPF IILYLKRFAS FVSQRSAVAT RFVNLLFERA REKAGPVEEF
QWLGLMLFVA VPFPGTGAWT GAIIASILDM PFWSAFSANF VGVVLAGLLV HLLVNLGLKY
AVLTGMFFAS --------TV IWSVL
>Thca_Tc02_g021830
MAASA---AA ADSIRASSFG LKIASALRGS GWPDEAVVFT LATLPILELR GAIPVGYWMQ
LKPRLLTILS ILGNMVPVPF IILYLKRFAT FLAGRNQSAS GLLNMIFEKA KEKAGPVEEF
QWLGLMLFVA VPFPGTGAWT GGIIASILDM PFWSAVSANF FGVVLAGLLV NLLVNMGLKY
AIVTGLFFIS --------TF MWSIL
>Amtr_evm_27.model.AmTr_v1.0_scaffold00002.366
MAAS------ TDSIKASRFG LKIAEAMRKS GWADEAIVFA LAILPVIELR GAIPVGYWMH
LKPLHITLLS VIGNMVPVPI ILMYLKRLAN FLAQRNASAS KFMDLLFERA REKAGPVEEF
QWLGLMLFVA IPFPGTGAWT GAIVASILDM PFWSAVSANF FGVVLAGLLV NLLVNLGLKY
AIVTGLFFVS --------TV MWSVL
>Arth_AT2G02590.1
MAAA------ TDSIKSSSFG LRIASTLRRF GWPDEAVVFA LATLPVIELR GAIPVGYWMQ
LKPVVLTSFS VLGNMVPVPF IVLYLKTFAS FVAGKSQTAS KLLDILFKRA KEKAGPVEEF
KWLGLMLFVA VPFPGTGAWT GAIIASILDM PFWSAVSSNF CGVVLAGLLV NLLVNLGLKQ
AIVAGLFFVS --------TF MWSVL
>Prpe_PAC_17652138
MAAAA--AAA ADSIRASSFG LKIASALRGS GWPDEAVVFA LATLPVIELR GAIPVGYWLQ
LKPVMLTVLS VLGNMVPVPF IILYLKRFAS FLAGKNKAAA RFLDILFVRA KEKAGPVEEF
QWLGLMLFVA VPFPGTGAWT GAIIASILDM PFWAAVSANF FGVVLAGLLV NLLVNLGLKY
AIITGLFIIS --------TF MWSIL
>Aqco_AcoGoldSmith_v1.008087m
MAAQAVVSAA SDSIRASSFG LKVANALRGS GWPDEAVVFA LATLPVVELR GAIPVGYWLQ
LKPWLLTVLS VLGNMVPVPF IILYLKRFAS FLAQSNPSAS RFLDLLFERA REKAGPIEEF
QWLGLMLFVA VPFPGTGAWT GAIIASILDM PFWSALSANF FGVVLAGLLV NLLVNLGLKY
AIVTGLFIIS --------TF MWSVL
>Utgb_Scf00025.g3278
MAAA------ ADSVRTSSFG VKIANTLRAS SWPDECIVFT LATLPVIELR GAIPVGYWLQ
MKPLKLTLLS IAGNMVPVPL IILFLKKLAA FLSQKSEAAS RLLNLLFKRA KQKARPVEEF
QWLGLMLFVA VPFPGTGAWT GAIIASVLDM PFWDGVSANF AGVVVAGLLV NLLVNLGLRY
AVLAGLFVFS --------TF MWSIL
```
