## Supplementary data 1-3 for "The Avocado Genome Informs Deep Angiosperm Phylogeny, Highlights Introgressive Hybridization, and Reveals Pathogen-Influenced Gene Space Adaptation": OG0009486_seq.pep.mus.aln_vf.fasta-gb

```
>Potr_POPTR_0013s00860
GQPTHPQ--- ----LLKEGE ITPGITTEEY ISRRKRLLEL LPEKSLAIIA AAPMKMMTDV
VPYTFRQDAD YLYITGCQQP GGVAVLGHEC GLCMFMPDVI WQGEVAGVEA ALESFKAEKA
ILPGMIRGSS KLFHNMQTAT PMYTELDDFQ RAALTGKVKD LSNFTHELRW IKSPAELKLM
KEAASIVCQG LLQTMLHSKM YPHEGMLAAK IEYESKMRGA QRMAFNPVVG GGSNGSVIHY
SRNDQKIKNG DLVLMDVGCE LHGYVSDLTR TWPPCGSFSS VHEELYNLVL ETNKESMKLC
RPGVSLRQIH NYSVEMLCKG FKEIGILKGS --GSNSYHQL NPTSIGHYLG MDVHDSSNIS
YDRLLKPGVV ITIEPGVYIP ----SIFDGP DRYRGIGIRI EDEVLITETG YEVLTGSMPK
EVKHIESL
>Thca_Tc05_g031380
GQPTHPQ--- ----LMKEGE ITPGITSEEY ISRRKRLLEL LPEKSLAIIA AAPVKMMTDV
VPYTFRQDAD YLYLTGCQQP GGVAVLSQEC GLCMFMPDIV WQGQTAGVDA ALEMFKAEKA
ILPDMIKRSC KLFHNTLTAT PTYTDMETFQ KAAHVGKVSD LSIFTHELRW VKSPAELKLM
KESASIACQA LLQTMLHSKT YPYEAMLSAK VEYECRLRGA QRMAFNPVVG GGPNGSVIHY
SRNDQKIKDG ELVLMDVGCE LHGYCSDLTR TWPPCGSFSS VQEEVYDLIL QTNKECMRLC
KPGASIRQIH NYSVELLFKG LKEIGILKRD --QFRSYHQL NPTSIGHYLG MDVHDSSMIS
YDRPLKPGVV ITIEPGIYLP ----SSLDGP QRYQGIGIRI EDEVLITETG CEVLTGSMPK
EIKHIESL
>Vivi_PAC_17837494
GQPTHPQ--- ----LLNEGE ITPGITSEEY VSRRKRLLEL LPENSLAIVA SAPVKMMTDV
VPYTFRQDAD YSYLTGCQQP GGIAVLGHEC GLCMFMPDVI WQGQIAGVDT ALDTFKAEKA
ILPGMMGRSS KLVHNVKTAI PTYMEMEAFQ KAAYSGKVKD LSVYTHELRW VKSPAELKLL
RESASIACQA LLQTMFHSKT YPYESMLSAK VEYECKMRGA QRMAFNPVVG GGPNASVIHY
SRNDQKVKDG DLVLMDIGCE LHGYLSDLTR TWPPCGFFSA AQRELYDLIL ETNKECVKLC
RPGTSIRQIH HYSAEKLLHG LKELGILKDS RNIYHSYHQL NPTNIGHYLG MDVHDCHSLG
DDQPLKPGVV ITIEPGIYIP ----SFFDGP ERFRGIGIRI EDEVLITETG YEVLTGSMPK
EVKHIETL
>Seit_Millet_GLEAN_10019038
GQPTHPE--- ----LLADGE ITPGITTEEY ISRRKKLLEV LPEKSLAIIA SADQQMMTDV
VPYPFRQNGD YLYITGCTQP GGVAVLSEET GLCMFMPDVV WQGQTAGIEA AVEFFKADKA
ILPEMIEQSK GVYHNVKTSS SSYKNLDAFR RASLNNKVKD LTYYTDELRW IKSKSEIKLM
RESASIVSQS LLQTMLLSRT HREESQLAAK IEYECKMRGA QRMAFHPVVG GGANGSVIHY
SRNDRKIKTG DLLLMDVGCE YHGYLSDLTR TWPPCGRFSP AQEELYSLIL ETNKECIKLC
KPGTSINEIH NHSVKMLIKG FQELGILEKG --KSIQYNYL NPTAIGHSLG MDIHDSVTLP
KDKPLEPGVV ITIEPGVYIP PAPVLNERAP GRFRGIGIRI EDEVLVTEDG HEVLTASVPK
EIPHLTTL
>Brdi_Bradi4g04580.1.v2.1
GQPTHPE--- ----LLADEE ITPGITSEEY ISRRKRLLDA LPENSLAIIA SADQQMMTDV
VPYSFRQNGD YLYITGCTQP GGVAVLSKET GLCMFMPDVV WQGQTAGVEA AVDFFKADKA
ILPEMIEQSK VVYHNAKAST SSYRNFDAFR RASLNKKVKD LTCYTDELRW IKSKSEIKLM
RESASIVSQS LVQTMLLSRT HREESQLAAK IEYECKMRGA QRMAFHPVVG GGANGSVIHY
SRNDKKIKTG DLLLMDVGCE YHGYLSDLTR TWPPCGRFSA AQEELYSLIL ETNKECIKLC
KPGTSIDEIH RHSVKMLIKG FQELGIIGKG --KSIQYNYL NPTAIGHSLG MDIHDSTTLS
KDKPLEPGVV ITIEPGIYIP PVPILNENAP ERYRGIGIRI EDEVLITETG HEVLTASVPK
EIPHLTTL
>Orsa_13112.m03874
GQPTHPE--- ----LLAEGE ITPGITSDEY IFRRKKLLEV LPEKSLAIIA SAEQQMMTDV
VPYSFRQNGD YLYITGCAQP GGVAVLSEET GLCMFMPDVV WQGQTAGVEA AENFFKADKA
ILPEMIERSK VVYHNVKTLS PSYKNLDSFR RASLNNKVKD IAYYTDELRW IKSKSEIGLM
RESASIVSQS LLQTMLLSRT HREESQLAAK IEYECKMRGA QRMAFHPVVG GGANGSVIHY
SRNDGRVKAG ELLLMDVGCE YHGYLSDLTR TWPPCGRFSP AQEELYSLIL ETNKECIKLC
KPGASINEIH NHSVKMLIKG FQELGILEKG --KSIQYNYL NPTAIGHSLG MDIHDSVKLS
KDKPLEPGVI ITIEPGVYIP PVPILKENAP DRYRGIGIRI EDEVLITESG HEVLTASVPK
EISHITTL
>Prpe_PAC_17659400
GQPSHPQ--- ----LLKEGE ITPGITSEEY TLRRNKLLEV LPEKGLAIFA AAPVKMMTDV
VPYTYRQDAD YLYITGCQQP GGVAVLGHEC GFCMFMPDVI WQGQIAGVSV ALEVFKADRA
ILPDIMKGSS ELFHNVQTAV PTYMELDAFQ KAASSGKVKD VSVFTHELRL IKSPAELKLM
RESASIACQA LLQTMFHSKT HPYEGRLSAK VEYECKMKGA QRMAFNPVVG GGPNASVIHY
SRNDQKIKNG DLVLMDVGCE LHGYVSDITR TWPPYGSFSS TQEELYDLIL QTNKDCVELC
KPGASIREIH SFSVEMLIKG LNEIGILKDS --RSSSYHQL NPTSIGHYLG MDVHDCSIVG
YDRPLKPGVV ITIEPGIYIP ----LSSNGP KRYRGIGIRI EDEVLITETG YEVLTGSMPK
EVKHIESL
>Amtr_evm_27.model.AmTr_v1.0_scaffold00003.76
GQPTHPQ--- ----LLQVGE ITPGIAEDEY ISRRKRLLEM LPENSLAIVA SAPVKMMTDV
VPYPFRQDAN YLYITGCQQP GGIAVLSKDC GLCMFMPDVI WQGEIAGVEV AMDVFKAEKA
VLPDMIGRAS KLFHNTKTAL PAYVGLEAFT RAANDGKVDD LSKYTDEVRW IKSPSELKLM
RESASIACQA LLQTMLVSKT LPDESMLSAM VEYECRRRGA QRMAFNPVVG GGANGSVIHY
ARNDQRIKHG DLVLMDIGCE LHGYLSDVTR TWPPYGSFSS AQEELYDLIL EVNNECVKLC
KPGISIQQIH HHSVILLQRG FKELGILKGG PSLMRCYHQL NPTAIAHYLG MDVHDCSTLS
NDRPLQPGVV ITIEPGVYIP ----STSSVT TRFRGIGIRI EDEVLITETG HEVLTGSLPK
ETHQLKSL
>PeaH_maker-Ctg0261-augustus-gene-1.9-mRNA-1
GQPTHPQ--- ----LLEEGE ITPGITSDEY ISRRKRLLEI LPEKSLTIIA SAPVKMMTDV
VPYTFRQDAD YLYITGCQQP GGVAVLSNEC GLCMFMPEVI WQGQIAGVEV ALDTFKAKRH
ILPEMIGKAS KLFHNVKTSL PAYTDLEAFR KASYDGKVKD LSRYTHELRW IKSPSELKLM
RQSASIACQA LLQTMLFSRS FPEESKLSAK VEYECKMRGA QRMAFNPVVG GGPNGSVIHY
SRNDQKVKDG DLVLMDIGCE LHGYLSDLTR TWPPCGSYTS AQEELYDLIL ETNKECVKLC
KPGVSIQEIH NYSVQMLRRG LIKLGILKDN RSISQSYHQL NPTAIGHYLG MDVHDCSMVR
NDRPLQPGVV ITIEPGVYIP ----SSFDAP DRYQGIGIRI EDEVLITEAG HEVLTGSIPK
EVRHINSL
>Coca_GSCOCT00042876001
GQPTHPQ--- ----LLKEGE ITPGITSIEY FSRRKRLLEL LPPNSIAIIS AAPVKMMTDV
VPYTFRQDAD YLYITGCQQP GGIAVLSHDR GLCMFMPDVL WQGEIAGVDA ALSTFMADEA
ILPGLIKSSS QLFHNAKTAT SIYTGLDAFQ KAAYNSKVKD SSCITHEARW VKSPKELKLM
REAAAIGCQA LLKTMLYSKI CPDEGMLAAK VEYECKIRGA ERMAFNPVVG GGPNGSVIHY
SRNDQRIEGT DLVLMDVGCE LHGYVSDLTR TWPPCGSFSP IHEELYNLIL ETNKECVELC
KPGASIQEIH NFSVDKLRRG FKHLGILKND --NLQRYNLL NPTNIGHYLG MDVHDCSTIS
CSRPLMPGVV ITIEPGVYIP ----SSFDCP ERYRGIGIRI EDEILITESG YEVLTGSLPK
EVKQIESL
>Sobi_Sobic.008G131100.1.v2.1
GQPTHPE--- ----LLADGE ITPGIRNEEY ISRRKKLLEV LPEKSLAIIA SADQQMMTDV
VPYPFRQNGD YLYITGCTQP GGVAVLSEET GLCMFMPDVV WQGQTAGVEA AMDFFKADKA
ILTELIERSK GVYHNVKTAS -SYKNLDAFR RASLNNKVKD LTNYTDELRW VKSKSEIKLM
RESASIVSQS LLQTMLLSRT HREESQLAAK IEYECKMRGA QRMAFHPVVG GGANGSIIHY
SRNDRKIKTG DLLLMDVGCE YHGYLSDLTR TWPPCGRFSP AQEELYSLIL ETNKECIKLC
KPGTSINEIH NHSVKLLIKG FQELGILEKG --KSIQYNYL NPTAIGHSLG MDIHDSMTLP
KDKPLEPGVV ITIEPGVYIP AAPVLNERAP ARYRGMGIRI EDEVLVTDDG HEVLTASVPK
EVSHLTTL
>Aqco_AcoGoldSmith_v1.014354m
GQPTHPQ--- ----LLKEGE ITPCITIDEY TLRRKRLLEL LPNKSLAIIA AAPVKMMTDV
VPYTFRQDAD YLYITGCQQP GGVAVIGHDC GLCMFMPDVT WQGQIAGVDA ALDTFKADKA
ILPDMIKNSS KLYHNVKTAL PSYMDLEAFQ KASSCGQVLD LSICTHELRW IKSQAEIKLM
RDAASIACQA LLQTMLFSKT SPDEGKLSAK IEFECKMRGA QRMAFNPVVG GGANGSVIHY
SRNDQKVKEG DLVLMDVGCE LHGYVSDLTR TWPPCGSFSP AQEDLYNLIL ETNKECVKLC
RPGTSIRHIH SHSVSMLCKG LKELGILKDD RSLSRMYSQL NPTSIGHYLG MDVHDCSMVD
VDRPLKPGVV ITIEPGVYIP ----PSFDSP NWYKGTGIRI EDEVLITDTG YEVLTGSMPK
EVQHIKSL
>Zema_GRMZM2G135045_T01
GQPTHPE--- ----LLADGE ITPGITNEEY ISRRKKLLEV LPEKSLAIIA SADQQMMTDV
VPYPFRQNGD YLYITGCTQP GGVAVLSEET GFCMFMPDLV WQGETAGVEA AVDFFKADKA
ILPELIEQSK GVYHNVNTTS -SYKNLDAFR RASLNNKVKD LTNYTDELRW VKSKSEIKLM
RESASIVSQS LLQTMLMSRT HREESQLAAK IEYECKMRGA QRMAFHPVVG GGANGSIIHY
SRNDRKIRTG DLLLMDVGCE YHGYLSDLTR TWPPCGRFSP AQEELYSLIL ETNKECIKLC
KPGTSINEIH NHSVKLLIKG FQELRILEKG --KSIQYNYL NPTAIGHSLG MDIHDSMTLP
KDKPLEPGVV ITIEPGVYIP AAPVLNERAP SRYRGMGIRI EDEVLITDDG HEVLTASVPK
EVSHLTTL
>Arth_AT1G09300.1
GQPTHPH--- ----LMAEGE VTPGIRIEEY IGRRKKLVEL LPENSLAIIS SAPVKMMTDV
VPYTFRQDAD YLYLTGCQQP GGVAVLSDER GLCMFMPDIA WEGEVAGVDA ASEVFKADQA
ILSDMIRHSS KVFHNVQSAS QRYTNLDDFQ NSASLGKVKT LSSLTHELRL IKSPAELKLM
RESASIACQG LLKTMLHSKG FPDEGILSAQ VEYECRVRGA QRMAFNPVVG GGSNASVIHY
SRNDQRIKDG DLVLMDMGCE LHGYVSDLTR TWPPCGKFSS VQEELYDLIL QTNKECIKQC
KPGTTIRQLN TYSTELLCDG LMKMGILKSR ----RLYHQL NPTSIGHYLG MDVHDSSAVG
YDRPLQPGFV ITIEPGVYIP ----SSFDCP ERFQGIGIRI EDDVLITETG YEVLTGSMPK
EIKHIETL
>Utgb_Scf00029.g3689
GLPTDPVMLD SQRLLLKEGE VTPGLSSDEY IWRRKKLLEL LPENALAIVA SAPVKMMTDV
VPYNYRQDAD YLYITGCQQP GGIAVLGHHC GLCMFMPDVI WQGVVAGVDV ALNTFMADEA
ILSRMIESSS QIFHNLNSSC DSYMNLEAFQ KAASAGNVKD FSVYSHEARW IKSEAELNLI
RSSASIACQA LLQTMLLSKS FPNEGILAAK FEYECKMRGV QRMAFNPVVG GGPNSSVIHY
SRNDQRIQDG DLVLMDVGCE LHGYVSDLTR TWPPCGRFSS LQEELYCLVL ETNEECLKLC
RPGTSIREIH NYSVGKLQKG FKELGLLRSD ---PHSYNLL NPTNIGHFLG MDVHDCSKIG
YDRPLRPGVV LTIEPGVYIP ----LNYDVP ERYRGLGIRI EDEVLITESG YEVLTASVPK
SPKHLESL
>Caca_C.cajan_06755
GQPTHPQ--- ----LLKDGE LTPGISTEEY ILRRKKLLEL LPEKSLAIIA SAPVKMMTDV
VPYTFRQDAD YLYITGCQQP GGVAVLGHDC GLCMFMPDVI WQGQIAGVDA ALDTFKADKA
ILPDMIRGSS KLFHNVQTAT AAYMELESFK KLAYCNNVRD LAVYTHQLRW IKSPAELKLM
KESASIACQA LLLTMLHSKT YPFEGMLAAK VEYECKIRGA QRMGFNPVVG GGPNGSVIHY
SRNDQRIKQG DLVLMDVGCE LHGYASDLTR TWPPCGSFSS AQEELYDLIL ETNKHCVELC
KPGASIRQIH NHSVEMLQKG LKDLGILRDV --RSSSYHKL NPTSIGHYLG MDIHDCSMVS
FDCPLQPGVV ITIEPGVYIP ----SSFSCS ERYQGIGIRI EDGVLITETG YEVLTASIPK
EMKHIESL
>Soly_Solyc01g100740
GQPTHPQ--- ----LMKEGE ITPGITSEEY MQRRKKLLDF LPENSLAIVA AAPTKMMTDV
VPYNFRQDAD YLYITGCQQP GGVAVLGHDC GLCMFMPDVL WQGEVAGVDA ALDIFKADLA
MLSRMIESSS IVFHNVKTTT SSYMELEAYR KAVNNCKVKD FSVYTHEARL VKSPAELKLM
RDSASIACQA LIHTMLYSKL FPDEGMLSAK FEYECRVRGA QRMAFNPVVG GGPNGSVIHY
SRNDQKIKDG NLVLMDVGCE LHGYVSDLTR TWPPFGNFSP VHEELYDLIL ETNKKCVEMC
RPGTSIREIH RYSEEKLRRG FKEIGILKND ----RRYALL NPTNIGHYLG MDVHDSSSIG
YDRPLKPGVV ITIEPGVYIP ----SLVDCP ERFHGIGIRI EDEVLITESG YEVLTASIPK
EIEHLESL
>Muac_GSMUA_Achr3G24410_001
---------- ----YM---- ---------Y I--------- ---------- ----------
--YT------ YIYM------ ---------- -------IYI Y--------- ------AKKT
ILPQMMRQAS RLFHNVKTAS PSYTEMEPFI KASFNNKVKD LSAYTHELQW IKSASELKLM
RTSASIACQS LLQTMLLSRI FPEESKLSAK VEYECKMRGA QRMAFNPVVG GGVNGSVIHY
SRNDQKIRAG DLVLMDVGCE FHGYLSDLTR TWPPCGSFSP AQEILYSLIL ETNKECLKLC
RPGISLQQIH NYSVKMLRRG LKEIGVLNDE --VSHLYHQL NPTSIGHYLG MDIHDCAMIN
NDRPLEPGVV ITIEPGVYIP ----SSYDGP ERYCGIGIRI EDEVLITETG HEVLTGSMPK
EIQHIKSL
>Sppo_Spipo3G0077400
KLPS-LQ--- ----LLEEGE ITAGITESEY ASRRSRLLDL LPRNSLAIVA AAPVKMMTDV
VPYSFRQDAD YLYLTGCLQP GGIAVLSKDF GFCMFMPDVV WQGKTAGIDA ALEVFKADRA
ILPDMMRKSS RLLHNEKTAV PSYTRLEAFC TATSNDGVND ISSYTHELRW KKSASEIKLM
RQSASIACQS LLQTMIFSKT HREESKLSAK VEYECKMRGA QRMAFNPVVG GGENASVIHY
SRNDQTIRDE DLVLMDVGCE LHGYLSDLTR TWPPCGEFSS DQVALYELIL ETNKECVKLC
RPGISIQQIH NFSVQMLSKG LKELGILKDG R-TAHSYNQL NPTSIGHYLG MDVHDCSAVS
NSRPLEPGVV ITIEPGIYIP ----LSSDAP ERYRGIGIRI EDEVLITDTG YE------P-
--------
```
