## Supplementary data 1-3 for "The Avocado Genome Informs Deep Angiosperm Phylogeny, Highlights Introgressive Hybridization, and Reveals Pathogen-Influenced Gene Space Adaptation": OG0009489_seq.pep.mus.aln_vf.fasta-gb

```
>Sobi_Sobic.001G151600.1.v2.1
MRP------- -NIAGIPTRL NQWWSSIPFV TSGVVLICGV IYLLCLLIGY DSYAEICFLP
SAVASHFQVY RFYTSVLFHG SLLHVLFNML ALVPLGTELE RIMGSVRLLF LMFLLATTNA
ILHLTIAFLV AYNPLFPVPN LVNECSIGFS GVIFSMIVIE TSLSGVQSRS VFGLFNVPAK
WYAWILLVLF QFLASNVSLL GHLCGILSGF AYTYGLFNYL LPGPSFYSKI EGLSALSVCV
RRPGFIMCTG GTT-YGQLPT Y--SNTS-AA PSALINGNFL RNISSWMPSR HTA-TA----
-Q---E-GED PR-FPGRART LGSAGTEP-T AREASAHLHA RLLDQ-VDTF DEELKKLVGM
GFEKTQAEVA LAAADGDPNV AIEILMSQQ
>Muac_GSMUA_Achr6G22340_001
MRP------- -NVARLPTRL HQWWATVPFI TSGVIITCGV IYLVCLLVGY DSFYEICFLP
SAVVSQFQVY RIYTSALFHG SLLHVLFNML ALVPLGMELE RIMGSVRLLY LMLFLATTNS
IFHLIIAVVV AGNPLHPLPF LMNQCSIGFS GIIFSMIVIE TSLSGVQSRS VFGLFNVPAK
WYAWILLVLF QLLASNVSLL GHLCGILSGF AYTYGFFNYL LPGPSVYSAI ESFSILSLCV
RRPGFILCTG GTT-YGQLPT H--SSTA-TM SNGLSSGNLW RNISSWMPQR AAS-TA----
-Q---P-AQD PR-FPGRGRT LGSTGNQSLT PADSDLSLHA RLLDQGVDIF EEELKKLVAM
GFEKTEAEVA LAAADGDPSV AIEILMSHQ
>Brdi_Bradi1g13480.1.v2.1
MRP------- -NIAGITTRF NQWWSSTPFI TSGVILICGA IYLVCLLIGY DSYREICFLP
SAVASHFQVY RFYTSVLFHG SLLHVLFNML TLAPLGTELE RIMGSVRLLF LMFLLATTNA
VLHLIVAFLV AYNPLYPVPS LVDECSIGFS GVLFSMIVIE TSLSGVQSRS VFGLFNIPAK
WYAWILLILF QFLASNVSLL GHLSGILSGF AYTYGLFNYL LPGPSFYSSI EGLSLLSICV
RRPGFILCTG GTT-YGQLPT HYNMSTS-TA PSSLINGNLL RNISSWIPSR QTS-TTEASP
TQ---E-QED PR-FPGRGRT LASTGTEP-T AREASANLHA RLLDQ-PDTF DEELKKLVGM
GFEKTQAEVA LAAADGDTNV AIEILMSQQ
>PeaH_augustus_masked-Ctg3534-processed-gene-0.2-mRNA-1
MRS------- -NIAGLPTRV SQWWGGVPFI TSGVVIVCGV IYLVCLLVGY DSFFEICFLP
-AVISRFQVY RIYTSILFHG SLLHVLFNML ALVPLGSELE RIMGSLRLLH VIFLLATSNA
ILHLLIALVV AHNPIHSHPF LMNECAIGFS GIIFSMIVME TSLSGVQS-- ----------
---------- ---------- ---------- ---------- ---------- ----------
RRPNLV---- ------FLPQ F--------- -SGLVSGNLW RNLSSWIPQR EVA-AD----
-Q---A-AHD SR-FPGRGRT LGSTQNQAAY AVNSDTTLQA RLLDQGSDTF DEVMQKLVMM
GFEKTQAEVA LAAADGDPNV AVEILMSQQ
>Caca_C.cajan_10129
MRP------- -NIAGLPTRM NQWWESIPFL TSAVVVVCGI IYLVCLLVGY DSFAEVCFLP
SAVVSRFQVY RIYTSIIFHG SLLHVLFNMM ALVPLGSELE RIMGSVRLLY VTILLATSNA
IFHLLIALLV AHNPFVTYDD LMNQCAIGFS GVLFSMIVIE TSLSGVQSRS VFGLFNVPAK
WYAFFLLVVF QLLMQNVSLL GHLCGILSGF AYTYGLFNFL IPGTSFYSSI EASSWLSSCV
RRPKFIVCTG GNP-SGYIPT H--TSQN-ST TSGLLSGNIW RNLSSLMPQR EVS-T-----
-Q---S-TEG SR-FPGTGRT LGSGQGQMGS HRHSDSNLQA RLLEQGAVAS EEGIRKLVSM
GFDRTQVEVA LAAADGNLNV AVEILMSQQ
>Seit_Millet_GLEAN_10038213
MSPVAPPGLG QAVAGIPTRL NQWWSSIPFV TSGVVLICGA IYLLCLLIGY DSYAEICFLP
SAVASHFQVY RFYTSVLFHG SVLHVLFNML ALVPLGTELE RIMGSVRLLF LMFLLATTNA
ILHLTIAFLV AYNPLSPVPN LADECSIGFS GVIFSMIVIE TSLSGVQSRS VFGLFNVPAK
WYAWILLVLF QFLASNVSLL GHLCGILSGF AYTYGLFNYL LPGPSFYSKI EGLS-ASICV
RRPGFILCTG GTT-YGQLPT Y--SNTS-AA PSALINGNFL RNISSWMPNR QTS-TV----
-Q---E-GED PR-FPGRAQT LGSAGAEP-T AREANANLHA R---Q-VDTF DEELKKLVGM
GFEKTQAEVA LAAADGDPNV AIEILMSQQ
>Potr_POPTR_0006s21220
MRP------- -NIAGLQTRV GQWWESIPFL TSAVVVVCGV IYLVCLLIGY DSFYEICFLP
TAVVSHFQVY RIYTSIFFHG SLLHVLFNML ALVPLGSELE RIMGSIRLAY LIILLATTNA
IFHLFIALLV AHNPFHPYQY LLDECAIGFS GILFSMIVIE TSLSGVQSRS VFGLFNVPAK
WYAFILLVAF QLLMTNVSLL GHLCGILSGF AYTYGLFNFL MPGASSFSAI EASSWLSSCV
RRPKFILCTG GSP-TSYIPT H--SGQN-TT SSGLLSGNIW RNLSSWMPQR ETS-A-----
-Q---A-GQD YR-FPGSGRA LGSGQSETVP AVNSDSNLQA RLLDQDSAPS EEQIQKLVSM
GFDKTQVEVA ISAADGDLNV AVEILMSQQ
>Zema_GRMZM2G093855_T01
MRP------- -NIAGIPTRL NQWWSSIPFV TSGVILICGV IYLLCLLIGY DSYVEICFLP
SAVASHFQVY RFYTSVLFHG SLLHVLFNML ALVPLGTELE RIMGSVRLLF LMLLLATTNA
ILHLTIAFLV AYNPLYHVPN LVNECSIGFS GVIFSMIVIE TSLSGVQSRS VFGLFNVPAK
WYAWILLVLF QFLASNVSLL GHLCGILSGF AYTYGLFNYL LPGPSFYSKI EGLSALSVCV
RRPGFIMCTG GTT-YGQLPT Y--SNTS-AA PSALINGNFL RNISSWMPSR HTS-TA----
-Q---E-GED PR-FPGRART LGSVGTEP-T AREASAHLHA RLLDQ-VDTF DEELKKLVGM
GFEKRRWR-- ---GRRPPEK RRQLLLVHE
>Orsa_13103.m04831
MRP------- -NVAGISTRL NQWWGSIPFI TSGVILICGA IYLVCLLTGY DSFAEICFLP
SVVASRFQVY RFYTSVVFHG SLLHVLFNML ALVPLGTELE RIMGSVRLLF LMFLLATTNA
IFHLIIAFLA AYNPLYPLHF LVDECSIGFS GVIFSMIVIE TSLSGVQTRS VFGLFNVPAN
WYAWILLVLF QFLASNVSLL GHLCGILSGF AYTYGLFNYL LPGPSFYSSI EGLSVLSVCV
RRPGFILCTG GTT-YGQLPT F--SNTS-TA PSALINANFL RNISSWIPSR QTT-TT----
-QGNTQ-EQD PR-FPGRART LSSAGTEP-T AREASANLHA SLLDQ-VDTF DEELKKLVGM
GFEKTQAEVA LAAADGDPNV AIEILMSQQ
>Utgb_Scf00102.g8596
MRS------- -NIAGVSTRL NQWWEGIPFL TSVILIVCSI TYLVCLLVGY DSFGEICFWP
SAVVSRFQVY RFYTAVLFHG SILHLLFNML ALVPMGSALE RIMGSIRLLY VIILLATSNA
ILHLLLALVI AHNPIYHDQS LMDQCSIGFS GILFSMIIIE ISIRGIQHQS VFGLFNVPAN
LYVWILLVVF QLLMTNVSLL GHLCGILSGY AYTFGLFNIL IPGSSFYSSI ESKNWLSCCV
RRPKFIMCTG SNF-SGYIPT H--TSPS-AS ASRLFSANTW RNLSSWMPQR ENA-GA----
-E---T-EQD TR-FPGRGRT LGSSTNQAAS AVSPDADLQT RLLDN-NQVS EEEIQKLVAM
GFDRTQIEVA VAASDGDLTT AVEILMSQQ
>Vivi_PAC_17831324
MRP------- -NIAGLRTRF GQWWDNIPFL TSAVVIICSI IYLVCLLVGY DSFVEICFSP
SAIISQFQVY RIYTAIIFHG SLLHVLFNMM ALVPLGSELE RIMGSVRLFY MIVLLATSNA
IFHVLIASLV AYNPFYSYHY LMNECAIGFS GILFSMIVIE TSLSGAQTRS VFGLFNVPAK
WYAWILLVVF QLLMTNVSLL GHLCGILSGF AYTYGLFNFL IPGTSFYSAI ESSSLLSSCV
RRPKFILCTG GNP-QAYIPT H--SSSN-TS PSGLISGNIW RNLSSWMPQR GMS-TQ----
-A---T-QES SR-FPGRGRT LSSSRSQT-- -TPSDSTLEA RLLDQDSLVS EEDIQKLVSM
GFERTQVEVA LAAADGDLNI AVEIL-SQQ
>Thca_Tc05_g020180
MRP------- -NIAGLQTRV GQWWDNIPFL TSAVVIVCGV IYLVCLLVGY DSFYEICFLP
EALVSHFQVY RIYTSIIFHG SLLHVLFNML ALVPLGSELE RIMGSIRLLY MIILLATSNA
IFHLIIALVV AHNPFLTDKY LMNECAIGFS GILFSMIVIE TSLSGVQSRS VFGLFNVPAK
WYAFILLVVF QLLMSNVSLL GHLCGILSGF AYTYGLFNFL IPGPSFYSAI ESSSWLASCV
RRPKFILCSG GNT-SAYIPT F--SGQT-SP FRGLFSGNIW RNLSSWMPQR ETA-AQ----
-S---T-QDD VR-FPGRGRT LGSGQN---T AVNSDSNLQA RLLDQGSISY EEQIQKLVSM
GFERTQVEVA IAAADGDLNV AVEILMSQQ
>Sppo_Spipo9G0006800
YVL------- -ISAGLQTRL GQWWGGITFV SSGVLVVCSA IYLVCLLVGY DSFHEVCFLP
SEVISHFQVY RIYTAVLFHG SLLHVLFNML ALVPLGTELE RIMGSVRLVY LMLLLAASNG
LLHLIIALTV ANNPFHPFPS LMNECAIGFS GILFAMIVIE ASLSGIQSRS VFGLFNVPTK
WYPWILLILF QFLASNVSLL GHLCGILSGF AYTYGIFQYV TPGPSFYSAV ESSSILSSCV
RRPGFILSSG GVP-YGSLPT Y--SSNN-TS SS-LLQGNMW RNLSSWVPQR QTP-PA----
-Q---A-SED PR-FPGRGRA LGSVRSSS-P ATDPDLSLQA RLLDQDSDGF EEDVKKLVSM
GFEKTQVEVA LAAADGDPII AVEILMSQQ
>Aqco_AcoGoldSmith_v1.006114m
MRS------- -NISGLPTRL GQWWESIPFL TSAIVIVCGS IYLACLFVGY DSFSEICFLP
SAVISHFQLY RIFTSVVFHG SLLHVFFNML ALVPLGSELE RIMGSVRLMH VIVILATSNA
LFHLFIALLI AHNPFRPYEY LMNECAIGFS GVLFSMIVME TSLSGVQSRS VFGLFNVPAK
WYAWILLVVF QLLMKNVSLL GHLCGILSGF AYTYGLFNYI LPGSSFYSTI ESSSLLSTCV
RRPKLILCTG GNL-SGYIPT H--TSPN-TS PSSL-SGNLW RNLSSWIPGR ETT-TV----
-Q---S-AQD SR-FPGRGRT LLSSDNQAPS ALSSDSSLQA RLLDQGSDSF DEELRKLVAM
GFEKTQAEVA LTAADGDSNV AVEILMSQQ
>Coca_GSCOCT00031303001
MRS------- -NIAGLSTRV GQWWEGIPFV TSTVVIVCGV IYLVCLLVGY DSFAEVCFWP
SAVISHFQVY RIYTSILFHG SMLHVLFNML ALVPLGSELE RIMGSVRLFY TIILLATSNA
IFHLVLALLI SHNPFHPFDY LMNECGIGFS GILFSMIVIE TSLSGVQSRS VFGLFNVPAK
WYAWILLVVF QLLMTNVSFL GHLCGILSGF AYTYGLFNIL IPGTSIFSAI ESSSWLSTCV
RRPKFMLCTG GNA-SGYIPT H--TSQN-PT SSGLLSGNVW RNFSSWMPQR ETS-QM----
-Q---SVEED GR-FPGRGRT LGSP-----S ESNPNSSLQA RLLDQGPVAS DEKIQKLVAM
GFERTQVEVA LAASDGDLDV AVEIIMSQQ
>Arth_AT3G58460.2
MTY------- -GIAGVQTRV GQWWNAIPFL TSSVVVVCGV IYLICLLTGY DTFYEVCFLP
SAIISRFQVY RFYTAIIFHG SLLHVLFNMM ALVPMGSELE RIMGSVRLLY LTVLLATTNA
VLHLLIASLA GYNPFYQYDH LMNECAIGFS GILFSMIVIE TSLSGVTSRS VFGLFNVPAK
LYPWILLIVF QLLMTNVSLL GHLCGILSGF SYSYGLFNFL MPGSSFFTTI ESASWMSSFI
RRPKFIMCTG GNP-SSYIPT Y--SAQN-TT SSGFSTGNAW RSLSSWLPQR EAS-N-----
-Q---S-SED SR-FPGRGRT LSTARDPTAP AGETDPNLHA RLLEGRVAAS EEQIQKLVAM
GFDRTQVEVA LAAADDDLTV AVEILMSQQ
>Soly_Solyc10g081600
MRP------- -NIAGLQTRM GQWWEGIPIL TSAIVVVCGI IYLVCLLVGY DSFAEVCFWP
SAVISRFQVY RIFTSILFHG SLLHVLFNML ALVPLGSELE RIMGSVRLLY IIVLLAISNA
LLHLLIALLV AHNPLHPYPY FMDECAIGFS GILFSMIVME TSLSGAQTRS VFGLFNVPAK
WYALILLVVF QLVMTNVSLL GHLCGILSGF AYTYGLFNVL IPGTSFFSAI ESSTWLSTCV
RRPKFIMCTG GNG-AGYLPT H--SNQTVTS RSEVLSGNIW ENLSSWMPQR ESSLSA----
-Q---PVTDD SR-FPGRGRT LSS---QT-T TTNHDSTLQA RLLDQASIPS DEEVQKLVAM
GFEKTQVEVA LAAAEGDLNV AVEILMSQQ
>Prpe_PAC_17666994
MRKIL----- -NLAGLQTRL GQWWESIPFL TSAVVGVCGT VYLICLLVGY DSFYEICFLP
SAVLSRFQVY RIFTSIIFHG SVLHVLFNMM ALVPLGSELE RIMGSVRMLY IIFLLAISNA
LFHLTIALLV AYNPIHSDPY LMNECAIGFS GILFSMIVIE TSLSGHQSRS VFGLFNVPAK
WYVWILLVVF QVVMTNVSLL GHLCGILSGF AYTYGLFNFL IPGPSFYSTI EATSLLSTCV
RRPKFILCTG GNP-SAFIPT Y--SSQG-TA SSGFSAGSVW RNLSSWIPQR ETS-A-----
-Q---S-AQD GHMFPGRGRT LGSGRNTA-S DANSESNLQV RLLDQDYVIS EEEIQKLVSM
GFERTQVEVA LAAADGDLNV AVEIL-SQQ
>Amtr_evm_27.model.AmTr_v1.0_scaffold00004.129
IQP------- -NILGLPTRL GQWWGAVPFL TSCVVIVCGF IYLVCLLSGY DTFEEVCFWP
SAVISRLQVY RIYTSIIFHG SLLHVMFNML ALVPLGCELE RIMGSVRLFY VTILLASSNA
IFHLFIALVA AHNPIHLFPH LMDECAIGFS GVIFSMIVIE TCLSGIQSRS VFGLFNVPAK
WYAWILLIVF QLLMTNISLL GHLCGILSGF AYTYGMFNYL IPGSSFFSAI ESSLVLSSCV
RRPRFIVGGS GSPNAGPLPS Y--SIPG-NA DS----GSVW TRLSSWVPLR ETT-AD----
-E---S-AQD SR-FPGRGRT LGSTRNQAAH TAGPDPELHA RLLDQVQSNY NEEVKRLVAM
GFEKNKVEVA LSTAEGDPSL AVEILTSEE
```
