## Supplementary data 1-3 for "The Avocado Genome Informs Deep Angiosperm Phylogeny, Highlights Introgressive Hybridization, and Reveals Pathogen-Influenced Gene Space Adaptation": OG0009497_seq.pep.mus.aln_vf.fasta-gb

```
>Aqco_AcoGoldSmith_v1.002628m
LPLASISQQP YVSELLSFTL DRLHKEPELL RVDSERIRRQ MQEVAVGNYR AFISASDALV
SIREEVSFVD KHLESLISEI PKLTSGCTEF IDSAQQILEK RKLNQTLLAN HSTLLDLLEI
PQLIDTCVRN GNYDEALDLE AFVGKLSTLH PKLPVIQALA AEVRHMTQAL LSQLLQKLRS
NIQLPECLRI IGYIRRIGVF GESEMRLQ-- ----FLRCRE AWLVSILDDL DQRNVYDYLK
GMVNCYRMHL FDVVSQYRAI FADDTSRSEE NYDGGLLFSW AMHQITSHLN TLKVMLPKIT
EGVTLSNILE QCMYCAMGLG WVGLDFRGLL PPLFEDAVLK LFSKNMCTAV ENFQLVLESH
RWVPLPAVGF PANGSTEESL EDVTPPSSLM EHPPLAVFVN GVSAAMNELR PCAPISLKNV
LAQEVIKGLQ AVSDSLLRYN ATRMLRQNES VLYLSLCRAF IEIVCPHCTT CFGRCYPGGA
TLITDSQNSF TGVARLLENG GDEV--IMDN G
>Seit_Millet_GLEAN_10008519
LPLAGAAYQP YVSELLSFSI ERLHKEPELL RVDAEGVRRQ MQEVAVENYA AFIAASEALS
FVRAQLEGFD SHLEALIEEI PNLTSGCTEF VESAQQILEE RKLNQTLLAN HSTLLDLLEI
PQLMDTCIRN GNYDEALDLE AFVSKISKLH PDLPVIQGLA AEVKKTVQSL ISQLLQKLRS
NIQLPECLRI VAHLRRIGVF SESELRLQ-- ----FLRCRE AWLSGILEDL DQRNVYDYLK
GMVTCHRVHL FDVVNQYRAI FNNDKSGNEE NYDGGLLFSW AMQQVSNHLT TLQVMLPNIT
EGGSLSNILD QCMYCAMGLG LVGLDFRGLL PPIFENAVLN LFSKNMSTAV ENFQVVLDSH
RWVPMPSVGF VANGVVDETS DDVTPPSVLM EHPPLAVFVN GVSAAMNELR PCAPLSLKHV
LAQEVVKGLQ AVSDSLVRYN AMRMLRGNES ALFLSLCQAF IEVVHPYCAA CFGRCYPNGA
TLITECQSTF NGVSQLLESA G-ST--VTDN G
>Amtr_evm_27.model.AmTr_v1.0_scaffold00005.149
LPLASAAQQP YVSELLSFTL DRLHKEPELL RVDAERIRRQ MQEVAVSNYR AFIAAADALQ
SIRSEVSSMD NHLESLISEI PKLTAGCTEF IDSAEQILRK RKLNRTLLAN HSTLLDLLEI
PQLMDTCVRN GNYDEALDLE AFVTKLSTMH PRLPVIQSLA EEVSQTTQSM LSQLLQRLRS
NIQLPECLRI IGYLRRIGVF TESEMRLQ-- ----FLRCRE AWLVGIIDDL DQRNVYEYLK
GMVNCHRMHL FDVVNQYRAI FADDTSGSEE NYDGGLLFSW AMHQIESHLN ALKSILPKIS
DGGSLSNILD LCMYCAMGLG WAGLDFRGLL PPLFEEAVHN LFSKNMSTAV ENFQIVLDSH
RWVPLPPVGI TTRVGNDESH DDVTPPSSLM EHPPIAVFVN GVSAALNELR PCAPLSLKHA
LAQEVVRALQ AVSDSLTRYN ATRMLRENES TLFLSLCRTF IEVVCPYCVM CFGRCYPGGA
AII-DFKDSF AGLRRLLQNG D-AS--PRVD K
>Muac_GSMUA_Achr7G24020_001
LPFAGAAQQH YVSELLSFTL DRLHKEPELL RVDAERIRRQ MQEVAVGNYR AFIAAADAVS
VIKEQLSGFD KHLDSLITEI PSLTAGCTEF IESAQQILEE RKLNQTLLAN HTTLLDLLEI
PQLMDTCIRN GNYDEALDLE AFVNKLSKMH AELPVIQALA AEVRKTTQSL LSQLLQKLRT
NIQLPECLRI VAHLRRIGVF TESELRLQ-- ----FLRCRE TWLSGILDDL DQRNVYEYLK
GMVNCHRMHL FDVVNQYRAI FNNDKSGSEE NYDGGLLFSW AMHQIKSHLS TLEAMLPKIT
EGGSMSNILD QCMYCAMGLG LVGLDFRGLL PPLFEGAVIN LFSKNMRTAV ENFQIVLDSH
RWVPLPSVGF ATNGAMDEGK DDVSPPSVLM EHPPVAVFVN GVSAAMNELR PCAPVSLKYN
LAQEVVKGLQ AVSDSLVRYN AMRVLRRNES TLFLSLCQAF IEVAYPYCAT CFGRCYPNGA
TLIMEHRGML DGVSQLLDGG G-AT--MAEN G
>Sobi_Sobic.001G474400.1.v2.1
LPLAGAAYQP YVSELLSFSI ERLHKEPELL RVDAERVRRQ MQEVAVENYG AFIAASEALS
FVRAQLESFD GHLEAMIEEI PNLTSGCTEF VESAQQILEE RKLNQTLLAN HTTLLDLLEI
PQLMDTCIRN GNYDEALDLE AFVSKISKLH PDLPVVQGLA AEVKKTVQSL ISQLLQKLRS
NIQLPECLRI VAHLRRIGVF SESELRLQ-- ----FLRCRE AWLSGILEDL DQRNVYDYLK
GMVTCHRVHL FDVVNQYRAI FNNDKSGNDE NYDGGLLFSW AMQQVSNHLT TLQVMLPNIT
EGGSLSNILE QCMYCAMGLG LVGLDFRGLL PPIFENAVLN LFSKNMSTAV ENFQVVLDSH
RWVPMPSVGF VANGVVDDTS DDVTPPSVLM EHPPLAVFVN GVSAAMNELR PCAPLSLKVV
LAQEVVKALH AVSDSLVRYK AMRMLRGNES ALFLSLCQAF IEVAYPYCTA CFGRCYPNGA
TLISECQGTF DALRQLLEST G-TA--VTDN G
>Coca_GSCOCT00027079001
LPLASASQQP YVSELLSFTL DRLHKEPELL RVDAERIRRQ MQEVAVGNYR AFISSADALL
SIKEEVSSID KHLESLISEI PKLSSGCSEF VDSAEQILEK RKMNQTLLAN HSTLLDLLEI
PQLMDTCVRN GNYDEALDLE AYVAKLSTMH PKLPVIQALA AEVRQTTQSL LSQLLQKLRS
NIQLPECLRI IGYLRRIGVF SEYEMRLQ-- ----FLRCRE TWLAGILDDL DQRNAYEYLK
GMISCHRTHL FDVVNQYRAI FADDTSGSEE NYDGGLLFSW AMHQISLHLK TLKIMLPKIT
EGGSLSNILE QCMYGAMGLG WVGLDFRGLL PPLFEEAVLN LFSKNMNTAV QNFQLVLDAH
RWVPLPAVGF PSSTFGEESQ EDVNPPPNLM EHPPLAVFVN GVSAAMNELR PCAPLSLKRI
LAQELVKGLQ GVSDSLLRYN TTRMLRDNES ILFLALCRAF LEVVFPHCAM CFGRCYPGGA
SLITDAKTLF DGITRLVENG N-LP--SLEN G
>Caca_C.cajan_07174
LPLASESQQP YVSELLSFTL DRLHKEPELL RVDADRIRRQ MQEVAVGNYR SFIAAADALI
AIRKEVSSID NHLESLINEI PKLTSGCTEF IDSAEQILEK RKMNQTMLSN HSTLLDLLEI
PQLMDTCVRN GNYDEALDLE AFVGKLSTMH PKLPVIQALA TEVRLTTQSL LSQLLQKLRS
NIQLPECLRI IGYLRRIGVF SEYGMRLL-- ----FLRCRE AWLTGILEDL DQANPYEYLK
GMINCHRMHL FDVVNQYRAI FADDTSGSEE NYDGGLLFSW AMHQITSHLQ TLKIMLPKIT
EGGSLSNILD QCMYCAMGLG WVGLDFRGLL PSLFEEAVLN LFSKNMSTAV ENFQLVLDSH
RWVPLPAVGF SSNTIGDESL EDITPPSNLM EHPPLAVFIN GVSAAMNELR PCAPISLKHV
LAQELIKGLR TVSDSLLLYN TTRVLRTNES GLFLSLCRAF IEVAYPHCAT CFGRCYPGGA
TLVMDAKNVY DGISRLLENG E-VP--KLEN G
>Zema_GRMZM2G006781_T01
LPLAGAAYQP YVSELLSFSI ERLHKEPELL RVDAERVRRQ MQEVAVENYA AFIAASEALS
FVRAQLESFD GHLEAMIEEI PNLTSGCTEF VESAQQILEE RKLNQTLLAN HTTLLDLLEI
PQLMDTCIRN GNYDEALDLE AFVSKIWKLH PDLPVVQGLA TEVKKTVQSL VSQLLQKLRS
NIQLPECLRI VAHLRRIGVF SESELRLQ-- ----FLRCRE AWLSGILEDL DQRNVYDYLK
GMVTCHRVHL FDVVNQYRAI FNNDKSGNDE NYDGGLLFSW AMQQVSNHLT TLQVMLPNIT
EGGSLSNILE QCMYCAMGLG LVGLDFRGLL PPIFENAVLN LFSKNMSTAV ENFQVILDSH
CWVPMPSVGF VANGVVDETS DDVTPPSVLM EHPPLAVFVN GVSAAMNELR PCAPLSLKVV
LAQEVVKGLH AVSDSLVRYK AMRMLRGNES ALFLSLCQAF IEVAYPYCAA CFGRCYPNGA
TLISERQGTF DAVRQLLEST G-IA--VTDN G
>Vivi_PAC_17840571
LPLASVSQQP YVSELLSFTL DRLHKEPELL RVDAERIRRQ MQEVAVNNYR AFISAADALL
AIREEVSSVD KHLESLINEI PKLTSGCTEF IESAEQILEE RKMNQTLLAN HSTLLDLLEI
PQLMDTCVRN GNYDEALDLE AFVCKLSTMH PKLPVIQALA AEVRQTTQSL LHQLLQKLRS
NILLPDCLRI IGYLRRIGVF SEFEMRLQ-- ----FLRCRE AWLTGILDDL DQKNAYDYLK
GMVNCQRMHL FDVVNQYRAI FADDTSGSEE NYDGGLLFSW AMHQITSHLR TLKAMLPKIT
EGGSLSNILD QCMYCAMGLG WVGLDFRGLL PSLFEEAVLN LFSKNMNTAI ENFQLVLDSH
RWVPLPAVGF PSGGVGEETR EDVTPPSYLM EHPPLAVFVN GVSAAMNELR PCAPISLKHV
LAQELINGLR AVSNSLLRYN ASRMLRENES LLFLSLCRAF IEVAYPHCAT CFGRCYPGGA
ALIMDAKNLY DGIGNLLENG N-LP--NEEN G
>Utgb_Scf00040.g4692
LPLASAEQQP YVSELLSFTL DRLHKEPELL RVDAERIRRQ MQEVAVSNYR AFVAAAEALL
EIREEVSSID KHLESLIGGI PKLTSCCAEF VDSAAQILEK RKMNQTLLAN HSTLLDLLEI
PHLMDTCVRN GNYDEALDLV AFVSKLTTLH PKIPVIQDLA AEVRQATQSL LYQLLQKLRS
SIQLPECLRI IGYLRRIGVF SEYEIRLQ-- ---------- SWFIGMLDDL DQSNPYEYLK
GMVKCHRMHL FDVVNQYRAT FADDTAGNEG NNDGGLLFDW AMHQIILHLK TLKVMLPKIT
EGGSLSNILD QCMYCAMGLG WVGLDFRGLL PPLFEEAVLS LFTKNISTAV DNFQLVLDSH
RWVPLPAVGF PASSLGEENA DDTPPPSSLM EHLPIAVFTN GVSAAMNELR PCAPLSLKNV
LAEELVKGLQ AVSDSLLRYN TTRMLRDNES VLFIKLCQAF VEIAFPHCAT CFGRCYPGGS
ALILDAKNSF DGINRLLENG S-VS--VKEN G
>Potr_POPTR_0006s24200
LPLASVSQQP YVSELLSFTL DRLHKEPELL RVDAERIQRQ MQEVAVVNYR AFIAAADALL
AIRQQVSSID NHLESLITEI PKLTSGCTEF IESAEEILEK RKMNQTLLAN HSTLLDLLEI
PQLMDTCVRN GNYDEALDLE AFVCKLSTMH PKLPVIQALA AEVRQTTQSL LSQLLQKLRS
NIQLPECLRI IGYLRRIGVF SEYEMRLQ-- ----FLRCRE AWLTGILEDL DQRNAYEYLK
GMINCHRTHL FDVVNQYRAI FADDTSGSEE NYDGGLLFSW AMHQITSHLK TLKIMLPKIT
EGGSLSNILD SCMYCAVGLN WVGLDFRGLL PPLFEEAVLN LFSKNMNTAV ENFQLVLDSH
RWVPLPAVGF PSYSIGEEQQ EDVTPPSYLM EHPPLAVFIN GVSAAMNELR PCAPVSLKHV
LAQELIKGLQ AVSDSLLRYN ATRMLRDNES GLFLSLCRSF IEVAYPHCAT CFGRCYPGGA
ALIMDAKNLY DGVGRLLENG D-QL--VVEN G
>Brdi_Bradi4g05710.1.v2.1
LPLSGAAYQP YVSELLSFSI ERLHKEPELL RVDGERVRRQ MQEVAVENYA AFIAASEALS
FVRGQLEGFD KHLEALVEEI PNLTSGCTEF VESAHQILEE RKLNQTLLAN HSTLLDLLEI
PQLMDTCIRN GNYDEALDLE AFVTKVSKLH PDLPVIQGLA AEVKKTIQSL ISQLLQKLRS
NIQLPECLRI VAHLRRIGVF SESELRLQ-- ----FLRCRE AWLSGILDDL DQRNAYDYLK
GMVSCHRTHL FDVVNQYRAI FNNDKSGSEE NCDGGLLFSW AMHQISNHLT TLQIMLPNIT
EGGSLSNILE QCIYCAMGLG LVGLDFRGLL PPIFESAVLN LFSKNMSTAV ENFQVVLDSH
RWVPMPSIGF VTNGVVDDAS DDVTPPSVLM EHPPLAVFVN GVSAAMNELK PCAPLSLKHV
LAQEVVKGLQ SISDSLVRYN AMRMLRGNES SLFLSLCQAF IEVAYPYCAA CFGRCYPNGA
VLITECRSTF DAVSQLLESA G-TA--VSMN G
>Prpe_PAC_17646141
LPLASVSQQP YVSELLSFTL DRLHKEPELL RVDAERIQRQ MQEVAVGNYR AFIAAADALL
AIRDEVSSID NHLESLIGEI PKLTSGCTEF VESAEQILEK RKLNQTLLAN HSTLLDLLEI
PQLMDTCVRN GNYDEALDLE AFVCKLSTVH PKLPVIQALA AEVRQTTQSL LSQLLQKLRS
NIQLPECLRI IGYLRRIGVF SEYEMRLQ-- ----FLRCRE AWLTGILEDL DQRNAYEYLK
GMINCHRMHL FDVVNQYRAI FADDTSGSEE NYDGGLLFSW AMHIITSHLK TLKILLPKIT
EGGSLSNILD QCMYCAMGLG WVGLDFRGLL PSLFEEAVLN LFSKNMSTAV ENFQVVLDSH
RWVPLPSVGF SSNSVGDESQ DDVTPPSSLM EHPPLAVFVN GVSAAMNDLR PCAPISLKHV
LAQELIKGLQ TVSDSLLRYN TTRMLRENES GLFLSLCRAF IEVTYPHCAT CFGRCYPGGA
ALIMDAKNLY DGIGRLLENG D-LP--VVEN G
>Arth_AT5G11980.1
LSLASATQQP YVSELLSFTL DRLHKEPELL RVDAERIQRQ MQEVAVGNYR AFITAADALL
AIRQEVSSID KHLESLIGEV PKLTSGCTEF IDSAENILEK RKMNQALLAN HSTLLDLLEI
PQLMDTCVRN GNFDEALDLE AFVSKLATLH PKLPVIQALA AEVRQTTQSL LSQLLQKLRS
NIQLPECLRI IGYLRRIGVF GEYEMRLQ-- ----FLRCRE AWLTGILEDL DQKNAYEYLK
GMINCHRMHL FDVVNQYRAI FSDDTSGSEE NYDGGLLFSW AMHQITSHLK TLKIMLPKIT
EGGSLSNILD QCMYCAMGLG GVGLDFRGLL PPLFEEAVLN LFSKNMSTAV ENFQLVLDSH
RWVPLPSVGF PSSGINEDSK DDVTPPSYLM EHPPLAVFIN GVSSALNELR PCAPLSLKNV
VAHELIKGLQ AVSDSLLRYN TTRMLRLSES NLFLSLCRAF VEVVFPHCAT CFGRCYPGGA
TIVMDAKSAY EGLGRILSTD T-KD--ASEN G
>Orsa_13112.m03610
LPLAGAAYQP YVSELLSFSI ERLHKEPELL RVDAERVRRQ MQEVAVENYG AFIAASEALS
FVRAQLEGFD RHLEALIEEI PNLTSGCTEF VESAQQILEE RKLNQTLLAN HSTLLDLLEI
PQLMDTCIRN GNYDEALDLE AFVSKISKLH PDLPVIQGLA VEVKKTIQSL ISQLLQKLRS
NIQLPECLRI VAHLRRIGVF SESELRLQ-- ----FLRCRE AWLSGILDDL DQRNVYGYLT
GMVGYHRTHL FDVVNQYRAI FNNDKSGSDE NYDGGLLFSW AMHQISNHLT TLQVMLPNIT
EGGSLSNIRE QCMYCAMGLG LVGLDFRGLL PPIFEKAVLN LFSKNMGTAV ENFQVVLDSH
RWVPMPSVGF VANGVVDETS DDVTPPSVLM EHPPLAVFVN GVSAAMNELR PCAPLSLKNV
LAEEVVKGLQ AVSDSLVRYN AMRMLRGNES SLFLSLCQAF IEVAYPYCSA CFGRCYPNGA
ILITERRSTF DAVSQLLESA G-TT--ATDN G
>PeaH_maker-Ctg0612-augustus-gene-2.9-mRNA-1
---------- ---------- ---------- ---------- -------NF- ----------
---------- ---------- ---------- -------LEK R--------- ----------
---------- ---------- ---------- --LPVIQSLA AEVRQTTQSL LSQLLQKLRS
NIQLPECLRI IGYLRRIGVF SESEMRLQ-- ----FLRCRE ALLASILDDL DQRNVYEYLK
GMVNCQRIHL FDVVNQYRAI FADDTSGSEQ NYDGGLLFSW TMHQISSHLN TLKIMLPKIT
EGGSLSNILD QCMYCAMGLG WVGLDFRGLL PPLFEDAVLN LFSKNMNTAV ENFKLVLDSH
RWVPLPSIGF GTNGAAEESQ DDVTPPSYLM EHPPVAVFVN GVSAAMNELR PCAPVSLKSI
LAQEVVKGLK TVSDHLLKYN ATRVLRETES ALFLALCRAF IEVAYPYCAM CFGRCYLGGA
ALITDSKNLF DGLSRLLENG T-KP--IPDS N
>Soly_Solyc01g087650
LPLASAAQQP YISELLSFTL DRLHKEPELL RVDAERIRRQ MQEVAVGNYR AFISAADALH
AIREEVSSVD KHLDSLLNEI PKLTSGCSEF STSAEHILEK RKMNQTLLAN HSTLLDLLEI
PQLMDTCVRN GNYDEALDLE AFVSKLSAMH PKLPVIQALA AEVRQTTQSL LSQLLQRLRS
NIQLPECLRI IGYLRRIGVF NEYEMRLQ-- ----FLRCRQ AWLSGILDDL DQRNAYEYLK
GMVNCHRMHL FDVVNQYRAI FADDTSGREE NYDGGLLFSW AMHQISSHLR TLKMMLPKIT
EGGSLSNILD QCMYCAMGLG WVGLDFRGLL PPLFEEVVLN LFSKNMNAAV ENFQLVLDSH
RWVPLPAVGF PTSSLSEESH EDVTPPSSLM EHPPLAVFVN GVSVAMNELR PCAPLSLKHV
LAQELVKGLQ GVSDALLRYN TTRMLRENES LLFLSLCRAF IEVAFPHSVT CFGRCYPGGA
ALIADATTLF DGISRLLENG D-AP--KKEN G
>Thca_Tc09_g005170
LPLASVSQQP YVSELLSFTL DRLHKEPELL RVDSERIQRQ MQEVAVGNYR AFIAASDALV
AIKEEVTSID KHLESLITEI PNLTSGCTEF IESAEQILEK RKMNQTLLAN HSTLLDLLEI
PQLMDTCVRN GNYDEALDLE AFVCKLSTMH PKLPVIQALA AEVRQTTQSL LSQLLQKLRS
NIQLPECLRI IGYLRRIGVF SEYEMRLQHY FMVQFLRCRE SWLTGILEDW DQRNAYEYLK
GMISCHRMHL FDVVNQYRAI FADDTSGSEQ NYDGGLLFSW AMHQITSHLK TLKVMLPKIT
EGGSLSNILD QSMYCAMGLG WVGLDFRGLL PSLFEEAVLN LFSKNMNTAV ENFQLVLDSH
RWVPLPAVGF SATSIGEESQ EDVTPPSYLM EHPPLAVFIN GVSGAMNELR PCAPVSLKNV
LAQELIKGLQ AVSDSLLRYN ATRMLRENES GLFLSLCRAF IEVAFPHCAT CFGRCYPGGA
ALILDAKNLY DGVGRLLENG D-LPQPVVEN G
>Sppo_Spipo21G0022900
LPLAGAFQQP YVSELLSFTL DRLHKEPELL RVDAERIRRQ MQEVAVGNYR AFVAADDALS
ACREQLVAIG RHLDSMINEI PKLSSGCTEF LDSAQEILEE RKTNQTLLAN HSSLLDLLEI
PQLMDTCIRN GNYDEALDLE AFVLRLSKVH PELPVIQALA AEVRHTTQAM LSQLLQKLRS
NIQLPECLRI VAHLRRVGVF SESEMRLQ-- ----FLRCRE AWLAAILDDL DQRNAYEYLK
GMVNCHRMHL FDVVNQYRAI FNNDKSGNEE NYDGGLLFSW AMHQINTHLS TLEAMLPKIA
DGGALSNILE QCMYCAMGLG LVGLDFRGLL LPLFEDAVLN LFSRNLDMAV KNFQEALSSH
HWVPLPAVGF STNSANDESQ DDVTPPSLLM EHFPLAVFVN GVSLAMNELR PCAPLSLKHV
LAQQIVGGLQ EVSDALLHYN SSRILRDNES ALFLSLCQVF IEVVCLYCAT SFGRCYPGGA
ALITEQRALF NGVSQLLEHS A-TK--EDAS G
```
