## Supplementary data 1-3 for "The Avocado Genome Informs Deep Angiosperm Phylogeny, Highlights Introgressive Hybridization, and Reveals Pathogen-Influenced Gene Space Adaptation": OG0009507_seq.pep.mus.aln_vf.fasta-gb

```
>PeaH_augustus_masked-Ctg0371-processed-gene-2.2-mRNA-1
MKTRALKLKE AHKS---NGS ----SSLCSI LWDL-ESHHL VTASSSDLSI SIHDRHHKDG
VTAVALSPNS T-CLASGSLT IASS-----S TNSQHNVTRF TLPIRSLAFN KSGTLLAAAG
DDEGIKLIAT IDGSISRVLK GHKGSVTGLA FDPTGEYLAS VDGIGTVIYW ELSSGKPIHT
LKGIAPDSGS DDSVLNIVSW SPDGEMLAVP GLRNDVVMYD RDTAEKLFSL KGDHIQSVCF
LSWSPNGKYM ATSGLDRQVL IWDVDQRQDI DRQKFDDRIY CLAWKPNGNA LAVIDVMGRF
GVWESVIPLS MKSPTDGAS- SLQSRSGNGL LLFDEDDEEP ------SNSG SLSD-IGED-
SYSELAPVTR KRLRKQSSFG DNSD---EDG DRQE-DLLPR VEKFRKMQEP FQPGSTPVQA
GKRRFLCYNI LGSVTTIEND GHSHIE---- ---------- ---------- ----------
---------- ---------- -------WSM RFEA-EEVKV VALGAGWIAA VTSLNFLRIF
TEGGLQKHIL SLDGPVVTAA GFKDELAVVI HSSDCLPSGD Q-MLEFIVFN IPNGTQPIRG
RLPLTPASCL TWFGFSEEGH LSSYDSEGVL RVFTNQCGGS WLPMFSASKE RKSEEENYWV
VGLNASKLFC IVCKAPDSFP LVMPKPVLTL LSLSMPLASS DLGADELENE FIMTNLYLSQ
AQNKIEEMAA AGLDTTAVDD EAFNVEAAQD RCILRLIASC CNGDKLVRAV ELARLLSLEK
SLKGAIKLVT ALKLPILAER FNGILEERPM NPFAK
>Seit_Millet_GLEAN_10021826
MKGRAVKLRE AHK----SGS ----PALCSA VWGP-GGQHV VTASAADTAV LIHDRLHKDG
VTALAVAPGP GGSLASGSID HSVKFYTFPE GAFQSNVARF TLPIRSLSFN KKGTLLAAAG
DDDGIKLIAT IDNTISKVLK GHKGSITGLA FDPRNDYLAS VDSFGTVIYW DLCIGGEART
LTRVAPTFRS DNSVRNVLCW SPDGQTLAVP GLRNNVVLYD RDTGEEVSTL KGDHEQPVCS
LCWSPNGRYL ASAGLDRQVL IWDVKSRQDI ERQKFDERIC SLAWKPDGNS LLLIDVMGRV
GIWESVIPST MKSPTEGIP- DLNS---TKV PLFDDDDNED DD-EKPCTSG GLED-DIDE-
SLCDSTPFSH KRMKRKSTF- ---D---GDS EDE--DLIHQ LES-SKMQAA FQPGSTPPQP
GMRNFLAYNM LGSITTIENE GHSHVEVDFH DTGRGPRVPS MTDYFGFTMA AMNESGSVFA
NPCKGDKN-- MSTLMYRPFG SWAGNSEWSM RFEG-EEVKA VALGAGWVAA VTSLNFLRIF
TEGGLQMHIL SVSGPVVTAA GHGDQLAIVS HASDCLPTGD Q-VLDVRVFN ISERAQSLSG
RLLLTPSSQL SWFGFSDNGQ LSSYDSK--- ------HRKS LIFNFSSVKA RKSEDESHWV
VGLDANNIFC ILCKYPQSYP QVMPKPVLTI LELSFPIASS DLGANSLENE FMMRKLYLSQ
IQNKMDEMAA LGLDAAAYDD EAFNMEAALD RCILRLISSC CSGDKLVRAT ELAKLLILEK
SMKGALTLVT RLKLPMLQEK FSSILEERPV NPFAK
>Sobi_Sobic.010G147700.1.v2.1
MKGRVVKLRE AHK----AGS ----PALCSA SWGP-SGQHV VTASAADTAV LIHDRLHKDG
VTALAVAPGP SGSLASGSMD HSIKFYTFPE GEFQSNVARF TLPIRSLAFN KKGTLLAAAG
DDDGIKLIAT IDNTISKVLK GHKGSVTGLA FDPKNDYLAS VDSFGTVIYW DLCIGGEVRT
LTRVAPTFRS DNSVRNVLCW SPDGQTLAVP GLRNNVVLYD RDTGEEVCTL YGDHEQPVSS
LCWSPNGRYL ASAGLDRQVL IWDVKSRQDI ERQKFDDRIC SLAWKPNGNA LLLIDVMGRV
GIWESVIPST MKSPNEGIP- DLNS---TKA PLFDDDDEDE DE-EKPSTSG GLED-DIDE-
TLSDSTPFSH KRPRRKSTF- ---D---RDS DNE--DLIHQ MES-TKMQAA FQPGSTPPQP
GMRNFLAYNM LGSITTIENE GHSHVEVDFH DTGRGPRVPS MTDYFGFTMA AMNGSGSVFA
NQCKGDKN-- MSTLMYRPFG SWAGNSEWSM RFEG-EEVKA VALGAGWVAA VTSLNFLRIF
TEGGLQMHIL SVSGPVVTAA GYEDQLAIVS HASDCLPSGD Q-VLDVKVFN ISEGAQSMSG
RLVLTPLSQL SWFGFSENGQ LSSYDSKGIL RVFSSQFGGS WLPLFSSVKA RKSEDESHWV
VGLDANNIFC IVCKTPQSYP QVMPKPVLSI LHLSFPLASS DLGANSLENE FLMRKLQLSQ
IQNKMEEMTA LGLDTTTYDD EAFNMEAGLD QCILRLISIC CSGDKLVRAS ELAKLLTLEK
SMKGALTLVT RLKLPMLQEK FSSIIEERPV NPFAK
>Brdi_Bradi2g18270.1.v2.1
MKGRALKLRE AHK----AGS P---PVFCTA VWGP-GGQHV VTACASDVAV LIHDRLHKDG
VTALAVAPGS GGSLASGSID HSVKFYSFPG GEFQGNVARF TLPIRSLAFN RKGTLLAAAG
DDDGIKLIAT IDNTISKVLK GHKGSVTGLA FDPKNDYLAS VDSFGTVIYW DLCLGNVSRT
LKRVAPTFGS DHSVKNGLCW SPDGQTLAVP GLRNNVVMYD RDTGEEVFTL KGEHEQPVCS
LCWSPNGRYL ATASLDRQVL IWDVKSRQDI ERQKFDERIC SLAWKPEENA LVLIDVTGKF
AIWESVVPST LKSPTEGAP- DLNI---TRV PFFDDDDEEE ----KASTSA GFDD-DVDE-
SLGELGPSSH KRLRRKSAFG DHSN---GDN EDE--DLIHH MES-YKMQVS FQPGATPSQP
GKRNFLAYNM LGSITTIENE GHSHVEVDFH DTGRGPRVPS MTDYFGFTMA ALNESGSVFA
NPCKGDKN-- MSTLMYRPFS SWAGNSEWSM RFEG-EEVKS VALGAGWVAA VTSLNFLRIF
TEGGLQMHIL SVSGPVLTAV GHGDQLAIVF HSSDCLPSGD Q-VLDVKVFN ISEGAQAMSS
RLVLTPSSQL SWFGFSENGQ LSSYDSKGIL RVFSSQFGGS WLPVFSSMKA RKSEDESHWV
VGLDANNIFC VLCKSPDCYP QVMPKPVLSI LEFSFPLASS DLGANNLENE FMMKRLHLSQ
IQKKIEEMAA LGLDVTAFED EAFNTEAALD RCILRLISSC CNGDKLTRAT ELAKLLTLGK
SMKGALTLVT RLKLPILQEK FSSILEERPV NPFAK
>Thca_Tc03_g012850
MKIKSLKLRE AHKG---SAN ----ASFCSI LWDL-NAHHL VTASSSEPSI SIHDRHHRDG
VTALALSPNS T-CLSSGSID HSVKLYKFPG GEFETNITRF TLPIRALAFN KSGSMLAAAG
DDEGIKLINT IDGSIARVLK GHRGPVTGLA FDPNGEYLAS IDSIGTVIYW ELQSGRTLYT
LKGVAPDTGS DTSILNVLSW SPDGETLAVP GLKNDIVMYD RDTAEKLFTL RGDHTQPICF
MSWSPNGKYM ATSSLDKQIL IWDVNRKQDI DRQKFDDRIC CMAWKPIGNA LAVIDVMGKY
GVWESVVPSS MKSPTEDIP- SSRSKNSNGL LFFDEEDEED ---QELSMSG SLSD-LGED-
SHGESEPPSR KRLRKQSVID DDQH---EDV YNEL-NLCTK TEY-RKMQEA FQPGSTPPQP
GKRNFLCYNM LGSITTIKHD EYSHIEIDFH DTSTGPRVPP MTDYYGFTMA SLNENGSVFA
NPCKGEKN-- MSTLMYRPFS SWANNSEWYM RFEG-EEVKA VALGGTWVAA VTSLNFLRIY
TDGGLQKHIL SLNGPVVTAA GFKDELAIVT HISDCLPSNE Q-MLEFRIFN ISKGTQPFKG
HLPLTPGSYL TWFGFTEEGQ LSSYDSKGVL RVFTSQYGGN WLPLFSASKE RKSG-ENYWV
VGLNVSKLFC IVCKNPDSFP QVLPKPVLTL LNLSFPLASS DLGEEALENE FMLNNLHLSQ
IQKRIEVMAD EGLDTTPLDD EAFDIEAAQD RCIFRLIASC CNGDKLVRAT ELVKLLSVEK
SVRGAIQLAT ALKLPILAER FNNILEERPS NPFFK
>Utgb_Scf00454.g17958
MKIRTIKLRE AHKNGD-GGE ----PCLSSI LWDA-AGEHI VTASSGGNSI CIHDRNHREG
VTALALSPDS T-CLASGSID HSVKLYKFPG GDFENNITRF TLPIRSVAFN KSGSILAAAG
DDEGIKLVNT IDGTIARVLK GHKGSVTSLA FDPNNDYLAS VDSIGTVIYW ELLSGSTLHV
LNAIAPYHGS NFSVLNILAW SPDGEMLAVP GLKNDVVMYD RYTAEKLFSL RGDHVEPICF
MSWSPNGKYM ATSDLDGQVL IWDVDKKLDI ERQKFSEPIS CVSWKPNGNA LAVIDVTGKY
GIWEPAVPLT MKSPTEGIP- SSSSKTSNGL LLFDG-DEEP ------NGSD DASD-SNDD-
TIGELEFPRR KRSHENPSFD DDWE---GDT TDKL-GIDTQ DGY-HKMQES FQPGSTPAHP
GKRHFLCYNM TGSVTSMEYE GYSHIEIEFH DTSSCARIPA MTDYFGITMA SLNDNGCAFA
NPSRDGKQ-- TSMLTYRPFK SWANNSEWSM RFEG-EDVRA VAVGTGWVAA LTSLNFLRIF
TEGGLQKHIL SLDGPVVTAA GYKDQLAIVT HISSTLPTNE Q-MLELRVLN IPQGMESLKA
RVPLTPGSCL SWFGFSEEGQ LSSFDSK--- ---------- ---------- ----------
---------- ---------- -TTPKPVLTL LDLSFPVASS DLGADSLENE FMLNNMHLSH
LQRTIEERAA SGLDTSSLDD DAFDIETSLD RCILRLIASC CNGDKLFRAT ELVKLLSLEK
SLRGAIKLAT SLKQPNLAER FNDILEERPC NPFAK
>Prpe_PAC_17643092
MKVRSLKLRE AHKATSSNGR ----PSFCSV LWDQ-QAYHV VTASSADPTI AIHDQNHRDG
VTALALSPNS T-CLASGSED HSVKLYKFPG GEFQTNITRF TLPIRALAFN KSGTLLAAAG
DDEGIKLINT IDGSISRVLK GHKGSVTGLA FDPHSEYLAS IDSTGTVIYW ELQSGTTLHT
LKGIAPNSGF DRSIMNVLSW SPDGNKLAVP GLRNDVVVYD RDTAEKLFSL RGDHTQPICF
LAWSPNGKYI ATSGLDMQVL IWDVNQKQDI DRHKFDERIC CLAWKPIGNA LAVIDCTGKY
GVWESVTPSS MKSPTEDVP- NQKLNNSNGL LLFDEEEGEE -----LSTSG SLSD-LGED-
SHGESEPPSR KRLHKHSAYD NDLE---EDG FDDL-SLLPK VES-HKMQVA FQPGATPLQP
GKRRFLCYNM LGAITTIEHD GFSHIEIDFH DTSRGPRVPS MNDHFGFTMA SLNENGSVFA
NPSKGEKN-- MSTLMYRPFR SWANNSEWSM RLEG-EEVKV VALGTAWVAA ITSLNFLRIF
TDGGLQRHVL SLDGPVVTAS GFMDELAIVT HASECLPSDE Q-MLEYRVLN ITNGSQPLRG
RLPLTPGSHL TWFGFSEEGQ LSSYDSKGVL RVFTSQYGGS WLPLFSASKE -KSD-ENYWV
VGLNASKLFC IVCKRPDLYP QVIPKPVLTP LNFSFPLASS DLGADALENE FMLNNMHLVQ
VQKQIE-VAG AGLDTTSLDD EAFNTEAAQD RCILKLIASC CNGDKLVRAT ELVKLLSLEK
SVRGAIKLVT VLKLPNLAER FNNILEERPS NDQEK
>Zema_GRMZM2G179424_T01
MKGRVVKLRE AHK----AGS ----PALCSA SWGP-SGQHV VTASAADTAV LIHDRLHKDG
VTALAVAPGP SGSLASGSID HSVKFYTFPE GQFQSNVARF TLPIRSLAFN KKGTLLAAAG
EDDGIKLIST IDNTISKVLK GHKGSVTGLD FDPRNDYLAS VDSFGTVIYW DLCIGAEART
LTRIAPTFRS DNSVRNVLCW SPDGQTLAVP GLRNNVVLYD RDTGEEVCTL YGDHEQPVSS
LCWSPNGRYL ASAGLDRQVL IWDVKSRQDI ERQKFDERIC SLAWKPNGNA LLLIDVMGRV
GIWESVVPST MKSPNEGIP- DLNS---NMV PLFDDNDDEP ------DTSV GLED-DVDD-
TFSDSITFNH KRPRRKSTF- ---D---GDS ENE--DLIHQ LEY-TKMQAA FQPGSTPPQP
GMRNFLAYNM LGSITTIQNE GYSHVEVDFH DTGRGPRVPS MTDYFGFTMA AMNGSGSVFA
NPCKGDKN-- MSTLMYRPFG SWAGNSEWSM RFEG-EEVKA LALGAGWVAA VTSLNFLRIF
TEGGLQMHIL SVSGPVVTAA GYEDQLAIVS HASDCLPSGD Q-VLDVKVFN ISEGTQSMSG
RLVLTPLSRL SWFGFSENGQ LSSYDSKGIL RVFSNQFGGS WLPLFSSVKA RKSEDESHWV
VGLDANNIFC ILCKTPQSYP QVMPKPVLSI LELSFPLASS DLGANSLENE FLMRKLQLSQ
IQNKMEEMAA LGLDTTSYDD ESFNMEAGLD RCILRLISSC CSGDKLVRAS ELARLLKLEK
SMKGALSLVT RLKLPMLQEK FSSIIEERPV NPFAK
>Coca_GSCOCT00022664001
MKIRTIKLRE AHKNGE-NGG ----NSFCSI LWDQ-QGDRI VTASSSDPSI WVHDKHHRDG
VTALALSPNF T-CLASGSID HSVKLYKFPG GEFETNITRF TLPIRALAFN KSGTMLAAAG
DDEGIKLINT IDGSIARVLK GHKGSITGLA FDPKSEYFAS VDSTGTVIHW ELQPGTILNT
LKGIAPATFS DQSAMNMLSW SPDGDLLAVP GLKNDVVMYD RDTAEKLFSL RGDHVQPICF
LSWSPNGRYM ATSGSDRQII IWDVDKKQDI DRQKFSDRIS CMAWKPHGNA LAVIDSKGKY
GVWESPVPSS MKSPTEDIP- NVRS---NGL LLFDEEEEEE -----ASASG SLSD-LGDD-
SLGESELSSR KRLRKNSTLD DSWG---EDI NDEL-DLHPN VES-HKMQES FQPGATPVQP
GKRRFLCYNM LGSVTSMDHD GYSHIEIDFH DTSSGPRVPA MTDYFGFTMA SLNENGSVFA
NPCKGEKN-- MSTLMYRPFS SWASNSEWSM RLEE-EEVRA VALGTTWVAA ATSLNFLRIF
SDSGLQRYIL SLDGPVVTLV GLKDELAVVT HSSPALPSDG Q-MLEFRVLN VRSATESLRG
RLPLTPGSYL RWFGFSEEGQ LGSFDSKGVL RVYTNQYGGS WFPVFSSSKL KKPD-ENYWV
VGLNATKLFC VVCKSPYSFP QATPKPILTL LDLSFPLAAS DLGAENLEND FILNNMHLHQ
IQKRIEENAA AGRDTASIDD EAFTIEAALD RCILRLIASC CNGDKLVRAT ELVKLLSMEK
SVKGAIKLVT ALKLPNLAER FSTILEERPS NPFAK
>Potr_POPTR_0012s06670
MKVRTLKLRE AHKSI--NGN NDINPSFCSV LWDQ-QALHL VTASSSDPSI SIHDRHHRDG
VTALALSPNS T-CLASGSID HSVKLFKFPS GEFETNVTRF TLPIRALAFN KSGSMVAAAG
DDEGIKLINT IDGSIARVLK GHKGPVTGLA FDPINEYLAT VDSVGTVLFW ELQSGGILHT
LKGVAPNIIS DTSFMNVVSW SPDGETLAVP GLRNDVVMYD RDTAEKLFSL RGDHVQPVCY
LSWSPNGKYM ATSGLDRQIL IWDVDKKQDI DRQKFEDRIS GMAWKPIGNA LAVIDVMGKY
GLWESVVPSS MKSPTEDIP- SLKNI--NGV LLFDE-DPEP ------SISG GLSE-FGED-
SLGESEPCSR KRLRKQSEFE DP-D---EDI DDEL-SLLPK TEP-RKMQEA FQPGATPPQR
GKRRFLCYNM LGTITAVEND GYSHIEIDFH DTGRGPRLPS MTDYFGFTMA SLNENGSVFA
NPCKGEKN-- MSTLMYRPFS SWANNSEWSM RFEG-EEVKV VALGTAWVAA ITSLNFLRIY
TDGGLQRHIL SLDGPVVTAS GLKNQLAVVT HVSDCLPSND Q-MLEFRVFD ISNGTQPLTG
RLPLTPGSHL TWFGFSEEGQ LSSYDSKGVL RVFTSQYGGN WLPIFSARKE KKSD-ESYWV
VGLNASKLFC IVYKDPDMFP QVIPKPVLSL LNLSFPVASS DLGADALENE FIMNSMHLSQ
IQKRMEDMAG ACLDTTALDD ESFNMEATQD RCILRLIASC CNGDKLVRAT ELMKLLSLEK
SMKGAIKLVT ALKLPNLAER FNSILEERPS NPFLK
>Muac_GSMUA_Achr1G19090_001
MK-RSLKLRE AHKG---TGS ----PALCSI LWDA-DGRHL VTSNASDSSV SIHDRDHKDG
VTALALSPGS N-SLASGSID HSVKIYSFPD GEFQSNVTRF TLPIRSLAFN KSGSLLAAAG
DDDGIKLIAT IDNTISKVLK GHRGPVTGLS FDPSNEFLAS VDTFGTVIYW ELSSGKQMHT
LKAIAPNCDA DASLINVLSW SPNGETLAVP GLKNDVVMYD RDTAEKMFTL KGDHERPVCF
LAWSPSGKYM ATAGLDKQVL IWDVDLRQDI ERQKIDDRIC SLAWKQNGNA LAVIDVMGKI
GIWESPVPSC MKSPTDGAA- DLQSRGTNRL LLFDEDDETP ------SASG SLDD-AIEE-
SHGESAPIGH KRSRKQSISD EICD---EDS DGED-GLLRQ IES-RKMQEA FQPGSTPAET
GKRCFLVYNM LGSITTIEND GYSHVEVDFH DTGRGPRVPA MTDYFGFTMA ALNENGSVFS
NPCKGEKN-- MSTLMYRPFS SWANNSEWLM RFEG-EEVKA VALGTGWVAA ITNLNLLRIF
TEGGLQRHIL CLNGPVVTAA GYEDKLAIVT HASECLSSGD QQMLDVLVLN ISEGAKLFEG
RLPLSPTSCL TWFGFSEEGQ LSSYDSKGVL RVFSHQYGGS WLPVFSAEKT RKSEDETYWI
VGLNASKLFC IICKSPNCYP TVMPKPVLEL LSLSFPLASS DLGAADLESE LMMTQLHLSQ
TQKKIQEMAM AGLDTTALDD EAFNTEAAID RFMLRLIASC CNGDKLVRAT ELAKSLSLEK
SVKGAIKLVT ALKLPILAER FSGILE---- -----
>Arth_AT3G42660.1
MKSRSLKLRE AHKV---GGS ----AAFCSI LWDH-KAEHF VTSSSSDPSI SVHDRHHQDG
VTSLALSNDS T-LLASGSID HCVKLYKFPS GEFQTNITRF TLPIRVLAFN GSGSLLAAAG
DDEGIKLINT FDGSIVRVLK GHKGPVTGLD FHPNGELLAS IDTTGTVLCW ELQNGVVSFT
LKGVAPDTGF NTSIVNIPRW SPDGRTLAVP GLRNDVVMYD RFTGEKLFAL RGDHLEAICY
LTWAPNGKYI ATSGLDKQVL LWDVDKKQDI DRHKFEERIC CMSWKPNGNA LSVIDAKGRY
GVWESLVPSS MLSPTVGVP- DIVPKKRNEI LDFDDEVEEE ----IYRASE SLDDAMGDS-
DDGESHHTSR KRLRKKTLID EDVDDAYEEL NDGS-SLPSA SEY-RKMQSS FQPGATPPEP
GKRTFLCYNM LGCITTIEHE GNSRIETDFH DTGRGPRVSS MIDIYGFTMA SINETGCVFA
NPCKGEKN-- MSVLMYRPFR SWASNSEWTM RFEG-EEVKV VANGSGWVAA VTSLNLLRVF
SEGGLQKHIL SLDGPVVTAV GCKDHLAVVT HVSDCLPSNE Q-VMEFRVFN ISKMTQELKG
RVALTPGSRL TWIGFSEEGS LSSYDSEGVL RVFTSQYGGS WIPVFSTSKE KKQE-ENYWV
VGLNTSSLYC IACKYAEMFP QVTPKPILTI LDLSLPLASS DLGAASLENE LILKQLRLYE
TQRKVDDMAL VGVDTTALED EAFDLEVSQD KCILRLISSC CSSDSFARAS ELMELLTLEK
SMRAAITLVT KLKLPFLAEK FSSILEERSS NPFLK
>Orsa_13109.m00495
MKGRAVKLRE AHK----AGS ----PVFCSV AWGQ-GGQHV VTASAADVAI LIHDRLHKDG
VTALAVAPGS GASLASGSID HSVKFCSFPE GVFQSNIARF TLPIRSLAFN KKGTLLAAAG
DDDGIKLIAT IDNTISKVLK GHKGSVTGLS FDPRNDYLAS IDTFGTVIFW DLCTGTEARS
LKRIAPTFGS DHSINNALCW SPDGQFLAVP GLRNNVVMYD RDTGEEVFTL KGEHEQPVCS
LCWSPNGRYL VTAGLDKQVL IWDVKSKQDV ERQKFDERIC SLAWKPESNA VAVIDVTGRF
GIWESVIPST LKSPTEGAP- DLNS---TKV PLFDDEDDEE ----RPSTSG GLDD-DDDDE
SLGELGPFNH KRLRRKSTYH DHSN---GDS EDE--DLILQ MES-RKMQTA FQPGSTPPQP
GKRNFLAYNM LGSITTIENE GHSHVEVDFH DTGRGPRVPS MTDYFGFTMA ALNESGSVFA
NPCKGDKN-- MSTLMYRPFS SWAGNSEWSM RFEG-EEVKA VAVGVGWVAA VTTLNFLRIF
TEGGLQMHIL SVGGPVVTAA GHGDQLAIVS HASDCLSSGD Q-VLDVKVLK ISECAQSLSS
RLVLTPASKL SWFGFSENGE LSSFDSKGIL RVFSGQFGGS WIPIFSSIKA RKSEDESHWV
VGLDANNIFC ILCKSPESYP QVMPKPVLTI LELSFPLASS DLGANSLETE FMMRKLHLSQ
IQKKIEEMAA LGLDTIALDD EAFNMEAALD RCILRLISSC CNGDKLVRAT ELAKLLTLEK
SMKGALMLVT RLKLPILQER FSAILEEMPV NPFAK
>Soly_Solyc03g114690
MKIRSIKLRE AHKNS--NGV ----GSFCSV LWDQ-QGEHI VTASSSDSSI CIHDRQHRDG
VTALSLSPNY T-CLASGSID HSVKLYKFPA WEFDTNITRF TLPIRALAFN KSGTMLAAGG
DDEGIKLINT IDGSIARVLK GHRGSITGIA FDPKSEYLAS VDSIGTVMLW ELQSGNTIHV
LKGIAPVIGS DFSSTNIVSW SPDGELLAVP GLKNDVVMYD RDTAEKLFSL RGDHVQPICF
LSWSPNGKYM ATSGLDRQVL IWDVDKKQDI DRQKFDNRIT CMAWKPTGNA LAVIDIMGKY
GVWESAVPSS MRSPTEDIP- GLSSKSGHGL LFYDEEEENP ------SVSG SLSD-LGED-
SQDESEPFSR KRLHKHHSYT DDWE---EDT NEEL-ELLPK VEP-RKMQEA IQPGATPQLP
GKRRFLCYSM LGSITTMEHE GYSHIEIDFH DTSSGPRVPA MTDYFGFTMA SLNENGSVFA
NPCKGEKN-- MSTLMYRPFG TWANNSEWSM RFEE-EEVRA VALGTGWVAA ITSCNFLRIF
TEGGLQRHIL SLDGPVVTAA GFKDELAVVT HASPPLPSNE Q-ILEFRVFN IRTGTQPRRG
RLPLTPGSCL SWFGFSEEGY LSSFDSTGVL RVFNNQYGGS WLPLFSASKL KKSE-ENYWV
VGLNTSKLFC VICKSPDSFP EATPKPILSL LDLSFPLASS DLGSEILENE FIMNNTHLHR
IQSTIEEMEA AGEDTSLLDD EAFNTEAALD RCILRLIASC CNGDKLVRAT ELVKLLSLEK
SVKGAIKLVT ALKLPNLAER FNALLEERPS NPFAK
>Amtr_evm_27.model.AmTr_v1.0_scaffold00006.199
M--------- ---------- ---------I LTDI------ ---------- --H-------
---------- ---------- -------YSA GEFQSNVTRF TLPIRCIAFN KSGSLLAAAG
DDEGIKLIAT IDSSISRVLK GHKGSITSVS FDPKDEYLAS IDEFGTVIYW DLSTGKSIHN
LPKISPTSIP DMGSLNVISW SPDGEMLAVP GVKNDVVMYD RDTSEKLFSL KGGHLKPVCF
ISWSPNGKYM ATSGLDSQVL LWEVENKQDI DRQKFEYQVC GLSWKPEGNA LAVIDVMGRY
GIWDSVIPSH MKSPSDGAP- KFRVRISDGF LLNDEERLEQ ------ANSG CSDQ-IGED-
SNGELVPNGL SRLRREGLVG SDSD---EES DGEV-GLISL RKT-RKMQEA FQSGSTPIQA
GTRCFLCYNM LGSITSLKND GFSHIEVDFH DTGRSSRIPS LTDYFGFTMA SLNENGSVFA
NGRKIGKN-- ISTLMYRPFA SWANNSEWSM RFEGDEEVKA VALGSGWVAA VTNLNYLRIF
SEGGLQKCIL SLDGPVATAA GLKDELAIVT HASQSLPSGD Q-MLEVQVFN VANSTKVFEG
RLPLTPGSHL TWLGFSEEGF LSSYDSKGVL KVFTKHHGGS WIPLFSAAKE RKSEKDYYWV
VGLNATKVFC VVCKSPETYP QVTPKPVLTL FNVSFPLASS DLGAEDLENE FMMRGFNLLQ
AQRILEETAA TGQDTTSLDD EVFNMEAALD RCILRLIASC CKGDKLVRAA ELAGLLSLEK
SLKGAIKLAT AMKLPILAER FHGMAEEKPS NPFAK
>Sppo_Spipo12G0014900
MKGRTVKLRE AHRS---SG- ----AAHCSV IWDPDEGKHL VTAASSDTAI AVHDRHHRDG
VTCLALSPDS A-CLASGSID HSVKLYGFPS GDFQSNVTRF TLPIRCLAFN RSGSLLAAAG
DDDGIKLIAT IDSSISRVLK GHKGTVTGLA FDPKNEFLAS VDGLGTVIYW DLSSGQPVHT
LKSIAPDCGS DASILNVVSW SPDGEVLAVP GLKNDVVMHD RDTAEKLFSL KGDHEESVCF
FSWSPNGKYM ATAGMDRQVL IWDVDLRQDI DRQKFEERIS CLAWKPTGNA VAVIDAMGKF
GIWELPVPSF MKSPTEDVP- DPQTKK-HGS LFFDEDDEEH ------SSSG CLND-AGED-
CVDESEQASH KRLRKRSKHN NNLD---EDD DGED-DLLYA IES-RDIQEA FQPCSTPEQS
GKRRFLCYNM LGTITTMDNE GYSHIEVDFH DTGRSSRVPS MTDFFGFTMA SLNESGSVFA
NPCKGGKN-- ASTLMYRPFS SWANNSEWSM RFES-EEVKV VALGIGWVAA VTDLNFLRIF
SEGGLQRHII SLSGPVVTAV GFKDELAVVT HASEPLPSGD Q-MLEVKVLN ISSGTQPIRC
PLPLSPGSTL SWFGFSEEGH LSAYDSQGVL RVFTNQFGGS WLPLFSAS-- -KSEEEIYWV
VGLNATKLFC VVCKPPDSYP LVSPKPVLTL LSLSFPVALS DLGASNLESE FILCSHQLSQ
IQTQIEVAAA AGRDTAALDD EAFNTEAALD RCILRLIASC CNGDKLVRAT ELARSLLLKK
SIAGAIKLVT ALKLPNLAER FSGILEERPA NPFAK
>Caca_C.cajan_45222
MKVRSLKLRE AHGGK--GGR ----ASFCSV VWDQ-KAQHL VTASSSDVSI CIHDRHHRDG
VTALALSPNS T-CLASGSLD HSVKLYKFPS GEFETNITRF TLPIRSLAFN KSGSMLAAAG
DDEGIKLINT VDGSIARVLK GHKGSVTGLA FDPNGEYLAS LDSTGTVILW ELHSGRIVHN
LEGIAPDTGV DVSTMNVLCW SPDGETLAVP GLRNDVVMYD RDTAEKLFSL RGDHIQPICF
L--------- ---------- ---------- --QKFDERVC CMAWKPIENA LAVIDVMGKY
GIWENVIPSS MKSPTEDIPA QYKS---NGV LLFDEEDPEN ------SVSG SMSD-IGEN-
SNEVSEPPSK KRLRKQTFSE ENLG---EDE GEEI-DLYPK ADS-HKMQEA FQPGSTPVQP
GKRRFLCYNM LGCITSIEHD GYCHIEIDFH DTGSTPRVPS MTDHFGFTMA ALNENGSVFA
NPCKGENN-- MSTLMYRPFG SWANNSEWSM RFEG-EEVKV VALGAAWVAA VTSFNYLRIF
SEGGLQRHVI SLDGPVVTAS GFKDKLAVVT HASDCLPSND Q-MLEFRVFN IPHGVQPLRG
RLPLSPGSSL SWIGFSEEGQ LCSYDSKGVL RSYTSQFGGS WIPLFSAVKE KKPD-ENYWV
TGLNESKLFC VVCKKPDEFP QVMPKPILTL LSLSFPLASS DLGSEAHENE FMMNSLHHFE
IQKRMEEMDS VGLDTTSLDD DAFNLEAAQD KCILRLIASC CHSDKLVRAT ELVKLLSLEK
SMRGAIKLVT ALKLPNLAEM FSSILEERPS NPFLK
>Vivi_PAC_17820826
MKGRSLKLRE AHKS---SGA ----ASFCSI LWDL-RAQHL LTSSSNDLSI CIHDRHHRDG
VTALALSPNS T-CLASGSID HSVKLYKFPG GEFQTNVTRF TLPIRVISFN RSGSILAAAG
DDEGIKLINT IDGSIARVLK GHKGSVTGLA FDPNGEYLAS VDSIGTVIQW ELHSGTALHI
LKGIAPDTGS DLSVLNALSW SPDGETLAVP GLRNDVVMYD RDTAEKLFSL RGDH------
---------- ---------- ---------- ---KFDDRIC CMAWKPNGNA LAVIDVMGKY
GVWESAVPSS MKSPTEDVP- SLQSKNSNGL LLFDEDEQEP ------SASG SLSD-LGED-
SHGESEPPSR KRLRKQSTY- ---D---EDI NDDLLSSLPK VES-RKMQEA FQPGATPVQP
GKRRFLCYNM LGSITTIEHD GYSHIEANFH DTGSGPRVPA MTDYFGFTMA SLNEHGSVFA
NPCKGEKN-- MSTLMYRPFS TWANNSEWSM RFEQ-EEVKV VALGSAWVAA VTSLNFLRIF
TDGGLQRYVI SLDGPVVTAS GFKDELAVVT HASHCLPSND Q-MLKFRVFN ISNGTQPLKG
HVPLTPGSCL TWFGFSEEGQ LSSYDSKGVL RVFTNQFGGS WLPLFSASKE -KSE-ENYWV
AGLNMNKLFC IVCKSPDLFP PVMPKPVLTL LDLSFPLATS DLGAETLENE FILKNMHLLQ
IQQRIEEMAA AGLDTTSLDD EAFNVETALD RCILRLIASC CNGDKIVRAT ELVKLLSLEK
SVKGAIKLVT ALKLPNLAER FNSILEERPS NPFAK
>Aqco_AcoGoldSmith_v1.000575m
MKGRSLKLKE AHKNT--NGL ----PSFCSI LWDL-DAEHL VTSSSSDSSI SIHDRHHKDG
VTAIALSPNS T-CLASGSID HSVKLYRFPG GEFQTNITRF TLPIRALAFN KSGSMLGAAG
DDEGIKLINT IDGSIARVLK GHKGSVVSLA FDPIGEYLAS VDSIGTVMFW ELGSGKVLNT
LKGVAPDTGS DMSALSVLSW SPDGNVLAVP GLKGDVVIYD RDTAEKIFSL KGEHEKVVCF
VSWSPNGKYM ATSGLDKQVL IWDVDQRQDI DRQKLDHRIS CMAWKPNGNA LAVIDVMGKY
GVWESPVPSS MKSPTDGA-- SLKSKS-SGL LLFDDDDDGE DDDQEPSNLG NMSD-VDED-
SFGESELVSR KRLRKQSDYD NMFD---EDS DDQK-RHLPK VEP-RKMQEA FQPGCTPVQS
GKRRFLCYNM LGSITTIEND GCSHIEVDFH DTGRGPRVPS MTDYFGFTMA SLNESGSVFA
NPCKGEKNKN MSTLMYRPFS SWANNSEWSM RFEA-EEVKA VAIGAGWIAA VTSLNILRIF
TEGGLQRHIL SLDGRVVTAA GFRDELVVVT HASHPLPSND Q-MLEFRVFN ISNGTQPLRG
RLALTPGSFL SWFGFSEDGQ LSSYDSEGML RVFTNQYGGS WIPVFSASKE KKLD-ESYWM
VGLNSSKVFC IACKSPDIYP AVTPKPVLTL LSLSFPLASS DLGADNLENE FLLNNLYLLQ
AQKKIEELTA AGLDTTAQDD EVFTLEASLD RNILRLINAC CNADKLVRAT ELVRLLSMEK
SMKGAIKLVT ALKLPSLAER FSGILEERPA NPFVK
```
