## Supplementary data 1-3 for "The Avocado Genome Informs Deep Angiosperm Phylogeny, Highlights Introgressive Hybridization, and Reveals Pathogen-Influenced Gene Space Adaptation": OG0009508_seq.pep.mus.aln_vf.fasta-gb

```
>PeaH_maker-Ctg0379-augustus-gene-2.6-mRNA-1
IPQQWYNLVA DLPIKPPPPL HPKSLKPVKP EDLSPLFPDE LIMQEGSNER FIDIPAEVVD
IYRLWRPTPL IRAKRLEKLL NTPARIYYKY EGVSPAGSHK PNTAVPQAWY NAQQGIKNIV
TETGAGQWGS SIAFACSLLG LNCEVWQVRA SYDQKPYRKL MMQTWGAKVH PSPSNLTESG
RKILQSDPSS PGSLGIAISE AVEV---AAT NSDTKYCLGS VLNHVLLHQT VIGEECIKQM
EAIGETPDVI IGCTGGGSNF AGLSFPFIRE KLHGRINPVI RAVEPAACPS LTKGVYAYDY
GDTAGMTPLL KMHTLGHDFI PDPIHAGGLR YHGMAPLISH IYELGFMEAI AIPQIECFQG
AIKFARSEGL IAAPEPTHAI AATIREALHC RETGESKVIL MAMCGHGHFD LTSYEKYLQG
NMVDLSYS-- ---DEKVQAA LSTIP
>Prpe_PAC_17667352
IPRQWYNLIA DLPVKPPPPL HPKTFEPVKP KDLSPLFPDE LIKQEASNER FIDIPDEVRD
VYRLWRPSPL IRAKRLEKLL DTPARIYYKY EGVSPAGSHK PNTAVPQVWY NAQQGIKKVV
TETGAGQWGS ALAFACSLFG LECEVWQVRA SYDQKPYRRL MMQTWGAKVH PSPSNLTEAG
RKILQMDPSS PGSLGIAISE AVEI---AAM NADTKYCLGS VLNHVLHHQT VIGEECLKQM
EAIGETPDFI IGCTGGGSNF AGLSFPFIRE KLKGKMNPVI RAVEPAACPS LTKGVYTYDY
GDTAGMTPLM KMHTLGHDFI PDPIHAGGLR YHGMAPLISH VYELGYMEAI AIPQIECFEG
AIQFARSEGL IPAPEPTHAI AATIREALNC RETGEAKVIL TAMCGHGHFD LPAYDNYLQG
KLVDLSFE-- ---EEKIQAS LARVP
>Orsa_13106.m04452
IPKQWYNLVA DLPVKPPPPL HPQTHQPLNP SDLSPLFPDE LIRQEVTEER FIDIPEEVAE
VYKLWRPTPL IRARRLEKLL GTPAKIYYKY EGTSPAGSHK PNTAVPQAWY NAAAGVRSVV
TETGAGQWGS ALSFASSLFG LTCEVWQVRA SYDQKPYRRL MMETWGATVH PSPSAATESG
RRILERDPAS PGSLGIAISE AVEV---AAR DADTKYCLGS VLNHVLLHQT VIGEECLEQL
AAAGDVPDVV IGCTGGGSNF GGLVFPFMRE KLAGRMSPAF KAVEPAACPT LTKGVYAYDF
GDTAGLTPLM KMHTLGHGFV PDPIHAGGLR YHGMAPLISH VYELGFMEAI AIQQTECFDA
ALKFARTEGI IPAPEPTHAI AAAIREAMEC KRTGEKKVIL MAMCGHGHFD LASYEKYLRG
DMVDLSHS-- ---DEKLQEA LAAVP
>Arth_AT5G38530.1
IPKQWYNLVA DLSVKPPPPL HPKTFEPIKP EDLAHLFPNE LIKQEATQER FIDIPEEVLE
IYKLWRPTPL IRAKRLEKLL QTPARIYFKY EGGSPAGSHK PNTAVPQAYY NAKEGVKNVV
TETGAGQWGS SLAFASSLFG LDCEVWQVAN SYHTKPYRRL MMQTWGAKVH PSPSDLTEAG
RRILESDPSS PGSLGIAISE AVEV---AAR NEDTKYCLGS VLNHVLLHQT IIGEECIQQM
ENFGETPDLI IGCTGGGSNF AGLSFPFIRE KLKGKINPVI RAVEPSACPS LTKGVYAYDF
GDTAGLTPLM KMHTLGHDFI PDPIHAGGLR YHGMAPLISH VYEQGFMEAI SIPQIECFQG
AIQFARTEGI IPAPEPTHAI AATIREALRC KETGEAKVIL MAMCGHGHFD LTSYDKYLKG
ELVDLSFS-- ---EEKIRES LSKVP
>Amtr_evm_27.model.AmTr_v1.0_scaffold00006.271
VPHNWYNIVA DLPKKPPPPL HPKTLRPLVP EDLSPLFPNA LIEQEVSQEK FINIPDEILD
VYRLWRPTPL IRARRLEKKL QTPARIYYKY EGVSPAGSHK PNTAVPQAWY NAQEGVKNVV
TETGAGQWGS ALAFASSLFD LNCEVWQVRA SYDQKPYRKL MMQTWGAKVH PSPSELTKAG
QEILRMDPTS PGSLGIAISE AVEV---AAR NEDTKYCLGS VLNHVLLHQT IIGEECIKQM
EAIGETPDVI IGCTGGGSNF AGLTFPFIRE KLGGQINPII RAVEPAACPS LTQGIYTYDY
GDTAGMTPLM KMHTLGHGFI PDPIHAGGLR YHGMAPLISH IFELGFMEAL AIPQVECFQG
AIQFARSEGL IPAPEPTHAI AAAIREALAC KETGEPKVIL IAMCGHGHFD LPSYEKYLQG
EMVDLSYS-- ---DEKVQAA LADIP
>Seit_Millet_GLEAN_10021470
IPKQWYNLVA DLPVKPPPPL HPQTHQPLNP SDLSPLFPDE LIRQEVTDER FVDIPEEVID
VYKLWRPTPL IRARRLEKLL GTPAKIYYKY EGTSPAGSHK PNTAVPQAWY NAAAGVKNVV
TETGAGQWGS ALSFASSLFG LNCEVWQVRA SFDQKPYRRL MMETWGAKVH PSPSEATEAG
RKILAADPTS PGSLGIAISE AVEPVGGAAT DAATKYCLGS VLNHVLLHQT VIGEECLEQL
AALGEAPDIV IGCTGGGSNF GGLAFPFMRE KLAGRMSPEF RAVEPAACPT LTKGIYAYDF
GDTAGLTPLM KMHTLGHGFV PDPIHAGGLR YHGMAPLISH VYELGFMDAV AIQQTECFQA
ALQFARTEGI IPAPEPTHAI AAAIREAMEC KKTGEEKVIL MAMCGHGHFD LAAYEKYLRG
DMVDLSHS-- ---ADKLEAS LAAVP
>Zema_GRMZM2G054465_T01
--SKWR---- ---------- ---------- ---------- --QQEVTDER FVDIPEEVID
VYKLWRPTPL IRARRLEKLL GTPAKIYYKY EGTSPAGSHK PNTAVPQAWY NAAAGVKNVV
TETGAGQWGS ALSFASSLFG LNCEVWQVRA SFDQKPYRRL MMETWGAKVH PSPSTATEAG
KRILEADPSS PGSLGIAISE AVEV---AAT SADTKYCLGS VLNHVLLHQT VIGEECLEQL
AALGETPDVV IGCTGGGSNF GGLAFPFLRE KLRGKMSPAF RAVEPAACPT LTKGVYAYDF
GDTAGLTPLM KMHTLGHGFV PDPIHAGGLR YHGMAPLISH VYELGFMDAV AIQQTECFQA
ALQFARTEGI IPAPEPTHAI AAAIREALEC KRTGEEKVIL MAMCGHGHFD LAAYEKYLRG
DMVDLSHP-- ---ADKLEAS LAAVP
>Brdi_Bradi1g35600.1.v2.1
IPKQWYNLVA DLPVKPPPQL HPQTHQPLKP SDLSPLFPDE LIRQELTEER FVDIPEEVRD
VYELWRPTPL IRAKRLEKLL GTPAKIYYKY EGTSPAGSHK ANTAVPQAFY NAAAGVKSVV
TETGAGQWGS ALSFASTLFG LTCEVWQVRA SYDQKPYRRL MMETWGAKVH PSPSEATESG
RKLLAADPSS PGSLGMAISE AVEV---AAT NGDTKYCLGS VLNHVLLHQT VIGEECLEQL
AAIGDTPDVV IGCTGGGSNF GGLAFPFMRE KLAGRINPVF KAVEPAACPT LTKGVYAYDY
GDTAGLTPLM KMHTLGHGFV PDPIHAGGLR YHGMAPLISH VYELGFMEAM SIQQTECFEA
ALQFARTEGI IPAPEPTHAI AAAIREALEC KRTGEEKVIL IAMCGHGHFD LAAYDRYLRG
DMVDLSHS-- ---SEKLKES LAAIP
>Sobi_Sobic.010G198000.1.v2.1
IPKQWYNLIA DLPVKPPPPL HPQTHQPLNP SDLSPLFPDE LIRQEVTDER FVDIPEEVID
VYKLWRPTPL IRARRLEKLL GTPAKIYYKY EGTSPAGSHK PNTAVPQAWY NAAAGVKNVV
TETGAGQWGS ALSFASSLFG LNCEVWQVRA SFDQKPYRRL MMETWGAKVH PSPSTATEAG
KRILEADPSS PGSLGIAISE AVEV---AAT NADTKYCLGS VLNHVLLHQT VIGEECLEQL
AALGETPDVV IGCTGGGSNF GGLAFPFLRE KLRGNMSPAF RAVEPAACPT LTKGVYAYDF
GDTAGLTPLM KMHTLGHGFV PDPIHAGGLR YHGMAPLISH VYELGFMDAI AIQQTECFQA
ALQFARTEGI IPAPEPTHAI AAAIREALEC KRTGEEKVIL MAMCGHGHFD LAAYEKYLRG
DMVDLSHP-- ---AEKLEAS LAAVP
>Sppo_Spipo12G0012800
--RQWYNIVP DLPARPPPPL NPKTFEPLAP EDLSPLLARE LIMQEVSDER FIDIPDEVID
VYSLWRPTPL IRARRLEKLL DTPARIYYKY EGNSPAGSHK PNSAVPQAWY NAQEGIRKVV
TETGAGQWGC SLAFACSLFG LDCEVWQVRA SYDQKPYRKL MMETWGAKVH PSPSVLTEAG
RKILSQDPSS PGSLGIAISE AVEV---AAS RSDTKYCLGS VLNYVLLHQT VIGEECLEQL
EEMGETPDVI IGCTGGGSNF GGLAFPFIRE KMKGRINPVI RAVEPTACPS LTKGIYAYDF
GDTAGMTPLM KMHTLGHDFI PDPIHAGGLR YHGMAPLLSH IYELGFMEAL AIPQTECFEA
ALSFARTQGV IPAPEPTHAI AAVIREAKLC RESGESKVIL MAMCGHGHFD LASYDKYLQG
TMRDLAFEGT LNFQQKVRSS LGSIP
>Soly_Solyc12g096190
IPRQWYNLVA DLPIKPPPPL HPKTFQPIKP EDLSPLFCDE LIKQEASIDQ FIDIPEEVLD
VYSLWRPTPL IRAKRLEKLL DTPARIYYKY EGGSPAGSHK PNSAVPQAWY NKMGNVKNVV
TETGAGQWGS ALSFACSLFG LNCEVWQVRA SFDQKPYRKM MMQTWGAKVH PSPSDLTEAG
RAILQMDPSS PGSLGIAISE AVEV---AAK NADTKYCLGS VLNHVLLHQT VIGEECIKQM
EDFGETPDVI IGCTGGGSNF AGLAFPFIRE KLKGRINPLI RAVEPTACPS LTKGVYAYDY
GDTAGMTPLM KMHTLGHDFI PDPIHSGGLR YHGMAPLISH VYELGFMEAI SIPQIECFQG
AIQFARSEGL IPAPEPTHAI AATIREALRC KETGESKVIL MAMCGHGHFD LSSYDKYLQG
SMVDLSFS-- ---EEKIKAS LAKIP
>Muac_GSMUA_Achr2G05390_001
IPRQWYNVVA DLPIKPPPAL HPKTHKPLKH EDLSPLFPDE LIRQELSDDR FIPIPDEVID
IYKLWRPTPL IRAKRLEKLL GTPAKIYYKY EGTSPAGSHK PNTAVPQAWY NAQQGVKNVV
TETGAGQWGS SLAFACSLFG LNCEVWQVRA SYDQKPYRKL MMQTWGAQVH PSPSSVTNTG
RKILQEDPSS PGSLGIAISE AVEV---AAT HEDTKYCLGS VLNHVLLHQT LIGEECLSQL
EALGETPDVI IGCTGGGSNF GGLTFPFIRE MLKGRMDPLI RAVEPAACPS LTEGVYTYDY
GDTAGMTPLM KMHTLGHDFV PDPIHAGGLR YHGMAPLISH VYEMGFMEAI AIPQTECFQA
ALQFARTEGL IPAPEPTHAI AAAIREALHC KDTGEEKVIL MAMCGHGHFD LAAYEKYLQG
NMVDLSHS-- ---NEKVQAS LAAIP
>Caca_C.cajan_35249
IPNQWYNVIP DLPVKPPPPL HPKTHEPIKP EDLSPLFPDE LIRQETTR-- ----------
---------- ---------- ---------- ---------- ---------- ----------
---------- ---------- ---------- ---------- ---------- ----------
---------- ---------- ---------- ---------- ---------- ----------
---------- ---------- ---------- ---------- ---------- ----------
---------- ---------- -------GLR YHGMAPLISH VFDLGLMEAI AIPQTECFHG
AIQFARSEGL IPAPEPTHAI AATIREALHC RESGEAKVIL TAMCGHGHFD LPSYEKYLQG
NMVDLSFS-- ---DDKVKAS MANIP
>Potr_POPTR_0017s14220
IPHQWYNVVA DLSVKPPPPL HPKTFEPVKP EDLSPLFPDE LIRQEASTDK FIDIPEEVLD
IYSLWRPTPL IRAKRLEKLL DTPARIYYKY EGGSPAGSHK PNTAVPQVFY NAQQGIKNVV
TETGAGQWGC SLAFACSLFG LDCEVWQVRA SYDQKPYRRL MMETWGAKVH PSPSSITETG
RRILQMDPSS PGSLGIAISE AVEV---AAK NADTKYCLGS VLNHVLLHQT VIGEECIKQM
EAIGETPDVI IGCTGGGSNF AGLSFPFIRE KLNGKINPVI KAVEPAACPS LTKGVYAYDY
GDTAGMTPLM KMHTLGHDFI PDPIHAGGLR YHGMAPLISH VYELGFMEAM AIPQIECFRG
AIQFARSEGL IPAPEPTHAI AATIREALHC KETGEAKVIL MAMCGHGHFD LKSYEKYLQG
KMVDLSFD-- ---EEKIRAS LDKVP
>Coca_GSCOCT00027260001
IPHQWYNLIA DLSIKPPPPL HPQTFQPVKP EDLSPLFPDE LIKQEATNDR FIDIPDEVID
VYRLWRPTPL IRAKRLEKLL DTPARIYYKY EGGSPAGSHK ANTSVPQVWY NAQQGVKNVV
TETGAGQWGS ALAFACSLFG LDCEVWQVRA SYDQKPYRRL MMQTWGAKVH PSPSDVTQSG
QKILQLDPLS PGSLGIAISE AVEV---AAA NADTKYCLGS VLNHVLLHQT VIGEECIKQM
EAIGETPDLI VGCTGGGSNF AGLAFPFIRE KLSGKINPHI IAVEPTACPS LTKGVYAYDF
GDTAGMTPLM KMHTLGHDFI PDPIHAGGLR YHGMAPLISH VYELGYMEAV AIPQTECFQG
AIQFARSEGL IPAPEPTHAI AATIREALKC RETGESKAIL MAMCGHGHFD LPAYEKYLQG
SMVDLSFS-- ---EDKIRES LAKIP
>Utgb_Scf00006.g1190
IPRRWYNLVH DLQVKPPPPL NPTTFQPVKP EDLSPLFPDE LIAQESSNEK FIEIPEQVLE
VYELWRPTPL IRAKRLEKLL DTPARIYYKY EGVSPAGSHK PNTAVPQAWY NAKQGVKNVV
TETGAGQWGS SLAFASSLFG LSCEVWQVRA SYDQKPYRKL MMETWGAKLH PSPSRITEAG
RKVLEKDPDT PGSLGIAISE AVEV---AAM NPDTKYCLGS VLNHVLLHQT VIGEECIKQM
EAIGETPDVI IGCTGGGSNF AGLAFPFIRE KLDGKINPLI RAVEPTACPS LTKGIYAYDY
GDSAGMTPLM KMHTLGHDFV PDPIHAGGLR YHGMAPLLSH IYELGFFEAI SIPQSECFEG
AIKFARTEGL IPAPEPTHAI AATIREALRC RETGEPKVIL MAMCGHGHFD LPAYDRYLQG
SMADLSFP-- ---DDRIKES LSNIP
>Aqco_AcoGoldSmith_v1.004934m
IPRQWYNLVA DLPIKPPPFL HPGTHQPVKP EDLSPLFADE LILQEVTNER YIDIPEEVVD
IYGLWRPTPL IRAKRLEKLL DTPARIYYKY EGVSPAGSHK PNTAVPQVWY NAQQGVKNIV
TETGAGQWGS SLAFACSLFG INCEVWQVRA SYDSKPYRKL MMQTWGAKVH PSPSSLTESG
RRMLQTDPSS PGSLGIAISE AVEI---AAQ NADTKYCLGS VLNHVLLHQT IIGEECIKQM
EAIGETPDVI IGCTGGGSNF AGLAFPFIRE KLSGKINPLI RAVEPTACPS LTKGRYAYDY
GDTAGMTPLM KMHTLGHDFI PDPIHSGGLR YHGMAPLISH IYELGFMEAL AIPQIECFRG
AIQFARSEGL IPAPEPTHAI AATIREALHC KETGEAKVIL MAMCGHGHFD LPAYEKYLQG
NMVDLDFS-- ---DERMQTS LADVP
>Thca_Tc00_g009600
IPRQWYNLIA DLSVKPPPPL HPKTCEPVKP EDLSPLFPDE LIKQEATNER FIDIPDEVLD
IYRLWRPTPL IRAKRLEKLL NTPARIYYKY EGVSPAGSHK PNTAVPQVFY NAQQGIKNVV
TETGAGQWGS SLAFACSLFG LGCEVWQVRA SYDQKPYRKL MMQTWGAKVH PSPSDITEAG
RKILQMDPSS PGSLGIAISE AVEV---AAT NDDTKYCLGS VLNHVLLHQT VIGEECIRQM
EAIGETPDLI IGCTGGGSNF AGLSFPFIRE KLSGKINPVI RAVEPTACPS LTKGVYAYDF
GDTAGMTPLM KMHTLGHDFI PDPIHAGGLR YHGMAPLISH VYELGFVEAV SIPQNECFQG
AIQFARSEGL IPAPEPTHAI AATIREALRC RATGEPKVIL MAMCGHGHFD LTSYEKYLQG
DMVDLSFE-- ---EEKIKES LAKIP
>Vivi_PAC_17841409
IPHQWYNLIA DLPVKPPPAL HPQTQEPIKP EDLSPLFPDE LIKQEASTDR FIAIPEEVID
VYRLWRPTPL IRAKRLEKLL DTPARIYYKY EGVSPAGSHK PNTAVPQVWY NAQEGVKSVT
TETGAGQWGS SLAFACSLFG LDCEVWQVRA SYDQKPYRNL MMQTWGAKVH PSPSSITEAG
RKILQMNPSS PGSLGIAISE AVEV---AAA NADTKYCLGS VLNHVLLHQT VIGEECIKQM
EAIGETPDVI IGCTGGGSNF GGLTFPFIRE KLKGRINPLI RAVEPTACPS LTKGVYAYDY
GDTAGMTPLM KMHTLGHDFV PDPIHAGGLR YHGMAPLLSH VYELGFMEAI SIPQIECFQG
AIQFARTEGL IPAPEPTHAI AATIREALHC RETGESKVIL TAMCGHGHFD LPAYEKYLQG
NMVDLSFE-- ---EEKIKAS LANIP
```
