## Supplementary data 1-3 for "The Avocado Genome Informs Deep Angiosperm Phylogeny, Highlights Introgressive Hybridization, and Reveals Pathogen-Influenced Gene Space Adaptation": OG0009522_seq.pep.mus.aln_vf.fasta-gb

```
>PeaH_augustus_masked-Ctg0459-processed-gene-1.2-mRNA-1
R-SFSLPWDD PRWDRIRPEV IRWNKQENWG RKTWKEAHPS TVPEMVGEGV YGVGPVLAAL
TIARREFYTL HVQEGLDLTS SNRKKKDKKG VEKVLRIAER IGLTVKETSK HDLNMVVDNR
PHQGLVLDAS PLEMVSIRGL DPVSD-DTDK APVWVALDEV TDPQNLGAIV RSAYFFGASG
VVLCAKNSAP LSGVVSKASA GSLELIELRS CKNMMQFLSN SVENGWRVLG GSVSSKALPL
NEVAAGTPTI LVLGSEGSGL RPLVEKSCTQ LIRIPGNSFM AVESLNVSVA AGVLLYHL
>Zema_GRMZM2G097282_T01
RVSFSLPWDN PKWGRIKPDV RQWNKQENWG RNTGKEAGES SVPKMVGQGV YGVGPVLAAL
MARRREFYAL YIQESMDLSG NNKKRKDKKA VEKVLRMAEE IGLNVIETPK HDLNMVVDNR
PHQGVVLDAS PLEMVNIKEL DPVRV-EGGK APVWIALDEI MDPQNLGAII RSAYYFGAQG
VVLCAKNSAP LSGVVSKASA GSLELIELLS CRNMMQFLSS SAENGWRVLG GTIANKAVPL
SQVELGVPTI LVMGSEGTGL RPLVERSCTH LVRIPGNSFL AVESLNVSVA AGVLLYHL
>Caca_C.cajan_23143
R-YYSLPW-- ---------- ---------- -----EASES TVPKIVGEGI YGVGPVLAAL
SAGRREMYAL YVQEGLDLSS NNRKKKDKKG FERVLKLAEK LGLSVKEASK HDLNMVVDNR
PHQGLVLDAS PLEMVKIMEL DPVSI-VEGK GSLWIALDEV TDPQNLGAII RSAYFFGASG
VVLCAKNSAP LSGVVSKASA GSLELMELRY CKNMMQFLVS SAENGWRVLG GSVSSKAISL
NEVVPGLPTI LVLGSEGTGL RPLVERSCTQ LVRIPGNSFL AVESLNVSVA AGVLLHHL
>Coca_GSCOCT00041774001
R-SFSLPWDD PRWDKIKPEF KKWNKQEIWG RKTWKDATES TVPTIVGEGI YGVGPILAAL
SAGRREFYAL YVQEGIDLSG NNRKKKDKKG FEKVLRMAEN IGLNKKQISK HDLNMVVDNR
PHQGMVLDAS PLEMVRIKEL EPVSV-EGES GPLWVALDEV TDPQNLGAII RSAYFFGASG
VVLCAKNSAP LSGVVSKASA GSLELMELRS CKNMMQFLSS SAQNGWRVLG GSVSSRAVPL
NEVVPGAPTI LVLGSEGTGL RPLVERSCTE LIRIPGNSFM AVESLNVSVA AGVLLHHL
>Prpe_PAC_17666199
R-AFSLPWDD PRWDRIQPEF RRWNRQEDWG KKTWKEATES SVPRMIGQGV YGVGPVLAAL
SAGRREFYAL YIQEGLDLSK NNRKKKDKKG FERILIMADK LGLSVKDVSK HDLNMATDNR
PHQGLVLDAS PLEMVKIKEL DPVSV-EEDK CSLWVALDEV TDPQNLGAII RSSYFFGASG
VVLCAKNSAP LSGVVSKASA GSLELMELRY CKNMMQFLTS SAENGWRVLG GSVSSRAIPL
NEVVPSVPTV LVLGSEGTGL RPLVEKSCTD LIRIPGNSFL AVESLNVSVA AGVLLHHL
>Orsa_13101.m05654
RVSFSLPWDN PKWGRIKPEV RQWSRQENWG RKTWKEAGES TVPKMVGQGV YGVGPVLAAL
MAERRDFYAL YIQEGMDFSV SNKKKKDKKG IEKVLQLAER IGLKVIEASK HDLNMVVDNR
PHQGLVLDAS PLEMVNTKEL EPVRV-DDGK APVWIALDEV MDPQNLGAII RSAYFFGAEG
VVLCAKNSAP LSGVVSKASA GSLELIELLS CRNMMQFLSS SAENGWRVLG GTVAPKAIPL
SEVVPGEPTI LVLGSEGTGL RPLVERSCTH LVRIPGNSFL AVESLNVSVA AGVLLYHL
>Brdi_Bradi2g49430.1.v2.1
RASFSLPWDN PKWGRIKPDV RRWNKQEDWG RKTWKEAGES TVPKMVGEGV YGVGPVLAAL
MAGRREFYAL YTQEGMDLSR SNKKKKDKKG VEKVLLMAET MGLKVIEASK HDLNMVVDNR
PHQGLVLDAS PLEMVYTKEL EPIRV-DGGK APVWIALDEV MDPQNLGAII RSAYFFGAEG
VVLCAKNSAP LSGVVSKASA GSLELIELLS CRNMMQFLSS SAENGWRVIG GTVAPKAIPL
SEVATGEPTI LVLGSEGTGL RPLVERSCTH LVKIAGNSFL AVESLNVSVA AGVLLYHL
>Arth_AT2G19870.1
K-AYRI-WDN TRWSEIKAAY RNWNRQESWG RKTWQEATES SVPRLEGEVV YGVSPVLAAL
SVGRREFYAL YVQEGLDLSS NNRKKKDKKG FERVLKISEK LGLNIKETSK HDLNMVADNR
PHQGLVLDAS PLELVKVKEL DPISS-EEEK YSLWVALDEV TDPQNLGAII RSAYFFGATG
VVVCAKNSAP LSAVVSKASA GSLEVMELRY CKNMMQFLEA SAENGWRVVG GSVSPKAVAL
NEVLPGSPTI LVLGNEGTGL RPLVERSCTD LVRISGNSFL AVESLNVSVA AGLFLHHL
>Potr_POPTR_0018s09480
R-SFSLPWDD PRWDKIKPDF QRWNRQDNWG RKTWKEATEF TVPKIVGEGV FGVGPVLAAL
STGRREFYAL YIQEGLDLSG NNRKRKDKKG FEKVLRMAKK IGLSTKEVSK HDLNMIVDNR
PHQGLVLDAS PLEMVKIQEL DAVLP-DEEK GSLWVALDEV TDPQNLGAII RSAYFFGASG
VVLCAKNSAP LSGVVSKASA GSLELMELRY CKNMMQFLVS SAENGWRVLG GSVSSKAVSL
SEVLPGQPTI LVLGSEGTGL RPLVERSCTQ LVRIPGNSFL AVESLNVSVA AGVLLHHL
>Thca_Tc09_g008910
R-SLSLRWDD PRWDKIKPEF RRWNKQESWG RKTWKEATES TVPKMVGEGV YGVGPVLAAL
SAGRREFYAL YVQEGLDLGS NNRKKKDKKG FEKVFRMAEK FGLSVKEVSK HDLNMVVDNR
PHQGLVLDAS PLEMVKIKEL EPVSI-DEEK GSLWIALDEV TDPQNLGAII RSGYFFGASG
VVLCAKNSAP LSGVVSKASA GSLELMELRY CKNMMQFLVS SAENGWRVLG ASVSSKAVPL
NEVLPGVPTI LVLGSEGTGL RPLVERSCTQ LVRIPGNSFL AVESLNVSVA AGVLLHHL
>Vivi_PAC_17826086
R-SFSLPWDD PRWDKIKPEL RRWNKQENWG RKTWKEATES TIPKIVGEGI YGVGPVLAAL
SAGRREFYAL YVQEGLDLSG NNRKKKDKKG FEKVLKLAEK IGLSIKDLSK HDLNMVVDNR
PHQGLVLDAS PLEMVKIKEL DPVLT-EGEK GPLWVALDEV TDPQNLGAII RSAYFFGVSG
VVLCAKNSAP LSGVVSKASA GSLELMELRF CKNMMQFLTS SAENGWQVLG GSVSPRAIPL
NEISPGAPTI LVLGSEGTGL RPLVERSCTQ LIRIPGNSFL AVESLNVSVA AGVLLHHL
>Seit_Millet_GLEAN_10014004
RVSFSLPWDN PKWGRIKPHV RQWNNQENWG RKTGKEAGES TVPKMVGQGV YGVGPVLAAL
MAGRREFYAL YMQEGMDLSG SNKKKKDKKA VEKVLRMAEK ISLKVIETSK HDLNMVVDNR
PHQGLVLDAS PLEMVNMKEL DPVRL-EGGK APVWIALDEV MDPQNLGAII RSAYYFGAEG
VVLCAKNSAP LSGVVSKASA GSLELIELLS CRNMMHFLSS SAENGWRVLG GTIANKAVPL
SEVQTGVPTI LVLGSEGTGL RPLVERSCTH LVRIPGNSFL AVESLNVSVA AGVLLYHL
>Aqco_AcoGoldSmith_v1.002114m
R-NFSLPWDD PRWDKIKPEF RRWNKQENWG KKTWKEASES TLPRMTGEGI YGVGPILAAL
SASRREFYTL YVQEGVDLSS NNRKKKDKKG FEKILKIAQR IGLTTKEVSK HDLNMIVDNR
PHQGLVLDAS PLDLINIREL DALVV-EGET GPLWVALDEV TDPQNLGAII RSSYFFGAAG
VVLCAKNSAP LSGVVSKASA GSLELMELRS CKNMMQFLSS SAENGWRVLG GSVSSRAIPL
NEISPGAPTI LVLGSEGKGL RPLVERSCTD LVRIPGNSFM AVESLNVSVA AGVLLHHL
>Amtr_evm_27.model.AmTr_v1.0_scaffold00007.394
R-KNS---ED PRWVKIKLEV SRWKREENWG KKMWKEVTNS SPPKLIGEGV YGIGPVLAAI
SVGRRDFYTL YVQEGLDISS SNKKNKDKKG IEKVLKIAER ISLTVKEASK HDLNMIVDNR
PHQGLVLDAS PLEMVGTREM EPVSI-NGNN GVFWVALDEV TDPQNLGAII RSAYFFGAAG
VVLCAKNSAP LSGVVSKASA GSLEIIELRS CKNMMQFLTS SVENGWRVLG GSLSKNAVPL
NEVEAGEPTI LVLGSEGKGL RPLVERSCTQ LIRIGGNSFL AVESLNVSVA AGVLMYHL
>Sppo_Spipo6G0031300
--------DD PRWNDIRPEV ARWNRQESWG RNAWKQATES SVPKMVGESV YGVSPVLAAL
TAGRREFYTL YVRDGLDLSG NNKKKKDKKG IEKILKIADE IGLTVKEASK HDLNMVVDNR
PHQGLILDAS PLEMVPIRVL DPVSMNQGGR APLWIALDEV MDPQNLGAIL RSAYFFGVEG
VVLCAKNSAP LSGVVSKASA GSLEMIELRS CKNMMQFLAS SADNGWRVLG GSVSPRALPL
GEVKAGAPTV LVLGSEGTGL RPLVERSCTD LVRIPGNPFL AVESLNVSVA AGVLLYHL
>Sobi_Sobic.003G291300.1.v2.1
RVSFSLPWDN PKWGKIKPDV RQWNKQENWG RKTGKEAGES SVPNIVGQGV YGVGPVLAAL
MARRREFYAL YIQESMDLSG NNKKRKDKKA VEKVLRMAEE IGLKVIETSK HDLNMVVDNR
PHQGVVLDAS PLEMVNIKEL DPVRV-EGGK APVWIALDEI MDPQNLGAII RSAYYFGAQG
VILCAKNSAP LSGVVSKASA GSLELIELLS CRNMMQFLSS SAENGWRVLG GTIANKAVPL
SEVEIGVPTI LVMGSEGTGL RPLVERSCTH LVRIPGNSFL AVESLNVSVA AGVLLYHL
>Muac_GSMUA_Achr9G06080_001
R-ALSLPWND PRWDKIKPEV QRWSKQESWG KRTWKEATES SVPKMVGQGV YGVGPVLAAL
MAERREFYVL YVQEGLDLSG NSKKKKDKKA VEKILQIAEK MDLKVIEASK HDLNMVVDNR
PHQGLVLDAS PLEMVNIREL DPVMK-DDQS APLWVALDEV TDPQNLGAII RSAYFFGAQG
VILCAKNSAP LSGVVSKASA GSLELIELLS CKNMMQFLSS SAENGWRVLG GSVSSRAVPL
GDVEAGVPTI LVLGSEGSGL RPLVERSCTQ LIRIPGSSFL AVESLNVSVA AGVLLYHL
>Soly_Solyc05g017990
R-SFSLPWDD PRWDRIKPEV RRWNNQDSWG KKTWKEASES TLPRMIGEGV YGVGPVLAAL
SAGRREFYGL YIQEGLDLSG NNRKKKDKKG FERVLRTAEK VGLSIKEVSK HDLNMISDNR
PHQGLVLDTS PLEMVGIKEL EPVSI-EEDT TPLWVALDEV TDPQNLGAII RSAYFFGASG
IVLCAKNSAP LSGVVSKASA GSLELMELRS CKNMMQFLTS SAENGWRVLG GSVSSRAVPL
HKIVPGAPTI LVLGSEGTGL RPLVERSCTE LVGIPGNSFM AVESLNVSVA AGIW*---
>Utgb_Scf00500.g18681
R-RFSLPWDN PRWNGIKPEV RRWNKQEAWG RNVWKEAKES SVPKMVGEGI YGVGPVLASL
LAGRREFYAL YVQEGMDVTG NNKRKKDKKG LEKIMKMAEK MELVLKEVSK HDLNMISDNR
PHQGLVLDAS PLEMVSIREL EPVSD-DGER GSVWLALDEV TDPQNLGAII RSAYFFGAAG
VVLCAKNSAP LSGVVSKASA GSLELMEVRS CKNMMQFLSS SAGNNWRVLG ASIATRAIPL
CEVTPGAPTI LVLGNEGTGL RPLVERSCTD LIRIPGNSFM AVESLNVSVA AGVLLNHL
```
