## Supplementary data 1-3 for "The Avocado Genome Informs Deep Angiosperm Phylogeny, Highlights Introgressive Hybridization, and Reveals Pathogen-Influenced Gene Space Adaptation": OG0009526_seq.pep.mus.aln_vf.fasta-gb

```
>PeaH_augustus_masked-Ctg0507-processed-gene-3.8-mRNA-1
MA-DDMFLGL PPPP----AP ----IIKSVL KRDK-PKRIR FKTTVDATET QVIEAMQKIA
SHIKNPAKFS KASKLALQLI QAGSVKEGNS SHFFTMLEAA MSSPSACTDP SLRADYHSLF
SATQDVSDCL SKQQKFQLAT WTIRAVVAND LHTDDSFVFS KAAGKIKEAI SSLPVASESD
DIEEAAALDP FGLDALLPPT TIKKEERTKG KKEAASLNKM -A-EDESKR- -SLKTRREAL
ILCLEIAARR YKIPW----- --AQTVIDIL VKHAFDNVER FTSRQRDAIE KLWASIHEQH
IRRKQGKSVT GKLDMNAFEW LQEKYASEKI SIRHAVGGGG DRRAQQWLG
>Potr_POPTR_0013s04180
MG-DSLFEGL PPPP----AP -PKPALKSAL KRPK-PKRLR FKTTTDASET QVIEAMKKIA
SHIKTPAKFS KASKLAIQLI QAGSVKPGTS DHFFAILEAA MSSTTSCTDP SVRADYHCLF
SAARDAAECL NKKQKNQLAT WTVRAVLAND FFTDDSFLFS KTAGQVKDAI ADLPVATKDD
DIEEAASLDP FGLDALI-PS TVKKDEKVKG KKDMPVKVRE -EEEEESKR- -FLKYQREAL
ITCLEIAARR YKIPW----- --CQTVIDIL VKHAFDNVAR FTSCQRDAIQ KLWASIREQQ
TRRKQGKSVN GKLDVNGFEW LQQKYAGEKI SIRHSVGGSG DRRASQWLG
>Vivi_PAC_17841211
MAEDNLFQGL PPPP----PP ----ALKSAL KRSN-PKRLR FKTMTDVSEK QILDAMQKIA
SHIKNLTKFA KASKLAIQLI QAGNVKPGTS DHFFAILEAA MSSPTACTDP SVRAEYHALF
TAAEDIADCF NDKQKNLLTT WTTRAVMAND LYTDDSFVFS KTAGRVKEAI SNLPIATEDD
DIEEAASLDP FGLDALI-PS KVKKDVMVRG KKDAASKNGN -DEEEETKR- -FTKSQREGL
IICLEIAAKR YKTPW----- --CQTVIDIL VKHAFDNVAR FTSQQRDAIE KLWASIREQH
IRRKQGKSVT GKLDVNAFEF LQTKYANEKI SIRHSVGGSG DRRATQWLG
>Thca_Tc05_g026610
MG-DNLFEGL PPPP----NP ----VLKSAL KRHK-PKRLR FKTTTDASET QVIEAMQKIA
SHIKNPTKFA KASKLVIQLI KAGSVKAGTS DHFFAILEAA MSSTTSCTDP SVGGNYHSLF
SAAQDAAEYL NKKQKNQLTV WTFRAVVAND LLTDDSFVFS KTASRLKDAI SSLPIATEDD
DIDEAATLDP FGLDALI-PR SGKKDDRTKG KKDVAAKSRK -EDEEETKR- -FLKPQREAL
ITCLEIAARR YKTPW----- --CQTVIDIL VKLAFDNVAR FTSRQRDAIE KLWASVREQQ
IRRKQGKSVT GKLDVNAFEW LQQKYSTEKI SIRHSVGASG DRRCQQWLG
>Orsa_13102.m06637
MASDDLFEGL PPPPR---LP ----ALKSAL KRDK-LKRLR FRTTVDASET QVIDAMHKIT
SHIRNPSKFS KASKLALQLI EAGSVKPGTI SHFFAILEAA MSSPGACNEP SVRADYQALF
NAAQGVTECF NQQQKNQFDI WVLHAVVAND LFTDDSFVFS KAVGKIKDAI SALPITTVDD
DNDEAAALDP FGLDGLL-EH KSKKSEKAR- EKTVAALNRK -ADEDESKR- -FLKSQREAL
LKCLEIAARR YRIPW----- --TQTAIDIF AKHAYDNMNR FTTQQRDAIT KLWNSIKEQQ
IRRKQGKSVS GKLDVNAFEY LQEKYSHEKI SIRHAVGGGG ERRATQWLG
>Zema_GRMZM2G087924_T01
---------- ---------- ---------- ---------- ---------- ----------
---------- ---------- ---------- -FFF------ ---------- ----------
---------- ---------- W--------- ---------- ---------- ----------
---------- ------I--- ---------- ---------- -------ER- -YY-------
---LVVFAR- ---------- --TQTAIDIL AKQAYDDAAR FTRRQRDAIA KLWNSIKEQQ
IRRKQGKSVS GKLDVNAFEY LQEKYSREKM SIRHSVGGGG DRRATQWLG
>Caca_C.cajan_07010
MA-DDLFEGL PPPP----PP --KPILKSAL KRPN-PKSLK FKTTTDASQA QVIEAMKKIT
SHIKNPAKFS KAAKLAIQLI QAGSVKSEVS DYFFAILEAA MSSSITCTDP SVRADYHSLF
TIAQDAKEHL NKKQKNQLET WTISAVVAND LYTDDSFVFS KASGQIKEAI SNLPVATEEE
DAEEARSLDP FGLDALI-PR SAKKGEKLKE KNEVAVKIRK -EDEEETKR- -FLKSQRVAL
ITCLEIAARR YKTPW----- --CQTVIDIL VKHAFDNVAR FTTGQRDAVG KLWASIWEQQ
TRRKQGKSVN GKLDVNAFEW LQQKYASEKI SIRHSVGASG DRRAQQWLG
>Aqco_AcoGoldSmith_v1.005282m
ME-DNLFLGL PPPP----VP ----ILKSAL KRKN-PKGVR FKTTVEASET QVIEAMRKIA
SHIKNPTKFN KASKLAVQLI QAGSVKPGTG DYFLAILEAA MSLATASSDP SLRAEYHSLF
IAAQDVADVL SKKQRNQLTS WSIRAVVGTD LYTDDSFVFS KAAGRIKEII SSLPVATNDD
DVEEAAVLDP FGLDALL-AD RSKKDERPKG KKQALALSRK -AEEEESKR- -FLRSQREAV
IFCLEIAAGR YRVPW----- --CQTVIDIL VKHAFDNIER FTSQQRHAIQ NLWVSVREQQ
TRRKQGKSAN GKLDMNGFER LQEKYANEKM SIRHSVGG-G TRRAEQWLG
>Amtr_evm_27.model.AmTr_v1.0_scaffold00009.118
ME-DNLFVGL PPPP----PP ----ILKGGL KREK-PKRLR FKMTVDASEK QVAEAMDKIA
SHIGTPSKFS KASKLALQLI QADSVKPETG HHFFAILEAA MSSKSACTEP ALRADYHALF
TAAQDVASGF SPQQKNQLST WTIRAVVGND LYTDDSFVFS KAAARVREAI SSLPNASEDD
DMEEAIALDP FGLDALL-PS LSKKDEKARG KKDAAAK-RS -VEEEELKR- -SLKSTREAL
ISCLEIAARR YNLPW----- --AQTVIDIL VKHAFDNVQR FTARQRDAIE KLWASIREKQ
TRRKQGKSTT GKLDMNAFEW LQEKYSNEKI SIRHAVGGGG DRRAQQWLG
>Soly_Solyc11g006080
MA-GDLFEDL PPPP----AP ----ALKSAL KRTK-PKRLR FKTTTDASET QVIEAMQKIA
SHIKNTSKFS KASKLATQLI QAGSVKPATG DHFFAILEAA MSSLTACHEP SVRADYHELF
TAAQDTIECL PKKQQNMITT WTMRAVVAND LFTDDSFVFS KATGRIKETI SNLPVATEDD
DGEEAAALDP FGLDDLI-PS TSKKDDRSKG KRVTSTKARK GQEEEETKR- -FLRSQREAL
ISCLEIAANR YKTPW----- --CQTSIDIL VKHAFDNISR FTSRQRDAIE KLWASVREQQ
VRRKQGKSVS GKLDVNAFEH LQEKYANEKI SIRRAVGGSG DRKCQQWLG
>Sobi_Sobic.004G348900.1.v2.1
MASDDLFDGL PPPP----AP APKPALKSSL KRTK-PKRLR FRTTVDASET QVIEAMQKIA
SHIGNTSKFS KASKLALQLI EAGSVKPGTI SHFFAILEAA MSSPGACNEP SVRADYHKLF
DAAQGVTELF NQQQKNQFDI WVLHAVVAND LFTDDSFVFS KAVGKIKDAI SALPVATVDD
DNDEAAALDP FGLDGLL-EH KLKKSERAR- EKAIAALNRK -ADEEEAKR- -FLKSQREAL
LKCLEIAARR YRIPW----- --TQTAIDIF AKHAYDNVTR FTRQQRDAIV KLWNSIKEQQ
IRRKQGKSVS GKLDVNAFEY LQEKYSHEKI SIRHSVGGGG ERRATAWLG
>Coca_GSCOCT00029710001
MG-GDLFQDL PPPP----PP ----ALKSAL KRPK-PKRLR FKTTTDASET QVIEAMQKIA
SHIKNSSKFS KASKLAVQLI QAGSVNPATS DHFFAILEGA MSSPTTCNEA SLRADYHALF
SAAQDAVECL NKKQKNLLTI WTTRAVMAND LFTDDSFVFS KASGRIKEAI SSLPVATKDD
DEEEAASLDP FGLDALI-PS TSKKDDTAKG KRELVAKNKK -SEEDEARK- -FLRGQREAL
ISCLEIAARR YKTPW----- --CQTVIDIL VKHASDNISR FTSRQRDAID KLWASIREQQ
IRRKQGKSVS GKLDVNGFEW LQEKYANEKI SIRHSVSGGG ERRCEQWLG
>Arth_AT3G04560.1
MA-ENLFSGL PPPPNLSAPP ----VLKSAL KRSK-PKRLQ FKTSTDASEE QVIEAMQKIT
SHIKNPSKFS KASKLAIRLI QAGSVKPETS SYFIAILEAA MSSKTPCTDR SVRADYHALF
SAAQDVAECL DKSQKNLLTI WTFKAVVAND LFTDDSFMFS KTATRIKEAI SDLPVSTEED
DVEEAAALDP FGLDAWI-PS SGKKNGKTKI KRT----NED -PDAEENKR- -FLRSKREAL
ITCLEIAARR YKVPW----- --CQTVIDIL VKHAFENVSR FTSQQRQAVE KLWASVREQH
LRRKQGKSVT GKLDVTAFES LQDKYANEKM SIRSSVGASG ERRAQQWLG
>Seit_Millet_GLEAN_10031685
MSSDDLFEGL PPPP----PP --KSALKSSL KRSK-PKRLR FRTTVDASET QILEAMQKIT
SHIGNPSKFS KASKLALQLI EAGSVKPGTI NHFFAILKAA MSSPGACNEP SVRADYHTLF
SAAQGVTELF NHQQKNQFDI WVLHAVVAND LFTDDSFVFS KAVGKIKDAI LALPMATVDD
DNDEAAALDP FGLDDLL-AH KPKKSERVR- EKEVAALNRK -AEEEESKR- -FLKSEREAL
LKCLEIAARR YRIPW----- --TQTAIDIF AKHAYDNVNR FTRQQRDAIV KLWNSIKEQQ
IRRKQGKSVS GKLDVNAFEY LQEKYSHEKI SIRHSVGGGG ERRATQWLG
>Brdi_Bradi3g55690.1.v2.1
MASNDLFEGL PPPP----RP ---SALKSAL KRDK-PKRLR FRTTVDASEM QIIEAMQKIT
SHIGNPSKFS KASKLALQLI EAGSVKPETI GHFFAILEAA MSKPGACNEP SVRADYQALF
NAAQGVRECF NQQQKNHFDI WVFHAVVAND LCTDDSFVFS KAVGKIKDAI SALPVATMDD
DTDEAAALDP FGLDDLL-EH KSKKSERAR- EKAVEALNRK -ADE-ESKS- -FLRSQREAL
LKCLEIAARR YRIPW----- --TQTTIDIL GRHAYDNTGR FTRRQRDAVE KLWNSIKEQQ
IRRKQGKSAS GKLDVNAFER LQEKYSHEKI SIRRAVGGAG DRRATQWLG
>Utgb_Scf00390.g16815
MA-DDLFKDL PPPP----PP --PTVLKSAL KRPKTPKRLR FKTTTDASEK QVIEAMQKLT
SHMKNPSKFG KASKLAIQLI EAGGVKEATS SYFFSLLEAA MMPLTRCNEP SLRRDYHALF
SATQDLIEVF SKKQQTLLKT WTIRAVLAND LFTDDSFVFS KATGRIKEAI SALPAASEDE
DREESAALDP FGLDALI--S KPLRGKEPNG NGETPPRNRL -ENQEDNKI- -YLKLQREAL
LCCLEIAAKR YKIPW----- --CQTAIDIL SKHAFDNISR FTSRQRDAIE KLWCSIREQQ
TWRKQGKSVS GKLDVNAFEW LQQKYSTEKI SIRHSVGGGG ERKCEQWLG
>Muac_GSMUA_Achr1G06640_001
MA-DDLFQGL PPPP----AP ----ILKSAL KRDK-PKRLR FRTSVDATEA QVIEAMQKIA
SHIKNPAKFS KASKLAVQLI QAGSVKSGTS SQFFDILEAA MASPSVCNEA SLRMDYQALF
SAVQDVAECF SKQQKNQLAT WILQAVVAND LYTDDSFVYS KAAGKIKDAI SSLPHATVDD
DKEEAAALDP FGLDVLL-PS KSKKDERARG KDVTTSNQKE -EEAEEPKR- -FIKSQREVL
LLCLEIAARR YKVPW----- --AQTVIDIL VKHAFDNIDK FTARQRDAIE KLWASIREQH
IRRKQGKSVT GKLDMNAFEY LQEKYAREKI SIRHAVGGGG ERRAEQWLG
>Prpe_PAC_17649880
MA-DDLFEGL PPPP----AP -PKPILKSAL KRPK-PKKLR FKTTTDASEQ QVIEAMQKIA
SHIKNPTKFS KASKLAIQLI QAGSVKPETG DYFFSVLEAA MASPTSCMDP SLRADYHALF
SAAKDASECL NKKQKNQLTA WRIRAVMANE LSTDDSFQFS KTAAQVKEAI SNLPVATEDN
DREEAAVLDP FGLDAFLTPT PMKKDDKTKG KKDGITKIRK --EEGETKR- -FLRSQREAL
VLCLEIAARR YKTPW----- --CQTVIDIL AKHAFDNIAR FTSKQRNAIE KLWASIREQH
NQRKQGKSVT GKLDVNAFEW LQQKYATEKI SIRHSVGGSG DRKTEMWLG
>Sppo_Spipo16G0040300
MA-DDLFVGL PPPP----AP ----ALKSAL KRDK-PKRLR FKTTTDATEA QVTEAMKKIA
SHIKNPSKFG KASKLAVQLI QAGSVKAGTS DQFFAILEAA MSSPSACTDP SLRADYQALI
CAAQGVDEFF TEQQKDQLLT WNIRAVIAND LYTDDSFVFS KAAGKIKEAI SGLPSATEED
DIEEATPSDP FGLDALL-SS NSRKDGRARA RKDTVASKPK -VDEEEERRR KFLKSQREAL
IRCLEIAAQR YKIPWLKPLL SWAQTVIDIL AKHAFDNIHR FTSRQRDAVE KLWASIREQH
IRRKQGKTVS GKLDMTAFEF LQEKYSHVKI SIRRSVGGAG DHRAEQWLG
```
