## Supplementary data 1-3 for "The Avocado Genome Informs Deep Angiosperm Phylogeny, Highlights Introgressive Hybridization, and Reveals Pathogen-Influenced Gene Space Adaptation": OG0009533_seq.pep.mus.aln_vf.fasta-gb

```
>PeaH_maker-Ctg0349-augustus-gene-3.16-mRNA-1
KELNNVTCSF LAVLAV-TSA S-PV-FAANQ RLPPLSTEPN RCERAFVGNT IGQANGVYDK
PIDLRFCDYT NEKSNLKGKS LAAALMSDAK FDGADMSEVV MSKAYAVGAS FKGVDFSNAV
LDRVNFGKAN LKGALFKNAV LSGSTFNDAQ LEDAVFEDTI IGYIDLQKLC TNLTISDGGR
AELGCR
>Seit_Millet_GLEAN_10008403
KNAGRLACGV LAAWAV-ASA SNPV-IAASQ RLPPLSTEPN RCERAFVGNT IGQANGVYDK
PLDLRFCDYT NEKTNLKGKS LAAALMSDAK FDGADMSEVV MSKAYAVGAS FKGTDFTNAV
IDRVNFEKAD LTGAIFKNTV LSGSTFNDAK MEDVVFEDTI IGYIDLQKLC TNTSISADGR
LELGCR
>Brdi_Bradi3g30150.1.v2.1
KAAGGFACGL LAAWAV-AST PSTA-IAAGQ RLPPLSTDPN RCEVAFVGNT IGQANGVYDK
VLDLRFCDYT NEKNNLKGKT LSAALMSDAK FDGADLTEVV MSKAYAVGAS FKGTDFTNAV
IDRANFGKAD LEGAIFKNTV LSGSTFDDAN MKDVVFEDTI IGYIDLQKLC RNMSINEDAR
LDLGCR
>Sobi_Sobic.001G203000.1.v2.1
KGAGRLACGV LAAWAV-ASA SNPV-IAASQ RLPPLSTEPN RCERAFVGNT IGQANGVYDK
PLDLRFCDYS NEKTNLKGKS LAAALMSEAK FDGADMSEVV MSKAYAVGAS FKGTDFTNAV
IDRVNFEKAD LTGAIFKNAV LSGSTFDDAK MDDVVFEDTI IGYIDLQKLC TNTSISPDSR
LELGCR
>Orsa_13110.m03231
KAVGGLACGV LAAWAV-ASS SSPV-IAASQ RLPPLSTEPN RCERAFVGNT IGQANGVYDK
PLDLRFCDYT NEKTNLKGKS LAAALMSDSK FDGADMSEVV MSKAYAVGAS FKGTDFTNAV
IDRVNFEKAD LQGAIFRNTV LSGSTFDDAK MQDVVFEDTI IGYIDLQKLC TNTSISADSR
LELGCR
>Thca_Tc03_g021210
KELRSVACGL LAVCAV-ATA S-PV-IAANQ RLPPLSTEPN RCERAFVGNT IGQANGVYDK
PLDLRFCDYT NEKSNLKGKS LAAALMSDAK FDGADMSEAV MSKAYAVGAS FKGANFSNAV
LDRVNFDKAD LRGAVFKNTV LSGSTFNNAQ LEDAVFEDTI IGYIDLQKLC TNTSVSADGR
AELGCR
>Utgb_Scf00028.g3576
KEFRNVAFGA LAVWALNATV S-PV-IAAGQ RLPPLSTEPN RCERAFVGNT IGQANGVYDK
PLDLRFCDYT NDKANLKGKS LAAALMSDAK FDGADMSEVV MSKAYAVGAS FKGTDFSNAV
LDRVDFAKAN LKGAIFKNTV LSGSTFEGAQ LEDADFEDTI IGYVDIQKLC VNKTVNEEGR
ANLGCR
>Coca_GSCOCT00019942001
KELRSVACGV LAAWAV-TAA S-PV-IGANI RLPPLSTEPN RCERAFVGNT IGQANGVYDK
PLDLRFCDYA NDKSNLKGKS LAAALLSDAK FDGADMTEVV MTKAYAVGAS FKGTDFSNAV
LDRVNFGKAN LQGALFKNTV LSGSTFDEAQ LQDAVFDDTI IGYIDLQKLC TNKTISEDGR
ATLGCR
>Muac_GSMUA_Achr4G25360_001
--MKNLACGM LAAWAI-TTA S-PV-VAASQ RLPPLSTEPD RCERAFVGNT IGQANGVYDK
PLDLRFCDYT NDKSHLKGKS LSAALMSDAK FDGADMTEVV MSKAYAVGAS FKGVDFSNAV
LDRVNFEKAN LKGAVFKNTV LSGSTFNDAQ LEDANFEDTI IGYIDLQKLC TNNSISAEGR
AELGCK
>Arth_AT5G53490.3
KELGSIACAA LCACTL-TIA S-PV-IAANQ RLPPLSTEPD RCEKAFVGNT IGQANGVYDK
PLDLRFCDYT NDQTNLKGKT LSAALMVGAK FDGADMTEVV MSKAYAVEAS FKGVNFTNAV
IDRVNFGKSN LKGAVFRNTV LSGSTFEEAN LEDVVFEDTI IGYIDLQKIC RNESINEEGR
LVLGCR
>Potr_POPTR_0012s02510
KEINYVACGI LAAWAV-TAA S-PV-IAAGQ RLPPLSTEPN RCEKAFVGNT IGQANGVYDK
PIDLRFCDYT NDKSNLKGKS LAAALMSDAK FDGADMTEVV MSKAYAVGAS FRGVDFSNAV
LDRVNFGKAD LKGAVFKNTV LSGSTFDEAQ LEDAIFEDTI IGYIDLQKIC RNTSIGPDGR
AELGCR
>Soly_Solyc03g082890
KQLRNVACGF LAVWAL-SSV S-PV-IAAGQ RLPPLSTDPD RCERAFVGNT IGQANGVYDK
PLDLRFCDYT NEKTNLKGKS LAAALMSDAK FDGADMTEVI MSKAYAVGAS FKGTDFSNAV
LDRVNFEKAN LQGASFKNTV LSGSTFNNAQ LDGADFEDTI IGYIDLQKIC TNKTIDEEGR
VNLGCR
>Vivi_PAC_17842817
KELKNVAFGI LAVCAV-TAA S-PV-IAASQ RLPPLSTEPN RCERAFVGNT IGQANGVYDK
PIDLRFCDYT NEKSNLKGKS LAAALMSEAK FDGADMSEVV MSKAYAVGAS FKGVDFTNAV
LDRVNFGKAN LQGAVFKNTV LSGSTFDQAQ LEDAVFEDTI IGYIDLQKIC TNTSINADGR
AELGCR
>Amtr_evm_27.model.AmTr_v1.0_scaffold00009.358
KQLKNVACSL LAVWAV-TTV S-PA-LAANQ RLPPLSTEPN RCERAFVGNT IGQANGVYDK
PLDLRFCDFT NEKSNLKGKS LAAALMSDAK FDGADMSEVI MSKAYAVGAS FKGVNFSNAV
LDRVNFGNAN MQGAVFRNSV LSGSTFVDTQ LDNAVFDDTI IGYIDLQKLC TNKTITEEGR
DVLGCR
>Aqco_AcoGoldSmith_v1.018836m
---------- -ALALT-TTA T-PMTLAANS RLPPLSTDPN RCERAFVGNT IGQANGVYDS
VIDLRFCDFT NDKSNIKGKT LSAALVSDAK FDGADLTEVV MSKAYAVGAS FKNVDFTNAV
LDRVNFGKAD LQGAVFRNAV LSGSTFVDAN LNGATFEDTI IGYIDLQNLC LNTTLNDEGR
DLLGCR
>Zema_GRMZM2G436710_T01
KGAGRLACGV LAAWSV-ASA SNPV-IAASQ RLPPLSTEPN RCERAFVGNT IGQANGVYDK
PLDLRFCDYT NEKTNLKGKS LAAALMSEAK FDGADMSEVV MSKAYAVGAS FKGTDFTNAV
IDRVNFEKAD LTGAIFKNTV LSGSTFDDAK MDDVVFEDTI IGYIDLQKLC TNTSISPDAR
LELGCR
>Caca_C.cajan_03886
NGIKGVACGI LAACAL-SSA AFPV-TAASQ RLPPLSTEPN RCERAFIGNT IGQANGVYDK
PLDLRQCNFT NEKSNLKGKS LSAALMSDAK FDGADMSEVV MSKAYAVGAS FKGVDFSNAV
LDRVNFEKAD LEGAVFKNTV LSGSTFDDAK LDNAVFEDTI IGYIDLQKLC TNKTIGDEWR
VELGCR
>Prpe_PAC_17654097
KQLKNVACGI LAVWAV-TAA S-PV-IAAGQ RLPPLSTDPS RCERAFVGNT IGQANGVYDK
AIDLRFCDYT NEKSNLKGKS LAAALMSEAK FDGADMSEVV MSKAYAAGAS FKGTDFSNAV
LDRVNFEKAN LQGALFKNTV LSGSTFNEAK LDGAVFEDTI IGYIDLQKLC RNTSLNEEGR
ATLGCR
>Sppo_Spipo16G0035400
KELKSVACGL LAAWVV-TTA S-PV-VAANQ RLPPLSTEPN RCERAFVGNT IGQANGVYDK
PLDLRFCDYT NEKSNLRGKS LAAALMSDAK FDGADMTEVV MSKAYAVGAS FIGVDFSNAV
LDRVNFGKAD LHGAVFKNTV LSGSTFEEAQ LQDVVFEDTI IGYIDLQKLC TNTTISADGR
AELGCR
```
