## Supplementary data 1-3 for "The Avocado Genome Informs Deep Angiosperm Phylogeny, Highlights Introgressive Hybridization, and Reveals Pathogen-Influenced Gene Space Adaptation": OG0009534_seq.pep.mus.aln_vf.fasta-gb

```
>Muac_GSMUA_Achr1G17570_001
MAE--V-ASR ---VVHEVLG RRV-EDVDAP IINYIINVLA DDDFDFGA-D GDGAFDAVGE
LLVDSGCVQD YAECRSVCSK LSERFGKHGL VKPKLAVRSL ATPLRMNDGM DAD-ETPK-K
-QQEVL-DGP MLSERDKAKL ERKKRKEERQ REAQYQVHLA EMEAVKAGMP VVLVNHDGSN
NGPAVRDIHM ENFTVSVGGR DLIQDASVTL TFGRHYGLVG RNGTGKTSFL RHMAMHAIDG
IPKNCQILHV EQEVAGDDTT ALQCVLNSDV ERMRLLEEEA HLLSQQRELE YEE-ETGKSN
GKVNGGMNKD AISKRLEEVY KRLEFIDADS AESRGSSILA GLSFTSEMQK RPTKAFSGGW
RMRIALARAL FIEPDLLLLD EPTNHLDLHA VLWLESYLVK WPKTFIVVSH AREFLNTV--
-VTDILHLHG KKLTAYKGDY DTFERTKAEQ LQNQQKAFES SEKARAHMQA FIDKFRYNAK
RASLVQSRIK ALDRMGTVDA VINDPDYKFD FPTPDDRPGP PIISFSDVSF GYPGGPLLFK
NLNFGIDLDS RIAMVGPNGI GKSTILKLIS GELQPTSGTM FRSAKVRMAV FSQHHVDGLD
LSSNPLLYMM RCYPGVPEQK LRAHLGSFGV TGNLALQPMY TLSGGQKSRV AFAKITFKKP
HIVLLDEPSN HLDLDAVEAL IQGLVIFQGG VLMVSHDEHL ISGSVGELWV VAEGRVAPFS
GTFQDYKKKL 
>Sppo_Spipo16G0035300
MAA--V-AST ---VVREVLG PSV-QDVDKP IVDYIVNVLA DEDFDFGV-E GEGAFEAVGE
LLVEAGCVRD YEECRSVCSK ISDKFGKHGL MKPKQTVRSL ANPVRMFDGM DEE-QTPK-K
-QVEVL-DGP VLSERDRAKL ERKKRKEERQ REAQYQMHLA EMEAVRAGMP VASVKHESGE
SGSTVKDIHM ENFTVSVGGR DLISDASLTL SFGRHYGLVG RNGTGKTSFL RHMALHAIDG
IPKNCQILHV EQEVVGDDTT ALQCVLNSDI ERIHLLEEEA RILSSQKDSE FDG-EKGGSD
GKLNGTTNKD VLSQRLQEIY KRLEYIDAYS AESRAASILA GLSFTPEMQR KPTKAFSGGW
RMRIALARAL FIEPDLLLLD EPTNHLDLHA VLWLETYLVK WPKTFIVVSH AREFLNTV--
-VTDVLHLHG QKLTAYKGDY DTFERTRAEQ LRNQQKALDT SEKARAHMQA FIDKFRYNAK
RASLVQSRIK ALDRMGHVDA IINDPDYKFE FPTPDDRPGP PIISFSDVSF GYPGGPLLFK
NLNFGIDLDS RIAMVGPNGI GKSTILKLIS GDLQPSSGTV YHSAKVRMAV FSQHHVDGLD
LSSNPLLYMM RCYPGVPEQK LRAHLGSFGV TGNLALQPMY TLSGGQKSRV AFAKITFRKP
HIILLDEPSN HLDLDAVEAL IQGLVLFQGG VLMVSHDEHL ISGSVGELWA VSDGKVTPFP
GSFQDYKKML 
>Coca_GSCOCT00035609001
MTE--V-ASS ---VVHEVLG RRA-HDVDQP IVDYVINVLA DEDFDFGA-D GEGVFEALGE
LLVDSGWVPD FSECRLACSK LSEKFGKHGL VKAKPTVRSL TAPLRMFDGM DEE-EAPK-K
-KPEPV-DGP LLTERDKMKL ERRKRKEERQ REAQYQMHLK EMEAVKEGMP VVCVNHDQG-
DGAAVKDIHM ENFTVSVGGR DLIVDGSVTL SYGRHYGLVG RNGTGKTTFL RYMAMHAIDG
IPNNCQILHV EQEVVGDDTS VLQCVLNTDI ERTQLLEEEA HLLELQRQVD IEG-EDGKTD
EKLDAGVDKH AIAQRLEEIY KRLELIDADA AESRAASILA GLSFSSEMQK RATKTFSGGW
RMRIALARAL FIEPDILLLD EPTNHLDLHA VLWLESYLVK WPKTFIVVSH AREFLNTV--
-VTDIIHLQG QQLTTYRGDY DTFERTREEQ LKNQQKAFEA NERSRAHMQT FIDKFRYNAK
RASLVQSRIK ALERMAHVDE VINDPDYKFE FPSPDDRPGP PIISFSDASF GYPGGSLLFK
NLNFGIDLDS RIAMVGPNGI GKSTILKLIA GELQPTSGTV FRSAKVRIAV FSQHHVDGLD
LSSNPLLYMM RCFPGVPEQK LRAHLGSFGI TGNLALQPMY TLSGGQKSRV AFSKITFKKP
HILLLDEPSN HLDLDAVEAL IQGLVLFQGG VLMVSHDEHL ISGSVEQLWV VSEGRVSPFG
GTFQDYKKIL 
>Thca_Tc03_g029450
MTE--V-ASS ---VVHEVLG RRA-EDVDQP IIDYIINVLA DEDFDFGE-D GDGAFESIGE
LLVAAECVSD FSECRQVCSK LSEKFGKHGL VKPKPTVRSL ATPFRMNEGM EE--EAPK-K
-KPEPV-DGP LLSERDKMKI ERRKRKEERQ REAQYQMHLA EMEAAREGMP VVCVNHDT--
GGPAIRDIHM ENFTVSVGGR DLIVDGSVTL SFGRHYGLVG RNGTGKTTFL RYMAMHAIDG
IPPNCQILHV EQEVVGDDTT ALQCVLNSDI ERTQLLKEEA HLLAQQRELD LEEDENGKSK
GDLNGVPDKD AISQRLEEIY KRLEAIDADS AESRAASILA GLSFSPEMQQ KATKTFSGGW
RMRIALARAL FIEPDMLLLD EPTNHLDLHA VLWLESYLVK WPKTFIVVSH AREFLNTVTS
VVTDIIHLQG QKLSAYKGDY DTFEKTRQEQ VKNQQKAIEA NERARSHMQA FIDKFRYNAK
RASLVQSRIK ALERMEHVDE IVNDPDYKFE FPTPDDRPGP PIISFSDASF GYPRGPTLFK
NLNFGIDLDS RIAMVGPNGI GKSTILKLIA GELQPSSGTV FRSAKVRIAV FSQHHVDGLD
LSSNPLLYMM RCYPGVPEQK LRAHLGSFGV TGNLALQPMY TLSGGQKSRV AFAKITFKKP
HIILLDEPSN HLDLDAVEAL IQGLVLFQGG ILMVSHDEHL ISGSVDELWV VSEGKVSPFH
GTFQDYKKML 
>Vivi_PAC_17829201
MTE--V-ASS ---VIHEVLG RRA-LDVDQP IIDYIVNVLA DDDFDFGF-Q GEGAVDAIGE
LLVDSGCVSD DAECRSVCSI LCEKFGKHGL VKPKPAVRSL AAPLRMFDGM DEE-EVPK-K
-KPEVT-DGP ILTERDRAKL ERRKRKDERQ REQQYQMHLA EMEAAKAGMP VVCVNHDNS-
SGPAIKDIHL ENFNISIGGR DLIVDGSVTL SYGRHYGLVG RNGTGKTTFL RYMAMHAIDG
IPKNCQILHV EQEVVGDDIS ALQCVLNTDI ERTQLLEEEA HLLAQQRELE FEG-ATGKSQ
GELNGDIDKD VVGKRLEEIY KRLEFIDAYS AESRAGSILA GLSFSPEMQH KATKTFSGGW
RMRIALARAL FIEPDLLLLD EPTNHLDLHA VLWLETYLVK WPKTVIVVSH AREFLNTV--
-VTDILHLHG QKLNSYKGDY DTFERTREEQ LKNQQKAFES NERSRSHMQS FIDKFRYNAK
RAALVQSRIK ALDRLGHVDE VINDPDYKFE FPTPDDRPGL PIISFSDASF GYPGGPLLFK
NLNFGIDLDS RIAMVGPNGI GKSTILKLIA GELQPSSGTV FRSAKVRIAV FSQHHVDGLD
LSSNPLLYMM RCYPGVPEQK LRAHLGSFGV TGNLALQPMY TLSGGQKSRV AFAKITFKKP
HIILLDEPSN HLDLDAVEAL IQGLVLFQGG VLMVSHDEHL ISGSVEELWV VSEGKVSPFH
GTFHDYKKIL 
>Prpe_PAC_17663946
MT---V-ASS ---VVHEVLG RRA-EDVDQP IIDYIVNVLA DEDFDFGD-D GEGAFDALGE
LLVGAGCVSD FAECRSVCSI ISDKFGKHGL VKAKPTVRSL AAPVRMDDGM DEG-EAPK-K
-KVEVV-DGP LLTERDRAKI ERRKRKDERQ REQQYQIHLA EMEAVRAGMP VVSVNHESI-
GGPNVKDIRL ENFNVSVGGR DLIVDGSVTL SFGRHYGLVG RNGTGKTTFL RHLAMHAIDG
IPKNFQILHV EQEVVGDDTS ALQCVLNTDV ERTQLMEEEA RLLTKQRELE FEE-STETS-
---NGAIDKD AIGRRLQEIY KRLEFIDADS AESRAASILA GLSFSPEMQR KATKAFSGGW
RMRIALARAL FIEPDLLLLD EPTNHLDLHA VLWLETYLVK WPKTCIVVSH AREFLNTV--
-VTDILHLHG QKLNAYKGNY DIYERTRIEL VKNQQKAFES NERSRAHMQT FIDKFRYNAK
RAALVQSRIK ALDRLGHVDE IVNDPDYKFE FPTPDDRPGP PIISFSDASF GYPGGPILFK
NLNFGIDLDS RIAMVGPNGI GKSTILKLIA GELQPTSGTV FRSAKVRIAV FSQHHVDGLD
LSSNPLLYMM RCYPGVPEQK LRSHLGSFGV TGNLALQPMY TLSGGQKSRV AFAKITFKKP
HIILLDEPSN HLDLDAVEAL IQGLVIFQGG ILMVSHDEHL ISGSVDELWV VSEGRIAPFH
GSFEDYKKIL 
>Potr_POPTR_0001s11030
MTE--V-ANS ---VVHEVLG PRF-LEVDQP IIDYIINVLA DEDFDFGD-E GEGAFNAIGE
LLVGAECVSD FSECRLVCSK LSDKFGKHGL VKPKPTVRSL TTPFRMDDGM DE--EVKK-K
-KPEPI-DGP VLTERDKMKI ERRKRKDERQ REAQYQIHLA EMEAVRAGMP VACVTHDGGG
GGPNIKDIHL ENFNISVGGR DLIVDGSVTL SFGRHYGLVG RNGTGKTTFL RYMALHAIDG
IPRNCQILHV EQEVVGDDIS ALQCVLDSDI ERTRLLEEEV RLHAQQRDLD FED-ATGNGK
GDQIGAVNKD AISQRLEEIY KRLELIDAYS AEARAASILA GLSFSPEMQK KATKTFSGGW
RMRIALARAL FIEPDVLLLD EPTNHLDLHA VLWLESYLVK WPKTFIVVSH AREFLNTV--
-VTDILHLQG QKLTGYKGDY DTFERTREEQ IKNQRKAIEA NEKSRAHMQT FIDKFRYNAK
RASLVQSRIK ALDRLGHMDE IVNDPDYKFE FPTPDDRPGA PIISFSDASF GYPGGPLMFK
NLNFGIDLDS RIAMVGPNGI GKSTILKLIA GELQPTSGTV FRSAKVRIAV FSQHHVDGLD
LSSNPLLYMM RCFPGVPEQK LRAHLGSFGV TGNLALQPMY TLSGGQKSRV AFAKITFKKP
HIILLDEPSN HLDLDAVEAL IQGLVLFQGG ILMVSHDEHL ISGSVDELWV VSQGRVTPFH
GTFLDYKKIL 
>Zema_GRMZM2G013890_T01
MAA--A-AAA SMVVVREVLG LDVVDEVDQP IIDYIANVLA DEDFDFGAPE GHGIFEALGE
LLIDSGCVSD QEHCLQVCSK LCEKFGKHGL VKPKQAMRSL VTPLRMNAGM DDD-VAPK-K
PQPEVF-DGP LLSSRDKAKI ERRKRKEERQ REVQYQMHVA EMETLRAGMP PVYVNHSND-
GGPAVRDIHM ENFSVTVGGR DLIQEATITL AFGRHYGLVG RNGTGKTSFL RAMALHAIDG
IPKNCQILHV EQEVVGDDTT ALQCVLNADV ERVQLLQEEA RLVQQQKDLE IEA-EFGQSS
DKGKDGFDKD SISKRLEEIY KRLELIDADA AEARAASILA GLSFTPEMQR KRTKQFSGGW
RMRIALARAL FIEPDLLLLD EPTNHLDLHA VLWLETYLLK WPKTFIVVSH AREFLNTV--
-VTDILHLHG RKLHAYKGDY DTFERTREEH LKNQQKAFET NEKARQHMQT FIDKFRYNAK
RASLVQSRIK ALERMEHVDA VVSDPDYKFE FPTPDDRPGP PIISFSDASF GYPGGPTLFK
NLNFGIDLDS RIAMVGPNGI GKSTILKLIS GDLQPTSGTV FRSPKVRMAV FNQHHVDGLD
LTVNPLLYMM KCYPGVPEQK LRAHLGSFGV SGSLALQSMY TLSGGQKSRV AFAKITFKKP
HIILLDEPSN HLDLDAVEAL IQGLLIFQGG VLMVSHDEHL ITGSVDELWV VSEGRVTPFS
GTFKDYKKML 
>Sobi_Sobic.004G353000.1.v2.1
MAA--A-AAA SMGVVREVLG ADVVEEVDQP IIDYIANVLA DEDFDFGAPE GHGIFEALGE
LLIDSGCVSD QEHCLQVCSK LCEKFGKHGL VKPKQVMRSL VTPLRMNAGM DDD-IAPK-K
PQPEVF-DGP LLSSRDKAKI ERRKRKEERQ REVQYQTHVA EMEALRAGMP PVYVNHSND-
GGPAVRDIHM ENFSVTVGGR DLIQEATITL AFGRHYGLVG RNGTGKTSFL RAMALHAIDG
IPKNCQILHV EQEVVGDDTT ALQCVLNADV ERVQLLQEEA RLVQQQKDLE IEA-EFGQSS
GKSKDGLDKD SISKRLEEIY KRLELIDADA AEARAASILA GLSFTPEMQR KRTKQFSGGW
RMRIALARAL FIEPDLLLLD EPTNHLDLHA VLWLETYLLK WPKTFIVVSH AREFLNTV--
-VTDILHLHG RKLHAYKGDY DTFERTREEH LKNQQKAFET NEKARQHMQT FIDKFRYNAK
RASLVQSRIK ALERMEHVDA VVSDPDYKFE FPTPDDRPGP PIISFSDASF GYPGGPTLFK
NLNFGIDLDS RIAMVGPNGI GKSTILKLIS GDLQPTSGTV FRSPKVRMAV FNQHHVDGLD
LTVNPLLYMM KCYPGVPEQK LRAHLGSFGV SGSLALQPMY TLSGGQKSRV AFAKITFKKP
HIILLDEPSN HLDLDAVEAL IQGLLVFQGG VLMVSHDEHL ITGSVDELWV VSEGRVTPFS
GTFKDYKKML 
>Caca_C.cajan_08259
MTE--V-ARS ---VVHDVLG QRV-DDVDQP IVDYIVNVLA DDDFDFGL-H GQGAFEALGE
LLVAAGCVDD FSECRSVCST LCDKFGKHGL VKEKPAVRSL AAPFRMNEGM DDG-EAPK-K
-KPEPV-DGP LLSERDRLKL ERRKRKEERQ REAQFQMHLA EMEAARAGMP VVCVRHDNS-
GGPNVKDIHM EGFNISVGGR DLIVDGAVTL SFGRHYGLVG RNGTGKTTFL RHMAMHAIDG
VPRNCQILHV EQEVTGDDIT ALQCVLNSDI ERTQLLTEEA QLLAKQRELE DKV-EKGDS-
---NGVADRD GISARLQEIY KRLELIDADS AEARAASILA GLSFSPEMQK KPTKTFSGGW
RMRIALARAL FIEPDILLLD EPTNHLDLHA VLWLESYLVK WPKTFIVVSH AREFLNTV--
-VTDIIHLQN QKLTTYKGDY DTFEKTRQEQ VKNQQKALEA NERARSHMQT FIDKFRYNAK
RASLVQSRIK ALERMGHVDE IVNDPDYKFE FPTPDDRPGA PIISFSDASF GYPGGPTLFR
NLNFGIDLDS RIAMVGPNGI GKSTILKLIA GDLQPSSGTV FRSAKVRIAV FSQHHVDGLD
LSSNPLLYMM RCYPGVPEQK LRAHLGSFGV TGNLALQPMY TLSGGQKSRV AFAKITFKKP
HIILLDEPSN HLDLDAVEAL IQGLVLFQGG ILMVSHDEHL ISGSVEELWV VSQGRVTPFH
GTFQDYKKIL 
>PeaH_augustus_masked-Ctg0729-processed-gene-1.2-mRNA-1
MVE--V-ASR ---VVYEVLG PRA-DDVDKP IIDYIINVLA DEDFDFGL-H GEGAFDAVGE
LLIDSGCVSD VAEGQSVCSI LSDKFGKHGL VKTKPAVRSL AAPLRMFDGM DED-ETPR-N
-RWRCW---- ---------- ---------- -KAQYQMHLA EMEAAKAGMP VVCVNHGTGE
DGPGAKDIHL ENFNVSVGGR ELIKEGTVTL SFGRHYVL-- ---------- ---------G
I-----IL-- ---------- ---------- ---------- -----KREIE FEG-PTEKSN
GKLNGGSDKD AASERLQQIY KRLEFIDAYS AEARAASILA GLSFTPEMQR KPTKAFSGGW
RMRIALARAL FIEPDLLLLD EPTNHLDLHA VLWLESYLVK WPKTFIVVSH AREFLNTV--
-VTDVLHLHG QKLTCYKGDY DTFERTREEQ LKNQQKAFES SERAKAHMQA FIDKFRYNAK
RASLVQSRIK ALDRMGHVDE VVNDPDYKFD FPTPDDRPGP PIISFSDASF GYPGGPLLFK
NLNFGIDLDS RIAMVGPNGI GKSTILKLIS GELQPSSGTV FRSAKVRMAV FSQHHVDGLD
LSSNPLLYMM RCYPGVPEQK LRAHLGSFGV TGNLALQPMY TLSGGQKSRV AFAKITFKKP
HIILLDEPSN HL-------- ---------- ---VSHDEHL ISGSVGELWV VSEGKVAPFP
GTFPDYKKIL 
>Arth_AT1G64550.1
MTE--V-ASS ---VVYEVLG RRA-QDVDEP IMDYIINVLA DEDFDFGE-E GEGAFDAVGE
LLVAAECVSD FEECRLVCSK LSDKFGKHGL VKPTPTVRSL AMPVRMNDGM DDG-PVKK-K
-KPEPV-DGP LLTERDLAKI ERRKKKDDRQ RELQYQQHVA EMEAAKAGMP TVSVNHDTG-
GGSAIRDIHM DNFNVSVGGR DLIVDGSITL SFGRHYGLVG RNGTGKTTFL RYMAMHAIEG
IPTNCQILHV EQEVVGDKTT ALQCVLNTDI ERTKLLEEEI QILAKQR--E TEE-PTAKDG
MPTKDTVEGD LMSQRLEEIY KRLDAIDAYT AEARAASILA GLSFTPEMQL KATNTFSGGW
RMRIALARAL FIEPDLLLLD EPTNHLDLHA VLWLETYLTK WPKTFIVVSH AREFLNTV--
-VTDIIHLQN QKLSTYKGNY DIFERTREEQ VKNQQKAFES SERSRSHMQA FIDKFRYNAK
RASLVQSRIK ALDRLAHVDQ VINDPDYKFE FPTPDDKPGP PIISFSDASF GYPGGPLLFR
NLNFGIDLDS RIAMVGPNGI GKSTILKLIS GDLQPSSGTV FRSAKVRVAV FSQHHVDGLD
LSSNPLLYMM RCYPGVPEQK LRSHLGSLGV TGNLALQPMY TLSGGQKSRV AFAKITFKKP
HLLLLDEPSN HLDLDAVEAL IQGLVLFQGG ICMVSHDEHL ISGSVDELWV VSDGRIAPFH
GTFHDYKKLL 
>Aqco_AcoGoldSmith_v1.001493m
MVD--V-ASS ---VVYEVLG QRA-QDVDQP IMDYIINVLA DEDFDFGL-E GEGAFEAVGE
LLVDSGCVSD DSEGRSICSI LSDKFGKHGL VKDKPAVRSL ATPLRMFDGM DEE-EAPK-K
-QAEVLLDGP VLSERDRLKL DRRKRKEERQ REQQYQMHLA EMEAAKQGMP VVSVNHDNSA
EGSTVKDIHM ENFSVSIGGR ELIVDGAVTL SFGRHYGLVG RNGTGKTTFL RHMAMHAIDG
IPKNCQILHV EQEVVGDTMS ALQCVLNSDV ERTQLLQEEA NLLALQRDIE FD--ESAENS
EKVNRDIEKD RISQRLEYIY KRLEFIDADS AESRAASILA GLSFTPEMQM KATKTFSGGW
RMRIALARAL FIEPDLLLLD EPTNHLDLHA VLWLESYLTK WPKTFIVVSH AREFLNTV--
-VTDILHLHG QKLTAYKGDY DTFERTREEQ LKNQQKAIET SEKARAHMQN FIDKFRYNAK
RASLVQSRIK ALDRMAHVDE IINDPDYKFD FPTPDDRPGA PIISFSDASF GYPGGPLLFR
NLNFGIDLDS RIAMVGPNGI GKSTILKLIA GELQPSSGTV FRSAKVRIAV FSQHHVDGLD
LTSNPLLYMM RCFPGVPEQK LRAHLGSFGV TGNLALQPMY TLSGGQKSRV AFAKITFKKP
HIILLDEPSN HLDLDAVEAL IQGLVLFQGG VLMVSHDEHL ISGSVGELWA VSDGKVTPFA
GDFQDYKKIL 
>Soly_Solyc08g082850
MTE--V-ASN ---VVHEILG GRA-QDVDQP IIDYIINVVA DEDFDFGH-D GEGAFEALGE
LLVDSGCVTD FSECRAVCSK LSEKLEKHEL AKPQPTVRSL KMPLRMFDGM DEE-EAPKNK
-KPEPV-DGP LLTERDKIKI ERRKRKEERL REAEYQEHLK EVEEVKAGMP LVCVNHDGQG
DGPTVKDIRM ENFNISVGGR ELIVDGSVTL SFGRHYGLIG RNGTGKTTLL RHMAMHAIDG
IPRNCQILHV EQEVVGDNTS VLQCILNTDM ERTQLLEEEA RLLELQRVTD LEG-ESAKSD
-KLNGGIDKN SQAKRLEEIY KRLDFIDAYS AESRAATILS GLSFSPEMQK RATKTFSGGW
RMRIALARAL FIEPDLLLLD EPTNHLDLHA VLWLESYLVK WPKTFIVVSH AREFLNSV--
-VTDIIHLQN QKLSTFKGDY DTFERTREEQ VKNQQKAFEA NERTRAHMQT FIDKFRYNAK
RASLVQSRIK ALERIGRVDE VINDPDYKFE FPSPDDRPGA PIISFSDASF GYPGGPILFK
NLNFGIDLDS RVAMVGPNGI GKSTILKLIS GELQPTSGTV FRSAKVRIAV FSQHHVDGLD
LSSNPLLYMM RCFPGVPEQK LRGHLGSFGI TGNLALQPMY TLSGGQKSRV AFAKITFKKP
HILLLDEPSN HLDLDAVEAL IQGLVLFQGG VLMVSHDEHL ISGSVDQLWA VSEGRVTPFD
GTFQDYKKIL 
>Utgb_Scf00708.g21016
MAA--V-ASR ---VVHEVLG RRL-DEVDDP IVDYLINVLA DEDFDFGD-E GEGIFTALGE
LMVEAECVSD YSECRSVCSK LAEKFGKHGL TKTQPAVRSL SVPLRMFDGM DDGVPAPK-K
-KVEPV-DGP LLTERDKMKL DRRKRKEDRQ REVQYQTHLK EMEAVKAGMP AAVVSHDNS-
DGPAVRDIHM ENFSVSVGGR DLIVDGCVTL SYGRHYGLVG RNGTGKTTFL RYMALHAIEG
IPKNCQILHV EQEVVGDDTS ALQCVLNADL ERKNLLEEES RLLALQKDLD PIT-ENGKSN
GEADG-IDKA SVGQRLEEIY KRLEFIDAYS AEARAASILA GLSFSQEMQK KPTKAFSGGW
RMRIALARAL FIEPDLLLLD EPTNHLDLHA VLWLESYLVK WPKTLIVVSH AREFLNTV--
-VTDIIHLQG QQLNTFRGNY DVFERTREEQ IKNKQKAVEA NERARAHMQS FIDKFRYNAK
RASLVQSRIK ALDRLGVVDD IINDPDYKFE FPSPDDRPGP PIISFSDASF GYPGGPLLFK
NLNFGIDLDS RIAVVGPNGI GKSTILKLIS GELQPSSGTV FRSAKVRIAV FSQHHVDGLD
LSSNPLLYMM RCFPGVPEQK LRGHLGSFGI TGNLALQPMY TLSGGQKSRV AFAKITFKKP
HILLLDEPSN HLDLDAVEAL IQGLVLFGGG VLMVSHDEHL ISGSVEQLWA VSEGKVTPFG
GTFQDYKKLL 
>Orsa_13102.m06715
MAAATL-AAA SMGVVTEVLG SDVVDEVDQP IIDYIANVLA DEDFDFGAPD GHGIFDALGD
LLIDARCVAD EEHCLEVCSK ICEKFGKHGL VKPKQAMRSL VTPLRMNEGM DDK-VAPK-K
-QADVF-DGP LLSSRDKAKI ERKKRKDERQ REAQYQTHVA EMEALRAGMP PVFVNHNNS-
GGPAVRDIHM ENFSVTVGGR DLIQDCTVTL AFGRHYGLVG RNGTGKTSFL RAMAMHAIDG
IPKNCQILHV EQEVVGDDTT ALQCVLNADI ERVQLLQEEA HLVQRQKDLE YEA-EFEQSA
SKSKDGLDKD AISKRLEEIY KRLEFIDADA AEARAASILA GLSFTPEMQR KRTKQFSGGW
RMRIALARAL FIEPDLLLLD EPTNHLDLHA VLWLETYLLK WPKTFIVVSH AREFLNTV--
-VTDILHLHG QKLHAYKGDY DTFERTREEH LKNQQKAFET NEKARSHMQA FIDKFRYNAK
RASLVQSRIK ALERMEHVDA VVSDPDYKFE FPTPDDRPGP PIISFSDASF GYPGGPTLFK
NLNFGIDLDS RIAMVGPNGI GKSTILKLIS GDLQPTSGTV FRSPKVRMAV FNQHHVDGLD
LTVNPLLYMM RCYPGVPEQK LRAHLGSFGV TGNLALQPMY TLSGGQKSRV AFAKITFKKP
HIILLDEPSN HLDLDAVEAL IQGLLVFQGG VLMVSHDEHL ITGSVDELWV VSEGRVSPFA
GTFKDYKKML 
>Seit_Millet_GLEAN_10031725
M----G---- ---VVREVLG PDVVEEVDQP IIDYIANVLA DEDFDFGAPD GHGIFEALGE
LLIDSGCVSG QDHCLQVCSK LCEKFGKHGL VKPKQAMRSL VTPLRMNAGM DED-VAPK-K
-QPEVF-EGP LLSSRDKAKI ERKKRKDERQ REAQYQMHVA EMEELRAGMP PVYVDHSND-
GGPAVRDIHM ENFSVTVGGR DLIQEATITL AFGRHYGLVG RNGTGKTSFL RAMAMHAIDG
IPKNCQILHV EQEVVGDDTT ALQCVLNADV ERVQLLQEEA RLVQQQKDLE IEV-EFGEGS
GKSKVDLDKD SISKRLEEIY KRLEFIDADA AEARAASILA GLSFTPEMQR KRTKEFSGGW
RMRIALARAL FIEPDLLLLD EPTNHLDLHA VLWLETYLLK WPKTFIVVSH AREFLNTV--
-VTDILHLHG RKLHAYKGDY DTFERTREEH LKNQQKAFET NEKARSHMQA FIDKFRYNAK
RASLVQSRIK ALERMEHVDA VVSDPDYKFE FPTPDDRPGP PIISFSDASF GYPGGPILFK
NLNFGIDLDS RIAMVGANGI GKSTILKLIS GDLQPTSGTV FRSPKVRMAV FNQHHVDGLD
LTVNPLLYMM RCYPGVPEQK LRSHLGSFGV SGNLALQPMY TLSGGQKSRV AFAKITFKKP
HIILLDEPSN HLDLDAVEAL IQGLLVFQGG VLMVSHDEHL ITGSVDELWV VSDGRVTPFS
GTFKDYKKMI 
>Brdi_Bradi3g56780.1.v2.1
MAA--L-VAT SMGVVREVLG DSVVDEVDQP IVDYIANVLA DQDFDFGPPD GHGIFDALGE
LLIDARCVYD TEHCLEVCSK LCEKLGSHGI VKPKQAVRSL ATPLRMNAGM EEE-VAPK-K
-QENVF-DAP LLSSRDKAKI ERNKRKEERQ REAQYQMHVA EMEALRAGMP PVYVNHTND-
GGPVIRDIHM ENFSVTVGGR DLIQDVTITL AFGRHYGLVG RNGTGKTSFL RAMAQHAIDG
IPKNCQILHV EQEVTGDDTT ALQCVLNADV ERVQLLQEEA HLGQLQKDLE YEA-ESNPGV
GNSKSGLDKD AISKRLEEIY KRLDFIDADA AEARAASILA GLSFTPEMQR KNTKAFSGGW
RMRIALARAL FIEPDLLLLD EPTNHLDLHA VLWLETYLLK WPKTFIVVSH AREFLNTV--
-VTDVLHLHG KKLHAYKGDY DTFERTREEH LKNQMKAFET NEKARGHMQA FIDKFRYNAK
RASLVQSRIK ALERMEHVDA VVSDPDYKFE FPTPDDRPGP PIISFSDASF GYPGGPLLFK
NLNFGIDLDS RIAMVGPNGI GKSTILKLIS GDLQPTSGTV FRSPKVRMAV FSQHHVDGLD
LTVNPLLYMM RCFPGVPEQK LRAHLGSFGV TGNLALQSMY TLSGGQKSRV AFAKITFKKP
HIILLDEPSN HLDLDAVEAL IQGLLIFQGG VLMVSHDEHL ITGSVDELWA VTDGKVAPFS
GTFKDYKKML 
>Amtr_evm_27.model.AmTr_v1.0_scaffold00009.359
MGA--LDAAT ---IVHEVLG KRA-HDVDKP IIDYFIDVLA DEDFDFGL-E GEGVFNAIGE
LLIDSGCVDD ESEGRTVCSK LCHKFGKHGL ATTKEAVRSL ATPLRMYDGL NED-EAPK-K
-QNEVP-DGP VLTERDKAKL ERRKRKEERQ REAQFQLHLA EMEAAKAGMP VVCVTHGTGE
GGPTTKDIHM ENFNISVGGR DLIKEGSLTL SFGRHYGLVG RNGTGKTTFL RHMAMHAIDG
IPKNCQILHV EQEVAGDDTS ALQCVLNSDI ERVQLLEEEA RLLSQQRDAE AEA-TT-KDN
GAIHGENGRD AVSERLQQIY KRLEMIDAYS AESRAASILA GLSFTPEMQR KPTRAFSGGW
RMRIALARAL FIEPDLLLLD EPTNHLDLHA VLWLESYLLK WPKTFIVVSH AREFLNTV--
-VTDILHLHM QKLTAYKGDY DTFERTREEQ LKNQQKAFES NERNKAHMQA FIDKFRYNAK
RASLVQSRIK ALDRMGHVDA IVNDPGYKFE FPTPDDRPSA PIVSFSDASF GYPGGPLLFK
NLNFGIDLDS RIAMVGPNGI GKSTILKLIS GELQPSSGTV FRSAKVRMAV FSQHHVDGLD
LSSNPLLYMM RCYPGVPEQK LRAHLGSFGV TGNLALQPMY TLSGGQKSRV AFSKITFKKP
HIILLDEPSN HLDLDAVEAL IQGLVLFEGG VLMVSHDEHL ISGSVGELWV VSEGRIAPFP
GTFHDYKKIV 
```
