## Supplementary data 1-3 for "The Avocado Genome Informs Deep Angiosperm Phylogeny, Highlights Introgressive Hybridization, and Reveals Pathogen-Influenced Gene Space Adaptation": OG0009539_seq.pep.mus.aln_vf.fasta-gb

```
>Aqco_AcoGoldSmith_v1.006312m
---------- ---------- ---------- ---------- ---------- ----------
--MLAPRSYT REDVVELQCH GNDVCLRRVL RACLEAGARL AEPGEFTLRA FLNGRLDLAQ
AENIEKLISA KSVAAADAAL AGIQ------ --GGFSALVK SVRTQCIGFL TEIEARLDFD
DEMPPLDSNA LIDKIHAMCL DVEEALETAN YDKLLQSGLQ IAIVGRPNVG KSSLLNAWSK
SERAIVTEIA GTTRDVVEAS INVHGIPITL LDTAGIRETN DVVEKIGVER SEAVAMGADV
IIMTVSALDG WTNDDAELLE RIQVNQ--ET -TGSSAPIIL VINKIDCFNK HVLTCAVHSQ
GIPELESALM EIAGLDRISA GGRRWAVNQR QFEQLVRTKE ALLRLKSSIE EEIPLDFWTI
DLREAALALG QISGEDISEE VLSNIFSKFC IGK
>Amtr_evm_27.model.AmTr_v1.0_scaffold00010.200
TIAAIVTSLG GEPSAVGIVR LSGSSAVAIA GRVFWEPKSH FVEYGVVLDR EGNIVDEVLA
VPMLAPRSYT REDVVELQCH GSNLCIQRIL KTCLEAGARL AEPGEFTLRA FLNGRLDLAQ
AENIAKLISA KSVAAADSAL AGIQ------ --GGFSALVK SLRAQCIELL AEIEARLDFD
DELPPLDTKH LMDKINQICQ NVNQALETAN RHVLLESGLQ IAIVGRPNVG KSSLLNAWGK
SERAIVTEIA GTTRDVVEAG ITVHGIPVTL LDTAGIRETD DVVEKIGVQR SEAAAKGADL
IIMTVSAIDG WTSEDDKILE RLQINQ--RS -PGSFPPAIL VINKIDRFSK LVSTCALTGQ
GISDLESAVL EIVGLDRIPS GGRRWAVNQR QSEQLVRTRE ALSRLQSSIN EDLPLDFWSI
DLREAAMALG QISGADISEE VLSNIFGKFC IGK
>Zema_GRMZM2G082180_T01
TIAAIVTSLG GGPAAVGIVR ISGPDAVAVA DRVFWQPRSH FVEYGLALDA DGSVIDEVLV
VPMLSPRSYT REDVVELQCH GNDLCLRRVL RACLEAGARL ADPGEFTLRA FLNGRLDLAQ
AENVSRLISA KSAAAADSAL AGIQ------ --GGFSTLVK SLRSRCIELL TEIEARLDFE
DEMPPLDPVM LVSKINCMRK EVQDALDTSN YDKLLQSGLQ IAIIGRPNVG KSSLLNAWSK
SERAIVTEIA GTTRDVVEAN VSINGVPVTL LDTAGIRETD DVVEKIGVKR SEAAAMGADL
IVMAISAVDG WTDDDTKLME HVSVNR--KS -SGSAVPMVL VINKVDCFRK HVQTCAVTGK
GISDLESAVI EVRGIEHVPS EGRRWTVNQR QFEQLLRTKE AFARLESSIN EQLPMDFWTV
DLREAALALA TISGEDISEE VLSSIFSKFC IGK
>Arth_AT1G78010.1
TIVAIVTPIG GPPGAVGIVR LSGPKAVEVA RRVFWRPKSH FVEYGAVVDS NGNVVDEVLA
VPMLAPRSYT REDVVELQCH GSEVCLRRVL RTCVEAGARL AEPGEFTLRA FLNGRLDLSQ
AENVEKLISA KSSAAADAAL EGIQ------ --GGFSSLVK SLRAQCIELL TEIEARLDFE
DEMPPLDIES VINKITSMSQ DVESALDTAN YDKLLQSGLQ IAIVGRPNVG KSSLLNAWSK
SERAIVTEVA GTTRDVVEAN VTVRGVPITL LDTAGIRETN DIVEKIGVER SETAAKVADV
IIMAVSAVEG WTEEDTELLR KIQSDK---- ------PMIL VMNKIDCFHK SVFTSAVTGQ
GIEELEDAIL EILGLDRVPT GGHQWTVNQR QCEQLVRTKE ALVRLREAIE DEIPIDFWTI
ELREAALSLA QISGQDVSEE VLSSIFAKFC IGK
>Vivi_PAC_17821502
TIAAIVTSLG GPPSAVGIVR LSGPEAVAIV ARVFWRPTSH VVEYGVVLDH HGNVVDEVLA
IPMLAPRSYT REDVVELQCH GSEVCLRRVL RACLESGARL AEPGEFTLRA FLNGRLDLSQ
AENVGKLISA KSIAAADAAL AGIQ------ --GGFSSLVR SLRIQCIELL TEIEARLDFD
DEMPPLDLNL IMDKIHSMSQ DVENALETAN YDQLLQSGLQ IAIIGRPNVG KSSLLNAWSK
SERAIVTEIA GTTRDVVEAS VSIHGIPVTL LDTAGIRETD DIVEKIGVER SEAVAISADV
IIMTISALDG WTSQDTKLFN RIISNK--KF -VESSTPVIL VVNKIDCFSK HIFTCAVTGQ
GISDLESAII EIVGLNKIPA GGRRWTVNQR QCEQLVRTKE ALARLISSIE EEMPLDFWTI
DLREAALALG QISGEDISEE VLTNIFGKFC IGK
>Seit_Millet_GLEAN_10028711
TIAAIVTSLG GGPAAVGIVR LSGPDAVAVA GRVFWRPRSH FVEYGLALDA DGSVIDEVLV
VPMLAPRSYT REDVVELQCH GNDLCLRRVL RACLEAGARL ADPGEFTLRA FLNGRLDLAQ
AENVSRLISA KSTAAADSAL AGIQ------ --GGFSTLVK SLRSRCIELL TEIEARLDFE
DEMPPLDPVM LISKINSMRQ EVQDALDTSN YDKLLQSGLQ IAIIGRPNVG KSSLLNAWSK
SERAIVTEIA GTTRDVVEAN VSIHGIPVTL LDTAG----- -------VER SEAAALGADL
IIMAISAVDG WTDDDTMLVE HVLINK--KS -SGSAVPMVL VINKVDCFRK HVQTCAVTGK
GISELESAVV EVRGIEHVPS GGRRWTVNQR QFEQLLRTKE AFTRLESSIN EQLPMDFWTI
DLREAALALA TISGEDISEE VLSSIFSKFC IGK
>Coca_GSCOCT00034750001
TIAAIVTSLG GPPAAVGIVR LSGPSSVAVV GRLFWRPKSH FVEYGEVLDL QGNLIDEVLV
LPMLAPNSYT REDVIELQCH GSEVCLRRVL RTCVEAGAKL AEPGEFTLRA FLNGRLDLSQ
AENVEKLISA KSVAAADSAL AGIQ------ --GGFSAMVR TLRMNCIELL TEIEARLDFE
DEMPPLGLKS IASKIHMMLQ DVENALETAN YDKLLQSGLQ IAIIGRPNVG KSSLLNAWSR
SERAIVTGIA GTTRDVVEAS ISVHGIPVTL LDTAGIRETD DIVEKIGVER SEAVATSADV
IIMTVSAADG WTMEDTVLLE RIQSNK--DA -SGSTSPIIL VVNKIDCFNK LIFTCAVTGQ
GITDLEAAVL EIVGLNTIPA GGCRWAVNQR QCEQLVRTRD ALVRLKSSIE EEIPLDFWTI
DLREAALALG QISGEDISEE VLSNIFGKFC IGK
>Caca_C.cajan_25716
TIAAIVTSVG GPPAAVGIVR LSGPAAVSIA GRGFWRPTSH VVEYGVVLDS EGNVIDEVLA
VPMLAPRSYT REDVVELQCH GSEVCLRRVL RKCLEAGATL AQPGEFTLRA FLNGRLDLSQ
AENVARLIAA KSVAAADAAL AGIQA--Y-- --GGFSSLVG SLRSRCIELL TEIEARLDFD
DEMPPLDLNL IMDKINNMSR DVESALETAN YDKLLQSGLQ IAIVGRPNVG KSSLLNAWSK
SERAIVTEIA GTTRDVIEAG ISVSGIPINL LDTAGIRDTD DIVEKIGVER SEAVARGADL
IIMTVSAVEG WTSEDTKLLE RIQSAK--GS -TGSSTPVIL VVNKIDCFSK HVFTCAVTGQ
GLEELERAVL QIVG---IPA GGRRWTVNQR QCEQLVRTKE ALARLQSSIK DELPLDFWTI
DLRDAALSLG QISGEDISEE VLSNIFGKFC IGK
>Soly_Solyc04g072770
TIAAIVTSLG GPAAAVGIIR LSGPSAVPIV GRVFWRPSSH VVEYGFVSDS HGNVIDEVLV
VPMLAPKSYT REDVIELQCH GSEVCLQRVL RACLEAGAKL AEPGEFTLRA FLNGRLDLSQ
AENVEKLISA KSVAAADAAL AGIE------ --GGFSSLVK SLRTQCMELL TEIEARLDFD
DEMPPLDLNL IMDKIYGMLH DLDNALETAN YDKLLQSGLQ IAIIGRPNVG KSSLLNAWSK
TDRAIVTNIA GTTRDVVEAS VSVRGVPVTL LDTAGIRETD DIVEKIGVER SEAVARNADV
VIMTISAAEG WTPEDTKLLE RIQRSQFQTA -SGCSSPLIL VINKIDCFNK HIPTCAVNGQ
GIQDLEAAII EIMGLNKIPV GGRRWTVNQR QCEQLIRTKE AFMRLKSSIE EDMPFDFWTI
DLREAALALG QISGEDISEE ILSNIFGKFC IGK
>Sppo_Spipo15G0008800
TIAAIVTSLG GGPAAVGIVR LSGPAAVSIA GQVFWRPTSH LVEYGVALDH QGNVIDEVLA
IPMLAPRSYT REDVVELQCH GNDICLHRVL RACLEAGARL AEPGEFTLRA FLNGRLDLSQ
AENVGKLVSS KSIAAADSAL AGIQ------ --GGFSSVVQ SLRRQCIELL VDIEARLDFD
DEMPALDTSH VIRTIDGMWK DVQQALDTAN YGRLLQSGLQ VTIIGRPNVG KSSLLNAWSK
SDRAIVTEIA GTTRDVVEAN VSVRGIPVTL LDTAGIRETD DVVERIGVQR SEAAAAGADV
IIMTISAVEG WTSDDEKLVQ HIQ-----RS -TDSGAPMIL VTNKIDCFKK HVLTCAVTGQ
GVEELEEAIL EVIGVEPIPS GGRKWAANQR QCEQLVRTRD ALTRLRQSIE EELPLDFWTV
DLREAALALG QISGSDISEE VLSNIFSKFC IGK
>Potr_POPTR_0002s09320
TIAAIVTSVG GPPASVGIVR LSGPSAVEIA ARVFWKPTSH VVDYGVVLDH QGNVVDEVLA
VPMLAPRSYT REDVVELQCH GTEVCLRRVL RACIEAGARL AEPGEFTLRA FLNGRLDLSQ
AENVGKLISS KSVAAADAAL AGIQ------ --GGFASLVK SLRTQCIELL TEIEARLDFD
DEMPPLDLNL IMDKIHSMSE NVENALKTAN YDKLLQSGLQ IAIVGRPNVG KSSLLNAWSK
SERAIVTEIA GTTRDIVEAS ITVGGIPVIL LDTAGIRVTD DVVEKIGVER SEAVALGADV
IVMTVSALDG WTPEDTELLN RIVSKK--KS -VGSFTPMIL VVNKIDCFSK HVFTCAITGQ
GIQDLEMAIS EIVGLNKIPA GGLKWTVNHR QCEQLVRMKE ALVRLKSSIE EEMPLDFWTI
DLRDAALALG QISGENISEE ILSNIFGKFC IGK
>Muac_GSMUA_Achr7G17720_001
--------MG GGSAAVGIVR LSGPTA---- ---------- -VDYGFVLDR KGNVIDEVLA
IPMLAPRSYT REDVVELQCH GTDVCLNRVL RACLEAGARL AEPGEFTLRA FLNGRLDLSQ
AENVGKLIAA KSLAAAESAL AGIQ------ --GGFSYLVK SLRKKCIELL TEIEARLDFD
DELPPLDPKV LVNQIDDMWN TLQQAMDTAN YDKLLQSGLQ IAIIGRPNVG KSSLLNAWSK
SDRAIVTDIA GTTRDVIEAS ITVKGIPVTL LDTAGIRETD DLVEKIGVKR SESAALAADV
IIMVTSAVDG WTEDDRTLIE HIRKNQ--NS -AGSAVPMIL VINKIDCFVK HIQTCAVNGK
GISELERAVL EVRGFDTIQL GGSRWAVNQR QFEQLLRAQE SLSRLKLSIS EELPMDFWTI
DLREAALALG EISGENISEE VLSNIFGKFC IGK
>Prpe_PAC_17641678
TIAAIVTSLG GPPGAVGIVR LSGPSAVAIV GRVFWRPTSH VVEYGVVCDS NGNVIDEVLA
VPMLAPRSYT REDVVELQCH GTQVCLNRVL RACVEAGARL AEPGEFTLRA FLNGRLDLTQ
AENVDKLISA KSVAAADAAL AAIQ------ --GGFSSMVK TVRAQCIELL TEIEARLDFD
DEMPPLDTNQ VVMKINSMSE DVESALETAN YDQLLQSGIQ IAILGRPNVG KSSLLNAWSK
TERAIVTEIA GTTRDVVEAS ITVHGIPVTL LDTAGIRETN DIVEKIGVER SEAVAMGADV
IIMAICALDG WTPEDSELLN RIQSNK--KS -TGSSTPMIL VINKIDCFSK HVLTSAVTGQ
GIQGLETAIL EIVGLNKNSV GSRRWTVNQR QCEQLVRTKE ALVRLKSSIE EEMPLDFWTI
DLRDAAIALG QISGEDISEE VLSNIFGKFC IGK
>Orsa_13108.m03262
TIAAIVTSLG GGPAAVGIVR LSGPDAAAVA GRVFWRPRSH FVEYGVALDR DGGVIDEVLV
VPMLAPRSYT REDVVELQCH GNDLCLRRVL RACLEAGARL ADPGEFTVRA FLNGRLDLAQ
AENVSRLISA KSAAAADSAL AGIQ------ --GGFSALVK SLRSRCIELL TEIEARLDFE
DELPPLDLTM LVSKINGMRQ EVQDALDTAN YDKLLQSGLQ VAIIGRPNVG KSSLLNAWSK
SERAIVTEIA GTTRDVVEAN VSIHGIPITL LDTAGIRETD DIVEKIGVER SEAAALGADL
IIMTISAVDG WTEDDTKLIE HVLISK--KS -SGAPVPMVL VINKVDCFKK HVQTCAVTGK
GISELEKAII EVRGLEPVPS EGRRWTVNQR QFEQLLRTQQ AFTRLESSIN EQLPMDFWTI
DLREAALALA TISGEDISEE VLSSIFSKFC IGK
>Brdi_Bradi3g35517.1.v2.1
TIAAIVTSLG GGPAAVGVVR LSGADAVAVA GRVFWKPRSH FVEYGFALDG DGSVIDEVLV
VPMLAPRSYT REDVVELQCH GNDLCLRRVL GACLEAGARL ADPGEFTLRA FLNGRLDLAQ
AENVSRLISA KSTAAADSAL AGIQ------ --GGFSTLVK SLRSRCIEFL TEIEARLDFE
DEMPPLDPMM LVSQITSMRQ EVQDALDTAN YDRLLQSGLQ IAIIGRPNVG KSSLLNAWSK
SERAIVTEIA GTTRDVVEAN VSIHGIPVTL LDTAGIRETD DIVEKIGVER SEAAALGADM
VIMTISAVDG WTEDDTKLIE HVMNDK--KL -SGSAVPMVL VINKVDCFRK HVHTCAVTGK
GISELERAVI EVRGLEPIPP GGRRWTVNQR QLEQLLRTQE AFKRLESSIN EQLPMDFWTI
DLREAALALA TINGEDISEE VLSSIFSKFC IGK
>Thca_Tc08_g009470
TIAAIVTSLG GPPAAVGIVR LSGPTAVDIA GRVFWRPTSH VVEYGVVLDS RGNVVDEVLA
VPMLAPKSYT REDVVELQCH GSEVCLRRVL KACLEAGARL AEPGEFTLRA FLNGRLDLSQ
AENVGKLIS- ---------- ---------- --GGFCSLVR LLRGQCIELL TEIEARLDFE
DEMPPLDFNL VMDRIHAMSQ DVEHALETAN YDKLLQSGLQ IAIVGRPNVG KSSLLNAWSK
SERAIVTDIA GTTRDVVEAS VTVSGVPVTL LDTAGIRETD DIVEKMGVER SVAVAMGADV
IIMTVSALDG WTVEDTKLLE RIQSNK--R- --STSIPMIL VINKIDCFTK HVFTCAITGQ
GIRDLEKSIS EIVGLNQIPA RGRRWTVNQR QCEQLMRAKE AFVRLKSSIK EELPLDFWTI
DLKDAALALG QISGEDISEE ILSNIFGKFC IGK
>Sobi_Sobic.007G123600.1.v2.1
TIAAIVTSLG GGPAAVGIVR LSGPDAVAVA DRVFWQPRSH FVEYGLALDA DGSVIDEVLV
VPMLAPRSYT REDVVELQCH GNDLCLRRVL RACLEAGARL ADPGEFTLRA FLNGRLDLAQ
AENVSRLISA KSAAVADSAL AGIQ------ --GGFSTLVR SLRSRCIELL TEIEARLDFE
DEMPPLDLVM LVSKINCMRQ EVQDALDTSN YDKLLQSGLQ IAIIGRPNVG KSSLLNAWSK
SERAIVTEIA GTTRDVVEAN VSIHGVPVTL LDTAGIRETD DVVEKIGVKR SEAAAMGADL
IVMAISAVDG WTDDDTKLME HVLINR--KS -SGSAVPMVL VINKVDCFIK HVQTCAVTGK
GISDLESAVI EVRGIEHVPS EGRRWTVNQR QFEQLLRTKE AFLRLESSIN EQLPMDFWTV
DLREAALALA TISGEDISEE VLSSIFSKFC IGK
>Utgb_Scf00952.g22916
TIAAIVTSVG GPPGAVGIVR LSGPSAVLIA QGVFWSPISH VVEYGVVFDS QGNAIDEVLA
VPMLAPKSYT REDVVELQCH GSEVCMRRVL QACLEAGARL AEPGEFTLRA FLNGRLDLSQ
AESVASLISS KSASAADAAL AGIQ------ --GGFSSMVK SLRARCIELL TEIEARLDFD
DEMPPLDEKS VSNMIRGMLV EVDDALRTAN YDKLLQSGLQ VAIVGRPNVG KSSLLNAWSK
SERAIVTDIA GTTRDVVEAN VTVSGIPITL LDTAGIRDTD DTVEKLGVER SEAVASGADV
ILLTVSGAEG WTPEDDELLA RLKSNK--VA GSPSDAPMIL VVNKMDQFSK HILTCAVTGE
GISDLESSLV EITGLDHIRS GGRRWTVNQR QFEQLVRARE ALVRLESSVQ EEMPIDFWTI
DLREAALALG RITGDDISDE VLSNIFGKFC IGK
>PeaH_maker-Ctg0027-augustus-gene-10.10-mRNA-1
TIAAIVTSLG GRPGAVGIVR MSGPSAVAIA GRIFWSPRSH FVEYGVVTDL HGNVVDEVLA
IPMLAPRSYT REDVVELQCH GSEVCLHRLL RACLEAGAKL AEPGEFTLRA FLNGRLDLSQ
AENVGKLISA KSVAAADAAL AGIQACAYFC NAGGFSSLVK SLRMQCIELL VEIEARLDFD
DEMPPLDSNI LMDKIGAMRQ DVQQALDTAN YDKLLQSGLQ IAIVGRPNVG KSSLLNAWSK
SDRAIVTEIA GTTRDVVEAG VTVNGIPVTL LDTAGIRETE DVVERIGVQR SEAVARGADV
IMMTISAVDG WTADDTKLLE RIQFNQ--KS -GSSRAPLIL VINKIDCFSK CVHTCALTGQ
GILELESAIL DIMGLDRMPA AGRRWTVNQR QYEQLVRTRE ALSRLKSSIE EEMPLDFWTI
ELREAALALG QISGIDISEE VLSSIFSKFC IGK
```
