## Supplementary data 1-3 for "The Avocado Genome Informs Deep Angiosperm Phylogeny, Highlights Introgressive Hybridization, and Reveals Pathogen-Influenced Gene Space Adaptation": OG0009540_seq.pep.mus.aln_vf.fasta-gb

```
>PeaH_maker-Ctg0043-augustus-gene-1.11-mRNA-1
LSN-----VL KCKKWEVHIL KHNFLMQTVE LERDADEEKI KFAYRRLAKY YHPDVYDGRG
TLEEGETAEA RFIKIQAAYE LLIDEEKRQQ YDKDHRVNPM KV-QGFLSLR NIEENKLKAF
ARTGDMAIAA WAEQQQREMN LRVRRLSRSK IDPEEERKIL AKEKKASMEN FSTTLRRHTL
VLKKRDLMRK KAEDEKKKVI NQLLAAEGLE LD--TD
>Amtr_evm_27.model.AmTr_v1.0_scaffold00010.276
---------- ---------- ---------- ---------- ---------M VHVYVYDGRG
TLEEGETAEA RFIKIQAAYE LLIDEEKRQQ YDNEHRVNPM KASEAWMEWL I---KKRKAF
DQRGDMAVAA WAEQQQREMN LRVRRLSRSK IDPEEERRIL AREKKASMEN VSNTLKRHTL
VLKKRDIMRR RANQDQKKVL DQLLAAEGLE LE--NE
>Zema_GRMZM2G382106_T01
MSS-----LR A-ASWDSE-- KSPY--ETLE LGRDADEETI KTAYRRLAKF YHPDVYDGKG
TLEEGETAEA RFIKIQAAYE LLIDGERRRA YDREHHVNPM KASQAWMEWV M---KKRKAF
DQRGDMAVAA WAEQQQREMT LRARRLSRSK VDPEEERKLF AKEKKASMEF YSTTLKRHTL
VLRKRDIMRK KAEEEKDKEI SRLLAAEGLE LD--TD
>Sobi_Sobic.002G382700.1.v2.1
MSS-----LR A-ASWDSE-- KSPY--ETLE LGRDADEETI KTAYRRLAKF YHPDVYDGKG
TLEEGETAEA RFIKIQAAYE LLIDNERRRA YDRDHHVNPM KASQAWMEWV M---KKRKAF
DQRGDMAVAA WAEQQQREMT LRARRLSRSK VDPEEERKLF AKEKKASMEF YSTTLKRHTL
VLRKRDIMRK KAEEERDNEI SRLLAAEGLE LD--TD
>Seit_Millet_GLEAN_10020257
MNS-----LR A-ASWDSE-- KSPY--ETLE LGRDADEETI KTAYRRLAKF YHPDVYDGKG
TLEEGETAEA RFIKIQAAYE LLIDDERRRA YDREHHVNPM KASQAWMEWV M---KKRKAF
DQRGDMAVAA WAEQQQREMT LRARRLSRSK VDPEEERKLF AKEKKASMEF YSTTLKRHTL
VLRKRDIMRK KAEEERNNEI SRLLAAEGLE LD--TD
>Aqco_AcoGoldSmith_v1.020028m
---------- A-SQWTDE-- KSPY--DTLE LERDADDEKI KFAYRRLAKF YHPDVYNGRG
TLEEGETAES RFIKIQAAYE LLIDDEKRRK YDIEHRVNPM KASQAWMEWL T---KKRKAF
DQRGDMAIAA WAEQQQREWN IRARRLSRSK VDPEEEKRIL AREKRASVEY FNNTLKRHTL
VLKKRDLMRK KAEEDKKKAI SQLLAAEGLE LD--TD
>Vivi_PAC_17821473
MSN-----LR A-SKWTDE-- KSPY--ETLE LDRDADEEKI KLAYRRLAKF YHPDVYDGRG
TLAEGETAEA RFIKIQAAYE LLIDDKKRRQ YDNDNRVNPM KASQAWMEWL M---KKRKAF
DQRGDMAIAA WAEQQQRELN LRARRLSRSK IDPEEERRIL AKEKKASKEY FSNTLKRHTL
ILKKRDLMRK KAEEEMKKSI SQLLAAEGLE LD--TD
>Caca_C.cajan_08201
MSN-----LR A-SNWAEQ-- KSPY--ETLE LEGDADEEQI KNAYRRLAKF YHPDVYDGRG
TLEEGETAEA RFIKIQAAYE LLIDGESRRK YDMDNRVNPM KASQAWMEWL I---KKRKAF
DQRGDMAIAA WAEQQQRELN LRVRQLSRSK IDPDETRRIL AREKKASAEY YSNTLKRHTL
VLKKRDLMRR KSEEEKKKVI SQLLAAEGLE LDNDSD
>Prpe_PAC_17650584
MSN-----LR A-SNWDQP-- KSPY--ETLE LERDADDDQI KIAYRRLAKF YHPDVYDGRG
TLEEGETAEA RFIKIQAAYE LLIDEDRRGQ YDRANRVNPM KASQAWMEWL M---KKRRAF
DQRGDMAIAA WAEQQQRELN IRARRLSRSK VDPDEEKRIL AREKKASAEY FSSTLKRHTL
VLKKRDIMRR KAEEEKRKII GQLLAAEGLE LD--TD
>Brdi_Bradi1g20730.2.v2.1
MSS-----LR ATASWDSE-- KSPY--ETLE LDRDADEDTI KTSYRRLAKF YHPDVYDGKG
TLEEGETAEA RFIKIQAAYE LLIDDERRKA YDKEHFVNPL KASQAWMEWV M---KKRKAF
DKRGDMAVAA WAEQQQRELT LRARRLSRSK VDPEEERRLL AKERKASMEF YSTTLKRHTL
VLRKRDLMRK KAEEDRKDEI SRLLAAEGLE LD--TD
>Orsa_13107.m04554
MSG-----LR A-ASWDSE-- KSPY--ETLE LDRDADEETI KTAYRRLAKF YHPDVYDGKG
TLEEGETAEA RFIKIQAAYE LLIDDQRRKS YDREHHVNPM KASQAWMEWV M---KKRKAF
DQRGDMAVAA WAEQQHREMT LRARRLSRSK IDPEEERKLF AKEKKASMEF YSTTLKRHTL
VLRKRDIMRK KAEEDKKKEI SRLLALEGLE LD--TD
>Muac_GSMUA_AchrUn_randomG21320_001
MSS-----LR V-SNWNSE-- KSPY--DTLE LERDADDEKI KAAYRRLAKF YHPDVYDGRG
TLEEGETAES RFIKIQAAYE LLIDDEQRRQ YDRDHRVNPM KASQAWMEWV M---KKQKAF
DQRGDMAIAA WAEQQQREMN LRARRLSRSK IDPEEERKIL AKEKKASMEY FTNTLRRHTL
VLKKRDLMRK KAEEDKKRVI SQLLAAEGLE LD--TD
>Potr_POPTR_0002s09120
MSSSSSSSLR A---WTEP-- KSPY--ETLE LERDADEEDI KVAYRRLAKY YHPDVYDGRG
TLEEGETAEA RFIKIQAAYE LLMDDEKRRQ YDMDNRVNPM KASQAWMEWL M---KKRTAF
DQRGDMAIMA WAEQQQREMN LRVRRLSRTK TDPDEERRIL AKEKKASMEY FSSTMKRHTL
VLKKRDLMRK KAEE-KKRSI SQLLAAEGLE LD--TD
>Coca_GSCOCT00034717001
MSN-----LR ASSNWTDS-- KSPY--DTLE LERDADEEQI KVAYRRLAKF YHPDVYDGKG
TLEEGETAEA RFIKIQAAYE LLIDQEKRRQ YDNDNRVNPM KASQAWMEWI M---KKRKAF
DQRGDMAIAA WAEQQQRELN LRARRLARSK TDPEEERKIL AKEKKASLEN FNNTLRRHTL
VLKKRDLMRK KAEEEKKKAI SRLLAAEGLE LE--KD
>Soly_Solyc12g056850
MSN-----LR A-YNWNDS-- KSPY--ETLE LEGDADEEQI KVAYRRLAKF YHPDVYNGRG
TLEEGETAEA RFIKIQAAYE LLIDADERRK YDKDNRVNPM KASEAWVEWL M---KKRKAF
DQRGDMAIAA WAEQQQLELN LKARRLARSK MDPEEERRII AKERKASVEN FNNTLKRHTL
VLRKRDIMRR KSEEEKKRVI SRLLAAEGLE LA--EE
>Utgb_Scf00629.g20243
MNA-----LR A-SNWTES-- KSPY--ETLE LEGDANADQI KIAYRRLAKF YHPDVYDGRG
TLDEGETAEA RFIKIQAAYE LLIDVEKRKQ YDYDNRVNPM KASQAWMEWL M---KKRKAF
NQRGDMALTS WAEQQQRELN LRVRRLSRSK IDPDEERKIL FKEKRASVET FNNTLRRHTL
VLRKRDLMRK KDQEDKKKII SQLLAAEGLE LE--KD
>Arth_AT1G77930.1
MSN-----LR A-SNWSQE-- KSPY--DTLE LDRNAEEEQI KVAYRRLAKF YHPDVYDGKG
TLEEGETAEA RFIKIQAAYE LLMDSEKKVQ YDMDNRVNPM KASQAWMEWL M---KKRKAF
DQRGDMAVAA WAEQQQLDIN LRARRLSRSK VDPEEERKIL EKEKKASREL FNSTLKRHTL
VLKKRDLMRK KAEEDKKKLI TQLLAAEGLE LD--TE
>Thca_Tc08_g009750
MSN-----LR A-SNWTDQ-- KSPY--ETLE LERDADEEQI KTAYRRLAKF YHPDVYDGKG
ALEKGETAEA RFIKIQAAYE LLIDVERRRQ YDMDNRVNPM KASQAWMEWL M---KKRKAW
DQRGDMAVAA WAEQQQRELN LRVRRLSRSK IDPEEERKIL AKEKKASMEQ FSNTLKRHTL
VLKKRDLMRK KAEEEKKKVI NQLLAAEGLE LD--TD
>Sppo_Spipo20G0029500
MNG-----LR A-SKWASE-- KSPY--ETLE LDRDADEEKI KSAYRRLAKY YHPDVYDGRG
TLEEGETAEA RFIKIQAAYE LLVDDEKRRE YDRDHRVNPT KASKAWMEWL M---KKRKAF
DQRGDMAIAA WAEQQQRELN LRARRLAKSK IDPEEERMIL ARERRASMEN FSNTLKRHTL
VLKKRDLMRK KAEEDKRRVI SQLLAAEGLE LDT-TE
```
