## Supplementary data 1-3 for "The Avocado Genome Informs Deep Angiosperm Phylogeny, Highlights Introgressive Hybridization, and Reveals Pathogen-Influenced Gene Space Adaptation": OG0009543_seq.pep.mus.aln_vf.fasta-gb

```
>PeaH_augustus_masked-Ctg0083-processed-gene-1.1-mRNA-1
PKIFFKSQIP DSITSDPALN AA-ISLLPSN YNFEVHKSLW RILSSGAKRV ALQLPEGLLM
YSLVLADIF- -KSFVLGDVT YGACCVDDFS ASALNADLLI HYGHSCLIPI DYTKIPSLYV
FVEIKIDVDH LVDTIKFNF- -DATK--RIA LAGTIQFSGA VRAAKSALSE L-GF-EVVVP
QSKPLSAGEI LGCTSPVFVA DGRFHLEAFM IANPGIAAFR YDPYSRVLLL EEYDHVGMKE
GRKNAILRAR QARSWGIVLG TLGRQGNPKI LERLQKRMAE KGFAWTVVLM SEISPARIAL
FAESVDAWIQ IACPRLSIDW GEAFGKPLLT PFEAEIALGV IPGWWDYPMD YYAQDGGEWN
CSYSKK
>Orsa_13102.m06562
PKRFVHTPIP PSILSDPTLA AAATGLLPAA YNFELPKTAH RIRSSGARRT ALQLPEGLLL
FSLPLSHLL- -APFILADPT YGACCLADRP AKALAADVLV HYGHSCLVPV TSSLLPVLYV
FVEIRVDAQR LADAVRAAF- PDPADAPRLA IAGTVQFISA VHAAREILSH D-GYQGIVVP
QAKPLSAGEV LGCTAPVFVA DGRFHLEAFM IANPGVKAYR FDPFLGVLVL EEYDHVGMKQ
ARKEAVLAAR KAKSWGVILG TLGRQGSVKV LDRVVEHLEE KGLEHTVVLM SELSPARMEL
FGDSVDAWVQ IACPRLSIDW GEGFKKPMLT TFEFDVALGY VPGWWEYPMD YYSQDGGDWN
SCYMKK
>Sppo_Spipo17G0045600
PRRFVKSQIP ESILSDPALN SA-ISLLPSN YNFEVHKCVH RVRSSSARRV ALQFPDGLLM
YSLPLADIL- -RSFVLAEPT YGACCIDDLA AAALSVDLLI HYGHSCLVPV SFSKVPTLYV
FVDIKVDVAR LVDVVRSNF- -EPST--RLV LAGTVQFNSA VHAARASLSE EHGY-EVLVP
QAKPLSAGEV LGCTAPVFVA DGRFHLEAFM IANPGIKAFR YDPYLGVLFL EEYDHAGMKA
ARRQAIMAAQ KAKRWGVVLG TLGRQGSTRV LDRILGRMEE KGLDYTVVLM SELSPARIEL
FGDSVDAWVQ IACPRLSIDW GEAFKKPLLT TFELEIAMGF LPGWWHYPMD YYAQDGGDWN
GSYAKH
>Arth_AT5G62030.1
PKRFIKNQIP DSILGDASLN AA-ISILPSI YHFEVHKCVW RIKTSNAKRI ALQLPEGLLM
YALTLSDIF- -TSFVLGDVT YGACCVDDFS ACALGADLLI HYGHSCLVPI DSTKIPCLYV
FVEIQIDVKC LLNTIHLNL- ASDVK--NII LAGTIQFTSA IRAVKPELEK Q-GF-NVLIP
QSKPLSAGEV LGCTAPVFVA DGRFHLEAFM IANPKIKAFR YDPYLGKLFL EEYDHKGMRE
TRMRAIARAR EAKTWGIVLG TLGRQGNPKI LERLEKKMME KGIDSTVVLM SELSPTRVAL
FEDSVDAWVQ IACPRLSIDW GEAFLKPLLT TFEAEIALGF IRGWWDYPMD YYAQEGGEWN
SSYLKK
>Utgb_Scf00666.g20628
PKRFVKSQVP DSITNDAALN AA-IALLPSN YNFEIHKIIW RVRSTNATRV ALQFPEGLLM
YALVISDIL- -TAFVLGDVT YGACCIDDLS ALALEVHLLV HFGHSCLVPI DFTTVPALYI
FVEIAINTRN LIQELNHNF- -SPDKISSFI MAGTIQFSNA IRAVKPELEN L-GF-RVLVP
QSKPLSAGEV LGCTAPIFVA DGRFHLEAFM IANPGVKAFR YDPYMGKLFL EEYDHQGMKE
DRKKAIERAK SAKTWGIVLG TLGRQGNPLL VERLEKKMEE KGLEYMTVLI SELSPQKIEL
FGDCVDAWVQ VACPRLSIDW GDAFTKPLLT SFEAEIALGN RPGWWDYPMD YYAQDGGEWN
SCYSKK
>Coca_GSCOCT00034177001
PKRFVKNQIP DSILKDAALN SA-ISVLPSN YNFEIHKCVW RVRSSAAKRV ALQFPEGLLM
YSLIISDIL- -QTFVLGDVT YGACCVDDLS AAALSADLLI HFGHSCLVPI DFTAIPCLYI
FVEIFIDSNK LFNQIKLNF- -SSSENFSFI LAGTIQFSHA IRAVKPELEK L-GF-RVLVP
QAKPLSAGEV LGCTAPIFVA DGRFHLEAFM IANPGVKTFR YDPYLGKLFL EEYDYDGMKE
ERRRAIERAR GAKNWGLVLG TLGRQGNPRI LERLEGKMME KGLDWMVVLM SELSPQRIAL
FEDSVDAWVQ IACPRLSIDW GDAFGKPLLT TFEAEIALGD LPGWWDYPMD YYAQDGGEWN
SCYTKK
>Prpe_PAC_17652061
PKRFVRSQIP DSILHDVALN AA-VALLPSN YNFEVHKCVW RVRSTHASRV ALQLPEGLLM
YSLVLSDIL- -STFVLGDAT YGACCIDDLA AKALDADLLI HFGHSCLVPL HVTTIPCLYV
FVEISIDVSR LIETVHLSI- QNPHS-KTLV LAGTIQFASA IRAAKPELEA R-GF-KVLNP
QSKPLSAGEV LGCTAPVFVA DGRFHLEAIM IANPELKAFR YDPYLGKLFL EEYDQKGMRE
SRKSAILKAK EASNWGVVLG TLGRQGNPRI LQRLEKKMRE KGFAYTVVLM SEISPPRIAL
FEDSVDAWIQ IACPRLSIDW GDAFKKPLLN PFEADIALGL IPGWWDYPMD YYALDGGEWN
SSYVNK
>Caca_C.cajan_24065
PKRFIKNQIP DSILNDPLLN AA-ISVLPSN YNFEVHKSVW RILSSGAKRL ALQFPEGLLM
YSLPLSDIF- -TTFILADVT YGACCVDDFA ASALSADLLI HYGHSCLVPI DSTTLPCLYV
FVDIKIDVPH FLHTLTLNL- --HSK--TLV LAGTIQFASA IRAAKPQLEE L-GF-RVLIP
QAKPLSAGEV LGCTAPVFVA DGRFHLEAFM IANPGIKAFR YDPYLGKLFL EEYDHLGMKR
SRKNAIFKAR EARSWGLVLG TLGRQGNPRI LERLEKMMRE KGFDYTVGLM SELSPGRIAL
FEDSVDAWIQ IACPRLSIDW GEAFVKPVLT PFEAEVALGA IPGWWDYPMD YYAQDGGEWN
SSYVKK
>Amtr_evm_27.model.AmTr_v1.0_scaffold00010.318
PKRFTRQQIP DSILNDPSLK TA-MALLPTN YNLEIPKSIW RIRQAGAKCV ALQFPDGLLM
YALIISDIL- -ETFILGDVT YGACCVDDFT ATALGAELLI HYGHSCLVPI DISDIPCLYI
FVDITIDSNH LVETIKHNF- -DPSV--KIA LAGTIQFSTA INAAQAALIT D--FPSVAVP
QAKPLSAGEV LGCTSPVFVA DGRFHLEAFM IANPGVKAFR YDPYLKVMIL EKYDHKSMRE
ARKNAILQAR GAKMWGLLLG TLGRQGNPRI LMHFEKRLAE KGLECMVILM SELSPSKLAL
FGESIDAWVQ IACPRLSIDW GEAFDKPLLT PFEAEVALGF VQPWWDYPMD YYAQDGGEWN
CSYAKR
>Brdi_Bradi3g55230.1.v2.1
PKRFIHTPIP PSILSDPTLA TAATSLLPAA YNFELPKTAH RIRSSGARRA ALQLPEGLLL
FSLPLSHLL- -GPFILADPT YGACCLADRP AKALEADLLV HYGHSCLVPV TSSLLPVLYV
FVEIRVDALR LAAAVRTAF- PDPAAAPRLA LAGTVQFISA VHAAREMLTR D-GYRDILVP
QAKPLSAGEI LGCTAPVFVA DGRFHLEAFM IANPGVKAYR FDPFLGVLVL EEYDHVGMKQ
ARKEAVLAAR KAKSWGVVLG TLGRQGSVKV LDRVVEHLEE KGLEHTVVLM SELSPTRMEL
FGDSVDAWVQ IACPRLSIDW GEGFKKPVLT TFEFDVALGY VPGWWDYPMD YYSQDGGDWN
GCYMKK
>Seit_Millet_GLEAN_10031636
PKRFFHTPIP PSILNDPTLT AAATSLLPAN YNFELPKTAH RIRSAGARRV ALQLPEGLLL
FSLPLSHIL- -APYVLADAT YGACCLADRP AKALPPPPPP PPGHSCLVPV TSSLLPVLYV
FVEIRVDATR LAAAVRNAF- PDPAAAPRLA IAGTVQFISA VHAAREMLTK E-GYRDIVVP
QAKPLSAGEI LGCTAPVFVA DGRFHLEAFM IANPGVKAYR FDPFLGVLVL EEYDHIGMKQ
ARKAAVLAAR RAKSWGVILG TLGRQGSVKV LDRVVEHLEE KGLDHTVVLM SEMSPSRMEL
FGDSIDAWVQ IACPRLSIDW GEGFKKPVLT TFEFDVALGY VPGWWDYPMD YYSQDGGDWN
SCYMKK
>Thca_Tc02_g003400
PKRFVKNQIP DSILNDASLN AA-ISLLPSN YNFEIHKCVW RVRSTGAKRV ALQFPEGLLM
YSLVISDIL- -TSFILGDVT YGACCIDDLS ATALGADLLI HYGHSCLVPI DSTKIPCLYV
FVEIKINVDG LINTIEHNL- TSSKE--SVV LAGTIQFSSA IRSAKPELEK R-GF-RVLIP
QSKPLSAGEV LGCTAPVFVA DGRFHLEAFM IANPGIKAFR YDPYLGKLFL EEYDHKGMRE
TRRRAIQKAK RAKSWGIVLG TLGRQGNPRV LERLEGKMRE KGFDYTIILM SEISPTRIAL
FEDAVDAWIQ IACPRLSIDW GDAFVKPLLT TFEAEIALGE ISGWWDYPMD YYAQDGGEWN
SSYVKK
>Vivi_PAC_17819439
PKRFVKNQIP DSIINNAALN AA-IALLPSN YNFEVHKCVW RILSSRAKRV ALQFPEGLLM
YSLHLSDIF- -TSYVLGDVT YGACCVDDLS AAALEADLLI HYGHSCLVPI DATSIPCLYV
FVEIAIDVDL LIGTVKLNL- -PP------- -AGQI----- -------ISK T-SF------
---------- ------VFVA DGRFHLEAFM IANPAIKAYR YDPYIG---- ----------
---------- ---------- -------PRV L--------- ---------- ---------L
FGDSVDAWIQ IACPRLSIDW GDAFGKPLLN PFEAEIALGF IP---DYPMD YYAQDGGEWN
SSYAKK
>Potr_POPTR_0019s05790
PKRFIKSQIP DSILNDPSLN AS-ISLLPSN YNFEIHKCIW RVRSTNAKRI ALQLPEGLLM
YSLILSDIF- -TAFVLGDVT YGACCVDDLS ALALDADLLI HYGHSCLIPI DATKIPCLYV
FVEIKIDVSR LINTISLNF- GTHKR--NIV LAGTIQFASA IREAKPELEN N-GF-VVLIP
QSKPLSAGEV LGCTAPVFVA DGRFHLEAFM IANPGIKAFR YDPYLGKLFL EEYDHKGMKE
VRKKAIERAK GARSWGVVLG TLGRQGNPRI LERLEKKMGE KGFDYMVVLM SEISPGRIAL
FEDSVDAWIQ IACPRLSIDW GDAFKKPLLT PFEAEIALGD LAG--EYPMD YYAQDGGEWN
SSYVKK
>Muac_GSMUA_Achr5G17750_001
PKRFVKSQIP ESILSDPAIN SA-AAILPSN YDFEVHKTVH RLASAASRRP ALQLPDGLLM
YALPLADILL SASTILADPT YGACCLDDYA ASALAADQLI HYGHSCLVPV PSSRLPVLYV
FVSIRVD--- ---------- ---------- ------FVSA VQAAKSLLSA E-GF-DITVP
QAKPLSAGEV LGCTAPVFVA DGRFHLEAFM IANPGVPAFR YDPYLGILVL EEYDHKGMKT
ARKDAILAAR EAKRWGVILG TLGRQGNSRV LDRVVEHMEE KALEWTVVLM SEISPARIAL
FGDSVDAWVQ IACPRLSIDW GEGFTKPMLT TFELDIALGY -----DYPMD YYSQDGGDWN
SSYAKR
>Soly_Solyc06g066300
PKRFVKNQIP DSILNDAALN AA-ISLLPQN YNFEIHKCVW RVRTSSAKRV ALQFPEGLLM
YSLIISDIL- -STFILGDVT FGACCVDDLS AGALSADLLI HFGHSCLVPI DSTTIPCLYI
FVEISIDVHR LLNELKLNF- YNSDTYDNII MAGTIQFASA IRAVKPELEK L-GF-SILIP
QAKPLSAGEV LGCTAPIFVA DGRFHLEAFM IANPGIKTYR YDPFIGKLFV EEYDHKGMKE
ERKRAIEKAR GAKNWGIVLG TLGRQGNPRI LDRLEKKMSE KGMTWTVVLM SEISPTRIAL
FEDAVDAWIQ IACPRLSIDW GDAFKKPLLT PFEAEIALGD LSGWWDYPMD YYAQDGGEWN
SCYSKK
>Zema_GRMZM2G379021_T01
PKRFVHTPIP PSILSDPTLA AAATSLLPAN YNFELHKTAH RIRSAAARRV ALQLPEGLLL
FALPLSHLL- -APYVLADAT YGACCLADRP ARALAADLLV HYGHSCLVPV TASLLPVLYV
FVEIRVDAAR LAAAVRAAF- PDPAAAPRLA IAGTVQFIAA VHAAREMLTV E-GYHDIVVP
QAKPLSAGEI LGCTAPVFVA DGRFHLEAFM IANPGVKAYR FDPFLGVLVL EEYDHVGMKQ
ARKAAVLAAR KAKSWGVVLG TLGRQGSTKV LDRVVEHLEE KELEHTVVLM SELSPARMEL
FGDSIDAWVQ IACPRLSIDW GEGFKKPVLT TFEFDVALGY VPGWWDYPMD YYSQDGGDWN
SCYMKK
>Aqco_AcoGoldSmith_v1.004960m
PKRFIKNQIP DSIINDPALN TA-ISLLPSN YNLEVHKCVW RILKSGAKRV ALQFPEGLLM
YSLVLSDIF- -TTFVLGDVT YGACCVDDFS ATALGADLLI HYGHSCLIPI DFTKIPSLYV
FVEIKIDVER LINTVRLNID EEHTKTKKLA LAGTIQFASA IRAAKPALES A-GF-EVLIP
QSKPLSAGEV LGCTSPIFVA DGRFHLEAFM IANPGIKAFR YDPYLGVLFL EEYDHEGMKQ
VRKNAIIKAR EASSWGIILG TLGRQGNPRI LDRLQSKMRE KGFAWTTILM SEISPTRIAL
FGESVDAWIQ IACPRLSIDW SEGFEKPLLT PFEAEIALGF IPGWWDYPMD YYAQNGGEWN
QAYSNK
>Sobi_Sobic.004G343400.1.v2.1
PKRFVHTPIP PSILSDPTLA AAAISLLPAN YNFELPKTAH RIRSAGARRV ALQLPEGLLL
FALPLSHLL- -APYVLADAT YGACCLADRP ATALAADVLV HYGHSCLVPV TSSLLPVLYV
FVEIRVDATR LAAAVRNAF- PDPAAAPRLA IAGTVQFIAA VHAAREMLTK E-GYRDIVVP
QAKPLSAGEI LGCTAPVFVA DGRFHLEAFM IANPGVKAYR FDPFLGVLVL EEYDHVGMKQ
ARKAAVLAAR KAKNWGVILG TLGRQGSTKV LDRVVEHLEE KELEHTVVLM SELSPARMEL
FGDSIDAWVQ IACPRLSIDW GEGFKKPVLT TFEFDVALGY VPGWWDYPMD YYSQDGGDWN
SCYMKK
```
