## Supplementary data 1-3 for "The Avocado Genome Informs Deep Angiosperm Phylogeny, Highlights Introgressive Hybridization, and Reveals Pathogen-Influenced Gene Space Adaptation": OG0009544_seq.pep.mus.aln_vf.fasta-gb

```
>PeaH_maker-Ctg0035-augustus-gene-4.12-mRNA-1
MATVMQKIKD IEDEMARTQK NKATAHHLGL LKAKLAKLRR DLLAPPTKGG GGGAGEGFDV
TKSGDSRVGL VGFPSVGKST LLNKLTGTFS EVASYEFTTL TCIPGVIVYR GAKIQLLDLP
GIIEGAKDGK GRGRQVISTA RTCNCILIVL DAIKPITHKR LIEKELEGFG IRLNKEPPNL
TFRKKDKGGI NFTSTVANTN LDLETVKAIC GEYRIHNADI SLRYDATADD LIDVIEGSRV
YMPCIYVVNK IDQITLEELE ILDKLPHYCP ISAHLEWNLD GLLEKIWEYL NLTRIYTKPK
GMNPDYEDPV ILSSKKRTVE DFCSRIHKDM LKQFKYALVW GSSVKHKPQR VGKEHELEDE
DVVQIIKKV
>Aqco_AcoGoldSmith_v1.007043m
MATVMQKIKD IEDEMARTQK NKATAHHLGL LKAKLAKLRR DLLAPPTKGG GGGAGEGFDV
TKSGDSRVGL VGFPSVGKST LLNKLTGTFS EVASYEFTTL TCIPGVIMYR GAKLQLLDLP
GIIEGAKDGK GRGRQVISTA RTCNCILIVL DAIKPITHKR LIEKELEGFG IRLNKEPPNL
TFRKKDKGGI NFTSTVANTH LDVETVKAIC GEYRIHNADV TLRFDATADD LIDVIEGSRV
YIPCIYVVNK IDQITIEELE ILDKLPHYCP VSAHLEWNLD GLLEKIWEYL NLTRIYTKPK
GMNPDYEDPV ILSSKTRTVE DFCNRIHKDM LKQFKYALVW GSSAKHKPQR VGKEHELEDE
DVVQIIKKV
>Thca_Tc01_g010130
MATVMQKIKD IEDEMARTQK NKATAHHLGL LKAKLAKLRR ELLTPSSKGG GA-VGEGFDV
TKSGDARVGL VGFPSVGKST LLNKLTGTFS EVASYEFTTL TCIPGVIVYR GAKIQLLDLP
GIIEGAKDGK GRGRQVISTA RTCNCILIVL DAIKPITHKR LIEKELEGFG IRLNKEPPNL
TFRKKDKGGI NFTSTVANTL LDLETVKAIC SEYRIHNADI TLRYDATADD LIDVIEGSRI
YMPCIYVVNK IDQITLEELE ILDKLPHYCP VSAHLEWNLD GLLDKIWEYL DLTRIYTKPK
GMNPDYEDPV ILSSKKRTVE DFCNRIHKDM LKQFKYALVW GSSVKHKPQR VGKDHELEDE
DVVQIIKKV
>Vivi_PAC_17831126
MATVMQKIKD IEDEMARTQK NKATAHHLGL LKAKLAKLRR ELLAPSSKGA GG-PGEGFDV
TKSGDSRVGL VGFPSVGKST LLNKLTGTFS EVASYEFTTL TCIPGVITYR GAKIQLLDLP
GIIEGAKDGK GRGRQVISTA RTCNCILIVL DAIKPITHKR LIEKELEGFG IRLNKEPPNL
TFRKKDKGGI NFTSTVTNTN LDLETVKAIC SEYRIHNADV SLRYDATADD LIDVIEGSRV
YIPCIYAVNK IDQITLEELE VLDKLPHYCP VSAHLEWNLD GLLEKIWEYL DLTRIYTKPK
GMNPDYEDPV ILSSKRRTVE DFCSRIHKDM LKQFKYALVW GSSVKHKPQR VGREHELEDE
DVVQIIKKV
>Prpe_PAC_17663726
MATLMQKIKD IEDEMARTQK NKATAHHLGL LKAKLAKLRR DLLEPPSKGG GG-AGEGFDV
TKSGDARVGL VGFPSVGKST LLNKLTGTFS EVASYEFTTL TCIPGVIVYR GAKIQLLDLP
GIIEGAKDGK GRGRQVISTA RTCNCILIVL DAIKPITHKR LIEKELEGFG IRLNKEPPNL
TFRKKDKGGI NFTSTVTNTH LDLDTVKAIC SEYRIHNADI TLRFDATADD LIDVIEGSRI
YMPCIYVVNK IDQITLEELE ILDKLPHYCP VSAHLEWNLD GLLEKIWEYL NLTRIYTKPK
GMNPDYEDPV ILSSKTRTVE DFCERIHKDF IKQFKYALVW GSSAKHKPQR VGKEHLLEDE
DVVQIIKKV
>Potr_POPTR_0007s06600
MSTVMQKIKD IEDEMARTQK NKATAHHLGL LKAKLAKLRR ELLEPSAKGG GG-AGQGFDV
TKSGDARVGL VGFPSVGKST LLNKLTGTFS EVASYEFTTL TCIPGVIVYK GAKIQLLDLP
GIIEGAKDGK GRGRQVISTA RTCNCILIVL DAIKPITHKR LIEKELEGFG IRLNKEPPNL
TFRKKDKGGI NFTSTVANTH LDLDTVKAIC SEYRMHNADI TLRYDATADD LIDVIEGSRI
YMPCIYVVNK IDQITLEELE ILDKLPHYCP VSAHLEWNLD GLLDKVWEYL NLTRIYTKPK
GMNPDYEDPV ILSSKKRTVE DFCERIHKDM LKQFKYALVW GSSAKHKPQR VGKEHELEDE
DVVQIIKKV
>Sppo_Spipo4G0019400
MATVMQKIKD IEDEMARTQK NKATAHHLGL LKAKLAKLRR ELLEPSAKGG GG-AGEGFDV
TKSGDARVGL VGFPSVGKST LLNKLTGTFS EVASYEFTTL TCIPGVIIYK GAKIQLLDLP
GIIEGAKDGK GRGRQVISTA RTCNLILIVL DAIKPITHKR LIEKELEGFG IRLNKEPPNL
TFRKKDKGGI NLTSTVANTQ LDLETVKAIC SEYRIHNADI NLRYDATADD LIDVIEGSRK
YMPCIYVVNK IDQITVEELE ILDKLPHYCP ISAHLEWNLD GLLEKIWDYL DLVRIYTKPK
GMNPDYEDPV ILSSRRRTVE DFCERIHKDM IKQFKYALVW GSSVKHKPQR VGKEHELEDE
DVVQIIKKV
>Amtr_evm_27.model.AmTr_v1.0_scaffold00010.336
---------- ----MARTQK NKATAHHLGL LKAKLAKLRR ELLEPSSKGG GGGAGEGFDV
TKSGDSRVGL VGFPSVGKST LLNKLTGTFS EVASYEFTTL TCIPGVIGYR GAKIQLLDLP
GIIEGAKDGK GRGRQVISTA RTCNCILIVL DAIKPITHKR LIEKELEGFG IRLNKEPPNL
TFRKKDKGGI NFTSTVANTH LDLETIKAIC SEYRIHNADI SLRYDATADD LIDVIEGSRK
YIPCIYVVNK IDQITIEELE ILDKLPHYCP ISAHLEWNLD GLLEKIWEYL NLTRIYTKPK
GMNPDYDDPV ILSSKRRTVE DFCNRIHKDM LKQFKYALVW GSSVKHKPQR VGKEHELEDE
DVVQIIKKV
>Utgb_Scf00125.g9698
---------- ----MARTQK NKATAHHLGL LKAKLAKLRR EILTPASKGG GG-AGEGFDV
TKSGDARVGL VGFPSVGKST LLNKLTGTFS EVASYEFTTL TCIPGVITYR GAKIQLLDLP
GIIEGAKDGK GRGRQVISTA RTCNCILIVL DAIKPITHKR LIEKELEGFG IRLNKEPPNL
TFQRKDKGGI NLTSTISNPS LDLETVKAIC GEYRIVNANI NLRYDATADD LIDVIEGSRV
YMPCIYAVNK IDQITLEELE ILDKLPHYCP VSAHLEWNLD GLLEKIWEYL NLTRIYTKPK
GMNPDYEDPV ILSAKKRTVE DFCTQIHKDM LKQFKYALVW GSSVKHTPQR VGREHELEDE
DVVQIIKKV
>Coca_GSCOCT00037580001
---------- ---------- ---------- ---------- ---------- -------MDI
V------VCL V--------- ----VAGLL- -VASYEFTTL TCIPGVITYR GAKIQLLDLP
GIIEGAKDGK GRGRQVISTA RTCNCILIVL DAIKPITHKR LIEKELEGFG IRLNKEPPNL
TFRRKDKGGI NLTSTVTNTN LDLDTVKAIC SEYRIHNADI SLKYDATADD LIDVIEGSRV
YMPCIYAVNK IDQITLEELE ILDKLPHYCP VSAHLEWNLD GLLEKIWEYL DLTRVYTKPK
GMNPDYEDPV ILSSKRRTVE DFCNRIHKDM VKQFKYALVW GSSAKHKPQR VGKEHELEDE
DVVQIIKKV
>Arth_AT4G39520.1
MSTIMQKIKE IEDEMAKTQK NKATSHHLGL LKAKLAKLRR DLLAPPTKGG GGGAGEGFDV
TKSGDSRVGL VGFPSVGKST LLNKLTGTFS EVASYEFTTL TCIPGVITYR GAKIQLLDLP
GIIEGAKDGK GRGRQVISTA RTCNCILIVL DAIKPITHKR LIEKELEGFG IRLNKEPPNL
TFRKKDKGGI NLTSTVAVTH LDLDTVKAIC GEYRMHNADI TLRYDATADD LIDVIEGSRI
YMPCIYAVNK IDSITLEELE ILDKLPHYCP VSAHLEWNLD GLLDKIWEYL DLTRIYTKPK
AMNPDYDDPV ILSSKKRTVE DFCIRIHKDM LKQFKYALVW GSSAKHKPQR VGKEHELEDE
DVVQIVKKI
>Sobi_Sobic.002G383800.1.v2.1
MATVMQKIKD IEDEMARTQK NKATAHHLGL LKAKLAKLRR ELLTPTSKGG GGGAGEGFDV
TKSGDARVGL VGFPSVGKST LLNKLTGTFS EVAAYEFTTL TCIPGVIMYK GAKIQLLDLP
GIIEGAKDGK GRGRQVISTA RTCNVILIVL DAIKPITHKR LIEKELEGFG IRLNKTPPNL
TFRRKDKGGI NFTSTVTNTH LDLDTVKAIC SEYRIHNADV SLRYDATADD LIDVIEGSRI
YTPCIYVVNK IDQITLEELE ILDKLPHYCP VSAHLEWNLD GLLEKVWEYL DLVRIYTKPK
GLNPDYEDPV IVSSKKKTVE DFCNRIHKDM VKQFKYALVW GSSVKHKPQR VGKEHELEDE
DVVQIIKKI
>Zema_GRMZM2G158021_T01
MATVMQKIKD IEDEMARTQK NKATAHHLGL LKAKLAKLRR ELLTPTSKGG GG-AGEGFDV
TKSGDARVGL VGFPSVGKST LLNKLTGTFS EVASYEFTTL TCIPGVIMYK GAKIQLLDLP
GIIEGAKDGK GRGRQVISTA RTCNVILIVL DAIKPITHKR LIEKELEGFG IRLNKTPPNL
TFRRKDKGGI NFTSTVTNTH LDLDTVKAIC SEYRIHNADV SLRYDATADD LIDVIEGSRI
YTPCVYVVNK IDQITLEELE ILDKLPHYCP VSAHLEWNLD GLLEKVWEYL DLVRIYTKPK
GLNPDYEDPV IVSSKKKTVE DFCDRIHKDM VKQFKYALVW GSSVKHKPQR VGKEHELDDE
DVVQIIKKI
>Seit_Millet_GLEAN_10020279
MATVMQKIKD IEDEMARTQK NKATAHHLGL LKAKLAKLRR ELLTPTSKGG GG-AGEGFDV
TKSGDARVGL VGFPSVGKST LLNKLTGTFS EVAAYEFTTL TCIPGVIMYK GAKIQLLDLP
GIIEGAKDGK GRGRQVISTA RTCNVILIVL DAIKPITHKR LIEKELEGFG IRLNKTPPNL
TFRKKDKGGI NFTSTVTNTH LDLETVKAIC SEYRIHNADV SLRYDATADD LIDVIEGSRI
YTPCIYVVNK IDQITLEELE ILDKLPHYCP ISAHLEWNLD GLLEKVWEYL DLVRIYTKPK
GLNPDYEDPV IVSSKKKTVE DFCNRIHKDM VKQFKYALVW GSSVKHKPQR VGKEHELEDE
DVVQIIKKI
>Orsa_13107.m04569
MATVMQKIKD IEDEMARTQK NKATAHHLGL LKAKLAKLRR ELLTPTSKGG GGGAGEGFDV
TKSGDARVGL VGFPSVGKST LLNKLTGTFS EVAAYEFTTL TCIPGVIMYK GAKIQLLDLP
GIIEGAKDGK GRGRQVISTA RTCNVILIVL DAIKPITHKR LIEKELEGFG IRLNKTPPNL
TFRRKDKGGI NFTSTVTNTN LDLETVKAIC SEYRIHNADV SLRYDATADD LIDVIEGSRI
YMPCIYVVNK IDQITLEELE ILDKLPHYCP ISAHLEWNLD GLLEMIWEYL DLVRIYTKPK
GLNPDYEDPV IVSSKKKTVE DFCNRIHKDM VKQFKYALVW GSSVKHKPQR VGKEHELEDE
DVVQIIKKV
>Brdi_Bradi1g20620.1.v2.1
MATVMQKIKD IEDEMSKTQK NKATAHHLGL LKAKLAKLRR ELLTPTTKGG GG-AGEGFDV
TKSGDARVGL VGFPSVGKST LLNKLTGTFS EVASYEFTTL TCIPGVIGYK GAKVQLLDLP
GIIEGAKDGK GRGRQVISTA RTCNVILIVL DAIKPITHKR LIEKELEGFG IRLNKTPPNM
TFRKKEKGGI NFTSTVANTH LDLDTVKAIC SEYRIHNADI SLRFDATADD LIDVIEGSRI
YMPCIYVVNK IDQITVEELD ILDKLPHYCP ISAHLEWNLD GLLEMVWEYL DLVRIYTKPK
GLNPDYEDPV ILSTKRKTVE DFCNQIHKDM AKQFKYALVW GSSVKHKPQR VGKEHELEDE
DVVQIIKKI
>Caca_C.cajan_08301
MATVMQKIKD IEDEMARTQK NKATAHHLGL LKAKLAKLRR ELLTPTSKGG GG-AGEGFDV
TKSGDSRVGL VGFPSVGKST LLNKLTGTFS EVASYEFTTL TCIPGVITYR GAKIQLLDLP
GIIEGAKDGK GRGRQVISTA RTCNCILIVL DAIKPITHKR LIEKELEGFG IRLNKEPPNL
TFRKKDKGGI NLTSTATTTH LDLDTVKAIC SEYRIHNADI TLRYDATADD LIDVIEGSRV
YMPCIYVVNK IDQITLEELE ILDKLPHYCP ISAHLEWNLD GLLDKIWEYL SLTRIYTKPK
GMNPDYEDPV ILSSKRRTVE DFCNRIHKDM LKQFKYALVW GSSAKHKPQR VGKEHELEDE
DVVQIIKKV
>Soly_Solyc04g051830
MATVMQKIKD IEDEMAKTQK NKATAHHLGL LKAKLAKLRR ELLTPTSKGG GG-AGEGFDV
TKSGDARVGL VGFPSVGKST LLNKLTGTFS EVASYEFTTL TCIPGVIMYR GAKIQLLDLP
GIIEGAKDGK GRGRQVISTA RTCNCILIVL DAIKPITHKR LIEKELEGFG IRLNKEPPNM
TFRKKEKGGI NLTSTVTNTH LDLDTVKAIC SEYRIHNADV HLRYDATADD LIDVIEGSRV
YTPCIYVVNK IDQITMEELE ILDKLPHYCP ISAHLEWNLD GLLEKIWEYL SLTRIYTKPK
GMNPDYEDPV ILSSKRRTVE DFCDRIHKDM VKQFKYALVW GSSAKHKPQR VGKEHELEDE
DVVQIIKKV
>Muac_GSMUA_Achr10G18930_001
MATVMQKIKD IEDEMARTQK NKATAHHLGL LKAKLAKLRR ELLAPTSKGG AG-AGEGFDV
TKSGDARVGL VGFPSVGKST LLNKLTGTFS EVASYEFTTL TCIPGVIVYR GAKIQLLDLP
GIIEGAKDGK GRGRQVISTA RTCNCILIVL DAIKPITHKR LIEKELEGFG IRLNKEPPNL
TFRKKDKGGI NFTSTVTNTQ LDLETVKAIC SEYRIHNADI SLRYDATADD LIDVIEGSRV
YMPCIYAVNK IDQITLEELE ILDKLPHYCP VSAHLEWNLD GLLEKIWEYL DLVRIYTKPK
GLNPDYEDPV ILSSKRTTVE DFCNRIHKDM VKQFKYALVW GSSAKHKPQR VGKEHELEDE
DVVQIIKKV
```
