## Supplementary data 1-3 for "The Avocado Genome Informs Deep Angiosperm Phylogeny, Highlights Introgressive Hybridization, and Reveals Pathogen-Influenced Gene Space Adaptation": OG0009546_seq.pep.mus.aln_vf.fasta-gb

```
>Orsa_13108.m00746
MS-AKWRSLQ HRHRYTYTSL VFPKQYLEEL ---ARVPTE- -VSS---SSF FSQLNNLISL
TSTYAQVIAV KDLASAFVQF LATKLYLEIL FLENSLPLHR TIISVLAKIS GCFATLCEEY
GGSGIKA-KK RFLVSRAALS LIGYPKLGFL DESVKKCAEV MALDVVAGLD GVISDIVD-G
SRPSPVVMEQ CQEAMSCMYY LLQRYPSKFV LKSSAFSRDC LVASGVSFCA ANLCEEIRDI
SILSRLCLLR GILTAIPRTV LTMLYNGILP ELCKHCENPI DSHFNFHALT VTQICLQQIK
TSVLADFTDF -SGDYEPFSR DVINRILRII WSNLEDPLSQ TVKQVHLIFD LLLDILFNIA
SDLLRLGPRC KGRYIPLASL TKRLGAKSLL KLKSNLLLET AYAYMDDDVC CAATSFLKCF
LETLRDECWK DDGIEQGYDA FRFLCLPPLL RGLVSGNSKL RSNLNTYALP AAIEVDADSI
FAMLGFIQCI AALVSLLKVS RNLALVEGDI GINVTVPVKW FVLALTHNEE SLRIDAAESL
FLNPKTSSLP SALELSLLKQ AVPLNMRCSS TAFQMKWTSL FRKFFARVRT ALDRQVKQGL
WLPRAEDLFQ FMKWLSSFLF NSCYPSGPYE RRTIAMELIL TLLDVWYPYS DSITLPDSTI
SFVGSIIDSW DRLRENSFRI LLQFPTPLPG ISSSTSIDSV IRWAKKLVLS PRVRESDA--
-PVAQYISSL IQWLCAVVEE GEKDLSEACK KSFVHGVLLT LRYTFDELDW NTEVVQSCIA
EMRCLVEKLL QLIMRVTSLA LWVVSSDAWY MPYDVDDMID -DDSFLSDII DE-DQPGTAS
EIAETNV-KS GH-NGKPAEH VVMVGCWLAM KE-------- VSLLFGTIIR KIPLPLDVEQ
LEKMGNHFLQ VLLKMKHNGA IDKTRAGLTA LCNRLLCSND SRLCKMTESW MELLMDRTVA
KGQTVDDLLR RSAGIPAAFI ALFLAEPEGT PKKLLPRALE WLIEFAKTSL SKSRNEGVVP
TVHVFNVLRA AFNDANLATD TSGFCAEATI VAIHAFSSPY WEVRNAACLA YTALVRRMVG
FLNVHKRESA RRSLTGLEFF HRYPALHPFL LSELNVATGL LADGISSNLG SQIAKAIHPS
LCPILILLSR LKPSPISRGT DDSLDPFLLL PFIQRCATQS NYRVRVLASR ALIGLVSNER
LQHVVGDILH NLPSFNSIHG LLLQLSSLLD NNFRALTDST KKDQILSQLI EALSKCSWLG
SVKLCACPVV STSYLRVLDL MLDVART-GK SGHTDAIQIL LWELSYQCLN NGTSTHYAFH
DPTQIELRQQ AAASYFSCVG LPKRHDETND EDPAYDVRIT ALKRILWAKS NLQHVILKRI
FEEEHPKCLY YNLKIIFSWN WDRLVHLNST VSHAKTRETI LCCMGMCMRF VNLVKNLSAP
SETVNARRAA AEAIIASGLL EEAYSCKILD LWFICIQLLE DEDTYLRQKL ANNVQPLQVD
RVIELSFEYL TSLLGHWLKY TEYLLRLVLD TAN---TLNS ---R-G--DL IRQIFDKEID
NHHEEKLLIC QICCSSIQKL LQNWRESFLH QLISLTSSFL E-KEGKTDWI GGIGNHKDVF
ISVYANLLGL YALLDGVITP FLKNPLISNL YSLVFDPFL
>Brdi_Bradi3g15920.1.v2.1
MS-SNWRSLQ HRHRYTYTSV VFPKHYLEAL ---SLVPPE- -VSS---SDF FAQLNNLISL
PSTYAQVIVV KDFASAFVQF LAVKLYLEIL FFENSLPLHR TVISVLAKIS GCFTSLCEEY
GGSGVK--AK SFLVSRAALS LIGYPKLGFL NEAVEEASEI TALDVVAGLD GVIRDIAD-G
SRPSPVVMEQ CQEAMSCMYY LLQRYPSKFV LKSSAFSRDC LVASGVSFCA ADLSEEIRDL
SVLSRLCLLR GILTAIPRKA LTILYDGILP ELCKHCENPI DRHFNFHALT VTQICLQQIK
SSVSADFTDF -SGDYKPFSR DVINRLLKII WSNLEDPLSQ TVKQVHLIFD LLLDILCNIA
SDLLRLGPRC KGRYIPLASL TKRLGAKSLL SLKADLILET AYAYMDDDVC CAATSFLKCF
LETLRDECWD SDGVEEGYDA FRALCLPPLM RGLTFGNSKL RSNLNTYALP AVIEVDTDSI
FTMLGFIQCI AALVSLLKVS RNLALVEGDI GIVVTVPVNW FVLALTHSDE TIRIDAAESL
FLNPKTSSLP SSLELSLLKE AVPLNMRCSS TAFQMKWTGL FRKFFARVRT ALDRQLKQGS
WIPRAEDLFQ FMKWLGSFLF NSCYPSGPYE RKTIAMELIL ILLDVWYPYN DSITLPDSTI
SFVGSIIDSW DRLRENSFRI LLQFPTPLPG ISLTTSIDDV IRWAKELVLS PRVRESDAGA
LPVAQYISSL LQWLCTVVEE GERDLSEACK KSFVHGVLLT LRYTFEELHW NSAVIQSCVS
EMRHLVGKLL QLIMRITSLA LWVVSSDAWY MPYDMDDMID -DGSFLSDIV DE-DHSDTAS
AIAEKNA-KS GN-GGKPAEH VIMVGCWLAM KE-------- VSLLFGTIVR KIPLPLDVEQ
LEMMGDHFLQ VLLKMKHNGA IDKTRAGLTA LCNRLLCSND SRLCKMTESW MVLLMDRTVA
KGQTVDDLLR RSAGIPASFM ALFLAEPEGT PKKLLPRALE WLIEFARTSL SKSRDEGVVP
AVHVFNVLRA AFNDANLAAD TSGFCAEATI VAVRAFSSPY WEVRNAACLA YTALVRRMVG
FLNVQKRESA RRSITGLEFF HRYPALHPFL SSELKVATEQ LADGVSCNLE SHIAKAIHPS
LCPILILLSR LKPSPISCGA DDPLDPFLLL PFIQKCATQS NYRVRILASR ALIGLVSNER
LHHVVSHILA DLPSFNSTHG LLLQLCSLLD SNFRGLTDSN KKDQILGQLI EVLSKCYWLG
CRKLCTCPVV STSYLSVLDR MLDVART-GK SKHADVIQTL LLQLSSQCLN NATSTHYTFH
DPTQIELQQQ AAASYFSCVG IPKRHDETAE EDPIYDVRIT VLKRILWARA NLHSVIMERL
FAEEHPKCIY YSLKIILSWN WDRLIHLNSI VSHAKTREMI LCCMGMCMKF VSLVKNQSAP
SETVNSRRAA AEAIIASGLL EEAYACKILD LWFICIQLLE DEDVHLRQKL AKNVQPLQVD
RVIELSFEFL TYLFGHWLKY IEYLLRVVLN TSN---TLNS ---H-G--DL VRQIFDKEID
NHHEEKLLIC QISCSNIQKL LQNWRENFLH QLTSLTSGYL E-EDGKTDWI GGIGNHKDVF
PSVYANLLGL YTLLERFITP FLKNPLILNL YLLVFDPFL
>Utgb_Scf00037.g4380
MS-AKWRALQ HRHRYTYGAI VFPPYFTDGL ---DRTSYD- -------SVF FAEVMHLASL
NSTYSQLEHV KKVASAFSSL LAAKSYLEIF FLENSLPLHR TLASPLAKIE DCFRQLCEEY
GGRVSAINGK RFCVSRAALS IMSTPKLGYM VDVVDQNAPL VALDVVLGLQ SVLDETNN-S
FRPSPIVMEQ CQEALSCMYY LLQRYPGKFI LRSNFFTRDC LVAAGVSLIA ANFLGEIRKF
SPLSRLCLIR GILTAVPRAV LTILYDAILP EICIYAENPT DSHSNFHALT VMQICLQQIK
TLIHSRTDGL -ADDYNPISV EMESRILKIV WINLDDPLNQ TVKQAHLIFD LYLDILRNIA
SNFLSLGPRC KGRYVPLASL TRRLGAKTIL GMSENLLSET IQAYIDDDLC CAATTFLKCL
LECLRDEYWN SDGVVEGFNK YRGKCLLPFL QELAFGPAKL RSNLTTYVLP VLLDLDMDSI
FYMLSLIQQV AALISLLKVS RVLAFLEGDM GIKVEIPVKW LTLALSSIDE SLRMDAAESI
FLNPKTASLP SSFELSLMRK AVPLNMRCCS TSFQMKWKSL FRRFFSRAHT ALERQFKLET
NKAKAGNLVE FLKWLSCFLF FSCYPSAPYE RKIMAMELIL TMIDIWHPYS RNFNPYDSTL
LLVGSIVDSW DRLRESSFRI LLHFPTPLPG IFFPDDVHEA VLWAKKLICS PRVRESDAGA
LAVMVYLASL VDWLSAAVGD AEKNLAEACK NSFVHGILLT IRYAFEELNW DSNAILNSPS
EMKRELERLL DLVLRITSLA LGVVSSGAFS LSDEMVDEVD -GDGFVIDVQ DDAELYGGAS
EIDCGVT-GL DE-EMRHSEQ IVMVGCWLAM KE-------- VSLLLGTIIR KAPLPLSLKQ
LETIGNHFLE VLLKMKHNGA VDKTRAGFTA LCNRLLCSNN PRLCQLTESW MDLLMERTVA
EGQTVDDLLR RSAGIPAAYV AFFLAEPQGT PKVLLPRALC WLLDVIKKFL SKFRDEGVVP
TVHAFNVLRA SFNDTNLATD TSGFCAEALM LSIRSFSSSY WEIRNSACLA YTALVRRMIG
FLNVHRKDNA RRALTVLEFF HRYPSLHSFF LDELKMATKL LIGGPSDDLK SVLKTVVHPS
LCPLLILLSR LKPSPISSEA GDPLDPSLLM PFIRSCSVQS NFRIRVLASR ALVSLVAYRE
LEAVMFNMAS KLPSFNFIHG VLLQLNSLVD INCRNLTDSC KKDNILLEMI NIISKRSWIG
RPQLCPCPML NSCMVKLLDT MLTIARTCES SQSASLIWNL LWDLSSDCLD LRNSDGHSCF
DPTAQELQKQ AATSYFNCV- -MQTSTDIVE KHKYYEARIA TFKWLLLTDI NLQDIIMELL
LSEKHPKCLQ YILKIFYTWN WNMLVSIFKI TRHAKTRQAL ICCMGVCTRF VDVIEQTSDA
SESVNIRKAA AESIVASGLL TQTYAQRVLD LWSTSIKLLE DEDAGLRKTL ALDVQSTQVE
KVIESCFQHL SVAFRSWPCY VNYLCCWIMN AANNAIYTIS ---E-G--DL VRRVFDKEID
NYHEEKLLIC QICCSHLEDI LHTWREKFFE QLTVFTNDFT E-KRISISWF GGIGNHKDAF
LPVFANLVAI YALLGETIRC FFSNSLISNL YLLLFNPFL
>Sobi_Sobic.007G056200.1.v2.1
MS-AKWRSLQ HRHRYTYTSI VFPKHYHDAL ---AVVPAE- -VSS---SDF FVRLNDLISL
TSTYSQVVAV KDLASAYVQF LATKLYLEIL FLENSLPLHR TLISVLAKIS GCFALLCEEY
GGSGSKA-KK RFMVSRAALS LIGYPKLGFL DEAVERCAEI MALDVVDGLD GVTNDIDE-G
SRPSPVVMEQ CQEAMSCMYY LLQRYPSKFV LKSSAFSRDC LVASGVSFCA ADLCEQIRDL
SVLSRLCLLR GILTSIPRTV LTILYDGILP ELCKHCENPV DSHFNFHALT VTQICLQQIK
TSISSDFTDF -SGDYKPFSR DVVNRILGII WRNLEDPLSQ TVKQVHLIFD LLLDILCNIA
NDLLRLGPRC KGRYVPLASL TKRLGAKSLL ILKSYLLSET AYAYIDDDVC CAATTFLKSF
LETLRGECWN DDGVELGYDA FRDLCLPPFM RGLVSGNSKL RSNLNTYALP ALIEVDAESI
FTMLGFIQCI AALVSLLKVS RNLALVEGDI GIKVTVPVNW FALALTHSDE SLRIDAAESL
FLNPKTSSLP SSLELSLLKE AVPLNMRCSS TAFQMKWTSL FRKFFARVRT ALDRQVKQGS
WIPRAEDLFR FMKWLSSFLF NSCYPSGPYE RKTIAMKLIL TLLDVWYPYN DSIILPVSTI
SFVGSIIDSW DRLRENSFRI LLQFPTPLPG ISLSTSINDV IRWAKKLVLS PRVRESDAGA
LPVAQYISSL IQWLCIVVEE GERDLSEACK KSFVHGVLLT LRYTFDEMDW NSEVVQSCIS
EMRCLVEKLL QLIMRVTSVA LWVVSSDALC LPYDMDDVID -DGSLLSDIH EE-DQPASE-
--REENT-KP GS-NGKPAEQ VVMVGCWLAM KE-------- VSLLFGTIIR KIPLPLDVGQ
LKMMGDHFLQ VLLKMKHNGA IDKTRAGFTA LCNRLLCSND SRLCKMTESW MVLLMDRTIA
KGQTVDDLIR RSAGIPAAFI ALFLAEPEGT PKKLLPRALE WLIEFAKNSL SKGRDEGVVP
TVHVFNVLRA AFNDANLATD TSGFSADATM VAIRAFSSPY WEVRNAACLA YTALVRRMVG
FLNVQKRESA RRSLTGLEFF HRYPALHPFL SSELQTATEQ LADGVSSNLE SHITKAIHPS
LCPILILLSR LKPSPISCGT DDSLDPFLLL HFIQRCATQS NYRVRILASR ALTGLVSNER
LQYVVSDILD SLPSFNSIHG LLLQLASLLD NNFRCLTDGS TKDQIIGLLL EVLSRCSWLG
CTKLCSCPVV ITSYLRVLDL MLDVARI-GK SRHTEVIQAL LLELSSQCLS NTVSSQYAFH
DPTRIELKQQ ATESFLSCVG LSKKNNETND EDPSYDVRIT VLKRILWAGV NLQPALMERL
FVEEHPKCLY YNLKIIFSWN WDRLVHLNST MSHAKTREIV LCCMGMCMKF VTLVKNQSEP
SESVNARRAA AEAIVASGLL EEAYACKILD LWFVCIQLLE DEDAYLRQKL AKDIQPLQVD
RVIELSLDYL TSLFGHWLKY IEFLLRVVLD TGN---ALNS ---R-G--DL VRQIFDKEID
NHHEEKLLIC QICCSNIQKL LQDWRETFLN QLTSLTGGYL E-KEGKNNWI GGIGNHKDVF
ISVYAVLLGL YALLEGFITP FLKNPLISNL YGLVFDPFL
>Zema_GRMZM2G039671_T01
MS-SKWRSLQ HRHRYTYTSI VFPKHYLEAL ---TLVPAE- -ISS---SNF FVRLSNLISL
TSTYSQVVVV KDLASAYVQF LATKLYLEIL FLENSLPLHR TLISVLAKIS GCFALLCEEY
GGSGSKA-KK RFMVSRAALS LIGYPKLGFL DEAVERCAEI MALDVVDGLD GVTKDIGE-G
SRPSPVVMEQ CQEAMSCMYY LLQRYPYKFV LKSSAFSRDC LVASGVSFCA ADLCEQIRDL
SVLSRLCLLR GILTSIPRTV LTVLYDGILP ELCKHCENPV DSHFNFHALT VTQICLQQIK
TSVSSDITDF -SGDYKPFSR DVVNRILGII WRNLEDPLSQ TVKQVHLIFD LLLDILCNVA
NDLLRLGPRC KGRYVPLASL TKRLGAKSLL TLKSNLLSET AYAYIDDDVC CAVTTFLKSF
LETLRGECWN DDGVELGYDA FRALCLPPFM RGLVSGNSKL RSNLNTYALP ALIEVDAESI
FTMLGFIQCI AALVSLLKVS RNLALVEGDI GIKVTVPFNW FALALTHSDE SLRIDAAESL
FLNPKTSSLP SSLELSLLKE AVPLNMRCSS TAFQMKWTSL FRKFFARVRT ALDRQVKQGS
WIPRAEDLFQ FMKWLSSFLF NSCYPSGPYE RKTIAMELIL TLLDVWYPYN DSIILPDSTI
SFVGSIIDSW DRLRENSFRI LLQFPTPLPG ISLSTSINDV IRWAKKLVLS PRVRESDAGA
LPVAQYISSL IQWLCIVVEE GERDLSEACK KSFVHGVLLT LRYTFDEMDW NSEVVQSCIS
EMRYLVEKLL QLIMRVTSVA LWVVSSDALS LPYDMDDMID -DGSFLSDIY D--DQPTTTS
EREEKNA-KP GS-NGKPAEQ VVMVGCWLAM KEFHAIVALQ VSLLFGTIIR KIPLPLDVGQ
LKMMGDHFLQ VLLKMKHNGA IDKTRAGFTA LCNRLLCSND SRLCKMTESW MVLLMDRTIA
KGQTVDDLIR RSAGIPAAFI ALFLAEPEGT PKKLLPRALE WLIEFAKNSL SKGRDEGVVP
TVHVFNVLKA AFNDANLATD TSGFSAEATI VAIRAFSSPY WEVRNAACLA YTALVRRMVG
FLNVQKRESA RRSLTGLEFF HRYPALHPFL SSELQTTTEQ LADGVSSNLE SHITKAIHPS
LCPILILLSR LKPSPISCGT DDSLDPFLLL PFIQRCATQS NYRVRILASR ALTCLVSNER
LQYVISDILD NLPSFNSIHG LLLQLASLLD NNFRGLTDGS MKDQIIGLLL EVLSRCSWLG
CTKLCSCPIV ITSYLRVLDL MLDVART-GK SRHTEVIQAL LLELTSQCLS NTASTQYAFH
DPTRIELKQQ ATESFLSCVG LSKKTDETND DDPSYDVRIT VLKRILWAGV NLQPALMERL
FVEEHPKCLY YNLKIIFSWN WDRLVHLNST MSHAKTREIV LCCMGMCMKF VTLVKNQSEP
SESMNARRAA AEAIVASGLL EEAYTCKILD LWFVCIQLLE DEDAYLRQKL AKDIQPLQVD
RVIELSLDYL TSLFGLWLKY VEFLLRIVLG TGN---ALNS ---R-G--DL VRQIFDKEID
NHHEEKLLIC QICCSNIQKL LQNWREIFLK QLTSLTGGYI E-KEGKNDWI GGIGNHKDVF
ISVYAVLLGL YALLERSITP FLKNPLISNL YALVFDPFL
>Sppo_Spipo15G0001300
MS-AKWRALQ HRHRYTYSSV VFPASFLGAL ---TSLESAA PLSSPLVSRF LSELRSVASL
ETTYAQVAAA KELASSFAEL LAAALYLEML FIENSLPLHR TLISALARVE SCLVSLCREH
GRLGREG-RK PFLVSRALLS LISYPKLGFL NGVLGRCAAM AALDTSLGVA GVAEDISL-G
SRPSPAVMEQ CQDAMSCLYY LLQKFPSKFV LKSPSFSRDC LVAAGVSFCA ADLFREITEL
PVLGRICLLR GMLTAVPRAV LTILYDGILP ELCNYCENPV DSHFNFHVLT VTQICLQQMR
TSLSADLAGF -SQDYDPLPG SIAARLLRII WNNLEDPLNQ TVKQVHLVFD LLLDILLRIA
SDLLRLGPRC KGRYAPLASL TRRLGAKTLL GLSPQLISDA MNAYMDDDVC CAITSFLKGF
LECLRDECWS SLGVDRGYAE FRALSLPPVL QGLLSGASKL RSNLSTYALP VLLEIDVDSI
FPMLASIQRV AALVSLLKVS RQLALVGGDV GVMVKVPVAW FVHALTHADE NVRVDAAESL
FLNPKTASLP SPLELKLMRE VVPLNMRCCS TGFQMRWTSL FRRFFLRVRT ALERQVKQGS
WLPRARDLLG FMRWLSAFLF SSCYCSAPYE RKTMAMGLAL TMLDAWCPYS EGFTSPELTL
SLVGSIVDSW DRLRESSFRI LLHFPSPLPG MLSCESVKDV IRWAKKLVCS PRVRESDAGA
LSLMGYISSL IDWLRIIVEL GERDLSEACR NCFVHGVLLA LRYTFEELDW NLVVNSSSSC
EMKSALEELL GLIMRITSLA LWVVSADAWY LPGDTDDMDN -EEAFISDMA AE-------R
DHDPSSL-QL AE-DAQGADQ AVMVGCWLAM KE-------- VSLLLGTIIR KIPLPLDVEQ
LEAIGSHFLQ VLLKMKHNGA IDKTRAGFTA LCHRLLCSNV PRLCRMTESW MDQLMERIVA
GGQTVDDLLR RSAGIPAAFM ALFLSEPEGA PKKLLPCALA WLIDVANKSL PKTRDEGVIP
TVHAFNVLRA AFNDTNLSAD TSGFCAEALI ISVRSFSSPY WEVRNSACLA YTALVRRMIG
FLNVQKRDSA RRALTGLEFF HRYPALHSFL FDELKIATRF SGDGFSGRSE ASVANAIHPS
LCPILILLSR LKPSLVGTEA DDPLDPFLFM PFIRRCATQS NLRVRVLASR ALTGLVSNEK
LPAVLKGVAR CLPSFNSIHG ILMQLNSLVD GNCRSLKDDS KRDVILSDLV CDLWRCSWMG
SSRSCPCPTL ISSFLRVLGH MLDVATVC-K SSSALSIRAL LLRLSSECLD GEESGGLAFF
DPTAVEVRKQ AAASFFGCF- -SAGDPEALE EDPCCEVRLV TLKSLLWLRA GLQPTLMELL
AMEGSRRCVY YILSNIFSWN WERLGSLAAS TSSGKARAVL ICCMGLCIRF LRLVKKHSSP
AEPVNLRKAA ADGIVASGLL EEAYGTRVLE AWFTCIQLLE DEDASLRQKL AADVQPLQVE
RVIELSFDFL SSIFGNWVLY LDHLLAWVFH SGD---QEAA ---RSG--DL VRQVFDKEID
NHHEEKLLIC QICCSHCEKL LGSWRSRFLH RLVSFSGEYL EGQRGGGGWV GGVGNHKDAF
LRVYGGLLGL YALLGEAITP FLTNPLTSRL YALVFDPFL
>Potr_POPTR_0004s13360
MS-AKWRALQ HRHRYTYSAV IFPSSFTDTL LSQSLLPLN- -PNF---SLF FTQLKTLISL
NSIYSQVNHS KNLASSFTNL LACRLYVEVL FLENSVPLHR TLISGLSKIV ECFRDLCEEY
KKWSN---RK RFCLSRVALS IMGMPKLGFL ISVVGDCAVL IGWDVVLGLD SVFSEIEDLG
GRPSPVVMEQ CQESLSCLYY LIQRFPGTFV LNGT----NC F--------- -DLCFEINGF
SGLSRLCLIR GILTAVSRAV LTILYDGILP ELCNYCENPI DSHFNFHALT VLQICLQQMK
TSMLSNLTDI -SNNYEPIPV EMGTRILKII WNSLEDPLSQ TVKQVHLIFD LFLDILQKIA
SDLLRLGTGC KGRYVPLALL TKRLGAKTIL DMSPDLLFEI VQAYIDDDVC CAATTFLKCF
LECLRDECWN CNGIEEGYAI YRGHCLPPFL FGLASGVSKL RSNVNTYALP VLLEVDVDSI
FPMLAYIQQV AVLVSLVKVC RSLALIEGDI GIKVKVHVEW LVLALRHVDE LLRVDAAESL
FLNPKTSSIP SCLELTLLKE AVLLNMRSCS TGFQMKWTSL FRKFFARVRT ALERQLKQGS
WQPRAENLFN FMRWLSCFLF FSCYPSAPYK RKIMAMDLLL IMLNVWYPYS KGITLPDSTL
LLVGSIIDSW DRLRESSFRI LLYFPNPLPG ISSKDMVQKV INWAKKLVCS PRVRESDA--
-PVVEYIKSL IDWLNASVEE GERNLSEACK NSFVHGVLLT LRYTFEELDW NSDAVLSSIS
EMRHALEKLL ELLVRITSLA LWVVSADAWY LA-DMDEMAD -DDVYLMD-- -EMEV-VRPS
EDEGINS-KH VQ-DSRPSEQ IVMVGCWLAM KE-------- VSLLLGTIIR KIPLPLDLQQ
LEQIGNHFLE VLLKMKHNGA IDKTRVGFTA LCNRLLCSND PRLCKLTEIW MEQLMERTVA
KGQVVDDLLR RSAGIPAAFI ALFLSEPDGA PKKLLPRALR WLIDVANSSL SKIRDEGVIP
TVHAFNVLRA AFNDTNLATD TSGFAAEALI VSIHSFSSPY WEVRNSACLA YTALVRRMIG
FLNLQKRES- RRSLTGLEFF HRYPSLHPFL FNELSVATDA LGDATSGCSE SNLSKVVHPS
LCPVLILLSR LKPSTIASES GDDLDPFLFM PFIRRCSTQS NLRIRVLASR ALTGLVSNEK
LPTALLNIGS ELPNYNSIHG MLLQLCSLLD ANCRNLADFT KKEKILGDLF QVLAKRSWIA
SPKRCPCPIL NGSFVRVLDH MLSVAQTGHI RENYLPIRSL LWKLCTECLD VEDSFGVSFY
DPTVAELREQ ATISYFSCV- -LQASKDGME EDSSYEVRLA TLKWLLWSKP NLQETMVKLL
DSEKYHRCKY YILRILYTWN WDKLLSLYNI TRHKKTRETL ICCMAICVKF VNLIKEHSSS
SEPVTKRNAA AESIIASGLL EQAYGRQLLE IWFTCIKLLE DEDDAIRQWL ALNVQPMQVE
KVIELSFGYL SYIFGHWIDY FDHLSQWVIN GAN---YVTC ---K-G--DI VRRVFDKEID
NHHEEEA--- ---------- ---------- ---------V D--------- ----------
---LSNML-- --L------- ---------- -------IV
>Vivi_PAC_17823258
MS-AKWRALQ HRHRYTYSAV VFPQSYVESL ---N------ -SST---SGI VPELNQLISL
NSIYAQVDHA KQVASAFTDL LAARLYLEIL FLENSLPLHR TLISVLAKIR NCFRSLCDEY
CGLRSEGRGK RFCVSRVALS MMSSPKLGYL VEIVEECVVL VALDIVFGLN GVVSETNG-W
SRPSPIVMEQ CQEALSCMYY LLQRFPSKFI LKSLAFSRDC FVAAGVAFCA ADVYTEICNF
AVLSRLCLIR GILTAVSRTV L--------- ---------- -------KLS LSFAELQQI-
---------F -SA------- ---------- W--------- ---------- ----------
---------- -GHYM----- ------HTLM ---------- ---------- ----------
---------- ---------- ---------- ---------- ---------- --------MI
F--------- ---------- ---------- ---------- ---------- ----------
---------- ---------- ---------- ---------- ---------- ----------
---RAEDLFH FMKWLSSFLF FSCYPSAPYE RKIMAMELIL IMLNVWYPYN KGFTLPDSTL
LLVGSIIDSW DRLRENSFRI LLHFPTPLPG ISSEEMVKEV IIWAKKLICS PRVRESDAGA
LPVIEYIKSL IDWLHVAVEE GEKDLSEACR NSFVHGILLT LRYTFEELDW NSNVVLFSIS
EMRHVLEKLL ELVVRITSLA LWVVSADAWY LPEDMDDMVD -DDTFLVEVP TDMDVPTSSS
EHDAKTS-KL VQ-DIRPPEQ IVMVGCWLAM KE-------- VSLLLGTIIR KIPLPLDLKQ
LETIGKHFLE VLLKMKHNGA IDKTRAGFTA LCNRLLCSND PRLCRLTENW MEQLMEKTTA
KGQIVDDLLR RSAGIPAAFM ALFLSEPEGT PKKLLPHSLR WLIDVASQSL SKTRDEGVIP
TVHAFNVLRA AFNDTNLATD TSGFSAEALI ISIRSFSSPY WEVRNSACLA YTALVRRMIG
FLNVQKRESA RRALTGLEFF HRYPSLHPFL FNELKVATDL LTDVSSEHSE SNLAKVVHPS
LCPMLILLSR LKPSTITSET GDALDPFLFM PFIRRCSTQS NLRVQVLASR ALTGLVSNEK
LPVVLLAIAS ELPSFNSIHG MLLQLSSLLD TNCRNLADFS KKDQILGDLI QILVMCSWIG
SPRLCPCPIL NGSFLRVLDQ MLSIARICQM GKNFGIICNF LWELSSECLD IESSHKPSYY
DPTAVELYKQ AAVSYFGCV- -LQASKEEGE ESPSYEVRHA TMKWLLWAKT NLQATLMKLL
TVENHHKCTN YILRILFTWN WNKLVSLYEL ARHTKTREAL ICCMGICVKF VSLIKQLSAA
SEPVNMRKAA AESMVVSGLL EQAFADEILD IWFTCIRLLE DEDVGLRQSL SMDVQPSQVE
KVIESCFEFL SLVFGHWIGY FDYLMRWVYS AGT---CVVS ---G-G--DL VRHVFDKEID
NHHEEKLLIC QICCSHLEKL LQHWRMRFCQ QLVSFANDHV R-KQRGVSWV GGVGNHKDAF
LPLYANMLGF HALVGETIDP FLRNPLIQNL YLLVADPIP
>Muac_GSMUA_Achr3G20040_001
MS-AKWRALQ HRHRYTYSSV VFPKPFVEAL ---KLVPSE- -VSS---SDF FAQLNRLVSL
SSIYSQ---- ---------- --------IL FLENSLPLHR TLISALVKIS GCLLSLCEEY
GDTGKKG-RK RLLVSRAILS LISYPKLGFL NEIVEKCSCL VAMDVVSGLG SVVLDVEH-G
SRPSPVVMEQ CQEAMSCLYY LLQRYPTKFI LKSSAFSRD- -YAGYVD--- -DWYASIQEF
SVLSRLCLLR GILTVVPRTT LTILYNGILP ELCKYCENPM DSHFNFHALT VTQICLQQIK
TSILADLTDF -SGDYIPLAE GTMNRVLKII WNNLEDPLSQ TVKQVHLVFD LLLDILYKIA
RDLLHLGPRC KGRYVPLAAL TKRLGAKTLL DLNHDLLFET AYAYIDDDVC CAATSFLKCF
LECLRDECWS HGGIERGYDV FRDLCLPPIL YGLVSGHSKL RSNLNTYALP VVLEVDMDSI
FPMLAFIQCV AALVSLLKVS RTLALIEGDI GINVRIPSVW FTLALKHADD SLRIDAAESL
FLNPKTSSLP STFELSLMRV AVPLNMRCSS TAFQMKWTSL FRKFFTRVRT ALERQVKQGF
WQPRAEDLFQ FMQWLSCFLF HSCYPSAPYE RKTMAMELIL VMIDVWYPYS KAITSPDVTL
ALVGSVIDSW DRLRINSFRI LLCFPTPLPG ISSIDSVNIL IKWAKKLVCS PRVRESDAGI
LPIIKYLSSL IEWLCAVIEE GEKDLSEACR KSSVHGVLLT LRYTFEELDW NSVGVQSSIS
DVRTLMEKLL DLIMRITSLA LWVVSADAWS MPYDVDDVID -DSVFLPDLS FDVDQPDTVS
DPGDKIL-AY ED-VTKSADQ VVMVGCWLAM KE-------- VSLLLGTVIR KIPLPLDLVQ
LETIGNHFLQ VLLKMKHNGA IDKTRAGFTA LCNRLLCSND PRLVKMTERW MEQLMERTTV
KGQTVDDLLR RSAGIPAAFI ALFLSEPEGT PKKLLPRALR WLIGVANKSL SKIRDEGVVP
TVHAFNVLRA AFNDTNLATD TSGFCAEATI VSVRSFSSPY WEVRNSACLA YTTLVRRMIG
FFNIQKREAS RRALTGLEFF HRYPALHAFL LSELKIATEL LGDGCSRHME SNIAKVIHPS
LCPILILLSR LKPSVISSAT DDAVDPSLFM PFIQKCATQS NLRVRILASR ALTGLVSNEK
LQNVICEVAH GLPSFNSIHG LLLQLFSLLD NNCRDLTDVS KKEQILGELF QVLSKCYWIG
STQSCPCPIL NSSYIRVLDL MLDITRT-YT SQHTTTIRSL LLQLASGCLD AGKSSWLTWY
DPTIVELRKQ ATASYFSCL- -LGRKHVVSE EDPTYEVRLV TLKKLLWAKS NLHLMLIKLL
PMEENPKCIY YVLKIFFNWN WDRLIHLYSS VKRSKTREIT LCCMGLCIKF VCLVNRHSAP
SEPVNMRKAA AEAIIASGLL AEAYACKILD LWFTCIQLLE DEDNGLRQRL AKDVQPTQVD
RVIELSIDFL SSLFGHWLGY LNYLANLVLS TAS---SVSS ---Q-G--DL VRRIFDKEID
NHHEEKLLIC QFCCLHLENL SSFWRLRFLQ LLISFVNSCL E-YEGITDWI GGIGNHKDAF
VSLYTNLLGL YALLEGIIKP FLRNPLISDL YNLVFDPFL
>Caca_C.cajan_28566
MSSAKWRALQ HRHRYTYTAV AFPPAFLSSL ---PLLLSE- -PAL---AAF HSSLLHFTSL
SSTLSQLSHA KPLAATFLRL LPSELYLHLL FLENSHPLHK TLLSPLAKLA AAFRSLLRRR
AA------FP RFALSRAALS VLGMPKLGYL AAVVEDCALL VAADAVHGLH DVVSETR--A
SRPSPVVMEQ CQEALSCLYY LLQKFPSKFV LSSQSEFRD- --AIG----- -DLYSGICGL
SVLSRLCLIR GVLTAVSRDL L--------- ---------- -AHF------ ----------
---------- ---------- ---------- ---------- ---------- ----------
---------- ---------- ---------- ---------- ---------- ----------
---------- ---------- ---------- ---------- ---------- ----------
---------- ---------- -------GDL ---------- ---------- ----------
---------- ---------- ---------- ---------- ---------- ALERQFKQGG
WNPRADDLFH FMRWLSGFLF FSCYPSAPYK RKIMAMDLIL IMINVWYPYS KGMISSDSTL
LLVGSIVDSW DRLRENSFHI LLHFPSPLPG ISNEDMLKKL IASSMKLVCS PRVRESDAGA
LPVILYLKSM IDWLDAAVRD GEQDLSKACK NSFVHGVLLA LRYTFEELDW NSDVVTSGIS
ELRHLLERLL ALVVRITSLA LWVVSADAWY LPEDMDEMLD -EDNLLMEIP YHEDMPS--S
ENENNNS-KP SH-DGRTSEQ IVMVGCWLAM KE-------- VSLLLGTIIR KVPLPLDLEQ
LKTIGNHFLE VLLKMKHNGA IDKTRAGFTA LCNRLLCSND PRLHTLTESW MEQLMQRTVA
KGQVVDDLLR RSAGIPAAFI ALFLSEPEGT PKKLLPRALR WLIDVGNGSM SKVRDEGVIP
TVHAFNVLRA AFNDSNLATD TSGFSAEALI LSIRSFSSPY WEIRNSACLA YTALVRRMIG
FLNVHKRESA RRALTGLEFF HRYPSLHSFL FNELEVATEF LGCASSGDSE SIRGNNLHPS
LCPILILLSR LKPSSIAGET GDELDPFLFM PWIRRCSTQS NLRVRVLASR ALTSIVSNEK
LSSVLLNIAS QLPSFNFIHG ILLQLSSLLD INCRNLADNS KKDHTIGELI QILLLRSWIA
RPSHCPCPIL NETFLRVLDQ MLNIARTCRI TKHFYSISKL LLELSTECLD LE-SYVLSYY
DPTIAELREQ AARSYFGCF- -FQASIDEG- EDSSYEVRHA TLKWLLWAKT NLHGTLVKIL
ASETNHKCKY YILRVLVAWN WNELVSLYKQ TKHAKTQETL VHCLGVCTKF CDTIKQCSSS
SEPASMRLAA AESLIASGLL EQAYAHQVLD VWFACIKLLE DEDDLVRLRL SSDVQPIQVD
RVIRLSFNHL SSIFGHWIDY FDYLCQWVLR AES---CVAP ---Q-G--DL VRRVFDKEID
NHYEEKLLIS QICCSNMEKL LHGWRARFSH QLVSFAEDHI R-KQEGNDWI GGVGNHKDAF
LPLYANLLGF YALLGRTINP FLRNPLISNL FKLVFNPFL
>Arth_AT3G55160.1
MS-AKWRALQ HRHRYTYSAV LFPSSFTASL ---SQSSLS- -QSC---PKF YSNIEELVSL
NSIYAQVNHA KKVVASFGEF LAIRFYLEIL FMENSLPLHK TLVSALAKIS SCFKELCDEY
GGFEDG--GN RFCVSRVALS VMGMPKLGYL VDIIEDCALL VGYDIVSGLN GIVLDTEA-C
DRPPPTVMEQ CQEALSCSYY LFQRFPLKFI LKSLAFSRDC YVAAGVSFCA ADICSEICSF
SSLSRLCLIR GILTTVSRGI LTILYDGILL ELCDLCENPI DSHLNFHVLT VMQICMQQIK
TSM---LTDL -SEGYDPMPD SMAARVLRII WNNLEDPLSQ TVKQVHLMFD LLLDILLKIV
NYLLRLGSRC KGRYVPLASL TRRLGAKTLM DMSPNLLFEM ANAYIDDDVC YAVTSFIKCF
LELLRDESWG SEGVDQGYAR YREHCLPPFL YGLASGKSKL RSNLNTYAVQ VLLELDVDSI
FLLLAYIQKV VVLVSLLKVC RTLAFLEGDI GIELKIPIEW LKMALTHVDE SVRVDAAETL
FLNPKTSSLP SPLELYLMKE AVPLNMRSSS TGFQMKWTSL FRKFFLRVRT SLEKQYKLGS
LQPRAESLFK FMRWLSSFLY LSCYPSAPYR RKIMATELIQ IMIEVWYPYC DIVTSHDSTL
LLVGSIVDSW DRLRENSFRI LLHFPTPFTG ISSEDMVQII IPWAKQLVCS PRVRESDAGA
LPVVEYIKSL IQWLDASVTE GERDLSEACK NSFVHGVLLA LRYTFEELDW NSNAVLS-IS
EMRKELEKLL KLVTRITTLA LWVVSADALC LPEDMDDIID -DDSFFSNVQ DD-SAAVLSE
EHTSTYP-KH VH-ETVQSEQ VVMVGCWLAM KE-------- VSLLLGTIIR KIPLPLDLKQ
LEKIGDHFLE VLLKMKHNGA IDKTRAGFTA LCHRLLCSND PRLCKLTESW MEQLMERTVA
KGQTVDDVLR RSAGIPAAFI ALFLSEPEGS PKKLLPRALR WLIGLAEKPL SKVRDEGVVP
TVHAFNVLKA TFNDTNLSTD TSGFSAEAMI VSIRSFSSPY WEVRNSATLA YTALVRRMIG
FLNVQKRGST RRALTGLEFF HRYPLLHPFI YSELKAATDL L--DTSGSSD SNLANLVHPS
LWPILILLSR LKPSPIASES GDDLDPFVFM PFIMKCSTQS NLRVRVLASR ALVGLVSNEK
LQSVLLRIAS TLPSFNYLHG ILLQLGNLLD TNCRDLADNS KKDQIIGKLI NVLANCSWLA
SPLTCPCPIL CTSFLRVLDH MRVIEWTCSE SKNLRDIYKL HLDLSTNCLD ADASYGFSYY
DPSIAELREQ AAVSYFGCV- -FQPSDEAA- EDQSYEVRLA TLKWFLWAKN GLQVILLELL
DKEKNHKCEN YILRILFQWN WGRLTSLYES TRRAKTRGTL MCCLAICVKF VNLIKQKSLP
SEQVNVRHAS AEAIIASGIL EQAYAYQILE MWFTCIKLLE DEDDVIRSKL ATDVQPTQVD
KVLELSFNHL SSILGHWNEY SQYLSRWVFN TAD---YTSP --PK-GGSDL VRRVFDKEID
NHHEEKLLIL QFCCYHLQKL L-DWRSKFHN QLLAFAKDHV S-KQ-RESWV GGVGNHKDVF
LPLYGNLLGL YVFLGEALKP FLRNPLVSNM FRVVFDPFL
>Soly_Solyc03g062650
MS-AKWRALQ HRHRYTYSAV IFPKSFIEAL ---QQTP--- ---S---VHF YSELQQFVSL
NSTYSQLNHA KKLASSFSEL LASRFYLEIL LLENSQPLHR TLLSVLVKIQ NCFRQICEEY
GEN-----GK RFCVSRAALS MMSTPKLGYL VEIVDECAVL VGLNVVLGLS SVLAEIND-W
SRPSPVVMEQ CQEALSCMYY LLQRFPSKFI LKSESFSRDC LVAAGVSFCV ANLVDELSKF
SSLSRLCLVR GILTAVSRTV LMILYDAILP ELCNFCENPI DSHFSFHALT VMQICLQQVK
TSMLDKNGSL -EVNYDLISE DIGTRLLQIV WNNLEDPLNQ TVKQVQLIFD LFLDITRKVA
FDLLRLGPRC KGRYIPLASL TKRLGARTLL SMSPDLLFET IKAYIDDDVC CASTTFLKCF
LQCLRDEYWS SDGIENGYNR FRGHCLPPLL SGLASGHSRL RSNLNTYALP VLLELDVDAI
FLMLAFIERV AVLVSLFKVS RFLALLEGDI GIEIKVPEKY LVLALTHIDE TLRIDAAESL
FINPKTASLP SSLELSLMKV AVPLNMRCCS TSFQMKWTSL FRKFFSRVRT ALERQVKQGS
WQPRADELFN FMKWLSCFLF FSCYPSAPYE RKIMAMELLL IMLNVWYPYS KGLLLPESTL
LLVGSIVDSW DRLRVSSFRI LLHFPSPLPG IHSEDMVSET IVWAKKLVYS PRVRESDAGA
LPAIEYLRSL IDWLDAVVQD GEKDLSEACK NSFVHGVLLT LRYTFEELDW DSDAIVCSIS
EMKGVLEKIL ELVRRITSVA LWVVSADAWY LPDDMDEMGD -EALLLEEVP HKMDEAD---
--KEQNT-TE VQ-EGRQTEQ IVMVGCWLAM KE-------- VSLLLGTIIR KVPLPLDLKQ
LEVIGNHFLE VLLKMKHNGA IDKTRAGFTA LCNRLLCSND ARFCKLTESW MEQLMERTIA
KGQTVDDLLR RSAGIPAAFI AFFLSEPQGT PKKLLPRALR WLVDVANKYL SKIRDEGVVP
TVHAFNVLKA AFNDTNLATD ISGFSAEAMI ISIRCFSSPH WEVRNSACLA YTALVRRMIG
FLNVHKRASA RRAITGIEFF HRYPPLHSFL FNELKIATES LLDGSSEHLR SNLAKVVHPS
LCPVLILLSR LKPSPIASEA GDPLDPFLFM PFIRKCSVQS NLRIRVLASR ALTGLVSNEK
LPLVLLNIAS ELPSFNSLHG MLSQLSSLLE TNCRDLADVS QKDKILAELI RILASRSWIG
SPERCPCSII NSCFLKVLDN MLGVARTCQT SKNIYVIWEL LWRSSSVCLD LGVVCAPAYF
DPTTSNLRKQ AACSYFNCV- -YQTSKEAAE EDTSYEVRIA TLKWFLLTSM DLQTTMVKLL
TLDNNHKCLN YILKIIYSWS WNKVVSLYKV TRQSKTREML LCCMGVCIKY VDLIEQHSDA
SEPVNMRRAA AESMIASGLL DQAYAHKVLD LWFSCIRLLE DEDESLRKKL ALDVQPSQVE
QVIEKSFNHL SSIFGRCLDY LDFLCRRVVD SASHA-CVIS ---E-G--DL IKRVFDKEID
NHHEEKLLIC QICCYHLEKL LQKWRRQFGQ KLVLFAKDYV A-AQGGLDWI GGVGNHKDAF
LPLYANLLAF YSLIGEAIQP FLTNPLISNL LLLVFDPFL
>Aqco_AcoGoldSmith_v1.000026m
MS-AKWRALQ HRHQYTYTAV IFPQAYIEKL ---YNLPLD- -IAS---LSF FSELKELISL
NSIYAQVTAV KKLSSAFGEL LASQFYLEIL FMENSLPLHR TLVSVLAKIA SCFLSLCDEY
VVVSAK--ER RFLLSRVALS MMSCPKLGFL VDVVEKCSIS IALDAAYGLK AVSMEVSN-G
SRPSPVAMEQ CQEALSCLYY LLQRFPSRFI LKSSSFSRDS LVAAGVAFCA ADLYLELGKI
SVLSRLCLLR GILTAVPRNV LTILFDGILP ELCNYCENPV DSHFNFHVLT VMQICFQQIK
TLVSGNFVNV -SESYNPLPE EMGSRVLRII WDNLEDPLNQ TVKQVHLIFD LFLDILHKTT
SDLLRLGPRC KGRYVPLASL TKRLGAKTVL KMNEDLLFET IYAYIDDDVC CAATAFLKCL
LECLRDECWR SDGVERGYMI FRGHFLPPIM YGLVSGVSKL RSNLNTYALS VALEVDVDSI
FPMLEFIQRV AALVSLLKVS RSLALIEGDI GENVKVPVKW LVLALTHVDE TLRVDAAESL
FLNPKTSSLP SHLELSLLKE AVPLNMRCCS TAFQMKWTSM FRKLFSRVRT ALEREFKQGS
RKPRAKDLFQ FMRWFSCFLF FSCYPSAPYE RKVMAMELIL IMINIWYPYN EGLTLPDSAL
LLVGSIVDSW DRLRENSFRI LLHYPTPLPG ISSEDKVKEV ITWAKQLVCS PRVRESDAGA
LPVIEYILSL IDWLHVSVAE GEKDLSEACT NSFVHGVLLT LRYTFEELDW NSDVLFSSSS
EMRDALEKLL ELVKRITSLA LWVISADAWH LPEDMDE--- -DDAFISDIP VEMAVPESSS
KPQATNS-NP MDATVKQSEQ VVMVGCWLAM KE-------- VSLLLGTITR KIPLPLDLKQ
LESIGNHFLE VLLKMKHNGA IDKTRAGFTA LCNRLLCSND PSLCKMTESW MEQLMQRTVA
KGQTVDDLLR RSAGIPAGFI ALFLSEPGGT PKKLLPRALR WLIDVANMSL SKERHEGVIP
TVHAFNVLRA AFNDTNLATD VSGFCAEALI ISIRSFGSPY WEVRNSACLA YTALVRRMIG
FLNVQKRESA RRALTSVEFF HRYPTLHPFL FHELKIATEL LGDGSSSHLE ANISKVVHPS
LCPVLILLSR LKPSMISCDT EDPLDPFLFM PFIRRCSTQS NLRVRVLASR ALLGLVSNEK
LPSVLLNIAN GLPSFNSIHG MLLQLCSLLD LNCKNLADVS KKDQILGDLI QVLKTCLWIG
SPKVCPCSVL NISFLQLLNH ILDIARTSKI SRHIEVIRSI LLELSAECLE EDVSPDSVFQ
DPAKAELHRQ ASVSYFNCV- -FQTTNKSAE EDPLYDVRLV TLKWLLWAET NLQPMLIQLL
GKEDHPKCTC YILRILFTWN WDLLMSLNKV VRHAKIREAL LCCMGVCVKF VNIIRQHSAS
SETVNMRKAA ADSMIASGLL GEAYACRILD LWFTCITLLE DEDVRLRERL AQDVQSTQVE
KVIEMSFEFL SSVFGHWLMY FDYLARCVLN TAV---YT-A ---K-G--DL VRRVFDKEID
NHHEEKLLIC QICCLHLEKL LQKWRLRFYN QLISFASDYL T-AEIGINWI GGPGNHKDVF
IALYANLLGL HALLEGIISA FLRNPLISNL YLLVFDPFL
>Coca_GSCOCT00039555001
MS-AKWRAIQ HRHRYTYSSV VFPPYFIDAL ---NQTP--- ---S---LPF FSQLKHLSSL
NSTYSQVEHA KNVVSAFTDL LASKFYLEIL FFENSLPLHR TLASGLAKLK DCFRQLCEEY
GGGDGNGKGK RFSVSRAALS MMSTPKLGYL VEVVEECAVL VGLDVVSGLD AVVSETND-W
SRPSPLVMEQ CQEALSCIYY LLQRFPTKFI LKSLAFSRDC FVAAGVSFCA ADTVNEISKF
TALSRLCLIR GILTAVSRTV LTILYDSILP ELCYYCENPT DSHFNFHALT VMQICFQQIK
TSMQSNIGDF -AESYNPLSE QMGRRILRTV WNNLEDPLSQ TVKQVHLIFD LFLDILREIA
SDLLCLGPRC KGRYVPLASL TKRLGAKTIL AMSPDLLFET TKAYVDDDVC CAATTFLKCF
LECLRKECWT SDGIENGYAK YRGDCLPPFL YGLASGVAKL RSNVNTYALP IVLELDVDGL
FPMLASIQRV AILVSLLRVS RSIALIEGDI GIKVKIPVKW LVLALSHTDE SLRTDAAEFL
FLNPKTASLP SSLELSLLKE AVPLNMRCCS TAFQMKWTSM FRKFFSRVRT ALERQYKQGN
WYPMADDLFN LMKWLSYFFF FSCYPSAPYE RKIMAMELIL VMLNVWYPYS KGFILADSAL
LLVGSIIDSW DRLRENSFRI LLHFPTPLPG ICSPDEIREA IIWAKKLVCS PRVRECDAGA
LPAVEYVRSL VDWLLITVED GEKDLSEACK KSFVHGVLLT LRYTFEELDW NSTAVLCCIA
EMKLVLEKLL ELIMRITSLA LWVVSADAWH LPEDMEDMVD -DDGFDKEVM SKVAV-----
ENVMENV-KL VQ-DARSSEQ IVMVGCWLAM KE-------- VSLLLGTIIR KIPLPLDMKQ
LETIGSHFLE VLLKMKHNGA IDKTRAGFTA LCNRLLCSNN PRLCKLTESW MEQLMERTVT
KGQTVDDLLR RSAGIPAAFT AIFLAEPEGS PKRLLPRALR WLLDVANKSL SKIRDEGVVP
TVHVFNVLRA AFNDSNLATD TSGFSAEALI YSIRSFSSPY WEVRNSACLA YSALIRRMIG
FLNVQKRESA RRALTGLEFF HRYPTLHSFL FHELKIATES LLDGSSGQQG SNLAKLVHPS
LCPILILLSR LKPSAVTSEA GDSLDPFIFL PFIRKCSVQS NFRIRILASR ALTGLISNEK
LPIVLLNIAS ELPTFNSLHG MLLQLNTLLD NNCRCLADSS KKDAILKDLI EILAIRSWIG
KFQLCPCPIL NSCFLGVLDN MLSIATTCQM SKSIAAIWNL VWELSSEFLD LEEPQKSSYH
DPTIVELRKQ AAVSYFNCL- -YKTSKEIAE EDTSYEVRLA TFKWLVLYNI DLQKKLVELL
ATENNHKCTY YILKIIYMWN WDKLVSMYKV TRHSKNRQVL ICCMGICVKF VELIQLHSSA
SEPVNMRNAA AESIAASGLL DHAYGHKILN LWLTCIRLLE DEDVELRRKL ALDVQPSQVE
KVIEMSFDHL SSIFGHWIDY FDSLCNYVFN AVN---SVVS VVPN-G--DL VRRVFDKEID
NHHEEKLLIC QICCSHLEKL LRGWRRRFCH HLTSFANDYI G-RR-EVDWI GGAGNHKDAF
LPLYGNLLAF FALLGRTLRP FLRNPMISNL YLLVFNPFL
>Seit_Millet_GLEAN_10006113
MS-AKWRSLQ HRHRYTYTSI VFPKHYLEAL ---ALVQAD- -VTS---SNF FVQLNNLISL
TSTYSQVVAV KDLASAYVQF LATKLYLEIL FLENSLPLHR TLISVLAKIS ECFALLCEEY
GGSGSKA-KK RFLVSRAALS LIGYPKLGFL DEAVERCAEI MALDVVDGLD GVTRDIGA-G
SRPSPVVMEQ CQEAMSCMYY LLQRYPSKFV LKSSAFSRDC LVASGVSFCA ADLCEEIRDL
SVLSRLCLLR GILTSIPRTV LTVLYDGILP ELCKHCENPI DSHFNFHALT VTQICLQQIK
TSVLADFTDF -SGDYKPFSI NVINRILRII WRNLEDPLSQ TVKQVHLIFD LLLDILSNIA
NDLLRLGPRC KGRYVPLASL TKRLGAKSLL RLKPNLLSET AYAYIEDDVC CAATTFLKSF
LETLRDECWN DDGVDQGYDA FRVLCLPPLM RGLVSGNSKL RSNLNTYALP ALIEVDTDSI
FTMLGFIQCI AALVSLLKVS RNLALVEGDI GINVTVPVNW FALALTHNDE SLRIDAAESL
FLNPKTSSLP SSLELSLLKE AVPLNMRCSS TAFQMKWTSL FRKFFARVRT ALDRQVKQGS
WIPRAEDLFQ FMKWLSSFLF NSCYPSGPYE RKTIAMELIL TLLDVWYPYN DSIILPDSTI
SFVGSIIDSW DRLRENSFRI LLQFPTPLPG ISSSLSINDV IRWAKTLVLS PRVRESDA--
-PVAQYISAL IQWLCTVVEE GERDLSEACK KSFVHGVLLT LRYTFDELDW NSEVVQSGVS
EMRCLVERVL QLIMRVTSLA LWVVSSDAWY MPYDMDDMID -DGSFLSDIY EE-DQRTTGS
EKEEKNA-KP GS-NGKPADQ VVMVGCWLAM KE-------- VSLLFGTIIR KIPLPLDVGQ
LETMGDHFLQ VLLKMKHNGA IDKTRAGLTA LCNRLLCSND SRLCQMTESW MVLLMDRTIA
KGQTVDDLLR RSAGIPAAFI ALFLAEPEGT PKKLLPRALE WLIEFAKTSL SKSRDEGVVP
TVHVFNVLRA AFNDANLATD TSGFSAEATI VAIHAFSSPY WEVRNAACLA YTAL------
-----KRESA RRSLTGLEFF HRYPALHPFL SSELRIATEL LAGGVSSDLE SHIVKAIHPS
LCPILILLSR LKPSPISCGT DDSLDPFLLL PFIQRCATQS NYRVRVLASR ALIGLVSNER
LQQVVSDILG NLPSFNSIHG LLLQLSSLLD NNFRGLTDSS KKDQIIGQLI EVLSRCSWLG
STKLCSCPVV STSYLRVLDL VLDVART-GK SRHTEVIQTL LLELSSQCLN SAVSTRYAFH
DPTRIELQQQ ATESFFSCVG LSKRNDEASE EEPMYDVRIT VLKRILWAGA NLQPVLMERL
FAEEHPKCLY YNLKIIFLWN WDRLVHLNST MSHAKTREII LCCMGMCMKF VTLVKNQSAP
SETVNARRAA AEAIVASGLL EEAYACKILD LWFICIQLLE DEDAYLRQNL AKNIQPLQVD
RVIELSFDYL TSLFGPWLKY IEYLLRIVLD TGN---TLNS ---R-E--DL VRQIFDKEID
NHHEEKLLIC QICCFNIQKL LQNWRERFLS QLTLLTSGYL E-KEGKIDWI GGIGNHKDVF
ISVYADLLGL YVLLDGFIKP FLKNPLISNL YVLVFDPFL
>Thca_Tc00_g087970
MS-AKWRAIQ HRHRYTYNAV VFPPSFIDSL ---NQSSLS- -ASS---PTF YTELQHLISL
NSTYSQVNHV KKVASSFNKL LAAAFYLEVF FLENSMPLHR TLLSVVSKIG ECFRVLCNEY
GRMTNK--RN RFSVSRVVLS VMGMPKLGFL VDVIEECAVL VCWDIVLGLK SVVLETEE-W
ARPSPIVLEQ CQEALSCLYY LFQKFPGKFV LKSVAFSRDC FVAAGVSFFA ADVCLDIRNL
SVLNRLCLIR GILTAVPRMV LTILYDGILP ELCNYCENPT DSHFNFHALT VMQICLQQIK
TSMLANLTNA -SEEYNPLPE DMGTRMLRII WNNLEDPLSQ TVKQVHLIFD LFLDILRMIA
SGLLHLGSRC KGRYVPLALL TKRFGAKTML DMSPDLLFEI VQAYTDDDVC CAATSFLKCF
LEYLRDECWS SDGVERGYAL YRGHYLPPFL HGLASGISKL RSNLNTYALP VLLEVDVDGI
FPLLACIQKV AVLVSLLKVS RSLALIEGDI GIKVRILVGW LVLALTHIDE SLRVDAAESL
FLNPKTSSLP SHLELSLMKK AVPLNMRSSS TGFQMKWSSL FRKFFSRVRT ALERQVKQGS
WQPRAQELFN FMRWLSCFLF FSCYPSAPYK RKIMAMELIL IMINIWYPYS VGITSPDSTF
LLVGSIIDSW DRLRESSFRI LLHFPTPLPG ISNEGMVQKV ITWAKKLVCS PRVRESDAGA
LPVIEYVQSL IHWLDVAVEE GEKDLAEACK NSFVHGVLLT LRYTFEELDW NSDAVLSGTS
EMRLALEKLL ELVVRITSLA LWVVSADAWH LPEDMDEMAD -GDAFLLDGP DEMDVPVPST
EQEDKSS-KS IR-DARPSDQ IVMVGCWLAM KE-------- LSLLLGTIIR KIPLPLDLNQ
LEKIGNHFME VLLKMKHNGA IDKTRAGFTA LCNRLLCSND PMLCKLTESW MEQLMERTIA
KGQTVDDLLR RSAGIPAAFT AFFLSEPEGA PKKLLPRALR WLIDVANGSL SKIRDEGVVA
TVHTFNILRA AFNDTNLASD TSGFAAEALV VSIRSFSSPY WEVRNSACLA YTSLVRRMIG
FHNVHKRESA RRALTGLEFF HRYPSLHPFL SNELKVATEF FGDALSGQSE SNLAKVVHPS
LCPMLILLSR LKPSTIASET GDDLDPFLFM PFIRKCSTQS NLQVRVLASR ALTGLVSNEK
LPTVLLDISV ELSSFNLIHG LLLQLSSLLD INCRNLADFS RKDQILDDLM KVLAMRSWIA
SPKKCPCPIL NYSFLQVLDH MLSVASSCHM STNLFAIRNL LLELSTECLD VEASYGLPFY
DPTIAELRQQ AAASYFCCL- -FQTSDEVGE EDLSYEVRLV TLKWLLWNKA NLQATLMKLL
EVEKNHRCTY YILKIIFTWN WDRLISMYKL TRHAKTRETL VCCLAICVKF LKVIKQHSSS
SEPVNMRRAA TESILASGLL EQAYAHQILE MWFTCIKLLE DEDDGIRLRL ATDIQPTQVE
KVIELSFDHL SSIFGHWIVY FDYLLRWVLD AAN---YVIS ---K-G--DL VRRVFDKEID
NHHEEKLLIS QICCSHLEKL LLDWRMRFYH QLMSFAKDHI G-KL-GVDWI GGVGNHKDAF
LPIYANLLGF YVLLGNAIDP FLRNPLISNL YLLIFDPFL
>PeaH_maker-Ctg0098-augustus-gene-5.11-mRNA-1
MS-AKWRALQ HRHRYTYSAV VFPPSYLQTL ---NSLPPH- -FTS---LPF FSDLKDLISL
NSVYSQITAV KKVASSFADC DASALYLEIL FLENSLPLHR TLISVLVKIG SCFRSLCEEY
GVSGRK--GK RFSVSRAVLS LLSYPKLGFF MKYIEDCAVL VALDVGFGLR ALVSEIDG-G
SRPSPSVMEQ CQEAMSCLYY LLQRFPSKFV LKSSAFSRDC LVAAGVSFCA ADLYSEIVGF
SVLSRLCLLR GVLTAVPREV LTILFNGILP ELCNFCENPI DSHFNFHALT VTQICLQQIK
TSLLANLTNL -SGNYDPFPE EMASRLLRII WNNLEDPLNQ TVKQVHLIFD LFLDILKNIA
SDLLRLGPRC KGRYVPLASL TKRLGAKTVL DMRPNLLFET IEAYVDDDVC CATTSFLKCF
LECLRDECWS SDGIDKGYAI LRGLCLPPLL HGLVSGLSKL RSNLNTYAIP VFLEVDVDSI
FPMLAFAQRV AALVSLLKVA RLLALIEGDI GVNVKILVDW LALALTHVDD TLRIDAAETL
FVNPKTSSLP SPLELTLMKE AVPLNMRCCS TAFQMKWTSL FRKFFTRVRT ALERQIKQGS
WQPRAEVLFS FTKWLSCFLF FSCYPSAPYE RKIMAMELIL IMINVWYPYA RGITLPDSTL
SLVGSIVDSW DRLRDSSFHI LLHFPTPLPG ISSSGAVKEV ITWAKRLVCS PRVRESDAGA
LPAIEYIVSL VDWLCGVVEE GEKDLSEACQ NSFVHGILLT LRYTFEELDW NSDVVSLSTS
GMRHALEKLL ELVMRITSLA LWVVSADAWY LPEDMDDMIY -DGSFLSDVP VDIELHDSPS
EQQVKDS-KM LD-NVRPAEQ VVMVGCWLAM KE-------- VSLLLGTIIR KIPLPLDLKQ
LETIGNHFLE VLLKMKHNGA IDKTRAGFTA LCNRLLCSND PRLCKMTESW MDQLMERTVA
KGQTVDDLLR RSAGIPAAFI AFFLSEPEGT PKKLLPRALR WLIDVAK-SL SKIRDEGVIP
TVHAFNVLRA AFNDTNLAAD TSGFSAEALI ISIRSFSSPY WEVRNSACLA FTALVRRMIG
FLNVHKRESV RRALSGLEFF HRYPTLHPFL FNELKIATES LGNGCSQHTE LNMLKVVHPS
LCPVLILLSR LKPSTISSEA EDALDPFIFM RFISRCATQS NLRVRVLASR ALTGLVSNEK
LESVIQIIAS GLPSLNSVHG ILLQLLALVD TNCRNLIDVS KKKRILGELI KVLEKCKWIG
SIQSCPCPTV NCSYLQVLDH MLGIARTCGI NRLVVTIRSL LLDLSSQCLD KQVSYRLSFY
DPTRVELRRQ AAVSYFNCI- -FAGSAEAVT EDDLYEVRHA TLKWLHWAKT TLQPTMMQLL
AVEENPKCTY YILRILFTWN WDKLISLKKI STHVKVRETL IRCMGTCVKF VVLIKQNGAA
SESVNMRKAA AESMVASGLL EQAYAFKILD LWFTCIKLLE DEDVELRQRL ARDIQPIQVE
KVIELIFEFL SSIFGHWIEY FDFLARWVFE MAS---SVEV ---R-G--DL VRRVFDKEID
NHHEERLLIC QICCFHLEKL LQKWRMKFLH QLKFFANDYV N-TEGEADWI GGIGNHKDAF
VWLYANLLGL YALLRGVIKP FLRNPLISNL YLLVFDPFL
>Amtr_evm_27.model.AmTr_v1.0_scaffold00010.414
MS-AKWRALQ HRHKWTYGSV VFFQAYMENL ---QSLAPE- -LSG---LSF FVKLKEFSTM
NSVYSQVNSI TKLALSFGEL VAIPFYLEIL FLENSLPLHR ALISVLTKIG SCFRLLCEDY
AFNGAK--AR RFASARVALS IISAPKLGFL KETVENSSVL IAMDICFGLH STLMEIHD-G
ARPSPITMER CQEAMSCLYY LLQRYPTKFV LKSSAFSRDC LVAAGVSFCA ADLNSEVKSF
STLSRICLLR GILTAIPREV LTILFDGILP ELCDCCENPL DSHFNFHSLT VTQIALQQIK
ASLLANIVCL RKENYIPFSE ALANRIMKII WNNLEDPLNQ TVKQVHLIFD ILLDILLSIA
SELLRLGGRC KGRYIPLASL AKRLGAKTLL GMRERLLFET VQAYSDDDVC CSATSFLKCF
LECLRDECWN SDGVEKGYSS FRRLCLPPIM SGLISGHSKL RSNLNTYALS VVLAVDVDGI
FDMLTVIQRV ASLVSLLKVS RSLALVEGDI GVVVKIPVEW LKLALTHVDD SLRIDAAELL
FLNPKTSSLP SSLELSLLRK AIPLNMRCCS TAFQMKWRSL FRKFFSRVRT ALDRQVKQGS
QESRGLELFH FMKWLSCFLF FSCYPSAPYE RKTISMELIL TMISVWPPYD EVITSPYVTL
LLLGCIVDSW DKLRESSFRI LLNYPTPLPG LSNGDAVKEI IVWAKGLVCS PRVRESDAGA
LPVSDYVLSL VEWLRAAAEK GEKDLKEACE KSFVHGILLT LRYTFEELDW NSEVVMESRL
QLKGALEKLL EVVMRITSLA LWVVSADAWF MPEESGDIVE -DGGFLPDVT VEIDI----S
ENDLKALDNV IP-EEQPVEQ VVMVGCWLAM KE-------- VSLLLGTITR KIPLPLELKQ
LEAIGDHFLQ VLLKMKHNGA IDKTRAGFTA LCNRLLCSND SRLCRMTESW MEKLMERIVA
KGQTVDDLLR RSAGIPSAFI ALFLSEPEGT PKKLLPRALR WLIDVAKSSL SKVRDEGVIP
TVHAFNALRA AFNDTNLATD TSGFCAEALI ISIRSFSSPY WEIRNSACLA YTALVRRMIG
FLNVHKRESA RRALTGLEFF HRYPSLHPFL YEELKVATEM LGDGNSQKSE SSIAKIVHPS
LCPILILLSR LKPSTISSES AHSLDPFLFL PFVRLCATQS SLKVRLLASK ALTGLVSNEK
LHATLQSIAY ELPSFNSIHG MLLQLSSLVN INCRNLADIS KKEQIISQMM PVLMTCSWIG
STKLCPCPTL NGSYLQVLDH LLSVAKDSST SKYVLVIQSL LLELTSECLE LGAPVASDLF
DPTKVELRRI STLIYFSCM- -IGGDLDMYK DDACYEVRLA TLKVIHWARF NLQPILMRLL
DMEDNPKCIY YVLRILFSWN WEKLISLRKD VRHSKTKETL LCCMGICVKF VLEIRHCASS
SEPVTMRKAA AEAMVASGLL EEAYAIDILD LWFTCIKLLE DEDVGLRCKL SIAMQPVQVE
RVLESTFECQ SSVFGNWLGY LNYLSGQVFN AGN---YVTN ---K-W--DL IRRVFDKEID
NHHEERLLVC QISCFHIQKL VEKWRMKYLG QILSFSENYI N-SDDSIVWI AGIANHQDAF
ISLYANLLGL YAFLGGIMTP LLRNPLISNL YFLVFDPFL
>Prpe_PAC_17648803
MS-SKWRAIQ HRHRYTYNTV VFPSSYTESL ---NSLPSQ- -LSS---LKF FSQLKELVSL
NSTYAQLNHT KGLAAAFGDL LVAPFYLELL FLENSLPLHK TLVSVLAKIG RCYRKLCEDY
GGGK----GK RFCVSRSALS VMGMPKLGFL VQIVEECAVL IALDTVSSLN GLVSETKG-S
ARPSPIVIEQ CQEALSCLYY LLQRFPSKFI LKSLAFSRDC YVAAGVSFCA ADIYTEICNL
SDLSRLCLIR GILTAVSRVV LTILYDGILP ELCNYCENPT DSHFNFHTLT VLQICLQQIK
TSMLANLTIP -SEHYDPIPV EMGTRILRIV WNNLEDPLSQ TVKQVHLIFD LFLDILQNIA
SDLLRLGPRC KGRYVPLVSL TKRLGAKTML DMSPNLLFET VHAYIDDDVC CAVTSFLKCL
LEDLRNECWS SDGVEGGYVL YREKCLPPFL YGLASGVSKL RSNLNTYALP ILLEVDEDSI
FAMLSFIQKV AILVSLLKVS RLLALLEGDI GIKVEVVVEW LVLALTHVDD SLRVDAAETL
FLNPKTASLP SHLELMLLKE AVPLNMRCCS TAFQMKWSSL FRKFFSRVRT ALERQFKQGI
WEPRASDLFH FMRWLSSFLF FSCYPSAPYK RKIMAMELIL IMLNVWYPYN KGITLPDSTL
LLVGSIIDSW DRLRESSFRI LLHFPTPLPG ISDEYMVQNV ILWAKKLVCS PRVRETDAGA
LPAMEYIRSL IDWLDVSIVE GERDLSEACQ NSFVHGVLLT LRYAFEELDF NSDVVLSSIS
EMRHSLEKLL ELVMRITSLA LWVVSADAWH LPEDMDGMVD DDDSFLSEVP DEVEVKASLL
EHEDRNS-KL VQ-NNRRSEQ SVMVGCWLAM KE-------- VSLLLGTIIR KIPLPLDLKQ
LEAIGNHFLE VLLKMKHNGA IDKTRAGFTA LCNRLLCSND PRLCKLTESW MEQLMDRTVA
KGQTVDDLLR RSAGIPAAFI ALFLSEPEGA PKKLLPRALR WLIDVAKASF SKIRDEGVIP
TVHAFNVLKA AFNDTNLATD TSGFSAEAMI VSIRSFSSPY WEVRNSACLA YTALVRRMIG
FLNVQKRESA RRALTGVEFF HRYPLLHPFL FKELKVATEL LGDGVSEQSK SNLENAVHPS
LCPVLILLSR LKPSTIASET GDDLDPFLYM PFIRRCSTQS NLRVRVLASR ALTGLVSNEK
LPTVLLNIVS ELPSYNWIHG VLLQLSSLLD TNCRNLADFS KKDQILGDLF QDLLPHSWIA
KPRWCPCPIL NASFLKLLDH MLSISRTCHL SKNFYAFRNL LLELSTECLD VEASEGHSYY
DPTMAELRRQ AAVSYFSCV- -FQASEKMAE EDSEYEVRLA TLKWLLWNRT NLQTTLVNLL
DVEKNHRCSY YILRILFTWN WDKLISLYKL TRHAKARETL ICCMGICVKF TSVIKKHSAS
SEPVNMRKAA AESIIACGLL EQAYARQILD IWFACIQLLE DEDDGIRERL AMGIQPTQVE
KVIGSCFEHL SSIFGHWIGY LDCLLRWMLN ASN---YEVA ---K-G--DL VRQVFDKEID
NHHEEKLFIC QICCSQMEEL LHDWRLRFSS QLMSFAKDRI G-QLGGADWV GGAGNHKDAF
LPVYVNLLAF HAVLSRAINP FLRNPLISNL YLLVFNPFL
```
