## Supplementary data 1-3 for "The Avocado Genome Informs Deep Angiosperm Phylogeny, Highlights Introgressive Hybridization, and Reveals Pathogen-Influenced Gene Space Adaptation": OG0009547_seq.pep.mus.aln_vf.fasta-gb

```
>Soly_Solyc03g116110
WVWKYKDNSV NIYYEEHHKG SD----EPCK NILMIPTISD VSTVEEWRSV AKDIAGRD-G
KVNYRTAIVD WPGLGYSDRP KLDYNADVME KFLVDFINAP DSPVVFGGGH AATLAVRAAK
KGLVKPKAIA SIAPTWAGPL PIVFGRDSSM ETRYGFLRGT LRAPAVGWMM YNVLVSNEKS
ITSQYKSHVY ADPEKVTPYI IESRFALTKR QGARYVPAAF LTGLLDPVKS REEFVQLFAE
LEG-NIPCLV LATAGSPKRS KAEMEALKEA KGVSKYVEVP GALLPQEECP EIVAEQLYRF
L
>Caca_C.cajan_01707
WQWKFKENLI NIYYEEHVKE SP----EPSQ NILMMPTISD VSTVEEWRLV AGDIAQRN-G
NVNWRATIVD WPGLGYSDRP KMDYNADVLE KFLVDFINSP NGPIIFGGGH AASIVVRAAK
KGLVKPKAIA AVAPTWAGPL PIVFGRDSNM ETRYGLLRGT LKAPAVGWMM YNMLVSNENA
IQSQYKSHVY ANPENVTPGI VESRYALTKR KGARYLPAAF LTGELDPVTS REEFLELFAA
LEG-KTPVLV VSTKGSPKRS KAEMEALKGA KGVSKFVEVP GALLPQEEYP ALVAEELYQF
L
>Muac_GSMUA_Achr5G23350_001
---------- ---------- ---------- ---MIPTISD VSTVEEWRTV AKDIVARE-G
DVRCRATIVD WPGLGFSDRP SLEYNADVME NFLVQFINAS DGPVIFGGGH AATIAVRAAG
KRSISPASIA AVAPTWAGPL PIVFGRSSDM ESRYGLLRGT LRAPAVGWMM YNVLVSNEKS
IESQYRSHVY ADPENVTPSI VESRYNLTKR KGARYVPAAF LTGELDPVKS REEFLQLFGE
LEG-KMPILV VSTAGAPKRS KAEMDALKEA KGVTKFVEVP GALLPQEEYP LTVAEELYKF
L
>Amtr_evm_27.model.AmTr_v1.0_scaffold00010.447
WQWKYQDNPI NVYFEEHKGK KP----EPSK RILMLPTISD VSTVEEWRAV ASDIANRD-G
GDNWHTTILD WPGFGYSDRP SINYTSEVME NFLVEFLKAS DSPVIVAGGH AATIALHVAN
KGLVKASAIA AVAPTWAGPL PIVFGRDTNM ESRYGLLRGT LRTPAVGWMM YNMLVSNEKS
IQSQYESHVY ADPENVTPSI ISSRYALTKR KGARYAPAAF LTGLLDPVKS REEFLELFKK
LDG-KIPILV VSTKSAPKRS KGEMSALNGV EGVTKFVEVP GALLPQEEYP AIVADELYKF
L
>Prpe_PAC_17647585
WQWKFKENSI NIYYEEHEKE KE----GPSK NVLMIPTISD VSTVEEWRSV ASNLVQQD-G
NVNWRATIVD WPGLGYSDRP KMDYTADLME KFLVDFINAP DGPVVFGGGH AATLTIRAVK
RGAVKPKAIA AIAPTWAGPL PIVFGRDSSM ETRYGLLRGT LRAPAVGWMM YNMLVSNEKS
IESQYKSHVY SNPDNVTPGI IESRYALTKQ KGARYVPAAF LTGLLDPVQT REEFVGLFAE
MGSQKIPVLV LSTEGSPKRS KAEMEALREA EGVSKFVEVP GALLPQEEYP AMVAEELYKF
L
>Aqco_AcoGoldSmith_v1.006581m
WQWKFQDKPV NIYYEEHKGD SS----EPCK DILMIPTISD VSTVEEWRSV ARDIVQQN-G
RVNWRATILD WPGLGYSDRP NIDYNADIME AFLVEFMNAP DSPVVCGGGH AATIALRAAQ
KGLVKTSAIA AVAPTWAGPL PIVFGRDSNM ESRYGLLRGT LRAPAMGWMM YNVLVSNKKA
IQSQYTSHVY ADPENVTPAI IESRYNLTKQ KGARYVSAAF LTGLLDPVQS REEFLNLFAG
LEG-KMPVLV LSTKGSPKRS KAEMNVLKDS RGVSKFVEVP GALLPQEEYP ATVAEELYKF
L
>Vivi_PAC_17820688
WKWKFEDNSI NIYYEEYEKE SS----DPPK DILMIPTISD VSTVEEWRLV ARDIVQRV-G
KVNWRATIID WPGLGYSDRP KIDYNADVLE KFLVDFMSAP DCPVVFGGGH AATITIRAAK
KGLVKPAAIA AVAPTWAGPL PIVFGRDSDM ETRYGLLRGT LRAPAVGWMM YNMLVSNEKA
IQSQYKSHVY ADPNNVTPSI VESRYALTKR KGARYVPAAF LTGLLDPVNS REEFLELFA-
---------- --------AS KAEMEALRGA KGVSKFVELP GALLPQEEYP AVVAEELYRF
L
>Potr_POPTR_0005s15610
WQWKFQDKVL TIYYEEHGKE SP----EPTK NILMLPSISD VSTVEEWRSV AGNIVQRA-S
KINWRAVIVD WPGLGYSDRP KLDYNVDVME KFLTDFISAP DGPVIFGGGH APTITLCAAK
KGLVKLAAIA AVAPTWAGPL PIVFGRDSTI EMRYGLLRDT LRTPGVGWMM YNVFVSNEKA
IASQYRSHVY ANPDNVTPDV VDSRIALTKR KGARYAPASF LTGLLDPVKS QEEFLELFAD
LDG-KVPVLV VSTKSSPKRS KAVMQALKGA KGVSKFVEVP GALLPQEEYP TMIAEELYQF
L
>Thca_Tc03_g010460
WEWKFKDNVI NIYYEEHENE ST----DHAK NILMIPTISD VSTVQEWRAV AKDILGRV-G
KVNWRATVVD WPGLGYSSRP KMDYDADVME KFLVDFIKE- ---VIFGGGH AATIAIRAAK
KGLVKPKAIA AVAPTWAGPL PIVFGRDPSM QTRYGLLRGT LRAPAVGWMM YNMLVSNEGA
IQSQYKSHVY ANPKNVTPAI VQSRYKLTTK KGSRFVPAAF LTGLLDPVTS REEFLELYAE
LEG-EMPILV VSTEGSPKRS KAEMEALREA KGVSKFVEVP GALLPQEEYP RMVAEELYQF
L
>Orsa_13109.m02350
WQWTFEDKPI NIYYEEHEHE TA----ENVK NILMIPTISD VSTVEEWRVV AKDIVARK-G
ELGYRATIVD WPGLGYSDRP SLNYNADVME NFLVQLINSP NSPVVVGGGH AATIAVRAAG
KGLIRPSGIA AVAPTWAGPL PIVFGRGSDM ETRYGLLRGT LRAPAIGWMM YNVLVSNEKS
IQSQYKSHVY ANPENVTPNI VESRYELTKR KG-------- ---------- ----------
-------IIL VR*------- ---------- ---------- ---------- ----------
-
>Arth_AT1G74640.1
WQWKFKGNSI GIYYEEHERE KC----ESAK NILMIPTISD VSTVEEWRSV AKDIVQRD-G
DVNWRATIVD WPGLGYSARP KMDYDTDVME KFVVDFMNSP ESPVIIGGGH AATLALRATQ
RGLLKPSAIA AVAPTWAGPL PIVFGRDSSM VSRYGMLRGT LRAPGVGWMM YNMLVSNEKS
IESQYKSHVY ADQTNVTDAI IQSRYELTKQ KGSRYVPAAF LTGLLDPVSS REEFLQLFAD
LEG-KLPVMV MSTKGAPKRS KAEMEALRGA KGVSKFVEVE GALLPQEEYP SLVAQELYNF
L
>Brdi_Bradi4g30210.1.v2.1
WQWTFEDKPV SVYYEEHAQE SV----ENVK NILMIPTISD VSTVEEWRVV AKDIVKQK-G
EIGYRATIVD WPGLGYSDRP SLNYSADVME NFLVQLLNSP NSPVVVGGGH AATIAVRAAG
KGLIRPSAIA AVAPTWAGPL PIVFGRGSDM ETRYGLLRGT LRAPAIGWMM YNVLVSNEKS
IQSQYKSHVY ANPENVTPDI VESRYELTKR KGARYVPAAF LTGLLDPVQS REEFLQLFAK
LDG-DIPVLV VSTSNSPKRS KAEMEALKGA KGVTKFVEVP GALLPQEEYP LAVAEELYDF
L
>PeaH_maker-Ctg0043-augustus-gene-7.9-mRNA-1
WEWKFQDNSV NIYYEEHEGD RS----KNSK SILMIPT--- ---------- ---------F
QI-------- ---------P SINYNADVME KFLVEIINSS DSPVVFGGGH AATIALRATK
KGLVKPSAIA AITPTWAGPL PIVFGRSSNM ESRYGLLRGT LRAPALGWMM YNVLVSNEKA
IESQYKSHVY ADPQNVTPSI VESRYALTKR KGARYVPAAF LTGLLDPVQS REEFLDLFAS
MDG-KLPVLV VSTLSSPKRS KAEMDALNGA KGVSKFVELP GALLPQEEYP ALVAEKLYKF
L
>Sobi_Sobic.002G200900.1.v2.1
WEWKFENKPV NIYYEEHEQE VA----ENVK NIIMIPTISD VSTVEEWRVV AKDIVGRK-G
ELGYRATIVD WPGLGYSDRP SLNYNADVME SFLVELINSP NSPVIVGGGH AATIAIRAAG
KGLIRPSAVA AVAPTWAGPL PIVFGRGSDM ETRYGLLRGT LRAPALGWMM YNVLVSNEKS
IQSQYKSHVY ANSDNVTPDI IESRYELTKR KGARFVPAAF LTGLLDPVQS REEFLQLFAK
LDG-DIPVLV VSTLNAPKRS KAEMEALKGS KGVTKFVEVA GALLPQEEYP LAVAEELYSF
L
>Sppo_Spipo0G0053300
WAWRFEEQSV NVYYEEHGEG GA----GSSK TVLMIPTISD VSTVEEWRAV ARDIVARR-G
ETNWRAVIVD WPGLGYSDRP SINYNADVME DFLVALLSAP NGPVIFGGGH AATIALRAAK
KGLVKPSAVA AVAPTWAGPL PIVFGRGSDM ESRYGLLRGT LRTPAVGWVM YSMLVSNEKA
IQSQYSSHVY ADARNVTAEI VKSRYELTKR KGARYVPAAF LTGELDPVAS REEFLALFAE
MEG-RVPVLV VGTEGAPKRS KAEMEALRGA RGVSKFVEVP GALLPQEEYP REVAEQLYQF
L
>Coca_GSCOCT00035773001
WQWKFRDNSV NIHFEEHKRN ESKNQQQPTK EILMIPTISD VSTVEEWREV AKDIVGRD-G
TVNYRATIVD WPGLGYSDRP KLDYNADVME KFFVDLVNSP DGPVVFGGGH AATIAVRATT
KGLVKPTAIA AVTPTWAGPL PIVFGRDSNM ETRYGFLRGT LRAPAVGWMM YNVLVSNEKA
IESQYKSHVY ANPENVTPNI VESRFALTKR NGARYVPAAF LTGLLDPVKS REEFVELFAK
LEG-EVPVLV VSTTGSPKRS KAEIEALRNA KGVTKFVELP GALLPQEEYP SLVAEELYRF
L
>Utgb_Scf00002.g560
WKWKFEGKSV NIYFERLQRD GSAD--QQRK NILMVPTISD VSTVEEWRSV AEAIVGKDDG
GINWSTTIVD WPGLGYSDRP KLEYNADVME RFLVDFVTSP DSPVIFGGGH AATIAVRAAK
NAMLIPRAIA AVAPTWSGPL PIVFGKDSSM ETRYGLLRGT LRAPALGWMM YNVLVSNEKA
IESQYKSHVY SDPTNVTPRL VETRYALTKR EGARYVPAAF LTGLLDPVCS REEFVQLFSG
MEG-KLPLLV IQSSSAPKRS KAEMEALRGA KGVSKFVEVP GALLPHEEYP NVVADQLYRF
L
>Seit_Millet_GLEAN_10036808
WEWRFEDKPI NIYYEEHEQD TY----ENVK NILMIPTISD VSTVEEWRVV AKDIVGRK-G
ELGYRATIVD WPGLGYSDRP SLNYNADVME NFLVQLVNSP NSPVIVGGGH AATIAVRAAG
KGLIRPSAVA AVAPTWAGPL PIVFGRGSDM ETRYGLLRGT LRAPAIGWMM YNVLVSNEKS
IQSQYKSHVY ANPENVTPDI IESRYELTKR KGARYVPAAF LTGLLDPVQS REEFLQLFAK
LDG-DTHVLI VSTLNAPKRS KAEMEALKGA KGVTKFVEVP GALLPQEEYP LAVAEELYSF
L
>Zema_GRMZM2G001750_T01
WEWKFENKPV NIYYEEHEQE VA----ENMK NILMIPTISD VSTVEEWRVV AKDIVGRK-G
ELGYRVTIVD WPGLGYSDRP SLNYNADVME SFLVELMNSP NSPIIVGGGH AATIAVRAAG
KDLIKPSAVA AVAPTWAGPL PIVFGRGSDM ETRYGLLRGT LRAPALGWMM YNVLVSNEKS
IQSQYKSHVY ANPDNVTPAI IESRYELTKR KGARFVPAAF LTGLLDPVQS REEFLQLFAK
LDG-DVPVLV VSTVNAPKRS KAEMEALRGS KGVTKFVEVA GALLPQEEYP LAVAEELYSF
L
```
