## Supplementary data 1-3 for "The Avocado Genome Informs Deep Angiosperm Phylogeny, Highlights Introgressive Hybridization, and Reveals Pathogen-Influenced Gene Space Adaptation": OG0009550_seq.pep.mus.aln_vf.fasta-gb

```
>PeaH_maker-Ctg0581-augustus-gene-2.19-mRNA-1
ML-ARWVRAA HTVR----LD TLGRRLLKLI FPKRSAVITL RKWAEEGK-P LRKYELNSVV
RELRNYRRYK HALECEWMVT HHDIKLLPGD YAIHLDLISK VHGLGSAEKF FIDLPEQMKG
-QFTCTSLLH SYVQNNLCTK AEALMDKMKE CGFITSPTPY NHMLALYVSR AQLEKIPALV
KELKEITSPD ILSYNLLLKA SATCNDVEGA EMIFLELKKG NIVADWVTYS TLAGIYLKAN
LVEKAEYALK EMEKRVSKKE RVAYCSLITL HANLSGKDEA YRIWKKMKSS FRNMNDAEYT
CMISSLVKLG DVKEAESLYD EWESLSGTHD ARIPNVLLQE YIKDNTMDKA EKFHELTVQR
GITPSYGTWE ILAW-LY-KG KKMDKVLDCL KNGLSSVRKW EPNIEIIEAV FNNLEMLGDT
KGAERFLVIL RDAGHVTTDI YNSLLRTYVR AGKMPLIVAE RMRKDNVELD EETHKLIRVT
SKLRI--GEV 
>Prpe_PAC_17663012
ML-NRTLRSS IAAV----RD TLGRRLMSLV FPKRSAVIAI RKWKEEGH-K VRKYELNRIV
RELRKLKRYK HALECEWMTL QQDMKLLPGD YAVHLDLIAK VRGLNSAEKF FEDLPDQMTG
-HPTCTALLH TYVQNKLSDK AEALMAKMSQ CGYMKHPLAY NHMLSLYVSN GQFDKVPEVI
QELKSNTSPD VVTYNLWLTV CASQSDVETA EKVFLELKKA KLNPDWVTFS TLTNLYIKSL
LTEKAAVTLK EMEKIASRKN RAAYSSLLSL HTNIGDEDGV WRIWKKMKSC FRKMNDAEYT
CMLSSLVKLK EFEEAEKLYT EWESVSETHD ARVSNILLAA YINKDQMEMA ETFHNRMVQN
GITPCYSTWE LLTWGFL-KQ KHTEKVLDNF KKAVGSVKRW DPDKRLIGEV FNRLKEEGNI
KGAEELLLFL RNAGHVSTEI YNSVLRTYAE AGKMPLIVAE RMEKDNVQLD EETRRLIKLT
STMCV--SEV 
>Aqco_AcoGoldSmith_v1.013128m
ML-SRYVRTT LVALS---RD TLGRRLLSLI YPKRSAVVII RKWTEEGK-T VQKYELNRVV
RELRKAKRYK HALECEWMTI QPDFRLLPGD YAVHLDLVAK IRGLASAEKF FEDLPQEMRG
-KETCTSLLH TYGQNKLVAK AEALMNKMSE CGFLTYPLPY NHMLSLYIST GQLDKVPPMV
RELKKNTSPD IVTFNLCLSV CASQNNLEGA EKYFNKLKKY KIDADWVTYS TLTNLYIKNS
QFDEARSTLK QMEKLASRKA RVAYSSIITL HANMDGKDGV YRVWKKIKSL FLKMNDAEYT
SMIASLLKVG EFDEAENIYT EWESVSNTGD TRISNLLLAA YINKHQIEKA ERFLERMIER
GVTPSYTTWE LLTWGFL-KI KKMDKVLDYF QKAIKSVEIW KPDDRIVGEI LENLEKLGDV
NGAENLLVIL RNSGHVTTTI YNSLLRTYKK AGKMPLIVAE RMRKDKIPLN KETEELIKST
SKLCV--ADA 
>Orsa_13112.m03501
MLMSRRLVPA AAAA----RD TLGRRLLKLI YPKRSAAVVL RRWAEEGR-T VQKYQLNRVV
RELRKYRRFK HALECEWMRT QPEMRLLPGD HAVHLDLVAK VRGLPSAEKF FEDMPERAKG
-PSTCNALLH AYVQHGRRDK AEAMLEEMAK AGYLTCALPF NHMMSLYMSS GELEKVPEMI
KELRRYTIPD LVTYNIWLTY CSKKNSVKAA EKVYDLMKDE RVVPDWMTFS LLGSIYINAG
LHVKGRDALV EMEKRASRKE RAAYSSLLTL YASLSDRGNL DRVWRKMRET FRKFSDTEYK
CMLTSLTRFG DIAEAESFYS EWESASGTRD SRIPNTILAF YIKNGMMEKA EGFLDHIVQK
GVKPSYSTWE LFVWGYL-SD GRMDKVLECL KKALSCLEKW DPNPQLATAI YSQIEEKGDI
EAAEKLLVMF REAGYVTTEI YNSVLRTYAK AELMPLIVDE RMDQDKVSMD DETRSLLRLT
SKYPI--GEV 
>Sppo_Spipo3G0048700
MQSARRLREA LGAA------ ----RRLALI YPKRSAVVVL RRWAEEGK-P IQKYQLNRVV
RELRKHKRYK HALECEWMTI QEGFKLLPGD YAVHLDLVAK VRGLASAEKF FEDLPGRIKG
QQSTCTALLH TFVQSGLASK AEFLFKEMSD HGLISCAIPY NHMLHLYISS GQLEKVPEII
RELKKNTSPD LFSFNLWLSA CA--DDPEGA GKVFEEMRQR GVAPDWVTFS TLAKAYAAGG
LLHKARWALG EMEENISRKD RAGYCSLITL HASLSDKASV CRIWEKMRST FRKMSDAEYS
CMISSLVKLA ADEEAERMYD EWESVSGTGD PKIPNKILES FVKKGLTEKA KIFLQRLLKK
GIKPSYNTWC IMAYAHL-GE ARVDRALACL KKALSKLKKW EPDEGVVKAV FDRLELSGDV
EGAEEFLIML RNVGYVTTGV YNSVLRTYAR AGSMPLVVAE RMEKDGVQLD EETRELIKAT
SRLCVRKGFV 
>Potr_POPTR_0005s23050
ML-VRNVRGT LAAAA---RD TLGRRLFSLV YGKRSAVITI RKWKEEGH-N VRKYELNRIV
RELRKLKRYK HALECEWMTK QSDIKLVPGD YAVHLDLIAK IRGLNSAEKF FEDIPDKMRD
-YQACSALLH VYVQNKSISK AEALMEKMSE CGFLKNALPY NHMLSVYVAN GQLEKVAEII
QELKKKTSPD VVTYNMWLTA CASQNDVETA EKVFMELKKS KLDPDWVTYS TLTNLYIKKE
CLEKAAYTLK EVEKRASKKN RVTYSSLLSL HANMKDKDGL HRTWNKMKSV FNKMNDAEYN
CMISSLVKLG EFGGAENLYN EWESVSATRD SRVSNIVLAS YINRNQMEDA ENFCQRMVQK
GITPCYTTWE LLTCGHL-KT EQMEKVLENF KKALCSVRKW TPDKRLIGDI FKNLEERGDI
EGAEKLLVIL RDAGHVSTMI YNSLLRTYAK AGKMPVIIEE RMQKDNVELD DETHKLIQTT
STMCV--SEV 
>Utgb_Scf00012.g1831
MW-RRAVQRI VAAAG---RD SLGRRLFALT YSKRSAVITI RKWKEQGH-V VQKYELNRIV
RELRKLKRYK HALECEWMVL QEDMKLLSGD YALHLDLIAK LRGLSSAESF FEELPEKMRD
-HATCSALLH AYVKNNDADK AEALMEKMSI CGFLKSPLPF NHMLSLYVST CQMEKISDLM
KKLKKATSPD IVTYNLLLSS CASQNLVEVA EEIFVEMMKA KIEPDWVTHS TLASMYTKSK
LVKKAELALK EMEKKVSKKV RIAYGSLISL HTNLGNQNEV HRLWKKMKSL YRKLTDAEYT
GMISSLLKLK QREEAEKVYR EWESVSPTKD PRIPNLLLAA YINSNEMETA DAFKIAMENK
GIEPCYTTWE LFTWGYS-KQ GQVDKAIDSL KTAIKSVRKW DPDEEMVHEV FRVIEDQGNC
RAAEELLEML RHEGFVNTQV YNCLLRTYAK AGKMPLIVSE RMRKDGVELN EETRRLMEQT
SVMCV--GEI 
>Seit_Millet_GLEAN_10015432
ML-ARRLASP FAAAAA--RD TLGKRLLQLI YPKRSAVVVL RRWAEEGR-T VQKYQLNRVV
RELRKYGRYK HALEMEWMRT QTEMRLLPGD HAVHLDLVAK VRGLPSAEKF FEDMPERAKA
-PSTCNALLH AYVQNGAREK AEAMLAEMAR AGYLTCALPF NHMMSLYMAS GELEQVPEMI
KELRRYTVPD LVTYNIWLTY CSKKNSVKSA EKVFDLMKDD RVVPDWMTFS LLASIYINAG
LHVKGRDALV EMEKRASRKE RAAYSSLLTQ YANLSDRGNL DRVWNKMKQT FRKFSDTEYK
CMLTSLTRFD DIAEAMNIYR EWELASGTRD SRIPNTILSH YIKNGMIEKA ESFLSHIVEK
RVKPSYSTWE LFVWGYL-GN NRTDKVLECL KKALSSLEKW EPNHKLATAI FSQVEKMGDI
ETAEKLLVMF RDAGYVTTEM YNSVLRTYAK AELMPLIVEE RMEQDKVAMD EETRRLLRLT
SKYPI--GEV 
>Arth_AT4G02820.1
ML-VRSARPT LASIH---RD TLGGRLLSLV YTKRSAVVTI RKWKEEGH-S VRKYELNRIV
RELRKIKRYK HALECEWMVV QEDIKLQAGD YAVHLDLISK IRGLNSAEKF FEDMPDQMRG
-HAACTSLLH SYVQNKLSDK AEALFEKMGE CGFLKSCLPY NHMLSMYISR GQFEKVPVLI
KELKIRTSPD IVTYNLWLTA FASGNDVEGA EKVYLKAKEE KLNPDWVTYS VLTNLYAKTD
NVEKARLALK EMEKLVSKKN RVAYASLISL HANLGDKDGV NLTWKKVKSS FKKMNDAEYL
SMISAVVKLG EFEQAKGLYD EWESVSGTGD ARIPNLILAE YMNRDEVLLG EKFYERIVEK
GINPSYSTWE ILTWAYL-KR KDMEKVLDCF GKAIDSVKKW TVNVRLVKGA CKELEEQGNV
KGAEKLMTLL QKAGYVNTQL YNSLLRTYAK AGEMALIVEE RMAKDNVELD EETKELIRLT
SQMRV--TEI 
>Brdi_Bradi4g06130.1.v2.1
ML-SRRLAHG GAAAA---RD TLGKRLLKLM YPKRSAVVVL RRWTEEGR-T VQKYQLNRVV
RELRKYRRFK HALECEWMRT QPEMKLLPGD HAVHLDLVAK VRGLASAEKF FEDVPERAKG
-PSTCNALLH AYVQNGVRDK AEAMLREMAD AGYLTCALPF NHMMSMYMSS GELEKVPEMI
KELRRYTIPD LVTYNIWLTY CSRKNSVKTA EKVFDLMKDD KVFPDWMTFS LMASIYINAG
LHVKGRDALV EMEKRASRKE RTAYSSLLTL YASLSDRGNL DRVWSKMREI FRKFSDTEYK
CMLTSLTRFG DITAAESVYS EWESESGTRD SRIPNTILSF HIKNGKMEMA ESFLQHIMQK
GVKPSYSTWE LFVWGYLGND ERIDKILECL KKALSSLDKW EPNPQLVAAL FSLIEKRGDI
EAAEELLVVL RGAGYVTTEI YNSVLRTYSK AEMMPLIIDE RMDQDKVSMD EETRGLLKLT
SKYPI--GEV 
>Thca_Tc01_g027480
ML-IRYVRAS LSAA----RD TLGWRLIGLV YPKRSAVVTI RKWQEEGR-T VRKYELNRVV
RELRKLKRYK HALECEWMRL QQDIKLLPGD YAVHLDLIAK VRGLASAEKF FEDLPDQMRG
-QATCTALLH TYVQNKLFAK AETLMEKMSE CGFVKCPLPF NHMLSLYISE GQLEKVPGIV
QELKKNTSPD IVTYNLLLSV CASQNKIETA EEILHDLKKA KIDPDWMTCS ALTTLYIRGK
EFEKATSTLK DMEKKASRKN RVAYSSLLSL HTNMGDKDGV QRIWKKMKSC FRKMNDAEYT
CMISSLVKLG DFEEAEILYN EWESVSGSAD ARVPNILLAA YINQERMEIA EDFYERIVQK
GISPCYTTWE LLTWGYL-KN QRIEKVLDCF ERAVGSVRKW NPNDRLVGEV FKKLEELGNT
EGVEKLLVIL RNAGHVSTKV YNSLLRAYAK AGKMPLIVAE RMRKDNVPLD EETHELINLT
SKMCV--SEV 
>Coca_GSCOCT00016047001
MF-PRLLRRS LAVV----RD TLGRRLLSLV YTKRSAVIAI RKWKEEGH-V VQKYELNRIV
RELRKLKRYK HALECEWMRI QENVKLLSGD YAVHLDLIAK VRGMNSAEKF FEDLPDKMKD
-HTTCSSLLH TYAQHKESAK AEALIEKMSE CGFLKSPLPY NHMLTLYIST GKLEKVSAMI
QVLKKNTSPD VVTYNLWLSV CALQNDVETA EKVFLELQKE TLDPDWVTYS TLTNIYIKNS
LKKKAASTLG EMEKRISKKV RPAYSSLISL HTSLEHKDEV YWIWKKMKSM FHKLNDSEYM
CMIASLVKLH ELCKAEKLYM EWSSISPTGD SRIPNILLAA YINDGHMEMA EKFYKQMVEK
GMTPSYTTWE LLTWGYL-KL KKVERVLDCF NKAIGSVKKW EPDVKMVKEV SGMLEASGNI
EGAEKLLVTL RHAGHLNTGI YNSLLRTYAK AGKMPVVVAE RMKKDNVQPD EDTRQLIQLT
SRMCV--TEV 
>Caca_C.cajan_01738
ML-FRSIRTY LAFV----RD TLGRRLLSLV YPKRSAVVAI NKWKEEGHAP PGKYQLNRIV
RELRKDKRYK HALECEWMTL QKDIKLVAGD YAVHLDLITK VRGLNSAEKF FEDLPDRMRG
-QQTCSALLH AYVQNNLVDK AEALMLKMSE CDFLRCPLPY NHMISLYISN GKLDKVPKII
QELKMNTSPD VVTFNLWLTA CASQNDVETA ERVLLELKKA KVDPDWVTYS TLTNLYMKNG
SLDKAGSTVK EMENRTSRKT RVAYSSLLSL HTNMGNKDDV NRIWMKMKTS FCKMNDNEYI
CMISSLVKLG DFAGAENLYR EWESVSGTND VRVSNILLAS YINQHQMEMA ENFCNQIVQK
GVIPCYTTWE LFTWGYL-KR KDVEKFLHYF SKAISSVKKW SPDHRLVQEA FKIIELQAHI
EGAEQLLGIL RSAGHVNTNI YNLFLRTYAT AGKMPLVVAE RMRKDNVKLD EETNRLLDLT
SKMCV--SDV 
>Vivi_PAC_17832684
MF-RQRVHTA LAAV----RD TLGRRLLSLV YAKRSAVIAI QRWREEGH-T VRKYELNRIV
RELRKLKRYK HALECEWMTK QHDIKLLAGD YAVHLDLIAK IRGLASAEKF FEDLSDKMKG
-QPTCTALLH TYVQNKVSEK AEALMEKMSE CGFLKCPLPY NHMISLYISD GQLEKVPGMI
QELKKNTSPD VVTYNLWLTV CASQNDVETA EKVLLEIKKA KIDPDWVTYS SLTNLYIKKG
LLDKAATTLN EMEKRTSRKG RIAYSSLISL HTNMQDKDGV HRIWKKLKSI FHKMNDAEYT
CMISSLVKLG EFEEAENLYS EWTSVSPTGD SRVPNILLAA YINKNEMEMA EKFYNQMVER
GITPSYTTWE LLTWGYL-KK KQMEKVLDYF EKAVGSVKKW NPDEKLVREV YKNLEEQGNI
EGAEKVLVIL RKAGHVSTEI YNWLLRAYAK AGKMPLIVAE WMKKDKVEMD EETHRLIKET
SKMCV--SEV 
>Amtr_evm_27.model.AmTr_v1.0_scaffold00011.152
---------- ---------- ---------- ---------- ---------- ----------
---------- -------MRD QQHIKLLPGD YALHLDLVAK VRGLASAEKF FEDLPEKMKE
-KSTYTSLLN AYVQNKLSTK AEALMAKMSE CGLLKSPLPY NHMLNLYVSN GQFEKIPLLV
QKLKAHVLPD LFTYNIWMSA YASKNDIKGA ESVLLELKRT KLHADWVTYS ILASIYIKAN
DLNKAADALK EMELRVSRKE RVAYCSLLTL NTNLGSKD-V YRIWKKMKLT FRKLNDSEYT
CMLVSLVKLG DIEGAENVFS EWESVSGTRD SRVSNVLLSA YVRNDMSEKA EEFHKCTVER
GTIPSYTTWE TLAWGYL-RE KKIVMALDSL KNAVSSVKKW EPNRGLVREF SKTLEESGDT
ENAENFLLLL RDVNYVSTAI YNSVLRTYAS AGKMPLIILE RMRNDKVEPD EETHKLLKVT
SKLCV--GGV 
>Zema_GRMZM2G105229_T01
ML-ARRLAAP DGG-----RD TLGKRLLKLI YPKRSAVVVL QRWADEGR-T VQKYQLNRVV
RELRKYGRFK HALE------ ---------- ---HHPTLVH VSTADASER- ---SP-----
-PARCIA--- ---------- ---------- ---------- ---------- ----------
-----NLVPD VTL------- ---------- ---------- -LVP------ ----------
---------- --------RS KCRYAS---- ---------- ---------- ----------
---------- ---------- ---------- ---------- ---------- ----------
GCGPS----- ---------- ---------- ---------- ---------- ----------
---------- RRCG-----C FRGITR---- ---------- ---------- ----------
---CT----- 
>Soly_Solyc06g005140
ML-LRLIRRS YAAV----RD TLGRRLLSLI YAKRSAVIAI RKWKEEGH-P VRKYELNRIV
RELRRHKRYK HALECEWMRV QDDIELLSGD YAVHLDLIAK VRGMNSAEKF FEDLPDKLKV
-QTTCTALLH TYVQHKDTSK AESLMEKMSE CGFLKYPLPY NHMLTLYISQ GQLEKVPGLI
QELKKNTSPD IVTYNLELAV FASQNNVEAA EKAFLELKKA KLDPDWITFS TLTNIYIKSS
LQDKAKSTLR EMEKRISRKG RTAYASLVSL HTNLQSKDEV FRIWKEMKSL FRKVNDTEYS
CIISSLLKLD EFGEAMNLYT EWEAGSVTKD TRIANLILAA YINRSEMENA VDFHNRMAQK
GITPSCTTWE LLTRGYL-KQ KEMDKVLEFF KKTVTSVSKW NPDAKMVRKM FHVVEEQGDI
QMAEQLLVTL RHAKFVNTEI YNALLRTYVN AGKMPMIVTE RMKKDNVEMD EETRKLIGIT
SKMTV--TEV 
>Muac_GSMUA_Achr1G17120_001
MLSARRLRLL LGSAYAPARD TLGRRLLSLI YPKRSAVVVL RKWAEEDK-P IQKYQLNRVV
RELRKYKRYK HALECEWMTT QSHIKLLPGD YAVHLDLVAK VCGLASAQKF FEDLPVRMKG
-PSTCTALLH TYVQCKLTDK AESLMEEMSA QGLLRCALPY NHMLTLYISN GELNKIPDLL
RDLKRNASPD EITYNLWLSV FAKKNDVIGA EKVLHQMGKD NVTADWVTYS ILANIYIKAA
CHDKAKEALV EMEKRVFKKD RVAYCSLISL HAGLLDKDNV YRMWNKLKAT FRKMSDMEFK
CMLSSLTKLG DIEEAERIYK EWESVSGTQD SRLPNILLAF YVKNDMMEKA EKFLMHIVET
GVKPSYTTWE LLASGNL-HK NRMDKVLDCL KKALSSLEKW DPNVGLVKAV FTELEAMGNV
EDAENFLVIL RDAGYVTTEI YNSLLRTYVK AGKMPLIVAE RMKKDNVKMD EETRHLLMVT
SKFCI--SEV 
>Sobi_Sobic.008G113200.1.v2.1
ML-------- -AATGG--RD TLGKRLLKLI YPKRSAVVVL RRWAEEGR-T VEKYQLNRVV
RELRKYGRFK HALECEWMRT RPEMRLLPGD HAVHLDLVAK VRGLASAVKF FEDMPERAKA
-PSTCNALLH AYVQHGAREK AEAMMAEMAR AGYLTCALPF NHMMSLYMAS GELERVPEMI
KELRRYTVPD LVTYNMWLTY CSKKKSVKSA EKVFALMKDD RVVPDWMTFS LLGSIYINAG
LHVEGRNALV EMEKMASRKE RAAYSSLLTL YASLSDRGNL DRVWNKMRET FRKFSDTEYK
CMLTSLTRFN DIAAAEGLYR EWESASGTRD SRIPNTILSY YIKNGMIEKA ESFLGQIVEK
GVKPSYSTWE LFIWGYL-GD NKTDKVLECL KKALSSLEKW EPNHELATAI FSQVEKTGDI
EAAEKLLVVF RDAGYVTTEM YNSVLRTYAE AKLMPLIVDE RMEQDKVAMD VETRRLLRLT
SKYPI--GEV 
```
