## Supplementary data 1-3 for "The Avocado Genome Informs Deep Angiosperm Phylogeny, Highlights Introgressive Hybridization, and Reveals Pathogen-Influenced Gene Space Adaptation": OG0009551_seq.pep.mus.aln_vf.fasta-gb

```
>PeaH_augustus_masked-Ctg0128-processed-gene-0.2-mRNA-1
STALATA-VL SFSSSGMPAL ADLNKYEADI RGEFGIGSAA QYGSADL--- -------RRA
NFTSADMRES DFSGSTFNGA YLEKAVAYKA NFSDADLSDT LMDRMVLNEA NLTNAVLVRS
VLTRSDLGGA IIEGADFSDA VLDLPQKQAL CKYASGTNPT TGVSTRTSLG CGNTRRNAYG
TPSSPLLSAP PQKLLDRDGF CDPATGLCDA 
>Amtr_evm_27.model.AmTr_v1.0_scaffold00011.158
---------- ------MSAQ AELNKYEAET RGEFGIGSAA QFGSADLRKT VHANENFRRA
NFTSADMRES DFSGSTFNGA YLEKAVAYRT NFSGADLSDT LMDRMVLNEA NFTNAILVRS
VLTRSDLGGA IIEGADFSDA VLDLPQKQAL CKYASGTNPA TGVSTRTSLG CGNSRRNAYG
TPSSPLLSAP PQILLDRDGF CDPKTGLCDA 
>Coca_GSCOCT00030406001
STALAAAAVV TFST-NLSAL ADLNKYEAET RGEFGIGSAA QFGSADLKKA VHVNENFRRA
NFTAADMRES NFSGSTFNGA YLEKAVAYKA NFTGADLSDT LMDRMVLNEA NFTNAILARS
VLTRSDLGGA TIEGADFSDA VIDLPQKQAL CKYASGTNPI TGISTRKSLG CGNSRRNAYG
SPSSPLLSAP PKKLLDRDGY CDPTTGLCDA 
>Sppo_Spipo1G0086500
---------- ------MPAV ADLNKFEADI RGEFGIGSAA QYGSADLKKA VHVNENFRRA
NFTSADMREA DFSGSTFNGA YLEKAVAYKA NFTENALAQ- -----VLNEA NLTNAILVRS
VLTRSDLGGA TIEGADFSDA VIDLLQKQAL CKYASGTNPV TGVSTRKSLG CGNSRRNAYG
SPSSPLLSAP PPKLLDRDGF CDQSTGLCDA 
>Utgb_Scf00749.g21396
SSAIAAA-FV AFSTSDLSAF ADLNKYEAET RGEFGIGSAA QFGSADLKKA VHVNENFRRA
NFTSADMRES DFSGSTFNGA YLEKAVAYKA NFTGADLSDT LMDRMVLNEA NLTNAVLVRS
VLTRSDLGGA IIEGADFSDA VIDLTQKQAL CKYASGTNPT TGVSTRKSLG CGNSKRNAYG
SPSSPLLSAP PQKILDRDGF CDSATGLCDA 
>Soly_Solyc08g079110
STALAAA-VI TFSS-NMAAM ADLNKFEADT RGEFGIGSAA QFGSADLKKT VHTNENFRRA
NFTSADMRES DFSGSTFNGA YLEKAVAYKA NFSGADLSDT LMDRMVLNEA NLTNAVLVRS
VLTRSDLGGA IIEGADFSDA VIDLLQKQAL CKYASGTNPV TGVSTRKSLG CGNSRRNAYG
SPSSPLLSAP PQQLLDRDGF CDSATGLCEA 
>Vivi_PAC_17817486
STALAAA-VV TLSP-VMPAV ADLNKYEAET RGEFGIGSAA QFGSADLRKA VHVNENFRRA
NFTSADMRES DFSGSTFNGA YLEKAVAYKA NFTGADLSDT LMDRMVLNEA NLTNAVLART
VLTRSDLGGA VIEGADFSDA VIDLPQKQAL CKYASGTNPI TGVSTRASLG CGNSRRSAYG
SPSSPLLSAP PPKLLDRDGF CDEGTGLCDA 
>Brdi_Bradi3g50060.1.v2.1
SAALAAA-IV T----AMPAY ADLNKFEAEQ RGEFGIGSAA QFGNADLKKT VHVNENFRRA
NFTSADMRES DFSGSTFNGA YMEKAVAYKA NFTGADLSDT LMDRMVLNEA NLTNAVLART
VLTRSDLGGA TIEGADFSDA VLDLQQKLAL CKYASGTNPV TGVSTRKSLG CGNSRRNAYG
SPSSPLLSAP PPKLLDRDGF CDEATGMCDA 
>Caca_C.cajan_13115
SATLAAA-VI AFSS-DMSAL ADLNKFEAEM RGEFGIGSAA QYGSADLRKA VHVNENFRRA
NFTAADMRES DFSGSTFNGA YLEKAVAYKA NFSGADLSDT LMDRMVLNEA NLTNAILLRT
VLTRSDLGGA IIEGADFSDA VLDLPQKQAL CKYASGTNPV TGVSTRVSLG CGNKRRNAYG
SPSSPLLSAP PQKLLDRDGF CDEATGLCDA 
>Potr_POPTR_0003s11240
STTLVAA-AI SFSSCNLPAV ADLNRFEAET RGEFGIGSAA QFGSADLRKA VHLNENFRRA
NFTAADMRES DFSGSTFNGA YLEKAVAYKA NFTGADLSDT LMDRMVLNES NLTNAVLVRS
VLTRSDLGGA LIAGADFSDA VIDLPQKQAL CKYASGTNPI TGVSTRASLG CGNSRRNAYG
TPSSPLLSAP PQKLLDRDGF CDQGTGLCDA 
>Orsa_13102.m04764
SAALAAA-IV S----AAPAY ADLNKFEAEQ RGEFGIGSAA QFGSADLKKA VHVNENFRRA
NFTAADMRES NFSGSTFNGA YLEKAVAYRA NFTGADLSDT LMDRMVLNEA NLTNAVLVRS
VLTRSDLGGA IIEGADFSDA VIDLTQKQAL CKYANGTNPL TGVSTRKSLG CGNSRRNAYG
SPSSPLLSAP PPKLLDRDGF CDEATGMCDA 
>Muac_GSMUA_Achr11G03790_001
STALAVA-VV GF---SGVAS ADLNKFEAEI RGEFGIGSAA QFGSADLKKA VHVNENYRRA
NFTAADMRES NFSGSTFNGA YLEKAVAYRA NFTGADLSDT LMDRMVLNEA NLTNAVLVRA
VLTRSDLGGA IIKGADFSDA VLDLPQKQAL CKYASGTNPM TGVSTRKSLG CGNTRRNAYG
SPSSPLLSAP PPKLLDRDGF CDESTGLCDA 
>Prpe_PAC_17658491
---MAAA-VI SFSS-GMPAI ADLNKFEADT PGEFGIGSAA QFGSADLRKA VHVNENFRRA
NFTSADMRES DFSGSTFNGA YLEKAVAYKA NFAGADLSDT LMDRMVLNDA NLKDAVLVRS
VLTRSDLGGA LIEGADFSDA VLDLPQKQAL CKYASGTNPT TGVSTRASLG CGNSRRNAYG
TPSSPLLSAP PQRLLDRDGF CDQGTGLCDV 
>Arth_AT1G12250.1
SAAMAAA-VI ASSS-GVPAM AELNRFEADT RGEFGIGSAA QYGSADLSKT VHSNENFRRA
NFTSADMRES DFSGSTFNGA YLEKAVAYKA NFSGADLSDT LMDRMVLNEA NLTNAVLVRS
VLTRSDLGGA KIEGADFSDA VIDLLQKQAL CKYATGTNPL TGVDTRKSLG CGNSRRNAYG
SPSSPLLSAP PQRLLGRDGF CDEKTGLCDV 
>Aqco_AcoGoldSmith_v1.009667m
STALAAS-VI CFSSVGMPAL ADLNKFEADV RGEFGIGSAA QFGSADLRKA VHVNENFRRA
NFTSADMRES DFSGSTFNGA YMEKAVAYKA NFTGADLSDT LMDRMVLNEA NLTNAVLART
VLTRSDLAKA IIVGADFSDA VLDLPQKQAL CKYASGTNPI TGVSTRASLG CGNSRRSAYG
TPSSPLLSAP PQKLLDRDGF CDKATGLCDA 
>Sobi_Sobic.004G302500.1.v2.1
SAVLAAA-VV AA---SMPAY ADLNKFEAEQ RGEFGIGSAA QFGSADLKKA VHVNENFRRA
NFTSADMRES DFSGSTFNGA YLEKAVAYKA NFTGADLSDT LMDRMVLNEA NLTNAVLVRS
VLTRSDLGGA IIEGADFSDA VIDLPQKQAL CKYASGTNSI TGVSTRKSLG CGNSRRNAYG
SPSSPLLSAP PQKLLDRDGF CDPATGMCEA 
>Thca_Tc03_g025520
STALAAA-MV AFGS-DMSAL AELNKYEAET RGEFGIGSAA QFGSADLRKA VHMNENFRRA
NFTAADMRES DFSGSTFNGA YLEKAVAYKA NFTGADLSDT LMDRMVLNDA NLTNAVLVRS
VLTRSDLGGA LIEGADFSDA VIDLPQKQAL CKYANGKNPI TGVSTRASLG CGNSRRNAYG
SPSSPLLSAP PQKLLDRDGF CDKDTGLCEA 
>Zema_GRMZM2G315121_T01
SAALAAA-VV AA---SMPAY ADLNKFEAEQ RGEFGIGSAA QFGSADLKKA VHVNENFRRA
NFTSADMRES DFSGSTFNGA YLEKAVAYKA NFTGADLSDT LMDRMVLNEA NLTNAVLVRS
VLTRSDLGGA IIEGADFSDA VIDLSQKQAL CKYASGTNPM TGVSTRKSLG CGNSRRNAYG
SPSSPLLSAP PQKILDRDGF CDPATGMCDA 
>Seit_Millet_GLEAN_10023383
SAAIAAA-VV AA---AMPAY ADLNRFEAEQ RGEFGIGSAA QFGSADLKKA VHVNENFRRA
NFTSADMRES DFSGSTFNGA YLEKAVAYKA NFTGADLSDT LMDRMVLNEA NLTNAVLVRS
VLTRSDLGGA IIEGADFSDA VIDLPQKQAL CKYASGTNPI TGVSTRKSLG CGNSRRNAYG
SPSSPLLSAP PQKLLDRDGF CDSGTGMCDA 
```
