## Supplementary data 1-3 for "The Avocado Genome Informs Deep Angiosperm Phylogeny, Highlights Introgressive Hybridization, and Reveals Pathogen-Influenced Gene Space Adaptation": OG0009553_seq.pep.mus.aln_vf.fasta-gb

```
>PeaH_maker-Ctg0010-augustus-gene-4.9-mRNA-1
PSLPKFIP-L EDPGTTSFRV VSYNILAQLE VYLGSAHGVF IMLRLHVTAV LKLLMWKARS
QAILTVLKSF EADFLCIQEL DEYDSFYKGN MDSYGYSSLY IQRSGQ-KRD GCGIFYKRNS
AELMLKEEID YNDLVDPNDP RVRLKRDCVG LMAAFKLNDP SHHLVIVANT HIYW-DPEWA
DVKLAQVKYL QYRLAQFKAM ISNKFNCTPS VIVAGDFNST PGDEVYQYLV SLCSLYAFIG
GEPPFTNCTP GFTGTLDYIF FSGSGYLKTV SFLELPGPES PDVVGGLPNY HHPSDHLPIG
TDF
>Zema_GRMZM2G054056_T01
PR---FAP-L PTEQTESFRL VSYNILAQ-- VYVKST--LF ----PHSPS- -ACLKWKSRS
GAILTELKSF DADFMCIQEL DEYDTFYKKN MENSGYSSIY IQRSGD-KRD GCGIFYKPKS
AELVQKEVIL YNDLVDPNDP RVRLKRDCVG LLAAFKLSDP CDQILIVANT HIYW-DPQWI
DVKLAQAKYL LSRVSQFEQL ISNKYNCKPS VIIAGDFNST PGDKVYNYLL SLRSLYAANG
GEPEYTNYTP GFTGTLDYIF LSDGSSIKPT SLLRLPRGDS EDVKGGLPNF RHPSDHLPIG
ADF
>Potr_POPTR_0003s10520
PTCPKFIS-V EGDDIYSFSL VSYNILAQ-- VYVKSS--IF ----PHSPS- -PCLKWKARS
QEILTVLKNL GTDFLCLQEL DEYDSFYKKN IESYGYSSIY IQRSGQ-KRD GCGIFYKPDC
ADLLLEERIE YNDLVDPNDP RVRLKRDCVG IMAAFRLKNT PHH-VIVANT HIYW-DPEWA
DVKLAQAKYL LSRVAQFKEL VSEKYECVPS VILAGDFNSI PGDKVYEYLV SLCSVYGSTR
GEPPFTNCTP DFTNTLDYIF FVPDDQIKPL SFLELPEANS PNVLGGLPNY YHPSDHLPIG
AEF
>Brdi_Bradi2g26700.1.v2.1
PR---FAP-L RTAQAESFRL VSYNILAQ-- VYVKSA--IF ----PHSPS- -ASLKWKARS
KAVLTELKSF NADVMCIQEL DEYETFYKKN MESSGYSSIY LQRSGD-KRD GCGIFYKPKS
VELIQKEVIH YNDLVDPNDP RVRLKRDCVG LLAAFKLSDP CDHILIVANT HIYW-DPEWI
DVKLAQAKYL LLKVAEFENI ISSKFTCKPS VIIAGDFNST PGDKVYNYLL SLCSLYAANG
GEPEFTNCTP GFTGTLDYIF LSDGSAIKPT SLLRVPRGGS ADVEGGLPNF HHPSDHLPIG
ADF
>Arth_AT1G31500.4
PKVRKFES-V EGVDIGSFRL VSYNILAQ-- VYVKSA--LL ----PHSPP- -ACLKWKARS
HAILSVLKNL QADFFCLQEV DEYDSFYRNN MDSLGYSGIY IQRTGQRKRD GCAIFYKPSC
AELVTKERIE YNDLVDLNDP LVRLKRDCVG IMAAFRINKP FQHIVIVANT HLYW-DPELA
DVKLAQAKYL LSRLAQFKTL ISDEFECTPS LLLAGDFNSI PGDMVYSYLV SLSSVYEVTR
GEPKFTNCTP GFTNTLDYIF ISPSDFIKPV SILQLPEPDS PDVVGFLPNH HHPSDHLPIG
AEF
>Coca_GSCOCT00015670001
PVIPKFIP-V ETSEITSFSL VSYNVLAQ-- AYVKSA--LF ----PHSPS- -SCLKWKARS
QATLTVLKNL GADFLCLQEV DEYDSFYMMN MENLGYSSIY VQRSGQ-KRD GCAIFYKRTS
AELVLEQAID YNDLIDLNDP RVRLKRDCVG VMAVFKLKVP SCDPIIIANT HLYW-DPELA
DVKLAQAKYL LSCLAQFKQL VSSQLDCTPS IIVAGDFNSV PGDQVYQYLV SLSSVYAYTR
EEPHFTNCTP GFTGTLDYIL FSPTGDVKPV SFLELPESES PDVIGGLPNH YHPSDHLPIG
AEF
>Sobi_Sobic.009G124700.1.v2.1
PR---FAP-L PTERIESFRL VSYNILAQ-- VYIKST--FF ----PHSPS- -ACLKWKSRS
KAILTELKSF DADLMCIQEL DEYDTFYKKN MENSGYSSIY IQRSGD-KRD GCGIFYKPKS
AELVQKEGIH YNDLVDPNDP RVRLKRDCVG LLAAFKLSDP CDHILIVANT HIYW-DPEWI
DVKLAQAKYL LSRVSQFEQL ISNKYNCKPS VIIAGDFNST PGDKVYNYLV SLSSLYAANG
GEPEYTNYTP GFTGTLDYIF LSDGSSIKPT SLLCLPRGDS EDVKGGLPNF QHPSDHLPIG
ADF
>Vivi_PAC_17841697
PIIPKFIS-V EGVDINSFSL VSYNILAQ-- VYVKSS--LF ----PHSPS- -PCLKWKARS
QAILTVLRNL GADFLCLQEV DEYDSFYKGN MDSNGYSSIY VQRSGQ-KHD GCGIFYKHNS
AELVLEEKIE YNDLVDPNDP RVRLKRDCVG IMAAFRLKDP SHHLVIVANT HLYW-DPEWA
DVKLAQAKYL LSRLAQFKTV VSDKFECTPS VLVAGDFNST PGDKVYQYLV SLCSVYDFTR
GEPPFTNCTP DFTNTLDYIF FSPSGHIKPV SFLELPEPDS SDVAGGLPNH HHPSDHLPIG
AEF
>Seit_Millet_GLEAN_10005261
PR---FAP-L PTEQSESFRL VSYNILAQ-- VYVKSA--FF ----PHSPS- -ACLKWKSRS
KAVLTELKSF DADLMCIQEL DEYDTFYKKN MEASGYSSIY IQRSGD-KRD GCGIFYKPKS
AELVQKEAIH YNDLVDPNDP RVRLKRDCVG LLAAFKLSDP YDHILIVANT HIYWQDPEWI
DVKLAQAKYL LSRVSQFEQL ISNKFNSKPS VIIAGDFNST PGDKVYNYLV SLRSLYAVNG
GEPEFTNYTP GFTGTLDYIF LSDGSSIKPT SLLCLPRGDS TDVQGGLPNF QHPSDHLPIG
ADF
>Muac_GSMUA_AchrUn_randomG19510_001
-----WTP-- -------LDL -------Q-- VYVKSS--YF ----QHSPS- -SCLKWKARS
QAILMDFKNF DADFLCIQEL DEYSTFYKSN MENLGYLSLY IKRSGQ-KRD GCGIFYKPSS
AQLLQMEEID YNDLVQSDDP HVRLKRDCVG LLPAFQLNDS SNHIIVVANT HIYW-DPNWA
DIKLAQVKYL LSRLSQFKEL VSNKFTCIPS VLVAGDFNST PGDEVYRYLV SLRSLYAAHG
GEPTFTNCTP DFTGTLDYIF LS-GSRLRAV SLLEVPGPES ADVIGGLPNH HHPSDHLPIG
ADF
>Sppo_Spipo0G0014200
PGIPRFVR-I GGKKGPSFRL VSYNILAQ-- AYVKSS--YF ----PHSPS- -PCLRWKARS
QAILALLRSF EADLLCLQEV DEFDSFYRKN MENLGYSSIY IQRSGL-KRD GCGIFYKSTS
AELVLKEAIE YNDLVDPSDP RVRLKRDCVG IMAAFRLNDP SRHLVIVANT HIYW-DPDWA
DVKLAQVKYL RSRLSRFRSS VCREFRSTPS IIVAGDFNST PGDAVYRFMV SLRSLYASAG
GEPPFTNCTP GFTGTLDYIL FSGSGRLRPV RLLEVPGPES PDIAGGLPNH RHPSDHLPIG
GDF
>Prpe_PAC_17655315
PKFPKFVP-V EESTIHSFSL VSYNILAQ-- VYVKSS--LF ----PHSPS- -PCLRWKARS
QAILSVLKNL GADFLCLQEV DEYNSFYKGN MESNGYYSSY IQRSGQ-KRD GCGIFYKHDM
AELLLEEKIE YNDLVDPDDP RVRLKRDCVG IMAVFKLKNP SNHVVIVANT HLYW-DPDWA
DVKLAQAKYL LSRLAQFKTL VSQRFDCSPS LILSGDFNST PGDKVYQYLI SLCSAYATTR
GEPPFTNYTP GFTGTLDYIF FSPSDCIRPV SFLELPEPGS SDLDGGLPNF SHPSDHLPIG
VEF
>Orsa_13105.m03326
PS---FAP-L PTAQSESFRL VSYNILAQ-- VYVKSA--FF ----PHSPS- -ACLKWKTRS
KAVLSELKSF EADLMCIQEL DEYDTFYKKN MENSGYSSIY IQRSGD-KRD GCGIFYKPKS
MELVQKEVLH YNDLVDPNDP RFRLKRDCVG LLAAFKLNDP CDHILIMANT HIYW-DPEWI
DVKLAQAKYI LSRVTQFEKL ISNKFNCKPS VMIAGDFNST PGDKVYNYLV SLRSLYAANG
GEPEFTNCTP GFTGTLDYIF LSDGSSVKPT SLLRIPRGDS AEVQGGLPNF HHPSDHLPIG
ADF
>Utgb_Scf00042.g4854
PICRKFIP-I PHSGLPSFRL ISYNILAQ-- AYVKSS--YF ----PHSPA- -PCLKWKARS
QAILTVLKSF EADFLCLQEV DEYDTFYKKE IENLGYAGMY VQRSGR-KRD G---------
AELVLEEKID YNDLAGPNDI RIRLKRDCVG VMALFKLKNS SCQHIIISNT HLYW-DPEWA
DVKIAQATYL LSRLAAFRKL VSGKPNCVPP IILAGDFNSV PGDPVYRLLT SLSSVYACTK
GEPEFTNCTP GFTGTLDYIL FSDNGDIKPV SCLELPVAES DDVTGGLPNY FHPSDHLPIG
AEF
>Aqco_AcoGoldSmith_v1.006126m
PCLPKFKSVV EDGKSTTFRV TSYNILAQ-- VFVKSS--FF ----PHSPS- -PCLRWKDRS
EAILMVLKSL ESDFLCVQEL DKYDDFYKEK LEMNGYSSIY IQRSGK-KRD GCGIFYKHNS
AELLLEEKIE YNDLVDPNDP CIRLKRDCVA IMGAFKLKDP SDHHVIVANT HLYW-DPDLG
DVKLAQAKYL QLRLSKFKSI ISKKFGCNPS VIVCGDFNST PGDKVYQCLV SLSSVYAFTG
GEPAFTNCTP GFTDTIDYMF FSPCGYLKPV AVLELPGQDS SDVVGGLPNF LHPSDHLPIG
ADF
>Soly_Solyc08g075010
PLSPKFVP-A EKSGITSFSL VSYNILAQ-- AYVKGD--LF ----SHSPR- -PCLKWKARS
QAILTVLKSL GADFLCLQEL DEYDSFYKGN IESVGYSSIY VKRNGQ-KRD GCGIFYKPDS
AELLIKEKVE YNDLVDLNDP CVRFKRDCVG IMAAFRLKDP S-HFIIVANT HIYW-DPELA
DVKLAQARYL LSRLAQFKLL VSDKFDCSPS VVVTGDFNSL PGSQVYQYLT SLCSAYASTR
GEPHFTNYTP GFTGTLDYIL FSPEN-IKPV SYLELPEPEA SDIQGGLPNY YHPSDHLPIG
AEF
>Amtr_evm_27.model.AmTr_v1.0_scaffold00011.235
PICPKFIA-V EDGKHVLFRL VSYNILAQ-- VYVKSA--MF ----PHSPG- -PSLKWKARS
NAILTVLKSF EADFLCIQEL DEYDTFYKGN MEALGYSSIY VKRSEK-KKD GCGIFYMNER
VQFLLKEEIH YNDLVDTNDP RVRLKRDCVG IMAAFKLADP PHQLFIITTT HLYW-DPEWP
EVKIAQAKYL LSRVKKFRDD VSKKYDCAPP VIISGDFNSL PGSEVYTCML SLNSLHAFLG
GEPALTTCSP DFTGTLDYIF FSDSDSLKPI SYIELSGPAS SAMSGGFPNY HHPSDHLPIG
ADF
>Thca_Tc03_g031110
PIIREFVD-V EGGDIRSFRL VSYNILAQ-- AYVKSS--LF ----PHSPS- -PSLRWKARS
QAILTLLKNL GADFFCLQEV DEYDSFYKRN MADHGYSSIY VQRSGQ-KRD GCGIFYKNNC
AELLGKETIE YNDLVDPNDP HVRLKRDCVG IMAAFRLKDP FHRVVILANT HLYW-DPEWA
DVKLAQAKYL LSRLAQFKTL VTDKFECTPS LILSGDFNST PGDKVYQYLI SLCSVHAFTR
GEPPFTNCTP DFTNTLDYIF FSPSDCLKPV SILELPELDS PDVVGGLPNY SHPSDHLPIG
AEF
>Caca_C.cajan_32296
PAFPKFVS-V EGADIHSFSL VSYNILAQ-- AYVKSA--LF ----PHSPS- -SSLKWKLRS
NTILAVLKNL GADIFCLQEV DEFESFYKGN MLDLGYSSIY MKRSGQ-KRD GCGLFYKHDR
AELVLEEKIE YNDLVDPNDP HVRLKRDCVG IMAAFKLKGP SCHIVIVANT HLYW-DPEWA
DVKLAQARYL LSRLAKFKTL VSDRYGCIPE VIVAGDFNST PGDMVYQYLV SLCSVYASTR
GEPPFTNYTP GFTGTLDYIL FSPTDRIKLI SFLELPDSDT ADIVGGLPNF SYPSDHLPIG
AEF
```
