## Supplementary data 1-3 for "The Avocado Genome Informs Deep Angiosperm Phylogeny, Highlights Introgressive Hybridization, and Reveals Pathogen-Influenced Gene Space Adaptation": OG0009560_seq.pep.mus.aln_vf.fasta-gb

```
>PeaH_maker-Ctg0425-augustus-gene-3.18-mRNA-1
VPPAPIFLPE GPWKLVPGGV TAAKGFKAAG MYGGLRAKGQ KPDLALVTCD VDAIAAGSFT
TNIVAAAPVV YCRHILDIST TARAVLINAG QANAATGDAG YQDVIECASA IALLQLRAEE
VLIESTGVIG RRIKKEALLN SLPKLVSLLS PTVEGADSAA VAITTTDLVS KSVAIESKVG
GVDIRVGGMA KGSGMIHPNM ATMLGVITTD ATVTGDIWRK MVQIAVNRSF NQITVDGDTS
TNDTVIALAS GISGLTRISS LDSNEAQQLQ ACLDAVMQGL AKSIAWDGEG ATCLIEVTVT
GANNEMEAAK IARSVASSSL AKAWKASPMA AVYGRDPNWG RIACAAGYAG IPFNPNELDI
SLGDIQLMDG GQPLPFDRAA ASAYLRQAGE IRGTVEIQIS IGSGEGRGRA WGCDLSYDYV
KINAEYTT
>Coca_GSCOCT00023565001
IPAAPSFLPE GPWRQIPGGV TAAKGFQAAG MYGGLRAVGE KPDLALVTCD VNAIAAGAFT
KNVVAAAPVL YCKKVLESSR TARAVLINAG QANAATGDAG YQDVIDCSKS LELLGLNPGE
VLIESTGVIG QRIKKDALLR SLPKLVNLLS STVEGADSAA VAITTTDLVS KSVAIESEVG
DTCVRIGGMA KGSGMIHPNM ATMLGVITTD AQVTSDVWRK MVQVSVSRSF NQITVDGDTS
TNDAVIALAS GLSGTKTIST LNSLEAEHLQ LCLDAVMQSL AKSIAWDGEG ATCLIEVRVN
GADNEAEAAR IARSVASSSL TKA------- AVYGRDPNWG RIAAAAGKAD ILFDQNKLRI
MLGNFLLMDG GQPLPFDRPA ASNYLRKAGE TRGKVEIQIS IGDGPGNGLA WGCDLSYDYI
KINAEYTT
>Vivi_PAC_17833503
ITAAPIFLPD GPWKQIPGGV TAAKGFKAAG LYGGLRAKGE KPDLALVACD VDAISAGAFT
TNVVAAAPVV YCKNALDMSK TARAVLINAG QANAATGDAG YQDVIECANA LALLQMRPEE
VLIESTGVIG HRIKKDALLN SLPKLVSSLS SSTEGADSAA VAITTTDLVS KSVAIESEVG
GTNIRVGGMA KGSGMIHPNM ATMLGVVTTD ALVASDVWRK MVQIAVNRSF NQITVDGDTS
TNDTVIALAS GLSGSTRISS LISHEAIQLQ ACLDAVMQGL AKSIAWDGEG ATCLIEVSVN
GAENEADAAK VARSVASSSL AKA------- AVYGRDPNWG RIACAAGYAG IPFQPNKLHI
SLGEILLMEG GQPLPFDRAA ASNYLKKAGE THGTVGIHIS IGDGAGRGQA WGCDLSYDYV
KINAEYTT
>Thca_Tc05_g005020
MPAAPILLPD GVWKQIPGGV TAAKGFKAVG LYGGLRAKGE KPDLALVTCD VDANVAGAFT
TNVVAAAPVV YCKNVLSSTK TARAVLINAG QANAATGDAG YQDVLECANA LAILQIRPEE
VLIESTGVIG HRIKKEALLS SLPRLVNSLS PSIQGGDSAA VAITTTDLVS KSVAIEYEVR
GTSVRVGGMA KGSGMIHPNM ATMLGVITTD ALVESDVWRK MVQVAVRRSF NQITVDGDTS
TNDTVIAFAS GLSGSNWITS MNSYEASLLQ TGLDAVMQGL AKSIAWDGEG ATCLIEVTVT
GAEGEAEAGK IARSVAASSL VKA------- AVYGRDPNWG RIAAAAGYSG ISFDPNNLQI
LLGDIMLMDG GQPLAFDRVA ASNYLIKAGE THGTVEIKIT VGNGPGYGKA WGCDLSYDYV
KINAEYTT
>Soly_Solyc09g010420
IPAAPIFLPE GPWQQIPGGV TAAKGFKAAG MYGGLRALGE KPDLALVTCD VDAISAGAFT
TNVVAAAPVL YCKSALNASK TARAVLINAG QANAATGDAG YQDVIECSSS LALLQLKQDE
VLIESTGVIG QRIKKEALLN SLPHLVKQLS PTVEGANSAA VAITTTDLVS KSVAVETEVR
GTRIRVGGMA KGSGMIHPNM ATMLGVVTTD ASVTSDVWRK MVQVAVNRSF NQITVDGDTS
TNDAVIALAS GLSESHEISS LNSSEAEHLQ NCLDAVMQGL AKSIAWDGEG ATCLIEVRVD
GADNEAEAAK IARSVASSSL VKA------- AVYGRDPNWG RIACAAGYAG IPFNADKLRI
SLGDIVLMEA GQPLPFDRVA ASNYLRKAGE VHGTVEIQIS IGDGSGSGLA WGCDLSYDYV
KINAEYTT
>Orsa_13103.m02045
ISAAPILLPD GPWKQVEGGV TAAKGFKAAG IYGGLRAKGE KPDLALVACD VDATVAGAFT
TNVVAAAPVL YCKRVLNSSK TARAVLINAG QANAATGDAG YQDTVDSADA VALLNVSTND
ILIQSTGVIG QRIKKEALVN SLHRLVGSLS SSIEGANSAA VAITTTDLVS KSIAVQTEIG
GVPIKIGGMA KGSGMIHPNM ATMLGVLTTD AQVSSDVWRE MVRTSVSRSF NQITVDGDTS
TNDCVIALAS GLSGLSSILT HDSTEAQQFQ ACLDAVMQGL AKSIAWDGEG ATCLIEVTVA
GANNEAEAAK IARSVASSSL VKA------- AVFGRDPNWG RIACSVGYSG IQFDADQLDI
SLGAIPLMKN GQPLPFDRSA ASKYLKDAGD IHGTVNIDVS VGRGGGSGKA WGCDLSYKYV
EINAEYTT
>Prpe_PAC_17645759
IPPAPIFLPQ GPWKQIPGGV TAAEGFKAAG LFGGLRAKGD KPDLALVTCD VDATSAGAFT
TNVVAAAPVL YCKTVLNTSK TARAVLINAG QANAATGDAG YQDVIESVSS LALLQMKPEE
VLIESTGVIG QRIKKAALLK SLPKLVNSLS ASTEGADAAA VAITTTDLVS KSVAIQSQVG
GTDIRIGGMA KGSGMIHPNM ATMLGVITTD AMVSSDVWRK MVQVAVNRSF NQITVDGDTS
TNDTVIALAS GLSGSTKISS YNSNQAVQLQ AGLDVVMQGL AKSIAWDGEG ATCLIEVTVT
GADSEPEAAK IARSVASSSL VKA------- AVYGRDPNWG RIAAAAGYAG ISFDQTKLRV
LLGDILLMDG GEPQLFDRRA ASDYLKKAGE IHGTVVINVS VGDGPGRGQA WGCDLSYDYV
KINAEYTT
>Arth_AT2G37500.1
IPAAPISLPQ GSWKQIAGGV TAAKGFKAAG MYAGLRAAGK KPDLALVTCD VEAVAAGVFT
TNVVAAAPVV YCKKVLETSK TARAVLINAG QANAATGDAG YQDMLDCVGS IALLKVKPEE
VLIESTGVIG QRIKKEELLH ALPTLVNSRS DSVEEADSAA VAITTTDLVS KSVAVESQVG
GIKIRVGGMA KGSGMIHPNM ATMLGVITTD ALVESDIWRK MVKVAVNRSF NQITVDGDTS
TNDTVIALAS GLSGSPSISS LNCKEAAQLQ ACLDAVMQGL AKSIAWDGEG ATCLIEVTVK
GTETEAEAAK IARSVASSSL VKA------- AVYGRDPNWG RIAAAAGYAG VSFQMDKLKI
SLGEFSLMES GQPLPFDRDG ASNYLKKTGE VHGTVTIDIS VGDGAAIGKA WGCDLSYDYV
KINAEYTS
>Sobi_Sobic.001G416700.1.v2.1
ISAAPILLPD GPWKQVEGGV TAAKGFKAAG IYGGLRAKGE KPDLALVTCD VDATVAGTFT
TNVVAAAPVL YCKHALSTSK TGRAVLINAG QANAATGDLG YQDAVDSADA VALLNVSTDN
ILIQSTGVIG QRIKKEALLN SLPRLVGSLS SSVQGANSAA VAITTTDLVS KSIAVQTEIG
GVAIRIGGMA KGSGMIHPNM ATMLGVLTTD AQVSNDVWRE MVRTSVSRSF NQITVDGDTS
TNDCVIAMAS GLSGLSRIQS LDSIEAQQFQ ACLDAVMQGL AKSIAWDGEG ATCLIEVTVS
GANNEAEAAK IARSVASSSL VKA------- AVFGRDPNWG RIACSVGYSG IQFDANRLDI
SLGVIPLMKN GQPLPFDRSA ASRYLKDAGD AHGTVNIDIS VGSGGGNGKA WGCDLSYKYV
EINAEYTT
>Seit_Millet_GLEAN_10038060
VPAAPILLSE GPWKQVEGGV TAAKGFKAAG IYGGLRAKGE KPDLALVACD VDATVAGAFT
TNVVAAAPVL YCKNVLSTSK TGRAVLINAG QANAATGDLG YQDAVDSADA VALLNVSTDN
ILIQSTGVIG QRIKKEALLN SLPSLVGSLS SSVQGANSAA VAITTTDLVS KSIAVQTEIG
GVAIRIGGMA KGSGMIHPNM ATMLGVLTTD AQVSSDVWRE MVRTSVSRSF NQITVDGDTS
TNDCVIAMAS GLSGLSGILS LDSTEAQQFQ ACLDAVMQGL AKSIAWDGEG ATCLIEVTVS
GANNEAEAAK IARAVASSSL VKA------- AVFGRDPNWG RIACSVGYSG IQFDANRLDI
SLGAIPLMKN GQPLPFDRSA ASKYLKDAGD VHGTVNIDIS VGSGGGNGKA WGCDLSYKYV
EINAEYTT
>Potr_POPTR_0012s11640
IPAAPIFLPE GPWQQIPGGV TAAKGFKAAG IYGGLRAKGE KPDLALVTCD VDATAAGAFT
TNMVAAAPVL YCKNALDISK TARAVLINAG QANAATGDAG YQDVLESVGA LALLKLKPEE
VLIESTGIIG QRIKKGALLN SLPKLVNSLS PSIEGAGSAA VAITTTDLVS KSVAIESQVG
GTNIKVGGMA KGSGMIHPNM ATMLGVITTD ALVNSDVWRK MVQISVNRSF NQITVDGDTS
TNDTVIALAS GLSGSISISN INCHEAMQLQ ACLDAVMQGL AKSIAWDGEG ATCLIEVTVT
GAESEAKAAK IARAVASSSL VKA------- AVYGRDPNWG RIAAAAGYAG IPFHQNNLRI
MLGDILLMDN GQPLSFDRSA ASNYLRKAGE IHGTVGIYIS VGDGPGSGQA WGCDLSYDYV
KINAEYTT
>Caca_C.cajan_06591
IPPAPIFLPQ GPWNQIPGGV TAAEGFKAAG IYGGLRAKGE KPDLALVTCD VDAVSAGSFT
TNVVAAAPVL YCKKTLDISN TARAVLINAG QANAATGKEG YQDVIECVES LALQKVKPEE
ILVESTGVIG QRIKKGKLLN SLPTLVSSLS SSVEGADSAA VAITTTDLVS KSVAIESLVG
GTKVRIGGMA KGSGMIHPNM ATMLGVITTD ARVTSDVWRK MVQVAVNRSF NQITVYGDTS
TNDTVIALAS GLSGIGCISS LDNDEAIQLQ ACLDAVMQGL AKSIAWDGEG ATCLVEVSVT
GANSEAEAAK VARSVASSSL A--------- AIYGRDPNWG RIAAAAGYSG VSFHQDSLRV
ELGDILLMDG GEPQLFDRNA ASSYLRKAGE THDTVRIQIS VGNGPGRGQA WGCDLSYDYV
KINAEYTT
>Amtr_evm_27.model.AmTr_v1.0_scaffold00012.59
IPKAPILLPE GPWEQVLGGV TAPKGFRAAG MYGGLRAKGE KPDLALVTCD VDAVAAGSFT
TNIVAAAPVL YCRHILDNFS AARAVLINAG QANAATGDAG YQDVIECAAA LALLQIQPEA
ILVESTGVIG QRIKKEALLK SLPKLTSLLS STIEGADSAA VAITTTDLVS KSVAVETEIA
GARIKVGGMA KGSGMIHPNM ATLLGVLTTD ALVEPDVWRK IVQIAVDRSF NQITVDGDTS
TNDTVIALAS GLSGSTRISS LDRHEAKQLQ ACVDAVLQGL AKSIAWDGEG ATCLVEVTVT
GTNSEEAAAK IARSVA---- ---------- AVYGRDPNWG RIACSVGYAG VPFIPNELRI
SLGGILLMDG GQPLPFDRTA ASAYLKHAGE THGTVEICIS VGSGPGKGQA WGCDLSYDYV
KINAEYTT
>Zema_GRMZM2G044237_T01
ISAAPILLPD GPWKQVEGGV TAAKGFKAAG IYSGLRAKGE KPDLALVACD VDATVAGAFT
TNVVAAAPVL YCKHVLSTSK ---------- -----TGDLG YQDAVDSADA VALLNVSTDN
ILIQSTGVIG QRIKKEALLN SLPRLVGSLS SSVQGANSAA VAITTTDLVS KSIAVQTEIG
GVAIRIGGMA KGSGMIHPNM ATMLGVLTTD AQVSSDVWRE MIRMSVSRSF NQITVDGDTS
TNDCVIAMAS GLSGLSGIQS LDSIEAQQFQ ACLDAVMQSL AKSIAWDGEG ATCLIEVTVS
GANNEAEAAK IARSVASSSL VKA------- AIFGRDPNWG RIACSVGYSG IQFDANRLDI
SLGVIPLMKN GQPLPFDRLT ASKYLKDAGD AHGTVNIDIS VGSGGGNGKA WGCDLSYKYV
EINAEYTT
>Aqco_AcoGoldSmith_v1.004379m
IPAAPILLPE GPWKQVPGGV TAAKGFKAAG MYGGLRAKGE KPDLALVTCD VDAISAGVFT
TNVVAAAPVI YCRQTLDNSD TARAVLINAG QANAATGDAG YQDVIECATA VALLQLRPEE
ILIESTGVIG QRIKKEALLN SLPKLVDSLS STIKGADNAA VAITTTDIVS KSVAIETEVG
GSLIRVGGMA KGSGMIHPNM ATLLGVITTD ALVTSDLWRS MVLTAVNRSF NQITVDGDTS
TNDTVIALAS GTSGSTRISS LSSYEARQLQ ACLDAVMQGL AKSIAWDGEG ATCLIEVTVT
GANNEAEAAK IARSVASSSL TKA------- AIYGRDPNWG RIACAAGYAG ILFHPNDLRI
SLGDIILMDK GQPLPFDRDA ASAYLRRAGE THDTVKICIG VGNGQGQGQA WGCDLSYDYV
KINAEYTT
>Utgb_Scf00144.g10404
IPAAPILLPE GPWHQIAGGV TAAKGFKASG MFAGLRAVGE KPDLAIVTCD VDAISAGTFT
TNIVAAAPVL YSKRAMEISE TARAVLINAG QANAATGDSG YQDVLDCSHA LAMLQIKPEH
VLIQSTGVIG KPIKKEALLK SLPDLINLLS SDVQGSNSAA VAITTTDLVS KSVAVECKIG
GSSVRIGGMA KGSGMIHPNM ATMLGVITTD ASVMSDVWRE MVRVAVNRSF NQITVDGDTS
TNDCVIALAS GLSGGKAISS LVDSDAANLQ ACLDVVMQGL AKSIASDGEG ATCLIEVKVS
GADTEAEASK VARAVASSSL TKA------- AVYGRDPNWG RIACAAGNAG VFFNKNKLQI
LLGDISLMDN GQPLPFDRAS ASSYLRKQGE VHGTVLIRIS VGDGPGSGQA WGCDLSYDYV
KINAEYTT
>Sppo_Spipo22G0036200
IPAAPILLPE GPWKQIPGGV TAAKGFKAAG IYGGLRAKGE KPDLALVTCD VDAAAAGAFT
TNIVAAAPVI YCKRTLDTSE TGRAVLINAG QANAATGDAG YQDVIECSNT IALLQIGPES
VLVESTGVIG QRIKKEALLT SLPRLVASLT SSKEGADSAA VAITTTDLVS KSVAVETKVG
SSVIRVGGMA KGSGMIHPNM ATMLGVITTD ASVSTSAWRE MVRKSVGRSF NQITVDGDTS
TNDTVIALAS GLSGSTKISS LEGSDAGQLQ ACLDAVMQGL AKSIAWDGEG ATCLIEVTVS
GAKNETEAAK IARSVAASSL VKA------- AVYGRDPNWG RIAAAVGYAG IQFDLKDLCI
SLGEIELMNS GQPLPFDRDN ASSYLRHAGE IHGTVEIRIS VGHGEGSGKA WGCDLSYDYV
KINAEYTT
>Muac_GSMUA_Achr10G13560_001
IPAAPIFLPE GPWTQIPGGV TAPKGFKAAG IYGGLRAKGD KPDLSLVTCE VDAVAAGAFT
TNIVAAAPVI YCRNVLDTST TARAVLINAG QANAATGDAG YQDTIECANA LALLHMRSED
VLLQSTGVIG YRIKKEALVN SLPRLVASLS STVEGADSAA VAITTTDLVS KSVAVETKVG
GIPIRVGGMA KGSGMINPNM ATMLGVITTD ALVTSGIWRD MVRTSVNRSF NQITVDGDTS
TNDCVLALAS GLSRSNCISS LNSNEALQLQ ACLDAVMQGL AKSIAWDGEG ATCLIEVTVT
GAGEEAEAAK IAHSVASSSL VKA------- AIYGRDPNWG RIACAVGYAG IRFNPNELHI
SLGDIPLMRD GQPLPFDRAL ASKYLRLAGE SHGTVKIHVS VGNGQGCGKA WGCDLSYDYV
KINAEYTT
>Brdi_Bradi1g66350.1.v2.1
IPAAPILLPD GPWKQVEGGV TAAKGFKAAG IYGGLRAKGQ KPDLALVACD VDATVAGAFT
QNVVAAAPVL YCKRVLSSSK TSRAVLINAG QANAATGDLG YQDAVDSAEA VALLNVSTND
ILIQSTGVIG QRIKKEALLN SLPRLVGSLS SSTEGSNSSA VAITTTDLVS KSIAVQTEIG
GVPIKIGGMA KGSGMIHPNM ATMLGVLTTD AQVRSDVWRE MVRTSVSRSF NQITVDGDSS
TNDCVIAMAS GLSGLSDILT HDSAESRQFQ ACLDAVMQGL AKSIAWDGEG ATCLIEVTVT
GANNEAEAAK VARSVASSSL VKA------- AVFGRDPNWG RIACSVGYSG IQFNPDQLDI
SLGVIPLMKN GQPLPFDRSV ASKYLKDAGD IHGTVNIDVS VGGGGGSGKA WGCDLSYKYV
EINAEYTT
```
