## Supplementary data 1-3 for "The Avocado Genome Informs Deep Angiosperm Phylogeny, Highlights Introgressive Hybridization, and Reveals Pathogen-Influenced Gene Space Adaptation": OG0009563_seq.pep.mus.aln_vf.fasta-gb

```
>PeaH_maker-Ctg0078-augustus-gene-1.13-mRNA-1
RTFRKAEKKY KLYDLSEVYD FRSVLQTFEQ ESRTPPGIFK LRS-DFHLPV FCFEDRPGFY
FIPGALSIEE QSHWIGESLT SFPQPPNRTN HNAIYGPIHD LFIAVQSGKV LASTLLRKLR
WSTLGLQFDW SKRNYDVSLP HNKIPDALCQ LAKKLAAPAM PVGEEFQPEA AIVNYFGSGD
MLGGHLDDME ADWSKPIVSI SLGCKAIFLL GGKSREETPV AMLLRSGDIV LMAGQARECF
HGVPRIFTDE ENAEVSILAS QFSCKDDRCL AEYIRTSRIN INIRQV
>Vivi_PAC_17822646
RTFRRAEKKY KVYDLSEVVD FKAILRSFNQ SGEVPPGTFA LQC-DFDRPV FCIENRPGFY
FIPDALTVEE QGRWIRESLI SFPQPYNRTN HNAIYGPIRD LFMAAKERKI LASVLLRKLR
WSTLGLQFDW SKRNYNVSLP HNKIPDALCD LAKEMAAPAM SKGKVFQPEA AIVNYFGLGD
MLGGHLDDME ADWTKPIVSM SLGCKAIFLL GGKSRDDPPL AMFVRSGDVV LMAGEARECF
HGVPRIFTDQ ENAEIAPLEL MFSHEDDVCF LEYIRSSRIN INIRQV
>Thca_Tc00_g066910
RTFRKAEKKY KLYDLSEVLD PKSISESYNQ KGELPPGIVA VNC-GFNRPV FRLEDRPGFY
FIPGALTVEE QCQWIRASLR KFPQPPNRTN HNAIYGPIRN LFVAAQEGKV LASVLLRKLR
WSTLGLQFDW SKRNYDVSLP YNKIPDALCQ LAKRMAEPAM PIGEEFRPEA AIVNYFGLGD
TLGGHLDDME ADWSKPIVSM SLGCKAIFLL GGKSRQDEPL AMFLRSGDVV LMAGEARECF
HGVPRVFTDE ENAEVTPLES QFLHIDDHCY LEYIRTSRIN INIRQV
>Brdi_Bradi4g39090.1.v2.1
RTFRQAEKQY KLYDLSAVVD FHELLAG--- VSELPAGIGR CDSAGFVKPV FCFLDRPGFY
FIPGALSTEE QCYWIRESLK TFPQPPNRTN LTAMYGQISD LLYAAENQKI FAATLVRKLR
WSTLGLQFDW SKRNYDVLLP HNKIPDHLAT LAKKMAIPAM PSGEEFNAEA AIVNYYGPSD
MLGGHVDDME ADWTKPIVSI SLGCKCIFLL GGKTRDEAPR AMFLRSGDIV LMAGEARERF
HGVPRIFTES DQQEILAVVS QLSGDDDRFI SDYIRNSRIN INIRQV
>Orsa_13111.m02866
---------- ---------- ---------- ---------- ---------- ----------
---------- ---------- ---------- ---------- ---------- ----------
---------- ---------- ---------- ----MAIPAM PSGEEFKPEA AIVNYYGPSD
MLGGHVDDME ADWSKPIVSI SLGCKCIFLL GGKTRDEVPT AMFLRSGDIV LMAGEARECF
HGVPRIFTGS DQAEISALVP QLSAEDDSFI LNYIQNSRIN INIRQV
>Utgb_Scf00111.g9012
RTFRKAEKKY KLYDLSEVVD FKAILENYTR NGELPGGVLL LNS-GFDRHV FCLEDRPGFY
FVPGALSVEE QCHWIKESLI SFPQPPNRTN HNAIYGPIED LFTSATTGKD LASVMLRKLR
WSTLGLQFDW SKRSYNTSLP HNKIPDALCL LAQRMAAPAM RHGDQFKPEA AIVNYFGPGD
TLGGHLDDME KDWSKPIVSM SLGCKAIFLL GGKSRVYPPT AMFLRSGDIV LMAGEARECF
HGVPRIFTDE EHAEITHLKS RFVGEDVCPF LNYMRTSRIN INIRQV
>Coca_GSCOCT00038246001
RTFRKAEKKY KLYDLSEVID FKCILESYNQ NNELPAGVFK LTS-SFGTPV FGLDSRPGFY
FIPGALSVEE QCQWIRESLA SFPHPPNRTN HNAIYGPLEN LFAAAKEERV LASVLLRKLR
WCTLGLQFDW SKRSYNVSLP HIKIPEALCC LAKRLAKPAM PPGQDFQPEA AIVNYFALGD
MLGGHLDDME KDWSKPIVSI SLGCKAIFLL GGKSREDPPL AMFLRSGDVV LMAGEARECF
HGVPRIFTDT ESAEIVDLES QFSREDSFPF LDYVRSSRIN INIRQV
>Zema_GRMZM5G844096_T01
RTFRRAEKQY KLYDLSAVVD FHALLAA--- DGELPDGIGR RECPGFDRPV FCFLDRPGFY
FIPGALSTEE QCCWIRESLK TFPQPPNRTN LTAIYGSISD LLIAAENQQI LATTLVRKLR
WSTLGLQFDW SKRNYDVSLP HNKIPGALAS LAKKMAIPAM PSGEEFKPEA AIVNYYGPSD
MLGGHVDDME ADWTKPIVSI SLGCKCIFLL GGKTRDEVPT AMFLRSGDIV LMAGEARERF
HGVPRIFTES DQQEIPALIS QLSSGDDVFI LEYIKNSRIN INIRQV
>Aqco_AcoGoldSmith_v1.016020m
RTFRKAEKKY KLYDLSDVLD FKQVL----- NGEIPSGIFK LQS-DFDFPV FCIETHPGFY
FIPEALSIEE QCHWIRESLT SFPQPPNRTN HHAIYGHIYD LFIAAQKKRV LASALLRKLR
WSTLGLQFDW SKRNYNVCLP HNKIPESLCQ LAKRMAAPSM PTGEDFHPEA AIVNYFAAGD
MLGGHLDDME ADWSKPIVSI SLGCKAIFLL GGKSRDDLPV AMFLRSGDMV LMAGQARECF
H--------- ---------- ---------- ---------- ------
>Sobi_Sobic.005G116200.1.v2.1
RTFRCAEKQY KLYDLSAVVD FHVLLAA--- DGELPAGIGR HDCVGFDRPV FCFLDRPGFY
FIPGALSTEE QCCWIRESLK TFPQPPNRTN LTAIYGSISD LLIAAKNKKV LATTLMRKLR
WSTLGLQFDW SKRNYDVSLP HNKIPDALAG LAKKMAIPAM PSGEEFKPEA AIVNYYGPSD
MLGGHVDDME ADWTKPIVSI SLGCKCIFLL GGKTRDEVPT AMFLRSGDIV LMAGEARERF
HGVPRIFAES DQQEISALIS QLSSGDDDFI LDYIKNSRIN INIRQV
>Prpe_PAC_17658072
RTFRRAEKKY KLYDLSEVLD FNSILESYYQ NVELPHGVVP LRC-DFDRPV FSLENRPGFY
FIPGALRVKE QCQWIKESLT SFPQPPNRTN HNAFYGPIND LFIAANERKV LASVLLRKLR
WSTLGLQFDW SKRNYDVSLP HKKIPDTLCQ LAKRLATPAM PLGEEFQPEG AIVNYFGPGD
MLGGHLDDME ADWSKPIVSM SLGCKAIFLL GGKHREDPPI AMFLRSGDVV LMAGEARECF
HGVPRIFTDG ENDEIVTLER QFSHEDDFSA LEYIRSSRIN INIRQV
>Arth_AT1G11780.1
RTFRRAEKKY KLYDLSELLD FNLISQNFNN DGVLPDGIRV SKV-D-SSPV FCIDNRPGFY
FIPDALSLKE QCKWIKESLT SFPQPPNRTN HNAIYGPIDD LFDSAKENKV LASVLLRKLR
WSTLGLQFDW SKRNYDVSLP HNNIPDALCQ LAKTHAAIAM PDGEEFRPEG AIVNYFGIGD
TLGGHLDDME ADWSKPIVSM SLGCKAIFLL GGKSKDDPPH AMYLRSGDVV LMAGEARECF
HGIPRIFTGE ENADIGALES ELSHESGHFF AEYIKTSRIN INIRQV
>Potr_POPTR_0003s17040
RTFRKTEKKY KLYDLSEVLD FKSFLDSYHQ NGELPPEIVV VDC-RFDRPV FGLESRPGFY
FIPGALSVDE QCRWIRESLM SFPQPPNRTN HNAIYGPISD LFIAAKERKV LASVLLRKLR
WSTLGLQFDW SKRNYNVSLP HNKIPDGLCQ LAKKLAAPAM PVGEEFHPEA AIVNYFASGD
TLGGHLDDME ADWSKPIVSM SLGCKAIFLL GGKSREDPPL AMFLRSGDVV LMAGEARECF
HGVPRIFTDK ENAEITALEL HFCDEND--I LEYIRTSRIN INIRQV
>Sppo_Spipo13G0026000
RTFRKAEKVY KLYDLSGVVD FAAVLDDFRL GGEPPPGIIR FQCSDFPAPV FCFRDRPGFF
FIPGALSVEE QCRWVRESLA AFPEPPNRTN HTAIYGPLCG LLGAARRNKV LALSLLRKLR
WSTLGLQFDW SKRSYDVSLP HDEIPPALCS LAKKMAAPAM PPGEEFRPEA AIVNYFGPSD
MLGGHLDDME ADWSKPIVSI SLGCKAIFLL GGRSREDPPL AMFLRSGDVV LMAGEARACF
HGVPRIFTDA ENADVSSLAS LLSGEDDRCL NEYIRTSRVN INIRQV
>Caca_C.cajan_19310
RTFRRAEKKY KLYDLTEVLD FRSILQCHLQ NGALPPGVIV LHD-KFTSPV FSLQNHPGFY
FIPGALNVEK QCSLIRESLV DFPQPPNRTN HNAMYGPVQD VFVAAKEGKV LGSALLRKLR
WSTLGLQFDW SKRNYEVSLP HNKIPDALCE LAKQLAKPAL PAGVEFRPEG AIVNYFGLGD
TLGGHLDDME ADWSKPIVSL SLGCKAIFLL GGKSREDTPL AMFLRSGDVV LMARDARECF
HGVPRIFTDK ENAEIGHLET QLTHEDDLCF LKYIQTSRIN INIRQV
>Seit_Millet_GLEAN_10031110
RTFRRAEKQY KLYDLSAVVD FHALLAA--- DGELPAGIGR RDCAGFDRPV FCFLDRPGFY
FIPGALSTEE QCYWIRESLK TFPQPPNRTN LTAIYGSISD LFIAAKNQKI LATALVRKLR
WSTLGLQFDW SKRNYDVSLP HNKISDPLAS LAKHMAIPAM PSGEEFKPEA AIVNYYGPSD
MLGGHVDDME ADWTKPIVSI SLGCKCIFLL GGKTRDEVPT AMFLRSGDIV LMAGEARERF
HGVPRIFTES DQQEISAVVS QLSGEEDCFI LDYIKDSRIN INIRQV
>Soly_Solyc04g045590
RTFRMAEKKY KLYDLSDVTD FKSISEAYHR NAELPSGIFP IHC-DLHTPI FCLESHPGFY
FIPGALPVEE QCRWIKESLT SFPQPPNRTN HNAIYGPLQD LFAAAKDNKV LASVLLRKLR
WSTLGLQFDW SKRSYNISLP HNKIPDALCL LAERMAAPTL PLGEVFQAEA AIVNYFGLGD
TLGGHLDDME KDWSKPIVSM SLGCKGIFLI GGKSREVPPL AMFVRSGDVI LMAGQARECF
HGVPRIFTDK ENAEISSLEL LFSDEEDSAL LEYIKTSRIN INIRQV
>Muac_GSMUA_Achr6G20910_001
ICFH------ ---------- ---------- ---------- ---------- -------GFY
FIPCALTIEE QCYWIRQSLI SFPQPPNRTN HTAIYGPISY LLTAVQNKKI LASVLLRKLR
WSTLGLQFDW SKRNYDVSLP HNKIPNDLCL LAKKMAVPAM SSGEEFQPEA AIVNYFGPSD
MLGGHLDDME ADWSKPIVSI SLGCKAIFLL GGKSREDMPV SMFLRSGDII LMAGQARECF
HGVPRIFIDD EHAENSDLLS QFSGEDDRCF MDYIKSSRIN INIRQV
>Amtr_evm_27.model.AmTr_v1.0_scaffold00013.100
QL-------- ---DLSEVLD FRAILHSFVQ NGTTPPGIFK LNR-DFDRPV FCFEERPGFY
FIPGAIGIEE QCYWVRESLT SFPQPPNRTN HNAIYGEIQD LFLAVQGQRL LAAVLLRKLR
WSTLGLQFDW SKRNYDNSLA HNKIPDKLCH LAKKLAAPAV EKG-DFKPEA AIVNYFGSDD
TLGGHLDDME EDWSKPIVSI SLGCKAIFLL GGDSREDPPI AMFVRSGDVV LMAGPARECF
HGIPRIFTNE ENAEVSPLVA EFLRQEDCYF VDYIRTSRIN INIRQV
```
