## Supplementary data 1-3 for "The Avocado Genome Informs Deep Angiosperm Phylogeny, Highlights Introgressive Hybridization, and Reveals Pathogen-Influenced Gene Space Adaptation": OG0009564_seq.pep.mus.aln_vf.fasta-gb

```
>Sobi_Sobic.005G121100.1.v2.1
LGF----WLA ARRRLAPP-- FFAAGDLERE LLAKHLALDL SEDDRDQLEK -MEVAS-TCT
VFCPIAGCGA HLDCLEEFED HYVTRHTASC SVCSRVYPTS RLLSIHVSEA HDSYFQAKVA
RGFPMYECLV EGCGMKLKSY KSRLQHLIDK HQFPKSFEFF KKARASQRQR QKSQR-RQEA
KENEMEVE-- QKIDELTSAV SKLSTADSTP AKVTFGHRRS RGLTFVPRSI 
>Soly_Solyc02g094170
LGFPF--WSP TRRRFGPP-- FFAYGNIQRE LLAKQVALDL TEEENQLVQN SITDDE-ISN
LFCPIIGCGA QMKNLDDFED HYVTRHTASC SVCSRVYPTS RLLSIHVSEA HDSFFQAKAA
RGFPMYECLV EGCDIKLKSY KSRQQHLVDK HKFPASYEFF RKARPSKKQR LKPHH-KQQE
KSSAMQVEE- ETIDNLVSAV SKLTTSDS-P SAISFGRSRA RGLSFVPRAV 
>Muac_GSMUA_Achr6G16600_001
LGSRW--WIA SRRRLMPP-- FFSAGNIERE LLAKQVALDL TEDERYQLQK -MEVAN-TEP
VFCPIVGCAA RLDCLEDFED HYHARHTASC SVCSRVFPTS RLLSIHISEA HDSFFQAKVA
RGFLMYECLV EGCGVKLKSY KSRQQHLVDK HKFPTTFEFY KRAHPSKHQR QKHLR-RQEG
KETEMEVE-- ERMDDLVSAV SKLSTSDSSP SSISFGHRNA RGFAFVPRSI 
>PeaH_maker-Ctg1019-augustus-gene-1.16-mRNA-1
LRF----WCG -RQKIGSPMA YCTAPNCD-- -FCSAVALDL TEDERHQIHC -MEDAE-NWN
VSCPIVGCGA QLNSLDDFED HYHARHTASC SVCSRVYPTS RLLSIHVSEA HDSFFQAKVA
RGFAMYECLV EGCGVKLKSY KSRQQHLIDK HKFPTSFEFF KKSQPSKKQR QKSQR-KQES
KDVEMEVE-- GKIDDLVAAV SKLSTSDSSP SAVSFGRRHA RGFSFLPRSV 
>Aqco_AcoGoldSmith_v1.010286m
LGFPY--WIP VLRRFLPP-- FFASGNIERE LLAKQVALDI TEDEKSQLQY -MDYEE-RRH
VFCPIVGCGA KLNSLEGFED HYHARHSASC SVCSRVYPTA RLLSIHVSEA HDSFFQAKVA
RGIPMYECLV EGCSQKLMSY KNRQQHLVDK HKFPKSFEFF KKAHLSKKQR QKYQR-KQEG
ATG-MEVD-- ETINNLVSAV SKLSTSDSSP SSVSFGRRHT RGLTFLPRAV 
>Caca_C.cajan_04650
LGFPF--WKP LRRRFRPP-- FFAPGNLERE LLAKQVALEL TE-EKQQLEK WMQEEE-GRE
VFCPIVGCGA RLTSMEDFED HYNARHTASC SVCSRVYPTS RLLSIHVSEV HDSFFQAKVA
RGYDMYECLV ESCGLKFKSY NRRQQHLVDK HKFPTSFEFF KKARPSKKHR LKSQR-KKED
ASGMMEVEN- AAMDDLVSAV SKLSTSDSTP SSISFGRR-P KGLSFVPRAV 
>Coca_GSCOCT00019171001
LKFPY--WSP IRRRFDPS-- FFAAGNVERE LLAKQVALDL TEEAKLQFRN -MEDEE-SSK
LYCPLVGCGA HLRSLDEFED HYTSQHSAAC SVCSRVYPTS RLLSIHVSEV HDSFFQAKVA
RGFAMYECLV EGCGLKLKSY KGRQQHLVDK HKFPTSFEFF KKAHPSKKQR KKDQH-KQEA
ASRATQMEE- DTMDNLVSAV SKLSASDS-P SSISFGRRHN RGLTFVPRAV 
>Sppo_Spipo4G0056400
LGFPH--WVA CLRKIGPP-- FFTSGNAERE LLAKQLTLDL TEDERFQLQS -MEDAE-GEG
VFCPIVGCGA RLKSLNDFED HYNARHTASC SVCSRVFPTS RLLSIHVSEA HDSFFQAKVA
RGFPMFECLV EGCGVKLKSY QSRLQHLVDK HKFPASFQFS RKANPSKRRR QKRHP-KQER
GETRMAVD-- EQMDDLVSAV SKLSTSNSAP SSISFGHRHA RGFQFLPRSV 
>Arth_AT5G14140.1
LGFPY--WNP IRRRFPPP-- FFASGNVERE LLAKQVTLDF TEDEINHLHK -FVEIE-TRR
ISCPIVGCPE RLKSLDHFED HYNARHTASC SVCSRVYPTS RLLSIHISEA HDSFFQAKVS
RGYDMYECLV EGCGLKFKTY KARHRHLIDK HKFPTTFEFF KKTQLSKKRR EKLQR-QHAA
SSDAMEVEDK GSLDGLVSAL SSLTTSDTTP SNVSFGRRHG RGLTFVPRSV 
>Potr_POPTR_0001s33690
LGFPY--WKP IRRRFGPP-- FFSSGNIERE LLAKQVALDL SEDEKHRLQD -LINEDGSRE
VVCPIVGCGA HLISLEHFED HYNGRHTASC SVCSRVYPTS LLLSIHVSEA HDSFFQAKVA
RGYAMYECLV EGCGLKFKNY KGRQQHLVDK HKFPSSFEFF KKAHLSKKAR QKQHR-KQEE
TSSKMDIEG- ETIDGLVSAV SKLSTSDSSP SSISFGHRNT RGLTFVPRAV 
>Thca_Tc04_g004380
LSFPY--WTS TRRRFDPP-- FFSSGNIERE LLAKQVALDL TEDERNQLEK -MVAKD-ARG
VFCPIVGCGA RLISLEDFED HYNARHTASC SVCSRVYPTS HLLSIHVSEA HDSFFQAKVA
RGYAVYECLV EGCGLKFKSY KGRQQHLVDK HKFPTSFEFF KKALPSKKQR QKNHR-KQEE
ASSKMEVEN- ETMDGLVSAV SKLSTSDSSP STVSFGRRHT RGLTFVPRSV 
>Vivi_PAC_17838892
LGFPY--WSS VRRRFGPP-- FFTSGNIERE LLAKQVALDL TEDEKQHLQN -LEDEE-GRG
LFCPIVGCGA RLTSLEGFED HYNARHTASC SVCSRVYPTS RLLSIHVSEA HDSFFQAKVA
RGYAMYECLV EGCGMKLKSY KSRQQHLVDK HKFPTSFEFF KKGQPSKKRR QKLQR-KQEE
ASSTMEIEE- ETISGLVSAV SKLSTSDSTP SSVSFGRHHT RGFTFVPRAV 
>Seit_Millet_GLEAN_10012106
LGF----WLA ARRRLTPP-- FFAAGDLERE LLAKHVALDL SEDDRNQLEK -MEVAS-TCT
VFCPIAGCGA HLDCLEDFED HYVTRHTASC SVCSRVYPTS RLLSIHVSEA HDSYFQAKVA
RGFPMYECLV EGCGVKLKSY KSRQQHLIDK HQFPKSFEFF KKARPSQRHR QKSQR-RQEV
KENEMEVE-- QKIDELISAV SKLSTADSTP ANVTFGHRRS RGLTFVPRAI 
>Amtr_evm_27.model.AmTr_v1.0_scaffold00013.11
LDFPY--WSV IRRKYDPP-- FFASGNIERE LLSKQVALDL TQDEEYELSN -MADAE-HGK
ICCPIAGCGA QLISLEDFED HYLSRHSASC SVCSRVYPTS RLLNIHISEA HDSFFQAKVA
RGYAMYECLV EGCGAKMTSY KSRHQHLVDK HKFPDSFEFL KKHHPSKRQR Q---R-RQEE
RKG-MDVD-- GTIEDLVSKV SKLSTADSTP SVVSFGRRHT RGLAFVPRNL 
>Zema_GRMZM5G887286_T01
IGF----WLA ARRRLAPP-- FFAAGDLERE LLAKHLALDL SEDDRNQLEK -MEVAS-TCT
VFCPIAGCGA HLDCLEEFED HYVTRHTASC SVCSRVYPTS RLLSIHVSET HDSYFQAKVA
RGFPMYECLV EGCGMKLKSY KSRQQHLIDK HQFPKSFEFF KKARDSQRQR QKSQR-RQEA
QEDEMEVE-- QKIDELTSAV SRLSTADSTP SSVTFGHRRS RGLTFVPRSI 
>Prpe_PAC_17646600
LGFPH--WKP LRRRFGPP-- FFASGNIERE LLAKQLALDL TEDERHQLRN -MVDEE-GRG
VFCTIVGCGA RLSSLEDFED HYNARHTASC SVCSRVYPTS RLLSLHLSEA HDSFFQAKVA
RGYPMYECLV EGCDLKFKNY KSRQQHLVDK HKFPTSFEFF KKAQPSKKQR QKNQR-KQKA
DASCMEVEN- ETIDSLVSAV SKLSTSDSSP SSISFGRRPT RGLTFVPRAV 
>Orsa_13111.m02952
LGL----WLA ARRRLAPP-- FFAAGDMERE LLAKQVALDL SEDERYQLER -MEVAS-ANA
LLCPISGCGA HLDCLENFED HYRTRHTASC SVCWRVYPTS RLLSIHISEA HDSFFQAKVA
RGFPMYECLV EGCGVKLKSY KSRQQHLLDK HQFPKSFEFF KKARPSQRQR NKNQKQRQEA
KNNEMEVD-- KQVDELASAV SRLSTADSTP SSISFGHRRS RGLAFVPRSI 
>Brdi_Bradi4g18830.1.v2.1
LGF----WAG TRRRLAPP-- FFAAGDMERE LLAKHVALDL SDDDRYQLEK -MDVAS-VST
VCCPIAGCGA HLDCLEDFED HYSTRHTASC SVCSRVYPTS RLLSIHISEA HDSFFEAKVA
HGFPMYECLV EGCVVKLKTY KSRQQHLIDK HQFPKSFEFF KKAQPSQRHR QKYHW-RYEA
KDNDMEVE-- QKMDELTSAV SKLSTADSTP SSITFGHRRS RGLTFVPRSI 
>Utgb_Scf00060.g6198
VGFEFTVWKA VRRRLAVP-- FFAAGNVERE ILAKQVAVTL TEEEKQQVRD -FDDWG-SCT
FLCPIAGCRA ILKSLEDFED HYNARHMASC SVCARVYPTA RLLSIHVSEA HDSFFQAKVA
RGFAMYECLV EGCGAKMMSY KSRQQHLVDK HKFPGSFEFF KKANLSKKQR QKMKR-RQEE
EHNAMQVEK- ENVDELISAV SRLSTSDS-P SCISFGRRRG QGLEFVPRAV 
```
