## Supplementary data 1-3 for "The Avocado Genome Informs Deep Angiosperm Phylogeny, Highlights Introgressive Hybridization, and Reveals Pathogen-Influenced Gene Space Adaptation": OG0009567_seq.pep.mus.aln_vf.fasta-gb

```
>PeaH_maker-Ctg0049-augustus-gene-3.13-mRNA-1
MAP--HDLRR PFKRPAISDQ QKRRELALLR QAQHRRDAQL QARTLASSIA ASKLRGSEAR
NWFARQLMLP EWMIDVPPRL NRDWYVFARP AGKRCFVVSS NRTTVSRLRN GSVLHHFPSA
LPNGARTKDV SGPAHVFCIL DCIFHEDQTY YVIDMVCWRG YSLYDCTAEF RFFWLNSKLT
ETGACNPPSV YHRYRFSIVP IYDCDQNGLH AAYAGAVPYG KDGLLFYNKH AHYQTGNTPL
ALVWKDENCS QYVLDTDSKG QVPSQQQVVL ELQEDRKLAT SDDPPVVLGY LDGDILQLRT
GTLLRFAIND GGVRIVDGKL EIADVNYAGK ANRARAFADS YSK-VFFQYT ARHSPLKIDD
LVASVHSSQD QESESSDIEM 
>Sppo_Spipo4G0052700
MAP--HDIRR PFKRAAMSDQ QRRREQALLR QAQHRAEAQN RARFLATSVL ASKLRGPEAR
RWFSRQLMFP EWMIDVPPRL EADWYVFPRP EGKRCFVVSS NGTTISRCRN GSMLHRFPSN
LPCGARTKDG SGPSQSYCIL DCIFHEDQTY YVIDMVCWRG YSLYDCSAEF RFFWLNSKLM
ETGACDPPST YHKYRFSTCS VYDCSQMSLQ TAYLGAVPYV KDGLLFYNKH AHYQTGNTPL
ALVWKDEYCS QYFLDTDSKG QVP------- ----DRQL-- ---------- ----------
---------- ---------- ---------- ---------- ----VLFQFT ARHTPLRFED
LVASLQSSVG QCAESEDIVM 
>Potr_POPTR_0015s10740
MAPP-QDTRR PFKRLAISDQ QRRRDISLQR QAQSRRDAQH QARCLASTVL AARLKGAEAR
KWFAKQLMLH EWMIDVPDRL SDDWYVFARP AGKRCFVVST NGTTVSRQRN GSILHRFPSA
LPNGAKKRDG SGPNQSYCIL DCIFHEDQTY YVIDMVCWRG YSLYDCAAEF RFFWLNSKLG
ETGACDPPSF YHKYRFSTVP VYNCDQNGLF SAYSGDVPYV KDGLLFYNKH AHYQTGNTPL
ALVWKDQNCS QYVIDTDNKG EVPTQQQVVL ELQDDGKLVT SDDPPVVFGC LDSDFIQLCS
GNLLRFAISD GGLSSVDGKL VKADLHYLEK PNRARAFADS YSK-IMFQHT VRHCPLKIDD
LLASISSPDD QQNRPCDIEM 
>Vivi_PAC_17821125
MAP--HEVRR PFKRPAISDQ QKRRELSLLR QAQNRRDAQH HARCLASTVV ASKLKGYEAR
RWFARQLMLP EWMIDVPDRL SHDWYVLARP TGKRCFVVSS DGTTVSRLRN GSVLHHFPSA
LPNGARTRDI SGSAQSYCIL DCIFHEDQTY YVIDMVCWRG YSLYDCTAEF RFFWVNSKLA
ETGACDPPSP YHRYRFSVVP IYNCDQNGLY TAYTGAAPYV KDGLLFYNRH AHYQTGNTPL
TLVWKDENCS QYVIDTDSKG QVPSQQQVVL ELQDDGNLTT SDDPPVVFGS LDGDFIQLCS
GNLLRFAVSD GGLSFVDGKL ERADLHYLGK VNRARAFADS YSK-VMFQHS VRHSPLSIDD
LLASITSTND QEKEACDVEM 
>Caca_C.cajan_08508
MAP--HDVRR PFKRPAISDQ ERRRQQSLLR QAQNRRDAQH HARFLASTAL ASKLKAAEAR
KWFAKQLMLP EWMIDIPSNL SQDWFVFARP SGKRCFVVSC NGTTISRLRN GSILHRFPSA
LPAGARKKD- SGPSQTYSIL DCIFHEDQTY YVIDMLCWRD YSLSDCTAEF RFFWLNSKLV
ETGACDPPSH YHKYRFSLVP VYGCDSNGLY AAYSAPVPYV KDGLLFCNKH AHYQAGITPL
ALVWKDENCS QYVMDTDSKG QVPNQQQVVL ELQDDGKLAT SDDPPVVFGC LDGSFIQLQS
GYLLRFSIGE GGLVLMDGKL EKADLHYLGK ANRARASADS FSKVVMFQYS VRHSPLRIDG
LLESVSIPVD QESKACDVEM 
>Muac_GSMUA_Achr6G27630_001
MTP--QDGRR PIKRSTVSDQ QRRRELALVR QAQQRSDSQN RARRLASSVL ASKLRGREAR
RWFAHQLMLP EWMIDIPPHL DRDWYVFARP AGNRCFVVSS NGTTISRLRN GSVLHHFPSS
LPNGSRTRDM SGPASSYCIL DCIFHENQTY YVIDMVCWRG YSLYDCTAEF RFFWLNSKLA
ESGACNPPST YHRYTFSVVP IYDCDQAGLH AAYSSVVPYV KDGLLFYNKH AHYQTGNTPL
ALVWKDNYCS EYFLDTDSKG LVPTQQQVVL EIQDDGRLTT SDDPPVVLGC VEADFIQLRA
GNLLRFAIRD ESVSLVDGKL EIGGLQFVSK ANRARAFADS YSK-VFFQYA ARHSPLRIED
LAASVQPSHV HDNTIKDVDM 
>Arth_AT4G24880.1
MAP--HEIRR PFKRRPISDQ QKRRELSLIR QTQHRSDAQQ RARNLASSLI ASRLRGPEAR
KWFAKQLMLP EWMIDVPDNL SQDWYVLARP AGKRCFVVSS DGTTVSRVRN GSTLHLFPSA
LPGGARKKGA SGPANSYSIL DCIFHEDQTY YVIDMVCWRG YSLYECTSEF RFFWLQSKLA
ETGACDPPSV YHKFRFSVVP FYNCDQSGLH SAYTGSLPYV RDGLLFYNKH AHYHTGNTPL
VLIWKDESCS QYVIDTDNNG EVPNQQHIVL ELQEEGKLVT SDDPPVPFSC LNADFVKLSS
GSLIRFAIGD GGLKCVDGRF EKADLQYIGV SNRARAFADS YSK-IMFQYM ARHSPLKVED
LASTISP-ED QQDKPPEVEM 
>Brdi_Bradi2g03710.1.v2.1
MAPPQHDPRR PYKRAAISDQ QRRRDFALQT QSARRADAQA RARSLANSLL AAKLRGPEGR
RWFACQIMLP EWMVDAPPHL ARDWNVCARP AGQRCLVVST NGITVSRLRN GTVLHRFPSA
LPNGSK-RGI SGPASSYSIL DCIFHEDETY YIVDMICWRG YSLYDCTAEF RFFWINSKLT
ETSAGDPPST YHRYRFCAVP MYESTLEGLQ AAYSGSTPYV KDGLLFYNKH AHYQTGITPL
TLVWKDEACS QYVLDTDSEG QVPTEQHVVL ELQEDGKLIT SDDPPIIFGT LNSEFIQLRP
GNLVRFSVRD ESVKLVDGKM EIGELQFAGK LNRSRTFADS HSK-VLFQYA ARHAPLRIED
LVASVQS-NS MELESTDVEM 
>Prpe_PAC_17649079
MAP--HDLRR AYKRPAISDQ QRRRELSLKR QEQGRHDAQL QARRLASTLL ASKLRGTEGR
KWFARQLMLP EWMIDVPHRL PHDWYVFARP SGKRCFVVSS DGTTISRQRN GTVLHRFPSA
LPNGARTRDG SGSAQSYSIL DCIFHEDQTY YVIDMVCWRG YSLYDCTAEF RFFWLNSKLA
ETGACEPPSH YHKYRFSLVP VHTCDQSGLH AAYAGGVPYV KDGLLFYNKH AHYQPGNTPL
ALVWKDENCS QYVIDTDNKG QVPSHQQVVL ELQDDGKVTT SDDPPVVFSC LDLDFIQLHS
GNLLRFAIGD GGLSVVDGKL EKADLHYLGK SNRARAFADS YSK-VMFQNM VRGSPLKIDD
LVASINT-PD DEGNRPDVDM 
>Seit_Millet_GLEAN_10006419
MAPP-PEPRR PYKRPAISDQ QRRRELALQA QSSRRADAQA RARALASSLL ASKLRGSEAR
RWFARQIMLP EWMVDAPPHL ASDWHVFARP SGKRCLVVSS NGMTISRARN GSILHRFPSA
LPNGSK-RDI SGPASSYSIL DCIFHEDQTY YIIDMICWRG YSLYDCTAEF RFFWVNSKLT
ETSAGDPPST YHRYRFSAVP IYECTLEGLQ AAYSGSTPYV KDGLLFYNKH AHYQAGITPL
TLVWKDETCS QYVIDTDGKG EIPNEQHLVL ELQEDGKLVT SDDPPVVFGS LDNEFIQLRA
GNLLRFAVRD ESVKLVDGKM QIGELQFVGK PNRARAFADS HSK-ALFQYA ARRAPLRIDD
LVASIQS-NN MELESTDVEM 
>Soly_Solyc08g083260
MSS--HDIRR PFKRPAISDQ QRRRELSLLR QSQNRHDAQL QARRLASTVL ATKLRGPDAR
LWFAKQLMLP EWMIDVPDKL NTDWYVFARP AGKRCFVVSS NGTTISRLRN GVLLHRFPSA
LPNGARTNN- SKAAQSYCIL DCIFHEDETY YVIDGVCWAG ISLYECTAEF RFFWLNSKLA
ETGACDVPSA YHKYKFSALP VYNCDKEGLQ TAYAGQVPYV KDGLLFYNKH AQYQTGNTPL
SLVWKDEHCS QYVIDTDNKG QVQSQQQLVL ELLDDGRLAT SDDPPVIFGC LLGEFMQLHR
GDLIKFAIGE GGLVVVDSKL EKADLKYLGK SNRARAFADS YSK-VLFQHA ARYSPLRIEY
LFASISSYVE GGNSTQDAEM 
>Orsa_13101.m00023
MAP--PPPHR PYKRPAISDQ QRRRDLALQA QSARRADAQA RARSLANSLL ASKLRGSDAR
RWFARQIMLP EWMADAPPHL ATDWHVFARP AGKRCLVVSC NGITISRLRN GSILHRFPSA
LPNGSK-RDI SGPASSYSIL DCIFHEDETY YIIDMICWRG YSLYDCTAEF RFFWVNSKLM
ETTAGDPPST YHRYRFSAVP IYECTLQGLQ AAYSGSTPYV KDGLLFYNKH AHYLAGITPL
ALVWKDEACS QYVIDTDSKG QVPSEQHIVL DLQEDGKLTT SDDPPVVFGS LDNEFIQLRP
GNLLRFAVKD ERVKLVDGKM EISELQFVGK PNRARAFADS HSK-ALFQYA ARHAPLRIED
LVASIQS-NN MELESTDVEM 
>Sobi_Sobic.009G033900.1.v2.1
MAPP-AEPRR PYKRPAISDQ QRRRELALQA QSARRADAQA RARALATSLL ASRLRGADAR
RWFARQIMLP EWMVDAPPHL STDWHVFARP SGKRCLVVSS NGMTISRVRN GSILHRFPSA
LPNGSK-RDI SGPASSYSIL DCIFHEDETY YIIDMICWRG YSLYDCTAEF RFFWVNSKIA
ETSAGDPPST YHRYRFSALP VYECTLEGLQ AAYSGSMPYV KDGLLFYNKH AHYQAGITPL
ALVWKDETCS QYVIDTDKKG EIPSEQHLVL ELLEDGSVVT SDDPPVAFGS LDSAFIQLRP
GNLLRFAVRD ESVKLVDGKM QIGQLQFVGK PNRARAFADS HSK-VLFQYA ARHVPLRIED
LVASIQS-NN MELESTDVEM 
>Zema_GRMZM2G002361_T01
MAPT-PEPRR PYKRPAISDQ QRRRELALQA QSARRADAQA RARALATSLL ASRLRGSEAR
RWFARQVMLP EWMVDAPPHL ATDWHVFARP SGKRCLVVSS NGMTISRVRN GSILHRFPSA
LPNGSK-RDI SGPASSYSIL DCIFHEDETY YIIDMICWRG YSLYDCTAEF RFFWVNSKIA
ETSAGDPPST YHRYRFSALP VYECTLEGLQ AAYSGSMPYV KDGLVFYNKH AHYQAGITPL
ALVWKDETCS QYVIDTNNKG EIPSEQHLVL ELLEDGKVVT SDDPHVVFGS LDSAFIQLRP
GNLLRFAVRD ESVKLMDGKM HIGQLQFVGK PNRARAFADS HSK-VLFQYA ARHVPLRIED
LVASIQS-NN MEVESTDVEM 
>Aqco_AcoGoldSmith_v1.005292m
MAP--HDLRR PFKRATISDQ QKRREIALLR QEQSRRDSQN HARTLASSVM ASKLKGSEAR
QWFSHQLMLP EWMIDIPPRL NQDWYVFARP SGKRCFVVSS DGTTVSRLRN GYVLHHFPSS
LPNGARTKDN SGPANSFCLL DCIFHEDQTY YVIDMVCWKG YSLSDCTAEF RFFWLNDKLA
ETGACNPPSS YHRYKFSVVP IYSCDLMGLH AAYNGDVPYV KDGLLFYNKH AHYQTGNTPL
ALVWKDETCS QYVLDTDSKG EVPAQQQVVL EVQVDGKLTT SDDPPVVFGC LDQEFVQLRS
GSLVRFAVGD GGMRFIDGKL EAADLQYVGK ANRARASADS NSK-VLFQYA ARHSPLKVND
LIASISSAQD REVGTTEIEM 
>Amtr_evm_27.model.AmTr_v1.0_scaffold00013.136
MAP--ME-RQ PLKRCRISDQ QKRRELALRR QSVNRRDSQL HARRLASALL ASKLRGSKAR
HWFSKQLMLP EWMIDVPSRL SHDWYVLPRP AGKRCLVVSS NGTTVSRLRN GSILHHFPSS
LPNGARIKDI AGPAHMYCIL DCIFHEDQTY YVIDMICWKG YSLYDCSSEF RFFWVNSKLT
ETGACDTPSF YHKYRFSLVP VYHCDQMGLQ AAYEGNSPFS KDGLLFYNKH AHYHTGITPL
ALVWKDMNCS QYFLDTDSNG VIPAQQQVVL ELKEDGKVGS SDDPSVVFSC LDRDFLQLQP
GALLRFAIGD GGLNIFDGKL DMADTNYIGK ANRARVSADS YNK-VLFQYL ARRSPLRIED
LVASINSSQD ----GMDVVM 
>Utgb_Scf00274.g14372
MAS--QDHRR PFKQPSFSDQ RRRRQQSLQR QSQKRGEAQR HARSLLQTIL AARIRGPEAR
RWFAKQLMMP EWMIDVPDRL DSDWYVCARP AGKRCFVVSS HGITVSRLRN GNLLHRFPSA
LPNGSRASNS KGSGQSYCIL DCIFHEDQTY YVNDMVCWAG ISMYECTAEF RLFWLSNKLV
ETGACDSPSS SHKYMFRALN VYNCDQEGLT EAYTGLVPYV KDGLLFCNKH SHYQPGNTPL
ALVWKDENCS QYVIDTDSKG LIPDQQQVVL ELLDDGSLAT SDDPPAIFGH LDKSFIQLKP
GTLLRFAIKE WGSYFTDGKL EGTDLQYNGK PNRSKNLADS LSK-VVFQYM ARNAPLRIEH
LAAAVSASRK EDTAICDVDI 
>Thca_Tc03_g014820
MAP--HDLRR PFKRAAISDQ QKRRELSLLR QEQNRRDAQQ QARCLASSIL ASKLRGPEVR
KWFARQLMLP EWMIDVPDRL SQDWYVYARP AGKRCFVVSS NGTTVSRQRN GSILHHFPSA
LPAGAKTRDS SGSGQSYCIL DCIFHE--TY YVIDMVCWNG YSLYDCTSEF RFFWLNSKIE
ESGACNPPSC YHKFRFSTVP VYTCDQNGLY AAYTGVVPYV KDGLLFYNKH AHYQTGNTPL
VLVWKDENCS QYVIDTDSKG EIPSQQQVVL ELQDNGKLVT SDDPPVLFGY LDGDIIQLHS
GNLLRFAVSD GGLSFVDGKL DKADLNYLGK ANRGRAFADS YSK-VVFQFT VRHSPLKIDD
LLASINSPDD QEKKPCDVEM 
>Coca_GSCOCT00035664001
MAP--HDLRR PFKRPAISDQ QRRRDLSLLR QKQNRLDAQR RARCLASSVL ASKLRGTEAR
RWFAKQLMLP EWMIDVPPNL NTDWYVFARP AGKRCFVVSS NGTTVSRLRN GILLHRFPSA
LPNGARINNV SRSSQSYCIL DCIFHEDQTY YVIDMVCWAG FSLYECTAEF RFFWLNSKLV
EVGVCDTPST FHKYRFATVP VYNCDQEGLQ TAYIGPVPYI KDGLLFYNKH AHYETGNTPL
ALVWKDENCS EYVIDTDSKG QVPNQQQLVL ELQDDGRLAT SDDPSVIFGW LNEDFIQLHA
GNLLRFAVND GGLSFVDGKL EKADLQYLGQ SNRARAFADS YSK-VMFQYI VRHSPLKIEH
LFASIGPLGD GDIANHDVEM 
```
