## Supplementary data 1-3 for "The Avocado Genome Informs Deep Angiosperm Phylogeny, Highlights Introgressive Hybridization, and Reveals Pathogen-Influenced Gene Space Adaptation": OG0009574_seq.pep.mus.aln_vf.fasta-gb

```
>Prpe_PAC_17657654
M--EKPLVAL DKGTTCSSWN YSSQRLATGS VDGTLAIFDT R-DPASSS-F SC--TSKSKV
HEAAGIVKIV WVPPEYGDAV ACVCADGTLS LWEEAA--ED AQPIQWKLCT SFKSGSAQLL
DTQFGVSPSG LKMVTAYSDG HVKVYELLDP LDLKNWQLQA EFQNVIDSVS TFGKAMCLAA
SISWNPQRGE SQESSFVLGF NSNTPQLNSS KWEFDQAHQR WLPVAELALP GDN-SDQVYA
VAWAPNIGRP YEVIAVATDK GIAIWHLGLN PDSDGRLSLE KIAQLSGHNG EVWQMEWDMS
GMTLATTGND GAVRLWQSNL NGVWHEEA
>Vivi_PAC_17829117
M--EKSLVTL DNGTTCSSWN YNGERLATGS VDGTLAIFDS I-DPASSS-F TC--TSRSRV
HEDS-VVKVV WVPPEYGDAV GCICADGTLS LWEEVV--ED AQPLQWKLCK SFGSNSNKVL
DVQFGVSPTS LKMVSAYSDG HVKVYELLDP LELKSWQLQA EFQNASDSVS TFGKALCLSA
SVSWNPQRGE SQQSSFVLGF HSDTPQLNSA KWEFDQNHQR WLPVAELALH GDK-GDQVFT
VAWAPNIGRP YEVMAVATHK GIAIWHLGLN PDIDGRLSVE RVALLSGHDG EVWQMEWDMS
GMTLATTGGD GMVRLWQSNL NGVWHEQA
>Potr_POPTR_0003s13810
M--EKSVATL DKGTTCTSWN YCGQRLATGS FNGFLSIFDS P-DPASSS-F TA--TSNIRI
HEGG-IVKIV WIPPEYGDAV ACICGDGSLS LWEEIA--ED GLPLQWKLCK IFHCKGSKVL
DAQFGVIRTS LKMVVAYSDG HVKVYELLNP FELKNWQLQA EIQNVIDSVS TFGKASCFSA
SISWNPQRNE SQEPSFVLGF NSDTPQLNSS KWVFDQAHHR WLPVAELALS LDK-SDQVFA
VAWAPNVGRA YELIAVATRK GITIWHVRLN PGLDGRLSVE KVALLSGYEG EVWQMEWDMS
GMTLATSGTD GMVRLWQSNF NGVWLEQA
>Amtr_evm_27.model.AmTr_v1.0_scaffold00015.87
---------- ---------- ---------- ---------- ---------- ----------
---------- ---------- ---------- ---------- -MSLQ----- ----------
---------- LSQVVAFADG HVKIYELQDP LELKRWQLQA EFQNVMDFLA RSGKPSCVSA
SIAWNPQKPQ SQRAAFVLGF NSDLPQFNSS KWEFDETHQR WQPVAELALP GDE-GDQVHA
LAWAPNIGRP YEVVAVATCK GIAIWHVGLN ADVDGRLSLK KVALLSGHDG EVWQLDWDMS
GMTLATVGSD RMVRLWQSNL NGVWDEQA
>Thca_Tc03_g028670
M--EKPLATL ERGTTCSAWN YCGERLAAGS VDGSLSILDS R-DSSSSS-F IC--SSKLKA
SEAG-IVKVA WIPPEYGDAV ACICEDGTLS IWEELV--EG TQPPQWKLCK SFKT-SSKVL
DVQFGVNQTS LKMVAAYSDG FVKIFELLDP LELKNWQLQA EYQNVIDSVS TFGKASCLTA
CISWNPQRGE GQESSFILGF NSNTPQLNSP KWEFDPAHQR WLPVAELALP GDK-GDQVYS
VAWAPNIGRP YEVIAVASQK GIAIWHVGST PDLDGRLSVE KAALLSEHNS EVWQMEWDMS
GMTLATTESN GPVRLWQSNL NGAWHEQA
>Aqco_AcoGoldSmith_v1.008424m
M--EKSLITL DKGTVCSSWN YCRQRLASGS IDGTLSIFDS L-DPNSSS-F TS--TSQLKV
NETS-IVKVV WIPPEYGDAV ATICLDGTFS LWEECE--QD AQSIKWVMCK LSERNESRVL
DLQFGVSSTS LKMVAAHSNG LVKVYELLDP LDLKKWQLQA EFQNVIDTVP TLGKPSCVSA
SISWNPQRGE SNLASFALGF NSELPQFNSS KWEFDEAHQR WLPVAELALP EDK-GDQVYV
VAWAPNIGRP YEVLAVATSK GIAVWHIGLL PDTDGKLSVE KVALLSGHEG EVWQMEWDMG
GMTLATTGSD GVVRLWQSNL NGVWHEQA
>Utgb_Scf00006.g1075
M--EETILTL EKGTNCTAWN FSGHRLAAGL DDGSVVVYDS A-DPHSSA-F SS--VSRFKA
LDSN-VFKIV WVPPKYGDAV ACLGEDGALV LWEEIT--KD NEINQWEMRY RFGGKKGRIL
DAQFGDDPKS LKLATAFSDG EIKIYELADV VELDKWQLQA EFHNVCDVIS NLRNTSCVSA
SISWNPKGRD VRQSSFVVGF NSNIPSLNSS KWEFDLDHQR WLPVAELSSP EDRDSDQVHA
VAWAPNIGRP FELIAVATSK GTSIWHLDVN PDLEGRLSAS RVAILTGHEG GVCQMEWDVS
GMTLATAGAD GTVRLWQSDL NGAWRQQA
>Soly_Solyc08g082100
M--DKAIIKL EEGTTCTAWN YSGHRLAAGS TDGTLFVFDS T-DPASSV-F SG--SSKFKV
HESS-IVKVV WAPPEYGDVV ACICADGSLL LWEEVV--ED SELLQWKLCK CFDRISSLVL
DVQFGVSQTS LKLVAAYSDG QVKVFELLDP FELKNWQLQA EFQNVIESVS KFGNVSCRSA
SIAWNPLKGE IQQSSFVLGF DSDTPHLNSS KWEFDQDHQR WLPVAELALP ADK-ADPVST
VAWAPNIGRP YELIAVATCK EIALWHVGSN PDSDGRLSVE KVAMLSTHDS EVWQMEWDMS
GMTLATTGSD GVVRLWQCNL NGVWHEQA
>Coca_GSCOCT00035532001
M--EETLLTL DQDTTCTAWN YSGQRLAAGS INGTLAIYDS K-DPASSS-F TC--TSRFKV
QETS-ILKIV WVPPEFGDAV ACICSDGSYS LWEEVV--ED ADILQWKLCK RFDRNSSRVL
DVQFGVFATC LKLVAAYSDG QVKIFDLLDP LDLINWQLQA EFQNVIESTS KFGRPSCLSA
AMCWNPQRGE LQQSSFVLGF NSDILQLNSS KWEFDQDHQR WLPVAELALP EDK-GDQVFA
VEWAPNIGRP YEVIAVATCK GISMWHVGSN HDPNGRLSVE RVALLSGHNG EVWQMEWDMS
GMTLATTGSD GVVKLWQSNL NGVWHEQA
>Seit_Millet_GLEAN_10011952
MA-ERQVAEL GPGAACCGWN HCGRRLAAGA VDGSVSVYDS N--PSPSS-- ------KWQA
HEQA-IVNVV WLPPEYGDAV ACVCADGTLS LWEEVA--ED DQLPTWRKCK VFEGGNCCIL
NVHFGLHLGS LKMVTPYSDG QVKIYELLDS LELDKWQLQA EFQNVTDPVS RFGKPSCTSA
SIAWNPRRGG SQQASFAIGF DSDSSHFNSC KWEFEEAHQR WLPLVELGSP EDK-GDRVFA
VAWAPNIGRS YEIIAVATCK GIAIWHIGSN TDSEGRPSTE NVALLSGHDG EVWQLEWDMG
GMTLASTGGD GMVKLWQANL DGVWHEQA
>Sobi_Sobic.003G223500.1.v2.1
MTTERQVAEL GPGTACCGWN YCGRRLAAGA VDGSVSVYDS Q--PSPSF-- ------KWQA
HEQA-IVNVV WLPPEYGDAI ACACADGTLS LWEEVA--AD DQLPTWRKCK IFEDGNSHIL
NVHFGLHLGS LKMVTAYSDG QVKVYELLDS LELDKWQLQA EFQNITDPIS RFGKLACTSA
SIAWNPRRGG SQQASFAIGF NSDSPHFNSC KWEFEEAHQR WLPLVELGSP EDK-GDRVCA
VAWAPNIGRP YEIIAVATCK GIAIWHIGLN TDADSGPTTR NVALLNGHDG EVWQLEWDMG
GMTLASTGGD GMVKLWQANL DGVWHEQA
>Zema_GRMZM2G057853_T01
MT-ERQVAEL GPGTACCGWN HCGRRLAAGA VDGSVSVYDS Q--PPPSF-- ------KWQA
HEQA-IVNVV WLPPEYGDAI ACVCADGTLS LWEEVA--AD DQLPTWRNCK IFEDGNSHIL
NVHFGLHLGI LKMVTAYSDG QVKVYELLDS LELDKWQLQA EFQNITDPIS RFGKPACTSA
SIAWNPRRGG SQQASFAIGF NSDSPHFNSC KWEFEEAHQR WLPLVELGSP EDT-GDKVCA
VAWAPNIGRP YEIIAVATCK GIAIWHIGLN ADADGGPSTQ NVALLNGHDG EVWQLEWDMG
GMTLASTGGD GMVKLWQANL DGVWHEQA
>Orsa_13101.m04466
MA-ERQVAEL GAGAACVGWN HCGRRLAAGA VDGFVSVYDS QSQPSPSS-- ------KWQA
HKHA-ILNIV WLPPDYGDAI ACVCADGTLS LWEEVS--ED DQLPTWRKCK VFESGNSHIL
HVQFGLQLSS LKMVTAYSDG QVKVYELLDS LELDKWQLQA EFQNITDPVS RSGKPACTSA
SIAWSPRRGE SQQASFAIGF NSDSPNFNSC KWEFEEAHQR WLPLVELGSP QDK-GDIVHA
VAWAPNIGRP YEIIAVATCK GIAIWHIGLS AESDGSLSTE NVAVLSGHDG EVLQLEWDMG
GMTLASTGGD GMVKLWQANL NGVWHEQA
>Brdi_Bradi2g43780.1.v2.1
MA-DRQVAQL GPGAACCGWN HCGRRLAAGA VDGSVSVYDS Q--PSPSS-- ------KWQA
HECA-IVNVV WLPPEYGDAI ACVCADGTLS LWEEVA--ED DQLPTWRKCK VFEGGNSHIL
NVQFGLLLSS LKMVTAYSDG QVKVYELLDS LELDKWQLQA EFQNITDPVS RNGKPECVSA
SIAWSPRRGE GQQASFVIGF NSDSPHFNSC KWEFEEAHQR WLPLIELGSS EDK-GDRVHA
VAWAPNIGRP YEIIAVATCK GIYIWHAGFN PEADRGLSTE NVAVLPGHDG EVWQLEWDMG
GMTLASTGGD GMVKLWQANL NGVWHEQA
>Caca_C.cajan_13300
M--AKELLSL EDGTTCTSWN YSGSRLAAGS ADGTLSIFDS RHPPSSSS-L RT--TFKSRV
VEGN-IVKIV WVPPEYGDAV ACISADGIVS LWEEVAIAED SQSLQWKICK SFGNSSGKVL
DVQFGISSTS LKMVAAYSDG NVRVFELLDP LELRNWQLQA EFQNVIESVS EFGKASCLSA
SISWNPQKGG SQESCFLIGF NSNTPELNSS KWEFDRAHQR WLPVAELAMP EDK-GDLVYA
VAWAPNIGRP YEIIAVATQK GIAIWHLGLN PDHDGRLPIE RVALLSGHEG MVWQMEWDMS
GMTLATTGHD GMVRLWQSNL NGVWHQQA
>Muac_GSMUA_Achr2G06320_001
M--EREVARL GKGAICCGWN YCGLRLAVGF VDGSISIHDS L-DSGSSS-S ASPSSSKWKA
HASS-VLNVV WAPPECGDAI ACICNDGTFS LWEETG--ED TEHPTWKLCK LFESSGSPVL
DLQFGVFSTS LKMVAACSDG YVKVYELLDP LEFNKWQLQA EFQNVLDSVS RFGKVSCSSA
SIAWNPQRGE GQQCSFVLGF SSDLPQFNSS KWEFDEAHQR WIPVAELALP GDD-SDMVHA
VAWAPNIGRP FEVIAVATCK GIAIWHVLLD PESNGRPTTE KVALLPGHDG EVWQLEWDMG
GMTLASTGSD GMVRLWQSNI NGIWHEHA
>Arth_AT1G64350.1
M--AKSMATL DSGTTCSSWN QSGDRLAAGS LNGKLSIYES S-TSSSST-F SC--TSKVRV
SESS-IVKIV WLPSEYGDAV ACVCEDGSLS IWEELS--ED AHGLEWKLCK SMKNKSSQVL
DVQFGVSRKS LKMVAAYSDG YLRVFELLNP LELKNWQLQA EFQNVIDSLS TLGKPSSLSA
SVSWNPMKGE EQEPSFVLAF NSDSPHLNSS KWEFDEAHNR WLAVAELALP EDK-GDPVYA
LSWAPNIGRP YEVVAVATHK GIGIWHVGLA PDLEGRLPVK KVSSLSGHQG EVWQMEWDMS
GMTLASTGSD GMVKLWQSNL NGEWHEQA
>Sppo_Spipo26G0015100
M--EKQVATL ENGALCCGWN YCGRRIAVGY DDGRISVHDS L-EPGSSTSF TR--SKAWQA
HENR-IKNVI WVPPEYGDAI ACICLDGTIS LWEETQ--ED TESPIWKLCN LFESNRSQVL
DIQFGVGLTS LKLVAACSDG IVKVYELLDP LELKNWQLQA EFQNVADSVS RFGKPTSISA
SIAWSPRRGD NQQLSFVVGL SADSPQFNSP KWEFEEAHQR WLPVAELALP GDQ-GDRVHA
VAWAPNIGRP YELIAVATCK GIAIWHLGLT PESDGRLSTE KVALLSGHDC EVWQLEWDMS
GMTLASTGGD GTVRLWQSNL NGVWHEQA
>PeaH_maker-Ctg0461-augustus-gene-3.11-mRNA-1
M--LK----- ---------- ---------- ---------- ---------- ----------
-----FLNLM ---------- --------LS L--SFL--LD TQPLTWKLCK LFESNKSQAL
DLQFGVCLTS LKLVVAYSDG LVKVYELLEP LELNRWQLQA EFQNVTDSTS RFGKLACLSA
SIAWNQQRSG SQQSSFILGF NSDLPQFNSA KWEFDEAHQR WLPVAELALP EDK-GDRVYA
VAWAPNIGRP YEVVAVATCK GIAIWHLVSD SDTDGRISEE KVALLSGHDG EVWQLEWDMS
GMTLASTGSD GMVRLWQSNL NGVWHEQA
```
