## Supplementary data 1-3 for "The Avocado Genome Informs Deep Angiosperm Phylogeny, Highlights Introgressive Hybridization, and Reveals Pathogen-Influenced Gene Space Adaptation": OG0009579_seq.pep.mus.aln_vf.fasta-gb

```
>PeaH_maker-Ctg0170-augustus-gene-1.15-mRNA-1
LKLKLLTAVS GLNRGLAAIE DDQKQADSAA KELE-AV--- -GG-LVDLYT -DLDKLQGRW
KLIYSSAFSS RTLGGSRPGP PTGRLLPITL GQVFQRIDVL SKDFDNIVEL QLGTPWPLPQ
VEVKATLAHK FEGSAKVKIT -EKTTVTP-T GSFSQLPPIE LPRLPDGLRP P-NN-----T
GNEDFNVRYV DGSSLSR-SK NDLKII-I
>Soly_Solyc09g090330
LKLKLLSAVS GLNRGLAASE DDLKKADEAA KELE-SC--- -AG-AVDLAA -DLDKLQGRW
KLIYSSAFSS RTLGGSRPGP PTGRLLPITL GQVFQRIDVL SKDFDNIVEL ELGAPWPFPP
VEATATLAHK FEGSSTIKII FEKTTVKT-T GNLSQLPPLE VPRIPDQFRP P-SN-----T
GSGEFEVTYI DDTRVTRGDR GELRVFVI
>Thca_Tc04_g025830
LKLKLLSIVS GLNRGLAASE DDIQKADAAS KELE-AV--- -AG-PVDLSS -DLDKLQGRW
KLIYSSAFSS RTLGGSRPGP PTGRLLPITL GQVFQRIDVL SKDFDNIVEL ELGAPWPLPP
LEVTATLAHK FEGSANIKIT FEKTSVKT-K GNLSQLPPLE LPRIPDALRP P-SN-----T
GSGEFEVTFV DDTRITRGDR GELRVFVI
>Seit_Millet_GLEAN_10003468
LKVKLLSAVS GLNRGLAASQ EDLDRADAAA RELE-AA--- GGG-PVDLNK -DLDRLQGRW
RLVYSSAFSS RTLGGSRPGP PTGRLLPITL GQVFQRIDVV SRDFDNIVEL ELGAPWPLPP
VEATATLAHK FEGTSGIKIN FEKTTVKT-K GSLSQLPPLE VPRIPDNLRP P-SN-----T
GSGEFEVTYL DDTRVTRGDR GELRVFVI
>Caca_C.cajan_07169
FKLNLLSAVS GLNRGLAANE DDLRKADDAA KELE-AA--- -GG-VVDLSV -GLDRLQGRW
KLIYSSAFSS RTLGGSRPGP PIGRLLPITL GQVFQRIDIL SKDFDNIVEL QLGAPWPLPP
LEVTATLAHK FEGSSKIKII FEKTTVKT-A GNLSQLPPLE VPRIPDALRP P-SN--N--T
GSGEFEVTYL DDTRVTRGDR GELRVFVI
>Aqco_AcoGoldSmith_v1.009425m
LKLKLLTAVS GLNKGLVAKE EDMKKVDAAA KELE-EV--- -GG-LVDLSA -NLDKLQGRW
KLIYSSAFSS RTLGGSRPGP PIGRLLPITL GQVFQRIDTF SKDFDNIVEL QLGAPWPLPP
VEVTATLAHK FEGSAKIKIV FEKTTVKT-T GNLSQFPPFE LPKIPDAFRP S-SN-----P
GNGEFEVTYL DDTRITRGDR GELRVFVI
>Coca_GSCOCT00026346001
LKLKLLSAVS GLNRGLAATE DDRQKADAAA KDLE-SV--- -AG-PVDLLV -DIDKLQGRW
KLIYSSAFSS RTLGGSRPGP PTGRLLPITL GQVFQRIDVF SKDFDNIVDL ELGAPWPLPP
VELTATLAHK FEGTCNIKIT FEKTTVKT-A GNLSQLPSLE VPRIPDFLRP P-SN-----R
GTGEFEVTYL DDTRITRGDR EELRVFVI
>Sppo_Spipo1G0005700
LKLKLLNAVS GLNRGLAAGE EDLRKADEAA KELE-AA--- -GG-AVDLAC -DLDKLQGRW
KLVYSSAFSS RTLGGA---- ---------- --VFQRIDVV SKDFDNIVEL QFGTPWPLPP
AEATATLAHK FEGSAKIRIT FEKTTVKA-T GNLSQLPPLE LPRLPDSLRP P-SN-----T
GSGEFEVTYA DDLRITRGDR EELRVFVV
>Prpe_PAC_17656480
LKLKLLSAVS GLNRGLAASE DDLRKADTAA KEIE-AA--- -GG-PVDLST -DLDKLQGRW
KLIYSSAFSS RTLGGSRPGP PTGRLLPITL GQVFQRIDIF SKDFDNIVEL ELGAPWPLPP
VEATATLAHK FEGYARVKIV FEKTTVKT-T GNLSQLPLLE LPKLPDGLRP P-SN-----P
GSGEFDVTYL DDIRITRGDR DELRVFVV
>Arth_AT3G23400.1
LKLKLLSVVS GLNRGLVASV DDLERAEVAA KELE-TA--- -GG-PVDLTD -DLDKLQGKW
RLLYSSAFSS RSLGGSRPGL PTGRLIPVTL GQVFQRIDVF SKDFDNIAEV ELGAPWPFPP
LEATATLAHK FEGTCKIKIT FEKTTVKT-S GNLSQIPPFD IPRLPDSFRP S-SN-----P
GTGDFEVTYV DTMRITRGDR GELRVFVI
>Amtr_evm_27.model.AmTr_v1.0_scaffold00016.286
LKGH--SAVS GLNRGLAANE EDLIIADSAA KELE-NA--- -WG-HVDLES -DLDKLQGRW
KLIYSSAFSA RTLGGSRPGP PIGRLLPITL GQVFQRIDIL SKDFDNIVEL QLGTPWPLPP
VEVTATLAHK FEGSAKIKIV FEKTTVKP-T GSYSQLPPLD IPRIPDQLRL Q-SN-----T
GSGEFEVTYI DDTRITRGDR GELRVFVI
>Muac_GSMUA_Achr10G07850_001
LKLKLLSVIS GLNRGLAANE EDLRRAESAA KELE-AV--- -GG-VVDLTK -HQDKLQGQW
KLIYSSAFSS RALGGSRPGP PTGRLLPITL GQVFQRIDIL SKDFDNIVEL QFGTPWPLPQ
LEATAILAHK FEGTSKIKIT FIKTTVKP-R GSYSQLPPLE VPQLPDALRP P-SN-----T
GSGEFEVTYL DDTRITRGDR GELRVFVI
>Potr_POPTR_0008s16890
----MQSVVS GLNRGLAASE DDQQKADAAA KDLE-AA--- -GG-LVDLSK -DIDKLQGRW
KLIYSSAFSS RTLGGSRPGP PTGRLLPITL GQVFQRIDVL SKDFDNIVEL ELGAPWPLQP
VEVTATLAHK FEGSAKIKIT FEKTTVKT-T GNLSQLPPLE VPRIPDALRP P-SN-----T
GSGEFEVTYL DDTRVTRGDR SELRVFVL
>Zema_GRMZM2G015285_T01
LKIKLLSAVS GLNRGLAASQ EDLDRADAAA RELE-AA--- -AGCPVDLSR -DLDKLQGRW
RLLYSSAFSS RTLGGSRPGP PTGRLLPITL GQVFQRIDVV SRDFDNIVEL ELGAPWPLPP
LEATATLAHK FEGTSGIKIT FEKTTVKT-K GNLSQLPPLE VPRIPDNLRP P-SN-----T
GSGEFEVTYL DDTRVTRGDR GELRVFVI
>Brdi_Bradi4g14630.1.v2.1
LKIKLLSAVS GLNRGLAATQ EDLDRADAVA RQLELAA--- -PE-PVDLAK -DLDKLQGRW
RLVYSSAFSS RTLGGSRPGP PTGRLLPITL GQVFQRIDVV SSDFDNIVEL ELGAPWPLPP
VELTATLAHK FEGTASIKID FDKTTVKT-T GNLSQLPPLE VPRIPDGLRP PASN-----T
GSGEFEVTYL DDTRVTRGDR GELRVFVI
>Sobi_Sobic.005G172400.1.v2.1
LKIKLLSAVS GLNRGLAASQ EDLDRADAAA RELE-AAGTA AGG-PVDLNG GDLDKLQGRW
RLLYSSAFSS RTLGGSRPGP PTGRLLPVTL GQVFQRIDVV SRDLDNIVEL ELGAPWPLPP
LEATATLAHK FEGTSGVKIT FEKTTVKT-K GSLAQLPPLE VPRVPDNLRP P-SSSSNAGS
GEGEFEVTYL DDTRITRGDR GELRVFVI
>Utgb_Scf00840.g22159
LKLKLLSAVS GLNRGLAATV EDLQYADSAA KDLE-AA--- -AG-PVDLSV -DLDKLQGRW
KLIYSSAFSS RTLGGSRPGP PTGRLIPLTL GRVFQRIDIL SKDFDNIVEI EIGAPWPLQP
VELTAALAHK FEGSSGIKIK FEKTTVKSVS GNFSQLPPLE LPRFPEWLRP P-SS--NPAT
GSGEFEVTFM DDTRITRGDR GELRVFVI
>Orsa_13111.m03755
LKVKLLSAVS GLNRGLAASQ EDLDRADAAA RELE-AA--A GGG-PVDLER -DVDKLQGRW
RLVYSSAFSS RTLGGSRPGP PTGRLLPITL GQVFQRIDVV SKDFDNIVDV ELGAPWPLPP
VELTATLAHK FEGTSSIKIT FDKTTVKT-K GNLSQLPPLE VPRIPDNLRP P-SN-----T
GSGEFEVTYL DDTRITRGDR GELRVFVI
>Vivi_PAC_17835131
LKLKLLSAVS GLNRGLAAIE DDLQKADAAA KELE-AA--- -GG-TVDLSI -DLDKLQGRW
KLIYSSAFSS RTLGGSRPGP PTGRLLPITL GQVFQRIDIV SKDFDNIVDL QIGAPWPLPP
IELTATLAHK FEGTSSIKIT FEKTTVKT-T GNLSQLPPLE VPRIPDALRP P-SN-----T
GSGEFEVTYL DDTRITRGDR GELRVFVI
```
