## Supplementary data 1-3 for "The Avocado Genome Informs Deep Angiosperm Phylogeny, Highlights Introgressive Hybridization, and Reveals Pathogen-Influenced Gene Space Adaptation": OG0009584_seq.pep.mus.aln_vf.fasta-gb

```
>Prpe_PAC_17643562
KKLGLYFIES DDRGTTPVNI HGKPI--AD- -LSKTGGWIA AFFIFGNEMA ERMAYFGLSV
NMVAFMIYVM HRPFSSSSNA VNNFLGISQA SSVLGGFLAD AYLGRYRTIA IFTTIYLGLT
GITLCATMDI L-APKQDHCD QLALLLGECE PAKPWQMTYL YTVLYITGFG AAGIRPCVSS
FGADQFDERS KDYKSHLDRF FNFFYLSVTT GAIVAFTAVV YIQIKLGWGF AFGSLALAMG
ISNLVFFVGT PLYRHRLPGG SPLTRVAQVL VAAYRKRNAP FSSSELIGLY EVPGKQSAIK
GSGKIAHTND FRCLDKAALQ LKED----GV DP---SPWRL CTVTQVEEVK ILLKLIPIPA
CTIMLSAVLT EYLTLSVQQA YTLNTHMGQL KLPVTCMPVF PGLSIFLILS LYYSTFVPLS
RRITGHPHGA SQLQRVGIGL AVSILSVAWA AIFERYRRNY AIEHGYEGSF LSAMSDFSAF
WLLIQYCLIG IAEVFCVVGL LEFLYEEAPD AMKSIGSAYA ALAGGLGCFA ASILNSIIKS
VTGSSEK--P SWLSQNINTG RFDYFYWLLT VLSVINFCVF LYCARRYKYR 
>Thca_Tc02_g018890
KKLGVFFIES DNRGTTPVNI HWKPI--AD- -LSKTGGWIA AFFIFGNEMA ERMAYFGLSV
NMVAFMFYVM HRPFSSSSNA VNNFLGISQA SSVLGGFLAD AYLGRYWTIA IFTTIYLGLT
GITLCATMKM F-VPNQDQCD QLSLVLGSCE PAKPWQMLYL YTVLYITAFG AAGIRPCVSS
FGADQFDERS KDYKTLLDRF FNFFYLSVTT GAIVAFTLVV YIQIERGWGA AFGSLAIAMG
ISNMLFFAGT PLYRHRLPGG SPLTRVAQVL VAAFKKRNVP FTRSEFVGLY ELPGRHSAIK
GSGKIPHTDD FRGLDKAALQ LKED----GS NP---SPWRL CTVTQVEEVK ILIKLIPVPA
CTIMLSAVLT EFLTLSIQQA YTLNTHIGKL KLPVTCMPVF PGLSIFLILC LYYSVFVPIS
RRITGHPHGA SQLQRVGIGL FISILSVAWA GGFERFRRAY AISHGYEVSF LTPMPDLSAY
WLLIQYCLIG IAEVFSIVGL LEFLYEEAPD AMKSIGSAYA ALAGGLGCFV ASIINSIIKS
VTRNPENRQQ SWLSQNINTG KFDYFYWLLT VLCVINFCIF LYSANRYKYR 
>Orsa_13101.m00050
NKLSSHF-QG DIDGVGVVDI RGSPMGSAE- -LARTGGWVA AVFIFGNEMA ERMAYYGLSL
NMVIFMFNVM HRPFAASANA VNNFLGISQA SSLLGGFLAD AYLGRYWTIA AFTTLYLGLV
ALTLCATMPA LQAPGQDECD GFAKLLGKCQ QPHPWQMAYL YAALYTTALG AAGIRPCVSS
FGADQFEERS P----VLDRF FNLFYLAVTV GAIAAFTLLV YVQRNHGWAA AFGALALAMA
ASNALFFMGT PLYRHRVPGG SPLTRVAQVL VAAYRKRHIK HTT-EL--LY EVGGAKSAVR
GSGKIEHTEE LRWLDKAAVR VEGQ----EE IN---NPWRL CTVTQVEEVK ILVRLAPVSA
CTVMLSVVLT EFLTLSVQQA YTLNTR---- GLPVACMPVF PCLAILLLLA LYYRAFAPLA
RRLTGHPHGA SQLQRLGLGL LLSTLSVAWA GLFERYRRAY AIRHGFLPLF LTPMPGLSAY
WLLIQYCLIG LAEVFCLVAL LEFLYQEAPD AMRSLASAYA ALAGGLGCFL ATAINTAVDS
ITGDIDAGRP SWLAQNINVG KFDYFYWLLA VLSTINLIVF IYFAKAYKYR 
>Coca_GSCOCT00001041001
KKLGIYFIES DDRGSTPVNI HGKPI--SN- -LSSTGGWIA AFFIFGNEMA ERMAYFGLSV
NMVAFMFYVM HRPFSSSANA VNNFLGISQA SSVIGGFLAD AYLGRYWTIA IFATIYLGLT
GITLCATMNF F-LPNQEQCD QIALLLGNCE PAKPWQMLYL YIVLYLTGFG AAGIRPCVSS
FGADQFDERS RDYQSHLDRF FNFFYLSVTV GAIVAFTAVV YVQMKHGWGS AFGSLAIAMG
LSNMVFFLGT PLYRHRLPGG SPLTRVAQVL VAAFRKRNAS FDSGDFVGLY ELPGKRSAIR
GSSKIAHTDD FRCLDKAALQ LKED----GA DP---SPWRL CTVTQVEEVK ILLKLIPVPL
CTVMLNLILT EYLTLSVQQA YTLNTHIGGL KLPVTCMPVF PGLSIFLLLS FYYSVFVPLS
RRVTGHPHGA SQLQRVGIGL AVSILSVAWA GGFERYRRHY AVEQGYEASF LTPMPDLSAY
WLLIQYCLIG IAEVFCIVGL LEFLYEEAPD AMRSIGSAYA AVAGGLGCFA ATILNSIVKS
VTGNGETRRP SWLSQNVNTG RFDYFYWLLT VLSVINFAAF LYAAHCYQYR 
>Soly_Solyc00g006820
KKLGIYFLES DDRGATPVNI HGKPI--PD- -INKTGGWIA ALFIFGNEMA ERMAYFGLSV
NMVAFMFYVM HRPFSSSASA VNNFLGISQA SSVLGGFIAD AYLGRYWTIA IFTTIYLGLT
GITLVATIKV F-VPNQDQCD QIALLLGNCE PAKSWQMMYL YTVLYVTGFG AAGIRPCVSS
FGADQFDERS RNYRSHLDRF FNFFYLSVTV GAIVAFTAVV YIQMKHGWGA AFGSLAIAMG
LSNMLFFAGT PMYRHRLPGG SPLTRVAQVL VAAFRKRNVS FQSSEFVGLY ELPGKRSAIK
GSSKIAHTDE FRYLDKAALQ LKDD-----D GA---NPWRL CTVTQVEEVK ILLKLLPIPA
CTIMLSVVLT EYLTLSVQQA YTLNTHMGHL KLPVTCMPVF PGLSIFVLLS LYYSVFVPIS
RQITGNPHGA SQLQRVGIGL AVSILSVAWA GVFERYRRTY AIQHGYEASF LTQMPDLSAY
WLLIQYCLIG IAEVFCIVGL LEFLYEEAPD AMRSIGSAYA AVAGGLGCFA ATILNSIVKS
VTRGKGETRE SWLSQNINTG RFDYFYWLLT VMSLINFAAF LYAAHCYQYR 
>Vivi_PAC_17817367
KKLGIYFLES DDRGTTPVNI HGKPI--PD- -LSKTGGWVA AFFIFGNEMA ERMAYFGLSV
NMVAFMFYVM HRPFSSSANA VNNFLGISQA SSVLGGFLAD AYLGRYWTIA IFTTIYLGLT
GITLCATMNI F-VPNQDQCD QFSLLLGSCE PAKPWQMFYL YTVLYVTGFG AAGIRPCVSS
FGADQFDERS RDYKTHLDRF FNFFYLSVTI GAIVAFTAVV YIQIKRGWGS AFGSLAIAMG
ISNLVFFIGT PLYRHRLPGG SPLTRVAQVL VAAFRKRNVS FSSGEYVGLY ELPGKQSAIK
GSRKIVHTDD FRCLDKAALQ LKED----GA AP---SPWRL CTVTQVEEVK ILVKLLPIPA
CTIILSLILT EFLTLSVQQA YTLNTHIGRL KLPVTCMPVF PGLSIFLILS LYYSIFVPIS
RRITGHPHGA SQLQRVGIGL AVSILSVAWA G--------- ---------- ----------
-----YCLIG IAEVFCIVGL LEFLYEEAPD AMRSIGSAYA AVAGGLGCFG ATILNSIIKS
ITGDRQQMHP SWLSQNINTG RFDYLYWLLT VFSVINFCIF LYSAQRYKYR 
>Sobi_Sobic.003G107100.1.v2.1
KKLGAHFLES DERGTTPVNI RGEPI--RD- -LSRTGGWVA AFFIFGNEMA ERMAYFGLSV
NMVIFMFKVM HRPFTSSANA VNNFLGISQA SSVLGGFLAD AYLGRYWTIA IFTTMYLGLI
ALTVSASVPA L-VPTQEGCD KLAMLLGACA PAAPWQMAYL QTALYVTAFG AAGIRPCVSS
FGADQFDERS AGYKRRLDRF FNLFYLAVTL GAIAAFTAVV YIQMQHGWAA AFGTLALAMG
ASNALFFVGT PLYRHRLPGG SPLTRVAQVL VAAFRKRNAA FDSGDFVGLY EVAGAKSAIR
GSAKIDHTDD FRWLDKAALQ LEGDLAGGGE EA--VNPWRL CTVTQVEEVK ILLRLLPVPA
CTVMLSVVLT EFLTLSVQQA YTLNTRVAAL HLPVTCMPVF PCLAIFLILA LYYQTFAPLA
RRLTGHPHGA SQLQRVGLGL FFSILSVAWA GLFERYRRGY AVRHGYLALF LTPMPDLSAY
WLLIQYCLIG VAEVFCLVAL LEFLYQEAPD AMRSVGSAYA AVAGGLGCFV ASAINTAVDA
ATRNDAEGRP SWLAQNINVG RFDYLYWLLA VLSTINLLVF VYFAKRYKYR 
>Zema_GRMZM2G083176_T01
KKLGAHFMES DERGTTPVNI RGEPI--QD- -LSRTGGWVA AFFIFGNEMA ERMAYFGLSV
NMVIFMFKVM HRPFASSANA VNNFLGISQA SSVLGGFLAD AYLGRYWTIA IFTTMYLGLI
ALTVSASVPA L-VPPQEGCD KLAMLLGACA PAAPWQMAYL QTALYVTALG AAGIRPCVSS
FGADQFDERS PEYKRRLDRF FNLFYLAVTL GAIAAFTAVV YIQMQHGWAA AFGTLALAMG
TSNALFFVGT PLYRHRLPGG SPLTRVAQVL VAAFRKRDAA FDSGDFVGLY EVAGAKSAIR
GSAKIDHTDD FRWLDKAALQ LEGDLAG-GE DEEAVNPWRL CTVTQVEEVK ILLRLLPVPA
CTVMLSVVLT EFLTLSVQQA YTLNTRVAAL HLPVTCMPVF PCLAIFLILA LYYQTFAPLA
RRLTGHPHGA SQLQRVGLGL FFSILSVAWA GLFERYRRGY AVRHGYLGLF LTPMPDLSAY
WLLIQYCLIG VAEVFCLVAL LEFLYQEAPD AMRSVGSAYA AVAGGLGCFV ASAINTAVDA
ATRDDEEGRP SWLAQNINVG RFDYLYWLLA VLSTVNLLIF VFFAKRYKYR 
>Aqco_AcoGoldSmith_v1.002895m
---------- ---------- ---------- ---------- --------MA ERMAYFGLSV
NMVAFMFYIM HQPFADSANA VNIFLGISQA SSVLGGFLAD AYLGRYWTIA IFTTIYLGLT
GITLCASMSV F-LPNQEHCD QLSLLLGNCE QAKPWQMLYL NAVLYITGFG AAGIRPCVSS
FGADQFDERS KDYKSHLDRF FNFFYLSVTI GAIIAFTAVV YIQMQRGWGA AFGSLAIAMG
VSNLLFFIGT PLYRHRLPGG SPLTRVAQVL VGAFRKRKKP FSSSELVGLY EVPGKRSSIK
GSGKIPHTDD FRCLDKAALR LKED----GD DP---SPWVL CTVTQVEEVK ILLKLLPIPA
CTIMLNIVLT EYLTLSVQQA YTLNTHMGQL KLPVTCMPVF PGISIFLLLS LYYTIFVPLS
RRITGHPNGA SQLQRVGIGL AVSILSVGWA ALFEKYRRGY AIDHGYESIF LTPMPDLSAY
WLLIQYCLIG IAEVFCIVGL LEFLYQESPD AMRSVGSAYA AVAGGLGCFA ATIMNSIIKS
VTGDSSKGKP SWLSQNINTG RFDYFYWFLT GLSVINFCVF IYVARRYKYR 
>PeaH_maker-Ctg0776-augustus-gene-1.29-mRNA-1
KKLGIYFAES DDRGTTPVNI FGKPI--PD- -MSKTGGWIA AFFIFGNEMA ERMAYFGLSV
NMVTFMFYVM HRPFASSANV VNNFLGISQA SSVIGGFLAD AYLGRYWTIA IFTTIYLGLM
GITLCATMTA L-MPSQDHCD KLSLLLGGCE QAKPWQMLYL YVFLYITAFG AAGIRPCVSS
FGADQFDEKS KDYKSHLDRF FNFFYLSVTV GAIIAFTMVV YIQMKHGWGS AFGSLAIAMG
VSNVMFFIGT PLYRHRLPGG SPLTRVAQVL VAASRKRNAS FSSSEFVGLY EVPGKHSAIK
GSGKMAHTDD FRCLDKAALQ LKED----GT DP---SPWRL CTVTQVEEVK ILLKLVPIPA
CTIMLSVVLT EYLTLS-QQA YTLNTRMGHL KLPVTCMPVF PGLSIFLILA LYYSTFVPLS
RRITGHPHGA SQLQRVGLGL AVSILSAAWA GAFERYRRNY AVKHGYEAIF LTAMPNFSAY
WLLIQYCLIG IAEVFCIVGL LEFLYQEAPD AMRSVGSAYA AVAGGLGCFV ATILNNIIES
ITRDDKKGRQ SWLAQNINLG RFDYLYWLLA ALSVINFFAF LYSAKRYKYR 
>Seit_Millet_GLEAN_10004189
KKLGAHFMES DERGTTPVDI RGHPI--AD- -LSRTGGWVA AFFIFGNEMA ERMAYFGLSV
NMVIFMFKVM HRPFTSSANA VNNFLGISQA SSVLGGFLAD AYLGRYWTIA IFTTMYLGLI
ALTVSASVPA L-VPSQEGCD TLAMLLGACA PAKSWQMAYL QTALYVTALG AAGIRPCVSS
FGADQFDERS PGYKRRLDRF FNLFYLAVTL GAIAAFTAVV YIQMHRGWAA AFGTLALAMG
ASNALFFVGT PLYRHRLPGG SPLTRVAQVL VAAFGKRTAA SDSGGFVGLY EVAGAN----
---------- --WQREGALA --------GG GE---DPWRL CTVTQVEEVK ILLRLLPVPA
CTVMLSVVLT EFLTLSVQQA YTLNTRVAAL HLPVACMPVF PCLAIFLILA LYYQTFAPLA
RRLTGHPHGA SQLQRVGLGL FFSILSVAWA GLFERYRRGY AIRHGYLALF LTPMPDLSAY
WLLIQYCLIG VAEVFCLVAL LEFLYQEAPD AMRSVGSAYA AVAGGLGCFL ASALNTAVDA
ATRDDAAGRP SWLAQNINVG RFDYLYWLLA VLSTVNLLVF VYVAKRYKYR 
>Sppo_Spipo4G0063900
KNLGIYFAES DERGTAPVDI HGRPI--ED- -LSKTGGWTA AFFIFGNEVA ERLAYFGLSV
NMVAFMFYVM HRPFTSAANA VNTFLGISQA SSVIGGFLAD AYLGRYWTIA IFATVYLGLI
GITICASVGT F-LPDQTHCD QLSLLLGMCE QAKPWQMGYL YVVLYITSFG SAGIRPCVSS
FGADQFDERD EDYKAILDRY FNFFYLSVTI GAIAAFTLVV YVQTDRGWAY AFGLMALAMG
VSNALFFAGT PLYRHRLPGG SPLTRVAQVL VAAFRKRNEP FSSSKFVGLY EVSGEQSAIK
GSGKIEHTDD FRWLDKAALR L-DD----GP EP---SPWRL CTVTQVEEVK ILLKLLPIPA
FTIVLSVIFT EFLTLSIQQA YTLNTQMGRL KLPVTCIPVF PALSIFLLLS IYYSTFAPLS
RRITGHPQGA SQLQRIGLGL GISILSVAVA GVFERYRREY AIRHGYQSIF LTAMPDLTIF
WLLIPYCLIG IAEVFAIVGL LEFLYQEAPD AMKSIGSSYA AVAGGLGCFC ATLLNKIVKS
LTGNDAGGRP SWLSQNINTG RFDYFYWLLS FLSFLNFCGF ILCSRRYKYR 
>Brdi_Bradi2g03560.1.v2.1
KKLSFHFMDS DDRSTTPLNI RGSPIPAAD- -LPKTGGWTA AFFIFGNEAA ERMAYYGLSV
NMVVFLFKVM HLPFAASANA VNAFLGISQA SSVLGGFLAD AYLGRYWAIA LFATLYLGLA
ALTLCATLPA L-VPAQDGCD KLLLLLGGCA KASPWQTGCL YAALYVTAFG AAGIRPCVSS
FGADQFDDRD GNYKRRLDRF FNVFYLAVTV GAIAAFTVVV YIQMNHGWAA AFGTLALAMG
ASNALFFAGT PLYRHKAPGG SPLTRVAQVL VAAFRNRNAD VTETGFVGLY EVAGPKSAIR
GSGKLEHTDR MAWLDKAALM TPEA-AG-GD AP---DPWRV CTVTQVEEVK ILLRLVPVPA
CTVMLSVVLT EFLTLSVQQA YTLNTDLAAL HLPVTCMPVF PCIAIFLVLA LYYNTFAPIA
RRLTGHPHGA SQLQRVGLGL FFSIVSVAWA GVFERYRRRY AVEHGYLGLF LTPMPGLSAY
WLLIQYCLIG IAEVFCLVGL IEFLYQEAPD AMRSVGSAYA AVAGGLGCFF ATALNNAVDA
ATGDVANGRP SWLAQNINVA RFDYLYWLLA VLSTVNLAVF IYFAKIYKY- 
>Amtr_evm_27.model.AmTr_v1.0_scaffold00016.8
KKLEAFFAES DERGTTPVDI RGNPI--RD- -FSKTGGWIA AFFIFGNEMA ERMAYFGLSV
NMVLFLFNVM HRPFTASANT VNNFLGISQI SSILGGFLAD AYLGRYWTIA IFTTLYLGLT
AITLTATMSI F-KPSQANCD QLMLLLGGCE KPKPWQMLYI YTTLYITAFG AAGIRPCVSS
FGADQFDERS PDYKKLLDRF FNFFYLSVTT GAILAFTMVV YIQREHGWGP AFGSLAIAMA
LSNMAFFVGT PLYRHRLPGG SPLTRVTQVL VAAFKKRNTP YSSTELVGLY EIHGQKSAVK
GSCKIPHTDD FRFLDKAALR TEED----GF NP---SPWRL CTVTQVEEVK ILLKIIPIPT
CTIILSTVLT EYLTLSVQQA YTLNTHLGHF KLPIPCMLVF PCLSILFLII FYYWAFVPFS
QRITGHPHGA SQLQRVGFGL VLSTISVAWA GAFERYRRNY AIQHGFEFNF LQSMPNLSSY
WLLIQYCFIG LAEVFCLVGL LEFLYQEAPD AMRSVGSAYA AIAGGLGCFV ATLLNNIVDS
VSKKISQ--E SWLTQNINLG RFDYFYWVLA VLNLINFLIF VYVAKRYKYR 
>Muac_GSMUA_Achr9G01100_001
NNLQFHFAQS DERGTAPVNL WGKPI--DN- -LSKTGGWIA AFFIFGNEMA ERMAYFGLSV
NMVVFMFNIM HRPFSSSANA VNTFLGISQI SSVLGGFIAD AYLGRYWTIA IFTTIYLGLI
GITLCATMSV F-IPNQDQCY QLSKLLGTCE PAKSWQMLYL YIVLYVTAFG AAGIRPCVSS
FGADQFDERS KDYKAHLDRF FNFFYLSVTV GAIVAFTMVV YIQMKHGWGS AFASLAIAMA
ISNVVFFVGT PLYRHRLPGG SPLTRVAQVL VAAFRKRNVP LSSSDSIDLY ELPGQNSAIK
GSGKIDHTDD FRWLDKAALH LKED----GV DP---NPWRL CTVTQVEEVK ILLKLLPIPM
CTIMLSVVLT EYLTLSVQQA YTMDTHMGHL KLPVICMPVF PGLSIFLILA LYYSTFAPL-
---------- ---------- ---------- --------NY AIKHGYEALF LSPMPNLSAY
WLLIQYCLIG IAEVFCIVGL LEFLYQEAPD AMRSIGSAYA AVAGGLGCFV ATIINNIVKS
ITGNEAEGRP SWLSQNINTG RFDYFYWLLT VLSLINFCVF LLLAHRYKYR 
>Utgb_Scf00217.g12912
KRLGLYFLES DDRGSTPVNI RGKPI--PEV TMSKTGGWIA AFFIFGNEMA ERMAYFGLSV
NMVAFMFYVM HRPFESSANA VNNFLGISQA SSVLGGFLAD AYLGRYWTIA IFTTLYLGLT
GITLSATITV L-MPNQDRCD QNALLMGNCE PAKQWQMIYL YAALYITGFG AAGIRPCVSS
FGADQFDERS KDYKEHLDRF FNFFYLSVTV GAIVAFTAVV YIQMEHGWGS AFGSLAIAMG
MSNLVFFLGT PLYRHRLPGG SPLTRVAQVL VAAFRKRKAS FQSSEYVGLY ELQGKRSAII
GSNKIAHTED FRCLDKAALK LKED----GL SP---SPWRL CTVTQVEEVK ILLKLLPIPA
CTIMLNLILT EFLTLSVQQA YTLNTHMGRL KLPVTCMPVF PGISIFLLLS LYYSVFVPLS
RRITGHPHGA SQLQRVGIGL VVSILSVSWA GVFERFRRSH ALKHGYEASF LTPMPELSAY
WLLIQYCLIG IAEVFCIVGL LEFLYEEAPD AMRSIGSAYA AVAGGLGCFA ATLLNNIVKS
LTGNAEKRKP SWLSQNINTG RFDYFYWLLT VLSVINFCVF LYAAHKYQYR 
>Potr_POPTR_0001s12890
KKLGIYFLES DNRGTTPVDI HGKPI--PD- -LSKTGGWIA ALFIFGNEMA ERMAYFGLSV
NMVAFMFYIM HRPFTSSSNA VNNFLGISQV SSVLGGFLAD AYLGRYWTIA IFTTIYLGLT
GITLCATMNI F-MPDQGQCD QLSLLLGNCE PAKSWQMLYL NTVLYVTGFG AAGIRPCVSS
FGADQFDERG ENYKSHLDRF FNFFYLSVTI GAIVAFTLVV YIQMKHGWGS AFGSLAIAMG
MSNMLFFIGT PLYRHRLPGG SPLTRVAQVL VAAFQKRKAS FSSSELIGLY EVPGKRSAIK
GSGKIAHTDD FRCLDKAALQ LKED----GV DP---SPWRL CTVTQVEEVK ILIKLVPIPA
CTIMLNLILT EYLTLSVQQA YTLNTHLGHL KLPVTSMPVF PCLSIFLILS LYYSVFVPIF
RRITGHPRGA SQLQRVGIGL AFSILSVAWA AIFERYRRKY AIEHGYEFSF LTPMPNLSAY
WLLIQYCLIG IAEVFCIVGL LEFLYEEAPD AMKSIGSAYA ALAGGIGCFA ASILNSIVKS
VTGNPDKRQQ SWLSQNINTG RFEYFYWLLT VLSAINFCAF LYSARRYKYR 
>Arth_AT5G13400.1
KQLSVFFIES DNRGTTPVNI HGKPI--AN- -LSKTGGWIA AFFIFGNEMA ERMAYFGLSV
NMVAFMFYVM HRPFESSSNA VNNFLGISQA SSVLGGFLAD AYLGRYWTIA IFTTMYLGLI
GITLGASLKM F-VPDQSNCG QLSLLLGNCE EAKSWQMLYL YTVLYITGFG AAGIRPCVSS
FGADQFDEKS KDYKTHLDRF FNFFYLSVTL GAIIAFTLVV YVQMELGWGM AFGTLAVAMG
ISNALFFAGT PLYRHRLPGG SPLTRVAQVL VAAFRKRNAA FTSSEFIGLY EVPGLKSAIN
GSRKIPHSND FIWLDKAALE LKED----GL EP---SPWKL CTVTQVEEVK ILIRLIPIPT
CTIMLSLVLT EYLTLSVQQA YTLNTHIQHL KLPVTCMPVF PGLSIFLILS LYYSVFVPIT
RRITGNPHGA SQLQRVGIGL AVSIISVAWA GLFENYRRHY AIQNGFEFNF LTQMPDLTAY
WLLIQYCLIG IAEVFCIVGL LEFLYEEAPD AMKSIGSAYA ALAGGLGCFA ATILNNIVKA
ATRDSDG--K SWLSQNINTG RFDCLYWLLT LLSFLNFCVF LWSAHRYKYR 
>Caca_C.cajan_19131
KKLAIYFIES EDRGSTPVDI HGKSI--VD- -LSKTGGWIA AFFIFGNEMA ERMAYFGLSV
NMVAFMFYVM HRPFTSSSNA VNNFLGISQA SSVLGGFLAD AYLGRYWTIA IFTTIYLGLT
GITLCATISK F-VPNQADCD QFSLLLGHCE PAKPWQMTYL YTVLYITAFG AAGIRPCVSS
FGADQFDERS KNYKAHLDRF FNFFYLSVTI GAIVAFTAVV YVQIQYGWGS AFGSLAIAMG
ISNMVFFIGT PLYRHRLPGG SPLTRVAQVL VAAFRKRTSP FGSSDFVGLY EVPGRQSAIK
GSRKIAHTDD FRCLDKAALQ LKED----GP NP---SPWRL CSVTQVEEVK ILVKLIPIPA
CTIMLNVILT EFLTLSVQQA YTLNTHLGQL KLPVTCMPVF PGLSVFLILS LYYSLFVPIF
RRITGHPHGA SQLQRVGIGL AVSILSVAWA AIFEKYRRSY AIKHGYEASF LTAMPNLSAY
WLLIQYCLIG VAEVFCIVGL LEFLYEEAPD AMKSIGSAYA ALAGGLGCFF ATIINNIIKS
VTGDLDHGKE SWLSQNINIG RFDYFYWLLT ALSILNFALF MYSAHRYKYR 
```
