## Supplementary data 1-3 for "The Avocado Genome Informs Deep Angiosperm Phylogeny, Highlights Introgressive Hybridization, and Reveals Pathogen-Influenced Gene Space Adaptation": OG0009592_seq.pep.mus.aln_vf.fasta-gb

```
>Zema_GRMZM2G003342_T05
KCAR-L---A ARVRELEASL AVTAEKAAAE RRGRVRAQQS LRSYPLVPIG TVESCFSTRN
GTPRQPLVVT LARATLVLDP ARVPAAALEG LASYSHCWIL YVFHLNTDLD KLWKDPARSK
LKAKVRVPRL KGGKMGVLAT RSPHRPNPIG LSVAKVEAVN GHTLLLSGVD LVDGTVPI*-
---------- ---------- ---------- ---------- ---------- ----------
---------- ---------- ---------- ---------- ---------- -----
>Prpe_PAC_17666252
KSRD-L---D SKIGELEKSL KTSLDNCAAE RQGRIRAQQA LRSYPMAPIG VIQSCFSTRN
GTPRQPVLVP LSRACLIFNT ARVPPASLEG LGEYSHCWVI YVFHQNTNLE KLWKDPTKSK
FKAKVRVPTL NGERKGLFAT RSPHRPSPIG LSVAKVEAVQ GHMLLLSGVD LVDGT-PVLD
VKPYIPYCDS IQGARVPKWL AAD---SILA VASVSFSEVF TSTLADCWEM -AGNNS----
-LYASPDEFK NLIKQVLSWD IRSLAQRNR- -PHNIFIL-- ---------- TNEFE
>Vivi_PAC_17836032
KLRD------ -----LEISL KSSLEKCAAE RQGRIRAQQA LRSYPMRPIA IIQSCFSTRN
GTPRQPLLVP LARACLIFDS ARVPPASLEG LGEYSHCWII YVFHLNTDLE KLWKDPSKSK
FKAKVRVPRL KGGRMGVFAT RTPHRPNPIG LTVAKVEAVH GNMVLLSGVD LVDGT-PVLD
VKPYLPYCDC VQGAALPKWV EDD---NLLT VASVNFSDDF PSALAECWVI -AEKKS----
-LYASPNELQ SLIKQVLSWD IRSLSQRDR- -PHYHLILEG LDVSYRIDCN GNVLV
>Thca_Tc09_g015710
KWVE-S---D SKVKELQKSL NSALEKCAAE RQGRIRAQQA LRSYPMAPIG VIQSCFSTRN
GTPRQPLLVP LARACLVFDS ARVPPASLEG LEEYSHCWII YVFHLNTDLE KLWKHPSKSK
FKAKVRVPRL KGGRMGVFAT RSPHRPCPIG LTVAKVEAVQ ENMLLLSGVD LVDGT-PVLD
IKPYVPYCDS IEGAVIPNWV MEE---VVLE ---------- ---------- -TSKMG----
-ML------- ---------- --SLAKRET- ---FEV---- ---------- PSVVV
>Muac_GSMUA_Achr8G24790_001
KARR-L---A SRIRELEASL AAALEKSASE RRGRTRAQQA LRAYPMAPIG TVRSCFSTRN
GTPRQPLLVP LARACLVFDA GRVPKEALEG LAEYSHCWIL YVFHLNTDLD KLWREPSRSK
FKAKVRVPRL KGGKMGVLAT RSPHRPCPIG LTVAKVEALD GHALLLSGVD LVDGT-PVLD
IKPYLPYSDS IQGATVPNWV KAD---SMLA VASVNFSPDF SSSLSGCWMQ -AAKQS----
-LYASQDEFQ DLIKELLSWD IRSLSQLNH- -PHYHLVVEE IDISYRIDDS SNILV
>Coca_GSCOCT00041348001
KSKDGE---E ARIRGLEASL KNALEKCAAE RQGRIKAQQA LRSYPMAPIA VIQSCFSTRE
GRKEKSYLY- ----CIVVKD SKKSPGSLTC LERYSHCWIL YVFHLNTDLE KLWKHPSQSK
FKAKVRVPRL KGERIGVFAT RSPHRPCPIG LTVAKVDSVE GQTVLLSGVD LVDGT-PVLD
VKPYLPYCDS ISEAAVPEWV KAD---NLLA VASINFSRGF SDGLADCWPV -VEKRS----
-LYTSQHEFE GLIKQVLSWD IRSVSQRSR- -PHYHLILDG LDVSYRIDCD SNVIV
>Utgb_Scf00170.g11403
KSNL-FFPSR NRVQELEVAL KGSLEKCAAE RQGRIRAQQA LRSYPMAPIG VVHSCFSMRN
GTPRQPLLVP LARASLKFDP SRVPEASLVD LEGFSHCWII FVFHLNTDIE KLWKNPSQSG
FKAKVRVPRL KGKRVGVFAT RSPHRPCPIG LTVAKLEARH GSTLLVSDVD LVDGT-PILD
IKPYLPYCDS IPGAEVPAWV KED---NALA IASVNFQDGF SSSLASCWSQ -AEQKS----
-LYASPEEFQ SLIKQVLSWD IRSVSQRNRN QPHYHLVLEC FDISYRIDES ANVFV
>Seit_Millet_GLEAN_10036884
KCGR-L---A ARVRELEAAL AVAAEKAASE RRGRVRAQQS LRSYPMAPIG TVQSCFSTRN
GTPRQPLVVT LARATVALDP ARVPAAALEG LASYSHCWIL YVFHLNTDLD KMWKDPARS-
---KVRVPRL KGGKMGVLAT RAPHRPNPIG LSVAKVEVVD GHAVLLSGVD LVDGT-PVID
IKPYLPYSDS VKGAAVPNWL EID---GALA VESIHFSEQF ISALHICWVH -AQKQS----
-LYASADEFQ DLIKQVLSWD IRSLSQRIR- -PHYHLHLEG IDVSYRIDQG SNIVV
>PeaH_maker-Ctg0853-augustus-gene-1.8-mRNA-1
KSRG-L---E SRIQELETSL ESSSKKCAAE RQGRIRAQQA LRSYPMMPIA TIQSCFSTRN
GTPRQPLIVP LARACLLLDS GRVPPQALEG LAEYSHCWIL YVFHLNTDLE KLWKEPSRSK
FKAKVRVPRL KGGKMGVLAT RSPHRPCPIG LTVAKVEAVH GQVILLSGVD LVNGT-PVLD
IKPYLPYSDS IQGATVPQWV TAD---GSLA VASVNFSPDF YSTLASCWIT -IEQQS----
-LYSSPDEFQ SLIKQVLSWD IRSVSQRNR- -PHYHLILEG VDVSYRIDND SVVIV
>Potr_POPTR_0018s10590
KSKV-L---Y SKIQELEISL NSCMQKSAAE RQGRIRAQQD LRSYPMTPIG VVQSCFSTRN
GTPRQPLLVP LARACLVFDS ARVPPASLEG LVEYSHCWII YVFHLNTDLV KLWKHPSRSK
FKAKVRVPRL KGGKMGVFAT RSPHRPCPIG LTVAKVEAVQ GNMVLLSGVD LVDGT-PILD
IKPYLPYCDS IQGAAVPEWV MVD---NMLA VASVNFSEGF SSSLSDCWET -AKKKS----
-LYASPDELQ CLIKQVLSWD IRSISQRNQ- -PHYHLILEG MDVSYRIDFN GNVIV
>Orsa_13109.m02492
RCRR-L---A TRVRELEASL AAATEKAAAE RRGRVRAQQS LRSFPMASIG VVQSCFSTRN
GTPRQPLVVP LARATVMLDP ARVPAEALEG LADYSHCWIL YVFHLNTDLD KMWNDPARSK
LKAKVRVPRL KGGKMGVLAT RSPHRPNPIG LSVAKVEAVD GHSILLSGVD LVDGT-PVLD
IKPYLPYSDG VKGAAIPNWL EVD---GALA VESIHFSEHF ISSLSDCWMH -VKKQS----
-LYASADEFQ DLVKEVLSWD IRSLSQRIR- -PHYHLHLEG IDVSYRIDQD SNIVV
>Brdi_Bradi4g30797.1.v2.1
KCDH-L---A ARVRELEDSL ANAVEKAAAE RRGRIRTQQS LRSYPMAPIG TVQSCFSTRN
GTPRQPLVVP LARATVAINP ARVAAEALEG LATYSHCWIL YVFHLNTDLE KMWKDPARSK
LKAKVRVPRL KGGKMGVLAT RSPHRPNPIG LSVAKVEAVA GHAILLSGVD LVDGT-PVLD
IKPYVPYSDS IKGAVIPNWL EVD---GALA VGSIHFSENF IPSLSNCWVH -VQKQA----
-LYASADEFQ DLIKEVLSWD IRSLSQRVR- -PHYHLHLEG IDVSYRIDDN SNIVV
>Sobi_Sobic.002G208400.1.v2.1
KCAR-L---A ARVREVEASL VAAAEKVAAE RRGRVRAQQS LRSYPLAPIG TVQSCFSTRN
GTPRQPLVVT LARATVALDP ARVPAAALEG LASYSHCWIL YVFHLNTDLD KLWKDPARSK
LKAKVRVPRL KGGKMGVLAT RSPHRPNPIG LSVAKVEAVD GHALLLSGVD LVDGT-PVLD
IKPYLPYSDS VKGAAVPNWL EVD---GALA VESVHFSEHF ISALPTCWMH -VQKQS----
-LYASADEFQ DLIKQVLSWD IRSISQRTR- -PHYHLHLEG IDVSYRIDQG SNIVV
>Amtr_evm_27.model.AmTr_v1.0_scaffold00019.174
HLKV-V---K NRVQELEKSL NAALEKCASE RKGRIRAQQA LRSYPMTPIA TVQSCFSTRN
GTPRQPLLIP LARACLVLDP SQIPPATLEG LSGFSHCWIL YVFHLNTDLE KLWGKPTNSK
FKAKVRVPRL KGGKMGVFAT RSPHRPCPIG LTVAKIEGVH GCMVSLSGVD LVDGT-PVLD
IKPYLPYSDS IKGATVPEWL EEECNAKALA VSTVDFSPSF FESLSLCWAT -MEKQS----
-FYSSPSELQ CLIEQVLSWD IRSFSQQNR- -PHYHLILEG IDVSYRIDVD LNVMV
>Aqco_AcoGoldSmith_v1.006282m
KSKE-L---D SKIEELEISL KASLQKCAAE RKGRIKAQQA ARSYPMTPIG TIQSCFATRY
GTPRQPLLVP LARACLVFDT SMVPPAALEG LLEYSHCWII YVFHLNTDLE KLWKPPCNSK
FKAKVRVPKL KGGRMGVFAT RSPHRPCPIG LTCAKVEAVQ GHMVLLSGVD LVDGT-PVLD
IKPYLPYCES IEGATVPNWV KED---NSLS VASVHFSPEF MSSLANCWVT -AEGNS----
-LYASPDELN ILIKQVLSWD IRSLSQRIR- -PHYHLMLED LDISYKIDAD GNVIV
>Arth_AT4G28020.1
REED-L---E NRIKEFEKSL GSTLEKSASE RKGRVKAQQA LRIYPMRPIG TIQSCFSTRN
GTPRQPLLVS LARACLIFDP ALVPPASLEG LEEYSHCWIL YVFHLNTDIE KLWRKPSQSK
LKAKVRVPRL NGERKGVFAT RSPHRPCPIG LTVAKVEEIQ KDKVLLSGVD LVDGT-PVLD
IKPYLPYSDS IQGASVPNWV KED---CSLA VASVTFSDTF SSSITSCWKL -IEKKS----
-LYSSADEFR SLITQVLSWD IRSMSQRNK- -PQYHLVLEG LDVSYMIDNE SNILV
>Sppo_Spipo5G0008100
RYRA-L---A ERVWELERQL KASVEKVAAE RCGRIRAQQA LRSYPMTPMA TVRSCFSTRN
GTPRQPLLVP LARACLTLDT SRVPPGALEG LAEYSHCWIL YVFHLNMDLE KLWKHPSRSG
FKAKVRVPRL KGGKMGVLAT RSPHRPCPIG LTVAKVEGVD GHAVRLSGVD LVDGT-PVLD
IKPYLPYSDC VRGASTPAWL QES---NSLD VASVQFSEGF SSLLAECWEA -AGKWS----
-LYASDDELK ELIKQVLSWD IRSMSQRNR- -PHYHLIVEG VDVTYRIDEN SNIMV
>Caca_C.cajan_25960
KWND-L---N SKIQELEASL KSCLDKCASE RQGRIRVQQA LRCYPMTPIG IVHSCFSTRN
GTPRQPLLVP LARACLVFNT TRVPPASLEG LAEYSHCWIL YVFHLNTDLE KLWKHPSKSG
FKAKVRVPRL KGGRKGVFAT RTPHRPCPIG LTVAKVEAVQ GNMILLSGVD LVDGT-PVLD
VKPYLPYCDS IREATVPNWL MED---NLLS VASISFTEDF TSALENCWIM -AEKKS----
-LYASSGEFQ SLIKQVLSWD IRSLSQRNR- -PHYHLILEG LDVSYSIDHD GNVIV
>Soly_Solyc11g007750
KTRA-D---E EKIRELERSL KAALQNCGAE RQGRIRAQQA LRSYPLAPIA ITRSCFSTRN
GTPRQPLVVP LAKACLVFDP TRVPPASLEG LEGYSHCWII YVFHLNTDLD KLWKHPSRSK
FKAKVRVPRL KGERMGVFAT RSPHRPCPIG LTVAKVDIVD GNKVFISGVD LVDGT-PVLD
IKPYLPYCDS MPGAMVPDWV KTD---NMLA ITSVNFSHDF SASLSHCWSR KLQKKKKTEI
LLYTSPTEFQ KLIHQVLSWD IRSVSQRIR- -PHYHLILEG LDTSYKIDYD GNVHV
```
