## Supplementary data 1-3 for "The Avocado Genome Informs Deep Angiosperm Phylogeny, Highlights Introgressive Hybridization, and Reveals Pathogen-Influenced Gene Space Adaptation": OG0009596_seq.pep.mus.aln_vf.fasta-gb

```
>PeaH_augustus_masked-Ctg0110-processed-gene-5.3-mRNA-1
STGF----SS VHGERPSAEY AKLRKESLES EFGHALGTYH SKSI-AFYHF GPFLALYRAA
IISFHVAKLT IWQVLVQDIH KRAVKFRETL IRLGPFYIKL GQ--ALSTRP DILPNEYCQE
LSKLQDQIPP FPKHLAIRSI ESQLGAPISQ LFADISPKPI AAASLGQVYK VMAHLHSGEL
VAVKVQRPGM SLSLTLDALL FHMIGGQLKR FAMARQDLMV AVNEM----- VRHMFEEIDY
IQEAQNAERF ASLYIKVPKI YWNFTRDAVL TMEWIDSIKL TDATRLGEAC LNRRLLIDQG
LYCSLRQLLE VGFFHADPHP GNLVATSDGS LAYFDFGMMG DIPRHFRVGL IQMLVHFVNR
DSLGLANDFL SLGFIPEGMD IQLVADSLRT SFSDESRRSN DFQSIMEQLY DIMYEFNFSL
PPDYALVIRA LGSLEGTAKA LDPDFKVVES AYPFVIGKLL EDPSPDMRKI LRELLIRNNG
SIRWNRLERL IMAISEQFDM RAVVSATEDL FLFILSEKGR RVRVFLVQDI IEATDAFEGQ
AMITRVVNGF QSFYQAVKLA PEVWSTMLIR MILKPEVHRL TLDIISALAR HSRLKIPEAF
WL-------C IS
>Muac_GSMUA_Achr1G23540_001
STGY----TS VHGERPSAEY AKLRKESLET EFGHILGAHG SKTWFAYHRF GPFLALYRAA
IISFYLAKLT VWHFFVRDIH KRAAKFRKTL IRLGPFYIKL GQ--ALSTRP DILPSAYCQE
LSKLQDQIPP FSTRVAIKSI ESQLGLPICQ IFADISSEPI AAASLGQVYK --AHLHSGEL
VAVKVQRPGM GLFLTLDALL FHMIGGQLKR FAKARKDLLV AVNEL----- VRHMFDEIDY
ILEAQHAEKF ASLYVKVPKI YWNFTRKAVL TMEWIDGIKL TDARRISEAS LNKKQLINQG
LYCSLRQLLE EGFFHADPHP GNLVATDDGS LAYFDFGMMG DIPWHYRVGL IRMLVHYVNR
DSSGLANDFL SLGFIPDGTD IQLVADALHA SFGDGSRQSN DFQGIMDQLY AVMYEFNFYL
PPDYALVIRA LGSLEGTAKA LDPDFKVVES AYPFVIGRLL ADPNPDMRKI LRELIIRSNG
SIRWNRLERL IAAISEQFDM RSVVAATEDL FCFILSEKGW RVRVFLIQDI VKAADAFESD
ALVMRLVNGF RSLQQAISFA PEVWTAMFLR TLLKSDTHRF LLDIFLSLAV YSRNKMPETF
FL-------C IS
>Zema_GRMZM5G817551_T01
SSAF----TS VHGERPSSEY AKIRKESLET QFGRILGS-S SRRHFADRGF GPFLALYRAA
TISFHVVKLT IWHLLLNDMH KRAEKFRETL IRLGPFYIKL GQ--ALSTRP DILPSAYCQE
LAKLQDQIPP FPTRIALRTI ESQLGSRISD LFADISPEPI AAASLGQVYK --AHLRSGEL
VAVKVQRPGM APLLTLDALL FHMIGGQMKR FAKARKDLLV AVNEI----- VRHMFDEIDY
ILEGKNAERF ATLYIKVPKV YWNYTCKTIL TLEWIDGIKL TDAERISKAN LNRKRMIDEG
LYCSLRQLLE EGFFHADPHP GNLVATEGGS LAYFDFGMMG DIPRHYRVGL IQ--------
---------- ---------D LLAVADALRF SFGDVRRQSN DFQGV----- ----------
---------- ---------- ---------- ---------- ---------- ----------
---------- ---------- ---------- ---------- ---------- ----------
---------- ---------- ---------- ---------- ---------- ----------
---------- --
>Thca_Tc09_g001090
SRGF----FS VHGESPSAEY AKLRKESLES EFGHIVGTHS SKSVSVVYRF GPFLALYRAA
IISFHVLKLT IWQFFFRDVK KRAAKFREVL IRLGPFYIKL GQ--ALSTRP DILPPVYCQE
LAKLQDQIPP FPTHTAIKSI ETELGVPVSE IFSDISPEPI AAASLGQVYK --AHLHSGEL
VAVKVQRPGM SLLLTLDALL FHMIGGQLKR FAKARKDLLV AVNEV----- VRHMFDEIDY
ILEARNAERF ASLYIKVPKI YWDLTRKGVL TMEWVDGIKL TDEIGLKKAR LNRRELIDQG
VYCSLRQLLE VGFFHADPHP GNLFAISSGS LAYLDFGMMG DIPRHYRVGL IQVLVHFVNR
DSLGLANDFL SLGFIPEGVD IQSVADALQA SFGDGTRQSR DFQSIMNQLY DVMYGFNFSL
PPDYALVVRA LGSLEGTAKA LDPDFKVIES AYPFVIGRLL EDPNPDMRKI LRELLICNNG
SIRWNRLERL VAAISEQFDI RAVVAATEDL LLFILSEQGL MVRVFLLRDI IRAADSFEDQ
ATITRVVNGF RSLHQAIKLA PEVWTAMFIR MALKPETHGF SLDIISALLK HLSNKFPETF
WV-------C MS
>Potr_POPTR_0018s03080
STAH----TS VHGGRPSAEY AKLRKESLES EFKQAL-SYS SKKDSIIYRF GPLLALYRAT
IISFHVLKLT AWQLFVHDIK KRAVKFRETL IRLGPFY--L GQ--ALSTRP DILPTVYCQE
LAKLQDQIPP FSTHVAIKSI ESQLGRPITQ IFADISPKPI AAASLGQVYK --AHLHSGEL
VAVKVQRPGM HLLLTLDALL FRMVGGQLKR FAKARKDLLV AVNEM----- VRHMFDEIDY
ILEGKNAERF ASLYIKVPKI YWEFTRKAVL TMEWIDGIKL TDQAALERAC LNRRKLIDLG
LYCSLRQLLE EGFFHADPHP GNLVATDSGS LAYFDFGMMG DIPRHYRVGL IQVLVHFVNR
DSLGLANDFL SLGFIPEGID IQSVSDALQA SFGDGTRHSR DFEAILNQLY DVMYEFNFSL
PPDYALVIRA LGSLEGTAKL LDSNFKVVEK AYPFVIGRLL ADSNPDMRRI LRELLICNDG
SIRWNRLERL GEAISEQFDM RSVVNATEDL LLFILSEKGG RVRVFLLRDV IKAADVFEVN
ATHTRVAKGF HYLRQAVKLA PELWTAMLIR MALKPEVHRF SFDIISALIM HFSHKLPETF
WI-------C MS
>Caca_C.cajan_32171
STGF----TS VHGETPSAEY ARMRRESLES KFGHALGTYS SKSFNPIYRF GPFLALYRAS
IISFHVFRLM IWQLFVQDMK ERA------- -------VKL GQ--ALSTRP DILPTVYCQE
LAKLQDQIPP FPTDVAIRSI ENQLGVPISE VFNDISPMPI AAASLGQVYK --AHLHSGEL
VAVKVQRPGM SLSLTLDALL FHMIGGQLKR FAKARKDLLV AVNEM----- VRHMFDEIDY
VLEGKNAERF ASIYVKAPKI YWDYTCSTVL TMEWIDGIKL TDETGLIKAS LNRRELIDQG
LYCSLRQMLE VGYFHADPHP GNLVAINDGS LAYFDFGMMG DIPRHYRIGL IQMIVHFVNR
DSLSLANDFL SLGFIPEGVD IHSVSDALQA SFADRTGESQ DFQGIMNQLY DVMYEFNFSL
PPDYALVIRA LGSLEGTAKA LDPDFKVIES AYPFVIGRLI ADPSPDMRRI LRELLIRNNG
SIRWNRLERL VAAISEQFDM DAVVDSTEDL LLFILSDKGI RVRLFLLRDI VEAANVFEER
AILGRIGKGF EYLCGVVKLA PWEWTTMLIR MAGKPEFHNF ALDIISALAL HSSHKLQVAF
WL-------Y LS
>Aqco_AcoGoldSmith_v1.017596m
---------- ---------- ---------- ---------- ---------- ----------
---------- ---------- -----FRETL IRLGPFYVKL GQ--ALSTRP DILPSVYCHE
LAKLQDQIPP YPTDIAMKSI ESQLGVPVSQ IFADISPEPI AAASLGQVYK --AHLHSGEL
VAVKVQRPGM SLSLTLDALL FNMIGGQLRR FAKARKDLMV AVNEM----- VRHMFEEIDY
ILEGHNAERF ASLYVKVPKI YWNLTRKAVL TMEWIDGIKL TDADRLKKAL LNRKELIDQG
LYCSLRQLLE VGFFHADPHP GNLVATDDGS LAYFDFGMMG EIPRHYRVGL IQVLVHFVNR
DSLGLANDFL SLGFLPDGVD IQSVSNALQA SFGDGTRQSQ DFQGIMNQLY DVMYEFNFSL
PPDYALVIRA LGSLEGTAKA LDPEFKVVES SYPFVVARLL ADPHPDMRKI LGELLIRNDG
SIRWNRLERL ITAISESFDM RSVVAATEDL FHFILSQRGW RVRVFLVQDI IKAGDVFEGH
ATITRVVNAL RSLRQAVKLA PEVWIAMLMR LSVKPEFHQF TMDIVCALVI HSGRKIPEST
WL-------C IS
>Amtr_evm_27.model.AmTr_v1.0_scaffold00019.389
STGF----TS IHGERPSAEY AKLRKESLEN EFGHALGTYS SKSLSSSFKF GPFWALYRAA
FISFQVVKLT VLHFFVRDIH DRAVKFRETL IRLGPFYIKL GQ--ALSTRP DILPNAYCQE
LAKLQDQIPP FPTHVAIKSI ETQLGAPVSQ IFADISPEPI AAASLGQVYK --AHLHSGEL
VAVKVQRPGM SHTLTLDALL FHMIGGQLKR FAKARRDLFV AVNEM----- VRHMFKEIDY
ILEAQNAERF AALYIKVPKI YWNYTRKAVL TMEWIDGIKL TDADRMKKAF LDRKKLINQG
LYCSLRQLLE EGFFHADPHP GNLVACTDGS LAYFDFGMMG DIPRHYRVGL IQVLVHFVNH
DSLGLANDFL SLGFIPEGVE IQAVADTLQA SFGDGTKESQ DFQAIMDQLY NVMYDFNFTL
PPDYALVIRA LGSLEGTAKV LDPEFKVVES AYPFIVARLL ADPNPDMRKI LRELLIRNNG
SIRWNRLERL VMAISEQFDM HSVVAATEDV FDFILSEKGS RVRVFLARDI VKAVDAFQGH
KMTVRMVSGV RAFLRAVNSA PGAWIPFIVR MAFEPHAQTF FLHLVASVST SSCHKVQEAF
WL-------C IS
>Vivi_PAC_17841082
STGY----TS VHGERPSAEY AKLRKASLES EFGNILGTYS SKSASIFFHF GPFLALYRAA
IISFQVLKLS IWHFCLRDIK KRSIKFRETL IRLGPFYVKL GQ--ALSTRP DLLPAVYCQE
LAKLQDQIPP FSTRAAVKSI ESQLGIPVSE IFADISPEPI AAASLGQVYK --AHLHSGEL
VAVKVQRPGV SILLTLDALL FNMIGGQLKR FAKARRDLLV AVNEM----- VRHMFKEIDY
ILEGQNAERF ASLYIKVPKI YWNFTRKAVL TMEWIDGIKL TDEAGMEKAC LNRKELIDQG
LYCSLRQLLE VGFFHADPHP GNLVATADGS LAYFDFGMMG DIPRHYRVGL IQVLVHFVNR
DSLGLANDFL SLGFIPEGVD IQLVSEALQA SFGDGTRQSQ DFQAIMIQLY DIMYELNFSL
PPDYALVIRA LGSLEGTAKA LDPSFKVVES AYPYVIGRLL ADPNPDMRKI LRELLIRNNG
SIRWNRLERL IAAVSEQFDM RAVVAATEDL FQFILSRKGL RVRVFLIRDI ISATDIFEGD
AVLTRVINGF QYLKQAINLA PEVWTGMLIR MSLKPEVHSF MLDIISALAI HFRHKIPETF
WAWNAYLKTC FN
>Utgb_Scf00817.g21997
STGY----SS VHGERPSAEY ARLRKESLES QFGHAVGS-- -KRVSTLYHF GPFLALYRAA
IISFHVLMLS MWQIFERDMN KRAVKFRKTL ISLGPFYVKL GQ--ALSTRP DVLPSVYCQE
LSKLQDQIPP FPTHAAIKSI ESQLGMPISE IFADISEKPI AAASLGQVYR --AHLSTGEC
VAVKVQRPGM SHSLTVDALL FQMIGGQLKR FSKARKDLLV AVNEM----- VRHMFDEIDY
ILEGHNAERF AALYIKVPKI YWNLTRNAVL TMEWIDGIKL TDDHRLSDAG LDRKQLIDEG
LYCSLRQLLE VGFFHADPHP GNLVATKDGS LAYFDFGMMG DIPRHYRVGL IR-LVHFVNR
DSFGLANDFL SLGFLPDGVD VQSVAEALQA SFGDGTRLTQ DFQGIMNQLY DVMYEFDFSL
PPDYALVIRA LGSLEGTAKA LDPDFKVVES AYPFVIGRLL ADPSPDMRKI LGQLLIRNDG
SIRWNRLEKL IAAITEEFNM RAVVSACEDL FTFIFSNKGS RVRVFLIRDI LQAVDAFEAA
ARISRVASGL GSFRVAIMLA PEIWAPMALR LALKPEFQRF VFDTLSALFL HVRC---DSL
WI-------C AS
>Orsa_13107.m02744
SSAF----SS VHGERPSSEY AKIRKESLES QFGRILGS-S SRTLFADRGF GPFLAMYRAA
IISFHVMKLT IWHLLLSDVH KRAEKFQETL IRLGPFYIKL GQ--ALSTRP DILPNAYCQE
LSKLQDQIPP FPTRIAIRTI ESQLGSRISD LFADISPEPV AAASLGQVYK --AHLHSGEL
VAVKVQRPGM TPLLTLDALL FHMIGGQLKR FAKARKDLLV AVNEI----- VRHMFDEIDY
VLEGRNAERF ARLYIKVPKV YWNFTRKSIL TLEWIDGIKL TDAERIGKAN LNRKRMIDEG
LYCSLRQLLE EGFFHADPHP GNLVATEGGS LAYFDFGMMG DIPRHYRVGL IQMLVHYVNR
DSLGLANDFH SLGFVPEGTD LHGVADALRV SFGDGRRQSN DFQGVMSHLY DVMYEFNFSL
PPDYALVIRA LGSLEGTAKA LDPDFKVIES AYPFVIGRLL EDPSPDMRKI LRQLLICDDG
SIRWNRLERL IAAISEQFDM HSVVAATEDL FHFILSRKGW RVRVFLVQDI VKASDAFERS
KMIRRVVHGV QSFRQAISLA PDAWTAMLFR TLLKPESQKF ILDVFLALAM HSCYKIPETS
WI-------C MS
>Sobi_Sobic.002G127900.1.v2.1
SSAF----TS VHGERPSSEY AKIRKKSLET QFGRILGS-S SRRIFADRGF GPFLALYRAA
TISFHVVKLT IWHLLLNDMH KRAEKFRETL IRLGPFYIKL GQ--ALSTRP DILPSAYCQE
LAKLQDQIPP FPTRIALRTI ESQLGSRISD LFADISPEPI AAASLGQVYK --AHLHSGEL
VAVKVQRPGM APLLTLDALL FHMIGGQMKR FAKARKDLLV AVNEI----- VRHMFDEIDY
NLEGKNAERF ATLYIKVPKV YWNYTCETIL TLEWIDGIKL TDAERISKAN LNRKGMIDEG
LYCSLRQLLE EGFFHADPHP GNLVATEGGS LAYFDFGMMG DIPRHYRVGL IQMLVHYVNR
DSLGLANDFH SLGFVPEGTD LLAVADALRF SFGDVRRQSN DFQGVMNHLY DVMYEFNFSL
PPDYALVIRA LGSLEGTAKA LDPEFKVIES AYPFVIGRLL ADPSPDMRKI LRELLIRDDG
SIRWNRLERL IAAISEQFDM HSVIAATEDL FDFILSRKGW RVRVFLVQDI VKASDVFERS
KMIRRLVNTV QSFRQAISLA PDAWSAMLIR TLLKHEAQKF VLDVFLTLAS HSSYKIPETF
WL-------C MS
>Soly_Solyc08g068920
STGF----SS VHGERPTAEY ARLRKESLES EFGHAL-TYK SKSLSSLYRF GPFMALYRAA
IISFYVLKLT VWRLFVHDLR RRAVKFRETL IDLGPFYIKL GQ--ALSTRP DILPKVYCQE
LAKLQDQIPP FPTHLARRSI ESQLGVRVSQ VFADISKEPI AAASLGQVYK --AHLHSGEL
VAVKVQRPHM SHLLTLDAML FHMIGGQLKR FAKARKDLLV AVNEM----- VRHMFEEIDY
ILEAQNAERF ASLYIKVPKI YWNFTRKEVL TMEWIDGIKL TDESRMRKAN LNRRRLVDQG
LYCSLRQLLE VGFFHADPHP GNLVATEDGS LAYFDFGMMG DIPRHYRVGL IKVLVHFVNR
DSLGLANDFL SLGFLPDGVD IQSVSEALQA SFGNGTRQSQ DFQGIMNQLY DVMYEFNFSL
PPDYALVIRA LGSLEGTAKA LDPDFKVVES AYPFVIGRLL VDPTPDMRRI LRELLIRNDG
SIRWNRLERL IAAISQQFDI RAVVSATEDL FQFILSDKGS RVRVFLVRDI VKAADVFEEH
GIMVRVLSGF HSLGRAVKLA PDLWSAMLIR LVVKPEFQKF ACDVSSALIS HFKYHLPVSF
WM-------G IS
>Sppo_Spipo28G0020900
STGF----TS VHGEGPSAEY AKLRKESLET EFGATLGTYS SKNLFAYYRF GPFLALYRAA
IISF------ ------QDIH KRAVKFRETL VRLGPFYIKL GQ--ALSTRP DILPNAYCQE
LSKLQDQIPP FPTHVAIKLM ESQLGAPIKK IFADISLNPV ASASLGQVYK --AHLHSGET
VAVKVQRPGM PLLLTLDALL FDMIGGQLKR FAKAQKDLLV AVNEM----- ---QFPS-SF
V--------- PVLHIKVPKI YWEFTRKAVL TMEWIDGIKL TDSHRISEAS LNKKDLIDQG
MYCSLRQLLE EGFFHADPHP GNLVATNDGS LAYFDFGMMG DIPRHYRIGL IQMLVHFVNR
DSWGLANDFL SLGFVPDGAD LKTVADALQA SFGDGARQLT DFQSIMNQLY DVMYEFNFSL
PPDYALVVRA LGSLEGTAKA LDPDFKVVES AYPFVIGRLL SDPSPDMRKI LRELLIRNDG
SIRWNRLERL IAAIFEQFDM RAVVSATEDL LLFILSEKGR RVRIFLIRDI IQAVDALEGD
SAARRVVNGL LSLRTAVKSA PEVWAAMLLR MSLRPELHQF TVDVASALVM HSWEKIPETF
WL-------F LS
>Seit_Millet_GLEAN_10005773
SSAF----TS VHGERPSSEY AKIRKESLET QFGRILGS-S SRRLFADRGF GPFLALYRAA
TISFHVVKLT IWHLLLNDMH KRAEKFRETL IRLGPFYIKL GQ--ALSTRP DILPSAYCQE
LAKLQDQIPP FPTRIALRTI ESQLGARISE LFADISPEPI AAASLGQVYK --AHLRSGEL
VAVKVQRPGM APLLTLDALL FHMIGGQLKR FAKARKDLLV AVNEI----- VRHMFDEIDY
ILEGKNAERF ATLYIMVPKV YWNYTRKTIL TLEWIDGIKL TDAERISKAN LNRKRMIDEG
LYCSLRQLLE EGFFHADPHP GNLVATEGGS LAYFDFGMMG DIPRHYRVGL IQMLVHYVNR
DSLGLANDFH SLGFVPEGTD LHAVADALRF SFGDARRQSN DFQGLMNHLY DVMYEFNFSL
PPDYALVIRA LGSLEGTAKA LDPDFKVIES AYPFVIGRLL ADPSPDMRKI LRELLICDDG
SIRWNRLERL IAAISAQFDM HSVVAATEDL FDFILSRKGW RVRVFLVQDI IKASDAFE--
---RRI---- ---------- ------LFVH FQLQAKDN-- -LGYSPAII- -----VSHGI
FS-------A IS
>Brdi_Bradi1g28540.1.v2.1
SSAF----TS VHGGRPSSEY AKIRKESLET QFGRILGS-S SHTIFADRRF GPFLAVYRAA
TISFHVVKLT IWHLLLSDVH KRAEKFRETL IRLGPFYIKL GQ--ALSTRP DILPSAYCQE
LSKLQDQIPP FPTRIAVRTI ESELGSRISD LFADISPEPI AAASLGQVYK --AHLHSGEL
VAVKVQRPGM APLLTLDALL FNMIGGQLKR FAKARKDLLV AVNEI----- VRHMFDEIDY
VLEGKNAERF AILYIKVPKV YWNYTRKSIL ALEWIDGIKL TDAERISKAN LNRKSMIDEG
LYCSLRQLLE DGFFHADPHP GNLVATEDGS LAYFDFGMMG DIPRHYRVGL IQMLVHYVNR
DSLGLANDFH SLGFVPEGTD LHAIATALRV AFGDGRRQSN DFQGVMNHLY DVMYDFNFSL
PPDYALVIRA LGSLEGTAKA LDPDFKVIES AYPFVIGRLL ADPSPDMRKI LRELLICDDG
SIRWNRLERL IAAISQQFDM HSVVAATEDL FDFILSRKGW RVRVFLIQDI LKASDAFERS
KMIRRLINGV QSFRQATSLA PDAWIAMLIR TVMKHESQRF VLDVFLALVN HSCNKIPETC
WI-------C IS
>Prpe_PAC_17642945
ALGFYFISTS VHGERPTAEY AKLRKESLET QFRHALGAYG SKS------- -PFLALYRAA
IVSFYVLKLT IWQCFVHDIK KRAVKFRQTL IHLGPFYIKL GQ--ALSTRP DILPTVYCQE
LVKLQDQIPP FPTRFAIKSI ESQLGGPISQ LFADISPEPV AAASLGQVYK --AHLHSGEL
VAVKVQRPGM SLALTLDALL FHMIGGQLKR FAKARKDLLV AVNEM----- VRHMFDEIDY
IQEAKNADRF ASLYIKVPKI YWDLTCKGVL TMEWIDGIKL TDDVGLKMAG LNRKKLIDQG
LYCSLRQLLE VGFFHADPHP GNLVATNSGA LVYFDFGMMG EIPRHYRVGL IQVLVHFVNR
DSLGLANDFL SLGFIPEGVD VQSVADALQA SFSDRTRQSQ DFQGIMDQLY DIMYEFNFSL
PPDYALVIRA LGSLEGTAKV LDPAFKVIES SYPFVIGRLL ADPNPDMRRI LRQLLIRNDG
SIRWNRLERL IAAISEQFDM HAVVAATEDL LRFILSEKGQ RVRVFLVRDI IHAADAFEGH
DTLKRVVIGF RYLRQAVKLA PEVWTEMLVR MALTSEVHRF TLDILSSLII HLKGKIPETT
WV-------C IS
>Coca_GSCOCT00006654001
STGY----AS VHGERPSAEY AKLRKESLES KFGHLLGT-R SKNVSTIYHF GPFFALYRAA
IISYHVLKLA IWRLFVHDMK KRSVKFRETL IRLGPFYIKA SNHSSLSTRQ DILPTVYCQE
LAKLQDQIPP FPTNIALRSI ESELGAPVSQ VFADITKEPI AAASLGQVYK --AHLHSGEL
VAVKVQRPGM THQLTLDALL FHMIGGQLKR FAKARKDLLV AVNEMASLQN VRHMFEEIDY
ILEGQNAERF ASLYIKVPKI YWRYTRKAVL TMEWIDGIKL TNEDRLRKAC LNRKDLIDQG
LYCSLRQLLQ VGFFHADPHP GNLVAMEDGS LAYFDFGMMG DIPRHYRVGL IRVLVHFVNR
DSLGLASDFL SLGFIPEGVD IQSVSDALKA SFGDGSRQSQ DFQSIMEQLY DVMYDFNFSL
PPDYALVIRA LGSLEGTAKV LDPDFKVVES AYPFVIGRLL ADPNPDMRRI LRELLIRNDG
SIRWNRLEKL IVAISEQFDM RAVVAATEDL FQFILSDKGS RVRVFLVRDL LQAYDVFQEH
AMLVRVFNGL KSLRYAMKLA PDVWAAMFIR LAVKPEFQKF SFDVISAIIT HSSNRIPDHI
WV-------C LS
>Arth_AT5G24970.2
STGF----TS VHGGIPTAEY AKLRRESLET EFGHALGAYS SKSFSAVYRF GPFLALYRAA
IISYHVVKLA FWQLFVQDMR KRAVKFRETL ISLGPFYIKL GQ--ALSTRP DILPSIYCQE
LSKLQDQIPP FPTTVAMRCI EEQLGAPVSK LFADISLKPV AAASLGQVYK --AHLHSGQL
VAVKVQRPGM SLILTRDALL FKMIGGQLKR FAKARKDLLV AVNEM----- VRHMFDEIDY
VLEAKNAERF ASLYIKVPKI YWNFTRTAVL TMEWIDGIKL TDEIKLKRAS LDRRDLIDQG
LSCSLKQLLE VGFFHADPHP GNLVATKEGS LVYFDFGMMG NIPRHYRVGL IQILVHFVNR
DSLSLANDFL SLGFLPEGVD IQAVSNALRT SFGSTTRISQ DFQGVMEQLY DVMYEFNFSL
PPDYALVIRS LGSLEGTAKI LDPEFKVIES AYPFVIGRLL ADPSPDMRKI LRELVICNDG
SIRWNRLERL VAAISEQFDM HSVVSATEDL LLFILSEKGQ RVRVFLLQDI IRVVDIFEG-
-TMKRVSNGF KGLSEAVKLA PGMWISMLLR MSRKSEVHSY ALDIVSALST HFGHKVPHTC
WI-------L LS
```
