## Supplementary data 1-3 for "The Avocado Genome Informs Deep Angiosperm Phylogeny, Highlights Introgressive Hybridization, and Reveals Pathogen-Influenced Gene Space Adaptation": OG0009600_seq.pep.mus.aln_vf.fasta-gb

```
>PeaH_maker-Ctg0228-augustus-gene-4.8-mRNA-1
RVSKPGSKRL ILTLTVLSSF ILGPFLLKST EIYRSPLPFR AIDSLSEHLE SNPLSLPCRF
QAVFGG-CGK DYSVSVTIDS GEG-CCGD-E AVDEVLYSVV VM-NWGE--- -EETRVVVGK
HRHGW-IVGR V-SEM---D- --AVSLIGKV FVDVFMNGGK KEGEMVQGKG EFMPVGADGS
IVLSFSLLNS NPNDWVYDWD FRIMDENLLA PVVEVLSPIA KISVESQVLY HTPKSSLSSW
DEKLASYIFS TKDLSFFVNS NEWHLDTSIA AAGRSKILQF VVYPSAQECP LLLRLPSGEI
SATNAFISPM WGGVIVWNPQ SCSRDFHGAG PAKHTISDQD LQRIFKIFMG QLRLLFGLKS
DNLDGADSGI SSFLASERGF AEWELDVLFR HHTCFNLNSC ATTLGSLSRL VQSLPRMIVM
EEIGKQVKLS LEAATLAQNN ASRGVYDASA VSSREAMALA EDAFFHPSIM SLSYFSIEHY
LAIYMPFFAP VALHVLLAVI KELRRYKQER AKY
>Seit_Millet_GLEAN_10014986
RTTKPGVKRL VLTASVLLSF LLGPFLLKST EIHRSPLPSD AITALAHRLH SNPPSFPCGL
HAVFG----- NVSVSVTVES VGG-CCGD-E VFDELLYTVV VV-ETGDA-- -EGMRVVIGK
HRHAW-VAGK V-DEA---K- --AVSVIGKV FVKYFMNGGV EEGETGIGKG EFMPVGSDGN
VVLSFSLLNA DPSDWVYDWE FEKIGERMLN PVIEALRPIA EINIESQVLY HTPKSSYSYS
DDKLGGNVLS MGDIPFFVNS NEWHLDTSIS ATGQSKVLQF VVYPSAKECP LYLQLPDGGL
SKTNAFISPM WGGVLIWNPP DCSLGSQKTH GTRKKMSSQE LMETLEIFIG QLRQLFGLKP
SYLSQDMDMP TKFAVSEKGF TEWELDLLYR HHASSNLLSC LTTLESLSSL VHSLPRMIVM
DEIGRQVELS LEAANLAQRN ATLGISDSSA VSATRARALA EEAFFHPSIM SISYASIEHY
FAIYMPFFAP VSLHVLLAAI KELKRYKAER AKY
>Sobi_Sobic.003G394500.1.v2.1
RTTKPGVKRL ILTASVLLSF LVGPFLLKST EIHRSPLPSD AITALAHRLH STPPSFPCSL
HAVFG----- NVSVSVTVEL AGG-CCGD-E VFDELLYTVV VV-ETGDA-- -EGMRVVVGK
HRHAW-VVGK A-DEV---K- --AVTVIGKV FAKYFMNGGI EEGEAGIGKG EFMPVGSDGN
VVLSFSLLNA DPSDWVYDWD FEKIGERMLN PVVEALRPIA EINIESQVLY HTPKSSYSYF
DDKLGGNVLS MGDIPFFVNS NEWHLDTSIS ATGRSKILQF VVYPSARECP LYLQLPDGGL
SKTNAFISPM WGGVLIWNPP DCSLDSK-TH GTRKKMSSQE LMETLEIFIG QLRQLFGLKP
SYLSQDMDVP TKFVVSEKGF TEWELDLLYR HHAHSNLLSC LTTLESLSTL VRSLPRMIVM
DEIGRQVELS LEAANLAQGN ATLGISDSSA VYATRARALA EDAFFHPSIM SISYASVEHY
FAIYMPFFAP VSLHVLLAAI KELKRYKAER AKY
>Brdi_Bradi2g58140.1.v2.1
RTKKPGTKRL ILTASVLVSF IVGPFLLKST EIHRSPLPSD AIGDLSRRLQ SNPPSFPCGL
HAVFG----- NLSVSVTVQS EGS-CCGD-E VFDDLLYTVV VV-ESDDG-- -NEPRVVIGK
HRHAW-VVGK V-DDA---E- --AVSLVGKV FIKYFMNGGI EDGETGIGKG EFMPVGSDGN
VVLSFSLLNA DPSDWVYDWE FENIGERMLT PVVEALRPIA DINIESQVLY HTPKSSYSYF
DDKLGGSILS MGDIPFFVNS NEWHLDTSIS ATGRSKVLQF VVYPSARECP LYLQLPDGEL
SKTNAFISPM WGGVVIWNPP GCSLGSKKAH GTRTKMSSQE LMETLEIFIG QLRQLFGLKP
NHLTQGMDVA TKFVVSEKGF AQWELDLLYR HHACSSLLSC LTTLESLSSL VQSLPRMIVM
DEIGKQVELS LEAASLAQRN ATLGISDSSA VSARRARALA EDAFFHPSVM SISYASVEHY
FAIYMPFFAP VSLHVLLAAI KELKRYKVER GKY
>Zema_GRMZM2G088828_T01
RATKPGVKRL ILTASVLLSF LVGPFLLKST EIHRSPLPSD AITALAHRLH STPPSFPCAL
HAVFG----- NVSVSVTVES AGG-CCGD-E VFDELLYTVV VV-EIDDA-- -DGMRVVVGK
HRHAW-VVGK A-DEV---K- --AVSVIGKV FAKYFMNGGI EEGEAGIGKG EFMPVGSDGN
VVLSFSLLNA DPSDWVYDWD FEKIGEKMLN PVVEALRPIA EINIESQVLY HTPKSSYSYF
DDKLGGNFLS MGDIPFFVNS NEWHLDTSIS ATGRSKVLQF VVYPSARECP LYLQLPDGGL
SKTNAFISPM WGGVLIWNSP DCSLGSKKTH GTQKKMSSQE LMEALEIFVG QLRQLFGLKP
SYFSQDMDVP TKFLVSEKGF TEWELDLLYR HHARSNLLSC LTTLESLSSL VHSLPRMIVM
DEIGRQVELS LEAANLAQGN ATLGISDSSA VSATRARALA EDAFFHPSIM SISYASVEHY
FAIYMPFFAP VSLHVLLAAI KELKRYKAER AKY
>Sppo_Spipo9G0063900
RPTMPGTKRL LLTLSVFVSF LLGPFLLKST AIYRSPLPFS SIESLSSQVR SQPPVLPCRF
QAVFGS-CVG NYTVSVVIDS GEG-CCGD-E HVDELLYTAV VG-SDNGV-- -D-ARVVVGK
HRHAW-ISGS I-SEM---N- --AVTMTGNI FVKLFMNGGK VE-ETGQGKG DFMPVGSDGS
LVLSFSLLNA NPNDWVYDWD FQQIDDVLLG PVVEALSPIA SISVESQVLH HTPKSSFSSW
DEKLGSHIFS IEDLPFFVNS NEWHLDTSAA AAGRSKLLHF VHYPSAEECP LLLRLPNGGI
SMTNGFISPM WGGVVVWNPP SCSNGSQSTV HSEGKIPPKD LQKLFQVFMG QLRLLFGIRS
DNVDVDL-GI SSYLTSKKGF AEWIFPLFCL H--------- ----EELSLI MQQM------
---------- ---------- ---------- ---------- KD--FH---- ----------
---------- ---------- ---QQHRCDR MSY
>Caca_C.cajan_17512
RNTKPGVKRL INSVTVLFSF ILGPLLWKSI EIYRAPLPFD RIDSFSSQIE SKPFSFPCHF
QAIF------ -------ADV GAA-I--D-- ------YSVV VV-NGEG--- -E-VRSVVGK
YRHAW-IVGR V-GAE---E- --AVGRVAEV FVRVFVNGGD EESSV---RS EFMPVGADGR
IVLSFSLLNA DPRDWIYDWD FREMDETLLR PVIEALQPIA NITVESQVLY HTPKSSFSYW
DDEHGSHIFR TEDLPFFVNS NEWHLDTSVA AGGR------ --YPSAKECP LQLELPNGEI
SKTNGFISPM WGGVVVWNPQ SCIKDLESKD PVRHMISPQD LQKLFEVLMG QLRQLLGLKS
DNLYVGQSGT SILLGSERGF TEWELDVLSR KHICFNLHSC ATTLGSLSRL VQSLPRMIIM
EEIGKQVKYS LEAAKFAQSN ASIGIYDASA VSSRQSRSLA EDAFFHPSIM SISYYSFEHC
FAIYSPFFLP VTMHVLLAAL REWKRYKQEN RKY
>Utgb_Scf00204.g12458
RKKKPGLKRF TLTFSVLLSF LLGPFLFKSV EIYRSPLPFR EIEELSATFF SSPLHFPCKF
RAVFGGSCSY DSAVYVTLYS GSD-CCEDVD TFDEKLYTVI VA-RRENL-- -VKIKTVIGK
YRHAW-TVGN F-SVN---G- --AVKKVADT FVKVFVNGWR EESSI---SG EFMPVGADGR
TVFSFSLLNA NPSDWTYGWD FQDIDENILM PVTKGLQPVA DIKIESQVLY HTPRSSFPRW
DDKLGSYIYT KEDLPFFVNS NEWHLDTSVD AGGQSKILHF V-YPSAMECP LQFQLPNGEI
SSANGFISPM WGGVVVWNPP DC-------- -----LQPRP -RKIFEVFLA QIRKLFGLNS
PLHFGNPSDS LQILAVERGF AQWELDVLSR QHTYFNIHQC MTTLGSISRL VQSLPRMIIK
DEIGKQVKYS LEAARMALSN ASAGVHDSAA VSSRYARSFA EDAFYHPSMM SVSYFSFEHC
FAVYSPFFLP VSLHVLLAAL KEWKRLKQEK AAK
>Vivi_PAC_17842682
RKTKPGLKRL FLTLTVLFSF FLGPFLLKSI EIYRSPLPFR DIDSLSDSVG SSPLLFPCHF
QAIF------ NYTVSVTVDS GSG-CC-E-- ------YSVV VV-NRGG--- -E-VRAVVGK
YRHAW-IIGG V-LEE---GM NAMVARVAET FVKVFVNGGK EEGSI---HG EFMPVGADGR
IVLSFNLLNA DPTDWIYGWD FQRIDEILLA PVIKALGPVA NISVESQVLY HTPKSSFSYW
DEKWDSYIFS TKDLPFFVNS NEWHLDTSIA AGGRSKILQF VVYPSAKECP LLLQLPNGEI
SVTNAFISPM WGGVAVWNPP GCSRDSESKH PARHTISPQD LQKVFEIFMG QLRQLFGLKS
DSLYAGASGT TNLLASERGF TEWELDVLSR QHTCFNLVSC ATTLGSLSRL VQSLPRMIIM
DEIGKQVKFS LEAAKLTQSN ASLGIYDASA VSSRQARSLA EDAFFHPSIM SVSYYSFEHC
FAVYSPFFLP VSMHVLLAAF REWRRYKQET AKY
>Amtr_evm_27.model.AmTr_v1.0_scaffold00020.97
RTTLPGSKRL LLTLYVFFSF IIGPFFLKSR AIYRAPLPFK SIESLDNHLS MNPLLFPCHF
HTVFGG-CGD NYSVSVTVDY ISG-CCGD-A AFDEYIYRVV VV-NREME-- -NSYRTVIGK
HRHAW-IYGK I-SEG---D- --AVSLAAQL FVNFFMNGGI GEGLFSKGKG EFMPIAADGS
VVLSFSLLNA NPNDWVFDWD FRKIDEIFLS PVVKALAPLA NISVESQILY HTPKASYSYW
DENLASYIFS TNDLPFFVNS NEWYLDTSVG AAGQSKILHF VVYPSADECP LVLQLPDGTI
SSTNGFMSPT WGGIIVWNPT SCSTDSRSAR LSRHTFSSQD LVQVMEVFMG QLRLLFGLKS
--YTSYDVDI QNIVASEKGF AEWELDVLVR HHAAYNLFSS ATTLQSLSKL VQSLPSMIVM
DEIGKQVKLS LEAANLAENN ASLGMYDAAE VSSREARVWA EAAFFHPSIM SILYFPFEHH
VAIYSPFFVP VAMHVFIAAF KETMRYRRER EKY
>Muac_GSMUA_Achr11G08760_001
RSTKPGRKRL FLTFSVLLSF LSGPFFLKST EIHRSPLPFE SIDALSRRLQ FDPPSLPCHF
RAVFGG-CGR GFAVSVTVDS GEE-CCGD-S AVDELLYTVV VM-EKEDV-- -ESVRVVVGK
HRHAW-IVGK V-SET---D- --TVSIISKV FVKYFMNGGK EGRGMEKGIG EFVPVGADGT
VVLSFSLLNA DPSDWVYDWE FQEMSKIMLA PVAKALTPIA NISIESQVLY HTPKSSNSYW
DEKYGGYIFS LRDLPFFVNS NEWHLDTSVT AAGRSKVLQF VVYPSAIECP LLLQLPNGEI
SKTNSFISPM WGGIVIWNPP QCTGDSQKKH LEGSTLPPQE LEKIFQVFIA QLRMLFGLTS
NYIDSSETEI SKFLDSERGF TDWELDVLFR HHACFNLHSC VNTLESLAKL VQSLPRMIVM
DEIGKQVKYS LEAASLAQMN ASLGIYDASA ASSRKAKALA EDAFFHPSIM SISYSSIEHY
FAIYMPFFAP VSLHVLLAAI KELKRYKREK AKY
>Arth_AT3G07180.1
RSTKPGLKRL FITSSVLFSF LLGPFLWKSV EIYRSPLPFH DIDSLSDQLE STPLRFPCNF
HAVFGS-C-- DFSLSVTVQN REDQCCGD-D TVDESLYSVV VV-NKENANG GDEVKAVVGK
RRHAW-IVGN G-LEERYGD- --IVARVSEI FVQVFMNGGR EEDSI---QG EFMPVGSDGK
IVLSFSLLNS NPRDWVYDWD FQRIDEALLA PVTKALAPIA NITVESQVLY HTPKSSFSSW
DKKLQSYIFR TSDLPFFVNS NEWHLDTSAG ASGRSKILQF VVYPSGKECP LLLQLPNVEI
SKTNGFISPM WGGVIVWNPG NCDKDSES-- PSRNTISLQD LEQIVEIFLG QFRQLFGFKS
EAKYTTGLGT YKILTSERGF TEWELDVLSR KHTCFNLHSC STTLGSLSRL VRSLPRMIIK
DEIGEQVKYS LKAAKLAQSN ASLGGYSSSA SSSREARSLA ENAFFHPSIM SVSYFSYEHC
FAVYSPFFLP VVGHVVLAAV REWKRYKQEK AKY
>Thca_Tc08_g015830
RKTKPGLKRL FLTHSVLFSF LLGPFLWKSV EIYRSPLPFR EIDSLSTHLR SNTLLFPLHF
HAIFFN---- NYSLSVTVDS GSR-CCGD-V AVDERLYSVV VV-KGEN--- -E--RAVVGK
YRHAWMVVGG G-MEV---EM --AAMKVAEV LVKVFVNGGR EEGSI---RT EFMPVGADGN
IVLSFNLLNA DPRDWVYDWD FQKIDETLLA PMIGALGPVA NISVESQVLY HTPKASFSYW
NQKLESHVFS TKDLPFFVNS NEWHLDTSIA AGGRSKILQF VVYPSAKECP LLLQLPNGEI
SKTNGFISPM WGGVMVWNPQ SCLKNSENKT TARHAIPLQD LENMFEVFIG QFRQLFGFRS
VNVYAGGSGI WNLVPSERGF TEWELDVLSR QHTCFNLHSC ATTLASLSRL VQSLPRMIIM
DEIGKQVKYS LEAAKLAQSN ASIGGYGFST TSSRQARSLA EDAFFHPSIM SVSYYSFEHC
FAVYSPFFLP VSMHVVLAAL RELKRYKQEK AKY
>Potr_POPTR_0002s24630
RRTKPGLKRL FLTFTVLVSF LLGPFLFKSV EIYRSPLPFH DIDSLSNDVV SNPFLFPCHF
QAILGA-CTN NFTLSLTLDD G-G-CCGD-E SVDEALYSVV VVVNGDGV-- -EGVKVVVGK
YRHAW-IVGR DWGVE---E- --VAERLAEI FVRVFVNGGR EEGLI---HG EFMPVGADGR
IVLSFNLLNG DPSDWTYDWD FRKIDETLLA PMIDALGPIA NISVESQVLY HTPKFSVSSW
DEKLGGYIFS TKDLPFFVNS NEWHLDTSIA AGGRSKILQF VVYPSAKECP LLLQLPNGEI
SKTNAFISPM WGGVMVWNPQ SCSRDSDSEL LVRHIMSPED LQKVFEVFVG QFRQLFGLKS
GSLHVGVMGT YSLLASEKGF TEWELDVLSR QHTCFNIHSS ATTLGSLSKL VQSLPRMIIM
DEIGKQVKFS LEAAKLARVN ASLGFYDASA VSSRQARSLA EDAFFHPSIM SVSYYSFEHC
FAVYSPFFLP VSMHVLLAAL REWRRYKQEK AKY
>Orsa_13101.m07391
RTSKPGRKRL VLTASVLLSF LIGPLLLKST EIHRSPLPSD AIAALSRRLH SNPPSFPCGL
HAVFG----- KISVSVTVES AGG-CCGD-E VFDELLYTVV FV-DSDDL-- -K--RIVIGK
HRHAW-VVGK V-DEA---E- --VVSIIGKV FVKYFMNGGV EEGEASTVKR EFMPVGSDGN
IVLSFSLLNA DPSDWVYDWE FENIGQRMLT PVIEALRPIA NINIESQVLY HTPKSSYSYS
DDKLGGNVLS VGDIPFFVNS NEWHLDTSIS ATGRSKVLQF VVYPSARECP LYLQLPDGEL
SKTNAFISPM WGGVVIWNPP GCSFGSK-PH GALDKMSSEE LMETIEIFIG QLRQLFGLKS
SYHTQSMDGV TKFITSPKGF AQWELDLLYR HHACSNLLSC LTTLESLSSL VQSLPRMIVM
DEIGRQVELS LEAASLAQRN ASLGISDSSA VSATRARALA EDAFFHPSVM SISYASIEHY
FAIYMPFFAP VSLHVLLAVM KELKRYMVER RKY
>Coca_GSCOCT00016396001
RKTKPGVKRL ILTLSVLLSF LIGPFLLKSV EIYRSQLPFR DIDSLSAAIE SNPILFPCHF
HAVFGA-CS- NYSVSVTLDS -SG-L-GD-E NLDEYLYTVV VV-NREDV-- -EEVRAVVGK
FRHAW-IEGR I-ENA---EE --LVQRIAEI FVKVFVNGGK EEGSI---HG EFMPVGADGR
VVLSFNLLNA DPRDWVYDWD FQSMEEILLA PIVEALRPLA DVSVESQVLY HTPKSSFSYW
DEKLTSHVFS TKDLPFFVNS NEWHLDTSTA AGGRSKVLQF VVYPSSRECP LFLQLPNGEL
SLTNGFISPM WGGVVVWNPP ACLNISESTH PLRHTMSLKD MKKVFEIFTG QLRQLFGLKS
DSMVTSASGM SILLASERGF AKWERDVLSR QHTCFNLLQC GTTLGSLSRL VQSLPRMIIM
DEIGKQVKFS LEAAKLTLTN ASLGIYDASA VSSRQARSLA EDAFYHPSMM SVSYYSFEHC
FAVYSPFFLP VSLHVLLAVL REWKRYKQEQ KKY
>Soly_Solyc09g059600
RKTKPGLKRL FLTLTVFISF LIAPFLLKSI EIYRAPLPFE DIDLLSTEME KNHSVFPCQF
QAVFGT-CGN NVTVAVTIDS NSN-CCGD-E DFDEYLYTVV VI-NRKQ--- -EDVRIVVGK
YRHAW-IVGN D-SVE---K- --AIEKMAEI FIKVFVNGGK EEGSI---RG EFMPVGADGK
VVLSFSLLNS DPHDWVYDWD FKELDEILLA PVVDALRPVA DISVESQVLY HTPKSSYSYW
DDTQGSYIFS TKDLPFFVNS NEWHLDTSTA AGGRSKVLHF VLYPSAKECP LKLQLPNGEI
SMTNGFISPM WGGIIVWNPP ACVENFQMQH LSKHKISSED LKMISEVFMG QLRQLFGLKS
KSFYAGGFTT SVLLTSDKGF AEWELDVLSR HHTCFNLLQC GTTLGSLSRL VQSLPRMIIM
DEIGKQVKYS LEAAKLSLGN VSLGYSDASA VSSRKARALA EDAFYHPSMM SVSYYSFEHC
FAVYSPFFLP VSLHVLLAVI REWKRYKVES RKY
>Prpe_PAC_17653083
RKTKPGVKRL ILTVSVLFSF VLGPFIYKSV EIYRAPLPFR EIESLSAQID SKPFQFPCRL
QAIFGT-CSP NHTVSVILKS NSQ-CCGD-E AVDEVLYSVV VV-NRG---- -EEVRAVVGK
YRHAW-IVGR V-SEA---E- --AVSWAAEI FVKVFVNGGK EEGLI---HG EFMPVGADGT
VVLSFNLLNA DPRDWVYDWD FQSVDETLLA PIIEAMKPVA NISVESQVLY HMPKSSLSYW
DDKWDSYIFS TKDLPFFVNS NEWHLDTSIA AGGRSKMLHF VIYPSAKECP LLLQLPDGEI
SKTNSFISPM WGGVIVWNPQ TCRKDSESKR PSRHTISHQD LQKVFEVFMG QFRQLFGFKS
DNLYVGASGT SSLLASERGF TVWELDVLSR MHTCFNLHSC ATTLGSLSRL VQSLPRMIIM
DEIGKQVKYS LEAAKLAQSN ASHGIYNASA VSSRQARSLA EDAFFHPSIM SVSYYSFEHC
FAVYSPFFLP VSIHVLLAAV REWRRHKQEN KKY
>Aqco_AcoGoldSmith_v1.002217m
RKTKPGIKRL TLIVAVLFSF IAGPFLLKSV EIYRSPLPFK EIDTLTKSFE SNTLNIPCRF
QVVYGG-CGS NYTVSVTMES GAD-CCGD-E VLDELLYTVV VI-NRG---- -EETRTVVGK
HRHAW-IAGK V-MET---D- --AVPMVANV FVKFFMNGGK DEGLV---QG EFMPVGADGK
VVLSFSLLNA DPQDWIYDWD FKKLGETFLA PVVEALEAVA NISVESQILY HTPKSSFSFW
DKKLSSFVFS TKDLPFFVNS NEWHLDTSLA AGGRSKILHF VVYPSAGECP LVLQLPNKKL
SMTNGFISPM WGGVIVWNPS NCLRDSNRRH PVIHTLSPQD LQKVFEVFIG QLRQLFGLNS
DNHLAAPSEI SNFLTSERGF AEWELDVLSR HYTCSNLISC VTTLGSLSKL VQSLPRMIIK
DEIGKQVKVS LEAARLAQFN ASLGVYDSST VSSRQARALA EDAFFHPSIM SISYYSFEHC
FAIYTPFFLP VSLHILFAAI KEVKRYRQER TKY
```
