## Supplementary data 1-3 for "The Avocado Genome Informs Deep Angiosperm Phylogeny, Highlights Introgressive Hybridization, and Reveals Pathogen-Influenced Gene Space Adaptation": OG0009603_seq.pep.mus.aln_vf.fasta-gb

```
>PeaH_maker-Ctg0900-augustus-gene-1.8-mRNA-1
NPNWAQLQQK LLGKRKE--- -----RLIPT NTDCSLTDAI AMDCEMVGVS SQGNKSAVGR
VTLVNAWGNV VYDEYVRPLE YIVDFRSAIS GIRPHHLRKA KDFKTVQKKV AELIKGRILV
GHALHNDLKV LLLSHPKKDT RDTSEYQPFR -ALRDLAAQF LGVKIQENEH CPIDDARAAM
LIYQKHKKEW ERNIKKNLRF KQKHKK-NKQ KRI
>Potr_POPTR_0001s38250
NPNWAQLQQT LLGKRKE--- -----RLIPT NDDFSVTDAI AMDCEMVGV- GQGNRSALGR
VTLVNQWGNV LYDEFVRPVE RVADFRTQIS GIRPRDLRKA RDFSTAQKKV AVLIKGRILV
GHALSNDLKA LLLGHPKKDL RDTSEYQPFK -ALRHLAAEF LGAKIQSGEH CPIEDARAAM
LLYQRNKKEW EKSIRDQMRL RQKQNK-RNQ KGK
>Sppo_Spipo26G0022600
NPNWVVLKQR LLGKRKE--- -----RLKPT STDCSLTDAL AMDCEMVGVG SQGTKSAIGR
VALVNAWGNV VYDEYVRPLE RVVDFRTRIS GIRSVHLRKA KDFKSVQNDV SVFIKGRTLV
GHALHNDLKA LLLSHPRSDV RDTAEYQPFR -ALRDLAAQI LGITIQHGEH CPVEDARAAM
LIYQKHKKAW EKHMKRQLKL KKKMKDGRRR NRK
>Muac_GSMUA_Achr2G09060_001
NPNWAQLQQK LLGKRKE--- -----RLSPT STDCSLTDAL AMDCEMVGVS IEGSKSAVGR
VTLVNSWGNV VYDEYVRPIE RIVDFRTKIS GIRPRNMRKA KEFWAVQKQV AELIKGRILV
GHALHNDLKV LLLSHPKKDI RDTSEYEPLR -ALKHLAAEI LGAKIQENEH CPIEDARAAM
FIYNKYKKAW EKSMKKNFMF KEKLNK-R-- KKK
>Arth_AT3G15080.1
NPNWSLLQQK LLGKRKE--- -----RLAPV NDDSSLTDEV AMDCEMVGV- SQGTKSALGR
VTLVNKWGNV LYDEFVRPVE HVVDFRTSIS GIRPRDLRKA KDFRVAQTKV AELIKGKILV
GHALHNDLKA LLLTHPKKDI RDTGEYQPFK -SLKHLASEI LGADIQNGEH CPIDDARAAM
MLYQKNRKEW EKTVKDQTRM WLKQKK-RKP KKK
>Zema_GRMZM2G015925_T01
NPNWALLQSK LLGKRKH--- -----DLEPT SDDTSLTKVV AIDCEMVGVG FDGGKSALGR
VTLVNSFGNI VYDEYVRAVE RIVDYRTWIS GIRPKHMNKA KEFWAVQKEV AELIKGRILV
GHALHNDLKV LLLSHPKKDI RDTSEYEVFR -SLKDLAAEV LGAKIQQNEH CPIEDARAAM
LIYNKHKKAW EKNMKEQFRF KKKLKK-RG- KKK
>Sobi_Sobic.007G115800.1.v2.1
---------- ---------- ---------- ---------- -----MVGVG SDGSKSALGR
VTLVNSFGNV VYDEYVRTVE RIVDYRTRIS GIRPKHMNKA KEFWAVQKEV AELIKGRVLV
GHALHNDLKV LLLSQPKKDI RDTSEYEVFR -SLKDLAAEV LGAKIQQNEH CPIEDARAAM
FIYNKHKKAW EKNMKEQFRF KKKLKK-RG- KKK
>Soly_Solyc12g014060
NPNWAQLRQQ LLGKRKS--- -----RLTPT SSDSSVTDVI GMDCEMVGVS SVGNRSALGR
VTLVNQWGNV IYDEYVRPVE RVVDFRTKIS GIRPQHLKKA KDFRVVQKEV AELIKGRILV
GHALRNDFKA LLLGHQKQDI RDTSEYKHFR -ALRNLATEV LGVEIQNGEH CPIEDARAAM
MLYLKHRKEW EKSIKDFARL KEKQKK-RKP KKK
>Thca_Tc07_g008970
NPNWAQLQQK LLGKRKE--- -----RLIPT NDDSSLTDVL AMDCEMVGV- GQGNKSALGR
VSLVNKWGNV IYDEFVRPIE RVVDFRTQIS GIRPRDLKKA KDFRAVQKKV AELIKGRILV
GHALHNDLKA LLLTHPKKDL RDTSEYQPFK -ALRHLAAEV LGVEIQNGEH CPIDDARAAM
LLYKKNRKEW EKSVKDQIRL KEKQKK-RKH RKK
>Seit_Millet_GLEAN_10023564
NPNWAQLQSK LLGKRKHASG PPSPSRLEPT SDDASLTKAV AIDCEMVGVG SDGSKSALGR
VTLVNSFGNV VYDEYVRTVE RIVDYRTRIS GIRPKHMNKA KEFWVVQKEV AELIKGRILV
GHALHNDLKV LLLSHPKKDT RDTSEYEIFR -SLKDLANEV LGAKIQQSEH CPIEDARAAM
FIYNKHKKTW EKNMKEQFRF KKKLKK-RG- KKK
>Orsa_13108.m02994
NPNWAQLQSK LLGKRKH--- -----RLVPT SDDTSLTKAV AVDCEMVGVG AGGSKSALGR
VTLVNSWGNV VYDEYTRPVE RIVDYRTHIS GIRPKHMNKA KDFWVVQKDV AELIKGRILV
GHALHHDLKV LLLGHPKKDI RDTSEYEVFR -SLKDLTAQV LGAKIQQKEH CPIEDARAAM
FIYNKHKKVW EKNMKEQFRF RKKLKK-RG- KKK
>Brdi_Bradi3g35110.2.v2.1
NPNWAQLQSK LLGKRKH--- -----RLEPT SDDTSLTKAL AIDCEMVGVG ATGSKSALGR
VTLVNSFGNV VYDEYVRPME RIVDYRTHIS GIRPKHMNKA KDFWIVQKDV AELITGKILV
GHALHHDLKV LLLGHPKKDI RDTSEYEVFR -SLKDLAAQE LCVKIQQQEH CPIEDARAAM
FIYKKHKKGW EKNRKEQFKF KNKIKK-RG- NKK
>Prpe_PAC_17647376
NPNWAQLQQK LLGKRKE--- -----RLTPV NDDCSVTDEV AMDCEMVGV- SQGNKSALGR
VTLVNKWGNV IYDEFVRPLE HVVDFRTQIS GIRPRDLRKA KDFRIVQKRV AELIKGRILV
GHALRNDLKA LLLSHPKEDL RDTLEYEPFR -ALRHLAAEF LDVQIQNGEH CPVEDARAAM
VLYQKNKKAW EKRVKDQIKL KQKQKK-RKP KKK
>Caca_C.cajan_40572
NPNWVQLQQK LLGKRKE--- -----RLIPV NDDSSLTDAV AMDCEMVGV- GQGNKSALGR
VTLVNKWGNV VYDEFVRPME RVVDFRTKIS GIRPRDLRKA KDFWTAQKKV AELINGRILV
GHALCNDLKA LLLSHPKKDI RDTSEYQPFR -ALRHLAAEH LGVKIQTGEH CPVKDARAAM
MLYQRNKKEW EKSIKDQFRL KQKQRK-SKQ KKR
>Coca_GSCOCT00021304001
NPNWELLRQK LLGKRKE--- -----RLIPS SSDSSVTDVL AMDCEMVGVS SMGNKSALGR
ITLVNKWGNV IYDEYVRPVE KVVDFRTKIS GIRPRDLRKA KDFISVQRKY ----------
-QILQHLVDA LLLSHPKKDI RDTSEYQHFR -ALRYLAADY LGVEIQNGEH CPVEDARAAM
LLYQKHRKQW ERSIKDFIRL KKKQKK-RKQ KCK
>Aqco_AcoGoldSmith_v1.010148m
NPNWAQLQQK LLGKRKE--- -----RLNPI NNDCSLTDAL AMDCEMVGVS SEGNKSALGR
VTLVNAWGNI VYDEFVRPME RIVDFRTAIS GIRPRDLKKA KDFHTVQMKV ADLLKGRKLV
GHAIHNDLKA LLLSHPRNDI RDTSEYRLFR -ALKSLAAEF LGAKIQHGEH CPVEDARAAM
LLYQKNQRQW EGSIKAHLSI KGRHKN-RK- PKK
>Amtr_evm_27.model.AmTr_v1.0_scaffold00021.156
--------HD ITGKRKQ--- -----RLAPT SSDCSVTDTV AMDCEMVGVS SQGTKSALGR
VTLVNAWGNV IYDEYVRPIE RVVDFRSEIS GIRPHNLRKA KDFWTVQKHV ADLMKGRILV
GHALHNDLKA LLLSHPKKDT RDTSEYMPFS -ALRDLASLY LGVTIQEREH CPVEDAQAAM
AIYQKHKKEW ERSIKQQMRS KRKTRK-KKK QSK
>Vivi_PAC_17825278
NPNWTQLQQK LLGKRKE--- -----RLIPT NTDSSLTDAV AMDCEMVGVG SEGNKSALGR
VTLVNKWGNV IYDEYVRPVE WVVDFRTEIS GIRPRDLKKA KDFQTVQRQV AELIKGRLLV
GHALRNDLKA LLLSHPKVDM RDTSECELFR VALRHLAAEF LGVKIQNGEH CPVEDARAAM
LLYQRNRKQW EKNIKDQIRL RQKQKK-RKQ KKK
>Utgb_Scf00599.g19930
--------QK LLGKRKC--- -----MLIPT CSDSSLTDTV AMDCEMVGVS SLGNKSALGR
IALVNKYGNV LIDEYVRPLE DVVDFRTGVS GIRPRHLRKA MKFSHVQKKV SEMIKGKVLV
GHALHNDLKA LMLSHPKKDI RDTSGYPPFR -SLKNLAAEF LGVDIQIGEH CPIQDARAAM
VLYHKNRMHW EKYVKDLTRL KEKRKN-RQR KKK
```
