## Supplementary data 1-3 for "The Avocado Genome Informs Deep Angiosperm Phylogeny, Highlights Introgressive Hybridization, and Reveals Pathogen-Influenced Gene Space Adaptation": OG0009604_seq.pep.mus.aln_vf.fasta-gb

```
>PeaH_augustus_masked-Ctg0197-processed-gene-4.3-mRNA-1
MALSA-SRHR RYSK--LDGL KWQFAFFSLA VLRYMSATSN TSM-LDEVFN YWEPLHFLLY
KSGFQTWEYS SNFALRSYLY ILLHQLVAGP ASWIFGEDKV RVFYTVRLFL GLMSTISDTL
LVVALSRKYG KRLASYTLAM LCLTSGLFFA STSFLPSSFS MYAVSLSSAL FLLEKPAMAV
SVAAAGVILG WPFSILAVLP LTVYSLLGKR FKQYFFQRLQ LLSSSC-ALS ALTDRYYYGR
WTSSVLNL-- ---------- ---------- ---------- ---------- ----------
---------- --W------- ------FLYP VYPLICVAAA AVIESFPDVF RRIFDIYGDS
PVIMIAKILR PVALGFILCA SHARTFSLLN GYSAPLEIYK HLEYHDEAGI GSVVCIGSEW
HRFPSSFFVP SYVGEVRWID DGFQGLLPFP FNTTIGGTTA APHYFNDKNK ASNEQYLRDL
DACTFLVELD LKRPYPSRGS DLSIWEAVAA IHYLDRELSP PMYRSFFIPY LWQEKNVLVC
TGCLGEYVLN R
>Caca_C.cajan_25426
MALSA-VRQR RYTK--LDGL AWFLPFLALG ILRYMSATSN LIHDCDEVFN YWEPLHFLLY
KTGFQTWEYS SQFALRSYLY LLFHEIVGRP ASWLFSEDKV RVFYAVRFFL GLLSVLVDTV
LVVALSRKYG KRLASYALAM LCLTSGCFFA STSFLPSSFS MYAISLASGL FLLDKPAAAI
SVAVVGVILG WPFSILAFLP VTLYSLSR-K FKQAFIGGA- VSSVILLALS IVTDFYYYGK
WTSSVLNLLI YNVAGGGESH LYGTEGPLYY LRNGFNNFNF CFVLAMLFLG ILPIAKKKYA
PDLLIVISPI YIWLGFMSLQ PHKEERFLYP IYPLICVAAS AVIESFPDIF RSKYNPYDPS
IIVTIAKVLR PVALSLILYA SHARTFSLIN GYSAPLEVYK ILEHHH-ADN NSILCVGSEW
HRFPSSFFIP DYVGQVRWID DGFRGLLPLP FNSTLGGTAA APPYFNNKNI ASDKQYLHDV
DACTFLVELQ LKRPYLTRGS NMSEWEAIAA LPYLDRELSP ALYRSFFIPY LWQEKNVF--
----GMYLLK R
>Orsa_13101.m01196
MSLSS-ARQR RYSKEAKDGI RWFLPFLALG LLRHMSASSN LIHDCDEVFN YWEPLHFLLY
RSGFQTWEYS SNFALRSYLY LFIHALVAGP ASMIFGEHKV RVFYSVRIFL GLISTITETV
LVVALSRKYG KRLACYVLAM LCLTSGCFFA STSFLPSSFS MYAVTLSSAL FLLENYAAAV
SVAAAGVILG WPFSILVFLP ITVYSLIRGS FRRVFLSGF- LTSMFLLVLS VIADYYCYGK
WTASVFNLLK YNVFGGGESH LYGTEGPSFY FKNGFNNFNF AFILALLFLG FVPFARKKYV
PDLLIVVSPV YIWLAFMSLQ AHKEERFLYP IYPLICVAAA AVIDTFPDFF HDKYSSEQ-S
IFEKIAKGLR PLILGFILCA SHSRTFSMLN GYGAPIQIYQ HLEHHEDTGP GSVLCVGSEW
HRYPSSFFIP SYISEVWWID DGFRGLLPFP FNETLGGTTA APSYFNDKNK ASDEQYLKDI
GACSLLVELD LRRPYPSRGS DLSTWETLAA LPFLDRELSP ALYRSFFIPH RWQQNNVF--
----GLYLLR R
>Vivi_PAC_17825240
---------- ---------- ---------- ----MSATSN IIHDCDEVFN YWEPLHFLLY
KSGFQTWEYS SQFALRSYLY LLFHELVGKP ASWLYGGEKV RVFYAVRLFL GLISVITDTV
LVVALSRKYG RRLAAYTLAM LCLTSGCFFA STSFLPSSFS MYAVSLSSGL FLLEKPAMAV
SVAVVGVILG WPFSILVFLP VTFYALAR-K FKQTFLSGA- ITSLALLALS LLVDYHYYGR
WTSSVLNLLI YNVLGGGESH LYGIEGPLYY LRNGFNNFNF CFVLALLFLG ILPIVRKKYV
PDLLVVISPL YIWLGFMSLQ PHKEERFLYP IYPLVCVAAS AVIESFPDLF RDPYYPNANY
LMVMIAKCLR PVVLGLILCA SHARTFSMLN GYSAPLEIYK HFEHHEDVGS GSVVCVGSEW
HRFPSSFFIP DYVGEVRWID DGFRGLLPLP FNSTLGGTSA APSYFNNKNK ASDEQYLRNL
EACTFLVELE LQRPYPSRGS DLSTWEAVAV LPYLDRELSP ATYRSFFIPY LWERRNVF--
----GKYLLR R
>Coca_GSCOCT00021345001
---------- ---------- ---------- ----MSSTTN IIHDCDEVFN YWEPLHYLLY
KSGFQTWEYS SQFALRSYLY IIFHKLIASP ASWWFGEEKV RVFYAVRIFL GLISTATDAA
LVVALSRKYG KRLASYALAM LCLTSGCFFA STSFLPSSFS MYAMSLSSAL FLFEKPAMAV
AIAATGVILG WPFSILAFLP ITIYSLVK-R FKEAFLSGL- ISSLALLVLS LVFDYYYYGK
WTSSVLNLLV YNVLGGGESH LYGTEGPLYY LKNGFNNFNF CFLLALLFLV VLPVARKKYQ
PDLLVVISPI YIWIGFMSLQ SHKEERFLYP IYPLICVAAS AVIESFPDFF RDKHDPRNPS
VLVKVAKFLR PVILGLILCV SHSRTFSLIH GYSAPLEIYK HFEHHDDVGT GSVVCVGSEW
HRFPSSFFIP DYVAQVQWID DGFRGLLPFP FNSTLGGTSA APPYFNNKNK ASDGQYLQDL
EKCTFLVELQ LQRPVLSRGS DLSKWEVVAA LPYLDREMSP PLHRSFFIPH LWLQKNVF--
----GLYLLK R
>Seit_Millet_GLEAN_10034965
MSLSS-ARQR RYAKEAKDGI KWFLPFLALG LLRHMSASSN LIHDCDEVFN YWEPLHFLLY
RSGFQTWEYS SDFALRSYLY LFIHALVAGP ASLIFGEHKV RVFYSVRIFL GLISTITETV
LVIALSRRYG KRLACYVLAM LCLSSGCFFA STSFLPSSFS MYAVTLSSAL FLLEKYAAAV
AVAAAGVILG WPFSILVFLP VTVYSLIRGP FGRVFLSGF- LTSLSLLVLS FIADYHCYGR
LTFSVFNLLK YNVLGGGESH LYGTEGPSFY FRNGFNNFNF AFILALLFLG VVPFARKKYA
PDLLIVVSPV YIWLAFMSLQ AHKEERFLYP IYTLICVAAA AVIDSFPDFF HDKYSSDQ-S
IFEKIAKGLR PLILGFILCA SHSRTFSMLN GYGAPLQIYQ HLEYHEDSGP GSVLCVGSEW
HRYPSSFFIP SYISEVRWID DGFRGLLPFP FNETLGGTSA APSYFNNKNK ASEEQYLKDI
GACTLLVELD LRRPYPSRGN DLKTWEALAA LPFLDRELSP ALYRSFFVPY KWQQNNVF--
----GLYLLR R
>Zema_GRMZM2G051262_T01
MSLSS-ARQR RYAKDAKDGI KWFLPFLALG LLRHMSASSN LIHDCDEVFN YWEPLHFLLY
RSGFQTWEYS SDFALRSYLY LFFHALVAGP ASLIFGEHKV RVFYSVRIFL GLISTITETV
LVVALSRRYG KRLACYVLAM LCLSSGCFFA STSFLPSSFS MYAVTLSSAL FLLEKYAGAV
SVAAAGVILG WPFSILVFLP VTVYSLIRGS FRRVFLSGF- VTSLCFLVLS FVADYYCYGR
LTFSVFNLLK YNVIGGGESH LYGTEGFSFY FRNGFNNFNF AFILALLFLG VVPFARKKYA
PDLLIVVSPV YIWLAFMSLQ AHKEERFLYP IYSLICVAAA AVIDSLPDFF HDKYSSDQ-S
IFEKIAKGLR PLILGFILCA SHSRTFSMLN GYGAPLQIYQ HLEHHDDTGP GSILCVGSEW
HRYPSSFFIP SYISEVRWID DGFRGLLPFP FNETLGGTTA APSYFNNKNK AAEGQYLKDI
GACNLLVELD LRRPYPSRGS DLSTWEALAA LPFLDRELSP ALYRSFFIPY RWQQNNVF--
----GLYLLR R
>Sobi_Sobic.003G023300.1.v2.1
MSLSS-ARQR RYAKDAKDGI KWFLPFLALG LLRHMSASSN LIHDCDEVFN YWEPLHFLLY
RSGFQTWEYS SDFALRSYLY LFFHALVAGP ASLIFGENKV RVFYSLRIFL GLISTITETV
LVVALSRRYG KRLACYVLAM LCLSSGCFFA STSFLPSSFS MYAVTLSSAL FLLEKYAGAV
SVAAAGVILG WPFSILVFLP VTVYSLIRGS FRRVFLSGF- FTSLCFLVLS FVADYYCYGR
LTFSVFNLLK YNVLGGGESH LYGTEGLSFY FRNGFNNFNF AFILALLFLV VVPFARKKYA
PDLLIVVSPV YIWLAFMSLQ AHKEERFLYP IYTLICVAAA AVIDSLPDLF HDKYSSDQ-S
IFEKIAKGLR PLILGFILCA SHSRTFSMLN GYGAPLQIYQ HLEHHDDTGP GSILCVGSEW
HRYPSSFFIP SYISEVRWID DGFRGLLPFP FNETLGGTTA APSYFNNKNK AAEGQYLKDI
GACTLLVELD LRRPYPSRGS DLSKWEALAA LQFLDRELSP ALYRSFFIPY RWQQNNVF--
----GLYLLR R
>Amtr_evm_27.model.AmTr_v1.0_scaffold00021.16
MSLSV--RHR RYSK--LDGL NWRLPFIVLS ILRYMSATSN IIHDCDESFN YWEPLHYLLY
NSGFQTWEYS SEFALRSYLY TLLHALPAAP ASWMFKEEKV RVFYSVRLFL GLLSAICETV
LVVALSKKYG KRLAMYTLAM LCFTSGCFFA STSFLPSSFS MYAVTLSSAL FLLDKPALAV
LVAAAGVILG WPFSILVVLP VTIYSLISGR FQQVFLAGL- ATSLGILAFS VLTDHHFYKR
WTSSVLNLVI YNVVGGGDSH LYGTEGTLFY LRNGFNNFNF CFILALLFPV ILPITKKKYY
PHLFVVVAPI FIWLIFMSLQ PHKEERFLYP IYPLICVAAA AVIESFPDFF RYENSNDENT
PCVMIAKILR PLVLSLILCA SHGRTLSLLH GYSAPLEIYQ HLELDDDTGE GSVVCVGSEW
HRFPSSFFIP SHVGQVRWID DGFRGLLPFP FNSTLGGTAA APPYFNNKNR ASDGQYLRDL
ETCTFLVELE LQRPYPTRGS DLSTWEVLAA LPYLDRELSP VAYRAFFIPH LWQQKNVF--
----GKYLLR R
>Muac_GSMUA_Achr6G14480_001
MAVSA-ARQR RYSK--EDGV GWLLPALALG LLRHMSATSN IIHDCDEVFN YWEPLHYLLY
KSGFQTWEYS SEFALRSYLY IFFHALVAGP ASLIYSEEKV RVFYSVRLFL GLVSTFTDTV
LVVALSRKYG KRLAWYTLAM LCLTSGCFFA STSFLPSSFS MYAVTLSSAL FLLQKYAMAV
SVAAAGVIIG WPFSILVFLP ITFYSLSRGG FKKVFLSGI- LTSVLILAFS LLADYYCYAR
WTSSVFNLVQ YNVSGGGQSH LYGTEGPLFY FRNGFNNFNF CFILALLFLA ILPIARKKYA
PDLLIVVSPM YIWLAFMSLQ AHKEERFLYP IYPLICIAAT AVIDSFPDLF RDKYAVED-T
LIVQIAKGLR PVFLGLILCA SHSRTFSILN GYSAPLEIYK HLEHHGDAGT GSVLCVGSEW
HRFPSSFFVP SYVSEVRWVD DGFRGLLPFP FNSSFGGMGA APPYFNDKNK ASGDQYVKDT
EVCTFFVELD LKRPFPARGT DLSTWETLAA IPFLDRELSP ATYRSFFIPY KWQEKNVF--
----GLYLLK K
>Prpe_PAC_17665463
MSLST--RLR RYSK--VDGF RWFFPLVALG MLRYMSATSN IIHDCDEVFN YWEPLHYLLY
KSGFQTWEYS SQFALRSYLY ILFHELVGRP ASWLFAEEKV RVFYAVRLFL AFLSVITDTV
LVVALSRKYG KRLASYTLAM LCLTSGCFFA STSFLPSSFS MYAMSLSSGL FLLDKPAMTV
TVAAVGVILG WPFSILAFLP VTFYSLAR-R FKQAFLAGA- ATSVALLVLS VLVDHYYYNK
WTSSVLNLLI YNVAGGGESH LYGTEGPLFY IRNGFNNFNF CFVLALLFLA ILLIARKKYA
PSLLIVVSPI YIWLAFMSLQ PHKEERFLYP IYPLICVAAS AVIESFPDVF RSDYDSQGNS
PMVMTAKILR PVVLGLILCA SHARTFSVIN GYSAPLEVYK LLEDHDNAGT GSVLCVGSEW
HRFPSSFFVP DYVGEVRWID DGFRGLLPFP FNSTLGGTAA APPYLNDKNK ASNDQYLRDL
EQCTFLVELQ LSRPFPSRGS DLSTWEVIGA LPYLDRELSP AKYRSFFIPY LWQRKNIF--
----GMYLLR R
>Arth_AT1G16900.1
MDLTT-TRQR RYSK--TDGL RWFLPFIALC YLRYMSATSN IIHDCDEVFN YWEPLHYILY
KSGFQTWEYS SNFALRSYLY ILFHELAGRP ASWWFGDDKV RVFYAVRLFL GLVSAVSDTV
LVVALSRKYG KRIATYAVAM LCLTSGCFFA STSFLPSSFS MYAISLSSGL LLFEKYAMAV
AVSVVGVILG WPFSILAFLP VVIYSLVK-R FKQAFIAGA- VTTIFLLGVS LLVDYYYYKR
WTSSVLNLLI YNVLGGGESH LYGTEGALFY IRNGFNNFNF CFILAMLFVA IYPVIRRKYD
RALLVVISPM YIWLAFMSLQ PHKEERFLYP IYPLICVSAS AVIENIPELF REKYSSRE-S
LLVTITKYMR PVILGCILCA SHSRTFALIN GYSAPLEVYK LLEHHDDAGP GSVLCVGSEW
HRYPSSFFVP HYISEVRWID DGFRGLLPFP FNNTLGGTSA SPPYFNNKNQ ASEEQYLKNI
ETCTFLIELQ LSRPYQYRGS DLSTWEAIAV LPYLDRELSP AKYRSFFIPH MWQEKNVF--
----GKYALR R
>Brdi_Bradi2g06627.2.v2.1
MSLSS-VRQR RYSKDGNDGI RWFLPFLALG LLRHMSASSN LIHDCDEVFN YWEPLHFLLY
RSGFQTWEYS SDHALRSYLY LFIHGIVAGP ASLIFGEHKV RVFYAVRIFL GLISTVTETV
LVVAISRRYG KRLACYVLAM LCLTSGCFFA STSFLPSSFS MYAVTLSSAL FLLEKYTGAV
SVAAAGVLLG WPFSILVFLP VTVYSLIRGS FKRVFLSGL- LTSLCLLALS LVADYYCYGR
WTSSVFNLLK YNVLGGGESH LYGTEGAMFY FKNAFNNFNF AFVLALLFLG VALSAGKKYA
PDLLIVISPI YIWLAFMSLQ AHKEERFLYP IYPLICVAAA AVIDSFPGFF HDKYSSEQ-S
IFEKTAKFLR PLVLGFILCT SHSRTFSMLN GYGAPLQIYE HLDYHEDTGP GSTLCVGSEW
HRYPSSFFVP SYISEVRWID DGFRGLLPFP FNETLGGTTA APSYFNNKNK ASDQQYLKDI
GSCNLLMELD LRRPYPSRGN DLSTWETLAA LPFLDRELSP ALYRSFFIPY KWQQKNVF--
----GLYLLR R
>Sppo_Spipo19G0009100
MALSM-ARQR RYSK--EDGL RWMLPLMALG VLRYMSATSN IIHDCDEVFN YWEPLHYLLY
KSGFQTWEYS SAFALRSYLY IFFHALVAEP VSWLFSDEKV RVFYSVRLFL GLISIVTETA
LVVALSKKYG NRLACYTLAM LCLTSGCFFA STSFLPSSFS MYAVTLSSAL FLLGRHAMAV
SVAAAGVIVG WPFSILVVLP LTIYSLTKGN FKLVFLSGA- ATSIVILTIS VLVDRYCYGR
WTSSVVNLLA YNVLGGGESH LYGTEGPLFY FKNGFNNFNF CFILALLFLA ILPIARKKYA
PDLLVVVAPV YIWLIFMSLQ PHKEERFLYP IYPLICIAAA AVIESIPDLF REKYAIED-S
VIVKVAKGIR PIILSIILCA SHSRTFSLLH GYSAPLAIYK HLDHHDDAGV GSVLCVGSEW
HRYPSSFFVP SYISEVRWID DGFRGLLPFP FNSTLGGTAS APPHFNDKNT ASDQQYLKDL
DACTFLVELD LRRPYPSRGS DLSQWETLAA IHFLDRELSP AVYRSFFIPH LWHKENVF--
----GLYLLR R
>Soly_Solyc07g062540
MA----TRQR RYTK--VDGL GWLLPLLCLG MLRHMSATSN IIHDCDEVFN YWEPLHYLLY
KSGFQTWEYS SQFALRSYLY ILLHKLVGWP AAWWFGEEKV KVFYAVRIFL AGLSVISDAA
LVVALSRKYG KRLASYALAM LCLASGCFFA STSFLPSSFS MYAMSLSSAL FLFNKPAMAV
SVAATGVILG WPFSILAFLP LTIYSLVK-S FKPVFLTGV- VTSIVLMVLS VLVDYDYYKK
WTSSVINLLV YNVLGGGESH LYGTEGASFY LRNGFNNFNL CFVFALLFLA ILPVAKKKYA
PELLIVVSPV YLWIAFMSLQ PHKEERFLYP IYPLICVAAS AVIESFPDLF RDKYNPNGTS
TLVKIAKILR PLALGLILCV SHARTFSLIN GYSAPIEIYK HLDYHDDAGP GSVLCVGSEW
HRFPSSFFIP DYVSQVRWLD DGFTGLLPIP FNSSLGGTSA APSYFNNKNK ASERQYLKDP
EQCTLLIELQ LQRPYPTRGS DMSTWEIVAA LPYLDRELSP PLHRSFFIPN QWQQKNVF--
----GQYLLR R
>Potr_POPTR_0011s11200
MALALPTRQR RYEK--EDAI GWFLPLLALG MLRYLSATSN IIHDCDEVFN YWEPLHFLLY
KSGFQTWEYS SQFALRSYLY INFHELVGLP ASWLFPDDKV RVFYAVRFFL GFVSVIADAT
LVVALSRKYG KRLASYALAM LCLTSGCFFA STSFLPSSFS MYAMSLSSGL FLLGKPAFAV
AVAAVGVILG WPFSILAFMP ITIYSLAR-R FKQTFLAGA- VTSLVLLVLS VLVDYYYYKR
WTSSVFNLIV YNVLGGGESH LYGIESPLFY LRNGFNNFNF CFILGLLFLA FLPIARRKYA
PDLLIVVSPL YIWLVLMSLQ PHKEERFLYP IYPLVCVAAS AVIESFPDLF RDKYNPHD-N
SWPVIAKFVR PLVLGLILSA SHARTFSLIN GYGAPLEAYK ILEHYDDVET GSTLCVGSEW
HRFPSSFFVP EYISEVRWID DGFRGLLPLP FNSTLGGTAA APPYFNNKNK ASDEQFIRDI
EACTFLVELQ LNRPYPTRGS DLSTWEPIAA LPYLDREFSP SMYRSFFIPY LWQEKNVF--
----GMYLFK R
>Utgb_Scf00200.g12345
MATTT--RQR RYSK--LDGL GWFLPILSLG LLRYMSASSN IIHDCDEVFN YWEPLHFLLY
KSGFQTWEYS SQFALRSYLY ILFHKIVGWP ASQWFGDEKV RVFYSVRIFL GILSVIADAA
LVVALSRKYG KRLASYTLAM LCLTSGCFFA STSFLPSSFS MYAMSLSSAF FLFEKPVASI
SIAAGGVILG WPFSILAFLP ITIFSLLR-K FKLGFVTGA- VTSIILLASS VVVDYFFYGK
WTSSVLNLLV YNVLGGGESH LYGTEGPLFY LKNGFNNFNF CFILALFFVL MLPAVKKKYV
PELLVVVSPI YIWLAFMSLQ AHKEERFLYP IYPLICVSAA AVIDAFPDLF VDKYNPNDAS
VFLVIAKALR PMVLGVILCA SHSRTFSLIN GYSAPLEIYK HLEHHDDVAE GSVLCVGSEW
HRFPSSFLVP PYIGETRWID DGFRGLLPFP FNSSFGGTSA APAYFNNKNK ASDEQYLRDT
DKCTFLIELH LQRPYLPRGS DLNTWEVVAA LPYLDRELSP PLYRSFFIPH LWQRNNVF--
----GLYLLR R
>Aqco_AcoGoldSmith_v1.004111m
MALQP--RQR RYSK--NEGF SWFLPLFALG MLRYMSATSN IIHDCDEVFN YWEPLHYLLY
NSGFQTWEYS SQFALRSYLY ILFHELVARP ASWFFSDEKV MVFYAVRLFL GLVSALTETV
LVVALARKYG KRLASYALAM LCLTSGCFFA STSLLPSSFS MYAVSLSSGL FLLDKPAMAA
SVAAAGVILG WPFSILAVLP VTCYCLKR-R FKRVFLSAA- ATSVVVFALS VYTDYIYYQK
WTSSVLNLLV YNVVGGGESH LYGTEGPLYY LRNGFNNFNF CFVLALMFLG ILPITRKKYT
PDLLVIVSPM YIWLAFMSLQ PHKEERFLYP VYPLVCVAAA AVIESFPDLF RDKYAPNEKS
LTVMIAKILR PMVLGLILCA SHSRTFSLIN GYSAPLEIYK HFEHHEDVGT GSVVCVGSEW
HRFPSSFFVP DYVGEVRWID DGFRGLLPLP FNATLG---- ---------- ----------
DCCS------ ---------- ---------- ---------- ---TALF*-- ----------
---------- -
>Thca_Tc07_g009530
MSLTT--RQR RYTK--VDGF GWFTALFALG MLRYMSATSN IIHDCDEVFN YWEPLHYLLY
KSGFQTWEYS SQFALRSYLY IIFHELVGRP ASWLFADDKV RVFYAVRLFL GLLSVISDAT
LVVAVSRKYG KRLASYALAM LCFASGCFFA STSFLPSSFS MYAMSLSSGL FLLEKPAWSV
AVAAVGVILG WPFSILAFLP VTLYSLAK-Q FKQAFLSGV- VTSIALLALS ILVDCYYYGR
WTSSVLNLLV YNVVGGGESH LYGTEGPLFY LRNGFNNFNF CFILALLFLG ILPIARKKYA
PDLLIVVSPL YIWLAFMSLQ PHKEERFLYP IYPLVCVAAS AVIESFPDLF RDKYNPYDNS
IIVMIAKILR PVALSLILCA SHSRTFSLIN GYAAPMEVYK ILEHHDDAGT GSVLCVGSEW
HRFPSSFFVP NYVGEVRWVD DGFRGLLPFP FNATLGGTSA APPYFNNKNK ASDEQYLQDL
QACTFLVELQ LSRPFPCRGN DLSTWEPIAA LPYLDRELSP AKYRSFFIPY LWQQKNVF--
----GMYLLR R
```
