## Supplementary data 1-3 for "The Avocado Genome Informs Deep Angiosperm Phylogeny, Highlights Introgressive Hybridization, and Reveals Pathogen-Influenced Gene Space Adaptation": OG0009607_seq.pep.mus.aln_vf.fasta-gb

```
>Amtr_evm_27.model.AmTr_v1.0_scaffold00021.216
EGVKTKPKIT QNIVFVASEA NPYAKTGGLG DVVGSLPVVL ARRGHRVMVV IPRYMNGIT-
-DKVYGNALD TKLRIKVSCF GGDHEVAFFH EYKEGVDWVF VNHPSYHRPG NPYGDNFGAF
GDNQFRFTLF CYAACEAPLV LPLGGYIYGE RCIFLVNDWH ASLVPILLAA KYRPYGVYKH
ARSVLVIHNL AHQGVEPATT FGNLGLPPEW YGALEWVFPT WARKHALDRG EAVNPLKGGI
VTADRIVTVS QGYAWEITTA EGGTGLDELL RSRKSVINGI TNGIDIDEWN PVSDRHISCQ
YSVIDLSGKA ECKLALQKEL GLAVRPDVPL VGFIGRLDYQ KGVDLIRSSL DELMQDDVQF
IMLGSGDPDI EQWMRTAECN YRDKFRGWVG FSVPVSHRVT AGCDILLMPS RFEPCGLNQL
YAMRYGTVPV VHGTGGLKDT VENFDPFANG GEGRGTGWSF SPLSKEAMLG TLRIATQTYR
EYKNSWEGIM RRGMERDYTW EKAAAQYEQV FQWAMMDPPY 
>Vivi_PAC_17842794
E--ERKTKVT YNIVFVTSES APYSKTGGLG DVCGSLPIAL AAHGHRVMVV SPRYQNGTCS
-DEIFSGASD LEHPIKVHCF GGVQEVSFFH EYRAGVDWVF VDHPSYHRPG NPYGDGYGAF
GDNQFRFTLL CHAACEAPLV LPLGGFTYGE KCLFLVNDWH ASLVPVLLAA KYRPHGVYKD
ARTVLVIHNL AHQGVEPAVT YDNLGLPPEW YGAVEWVFPT WARTHALDTG QAVNLLKGAI
VTVDRILTVS KGYAWEVTTP EGGYGLHELL TSRKAVINGI TNGIDVSEWD PSSDEHIPFH
YSAEDLSGKV QCKIALQKEL SLPIRPDCPL IGFIGRLDYQ KGIDVIRLAT PELMGEDVQL
VMLGSGNPED EEWMRVMEST YRDKFRGWVG FNVPISHRIT ASCDILLMPS RFEPCGLNQL
YAMRYGAVPV VHGTGGLRDT VENFNPYAGG GSGEGTGWTF SPLSKDTMLA ALRVAIRTYR
EHKPSWERLM KRGMEKDYTW DKAALEYEQV FKWAFIDPPY 
>Zema_GRMZM2G129451_T02
E--QARAKVT QNIVFVTGEA SPYAKSGGLG DVCGSLPVAL AARGHRVMVV MPRYLNGTS-
-DKNYANAFY TEKHIRIPCF GGEHEVTFFH EYRDSVDWVF VDHPSYHRPG NLYGDKFGAF
GDNQFRYTLL CYAACEAPLV LELGGYIYGQ NCMFVVNDWH ASLVPVLLAA KYRPYGVYKD
SRSILVIHNL AHQGVEPAST YPDLGLPPEW YGALEWVFPE WARRHALDKG EAVNFLKGAV
VTADRIVTVS KGYSWEVTTA EGGQGLNELL SSRKSVLNGI VNGIDINDWN PATDKCIPCH
YSVDDLSGKA KCKGALQKEL GLPIRPDVPL IGFIGRLDYQ KGIDLIQLII PDLMREDVQF
VMLGSGDPEL EDWMRSTESI FKDKFRGWVG FSVPVSHRIT AGCDILLMPS RFEPCGLNQL
YAMQYGTVPV VHATGGLRDT VENFNPFGEN GE-QGTGWAF APLTTENMLW TLRTAISTYR
EHKSSWEGLM KRGMSKDFTW DHAAEQYEQI FQWAFIDRPY 
>Sppo_Spipo26G0026900
D--QAQIRIR LNIVFVTAEA APYSKTGGLG DVCGSLPIAL AARGHRVMVV SPRYLHGVS-
-DVNIARAAD LGSKIKISCF GGEHEVSFFQ EYRAGVDWVF VDHPSYRRAG NPYGDKYGAY
GDNQFRFTLL CHAACEAPLV LPLGGFTYGE KCLFLVNDWH AALVPVLLSA KYRPYGVYKD
ARSILAIHNL AHQGVEPDTT FPNLGLPSEW YEALEWVYPT WARAHALDPG KAVNILKAAI
VTADRIVTVS QGYAWEITTP EGGSGLDELL STRKSVLNGI TNGIDVDDWD PASDKHIPFH
YSVADLSGKV KCKMALQKEL GLSIRPDCPL IGFIGRLDMQ KGTDLIMSAI PDLLQDDIQF
VMLGSGDPGT EQWMKASESA HKDKFRGWVG FNVSVSHRIT AGCDILLMPS RFEPCGLNQL
YAMRYGTVPV VHCTGGLRDT VENFNPYADE GRGKGTGWTF SPLSKESMLK AVRVATRTYR
NHSVSWEGIM KRGMAKDLTW DSAAAQYEQV FQWAFMDPPY 
>Caca_C.cajan_30666
E--GAETRVL QNIVFVTAEA APYSKTGGLA DVCGSLPKAL AARGHRVMVV TPRYIHGTSE
-DDKFAAAVD LDRPTKLFCF EGVQEVGFYH EFREGVDWVF VDHPSFHRPG NPYGDKFGTF
GDNQFRFTLL CHAACEAPLV LPLGGFTYGE NCLFLVNDWH ASLVPVLLAA KYRPHGVYKD
ARSILVIHNI AHQGVEPAIT YSNLGLPSEW YGAMGWVFPT WARTHALDTG EAVNFLKGAI
VTADRIVTVS KGYSWEITTS EGGCGLHELL SSRKSILNGI TNGIDVTEWD PSCDKHIACN
YSADDLSGKV ECKISLQEEL GLPVRPDCPL IGFIGRLDYQ KGIDLIRWAM PELMEADVQF
VMLGSGNPIY EDWMRAMESA YKDKFRGWVG FNVPISHKIT AGCDILLMPS AFEPCGLNQL
YAMRYGTIPV VHETGGLRDT VHNFNPYTED SNAESTGWTF SPLTKESMLA ALRYAIQTYN
EHKGSWEGLM KRGMTKDYTW VNAATQYEEV INWAFTDPPY 
>Potr_POPTR_0015s01470
E--KVQTRVT YNIVFVTSEA APYSKTGGLG DVCGSLPIVL AARGHRVMVV SPRYLHGSPA
-DKNFAGASE LDCHIKVYCF GGEQEVAFFH EYREGVDWVF VDHPSYHRPG NPYGDSRGAF
GDNQFRFALL CHAACEAPLV LPLGGYTYGE KCLFLVNDWH AGLVPVLLAS KYRPYGVYKD
ARTILVIHNL AHQGVEPAAT YTNLGLPSEW YGALGWVFPT WARTHALDTG EAVNLLKGAI
VTVDRILTVS KGYAWEITTV EGGYGLHELL SSRRSVLNGI TNGIDIYEWN PSSDKHIASN
YSVDDLSGKV QCKIALQKEL GLPIKPDCPL IGFIGRLDYQ KGIDLIRWAT PELLEDDVQF
VMLGSGDPLY EDWMRATEST YKDKFRGWVG FNIPISHKIT AGADILLMPS RFEPCGLNQL
YAMRYGTVPV VHGTGGLRDT VQAFDPYSKG GLGEGTGWIF SPLSKESMLA ALRVAIMTYR
DHKSSWEGIM KRGMVKDSTW ENAAVHYEQV FEWAFIDPPY 
>Aqco_AcoGoldSmith_v1.001959m
E--KSKTRVT HNIVFVTSEA APYSKTGGLG DVCGSLPIAL ADRGHRVMVV SPRYISGGPS
-DKNYAGAED LNCRIKISCF GGLQEVSFFH EYRAGVDWVF VDHPSYHRPG NPYGDIHGAY
GDNQFRFTLL CHAACEAPLV LPLGGFTYGE KSLFLVNDWH AGLVPVLLAA KYRSHGVYKD
ARSILVIHNL AHQGVEPATT YENLGLPTEW YGALEWVFPT WARTHALDKG EAVNILKGAV
VTADRILTVS QGYSWEITTV EGGYGLNELL SSRKSVLNGI TNGIDVTEWD PASDKLIDFH
YSMDDLSGKV KCKTALQKEL GLPVRPDCPM IGFIGRLDYQ KGTDLIQAGM PDLMQDDVQF
VMLGSGDKQT EDWMRATEST YKDKFRGWVG FNVPISHKIT AGCDILLMPS RFEPCGLNQL
YAMRYGTVPV VHCTGGLRDT VENFNPYAQE GSGQGTGWTF SPLCKESMLG ALRYAIETYR
KHKTSWEGLM RRGMERDYTW GNAASQYEQV FDWAFFDQPY 
>Sobi_Sobic.010G047700.1.v2.1
E--QARAKVT QSIVFVTGEA SPYAKSGGLG DVCGSLPVAL AARGHRVMVV MPRYLNGTS-
-DKNYANAFY TEKHIRIPCF GGEHEVTFFH EYRDSVDWVF VDHPSYHRPG NLYGDKFGAF
GDNQFRYTLL CYAACEAPLV LELGGYIYGQ NCMFVVNDWH ASLVPVLLAA KYRPYGVYKD
SRSILVIHNL AHQGVEPAST YPDLGLPPEW YGALEWVFPE WARRHALDKG EAVNFLKGAV
VTADRIVTVS KGYSWEVTTA EGGQGLNELL SSRKSVLNGI VNGIDINDWN PATDKCIPCH
YSVDDLSGKA KCKSALQKEL GLPIRPEVPL IGFIGRLDYQ KGIDLIQLII PHLMRDDVQF
VMLGSGDPEL EDWMRSTESD FKDKFRGWVG FSVPVSHRIT AGCDILLMPS RFEPCGLNQL
YAMQYGTVPV VHATGGLRDT VENFNPFGEN GE-QGTGWAF APLTTENMLW TLRTAISTYK
EHKSSWEGLM KRGMSKDFTW DHAAEQYEQI FQWAFIDRPY 
>Orsa_13106.m00677
E--QAQAKVT RSVVFVTGEA SPYAKSGGLG DVCGSLPIAL ALRGHRVMVV MPRYMNGAL-
-NKNFANAFY TEKHIKIPCF GGEHEVTFFH EYRDSVDWVF VDHPSYHRPG NLYGDNFGAF
GDNQFRYTLL CYAACEAPLI LELGGYIYGQ KCMFVVNDWH ASLVPVLLAA KYRPYGVYRD
ARSVLVIHNL AHQGVEPAST YPDLGLPPEW YGALEWVFPE WARRHALDKG EAVNFLKGAV
VTADRIVTVS QGYSWEVTTA EGGQGLNELL SSRKSVLNGI VNGIDINDWN PSTDKFLPYH
YSVDDLSGKA KCKAELQKEL GLPIRPDVPL IGFIGRLDYQ KGIDLIKLAI PDLMRDNIQF
VMLGSGDPGF EGWMRSTESG YRDKFRGWVG FSVPVSHRIT AGCDILLMPS RFEPCGLNQL
YAMQYGTVPV VHGTGGLRDT VENFNPFAEK GE-QGTGWAF SPLTIEKMLW ALRMAISTYR
EHKSSWEGLM KRGMSSDFTW DHAASQYEQI FEWAFMDQPY 
>Brdi_Bradi1g48610.1.v2.1
E--QSQAKVT RSIVFVTGEA APYAKSGGLG DVCGSLPIAL AARGHRVMVV MPRYLNGSS-
-DKNYAKAFY TGKNIKIPCF GGSHEVTYFH EYRDNVDWVF VDHPSYHRPG SLYGDNFGAF
GDNQFRYTLL CYAACEAPLI LELGGYIYGQ NCMFVVNDWH ASLVPVLLAA KYRPYGVYRD
SRSTLVIHNL AHQGVEPAST YPDLGLPPEW YGALEWVFPE WARRHALDKG EAVNFLKGAV
VTSDRIVTVS QGYSWEVTTA EGGQGLNELL SSRKSVLNGI VNGIDINDWN PTMDKCLPYH
YSVDDLSGKA KCKAELQKEL GLPIRPDIPL IGFIGRLDYQ KGIDLIKLAI PDLMRDDVQF
VMLGSGDPVF EGWMRSTESS YKDKFRGWVG FSIPVSHRIT AGCDILLMPS RFEPCGLNQL
YAMQYGTVPV VHETGGLRDT VQTFNPFGKT GE-EGTGWAF SPLTVDKMLW ALRTAMTTFR
EHKPSWEGLM KRGMSKDHTW DHAAEQYEQI FEWAFVDQPY 
>Arth_AT5G24300.1
P--SGKAEVV NNLVFVTSEA APYSKTGGLG DVCGSLPIAL AGRGHRVMVI SPRYLNGTAA
-DKNYARAKD LGIRVTVNCF GGSQEVSFYH EYRDGVDWVF VDHKSYHRPG NPYGDSKGAF
GDNQFRFTLL CHAACEAPLV LPLGGFTYGE KSLFLVNDWH AGLVPILLAA KYRPYGVYKD
ARSILIIHNL AHQGVEPAAT YTNLGLPSEW YGAVGWVFPT WARTHALDTG EAVNVLKGAI
VTSDRIITVS QGYAWEITTV EGGYGLQDLL SSRKSVINGI TNGINVDEWN PSTDEHIPFH
YSADDVSEKI KCKMALQKEL GLPIRPECPM IGFIGRLDYQ KGIDLIQTAG PDLMVDDIQF
VMLGSGDPKY ESWMRSMEET YRDKFRGWVG FNVPISHRIT AGCDILLMPS RFEPCGLNQL
YAMRYGTIPV VHGTGGLRDT VENFNPYAEG GAGTGTGWVF TPLSKDSMVS ALRLAAATYR
EYKQSWEGLM RRGMTRNYSW ENAAVQYEQV FQWVFMDPPY 
>Muac_GSMUA_Achr3G03290_001
E--QTQTRVT RTIVFVSAEA APYSKTGGLG DVCGSLPISL AARGHRVMVV SPRYLNGVS-
-NKNFANA-D TGVRIKVLCF GGEHEVSFYH EYRAG----F VDHPSYHRAG NPYGDSNGAF
GDNQFRFTIL CYAACEAPLV LPLGGYTYGE KSLFIVNDWH ASLVAVLLAA KYRPYGVYKD
ARSILVIHNL AHQGVEPATT YEYMGLPPEW YGALEWIFPT WARKHALDKG EAVNLLKGAI
VTADRIVTVS QGYSWEITTP EGGHGLNELL NSRKFVLNGI TNGIDTNEWN PTSDKHIPFH
YSVDDLSGKA QCKAALQKEL GLPIRPDCPL IGFIGRLDYQ KGTDVIRSAL HELLQDDIQF
IMLGSGNPET EDWMRWVEST NREKFRGWVG FNVPVSHRIT AGCDILLMPS RYEPCGLNQL
YAMRYGTVPV VNCTGGLRDT VENFDPFATD SSGQGTGWRF SPLSKESMLL KLRVAIQTYR
EHKASWEGLM KRGMSKDFSW DSAAIQYERI FDWTFVDPPY 
>Thca_Tc03_g021010
E--KPQTRIT YNIVFVTAEA APYSKSGGLG DVCGSLPVAL AGRGHRVMVV SPRYLHGTPA
-DKNIAGALD IDRRIKIYCF GGEQEVAFFH EYREGVDWVF VDHPSYHRPG NPYGDSHGAF
GDNQFRFTLL CHAACEAPLV LPLGGYTYGE KCLFLVNDWH AGLVPVLLAS KYHPFGVYKD
ARNILIIHNL AHQGVEPAAT FKNLGLPSDW YGALEWVFPT WARTHALDTG EAVNILKGAI
VTADRILTVS KGYAWEITTV EGGYGLHELL SSRRNVLNGI ANGIDIAEWD PSSDEHIGFH
YSADDLSGKV QCKTALQKEL ALPIRPECPL IGFIGRLDYQ KGIDLIRWAT PELMEDDVQF
VMLGSGDPLY EDWMRAAETT YRDKFRGWVG FNIPISHRIT AGCDILLMPS RFEPCGLNQL
YAMRYATVPV VHATGGLRDT VENFNPYAGG GNGDGTGWTF SPLTKESMLE ALRMAILTYR
EHKLTWEGLM RRGLQRDCTW ESAAVQYEQV FEWASIDPPY 
>Soly_Solyc03g083090
E--ETPIKLT FNIIFVTAEA APYSKTGGLG DVCGSLPMAL AARGHRVMVV SPRYLNGGPS
-DEKYANAVD LDVRATVHCF GDAQEVAFYH EYRAGVDWVF VDHSSYRRPG TPYGDIYGAF
GDNQFRFTLL SHAACEAPLV LPLGGFTYGE KCLFLANDWH ASLVPLLLAA KYRPYGVYKD
ARSIVAIHNI AHQGVEPAAT YNNLGLPPQW YGALEWIFPT WARAHALDTG ETVNVLKGAI
SVADRILTVS QGYSWEITTP EGGYGLHELL SSRQSVLNGI TNGIDVNDWN PSTDEHIASH
YSINDLSGKA QCKTDLQKEL GLPIRPDCPL IGFIGRLDYQ KGVDIILSAI PELLQKDVQF
VMLGSGEKQY EDWMRHTENL FKDKFRAWVG FNVPVSHRIT AGCDILLMPS RFEPCGLNQL
YAMRYGTIPV VHSTGGLRDT VKDFNPYAQE GKGEGTGWTF SPLTSEKLLD TLKLAIGTYT
EHKSSWEGLM KRGMGRDYSW ENAAIQYEQV FTWAFMDPPY 
>Prpe_PAC_17653071
E--KSKAKVT RNIVFVTAEA APYSKTGGLG DVCGSLPTVL AARGHRVMVV SPRYQNGTAA
ADQKFSGALD LDTRIKIYCF GGDQEVGFFH EYREGVDWVF VDHPSFHRPG NPYGDSFGAF
GDNQFRFTLL CHAACEAPLV LPLGGYTYGE KCLFMVNDWH AGLVPLLLAA KYRPYGVYKD
ARSVVVIHNL AHQGVEPAVT FKNLGIPPEW YGALEWVFPT WARTHALDTG EAVNILKGAI
VTSDRILTVS EGYSWEITTV EGGYGLNELL SSRKSIITGI TNGVDVVEWD PSSDVHIASH
YSADDLSGKV QCKLALQKEL GLPIRPDCPL IGFIGRLDYQ KGIDLIQSGM PQLMEDDVQF
VMLGSGDPLC EDWMRAAEAT YKDKFRGWVG FNVPVSHRIT AGCDILLMPS RFEPCGLNQL
YAMRYGTVPV VHSTGGLRDT VLNFNPYAQG GQGDGTGWTF SPLTKESMLA ALRLACRTFT
EYKPSWEGLM KRGMERDFTW ESAAVKYEQV FEWAFIDPPY 
>Seit_Millet_GLEAN_10007605
E--QARAKIT QSIVFVTGEA SPYAKSGGLG DVCGSLPVAL AARGHRVMVV MPRYLNGTS-
-DKNYANAFY TEKRIRIPCF GGTHEVTFFH EYRDSVDWVF VDHPSYHRPG NIYGDKFGAY
GDNQFRYTLL CYAACEAPLV LELGGYIYGQ NCMFVVNDWH ASLVPVLLAA KYRPYGVYKD
SRSILVIHNL AHQGVEPAST YPDLGLPPEW YGALEWVFPE WARRHALDKG EAVNFLKGAV
VTADRIVTVS KGYSWEVTTA EGGQGLDELL SSRKSVLNGI VNGIDINDWN PATDKHIPCH
YSADDLSGKA KCKAELQKEL GLPIRPDVPL IGFIGRLDYQ KGIDLIKLIM PDLMREDIQF
AMLGSGDPEL EDWMRSTESN FRDKFRGWVG FSVPVSHRIT AGCDILLMPS RFEPCGLNQL
YAMQYGTVPV VHATGGLRDT VENFNPFGDN GE-QGTGWAF APLTTENMLW TLRTAISTYR
EHKSSWEGLM KRGMSKDFTW DHAAEQYEQI FQWAFIDQPY 
>Utgb_Scf00229.g13254
E--SSK-RTM FNVVFVSAEA SPYSKTGGLG DVCGSLPIAL AARGHRVMVV SPRYINGNPS
-DKRYANGVQ REQRARFYCF GAEQEVTFFH EYRAGVDWVF VDHPCYHRPG NPYGDSYGAF
GDNQFRFTLL CYSACEAPLL LPLGGYTYGQ KCMFLANDWH AGLVPVLLAA KYRSHGVYMD
ARSLIVIHNI AHQGVEPAAT YMNLGLPPGW YKALEWVFPT WARTHALDPG EAVNVLKAAI
VTADRIVAVS QGYSWEITTP EGGYGLHDLI KCRNIVVTGI TNGIDINEWD PSTDEHIASK
YSLENLDGKK ECKISLQKEL GLPVRPDCPL IGFIGRLDYQ KGVDILLSSV PDIMQDDVQL
VMLGSGEQQY QDWMRHLESE YRDKYRGWVG FNIPVSHRIT AGCDIIVMPS RFEPCGLIQL
YAMRYGTIPV VHNTGGLRDT VQTFDPFAKA GSGEGTGWAF APLSVESLVA TLRIAAKTYK
EHKPSWEGLM RRGMQRDSSW DKAAAQYEQV FEWASLDSPY 
>PeaH_maker-Ctg0106-augustus-gene-8.9-mRNA-1
---------- ---------- ---------- ---------- ---------- ----------
---------- ------MNCL Q--------- --------VF VDHPSYHRPG TPYGDSRGAF
GDNQFRFTLL CHAACEAPLV LPLGGFTYGE KCLFVVNDWH ASLVPVLLAA KYRPHGVYQD
ARSILVIHNL AHQGVEPDTT YGNLGLPSEW YGALEWIFPT WARTHALDRG KAVNTLKGAV
VTADRILTVS QGYSWEITTP EGGNGLHELL SSRKSVLNGI TNGIDVDEWD PASDKHISFH
YSSTDLSGKV QCKVALQKEL GLASRPDCPM IGFIGRLDYQ KGTDLIWSAL PQLLQDDIQF
VMLGSGDPNT EEWMRASEHN HKDKFRGWVG FSVPVSHRIT AGCDILLMPS RFEPCGLNQL
YAMRYGTVPV VHCTGGLRDT VENFDPFKNN GNGHGTGWTF SPLTKESMLG ALQVACQTYR
ERKDSWDGLM KRGMMRDYTW NKAATQYEVV FQWAFLDPPY 
>Coca_GSCOCT00019971001
E--NILARIT FNIIFVAAEV APYSKTGGLG DVCGSLPIAL AARGHRVMVV SPRYLDGGPS
-DKRFANAVE VGCPTKIYCF GGVQEVSFYH EYRGGVDWVF VDHPSYHRPG TPYGDVFGSF
GDNQFRFTLL CHAACEAPLV LPLGGFTYGE KCLFLANDWH AGLVPVLLAA KYRPYGVYKD
ARSIIVIHNL AHQGVEPAIT YNNLGLTPDW YGAVGWVFPT WARTHALDTG EAVNVLKGAI
VTADRILTVS QGYSREITTP EGGYGLHELL SSRKTVLNGI TNGIDVNDWD PSSDPHISSH
YSLIDLSGKV LCKIALQKEL GLPVRSDCPL IGFIGRLDFQ KGIDMLLSAT PELLQDDVQL
VMLGSGERQY EDWMRHLESL YPDKYRGWVG FNVPISHRIT AGCDILTMPS RFEPCGLNQL
YAMRYGTVPV VHRTGGLRDT VENFNPYAQE GTGEGTGWTF SPLSRENLIA ALRIAVGTYR
DHKSSWEGLM KRGMQRDYSW NNAAVQYEQV FDWAFLDPPY 
```
