## Supplementary data 1-3 for "The Avocado Genome Informs Deep Angiosperm Phylogeny, Highlights Introgressive Hybridization, and Reveals Pathogen-Influenced Gene Space Adaptation": OG0009612_seq.pep.mus.aln_vf.fasta-gb

```
>PeaH_maker-Ctg0146-augustus-gene-6.13-mRNA-1
ASWQELVGVL VFSAVPFTAV KAIANSSLGA SLQRRLQETK RTAVANSSKF NALAQKARQD
SFWYGKDRPR WLGPIPYDYP AHLTGDLPGD YGFDLVGLSE DPVAFRSTSS AFSWE-----
W--------- ---------- -HDVN----- -GLDQAKGDT LDYLGIPGLH IAGSQGVIVI
AICQALLMVG PEYARYCGIE ALEPLGIYLP GDINYPGGLL FDPLGLSKNP VAFEELKVKE
IKNGRLAMVA WLGFYIQAAV TGKGPIQNLL EHISDPLHNN 
>Thca_Tc00_g081370
ASWQELAGVL VFSAIPFTVV KAIANSPLGE SLQRQLLEKK KEAVQNSSKF RALADKARNE
SFWYGEDRPR WLGPIRYDYP EYLTGELPGD YGFDIAGLSK DPVDFQKY-- -FNFEILHAR
WAMLAALGVV VPEILDLSGF SHFVEPVWWR VGYSKLQGET LDYLGIPGLH LAGGQGVIVI
AICQALLMVG PEYARYCGIE ALEPLGIYLP GDINYPGGVL FDPLNLSKDP VAFEELKVKE
IKNGRLAMVA WLGFYSQAAL TGKGPVQNLL EHLSDPFHNN 
>Soly_Solyc04g082920
ASWQELAGVL VFSAIPFTAV KAIANSTFGE TLRKRLEERK KVAVENSAKF KALALMARND
SIWYGEDRPR WLGPISYDYP AYLNGELPGD YGFDICGLSK DPVALQNY-- -FNYEILHGR
WAMLAALGAL IPELLNLTGL FQFVEPVWWR VGYSKLKGDT LDYLGIPGLH LAGSQGVIVI
AICQALLM*- ---------- ---------- ---------- ---------- ----------
---------- ---------- ---------- ---------- 
>Brdi_Bradi4g27480.1.v2.1
ASWQELAGVL VFSAVPFTAV KALAGSPLGA LLRRRLEDRK ASAAAEADAL RAAARQARSS
SFWFGEARPR WLGPIPYDYP EHLAGEFPGD YGFDIAGLGR DPVAFANY-- -FNFEILHCR
WAMLAALGVV IPELLDLFGI VHFVEPVWWK VGYAKLQGDT LDYLGITGLR IAGGQGVIVI
AICQALLMVG PEYARYCGIE ALEPLGIYLP GDINYPGGAL FDPLGLSKDP VGFEELKVKE
IKNGRLAMVA WLGFYLQAAV TGKGPVQNLV EHLSDPLHNN 
>Arth_AT1G76570.1
ASWQELAGVL VFSAIPFTAV KAIANSSIGV SLRRRLEEKK KEAVENSSRF KSKAQEARND
SKWYGKERPR WFGPIPYDYP PYLTGELPGD YGFDIAGLGK DRLTFDKY-- -FNFEILHAR
WAMLAALGAL IPEVFDLTGT FHFAEPVWWR VGYSKLQGET LEYLGIPGLH VAGSQGVIVI
AICQVLLMVG PEYARYCGIE ALEPLGIYLP GDINYPGGTL FDPLNLSEDP VAFEDLKVKE
IKNGRLAMVA WLGFYAQAAF TGKGPVQNLV DHVSDPLHNN 
>Orsa_13109.m01135
ASWQELAGVL VFSAVPFTAV KALANSPLGA RLRRRLDDRK AAAAAEADAL RSAARQARTA
SSWYGDERPR WLGPVPYEYP AHLTGEYPGD YGFDIAGLGR DPVAFANY-- -FNFEILHCR
WAMLAALGVV VPELLDLFGV VHFVEPVWWK VGYAKLQGDT LDYLGIPGFR IAGGQGVIVI
AICQALLMVG PEYARYCGIE ALEPLGLYLP GDINYPGGAL FDPLGLSKDP VAFEDLKVKE
IKNGRLAMVA WLGFYIQAAV TGKGPIQNLV EHLSDPLHNN 
>Zema_GRMZM2G131489_T01
ASWQELAGVL VFSAIPFTAV KALANSPLGA RLRRRLEDRK AAAAAEADAL RAASRGARNN
SFWYGGDRPR WLGPVPYDYP EYLTGEYPGD YGFDIAGLGR DPVAFANY-- -FNFEILHCR
WAMLAALGVV VPELLDLFGL VHFVEPVWWK VGYAKLQGDN LDYLGIPGFR IAGGQGVVVI
AICQALLMVG PEYARYCGIE ALEPLGIYLP GDINYPGGPL FDPLGLSKDP VAFEDLKVKE
IKNGRLAMVA WFGFYIQAAV TGKGPVQNLV EHLSDPLNNN 
>Prpe_PAC_17642695
ASWQELVGVV VFSAIPFTAV KAIANSAVGE SLQRRLEERK KVAVENSSRF RGLAEKARKQ
SLWYGEERPR WLGPIPYDYP AYLTGELPGD YGFDVVGLSR DPVAFQKY-- -FNFEILHAR
WAMLAALGAL IPEILDLLGA FHFVEPVWWR VGYSKLKGDT LDYLGIPGLH VAGSQGVIVI
AICQALLMVG PEYARYCGIE ALEPLGIYLP GDVNYPGGEL FDPLNLSRDP VAFEELKVKE
IKNGRLAMVA WLGFYSQAAL TGKGPVQNLL EHISDPLHNN 
>Muac_GSMUA_Achr9G27480_001
ASWQELAGVL IFSAIPFTAV KAVANSSLGE KLRRQLSETK RDAVEKSLRF KALAQKAREA
SSWYGRERPC WLGPIPYKYP SYLTGELPGD YGFDVAGLGK DPVALQKY-- -FNFEILHAR
WAMLASIGVI VPELLEELGF VHFVEPVWWK VGYAKLQGDT LDYLGIPGLH IVGGQGVIII
AICQALLMVG PEYARYCGIE ALEPLGLYLP GDINYPGGLL FDPLGLSADP VAFEELKVKE
IKNGRLAMVA WIGFYLQAAV TGKGPIQNLF EHVSDPLHNN 
>Seit_Millet_GLEAN_10038687
ASWQELAGVL VFSAIPFTAV KALANSPLGA RLRRRLEERK AAAAAEADAL RAAARDARNN
SFWYGGDRPR WLGPVPYNYP EHLTGEYPGD YGFDIAGLGR DPVAFANY-- -FNFEILHCR
WAMLAALGVV IPELLDLFGL VHFVEPVWWK VGYAKLQGDT LDYLGIPGFR IAGGQGVIVI
AICQALLMVG PEYARYCGIE ALEPLGIYLP GDINYPGGAL FDPLGLSKDP VAFEELKVKE
IKNGRLAMVA WLGFYIQAAV TGKGPVQNLV EHLSDPIHNN 
>Amtr_evm_27.model.AmTr_v1.0_scaffold00022.100
ASWQEIAGLL VFSAIPFTAV KAIANSSIGA QLQERMRATK KESLARSSEA KTLAKKAREK
SSWYGKERPR WLGPVPYDYP AYLSGELPGD YGFDIAGLSK DPLDFEKY-- -FTFEILHAR
WAMLASLGVL IPELLHQFGI VRFVEPVWWR VGYAKLQGDT LDYLGIPGFH IAGGQGVAII
AICQVLLMVG PEYARYCGIE ALEPLGIFLP GDINYPGGVL FDPLGLSKDP DSFEELKVKE
MKNGRLAMVA WLGFYFQAAV TGKGPVQNLI DHLAQPGQNN 
>Coca_GSCOCT00024451001
ASWQELAGVL VLSAIPFTAV KAIANSSLGD SLRRQMEERK EAELQNSSKL KALAQLARKD
SMWYGEDRPR WLGPIPYQYP AYLTGDLPGD YGFDIAGLSK DPVAFQKY-- -FNYEVLHAR
WAMLAALGAL VPESLDMLGT FHFTESVWWL VGYSKLKGDT LDYLGIPGLH LAGSQGVIVI
AICQALLMVG PEYARYCGIE ALEPLGIYLP GDINYPGGVL FDPLNLSEDP VALEELKVKE
IKNGRLAMVA WLGFYVQAAV TGKGPVQNLL DHISDPIHNN 
>Caca_C.cajan_37016
ASWQELAGVL LFSAIPFTAV KAIANSPIGE SLQRKMEERK KFSVENSSKF KALAEEARKE
SFWYGEDRPR WLGPISYEYP SYLTGELPGD YGFDITGLGK DPVVLQKY-- -FNFEILHAR
WAMLASVGAL IPEILDLLGA FHFVEPVWWR VGYSKLKGDT LDYLGIPGLH FAGSQGVVVI
AICQALLMVG PEYARYCGTE ALEPLGIYLP GDINYPGGAL FDPLSLSNDP EAFEELKVKE
IKNGRLAMVA WLGFYLQAAV TGKGPVQNLI DHISDPFHNN 
>Sobi_Sobic.002G159100.1.v2.1
ASWQELAGVL VFSAIPFTAV KALANSPLGA RLRRRLEDRK AAAAAEADAL RAAARGARNN
SFWYGGDRPR WLGPVPYDYP EHLTGEYPGD YGFDIAGLGR DPIAFANY-- -FNFEILHCR
WAMLAALGVV IPELLDLFGL VHFVEPVWWK VGYAKLQGDT LDYLGIPGFR IAGGQGVIVI
AICQALLMVG PEYARYCGIE ALEPLGIYLP GDINYPGGAL FDPLGLSKDP VAFEDLKVKE
IKNGRLAMVA WLGFYIQAAV TGKGPVQNLV EHLSDPLHNN 
>Vivi_PAC_17824714
ASWQELAGVL IFSAIPFTAV KAIANSPLGE SLQSRMEENK KAAVKNSSKF KALAEKAKNE
SLWYGEERPR WLGPIPYDYP AYLTGELPGD YGFDIAGLGK DPVAFQKY-- -FNFEILHAR
WAMLAALGAL LPELLDLLGA FHFVEPVWWR VGYSKLKGDT LDYLGIPGFH FAGSQGVIVI
AICQALLMVG PEYARYCGIE ALEPLGIYLP GDINYPGGAL FDPLNLSKDP VAFEELKVKE
IKNGRLAMVA WLGFYIQAAA TGKGPVQNLL DHLADPFHNN 
>Aqco_AcoGoldSmith_v1.008033m
ASWQELAGVL IFSAIPFTAV KAIANSSLGE TLQQNLLKTK AAAVQNSQNF KASAHKARKQ
SFWYGENRPR WLGPIPYDYP AYLSGELPAD YGFDIFGLSK DPMAFQKY-- -FNFEILHAR
WAMLAALGAL VPELLDLSGV IHFNEPIWWR VGYAKLKGDT LDYLGIPGLH IAGSQGVLVI
AICQALLMVG PEYARYCGIE ALEPLGIYLP GDINYPGGIL FDPLGLSKDP VAFEELKVKE
MKNGRLAMVA WLGFYLQAAL TGKGPVQNLL EHISDPFHKN 
>Sppo_Spipo10G0017000
SS---LIGVL VFSSIPFAAV KAVAGSSLGE ALRKRLEETK RAEVEKSSRF KALSEKAREE
SFWYGKRRPR WLGPIPYEYP TYLTGEFPGD YGFDIANLSE DRKEFEKY-- -FTFEILHAR
WAMLAALGVL VPEVLDQLGI VHFVEPVWWK VGYAKLKGDT LDYLSIPGLH IAGSQGVIVI
AICQALLMVG PEYARYCGIE ALEPLGIYLP GDINYPGGLL FDPLGISKDP VAFEELKVKE
IKNGRLAMVS WLGFALQAAL TGKGPIQNLV EHLADPLHNN 
>Utgb_Scf00036.g4356
ASWQEVAGVL IFSAVPFTAV KAIANSSIGE ALQKRMLEKK QIYKENSDKL KALSEQAKTE
SDWYGENRPR WLGPLAFDYP SYLTGELPGD YGFDIAGLSR DPEAFRRY-- -FNFEVVHAR
WAMLAALGAL VPEILDLSGA FHFVEPVWWR VGYSKLKGDT IDYLGIPGLH IAGSQGVVII
AICQAILMLG PEYARYCGIE ALEPLGIYLP GDINYPGGAL FDPLNLSKDP TAFEELKVKE
MKNGRLAMVA WLGFYAQAAL TGKGPVQNLL DHIADPYHNN 
>Potr_POPTR_0005s28000
ASWQELAGVV IFSAIPFTAV KAIANSPLGE SLQRRLEERK KLAVQQSSKF KALAQKARKE
SFWYGEERPR WLGPISYQYP TYLSGELPGD YGFDVAGLAE DPVAFQRY-- -FNFEILHAR
WAMLAALGAL IPEVLDLSGA FHFIEPVWWR VGYSKLKGDT LDYLGIPGLH FAGGQGVLVI
AFCQAILMVG PEYARYCGIE ALEPLGIYLP GDINYPGGIL FDPLNLSKDP VSFEELKVKE
IKNGRLAMVA WLGFYIQAAL TGKGPVENLV EHISDPLHNN 
```
