## Supplementary data 1-3 for "The Avocado Genome Informs Deep Angiosperm Phylogeny, Highlights Introgressive Hybridization, and Reveals Pathogen-Influenced Gene Space Adaptation": OG0009615_seq.pep.mus.aln_vf.fasta-gb

```
>Sobi_Sobic.002G246400.1.v2.1
SVADYGAAGD GSHYDTAAIQ ATVDAC---- -AAAGG---- ---GRVLLPA PGD-YLTATV
HLRSRVVLDV PPGARLLGGT RQADY-PPE- SRRWYVVLAE NTTGAGVTGG GEINGQGGAF
VVTPSEVKNV MVSWNATGDC -LGDECRPRL VGFIDSKDVK IHDITLNKPA YWCLHLVRCD
NTVIHNVSIF GDLNSPNNDG IDIEDSNNTV ITDCHIDTGD DAICPKSTTG PVYNLTATNS
WIRTKSCAIK FGSASFFDFK RLVFDNITIV DAHRGLGMQI RDGGNVSDVM FSNIKMSTRY
YHP-LWWGRA EPIYITTCPR HPDSKEGTIS DIRFINISSV SENGIFLAGS KHGLLRNLKF
KNIDLTYKRW TNYTGG-LYD YRPGCQKM-V KHK-TGGMML EHISGLEIDN VRMRW-ARG-
S--LKGWNVN PILFRPSTID KLSFHDWQS
>Arth_AT3G57790.1
SVTDFGATGD GINYDTSAIQ STIDACNRHY TSFSSI---- ---CRVVFP- SGN-YLTAKL
HLRSGVILDV TENAVLLGGP RIEDYYPAET SSDWYVVVAN NATDVGITGG GAIDGQGSKF
VVRFDEKKNV MVSWNQTGAC -LGDECRPRL VGFVDSINVE IWNITLREPA YWCLHIVRCE
NTSVHDVSIL GDFNTPNNDG IDIEDSNNTV ITRCHIDTGD DAICPKTYTG PLYNLTATDC
WIRTKSSAIK LGSASWFDFK GLVFDNITIF ESHRGLGMQI RDGGNVSDVT FSNINISTRY
YDP-SWWGRA EPIYITTCPR DSSAKEGSIS NLLFVNITID SENGVFLSGS PNGLLSDIKF
KNMNLTFRRW SNYSAG-LVD YRPGCQGL-V NHRATSGIIM EHVNGFRVEN VDLKW-SDD-
DDVNAAWN-V PLEFRPSTVN NVSFVGFTS
>Seit_Millet_GLEAN_10024966
SVVDYGAAGD GSRYDTAAIQ AAVDAC---- -AAAGG---- ---GRVLLPA PGN-YLTATV
HLRSRVVLEV APGARLLGGT RQADY-PPE- SRRWYVVLAE NTTGAGVTGG GEINGQGGAF
VVTPSEVKNV MVSWNTTGDC QLGDECRPRL VGFIDSKNVR IHDITLNQPA YWCLHLVRCD
NTVIHNVSIF GDFNTPNNDG IDIEGSNNTV ITNCHIDTGD DAICSKSSAG PVYNLTAANC
WIRTKSCAIK FGSQSSFSFK RLLFDNIMIV DSHRGLGMQI RDGGNVSDVV FSNIKMSTRY
YHP-LWWGRA EPIYITTCPR HPDSKEGTIS DIRFINISSV SENGVFLAGS KHGLLRNLKF
KNVDLTYKRW TNYTGG-LYD YRPGCQEM-V KHR-TGGMML EHISGLEIDN VRMRW-ARG-
N--LKGWDVN PLLFRPSTID KLSFHDWQS
>Aqco_AcoGoldSmith_v1.004575m
SVIDYGAIGD GINYDTQYIQ SAIDVC---- -SASGG---- ---GHVIFP- AGKTYLTATI
YLKSGVILDI EKGARILGGT KLRDY-PVV- SKRWYVILAE NVTDVGISGG GVIDGQGLKF
VNKFDVKKNV MVSWNSSGAC -YGDECRPRL VGFLSCRNVR VWNVNLTQPA YWCLHIVRCD
NTSIDNVSIY GDFDTPNNDG IDIEDSNNTV ITRCIIDTGD DAICPKTYTA PLYNLTAKDC
WIRTKSSAIK LGSASWFDFK GLVFDNITIV DSHRGLALQI RDGGNVSDIT FSNINISTRY
YDS-SWWGRA EPIYVTNCPR DQSTNAGFIS NLLFTNITAD SENGVFLSGC KGGLLSNLKF
INVNLMYRRR TNYTGG-MVD YRPGCQGL-V NHS-TAGIIM EHIEGFEAEN VNMRW-HSN-
H--LRGWN-N PLDFNPSTVN NISLLRFHS
>Zema_GRMZM2G137077_T01
SVADYGAAGD GFRYDTAAIQ AAVDAC---- -AAAGG---- ---GRVLLPA PGN-YLTATV
QLRSRVVLEV PPGARLLGGT RQADY-PPE- SRRWYVVLAE NTTGAGITGG GEINGQGGAF
VVRPSEVKNV MVSWNATGDC -LGDECRPRL VGFIDSKDVR IHDITLNQPA YWCLHLVRCD
NTVIHNVSIF GDFKTPNNDG IDIEDSNNTV ITDCHIDTGD DAISPKSTTG PVYNLTATNC
WMRTKSCAIK FGSASFFDFK RLVFDNITIV DSHRGLGMQI RDGGNVNDVV FSNIKMRTRY
YHP-LWWGRA EPIYITTCPR HPDSKEGAIS DIRFINISSV SENGVFLAGS KHGLLRNLKF
KNIDLTYKRW TNYTGG-LYD YRPGCQEM-V KHK-TGGMML EHISGLEIDN VRMRW-ARG-
S--LKGWNVN PILFRPSTID NLSFHDWQS
>Brdi_Bradi4g33660.1.v2.1
SVVDYGAAGD GARYDTAAIQ AAVNAC---- -AAAGG---- ---GRVLLPA PGD-YLTATV
HLRSGVVLDV PPGARLLGGT RQGDY-PPE- SRRWYVVLAE NTTGAGVAGG GEINGQGGAF
VVTPSDQKNI MVSWNTTGDC -EGDECRPRL VGFIDSKDVR IHDITLNQPA YWCLHLVRCD
NSVIRNVSIY GDFDTPNNDG IDIEDSNNTV ITDCHIDTGD DAICPKSSTG PVYNLTATNC
WIRTKSCAIK FGSASFFNFE RLLFDNITIV DAHRGLGMQI RDGGNVSDVM FSNIKMRTRY
YHP-SWWGRA EPIYITTCPR HPGYKEGTIS DVRFINISSV SENGVFLAGS RHGLLRNLKF
ENVDLTYKRW TNYTGG-LYD YRPGCQEM-V KHR-TGGMML EHISGLEIDN VKMRW-SKG-
S--LKGWDVN PLLFRPSTID GLSFHDWQS
>Orsa_13109.m03113
SVADYGAAGD GARYDTGAIQ AAVDAC---- -AAAGG---- ---GRVLLPA PGD-YLTATV
HLRSRVVLDV APGARLLGGT RQADY-PPE- SRRWYVVLAE NTTGAGVTGG GEINGQGGAF
VVTPNPQKNI MVSWNATGDC -EGDECRPRL VGFIDSKDVT IHDITLNQPA YWCLHIVRCD
NTMIHNVSIY GDFDTPNNDG IDIEDSNNTA ITHCHIDTGD DAICPKSTTG PVYNLTATNC
WIRTKSCAIK FGSASFFDFK KLVFDNITIV DSHRGLGMQI RDGGNVSDVV FSNIKMSTRY
YHP-LWWGRA EPIYITTCPR HPDSKEGTIS DIQFINISSV SENGVFLAGS KHGLLRNLKF
KNVDLTYKRW TNYSGG-LYD YRPGCQKM-V KHR-TGGMML EHISGLEIDN VRMRW-SRG-
S--LKGWDVD PLLFQPSTVD KLSFHDWQS
>Muac_GSMUA_Achr3G11090_001
SVTDHGAVGD GRCYDTVAIQ AAIDAC---- -AGAGG---- ---GRVRFPA GGD-YLTATV
WLRTGVVLEV EAGARILGGR RQCDY-PAD- PARWYVVVAE GVQRVGITGG GEINGQGEAF
VVRRDPRKNV MVSWNATGSC -RGDECRPRL VGFIDSVDVV VSDVTLNQTA YWCLHLVRCD
HTFIRNVSIY GDFDSPNNDG IDIEDSNNTF ITNCHIDTGD DAICPKSSTG PVHNLIVTDC
WIRTKSSAIK LGSASWFDFR RLLFHNITIV DSHRGLAMQI RDGGNVSDVV FSNIRISTKY
YDP-SWWGRA EPIYITTCPR DPGSKTGSIS DVLFMNISAV SENGVFLSGS PGGLISNLKF
KDINLTYKRR TKYPSN-LYD YRPGCRGM-V KHQ-TAGMTL EHISGLEMEN VKMRW-HRS-
N--VKGWN-N PLSITPSTVN KLSFKEWAS
>Vivi_PAC_17839078
---------- ---------- ---------- ---------- ---------- ----------
---------- ---------- ---------- ---------- ---------- -------MKF
VKRFEEAKNV MVSWNETGAC -LGDECRPRL VGFLGCRNVR VWNIRLNEPA YWCLHLVGCN
NTSIHDVSIY GDFNTPNNDG IDIEDSNNTV ITRCSISTGD DSICPKTSNG PLYNLTVTNC
WLRSRSSAIK LGSGSFYDFK GLVFDNITID DSHRGLGMQI RDGGDVSDVT FSNMNIKTRY
YEPVLWWGRA EPIYITTCPR DSNSKEGSIS NIRFINISAT SENGVFLSGS KAGLLSNLRF
QNVNFTYRRW TNFPDD-LVD YRPGCRGL-V KHS-PAGMIM EHIDGLELEN VNMRW-SGVI
Q--NKRWN-N PLDFLPSTVN NISFLNFQS
>Coca_GSCOCT00030694001
SVKDFGARGN GVHYDTLPIQ STIGAC---- -SAAVSTSPH IPSCHVEFP- PGK-YLTATV
HLKSRVILRI HKNATILGGT KIEDY-PRE- QERWYVVLAE DAADVGITGG GEINGQGLKF
VKRFEKRKNV MVSWNETGAC -LGDECRPRL VGFIGCRNVR VWDVNLIEPA YWCLHLVRSQ
NTSVEDVTIY GNFNSPNNDG IDIEDSNNTF ITRCRIDTGD DAICPKSSTG PVYNLTATNS
WIRTKSSAIK LGSASWYDFK GFLFDNITIY QSHRGLGFQI RDGGNVSDIK FSNINISTRY
YDP-LWWGRA EPIYVTTCPR DSTSKEGSIS NLQFINITAT SENGIFLAGS KHGILSSLKF
INVNLTYRRR TRFAGG-LFD YRPGCEGL-V NHS-TAGLMM EHIDGLVVQN VNMRW-FED-
N--SARWN-N PLEFRPSTVN NISFLNFHS
>Sppo_Spipo12G0035000
SVTDYGAAGD GKRYDTGAIQ AAVDAV---- -AACGG---- ---GPVRFP- PGD-YLTATI
LLKSGVVLDL AEGARLLGGT REEDY-PPE- SHRWYVVLAE DATGVGVTGG GEINGQGWAF
IRRRDPRKNV MVSWNSTGAC -LGDECRPRL LGFLRCRNVR IWNIRLVDPA YWCLHLVGCD
NSSIREVTIL GDFNSPNNDG IDVEDSNNTA IARCHIDTGD DAICPKSSAG PVLNLTAADC
WIRTKSSAIK LGSASWFDFR SFLFENITIF DSHRGLALQI RDGGNVSDVT FSNIRIRTRY
YDP-SWWGRA EPIYVTTCPR EMGSRAGLIS DLRFINISAE SENGVFLSGS AGGLLQNLKF
INVNLTFRRW TDYPDG-VVD YRPGCQEM-V RHI-TAGLMV EHISGLEIDG VRMRW-HKS-
S--LKGWN-N PIEFWPSTAN KLSFREWYS
>Caca_C.cajan_09515
SVADYGATGD GLRYDTDAIQ SAINSC---- -PEGGP---- ---CRVTFPA PGK-YLTATV
FLKSGVHLNV EPGATILGGT RLEDY-PED- SWRWYVVVAE NATDVGIGGG GVVDGQAAEF
VVREDPRKNI MVSWNQTGAC -LGDECRPRL VGFLGCSNVS VSNITLNHPA YWCLHLVRSN
NISIHDIAIY GDFNIPNNDG IDIEDSNNTV ITRCHIDTGD DAICPKSSTG PVYNLTVTNS
WIRSKSSAIK LGSASWFDMK YFVFDNITIV DSHRGIGFQI RDGGNVSDIV FSNINISTRY
YDP-LWWGRA EPIYVTTCPR DSTSKEASIS NVLFINITAN SENGIFLSGS KGGLLRNLRF
INMDITYRRF TSYVGG-LLD YRPGCQEL-V KHR-TAGMMM EHIEGLEVKN VDMRW-SNN-
E--LEHWN-N PLEFRPSTVN NISFHNFNS
>Utgb_Scf00050.g5431
SVDDYGAVGD GRKYDTAAIQ SAINDC---- -AAAFA--IF NTQCYVTFP- AGD-YLTRTV
YLRSGVVLNI SSDARILGGT HLEDY-PEE- REKWYVVLAE DAAEVGITGG GEINGQGLKF
VKRFDNRKNV MVSWNETGPC -LGDECRPRL VGFIGCRGVR IWNVSFNQPA YWCLHIVRSE
NTWIHGISIS GDFNTPNNDG IDLEDSSNTI ISRCRIDTGD DGICLKTNTA PVHNVTAVDC
WIRSKSSAIK LGSASSFPFR GLLFDSITIV ESHRGLGLQI RDGGNVSDVT FSNINISTRY
YDE-SWWGRA EPIYITSCPR DEKATAGSIT DIKFINITGT SENGVFLSGF RGQLLRDIKF
LNVNLVFKRW TNFSGGEVVD YRPGCQGL-V NRS-TGGFMM EYIDGLYVNK LMMSWVAGS-
E--ANNWN-N PLMLRTSTVN NLWLEDFSS
>Potr_POPTR_0016s05170
SVTDFGAIGD GIHYDTEAIQ STINSC---- -PTTPP---- TKACHVNFP- PGI-YLTATI
HLKSNVVLNI QEGATLLGGT KLEDY-PKE- FNRWYVVLAE NASDVGITGG GVVDGQGLKF
VKRFNERKNV MVSWNSTGAC -LGDECRPRL VGFIGCTNVK VWNVRLSEPA YWCLHIVQCL
NTHISDVSIY GDFNSPNNDG IDIEDSNNTL ITRCHIDTGD DAICPKTYTG PIYNLTATDC
WIRTKSSAIK LGSASWFEFK GLVFDNITIV DSHRGLGLQI RDGGNVSDIT FSNINISTRY
YDP-SWWGRA EPIYVTTCPR HSSSKEGSIS NLQFINITTN SENGVFLSGS KGGLLSNLRF
INMNLTFRRW TTYPGG-LVD YRPGCQGL-V NHS-AAGIIM EHIEGFEVEN VNMRW-SDY-
Q--NEPWD-N PLDFRPSTVN NISFLNFHS
>Soly_Solyc03g051770
---------- ---------- ---------- ---------- ---------- ----------
---------- ---------- ---------- ---------- ---------- ----------
---------- MVSWNHTGAC -LGDECRPRL VGFIGCRNIK VSDVRLIEPA YWCLHVVRSD
KTSICDVIIY GNFNSPNNDG IDIEDSNNTV ITRCNINTGD DAICPKSSNG PVYNLTVTDC
WIRTKSSAIK LGSASFYTFK NFLFDNITIV ESHRGLALQI RDGGNVSDMI FSNINISTRY
YHP-SWWGRA EPIYVTTCPR DASSKAGSIS NLLFVNITAT SENGIFLSGS GGGVLSNLKF
VNMNLTYKRW TKFPDG-LVD YRPGCQEL-V KHQ-PAGFMM EHIDGLVVKD VVMKW-SSD-
E--SMRWN-N PLDFRPSTVN NISLLNFYS
>PeaH_maker-Ctg0040-augustus-gene-8.14-mRNA-1
SVKDFGASGD GKSYDTRCIQ AAIAAC---- -AMAGG---- ---GRVRFP- AGS-YLTGTI
FLRSGVVLEV EKGARILGGA KERDY-PAE- ARRWYVVLAE NATDVGITGG GEINGQGWKF
VKRMNPRKNV MVSWNKTGKC -YGDECRPRL IGFLDSRNVR VWNVNLIEPA YWCVHIVRCN
GTSIQDVLIH GDFNTPNNDG IDIEDSNNTL ITRCKIDTGD DAICPKTSTG PLYNLTATDC
WIRTKSCAIK LGSATWFDFK DLFFNNITIV DSHRGLGFQI RDGGNVSGVT FSNIKISTRY
YDP-LWWGRA EPIYVTTCPR DLNSKVGFIS NLVFNNISAE SENGIFLSGS QGGILSNLKF
INVNVTYRRW TDFPGG-LAD YRPGCNGL-V HHN-TAGIIM EHISGLELEN VNMKW-FRN-
K--LKGWN-N PLDFRPNTVN NISFIDFHS
>Prpe_PAC_17655500
SVVDFGATGD GVHYDTSAIQ SAIDSC---- -PALSP---- ---CHVTFP- PGRTYLTATI
RLKSGVILDI QEGATLLGGP RLEDY-PKE- QNKWYVVLAE NASNVGISGG GVVDGQGLKF
VTRFDERKNV MVSWNWTGAC -LGDECRPRL VGFINCRNVN LSKLSLRQPA YWCLHIVQCE
NVLIQDVSIY GDFNTPNNDG IDIEDSNNTV ITRCHIDTGD DAICPKTNTG PLYNLTVTNS
WIRTKSSAIK LGSASWFDFK GLVFDNITIV DSHRGLGFQI RDGGNVSDIT FSNINISTRY
YDP-SWWGRA EPIYVTTCPR NSNSKEGSIS NLLFVNITST SENGVFLSGS KGGLLSDLRF
INLNLTYRRW TNYAGG-LVD YRPGCQGLPV KEG------- ---------- ------ERE-
R--LGR---- ------ST-- ---------
>Amtr_evm_27.model.AmTr_v1.0_scaffold00022.314
NVLDYGAIGD GLHLETTAIQ AAIDGC---- -ASIGD---- ---GRLIFP- AGQ-YLTGTV
FLKSGVTLVV EKGAVILGSR LQKDY-PAE- SKQWYVILAE GAERVGITGG GVIDGQALKF
VERFEERKNV MVSWNITGDC -LGDECRPRL VGFIGCRDVH VWDVKFSEPA YWCLHIVRCC
DTSIHDISIH GDFNIPNNDG IDIEDSNNTL ITRCHIDTGD DAICPKTYYG PLYNLTASDC
WIRTKSSAVK LGSASWLEFR NLTFDNLTIV DSHRGLGLQI RDGGKVSDVT FSNIKISTRY
YDP-SWWGRA EPIYVTTCPR DSKSKAGLIS NLQFINITAI SENGIFLSGS TDSLLSNIRF
TNVNLTYRRW TKYRDG-LVD YRPGCRGL-V NRS-MAGIIM EHISDLDMVN INMRW-HGN-
G--LKGWD-K PMDFTPSTIN SIHFAGFQS
>Thca_Tc05_g018090
SVTDFGATGD GKHYDTSAIQ SAIDTC---H NSTTKP---- ---CYVTFP- PGT-YLTATV
FLKSNVVLNI PKGSAILGGT KLEDY-PKA- WDRWYVILAE NASDVGITGG GVVDGQGSEF
VVKFDKRKNV MVSWNQTGAC -WGDECRPRL VGFLDSTNVR VWNVTLTQPA YWCLHIVRCE
NTSIHDVSIY GDFYTPNNDG IDIEDSNNTL ITRCHIDTGD DALCPKTYTS PLHNLTATNC
WIRTKSSAIK LGSASWFEFK NLVFDNITIV DSHRGLGFQI RDGGNVSDIT VSNINISTRY
YDP-SWWGRA EPIYVTTCPR DSNSAEGSIS NVNFINITAN SENGIFLSGS KGGLLRNLRF
INMNLTYKRW TNYVGG-LVD YRPGCQGL-V NHS-AAGIIM EHIDGLDVEN VNMRW-FDG-
R--TVQWD-N PLDFTPSTVN NISLLNFHS
```
