## Supplementary data 1-3 for "The Avocado Genome Informs Deep Angiosperm Phylogeny, Highlights Introgressive Hybridization, and Reveals Pathogen-Influenced Gene Space Adaptation": OG0009619_seq.pep.mus.aln_vf.fasta-gb

```
>PeaH_maker-Ctg0047-augustus-gene-1.7-mRNA-1
HQPTSLEEIR TLWIGDLQYW VDETYLQSCF SHTGEVLSIK IIRNKITGQP EGYGFVEFVS
HAAAERILQT YNGTQMPGTE QTFRLNWASF GIGERRPDAG PEHSIFVGDL APDVTDYLLQ
ETFRAQYPSV RGAKVVTDPN TGRSKGYGFV KFSDEMERNR AMTEMNGVYC STRPM-ISAA
TPKKT--TTS HQYP-----A VKAIYPAP-- -TYITPPVQA --LPV-DNDI TNTT---IFV
GGLDPNVTED ELRQVFAQFG ELVYVKIPLS KGCGFVQFGA RSSAEEAIQR LQGTMIGQQP
VRLSWGRSPA NKQDQPGSWG QQADLNQWSS AYYGYGQGYD AYAAYGAAQD PSLYAYGAYA
GYGQYPQQAE GVQEMA-TMV GAV-PAVEQK EELFDPLAPP DVDKLNAAYI AVHGNAMLGH
PLWLK----- T
>Sppo_Spipo24G0012300
HQPTSIEEVR TLWIGNLQYW VDENYLSSCF AHTGEVVSIK IIRNRLTGQP EGYGFVEFVS
HAAAERILQT YNGTQMPGTE QTFRLNWASF GM-EKRPDAG PEHSIFVGDL APDVTDYLLQ
ETFRVQYPSV RGAKVVTDPN TGRSKGYGFV KFADEAERNR AMTEMNGVYC STRPMRISAA
TPKKT--AGF QQLP-----T AKAAYPM--- -AYATPQVQP --VAT-DSDI TNTT---IYV
GSLDPNITED ELRQIFAQFG DLISVKIPQG KGCGFVQFGA RASAEEAIQR MHGTMIGQQV
VRLSWGKSQE NKQDPSAVWA QQADPNQWA- GYYGYGQGYD AYA-YGASQD PSFYAYGAYA
GYGQYPQQA- ---------- GI-------- ---------- ---------- -LH-------
-FFFK----- -
>Coca_GSCOCT00008632001
HQPATLEEVR TLWIGDLPYW ADESYLHSWF SPTAEVLSIK VIRNKITGQP EGYGFVEFTS
HAVAERILQS YNGRQIPGTE LNFRLNWASF GIGDRRPDAG PEHSIFVGDL APDVTDYLLQ
ETFRAHYPSV RGAKVVTDPS TGRSKGYGFV KFADETERNR AMTEMNGAYC STRPMRISAA
TPKKTTATAL QQYA-----V AKAIYPTP-- -IYTPP-VQT --IAF-DSDV NNTT---AFV
GNLDANITED ELRQIFSQFG EIVYVKIPAA KGCGFVQFAA RTSAEEAIQR MQGAVIGQQV
VRLSWGRSPT AKQDLPGTWT QPTDPNQWS- AYYGYGQGYD AYS-YGATQD PSLYGYGAYA
GYLQYTQQGE GSQDPA-AIS AAA-PALEQR EELYDPLATR GVDKLNAAYL AVHGSAILGR
PLWQR----- T
>Caca_C.cajan_26479
---------- ---------- ---------- ---------- ---------- ----------
---------- -----MPGTE QTFRLNWASF G------DAG PDHSIFVGDL APDVTDFLLQ
ETFRAHYPSV KGAKVVTDPV TGRSKGYGFV KFADEAHRNR AMTEMNGVYC STRPMRISAA
TPKKS--TSF QQYA-----P PKAIYQYP-- -AYTAP-VNT --VAP-ENDV NNTT---VCI
GNLDLNVAEE ELKQAFVQFG EIVSVKIYAG KGYGFVQFGT RASAEDAIQR MQGKMIGQQV
IQISWGSNLT ARQDVPGGWG AQTDPNQWS- AYYGYGQGYE AYA-YGATHD PSLYAYGAYA
GFAQYPQQVE GAQDMS-AV- -SV-P----M EESYDPLAMP DVDKLNAAYL SIHGNAILGR
SLWQT----- T
>Potr_POPTR_0009s05920
HQPATLEEVR TLWIGDLQYW ADESYLTSCF AHTGEVVSIK IIRNKLTGQP EGYGFVEFVS
HAAAERILQT YNGTQMPGTE QTFRLNWASF GIGERRPDAG PEHSIFVGDL APDVTDYLLQ
ETFRVHYPSV RGAKVVTDPN TGRSKGYGFV KFADENERNR AMTEMNGVFC STRPMRISMA
TPKKT--TSF QQYA-----V PKAFYPAP-- -AYTAP-VQV --VSA-DGDI TNTT---IFV
GNLDPNATEE DLRQTFLQLG EIASVKIPAG RGCGFVQFAT RTSAEEAIQR MQGHVIGQQP
VRISWGK--- -KQDLTATWG QQVD--QWN- AYYGYGQGYD AYA-YGGTHD PSLYAYNAYA
GYPQYPQQVE GAPDMA---- GVV-PVAEHR EESYDPLAAP DVDKLNAAYL STHGSAIFGR
TLWMK----- T
>Sobi_Sobic.001G487100.1.v2.1
HQPTSLEEVR TLWIGDLQYW TDENYLYSCF AHTGEVQSVK IIRNKVTSLP EGYGFIEFVS
HEAAEKILQT YNGTQMPGTE HTFRLNWASF SSGERRPDPG SDHSIFVGDL APDVTDYLLQ
ETFRVNYPSV RGAKVVTDPN TGRSKGYGFV KFADENEKNR AMTEMNGVYC STRPMRISAA
IPKKS--TGS QQYS-----A AKAVYPAT-- -AYAMPQLQA --VLP-DSDP TNTT---IFI
GNLDPNVTED ELRQICVQFG ELIYVKIPVG KGCGFVQYAS RASAEEAVQR LHGTMIGQQA
VRLSWGRSPA SKQDPSAVWS QQADPNQWAN TYYGYG--YD AYG-Y--AQD PS-YAYGAYA
GYSQYPQQIE GGVDAT-SVA GSH-PGMEQK EEPYDPMNIP DVDKLNASYM AVHGRAMLGR
SLWLK----- T
>Soly_Solyc11g065880
HQPATLEEVR TLWIGDLPYW ADESYLHSWF AHTAEVLSIK VIRNKITGQP EGYGFVEFGA
HAVAERILQS YNGTQIPGTE LTFRLNWASF GIGERR-DAG PEHSIFVGDL APDVTDYLLQ
ETFRTHYPSV RGAKVVTDPN TGRTKGYGFV KFADETERNR AMSEMNGMYC STRPMRISAA
TPKKS--NTI QQYA-----V AKAVYPPA-- -VYT-PTVQT --IPV-DNDL TNTT---VYV
GNLDPNLTEE ELRQVFLQFG EIVYVKIPAA KGCGFVQFSA RPSAEEAIQR MQGAVVGQQI
VRVSWGRSPT AKQD-AGLWG QPADPSQWN- AYYGYGQGYD AYA-YGATQD PSLYAYGAYA
GYTQYPQQAE GAQDLA-SMT GAP-PIIEQR EEQHDPLAVP DVDRLNNAYL SVHASTILGR
PLWQR----- T
>Seit_Millet_GLEAN_10014379
HQPTSLEEVR TLWIGDLQYW TDENYLYGCF AHTGEVQSVK IIRNKVTSLP EGYGFIEFIS
HEAAEKVLQT YNGTQMPGTE HTFRLNWASF SSGERRPDAG PDHSIFVGDL APDVTDYLLQ
ETFRVNYPSV RGAKVVTDPN TGRSKGYGFV KFADENEKNR AMTEMNGVYC STRPMRISAA
IPKKS--AGS QQYS-----A AKAIYPAT-- -AYAVPQLQT --VLP-DSDP TNTT---IFI
GNLDPNVTED ELRQICVQFG ELIYVKIPVG KGCGFVQYAA RASAEEAVQR LHGTMIGQQA
VRLSWGRSPA SKQDPSAVWS QQADPNQWAS TYYGYG--YD TYG-Y--AQD PS-YAYGAYA
GYSQYPQQVD GTGDAT-CVA GSH-PGMEQK EEPYDPMNIP DVDKLNASYM AVHGRAMLGR
SLWLK----- T
>Aqco_AcoGoldSmith_v1.004493m
HQPTTLEEIR TLWIGDLQYW VDENYLTTCF AHTGEVLSIK IIRNKITGQP EGYGFVEFVS
HAAAERILQT YNGTLMPGTE QPFRLNWASF GIGEKRPDAG PEHSIFVGDL APDVTDYLLQ
ETFREQYPSV RGAKVVTDPN TGRSKGYGFV KFSDEMERNR AMTEMNGVYC STRPMRISAA
TPKKA--TGF QQYP-----A AKAIYPAT-- -AYTTPAVQP --FPAVDNDI NNTT---IFV
GGLDPNVTDE ELRQTFAQFG ELAYVKIPPG KGCGFVQYGT RQSAEEAM-R LNGTMIGQQI
IRLSWGRSMT TKQDQPGAWA QTADPNQWAN AYYGYGQGYD AYA-YGAAQD PSLYAYGAYA
GYGQYPQQAE GMQEMV-AMA GTA-PAVEQR EEPYDPLATP GVDKLNAAYL SVHGSTMVGR
PFMAKNLGTL T
>Thca_Tc09_g026260
HHPTSLEEVR TLWIGDLQFW VDESYLNSCF AHTGELVSIK IIRNKITGQP EGYGFVEFVS
HAAAERILQT YNGTPMPGTD QMFRLNWASF GIGERRTDPG PEHSIFVGDL APDVTDYLLQ
ETFRAHYPSV RGAKVVTDPN TGRSKGYGFV KFSDEIERNR AMTEMNGVYC STRAMRISAA
TPKKP--TGF QQYA-----V AKAVYPAP-- -AYTTP-VQV --LPP-DNDS TNTTVSEIFI
GNLDPNVTEE ELKQLFSPLG EIVYVKIPAA KGCGFVQFAT RTSAEEAIQR MQGQMIGQQL
VRISWGRSPT AKQDLPGSWG TQADPSQWS- AYYGYGQSYD AYA-YGATQD PSLYAYGAYA
GYAQYPQQVE GSQDMA-AMA GAF-PALEQR DESYDPLATP DVDKLNATYL SVHGSAILGR
PLWLR----- T
>Amtr_evm_27.model.AmTr_v1.0_scaffold00022.370
HQPTSVEEIR TLWIGDLQYW VDENYLHTCF SHTGEVISIK IIRNKITGQP EGYGFVEFVS
HAAAERILQT YNGTPMPGTE QCFRMNWASF GIGERRPDAG PEHSIFVGDL APDVTDYLLQ
ETFRAQYPSV RGAKVVTDPN TGRSKGYGFV KFSDENERNR AMTEMNGVYC STRPMRISAA
TPKKS--TGI QQYA-----T PKAAYQVP-- -TYTTPPVQA --FPT-DNDI TNTT--QIFV
GGLDPNVTED ELKQIFGQFG ELVYVKIPMG RGCGFVQFSN RASAEEALQR IHGTVIGQQT
VRLSWGRSVA NKLDQPGVWG QQADPNQWAG AYYGYGQGYD AYT-YGATQD PSLYAYGAYA
GYGNYPQQAE GAQDMV-SMV GVI-PNVEQK EEVFDPLAPP DIDKMNSAYL AVHGSAMVGR
PLWLK----- A
>Brdi_Bradi1g73030.1.v2.1
HQPTTLEEVR TLWIGDLQFW ADEAYLYNCF AHTGEVQSVK IIRNKVTNLP EGYGFIEFIS
HEAAEKVLQT YNGAQMPGSE HTFRLNWASF SSGERRPDAG PDHSIFVGDL APDVTDYLLQ
ETFRVNYSSV RGAKVVTDPN TGRSKGYGFV KFADENEKTR AMSEMNGVYC STRPMRISAA
IPKKS--SGS QQYG-----T AKAMYPAA-- -AYAVPQAQP --ALP-DSDL TNTT---IFI
GNLDPNATEE ELRQLCVQFG ELIYVKIPVG KGCGFVQYAS RASAEEAVQR LHGTMIGQQV
VRLSWGRSPA NKQDQSAAWT QQADPNQWTG AYYGYG--YD PYG-Y--AQD PS-YAYGAYA
GYSQYPQQVE GATDMA-SAA GSHVPGMEQK EEVYDPMNIP GVEKLNASYM DVHGSAMLGR
HLWLK----- I
>Prpe_PAC_17641797
HQPTSVEEVR TLWIGDLQYW VDENYLTTCF AHTGEVISIK IIRNKITGQP EGYGFVEFVS
HAAAERVLHA YNGTLMPGTE QNFRLNWASF GIGERRPDAG PEHSIFVGDL APDVTDFMLQ
ETFRTQYSSV RGAKVVTDPN TGRSKGYGFV KFADETERNR AMTEMNGVYC STRQMRISAA
TPKKT--TGF QQYG-----A TK-VYPNP-- -AYTTPAVPV --LPA-DYDA NNTT---IFV
GNLDPNVTEE ELKQSFMQFG EIPYVKIPVG KGCGFVQFGT RASAEEAIQR MQGMMIGQQV
VRISWGRSPT AKQDVPGSFA QQVDPSQWA- AYYGYGQGYD AYA-YGATQD PSLYAYGAYA
GYGQYPQQVE GVQDLA-AMG GTV-PSVEQR EELDDPLATP DVDKLNAAYL SVHGRAILGR
PMWLR----- T
>Orsa_13103.m00876
HQPTSLEEVR TLWIGDLQYW ADENYLYNCF AHTGELQSVK IIRNKLTSLP EGYGFIEFIS
HEVAEKVLQT YNGTQMPGTE HTFRLNWASF SSGERRPDAG PDHSIFVGDL APDVTDYLLQ
ETFRVSYPSV KGAKVVTDPN TGRSKGYGFV KFADENEKNR AMTEMNGMYC STRPMRISAA
IPKKT--TGS QQYG-----A AKAMYPAA-- -GYAVPQVQP --VLP-DSDP TNTT---IFI
GNLDQNVTED ELRQICVQFG ELIYVKIPAN KACGFVQYAS RASAEEAVQR LHGTTIGQQV
VRLSWGRSPA SKQDQSAVWS QQADPNQWAS AYYGYG--YD AYG-Y--AQD PS-YAYNSYA
GYTQYPQQVE GATDMA-SAA GSHAPGME-K EEVYDPMNLP DVDKLNASYI AVHGRAMLGR
SLWLR----- T
>Utgb_Scf00498.g18647
HQPTTLDEVR TLWIGDLPYW ADENYLRGWF PHTGEVLSVK VIRNKVTGQP EGYGFVEFTS
HHVAESVLQS YNGTQIPGTE LTFRLNWASS GVGERRVDAG PEHSIFVGDL APDVTDYLLQ
ETFRASYPSV RGAKVVMDPN TGRSKGYGFV KFADEMERNR AMVEMNGVYC STRPMRISAA
TPKKT-ATGV QSYMLTHVYS TRSAYPAS-- -LYSAP-VQT --IPM-DTDT TNTT---VFV
GNLDPNVTEE ELRQVFLQFG DIVYVKIPAA KGCGFVQFSA RTYAEESIQR MQGATIGQQV
VRLSWGKSLS AKQDVTGSWV QPSDPNQVN- AYYAYGHGYD PYT-YGATPD PSQCAYG---
GYLQYPHQVE GSHDMA-VLP ALA-PALEQR DEIYDPLAAP DVDRLNAAYL ATHGRTILGR
PLWLT----- T
>Zema_GRMZM2G142557_T01
HQPTSLEEVR TLWIGDLQYW TDENYLYSCF AHTGEVQSVK IIRNKVTSLP EGYGFIEFVS
HEAAEKILQT YNGTQMPGTE HTFRLNWASF SSGERRPDPG SDHSIFVGDL APDVTDYLLQ
ETFRVNYSSV RGAKVVTDPN TGRSKGYGFV KFADENEKNR AMTEMNGVYC STRPMRISAA
IPKKS--TGS QQYS-----A AKAVYPAT-- -AYAMPQLQA --VLP-DSDP TNTT---IFI
GNLDPNVIED ELRQICVQFG ELIYVKIPVG KGCGFVQYAS RASAEEAVQR LHGTMIGQQA
VRLSWGRSPA SKQDSSAVWS QQADPNQWAN TYYGYG--YD AYG-Y--AQD PS-YAYGAYA
GYSQYPQQVE GTVDAT-SVA GSH-PGMEQK EEPYDPMNIP DVDKLNASYM AVHGRAMLGR
SLWLK----- T
>Vivi_PAC_17833304
TQPTSVEEVR TLWIGDLQYW VDENYLHSCF AHTGEVISIK IIRNKITGQP EGYGFVEFVS
HAAAERILQA YNGTQMPGTE QTFRLNWASF GIGERRPDAG PEHSIFVGDL APDVTDYLLQ
ETFRAQYPSV RGAKVVTDPN TGRTKGYGFV KFSDEMERNR AMTEMNGVYC STRPMRISAA
TPKKT--TGF QQYAA----A AKALYPAP-- -AYTTPPLQA --LPA-DNDI NNTT---IFV
GNLDPNVTEE ELKQIFSQFG ELVYVKIPAG RGCGFVQFGT RTSAEEAIQR MQGTVIGQLV
VRISWGRSPT AKQDLPGSWG QQADPSQWSS AYYGYGQGYD AYP-YGATQD PSLYAYGAYA
GYLQYPQQAR --YYLA-AMA GAV-PAVEQR DELYDPLATP DVDKLNAAYL AVHGSAILGR
SLWLK----- T
>Arth_AT5G19350.1
HHPQTLEEVR TLWIGDLQYW VDENYLTSCF SQTGELVSVK VIRNKITGQP EGYGFIEFIS
HAAAERTLQT YNGTQMPGTE LTFRLNWASF GSGQK-VDAG PDHSIFVGDL APDVTDYLLQ
ETFRVHYSSV RGAKVVTDPS TGRSKGYGFV KFAEESERNR AMAEMNGLYC STRPMRISAA
TPKKN--VGV QQY------V TKAVYPVTVP SAVAAP-VQA YVAPP-ESDV TCTT---ISV
ANLDQNVTEE ELKKAFSQLG EVIYVKIPAT KGYGYVQFKT RPSAEEAVQR MQGQVIGQQA
VRISWSKNPG --QD---GWV TQADPNQWN- GYYGYGQGYD AYA-YGATQD PSVYAYGGY-
GYPQYPQQGE GTQDISNSAA GGV-AGAEQ- -ELYDPLATP DVDKLNAAYL SVHASAILGR
PMWQR----- T
>Muac_GSMUA_Achr8G31320_001
HQPATLEEVR SLWIGDLQYW VDESYLHNCF AHTGEVVSVK IIRNKITGLP EGYGFIEFVS
HPAAERILQT YNGAQMPGTE QTFRLNWASF GIGERRPDAG PDHSIFVGDL ASDVTDYLLQ
ETFRANYPSV RGAKVVTDPN TGRSKGYGFV KFADEMERNR AMTEMNGVYC SSRPMRISAA
TPKKT--TGL QQYP-----A AKALYPAT-- -TYTVAQLPP --VPP-DNDI TNTT---IFV
GCLDPNVTEE ELKQICSQFG DIIYVKIPAG KGCGFVQFVA RASAEEAIQK LHGSMIGQQI
VRLSWGRSPA SKQDPTMAWS QQADPNQWAG AYYGYG--YD AYA-YGASQD PSLYAYGAYA
GYGQYPQQA- ---------- ---------- ---------- ---RLTTFYV LFH-------
--YL------ T
```
