## Supplementary data 1-3 for "The Avocado Genome Informs Deep Angiosperm Phylogeny, Highlights Introgressive Hybridization, and Reveals Pathogen-Influenced Gene Space Adaptation": OG0009620_seq.pep.mus.aln_vf.fasta-gb

```
>Prpe_PAC_17658950
EEDAIPDHLL PRVAIVGRPN VGKSALFNRL VSGNKAIVVD EPGVTRDRLY GRSFWGDHEF
MVVDTGGVLT VSKSQASVME ELAISTTIGM DGIPLASREA AVARMPSMIE KQATAAVEES
SVIIFLVDGK AGLTAADEEI SDWLRKNYSD KYIILAVNKC ESPRKGIMQA SEFWSLGFSP
LPISAISGTG TGELLDLVCS GLKN------ TEDPEDFA-- EQEDYVPAIA IVGRPNVGKS
SILNALVGED RTIVSPVSGT TRDAIDIEFI GPDGQKFRLI DTAGIRRRAV VASSGSMTEA
LSVNRAFRAI RRSDVVALVI EALACITEQD CKIAERIERE GKGCLIVVNK WDTIPNKNQQ
TATYYEQDVR EKLRVLGWAP IVYSTAIAGQ SVDKIIIAAS TVEKERSRRL STSVVNQVVQ
EALAFKSPPR TRGGKRGRIY YCTQAAIRPP TFVFFVNDAK LFPETYRRYM EKQLRSDAGF
LGTPIRLLWS NRRKTEK
>Amtr_evm_27.model.AmTr_v1.0_scaffold00022.381
EEEAVPDHLL PRVTIVGRPN VGKSALFNRL VGGNRAIVVD EPGVTRDRLY GRSFWGAHEF
MVVDTGGVLT LSKSQASVQE ELAITTTIGM DGISLSAREA AVAKMPCMIE RQAATAVEEA
SVIIFLVDGQ TGPTAADVEI ADWLRKNHSD RSIILAVNKC ESPRKGLMQA SEFWSLGFTP
IPISAVSGTG TGELLNLVCS ELKT------ IEDSEEYD-- GLENYIPAIA IVGRPNVGKS
SILNALVGED RTIVSPISGT TRDAIDTEFM GSDGQKYRLI DTAGIRRRAA VASAGNLTES
LSVNRAFRAI CRSDLVALVI EAMACITEQD YRIAERIEKE GKGCVIVVNK WDTIPKKNNQ
TATYYEQDVR EKLRILDWAP IVYSTATSGQ SVDKIIDAAS MVERERSRRL GTSILNQVVQ
EALAFKAPPR TRGGKRGRVY YCTQAAIRPP TFVFFVNDAK LFPETYRRYM EKQLRANAGF
PGTPIRLLWR SRRKTEK
>Sobi_Sobic.005G197300.1.v2.1
EEEAIPDNLL PKVAIIGRPN VGKSALFNRL VGGNRAIVVD EPGVTRDRLY GRSYWGDQEF
MVIDTGGVIT LSKSQAGVME ELAVTTTVGM DGIPLATREA AIARMPSMIE KQAVAAVDEA
SVILFVVDGQ AGLVAADIEI SDWLRRNYSD KCVILAVNKC ESPRKGQMQA LDFWSLGFSP
LPISAITGTG TGDLLDLVCS ELRK------ FEGLDTVE-- EEKNKVPAIA IVGRPNVGKS
SILNALVGED RTIVSPVSGT TRDAIDTEFT TADGEKYKLI DTAGIRRRAA VISAGSTTES
LSVKRAFRAI RRSDVVALVI EAMACVTEQD YKIAERIEKE GKACVIVVNK WDTIPNKNHE
STTHYEQDVR EKLRILDWAP IVYCSATNGT SVEKIISAAA LVEKERSRRL GTSILNQVIR
EAIAFKPPPR TRGGKRGRVY YTTQAAIGPP TFVLFVNDAK LFPDTYRRYM EKKLRSDAGF
PGTPIRLLWR SRRRPDK
>Zema_GRMZM2G302233_T01
EEEAIPDNLL PKVAIIGRPN VGKSALFNRL VGGNRAIVVD EPGVTRDRLY GRSYWGDHEF
MVIDTGGVIT LSKSQAGVME ELAVTTTVGM DGIPLATREA AIARMPSMIE KQAVAAVDEA
SVILFVVDGQ AGLVAADIEI SDWLRRNYSD KCILLAVNKC ESPRKGQMQA LDFWSLGFSP
LPISAITGTG TGDLLDLVCS ELRK------ FEVLDAVE-- EEKNKVPAIA IVGRPNVGKS
SILNALVGED RTIVSPVSGT TRDAIDTEFT TADGEKYKLI DTAGIRRRTA VISAGSTTES
LSVKRAFRAI RRSDVVALVI EAMACVTEQD YKIAERIEKE GKACVIVVNK WDTIPNKNHE
STTHYEQDVR EKLRILDWAP IVYCSATNGT SVEKIISAAA LVEKERSRRL STSILNQVIR
EAIAFKSPPR TRGGKRGRVY YTTQAAVGPP TFVLFVNDAK LFPDTYRRYM EKKLRSDAGF
PGTPIRLLWR SRRRPDK
>Seit_Millet_GLEAN_10035141
EEEAIPDNLL PKVAIIGRPN VGKSALFNRL VGGNRAIVVD EPGVTRDRLY GRSYWGAQEF
MVIDTGGVIT LSKSQAGVME ELAVTTTVGM DGIPLATREA AIARMPSMIE KQAVAAVEEA
TVILFVVDGQ A----ADIEI SDWLRRNYSD KCVILAVNKC ESPRKGQMQA LDFWSLGFSP
LPISAITGTG TGDLLDLVCS ELRK------ FEGLDGVE-- EEKNKVPALA IVGRPNVGKS
SILNALVGED RTIVSPVSGT TRDAIDTEFT TADGEKYKLI DTAGIRRRAA VISAGSTTES
LSVKRAFQAI RRSDVVALVI EAMACVTEQD YKIAERIEKE GKACVIVVNK WDTIPNKNHE
STTHYEQDVR EKLRILDWAP IVYCSATNGT SVEKIISAAA LVEKERSRRL GTSILNQVVR
EAIAFKPPPR TRGGKRGRVY YTTQAAVGPP TFVLFVNDAK LFSDMYRRYM EKKLRSDAGF
PGTPIRLLWR SRRRPDK
>Orsa_13111.m04163
---------- ---------- ---------- ---------- ---------- ----------
---------- ---------- ---------- ---------- ---------- ----------
---------- ---------- ---------- ---------- -------MQA LDFWSLGFSP
LPISAITGTG TGELLDMVCS ELSN------ FEELDGVE-- EDGNYIPAIA IVGRPNVGKS
SILNALVGED RTIVSPVSGT TRDAIDTEFT TEDGQKYKLI DTAGIRRRAA VASAGSTTET
LSVKRAFRAI RRSDVVALVV EAMACITEQD YKIAERIEKE GKACVIVVNK WDTIPNKNHQ
STTYYEQDVR EKLRILDWAP IVYCSATHGS SVDKIISAAA LVEKERSRRL GTSILNQVVR
EAIAFKPPPR TRGGKRGRVY YTTQAAIRPP TFVFFVNDAK LFPETFRRYM EKKLRSDAGF
PGTPIRLLWR SRKRPDK
>Vivi_PAC_17833301
EEEAIPDHLL PRVTIVGRPN VGKSALFNRL VGGNKAIVVD EPGVTRDRLY GRAFWGDYEF
MVIDTGGVLT ISKSQDN--- ---------- ---------- ---------- KQATAAIEES
SVIIFLVDGQ AGLSAADVEI ADWLRKNYSN KCIVLAVNKC ESPKKGIMQA LEFWSLGFTP
LPISAVSGTG TGELLDLVCS GLKK------ IEDPENLD-- GEENYVPAIA IVGRPNVGKS
SILNALVGED RTIVSPVSGT TRDAIDTEFT GPDGQKYRLI DTAGIRRRAA VASSGSTTEA
LSVNRAFRAI RRSDVVALVI EAMACITEQD YRIAERIERE GKGCLIVVNK WDTIPNKNQQ
TATYYEQDVR EKLRVLGWAP IVYSTAIAGH SVDKIIVAAS TVEKERSRRL STSILNQVVQ
EALAFKSPPR NRGGKRGRVY YCTQAAIRPP TFVFFVNDAK LFPETYRRYM EKQLRSDAGF
SGTPIRLLWR SRRKIEK
>Aqco_AcoGoldSmith_v1.001852m
EEEAVPDNLL PRVTIVGRPN VGKSALFNRL VGGNNAIVVD EPGVTRDRLY GRSFWGAHEF
MVVDTGGVLT VSKSPTNVME DLAISTSMGM DEIPLASRRA AIARMPSMIE KQATSAVEEA
SVILFLVDGQ AGLTAADVEI ADWLRKNFSD KAIILGVNKC ESPRKGIMQA SEFWSLGFSP
LPISAVSGTG TGELLDLVRS HLKK------ VEAPEDSN-- EEEDYIPAIA IVGRPNVGKS
SILNALVGED RTIVSPISGT TRDAIDTEFN GLDGQKFKLI DTAGIRRRAA VASSGSTTEG
LSVNRALRAI RRSDIVALVI EALSCVTEQD CRIAERIERE GKGCVVVVNK WDTIPNKNSQ
TASYYEEDVR QKLRTLDWAP IVYSTAMVAQ SVEKIIVAAS IVEKERSRRL STAILNQVVQ
EALAFKSPPR TRGGKRGRLY YCTQAAIRPP TFVFFVNDPK LFSDTYRRYM EKQLRTDVGF
AGTPIRLLWR SRRKSGK
>Brdi_Bradi4g12180.2.v2.1
EEEAIPDNNL PKVAIIGRPN VGKSALFNRL VGSNRAIVVD EPGVTRDRLY GRSYWGDQEF
MVIDTGGVIT LSKSQAGVME ELAITTTVGM DGIPLASREA AIARMPSMIE KQAVAAVEEA
TVLLFLVDGQ AGLVAADIEI ADWLRRNFSH KCIILAVNKC ESPKKGQMQA LEFWSLGFTP
VSISAITGTG TGELLDMVCS ELKNFEVLQG LEGLDDVE-- EDENRVPAIS IVGRPNVGKS
SILNALVGED RTIVSPVSGT TRDAIDTEFT TEDGQKFKLI DTAGIRRRAA VASAGSTTET
LSVKRAFSAI RRSDVVALVV EAMACVTEQD YKIAERIEKE GKACVIVVNK WDTIPNKNNE
STTHYELDVR EKLRVLDWAP IVYCSAINGN SVEKIISAAS LVEKERSRRL GTSILNQVVR
EAVAFKAPPR TRGGKRGRVY YTTQAAVRPP TFVLFVNDAK LFPEPYRRYM HKQLRSDAGF
PGTPIRLLWR SRKRADK
>Sppo_Spipo2G0069400
----IPDHRL PRVTIVGRPN VGKSALFNRL VGGNKAIVVD EPGVTRDRLY GRSFWGDHEF
MVVDTGGVVI FSKSQDDVME ELAITKTVGM DGIPLPSREA AVARMPSMIE KQAVVAVEEA
SVIIFLVDGQ AGVTAADVEI AQWLRRNYSK KFTILAVNKC ESPRKGLMQS FEFFSLGFTP
LPISAISGTG TGELLDLVCS ELKK------ IEPLEDPV-- EQEKYVPSIA IVGRPNVGKS
SILNALVGED RTIVSPISGT TRDAIDTEFT GPDGQKFKLI DTAGIRRRAV VASSGSTTEA
LSVNRAFRAV RRSDVVALVI EALACITEQD YRIAERIEKE GKGCVIVVNK WDTIPDKNQH
TVKYYEQDVR EKLRMLNWAP VVYSTAIAGH SVDKVIAAAS MVEKERSRRL STATLNQVVH
EAVTFKPPPR TRGGKRGRVY YCTQAAIRPP TFVFFVNDAQ LFPETYRRYM EKQLRSDAGF
PGTPIRLLWR SRRKLEK
>Soly_Solyc11g065870
EREAIPDHLL PKVAIVGRPN VGKSALFNRL VGGKKAIVVD EPGVTRDRLY GRSYWGNYEF
MVVDTGGVLT ISKSQTDLVE ELAVSTTIGM EGIPLATREA AVAKMPTMIE KQATVAVEES
SVIIFLVDGQ AGLNAADVEI ADWLRKHYSD KCIILAVNKC ESPRKGITQA SEFWSLGFDP
FPISALSGTG TGELLDLVCA GIEK------ VEGTEYL--- EEENYIPAIA IVGRPNVGKS
SILNALVGED RTIVSPVSGT TRDAIDTEFT GPDGQKFRLI DTAGIRKKTA VASSGSIPEA
LSVNQAFRAI RRSDVVALVI EAMACITEQD CKIAERIERE GKGCLIVVNK WDTIPNKNQE
TTIFYEEDVR RKVRSLSWAP IVYSTAIAGH SVEKIIVSAA AVEKERSRRL TTAILNQVVR
EAVAFKAPPR TRGGKRGRVY YSTQAAIRPP TFVFFVNDAK LFPETYRRYM EKQLRTSAGF
AGTPIRLLWR SRRKIEK
>Thca_Tc09_g026160
ESEAIPDQLL PRVAIVGRPN VGKSALFNRL VGGDRAIVVD EPGVTRDRLY GRSFWGDHEF
VVVDTGGVLN VSKSQANVME DLAITTTIGM DGIPLVSREA AVARMPSMIE RQATAAVEEA
SVIIFLVDGQ AGLTAADVEI TDWLRKSYSS KYIVLAVNKC ESPRKGIMQA SEFWSLGFSP
VPISALSGTG TGELLDLVCS GLKK------ IEDPEYKD-- EEENYVPAIA IVGRPNVGKS
SILNALVGED RTIVSPISGT TRDAIDTEFI GPYGQKFRLI DTAGIRRRAS IASSGSATEA
LSVNRAFRAI RRSDIVALVI EAMACITEQD TRIAERIEKE GKGCLIVVNK WDTIPNKNQQ
TATYYEQDVR EKMRILDWAP IVYSTAIAGQ SVEKIIVAAI TVEKERSRRL STAILNQVIQ
EAIAFKPPPR TRGGRRGRVY YCTQAAIRPP TFVFFVNDAK LFPETYRRYM EKQLRTDAGF
AGTPIRLLWR SRRKVEK
>Utgb_Scf00524.g19013
ELEAVPDNLL PKVAIIGRPN VGKSALFNRL VGGNKAIVVD EPGVTRDRLY GRSFWGDYEF
MVVDTGGVLT IAKSQDDVKQ DLAISTTVGM EGIPLALREA AVARMPTLIE KQAAIAVEES
LVIIFVVDGQ AGLTAADIEI GHWLRRNYSD KCVLLAVNKC ESPSKGITQA SEFWSLGYSP
LPVSAISGSG TGELLDSVCS HLQR------ VEDTGTPE-- EEEN-APAIA LVGRPNVGKS
SILNALIGED RMIVSPVSGT TRDAIDTEFT GFDGQKFRII DTAGIRKKST VASSGSTTEA
LSVSQAFRAI RRSDVVALII EAMSCITEQD FKIAERIEKE GKGCVIVVNK WDTIPNKNQQ
TATHYEEDVR DKLRILNWAP IVYSTAILGQ KVDKIIEAAS MVDKERSRRL STATLNQVVG
EAVAFKPPPR TRAGKRGRVY YCTQAAIRPP TFVFFVNDSK LFTETYRRYM EKQLRSSAGF
VGTPIRLLWR SRRKAEK
>Caca_C.cajan_26477
EQEAIPDNLL PRVAIVGRPN VGKSALFNRL VGGNRAIVVD EPGVTRDRLY GRSYWGEHEF
MVVDTGGVLT VSKSQATVME ELAITTT--- ---------- --------IE RQATAAVEES
PVIIFLVDGQ AGLTAADEEI SDWLRKNYSD KCVILAVNKC ESPRKRIMQA SEFWSLGFEP
LPISAISGTG TGELLDLVCS GLQK------ IEESNNLV-- VKEDYVPAIS IVGRPNVGKS
SILNALVGED RTIVSPISGT TRDAIDTEFT GPDGQKFKLI DTAGIRKRTA IASAGSTTEA
LSVNRAFRAI RRSDVVALVI EAMACITEQD YKIAERIEKE GKGCVIVVNK WDTIPNKNQQ
TAAYYEQDVR EKLRSLDWAP IVYSTAVAGH SVDKIIVAAS EVVKERSRRL GTSILNQVVQ
EAVAFKPPPR TRGGKRGRVY YCTQAAIRPP TFVFFVNDAK LFPETYRRYM EKQLRTDAGF
PGTPIRLLWR SRRKIGK
>Arth_AT3G12080.1
EKEAIPEHLL QRVAIVGRPN VGKSALFNRL VGENRAIVVD EPGVTRDRLY GRSYWGDQEF
VVVDTGGVMT VSKSPSGVME ELNVSTTIGM EGIPLSSREA AIARMPSMIE KQATAAVDES
AVIIFVVDGQ AGPSGADVEI ADWLRKYYSH KYIILAVNKC ESPRKGLMQA SEFWSLGFTP
IPISALSGTG TGELLDLVCS GLIK------ LEIMENIEEE EEENYIPAIA IIGRPNVGKS
SILNALVRED RTIVSPVSGT TRDAIDAEFT GPDGEKFRLI DTAGIRKKSS VASSGSTTEA
MSVNRAFRAI RRSDVVALVI EAMACITEQD LKIAERIERE GKGCLVVVNK WDTIPNKNQE
TAAHYEDDVR EKLRSLKWAP IVYSTAITGH SVDNIVVAAA TVQKERSRRL STAILNQVIR
EAVAFKSPPR TRGGKRGRVY YCTQAAIRPP TFVFFVNDAK LFSDTYRRYM EKQLRTDAGF
AGTPIRLLWR SRKRSDK
>PeaH_maker-Ctg0109-augustus-gene-6.4-mRNA-1
----IPDHLL PRVAIVGRPN VGKSALFNRL VGGTKAIVVD EPGVTRDRLY GRSFWGKHEF
MVVDTGGVLT VSKSHANVMK ELAITTTIGM DAIPLASREA AVAKMPSMIE RQAATAVEES
SVIIFLVDGQ AGLTAADVEI ADWLRKHYSK KNIILAVNKC ESPKKGFMQA SEFWSLGLSP
LPISAVSGTG TGELLNLVCS ELKT------ VEDLENCD-- DQEDYIPSIA IVGRPNVGKS
SILNALVGED RTIVSPISGT TRDAIDTELT GPDGQKYKLI DTAGIRRRAA VASAGNTTEA
LSVNRAFRAI RRSDVVALVI EAMACITEQL SSV------- ---------- ---LPRKHKS
----YP---- -------W-- ---------- ----ILSAAS MVEKERARRL GTSILNQVVQ
EALAFKAPPR TRGGKRGRVY YCTQAAIRPP TFVFFVNDAK LFSETYRRYM EKQLRTDVGF
SGTPIRLVWR SRRKLDK
>Muac_GSMUA_Achr3G29810_001
EEEAIPDHLL PRVTIVGRPN VGKSALFNRL VGGNRAIVVD EPGVTRDRLY GRSFWGDHEF
MVVDTGGVMT FSRSQIDVME ELAITTT--- ---------- ---------- RQATAAVEEA
AVLIFLVDGQ AGLVAADMEI ADWLRKNYSD KCVILAVNKC ESPHKGLMQA SEFWSLGFSP
LPISAISGTG TGELLDLVCS ELKA------ IEASDSNE-- EEENYIPSIA IVGRPNVGKS
SILNALVGED RTIVSPISGT TRDAIDTEIT GPDGQKYRLI DTAGIRKRAA VASAGSTTEV
LSVNRALRAI CRSDVVALVI EAMACITEQD VRIAERIEKE GKGCVIVVNK WDTIPNKNQQ
TTTYYDQDVR EKVRFLDWAP IVYSTAISGH SVDKIIADVG MVEKERSRRL GTSILNQVVQ
EALAFKPPPR TRGGKRGRVY YSTQAAIRPP TFVFFVNDAK LFPETYRRYM EKQLRKDAGF
PGTPIRLLWR SRRRGNK
>Potr_POPTR_0009s05900
EKEAIPDHLL PKVAIVGRPN VGKSALFNRL VGGNRAIVVD EPGVTRDRLY GRSFWGEHEF
MVVDTGGVVT VSKSQANVME DLAISTTIGM DGIPLASREA AVARMPSMIE KQATAAVEES
SVIIFLVDGQ AGLTAADVEI ADWLRRNYSN KCIILAVNKC ESPRKGIMQA SEFWSLGFSP
LPISAISGTG TGELLDLVCS RLGK------ VEVSKNVN-- EEETYIPAIA IVGRPNVGKS
SILNALVGED RTIVSPISGT TRDAIDTEFV GPDGQKFLLI DTAGIRRRAA VASSGSVTEA
LSVNRAFRGI RRSDVVALVI EAMACITEQD YRIAERIEKE GKGCLIVVNK WDTIPNKNQQ
TATYYEQDVR EKLRLLHWAP IVYSTAIAGH NVEKIIVAAS TVEKERSRRL GTSILNQVVR
EALAFKPPPR TRGGKRGRVY YCTQAAIRPP TFVFFVNDSN LFPETYRRYM EKQLRSDAGF
SGTPIRLLWR SRRKMEK
>Coca_GSCOCT00018537001
EVEAIPDHLL PRVTIVGRPN VGKSALFNRL VGGNKAIVVD EPGVTRDRLY GRSFWGDYEF
LVIDTGGVVT ISKLHDDVME ELAISTTIGM EGIPLASREA AVARMPSMIE KQATFAVEES
SVIIFLVDGQ AGLTAADVEI GDWLRKKFSH KHIILAVNKC ESPRKGSMQA SEFWSLGFSP
LPISAISGTG TGELLDFICS GLEK------ IEDYADVE-- GKEDFVPAIA IVGRPNVGKS
SILNALVRED RTIVSPVSGT TRDAIDMEFT GPDGQKFRLI DTAGIRRRVA VASSGSTTEA
LSVNRAFRAI RRSDVVAIVI EAMACITEQD YKIAERIERE GKGCLIVVNK WDTIPNKNQQ
TATYYEQDVR DKLRLLSWAP IVYCTAIAGH SVDKIIDAAG MVEKERKRRL TTATLNQLVQ
EAVVFKPPPR TRGGKRGRVY YCTQAAVRPP TFVFFVNDAK LFLETYRRYM EKQLRSSAGF
SGTPVRLLWR SRRKMEK
```
