## Supplementary data 1-3 for "The Avocado Genome Informs Deep Angiosperm Phylogeny, Highlights Introgressive Hybridization, and Reveals Pathogen-Influenced Gene Space Adaptation": OG0009621_seq.pep.mus.aln_vf.fasta-gb

```
>Arth_AT1G51310.1
CSMPEKP--L RVAVLLSGGV DSSVALRLLH AAGHSCTAFY LKIWFQEGFE NFWNQCPWED
DLKYAKHVCE QVDVPLEVVH LTDEYWERVV SYIIEEYRCG RTPNPDVLCN TRIKF-GAFM
DAISDMEYDY VGSGHYAKVV HPPADQNDAS SVLELSQDMV KDQTYFLSHL SQTQLKRLLF
PLGCVKKDEV RKLATQFDLP NKDRKDSQGI CFLGKIKFSD FVCRHIGEME GIILEAESGD
FLGNHRGFWF YTIGQRQGLR LPGGPWYVVE KDTKNNVVFV SRNYYSIDKR RRIFRVGSLR
WNSGKPSGKV RELRCKVRHG PGFYSCSFEM EG----DGDV A-----VVHL DEDDQGLAAG
QFAAFYEGTT CIGSGVILES WDDQC--FPV CAKALQLAAL EDKTKLGKPV KI
>Brdi_Bradi1g72967.1.v2.1
CAAAGRA-PL RVAVLLSGGV DSSVALRLLH AAGHSCTAFY LKIWFQEDFR NFWSECPWDD
DLKYAQAVCD KIDVPLEVAH LSDEYWNHVV SHIINEYRNG RTPNPDVLCN TRIKF-GAFL
EAIDNLGFDY IASGHYAHVV HPSIENVEGP SVLQLSKDKV KDQTYFLSHL SQPQLRRLLF
PLGCITKDEV RSLATQMDLP NQGRKDSQGI CFLGKVKFSE FVERHIGEME GVLLEAETGD
YLGRHRGFWF YTIGQRQGLR LPGGPWYVVE KDVQNNVVFV SRNYYSLDKR RRTFRVGSLN
WFSDSGPEND EQLKCKVRHS PEFHNCTVTR EQ-TEESGDV L-----AVHL SEDDQGLAAG
QFAAFYRDNT CLGSGIILDS WDEMS--FPV CANALEIARM EDKSKLGKPV RI
>Orsa_13103.m00881
CAAAGRA-PL RVAVLVSGGV DSSVALRLLH AAGHRCTAFY LKIWFQEDFR NFWSECPWDD
DLKYAQAVCD KIDVPLEVVH LSDEYWNHVV SHIINEYRSG RTPNPDVLCN TRIKF-GAFL
EAIENLGFDY IASGHYAHVV HPSPDDVEGP SVLQLSKDKV KDQTYFLSHL SQTQLRRLLF
PLGCITKDEV RRLAAQMDLP NQDRKDSQGI CFLGKVKFSE FVERQIGEME GVLLEAETGD
YLGTHRGFWF YTIGQRQGLR LPGGPWYVVE KGVQNNVVFV SRNYYSLDKR RRTFRVGSLN
WFSNSGPTNN EQLKCKVRHS PEFHDCTVTQ EQ-TSEHGVI L-----VVRL SEDDQGLAAG
QFAAFYRDNL CLGSGIILDS WDEMN--FPV CARALEIARM EDKSRLGKPV KI
>Zema_GRMZM2G119933_T01
CAAAGIA-PL RVAVLVSGGV DSSVALRLLH AAGHRCTAFY LKIWFQEDFR NFWSECPWDE
DLKYAQAVCD KIDVPLEVVH LSDEYWNHVV SHMINEYRCG RTPNPDVLCN TRIKF-GSFL
EAIENLGFDY IASGHYAHVV HPSAENTEAP SVLQLSKDKI KDQTYFLSHL SQSQLRRLLF
PLGCITKDEV RRLATQMGLP NQGRKDSQGI CFLGKVKFSE FVERHIGEKE GIILEAESGD
YLGIHRGFWF YTIGQRQGLR LPGGPWYVVE KDVQNNVVFV SRNYYSLDKR RRTFRVGSLN
WFDNCGPGNN EQLKCKVRHS PEFHDCTLVK ER-SEENGDA L-----VVHL AEDDQGLAAG
QFAAFYSENV CLGSGIILDS WDKMS--FPV CSRALEIAKL ADKSSLGKPI RI
>Coca_GSCOCT00017461001
CSMPHKK-PL KIAVLLSGGV DSSVALRLLH LAGHSCTAFY LKIWFHEEFE NFWSECPWED
DLKYAKAVCA QVDVPLEVVH LTDEYWNNVV SYIIEEYRCG RTPNPDILCN TRIKF-GAFL
DAISGMNFDF VASGHYAKVV HKSADQTDEF SVLELSKDMV KDQTYFLSYL SQSQLRRLVF
PLGCIPKDEV RKLARAFCLP NQDRKDSQGI CFLGKVKFSE FVAKQIGEEE GIILEAETGD
YLGKHRGFWF YTIGQRQGLR LPGGPWYVVG KDVTNNVVFV SRNYFSVDKK RRLFRVGSFK
WLSGSPPSQV NQLKCKVRHG PSIYDCSLKM EA-DERGDIV A-----VVRL SEDDQGLAAG
QYAAFYDGRI CIGSGVILES WDDQG--FPV CAKALEIARM EDKSMLGKPV KI
>Seit_Millet_GLEAN_10014373
CAAADRA-PL RVAVLVSGGV DSSVALRLLH AAGHRCTAFY LKIWFQEDFR NFWSECPWDE
DLKYAQVVCD KIDVPLEVVH LSDEYWNHVV SHIINEYRCG RTPNPDVLCN TRIKF-GAFL
EAIENLGFDY IASGHYAHVV HPSVENTEAP SVLQLSKDKI KDQTYFLSHL SQAQLRRLLF
PLGCIKKDEV RRLAAQMDLP NQGRKDSQGI CFLGKVKFSE FVERHIGEME GIILEAESGD
YLGNHRGFWF YTIGQRQGLR LAGGPWYVVE KDVQNNVVFV SRNYYSLDKR RRTFRVGSLN
WFDDSGPGNS ERLKCKVRHS PEFHDCTVTK EH-TEENGDV L-----VVRL SEDDQGLAAG
QFAAFYREDL CLGSGIILDS WDEMS--FPV CSRALEIAKL EDKSSLGKPV RI
>Vivi_PAC_17833300
CSLPNNR--L KIAVLLSGGV DSSVALRLLH AAGHSCTAFY LKIWFQEDFE NFWSECPWED
DLKYAKAVCD QVDVPLEVVH LTDEYWKNVV SYIIEEYRCG RTPNPDVLCN TRIKF-GAFM
DAISSKEFDY VASGHYANVV HSFTDQMDKP SVLELSKDMV KDQTYFLSHL SQIQLKRLIF
PLGCIPKDEV RSLATKLDLP NRDRKDSQGI CFLGKIKFSE FVARHIGEKE GIILEAETGD
LLGKHRGFWF YTIGQRQGLR LPGGPWYVVE KDVKNNVVFV SRNYFSLDKR RRLFRVGSLK
WISREPPGQI NQLQCKVRHG PGFYNCSFTM EPGEDGHEDV A-----VVQL SEDDQGLAAG
QFTAFYQGRS CIGSGVILES WDDQG--FPV CAKALEIARM EDKSKLGKPV KI
>Prpe_PAC_17662104
CSMPHQS--L KVAVLLSGGV DSSVALRLLH AAGHSCTAFY LKIWFQEDFE NFWSECPWEE
DLKYAKAVCN QVDVPLEVVH LTNEYWKNVV SYIIEEYRCG RTPNPDVLCN TRIKF-GAFM
DAISCMKFDY VASGHYANVV HPSAGEMDED SVLELSQDM- ---TYFLSHL SQAQLKQLIF
PLGCLSKDEV RKLATKFDLL NKQRKDSQGI CFLGKLKFSE FIARHIGEKE GIILEAETGD
FLGTHRGFWF YTIGQRQGLR LPGGPWYVVE KDIKNNVVFV SRNYFSVDKR RRLFRVGSLK
WLNGFPQNQI SQLQCKVRHG PGFRNCSLIM EPGAYGHEDV A-----VVHL SEDDQGLAAG
QFAAFYQGRT CLGSGVILES WDDQG--FPV CARALEIARM EDKSLLGKPV KI
>Potr_POPTR_0001s26620
CCMADKDKPL RIAVLLSGGV DSSVALRLLH AAGHHCTAFY LKIWFQEDFN NFWSECPWEE
DLKFAKGVCD QVGVPLEVVH LTDEYWSNVV SYIIEEYRCG RTPNPDVLCN TRIKF-GAFM
DAINNMEFDY VASGHYAHVI HPVSDQINKP SVLELSKDKL KDQTYFLSHL TQAQLKRLIF
PLGCIPKEEV RNLASKFDLP NKDRKDSQGI CFLGKIKFSE FVGRHIGESE GVILEAETGD
FLGIHRGFWF YTIGQRQGLR LPGGPWYVVE KDVKNNVVFV SRNYFSLDKR RRSFRVGSLK
WLSGSPTDMT TQLQCKVRHG PTFYDCSVKI ELGEDSPEEV V-----AVHL CEDDQGLAAG
QFTAFYQGRT CIGSGVILES WDDKG--FPV CQKALELARL EDKSKLGKPV KI
>Utgb_Scf00014.g2129
CCYPERK-PL KVAVLLSGGV DSSVALRLLH AAGHSCTAFY LKIWFQEGFE NFWNECPWEE
DLGFAKAVCS QVDVPLEVVH LTDEYWNEVV SYIIDEYRCG RTPNPDVLCN TRIKF-GVFL
DAIRSMEFDY IASGHYARVV HSNTSSNDEL STLFLSKDMV KDQTYFLSHL SQSQLRRLVF
PLGCIQKEEV RKLAQMFNLP NQDRKDSQGI CFLGKIKFSE FIARNIGEEH GVILEAETGD
FLGKHRGFWF YTIGQRQGLG LPGGPWYVVE KDVENNVVFV SRNYFSVDKR RRIFHVGSLR
WFTGSSPQQV SGLQCKVRHG PGFYTCDLKM VN-----NEK A-----VVSL DEDDQGLAAG
QFVAFYQDST CLGSGVIVDS RDHQGPGHHI CERALQIAKC VDKSNIGEPV KI
>Aqco_AcoGoldSmith_v1.003068m
CSMPGKR--L KVAVLLSGGV DSSVALRLLH HAGHSCTAFY LKIWFQEDYE NFWSACPWDE
DLTYAKSVCE QIGVPLEVVH LTDEYWSNVV SYIIEEYRCG RTPNPDVLCN TRIKF-GAFI
KAISNMDFDY VASGHYACVV HLPSDQDGGA SVLELSNDTV KDQTYFLSHL SQDQVKRLLF
PIGCISKGEV RRLATKFDLP NKDRKDSQGI CFLGKIKFSE FVARHIGEME GILLEAESGD
FLGKHRGFWF YTIGQRQGLR LPGGPWYVVE KDIQNNVVFV SRNYFSFDKR RRTFRVGSLK
WLSGSPPDHF DQLQCKVRHG PSFYSCTLTM EPSEDGQVDT G-----VVHL SEDDQGLASG
QFAAFYRGKT CLGSGIILES WEDQG--FPV CAKALEIARM EDKSKLGKPV KI
>Muac_GSMUA_Achr1G22830_001
--MPGRR--L RVAVLLSGGV DSSTALRLLH AAGHDCTAFY LKIWFQEDFQ NFWSECPWDE
DLKYARAVCD QVDVPLEVVH LSDEYWNNVV CHIISEYRSG RTPNPDVLCN TRIKF-GAFL
EAIASMEFDY VASGHYAHVV HSSSE--DGP SILKLSKDLI KDQTYFLSHL SQSQLKRLLF
PLGCLRKDEV RRIATLMDLP NKDRKDSQGI CFLGKVKFSE FVAKHIGELE GILLEAETGD
YLGNHHGFWF YTIGQRQGLR LSGGPWYVVE KDVRNNVVFV SRNYFSLDKR RRTFHVGSLN
WFSGAPPENT EQLQCKVRHG PGFYDCSIMA VPGIDGDEDN L-----VVHL SEDDQGLAAG
QFAAFYHGDV CIGSGVIMDS WDEKC--FPI CSKALEIARM EDKSKLGKPI RI
>PeaH_maker-Ctg0040-augustus-gene-6.5-mRNA-1
CSMPEKR--L SVAVLLSGGV DSSIALRLLH AAGHSCTAFY LKIWFQ---- ----------
---------- -VDVPLEIIH LTDEYWNNVV SHIIAEYRCG RTPNPDILAI HESNLVSAFM
DAISSMKFDY VASGHYAHVV HSSPDRKDMS SVLELSNDMV KDQTYFLSHL SQSQLRRLLF
PLGCISKDEV RRLAAKMDLP NKDRKDSQGI CFLGKIKFSE FVARHIGEME GIILEAETGD
YLGKHRGFWF YTIGQRQGLR LPGGPWYVVE KDTQNNVVFV SRNYYSLDKK RRTFRVGSLK
WLSGFPPDRL DQLQCKVRHG PSFYNCSVKM ETSQDRNSDI A-----VVDL SEDDQGLAAG
QYAAFYQVKT CLGSGVILDS WDNQN--FPV CTKALEIAKL EDKSKLGQPV KI
>Sobi_Sobic.001G486500.1.v2.1
CAAAGRA-PL RVAVLVSGGV DSSVALRLLH AAGHHCTAFY LKIWFQEDFR NFWSECPWDE
DLKYAQAVCD KIDVPLEVVH LSDEYWNYVV SHMINEYRCG RTPNPDVLCN TRIKF-GAFL
EAIENLGFDY IASGHYAHVV HPSTENTEAP SILQLSKDKV KDQTYFLSHL SQPQLRRLLF
PLGCITKDEV RRLATQMGLP NQGRKDSQGI CFLGKVKFSE FVERHIGEME GIILEAESGD
YLGKHRGFWF YTIGQRQGLR LPGGPWYVVE KDVQNNVVFV SRNYYSLDKR RRTFRVGSLN
WFDSSGPGNN EQLKCKVRHS PEFHDCTLIK EH-TEENEDA L-----VVHL SEDDQGLAAG
QFAAFYSEHS CLGSGIILDS WDKMS--FPV CSRALEIAKL EDKSSLGKPV RI
>Thca_Tc09_g026140
---------- ---------- ---------- ---------- ---------- ----------
---------- ---------- ---------- ---------- ---------- -MIRC-----
---------- ---------- ---------- ---------V KDQTYFLSHL SQAQLKRLIF
PLGCLAKDEV RQLAAKFDLP NKDRKDSQGI CFLGKIRFSD FVARHIGEME GIILEAETGD
FLGKHRGFWF YTIGQRQGLR LPGGPWYVVE KDVENNVVFV SRNYFSLDKR RRLFRVGSLK
WLSGSPPNHI KQLQCKVK-- ---------- ---------- ---------- ----QPRTEG
IFRCFL---- ---------- -------F-- ---------- -NKN*----- --
>Sppo_Spipo3G0096600
--MPGRR--L KVAVLVSGGV DSSVALRLLH AAGHACTAFY LKIWFQEDFE NFWSECPWDE
DLKYAKAVCD QVGVPLEVVH LTDEYWKNVV SHIISEYRCG RTPNPDVLCN TRIKF-GAFL
DAIETMEFDY VASGHYAHIV HPPSDQKEA- SILKLSNDMV KDQTYFLSHL SQSQLQRLLF
PLGHLTKEEV RGLATVLDLP NKDRKDSQGI CFLGKVKFSE FVAKHIGEME GVLLEAETGD
FLGNHRGFWF YTIGQRQGLR LPGGPWYVVE KDVENNVVFV SRNYFSLDKR RRVFRVGSLK
WISGLPPEKN SQLQCKVRHG PGFYDCTLAI EPSGEGQEDA AAAAAAIVRL SQDDQGLAAG
QFAAFYHGGS CIGSGVILES WDDQG--FPI CDRALEAAKM ADKSKLGPPV KI
>Amtr_evm_27.model.AmTr_v1.0_scaffold00022.388
CSLPEKR--S KVAVLVSGGV DSSVALRLLC YAGHSCTAFY LKIWFQEDFE NFWSACPWDE
DLKYAKAVCD EVHVPLEVVH LTDEYWNNVV SHIISEYRSG RTPNPDVLCN TRIKF-GAFL
DAIGNMDFDY VASGHYARVV HPPPDQPDAS SALELSADKV KDQTYFLSHL SQTQLNRLLF
PLGCLSKDEV RRLAAKMGLP NKDRKDSQGI CFLGKLKFSD FVTRHIGEME GVLLEAETGD
FLGKHQGYWF YTIGQRQGLR LPGGPWYVVN KDIENNVIFV SRNYFSFDKK RRSFRVGSLK
WLSGAPPEHL DQLQCKVRHG PCFYDCTFKI ESRCDEHEDS A-----LIHI SEDDQGLAAG
QFAAFYRKNV CIGSGIILES WDDQN--FSV CSKALERAKM EDKSKLGLPI KI
>Soly_Solyc09g074100
CSMPHKN-PL KVAVLVSGGV DSSVALRLLH AAGHSCTAFY LKIWFQEDFE NYWSECPWED
DLKYAKGVCD QVDVPLEVVH LTDEYWNNVV SYIIEEYKCG RTPNPDVLCN TRIKF-GAFM
DAISGMEFDF VASGHYAKIV HASTEQLDEP SVLELSKDMV KDQTYFLSHL SQAQLKRLIF
PLGCIQKDEV RMLAKSFNLP NQERKDSQGI CFLGKIKFSE FVARHIGESE GIILEAENGD
YLGNHRGFWF YTIGQRQGLR LPGGPWYVVE KDIKNNVVYV SRNYFSVDKK RRLFRVGSLK
WLSGLFPKQI DELQCKVRHG PGFYNCSLVM EV-DQHGQEV A-----VVRL SGDDQGLAAG
QFAAFYDGRT CIGSGIILES WDDQG--YPI CERALEIARM EDKSKLGKPV KI
>Caca_C.cajan_26476
CSMPHNS-PL RVAVLVSGGV DSSVALRLLH AAGHSCTAFY LKIWFQEDFE NFWSECPWEE
DLKYAKAVCN QIHVPLEVVH LTDEYWNSVV SYLIEEYSSG RTPNPDVLCN TRIKF-GAFL
DAIGGMGFDY VASGHYANVV HPCADQMNEP SVLELSQDMV KDQTYFLSHL SQSQLKRLLF
PLGCIPKDEV RRLATQFDLP NKDRKDSQGI CFLGKIRFSE FVARHIGERE GIILEAETGD
FLGKHRGFWF YTIGQRQGLR LPGGPWYVVE KDVKNNVVFV SRNYFSFDKR RRVFRVGSFK
WLSGLPPGQT SQLQCKVRHG PGFYDCSLQM EVEGDGQYHS A-----VVHI SEDDQGLAAG
QFAAFYEGRT CIGSGVILEF WDDQS--FPV CTKALEIARM EDKSKIGNPV KI
```
