## Supplementary data 1-3 for "The Avocado Genome Informs Deep Angiosperm Phylogeny, Highlights Introgressive Hybridization, and Reveals Pathogen-Influenced Gene Space Adaptation": OG0009624_seq.pep.mus.aln_vf.fasta-gb

```
>PeaH_maker-Ctg0112-augustus-gene-7.15-mRNA-1
SLILPPPSSL SLSLSELEFI HKSCSSIGYR PRVFSTTLSH LIATNCPHLI LPFIPIRERL
KEKVEEFFGC EYELFIEFTG LISWCKGANI GWHSDDNRPY LKQRNFAVCY LNSHGLEFEG
GMFHFQDGDP ATIVPMAGDV VIYTADSRNV HSVDEIINGE RLTLTLWFTL DHSHDEDAKL
ISLLSQNLMG REKPD--SYL PLPASNNMYW FSADS-ASP- HESGFDIRWA RVHTLGLMGP
LQLARDGEIF EKEFADSLHA LQVVQFYHWK EDYILGLQRE LMTSMPYW
>Seit_Millet_GLEAN_10037816
RVLLR--GFL SGETCELEFV HRSCGAAGYR PSVVSTSLPH LAATGCGHLL LPFVPIRERL
RDAVESFFDC LFDVFIEFTG LISWCKGASI GWHSDDNKPY LRQRAFAVCY LNNHGEDYKG
GILQFQDGDP SSIVPVAGDV VIYTADNRNV HCVTEVTEGE RLTLTLWFTR DQAFDEDPKL
LSFLSQTSLS CGPTEQKSYI PMPASDNMYW FSYDQ----- --SGFDIRYA RVHVLGLGKQ
LRLRRGDEVF EKIFSNSLHA LQVVQFYYWK ENYSEELKKQ LLTSLPYW
>Vivi_PAC_17823416
RVILK--NFV SVEECELEFI HKSCCTVGYR PNVFSTTLSH LIATRSPHLI LPFVPIRERL
KEKLEECFGC EYELFIEFTG LISWTRGASI GWHSDDNRPY LKQRDFAVCY LNSYGNDFKG
GLFHFQDGDP TTIEPLAGDV VMYTADCRNI HSVDEITDGE RLTLTLWFSR DCSHDEDAKL
VCLLSQSQLH ---------- ---------- ----R----- ----FDICWA RMHILGLMEQ
LQLARGDELF DLEFVNILHV LQVVQFYSWK EDYTRELRKE LVLSLPYW
>Orsa_13103.m01572
RFHLR--GFL SPETCELEFV HRSCGTAGYR PSVVSTSLPH LAATGCGHLL LPFVPVRERL
RDAVESAFSC HFDLFIEFTG LISWCKGASI GWHSDDNKPY LRQRAFAVCY LNDHGKDYKG
GILQFQDGEP SFITPVAGDV VIYTADNSNT HCVDEVTEGE RLTLTLWFTR DSAYDEDPKL
LSFLSQTSLN YEPVHQSSYI PLPASDIMYW FAYDH----- --SGFDVRCA RVHILGLGKP
VRLGRGDDVF DKVFANGLHA LQVSTYFHFL ---------- --------
>Sppo_Spipo20G0013400
---------- -----ELEFI HRSCCAVGYR PGVLSTTLSH LIATGSAHLV VPFVPVRERL
REKVEERFGC EFELFVEFTG LVSWCKGASI GWHSDDNRPY LKQRDFAVCY LNSCGKDFTG
GIFHFKDGSP GSIIPHAGDA VIYTADSQNI HSVDEVIDGE RLTLTLWFTR DKTHDEDAKL
ISLLSEGL-- ---------- ---------- --PER----- ----FDIRWA RLHILGLMGP
LQLGKGEEIF DAEFVNILHA LQP------K ---------- --------
>Prpe_PAC_17641262
RLILH--NFL SFQECELEFI HKSNCTVGYR PHVFSTTLSH LIATNSAHLI MPFVPIRERL
KEKVEEFFGC QYELFVEFTG LISWSRGSSI GWHSDDNRPY LKQRDFAVCY LNSYGNDFRG
GLFHFQDGDP ATIVPSGGDV VIYTADSRNI HSVDEITDGE RLTLALWFSR DATYDEDAKL
ITLLSKNFLH DNAPE--LCL PFPASSNMYW FSPDQ-ASSD QQLGFDICWA RLHVLGLMEP
LRLTRGDELF EHEFINILHA LQVVQFYCWK EDYVRKLHRE LVMSLPHW
>Soly_Solyc01g005100
RLILH--NFL PLDLCELEFI HKSCCTVGYR PNVFSTTLSH LIATNCAHFI MPIIPIRERL
REKAEEYFGC QYELFVEFTG LISWCRGASI GWHSDDNRPY LKQRDFAVCY LNSYDADFKG
GIFHFKDGEP ADIVPMTGDV IMYTADDRNI HSVDEITEGE RITLTLWFSR DASYDEDPKL
ISSLSPDLLG VAESKLHSYI PVPGSINMYW FPPDK-ASS- FSSGFDIRCG RLRVLGLSGP
LLIARESKMF EPQFLNIMHA LQMVQFYLWK ECYVLKLQKE LVLHLPHW
>Brdi_Bradi1g68660.1.v2.1
RLLLH--GFL SPETCELEFV HRSCGTAGYR PSVVSTSLPH LAATGCGHLL LPFVPIREQL
RDAVESFFSC HFDLFVEFTG LISWCKGASI GWHSDDNKPY LRQRVFAVCY LNNHGKDYKG
GILRFQDGEP SCVVPVAGDV VIYTADSRNV HCVDEVTEGE RLTVTLWFTR DSAYDEDPKL
LAFLSQTSLS YEPAFQNSYI PLPASDNMYW FSYDQ----- --SGFDIRYA RLHILGLGKP
LRVGRRYDVF EKIFANSLHA LQVVQFYYWK ESYSEELKRK LSTFLPFW
>Arth_AT1G68080.1
RLILH--NFL SPAECELELI HKSSSTIGYR PNVFSTTLSH LIATNSPHLI IPFVSIRERL
KEKIEETFGC EYELFIEFTG LISWCKGASI GWHSDDNRSY LKQRDFAVCY LNSYEKDFIG
GLFRFQSGEP VTVAPSAGDV IMYTADDRNI HSVDEVTDGE RLTLALWFSR DSSHDEDSKL
LSRLSQCTSH E------VCL PLPASTNMYW FCPHQDGSN- QNIGFDVCVA RLHLLGLMGP
LQLAKGGKLL TRKFANILHA LQVVQFYHWK EEYSCKLLKE LLSSLPQW
>Sobi_Sobic.001G441900.1.v2.1
RVLLR--GFL SRETCELEFV HRSCGAAGYR PSVVSTSLPH LAATGCGHLL LPFVPVRERL
REAVESFFDC HFDLFIEFTG LISWCKGASI GWHSDDNKPY LRQRAFAVCY LNNHGEDYKG
GILQFQDGDP SSIVPVAGDV VIYTADNRNV HCVNEVTEGE RLTLTLWFTR DRAYDEDPKL
LNFLSRTSLS CEPTEQNSYI PVPASDNMYW FSYDQ----- --SGFDIRCA RVHVRGLGKE
LRLGRGDDVF EKIFSNSLHA LLVVQFYCWK EKYSEELKKQ LLTFLPYW
>Aqco_AcoGoldSmith_v1.010187m
---------- ---------- ---------- ---------- ---------- ----------
---------- ---------- ---------- ---------- ---------- ----------
---------- ---------- -MYTADSRNI HSVDEIADGE RLTLTLWFSR DSSYDEDAKL
ISLFSQSLSN SQDDDPVSYL PFPAPSNMYW FSAEQ-APS- HQSGFDISWA RVHILGLMKP
LWLARDNEIF NKEFVNSLHA LQVVQFYCWK ETYSHQLRKK LFASLSYW
>Thca_Tc02_g029700
RLILH--NFL TEEECELEFI HKSCSTVGYR PNVFSTTLSH LIATNSPHLI IPFLPIRDRL
KEKVEEIFGC EYELVTEFTG LISWSRGASI GWHSDDNRPY LKQRDFAVCY LNSHQKDFKG
GLFHFQDGEP KTIAPLARDA VMYTADSRNT HSVDEVTEGE RLTLTLWFSR DSSHDEDAKL
IPLLAESLLH KSNNVLCSFL PLPASDNMYW FAPNQ-ASH- QELGFDIRLG RLHSLGLMEP
MQLARGHQLL DHEFANVLHA LQVVQFYFWK EDYFCKLHKE ILMSLPQW
>Zema_GRMZM2G040161_T01
RVLLR--GFL SRETCELEFV HRSCGAAGYR PSVISTSLPH LAATGCGHLL LPFVPVRERL
RDAVESFFDC HFDLFIEFTG LISWCKGASI GWHSDDNKPY LRQRAFAVCY LNNHGEDYKG
GILQFQDGDP SCIVPVAG-- ---------- ---------- ---------- ----------
---------- ---------- ---------- --VSK----- --SNFT---- -LHPCGLMK-
---------- --------HT FVVSKMF-WV ---------- --------
>Potr_POPTR_0008s13840
RLILH--NFL TSEECELEFI HKSNSTVGYR PNVFSTTLSH LIATNSSPFL IPFVPIRERL
KEKVEHFFGC EYELCIEFTG LISWCRGASI GWHSDDNRPY LKQRHFAVCY LNSYGKDFKG
GLFHFQDGEP ATLVPMAGDV AIYTADSCNI HAVDEIIEGE RLTLTLWFSR DSAHDEDAKL
ISLLSKNMPE -------LKL PMLASSNMYW FSLDP-ASH- QQLGFDICLA RMHVLGLMEP
LQLVRGNELF KQEFVNILHA LQAVQFHHWK EDYTCKLHKE LLMSLPYW
>Amtr_evm_27.model.AmTr_v1.0_scaffold00024.15
RLFLP--GFM STQLCELKFI HKSNCAVGYR PHVLSTILSH LIATNSSHLI LPLVDIREKL
KERVEEFFGC EFELFIEFTG LISWSCGSSI GWHSDDNRPY LKQRHFAVCY LSNHSEDFKG
GLFHFQEGEP ATIVPMAGDV LIYTADDRNI HCVDEITEGE RLTLTLWFTR DISYDEDAKL
LNLFS---LN SKDEDTKSWI PLSAPNNMYW FSPSS-LTE- HHLGYDIRWA RVHALGLDKP
LKLGREGKIF GKEFANALHA HQVLEFYRWK EDYVHGLRRK LVTSLPQW
>Coca_GSCOCT00020555001
RLILH--NFL SPDLCELEFI HNSNCTVGYR PNVFSTTLSH LIATNCAHLI MPFVPIREKL
RETVEEYFGC HYELVIEFTG LISWTKGANI GWHSDDNRLY LKQRDFAVCY LNSYNGDFRG
GLFHFQDGEP STIEPMAGDA VMYTADNRNI HSVDEIIEGE RTTLTLWFSR DASHDEDAKL
ISFLSQNSLN -------SYL PQPASNNMYW FPPDE-ALK- FQSGFDIRCA RLHMLGLMGS
LQIARGVELF DREFVNVMHV LQVAQFYSWK EAYSCNLHKE MVTSFPLW
>Caca_C.cajan_22995
RLFIP--NFL SLNECELEFI HKSCSTVGYR PNVFSTTLSH LIATNSSHFI IPFVPIRERL
KEKLEQFFKC EYELFIEFTG LISWSRGASI GWHSDDNRPY LKQRHFAVCY LNTYGKDFSG
GLFHFQDGEP ASIMPKAGDV VMYTADDHNV HSVDEITEGE RLTLALWFSR DGSHDEDVKL
ISLLSQHILH KNMAD--SYL PLPASSNMYW FSQDQ-ASD- YQFGFNICWA RLHVLGLVKP
VHLVRGNELL DQEFVNIMHA LQVVHFFCWK EDYASNLSKQ IHLQLPNW
>Muac_GSMUA_Achr9G29060_001
RRLLR--GFV SPELCELEFI HRSCGTVGYR PSVFSTTLPH LAATNCAHLI LPFLPLRDRL
KDTVEDLFGC EFELFVEFTG LISWCKGACI GWHSDDNKPY LRQRDFAVCY LNSHEKDFNG
GLFHFKDGEP SSIAPTAGDV VVYTADERNV HSVDEVIDGE RLTLTLWFTR DSAHDEDAKL
INLLSQRLLV -EHIEPKPFL PLPASSCMYW LAQEK----- --SGFDVRCA RVSILGLDGR
LYLGRGDEVL DKEFVNSLHA LQVVQFCGWK EEYMSELHRK LLILIPYW
>Utgb_Scf00458.g18028
RRILR--NFL SPETCELDFI HKSCSAVGYR RNVFSTTLHH LIATNSAHLI MPFVPIRERL
KEIVEEHFGV EYELFVEFTG LISWCKGASI GWHSDDNREY LRQRDFAVCY LKTRGVDFNG
GLFHFRDGEP SSFSPAAGDV LIYTADDRNI HCVDEVLEGE RTTLTLWFTR DSAFDEDAHL
LNFLPDSLMS GCLSSMCPYS PVLASNNMYW FPPEE-ASK- FESGFNICNA RLHLLGVDGP
VYLVHGNELL QWEFVNIIHA LQVVQFYTWK EGYTSNLQRM MDMSLPHW
```
