## Supplementary data 1-3 for "The Avocado Genome Informs Deep Angiosperm Phylogeny, Highlights Introgressive Hybridization, and Reveals Pathogen-Influenced Gene Space Adaptation": OG0009627_seq.pep.mus.aln_vf.fasta-gb

```
>PeaH_maker-Ctg0019-augustus-gene-2.11-mRNA-1
SLISATNVEM ALRGIAITSA DHYGRLGIAR GTSYDQVTLA YKRKCVELMN KGLDEEEVSK
ELELLKESYA ILSSEEERRL YDWSLARSEK PDRYVWPFEV DITQTP--TQ TPPP-PEPED
VGPTRLVGYF FLAWLILSFA LS
>Thca_Tc09_g005540
SLISALNVER ALRGIAITDA DHYGRLGLQR KCSYEQVTVA YKNKVDELPK QGLDEEELSK
KMDLLKVS-- ---------- ---------- ---------- ---------- -----QDN--
---VALFKFF CLM*------ --
>Seit_Millet_GLEAN_10007032
---------- -MRGLAITDA DHYGRLGITR LASTDEVKAA YEKRCEELNS KELEEEELNK
EHDLLKESFT ILSTEEERRL YDWSLSRSGQ PERYVWPFQV DPLEMA---- PDPP-KEPED
EFPTTLVGYF FLAWFILSVA FS
>Vivi_PAC_17840609
SLISALNVEK ALRGIAITDA DHYGRLGLQR ECSYDQVTVA YKRKVEELKS QELDEEEANN
KLGLLKESYS ILSSPKERRL YDWSLARSEK RDRYAWPFEV EKAKTP--TE EPPA-QEPED
VRPTILVGYF LFAWLILSFT LS
>Potr_POPTR_0006s23850
SLISALNVER ALRGIPITDV DHYGRLGIQR RSSYEEVTVA YKNKVDELLN QGLDEAEVRE
KMELLKESYT ILSSRDERRM YDWSLVRSEK PERYMWPYEV DFTPTA---- PPPP-QEPED
EGPTRLVGYF ALAWLVLAVT LS
>Brdi_Bradi4g06980.1.v2.1
SLISAANVQK AMRGLAITDA DHYGRLGITR LASTDEVKAA YEKRCEQLNS QGLEEEEISK
EHDLLKESFT ILSTEEERRL YDWSLARNGQ PERYVWPFEV DPMELA---- PDPP-KEPED
ELPTKLVGYF FLAWFIISVA CS
>Arth_AT5G21430.1
SLISALNVER ALRGLPITDV DHYGRLGIFR NCSYDQVTIG YKERVKELKE QGLDEEQLKT
KMDLIKESYT ILSTVEERRM YDWSLARSEK AERYVWPFEV DIMEPS--RE EPPP-QEPED
VGPTRILGYF IGAWLVLGVA LS
>Orsa_13112.m03202
SLISADNVQK AMRGLAITEC DHYGRLGITR SASTDEVKAA YEKKCEELNS KGLEEEEINK
EHDLLKESFT ILWTEEERRL YDWSLARSGK PERYVWPFEV DPMELA---- PDPP-KEPED
EFPTKLVGYF FLAWFILSVA LS
>Amtr_evm_27.model.AmTr_v1.0_scaffold00024.215
SLISAVNVEK ALRGIAITDV DHYGRLGIAR GTPYDRVTVA YKEKCEDLRS QGLDEEETDK
ELELLKESYA ILSSEEERRL YDWSLARSEN PGRYVWPFEV DITQAS--NI PPPP-KEPED
TGPTKLVGYF FIGWLVLSFA MS
>Caca_C.cajan_29079
SLISSANVER ILRGLPITDA DHYGRLGVPR GCPFDMVGVA YNIKVQELKS QNLEEEELEK
KLELLKESYT ILSSEEERRI YDWSLARVEN REEFVWPFEV DITQTKVPKE DPPP-QEPED
VGPTRVVGYF ILGWVMLSFV LS
>Utgb_Scf01034.g23380
SLISAINVEK ALRRIAITDA DHYGRLDLRS GC----VEVA YRNKVMEAMN RGLEEEDLNK
ELDLLKESYT ILSTAEERRL YDWSLARNMN ADRYVWPFEL DSTPTS--SG DPPP-EEPED
EAPTRIVGYI LLGWVLLSFA LL
>Muac_GSMUA_Achr8G30650_001
SLISAANVQK ALRGIAITDA DHYGRLGIPR ETPYDQVKVA YEKKCEELMS KGLDEEGTSK
ELELLKESYV VLSSEEERRL YDWSLARSEK PDRYVWPFEV DITQTP--TE PPPP-QEPED
VGPTRLVGYF FLAWLILSFA LS
>Soly_Solyc06g082970
SIISALNVEK ALLGIAITDI NHYGILGLSR KCSYAEVPVA YKKKIEEITN EGLVEEELNK
KLQLLKESYS ILSTPEERRL YDWSLVRSEA PDDYKWPFEV DPTPPS--TG TPPP-QEPED
VEPTILVGYF FLGWFVLAAV LS
>Sobi_Sobic.008G102000.1.v2.1
SIISADNVQK AMRGLAITDA DHYGRLGVTR LASTDEVKAA YEKKCEELNS KELEEEELHK
EYDLIKESFT ILSTEEERRL YDWSLSRSGQ PERYVWPFQV DPLEMA---- PDPP-QEPED
ELPTKLVGYF LLAWFILSVA LS
>Zema_GRMZM2G068316_T01
SLISADNVQK AMRGLAITDA DHYGRLGVTR LASTDEVKAA YEKMCEELNS KELEEEELNK
EHELLKESFT ILSTEEERRL YDWSLSRSGQ PERYVWPFEV DPLELA---- PDPP-KEPED
EFPTKLVGYF LLAWFILSVG LS
>Sppo_Spipo15G0045400
SLISADNVQK ALRGIAITDV DHYGRLGIAR NTSYD----- ---------- ----------
---------- ---------- ---------- ---------- ---------- -----EEPED
VEPTRLVGYF LLAWIILSFA LS
>Coca_GSCOCT00038409001
SLISPLNVDK ALRGIAITDA DHYGRLGLRR GCSYDQVFLA YKKKVDELLS QGLSEEELNT
NLELLKESYS ILSSVEERRL YDWSLARTEK PDRYMWPFEV DITQTP--TG TPPP-Q----
------ACYV SLS--VRKFP NS
>Aqco_AcoGoldSmith_v1.015600m
SLISALNVEK ALRGIAITDA NHYGRLGIQM GCPYDQVPAA YKQRCEELTN QGLDEDMLSK
KLELLKESYY ILSSEEERRL YDWSLARSGT SDKYVWPFEV DITQTP--TE DPPP-GEEED
VGPTRIVGYF MVAWLVLGVT LS
>Prpe_PAC_17665257
SLISALNVER ALRGIPITDV DHYGRLGLRR GCSYDEVLVA YKAKRDELKN QGLDEEELNK
NLVSLKESYT ILSSGDERRL YDWSLARSEK PDTYVWPYEV EKTRPA--EG TPPPVQEPDD
PGPTRLVGYF ILGWFILSII LS
```
