## Supplementary data 1-3 for "The Avocado Genome Informs Deep Angiosperm Phylogeny, Highlights Introgressive Hybridization, and Reveals Pathogen-Influenced Gene Space Adaptation": OG0009628_seq.pep.mus.aln_vf.fasta-gb

```
>PeaH_maker-Ctg0019-augustus-gene-2.12-mRNA-1
KKKTSFTDRI LDYIEGGPKL RKWYGAPDLL PKDG--GF-L EEEDESP--- ---EAEEVRD
AVLVTNGDSE MGQMVILSLI LKRARVKALV KDKRAALDAF GTYVE----- ----------
---------- --EGFLSDIG DIKGVQHIII LSQLAAYKGS NGIQALMNSK ARKLAERDEA
AVIASGIPYT IIRAGLLQNN PGES------ KGVAGEGRLS KEDAALICVE ALDAVPETGL
VFEVVNGEEN -VSDW
>Aqco_AcoGoldSmith_v1.018620m
KKNPGFMDQI LDYIEGGPKL RKWYGAPDLL PKDG--GQEQ DQTNDSP--- ---EKEEIRD
AVLVTDGDTE IGQMVILALI IKRARVKALV KDKRAALEAY GTYVESIAGD RGDPSFLKNA
LKGVRAIICP SNEGFLSNIG SMEGIQHVVY LSQSAAYRDN SGIKALMTNK AKKLFEQDEL
LLEKSRIPYT IIRAGLLQST PGGKQGFSLE E-------LR K--------- ----------
-YSLHKG*-- -----
>Soly_Solyc12g049280
QKKIGFMDQI LDYIEGGPKL RKWYGAPELL PKDG--S--L SEEDMSS--- ---EEDEVRD
AVLVTDGDNE IGQMIILSLI IKRTRIKALV KDKRVAMEAF GTYVEPIAGD ARDRSLLKKA
LSGVRAVICP -NEGFISNLE SWKGLQHVIL LSQLSVYRGS SGVQAIVTAN ARKQAEQDES
LVMASGIPYT IIRTGLLVNA PGGNQGFNIK EGCASQGKLS KEDAAFICVE ALETVPQKGL
TFEVVNGEDK -VMDW
>Brdi_Bradi1g60100.1.v2.1
KDDASFTDRI LDYIEGGPKL RKWYGAPDLL PKDG--GA-E DEEDESS--- ---DIEEPRD
AVLVTNGDSE IGQMVILLLI LKRTRIKALV KDKRSTEEAF GTYVECMVGN IEDKSFTKKT
LMGVRAVICP ADDGFFSDLI DLKGVEHIVL LSQLSVYRNS GGLQAIMNSK LRKLAERDEE
VVIASGIPST IVRAASLQTT PGGERGFDFA EGIAAKGRIS KEDAATICVE ALYAVPQATL
VFEVANGDEK -VTDW
>Coca_GSCOCT00021790001
KKEGK----- ----KSGPKL RRWYGAPDLL PKDG--S--T EKLDEIT--- ---EEEEVRD
AVLVTDGDSE IGQMVILSLI VKRIRVKALV KDKRAAMEAF GTYVESIAGV SNDSTSVKKA
LRGVRAVICA -NDGFVSNIE GWKGLEHVIL LSQLSVYRGN SGIQAMMNSN ARRLAEQDES
ALMASRVPYT IIRAGLLKNT PGRQR-FSFE KGCATQGSLS KEDAAFICAE ALDAVPGKGF
IFEVVNGEEA -VSDW
>Amtr_evm_27.model.AmTr_v1.0_scaffold00024.217
KKKTSFTDRI LDYIEGGPKL RKWYGASDEL PRDG--G--L PEEEESA--- ---E-PEVRD
SILVTNGDSE IGQMVILSLI LRRARVKALV NDKRAALDAF GSYVEPISRQ GNDSSGLTKA
IKGVRAIICP SHEGCLSEIE SMRGVQHIIL LSQLAVYKSS SGIQGLMNNK ARRLAERDEE
AVQGCGIPYT IIQAGLLENS PGGMQGFSFE KDAAAKGRLS KEDAAMICAE ALNIIPERGL
VFEVVNGEEK -VLNW
>Prpe_PAC_17647539
KKKVSFTDQI LDYIEGGPKL RKWYGAPELL PKDG--TN-V EEDDEFP--- ---EGEETRD
AVLVTDGDSE MGQMVILSLI VKRARIKALV KDKRAALEAF GTYVESMAGD SRDKPFLRRA
LRGVCTVICP -NEGFLSTVG SLKGVKHVIL LSQLSVYKGA NGIQALLKSN ARKLAEQDES
ILVASGIPYT VIRAGLLQNS SGGTQGFSFE QGSSAKGTLG KEDAAFICVE AVDAVPQKGF
IFEVINGGEK -VSDW
>Potr_POPTR_0003s06260
KKKISFVDQI LDYIEGGPKL RKWYGAPDLL PKDG--SD-T EDEDELPG-- --NALNEVRD
AVLVTDGDSE IGQMIILSLI VKKARVKALV KDKRTAMEAF GTYVESMAGD ASSKPFLKKA
LRGVRAIICP -NEGFLSNGG DLQGVKHVIL LSQLSVYRGS GGIQALMKNN ARKLAEKDES
TLVASGIPYT IIRVGMLQDT PGGTQGFSFE KGSAEKGSLS KEDAAFICVE ALDVVPQIGF
TFEAVNGEEK -VSDW
>Vivi_PAC_17827133
KKKAGFVDQI LDYIEGGPKL RKWYGAPDLL PKDG--SS-V EEDDESA--- ---EVEEDRD
AVLVTDGDSE IGQMVILSLI VKRSRIKALV KDKRAAMEAF GTYVESMAGD ANDKSFQRKA
LRGVRTIICP -NEGSISNFG SLMGVQHIIL LSQLSAYRGT GGIQALMQGN ARKLAEKDES
IVTGSGIPYT IIRAGLLQNS PGGKEGFSFK EGVAATGRLS KEDAAFICVE AVDTVPETGL
VFEVANGGEK -VSDW
>Orsa_13103.m03407
KDEASFTDRI LDYIEGGPKL RRWYGAPDLL PKDG--SA-E DGEDEPS--- ---DIEEPRD
AVLVTNGDSE IGQMVILSLI LKRARIKALV KDRRSTEEAF GTYVECMVGN MEDKSFTKKA
LRGVRAIICP ADDGFFSDL- DLKGVQHIVL LSQLSVYRGS GGLQAIMNSK LRKLAERDEE
VVLASGIPST IIRTGSMQST PGGDRGFDFT EGAAAKGRMS KEDAATICVE ALDSIPQTTL
IFEVANGDEK -VTDW
>Seit_Millet_GLEAN_10004827
KDEASFTDRI LDYIEGGPKL RRWYGAPDLL PKDG--GA-E DEEEDSP--- ---DIVEPRD
AVLVTDGDSE IGQMVILALI LKRARIKALV KDKRSTEEAF GTYVECMVGD MEDKSFTKKA
LKGVRAVISP ANDGFFSAPI DLKGVEHIVL LSQLPVYRNS GGLQAIMNSK LKKLAERDEE
VVLSSGIPST IIRTGSLQST PGGERGFDFT KGVAAKGRIS KEDAATICVE ALDGIPRKTL
IFEVANGDEK -VADW
>Zema_GRMZM2G149383_T01
KDEASFTDRI LDYIEGGPKL RRWYGAPDLL PKDG--AA-E DEEDESQ--- ---DIEESRD
AVLVTNGDSE IGQMVILALI LKRARTKALV KDKRTTEEAF GTYVECMVGD IGDKSFTKRA
LRGVRAIICP ADDGFFSEPI DLKGVQHIVL LSQLAVYRNS GGLQAIMNSK LKTLAEKDEE
VVLASGIPCT IIRTGSLQST PG-AR----- EGIASKGRIS KEDAATICVE ALN-------
---------- -----
>Muac_GSMUA_Achr10G17650_001
KKETSFADQL LDYIEGGPKL RKWYGAPDLL PKDG--G--L ENEDESS--- ---EIDEVRD
AVLVTDGESE IGQMVILSLI LKRARIKALV KDKRAAIDAF GTYVETMVGD LNDKTFLTNA
LRGVRAIICA SNDGFFSDIG RTKGAQHIVL LSQLAFYRGS SGIQAVMNSK ARKLAERDEE
TVIASGIPYT IIRAGLLQDS PGGKQGFSFS KGAAAKGRLS KEDAAAVCVE ALDSLPEEGL
ILEVVNGEEK -VRDW
>Thca_Tc06_g009820
KKKIGFVDQI LDYIEGGPKL RKWYGAPELL PKDG--SV-V DEEEDYP--- ---E-DEVRD
AVLVTDGDSD IGQMVILSLI VKRTRVKAIV KDKRTASEAF GTYVQSISGD TSNKIFVKKA
LRGVRAIICP -NEGFLSSVE SLKGVEHIVL LSQLSIYRAS SGIQALMTNN SRKWAEKDES
VLMASGIPYT IIRAGMLQNT PGATQGFNFE EGRAANGNLS MEDGASICVE ALEVVPQTRF
TFEVVNGGEK -VLDW
>Sobi_Sobic.001G340600.1.v2.1
KDEASFADRI LDYIEGGPKL RRWYGAPDLL PKDGDGGA-E DEEDESQV-- ---DIEEPRD
AVLVTNGDSE IGQMVILALI LKRARTKALV KDKRTTEEAF GTYVECMVGD MEDKSFTKKA
LRGVRAIICP ADDGFFSEPT DLKGVQHIVL LSQLAVYRNS GGLQAIMNSK LKKLAERDEE
VVLASGIPCT IIRTGSLQST PGGERGFDFT EGIATKGRIS KEDAATICVE ALDSIPRKTL
IFEVANGDEK -VRDW
>Arth_AT1G72640.1
KKKISFVDQI LDYIEGGPKL RKWYGAPELR PKDG--SL-S GDDDEFEAEE KEDDLDGEKD
VVFVTDGDSD LGQMIILQLI VKGTRVKALV KDKRKALEAF GSYVELTTGD ASDERFLKKA
FKGVGAVISP -TEGFLSIVK SFRGVKHAVL LSQLSVYESS GGIQAMMNSK AKKLAEQDEN
AAISSNVPYT IIRTGKLENS PGGSQGFNFS AGAAAKGSIS KEDAARICVE ALSVIPPTGL
IFEVTNGEEV -VSDW
>Sppo_Spipo2G0024400
RKERSFTDQI LDYIEGGPKL RKWYGAPDLL PKDG--GP-E DEDDGGP--- ---EAEQVRD
AVLVTNGDSE IGQMVILSLI VKRARVKALV KDKQAVVEAF GTYVEPVAGD ARSKSLPKEA
LKGVRAIICP SNEGFLSDIG QLKGVEHIVL LSQ-----GS SGLQALINAK ARKSAERDEE
AVISSGIPYT IVRAALLQNS PGGNQGFSFK EGAAAKGRLS KEDAARICVE ALDAVPPKGL
VFEVANGDEK -ISDW
>Caca_C.cajan_17721
KKKLGFMDQI LDYIEGGPKL RKWYGAPDIL EKDG--TAIE DDEDDYP--- ---E-DEVRD
AVLVTDGDSE MGQMVILSLI VKKARVKALV KDKRVALEAF GSYVE----- ----------
-------FCL FFEGFLSSVG SLQGIQHVIV LSQLSVYSGK SGLQSMMKSN AKKLAEQDES
ILKTSGIPYT IIRTGALQDT PGGKRGFTFD EGCAARGSIS KEDAAFVCVA ALDCVPQTGF
TFEVANGDNK -VSDW
>Utgb_Scf00193.g12081
KKKLGFFDQI LDYIEGGPKL RKWYGAPDLI EKDG--NA-L D-EDETS--- ---EEVETRD
AVLVTDGDNE IGQMVLLSLL VKGIRVKALV KDKRAAMEAF GPYVQAIAGD TKNKVFLKKA
LKEVRAVICP -TEGLLSNID DWEGIQHVIL LSQLFAYRSY TGIQAAMTSN ARKLIELDEN
TIKASGVPYT IIRTGTLVNI PAGQQGFSFQ EGSAAKGSLS KEAAAFICVE ALDHVPERGL
IFEVVNDAEK MVNDW
```
