## Supplementary data 1-3 for "The Avocado Genome Informs Deep Angiosperm Phylogeny, Highlights Introgressive Hybridization, and Reveals Pathogen-Influenced Gene Space Adaptation": OG0009629_seq.pep.mus.aln_vf.fasta-gb

```
>PeaH_maker-Ctg0157-augustus-gene-0.2-mRNA-1
M--E-VGFLG LGIMGKAMSL NLLRHGFKVT VWNRTLSRCD ELVEHGASVG ETPAAVIKKC
KYTIAMLSDP SAALSVVFDK DGVLEEICSG KGYIDMSTVD ADTSSKISEA ITEKGGYFLE
APVSGSKKPA EDGQLVILAA GVKALYDEVI PAFDVLGKKS FFLGKVGNGA KMKLVVNMIM
GSMMNAFSEG LVLAERSGLS QQTLLDIVDL GGIANPMFKQ KGPAMIQSKF PPAFPLKHQQ
KDMRLALALG DENAVSMPVA AAANEAFKKA RSLGLGDNDF SAVYEAVK
>Vivi_PAC_17818949
M--E-VGFLG LGIMGKAMSI NLIRSGFKLT VWNRTLSKCD ELVELGASIG ETPAAVVKKC
NYTIAMLSDP SVALSVVFDK DGVLEQICHG KGYIDMSTVG ADTSSKISEA ITSKGGSFLE
APVSGSKKPA EDGQLVILAA GEKALYDEAI PAFDIMGKKS FFLGQVGNGA KMKLVVNMIM
GSMMNAFSEG LVLADRSGLN PHTLLDVLDL GGIANPMFRL KGPTMIQNNY SPAFPLKHQQ
KDMRLALALG DENAVSMPVA AAANEAFKKA RSLGLGDLDF SAVYETVK
>Prpe_PAC_17652493
M--E-VGFLG LGIMGKAMSM NLLRHGFKVT VWNRTLSKCD ELVEHGASVA ETPAAVVKKC
KYTIAMLSDP SAAFSVVFGK DGILEQICAG KGYVDMSTVD ADTSTKINEA ITAKGGYFLE
APVSGSKKPA EDGQLVILAA GEKALYEEVI PAFNVMGKKS FYLGQVGNGA KMKLVVNMIM
GSMINAFSEG LVLAGRSGLD PSVLLDVLDL GGIANPMFRL KGPTMIQGSH SPAFPLKHQQ
KDMRLALALG DETATSMPVA AAANEAFKKA RSMGLGDLDF SAVYETVK
>Thca_Tc01_g019610
M--E-VGFLG LGIMGKAMSM NLLRHGFKVT VWNRTLSKCN ELVAHGALVG ETPAEVVKKC
KITIAMLSDP AAALSVVFDK DGVLEQICSS KGYIDMSTVD PETSCKISEA ITSKGGHFLE
APVSGSKQPA ETGQLVILAA GEKALYEEAI PAFDVLGKKS FFLGQVGNGA KMKLVVNMIM
GSMMNAFSEG LVLAERSGLN PHSLLDVLDL GGIANPMFKG KGPAMLQDNY SPAFPLKHQQ
KDMRLALALG DENAVSMPVA AAANEAFKKA RSMGLGDLDF SAVFETVK
>Coca_GSCOCT00016533001
MGEE-IGFLG LGIMGKAMAV NLLRHGFKLT VWNRTLSKCD ELVEHGASVG ETPAAVVKKC
KYTIGMLSDP AAALSVVFDK DGVLEHICTG KGYIDMSTVD ADTSSKISEA ITSKGGHFLE
APVSGSKKPA EDGQLVILAA GEKALYEQAL PAFNVMGKKS FFLGHVGNGA RMKLVVNMIM
GSMMNAFSEG LELADRSGLN PQTLLDVLDL AAIANPMFKM KGPPMLQNNY TPAFPLKHQQ
KDMRLALALG DENAISMPVA AAANEAFKKA RNLGLGDLDF SAVHQTVK
>Potr_POPTR_0014s17130
M--E-VGFLG LGIMGKAMSM NLLKNGFKVT VWNRTLSKCN ELVEFGASIG ETPAQVVKKC
RLTIAMLSDP AAALSVVFDK DGVLEQIDSG KGYIDMSTVD PETSSKISQA ITSKGGAFLE
APVSGSKQPA ETGQLVILAA GDKGLYEESI PAFDVLGKKS FFLGQVGNGA KMKLVVNMIM
GSMMNAFSEG LVLSERSGLN PHDLLDILDL GGIANPMFRG KGPAMLKSNH SPAFPLKHQQ
KDMRLALALG DENAVSMPVA AAANESFKKA RSMGLGDLDF SAVHEILK
>Caca_C.cajan_03843
M--E-VGFLG LGIMGKAMSI NLLRHGFKVT VWNRTLSKCN ELVEHGASVG ETPAAVVKKC
KYTIAMLSDP SAALSVVFDK DGVLDHI-NG KCYIDMSTVD ADTSSKISEA IKAKGGYFLE
APVSGSKKPA EDGQLIILVA GDKALYDEVL PAFDVLGKKS FFLGEVGNGA KMKLVVNMIM
GSMMNAFSEG LTLAERSGLS PGTLLDVLDL GAMSNGMFKL KGPTMLKNSY PPAFPLKHQQ
KDMRLALALG DENAVSMPVA AAANEAFKKA RSMGLGDLDF SAVHETLK
>Amtr_evm_27.model.AmTr_v1.0_scaffold00024.311
M--E-VGFLG LGIMGKAMSL NLIKSGFKVT VWNRTLSKCE ELAKLGASVG ETPAAVVEKC
KYTIAMLSDP SAALSVIFDK GGVLEQICPG KGYIDMSTVD ASTTSKINEV VSAKGGRFLE
APVSGSKKPA EDGQLIILAA GDKELYEEII PAFDVMGKKS FYLGQVGNGA NMKLVVNMIM
GSMMNAFSEG LVLADGSGLN QNTLLDVLAL GGMANPMFAQ KGPAMIQRSY PTAFPLKHQQ
KDMRLAIALG DQANVSMPIA AAANEAFKKA KGMGLGDHDF SAVHEVVK
>Utgb_Scf01056.g23493
M--EEIGFLG LGIMGKAMAT RLLRHGFKLT VWNRTLSRCD ELVEQGAKLG ETPAAVISRC
KYTIAMLSDP AAALSVVFGK DGVLEKIGSG KGYIDMSTVD AETSSKISEA IQSRGGCFVE
APVSGSKKPA EDGQLVILAA GDKGLYEAAV PAFDILGKRA FYLGEVGNGA KMKLVVNMIM
GSMMNAFSEG LVLADKSGLS PQTLLDVLDL GAIANPMFKL KGPSMIQGSY TPAFPLKHQQ
KDMRLALALG DENSVSMPVA AAANEAFKKA RGLGLGELDF SAVHETVK
>Orsa_13102.m03858
M--E-VGFLG LGIMGKAMAA NLLRHGFRVT VWNRTLSKCQ ELVALGAAVG ETPAAVVAKC
RYTIAMLSDP SAALSVVFDK DGVLEQIGEG KGYVDMSTVD AATSCKISEA IKQKGGAFVE
APVSGSKKPA EDGQLVILAA GDKVLYDDMV PAFDVLGKKS FFLGEIGNGA KMKLVVNMIM
GSMMNALSEG LSLADNSGLS PQTLLDVLDL GAIANPMFKL KGPSMLQGSY NPAFPLKHQQ
KDMRLALALG DENAVSMPVA AASNEAFKKA RSLGLGDLDF SAVYEVLK
>Brdi_Bradi3g46080.1.v2.1
M--E-VGFLG LGIMGKAMAT NLLRHGFRVT VWNRTLSKCQ ELVALGATVG ETPAAVVAKC
KFTIAMLSDP RAALSVVFDK DGVLEQIGEG KGYVDMSTVD AETSCKISEA IKQKGGAFVE
APVSGSKKPA EDGQLVVLAA GDKALYDDMV PAFDVLGKKS FFLGEIGNGA KMKLVVNMIM
GSVMNAFSEG LCLADESGLS PQTLLDVLDL GGIANPMFKM KGPSMLQGSY NPAFPLKHMQ
KDMRLALSLG DENAVAMPVA AAANEAFKKA RSLGLGDQDF SAVHEVLK
>Arth_AT3G25530.1
M--E-VGFLG LGIMGKAMSM NLLKNGFKVT VWNRTLSKCD ELVEHGASVC ESPAEVIKKC
KYTIAMLSDP CAALSVVFDK GGVLEQICEG KGYIDMSTVD AETSLKINEA ITGKGGRFVE
GPVSGSKKPA EDGQLIILAA GDKALFEESI PAFDVLGKRS FYLGQVGNGA KMKLIVNMIM
GSMMNAFSEG LVLADKSGLS SDTLLDILDL GAMTNPMFKG KGPSMNKSSY PPAFPLKHQQ
KDMRLALALG DENAVSMPVA AAANEAFKKA RSLGLGDLDF SAVIEAVK
>Sppo_Spipo4G0082700
M--E-VGFLG LGIMGKAMAL NLLRNGFRVT VWNRTPSRCE ELVEHGASVG ETPAAVIQKC
KYTVAMLSDP SAALSVVFDE HGVLEQITKG KGYIDMSTVD AETSSKISEA ITEKGGHFLE
APVSGSKKPA EDGQLVILAA GEKTLYEEVI HIFDVLGKKS FFLGSVGNGA KLKLVVNMIM
GSMMNAFAEG LVLAGRSGLS QQTLLDVLDL GAIANPMFRL KGPAMINSKH APNFPLKHQQ
KDMRLALALG DEQAVSMPVA AAANESFKKA RSLGLGEEDF SAVYEVLK
>Zema_GRMZM2G153984_T01
M--E-VGFLG LGIMGKAMAT NLLRHGFRVT VWNRTLAKCQ ELAALGATVG ETPASVVSKC
RYTIAMLSDP SAALSVVFDK DGVLEQIGSG KGYVDMSTVD AATSTKISEA VKQKGGAFLE
APVSGSKKPA EDGQLVILAA GDKPLYDGMI PAFDVLGKKS FFLGEIGNGA KMKLVVNMVM
GSMMNSLSEG LCLADKSGLS PQTLLDVLDL GAIANPMFKL KGPTMLQGSY SPAFPLKHQQ
KDMRLALALG DENAVAMPVS AAANEAFKKA RSLGLGDQDF SAVYEVVK
>Muac_GSMUA_Achr8G29050_001
M--E-VGFLG LGIMGKAMAV NLLRHGFGVT VWNRTLSKCQ ELVEQGASVG ETPAAVINKC
KYTIAMLSDP SAALSVVFDK DGVLEQICSG KGYVDMSTVD AETSSKISEA ITKKGGHFLE
APVSGSKKPA EDGQLVILAA GEKALYDEMV PAFDVLGKKS FFLGEVGNGA KFKLVVNMIM
GSMMNALSEG LCLADRSGLS QQTLLDVLDL GAIANPMFKL KGPAMIKGSY PPAFPLKHQQ
KDMRLALALG DENAVSMPIA AASNEAFKKA RSLGLGDLDF SAVFEAVK
>Sobi_Sobic.004G182500.1.v2.1
M--E-VGFLG LGIMGKAMAA NLLRHGFRVT VWNRTLAKCQ ELAALGATVG ETPASVVSKC
RYTIAMLSDP SAALSVVFDK DGVLEQIGSG KGYVDMSTVD AATSTKISEA VKQKGGAFLE
APVSGSKKPA EDGQLVILAA GDKPLYDGMV PAFDVLGKKS FFLGEIGNGA KMKLVVNMIM
GSMMNALSEG LCLADKSGLS PQTLLDVLDL GAIANPMFKL KGPTMLQGSY NPAFPLKHQQ
KDMRLALALG DENAVAMPVS AAANEAFKKA RSLGLGDQDF SAVYEVVK
>Aqco_AcoGoldSmith_v1.009407m
M--E-VGFLG LGIMGKAMSL NLLRHGFKVT VWNRTLSKCD ELLEHGASVG STPAEVVKKC
KYTIGMLSDP SAALAVVFDK DGVLEQIGEG KCYIDMSTVD ADTSSKISEE ITKKGGYFLE
APVSGSKKPA EDGQLVILAA GEKTLYDEII PAFDVMGKKS FFLGEIGNGA KMKLVVNMIM
GSMLNAFSEG LVLADKSGLS QQTLLDVLDL GAMANPMFKM KGPTMLMSSY PPAFPLKHQQ
KDMRLALALG DENAVSMPVA AAANEAFKKA RSLGLGDNDF SAVYEAIK
>Seit_Millet_GLEAN_10035866
M--E-VGFLG LGIMGKAMAT NLLRHGYRVT VWNRTLAKCQ ELVALGATVG ETPAAVVAKC
RYTIAMLSDP SAALSVVFDK DGVLEQIGDG KGYIDMSTVD AATSSKISEA VKQKGGAFVE
APVSGSKKPA EDGQLVILAA GDKTLYDEIV PAFDVLGKKS FFLGEIGNGA KMKLVVNMVM
GSMMNSLSEG LSLADKSGLS PQALLDVLDL GAIANPMFKL KGPAMLQGSY NPAFPLKHQQ
KDMRLALALG DENAVSMPVS AAANEAFKKA RSLGLGDLDF SAVYEVVK
>Soly_Solyc09g018790
M--EEIGFLG IGIMGKAMAV NLLRHGFKVT VWNRTLSRCD ELVQHGASVG ETPAAVIKKC
KYTIAMLSDP AAALSVVFDK HGALEHVCAG KGYIDMSTVD ADTSSQISQA ITSKGGSFLE
APVSGSKKPA EDGQLVILAA GDKDLYDQVV PAFDVLGKKS FFLGKIGNGA KMKLVVNMIM
GSMMNAFSEG IVLADKSGLD PHTLLDVLDL GAIANPMFKM KGPAMIKNSY PPAFPLKHQQ
KDMRLALALG DENAVPMPVA AAANETFKKA RSLGLGDLDF SAVFETLS
```
