## Supplementary data 1-3 for "The Avocado Genome Informs Deep Angiosperm Phylogeny, Highlights Introgressive Hybridization, and Reveals Pathogen-Influenced Gene Space Adaptation": OG0009630_seq.pep.mus.aln_vf.fasta-gb

```
>Sppo_Spipo15G0041000
---------- ---------- ---------M ELRLVHGVAY GEPWFARWGY RFGRESYGVT
LQMYQRSIEA LRCLPLCLLV P---QYGT-T S-RELPAIIA KYQAIAGHSL VSLGHLIQFM
MELKDRLPCR WSTKRLEMAA QVIVDALKWV SRQDVRDAAR AYVGDTGLLD FVLKSLGNHV
VGNYVVRRMV NPVTKILEYC LEDVSTRAQV RKDLIYLYG- ---I-FTVVP TAVRSILDTK
HLLKDYPCEV LTFPGHATIG DVKATAERIF REIYLGLILG MIESGTR-VV VSGEG--G-N
GIDGLVNCAC GAK-EDDGER MLNCDFCNVW QHTRCVGIGD GKSVPPFFLC THCENGISLL
P
>Vivi_PAC_17823405
EEPIGA-STH RHCNHCRKVS IYDISQKKGM DLRLLHGVAY SKPWFGRWGY GFGRGSFGVT
QPMYQKAIDA IQGMPLCLLI H---HLGS-S N-HDIPLIFS RYQTLSDHSL VTVGNLFHFM
LELKSRLPCR WSPKRVEMAA RVIVEALRWV SRQEVRDAAR AYIGDTGLLD FVLKSLGNHI
VGNYLVRRSL NPVTKVLEYC LEDISTRIQL MKDMFYLYG- ---I-FSTIP VAARVILDTK
YLIKEYPFEC IIFKDNSTVN ELKLEVERNF REIYWGLVFG LVEAGSE-LL FEGES--G-H
N-NCTVDCPC GAK-DDDGER MISCDICEVW QHTRCAQIPN NEEIPHIFLC NQCEQEIILF
P
>Muac_GSMUA_Achr8G22880_001
EEDVET-STC RRCRYC--IS VIDASTKGKM ELRLVHGVAY GEPWFGRWGY RFGHGSYGVT
EQMYQRSVDA LHALSLRLLL P---HLAC-F G-REIPVIVG KYQSLCNQVL LTLGDLFRFM
IELKTRLPCR WSTKRVEMAA RVIVEQLRWV TRQEIRDAAR AHIGDTGLLD YVLKTLGNHI
VGNYVVRRTV NPITKVLEYC LEDISTRTQL MRDMFYLYG- ---M-LDAIP VAVRM-----
------PHET VIVPAHATIG ELKREVGRHF RAVYWGLVHE LMQSGSS-IV VEGEG--G-N
GGNKIVDCLC GGK-EEDGEP MIFCDICEVW QHTRCVGIPD KDDIPPVFLC GRCENDMLAL
R
>Seit_Millet_GLEAN_10037029
EEEVGV-SPQ RQCHLCRMVS LVDTARKGHM ELRLLHGVAY GGTWFGRWGY RFGRPSYGVA
LPSYQQSLHA LQSVPLCVLV P---HLSC-F S-QDLPVVVA KYQAISGHKL LGLGDLLRFM
LELQARLPCR WSAKRVDMAA RAVVDALRWV TRQEVRDAAR AYIGDTGLLD FVLKSLGNHI
VGNYVVRRAM NPVTKVLEYC LEDVSTRAQL MRDLAHLYG- ---A-LGAIP VAVRMVLDTK
HFVKDYPYET VTLPAHATVG ELKWEVQRLF REMYLGLVLG LIDVGSA-VV VEGEG--GCD
G-ERVVDCVC GAD-DDDGER MACCDICEAW QHTRCAGIKD TDDVPHVFVC SRCDNDVLSF
P
>Aqco_AcoGoldSmith_v1.027849m
EELMET-SVS CLCHHCRTVS VNDAAKKKNM DLRLIHGVAF GEPWFCRWGY RLLHGSYGVT
QLMYQKAIEG LQSMPLFLLM Q---HFSA-S D-YEILAIFN RYQTMSGHSL STLGHLFCFL
QEIKHRLPCR WSPKRIDMAT KVIVEALRWV SRQEVRDAAR AYIGDTGLLD FVLKSLGNHI
VGNFIVRRTV NPVTKVLEYC LEDISTRNQL TNDMLYLYG- ---L-QSAIS MATRIILEAK
YLVKDYPYNV VSLPPHATFK ELKLEVERSF KETYWGLVFG LLEAGSS-LV FAGES--K-N
D-SEVLGCPC GAKEDDDGEK LIKCDICEAR QQNQCAPINN TEDVPHIFLC SRCEQDIILF
P
>Prpe_PAC_17659589
EEPIEA-SLN RHCKQCRKVS LNDVSQKRGM ELRLIHGVAY SEPWFGRWGY KFGRASFCVT
QQMYQKAIEA LQGMPLCLLI HD--HLAT-S N-HDIPLIFS RYHTLSDNSL VTLGDLFHFM
LELKSRLPCR WSPKRVEMAT RVIVEALRWV SRQEVRDAAR AYIGDTGLLD FVLKSLGNHI
VGNYLVRRTL NPVTKVLEYC LEDISSKFQL MKDMFYLYG- ---I-FSAIP MAVRIIIDSK
YLVKDYPYEC LSLKNNATVD ELKKEVEWNF REIYWGLIFG LVEAGQK-IV VEGEC--G-R
R-EYVVDCPC GAK-EDDGER MVGCDICEVR QHTLCVRIPN NEQVPNIFLC NRCEGEIILL
P
>Caca_C.cajan_44559
EEPIEA-ALN RHCKHCRKVS LNDISQKRGM ELRLVNGIAY NEPWFGRWGY KFGRGCFGVT
QSMYHKAIEA IRSMPLCLII H---HIGN-S N-HDIPIIFS RYQTLSDQSL VTLGDLFHYM
LDLKSRLPCR WSPKRIEMAT RVIVEALRWV SRQQVRDTAR AYIGDTGLLD FVLKSLGNHV
VGNYLVRRSL NPVTKVLEYC LEDISTRAQL MKDMIFLYE- ---F-LSAIS LAARIILDAK
FFIKDYPHEC ITLKNNATIN DLRLEVERNF REIYWGLVFG LIEVGGK-VV LEGES--D-P
N-NGTVECIC GTI-DDDGER MVSCDICEIW QHTRCVRIPN DEEIPHIFLC IKCEQEIVMF
P
>Thca_Tc03_g027410
EEPIEA-SIS LYCKHCRKVS LNDTSRKRGM ELRLLHGVAY GEPWFGRWGY KFGRGCYGVN
EPIYQKAIEA IQGMPLCLLN H---HLSI-S Y-NDISVIFS RYQALADHSM VTLGDLFDFM
LGLRSRLPCR WSHKRVEAAT RVIVEALRWV SRQEVRDAAR AYIGDTGLLD FVLKSLGNHI
VGNYLVRRCL NPVTKVLEYC LEDISTKAQL MKDISFLFG- ---I-FPSIP MAARIILDTK
FLAKEYPCEC VTLQETATIN DLKLEVEKNF RQVYWRLVLG SVEMGQT-IV VVGEW--G-L
N-SRIVECPC GAR-EDDGER LISCDICEVW QHTRCVRIPN NEEIPHVFLC KQCEEKIMFL
P
>Coca_GSCOCT00020528001
EEPIEL-SLT RGCKHCREVS LRDLSQKQGM DLRLLHSMAY GKPWFGQWGY KFGRGSFGVT
EPMHRSAIEA LQNTPLGLFA H---HLGN-E T-NEILTILS RYQMLSGHIL VTLGDMFHFM
LELKSKLPCR WSAKRIEMAI RVIIEALRWI SRQEVRDAAR AYIGDTGLLD FVLKSLGNHI
VGKYLVRRCL NPVTKVLEYC LEDISTWAQL MKDLFRLYG- ---I-LASIP IASRIILDTK
LFIKDYPYEF FMLRNTATFD ELKLEVERKF RDLYWGMVFK LIKAGTK-IV FEGESF-E-S
N-ALVVDCIC GTK-IDDGER MVSCDICEVR QHARCVHVSN IEEIPTIFLC NSCEQDILHF
P
>Orsa_13109.m02690
EEEVAA-SPH RQCHLCRTVS LVDTARKGHM ELRLLHGVAY GETWFGRWGY RYGRPSYGVA
LPSYRQSLHV LGSMPLCVLV P---HLSC-F S-QELPMVVT KYQAISGHKL LSLGDLLRFM
LELRARLPCR WSAKRVDMAA RAVVDALRWV TRQEVRDAAR AYIGDTGLLD FVLKSLGNHI
VGNYVVRRTM NPVTKVLEYC LEDVSTRAQL MRDLVHLYG- ---A-FGAIP VAVRMVLDIK
HFVKDYPYET VTLPAHATVG ELKWEAQRVF SEMYLGLVLG LVDVGSA-VV VQGEGS-G-G
G-ERVVDCAC GAV-DDDGER MACCDICEAW QHTRCAGIAD TEDAPHVFLC SRCDNDVVSF
P
>Zema_GRMZM5G890224_T01
---------- ------RKVS LVDTARKGHM ELRLLHGVAY GDTWFGRWGY RFGRPSYGVA
LPSYQQSLHA LQSVPLCVLV P---HLSC-F S-QDLPVVVT KYQAISGHKL LNLGDLLRFM
LELRTRLPCR WSAKRVDMAA RAVVDALRWV TRQEVRDAAR AYIGDTGLLD FVLKSLGNHI
VGNYVVRRAM NPVTKVLEYC LEDVS----- ---------- ---------- ----------
---------- ---------- ---------- ---------- ---------- ----------
---------- ---------- ---------- ---------- ---------- ----------
-
>Utgb_Scf00072.g6904
EEPVEEFSME LRCKYCRKVS LRDVSRKRGM ELRLLHGVAY GKPWFSQWSY TLGRGSYGVD
EESYGNAVRA IQSIPISLIA ----HTSS-P N-EMTQVILK KLQLLSGHSL VTIGQLFLFM
LELKSRIPCR WSSKRVEMAI HVIVESLHWV SRQHIRDQAR AYIGDTGLLD FVLKSLGNHL
VGKYFIRRCV NPVTKVLEYC VEDISSWAQL MRDINHVYG- ---A-LATLP LASRIILDSK
HLYKDYPYHC LILRNSSVFD ELKTEAERVF RETYMGLVFK ALKPGSR-VV FEVE---G-E
L-LMTVDCVC GTR-DNDGER MVSCDICQVQ QHTRCVNIPQ TEEIPAIFLC SSCENNILSF
P
>Sobi_Sobic.002G221000.1.v2.1
EEVVDA-SPQ RQCLLCRKVS LVDTARKGHM ELRLLHGVAY GDTWFGRWGY RFGRPSYGVA
LPSYQQSLHA LQSVPLCVLV P---HLSC-F S-QDLPVVVT KYQAISGHKL LNLGDLLRFM
LELRTRLPCR WSAKRVDMAA RAVVDALRWV TRQEVRDAAR AYIGDTGLLD FVLKSLGNHI
VGNYVVRRAM NPVTKVLEYC LEDVSTRAQL MRDLTHLYG- ---A-FGAIP VAARMVLDTK
HFVKDYPYET VTLPAHATVG ELKWEVQRLF REMYLGLVLG LIDVGSA-VV IEGEGG-G-D
S-ERIVDCAC GAD-DEDGER MACCDICEAW QHTRCAGIKD TDDAPHVFVC NRCDNDVLSF
P
>Brdi_Bradi4g31760.1.v2.1
EEEVAA-SPR RQCHLCRKVS LVDTARKGHM VLRLLHGVAY GDTWFGRWGY RYGRPSYGVT
LQSYQQSLHA LQSVPLCVLV P---HLACCF G-QELPMVVT KYQAISGHKL LDLGDLLRFM
LELRTRLPCR WSAKRVDMAA RAVVDALRWV TRQEVRDAAR AYIGDTGLLD FVLKSLGNHI
VGNYVVRRAM NPVTKVLEYC LEDVSTRAQL MRDLVHLYGS GAAA-FGAIP VAVRRVLDVK
HLVKDYPYET VTVPAHATVG ELKWEVQRLF RDMYLALVLG LIGVGST-VV VEGEG--S-D
G-ERVVDCAC GAD-DDDGER MACCDICEAW QHTRCAGVAD ADDVPHVFLC SRCDNDVLSF
P
>Amtr_evm_27.model.AmTr_v1.0_scaffold00024.50
---------- ---------- ---------M HLRLLHGVAD GEPWFGRWSY RFVRGSFNLT
HHAYLKALHA LRSTPL---- Q---NLTL-A L-VHLPLLLS RYQPFSPSPL QTLSDLFKLL
LDLHSKLPCR WSAKRLEMAT CVIIEALRWV SRQEVRDSAR AYVGDTGLLD FVLKALGNQV
IGDRVIRRVL NPVTKVLEYR LEDLCSRSQV AKDLAYLYG- ---IHLPAIK EAVRAVLDAK
HLVKDYPAEF VSIPARASVG DLKRELESAF GEIYFGLVGR MVKSGHE-VV ARGEGK-R-E
K-GGVVDCLC GAR-EEDGER MVCCDVCEVW QHARCSRVDG DDVIPTIFLC TRCEQDLVVL
P
>Potr_POPTR_0010s11170
EEPIEA-SLE HHCKHCRKVS LNDISQKRSM ELRLLHGVAF SEPWFGRWGY KFGRGSFGVT
QPMHQKAIET IQGMPLCILV H---YLGN-S N-HHIPVILS RYQTVSDHSL VTLGDLFRFM
LELKTHLPCR WSPKRVEMAT RVIVEALRWV SRQDVRDAAR AYIGDTGLLD FVLKSLGNHV
VGNYLVRRCL NPVTKVLEYC LEDVSTRPQL MKDMLYLYG- ---I-LSAIP AATRIILDTK
YLVKEYPLEC ITLKNNATFN ELKLEVERKF RELYWGLVSE VVEVGQK-IV LEGEC--G-V
N-NRVVDCAC GAK-EDDGER MISCDICEVW QHSRCVQIPN NQEMPPIFLC SRCEKEIMIL
P
>PeaH_maker-Ctg0032-augustus-gene-11.7-mRNA-1
EEPIEK-SRY RHCNQCRCVS LLDVAKKRSM DLRLIHGVAY GEPWFSRWGY IFGRGSYGTT
QQMHHKAIQA LQAMPLSLLL Q---HLPS-S Y-QEISTILA RYQTISSHSL QTLGQLLHFM
LELKARLPCR WSSKRVEMAA RVIVEYLRWV SRQEVRDAAR AYIGDTGLLD YVLKSVGNHV
VGNYVVRRAL NPVTKVLEYC LEDISTRMQL TKDMFYMYG- ---I-FSTIA TAVRIIQDTK
HLIKDYPHEL VILPAHATIG ELKREVERNF REMYWCLVYE MIESGSG-VV VRGEA--G-E
D-EWMVDCPC GAK-EDDGEE MIACDICEVR QHRRCVG-AS ADEVPQVFLC SECEHNILVF
P
>Arth_AT5G22260.1
EEPIEA-SLN LRCNHCRKIG LNDASHKKGM ELRLLHGVAK GEPWFGRWGY RFGSGTYGVT
QKIYEKALES VRNIPLCLLN H---HLTS-L N-RETPILLS KYQSLSTEPL ITLSDLFRFM
LHLHSRLPCR WSQKRIQMAI KVVIESLRWI SRQEVRDAAR NYIGDTGLLD FVLKSLGNQV
VGNYLVRRSL NPVKKVLEYS LEDISTRGQV MKDMFYFYG- ---I-LNQIG MASRAILDAK
YFIKEYPQEC IVVKKDATLS EVYGEAERVF RDIYWELVDE MALNGNKGLV LEGEDDDK-K
K-DKRIECEC GAT-EEDGER MVCCDICEVW QHTRCVGVQH NEEVPRIFLC QSCDQHLIPL
S
>Soly_Solyc04g008420
EEQVEL-SLN PHCKHCRKVS LRDISTKKGM DLRLLNTLAY GEPWFGRWGY KFGRGSFGVT
QETYQSAINA LQNMPLALLA HHHHHIGI-I NINEILIVLS RYQMLSGHSL VTLCDAFHFM
LELKSRIPCR WSPKRVEMAI RVVVEALRWV SRQEVRDAAR AYIGDTGLLD FVLKSLGNHI
VGKYLVRRCL NPVTKVLEYC LEDISTLAQL MKDIHFLYG- ---V-FATIP TASRIILDTK
YFLKEYPFEC FLMRKDVTFD ELKIEVEKAF GDIYLGLVFN VVKPGSK-IV LGGEGI-K-N
N-NIIMDCIC GTK-DEDGER MICCDICEVW QHTRCVNIPN HEAIPDIFLC NKCEQDILQF
P
```
