## Supplementary data 1-3 for "The Avocado Genome Informs Deep Angiosperm Phylogeny, Highlights Introgressive Hybridization, and Reveals Pathogen-Influenced Gene Space Adaptation": OG0009632_seq.pep.mus.aln_vf.fasta-gb

```
>PeaH_maker-Ctg0247-augustus-gene-4.9-mRNA-1
FPAKKTMHGC SIRALWILNN QDAVVFSRRF PVVERKWLPT DAELATAFVK RKNRDGSVRG
FGIRLS-RSS QDSDSWVDDP ITRHIIWPLV FHIKGQYYIL VLPLVEPRHL KAYDRMCKRS
DCGLSSLLVD LPCITG---- AFMVAHALGD VISGDMLDPE VVVNPSPSVG GLLDSLTGSM
-GISSISARS KPVAAPVAAS TTSGTTVTGA IVSDTPKSSL RPIDKDTLRS FITSSMPFGT
PLDLNYSNIS AIRVNGFSSS DLPPADLKQP AWKPYLYKGK QRILFMIHET VYAAMYDRDE
IPDAVSISGQ VNCRAELEGL PDVSFPLTGL NTAHVEVLSF HPCAQVPEHG VDKQAVMFSP
PLGNFVLMRY QAFCGLRPPV KGFYQLSMVS EDEGAFLFKL RLMEGYKSPL TMEFCTVTMP
FPRRRVVFFD GNPSIGTVST TEHSVEWKII TSGRGVTGKS IEATFPGTIR FASRSTQRLS
SLSRSVQGCL ADED--SDIE PESSNN-MVN IEEFLVERMN KDLPSVDLEE PFCWQAYNYA
KVSFKIVGGS LSGMSIDPKS VSIYPAVKAP VEFSVQASSG DYILWNTLGK CP
>Vivi_PAC_17827958
MAG------C SIRALWILNN FDSVVFSRRF PVVERQWLPT DSELAAAFVE RKKREGSARG
FGIRVT-QSA EGSDSWVDDP ITRHIIWPLI LHMKGHYCIL VLPLVEPQHL KAYAGVCRRS
DCGLSSLLFD LPSITG---- ACMVAHAIGD VITGDVVEPE VVVSASPSVG GLLDSLTGSI
-GISGISTRT KPVAAPVAAS TTSSTAVIGA VTSDAPKFGS RPLDKDALRT FINSSMPFGT
PLDLSYSNIF AIKVNGFSSS DLPLPDLKQP AWKPYLYKGK QRMLFTIHET VHAAMYDRDE
IPDSISISGQ VNCRAELEGL PDVSFPLTGL NKAGIEVLSF HPCAQVPEQG VDKQAVMFSP
PLGNFVLMHY QAFCGLGPPV KGFYQLSMVS EDEGAFLFKL CLMEGYKAPL TMEFCTVTMP
FPRRRVVSFD GTPSIGTVST TEHLVEWKII TGGRGLTGRS IEATFPGTIK FAPWQIQRLP
S-SRSFLG-- ADED--SDFE TDSTNN-MVN VEEFLMEKMS KDLPPADLEE PFCWQAYNYA
KVTFKIVGAS LSGMSIDPKS VSIYPAVKAP VEFSSQVTSG DYILWNTLGK CP
>Thca_Tc04_g026920
MPN-----DC SIRALWILNS FDAVVFSRRF PVVEKRWLPS DSELAAAFFE RKGREGSVRG
FGIRVT-QSR EGSDSWVDDP ITRHIIWPLA LHIKGPYCIL ILPLVEPRHV KAYAKLCQRS
DCGLSSLLLD LPSITGKKGR AFMVAHAIGD IVTGDVVEPE VVVSASPSVG GLLDSLTGSI
-GISGISSRA KPVAAPVASS TPSGTAAIGA LASDVPKIGS RLLDKDALRS FISSAMPFGT
PMDLSYSNIF SIKVNGFSSL DIPPQDLKQP AWKPYLYKGK QRLLFTIHET LHAAMYDRDE
IPDRLSVSGQ INCRAELEGL PDVSFPLTGL TTAKIESLSF HPCAQVPEQN VDKQALMFSP
PLGNFVLMRY QAACGLGPPV KGFYQLSMVS EDEGAFLFKL RLMEGYKSPL TMEFCNVTMP
FPRRRILSFD GTPSIGTVSN AEHSVEWKII TSGRGLSGKS IEATFPGTVR FAPWQTQRLS
S-FRSVFEGT ADDD--SDNE TESTNN-MVN VEEFLMEKMS KDLPPVDLEE PFSWQAYNYA
KVSFKIVGAS LSGMSIDPKS VSIYPAVKAP VELSTQITSG DYILWNTLGK CP
>Sppo_Spipo27G0017000
MEA------- ---------- ---------- ---------- ---------- ----------
---------- ---------- --KHLAW--- ---------- ---------- ----KLKKAS
EL-LSRAW-- ---------- AFLVAHSIGD LITGDIVDPD VVSSSSPSVG GLLDSLTGTI
-GITGLSARA KPVAAPVA-S TVSGSSATGA ASSDAPKSSS RSIDKDALRS FISSSMPFGT
PLDVNYSNIA AIRATGFSSS DILLADLKQP SWKPYLYRGK QRILFTFHEI VHAAMYDRDE
IPDIISISGQ VNCRAELEGL VDVSFPLAGL DTPRVEVLSF HPCAQVPEQG MDKHAIMFTP
PLGNFVLMRY QALCALDPPV KGFYQLSMVS ENEGAFLFKL RLMEGYKSPL TMEYCTVSLP
FPQRRMIFFD GNPSIGTVST TEHSVEWKII TTGRGITGKS IEATFPGTIK FSPMSRQMSS
SSFRPLNESL VEDD--SDLE QESSSN-TVN MEEFLMEKMK RDILPADLEE QFCWQAYNYA
KVSFKILGGT LSGMMMDPKS LSIYPAVKAP VEFSMQAVSG DYILWNTLGR CP
>Prpe_PAC_17657869
MTG-----GC SIRAIWILNR LDAVVFSRRF PVVEKRWLPS DSELAAAFVD RKRREGSLRG
FGVRVS-QSA EGSDSWLDDP ITRHIIWPLI LHTKGHYVIL VFPLVEPRHL KAYVTLCNRS
DCGISSILLD LPSITG---- AFMVAHAIGD IITGDVGEPE VVVSASPSVG GLLDSLTGSI
-GISSISSRA KPVAAPVASS TPSSGAVTGT VTSDAHKTGS RTLDKDALRT FISSSMPFGT
PLDLSFPNII SIKVNGFSQS DLPPADLKQP AWKPYLYRGR QRMLFSVHET VHAAMYDRDE
IPDSISISGQ INCRADLEGL PDVSFPL--- -KDHIEVLSF HPCAQVPEKG IDKQAVMFSP
PLGNFVLMRY EAVCGLGPPI KGFYQLSMVS EDKGDFLFKL RLMDGYKSPL TMEFCTVTMP
FPMRRVVSFD GTPSVGIVST TDHSVEWKIV MGGRGLT-KS IEATFPGKVQ FAPWKPKKLP
P-SSSAFGSI ADED--SDIE TDGNNNSMVN IDEFLMEKMS KDLQPADLEE PFCWHAYNYA
KVSFKIVGAS LSGISIDPKS VSIYPAVKAP VEFSTQVTSG DYILWNTLGR CP
>Amtr_evm_27.model.AmTr_v1.0_scaffold00025.138
MPG------C SIRAIWILNN LDNVVYSRRF PVVERRWLPS DGEIAAAFIE RKQREGSVRG
YGLRVG-LSL KGSDSWVDDP ITRHIIWPVI LHIKGLYRIL ILPFLEPRYV KMYERLSQRP
DCGLSSNLLD LPCITG---- AFMVAHALGD VMTGDFLEPE VVVNPSPSVG GLLDSLTGSI
-GISSISARA KPVAAPVAAA TMAGNAVVGA VTSDAPKSSS RPIDKDALRT FISSSMPFGT
PLDLNFSNIS AIKANGFSAS DVPPSDLKQP AWKPYLYRGK QRILFTIHET VYAAMYDRDE
IPDTISVSGQ INCRAELEGL PDISFPLTGL NTARIEVLSF HPCAQVPEQG VDKQSLMFSP
PLGNFLLLRY QAFCGLGPPI KGFYQLSMVS EDEGAFLFKL KLMEGYRSPL TMEFCTVTMP
FPRRRVVSFD GNPSIGTVTT TEHSIEWKII TSGRGVAGKS IEATFPGTIR FASRPAQTLS
SISKSIQGSV FDED--SDVE VESSTN-MVN MEEFLMEKMN KDLPAVDLEE PFCWEAYNYA
KVSFKILGGT LSGMSIDPKS VNIYPSVKAP VEFFAQASSG DYILWNTLGK CP
>Coca_GSCOCT00025950001
MAG-----GC SIRAIWILSS QDAVVYSRRF PVVERRWLPT DSELAAAFID RKRREGSVRG
FGIRTS-HSV KGSDSWVDDP ITRHIIWPVI LHVKGPFYLL ALPLVEPHHL KTYARMCNRS
DCGLSSLLLD LPSITG---- AFMVVHTIGD IVTGDITEPE VVASASPSVG GLLDSLTGSI
-GISG---RA KPVATPIAAS ATSSTSVSGT LASDAPKIGS RSLDKDALQS FISSAMPFGT
PMDLSYSNIS AMKMNGFSSV DVPSADSKQP AWKPYLYRGK QRILFTIHET VHVAMYDRDE
IPDSITASGQ VNCRAELEGL PDVSFPLTGL GSAHVELLSF HPCAQVPEHG GDKHAVTFSP
PLGNFLLMRY QVSDGIRPPV KGFYQLSMVS ENEGAFLFKL RLMEGYKTPL SLEFCTVTML
FPRRMVASCD GTPSIGTVFS TERSVEWRII TSGRGVSGKS IEATFSGTLK FVPWQTKKPP
S-SGSVFGSI DDED--SDFE TDSPNN-IVN VEDFLAEKMS KDLQAVDLEE PFCWQAYSYA
KVSFKMVGST LSGMSIDPKS VSIFPAVKAP VELSAQVTSG EYILWNTLGK CP
>Sobi_Sobic.008G113500.1.v2.1
MSGG----GC SVRAIWILTP NDTVAFSRRF AVVEKRWLPA DHEVAAAFAE RRRREGTARG
SGIRTN-VSS VGLDSWVDDP ITRHIIWPVV LQKRGGYYVL VLPLVDPQPF RAYENLLKRS
DCGLSSILFN LPCITG---- AFMVAHVVGD IITGDIAEPE VIVSSGPSVG GLLDSLTGSI
-GISA---RA KPIAAPVAAP TASLSSPVGA AQSDSLKGGV RPFDKDLLRN FIIGAMPFGT
PQDLNYANVT SIRTTGFSG- DPLPIDQKQP AWKPYLYKGR QRILFSSLET INAALYDRDD
VPDFLSVSGQ VTCRAELEGL PDVSLPLTGL KTAHVEVSSF HHCVQASEPT ANKQTLVFQP
PLGNFVLMHY QAPCNIAPPV KGFYQLSMVS ENEGAFLFKL TLMEGYKSPF IMDFCMITMP
FPRRRVASYD GNPSIGTVSM TEHSIEWRIV SSGRGLSGRS IEATFPGTVK FLPRTVQRIN
SSFRSVSSTG YTED--SDSE QDNVKN-GAS LDDCIMEKIN KDLQAVDLEE PLSWQAYNYA
KVSFKITGGT LSGLTIDTKS VNIYPSVKAP AEYSMQASSG DYILWNTLGK CP
>Muac_GSMUA_Achr8G33090_001
MPSSS---PC SIRALWILSS QDNVAFSRRF PVVEKRWLPT DPELVSAFSE RKRREGSAQG
FGIRLA-QST QGSDSWVDDP ITRHIIWPLV LHTKGSYYII ILPFVEPQQF KAYEKLCTRS
DCGLSSLLYN LPCITG---- AIMVAHTVGD IITGDVVDPD VVISSSPSVG GLLDSLTGSI
-GISA---RA KPVGASVAAS STSGASAVGT IAMDASKSTS RPIDKDALLT FLSSSMPFGT
PLDLDFAHVS VIKAHGFSSS DLPPAELKQP AWKPYLHKGK QRMLFMILET INAAMYDRDE
IPDSISITGQ VNCRADLEGL PDVSLPLSGL KNASMEIVSF HHCVQVSEHG DDKQALMFSP
PLGNFVLMRY QALCGPDPPV KGFYQLSMVS EDEGAFLFKL QLMEGYRAPF SMDFCTVSMP
FPRRRVLSFD GNPSTGTVSM TEHSLEWKIV TSGRGITGKS IEATFPGTIK FFSRTIQRGP
SLPRSVSRNM VEEDTHSDAE QDTANN-TLN IEDNLMEKMN KDLESVDLEE PFCWQAYNYA
KVSFKIIGGT LSGMSIDPKS VSIYPALKAP VELSMQASSG EYILWNTLGK CP
>Zema_GRMZM2G082167_T01
MSGG----GC SIRAIWILTP NDTVAFSRRF AVVEKRWLPA DHEVAAAFAE RRRREGTARS
SGIRTN-VSS VGLDSWVDDP ITRHIIWPVV LQKRGGYYVL VLPLVDPQPF RAYENLLKRS
DCGLSSILFN LPCITG---- AFMVAQVVGD IITGDIAEPE VIVSSGPSVG GLLDSLTGSI
-GISA---RA KPIAAPVAAP TASVSSPVGA AQSDSLKGGV RPFDKDLLQN FIIGAMPFGT
PQDLNYANVT SIRTTGFSG- DPLPTDQKQP AWKPYLYKGR QRILFSSLET INAALYDRDD
VPDFLSVSGQ VTCRAELEGL PDVSLPLTGL KTAHIEVSSF HHCVQASEPT ANKQTLVFQP
PLGNFVLMHY QAPCNIAPPV KGFYQLSMVS ENEGAFLFKL SLMEGYKSPF IMDFCMITMP
FPRRRVASYD GNPSIGTVSM TEHSIEWRIV SSGRGLSGRS IDATFPGTVK FQPRTTQRIN
SSSRFISSTG YTED--SDSE QDNVKN-GAS LDDYIMEKIN KDLQAVDLEE PLSWQAYNYA
KVSFKVTGGT LSGLAIDPKS V--------- --------SN KLLLSLT--- CI
>Soly_Solyc01g080360
MPS-----SC CIRALWILTN QDTVVFSRRF PVVEKRWLPT DSEIADAFVD RKKREGSARG
FGIRIN-QSV EGSDSWVDDP ITRHIIWPLI LHIKGHYCIL VLPLVEPDHL KTYTRMCKRS
DCGLSPLLLN LPSITG---- AFMVGHMIGD IITGDVTEPE IVISASPSVG GLLDSLTGSI
-GISA---RA KPVAAPVAGS TASGAAASGA MASDAPKIGL RSLDRDAIRS FISSAMPFGT
PLDLNYTNIS AVKMNGFSSA DIPPADQKQP AWKPYLYRGK QRILFTIHET VHAAMYDRDE
IPDSKKISGQ VNCRAELEGL PDVMFPLIGL DTARVELLSF HPCAQVPEHG NEKQSLMFSP
PLGSFVLMRY QAFCGMGPPI KGFYQLSMVS ENEGAFLFKL RLMEGYRAPL SMDFCTVTMP
FPRRRVLSFD GTPSIGTVSV AEHLVEWKII TTGRGISGKS VEATFPGTVK FAPWQPQRLP
T-SGAVLGNM EDEE--SDAE TESTNN-MAN VEDFLMEKMN KDLQAVDLEE PFCWQAYDYA
KVSFKIMGGS LSGMSIDPKS VSIFPAVKAP VEFSTQVTSG DYILWNTLGK CP
>Aqco_AcoGoldSmith_v1.004147m
---------- ---------- ---------- ---------- ---------- ----------
---------- ---------- ---------- ---------- ---------- -----MCKRS
DCGLSSLLLD LPCITG---- AFMVAHAIGD VVTGELVEPE VVVNASPSVG GLLDSLTGSI
-GIPSISARA KPVAAPVAAS TTSGIAVMGS NSSEAPRISS RPADKDALQT FISTSMPFGT
PLDLSLSNML AIKVSGFSSS DMPPTDVKQP AWKPYLYKGK QKILFTVHET VYAAMYDRDE
IPDTITISGQ VNCRAELEGL PDVSFPLTGL NTCHIEVLSF HPCAQVSEQG ADKQAMMFSP
PLGNFVLMRY QAFCSHTPPI KGFYQLSMVS EDEGAFLFKL RLMEGYKAPL TMDFCTVTMP
FPRRRVVSFD GNPSIGTVLT TDHSVEWKII TTGRGITGKS IEATFPGTIK FAPRPVQRIP
SLSSSVYGNL IEDD--SDIE PESSTN--AN LEDYLLEKMI KDLSPVDLEE PFCSQAYDYA
KVSFKIVGGT LSGMSIDPKS VTIYPSVKAP VDLSSQVVSG DYILWNTLGK CP
>Arth_AT2G20790.1
MPS-----GC SIRALWIINN QDTVVFSRRF PVVEKQWLPT DQQISDSFTR RKRREGSTRG
YGIRVA-QST KGSDSWVDDP ITRHIIWPIA LHTKALYSIL VLPLVEPKEM KDYVKLCRRS
DCGLSSLLLN ISSITG---- AFMVAHAFGD IISGDTVEPE VVVSVSPSVG GLFDSLTGSI
-GISS---RA KPVAAPVASS NPSGAAITGA TASDAPKAGS RLLDRDLLRN FIATAMPFGT
PLDLSLSNIS AMKANGFSSA DPPPQELKQP AWKPYLYKGK QRLLFTIHET VSAAMYDRDE
IPDNVSVAGQ INCRAELEGL PDVSFPLAGL STAHIEAISF HPCAQVPAHG IDKQNIVFQP
PLGNFVLMRY QAGCGLGPPV KGFYQLSMVS EDEGAFLFKV HLMEGYKAPL SMEFCTITMP
FPRRRIVAFD GTPSAGTVLT TEHSVEWRIL GSGRSLSGKS LEATFPGTIK FSPLQSRRKG
D--------- -GDD--EESE DESAEN-VVN VEDFLVQKMN KDLPAAELEE PFCWQAYDYA
KVSFKIVGAS VSRMSIDTKS VNIYPTTKSP VEFSAQVTSG DYILWNTLGK AP
>Caca_C.cajan_04345
MGS-----GC SIRAIWILNN LDAVVFSRRF PVVEKRWLPT DSALADAFLR RKHREGSARG
FGIRKS-NSS LGSDSWVDDP ITCHIIWPLI LHIKGLYSIL ILPLVEPRHL KAYVGLCKRP
DCGLSSLLLD LPSVTG---- AFMVAHAIGD IITGDTVEPE VIVSAAPSVG GLFDSLTGSI
-GISS---RA KPVAPPVASS TPSGAAVPGS VNTDAPKIGS RPLDKDALRT FISSSMPFGT
PLDLNYSNIF TIKANGFSAT DLPPADQKQP AWKPYLFKGK QRILFTIHEI VHAALYDRDE
IPDTISVSGQ INCRADLEGL PDVSFPLSGL NTANLGVLSY HPCAQVSDQG VDKQGVMFSP
PLGNFVLMRY QATCALGPPI KGFYQLSMVS EDKGAFLFKL HLMEGYKAPS TMEFCTVTMP
FPRRRIVSLD GTPSVGTVST SEHSVEWKIV TSGRGLTGKS IEVTFPGTVK FAPWQNQRLS
S-SRSSFGII ADED--SDNE ADNAGN-MVN -EEHLMEKIN KDLPPVDLEE PFCWQAYNYA
KVSFKVVGTS VSGIAVDPKS VSIYPAVKAP VEFSTQVTSG DYILWNTLGK CP
>Potr_POPTR_0010s02940
MPS-----SC SIRALWILNS LHGVVLSRKF PVVEKQWLPN DAELSSAFVE RKKREGSLRG
YGIRVNNQSV EGSDSWVDDP ITRHIIWPLI LHLRGSYVIL VLPLVEPVHL KAYAKLCRKS
DCGLSSILLD TPSITG---- AFMVAHAIGD IIVGDVVDPD VVVNAAPSVG GLLDSLTGSI
-GIAGISSRA KPVAAPVASA TPSGAASIGT VTADTPKLGS RPLDKDTLRN FISSAMPFGT
PLDLNYSNIF AIKANGFSSS DLPPADLKQP AWKPYLFKGK QRIFFTIHET IHAALYDREE
ISDTISVSGQ INCRAELEGL PDVSLPLSGL NKAHVEVLSF HPCAQVSEHG ADKQAVMFSP
PLGNFVLVRY QANCGFGPPI KGFYQLSMVS EDEGAFLFKL HLMEGYKAPL TMEFCTVTMP
FPRRRVVSFD GTPSVGAVLT TEHSIEWKII PIGRSLSGKS IEATFPGTVR FAPWQIQRFP
P-SNSGFGKM GDED--SDVE IESTSN-MAN VEEFLMEKMS KDLPPVDLEE PFCWQAYRYA
KVSFKIAGAS LSGMSIDPKS VSIYPAVKAP VEFSSQVTSG DYILWNTLGK CP
>Seit_Millet_GLEAN_10008561
MSGG----GC SVRAIWILTP HDTVAFSRRF AVVEKRWLPA DHEVAAAFAE RRKREGTARG
SGIRTS-LSS VGSDSWVDDP ITRQVIWPVV LQKRGWYYVL VLPMVDPQSF RAYENLLKRS
DCGLSSILLN LPCITG---- AFMVAHVIGD IITGDVAEPE VIVSSGPSVG GLLDSLTGSI
-G-------- ---------- ---------- --------GV RPFDKDLLRN FIISAMPFGT
PQDLNYANVN SIRTTGYSG- DPLPTDQKQP AWKPYLYKGR QRILFSSLET IHAALYDRDD
VPDFLSVSGQ VTCRAELEGL PDVSLPLTGL KTAHVEVSSF HHCVQASEPT NNKQTLVFQP
PLGNFVLMHY QSPCNTAPPV KGFYQLSMVS ENEGAFLFKL TLMEGYKSPF IMDFCMITMP
FPRRRVASYE GNPSIGTVSM TEHSIEWRIV TTGRGLSGRS IEATFPGTVR FLPRTTQRTS
SSFRLVSSTA YTDD--SDNE QDNVKN-GAS LDDYIMEKIN KDLQAVDLEE PLSWQAYNYA
KVSFKITGGT LSGLTIDPKS VNIYPSVKAP PEYSMQASSG DYILWNTLGK CP
>Brdi_Bradi4g06100.1.v2.1
MSGG----GC SVRAIWILTP HDVVAFSKRF AVVEKRWLPA DYEVAAAFAD RRRREGTARG
SGIRTS-ISS VGSDSWVDDP ITRHIIWPVV LQKRGGYYVL VLPLVDPQSF RAFESLLKRP
DCGLSSILLN LPCITG---- AFMVANVIGD IITGDVAEPE VVVSSGPSVG GLLDSLTGSI
-GISA---RP KPITTPVAAP IASVSSPVGA SQSESLKGGV RPFDKDVLRN FIIGAMPFGT
PQDLNYGNVT SIRTTGFSA- DPLPTDQKQP AWKPYLYKGR QRTLFSSLET INAALYDRDD
VPDSLSVSGQ VTCRAELEGL PDVSLPLTGL KAARVEVSSF HHCVQASEPT GDKQSLIFQP
PLGNFVLMHY QAPCNIDPPV KGFYQLSMVS ENEGAFLFKL RLMEGYKSPF IMEFCMVTMP
FPRRRVASYD GNPSVGTVSM TEHSIEWRIV SSGRGLSGRS IEANFSGTVR FYPRTAQRMN
SSFRSVSTDT LAED--SDCE QDNTNN-GAN LDDYLMEKMN RDLQAVDLEE PLSWQGYNYA
KVSFKIVGGT LSGLIIDPRS VTIYPSVKAP VEYSMQASSG DYILWNTLGK CP
>Orsa_13112.m03506
MHN------- ---------- ---------- ---------- ---------- ----------
---RVM---- ---------- ---------- ---------- ---------- ----------
---------- ---------- ALMVAHVIGD IITGDTAEPE VIVSTGPSVG GLLDSLTGSI
-GISA---RP KPIAAPVAAP TASISSPVGA PQSESLKGGM RPFDKDLLRN FILGAMPFGT
PQDLNYANVT SVRTTGFSA- DPLPTDQKQP AWKPYLYKGR QRTLFSSLET LNAALYDRDD
VQDFLSVSGQ VTCRAELEGL PDVSLPLSGL KAARVEVSSF HHCVQASEPT NDKQTLIFQP
PLGNFVLMHY QASCNMDPPV KGFYQLSMVS ENEGAFLFKL RLMEGYKSPF LMEFCMVTMP
FPRRRVASYD GNPSVGTVSM TEHSIEWRIV SSGRGLSGRS IEATFSGTVR FHPITIQRVN
SSFRSVPSTA FVED--SDSE QDNTKN-GAN LDDYLMEKMN KDLQAVNLEE PLSWQAYNYA
KVSFKIVGGT LSGLTIDPKS VS-------- --YSLT---- --FLFHSDGL CF
>Utgb_Scf00554.g19391
MPS-----GC SIRALWVISN QDSVMFSRKF PVVEKRWLPT DLKLVAALIE RKKREGSARG
NGLRLY-GPS RGSDSWVDDP IIRNIIWPLV LNVKGPYSIL VLPLVEPPHL ETYVRMCSSP
DCAMSSLLLE LPSITG---- AFAIANTIGD IVNGESMEPE VIISTTSSVG GLLDSLTGGI
PGIST---RT KPAAAPATAS AVSGTAVRGS VMFEAPKIGS KSFDKDLLRS FISYAMPFGS
PLDLGYSNIS AIRNSGFPPA DIPPADRKQP AWKPYLYRGK QRILFTVHER VNAAMYDRDE
IPDRITISSQ VNCRAELEGL PDVSFPFR-L DSADVESLSF HPCAQVPEHG EEKQMITFCP
PSGNFVLIRY QSLCSLGPPV KGFYQLSMVS ENEGAFLFKL SLMENYKSPV IIEFCTVTMP
FPKRRVVSFE GTPSIGTVSS TDHSVEWKVI ANSRSLSGKN IEANFPGTVR FAPWQAQRLS
S-IGSKFGSV IDEE--SDSE SESTSN--AS IEDHMVDRMS KDLLAADLDE PFCWKAYNYA
EVSFRIMGTS LTGMLIDPKS VNIFPSVKAP VEVTNLVTSG DYILWNTLGR CP
```
