## Supplementary data 1-3 for "The Avocado Genome Informs Deep Angiosperm Phylogeny, Highlights Introgressive Hybridization, and Reveals Pathogen-Influenced Gene Space Adaptation": OG0009637_seq.pep.mus.aln_vf.fasta-gb

```
>Orsa_13109.m03866
AERAVAELL- REHGASPADA ASIAARAPGY AAMLADGVRE LDEL----GL WESWFGRKVY
YMGKAKSRRD RGVVPLLESV -GVRLSSAKL IAPYVSAA-- -GL----PVL IDRIKFLKEI
LFS--SNVYE TLISRNAKRM MMHLSIPADE SLQSTLSFFE K----MEARY GGLNMLGHGD
VSFPYLIESF PMLLLCSENN HLKPLIDFLQ YIGIPKPRIA SVLLSFPPII LSDVENDIKP
RIN-AWEKVG IEQEYIGRML LKYPWILSTC VLENYGQMLM FFQRRKISST VLGVAMRSWP
HILGCSTKRM NSIVELFDDL GISKKMLVPV VTSSPQLLLR KPNEVMQIIL FFKDMGLDKK
TVAKILCRSP EIFASSVENT LKKKINFLID FGVPKHYLPR IIRKYPELLL LDINRTMLPR
INYLLDMGLS KKNVCSMIYR FSPLLGYSIE LVMKPKLEFL LRTMKKPLKA VVEYPRYFSY
SL-EGRI--- -KPRFCVLQS RKIDCSLTDM LAKNDELFA
>Zema_GRMZM2G142150_T01
AEAAVADLL- REGGASADDA AAIAARAPAY AAMLADGVRE LDEL----GL WASWFRRKVY
LM--GRSRPD HDVVPLLESL -GVRLSSAKL IAPYVASA-- -GL----TVL IDRVKFLKEM
LFS--SSDYA ILIGRNAKRM MTYLSIPADD ALQSTLSFFE K----MEARY GGVSMLGHGD
MSFPYLIESF PMLLLCSEDN HLEPLVDFLE HIGIPKPKIA SVLLLFPPII LSDVENDIKP
RIR-EWEKAG IEHDYITRML LKYPWILSTS VIENYSKMLL FFNQKGISST VLAIAVKSWP
HILGSSSKRM NSVLELFRVL GISKKMVVPV ITSSPQLLLR KPDQFMQNVL FFREMGVDKK
TTGKILCRSP EIFASNVDNT LKKKIDFLIN FGVSKHHLPR IIRKYPELLL LDLNCTLLPR
INYLLEMGLS KKDLCSMISR FSPLLGYSIE LVMKPKLEFL LRTMKKPLKA VVEYPRYFSY
SL-EGKI--- -KPRFWLLQS RNIDCTLTEM LAKNDELFA
>Seit_Millet_GLEAN_10027811
AEAAVAELL- RESGASPADA TAIAARAPAY ATMLADGVRE LDEL----GL WASWFRRKVY
LM--GRSKHD HGVVPLLESF -GVRLSSAKL IAPYVAAA-- -GL----PVL IDRVKFLKEM
LFS--SSDYA TIIGRNSKRM MTHLSIPADD ALQSTLSFFE K----MEARY GGVSMLGHGD
VSFPYLIESF PMLLLCSEDN HLKPLIDFLE YIGIPNPRIA SVLLSFPPII LSDIENDIKP
RIH------- ---------- ---EW----- ---------- ----EKISST VLGIAVKSWP
HILGCSTRRM NLILEQFDDL GITKKMVAPV ITSSPQLLLR KPNEFLQIVF FFREMGFDKE
TVGKILCRSP EIFASNVEST LKKKIDFLID FGVSKHHLPR IIRKYPEILL LDINDTLLPR
MNYLLEAGLS KKDVRSMIFR FSPLLGYSIE LVMKPKLEFL LRIMKKPLKA VVEYP---SF
TLPQRRLFFR WESTFQVLSI KKVQAGLQ-- --ANKEIY-
>Brdi_Bradi4g37917.2.v2.1
---------- ---------- ---------- --MLAEGVRE LDEL----GL WASWFGRKVY
FM--GRSRRD GGVVPLVESL -GVRLSSAKL IAPYVAAE-- -GL----PVL IDRVKFLKEV
LFS--SSGYE TLVRRNAKRM MMHLSIPADE ALQSTLSFFE K----MEARY GGLSMLAHGD
VSFPYLIESF PMLLLCSEDN HLKPLIDFLE CIGIPKPRIA SVLLSFPPII LSDVENDIKP
RIR-AWEKAG IEQQYISRML LKYPWILSTS VIENYAQVLL FFNRKKISST VLGIAVKSWP
HILGCSTKRM NSILVLFDDL GISKKMLVPV LTSSPQLLLR KPSEFLQVVS FFKDIGFDKK
AVAKIVCRSP EIFASDVNNT LMKKINFLID FGVSERHLPR IIRKYPELLL LDIDRTLLPR
MNYFLGIGLS KKDVCSMISR FSPLLGYSIE LVMKPKLEFL LRTMKKPLKA IVEYPRYFSY
SL-EGKI--- -KPRFWVLKS RNIDCSMTDM FAKNDELFA
>Aqco_AcoGoldSmith_v1.002846m
TRQVVSKIL- QEAGVSKEES IEIALKSPKY VQMLIEGVKD LDEL----SL WKSWFKKKVL
YM--AKQKGD NGILPFLEYV -GLNPSSSTH IARYLVSE-- -SL----PQL IHKVKYVKGI
IFP--NADNN EYIGKNARRM MTQLSIFVGE DVQQTLSFFE K----MEAKR GGLNMLGSRD
ASFQYLIESF PRLLLLPLKI HLKPLVQYIE GLGVPKRRIG VIFMLFPPII FYNVNKDMKP
RLR-AFEKVG MDGKDIGRML LKYPWILSTS IQENYKDILS FFELEKVPEM SVDKAIESWP
HILGCSTNKM KTVVELFDEL GIKSKKLGQV IASSPQLLLR KPHEVLQVIF FLEELGFDKE
SIGRMLCRCP EIFGASIENT LKKKLTFLVD IGISKNHIPR VIRKYPELLV SDVNNTVLPR
MEYLIKSGLS KREVTSMVCR FSPLLGYSIN EVLRPKLEFL MNTMEKPVKD VVDYPRYFSY
SL-DGKI--- -KPRFWVLKG RNVECSLKDM LGKNDEDFA
>Sobi_Sobic.002G296100.1.v2.1
AEAAVAELL- REGGASPADA AAIATRAPAY AAMLADGVRE LDEL----GL WASWFRRKVY
LM--GRSRRD HGVVPLLESL -GVRLSSAKL IAPYVAAA-- -GL----TVL IDRVKFLKEM
LFS--SSDYA ILIGRNAKRM MIHLSIPADD ALQSTLSFFE K----MEARY GGISMLGHGD
VSFPYLIESF PMLLLCSEDN HLKPLVDFLE HIGIPKTKIA SVLLLFPPII LSDVENDIKP
RIR-EWEKAG MEQDYIGRML LKYPWILSTS VIENYSQMLL FFNRKKISST VLGIAVKSWP
HILGCSSKRM NSALELFHDL GISKKMVVPV ITSSPQLLLR KPDQFMQNVL LFREMGVDKK
TTGKILCRAP EIFASNVDST LKKKIDFLIN FGVSKHHLPR IIRKYPELLL LDINRTLLPR
MNYLLEVGLS KKDICSMIFR FSPLLGYSIE LVMKPKLEFL LRTMKKPLKA VVEYPRYFSY
SL-EGKI--- -KPRFWVLQS RNIDCTLTEM FAKNDELFA
>Caca_C.cajan_26233
ARAAVSSYL- RELGVSKEDS VSMASKSPGY VKMLVEGVKD LEQ------- W-QWFKDKII
HM--AVQKGD KGKLAYLETL -GFSLSSSMN VATYLSAH-- -TL----PSL MHKVTRMKQL
FFSAHSQGDF HLLVKNIRLM MRHLSISADE DLQHTLSFFE K----LQARR GGLNILASEH
AAFRCLIESF PRLLLLSVDN HFTHILDFLH NIGIPTFRIS NIILAFPLLL FWNLQ-LLKT
RLL-ALNQID VPGKDYAKLL LKYPWVLSAS IQQNYTEVLA FLYSVQVQKT WIDRAIESHP
HLLSCSISKL KLMIDQFAEL GVRNKKLNQV IAKSPQLLLR EPKDFLQIVL LFENMDFDKQ
TIGRILARCP EIFAASINKT LQRKIEFLGR VGVSKTFLGG VIRKYPELLV SDTDKTLLQR
IMYLMKLGLS EEDIAYMVRT FSPLLGYSIE GVLRPKIEFL VNTMERPVRD VVGYPRYFSH
SL-EKKI--- -KPRYWVLKG RDIKCSLKDM LAKNDEEFA
>Potr_POPTR_0007s15240
TQEAISQFL- QEFGISAAES NSIALNSPKY AKMLFDSVKD LEE------- WTSWFKEKVA
YM--AKEKGD NGKVAFLESL -GLSLSSSMN VARYLHGE-- -SL----PNL VHKVKYMKEI
LFS--DSDDK RLVGKYARCM MMNLSIPIDE DLQQTLSLFE K----VEARR GGLDMLGSSE
VTFRCLVESF PRILLLPLDL HLKPMVEFLE SIGVPKEHMR EIFLLFPPVI ICDIT-GINR
KVQ-ALKKVW AFDKDFGKML LKYPWILSTA IQKNYKEIVS FFHMEKVDKS SVDTAIRSWP
HILGCSTSKL EVMVEQLAEL GIRNKKLGQV ISKSPQLLLR KPQEFLQVVL FLEDLGFDRE
TVGQVASRCP EIFAASIEKT LKKKIEFLDR IGVSKDHLPR VIKKYPELLV SDVNRTILPR
MKYLKDVGLS KKDIAFMVRR FSPLLGYSID EVLRPKYEFL VNTMKKPVED IVGYPRYFSY
SL-EKKI--- -MPRFWVLKG RNIECSLKDM LAKNDEEFA
>PeaH_maker-Ctg0163-augustus-gene-6.6-mRNA-1
ARAAVAELL- REEGLSEEES IDIGSNSPNY VKMLIEGVRE LDEA----SL WDSWFKEKVL
HV--ARVKKD RGILPFLEST -GLNPSTSTH VARYLSSE-- -TL----LNL IHKVKYVKEM
FFS--GSDQG AIIGKNAHRM MTNLSIFVDD DIQQTLSFFA K----MEARR GGLNMLDSKD
ASFPYLIESF PRLLLLSIES HLRPLVEYFE AVGVPKRQIR NIILIYPPIV FSNIKKEIEP
RVQ-NLKKVG IEDKAIGKML VKYPWILSTS IQDNYEEIIS FFNVQKVPKE HVDRAIRSWP
LLLGSSTTKM KSMVVHFGEL GVRNKKLGQV IVSSPQLLLQ KPHEFHKVVL FMEELGFEEE
SIGKILGRCP EIFAASVEKT FKKKLQQLVE FGISEDRLSR VISKFPELLI SDVNHTLLPR
MRYLMKVGLS KREVSSMVGR FSPLLGYSIE QVLKPKLEFL VYTMHKPIHD VVEYPRYFSY
SL-EKKI--- -KPRFWVLKG RNVEYSLKDM LGKNDEDFA
>Utgb_Scf00791.g21797
AREAVRDYL- EYVGTPAEEA SLISSKCPNY LNMLIDAVDD IEH------- WNSLFRMKVY
QM--AERKGD NGLLPFLESF -GLTLASATH LARYISSSGS CSL----PTL IHKVNYLKGA
LYS--GSDHS EVLVSNARRM MAHLSISADE DVQLTLAFLE K----IQARR GGLDNLGAEA
TSFRCLIESF PRLLIFSLES RMNPILKLLG DMSVPEEYIR NIFLLFPPIL FYDVEKVIKP
RLR-LFHKIG ALDTELGKML VKYPWILSAG ILENFEKVIN FLDSEEVPRV NSSRAIMNWP
HILGCSTTKL KVMVEHLSEM GIEPQNIGRV IAKSPQLLLR KPQDLTQMVA FFKDQEMDTD
TVARTLVRCP EIFATNREQT LQKKLSFLYD IGISKTHLPR IVRKYPELFV CDIERALLPR
IDYLKKSGLS KRDVVSMVHR FSPLLGYSID QVLRPKMEFL VKTMQKPASD VVGYPRYFSY
SL-EKKI--- -KPRFLVLKA RNIEVSLKEM LGKNDEEFT
>Amtr_evm_27.model.AmTr_v1.0_scaffold00025.247
AKEAIAEML- LQLEVSEEEV QSIANNCPKY IGMVIDGVHE LDEL----SL WDSWFKRKFV
YM--VKEKGD NGILPFLESI -GLNPSSSTH IARYLSSE-- -KL----IDL IAKVKCLKEI
LFS--DGDEI SITGKNTRRM MMHLSISTDD DIQRTLSFFE K----MEARR GGLNMLDFED
ASFPYLIESF PRLLLCSVES HLKPLIEFLK LIGVSEGSIR SVFLSFPPII LYDIEREMKP
RMR-NLEKLG FDNKDIGKMI RKYPWILSSS IQANYSKILA FFSTEKVPKL YVDGAIKSWP
HILGCSINRM KLLVEQFGEM GVTNDNLGRV IASCPQLLLQ KPQNFVMVVS FLEELGFNCE
SVGKILSRCP EIFAASIEGT LKKKIDFLIA LGISHDHLPR IIRKYPELLV CDIHKALQPR
MKYLMKVGLT KREVASMIHR FSPLLGYSIE KVLRPKLEFL VYTMHKPVRD VVDYPRYFSY
SL-EKKI--- -KPRFWVLKG RNVQCSLKEM LGKNDEDFA
>Muac_GSMUA_Achr3G27780_001
AREAVVEIL- REFGASQEDS VYIAANSPCY VEMLVGNVQE LDEL----GL WGSWFRKKVY
YM--AKSKGD KGVLPYLESI -GVKLSSALL IARYLSSE-- -KL----RQL IDKVNFVSGI
LFP--SSINK ALIGRNARRM MMYLSIPVDE DVQSTLSFFE K----MEARH GGLSMLGHKD
ASFPYLVESF PKLLLCSVED HFKPLVGFLE LLGVPEAGIA TILLSFPPII FCDIEKEIKP
KLC-AFSK-G FEEKDIAKML MKYPWILSTS IQENYEKILA FFNEKKVPKS SVDLAIRSWP
HILGCSATKM KSMVEQFNEF GVKKKMLVPV ITSSPQLLLK KPKEFQEVVS FMEEIGFDSK
TIGRILCRCP EIFASSVDNT LRKKVNFLAD FGVSRDCLLR VVRKYPEMLL LDTDNTLLPR
MIFLMRVGLS KREVCSMICR FSPILGYSIE MVLKPKLDFL LRTMKKPLKE IVEYPRYFSY
SL-DKKI--- -KPRFWVIHS RKLECSLKDM LSKNDDEFA
>Sppo_Spipo28G0024900
AREALVQLL- -ECGASREDS LEIVSKCPKY LELLIGNVKE LDEH----SL WGSWFRKKVY
LM--AKKKGD GGVLPYLESI -GLRYSSSVH ISGYVSSI-- -SL------- ----------
---------- ---------- ---------- ---------- -----LE--- ----------
---------- ---------- ---------- ---------- ---------- ----------
----LIEKVG AEGKDVGKML LKYPWILSTC IQENIGRVHN FLGMEKIARP SIDRAVRSWP
LILGCSTGRM KLAVEQFGDL GASSRMLGKI IAASPQLLLR KPDDFLKVVS FMEELGFDEE
SVGKILCRCP ELFAADVEKT LTKKLGFLAE LGISSAHLPR VIKKYPELLL SDVDRTLVPR
ARFLMKAGLS KGQVGSMVFR FSPILGYSVG AVLRPKLEFL VNAMGRPLRD VVEYPRYFSY
SL-EKRI--- -EPRFRLLRG RNVDCSLRDM LGKNDEEFA
>Arth_AT1G78930.1
AQNSIAGFLR RDTGLSEADS DFISSNCPKY TRMIVEGVRD LEE------- WNSWFKEKVI
YM--VKQKGD GGKVAFLESL -GLSLSSAMY LAHYVSSE-- -SL----PIL LDKVKYLKEI
FFS--GSDEK GLVGKYARRM MLYLSIPIDE DVQQTLSFFE K----IEARR GGLDMLGSVD
ASFRFLLESF PRLLLLSEEN DMKPMVEFLE SIGIPKYCLG KVLLLYPPIM LGKTE-EIKR
RVATAMEKVS VVNKDSGKLL LKYPWILSPS IQENYSHIGS FFYSESVLKM DIDHAIRRWP
LLLGCSASNM EMMVKEFDKL GVRDKRMGKV IPKMPQLLLC KPQEFLKVVC FLEDLGFQKE
IVGQILCRCP EIFGCSIEKT LQKKLIFLTR FGVSTTHFPR IIKKYPEFLI YDADKTVLPR
LKYLMEIGIS EREIAFMIRK FSPILGYSID KVLRPKFEFL VNSMEKPVRE VIEYPRYFSY
SL-EKRI--- -KPRFRVLKG RNIECTLQEM LGKNDEEFA
>Soly_Solyc03g124040
AREAVSYYL- QELGVSHKES IEVALNSPNY VSMLIDSVRE LDEF----SL WNSTFKSKVY
LM--AKQKGD KGMLPFLESI -GLTLSSATH LARYLSSN-- -SLFQTLPTL INKVKYVKKI
FFA--NSDDG GHIARNARQM MMHLSISIDE DVQQTLSFFQ K----IQARR GGLHLLGSQD
ASFRHLIESF PRLLLLPKES HMKRLMVFLD DIGVVEGCKR QILLLFPPII FYDIEKDVRP
RLQ-AILKDG LEAKDFGQML LKYPWILSRS ILQNYENILI FFDDEKL--- ----------
---------- -------GDF GIRNQKLGKV IATSPQLLLQ KPQEFHQIVC FLRDLGLDDD
IIGRILGRCP EIFASSIGRT LKRKLNFLMG IGVSRSHLPR IIRKYPEFFV CDIHRALRPR
MMYLMHVGLS KREVALMVCR FSPLLGYSID EVLKPKVEFL MNSMGKPISD VVEYPRYFSY
SL-EKKI--- -KPRYWVLNG RNMECSLKSM LGKNDEEFA
>Coca_GSCOCT00016966001
AREAVRQYLE QEVGVSKDES LRISSNSPKY IAMLIHSVQD LDQLSSSSGE LALWFMDKIY
QM--AKRKGD KGMLPYLESI -GLTLSSASH LARYLSSR-- -TL----PTL IHQVKYVKEI
FFS--DSDDQ GLIGKYARTM MMNLSISVDE DVQQTLSFFE K----IQARR GGLNLLGSWD
ASFPQLIESF PGLLQLPIES HVKLMVEFLH HIGVPEGCLG KLFLLFPPLI FYDIEKEVKP
RLL-ALRKVG AEDTDFGMLL LKYPWILSTS ILENCEKVLD FFDKEKVPQD SVTNAIKFWP
LLLGCSINKL KVMVEHFSEL HIANKKLGRI IARSPRLLLQ KPEEFLEVVL FFKDLGLDKA
SVGRILARRP EIFAGSIEET LKRKLAFISS IGVSRNQLPR VIKKYPDFFV CDVDRTLRPR
MMYLMQIGLS KKDVGFMVRR FSPLLGYSIK NVLMPKAEFL VDVMEKPLSD LVDYPRYFSY
SL-EKKI--- -KPRFWVLKG RNLECSLNDM LNKNDEEFA
>Vivi_PAC_17836331
ARAAVSEIL- RESGVSEEES VEIALNSPKY VKMLVDGVRD LEE------- WNAWFKEKVY
RL--AREKGD YGRLAFLESI -GLSLSSALS VARYLSSE-- -SL----PGL IEKVRFVKQM
FFS--EGNDE GFLGKNARRM MMYLSIPIDE DLQQTLSFFE K----IEARR GGLDILCSKD
ASFGYLVESF PRLLLLSVES HLKPMMKFLE DIGVQRGSMR NVLLLYPPII FYDIEKDIKP
RLL-AFEKIG AADKDLGRML VKYPWIISTS IQENYEEILS FFYREKVPKS SVDSGIKSWP
HLLGCSTSKL KLIVEQFGEL DVRNKKLGQI IATSPQLLLQ KPNEFLEVVS FLEELGFDRE
TVGRILGRCP EIFAANIEKT LKKKLEFLAS IGIFKDHLPR VIRKYPELFV SDINRTLLPR
TKYLRKTGFS KRDIAFMIRR FSPLLGYSVE EVLRPKLEFL VKTMEKPVKE VVDYPRYFSY
SL-EKKI--- -KPRFWVLKV RNVDCSLKDM LAKNDEEFA
>Prpe_PAC_17650814
AQDALLEFL- QEFGVSETEA VFVSSNSPRY LRMLVDGVLE LDEL----GL WRERFKEKVR
YL--AKEKGD NGKVAFLESV VGLSLSSAMN LARHLSAE-- -TL----PGL VEKVKYVKEI
FFS--GSNDV GLIGKNARRM MMHLSIPIDE DLQQTLSFFE K----IAARR GGLDMLGFGD
ATFRCLIESF PRLLLLSLDP HVTPIVEYLE NIGVPRERMT NIVLLYPPII FCNIK-VIKT
RVL-AFREVG VEDKDVGRML VKYPWILSTS IQENFKEVLS FFDLEKVPKM SVGLAIKSWP
HVLGCSTSLL KLMVDQIGEL GIRNKKLGQV ISRSPQLLIR KPVEFLQVVS FVEGLGFDKE
TVGIILGRCP EIFAASIERT LSKKLQFLAS IGVSKVHLPR VIKKYPELLV SDTDRNLLPR
MKYLMKKGLS RRDIAFMVRR FSPLLGYSIE EVLRPKLEFL INTMEKPVTD LVEYPRYFSY
SL-EKKI--- -KPRYWVLKA RNVECSLKDM LGKNDEQFA
>Thca_Tc06_g005980
AQESVSEYL- QDLGLSLEDS ISIASNSPKY TQMLVDGVKE LEE------- WNAWFKEMVI
YM--AKEKGD NGKVAFLESV -GLTLSSAMS VARYLSSE-- -SL----PSL IHKVKYMKEI
IFS--GGDDK WLSGKNARRM MMYLSIPSDE DVEQTLSFFE KYMVQIEARR GGLDMLGSVD
ATFRFLLESF PRILLLPVES HLIPLVELLE NVGVPRGSIG KVFLLFPPVL FCNVQ-GIKT
KAS-AFEKVG AANKDVGKML LKYPWILSTS IQNNYEHILL FFEEEKIPKA SVDRAIRSWP
HILGCSISKL KLMVEQFGEL DVRNKKLGRV IAKSPQLLLR KPQELLQFVL FLEGLGFDRE
TVGKLGCRCP EIFAANIDKT LKKKIEFLVE LGISNHHLPW VIKKYPELLV SDVDKTLRPR
IQYLMEIGLS KREIALMVRR FSPLLGYSIE EVLRPKLKFL LDTMEKPVKD VVDYPRFFSY
SL-EKKI--- -KPRFWVLKG RNMECSLKDM LGKNDEEFA
```
