## Supplementary data 1-3 for "The Avocado Genome Informs Deep Angiosperm Phylogeny, Highlights Introgressive Hybridization, and Reveals Pathogen-Influenced Gene Space Adaptation": OG0009639_seq.pep.mus.aln_vf.fasta-gb

```
>PeaH_maker-Ctg0033-augustus-gene-1.10-mRNA-1
GLPKEVWDEE WQAQRREETK EMERRQRLED EEENRKVAEY RQIGTRLKDY PEEEVRKARR
LVSSFIKSAE EVEEKIEAAA DRGELTELVL MVIWNRLDLA RRDDEKDAIR SLDLLYRRVE
EILKEATPAM RLLNDLLNLH EG-FDDE-WL KKCRKRLIDS FPREDPFSIL VPEGF---DI
NAHQGRIG-- LPQEA--EDV LLRVDFVREV DELLQEVR-A EQSGA--QMV QSRDPESIAV
RMKHEEKQRT IRQVEALLDL AMTLEW
>Thca_Tc01_g028820
GMPKEYYDDE WQARQWEKTK ELHRRRQEEE EEEERKIEEY REIGTRLMGY PEEDVRKARK
LVSSFIRAEQ EVEEKIEEAA ERGELTELVL MVIWNRLDLA RRDDEKDAIR SLDLLYRRVE
EILKEATPAM RLLNDLLNMH DG-FNDEGWL KECKKRMVDT FPREDPFSIL VPAGF---DI
DKHHGPLS-- LPLEA--DDV LLRVDFVREV DALLQEVR-S EQNEA--QSI EGLDPESVAV
RLKEQEKKQT IHQVETLLDL AINLKW
>Prpe_PAC_17648883
GLPKEYYDDE WQARQREKTK ELHQRRQEED EEEERKVEEY REIGMRLKGY PEEDVRKARK
LISSFIRAAE EVEEKIEEAA EKGELTELVL MVIWNRLDLA RRDEEKDVIR SLDLLYRRVE
EILKEATPAM RLLNDLLNMH DG-YDGEGWL KECKKRMVDT FPREDPFSIL VPEGF---DI
DKHQGPLR-- LPLEA--DDV LLRVDFVREV DALLQEVK-A EQNEV--QNA QGLDAESIAS
RLKQQEKQRA IRLVEAVLDL AINLKW
>Zema_GRMZM2G091900_T01
GMPPEFYDEE WQARQRERTK EWHAYRQKEE AEEERITNEY REIGMRLKAY PQEEVRKARI
LVSSFIRAGG DVEEEIEKAA ERGELTELVL MVIWNRLDIA RRDDERDAIR SLDLLYRRVE
EILKEATPAM RLLNDLLNLH DG-GDNEKWL KKCRKRMLEV FPREDPFTVV FPAGF---NM
ENREGRIE-- LPPQD--DDL LLRVDFVREV DELLKEVR-A VEDKN--KQQ IGFDPESVAY
MLKQQEKMQT MRQVESLLDL ASSLKW
>Sobi_Sobic.009G127400.1.v2.1
GMPPEFYDEE WQARQRERTK EWHAYRQKEE AEEERITNEY REIGMRLKAY PQEEVCKARI
LVSSFIRAGE DVEKEIEKAA ERGELTELVL MVIWNRLDVA RRDDERDAIR SLDLLYRRVE
EILKEATPAM SLLNELLNLH DG-SDNEKWL KKCRKRMLEV FPREDPFTVV FPAGF---KM
ENHEGRIE-- LPPQD--DDL LLRVDFVREV DELLKEVQ-A EQDKN--KQQ VGFDPESVAY
MLKQQEKMQT IRQVESLLDL AASLKW
>Seit_Millet_GLEAN_10007808
GMPPEFYDEE WQARQRERTK EWHAYRQKEE AEEERITSEY QEIGMRLKAY PQEEVRKARI
LVSSFIRAGE DVEEEIEKAA ERGDLTELVL MVIWNRLDVA RRDDERDAIR SLDLLYRRVE
EILKEATPAM RLLNELLNLH DG-GDDDKWL KKCRKRMLEV FPREDPFTVV FPASF---NM
EKHEGRIE-- LPPQD--DDL LLRVDFVREV DELLKEVQ-A EQEKN--KLQ TGYDPESVAN
MLKQQEKMQT IRQVESLQDL ASSLKW
>Soly_Solyc09g064790
GLPKEFYDDE WQAKQREKTK ELHRRRQQEE EEEEEKIDEY REIGLRLKDY PEEELVKAKK
LVASFIRSAE EVEEKIEEAA EKGELDELVL LIIWNRLDLA RRDDEKDAVR SLDLLYRRVE
EILKEATPAM RLLDDLLNMH DGGLDNEGWL KACKKRMVDT FPREDPFSIL VPAGF---DI
DTHQGPLR-- PTLEA--DDM LLRIDFVREV DELLKEVR-S EYTES--LEA QGLDPESVAS
RLKQQEKQRA IHQVESLLDL AINLVW
>Orsa_13105.m03369
GMPPEYYDEE WQARQREKTK EWNAYRKKEE AEEERLTNEY REIGMRLKAY PQEEVRKARI
LVSSFIRAGE DIEEEIEKAA ERGELTELVL MVIWNRLDVA RRDDERDAIR SLDLLYRRVE
EILREATPAM RLLNDLLNLH DG-SDDDKWL KKCKKHMLEV FPREDPFTMV FPAGF---NM
EEHQGQIK-- LPPQD--DDV LLRVDFIREV DELLKEVQ-A AHENN--KVP TGNDPEAVAT
KLKYQEKLRT IRQVESLLEL ASSLKW
>Utgb_Scf00415.g17277
DLPKEFHDDE WQARQREKTK EFNKRVKEEE EEEERKVDEY REIGLRLRNY PEEDLVKARK
LVSSFIRSA- --EEKIEEAA EKGELNELVL LVIYNRLDLA RRDEERDAIR SLDLLYRRVE
EILREATPAM QLLNNLLNLH DG-YDDEGWL KACKKTMVET FPREDPFSLL VPHGF---DI
DKHEGPMR-- RIIKD--DDI IFRVDFVREV DQLLQEVKKS EQENV--SNT RASDPESIAN
KLKQQEKLRA IHQVETLLDL AINLTW
>Sppo_Spipo6G0039000
GLPREYYDEE WQAQQREKTK EWHAYRDKEE EKENIKMDEY REIGMRLKGY PEEEVRKAKI
LVSNFIRAAE EVEEKIEEAA ENGELTELVL LVIWNRLDLA RRDEERDAIR SLDLLYRRVE
EILKESSPSM RLLNDLLNLH DG-FDDDEWL KTCRKCMIDT FPAEDPFSIL VPAGF---DV
DTHRGRIE-- LEPDK--DDA LLRADFIREV DALLQEVR-S EQDDD--RPA EGRDPESVAS
MLKQHERQRT IRHVEALLDL AVTLKW
>Brdi_Bradi2g26440.1.v2.1
GMSPEFYDEE WQANQRERTK EWHAYRQKEE AEEEIKSNEY REIGMRLKAY PQEEVCKARV
LVSSFIRAGE DVEKEIEKAA ERGELTELVL MVIRNRLDVA RRDDEKDAIR SLDLLYRRVE
EILREATPAM RLLDELLNIH DG-SDDDKWL KTCRKHMIEV FPREDPFTMV FPAGF---DM
EKHEGQIK-- LPPQS--DDV LLRVDFVREV DELLKEVQ-A EQEKN--KLQ TGYDPESVAT
MLKQQEKMRT IRQVEALLEL AATLKW
>Amtr_evm_27.model.AmTr_v1.0_scaffold00025.87
GLPKEFYDDE WQARQREKTK ELQRMREEEE EEENRKVEEF REIASRLKGY PEEEVRKARQ
LVSSFILAAE EIEEKIEEAA ERGELTELVL MIIWNRLDLA RRDDEKDVIR SLDLLYRRIE
EILKEASPAM RLLNELLNMH DG-FNEEEWR RKCRKLMVET FPREDPFSML VPAGF---DI
NNHYGRIE-- LPPDN--DDV LLRVDFVREV DALLQEVK-E EQSEM--QPI EGFDPESVAM
RMKQQEKRRT IDQVEALLDL AATLQW
>Vivi_PAC_17823073
GLPKEYYDDE WQARQREKTK ELHRRRQEEE EEEERKVEEY REIGLRLKGY PEEEVKKAKK
LVSSFIRSAE EVEEKIEEAA EKGELTELVL MVIWNRLDLA RRDDEKDAVR SLDLLYRRVE
EILKEASPAM RLLNDLLNMH DG-FDDEGWL KKCKKCMIDT FPREDPFSIL VPAGF---NI
DEHQGKLR-- PPLEV--DDP LLRVDFVREV DALLQEVR-P EQSEA--QNA QGLDPESVAS
RLKQQEKQQT IRQVEALLDL AINLKW
>Caca_C.cajan_10512
GMPKEYYDDE WQARQREKNK EVHRSRKQEE EEEERRMEEY REIGMRLKEY PEEDVIKARK
LVASLIRAAE EVEEKIEEAA EKGELTELVL MVIWNRLDLA RRDEEKDAIR SLDLLYRRVE
AILKVATPAM RLLNDLLIMY DG-FDFEEWL KKCRKVMIDT FPREDPFSIL VPPGFESFDI
DKHHGPLR-- PSLEV--DDP LFRVDFVREV DALLQEVR-S EQSEV--QNE TGFDPESVAN
RLKQQEKQQT IRQVEALLDL AIGLKW
>Muac_GSMUA_Achr10G12460_001
GLPEEFNDDE WQARQREKTK EWHAYRQKEE EEEKRKTNEY REIGMRLKGY PEEEVRKARK
LVSSFIRSAE EVEEKIEEAA EKGELTELVL MVIWNRLDLA RKDDEKDVIR SLDLLYRRIE
EILKESTPAM RLLNDLLNLH DG-FDDEGWL KKCRKCMIDM FPREDPFSML VPSGF---DM
ENHQGRIG-- LPPED--DDV LLRVDFVREV DLLLQEVR-A EQQNF--QPP EGFDPEAVAA
RLRQQEKQTT IQLVEALLEL AISLKW
>Aqco_AcoGoldSmith_v1.008810m
GLPKEYYDDE WQARQREKTK EFHRKRQLED EEEEKKIEEY REIGTRLQDY PQEEVRNARK
LVSSFIRSAE EIEQRIEEAA EKGELTELIL MVIWNRLDLA RRDEEKDAIR SLDLLYRRVE
EILKEATPAM RLLNDLLNLH DG-FDEEGWL KECRKRMVDT FPREDPFSIL VPAGF---DI
DTHQGQMR-- LPSEA--DDV LLRVDFVREV DALLQEVR-A EQNEA--QTT QGLDPESIAN
RLKQQEKQRT IRQVELLLDL SATLKW
>Potr_POPTR_0014s13450
GMPKEYYDEE WQAQQREKTK ELERLRKRED DEEERMVENY REIGIRLKGY PEEDVKKAKK
LVSSFIRAEE EVEEKIEEAA EKGELTELVL MVIWNRLDLA RRDDEKDAIR SLDLLYRRIE
EILKEATPAM RLLNDLLNMH DG-FNDDEWM KECRKRMIDT FPREDPFSIL APPGF---DI
DQHAGPVR-- PPLEA--DDI LLRVDFVREV DALLKEVR-Q EQSEE--QNV EGFDPESVAS
KLKQQEKQRT IHKVEALLDL AISLKW
>Coca_GSCOCT00000697001
GLPKEFYDDE WQARQRQKTK EFHQKRREEE EEEERKVEEY REIGLRMKDY PQEELLKAKK
LVASFIKSAE EVEEKIEEAA EKGELNEIVL MVIWNRLDLA RHDDEKDAVR SLDLLYRRVE
EILKEATPAM RLLNDLLNMH DG-FDDQDWL KACKKRMFDT FPREDPFTIL APAGF---DI
DKHEGPLAPA MPVEA--DNV LLRVDFVREV AALLQEVR-S QQTEA--QHE EGLDPESVAS
MLKQHEKQRA IRQVESLLDL AINLNW
>Arth_AT2G48120.1
GMPPEYYDDE WQARQREKTK ELRRMQREEE EEEERKIEEY REIGTRLKEF PEQDLRKARK
LVSSFIRAAE EVEERIEEAA EKGELDELVL MIIWNRLDLA RRDDEKDAIR SLDLLYRRVE
EILKQASPAM KLLNDLLNMH DG-FEDDAWL KDCRKRMAET FPREDPFSIL MPPGF---DI
DMHQGQLR-- PPIETETDNT LLRVDFVREV DALLQEVR-I EEDATTGSKG EGLDPEAIAL
KFKQQEKQRT IRQIEAILDL ALNLKW
```
