## Supplementary data 1-3 for "The Avocado Genome Informs Deep Angiosperm Phylogeny, Highlights Introgressive Hybridization, and Reveals Pathogen-Influenced Gene Space Adaptation": OG0009642_seq.pep.mus.aln_vf.fasta-gb

```
>PeaH_maker-Ctg0001-augustus-gene-27.13-mRNA-1
PLFWPWEK-- VKIGPLSVSP MGFGTWAWGN QLLWGYEEAM DSGLQETFNL AVKNGITLFD
TADSYGTGRL NGQSEKLLGK FIREFQGPKG SREDIVIATK LAAYPWRLTA GQFVKACQSS
LDRLQLEQIG IGQLHWSTAN YAPLQELALW DGLVAMYEKG LVRAVGVSNY GPKQLLKIHD
YLKSRGVPLC SAQVQFSLLS LGNDQMELKT MCDSLGICLI SYSPLGLGML TGKYTLSRLP
RGPRLLFRQI LPGLEPLLNA LKEIGERRGK TIPQV----A INWCISK--G TVPIPGVKTV
KHVKENLGAL -WLSGEK-LE LDLLYPQRMR IGAVLLISVF NM
>Vivi_PAC_17842843
---------- --MGPLTVSP MGFGTWAWGN QLLWGYQESM DSDLQRTFNL AVENGINLFD
TADSYGTGRL NGQSEKLLGK FIRQ----KQ IQDNIVIATK FAAYPWRLTP GQFVNACKSS
LDRMQLEQIG IGQLHWSTAN YAPLQELALW DGLVAMYEKG LVRAVGVSNY GPKQLVKIHD
YLKARGVPLC SAQVQFSLLS KGEDQIEIKN ICGSLGIRLI SYSPLGLGML TGKYTPSKLP
RGPRLLFRQI LPGLEPLLNS LREIAQKRRK TIPQV----A INWCICQ--G TIPIPGVKTV
KQVEENLGAL GWLSSDELLQ LEDAAPGKM- -----IQNIF QT
>Sppo_Spipo16G0009900
---------- ---------- MGFGTWAWGN QLLWGYQEEM DRELQEIFNL AVRNGVNLFD
TADSYGTGRL NGQSERLLGK FIREFPGSKA ERDSIVIATK FAAYPWRLTS GQFVKACKSS
LDRLEIEQIG IGQLHWSTAN YAPLQEQALW DGLVAMYEKG LVRAVGVSNY GANQLVKIHD
YLKSRGVPLC SAQVQFSLLS MGKDQLELKA ACDSLGIRLI SYSPLGLGML SGKYTASKLP
PGPRLLFRQI LPGLDPLLSS LRKVAERRRK TVSQV----A INWCICK--G TVPIPGVKTV
RQAEENLGAL GWLTSDEILE LESAAPRQM- -----IQNIF QT
>Potr_POPTR_0015s00930
PPFWPWQK-- VKMGPLTVSP MGFGTWAWGN QLLWGYQESM DTDLQQTFNL AVENGINLFD
TADSYGTGRL NGQSEKLLGK FIQEFPG-KQ MRNDIVIATK FAAYPWRLTP GLFVKACKAS
LERLQVEQIG IGQLHWSTAN YAPPQELALW DGLVAMYEQG LVRAVGVSNY GPKQLIKIHD
YLKARGVPLC SAQVQFSLLS MGEDQMEIKK VCDSLGIRLI AYSPLGLGML TGKYTSSRLP
LGPRFLFRQI LPGLEPLLNS LGEIAQRRGK TLSQV----A INWCICK--G AIPIPGIKTV
KQAEENLGAL GWLSSDELLQ LEYAAPQKM- -----IQNIF QT
>Thca_Tc03_g021510
PLFWPWQR-- VKVGPLTVSP MGFGTWAWGN QLLWGYKQSM DSELEQVFNL AVENGINLFD
TADSYGTGRL NGQSEKLLGK FIREFRGEKR IEDEIVIATK FAAYPWRLTP GQFVQACRAS
RDRMQIEQIG IGQLHWSTAN YAPPQELALW GGLVAMYEQG LVKAVGVSNY GPKQLVKIYD
YLKARGVPLC SAQVQFSLLS KGEVQMEIKN ICDSLGIRLI SYSPLGLGML TGKYTPSRLP
SGPRLLFKQI LPGLEPLLVS LREIAEKRGK TVPQV----A INWCISK--G TIPIPGVKSV
KQAQENLGAL GWLSSNELLQ LDCAAPRRM- -----IQNIF QT
>Sobi_Sobic.001G193700.1.v2.1
PLFWPWEK-- VKIGPLSVSP MGFGTWAWGN QLLWGYEESM DNELQDCFNL ALRNGINLFD
TADSYGTGRL NGQSERLLGK FILECEGTIK SPDDVIIATK FAAYPWRLTS GQFVSACKSS
LERLQLDRLG IGQLHWSTAN YAPLQERALW DGLVEMYDKG LVSAVGVSNY GPKQLLKIHS
YLASKGVPLS SAQVQFSLLS MGDDQMELKT VCDSLGIRLI AYSPLGLGML TGKYDASNLP
KGPRVLFRQI LPGLESLLSC LRRIAEKKGK TMSQV----A INWCICK--G TIPIPGVKMV
RHVEENLGAL GWLSSAEIAE LEAAAPKKM- -----VQNVF QT
>Zema_GRMZM2G022130_T01
PLFWPWEK-- VKIGPLSVSP MGFGTWAWGN QLLWGYQESM DNELQDCFNL ALRNGINLFD
TADSYGTGRL NGQSERLLGK FILEFEGRIK SPDDVVIATK FAAYPWRLTS GQFVSACKSS
LERLQLDRLG IGQLHWSTAN YAPLQERALW DGLVEMYEKG LVSAVGVSNY GPKQLLKIHS
YLASRGVPLS SAQVQFSLLS MGDDQMELKS VCDSLGIRII AYSPLGLGML TGKYGASNLP
KGPRVLFRQI LPGLEPLLSC LRRIAEKKGK TMPQVSAYRA QNGLLKRFYD RTSLPA----
---RRNYDAR SSCSS*---- ---------- ---------- --
>Amtr_evm_27.model.AmTr_v1.0_scaffold00027.43
PQFWPWEK-- VKLGPLSVSP MGFGTWAWGN QLLWGYQEAM NNELQETFNL AIDNGINLFD
TADSYGTGKL NGQSERLLGK FIRDYQGPKG VRDNIIIATK FAAYPWRLTA GQFVKACQSS
LKRLQIERIG VGQLHWSTAN YAPLQELALW DGLVAMYEKS LVRAVGVSNY GPKQLLKISD
YLKARGVPLC SAQVQFSLLS MAKDQMELKA VCDSLNICLI SYSPLGLGML TGKYTAFKLP
RGPRLLFRQI LPGLEPLLRS LGEIADKRGK TIPQV----A INWCICK--G TVPIPGVKSV
RQAEENLGAL GWLSLDEMLQ LESAAPRKM- -----IQNIF QT
>Prpe_PAC_17661853
PPFWPWEK-- VKVGPLSVSP MGFGTWAWGN QLLWGYQESM DNELQQTFSL AVDNGINLFD
TADSYGTGRL NGKSEKLLGK FIREYQGQKR LQKDIVIATK FAAYPWRLTP GQFLNACNAS
IDRMQIEQIG IGQLHWSTAN YAPLQEKALW DGLVAMHDKG LVRAVGVSNY GPKQLVKIYD
YLKTRGVPLC TAQVQFSLLS VGEDQLEIKN ICDSLGIRLI AYSPLGLGML TGKYTPSNLP
RGPRFLFRQI LPGLDPLFSS LEEIAQKRSK TIPQV----A INWCICK--G TIPIPGVKTV
KQAEENLGAL GWLSSQELLQ LEYAAPQKM- -----IQNIF QT
>Muac_GSMUA_Achr3G18270_001
PLFWPWEK-- VKVGPLVVSP MGFGTWAWGN QLLWGYKEEM DALLQETFDL ALRNGITLFD
TADSYGTGRL NGQSERLLGK FIREFQG-RN IGDNIVIATK FAAYPWRLTP GQFVKACKSS
LERLQLDQIG IGQLHWSTAN YAPLQEQALW DGLVAMYEEG LVRAVGVSNY GPKQLIKIHD
YLESRGVPLC SAQVQFSLLS MSDAQMELKE VCDSLGIRLI AYSPLGLGML TGKYTTSSLP
RGPRLLFRQV LPGLDPLLNS LKDISEMRQK TMSQV----A INWCICK--G TIPIPGVKSV
KQAEENLGSL GWLSSDEIFE LESAAPKKM- -----IQNIF QT
>Utgb_Scf00009.g1579
PRLWPWQKQK VKIGQLSVSQ MGLGTWAWGN QLLWGYLQSM DSELQQAFNL AVDSGINLFD
TADSYGTGVL NGQSEKLLGK FIREFPGSEQ LANKIVIATK FAAYPWRLTP NQFVNACKSS
LERVQLEQIG IGQLHWSTAN YAPLQERVLW DGLVAMYDKG LVKAVGVSNY GPKQLLKVHK
YLNSRGVPLS SAQVQFSLLS MGRDQMEMKE ICDSLAVRVI AYSPLGLGML TGKYTPSNLP
PGPRLLFRRI LPGLEPLLRS LKEIGVKRRK TVSQV----A INWCICK--G TIPIPGVKTV
KQVDDNLGAL GWLSSDEVLQ LENAAPSKM- -----IQNIF QT
>Coca_GSCOCT00019910001
PRFWPWQR-- VKMGPLTVSP MGFGTWAWGN QLLWGYQESM DSQLQDTFNL ALENGINFFD
TADSYGTGKL NGQSERLLGK FIREFQGRKA FQDDVVIATK FAAYPWRLTP GQFVNACKSS
LHRMQIEQIG IGQLHWSTAN YAPLQERALW DGLVAMHEKG LVRAVGVSNY GPKQLLKIHD
YLKARGVPLC SAQVQFSLLS MGRDQMEIKK LCDSLGIRLI SYSPLGLGML TGKYSPSNLP
QGPRLLFRQI LPGLEPLLSS LKEIAEKRRK TMSQV----A INWCICK--G TIPIPGVKSV
KQAEENLGAL GWLSADELSQ LEYGAPSKM- -----IQNIF QT
>Seit_Millet_GLEAN_10016411
PLFWPWEK-- VKVGPLSVSP MGFGTWAWGN QLLWGYQESM DSELQECFNL ALKNGINLFD
TADSYGTGKL NGQSERLLGR FIREFEGPIK SPDDVVIATK FAAYPWRLTS GQFVGACKSS
LERLQLDRLG IGQLHWSTAN YAPLQERALW DGLVEMYEKG LVRAVGVSNY GPKQLLKIHS
YLASKGVPLS SAQVQFSLLS MGDEQMELKT VCDSLGIRLI AYSPLGLGML TGKYDASNLP
KGPRVLFRQI LPGLESLLSC LRRIAEKKGK TMSQV----A INWCICR--G TIPIPGVKTV
RHVEENLGAL GWLSPAEISE LESAAPKRM- -----IQNVF QT
>Aqco_AcoGoldSmith_v1.006783m
PLIWPWEK-- VKMGPLSVSP MGFGTWAWGN QLLWGYQESM DSELQSTFNL AVENGINLFD
TADSYGTGRL VGQSERLLGK FIREFNG-KK QQNDVVIATK FAAYPWRLTP GQFVNACQMS
LDRMQIEQIG IGQLHWSTAN YAPLQEMALW DGLVAMYDKG LVRAVGVSNY GPKQLVKIHA
YLKSRGVPLC SAQVQFSLLS LGDDQMEVRE ICDSLGIRLI AYSPLGLGML TGKYTPSKLP
SGPRLLFRQI LPGLQPLLSS LQEIAQRRNK TIPQV----A INWCICK--G TIPIPGVKTV
KQAEENLGAL GWLSSNEVLQ LECAAPRKM- -----IQNIF QT
>Soly_Solyc03g082560
PRFWPWQK-- VKMGPLTVSP MGFGTWAWGN QLLWGYQDSM DSELQQTFNL AVENGINLFD
TADSYGTGKL NGQSEKLLGK FIREFPGDKQ VKNDIVIATK FAAYPWRLTP GQFVNACKSS
LERMEIEQIG IGQLHWSTAN YAPLQERALW DGLVAMYEKG LVRAVGVSNY GPKQLLKIYK
YLDDRGVPLR SAQVQFSLLS MGSDQMEIKN ICDSLGIRVI AYSPLGLGML TGKYTPSNLP
PGPRLLFRQI LPGLEPLLTS LREIAQRRRK TVPQV----A INWCICK--G TIPIPGIKSV
KQTEENLGAL GWLSSDELLQ LEFAAPQKM- -----IQNVF QT
>Orsa_13110.m03386
PLFWPWQK-- VKVGPLSVSP MGFGTWAWGN QLLWGYQESM DTELQECFNL ALKNGINLFD
TADSYGTGRL NGQSERLLGK FIREYEGPMK SPDDVIIATK FAAYPWRLTS GQFVSACKSS
LERLQLDRLG IGQLHWSTAN YAPLQERALW DGLVEMYEKG LVRAVGVSNY GPKQLLKIHS
HLSSRGVPLS SAQVQFSLLS MGDEQMELKT VCDSLGIRLI AYSPLGLGML TGKYTTSNLP
SGPRVLFRQI LPGLESLLTC LKRIAERKGK TMSQV----A INWCICK--G TIPIPGVKTV
RHVEDNLGAL GWLSPAEVSE LEAAAPKRM- -----VQNIF QT
>Caca_C.cajan_30239
PPFWPTQK-- VKMGPLSVSP MGFGTWAWGN QFLWGYQESM DNELQQVFNM AVDNGINLFD
TADSYGTGRL NGQSEKLLGR FIREFQEQKG SQRDIVIATK FAAYPWRLTP GQFVNACRAS
LDRMQIDQIG IGQLHWSTAN YAPLQEIALW DGLVAMYEKG LVKAVGVSNY GPKQLLKIHD
YLKDRGVPLC SAQVQFSLIS MGKDQLEIKS ICDSLGIRMI AYSPLGLGML TGKYSPSELP
SGPRLLFKQI LPGLDPLLSS LRNIANKRRK TMSQV----A INWCICK--G TVPIPGVKSI
KQVEENLGAL GWLSSDELLQ LEYAAPRRM- -----IQNVF QT
>Brdi_Bradi3g30847.1.v2.1
PLFWPWEK-- VKVGPLSVSP MGFGTWAWGN QLLWGYQESM DSELQECFNL ALKNGINLFD
TADSYGTGKL NGQSERLLGK FIREFEGPIK SPDDVVIATK FAAYPWRLTS GQFVNACKSS
LERLQIDRLG IGQLHWSTAN YAPLQERVLW DGLVEMYAKG LVRAVGVSNY GPKQLLKIHG
YLASRGVPLS SAQVQFSLLS MGDEQMELKS VCDSLGVRLI AYSPLGLGML TGKYDASNLP
NGPRVLFRQI LPGLESLLSC LGSIAERKGK TMSQV----A INWCICK--G AVPIPGVKTV
KHVEDNLGAL GWLSPSEISE LEAAAPKKM- -----LQNIF QT
>Arth_AT5G53580.1
PLFWPWQK-- VKMGPLSVSP MGFGTWAWGN QLLWGYQTSM DDQLQQAFEL ALENGINLFD
TADSYGTGRL NGQSERLLGK FIKESQGLKG KQNEVVVATK FAAYPWRLTS GQFVNACRAS
LDRLQIDQLG IGQLHWSTAS YAPLQELVLW DGLVQMYEKG LVRAVGVSNY GPQQLVKIHD
YLKTRGVPLC SAQVQFSLLS MGKEQLEIKS ICDELGIRLI SYSPLGLGML TGKYSSSKLP
TGPRLLFRQI LPGLEPLLLA LSEIAKKRGK TMPQV----A INWCICK--G TVPIPGIKSV
RHVEDNLGAL GWLTNDEQLQ LEYAAPKSM- -----IQNIF QT
```
