## Supplementary data 1-3 for "The Avocado Genome Informs Deep Angiosperm Phylogeny, Highlights Introgressive Hybridization, and Reveals Pathogen-Influenced Gene Space Adaptation": OG0009650_seq.pep.mus.aln_vf.fasta-gb

```
>PeaH_maker-Ctg0349-augustus-gene-1.8-mRNA-1
ARGRRQLRNE RRESRST--N WREEVEQRLM KKPKKKY--- --ASWTEELN LDNLALLGPQ
WWVIRVSRTS TQSTADQLAR ALARNFPGID FKVYIPAVRF KRKLKNGSYS DKTNPLFPGC
IFLHCVLNRE IHDFVRECIG VGGFLGSKVG NTKRQINRPK PVSSDDMEAI FKQAKEEQEK
SDRAFEEDSS VRVLSGPFAE FIGCLKELDQ KSGKATVELL LFGKESLVDL DINQI
>Sobi_Sobic.001G030200.2.v2.1
AREKRAQRRE RRELRAT--D WKEEVQDRLI HEPARRRKKT PKRSWREDLN LDLLAELGPQ
WWLVRVSMAP GTDYVDLLTK AISRRYPEVT FKIYNPSIQV KRRLKSGAIS VKSKPLHPGL
VFMHCTLNKE LHDFIRDTEG CYGFIGATVG SIKRQIKKPK PIPIDEVESI IREEKEEQER
VDREFEEGAT VHVLSGPFED FTGSILEVNR KNKKATVQLI LFGKESFVDL DFDQI
>Caca_C.cajan_23364
ARERRRARGE RRERKSG-TN WREEVEERLM VKPKKQK--- --GSWMDELN LDNLAKLGPQ
WWVIRVSRVM GHDTAQLLAR SLAKNYPDIE FKIYAPSVNV KRRLKNGSYS VKPKPLFPGC
VFFRCVMNKE LHDFVREYDG IGGFLGSKVG NTKRQINRPK PVSGKDMEAI FKRAKEEQEK
TDQAFEEGST VRVVSGTFSG FTGTLKKLNR KTKMATVHFT LFGKENIADI DVNEI
>Amtr_evm_27.model.AmTr_v1.0_scaffold00029.253
AKERRQLRNQ RRESKTS--N WREEIEEALS KKTKKKKK-- --PSWTEELN LDNLSLLGPQ
WWMVRIARVS DVDAAEPLAR SLVRNFPNLE FQVYAPAVHV KKKLKNGTYS EKANPLFPGC
IFLRCVLNKQ IHDFIREYTG VRGFIGSKVG NTIRQINKPK PVPANEMEAI FRRAKVEQEE
ADRVFKDGSS VRVLSGPFSE FTGLLREVDH DASKAKVGFM LFGKESLVDL DINQI
>Sppo_Spipo29G0028300
ARERRQLRNE RRESLAAAGN WREEVEERLL HKPKKRDK-- --ASWKDELN LDNLSLLGPQ
WWVVRVSRVT GQETAERLAR VLARNYPDLD FKVYFPAVKV KRKLKSGSYV VKPKPLFPGC
AFLHCVLNKE LHDFVRECEG IGGFLGSKVG NTR------- ---------- ----------
---------- ---------- ---------- ---------- ---------- -----
>Prpe_PAC_17655438
ARERRQLRNE RRESKAG-TN WKEQVEEKLL EKPTKKF--- --ANWKEELN INNLAREGPQ
WWIVKVSRLK GQETAQLIAR LLARNYPHID FKVYAPAIHE RKKLKNGTYS VKPKPLFPGC
VFIRCVLDKE IHDFIRECDG VGGFVGALVG NTKRQITRPR PVSEFDMEAI FRQAKEEQQK
AEQAFEQGSS VRVVSGTFAE YVGSLKKLNR RTKKATVGFT LFGKESLVDL DVSEI
>Vivi_PAC_17839632
ARERRQLRNE RRESKAT-TN WREEVEERLL KKPKKRY--- --ASWTEELN LDNLALLGPQ
WWVVRVSRVS GQESAERLAR SLARNFPDID FKVYVPSVQV KRKLKNGSIS VKPKPLFPGC
VFLRCVLNKE THDFIRECDG IGGFVGSKVG NTKRQINKPR PVSVDDIEAI FKQSKEEQEK
ADKAFEEGST VRVVSGTFTE FSGSLKKLDR KNGKATVGFT LFGKETLVDL DVNEI
>Brdi_Bradi1g03400.1.v2.1
GRERRQQRNE ARELRAR--D WKEEVQERLI HEPARRRKKP PKRTWREDLN LDLLAELGPQ
WWLLRVSMAP GTDYVDLITK AISRRYSEVS FKIYNPAIEV KKRLKSGSIS TKSKPLHPGL
VFLYCTLNRE LHDFLRDTEG CYGFIGATRG SIKRQIKKPK PIPIEEVESI FRKEKEEQEK
ADKEFEEGAS VHVLSGPFAD YSGSVLEVNR KNKKVTVQLT LFGKESFVDL DFDQI
>Zema_GRMZM2G156937_T01
AREKRAQRRE RRELRAT--D WKEEVQDRLI HEPARRRKKP PKRSWREELN LDLLAELGPQ
WWLVRVSMAP GTDYVDLLTK AISRRYSEVP FKIYNPSIQV KRRLKSGAIS VKSKPLHAGL
VFLHCTLNKE LHDFIRDTEG CYGFIGATVG SIKRQIKKPK PIPVDEVESI IREEKEEQER
VDREFEEGAT VHVLSGPFAD FTGSILEVNR KNKKV----- ---------- ---EL
>Orsa_13103.m06705
GRERRKQRGE RRELRAR--D WKEEVQERLI HEPARRRKKP PKRTWRENLN LDFLAEHGPQ
WWLVRVSMAP GTDYVDLLTK AISRRYPELS FKIYNPSIQV KKRLKNGSIS TKSKPLHPGL
VFLYCTLNKE VHDFIRDTEG CYGFIGATVG SIKRQIKKPK PIPVEEVESI IREEKEEQER
VDREFEEGAS VHVLSGPFEG FTGSLLEVNR KNKKATLQLT LFGKESFVDL DFDQI
>Aqco_AcoGoldSmith_v1.017653m
ARERRQLRNE RREEKTT--N WKEEVEEKLL KKQKKKF--- --ANWKEELN LDNLAIDGPQ
WWAVRVSRLN GHETAEQLAR YLARIFPNVE FKVYAPAVHV KRKLKNGTVS VKQKPLFPGC
IFLRCVLNKE LHDTIRECPG IGGFIGSKVG NTKRQINRPR PVSIVDIEAM FRQAKEEQEK
ADQAFAEGSS IRVVSGSFSD FKGTLKKLDA KSGMATVVVT LFGKESIVDV DINQI
>Seit_Millet_GLEAN_10007150
AREKRLQRRE RRELRAM--D WKEEVQERLI HEPARRRKKP PKRSWREELN LDLLAELGPQ
WWLVRVSMAL GTDYVDLLTK AISRRYPEVP FKFYNPSIQV KRRLKSGAIS VKSKPLHPGL
VFLHCALNKE LHDFIRDTEG CYGFIGATVG SIKRQIKKPK PIPIEEVESI IREEKEEQAK
VDREFEEGAT VHVLSGPFED FTASILEVNR KNKKATVQLT LFGKESFVDL DFDQI
>Utgb_Scf00353.g16106
AREKRQMRNS RRESKPA-YN WKEDVEMRLI KKTKKRR--- --VSWTEELN LDNLASAGPQ
WWIVRVSRVS GSETAERMAR ALARNFPHMD FKVYIPSVQI KKKLKNGSIT VKRKSVFPGC
VFLRCVLNKE VHDFIRECDG VGGFVGSKVG NEKRQINRPR PVSEHEVEVI FKQAKEEQEK
EDLAFEEGST VQVISGPFAG FSGTIRKLNK KAGVATLSLL LFGKETLADI DTKDI
>Soly_Solyc09g011830
AKERRQMRNE RRESKTG-YN WREEVEEKLI KKPKKQY--- --KSWTEELN LDNLAKLGPQ
WWVVRVSRVN GHETAERMAR ALARNFPDID FQVYIPSVQV KRKLKNGTLS IKPKPLFPGC
VFLRCVLNKE IHDFIRECTG IGGFVGSKVG NTKRQINKPR PVDEDDLEAI FKQAKEEQEK
ADQAFEEGST IEVVSGAFAG FSGILKKVDS KAGLATVGFS LFGKETLADI DVKEI
>Thca_Tc05_g003230
ARERRQLRNE RRESKAG-YS WREEVEERLI KKPKKRY--- --TSWTEELN LDNLAHLGPQ
WWVVRVARIR GLETAEVVAR SLARNFPDIE FKMYTPAVQE KKRLKNGSIS IKPKPLFPGC
VFLKCVLNKE IHDFIRECDG VGGFVGSKVG NTKRQINKPR PVSDDDMEAI FKQAKEEQEK
ADQAFQEGSM VRVVSGTFAE FLGSLEKLNR KTGKATVGFT LFGKESLVEL DVKDI
>Coca_GSCOCT00023419001
ARERRQLRNE RRESKPA-YN WREEVEERLV KKPKKRH--- --ASWTEELN LDNLALLGPQ
WWVVRVSRVS GQDTADRLAR ALARNFPALD FKVYVPSVQI KKKLKNGSIS VKPKALFPGC
VFLRCVLNKD VHDFIRECDG VGGFVGSKVG NTKRQINKPR PVDAEDIEAI YKQAKEEQDK
ADQAFLEGSK VQVVSGAFAG FSGILKKFNK KKALATVSFT LFGKETLADL DVKEI
>Muac_GSMUA_Achr10G03840_001
ARERRQLRNE RRESRAGGVG WREEVEERLL HRPKNQRKKA --ASWTEELN LDNLARLGPQ
WWVVRVSRVT GHEIADRLAR SLARNYPTVE FKVYYPAVRE QRKLKNGSDS VKLKPLFPGC
VFLNCVLNKE IHDFIREIDG IGGFVGSKVG NTKRQINKPK PVPMEEMEAI FQQAKKEQDN
AVKQSKDGSN VRILSGPFSE FTGCIKEVNL GSGKVTVSLQ LFGKDNYVDL AIDQI
>Arth_AT3G09210.1
AKERRQLRNE RRESKLG-YS WREEVEEKLI KKPKKRY--- --ATWTEELN LDTLAESGPQ
WWAVRVSRLR GHETAQILAR ALARQFPEME FTVYAPSVQV KRKLKNGSIS VKPKPVFPGC
IFIRCILNKE IHDSIRDVDG VGGFIGSKVG NTKRQINKPR PVDDSDLEAI FKQAKEAQEK
ADSEFEEGST VRVLSGTFAE FVGNLKKLNR KTAKATVGFT LFGKETLVEI DINEL
>Potr_POPTR_0006s09590
ARERRQLRNE KRESKAG-YN WREEVEERFI KKPKKKPT-- --TSMAEELN LDKLALLGPQ
WWIVRVSRIR GDETSDVLAR LLARNFPQMD FKVYAPSVKE RRKLKNGTYS VKPKPIFPGC
VFLWCVLNKE IHDFVRECDG VGGFVGAKVG NTKRQINKPR PVSDDDMEAV FQQAKEEQEK
ADIGFEEGST VRVVSGTFAD FVGSLKKLNR KTGKATVVVT LFGKESLVEL DLSEI
```
