## Supplementary data 1-3 for "The Avocado Genome Informs Deep Angiosperm Phylogeny, Highlights Introgressive Hybridization, and Reveals Pathogen-Influenced Gene Space Adaptation": OG0009651_seq.pep.mus.aln_vf.fasta-gb

```
>PeaH_maker-Ctg0346-augustus-gene-0.5-mRNA-1
MATA-R---- RGRKKDDMDF PYDSPPLVCC FGAAQREFVP TIRISDRSMH PDIYSQWKAL
QWDPPEFVRA PGGPSSNVAI SHVRLGGRAA FMGKVGEDSF GEEMVFLMNE EKVQTRAVRI
DSKVKTTVSY MKIGFDGK-- ------KMKA EVVRESAEDS LLKSELNLAV LKEARIFHFN
SEVLTSPSMH SALFRAISLS KKFGGVIFFD LNLPLPLWRS RDETREVIKK AWNEANIIEV
TRQELEFLLD EEYYERKRNY RPQYYSESFE QKKNRRDYYH YTREDISSLW HDDIKILFVT
DGTLRIHYYT PDFDGAVIGT EDVLITPFTC DRTGSGDAIV AAIMRKLTTY PEMYKDQDMM
ERQLRFAVAA G-IISQWTIG AVRGFPSESA TQNLKEQVY- -------VPS LW
>Amtr_evm_27.model.AmTr_v1.0_scaffold00029.262
---------- ---------- ---------- ---------- ---------- ----------
---------- ---------- ---------- ---------- ---------- ----------
---------- ---------- ---------- ---------- ---------- ----------
--------MH SALFRAIQLS KKYGGLIFFD LNLPLPLWRS RDETRKAIQE AWNQANIIEL
TKQELEFLLD EDYYERKREY KPQYYAESYQ QTRKQRNHYH YTREEIAPLW HDNIKILFVT
DGTFRIHYYT PSFDGAVIGT EDVLLTPFTC DRTGSGDAVV AGIMRKLTTH PEMYENQDIL
ERQLRFAIAA G-IISQWTIG AVRGFPTESA TQNLKEQVY- -------VPS MW
>Aqco_AcoGoldSmith_v1.003712m
MAPA-R---- RGRKKDEMDF PYEDPPLICC FGAAQKEFVP TVRISSMQRH PDIYSTWKEL
QWDPPEFGRA PGGPPSNVAI AHVRLGGRAA FMGKVGDDGF GKALVHTMNL ERVQTRAVKF
DSKRKTGVSF MKFRFEDG-- ------KMKA EVVRDPAENS LLGSELNIAV LKEARIFHFN
SEVLSSASMQ STLYKAITMS KKYGGIVFFD VNLSLPLWRS RDETKKLIEK AWNKADIIEV
SKQELEFLLD EDHYEWRRNY KPQYYAESFE QTKNRRDYYH YSREEISPLW RDGLKFLFVT
DGTLRIHYYA PSFDGVVVGT EDVLITPYTC DRTGSGDAVV AAIMRKLTTQ PEMFENQDVV
ERQLRFAIAA G-IISQWTIG AVRGFPTESA TQNLKEQVY- -------VPS MW
>Brdi_Bradi2g55077.2.v2.1
MAPTPR---- RGRKKDGVDF PYDWPPLVCC FGAPRWEFVP TVRVSDRQMH PDQYSSWLHL
QWEPPEFART PGSAASNVAI ALTRLGGRAA VLGKVGDDDF GHELVYRMNR ERVQTRAIKF
DDSADTAVAR MKVGFRDRED GMG--TSLVA ETVKSSAEDS LLEDEINADV LKEARMLHFN
SEVLLTPSMH NTLFRTIELS KKFGSKIFFD LNLPLPLWRS RDETKEFINR AWNEADIIEV
SRDELEFLLD QKYYEYKRAT PPQYYLDGFH LTRNWPQYYH YTPEEIAPIW HDRIKLLLVT
YGTLRIHYYT PKFHGCVVGT EDALITPTTT DRTGSGDAIV AAAIRKLIAC PEMFEDQDTL
ERGLRFAVAA G-IISQWTIG AVRGFPTESA AQNLKEQVY- -------VPS MW
>Seit_Millet_GLEAN_10013625
MAPASR---- RGRKKDAEDF ANDWPPLVCC FGAPRWEFVP TVRVSDRQMH PDQYSTWLHL
QWEPPEFARA PGSAASNVAI AHTRLGGRAA VLGKVGDDDF GRELVYRMNC ERVQTRAIKF
DGKAATAMAR MKVSFRDRED GKG-GTKLVA ETVKSAAEDS LRKNEINVDV LKEARMFHFS
SEVLLNPSMH DTLFRAIEMS KKFGSKVFFD LNLPLPLWTS RDETKEVINR AWKEADIIEL
SRDELEFLLD HEYYEYKRRT PPQYYLEGFH FTRNWPQYYH YSPEEIAPIW HDGIKVLLVT
YGTLRIHYYT PKFHGCVVGT EDALITPYTT DRTGSGDAVV AAAIRKLITC PEMYEDQDTL
ERQLRFAVAA G-IISQWTIG AVRGFPTESA AQNLKEQVY- -------VPS MW
>Sobi_Sobic.003G358000.2.v2.1
MAPAPR---- RGRKKDDEDF ANEWPPLVCC FGAPRWEFVP TVRVSDRQMH PDMYSTWRHL
QWEPPEFARA PGSAASNVAI ALTRLGGRAA VLGKVGDDDF GRELVYRMNC ERVQTRAIKF
DGKAATAAAR MKVTLRDRED GKG-GTKLVA ETVKSAAEDS LRKTEINVDV LKEARMFHFS
SEVLLNPSMH DTLFRAIELS KKFGSKVFFD LNLPLPLWTS RDKTKEVINR AWKEADIIEV
SRDELEFLLD HEYYEYKRNT PPQYYLEGFH FTRNWPQYYH YSPEEIAPIW HDGIKILLVT
YGTLRIHYYT PKFHGCVVGT EDALITPYTT DRTGSGDAIV AAAIRKLTTC PEMYEDQDTL
ERQLRFAVAA G-IISQWTIG AVRGFPTESA AQNLKEEVY- -------VPS MW
>Zema_GRMZM2G466780_T01
MAPASR---- RGRKKDDDDF ANEWPPLVCC FGAPRWEFVP TVRVSDRQMH PDMYSTWRHL
QWEPPEFARA PGSAASNVAI ALTRLGGRAA VLGKVGDDDF GRELVYRMNC ERVQTRAIKF
DDKAVTATAR MKVSFRDRED GKG-GTKLVA ETVKSAAEDS LRRTEINVDV LKEARMFHFN
SEVLLNPSMH DTLFRAIELS KKFGSKVFFD LNLPLPLWTS KDKTKEVINR AWKEAEIIEV
SRDELEFLLD HEYYEYKRNT PPQYYLEGFH FTRNWPQYYH YSPEEIAPIW HDGIKILLVT
YGTLRIHYYT PKFHGCVVGT EDALITPYTT DRTGSGDAIV AAAIRKLTTC PEMYEDQDTL
ERQLRFAVAA G-IISQWTIG AVRGFPTESA TQNLKEEVY- -------VPS MW
>Sppo_Spipo6G0075900
MAPW-RLCRL KSRKKDGMDF PYDWPPLVCC FGAAQREFIP TVRVSDRQMH PDQYSSWKGL
QWNPPEFVRA PGGPPSNVAI AHARLGGRAA FMGKVGDDDY GRDLVYKMNL EKVQTRAVKI
DSSVKTATSH MKISFQGG-- --GSGKKMVA ETTRDCAEDA LGRSELNVSV LKEARIFHFN
SAVLMSPSMR PALLRAIRLS KKFGSAVFFD LNLPLQLWRS RGETWEVIRG GWGEADVVEL
TKQELEFLLD EEHYERRRNY QPQYFSESVE QTKNRRDYYH YTREEIAPLW HQGIKILFVT
DGTLRVHYYT PAFDGVVIGT EDVLITPFTC DRTGSGDALV AGLLRKLAIH PEMYEDQDSL
ERHIRFAIAA G-IIAQWTIG AVRGFPTESA TQNLKEQGER ARDSSDPIPR FH
>Potr_POPTR_0016s11690
MAPS-R---- RGRKKDGIDF PYEYPPLVCC FGAVQKEFVP TVRVHDNPMH QDMYSQWKML
QWDPPEFARA PGGPVSNVAI AHARLGGRAA VIGKVGDDEL GEELVLMMNK ERVQTRAVKF
DENVKTACSF MKVKFGDD-- --G---KMRM EMVKEAAEDS LLSSELNLSV LKEARMFHFN
SEALTSPSLQ STLFEAIRLS KKSGGLIFYD LNLPLPLWKS RNETREVIKK AMKEADFIEV
SRTELEFLLD EECYERKRNC SPQYYAESYE QTKNWRDCYH YTREEIAPLW HDGLKFLFVT
DGTLEIHYYG PKFDGKVTGT EDVLITPFTC DRTGSGDAIV AALMRKLTTC PEMFEDQDVC
ERQLRFAVAA G-IISQWTIG AVRGFPTESA TQNLKEQVY- -------VPS MW
>Orsa_13101.m06782
MAPAPR---- RGRRKDGEDS PYDWPPLVCC FGAPRWEFVP TVRVSDRQMH PDIYSTWLHL
QWEPPEFARA PGSAASNVAI ALTRLGGRAA VLGKVGDDDF GRELVYRMNC ERVQTRAIRF
DDGAATATAR MKVGFRDRED GSG-GTRLVA ETVKSAAEDS LSKAEINVDV LKEARVFHFN
SEVLLTPSME STLFRAIELS KKFGSKIFFD LNLPLPLWRS RDETKELINK AWNEADIIEV
SRDELEFLLD HEYYQYKRAN PPQYYLDGFH LTRNWPQYYH YTPEEIAPIW HDGIKLLLVT
YGTLRIHYYT PKFHGCVIGT EDALITPYTT DRTGSGDAVV AAAIRKLTSC PEMYEDQDTL
ERNLRFAVAA G-IISQWTIG AVRGFPTESA AQNLKEQVY- -------VPS MW
>Arth_AT3G54090.1
MAPS-R---- KGRKKDGIEF PYDDPPLVCC FGAVQKEFVP VVRVHDNPMH PDMYSQWKML
QWDPPEFGRA PGGPPSNVAI SHVRLGGRAA FMGKVGEDDF GDELVLMMNQ ERVQTRAVKF
DENSKTACTR VKIKFKDG-- ------KMMA ETVKEPPEDS LFASELNLAV LKEARIFHFN
SEVLTSPTMQ STLFTAIQWS KKFGGLIFFD LNLPLPLWRS RNETRKLIKK AWNEANIIEV
SQQELEFLLD EDYYERRRNY TPQYFAEDFD QTKNRRDYYH YTPEEIKSLW HDKLKLLVVT
DGTLRLHYYT PTFDGVVIGT EDVLITPFTC DRTGSGDAVV AGIMRKLTTC PEMFEDQDVM
ERQLRFAVAA G-IIAQWTIG AVRGFPTESA TQNLKEQVY- -------VPS MW
>Vivi_PAC_17839630
FCPT-R---- RGRQKDEIDF PYDDPPLICC FGAAQKEFVP TVRVSEHQMH PDIYSEWKML
QWDPPEFVRA PGGPPSNVAI SHVRLGGRAA FMGKVGRDEF GEELVLTMNK EKVQTRAVKF
DSNARTGCSY MRIKFENG-- ------KMMM ETVKESPEDS LLSSELNIAV LKEARIFHFN
SEVLTSPSMH SSLFGAIELS KKHGGLVFFD LNLPLPLWRS RDETRKLIEK AWNQADIIEM
---------- ------RRNY RPQYYSDSYE QTKNRRDYYH YTRDEISPLW HEGLKFLFVT
DGTLRVHYYS PSFDGVVVGT EDVLITPFTC DRTGSGDAIV AGIMRKLTTF PEMYENQDTL
ERQLRFAIAA G-IISQWTIG GVRGFPTESA AQNLKEQVYF -------VHY YF
>Prpe_PAC_17667682
MAPT-R---- RGRKKDGIDF PYDDPPLVCC FGAAQKEFVP TVRVSDNPMH PDIYSQWKML
QWDPPEFVRA PGGSPSNVAI SHVRLGGRAA FMGKVGDDDF GDELVLMMNK EKVQTRAVKF
DRNAKTACTY MKIKFDDE-- ------KMWA ETVKESAEDS LLSSELNLAV LKEARIFHFS
SEVLTSPSMQ LTLLRAMSYS KKFGGLVFFD VNLPLPLWKS RDETRKYMER AWNEADIIEV
SRQELEFLLD EDYYVRKRNY RPQYYAEEFG QTKKRRDYYH YTPEEISPLW HDGLKFLFVT
DGTLRIHYYS PSFHGVVIGT EDVLITPFTC DRTGSGDAVV AAIMRKLTTC PEMYENQDVL
ERQLRFAVAA G-IISQWTIG AVRGFPTESA TQNLKEQVY- -------VPS MW
>Coca_GSCOCT00023415001
MAPS-R---- RGRKKDGIDF PYEYPPLICC FGAAQKEFVP TIRVAPEQMH PDIYSQWKML
QWNPPEFVRS PGGPPSNVAV SHVRLGGRAA FMGKVGDDEF GREMVLLMNT EKVQTRAVKF
DSNVRTACAY MKIKHDND-- --G---KMRM EKVKESAEDS LLSSELNLAV LKEARMFHFN
SEVLTCPSMH SALFRAISWS KKFGALVFFD PNFPLPLWES RDMTREVLKK AWEQADIIEV
SKQELEFLLD EEHYERRRNY TPQYYAENFE QTSKLRDYYH YTREEISPLW HDGLKFLFVT
DGTLRIHYYA PSFDGVVVGT EDVLITPFTC DRTGSGDAVV AAIMRKLTTV SEMFENQDIL
ERQLRFAIAA G-IISQWTIG AVRGFPTESA TQNLKEQVY- -------APS MW
>Soly_Solyc09g011850
MAPS-R---- RGRKKDGVDF PYPNPPLVCC FGAAQKEFVP TVRVSPEQMD KDKYSEWKML
QWNPPEFVRA PGGPPSNVAI SHVRLGGRAA FMGKVGSDEL GQEMVLLMNK EKVQTRAVKF
SDSMRTGCSY MEIKFKDG-- ------KMRV EKVQDSAEDS LLSSELNLDV LKEARMFHFN
SEVLTSSSMR STLFKAITLS KKFGGLVFFD LNLPLPLWRS RDETRDLIKE AWQQANIIEV
SRQELEFLLD EEHYERKRNY RPQYFAENYE QTKQRRNYYH YTPEEIAPLW HDGLKLLFVT
DGTLRIHYYS PSFDGVVVGT EDVLITPFTC DRTGSGDAVV AGIMRKLTTQ PEMYHDQDVL
ERQLRFAIAA G-IISQWTIG AVRGFPTESA TQNLKEQVY- -------VPS MW
>Utgb_Scf00080.g7322
MATV-K---- RGRKKDGIDF PYDDPPLVCC FGAAKKEFIP TVRVAPEQMD PDIYSQWKML
QWNPPEFVRA PGGPPSNVAI AHVRLGGRAA FMGKLGKDDF GDELLLMMNK EKVQTRGVRI
DDQFRTACSF MKIRVEEG-- ------RMWA ENSKDSAEDS LVSSELNLAV LKEARMFHFN
SEVLTSPSMR RTLFKAIARS KSFGGLIFFD LNLPLQLWES RDATRDLINE AWEKADIIEL
TRQELEFLLD EQHYERKRKY RAEYYADNYE QTKSRRNYYH YTRDEISPLW HGGLKLLLVT
DGTLRIHYYS PDFDGVVVGT EDVLITPYTC DRTGSGDALV AGIMRKLMSH QEMFENEDVL
QRQLRFAIAA G-IIAQWTIG GVRGFPTESA TQNLKEQVY- -------VPS MW
>Muac_GSMUA_Achr10G13800_001
MAPT-R---- RGRKKDGMDF PYESPPLVCC FGAARREFVP TVRVSERQMH PDQYSSWKQL
QWSPPEFVRA PGGPPSNVAI SHARLGGRAA FMGKVGDDDF GNDLVYRMNL EKVQTRAVKI
DPAVRTAASH MKIELEDRDD GSG--KRLVA KTVKHCAEDS FLKSEIDVAV LKEARIFHFN
SEVLLSPAMQ PALFWAIKLS KKYNSNVFFD LNLPLSLWRS RDETREVINK AWSNSDLIEV
SRQEMEFLLD EEYYERKRNY RPQYYSESYE QTKNRRDYHH YTRKEIAPLW HDGLKILFVT
DGTLRIHYYT PKFDGAVVGT EDVLITPFTC DRTGSGDAVV AAIMRKLTIH PEMYEDQDML
ERHLRFAVAA G-IISQWTIG AVRGFPTESA TQNLKEQVY- -------VPS MW
>Thca_Tc05_g003180
MAPT-R---- RGRKKDGMDF LYEEPPLICC FGAAQKEFVP TVRVNEEKMH PDKYSHWKML
QWDPPEFGRA PGGPPSNVAI SHVRLGGRAA FMGKVGDDEY GDELVLMMNK EKVQTRGVKF
DENVKTGCTY MKVKFDEK-- --G---RLKM ETVKESAEDS LLSSELNLAV LKETRIFHFN
SEVLTSPSMQ STLFKAIAWS KKFGGLIFFD LNLPLLLWRS RDETREVIKE AWNKADIIEV
SRQELEFLLD EEYYERKRNY RPQYYAESFD QTKNRRDCYH YTREEISPLW HDGLKYLFVT
DGTLRIHYYT PSFDGVVVGT EDVLITPFTC DRTGSGDAVV AGIMRKLTTY PEMFENQDTL
ERQLRFAIAA G-IISQWTIG AVRGFPTESA TQNLKEQVY- -------VPS MW
>Caca_C.cajan_23371
MAPK-R---- RGRKKDGIDF PYEDPPLVCC FGAARREFVP TVRVQAYPMH PDIYSEWKML
QWKPPEFARA PGGPPSNVAV AHVRLGGRAA FLGKVGEDEF GEELVLKMNE ERVQTRGVRF
DSGRRTGCAY MRVKFEEG-- ------RMKM EMVKDSAEDS LLVDELNLAV LKEARVFHFN
SEVLTCPSLQ STLFRAIKWT KKFGGLVFFD LNLPLSLWRS RDETREIIKK AWNEADIIEV
SRSELEFLLD EEYYERKRNY RPQYFAESYE ETKNRQEYYH YTAEEVSPLW HDRLKFLFVT
DGTLRIHYYT PAFDGSVVGT EDVLITPYTC DRTGSGDAVV AAILRKLTTC PEMFENQDVL
ERQLRFAVAA GRIIAQWTIG AVRGFPTESA TQNLKEQVY- -------VPS MW
```
