## Supplementary data 1-3 for "The Avocado Genome Informs Deep Angiosperm Phylogeny, Highlights Introgressive Hybridization, and Reveals Pathogen-Influenced Gene Space Adaptation": OG0009652_seq.pep.mus.aln_vf.fasta-gb

```
>PeaH_maker-Ctg0156-augustus-gene-2.5-mRNA-1
LEQLRDGTAK LEFARIGSSL -GGSSSAMRK LEHYSVQKVT GDGRCLFRAL VKGMAKNKGS
ALSPQQEKDD ADELRMAVKE IICGSNNERL QYEEALIAIT VDESLKRYCQ RIERSDFWGG
ESELL----- ---------- ---H-RVGAW GGGGFIPIAE YGSEFRKASK KGKP-RQTVR
LLYSGNHYDL LV
>Prpe_PAC_17648179
LEQLKNGIAQ FEFARIGPSL -SRGSSATKK VERYSVQKVT GDGRCLFRAL VKGMAFNKGF
SLSPREEKND ADELRMAVKE IICEDEEERP KYEAALVAIT VDESLNRYCQ RITRPDFWGG
ESELLVLSKL CGQPITVYIP EHEH-TNGGR -SSGFIPIAE YGTEFGKGSR NRKP-RKVVR
LLYSGNHYDL LV
>Thca_Tc05_g003060
LEQIRHGIAQ FEFARIGPSL -GSGSPATKK VEHFSVHKVT GDGRCLFRAL VKGMALHKGI
ALRPQKERDD ADELRMAVKE VLCDSGKDRQ QYEEALVAIT VEESLKRYCQ RIQQPDFWGG
ESELLVLSRL CGQPIIVYIP EHEH-RKGGW -GSGFIPIAE YGAEFRKGSG KAKP-RKVVR
LLYSGNHYDL LV
>Muac_GSMUA_Achr6G15010_001
---------- ---------- ---------- ---------- ---------- ----------
---------- -----MAVKE VICDGETERP QYEEALIAIT VDESLKRYCQ RIERSDFWGG
ESELLVLSKL CQQPIIVYIP EHEH-THGTW -GNGFIPITQ YGSEFGKKLR NGKQ-RAPVR
LLFSGNHYDL LV
>Utgb_Scf00696.g20895
LRLLRNGDAT FEFARIGPSI -TRGSPTKKR AEVYSVRKVT GDGRCLFRAL VKGMAHNKGI
KLSAREETSN ADELRMAVKE IICDSKTERG EYQEALMAIE VEQPLKQYCK RISKANFWGG
ESELLVLSKL CRQTIVVYIP ANEY--GGRV -GSGFIPIQE YGTEFRKAWK LGNP-AKIVR
LLFSGNHYDL LV
>Arth_AT2G38025.1
LEQLRNGFAR FEFARINSSM --NRSPAAKK VEKYAVDRVK GDGRCLFRAL VKGMAFNKGI
TLNPQRERDD ADELRMAVKE VICNDPKERE KYKEALVAIT VDESLKRFCQ RIGRHDFWGG
ESELLVLSKL CKQPIIVYIP EHEHGRGGGY -GPGFIPIQE YGSEFRGGWG KGKTNKNVVR
LLYSGNHYDL LR
>Orsa_13103.m01880
LARLRDGEAR FEFSRVATSL RGGWSGALNK VEHYGVQRVT GDGRCMFRAL VKGMAKNKGI
PLTSREEVQD ADDLRMAVKE VICDDETERQ KYEEAVIAIT VDESLRRYCH RIRRSDFWGG
ESELLVLSKL CRQPIIIYIP EREY--HGR- -GNGFIPIAE YGLEFSKDSK QWKK-KVPVR
LLYSGNHYDL LV
>Zema_GRMZM2G128444_T01
LARLRDGTAK FEFARIAPSL RGGWSAALNK VEHYGVQRVT GDGRCMFRAL AKGMAKNKGI
PLAPREEVED ADDLRMAVKE IICDSETGRQ EYEEAVIAIT VEQSLKRYCQ RIRRPDFWGG
ESEFLVLSRL CRQPIIIYIP EREY--HGR- -GNGFIPIAE YGLEFTKNTK QWKK-KTPVR
LLYSGNHYDL LV
>Seit_Millet_GLEAN_10037981
---------- ---------- ---------- ---------- -----MFRAL AKGMAKNKGI
PLTPREELQD ADDLRMAVKE IICDSETERQ KYEEAVIAIT VEQSLRRYCQ RIRRPDFWGG
ESELLVLSRL CRQPIIIYIP EREY--HGR- -GNGFIPIAE YGLEFAKNSK NWKK-KAPVR
LLYSGNHYDL LV
>Amtr_evm_27.model.AmTr_v1.0_scaffold00029.288
LNQLRSGKAR FEFARIEFPL -HGTTQATKK VEHHAIQKVT GDGRCLFRAL VKGMAINKGL
TLNPSDERDD ADELRMAVKE IICTSNNERH LYEEALISIT VEQSLKRYCQ RIEHSDFWGG
ESELLVLSKL CCQPIVVYIP EHEH-RMGRW -GNGFIPIVE YGAEYMKASK GGKP-RKVVR
LLYTGRRGPL VI
>Sppo_Spipo0G0151000
---------- ---------- -------MKK LEHYSVVKVT GDGRCMFRAL VKGMAMNKGL
KLSPHQERND ADELRMAVKE VICDSGSERL QYEEALIAIT SENSLQRYCK LIGRPDFWGG
EAELLVLSKL CRQPVIVYIP EHEH-AGGAR -GHGYIPIAE YGAEFR---- -----RGPVR
LLYSGNHYDL LV
>Soly_Solyc09g013090
LDELRHGFAQ FEFARIGPSL -GGASPALKK VERYSVQKIT GDGRCMFRAL VKGMAFNKGV
KLHPRDERDD ADELRMAVKE AICDDEKERL KYEEALVAIT VEESLRRYCQ RIGRSDFRGG
ESELLVLSKL CCQPIMVYIP EQEH--GGR- -GSGFIPIAE YGAEFRKGSK NRKA-RKVVR
LLYSGNHYDL LL
>Sobi_Sobic.001G426300.1.v2.1
LARLRDGTAM FEFARVASSL RGGWSAALTK VEHYGVQRVT GDGRCMFRAL AKGMAKNKGI
PLAPREEVQD ADDLRMAVKE IICDSETERQ EYEEAVIAIT VEQSLKRYCQ RIRRPDFWGG
ESEFLVLSRL CRQPIIIYIP EREY--HGR- -GNGFIPIAE YGLEFTKNTK QWKK-KTPVR
LLYSGNHYDL LV
>Aqco_AcoGoldSmith_v1.010684m
LLKLKEGSAE FEFARIGPSL DGGASPALKK VEQYSVQKVT GDGRCMFRAL VKGMAMNKGI
SLSSREERDD ADELRMAVKE IICEGDKERS KYEEALVAIT VDESLQRYCQ RIDRSDFWGG
ESELLVLSKL CRQPVIVYIP EREH-KGGR- -GTGFIPIAE YGTEFSKAAK KSKPPRKAVR
LLYSGNHYDI LV
>Potr_POPTR_0016s11780
LEQLKHGFAH FEFARIGPSL ---GSHSMKK VEHYSVQKVT GDGRCLFRSL VKGMAFNKGI
SLNPREERNN ADELRMAVKE VICDSKEERK QYEEAVIAIT VDESLKRYCQ RIQRPDFWGG
ESELLVLSRL CNQPIIVYIP EHEH-ASGGW -GSGFIPIAE YGAEFQKGSW KGKP-RKAVR
LLYSGNHYDL LV
>Brdi_Bradi1g67110.1.v2.1
LARLGEGAAR FEFARIGSSL RGGWSAALNK VEHYGVQRVT GDGRCMFRAL AKGMAKSRGI
PLSAMEEVQD ADDLRLAVKE VLCDNQTERQ KYEEAIIAIT VDESLKRYCQ RIRRPDFWGG
ESELLVLSRL CRQPIIIYIP EHEY--RGR- -GNGFIPIAE YGLEFTKNSK ERKK-RVPVR
LLYSGNHYDL LI
>Coca_GSCOCT00023406001
LVLLRHGLAE FEFARIGPSF -SGGSPALKK VERYSVQKVT GDGRCLFRAL VKGMAFNKGI
ALSPREEKEN ADELRMAVKE VICDNDKERL HYEEALIAIT VEESLKRYCQ RIGRLDFWGG
ESELLVLSKL CCQPIVVYIP EHEH--GGR- -GYGFIPIAE YGAQFYKDSR KKEP-RKVVR
LLYSGNHYDL LV
>Caca_C.cajan_34852
LQQLRNGSAK FEFARIAPSF -GGHSPAMKK LERFSVQKVT GDGRCLFRAL VKGMAYNKGT
VLNQREEREN ADELRMAVKE AICENEGERN LYEEALIAIT VDEPLKRYCQ RIVRSDFWGG
ESELLVLSKL CKQPIIVYIP EHEH-RGGGF -GSGFI-IAE YGSEFRKGSS -----RKAVR
LLYSGNHYDL LV
>Vivi_PAC_17839620
LQQLKHGRAR FEFARIGSSL -GGASPAMKK VQRYSVQKVT GDGRCMFRAL VKGMAFNKGI
AISSREERDD ADELRMAVKE IICGNGKERR QYEEALVAIT VEESLKRYCQ RIERPDFWGG
ESELLVLSKL CHQPIIVYIP EHEH-TRGGW -SPGFIPIAE YGSEFGKSSR NGKP-RGVVR
LLYSGNHYDL LI
```
