## Supplementary data 1-3 for "The Avocado Genome Informs Deep Angiosperm Phylogeny, Highlights Introgressive Hybridization, and Reveals Pathogen-Influenced Gene Space Adaptation": OG0009656_seq.pep.mus.aln_vf.fasta-gb

```
>Potr_POPTR_0006s18370
MSCLALSLQP SNGSDILLQT REWFPPARAL IATSAFRQTR GDDPLAASSG QLIVGVESRY
RVVYRLVNGI YILGVTIADG DNS----VNV FECINIVNQA VSVIVTACRG VDVTPEKLSR
KYAEIYMALD IVLRG-VSNI RLAAMLTSMH GDGIAKMVHS ALDTENKIRG ADSWSN-L-E
VQASEQQASI EAFSNASFEL PPETIAAGDE VAAS-LAPEE PEGPKDPFAA SEAVN-K-PE
E-LAGEFKKD KTQSK---DL TLALAGLEVT TLPPAEATQA THISVEGFEG DYGGIEFSNE
QASLGETFEG F--GDAWGGG LDASEFVGP- KKIPK-QQGL GGLELLQT-- GD---TKAAS
GA-----TGT --PLENLLV- QKTEMKGPEM YIVEEISAEF RESLLARVGL MGLVYLRTLP
PKTAA-DKET EFSFRVDNTS AVKRFVMQGS KVSSLGNGMF HVRTAPSDEP IPILKYSLLP
RLTPLPLRVR LTQRHSGTLL SLMIQYVSNP DLPAPLTDVT FILKLPVDPT LLKVSPKAVL
NRPERELKWH VPEIPLKGSP GRLKARMPVD SNEGEVDEEI EVFGYAKFSM QGRTSLSGIC
LRPASEGKTD FYEVSHRYES GVYMC
>Thca_Tc09_g017030
MSCLALSLQP ANGSDILLQT REWFPPARAL VALHAFRQTR GDDPLAASSG QLIVGVESKY
RVVYRLVNSI YVLGITTADH DNL----INV FECIHIVNQA VSVIVTACRG VDVTPEKLAR
KYAEVYMALD IVLRG-VSNI RLAAMLSAMH GDGIAKMVHS ALDTEAKIRG ADTWLN-V-E
AHSVEHQSNV EAFSSANFEL PPETLAAGDR IAST-LVPEN SEAVKDPFAA SESIN-K-QE
E-LVGGFKKT KDPSA--TDL TVALAGLEVT TLPPAEATQS TDITVEGFEG KYGGIEFGNE
QATLGEAFEG F--SDAWGGG LDASEFLEN- KKVKK-QEGL SGLELLQT-- GDSAAPPTAA
AA--GADGGK --SLEDLLV- KKTEMKGPEM YISEEISAEF RESLLARVGL MGVVYLRTMP
PKNSG-DKDA EFSFRVEGTS SVKRFVMQSS RVSSLGNGMF HVRTAPSEEP IPILKYSLLP
RLTPLPLRIR LIKRQSGTLL SVMIQYISSP ELLAPLNDVT FVLKLPVDPT LLKVSPKAVL
SRSERELKWH VPEIPLKGTP GKLRVRMPVD SSEDDE--DL EVVGYVKFSV QGATSLSGVC
LRAASEGKTD FYEVNHRYES GVYMC
>Muac_GSMUA_Achr3G27960_001
MACLALSLQP ANGPDILLQT REWFPPARAL AALSAFRHTR GDDPLAASGG QLVVGVESKY
RVVYRLVNSV YVLGVTTADH H------SNL FECINTVNQA VSVVVAACRG VDVTPEKLHR
KYPEVYMALD IVLRG-VGSV RLAYILSSIH GDNIAKMVHT AIDAENRVRG ADSWAGGA-E
ALATERRANL EAFSSAFFEL PTETLAAGDE VAVS-IAPEA APEEKDPFAA SERIN-K-PD
EALVGGFKKS KDQTASTADP TLALAGLEVT TLPPAEATKP TFIGVEGFEG DYGGIEFGNE
EASLSEAFEG IEGNTPFGGG LDASEFITTT KKTTQ-AQGL TGLELLAT-- GP---SPAAA
TAAAAAGAGT --PLENLLVT KTKEMTGPEM FISEEINAEF RESLLARVGL KGTIFLRTLP
PKKAA-GKET EFSFRLEGTS SIKRAVLQSS RVSSLQNGLF HVRTPSMEDP IPLILYSLQP
RLTPLPLRLR LVKRHTGKLL RAMIQYVSNP SLPMPLTNVT FILKLPVEPT LLEVSPKAI-
-RGEKEIRWH ISDVPLKGPP GRLRAKMPVD QDSADG--EL DVNGMVNFSS QGSMTLSGVC
LRPVSDGIAH FNEVSHIYAS GTYLC
>Arth_AT5G57460.1
MSCLALALQP ANGSDILLQT REWFPPARAL IALSYFRQMR GDDPLAASNG QVIVGVESKY
RVVYRLVNSI YILGVTVADH DNS----INV FECIHIVNQA VSVIVTACRG VEVTPEKLGR
KYAEVYMALD IVLRG-VSNI RLAAMLGAMH GDGIAKMVHS ALDTENKIRG ADSWMA-V-E
SHAAEHQASV NAFSNARFEL PPETVAAGDE FAAS-LAPEP EPENKDPFAA SETIN-K-EK
E-LVGGFKKT KDPSS--TDL TLALAGLEVT TLPPAEATQS THINVEGFEG QYGGIEFSNE
QATIGETFES F--SDAWGGG LDPSEFMGP- KKIQK-KEGL GGLELLHT-- SD---PKAVE
GK-----DGV --NIDN-LV- KKPEMKGPEM YISEEIRTEF RESLLARVGV MGVIYLKTMP
PKGSGEEKET EFSFRVEGTT AVKRFAMQSS RISSLGNGLF HVRTAPSEEP IPILKYSLQP
KLTPLPLRVR MVKRISGTLL SLMIQYVSNP DLPQPLKNVD FILKLPVDPT LLKVSPKAIL
NRTDRELKWQ IPEIPLNGSP GRLRARMPID SDNSEE--EP DIICYVKFSV QGNTSLSGIS
LRAAAEGNTD FFEVDHRYET GVYMC
>Sppo_Spipo4G0102800
MACLALALQP SNGSDILLQT REWFPPARAL VALTAFRQTR GDDPLAASSG QVVVGVESKY
RVVYRLVNGI YVLGITTADR DEDGRA-NNI FDCINTVNQA VSIVVAACRG VDVTAEKLYR
KYPEVYMALD IVLRG-VGAV RLAYILSSIH GDGIAKMVHS AVETENRVRG ADTWAG-APE
AMAAERRATL EGFSNARFEL PPETLAAGDE VSAA-IVPEE APAEKDPFAA SEAVN-KPPE
EALVGGFKKS KDPSG-SADP TSALAGLEVT ALPPAAATKS TFIGVEGFEG DYGGIEFSKE
EASLSSTFEG F--DSSFGGG LDASEFLTTV KKTSK-DPDA AVLQLLTS-- GQ---AKTGA
AE---NGGGK DVPLENQLVT TKRAASGPEM YVSEEISAEF RESVLARVGF QGVVYLKTLP
PKQAG-DKET EFSFKFETAP AVKRVAVQAA HVSSLGNGMF HVRTPSAEQP IPLVKFSLQP
RLTPIPLRVR LVKRHSGTLL SVMIQYASNP QLSSPLTDVT FILKLPVDPT LLTVSPKAVL
SREERELRWH IPDIPLNGPP GRLRARMPVD QDAGDG-SEV EVLGMVKFAA QGLSTLSGVS
IKPASEGSDV FYLANNTYAS GNYLC
>Orsa_13108.m01563
MACLAISLQP VNGPDILLQT RSWFPVSRAL AAVSSFRLAR GDDPLAAGSG QLVVGVESQY
RVVYRLVNSI YVLGVTTS-S DHASPA-VHA FAVADAVNQA VSVVVAACRG VDVTPEKVHR
KYPEVYLALD LVLHG-VGSV RLSQILATIH GDNLARMVNS SPDAEAKARG ADPWPA-V-E
HLAHDRHAAR DGFTGASFEL PQETLAAGDE FSASNIAPEA APVEKDPFAA SELVN-N-SE
EALVGGFKKN KETAIVVADP AAALAGLEVT TLPPAEATKP TFIGVEGFEG DYGGIEFGNE
EASLAEAFEG F--NAPFGGG LDASEFVTTT KKDHK-DKSI TGLELLATSA GQ---GPNAP
-------GGT --PLENLLVT KSTEMTAPEL YIVEEVNAEF KESILARVGL KGTIFLRTLP
PKKAA-GKET EFSFRLEGTS GMKKAALQST VLSNLENGMF HVRTPSKEEP IPIMKYSFLP
KHSPLPLRMR LVKRHSGTLL SVMIQYASNP MLPQPLSNVT FIVKLPVDPT LLNVSPKAVL
NRAERELRWH IPDIPLKGPA GRLRARMPVD QDSKDG--EL EVVGMVKFAY QGPFTLSGIK
LCPATDGTAQ FNEAGHTFSS GSYLC
>Zema_GRMZM2G049641_T01
MACLAISLQP VNGPDILLQT RSWFPVSRAL AAVSAFRLAR GDDPLAAASG QLVVGVESQY
RVVYRLVNSI YVLGVTTAGS DHAAPA-VNA FAVADAVNQS VSVVVAACRG VDVTPEKVHR
KYPEVYLALD LVLHG-VGSV RLSQILATIH GDNLARMVNS SPDAEARARG ADPWPV-V-E
HLAQDRHAAR EGFSGASFEL PQETLAAGDE FSSN-IAPEA APVEKDPFAA SDLINNK-PE
EALVGGFKKN KETALVVADP AAALAGLEVT TLPPAEATKP TFIGVEGFEG DYGGIEFGND
ETSLAEAFEG L--NAPFGGG LDASEFVTTT KKDHK-DRTV TGLELLVAS- GQ---PPNAA
-------AGT --PLENLLLT KRAEMTAPEL FIAEEINAEF KESILVRVGL KGTIFLRTLP
LNKAA-GKET EFSFRLEGTS GMKRAALQSN VLSNLQNGLF HVRTVSKEEP IPLMKYSFLP
KHSPLPLRMR LVKRHSGTLL SVMIQYASNP MLPQPLSNVT FVVKLPVDPT LLNVSPKAVL
NRAEKEFRWH ISDIPLKGPA GRLRARMPVD QDSKDG--EL EVVGMVKFAY QGPFTLSGIK
LCPATDGIAQ FNEVGHTFSS GSYLC
>Seit_Millet_GLEAN_10010859
---------- ---------- ---------- ---------- ---------- ----------
---------- ---------- ---------- ---------- ---------- ----------
---------- ---------- ---------- ------MVNS SPDAEARARG ADSWPT-V-E
HLAQDRHAAR EGFSGASFEL PQETLAAGDE FSSN-IAPEA PPVEKDPFAA SDLINNK-PE
EALVGGFKKN KETALVVADP AAALAGLEVT TLPPAEATKP TFIGVEGFEG DYGGIEFGNE
EASLAEAFEG F--NAPFGGG LDASEFVTTT KKDHK-DRAV TGLELLATS- GQ---PPNAA
-------GGT --PLENLLVT KRTEMTAPEL FIAEEINAEF KESILVRVGL KGTIFLRTLP
LNKAA-GKET EFSFRLEGTS GMKRAALQSN VLSNLQNGLF HVRTVSKEEP IPLLKYSFLP
KHSPLPLRMR LVKRHSGTLL SVMIQYASNP MLPQPLSNVT FIVKLPVDPT LLNVSPKAVL
NRAERELRWH ISDIPLKGPA GRLRARMPVD QDSKDG--EL EVLGMVKFAY QGPFTLSGIK
LRPATDGIAQ FNEVGHTFSS GSYLC
>Sobi_Sobic.007G088900.1.v2.1
MACLAISLQP VNGPDILLQT RSWFPVSRAL AAVSAFRLAR GDDPLAAASG QLVVGVESQY
RVVYRLVNSI YVLGVTTAGS DHAAPA-VNA FAVADAVNQA VSVVVAACRG VDVTPEKVHR
KYPEVYLALD LVLHG-VGSV RLSQILATIH GDNLARMVNS SPDAEARARG ADPWPA-V-E
HLAQDRHAAR EGFSGASFEL PQETLAAGDE FSSN-IAPEA APVEKDPFAA SDLINNK-PE
EALVGGFKKN KETALVVADP AAALAGLEVT TLPPAEATKP TFIGVEGFEG DYGGIEFGND
EASLAEAFEG L--NAPFGGG LDASEFVTTT KKDHK-DRAV TGLELLVSS- GK---PPNAA
-------AGT --PLENLLVT KRTEMTAPEL FIAEEINAEF KESILVRVGL KGTIFLRTLP
LNKAA-GKET EFSFRLEGTS GMKRAALQSN VLSNLQNGLF HVRTVSKEEP IPLMKYSFLP
KHSPLPLRMR LVKRHSGTLL SVMIQYASNP MLPQPLSNVT FIVKLPVDPT LLNVSPKAVL
NRAERELRWH ISEIPLKGPA GRLRARMPVD QDSKDG--EL EVVGMVKFAY QGPFTLSGIK
LRPATDGIAQ FNEVGHTFSS GSYLC
>Vivi_PAC_17836109
MSCLALSLQP ANGPDILLQT REWFPPARAL VALSAFRQTR GDDPLAASSG QLIVGVESRY
RVVYRLVNGI YVLGITTVDY DLGV---NNV FECIGIVNQA VSVVVAACRG VDVTPDKLNR
K--------- ---------- -LAAMLASMH SDSIAKMVHS AIDTESKIRG AENWSN-V-E
INSVEHLASV DAFSNTRFEL PADVLAAGDE VVAS-IVP-- ---------- ------S-PE
S-LVGDFKKN KDQAA-VSDL TVALAGLEVT TLPPAAATDS THIGVEGFEG NYGGIEFGNE
EASLGETFEG F--NDAFGGG LDASEFVGP- KKVPK-SQGL GGLELLQT-- GT---PAASG
-------AAT --PLEDLLV- KKSEMKGPEM YIGEVISVEF RESLLARVGL MGVVYLKTLP
PKTS--DKET EFSFRIDGTS GVKRFVMQSS RVSSLGNGMF HVRTAPSEEP IPILKYSLLP
RLTPLPLRVR LIKRHSGTLL SVMIQYVSNP DLPAPLTDVT FVLKLPVDPS LLKVSPKAVL
NRSERELRWH VPEIPQKGAP GRLRVRMPVD SNEEDGGEEI EVVGYVKFSA QGMRSLSGVS
LRPASEGKTD FYEVNHRYES GVYMC
>Prpe_PAC_17651244
MSCLALSLQP ANGSDILLQT REWFPPARAL VAVSSFRQTR GDDPLAASSG QLIVGVESRY
RVVYRLVNSI YVLGVTTADH DNS----INV FECIHIVNQA VSVIVTACRG VDVTPEKLGR
KYAEIYMALD IVLRG-VSNI RLAAMLSSMH GDGIAKMVHS ALDTENKIRG AENWRA-V-E
AHSVEHEVGI EAFNNLGFEL PPETIAAGDE VAAS-LAPEE TQVEKDPFAA SEKIN-Q-PE
E-LVSGFKKN KDPSA--TDL TLALATLEVT TLPPAEATQS THIAVEGFEG EYGGIEFGLD
QASLGETFEG F--SDAWGGG LDASEFVGT- KKVAK-KEGL GGLELLQT-- GPDA-PKTAD
AAAGGAAAGS --PLDT-LV- -KSEMKGPEM HIVEEISAEF RESLLARVGL MGVVYLKTLP
TKTSG-DKET EFSFRVEGTS AVKRFIMQNS RVSSLGNGMF HVRTAASDEP LPVLKYSLLP
RLTPLPLRVR LVQRHTGSLL SVMIQYVSNP DLPAPLTDVT FVLKLPLDPT LLKVSPKAVL
SRSEKELKWH VPEIPLNGSP GRLRARMPVD SNEGDGSEDI EVIAHVKFSW QGNRSLSGVC
LRPASEGNTD FYEVNHRYES GVYMC
>Coca_GSCOCT00041421001
MSCLALSLQP TNGPDVLLQT REWFPPSRAL MALSAFRKTR GDDPLAASSG QVIVGVESRY
RVVYRLVNSI YVLGITTADE TN-----NNV FECISIVNQA VSVVVTACRG VDVTPEKLSK
KYAEIYMALD IVLRG-VSSI RLAAMLATMH GDSIAKMVHS AINTENKIRG ADSWVN-L-E
VHSVEHEGGL EAFSKAVFEL PQETLEAGDE VAAT-MAFEE EEEEKDPFAA SEKIN-Q-PA
S-LVEGFKKD KDQSS---DL TKALAGLEVT TLPPAAATES THIGVEGFEG NYGGIEFSND
GSTLREDFEG F--SDAWGGG LDASDYVES- KKVKK-HEGL GGLELLET-- SD---PPVKT
AAAAADGAGK --NLEDVLV- KKTEMKGPEM YIAEEISAEF RESLLARVGL TGVVYLRTLP
PKPSD-DRET EFSFKVENTG SVKRFVLQSS RVSSLGNGLF HVRTAPSGEP IPIVKYSLLP
RLTPLPLRVR LVKRLSGTLL SVMIQYVSNP DLPAPLNDVT FVLKLPVDPT LLKVSPKAVL
NRSEKEIKWH VPEIPLKGNP GRLRVRMPVD IGDEDDDIDF EVVCHVKFSG QGSKSLSGIS
LRPASEGKTD FYEVDDRFAS GVYMC
>Brdi_Bradi3g18920.1.v2.1
MACLAISLQP VNGPDILLQT RSWFPVSRAL AAVSAFRLAR GDDPLAAGSG QLVVGVESQY
RVVYRLVNSI YVLGVTTA-S DHASPA-VHA FAVADAVNQA VSVVVAACRG VDVTPEKVHR
KYPEVYLALD LVIHG-VGSV RLSQILATIH GDNLARMVNS SPDAEARARG ADSWPT-V-E
HLAQDRHAAR DAFTGASFEL PLETLAAGDE FSASSLAPDA PPVEKDPFAA SDMVS-K-PE
EALVGGFKKN KETALVVADP AAALAGLEVT TLPPAEATKP TFIGVEGFEG DYGGIEFGNE
EASLAEAFEG F--NAPFGGG LDASEFVTTT KKDHK-DKSI TGLELLAM-- GG---GQALN
AA-----AGS --PLENLLVT KSAEMTVPEL YIVEEINAEF KESILARVGL KGTIFLRTLP
PKKAA-GRDT EFSFRLEGTS GMKRAALQST VLSNLENGLF HVKTPSKEEP IPIMKYSFLP
KHSPLPLRMR LVKRHSGTLL SVMIHYASNP ILPQPLSNVT FIVKLPVDPT LLNVSPKAVL
NRAERELRWH IADIPLKGPA GRLRARMPVD QDSKDG--EL EVVGMVKFTY QGPFTLSGIK
LCPAINSTAQ FNQVGHTFSS GSYRC
>Utgb_Scf00337.g15766
MSCLGLALQP ANGPDILLQT REWFPPFRAL MALSAFRETR GDDPLAASSG QVIVGVESRY
RVVYRLVNSI YVLAIATIDD SN-----NNV FECIHIVNQA VSVIVTACRG VDVTLEKLGK
KYAEVYMALD IVLRG-VSSI RLAAMLASMH GESIAKMVHS AVHTESKIRG ADSWAV-V-E
PQAVEHETSV ETFSKVFFEL PAETLSSGDE VAAS-ALGEN SEEEKDPFAA SDRIN-N-PE
ELLVEGFKKN KGVGL--SDV SKALAGLEVT TLPPPAATES THIGVEGFEG NYGGIEFSND
GTTLPEDFEG I--NDAWGGG LDASEYVGP- KKVPK-DQGL GGLELLAT-- SE---PPPKT
VA--KSDTGE --KLEDILL- KKTEMKGPEM YIVEEISAEF RESLLARVGL MGVVYIKTMP
PTSSTNNKET EFSFKVQGTE GVKRFAVESS KVSSLGNGLF HVRTTPSEEP MPIIKYSLLP
RMSPLPLRIR LIKRLSGTLL SLMIHYASNP DLPAPLTDVV FVLKLPSDPT LLKVSPKAVL
NRSERELKWQ IDEIPLKGKP GRLRARMPLE IGDDDDVPDF EIFAYVKFSS KTPRSLSGFS
LCAASDAKIE FYETDHKYAS GDYIC
>PeaH_augustus_masked-Ctg0974-processed-gene-1.3-mRNA-1
MACLALSLQP SNGPDILLQT REWFPPARAL VALSSFRQTR GDDPLAASSG QLIVGVESKY
RVVYRLVNSI YVLAITTVES NDSPI--NNV FECISVVNQA VSVVVAACRG VDVTPEKLHR
KYAEVYMALD IVLRGGVSST RLAAILSSMH GETIAKMVHS SIEVENRARG AESWPA-V-E
GQAVEHQANV ELFSNSLFEL PHETLAAGDE VAAT-LAPES APAEKDPFAA SDAIN-K-PE
E-LVGGFKKS KDKAL-PSDV AVALAGLEVT TLPPAAATQS TFIGVEGFEG DYGGVEFGKE
ETTLSEAFEG F--NDAFGGG LDASEFVGT- AKTAK-PQGL GGLELLHT-- SD---QPAAE
KSAATDAAGT ---LENLLVK KTEEMKGPQM YISEEISAEF RESLLARVGL QGIVYLKTMP
PKQSG-ETDT EFSFRIDGTA GVKRVVMQGS RISSLGNGLF HVRTAPSEEP IPILKYSLQP
RFTPIPLRVR LTARYSGTLL SLMVQYASNP ELPVPLKDVT FVVKLPVDPT LLKVSPKAVL
NRAEKELKWY VEEVPLRGPP GRLRARIPID SADQEAVGEI DVTGFVKFSA QGANTLSGVS
LQPVSDEKMD FYLVNHSFK* -----
>Aqco_AcoGoldSmith_v1.020214m
MACLALSLQP SNGSDILLQT REWFPPARAL VALSAFRQTR GDDPLAASSG QLIVGVESKY
RVVYRLVNGI YVLGITTVDH DHDSM--NNV FQCIGIVNQA VSVIVAACRG VDVTPDKLHR
KYAEIYMALD IVLRG-VSSI RLAAMLSSMH GDSIAKMVHS ALDTENKIRG ADSWNN-V-E
FLSVEHQANM EVFSNARFEL PHETLAAGDE IAVT-LAPEE SSEEKDPFAA SDAIN-K-PE
E-LVGGFKKN KDSLP--SDL STALAGLDMT TLPPAEATQS THIGVEGFEG DYGGIEFNNE
ETTLSETFEG F--NAAFGGG LDPSEFVGS- KKIPKVGQGL GGLELLQT-- GQ---TDKAA
AS--VSGNGA ---LEN-LA- KKAEMKGPEM YISEEISVEF RESVLARVGL MGVVYLRTLP
PKTAG-DKET EFSFRIDGTA GVKRFVMQNS RVSSLGNGIF HLRAAALDDP QPILKYSLLP
RATPLPLRVR LVKRHSGTLL SVMIQYSSNP DLPAPLNDVT FILKLPVDPS LLKVSPKAVL
NRSEKELRWH IQEIPLKGPP GRLRARMPVD INEEDTDEDI EVVALVQFSV QGTRSLSGVS
LRPVSEGNTD FYEVNHQFSN GTYMC
>Caca_C.cajan_03644
MSCLALSLQP ANGSDILLQT REWFPPSRAL GALSAFRQTR GDDPLAASSG QVIVGVESRY
RVVYRLVNGI YVLGITVADH DNS----VNV FECIHIVNQA VSVVVTACRG VDVTPEKLSR
KYAEIYMALD IVLRG-VSNI RLAAMLATMH GESIAKMVHS AIDTENKIRG AETWPS-A-E
VHSLEHQAGI DAFSKATFEL PPETLEAGDE VAAS-LAPEE SQAEKDPFAA SDAIN-K-PQ
E-LVEGFKKT RDPSA--TDL TTALEGLDVT TLPPPEATQS THINVEGFEG NYGGVEFGQE
QASIGEAFEG F--NDAWGGG LDPSEFVGP- TKPKK-PQGL GGVELLQT-- G----PDAAP
KAGGESGAGT --PLEN-LV- TKTEMKGPEM YISEEISAEF RESLLARVGL MGVVYLRTLP
PKTAG-DKET EFSFRVEGTS AVKRFVIQSS RVSSVGNGLF HVRTAASEEP IPIIKYSLVP
RLTPLPLRVR LTKRHTGSLL SVMIQYASNP ELLAPLHDVT FILRLPVDPT LLKVSPKAVL
NRSEREIRWL VPEIPLKGSP GRLRVRMPVD SNEDDE--EI EVVGYVKFSE QVTQSLSGVS
IRPASEGKTD FYEVSDRLES GVYMC
>Amtr_evm_27.model.AmTr_v1.0_scaffold00029.337
MACLALSIQP VNGPDILLQT REWFPPARAL IALASFRQTR GDDPLAASSG QVIVGKESKY
RVVYRLVNGV YVLGITTPDR DDSM---NNI FECIGIVNQA VSVVVAACRG VDVTPDKLHR
KYSEIYMALD IVLRG-VTSI RFASILSSMH GESIAKMVHS GLDLEKSSRG ADSWAQ-Y-E
GYYNERQASV EIFTNTSFEL PSETLAAGNE VAIT-LAPAE TQAEQDPFAA SDAVA-K-TN
E-LAGGFKKD KEGVS---DV TKALAGLEIT TLPPASAAKP TFIGVEGFEG EYGGIEFGNE
EATISEAFEG F--DDAFGGG LDASEFITTT KKAKPLELGL GGLEELQS-- GT---KTSTI
SS---TDKST --PIESLLVS KTNEIKGPQL YISEEINAEF MESVLSRVGL HAVVYLKTLP
TKDSN-GKET EISFRLDGTD RIKRAIMQGS VISSLDNGMF HIRTHSADDP VPVLKYIMQP
RLIPLPLRVR LVKCHTGTLL SVMIQYVGNP ELTVPLRDVV FTLRLPVDPA LLKVSPKALL
NRSERELRWN VSEVSIKGPP GRLRAQMPVD QDANKG-EEA EVMARVKFSV EGS-TLSGVS
LKQISEGKVE FSEGNHRFGS GFYLC
>Soly_Solyc10g078790
MSCLALSLQP TNGPDILLQT REWFPPSRAL MALSAFRQTR GDDPLAASSG QVIVGVESRY
RVVYRLVNSI YVLAITTADD NDKDMVVNNV FECISIVNQA VSVVVTACRG VDVTPEKLAK
KYAEIYMALD IVLRG-VSNI RLAAMLASMH GESIAKMVHS AVHTENKIRG GDSWVN-V-E
AHSLEQEGGL ETFSKALFEL PQETLEAGDE VAAT-LAIEE IEVEQDPFAA SDKIN-Q-PE
S-LMGGFKKD KANES--SDV AKALAGLDVT TLPPAAASQS THIGVEGFEG EYGGIEFSNE
GSTLREDFEG I--NDAWGGG LDASEYVGT- KKVKK-DQGL GGLELLAT-- SE---PPKAA
AGATAEGAGK --NLEDILV- KK--MNGPEM FITEEISAEF RESLLARVGL MGIVYLRTLP
PKSSD-DKET EFSFKVEDTA AVKRFVMQNS RVSSLGNGLF HVKTAPSNEP IPIIKYSLLP
RLTPLPLRIR LVKRLSGSLL SVMLQYVANP DIPVPLTDVT FVLKLPVDPT LLKVSPKAVL
NRSERELKWH VDEIPLKGHP GKLKARFPID INDDDDVVEL ELFGYVKFSS QGTRSLSGIS
LQPALEGKTD FYEVDHRYSS GVYTC
```
