## Supplementary data 1-3 for "The Avocado Genome Informs Deep Angiosperm Phylogeny, Highlights Introgressive Hybridization, and Reveals Pathogen-Influenced Gene Space Adaptation": OG0009659_seq.pep.mus.aln_vf.fasta-gb

```
>PeaH_maker-Ctg0076-augustus-gene-4.8-mRNA-1
MASFPS--IY CGRGDRKTAK GKRFNHSFGN SRPKNKNKGR GPPRPPMPPS QPRKDKYDDG
EVVKIEIDE
>Vivi_PAC_17839591
MAALPS--VY CGRGDKKTAK GKRFNHSFGN ARPRNKKKGR GPPRAPIPPS PPKKDRFEDD
EVVKIEIDE
>Prpe_PAC_17656705
MASLPS--VY CGRGDKKTER GKRFNHSYGN ARPRNKNKGR GPPRVPVPVA PPKKDKFEDD
TVVKVEIDE
>Zema_GRMZM2G058250_T01
MALLPVLDVY CGRGDKKTKR GKRFNHSYGN ARPRNKKKGT GPARLFAPPA PPRKDQFDDG
EIISIEIDE
>Sobi_Sobic.003G393800.1.v2.1
MALLPVLDVY CGRGDKKTKR GKRFNHSYGN ARPRNKKKGT GPPRLFAPPA PPRKDQFDDG
EIISIEIDE
>Seit_Millet_GLEAN_10024488
MALLPVLDVY CGRGDKKTKR GKRFNHSYGN ARPRNKKKGT GPPRLFAPPA PPRKDQFDDG
EIIPIEIDE
>Utgb_Scf00122.g9542
MASLPF--IY CGRGDKKTAR GKRFKHSFGN ARPKDKSKGR GPPRVPAPPL PPRKDKYDDG
TVVRIEIDE
>Sppo_Spipo22G0043900
MA------VY CGRGDRKTAK GKRFSRSYGN ARPRNKNKGR GPPRVPVPPA PPRKDRFDDG
EVVKIDIDE
>Brdi_Bradi1g38630.3.v2.1
MALLPVLDVY CGRGDRKTRR GKRFSHSYGN ARPRNKKKGT GPARLYAPPA PPRKDQFEDG
EIIAIEIDD
>Amtr_evm_27.model.AmTr_v1.0_scaffold00029.386
MA-LPS--VF CGRGDRKTAK GKRFSHSFGN ARPRNKKKGR GPPRVPAPPL PPKKDRFDDG
EVVKIQIDE
>Orsa_13105.m01046
MALLPVLEVY CGRGDKKTKR GKRFNHSYGN ARPRNKKKGT GPARLFAPPA PPRKDQFDDG
EVTPIDIDD
>Potr_POPTR_0016s12110
MASLPF--VY CGRGDRKTER GKRFNHSFGN ARPRDKKKGR GPPRIPVPGA PPKIDKSVDD
EVVKIEIDE
>Thca_Tc05_g002770
MASLPY--VY CGRGDKKTKK GKRFNHSFGN ARPRNKKKGR GPPRVPIPPS PPRKDKFDDD
EKIKIEIDE
>Muac_GSMUA_Achr10G22420_001
M---PSLSIN CGRGDKKTAK GKRFKHSFGN ARPRDKTKGR GPPRSPVPPS PPKKDRFDDG
EVVKIEIDE
>Coca_GSCOCT00039215001
MASLPF--IY CGRGDKKTAK GKRFNHSFGN ARPKNKKKGR GPPRVAVPPS PPRKDRYDDG
EVVKIEIDE
>Soly_Solyc05g052710
MASLPL--VY CGRGDKKTAK GKRFNHSFGN ARPRNKKKGR GPPRVAAPPA APKRDPFDDG
QVVKIEIHD
>Caca_C.cajan_42647
MASLPS--VY CGRGDRKTAK GKRFNHSFGN ARPKDKKKSR GPPRLYAPPA PSKKDKYEDN
EVVKIEIDE
>Aqco_AcoGoldSmith_v1.016837m
MASLPL--VY CGRGDKKTAK GKRFNHSYGN ARPHKKHNGR GPPKLPVPPS PIKKDPFENN
EKIQIDIDE
>Arth_AT2G38140.1
MASLPL--VY CGRGDRKTAK GKRFNHSFGN ARPRNKSKGR GPERVPVPPA PPRKDKFEND
EKIKIDIDE
```
