## Supplementary data 1-3 for "The Avocado Genome Informs Deep Angiosperm Phylogeny, Highlights Introgressive Hybridization, and Reveals Pathogen-Influenced Gene Space Adaptation": OG0009664_seq.pep.mus.aln_vf.fasta-gb

```
>Vivi_PAC_17839550
LDLHAEEP-- KL-HVLFIPG NPGIVSFYKD FVESLYELLG GSVSVTA--- -IGHVSHTKK
NWEHGRLFTL QDQIDHKMDF IQHELKNIDA PILLVGHSIG AYISMEMFRR SP-DKVIYYV
GLYPFLALNS ESRKQTTIGR ISASPILCAA LSSIVAFLGL LPRWASGFIV SNSLGKSWSS
TAVEALCSHL LKYHTIRNVL YMAMTEFTR- -LSEPLDWVF MREKRSQIAF LFGVDDHWGP
LQMLEEISKQ APDVALSIER EGHS-HAFCC TEAGSLWVAQ HVANLIK
>Aqco_AcoGoldSmith_v1.008542m
LEIRAENP-- SF-HVLFIPG NPGVIMFYKE FLERVYEMLD GCASVTG--- -IGHIGQTRK
NWEHGRRFSL QEQIDHKVDF IKQEFQNTEF PLLLVGHSIG SYISLEVFKR TQ-EQVKYCI
GLYPFLSLNK DSLHQSLIGK LAGSQVLSTS VSAIVAVLGL LPISAIRFLV RMSVGKSYSS
TAVEAVCSHL LQYHTMRNIL FMAMKEFEK- -LAEVPDWNF IKEKQDQVAF LFGIDDHWGP
ISMYEEISKQ VPEVALTIER EGHT-HGFCC YVAGSVWVAD HVVSIIK
>Coca_GSCOCT00031394001
LEIHAQNP-- AF-HVLFIPG NPGVVSFYTD FLESLYELLG GGASVTA--- -IAHVSHTEK
NWEHGRLFSL QEQIEHKLNF VEQELEGVEV PIVLVGHSIG AYISMEMFKR SP-DKVRYCV
FLYPFLAVNS KSSTQSLIRK ISASPLICAV LSSIA---GM VPIWTSKFLV TKTLGKPWSS
SAVDALCTHV LQYHSMRNVL FMAMTEFKE- -LSETPDWDF IREKRGQIAF LFGIDDHWGP
LHLFEEISKQ VPDAVLAVER QGHS-HTFSC TEAGSLWVAQ HVASLIK
>Thca_Tc00_g020050
LEVHADHP-- SF-HVVFVPG NPGIITFYKE FVESLFELLG GTASVSA--- -VGYAGQTEK
NWEHGKLFSL QEQIDHKMEF IKG--QNIEV PLVLVGHSIG SYISLEMLRR LP-KKAVYCI
GLYPFLALNL QSKKQSTIVR IAMSRVPSTV LSFLVASLGL LPRQVLRLIF KLSVGKSWSN
TALEAGCSHL PQYHTMRNVL FMARTEFSK- -LSETPDWEF MRENQDKITF LYGIDDHWGP
LEMFEEISKQ ASGIALSIER EGHT-HGFCC TEAGSLWVAR HVASLIK
>Orsa_13101.m07946
LEIRAKEP-- SV-HVLVIPG NPGIVAFYKD FVEELYENLG GQASITA--- -IGHISHSKK
DAERGRLFSL HEQIDHKVDF IEQEFQHSEQ SLVLVGHSIG AYICLEIFKR LQ-KKVKLCV
GLYPFLTLNK KSMKQSAIGY IARSSLLSKG VSSFVSFIGS LQASVTRGIM RRLLGPSWSV
TAVEATCGHL LWYHTMRNVL FMAMTEFTK- -LSEEPDWNF ISAKQDQIAF LFDVDDHWGP
LAHLEEISKR APGVALSVET EGHT-HGYCC TEAGSFWAAD YVANLIK
>Arth_AT3G11620.2
MEIQAENP-- TF-HVLFIPG NPGVVSFYKD FLESLYEFLG GNASVIA--- -IGQISHTSK
DWESGRLFSF QEQIDHKIDF IRQELESVKV PIILVGHSIG SYISLELLKK FS-DKVVYCI
GLYPFLTLNQ QSTKQSLIGK LAASSVLSAT ASFLIASLRL LPMSAARLLV SKSIGASWSD
TAVQATCTHL RQYHTMRNVL FMAKSEFRE- -LAAEPDWDF MRENQSKLAF LFGIDDHWGP
LQLFEEISKQ APHTSLSIER EGHT-HGFCC TVAGSAWVAQ HVATLIK
>Sobi_Sobic.003G433200.1.v2.1
LEIRSKEP-- SL-HVLLIAG NPGIAAFYKD CVEALYENLG GQASVTA--- -IGHISHSQK
DYEHGRLFSL YEQIDHKVDF IEQELQHSEQ PIVLVGHSIG AYIGLEVFKR FQ-NKIIFFV
GLYPFLKMNK SSVTQSAIGY IARSSLLSKL VSSSASLIGS LRPSITRGIV RRFLGPSWSV
TAVDAVCCHL LRYNTVRNVL LMAMTEFQK- -LTEEPDWTF IRAQEEKMAF LFGVDDHWGP
LSHLEEISKH APRVTLSVET EGHT-HGYCC TEAGSVWVAD YIAYLIK
>PeaH_maker-Ctg0387-augustus-gene-3.5-mRNA-1
---------- ---------- ---------- ---------- ---------- ----------
---------- ---------- ---------- ------HSIG SYISLEIFKR LQ-QQVKYYI
GLYPFMTMNE KSSRQSRLVK ITASSILRGA VSFSIALLGL LPNSASELLV RNLIGQSWST
TAVEAACTRL LRFHTMQNVL YMAMTEFQKF QLSEGPDWTF MREKRKQIAY LFGDDDHWGP
LTLYEQ---- ---------- ---------- ---------- -------
>Caca_C.cajan_26944
LEIRADAP-- TL-HVLFVPG NPGVILFYKD FVEFLYELLE GTASITA--- -IGHVSHSRK
NLEHGRMFSL QEQIDHKIDF IREELQNTEV PILLVGHSIG SYISIELFKK SL-EKVKYCV
GLYPFLTLNP HSTTQLVIGK IAKSQVLAAA LSYLIASLGL LPVQAVRFIV RKSLGKSWSA
NAVEAACSHL SQYHTMRNVL YMAMTEFRK- -LSEAPDWTF MRERKAQLAF LFGVDDHWGP
LHLLEEISKQ IPGIAISIER ENHT-HGFCC TEAGSLWVAQ HVANLIK
>Sppo_Spipo16G0000100
MELHSEEP-- LL-HILFIPG NPGVPSFYKQ FIEAIYENFE GS-------- ----------
---------- -------VDF INQELQDTEV PIVMVGHSIG SYICLEVLKA LPLLGVKFTV
ALYPFLTLNK DSLKQSFIGL TSRSPILSTA VSSLLYSLGL LPVRIKNSLV RISLGLSWTP
AAVEAVSTNL LQYETMRNVL YMTRTEFEM- -LSEEPDWSF IRDKQDQIAL LFGDDDHWGP
LSLIDEISRW APDADLAIER EGHT-HAFCC TKAGSVWVAD HVASLIK
>Muac_GSMUA_Achr6G07070_001
LEMRSEES-- SL-HVLLIPG NPGIVLYYKD FVEAIYQLLE GQASVTGRDY QLGHF----K
DWEHGRMFSL EEQINHKVDF IEQEYQNSEH PLILVGHSIG SYICLEIFKR LQ-QQVKYVI
GLYPFLSLNK SSLKQSMIGL ISRSSIVSTT ISYFVSFLGS LPTRVQVAMV RKCLGQSWSS
TAVDATCSHV LQYHTMRNML FMAMTEFEK- -LSEEPDWMF VKKKHNQISL LFGIDDHWGP
LSLFEKVSRM VPGLSLSIER EGHM-HAFCC TEAGSSWAGH HVATLIK
>Prpe_PAC_17649960
LEIRADDP-- TL-HVVVIPG NPGIVLFYKE FLESLYELLG GTASVTA--- -VGHISQTKK
SWEHGRLFSL QEQINHKMDV IKQELQNE-- ----VGHSIG SYISVEMFKR SP-EKVKYCI
GIYPFLALNP QSRKQYIIGK IAESRILCVV FSFIVALVGL LPIRLLRLIV TTFLGKFWSA
TAVDAVCSHL VKYHTMRNVL FMAMTEFRK- -LSETPDWAF MRENQHKIAF LFGIDDHWGP
LQMFEEISKQ IPDAALSIER EGLTDHGFCC TEAGSLWVAE HVAKLIK
>Zema_GRMZM2G133959_T01
LEIRSKEP-- SL-HVLLIAG NPGIAAFYKD CVEALYENLG GQASITA--- -IGHISHSQK
DCEHGRLFSL YEQIDHKVDF IEQELQHSEQ PIVLVGHSIG AYIGLEVFKR LQ-NKIKFIV
GLYPFLKMNK SSVTQSAIGY IARSSLLSKW ASLFASFIGS LRPSITRGIV RRFLGPSWSV
TAVDAACSHL LRYNTMRNVL FMAMTEFQK- -LTEEPDWTF IRAQEDKMAF LFGVDDHWGP
LSHLEEISKH APRVTLSVET EGHT-HGYCC TEAGSVWVAD YIANLIK
>Soly_Solyc01g007790
LEIHAKDP-- KF-HVLFIPG NPGVISFYLD FLESLYVLLD GTASVTA--- -ISHIAQTEK
NWEHGRLFSL QEQTDHKMNF IEHELQDVEV PIVLVGHSIG SYISLDIFKR FQ-GKVAYCI
CLYPFLAVNT KSSTQSIIKK IAASRTLSTG FSSIVAILGL LPVWISRILV KNSVGNSWSP
AAVEALCSHV LRYHTVQNML YMAMTEFEK- -LSEVPDWSF MREKKSQMAF LFGVDDHWGP
LDLYEEISNK VPGAVVAVEK ENFT-HAFSC TEAGSLWVAK HVSGLIK
>Potr_POPTR_0016s07350
LEIQSDKP-- TF-HVLFIPG NPGVVSFYKD FLESLYELLG GSASVTA--- -IGHISHTEK
NWEHGKLFSL QDQIDHKVDF IKQELQNNEL PIVLVGHSIG SYISHEIL-R FL-EKVTYLI
GLYPFLMLNP LSKQQSNIQN VAESSILSAL LSFSVASLGL LPQCTLRFIL SKSLGSSWSD
TAIDAACSHL LQYHTIRNML YMALMEFRK- -LSEMPDWAF MRENHEKIAF LFGVDDHWGP
LQMFEEISKQ VPGISLSIER EGHT-HSFCC TEAGSEWVAH HVASLIK
>Brdi_Bradi2g61360.2.v2.1
LEIRSREPKP SL-HVLVIPG NPGIVGFYKD FVEELYENIG GQASITA--- -IGHISHGRK
DYENGRLFSL HDQIDHKVDF IEQELLHTEQ SIILVGHSIG AYIGLEIFKR LQ-KKVKCFV
GLYPFLTLNK NSMQQSAIGY IARSSLLSKG VSLFASFIGS LQASVRRSIV RRFLGSSWSA
AAVDAGSSHL LQYHTMCNVL FMAKTEFLK- -LHEELDWCF IRAEQDQIAF LFGDDDHWGP
LAHLEEISKH APGAALSVET EGHT-HGYCC TEAGSFWVAD YVADLIK
>Amtr_evm_27.model.AmTr_v1.0_scaffold00030.193
IEVHCDRP-- LL-HVLFIPG NPGVVSFYKE FVEAIYGQLD EKASITA--- -IGHISHTEK
NWEKGRLFSL QEQIDHKIEF VDRQLQNSET PIVLVGHSIG SHISLEIFRR FP-DKVAYCI
GLYPFLTLNK ESYQQIFIGT IAMSPILSTI ISSLAALFGL LPNLISASLV KRSVGCSWSS
SAVTATCTHL LKYHTVRNAL FMAMTEFGK- -FSEEPDWTF IRRKGSQISF LFGIDDHWGP
LSMFEEVN-- -----LTI-- ---V-YA*-- ---------- -------
>Seit_Millet_GLEAN_10036639
LEIRSKEP-- SL-HVLVIPG NPGIAAFYKD FVEALYENLD GQASITA--- -VGHISHSQK
DSEHGRLFSL HEQIDHKVDF IEQELQHSEQ SIVLVGHSIG AYIGLEVFKR FQ-NKIKMFV
GLYPFLKLNK NSVTQSAIGY IARSSFLSKG VSLFASFIGS LQPSITRGIV RRFLGHSWSV
TAVDVACCHL LKYHTMRNVL FMAMTEFQK- -LTEEPDWTF FRAKQDKIAF LFGVDDHWGP
LSHLEEISKR APGVTLSVET EGHT-HGYCC REIGSFWVAD YIANLIK
>Utgb_Scf00451.g17897
LEIRARDS-- ALLHILFTPG NPGFAFAYN- ---------- ---------- ----------
-------FNL ---------- ---------- ---------- ---------- ---KKIS---
---------- --------NL CASSPALSVG LSCIGAMIGT LPSPIPSFLM KNSVAKLWSP
SAVKTLCTHV LKYHAIRNVL FMAKTEYEH- -LPKKPELDF IREKKSQVVF LFGLDDHWGP
IHLHDEIANA VAGVALEIDE DGNP-HAFSC TEGGSLAIAR RVSRIIS
```
