## Supplementary data 1-3 for "The Avocado Genome Informs Deep Angiosperm Phylogeny, Highlights Introgressive Hybridization, and Reveals Pathogen-Influenced Gene Space Adaptation": OG0009671_seq.pep.mus.aln_vf.fasta-gb

```
>Vivi_PAC_17841637
M-GKPPDLPP EIPEDEVEVS DEDLQFFDEN RDYAGFVSTL DTHSITRHVS -RVAN-VKED
ALEALYERRL KKVDPVDALP VKTLDGELYY KAERRAKLKK SKKEAKALAE VKQDLTAEET
FESKKRKLAE LGMALLADPE ANIKTLKEML QISKDDDQAI VKLALLSLLA VFKDIIPG--
--YRIRLPTE KELEMTVSKE VKKKRYYEST LLSTYKAYLQ KLMALERQAS FQHIVYRCIC
TLLDAVPHFN FRESLLAAVI KNIGSSDDVV RKLCCATVKS LFTNDGKHGG EATVEAVQLI
ADHVKAHDCQ LHPDSIEVFM YLTFDEDLGR PENPNEDNKV KSKKNKK-RK NREESGELQE
RDKKKNRQEL VTKMREEVAD FRAASFAPDV KERRMMQSEA LSAVFETYFR ILKHSMRQIS
VRSEENGSSL PGASGNHPLL VPCLIGLGKF SHLIDLDFMG DLMNCLRKLL TVSERLRCCI
VAFKVMRNNL EALNVDLQEF FIQLYNLSIE YRPGR-DQGE VLAEALKIML CDDRQHDMQK
AAAFIKRLAT FSLCFGSAES MAALVTLKHL LQKNVKCRHL LENDAGGCSV LGSIVKYQPY
ASDPSQSGAL ASVLWELNLL SKHYHPAVST MASNV---SG MSTGHNQVYL ATVSPQQAFA
DLSLEH-ESF INPKNIV-MK SNHKRKKLSE HFTILHDIKE NERLRGELDR VTLSLQVYEE
HKNRKK
>Orsa_13106.m03130
M-GKPPQLPP EVDDDDVVVS DEDVEFFRGN EGHARALATL DRKSIDSYVT -RVAH-HDED
EVERLYEERE RRVDRVDALP VKTLQGELVY KGERKEKSKS KKGDGKVLEE VKEELSAEEL
FEKKKAQLAE IGMSMLEDPE SHIRSLNDML NICNDKDQKV VKLSLMSLLA VFRDIIPS--
--YRIRQLTE KELTVEVSKD VKKMRYYEYT LLRSYKAYLQ KLISLEKQPN FSALAVRCMC
TLLDTAPHFN FRESILASVA RNLSSPDDAV RKMCCETIRS LFVDEGKHRG EATVEAVRLI
ADHVKLNDCQ LHPDSIEVFL SLRFDDDLGK DDT--EEEKG KPKKNKR-RQ NQEVPKQLPV
SDNKKAKQEL ISKAREEVAE LRSVSFTLDP KERRRIQKEA LSALFETYFR ILKHSMSISN
SRGKVINVS- --PDGSHPLL APCLEGLGKF SHLIDLDFMG ELVACLKKLL SVSERLQCCI
VAFKVWRSNL EALNVDLQDF FVQLFNLILE YRPDR-DRGE VLADALKTLL WEGKQQDMIR
AAAFIKRLAT FALSFGSAEA MAALITLKHL LQKNSKCRNM LENDSGGGSL SCLVAKYDPE
AKDPYLSGAL ASVLWELSLL QKHYDSSVSS MASNILSMAN LNPTQNPVPI SNASPLEAYR
DLSMER-KLS -KPANKL-LP LNCRKKKLKN HFAVLRGISE NERLRAELNH TLSSINLYKE
YKKQKK
>Sobi_Sobic.001G335300.1.v2.1
M-GKPPELPP EIDDDEVDLS DEDIAFYGTD SSNVAHFRHF DKKSIDRYVG -RVAG-RDEG
EVERLYEERQ KRVDPVDALP TKTLQGELVY KDEPKGKSKN KKGDDNVLEE VKEELSAEEL
FEKKKAQLAE LGMAMLEDPE SNIRSLNDML SISNDKDQKV VKLGLMSLLA VFKDIIPS--
--YRIRQLTE KELAVEVSKE VKKTRYYEYT LIRCYKAYLQ KLVSLEKQPQ FYTVAVRCMC
ALLDTAPHFN FRENLLASVV KNLSSSDDVA RKMCCEAIRS LFINEGKHRG EATIEAVRLI
ADHVKLNDCQ LHPDSIDVFL SLRFDEDIGK DET--EEEKV KPKKNKRWQK SQEVPKQLPV
NDKKKTRQEL ISKAREEVAD LRAVSFSLDP KERKRIQKET LSALFETYFR ILKHSVTTSN
SRTKVNNVS- --PSGLHPLL TPCLAGLGKF SHLIDVDFMG ELISCLKKLL SVSERLQCCI
VAFKVWRSNL EALNVDLQDF FVQLYNLILE YRPDR-DHGE VLADALKTLL WEGKQQDMLR
AAAFIKRLAT FALSFGSAEA IAALVTLKHL LQKNSKCRNM LENDSGGGSL SCLVAKYNPE
ATDPYLSGAL ASVLWELSLL EKHYDISVSS MASNILSMAN LNPTQNPVPI LNVNPLEAYR
DLSMER-ELL -KPASKS-LP LNLKKKKLQS HFAVLRSISE NERLRGELNH TLSSINMYKE
YKKQQK
>Seit_Millet_GLEAN_10002763
M-GKPPELPP EVDDEEVYVS EEDIDFYGRH RFH-----TF DQKSIDRYVG -RTAG-HDEA
EVERLYEERN KRVDPVDALP IKTLQGELVY K-EPTGKSKN KKGDDKVLEE VKKELSAEEL
FEKKKAQLAE LGMAMLEDPE LNIRSLNDML SISNDKDQKV VKLGLMSLLA VFKDIIPS--
--YRIRQLTE KELAVEVSKE VKKTRYYEYT LLRCYKTYLQ KLISLEKQRH FYPVAVRCMC
ALLDTAPHFN FRESLLASVV KNLSSSDDVV RKMCCETIRS IFINEGKHRG EATIEAVRLI
ADHVKLNDCQ LHPDSIEVFL SLRFDEDLGE HET--EEQKV KPKKNKR-WQ NQEAPKQLPV
SDKKKTRREL ISKAREEVAD LRAVSFTLDP KERKGIQRET LSALFETYFR ILKHTMSTSN
LRSKASIVS- --PGASHPLL APCLEGLGKF SHLIDLDFMG ELISCLKKLL SVSERMQCCI
VAFKVWRSNL EALNVDLQDF FVQLYNLILE YRPDR-DRGE VLADALKTLL WEGRQQDMLR
AAAFIKRLAT FALSFGSAEA IAALITLKHL LQKNSKCRNM LENDSGGGSL SSLVAKYNPE
AKDPYLSGAL ASVLWELSLL EKHYDISVSS MASNILSMAN LNPTQNPVPI LNVNPLEAYR
DLSIER-ELS -KPASKA-LS LNLKKKKLQN HFAVLRGISE NERLRAELNH TLSSINMYKE
YKKQKK
>Brdi_Bradi1g59970.1.v2.1
M-GGAPPLPP EVDDDEVLVS DEDVDFVEEN RDHIHLITGI DKNSLNEVVN -KLAAAREED
KLERLYEERE RKVDRVDALP VKTLQGELVY K-ERKGRSNK -KEDGKVLEE VKEELSAEEL
FEKKKAKLAE IGMAMLEDPE SNIRSLNDLL IMCNDADQKV VKLGLMSLLA VFRDIIPS--
--YRIRQLTE KELAVEVSKE VKKTRYYEYT LIRSYKAYLQ KLISLEKQPY FYHVAVRCMC
SLLDAAPHFN FRESLLASVI KNLSSSNNVA RKLCCEAIRS LFRTEGKHRG EATIEAVRLI
AAHVKLNDCQ LHPDSIEVCL SLKFDEDLGK DES--KQERV KPKKNKR-YQ NRDVTKP---
SDKKKIRKEL LSKAREEVAD LRAVSFTLDP KERKMIQRET LSALFETYFR ILKHSLSTSN
SRYKATSVS- --PGGSHPLL APCLEGLGKF SHLIDLDFMS ELITCLKKLL SVSERLQCCI
VAFKVWRSNL EALNVDLQDF FVQLYNLILE YRPDR-DNGE VLADALKTLL WEGKQQDMLR
AAAFIKRLAT FALSFGSAEA IAALITLKHL LQKNSKCRNM LENDAGGGSL SSLVAKYEPE
AKDPYLSGAL ASVLWELSLL QKHHDKTVSA MASNILSMAN LHATQNPVQL SSANPLEAYN
ELSVLQ-ELS -KPANKV-SS LKCRRKKLRS HFAVLRGISK NERLRIDLNH TLSSINLYKE
YKRLKK
>Aqco_AcoGoldSmith_v1.000986m
M-VKPPELPP DVAEEEVEVS DEDLQFLTEN RDYAGLFRKL DTKSITKHVT -RIAN-QKED
DIEKLYEKRS KKVDPVDVLP VKTLDGKLYY KAEKRAKMKK SRKEAKVLAE MKEELSAEDI
YARKKSRLAE LGMALLADPE SNIKFLKEML QMCKDGDESI VKMALQSLLV VFKDIIPG--
--YRIRLPTE KELEMNVSKA VKKMRFYETT LLSSYKVYLQ KLVALEKKSS FQDVIVRCMC
NLLEAVPHFN FRGNLLAAVV NNISSTNDII RKHCRTAIKS LFTDEGKHGG EATVEAVHLI
ADHVKIHDCQ LPPDSIEVFL SLSFAEDLGK PQAPELEETV KNKGKKA-KK --EDRKKEKA
SNKKRSRKDL LDNSREEVDD LKA-TFAPDA LERRRMQSET LSAVFQTYFR VLKHSMRPTT
DRSTMHNSHI HGRFGTHPLL APCLNGLGKF SHLIDLDYMG DLMNCLKMLL TVSERLRCCI
VAFKVMRTNL DALNVDLQEF FVQLYNLILE YRPDR-DQGE VLAEVLKIML CEGRQHDMQR
AAAFIKRLAT SSLFFGSAEA MAALVTLREL LQKNAKCRNL LENDAGGGSV SGSLAKYQPC
VTDPNQSGAL ASVLWELSLL SKHYHPAIST AASSI---LS INTA-NQVYL ATTSPEQAFA
DLSIEQ-ESF -GSA-----K QNRKRKRFSD HFIVLRGIAE NERLRRELSH TVSSIKFYEE
YKNQKK
>Zema_GRMZM2G104983_T01
M-GKPPELPP EIHDDEVDVS EEDIEFYATD SSNVTPFRHF DKKSIDRYVG -RVAG-RDEG
EVERLYEERQ KRVDPVDALP TKTLQGELVY KDESKGKSKN KKGDDNVLEE VKEELSAEEL
FEKKKAQLAE LGMSMLEDPE SNIRSLNDML SISNDRDQKV VKLGVMSLLA VFKDVIPS--
--YRIRQLTE KELAVEVSKE VKKTRYYEYT LIRCYKAYLQ KLISLEKQPY FYTVAVRCMC
ALLDTAPHFN FRESLLASVV KNLSSSDDVV RKMCCEAIRS LFINEGKHRG EATIEAVRLI
ADHVKLNDCQ LHPDSIEVFL SLRFDEDIGK DEI--QEEKV KPKRNKRWQK NQEVPKQLPV
NDKKKTRQEL ISKARKEVAD LRAVSFTLDP KERKGIQKET LSALFETYFR ILKHSMAASN
SRTKVNNVS- --PGGSHPLL TPCLEGLGKF SHLIDLDFMG ELISCLKKLL SVSERLQCCI
VVFKVWRSNL EALNVDLQDF FVQLYNLILE YRPDR-DHGE VLADALKTLL WEGRQHDMLR
AAAFIKRLAT FALSFGSAEA IAALVTLKHL LQKNSKCRNM LENDSGGGSL SCLVAKYNPE
ATDPYLSGAL ASVLWELSLL EKHYDISVSS MASNILSMAN LNPTQNPVPI LNVNPLEAYR
DLSLER-ELS -KPASKA-LP LNLKRKKLQS HFSVLRGISE NERLRAELNH TLSSINMYKE
YKKQKR
>Prpe_PAC_17667405
MVAKPPELPP EVSEDEIEVS DEDRDFVDQN REYAGFLSTL DTQSITKHVT -RVAD-VKED
ALEALYEKRL KRVDRVDALP VKTLDGQLYY KAERRAKLKK SKKEAKVLAE VKEDLTTEEA
FESKKNKLAE LGIALLADPA SNIKSLKEIL QICKDNNHAI VKLGLLSLLA VFKDLIPG--
--YRIRLPTE KELEMKVSKD VKKMRLYEST LLSVYKAYLQ KLAALEKQSS FQHVAFRCIC
TLLDAAPHFN YRESLLGVVI RNIGSPDDVV RKLCCSSIKS LFTNEGKHGG EATVEAVRLI
ADHVKAHNCQ LHPDSVEVFL SLSFDEDLGR AARNDEKHKP QSKKSKK-KK HYEEARQLKE
NDKKRSRQEL LTKTREEVAD YKAVALAPDV MERRGMQTEA LSAVFETYFR ILKHTMQSSA
SRSEANASLS TGASEPHPLL APCLKGLGKF SHLIDMDFMG DLINYLKKLL TVSERLRCCI
VAFKVMKSNL DALNVDLQDF FVQLYNIILE YRPGR-DQGE VLAEALKIML CEDRQHDMQK
AAAFVKRLAT FSLCSGSAES MAALVTLKHL LLKNVKCRNL LENDAGGGSV SGSVAKYHPY
ASDPNLSGAL ASVLWELNLL TQHYHPAVSS MASSI---SS MNTAHNQVYL STISPQQAFT
DFSLERPESF -KPPSDI-KK SNNKRKKLSA HFMLLRDIKE NQRLRAELDG TTSSIQLYEE
YKQQKK
>Arth_AT1G79150.1
M-GKPPLLPP DVAEEDIEFS DEDLKYVKEN TDYAQFVSQI DTAAINKQCG GRVMT-V-ED
KYE---EERS KRVDPVDVLP VKTLDGKLHY KSQRREKAKK SKREAKVLAE VKEELSAEES
FENKKNKIAE LGMLLLSDPE ANIKTLKDML DICKDQNTKI VKLALLSLLA VFKDIIPG--
--YRIRLPTE KELEMKISKE VKKTRFYEST LLKAYKSYLQ KLIIFEKQSV YNQIANRCLC
TLLEAVPHFN YRDNLLIAVV RNISSPDEVV RRLCCSTIRY LFSNEGKHGG ELTVQAVRLI
ADHVKAHNCQ LHPNAIEVFM SIRFDEDIGK PNKEDEHNK- KYKKNNK-RK TQEEQNQVQE
NERKKSKKDM MSKIRDEVAD HRGVTYEPDA KERRKMQTET LSAVFETYFR ILRNTMYTIG
ERTEEIPTSN PGAFGSHPLL APCLDGLAKF TQQLDLDYMG DLMNYLKKLL TVSERLRCCL
VAFKVMRSNL NALNVDLQDF FVQLYNLILE YRPGR-DSGV ILAESLKIML CDDRHQDMQK
AAAFVKRLAT FALCFGCAES MSALVTLKTL LQKNVKCRNL LENDAGGGSV SGSIAKYQPY
ATDPNLSGAL ATVLWELSLL SKHYHPAIST MATTV---SN MNTSQSQTFL SAVTPQQAFA
DFSLVK-ESF -EPKNES-RK LNNKRKKLKE NFTILRDIKE DERVRMELLQ SEEKKPLKKQ
NNVVKK
>Thca_Tc07_g013860
M-GKPPELPP EITEDEIEVS DEDLQFVDEN TDYAGFVSRL DTQSITRQVT -RVEG-LSED
ALEALYENRR RKVDPVDALP VKTLDGEVYY KAERRAKLKR SKKEAKILAE VKEDLMVEET
FESKKCKLAE LGMALLADPE SNIKSLKEML QFAKDGDHSI VKLGMLSLLA VFKDIIPG--
--YRIRLPTE KELEMKVSKE VKKMRYYEST LLSAYKGYLQ KLLALEKRPI FHHVVVRCIC
TLLDAVPHFN FCESLLGAVV RNIGSSDDVV RRLCCATIKS LFTNEGKHGG EATVEAVRLI
ADHVKAHDCQ LHPDSVEVLM SLSFDENLGK PEVQEGNNKM KSKKYKK-RK NIEETNQMQG
NDRKKGKQEM MAKMKEEVAD YKAVAYTPDV EERKRMQSET LSAVFETYFR ILRHTTQSSV
ASSEANGSTT PGASGAHPLL APCLSGLGKF SHLIDLDYIG DLMNYLKRLL TVSERLHCCI
VAFKVMTSNL DALNVDLQDF FVQLYNLVLE YRPGR-DQGG VLAEALKIML CDDRQHDMQK
AAAFAKRLAT FSLCFGSAES MAALVTLKNL LQKNVKCRNL LENDAGGGSV SGSIAKYQPY
ASDPNLSGAL ASVLWELNLL SKHYHPTVST LASSI---SC MNTAQNQVYL S-ISPQQAFI
NLSLEQ-ESF -DPKFST-QK SNNKRKKLGR HFMLLRDIKE NERLRGELDR TRSSLQLYEE
YKKQRK
>Amtr_evm_27.model.AmTr_v1.0_scaffold00032.43
M-GK-PLLPP EVEEDEIEVS DEDLQFVKEN RYYAGFLSKL DTKSITKHVV -RLADGKKED
ALESFYEKR- KKLDPVDALP VKTLDGKLYY KAERREKLKK IKKIAKVLEK VKQELSAEEL
FLQKKGKIAE IGMGLLADPE NNIASLKELV QTCNDTDHNV AKLGLLSLLA LFKDIIPG--
--YRIRLPTD KELQMKVSKE VKKMRDYESM LLNSYKAYLQ KLVAFGKQPF FQQVAVRCIC
NLLEAVPHFN YRENLLAETV KNTSSSDDVI RKLSCSAIKS LFMNEGKHGG EATVEAVQLI
ADHVKIHNCQ LHPDCIEVFL ALSFDEDLAK STSENGKEKV KPKKKGK--H TPAVPNQLAK
DDKKLSKKEL AAKTRVEVTD FKAVSFAPDA SERKKLQTQT LAAVFETYFR ILKQSIESTA
GIKIGSGTK- -----LRPLL IPCLKGLGKF SHLISVDFMG DLLNKLKRLR TVSERIQCCI
VAFKVMRNNL DSLIIDLQEF FIHLYNLLLE CKPNREDEGE LLAEALKTML CEGRQHDMQR
AAAFIKRLAT FSLCYGPAEA MAALVTMKHL LQKNSKCRNL LENDGGGGSL SCSVAKYHPD
ATDPNLSGAL SSVLWELSLL SKHYHPAVSA MASSI---AN MGTGHNQMFL SIISPGQAFS
EYSIAR-ESF -KLSIKP-PA SICKRKRFSD HFKVFRNILE NERLRRELNL TMSSIHLYEE
YRREKK
>Potr_POPTR_0005s09970
M-GKPPELPP EVPDDEIEVS DEDLQFVNEN LDYAGFVAGL DTTSITKHVT -RVAD-LKED
ALERLYERRL QK-------- ---------- ---------- ---------- VKEDLTAEAT
FETKKRKLAE LGVALLADPE SNIKSLKEML QFCLDDDDAI IKLGLLSLLA VFKDIIPG--
--YRIRLPTE KELEMKVSKE VKKMRFYEST LLSVYKAYLQ KLVLLEKKSK FQHVAVRCIC
TLLEAVPHFN FRESLLAAVV KNIGSQDDVI RKLSCSAIKS IFVNEGKHGG AASVEAVELI
ADHVKALNCQ LHPDSVEVFI SLSFHEDLRK PEEPDKQSKV KYKKNRK-RK NVEEPSQLQE
SDRKRSKKEL TAKMREEVAD YKSAVFTPDV KEQRKMQSDM LSAVFETYFR ILKHVMQSTA
ASSQANGTLV AGESGAHPLL APCLNGLGKF THFIDLDYIG DLMNYLKKLL TVSERLQCCI
VAFKVMRSNL DALNVDLQGF FVQLYNLILE YRPGR-DQGE VLVEALKIML FEDRQHDMQK
AAAFVKRLAT FSLCFGSAES MAALVTLKQL LQKNVKCRNL LENDAGGGSV SGSIAKYQPY
ATDPNLSGAL ASVLWELNLL CKHYQPAIST IASSI---ST MSTSHNQVYL ASTSPQQAFR
DLSLEQ-ESF -NPKPDL-RK SNNKRKKLSD HFSLLRDFKE SEKLRTELDR TTSALQLYEE
YKKQKK
>Utgb_Scf00567.g19545
M-GKPPELPP DVPEEDIEVS DEDFEFVQQN PSYAGFVSNL NTDTITKHVT -RVAD-ADDG
ILESLHEKRL QKVDPVDALP VKTLDGKLYY KPEKHAKLKK LRKEAKVLDE VKKELTAEEA
RENKKYRLAE LGTSLLVDPE SNIKLIKEML ENLKDGDSAI VILALKSLLA VFKDIIPGQV
TAYRIRLPTE KEKEMKISKA VKKTRLYEFT LLTAYKAYVQ KLVTLQRKSL YKQVAIRCLC
TLLAAVPHFN FRESLLAAVV ENISSHDDTV RKLCCNAIKS LFTNEGKHGG EVTVEAVKLI
ADLVKAHDCE LHPESVEVFL SLSFDEDLGK SEVPDSKDRF KNKKFGK-RK SSNEINPAPD
STKKIRKENL L-KTREEVAE FKVASLAQDP LERRKVQTQT LSAVFETFFR ILRHAGQPT-
--SETNSEP- -GALGNHPLL APCLNGIGKF SHLLDLDFMA DLMQSLRKLL SVSERLQCCI
VAFKVMRNNL DALNIDLQEF FVQFYNLILE FRPGR-DQGG MLAEALKIML CDDRQHDMQR
AAAFIKRLCM FSLCFGSAES LAALVTVKHL LQRNVKCRSL LENDIGGGLV AGAIAKYQPQ
ATDPNRSGAL ASVLWELNLL SKHYHPAISS IASSM---ST MATSNNQVYH SHVSPQQAYS
ELLLGA-KSV -APTTDV-KA PKNKRKKLAK HFVSVRDFEE SKRLRSEVNR TANMLKLYQE
YRAQKK
>Sppo_Spipo32G0000600
M-GKPPSLPP EVREEEIEVS DEDLEFVRGN KDFASFLTRL DTKSIDRHVT -RVAD-QKED
DLEKLYEKRN KKIDPVDALP IKTLDGQLYY KAERRGKLKK MKKEAKVLAK VEEDLSVEEV
FLKKKNKLAE IGISLLEDPE ANIKSLKDLL QFCHDKDHKV VKLGLLSLLA VFKDIIPG--
--YRIRLPTE KELEMKVSKT VRKMRFYEST LLHAYKQYLL RLMTLEKEPS FKVVAVRCMC
NLLDAVPHFN FSGSLLTGVV KNISSSDDVI RKVCCDSVKT LFGNEGKHGG QATLDAVQLI
SNHVKVNDCQ LHPDCVEVFL SLVFDEDLRR SEP-KEEEKV KPRKKNQ-RK NEEKEKKLSG
NGKRMSKHEL AAKTREEVAD LKSASFVPSP EERRKIQSQT LAALFETYFR VLKHTVDPGV
SRSNVSSFS- SDSSVSHPLL APCLKGLGKF SHLIDLDFMG DIMGCLKKLL SVSERLQCCI
VAFRVMKKNL DALNIDLQEF YAHLYNLLLE YRPDR-DQGD VLAEALNIML CEGKQHDMQR
AAAFIKRLAT FSLCFGPAEA MSALVAVKHL LLKNSKCRNL LENDSGGGSL SGLVVKYHPE
ATDPNLSGAL SSVLWELSLL AKHYHPAISS ASSWI---ST MATTLNQVHL PTASPQQAFA
ELSILR-GSF -LPPRKSPPS LNRKRKKMEE HFTLVRDIVE AERTQVDLNR VSSWISLYRE
YKEEVK
>PeaH_maker-Ctg1641-augustus-gene-0.1-mRNA-1
---------- ---------- ---------- ---------- -------HVV -RVAG-QNED
ALETLYEQRN KKVDPVDVLP FKTLDGKLYY KAERRQKLKK SKREAKVLAE VKEELSAEEV
FVKKKCKLAE IGMALLADPE SNIKSLKDLL QICKDGDRNI VKLGLLSLLA IFKDIIPG--
--YRIRLPTE KELEMTVSKA VQKMRYYEST LLHSYKAYLQ KLISLEKQPF FQHVAVRCMC
NLLEAVPHFN FRESLLANVI KNISSPDDVM RKLCCAALKS LFADEGKHGG EVTVEAVKLI
SDHVKVYDCQ LHPDCIEVLL SLSFDEDLGR ASS-LKEEKL THKKKKR-RQ SDREINQLKD
NDKKKGKQEL LAKTREEVAD LKATSFAPDL EERRTMQSQT LSALFQTYFR IVKQAMDPAI
ARPYVNTRSV SGGFGRHPLL SPCLKGLGQF SHLIDLDFMS DIMSVLKKLL TVSERLQCCI
VAFKVMRNNL DALNVDLHEF FIQLYNLLLE WRPDR----- ---------- ----------
---------- FAI------- ---------- ---------- ---------- ----------
---------- ---------- ---------- --NTI----- ---------- ----------
EMSYVV-E-- ---------- ---------- ---------- ---------- ----------
------
>Coca_GSCOCT00038584001
M-RKPPELPP EVPDDEIQVS DEDLQFVDQN RDYAGFVSNL DTKSITKHVT -RVAD-VKDD
ALESMYERRL RKVDPVDALP VKTLDGKLYY KAEKRAKQKK LRKEAKVLDE VKKELTAEEA
NEKKKYRLAE LGTALLVDPE SNIKSLREML QIAKDGDHSI VILGLKSLLA VFKDILPG--
--YRIRLPTE KEQQMLVSKA VKKTRLYEST LLTAYKAFVQ KLIALEEQAV YKRVAMRCIC
TLLEAVPHFN FRDNLLVAVV KGISSQDDVV RKLCCATVKS LFEHEGKHGG EATVEAVKMI
AELVKVHNCQ LHPDSIDVFM SLSFDEDLGK PESSEVDNKT KMKNSKK-KR KLVEPNKLPA
SENKRSRQEI ISKTREEVAD YKAASFAQDV AERRRMQSDT LSAVFQTFFR ILKHAMQSLA
SSM------- -GESFSLPLL APCLNGIGKF SHLIDLDFMA DLMNYLRKLL TVSERLQCCI
VAFKVMKNNL EALNVDLQEF FVQLYGLILE YRPGR-DKGE VLAEALKIML CDDRQHDTQR
AAAFVKRLAT FSLSFGSAES MAALVTLRHL LHKNAKCRNL LENDAGGGSV SGGIAKYNPY
ATDPGLSGAL ASVLWELNLL TKHYHPAVST MASSI---ST MNTVGNQVSH SNISPQQAFV
QLSHEH-ESF -IPASNT-KK TSNKRKKLSE HFLILDNIVE NERLRTELYC TNMSLKLCEQ
YRKQKK
>Caca_C.cajan_21494
M-GKPPDLPP EIPDDDIEVS DDDLQFVKEN RGYASLLSTL DTQSITKHVT -RVAD-AKDD
ALEKIYEKRL QKVDRVDALP IKTLDGKVYY KAEKRAKLKK MKKEAKVLAE VKEDLTAEEA
FESKKHKLAE LGNALLTDPE SNIKFLKEMV QISKDNDHTI VKLGLLSLLA VFKDIVPG--
--YRIRLPTE KELEMKVSKT VRKTRYYEST LLSSYKAYLQ RLVALEKKPL FQLVAVRCIC
SLLEANPHFN FRESLLDATV RNISSTNEAI RKLCCSTIKS LFTNEGKHGG EVTVDAVRLI
ADHVKAHNCQ MHPDSIDVFL SLSFDEDLVK SGNIEEDQKL KNKKSNK-RK SSEASDQSVE
NDRKKSRKEL ISKTREEVAD YKAASFAPDV MERRQMQTET LSAVFETYFR ILKHTMQSIC
ARPEANIGAL STPVEPLPLL DPCLKGLAKF SHLIDLDFMG DLMNHLKVLL TVSERLQCCL
VAFKVMRNNL DALNVDLQDF FLHLYNIVLE YRPGR-DQGE LLAEAFKIML CDDRQHDMQK
TAAFVKRLAT FSLCVGSADA MAALVTVKHL LLKNVKCRNL LENDIGGGSV SGTIPKYLPY
STDPNLSGAL ASVLWELNLL SKHYHPAIST LASGI---SS MSTANNQLIL SKSSPQQAFK
EMSLDQ-ELC -FTQSSS-IK VNNKKRKLNS HFTILQDIKE NERLRRELDR TALSLQLYEQ
YKKQKK
>Muac_GSMUA_Achr6G20020_001
M-GKPPNLPP EVADDEIEVS DEDLEFVGRN REYVGFLTKL DTKSIDRHVK -RVAN-HEDD
ELEALYEKRN RKVDPVDALP VKTLDGKLEY KPEKRLKLKK SRKEAKVLAK VEEDLSAEEL
FRKKKIRLAE IGLQLLENPE ENIKALKELL QICDDEDQNI VKLGLMSLLA VFKDIIPG--
--YRIRLPTE KEMEMTVSKA VRQQRFYEST LLRSYKAYLM KLLTLEKQPS IRQVAVRCLC
SLLDAVPHFN FRESILASVV KNISSSDDTI RKLCCEATRS IFSNEGKHGG EATLEAVRLI
ADHVKFHDCQ LHPDSIDVFL SLTFDEDIGK SDV--LKEPV KPKKRGK-WK NQDGSKEVQG
SDRKKNKHEL MKKTREEVAD LKAVSFAPDS KDRKMMQSET LTAVFETYFR ILKHSMDPSA
SRSKVNAVSL SCGSGSYPLL ASCLNGLGKF SHLIDLDFMG DLLECLKKLL SVSERLQCCI
VAFMVMRNNL DALNVDLQDF YVQLYNLLLD YRPDR-DCGE VLAKALKTML WEGKQHDMQR
AAAFIKRLAT FSLSFGSAEA MAALVTVKHL LQKNSKCRNL LENDAGGGSL AGLVAKYRPD
ATDPNISGAL ASVLWELSLL VKHYNPSISS MAASISSMAS MNPAHSQVLF STASPLQAFA
DLSTER-ELF -KPASKA-AS LRRKRTKFKD HFILNKGIME NERLRRELNH TMSSISLYED
YKRQKK
>Soly_Solyc04g074090
M-GKPPDLPP EVPDEAVEVS DEDVLFVSEN REYTGFLSNL DTKSINKHVT -RVAD-VKED
ELESLYERRL KKVDPVDALP VKTLDGKLYY KAEKRAKLKK IRKEAKVLDE VRNDMTAEEA
NQKKKFRLAE LGTALLTDPE SNIKSLKEML EISKDGDRDI AVLSLQSLLA VFRDIIPG--
--YRIRLPTE KEQEMKVSKA VKKMRFYEST LLSAYKAYIQ KLLAVEKQAV YKRVAVRCIC
ILLEAVPHFN FRENLLGAVI RNISSEDDIS RKLCCATVKS LFTNEGKHGG EVTVEAVQMI
ADLVKASDCQ LHPDSIEVFM SLTFDDDLGR REAQDAKNKF KSK-NAK-RK DLKEQKESAA
NEKKRTRKEM MSKTREEVTE LKAASLATDV AERRRMQTDV LSAIFETYFR VLKHAIKP--
-RSEAGFSS- -QPAGSYPLL TPCLNGIGKF CQLIDLDFMS DLMNYLRKLL TVSERLQCCI
VAFRVMRNNL DALNVDLQDF FVQLYNLLIE YRPGR-DKGE ILAEALKIML CDDRQHDMQR
AAAFIKRLAT FSLCSGPAES LAALVTLKHL LQKNVKCRNL LENDAGGGSV SGAIAKYQPY
ATDPNLSGAL ASVLWELNLL SKHYHPAVST MASNI---SM LGTGDNQIHL SNKSPQQAFK
ELSLEQ-DSF -IVK----VD LNAKRKKLSE HYSLLHDIAE NERLRGELVG TTLSLNLYEQ
YKKQKK
```
