## Supplementary data 1-3 for "The Avocado Genome Informs Deep Angiosperm Phylogeny, Highlights Introgressive Hybridization, and Reveals Pathogen-Influenced Gene Space Adaptation": OG0009672_seq.pep.mus.aln_vf.fasta-gb

```
>Seit_Millet_GLEAN_10030233
---MVQGASR GIGLEFVRQL LRRSDQGRVV ATCRAPGSAA ELQKLKEEHA PGRLTVLPID
VTDEGTIEAA AASIGETHGS LDLLINSTGI LSIPNVIQPE TTLSKVQKSS LL-LAYEVNA
VGPILVIKHM WPLLKAGGRS ETGRGFSLVA NMSARVSSIG DNGLGGWHAY RASKTALNQL
TKTVSVEFGR -KDNIACILL HPGTVDTDLS RPFQKNVPKD KLFTREFSVQ KLLSIIDNVK
KSDNGKFFAW DGEEIPW
>Coca_GSCOCT00036274001
GVSMVQGASR GIGLEFVRQL LETRDEGYVV ATCRNPTAAT GLMELKNKFI E-RLEIQRLD
VTIESTMEET ANAVRNKYGS LNLLINTSGI LSIPDVLHPE TTLSKVQQSS LL-LAYEVNA
VGPILVTKHM WPLLKVGGGS GTEREVAVVA NLSARVGSIG DNRLGGWHSY RASKAALNQL
TKTMCVEFAR RKDPLICLLL HPGTVDTDLS RPFQRNVPED KLFSKEFSVQ KLLSIINNAK
NPDNGKFFAW DGSEIPW
>Zema_GRMZM2G071987_T01
GVSLVQGASR GIGLEFVRQL LRRSDGGRVV ATCRTPGSAA ELQKLREEHA PGRLTVLPLD
VTDESTIEAA AASITETHGS LDLLINSAGI LSIPNVIQPE TTLSKVQKSS LM-LAYEVNA
VGPILVIKHM WPLLKIGGRS ETRRGFALVA NMSARVSSIG DNALGGWHAY RASKTALNQL
TKTVSVEFGR -KDNIACVLL HPGTVDTDLS RPFQRNVPEG KLFTREFSVQ RLLSVIDSVK
KGDNGKFFAW DGQEIPW
>Aqco_AcoGoldSmith_v1.008084m
GISMVQGASR GIGLEFVKQL LGRNEKGHVI ATCRNPDRAT GLLELKKQFP E-HLDIQQLD
VTDESTIEAS ANSIRERYGS LSLLINASGI LSIPNVIQPE TTLSKVQKSS LL-LAYEVNA
VGPIMVIKHM WPLLKAGKGF GTGQDFAVVA NISARVGSIG DNRLGGWHSY RSSKSALNQL
TKNLSVEFAR RKDAIICILL HPGTVDTDLS KPFQKNVPQE KLFTKEYSVQ KLLGIINNVT
STDNGKFFAW DGQEIPW
>Prpe_PAC_17656831
GVSMVQGASR GIGLEFVKQL LEK-EKGHVI ASCRNPNGAT SLLHLKSKFA E-RLSILQLD
VTNESTIEES AKSISEKYGS LNLLINASGI LSIPQVLQPE TTLRKVEKSS LL-LAYEVNA
VGPILVIKHM WPLLKDGGGL GTERDVAVVA NLSARVGSIG DNRLGGWHSY RASKSALNQL
TKNISVEFAR RKDPITCILL HPGTVDTDLS RPFQRNVPED KLFTTEFSVQ KLLSIIHNAK
SHDNGKFFAW DGQEIPW
>Brdi_Bradi4g02160.2.v2.1
GVSMVQGASR GIGLEFVRQL LRRSNHGRVV ATCRAPESAA ELQELRREHA R-RLTVLPLD
VTDETTIQAA AASIGETHGS LELLINAAGI LSIPDVIHPE TSLSKVEKSS LL-LAYEVNA
VGPILVIKHM RPFLKIGASS ETGRGFSLVA NMSARVGSIG DNGLGGWHSY RASKTALNQL
TKTASVELGK -KDNIACILL HPGTVDTDLS RPFQRNVAKD KLFTREFSVQ KLLSIMDNAK
KSDNGKFFAW DGQEIPW
>Vivi_PAC_17830778
GVSMVQGASR GIGLEFVKQL LEKNEKGHVI ATCRNPDGAT ALLDLKNEFA E-RLNILQLD
LTIESTIEAS ANSIRERYGS LNLLINASGI LSIPNILQPE TTLSKVQKSS LL-LAYEVNA
VGPILVIKHM WPLLTAGGGS GTERDVAVVA NLSARVGSIG DNRLGGWHSY RSSKAALNQL
TKTISVEFVR KKDPVICLLL HPGTVDTDLS RPFQRNVPEG KLFTKEFSVN KLLSIINNAK
SHDNGKFFAW DGQEIPW
>Caca_C.cajan_25679
GVSLVQGASR GIGLEFVKQL LENDEKGHVV ATCRNPSAST GLIHLKDKFA D-RLRILPLD
LTVESSIEAS ALSIKETYGR LNLLINASGI LSIPEVLHPE TTLNKVEKSS LM-LAYEINA
VGPILVIKHM WPLLKVGGGH GTERSAAVVA SLSARVGSIG DNRLGGWHSY RSSKAALNQL
SKTVSVEFGR KKDPIVCILL HPGTVDTDLS KPFQRNVPPE KLFSKEFSVQ KLLSIINNVK
SHDNGKFFAW DGQEIPW
>Arth_AT4G20760.1
GVSMVQGASR GIGLEFVRQL LENNKNGYVV ATCRNPKEAT SLSDLKNRFS E-RLFIQKLD
VTDETTIEES AESVREKYGS LNLLINAAGI LSIPGVLQPE TTLNKVEKSS LM-LAYEVNA
VGPILVMKHM WPLLKAGGGS GTDREVAVVA NLSARVGSIG DNRLGGWHSY RASKSALNQL
TKNVSVELGR RKDPVACILL HPGTVDTDLS RPFQRNVPDG KLFTREYSVQ KLLHIINNTK
KQDSGKFFAW DGQEIPW
>Sobi_Sobic.008G162300.1.v2.1
GVSMVQGASR GIGLEFVRQL LRRSGEGRVV ATCRAPGSAA ELQKLKEEHA PGRLTVLPLD
VTDENTIEAA AASITETHGS LDLLINSTGI LSIPNVIQPE TTLSKVQKSS LM-LAYEVNA
VGPILVIKHM WPLLKIGGRS ETGRGFALVA NMSARVSSIG DNALGGWHAY RASKTALNQL
TKTVSVEFGR -KDNIACILL HPGTVDTDLS RPFQRNVPKD KLFTREFSVQ KLLSIIDNVK
KSDNGKFFAW DGQEIPW
>Potr_POPTR_0011s16060
GVSMVQGASR GIGLEFVKQL LEKNDKGHVI ATCRNPNGAT GLVDLKNKFA E-RLNIMPID
LTIESTIEAS AKFIREKYGS LNLLINASGI LSIPNVLLPE TTLSKVERSS LM-LAYEVNA
VGPILAIKHM WPLLKAGGGF GTERDVAVVA NLSARVGSIG DNHLGGWHSY RSSKAALNQL
TKTVSVEFAR KRDPIICILL HPGTVDTDLS KPFQRNVPDG KLFTKEFSVQ QLLSIINNAK
SHDNGKFFAW DGQEIPW
>Orsa_13112.m04340
GVSMVQGASR GIGLEFVRQL LKRSDEGRVV ATCRAPDSAV ELQKLRQEHE Q-RLAVLPLD
VTDESTIEAA AASIGETHGS LNLLINATGI LSIPNVIHPE TTFSKVQKSS LL-LAYEVNA
VGPILVIKHM WPFLKAGGCS ETGRGFSLVA NMSARVGSIG DNGLGGWHSY RASKTALNQL
TKTVSVELGK -KDNIACILL HPGTVDTDLS RPFQKNVPKD KLFTREFSVQ KLLSIIDNVK
KSDNGKFFAW DGQEIPW
>Muac_GSMUA_Achr9G26170_001
GVSMVQGASR GIGLEFVRQL LEKNDKGHVI ATCRNPDGAT GLLDLKKKFM E-RLNLLQLD
VTKESTIEAA ATSVRESYGS LNLLINASGI LSIPDVLQPE TTLTKVEKSS LL-LAYEVNA
IGPILVIKHM WPLLKVGGGS GTERKHSVVA SLSARVGSIG DNGLGGWHSY RASKTALNQL
TKTISVEFAR KKDPIVCILL HPGTVDTDLS RPFQRNVPKG KLFTKEFSVQ NLLSIIDNAK
SSDNGKFFAW DGQEIPW
>Thca_Tc06_g000980
GVSMVQGASR GIGLEFVKHL LERNEKGHVI ATCRNPNGAT GLLELKNQFA E-RLNILPLD
LTVESTIEES AKSVTERYGS LNLLINASGI LSIPNVLQPE TTLSKLCKSS LM-LAYEVNA
VGPILVIKHM WPLLKAGGGF GTERDVAVVA NLSARVGSIG DNRLGGWHSY RSSKAALNQL
TKTISVEFAR KKDPIACILL HPGTVDTDLS RPFQRNVRAD KLFTKEFSVQ KLLNIINNTK
HQDNGKFFAW DGQEIPW
>PeaH_maker-Ctg2630-augustus-gene-0.3-mRNA-1
---------- ---------- ---------- ---------- -LMAAKTLYM E---------
---------- ---------- ---------- --------P- -----V-HSS LLTFLFE---
----SWL-HM WPLLKGGGSS GTEQDVAVVA NLSARVGSIG DNRLGGWHSY RSSKAALNQL
TKTVSVEFAW RKDPIICILL HPGTVDTDLS RPFLRNVPDD KLFTTEFSVQ KLLSIIDNAK
SSDNGKFFAW DGQEIPW
>Sppo_Spipo32G0004000
GVSMVQGASR GIGLEFVRQL LEKREKEQVI ATCRDPSRAA SLQELKSRYS E-RLDILKLD
VTDESTIQAS AKSINERYGF LNLLINASGV LSIPGVLQPE TTLNKVEKSS LM-FAYEVNA
VGPTLVIKHM WPLLKLGGQT GSERNFSIVA NLSARVSSIG DNGLGGWHSY RSSKTALNQL
TKNISLEFAR RKDPIVCILL HPGTVDTDLS KPFQRSVPEG KLFTPAFSVG RLLAVIEGAG
ASDNGKFFAW DGQQIPW
>Utgb_Scf00196.g12174
GISLVQGASR GIGLEFVKQL LEKSNKGQVV ATCRTPEGAI GLQELKNKFP D-RLDIRRLD
LTVDSTIEET AKWVKEKYEY LNLLINASGT LSIPNLLRPE TTLNKVERKS LL-LTYEVNA
VGPILVIKHM WPLLKLGGGN GTERDFAVVA NLSARVGSIG DNGLGGWHSY RASKTALNQL
TKNVTVEFMR KKDPIVCILL HPGTVDTDLS KPFQSNVPEG KLFTKEFSVQ KLLTVINNAK
ATDSGKFFAW DGQEIPW
>Amtr_evm_27.model.AmTr_v1.0_scaffold00032.6
---------- ---LLMVRQL LERNENGHVI ATCRKPAAAT GLINMKNKHP E-RLSILQLD
LTSESTIEET SRTVKEKYGV LHLLINASGI LSIPDVLHPE TTLSKVQKSS LL-LSYEVNA
IGPILVIKHM WPLLKAGGGH VTDREFAVVA NLSARVGSIG DNGLGGWHSY RSSKAALNQL
TKTISVEFAR RKEPIVCILL HPGTVDTDLS RPFQRNVSPA KLFTKEYSVQ KLLSIIDGVK
TSDNGKFFAW DGQEIPW
>Soly_Solyc02g023990
GVSMVQGASR GIGLEFVRQL LEKKDKGYVV ATCRNPSGAA GLLELKNKFP E-RLDIHPLD
LTVESTIEDS VKSIGDKYGS VNLLINASGV LSTPNVLQPE TTLSKVQRSS LL-LAYDINA
VGPILVIKHM WPLLKSGGGS GTDKDFAIVA NLSARVGSIG DNALGGWHSY RASKTALNQL
TKNVSVEFAR RKDPIICILL HPGTVDTDLS QPFQKNIPKE KLFTKEFSVQ KLLSIMNNTK
RCDNGKFFAW DGQEIPW
```
