## Supplementary data 1-3 for "The Avocado Genome Informs Deep Angiosperm Phylogeny, Highlights Introgressive Hybridization, and Reveals Pathogen-Influenced Gene Space Adaptation": OG0009679_seq.pep.mus.aln_vf.fasta-gb

```
>Muac_GSMUA_Achr11G18240_001
TLLEYVGKGG A---DVGDDL VVLLCHLQYA CKRIAALVAS PFNAELRDAP KLDSNDIILA
SLRKSGKVAV MASEEDDVPV WITDHSPFVV VVDPLDGSRN IDVSIPTGTI FGVYNRLAEL
DHLPIEEKAQ LNSLQSGKRL VAAGYILYSS ATIFCISFGS GTHAFMLDHS TGEFVLTHPS
IQVPRRG--- ----QIYSVN DARYFDWPDG LRRYIDTVRQ GKGQFPKKYS ARYVCSLVAD
FHRTLIYGGV VMNPRDHLRL VYEANPLSFL IEHAGGRGSD GKTRILSIQP VELHQRLPLF
LGSVEDMHEL ESYDSIQQKI NPGYDV
>Orsa_13106.m04780
TLLEYMGQAG A-----ADDL VVLVAHVQSA CKRIAALVAS PGNAELRDAP KLDSNEIILS
SLRRSGKVAV MASEENHLPI WVSNDSPYVV VTDPLDGSRN IEVSIPTGTI FGIYNRLAEL
DHLPEEERAQ LNSLQSGTHL VASGYVLYSS ATIFCISFGA GTHGFTLDHL TGEFVLTHPS
IQIPPRG--- ----QIYSVN DARYFDWPEG LRKYIDTIRQ GKGQHPKKYS ARYVCSLVAD
FHRTLIYGGV AMNPRDHLRL VYEANPLSFL AEQAGGRGSD GKSRILSIQP VKLHQRLPLF
LGGMEDMLEL ESYGDVQQKV NPGYEV
>Zema_GRMZM2G095287_T01
TLLEHMGQAG T-----AADL TVLVAHIQSA CKRIAALVAS PGNAELRDAP KLDSNDIILS
ALQSSGKVAA LASEENDLPI WISDGGPYVV VTDPLDGSRN IEVSIPTGTI FGIYNRLVEV
DHLPLEERAQ LNSLQSGTRL VAAGYVLYSS ATILCISFGA GTHAFTLDWS TGEFILTHPS
IQIPPRG--- ----QIYSVN DARYFDWPEG LRKYIDTIRQ GKGQHPKKYS ARYVCSLVAD
FHRTLIYGGV AMNPRDHLRL VYEANPLSFL AEQAGGRGSD GKNRILTIQP VKLHQRLPLF
LGSMDDMLEL ESYGDVQQKV NPGYEV
>Sobi_Sobic.010G219700.1.v2.1
TLLEHMGQAG T-----AADL TVLVAHIQSA CKRIAALVAS PGNAELRDAP KLDSNDIILS
SLQSSGKVAV LASEENDLPI WISNDGPYVV VTDPLDGSRN IEVSIPTGTI FGIYNRLVEL
DHLPLEERAQ LNSLQSGTRL VAAGYVLYSS ATILCISFGA GTHAFTLDWS TGEFILTHPS
IQIPPRG--- ----QIYSVN DARYFDWPEG LRKYIDTIRQ GKGQHPKKYS ARYVCSLVAD
FHRTLIYGGV AMNPRDHLRL VYEANPLSFL AEQAGGRGSD GKNRILNIQP VKLHQRLPLF
LGSIDDMLEL ESYGDVQQKV NPGYEV
>Potr_POPTR_0017s07040
TLNEYMGKGG I---DVRDEL VVLYDHIQYA CKRIAALVAS PFNSSLRDAP KLDSNEIILS
SLKNSGKVAV MASEEDDAPV WINDDGPFVV VTDPLDGSRN IDASIPTGTI FGIYRRLVEL
DHLPQEEKAT LNSLQSGAKL VAAGYVLYSS ATILCTSFGS GTHAFTLDHS TGDFIQTHID
IKIPPRG--- ----QIYSVN DARYFDWPEG LRQYIDTVRQ GKGRYPKKYS ARYICSLVAD
FHRTLLYGGV AMNPRNHLRL VYEANPLSFL VEQAGGRGSD GKSRILSMQP VKLHQRLPLF
LGSLEDMEEL ESYGDVQQKV NPGYEV
>Seit_Millet_GLEAN_10027243
TLLEHMGQAG A-----AADL TVLVAHIQSA CKRIASLVAS PGNAELRDAP KLDSNDIILS
SLKSSGKVAV LASEENDLPI WISDDGPYVV VTDPLDGSRN IEVSIPTGTI FGIYNRLVEL
DHLPLEERAQ LNSLQSGTRL VAAGYVLYSS ATILCISFGA G--------- ----------
---------- ----QIYSVN DARYFDWPEG LRKYIDTIRQ GKGQHPKKYS ARYVCSLVAD
FHRTLIYGGV AMNPRDHLRL VYEANPLSFL AEQAGGRGSD GKNRILLIQP IKLHQRLPLF
LGSMEDMLEL ESYGDVQQKV NPGYEV
>Coca_GSCOCT00014709001
TLMEYVGKGG I---DVGDGL VVLLGHLEYA SKKIAALVAS PFNSSLRDEP KLDSNEIILS
ALRHSGKVSV MASEEDDLPV WINDDGPYVV VTDPLDGSRN IDASIPTGTI FGVYKRLVEL
DHLPVEEKAI LNSLQSGTRL VAAGYVLYSS ATILCASFGS GTHAFTLDHS TGDFILTHPN
IKIPPRG--- ----QIYSVN DARYFDWPQG LRQYIDTIRQ GKGKYPKKYS ARYICSLVAD
FHRTLLYGGV AMNPRDHLRL VYEANPLSFI AEQAGGKGSD GKSRILSLQP VKLHQRLPLF
LGSPEDIDEL ESYGDVQQKV NPGYEV
>Sppo_Spipo0G0024700
TLVEYVGK-G A-----GDDL AVLFTHLQYA CKRIAALVAS PFNAELRDAP KLDSNEIILS
SLTRSRKVAA MASEEDDAPI WLADDAPFVV VTDPLDGSRN IDASIPTGTI FGVYSRLVEA
DHLPAEEKAS LNSLQSGSRL VAAAYVLYSS ATIFCLSFGS GTHAFTLDHS TGEFVLTHPF
IKIPPRG--- ----QIYSVN DARYFDWPEG LRRYIDTVRQ GKGRLPKKYS ARYICSLVAD
FHRTLMYGGV AMNPRDHLRL VYEANPLSYI AENAGGRGSD GKLRILSIQP VALHQRLPLF
LGSPEDVEEL ESYGDVQQKI NPGYEL
>Amtr_evm_27.model.AmTr_v1.0_scaffold00033.227
TLMDYIGKEG A---DIGDDL VILLNHLQYA CKKIAALVAS PVSSKLRDKP KLDSNEIILA
SLRSSGKVAA MASEEDDSPV WIADNGPYIV VTDPLDGSRN IDASIPTGTI FGIYNRLIEL
DHLPVTEKAL LNSLQCGQRL IAACYVLYSS ATILCISFGS GTHAFTLDRS LGDFVLTHPY
IKIPARG--- ----QIYSVN DARYFDWPEG LKQYIDTIRQ GKGEYPKKYS ARYICSLVAD
LHRTLIYGGV AMNPRDHLRL VYEANPLSFL VEQAGGRGSD GKSRILSIQP VELHQRLSLF
LGSSEDIEEL ESYGEVQQKV NPGYEV
>Caca_C.cajan_22943
TFIEYVGKEG M---NVKDDL VVLLDHIQYA CKRIAALVAS PFNYSLRDAP KLDSNEIILS
SLQKSGKVAV MASEENDEPT WIRDDGPYVV VTDPLDGSRN IDASIPTGTI FGIYKRLEEL
DNLPTEEKAT LNSLQSGSKL IAAAYVLYSS ATILCITFGS GTQAFTLDHS TGDFVLTNPS
IKIPPHG--- ----QIYSVN DARYFDWPEG LRQYIDTVRQ GKGRYPKKYS ARYICSLVAD
LHRTLLYGGV AMNPRDHLRL VYEANPLSFI VEQAGGRGSD GKNRILSLQP VKLHQRLPLF
MGSLEDMEEL ESYGDIQQKV NPGYEV
>Utgb_Scf00078.g7231
TLGEFMSKEV V-----GDEL HVLFSHLLYA CKRIAALVAS PFNSSVRDQA KLDANEIILS
SLRKSGKAAV MASEEDDAPI WISDDAPFVV VLDPLDGSRN IDASIPTGTI FGIYQRLAEL
DHLPEQEKAV LNSLQSGSNL IASAYVLYSS ATILCLSFGS GTHGFTLDHS TGDFLLTHPN
IRIPPRG--- ----QIYSVN DARYFDWPEG LRRYIDTIRQ GKGESPKKYS ARYICSLVAD
LHRTLLYGGI AMNPRDHLRL VYEANPLSFL VEQAGGRGSN GKARILSLQP VKIHQRLPLF
LGSPEDVQEL ESYGDVQQKV NPGYDV
>Vivi_PAC_17824091
TLMEFVGKRG V---DVGDEL VVLFHHIQYA CKRIAALVAS PFNSTLRDAP KLDSNEIILS
SLRNSGKVAV MASEEDDFPV WISDDGPFVV VTDPLDGSRN IDASIPTGTI FGIYNRLVEL
DHLPKEEKTM LNSLQSGLKL VAAVYVLYSS ATILCTSFGS GTHAFTLDHS TGDFILTHPN
IKIPPRG--- ----QIYSVN DARYFDWPQG LRQYIDTVRQ GKGKYPKKYS ARYICSLVAD
FHRTLMYGGV AMNPRSHLRL VYEANPLSFL VEQAGGRGSD GKIRILSIQP VKLHQRLPLF
LGSPEDIEEL ESYGNVQQKV NPGYEV
>Aqco_AcoGoldSmith_v1.006211m
TLLDYIGKEG E---DVGDDL VVLIAHLQYA CKRIAAVVAS PFNSVLRDDP KLDSNEIILS
SLRNSGKVAV MASEEDDVPV WITDNGPFVV VTDPLDGSRN IDASIPTGTI FGIYNRLVEL
DHLPIKEKAQ LNSLQSGTRL IAAGYVLYSS ATIFCVSFGS GTHAFTLDHT TGDFVLTHPS
IKVPSRG--- ----QIYSVN DARYFDWPEG LRRYIDTVRQ GKGKYPKKYS ARYICSLVAD
FHRTLMYGGV AMNPRDHLRL VYEANPLSFL VEQAGGKGSD GKSRILSLQP VKLHQRLPLF
LGSLEDMEEL ESYGDVQQKV NPGYEV
>PeaH_maker-Ctg0135-augustus-gene-6.7-mRNA-1
TLTDFMGKGR A---NVGDDL IVLLTHLQYA CKRISALVAS PFNSELEEML RLDENDIILS
CLRSSGKVSV MASEEDAAPV WITDDGPFVV VTDPLDGSRN IDVSIPTGTI FGIYNRLWEL
GHLPTEEQAL LNSLQSGSRL IASGYVLYSS ATILCLTFGS GTHAFTLDHS TGDFVLTHPS
IKIPRRG--- ----QIYSVN DARYFDWPDG LRRYIDTVRQ GKGQFPKKYS ARYVCSLVAD
FHRTLIYGGV VMNPRDHLRL VYEANPLSFL VEQAGGRGSD GKNRILSLQP VALHQRLPLF
LGSLEDMEEL ESYGNIQQKV NPGYEV
>Brdi_Bradi1g31810.1.v2.1
TLLEHMGRAG T-----PADL AVVIAHIQGA CKRIAALAAS PANADLRDAP KLDSNEIIMS
SLQSSGKVAV VASEENDLPV WMCDDGPYVV VTDPLDGSRN IEVSIPTGTI FGVYNRLVEL
DHLPVEERAQ LNSLQSGTRM VAAGYVLYSS ATIFCISFGT GTHGFTLDRS TGEFILTHPS
IQIPPRG--- ----QIYSVN DARYFDWPEG LKKYIDTIRQ GKGQHPKKYS ARYVCSLVAD
FHRTLIYGGV AMNPRDHLRL VYEANPLSFL AEQAGGRGSD GKTRILSIQP VKLHQRLPLF
LGSTEDMLEL ESYEDVQQKV NPGYEV
>Thca_Tc02_g010590
TLMEYVGKGG L---DVGDEL VVLLYHMQYA CKRIAALVAS PFNSALRDKP KLDANEVILS
SLRNSGKVSV MASEEDDAPI WINDDGPFVV VLDPLDGSRN IDASIPTGTI FGIYKRLVEL
DHLPTEEKAS LNSLQSGTRL LAAGYVLYSS ATILCASFGS GTHAFTLDHS TGDFILTHPS
IRIPARGNMQ NLDGQIYSVN DARYFDWPEG LRQYINTVRQ GKGKYPKKYS ARYICSLVAD
FHRTLLYGGL AMNPRDHLRL VYEANPLSFL AEQAGGKGSD GKSRILSIQP VKLHQRLPLF
LGSLEDIDEL ESYEDVQQKV NPGYAV
>Arth_AT5G64380.1
TLIDFAGSGG GEGKNVGEDL VVLLYHLQHA CKRIASLVAS PFNSSLRDAP KLDSNDIVLS
SLRNSGKVAV MASEENDSPT WIKDDGPYVV VVDPLDGSRN IDASIPTGTI FGIYNRLVEL
DHLPVEEKAE LNSLQRGSRL VASGYVLYSS ATIFCVTLGS GTHAFTLDHS TGEFVLTHQN
IKIPTRG--- ----QIYSVN DARYFDWPEG LRKYIDTVRQ GKGQNPKKYS ARYICSLVAD
LHRTLLYGGV AMNPRDHLRL VYEGNPLAFL VEQAGGKSSD GKRGILSIQP VKLHQRLPLF
LGSLEDVAEL ESYGDVQQTV NPGYEV
>Prpe_PAC_17664616
TLIEYVGGGG V---DVGDDL VLLIHHLQYA CKKIAALVAS PFNSTLRDAP KLDSNEIILS
SLRSSGKVAV MASEEDDTPT WIRDDGPFVV VTDPLDGSRN IDASIPTGTI FGIYRRLEEL
DHLPTEEKAL LNSLQTGTRL VASGYVLYSS ATIFCTSFGS GTHAFTLDHS TGDFILTHPS
LKIPSRG--- ----QIYSVN DARYFDWPDG LRLYIDTVRQ GKGRYPKKYS ARYICSLVAD
FHRTLLYGGV TMNPRDHLRL VYEANPLSFL VEQAGGKGSD GKYRILSIQP VKLHQRLPLF
LGSCEDMEEL ESYGNVQQKV NPGYEV
>Soly_Solyc01g106010
TLMEYMGKGG V---DVGDDL VLLFGHLEYA SKKIAALVAC PFNSSLRDKP KLDSNEIILS
SLRNSGKVAV MASEEDECPV WITDDGPFVV VMDPLDGSRN IDASIPTGTI FGIYRRLVEI
DHLPVEEKAL LNCLQSGSKL VAAAYVLYSS ATILCASFGS GTHAFTLDHT TGDFLLTHPN
INIPPRG--- ----QIYSVN DARYFDWPEG LRQYIDTIRQ GKGQHPKKYS ARYICSLVAD
FHRTLLYGGV AMNPRNHLRL VYEANPLSFL AEKAGGRGSD GKNRILSIQP VKLHQRLPLF
LGSLEDIEEL QSYGDVQQKV NPGYDV
```
