## Supplementary data 1-3 for "The Avocado Genome Informs Deep Angiosperm Phylogeny, Highlights Introgressive Hybridization, and Reveals Pathogen-Influenced Gene Space Adaptation": OG0009680_seq.pep.mus.aln_vf.fasta-gb

```
>Aqco_AcoGoldSmith_v1.000965m
FIGAGCNRIV NNVSWGASGL VAFGAQNAVA IFCPKTAQIL TTLPGHNATV NCTQWIPSTK
EAFKVQHLEN HYLLSGDANG AIIVWEFSL- -KDRKWRNVL QVPKTHKKGV TCISGTVVSQ
TASIFASTSS DSTVNVWELL L-P-STIGGD CKLSCLDSFS LGSKPMVALS LAELPGSTAH
LVLAMGGLDN KIHLYCGERA GKFTHSCELK GHTDWIRCLD FSLPTSTSGE -KDSLLLLSS
SQDRCIRLWK KKE-IGLASY IEGPVIITGS SSYQISPESL LIGHEDWVYS VQWQPPSSTP
-AEGNDV-CQ PQSILSASMD KTMMIWQPEK TTGIWMNVVT VGELSHCALG FYGGHWSPCG
DSILAHGYGG SFHLWRNVGV --NFEDWQPQ KVPSGHFAAV TDIAWSRSGD FMLSVSHDQT
TRIYAPWKE- EVCSEDGYTW HEIARPQVHG HDFNCVAIIQ GKGNHRFVSG ADEKVARVFE
APLSFLKTLS YAHF-QKSFA PEDLQDNVQI LGANMSALGL SQKPIYVQA- TNEAPQKSSN
-DDLDTLGAI PDAVPVVLTK PPIEEQLALN TLWPESHKLY GHGNELFSLC CDHEGKIVAS
SCKAQSATVA EIWLWQVGSW KAVGRLQSHN LTVTNMQFSH DNAFLLAVSR DRQFSLFSIN
TTGVDNVSYE LVARQEAHKR IIWTCSWNPF GHEFATGSRD KTVKIWGVQN -KSS-----V
KQLITLPQFT SSVTALSWCG CSSLRNKGIL AVGMESGLIE VWCHVSTVHR LAWLASCGAD
HCVRVF
>Muac_GSMUA_Achr8G22940_001
FIGAGCNRIV NNVSWGLSGL VAFGAQNAVA IFCPQTAQIL TTLPGHKAVV NCTQWLPSSK
DAFKVQHAEV HYLLSGSSDG VLIVWEMDL- -KKREWRSIL QVSDVHKKGV TCLSGLIISH
TTAMFASASS DGLVVTWELV L-P-YATLRD CKISCLESLS VGSKPMVALS LADLPGESGH
VILAMGGLDQ KIHIYLGDHK GNFIRACELK GHTDWIRSLD FSLPLCLDGE -NESLLLASS
SQDRSIRIWK KDEGIGLTSY IEGPLFLAGS TGYQVSLESL LVGHEDWVYS VEWQSPF---
-INGSKA-HQ PMSILSASMD KTMMIWRPEK NTGIWVNVVT VGELSHSALG FYGGHWAPDG
GSILAHGYGG SFHLWRNTGM --DFENWQPQ KVPSGHFASV SDIAWARNGE YLLSVSHDQT
TRVFAPWHS- E---GDRTPW HEIARPQVHG HDINCVAIIQ GTGNHRFVSG ADEKVARVFE
SPLSFLKTLM HAV--QKSVC FEDINEDVQI LGANMSALGL SQKPIYMHA- NTDTPSRLQS
-DASDSLETV PDAVPTVFTE PPVEEQLSWH TLWPESHKLY GHGNELFSLC CDHEGKLVAS
SCKAQSATVA EIWLWQVGSW KPVGRLQSHN LTVTQLEFSH DDAFLLSVSR DRHFSIFSIG
KSR--DTSHH LIAKQEAHKR IIWACAWNPF GHEFATGSRD KTVKIWAVDG -SSS-----V
KQLSILPQFH DSVTALAWVG RERSINSGIL AVGMDDGLIE LWCHVSTVLR LAWLASCGAD
QSVRVF
>Orsa_13108.m04093
FVGAGCNRVV NNVSWGACGL VAFGAQNAVA LFSPLRGEIV TTLPGHKATV NCTLWLPTKK
DVLQIRSRER HYLLSGSSDG IIMAWKIDS- -GKGEWTRAL QLPVMHKKGV TCLAGRMVSD
TVSIFASTSS DGTVVIWKME D-E-PTSVGS CEVSCLHSIS VGPKPMVSLS LAVLPGQGGH
LILAMGGLDH KVHIYCGDQS GKFIKACQLK GHSDWIRSLD FSLPVMMGSE -EHSLFLVSS
SQDRTIRIWK KED-IGIASY IEGPLFVSSN THYQVSLESL LVGHEDWVYS VEWQPPTL--
-LTDDEA-HQ PMSILSASMD KMMMIWKPEK NTGLWINSVT VGELSHSALG FYGGHWQPDG
KSILAHGYGG SFHMWRDVGL --GSENWQPQ IVPSGHFAPV SDLTWSRSGE YLLSVSHDQT
TRIFAPWRS- QVSPGDVTCW REIARPQIHG HDINCVAFIQ GTGNHRFVSG ADEKVSRVFE
APLSFLKTLQ HATL-LKTDN SGDFD-DVQV LGANMSALGL SQKPIYTHG- PRETQSSISN
-DGPDSMETI PDAVPTVFTE PPVEDQLAWN TLWPETHKLY GHGNELFSIC CDHEGKIIAS
SCKAQSAPVA EIWLWEVGTW KAVGRLQSHN LTVTQMEFSR DNAFLLSVSR DRHLSVFSIR
KTD-DGAEHH LVAKLEAHKR IIWACSWNPF SYEFATGSRD KTVKIWSVQD -SSS-----V
KLLVTLPQFH DSVTALAWTG RDRASNAGIL AIGMDNGMIE LWCHVSTVHR LRWLASCGAD
HCVRVF
>Vivi_PAC_17823602
FIGAGCNRIV NNVSWGACDL VAFGAENGVA IFCPKAAQIL TTLPGHKASV NCTHWIPSSK
FAFKEKQLER HYLLSGDADG VILLWELSL- -ADKKWRHVL QVPQPHKKGV TCITGIMVSE
TDVIFASTSS DGTINVWELI L-P-STIGGD CKLSFLESIF VGSKSMVALS LSELPGNTGH
VVLAAGGLDN KVHLYCGERT GKFVHACELK GHTDWIRSLD FSLPICTNDG -TSSLLLVSS
SQDRGIRIWK EEK-ISLASY IEGPVLVAGS SSYQISLESL LIGHEDWVYS VEWQPPSVTS
-ANGFAY-YQ PQSILSASMD KTMMIWQPER TTGIWMNVVT VGELSHCALG FYGGHWSPNG
DSILAHGYGG SFHLWKNVGI --EYDNWQPQ KVPSGHYAAV TDIAWARSGE YLLSVSADQT
TRIFASWQN- EASFGGSDCW HEIARPQVHG HDINCVTIIH GKGNHRFVSG ADEKVARVFE
APLSFLKTLN HAIS-QKSSF PEDFQVDVQI LGANMSALGL SQKPIYVHS- THESPERNVN
-DGLDTLETI PDAVPVVLTE PPIEEKLAWH TLWPESHKLY GHGNELFSLC CDQGGKLVAS
SCKAQSAKVA EIWLWQVGSW KAVGRLQSHS LTVTQIEFSH DDNLLLSVSR DRQFSVFAIK
RTGVDEVSHQ LIARQEAHKR IIWACSWNPF GHEFATGSRD KTVKIWAVDK -GSS-----V
KQLMTLPQFT SSVTALSWFA LDHQRNDGFL AVGMESGLVE LW-------- ---LASCGAD
HCVRIF
>Potr_POPTR_0010s12960
FIGAGCNRVV NNVSWGASDL VSFGSQNAVA IFCPKTAQIL TTLPGHKASV NCTHWIPSTK
FAFKAKQLDR HYLLSGDTDG AIILWELTL- -AVKKWRQVL QLPQSHKKGV TCITGIMVSE
TDAIFASTSS DGTVYVWELV L-P-STAGGE CKLSCLETLF VGSKPMVALS LAELPGNSGH
MVLAMGGLDN KIHLYCGERT GKFVHACDLK AHTDWIRSLD FSLPIC-NDE -ANSILLVSS
SQDKGIRIWK KEE-ISLASY IEGPVLVAGS SSYQISLESL LIGHEDWVYS VEWQPPSITS
-VEETTY-HQ PQSILSASMD KTMMIWQPER KTGIWMNVVT VGELSHSALG FYGGHWSRDG
NAILAHGYGG AFHLWKNVGV --DVDHWKPQ KVPSGHFAAV TDIAWARSGE YMVSVSLDQT
TRIFAPWKN- SAFLTDEESW HEIARPQIHG HDINCVAIIQ GKGNHRFVGG ADEKVARVFE
APLSFLKTLN LATC-QKSSF PENLQVDVQI LGANMSALGL SQKPIYVNT- VQETPERNGN
-DGLDTLESI PDAVPVVFTE PPIEDQLAYH TLWPESHKLY GHGNELFSLS CDHEGKLVAS
SCKAQSAMVA EIWLWQVGSW KAVGRLQAHS LTVTQMEFSR DDSMLLAVSR DRQFSVFAIK
GTGTDEVSYQ LLARQEAHKR IIWSCSWNPF GHQFATGSRD KTVKIWAVEQ -DSS-----V
KQMMTLPQFS SSVTALSWVG IDRQSNHGLL AVGMENGLIE LWCHVSSVNR LSWLASCGAD
QCVRVF
>Zema_GRMZM2G042371_T01
---------- ---------- ---------- ---------- ---------- ----------
---------- ---------- ---------- ---------- ----MHKKGI TCLAGRMVSD
TIAIFASTSS DGIVVIWEMA I-E-PTTGGD CKVTCLHSLS VGLKPMVSLS LAVLPGQGGY
LILAMGGLDH KIHIYCGDKA GKFIKACELK GHSDWIRSLD FSLPVMMDGE -RHNLFLVSS
SQDRTIRIWK KET-IEMTSY IEGPLFVAGS TSYQVSLESL LVGHEDWVYS VEWQPPTL--
-LTGDEA-HQ PMSILSASMD KMMMIWRPEK TTGLWIDSVT VGELSHSALG FYGGLWQPDG
RSILAHGYGG SFHMWRDVGL --DSENWQPQ IVPSGHFAPV SDLTWARSGQ YLLSVSHDQT
TRIFAPWRN- QVNPGDMIYW REIARPQIHG HDLNCVTFIQ GSGNHRFVSG ADEKVSRVFE
APLSFLKTLQ QATL-LKPDI SEDFD-NVQV LGANMSALGL SQKPIYTHG- VKESSISNSN
-DGPDSMETI PDAVPTVFTE PPVEDQLAWN TLWPESHKLY GHGNELFSIC CDYEGKLVAS
SCKAQSAAVA EIWLWEVGTW KAVARLQSHS LTVTQMEFSR NNAFLLSVSR DRHLSIFSIR
KTE-GGAEHR LVAKLEAHKR IIWACSWNPF GYEFATGSRD KSVKIWCVED -ASS-----V
KLLATLPQFR DSVTALAWMG RDRASNAGIV AAGMDNGLIE LWCHVSTVHR LRWLASCGAD
HTVRVF
>Coca_GSCOCT00032695001
FIGAGCNRIV NNVSWGACDL VAFGSQNAVA ILCPKIAQIL TTLPGHKASV NCTYWLPNAK
FAYKAVEMER HYLLSGDADG VIILWEYTI- -LDKKWRHVL QVPQPHIKGV TCISGIMMSQ
KDAVFASTSS DGTVNVWELV F-P-CTSEGD CKLSCVETLS IGSKSMVALS LAELPGNSGH
LALAMGGLDN KIHLYCGQRT GKFVPACQLK GHTGWIRSLD FSLPILGIGE --TFILLVTS
SQDKGIRIWK KEE-ISLASY IKGPMFVAGS SSYQVSMESL LIGHDDWVYS VEWQPPSI--
-INGNEC-YQ PQSLLSASMD KTMMIWKPEK TTGIWINVVT VGELSHCALG FYGGHWSPKA
DSILAHGYGG SFHLWKDVGV --ASDDWKPQ KVPSGHFAAV SDIAWARQGE YILSGSHDQT
SRIYAPWPK- KSCLENEDNW HEIARPQVHG HDINCVTIIQ GKGNHRFVSG AEEKVARVFE
APLSFLRTLS HATS-GDSSL LDDLQAEVQI LGANMSALGL SQKPIYSQV- SPETTNRSNT
-DGLDTLETV PEAVPVEFTE PPIEEQLAWN TLWPESHKLY GHGNELYSLC CDHSGKLVAS
SCKAQSASVA EVWLWQVGSW KSVGRLHSHS LTVTQMEFSH DDKYLLVVSR DRHFSVFSIK
DAGADEINHE LMVRQEAHKR IIWACSWNPF GHEFATGSRD KTVKIWAVEN -AST-----I
KQLMTLPSFK SSVTALSWVG LGRQSNHGFL AVGMESGLIE LWCHASPVSR LTWLASCGAD
HCVRVF
>Brdi_Bradi3g39160.1.v2.1
FIGAGCNRVV NNVSWGACGL VAFGAQNAVA LFSPSRGEIV TTLPGHKAAV NCTLWLPSKK
DVLQVRGKET HYLLSGSSDG AIMAWKIGS- -GKREWSHAL QLPTMHKKGV TCLAGRMVSD
TVSIFASTSS DGMVVIWEMT V-E-PTAGGS CNVSCLHSLS VGLKPMVSLS LAVLTEQGGR
LILAMGGLDH KVHIYCGDLS GKFIKACELK GHSDWIRSLD FSLPVMTGSG -KHSLFLVSS
SQDKTIRIWK KEN-IGMASY IEGPLFVVGD TSCQVSLESL LVGHEDWVYS VEWQPPTL--
-LLGDEA-HQ PMSILSASMD KMMMIWRPEK NTGLWINSVT VGELSHSALG FYGGHWEPDG
KSILAHGYGG FFHMWRDVGL --ESENWLPQ IVPSGHFAPV SDLTWSRSGE YLLTVSHDQT
ARIFAPWRS- HVNPGDVTCW REIARPQIHG HDINCVAFIQ GTGNHRFVCG ADEKVSRVFE
ATLSFLRTLQ EATL-LKPN- NEDFD-DVQV LGANMSALGL SQKPIYTHG- GKESPSSASN
-DGPDSMETI PDAVPTVFTE PPVEDQLAWN TLWPESHKLY GHGNELFSIC CDQAGKLVAS
SCKAQSAPVA EIWLWEVGTW KAVGRLQSHN LTVTQMEFSS DNAFLLSVSR DRHLSVFSIK
KTD-EGAQHH LVTKHEAHKR IIWACSWNPF GYEFATGSRD KTVKIWRVQD -ASS-----V
KLLITLPQFC DSVTALAWTG CDRARNAGII AVGMDNGLIE LWCHVSTVHR LRWLASCGAD
HCVRVF
>Sppo_Spipo0G0054900
FIGAGCNRIV NNVSWGPSGL VSFGAQNAVA LFHPQSAQIL TTLPGHKAAV NCTRWLPSNK
DPYEVQTSEK HYLLSGSADG VILVWEIHA- -KERKWRRVL QIPESHKKGV TCITGIFISL
DVALIASTSS DGMVLVWKMV L-P-GDKAED CVLTCAERIL VGSKPMVALS IAKIPGQEGT
LVLAMGGLDH KVHLYCGDST GKFLQSCTLK GHTDWIRSLD FSLPIYSKSG -ESSIFLVSS
SQDKNIRIWK KDE-RGLASY IEGPKLVAGS FSYQISLESL LIGHEDWVYS VEWHPPVPVS
-TNVTER-CQ PLSILSASMD KTMMIWRPEK TTGIWVNAVT VGELSHCALG FYGGHWGPLG
DSILAHGYGG SFHLWRNAGC --GFENWLPQ KVPSGHFGAV SDISWAKSGE YLLSVSHDQT
ARIFAPWID- EAC---RASW HEIARPQVHG HDINCLAIIE GKGNHHYVSG ADEKVARVFE
APLSFLKSLK HANF-PESGN SEDLPYDVLI LGANMSALGL SQKPIYVHA- SSSASDGSPN
-VG-DSLEYV PEAVPTILTE PPVEDQLAWH TLWPESHKLY GHGNELVSLC CDHAGRLVAS
SCKAQSAPVA EIWLWEVGPW RAVGRLPSHS LTVTQMEFSP DDSLLLAVSR DRHFSVFSIQ
KSG-GEMDCQ LLARQEAHKR IIWACSWNPF GHQFATGSRD KTVKLWAVA- -GGA-----V
RPALTLPLFG SGVTALSWAG RDRSLNHGLL AVGLESGLIE LWCHVSTVNR LRWLASCGAD
NCVRVL
>Thca_Tc00_g038740
FIGAGCNRIV NNVSWGACGL VSFGAQHAVA IFSPKSAQIL TTLPGHKATV NCTHWLPSTK
FAFKAKHLQQ HYLLSGDADG VIILWELSL- -ADNKWRHVL QLPRSHKKGI TCINGFMVSP
SDAIFATSSS DGTVCIWDAV F-PFSSSGGD CKLSCLETLI VGSRPMVTLS LAQLPGNTGH
IVLAMGGLDN KIYLYCGERT GKFVHACELK GHTDWIRSLD FSLPVS-SGE -ADSVLLVSS
SQDKGIRIWK RSE-ISLASY IEGPVFVAGS FSYQISLESL LIGHEDWVYS VQWQPPSMAA
-EEGFGF-YQ PQSVLSASMD KTMMIWQPER KTGIWMNVVT VGELSHCALG FYGGHWSSDA
DSILAHGYGG SFHMWRNVGC --STDNWQPQ KVPSGHFAAV ADIAWARHGE YMLSVSHDQT
TRIFAPWHN- QEPHSDGGFG NEIARPQVHG HDINCAAIIQ GKGNHCFVSG AEEKVARVFE
APLSFLKTLH HAIS-EQSSF PEDLQADVQV LGANMSALGL SQKPIYVNA- THEISDNVGN
-DGLDTLESV PDAVPVVLTE PPIEDQLAWH TLWPESHKLY GHGNELFSLC CDHEGKLVAS
SCKAQSATVA EIWLWQVGSW KAVGSLQSHS LTVTQMEFSH DDSLLLTVSR DRQFSIFTIN
RTG--EIDYK LLATQEAHKR IIWACSWNPF GHEFATGSRD KTVKIWAVEK -ASS-----V
KQLLTLPPFN SSVTALSWVG LDRQRNHGLL AVGMESGLLE LWCHVSSVNR LAWLASCGAD
HFVRLY
>Amtr_evm_27.model.AmTr_v1.0_scaffold00034.41
FIGAGCNRLV NTVAWGACDL VAFGAQNAVA ILCPKSAQIV TTLPGHNAVV NCTEWIPCNY
DVSKVWHADE HFLLSGSADA SIILWAVLL- -KERKWRQVL QIEKPHQRGV TCIAGLTLSP
SLALFASTSS DCTVCVWEIV L-P-STAGGD CKLTCLSNIN MSPRPMVALS MAELPGNSGN
VVLAMGGLDN KIHIYCGESS RKFSLACELK GHTDWIRGLD ISLPVCIGGE --ESLLLASS
SQDRSIRIWK KENGLGLQSY IEGPIFRSGL IRFQISLESL LIGHEDWVYS VAWQPPLHVS
LPENCEW-CQ PLSLLSASMD KTMMIWRPER TSGLWMNEVT VGELSHSALG FYGGQWGPKG
ESILAHGYGG SFHLWVNVGG --ESEDWQPQ LVPSGHSAAV TDLRWSKSAK FLLSVSHDQT
ARIFGPWER- EKCLGKRALW HEIARPQVHG HDINCVTIVQ GKGNHLFVSG ADEKVARVFE
APLSFLKTLH HGLL-GSSVC MEDTNEEIQI LGANMSALGL SQKPVYIQA- ANTAVDKSTA
-NGADKLETI LDAVPIALTS PPIEEQLAWH TLWPESHKLY GHGNELYSLC CDHGGKLIAS
ACKAQSAHVA EIWLWEVGSW KVMGRLHSHN LTVTQIEFSH DDRFLLAVSR DRHFSVFSIE
NLGEDRVTHQ LLAKHEAHKR IIWACSWNPI GHEFATGSRD KTVKIWGLTK -SSSEEAFCV
KQVMRLPPFK SSITALSWY- TPASNGVGFL AIGMEHGLIE LWCHVATVHR LSWLASCGAD
HTVRVF
>Prpe_PAC_17643375
FIGAGCNRVV NNVSWGACDL VAFGAQNAVA IFNPKTAQIS TTLPGHKAAV NCTQWLPSNK
FAFKAKHLDR HYLLSGDAAG AIILWEYSV- -LEGKWRNVQ QVPQLHKKGV TCITGIMVSQ
TKAVFASTSS DSTVHLWEVV F-P-STSGGD CNLLHLDSLC VGVKPMVALS LSELPGSAGY
LVLAMGGLDN KIHLYCGERR GKFVRGCELK GHTDWIRSLD FSLPVCTTGE -ANNVLLVSS
SQDRGIRIWK KEK-ISLASY IEGPVLVAGT DSYQISLESL LIGHEDWVYS VEWQPPSTAS
-PEGIAY-CQ PQSILSASMD KTMMIWKPEK TSGIWMNVVT VGELSHCALG FYGGHWSPNG
DSILAHGYGG SFHLWKNVGT --DFENWQPQ KVPSGHFAAI TDIAWGRSGQ YLLSVSHDQT
TRIFAPWQN- EASLGDEESW HEISRPQVHG HDINCVAIIQ GKGNHRFVSG ADEKVARVFE
APLSFLKTLG HAIS-QKSSF TEDIQVGVQI LGANMSALGL SQKPIYVHA- EQQTPDRNLN
-DNLDTFEAI PDAVPVVFTE PPIEDQLAWH TLWPESHKLY GHGNELFALC SDHDGTLVAS
SCKAQSAAVA EIWLWQVGSW KAVGRLQSHS LTVTQMEFSH DDKFLLAVSR DRQFSVFSID
KTGTDETSYQ LVSKQEAHKR IIWACSWNPY GYEFATGSRD KTVKIWTLGK -DTS-----V
KQITTLPQFN SSVTALSWVG LDRKSNDGLL AVGMENGLIE LWCHVSSVNR LAWLASCGVD
QCVRVF
>Seit_Millet_GLEAN_10022724
FIGAGCNRVV NNVSWGACGL VAFGAQNAVA LFSPERGEIV TTLPGHKAPV NCTLWLPTKK
DVLQVRGRET YYLLSGSADG AIMAWKIGS- -GKGDWSHVL QLPGMHKKGI TCLAGRMVSD
TVAIFASTSS DSIVVIWEMV I-E-PTPGGS CKVSCLHTLS IGSKPMVSLS LAVLPEQGSH
LILAMGGLDH KIHIYCGDKS GKFIKACELK GHSDWIRSLD FSLPVMMSSG -KHNLFLVSS
SQDRTIRIWK KAN-IEMTSY IEGPLFVAGN TSYQVSLESL LVGHEDWVYS VEWQPPTL--
-LPGDEA-HQ AMSILSASMD KMMMIWRPEK NTGLWINSVT VGELSHSALG FYGGHWQPDG
KSILAHGYGG SFHMWRDVGL --DSENWQPQ IVPSGHFAPV SDLTWARSGQ YLLSVSHDQA
--------N- ---------- ---------- ---------- GSGNHRFVSG ADEKVSRVFE
APLSFLKTLQ QATL-LKPDV SDDFD-NVQV VGANMSALGL SQKPIYTHG- VKESLSSNST
-DGPDSMETI PDAVPTVFTE PPVEDQLAWN TLWPESHKLY GHGNELFSIC CDYEGKLVAS
SCKAQSAPVA EIWLWEIGTW KAVGRLQSHN LTVTQMEFSR DNVFLLSVSR DRHLSIFSIR
KTK-EGVEHH LVAKHEAHKR IVWACSWNPF GYEFATGSRD KTVKIWCVQD -ASS-----V
KLLATLPQFR DSVTALAWMG RDRASNAGIL AVGMDNGLIE LWCHVSTVHR LRWLASCGAD
HCVRVF
>Sobi_Sobic.007G220300.1.v2.1
FIGAGCNRVV NNVSWGACGL VAFGTQNAVA LFSPLRGEIV TTLPGHKAPV NCTLWLPTKK
DVLQVRGKET HYLLSGSADG TIMAWKIAS- -GKGEWSHVL QLPGMHKKGI TCLAGRMVSD
TVAIFASTSS DGIVVIWEME IEP-TTPGGD CKVSCLHALS VGLKPMVSLS LAVLPEQGGH
LILAMGGLDH KIHIYCGDKA GKFVKACELK GHSDWIRSLD FSLPVMMGGE -KHNLFLVSS
SQDRTIRIWK KGA-IEMTSY IEGPLFVAGS TSYQVSLESL LVGHEDWVYS VEWQPPTL--
-LTGDEA-HQ PMSILSASMD KMMMMWRPEK NTGLWINSVT VGELSHSALG FYGGHWQSDG
RSILAHGYGG SFHMWRDVGL --DSENWQPQ IVPSGHFAPV SDLTWARSGQ YLLSVSHDQT
TRIFAPWRN- QVNPGDMVYW REIARPQIHG HDLNCVTFIQ GSGNHRFVSG ADEKVSRVFE
APLSFLKTLQ QATL-LKPDI SEDFG-NVQV LGANMSALGL SQKPIYTHAG VKESPSGNSN
-DGPDSMETI PDAVPTVFTE PPVEDQLAWN TLWPESHKLY GHGNELFSIC CDYEGKLVAS
SCKAQSAAVA EIWLWEVGTW KAVGRLQSHN LTVTQMEFSR DNVFLLSVSR DRHLSIFSIS
KTE-EGAEHR LVAKLEAHKR IIWACSWNPF GYEFATGSRD KSVKIWCVKD -ASS-----V
KLLATLPQFR DSVTALAWMC HDRASNAGVL AVGMDNGLIE LWCHVSTVHR LRWLASCGAD
HTVRVF
>PeaH_maker-Ctg2930-augustus-gene-0.2-mRNA-1
FIGAGCNRIV NNVSWGACDL VSFGSQNAVA IFCPKSAQIL TTLPGHKSIV NCTQWIPSTK
DAFKVPQNEE HFIISGSADG VIIVWGICF- -KKRKWRQVM EAPQPHMKGV TCIVGIMISQ
TIAIIASTSS DGTVFIWEMI L-P-SSIGGD CKLSCLESLV VGSKPMVALS LAELPGNTGH
MVLAMGGLDN KVHLYCGERT GKFIRVCELK GHTDWIRCLD FSLPICTNGE -KDSLLLVSS
SQDRSIRIWK KG--ISLASY IEGPIFLAGC SSYQVSLESL LVGHEDWVYS VEWQPPLRA-
-SEENAW-YQ PQSILSASMD KTMMIWRPER TTGIWINAVT VGELSHCALG FYGGSWGPHG
DSILAHGYGG SFHMWKNVGV --DVQNWQPQ IVPSGHFAAV TDVTWAKTGE YMLSVSHDQ-
---------- ---------- ---------- ---------- ---------- ----------
---------- ---------- ---------- ---------- ---------- ----------
---------- ---------- ---------- ---------- ---------- ----------
---------- ---------- ---------- ---------- ---------- ----------
---------- ---------- ---------- ---------- ---------- ----------
---------- ---------- ---------- ---------- ---------- ----------
------
>Soly_Solyc06g008310
FIGAGCNRVV NNVSWGASGL VSFGAQNAVA IFCPKTAQIL TTLAGHKASV NCTLWLPNSK
FAFKAKQLEQ HLLLSGDAEG VIILWEYSL- -VDAKWRYVL QVPQVHKKGV TCITAIMVSQ
QEAVFASASS DGTVNVCEVV F-P-STRGGD CKLSCSDSLF VGQKPMVALS LAELPGNSKQ
LVLAMGGLDN KIHLYCGERN GKFLRACELK AHTDWIRSLD LSLPVYVNGE --SSLLLVSS
SQDKGIRIWK KQQ-TSLASY IKGPVLVAGS SSYQISMESL LIGHEDWVYS VEWQPPSTSS
-VEGIEC-FQ PQSILSASMD KTMLIWQPEK TTGIWMNVVT VGELSHCALG FYGGHWSPNA
DFILAHGYGG SFHLWKNVGI --EYDDWKPQ KVPSGHFAAV SDIAWARCGE YMMSVSHDQT
TRVFAPWLN- NTSVQNEESW HEIARPQVHG HDINCVTVIK GKGNHRFVGG ADEKVARVFE
SPLSFLKTLS HVTS-DNSSF SADIQADVQI LGANMSALGL SQKPIYVQA- -STPIDRSNT
-EGFDTLETV PEAVPVVLTE PPIEEQLAWH TLWPESHKLY GHGNELFSLC CDHDGKLVAS
SCKAQSAPVA EIWLWQVGSW KSVGRLRSHS LTVTQMEFSH DNKYLLAVSR DRHFSVFQIN
HKGTDEIDYQ LVAKQEAHKR IIWSCSWNPF GHEFATGSRD KTVKIWAVGT -ETS-----V
KLLLTLPPFK SSVTALSWLS LDNHSNHGLL AVGMENGLIE LWCHVSTVQR LSWLASCGAD
HCVRIF
>Caca_C.cajan_07619
FIGAGCNRIV NNVSWGASGF VSFGAHNAVA IFCPKSAQIL TTLPGHKAVV NCTHWLPTSK
FLFKAKQLEQ HYLLSGDADG VIILWELSL- -TDGKWRQVL QLPQLHKKGV TCISGIMVSQ
TEAMFASSSS DGSVCVWEVV F-P-LTAGGD CKLSSRDSFS VGSKSMVALS LAELPGDSGQ
IILAMGGLDN KIHLYCGGRK GKLAHACELK GHTDWIRSLD FSLPISINGE -VNNIFLVSS
SQDKGIRIWK KGE-ISLSSY IEGPVLLAGS SSFQISLESL LIGHEDWVYS VMWQPPLVAS
-REEDAY-YQ PLSILSASMD KTMMIWQPEK TSGVWMNVVT VGELSHCALG FYGGHWSPNG
DSILAHGYGG SFHLWKNVG- ---NDNWLPQ KVPSGHFASV TDIAWARTGD YIMSVSHDQT
TRIYAPWKV- EASLEDGEFW HEIARPQVHG HDINCMAVIH SKGNHRFVGG ADEKVARVFE
APLSFLKTLN NATL-QKSCS SDDVMGDVQI LGANMSALGL SQKPIYVQA- VHEAPERSGI
-DGIDTLETI PDAVPTVFTE PPIEDQLAWH TLWPESHKLY GHGNELFALC CDHKGELVAS
SCKAQSAAVA EVWLWQVGSW KAVGRLQSHS LTVTQMEFSH DDNFLLTVSR DRQFSVFSIT
KTGTGEISHS LLARQEGHKR IIWSCSWNPH GNEFATGSRD KTVKIWAIER -ESS-----V
RLLTTLPQFM SSVTALSWIG LHHQKNYGLL AVGMENGQIE MW--IATP-- -AWLASCGAD
NCVRVF
>Utgb_Scf01375.g24650
FVGAGCNRIV NNVSWGACGL VAFGAQNAVV IFCPKTAQIV TTLPGHNATV NCTHWLPSSK
YGFKANNLEK YLLLSGDADG AIFLWEFLP- -ADKKWRNVQ QLPEKHKKGV TCITSVMVSL
KDAIFASSSS EGAAYLWRVK Y---SDANSE LELTLLETII V-KRPMVALS LIVLPGSSDY
IALAMGGLDN KIYIYGGERT GKLSRACELR GHTDWIRSLD FSLPVSVNGE -TASL-LVSS
SQDKGIRIWK RHE-TSLSSY IKGPIFSVGS SSYQILLESL LIGHEDWVYS VEWHPPVSSP
-TIETEC-YQ PQCILSASMD KTMMIWKPEK NTGIWMNMVT VGELSHCALG FYGGHWSPTG
DSILAHGYGG SFHMWRNVG- ----DEWKPQ KVPSGHFAPV SDISWAKDGE YLLSVSHDQT
SRIFSPWFN- HFSTDGKEAW YEIARPQVHG HDINCVAVIS GPGNHHFVSG AEEKVTRVFE
APFSFLKTIK SARS-QKFDD AADLPTDIQA LGANMSALGL SQKPIYVQG- ---EPNGRDH
-EGINSLETV PAAVPVAFTE PPIEEQLAWH TLWPETHKLY GHGNEIFSIC CDHAGKLIAT
SCKAQTSSVA EIWLWEVGSW KAVDRLQSHM LTVTQLEFSH DNRFLLSVSR DRHFSIFHIL
QSENGETSHR LVARHEAHKR IIWACSWNPL GYEFTTGSRD KTVKIWTLEN GGSS-----V
KLLTTLPVFR SSVTALAWMP HER----GLI AVGMETGLIE LWCHASTVQR LRWLASCGAD
HSVRIF
>Arth_AT1G49540.2
FIGAGCNRVV NNVSWGASGL VSFGAQNAVA VFCPKTAQIL TTLPGHKASV NCTHWLPTSK
FAFKAKKLDR QYLLSGDSDG IIILWELSTL NNDQQWRHVL QLPLSHKKGV TCITAYMVSE
TDAMFASASS DGVVNVWDVS F-P-SQPSEE CKVVCLDSIC VDTKAIVTLS LAELPQNPGR
FALALGGLDN KIKLYSGERT GKFTSVCELK GHTDWIRSLD FSLPLHTTEE IPNSIMLVSS
SQDKVIRIWK RRE-ITLASY IEGPVFVSGT FTYQISVESV LIGHEDWVYS VEWQPPVIDF
-IDGRLVNHQ PLSILSASMD KTMMIWRPEK KTGVWVNVVC VGELSHCALG FYGGHWSPNS
LSILAHGYGG AFHLWRNVSS SKESENWQMQ KVPSGHFAAV TDVTWARTGE YLLSVSQDQT
TRVFSAWKND EGNEAEDEHW HELARPQVHG HDINCVAMVQ GKGNHRFVSG AEEKVVRVFE
APLSFLKTLN HTCAGGEGSF PEDLQADVQV LGANMSALGL SQKPIYLHS- SSEPLERNGG
GEGLDTFETV PEAAPAELKE PPIEDQLAFH TLWPESHKLY GHGNELFSLC SDHKGNLVAS
SCKAQSASMA EIWLWEVGTW KAVGRLQSHS LTVTHLEFSY DDTLLLSVSR DRHFSVFSIQ
RTDNGEVSHK LMAKVEAHKR IIWACSWNPF GHQFATSSRD KTVKIWSVEN -DAR-----I
KQILVLPPFG SSVTAVAWTG LDRNEKSGCV AVGMESGLIE LSCHVSAVNR LAWLTSCGDD
NCVRVF
```
