## Supplementary data 1-3 for "The Avocado Genome Informs Deep Angiosperm Phylogeny, Highlights Introgressive Hybridization, and Reveals Pathogen-Influenced Gene Space Adaptation": OG0009681_seq.pep.mus.aln_vf.fasta-gb

```
>Thca_Tc09_g026350
FSVYQNPTLS AALTATSLQP SKSTILCIFS LLSASK-DT- ---KDQPCLT KRQLGLLGIK
KKPPKSKPLV TSSPSDVLVP LH-LPING-- SDR---KSRV SSNKSNTSGG SPSSPGQEHV
AKTPWSI-KR A-SSTKEITT EEQLELFLAE VD---EKITE SA----GKLA -------TPP
PTVSGFGVAS PNTVASSVNT SGTTRSTPLR PVR-MSPSS- QKFTTPPKKG EGDLPPPMSM
EESIEAFEHL GIYPQIEQWC DRLRQWFASV LLNPLLNKIE TSHIQVMQAA AKLNISVTIS
QVGSDQPTNG SPATMSPPDR MKEWQPTFTL EEEGLLHQLH ATLVQALEQQ S-PQQNPLIP
VMQECVDAIT EHQRLHALMK GEWMKGLLPQ SSVRADYTV- QRIR-----E LAEGTCLKNY
EYLGSGEVYD KKNKKWTREL PTDSHLLLYL FCAFLEHPKW MLHVDPNSYA GAQSSKNPLL
LGILPPKDRF PEKYIGIISG VPLTLHPGAC ILAVGKQSLP IFALYWDKKL QFSLQGRTAL
WDSILLLCHR IKVGYGGMVR GMHIGSSALN ILLV
>PeaH_augustus_masked-Ctg1362-processed-gene-0.10-mRNA-1
FH-------- ---------- ----YIIQHL VPTA-K---- ---------L DRQ-------
LR-------- -----TICIP WL-------- --------SI SL-------- SPS-PSSDRK
TSSPWSK-QR P-ITAKKIET EEMLEQFLAD VD---EKIME SV----VKAA SPTQSHMTPP
PTLHGLRTAS PSTIASSTTT SGTARSTPLM PVR-MSPGS- QKYIAPPKK- ----------
---------- ------ERWR DRLRQWFSSV LLNPLVEKIE TSHIQVMQAA AKIGISINIS
KVGSDSLKTG ASASLSPVDG AKEWNPSFML DEDGLLYQLR AALVQARDQH ---QQNPWIP
VIQECIDAIT EHQRLQALM- GDWVKGLLPQ SSVRADYTV- QRVRAIRFCE LAEGTCLKNY
EYLGNGEVYD KVNKKWTLEL PTDSHLLLYL FCAFLEHPKW MLHVDPSSYA TAQSGKNPLF
LGFLPPKERF SEQYLAVVSS VPSVIHPGAS VLVVGKQSPP IFALYWDKKL QFSLQGRTAL
WDTVLLFCYR IKQEYGGIVR GIYLGSAALN ILPV
>Orsa_13103.m02147
FSVYRNPSLA RALASRSVRP SLPVLVLLAL SPIASK---- ---EDKVVLS ERQLGLLGLK
KRPPKAKP-- -STPSEPIVP IR-RSSFSYT PSRSLGQSRI GSSNL-SPGG SPSSP-----
-STPWSR-KS S-GSAKGIQT EAMLEQFLAG LDENIDTITD SA----SKIA -------TPP
ATITSFGAAS PVSVITSTTP SGAARSTPLR AVR-MSPGSH QKYSTPPKKG EGELPPPMSL
EQAVNAFENL GVYPEIEQWR DNLRQWFSSV LMNPLVQKIK TSHIQVKQTT ATVGASVTVS
QVGSDLPSTT APVGLSPLGG TKDWQPTITV DEDGILNQLR TALLHSRDQQ --PQQNPLLP
SIQACIDAIT EHQRLNTLMK GELIKGLLPQ SSVHADYTV- KRVQ-----E LAEGTCLKNY
DYMGHGDGCG KLEKKWISEL PTDSLLLLYL FAAFLEHPKW MLHVDPTSYS GAQSSKNPLF
LGVLPPKERF PEKYVALISG VPAVIHPGAL ILAVGKQSPP IFALYWDKKL QFSLQGRTAL
WDAILLLCHQ INVGYGGVVR GIHIGSSALN ILSV
>Vivi_PAC_17833202
FSVYQNPALS AVLTANSLRP SKSTFLSIFL VSTASK-GT- ---KDQTCLT NRQLGLLGIR
KKPPKSKSHL PSVSSDALVP LH-PPVAS-- SNR---ASRI GTDKSSSSSG SPSSPGMDPL
ALTPWSN-KG G-SFTKEITT EEKLERFLAD VN---EKITE SA----GKLA -------TPP
PTINGFGITS PSTIASSGNA SGATRSTPLR SVR-MSPGS- QKFSTPPKKG EGELPPPMSM
EEAIEAFDHL GIYPQIEQWR DRLRQWFSLV LLNPLVSKIE TSHNQVMQAA AKLGISITIS
QVGSDLPTTG TPATVSPIDR TKEWQPTFTL DEDGLLHQLR ATLVQALDQQ S-PQQNPMIP
IMQECVDAIT EHQRLHALMK GEWVKGLLPQ SSVREDYTV- QRIR-----E LADGTCLKNY
EYLGNGEVYD KRNKKWTLEL PTDSHLLLYL FCAFLEHPKW TLHMDPTSFI GAQSTKNPLF
LGVLPPKERF PEKYIAVTSG VPSTLHPGAS ILVVGRQSPP IFALYWDKKL QFSLQGRTAL
WDSILILCHR IKYGYGGIIR GMHLGSSALC ILPV
>Utgb_Scf00405.g17105
FTVYQNVALS AALTSSSLRP SASTFFFLLF LSSASE-GK- ---KELMHLT KRQLSLLGLR
KDTRKSKT-V SPSFSVPIIP SH-QSITS-- SGP---LSRK NADKLTNSDG SPSSVSADQV
VNTPWSSSRR R-ALHKDIAS EEELEKFLAD ED---EKVFD AV----SKMT -------TPP
PTLSVLSLKT P----GSASA SGTTRSTPLR AVR-MSPGS- QKFKTPPKKG EGELPPPMLM
EESVEAFKRL GVYLNIEQWR DRLRQWFSAV LLNPLLSKIE KSHLKVIEAA AKLNIPITIR
QLGSDAPST- --PGKSSMET TTEWKPASAV DEDTLLHQLR ATLAQVLDQQ S-SQLATSIP
LIQECVDAIT EHQRLHSLLK GEWGKGVLPY S-IREDYTV- QRIR-----K LAEGTCLKNY
EYLGNEDAYD PANKKWNPEF PSDSHMLLYL FCAFLECPKW MLHVDPTNYS GGQASKNPLF
LGCLPPKERF PEKYLAVLSG VPSLLHPGAS ILAVGKQNPP VFALYWDKKP QFSFQGRTAL
WDSILLLCYK VKTSYDGIIR GVHLSSSALR ILPI
>Seit_Millet_GLEAN_10038140
FSVYQNPSLT RALASRSARP SVPVLIVLAV LPVASK---- ---DDKVVLS ERQLGLLGLK
KRPPKTKP-- -STPSEPIVP IR-KSSFSYT PSRPLGQSRI GSSHL-SPGG SPSSP-----
-STPWSR-KS S-GSAKGIQT EAMLEQFLAG LDENIDKITD SE----TKTA -------TPP
ATISSFGVAT PVSVTTSTTP SGAARSTPLR PVR-MSPSSH QKYSTPPKKG EGELPPPMSL
EQAVEAFESL GVYPEIEQWR DSLRQWFSSV VMNPLVHKIK TSHTQVKQTT ATVGASVTVS
QVGSDLPSTT TPVTLSPLGG TKDWQPTVTV DEDGILNQLR STLLRSRDQQ --PQQNPLLP
AIQTCIDAIT EHQRLNTLMK GELIKGLLPQ SSVRADFTV- QRVQ-----E LAEGTCLKNY
DYMGHGNGYG KSEKKWISEL PTDSHLLLYL FAAFLEHPKW MLHVDPTSYS GAQSSKNPLF
LGVLPPKERF PEKYVALISG VPAIIHPGAL ILAVSKQSPP IFALYWDKKL QFSLQGRTAL
WDAILLLCHQ INAGYCGVVR GIHIGSSALN LLSV
>Brdi_Bradi1g65650.1.v2.1
FSVYQNPSLT RALASRSVRP SLPVLLLLAL SPVVSK---- ---EDKVALS ERQLGLLGLK
KKPPKAKP-- -STPSEPIVP IR-RSSFSYT PSRV--QPRI GSSHL-SPGG SPSSP-----
-STPWSR-KS S-GSAKGIQT EAMLDQFLAG LDENIDNLTD SA----SKTA -------TPP
ATITGFGIAS PVSVTTSTTN SGAARSTPLR PVR-MSPGSH QKYSTPPKKG EGELPPPMTL
EQAVDAFENL GVYPEIEQWR NNLRQWFSSV LVNPLVQKIK SSHIQVKKTT ASIGASVTVS
QVGSDLPSTT TPLSLSPLGG TKDWQPTVTV DEDGVLNQLR GALLHSRNQQ --PQSNPLLP
AIQACIDAIT EHQRLNALMK GELIKGLLPQ SSVRADYTV- HRVQ-----E LAEGTCLKNY
DYMGYRDGYG KSEKKWTSEL PTDSHFLLYL FAAFLEHPKW MLHVDPTSYS GAQSSKNPLF
LGVLPSKERF PEKYVALISG VPAVIHPGAL VLAVGKQSPP IFALYWDKKL QFSLQGRTAL
WDAILLLCHQ INVGYGGIVR GTHIGSSALN ILSV
>Arth_AT1G07970.1
FSVYRNPALA AASTANSIRP SKSVLLFIFL LSIASK-ET- ---KDQFSLS NRQLELLGIK
KSRPALKP-- -AQSLEPLVP IHHQTLTG-- SAH---KSSG GGDKLNSRNG SPSSSGQDKA
VSSPWSG-RR S--SAKDITT EEQLEQLLAE ID---EKITE SA----GKMR -------TPP
PTVGSFAMAS PSTVGGSTGA SGATRSTPLR PVR-MSPGA- QKFTTPPKKG EGDFPNPMSL
ERAIEGFIHL GVYPQIEDWR DRLRQWCSSV LLKPLLNKVE TSHIQVMQTA SKLGVNVTVS
QVGSDLPTNG TATTALPVDR TKGWQPSYSL DEDALLHQLR ANLVQAIDQQ QQQQQAALIP
VMQECVDAIS EHRRLQGLMK GEWVKGLLPR SSIPADYTV- QRIR-----A LAEGTCVKNY
EYNGGADTRE K-NKKWSLEP PTDSHLLLYL FCAFLEHPKW MLHLDPSSYT GTQASKNPLF
LGVLPPKERF PEKYIAVVSG VPSTLHPGAC VLAVDKQSPP TFALYWDKKV QFTLQGRTAL
WDSMLLICHR IKVGYGGVVR GMNLGSSALN ILQV
>Coca_GSCOCT00024273001
FTVYQNPALS AALTSKSRRP SVSTFLVILA LSSASK-GK- ---EEHLHLT ARQLGLIGVK
KKPPKSKN-A SASPSQTLVP LH-QPIPA-- PGY---SSRV RGDKSSTSRG SPSSPGSDKL
LANPWSN-KR A-TSHKEITT EQELEKFLAD VD---EKISE SA----SKLA -------TPP
PTINGFSRAS PTTIVSSANT SGTTRSTPLR PVR-MSPGS- QKFSTPPKKG ESDLPPPMSI
EESIEAFEHL GIYPEIEQWR DRLRQWFSSV LLNPLLTKID SSHVRVMQAA AKLGVTITIT
QVGSDTPSKG TMATLSPVKR TNEWQPAIAV DEDGLLQQLR TTLVQALDQQ S-PQQNSLVP
ILQECIDAIT EHQRLHTLMK GEWGKGLLPQ SSVQADYTV- QRIR-----E LAEGTCVKNY
EYLGSGEVYD KVNKKWTLEL PTDSHLLLYL FCAFLEHPSW MLHVDPTSYA GSQSSKNPLF
LGVLPPKDRF PEKYIAVVSC FPSILHPGAC ILAVGKQSPP IFVLYWDKKP QFSLQA--TL
WDSIILLCYK IKTSYGDIVR GMHLGSSALR ILPV
>Sppo_Spipo6G0066400
FAIYQNPAFS AVLTANSLQP PKSTVAIIFA ICVASK-AI- ---DQQAQLT PRQLGLLGMK
KKP--SKPAA AAYSPEPLVP LR-ALASSYT PTR---PSRV GAGQWGATGG SPQSP-----
-ATPPRL-KQ SLVSGKGIST EEMLEQFLAD VD---KRMTE SA----TITV -------TPP
PTTGGFGIVS PSSVTTPGTT PGVTRSTPLR AAR-MSPGSH QKYSTPPKKG EGELPSPMSM
EQTVEALESL GVYPYIEQWR DNLRQWFSSV LLNPLVDKIE TSHIQ----- ---------N
LAGMDT---- ---------- ---------- ----VLYQ-- ---------- --GK------
--EIC----- ------GVMT G--------- ------FTLL YHLT-----E LAEGTCIKNY
EF-SVGEAYD KVNRKWTPEL PTDSHLLSYL FCAFLDHPKW MLHVEPASYS STQSSKNPLF
LGVLPPKDRF PEKYVAVVST VPDIIHTGAC ILVIGKQNPP IFALYWDKKL QFSLQGRTAL
WDAVVLLCHR IQVGYGDIVR GVHLGSSAFS ILPI
>Caca_C.cajan_21479
FSVHQNPSFS AVLTSNSLQP SNFTILSILS FFSASS-DSI SVNKAEISLT KHQLGLLGVK
KKPPKAKP-- QLPSSDLLVP LH-QPIPS-- PSRGS-SSRI DADGSNSNRG S--SIGVDTV
VSSPWSN-RR A-SSASKITS EEKLEKFLSE VD---ERFNE SA----GKMP -------TPP
PTVPGFGIVS PGTVTGSGNT SGTARLMPLR PVR-MSPGS- QKFKTPPKKG EGDFPAPMSM
EESIEAFEHL GIYPQIEQWH DRLRQWFSSV LLNPLLNKIE TSHIQVMQAA AKLGISITIS
QVGNDMLSSG TLAALPTVDK IQDWQPALTL NEDGLLHQLH SSLVQAIDQQ S-PQQASLVP
IMQDCVDAIT EHQRLQALVK GEWVKGLLPQ SSVRADYTV- QRIR-----E LAEGTCLKNY
EYLGSGEVYD IKNKKWTLEL PSDSHLLLYL FCAFLEHPKW MLHVDAMSYA GAQSGKNPLF
LGVLPPKERF PEKYIAVLSA VPSVLHPGAC ILAVGKQGPP IFALYWDKKL QFSLQGRTAL
WDSILLLCHK IKVGYGGVIR GMHLGASALS ILPV
>Potr_POPTR_0009s02030
FAAYQNPAFS AALTAKSLRP SKSALLFIVS LSSASK-DA- ---RDQPQLT NRQLGLIGVK
KKPPKSNP-- TSSASNVLVP IH-QLITC-- SHQ---KSRV GSDKSNAGSG SPSSPAIDSA
VSTPWSD-KR A-SYTKEIRT EEQLEQFLAE VD---EKISE SA----GKYA -------TPP
PTIGGFGMAS PNTVASPANT PGVTRSTPLR PVR-MSPGS- QKFTTPPKIG EGDLPPPMSM
EESIEAFKNL GIYPQIERWH DRLRQWFSSV LLNPLLDKIE SSHIQVMQAA AKLGISITIS
QVGSDTPSEN T-ATVSSTDR -KEWQPTFSL DEDGLLSQLR ATLLQALDQQ S-PQQNPMIS
IMQECVDAIT KHQRLLALMR GEWARGLLPH SNVREDYMV- QRIR-----E LAEGTCLKNY
EYPGSGEVYD KKNKKRTLGL LDDPHLLLYL FCAFLEHPKW MLHVDPASNA GAQSSKNPLF
LGVLPPRERF PEKYISVISS APSMLHPGAL VLAVGKQSPT VFALYWDQKL QFSLQGRTAL
WDSISLLCHR ITVGYGAVVR GMHLGSSALR LCPV
>Soly_Solyc11g069170
FAVYQNPAFS AALTTSSLRP SKSTFVSIFI ISIASK-GT- ---KENTRLT NRQLGLLGIK
TRPPKSRV-V SASPSNVLVP IH-QPISS-- SKP---STRL SSDKVRTGSG SPSSPGGE-L
VATPWSN-KR A-TFQKEIAT EEQLERFLAD VD---ERITE SA----SKLA -------TPP
PTISGFGVVS PSNLPSSTNT SGTPRSTPLR PVR-MSPGS- QKFSTPPKRG EGDLPPPMSM
EESTEAFGNL GIYPQIEQWR DRLRQWFSSM LLKPLLNKID TSHTKVMQAA GKLGITITVS
QVGNGTPDTG T-AAISATER TNEWKPSFSV DEDGLLHQLR ITLVQALDQP S-LPENSLIP
ILQECIDAIT EHQRLQSLMK GEWGKGLLPQ SSVRAEYTV- QRIR-----E LSEGTCLRNY
DYLGSVEVYG KGNKKWNPEL PTDSHLLLYL FCAFLEHPKW MLHVDPTAYA GIQSSKNPLF
LGVLPPKERF PEKYVAVVSG VPSVLHPGAC ILAVGKQNPP VFALYWDKMP QFSLQGRTAL
WDSILLLCYK IKTGYGGLVR GMHLSSSALG ILPV
>Prpe_PAC_17643796
FSVYQNPSLS AALTANSLRP SKHALLCIFF LSSASK-GN- ---SDKPCLT NRQLGLLGIK
KKPPKSKP-H MSSPSDVLVP LH-QPITS-- SNR---LSRI SANKSNISGG STSSPGVDSA
VSTPWSS-KR A--STREIMS EEKFERFLAE VD---EKITE SA----GKLA -------TPP
PTIRGFGAAS P----SSANT SGTTRSTPLR PVR-MSPGS- QKFTTPPKKG EGELPPPMSM
EESIHAFERL GIYPQIEQWR DSLRQWFSSV LLNPLLDKIE TSHIQVIQAA AKLGMSISIS
QVGSDLPTAR T-ATVSSNDR TKEWQPTLTL DEDGLMHQLR ATLVQAIDQQ T-PQQNPLVP
IMQECVDAIT EHQRLHALMK GELVKGLLPQ SSIRAEYTV- QRIR-----E LAEGTCLKNY
EYLGSGEVYD KKHNKWTLEL PTDSHLLLYL FCAFLEHPKW MLHVDPASYA EARSSKNPLF
LGVLPPKERF PEKYIAVVSG VPSALHPGAS VLVVGRQSPP VFALYWDKKL QFSLQGMTAL
WDSILLLCHR IKVEYGGIVR GMHLSSSALS ILPV
>Muac_GSMUA_Achr8G21060_001
FLAYQNPTLS AALTAHSLRP SPSALLLLFF ASLASK-HK- ---EVKNVLT QRQLALLGLK
KKPPRSRP-- -VPSSEPLVP IR-RSSFSYT PSH---SSRV GPDQLCSSGG SPPSP-----
-STPWSR-HS A-GSAKGIQS EAMLEQYLAE VD---EKIME SA----AVAV -------TPP
PPVRGIVISS PSSVATQSTP SGAARSTPLR PAR-MSPGSH QGYNTPPKKG EGELPAPMSM
EQAVEAFEYL GIYPQIELWR DRLRQWFSAI LINPLREKID TSHIQVMQAA AKVGTSITVS
QVGSDSPSTS PPFMLSPVGG AKEWLPTVTV DEDGLLHQLR ASLLQARDQQ --PQPSPLLP
VIQACVDAIT EHQRLNTLMK GELIKGLLPQ SSVRADYTV- KRVR-----E LAEGSCVKNY
DYMGSGGGFG KGDKKWTSEL PTDSHLLLYL LCAFLEHPKW MLHVDPTSYS GAQSSKNPLF
LGLLPPVERF PEKYVAVISG VPSVLHPGAC ILAVGKQSPP IFALYWDKKL QFSLQGRTAL
WDSILLLCHR IKTSYGGIVR GVHLGSSAFN ILPV
>Aqco_AcoGoldSmith_v1.001351m
FSVYRNPTLS AALTANSICP KKSTSLIIVF ISTASKEGG- ---KEKKHLS ERQLTLLGIK
KKPPKSKPYS GSSPSDPLFP LH-HTGPS-- PSR---SHRI SAEKANTSGG SPSSPGVDRI
VSSPWSK-QR T-PTGKDVAT EEMLEQFLAD VD---EKFTV SA----AKQT -------TPP
PTLGGFGIAS PSTVGTSANT SGTTRSTPLR PVRRMSPSS- QKLRTPPKKG EGDLPQPMSI
EESIQAYENL GIYPEIEQWR DRLRQWFSSV LLNPLVDKIE TTHIQVMQAA AKLGISITIN
QVGSDFTATT VPSTVSPIDG TKEWQSSFTV DEDGLLHQLR ATLVQALDQQ H-QQQNPLIP
AMQECVDAIT EHQRLHALMK GEWVKGLLPQ SSVRADYTV- QRIR-----E LAEGTCLKNY
EYLGNGEVYD KVNKKWTLEL PTDSHLLLYL FCAFLEHPKW MLHVDPTSYA SAQSSKNPLF
LGVLPPKERF PEKYVAVISG VPSILHPGAC VLVVGKQSPP VFALYWDKKL QFSLQGRTAL
WDAILLLCHR INVGYGGVIR GMHLCSSAFS ILPV
>Amtr_evm_27.model.AmTr_v1.0_scaffold00034.87
FSVYQNPLLS AALTARSLRP SKSTIFFVFT ICISSS-GT- ---KEPSHLT DRQQALIGLK
QKPPKSRL-- -SSPSTVLFP LH-NSASK-- SSNS--SSQI GLEKH-SSSG STSSPALDKP
ISTPWSK-QR L----KEIPT EAVLEEFLAD VR---EKIME SAVTPSQSLM -------TPP
PTLHGVGVMT P----TSAAT SATARSTPLR PVR-MSPSS- QKYTTPPKKG EGDLPMSMSM
EQVIEAFESL GIYPHIEQWR DRLRQWFSAV LLNPLMEKIE MSHIQVMQAA AKLGICITVS
QVGSDSLNAG TPVTVSPIEG IKGWQPTFVL DEDGLLHQLR ATLVQVRDQQ --PQ-NPMIP
IIQECLDAIT EHQRLHALMK GEWVKGLLPH SSVRADYSV- QRIK-----E LAEGTCLKNY
EYLGNGEVYD KVNNRWTLEL PTDSHLLLYL FCAYLEHPKW MLHVEPTSYA STQSSKNPLF
LGILPPKDRF PEKYVAVLSS TPPVLHPGAC ILAVGKPSPP VFALYWEKKL QFSLQGRTAL
WDVLLLLCHR IKVGYGGIVR GMPLSSLAFN IHPI
>Zema_GRMZM2G154316_T01
FSVYQNPSLT RALDSRSARP SVTVLLVLAV ISVASK---- ---ADKVVLS ERQLGLLGLK
KRPPKTKP-- -STPSEPIVP IR-RSSFSYT PSRPSGQSRI GSSHL-SPGG SPSSP-----
-STPWSR-KS S-GSAKGIQT EAMLDQFLAG LDVNIDKIMD PE----TKTT -------TPP
ATITSFGVAT PVSITTSTTP SGAARSTPLR PVR-MSPGSH QKYSTPPKKG EGELPTPMSL
EQAVEAFENL GVYPEIEQWR DSLRQWFSSV VMNPLVQKIK TSHTQVKQTT ATVGASVTVS
QVGSDLPSTT PPVALSPLGG TKDWQPTVTV DEDGILNQLH SALLHSRDQQ --PQRNPHLP
AIQACIDAIT EHQRLNTLMK GELIKGLLPQ SSVRADYTV- QRVQ-----E LAEGTCLKNY
DYMGHGNDYG KSEKKWTTEL PTDSHLLLYL FAAFLEHPKW MLHVDPTSYS GSQSSKNPLF
LGVLPPKERF PEKYVALISG VPAIIHPGAL ILAVSKQNPP IFALYWDKKQ QFSLQGRTAL
WDAILLLCHQ INVGYGGVVR GIHIGSSALN LLSV
>Sobi_Sobic.001G408300.1.v2.1
FSVYQNPSLT RALDSRSARP SVTVLVVLAI LPIASK---- ---DDKVVLS ERQLGLLGLK
KRPPKNKP-- -STPSEPIVP IR-RSSFSYT PSRPSGQSRI GSSHL-SPGG SPSSP-----
-STPWSR-KS S-GSAKGIQT EAMLDQFLAG LDVNIEKITD PE----TKTT -------TPP
ATSTSFGVAT PVSITTSATP SGAARSTPLR PVR-MSPGSH QKYSTPPKKG EGELPSPMTL
EQAVEAFDNL GVYPEIEQWR DSLRQWFSSV VMSPLVQKIK TSHTQVKQTT ATVGASVTVS
QVGSDLPSTT PPVSLSPLGG TKDWQPTVTV DEDGILNQLR SALLHSRDQQ --PQRNPLLP
AIQACIDAIT EHQRLNSLMK GELIKGLLPQ SSVRADYTV- QRVQ-----E LAEGTCLKNY
DYMGHGNGYG KSEKKWTTEL PTDSHLLLYL FAAFLEHPKW MLHVDPTSYS GAQSSKNPLF
LGVLPPKERF PEKYVALISG VPAIIHPGAL ILAVSKQNPP IFALYWDKKQ QFSLQGRTAL
WDAILLLCHQ INVGYGGVVR GIHIGSSALN LQSV
```
