## Supplementary data 1-3 for "The Avocado Genome Informs Deep Angiosperm Phylogeny, Highlights Introgressive Hybridization, and Reveals Pathogen-Influenced Gene Space Adaptation": OG0009686_seq.pep.mus.aln_vf.fasta-gb

```
>Sobi_Sobic.002G234700.1.v2.1
KKL--LRKLN SPRVAPIEPE AARRVPALDA VLDRDTAFRF LHRARSFLAS LPPPHRIPLS
EAGKLYRELG FPRGRKVSRS ATRHPLLFHL PV--VGSVPH LALTPFMCSL LEEERRIHDD
LLPSRVRAVR KLLMLTAHRR VPLAKLHHCR AVLGLPDDFR DRVHDFPDDF RVVVDPRDGR
HFLELARWDP ALAVSALERD FVVDERRVRR TFRFAV-PHR RLMPLDAEDA DRLDTATTFP
LVSPYTNGAL LKPWTPEAEK YRVGVVHEFL SLTLEKRAMI HHIVEFKEEF GLTRHMYESL
QKQNRAFYLA GTEMNWALFL RAAYHENGEL KEKDPLVLFN EKLQRYA
>Orsa_13109.m02951
RKL--RKKLS SPRVAPIEPE AARRVPELDA VLDREAAFRF LARARSFLAS LPPPHRIPLA
EAGKLYRELG FPRGRSVSRA AARHPLLFHL PR--VDSVPH LALTPLMCSL LEEERRLHDQ
LLPTRVRAVR KLLMLADHRR IPLAKLHHCR AVLGLPDDFR DRVREFPGDF RVAVDP-DGR
DVLELARWDP ALAVSALERD FVVDERRVRR TFRFAV-PHS RSMPLDAEDA DRLDAATTFP
LVSPYTSGAL LRPWTPEAEK YRVGVVHEFL SLTLEKRALI HHIFEFKEEL GLTRHMHASL
RKQSRAFYLA GTEMNWAVFL RDAYGGDGDL REKDPLVLFN EKLRRYA
>Muac_GSMUA_AchrUn_randomG15540_001
KKL--RKKLQ SPRVAPIQRD AVRRLPDFEA VVRLDAALRF ISRTKCYL-S RLPGHCIPLA
DAGKLHRELG FPRGRKVSRF AARHPLLLHL PRLPPDSKPL LAFTPLMDSL IAEELVLMDA
MESTRVTTVR KLLMMSAGRR IPLAKLHHCR LLFGLSDDFR DRVHKYPDYF RVAVDPKDGR
HVLELVEWDP ALA------- ---------- ---FPI-RHG KALPLQEDDE RRLNSLTTLP
LVSPYSDCSG LQPWTVEAEK YRVGVIHEFL SLTLEKRAWI HHIVEFKEEF NLTKHTYPML
LKQPRAFYLA GTEMNWAVFL KDAYREDGTL IEKDPQVLFN EKLQHYA
>Coca_GSCOCT00034568001
KK---RKKKE SPRTKLVQTQ P-NLSPHLEN ILHRDAHFRF LTKTKEYL-S KQPQQVLLLD
EAGKLHQQLG FPRGRKVSKF IQNHPLLFDV YR-HTDNKMW IGFSEFMEGL LLEERKIMDQ
MEVERVNVVR KLLMMSVNKK IPLSKIHHNR LLFGIPDDFR DRVVRFPEHF KVVVEE-DGK
RVLELVNWDP TLAVSALQKE FMIDEDKVKK AFKFAV-KHG KALDLDEDDE RKLNMLNTLP
LVSPYSDGSK FDLWTLEAEK YRVGVIHEFL SLTLEKRAYI HNIVEFKEEF SLTKHTYQML
LKQPRTFYLA GTEMNWCVFL KDAYGEDGVL IKKDPQLVFN EKLYRCA
>Seit_Millet_GLEAN_10025086
KKL--LKKLK SPRVAPIEPE AARRVPALDA VLDRDTAFRF LHRARSFLAS LPPPHRIPLS
EAGKLHHELG FPRGRKVARS AARHPLLFHL PV--VDSVPH LALTPLMCSL LEEERRIHDE
LLPSRVRAVR KLLMLTAHRR VPLAKLHHCR AVLGLPDDFR DRVRDFPDDF RVVVDPSDGR
HVLELARWDP ALAVSALESD FVVDERRVRR TFRFAV-PHR RLMPLDAEDA DRLDAATTFP
LVSPYTNGAL LKPWTPEAEK YRVGVVHEFL SLTVEKRAMI HHIVEFKVEF GLTRHMYESL
QKQNRAFYLA GTEMNWALFL RDAYDENGVL KEKDPLVLFN EKLQRYA
>Zema_GRMZM2G048392_T01
KKL--LRKLN SPRVAPIEPE AARRVPALDA VLDRDTAFRF LHRARSFLAS LPPPHRIPLA
EAGKLYRELG FPRGRKVSRS ATRHPLLFHL PV--VDSVPH LALTPFMCSL LEEERRIHDD
LLPSRVLAVR KLLMLTAHRR VPLAKLHHCR AVLGLPDDFR DRVQDFPDDF RVVVDPRDGR
HFLELARWDP ALAVSALERD FVVDERRVRR TFRFAV-PHR RLMPLDAEDA DRLDMATTFP
LVSPYTNGAL LKPWTPEAEK YRVGVVHEFL NLTLEKRAMI HHIVEFKEEF GLTRHMYESL
QKQNRAFYLA GTEMNWALFL RDAYDENGVL KEKDPLVLFN EKLQHYA
>Sppo_Spipo20G0024200
KK---RKKKE SPRTALVQKE AFLRIPHFEE IVQRDALFRF ITRSKDFL-S RQPEHVLLLD
DAGKLHRELG FPRGRKVSRF AARHPLLLQV YR-HSDGKSW IGFTDLMEEL LEEEAGVMDS
TEPARVLAVR KLLMMSKERR IPLSKLHHCR HLFGLPEDFR DRVPKYPDYF RVVIDPADGR
RILELVDWDP KLAVSALERD FVSDEDRVRR TFQFPL-RHG KALGLSEDDE RRMITANTLP
LVSPYSDGWR HDLWTLEAEK YRVGVIHEFL TLTLEKRASI HHIVEFKEEL SLTKHTYQML
LKQPRAFYLA GTEMNWAVFL KDRYREDGTL IEKDPLLLFN EKLHRYA
>Thca_Tc08_g008910
PK---RPKPD SPRTRPVTPD S-NKIPQFES LLDRDATFRF LTKTKEFL-S KQSEQILPLD
DAGKLHRELG FPRGRKVARS IARHPLLVTT YR-HSDNKIW LGFTDLMDQL LLEEKSIMEA
VEEDRVTKIC KLLMMSKNKR IPLSKIYHKR LIFGIPEDFR DKIGKYTDYF RLVIED-DGK
QVLELVNWDP SLAVSALEKE FLVNEDKVKK AFKFPV-KYG KDLGLEENDV KKLNLLNTLP
LVSPYSDGWK LDLWSLEAEK YRVGIIHEFL SLTLEKRALI HHIVEFKEEF SLTRQTYEML
KRQPWTFYLA GTEMNWAVFL KDGYDENGNL IEKDPQVLFN EKLYKFA
>Caca_C.cajan_36140
KK---RKPKP SPRTTPVQTQ P-NRIHELER ILHRDALLRF VTRSKLFL-S TQPEHVLRLD
DAGKLHRELG FPRGRKVSRF IRRHPLLFQT YR-HTDGKTW LGFTDLMEDL LAEEHSLMDS
MELNRVEKVR KLLMMSARHR IPLSKIHHCR TLFGIPDDFR DRVSKYPNFF NVVIDN-DRR
RVLELANWDP LLAVSALERE FVVDEDGAKR KFSFPL-KHG KGLDLEVDDK KKLDLLNALP
LVSPYSDGSK FDAWTLEAEK YRVGV----- ---------- ---------- ----------
---------- ---------- -DAYDRNGVL IEKDPQVVFN EKLYKYA
>Utgb_Scf00484.g18417
KK---RKKKE SPRTTLVQTS P-NLIHHFEE ILRRDTHFRF LSRCKEFL-S KQEDHVLRLD
DAGKLHQQLG FPRGRKVIRF ILRHPLIFQT YR-HSDYSCW VGFTDFMEDL LSREDEIMNE
LEAKRVDVVR KLLMMSVNKR IPLSKIYHNR VLFGIPENFR ERISKHPEYF RLIVEE-DRR
QILELVEWDP SLAVSALEKQ YIVDEEKVKS AFKFPV-KHG RSLELEVADE KKLNMLNTLP
LVSPYSDGSK FDLWTLEAEK HRLGIIHEFL SLTLEKRAYI HNIVEFKEEF NLTKHTYQML
LKQPRTFYLA GTEMNWCVFL KNAYGEDGQL INKDPQVLFN EKLYKYA
>Vivi_PAC_17821544
KR---RKPKE SPRTKLVQSE P-NRLSHFEL LVQRDSFFRF FTKSKDFL-S KQPDHVLRFD
DAGKLHRELG FPRGRKVIRS IQRHPLIFET YR-HTDGKMW FGFTDFMEDL LEEEKSIMES
METERVTTVR KLLMMSAKKR IPLSKIYHCR ALFGIPEDFR DRVSKYPNYF KIVVED-DGK
RVLELVNWDP LLA------- ---------- ---FPV-KHG KDLDLDEGDV RKLNLLNTLP
LVSPYSDGSG LNIWTLEAEK YRVGVLHEYL SMTLEKRASI HHIVEFKEEF SLTKHTYQML
LKQPRTFYLA GTEMNWVVFL RDAYDENGVL MNKDPQVVFN EKLFEYA
>Aqco_AcoGoldSmith_v1.005763m
KR---KKKKE SSRTKLIQHH ESNRIQHFEL IVQRDAFFRF LIRSKEFL-S KQPQHILRLD
DAGKLYRELG FPRGRKVARS IERHPLIFQV YR-HSDAKLW FGFTEFMDNL IEEEREIMNL
MEKDRVLKVR KLLMMSAKKR IPLSKIYHCR LLFGFPEDFR DRICKYPDYF RVVVED-DGK
RILELVNWDP LLAVSALERD FIVDEDRVKK AFKFPIINHG KDLNLDEDDE RKMNLLNTLP
LVSPYSDGSE LKLWSLDAEK YRVGLLHEFL SLTLEKRASI HHIVEFKEEF SLTKHTYQML
SKQPRTFYLA GTEMNWAVFL KDAYTSDGVL MDKDPQVVFN EKLYLYA
>Potr_POPTR_0002s09810
KK---REKPE SPRTRLVQHP S-TRIPQFES LLERDSYFRF LTKSKQFL-S QQPERILRLD
DAGKLHQELG FPRGRKIHRF LQRHPLIFQT YR-HTDNKLW VGFTDFMEEL LEEEKEIMDS
MESDRVNKVR KLLMMSKNKR IPLSKIHHCR LLLGIPDDFR DRVAKYPDYF RIVVEG-DGK
RILELVNWDP SLAVSKLEKE FMVNEEKAKR AFKFPV-KHG KDLDLEVEDT RRLNLLNTLP
LVSPYSDGER LELWSLEAEK YRLGILHEFL SLTLEKRASI HHIVEFKEEL CLTKHTYDML
KKQPRTFYLA GTEMNWVVFL KDAYDENGGL IDKDSQVIFN EKLYNRT
>Arth_AT4G08940.1
KK---RKKPE SARTKSIQHE S-TKLPHLES LVSRDAHFRF LIRSKEFI-S KQPERILRLD
DAGKLYRELG FPRGRKVTKF IPKHPLIFQT YR-HSDGKIW LGFTEFMEDL LDEEKGLMES
MELDRVNCVR KLLMMTKDKR ILLSKIHHTR LLFGIPEDFR DRVAKYPDYF RVVTGG-DGN
RVLELVNWDT NLAVSELERL FMIDEDKAKR VFKFPV-KHG KELELEEKDT RKLNLLNTFP
LVSPYSDGWK LDVWSLEAEK YRVGIVHEFL NLTLEKRASI HHIVEFKDEF SLTRQTYQML
KKQSMSFYLA GTEMNWTVFL KDAYDENGVL VSKDPQVVFN EKLYKYA
>Brdi_Bradi4g32880.2.v2.1
KKL--LKKLN SPRVAPIEPE ADRRVAALDA VLDRDAAFRF LHRARSFMAS LPSPHRIPLS
AAGKLHREFG FPRGRSVSRA AARHPLLFHL TT--VGSVPH LALTPLMCSL LQEERRLHDE
LLPTRVRAVR KLLMLTAHRR IPLAKLHHCR AVLGLPDDFR DRVREFPDDF RVAVEP-NGL
RVLELAHWDP ALAVSALERD FVVDERRVRR TFRFSV-PHR RSMPLDAEDA DRLDAATTFP
LVSPYTNGAL LSPWTPEAEK YRVGVVHELL SLTLEKRALI HHVFEFKEEL GLTRHMYASL
RKQCRAFYLA GTEMNWTIFL RDAYDDDGVL REKDPLVLFN EKLQGYA
>Amtr_evm_27.model.AmTr_v1.0_scaffold00038.162
KK---KKKKE SARTMMVQPL L-QRNDVLEA IVERDSCFRF LTRTKDFL-S KQPEQVLQLD
EAGKMHRDLG FPRGRKVARS IERHPSLLQF HR-HTDNKMW FGFTPLMEDL LEEEKKIMDS
MEKSRVNVVR KLLMMSSKKR LAMSKINHCR HLFGIPDDFR DRVHGYPKYF RVVQEG-E-K
RVLELTSWDS SLSISALESE FMVDEDKVKK AFTFPV-PHG KHLNLGKEGT KKLNMLNFLP
LVSPYSDGSG LKLWSIEAEK YRLGVIHEFL SLTLEKRASI HHLVEFKEEF NLTKHTYHML
LIQPRTFYLA GTEMNWTVFL KDAYDENG-L IEKDPQVLFN EKLYRYA
>Soly_Solyc04g074280
KK---RKKKE SPRTKLVQTQ P-NINPHFEN ILFRDTHFRF LTKTKEFL-S KQPHHVLPLD
DAGKLHQQLG FPRGRKVVRS LQRHPSIFEI YR-HDDGKMW IGFTDLMEQL LDEEGKVMNE
MESDRVSVVR KLLMMSKDKR IALSKIYHNR LLFGIPEDFR DRIRKYEDYF KVVVEE-DGK
RVIELVNWDP TLAVSALEKE YMVDEDKVKK AFKFPI-KHG KALDLDEGDE RKLNLLYTLP
LVSPYSDGSK LDLWTVEAEK FRVGLIHEFL SLTLEKRAYI HNIVEFKEEF CLTKHTYQML
LKQPRTFYLA GTEMNWSVFL KDAYGEDGVL LNKDPQVLFN EKLHRYA
>PeaH_augustus_masked-Ctg0583-processed-gene-1.4-mRNA-1
KKLSKNKKKN SPRKNPINHQ S-KPIHHFEK IVERDAFFRF LTRTKDFL-S RQPDHILLLD
EAGKLHRELG FPRGRKVARF VERHPSLLQL YR-HSDGKVW LGFTDLMEDL LVEEQTIFDS
NFDSRVSTIR KLLMISAQRR IPLSKIHHCR HLFGIPNDIR DRVLDYPDYF RVVVEG-DGK
RILELVEWDP ALAVSSLERE FIADEDGAKR SFKFKL-AHG KDLNLDEDDE RRLNLLNTLP
LVSPYSDGSE LKPWSLEAEK YRVGVLHEFL SLTLEMRASI HHIVEFKEEF NLTKHTYQML
VKQPRAFHLA GTEMNWTVFL RDGYGDDGVL KEKDPQVVFN ERLYRYA
>Prpe_PAC_17663223
KK---RKKDE SPRTKLVQTQ P-NLIPHFEH IVERDAHYRF LTKSRDFL-S KQPHRVLRLD
DAGKLHRELG FPRGRKIARF LQRHPLLFQT YR-HVDNKMW IGFTEFMEDL LEQERVIVDS
MESDRVNKVR KLLMMSSNKR IPLSKIYHCR SLFGIPEDFR DRVSKYPNYF RTVIEE-GGK
RMLELVNWDP LLAVSTLERE FIVDEEKVKR AFRFPV-KHG KDLGLEKEDE RKLNLLNSLP
LVSPYSDGSR FDLWTLEAEK YRVGVLHEFL SLTLEKRASI HHVVEFKEEF SLTKHTYQML
FKQPRTFYLA GTEMNWVVFL KDAYDQNGVL IEKDPQVVFN EKLYKYA
```
