## Supplementary data 1-3 for "The Avocado Genome Informs Deep Angiosperm Phylogeny, Highlights Introgressive Hybridization, and Reveals Pathogen-Influenced Gene Space Adaptation": OG0009687_seq.pep.mus.aln_vf.fasta-gb

```
>PeaH_maker-Ctg0022-augustus-gene-6.8-mRNA-1
RRPDA----- LGDLLVLPDE LLSSILERLT PRDVGRLSCV SSV-----MY ILCNEEPLWM
NLFLRSAGGL LEYKGSWKET ALCQQNLFVE FSKSSRE-MH FGFYSLFLYR RWYRCFTTLD
SFSVDKDDLE RKKD--LSVE EFCLEYDGRK PVLLTELSET WPARTTWTTD QLLQNYGDTI
FRISQRSPKK ILMKFKDYVS YMKCQHDEDP LYIFDDKFGE AAPGLLEDYS VPYLFREDLF
DVLDGDKRPP FRWLIIGPER SGASWHVDPS LTSAWNTLLS GRKRWALYPP GRVPVGVTVH
VNEEDGDVNI ETPTSLQWWL DIYPHLADHD KPLECTQMPG ETIYVPSGWW HCVLNLETTI
AVTQNFVNTS NFEFVCLDMA PGYKHKGICR AGLLADMTRK EKRFSYDINF LSMFLDKDRD
HYNSIWSAST CIGQREVREW LHKLWMVKPE MRELLWKGAC LALNADKWSA CMEEICSSYN
L-PSPSDDER LPVGTGSNPV YLIGDSVIKI YVEGGLEASV HSLATELEFY GLVEKVKSPL
RDHIPDILAS GIVLHE-NGS YRTVPWDGKA VPF--PLGVW SKIWPYIVTK RCKGQVFAHL
KDGLSRDDVL NLATFLGEQV RQLHLLPLPE WDLFVKTMIK RRKDVSNRLA KWGSPIPSHL
IEKVEEYIPH DL-VKLLSIF KDKDGLCKVS NSPTWIHSDI MDDNIHLEIL DFSDMSIGDP
LYDLIPIYLD VFRGNPELLK QFMESYRLPF QRISFHAMCY CILHEENVLG AIFSLWKESR
TAKSWEEVEE TVWGDLNHY
>Seit_Millet_GLEAN_10014246
---------- ---------- ---------- ---------- --------MY ILCNEEPLWM
SKCL-SIGGP LEYKGSWKKT TLSRLGLCSE NDENWQKPRQ FGFSSLYLYR RWYRCVTSLS
SFSFDDGHVE RKDD--LVLD QFRSQYDGKG PVLLTKLAET WPARTKWTLQ QLTRDFGEVP
FRISQRSPQK ITMKLKDYVS YMELQHDEDP LYIFDDKFGE SVPALLKDYS VPHLFQEDFF
DILDYDQRPA FRWFIIGPER SGASWHVDPG LTSAWNTLLC GRKRWALYPP GRVPGGVTVH
VNDEDGDVDI ETPTSLQWWL DIYPHLPEHE KPLECTQLPG ETIFVPSGWW HCVLNLETTV
AVTQNFVNQS NFQHVCLDMA PGHRHKGVCR AGLLADMSRK EKRFSYDIDF LSQFLEKERD
HYSSIWSPTN SLGQREAREW LRRLWVLKPK LRELIWKGAC LAINVDKWYS CLEEICACHS
L-PLPTEDEK LPVGTGSNPV FIVSGNVIKI YAEGGLDYSV HGLGTELEFY DLLQKSGSPL
INHIPEIIAS GFLEYK-DDI YRTIPWDGKG IPF--PLGLW SKIWPYMVTR KCNGDIFAHI
RDMLSKTDIL PLASSLGVQM RNIHLLPLPE WKQLVSTLNR RKQDVKKHLA NWGNSVPQVL
IEKAEGYLPP NM-DFLIKFV KDD-G-DVVY PLPSWIHSDI MDDNILIEII DFSDLSIGDP
LCDIIPLHLD VFRGDTDLLR EFLRSYQLPF RRASYRAMCY CILHEDNVLG AIFSLWKELR
AVTSWEDVEN FVWGELNRY
>Caca_C.cajan_36152
RRTDA----- LGDLRLLPDE ILCTILERLT PRDAARVACV SSV-----MY ILCNEEPLWI
TLCLKGASGL LQYKGSWKKT ALHNENLPDK YKEYHRGPLY FGFNSLFLYR RLYRCHTTLE
AFYADNGNVE RIKDISLSLK DFYNEYDAKK PVMLTGLADT WPARHKWTTD QLLQDYGDVA
FKISQRSFGK ISMKFKDYVS YMKVQHDEDP LYIFDEKFGE AAPNLLKDYS VPYLFQEDLF
DILDTDKRPS YRWLIIGPER SGASWHVDPA LTSAWNTLLC GRKRWALYPP GKVPLGVTVH
VNDEDGDVNI ETPSSLQWWL DFYPLLADED KPIECTQLPG ETIYVPSGWW HCVLNLETTI
AVTQNFVNSN NFEFVCLDMA PGYRHKGVCR VGLLAYLSRK EKRFSYDINF LSMFLDKDRD
HYSSLWSSGN SIGQRELREW LSKLWIQKPK MREIIWKGAC IALNADKWLE CLSKICAFHN
L-PPPTDDER LPVGTGSNPV YLVGNSVVKI FVEGGLEASL YGLGTELEFH SLLHEANSPL
SKHIPNVLAS GIIYLE-NGS YNHLSWDGKG VPF--SFGVW GKIWPYMITK RCEGNMFAEL
RDRLTWEDTT KLASFLGEQL CHLHLLPYPE WGLFTRTLTK MRKDVSSRLT KWGDPIPSKL
IEKIDEYIPP DF-AELLNIT ENF-G-NHAS KPCSWIHTDI MDDNIYMKIL DFSDLSIGDP
LFDLIPIYLD VLRGDSYLLK QFLESYKLPF GRLSYVAMCY CILHDENVLG AIFSIWEELR
SANSWEEVEL TVWGELNNY
>Thca_Tc08_g008770
RRADA----- LGNLKSLPDE LICTILDYLT PRDIARLACV SSV-----MY IFCNEEPLWM
SLCLKKVNGP LQYKGFWKKT VLHLENLANE FIEHCRKPLQ FGFSSLFLYR RLYRCHTTLD
GFSFDDGNVE RQKD--LSAE QFHREYDGNK PVLLTGLADT WPARNTWTID QLLLKYGDTA
FKISQRTPGK VSMKFKDYVS YMKVQHDEDP LYIFDDKFGE AAPGLLKDYN VPKIFQEDFF
DVLERDSRPP FRWLIIGPGR SGASWHVDPA LTSAWNTLLC GRKRWALYPP GRVPLGVTVH
VNDEDGDVNI DTPSSLQWWL DFYPLLADED KPIECTQLPG ETIFVPSGWW HCVLNLETTV
AVTQNFVNSK NFEFVCLDMA PGYCHKGVCR AGLLADLTRK EKRFSYDINF LAVFLDRERD
HYTSPWSSGN CIGPREMREW LSKLWVGKPG MRELIWKGAC LAVNADKWLE CLGKICFFHN
L-PFPNDNEK LPVGTGSNPV YVMDEYVVKI FVEGGLESSI YGLGTELEFY SALCEVNSPL
KNHIPNVFAS GILHLE-NGS CKIDCWDGKE VPF--PFGVW SKIWPYLITK RCKGKIFAQL
RDVLSWEDVL NLASFLGEQL QNLHLLPSPE WQIFARTLSR KKKDASIRLN KWGDPIPKML
IEKVEEYLPD DF-LKLLSVY EEN-GVKRVC KPLSWIHSDI MDDNIYMEIL DFSDLSIGDP
IYDLIPVHLD VFRGDSRLLK HFLQSYKLPF GRLSYHAMCY CILHEENILG AIFSIWKELR
TAESWEEVEQ TVWGELNNY
>Soly_Solyc04g074490
RRPAA----- LGDLRILPDE ILCSILTYLT LRDVARLSCV SSV-----MY ILCNEEPLWM
SLCIDIADRQ LQYKGSWKRT ALDQLNVTFE NKESCQKPLY FGFNSLFLYR RLYRCHTSLN
GFYYDSGNVE RAKN--LSVD EFRDKYDGHK PVLIGGLADT WPARTTWTTE ELLKNYGDTA
FKLSQRSRHK IRMKLKDYVA YMKVQHDEDP LYIFDEKFGE AAPELLKEYT VPNMFKEDFF
DVLDMDQRPS FRWLIMGPER SGASWHVDPS LTSAWNTLLY GRKRWALYPP GRVPLGVTVH
VNEEDGDVNI DSPSSLQWWL DFYPLLAEED KPIECTQLPG ETIFVPSGWW HCVLNLETTV
AVTQNFVNSK NFEFVCLDMA PGYRHKGVVR AGLLADLSRK DKRFSYDINF LAMFLDKEQD
HYTSLWSSSN SIGQREMREW LSKLWVEKPE TRDLIWKGAC LALNADRWYA RATEICTFHG
L-PLPTDDER LPVGTGSNPV YLVGDNVIKI LVEEGLEVCL HSLGTELEFY SSLQKMNSPL
RNHIPNVLSS GILYIE-NGL CKVQCWDGKG IPY--PFGLW SKIWPYVITQ RCKGKIYAQI
RDTISWEDTL NLASFLGEQM RNLHLVPCPE WNLFLKTLNR KKKDVCDRLT KWGDPIPREL
IEKVEEYIPD DL-QKV---- --DMG----V RSCTWIHSDV MDDNIHMEIL DFSGLSVGDP
IVDLIPIHLD IFRGDPHLLK QFLDSYQLPF QRLSYRAMCY CILHDENVLG AIFSTWKKLK
MAKSWEEVEE AVWGDLNSY
>Sobi_Sobic.001G350900.1.v2.1
RRDAA----- LGALAVLPDE VLCAVVDLLP PADIGRLACV SSV-----MY ILCNEEPLWM
TKCL-SIGGP LEYKGSWKKT TLCRLGLCSE NMEILQKPRQ FGFNSLHLYR RWYRCFTTLS
SFSFDDGHVE RKDD--LLLD QFRSQYDGKG PVLLTKLAET WPARTKWTLQ QLTKDFGEVP
FRISQRSPQK ITMKLKDYVS YMELQHDEDP LYIFDDKFGE SAPTLLEDYS VPHLFQEDFF
DILDYDQRPA FRWLIIGPER SGASWHVDPG LTSAWNTLLC GRKRWALYPP GRVPGGVTVH
VNDEDGDVDI ETPTSLQWWL DIYPHLPEQE KPLECTQLPG ETIFVPSGWW HCVLNLETTI
AVTQNFVNQS NFQHVCLDMA PGHRHKGVCR AGLLADMSRK EKRFSYDIDF LSQFLEKERD
HYSSLWSPTN SLGQREAREW LRRLWVLKPE LRELIWKGAC LAINVDKWYS CLEEICACHS
L-PPPTEDEK LPVGTGSNPV FIVSGNVIKI YAEGGLVYAV HGLGTELEFY DLLQKSGSPL
INHIPEIIAS GFLEYK-DDI YRTVPWNGKG IPF--PLGLW SKIWPYMVTR KCKGDIFARI
RDMLSKTDVL HLASSLGVQM QNIHLLSLPE WQQLVSTLNR RKQNVKKHLA NWGNSVPQVL
VEKAEEYLPP NM-GFLFKFV KDN-G-DLVY PCPSWIHSDI MDDNILIEII DFSDLSIGDP
ICDIIPLHLD IFRGDTDLLK EFLRSYKLPF SRASYRAMCY CILHEDNVLG AIFGLWKELR
AATSWEDVEN LVWGELNRY
>Amtr_evm_27.model.AmTr_v1.0_scaffold00038.245
RRPDA----- LGDLRVLPDE LICSILDFLS LRDVARLSCV SSV-----MY IFCNEEPLWM
NLCLANAEGL LEYRGSWKKT AIHHLRLSNE VSESCRKPLT FGFNSLFLYR RWYRCFTMLN
DFSIDRG-VD RRKD--LSIE EFYAHYDGQI PVLLTELVNN WPAKSKWTTD YLLQNYGETS
FRLSQRSAKK IVMKFKDYIS YMKSQHDEDP LYIFDEKFVE VAPGLLKDYA VPHLFEEDLF
DVLDISERPS FRWLIIGPER SGASWHVDPA LTSAWNTLLV GRKRWALYPP GKVPVGVTVN
VSEEDGDINI ECPSSLQWWL DIYPLLADED KPLECTQLPG ETIFVPSGWW HCVLNLETSI
AVTQNFVNTK NFGFVCLDMA PGYRHKGVCR AGMIADTGRR EKRYSYTVDF LSMFLEAHRD
HYNSIWSPSN CIGQREFREW LLKLWVLKPG MKEMIWKGAC ISLDADKWLE RAMKICASHN
LLSSSLENEK LPVSTGSNPV YFAGEHVIKI YVEGGLEASV NSLGTELEFY SLLCKVKSPL
REHIPKVLAS GILFYE-SGS YGTVSWDGKG VPF--SFGIR NKIWPYMITK RCDGDIFAHI
RDRLSWNDIL NLASFLGDQV RCLHLLPLPQ WELFVEIMKR RQKNVLTRLA KWGD-IPNTL
LEKVEEYLPH DV-SLLISKY KDNEGRTAGC KAPTWIHSDI MDDNIQMEVL DFSDLSIGDP
LCDLIPIHLD VFRGDVNLLR CFLQSYKLPI GRTSYHIMCY CILHEDNVLG AIFNLWKDLR
KATSWEEVEE RVWGTLNDY
>Utgb_Scf00155.g10824
RRKPAGVYRF LALARHLRGH GISAIAEIL- -RVVGRLFTD NNYEIPFPLH SRFTDLP-WT
P--LRNI--P LH-----RKT TVGRRRLAMP TLFQMKSCVR YGFSSLFLYR RLYRCHTSLS
GFSFDDGNVR RRDR--LSVE EFDNEYDGKC PVLINGLADS WAASKTWTCK QLLLKYPETK
FRISQRSPKK LNMKFKDYVH YMQVQRDEDP LYIFDDKFGE SAPDLLKDYA VPNLFQEDYF
NVLDIDQRPP FRWLIIGPER SGASWHVDPG LTSAWNTLLC GRKRWALYPP GRVPLGVTVH
VNEDDGDVDI ETPSSLQWWL DFYPLLSERD KPIECTQLPG ETIYVPSGWW HCVLNLETSI
AVTQNYVNSR NFEFVCLDMA PGYQHKGISR AGLLA-LPAR ENRYSYDINF LAMFLDKERD
HYTFPWSPGN CIGQREMRDW LSKLWVRRPE LKDLVWKGAC LALNVEKWCE IAGEICSFHG
L-SYPLDDEK LPVGTGSNPV FLVGDYVIKI FAEGGLENSL FGLGTELEFH NLLNNSKSSL
KNCVPSILAS GIVHFE-IGS YRIFPWDGKG VPIDHPFGVW GKMWPYLVTR RCTGKIFANV
RNTLSRENLL ALASFLGEQV HNLHALPLPC REVFVSILNR RREYVTRRLT EWGEPIPHEL
IKKVDEYLPI NL-ASLFQ-- ----GDSEVL KPFTWIHSDI MDDNIYMEIL DFSDLSIGDP
LLDLIPIYID VFRGDSGLLE QFLDSYRVPS TRPSYRAMCY CILHEENLLG AIFSLWKELR
NASSWQDVED KLWGDLNKY
>Orsa_13103.m03182
RMEAA----- LGCLAALPDE VLCAVVDLLP PTDVGRLACV SSV-----MY ILCNEEPLWM
SKCL-SVGGL LVYRGSWKKT ALSRLNLCSE NDEIYQKPRH FGFNSMHLYR RWYRCFTNLS
SFSFDNGHVE RKDD--LSLD QFRAQYDGKC PVLLTKLAET WPARTKWTAQ QLTHDYGEVP
FRISQRSPQK IKMKLKDYVF YMELQHDEDP LYIFDDKFGE SAPTLLEDYS VPHLFQEDFF
EIMDYDQRPA FRWLIIGPER SGASWHVDPG LTSAWNTLLC GRKRWAMYPP GRVPGGVTVH
VSDEDGDVDI ETPTSLQWWL DIYPNLAEHE KPLECTQLPG ETIFVPSGWW HCVLNLDMTI
AVTQNFVNQS NFKHVCLDMA PGYCHKGVCR AGLLADMACK EKRFSYDIDF LSQFLEKEKD
HYSSVWSPTN SIGQREAREW LRRLWVLKPE LRELIWKGAC LAINVDKWYS CLEEISACHS
L-PPPSEDEK LPVGTGSNPV FIVSGNVIKI YAEGGLGYSI HGLGTELEFY DLLQKLGSPL
INHVPEIIAS GFLVYL-DGV YKTVPWDGNG IPF--PLGLW SKICPYMVTR KCKGDIFARI
RDKLTKTDVL NLASSLGVQM RNIHQLPLPE WKQVVSTLDR RKKSIKKHLS NWGGSIPQVL
IEKAEEYLPD DI-RFLIKFV KDDDG-DSVY VVPSWIHSDI MDDNILIEII DFSDLSIGDP
LCDLIPLHLD VFRGDIDLLR QFLRSYQLPF SRASYRAMCY CILHEDNVLG AIFSLWKDLG
TATSWEDVEH LVWGELNQY
>Zema_GRMZM2G152877_T01
---------- ---------- ---------- ---------- --------MY ILCNEEPLWM
SKCL-SIGGP LEYKVSWKKT ALCRLGLCSE NKEIWQKPRQ FGFNSLYLYR RWYRCFTTLN
SFSFDDGHVE RKDD--FLLD QFRSQYDGKC PVLVTKLAET WPARTKWTLQ QLTKDFGEVP
FRISQRSPQK ITMKLKDYVS YMELQHDEDP LYIFDDKFGE SAPTLLEDYS VPHLFQEDFF
DILDYDQRPA FRWLIIGPER SGASWHVDPG LTSAWNTLLC GRKRWALYPP GRVPGGVTVH
VNDEDGDVDI ETPTSLQWWL DIYPHLPEHE KPLECTQLPG ETIFVPSGWW HCVLNLETTI
AVTQNFVNQS NFQHVCLDMA PGHRHKGVCR AGLLADMSRK EKRFSYDIDF LSQFIEKERD
HYSSLWSPTN SIGQREAREW LRRLWVLKPD LRELIWKGAC LAINVDKWYS CLEEICACHS
L-PPPTEDEK LPVGTGSNPV FIVSGNVIKI YAEGGLVYSV HGLGTELEFY DLLQKSGSPL
INHIPEIIAS GFLEYK-DDI YSTVPWNGKG IPF--PLGLW SKIWPYMVTR KCKGDIFARI
RDMLSKTDIL HLASSLGVQM RNIHLLPLPE WQQLVSTLNR RKQNVKKHLA NWGDSVPQVL
VEKAEEYLPP NM-GFLIKFV KDD-G-ELLY PCPSWIHSDI MDDNILIEII DFSDLSIGDP
ICDIIPLHLD IFRGDSDLLK EFLRSYQLPF SRASYRAMCY CILHEDNVLG AIFSLWKEMR
AATSWEDVEN LVWGELNRY
>Arth_AT1G78280.1
RRPDA----- LGSLSVLPDE TICVLLEYLA PRDIAHLACV SSV-----MY ILCNEEPLWM
SLCLRRAKGP LEYKGSWKKT TLHLEGVTQE N-DAYRKCFH FGFMSLYLYK RFYRCNTSLD
GFSFDNGNVE RRRN--ISLD EFSKEYDAKK PVLLSGLADS WPASNTWTID QLSEKYGEVP
FRISQRSPNK ISMKFKDYIA YMKTQRDEDP LYVFDDKFGE AAPELLKDYS VPHLFQEDWF
EILDKESRPP YRWLIVGPER SGASWHVDPA LTSAWNTLLC GRKRWALYPP GKVPLGVTVH
VNEDDGDVSI DTPSSLQWWL DYYPLLADED KPIECTLLPG ETIYVPSGWW HCILNLEPTV
AVTQNFVNKE NFGFVCLDMA PGYHHKGVCR AGLLADLTRK EKRFSYDIDF LASFLDKERD
HYNFPWSMGN SVGQREMRAW LSKLWVLKPE MRELIWKGAC IALNAEKWLR CLEEVCTFHN
L-PLVTEDEK LPVGTGSNPV YLLSDYAIKL FVEGGLEQSM YGLGTELEFY DILGRADSPL
KTHIPEVLAS GILFFE-KGS YKVVPWDGKR IPF--PFGIW NKVWPYIITK RCKGKIFAQL
RDDLTWNDAQ NLAFFLGQQL RNLHLLPYPE WKVFVDALCQ KKKDVTSRLE NWGNPIPRAL
MTKIDEYIPD DFFVDLLHVF KETNGGDEI- KPCTWIHSDV MDDNIHMEIL DFSDLTIGDP
ICDLIPIYLD VFRGDADLLK KLLENYGLPV LSPSYRTMCY CILHEENVLG SIFSIWDELR
TAESWEQVEQ TVWSLLNTY
>Potr_POPTR_0002s09960
RRVEG----- LGILQVLPDE LICSILDNLT PRDVARFACV SSV-----MY ILCNEEPLWM
SLCLNRVNGP LQYKGSWKKT ALDVENVPEE YQERCGKPLH FGFSSLFLYK RLYRCHTTLS
GFNFDDGNVE RRGD--LSLE EFSQEYDGRK PVLLAGLADT WPARNTWTID QLSLKYGDIA
FRISQRSCKK ISMKIKDYVS YMYLQHDEDP LYIFDDKFGE TAPSLLKDYS VPHLFQEDLF
EVLDGEQRPP FRWLIMGPER SGASWHVDPS LTSAWNTLLC GRKRWALYPP GRVPLGVTVH
VNEDDGDVNI DTPSSLQWWL DFYPLLPDED KPIECTQLPG ETIFVPSGWW HCVLNLEPTV
AVTQNFVNSK NFEYVCLDMA PGYRHKGVCR VGLLADLTRK EKRFSYDIKF LAMYLDKDRN
HYSSPWSSGN SIGPREMREW LSKLWLGRPG LRELVWKGAC LAIQADKWLD CLQEICAFHN
L-PSPTADEK LPVGTGSNPV YLLADCAIKI LVEGGLEATM YALGTELEFY SLLSKVNSPL
KNHVPDVLAS GILYLD-NGA LKIVPWDGKG VPF--LFGVW GKIWPFIITR RCKGKIFAQL
RDMLSCEEVL NLTSFLGEQL RNLHLLPCPE WNIFIRTLCR RKMNVTNCLE NWGDPIPRTL
IEKVDDYIPD DL-TKLLNTF QAENGTNKIC KPCSWIHSDI MDDNVHMEIL DFSNLSIGDR
IYDVIPIYLD IFRGDSSLFK QFLESYRLPF ERLSYHA--- ---------- ----------
---------- ---------
>Prpe_PAC_17647693
RRPDA----- LGNFRALPDD LICDILEYLT PRDVARLASV SSV-----MY ILCNEEPLWM
SICLSRLDGP LQYKGSWKKT ALHLEHVPYE CDEACRKPLN FGFNSLFLYR RFYRCHTTLD
SFSFDDGNVE RKKN--PTLE EFSRDYDGRK PVLLTGLADA WPARCTWTFD QLLQNYGDIA
FKISQRSARK VSMKFKDYVA YLKIQHDEDP LYIFDHKFGE VVPALLKDYS IPDLFQEDFF
DVLDREKRPP FRWLIIGPQR SGASWHVDPA LTSAWNTLLV GRKRWALYPP GKVPLGVTVH
VNEEDGDVNI ETPSSLQWWL DFYPLLADED KPIECTQLPG ETIFVPSGWW HCVLNLEPSI
AVTQNFVNPK NFEFVCLDMT PGYRHKGVCR AGLLADLTRK EKRFSYDVNF LAMYLDKERD
HYNSPWSSGN CIGQREMREW LFKLWLGKPG MRDLIWKGAC LALNAERWLE CLTEVCAYHN
L-PSPTEDER LPVGTGSNPV YLLTNYVVKI FVEEGLETSL YGLGTELEFH NLLCNFNSPL
KNHIPDVLAS GIIYLE-HGI YRIVPWDGNR VPF--PFGVW SKIWPYLITK RCKGKIYAEL
RDTMPFEDTL NLASFLGEQL CNLHLLPLPE WNIFIRTLIR KKKDLSGRLS KWGDPIPSTL
IEKVNEYIPD DF-YKLLYIF EDENGLNKVG KLCSWIHSDI MDDNVHMEIL DFSDLSIGDP
IYDLIPIYLD IFRGDRSLLE QFLKSYKLPF GRLSYHAMCY CILHDDNVLG AIFSLWDELK
TAKTWEEVEQ VVWEELNNY
>Coca_GSCOCT00034608001
RRFQA----- LGDLRFLPDE TLSAILTYLS PRDIGRLSCV SSV-----MY IFCNEEPLWM
TLCLKNVNRQ LEYKGSWKRT TLHQLHLLTE YEKTPAKQLH FGFYSLFLYR RLYRCYTTLD
GFSFDNGNVD RKKD--LSLQ EFYDDYDGQK PVLISGLADT WPARNSWTVE QLLQNYGDLA
FRLSQRSSRK VMMTFKDYVS YTQIQHDEDP LYVFDDKFGE VAPKLLKDYS VPHLFQEDFF
DVLGRDERPP FRWLIIGPER SGASWHVDPA LTSAWNTLLC GRKRWALYPP GKVPLGVTVH
VNEDDGDVNI DTPSSLQWWL DFYPLLSDED KPIECTQLPG ETIFVPSGWW HCVLNLETSV
AVTQNFVNSK NFEFVCLDMA PGYRHKGLCR AGILADFMRK EKGFVYDIKF LSRFLDQERD
HYNSEWSSSN VIGQRNMRGW LQKLWVKRPE LRGLIWKGAC IALNAGRWHD RLREICAFND
F-PLPTDEEK LPVGTGSNPV YLVAENVIKI LVERGLEASL YALGTELQFY NLLDQVNSPL
KDHIPVVLAS GILFLK-DGS CQVIPWDGKG VPY--PFGIW NKVWPYIVLK RCRGKIFADL
RESLSWNDML NLATFLGEQL RNLHTLPYPE LSTYIKTLNK KKEDISSRLT KWGDPIPVTL
IDKVGEYIPE DF-EKFFNMF EDD---KSVA KPYTWIHADV MDDNIQMKII DFSDLSLGHP
ICDLIPVHVD VFRGDSRLLK QFLESYKLPF GRASYLTMCL CILHDENVVG AIFSLWKELR
QAKSWEEVEE KVWGDLNNY
>Brdi_Bradi1g60740.1.v2.1
RRDAA----- LGGLAVLPDE LLCAVVDLLQ PTDIGRLACV SSV-----MY ILCNEEPLWM
SKYL-SVGGR LEYKGSWKKT TLSRLSLCSE NNEIEQKARH FGFNSLYLYR RWYRCFTSLS
SYSFDNGHVE RKDD--LSLD QFRPQYDGKS PVLLSKLVET WPARTKWTIQ QLVLDYGEVT
FRISQRSPQK IIMTLKDYVS YMELQHDEDP LYIFDDKFGE STPALLEDYS VPHLFQDDLF
DVLDYDQRPA FRWLIIGPER SGASWHVDPG LTSAWNTLLC GRKRWALYPP GRVPGGVTVH
VSDEDGDVDI ETPTSLQWWL DIYPHLAEHE KPLECTQLPG ETIFVPSGWW HCVLNLETTV
AVTQNFVNQS NFEHVCLDMA PGHCHKGVCR AGLLADMTRT EKRFSYNVDF LSQFLEKEKD
HYTSVWSPTN PIGQREAREW LRRLWVLKPE LRELIWKGAC LAINVDKWYA CLEEISACHS
L-PPPSEDEK LPVGTGSNPV FIVSDNVIKI YAEGGLGYSA HGLGTELEFY DLLQKVGSPL
INHIPEIIAS GFLVYE-DGS YRTVPWDGKG MPF--PLGLW SKIWPYMVTR KCKGDIFARV
RDTLSKTDLL NLASSLGVQM RNIHLLPLPE WKHVISTLDG RKKNIKKHLA NWGGSIPTVL
IEKAEEYLPP DM-GSLIKFV KDDDG-ELVY TFPCWIHSDI MDDNILTEII DFSDLSIGDP
LCDLIPLHLD VFHGDIDLLR EYLQSYQLPF SRASYRAMCY CILHDDNVLG AIFGLWKELR
TATSWEDVEH LVWDELNRY
>Muac_GSMUA_Achr1G21500_001
RRPDA----- LGTLRVLPDE TLCTILDLLS PTDLARLSCV SSV-----MY ILCNEEPLWM
SQCL-RDGGL VEYRSNWKKT TLHRQKQPKD AADKLYDCSA SGFISWFLYK RWYRCFTTLT
AYSFDVGDIE RKKS--LTLE EFQSEYDGKR PVLLTELAYT WAARTKWMVD QLSLNYGDVA
FRISQRSSKK ITMKFRDYIS YMEVQHDEDP LYIFDEKFGE VAPSLLDDYS VPYLFQEDFF
DVLDPDKRPA FRWLIIGPER SGASWHVDPA LTSAWNTLLV GRKRWALYPP GRVPAGVTVH
VNEEDGDINI ETPTSLQWWL DVYPQLADHD KPLECTQLPG ETIFLPSGWW HCVLNLETTV
AITQNFVNKT NFEFVCLDMA PGHRHKGVCR AGFLADMPRK EKRFSYDISF LSTFLEENRD
HYNSVWSPSN SIGQREMREW LYKLWISKPA IRELIWKGAQ IALDIDKWYA RLIEVCTCHN
L-PPPLDDEK FPVGTGSNPV YLVSDYVIKL FAEGGLNSSI HSLGTELQFY HLLQHTNSSL
KDHVPEVFAS GLLSEE-NGF LKIFPWDGKG VPF--PFGIW SKMWPYIVTK RCKGDIFANL
RDTLSRDDAL HLASFLGEQL RNLHLLPLPD WELILMALNR RTRDVQKRLS VWGDPIPRHL
IEKADAYIPH DL-TMLLDLT KDDNGLYKVG VSPTWIHSDI MDDNIHMEII DFSDLSIGDP
LYDLIPIYLD VFRGDEVLFK HLLRSYRLPF KRLSYRAMCY CILHDENVLG AIFSLWKELR
TAASWEEVEE TVWGELNNY
>Vivi_PAC_17821565
RRADA----- LGDLRLLPDE IILAILASFG ARDVSRLACV SSV-----MY ILCNEEPLWM
SLCLNNVKDH LQYKGSWKKT ALLQEHMPNG YIEPCEKPLH FGFNSLFLYR RLYRCHTTLD
GFTFDNGKAE RRKD--LSLE AFCHEYDGKK PVLLAGLADT WPARSTWTTD QLLMNYGDTA
FKISQRSSRK ITMKFKDYVS YMKVQHDEDP LYIFDDKFGE VAPGLLKDYS VPHLFQEDFF
DVLDRDQRPP FRWLIIGPER SGASWHVDPA LTSAWNTLLC GRKRWALYPP GRVPTGVTVH
VNEEDGDVNI ETPTSLQWWL DFYPLLADED KPIECTQLPG ETIYVPSGWW HCVLNLETTI
AVTQNFVNSK NFEFVCLDMA PGYHHKGVCR AGMLADLTRK EKRFYYDINF LSVFLDQEKD
HYSSLWSSSN CIGQREMREW LCKLWVGKPG MRELIWKGAC LALNAGKWLE RTAQICTFHG
L-PPPTDDER LPVGTGSNPV YLISDSVVKL FVEGGLEASI HSLGAELEFY SLLCKVNSPL
KDHIPDVLAS GILFLD-NGS YTIVPWDGKG VPF--SFGVW SKIWPYIITK RCKGKIFARL
RDTLPRDDVL NLASFLGEQL HNLHILPHPE WEIFIRTLAR KRKDVSSRLT KWGDPIPSSL
MEKVDEYLPN DF-AKLLNIF QDENGQDKVN KPCCWIHSDI MDDNIHMEIL DFSDLSIGDP
IWDLIPIHLD VFRGDPCLLK QFLESYKLPF RRLSYHAMCY CILHEENVLG AIFSLWKELK
VAKSWEEVEE TVWGELNNY
>Aqco_AcoGoldSmith_v1.018777m
RRPEA----- LGDFRVLPDE LICALLEDLS PRDLAHLSSV SSV-----MY ILCNEEPLWM
TQCLKSVKGP IEYRSSWKKT TLYQLHVPDK LVECCGKSLH FGFNSLFLYK RFYRCFTTLN
AFSADGDNVE KKKD--LSLN EFRNEYDGRK PVLITELAET WPARSTWTSE QLLHNFGDTK
FKISQRSSGK ITMKFKDYVS YMNMQHDEDP LYIFDDKFGE AAPSLLKDYS VPHLFQEDFF
DVLDRDERPP FRWLIIGPER SGASWHVDPA LTSAWNTLLC GRKRWALYPP GRVPLGVTVH
VSEEDGDVNI DTPSSLQWWL DIYPMLADQD KPIECTQLPG ETIYVPSGWW HCVLNLETTI
AVTQNFVNSK NFEFVCLDMA PGHRHKGVCR AGLLADMHRR EKRFSYDIDF LATFLEAERD
HYISIWSPSN CIGQREMRQW LHKLWVEKPG IRDLIWKGAC LALNADKWSE CMEVICTYHN
L-PTPLDDDE LPVGTGSNPV YLTEGHVIKI YVEEGLESSI HGLGTELEFY SLLHKVSSPL
KDHIPDVLAS GILFQE-NGS YGIVKWDGIG IPF--PFGVW SKIWPYLITK RCRGDIFAHL
RDTLSWNDGL NLASFLGDQL RNLHVLPVPE WRLFIETLTR RKKDVCSRLA KWGDPIPSNL
IEKVEEYVPD DL-SLLLNMF KDEKGIYKVC KSSSWIHSDI MDDNIYMEIL DFSDLSIGDP
IYDLIPIHVD VFRGDVDLLK RFLETYKLPF ERLSYHAMCY CILHEDNVLG AIFGMYKELR
TAKSWENVEE IVWGGLNNY
>Sppo_Spipo20G0023400
RRPDG----- LGELRVLPDE LICAILDRLD PRDLGRLACA SRQ------- ----------
---------- ---------- -----NLLPK VSESCEKTLK FGFNSLFLYR RWYRCFTALG
AFYKDDGFLE RK-N--ISLD EFCADYSGKK PVLLTDLANT WPARKTWTID QFVQKYGETT
FRISQRSSKK ITMKFKDYVS YMSSQHDEDP LYIFDEKFGE SAPSLLEDYS VPTLFREDFF
DVLDEEQRPP FRWLIIGPER SGASWHVDPA LTSAWNTLLV GRKRWALYPP GKVPVGVTVH
VNEEDGDVDI ETPSSLQWWL DIYPFLAEKD KPIECTQLPG ETIFVPSGWW HCVLNLETTI
AVTQNFVNAS NFQFVCLDFC PGHLHKGVTR AGWLADYVNG S--FSYDIDF LSKFLSEEVD
HYNCTWGEGN CIGQREFREW LHRLWVVKPE IRPLVWKGAC LALKADRWLG CIMEICASNN
L-PSPFDDEK LPVGTGSNPV YLVSDHVIKL YVEGGLASSL YSLGAELEFY SILHRVESPV
LKHIPEVFSS GILVYEPNGS FRNCTWAGRG VPF--PFGIW GKMWPYLITK RCRGDIFANL
RDKLSLDEHL NLASFLGDQL RNLHLLPLPE WKPFIAVVER RKKDLHTRLV QWGDPIPNVL
IDKVEEYIPQ DP-SQLISVF KDEDGVYRVC SSPSWIHSDV MDDNIHMEVI DFGDLLIGDP
ICDLIPVHID VFRTDPYLFK RFLESYRFPF ERPSYRAMCY CILHEDNVLG TIFGQRKDLR
SATSWEEVEI ALWGELNNA
```
