## Supplementary data 1-3 for "The Avocado Genome Informs Deep Angiosperm Phylogeny, Highlights Introgressive Hybridization, and Reveals Pathogen-Influenced Gene Space Adaptation": OG0009691_seq.pep.mus.aln_vf.fasta-gb

```
>PeaH_maker-Ctg0002-augustus-gene-1.9-mRNA-1
MA-----SAL SATTK--RRM -ALI-QGCTR YELLFLNNPI SLLGLIRLFF DFIGKAILVG
QVGQVPVQKR LRSGRTVTMF SIGTGGIRNN RRPLDDEEPR EYADRCAVQW HRVAVYPERL
GGVAMKHIKP GSILYLEGNL ETKIFSDPVT GLVRRIREIA LRRDGRLVFL GVG---Y
>Seit_Millet_GLEAN_10030866
MAA----SSA SLLAR--RRP -PNTTRP--- -----LENGL DP-GIY---- ----KAIMVG
KVGQEPMQKR LRNGRTIVLF SLGTGGIRNN RRPLDREEPH QYADRCSVQW HRVCVYPERL
GTLALNHVKT GTVLYLEGNL ETKVFCDPIT GLVRRIREIA VRANGRLLFL GVG---Y
>Utgb_Scf00364.g16333
MA-------- AALSR--RRF -MGD-RT--- -----LENGI DL-GIY---- ----KAILVG
QLGQAPIQKR LRSGKTVTLI SLGTGGIRNN RRPLDSEDPK EYANRCAVQW HRVSVYPEKL
GELAAKNLEA GSILYVEGNL ETKIFNDPIT GLVRRIREVS VRRNGRILLL AVGGVGY
>Thca_Tc03_g002320
MA-----KSM AVLSR--RRR -LYD-SP--- -----LENGL DV-GVY---- ----KAILVG
QVGQTPVQKK LRSGLAVTMF SVATGGIRNN RRPHENEEPQ EYANRCAVQW HRICVYQDKL
GELLMKHVVP GMTLYLEGNL ETKIFTDPIT GLVRRIREVS IRRNGRVLVL GAG---I
>Caca_C.cajan_01815
MS-----SSM LTLSR--RRV -FVD-RP--- -----LEDGL DS-GIY---- ----RAILVG
KAGQVPFQKK LKSGTVVTLL SLGTGGIRNN RRPLDNENPK DYANRSAIQW HRVSIYPQRL
GNLVVKHIGP GSMLYVEGNL ETKVFTDPIS GLARRIREVA VRRNGRVVFL GVG---Y
>Arth_AT3G18580.1
MA-----NSM ATLSR--RRV -MEE-RP--- -----LENGL DS-GIF---- ----KAILVG
QVGQLPLQKK LKSGRTVTLF SVGTGGIRNN RRPLINEDPR EYASRSAVQW HRVSVYPERL
ADLVLKNVEP GTVIYLEGNL ETKIFTDPVT GLVRRIREVA IRRNGRVVFL GVG---Y
>Zema_GRMZM2G098305_T01
MAA----SSA SLLAR--RRP -PDTTRP--- -----LENGL DP-GIY---- ----KAILVG
KVGQEPMQKR LRSGKTVVLF SLGTGGIRNN RRPLDREEPH QYADRCSVQW HRVCVYPDRL
GTVALNNVKT GTILYLEGNL ETKVFCDPIT GLVRRIREIA VRSSGRLLFL GVG---Y
>Amtr_evm_27.model.AmTr_v1.0_scaffold00039.15
MSL----TGM ASFSRISRRP -IFQ-RP--- -----LENGL DV-GIY---- ----KAILVG
QVGQVPVQKR LRSGRVVTLF SLGTGGIRNN RRPLDDEDPM EYANRCAVQW HRVAVYPERL
GSLAMQNVKP GSLLYLEGNL ETKIFSDPIT GLVKRIREIA IRRNGRLVFL GVG---Y
>Prpe_PAC_17643795
MSTS---SSL ATLSR--RNF -FND-RP--- -----LENGL DV-GIY---- ----KAILVG
LVGQSPLQKK LKSGATVTMF SVGTGGIRNN RRPFNNEDPS EYANRCAIQW HRVCIYPDNL
GMIAMKNALP GSRLYLEGNL ETKIFTDPIS GLVRRVREIA VRRNGRLVFL GVG---Y
>Aqco_AcoGoldSmith_v1.016533m
MAT----SSM AMFSR--RRP -IYQ-RP--- -----LENNL DV-GVY---- ----KAILVG
QVGQVPLQKR LKSGRLVTLF SLGTGGIRNN RRPLENEEPR EYADRCSVQW HRVAVYPERL
GQLALNHVKP GSIIYVEGNL ETKIFSDPVS GLVRRIREIA LRRDGRLVFL GVG---Y
>Soly_Solyc12g038370
MA-----SS- --LSR--KRK -YIE-RT--- -----LENGM DV-GIY---- ----KAIMVG
QVGQIPIQKR LKSGRTVTLL SLGTGGIRNN RRPFDNEEPG EYANRCAVQW HRVSVYPERL
GEMAVKNIVP GSILYVEGNL ETKIFTDPIT GLVRRIREIA IRKNGRLVFL GVG---Y
>Muac_GSMUA_Achr3G28990_001
MAASSSFSAF ASLSR--RRL RPFQ-RP--- -----LENGL DQ-GVY---- ----KAILVG
KVGQRPVQKN LRSGRAVVLF SLGTGGIRNN RRPLDNEEPR EYAERCAVQW HRVSVYPDRL
GSLALKHVKP GSILYLEGNL ETKVFSDPIS GLVRRIREVA IRRDGRLVFL GVG---Y
>Orsa_13101.m04669
MAA----TAS SFLAR--RRA -GDT-RP--- -----LENGL DP-GIY---- ----KAIMVG
KVGQEPIQKR LRSGRTVVLF SLGTGGIRNN RRPLDREEPH QYAERCSVQW HRVCIYPERL
GSLALKHVKT GSVLYLEGNL ETKVFSDPIT GLVRRIREIA VRSNGRLLFL GVG---Y
>Vivi_PAC_17831459
MA-------M ATLSR--RRM -VVD-RP--- -----LENGL DV-GIY---- ----KAILVG
KAGQTPLQKR LRSGRMVTLF SVGTGGIRNN RRPLDNEDPK EYANRSAVQW HRVTVYPENL
GNIVMKHVSP GSVLYLEGNL ETKIFTDPVT GLVRRIREVA IRRNGRLVFL GAG---Y
>Sobi_Sobic.003G235700.1.v2.1
MAA----SSA SLLAR--RRP -PDTTRP--- -----LENGL DP-GIY---- ----KAILVG
KVGQEPMQKR LRNGRTVVLF SLGTGGIRNN RRPLDREEPH QYADRCSVQW HRVCVYPERL
GTLALKNVKT GTVLYLEGNL ETKVFCDPIT GLVRRIREIA VRSTGRLLFL GVG---Y
>Sppo_Spipo19G0020400
MA-------- -------A-- ---------- ---------- ---AAA---- ----VAILVG
KVGQKPVQKF LKSGRPVTLF SLGTGGIRNN RRPLDDEDPR EYADRCAVQW HRVAVYPERL
GNVALKHVKP GGVVYLEGNL ETKIFSDPIT GLVRRIREVA IRRDGRLVFV SVG---Y
>Coca_GSCOCT00022596001
ME-------- -------KRV -IRS-RP--- -----LENGL DV-GIC---- ----KAVLIG
LVGQAPLQKK LRNGRAVTLL SLGTGGIRNN RRPFDNEEPR EFADRCAVQW HRVAVYPERL
GALTVKHAVP GSVLYVEGNL ETKIFNDPIT GLVRRIREIA IRRNGRLVFL GVG---Y
>Potr_POPTR_0012s05530
MA-----NSM AVLSR--RRM -VQD-RP--- -----LENGL DA-GVY---- ----KAILVG
QVGQNPLQKK LRSGREITIF SMGTGGIRNN RRPLQNEDPR EYANRCAVQW HRVSVYPERL
GRVVMQNVLP ---------- ---------- ---------- ---------- -------
>Brdi_Bradi2g44970.2.v2.1
MAACT--SSS SLLGR--RRA -PNTTRP--- -----LENGL DP-GIY---- ----KAIMVG
KVGQEPMQKR LRSGKTVVLF SLGTGGIRNN RRPLDNEEPH QYADRSSVQW HRVCVYPERL
GSLTLKNVKI GTVLYLEGNL ETKVFSDPIT GLVRRIREIA VRANGRLLFL GVG---Y
```
