## Supplementary data 1-3 for "The Avocado Genome Informs Deep Angiosperm Phylogeny, Highlights Introgressive Hybridization, and Reveals Pathogen-Influenced Gene Space Adaptation": OG0009692_seq.pep.mus.aln_vf.fasta-gb

```
>Caca_C.cajan_11096
HDYMGVGPLI EKLEKEKLKE PTDSDDDSDE --D--TMEDV DKRQSDFERK FERHQDLLQS
FTDAETLDDA FKWMAKIDKF EHKHFRLRPE YRVIGELLNR LKVATEIKD- KFVLQNKLNR
ALRLVRWKEA YDPDNPANYG VIQGEQ-P-D AAAPADAKEE AEL----EKE KLIGEGEFDD
MKE-KDNILL AKLDAIDRKL EEKLAELEYT FGRKGKALEE EIKDLAEERN ELTEKKRKPL
YRKGFDTRLI DMNRTCKVTK GGQVVKYTAM VACGNYNGVI GFAKAKGPAV PVALQAYEKC
FQNLHYVERH EEHTIAHAVQ TSYKKTKVYL WPARTTTGMK A-GRTVESIL HLAGLKNVKS
KVIGSRNPHN TVKAVFKALN AIETPRDVQE KFGRTVVEKY LL
>Muac_GSMUA_Achr3G27730_001
EDYMGVTPLI EKLEKKKAKV PTDSESDDDE ---RFSPDEV KKRLDEFEKK CKRHAELLKN
FAEAETLDEA HKWMTKIDKF EQRHLKLPLE YRVIGDLMNR LKESTG-KE- RFILLQKLNR
AVRLMDCKEA YDPNNPANFG VIQHRQ---- IASPEDIVDS AGF----DKE KSMIHGDFSE
RKE-QDDVLI EKLNAIEKKL EEKLAELDHT FGKKSRVLEE EIKDLVEERN SLTEKKRRPL
YRKGFDVKVI DVNRPCKVTK GGRIAKYTAL LATGNYHGVV GFAKARGPTA NIAIQAYEKC
FQNLHYVERY EEHTIAHAIQ AKYEKSKIYL WPGPMRSGMS AAGRTVETVL YLAGFRNVKS
KIIGSRNPLN VIKALFKALN AIETPKDVQE KFGRTVVETY LL
>Orsa_13102.m00038
EDYLGVKPLI EKLERRRAKE PTDSDSDEED --ERYTPDAI KRRVDEFERK CNRHSELLRS
FAEAETLDDA HKWMTKIDRF EERHLKLPLE YRVIGDMMNR LKDATG-KD- RFLLLQKLNR
AVRIMECREA YDPSNPSNFG VIQHQQ---- VGSPEDLVLN AGF----DRE KQMIQGEFNE
DKE-KDDLLI EKLNSIEKKI EEKLAELDHT FGKKGRVLEE EIKDLVEERN SLTEHKRRPM
YRKGFDVKVI DVNRTCKVTK GGQIAKFTAL LATGNYHGVV GFAKARGPTA KIAIQAYEKC
FQDLHYMERY EDHTIAHAIQ AKYEKTKIYL WPGPMRSGMS AAGRTVETVL YLAGFSNVKS
KIIGSRNPLN VIKALFIALN AIETPKDVEQ KFGRTVVESY LL
>Thca_Tc05_g021490
EDYMGVMPLI EKLEKEKLKE PTDSDSDEDE DDERFGPEAV QKRIEEFEKK HKRHEELLKD
FTEAETLDEA FKCMRKIDKF EEKHFRLRPE YRVIGELMNR LKVAEG-KE- KFILQQKLNR
AMRLIEWKEA YDPNNPSNYG VIQLEQ---- VGQSDDLVEN AGQ----EEE EQMVRGEFDD
MKE-KDNILL EKLNAIDKKL EEKLADLDHT FGKKGKLLEE EIRDLAEERN ALIEKKRKPL
YRKGFDVRLI DVNRTCKVTK GGQVIKYTAL LACGNYHGVV GYAKAKGAAV PIALQAYEKC
FQNLHYIERH EEHTIAHAVQ TAYKKTKVYL WPAPTTTGMK A-GKTVEIIL NLAGFKNVKS
KVVGSRNPHN TVKALFKALN AIETPKDIQE KFGRTVVEKY LL
>Arth_AT1G64880.1
EDYLGIEPFI EKLKKQNLKE SSDSDSEYDE ----IDLDEE RKKEDIFNKK FQRHKELLQT
LTKSETLDEA FRWMNKLDKF EEKHFKLRPE YRVIGELMNR LKVAEG-KE- KFVLQQKLNR
AMRLVEWKEA FDPNNPANYG VIERDN---- V-------QG GGE----ERE ERLVADEFDD
MKE-RDDILL EKLNAIDKKL EIKLSELDHT FGKKGKRLEE EIRELAEDRN ALTEKKRQPL
YRKGYDVHVI DVKKVCKVTK GGRVERYTAL MVCGNYEGII GYAKAKAETG QSAMQAYEKC
FQNLHYVERH EEHTIAHAIQ TSYKKTKLYL WPAPTTTGMK A-GRVVKTIL LLAGFKNIKS
KVIGSRNSYN TVKAVLKALN AVETPKDVQE KFGRTVVEKY LL
>Potr_POPTR_0013s07350
EDYLGVGPLI EKLEKRIQKE AADSDSDDDS ---WFSTDAA KKRDELFLKK FDKHEELVKN
FAEAETLDDA FKSMKKIDNF EQKHFRLRPE YRVIGDLINL LKVAEG-KD- KFILQHKLNK
AMRLVEWKEA YDPNNPANYG FFQRAG---- VGPGGHALED AES----EKQ KKKTPGEFDD
MKE-RDDILL EKLNEIDKKL EEKLAELDYT FGKKGKVLEE EIRNLAEQRN SLTEKKRRPM
YRKGFDDRVI NVNRTCKVTK GGRVVKYTAM LACGNYHGVI GFAKAKGPRV HVAIQAREKC
FQNLHYIERH EEHTIANAVQ TQYKKTKLYL WPAPTRTGMK A-GKTVKAIL NLAGFKNVKS
KVIGSRNPYN TVRALFKALN AIETPKDVQE KFGRTVVEKH LL
>Utgb_Scf00571.g19612
EDYLGVKPII EKLEKERAKE PTDSESEDED ---RASRQAA TKRSEQFEKK YKRHEELLDG
FAKAETLEDA HKWMNRIDKF EEKHFRLRLE YRVIGELMQR LKVAED-IET KFLLQKKIGR
ALRMVEWKEA FDPNNPANYG VIKSEE---- LGSSVDASEN ADA----GDE EKTTESEFDD
LKE-KDNLLL EQLNEIDKKL EQKLAELDHT FGKKGKLLEE EIRDLAEERN SLMEQKRKPL
YRKGFDVKLI DVNRTCKVTK GGQVVKYTAM LACGNYHGVV GFAKAKGPAI PVALQAYEKC
FQNLHFIERH EEHTIAHAIQ TSYKKTKVYL WPASTQTGMR A-GKTVQTIL NLAGFRNVKS
KVIGSRNPHN TVKALFKALN AIETPKDVQE KFGRTVVESY LL
>Brdi_Bradi3g00387.3.v2.1
EDYLGVKPLI EKLERRKAKE PTDSDSDEDD --ERFSPDSI KRRVDEFDRK CKRHSELLRS
FAQAETLDDA HKLMIKIDKF EQRHLKLPLE YRVIGDMMNR LKDATG-KE- RFILLQKLNR
AVRLMECKEA YDPSNPANFG VIQHQQ---- VGSPDDVIDN AGF----DKE KQMIQGEFNE
VKE-KDDLLI EKLNSIEKTI EGKLADLDHT FGKKGRVLEE EIKDLVEERN SLTDKKRRPM
YRKGFDVKVI DVNRTCKVTK GGQIAKYTAL LATGNYHGVV GFAKAKGPTA KIAIQAYEKC
FQNLHYMERY EEHTIAHAIQ AKYEKTKIYL WPGPMRSGMC AAGRTVETVM YLAGFSNVKS
KIIGSRSPLN VIKALFIALN AIETPKDVEQ KFGRTVVESY LL
>PeaH_augustus_masked-Ctg0306-processed-gene-2.3-mRNA-1
EDYMGVGPLI EKLEKEKLKE PTDSESDEDD --ERFTQDAL KKRAEDFEKK FKRHEELLKN
FTEAET-DDA YKWMNK-DKF EQRHFRLRSE YRVIGELMNR LKEASG-KE- RFMLLQKLNR
AVRLVEWKEA YDPENPENYG VIQHEQ---- VGPSVDLLEN VGF----EKE KQILGGDFSD
TKE-KDDILL EKLNAIDKKL EQKLAELDIT FGKKGKVLEE EIRDLAEERN SLTEKRRRPL
YRKGFDVKLI NINRTCKVTK ---------- ---------- ---------- -----AYEKC
FQNLHYVERY EEHTIAHAIQ TAYKKTKVYL WPASTRTGMK A-SRTVETVL HLAGFKNVKS
KVVGSRNPHN TVKALFKALN AIETPKDVQE KFGRTVVESY LL
>Sobi_Sobic.004G002500.1.v2.1
EDYMGVKPLI EKLERRKAKE PTDSDSDEDD --ERYTPDAI KRRVDEFERK CKRHEEYLQS
FAEADTLDEA HKWMTKINKF EERHLKLPLE YRVIGDMMNL LKDATG-KE- RFVLLQKLNR
AVRIMEIKEA YDPSNPANFG LIQHQQ---- VGSPEDVMLN AGF----DKE KQMIQGEFNE
AKE-RDDMLI EKLNAIEKKI EEKLQLLDHT FGKKGRVLEE EIKDLVEERN SLSEKKRRPM
YRKGFDVKVI DVNRTCKVTK GGQIAKFTAL LATGNYNGVV GFAKAKGPTA KIAIQAYEKC
FQNLHYMERY EDHTIAHAIQ AKYEKTKIYL WPGPMRSGMS AAGRTVETVL YLAGFSNVKT
KIIGSRNPLN VIKALFIALN AIETPKDVQQ KFGRTVVESY LL
>Zema_GRMZM2G114888_T03
EDYMGVKPLI EKLERRKTKE PTDSDSDEDD --ERYTPDAI KQRVDEFERK CKRHEEFLQS
FAEADTLDEA HKWMTKINNF EERHLKLPLE YRVIGDMMNR LKDATG-KE- RFVLLQKLNR
AVRIMEIKEA YDPSNPANFG IIQHQQ---- VGSPEDVVLN AGF----DKE KQMIQGEFND
VKE-RDDILI DKLDAIEKKI EGKLELLDHT FGKKGRALEE EIKDLVEERN SLSEKSRRPM
YRKGFDVKVI DVNRTCKVTK -------VIV LCLSDFN*-- ---------- ----------
---------- ---------- ---------- ---------- ---------- ----------
---------- ---------- ---------- ---------- --
>Prpe_PAC_17669252
EDYLGVIPLI EKLDKEKLKE PTDSDSDEDD --ERFTPDAV KKRFDEFQKK FTRHEELLKN
FTEAGTLDDA FKWMNKIDKF EQKHFRLRPE YRVIGELINR LKVAEG-KD- KFILQQKLNR
AMRLVQWKEA FDPNNPANYG VIQHEQ---- VDSSVDLLEH AGF----EKE KQIIQGEFND
MKE-KDDILL EKLNAIDKKL EEKLAELDHT FGKKGKVLEE EIRDLAEERN DVTEKKRRPL
YRKGFDVKII NVNRTCKVTK GGQVVKYSAI LACGNYHGVV GYAKAKGPAV PIALQAYEKC
FQNLHYVERH EEHTIAHAIQ TTYKKTKVYL WPASTRTGMK A-GRTVQTIL NLAGFKNVKS
KVVGSRNPHN TVKALFKSLN AIETPKDVQE KFGRTVVEKY LL
>Soly_Solyc11g008710
EDSMGVGPLI EKLEKKKLKE PTDSDSEDDD --ERWTPDAI NKKWEVFNKK FKRHEELLKN
FTDAETLDDA YKWMNRIDKF EEKHFRLRPE YRVIGELMNR LKVSEG-KE- KFLLQQKVNR
AMRMVQWREA YDPNDPENYG LIQHQQ---- VGPSVDLLEH AGF----EKE KGMIQGEFDD
MKE-KDDILL EKLNVIDRKL EEKLAELDHT FGKKGKLLEE EIRDLAEERN SLTEKKRRPQ
YRKGFDVKLI NVNRTCKVTK GGQVVKYTAL LACGNYHGVV GFAKAKGPAI PIALQAYEKC
FQNLHYVERH EEHTISHAVQ TNYKKTKVYL WPAPTQTGMK A-GRTVQTIL HLAGFRNVKS
KVVGSRNPHN TVKALFKALN AIETPKDVEE KFGRTVVESY LL
>Sppo_Spipo1G0017300
EDYMGVGSLI EKWEKRIAKI PTDSDSEDDE ---RFSPLEV KKRVEEFEKK HKRHEDLLVK
FAEAETLDES HKWMTKIDKF EQKYLRLPLE YRVIGDLMNR LKDATD-KE- KFILQHKLNR
AVRLMDCKEA YDPNDPANYG AIRHSQ---- VGPSVDQLKY TDF----QKE KKMIQGDFNE
IKE-KDDKLL EKLNDIDKKL EEKLAELDHT FGKKGRALEE EIKELADERS ALTERSRRPL
YRKGFDVKVV DVNRTCKVTK GGQLTKYTAL LACGNFNGVI GFAKAKGPTP RIAIQVI*--
---------- ---------- ---------- ---------- ---------- ----------
---------- ---------- ---------- ---------- --
>Seit_Millet_GLEAN_10033326
EDYLGVKPLI EKLERRKAKE PTDSDSDEDD --ERYTPDAI KRRVDEFERK CKRHGELLRS
FAEAETLDEA HKWMTKIDKF EERHLKLPLE YRVIGDMMNR LKDATG-KE- RFVLLQKLNR
AVRIMECKEA FDPSNPANFG LIQHQQ---- VGSPEDLVLN AGF----DKE KQMIQGEFNE
AKE-RDDMLI EKLNAIEKKI EDKLAELDHT FGKKGRVLEE EIKDLVEERN SLSEKKRRPM
YRKGFDIKVI DVNRTCKVTK GGQIAKFTAL LATGNYHGVV GFAKAKGPTA KIAIQAYEKC
FQNLHYMERY EDHTIAHAIQ AKYEKTKIYL WPGPMRSGMS AAGRTVETVL YLAGFSNVKS
KIIGSRNPLN VIKALFIALN AIETPKDVQQ KFGRTVVESY LL
>Vivi_PAC_17830016
---MGVGPLI EKLEKEKLKE RTDSDSDEDD --ERFTTEAV KKRAEVFEKK FKRHGELLNN
FAEAETLDDA FKWMTRIDKF EQKHLQLRPE YRVIGELMNR LKEAEG-KD- KFILQQKLNR
AVRLIEWKEA YDPNNPANYG YIQHQQ---- VGPNVDLLEH AGF----EKE KQMIQGEFDD
MKE-RDDILL EKLNAIDKKL EEKLAELDHT FGKKGKLLEE EIRDLAEERN SLTEKKRRPL
YRKGFDVKLI DVNRTCKVTK GGQVVKYTAI LACGNYHGVV GYAKAKGPAI PIALQAYEKC
FQNLHYVERY EEHTIAHAVQ TTYKKTKVYL WPAQTTTGMK A-GRTVQTIL NLAGFKNVKS
KVIGSRNPHN TVKALFKALN AIETPKDVQE KFGRTVVEKY LL
>Coca_GSCOCT00017459001
---MGVGPLI EKLEKENLRE MTESDSDDDD --DRWSMEEV EEQCYDFEEK FERHEQLLKG
FTDAQTLDDA FKWMRRIDKF EDKHFKMRPE YRVIGELMNR LKVAEG-KE- KFLLQQKLNR
AMRFMQWKEA YDPNNPENYG VIEREE---- TGPPDEHSEQ AAL----ERE NETIEGEFDD
MKE-RDDVLL EKLTAIDKKL EEKLAELDHT FGRKGKLLEE EIRDLAEERN SWTEKKRMPL
YRKGFDVRLI DVNRTCKVTK GGQVVKYTAM LACGNYHGVV GFAKAKGPAI PIALQAYEKC
FQNLHYVERH EEHTIAHAVQ TSYKKTKVYL WPASTRTGMK A-GRTVQTIL NLAGYKNVKS
KVVGSRNPHN TVKALFKALN AIETPKDVQE KFGRTVVESY LL
>Aqco_AcoGoldSmith_v1.003471m
EATI-VRRAL NKIERKH-EE PTDSETESDD --DMFTPEGI EERAESFKKN TKRFKELVYN
FVHAETLDDA HKWMKIIDKF EQKHFRLPLE YRVIGEMLNR LAEATG-KE- KFMLQQKLNR
AMRLAELKQR YDPNNPDNYG VIEHEE---- EGGAADFEDE IGEKGEKDEE GKLKDKKYDD
FNEDKDDVLL EKLNAIDKKL EEKLAELDNT FGKKGRVLEE EIRDLAEERN ELTETKRRPL
YRKGFDVRLI DVNRTCKVTK GGQVVSYSAM LACGNYNGVV GFAKAKAPSV PLALQAHEKC
FQNLHYVERH EEHTIAHAVQ TKYKKTKVYL WPASTRTGMK A-SKTVMIIL HLAGFKNIKT
KVIGSRNPHN TVKALFKALH AVETPKDVQE KFGRTVVESY LL
>Amtr_evm_27.model.AmTr_v1.0_scaffold00039.167
EDYMGVGKLI EKLEGEKVNE YTDSDSDEDE ---RPSAEEM KKRVDLFEKK FKRHQELVKN
FVSAETLDDA FMWMNKIDKF EKKYLKLRLE YRVIGELMNR LKESTG-KE- RFILIQKINR
AIRLMQWKVS FDPNNPANYG VIKHEQGPSE EGPSDDLLV- ASF----DKQ KQMLQGDFNE
SKD-KDEIFA EKLNAIDKKL EEKLQELERT FGKKGRALEE EIRDLAQERN SLLEKKRKPL
YRKGFDVRLI DINRTCKVTK GGQIISYTAL LVCGNYHGVI SFAKAKAPAV PIAFQAYEKC
FQNLHYVERY EEHTIAHAVQ TKYKQTKIYL WPAPTTTGMK A-SRTVETIL HLAGFKNVKS
KVIGSRNPYN TVKALFKALN AVETPKDVQE KFGRVVVESY LL
```
