## Supplementary data 1-3 for "The Avocado Genome Informs Deep Angiosperm Phylogeny, Highlights Introgressive Hybridization, and Reveals Pathogen-Influenced Gene Space Adaptation": OG0009694_seq.pep.mus.aln_vf.fasta-gb

```
>Sobi_Sobic.003G363000.1.v2.1
SVQSPKGDIS YLQKFFLMYV GGRVPLHLQE DFCGTALLST EWIRTDARRT AIGLDLDLES
LEWCLEHNLS KIGVDGYSRM LLFHGNVLQP KDARLVPGRD IICAFNYSCC CLHSRKDLVL
YFRHVCSALS KRGGIFVMDV YGGTSSERKL RLQRKFPSFT YFWEQDEFDI ISRQTRISLH
FQAGKKQ-ML KHAFTYHWRL WSIPEIKDCL EEAGFKSVHI WIREMPNTQS SGNTKEYNAN
RDVKYEESQR FNQGDAWNAY IVGV
>Zema_GRMZM2G419859_T01
---------- ---------- ---------- ---------- ---------- ----------
---------- ---------- ---------- ---------- ---------- ----------
---------- ---------- ---------- ---------- ---------- ----------
--------ML RYAFTYHWRL WSIPEIKDCL EEAGFKWVHV WMREMPNTQS GGNAKEYNAN
RDVKYEESHH FNQGDAWNAY VVGV
>Seit_Millet_GLEAN_10013573
SVQSPKGDIS YLQKFFLMYV GGRVPLHLQE DFCGTALLST EWIRTDARRT AIGLDLDLES
LEWCLENNLS KIGADGYSRM LLFHGNVLQP KEARLVPGRD IICAFNYSCC CLHSRKDLVL
YFRHAFSSLS KRGGIFVMDV YGGTSSERKL RLQRKFPSFT YFWDQEEFDI ISRQTRISLH
FQAGKKQ-ML RHAFTYHWRL WSIPEIKDCL EEAGFKSIHV WIREMPNTQS NGNAKEYNAN
RDVKYEESQR FNQGDAWNAY VVGV
>Brdi_Bradi2g55520.1.v2.1
SVQSPKGDIS YLQKFFLMYV GGRVPLHLQE DFCGTALLST EWLRTDARRT AIGLDFDRES
LEWCLDNNMS KIGADGYSRM LLFDGNVLQP NESRLVPGRD VICAFNYSCC CLHRRKDLVL
YFRHAFSALS KRGGIFVMDL YGGTSSECKL RLQRRFPSFT YFWEQEEFDI ITRETRISLH
FQVGKKQ-ML RHAFTYHWRL WSIPEIKDCL EEAGFKSIHV WVREMPDTQS SGNAKEYTAD
RDVKYEELQH FNQGDAWNAY VVGV
>Sppo_Spipo0G0006100
SVEKREAETS ---------- ------HLQS SICIKNLFST EWLRSDPRRT AIGVDLDLEA
LDWCLENNLN RIGGDGSSRI SLFHGNVLNP NEAHLVPARD IACAFNYSCC CLHRRADLVM
YFKHVLGGLS KRGGIFIMDL YGGTSSECAL KLQRRFPDFT YIWEQQEFDI INRTTRISLH
FQLGKKK-TL RHAFSYNWRL WSLPEVEDCL REAGFSSVHF WMREMPDSHL AADSEDLF--
-DAKYEEVSS FQQRDSWNAY VVGV
>Amtr_evm_27.model.AmTr_v1.0_scaffold00040.122
-MKSPKGDIS YLQKFFLTYI GGRFPLHLRE DFCGTALLSA EWIHSDARRT AIGVDLDLEA
LTWCLENNIK KVGFDGYSRI FLYNGNVLQP HNATLVPARD IICAFNYSCC CLQKREDLVL
YFKHALSSLS KKGGIFVMDL YGGTSSERPL RIQRRYPNFT YIWEQEEFDA LSRTTRISLH
FNLGKKG-TL RHAFSYNWRL WSLPEIKACL EEAGFQHVHF WMRQMSDTQG SKNTE-FNRD
QEAKYVEVSS FKQRDSWNAY IVAV
>Orsa_13101.m06867
SVQSPKGDIS YLQKFFLMYV GGRVPLHFQE DFCGTALLSA EWLRTDARRT AVGLDLDLES
LEWCLENNLS KIGADGYSRM LLFHGNVLQP NVARLVPARD IICAFNYSCC CLHRRKDLVL
YFRHAFNALS KRGGIFVMDV YGGTSSERKL RLQRRFPSFT YFWEQEEFDI ISHQTRISLH
FQAGKKQ-ML RHAFTYHWRL WSIPEIKDCL EEAGFKSIHV WIREMPNTQS SGNAKEYNAN
RDVKYEELQH FNQADAWNAY VVGV
>Soly_Solyc06g074380
SVQSPKGDIS YLQKFFLMYV GGRVPLHFQE DFCGTGLLST EWLHSDARRT AIGLDLDVEA
LDWCMENNVN KVGADVSSRI FLFHGNVLQP LEAKLVPARD IVCAFNYSCC CLHTRQELVS
YFKHALSALN KKGGIFVMDL YGGTSAEHEL RMQRKFPNFT YVWEQAEFDI IKRKTRISLH
FNLHKPQRKI RHAFSYSWRL WSLPEIKDCL EEAGFQSVHF WIRHMPDSED IRSTYGLAAG
RDIKYEEVTS FQQQDSWNAY IVGV
>Muac_GSMUA_AchrUn_randomG12310_001
SVQSPKGDIS YMQKFFLMYV GGRFPLHLQE DFCGTALLSC EWLRSDPRRT AIGVDLDLEA
LNWCLENNLN KVGGDGCSRI SLLHGNVLCP QEACLVPNRD IVCAFNYSCC CLQKRKDLVL
YFKHAFNALS KKGGIFVMDL YGGVSSECKL HLRRRFSNFT YVWEQAEFDI INRRTKISLH
FHLGKQQ-II RHAFSYDWRL WSLPEIKDCL EEAGFQSIHV WIRKMPDTTD NQNSEEFTVS
RDVKYEMVAS FQQQDAWNAY IVSV
>Utgb_Scf00509.g18799
SVQSPKGDIS YLLKFFLMYV GGRIPLHLQE DFCGTALLSC QWVRSDPRRT AVGLDLDADA
LNWSMANNFN RIQTDVHSRI SLFHGDVLQP LLSKLVPDRD IVCAFNYSCC CLHSRKELIL
YFKNALASLS KKGGIFVMDL YGGTSSESPL TLQRKFTSFT YTWEQAEFDI INRKTRISLH
FHLHKQQKKL KHAFSYTWRL WSLPEVKDCL EEAGFRSVHV WVRKMPDSED IKCTAGLSTG
HDSKYEEATS FMQQDSWNAY IVGV
>Thca_Tc09_g028020
SVQSPKGDIS YLQKFFLMYV GGRLPLHLQE DFCGTALLST EWLRTDSRRT AVGLDLDLEA
LQWCLENNIN KVGADGYSRI SLFHGNVLKP RQAKLVPARD IVCAFNYSCC CLHERVELVL
YFKHVLEALS RKGGIFVMDL YGGTSSEQSL RLQRRFPNFT YTWEQAEFDI IERKTRISLH
FHLQKQQKKL HHAFSYSWR- WSLPEIKDCL EEAGFQSVHF WLRKMPDTSE IRCTEGFGIG
RDVKYEEVKS FQQEDAWNAY IVAV
>Aqco_AcoGoldSmith_v1.006670m
SVQMPKGDIS YLQKFFLMYV GGRIPLHLQE DFCGTALLST EWLRADPRRT AVGVDLDLEA
LTWCLENNVN KIGTDVYSRI SLFHGNVLEP MEAKQVPGRD IICAFNYSCC CLHKRSELVL
YFKHVLGVLS KRGGIFAMDV YGGTSSEHEL RLQRKFPNFT YVWEQAEFDI IHRTTRISLH
FNLRKQQRKL LHAFSYTWRL WSLPEIKDCL EEAGFKSVHF WLRQMPDTND VKNSQAFTAG
RDVKYEELAT FQQEDAWNAY VVAV
>Arth_AT2G27590.1
SVQSPKGDIS YLQKFFLMYV GGRQPFHFQE DFCGTALLSA EWLKTDTRRT AIGLDFDLEA
LEWCMDNNIS KLGSDVYSRM SLFHGNVLTP LEAKQVPKRD IVCAFNFSCC CLHKRSELVS
YFKNARDALS KKGGIFVMDL YGGASAEGQL KLQRKFPNFT YTWEQAEFDI LSRKTRISLH
YHLQKQNRKI RHAFSYSWRL WSLPEIKDCM EEAGFSSVHF WLREMPDASE MRRTDGFGAG
RDIKYEQVKS FQQCDSWNAY IVAV
>Vivi_PAC_17841175
SVQSPKGDIS YLQKFFLMYV GGRVPLHLQE DFCGTALLST EWLRSDPRRT AVGLDLDVEA
LDWCMENNVN KIGADGYSRL SLFHGNVLQP LESKLVPARD IVCAFNYSCC CLHKRGELVL
YFKHVLDVLS KKGGIFVMDL YGGTSSECKL RLQRRFPNFT YYWEQAEFDI IQRKTRISLH
FHLQKQQRKL RHAFSYSWRL WSLPEIKDCL EEAGFHSVHF WIRQMPDTEE NRSTEGFGIG
QDVKYEEVAS FQQQDAWNAY IVGV
>Coca_GSCOCT00023990001
SVQSPKGDIS YLQKFFLMYV GGRMPLHLQE DFCGTALLST EWLRTDARRT AIGLDLDIEA
LKWCMESNLK KVGADVYSRI FLFHGNVLEP LQATLVPERD IVCAFNYSCC CLHKRQELVL
YFKYALSILN KRGGIFVMDL YGGTSSECQL RMQRRFPTFT YIWEQAEFDV LQRKTRISLH
FNFQNQKKKL RHAFSYSWRL WSLPEIKDCL EEAGFRSVHF WMRSMPNSKE IRNIDGFGIG
RDIKYEEVTS FQQQDSWNAY IVGV
>Prpe_PAC_17659328
SVQSPKGDIS YLQKFFLMYV GGRLPLHLQE DFCGTALLSA EWLRTDTRRT AVGLDLDVEA
LNWCMENNIN KVGADAYSRM SLFHGNILQP LEAKLVPARD IVCAFNYSCC CLHQRSELVL
YFKHALDALS KKGGIFVMDL YGGTSSECKL RLQRRFSNFT YVWEQAEFDI IERKTRISLH
FHLQKQQKKI RHAFSYSWRL WSLPEIKDCL EEAGFQSVHF WLRKMQDSRD MRKTEGFGVG
RDIKYEEIKH FQQQDSWNAY IVGV
>Potr_POPTR_0004s19510
SVQSPKGDIS YLQKFFLMYV GGRLPLHLQE DFCGTALLST EWLRNDSRRT AVGVDLDLEA
LDWCIENNMD KVGADGYSRI SLFHGNVLQP LEAKLVVPRD IVCAFNYSCC CLHKRAELVL
YFKHVLGVLS KKGGIFVMDL YGGTSSESKL RLQRRFPNFT YIWEQAEFDI IGRKTRISLH
FHLQKQQRKL RHAFSYSWRL WSLPEIKDCL EEAGFQSVHF WIRQMPDTEA NRRTEGFGAG
RDIKYEEVKT FEQEDAWNAY IVAV
>PeaH_maker-Ctg0592-augustus-gene-2.4-mRNA-1
--QSPKGDIS YLQKFFLMYV GRRYPLHLQE DFCGTALLS- QWLRVDS--- -------ISA
V--------- RLGA------ ---------- ---------- ---------- ----------
---------- ---------- ---------- ---------- -------FDI LNRTTRISLH
FQLGKNQGTL RHAFTYSWRL WSLPEIKDCL EEAGFRSVHF WIREMPNTYE --SAEEFNGM
RDVKYEEVTS FPQRDAWNAY VVAV
>Caca_C.cajan_21745
SVQSPKGDIS YLQKFFLVYV GGRMPLHLQE DFCGTAFLSA EWLRSDPRRT AVGLDLDLEA
LNWCMENNIP KLGADGFSRI SLFHGNVLQP LQSKLVPGRD IVCAFNYSCC CLHKRADLVL
YFKHARDALS TKGGIFVMDL YGGTSSENKL RLQRRFPNFT YVWEQAEFDI IQRKTRISLH
FHMKKEQRKL RHAFSYSWRL WTLPEIRDCL EEAGFRTVHF WIREMPDTTE IMRTEGFGAG
KNIKYEEATS FQQQDSWNAY IVGV
```
