## Supplementary data 1-3 for "The Avocado Genome Informs Deep Angiosperm Phylogeny, Highlights Introgressive Hybridization, and Reveals Pathogen-Influenced Gene Space Adaptation": OG0009699_seq.pep.mus.aln_vf.fasta-gb

```
>Zema_GRMZM2G149115_T01
MS-ILWEKSA GWRWLVRRTR DSKPFFFTFA ALCGVVPGVI GYGVMQLTGS RNEQLEAHLR
STARPEMMGQ VNRERLAEFL GELQRKEDTN DRYVAALRGE TLTRKRYERI QP
>Sobi_Sobic.004G150200.1.v2.1
MS-ILWEKSA GWRWLVRRTR DSKPFFFTFA ALCGVVPGVI GYGVMQLTSS RNEQLEAHLR
STARPEMMGQ VNRERLAEFL GELQRKEDTN DRYIAALKGE TLTRKRYERI QA
>Prpe_PAC_17660671
MS-ILWEKSG TWRWIVNKTR DSKPFFLAFA TVCGVVPGVI GYFVMQTTNS RNEQLEAELR
RNARPERMGQ VNKERLAEFL GELQRKENTN DRYVAALKGE TLTRNPYVRI QP
>Coca_GSCOCT00012317001
MS-FLWEKSR TWRWIVTKTR DSKPFFVAFA TVCGVVPGVV GFCVMQLTNS RSPELEAKLR
QNARPDMMGK VNKERLGEFL GELQRKEDTN DRYVAALRGE TLTRNPYVRM QP
>Vivi_PAC_17841568
MS-VLWEKSE TWRWIVRKSR DSKPFFLAFA TICGVVPGVI GYCVMQFTNS RNPELEAQLR
SNARPDMMGK VNQERLAEFL GELQRKEDTN DRYVAALRGE TLTRKPYERI QP
>Aqco_AcoGoldSmith_v1.012004m
MSQLLWEKSG TWRWLVKMTR DSKPFFIGFA TVCGVVPGVI GYFVMQATNS GNPELEAQLR
KNARPEMMGQ ANKERLAEYL GELQRKENTN DRYVAALKGE TLTRSPYVRI QP
>Soly_Solyc09g098140
MS-ILWEKSG TWRWLVRRTK ESKPFFIGFA TVCGVIPGII GFCVMSATNT RSPELEAQLR
KNARPEMMGK VNKERLAEYL GELQRKENTN DRYVAALKGE TLTRKPYQRI QP
>Arth_AT1G79390.1
MS-FMYEKSN TWRWLVMKTR DSRSFFFTFA ALCGVIPGVI GYGVMQVTNS SNPELEARLR
KSARPDMMGK VNQERLAEYL GELKQKQDTN DRYVAALRGE TLTRKPYQRI QP
>Utgb_Scf00475.g18274
MS-LLWEKSQ TWRWLVNKTR ESRGFFFAFA TVCGVVPGIV GYGVMQVTSS RDPELEAKLR
RSARPEMMGK VNKERLAEYL GELKRKEDTN DRYVAALKGE TLTRKPYQRI QP
>Seit_Millet_GLEAN_10013836
MS-ILWEKSA GWRWLVRRTR DSKPFFFTFA ALCGVVPGVI GYGVMQLTSS RNEQLEAHLR
STARPEMMGQ VNRERLAEFL GELQRKEDTN DRYVAALKGE TLTRKRYERI QP
>PeaH_augustus_masked-Ctg0820-processed-gene-1.5-mRNA-1
MS-ILWEKSE TWRWIVRKTR DSKPFFLTFA TLCGVVPGVI GYCVMQATSS RNEQLEAHLR
KTARPEMMGQ VNRERLAEFL GELQRKEDTN DRYVAALRGE TLTRKPYVRI QP
>Caca_C.cajan_13171
MA-------- -WKWIVRRTR ESKSFFFAFA AICGVVPGVI GYGVMQLTNT RNEKLESHLR
RSARAEMMGQ VNKERLAEYL GELQRKEDTN DRYVAALKGE TLTRKPYVRI QP
>Orsa_13102.m03195
MS-ILWEKSA GWRWLVRRTR DSKPFFFTFA ALCGVVPGVV GYGVMQLTSS RNDQLEAHLR
STARPEMMGQ VNRERLAEFL GELQRKEDTN DRYVAALKGE TLTRKRYERI QP
>Sppo_Spipo14G0045000
MS-ILWEKSE AWRWLVRRTR DSKPFFVAFA TLCGVVPGVI GYCVMQMTSS RNEHLEAHLR
RNSRPEMMGQ VNKERLGEFL AELQRKEDTN DRYVAALRGE TLTRKPYIRI QP
>Muac_GSMUA_Achr9G25070_001
MS-VLWEKSA TWRWLVQRTR DSKPFFFTFA TVCGIVPGVI GYCVMQLTSS RNEQLEAHLR
QTARPEMMGQ VNRERLAEFL GELQRKEDTN DRYVAALRGE TLTRKPYVRI QP
>Thca_Tc02_g022790
MS-ILWEKSE TWRWLVRRTR DSKPFFWAFA TICGVVPGVI GYGVMQLTNS RNPQLEAQLR
QNARPEMMGK VNQERLAEYL GELQRKEDTN DRYVAALRGE TLTRNPYQRI QP
>Brdi_Bradi3g43700.1.v2.1
MS-ILWEKSS AWRWLVRRTR DSKPFFFTFA ALCGVVPGVV GYGVMQLTSS RNDKLETHLR
STARPEMMGQ VNRERLAEYL GELQRKEDTN DRYVAALKGE TLTRKRYERI QP
>Amtr_evm_27.model.AmTr_v1.0_scaffold00040.22
MS-FLWEKSP AWRWLIRRTR DSKPFFFTFA MVCGVVPAVI GYGVMQLTSS HTEQLEAQLR
KTATPDMMGK VNKERLAEYL GELQRNEDTN DRYVAALRGQ TLTRKPYVRI QP
>Potr_POPTR_0008s08090
MS-ILWEKSE AWRWIVRKTR DSKPFFFAFA TVCGVVPGVI GYFVMQTTNS RNPELEARLR
QNARPDMMGK VNRERLAEYL GELQRKEDTN DRYVAALRGE TLTRNPHLRI QP
```
