## Supplementary data 1-3 for "The Avocado Genome Informs Deep Angiosperm Phylogeny, Highlights Introgressive Hybridization, and Reveals Pathogen-Influenced Gene Space Adaptation": OG0009700_seq.pep.mus.aln_vf.fasta-gb

```
>Thca_Tc10_g008340
LPPHIVIGMP ALSPTMNQGN IFKWRKKEGD KIEVGDVICE IETDKATLEF ESLEEGLAKI
LAPEGSKDVA VGEPIAVTVE NPDDIKISPS AKLLISEYGL DASSIKASGP HGTLLKGDVL
AAIKSGEDLP NTQIRKIIAK RLLESKQNTP HLYLSSDVIL DPLLCFRKEL KEKHDIKVSV
NDIVIKAVAI ALKNVPEANA YWDVEKGEII LCDSVDISIA VATEKGLMTP IVRNADQKSI
SSISSEVKQL AEKARAGKLL PNEFQGGTFS ISNLGMFPVD HFCAIINPPQ AGILAVGRGN
KFVEPVVGSD GIERPAVVTK MNLTLSADHR VFDGEVGGAF LSALQSNFSD IRRLLL
>Prpe_PAC_17640949
LPPHILIEMP ALSPTMSQGN IAKWKKKEGD KIEVGDVICE IETDKATVEF ECLEEGLARI
LAPEGSKDIA VGQAIAVTVE DAADLRISPA AKLLITEHGL DTSSLKASGA HGTLLKGDVL
AAIKSGEDFP NSQIRKVIAT RLLESKQNIP HLYLSSDVIL DPLLSLRKDL KERHNVKVSV
NDIVIKAVAV ALRNVPEANA YWDAEKGEVF LCDSVDISIA VATEKGLMTP IVRNADQKTI
SAISSEVKEL AEKARAGKLK PNEFQGGTFS ISNLGMFPVD HFCAIINPPQ ASILAVGRGN
KVVEPVIGSD GIERPAVVTK MNLTLSADHR VFDGKVGGSF LSALCSNFSE IRRLLL
>Coca_GSCOCT00029537001
LPPHFVLGMP ALSPTMSQGN IAKWRKQEGD KIEVGDVLCE IETDKATLEF ESLEEGLAKI
LVPDGSKDVP VGQPIAVTVE DPNDIRISPS AKLLILEHGL DASSIPPSGP RGTILKGDVL
AAIKSVEDLP NSQIRKVIAT RLLESKQSTP HLYLSSDVIL DPLLSFRKEL KENFDVKVSV
NDIVIKVVAT ALRNVPEANA YWDVKKGEAV FSDAVDISIA VATDKGLMTP IIRNADQKSI
SAISLEVKEL AERARAGKLK PNEFQGGTFS ISNLGMFPVD HFCAIINPPQ AGILAVGRGN
QVVEPVVGAD GIEKPGIVTK MSLTLSADHR VFDGHVGGAF LAALRSNFSD IRRLLL
>Vivi_PAC_17840073
LPPHIVLGMP ALSPTMNQGN IAKWRKKEGD KIEVGDVICE IETDKATLEF ESLEEGLAKI
VAPEGSKDVA VGQPIAITVE DPDDIRISPS AKLLITEFGL DASTLKASGP RGTLLKGDVL
AAIKAGEDMP NSQIRKVIAT RLLESKQNTP HLYLSSDVIL DPLLSFRKEL KEKHDVKVSV
NDIVIKAVAM ALKNVPEANA YWNAEKGEVI LSDSVDISIA VATEKGLMTP IVRNADQKTI
SSISIEVKEL AEKARAGKLK PNEFQGGTFS ISNLGMFPVD HFCAIINPPQ SGILAVGRGN
KVVEPVVGGD GLEKPAVVTK MNLTLSADHR VFDGKVGGAF LSALRSNFSD IRRLLL
>Utgb_Scf00024.g3189
LPQHIILEMP ALSPTM---- ---------- -IDVGDIICE IETDKATLEY ESLEEGLAKI
LVPEGSKEVT VGRPIAITVE DSEGLRISPA AMLLLKEHGL DALSITASGP RGTLLKGDVL
AAIKSQEDLP NTQIRKVIAT RLLESKQSIP HLYLSADVIL DPLLAFRKVL KEKHDTKVSV
NDIVIKAVAV ALKNVPQANA YWDAGKGEIV LCSSVDISIA VATEKGLMTP IVRNADEKSI
STISVEIKEL AEKARAGKLK PSEFQGGTFS ISNLGMFPVD RFCAIINPPQ SGILAVGRGN
QVVEAVTGED GIAKPAVVTK MNLTLSADHR VFDGIVGRAF LEALQSNFSD IRRLIL
>Sobi_Sobic.001G047600.1.v2.1
LPPHLVVGMP ALSPTMNQGN IAKWRKQEGD KIEVGDVICE IETDKATLEF ESLEEGLAKI
LAPEGSKDVQ VGQPIAVTVE DLEDIRISPA AKLLIKEHGL DTSSLRATGP RGTLLKGDVL
AALKSGEDIP NSQIRKVIAK RLLESKQTTP HLYLSKDVVL DPLLAFRNEL KEQHGIKVSV
NDIIIKAVAI ALRNVPEANA YWNNEKEETQ KCDSVDISIA VATEKGLMTP IVRNADQKTI
SAISSEVKQL AEKARAGKLA PNEFQGGTFS ISNLGMYPVD HFCAIINPPQ SGILAVGRGN
KVVEPVVDSD GTEKAAAVTK MSLTLSADHR VFDGQVGGKF FTELALNFSD IRRLLL
>Caca_C.cajan_36822
LPPHILLEMP ALSPTMNQGN IAKWRKQEGD KIEVGDILCE IETDKATLEF ETLEEGLAKI
LAPEGSKDVA VGYPIAITVE DASDIRISPA AKLLITEYGL DTSTLNATGP HGTLLKGDVL
SAIKSGEDFP NSQIRKVIAK RLLESKQNTP HLYLSSDVIL DPLLSLRKDL KEQYDVKVSV
NDIIIKVVAA ALRNVPEANA YWNVEKGEVI LCDSVDICVA VATEKGLMTP IIKNADQKTI
SAISSEVKEL AAKARAGKLM PHEFQGGTFS ISNLGMFPVD KFCAIINPPQ ACILAVGRGN
KVVEPVIGAD GIEKPSIANK LNLTLSADHR VFDGKVGGAF LSALQSNFSD IRRLLL
>Zema_GRMZM2G082664_T01
LPPHLVVGMP ALSPTMNQGN IAKWRKQEGD KIEVGDVICE IETDKATLEF ESLEEGLAKI
LAPEGSKDVQ VGQPIAVTVE DVEDIRISPA AKLLIKEHGL DTSSLRASGP RGTLLKGDVL
AALKSGEDIP NSQIRKVIAK RLLESKQTTP HLYLSKDVVL DPLLAFRNEL KELHGIKVSV
NDIIIKAVAI ALRNVPEANA YWNNDKEETQ KCDSVDISIA VATEKGLMTP IIRNADQKTI
SAISAEVKQL AEKARAGKLA PNEFQGGTFS ISNLGMYPVD HFCAIINPPQ SGILAVGRGN
KVVEPVVDSD GTEKAAAVTK MSLTLSADHR VFDGQVGGKF FTELALNFSD IRRLLL
>Muac_GSMUA_AchrUn_randomG15700_001
LPSHMVLGMP ALSPTMNQGN IARWRKNEGD KIEVGDVLCE IETDKATLEF ESLEEGLAKI
LAPEGSKDVL VGQPIAITVE NPDDVRISPS AKLLIAHHGL EPSSLWASGP RGTLLKGDVL
AAIKSGEDFL NSQIRKVIAK RLLESKQHIP HLYLSSDVIL DPLLAFRKEL KEQYNVKVSV
NDIVIKAVAL ALRNVPEVNV CWNDEKGEPA LCDSIDISVA VATEKGLMTP IIRNADQKSL
SAISLEVKEL AEKARGGKLK PDQYQGGTFS ISNLGMFPVD HFCAIINPPQ ACILAVGQGN
KVVEPVIGID GVEKPAVITK MSLKLSADHR IFDGQLGSKF LSALASNFSD IRRLLL
>Potr_POPTR_0008s02770
LPPHVILGMP ALSPTMNQGN IAKWRKKEGD KIEVGDVICE IETDKATLEF ETLEEGLAKI
LAPEGSKDVA VGQPIAITVE DSNDIRISPS AKLLISEHGL DASSLHASGP YGTLLKTDVL
AAIKSGEDLP NTQIRKVIAR RLLESKQTTP HLYLSTDVIL DPLLSFRKEL KEQHDVKVSV
NDIVIKAVAI ALRNVPQANA YWNVEKGEII LCDSVDISIA VATEKGLMTP IVRNADQKSI
SAISSEVKQL AEKARVGKLT PNEFQGGTFS ISNLGMYPVD QFVAIINPPQ AGILAVGRGN
KVVEPLLGSD GIERPAVINK MNLTLSADHR VFDGQVSGAF LSALRANFSD IRRLLL
>Amtr_evm_27.model.AmTr_v1.0_scaffold00040.296
LPSHTILPMP ALSPTMNQGN IVKWRKEEGD KIEVGDVICE IETDKATLEF ESLEEGLAKI
LAPEGSKDVH VGQPIAITVE DLDDIRISPS AKLLIVTHGL DVSLLRSTGP RHTLLKGDVL
AAIKSGEDLP NSQIRKVIAK RLLESKQNIP HLYLSSDVIL DPVLAFRKDL KEQRGVQVSV
NDIIVKAVAL ALRSVPEANA YWNDERGEPA LCESIDISIA VATEKGLMTP IVRDADKKTL
SAISLEIKEL AAKARTGKLA PGEYQGGTFS ISNLGMFPVD QFCAIINPPQ ACILAVGRGN
KVVECTVGSD GTEKPGIATK MSLTLSADHR VFDGSVGGRF LAALTLNFNE VQRLLL
>Sppo_Spipo3G0012700
IPAHIVLTMP ALSPTMDQGN IAKWRKKEGD KINVGDVICE IETDKATLEF ESLEEGLAKI
IAHEGSKDVL VGQPIAITVE DPNDIRISPS AKLLITEFGL DASSIKASGP RGTLLKGDVL
AVIKSGEDLP NSQIRKVIAR RLLESKQNSP HLYLSSDVTL DPLITFRNIL KEQHKVKVSV
NDIIIKAVAL ALRNVPEANA YWNDEKGDVS LCDSVDISIA VATDKGLMTP IVRNADQKAL
VAISLEVKEL AEKARTGKLA PAEYQGGTFS ISNLGMFPVD HFCAIINPPQ ACILAVGRGN
KVVEPVVDSD GTERPATVTK MQLKLSADHR VFDGEIGGKF LSALALNLND VQRLLL
>Soly_Solyc11g007720
LPPHLILDMP ALSPTMNQGN IFKWRKKEGD KIEVGDVLCE IETDKATLEH ESLEEGLAKI
LAPEGSKDVA VGQPIAIMVE DENDIRISPA AKVLIMEHGL DASSIPASGP RGTLLKGDVL
AALKSGEDLP NSQIRKVIAA RLLESKQSTP HLYLSTDVIL DSLLSFRKEL KEKYDVKVSV
NDIVIKVVAA TLRNVPGANA YWDDGKGEVV LCDSVDISVA VATEKGLMTP IIRNADQKSI
SSISAEIKEL AGKARAGKLK PNEFQGGTFS ISNLGMFPVD RFCAIINPPQ AGIIAVGRGN
KVVEPVVGAD GIEKPAVVNK MSLTLSADHR VFDGKVGGAF VSALSSNFSD IKKLLL
>PeaH_maker-Ctg1543-augustus-gene-0.9-mRNA-1
---------- ---------- -TTWKKK--- ---------- ---------- ----EG----
---------- ---------- ---------- AK-L------ ---------- ----------
---------- ---------- ---------- ---------- -PL------- ----------
---------- -----P---A YWNEEKGEAA LCDSVDISVA VATEKGLMTP IVRNADQKSL
SAISIEVKEL AEKARAGKLA PNEFQGGTFS ISNLGMFPVD CFCAIINPPQ ACILAVGRGN
RVVEPVVDSD GTERPTVVTK MNLTLSADNR VFDSDIGGRF LSALSSNFSN IQRLLL
>Aqco_AcoGoldSmith_v1.002133m
LPPHIVLDMP ALSPTMNQGN IAKWRKKEGD KIEVGDVICE IETDKATLEY ESLEEGLAKI
IAPDGSKDIL VGQPIAITVE DPDDIRISPS AKLLITEFGL DASSLKASGP RGTLLKGDVL
AALKSGEDLP NTQIRKVIAK RLLESKQNTP HLYLSSDVIL DPLLAFRKEL KEQHNVKVSV
NDIVIKAVAV ALRNVPAANA YWDVSKGEIV LCDSVDISIA VATEKGLMTP IVKNADQKTI
SAISSEVKEL AEKARTGKLT PNEFQGGTFS ISNLGMFPVD QFCAIINPPQ ACILAVGRGN
KIVEPVVDSD GIEKPAVVNK MNLTLSADHR VYDGKVGSSF LSALRLNFSD IRRLLL
>Orsa_13106.m03144
FPPHLVVGMP ALSPTMNQGN IAKWRKQEGE KIEVGDVICE IETDKATLEF ESLEEGLAKI
LAPEGSKDVQ VGQPIAVTVE DLEDIRISPA AKLLIKEHRL DQSVLNASGP RGTLLKGDVL
AALKLGEDIP NSQIRKVIAK RLLESKQTTP HLYLSQDVIL DPLLAFRNEL KEQHGVKVSV
NDIVIKAVAL ALRNVPEANA YWNNDKEQAQ KCVSVDISIA VATEKGLMTP IIRNADQKTI
SAISSEVKQL AEKARAGKLA PNEFQGGTFS ISNLGMYPVD HFCAIINPPQ SGILAVGRGN
KIIEPVVDSD GTEKATVVTK MSLTLSADHR VFDGQVGGKF FTELSQNFGD IRRLLL
>Brdi_Bradi3g17280.4.v2.1
LPPHMVIGMP ALSPTMNQGN LAKWRKQEGD KIEVGDVICE IETDKATLEF ESLEEGLAKI
LVPEGSKDVQ VGEPIFVTVE ESEDIRISPA AKMLIKEHGL DASLLKASGP RGTLLKGDVL
AALKSGEDIT NTQIRKVIAK RLLESKQTTP HLYLSKDVIL DPLLAFRNEL KEQHGVKVSV
NDIVIKAVAL ALRNVPEANA YWDTAKQEAQ KCDSVDISIA VATEKGLMTP IIRNADQKTI
SAISSEVKQL AKKARAGKLA PNEFQGGSFS ISNLGMYPVD HFCAIINPPQ AGILAVGRGN
KVVEPVMDSD GTEKAAVLTK MSLTLSADHR IFDGQVGGKF FTELASNFSD IRRLLL
>Arth_AT3G52200.2
LPPHVVLEMP ALSPTMNQGN IAKWWKKEGD KIEVGDVIGE IETDKATLEF ESLEEGLAKI
LIPEGSKDVA VGKPIALIVE DAESIKISPA AKLLILEHGL EASSIEASGP YGTLLKSDVV
AAIASGEDFP NSQIRKIIAK RLLESKQKIP HLYLQSDVVL DPLLAFRKEL QENHGVKVSV
NDIVIKAVAV ALRNVRQANA FWDAEKGDIV MCDSVDISIA VATEKGLMTP IIKNADQKSI
SAISLEVKEL AQKARSGKLA PHEFQGGTFS ISNLGMYPVD NFCAIINPPQ AGILAVGRGN
KVVEPVIGLD GIEKPSVVTK MNVTLSADHR IFDGQVGASF MSELRSNFED VRRLLL
>Seit_Millet_GLEAN_10023199
LPPHLVVGMP ALSPTMNQGN IAKWRKQEGD KIEVGDVICE IETDKATLEF ESLEEGLAKI
LAPEGSKDVQ VGQPIAVTVE ELDDIRISPA AKLLIKEHGL DMSSLRASGP RGTLLKGDVL
AALKSGEDIL NSQIRKVIAK RLIESKQTTP HLYLSKDVVL DPLLAFRSEL KEQHGIKVSV
NDIIIKAVAI ALRNVPEANA YWNSEKEEAQ KHDSVDISIA VATEKGLMTP IIRNADQKTI
SAISSEVKQL AEKARAGKLA PNEFQGGTFS ISNLGMYPVD HFCAIINPPQ SGILAVGRGN
KVVEPVVDSD GNEKAAAVTK MSLTLSADHR VFDGQVGGKF FTELASNFSD IRRLLL
```
