## Supplementary data 1-3 for "The Avocado Genome Informs Deep Angiosperm Phylogeny, Highlights Introgressive Hybridization, and Reveals Pathogen-Influenced Gene Space Adaptation": OG0009701_seq.pep.mus.aln_vf.fasta-gb

```
>PeaH_maker-Ctg0007-augustus-gene-15.5-mRNA-1
ME-NG--M-R IIIVSALQFS CSDDVSSNVD KAERLVRAAQ KRGANIILIQ ELFEGYYFCQ
AQREDYFQRA KPYKGHPTIL RMQKLAKELG VVIPVSFFEE ANNAHYNSVA IIDADGTDLG
IYRKSHIPDG PGKSVLVRGY QEKFYFNPGD TGFKVFETKF AKIGVAICWD QWFPEAARAM
VLQGAEILFY PTAIGSEPQD GGLDSREHWK RVMQGHAGAN LVPLVASNRI GKEIIETEHG
KSEITFYGNS FIAGPTGEIV AVANDKDEAI LLAEFNLDKI KSKRLSWG-F RDRRPDLYKV
LLTLDG
>Orsa_13102.m03581
MA-GGGGAGS KVSVAAVQFA CTDVESENVD TAERLIREAH KKGANIVLVQ ELFEGQYFCQ
AQRLDFFQRA KPYKGNPTII RFQKLAKELE VVIPVSFFEE ANNAHYNSVA IIDADGTDLG
LYRKSHIPDG PG-------Y QEKFYFNPGD TGFKAFKTKY ATIGVGICWD QWFPECARAM
VLQGAEILFY PTAIGSEPQD NNLDSREHWK RVMQGHAGAN LVPLVASNRI GRETVETEHG
ESTITFFGNS FIAGPTGEIV KLANDKDEDV LVAEFDLDEI KSTRHGWGIF RDRRPDLYKV
LLTLDG
>Thca_Tc00_g054440
ME-KG--K-R HVVVSALQFA CTDDIPTNLA SAERLVRAAH EKGANIILIQ ELFEGYYFCQ
AQREDFFQRA KPYKDHPTIQ RMQKLAKELG VVIPVSFFEE ANNAHYNSVA IIDADGTDLG
LYRKSHIPDG PG-------Y QEKFYFNPGD TGFKVFQTKF AKIGVGICWD QWFPEAARAM
VLQGAEILFY PTAIGSEPQD EGLDSCDHWQ RVMQGHAGAN VVPLVASNRI GKEMIETEHG
NSEITFYGNS FIAGPTGEIV AAANDKEEAV LIAHFDLGKI KSKRSSWGVF RDRRPDLYKV
LLTSDG
>Potr_POPTR_0004s21160
ME-KG--KGR EVVVSALQFA CTDDVAANLA TAERLVRAAH KKGSNIILIQ ELFEGYYFCQ
AQREDFFQRA KPYKGHPTIL SMQKLAKELG VVIPVSFFEE ANNAHYNSIA MIDADGADLG
LYRKSHIPDG PG-------Y QEKFYFNPGD TGFRVFQTKF AKIGIAICWD QWFPEAARAM
VLQGAEILLY PTAIGSEPQD QGLDSLDHWK RVMQGHAGAN LVPLVASNRI GKEIIQTEHG
NSEITFYGNS FIAGPTGEIV AAADDKEEAV LVAKFDLEKI KSKRHGWGVF RDRRPDLYKV
LLTLDG
>Prpe_PAC_17664882
ME-KD--K-R EVMVSALQFA CTDDVATNVA TAERLVRAAH AKGANIILIQ ELFEGHYFCQ
AQREDFFQRA KPYKDHPTIL RMQKIAKELG VVIPVSFFEE ANNAHYNSIA IIDADGADLG
LYRKSHIPDG PG-------Y QEKFYFNPGD TGFKVFKTKF ATIGVAICWD QWFPEAARSL
VLQGADILFY PTAIGSEPQD GGLDSRDHWR RVMQGHAGAN VVPVVTSNRI GKEVIETEHG
KSEITFYGNS FIAGPTGEIV ATANDKEEAV LVAQFDLDKI KWKRHSWGVF RDRRPDLYKV
LLTSDG
>Coca_GSCOCT00023939001
ME-DG--K-R VVTVSALQFS CTDDVSTNVA TAERLVRAAC QKGANIILIQ ELFEGYYFCQ
AQREDFFKRA KPYKGHPTIL RMQKLAKELG VVIPVSFFEE ANNAHYNSVA VIDADGTDLG
LYRKSHIPDG PG-------Y QEKFYFNPGD TGFKVFQTKF AKVGVAICWD QWFPETARAM
VLQGAEILLY PTAIGSEPQD EGLDSRDHWK RVMQGHAGAN LVPLIASNRI GKEIIQTEHG
KSEIMFYGNS FIAGPTGEIV ATADDKEEAV LVAKFDLDQI KYKRYSWGVF RDRRPDLYKV
LLTVDG
>Amtr_evm_27.model.AmTr_v1.0_scaffold00040.50
M---G--D-R MVVVSVLQFA CSDDVSANVD KAERLVRAAH KKGANIILIQ ELFEGYYFCQ
AQREDFFKRA KPYKGHPTVL RMQNLAKELA VVIPVSFFEE ANNAHYNSIA IIDADGTDLG
LYRKSHIPDG PG-------Y QEKFYFNPGD TGFKVFQTKF AKIGVAICWD QWFPEAARAM
VLQGAEILFY PTAIGSEPQD EGLDSCEHWK RVMQGHAGAN VVPLLASNRI GKEVIETEHG
KTEITFYGNS FIAGPTGEIV AQANAKDEAI LVAEFNLDKI KSKRHSWGVF RDRRPDLYKV
LLTLDG
>Sppo_Spipo0G0005000
IH-------- ----SSISLC C--------- ---RLVRAAH EKGANIILIQ ELFEGYYFCQ
AQREDFFQRA KPYKGHPTII RMQKLAKELG VVIPVSFFEE ANNAHYNSVA MVDADGADLG
LYRKSHIPDG PG-------Y QEKFYFNPGD TGFKVFETRF AKIGVAICWD QWFPEAARAM
VLQGAEVLLY PTAIGSEPQD QNLDSREHWK RVMQGHAGAN LVPLVASNRV GRETIRTEHG
DSTITFYGNS FIAGPNGEIL ALAGDKDEAV LTAEFDLEKI KSQRHSWGVF RDRRPDLYKV
LLTLDG
>Brdi_Bradi3g44960.1.v2.1
MA-GGGGAGR KVAVAAVQFA CTDTESDNVA AAERLIREAH KKGANIVLIQ ELFEGHYFCQ
AQRMDFFRRA KPYKENPTIL RMQKLAKELD VVIPVSFFEE ANNAHYNSVA IIDADGTDLG
LYRKSHIPDG PG-------Y QEKFYFNPGD TGFKAFKTKY ATIGVGICWD QWFPETARAM
VLQGAEILFY PTAIGSEPQD INLDSREHWK RVMQGHAGAN LVPLVASNRI GKETVETEHG
NSTIKFYGNS FIAGPTGEIV KLANDIDEEV LVAEFDLDEI KSTRHGWGIF RDRRIDLYKV
LLTLDG
>Zema_GRMZM2G073950_T01
MA-AA--AGR KVAVAAVQFA CTDVEAENVA TAERLIREAH KKGAKIVLVQ ELFEGHYFCQ
AQRLDFFRRA KPYKGNPTII RMQQLAKELE VVIPVSFFEE ANNAHYNSVA IIDADGADLG
LYRKSHIPDG PG-------Y QEKFYFNPGD TGFKAFKTKY ATIGVGICWD QWFPECARAM
ALLGAEILFY PTAIGSEPQD CNLDSREHWK RVMQGHAGAN LVPLVASNRI GRETVDTEHG
KSSITFYGNS FIAGPTGEIV KLANDKDEEV LVAEFDLDEI KSIRHGWGIF RDRRPELYKV
LLTLDG
>Sobi_Sobic.004G166500.1.v2.1
MA-AA--AGR KVAVAAVQFA CTDVEAENVA TAERLIREAH KKGAKIVLIQ ELFEGHYFCQ
AQRMDFFRRA KPYKGNPTII RMQQLAKELE VVIPVSFFEE ANNAHYNSVA IIDADGTDLG
LYRKSHIPDG PG-------Y QEKFYFNPGD TGFKAFKTKY ATIGVGICWD QWFPECARAM
ALQGAEILFY PTAIGSEPQD GNLDSREHWK RVMQGHAGAN LVPLVASNRI GRETVETEHG
KSTITFYGNS FIAGPTGEIV KLANDKDEEV LVAEFDLDEI KSIRHGWGIF RDRRPELYKV
LLTLDG
>Seit_Millet_GLEAN_10034661
MA-AA--GGR KVAVAAVQFA CTDVEAENVA TAERLIREAH KKGAKIVLIQ ELFEGHYFCQ
AQRLDFFRRA KPYKGNPTII RMQQLAKELE VVIPVSFFEE ANNAHYNSVA IIDADGTDLG
LYRKSHIPDG PG-------Y QEKFYFNPGD TGFKAFKTKY ATIGVGICWD QWFPECARAM
VLQGAEILFY PTAIGSEPQD GNLDSREHWK RVMQGHAGAN LVPLVASNRI GRETVETEHG
KSTITFYGNS FIAGPTGEIV KLANDKDEEV LVAEFDLDEI KSTRHGWGIF RDRRPELYKV
LLTLDG
>Soly_Solyc11g068540
MA-EK--N-R LVTVAALQFA CTDDVSTNVA TAERLVRAAH QKGANIILIQ ELFEGYYFCQ
AQKEEFFHRA KPYPGHPTIV RMQNLAKELG VVIPVSFFEE ANNAHYNSVA IIDADGTDLG
LYRKSHIPDG PG-------Y QEKYYFNPGD TGFKVFQTKY AKIGVAICWD QWFPEAARAM
ALQGAEVLFY PTAIGSEPQD DGLDSRDHWR RVMQGHAGAN VVPLVASNRI GKEIIETEHG
NSEITFYGYS FIAGPTGELV AAAGDKEEAV LVAQFDLDKI KSKRHGWGVY RDRRPDLYKV
LLTLDG
>Muac_GSMUA_Achr6G19390_001
MV-------- --VVAALQFA CSDSVSENVD TAERLVRAAH KKGANIVLIQ ELFEGYYFCQ
AQRADFFQHA KPYKEHPTIL RMQKLAKELG VVIPVSFFEE ANNAHYNSVA IIDADGTDLG
---------- ---------Y QEKFYFNPGD TGFKVFTTKF AKIGVAICWD QWFPEAARAM
ALQGAEILFY PTAIGSEPQD EGLDSREHWK RVMQGHAGAN LVPLVASNRI GKEMIETEHG
NSTITFYGNS FIAGPTGELV ALANDKDEEI LVAEFDLDKI KAQRLSWGIF RDRRPDLYKV
LLTLDG
>Vivi_PAC_17841142
ME-GN----R VVVVSALQFA CTDDVPTNLN TAERLVRDAH RKGANIILIQ ELFEGYYFCQ
AQREDFFQRA KPYKGHPTIL RMQKLAKELG VVIPVSFFEE ANNAHYNSIA IVDADGTDLG
IYRKSHIPDG PG-------Y QEKFYFNPGD TGFKVFETKF AKIGVAICWD QWFPEAARAM
VLQGAEILLY PTAIGSEPQD TGLDSCDHWK RVMQGHAGAN LVPLVASNRI GKEIIQTEHG
NTEITFYGNS FIAGPTGEIV AAADDKEEAV VVAQFDLDKI KSKRYSWGIF RDRRPDLYKV
LLTLDG
>Arth_AT2G27450.2
METEG--RRR EVVVSSLQFA CSDDISTNVA AAERLVREAH AKGANIILIQ ELFEGYYFCQ
AQREDFFKRA KPYKNHPTIA RMQKLAKELG VVIPVSFFEE ANTAHYNSIA IIDADGTDLG
IYRKSHIPDG PG-------Y QEKFYFNPGD TGFKVFQTKF AKIGVAICWD QWFPEAARAM
VLQGAEILFY PTAIGSEPQD QGLDSRDHWR RVMQGHAGAN VVPLVASNRI GKEIIETEHG
PSQITFYGTS FIAGPTGEIV AEADDKSEAV LVAQFDLDMI KSKRQSWGVF RDRRPDLYKV
LLTMDG
>Caca_C.cajan_31745
ME-KP----R NVVVSALQFA CTDDVSTNVA TAESLVRAAH KQGANIVLIQ ELFEGYYFCQ
AQRGDFIQRA KPYKDHPTIL RMQKLAKELG VVIPVSFFEE ANNAHYNSIA IIDADGTDLG
IYRKSHIPDG PG-------Y EEKFYFNPGD TGFKVFHTKF AKIGVAICWD QWFPEAARAM
VLQGAEILFY PTAIGSEPQD GSIDSRDHWK RVMQGHARAN LVPVVASNRI GKEIIETEHG
KSEITFYGNS FITGPTGEIV SIADDKEEAV LIAQFDLDNI KSMRHSWGVF RDRRPDLYKV
LLTLDG
>Utgb_Scf00345.g15922
MA-AK--S-R IVSVAALQFA CSDDVSTNVD KAEALVRAAH QRGANIILIQ ELFEGYYFCQ
AQREDFFSRA KPRNDHPTIL RMQKLAIELG VVIPVSFFEE LNNAHYNSVV VIDADGTDLG
LYRKSHIPDG PG-------Y QEKFYFNPGD TGFKAFQTKF AKIGVGICWD QWFPEAARAM
VLQGAEILFY PTAIGSEPQD KELDSRDHWQ RVMQGHAGAN LVPLVASNRV GTEVIETEHG
NSEIRFYGKS FIAGPTGEIV AEADDKEEAI LTAQFDLDKI KAKRSSWGVF RDRRPDLYKV
LLTLDG
>Aqco_AcoGoldSmith_v1.007035m
ME-GR----R VVMVSALQFA CSDDVSTNVD KAEKFVRDAH SKGANIILIQ ELFEGYYFCQ
AQREDYFKRA KPYKEHPTIL RMQKLAKELG VVIPVSFFEE ANNAHYNSIA VIDADGTDLG
LYRKSHIPDG PG-------Y QEKFYFNPGD TGFKVFETKF AKIGVAICWD QWFPEAARAM
VLQGAEILFY PTAIGSEPQD DGLDSRDHWK RVMQGHAGAN LVPLVASNRV GKEVITTEHG
NSTITFYGNS FIAGPTGEIL SSANDKDEDV LIEKFDLDQI KSKRHSWGIF RDRRPDLYKA
LLTLDG
```
