## Supplementary data 1-3 for "The Avocado Genome Informs Deep Angiosperm Phylogeny, Highlights Introgressive Hybridization, and Reveals Pathogen-Influenced Gene Space Adaptation": OG0009706_seq.pep.mus.aln_vf.fasta-gb

```
>Zema_GRMZM2G157589_T01
WRVLEFYSGI GGLRYSLMAS GVRAEVVEAF DINDVANDVY EHNFGHRPCQ GNIQTLTASD
LDKYKAHAWL LSPPCQPYTR QG-LQKHSAD ARAFSFIKIL NLMQDMSYPP QMLFVENVVG
FEVSDTHDQL LEVLSSLNFN TQEFILSPLQ FGVPYSRPRY FCLAKREPVR FRHAFVNNKL
L----QTPCK -----PIKDF LVPVNLI-ER --WGNAMDIV YPRCCCFTKS YYRYVKGTGS
LLATSKNLN- VPEEKLQISS LKELGLRFFT PR--EVANFH SFPSNFCFPD HISLRQQYLG
NSL----SIA VVGPLL
>Utgb_Scf00009.g1498
WRVLEFYSGI GGMRYALLET GVDAIVVEAF EITDVANDVY EHNFGHRPHQ GNIQTLSAAD
LDHYKANVWL LSPPCQPYTR QG-HQKGSND ARSSSFLRIL EVIPQCSLRP LMLFVENVVG
FEKSDTHTKM IGMLHENHYE TQEFILSPLQ FGLPYSRPRY FCLAKLKPLT FLYAHFNNEL
L----HSLCR -----PLRDF LVPPSLV-ER --WGNAMDVV FPRCCCFTKS YYRYVKGTGS
FLATV----- AENTNGESFA MPELHLRYFT PR--EVANIH SFPEDFSFPE HVTLRQRYLG
NSL----SVG VVAPLL
>PeaH_maker-Ctg0059-augustus-gene-1.3-mRNA-1
---------- ---------- ---------- ---------- ---------- -NIQSLTAAE
LDKYGADAWL LSPPCQPYTR QG-LQKDSDD ARASSFLKIL ELIPLAFQPP LMLFVENVVG
FETSNTHKQM MEIFAKSGFV TQEYILTPLQ FGVPYSRPRY FCL-NDESLS EKDEIQTLKE
LGLRYFTPLS VAVVAPLLRY LSPVTLTWQR LLW---LDLV -HQCHCIHKD MPSATKQL-S
LIATL----- KGKKGHWIVI CGES-IRLNL PMVT-VIETI DFLSM-NFNG YWILKPCYLG
-AIWVRYNLN LIEPKL
>Brdi_Bradi2g43310.1.v2.1
WRVLEFYSGI GGMRYSLTAS GVQAEVVEAF DINDVANDVY EHNFGHRPCQ GNIQTLTASD
LDKYKAHAWL LSPPCQPYTR QG-LQKHSAD ARAFSFIKIL NLMSNMRFPP QVLFVENVVG
FEVSDTHDQL LEVLSILNFN TQEFILSPLQ FGVPYSRPRY FCLAKQESMC FQNASANKKL
L----WTPCR -----SIKDF LVPLNLI-ER --WGNAMDIV YPRCCCFTKS YYRYVKGTGS
LLATSKNLKP IPKENLEISS LNELRLRFFT PR--EVANLH SFPSSFCFPD HISLRQQYLG
NSL----SVA VVAPLL
>Potr_POPTR_0006s26700
WRVLEFYSGI GGMRYSLMKA GVNAKVVEAF DINDKANDVY EYNFGHRPYQ GNIETLTAAD
LDNYGAHTWL LSPPCQPYTR QG-LQKQSGD ARAFSFLKIL ELIPHTKQPP NMLFVENVVG
FETSDTRAKM IEILASSEYI TQEFILSPLQ FGVPYSRPRY FCLAKRKPLS FHHEVCNNKL
L----WSPCE -----PVERF LVPLSLI-ER --WESAMDIV YPRCCCFTKS YYRYVKGTGS
LLATI----- QPNIKGKESS LKKQGLRYFT PR--EVANLH SFPDDFQFPE AISLRQWY--
-------EIE EVA---
>Arth_AT5G25480.1
WQVLEFYSGI GGMRYSLMAS GIVSEVVEAF EINDSANDVY QHNFKHRPYQ GNIQSLTAAD
LDKYNADAWL LSPPCQPYTR QG-LQKHSGD ARAFSFLRIL ELIPHTTKPP QMLFVENVVG
FETSDTHMEM IGTLTKLDYV TQEFILSPLQ FGVPYSRPRY FCLAKRKPLP FKSQHSNNKL
L----WSPCK -----PVEKF LVPVSLI-ER --WGNAMDIV YPRCCCFTKS YYRYVKGTGS
LLATV----- QPKIKGKESC LKEQRLRYFT PR--EVANFH SFPEDFEFPK HISLRQRYLG
NSL----SVA VVAPLL
>Seit_Millet_GLEAN_10035237
---------- -------MAS GARAEVVEAF DINDVANDVY EHNFGHRPCQ GNIQTLTASD
LDKYKAHAWL LSPPCQPYTR QG-LQKHSAD ARAFSFIKIL NLMQNMSHPP QMLFVENVVG
FEVSDTHDQL LEVLSSLNFN LQEFILSPLQ FGVPYSRPRY FCLAKREPMG FQNASFNKKL
L----WTP-- --------NF ---------- ---------- --KC------ ----------
---------- VPEEKLAVSS LKELGLRFFT PR--EVANFH SFPSSFCFPD HISLRQQYLG
NSL----SVA VVGPLL
>Sobi_Sobic.003G218300.1.v2.1
WRVLEFYSGI GGMRYSLMAS GVRAEVVEAF DINDVANDVY EHNFGHRPCQ GNIQTLTASD
LDKYKAHAWL LSPPCQPYTR QG-LQKHSAD ARAFSFIKIL NLMQDMSYPP QMLFVENVVG
FEVSDTHDQL LEVLSSLNFN TQEFILSPLQ FGVPYSRPRY FCLAKREPMR FRNASVNNKL
L----QTPCK -----PIKDF LVPVNLI-ER --WGNAMDIV YPRCCCFTKS YYRYVKGTGS
LLATSENIKW VPEEKLQVSS LKELGLRYFT PR--EVANFH SFPSSFYFPD HISLKQQYLG
NSL----SIA VVGPLL
>Aqco_AcoGoldSmith_v1.006494m
WRVLEFYSGI GGMRYSIIRA GIEATMVEAF DINDKANDVY QHNFRHRPYQ GNIQNLTGAE
LDNYKAHAWL LSPPCQPYTR QG-LQKDSGD ARASSFLKIL DLIPEMSMPP YMLFVENVVG
FETSDTHKQM IEILVSTGFI TQEYILTPLQ FGVPYSRPRY FCLAKRKPSA FKNPHVNNQL
L----WTPCK -----PIESF LVPLSLI-ER --WGSAMDIV YPRCCCFTKS YFRYVKGTGS
LLATV----- QPQRKDKVSL LKEQGLRYFT PR--EVANLH SLPESFQFPP HISLKQQYLG
NSL----SIA VVASLL
>Sppo_Spipo27G0018700
WRILEFYSGI GGMRYSLAKA GVRGEVVEAF DINDCANDVY QHNFGHRPFQ GNIQSLSSDE
LDKYGADAWL MSPPCQPYTR QG-LQKHSAD ARASSFIRIL ELIPHMRQPP AILFVENVVG
FETSDTHDQL LDILTKTGFS TQEYILSPLQ FGIPYSRPRY FCLAKRRPLV FQHSSGDGQL
L----WAPCE -----PIENF LVPRTLI-ER --WGRAMDIV FPRCCCFTKS YYRYVKGTGS
LLATV----- QPVDKDELP- LQELGLRYFT PR--EVANLH SFPEEFDFPS HISLRQRYLG
NSL----SVA VVAPLL
>Vivi_PAC_17840903
WRVLEFYSGI GGMRYSLKRG GVNAKIVEAF DINNIANDVY QHNFGHRPCQ GNIQSLTAAD
LDRYRAHAWL LSPPCQPYTR QG-LQKHSGD ARAFSFLKIL ELIQHTLHPP LMLFVENVVG
FETSDTHEKM IEILSKTGFV TQEFILSPIQ FGVPYSRPRY FCLAKRKPLS FENQLFNNQL
L----STPCE -----PVERF LVPLSLI-ER --WGSAMDIV YPRCCCFTKS YYRYVKGTGS
LLATG----- QSK-KDKASL LEEQCLRYFT PR--EVANLH SFPEDFHFPQ HVNLRQRYLG
NSL----SVA VVAPLL
>Prpe_PAC_17648342
WRVLEFYSGI GGMRYSLMKA GVNAKVVEAF DINDTANDVY QHNFGHRPYQ GNIQSLTAAD
LDRYGADAWL LSPPCQPYTR QG-LQKQSGD ARAFSFLNIL ELIPHTSQPP IMLFVENVVG
FETSDTHTKM IEILGRTNFI TQEFILSPLQ FGVPYSRPRY FCLAKRKPST FQSQLFNNQL
L----QSPCE -----SIESF LVPLSLI-ER --WGSAMDIV YPRCCCFTKS YYRYVKGTGS
LLATL----- QPNNEDKASS LKEQCLRYFT PR--EVANLH SLPEDFQFPQ QISLRQRYLG
NSL----SIA VVAPLL
>Coca_GSCOCT00019508001
WRVLEFYSGI GGMRYSLMKA GVNAVVVEAF DINDVANDVY QRNFGHRPYQ GNIQSLSAAD
LDSYEAEVWL LSPPCQPYTR QG-LQKGSSD ARASSFLRIL ELIPQTSQPP LMLYVENVVG
FETSDTHKRM VKMLEENNFI LQEFILTPLQ FGIPYSRPRY FCLAKRKPLA FKNPQFNNQL
L----WSPCR -----PIEDF LVPLSLV-ER --WGSAMDIV FPRCCCFTKS YYRFVKGTGS
LLATN----- QEKTEDKKVP LEELGLRYFT PR--EVANLH SFPEDFQFPE HISLRQCYLG
NSL----SVG VVAPQL
>Muac_GSMUA_Achr8G18020_001
WRILEFYSGI GGMRYSLLRA GIRGRVVEAF DINNIANDVY EHNFGHRPFQ GNIQILTPLD
LDKYEAHAWL LSPPCQPYTR QGCLQKDSAD ARALSFIKIL ENMSHMMQPP LMLFVENVVG
FETSNTHKHM MEVLAGIGFV TQEYILSPLQ FGVPYSRPRY FCLAKRKPLS FRNPSCNNLI
L----RTPCE -----PIINF LVAPSLI-ER --WGNAMDVV FPRCCCFTKS YYRYVKGTGS
LLATSG---- DINSRLEAPS LIELGLRFFT PR--EVANLH SFPAEFHFPS HTSLRQRYLG
NSM----SVA VVAPLL
>Thca_Tc09_g014950
WRVLEFYSGI GGMRYSLMKA GVNAQVVEAF DINDRANDVY QHNFGHRPYQ GNIQSLTDAD
LDSYKAHVWL LSPPCQPYTR QG-LQKHSAD ARAFSFLNIL ELITRMLKPP VMLFVENVVG
FETSDTRAKM VEILAKSDFV TQEFILSPLQ FGVPYSRPRY FCLAKRKPLS FQCQLFNNQL
L----WSPCQ -----PIEKF LVPLSLI-ER --WGSAMDIV YPRCCCFTKS YYRYVKGTGS
LLATV----- QPKRKGKATS LKEQCLRYFT PR--EVANLH SFPEDFQFPK HISLRQRYLG
NSL----SAA VVAPLL
>Caca_C.cajan_17086
WRVLEFYSGI GGMRYSLMKA HVNAQVVEAF EINDTANDVY QHNFAHRPYQ GNIQCLTAAD
LDKYGADAWL LSPPCQPYTR QG-LQKDTGD ARAFSFLQIL ELMPFLLQPP SMLFVENVVG
FETSDTHAKL IEILKKTNFI TQEFILSPLQ FGIPYSRPRY FCLAKRKPSS FVNECLNNQL
V----QSPCQ -----PIEKF LVPRSLI-ER --WGSAMDVV YPRCCCFTKS YYRYVKGTGS
LLATV----- QPMKRDK-TS LKEQCLRYFT PR--EVANLH SFPEEFEFPE HISLKQRYLG
NSL----SVA VVAPLL
>Soly_Solyc08g067070
WRVLEFYSGI GGLRYSLLKA AVDATVVEAF DINDVANDVY QHNFGHRPFQ GNIQTLNAAD
LDGYNADAWL LSPPCQPYTR QG-LQKGSSD ARASSFLKIL ELVPQLLRPP SYLFVENVVG
FETSDTHAIL VDILEKNNFV TQEFILSPLQ FGLPYSRPRY YCLAKRKPLS FEVPEFNNQL
L----RTPCH -----PVDDF LVPSSLI-ER --WGSAMDIV YPRCCCFTKS YYRYVKGTGS
LLATAEATF- QEKPENRMPS LQDLSLRYFT PR--EVANLH SFPEDFQFPQ HISLRQRYLG
NSL----SVG VVAPLL
>Orsa_13101.m04381
WKVLEFYSGI GGMRYSLAAS GARAEVVEAF DINDVANDVY ELNFGHRPYQ GNIQTLTASD
LDKYKAQAWL LSPPCQPYTR QG-LQKHSAD ARAFSFIKIL NLMKNMCFPP QMLFVENVVG
FEVSDTHDQL IEVLSDLNFN TQEFILSPLQ FGIPYSRPRY FCLAKREPVS FQNPSDNSKL
L----RTPCK -----PISDF LVPLNLI-ER --WGSAMGIF F-----F--- ---------S
*--------- ---------- ---------- ---------- ---------- ----------
---------- ------
>Amtr_evm_27.model.AmTr_v1.0_scaffold00042.33
WRVLEFYSGI GGMRYSLLQA KLPATIVEAF DINDMANDVY QHNFGHRPHQ GNIQCLSAVE
LDKFAAHAWL MSPPCQPYTR QG-LQKDADD ARASSFLEIL KQIPHASKPP FMLFVENVVG
FETSRTREHL MEILERTGFV AQEYILSPVQ FGVPYSRPRY FCLAKRKPLS FTNPSINDQL
V----RA-CK -----QIKDF LVPLSLI-ER --WGSAMDIV YPRCCCFTKS YYRYVKGTGS
LLATV----- ---------- ---------- ----RVQSIF S--------- ----------
-------CI- ---PIV
```
