## Supplementary data 1-3 for "The Avocado Genome Informs Deep Angiosperm Phylogeny, Highlights Introgressive Hybridization, and Reveals Pathogen-Influenced Gene Space Adaptation": OG0009707_seq.pep.mus.aln_vf.fasta-gb

```
>PeaH_augustus_masked-Ctg0545-processed-gene-1.3-mRNA-1
VDKGVDFANY FCTYAFLFHQ KEMLSDRVRM DAYYNSIFQN Q-IHFRNK-T VLDVGTGSGI
LAIWCAQAGA QKVYAVEAT- MTEHARELVK SNGVEDIVEV IEGSMEEVTL PEKV---DII
ISEWMGYFLL RESMFDSVIC ARDRWLKPNG AMYPSHARMW IAPIRSGLGD QKMDEYESSM
NDWFGFLEET EAHYGVNMNV LTKSFREEQK KYYLQTSLWN SLHPHQVIGT PAIIKEIDCL
NATVSEILSV KAQFSSTITT DKTRVSGFAG WFDVHFRGSR DNPATQEVEL TTAPSTDNPT
HWGQQVFLFH PQLRVNEGDA LGASFSMNRS KENHRLMEVE FACELRHPSG KCLPAVTSKF
YIE
>Vivi_PAC_17826243
---------- ---------- --MLSDRVRM DAYYNAIFEN K-HHFRGKKA VLDVGTGSGI
LAIWSAQAGA RKVYAVEATK MSEHARELVK ANNLQDIVEV IEGSVEDVTL PEKV---DVI
ISEWMGYFLL RESMFDSVIS ARDRWLKPTG VMYPSHARMW MAPIRSGLVD QKKNDYEGSM
NDWLCFVNET KNDYGVDMSV LTKPFSEEQR KYYLQTSLWN NLHPHQVVGT AAIIKEIDCL
TATVDDICEV RSNFSSSILI ENTRLCGFGG WFDVHFRGRS DNPAQQEIEL TTAPSLDSST
HWGQQVFLLH PPFRTSEGDD VNVSFLMNRS KENHRLMEVD LGCEIRQSSG KLLPLFKNKF
YIE
>Potr_POPTR_0018s06520
VDKGVDFAQY FCTYAFLYHQ KEMLSDRVRM DAYFNAIFEN K-HHFKGK-T VLDVGTGSGI
LAMWSAQAGA RKVYAVEATT MSGHAQALVK ANNLQDVVEV LEGSMEDVTL PEQV---DVI
ISEWMGYFLL RESMFDSVIC ARDRWLKPGG VMYPSHARMW MAPIRSGLGD QKKSDYDGSM
NDWHAFMEDT KEYYGVDMSV LTKPFSEEQM KYYLQTSLWQ NLHPHQVIGT AAIIKEIDCL
TATVNDILKV KSDFLSSITL ENTRLCGFGG WFDVHFRGSK VNPAQQEIEL TTAPSVDNST
HWGQQVFLLH PPVHVSEGDA ISVSFTMDRS KENHRLMEVE LGCEIKQSSG KQPPPSRNKF
YIE
>Caca_C.cajan_01158
VPKDVDYAQY FCTYAFLYHQ KEMLSDRVRM DAYFNAIFEN K-RHFAGKKT VLDVGTGSGI
LAIWSAQAGA RKVYAVEATK MSEHARALVK ANNLQDIVEV IEGSMEDVTL PEKV---DVI
ISEWMGYFLL RESMFDSVIH ARDHWLKPTG VMYPSHARMW MAPIKTGIGD HKFGDYESTM
DDWHNFVDET KAYYGVDMST LTKPFAEEQR KYYLQAN--- ---------- ----------
---------- ---------- ---------- -------GRS EDLAENMIEL TTAPSVDYGT
HWGQQVFLLH PPMHLSEGDD IKVSFLMSRS KENHRLMEVE LGCEIHQHSG KLLAPFKSKY
FIE
>Prpe_PAC_17648564
VDKGVDFANY FCTYAFLYHQ KEMLSDRVRM DAYYNAVFKN K-HHFHGK-A VLDVGAGSGI
LAIWSAQAGA RKVYAVEATS MAEHARAVVK ANNLQDVVEV IEGSMEDVVL PEKV---DVI
ISEWMGYFLL RESMFDSVIC ARDRWLKPTG VMYPSHASMW VAPIRSGLGD QKSNDYESSM
EDWYRFTDQT KNYYGVDMSV LTKPFSQEQK KYYLQTSMWN NLHPHQVIGT AATVKEIDCL
TASVSDILEI RSNFLSTVTL QNTRLCGFGG WFDVHFRGRK EDPAEKEIEL TTAPSVNDGT
HWGQQVFLLD PPIRVSEGDK LNASFSMNRS KENHRLMEVE FSCEIRQYSG ELLPPFRNRY
FIE
>Thca_Tc09_g010810
VDKGVDFANY FCTYAFLYHQ KEMLCDRVRM DAYYNAIFQN K-HHFQGK-A VLDVGTGSGI
LAIWSAQAGA RKVYAVEATK MSEHARTLVK ANNLQDIVEV IEGSMEEVVL PEKV---DVI
ISEWMGYFLL RESMFDSVIF ARDHWLKSTG VMYPSHARMW VAPIRSGLVD QKKNDYEGAM
DDWFGFIEDT KNYYGVEMSV LTKPFSEEQE KYYLQTSLWS NLHPHQVIGT AAVIKEIDCL
TATVNDILQV RSTFSSAISM EHTRFCGFGG WFDVHFRGRR EDPAQQEIEL TTAPSTNNGT
HWGQQVFLLH PPTHVDEGSN FNVSFSMNRS KENHRLMEVD FDVKISQPSG LILPPIKKKF
YVE
>Aqco_AcoGoldSmith_v1.006753m
VDKGVDFANY FCTYAYLYHQ KEMLCDRVRM DAYYNAIFQN K-QHFHGK-T VLDVGTGSGI
LAIWSAQAGA RKVYAVEATK MSDHARELVK ANNFEHVVEV IEGTVEDISL PEKV---DVI
ISEWMGYFLL RESMFDSVIC ARDRWLKPTG VMYPSHARMW VAPIRSGLAD QKMTDFESSM
DDWYKFLDET KTDYGVDMGV LTKPFSEEQK KYYLQTSMWN NLHPQQVIGV PAIIKEIDCL
TATVEELLHV RANFSSSITL ENTRFSGFGG WFDVHFRGSS QNPARQEIEL TTAPSQDNGT
HWGQQVFLVH PPLRVQEGDK MAVSISMTRS KENHRLMEVE FTCEMRQSSG TQPRPFTKKF
FIE
>Utgb_Scf00121.g9478
VDKGVDFANY FCTYGFLYHQ KEMLSDRVRM DAYYNAVFEN K-HHFEGK-T VLDVGTGSGI
LAIWSALAGA RKVYAVEATK MAEHASELVK ANNLQDVVEV IEGSIEDITL PEKVMLIDVI
ISEWMGYFLL RESMFDSVIC ARDRWLQPNG VMYPSHARMW IAPIRTGLVD QKLSDYEGAM
EDWNSFINET KTYYGVDMRV LTNPFMEEQR RYYLQTSVWN NLHPNQIIGE PAMIKEIDCA
TCTVDDIRSV FTRVSSSITV ENARFSGFAG WFDVHFRGSS GNPAQQEIEL STAPDEEYGT
HWGQQVFLQH PPLQVRKADA MTIQFSMIRS KENHRLMEVD LDCEIRQANG HSLPPLKKKF
YID
>Arth_AT1G04870.2
VDKEVDYAQY FCTYSFLYHQ KDMLSDRVRM DAYFNAVFQN K-HHFEGK-T VLDVGTGSGI
LAIWSAQAGA RKVYAVEATK MADHARALVK ANNLDHIVEV IEGSVEDISL PEKV---DVI
ISEWMGYFLL RESMFDSVIS ARDRWLKPTG VMYPSHARMW LAPIKSNIAD RKRNDFDGAM
ADWHNFSDEI KSYYGVDMGV LTKPFAEEQE KYYIQTAMWN DLNPQQIIGT PTIVKEMDCL
TASVSEIEEV RSNVTSVINM EHTRLCGFGG WFDVQFSGRK EDPAQQEIEL TTAPSEQHCT
HWGQQVFIMS NPINVEEGDN LNLGLLMSRS KENHRLMEIE LNCEIKEASG NPKESFKKTY
FIE
>Orsa_13106.m00479
VDKEVDFANY FCTYSYLYHQ KEMLCDRVRM DAYHSAVFRN A-HHFRGK-V VLDVGTGSGI
LAIWSAQAGA RKVYAVEATN MAEHARELAR ANDVADIVEV IQGSMEDVVL PEKV---DVI
ISEWMGYFLL RESMFDSVIC ARDRWLKPDG VMYPSHARMW LAPIRSDLAE NKMEDLEIAM
HDWNLFVEDT ESYYGVNMNV LTKAYRAEHE KYYLKSAIWN NLHPNQVIGQ AAVIKEIDCL
TATVDEIREV RAQVTMPIKL DMTRLAALAG WFDVHFRGSK QNPATQEVEL STAPDVNGGT
HWGQQVFLLT PPLKVNEGDN VKVSFTMVRS KENHRLMDME FTYELHESSG KQLPAITTKI
YLE
>Brdi_Bradi1g51130.2.v2.1
VDKEVDFANY FCTYAYLYHQ KEMLCDRVRM DAYHSAVFRN P-HHFRGK-V VLDVGTGSGI
LAIWSAQAGA RKVYAVEATN VAEHARELVR ANGVADIVEV IQGTMEDIVL PEKV---DVI
ISEWMGYYLL RESMFDSVIC ARDRWLNPGG VMYPSHARMW LAPIRSGLGD KKMEDFEIAM
NDWNLFVEDT DAYYGVNMNA LTKAYRAEHE KFYLKSSIWN NLHPNQLIGQ PAVIKEIDCL
TATVDEIREV RAQVMLPISQ ERTRLAALAG WFDVHFRGSN QNPAVQEVEL STAPDENGGT
HWGQQVFLLT PSLRVNEGDN VKVSFSMVRS KENHRLMDMD FTYELHESSG KKLPAVTTKI
YLE
>Coca_GSCOCT00041987001
VDKGVDYANY FCTYAFLYHQ KEMLSDRVRM DAYFNAVFEN K-HHFHGK-T VLDVGTGSGI
LAIWSAQAGA RKVYAVEATK MAQHARELVK ANKLQDIVEV IEGSMEDVAL PEKV---DVI
ISEWMGYFLL RESMFDSVIC ARDRWLKPDG VMYPSHARMW LAPISSKLAN QKMSDFDGTI
DDWYNFVDET KTYYGVDMSI FTKPFTDEQR KYYLQTSLWN NLHPNQVIGE AGIIKEIDCL
TATIADILDV RASISTSIFA EDTRFCGYAG WFDVHFRGSM QNPAQQEIEL TTAPSEDFGT
HWGQQVFLIH PPLNVGQDDE LIIHVSMNRS QENHRLMEIE FGCEIRYSSG KLLPPFRNKF
YIE
>Muac_GSMUA_Achr10G27110_001
VDKDVDFANY FCTYSYLYHQ KEMLADRVRM DAYFNAVFQN K-HHFQGK-V VLDVGTGSGI
LAIWCAQAGA RKVYAVEATK MADHARLLVK GNNVEDIVEV IEGSMEEVTL PEKV---DVI
ISEWMGYFLL RESMFDSVIC ARDRWLKPDG VMYPSHARMW MAPIRSGLGD QKMNDLESAM
SDWHGFVEET ENYYGVNMNI LTKPFREEHE KYYLKTSLWS NLHPDQVVGV PIVMKEIDCL
TATVDEIRIV NSTFSLPINI DRTRLSALAG WFDVHFRGSK QNPATCEIEL TTAPSVENTT
HWGQQLFLLH PALRVNEGDE LLISFLMCRS KENHRLMNVD LTYELQQPSG KRLPAVNSKF
YIE
>Seit_Millet_GLEAN_10026910
VDKEVDFANY FCTYGYLYHQ KEMLCDRVRM DAYHSSVFRN A-PHFQGK-V VLDVGTGSGI
LAIWSAQAGA RKVYAVEATN MAEHARELAR ANGVADIVEV IQGTVEDIEL PEKV---DVI
ISEWMGYFLL RESMFDSVIC ARDRWLKPDG VMYPSHARMW LAPIRTGLGD KKLEDLDIAM
EDWSLFVQDT QAYYGVNMNA LTKAYRAEHE KYYLKSSIWN NLHPNQVIGQ PAVIKEIDCL
TATVDEIREV RAQVTLPISL DGTRLSALAG WFDVHFRGSA QNPAVEEVEL NTAPVEHGGT
HWGQQVFLLT PHLKVSKGDN VNVSFSMVRS KENHRLMDME FTYELHEFSG RKHPAVTTKM
YLE
>Zema_GRMZM2G080542_T01
VDKEVDFANY FCTYAYLYHQ KEMLCDRVRM DAYHSAVFRN A-PHFQGK-V VLDVGTGSGI
LAIWSAQAGA RKVYAVEATN MAEHARELAR ANGVTDIVEV IQGTVEDVDL PEKV---DVI
ISEWMGYFLL RESMFDSVIC ARDRWLKPDG VMYPSHARMW LAPIRTGLGD KKREDFDIAM
DDWSLFVQDT QTYYGVNMNA LTKAYRAEHE KYYLKSSIWN NLHPNQVIGQ PAAIKEIDCL
TATVDEIREV RAQVTLPIRM E-ARLSALAG WFDVHFRGSA QNPGVEEVEL TTAPDEHGGT
HWGQQVFLLT PPLSVTKGDN VNVSFSMVRS KENHRLMDME FTYELHELSG RKHPAVKTKM
YLE
>Soly_Solyc08g067050
VDKGVDYANY FCTYAFLYHQ KEMLSDRVRM DAYYNAIFQN K-HHFAGK-A VLDVGTGSGI
LALWSAQAGA RKVYAVEATK MAEHARELVK TNGFEHVVEV IEGSMEDITL PEKV---DVI
ISEWMGYFLL RESMFDSVIC ARDRWLNPDG VMYPSHARMW VAPIRSGLVD QKKIDYDRAM
DDWSHFVNET KTFYGVDMGS LTKPFTDEQR KYYLQTSLWN NLHPNQVIGK PAVIKEIDCL
TSSVNDLLSL QANISSIITA ENTRFCGFGG WFDVHFRGRK ENPAKNEIEL TTAPSEDLGT
HWGQQVFLFY PSTRVSQGDN MTMNFSMNRS KENHRLLEVE FDCELRQSSG KSLPSFSKKF
YIE
>Sobi_Sobic.010G032700.1.v2.1
VDKEVDFANY FCTYAYLYHQ KEMLCDRVRM DAYHSAVFRN A-PHFQGK-V VLDVGTGSGI
LAIWSAQAGA RKVYAVEATN MAEHARELAR ANGVADIVEV IQGTVEDVEL PEKV---DVI
ISEWMGYFLL RESMFDSVIS ARDRWLKPDG VMYPSHARMW LAPIRTGLGD KKREDFDIAM
DDWSLFVQDT QTYYGVNMNA LTKAYRSEHE KYYLKSSIWN NLHPNQVIGQ PAAIKEIDCL
TATVDEIREV RAQVTLPLTM D-ARLSALAG WFDVHFRGSA QNPGVEEIEL TTAPDEHGGT
HWGQQVFLLT PPLSVTKGDN VNVSFSMVRS KENHRLMDME FTYELHELSG RKHPAVTTKM
YLE
>Sppo_Spipo21G0005300
VDKDVDFANY FCTYGYLYHQ KEMLSDRVRM DAYYNAVFDN AAEHFLGK-V VLDVGTGSGI
LAIWCAQAGA KKVYAVEATK MSEHARELAK ANQVEDIVEV IHGSMEDVEL PEKV---DVI
ISEWMGYFLL RESMFDSVIC ARDRWLKPDG MMYPSHARMW VAPIRSGLGE QKKNDFNSAM
ADWHSFVDET EAHYGVNMGV LTKTFLEEHE KYFLQTSLWN NVHPNQIVGS SVVIKEIDCL
TATVDEIRTV TATFSSSVET DRTHISGFAG WFDVHFRGNA HNPARHEVEL TTAPSVEDCT
HWGQQVFLLH PPIRAGVGDT VDVSFTMSRS KQYHRLMDVE FTTTLHTPSG KSLQPRTAKF
YIE
>Amtr_evm_27.model.AmTr_v1.0_scaffold00042.43
VEKGVDFANY FCTYSYLYHQ KEMLSDRVRM DAYYKSIFRN R-DHFEGK-I VLDVGTGSGI
LAIWSAQAGA KKVYAVEATK MSEHARALVK ANHVEDIVEV IEGSMEDVTL PEKV---DII
ISEWMGYFLL RESMFDSVIC ARDRWLKSTG IMYPSHARMW VAPIRSGLVE QKQSDYDSAM
SDWFNFVTDT DAYYGVDMSV LTKPFRKEQN KYYLQTSLWN NLHPDQVIGT PAVIKEIDCL
TATVDDIRNV QAEFTSSITI ERSRLCGFAG WFDVHFLGSP ANPAKNEIEL NTAPSEEDGT
HWGQQVFLLH PSPRVSHGDA IKVSFLMTRS EENHRLMNVS LSYEMVQPCG TSHSRVTSKF
YIE
```
