## Supplementary data 1-3 for "The Avocado Genome Informs Deep Angiosperm Phylogeny, Highlights Introgressive Hybridization, and Reveals Pathogen-Influenced Gene Space Adaptation": OG0009709_seq.pep.mus.aln_vf.fasta-gb

```
>Sobi_Sobic.004G057900.1.v2.1
RCQSKQKQRN L-LDNASNLL TNFLSGGNLG AMPVAEGAVT DLFGKPLFFS LYDWFLEHGS
VYKLAFGPKS FVVVSDPIVA RHILRENAFC YDKGVLAEIL KPIMGKGLIP ADLDTWKQRR
KVITPGFHAL FIEAMVRTFT KCSERTISKL EELT-ESEAR VQKSTI-VDL EAEFSNLALD
IIGLGVFNFD FDSVTKESPV IKAVYGTLFE AEHRSTFYIP YWNLPFTKWI VPRQRKFHSD
LKVINNCLDN LIKNAKETRQ EADVEKLQQR DYSSLKDASL LRFLVDMRGA DVDDRQLRDD
LMTMLIAGHE TTAAVLTWSV FLLAQSPTKM RKAQAEVDSV LSNGAITVES LKKLEYIKLI
ILEALRLYPQ PPLLIRRSLR PDKLPGGYNG AKE-GYEIPA GTDIFVSIYN LHRSPYFWDR
PNEFEPERFS VPKKDESIEG WSGFDPDRSP GAMYPNEIIA DFAFLPFGGG PRKCVGDQFA
LLESTVALAL LLRKFDVELR GSPDEVEMVT GATIHTKNGL WCRLRKR
>Potr_POPTR_0006s00800
RCQSKT--RN P-LDKASNLL TNLLSGGNLG SMPIAEGAVS DLFSRPLFFS LFDWFIEHGS
VYKLAFGPKA FVVVSDPIVA RHILRENAFS YDKGILADIL EPIMGKGLIP ADFDTWKLRR
KVIAPGFHAL YLEAMVKVFT QCSERSVLKI DELL-EGEDL HGKKTVELDL EAEFSSLALD
IIGLGVFNYD FGSVTKESPV IKAVYGALFE AEHRSTFYVP YWKFPLARWL VPRQRKFQKD
LKVINECLDG LIRNAKETRQ ETDVEKLQQR DYSNLKDASL LRFLVDMRGA DVDDRQLRDD
LMTMLIAGHE TTAAVLTWAV FLLAQNPSKM KKAQAEIDQV LGQGRLTFEL IKQLKYIRLI
VVESLRLYPQ PPLLIRRSLK PDVLPGGYKG DKD-GYAIPA GTDIFVSVYN LHRSPYFWDN
PNEFEPERFL VTRNNDGIEG WSGFDPSRSP GALYPNEIIS DFAFLPFGGG PRKCVGDQFA
LMESTIALTL LLQKFDVELR GSPEEVELVT GATIHTKNGL WCRLKKR
>Prpe_PAC_17646705
RCQSKTR-RK L-LDNASNLL TNFLSGGSLG SMPIAEGAVS DLFVRPLFFA LYDWFLEHGS
VYKLAFGPKA FVVVSDPIVA RHILRENAFS YDKGVLADIL EPIMGKGLIP ADLGTWKQRR
RVIAPGFHSL YLEAMVKTFR HCSERTILKF EKLL-EREKL HDEKTIELDL EAEFSSLALD
IIGLGVFNFD FGSVTKESPV IKAVYGTLFE AEHRSTFYIP YWKFPLARWI VPRQRKFHSD
LKVINDCLDG LIRNAKDTRQ ETDVEKLQQR DYLNLKDASL LRFLVDIRGA DVDDRQLRDD
LMTMLIAGHE TTAAVLTWAV FFLAQNPSKM KKAQAEIDSV LGQDGPNLES IKKLEYVRLI
VVESLRLFPQ PPLLVRRSLK SDTLPGGYNG EKD-GYVIPA GTDIFLSVYN LHRSPYFWDN
PNEFEPERFL VPKKSE-VEG WAGFDPSRIP GALYPSEITA DFAFLPFGGG PRKCVGDQFA
LMESTVALAM LLQKFTVELK GSPESVEQVT GATIHTKNGL WCKLRKR
>Thca_Tc01_g017140
RCQSKAK-RN L-LDNASNLL TNFLSGGSLG SMPVAEGAVS DLFGQPLFFS LYDWFLEHGS
VYKLAFGPKA FVVVSDPIVA RHILRENAFS FDKGVLADIL EPIMGKGLIP ADLDTWKQRR
RVIAPGFHAL YLEAMVKVFT DCSERSTLKF ENLL-DGEHS CGGEAIELDL EAEFSSLALD
IIGLGVFNYD FGSITKESPV IKAVYGTLFE AEHRSTFYIP YWKIPLARWV VPRQRKFQYD
LKIINDCLDG LIRNAKESRE EADVEKLQQR DYLNIKDASL LRFLVDMRGA DVDDRQLRDD
LMTMLIAGHE TTAAVLTWAV FLLAQNPSKI RKAQAEIDSV LGQGRPTFES VKKLEYIRLI
VVEALRLYPQ PPLLIRRALK ADVIPGGYKG DKD-GYKIPA GTDIFLSVYN LHRSPYFWDQ
PHDFVPERFL VEKKSEGIEG WAGFDPSRSP GALYPNEIIS DFAFLPFGGG QRKCVGDQFA
LMESTVALAM LLQKFDVELK GSPESVELVT GATIHTKNGM WCKLRKR
>Sppo_Spipo7G0026700
RCQSKTK-RN L-LDNASNLL TNLLSGSSLG SMPTAEGAVT DLFGRPLFFS LYDWFLEHGS
VYRLAFGPKS FVVVSDPIVA RYILRENAFS YDKGVLADIL EPIMGKGLIP ADLDTWKQRR
RVIAPGFHSL FLEAMVKVFT DCSERTISKF ESLL-DNDAS KGKE-IELDL EAEFSSLALD
IIGLGVFNYD FGSVTKESPV IQAVYGTLFE AEHRSTFYIP YWNLPLARWI VPRQRKFYGD
LKVINDCLDE LIRNARETRE ETDVEKLQQR DYSSLKDASL LRFLVDMRGA DVDDRQLRDD
LMTMLIAGHE TTAAVLTWAV FLLAQNPSKM RKAQLEVDSI LGQGKATYES IKKLEYIRLI
VVESLRLYPQ PPLLIRRSLK SDKLPGGYNG DGN-GYEIPA GTDLFISVYN LHRSPYFWDR
PNEFEPERFL VQKNSD-TEG WAGFDPDRSP GALYPNEIIA DFAFLPFGGG PRKCVGDQFA
LMESTVALAL LLQKFDVELR GSPDSVELVT GATIHTKNGL WCKLRRR
>Orsa_13102.m00874
RCQSKSK-RG L-LDNASNLL TNLLSGGSLG AMPVAEGAVT DLFGRPLFFS LYDWFLEHGS
VYKLAFGPKA FVVVSDPIVA RHILRENAFC YDKGVLAEIL KPIMGKGLIP ADLDTWKQRR
KVITPGFHAL FIDAMVGVFT KCSERTIFKL EELI-ERGEH GEKYTI-VDL EAEFSNLALD
IIGLGVFNFD FDSVTKESPV IKAVYGTLFE AEHRSTFYIP YWNLPLTRWI VPRQRKFHSD
LKVINDCLDS LIKNAKETRQ EADVEKLQQR DYSSLKDASL LRFLVDMRGA DVDDRQLRDD
LMTMLIAGHE TTAAVLTWSV FLLAQNPSKM RKAQAEVDSV LSNETINVDQ LKKLEYIRLI
IVEALRLYPQ PPLLIRRALR PDKLPGGYNG AKE-GYEIPA GTDIFLSIYN LHRSPYFWDR
PDEFEPERFS VPKKDESIEG WAGFDPDRSP GAMYPNEILA DFAFLPFGGG PRKCVGDQFA
LLESTVALAL LLQKFDVELR GSPDEVEMVT GATIHTKSGL WCRVRRR
>Caca_C.cajan_24016
RCQSKSS-GN L-LDKASNLL TDLLSGGTIG SMPKAEGAVS DLLGRPLFFS LYDWFIEHGS
VYKLAFGPKA FVVVSDPIVA RHILRENAFS YDKGMLADIL EPIMGKGLIP ADLDTWKQRR
RVIAPAFHNS YLEAMVKIFT TCSERTILKF NKLL-GGEGY DGANSIELDL EAEFSSLALD
VIGLGVFNYD FGSVTKESPV IKAVYGTLFE AEHRSTFYIP YWKIPLAKWI VPRQRKFQDD
LKIINTCLDG LIRNAKESRQ ETDVEKLQQR DYINLKDASL LRFLVDMRGA DVDDSQLRDD
LMTMLIAGHE TTAAVLTWAV FLLAQNPSKM KKAQAEIDLV LGTGKPTFES LKTLQYIRLI
VVEALRLYPQ PPLLIRRSLN SDVLPGGHNG EKDDGYAIPA GTDVFVSVYN LHRSPYFWNR
PHDFEPERFL VQNKNDEIEG WAGFDPSRSP GALYPNEIIS DFAFLPFGGG PRKCVGDQFA
LMESTVALTM LLQNFDVELK GTPESVELVT GATIHTKNGL WCKLRKR
>Amtr_evm_27.model.AmTr_v1.0_scaffold00042.72
RCQSKFE-KN L-LDNASNLL TNLLSGGRIG RMPVAEGAVS DLFGRPLFFS LYDWFLEHGA
VYKLAFGPKS FIVVSDPIVA RHILRENAFN YDKGVLADIL EPIMGKGLIP ADLQTWKKRR
RAIVPGFHAL FLEAMVKVFS KCSESMVMKL ENMY-QMENS PEGH-LKVDL EAEFSSLALD
IIGLGVFNYD FGSVTKESPI IKAVYGTLFE AEHRSTFYVP YWKFPFARWI VPRQRKFHSD
LKVINDCLDE LICNAKETRQ ETDVEKLQQR DYSTLKDASL LRFFVDMRGE DVDDQQLRDD
LMTMLIAGHE TTAAVLTWAV FLLAQHPSEM KKAQAEIDKV LGSTEITIES IKKLEYIRLI
IAETLRLFPQ PPLLIRRTLR LDTLPGGFKG DKD-GYAIPA GTDIFISVYN LHRSPYFWEQ
PHEFEPERFL GPRKGEGIEG WAGFDPSRSP GALYSNEIVA DFAFLPFGGG PRKCVGDQFA
LMESTVALAM LLRKFNVELR DPPDQVELVT GATIHTKAGL WCNLKFR
>Muac_GSMUA_Achr8G06940_001
RCQSKTSKRN L-LDNASNLL TNFLSGGRLG DMPTAEGAVS DLFGRPLFFS LYDWFLEHGS
VYKLAFGPKA FVVVSDPVVA RHILRENAFS YDKGVLAEIL EPIMGKGLIP ADLDTWKQRR
KVITPGFHSL FLEAMVKVFT DCSERSILKF EKLL-EIQNS ETKE-IELDL EAEFSSLALD
IIGLGVFNYD FGSVTKESPV IKAVYGTLFE AEHRSTFYIP YWNLPFARWI VPRQRKFHND
LKIINDCLDG LIKNAKETRQ ETDVEKLQQR DYSSLKDISL LRFLVDMRGV DVDDHQLRDD
LMTMLIAGHE TTAAVLTWSV FLLAQNPSKM RKAQLEVDSV LGEKKITLEC LKKLEYIRLI
VVEALRLYPQ PPLLIRRALK ADKLPGGYMG CDD-GYAIPA GADIFISVFN LHRSPYFWDR
PNEFEPERFL APKPSEGIAG WAGYDPGRSP GAMYPNEITS DFAFIPFGGG PRKCVGDQFA
LLESTIALAL LLQKFDVLLR GSPDEVELVT GATIHTKNGL WCKLKKR
>Vivi_PAC_17826470
RCQSKS--RN L-LDNASNLL TNFLSGGSIG SMPVAEGAVS DLFGRPLFFS LYDWFIEHGS
VYKLAFGPKA FVVVSDPIVA RHILRENIFG YDKGVLADIL EPIMGKGLIP ADLDTWKQRR
RVIAPGFHAL YLEAMTKVFT ECSERAILKF EKLL-EGEHL HGGKTIELDL EAEFSNLALD
IIGLGVFNYD FGSVTKESPV IKAVYGTLFE AEHRSTFYIP YWKVPLARWI VPRQRKFHSD
LKVINDCLDG LIKNAKETRQ ETDVEKLQQR DYQNLKDASL LRFLVDMRGA DVDDRQLRDD
LMTMLIAGHE TTAAVLTWAV FLLAQNPSKM KKAQAEIDSV LGQGRISFES LKKLEYIRLI
VAESLRLYPQ PPLLIRRSLK SDALPGGYKG KKD-GHSIPA GTDIFLSVYN LHRSPYFWDR
PHEFEPERFL VPRNSD-IEG WSGFDPSRSP GALYPNEIVA DFAFLPFGGG PRKCVGDQFA
LMESTIALTM LLQKFDVELK GGPESVELVT GATIHTKNGL WCRMMKR
>Zema_GRMZM2G010221_T01
RCQSKPKQRN L-LDNASNLL TNFLSGGNLG AMPVAEGAVT DLFGKPLFFS LYDWFLEHGS
VYKLAFGPKS FVVVSDPIVA RHILRENAFY YDKGVLAEIL KPIMGKGLIP ADLDTWKQRR
KVITPGFHAL FIEAMVRTFT RCSERTISKL EELT-ESEGR EQNSTI-VDL EAEFSNLALD
IIGLGVFNFD FDSVTKESPV IKAVYGTLFE AEHRSTFYIP YWNLPLTKWI VPRQRKFHSD
LKVINNCLDN LIKNAKETRQ EADVEKLQQR DYSSLKDASL LRFLVDMRGA DADDRQLRDD
LMTMLIAGHE TTAAVLTWSV FLLAQSPTRM RKAQAEVDSV LSNGAITVES LKKLEYIKLI
ILEALRLYPQ PPLLIRRSLR PDKLPGGCNG AKE-GYEIPA GTDIFVSVYN LHRSPYFWDR
PNEFEPERFS VPKKDESIEG WSGFDPDRSP GAMYPNEIIA DFAFLPFGGG PRKCVGDQFA
LLESTVALAL LLRKFDVELR GSPDEVEMVT GATIHTKNGL WCRLRRR
>Aqco_AcoGoldSmith_v1.003129m
KCQSKTK-RN V-LDNASNIL TNLLSGGNLG SMPIAEGAVS DLFSRPLFFA LYDWFIEHGS
VYKLAFGPKA FVVVSDPIVA RYILRENAFS YDKGVLADIL EPIMGKGLIP ADLDTWKLRR
RVISPAFHTL FLKAMVKVFT DCSERTISKF EKRF-ETNES G---TIELDL EAEFSSLALD
IIGLSVFNYD FGSVTKESPV IKAVYGTLFE AEHRSTFYIP YWKLPLARWI VPRQRKFQYD
LKVINDCLDG LIRNAKETRQ ETDVEKLQQR DYSNLKDASL LRFLVDMRGA DVDDRQ----
---------- ---------- -----NPSKM RKAQEEIDSV LGQGRTTYEC IKELVYIRLI
VVEALRLYPQ PPLLIRRSLK SDVLPGGYKG DKE-GYKVPA GTDIFVSVYN LHRSPYYWDR
PNEFEPERFL VSKTSE-VEG WAGFDPDRSP GAMYPNEIIA DFAFLPFGGG PRKCVGDQFA
LMESTVALAM LLQKFDVELK GSPESVELVT GATIHTKNGL WCKLRKR
>Brdi_Bradi3g05400.3.v2.1
RCQSKPK-RS L-FDNASNVL TNLLAGGSLR NMPVAEGAVT DLFDRPLFYS LYDWFLEHGS
VYKLAFGPKS FVVVSDPIVA RYILRENAFC YDKGVLAEIL EPIMGKGLIP ADLNTWKQRR
KVITPGFHAL FIEAMVRVFT KCSDRTILKL EELT-EKGDH GDKSAI-VNL EEEFSNLALD
IIGLGVFNFD FDSVNKESPV IKAVYGTLFE AEHRSTFYIP YWNLPLTKWI VPRQRKFHSD
LKVINDCLDN LIKNAKETRQ EADVEKLQQR DYSSLKDASL LRFLVDMRGA DVDDRQLRDD
LMTMLIAGHE TTAAVLTWSV FLLAQNPTKM RKAQAEIDSV LDNGPITSDK LKKLEYIRLI
IVESLRLYPQ PPLLIRRALR PDKLPGGYNG AKE-GYEIPA GTDIFLSIYN LHRSPYFWDR
PNEFEPERFT VPKMDENIEG WSGFDPGRSP GAMYPNEIIA DFAFLPFGGG PRKCVGDQFA
LLESTVALAM LLGKFDVELR GSPDEVEMVT GATIHTKNGL WCRLMKR
>Soly_Solyc05g016330
RCQSKTK-MN L-FDNASNLL TNLLSGGRIG SMPIAEGAVT DLFDRPLFFS LYDWFLKYGS
VYKLAFGPKA FVVVSDPIVA RHILRENAFS YDKGVLAEIL EPIMGKGLIP ADLDTWKQRR
RVIAPGFHSS YLEAMAKVFT ECADRTMLKF DKLI-EQEES GGGKLIELDL ETEFSNLALD
IIGLGVFNYD FGSITKESPV IKAVYGTLFE AEHRSTFYIP YWNIPLARWI VPRQRKFQSD
LKVINDCLDG LIKNAKETRQ ETDVEKLQQR DYLNLKDASL LRFLVDMRGV DVDDRQLRDD
LMTMLIAGHE TTAAVLTWAV FLLAQHPVKM KKAQSEIDAV LGQGRTTFES LRKLEYLRLI
VVESLRLYPQ PPLLIRRSLT SDILPGGYNG DKN-GYEIPA GTDVFLSVYN LHRSPYFWDK
PNEFEPERFL VQKESQGIEG WGGFDPSRSP GALYPNEIIS DFAFLPFGGG PRKCVGDQFA
LMESTIALAM LLQKFDVELK GSPEDVELVT GATIHTKTGL WCKLKKR
>PeaH_maker-Ctg0907-augustus-gene-1.4-mRNA-1
---------- ---------- ---------- -MPIAEGAVS DLFSRPLFFS LYDWFLEHGS
VYGLAFGPKS FVVVSDPIVA RHILRENIYS YDKGVLAEIL EPIMGKGLIP ADLETWKQRR
RVIAPGFHSL FLEAMVRTFT DCSEKTILKF EKLL-ESESG GEGRTILLDL EAEFSSLALD
IIGLGVFNYD FGSVTKESPV IKAVYGTLFE AEHRSTFYIP YWKLPFARWI VPRQRKFHSD
LKAINDCLDG LIRNAKETRQ EDDVEKLQQR DYANLKDASL LRFLVDMRGA DVDDRQLRDD
LMTMLIAGHE TTAAVLTWAV FLLAQNPSKM KKAQAEIDSV LGDGKITIEC LKKLEYLRLI
IAESLRLYPQ PPLLIRRSLK PDLLPG---- ---------- ---------- ----------
----EPPQ*- ---------- ---------- ---------- ---------- ----------
---------- ---------- ---------- ---------- -------
>Seit_Millet_GLEAN_10011519
RCQSKPKQRN M-LDNASNLL TNFLSGGSLG AMPVAEGAVT DLFGKPLFFS LYDWFLEHGS
VYKLAFGPKS FVVVSDPMVA RHILRENAFC YDKGVLAEIL KPIMGKGLIP ADLDTWKQRR
KVITPGFHAL FIEAMVRIFT KCSERTISKL EELT-ESESQ -----VIVDL EAEFSNLALD
IIGLGVFNFD FDSVTKESPV IKAVYGTLFE AEHRSTFYIP YWNLPLTKWI VPRQRKFHSD
LKVINDCLDN LIKNAKETRQ EADVEKLQQR DYSSLKDVSL LRFLVDMRGA DVDDRQLRDD
LMTMLIAGHE TTAAVLTWSV FLLAQSPTKM RKAQTEVDSV LSNGAITVES LKKLEYIKLI
ILEALRLYPQ PPLLIRRSLR PDKLPGGYNG AKE-GYEIPA GTDIFVSIYN LHRSPYFWDR
PNEFEPERFS VPKKDESIEG WSGFDPERSP GAMYPNEIIA DFAFLPFGGG PRKCVGDQFA
LLESTVALAL LLRKFDVELR GSPDEVEMVT GATIHTKNGL WCRLRRR
>Coca_GSCOCT00017009001
RCHSKPK-MN L-LDNASNLL TNFLSGGRMG SMPMAEGAVS DLFGRPLFFA LYDWFLEHGS
VYKLAFGPKA FVVVSDPIVS RHILRENALS YDKGVLAEIL EPIMGKGLIP ADIDTWKQRR
RVIAPGFHAL YLEAMVKVFT DCSERTMLKF EKLL-AGEGR KGGKTIELDL EAEFSSLALD
IIGLGVFNYD FGSVTKESPL IKAVYGTLFE AEHRSTFYIP YWKFPLAKWL VPRQRKFQKD
LKFINDCLDD LIRNAKETRQ ETDIEQLQKR DYLKLKDASL LRFLVDMRGA DVDDCQLRDD
LMTMLIAGHE TTAAVLTWAV FLLAQHPSKM KKAQAEIDSV LGQRRITIES IKKLEYIRLV
VVETLRLYPQ PPLLIRRSLK SDKLPGGHKG DNN-GYAIPA GTDIFLSVYN VHRSPYLWDN
PNDFEPERFL VKRVSQGIEG WAGFDPSRSP GALYPNEIMS DFAFLPFGGG PRKCVGDQFA
FMESTIALAM LLQEFDIELK GSPESVEIVT GATIHTKNGL WCRLMKR
>Arth_AT4G15110.1
KCQSKTN-GN I-LDNASNLL TNFLSGGSLG SMPTAEGSVS DLFGKPLFLS LYDWFLEHGG
IYKLAFGPKA FVVISDPIIA RHVLRENAFS YDKGVLAEIL EPIMGKGLIP ADLDTWKLRR
RAITPAFHKL YLEAMVKVFS DCSEKMILKS EKLIREKETS SGEDTIELDL EAEFSSLALD
IIGLSVFNYD FGSVTKESPV IKAVYGTLFE AEHRSTFYFP YWNFPPARWI VPRQRKFQSD
LKIINDCLDG LIQNAKETRQ ETDVEKLQER DYTNLKDASL LRFLVDMRGV DIDDRQLRDD
LMTMLIAGHE TTAAVLTWAV FLLSQNPEKI RKAQAEIDAV LGQGPPTYES MKKLEYIRLI
VVEVLRLFPQ PPLLIRRTLK PETLPGGHKG EKE-GHKVPK GTDIFISVYN LHRSPYFWDN
PHDFEPERFL RTKESNGIEG WAGFDPSRSP GALYPNEIIA DFAFLPFGGG PRKCIGDQFA
LMESTVALAM LFQKFDVELR GTPESVELVS GATIHAKNGM WCKLKRR
>Utgb_Scf00056.g5906
RCKLKGP-KS IVLDNASKLL TRFLSGGSIG SMPVAEGALS DLFGRPFFFP LYEWFIEHGS
VYKLAFGPKS FVVVSDPIIA KHILRENAFS YDKGVLADIL EPIMGKGLIP ADLETWKQRR
RVIAPGFHSL YLEAMAKVFT DCSDRMTTKF EKLL---ESS IGKDNIELDL EAEFSSLALD
IIGLGVFNYD FGSITKESPV IKAVYGTLLE AEHRSTFYFP YWKIPLANLL VPRQRKFHDD
LKVINDCLDG LIKNAKETRE ESDVEKLQQR DYSNLKDASL LRFLVDMRGV DADDRQLRDD
LMTMLIAGHE TTAAVLTWSI YLLAQNPSKM KKAQAQIDSV LGLETPTFES IKKLDYVRLI
IAESLRLYPQ PPLLIRRALK PDRLPGGYNA EET-GYSIPA GTDIFVSVYN LHRSPYLWDN
PNEFEPERFQ KPKAAQTDDG WAGFDPSRSP GALYPNESMA DFAFLPFGGG QRKCVGDQFA
LMESTIGLAR LLQKFDVSLR GSPESVELVT GATIHTKNGL WCTLKKR
```
