## Supplementary data 1-3 for "The Avocado Genome Informs Deep Angiosperm Phylogeny, Highlights Introgressive Hybridization, and Reveals Pathogen-Influenced Gene Space Adaptation": OG0009710_seq.pep.mus.aln_vf.fasta-gb

```
>PeaH_maker-Ctg0076-augustus-gene-5.8-mRNA-1
MLQSKSFVRK TKQGKVLKVV REHYLRDDIY CGASICNV-C -DSS-AARLS SSASPILVVD
TNVVLHQIDL LENPAIDDVV VLSVVLDEVK NRNLSVYNRI RALCSNTARK FFVFSNEHHK
DTYVKAMTGE SPNDRNDRAI RVAASWYQRH LGGSTPVLLI TNDRENKRKA TEEGISAET-
-----VESYV KSLGQPSLLD LVVQPNSG-- DVDMVEVEEL RPSKRKVIYS EHKPMSEITA
GLHRGIYHQG KLRVNRYNPF EAYVGSESIG DEILIHGRGN MNRAFDGDIV VVELLPEDQW
QEGKSLSIVD D-EDDE--DE DVRLVPGSAD DAPRNTNVEK GAVGAANP-V TGRPSGRVVG
IIKRNWHS-- ---------- ---------- ---------- ---------- ----------
---------- ---------- ---------- ---------- --------P- -----HIGIF
VVD------- ---------- --------IA DVTNFVYPGT PLDDEASQRG TSVYLVERRI
DMLPKPLTED ICSLRSDVER LAFSVIWEMT PDADIISTRY TKSVIKSCAA LSYVEAQARM
DDSRLMDPLT TDLRNMNTLA KIMRLRRIER GALTLASAEV KFQIDTETHD PLDIGMYQIR
EANQMVEEFM LAANVSVAEK ILKHFPMCSL LRRHPSPTKE MLEPLLRTTA AIGLDLDTSS
SKALADSLDR AVGNDPYFNK LIRILATRCM TQAVYFCSGD LSPPEFHHYG LAAPLYTHFT
SPIRRYADVI VHRLLAAALG IDKLPPIFQD RPQLTGIADN LNYRHRNAQM AGRASVELHT
VIYFRKRPTD TEARIVKIRS NGFIVFVPKY GIEGPVYLIP RGEK--GG-- -DWLVDEEHQ
RVMKADAGIS YSILQAVKIH MEVVERQPNR PKLELTL
>Vivi_PAC_17831183
MLQSKSFVRK TKQGKVVKVV REHYLRDDIY CGASICKV-C -DSS-TARLS PSASTILILD
TNVVLNQIDL LENPAIDDVV VLSVVLEEVK NKNISVYNRL RTLCSNSMRK FFVFSNEYHK
DTYVKQMAGE SPNDRNDRAI RVATQWYQSH LGAAARVLLI TNDRENKRKA TEEGISAET-
-----VESYV KALGQPGLLD LLVQPAPE-- DVGMEEVEDL RPSKRKVIYS EHKPMSEITS
GLHRGIYHQG KLRVNRYNPF EAYVGSESIG DEIIIYGRGN MNRAFDGDVV AVELLPQDQW
QEEKSLSIAD E-EDEE--EE DVHLVPSSAD DAPRNTDLAQ GSVGGTKA-V LCRPSGRVVG
IIKRNWHSYC GSLEPMPMPA GNGGIAHALF VSKDRRIPKI RIQTRQLGNL LDKRIIVAVD
SWDCLSRYPS GHYVVLIEND INSRPFSLQV LACLPPLPWS VSSEDLANPC RLDLRHVCVF
SVDPPGCKDI DDALHCTTLP NGNFEVGVIA DVTNFVHPGT PLDDEAAQRG TSVYLVERRI
DMLPKPLTED ICSLRSDVER LAFSVIWEMT PQAEIISTKY TKSIIKSCAA LSYIEAQARM
DDSRLMDPLT MDLRNMNALA KVMRLRRIER GALTLASAEV KFQIDTETHD PLDIGMYQIR
EANQMVEEFM LAANVSVAEK ILKHFPLCSL LRRHPSPTRE MLEPLLRTAA AVGLNLDVSS
SKALADSLDH AVGDDPYFNK LIRILATRCM TQAVYFCSGD LSPPEFHHYG LAAPLYTHFT
SPIRRYADVI VHRLLAASLG LYKLPTIFQD NAQLTSTADN LNYRHRNAQM AGRASVELHT
LIYFRKRPTD TEARIVKIRS NGFIVFVPKY GIEGPVYLTP RGEK--GGG- -EWVVDEQQQ
KVKKMDGSIS YSVLQTVMIH MEVVEPQPNR PKLELAL
>Prpe_PAC_17646671
MLQNKSFVKR TRGGKITKVV REHYLRHDIY CGAPICKV-C -DTS-QARLS PTPSTILIFD
TNVVLNQIDL LENPAIDDVV VLSIVLEEVK NRNLSVYNRV RALCSNSLRK FFVFSNEHHK
DTYVTEMSGE SKNDRNDRAI RVAAQWYQSH LAGSARILLI TNDKENKRKA IEEGISAET-
-----VESYV RSLSRPDLLD LLVQPASE-- DVNMEEVEDL RPSKRKIIYT EHKPMSEITS
GLHRGIYHQG KLRVNRYNPF EAYVGSESIG DEIIIYGRTN MNRAFDGDIV AVELLPQDQW
HEEKSLALAD E-EDEE---E DVHLVPGSAD DAPWTTAQPP GSAGVTES-I SSRPSGRVVG
IIKRNWHSYC GSLEPMAMPA GSGGVAHALF ASKDRRIPKI RIHTRQLENL LDKRIVVAVD
SWDRLSRYPS GHYVVLIEND INTRPFSSQV LACLPPLPWS VSSEDLANSI RQDLRQLRVF
SVDPPGCKDI DDALQCTSLP NGNYEVGVIA DVTNFVHSDT PLDDEASQRG TSVYLVERRI
DMLPKPLTED VCSLRADVER LAFSVIWEMT PEAEIISTRY TKSVIKSCAA LSYIEAQARM
DDSRLMDPLT TDLRNMNALA KIMRERRIQR GALTLASAEV KFQIDTETHD PLDIGMYQIR
EANQMVEEFM LAANVSVAEK ILKHFPLCSL LRRHPTPTRE MLEPLLRTAA AVGLNLDVSS
SKALADSLDS AVADDPYFNK LIRILATRCM TQAVYFSSGD LSPPEYLHYG LAAPLYTHFT
SPIRRYADVI VHRLLAASLG IQKLPAIFQD GTRLTSIADN LNYRHRNAQM ASRASVELHT
LIFFRKRPTD TEARIVRIRS NGFFVFVPKY GIEGPVYLTP RGDK--EGG- -EWFVDEQQQ
KIRKMDGSMS YSVLQTVFIH LEIVEPQPNR PKLQLTL
>Potr_POPTR_0007s09430
MLHSKTFNKK TRGGRIQKLV REVYLRDDIY CGALFCKS-C EDKS-KARLT ATASTILILD
TNVVLNQIDL LENPAVEDVV LLSVVLQEVK NKNSAVYGRI RNLIDSPARR FVVFSNEFHR
DTYVQIMAGE SPNDRNDRAI RVAARWYQSH LGEAVKVLLI TNDRENKRKA TEEGVSAET-
-----IESYV KSLGQPALLD LLVQPASE-- DVIMEEVEDM RPSKRKVVYP EHKPMSEITS
GLTKGIYHQG KLRVNRYNPF EAYVGSESIG DEIVIYGRGN MNRAFDGDVV AVELLPQDQW
HEEKSLSIVD E-EDEE---E DVHLVPGSSD DAPRTSIPVS SSTFDTNP-V SSRPSGLVVG
IIKRNWHSYC GSLEPMPMPA GSGGLVYALF VSKDRRIPKI RIQTRQLDNL LDKRIIVAVD
SWDRQSRHPS GHYIVLIEND IDARPFSAQV LACLPPLPWS VSSKDLNESN RVDLRHLCVF
SVDPPGCKDI DDALHCTMLP TGNFEVGVIA DVTNFVHPGT PLDDEATQRG TSVYLVERRI
DMLPKPLTED ICSLRADVER LAFSVIWEMT PEAEIISTKY TKSVIKSRAA LSYVEAQARM
DDSRLVDPVT KDLRNMNALA KIMRQRRIHR GALTLASAEV KFQIDTETHD PLDIGMYQIR
EANQMVEEFM LAANVSVAEK ILKEFPECSL LRRHPTPTKE MLGPLLRTAA AVGLNLDVTS
SKALADSLDR AVGDDPYFNK LIRIMATRCM TQAVYFCSGE LSPPEFLHYG LAAPLYTHFT
SPIRRYSDVI VHRLLAASIG IYKLPTIFRD RPQLTSIADN LNYRHRNAQM ASRGSVELHT
LIYFRNRPTD TEARIVKMRS NGFIVFVPKF GIEGPVYLTM RGDK--GGG- -EWFVDEQQQ
KIRKMDGSVS YSILQAVKIH LEVLEPKPNR PKLQLTL
>Aqco_AcoGoldSmith_v1.000689m
MLQSKSFVRK TKQGKVLKVV REHYLRDDIY CGASICKV-C -DTK-VARLS SSASTILVLD
TNVVLNQIDL LENPAIDDVV VLSVVLDEVK NKNLSVYNRL RALCSNTLRK FFVFSNEHHK
DTYVKAMVGE SPNDRNDRAI RVATNWYQRH LGGGTRVLLI TNDKENKRKA TDEGIFAET-
-----VETYV KSLGQPNLLD LVVHPTSE-- DVGMEDVEDL RPSKRKVIYI EHKPMSEITA
GLHRGIYHQG KLRVNRYNPF EAYVGSESIG DEIIIQGRGN MNRAFDGDVV AVELLPKEQW
HEGKSLSIAD D-EDEE--EE DVHLVPNSAD DAPRNRDTIQ DSSSTVNP-V SCRPSGRVVG
IIKRNWQSYC GSLEPMPMPA GNGGIAHALF VSKDRRIPKI RIQTRQLGNL LDKRIIVTVD
SWDCLSRYPS GHYVVLIEND INSRPFSTQV LACLPPLPWS VSTEDLMNPN RQDLRQLRVF
SVDPPGCRDI DDALHCTALP DGNFEVGVIA DVTNFVHSGT PLDDEASQRG TSVYLVERRI
DMLPKPLTED ICSLRSDVER LAFSVIWVMT PEAEIISTRY TKSVIKSSAV MSYVEAQARM
DDSRLMDPLT TDLRNLNTLA KIMRQRRIDR GALTLASAEV KFQIDTETHD PLDIGMYQIR
EANQMIEEFM LAANVSVAEK ILKHFSMCSL LRRHPSPTKE MLEPLLRTAA AIGLDLDVSS
SKALADSLDR AVGDDPYFNK LIRILATRCM PQAVYFCSGD LTPPEFHHYG LASPLYTHFT
SPIRRYADVI VHRLLAAALG IYKLPTIFQD RPQLTSIADN LNYRHRNAQM ASWASVELHT
LIFFRKRPTD TEARIVKIRA NGFIVFVPKY GIEGPVYLTP KGEK--GG-- -DWVVDEEHQ
KVKKMDGSIS YSVLQMVQIH MEVVEPQPNR PKLQLTL
>Amtr_evm_27.model.AmTr_v1.0_scaffold00044.117
MLQNKAFAKK TRHGRVMKIV REHYLRDDIY CGASFCNV-C -DTS-SACLS ISASPILIVD
TNVVLHQIDL LENAAISGVV VLSVVLDEVK NKNLAVYNRL RTLCGNPAKK FFVFSNEHHK
DTYVKAMVGE SPNDRNDRAI RVAIQWYQSH FGDCTRVLLL TNDRENKRKA AEEGIFVET-
-----VEAYV KSLGQPDLLD LVVQSTSE-- DVDMGEVEDV RPSKRKFIYN EHKPMSEITS
GLNRGIYHQG KLRVNRYNPF EAYVGSESIG DEIIIYGRIN MNRAFDGDIV AAELLPQDQW
HEGKNISIAE D-EDEE--EE DVHLVPSSAD DAPRNANPDE ASAEVVNP-V SRRPSGRVIG
IIKRNWHAYC GSLDPMPMPA GNAGIAHALF VSKDRRIPKI RIQTRQLGNL LDKRIIVSVD
SWDRTSRYPS GHYVVLIEND INNRPFSTQV LSCLPPLPWT LSSEDLENPN RDDLRHVRVF
SVDPPGCKDI DDALHCTALP NGNFEVGVIA DVTNFVHPGT PLDEEASERG TSVYLVERRI
DMLPKPLTED ICSLRSDVER LAFSVIWELT PEAEIISVRY TKSVIKSCAA LSYVEAQARM
DDSRLIDPLT VDLRNLNSLA KIMRSRRIER GALTLASAEV KFQIDTETHD PLDIGIYQIR
EANQMIEEFM LAANVSVAEK ILKHFPLCSL LRRHPSPTAE MLEPLLRITA SVGLNLDISS
SKALADSLDR AQSDDPYFNK LVRILTTRCM TQAVYFCSGD LTPSEFNHYG LAAPLYTHFT
SPIRRYADVI VHRLLAAALG IIKLPPVFQD KAQLTSIADN LNYRHRNAQM AGRASVELHT
HIYFRKRPTN EEARIVKIRS NGFIVFVPKY GIEGPVYLLR REEK--KGGQ EEWVVDEVNQ
KVTKRDTSVS YKVLETVRIH IEVVERQANR PKLELTL
>Utgb_Scf00254.g13877
MLQSKSFVKK TKKG-VVKVV REHYLRDDIY CGATFCKV-C -LVD-SAKLS SSASTIVVLD
TNVVLHQIDL LENPAIDDVV VLSVVLDEVK NKSPAIYNRI RALCSNPARR FFVFSNENHK
DTYVKIETGE TPNDRNDRAI RVASQWYQNH LGGSVRVLLV TNDRENKRKA LQNGINAET-
-----VDSYV KLLGQPELCD LIVQPSSE-- DQHMEDVEDL RPSKRKTVYP EHKPMSEITS
GLHRGIYHQG KLRVNRYNPF EAYVGSESIG DEIVIYGRTN MNRAFDGDVV AVELLPQDEW
QEDKTLAISN D-EDDD--EE SVHLAPSSAD DAPRLSSISM ISGSQKNV-T SARPHGHVIG
IIKRNWHSYC GSLEPMPMPA GDGGVAHALF SSKDQRIPRI RIQTRQLGNL LDKRIVVAVD
SWDRLSRYPS GHYVLLIENN VDAKPFSSQV LACLPPLPWA VSAEDLTNPV RQDLRHLRVF
SVDPPGCKDI DDALHCTLLP GGNFEVGVIA DVTNFVHPGS PLDDEAAQRG TSVYLVEKRI
DMLPKPLTED ICSLRSDVER LTFSVIWEMT PEAEIISTRY TKAIIRSCAA LSYVEAQARM
DDSRLVDSLT TDLRNMNTLA KIMRQRRIDR GALTLASAEV KFQIDTETHD PLDIGMYQIR
EANQMIEEFM LAANISVAEK ILQHFPLSSL LRRHPAPTKE MLEPLLQTAA SVGLSLDVSS
SKGLADSLDR AV-------- ---------- --AVYFCSGD LTPPEFSHYG LASPLYTHFT
SPIRRYADVI VHRLLAASLG ISRLPDVFQD KFQLTSIADN LNYRHRNAQM ASRASVELHT
LLYFKNRSTD TEARILKIRS NGFIVFIPKY GIEGPVHLMP RGAKAAGGG- -EWIVDEQQQ
KIKKIDGTAS FGVLQTVRIH LEVVEPHPNR PKLQLTL
>Coca_GSCOCT00036932001
MLKSKTFVRK TRQGAIRKEV REHYLRDDIY CGAPFCKV-C -DVS-GARLS DSASTLLILD
TNVVLNQIDL LENPAIDDVV VLSVVLQEVK NKNIGIYNRL RALCSNSSRK FFVFSNEHHR
DTYVKEMAGE TPNDRNDRAI RVATHWYQSH LSNVVRILLL TNDRENKRKA LEEGILADT-
-----VESYV KTLGQPELLD LIVQPSSE-- DVNMEDVEDL RPSKRKVIYT EHKPMSEITS
GLLRGIYHQG KLRVNRYNPF EAYVGSESIG DEIIIYGRAN MNRAFDGDVV TVELLPQDQW
QEEASIAITN E-EDDE---E DVHLPPSSSD DAPRATNLVQ GSAGVSGS-V PSRPCGRVVG
IIKRNWHSYC GSVEPMPMPA GSGGVAHALF VSKDRRIPKI RIQTRQLGNL LDKRIVVAVD
KWDILSRYPS GHYVVLLEND VEFKPFSSQV LACLPALPWS ASTEDLANPI RQDLRQLRVF
SVDPPGCKDI DDALHLVLVS ILFFNNISIA DVTNFVHSGT PLDDEAAKRG TSVYLVERRI
DMLPKPLTED ICSLRADVER LAFSVIWEMT PRAEIISTKY TKSAIKSCAA LSYVEAQARM
DDSRLVDPLT TDLRNMNALA KIMRQRRIDR GALTLASAEV KFQIDTETHD PLDIGMYQIR
EANQMVEEFM LAANVSVAEK ILKHFPLCSL LRRHPTPTKE MLEPLIRTAS AVGLQLDVSS
SKALADSLDR AVGGDPYFNK LIRILATRCM SQAVYFCSGE LTPPEFYHYG LAAPLYTHFT
SPIRRYADVI VHRLLAASLG IYRLPDVLQD KAQLTSVSDN LNYRHRNAQM AGRASVELHT
LIYFRNR--- -QARIVKIRA NGFIVFVPKY GIEGPVHLS- ---K--EG-- -EWLVDEQQQ
RVRKSDNSVH YGVLQTVKIH MEVVEPQPHR PKLQLTL
>Zema_GRMZM2G031859_T01
MLQSKSFVKK TKQGRIQKVV REHYLRDDIY CGFVPCTA-C -AAAAERKLG AAAAAILVVD
TNVVLHQIDL LENPAIEDVV LLSVVLDEVK NKNLSVFNRI KALCINKARR FYVFANEQHR
DTYVKDMVGE SSNDRNDRAI RVAARWYQSH LGESVKVLLI TNDRDNKRKA IEEGLNAET-
-----VESYV RSLAQPGLLD LVVVPTSG-- DVSMEDVDDH RPSKKKVIYN EHKPMSEITS
GLRCGIYHQG KLRVNRYNPF EAYVGSESIG DEIVIRGRSN MNRAFDGDIV AVELLPQDQW
HESKSF-IAD D-DEEE--EE DVHLVPNSAD DAPRNTNSTQ STVGSSAPSI SSRPVGRVMG
IIKRNWNSYC GSLQPMPMPA GSGGVAHALF VSKDRRVPKI RIQTRQLENL VNKRIVVAVD
SWDVLSRYPS GHYVVLIEND INTRPFSTQV LACLPPLPWT LSPEDLANPN RQDLRQVRVF
SVDPPGCRDI DDALHCTLLP NGNFEVGVIA DVTNFVHPGT PLDEEAAQRG TSVYLVGQRI
DMLPKPLTED VCSLRADVER LAFSVIWEMT PDADVISTRY TKSVIKSCAA MSYVEAQARM
DDSRLVDPLT VDLRNLNSLA KIMRQRRCER GALTLASAEV KFEIDSETHD PLDIGIYQIR
EANQMIEEFM LAANVSVAEK ILKHFPLCSL LRRHPSPTKE MLEPLLRTAS SIGLNLDVSS
SKALAESLDN AKSNDPYFNK LIRILATRCM TQAVYFCSGD LTFSEYYHYG LAASLYTHFT
SPIRRYADVV VHRLLAAALN IAKLPPIFQD GPQLTGIADN LNYRHRNAQM ASRASVELHT
HIYFKTRPTD TEARIVKIKA NGFIVFVPKF GIEGPIYLTP KGDK--GG-- -DWVVDEVHQ
RVTKPGTNIS YAILQTVRIH MEVVEPQPHR PKLQLTL
>Brdi_Bradi1g76480.1.v2.1
MLQSKSFVKK TKQGRVVKVV REHYLRDDIP CGAASCSS-C -DTA-ARRLG VDAAAILVVD
TNVVLHQIDL LENPAIEDVV VLSVVLDEVK NKNLSVYNRI KTLCTNTARR FFVFTNEHHR
DTYVKEMVGE SPNDRNDRAI RVAARWYQSH LGESAKVMLI TNDRDNKRKA TEEGLNAET-
-----VESYV RSLAQPGLLD LVVVPSSG-- DVTMEDVEDL RPSKRKVIYS EHKPMSEITS
GLRCGIFHQG KLRVNRYNPF EAYVGSESIG DEIIIRGRSN MNRAFDGDIV AVELLPQDQW
NESKSF-IAD D-DEDDN-EE DVHLVPNSAD DAPRNTNSTQ STVESSAASV SSRPVGRIVG
IIKRNWNSYC GSLEPMPMPA GSGGVAHALF VSKDRRIPKI RIQTRQLGNL LNKRIVVAVD
SWDVLSRYPS GHYVVLIEND INTRPFSTQV LACLPPLPWS LSPDDLANPN RQDLRHVRVF
SVDPPGCRDI DDALHCTPLP NGNFEVGVIA DVTNFVLPGT PLDEEASQRA TSVYLVGQRI
DMLPKPLTED VCSLRADVER LAFSVIWEMT PDADIISSRY TKSVIKSCAA MSYVEAQARM
DDSRLVDPLT VDLRNLNSLA KIMRNRRCER GALTLASAEV KFEIDSETHD PLDIGIYQIR
EANQMIEEFM LAANVSVAEK ILKHYPLCSL LRRHPSPTKE MLEPLLRTAS SVGLNLDVSS
SKALADSLDN AKRDDPYFNK LIRILATRCM TQAVYFCSGD LSLSEYYHYG LASALYTHFT
SPIRRYADVV VHRLLAAALD IAKLPPVFQD GPQLTGIADN LNYRHRNAQM ASRASVELHT
LIYFRTRPVD TEARIVKIKA NGFIVFVPKF GIEGPIYLTA KGDK--GA-- -DWVVDEVHQ
KVTKPGANIS YAVLQSVMIH MEVVEPQPHR PKLQLTL
>Orsa_13103.m00367
MLQSKTFVKK TRAGRVQKVV REHYLRDDIS CGAASCST-C -GAV-EHPLS ADAAAILVVD
TNVVLHQIDL LENPAIDDVV LLSVVLDEVK NKNLAVFNRI KALCSNKARR FFVFTNEHHR
DTYVKEMVGE SPNDRNDRAI RVATRWYQSH LGENVKVLLI TNDRDNKRKA IEEGINAET-
-----VESYV RSLAQPGLLD LVVVSTSG-- DVTMEDVEDL RPSKKKVIYS EHKPMSEITA
GLRCGIYHQG KLRVNRYNPF EAYVGSESIG DEIVIHGRSN MNRAFDGDIV AVELLPQDQW
HESKSF-IAD D-DEDD--EE DVHLAPNSAD DAPRKANPTQ STAASSADSV SSRPVGRVVG
IIKRNWNSYC GSLEPMPMPA GSGGVAHALF VSKDRRIPKI RIQTRQLGNL LDKRIIVAVD
SWDVLSRYPS GHYVVLIEND INTRPFSTQV LACLPPLPWT LSPEDLANPN RQDLRHVRVF
SVDPPGCRDI DDALHCTPLP NGNFEVGVIA DVTNFVHPGT PLDEEASQRG TSVYLVGQRI
DMLPKPLTED VCSLRADVER LAFSVIWEMT PHADIISTRY TKSVIKSCAA MSYVEAQARM
DDSRLVDPLT VDLRNLNSLA KIMRHRRCER GALTLASAEV KFEIDSETHD PLDIGIYQIR
EANQMIEEFM LAANISVAEK ILKHFPLCSL LRRHPSPTKE MLEPLLRTAS SVGLNLDVSS
SKALAESLDN AKNDDPYFNK LIRILATRCM TQAVYFCSGD LTFSEYYHYG LAASLYTHFT
SPIRRYADVI VHRLLAAALE IAKLPPLFQD GPQLTGVADN LNYRHRNAQM ASRASVELHT
LIYFRTRRMD TEARIVKIKA NGFIVFVPKF GIEGPIYLTP KGDK--GG-- -DWVVDEVHQ
RVTKPGTNVS YAVLQTVMIH MEVVEPQPHR PKLQLTL
>Caca_C.cajan_39049
MLHNKSFVKK TKGGKVMKQV REHYLRDDIY CGAPFCTV-C -DSS-AARLS ASPSTILVVD
TNVVLNQIDL LENPAFDNVV VLSIVLEEVK NKNMSVYNRV RSICSNSMRK FFVFSNEYHR
DTYVKEMSGE TKNDRNDRAI RVATQWYQNH LGGAVKVLLI TNDRENKRKA CEEGIFAET-
-----VESYV KSLDRPDLLD LLVRPASE-- DVHMEEVEDL RPSKRKLIYS EHKPMSEITS
GLHRGIYHQG KLRVNRHNPF EAYVGSESIG DEIIIYGRSN MNRAFDGDIV AVELLPQDQW
QEASSLSIAG E-EDEDV-DE DVHLAPNSAD DAPR-TIPQQ GSSEKVNA-A PSRPSGRIVG
IIKRNWHSYC GSLDPMPMPA GSGGIAHALF VSKDRRIPKI RIQTRQLENL LDKRIIVAVD
SWDRQSRYPS GHYVVLIEND INTRPFSSQV LACLPPLPWV VSSEDLSNPI RQDLRHLRVF
SVDPPGCKDI DDALHCHALP NGNFEVGVIA DVTNFVHPGT PLDDEAAQRG TSVYLVERRI
DMLPKPLTED ICSLRSDVER LAFSVIWEMT PEADIISTRY TKSVIKSSAA LSYVEAQARM
DDSRLMDPIT ADLRNMNSLA KKMRLRRIER GALTLASAEV KFQIDTETHD PLDIGMYQIR
EANQMVEEFM LAANVSVAQQ ILKTFPLCSL LRRHPTPTRE MLEPLLMTAA AVGLHLDVSS
SKALADSLDH AVGEDPYFNK LIRILATRCM SQAVYFCSGD LSPPEYHHYG LASPLYTHFT
SPIRRYADVI VHRLLAASLG ISKLPSVFQD RLQLTNISDN LNYRHRN-EY AGRASVELHT
LIYFRKRPTD TEARIVKIRS NGFFVFVPKY GIEGPVYLT- KAEK--GSG- -EWYVDEQQQ
KIKKMDGSLS YSILQTVQIH MEVVEPQPNR PKLQLTL
>Soly_Solyc02g082460
MLKNKAFSRQ TRQGRIIKEV REHYLRDDIY CGAPYCKNGC -KVS-SPCLS DSHFTILVLD
TNVVLNQIDL LENQAIDNVV VLSVVLSEVK NKNIAVYNRL RALCSNSLRK FFVFSNENHK
DTYVKTMAGE SPNDRNDRAI RVAAKWYQDH LGSAVSVLLI TNDRENKKKA IEEGISAET-
-----VECYV KSLGQPELLD LIVQPPSE-- DVKMDDVEDL RPSKRKVIYN EHKPMSEITS
GLLRGLLHQG KLRVNRFNPF EAYVGSESIG DEIIIYGRAN MNRAFDGDIV AVELLPPEQW
HEEKSLALAD E-DDEE---E DVHLAPNTAD DAPRALNQGQ TAPEEMKP-- -SRPTGCVVG
IIKRNWHSYC GSLEPMPMPA GDGGRAHALF VSKDRRIPKI RIQTRQLGNL LDKRIIVAVD
SWDRLSRYPT GHYVVLIEND IDARPFSAQV LACLPPLPWL VSSQDLTNPI RQDLRHLRVC
SVDPPGCRDI DDALHCMPLS NGNFEVGVIA DVTNFVHPGT PLDDEASQRG TSVYLVERRI
DMLPKPLTED ICSLRSDVER LAFSVIWEMT PDAEVISTRY TKSVIKSCAA LSYVEAQVRM
DDSRLVDPIT SDLRNLNGLA KIMRQRRIDR GALTLASAEV KFQIDTETHD PLDIGMYQIR
EANQMVEEFM LAANVAVAEK ILKHFPVCSL LRRHPSPTKE MLEPLLRTAE AVGLSLDVTS
SKALADSLDL AEGDDPYFNK LIRILATRCM TQAVYFCSGD LSPPEYLHYG LASPLYTHFT
SPIRRYADVI VHRLLAASLG IYQLPGVFQD RPKLTSISDN LNYRHRNAQM ASRASVELHT
LIFFRKRPTD TEARIVKIRS NGFIVFVPKY GIEGPVYLTS KGDN--GG-- -EWVVDEKQQ
KIRKLDGSVS YGVLGTVRIH MEVVEPQPNR PKLQLTL
>Muac_GSMUA_Achr4G25460_001
MLQSKSFVKK TRQGRVVKVV REHYLRDDIY CGAPSCMT-C -NTS-AARLS TSASTILIVD
TNVVLNQIDL LENPAVDDVV VLSVVLEEVR NKNLAVYNRL KALCTNSLRK YFVFSNEHHK
DTYVKEMVGE SPNDRNDRAI RVAARWYQSH LGVNTQVLLI TNDRENKRRA IEEGISAET-
-----VESYV RSLGKPDLLD LVVLSSSA-- DVSMEDVEDL RPSKKKVIYS EHKPMSEITS
GLLHGVYHQG KLRVNRYNPF EAYVGSESIG DEIVIYGRSN MNRAFDGDIV AVELLPQDQW
RDGKSMIIAD D-EDDE--EE DVHLVPSSAD DAPRNENLVQ PSTGSVPP-V SGRPAGRVVG
IIKRNWHSYC GSLEPMPMPA GNAGVAHALF VSKDRRIPKI RIQTRQLGNL LDKRIIVAVD
TWDCLSRYPS GHYVLLIEND INTRPFSSQV LACLPPLPWS LSSEDLAKAN REDLRHLRVF
SVDPPGCKDI DDALHCMPLA NGNFEVGVIA DVTNFVLAGT PLDEEASQRG TSVYLVERRI
DMLPKPLTED ICSLRSDVER LAFSVIWEMT PDTEIISTRY TKSAIKSCAA LSYVEAQARM
DDSRMMDPLT TDLRNLNSLA KIMRLRRIER GALTLASPEV KFQIDTETHD PLDIGMYQIR
EANQMIEEFM LAANVSVAEK ILRHFPLCSL LRRHPSPTKE MLEPLLRTAA AVGLDLDVSS
SKALADSLDR AVGDDPYFNK LIRILATRCM TQAVYFASGD LSPSEFSHYG LAARLYTHFT
SPIRRYADVI VHRLLAAALG IAKLPPIFLD GPQLTGIADN LNNRHRNAQM ASRASVELHT
LIYFKKRPTD TQGRIVKIKS NGFIVFVPKF GIEGPVYLVP KGDK--RA-- -DWVVDEAHQ
RVTKAGSNIT YGILQTVRIH MEVVEPQPNR PKLELTL
>Sppo_Spipo1G0054200
MLQSKSFMKM TRHGRAVKVV REHYLRDDIY CGVQYCKV-C -DTK-DARLG SSASTILVVD
TNVVLHQIDL LENPAMDDVV VLDVVMEEVK NKNLSVYNRL KALCTSSQRK FFIFYNEYHK
DTYVKQMVGE TSNDRNDRAI RVATQWYQNH LAGSSQVLLI TNDRENKRKA IEEGLSAET-
-----VESYV KSLGQPDLLD LVVISSSE-- DVNVMEVEEI RPSKRKAIYS EHKPMSEITH
GLHRGIYHQG KLRVNRYNPF EAYVGSESIG DEIIIYGRSN MNRAFDGDIV AVELLPQDQW
HDMKKLSIED EGSEDE--EE GVHLVPGSAD DAPRETVPSA VPAEAMSS-T SCRPSGKVIG
VIKRNWQSYC GSLEPMSMPA GDGGVAYALF ISKDRRIPKI RIQTRQLGNL LNKRIIVAVD
SWDCSSRYPS GHYVILIEND INSRPFSMQV LACLPPLPWN LSPEDLMNPN RVDLRHIRVF
SVDPPGCTDI DDALHCTTLS NGNFEVGVIA DVTNFVHPET PLDREASQRG TSVYLVDRRI
DMLPKPLTED ICSLRSDVER LAFSVIWEIT PQAEIISTRY TKSVIKSCAA LSYVEAQARM
DDSRLMDPLT TDLRNLNSLA KIMRQRRIER GALTLASAEV KFQIDTETHD PLDIGIYQIR
EANQMIEEFM LAANISVAEK ILKHFPLCSL LRRHPSPTKD MLEPLLRITA AIGLDLDVSS
SKALADSLDN AVGDDPYFNK LIRILATRCM TQAVYFCSGD LSPQEFHHYG LAAPLYTHFT
SPIRRYADVI VHRLLAAALG ISKLPPVFLD RNQLTSVSDN LNYRHRNAQM ASRASVELNT
VIYFRKRPTD TEARIVKIRA NGFIVFVPKF GIEGPVYLVK RGEK--S--- -DWLVDEANQ
RVTKAGSPVG YRVLQAVKIH MEVVEHQPNR PKLELTL
>Thca_Tc01_g000330
MLQSNTFSRK TKGGRIKKEV REIYLRDDIY CGATACKT-C -DTS-RARL- -DASAILIFD
TNVLLHQIDL LENPAIDNVV LLSVVLDEVK NKNMAVHNRI RALSTNPLRK FYVFSNQFHK
DTFVKRMDGE TPNDYNDRAI RVASRWYQTH LGPATPVLLI TNDRENKRRA VEEGISTDTS
MHTSLVQSYV KSLGQPELLD LLVHPASESE DVAMEQVEDL RPSKRQVVYQ EHKPMSEITL
GLHRGIYHQG KLRVNRYNPF EAYVGSESIG DEIIIHGRQN MNRSFDGDIV AVELLPQDEW
REEKNLSIAD E-EDEE--ED DVHLAPSSAD DAPRTTNLVS GSATETNP-T PCRPSGRVVG
IIKRNWHSYC GSLEPMRMPA GTGSFTSALF VSKDRRIPKI RIQTRQLENL LDKRIIVAVD
SWDRQSRYPS GHYVVLIEND INSRPFSAQV LACLPPLPWS VSSEDVTNSI RLDLRSLQVF
SVDPPGCKDI DDALHCTALS NGNYEVGVIA DVTNFVHPGS PLDDEASQRG TSVYLVERRI
DMLPKPLTED ICSLRADVER LAFSVIWEMT SEAEIISTRF TKSVIKSCAA LSYVEAQARM
DDSRLMDPLT TDLRNMNALA KIMRQRRIDR GALTLASAEV KFQIDTETHD PLDIGMYQIR
EANQMVEEFM LAANVSVAKK IYDCFPSCSL LRRHPTPTRE MLEPLLCTAA AVGLDLDVSS
SKALADSLDR AVGDDPYFNK LIRILATRCM TQAVYFCNGD LSPPEYHHYG LAAPMYTHFT
SPIRRYADVI VHRLLAASLM IEKLPSVFQD RTQLASIADN LNYRHRNAQM ASRASVELHT
LIYFRKRPTD TEARIVKIRS NGFIVFVPKY GIEGPVYLTT RGEK--GGG- -EWFVDEQQQ
RIVKMDNSLI YSVLQTVRIH MEVVEPQPNR PKLQLTL
>Arth_AT2G17510.2
MLQSKVFNKK TRGGRIQKQV REVYLRDDIY CGAFSCKS-C -DSS-AARL- -SSSKIIVVD
TNVVLHQIDL LENKAIDTVV VLSVVLDEVK NRNRSVYNRI RLLCSNPARQ FYVFSNHVHK
DTYVQAMEKE SANDHNDRAI RVATLWYQKH LGDTSQVLLV TNDRENKRKA TEEGISAET-
-----IEAYV KSLGQPELLD LLAQPTNE-- DITMEDADDS RPSKRKLIYQ EHKPMSEITA
GLHRGIYHQG KLRVNRFNPY EAYVGSESIG EEIIIYGRSN MNRAFDGDIV AVELLPRDQW
QDEKALSIAE E-DDEE--DD TVHLAPDNVD DAPRTSNLSH ETSGDKNA-A PVRPSGRVVG
VIRRNWHSYC GSLEPMSLPA GSGGTAHALF VSKDRRIPKI RINTRQLQNL LDMRIVVAVD
SWDRQSRYPS GHYVVLIEND VDYSPFSSQV LACLPPLPWS VSSEDVSNPV RQDLRHLLVF
SVDPPGCKDI DDALHCTSLP NGNFELGVIA DVTNFVHPGT PLDDEASKRG TSVYLVERRI
DMLPKPLTED ICSLRADVER LAFSVIWEMS PDAEIISTRF TKSIIKSSAA LSYIEAQARM
DDSRLTDSLT TDLRNMNTLA KIMRQRRIDR GALTLASAEV KFDIDPENHD PLNIGMYQIL
EANQMVEEFM LAANVSVAGQ ILKLFPSCSL LRRHPTPTRE MLEPLLRTAA AIGLTLDVSS
SKALADSLDR AVGEDPYFNK LIRILATRCM TQAVYFCSGD LSPPEYHHYG LAAPLYTHFT
SPIRRYADVF VHRLLAASLG IYKLPTVFQD RPQLTSVADN LNYRHRNAQM AGRASVELYV
LIYFRTRPTD EEARVVKIRS NGFIVFVPKY GIEGPVYLTG KGEK--GAG- -DWYVDEEKQ
KIVKMDGSLS YSVLQTVKIH MEVVEPQPNR PKLQLTL
>Sobi_Sobic.001G519900.1.v2.1
MLQSKSFVKK TKQGRIQKVV REHYLRDDVY CGFVPCSA-C -AAAAERKLA AAAAAILVVD
TNVVLHQIDL LENPAIEDVV LLSVVLDEVK NKNLSVFNRI KALCTNKARR FYVFANEQHR
DTYVKDMVGE SSNDRNDRAI RVAARWYQSH LGESVKVLLI TNDRDNKRKA IEEGLNAET-
-----VESYV RSLAQPGLLD LVVVPSSG-- DVTMEDVEDH RPSKKKVIYN EHKPMSEITS
GLRCGIYHQG KLRVNRYNPF EAYVGSESIG DEIVIRGRSN MNRAFDGDIV AVELLPQDQW
HESKSF-IAD D-DEEE---E DVHLVPNSAD DAPRNTNSTQ STVGSSAPSV SSRPVGRVVG
IIKRNWNSYC GSLEPMPMPA GSGGVAHALF VSKDRRVPKI RIQTRQLENL VNKRIVVAVD
SWDVLSRYPS GHYVVLIEND INTRPFSTQV LACLPPLPWT LSPEDLANPN RQDLRQVRVF
SVDPPGCRDI DDALHCTLLP NGNFEVGVIA DVTNFVHPGT PLDEEAAQRG TSVYLVGQRI
DMLPKPLTED VCSLRADVER LAFSVIWEMT PDADVISTRY TKSVIKSCAA MSYVEAQARM
DDSRLVDPLT VDLRNLNSLA KIMRQRRCER GALTLASAEV KFEIDSETHD PLDIGIYQIR
EANQMIEEFM LAANVSVAEK ILKHFPLCSL LRRHPSPTKE MLEPLLRTAS SVGLNLDVSS
SKALAESLDN AKSNDPYFNK LIRILATRCM TQAVYFCSGD LTFSEYYHYG LAASLYTHFT
SPIRRYADVV VHRLLAAALG IAKLPPIFQD GPQLTGIADN LNYRHRNAQM ASRASVELHT
HIYFKTRPTD TEARIVKIKA NGFIVFVPKF GIEGPIYLTP KGDK--GG-- -DWVVDEVHQ
RVTKPGTNIS YAVLQSVRIH MEVVEPQPHR PKLQLTL
>Seit_Millet_GLEAN_10010940
MLQSKSFVKK TKQGRIQKVV REHYLRDDIY CGFVPCSA-C -DAAAERKLV ADAAAILVVD
TNVVLHQIDL LENPAIEDVV LLSVVLDEVK NKNLAVFNRI KALCTNKARR FYVFANEQHR
DTYVKDMVGE SSNDRNDRAI RVAAHWYQSH LGESVKVLLI TNDRDNKRKA IEEGLNAET-
-----VESYV RSLAQPGLLD LVVVPTSG-- DVTMEDVEDH RPSKRKVIYS EHKPMSEITS
GLRCGIYHQG KLRVNRYNPF EAYVGSESIG DEIVIRGRSN MNRAFDGDIV AVELLPQDQW
HESKSF-IAD D-DEEEEEEE DVHLVPNSAD DAPRNASSTQ SSVGSSAPSV SSRPVGRVVG
IIKRNWNSYC GSLQPMPMPA GSGGVAHALF VSKDRRIPKI RIQTRQLENL VNKRIVVAVD
SWGVLSRYPS GHYVVLIEND INTRPFSTQV LACLPPLPWT LSQEDLANPN RQDLRHVRVF
SVDPP----- ---------- --------IA DVTNFVHPGT PLDEEAAQRG TSVYLVGQRI
DMLPKPLTED VCSLRADVER LAFSVIWEMT PDADIISTRY TKSVIKSCAA MSYVEAQARM
DDSRLVDPLT VDLRNLNSLA KIMRQRRCDR GALTLASAEV KFEIDSETHD PLDIGIYQIR
EANQMIEEFM LAANISVAEK ILKHFPLCSL LRRHPSPTKE MLEPLLRTAS SIGLNLDVSS
SKALAESLDN AKSNDPYFNK LIRILATRCM TQV----SGD LTFSEYYHYG LAASLYTHFT
SPIRRYADVV VHRLLAAALE IAKLPPIFQD GPQLTGIADN LNYRHRNAQM ASRASVELHT
LIYFRTRPTD TEARIVKVKA NGFIVFVPKF GIEGPIHLTP KGDK--GG-- -DWVVDEVHQ
RVTKPGTNIS YAVLQTVRIH MEVVEPQPHR PKLQLTL
```
