## Supplementary data 1-3 for "The Avocado Genome Informs Deep Angiosperm Phylogeny, Highlights Introgressive Hybridization, and Reveals Pathogen-Influenced Gene Space Adaptation": OG0009713_seq.pep.mus.aln_vf.fasta-gb

```
>Brdi_Bradi1g28267.2.v2.1
LRWAAELGVS DCLGHSLVVA DFPDAGGRGF AAARDLRRGE LVLRVPRAAL LTSDRVMADD
PEIASCIAA- RH-PRLSSVQ RLIVCLLAEV GKGKSSSWYL YLSQLPSYYT VLATFNDFEI
EALQVDDAIW IAQKSLSAIR SEWEDATPLM QGLKFKPKLL IFKTWLWAFA TISSRTLHVA
WDDAGCLCPV GDLFNYAAPR LSDGGYE-DS EAYCLYARKC YTKGEQVLLG YGTYTNLELL
EHYGFLLAEN PNEKTYIQLD LDLYSV-GTW PTDSLYIHPS GNPSFALLCL LRLWMTPANH
R-KAFSHQIY SGSMLSVENE LEIMKWLGSK CVETLQKLPT TVESDESLRW ELAVRWRCTY
KRTLVKC
>Orsa_13107.m02892
LRWAAELGVS DCLGRSVLIA DFPDAGGRGL AAARDLRRGE LVLRAPRAAL LTSGRVMDDD
PRIASSVA-- SHLPRLSSVQ TLIICLLSEV GKGKSSNWYL YLSQLPSYYT ILATFNDFET
EALQVDEAIW VAQKALRGIR SDWEEATPLM KGLGFKPKLL MFKSWIWAFA TVSSRTLHIA
WDDAGCLCPI GDLFNYAAPK LTDGGYE-DV NEYRLYARKR YRKGEQVLLA YGTYTNLELL
EHYGFLLGEN PNEKIYIPLD LDLCMI-GSW PRDSLYILPN GHPSFALLCA LRLWTTPRNR
R-KALSHQIY SGSLLSVENE LEILKWLVKK CKETLQQLPT TIEFDDNLRW GLAVQWRCNY
KRTLTKC
>Potr_POPTR_0004s07950
LKWAANLGIS DCLGHSLTVS HFPDAGGRGL AAVRDLKKGE LVLRVPKSVL ITRDSLL-KD
EKLCSFVNNN TY-SSLSPTQ ILAVCLLYEM GKGKSSWWYP YLMHLPRSYD VLASF-----
---------- --KKAVSKAK SEWKEANSLM DALKLKPQLL TFRAWIWASA TISSRALHIP
WDEAGCLCPV GDLFNYAAPR LTDGGFNENM AAYCFYARKN YKKGTQVLLG YGTYTNLELL
EHYGFLLNEN PNDKVFIPLE PSMYSF-ISW PKVSMYIHQD GKPSFALLSA LRLWATPPNQ
R-RSISHLVY SGSRLSVYNE ISVLKWISKN CALILSNLPT VIEEDSLLRW KLAVQWRISY
KKTLIDC
>Utgb_Scf00203.g12430
LQWASVIGIS DGLGHSLAVS NFPEAGGRGL AATRVLRKGE LILRVPKAAL MTSDALISKD
QRLAAALE-- KY-PSLSPTQ ILGVCLLNEV NKGKSSWWYP YLKQLPRSYD LLENFSPSEI
KALQIDHAIW TAERAVKRCK LDWEEATLLM SDLRLNPRFL TFKAWLWSSS TISSRTMHIP
WDVAGCMCPV GDFFNYVPPN LTDAGYDEAT PSYCFYANRN YDKGDQVLLS YGTYTNLELL
EHYGFILQDN TNDKAYIPLQ PEILAL-CPW PTESVYISQN GEPSFALLLA LRLWATPVDH
R-RSIKHLAY SGNPLSDENE AAVFEAIFQK CREVLTSCST SIDEDELLRW ILAVQWRVRY
KKILHNC
>Seit_Millet_GLEAN_10011777
LRWAAELGVS DCIGRSLVVA DFPDAGGRGL AAARDLRRGE LVLRVPRAAL LTSDRVTADD
PRVAACIS-- AHRPHLSSVQ ILIVCLLAEV GKGRNSIWYI YLSQLPSYYT ILATFNDFEV
EALQVDDAIW VAQKANSAIK SDWEDATPLM KELEFKPKLL MFKSWLWAFA TVSSRTLHIA
WDEAGCLCPV GDLFNYAAPR LTDGGYE-DS NAYCLYARKN YKKGEQVLLG YGTYTNLELL
EHYGFLLSEN PNEKTFIQLD VDIYSI-GTW PKDSLYIHPN GHPSFALLCA LRLWATPTNR
R-KAVSHQIY SGSILSTENE VEIMKWLISK CEGTLQQLPT TVEFDESLRW ELAVQWRCNY
KKTLKKC
>Soly_Solyc02g081320
LKWAAELGIS DCLGKTLCVA NFPKAGGRGL AAVRDIKKGE LILRVPKGAL MTSQNLMMND
VAFSIAVK-- NH-PSLSSAQ ILAVGLLNEV NKGKSSRWWP YLKQFPRSYE TLADFGKFEI
QALQIDDAIW AAQKASRKAE QEWNEVTQLM HELKLKPQFL ALKAWLWASG SISSRTMHIP
WDEAGCLCPV GDFFNYAAPR LIDAGYEKDV SSYHFYARRN YRKGDQVLLS YGTYTNLELL
QHYGFLLTEN PNDKAFIPLE PDMYSL-CSW DNESLYIHPD GKPSFALLST LRFWAVPKTS
R-KSVVHLVY SGNRLSTESE VVAMRWLIMK CRTTLEVLQT TAPEDCRLRW KLAILWRYLY
KQILCSC
>Vivi_PAC_17840446
LKWATELGIS DCVGHSLCVS HFPHAGGRGL AAARDLSQGE LILTVPKSAL MTSQSLL-KD
EKLSVAVK-- RH-TSLSSPQ ILTICLLAEM SKGKSSWWHP YLMQLPRSYD TLANFSQFEK
QALQVDDAIW VTERAILKAE LEWKKAIPLM EELKLKPQLQ NFRAWLWASS TVSSRTMHIP
WDDAGCLCPV GDFYNYAAPR LTDGGYKEDL AAYCFYARKN YKKGEQVLLS YGTYTNLELL
EHYGFLLDEN PNDKAFIPLE PEVYAS-SSW PKDSLYIHQN GKPSFALLSA LRLWATPASQ
R-RSVGHLVY SGTQLSSENE IFVMEWIAKS CHVVLENLPT SVEEDSLLRW KLAVQWRLRH
KRILVDC
>Aqco_AcoGoldSmith_v1.018750m
---------- ---------- ---------- ---------- ---------- MTTESLTSND
QKLDSCIA-- RH-SHLSSTQ KLSVCLLAEM GKGKSSWWHI YLMQLPRHYD TLASFTKFET
QALQVDDAIW TTERVISKAE SDWKEACPLM RELELKPQFS TFKAWLWASA TVSSRTMHVP
WDDAGCLCPV GDFFNYAAPR LTDAGYEKDV DAYCFYARDN YKKGEQVLLS YGTYTNLELL
EHYGFHLIVN PNEKAFLPLE ADIHSN--SW PQDSLYIQWD GRPSFALLSA LRLWTAPQSQ
R-KFVGRLAY SGLQLSAENE IAVMKWLVAN CHTLLDRLPS SVEEDVLLRW KLSVQWRLRY
KQILVCC
>Zema_GRMZM2G092131_T01
LKWAAELGVS DCLGGSLVVA DFPDAGGRGL AAARDLRRGE LVLRLPRAAL LTSDRVTADD
PRIAACVS-- AHKPRLSSVQ ILIVCLLAEV GKGSNSVWYP YLCQLPSYYT ILATFNDFEV
EALQVDDAIW VAQKAKSAIK SDWEDATPLM KELEFKPKLL MFKSWLWAFA TVSSRTLHIA
WDEAGCLCPV GDLFNYAAPR LTDGGYE-DC NAYCLYARKN YKKGEQVLLA YGTYTNLELL
EHYGFLLGEN PNEKTFIELD LDICSV-GTW PKDSMYIHPN GHPSFALLCA LRLWSTPTNR
R-KAVSHQVY SGSMLSTENE MGIMKWLINK CEGTLQQLPT TVEFDDSLRW ELAVQWRCNY
KKTLKKC
>Arth_AT5G17240.1
LRWAAEIGIS DCLGHSLSVS DFPDAGGRGL GAARELKKGE LVLKVPRKAL MTTESIIAKD
LKLSDAVN-- LH-NSLSSTQ ILSVCLLYEM SKEKKSFWYP YLFHIPRDYD LLATFGNFEK
QALQVEDAVW ATEKATAKCQ SEWKEAGSLM KELELKPKFR SFQAWLWASA TISSRTLHVP
WDSAGCLCPV GDLFNYDAPR LTDGGFEEDV NAYCLYARRN YQLGEQVLLC YGTYTNLELL
EHYGFMLEEN SNDKVFIPLE TSLFSLASSW PKDSLYIHQD GKLSFALIST LRLWLIPQSQ
RDKSVMRLVY AGSQISVKNE ILVMKWMSEK CGSVLRDLPT SVTEDTVLKW RWSVQWRLSY
KRTLADC
>Amtr_evm_27.model.AmTr_v1.0_scaffold00044.19
LRWGAEVGIS DCLGHSLSIS NFPEAGGRGL AAARELRCGE LILRVPRKAL MNRESLR-KD
GKLTPGFQ-- RY-PHLTSTQ VLTVYLLAEV GKGSSSWWYP YLVQLPRTYD ILATFNQFEI
QALQVADAIS ASKKSISKLQ FEWKETQGLM KEINLKPQLL SFQSWLWASA TISSRTLHIP
WDDAGCLCPV GDLFNYDAPR LVDGGFEEDV GAYCFYARKR YKRGEQ---- ------LSPP
VH-------- -----FLSLE AQGHTY---- ---------- GKV------- ----------
R-K------Y *--------- ---------- ---------- ---------- ----------
-------
>PeaH_maker-Ctg0085-augustus-gene-7.5-mRNA-1
LKWAANIGIS DCLGRSLSIA QFPDAGGRGL AAARDLRRGE VILRVPRAAL LTRESVL-ED
QKLAVSVC-- KY-PHLSSTQ VLTVCLLAEV GKGRGSRWHP YLMQLPRTYD TLANFNLFEI
QALQVDDAIW ASEKAISKHQ SDWKEALILM QEVGLKPQLL TFRSWLWASA TISSRTLHTP
WDDAGCLCPV GDFFNYAAPR LTDGGYEEDI AAYCFYARRN YKKGEQVLLC YGSYSNLELL
EHYGFLLKSN PSDRAFIQLD MSIRSS-HSW PNDSLYIQQD GKPSFALLSA LRLWATAPNL
R-REVGHLAY SGSLLSTENE VSVMKWLSKK CQGLLETLPT SMEEDGLLRW RLAVEWRFRY
KKIRLDC
>Muac_GSMUA_Achr11G22280_001
LKWAAHMGMS DCLGRTLFVS YFSEAGGRGL AAARDLVKGE LILRVPRKAL FTTDSAM-AD
EKFASCVK-- RHQHRLSPTQ MLIVCLLAEV EKGRCSRWYP YLVQLPRSYN TLANFTRFEV
QSFQVEDAIW VSEKAVAMAR SEWKEAVGLM QDLDLKPQLL TFRSWLWASA TVSSRTLHIP
WDSAGCLCPV GDLFNYAAPR LTDGGYEENM NSYCFYARKR YKKGEQVLLG YGTYTNLELL
EHYGFVLKEN PNDKAFIELK AEVCTS-SSW PRDSLYIQHD GVPSFALLCA LRLWATPMNL
R-RTVGNRVY SGSIVSVENE VLIMKWLAKH CTDILARLKT TIGEDSMLRW KLAIQWRLAY
KKMLQGC
>Prpe_PAC_17651576
LKWAAEIGIS DCLGHSLDVS YFPSAGGRGL GAARDLREGE LLLKVPKSVL MTKESLLLKD
EKLSLSVNDY AH-HSLSPTQ ILAVCLLYEM GKGKISWWHP YLMNLPRSYD ILATFGEFEK
QALQVDDAIW AAEKATLKAE YEWKEANALM KQLKLKPQLL TFKAWLWASA TISSRTLHIP
WDAAGCLCPV GDLFNYSAPR LTDGGFEKDV DAYCFYAKKS YKKGEQVLLS YGTYTNLELL
EHYGFLLNEN PNDKVYIPLE PEIYSS-CSW PKESLFIHQN GKPSFALLST LRLWATPQNQ
R-RSVGHLVY SGLHLSIQNE MFILRWISKK CTTILKNLST SFEDDSLLRW RLAVEWRLSY
KKILVDC
>Sppo_Spipo1G0051300
LRWAAQAGVS DCLGQSLVLS HFPDAGGRGL AAARDLEKGE RVLRVPKAAL LTSESVL-AD
ERLAAGVK-- RR-PQLSAAQ ILTVCLLAEV GKGRSSRWHL YLMQLPQSYD TLPNFGQFEI
KSLQVEDAIW ASEKIAARVH SEWEEAVSLM QEIGINPRLT TLRSWRWASA TISSRALHVP
WDEAGCLCPV GDFFNYAAPR LTDGGYEEDE AAYCFYARKR YKKGEQVLLC YGTYTNLELL
EHYGFLLSSN PNDRIFIPLD PGMRTS-STW PRDAAYIQGG GRASFALLST LRLWATPHHL
R-RTAGHRAY SGLQLSAENE LSVMKWLASK CQEVLDGLPT GPADDSAARL RLALQWRLCY
KRALLQC
>Caca_C.cajan_29429
LTWASELGIS DCLGSSLSVS HFPHSGGRGL GAVRDLRRGE IVLRVPKYAL MTRESVM-ED
KRLSVAVN-- KH-SALSSAQ MLIVCLLYEM GKGKTSRWHP YLMHLPHTYD VLAMFGEFEK
RALQVDEAIW VTEKATVKAR SEWKEAHALM EDLMFKPQFL TFKAWIWAAA TISSRTLHIP
WDEAGCLCPV GDLFNYDAPR LTDGGFEEDM NAYCFYARAH YKKGDQVLLC YGTYTNLELL
EHYGFLLQEN PNDKVFIPLE PAVYSS-TSW SKESLYIHHN GKPSFALLTA LRLWATPQNK
R-RSVGHLVY SGSQLSEDNE IFIMKWLSKT CDAVLKNLPT SIEEDSLLRW KLALQWRFKY
KKVLVDC
>Sobi_Sobic.002G299100.1.v2.1
LKWAAELGVS DCLGRSLVVA DFPNAGGRGL AAARDLRRGE LVLRAPRAAL LTSDRVTADD
PRIAACVS-- AHRPRLSSVQ ILIVCLLAEV GKGRNSVWYP YLSQLPSYYT ILATFDDFEV
EALQVDDAIW VAQKAKSAIK SDWEDVTPLM KELEFKPKLL MFKSWLWAFA TVSSRTLHIA
WDEAGCLCPV GDLFNYAAPR LTDGGYE-DS NAYCLYARKN YKQGEQVLLG YGTYTNLELL
EHYGFLLGEN PNEKTFIELD LDICSG-GTW PKDSMYIHSN GHPSFALLCA LRLWSTPTNH
R-KAVGHQIY SGSMLSTENE MGIMKWLISR CEGTLQQLPT TVEFDESLRW ELAVQWRCNY
KKTLKKC
>Coca_GSCOCT00036840001
LHWASELGIS DCLGHSLVVS HFPDAGGRGL AAARELRKGE LILRVPKAAL MTSESLMVKD
QVLSACIK-- SH-PFLSSTQ ILTIALLNEV NKGKSSWWYP YLKQLPRSYD TLAGFGQFEI
QALQVDDAIW AAEKAAGKAK LEWQEASVVM AELKLKPPLQ TFKAWLWASA TISSRTMHVP
WDDAGCLCPV GDFFNYAAPR LTDAGFEDDV GAYCFYAKRN YREKEQVLLS YGMYTNLELL
EHYGFLLDDN PNDMAFIPLE PDMYTL-CSW PKELLYIDQD GKPSFALLSA MRLWATPPNK
R-RSVGHLAY SGKQISVENE ITVMGWIAKK CQDMLQNLRT SIEQDKLLRW ILAVQWRLSY
KRKLLCC
>Thca_Tc04_g005750
LKWAAGLGVS DCLGHSLGVS YFPDAGGRGL GAVRDITRGE LLLKVPKSAL ITTHSLL-ND
ERLSTALK-- AY-PSLSPAQ VLTICFLYEM SKGKASPWHP YLLHLPRSYG ILAAFGEFEK
QALQVDYAIW AAQKALSKAE YEWKEATPLM KELKLKPQFL TFRAWIWATG TISSRTLHIP
WDEAGCLCPV GDLFNYAAPR LTDGAFEEDA AAYCFYAKTN YKKGEQ---- ----TN----
EY--FIC--N KLSKISTALS ICIFNT---- -----Y---- --DSFG---- --------NS
*--------- ---------- ---------- ---------- ---------- ----------
-------
```
