## Supplementary data 1-3 for "The Avocado Genome Informs Deep Angiosperm Phylogeny, Highlights Introgressive Hybridization, and Reveals Pathogen-Influenced Gene Space Adaptation": OG0009717_seq.pep.mus.aln_vf.fasta-gb

```
>PeaH_maker-Ctg2166-augustus-gene-0.11-mRNA-1
KLMNFVSQEQ LEESKKARGE RVEDGTAQRD RPLYE----- ---------- ----------
---------- ---SKREYEQ QMASEEAQQL RSFQEAVAAH SSIVYELKEA ---P-SAPKI
EDKKPV--AK KNRQAP-LG- G-VIISVKPQ -AKKAKL--V SYSD--ESED D
>Vivi_PAC_17835447
RLMNFISEEQ LDESKKARGE RADDGTAQRD RPLFEILKEN KDKRDAEFNE RFKHRPPKAL
DEDETEFLDN LEMSRRDYEQ QMAEEEAQQL RSFQAAVAAQ STIVHELKDT ---P-PAPKV
QEQKPV--VR KNPPSH-RL- G-MIIKVKPQ -AKKAKL--V SYSD--ESEE D
>Utgb_Scf00028.g3549
RLMDFVSQHQ LEEARRTRGA RVDDGTAQRD RSLYEILKEN KDKKDAEFNE RFKHRPPKAL
DEDELEFLEN LESSRKQHER QLAEDEEEQL RSFKAALASQ SSTVHEIREQ ---PTSLPKL
EDKESA--PK SQRRGRGPLP G-LLVTVKPQ -AKKAKL--L SYS----SDD D
>Muac_GSMUA_Achr7G06000_001
RLVNFVSEEQ LVHAKRTRGE RVEDGTAQRD RPLYEILKEN KDKKDAEFNE RFKHRPPKAL
DEDETEFLDK LETSRREYEQ QVAFEDAQQL RSFHEAVAAQ SSIVHELKET ---T-PVTRT
EVPKPL--PR RNQQAR-SG- N-IIIAVKPQ -AKKARL--V SYSD--ESEE D
>Soly_Solyc01g068150
RLMNFVSEEQ LAESKKTRGA RVEDGTAQRD RPLYEILKEN KDKKDAEFNE RFKHQPPKAL
DEDETEFLEK LEMSRREYEK QVADEEDEQL RSFQAAVAAK STIVHEIKEM ---P-LVPKV
QEPKLI--KR KNPPAN-PL- G-MIVKIKPQ -AKKAKL--V SYSD--ESDD D
>Brdi_Bradi2g12100.1.v2.1
RLVNFVSEEQ LDEAKRSRGE RVEDGTAQRD KPLFQILQEN KDKKDAEFNE RFKHRPPKAL
DEDETEFLDK LALSRREYEQ QVANEEAEQL RSFHEAVAAQ TNLAHELDET ---P-TVSRP
EESKPKPPTK RSQPAL-LR- N-IIVSVKPQ -AKKAKL--V AYGDEDESGD E
>Amtr_evm_27.model.AmTr_v1.0_scaffold00045.108
RLLNFVSEEQ LDQARKNRGE RVEDGTAQRD KPLFEILKEN KDKRDAEFNE RFKHRPPKAL
DDDETEFLDK LEMSRREYEK QLADEEAEQL RSFHDAVSAQ YSFVRELKQV ---P-AL-KV
EEKKPM--GK MNTQSR-PI- S-NLITFKPQ -AKKLKL--V SYSDESESED D
>Prpe_PAC_17652178
RLMSFVSEEQ LDEAKRTRGE RVEDGTAQRD RPLFEILKEN KDKKDAEFNE RFKHRPPKAL
DDDETEFLDT LENSRKEYER KIADEEAQQL LSFQAAVVAK SSIVQELQET ---P-SVPII
QEQKSA--GK RNPPPR-PL- G-MIIKVKPQ -AKKAKL--V SYSD--ESED D
>Coca_GSCOCT00004937001
RLVNFVSEEQ LEEARRSRGS RIDDGTAQRD RSLYEILKEN KDRKDAEFNE RFKHRPPKAL
DEDETEFLDK LEMSRREYER QVADEEALQL QRFQAAVAAQ CD-VHELKET ---P-SAPKV
QDQNMS--KR KNPSSQ-PL- G-MVIKVKPQ -AKKAKL--V SYS---ESDE D
>Sobi_Sobic.003G151000.1.v2.1
RLVNFISEDQ LDEVKRTRGE RVEDGTAQRD KPLFQILQEN KEKKDAEFNE RFKHRPPKAL
DEDETEFLDK LASSRKEYEQ QVANEEAEQL RSFHEAVAAR SSIVHEL-ET ---P-TVSRP
EESRPKPPTK RSQHAL-LK- N-VIISVKPQ -AKKPKL--V AYDDDESGED D
>Seit_Millet_GLEAN_10034869
RLVNFISEDQ LDEVKRTRGE RVEDGTAQRD KPLFQILQEN KEKKDAEFNE RFKHRPPKAL
DEDETEFLEN LASSRREYEQ QVANEEAEQL RSFHEAVAAR SNIVHEL-EA ---P-TVSRP
EESRPKPPTK RSQPAL-LK- N-VIISVKPQ -VKKAKL--V AYDDDDESGD D
>Zema_GRMZM2G097103_T03
RLVNFISEDQ LDEVKRTRGE RVEDGTAQRD KPLFQILQEN KEKKDAEFNE RFKH------
---------- ---------- ---------- ---------- SMFCHGCLDT ----------
---------- -------ML- C-CVCSL--- -TSKGF---- ---------- -
>Sppo_Spipo6G0016100
RLMTFVSQEE LERSKKARGE RVDDGTAQRD KPLYEILKEN KDKKDTEFNE RFKHRPPKAL
DEDETEFLDM LEKSRKELER QVADEEEEEL QRFRKAVEAQ SA-IRELKEA ---PPPPPKP
EDPKPG--PK KSHPAR-PL- GGLIISAKPP PAKKVRL--V SYGD--ESEE D
>Orsa_13101.m02324
RLVNFISEDQ LDEAKRTRGE RADDGTAQRD KPLFQILQEN KEKKDAEFNE RFKHRPPKAL
DEDEMEFLDK LASSRKEYEQ QVANEEAEQL RSFQEAVAAR SNIIHE--EA ---P-TVSRP
EESKPK--AK RSQPAL-LK- N-VIISVKPQ -AKKAKL--V QYDDDESSDG D
>Potr_POPTR_0014s10850
RLMNFVSEEQ LDEAKKSRGE RVEDGTAQRD RPLFEILKEN KDKKDAEFNE RLKHRPPKAL
DEDETEFLDN LEMSKKEYEQ QIADEEARQL RSFQAAVAAQ SFSVDDLKET ---P-LVPPV
PEQKSI--GR KNPPAR-PL- S-MIIKVKPQ -AKKAKL--V SYSD--ESED D
>Thca_Tc01_g032850
KLMNFVSEQQ LDEAKRTRGE RIEDGTAQRD RPLYEILKEN KDKKDAEFNE RFKHRPPKAL
DEDETEFLDN LETSRREYEQ QVADDEAEQL RSFQAAVAAQ SNIVHELKET ---P-PVPAD
QEQKSV--GR KNPAAR-PL- G-MIIKVKPQ -AKKAKL--V SYSD--QSED D
>Aqco_AcoGoldSmith_v1.017452m
RLMSFVSEEQ LDEAKKNRGE RVEDGTAQRD KPLFEILKEN KDKKDAEFNE RFKHRPPKAL
DEDETEFLDN IEMSRKEYER QVADEEAQQL RSFQKAVAAQ SSTVHELKET ---P-SVPKI
EEAKPL--AR KNPPAG-PL- GGLVIKVKPQ -AKKAKL--V SYGD--ESED E
>Caca_C.cajan_10684
RIMNFVSEEQ LVEAKKARGE RVEDGTAQRD RPLFEILKEN KDKKDAEFNE RFKHRPPKAL
DEDETEFLDS YEASRREYER QVADAEAQQI RSFQAAVAAQ SNIVHEVKEK ---N-PLPVV
QEQKSA--GK RNPASR-PL- G-MIIKVKHQ -AKKAKL--V SYSD--ESDD D
>Arth_AT3G62140.1
RLLNFVSEEQ LDESKKERGE RVEDGTFQRD RALYEILKEN KDKKDAEFNE RFKHRPPKAL
DEDETEFLDK LEMSKREYER QLANEEDEQL RNFQAAVAAR SAILHEPKEA ALPP-PAPVT
KEQKPI--GK RNPATR-PF- K-AIIKVKPQ -PKKAKLALV SYSD--ESED D
```
