## Supplementary data 1-3 for "The Avocado Genome Informs Deep Angiosperm Phylogeny, Highlights Introgressive Hybridization, and Reveals Pathogen-Influenced Gene Space Adaptation": OG0009723_seq.pep.mus.aln_vf.fasta-gb

```
>Thca_Tc01_g030420
MGRSRRKYKQ SRAKVQVGLP RKNPHVFKPS FTLPPKLWDD KASVIQNYKS FGVVSNPNFL
GVRSR-TSHI VESDSLQVPD SGSDLEEDDL KTALGKKRRD GKSTHLQPLT TMQRLHIGLL
IEKYGDDYQA MFMDTKLNKM QHSVATLEKL CKRY
>Prpe_PAC_17663516
MGRSRRKYKQ SRTKVRVALP KRKPNVFKAA FCLPPKLWDA EGTVIENYKS FGFVSNPNLL
GVRSR-TSHM IESDSLQVPD -GSDVEEDDL RSSLGKKRRD GKSAPLQPLT AMQRVYIGRL
IEKYGDDYQG MFMDTKLNAM QHSVATLEKL CKRY
>Zema_GRMZM2G055724_T01
MGGSRRKLKR SRTKVRVGLP RRKPNEFKAA FELPEALWDA EGSVVKNYAA FGVVANPNLL
GAHSRGTPRL VQSAALQAPD TGSDLEDDDL KSALGKKRKD GKSAPLQPLT KVQRVCIGRL
IEKYGDDYKA MFMDTKLNAM QHSVGTLKKL CERH
>Sobi_Sobic.009G114400.1.v2.1
MGGSRRKLKR SRAKVRVGLP RRKPNEFKPA FELPEALWDA EGSVVKNYAA FGVVANPNLL
GAHARGTPRL VQSASLQAPD TGSDLENDDL KSALGKRRRD GKSAPLQPLT KVQRVCIGRL
IDKYGDDYKA MFMDTKLNAM QHSVGTLKQL CERY
>PeaH_maker-Ctg2448-augustus-gene-0.2-mRNA-1
MAGSRRKSKK SRPKVRVGLP KKHPNIFKPA FTLPAKLWDE KASVLSNYKS LGVVSNPNLL
CVRSR-TPHI IETDSLQVPD PGSDLEED-- ---------- ---------- ----------
----GD---- ---------- --SLS-LSSI FQYF
>Muac_GSMUA_Achr3G08100_001
MGRSRRKYKK SHAKVRVGLP RKKPGVFKPA VAIPEALWDV KGSVIRNYQA FGVVSNPNIL
SVRAR-TPQI VQLSTLQVPD SGSDLESDDV KSALGKKRRD GKAASLRPLT AMQRVHVGKL
IEKYGDDYQA MFMDTALNAM QHSVAALKKL CERY
>Orsa_13105.m03109
MGGSRRKLKR SRAQVKVGLP RKKPREFKPA FDLPEALWDA EGSVVKNYAA FGVVANPNLL
GAHARGTPRL VQSAPLQAPD SGSDLESDDL KSALGKQRRD GKSAPLEPLT KVQRIYIGRL
IEKHGDDYKA MFMDIKLNTM QHSVGTLKKL CERY
>Amtr_evm_27.model.AmTr_v1.0_scaffold00045.314
MAGSRRSYRK SRPKVRVGLP KRHPNVFKPS FSIPPKLWDE KGTVLENYRS FGVVSNPNLL
GAQAR-TTHI IESDALQVPD SGSDLEEDDL KEALRKKRRD GKVAPPQPLT RIQRVYISRL
IAKYGDDYEK MFMDIKLNAM QHTVAELKKL CKRY
>Brdi_Bradi2g27740.1.v2.1
MGGSRRKLRR SRTKVRVGLP RKKPREFKPA FDLPEALWDA EGSVVKNYAA FGVVANPNLL
GAHSRGTPHL VQSAPLQAPD TGSDLECDDL KSALGKRRRD GKSAPLEPLT KIQRICIGRL
IEKYGDNYKA MFMDTKLNSM QQSVGTLKKL CERY
>Seit_Millet_GLEAN_10037756
MGGSRRKLKR SRAKVQVGLP RKKPREFKPA FELPEALWDA EGSVVKNYAA FGVVANPNLL
GAHARGTPRL VQSAPLQAPD TGSDLENDDL KSALGKKRKD GKSAPLQPLT KIQRVCIGRL
IEKYGDDFKA MFMDTKLNAM QHSVGTLKKL CERY
>Aqco_AcoGoldSmith_v1.011513m
MGGSRRRLKK TRAKVRVALP KKNPNVFKPA FTIPPKLWDD KASVIQNYKS FGFVSNPNFL
SARSR-TPQI IETVSLQVPD SGSELEEDDL KAALGKRRKD GKTAPLQPLT AMQRVHIGRL
VEKYGDDYQK MFMDTKLNAM QHPVATLEKL CKRY
>Soly_Solyc09g075030
MGGSRRKYKR SRTKVRVGLP KKNPNVFKPA FSLPPKLWDD KGSVIDNYKS FGVVSNPNLL
GVRCR-TSHM IETDSLQVPD SGSDVEEDDL KSALGKKRRD GKSAPLQPLT TIQRVYISRL
VEEYGDDYQS MFMDTKLNKM QHSVATLEKL CKRY
>Potr_POPTR_0014s12490
MGGSRRKYKN SRPKVRVGLP KKNPHVFKPA FNLPPKLWDD KASVIQNYKS FGVVSNPNFL
GVRSR-TSHI IETESLQVAD SGSDLEEDDL KSALGKKRRD GEHAPLQPLT KMQRVHIGQL
VEKYGDDYRR MFMDTKLNAM QHSVATLEKL CGRY
>Vivi_PAC_17835228
MAGSRRKYKR SKSKVQVALP RKNPRIFKPA FSVPPKLWDD QGTVIRNYKS YGVVSNPNLL
GVRSR-TPQI IETDSLQVPD SGSDQEEDDL KSALGKKRRD GKNAALKPLT TIQRLHVLKL
VEKYGDDYQS MFMDTKLNSM QHSVGTLEKL CKRY
>Caca_C.cajan_06682
MGRSRRKYKQ SRSKVRVGLP KKNPRLFKPS FSVPPKLWDA EGTVNHNYHS FGVLTDPN--
---------- ----AIAVPD SGSDLEEDDL KSALGKKRRD GRSAPPQPLT AMQRIHISRL
VDKYGDDYQS MLMDIKLNPM QHSIGTLQKL CIRY
>Arth_AT1G02870.1
MARSRRKYRN SRAKVRVALP KKNPNIFKPA FNFPPKLWDD QASVIQNYKS FGVISNPNLL
GIRAR-TDHM IQDDSLNVPD SGSELEEDDL KTALGKQRKD GKSAPLQPLT TMQRTHIRRL
VEKHGDDIEG MYRDRKLNSM QHSVATLRKL CTRY
>Utgb_Scf00368.g16395
MGGSRRKYKR SKPKVRVGLP KKKPNVFKMA FNLPPKLWND EASVIENYKS LGVVSNPNFL
GVRSR-TPHI VESDSLQVPD TGSDLEEDDL KSALGKKRTD GENSSLQPLT AIQRLHVSRL
VEKYGDDYEA MFRDTKLNNM QHSLATLEKL CKRY
>Sppo_Spipo3G0035800
MGRSRRKYKQ SRAKVRCALP KKKPGVFKPA FSIPRELWDE KASVIQNYRN FGVVANPNLL
GVRAR-TPQV VLCPSLQMPD SGSDLETDDL KSALGKKRRD GKSAPLQPLT TIQRVHIARL
VARHGDDYQA MSSDMELNAM QHTVAELKKL CRRL
>Coca_GSCOCT00013393001
MGRSRRKYRR SRPKVRVGLP KKHPHVFKPA FNLPPKLWDD TASVIHNYKS FGVVSNPNLL
SVRSR-TSHI IETDSLQVPD SGSDLEEDDL KTALGKKRSD GKSAPLQPLT TMQRYHIGRL
IDEYGEDYES MFKDTKLNKM QHSVATLKKL CRRY
```
