## Supplementary data 1-3 for "The Avocado Genome Informs Deep Angiosperm Phylogeny, Highlights Introgressive Hybridization, and Reveals Pathogen-Influenced Gene Space Adaptation": OG0009725_seq.pep.mus.aln_vf.fasta-gb

```
>PeaH_maker-Ctg0239-augustus-gene-3.8-mRNA-1
RCNFWLAKKQ RFCANSPLSN SLFCGNHPCP IDPSHILQEN LDAHVKRCPM QKQVRALQMQ
PFFKKGVNCG SEMKRNAIYQ MSKPEFSGLL KKIQSIYISI -CAN--I--Q DSYAIPEACD
RW-L---KNQ G-DRQLPFQE KHVLQQASIL GNLEAFGIIA VIEFGAGRGY LTQMLADCYG
IQKVFLVERR SYKLKADRSL RQKQQMILER LRIDIEDLNL DAIESLRGVS YLAIGKHLCG
PATDLTLRCC GLALATCCHH LCQWKHYINK RFFSDLGISK EDFHAITC-- --------RA
VLGLICKEII DIGRLMWVKE HGLEAQLVKY VPSNISPENH LLVA
>Prpe_PAC_17657671
RCKFWLPKKK RFCANIPLNE SLFCGNHPCP IDPSHVLKEN LEGHVRRCPL LKQVQYLTLQ
PFYQKGINAG SEMKRNAVYS MTVLDFYKLI EKIEHVHESI -CKD--I--Q DSYKVPEACG
IW-I---KRE V-DRKLPFQE KHVMQQVSIL GNLEGLGVLA VVEFGAGRGY LTQMLADCYG
IKKVFLVERK SYKLKADRSL RQKESLILQR LRIDIEDLNL NAVESLREDP YLAIGKHLCG
PATDLTLRCC GLAIATCCHH LCQWKHYINK KYLLELGITK EEFHAITWFT SWAVDADHRA
VLGFMCKKII DMGRLMWMKE HGLDARFVKY VPSSVSPENH LLIG
>Brdi_Bradi1g02780.1.v2.1
RCHFWLPSKR RHCANSPLPS SQYCGNHPCP VDPSHVFEEN LEAHVGKCPF RKQADALAAQ
PYYSKGINSG SATKRALVHG LSEEEFWGLV AKIRSAHSKA -AVE--M--R EAYAATDACD
RW-M---RGQ V-DRKVPYQE KHVAQQVSIV GNMETFGLLA VVEFGAGRGY LTQLLADCYG
IRNIFLVERR SYKLKADRSL RQNDGVTLKR LRIDIEDFNL HGVEALSGVQ YLAIGKHLCG
PATDMTIMCC GLALATCCHH LCQWKHYANK AFVSGLGITE EEFHAMTWFS SWAVDGDHRS
ALGFMCKDII DTGRLLWLRH KGLEADLVSY VPSNVSPENR LLVA
>Seit_Millet_GLEAN_10005934
RCHFWLPNKR RHCANSPLPS SQYCGNHPCP VDPSHVLEEN LEEHVGKCPL KKQVAALAAQ
PYYSKGINSG SAEKRAAVYR LTDDEFRGLL GKIRSVHAAA -AVA--M--R ESYLITDACD
KW-M---SGQ V-DRKVPYQE KHVAQQASIV GNMEAFGLLA VMEFGAGRGY LTQVLVDCYG
IRNVFLVERR SYKLKADRSL RQNEDVTLER LRIDIEDLNL HGIEALRGLK YLAIGKHLCG
PATDMTMTCC GLALATCCHH LCQWKHYANK SFLSGLGITE EEFHAITWFS SWAVDGDHRA
SLGFMCKDII DTGRLLWLRH KGLVADLVSY VPSNISPENR LLIA
>Sobi_Sobic.001G026400.1.v2.1
RCHFWLPNKR RHCANSPLPS SQYCGNHPCP VDPSHVLEEN LEAHVGKCPL KKQVAALTAQ
PYYSKGINSG SAEKRAAVYR LTEEEFRCLL GKIRSVHVAT -AAA--I--R ESYLITGATD
KW-M---NGQ V-DRKMPYQE KHVAQQASIV GNMEAFGLLA VVEFGAGRGY LTQVLVDCYG
ITNVFLVERR SYKLKADRSL RQNEDVTLER LRIDIEDLKL HGVEALRGLQ YLAIGKHLCG
PATDMTMMCC GLALATCCHH LCQWKHYTNK SFLLGLGITE EEFHAMTWFS SWAVDGDHRA
SLGSMCKDII DTGRLLWLGQ KGLVADLVSY VPSKISPENH LLIA
>Sppo_Spipo6G0019600
RCQFWMPKKR RLCANSALHD SLFCGNHPCP IDPSHVLKRN LDSHIARCPV RKHALELEAQ
PFYKKGVNCG SEAKRSEIYR LTVPEFLSLV QKIKAVHSSL -GKE--IYLR ESFISSRACA
EW-LEGSRGE D-GQQLPFQE KHALQQASIL GNMEAFGVLA VVEFGAGRGY LTQMLADCYG
IRGVYLVERR SYKLKADRSL RQKDSMSLER LRIDIEDLNL NGVESLRGRP YLAIGKHLCG
PATDLTLRCC GLAVATCCHH LCQWDQYINR PYFSRIGLGE AHFNAVTWFS SWAVDGAHKA
ELGFICKEII DMGRLLWLRG RGRKAELVKY VPVGVSPENH LLLA
>Muac_GSMUA_Achr5G00060_001
RCQYWLPNKR RLCANTPLPF SRFCGNHPCP IDPSHVSGEN LKSHVKRCPF KKQAQVLESQ
PYYSKGINSG SAAKRNAIFR MSVQDFHGLL GKIKLIHSSI -SMV--L--P HSYLVPDACS
KW-L---NQR L-DRKLPYQE KHAMQQASII GNIEAFGMLA VVEFGAGRGY LTHMLTDCYG
IKKAFLVERK SYKLKADRSL RQNQSISLER LRIDIADLNL DEVHFLKGLG HLAIGKHLCG
PATDLTIRCC GIALATCCHH LCQWKHYTNT KFLRSLGITV EEFHAMTWFT SWAVDADHRA
HLGFICKEII DIGRLLSLRD QGMDAQLVKY VPSNISPENH LLLA
>Aqco_AcoGoldSmith_v1.004430m
RCCFWLSRKN RFCANVPINQ SLFCGNHPCP FDPSHVLKEN IETHKYRCPF LKQAESLRLQ
PFYNKGINGG SQMKRNAVYK MTVSEFFGLI NKIKSIHSSM -GSD--L--Q DSYKIPEACS
LW-M---KRE V-DGKLPFQE KHVLQQASIL GNLDEFGLLA VVEFGAGRGY LTQMLADCYG
IQKVYLVERR SYKLKADRSL RQKENLKLER LRIDIEDLDL HGIESLKRVP YLAIGKHLCG
PATDLTLRCC GLAVATCCHY LCQWKHYINK SYFSNLGITK NDFHAITWFT NWAVDADHRA
VLGFMCKDII DMGRLVWIKK HGLGAQLVKY VPSNISPENH LLVA
>Utgb_Scf00028.g3545
QCKFWLPKKR RFCANTPLAD SV-------- -----VLEEN LRCHLKRCPL LKQSQFLSRQ
PFYRKGINSG SEMKRNMIYA MPVPQFLELV ARIKACHASL LCDS--I--P ESYITPEACG
VW-I---NRE V-DRKFPYQE KHVLQQASIL GNLEAHGALM VVEFGAGRGY LAQMLADCYG
IKKVLLVERR SYKLKADRSL RQKENLQLER LRIDIEDLDI KAVESLQGTH YAAVGKHLCG
PATD------ ---------- ---------K KFMSEMGFTK EEFHALSWFT SWAVDSDHRA
VLGNMCKDII DTGRVMWMRE QGFKCRLVKY VPYNVSPENR LLVG
>Zema_GRMZM2G138494_T01
RCHFWLPNKR RHCANSPLPS SQYCGNHPCP VDPSHVLEEN LEAHVGKCPL KKQVAALTAQ
PYYSKGINSG SAEKRAAVYR LTEEEFRLLL GKIRSVHAAV -AAP--I--R ESNLITAACD
KW-M---SGQ V-DRKMPYQE RHVAQQASIV GNMEAFGLLA VVEFGAGRGY LTQVLVDCYG
IRNVFLVERR SYKLKADRSL RQNEDVTLER LRIDIEDLKL HGIEALRGLQ YLAIGKHLCG
PATDMTMMCC GLALATCCHH LCQWKHYTNK SFLSGLGITE EDFHAMTWFS SWAVDGDHRA
TLGSMCKDII DTGRLLWLGQ KGLVADLVSY VPSSISPENR LLIA
>Potr_POPTR_0002s19050
RCKFWLPKKN RFCANSPLND SQFCGNHPCP IDPSHVLKEN LESHVKRCPL LKQAQSLSLQ
PFYQKGINAG SEMKRSAVYS MTVTQFCKLI NKIESVHAST -CKD--I--W ESYKVPEACN
MW-I---KRE V-DRKLPFQE KHVAQQASIL GNLEDFGVIA VVEFGAGRGY LTQMLADCYG
FDRVFLVERK SYKLKADRSL RQKESLILER LRIDIEDLNL NAVESLRGIP YLAIGKHLCG
PATDLTLRCC GLAIATCCHH LCQWKHYTNR KFMSDLGITK GQFHAMTWFT SWAVDADHRA
VLGFKCKQII DVGRMMWAKE HGLDTQLVKY VPSGISPENH LLLA
>Orsa_13103.m06802
RCHFWLPNKR RHCANTPLPT SQYCGNHPCP VDPSHVLEEN LEAHVGKCPL KKQAAALAAQ
PFYSKGINSG SAAKRALVHK LTKDELRALI EKIKLAHASA -AMA--M--R DSFLVTDACD
NW-M---RNQ V-DRKVPYQE KHVTQQASII GNMEAFGLLA VVEFGAGRGY LTQMLADCYG
IRNVFLVERR SYKLK----- ---------- LKI*------ ---------- ----------
---------- ---------- ---------- ---------- ---------- ----------
---------- ---------- ---------- ---------- ----
>Thca_Tc01_g032580
RCKFWLPKKN RFCANAPLHN SSFCGNHPCP IDPSHVLQEN LEGHVRRCPL LKQVQSLSTQ
PFYQKGVNAG SEMKRNALYS LNISQFFDLI RKIESVHAQI -CKD--I--K DSYKIPEACG
IW-I---KRE V-DRKLPFQE KHVMQQASIL GNLEEFGVLA VVEFGAGRGY LTQMLADCYG
IGRVFLVERK SYKLKADRSL RQKESLILER LRIDIEDLNL NAVESLQGLP YVAIGKHLCG
PATDLTLRCC GLAVATCCHH LCQWKHYINK KYLTHLGISK EEFHAITWFT SWAVDADHRA
KLGFMCKQII DMGRLMWVKE HGLVTQLVKY VPATISPENH LLIA
>Amtr_evm_27.model.AmTr_v1.0_scaffold00045.45
RCNFWLSKKR RFCANEPLKN SEFCGNHPCP IDPSHILPEN LDAHVKKCPL HKQVEALKMQ
SFYKKGINSG SEMKKKEIYE MSEQEFLSLL NKITSIHSSI -ASN--I--E DSYIVPESCS
CW-L---SKQ L-DRQLPYQE KHVFQQASIL GNLEKFGILA VVEFGAGRGY LTHMLTDCYG
ITKVVLIERR SYKLKADRSL RQKQHVTLDR LRIDIEDLDL NAVETLKGVS YLAIGKHLCG
PATDFTLRCS GVAVATCCHH LCQWKSYINQ GFLFSMGISK EDFHAITWFT SWAVDADHRA
KLGFMCKDII DIGRLMWIRE NGFASHLVKY VPYNVSPENH LLVA
>Arth_AT4G01880.1
RCSFWLPKKK RSCANTRIES SMFCGNHPCP IDPSHVLQEN LEWHVKRCPL LKQTVELSGQ
RFYQKGINAG SEMKRNLLYS MSVSKFHQLI KKIEDVHGGI -CKD--I--E DSYLSPEACN
IW-F---NKE I-DRKLPFQE KHVLQQGSIL GNLEEIGVLA VVEFGAGRGY LTQMLADCYG
IKKVYLVERK SYKLKADRSL RQKESLVLER MRIDIEDLNL NAVESLHGVP YVAVGKHLCG
PATDLSLRCC GLAIATCCHH LSQWKSYINK EYILSLGISK DEFHIMTSFT SWAVDDDHRA
VLGFKCKQII DAGRMKWVKK HGLNSKLVKY IPASISPENT LLIA
>Soly_Solyc01g068050
RCNFWLPKKK RFCSNVLLRD SQFCGNHPCP IHPSHVLEEN LQSHLKRCPF FKQAQSLSIQ
PFYQEGINAG SEMKRNAVHG MTLFEFSQLI NKIKSIHASI -CSD--I--G DSFKIPQACD
IW-T---NRQ V-DRGLPFQE KHVMQQASIL GNLEEFGVLA VVEFGAGRGY LTQVLADCYR
IKKILLVERK SYKLKADRSL RQKESVTLER LRIDIEDLKL NSVESLQGVP YLAIGKHLCG
PATDMTLRCC GLAIATCCHH LCQWKHYINK RYMLDLGITK DDFNAMTWLT SWAVDADHRA
VVGLMCKDII DVGRFMWLNE HGLECELVKY VPSNISPENR LLVA
>Vivi_PAC_17835395
RCSFWLPKKK RFCANFRIND SVFCGNHPCP IDPSHVLSEN LEGHMKRCPL LKQAQSLSSQ
PFYQKGINAA SLMKRNAVYS MTVPEFSILI SKIQSIHSSI -RND--I--R DSYRVPEACD
IW-I---KRE V-DRKLPFQE KHVVQQASIL GNLEEFGVLA VVEFGAGRGY LTQMLADCYG
IKRVFLVERK SYKLKADRSL RQKESLILER LRIDIEDLNL KAVESLQGVP YLAIGKHLCG
PATDLSLRCC GLAIATCCHH LCQWKHYINK KYLMNLGITK DDFHAITWFT SWAVDADHRA
VVGFMCKEII DMGRLMWVKE HGLETQLVKY VPPTISPENH LLIA
>Caca_C.cajan_41569
RCKFWLPNKN RFCALCPLNG SLFCGNHPCP IDPSHVLEQN LKGHVKRCPL LKHAQSLSLQ
PFYRKGINAG SEMKRNALHE MSVPEFFNLI EKIEFLHESL -CKD--I--Q DSIQMPEVCS
LW-I---KRG VEDRKLPFQE KHIMQQASIL GNLENIGVLS VIEFGAGRGY LTKMLADCYG
IKRVFLVERK AYKLKADRSL RQNESLMLER LRIDIEDLDL NAVESLQGVP FLATGKHLCG
AATDLTLRCC GLAIATCCHH LCQWKHYTNK RFFLDLGLTK EEFHAITWFT SWAVDANHRA
ALGFKCKWII DMGRLMWLRK HGLDAKLVRF VPPSISPENH LLLA
>Coca_GSCOCT00004920001
RCQFWLPKKN RLCANAPLPN SSFCGNHQCP LDPSHVLQHN LENHLTRCPS LKQAQSLSLQ
PYYQKGINAG SHMKRRAIYN KTVPEFCDLI RKIKSIHASL -SDNTRI--Q DSFKIPQACA
VWST---RRQ I-DRKLPFQE KHVLQQASIL GNLEEFGLLA VVEFGAGRGY LTQLLADCYG
IKKVLLVERK SYKLKADRSL RQIENLLLER LRIDIEDLNL NAVESLQGVP YLAIGKHLCG
PATDMTLKCC GLAIATCCHH LCQWKHYINK NYILNLGLTK EDFHAMTWLT SWAVDADHRA
VVGFMCKDII DAGRLMWLKE LGLHSQVVKY VPPGISPENH LLIA
```
