## Supplementary data 1-3 for "The Avocado Genome Informs Deep Angiosperm Phylogeny, Highlights Introgressive Hybridization, and Reveals Pathogen-Influenced Gene Space Adaptation": OG0009726_seq.pep.mus.aln_vf.fasta-gb

```
>Soly_Solyc03g078020
---------- ---------- ---------- ---------- ---------- ----------
---------- ----MASEEL SEATEGEKKF QFLLLKSLLP KDDADERDCI LEVRAGTGGE
EASLFAMDIF KMYEKYSVKK GWKYEVLETA ESDLKGYKEA IASISGAGVY GKLKFESGIH
RVQRVPVTEK GGRVHTSAVS VAILPQADQL DLKLRNEDLK MDTYRSGGSG GQHANTTNSA
VRITHVPSGI TVSIQDQRSQ ---HNKA--- ----KALKIL CAKLYEIERL SNQSSRSKLR
L---EQIGSG DRSERIRTYN FPQGRVTDHR VGITTHSIDD VLQG-EDLDA FIDALLLRQE
MDAIASF
>Sppo_Spipo6G0020900
MEQRMVAIEQ RSAYLHERVN QPEATTAEYS IANKELQQLE DSMELIRDLR AKQKEIDGLK
SLLVECPEDK DMQHMAAEEM SAAIEEEKRL QLVLLKSLLP KDDADEKDCI LEVRAGTGGE
EASLFAMDIF KMYEKFSQKK GWQFDVVEIM VSDLKGYKEA SAAISGPGAY GLLKFESGVH
RVPRVPVTEK SGRIHTSAVS VAILPQASEV DVHVRNEDLK IDTYRSGGSG GQHANTTNSA
VRITHLPSGL TVSIQDERSQ ---HNKS--- ----KALKVL YARLYELERS RQHASRSKLR
A---QQIGSG DRSERIRTYN FPQGRVTDHR VGITVHSIAE VLEG-ESLEA FINALLLQEE
MDAIASF
>Aqco_AcoGoldSmith_v1.005455m
MENRLSAIEH RNIYLQNFMN QPEASPSEYS RANKELRKIR SSMELITQLR AKQKEIDGLK
SLIAECPEDK DMHDMAVEEL DEAIEEENRI HNLLLKSLLP KDDADERDCI LEVRAGTGGE
EASLFAMEIF RMYERYSHKQ GWKFEVVDVM ESDLKGFKEA SGAISGSGSF GRLKFESGTH
RVQRVPLTEK AGRVHTSAVT VAILPQADEV DVQLRNEDLK IDTYRSGGSG GQHANTTNSA
VRMTHIPTGL TVAIQDERSQ ---HNKA--- ----KALKVI CAKLYELERS RLHTSRSKLR
S---EQIGSG DRSGRIRTYN FPQGRVTDHR VGITHHSIDD VMQG-ENLDV FIDALLLKQE
MDAIASF
>Potr_POPTR_0014s10930
MEQRLSAIEH RSACLENFMN QPEASPTEFS RANKELRKLR GSMELITYLR TKQKEIDGLR
SLMTECPEDK DMLDMANEEL SQAMEEEKRL QNLLLKSLLP RDDADERDCI LEVRAGSGGE
EASLFAMDIF KMYERFSQNN GWKFEVVYIT ESDLKGYKEA SAAISGADVF GKLKFESGIH
RVQRVPVTEK LGRVHTSAVS VAILPQADEV DLQLRNEDLR IDTYRSGGSG GQHANTTNSA
VRITHLPTGI TVSIQDERSQ ---HNKS--- ----KALKVL CAKLYEMERS RLHMSRSRLR
S---EQIGSG DRSERIRTYN FPQGRVTDHR VGITHHSIND VMQG-ESLDV FIDALLLQQE
MDAIASF
>Prpe_PAC_17642238
MEQRLSLIEQ RSACLQNLIN QPDASAEEYA RANKELRKLS ASMDLINQLR SNSKEIDGLR
SLMDECSQDK DMIDMANNEL GQAIDEERRL HASLLKSLLP KDDADERDCI LEVRAGTGGE
EASLFAMDIF KMYDRFSHKK GWKFEVVDIT ESDLKGYKEA SAAISGADVY GKLKFESGIH
RVQRVPVTEK SGRIHTSAVS VAILPQADEV DVHLRNEDLR IDTYRSGGSG GQHANTTNSA
VRITHIPTGL TVAIQDERSQ ---HNKA--- ----KGLKVL CAKLYEIERS RIQSSRSKLR
S---QQIGSG DRSERIRTYN FPQGRVTDHR VGITHHSIND VMQG-ENLDV FIDALLLQEE
MDAIASF
>Caca_C.cajan_10693
MEQRLSAIEY RTACLNNFLN QPEASPSEYA RANKELRKLS GSMDLINELR AKQKEIDGLK
SLMTECSEDR DMLSMATEEM GQAIEEERRL QNLLLKSLLP RDDADERDCI LEVRAGTGGE
EASLFAMDIF RMYEKYALKK GWKFDVVDIS QSSFKGYKEA SAAIAGVGAF GKLKFESGIH
RVQRVPVTEK LGRIHTSAVS VAILPQADEV DVQLKNEDLR IDTYRSGGAG GQHANTTNSA
VRVTHIPTGI TIAIQDERSQ IYLHNKA--- ----KALKLL CAKLYEMERL RLHNSQSKLR
S---EQIGSG DRSERIRTYN FPQGRVTDHR VGITYHSVED VMQG-ENLDV FIDALLLQEE
LDAIAAF
>Brdi_Bradi2g36930.1.v2.1
MEQRMKLIEQ RSAYLQEQIN QPAASPEEYS RANKEFHKLE STMELIKELQ SKQKEIEGLK
SLVTNSVEEK DMREMAAEEL LEAIEEEKQL QHGLFRTLLP KDEADERDCI LEVRAGTGGE
EASLFAMDIF KMYEKYSQKN GWKFDVLDLM ESVSKGYKEA SGTISGPGAY GKLKFESGVH
RVQRVPVTEK SGRVHTSAVS VAVLPQADEV DVQLRNEDLR IDTYRSGGSG GQSVNTTDSA
VRITHVPTGT VVAIQDERSQ ---HNKA--- ----KALKVL RARLYEMERH RLHADRSKLR
S---EQIGSG DRSERIRTYN FPQGRVTDHR VGITHHSIED VMEG-ESLDV FIDALLLQEE
MDAIASF
>Orsa_13105.m02076
---------- ---------- ---------- ---------- --MDMIEELR SKQEEIEGLK
SLMTNSVEEK DFREMAAQEL LQALEEEKQL QHKLFRSLLP KDEADERDCI LEVRAGTGGE
EASLFAMDIF KMYEKYSQKN GWKFDAIDIM ESALKGYKEA SGTISGPGAY GKLKFESGIH
RVQRVPVTEK SGRVHTSAVS VAILPQADEV DVQLRNEDLR IDTYRSGGSG GQSVNTTDSA
VRITHVPTGT VVAIQDERSQ ---HNKA--- ----KALKVL RARLYEIERH RLHMDRSKLR
S---EQIGSG DRSERIRTYN FPQGRVTDHR VGITHHSIED VMEG-ESLDI FIDALLLRYE
MDAIASF
>Sobi_Sobic.009G034100.1.v2.1
MEQRMKLIEQ RSAYLQEQIN QPAASPEEYS RANKEFRKLE STMELIKELR SKREEIEGLK
SLVTNAREEK DMREMAAEEL LEAVEVEKRL QHELFRSLLP KDEADERDCI LEVRAGTGGE
EASLFAMDIF RMYEKYAQKN GWKFDVIDIM ESAVKGYKEA SGTISGPGAF GKLKFESGIH
RVQRVPVTEK SGRVHTSAVS VAVLPQADEV DVQLRNEDLR IDTYRSGGSG GQSVNTTDSA
VRITHIPTGT VVAIQDERSQ ---HNKA--- ----KALKVL RARLYELERH RLHMDRSKLR
S---EQIGSG DRSERIRTYN FPQGRVTDHR VGITHHSIAD VMEG-ESLDV FVDALLLQEE
MDAIASF
>Zema_GRMZM2G155512_T01
MEQRMKLIEQ RSAYLQEQIN QPAASPEEYS RANKEFRKLE STMELIKDLR SKQEEIEGLK
SLVANDHEEK DMREMAEEEL LVAVEEEKRL QHELFRSLLP KDEADEKDCI LEVRAGTGGE
EASLFAMDIF RMYEKYAQKN GWKFDVIDIM ESAVKGYKEA SGTISGPGAF GKLKFESGIH
RVQRVPATEK SGRMHTSAVS VAVLPQADEV DVQLRNEDLR IDTYRSGGSG GQSVNTTDSA
VRITHIPTGT VVAIQDERSQ ---HNKA--- ----KALKVL RARLYELERR RLHMDRSKLR
S---EQIGSG DRSERIRTYN FPQGRVTDHR VGVTHHSIAD VMEG-ESLDM FVDALLLQEE
MDAIASF
>Seit_Millet_GLEAN_10025798
MEQRMKLIEQ KSAYLQEQIS QPATSPEEYS RANKELRKLE STMELIKELR SKQEEIEGLK
SLVTNACEEK DMREMAAEEL LETVEEEKRL QHELFRSLLP KDEADERDCI LEVRAGTGGE
EASLFAMDIF RMYEKYAQKN GWKFDVIGIM ESAVKGYKEA SGTISGPGAF GKLKFESGIH
RVQRVPVTEK SGRLHTSAVS VAVLPQADEV DVQLRNEDLR IDTYRSGGSG GQSVNTTDSA
VRVTHIPTGT VVAIQDERSQ ---HNKA--- ----KALKIL RARLYEIERQ RLHMNRSKLR
S---EQIGSG DRSERIRTYN FPQGRVTDHR VGITHHSIAD VMEG-ENLDV FIDALLLQEE
MDAIASF
>Utgb_Scf00684.g20781
MNQKISALEK QHEYLQSVVN QPDTSQKQYS VANKELKKVQ HVMDLVFELR KKQKEMDDLK
SLISEAQDDS GLHQMASEEL DKASEEQKRL RFLLLKSLLP KDDADERDCI LEVRAGSGGE
EASLFAIDIF RMYEKYALKK GWKFEVLNVA ESGLKGYKEA SAAISGADVY GKLKFESGVH
RVQRVPTTEK AGRVHTSAVS VAILPQADQV DVNLRYEDLR IDTYRSGGCG GQHANTTNSA
VRITHVPTGL TVSIQDERSQ ---HNKA--- ----KALRVL CARLFEMERS KHDECRSRLR
A---EQIGSG DRSERIRTYN FPQSRVTDHR IGMTVHSVEG VMEGGESLDT LMDALLLQKE
VEAIASF
>Amtr_evm_27.model.AmTr_v1.0_scaffold00045.88
MEQRLSAIEY RNAYLQDIIA KPEVSAGEFS SANKELKKLG GCMDLINELR AKQKEIHSLK
SLMDECPDDK DMREMVVEEL NEAVEEEKRL QHLLLKSLLP KDGADERDCI LEVRAGTGGE
EASLFAMDLF KMYERYSQKR GWRFEVVDVM ESDLKGYKEA SGAISGPGAY GKLKFESGIH
RVQRVPVTEK SGRVHTSAVS VAILPQADEV DVQLCNEDLR IDTYRSGGSG GQHANTTNSA
VRVTHIPTGI MVSIQDERSQ ---HNKA--- ----KALKVL CAKLYEMERT RIQTSRSMLR
S---EQIGSG DRSERIRTYN FPQGRVTDHR AGITYHSIDD VMEG-ESLDI FIDALLLKQE
MDAISSF
>Muac_GSMUA_Achr6G00660_001
MEQRMIAIEQ RSSYLQEQIN QATVSAVDYS RANKELRKLG SSMELIKELR TKEKEIDGLK
SVMSDCVEDK DMWNMADEEL AQALVEERRL QHLLLKSLLP KDDADERDCI LEVRAGTGGE
EASLFAMDIF KMYEKYSQKR GWKFDVIDIM ESDLKGYKEA SGTISGPRAY GRLKFESGVH
RVQRVPVTEK SGRVHTSAVS IAILPQADEV DVQLRNEDLK IDTYRSGGSG GQSVNTTNSA
VRIMHIPTGI TVAIQDERSQ ---HNKA--- ----KALKVL RARLYEMERS RLQRSRSKLR
A---EQIGSG DRSERIRTYN FPQGRVTDHR VGITHHSIED VMEG-ESLDM FVDALLLQEE
MDAIASF
>Vivi_PAC_17835454
MEQRLSAIEH RSAYLQDFIN RPEASPVEYA RANKELRKLR SSIEHITELR NKQKEIDGLK
SLMAECSEDK DMLNMAAEEL GQAAEEEKRL QNLLLKSLLP KDEADERDCI LEVRAGTGGE
EASLFAMDIF KMYEKYSQKN GWKFEVVDIT ESDLKGYKEA SGAISGSGVY GKLKFESGIH
RVQRVPVTEK SGRVHTSAVS VAILPQADEV DVQLRNEDLR IDTYRSGGSG GQHANTTNSA
VRITHIPSGM TVAIQDERSQ ---HNKA--- ----KALKVL CAKLYEIERS RIQKDRSKLR
M---EQIGSG DRSERIRTYN FPQGRVTDHR VGITHHSVND VMQG-ENLDV FIDALLLQQE
MDAIASF
>Arth_AT2G47020.1
MDQRLSAIEH RNAVLQKLIN QPEYSPEEFS RANKELRKLR DSMLLINDLR AKQKEIDGLK
SLVSESSDDK DMLDLAVGEL DEAVEEEKRL QTLLLKSLLP KDEADERDCI LEVRAGTGGE
EASLFAMDIF RMYERYSQKK GWKFDIVDIT ESDMKGYKEA SAAICGASVY GKLKFESGIH
RVQRIPITEK SGRIHTSAIS VAILPQADEV DVQLRNEDLR IDTYRSGGSG GQHANTTNSA
VRIIHLPTGM MVSIQDERSQ ---HNRA--- ----KALKVL CARLYEIERL RIQSSRSKLR
S---DQIGSG DRSGRIRTYN FPQGRVTDHR VGITHHAIED MMQG-ENLDM FIDALLLRQE
MDAIASF
>Coca_GSCOCT00031876001
MEQRLSAIEQ RSCYLMGLIN QPEASPAEYS TANKELRKLR HSLDLINQLR AKQKEIKDLK
LVITECQDDR DMKEMASEEL SQAMEEEKRL QCLLLKHLLP KDDADERDCI LEVRAGTGGE
EASLFAVDIF KMYDKYAQQN GWRFDVLDVA ESDLKGYKEA SAAISGVGVY GKLKFESGIH
RVQRVPVTEK SGRVHTSAVS VAILPQADQV DVQLRNEDLR IDTYRSGGSG GQHANTTNSA
VRITHIPSGL TVAIQDERSQ ---HNKS--- ----KALKVL CAKLYEMERS RAHSFRSKLR
L---EQIGSG DRSERIRTYN FPQGRVTDHR VGITSHSMDE IMQG-QGLDT FIDALLLQQE
MEAIASF
>PeaH_maker-Ctg0136-augustus-gene-1.8-mRNA-1
MEQRLSAIEH RSNYLQDLIN QPTATATEYS TANKELRRLE SSLDLIKQLR AKQKEIDGLS
SLLNDCQEDK DMHDMAAGEL MEAVEEEKRL QHLLLKSLLP KDDADDRDCI LEVRAGTGGE
EASLFAMDIF KMYEKHSQKK GWKFDIVDIM ESDLKGYKEA SGAISGSGVY GKLKYESGIH
RVQRVPVTEK SGRVHTSAVS VAILPQADQV DVQLRNEDLR IDTYRSGGSG GQHANTTNSA
VRITHIPTGM TVSIQDERSQ ---HNKA--- ----KALKVL CAKLYEMERS RLHTSRSKLR
S---EQIGSG DRSERIRTYN FPQGRVTDHR VGITHHSIDD VMQG-ESLDI FIDALLLRQE
MDAIASF
>Thca_Tc01_g032770
MEQRLSAIEH RSAYLENLMN RPEASPAEYS KANKELRKLK DSMELINELR TKQKEIDGLR
SLMTECLDDK DMLDMATEDL GQALEEEKRL QNLLLKSLLP RDDADERDCI LEVRAGTGGE
EASLFAMDVF KMYERYSHKK GWKFEVVGIT ESDLKGYKEA SAAISGAGVY GKLKFESGIH
RVQRVPVTEK SGRIHTSAVS VAILPQADEV DVQLRNEDLR IDTYRSGGSG GQHANTTNSA
VRVTHLLTGI TVSIQDERSQ ---HVKSIQM LWFSKALKVL CAKLYELERS RIQMSRSKLR
SQQYEQIGSG DRSERIRTYN FPQGRVTDHR VGITYHAIDD VMQG-ENLDI FVDALLLQQE
MDAIASF
```
