## Supplementary data 1-3 for "The Avocado Genome Informs Deep Angiosperm Phylogeny, Highlights Introgressive Hybridization, and Reveals Pathogen-Influenced Gene Space Adaptation": OG0009727_seq.pep.mus.aln_vf.fasta-gb

```
>PeaH_maker-Ctg0050-augustus-gene-6.9-mRNA-1
RS-----TKI RAEVNFINGE DAKKLVEEEG YVVLDVRDKT QYDRAHIKSC YHVPLFIENK
DNDLSTIIKR TVHNNFSGLF FGLSFTKLNP DFVKLVKGQF STD-SKLLLV CQEGLRSTAA
ANKLEEEGFQ NLSCITSGLQ SVKPGTFNSE GSSELQNAGK AGLVTVQGKI SAVLGTVLIA
FRFIF-NSAK 
>Thca_Tc00_g028190
RN-----LSI RAEVNFVNAE EAKKLRADEG YAVLDVRDKS QFDRAHIKSC YHVPLFIENQ
DNDPGTIIKR TLHNNFSGLF FGLPFTKPNP HFVQSVKSQF SPD-SKLLLV CQEGLRSAAA
ANKLEQAGFQ KIACMTSGLQ TAKPGTFDSV GSKELQDAGK AGLVTIQGKI SAVLGTVLIA
FLFIFPQAEK 
>Zema_GRMZM2G087041_T01
RRSCA--AVV RAEVSFVDAD EAKRLVGEEG YTVLDIRDRA QRERAHIKSS THVPLFIENQ
DNDIGTIVKR QLHNNFAGLF FGLPFTKLNP DFALTVKDKF SPE-SKLLVV CQEGLRSAAA
ADALEKEGFQ NIACITSGLQ TVKPGTFESV GKSELQNAGK AGLVTIQGKI SVVLGTVLIA
YLFIFPQAEK 
>Muac_GSMUA_Achr9G22270_001
RS-----AVI RAEVRFVNGD EAKKLVTEEG FTVLDVRDRI QYERARITSC CHVPLFVENQ
DNDFGTIIKR TVHNNFSGLF FGLAFTKPNP DFVQSVKQQF PAD-SKLLVV CQEGLRSAAA
ANTLEKQGFE NVACLTSGLQ SVKPGTFDSV GSTELQDAGK AGLVTIQGKI SAVLGTVLIA
FLFIFPQAEK 
>Sppo_Spipo10G0020700
NR-----LLV RAEVSFVNPE EAKKLVDEEG FAVLDVRDRS QYDRAHIQPS YHVPLFVENK
DNDPGTIFKR TLHNNFSGLF YGLPFTKPNP EFVQSIKGQF SPD-SKILLV CQEGLRSAAA
ANKLEQEGFQ NVYCITSGLQ SVKPGTFSSV GSTELKDAGK AGLVTVQGKI SAVLGTVLIA
YLFIFPQAEK 
>Seit_Millet_GLEAN_10038723
RSSCAAAVSV RAEVSFVDAD EAKRLVAEEG YTVLDIRDRT QRERAYINSS THVPLFIENQ
DNDIGTIVKR QLHNNFAGLF FGLPFTKLNP DFAKTVKDKF KPE-SKLLVV CQEGLRSAAA
ADALEREGFQ NIACITSGLQ TVKPGTFESV GKTELQNAGK AGLVTVQGKI SVVLGTVLIA
YLFIFPQAEK 
>Soly_Solyc03g053110
RG-----FQI KAQVEFVNAE EAKKLVGVEG YAVVDVRDKT QFERAHIKKC YHVPLFIENT
DNDIGTIVKR QLHNNFAGLF FGLPFTKPNP EFVQSVKSQF SPQ-SKLLLV CQEGLRSAAA
AERLERAGYD NIACITSGLQ TVKPGTFDSV GSKELQDAGK AGLVTIQGKI SAVLGTVLIA
LLFVFPQAEQ 
>Coca_GSCOCT00012537001
RP-----LSV RAEVNYVNAE DAKKLVAADG YAILDVRDKV QFERAHIKDS YHIPLFTLNN
DNDIGTIIKR TVHNGFSGLF FGIAFTKPNP DFVQSVKSQF SPE-SKLLLV CQEGLRSAGA
AQKLEAAGYQ NIACMTSGLQ SVKPGTFDSV GSCELQNAGK AGLVTVQGKI STVLGTVLVA
FLFIFPQAEK 
>Orsa_13109.m00950
RSAGGGAIGV RAEVSFVDGD EAKRLVAEEG YTVLDIRDRT QRERAHIKNS AHVPLFVEND
DGDIGTIIKR TVHSNFAGLF FGLPFTKRNL EFTKMVKDKF SPE-SKLLVV CQEGLRSTGA
ADVLEREGFQ NLACIKSGLQ TLKPGTFESV GKSELQNAGK AGLVTVQGKI SAVLGTVLIA
YLFIFPQAEK 
>Sobi_Sobic.002G152700.1.v2.1
RRNCA--AVV RAEVSFVGAD EAKRLVDEEG YTVLDIRDRT QRERAHIKSS THVPLFIENQ
DNDIGTIVKR QLHNNFAGLF FGLPFTKLNP DFARTVKDKF SPE-SKVLVV CQEGLRSAAA
ADALEKEGFQ NIACITSGLQ TVKPGTFESV GKSELQNAGK AGLVTIQGKI SVVLGTVLIA
YLFIFPQAEK 
>Prpe_PAC_17659440
RT-----LAI RAEVNFVTAE EAKELIAVDG YTVVDVRDKS QFERAHIKSC HHVPLFIANE
DNDPGTIIKR TLHNNFSGLF YGLPFTKPNP EFVQSVKSQF SPQ-SKLLLV CQEGLRSTAA
ANKLEQAGFE NIACMTSGLQ SVKPGAFDSV GSTELQNAGK AGLVTVQGKI SAVLGTVLIA
YLFIFPQAEK 
>Vivi_PAC_17839225
RN-----LQI KAEVNFVNAE EGKKLIAVEG YAILDVRDKS QYDRAHIKSC YHVPLFIENQ
DNDLGTIIKR TVHNNFSGLF FGLPFTKVNP DFVQSVKSQF SPE-SKLLLV CQEGLRSAAA
ASKLEQAGFA NIACITSGLQ TVKPGMFDSV GSTELQDAGK AGLVTIQGKI SAVLGTVLIA
FLFIFPQAEK 
>Amtr_evm_27.model.AmTr_v1.0_scaffold00046.2
-------MVI RAEVDYVDSE EAKVLVSKEG YAVLDVRDTF QYDRAHIKSC HHVPLFIENK
DNDLGTILKR TVHNNFSGLF FGLPFTKPNP EFVKSVNEKF STD-SKLLLV CQEGMRSAAA
ARQLEEEGFQ NISCITSGLQ SVKPGTFDSV GKVELQDAGK AGLVTVQGKI SAVLGTILIK
LILS---SSH 
>Utgb_Scf00014.g2121
RR-----SSI KAEVNFVNSE EAKKLIAVEG YSILDVRDSS QFSRAHIKDC YHVPLFIENK
DNDLGTTIKR TLHNNFAGVL YGLPFTKLNE DFVGTVQSQF PPDKSKLLVV CQEGLRSTAA
ARRLEEAGYR DIACITSGLQ SVAPGIFDSV GSTELQNAGK AGLVTVQGKI SAVLGTVLVA
YLFIFPEAEK 
>Caca_C.cajan_09541
RR-----LSI KAEVQYVNAE KAKELVEVDG YTVLDVRDKT QFERAHIKSC SHVPLFVENK
DNDPGTIIKR QLHNNFSGLF FGLPFTKPNP EFFQSVKSQF PPE-SKLLVV CQEGLRSSAA
ANKLDEAGFV NVACITSGLQ TVKPGTFDSV GSTELENAGK AGLVTIQGKI STVLGTILVA
YLFIFPQAEK 
>Arth_AT2G42220.1
RS-----LRI AAELKFVNAE EAKQLIAEEG YSVVDVRDKT QFERAHIKSC SHIPLFIYNE
DNDIGTIIKR TVHNNFSGLF FGLPFTKVNP EFLKSVRNEF SQD-SKLLLV CQEGLRSAAA
ASRLEEAGYE NIACVTSGLQ SVKPGTFESV GSTELQNAGK AGLITIQGKI SAVLGTVLVA
YLFIFPQAEK 
>Aqco_AcoGoldSmith_v1.010838m
RV-----SVI RAEIKFVNAD EAKELIATEG YAVLDVRDKS QFERAHIKSC HHVPIYVENT
DNDIGTIIKR TLHNNFSGLF YGLPFTKPNE EFVQSVRSQF SPD-SKLLIV CQEGLRSASA
ANKLDQAGFE NISCMTSGLR SVTPGTFESV GSTELQDAGK AGLVTVQGKI SAVLGTVLVA
YLFIFPQAEK 
>Potr_POPTR_0006s05810
RN-----FGI RAEVNFVNPD EAKKLVTDEG YAVLDVRDKT QYERAHIKSC YHVPLFIQNQ
DNDFGTIIKR TVHNNFSGLF FGLPFTKLND KFVDSVQSQL SPQ-SKLLIV CQEGLRSTAA
ATKLEAAGFK NVACVTSGLQ SVKPGTFDSE GSTELQDAGK AGLITIQGKI SAVLGTVLVA
YLFIFPQAEK 
>Brdi_Bradi4g27040.2.v2.1
RSGAASAVAA RAEVSFVDGD EAKRLVAEEG YTVLDVRDRR QYERAHVKAS AHVPLFIEND
DNDIGTIIKR QAHNNFAGLF YGLSFTKLNK DFTKMVKDKF SPN-AKLLLV CQEGLRSTAA
ADALEREGFQ NLACITSGLQ TLKPGTFESV GKTELQNAGK AGLVTIQGKI SIVLGTILIL
LLFIFPQAEK 
```
