## Supplementary data 1-3 for "The Avocado Genome Informs Deep Angiosperm Phylogeny, Highlights Introgressive Hybridization, and Reveals Pathogen-Influenced Gene Space Adaptation": OG0009740_seq.pep.mus.aln_vf.fasta-gb

```
>Vivi_PAC_17821573
FLSRRDVL-K CVGATLGMEL LASSG-PFVE MAAAADLIQL RQRSEF---- -RSNVKGTLF
TAIKGNPDII PSLLTLALND AMTYDKATKS GGPNGSIRFS SEISRPENKG LSAALNLLEE
SKKEIDSYSK GGPISFADLI QYAAQSAVKS TFIASAVRKC GGNEEKGNLL YTAYGSNGQW
GLFDKQFGRA DTQEPDPEGR VPQWEKASVQ EMKDKFTAVG FGPRQLAVMS AFLGPDQLAS
EALLATDPDV APWVQKYQRS RETVSQTDYE VDLITTLTKL SCLGQQINYE AYSYPVQKVD
FSKLKL
>Caca_C.cajan_05077
FLSRRDIL-H CVGATVGLEL IGSSG-SLAG MANAADLIQR RQRSEF---- -QSQVRRTLF
TAIKGNPDLT PSILKLALND ALTYEKATKS GGPNGSIRFS SEIGRPENTG LSAAVSLLEE
AKKEIDSYAK GGPISYADLI QYAAQSAVKS TFLAAAIRKC GGNEEKGNIL YNAYGSNGQW
GLFDKQFGRA DAQDPDPEGR VPIWEKASVQ EMKDKFSAVG FGPRQVAVLS AFLGPDQSAT
ETLLASDPDV APWVQKYQRS RETVSQTDYE VDLITTFTKL STLGQQINYE AYTYAPPKID
ITKLKL
>Coca_GSCOCT00034619001
FVSRRDML-H GIGATIGMDV MARSC-LFVE VANAADLIQR RQRSEF---- -QSSVKATLA
TAIKGNPDLI PPILTLALND SVTYDKSTKS GGPNGSIRFS SEISRPENKG LAAALNLLEE
AKKEIDSYSK GGPMSYADLI QYAAQSAVKS TFLAAAIKKC GGNEEKGNLL YTAYGSNGQW
GLFNREFGRS DAQEPDPEGR VPQWEKASVQ EMKDKFTALG FGPRQLAVMS AFLGPDQAAT
EALLATDPDV SPWVQKYQRS RETVSQTDYE A---RTMSLF LLLIQE-N*- ----------
------
>Orsa_13104.m05225
FLSRRDLIGG CLTTAIGLEL VEGST-GFTG VATAADLIER RQRSEF---- -QSSIKSTLA
TAITAKKELI PSLLTLALND AMTYDKATKS GGPNGSVRLS AEISRPENSG LSAAVDLLVE
AKKEIDSYSK GGPIAFADLI QFAAQSALKL TFVDAAIAKC GGNEEKGRTL YSAYGSNGQW
GLFDKLFGRQ DTQEPDPEGR VPDWSKASVQ EMKDKFVAVG LGPRQLAVMS VFLGPDQAAT
EERLIADKDC RPWVEKYQRS RETVSRTDYE VDLITTLTKL SSLGQKINYE AYTYPKQKID
LGKLKL
>Sobi_Sobic.006G204000.1.v2.1
FLSRRDFIGT CVGSAIGLEL IDGST-RFSG VATAADLIER RQRSEF---- -QSKIKDTLY
VAIKAKPELV PSLLTLALND AMTYDKATKT GGANGSIRL- -ETSRPENSG LSAALDLLTE
AKKEIDSFSK GGPISFADLI QFAAQSALKR SFLDAAIAKC GGNEEKGRTL YSAYGSNGQW
GLFDRTFGRA DAQEADPEGR VPEWSKASVQ EMKDRFVAVG LGPRQLAVMS AFLGPDQAAT
EERLIADPDC RPWVEKYQRS RETVSRTDYE VDLITTLTKL SSFGQNINYE AYTYPKQKID
LGKLKL
>Potr_POPTR_0005s17350
FLSRREVL-K CFGATVGMEL LASSG-SFVE MASAADLIQR RQRSEF---- -QSSIRQTLF
AAIKGKPELV PYILTLALND AITYDKATKS GGPNGSIRFS SEISRPENKG LSAALNLIEE
AKEEIDSYSK GGPISFADLI PYAGQSAVKA TFLASAIRKC GGNEQKGSLL YSAYGSSGQW
GLFDRQFGRT DSQEPDPEGR VPQWEKATVQ EMKDKFSSIG FGPRQLAVMS AFLGPDQAAT
EALLATDPDV TPWVQKYQRS RETVSQTDYE VDLITTLTKL SSMGQQINYE AYTYPVRKIE
LSKLKL
>Soly_Solyc04g074640
FASRRDIL-Q SVGAAVGMDL IARSS-AFIE VANAADLIQR RQRSDF---- -QSKIKLTLY
DAIKANPDII PSLLTLALND AITYDKATKT GGPNGSIRFS SEISRPENKG LDAALNLLEE
SKKVIDLDSK GGPISYADLI QFAAQSAVKS TFIASAISKC GGNVEKGTLL YSAYGSNGQW
GQFDRIFGRS DAQEPDPEGR VPQWDKASVQ EMKDKFKAVG LGPRQLAVMS SFLGPDQAAT
EALLVSDPEV LPWIQKYQRS RETVSRTDYE VDLITTVTKL SSLGQVINYE AYTYPPRKID
VTKLKL
>Thca_Tc08_g008660
FLSRRDVL-K CIGATVGVEL LASSG-PWVE MATAADLIQR RQRSEFLCKY SKPNIKDTLF
KALKGNPDLI SPILTLALND AVTYDKATKS GGPNGSIRFS SELSRPENKG LSAAMSLLDE
AKKEIDSYSK GGPISYADLI QYAAQTATKA TFLASAIRKS GGNEEKGSLL YSVYGSNGQW
GLFDRQFGRS DTEEPDPEGR VPLWGKATVQ EMKDKFKAVG FGPRQLAVMS AFLGPDQNAT
EALLATDPDV TPWVQKYQRS RETVSQTDYE VDLITTLTKL SCLGQQINYE AYTYPVKKIE
LSKLKL
>Zema_GRMZM2G156227_T01
FLSRRDFIGT CVGTAIGLEM IDGST-SFSG VATAADLIER RQRSEF---- -QSKIKDTLY
VAIKAKPELV PSLLTMALND AMTYDKTTKT GGANGSIRL- -ETSRPENSG LSSALDLLTE
AKKEIDSFSK GGPISFADLI QFAAQSALKR SFLDAAIAKC GGNEEKGRTL YSAYGSNGQW
GLFDRTFGRA DAQEADPEGR VPDWSKASVQ EMKDRFVAVG LGPRQLAVMS AFLGPDQAAT
EGRLIADPDC RPWVEKYQRS RETVSRTDYE VDLITTLTKL SSLGQKINYE AYTYPKQKID
LGKLKL
>Aqco_AcoGoldSmith_v1.007171m
FISRRDVL-K CFGATIGMEI IASSG-SSVQ TANAADLIQR RQRSDF---- -QADIKKSLY
TAIKGKPELV PSILMLALND AMTYDKATKS GGPNGSIRFS SEISRPENQG LSAALDLLEE
VKKEIDSTSK GGPISYSDLI QCAAQSALKN TFLASAIRKA GGNEEKGNLL YTAYGSNGQW
GLFDRNFGRA DAQEPDPEGR IPQWGKASVQ EMKDKFTAVG FGPRQLAVMS AFLGPDQAAT
ESLLATDPDV LPWVVKYQRS RETVSETDYE VDLITTLTKL SCLGQQINYE AYTYPVRKVD
FSKLKL
>PeaH_maker-Ctg0309-augustus-gene-4.5-mRNA-1
FLQRRDVV-K CFGTFIGMD- ---------- ---------- ---------- ----------
-----NPDLV PSILTLALND AMTYDKATKS GGPNGSIRFS AEISRPENRG LSAALRLLEE
AKKEIDSYSK GGPLSYSDLI QFAAQSATKK TFLDSAIRKC GGNEEKGNLL YTAYGSNGQW
GLFDRQFGRS DSEDPDPDGR ILQWDRASVQ EMKDKFSAIG FGPRQLAVMS AFLGPDQSAT
ESLLASDPEV LPWVQKYQRS RETVSQTDYE VRVTLTFHPK PHTPTPNTPQ TQTVPIPQSY
AKETKI
>Arth_AT4G09010.1
FLSRRDVL-K LAGTAVGMEL IGNGFINNVG DAKAADLNQR RQRSEF---- -QSKIKILLS
TTIKAKPELV PSLLKLALND AMTYDKATKS GGANGSIRFS SELSRAENEG LSDGLSLIEE
VKKEIDSISK GGPISYADII QLAGQSAVKF TYLASAIRKC GGNEEKGNLL YTAYGSAGQW
GLFDRNFGRS DATEADPEGR VPQWGKATVQ EMKDKFIAVG LGPRQLAVMS AFLGPDQAAT
EQLLATDPQV APWVQKYQRS RETVSQTDYE VDLITAFTKL SCLGQQINFE AYTYPVERIN
LSKLKL
>Seit_Millet_GLEAN_10037273
FLSRRDFIGS CVGTAIGL-- ---------- ---------- ---------- ----------
---------- ---------- ------ATKT GGANGSIRL- -EISRPENSG LSAALDLLTE
AKKEIDSNSK GGPISFADLI QFAAQSALKR SFLDAAIAKC GGNEDKGRTL YSAYGSNGQW
GLFDRTFGRT DAQDADPEGR VPDWSKASVQ EMKDRFVAVG LGPRQLAVMS AFLGPDQAAT
EERLIADPDC RPWVEKYQRS RETVSRTDYE VDLITALTKL GSLGQKINYE AYTYPKQKID
LGKLKL
>Muac_GSMUA_Achr7G07270_001
FLSRRDVL-R CVGAVVGMEL ISSSG-SLTG VSNAADLIQR RQRSEF---- -QSSIKGTLS
TMIKGQPDLV PSILTLALND AMTYDKATKS GGPNGSIRLS AELGRPENSG LSAALDLIME
AKKGIDTYSK GGPISFADLI QYAAQASIKK TFLDSAIQKC GGKEDKGKLL YTAYGSNGQW
GLFDKQFGRK DAEAPDPEGR IPQWNKASVQ EMKAKFTAIG LGPRQLAVMS AFLGPDQLAT
ENLLSSDPEV RPWVEKYQRS RETISQTDYE VDLITSLTKL SSLGQKIDYE AYTYPVKKIE
LSKLKL
>Utgb_Scf00375.g16526
FLSRRRVL-Q FSGAAIAADL VARSS-SFVE TASAADLIQR RQRSEF---- -QAKIKDTLA
GLLKNNPDLI PPVLTLALND AITYDKATKS GGPNGSIRLS PEISRPENKN LAAALDLLEL
AKKEIDSYSK GGPISYADLV QLAAQSAVKS TFLSSAIRKC GGNAEKGILL YTAYGSTGQW
GLFDRQFGRT DAEQPDPEGR VPQWEKSSVA DMKSKFSAVG LGPRQLAVMS AFLGPDQLAT
EALLASDPEV LPWVQKYQRS RETVSQTDYE VDLITTLTKL SSLGQQINYE AYTYPPRKVD
ITKLKL
>Brdi_Bradi5g20670.6.v2.1
FLSRRDLIGG CMGTAVGLEI IDGST----G VATAADLIER RQRSEF---- -QSSIKGTLT
AAIQAKPELV PSLLTLALND AMTYDKATKS GGPNGSIRLS AEINRPENSG LSAALDMLTD
AKKEIDSYSK GGPIAFADLI QIAAQQALKQ TFLDAAIAKT GGNEEKGRTL YSAYGSSGQW
GLFDKIFGRE DTQEPDPEGR VPKWSSASVQ EMKHKFIAVG FGPRQLAVMS AFLGPDQAAT
EAKLIADPDC RPWVEKYQRS RETVSRTDYE VDLITTLTKL SYLGQKINYE AYTYPKQKIN
LGKLKL
>Prpe_PAC_17660654
FLSRRDIL-K CVGATIGMEL IRSSG-TFVE VAEAADLIQR RQRSEF---- -LSSIKDTLY
QAIKANRDII PSLLTLALND AITYDKASKS GGPNGSIRFS SEISRPENKG LTAALNFIEE
AKKEIDLYSK GGPISYADLI QLAAQSATKQ TFLAAAIRKC GGNEEKGNLL YTAYGSNGQW
GLFERNFGRS DTQEPDPEGR VPQWDKASVQ ELKDKFSALG LGPRQLAVLS AFLGPDQVAT
ETLLAADPEV FPWVQKYQRS RETVSETDYE VDLITTFTKL SSLGQQINYE AYTYPVKKVD
FSKLKL
>Sppo_Spipo11G0007500
W-KRREAL-K CVGAVLGMEL LASSG-SFTE LASAADLIQR RQRSEL---- -QSFIKDTLA
TAIKKHPDLV PSILTLALND ALTYDKATKT GGPNGSIRLS SEISRPENSG LGAVLSLLEE
SKKEIDAFSK GGPLSYADLI QFAAQSAVKK TFIDSAIRKC GGNEEKGRIL YTAYGSTGQW
GLFDRQFGRT DSQEPDPEGR IPQWDKASVE EMKAKFSAVG LGPRQLAVMS AFLGPNQLAT
ESLLASDPEV RPWVEKYQRS RETVSQTDYE VDLITTLTKL SGLGQTINYE AYSYPVQKID
IRKLKL
>Amtr_evm_27.model.AmTr_v1.0_scaffold00048.209
---KRLAV-- ---------- ----A----- ---------- ---------- -PDNAKGTLS
TVIAGQPEAI SSILKLALND SITYDKSTKS GGPNGSIRFS SEINRAENSG LQSALNLLEQ
AKKEIDSNSK GGPISFSDLI QYAAQAAVKK TFLDAAIRKC GGNEEKGRLL YTAYGSSGQW
GLFDRQFGRT DSDAPDPEGR IPQWDKVSVQ EMKDKFAAAG FGPRQLAVMS AFIGPDQLAT
EAYLASDPDV APWVKKYQNS RETVSQTDYE VDLITTLTKL GCLGQKINYE AYTYPVKKVD
LSKLKL
```
