## Supplementary data 1-3 for "The Avocado Genome Informs Deep Angiosperm Phylogeny, Highlights Introgressive Hybridization, and Reveals Pathogen-Influenced Gene Space Adaptation": OG0009744_seq.pep.mus.aln_vf.fasta-gb

```
>Orsa_13106.m01437
VIWRVVQNLL P-GKTKDQSS --GES--TPS GIMWSFAAGS NLSTSASFNA E---KESRKN
LNKFYKEIRT LKNVNMAGRQ FGDEGLFFLA ESLAYNKSAE EVDFSGNGIT AVGIEAFDGI
LQINTALKSL NLSGNAIGDE GAKCLSDILV ENVGIQKLLL NSTNIGDEGA KAISDMLKKN
KTIRTLQLSN NTIEYSGFAS IAEALLENNV LRSLFVNGNY GGPLGASSLA KGILGNKTLR
ELHLHGNGFG NEGVRALMSA LSAHKGKITV LDIGNNNITS EGSLHVAEFI KRTKSLLWLS
LYMNDISDEG AEKVADALKQ NKTISTVDLG GNNIHSKGVS AIAETLKDNS VVTTLELSYN
PIGPEGVKAL CDVLKFNGKI QTLKLGWCQI GVSGAEFVAD CLKYNTTLST LDLRANGLGD
DGAICLARSF KIINESLTSL DLGFNEIRDD GAFALAQALK ANEDLAVTSL NLANNFFTKF
GQVALSEARD HVYEMSE-KE IDIFF
>Thca_Tc02_g022950
VLWKVVEKLL M-PKPSRSSS --VENKSPSQ GLKWSFAPGT NLLSGFAAKI D---RQSKQT
LNEFAKELRA FSSVDMSGRN FGDEGLFFLA ESLGYNKIVE EVSFAANGIT AAGIKALDGV
LQANIVLKTL NLSGNPIGDE GVKCLCDILV NNASIQKLQL NSVDLGDEGA KAIAELLKKN
STLRVLELNN NMIDYSGFTS LAGAFLENNT VRNLHLNGNY GGALGANALA KGLEGNKSLR
ELHLHGNSIG DEGVRSLLLG LSSHKGKITL LDLGNNSITA KGAFHVAEYI KKSKSLLWVN
LYMNDIGDEG ADKIADALKQ NRAITTIDLG GNNIHAKGVS VIAEALKDNT IITNLELGYN
PIGPDGAKAL SEVLKFHGNV KTLKLGWCQI GPKGAEFIAD MLRYNNTISM LDLRANGLKD
EGAACLARSL KVVNEALTSL DLGFNEIRDD GAFAIAQALK ANADVTVTSL NLASNFLTKF
GQSALTDARD HVYEMSE-RE VNIFF
>Aqco_AcoGoldSmith_v1.002282m
VLWKLVEKLM L-PKSGKSSS -MGEKSFSLP EIKWSFAPGT NLSSGLSFSD EKDRREKKQK
LSDFAKELRA FSDVNMSGLK FGDDGLFFLA ESLGYNQVAE EVDFSANDIT AAGLKAFDGV
LQSNIVLKTL NLSGNRIGDE GAKCLCEILV GNASIQKLQL NSTDVGDEGA KAIAELLKKN
SSLRILELDN NMIDYSGFTS LAGALLENKT IQSLHLNGNY CGALGAAALA KGTERNKSLR
ELHLHGNAIG NEGVRALMTG LSAHKGKFTL LDIGNNEIGA KGAFYVAEYI KKSKNLLWLN
LYMNDIGDEG AEKIADALKE NRTIATIDLG GNNIHAKGVT AIAQVLKDNT VIKSLELGYN
PIGPDGAKAL AEVLKFHGKI EILKLGWCQI GPKGAEYIAD TLKYNTTIST LDLRANGLRD
DGAACLARSL KIVNEALTSL DLGFNEIRDK GAFAIAQALK ANADITLTSL NLASNFLTKY
GEVALTDARD HVYEMNE-KE VGIFF
>Prpe_PAC_17657108
---------- ---------- ---------- -MKWSFAAGS NLLTGFGAKI E---RESKLK
LNDFAKELRS FRSVDLSGRN FGDEGLIFLS ESLGYNQTAE EVSFAANGIT GTGIKALDGV
LQANIMLKTL NLSGNPIGDE GIKCLCDILA NNNGIQKLQL NSTDLGDEGA KAIAEMLKNN
SSLRALELNN NMIDYSGFTS LAGALVENNT IRNIHLNGNY GGALGANALA KGLEGNKSLR
ELHLHGNSIG DEGVAALMSG LSLHKGKLTL LDIGNNSFSA KGAFHVGGYV KKTKSLLWLN
VYMNDIGDEG AENIADALKQ NRTITTIDLG GNNIHAKGVT AIAEALKVNS VITFLELGYN
PMGPDGVKAL SEVLKFHGNI ETLKLGWCQI GAKGAEFIAD MLKYNTTIRV LDLRANGLRN
EGASCLARSL KVVNEALSSL DLGFNEIRDD GAFAIAQALK ANEDVTVTSL NLASNFLTKF
GQSALTDARD HVYEMSE-KE INIFF
>Sppo_Spipo25G0010900
VLWKVVERLL I-PKPKGASS AAAEKKSSFP GMKWLVSPGS NLPTGSGLKI E---RESRQR
LKEFAKELRT FQRVDMSGRN FGDEGLVFLA ESLGYNQSAE EVDFSGNGIT ATGIKAFDGV
LQSNFALKTL NLSGNAIGDE GAQCLSEILV KNSGIQKLQL NSTGLGDEGA KAIAEMLKKN
SSLRVLELNN NMIDYSGFAS LGSALLENTA IRSIHLNGNY GGALGAASLA KGIEGNKSLR
ELHLHGNDIG NEGVRALMAG LSAHKGKITL LDLGNNDIGP DGAFHVSAYV KKTKSLLWLN
LYMNDMGDEG ATKIAEALRE NRTITTIDLG GNNIHASGVA DIARVLKDNS ILTTLELGYN
PIGPEGVKAL CEVIKFHGKI EILKLGWCQI GPKGAEYVAD ALKYNTTLST LDLRANGLGD
D--------- ---------- ---------- ---------- ---------- ----------
---------- ---------- -----
>Utgb_Scf00837.g22128
VLWKLVEKIL V-PKPSKSTE --KLTN-AGH GVKWSVAPGT NLLTQFGDKA L---RESKSR
LNDFAKELRT FANVDMSGRN FGDDGLFFLA ESLAYNQTVE EVSFAANGIT AEGMKAFDGI
LRSNVALKSL DLSGNSIGDE GLIYLCSALS ENSGIQRLQL SSCAFGDEGA KAIADMLKKN
STMRLIDLNN NLIDFTGFSS LGGALLENKS LLSLYLNGNY GGPLGAAALG KGLEGNKSLR
ELFLQGNSIG DEGVRALISG LSHHKGKLTA LNLANNSISA EGASYIAEYI RKSKSLLWIN
LYMNDIKDEG AEKIAEALKH NRTITNIDLG GNDIHAQGIS EIARVFKDNS PITALELGYN
PIGPDGAKVL SEVLKFNGNV KDLMLGWCQI GPTGAEYIAD MLKYNATISS LDLRANGLRD
EGVICLARSL KVVNEALTSL NLGFNEIRDE GAYAIAQALK SNEDIGLTSL NLMSNFITKL
GQVAITDATD HVYEMNE-KE LNVVF
>Seit_Millet_GLEAN_10023308
VIWKVVQNML P-GKKNDQDS --GES--APS GIMWSFAAGS NLATST-RNA E---KESRKN
LNKFYKELRT LKTVNLAGRQ FGDEGLFFLA ESLAYNKSAE EVDFAGNGIT AVGIEAFDGI
LQINTALKTL NLSGNDIGDE GAKCLSDILI ENVGIQKLLL NSINIGDEGA KAISNMLKKN
KSIRILQLSN NAIEYSGFVS IAEALLENNS IRSLYLNGNY GGPLGASSLA RGVLGNKSLR
EIHLHGNGIG NEGIHELMSA LSAHKGKITV VDIGNNNISP EGLRPVAEFI KRTKSLLWFS
LYMNDIGDEG AEKIAEALKD NKTISTIDLG GNNIHSKGVS AIAETLKDNT VLTTLDLSYN
PIGSDGVKAL CDVLKFHGKI QTLKLGWCQI GVQGAEFISD CLKYNTTLST LDLRANGLGD
DGAICLARSF KIINESLTSL DLGFNEIRDD GAFALAQALK ANEDLAVTSL NLGNNFFTKF
GQIALSEARD HVYEMSE-KE IDIYF
>Sobi_Sobic.010G098200.1.v2.1
VIWKVVQNMI P-GKKKDQNS --GES--APS GIMWSFAAGS NLSTPT-LSA E---KESRKN
LNKFYKEIRT SKTVNMAGRQ FGDEGLFFLA ESLAYNKSAE EVDFSGNGIT AVGIEAFDGI
LQINTTLKTL NLSGNDIGDE GAKCLSDILV ENFGIQKLLL NSINIGDEGA KAISNMLKKN
KSIRFLQLSN NTIDYSGFAS IAEGLLENNL IRSLYLNGNY GGPLGASSLA QGILGNKSLR
EIHLHGNGIG NEGIRELMSA LSAHKGKITI VDIGNNNISP EGLRPVASFL KRTKSLQWFS
LCMNDISDEG AEKVAEALKD NKTISTIDLG GNNIHSKGVS VIAETLKDNA VLTTLDLSYN
PIGSDGVKAL CDVLKFHGKI QTLKLGWCQI GVEGAECIAD CLKYNTTLST LDLRANGLGD
DGAICLARSF KIINESLTSL DLGFNEIRDD GAFALAQALK ANEDLAVTSL NLANNFFTKF
GQVALSEARD HVFEMHE-KE IDIYF
>PeaH_augustus_masked-Ctg3729-processed-gene-0.0-mRNA-1
---------- ---K------ ----N----- ---------- ---------- ----------
---------- ---------- -----CIFLV NKL-YPH--- ---------- ----------
LQ-------- ---------- ---YLSDILM GNDGIQKLQL NSAGLGDEGA KAIAEMLKKN
SGLRVLELNN NMIDYSGFTS LAGALLENNT IRAIHLNGNY GGALGASALA KGIEGNKSLR
ELHLHGNGIG NEGARALMS- -----GKISL LDISNNEIGS KGAFHIAEFI KKSKSLLWLN
LYMNDIGDEG AERIADALKQ NRTITTLDLG GNNIHEKGVT AIAAVLKDNS VITTLELGYN
PIGPEGAKSL SEVLKYHGKI ETLKLGWCQL GAKGAEYIAD LLKYNTTIST LDLRANGLGD
NGTISLAGSL KIVNEALCSL DLGFNEIRDN GAFALARALK ANEEPALTSL NLASNFITKY
GQVALTDAKD HIYEMIE-RE VNIYF
>Coca_GSCOCT00032091001
VLWKLVEKVL V-PKRKNSLS --EENR-SSQ GVKWSFAPGT NLLSAFGAKV E---IESKQR
LNEFAKELRL FRTVDMSGRN FGNDGLYFLA EGLAYNQTAE EVSFAANGIT ADGIKAFDGV
LQSNVALKTL DLSGNPIGDE GAKYLRDVLL ENSSIQKLQL NSTGLADEGA KAIAELLKKN
SALRILELNN NLIDYSGFSG IAEALLENKS IQVLYLNGNY GGPLGAAALA KGLEGNKSLR
DLFLHGNSIG DEGIRALIIG LSIHKGKVTS LDIGNNSISA RGAFHVAEYV KKSKSLRWIN
IYMNDIGDEG AEKIAEALRQ NRSVTDIDLG GNDIHAKGVA AIAEVFKDNA VLTSLEIGYN
PIGPDGVKAL AEVLKFHGNI KNLMLGWCQI GAKGAEFIAD MLKYNGTIST LDLRGNGLRD
EGAICLARSL KVVNEALTTL NLGFNEIRDE GAFAIAQALK ANEDVRLTSL NFASNFLTKL
GQTALTDARD HVLEMNE-KE VSIFF
>Zema_GRMZM2G110289_T01
VIWKVVQNMI P-GKKKDHGS --GKH--APS GIMWSFAAGS NLATST-LSA E---KESRKN
LNKFYKELRT LKTVNMAGRQ FGDEGLFFLA ESLAYDKSAE EVDFSGNGIT AVGIEAFDGV
LQINTTLKTL NLSGNDIGDE GAKCLSDILV ENVGIQKLLL NSINIGDEGA KALSNMLKKN
KSIRILQFSN NAIEYSGFAS IAEALLENNT IRSLYLNGNY GGPLGACSLA QGILGNKSLR
EIHLHGNGIG NEGIRELMSA LSAHKGKITV VDIGNNNISP EGLHPVAEFL KRTKSLQWFS
LYMNDISDEG AEKVAEALKD NKTISTIDLG GNNIHSKAVS AVAETLKDNA VLTTLDLSYN
PIGSDGVKAL CDVLKFHGKI QTLKLGWCQI GMEGAECIAD CLKYNTTLST LDLRANGLGN
DGAICLARSF KIINESLTSL DLGFNEIRDD GAFALAQALK ANEDLAVTSL NLANNFFTKF
GQVALSEARD HVYEMTE-RE IDIYF
>Vivi_PAC_17829646
VLWRLVEKIL L-PKSSRSSS --LEKKSSSP GVKWSFAPGT NLLAGLTAKF D---RESKQK
LNEFAKEIRS FGSVDMSGRN FGDEGLFFLA ESLAYNQNAE EVSFAANGIT AAGLKAFDGV
LQSNIVLKTL DLSGNPIGDE GAKCLCDILI DNAGIQKLQL NSADLGDEGA KAIAEMLKKN
SSLRIVELNN NMIDYSGFTS LGGALLENNT IRNIHLNGNY GGALGVAALA KGLEANKSLR
ELHLHGNSIG DEGVRVLMSG LSSHKGKLTL LDIGNNEISS RGAFHVAEYI KKAKSLLWLN
LYMNDIGDEG AEKIADALKE NRSIATIDLG GNNIHAKGVS KIAGVLKDNT VITTLELGYN
PIGPEGAKAL SEVLKFHGKI KTLKLGWCQI GAKGAEFIAD TLKYNTTIST LDLRANGLRD
EGAVCLARSM KVVNEALASL DLGFNEIRDE GAFAIAQALK ANEDVAVTSL NLASNFLTKF
GQSALTDARD HVYEMSE-KE VNIFF
>Amtr_evm_27.model.AmTr_v1.0_scaffold00048.77
VVWKVAEKLL VSSKSGKPSN --IENKASSS GLRWSFGPGS NLSPGVSSRV E---RQSRAK
LNEFAKELRM FSSVDMSGRN FGDEGLFFLA ESLGFNQNAE EVDFSANGIT ADGLKAFDGV
LQNNVVLKTL NLSGNDIGDE GAKCLSGIMM ENSGIQKLQL NSADLGDEGA KAIAEMLKKN
SSLRVLELNN NKIDYSGFSS LAGALLENKA IRSIHLNGNY GGALGAAALA KGIEGNKSLR
ELHLHGNTIG DEGARALMSG LLLHKGKVTT VDIGNNSIGA KGAFHVAEFI KKTRSLIWLN
LYMNDIGDEG AERIADALKQ NRTITTIDLG GNNIHEKGLS GISQVLKDNS VITTLELSYN
PIGPDGAKEL SEVLKFHGKV EALRLGWCKI GVKGAEYIAE ALKYNTTIST LDLRANGLGD
DGAVCLARSL KIVNEALTSL DLGFNEIRDR GAFALAQALK ANEDLAVTSL NLSSNFLTKY
GQVALTEARD HIFEMYDGKE VDIFF
>Caca_C.cajan_12144
---------- ---------- ---------- ---------- ---------- ----------
---------- -----MSGRN FGDEGLFFLA ESLAFNQTAE EVSFAANGIT AAGLRAFDGV
LQSNITLKTL DLSGNLVGDE GAKCLCDILV NNSSIEKLQL NSTDLGDEGA KAIAEMLKKN
SSLRVLELNN NMIEYSGFSS LAGALLENNS IRNIHLNGNY GGALGANAFA KALESNKSLR
ELHLHGNSIG DEGIRSLMTG LSSHKGKLTL LDISNNSLTA KGAFHVAEYI RKSKSLLWLN
LYMNDIGDEG AEKIAVALKE NRSITTLDLG GNNIHADGVS SIAQVLKDNL VITTLELSYN
PIGPDGAKAL AEVLKFHGNI KTLKLGWCQI GAKGAEFIAD ALKYNTTISI LDLRANGLRD
EGAQCLARSL KVVNEALTSL DLGFNEIRDD GAFAIAQALK SNDDVAVSSL NIASNFLTKF
GQSALADARD HVLEMTE-KE INIFL
>Soly_Solyc05g006170
VLWKLVEKIL L-PKPANTTS --EESK-STQ GLKWSIAAGT NLLPGFGAKI E---RESKLR
LNDFAKELRS FSIVDMSGRN FGDEGLFFLA ESLAYNQTAE EVNFAANGIT ADGLKAFDGI
LQSNIALKTL NLSGNAIGDE GAKCLCDILA NNSGIQKLQL NSTGLGDEGA KAIGEMLKKN
STLRVLELNN NLIDYSGFSG LAGSLLENKT LQSLHLNGNY GGALGAAALA KGLESNKSLR
ELYLQGNSVG DEGVRALISG LSLRKGKLVL LDLANNSITA RGAFHVAEYV KKSKSLLWLN
LYMNDIKDEG AEKIAEALKE NRSITNVDLG GNDIHAKGIS AIAEVLKDNS VITSLELGYN
PIGPEGAMAL AEVLKFHGNV KDLMLGWCQI GAKGAEHFAD MLKYNSTIST LDLRANGLRD
EGAICLARSL KVVNESLMTL NLGFNEIRDE GAFSIAQALK ANEDVRLTSL NLASNFLTKL
GQTALTDARD HVFEMTE-KE LAVMF
>Arth_AT1G10510.1
VLWKVVGKFM S-PKSPKTSA --GENNSSTQ GVKWSIGAGT NLLQGFAAKV D---REAKQR
LNEFAKELRS FRSVDMSGCN FGDEGLFFLA ESLGYNQTVE EVSFSANGIT AAGVKAFDGV
LQSNIMLKIL NLSGNPIGDE GAKTLCATLM ENSSIEILQL NSTDIGDEGA KEIAELLKRN
STLRIIELNN NMIDYSGFTS LAGALLENNT IRNLHLNGNY GGALGANALA KGLEGNKSLR
ELHLHGNSIG DEGTRALMAG LSSHKGKVAL LDLGNNSISA KGAFYVAEYI KRSKSLVWLN
LYMNDIGDEG AEKIADSLKQ NRSIATIDLG GNNIHAEGVN AIAQALKDNA IITTLEVGYN
PIGPDGAKAL SEILKFHGNV KTLKLGWCQI AAKGAEHVAD MLRYNNTISV LDLRANGLRD
EGASCLARSL KVVNEALTSV DLGFNEIRDD GAFAIAQALK ANEDVTVTSI NLGNNFITKF
GQSALTDARD HVLEMTE-KE VEIFF
>Potr_POPTR_0008s19820
VLWKLVEKLL M-PKPARSSL SAAENKSPEK GMKWSFAPGT NLLSGFTAKV D---RESKQK
LNEFAKQLRA FRSVDMSGCN FGDEGLFFLA ESLAYNQILE EVSFAANGIT AEGTKAFDRV
LQSNISLKTL NISGNPIGDE GAKILCEILV DNVGIEKLQL NSADLGDEGA KAIADLLKKS
STLRVVELNN NMIDYSGFTS LAGALLENNA VRSIYLNGNY GGALGANALA KGLEGNKSLR
ELHLQGNSIG DEGVRALMSG LSSTKAKLTH LDIGNNSISA KGAFHVAEYV KKSKSLFWLN
MYMNDIGDEG AEKIADALKQ NRSIAIIDLG GNNIHAKGIS EIAQVLKDNT VITTLEIGYN
PFGPDGMKVL SEILKFHGNV KALKLGWCQI GAKGSEYIAD TLKYNNTISI LDLRGNGLRD
EGAVCLARSL KVVNEVLTEL DLGFNEIRDD GAFAIAQALK SNEDVKITSL NLGNNFLTKF
GQSALTDARD HVYEMNE-KE VNIVF
>Brdi_Bradi1g44767.2.v2.1
VVWRVVLNFL P-GKKKDRTS --AEP--TSS GIMWSFAAGS NLSTSTSFKA E---KESKKN
LNRFYKELRT LKNVNMAGRQ FGDEGLFFLA ESLAYNKSAE EVDFSGNAIT AVGIEAFDGI
LQINTALKTL NLSGNAIGDE GAKCLSGILV ENVGIQKLLL NSTNIGDEGA KAISDMLKKN
KTIRIVQLSN NVIEYSGFAS IAEALLENNA LRSLYLNGNY GGPLGASSLA KGVVGNKSLR
ELHLHGNGFV NEGLRVLMSA LSSHKGKITV LDIGNNNITS EGSLYVADFI KRTKSLRWLS
LYMNDVGDEG AEKVADALKQ NQTISTMDFG GNNIHSRGVT AIAETLKENA VLTTLELSYN
PIGPEGVKAL CDVLKFDGKL QTLKLGWCQI GVSGAEFIAD CLKCNTTLST LDLRANGLGD
DGAICLARSL KTINESLKSL DLGFNEIRDD GAFALAQALK ANEDLAITSL NLANNFFGKF
GQVALTEARD HVYEMSE-KE IDIYF
>Muac_GSMUA_Achr9G28160_001
VLWKVVENVL M-PKPKGSTS --RANKSSLP GIKWSFSPGS NLQSGASVKI E---RESKQK
LNEFAKELRT FSSVDMSGRN FGDDGLFFLA ESLGYNQAAE EVDFSGNGIT AAGLKAFDGV
LQTNTVLKTL NLSGNNIGDE GARCLSDILM VNAGIQKLQL NSTGLGDEGA KAIAEMLKTN
STLRVLELNN NMIDYSGFAS LAGALLDNKA IRSIHLNGNY GGALGAASLA KGIEGNKSLR
ELHVHGNDIG NEGIRALISG LSAHKGKITL LDIGNNDIGS KGAFHVAEYI KKTKSLLWLN
LYMNDIGEEG AERIADALRE NRTITTIDLG GNNIHASGVS AIARVLKDNS VITTLELSYN
PIGPDGVKDL CEVLKFDGKI ETLKLGWCQI GPKGAEHVAD CLKYNTTLTT LDLRANGLGD
DGAVCLARSL KIVNEALTSL DLGFNEIRDK GAFALAQALK ANEDVAVASL NLASNFLTKY
GQVALTEARD HVFEMSE-KE INIFF
```
