## Supplementary data 1-3 for "The Avocado Genome Informs Deep Angiosperm Phylogeny, Highlights Introgressive Hybridization, and Reveals Pathogen-Influenced Gene Space Adaptation": OG0009749_seq.pep.mus.aln_vf.fasta-gb

```
>Amtr_evm_27.model.AmTr_v1.0_scaffold00049.143
A-DLNVDPPE SDGKGRARL- --KAESPLES -GH-ETDADQ QCLGVSTSRE -EKIGSLKAG
LVHVARKMPK NAHAHFILGL MYQRLGQPQK AIIAFEKSSE ILQQSEEEVS RPELLSLVQI
HHAQVHMQCL LQGAVGDGL- NKELEPEELD DILFKLKESV QSDVRQAAVW NTLGLILLRS
GRLESAISVL SSLLFVAPDF LDSLANLGIA YLQSGDKENA AKCFQSLLLR DQNHATALVN
YGALLLCQYG SL-IAGPGAR GSER-ACQPQ MEAANAARVC LASAVKSDPK AGHSWVNLAH
AYYMAGDHRN ANKCLEQATK LEPNS-MSTR YAVALHRIKD AERSQDPTQQ LSWAANEMAS
ILRDGDPSII EPRIAWAGLA MVHRAQHEIA ATFENGETDL KEMEERAFYT LEQAIEEDPN
DALSWHQLGL YKLCTLQFKT AQNYFKAAVA RRRDCSYAWS NLGISLQLSE DLSVAEEVYK
QGLSLANPQQ AHAIFSNLGN LYRQQRRFQE AHEMFEKSFE LCPGYAPSYN NLGLVFVAEG
KWEDAIDCFK KALAADPLLD AAKSNMMK
>Muac_GSMUA_Achr8G09010_001
A-DLNVDPPE SD-------- ---------- ------DLDQ HCQGVSVSRE -EKVSSLKAG
LVHMARKMPK NAHTHFVLGL MYQRLGQPQK AVLAFEKSTE ILQKDEEEIQ RTDLLSLVLI
HHA----QCL LLANAGDSS- EKELEGDELE EILVKLKCSV ESDAKQAAFW NTLGLLLLRT
GRLQSAISVL SSLLAIVPDY LDSLANLGIA YLQSGNLEYS AKCFQNLLLK DQNHPAALMN
YATLLLCKYA SI-IPGPGAN AGEG-AFVHR VEATTVAKEC LLVAVKADPR AGPLWVNLAN
AYYVSGDHRS AKKCLEKAAN LEPIQ-MSTR YAIAVHRIKD VERTQDSREQ LSWAANEMAS
ILKEGDPAII DLPIAWAGLA MAHRAQHEIA SAFGSGQMDL DEADERALYT LKQAIEEDPD
DAIQWHQLGL HNLCTMQFKA SVKFLKAAVA RSRECSFAWS NLGIALQLTD DPSSAELVYK
KALSFAANQH AHAILSNLGN LYRRQKRFND AKVIFAKSLE LCPGYAPAYN NLGLVYVAEG
LWEEAKTCFE KALRSDPLLD AAKSNMTK
>Prpe_PAC_17662710
ATNLNVDPPE TDGKSRSRN- -CKGECSMDN -GA-DADGYL PGQGVSSSRE -EKVSSVKTG
LVHVARRMPK NAHAHFILGL MYQRLGQPSK AVLAYEKAEE ILLRPEADID RPELLSLVQI
HHA----QCL MLETLGDSCF DKELEPQELD EINSKLKESM QSDVRQAAVW NTLGLILLKT
GRLQSAISVL SSLLAVAPDN YDCLGNLGIA HLQNGNLELS EKCFQELILK DQNHPAALIN
YAALLLCRYG SV-VAGAGAN AGEG-TSADH VSGINVAKEC LLASLKEDPK AAHIWANLAN
AYSITGDHRS SSKCLEKAAK LEVNCCMSTR YAIAIHRIKD AERCQDPSEQ LSWAGNEMAS
IIRDGDSASV ELPIAWTGLA MVHKTQHEIA AAFETEQNTL MEVEERADYS LKQAIAEDPD
DAVQWHQLGL HSLCTQKFKH SQKYLKAAVS RFRECSCAWS NLGISLQLSE ESSHAEEVYK
RALALATTKH AHAILSNLGN LYRQQKQYER AKAMFTKSLE LQPGYAPAFN NLGLVFVAEG
RWEEAKFCFS KALQADPLLD AAKSNMIK
>Orsa_13101.m07386
A-DLNVDPPE SDGSLAKSVI TTKEPDTVEC -----EDADQ HCQGASVARE -EKVSNLKAA
LVHVARKMPK NAHAHFMLGL MYQRLGQPQK AIAAYEKSSE ILLQDEEEVR RPDLLSSVRI
HHA----QCI LQTSMGDTF- DEELESGELD EILVKMKSSV ESDPRQAAVW NILGLVLLRS
GQLQSAISVL SSLTVVAPDY LDSLANLGVA YIQSGNLELA TKCFQELVIK DQNHPAALVN
YAALLLCKYG SF-AAGSGGN VSAG-SCLHQ KEGLAVAKEC LLAAVKADPK AASVWVNLAN
AYYMAGEHRN SKRCLEQAAK HEPSH-MPAR YAIAVHRIRD AVRSQCSDDQ LLWASNEMAT
VLKEGDPSAV DAPIAWAGLA MAHRAQHEIA AAYDTEQINL SDVEERALYT LKQAIQEDPD
DAVQWHQLGL YNICTTQFSR SVNFLKAAVA RSPDCSYVWS NLGIALQLSD DSS-CETVYK
RALILSSSQQ SYAILSNLGI LYRQHGRYEL ARRMLLRSLE LCPGHAPANN NLGLVSIAEG
RYEEAISCFE KSLQSDPLLD AAKSNLAK
>Brdi_Bradi2g58077.2.v2.1
A-DLNVDPPE SDGGLPKNII ATKDPDAVEC -----EDAEQ HCQGASVSRE -EKVSNLKAA
LVHVARKMPK NAHAHFMLGL MYQRLGQPQK AIIAYEKSSE ILLQDEQEVR RPDLLSSVRI
HHA----QCI LQASMGDSF- DEELDASELE DILVKLKSSV ELDPRQAAVW NILGLVLLRG
SQLQSAISVF STLRTVAPDY LDSLANLGVA YIQSGNLELA SKCFQELVLK DQNHPAALVN
YGALLLCKYG SLAAAGAGDT VSAG-SYLHQ KEGLVVAKEC LLAAVRSDPK AASVWVNLAN
AYHMAGEHRN SKRCLEQAAK FEPNH-MPAR YAIAVHRIRE AVRSQCSDDQ LLWAANEMST
VVKEGDP--V DVPIAWAGLA MAHRAQHEIA AAYDVEQISL NEAEERTLYT LKQAIQEDPD
DAVQWHQLGL YNMCTTQFSR SVNFLKAAIA RFPDCSYAWS NLGIALQLSD DPS-SETVYK
RALVLSSSQQ SHAILSNLGI LYRQHRMYEL ARKMLSRSLE LCPGYAPANN NLGLVFVAEG
RWEDAISCFE NAVKSDDLLD AAKSNLAK
>Sobi_Sobic.003G394300.1.v2.1
A-DLNFEPAE SDGGLMKNVI ATKDTDTVEC -----EDADQ HCQGASAPRE -EKVSNLKAA
LVHVARKMPK NAHAHFMLGL MYQRLGQAQK AIASYEKSTE ILLQDEEEVR RPDLLSSVRI
HHA----QCI LQASMGDSF- DEELETGEVD DILAKLKSSV ESDHRQAAVW NILGLVLLRG
GQIQSAISVL SSLTAVAPDY LDSLANLGVA YIQSGDLEMS AKCFQELLLK DQNHPAALVN
YAVLLLCRYG SL-SAGAGGN VSTG-PYLHQ KEALVVAKEC LLAAVKADPR AASVWVNLAN
AYYMDGEHRN SKRCLEQAAK LEPNH-MPAR YAIAVHRIRD AVRSQCSDDQ LLWAANEMAT
VLKEGDPSAV DAPIAWAGLA MAHRAQHEIA AAYDNENINL NDAEERAQYT LKQAIQEDPD
DAVQWHQLGL YNICMTRFSR SVNFLKAALA RSPDCSYAWS NLGIALQLSD DPS-SETVYK
RALLKSSTQQ LHAIFSNLGI LYRQHRNYEF ARKMLLRSLE LCPGYAPASN NLGLVFVAEG
RWEDARSCFE KALQSDPLLD AAKSNLSK
>Zema_GRMZM2G025451_T01
A-DLNFEPAE SDGGLTKTVI TTKDTDTVEC -----EDVDQ HCQGASAPRE -EKVSNLKAA
LVHVARKMPK NAHAHFMLGL MYQRLGQAQK AIASYEKSTE ILLQDEEEVR RPDLLSSVRI
HHA----QCI LQASMGDSF- DEELETGELD DILSKLKSSV ELDHRQAAVW NILGLVLLRG
GQIQSAISVL SSLTAVAPDY LDSLANLGVA YIQSGKLELS AKCFQELLLK DQNHPAALVN
YAVLLLCRYG SL-SAGAGGN VSTG-PYVHQ KEALVVAKEC LLAAVKADPR AASVWVNLAN
AYYMDGEHKN SKRCLEQAAK LEPNH-MPAR YAIAVHRIRD AVRSQCSDDQ LLWAANEMAT
VLKEGDPSAV DAPIAWAGLA MAHRAQHEIA AIYDTENINL NDAEERAQYT LKQAIQEDPD
DAVQWHQLGL YNICMTRFSR SVNFLKAALA RSPDCSYAWS NLGIALQLSD DPS-SETVYK
RALVLSSTQQ LHAIFSNLGI LYRQHRNYEF ARKMLLRSLE LCPGFAPASN NLGLVFVAEG
RWEDAKSWFE KALQSDPLLD AAKSNLLK
>Vivi_PAC_17820354
A-DLNVDPPE TDGKPRSRV- -TKVEYPLDY -GA-DADADQ HGQGAPTSRE -EKVSSLKTG
LVHVARKMPK NAHAHFILGL MYQRLGQPQK AVSAYEKAAE ILLRCEEEID RPELLSLVQI
HHA----QCL LLGSSGDHSA DKELEPEELE EILLKMKDSM QSDIRQAAVW NTLGLILLRT
GRLQNAISVL SSLLTIAPDN LDCLGNLGIA YLRSGNLELA EKCFQNLILK DQNHPAALIN
YAAVLMCKYG SI-IAGAGAN SGEG-ASEDQ LIAANVAKEC LLAAVKVEPK AAHVWANLAN
AYYLMGDCRS SSKCFEKAAK LEPNC-MSTR YAVAVHQIKD AERYQDPSEQ LSWAGNEMAS
ILREGDSALI EHPIAWAGLA MVHKIQNEIA AAFETEHKGL MEMEERAVHI LKQAIAEDPD
DAVQWHQLGL HNLCVQQFKT SQKYLKAAVA RSKECSYMWS NLGISLQLSE EPAQAEQVYK
RALSLVTPQQ AYTIFSNLGN LYRQQKKYQS AKAMFTKSLE LQPGYAPAYN NLGLVFIAEG
RWKEAEFCFN KALQADPLLD AAKSNMIK
>PeaH_maker-Ctg1402-augustus-gene-0.4-mRNA-1
---------- --GERRREM- ---------- ----EKDGEE RRRCWSLNKF LEFLEITRKG
LVHVARKMPK NAHAHFILGL MYQRLGQPQK AVLAYEKSSE ILRQCDEEVG RPELLSNFLT
DSSP---QCL LQGNTGDSS- DKEFEAEELD DLLLKLKDSV QSDIRQAAVW NTLGLILLRT
GRLQSAVSIL SALLAVASDN LDALANLGLA YLQSGNLELS AKCFQDLILK DQNHPAALIN
FAAFLLCKYG SV-IPGAGTN AAKE-FSASQ FVAANVAKDC LEAAVKADSK SGYIWVNLAN
AYSMVGDNRS AAKCLEKV-- --PTS-P*-- ---------- ---------- ----------
---------- ---------- ---------- ---------- ---------- ----------
---------- ---------- ---------- ---------- ---------- ----------
---------- ---------- ---------- ---------- ---------- ----------
---------- ---------- --------
>Soly_Solyc06g071850
A-DLNVDPPD SDGKCRSRM- -GKLECPPDC NGA-DAEADH NVHGVPSSRE -EKVSSLKTG
LIHVARKMPK NAHAHFVLGL MYQRMGQPQK AILAYEKSEE ILVRSEEAID RPELLSLVQV
HHA----QCI LLGTLEDCSS DEELDPEELE NILAKLKEVV KSDVRQASIW NALGIILLRS
GRLQSAISVF STLLDISPDN LDCLSNLGIA CLQSGNLELS EKCFQDLLIK DQNHPTALIN
YAALILYKYG SL-VAGAGAN TLYG-TSADQ VTAANVAKEC LLAALKADSK AAHIWTNLAN
AYYLMGDHRS SAKCLEKAGK IDPNC-LATR YAVGVHRIRD AERSQNPNEQ LSWAGIEMAS
ILREGDSTSI EPPVAWAGLA MVHRAQHEIV AGFEVEHNEL VEVKEHAIYS LKQAIAEDPA
DAVQWHQLGL HSLCTQQFKT SQTYLKAAVA RRKDCTYAWS NLGISLQLSE ESSQAESVYK
QALSLATPKQ AHTIFSNLGN LYRQLKQYEC AKAMFNKSLE LQPGYAPALN NLGLVYVAEG
KWNEAKDSFD KAIQADPLLD AAKSNMIK
>Thca_Tc03_g014060
A-DLNVDPPE TDGKCRSRI- -SKADSSLDC -GA-DADGDQ PSQGTPSSRE -EKVSSLKTG
LVHVARKMPK NAHAHFVLGL MYQRLGQPQK AILAYEKAAE ILVRCEVEIA RPELLSLVQI
HHA----QCL LLENSGDNGL DKELENDELE EILSKLKESM QSDVRQAGVW NTLGLILLKT
GRLQSAIAVL SSLLALAPDD YDCLGNLGIA YLQSGNLELS ARYFQDLIIK DQNHPAALMN
YAAILLCKYG SV-VAGAGAN ASEV-ASGDQ VASVNVAKEC LLAALKSDPK AAHTWANLAN
AYYLIGDYRS SSKCLEKAAK LEPNC-MSTR YAVAVHRIKD AERSQDPSEQ LSWAGNEMAS
VLREGDSVPI DPPIAWAGLS MVHKTQHEIV AAFETEQNEL VEVEERAIFS LKQAAGEDPD
DAVQWNQLGL HSLCSQNFKT AQKYLKAAVV RFKECSYAWS NLGISIQLSE EASQAESVYK
RALSLATVEQ AHAIFSNLGN LYRQQKQYER AKAMFTKSLE LQPGYAPAFN NLGLVFVAEG
QWEEAKFCFD KALQSDPLLD AAKSNMIK
>Aqco_AcoGoldSmith_v1.001706m
A-DLNVDPPE SDPKSRSRI- --KGEYPLEC -AP-DIDGDQ LYPGATSSRE -EKVTSLKTG
LVHVTRKMPK NAHAHFILGL MYQRLGQPQK AILSYEKAEE ILLKGEEETD RPEFLSSVQI
HHA----QCL LLGSTGDSSS NKELEHEELE EILSKLKESV QADIRQAAIW NTLGLILIKA
GRVESAISIL SSLFTLAPDF LDALANLGIA YLQSGNMDLA TKCFQDLVLK DQNHPAALMN
YAVVLLCKYG SV-IAGAGAN ASEE-ASTDQ LVAANVAKDC LLAAATADPR AADIWVNLAN
AFSMSGDHRS AGKCLEKAAK LEPNC-MSTR YAVAVHRIKN AERSQDPTEQ LSWAGSEMAS
ILKEGEPAII EPHLGWAGLA MVHRAQHEIT AAYETGQKDL TEVEERALHT LKQAIEEKPD
DAVQWHQLGL YYLCTLQFKA SQKYLKAAVA RCKDCSYAWS NLGISLQLSE DPSQAEEVYR
RALSLATPQQ AHTMFANLGN LYRQQKQFAR AKAMFAKSLE LHPGYAPAYN NLGLVYVAEG
CWEDARTCFE KALKSDPLLD VAKSNMMK
>Seit_Millet_GLEAN_10014984
A-DLNFEPAE SDGGLAKNVT ATKDSDTVEC -----EDADQ HCQGVSAPRE -EKVSNLKAA
LVHVARKMPK NAHAHFMLGL MYQRLGQAQK AIASYEKSTE ILLQDEEEVR RPDLLSSVRI
HHA----QCI LQASMGDSF- DEELETGEVD EILVKLKSSV ESDHRQAAVW NILGLVLLRG
GQIQSAISVL SSLAAVAPDY LDSLANLGVA YVQSGDLELS AKCFQELLLK DQNHPAALVN
YAALLLCKYG SL---SAGGN VSAG-PYLHQ KEALAVAKDC LLAAVKADPK AASVWVNLAN
AYYMAGEHRN SKKCLEQAAK LEPNH-MPAR YAIAVHRIRD AVRSQCTDDQ LLWAANEMAT
VLKEGDPSAV DAPIAWAGLA MAHRAQHEIA AAYDTEHNNL NDAEERALYT LKQAIQEDPD
DAVQWHQLGL YNICMTRFSR SVNFLKAALA RSPDCSYAWS NLGIALQLSD DPS-SETVYK
RALVLSSTQQ LHAIFSNLGI LYRQHRNYEF ARKMLSRSLE LCPGYAPANN NLGLVFVAEG
RWEDARSCFE KALQSDPLLD AAKSNLLK
>Coca_GSCOCT00042630001
---------- --GKCRSK-- -SKLDYPLDC -GA-DADADQ SGQTMSSLRE -EKVSSLRTG
LVHVARKMPK NAHAHFVLGL MYQRMGQAEK AVVAYEKAAE ILIRSEEEID RPELLSLVRI
HHA----QCI LLGSLEECKS DKELEPKELD DIILKLRESM DSDIRQAPVW NTLGLVLLKT
GRFQSAISVF STLLAVEPNN LDCLGNLGIA YFQSGNMELS EKCLQDLILK DQNHPSAFIN
YAALLLCRYG SL-ISGAGAG ANDGGASEEQ VTAANVAKEC LLAAVKSDPR AAHLWSNLSN
AYFLMGDHRS ASKCLEKAVK LEPNC-LATR YAVGVHRIKD AERSQNPSEQ LSWAGNEMAS
ILREGESSVI EPPIAWAGLA MVHKAQHEIA AGFDIENDDL LEIKERATDS LKQAIAQDPD
DAVQWHQVGL HGLCTQQFKT SQTYFKAAVA RLKECSYAWS NLGISLQLSD DSPHAEEAYK
RALSLATSQQ AHTVLSNLGN LYRQLRQYER AKAMLTKSLE LQPGYAPAYN NLGLVFVAER
RWEEARYCFN KAFQTDPLLD AAKSNMIK
>Sppo_Spipo4G0035200
---------- ---------- ---------- ---------- ---------- ----------
---------- ---------- --------QS N--------- ---------- ----------
-------LCL FL-------- ---------- ---------- ---------- ----------
---------- ---------- ---------- ---------- ---------- ---H------
---------- ---FSGPGAS ADEG-AFPEQ IEAANVAKEC LLEATKGDSK VGTIWVNLSN
AYYVLGDHKN ARRCLEQAAK LEPNI-MSTR YAVAVLRIKD VERSQDPAEQ LLWAANEMAS
ILKEGDPAVI DLPIAWAGLA MVHRAQHEIS AGFETLEKEL TESKERAQCS LKQAIEVDPD
DAVQWHQLGL HSLCTLQFQT AQKFLKTAVA RCRECSYAWT NLGTSLQLSG DPSSAEKVYQ
RALSLAAARQ VHTILSNLGN LYRQQKRLDA ARTMLGKSLE LCPGYAPAHN NLGLVNAVEG
RWEEAIACFK SALSADPLLD AAQSNMTK
>Potr_POPTR_0012s09360
A-DLNANPPE SDGKSRSRN- -SKLDNPLDY -GP-DNDNDQ PNQGPSSYRE -ERVSSLKTG
LLHVAKKMPK NAHAHFILGL MYQRLSQPQK AILAYEKAEE ILLRCEAEVA RPDLLSLVQI
HHA----QCI LLETSGDNSL EKELEGQELE DVLFKLKESM QSDIRQVAVW NTLGLILLKS
GRVQSAVSVL SALMAVDPNN YDCLANLGIA FLQSGNLELS AKCFQDLILK DQNHPSSLVN
YAAVLLSKYG SV-VAGAGAN AGVG-ASVDQ AEAINVAKEC LLAALKLEPK AAHIWANLAN
AYFMIGDHRS ASKCLEKAAK LEPNC-MSTR YAVAVHRIKD AERSQDPSEQ LSLAGNEMAS
ILREGDSVPI DLPIAWAGLG MVHKAQHEIA AAFDTESNEL MEVEERALFS LKQAIAEDPD
DGVQWHQLGL HYLCSRQFKA AEKYLKVAAS RSRECCYMWS NLGISLQLSE EPSQAEAVYK
EALARTTPEQ AHAIFSNLGN LYRQQKQYDR AKAMFTKALE LQPGYAPAFN NLGLVFVAEG
RWEEAKYCFN KALEADSLLD AAKSNMIK
>Caca_C.cajan_31619
A-DLNVDPPE ADGKCRSRL- -SKTDSSLDC -GA-DADGDQ HVQGPPSYRE -EKVSSVKTG
LVHVARKMPK NAHAHFILGL MYQRLSQPQK AVAAYEKAEE ILLRSEAEID RPELLSLVQI
HHA----QCL ILESSSENSS DKELQPHELE EILSKLKESV QSDIRQTAVW NTLGFILLKT
GRVQSAISVL SSLLAIAPEN YDCLGNLGIA YLQIGNLELS AKCFQELILK DQNHPAALVN
YAALLLWKYA SV-VAGPGAS AADG-GMADQ IMAANVAKEC LLAAIKADSK SAHVWANLAY
AFSISGDHRS SSKCLEKAAK LEPNC-MSTR YAVAIHRIKE AERSQDPSEL LSCAGNEMAS
IIRDGDSSLI ELPIAWAGLA MVHKAQHEIA AAYESEQHGL REVEERAVSS LKQAIAEDPD
DAVQWHQLGV HSLCARQFKT SQKYLKAAVA CDKDCSYAWS NLGVSLQLSE EPSQAEEVYK
QALSLATTQQ AHAILSNLGI LYRHQKQYQR AKAMFTKSLE LQPGYAPAFN NLGLVFVAEG
LLEEAKYCFD KAIQSDPLLD AAKSNLIK
>Utgb_Scf00079.g7279
A-DLNVDPLD IDGKSRPKS- -SKMENPADS -GTGDADADH YGQGMNSSRE -EKVSSLKTG
LMHVARKMPR NMHAHFILGL MYQRMGQPQK AISAYEKAAE VLLRSNEEID RPDLLSLVQL
HHA----QCI LLESLENSTP NQELEPHELD EICSKLKESM ESDVRKASIW NILGLMLLRT
GRLKSAISVF LAVLDIVPDN LDCIGNLGTA YLQDGDVELA EKCFQDLVLK DQHHPAALNN
FAAVILYKYG SV-VAGPGAR VDAQ-AYADW IAAVNVAKDC LLAAAKFDPR AAHIWANLAN
AYSLIGDHKV SEKCLEKAVK LEPNC-LATR YTVGVQRIRD AERSQNPSEQ LTWAGNEMAS
ILRDGDSNLI EPHIAWGGLS LVHKTQHEIA SVFNIDRKEL LVVKERAMLS LKQSVGEDPD
DAVHWHQIGL HCLRTQQLKM SRTYFKAAVA RLNDSVYTWS NLGIALQLLE EASDAEEVYK
HAASLATSEQ AHTIYNNLGN LYRQLRKYER AKAMLSKALD LQPGYAPAYN NLGLVFVAEG
LLEQAKFCFN KAFKLDPLLD AAKSNIIK
>Arth_AT5G63200.1
A-DLNFNPPE TDGKCRSR-- -SKIESSSDC -GV-DADGDL ANQGVPASRE -EKISNLKMG
LIHVARKMPK NAHAHFILGL MFQRLGQSQK AIPEYEKAEE ILLGCEPEIA RPELLLLVQI
HHG----QCL LLDGFGDTDS VKELEGEELE EILSKLKDSI KLDVRQAAVW NTLGLMLLKA
GCLMSAISVL SSLLALVPDN YDCLANLGVA YLQSGDMELS AKCFQDLVLK DHNHPAALIN
YAAELLCKHS ST-VAGAGAN GGAD-ASEDQ KAPMNVAKEC LLAALRSDPK SAHAWVNLAN
SYYMMGDHRS SSKCLEKAAK LDPNC-MATR FAVAVQRIKD AERSQDASDQ LSWAGNEMAS
VIREGESVPI DPPIAWAGLA MAHKAQHEIA AAFVADRNEL TEMEERAVYS LKQAVTEDPE
DAVRWHQLGL HSLCSQQYKL SQKYLKAAVG RSRECSYAWS NLGISLQLSD EHSEAEEVYK
RALTVSKEDQ AHAILSNLGN LYRQKKQYEV SKAMFSKALE LKPGYAPAYN NLGLVFVAER
RWEEAKSCFE KSLEADSLLD AAQSNLLK
```
