## Supplementary data 1-3 for "The Avocado Genome Informs Deep Angiosperm Phylogeny, Highlights Introgressive Hybridization, and Reveals Pathogen-Influenced Gene Space Adaptation": OG0009752_seq.pep.mus.aln_vf.fasta-gb

```
>PeaH_maker-Ctg0548-augustus-gene-2.12-mRNA-1
LAELEAQQFP LVQSCAFQKM VSPFDDVRKA SAEAERRIDA HLLMCSKRED VYRVVKAVAA
RGEWISPENK HYVQCLVRDF ERNGMSLSLS KREEVERLRA EIDDLSMRYI QNLNEDDSVL
YLSEFELVGL PQEFIKSLDR ADNGKLKITL RSQHTAPILE HC---K---V GTTRKTVAVA
QVQRCGKDNL HILESLIHFR HKLARLLGYS NYADYAVEPR MAKTPAKVFE FLEDVSIHLT
EVAARELSML KDLKKMEEGD SNFGVEDLLY YMRRAEEQKL GLDLGVVKQY FPVCLVLSGI
FQICQDLFGL RFVEIEEVDV WHRDVRLFSA LD-SSNELLG YFYLDIYARE GKYGHTCVIA
LQNGCTYSNG ARQMPVALLT SQFQKQADGN PGLLRFAEVV NLFHEFMHVV HHICNCASFA
RFSGLRGADD FVEIPGQLLE NWCYERISLK MLSGFHQDIT KPISEEMCEL LKRKRDFFSG
LRLKQEILLC LFDQIIHSSE NVDMVELLKH LHPKVMLGIP LLEGSNPASC FPRLVVGYEA
TCYSHMWSEA FAADIFSSKF QDDIFNQHAG LQFKKKVLAP GGTRGPM--- DLLSEY---L
GRKPSIQAY
>Aqco_AcoGoldSmith_v1.006384m
---------- ---------- ---------- ---------- ---------- ----------
---------- ---------- ---------- ---------- ---------- ----------
---------- ---------- ---------- ---------- ---------- ----------
---------- ---------- ---------- ---------- MAKTSTKVFE FLEHISVQLT
DLATKELSAL KDLKTKEEGD SPFGTEDLLY YLKRAEEQKF YVDFGDINQY FPLDLVLSGI
FKIFQDLFGL RFDEITEIEA WHSDVRLFSA WDLSSNELLG YFYLDMYSRE EKFGYSCVLA
LQNGSTFCNG ARQIPVTLLL CQFQKEADGK PELLRFSEVV NLFHELGHVV YHICNRASYS
RFSSLHVDPD FLEIPSQVLE NWCYESSTLK LISGFHQDIT KPITDEMCAS LKRRRDSFSA
LKIKLEILHC LFDQIMHSTE NVDALELLKH LHPKVMLGLP MLEGTNPASC IPRFAIGYDA
ACYSRIWSEV FAADIFASKF QDGLSNHYVG LLFRSKVLAP GGAKEPL--- ELLSDF---L
GREPSVEAY
>Potr_POPTR_0010s06460
LADLEAHQFP LVQSCVFPKL VSTLEDVRKA SAEAERRIDA HVSMCSKRED VYRVVKAFAS
KGEWMNPEAK HYIKCLVRDF EQNGLNLTVT KKEEVQRLRA QIEELSLRYV RNLNDDSSCL
LFSEAELVGL PPEYLKSLDK AGNDKYKITL RSHNVLALLE FCQPVK---V GTTRRMVAAA
YGKRCGEVNL SVLESLVELR HKYARLFGFS NYADYAVDLR MAKTSTKVFE FLEDISASLT
DLATRELALL KDLKKKEEGE LPFGMEDLLY YVKRVEEAQF DLDFGALKQY FPVDVVLSGI
LKITQDLFGL RFQEVADAEV WHGDVSVFSV FDLSSGELLG YFYLDIYMRE GKYGHTCVVA
LQNGALSYSG ERQIPVALLI SQLQKGNGGH SGLLRFPEVV SLFHEFGHVV QHICNRASFA
RFSGLRVDPD FVEIPALVLE NWCYESFSLK LISGFHQDIT KPINDEICKS LKRWRNSFSV
LKLKQEILYC LFDQIIHSTD NVDIVELFKH LHPKVMLGLP MLEGTNPASC FPRSAIGFEA
ACYSRIWSEV FATDVFASKF CDDLVNHHVG MQFRNKVLAM GGAKEPI--- EILSDF---L
GREPSIDAF
>Prpe_PAC_17665838
LAELEAQQFP LVQSCVFPKM VTTSDDVHKA SAEAERRIDT HLLACSKRED VYRVVKAFAA
RGEWVNAEAK NYTQALMRDF ERNGLNLTLT KREEMQRVRI QIDKLSLQYI QNLTEDSTFL
LFAETELAGL PPEFLKSLDK VTDGKFKVTL KSHHVGAVLE LC---E---V GTTRRMVAVA
YGKRCGEVNL SILEDLVQLR HKFARLLGYS SYADCAVDLR MAKTPSKVFE FLEDISNSLT
DSANMELSML KDLKRKEEGD HPFGIEDLLY YVKKAEAQQF NVDFGALKQY FPVNLVLSGV
FKIVQDLFGL RFEEIADAEV WHSDVCVYSV FDLSSGELLG HFYLDMYIRE GKYNNTCVVA
LQNGALSSNG SRQIPVVLMI AQLQKDVSGH PALLRFSEVV DLFHEFGHVV QHICNRASFA
RFSGLGFDQD FVEVPALVLE NWCYESFTLK LISGFHQDIT KPIKDEMCKA IKRWRCSFSA
LKMRQEILYS LFDQIIHSAE NVDIVELFKH LHPRILLGLP MLEDVNPASR FPCSAIGHEA
ACYSRIWSEV FAADIFASKF HDSYLNQYVG MQFRNKVLAP GGAKEPI--- EVLTSF---L
GREPSTQAF
>Arth_AT1G67690.1
LAELEARQLS LIQCCVFPKM LSPHDNVRKA STEAEQKIDA HILSCRKRED VYRIIKIYAA
KGESISPEAK CYLQCLVRDF EDNGLNLTAI KREEVERLKY EIDELSLRYI QNLNEDSSCL
FFTEDELAGL PLEFLQNLEK TQNKEFKLTL ESRHVAAILE LC---K---I AKTRKTVAMA
YGKRCGDTNI PVLQRLVQSR HRLACVCGYA HFADYALDRR MSKTSMRVIR FLEDISSSLT
DLAIREFSIL EDLKRKEEGE IPFGVEDLLY YIKRVEELQF DLDFGDIRQY FPVNLVLSGI
FKICQDLFGI KFEEVTEVDV WYHDIRAFAV FDSGSGKLLG YFYLDMFTRE GKCNHSCVVA
LQNNALFSNG ACQIPVALLI AQFAKDGSGE AVPLGFSDVV NLFHEFGHVV QHICNRASFA
RFSGLRVDPD FREIPSQLLE NWCYESFTLK LISGYRQDIT KPLVDEVCKT LKRWRYSFSA
LKSLQEILYC LFDQIIYSDD DADLLQLIRS LHPKVMIGLP VVEGTNPASC FPRAVIGSEA
TCYSRLWSEV YAADIFASKF GDGHPNLYAG LQFRDKVLAP GGGKEPM--- ELLTNF---L
GREPSTQAF
>Sobi_Sobic.003G392100.1.v2.1
LAELDALQFP LVQACVLPRM VSPSEDVRKA SAEAEKLLDS HFVLCRQRED VYRVIKAFTV
KGERIGPEAT RFLHSLVKEF ERNGVKLSQS KRKEMEKLKS HMDALNLKYL QNLNDFTKFL
LLGEDELAGM PFEFLKDLEK A-DGKFKVPL TSYHVTPILE HC---K---V GSTRKQIAVA
YGQKGGKDNL AILENLVQLR HKFARLLGYT NYADFAIEPR MPRTSRKVLE FLEEMSEQLS
DVANRELSIL KDLKIKEEGN ALFGMEDLLY YIKRAEEFKV DLDIGEIKQY FPVSLVISGM
LKMFQDLFAL RFDEIKDVEV WHDTVRVFSV WDASSSDLLG YFFLDIFARE GKYTHTCVVT
LQNGCLCSNG ARKVPAAVIL SQCPKELDGN SALLRFPEVV RLFHEFSHVV HHVSNRATFS
RFSGLRLEGD FTEIPSLLLE NWCYESISLK MMSGFHQDIT KSITSEACQS LKRRRDLFTG
LKMKQEILLC LVDQIIHSSE DVDIDDLIKD LHPKVMLGIP LLEGTSPASC FPRIAFGYDA
VCYSYIWSEV FAADLFVSKF KDDLLNQHAG LRFRNKVLAL GGSKDPL--- EIITDY---L
GREPSLQPF
>Seit_Millet_GLEAN_10014961
LAELDALQFP LVQACVLPRM VSPSEDVRKA SAEAENRLDS HFVMCRQRED VYRVIKAFAV
KGERIGPEAT RFLQCLVKEF ERNGVKLSQH KRKEMEKLKS HIDELNLKYL QNLNDFTKFL
LLSEDELAGM PFEFLKDLEK A-DGKLKVPL SSYHVTPILE HC---K---V GSTRKQIAVA
YGQKGGKDNL GILENLVQLR HKFARLLGYG NYADFAIEPR MPRTSRKVLE FLEEMSEQLS
DVANRELSIL KDLKMKEEGN AQFGMEDLLY YVKRAEEFKV DLDIGEIKKY FPVSLVVSGM
LKMYQDLFAL RFDEIKDAEV WHDTVRVFSV WDASSSDLLG YFFLDIFARE GKYAHTCVVT
LQNGCLCSNG TRKVPAAVLL SQCPKEFDGN SALLRFPEVV RLFHEFSHVV HHISNRATFS
RFSALRLEGD FAEIPSLLLE NWCFESISLK MMSGFHQDIT RSVTSEACQS LKRRRDLFAG
LKMKQEILLC LVDQIIHSSE NVDIDDLIKE LHPKVMLGIP LLEGTSPASC FPRIAVGYDA
VCYSYIWSEV FAADLFVSKF KDDLLNQHAG LRFRNKVLAP GGSKDPL--- EIITDY---L
GREPSLQPF
>Vivi_PAC_17822528
LAELEAQQFP ---------- ---TEEVRKA SAEAEQRIDS HVLMCSQRED VYCVVKAFVA
RGEWISPEAN RYVQCLIRDF ERNGLNLTST KREEVQRLRA HIDDLSVLYI KNMSDESTFL
LFSETELAGL PPEFLQSLDK AENGKFKVYL RSRHVIPVLE LC---K---I GMTRKTVAVA
YGKRGGEANP SVLKSLIQLR HKLARLLSYS NYADYAVAPR MAKSSSKVFE FLEDISASVN
ELAARELDML KDLKRKEEGE FPFGNEDLLY YMKRVEEQYL DLDFGVLKQY FPINLVLPGI
FKIFQDLFGL RFEEIADVEV WHSDVRAFSV FDLSSSELLG YFYLDIHPRE GKYGHICVVA
LQNGSLSSNG ARQIPVALLI SQCQKEVDDH PGLLRFSEVV NLFHEFGHVV QHICNRASFA
RFSGLRVDPD FVEIPARVFE NWCYESFSLK LISGFHQDIT KPIEDRMCES LKRWRSSFSA
LKLKQEILYC LFDQIIHSTE DVDMVKLFRD LHPKVMLGLP MLEGTNPASC FPRSAVGFEA
TCYSRIWSEV FAADMFASKF PGGLLSQYIG MQFRKKVLAL GGSKDPI--- DILSDF---L
GREPSIQAF
>Soly_Solyc09g014890
LAELEAQQFP LIQSCVFPKW LSASEDVRKA SAEAERKIDA HITMCRKRED VYRVVKALTV
TGDGWTTDAK SFTRFLVREF ERNGVNLTLS KKEEWQRLTA NIDELSMQYI RNLDDDCSFL
LFTDMELEGL PQEFLKSLER SEDGKRKIIM RSHQISPVLE LC---K---V GSTRRAVAIS
YGHRC-EANV TILEQLIQLR HKLARLLGFA NYADYATDDR MAKSSSKVFE FLENLSASLN
DLAYRELSML KALKKKEEGE SPFGMEDLSY YVKRIKDQQF HINFGVIRQY FPINLVLSGI
FKICQDLFGL GFKEVEGAAV WHPDVQLFSV SDLSSKELVG YFYLDLYSRV GKYAHTCVIA
LQNG-LLSNG SRQIPVALLV SQFEKEVDGH PGLLQFSEVV NLFHEFGHVV HHICNCASFS
KLSGLRLDPD FVEIPALLME NWCYENLSLR LISGFHQDIT KPIKDDLCKS LKRWRCSFSA
LKLKQEIFYC LFDQIIHSTE NVDINGLFKH LYPKVMVGLP LLRGINPASC FPRTAIGYEA
TCYSHIWSEV FAADIFASKF HDDIFNLQTG LQFRNTVLAP GRGKDPL--- EMLSDF---L
GREPSMQAF
>Muac_GSMUA_Achr8G01200_001
---------- ---------M IS-------- ---------- -ILQCG---- ----------
---------- ----IFVKEF ERNGVNLAPS KKKELENLGA RIEELSLQYA QNLSMDNSFL
LLGESELAGM PLQFIKSLEK TEDGKLKVFL RSHNVTPILE HC---K---I RATRKSIAVA
YGQRCGKENL DILENLVQIR HKYAQLLGYS NYAEFTLESR MARTSEKVFE FLEDISENLS
DLAMEELNVL KDLKRREDGD SPFGMEDLLY YMKRAEEQHL DLDLGEVKQY FPVNLVMSGI
FKIFQDLFGI RIEENKDVEV WHETVCLFSV TDVSSNELLG YFYLDIHSRE GKYAHTCVLA
LQNGNLSSNG TRQIPVALLL SQCPKQIDDN PVLLRFSEVV TFFHEFTHVV HHICIRATFS
RFSGLRLDAD FIEVPSKLLE NWCYESISLK IMSGYYQDIT KSVTSSMCTS LRRKRDLFSG
LRLKQEVLLC LIDQFIHSSE NVDILELLKH LHPKVMLGIP LLEGTNPASC FPQIVIGSEA
ICYSYIWSEV VAADIFAAKF QEDLLNQYAG LQFRNKVLAP GGAKDSL--- EILSDY---L
GREPAIHSF
>Utgb_Scf00111.g9021
LAELEAQQFP LIQSCAFPKL VSVSEDIRKA SIEAEQRIDA HFFACSRRED VYRVIKAFTR
QESQKSSEVY RFAKSLIKDF VRNGLDLTST KREELQRLKA KIDELSLRYI RNLNDDSSFL
HFDEKELEGL PLEFLKSLDR AEDGRYKVLL RSHHVSPILE LC---K---V GSTRKTVAVN
YGRRC-EVNV SVLKALVQCR HKLARLLGFA SYADYAVDSR MAGKSQKVVE FLENISAKVA
GMASKELSLL KEVK------ --------VY LLSSLHQ--- ---------- --VKSIVCHL
GDIVMQCISL ---------- -H-------- ---------- --------RE GKYGHTCVVP
LQNG-TCSNN IRQIPVALLI SQLQKEASGH PSLLRFSEVV NLFHEFGHVI HHLCSRSSFS
RFSGLRLDPD FVEIPSLLLE NWCYESEALK LISGFHQDIT KPLEEEVCKS LKSWRSYFSA
LKIKQEVLYC LFDQKIHSTE DIDMIELFRD LHPKIMLGLP MLEGTHPASC FPRTAIGYEA
TCYSRLWSEV FAADIFSAKF SDGILNQNAG IGFRNKVLSQ GG-KDPL--- ELLSDF---L
GRKPSAEAF
>Sppo_Spipo13G0040000
LAE------- ---------- ---------- ---------- HFVI-RKRED VYRVIKAFAD
RGEWVTPEAH RFVEHLIRDF ERNGVNLDSD KRKELDRLKS EIDGLSLMFI KNLTVDDSFL
LFSESELAGM PPEFIKSLEI YDNGKMKITL RSHHVSPILE HC---K---V GSTRRSVAVA
HGQRCGKENL GILEKLVQLR HKFAHLLGYS SYADYAIEPR MAGASTRVFE FLEDFSAHLT
DLATRELNAL KDLKKKEEGD SPFGAEDLRY YMRRAEEQKI DADLGRVKQF FPVSLVLSGI
FKIFQDLFSL KFEEVHEVDA WHDTVRLFSV MDFSSNELLG YFFLDIFPRE GKYSQTCVLA
LQNGCLSSSG IRQTPVALII SQFPKEVNGS PILLRFTEVV NFFHEFSHVV HHICNRATFS
RFSGLRMEAD FIEIPSQMLE NWCYERIPLK QMSGFYQDTS KPINDELCSS LKRRRDSFSG
LKIKQEVLLC LVDQIIHSGE SIDTEELLKH LHPKVLLGIP LLEGTNPASC FPRFAIGYEA
TCYSYIWSEV FAADIYASKF QDDLLNQDAG LEFRNKVFSP GGSRDPL--- EIIRDY---L
GREPSIQPF
>Zema_GRMZM5G863784_T01
---------- ---------M VSPSEDVRKA SAEAEKLLDS HFVLCRQRED VYRVIKAFTV
KGERIGPEAT RFLQFLVKEF ERNGVKLSQS KRKEMEKLKS HIDALNLKYL QNLNDFTKFL
LLGEDELAGM PFEFLKDLEK A-DGKFKVPL TSYHVTPVLE HC---K---V GSTRKQIAVA
YGQKGGKDNV AILENLVQLR HKFAKLLGYT NYADFAIEPR MPKTSRKILE FLEEMSEQLS
DVANRELNIL KDLKV*---- ---------- ---------- ---------- ----------
---------- ---------- ---------- ---------- ---------- ----------
---------- ---------- ---------- ---------- ---------- ----------
---------- ---------- ---------- ---------- ---------- ----------
---------- ---------- ---------- ---------- ---------- ----------
---------- ---------- ---------- ---------- ---------- ----------
---------
>Brdi_Bradi2g57910.1.v2.1
LAELDAQQFP LVQACVLPRM VSPSDDVCKA SAEAEKRLDN HFLLCRQRED VYRIIKAFAE
RGERIGPEAT RYVQCLVREF ERNGAKLTQI KRKEMEKLKS LIDDLNLKYI QNMNNFTKFL
LLSEEELAGM PLEFLKDLEE T-DGKRKVLL TSYHVTPILE HC---K---V GSTRKMIAVA
YGQKGGKQNV AILEKLVLLR HRLARLLGYS NYSDFAIEPR MPMTSRKVLE FLEEMAEQLS
DLANRELSIL KDLKIKEEGD AQFGMEDLLY YMKKAIQHKV DLDIGEIKQY FPVKLVISGM
LKMFQDLFVL RFEEIKDAEV WHDTVRLFSV RDASSSDLLG YFFLDIFSRE GKYGQTCVVA
LQNGCLCSNG TRKVPVAVLL SQCPKEFDGN SALLRFPEVV RIFHEFSHVV HHISNSATFS
RFSGLRLEGD FAEIPSLLLE NWCYESISLK MMSGFHQDIT KSVTSEACQS LKRRRDMFAG
LKLKQEILLC LVDQIIHTSE NVDIDDLIKD LHPKVMLGIP LLEGTSPASC FPRIAVGYDA
VCYSYIWSEV FAADLFATKF KDDLLNQHAG LRFRNKVLAP GGSRDPL--- EIISDY---L
GREPSLQPF
>Orsa_13101.m07348
LAELDAQQFP LVQACVLPRM VSPSDDVRRA SAEAEKRLDS HFQQCRQRED VYRVIKAFTQ
KGERIGLEAT RFVQCMVREF ERNGAKLTQS KKTEMEKLKS HIDDLSLKYI QSLNDSTKFL
LLNEEDLAGM PLEFLKELEN T-NGKWKVLL TSYHVTPILE HC---K---V GSTRKLIAVA
YGQKGGKENI AILEKLVQLR HRLARLLGYP NYADYAIEPR MPRTSRKVLE FLEEMSEQLN
GLANRELSVL KDLKMEEEGD AQFSVEDLLY YMKRAEELKV DLDIGEIKQF FPVDLVISGI
LKMFQDLFAL RFEEMKDAET WHDTVRLFSV WDASSSDLLG YFFLDIFSRE GKYAHTCVVA
LQNRCLCSNG TRKVPVAVLL SQCPKEFDGN SALLRFPEVV RIFHEFSHVV HHISNRATFS
RFSGLQLEGD FAEIPSLLLE NWCYENISLK MMSGFHQDIT KSITSEACQS LKRRRDIFAG
LKLKQEILLC LVDQIIHTGE NVNIDDLIKD LHPKVMLGIP LLEGNSPASC FPRIAIGYDA
VCYSYIWSEV FAADLFASKF KDDLLNQHAG LRFRNKVLAP GGSKNPL--- DIISDY---L
GREPSLQAF
>Caca_C.cajan_02736
LAELQAQQFP LIQSCVFPKL VSTREDVRKA SAEAEQRIDA HLDACSKRED VYLVIKAFAV
RGEWMNAEAK HFVQILVRDF ERNGLNLTAS KREELQRIRA QIDELSFKYI QNLNDDSKFL
LFNEAELAGL PPDFLKGLDK SENGKLKIFL RSHHVAAVLE FC---K---V GTTRRSVSGA
YGNRCGEINV SILESLVQQR HKYARLLGYS CYAEYAIGVR MAKTPKKVFE FLKDMSTSLT
DLAVKELDVL KDLKKKEEGE FPFGIEDLPY YVKRVEEQGY DLDFGDIKQY LPISVVLSGI
FKIIQDLFGL RFEEIAGADV WHCDVRVFSV FDLGSSELLG YCYLDLFSRE GKYGHTCVLA
LQNSALTISG ARQIPVGLLI SQCQKDADGS SGLLRFSEVV SLFHEFGHVV QQICNRASFS
RISGLCVDPD FVEIPAQLLE NWCYESYSLK LISGFHQ--- ---------- ----------
---------- ---------- ---------- --AREMLGLP ILEGTNPASY FPSVVIGYEA
VCYSRIWSEV FAADIFTSKF CNDVSNQHAG MQFRSKVLTP SGVKGPL--- EVLSDF---L
GRKPSIEAY
>Coca_GSCOCT00038184001
LAELEAQQFP LVQSCVFPKL VSTSEDVRKA SAQAEQRIDA HISICSKRED VYRVIRALMA
RGDWMSSEAK RFTQSLVQDF ERNGLNLTLT KREEVQRLKT QIDELSMLYI CNLNDDRTCL
HFSKNELAGL PLEFLKTLDE AEKGKYKISL RSHHVSPILE LC---K---V GSTRKAVAVS
YGGRS-EANV DILEKLIQLR HKLARLLGFS SYADYAIDHG MADSSTKVFE FLEDISGNLT
EQASRELAIL RQLKKQEEGE LAFGIEDLPY YVRRARDQQL DFDYGVVKQY FPVNLVLSGI
FKICQDLFGL RFELVADAEV WHSDVQLFSV IDSISGELMG YFYLDIYSRE GKYAHTCVVA
LQNGSSISCG -RLIPVVLLI SQFEKEVEGH PGLLRFSEVL NLFHEFGHVV HSICNCATFA
RFSGLRLDPD FVEIPARLLE NWCYERLSLK LISGFHQDIS KPIDVKICES LRQWRCSFSA
LKLKQEILYC LFDQIIHSAE NVDMVELYKH LHAKVMLGLP MLEGTNPASC FPGSAIGYEA
TCYRRIWSEV FAADIFASKF SDDLFNQYTG MQFRSKVLAP GGEKDSL--- QVLSDF---L
GREPSIHAF
>Thca_Tc02_g026340
LAELEAQQFP LVQSCVVPKL VSPFDKLRKA SAEAEKKIDA QVSSCSKRED VYRVAKAFAA
KGEWMGPEAK RYVQCLIRDF ERNGLNLTAT KTEEVQRLRA QIDELSLQYV QNLNDDTTSL
LFHENELAGL STEFLKTLEK MENGMFKVTL KSHHVAVVME LC---KPLQV GRTRRTVAMA
YGKRCAKVNL SVLEDLVQVR HKFARLLGYS NYADYALNLR MAKTSSKVLE FLEDISSSLS
DLANKELAVL KELKKQEEGE LPFGVEDLLY YVKKVEQQEF DMDLGALKQY FPVNLVLSGI
FKIFQDLFGL RFEEIADADV WNGDVRVFSV FDLRSGELFG YFYLDVFTRE GKYGQTCVVA
LQNGSVAFSG ARQIPVALLI SQLQKDSSGI PGLLRFSEVV SLFHEFGHVV QHLCNRASFA
RFSGLRVDPD FVEIPAQVLE NWCYESFSLK LISGFHQDIT KPIKDEICKS LKRWRYSFSA
LKLKQEVLYC LFDQIIHSAE NVDIVELFKH LHPKVMLGLP MLEGTNPASC FPRCAIGYEA
ACYSRIWSEV FAADIFTSKF RDGLLNQYAG MQFRDKVLAP GGAKDPV--- EILSDF---L
GREPSVQTF
>Amtr_evm_27.model.AmTr_v1.0_scaffold00049.41
LAELEAEQFP LVQSCTFQKM VSASDDLRQA SSEAERRIDV HLLMCSQRED VYRVIKALAA
KGEWMSPEAK RYVQCMIKDF ERNGVNLSLG KKEELERLRT IIDELSARYI ENLNSDNTSL
FFKESELVGV PLEFIKGLSK ADDGRLKVTL KSHHTLPVLE YC---K---V GATRRTVAIA
RGKKCGEENM QILEKLVQTR NKIARLLGYS NYAEYALETR MARTSTKVYE FLENISVNLT
EMANKELTML NSLKKKEEGE SPFGLEDMLY YTRKAEEKEF EIDYGDVQQY FPVNLVISGI
FKIFQDLFGL RFEEVQEAEV WHDDVRLLSV LDMSSNKHMG YFYLDLYSRE GKYGRTCVLS
LQNGCLSLNG TRQIPIALII AQFPKQVGNK KALLRFSQVV NFFHEFSHVV HHICNRASFA
KFSGLRVEAD FIEVPGLLLE KWCYESICLK MISGYHQDIT KPLVDEMCRA LKRKRHSFFG
LKVKQEILLC LFDQIIHSNE NVDMTELLKH LHPKVLLGIP LLGEMNPASC FPRLVVGYDA
TCYSHLWSEV IASDIFSSKF EDDLLNQYEG LQFRNKDLQP GMHNDPLISY TLFSHFEYYL
SIIRTLYEF
```
