## Supplementary data 1-3 for "The Avocado Genome Informs Deep Angiosperm Phylogeny, Highlights Introgressive Hybridization, and Reveals Pathogen-Influenced Gene Space Adaptation": OG0009753_seq.pep.mus.aln_vf.fasta-gb

```
>Caca_C.cajan_07710
LVACSTVSAL PEGMQIHGVV VKLG-LQEDN VVSSSLVNLY FDEMPERNVI SNTIIFNAMP
HKTHFSWNMV VSAFAKSGHL QLAHSLFNAM PSKNNLVWNS IIHGYSRHGN PLQALATVLG
ACADLLALNC GKQVHARVFI DGFALELDRV LCSSLINLYG KC-------- ----------
---------- ---GRMREAR RVFDSMV-GP CAVMWNSVIS GYVSNGEEME AVRLFGTMLR
NGVRGDVSTV ANVLSACSGL QVVELVKQMH AYACKAGVT- ---------- -Y--------
---------- YDTILLNTMI TVYSNCGRIA DAKWIFNRMP SKTLISWNSI LVGLTQNACP
SEALDIFCQM NRLDIKMDRY SFASVISACA SKSALELGEQ LFGKAIAIGL ESDQIISTSL
VDFYCKCGFV ETGRKVFDGL VKTDEVSWNT MLIGYATNGY GIEALTLFSE MRYSGVRPSA
ITFTAVLSAC DHSGLVEEGR SLFHTMKHTY NMNPGIEHYS CMVDLFARAG CFEEALDLIE
ELPFQADANM WLSVLRGCIA HGNKTIGKMA AEQIIQLD-- --PENAGAYI QLSNILASSG
DWEGSALVRE LMRGNQVQKI PGCSW
>Thca_Tc08_g011820
LQSCNTHNFI LLGKQLHSLF LKKGILSSTI TIGNRLLQLY FDEMPHRNCF SNTVIFKLIP
HKNDFSWNLV ISGLAKAGEL EVARDLFDNM PRKNGVAWNS MIHGYARHGN ARKALATVIG
ACVDLGAIEY GKQIHAHMVV EG--LEFDPV LWSALINLYG KCGDLDSASL VLNLMKEPDD
FSLSALISGY ASCGRMTYAR RLFDKIS-DP SVVLWNSLIS GHALNNEEIE ALALFNKMRE
KKVQEDFSSI AVVLSACSSL CISEHVKQMH GHAHKIGVIH DVIIASTLID AYSKCGRPND
ACKFFSELQA YDTVLLNSMI TVYSSCGRIE DAKYLFKTMP TKSLISWNSM IVGLSQNGCP
IEALDTFCKM NKLDLRMDKF SLASVISACA SISCIELGEQ VFAKATLIGL ESDQVISTSL
VDFYCKCGLV EYGKKIFDTM TKSDEISWNS MLMGYATNGH GFEALALFNE MRNAGARPTD
ITFTGVLSAC DHCGLLEEGR KWFDSMKWDY HIDPGIEHYS CMVDLYARAG CLEEAMNLIE
QMPFKEDVSL WSSVLRGCVA HGDKSLGKKV AERIIELD-- --PENSGAYV QLSSLFATSG
EWETSAAVRS IMREKQIKKN PGCSW
>Potr_POPTR_0002s07580
LQSLNTPHSI HQGKQLHILF FKKGLIQSTL SLANRLLQMY FDEMPHRNCF SNTMIFDMMS
NKNDYSWNVV FSGFAKAGEM EIARRLFNEM PNRNGVVWNS MIHSYARNGS PREALATVIG
ACTDLGEIQC GKQIHARILI DN--MELDSV LTSSLINLYG KCGDLDSAHC VLNTMEEPDD
FSLSALITGY ANHGRMNDAR RAFYRKS-NS CVVVWNSLIS GYVTNNEEIE AFLLFNDMQK
KGLKVDFSTL ATILSACSSL CNSQHGKQMH AYACKVGLIC DNVVASAFID AYSKCGSLND
ACKLFSELKT YDTILLNSMI TVYSNSGKIE DAKQIFNTMP SKSLISWNSM IVGLSQNGCP
VEALDLFCMM NKLDLRMNRF NLTSVISACA SISSLELGEQ IFARATVVGL DSDEVISTSL
VDFYCKCGFI EIGRKLFDTM MKSDEISWNS MLMGYATNGH GLEALTLFNE MRHAGVRPTE
ITFTGVLSAC DHCGLVKEGW RWFNIMQYDY HIDPGIEHYS CMVDLFARAG CLEEAMNLIK
RMPFEADASM WSSVLRGCMA HGEKDLGEKV AQQIIELD-- --PENSGAYV QLSSIFATSG
DWESSALVRK VMQERQVQKY PGYSW
>Prpe_PAC_17656796
---------- ---------- ---------- ---------- ---MPQRNCF SNTLIFEEMP
RKDDFTWNLI VSGFAKVGKL EIAHSLFDDM PRRNWVVWNS MIHGYSKKGC PRDALATVIG
ACGDLFALGC GKQVHARIFI DE--VEFDSV LASSLINLYG KCGDLDSASH VFNMMKEPDD
YSLSALISGY GNSGRMDDAR RIFDTKS-NP DVALWNSLIS GYVNSNENIG ALVLFSEMLK
NGVQGNSFTL ASVLTAISIS GILKQAEQMH THACKVGLIG NVIVASAILD AYSKRGSPNN
ACRLFSELKA FDTILLNSMI TVYSNCGRVE DAKQIFKAMP SKSLISWNSM IVGLSQNGCP
IEALDLFRQM NKLDLMMDKF SLASVLSSCA TTSSLEYGEQ VFARTTKIGL DCNEIVCNSL
VDLYCKCGFV KNGRELFDRM AKSNEVAWNS MLIGYATNGH GIEALALFNE MRLAGVEPNE
ITFTGVLSAC DHCGLVEDGR KWFSKMKQDY HINPGIEHYA CMIDLLSRAG FLEEAVNLVE
VMPFKADASI LSSVLRGCVA HEHKDLGKKM AERIIELD-- --SGNSGAYV QLSNIFANVK
EWEGSAQVRQ VMRDNRVEKN PGFSW
>Amtr_evm_27.model.AmTr_v1.0_scaffold00049.78
LRSCATYESL CHGMRLHLYL IKSG-QDTGL FIHNCLLQMY FHQMPQRNTF SNTLIFNTMP
MRNTFTWNSI IHSLTKCGRV AEGRVLYQSM PERDPSSLNA LMNGFLCHGH PKEALATILT
ICSELLALYL GKQVHSQIIA GG--LVFDSV LSSSLVNMYS KCREMDGACR AFEAMIEPDE
YALTALISGY ANCGKLDESR LLFVRVR-KP SSVMWNSIIA GCVRNNRERE ALQLFIDMKR
EGMKPEAATF TSSLSACASM GDHKLGQELH AHAYKMGLAH DIIVSSSLVD MYAKSGLSQN
ACVLFSELDK PDTVLLNSMI TAYSNCGRVD MALQIFKTMP KRSLISWNAM VVGYSQNGYA
IEALELFHKM QILDLRMDEI TLASASSSCA KVCSISLGEQ IHARAVVVGL DRDAIIGSSL
IDLYCKCGDI EDARCLFEGL PTFDEVPWNA MITGYAHHGY VSQVLQLFYE MRNMGVKPNG
VTFIGVLSSC SHGGLVDEGR RWYDVMRYGY GIEPVAEHYA CMVDMYARAG LLKEAEDFID
GMPFEADEFM WSSVLNACKN HGDEALAKKA TERLLRIN-- --PGNSGAYV QLSGMYAACG
EWDKAVEVRR MMHDSGIRKS PGLSW
>Utgb_Scf00407.g17139
LNFFGTPSSV FSGKQLHVFF LKRGALFSII SIANRLLQMY FDEMPQRSCF SNTLLFYTIP
EKDEFSWNAV VSGLMSLGAW NEARKLFNEM PWKKEIAWNV MIHGHAKNGS LREALATAVG
LCSAMRRVEL GKQVHAQIVL DN--VEYDSV LASSLLDMYG KCGDLDVAKR LLINMEMPDD
YSLSSLISSL ANESRMDEAR QLFERKH-NP CVVLWNTMIS AYITNNEPVE ALGMYNRMHK
EGVKGDCSTF STVLSACCWL CNRAICIGLH PQALKLGIIS DLVVASAFID AYYKCGSHSD
ACVLFGELDT YDTILLNSMI TIFLNCGRIN EAKRIFSDTQ PKSLISWNSM ICGLSQNGYP
VEALHLFCTM NENNIWMDEF SLTSAISACS SISLLDFGEQ IFARATVIGM DNHQVLATSL
MDLYCKCGLV DHGRKLFNQL IDADAASWNS MLMGYAINGH GEEALALFHL MRLKAVTPTE
ITFTAVLSAC SHCGLVEEGR HWFSIMKHHN NLNPSVEHYS CVIDLLTRAG QLQEAVDLIS
KIPFPADANM WSAVLRGCME HGDKPLAIFV VNKIIELD-- --PQNSGAFV QLAAALASTG
DWLESSSVRQ IMRHLKIHKS PGKSW
>Coca_GSCOCT00035316001
LNSFKAHHHI LQGRQLHLLF LKRGVLNAAV NMTNRLLQMY FDEMGERNTF SNTLLFYLMP
DKNDFSWNLM IPGLVKAREL DVACGLLNVM PRKNGIVLNS LMHGYVRNGC PYSALATAIS
ACADLGSLDY GKQIHTHIIV SF--VERDSV LGSSLVNMYA KCGQLDTASQ LLHKMQHVDD
FSLSALISGY ANCGRIDDAR KIFELKT-DP CIVLWNSLIA GYIANDEETE AISLFLEMRK
EGVSGDFSTF TSILSACSST GIVKYCKQLH SDVCKLGFID DLIVASALVD TYSKCQSPHD
ACALYDELKV HDTVLLNSMI TIYSNCGRIE DAKRIFLTMP DKSLISWNSI IVGLSQNGCP
IEALNLFSKM NRINLSMDKF SHASVISACA SISSVEFGEQ VFARATIVGL DLNQTVSSSL
IDFYCKCGFV ESGQKIFDQT KKDDVVLWNS LLMGYATNGY AIQTLNVFYQ MTSADMVPTY
ITFIGVLSAC NHCGLAEEAQ KWFDAMKDTY HIDPGIEHYS CMIDLFARSG CLEEAVSIIE
EMPFKADASM WSSILRGCLA HEDRSLGKKV VDRVMVLD-- --PENSVGFV QLSNIFATSD
DWERSALVRK LMKDNKIQKN PGLSW
>Sobi_Sobic.010G032300.1.v2.1
LRSCSAAA-- --GRQLHQLL LKSGHVPSSL PPTNSVLLMY FDEMPTKNCF SNSLIFRSMP
DRNTFSWNAV ITGLAGAGDL DTARDLLEEM PVKDAVACHA VLHRFVRCGR VDEALTTVVG
ACADRMKYEI GRQVHARLVV AK--TEIDSV LACALIDMYC KCRDLDSARL VLDRLKHVDE
ISLSALVYGY ASYGQLHKAL CLFDKVE-NP SIALWNSLIS GCVPAYHGDS AFVLFVRMLR
SDMLPNSSIY AIVLNMCGFL GMLKPGQQTH ACALKSGAVN DLIAASALID FYSKCSLWAD
ACQAFGELRH HDTIVLNSMI TVYSNCGQID EARRVFDMIP SKSVISWNSM IVGFSQNGHA
LDAMELFCEM HWLGLQIDNV AVSSVLSASG SICSISFGEQ IFALAIALGL QSDHIVVSSL
IDLYCKCGNL ANGCRIFDGI DNPDEVLWNS MLIGYASNGY GLEALKFLDL MRSRGLKPSE
RTFVGVLSAC CHSGLVEEGL RWFYRMKEDF GVSPSAEHYA CVTDLLVRAG RLDEAVEFIE
NMPFKADAIS WTSIIGGCKA QGNEALLHKV ANKLMETG-- -LSPHSSLYV QLSSTLAAHG
DWDKSAEIRS MMHDRRISKN AGCSW
>Zema_GRMZM2G103475_T01
---------- ---------- ---------- ---------- ---------- ----------
---------- ---------- ---------- ---------- ---------- ----------
---------- ---------- ---------- -------MYC KCGDLDSAHQ VLDRLEHVDE
ISLSALVYGY ASCGQLHKAL CLFDKME-SP SIALWTSLIS GCNPAYHGDG AFVLFVRMLR
SEMLPNSTIY AIVLNMCGFL GMLKPGQQTQ ACALKSGAVN DLIAASALID FYSKCGLWAD
ACQAFSELRH HDTIVLNSMI TVYSNCGQID EARRVFRLIP SKSVISWNSM IVGFSQNGHA
LDALELFCEM HRLGLQLDNV AISSVLSASG SICSVSSGEQ IFGLAIALGL QSDHIVASSL
IDLYCKCGNL ANGRRIFSGI ANPDEVLWNS MLIGYASNGY GLEALKLLDL MQSRGLKPSE
RTFVGVLSAC CHSGLVEEGL RWFYRMKEDF GVSPSAEHYA CVTDLLVRAG RLDEAVEFIE
NMPFKADAIS WTSIIG---- ---------- ---------- ---------- ----------
---------- ---------- -----
>Orsa_13103.m07010
LRSCSAVA-- --GQQLHQLL LKSGHVPSSL PPSNSLLLMY FDEMPVKNCF SNSVIFRSMP
ERNTFSWNTI ITGIVSTGNL DMARSLLIEM PVKDPVACNA VLHRYVRRGR ADEALATIVG
ACADWMKYDF GRQAHARMVV SK--IEQDLV LSCALVNMYC KCGDLDSARY VLNGLTQVDE
FSLSALIYGY ASCGHLHEAI RLFDRKE-EP SIAMWNSLIS GCAFACCGND AFALFARMMR
SDVLPDSSTY ASILNVCGFS VMVNPGQQIH GCGLKCGAVN DIIVASALID FYSKCGLWED
ACRAFRELRF HDTIVLNSMI TVYSNCGQIE EARRIFDMIT GKSVISWNSM VVGLSQNGHA
RDALGLFCEM HRLGLRLDKV AIASALSASS SICSISFGEQ IFSLATVLGL QSDHVVASSL
IDLYCKCGSL ANGCRIFEEI DKPDEVLWNS MLIGHASNGY GHEALELLEL MKTKGIKPSE
RTFIAVLSAC CHSGLVKEGL TWFHRMQADF SVSPSAEHYA CVTDLLVRAG RLEESVEFIE
NMPFEADAVS WTTVIGGCKA QGNEAMMRKV AKKLMEME-- --SSHPSLYV QLSSGLASLG
DWTKSAEIRS MMYERRITKN PGYSW
>PeaH_augustus_masked-Ctg0916-processed-gene-1.5-mRNA-1
LRSCKTGQSI SQGKQIHLLL LKKG-LDSAV FFANCLLQMY FDEMPQRNDF SNSMI-----
---------- ---------- ---------- ---------- ---------- ----------
------ALDC GRQIHARIVV SA--VELDLV LGSSLVNMYG KCRDLDSAGH MLDLMTEPDD
FSLSALISSY ADCGRLTDAR RLFQKRN-SQ SVVVWNSMIA GCVSNNQGEE ALELFNRMRS
EMIRADPSTF ANAFTACASL GVLENGKQVH AQACKDGIVN DMIASSTVVD MYSKCGSLDG
ACKFFSELRE YDTILLNSMI TVYSNCGQIK QARCIFDTML FRSLISWNSM IVGYSQNGFA
MEALELFCEM HRLDLRMDKV SLASIISTCA GICSLRLGEQ IFAHATVVGL ESDQVISTSL
VNLYCKCGNV KDGRRVFEEM EKFNQVPWNV MLMGYAINGC GTEVLKLFEE MRNACVVPNE
TTFIGVLLGC GHCGMVEEGR RWFYAMKDDY HIEPTIEHYS CMIDLFARAG DLEEAMELID
RMPFKADTSI WSSVLRGSKA RGDESLGRKA AERLIELD-- --PENSGAYV QLSGIYAAHG
EWERSAVLRN MMQERRIKKS PGCSW
>Muac_GSMUA_Achr3G22020_001
LRGCRTQRSL PRGRQLHQVL LKCG-YAASL YASNCLLQMY FDEIPHRNCF SNSLIFDSMP
RKNTFSWNAM ITG------- ---------- ---------- ---------- --------VR
ACAECLAYDC GKQIHARIVI CQ--VDLDSI LGSALVDMYA KCQAFDSAHQ VLELMSEPDD
---------- ---------- ---------- -VVLWNSIIN AYASSNQGDG TLELFKMMTG
EGIMPNSSTF SSVLSACASI GIREHGVQMH ACGCKHGILE DLVVASALID CYSKCGIWED
A--------- ---------- ---------- -SRKIFEMIP SKNMISWNSM IVGYSQNGHA
VQALELFIDM HHLDLSIDKV ALASAISSCA SICALTTGEE LFALATRIGL VTDLVVTSSL
VDLYCKCGKV IDGRRLFDGM PNFDVALWNS MLMGYASNGY AIEVLELFES MGSAGVSPNE
VTFIAVLSAC CHSGLVEKGL MWFRRMKVDY CIEPTAEHYS CVVDLLVRAG RLEESINFID
TMPFKPDASM WTSVLGGCKA HGDEVLGSKV AERLIELN-- --PQHSGPFL QLSSIYAAHG
EWENSAQVRQ MMNDRRINKN PGYSW
>Seit_Millet_GLEAN_10004893
LRSCGAAA-- --GRQLHQLL LKSGHVPSSL PPTNSVLLMY FDEMPTRNCF SNSLIFRSMP
DRNTFSWNAV ITGFTAAGDL DTAHDLLDEM PVKDAVACNA VLHRYVRCGR VDEALTTVVG
ACADRMKYDF GRQAHARIVV AK--IEIDSV LGCSLIDMYC KCGDLDSARR VHDGLKHVDQ
FSLSALVHGY TSCGQLHEAL CLFDKVE-NP SIAIWNSLIS GCVPAYHGDG AFVLFVRMLR
SGMLPNSSTY ASVLNMCGFL GLLKPGQQIH GGALKSGAVN DLIAASALID FYSKCSLWAD
ACQAFSELRH HDTIVLNSMI TVYSNCGRTD VARRIFDMIP SKSAISWNSM IVGFSQNGHA
LDAMELFCEM HQLGLWLDKV AIASVLSASS SICSISFGEQ IFGLAIALGL QSDHIVASSL
IDLYCKCGNL ANGCRIFDGI DNPDEVLWNS MLIGYASNGY GYEALELLKL MQSRGVKPSE
RTFVGVLSAC CHSGLVEEGL RWFDRMKEDF GVSPSAEHYA CVTDLLVRAG RLDEAVEFIE
NMPFKADVIS WTSIIGGCKA QGNEALLHKV AKKLMETE-- -VSPHSSLYV QLSSTLAAQG
DWAKSAEIRN MMRDRRISKN AGYSW
>Sppo_Spipo4G0096300
LQACKGGRAL QLGRQLHLAL LKSG-LVSSL YCSNCLLQMY FEEMPLRNCF SNSLIFDRMP
QKNSFSWNSV IAGLTKNGDM ATARRLFEEM PVKEAVAWTC MMHGYVRSGC PREALATGLS
ACAHQLAYNS GRQIHAHILV GK--VEFDSA LGSALVDMYG KCGDLDHALR VLEAMPESDE
FSLSSLLLGY ADQGRLEDAR RLFQMSD-NP SVVLWNSLLT AYVSNGRGVE ALELFRMMLR
DGVAGDSSSL TTVLSACASL SNIQSGRLIH ARAFRAGHVD DVAVGTALVD LYSKNVSFDD
ACRIFEEAKH HDTILLNSMI TAYSNCGRVQ EARKLFVSMP SRTLISWNSM LVGYSKNGFA
MESLELFSEM HRRGLKPDRV TFASAVSACA SLSSLRFGEP VFALATTLGL QSDDIIATSL
VDLYCKCGNV REGRILFESI AKSDEAPWNS MLMGYAANGC GSEVLNLFES MREANVCPNE
VTFVAVLSGC CHCGLVDEGR RLFRAMQKDF KIVPTSEHYS CIVDLLVRAG KLGEALEFID
AMPFEADASM WTSLLRGCQA QNDDFLGAKV AERLMALD-- --PQQPGVYV QLSTIFAGRG
MWESSLQVRR QLQKRRINKD PGCSW
>Aqco_AcoGoldSmith_v1.014761m
---------- ---------- ---------- ---------- ---MPEKNCF TNSLIFKSMP
YKNEFSWNMV ISSLAKSRDV RDARFLFDEM PVKNGVVWNA MIHGYASNGD PEEALASVVG
VCANIGALDC GKQIHTWILV NK--VDFDSV LLSSLINMYV KCGDLDSATR LFNSLQKPDN
FSLSALISGY AKCGRLSEAR KLFDGCT--P CVGLLNSMLA GYVANNQVSE ALDLFHRMQK
DGVQADTSTF ASILSGCASV SDLRNGKQAH SYAYKLGVSH DLIVASVAID MYAKCGCPDD
ACRFFSELEE HDVVLLNSMI NLYFSNRRIE DAKHIFETMP GKSLISWNSM IVGYTQNGFP
FEALNLFCVM HRLDLRMDTV SLASVISACA NISSLRLGGQ IFARATVIGL ESDQIISASL
IDLYCKCGSI RDGRRLFNEM MKADEVPWNT MLMGYSTNGY GTDALNLFNE MRNAGVSPND
ITFTGVLSAC NHNGLVEEGR KYFYAMKPDF NIEPGMEHYS CMIDLCSRAG FLDEAMDLID
SMPFEADASM WLSILRGCTT HGNENLGRKV AEHVIQLD-- --PGNSSAYV QLASIHATRG
NWERSEEVRK MMQDNRIRKN PGCSW
>Arth_AT1G77010.1
LQSCSSRNRE TLWRQTNGLL LKKGFLSSIV IVANHLLQMY FDEMPDRNYF SNTMIFDMMP
ERDGYSWNVV VSGFAKAGEL SVARRLFNAM PEKDVVTLNS LLHGYILNGY AEEALTTVLK
ACAELEALKC GKQIHAQILI GG--VECDSK MNSSLVNVYA KCGDLRMASY MLEQIREPDD
HSLSALISGY ANCGRVNESR GLFDRKS-NR CVILWNSMIS GYIANNMKME ALVLFNEM-R
NETREDSRTL AAVINACIGL GFLETGKQMH CHACKFGLID DIVVASTLLD MYSKCGSPME
ACKLFSEVES YDTILLNSMI KVYFSCGRID DAKRVFERIE NKSLISWNSM TNGFSQNGCT
VETLEYFHQM HKLDLPTDEV SLSSVISACA SISSLELGEQ VFARATIVGL DSDQVVSSSL
IDLYCKCGFV EHGRRVFDTM VKSDEVPWNS MISGYATNGQ GFEAIDLFKK MSVAGIRPTQ
ITFMVVLTAC NYCGLVEEGR KLFESMKVDH GFVPDKEHFS CMVDLLARAG YVEEAINLVE
EMPFDVDGSM WSSILRGCVA NGYKAMGKKA AEKIIELE-- --PENSVAYV QLSAIFATSG
DWESSALVRK LMRENNVTKN PGSSW
>Vivi_PAC_17822300
LGSCNNYGSI YRGRLLHILF LKSGVLHSVL SIGNRLLQMY FEEMPKRNCF SNTMIFDSMP
HKDAFSWNVV ISGFAKEGNL EVARRLFNEM PWKNGIAWNS MIHGYACNGR PKEALATVVG
ACTNLGALDC GKQIHARIVV DE--VEFDSV LGSSLVNLYG KCGDIDSANH VLNLMKEPDA
FSLSALISGY ASCGRMNDAR RIFCLKS-NA CVVLWNSMIS GYVANNEALE ALELFNNMRR
KGVQEDYSTF ASVLSACSTL GIIDQGIQVH AHVYKVGFTN DIIIDSALVD MYSKCRRPDD
ACKLFSDLQA YDTILLNSMI TV-------- ---------- ---LISWNSM IVGFSQNACP
IEALDLFCEM NKLGLRMDKF SLAGVISACA SISSLELGEQ IFARATIIGL EFDQIISTSL
VDFYCKCGLV EHGRKLFDRM MKSDEVPWNS MLMGYATNGH GIEALNVFDQ MRSVGVQPTD
ITFVGVLSAC DHCGLVEEGR KCYFIK---- --------YT *--------- ----------
---------- ---------- ---------- ---------- ---------- ----------
---------- ---------- -----
>Soly_Solyc04g074160
LNTVNSNQSL PNGKQLHLVF LKRGILNSAL TIANRLLQMY FDEMSQRNCF TNTMIFRLMP
SKNEFSWNVV ILGLVKAEEL GVARRLLSEM PRKNEVVWNG LIHGYAKMGF PGVALATALG
ACADTRSADL GKQIHARIIV NE--VEVDSV LASSLVNMYG KGGDLDNANY ILNRMQNPDN
FSLSALISAY SKRGRMDDAR KIFNLIT-DP SIVLWNSMIS GFVSCDEVLE ALLLFGEMHR
EGVIGDSSTL ASVLNACASA YALKNCLQVH VYGFKLGLLD DLVVASALID TYAKCGCPDE
ASNVFNELKT QDTILLNSMI TIYFNCNRIE DARQLFESMP YKSLISWNSM IIGLNQNGCP
VEALDLFYRM NRMDFRMDKF SFSSVISACA SIASVELGEQ IFARVVIIGL DGDQIITTSL
IDFYCKCGFV SDARKLFDQM MKSDEVSWNS MLMGYATNGY GNEALNLFHE MRSVGVSPTN
ITFIGVLSAC DHCGLLEEGK RWFYSMNYDY HIDPGIEHYS CMVDLYARAG CLEEAVNLIK
KMPFEADSSM WLSILRGCVA HGNKILGQLV AQRIIELD-- --PENSGAFV QLSNIFATSE
DWERSALVRR LMIEKKIHKS SGRSW
>Brdi_Bradi4g44720.1.v2.1
LRSCGPAA-- --GRQLHSAL LKSGHVPSSL APTNALLLMY FDEMPARNCF SNSLLFRSMP
ERNAFTWNTV IAGMASAGDL DTARALLHEM PVKDPVACNT VLHRYVRCGR VDEALATVVG
ACADRTRYDF GTQAHARMVV AK--TELDSV LSCALVDMYC KCGDLDSARR AFDGLAQADE
FSVSALVYGY ASRGQLDEAL RLLGREEGNL NILLWNSIVS GCAFACLGDD AFVLFARMMR
SDVLPDSATY ASVLNVCGFS GMLKPGQQMH GCGLKSGAIS DMIAASALID FYSKCSLWED
ACRAFSELRF HDTVVLNSMI TVYSNCGRIE EAKRVFHRIT SKSVISWNSM VVGLSQNGHA
IDALELFCEM HHLGVRLDKV ALASALSASS NICSISFGEQ IFSLATVLGL QSDHVVASSL
IDLYCKCGNL ANGCKIFDGI DKSDEVLWNS MLIGYASNGH GHKALELLEL MRARGIRPTE
RTFVGVLSAC CHSGLVEEGL TWFKQMQEDF YVKPSAEHYA CVTDLLVRAG RLDEAFEFIE
NMPFTADTVS WTTVVGGCKA QGNEALMQKM AKRLKEMEQS GSSPHSSLYV QLSSVLAAQG
DWAKSAEMRG TMRERKIAKN PGYSW
```
