## Supplementary data 1-3 for "The Avocado Genome Informs Deep Angiosperm Phylogeny, Highlights Introgressive Hybridization, and Reveals Pathogen-Influenced Gene Space Adaptation": OG0009755_seq.pep.mus.aln_vf.fasta-gb

```
>Vivi_PAC_17839327
T----LLYSF TPLPLLLVAA L-PGAGAVRS LFGPFVELVK SWNLPDWLVH WGHPGNMAVV
LFAMGGYGTY LGFRIRFSED VEEKAKAKDL HPKLLAGMFF FFALGATGGV TSLLTSDRPI
FESPHAVTGF IGLALLTIQT ILPSLFE--- ----GNPGLR NVHGILGSGI MT---LFLFH
-----AALGL QLGLS
>Soly_Solyc09g008270
T----FLYSF NPLPLMFLAA L-PGAGTISS LFGPFVELVK SWNLPDWLVH WGHPGNMAVV
LFAMGGYGTY LGFRIRFSDD VEEKAKAKDL HPKLLGGMFF FFALGATGGI TSLLTSDKPI
LESPHAVTGF IGLTLLTIQT ILPTLFE--- ----GNPGLR NVHGILGSGI MT---LFLVH
-----AFLGL QLGLS
>Sobi_Sobic.001G512200.1.v2.1
T----RLYSL APYPLLLAAL L-PGAEPVTA VFAPFVELVK TWDLPGWLVH WGHPGNMAVV
LFAMGGYGTY LGFRIKLSDD IEEKAKAKDL HPKLLAGMFF FFALGATGGI TALLTSDKPI
FESPHAVTGV IGLALLTVQS ILPKLFE--- ----GNPGLR TTHGLLGSGI MT---LFLIH
-----AALGL QLGIS
>Utgb_Scf00043.g4936
T----SLYSF SPVSLLLFGA L-PGAGTLRT IFGPFVELVK SWDLPEWLVH WGHPGNMAVV
LFAMGGYGTY LGFRIRFSDN PEEKAMARGL HPKLLGGMFF FFALGATGGI TSLLTSDKPI
LESPHAVTGF IGLALLTIQT LLPAFFQMSI SCAAGNSGLR NVHGVLGSGI MT---LFLLH
-----ALVGL QLGLT
>Orsa_13103.m00457
TTT--RLYSL APCPLLLAAL L-PGAEPVRA VFEPFVELVK TWGLPGWLVH WGHPGNMAVV
LFAMGGYGTY LGFRIKLSDD PEEKAKAKDL HPKLLAGMFF FFAAGATGGV TALLTSDKPI
FESPHAVTGI IGLALLTIQS ILPTLFE--- ----GNPSLR NAHGLLGSGI MT---LFLIH
-----AAFGL QLGLS
>Caca_C.cajan_46231
T----ILRSF SPFPMLCAAA LLPGGEAITS AFGPFVDLVK SWNLPDWLVH WGHPGNMAVV
LFAMGGYGTY LGFRIRYSDN LEEKAQAKDL HPKLLAGMFF FFAFGATGGI TSLLTSDRPI
FESPHAVTGV TGLALLTIQT ILPTLFE--- ----GNPGLR NVHGILGSGI MT---LFLVH
-----FALGL QLGFS
>Seit_Millet_GLEAN_10009715
T----RLYSL APYPLLLAAL L-PGAEPVTA VFAPFVELVK TLDLPGWLVH WGHPGNMAVV
LFAMGGYGTY LGFRIKLSDD PEEKAKAKDL HPKLLAGMFF FFALGATGGV TALLTSDKPI
FESPHAVTGV IGLALLTIQS ILPKLFE--- ----GNPGLR TTHGLLGSGI MT---LFLIH
-----AAFGL QLGLS
>Prpe_PAC_17646973
T----LLYSL SPLPLLLVAA L-PGAGAVTS LFEPFVELVK SFGLPGWLVH WGHPGNMAVV
LFAMGGYGTY LGYRIRYSDD VEEKANAKDL HPKLLAGMFF FFALGATGGV TSLLTSDKPI
FESSHAVTGL IGLGLLTIQT ILPALFE--- ----GKPELR TVHGVLGTGI MT---LFVVH
-----AALGL QLGLS
>Muac_GSMUA_Achr2G00540_001
T----LLCSV APFPLLLAAT L-PGAEAVRS AFEPFVELVK TWNLPDWLVH WGHPGNMAVV
LFAMGGYGSY LGLRIRLSND AEEKAKAKDL HPKLLGGMFL FFALGATGGI TALLTSDKPI
FESPHAVTGF IGLALLTIQS LLPTLFE--- ----ENPGMR TVHGLLGSSI MT---LFVLH
-----AALGL QLGLS
>Zema_GRMZM2G018579_T01
T----RLYSL APYPLLLAAL L-PGAEPVTA VFAPFVELVK TWDLPGWLVH WGHPGNMAVV
LFAMGGYGTY LGFRIKLSDD LEEKAKAKDL HPKLLAGMFF FFALGATGGI TALLTSDKPI
FESPHAVTGV IGLALLTIQS VLPKLFE--- ----GNPGLR TTHGLLGSGI MT---LFLIH
-----AALGL QLGIS
>Thca_Tc05_g007090
T----LLYSF SPLPLLVVAA L-PGAGTVRS LFGPFVELVK SWNLPDWLVH WGHPGNMAVV
LFAMGGYGTY LGFRIRYSDN VDEKAKAKDL HPKLLGGMFF FFALGATGGI TSLLTSDKPI
FESPHAITGF IGLTLLTIQT LLPTLFE--- ----GNPGLR NVHGILGSGI MT---LFLIH
-----AALGL QLGLS
>Aqco_AcoGoldSmith_v1.009947m
TEK--LMYSF APFPLLFLAA L-PGAGAVRS LFGPFVEIVK SFDLPGWLVH WGHPGNMAVV
LFAMGGYGTY LGFRIRYSDD VEEKAKAKDL HPKLLAGMFF FFALGATGGV TALLTSDKPI
FESPHAVTGL IGLSLLTIQT ILPSLFE--- ----GNPGLR SVHGILGSGI MA---LFLIH
-----AALGL QLGLS
>PeaH_maker-Ctg0312-augustus-gene-2.8-mRNA-1
T----HLYSI TPLPLLFVAA L-PGAGAVRS VFGPFAELVK SWNLPDWLIH WGHPGNMAVV
LFAMGGYGTY LGFRIRFSDD IEEKAKAKDL HPKLLGGMFF FFALGATGGI TSLLTSDKPI
FESPHAVTGF IGLSLLTIQT ILPSLFE--- ----GNPGLR NVHGILGSGI MA---LFLFH
-----ATLGL QLALS
>Sppo_Spipo1G0027400
T----VLYSI SPFPLLFVAA L-PGASTIRS VFGPFVELVK SWDLPGWLVH WGHPGNMAVV
LFAMGGYGTY LGFRIRFSDD VEEKAMAKDL HPKLLAGMFF FFALGATGGV TSLLTSDKPI
LESPHAITGV IGLALLTIQT VLPSLFE--- ----GNPGLR TVHGLLGSSI MT---LFLVH
-----AALGL QLGLS
>Brdi_Bradi1g75900.1.v2.1
TTSAMRLYSV APYPLLLAAL L-PGAEPVAS AFAPFVDIVK TFSLPDWLVH WGHPGNMAVV
LFAMGGYGSY LGFRIKLSDD PEEKTKAKDL HPKLLGGMFF FFALGATGGV TALLTSGKPI
FESPHAVTGI IGLALLTIQS LLPTLFE--- ----GNPGIR GAHGILGSGI MT---LFLVH
-----AAFGL QLGLS
>Coca_GSCOCT00023747001
T----VVYSF SPLPLLFVAA L-PGAATVRS LFEPFVELVK SWNLPDWLVH WGHPGNMAVV
LFAMGGYGTY LGFRIRVSDD VEEKAKAKDL HPKLLGGMFI FFALDAAGGI TSLLTSDKPI
FESPHAVTGI IGLALLTLQS ILPALFE--- ----GNPGLR NPHGILGSGI MTYCFLSMLH
LDFSWAVIHV TKMLN
>Potr_POPTR_0016s10710
T----LLYSF IPLPLLFTAA L-PGAATVRS LFGPFVEIVK SLNLPDWLVH WGHPGNMAVV
LFAMGGYGTY LGFRIRFSDD VEEKAKAKDL HPKLLGGMFF FFALGATGGI TSLLTSDKTI
FESPHAVTGL IGLALLTMQT ILPALFE--- ----GNPGLR NIHGILGSGI MT---LFLFH
-----AVLGL QLGLS
>Amtr_evm_27.model.AmTr_v1.0_scaffold00050.4
L----LLLSF APLPLLLIGA L-PGAEIARA VFGPFAETVK TWDVPNGLLH WGHPGNMAVV
CLAMGGYGSY LGFRIKYSDD LEEKAKAKDL HPKLLGGMFF FVVVGATGGI TSLLTSDKPI
FESPHAVTGL LGLTLLTVQT ILATSFE--- ----GNPGLR SVHGVLGTGI MG---LFLVH
-----AIFGL QLALS
>Arth_AT2G36885.1
T----LMLSV SPLPLLLVAS L-PGAETVRS VFGPVVEIVK SLNLPDWLVH WGHPGNMAVV
LFAMGGYGTY LGFRIRYSDD IEEKAKAKDL HPKLLAGMFF FFALGATGGV ISLLTSDKPI
FESPHAVTGL IGLGLLTVQT ILPSLFK--- ----EKPELR NVHGILGSGI MA---LFLVH
-----AAFGL QLGLS
```
