## Supplementary data 1-3 for "The Avocado Genome Informs Deep Angiosperm Phylogeny, Highlights Introgressive Hybridization, and Reveals Pathogen-Influenced Gene Space Adaptation": OG0009761_seq.pep.mus.aln_vf.fasta-gb

```
>Sobi_Sobic.009G119700.1.v2.1
GNCKVEIRGS GLRC-ETTEQ G---LTISGP R-GAKAVVSF ILLNPGDADS QTKSLLQEVL
MLYKQELPSM DFAADTGRKS GFLEKCTTNG KYKTLILLSS SAAQHEEVIA TVSYQIVPAD
TQYAEIPLAV VRSSYQGIGQ LLYKELSQRL QNVGVTSIFC WADKVSEGFW LKQGFVSVGE
VDTKGKVRKI PVRADIKRTL CFPGGSTLMV AHLSLS-QQE --PKKRMYEM SSSSLKSKVM
LMNIADEQKK ARLTKVVETL RGSVTCDGHS CTHVVTGKAR RTMNFCIALC SGAWIISPNW
LKESFREGQF EAQYVLEDEE YRMQYKSELR DAVMRAKERP NSLFAGYTFC LSKHIQPSFD
VLSAIIKSTG GKIIKKLSEL DEPSLTIFLV CEEEAELALV AAKSGIKTFS SDWFMSCVMK
QELDLEAPQF IVSL
>Seit_Millet_GLEAN_10020038
GNCKVEIHGG GLRC-ESTEQ A---LTVSGP RGGAKVVVSF ILLNPSDAGS QIKSLLQEVL
TIYKQELPSM DYAADTGRNS GFLEKCTTNG KYKTLILMST QAAQHEEVVA AVSYQIVPAD
TQYAEIPLAV VRSSHQGIGH LLYKELSQRL QNVGITTIFC WADK------ ---GFVSIGE
VDTRGKIRKI PVRADIKRAL CFPGGSTLMV AHLSLS-EQE --PKKRIYEM SSSSLKSKIM
LMNIADEQKK ARLTKVVETL GGFVTCEGHA CTHIVTGKVR RTMNFCIALS SGAWIVSPNW
LKESFRQGQF EAQYVLEDEE FRMQYKSVLR DAVMRAKERP NSLFSGYTFC LSKYIQPSFD
VLSSIIKSTG GKIIKKLSEL DEPSQTIFLV CEEETELALV AAKRGIKTFS SDWFMSCVMK
QELDLEAPQF TVSL
>Zema_GRMZM2G062657_T01
GNCKVEIRGS GLRC-ETTEQ G---LTISGP R-GAKVVVSF ILLNPSDADS QTKSLLEEVL
MLYKKELPTM DYAADTGRKS GFLETCTTNG KYKTLILMSS SAAQHEEVIA TVSYQIVPAD
TQYAEIPLAV VRSSYQGIGK LLYKELSQRL QNVGVTSIFC WADKVSEGFW LKQGFVSVGE
VNTKGKIRKI PVRADIKRAL CFPGGSTLMV AHLSLS-EQE --PKKRMYKT SSSSLKSKIM
LMNIADEQKK ARLTKVVETL RGFVTCDGHS CTHVVTGKAR RTMNFCIALC SGAWIISPNW
LKESFREGQF EAQYVLEDEE YRMQYKSELR DAVMRAKERP NSLFAGYTFC LSKYIQPSFD
VLSAIIKSTG GKIIKKLSEL DELSRTIFLV CEEEAELALV AAKSGIKTFS SDWFMSCVMK
QELDLEAPQF IVSL
>Coca_GSCOCT00040456001
GNCEVVVEAR NFTS-ESNQN S---LQIILS K-NVKIKAAF VLVNPKDSGD QTKSLLQEVL
DMYSKELPAM KFAANTGKES LFLERCVSNG KYCTLLLICK SNDQLGEVLS AITYQIVPAD
TQYAEIPLAA VSSMYQGIGR LLYMELRNRL QKVGIRTILC WGDQESEGFW LKQGFVVIGE
VNTKGRARRL PIKAEIRKAL CFPGGSTLMV SHLSCS-TQG --TKKRIWEA SLTSMNSKIM
LMNIADDKKK SSLTKIIEDL GGIVTSDGRV SSHVVTGKVR KTLNFCTALC SGAWIISPSW
LKESYRRGRF EMPYLLKDED YECKYKVELQ AAVLRAKSNP NSLLKGHDIC LAAHVQPPMR
TLSIIIKSAG GNVVSGMQKV NESSKTIYIA SEEDMEEALL AVRNGMQTFG SDWLMTCIMK
QELDLEASQF AESL
>PeaH_maker-Ctg0412-augustus-gene-0.4-mRNA-1
GNCKVEIEGS DFFS-ESTAN S---LLISAP N-IGKVRISF LLLNPKDIDS RSKLLLQKVL
KLYMKELPEM NYAANTGKES LFLERCVSSG KYRTLLLTSN ATEGSSEVIA AVSYQIIPAD
TQYAEIPVAA VCSNFQGIGR HLYEELRKRL QNVGVLTIFC WGDKESEGFW LKQGFVSVAE
VDTKGRARKL PIKADIRRAL CFPGGSTLMV SHLSSS-AQR --FKKRVWES SWSSLKSKIM
LMNIADDTKK ECLTKIVEDL GGAVTSDGSA TTHVITGKAR RTLNFCTALC SGAWILSPNW
LKASFQEGSF ELPFILEDEE YKLKYKSELK YVVLKARASP GALLKGYDIC IAKHIQPPLE
ILSTIIKSAG GNVLNRLDKM QEPSRTIFLA CEENMDVALG AAKRGIRTY- SDWFMSCVMR
QELDFEAPQF AESL
>Caca_C.cajan_31378
GNCQITVEAN RFTC-SSDAN G---VVISLT R-SGRIKVSF VLVNPKDVDG INKSYLQEVF
QLYTTELPGM NYAANTGKQS KFLERCVNKG KYRTLIMKST SVGNSGKVIA AITYQIIAAD
TEYAEIPLAA VNAIYQGFGH LLFIELRNRL QSVGIRSIFC WGDKESEGFW LKQGFTEIAQ
VDAKGRARRL PVKADIRKSL CFPGGSTLMV CHLSQS-TKG --AKRA-WEA SLSSLKSKIM
LMNIADDAKK TQLTKVIEDL GGTISYDGRM TTHVVTGQVR KTLNFCTALC SGAWVISSSW
LKESCREGRF ELPHILNDTD YLLKYKSDLK SAVFRAKASP HALLKGYNIC IAAHVQTPAK
TLSAIVKSAG GNVINGLERI DETSRTIFVT CEEDTEEAMI AAKKGIRTFS SEWFMNCVMR
QELDLEASQF AESL
>Thca_Tc05_g016270
GNCEVLIDAN KYSC-NSDSN S---LQISIS K-NTNIKISV VLVNPKDVDG ATKSYLQEAL
KLFNGELPTM NYAANTGKQS MFLERCLSNG KYCTLLLKYK PFEEFEEVIA AITYQIIPAD
TQFAEIPLAA VNSIYQGFGR FLYMELKKRL QSVGIRTILC WGDEESEGFW LKQGFVSIAE
VDKKGRARRL PIKADIRKAL CFPGGSTLMV SHLSCS-SQG --AKRKVWEA SLSSLKTKIM
LMNIADDTKK THLTKVIENL GGTPTSDGRI STHIVTGKVR KTLNFCTAFC SGAWIVSPSW
LKESFTEGKF ELPYILHDED YVLKYRTELK DSIFRAKARP GALLKGYNLC IAAHVQPPVT
TLSAIIRSAG GNIIRGVDKV KEASKTIFIA CADDMEEALS AVKKGIWTFS SEWLMNCVMR
QELDLEAPQF AESL
>Orsa_13105.m03209
GNCKVEIHGS SLRC-QSTEQ EEEELTISGP R-GAKIVVSF ILLSPSDVNE RNKALLQEVL
LLYKQELPTM DYAANTGRKS GFLEKCVTNG KYKTLVLSST A--GYEEVTA ALSYQLVPAD
TQYAEIPLAV VRPPYQGIGQ LLYKELSQRL RNVGVTTIFC WADNVSEGFW LKQGFESVGE
VDTKGKICRI PVRADIKRAL CFPGGSMLMV SHLSFS-DQQ --ENKRTHET SSSSLKSKVM
LMNIADETKK TQLIEVVEML GGVVTCEGNS CTHVITGKVR MTMNFCIALC SGAWIVSPKW
LKESFKKGKF EAEYVFQDDE FKVKYKSELR DAVVRAKERP CSLFSGYTFC LTKNIQPSVN
VLSRIIKSSG GKLINKLDDI TQPLKTIFLA CEEDMELALD AAKRGIKTFS GEWFLSCVMT
QELDLEAPQF TESL
>Prpe_PAC_17646233
GNCEVTVEAA NFSC-QSDPN T---LKISVS R-SAKISISF VVVNPKDADS CQKSYLQEVL
KMYIRELPAM NFAANTGKQS MFLERC---- ---------- -------VIA AITYQIVPAD
TQYAEIPLAA VSSIYQGFGS CLFMELRKRL QSVGICTIFC WGDKDSEGFW LKQGFVSIAE
VDTKGKCRRI PIKADIRRAL CFPGGSTLMV LHLSCS-KQV SCAKRKVWEA SMSSLKSKIM
LMNIADDTKK ANLTKVIEDL GGAITSDGST STHVVTGKVR TTLNFCTALC SGAWIVSPSW
LKESFRQGRY ESSYILDDKE YVLKYKTELR GAVLRAKASP QGLLKGYDVC IAAHVQPTAR
MLSSIVRSAG GNIISELEKV NEASKTIFVA CEEDMEEVLL AVKKGIWTFS SDWLMNCVMG
QELDLEAPQF AESL
>Potr_POPTR_0006s04360
GNCEVAVEAN KFVINDSEPK S---LHISIN R-NANVKISF FVVNSKDKDS NSKCYLEEVL
KIYTRELPAM NYAANTGKQS MFLEKF---- ---------- -------VIA AITYQIIPAD
MQYAEVPLAA VSAVYQGFGH FLYMELRKRL QNVGVHTIYC WGDKGSEGFW VKQGFASIAE
VDKKGRPRRL PIKPNIRRAL CFPGSSTLMV SHLNYSYIQG --TKRRAWEA SLSSLKTKIM
LMNIADDDKK THLTKVIETL GGAVTPDGSV STHVVTGKVR TTLNFCTALS SGAWIVSSKW
LKESFRKGRF ELPYILYDEE YVLKHKAELK DAVLRARARP QALLKGYNVC IAKHVQPPFQ
TLSAIVESAG GNVISGLDKE NEASKTIFVA CEEDIEEALS AAKKGMRTFS SDWLMNCIMR
QELDLEAQQF AESL
>Brdi_Bradi2g27097.1.v2.1
GNCKVEIHGG GLRC-LSTEQ D---LTISGP K-GAKIVIAF IILNPNEVDS QNKSLLQEAL
TLYKNELPTM DYAADTGKKS GFLEKCIING KYKTLILRSR SAAGLEEIIA AVSYQIVPAD
TQYAEIPLAV VRSHFQGFGH LLYKELSQRL QNVGVNTIFC WADKVSEGFW LKQGFVSVGE
VDSKGKIRRI PVRADIRRAL CFPGSSTLMV THLSSS-DQQ --SKKRISET SSSSLKSKVM
LMNIADETKK IRLTEVVEML GGFVTSEGSS CTHVVTGKAR RTMNFCIALS SGAWIVSPNW
LKQSFKQGKF ESEHVLDDEE YKMKYKSEMR DAVMRAQERP CSLFSGYTFC LTKYIQPSPD
VLSPIIKSVG GKIISELDEL DEPSKTIFLA CEEDMELAMD AAKRGIMTFS TDWFMSCVMR
QELDLEAPLF ILSL
>Sppo_Spipo3G0063000
---------- --LC----PS A---LVIDSS R-NLTAPKSF VMLNPKDIDN HSRNRVQEVL
NIYTKELPSM NYAANTGKRS MFLAKCVSGG KYKTLVLRTD STKMPGEVIA AVSFQIIVSD
ALYAEIPLAA VCSEHQGIGQ LLYCELRKRL QNVGISTIFC WADKESKGFW VKQDFTPIGD
VDGKGRVRRL PVRASVRKAL CFPGDSTLMV SHLSSP-GKG --GKSLMLEM LPLWIR--VQ
ILS------- TLVPQIVEEL GGSVAADGWF CTHVITGKAR RTRNFCTALC SGAWIVSCSW
LKESYREKRF ESGFILEDKD YTSKYKSTLG DAVMRARATP QSLLKGYSVC LGKHVQPPSN
VLSIIIRSAG GHVTRGLVSI VEPSKTIFIA CEEDMEDALL AAKKGIWTFS SDWFMSCIMR
QELDFEAPQF SESL
>Vivi_PAC_17839251
GNCEISIQGK A-TC-QSDPN C---LLISAS K-NTKIKVSF LLINPKDVCS QSKSLLQEVL
NIYKEELPAM NYAANTGKES MFLERCVSNG KYCSLLLLSN FMEGPGKVIA AVTYQIIPAD
TQYAEIPLTA VSSNFQGIGR LLYIELRKRL QNVGIRTIFC WGDKESEGFW LKQGFVSIAE
VDTKGRARRL PIRADIRRAL CFPGGSTLMV SHLSCS-AHG --AKKRVWEA SLSSLKSKIM
LMNIADDTKK AHLTKIIKDL GGSVTSDGSA CTHVVTGKVR KTLNFCTALC SGAWILSPSW
LKESFHEGRF ESAFILEDAE YLFKYRAEIK SVILRAKARP RALLKGYSVC LAPHVQPAVE
TLSTIVRFAG GKVIYGLDVV -DASKTIFVA CEIDMEEALL AVKKRIWTFS SEWFMNSIMR
QELDFEAPQF AESL
>Soly_Solyc04g017650
GNCEVVVEAG KFNS-ELNEN S---LNISLS K-NVKVKISF VLINPKDDDG KTKSLLQEVL
SIYSKELPAM NYAANTGKES QFLERCVSNG KYCTLVLKTK DDIDPGEVIA AITYQIIPAD
MQFAEVPIAA VKSVYQGIGY SIYLELRKRL RHVGVRTVLC WGDKESEGFW LKQGFSVIGQ
VDTKGRARKL PIKADIRKAL CFPGGSNLMI SHFSCS-ASE --SNKRTWET SHTCVKSKIM
LMNIADDSKK ANLTKIIGDL GGDVTADGSS STHVVTGKVR KTLNFCSALC SGAWILSPNW
LKESFRNGKF EMPFILRDED YELKYRSALK RAVLRAKAYP QALLKGYDIC LATHVHPPVG
TLSAIVKSAG GNVIRGLNQV KDECKTIFVA CEEDMDEALS AVKKGIWTFS SDWFMNCIMK
QELDLGAPQF AECL
>Muac_GSMUA_Achr3G08750_001
GNCKVVIEGH GVSC-ESSEK S---LRVSVS S-DAKILISF LLLNPKDADS HSKSLLQQVL
ELYLEELPTM NYAANTGKKS QFLEKCTTSG KYTTLVLRSD PVNGCGEVIA AVSYQIIPND
TQYAEIPLTA VSSKNQGFGQ ALYKELRERL QNVGILTIFC WADKTSEGFW LKQGFITIGE
VNSKGKVSRL PIRADIRREL SFPGGSMLMV AHVS-S-QQR --IKRPIWEA SLSSLKSKIM
FMDIADDVKK TWLTKIVEEL GGSVTCDGSN STHVITGKAR RTLNFSIALC SGAWIVSPKW
LKASFREGRF ESQFILEDED YLLKYKTDLR NVVNRAKTNP KSLLRGYHVC LTKHIQPSVG
IVSTIIRSAG GNVMHGFGCI NEPSRTIFLA CEEDMSEALL AAKKGAWTFS SDWLMNCVMK
QELDLEAPQF AESL
>Arth_AT2G41450.1
GDYEVAVDGK NFTC-ESGPK S---IQIKFP R-NYRVKISF LLLNPRDEDD FTKSHLQEVL
KLYSKELPDM RYASNTGKQS AFLERCVSKG KYCSLVLKST LGGDSDEILA AITYQIVPAD
TQYAEIPLAA VTYTHQGFGK LVYEELMKRL HSVGIRTIYC WADKESEGFW LKQGFIKLAE
VDHKGKAKGL HIKSNIRKAL CFPGGSTLML SHLKCS-TPG --LKRS-WEA SLSSLQSKIL
LMDICDENKR AWLTEVIRKL GGTVTLDGTT STHIVTGKVR KTLNLCTALC SGAWIVSPSW
LKESVREGRF EASHILHDED YQLKYDTDLK STVLRAKARP NSLLKGYDIC VGPNIELPIK
TSSAIIKSAG GNVISGVNKV KEASKAIYIG CEEDTVGALF AAKKGIWTFS SEWFMNCVMK
QQLDLQVPQF VESL
>Aqco_AcoGoldSmith_v1.017786m
NYCKIM---- -----EGESE S---L----- --SSNL---F VLVNPKDADS QSKMLLQEAL
KVYVKELPTM NYAANTGKES NFLEQCVSSG KYCTLLLRLS VGGVFTEVIA ALTYQIIPVD
TQYAEVPVVA VSSNYQGIGR LLYSEFRKRL QSVGICTIFC WGDKESEGFW TKQGFVIIAK
VDAKGKVRRL PIRADIRRAL CFPGGSTLMV SYLSCS-VQS --AKRKTWET SLSSIKSKIM
LMDIADDAKK TSLTQIIENL GGAMASEGSL VTHIITGKAR KTQNFCVALC SGAWVLSPNW
LKESCRQGRF ELPFILQDKD YLLKYKSELK DAVLRAKAHP RALLKGYDIC LAKHVQPPVE
ILSDIIKSAG GNVVRSLSKV HEPLKTIFVA CEEDMEEAML AAKSGISTYS SEWFMSCVMR
QELDMQAPQF AESL
>Amtr_evm_27.model.AmTr_v1.0_scaffold00053.101
GNCQVKINGN ACVS-EDDNQ K---LQISVL D-AAKIVISF LVLNPKNVDV QGKLLLQNVL
KIYKEELPSM KFVATTGKES NFLEKCVLSG KYCTVVLKSN AMRGFGGVVA AISYQIIPAD
TQFAEIPVAA VRECYQGIGR LLFMELKRRL QNVGILTVFC WGDKVSEGFW LKQGFVTMAE
VDTKGRARKL PIKADVRRAM CFPGCSTLLV AHLSCA-GRR --VKRKIHKD SAHSFDSKIL
LMNIADDNKK KWLTKIVEDL GGSVSSYGSF STHVVTGVAR RTLNFCSALS VGAWIVSPKW
LKESFREGRF ELPFILEDEE YRLKYNSDLK DAVLRARASP RSLLKGYHVY LSSHIQPPVD
VLSTIVGSCG GHLLEAIDEV KEPSKTIVVA CEEDMEEAIM AAKEGMLIYN SDWLLSCVMR
QQLDFEAPQF AESL
>Utgb_Scf00303.g15071
GNCQVLVDAE SFTS-HVDKA S---LDISVA N-NAKIRISF LVANPKKCDE QTKSFLK---
---------- ---------- ---------- ---------- -------VIA AVTYQIIPAD
TQYAEIPLAA VTSILQGIGS LLYLELKKRL ---------- W--------- --KGFSVIGE
VDAKGRARRL PVNAGVRKAL CFPGGSTLMV AHLSCS-VLG --TKRRNWET SCTSLMSKIM
LMDIADGDKK SFLTKVIGDL GGAVVPDGNT CTHVVSGKVR RTLNFCTALC SGAWVVSSAW
LKESFRNGRF EKPFILKDEE YVSTYRTELR DAVFRARTSP NSLLKGLELC LAPHVQPSAR
TLAAMVSSAG GNVISTIKEA RDASKTIFIA CEEDMDEATS AVKIGILTFS SDWLMNCVMR
QELDLAAPQF AESL
```
