## Supplementary data 1-3 for "The Avocado Genome Informs Deep Angiosperm Phylogeny, Highlights Introgressive Hybridization, and Reveals Pathogen-Influenced Gene Space Adaptation": OG0009765_seq.pep.mus.aln_vf.fasta-gb

```
>Aqco_AcoGoldSmith_v1.024039m
---------- ---------- ---------T YQESLVAAGA -GISLI---- ---DSVVSKI
RKNSPLGFAL IRPPGHHAIP KGPMGFCVFG NVAVAARHAQ RSHGLKRVFI IDFDVHHGNG
TNDAFYDDPD IFFLSTHQDG SYPGTGKIDE VGLGSGEGAT LNLPLPGGSG DSSMRSVFDE
VIVPCAQRFK PDIILVSAGY DGHVLDPLAS LQFTTGTYYM LASNIKQLAR ELCGGRCVFF
LEGGYNLQSL AYSVADSFRA FLNEPSAASK FDDPAILYEE PLAKVKQAIQ KVKSIHSL
>Amtr_evm_27.model.AmTr_v1.0_scaffold00054.32
EITN-WRPAS F---DEITSV HTTTYVNGLT FQESYVAAGA -GITLI---- ---DSIVSKA
KADIPVGFAL VRPPGHHAIP KGPMGFCVFG NVAIAARHAQ RVHGLKQVFI IDFDVYHGNG
TNDAFYEDPD IFFLSTHQDG SYPGTGKIEE VGSGDGEGAT LNLPLPGGSG DFTMRTVFDE
VILPSAQRFK PDIILVSAGF DAHVLDPLAG LQFTTSTYYM LASSIQQLAR DLCGGRCVFF
LEGGYNLQSL SYSVADTFLA FLGEPSISSN FDDPAILYEE PLVRVREAIQ RVKHMHSL
>Zema_GRMZM2G456473_T01
---------- ---------- ---------- ---------- ---------- ----------
---------- ---------- ---MGFCVFG NIAVAARYAQ HQHGLKRVMI IDFDVHHGNG
TSDSFYDDPD IFFLSTHQLG SYPGTGKINE VGQGDGEGTT LNLPLPGGAG DYAMRCAFDE
VIAPSAHRFK PDIILVSAGY DAHALDPLAG LQFTTGTFYM LASSIKQVTK ELCGGRCVFF
LEGGYNLQSL SSSVADTFRA FLDEPSLAAQ FDDPAILFEE PTRKIKEAIE KAKSIHSL
>Seit_Millet_GLEAN_10021548
EIQN-FNPAS L---DDVARV HSKSYITGLT FQESLLSAGA -GITLV---- ---DSVVSKL
GPNPPLGFAL VRPPGHHAVP RGPMGFCVFG NIAVAARYAQ HQYGLKRVMI IDFDVHHGNG
TSDAFYDDPD IFFLSTHQLG SYPGTGKIDE VGQGDGEGTT LNLPLPGGAG DYAMRCAFDE
AIAPSAQRFK PDIILVSAGY DAHALDPLAG LQFTTGTFYM LASSIKQLAK ELCGGRCIFF
LEGGYNLQTL SSSVANTFRA FLDEPSLAAQ LDDPAMLYEE PTRKIKEAIA KAKGIHSL
>Caca_C.cajan_23530
ELQH-FEPAS V---DDIASV HAKAYVSGLT FQESIIAAGA -GLALV---- ---DSVVSKI
KRDAPTGFAL IRPPGHHAVP QGPMGFCIFG NVAIAARYAQ RVHGLKRVFI IDFDVHHGNG
TNDAFYTDPD VFFLSFHQDG SYPGTGKFDE VGSGDGEGTT LNLPLPGGSG DTAIRTVFDE
VIVPCAQRFQ PDIILVSAGY DGHVLDPLAN LQYTTGTYYM LASSIKQLAK DLCGGRCVFF
LEGGYNLKSL SYSVADTFRA LLGDPSLASE FDDPNILYEE PSTKVKQAIQ RIKHIHSL
>Muac_GSMUA_AchrUn_randomG00520_001
EVQN-FRPAT M---DDIARV HARTYITGLT FEEALIAAGA -GISLV---- ---DSVVSMA
TRNPPIGFAL VRPPGHHAVP KGPMGFCVFG NIAVAARHAQ HAHGLKKVLI IDFDVHHGNG
TCDAFYDDPD VFFISTHQVG SYPGTGKIEQ VGQGSGEGTT LNLPLPGGSG DNSMRSVFDE
VIVPCAQRFK PDIVLVSAGY DAHALDPLAG LQFTTGTYYM LASSIKQLAN ELCGGRCVFF
LEGGYNLQSL SSSVADTFRA FLGEPSLASQ FDDPAMLYEE PLSRVKKVLQ KAKHIHSL
>Coca_GSCOCT00018699001
ELQS-LRPAS V---DDIASV HAKAYVSGLT FQESLLAAGA -GISLV---- ---DSVVSKV
SHNPPVGFAL IRPPGHHAVP KGPMGFCVFG NVAIAARYAQ RAHGLKRVFI IDFDVHHGNG
TNDAFYDDPD IFFLSTHQDG SYPGTGKIDQ VGRGAGEGAT LNLPLPGGSG DIAMRTVFDE
VIAPCAQRFK PDIILVSAGY DGHVLDPLAS LQYTTGTYYM LASSIKQLAK DLCGGRCVFF
LEGGYNLSSL SYSVADSFRA FLGEPSLAAD FDDPAILYDE PSKMVKQAIQ KIKHIHSL
>Soly_Solyc01g009110
---------- ---------- ---------T FQESLLAAGA -GISLV---- ---DSVVSRV
SKDPPVAFAL IRPPGHHAVP KGAMGFCVFG NIAIAARYAQ RMHGLQRVFI IDFDVHHGNG
TNDAFYEDPD IFFLSTHQAG SYPGTGKIDQ IGCGSGEGST LNLPLPGGSG DTAMRTVFDE
VIVPCAQRFK PDIILVSAGY DAHLLDPLAS LQFTTGTYYM LASSIKQLAK DLCGGRCVFF
LEGGYNLSSL SNSVAESFRA FLGDRSLASE LDDPSYLHEE PLKKVKQIIE KVKHIHSF
>Prpe_PAC_17655041
ELEN-FNAAS S---NDIASV HTRAYVSGLT FQESLVAAGA -GIALI---- ---DAVVSKI
SKSPPVGFAL IRPPGHHAIP KGPMGFCVFG NVAVAARYAQ RSHGLKRVFI IDFDVHHGNG
TNDAFYDDPD IFFLSTHQDG SYPGTGKFEE VGHGDGEGTT LNLPLPGGSG DTAMRTVFDE
IIVPCAQRFK PDIILVSAGY DAHVLDPLAS LQFTTGTYYM LASYIQQLAN DLCEGRCVFF
LEGGYNLKSL SYSVADSFRA FLGEPSLASE FDNPAILHEE PSTRVRQAIE RVKHIHSL
>Potr_POPTR_0005s06520
ELQD-FKPAS L---DDIANV HARAYVAGLT FRESLVAAGA -GLTLV---- ---DSVVSNC
SQNPPTGFAL IRPPGHHAIP KGPMGFCVFG NVAIAARHAQ LVHGLKRVFI IDFDVHHGNG
TNDAFFDDPD IYFLSTHQDG SYPGTGKIDE IGHGDGEGTT LNLPLPGGSG DISMRTVFDE
VIVPSAQRFK PDIILVSAGY DAHVLDPLGS LQFTTGTYYT LASNIKELAK DLCGGRCVFF
LEGGYNLDSL SYSVTDSFRA FLGEKSLASE FDNPAILYEE PSTKVKQAIQ RVKHIHSL
>Utgb_Scf00127.g9784
ELSK-FRHAT I---DDIARV HERVYISGL- ---------- ---------- ------VSQL
REDPPIGFAL VRPPGHHAVP AGPMGFCVFG NVAVAARYAQ EVHGLKRVLI IDFDVHHGNG
TSDAFYQDPN VFFISTHQDG SYPGTGKMDN IGMGAGEGST LNLPLPGGSG DRAMRDAFDE
VIAPCARRFK PDIILVSAGY DAHVLDPLAN LQFTTATYYM LASSIQQLAK DLCGGRCVFF
LEGGYNLQSL SHSVADSFLA FLGERSHAAE FDNPAHLYEE PSRRVKEAIQ KVKSIHSL
>Arth_AT4G33470.1
ELAN-FKTAT V---EDIANV HDKAYVFGLT FQDSLIAAGA -GMALV---- ---DSVISRN
SVDPPIGFAL IRPPGHHAVP KGPMGFCVFG NVAIAARHAQ RTHGLKRIFI IDFDVHHGNG
TNDAFTEDPD IFFLSTHQDG SYPGTGKISD IGKGKGEGTT LNLPLPGGSG DIAMRTVFEE
IIVPCAQRFK PDIILVSAGY DAHVLDPLAN LQFTTATYYS LAKDIKRLAK EVCGGRCVFF
LEGGYNLESL SSSVADSFRA LLGEDSLASE FDNPAYLYDE PMRKVRDAIQ RAKSIHCL
>Thca_Tc01_g012070
EIWNLFGGCN LQYSDDLY-- ----FFTKLS LDTNLVPKND YGYMLCRLRK NREEKKVSKN
QLDPPMGFAL IRPPGHHAIP NGPMGFCVFG NVAIAARHAQ RIHGLKRIFI IDFDVHHGNG
TNDAFLDDPD IFFLSTHQDG SYPGTGRIDE IGHGAGEGAT LNLPLPGGSG DTAMRTVFDE
VIVPCAQRFK PDIILVSAGY DGHVLDPLAS LQFTTGTYYM LASNIKQLAK ELCGGRCVFF
LEGGYNLDSL SYSVADSFRA FLGEPSLAPE FDNPAILYEE PSTRVKQAIQ RVKHIHSL
>Vivi_PAC_17834165
ELHS-FSPAS V---EDIASV HTKAYVSGLT FQESLLAAGA -GITLV---- ---DSVVSKS
SQDPPMGFAL IRPPGHHAIP KGPMGFCVFG NVAIAARYAQ RVHGLKRVFI IDFDVHHGNG
TNDAFYDDPD IFFLSTHQDG SYPGTGKIDE VGHGSGEGAT LNLPLPGGSG DIAMRTVFDE
VIVPSAQRFK PDIILVSAGY DGHVLDPLAS LQFTTGTYYM LASNIKQLAK DLCGGRCVFF
LEGGYNLSSL SYSVADSFRA FLGEPSLASE FDDPAILYEE PSTKVKQAIQ KVKHLHSL
>Sppo_Spipo4G0096200
ELND-VKPAS V---DDIVRV HSRSYVTGLT FQESLIAAGA -GISLV---- ---DAVVSKS
TSSPPIGFAL IRPPGHHAVP EGPMGFCVFG NVSVAARYAQ QVHGLKRVLI IDFDVHHGNG
TCDAFYDDPD ILFISTHQDG SYPGTGKIDQ VGKGDGEGTT LNLPLPGGSG DNIMRAAFDE
VIAPSAQRFK PDIILVSAGY DAHVLDPLAG LQFTTSTYHM LGSSIKELAE ELCGGRCVFF
LEGGYNLDSL SHSVADTFRA FLGEPSLAPQ FDDPSILYEE PFAKATKAIK RAKQIHSL
>Sobi_Sobic.003G345900.1.v2.1
EIQN-FNPAS L---DDVARV HSRSYITGLT FQESLLSAGA -GITLV---- ---DSVVSKL
GPNPPLGFAL VRPPGHHAVP QGPMGFCVFG NIAVAARYAQ HQHGLKRVMI IDFDVHHGNG
TSDAFYVDPD IFFLSTHQLG SYPGTGKINE VGQGDGEGTT LNLPLPGGAG DYAMRYAFDE
VIAPSAHRFK PDIILVSAGY DAHVLDPLAG LQFTTGTFYM LAFSIKQLAK ELCGGRCVFF
LEGGYNLQSL SSSVADTFRA FLDETSLAAQ FDDPAILFEE PTRKIKDAIE KAKGIHSL
>Orsa_13112.m00866
EIQD-FQPAS L---DDIALV HSRSYITGLT FQECLLSAGA -GITLV---- ---DSVVSKL
GPKPPLGFAL VRPPGHHAVP EGPMGFCVFG NIAVAARYAQ NQHGLKRVMI IDFDVHHGNG
TCDAFYEDPD IFFLSTHQLG SYPGTGKIHQ VGQGNGEGTT LNLPLPGGSG DYAMRCAFDE
VIAPAAQRFK PDIILVSAGY DAHALDPLAG LQFTTGTFYM LAARIREVAA ELCGGRCVFF
LEGGYNLESL SSSVADTFRA FLGEPSLAAR FDDPAMLYEE PTRKIREAID KAKHLHSL
>PeaH_augustus_masked-Ctg0415-processed-gene-3.0-mRNA-1
EIRN-FRPAS V---EDIASV HSRAYVIGLT FR-------- ---------- ---ESLV---
---------- ---------- ---------- ----AARHAQ RVHGLKRVLI IDFDVHHGNG
TSDAFYDDSD IFFLSTHQDG SYPGTGKFEE VGQGSGEGTT LNLPLPGGSG DNAMRSVFEE
VIAPCAQRFR PDIILVSAGY DAHVLDPLAG LQFSTGTYYM LASNIKQLAR ELCHGRCVFF
LEGGYNLQSL SYSVADTFRA LIGEPSSASQ FDDPAILYEE PLTKVKQAIQ RVKHIHSL
>Brdi_Bradi4g40960.1.v2.1
EIQN-FHPAS L---DDVARV HSRKYITGLT FQESLLAAGA -GITLV---- ---DSVVSKL
GPSPPLGFAL VRPPGHHAVP EGPMGFCVFG NIAVAARYAQ HQHGLKRVMI IDFDVHHGNG
TCDAFYDDPD IFFLSTHQLG SYPGTGKMNL IGQGSSEGTT LNLPLPGGSG DYSMRCAFDE
VIAPSAQRFK PDIILVSAGY DAHALDPLAG LQFTTGTYYT LASSIKQLAG DLCGGRCVFF
LEGGYNLQSL SSSVADTFRA FLDEPSLAAQ FDNPAMLYEE PTRRVKEAIE KVRHLHSL
```
