## Supplementary data 1-3 for "The Avocado Genome Informs Deep Angiosperm Phylogeny, Highlights Introgressive Hybridization, and Reveals Pathogen-Influenced Gene Space Adaptation": OG0009766_seq.pep.mus.aln_vf.fasta-gb

```
>PeaH_augustus_masked-Ctg0311-processed-gene-1.2-mRNA-1
-AAEMSSYPM EIDKGKKATP WVEKYRPQSL ADVAAHRDIV DTIDRLTNEN KLPHLLLYGP
PGTGKTSTIL AVARKLYGTH YHNMILELNA SDDRGIDVVR QQIQDFASTQ SFSFG---AK
SLVKLVLLDE ADAMTKDAQF ALRRVIEKYT KSTRFALICN HVNKIIPALQ SRCTRFRFAP
LNATHVKERL QHVIKAEGLD VSDSGLEAFV RLSNGDMRKA LNILQSTHMA SQ--------
TITEEAVYLC TGNPMPKDIE QICFWLLNEP FAASISEIKM KKGLALVDIV REVTM-----
---------- --------YR LSFGCNDKLQ LGALVTGFSH ARCSMVAAA
>Vivi_PAC_17821372
MAEAVTV--M DIDKGKKATP WVEKYRPQSL ADVAAHRDIV DTIDRLTSEN RLPHLLLYGP
PGTGKTSTIL AVARKLYGEQ FHNMILELNA SDDRGIDVVR QQIQDFASTQ SFSFG---AK
SSVKLVLLDE ADAMTKDAQF ALRRVIEKYT KNTRFALICN HVNKIIPALQ SRCTRFRFAP
LDAVHVTERL KHVINAEKLD VSESGLAALV RLSSGDMRKA LNILQSTHMA SQ--------
QITEEAVYLC TGNPLPKDIE QISYWLLNES FAASISEVKM RKGLALVDVV REVTMFVFKI
KMPSDVRVQL INDLADIEYR LSFGCNDKLQ LGSLIASFTR ARAALVAAA
>Brdi_Bradi3g57410.1.v2.1
MAGAATTAPM DIDKGKRSSP WVEKYRPQSL ADVAAHRDIV DTIDRLTDEN RLPHLLLYGP
PGTGKTSTIL AVARKIYGSQ YGNMILELNA SDERGIGVVR QQIQDFASAH SLSFG---AK
PAVKLVLLDE ADAMTKDAQF ALRRVIEKYT RSTRFALICN HVNKIIPALQ SRCTRFRFAP
LDGSHVSERL QHIIKSEGLD VDEGGLTALV RLSSGDMRKA LNILQSTHMA SQ--------
QITEEAVYLC TGNPMPKDIE QIAFWLLNEP FSTSISDMKM RKGLALIDII REVTMFVFKI
KMPCNVRVKL INDLADIEYR LTFACNDKLQ LGALISTFTS ARTAMVAAA
>Zema_GRMZM2G126292_T01
MAGTAAAALM DIDKGKRAAP WVEKYRPQSL ADVAAHRDIV DTIDRLTNEN RLPHLLLYGP
PGTGKTSTIL AVARKLYGSQ YSNMILELNA SDERGIDVVR QQIQDFAGAR SLSFG---AR
PSVKLVLLDE ADAMTKDAQF ALRRVIEKYT RSTRFALICN HVNKIIPALQ SRCTRFRFAP
LDGSHVRERL QHIIKSEGLS VDDGGLTALV RLSNGDMRKA LNILQSTHMA SQ--------
QITEEAVYLC TGNPMPKDIE QIAFWLLNEP FSTSISDMKM RKGLALVDII REVTMFVFKI
QMPSDVRVKL INDLADIEYR LSFACNDKLQ LGALISTFTD TRTAMVAAA
>Sobi_Sobic.004G315500.1.v2.1
MAGTAAAAPM DIDKGKRAAP WVEKYRPQSL ADVAAHRDIV DTIDRLTNEN RLPHLLLYGP
PGTGKTSTIL AVARKLYGSQ YSNMILELNA SDERGIDVVR QQIQDFAGAR SLSFG---AR
PSVKLVLLDE ADAMTKDAQF ALRRVIEKYT RSTRFALICN HVNKIIPALQ SRCTRFRFAP
LDGSHVRERL QHIIKSEGLS VDEGGLTALV RLSNGDMRKA LNILQSTHMA SQ--------
QITEEAVYLC TGNPMPNDIE RIAFWLLNEP FSTSISDMKM RKGLALVDII REVTMFVFKI
EMPSDVRVKL INNLADIEYR LSFACNDKLQ LGALISAFTD TRTAMVAAA
>Muac_GSMUA_Achr7G12340_001
MADASAL--M EIDKGKKSVP WVEKYRPQSL ADVAAHRDII DTIDRLTSEN RLPHLLLYGP
PGTGKTSTIL AVARKLYGMQ YKNMILELNA SDDRGIDVVR QQIQDFASAR SLSFG---PK
STVKLVLLDE ADAMTKDAQF ALRRVIEKHT KSTRFALICN HVNKIIPALQ SRCTRFRFAP
LDSSNIRERT EHVIKAEGLD VTESGLTALV RLSSGDMRKA LNILQSTHMA SP--------
HVTDEAVYLC TGNPMPKDIE QIAYWLLNES FTAAISDVKM KKGLALIDIV REVTMFVFKI
KMPSDIRVKL INDLADIEYR LCFACNDKLQ LGSLISTFTN ARCALVAAA
>Amtr_evm_27.model.AmTr_v1.0_scaffold00054.63
MSSP-----M DVDKGKKATP WVEKYRPQSL ADVAAHKDII DTVDRLTNEN RLPHLLLYGP
PGTGKTSTVL AVARKLYGGN LRNMILELNA SDDRGIDVVR QQIQDFASTQ SFSFG---AK
SSVKLVLLDE ADAMTKDAQF ALRRVIEKYT KSTRFALICN HVNKIIPALQ SRCTRFRFAP
LDAAHVRERL QYVIKAEGLD VDESGLSAVV RLSNGDMRKA LNILQSTHMA SQ--------
HVSEKAVYLC TGNPMPKDVE QISNWLLNED FATSISDMKT TKGLALVDIV REVTMFIFMI
KMPSTVRVQL INDLADIEYR LSFGCNDKLQ LGSLIGSFTH VRCAMEAAA
>Orsa_13102.m06111
MAGATAATPM DIDKGKRAAP WVEKYRPQSL GDVAAHRDIV DTIDRLTNEN RLPHLLLYGP
PGTGKTSTIL AVARKLYGSQ YGNMILELNA SDERGIDVVR QQIQDFASAR SLSFG---AK
QSVKMVLLDE ADAMTKDAQF ALRRVIEKHT RSTRFALICN HVNKIIPALQ SRCTRFRFAP
LDGTHVRERL KHIIQSEGLD VDDGGLTALV RLSNGDMRKA LNILQSTHMA SK--------
QITEEAVYLC TGNPMPKDIE QIAYWLLNES FSTSISDMKM RKGLALVDII REVTMFVFKI
QMPSDVRIKL INDLADIEYR LSFACNDKLQ LGALISTFTG ARTAMVAAA
>Prpe_PAC_17664484
MAEVITV--M DIDMGKKATP WVEKYRPQSL ADVAAHRDIV DTIDRLTSEN RLPHLLLYGP
PGTGKTSTIL AVARKLYGAQ YHNMILELNA SDDRGIDVVR QQIQDFASTQ SFSFGGDSAK
SSVKLVLLDE ADAMTKDAQF ALRRVIEKYT RNTRFSLICN HVNKIIPALQ SRCTRFRFAP
LEEFHVSERL KHVIETEGLD VSESGLAAVV RLSNGDMRKA LNILQSTHMA SQQ-------
QITEEAVYLC TGNPLPKDIE QISYWLLNES FAESIQ---- ---------- ----------
---------- ------LSY- -LFIC*---- ---------- ---------
>Thca_Tc08_g011050
MAEVVSL--M DIDKGKKATP WVEKYRPQSL ADVAAHRDIV DTIDRLTSEN RLPHLLLYGP
PGTGKTSTIL AVARKLYGAH YHNMILELNA SDERGIDVVR QQIQDFASTQ SFSFG---AK
SSVKLILLDE ADAMTKDAQF ALRRVIEKYT KNTRFALICN HVNKIIPALQ SRCTRFRFAP
LDPIHVTERL KHVIEAERLD VPDCGLAALV RLSNGDMRKA LNILQSTHMA SQ--------
QITEEAVYLC TGNPLPKDIE QISYWLLNES FAESISEIKT RKGLALVDIV REVTMFVFKI
KMPSDVRVQL INDLADIEYH LSFGCNDKLQ LGSLIATFTR ARSALVAAA
>Coca_GSCOCT00031910001
MAEEISF--M EIDKGKKATP WVEKYRPQSL ADVAAHRDIV DTIDKLASTN RLPHLLLYGP
PGTGKTSTVL ALARKLYGSQ MHNMVLELNA SDDRGIDVVR QQIQDFASTQ SISFG---VK
FSVKLVLLDE ADAMTKDAQF AL--LIEKYT KNTRFALICN HVNKIIPAVQ SRCTRFRFAP
LETYHVSERL NHVIKAEGLD VTDSGLKALV RLCNGDMRKA LNILQSTHMA SQ--------
QITEEAVYLC TGNPLPRDIE QISHWLLNEP FAVSISEIKT RKGLALVDII REVTMFVFRI
RLPSDVRVQL INQMADIEYR LSFGCNDKLQ LGSLISAFAQ ARSAVVAAA
>Soly_Solyc06g060150
MAETISS--M DIDKGKKSVP WVEKFRPQSL SDVAAHRDIV ETIDRLASSN RLPHLLLYGP
PGTGKTSTIL ALARKLYGSQ MQNMVLELNA SDDRGIDVVR QQIQDFASTQ SISFG---AK
SAVKLVLLDE ADAMTKDAQF ALRRVIERYT RNTRFALICN NVNKVIPALQ SRCTRFRFAP
LDAVHVSERL KHVVEAEQLD VPEGGLKALV RLSNGDMRKA LNILQSTHMA SQ--------
QISEDAVYLC TGNPLPKDIE QISYWLLNEP FAISISEIKT RKGLALVDIV REVTMFVFKI
KMPANVRVQL INEMADIEYR LTFGCNDKLQ LGSLISAFTR ARSALVAAA
>Seit_Millet_GLEAN_10033395
MAGATAATPM DVDKGKRAAP WVEKYRPQSL ADVAAHRDIV DTIDRLTNEN RLPHLLLYGP
PGTGKTSTIL AVARKLYGSQ YSNMILELNA SDERGIDVVR LQIQDFAGAR SLSFG---AR
PSVKLVLLDE ADAMTKDAQF ALRRVIEKYT RSTRFALICN HVNKIIPALQ SRCTRFRFAP
LDGSHVRERL QHIIKSEGLS VDEGGLTALV RLSNGDMRKA LNILQSTHMA SQ--------
QITEEAVYLC TGNPMPKDIE EIAFWLLNEP FSTSISDMKM RKGLALVDII REVTMFVFKI
QMPSDVRVKL INDLADIEYR LSFACNDKLQ LGALISTFTS ARTAMVAAS
>Potr_POPTR_0002s08170
MAEAIAL--M DIDKGKKATP WVEKYRPQSL ADVAAHRDII DTIDRLTSEN RLPHLLLYGP
PGTGKTSTIL AVARKLYGAQ YHNMILELNA SDDRGIDVVR KQIQDFASTQ SFSFG---AK
ASVKLVLLDE ADAMTKDAQF ALRRVIEKYT KNTRFALICN HVNKIIPALQ SRCTRFRFAP
LDPMHVGERL KHVIEAEGLD VPESGLEALK CLSNGDMRKA LNILQSTHMA SQ--------
QITEETVYLC TGNPLPQDVQ QITHWLLNES FAESISEIKT RKGLALVDIV REVTMFVFKI
KMQSDIRVPL INDLADIEYR LSFGCNDKLQ LGSLIASFTR ARSALVAAA
>Arth_AT1G77470.1
MTELTSA--M DIDKGKKATP WVEKYRPQSL DDVAAHRDII DTIDRLTNEN KLPHLLLYGP
PGTGKTSTIL AVARKLYGPK YRNMILELNA SDDRGIDVVR QQIQDFASTQ SFSLG----K
SSVKLVLLDE ADAMTKDAQF ALRRVIEKYT KSTRFALIGN HVNKIIPALQ SRCTRFRFAP
LDGVHMSQRL KHVIEAERLV VSDCGLAALV RLSNGDMRKA LNILQSTHMA SKEITEEESK
QITEEDVYLC TGNPLPKDIE QISHWLLNKP FDECVSEIKT RKGLAIVDIV KEITLFIFKI
KMPSAVRVQL INDLADIEYR LSFGCNDKLQ LGAIISTFTH ARSIIVGAA
>Aqco_AcoGoldSmith_v1.007307m
MADFNTP--M EIDKGKKATP WVEKFRPQSL ADVAAHRDII DTIDRLTSEN KLPHLLLYGP
PGTGKTSTVL AVARKIYGAS YHNMILELNA SDDRGIDVVR QQIQDFASTQ SFSFG---VK
SPVKLVLLDE ADAMTKDAQF ALRRVIEKYT KNTRFALICN HVNKIIPALQ SRCTRFRFAP
LDASHVTERL KHVIKAEGLN VDESGLTALV RLSNGDMRKA LNILQSTHMA SP--------
HISEEAVYLC TGNPMPKDIE QISHWLLNES FMTSISDIKM RKGLALVDIV REVTMFIFQI
KMPSGVRVQL INDLADIEYR LSFACNDKLQ LGSLIATFTR ARSAIVAAA
>Caca_C.cajan_01303
MAEMTYP--M DIDKGKKAIP WVEKYRPQSL DDVAAHRDIV DTIDRLTTEN RLPHLLLYGP
PGTGKTSTIL AVARKLYGSQ FHNMILELNA SDDRGIDVVR QQIQEFASTQ SLSFG--FVK
SSVKLVLLDE ADAMTKEAQF ALRRVIEKYT KSTRFALICN HVNKIIPALQ SRCTRFRFAP
LDAVHVTERL KHVIKAEGLD VQESGLAALV RLSNGDMRKA LNILQSTHMA SE--------
QITEEAVYLC TGNPLPKDIE QISYWLLNEQ FADSINEMKT RKGLAVIDIV REVTMFVFKI
KMPSAVRVQL MNDLADIEYR LSFGCNDKLQ LGSVIASFTR ARSALVAAA
>Utgb_Scf00749.g21401
MAEEISV--M EIDRERKGIP WVEKYRPQSL DDVAAHRDIV ETIDRLASGN RLPHLLLYGP
PGTGKTTTVL ALARKLYGNQ LHNMVLELNA SDDRGIDVVR QQIQDFASTQ SISFG---TK
PQVKMVLLDE ADAMTKDAQF ALRR-----G KN-------- ----IIPALQ SRCTRFRFAP
LDAFNVTQRL KHVINAEGLV VPENGLKALV RLSNGDMRKA LNILQSTHMA SQ--------
QITEEAVYLC TGNPLPKDIE QISHWLLNEP FSSCILEMKN RKGLALVDIV REVNMFVLRI
KMPLKARVHL INEMADIEYR LGVACNEKLQ LGSLVAAFAR ARASIVAAA
>Sppo_Spipo24G0019300
MAEEEASL-M EIDKGKKSAP WVEKYRPQSL ADVAAHRDIV DTIDRLTNES KLPHLLLYGP
PGTGKTSTIL AVARKLYGAH YHNMILELNA SDDRGIDVVR QQIQDFASTR A--FD---TK
SSVKLVLLDE ADAMTKDAQF ALRRVIEKYT RSTRFALICN HVNKIIPALQ SRCTRFRFAP
LAATHVTERL QHVINAEGID VSEGGLAAVV RLSNGDMRKA LNILQSTHMA SP--------
HVTEEAVYLC TGNPLPKDIE QIAFWLLNES FTTSISEIKL RKGLALVDIV REVTM*----
---------- ---------- ---------- ---------- ---------
```
