## Supplementary data 1-3 for "The Avocado Genome Informs Deep Angiosperm Phylogeny, Highlights Introgressive Hybridization, and Reveals Pathogen-Influenced Gene Space Adaptation": OG0009768_seq.pep.mus.aln_vf.fasta-gb

```
>Aqco_AcoGoldSmith_v1.000896m
---------- ---------- ---------- ---------M LQFKPIFLGK TPIEVPRATT
SQRCIRTNDI ENVGRTSRHH TFFEMLGNFS FGDYFKREAI RWAWELTTKE FALPSEKLWI
SVFEDDDEAF SIWHDEGVPV ERIKKMGEDD NFWTSGATGP CGPCSEIYYD FHPERGN-SN
VD-LGDDSRF IEFYNLVFMQ YNKMDDGSLE PLKQQHIDTG LGLERMARIL QVPNNYETDL
IYPIIEKASE LAMVSYAEAD DHMKTSLKIM GDHMRAIVYL ISDGVVPSNI GRGYIVRRLI
RRVVRTGRLL GIRGDGKGNL EGAFTPAIAE KVIELSAEIN PDVNTRTARI YEELKREELR
FVQTLERGEK LLEQSLNNAL LTADGNGT-- TPCLSGKDAF LLYDTYGFPV EITAEVAEER
GVSVDMEGFD AEMEIQRRQS QAAHSVVKLA VGN-ASEFAE RVVDTEFLGY DTLSTRAVVE
GLLVNGNPVI QVSEGSNVEI LLNKTPFYAE SGGQIGDNGY IYVSEAESTV -KAIVEIKDV
QKSLGNIFVH KGTIREGAIK IGTEVEAEVD AKLRQRAKVH HTATHLLQAA LKSVVGQETS
QAGSLVAFDR LRFDFNFHRP LLDQEIMEIE GIINRWIGDA TDLETKVMAL TEAKRVGAIA
MFGEKYGE-Q VRVVEVPGVS MELCGGTHVR NTSEIRGFKV VSEQGIASGV RRIEAVAGEA
FIDYMNIQDS HMKHLCSTLK VKPEDVTPRV ESLLEEVRMV RSEVSAVRAK AAIYKASMVA
SKALSIGASN TVRVIVENMD DIDADSLRSA AEYLMDSLQD PAAVVLGSCP GDGKVSLVAA
FSPGVVGLGI QAGKFVGPIA KLCGGGGGGR PNFAQAGGRK PENLSNALEK AR
>Potr_POPTR_0009s14340
SGDAIRRRFL EFYASRSHKV LPSASLVPDD PTVLLTIAGM LQFKPIFLGK APRQVPRATT
AQKCIRTNDV ENVGRTTRHH TFFEMLGNFS FGDYFKKEAI KWAWELSTKE FGLPADRLWV
SVYEDDDEAF EIWHDEGVPV ERIKRMGEED NFWTSGATGP CGPCSELYYD FHPERGY-KN
TD-LGDDSRF IEFYNLVFMQ YNKMDDGSLE PLKQKNIDTG LGLERLARIL QVPNNYETDL
IYPIIEKAAE LANISYALAD DRTKMNLKII GDHLRAIVYL ISDGVLPSNI GRGYVVRRLI
RRAVRTGRLL GVKGGGE--- DGVFLPAIAE KVIELSPHID PDVKARGHSI LDELQREELR
FVQTLERGEK LLDQMLAEAL LNAQKSET-- LPCLSGKDVF LLYDTFGFPV EITTEVAEEQ
GVKIDMDGFE VEMENQRRQS QAAHNVVKLA VEN-GGDLAE NVHDTEFLGY DTLSARAVVE
SLLLNGKSVI QVSEGSEVEV LLNKTPFYAE SGGQIGDHGF LYVTQDQSKQ -TAVVEIKDV
QKSLGSVFVH KGTIREGVLE VGREVEAAVD AKLRQRAKVH HTATHLLQSA LKKVIGQETS
QAGSLVAFDR LRFDFNFHRP LHDSELEEIE NLINGWIGDG TLLQTKVMSL TDAKEAGAIA
MFGEKYGE-Q VRVVEVPGVS MELCGGTHVS NTSEIRAFKI ISEQGIASGI RRIEAVAGEA
FIEYINARDS QMKLLCSTLK VKAEEVTTRV DNLLEELRTV RNEVSALRAK AAVYKASMIA
SKAFSVGTSK TIRVLVESMD DFDADALKSA AEYLMDTLQD PAAIILGSCP DEGKVSLVAA
FTPGVVDIGI QAGKFIGPIA KLCGGGGGGR PNFAQAGGRK PENLTNALEK AR
>Caca_C.cajan_33932
---------- ---------- ---------- ---------M LQFKPIFLGK VPRQVPCAAT
AQRCIRTNDI HNVGLTARHQ TFFEMLGNFS FGDYFKRQAI LWAWELSTAE FGLPPDRLWV
SVYEDDDEAF QLWSQEGVPV QRIKRLGEED NFWTSGVTGP CGPCSEIYYD FHPERGY-VD
AD-LNDDTRF IEFYNLVFMQ YNKKDDGSLE PLKQKNIDTG LGLERMARIL QVPNNYETDL
IFPIIEKASK LANVSYGIAD DQTKRNLKII GDHMRAIVFL ISDGVVPSNV GRGYVVRRLI
RRVVRTGRLL GIKGDGRGDL EGAFLPIIAE KVVELSTHID ADVKNKAPRI FEELKREELR
FVQTLERGEK LLEEKLADAI SSAERNGT-- VPCLAGEDVF LLYDTYGYPM EITKEVAEER
GVSIDMVGFD IEMERQRRQS QAAHNTVKLD IAN-GDNIAE DVPDTEFIGY DSLHCKAMIE
SLIVNGNPAV QVSEGSNVEV LLNKTPFYAE SGGQIGDHGF LYISEGENQP -IAVVEVLDV
QKSLGNIFVH KGTVQKGVVE VGKEVEAAVD VKLRQRAKVH HTATHLLQAA LKKVIGQETS
QAGSLVAFDR LRFDFNFHRP LRDSELAEIE VLINGWIEDA TLLRTKVMPL ADAKSAGAIA
MFGEKYGE-E VRVVEVPGVS MELCGGTHVS NTSEIRGFKI ISEQGIASGI RRIEAVAGDA
FIEYISARDF YLKQLCSTLK VKPEELTTRI ENLLEELREA RNENSAVRAK AAIYKASVIA
NKALLVGNSK QFRVLVECLD DVDAESLKSA AEYLLETLTD PAAVVLGSCP GEGKVSLVAA
FTAGVVDQGI QAGKFIGKIA KLCGGGGGGR PNFAQAGGRN PENLASALDK AR
>Soly_Solyc01g111990
SGDAIRQRFL DFYAARGHKV LPSASLVPDD PTVLLTIAGM LQFKPIFLGK VPREVPSAAT
SQKCIRTNDI ENVGRTSRHQ TFFEMLGNFS FGDYFKKEAI KWAWELSTSE YGLPADRLWI
SVYEDDDETF ALWHDEGIPK ERIKRLGEDD NFWTSGVTGP CGPCSELYYD FHPERGT-SD
VD-LGDDTRF IEFYNLVFMQ YNKKDDGSLE PLKQKNIDTG LGLERMARIL QVPNNYETDL
IFPILEKAAE LANVSYALAG DSTKTKLKII GDHMRAVVYL ISDGVNPSNI GRGYVVRRLI
RRVVRTGRLL GVKGDGMGDL QGAFLPILAK KVIELSTNID ADVKTRSSRI LEELRREELR
FVLTLERGEK LLEQMLADAL LNIQGTET-- APCLSGKDAF ILYDTYGFPV EITKEVAEER
GISIDMNSFD IEMEKQRQLS QAAHDTVKLA VEN-GANHAE DIPDTEFLGY NTLHSKAVVE
GLLVNGSPVT QVSKGGEVEI LLNRTPFYAE SGGQIGDNGF LYMMEAENGQ -KAIVEIKDV
QKSMGNIFVH KGTITEGTIE VGREVEAAVD ANLRQRAKVH HTATHLLQSA LKRVIGQETS
QAGSMVAFDR LRFDFNFHRS LQDKELEEIE GLINQWIGDG TILETKVMSL TDAKGAGAVA
MFGEKYGE-Q VRVVEVPGVS MELCGGTHVS NTAEIRGFKI ISEQGIASGI RRIEAVAGDA
FIEYVLTRDN YMKQLCSTLK VKAEEVTGRV DGLLEELRLT RNEVSAARAK AAIYKASTLA
SRAFTIGTSK SIRLLVEFMD DIDADSLKSA AEYLVDSLKD PAAVVLGSCP GEGKVSLVVA
LTPGVVNLGI KAGEVIKPLA KSCGGGGGGR PNFAQAGGRK PENLLGALEE AR
>Muac_GSMUA_Achr7G12180_001
SGDEIRTRFL NFYASRGHKI LPSASLVPDD PTVLLTIAGM LQFKPIFLGK EPRSVPCATT
SQRCIRTNDV ENVGKTTRHH TFFEMLGNFS FGDYFKKEAI VWAWELTTKE YKLPPERLWI
SVFKDDDEAF SIWHDEGVPK EHIKRLGEDD NFWTSGITGP CGPCSEIYYD FHPERGS-ES
AD-LGDDSRF IEFYNLVFMQ YNKKDDGSLE PLKQKNIDTG MGLERMARIL QVPNNYETDL
IFPIIQKAAN LAMISYAKAD DATKTNLKIV GDHMRAVVYL ISDAVLPSNI GRGYVVRRLI
RRVVRI---- ---------- ---------- -VIELSNQID PDVTGRMPHI LEELKREELR
FVQTLERGEK LLDQFLASAL LNASTNGD-- RPCLAGKDVF LLYDTYGFPV EITAEVAEER
GVSLDMNGFH IEMENQRRQS QAAHSTVKLS VGN-EVELAE SVPDTEFLGY DMLSANAIIK
GLLQNGEPVT EVAEGSDVEI MLDRTPFYAE SGGQIGDNGF LRCKGVEDSK DTAIVEVKDV
QKSLGNIFVH KGTIKEGKIE VGLEVNAIVD PRLRQRAKVH HTATHLLQAA LKNVIGQETS
QAGSLVAFDR LRFDFNFHRP LFEHELMKIE ELINQWINDS TLLQTKVMPL LDAKKAGAIA
MFGEKYGE-Q VRVVEVPGVS MELCGGTHVS NTSEIRGFKI ISEQGIASGI RRIEAVAGEA
FIEYVTTRDN SMRHLCSVLK VKAEDVTGRV ENILEELRIA RNEVSALRTR VAILKATALV
NKAFIVGTTN -IRVVVESMD DTDADSLRNA ADYLVDSLQD PAAVVLGSCP GDGKVSLVAA
FTPSVVKMGI QAGKFIGGIA KLCGGGGGGK PNFAQAGGRK PENLSNALEK AR
>Orsa_13106.m01508
SGDAIRRRFL DFYAARGHKI LPSSSLVPDD PTVFLTIAGM LQFKPIFLGK EPRRVPCATT
SQKCIRTNDI ENVGRTSRHQ TFFEMLGNFS FGDYFKKEAI TWAWELTTKE FGLPPERLWI
SVFQDDDEAF SIWHNEGVPK ERIKRLGEDD NFWTSGATGP CGPCSEIYYD FYPERGS-SD
AD-LGDDSRF IEFYNLVFMQ YNKKDDGSLE PLKQKNIDTG MGLERMARIL QVPNNYETDL
IFPIIEKAAS MALVSYTTAD DAMKTNLKII GDHMRAVVYL ISDGVIPSNI GRGYVVRRLI
RRVVRTGRLI GIRGDGHGNS EGAFLPSLAE VAISLSTEID PDVESRRKSI LGELQREELR
FVQTLERGEK LLDELLDEAL SSAGNNGG-- KPCLSGKDVF LLYDTYGFPV EITAEISGER
GVIVDMKGFD MEMENQRKQS QAAHNVVKLS VGN-ETEIVK SIPDTEFLGY DSLSATAVVK
GLLVNGNSVN VVSEGSDVEI FLDRTPFYAE SGGQVGDNGF LYVYGEEDAK QKAVIEINDV
QKSLGNIFVH KGTIKQGSVE VGKEIDAAVD AKLRQGAKAH HTATHLLQSA LKSIIGSETS
QAGSLVAFDR LRFDFNFHRP LSEEELMKIE SLVNQWVSSA THLETKVMDL QDAKNAGAIA
MFGEKYGE-Q VRVVEVPGVS MELCGGTHVS NTAEIRGFKI ISEQGIASGV RRIEAVAGDA
FVEYVCARDN YMRCLCSSLK VKAEDVNGRV ETILEELRTT RNEVSSLRSK IAVLKAASLA
NKATTIDN-- -TRVVVENMG DVDADGLKSA AEYLVDTLED PAAVILGSSP GDGKVSLVAA
FSPGVVKMGI QAGKFVGGIA KLCGGGGGGK PNFAQAGGRK PENLPGALEK AR
>Prpe_PAC_17666529
SGDSIRRRFI DFYASRGHKV LPSASLVPDD PTVLLTIAGM LQFKPIFLGQ VPRQVPRATT
AQRCIRTNDV ENVGRTSRHH TFFEMLGNFS FGDYFKKEAI RWAWELSTVE FGLPADRLWI
SVFEDDNEAF EIWHDEGVPV ERIKKMGEDD NFWTSGVTGP CGPCSEIYYD FHPERGY-SD
TD-LNDDTRF IEFYNLVFME FNKKDDGSLE PLKQKNIDTG LGLERMARIL QVSNNYETDL
IYPIMEKTSE LAKVPYGLAD DHSKLNLKII GDHLRAIVYL ISDGVVPSNI GRGYVVRRLI
RRAVRTGRML GIKGDGQGNL EGAFLPVIAG KVIELSTHIN PDVKDRTPRI LEELKREELK
FVQTLERGEK YLDQMLVEAL LSAKASGT-- VPRLSGKDAF LLYDTYGFPV EITAEVAEER
GVSIDMTGFD IEMENQRHQS QAAHSAVKLA MGN-SAELTK DVPDTKFLGY ETLSATAIVE
SLILNGNPVL QVSEGSEVEV LLNRTPFYAE SGGQIGDHGF LYVPQGENQH -KSVMEIIDV
QKSMGNIFVH KGTIREGVLE VGREVEAAVD AKLRQRAKVH HTATHLLQSA LKKVIGQETS
QAGSLVAFER LRFDFNFHRP LIDDELAEIE RLVNKWVGDA TPLQTKVMPL ADAKGAGAIA
MFGEKYSE-E VRVVEVPGVS MELCGGTHVS NTSEIRGFKI ISEQGIASGI RRIEAVAGDA
FIEYVNARDY HMKQLCSTLK VKAEEVTTRV ENLLEELRIT RNEASTLREK AAVYKASIMA
TKAISVGTSE KFRVLVESME DTDADSLKKA TEYLIETLED PAAVILGSCP GADKVSLVAA
FTPGVVQLGI QAGKFIGPIA KLCGGGGGGR PNFAQAGGRK PENLSNALEK AR
>Sppo_Spipo12G0008500
NGDDIRQCFL NFYASRGHKI LPSASLVPDD PTVLLTIAGM LQFKPIFLGK EPKRIPRATT
AQRCIRTTDV DNVGRTARHH TFFEMLGNFS FGDYFKREAI HWAWELSTKE FQLPSERLWV
SVFKDDDEAY SIWHDEGVPK ERIKRMGEED NFWTSGATGP CGPCSEIYYD FHPERGY-SD
ADDLGDDSRF IEFYNLVFME YNKKDDGSLE PLKDRNIDTG MGLERMAQIL QVPNNYETDL
IFPIIDKASE LAKVSYAEAN DVMKTNLKII GDHMRAVVYL ISDGVYPSNI GRGYVVRRLI
RRVVRIGRLL GIKGDTDGNP EAPFLPVLAE TVINLSSCID PEVKANKPRI IEELKREELR
FIQTLERGEK LLDQLLDSAL SVAQDNGNPQ KPCLSGKDAF LLYDTFGFPV EITIEVAEER
GVSVDMDGFD IEMENQKRQS QAAHNVVKLS VGS-ETELTK NVPDTEFLGY DTLSATAVVK
GMLVNGNPVA RVSEGVDVEI LLDRTPFYAE SGGQIGDNGL LYAVRNDQGD QRTIVEIKDV
KKSLGNIFVH KGTIREGSIE VGLEVDAAVD ARLRQRAKVH HTATHLLQSA LKRVVGQETS
QAGSLVAFDR LRFDFNFHRP LSEDELVEVE TLVNRWIGDA SLLQTKVMPL SAAKEAGAIA
MFGEKYGE-Q VRVVEVPGVS LELCGGTHVT NTCEIRGFKI ISEQGIASGI RRIEAVAGEA
FIDYMSSRDS HMKNLCSLLK VKAEDVTGRV ESIMEELRMS KGEVSSLRAE IATLKASNLT
SNAFLVGNSD -IRAIVENMG EIDADALKSA AEYLAQSLGD PAAVVLGSCP GKGKVSLVAA
FSPGVVNLGI QAGKFIGGIA KMCGGGGGGR PNFAQAGGRQ PENLVGALEK AR
>Coca_GSCOCT00041035001
SGDSIRQRFL EFYAARGHKI LPSASLVPDD PTVLLTIAGM LQFKPIFLGK VPREVPRATT
SQRCIRTNDI ENVGQTSRHH TFFEMLGNFS FGDYFKKEAI KWAWELSTIE FGLPADRLWI
SIYEDDDEAF AIWQDEGVPA KRIKRLGEDD NFWSSGVTGP CGPCSEIYYD FHPERGE-SN
VD-LGDDTRF IEFYNLVFMQ YNKKDDGSLE SLKQRNIDTG LGLERVARIL QVPNNYETDL
IFPIIEKASE LANVSYAVAD DCTQRYLKTI GDHMRAIVYL ISDGVIPSNI GRGYVVRRLI
RRAVRMGRLL GIKGDGLGDI EGAFLPVLAE RVIQLSTHID SDVKNRAARI FDELKREELR
FVQTLERGEK LLEQILAEAL LDSEKSGT-- APCLSGKDAF LLYDTYGFPV EITKEVADGR
GAGIDMNGFD AEMENQKRQS QAAHNVIKLG VEN-GADLTE KVPDTEFVGY DTLCANAVIE
GLLVNGNPVI QVSEGNEVEV LLNRSPFYAE SGGQIGDHGI LYVSNAGNHQ -KAAVEINDV
QKSLGNIFFH KGTVTQGVIE VGFEVEAAVD AKLRQRAKVH HTATHLLQAA LKQVLGEETS
QAGSLVAFDR LRFDFNFHRP VTDDELMEIE GLINRWISDS TLLETKVMPL TDAKRAGAIA
MFGEKYAD-Q VRVVEVPGVS MELCGGTHVN NTSELRGFRI ISEQGIASGI RRIEAVAGDA
FIEHILARDN YMKQLCSTLK VKAEDVTTRV EALLEELRAA RNEVSAANAK AAIFKASTIT
CKALSVGTSR EIRVLVESMD DVDGDALRSA ADYLLDALQD PAAVFLGSRP GEGKVSLIAA
FSPGVVELGL QAGKFIGPVA KMCGGGGGGR PNFAQAGGRK PENLLGALEK AR
>Arth_AT5G22800.1
SGDSIRRRFL EFFASRGHKV LPSSSLVPED PTVLLTIAGM LQFKPIFLGK VPREVPCATT
AQRCIRTNDL ENVGKTARHH TFFEMLGNFS FGDYFKKEAI KWAWELSTIE FGLPANRVWV
SIYEDDDEAF EIWKNEGVSV ERIKRMGEAD NFWTSGPTGP CGPCSELYYD FYPERGYDED
VD-LGDDTRF IEFYNLVFMQ YNKTEDGLLE PLKQKNIDTG LGLERIAQIL QVPNNYETDL
IYPIIAKISE LANISYDSAN DKAKTSLKVI ADHMRAVVYL ISDGVSPSNI GRGYVVRRLI
RRAVRKGKSL GINGDMNGNL KGAFLPAVAE KVIELSTYID SDVKLKASRI IEEIRQEELH
FKKTLERGEK LLDQKLNDAL SIADKTKD-- TPYLDGKDAF LLYDTFGFPV EITAEVAEER
GVSIDMNGFE VEMENQRRQS QAAHNVVKLT VED-DADMTK NIADTEFLGY DSLSARAVVK
SLLVNGKPVI RVSEGSEVEV LLDRTPFYAE SGGQIADHGF LYVSSDGNQE -KAVVEVSDV
QKSL-KIFVH KGTVKSGALE VGKEVEAAVD ADLRQRAKVH HTATHLLQSA LKKVVGQETS
QAGSLVAFDR LRFDFNFNRS LHDNELEEIE CLINRWIGDA TRLETKVLPL ADAKRAGAIA
MFGEKYDENE VRVVEVPGVS MELCGGTHVG NTAEIRAFKI ISEQGIASGI RRIEAVAGEA
FIEYINSRDS QMTRLCSTLK VKAEDVTNRV ENLLEELRAA RKEASDLRSK AAVYKASVIS
NKAFTVGTSQ TIRVLVESMD DTDADSLKSA AEHLISTLED PVAVVLGSSP EKDKVSLVAA
FSPGVVSLGV QAGKFIGPIA KLCGGGGGGK PNFAQAGGRK PENLPSALEK AR
>Thca_Tc02_g003980
SGDSIRRRFL DFYASRGHKI IPSASLVPDD PTVLLTIAGM LPFKPIFLGK IPRQVPCATT
AQRCIRTNDV ENVGRTARHH TFFEMLGNFS FGDYFKKEAI QWSWELSTVE FGLPPERLWI
SVYEDDDEAF EIWHKEGVPV ERIKRMGEDD NFWMSGATGP CGPCSEIYYD FHPERGY-AD
VD-LGDDTRF IEFYNLVFME YNKKDDGTLE PLKQKNIDTG LGLERMARIL QVPNNYETDL
IYPIIEKASE LANMSYALAD EQTKLKLKVV GDHLRAIVYL ISDGVLPSNI GRGYVVRRLI
RRVVRAGRSL GIKGEVQDNL EGAFLPAIAE IVMELSTHID SDVKIKAPRI LEELKKEELH
FVQTLERGEI LLEKMLADAL SNAQKSGT-- MPCLSGKDAF LLYDTFGFPV ELTTEIAEEH
GVTVDMNGFD QEMENQRRLS RAAHNVVKIE AED-GASPTE YINETEFVGY DSLSARAVVE
SLMVNGSPVI QVSEGNDVEV LLNRTPFYAE SGGQIGDHGF LYVTGGENQQ -TAVVEIKDV
QKSLGDIFVH KGTIREGVLE VGREVEAAVD AKLRQRAKVH HTATHLLQAA LKKLIGQEIS
QAGSLVAFDR LRFDFNYGHA LTDTQLEDIE RLINGWVGAA AFLETKVMPL KDAKEAGAIA
MFGEKYGE-Q VRVVEVPGIS MELCGGTHVR NTSEIRVFKI ISEQGIASGV RRIEAVAGEA
FIEYINAREY HMKNLCSMLK VKAEEVTTRV EKLLEELRMS RNEVANLHTK AAVYKALTIA
SKAFEVGTSQ KIRVLVESLD DVDADSLKVA AEHLIDTLQD PAAVILGSCP DEGKVSLVAA
FTPAVVDLGI QAGKFIGPIA KLCGGGGGGR ANFAQAGGRK PENLPSALGK AR
>PeaH_maker-Ctg0278-augustus-gene-2.11-mRNA-1
SGDGIRRRFL EFYASRGHKV LPSASLVPDD PTVLLTIAGM LQFKPIFLGK APRKVTRATT
AQRCIRTNDV DNVGRTTRHQ TFFEMLGNFS FGDYFKREAI NWAWDLTTKE FGLPPERLWI
SVFEDDDESF SIWRDE---- ---------- ---------- ---------- ----------
---------- ---------- ---------- ---------- ---------- -VPNNYETDL
IYPIIEKASE LAGISYTDAD DRMKTNLKII GDHMRAVVYL ISDGVFPSNI GRGYVVRRLI
RRAVRTGRLL GIKGDGKGNL EGAFLPKIAE TVIELSTHID SEVKARTPRI LEELKREELR
FVLTLERGEK LLEQLLTDAL LTAQENGS-- KPCLSGKDAF LLYDTYGFPV EITIEVAEER
GVSVDMKDFD IQMENQRLQS QAAHNVVKLS VGS-ASELTE CVSDTEFLGY DTLSARAVVE
GLLVNGNPVI HVSEGSDVEI LLNKTPFYAE SGGQIGDHGF LYVLGSEETE HKAVVEIKDV
RKSLGNIFVH KGTIKEGTVE VGTEVDAAVD ANLRQRAKVH HTATHLLQAA LKSVIGQETS
QAGSLVAFDR LRFDFNFHRP LSEHELTEVE GSINRWIGNA THLQTKVMAL TDAKRAGAIA
MFGEKYGE-Q VRVVEVPGVS MELCGGTHVS NTAEIRAFKI ISEQGIASGI RRIEAVAGDA
FLDYINVRDN HMRRLCSTLK VKAEEVTARV ESLLEELRIT RNEVSVLRSQ AAANKASAVI
SKAISIGTSN -IRVLVESMD DMDSDSLKNA AEYVVDSLQD PAAVVLGSCP AEGKVSLAAS
FTPGIVDLGI EAGKFIGPIA KICGGGGGGR PNFAQAGGRK PENLLNALEK AR
>Amtr_evm_27.model.AmTr_v1.0_scaffold00055.161
SGNAIRQRFL EFYASRGHKV LPSASLVPDD PTVLLTIAGM LQFKPIFLGR ASRQVARATT
AQRCIRTNDV ENVGRTSRHH TFFEMLGNFS FGDYFKREAI HWAWELSVKE FMLPAERLWI
SVFKEDDEAF NIWHDEGVPK ERIKRMGEDD NFWTSGPTGP CGPCSEIYYD FYPERGY-AN
AD-LGDDSRF IEFYNLVFME FNKTEAGTLE PLLQKNIDTG LGLERMARIL QVPNNYETDL
IYPIIERASE LANISYMESD DRTKSHLKVI GDHMRAVVFL ISDGVLPSNI GRGYVVRRLI
RRAVRTGRLL GIRGDGKGNM EGAFLPVIAE IAIQLATDID PYVSERSTCI LEEIVREEQR
FVQTLERGEK LLDQLLRIAL SSANENGN-R RACLSGKDLF LLYDTYGFPV EITAEAAEEC
GVSIDMEGFE LEMENQRRQS QAAHNVVKLS VGNIVADDSK GIQHTEFLGY ETLHALATVE
GLMLNGNPVV EVSEGNEVDI LLDRTPFYAE SGGQVADHGF LYVPVSEDDR GKGTVEIKDV
QKSPGNVFIH KGVIKDGTVK VGSKVDATVD SSLRQRAKVH HTATHLLQAA LKNVIGPDTS
QAGSLVDFDR LRFDFNFHRP LSDHEIMEVE VLVNRWIGDA AHLQTKVMAL QDAKNAGAIA
MFGEKYED-Q VRVVAVPGIS MELCGGTHVS NTSEIRGFKV IAEQGIASGI RRIEAVAGEA
FIDYVNVRDN LMRNLCTILK VKAEDVPKRV QSLMEELRAA RGEVSTLHAQ IATYKASAIA
SRVSSIGSSK -IRLLVEYVD DLDNDSLKTA AEYLINTLRD PAAIVLGSFA GEGKVSLVAA
FSPQVVSRGI EAGKFIGNIA KMCGGGGGGS PSFAQAGGRK PENLKEALEK AR
>Vivi_PAC_17832227
SGDSIRHRFL DFYASRGHKV LPSSSLVPDD PTVLLTIAGM LQFKPIFLGK VPRQVPRATT
AQRCIRTNDV ENVGKTSRHH TFFEMLGNFS FGDYFKKEAI KWAWELSTIE YGLPADRLWI
SVYEDDDEAL AIWTKEGVPV ERIKRMGAED NFWTSGVTGP CGPCSEIYYD FHPERGY-SD
VD-LGDDTRF IEFYNLVFMQ YNKKDDGSLE PLKQMNIDTG LGLERMARIL QVPNNYETDL
IYPIIEKASE LANVSYALAD DHAKMNLKVI GDHLRAIVYL ISDGVVPSNI GRGYVARRLI
RRAVRTGRLL GIKGDGRGNP EGAFLPTIAE KVIELSSQID PDVKSRAPRI LEELKREELR
FVQTLERGEK LLDEMLANAL LNSNENGN-- GPILSGKDVF LLYDTYGFPV EITTEAAEER
GVGIDMNGFE IEMENQRRQS QAAHNAVKLA VGN-SADLTE NISDTEFLGY ETLSTKAVIE
GLLVNGNPVI QVSEGSDVEI FLNRTPFYAE SGGQIGDHGF LYVNEDRNQK -NAVVEIKDV
QKSLGNIFVH KGTIKEGVVE VGKEVEAAVD ANLRQRAKIH HTATHLLQAA LKKVIGDETS
QAGSLVAFDR LRFDFNFHRP LQEKELVEIE ELINGWIGDA TLLQTKVMPL ADAKRAGAIA
MFGEKYGE-Q VRVVEVPGVS MELCGGTHVS NTCEIRGFKI ISEQGIASGI RRIEAVAGDA
FIEYVNARDN HMRQLCSTLK VKAEEVTTRV EALLEELRMT RNEVSAVRAK AAVYKASVMA
GNAFPVGTSK KIRVLVESMD DIDADSLKSA AEYLIDTLQD PAAVILGSCP SEEKVSLVAA
FTPGVVDLGI QAGKFIGPIA KLCGGGGGGR PNFAQAGGRK PENLSGALEK AR
>Brdi_Bradi1g44530.1.v2.1
SGDAIRRRFL DFYAARGHKI LPSSSLVPDD PTVFLTIAGM LQFKPIFLGK EPRRVPCATT
SQKCIRTNDI ENVGRTSRHQ TFFEMLGNFS FGDYFKKDAI KWAWELTTKE YGLLPERLWI
SVFEDDDEAF SIWRDVGVPE ERIKRLGEDD NFWTSGATGP CGPCSEMYYD FHPERGS-ST
AD-LADDSRF IEFYNLVFMQ YNKKDDGSLE PLKQKNIDTG MGLERMARIL QVPNNYETDL
IFPIIKKAAS MALVSYSTAD DTMKTNLKII GDHMRAVVYL ISDGVIPSNI GRGYVVRRLI
RRVVRTGRLV GMRGDGPENS ESAFLPSLAE AVISLSSEID PDVGSRRKSI IGELQREELR
FVQTLGRGEK LLDELLDEAL VSAGDNGD-- NPCLSGEDVF LLYDTYGFPV EITAEIAGER
GVTVDMKGFD IEMENQRKQS QAAHNVVKLS VGN-ENEIVK SIPDTEFLGY DSLSATAVVK
GLLIDGNPVE HVSEGSDVEI LLDRTPFYAE SGGQVGDNGF LYVYEEEGGK QNTVIEIKDV
QKSLGNIFVH KGTIKQGSVD VGKKIDAAVD GKLRQGAKAH HTATHLLQSA LKSVIGSETS
QAGSLVAFDR LRFDFSFHRP LSEKELLEIE SLVNQWISNA THLETNVMAL QDAKNAGATA
MFGEKYGE-Q VRVVEVPGVS MELCGGTHVS NTAEIRGFKV ISEQGIASGI RRIEAVAGDA
FVEYVCSRDN YMRHLCSTLK VKAEDVNSRV ETVLEELRTA RNEVSSLRNK IAVLKAATLA
SKAATIEPHN -VRILVENMG DVDADGLKSA AEHLIGTLQD PAAVILGSSP GDGKVSLVAA
FTPGVVKMGV QAGKFVGGIA KHCGGGGGGK PNFAQAGGRQ PENLPEALEK AR
>Zema_GRMZM2G154664_T01
SGDAIRRRFL EFYAARGHKI LPSSSLVPGD PTVFLTIAGM LQFKPIFLGK EPRRVPRATT
SQKCIRTNDI ENVGRTARHQ TFFEMLGNFS FGDYFKKEAT TWAWELATKE YGLPAERLWI
SVFEDDNEAF NIWHNEGVPK ERIQRMGAED NFWTSGATGP CGPCSEIYYD FYPERGS-SD
VD-LGDDSRF IEFYNLVFMQ YNKKDDGSLE PLKQMNIDTG MGLERMARIL QVPNNYETDL
IFPIIEKAAS MAMVSYAKAD DATKTNLKII GDHMRAVVYL ISDGVIPSNI GRGYVVRRLI
RRVVRMGRLI GIRGDGHGNS EGAFLPSLAE VVISLSTEID SDVESRRRSI LGELQREEMR
FVQTLERGEK LLAELLDEAL LNAGNNGN-- KPSLSGKNVF LLYDTYGFPV EITAEIASEQ
GVTVDIEGFD IEMENQRKQS QAAHNVVRLS VGN-ETEIVK NIPDTEFLGY DSLSASAVIK
GLLVNGNPVN EVSQGSEVEI LLDRTPFYAE SGGQVGDNGF LYVNGGEDRR QTTVIEINDV
QKSLGNIFVH KGMIKQGSVE VGKEVDASVD AKLRQGAKAH HTATHLLQSA LKSVVGSETS
QAGSLVAFDH LRFDFNFHRP LSEEELTTIE ALINQWIGNA AHVETKVMAL QDAKNAGAIA
MFGEKYGE-Q VRVVEVPGIS LELCGGTHVS NTAEIRGFKI ISEQGIASGI RRIEAVAGDA
FVDYVCARDN YMRRLCLSLK VKAEDVNSRV ETILEELRAT RNVASSLRSK IAVLKAASLA
SRATTVEPQN -VRIVVENMG DVDADGLKSA AEYLIDTLKD PAAVILGSSP GDGKVSLVAA
FSPAIVEMGL QAGKFVSGIA KLCGGGGGGK PNFAQAGGRK PENLPDALEK AR
>Sobi_Sobic.010G100900.1.v2.1
SGDAIRRRFL EFYAARGHKI LPSSSLVPDD PTVLLTIAGM LQFKPIFLGK EPRRVPCATT
SQKCIRTNDI ENVGRTARHQ TFFEMLGNFS FGDYFKKEAT AWAWELATKE YGLPAERLWI
SVFEDDNEAF DIWHNEGVPK ERIKRMGAED NFWTSGATGP CGPCSEIYYD FYPERGS-SD
AD-LGDDSRF IEFYNLVFMQ YNKKDDGSLE PLKQKNIDTG MGLERMARIL QVPNNYETDL
IFPIIEKAAS MAMVSYAKTD DATKTNLKII GDHMRAVVYL VSDGVIPSNI GRGYVVRRLI
RRVVRMGRLI GIRGDGHGNS EGAFLPSLAE VVISLSTEID PDVESRRRSI LGELQREELR
FVQTLERGEK LLDELLDGAV LSAGNNGD-- KPSLSGKDLF LLYDTYGFPV EITAEIASER
GVTVDIEGFD IEMENQRKQS QAAHNVVKLS VGN-ETEIIK SIPDTVFLGY DSLSASAVVR
GLLVNGNPVN EVSEGSEVEI LLDRTPFYAE SGGQVGDNGF LYVNGGEDRS QAAVIEINDV
QKSLGNIFVH KGTIKQGSVE VGKEVDACVD AKLRQGAKAH HTATHLLQSA LKSVVGSETS
QAGSLVAFDR LRFDFNFHRP VSEGELTRIE LLVNQWISNA AHLETKVMAL QDAKNAGAIA
MFGEKYGE-Q VRVVEVPGVS LELCGGTHVS NTAEIRGFKI ISEQGIASGI RRIEAVAGDA
FIDYVCARDN YMRRLCSSLK VKAEDVNGRV ETILEELRAT RNEVSSLRSK IAVLKAASLA
SKATTVEPQN -VRIVVENMG DVDADGLKSA AEYLIGTLQD PAAVILGSSP GDGKVSLVAA
FSPAVVKMGL QAGKFVGGIA KLCGGGGGGK PNFAQAGGRK PENLPDALEK AR
>Seit_Millet_GLEAN_10009539
SGDAIRRRFL EFYAARGHKI LPSSSLVPDD PTVLLTIAGM LQFKPIFLGK EPRRVPCATT
SQKCIRTNDI ENVGRTARHQ TFFEMLGNFS FGDYFKKEAT AWAWELATKE YGLPAERLWI
SVFEDDNEAF NIWHNEGVPK ERIKRMGAED NFWTSGATGP CGPCSEMYYD FYPERGS-SD
AD-LGDDSRF IEFYNLVFMQ YTKKDDGSLE PLKQKNIDTG MGLERMARIL QVPNNYETDL
IFPIIEKAAS LALVSYAKAD DAVKTNLKII GDHMRAVVYL ISDGVLPSNI GRGYVVRRLI
RRVVRTGRLI GIRGDGHGNP EGAFLPALAE VVISLSTQID PDVESRRKSI IGELQREELR
FVQTLGRGEK LLDELLDEAL LSAGNNGN-- KPSLSGKDVF LLYDTYGFPV EITAEIAGER
GVTVDMKGFD IEMENQRKQS QAAHNVVKLS VGN-ETEIVK SIPDTEFLGY DSLSATAVVR
GLLVNGNPVN EVSEGSEVEI LLDRTPFYAE SGGQVGDNGF LYVNGGADRK QTAVIEINDV
QKSIGNIFVH KGTIKQGSIE VGKEIDASVD AKLRQGAKAH HTATHLLQSA LKSVVGSETS
QAGSLVAFDR LRFDFNFHRP LSEEELVKIE SLVNQWIGNA THLETKVMAL QDAKNAGAIA
MFGEKYGE-E VRVVEVPGVS LELCGGTHVS NTAEIRGFKI ISEQGIASGI RRIEAVAGDA
FVDYVCARDN YMRRLCSSLK VKAEDVNGRV ETILEELRAT RNEVSTLRSK IAVLKAASLA
SKATTVEPHN -VRVVVENMG DVDADALKSA AEYLIGTLQD PAAVILGSSP GDGKVSLVAA
FSPAVVKMGL QAGKFVGGIA KLCGGGGGGK PNFAQAGGRK PENLLDALEK AR
>Utgb_Scf00173.g11485
SGDSIRAKFF DFYAARGHKV LPSSSLVPDD PTVLLTIAGM LQFKPIFLGK VPREVPRAVT
SQRCVRTNDI ENVGFTTRHH TFFEMLGNFS FGDYFKLDAI KWAWELATVE YGLEADRLWI
SVYKDDDEAF SIWHDEGIPA HRIKRLGEED NFWTSGVTGP CGPCSEMYYD FHPERGH-SH
AD-LGDGSRF IEFYNLVFMQ YNRRDDGSLE PLKQKNIDTG LGLERMARIL QVPNNYETDL
IFPIIKRASE LAKISYETVD ESTKTNLKII GDHMRAIVYL ISDGVLPSNI GRGYVVRRLI
RRAVRTGRLL GIKGDGMGNL EGPFLPILAR EVVKLSGNID PEVKAKASWI IEELEREELR
FVMTLERGER LLEQMLADAF SSATENGN-- IPCISGRDAF LLYDTFGFPV EITKEVADER
GVAIDMDGFN VEMESQRRQS QAAHNTVKLS VEN-EAELME DIPETEFLGY STLSTKAVVQ
GLLSDGNMVV QVSEGNEVEV LLDRTPFYAE SGGQIGDHGF LCVHSGDFR- -KAIVEIRDV
QKS-NNIFVH KGAVVEGLIE VGEEVEAEVD AKLRQRAKVH HTSTHLLQAA LKKVIGQDTS
QAGSLVAFDR LRFDFNFNRP LKEDELLEIE MLVNNWIGDA TLLETKVMSL GDAKKAGAIA
MFGEKYGE-Q AR-------- ---------- ---------- ---------- ----------
F--------- ------SSLF PK*------- ---------- ---------- ----------
---------- ---------- ---------- ---------- ---------- ----------
---------- ---------- ---------- ---------- ---------- --
```
