## Supplementary data 1-3 for "The Avocado Genome Informs Deep Angiosperm Phylogeny, Highlights Introgressive Hybridization, and Reveals Pathogen-Influenced Gene Space Adaptation": OG0009770_seq.pep.mus.aln_vf.fasta-gb

```
>Thca_Tc07_g002060
MA-------S NQKFRDLQWF LQALE---TE SLNLHSISFC L--SQPVSGC YQETES-SMN
INISTD--CL EYFSLILIVL GPA--KNTLL SLRDLEFHCV EWEL-QQMQN LGELLDSNLN
IKQLVFRQNR FNVD---CLS EFSDFLKRNG AIKEVLFSES RI-GTVGATF LASALKVNDC
LEELQIWEDS IGSKGAEELS KMIEANSMLK LLTIFDSSSI TATPLISAVL ARNRAMEVHV
WSGE-SG-DK ----SSKVVE FLPESSTLRI Y-RIDVSGAC RVACALGLNS TVTSFDMTGV
RLKSRWAKEF RWVLEQNQSL KEVTLSKTCL KDKGVVYVAA GLFKNRHLER LHLDGNWFSG
VGVEHLLCPL SRFSALQCQA NITLRSVTFG GNRTKIGRDG LAAILQMLTT NETLTRLAIV
DDQSMRPDDF FRIFKSLGKN ASLRCLSLQG CKGVRGERVL QAIMETLQIN PWIEDIDLAR
TPLHNTGKAD AIYQRLGQNG KTEP--ETEN -DLLKDMPLT EPKSCRVFFC GQEAGKTTLC
NSISQNFSSS KLPYIDQVRT LVNPVE-QAV GTVG-MKIKT FKDEDTKISI WNLAGQHEFY
SLHDLMFPGH GSASFFLIIS SLFRKPGNRE PKTPMEIEED LQYWLRFIVS NSKRAVQ---
QCMLPNVAVV LTHYDRVNQT SQNLNATVNS IQKLREKFNG YVDFYPTVFT VDARSSASVS
KLTHHIRKTS KTILQRVPRV YQLCNDLIQI LSDWRSGNYN KPAMKWKEFA ELCQVKVPPL
RIRSRHDNKE KIERRRRAVA TCLHHIGEVI YFDELGFLIL DCEWFCGEVL SQLIKLEVRR
QSSAEN--GF ISRKELEKIL RGSLQSQIPG MGSKVFENLE ANDLVKMMMK LELCYEQDPS
DPNSLLLIPS ILEEGRGKPQ KWQLSSSDCL YAGRHLQCDD SSHMFLTPGF FPR---LQVH
L---HN---R IMALKNQ-HG ATYSLEKYLI SITINGIYIR IELGGQLGYY IDILACSTKN
LTETLRLIQQ LIVPAIQSLC HGVTLIENIM RPECAQNLIP PRYRKSQFVP LQQLKQALLS
VPAESMYDYQ HTWDSVSDSG R-LILRAGFD LARDLLSDDD FREVLHRRYH DLYNLAVELV
DPTFGGIAKG VETVLQRLKI IEQEIRDLKQ EIQGLRYYEH RLLIELHRKV NYLVNFNVQV
EGRKVPNMLY FVTT----EN YSRRLVTNII SGMTALRLHM LCEFRREMHV VEDQVGCEVM
HIDNRAVKCL APYMTKFMKL VTFALKIGAH LAAGMGNMIP DLSREVAHLA DS--SVMYGA
AG----AVAA GAAGTAAM-G RINGIRDLRS AQQWVVDFLR DRRCSTGKDI ADKFGLWRVR
YRDDGHIAWI CRRHMTIRAN EIIEVP
>Soly_Solyc03g112750
ME-------A NQKLRDLQWG YQVIK---SS SLDLHSISFY L--SQPTTCC HQETEN-SIT
INISKG--SL SHFSDLLVLL KTS--TSTQS SLRDLEFHQV EWEL-QQLRN LGVLLGSSSS
IKQLVFKRNR FTAE---CLS ELSEVLKKNG VIKEIMLSES NI-GPVGASL LASALKVNGS
LEELQIWEDS IGSKGAEELS KMIEVNSTLK LLTIFDSKSI TATPLISAVL ARNRSMEVHI
WNGE-NN-EK ----ISKVVE FVPENSTLRI Y-RLNVSGAC RVACALGMNS TVKTLDLTGV
RLKSRWAKEF RWVLEQNRTL KEVNLSNTCL KDKGVVYVAA GLFKNHSLQK LYLKGNWFGG
VGVEHLLCPL SRFSALQYQA NISLKSLTFG GKKNKIGRDG LAAILHMLTS NESLTSFGIY
NDESLKPDEI IRIFRSLEKN ATLRCISLQG CKGVDGEAVL QTIMDILQVN PWIEDIDLSR
TPLHNAGKTE AIYQRLGQND KAEP--EI-- -DLLKGMPMT EPKSCRVFLC GQEAGKTTLS
NSIHQHFSSP KLPYIDQVRT LVNPIE-LAV RPIG-MKIKT FKDEDTKISM WNLAGQQEFY
AFHDLMFPGH GSASIFLIIC SLFRKPNNRE LKTPDEVEED LQYWLRFIVS NSKRALQ---
QCMLPNVTVV LTHYDKINQS SQNLQLIVDS IRRLRDKFQG FVEFYPTVFT VDARSSASVS
KIAHHLQKTS KTVFQRVPRV YELCNDLMQI LSDWRLENHN KPAIKWKDFG DLCQVKAPLL
RIRSRLDNKE KVEARRRAVA TCLHHIGEVI YFDELGFLIL DCEWFCGEVL GQLLRLDFKK
QTSAGD--GF ISRKDLEKVL RSSLDSQIPG MGSRVFQNLD ASDLVRMMLK LELCYEQDPS
DTNSLMLIPS FLEEGKEKQP KWQINSSECI YAGRHLQCDD SSHMFLTPGF FPR---LQVH
L---HN---K VMGLKNQ-YG ATYSLEKYVI ALSINGIYVR VELGGQLGYY VDVLACSTKH
LTETLRLFQQ LIKPAIQSLC HGVTLTESII RPECVRSLIP PRYRRNQILP LQLLKQALLS
VSADNMYDYQ HTWDLVADSG R-TIIGAGFD YARDLLSDDD FREVLQHRYH DLHNLAGELI
EPTFAGIAKG VEEVLQRLTI IHQELRDIKQ EIQGLRYYEY RLLMELNRKV NYLVNYNVQV
EERKVPNMFY FVRT----EN YSRRLITTMI SGINALRLHM LCEYRGEMHV VEDQIGCEVM
QVDNRAVKCL APYMTKFMKL VTFALKIGAH LAAGMGEMIP DLSREVAHLL KS--PTAYSA
AG----VAAA GVVGVAAA-G RVE--RDLKA AQQWVVDFLR DQRCSGGRDI AEKFGLWRVR
YRDSGQIAWV CRRHIHIRAS EIMEVP
>Sobi_Sobic.001G087800.1.v2.1
MGDRMIMITS PSKRDDARDI GDIDF---QS YKDVENIVFY QVPANLDSVL SMESER-SLG
VHVCMDNGGV NFLHRFLRHL VEY--KENYM NLRNILFHGI EWQI-QGLQL LCSLLGSGSS
VKQVEFQKNV FSTKSAHAFV LLSEMLHQNN TIKAVVFSEC RI-GSTGATL LASALANNRS
VEEFQVWEDS IGSKGAEEFS KMIEVNFILK KLIILDNSSI TVAPLISAVL ARNRRVEVHI
WGHS-RG-TK GGMNSCKIVE FLPETGSMRI YSNINSTGLQ RVACALAWNT TVKTLDMSSV
PLKSKWTKEL RGVLERNRSL KTVKLSKCSL GDKAVVYIAA GLFKNSYLEN LTLDGNRFGG
VGLEHLLCPL STFSPLQRQA NTTLKVLSFG GERANIGKYG VSAILQMLET NQSLIQLAIC
NDASLKPNDV VKIFTSLERN ATLRSLSLRG CKGVDGEAIL QTIMGTLEVN PWIEEIDLHG
TPLHVAGKTD QIYEKLCQNG SLVL--PN-- -DFL-DLPLS APTCCRVFLC GQEAGKSMLH
NSINQCMNPL KSSRIDVTST LMNPVV-QME YTNE-NKTSA FFDGNTKLTM CNLGGQEESF
PLHDFMFLVH GGPCFFMIVS SLVLKPANRY PKSIDQIELE LIYWLKFLVS NAKR-VS---
QLFLPSVTIV LTHYDKVAHL PEGLQPIAAL VQRLREEFHS YAEIYPTVFA VDARSLVSVS
RLTHHLRMTI KTILQQVPQV YEVCNDLVRV LHDWRLKN-N KAVIKWSEFR EICQLNIPAL
RLRSRRDNVE KVDTRRRTVA KSLHNLGEII FFEDLGVLIL DCDWFCRDVL NQLATL---K
SLKTERS-GF VRKQELEKIL QEKLCNQIQG LNWRAGASFQ GNDVINLLLK LELCYEQDPG
NPDTLLLVPS ILEESKEGTQ KWHLTMPDCR YVGRRLKCKD I-HMFLTSDF FPR---LQVR
L---HN---K IMCMGQQ-QG AVYILEKNLI YTVVNGFHVR VELGRTLDSS IDVLACSSKS
VTDMVRIFHK LIIPTILNMS SSLVFEESII RPDCVKYLIP HRFLQTQLLP LKRIKQILLS
LPAESMYDYE HTWSAIESNK R-IILQSGSD HARELLSDDD FHEVLHRRYY DLQHLATELV
DPSILGIAKG VEMVLQRLKR VEQGIRDLKE EIASLRYYEY HLVTELHRKM DYMMNYSIQL
EERKVPQMFY LVSL----DN RSKQLVTRIL PGMRSLRVHM LCEFRREMHV VEDQLGCDLI
QVDNQTVKSL LPYMSKFMKL LTFALKIGAH FIVGMGEMIP DLSREVVHLL DS--SAMYGA
AAS---ATSV GALGAAALYG RS---RDMKT ARQWLVDFLK GQGVLTGMDL AQRFGLWRVR
YRDDGHIAWI CRKHIAAREE EIFELP
>Zema_GRMZM2G421500_T01
MSDRIIMITS PSKRDDARDI GDIDL---QS YMDLENIAFY QVPANLESAL SMESER-SLG
IHVCMDNSGV NFLHRFLRHL VEY--KENYM NLRNILFHGI EWQV-QGLQL LCSLLGPGSS
VKQVEFKKNV FSTKPGHAFV PLSEMLHQNN TIKAVVFSEC RI-GSTGATL LASALANNRS
VEDFQIWEDS IGSKGAEELS KMIEVNFMLK KLIILDNSSI TVAPLISAVL ARNRRVEVHI
WGHG-CG-TK GGTNSCKIVE FLPETGSMKI YSSISSTGLQ RVACALPWNT TVTTLDMSSV
PLKSKWTKEL RGVLERNRSL KTVKLSKCSL GDKAVVYIAA GLFKNSYLEN LTLDGNRFGG
VGVEHLLCPL STFSPLQRQA NTTLKVLSFG GERANISKFG VPAILQMLET NQSLIQLAIC
NDASLKPNDV VKIFTSLERN ATLRSLSLRG CKGVEGEAIL QTIMSTLEVN PWIEEIDLHG
TPLHVAGKTD QIYEKLCQNE SLVL--PN-- -DFL-DLPLS APTCCRVFLC GQEAGKSTLH
NSINQSMNPL KSPHINITST LMNPVL-QME YTNE-NKSSV FFDGNTKMTM YNLDGQEEGF
PSHDFMFLVH GGPCFFMIVS SLVLKPANRY PKSIEQIELE LIYWLKFLVS NSKR-VS---
QLFLPSVTIV LTHYDKVAHL PEGLQPIATL VQRLREEFHS YAEIYPTVFA VDARSLVSVS
RLTHHLRMTI KTILQQVPQV YEVCNDLVRV LHDWRLKN-N KAVIKWSEFR EICQLNIPEL
RLRSRRDNVE KVDTRRRTVA KSLHNLGEII FFEDLGVLIL DCDWFCRYVL NQLATL---K
SIKTERS-GF IRKQELEKIL QEKLCNQIQG SNWRAGASFQ GNDVINLLLK LELCYEQEPG
NPDTLLLVPS ILEESKEGAQ QWHLAMPECR YVGRCLKCTD I-HMFLTGDF FPR---LQVR
L---QN---K IMCMGQQ-QG ALYILEKNLI YTVVNSIHVR VVLGSTLESS VDVLACSSKS
VTDMVRIFHK LIIPTILNLS SSLMFEESII RPDCVKYLIP HRFLQTQQLP LKRMKQILLS
LPAESMYDYE HTWSAIESNK R-IILQSGSD HARELLSDDD FHEVLHRRYY DLQHLATELV
DPSILGIAKG VEMVLQRLKR VEQGIRDLKE EIASLRYYEY HLLTELHRKM DYMMNYNTQL
EERKVPQMFY LVSL----DN RSKQLVTRIL PGMRSLRVHM LCEFRREMHV VEDQLGCDLI
QVDNQTVKSL LPYMSKFMKL LTFALKIGAH FIVGMGEMIP DLSREVVRLL DS--SALYGT
TAS---AMSV GALGAAALYG KS---RDMTA ARQWLVDFLK GQGVLTGMDI AQRFGLWRVR
YRDDGHIAWI CRKHIAAREE EIFELP
>Seit_Millet_GLEAN_10026653
MGDRMITITS TSKGEYTRDI GDVDL---QA YNNVESIAFY QVPANLTSGF SMESER-SLR
VHVCMDNNGV NFLNRFLRHL VEN--EEKYR NLTDLLFHGI EWQI-EDLQL LCSFLGLDSI
VKQVEFQKNV FSTKSALALV PLSEMLQKNN TIKAVVFSEC RI-GSTGATL LASALANNRS
VEEFQVWEDS IGSKGAEELS KMIEVNYMLK KLIILDNSSI TVAPLISAVL ARNRRVEVHI
WGHS-RG-TK GGLDSCKIVE FLPETGSIRI YNNINSSGLQ RVACALAWNT TVTTLDMSSV
PLRSKWTKEL RGVLERNKSL KTIKLSKCSL GNKAVVYVAA GLFKNNYVEN LSLDGNRFGG
VGLEHLLCPL STFSPLQKQA NTTLKVLSFG GEGAKIGRHG VTAILQMLET NQSLIQLAIC
NDASLKPTDV VKIFTSLERN ATLRSLSLRG CKGVEGEVIL QTIMGILEVN PWIEEIDLHE
TPLHISGKTE QIYEKLCQNG SVVL--PN-- -DFL-DLPLS APTCCRVFLC GQEAGKSTLH
NSINECMNPL KSPCLDVPST SKTPVE-QTA YTSA-NKINA FFDGNTKLTM CNLDGHKESF
ALQDFMFLVH GGPCFFMIVS SLVAKPANRY PKTIDQIEWE LIYWLKFLVS NAKR-VS---
QLFLPSVTIV LTHYDKVAHL PEGLEPIAAL VQRLREDFLP YAEIYPTVFA VDARSLVSVT
RLTNHLRMTT KTILQRVPQV YEVCNDFVRI LHDWRLKN-N KAIIRWSEFR ELCQLNVPAL
RLRSRRDNVE KVDTRRRAVA KSLHNLGEII FLEELGALIM DCDWFCRDVL SQLATL---K
SVKTERN-GF VHRQELERIL QEKLRNQLQG SNWRAGASFQ GSDVINLLLK LELCYEQDPG
NPNTLLLVPA ILEESKEGTQ QWHLTIPECR YVGRRLKCKD T-HMFLTSDF FPR---LQVR
L---HN---K IMCLGQQ-QG ALYTLEKNLI YTVINGVHLR VELGKK-DSS IDVLACSSKS
VTDMVRIFHK LIIPTILNLS SSLMFEESII RPDCVKYLIP HRFLQTQQLP LKRIKQILLS
LPAESIYEYE HTWSAIESNK R-IILQSGSD HARDMLSDDD FHEVLHRRYY DLQHLATELV
DPSILGIARG VEMVLQRLKR VEQGIRDLKE EIASLRYYEY HLVTELHRKM DYVMNYNIQL
EERKVPQMFY LVSL----DN RSKQLVTRIL PGMRSLRVHM LCEFRREMHV VEDQLGCDLI
QVDNQTVKSL LPYMSKFMKL LTFALKIGAH FIVGMGEMIP DLSREVVHLL DS--SAMYGA
AAS---AASV GALGAAALYG RG---RDMKA ARQWLVDFLK GQGVLTGMDI AQRFGLWRVR
YRDDGHIAWI CRKHIAARED EIFELP
>Brdi_Bradi1g08430.1.v2.1
MGDRMTTVTS PSNLEYIRDV ADIDL---QE YKGVENIAFY QVQTNLGSGL SMESER-SLR
IHICTDRNGV NFLLEFLHHL VES--KESYR NVTNLLFHCI EWHP-EEIRL LCSYLGSGSN
VKQVGFQKNL FNTKSAVTLV PFSEMLQRNN SMKAVVFNDC RV-GATGATL LASALANNRC
VEEFQVWEDS IGSKGSEELS KMIEVNYMLK LLIILDNSCI AAAPLISAVL ARNRRVEVHI
WGQN-RG-AR GSTDSCKIVE FLPVTGNMRI YNNINSTGLQ RVACALAWNT TVTTLDMTGV
PLKSMWTKEL RGVLDRNKSL KAIKLTRCCL RDKAVVYIAA GLFKNKYLES LSLDGNRFSG
VGLEHLLCPL STFSPLQTQA NSTLKVLRFG GERTNVGRYG VAAILQMLET NQSLIQLAIC
DDASLRSNDV IKIFTSLERN ATLRILSLRG CKGVEGEAVL QTIMNTLQVN PWIEEIDLHA
TPLHIAGKTD QIYEKLGQNG SLPL--PN-- -DML-DLPQS APACCRVFLC GQEAGKSTLC
SSMNQCLNTM KLVHVDVIRT PKTPAE-QVA FTAE-NKMSS IFDGSTKLTM CNLGGHEGSF
ALHDFMSVVH SDPSFFMIVS SLVGKPSTKY PKSIDEIEWE LVYWLRFLIS NYRRKVS---
NSFQPCVTIV FTHYDKVSHL PEGLQPIAAV VHRLREDFHS HAEIYPTVFA VDSRSLVSVS
KLTHHLRKTT KTVIRQVPQV YEVCNDLIKI LDDWRLKN-N KTVIRWAEFC EICQLNIPAL
RLRSRRDNVE KVDTRRRAVA KSLHTLGEIV FFEELGLLVM NCEWFCRDVL SQLATL---K
SIKIENSGGF VHKEDVVKIL QEKLRNQMSR SNWRTGASLQ ASDIINILLE LELCYEQDPG
NPHTLLLLPG ILEENKEGTE KWQLTVPECR FVGRRLECED V-HMLLTSDF FPR---LQVR
L---RN---K IMCLGEQ--G AVYNLEKNLI YTEVSGVHVK VELGMKFGSF IDVLACSGKN
VTDVVRLLHK LVIPTILNLS PSMTFKESIL RPDCVKYLIP QRFRATQQLP LKKIKQVLLS
LPAESIYDYQ HTWSAVESNK R-LLLRPGSD HARDLLSDDD FHEVLHRRYY DLQYLATELV
DPSILGIARG VEMVLQRLKI IEQGIRDLKE EIASLRYYEY HLVTELHRKM DYVMNYSVQL
EERKVPQMFY LVSL----NN RSKKLVTRIL PGMQSLRVHM LCEFRREMHV VEDQVGCDLI
QVDNQAVQCL LPYMSKFMKL LTFALKIGAH FIVGMGEMIP DLSREVVHLL NS--SAMYGA
ATS---AASL GALGAAAMYG RA---RDMKA ARQWLVDFLR GQGILTGMDI AQRFGLWRVR
HRDDGHIAWI CRKHMAARGD EVFELP
>Arth_AT5G55540.1
MESE-----P DQSFKDLSWF LQAIKDPQQT FFNLQTLSFS S--SGNTTHC QLITES-SMN
INVTRD--NL TSLSQIFIEL ATS--LETQT SLRNLEFEGI FWEI-ELLQS LGLLLDNTSK
IKQLAFRKNR FSEQ---CLN ELSEILKRNR FLKEVMFLES SI-GYRGATL LGSALQVNDS
LEELQIWEDS IGSKGAEELS RMIEMNSSLK LFSIFDSSPF TATPLISAVL GMNREMEVHM
WSGDHKR-DR ----SLKLVE FLPESKTLRI Y-QIDISGSC RVAAALGMNT TVRSLDMTGA
KLNSRWAKEF RWVLEQNKTL REVKLSKTGL KDKAVVYIAA GLFKNKSLQS LYVDGNRFGS
VGVEDLLCPL SRFSALQLQA NITLRSIVFG GSNTKIGRDG LTAVLKMVTT NETVVHLGIH
DDASLGPDDF IHIFKSLQKN ASLRRFSLQG CKGVRGDRVL EAITETLQIN PLIEEIDLAR
TPLQDSGKAD EIYQKLGHNG RKID--EAET DDSLKDMPLT EPKSVRAFLC GQNAGKTTLC
NSILQSSSAS GFPYVENVRN LMNPVE-QVV KTVGGMKIKT FKDEETKISM WNLAGQHEFF
ALHDLMFP-- -SPCFFLIVL SLFRKPSNKE PKTPAEVEEE LEYWLRFIVS NSRKAIQ---
QCMKPNVTIV LTHSEKINLQ SESFQATVGC IQRLRDKFQA LVEFYPTVFT VDARSSPSVS
KLTHHIRMTS KAILQRVPRV YQLCNDIVQL LSDWRSENSN KPIMRWKAFA DLCQFKVPSL
RIKSRNENIQ IVETRRHAIA TCLHQMGEVI YFDDLGFLIL DYEWFCGEVL TQLIKLDVRK
QSTGERN-GF VSRKELEKTL RSSLQSPIPG MTSKVLEHFD ACDLVKMMKK VELCYEQDPS
SPDSSLLVPS ILEEGRGKTQ KWQINTHDCV YSGRHLQCDD SSHMFLTAGF FPR---LQVH
L---HN---R IMELKNQ-HG ATYSLEKYLI AITIHGINIR VELGGQLGNY IDVLACSSKS
LTETLRLIHQ LIIPAIQSSC RGVILLEHII RPQCVQDLTP PRFRQSQFVS LHRLKEALSS
VPAETMYDYQ HTWDSVLDSG K-TVLRAGFD LARNLLSDDD FREVLQRRYH DLHNLAQELV
DPSFGGIAKG VEAVLQRLKI IEQEIRDLKQ EIQGLRYYEH RLLIQLHHKV NYLVNYNVQM
DERKVPNMFY FIRA----EN YGRRLITSMV PGMVALRIHM LCEFRREMHV VEDQLGCDVM
QIDNQAVKCL APYMTNFMKL VTFALRIGAN WAAGMGHMIP DLSHTIAHLA NP--AVMTGA
AG------AA GAIGVAAALG -----REQRA AQQWLIDYLR EQTCSTGRDI AEKFGLWRVR
YRDDGSIAWI CKRHMITRAH EVIQVP
>Amtr_evm_27.model.AmTr_v1.0_scaffold00055.60
MA-------S RSNFKNIEWA IQALQN--SE NLNLQTISFY H--CQTTSNC YQETET-SLT
INISDERESH NHFSLLLSAL SSPRKKTQNS ALKTMEFHWV QWETPEQLNS LCKLLEPPST
LRQLVFHRNS LDSE---WLS KFSEMLGESR GLKEIIFSES RI-GCTGATM LASSLKRNES
LEELQIWDDS IGSKGAEELS KMIEVNSTLK LLIILDSQSL TATPLISAVL ARNRLIELHV
WNRE-NR-EK ----NTKVVE FIPENSALRI Y-RLNLSGSC RVAGALGYNS TVRSLDLTGI
QLKSKWAKEF RNVLEENRSL KHINLSKTRL KDKGVVYIAA GLFMNQSLET LILEGNIYGG
IGIEHLLCPL SRFSATQNQA NLSLKCLFLG GKKTNINRVG MAAILRMLAT NQSLVKLGIC
EDTSLRSHDF IRAFRALERN TTLKCLSLRG CRGVEGESLF QAIMDTLEVN PWIEDIDLSG
TPLQSYGKTE AIYKKLGQNG RIES--EV-- -GLLHDMPMT KPKSCRVFLF GQEAGKTTLC
NSMVSAFTGS KLPYLDQIKT LANSID-QIT RTEG-VKIKT FKDDDSDISI WDVPGQPEFH
AFHDLMFPSS SSPSFFFIVS NHFRKPNNTE KKTPQEIEED LLYWLRFIVS NSRRRSEPET
QALLPNVTVI LTHSDKITQS SSEF--IPNL FHKLREKFKN FLELYPIAFT VDARSSGSIS
RLAKHLRKTS KTVIERAPHL YELCYDLLDA LSWWRSENNR KPVIRWPEFS ELCQKRIPSL
RIRSRHGDRE RIEAKRRTMA LSLHNLGEII TFDELGVLIL DCSWFSSEVI GKLVRFGGKT
QSAVSNS-GF ITRKELEKIL VG----QIPS IG-------- VSDLVRMMLK LELCYEQVAG
DLNSPLLIPA MLEEGRGKLQ RWPFVSPESV FVGRHLECDE SRHMFLTPAF FPR---LQVH
L---HN---K IMGINSQAQS ADYNLEKYLI SIAIDGVNIR VELGGPLAHF VDILACSTKS
TSEILRIMQQ LIIPSIHKLS HGVILRESVI RTQCITDLTP PRYRKTQYFP LNQLKQTLLT
VPADNLYSYQ HTWSSVSENS R-VVLSSGFD FARDLLSDED FRQVLQTRYH DLHNLALELV
DPTISGIAKG VEAVLQRLKV IEQEIRDIKT EIQGLRYYEH RILTELGRKI DSLVNYSANL
EERKVPQLFY IVEAIGNGNR YTKRLVTSLF AGMTRLRLHF FCEFRREMHV VDGQPGCDLL
RVDSQTIQAL VPYLSGFMKL LTFALKIGAH FAAGLGEMIP DLSKEVAHMI TG--SALGGG
GGTGAAALAA GAVGMAAM-G AR---RDTRA VRQWVVDLLR SQGCLGGKEI GEKFGLWRVR
YRDDGRIAWI CRRHMEVRGY DIVEVP
>Utgb_Scf00056.g5913
MV-------L EGDARDLRWA HVAAW---R- ----RSVSFS L--NQPSSRC DQQADNDAIK
VDISKD--DV REFSRILLLL RGN------S ALRNLDFGEV EWDE-EGIAH LCWILE-NCS
LERLVFQKNK FEVH---GLR ELMSSLGRSK CVKELVWSRS GIRGSEGIEL LANALVGNTS
LEDLQIRQVS IGSKGAEELS KMIQVNSSLK MLKLYDLRIV TATPLISAVL ESNRSLEMHA
WSNG-EG-GN ----DSKMVE CVPETGLLHV F-NMDFSGAR RVASSLGVNS TIRILDLNGI
QLKPQWAKEF GRVLEQNLTL REAKLSRTGL TDQGVIYVAA GLFKNKSLEK LFLEGNSFSG
VGVNHLLCPL SKFSLQQKQA NTFLKTVTFG GGRTKVGRDG LKALLHMLKT NESLTFLGIY
GDHSLSPESI AKIFKSLEGN ATLKQLSLQG CKGVKGEPLL QAIIELLNVN SSIEDIDLAR
TPLHATGRAQ AICQRLNRTE SLEP--IA-- -DNLDDMPMV PVRTCRVFLC GDEAGKSTIC
SSISQSILIP NLAGFDQLRI FVNTIN-RAI EAPG-IKIRT MRDAETKIMM WNLAGHHEMY
SMHDVMFPGP GTASLFLIIC SLVRKPSNTE PKSPSEIEED LECWLEFILS NSRRAAQ---
QCMLPMVTTV LTHCDRINQL PDFLQTTVSV VHKMRNKFCG LLDCHPTIFT VNARLTESVS
ELSHHIRKTS RAIIERVPQV YQDVIDMVEL LSGWRQQNRN KPVMKWEEFA ELCQNRIPSL
RIHSRRANKD KVEIRRRTVA KNLHQIGELV YFDDLEFLIL DHQWFHSKLL TRLTAIDART
KGSGENS-GF ISQPELEKIL AQSLQIRFPG MGLNIMETFR ANDLIQIMLK MELCYKQYPS
DPYSPLLFPS NMEENKMREQ RWPLNTPECK Y--------- ---------- --------VE
L---YN---K IMGLTKH-HG AFFSLEKCLL KININGIYVR IEVGRQQGYC IDLLACSTKS
QTEMLRVLEQ VMIPEIHRFC SGITFMECAL RSECARILIP FKYRRTQFVP LHNLKQALLA
LPAEMMYDYQ HSWDPVTDSR KTIILGHGFD FARDMLSDDG FKEVLSCRYT DIYNLAMELV
EPTLSGLAKG VEAILQRLNI IQQEIRDIKQ EIQGMRYYEQ KLLMQLHHTM KFLVNFNVQL
EERKVPNMFY FVRT----EK LSRRLITSII SGMTALRLHM MCEYRQEMHV VEDQIGCEVM
QIDNSTVKTL APYMTKFMKL VTFALKIGAH LAAGMGEMIP DLSRQVAHLL QSPSTSLYA-
------VLGA GAVASAAA-T RR---RDIGS AQQWLLSFLK ENGCSTGKDI AEKFGLWRVR
YRNDGQIAWI CRRHMLTRGH EIIELP
>Orsa_13103.m05914
MGDKMITRKL SFNQKDMD-V TEIDL---QD YKDVDSIAFY QVPTNVGSGM SMESER-LVR
VHACTDHNGV SFLHKLLHRL LEH--KEMYS NVVNLLFHGI EWQT-EGVQL LCSFLGPGSS
VKQVEFQKNV FGTKSSAALV PLSEMIQRNN TIKAIVFSEC RI-GASGVKL LASALAYNRS
VEEVQLLDDS IGAKGAEEFS KMIEVNCVLK LLVILDNSSI AAAPIFSAVL ARSRRVEVHV
WGHC-RD-TR GGMNSCKIAE FQAGTGSLRI YNNINSTGLQ RIACAMAWNT TVTTLDMSGV
PLKSKWTKEL RGVLERNRML KTVKLTKCCL RDKAVVYIAA GLFKNSYLES LSLDGNRFGG
VGLEHLLCPL STFSPLQRQA NLTLKVLSFG GRQTNIGRYG ITAILQMLET NQSLLQLAIC
DD-------- ---------- ---------- ---------- --------VN PWIEEIDLHE
TPLHVAGKTR EIYEKLGQNG SSVV--PN-- -DLL-DLPLS APTCCQVFLC GQESGKSTLC
SSIKHCMNSM KLPRMDEIRT SKTPIE-QMS HTNE-YGMNI IFDGNTKLTM CNIGGPEESI
PLHDFMFVVH GGPRIFMIVS SLIGKPADKY PKSIDVIEQE LIYWLKFVAS NSRRRVS---
HSFIPCVTIV LTHYDKVSHL AEGLQLIVAA VQRLREDFCS YAEIYPTVFV VDSRSQVSVS
KLTHHLRNTT KTVLQQAPQV YEVCNDLIRY LHNWRLKN-D KSVVKWSEFC EICQLSIPVL
RLRSRHDNAE KLDTRRHAVA KSLHDLGEII FFEELGVLIM NCEWFCQDIL SQLGAL---K
SIKIENS-GF VRKQDLEKIL QEKLCNQIQR SNWRAGASLQ SGDIINMLLK LELCYEQDPG
NPNTLLLVPA MLEESKEGIQ RWQLTMPECR YAGRHMECED T-HMFLTNDF FPR---LQVR
L---HN---K IMCPGNQ-QG AVYNLEKNLI YTVIDGVHVR VELG------ ----------
---------- ---------- ---------- ---------- ---------- ----------
---------- ---------- --------LD HARDLLSDDD FHDVLHRRYY DLQHLATELV
DPSILGIAKG VEMVLQRLKR IEQGIQDLKE EIARLRYYEY HLVTELHRKM DYVMNYSIQL
EDRKVPQLFY LVSL----DS RSKKLVTRIL PGMRSLRVHM LCEFRQEMHV LEDQVGCDLI
QVDNRAVQSL LPYMSKFMKL LTFALKIGAH FIVGMGEMIP DLSREVVHLL DS--SVMYGA
TTS---ALSL GALGAAAMYG KA---RDMKT ARQWLVDFLK GQGILTGMDI AQRFGLWRVR
YRDDGHIAWI CRKHIVARAD EIFELP
>Vivi_PAC_17842287
MA-------A SQNFRDLQWV LQVIK---SG NISLHSISFY L--SQPTSGC YQETEN-SMN
VNISKD--SI LYFSQLLTVL ATA--KDSQE SLRNLEFHHV EWEA-QQLRN LGMVLENNLN
IKQLMFRRNR LNVE---CLW ELSEILKRNG VIKEIMFSES AI-GAAGAGL LASALKVNDS
LEELQIWEDS IGSKGAEELS KMIEVNSTLK LLTIFDSNSI TATPLISAVL ARNRAMEVHI
WSGE-KG-EK ----SSKVVE FVPENSTLRI Y-RLDISGAC RVACALGWNS TVKSLDLTGV
RLRSRWAKEF RLVLEQNQSL KEVTLSKTCL KDKGVVYVAA GLFKNQSLES LYLDGNWFTG
IGVEHLLCPL SRFSALQYQA NVTLKSVTFG GGRTKIGRDG LAAILQMLTT NQSL------
---------- ---------- ---------- --------VL QTIMETLQVN PWIEDIDLTR
TPLQNSGQTD GIYQKLGQNG RTEP--EI-- -DLLKDMPLT VPKSCRVFFC GQEAGKTTLC
NSISQNFSSS KLPYMDQVRT LVNPVE-QAV RTAG-MKVKT FKDEDTKISI WNLAGQHEFY
SLHDLMFPGH GSASFFLIVS SLFRKPTNRE SKTPAEIEED LQYWLRFIVS NSRRAAQ---
QCMLPNVTVV LTHYDKINQP SQDFQATVNS IQRLRDKFQG FVDFYPTVFT VDARSSASVS
KLTHHLRKTS KTVLQRVPRV YELCNDLIQI LSDWRTENYN KPAMKWKEFD ELCQVKVPSL
RIRSRHDNKE KVGMRRRAIA NCLHHIGEVI YFNELGFLIL DCEWFCGEVL GQLIRLDARK
QSTTEN--GF ITRKELEKIL RGSLQSQIPG MGSKVFENLE ASDLVRMMLK LELCYEQDPS
DPNSLLLIPS ILEEGRGRPQ RWQLIAPDCV YSGRHLECDD SSHMFLTPGF FPRCTQAQVH
L---HN---R VMGLKHQ-HG ATYSLEKYLI LININGIYVR IELGGQ---- ----------
---------- ---------- ---------- ---------- ---------- ----------
---------- ---------- ------AGFD FARDLLSDDD FREVLHRR-- ----------
---------- ---------- ---------- ---------- -LLIELHRKV NYLVNYNVQL
EERKVPNMFY FVRT----EN YSRRLVTNMI SGMTALRLHM LCEFRREMHV VEDQMGCEMM
HIDNMTVKSL APYMKKFMKL LTFALKIGAH LAAGMGEMIP DLSREVAHLV EP--SLISSR
NR----ARSL G--------G ES----DLRA AQQWVVDFLR DRRCSTGREI AEKFGLWRVR
YRDNGQIAWI CRRHMNTRSH EIIEVP
>Sppo_Spipo3G0099000
MA-------- ---VE----- ---------- ---------- ---------- ----------
---------- ---------- -----RETLE PMQSLEFHGV EWGL-EELRH LGSLVDKRTA
RVTLVFRRNA FGVQ---GFS LLAEILRADR RIKAITFSEC RI-GAFEVGC LSSALRRNET
LEELQIWGAT VGSQAAEELS QMIEINSSLK HIILEDENSA SMAPVIAAVL ARNRAMSVHI
WNRE-GK-NM ----RSKVAE FIPETRTLRI H-KLKPSASE RVACALGRNT TVSTLNMTGV
RLPSKWMKVF REILEQNRSL KDVILSRACL GDKAIMYVAA GLFRNQSVEN LQLDGNRFGG
MGVEHVLCPL SRFSRLQNQA NTTLKSIAFG GGRTRIGREG LGAILQMLET NQTLVRLGIF
DDRSLKPHDI ARIFKSLERN STLRCLSLRG CEGVDGALVL QAIMESLQVN PWIEEIDLVG
TPLQIAGKSE SITQKLDERE RMEH--ED-- -EQFHDLPRA APMSCRIFFC GQEAGKSTLC
NTITRNSSTA AFPYWRQTLP LVNRAEPRGV RKEE-IKIKT LQHEGIKVSI WVVAGQQEFH
TLHDVMFQGN GG-SLFLIVS SLFQKPDNKE EKRLTELEED LLHWLRCIAS NTERAKL---
QSILPHVTIV LSHSDKILKQ SENMLPIVDL VHSLRERFRG IVELHATVFT VDARSTRSVS
KLTHHLQKTV QTIVQRVPQV YQLTNDFIKI LQIWRLENEN RPTMKWNDFG ELCQLKVPLL
RIRSRH-NTR QVESQRCQVA KSLHYMGEVI FFEELGFLIL DCEWFCREVL GRLIKLNSGN
KTITNRN-GF ISRRELEKLL RGRFNSQ--- -------DIE ENDLIHMMLK LELCYELHPG
DHNSLLFVPT ILEGSRAKTQ KWQLTMSECF YVGRKLECDN SCQTYLGPSF FSR---LQVH
L---YN---K IQS-KNP-HG ATCNLEKYLI TITINGVDVR VELGGQPGHY IDVLARSTKS
TTEILRLLRQ LIFPTIQSLA IGVSLVEKII RPDCVRHLIP HRYRYGQAVL LGQLEQALLS
VPADSMYDYQ HTWDSVSDGN R-IILHSGFD YARNLLSDDD FRDVLHQRYY DLHHLAVELV
EPSVSGIAKG VEAVLQSLKI IQHEIKDLRR EIHKLRYYEH TLLVELHRKI DYMVNYNIQL
EERKIPRMFY FIQT----EG NSRRLVTRLI SGMTELRLHM LCEFRREMHV VQDQVGCDLI
QVDNQAVKCL LPYMSTFMKL VTFALKIGVH FVAGMGEMVP DLGREVAHLL NA--SHVSRM
T-----AFTA GAIGATLIAG QAAGSRDITA AQQWLTDFLK NRRITSGKDI AERFGLWRVR
YLDDGHIGWI CRQHRERRAS EVIDVP
>Aqco_AcoGoldSmith_v1.024628m
MAQ------D QKKLMELQWA LQAIK---SE SINLNSISFY L--SQPSSCC YKETEN-SVS
INISSDKGSL QYFSLFLTVI AEA--KKTRT SLKVLEFQKV SWEL-QQLQN LCVLLEKNMN
VKQVVFQRNR FTEE---CLL ELSGMLKKNQ GIKEMTFSES RI-GSFGAGL LASALKINES
LEELQIWEDS IGSKGAEELS KMIEVNSTLK LLTILDSNSI TATPLISAVL GRNRNMEVHI
WSGE-NG-EK ----SSKVVE FAPGNNSLRV Y-RLDLSGCC RVACALGWNT TVRSLDMTGI
RLKSKWAKEF RWVLEQNQSL KEVNLSKTCL KDKGVVYVAA GLFKNRYLES LYLNGNWFSG
IGVEHVLCPL SRFSALQYQA NTTLKSITFG GGRTKVGRDG LLAILQMLTT NQSLNRLGIY
DDESLRQEDF IRIFKSLESN ATLRYLSLKG CKGVQGDLVL KTIMETLQIN PWIEDIDLTR
TPLQNSGKSE GIYQKLGQNG KLEQ--EI-- -DLLKDMLLT TPKSCRVFFC GQEAGKSTLS
NSISQNFSSP KLPYLDQVRT IVNPVE-QAV RPAG-IKIKT FKDEDTKISI WDLAG-----
---------H GSASFFLIIT SFFRKPHNKE LKTSAEIEED LLYWLRFIVS NSKRAGQ---
QAMLPSVTVV LTHFDKVAQS SENLQVTISS IQRLREKFQG FVEFYSTVFT VDARSSGSVS
KLTHHLRMTS KTILQRVPPV YELCNEMIQI LADWRSENHN KPALKWKDFC DLCQVKVPAL
RIRSRHDNVE KVEMRRRAIA NSLHHIGEVV YFEGLGFLIL DCEWLCRDVL GQLVNLDVKR
HNTGEKN-GF ISRMELEKIL RGSLQSQIPG KGSKIFENLE ASDLVRMMLK LELCYEQDPG
APNSLLLIPS LLEEGRGRNQ RWQASMANCV YAGRHLKCDD SSHMFLTPGF FPK---LQVN
L---HN---K IFGLKNH-HG ATYGLEKFLI TISIDGIYVR VELGGQLGHY IDVLACSTKN
LTETLRLFQQ LIIPAIQSLC HGVTLRENII RPECVKNLTP PRYRKTQSVP LQQLKQAVLS
VPADSMYDYQ HTWATVSDGG R-PILHAGFD YARDLLSDDD FREVLHRRYH DLYNLAVELV
EPTFDGIAKG VEAVLQRLKI IEQEIRDLKQ EIQGLRYYEH RLLTELHSKV NYLVNYNVQI
EERKVPNMFY FVQT----EN YSRRLVTNII SGMTALRLHM LCEYRREMHV VDDQAGCEMM
HIDNTAVKCL VPYMKKFMKL LTFALKIGAH MAAGMGEMIP DLSREVAHLV SP--SLMYGA
AG----AVAA GAVGAAAV-G RVEGSRDLRV AQQWIVDFLK DRGCSTGKDI AEKFGLWRVR
YRDSGHIAWI CRRHMQIRAN EIIEVP
>Coca_GSCOCT00038799001
MA-------S SHCVRDLQWV LQALN---SG SLNLHSISFY L--SQPTSGC HQETEN-SVN
INISND--SL QYFGRLLAIL GSA--ENS-S SLRNLEFHDV EWEL-QQVRD LGLSLENSSN
IKLLVFRRNR FDME---CLS GLSDIIRKNG VIKEIMLSES RI-GPIGATL LASALKVNGS
LEELQIWEDS IGSRGAEELS KMIEANSTLK LLTIFDFKAF TATPLISAVL ARNRSMEVHI
WSGD-SR-EK ----SFKVVE FVPENSTLRI Y-RLGVSGAC RIACALGCNS TVRSLDLTGV
RLKSRWAKEF RWVLEQNRSL KEVNLSKTCL KDKGIIYVAA GLFKNQSLNS LYLDGNWFGG
IGVEHLLCPL SRFSSLQNQA NITLKSLTFG GGRTKIGKDG LAAIVQMTTT NQTLTRLGIY
DDQSLRPDDI IRIFKCLERN ASLRCLSLKG CGGVDGDLVL QTIMGTLQVN PWIEDVDLER
TPLHNSGKAE AVYQRLGQSE RTEPVPDI-- -DLLKDMQMT APKSCRVFIC GQEAGKTTLC
TSIHQHFSSR KLPYLNQVRT LVTPVE-QAI RPVG-IKITS FKDEDTRISM WNLAGQHEFY
SLHDLMFPGH GSASFFLITS SLFRKPNNRE PKNSSEIEED ILYWLRFIVS NSRRAVQ---
QCMLPSVTVV LTHYDKISQT SQNMQQTVNL IQRLRDKFQG YVEFYPTIFT VDARASASVS
KLAHHLLKTS KTVLERVPRV YELCNDLVET LSRWRQENHN KPAMKWKEFG DLCQVKVPYL
RIRSRHDNKE KVEMKRRAVA VCLHHIGEVI YFEELGFLIL DCEWFCSDVL SQLIRLDNSK
QSSLENK-GF ISREVLEKIL RGSLHSQIPG IGSKVFENLE ASDLVKMMLK LELCYQQDQS
DPNSLLLIPS ILDEGRWRAQ RWQVNTPDCI YAGRHLECDD SSHMFLTPGF FPR---LQVH
L---HN---R IV--KDH-HG ATYSIEKYLI SMSINGIYVR IELGGQLGYY IDVLACSTKH
LTETLRLFQQ LIIPAIQSLC HGVTLTENVL RPECITNLIP PRYRKDQFVP LQQLKQALLS
VPADSMYDYQ HTWGPVADSG K-SILGSGFD YARDLLSDDD FREVLHCRYN DLHNLAVELV
EPTFAGIAKG VELVLERLKI IEQEIRDVKQ EIQGLRYYEH RLLIELHRKV NYLVNYNIQV
EERKVPNLFY FVQT----EN YSRRLVTTIF SGMTALRLHM LCEFRREMHV VEDQIGCEMM
QVDNRALKCL APHMKNFMKL LTFALKIGAH LAAGMGQLIP DLSKEISHLV DS--PMLYGG
AS----AAAA GIAGAAALGG RH---RDLRA AQQWVVDFLR DRRCSTGKEI AEKFGLWRVR
YRDDGQIAWV CRRHLHSRAN ELIEVP
>PeaH_maker-Ctg0105-augustus-gene-4.7-mRNA-1
MA-------S RQNVRDLNWA LQAIK---SG KTHLHSISFY H--FQPTSSC YQETEN-SMS
INISKNNDSI ACFSQILNAL SGA--RSSQQ SLKNLEFHRV EWDR-QQLKY LSSLLEKNIS
IKQLMFQRNV FNVE---GLS EFSEMLKKNG GVKEVVFSES GI-GCVGASL LASALKRNEC
LEELQIWDDS IGTRGAEELA KMIEVNSTLK LLIILDSHSL TATPLISAVL ARSRAMEVHV
WSGD-SR-EK ----STKVVE FVPENSTLRI Y-KLDLSGSQ RVACALGWNS TVRTLDMTGI
RLKSRWAKEF RGVLEQNRTL KHVILSKTCL KDKGVVYVAA GLFKNQCLQT LQLDGNWFSG
VGVEHLLCPL SRFSAIQNPA NVTLKSVAFG GGKTKIGRDG LAAILQMLVT NESIICFGIH
DDESLKLDDF VRIFRSLEKN TTLRQLSLKG CKGIRGEYLL ETIMDTLQVN PWIESIDLSR
TPLENGGKAD GIYQKLGQNR KVEP--EM-- -DLLEDMSLM VPTSCRVFLC GQEAGKTTLC
NSITQNFSSS KLPYIDQIRT LVNPVE-QAV RTVG-IQIKT FQDNDTKISI WDLAGQHEFY
AFHDLMFPGH GSPSFFLLIS SLFRKPDNRE QKSPSEVEED LMYWLRFIVS NSRRAPS---
QSMLPNITVV LTHIDKTTQS SENLHLTVNL IQKLREKFNG FVEFYPTVFT VDARSSSSVS
KLTHHVRKTS KTVLQRVPRI YSMINDLIRI LSDWRSENYN RPALKWKEFS DLCQAKVPVL
RIRSRHDNIE KVEMRRRAAA NALHHIGEVI FFEDLGYLIL D*V------- ----------
--------G- ---------- ---------- ---------- --DLVQMMLK LELCYEQDPA
DPNSLLLIPA ILIEGRGRPQ KWQLSTPDCE YVGRHLECDD SSHMFLTPGF FPR---LQVH
L---HN---K ILGSKNP-HA ATYYLEKYLI SITINGIHVR VELGGQLGYY IDVLACSTKN
TTEMLRLFHQ LIIPTIQGLC HGVTLIEHIL RPECVKNLMP PRYRKTQFVP LWQLKQALLT
VPAEGMYDYQ HTWTSVSEGS R-TILLSGFD YARNLLSEDD FREVLHRRYH DLYNLAVELV
EATMSGIAKG VEAVLQRLKI IEQEIRDLKQ EIQGLRYYEH RLLIELHRKV NYLVNYTAHL
EEKKVPHMFY FVQT----EN YSRKLVTNMI SGMTALRLHM LCEFRREMHV VQDQQGCELM
KVDNQAVKCL APYMSKFMKL LTFALKIGAH MVAGMGEMIP DLGREVAHLS DS--SAFYGG
A-----ALAA GAVGVATA-G QMGGSRDMKA AQQWLVDFLK ERKCSSGREI SEKFGLWRVR
YRDDGQIAWV CRWHREVRAN EIMEVP
>Muac_GSMUA_Achr6G35070_001
MS-------S STATSGIDEA LHALR---SA SSSLQNIHFH Q--SQISSSS CQIAEN-SMS
INISTNREGA RFLCQLLGEM AVQ--GGSFK NLMNLAFNGM QWEQ-RQLES LCSLLDVSPS
LIYLEFQRNR FRNE---GVR ELSEMLERNK AIKAVIFSQC RI-EAAGASL LSSALTKNDT
LEELQIWEDS IGSRGAEDLA RAIEVNPTLK LLIVFDKESI TATPLISAIL ARSRNMEVHI
WSRD-NG-DR ----SSKVVE FTPEDNTLRI Y-KLEASGSR RVACALAWNS TVRTLDMSGI
RLRSRWAKEF RVALEQNTSL KDVRLSRTCL RDKAVVYVAA GLFMNQSLEN LHLDQNWLTG
VGVEHLLCPL SRFSALQNQA NTTLRSLVFG GGKTKIGKAG LAAILRMLET NQTIVRLGIC
GDASLKPDDI ---------- ---------- ---------- --------VN PWIEEVDLGR
TPLQIAGKTD GIYEKLGQNG SMVA--ED-- -DLVDDLPLT MPRCCRIFLC GQEAGKSTLC
NSIFCNMNSS KLPYADQMRS LVTSIE-QIM RRAV-IKIKT IYDGDIKISI WNLAGQHENF
ALHDLFFPGY GSPSFFLIVS SLLQKPANKE PKSPEEIEDD LLYWLKFIVS NSRRATA---
QSMLPYVTII LTHSDRVSQQ SGVLQSTANS IQRLKERFQG FVDFYPTVFM VDARSSMSVS
KLAHHLRKTS ETILQRVPRV FELCDDLRTI LSNWRSENCN KPALRWKEFG ELCQLKVPAL
RIRSRHNNID RVERRRRAVA NSLHHIGEVI FFDDLGFLVL DYEWFFGEVL SQLVTLDAAN
MERFEKI-GF VSRTDLEKML RRTMQHQNPL MGSKVHDNME AGDLIKMMLK LELCYEQDPG
DPQTLLLIPS ILEEGRGRNQ GWQPSSPDCV YVGRQLECDH W-HMFLTKGF FPR---LQVN
L---YN---K ILGSKNQ-QG AVYSLERNLI CMIINGVHVR VEIGGQLGSY IDVLACSTKT
---------- ---------- ---------- ---------- ---------- ----------
---------- ---------- ---------- ---------- ---VLHRRYY DLRHLAVELI
EPSLSGIAKG VEVVLQRLKV LEQEIKDLKQ EIQGLRYYEH QLLIELHRKV DYLVSFDVQL
EERKVPRLFY FVQV----QN NSRRLITTLL PGMTSLRLHM LCEFKREMH- ----------
---------- ---------- ------IGAH VVAGMGHMIP DLAKEFAHLI DS--SLLYGG
AA----AMTA GAIGYAAT-G QG-GRREVVG AQQWLLDFLN SQRIATGKDI AERFGLWRVR
YSDTGNIAWI CRKHMILRRN EVMEVP
>Caca_C.cajan_26992
MA-------P NQTLKELQWA LQAIK---SE SLNLHSISFY L--SQPTSGC YQETDN-SIT
INISKE--NL AFFSHLLTTL AAP--KSPES ALRNLEFHRV EWDS-QQVRN LGALLGNSQN
IQQVVFRRNK FNGK---GLS ELADILKANK VIKEIMVSES GI-GSVGAGL IASALRVNDS
LEELQIWEDS IGSRGAEELS KMIEVNSTLK LLTIFDSNSI TATPLISAVL ARNRKMEVHV
WSGE-NGGEK ----SSKVVE FVPENSTLRI Y-KLNLSGTC RVTCSLGMNF IVKSLDLTGV
KLKSRCAKEF RWVLEQNQTL KEVNLSRTCL KDKGIVYVAA GLFKNRSLQT LHLTGNWFSG
IGVEHLLCPL SRFSALQMQA NTTLTCVTFG GGRTRIGRDG LAAVIQFLIT NETT------
---------- ---------- ---------- --------LL QTIMETLQIN PWIEDIDLSR
TPLHNSGKTQ GIYQRLGQHE KTEP--EM-- -DLLKDMPLT EPKSCRVFFC GQEAGKTTLC
HSISQNFSAS ALPYLDHVKT IVNPVE-QAV KAVG-MKIKT FKDEDTRISI WNLAGQHEFF
SLHDLMFPGH GSASFFIIIS SLFRKPSNKE PKTSSEIEED LQYWLRFIVS NSKRAIQ---
QCMLPSVAVV LTHFDKINQP SENLQHR-DS IQRLRDKFQG FVDFYPTVFT VDARSTASVS
KLSHHIRKTS KTILQRVPRV YQLCNDLIQI LSDWRTENYN KPAMKWKEFG ELCQVKVPPL
RIQSRHVNKE KVEMRRRAVA TCLHHIGEVI YFDELGFLIL DCEWFCGEAL GQLIKLNVRK
QHSSENN-GF ISRKELEKIL RGSLQSPIPG IGSKVFENLD ASDLVRMMLK LELCYEQDPS
DPNSLLLIPS ILEEGRGKPQ KWQLSMSDCV YAGRHLECDD SSHMFLTPGF FPR---LQLK
LSPAHNNISR IKALKDQ-HG ATYSLEKYLI SISINGIYIR VELGGQ---- ----------
---------- ---------- ---------- ---------- ---------- ----------
---------- ---------- --PILQDGFD FARDLLSDDD FREVLHRR-- ----------
---------- ---------- ---------- ---------- -LLLELHRKV NHLATFNVQV
EERKVPNMIY FVKT----EN YTRRLVTTVL SGMNALRLHM LCEFRGQMHV VEDQMGCEIM
QVDNVAVKSL APYMKKFMTL VTLALKIGAH LAAGMGQLIP DLSKEVAHLA GS--SVLFGA
AG----ATAA GVVGAAAL-N R----RDLRA AQQWVVDFLR ERRCSSGKDI AEKFGLWRVR
YRDNGQIAWI CRRHIHARSA EIIEVP
>Potr_POPTR_0001s37210
MG-------S NQNLRELQWL LQMIK---SE SFNPQSISFY L--SHRTSGC YQETEN-SVN
INISED--SL SYFSNILSDL GTA--KNIQS SLTNLEFHRV EWGL-EQLVY LGILLQNSSN
IKQLVFRLNR FNIE---CLS ELCEVLKRNR VIKEIMISES GI-GPVGAGL VASALKLNES
LEELQIWEDS IGSKGAEELS KMIEVNSTLK LLTIFDSHPI TAASLISAVL ARNRAMEVHV
WSGE-NG-ER ----SSKVVE FVPDNSTLRI Y-RLHLSGSV RVACSLGWNS TVKSLDMTGV
RLKSRWAKEF RWVLEQNRSL KEVRLSKTSL KDKGVVYVAA GLFKNQCLES LYLDGNWFSG
IGVEHLLCPL SRFSALQYQA NITLKSVTFG GGKTRIGRDG LASIMQMLTT NESVIKLGIY
DDESLGADDF VKIFKSLERN ATLRYLSLQG CRGVRGDVVL DSIMQTLQVN PWIEDIDLAR
TPLQNSGKAD GIYQRLGQNG KTEL--ETDT -DLFKDMPLT EPKSCRVFFC GQEAGKTALC
NSISQNFSSS KLPYIDQVRN LVNPVE-QAV RASG-MKIKT FRDEGTKISI WNLGGQHDFY
SLHDLMFPGH GSASFFLIIS SLFRKPNNRE PKTPAEIEED LQYWLRFIVS NSRRALQ---
QCMLPNVTIV LTHFDKINQP SQNLQLAVNS IQRVRDKFQG FIDFYPTVFT VDARSSASVS
KLTHHLRKTS KTILQRVPRV YQLCNDLIQI LSDWRAENYN KLAMKWKEFD ELCQVKVPPL
RIRSRHDNKG KVEMRRKAVA ICLHHMGEVI YFDELGFLIL DCDWFCSDVL GQLVKLDVRK
QSSMEN--GF VSRNEVEKIL RGSLQSQIPG MSSKVLENIE ASDLVMMMLK LELCYEQNPS
DPNSLLLIPS ILEEGRGKPQ RWQLSTADCV YAGRHLECDD SSHTFLTPGF FPR---LQVH
L---HN---R IMALRNQ-HG ATYSLEKYLI SININGIFIR VELGGHLGHY IDVLACSTKN
LTETIRLTQQ LIIPAIQSFC NGFTLTENIM RPECVQNLTP PRYRKTQHVS LQQLKQALLS
VPAESMYDYQ HTWDPVSDSG R-PVLGPGFD LARDLLSDDD FREVLHRRYN DLYNLAVELV
DPSFAGIAKG VEQVLQRLKI IEQEIKDLKQ EIQGLKYYEH RLLIELHRKV NYLVNYNIQV
EERKVPNMFF FVRT----EN YSRRLITNMI SGMTALRLHM LCEFRGEMHV VEDQIGCEMM
QVDNMAVKSL APYMKKFMKL LTFALKIGAH LAAGMGEMIP DLSREVSHLS GS--SLMYGA
AG----TVAA GAVGAAAL-G RIQGSRDVKA AQQWVVDFLR DRRCSTGKDI AEKFGLWRVR
YRDDGQIAWI CRRHMAIRCN EIIEVP
>Prpe_PAC_17642924
MA-------T NQNLKDLQWA LEAIK---SE SLNLHNISFY L--SQPTSGC YQETES-SIN
INISKD--SL SYFSQFLTVL GTA--KTNQL LLRNLEFHQI EWEL-QQLRN LAVLLESCSN
VKQVVFKRNR FDKQ---RLS ELSEILKRNR VIKEIMFSES AI-GSAGAGF LASALKVNES
LEELQIWEDS IGSKGAEELS KMIEVNSTLK LLTIFDSYSI TATPLISAVL ARNRTMEVHV
WSGE-NG-ER ----SSKVVE FLPENSTLRI Y-RLDLSGAC RVSCALGWNS TVKSLDMTGV
RLKSRWAKEF RWVLEQNHSL KEVNLSKTCL KDKGVVYVAA GLFKNQSLES LYLDGNAFGG
IGVEHLLCPL SRFSALQYQA NITLKSVTFG GGRTKIGREG LAAILLMLTT NESLTRLGIY
DDESLRSDDF VKLFKSLEKN AALRHLSLQG CKGVQGELVR QAIMETLQVN PWIENIDLAR
TPLQNSGKTD GIYQRLGQNG RPEP--EM-- -DLLKDMPLT VPKSCRAFFC GQEAGKSTLC
NSILQSFSSS KISYVDQVRS LVNPVE-QAV RTVG-MKIKT FKDEDTKISI WNLAGQHEFY
SLHDLMFPGH GSASFFVIIS SLFRKPNNRE PKNPMEIEED LQYWLRFIVS NSRRAVQ---
QCMLPNVTVV LTHYDKINQP SQNLQVAVNS IQRLRDKFQG FVDFYPTVFT VDARSSASVS
KLTHHLLKTS KTVLQRVPRI YQLCNDLTQI LSDWRSENYN KPAMQWKEFN ELCQVKVPSL
RIRSRHDNKE KVEMRRRVVA TCLHHIGEVI YFDELGFLIL ECEWFCGEVL GQLIRLDARN
QSSTENN-GF ISKKDLEKIL RGSLQSPIPG MGSKVFENLE ASDLVRMMLK LELCYEQDPS
DPNSLLLIPS ILEEGRGKPQ RWQLSSPEYL YAGRHLECDD SSHMFLTPGF FPR---LQVH
L---HN---R IMALKNQ-HG ATYSLEKYLI SININGIYIR VELGGQLGYY IDVLACSTKN
LTETLRFIQQ LIIPAIHSLC HGITLTENVI RPECVQNLTP PRYRKTQFAS LQQLKQALLS
VPADSMYDYQ HTWDPISDSG R-QILRAGFD LARDLLSDDD FREVLHRRYH DLYNLAQELV
DPTFGGIAKG VEAVLQRLKI IEQEIRDLKQ EIQGLRYYEH RLLSELHRKV NYLVTYNVQI
EERKVPNMFY FVRT----EN YSRRLVTTMI PGMNALRLHM LCEFRREMHV VEDQVGCEMM
QVDNRTVKSL APYTTKFMKL LTFALKIGAH LAAGMGEMIP DLSREVAHLA DS--SLLYGA
AG----AVAA GAVGAAAI-G RAEG-RDQRT AQQWVLDFLR DRRCSTGKDI AEKFGLWRVR
YRDDGQIAWI CRRHINLRAH EIIE--
```
