## Supplementary data 1-3 for "The Avocado Genome Informs Deep Angiosperm Phylogeny, Highlights Introgressive Hybridization, and Reveals Pathogen-Influenced Gene Space Adaptation": OG0009775_seq.pep.mus.aln_vf.fasta-gb

```
>Vivi_PAC_17827893
---------- --MRCFDRAK IYVKAGDGGN GVVAFRREKY VPFGGPSGGD GGR-------
---------- ---------- ---------- ---------- ---------- ----------
---------- ----VLLELL HPGQRAMLLP GGRGGRGNAS FKSGTNKVPK IAENGEEGPE
MWLELELKLV ADVGIVGAPN AGKSTLLSVI SAAQPTIANY PFTTLLPNLG VVSFGYDATM
VVADLPGLLE GAHKGFGLGH EFLRHTERCS SLVHVVDGSS QQPEYEFDAV RLELELFSPE
LAEKPYVVAY NKMDLPEAYE RWPSFKERLQ ARGIGTFCMS AVKGEGTHEV VCAAYELLRN
RTESNKEIEG WTDP--VNLN HVADMLHKQR SASINEFEIF HEKGSNTWHV VGSGLQRFVQ
MTNWRYIESD RRFQHVLEAC ----GVNKSL IKLGVKEGDT VIVGE-MEMV W
>PeaH_maker-Ctg0417-augustus-gene-0.7-mRNA-1
TRLPKEKGIP AVMRCFDRAK IYVKAGDGGN GVVAFRREKY VPLGGPSGGD GGRGGNVFVE
VDGAMNSLLP FRKDIHFRAG RGGHGQGKDQ DGAKGEDVVV KSCGVVRLVA PGTVIREA--
------GNGD GGGDLLMELL HPGQQALLLP GG-GGRGNAS FKTGTNKVPK IAEKGEKGSE
MWLELELKLV ADVGIVGAPN AGKSTLLSAV SAAQPTIANY PFTTLLPNLG VVSLDYDATM
VVADLPGLLE GAHRGFGLGH EFLRHTERCS VLVHVVDGSG QQPEYEFDAV RLELELFSPE
LAEKPYLVAY NKMDLPEASE KWASFKENLQ AHGITPFCMS ALNRQGTHDV VCAAYELLRE
NLKAKEEPAG WMEP--INLN HVADMINKQR SASMNDFEIT HDKGSNTWHV VGSGITRFVQ
MTNWQYTESL RRFQHVLEAC ----GVNKSL IKLGVKEGDT VIVADVMELV W
>Aqco_AcoGoldSmith_v1.002121m
TRLPKDKGVP AVMR------ ----SGDGGN GVVAFRREKY VPYGGPSGGD GGRGGNVYFE
VDGSMNSLLP FRKNIHFRAG RGYHGQGKKQ DGAKGEHVVV Y-------VA PGTVIREA--
------GKGG QEGRMLLELL TPGQRGLLLP GGRGGRGNAS FKSGTNKVPK IAEKGEEGAE
MWLDLELKLV ADVGIVGAPN AGKSTLLSAI SAAQPEIANY PFTTLLPNLG VVSLDFDATM
VVADLPGLLE GAHRGFGLGH EFLRHTERCS VLVHVVDGSG EQPEYEYDAV RLELELFSPH
ISKKPFIVCF NKMDLPEASE KWTSFKEYLQ ARGIEPFCMS AVNRQGTHEV VCAAYELLRK
KSEAEKESRG WPEP--SNLN HVAEMVHKQR SAPINEFEIS HDSSSSAWYV VGGGIQRFIQ
MTNWQYSESM KRFQHVLEAS ----GVNKSL IKLGVKEGDR VIVGE-MELI W
>Thca_Tc04_g027720
----KEKGVP AVMRCFDRAK IYVKAGDGGN GVVAFRREKY VPLGGPSGGD GGRGGNVYLE
VDGAMNSLLP FRNCVHFRAG RGAHGLGRMM CGRKGEDVVV K-------VA PGTVVREA--
------GSE- ---EVLLELL HPGQRALLLP GGRGGRGNAS FKSGNNKVPK IAENGEEGPE
MWLELELKLV ADVGIVGAPN AGKSTLLSVI SAAQPAIANY PFTTLLPNLG VVSFDYDSTM
VVADLPGLLE GAHRGFGLGH EFLRHTERCS ALVHVVDGSG QQPELEFDAV RLELEMFSPE
LSEKPYIVAY NKMDLPEAYE NWQSFKEKLQ GRGIETFCMS AVKQEGTHEV ISAAYRLLQK
NKESNEGFEG FQDP--VDLN HVADMVNKQR SSSISEFEIT HDSSCNTWHV FGAGLQRFVQ
MTNWRYLDSE KRFQHVLEAC ----GVNWSL MKLGVKEGDT VIVGE-MEMV W
>Arth_AT5G18570.1
TRLPKEKGVP AVMRCFDRAK IYVRAGDGGN GVVAFRREKF VPFGGPSGGD GGRGGNVYVE
VDGSMNSLLP FRKSVHFRAG RGEHGRGKMQ SGAKGDNVVV K-------VA PGTVVRQARE
VGSEVEGEEG EEKEVLLELL HPGQRALLLP GGRGGRGNAS FKSGMNKVPR IAENGEEGPE
MWLDLELKLV ADVGIVGAPN AGKSTLLSVI SAAQPTIANY PFTTLLPNLG VVSFDYDSTM
VVADLPGLLE GAHRGFGLGH EFLRHTERCS ALVHVVDGSA PQPELEFEAV RLELELFSPE
IAEKPYVVAY NKMDLPDAYE KWPMFQETLR ARGIEPFCMS AVQREGTHEV ISSVYELLKK
YRAANAEPKA LFDQANENLD HVAKKIDKER RAAINEFEVF RDSGTRAWHV VGAGLQRFVQ
MTNWRYMDSD KRFQHVLDAC ----GVNKSL KNMGVKEGDT VIVGE-MELI W
>Sppo_Spipo3G0040000
TAAPKEKGIP AVMRCFDRAK IFVKAGDGGN GVVAFRREKF VPYGGPSGGD GGRGGNVYIE
VDGSMNSLLP FRKNVHFRAG RGSHGQGRKQ AGAKGEDMVV K-------VA PGTVIRES--
------RKGG IEGEVLLELM HPGQRALLLP GGRGGRGNAS FKTGTQRVPK IAENGEEGAE
MWLDLELKLV ADVGIVGAPN AGKSTLLSAI SAAQPTIANY PFTTLLPNLG VVSLDYDATM
VVADLPGLLE GAHRGFGLGH EFLRHTERCS VLVHVVDGSG EQPLYEFDAV RLELELFSPE
LAEKPYLVAF NKMDLPEAYE KWDSFKQSLE DRGINPFCIS AANRQGTQDV VSSMYQLLQS
EWNAEKEAQD WTAP--LNLN HVAETIQKQR SASMSEFDVY RENNSNTWFV VGAGIQRFVQ
MTNW------ ----HL---C WVWSGPFYGF YGLG-RLTEP ILVPK----- -
>Potr_POPTR_0010s02290
TCLPKEKGVP AVMRCFDRAK IYVKAGDGGN GVVAFRREKF VPLGGPSGGD GGRGGNVYLE
VDGSINSLLP FRNRVHYRAG RGSHGQGSCM GGAKGEEIVV K-------VP PGTVVREA--
------GNE- ---EVLLELL SPGQRALVLP GGRGGRGNAA FKCGSNKVPR IAENGEEGSE
MWLELELKLV ADVGIVGAPN AGKSTLLSVI SAAQPAIANY PFTTLLPNLG VVSFDYDSTM
VVADLPGLLE GAHRGFGLGH EFLRHTERCS ALVHVVDGSS QQPEFEFDAV RLELEMFSPE
LAEKPYVVAY NKMDLPEAYE NWQLFKEKLE ARGIETFCMS AVKREGTHEV ICAAHKLLQE
SKEANKGSEG WTHP--INLN HVADMVQRQR RAPINDFEIS YDNASKTWQV VGAGLQRFVQ
MTNWRYKDSD TRFQHVLEAC ----GVNKSL LKMGVKEGDT VIVGE-MEMV W
>Soly_Solyc01g067530
TRLPKEKGVP AVMRCFDRAK IYVKAGDGGN GVVAFRREKF VPLGGPSGGD GGRGGNVYVE
VDGSMNSLLP FRQSVHIKAG RGGHGHGKKQ FGAKGEDVVV K-------VP PGTVIREA--
------GEGG IQGNVLLELL HPGQKALLLP GGRGGRGNAS FKTGLNRVPK IAENGEEGPE
MWLDLELKLV ADVGIVGAPN AGKSTFLSVI SAAQPAIANY PFTTLLPNLG VVSFDYDATV
VVADLPGLLE GAHRGFGLGH EFLRHSERCS VLVHVVDGSS PQPEYEYEAV RLELEMFSPE
LAEKPYLVVY NKMDLPDAYE NWKTFRDSLR SRGIEPFCMS AVKREGTHDV ICAAYDLVCR
REASKEEVR- -RDP--VNLN YVADMVKKQR NAPINEFEIS HDSSSKTWYV QGLGLQRFVQ
MTNWRYMDSD RRFQHVLEAC ----GVNKSL LKLGVKEGDT VVVGD-MELE W
>Sobi_Sobic.002G409900.1.v2.1
TRLPKEKGVP AVMRCFDTAK IFAKAGDGGN GVVAFRREKY VPYGGPSGGD GGRGGDVYVQ
VDGEMNSLLP FRKSVHFRAG RGAHGMGQQQ AGAKGEDVVV K-------VP PGTVVRTS--
------DGG- ---VELLELM RPGQRALLLP GGRGGRGNAA FKSGANKVPR IAEKGEKGPE
MWLELELKLV ADVGIVGAPN AGKSTLLSVI SAAKPAIANY PFTTLLPNLG VVSLDFDATM
VVADLPGLLE GAHRGYGLGH EFLRHSERCS VLVHVVDGSA QQPEYEFEAV RLELELFSPS
LVDKPYVVVF NKMDLPEASE RWNTFREKVQ SEGIEPFCIS AINRQGMQDV IHAAYKLLQK
ERQRMKETEG WSGP--ENLN HVSDAIKKER RAPMNEFEVF HDKGTNTWNV VGAGIERFVQ
MTNWQYSDSL KRFQHALEAC ----GVNRAL SKQGVKEGDT VIIGE-MEMV W
>Zema_GRMZM2G077632_T01
TRLPKEKGVP AVMRCFDTAK IFAKAGDGGN GVVAFRREKY VPYGGPSGGD GGRGGDVYVQ
VDGEMNSLLP FRKSVHFRAG RGAHGMGQQQ AGAKGEDVVV K-------VP PGTVVRTS--
------DGG- ---VELLELM KPGQRALLLP GGRGGRGNAA FKSGTNKVPR IAEKGEKGPE
MWLELELKLV ADVGIVGAPN AGKSTLLSVI SAAKPAIANY PFTTLLPNLG VVSLDFDATM
VVADLPGLLE GAHRGYGLGH EFLRHSERCS VLVHVVDGSA QQPEYEFEAV RLELELFSPS
LVDKPYVVVY NKMDLPEASE RWNTFKERLQ SEGIEPFCIS AINRQGTQDV IHAAYKLLQK
ERQRMKETEG WSGT--ENLN HVSEAIKKER RAPMNEFEVF HDKGTNTWNV VGAGIQRFVQ
MTNWQYSDSL KRFQHALEAC ----GVNRAL MKQGVKEGDT VIIGE-MEMV W
>Caca_C.cajan_16934
TRLPKEKGVP AVMRCFDRAK IYVKAGDGGN GVVAFRREKY VPLGGPSGGD GGRGGDV---
---------- ---------- ---------- ----GED--- ---------- ----------
---------- ---NVLLEMV YPGQKAMLLP GGRGGRGNAS FKSGTNKVPK IAENGEEGPE
MWLELELKLV ADVGIVGAPN AGKSTLLSVV SAAKPAVANY PFTTLLPNLG VVSFDYDSTM
VVADLPGLLE GAHRGFGLGH EFLRHTERCS ALVHVVDGSS LQPDLEFDAV RLELKLFNPE
LAEKPYVVAF NKMDLPEAYE NWESFKEKLQ SRGITPYCMS AVTREGTHEV ICAAYELLRR
SKEDKEEYGD GKDM--VTLN HVAEAVKKQR NASISDFEIF HDSDSNIWHV VGSGLQRFIQ
MTNWRYNDSE RRFQHVLEAC ----GVYKSL MKLGVKEGDT VIVGE-MKMV W
>Orsa_13107.m05031
TRLPKEKGVP AVMRCFDTAK IYAKAGDGGN GVVAFRREKY VPLGGPSGGD GGRGGNVFVE
VDGDMNSLLP FRKSVHFRAG RGAHGQGRQQ AGAKGDDVVV K-------VP PGTVVRSA--
------AGD- ---VELLELM RPGQRALLLP GGRGGRGNAA FKSGTNKAPR IAEKGEKGPE
MWIDLELKLV ADVGIVGAPN AGKSTLLTAI SAAKPTIANY PFTTLLPNLG VVSLDFDATM
VVADLPGLLE GAHRGYGLGH EFLRHSERCS VLVHVVDGSG EQPEYEFEAV RLELELFSPS
LVDKPYIVVY NKMDLPEASE RWNKFQEKLQ AEGIEPYCIS AMNRQGTEDV VLAAYKVLQK
DRQRMKDDEE WNGP--ENLN HVADAIKRER RAPMNEFEIF HDKGTNTWNV VGAGIERFVQ
MTNWQYSESL KRFQHALEAC ----GVNKTL IKRGVKEGDT VVVGE-MEMV W
>Prpe_PAC_17661928
TRLPKEKGVP AVMRCFDRAK IFAKAGDGGN GVVAMRREKF VPLGGPSGGD GGRGGNVYME
VDGSMNSLLP FRNSVHFRAG RGDHGRGQSQ NGAKGEDVVI K-------VA PGTVVREA--
------GKE- ---EVLLELL HPGQLALLLP GGRGGRGNAS FKSGTNKVPR IAENGAEGPE
MWLELELKLV ADIGIVGAPN AGKSTLLSVI SAAQPTIANY PFTTLLPNLG VVSFDYDSTM
VVADLPGLLE GAHRGFGLGH EFLRHTERCS ALIHVVDGSS QQPEFEFDAV RLELELFSPE
IAEKPYLVAF NKMDLPDAYE NWQSFKESLE ARGIEVFCMS AVKREGTHEV SSAAYQLLRE
NKMAEDKLA- -EDP--VNLN HVAEMVRKQQ TASINEFEIT HDSTTNTWHV VGSGLQRFVQ
MTNWRYVDSG RRFQHVLEAC ----GVNKSL IKLGVKEGDT VIVGD-MEMI W
>Muac_GSMUA_Achr9G17660_001
TRLPKEKGVP AIMRCFDSAK IYVKAGNGGN GVVAFRREKF VPFGGPSGGD GGKGGDVYVE
VDGAMNSLLP FRKNVHFRAG RGGHGQGRKQ AGAKGEDVVV K-------VA PGTVIREA--
------FKGG MLGEVLLELM HPGQRALLLP GGRGGRGNAS FKSGTNKVPK IAENGEEGAE
MWLDLELKLV ADVGIVGAPN AGKSTLLSAI SAAQPTIANY PFTTLLPNLG VVSLDFDATM
VVADLPGLLE GAHRGFGLGH EFLRHAERCS VLVHIVDGSG LQPEYEFDAV RLELELFSPG
LAEKPYIVVY NKMDLPEAYE SWDSFKEHLQ ARGIQPFCSS AMNRQGTHDI VVAAYELLRE
ERKSKRESEE WTGP--LNLN HVADTIQKQR SSSMNEFEIF YDSSSNTWHV DGAGLRRFVQ
MTNWQYLESL RRFQHVLEAC ----GVNKSL IKRGIKEGDT VIISE-MEMV W
>Brdi_Bradi1g18570.1.v2.1
TRLPKEKGVP AVMRCFDTAR IYTRAGDGGN GVVAFRREKY VPHGGPSGGD GGRGGNVYVE
VDGDMNSLLP FRKSVHFRAG RGAHGQGSQM AGAKGEDVVV K-------VP PGTVVRSA--
------AGD- ---IELLELM KPGQRALLLP GGRGGRGNAA FKTGTNKVPR IAEKGEKGPE
MWLDLELKLV ADVGIVGAPN AGKSTLLSVI SAAKPTIANY PFTTLLPNLG VVSLDFDATM
VVADLPGLLE GAHRGYGLGH EFLRHSERCS VLVHVVDGSG QQPEYEYEAV RLELELFSPS
LVDKPYIVVY NKMDLPEASD RWNMFQEKLQ AQGIEPYCIS AMNRQGTQDV VYAAYKVLQK
EKQRAKEAQE WNNT--ENLN HVADAIKKER SAAMNDFEIS HDKSTNTWTV VGAGIERFVQ
MTNWDYTESL KRFQHVLEAC ----GVNKTL VKLGVKEGDT VVIGE-MEMF W
>Coca_GSCOCT00025847001
TSLPKEKGVP AVMRCFDRAK IYVKAGDGGN GVVAFRREKF VPLGGPSGGD GGRGGNVYVE
VDGSMNSLLP FRQSVHFRAG RGGHGHGRKQ NGAKGEDVVV K-------VP PGTVVKEA--
-----AGKGG VQGDVLLELL QPGQRALLLP GGRGGRGNAS FKTGMNKVPK IAENGEKGPE
MWLELELKLV ADVGIVGAPN AGKSTFLSVI SAAQPAVANY PFTTLLPNLG VVSFDYDATM
VVADLPGLLE GAHRGFGLGH EFLRHTERCS VLVHMVDGSS EQPEYEFDAV RLELEMFSPE
LAEKPYVVAF NKMDLPEACE NWISFREKLR SCEIEPFCMS AVKSEGTQEV ICAAHRLAKE
VREVSKE--G ATGS--VNLN HVADMVQKQQ TSPINEFEIS HDSDSNAWHV TGSGLQRFVQ
MTNWRYIDSA KRFQHVLEAC ----GVNKSL IRLGVKEGDT VFVGD-MELV W
>Amtr_evm_27.model.AmTr_v1.0_scaffold00057.204
TSLPKTKGVP AVMRCFDRAK IYVKAGDGGK GVVAFRREKY VPFGGPSGGD GGRGGNVYIE
VDGSMNSLLP FRKNVHFRAG RGSHGQGKEQ DGAKGEDVVV M-------VA PGTVVREA--
------GTDG KMGRVLLELM YPGQRALLLP GGRGGRGNAS FKSGTNKVPK IAENGEEGAE
MWLDLELKLV ADVGIVGAPN AGKSTLLSVI SAAQPTIANY PFTTLLPNLG VVSLDYDATM
VVADLPGLLE GAHLGYGLGH EFLRHSERCS VLVHVVDGMG QQPEYEFDAV RLELELFSPK
LADKSYIVAF NKMDLPEASE KWASFEENLL SRGIRPFCMS AANRQGTHEV ICAAHKLLKN
ASASETEYPG SQDA--LNLN HVAEMVNRQR SAPMQEFEII HDSGSNSWHI VGAGLQRFLQ
MTNWQYSESL RRFQHVLEAC ----GVSKAL TKRGVKEGDA VIIGE-MELV W
>Utgb_Scf00115.g9210
TRLPKEKGLP AVMRCFDRAK IYVKAGDGGN GVVAFRREKF VPLGGPSGGD GGRGGNVYME
VDGAMNSLLS FRKSIHFRAG RGGHGQGQQK YGAKGESIVV K-------VP PGTVVRES--
------GGD- ----VLLELL HPGQRALLLP GGRGGRGNAA FKTGMNKAPK IAENGEEGPE
MWLELELKLV ADVGIIGAPN AGKSTFLSVI SAAQPAIADY PFTTLLPNLG VVSFDYDASI
VVADLPGLLE GAHRGFGLGH EFLRHTERCS VLVHVVDGSS QQPLYEFDAV RLELEMFNPE
LSKKPYIVAF NKMDLPEASE NWELFKQTLS SYGIEAFSMS AATSNGTQEV INSAYNLLRS
---STDDKEG MYEP--ENLN HVADVMQKQR AAPINEFQIS YDSSMNTYHV LGAGLERFVQ
MTNWRYEESE RRFQHVMEAC ----GVDRSL KKLGVKEGDT VIVAG-MELI W
>Seit_Millet_GLEAN_10026938
----KEKGVP AVMRCFDTAK IFAKAGDGGN GVVAFRREKY VPYGGPSGGD GGRGGDVYVQ
VDGEMDSLLP FRKSVHFRAG RGAHGMGQQQ AGAKGEDVVI K-------VP PGTVVRSS--
------DNG- ---VELLELM KPGQRALLLP GGRGGRGNTA FKSGTNKVPR IAEKGEKGPE
MWLALELKLV ADVGIVGAPN AGKSTLLSVI SAAKPTIANY PSITLLPNLG VVSLDFDATM
VVADLPGLLE GAHRGYGLGY EFLRHSERCS VLVHVVDGSA QQPDYEFEAV RLELELFSPS
LVDKPYVVVY NKMDLPEASD RWNTFREKLQ AQGIEPYCIS AINRQGTHDV IHAAYKLLQK
ERQRIKETEE WSGT--ENLN HVSDAIKRER RAPMNEFEIF HDKGTSTWTV VGAGIERFVQ
MTNWQYSDSL KRFQHALEAC ----GVNKTL IKRGVKEGDT VIIGE-MEMV W
```
