## Supplementary data 1-3 for "The Avocado Genome Informs Deep Angiosperm Phylogeny, Highlights Introgressive Hybridization, and Reveals Pathogen-Influenced Gene Space Adaptation": OG0009776_seq.pep.mus.aln_vf.fasta-gb

```
>PeaH_maker-Ctg0002-augustus-gene-23.18-mRNA-1
CMAEPYLITK LDSAEKTWKE LSVKLADPDV VSNPSEYQKL AQSMADLDEV VLTYKKFRDC
EKQLEETKAL AKEDNSDQDM IEMIASEVAT LSNQLKELEE KLKVLLLPSD PLDSRNILLE
VRAGTGGDEA GIWAGDLVRM YEKYSELNYW KYTAISSSEA EKGGFKTYVM EVKGSRVYSK
LKYESGVHRV QRVPQTEAQG RVHTSTATVA IMPEADEVEV VIDPKEIELT TARSGGAGGQ
NVNKVETAVD LFHKPTGIRI FCTEERTQIQ NKTRAMQLLR AKLYEMKVRE QQESIRNQRK
SQVGTGARAE KIRTYNYKDN RVTDHRLKMN FELTSFLSGN IETAVQSCAA MEQKELLEEL
ALSV
>Muac_GSMUA_Achr11G13810_001
CMAEPYLISK LDSAERTWKE LSVKLADPDI VSNPTEYQKL AQSVAELDEV VMNFRKFKEC
ERQIEETKAL AKEDGSDPDM AELVSHELEM LFEQLKDLED KLKMLLLPTD PMDARNILLE
VRAGTGGDEA GIWAGDLVRV YQKYSERNSW KYATISSSEA EKGGYKTFVM EVKGKRVYSK
LKYESGVHRV QRVPQTEAQG RVHTSTATVA IMPEADEVEV VIDPKDIELT TARSGGAGGQ
NVNKVETAVD LFHKPTGIRI FCTEERTQLR NKDRAFQLLR AKLYEIKVRE QQESLRNQRK
SQIGTGARAE KIRTYNYKDN RVTDHRLKMN FELTSFLSGD IEAAIQACAT LEQKELLEEL
AQTS
>Caca_C.cajan_10285
CMAEPYLITK LESAEKTWKE LSVKLADPDI VSDPKEYQKL AQSVSELDEV VSTYRRFKEC
EKLLEETKGL AKDDGNDEDM VEMISYEIDS LSKQLAELED KLKVLLLPSD PLDARNIMLE
VRAGTGGDEA GIWAGDLVKM YEKYSERNSW KYSVVSSSAA EKGGYKTYVM EIKGNRVYSK
LKYESGVHRV QRVPLTETQG RVHTSTATVA IMPEADEVEV TIDPKDIELT TARSGGAGGQ
NVNKVETAID LFHKPTGIRI FCTEERTQLQ NRNRAFQLLR AKLYEIKVRE QQESIRNQRK
SQVGTGARAE KIRTYNYKDN RVTDHRLKMN YELTSFLGGD IEDAVQSCVT MEQKELLEEL
AESV
>Potr_POPTR_0014s12790
CMAEPYLITK LESAEKTWKE LSVKLGDPDV VSNPSEYQKL AQSVAELDEV VSIFKRFKDC
EKMLEDTRAL AKEDGNDEDM AEMIAYEIES LSSELKQLEE KLTVLLLPSD PLDARNILLE
VRAGTGGDEA GLWAGDLVRM YQRYSEQNSW KVSVISSSEA EKGGYKTYVM EVKGKSVYSK
LKYESGVHRV QRVPQTEAQG RVHTSTATVA IMPEVDEVEV VIDPKEYELT TARSGGAGGQ
NVNKVETAVD LIHKPTGIRI FCTEERTQLQ NRNRALQLLR AKLYEIKVRE QQESIRNQRK
MQVGTGARAE KIRTYNYKDN RVTDHRLKVN FELTSFLAGD IENAVQACSA LEQKELLEEL
AESV
>Orsa_13111.m04345
CMAEPYLIAK LDSAEKAWKE MSVRLADPDI VSDPSEYQKL AQSVAELDQV VSTYRQFKDC
EKQIEETKVL QKENEDDPDM AEMIDSEMES LSNQLEELEE KLKLLLLPND PLDARNILLE
VRAGAGGDEA GIWAGDLVRM YQKYCERNSW KFKPVSSSEA EKGGFKTYVM EVKGKQVYSK
LKFESGVHRV QRVPQTETMG RVHTSTATVA IMPEADEVDV VIDPKDIELK TARSGGAGGQ
NVNKVETAVD LIHKPTGIRI FCTEERSQLQ NRERAFQLLR AKLYEIKLRE QQESIRNQRK
LQVGTGARSE KIRTYNYKDN RVTDHRLKMN FELTGFLMGD IESAVQSCSS MEQKELLEEM
ATSV
>Thca_Tc01_g029830
CIAEPYLITK LESAEKTWKE LSVRLADPDV VSNHIEYQKL AQSMAELDEV VSTFRRFKDC
EKQLEETKAL SEEEGTDEDM AEMIASEINS LSSQLKELEE KLKVLLLPSD PLDARNIMLE
VRAGTGGDEA GLWAGDLVRM YQKYSERNSW KSTLVSYSEA EKGGFKTCVI EVKGNRVYSK
LKYESGVHRV QRVPQTEAQG RVHTSTATVA IMPEADEVEV EIDPKDIELT TARSGGAGGQ
NVNKVETAVD LFHKPTGIRI FCTEERTQLQ NKNRALQLLR AKLYEIKVRE QQEQIRSQRK
SQVGTGARAE KIRTYNYKDN RVTDHRLKMN FELMSFLEGD IENAVQACTA MEQKELLEEL
AESV
>Sppo_Spipo3G0039900
CFSEPYLITK LESAERTWKE LSVKLADPDV ISNNSEYQKL AQSMSELDEV VSTFRKFKEC
ERQIEDAKAL EKEDGGDPDM AEMIALEVET LNNQLKELED KLKVLLIPSD PLDARNILLE
VRAGTGGDEA GIWAGDLVRM YQRYCELNSW KFATVSCSDA EKGGFKTYVM EVKGNRVYSK
LKFESGVHRV QRVPQTEAQG RVHTSTATVA IMPEADEVEI VIDPKDIELT TARSGGAGGQ
NVNKVETAVD LFHKPSGIRI FCTEERTQLK NKNRAFQLLR AKLYEIKVRE QQESIRNQRK
SQVGTGARSE KIRTYNYKDN RVTDHRLKMN FELTSFLSGD IDTFLQSCAA LEQKELLEEL
AESV
>Aqco_AcoGoldSmith_v1.005719m
CMAEPYLITK LDSAEKTYKE LSTKLADPDV VSNPSEYQKF AQSMSDLDEV VSTYRKFKES
EKQLEEAREL AKEDVSDEDM AEMIASEVES LSNQLKELEE KLKLMLLPSD PLDERNIMLE
VRAGTGGDEA GLWAGDLVRM YQRYSERNSL KYTPLSCSEA DMGGFKTYVM EVKGKRVYSK
LKYESGVHRV QRVPRTEAQG RVHTSTATVA VMPEADEVEV QIDPKDIELT TARSGGAGGQ
NVNKVETAVD LMHKPTGIRI FCSEERSQFQ NKHRALQLLR AKLYEIKLKE QQEMIRNERK
MQIGTGARAE KIRTYNFKDN RVTDHRLKMN FALTSFLDGD IETAIQSCIT MEQKELLESL
AESV
>Brdi_Bradi4g11300.1.v2.1
CMAEPHLISK LESTEKAWKE MSARLGDPDI VSDPSEYQKL AQSVADLGEV VSAYRQFKEC
ERQIEETKAL QKENGDDPDM AEMIASELES LSNQLAELEE KLTVLLLPSD PLNSRNILLE
VRAGTGGDEA GIWAGDLVRM YQKYCELNNW KFKPVSCSEA EKGGYKTYVM EVKGKQVYSK
LKFESGVHRV QRVPQTETMG RVHTSTATVA IMPEADEVDV VIDPKDIELK TARSGGAGGQ
NVNKVETAID LIHKPTGIRI FCTEERSQLQ NKERAFQLLR AKLYEIKLRE QQESIRTQRL
LQVGTGARSE KIRTYNYKDN RVTDHRLKMN FVLSSFLIGD IESAVQSCAA MEQKELLEEM
ATS-
>Zema_GRMZM2G070723_T01
---------- ---------- ---------- ---------- ---------- ----------
---------- ---------- ---------- ---------- ---------- ----------
---------- ---------M YQRYCERNNW KFKPVSCSEA EMGGYKTYVM EVKGKQVYSK
LKFESGVHRV QRVPLTEAMG RVHTSTATVA IMPEADEVDV VIDPKDIELK TARSGGAGGQ
NVNKVETAVD LIHKPTGIRI FCTEERSQLQ NRERAFQLLR AKLYEIKLRE QQESLRNQRK
LQV----RCQ FF-------- ------LKRS Y--------- ---------- ---------L
PKVV
>Prpe_PAC_17658498
CMAEPYLITK LDSAEKTWKE LSVKLADPDV VSNPSEYQKL AQSVAELDEV VTIYKNYKGC
EKQLQETKAL AKDAGNDEDM AEMISYEIES LSNQIKELEG KLKMLLLPSD PLDLRNIMLE
VRAGTGGDEA GIWAGDLVRM YEKYSERNNW RYSAVSSSEA EKGGFKTYVM EIKGKRVYSK
LKYESGVHRV QRVPQTETQG RVHTSTATVA IMPEADEVEV VIDPKDIELT TARSGGAGGQ
NVNKVETAVD LVHKPTGIRI FCSEERSQLQ NKHRAFQLLR AKLYKIKLRE QQELIRNQRK
SQVGTGSRAE KIRTYNFKDN RVTDHRLKTN YELTSFLGGD IENAVQACTS LEQQELLEEL
AESV
>Amtr_evm_27.model.AmTr_v1.0_scaffold00057.217
CMAEPYLITK LDSAEKTWKE LSVKLADPDV VSNHNEYQQL AQSMAELEEV VMIYRKFKDC
EKQIQETKEL AKEDG-DQDM VEMITSELES LSSQLRELEA QLKVLLLPSD PLDARNILLE
VRAGTGGDEA GIWAGDLVRM YQKYSELNSW KCTPVSSSEA EKGGYKTFVM EIKGKRVYSK
LKYESGVHRV QRVPLTESQG RVHTSTATVA IMPEADEVDV VIDPKDIELS TARSGGAGGQ
NVNKVETAID LFHKPTGIRI FCTEERTQFQ NKNRAFQLLR AKLYEMKVRE QQEKIRNQRK
SQVGTGARSE KIRTYNYKDN RVTDHRLKMN FELTSFLSGD IETAVQSCVS MEQKELLEEL
AESV
>Soly_Solyc09g074650
CMAEPYLIKK LDSAEKTWKE LSVKLADPDV VSNPSEYQKL AQSMSELDEV VLTYRNYKDC
EKQLEEAKAL AKEAGTDEDM AEMVASEIQS LTEQIKELEE KFKLMLLPSD PLDARNIMLE
VRAGAGGDEA GIWAGDLVRM YEKYSERNSW KFAPISCSEA EKGGFKTYVM EIKGNRVYSK
LKYESGVHRV QRVPLTETQG RVHTSTATVA IMPEADEVDV EIDPKDIELT TARSGGAGGQ
NVNKVETAVD LYHKPTGIRI FCTEERSQLK NKNRAFQLLR AKLYEIKVRE QQESIRNQRK
LQVGTGARSE KIRTYNYKDN RVTDHRLKMN FPLMTFLEGD IETAVQSCAT LEQQELLQEL
AESA
>Vivi_PAC_17822978
CMAEPYLITK LESAEKTWKE LSVKLADPDI VSNPSEYQKL AQSMAELDEV VSTFKRFKDC
EKQLEEAKAL AKEDGIDADM AEMIAYEIGT LTNQLKELEE NIKVLLLPSD PLDSRNILLE
VRAGTGGDEA GIWAGDLVRM YQKYSERNSW KYAPVSSSEA EKGGFKTYVL EVKGNCVYSK
LKYESGVHRV QRVPQTETQG RVHTSTATVA IMPEADEVEV VIDPKDIELT TARSGGAGGQ
NVNKVETAVD LFHKPTGIRI FCTEERTQLQ NRSRALQLLR AKLYEIKVRE QQELIRNQRK
SQVGTGARAE KIRTYNYKDN RVTDHRLKMN FELTSFLDGD IETAVQSCVA MEQKELLEEL
AHSV
>Seit_Millet_GLEAN_10007751
---------- ---------- MSVRLADPDI VSDPSEYQKL AQSVAELDQV VTTYRQFKDC
ERNLEETKAL EKENEEDPDM AEMIASELEA LSNQLAELEE KLKLLLIPSD PLDARNILLE
VRAGAGGDEA GIWAGDLVRM YQRYCERNNW KFKPVSCSEA EMGGYKTYVM EVKGKQVYSK
LKFESGVHRV QRVPQTETMG RVHTSTATVA IMPEADEVDV VIDPKDIELK TARSGGAGGQ
NVNKVETAVD LIHKPTGIRI FCTEERSQLQ NRERAFQLLR AKLYEIKLRE QQESIRNQRK
LQVGTGARSE KIRTYNYKDN RVTDHRLKMN FELTSFLLGD IESAVQSCAT LEQQELLEEM
ASSV
>Arth_AT3G62910.1
CMAEPYLIRK MESVEKTWKE LSVKLADPDV VSNQSEYQKL AQSMSELDEV VTVFRRFKDC
EKQLLESKVL AKEAGDDEDM AEMIGSEINS LTKEIEELEK QLKVLLLPSD PLDARNILLE
VRAGTGGDEA AIWTGDLVRM YQRYSERSSW KFSMVSCSEA EHGGYKTCVM EIKGNRVYSK
LKYESGVHRV QRVPQTETQG RVHTSTATVA IMPEADEVEV VIDPKDIELT SARSGGAGGQ
NVNKVETAID LFHKPSGIRI FCTEERTQIR NKARAFQLLR AKLYEIKVRE QQEKIRNERK
SQVGTGARSE KIRTYNYKDS RVTDHRLKMN FALTTFLDGA LEDAVQACAA LEQKELMEEL
SESV
>Coca_GSCOCT00015934001
CMAEPYLITK LESAEKTWQE LSVRLADPDV VSNPSEYQKL AQSVAELDEV VLTYRRFKTC
EKQLEETKAL AKEEGADEDM AEMISSEIAT LTAQIKDLEE RLKVLLLPTD PLDSRNIMLE
VRAGTGGDEA GIWAGDLVRM YQKYSERNSW KVSPVSSSEA EKGGFKTYVM EIKGNRVYSK
LKYESGVHRV QRVPQTEAQG RVHTSTATVA IMPEADEVEV EIDPKDIELT TARSGGAGGQ
NVNKVETAID LFHKPTGIRI FCTEERTQLQ NKSRALQLLR AKLYEIKVRE QQESIRNQRK
SQVGTGARAE KIRTYNYKDN RVTDHRLKMN FELTSFLSGD VEAAVQSCAA MEQKELLQEL
ALSV
>Sobi_Sobic.005G204200.1.v2.1
CMAEPYLIAK LDSAEKAWKE MSVRLADPDI VSDPSEYQKL AQSVSELDQV VTTYRQFKDC
ERQLEETKAL EKENEDDPDM SEMITSELEA LSNQLAELEE KLKLLLLPSD PLDSRNILLE
VRAGAGGDEA GIWAGDLVRM YQKYCERNNW KFKPVSCSEA DMGGYKTYVM EVKGKQVYSK
LKFESGVHRV QRVPLTETMG RVHTSTATVA IMPEADEVDV VIDPKDIELK TARSGGAGGQ
NVNKVETAVD LIHKPTGIRI FCTEERSQLQ NKERAFQLLR AKLYEIKLRE QQESIRNQRK
MQVGTGARSE KIRTYNYKDN RVTDHRLKMN YELTGFLLGD IESAVQSCAT LEQQELLEEM
ASSV
>Utgb_Scf00262.g14066
CMAEPYLITK LDSAEKTWKE LS-------V ASNPSEYQKL AQSLAELDEV VSTYRKFKDF
EKQLDEAKAL AKESGNDEDM SEMIASEIET LNEQITELEK RLKVLLLPAD PLDERNIMLE
VRAGAGGDEA GLWAGDLVSM YQRYCEQNSW KFSLVSCSEA EQGGYKTYVM EIKGKRVYSK
LKYESGVHRV QRVPRTEAQG RVHTSTATVA IMPEADEVDV EIDPKDIELT TARSGGAGGQ
NVNKVETAVD LFHKPTGIRI FCTEERTQLR NKSRALQLLR AKLYEIKVRE QQEMLRNQRK
MQVGSGARAE KIRTYNYKDN RVTDHRLKMN FELTSFLNGD IETAVQSCAT MEQKEMLEEL
AESV
```
