## Supplementary data 1-3 for "The Avocado Genome Informs Deep Angiosperm Phylogeny, Highlights Introgressive Hybridization, and Reveals Pathogen-Influenced Gene Space Adaptation": OG0009777_seq.pep.mus.aln_vf.fasta-gb

```
>PeaH_maker-Ctg0115-augustus-gene-3.8-mRNA-1
RFMSTLVVAE HEGGSINQSS LSAIAAAGAI -SEG-NSISV LLAGSGSSLQ EAASHAASSL
PSVSQTMAIS R--------- -WT------- ---------- -----GRKW- ----------
---------- ------PIYA GNALCTVQYT GADPCMLTIR ATSFALPQMP AESKSHAAPI
SQVDLSTFSE V-ALGKSRWL KHTSLEIERP DLGNARIVVT GGRGLKSAEN FKLLEKLAEN
LGAAVGATRA AVDDGYVPNE LQVGQTGKIV APELYMAFGV SGAIQHLAGM RDSKVIVAVN
KDGDAPIFQV ADYGLVGDLF QVIPELLEKL PGKK
>Utgb_Scf01858.g25426
---------- ---------- ---------- ---------- ---------- ----------
---------- ---------- ---------- ---------- ------KNIL PRAAALLDVS
PITDVIEIHG PSVFVRPIYA GNALSTVRYI GSKPCMLTIR STSFPLGPDS ASHGSVDVAV
ETVDVSPISE DEAFKKSKYI SISSLDKERP DLGNSRVVVT GGRGLKSAEN FKMIEKLAEK
LGAAVGATRA AVDAGFVPNE LQVGQTGKIV APELYMAFGV SGAIQHVAGM RDSKVIVAVN
KDADAPIFQV ADYGIAGDLF KIIPELLDKL PEKK
>Zema_GRMZM2G053916_T01
RFVSTLVVAE HEGGFVKPSS LSALAAAEAI -AKD-NKVSV LLGGSGPALH KAADHAACSH
PLVSEVLVAD SEALAHPLAE PWAELLRSVQ QKGGYSHVIA SSTSFGKNLL PRAAALLDVS
PVTDVTAVKE PHVFVRPIYA GNALCTVKYT GEGPCMMSIR STSFS-PATE AMSETKVAPI
TQVDLSFLSE G----KSTWV NLTSQDTERP DLANAPVVVT GGRGLKSAEN FKLLEQLAEK
LGAAVGATRA AVDAGYVPND LQVGQTGKIV APDLYMAFGV SGAIQHLAGM RDSKVIVAVN
KDADAPIFQV ADYGLVADLF EVLDELLKKI PEKK
>Sobi_Sobic.001G023200.1.v2.1
RFVSTLVVAE HEGGFVKPSS LSALAAAEAI -AKE-NKISV LLGGSGPSLH KAADHAASSH
PLVSEVLVAD SEALAHPLAE PWADLLRSVQ QKGGYSHVIA SSTSFGKNLL PRAAALLDVS
PVTDVTAVKE PRVFVRPIYA GNALCTVKYT GEDPCMMSIR STSFS-PTTE AMSETKVAPI
TQVDLSFLSE G----KSSWV NLTSQDTERP DLANARVVVT GGRGLKSAEN FKLLEQLAEK
LGAAVGATRA AVDAGYVPND LQVGQTGKIV APELYMAFGV SGAIQHLAGM RDSKVIVAVN
KDADAPIFQV ADYGLVADLF EVLDELLKKI PEKK
>Caca_C.cajan_01486
RHGSTLVVAE HEGGVIKPPS LSALAAATCL PDRD-SSVSV LVAGSGPSLH QAASHAASCH
SSISNVLVAE SDKFKNPLAE PWAKLVHL-- -SGGYSHIIA AANSFGKNVM PRAAALLDVS
PVTDVTGISD SNTFVRPIYA GNALCTVRYT GANPCILTIR STSFPVPQNS ADSKSNEASI
SQVDLSTFDE G--LDKSRYI SQTSQDGERP DLGNARIVIT GGRALKSAEN FKLIEDLAKK
LGAAVGATRA AVDAGFVPND LQVGQTGKIV APELYMAFGV SGAIQHLAGM RDSKVIVAVN
NDADAPIFQV ADYGLVGDLF EVIPELLEKL PEKK
>Brdi_Bradi1g02630.1.v2.1
RLVSTLVVAE HEGGLVKPSS LSALAAAEAI -AKE-NKVSL LLGGSGPTLH KAAQHAASSH
PLVNEVLVAD SDVFAHPLAE PWAELLRSVQ QKGGYSHVIA SSTSFGKNLL PRAAALLDVS
PVTDVTAISE PRVFVRPIYA GNALCTVRYT GENPCMMSIR STSFS-PTTE SMPETKVAPI
TQVDLSFLNE V-SSRKSSWV NLTSQDTERP DLANACVVVT GGRGLKSAEN FKLLEQLAEK
LGAAVGATRA AVDAGYVPNE LQVGQTGKIV APELYIAFGV SGAIQHLAGM RDSKVIVAVN
KDADAPIFQV ADYGIVGDLF QVLGELLRKM PDKK
>Seit_Millet_GLEAN_10007122
RFASTLVVAE HEGGFVKPSS LSALAAAEAI -AKE-NKISV LLGGSGPALH KAADHAASSH
PLVSEVLLAD SEALAHPLAE PWAELLHSVQ QKGGYSHVIA SSTSFGKNLL PRAAALLDVS
PVTDVTAIKE PRIFVRPIYA GNALCTVKYT GEDPCMMSVR STSFS-PNTE AMSETKVAPI
TQVDLSFLSE G----KSKWV NLTSQDTERP DLANARAVVT GGRGLKSAEN FKLLEQLAEK
LGAAVGATRA AVDAGYVPND LQVGQTGKIV APELYMAFGV SGAIQHLAGM RDSKVIVAVN
KDADAPIFQV ADYGLVADLF EVLDELLKKI PDKK
>Orsa_13103.m06824
RPVSTLVVAE HEGGFVKPSS LSALAAAEAI -GKDDNRVSL LLGGSGPGLH KAAEHAASSH
PLVSEVLVAD SDVFAHPLAE PWAELLRSVQ HKGGYSHVIA SSTSFGKNLL PRAAALLDVS
PVTDVTSISE PRVFVRPIYA GNALCTVRYT GEDPCMMSIR STSFS--PTE AMSEAKVAPI
TQVDLSFLSE G-SSGKSAWV NLKSQDTERP DLANAPVVVT GGRGLKSAEN FKVLEQLAEK
LGAAVGATRA AVDAGFVPNE LQVGQTGKIV APELYMAFGV SGAIQHLAGM RDSKVIVAVN
KDADAPIFQV ADYGIVADLF EVLDELLKKL PDKK
>Prpe_PAC_17650870
RSISTLVLAE HQGGAIKPQS VSAVKAAKSL -SND-NPISL LLGRLRLCPS RSRSKRRSCD
PSVSEVLVAD SDEFSHPLAE PWAKLIHLVQ QKGGYSHVIT ASGSFGKNIL PRAAALLDVS
PITDVIEISD PHLFVRPIYA GNALCTVRYT GAGPCLLTVR STSFPVSPIL ADSKSNEAPI
TQVDLSTFGE D-SVGKSRYV KHTSQDTERP DLGNARVVVT GGRALKSAEN FKMIEKLAEK
LGAAVGATRA AVDAGYVPND LQVGQTGKIV APELYMAFGV SGAIQHLAGM RDSKVIVAVN
KDAEAPIFQV ADYGLVGDIF EVIPELLEKL PENK
>Thca_Tc07_g004500
RSASTLVLAE HEGGSIKAQS LSAVVAASSI -GEN-NSVSM LLAGSGSSLL KAAESAATCH
PSLSQVLVAD SDKFEYPLAE PWSKLVQLVQ QQGGYSHVIA TSGSFGKNIL PRAAALLDIS
PVTDVVEIIG SHQFVRPIYA GNALCTVRYT GASPCMLTVR STSFPVPPVS GDLKSDRAPI
SQVDLSTLDE D-SIGKSRYI KLLSEDTERP DLGSAHIVVT GGRALKSAEN FKLIEKLAEK
LGAAVGATRA AVDAGFVPNE LQVGQTGKIV APELYLAFGV SGAIQHLAGM KDSKVIVAVN
KDADAPIFQV ADYGLVGDLF EVIPDLLEKL PEKK
>Vivi_PAC_17817943
RLISTLVLGE HEGGSIKAQS LSAVVAAKFL -GED-NSISM LLAGSGPSVQ EAAIHAASCY
SSISQVIVAD SDKFTYPVAE PWAKLVQLIQ QKGGYSHIMA TSGSFGKNIL PRAAALLDVS
PITDVIEISG PQLFVRPIYA GNALCTVRYT GSAPCMLTVR STSFPVPLTS ANSKSDVAPI
SQVDPSTFGE D-MVCKSKYL SHTSQDSERP DLGNARIVVT GGRALKSAEN FKMIEKLAEK
LGAAVGATRA AVDAGFVPNE LQVGQTGKIV APELYLAFGV SGAIQHLAGM RDSKVIVAVN
KDADAPIFQV ADYGLVGDLF EVIPELLEKL PEKK
>Arth_AT1G50940.1
RCISTLILAE HESGTIKPQT VSTVVAANSL -GES-SSISL LLAGSGSSLQ EAASQAASCH
PSVSEVLVAD SDKFEYSLAE PWAKLVDFVR QQGDYSHILA SSSSFGKNIL PRVAALLDVS
PITDVVKILG SDQFIRPIYA GNALCTVRYT GAGPCMLTIR STSFPVTPIT ANSESKKATV
SQIDLSNFED D-SVSKSRYV GRSTQDTERP DLGSARVVIT GGRALKSVEN FKMIEKLAEK
LGGAVGATRA AVDAGYVPND LQVGQTGKIV APELYMAFGV SGAIQHLAGI KDSKVIVAVN
KDADAPIFQV ADYGLVGDLF EVIPELLEKL PEKK
>Muac_GSMUA_Achr11G18320_001
TSVSTLVLAE HEGGLVKQSS LSAIAAAAVV -NKE-KSVTV LLGGSGLALR KAASHAASCH
PSVSQVLVAD ADILVHPLAE TWAELVNFVQ HQGNYSHIIT TSNSFGKNVL PRAAALLDVS
PVTDVVEIAE PHLFIRPIYA GNALCTVRYA GKGPCMMTIR STSFTLPSCS TETKSVEAPI
SQVDLSTFDE G-SVPKSRWL KLVSQESERP DLGNARVVVT GGRGLKSAEN FKLLEKLAEK
LGAAVGATRA AVDAGFVPND LQVGQTGKIV APELYMAFGV SGAIQHLAGM RDSKVIVAIN
KDADAPIFQV ADYGLVADLF EVIPELIEKL PDKK
>Aqco_AcoGoldSmith_v1.007416m
RFVSTLILGE HEGGQLKQSS LCAVAAAGAI -SAD-NSISL LLAGSGPSLQ QAASHAASIH
PSISQVLVAD SDKLSHPLAE PWAELVRLVQ QKGRYSHIIA ASSSFGKNTL PRAAALLDVS
PITDVIEISG PQLFVRPIYA GNALSTVRYT GVDPCLLTIR STSFPVPHIS SDSKSDAAPV
SQVDLSTFSE D-ILDKSRYL KLTSQDTERP DLGSARIVVT GGRGLKSAEN FKLMEKLAEK
LGAAVGATRA AVDAGFVPNE LQVGQTGKIV APELYMAFGV SGAIQHLAGM RDSKVIVAVN
KDADSPIFQV ADYGLVADLF DVIPELLEKL PEKK
>Coca_GSCOCT00021071001
RSLSTLVLAE HEGGSIKASS ISAVEAAKSI -GNE-NSVSL LLAGSGPSLK EAAEHAASCH
PSISQVLVAE SDNFTYPLAE PWAKLIHVVH QKGDYSHIIA ASGSFGKNIV PRAAALLDIS
PVTDVTEISD SNIFVRPIYA GNALCTVRYT GSSPCMLTVR STSFSVASTS ADSNSKPASI
DQVDLSNFSE DDAVGKSRYI KLSSQETERP DLGNARVVIT GGRALKSAEN FKMIEKLAEK
LGAAVGATRA AVDAGYVPND LQVGQTGKIV APELYMAFGV SGAIQHIAGM RDAKVIVAVN
KDADAPIFQV ADYGLVGDLF EVIPELLEKL PDKK
>Sppo_Spipo3G0038200
RLVNTLVVAE QEEGLVKQSS ISAIEAAGAI -SHE-NSVSV LLAGTGPDLE KAASHAASAH
PLVSQVLVAD SDMFLHPVAE TCAELVNLVH QKGSYSYIIA ASNSFGKNII PRAAALLDVS
PITDVIEVPE PRTFVRPIYA GNALCTVKYT GTDPCMLTIR STSFPLSTLE --SKTEAAPI
SHVDLSSLKE A-ALGKSRWL SLTSQETERP DLGNAHIVVT GGRGLKSAEN FKLLDKLADK
LGAAVGATRA AVDAGFVPNE LQVGQTGKVV APELYLAFGV SGAIQHLAGM RDSKVIVAVN
KDADAPIFQV ADYGLVADLF QVLPELLEKL PEKK
>Soly_Solyc12g005200
RSLSTLVLAE HEGGLIKNSS LSAVEAAKSL -GGD-NSISL LLAGSGHSLK EAAEHAASSH
PSVSQVLIAD SDKFTYPLAE PWAKLVHLVQ QSGGYSHIIA ASGSFGKNIL PRAAALLDIS
PITDVTKISG SNLFIRPIYA GNALSTVRYT GSSPCMLSIR ATSFPVASET ADLKSNAASI
DQVDLSTLDE DESVAKSTYV KLSAQISERP DLGNARIVVT GGRGVKSAEN FKMIDKLAEK
IGAAVGATRA AVDAGFVPND LQVGQTGKIV APELYMAFGV SGAIQHIAGM RDSKIIVAVN
KDADAPIFQV ADYGLVGDLF DVIPELLEKL PEKK
>Potr_POPTR_0011s13890
RSISTLILAE HDGGAIKSQS ISAVEAANSL -DKQ-TSISL LLAGSGPSLQ QAAAHAASCH
PSISQVLVAD SDKFTYPLAE KWARLVQLVQ KKGEYSHIIT ASNSFGKNIL PRAAALLDVS
PITDVIAISA SNQFIRPIYA GNALCTVRYS GSNPCMLSVR PTSFAVSVDS --SKCNEAPI
SQVDLSTFDE D-SVGKSRYV NHTAQDTERP DLGNAQVVIT GGRALKSAEN FKMIEKLAEK
LGAAVGATRA AVDAGFVPND LQVGQTGKIV APELYMAFGV SGAIQHLAGM RDSKVIVAVN
KDADAPIFQV ADYGLVGDLF EVIPELLEKL PEKK
>Amtr_evm_27.model.AmTr_v1.0_scaffold00057.273
RLISTLVLAE HEGGLVKPSS MSSVAAARAI -SEE-NPISI LLGGTGPTLQ EAASHAASFH
PSISQVLIAD SEKLKHPLAE PWADLIHLVQ GKGGYSHIIA ASTSFGKNVM PRAAALLDVS
PITDVTTISG PQLFVRPIYA GNALCTIRYA GSDPCMLTIR PTAFPLSSMT SGRVSDTAAI
SQVDLSTFSE E-SNGKSRWL NHTSQETECP DLGNARIIIT GGRGLKNAEN FKLIEKLAHK
LGAAVGATRA AVDAGYCPNE LQVGQTGKIV APELYIAFGV SGAIQHLAGM KDSKTIVAVN
KDEDAAIFQV ADYGLVGDLF QVIPELLEKL PEKK
```
