## Supplementary data 1-3 for "The Avocado Genome Informs Deep Angiosperm Phylogeny, Highlights Introgressive Hybridization, and Reveals Pathogen-Influenced Gene Space Adaptation": OG0009779_seq.pep.mus.aln_vf.fasta-gb

```
>PeaH_maker-Ctg0191-augustus-gene-5.18-mRNA-1
EKARLLSLAS DFGFDEETSR QCLDRLIRLY GKDGRDFITV EHCGDDYLAA LADSMPDSED
W--DDLQAVE SEACGALYEE LQALDDIELA NVVIFGNETF RPLQHQACKA AMAKRDCFIL
MPTGGGKSLC YQLPATLCPG VTIVVCPLLS LIQDQIVTLN LKFAIPATFL NSQQTTSQAS
AVIRELRPSC KLLYVTPERI AGNLSFMEIL KSLHQKGLLA GFVIDEAHCV SQWGHDFRPD
YRGLGCLKQN FPEVPVMALT ATATQSVRKD ILSALRIPNA LVLETSFDRP NLKYEVIGKS
KDSLKQLGQL LNDHFQNVCG IIYCLSKSEC VDVSNYLNGK CKIKSAYYHA GLAARQRVAV
QKKWHTGEVH VVCATIAFGM GIDKPDVRFV VHNTLSKSIE SYYQESGRAG RDNLPALCIV
LYQKKDFSRI VCMLRSGKGC RSESFKMSMI QARKMQEYCE LKFECRRQTL LEHFGEQFDR
NRCKYSPSPC DNCLK
>Vivi_PAC_17837450
EKARLLSLAL DFGFDEESAM KCLDRLVHLY GDDGQDFITV EHCGDDFLAA LVESVEDSED
W--DDLQAIE TEACGTLYEA LLDLDDFELA NVVIFGNRTF RPLQHQACKA SVTKRDCFVL
MPTGGGKSLC YQLPATLQPG VTVVVCPLLS LIQDQIITLN LNFGIPATFL SSQQTASQAA
AVLKELRPSC KLLYVTPERI AGNSTFFEIL KSLHWKGQLA GFVVDEAHCV SQWGHDFRPD
YRELGCLKQN FPDVPVMALT ATATQPVRKD ILNSLRIPHA LVLETSFDRS NLKYEVIGKT
KEPLKQLGQL LKDRFKNLCG IVYCLSKSEC AEVSKFLNGK CKIKTVYYHA GLSARQRIDV
QKKWHTGKVH IICATIAFGM GINKPNVRFV IHNTMSKSIE NYYQESGRAG RDDLPAVCMA
LYQKKDFSRV VCMLRNGHGC KSETFKEAMT QARKMQQYCE LKTECRRQTL LEHFGESLDR
KACKNGCNPC DNCLK
>Coca_GSCOCT00011785001
EKVKLISLAV EFGFDEYSAK KCLDRLIELY GEEGRDFIRV EYCGDDFLAA LAESMRDTED
WENDDFKAME SEACGALYEE LLHLDDIELA NVVVFGNRSF RPLQYKACKA FREQNDCFIL
MPTGGGKSLC YQLPAILQPG VTIVISPLLS LIQDQIFTLN LKFAIPSTFL NSQQTPSQSA
ALIDNLCPSC KLLYVTPERI AGNLPFQDIL KCLYRKGQLA GFVVDEAHCV SQWGHDFRPD
YRVLGCLKRN FPSVPLMALT ATATEKVRED ILNALAIPRA LILEMSFDRP NLKYEVLEKS
KEPLKQLGRL LLDRFKNLCG IVYCLSKSEC AEVSKYLNEK CNVKTEYYHA GLAARQRIAV
QKKWHAGEVH VVCATIAFGM GIDKPDVRFV VHNTMSKSIE SYYQESGRAG RDNFPATCIA
LYQKKDFSRV VCMLRNGQGR KIESFKLAMD QARKMQHYCE LKTECRRQYL LAHFGESFDP
NGCKNGSSPC DNCLR
>Zema_GRMZM2G001160_T01
EQHRLLDLAV ESGFDRDLAA SCLARLLEVY GEDGLDMVTV DNCGNDFLAS LADATQPTDD
W--DDLKGIE TEACGNLYEQ LCCLDDVNFA NAVIFGNKGF RPLQYEACRA AMDNQDCFIL
MPTGGGKSLC YQLPATLHPG VTVVVSPLLS LIQDQIVALT YRFAVPAAFL NSQQTSAQAS
AVIQELRPAF KLLYVTPERI VTNYSFMETL RGLDQRGLLA RFVIDEAHCV SQWGHDFRPD
YRGLGCLKQN FPRVPIMALT ATATESVRKD VLGALRIPNA VVLKRSFDRL NLNYEVIGKT
KTFQKQLGDL LKERFMNESG IVYCLSKNEC ADTAKFLREK YKIKCAHYHA SLAARQRTSV
QEKWHSGEVK VICATIAFGM GIDKPDVRFV IHNTLSKSIE SYYQESGRAG RDELPAHCIV
LYQKKDFSRI VCMLRNGENF RSESFRVAME QAKKMQAYCE LKTECRRQAL LQHFGEQYDR
RRCRDGPSPC DNCLK
>Orsa_13111.m04481
EKKRLLDLAA DSGFERDLAA DCLDRIVRLY GEGGQGFITV ENCGDDFLGA LADATNNNDD
W--DDLNAIE NEACGNLYQQ LYSLDDINFA NVVIFGNKSF RPLQYEACRA AVSNMDTFVL
MPTGGGKSLC YQLPATLHPG VTVVVCPLLS LIEDQIVALN FKFAIPAAFL NSQQTPSQSS
AVIQELRPSF KLLYVTPERM AGNSSFIGIL IGLHQRGLLA RFVIDEAHCV SQWGHDFRPD
YRGLGCLKQN FPRVPIMALT ATATASVCKD ILSTLRIPNA TVLKRSFDRT NLNYEVIGKT
KTPQKQLGDL LKERFMNMSG IVYCLSKNEC ADTAKFLREK YKIKCAHYHA GLAARQRSNV
QGKWHSGEVK VICATIAFGM GIDKPDV--- ---------- ---------- ----------
---------- VCI------- ---SVNVGI* ---------- ---------- ----------
---------- -----
>Amtr_evm_27.model.AmTr_v1.0_scaffold00057.55
EKCRLLSLAF DFGFDEITAK ECLERLIQLY GDDGKDFITV EHCGDDYLAA LADSMQNKEE
W--DDLQAME QEACGALFEE LQALDDVELA NVVIFGNKTF RPLQHEACMA AITKRDCFVL
MPTGGGKSLC YQLPATLRPG VTIVVSPLLS LIQDQIVTLN LKFGIPATFL NSQQTSSQAS
AVIQELRPSC KLLYVTPERI AGNMSFVDIL QNLHQKGQLA RFVIDEAHCV SQWGHDFRPD
YRGLGCLKQK FPEVPVMALT ATATQPVRKD ILNTLQIPHA LVLEASFDRP NLKYEVLAKN
KDSLKQLGQL IKDHFHNVCG IVYCLSKNEC EEVSTYLKEK VHIKTAFYHA GLASRQRVIV
QRKWHTGEVQ VVCATIAFGM GIDKPDVRYV IHNTMSKSIE SYYQESGRAG RDNLPSVCIA
LYQKKDFSRV VCMLRNGVAC KSESFKIAMD QARMMQEYCE LKDQCRRQTL LKHFGEPFDR
MQCKKGPSPC DNCIK
>Muac_GSMUA_AchrUn_randomG12430_001
---------- ---------- ---------- ---------- ---------- ----------
---------- ---------- ---MDDILLA NVVIFGNKTF RALQYQGCKA ALENKDCFVL
MPTGGGKSLC YQLPATLHPG VTVVICPLLS LIQDQITTLN IKYGVPATFL NSQQTASQAM
AVIQELRPSC KLLYVTPERI AGNLSFMDIL RCLYQKDLLA RFVVDEAHCV SQWGHDFRPD
YRGLGCLKQN FPRVPLMALT ATATRPVRKD ILDTLRIPDA LVLETSFDRS NLKYEVVFKS
KDSLKQLGQL VKDRFNNMSG IVYCLSKNEC VEVSKYLNEK CKIRTVYYHA GLAARQRVAV
QRKWHTGEGK VVCATIAFGM GIDKADVRFV IHHTMSKSIE SYYQESGRAG RDNLRATCIA
FYQKKDFSRV VCMLRSGEGF KSERFKTAMA QAKKMREYCE LKKECRRQTL LEHFGETFSR
DGCMTGPSPC DNCLK
>Sppo_Spipo22G0016800
EKARLLSLAS DFGFDEEAAL KCLDNLVRLY GEDGRDFITV EHCGDDFLAA LADSIADIED
W--DDPQAIE SETCAALYDE IQALDDIELA NVVIFGNKTF RPLQREACKA AMENKDCFIL
LPTGGGKSLC YQLPATLHPG VSVVVCPLLS LIQDQVITLN FKFGVPATFL SSQQTASQAS
AVIRELRPSC KLLYVTPERI AGSPSFMDIL KSLHRKGRLA RFVIDEAHCV SQWGHDFRPD
YRELGCLKLH FPGIPIMALT ATATQPVRKD ILCALRIPHA LVLETSFDRP NLKYEVLPKN
KDPLKQLGKL LKERFCGMCG IIYCLSKSES VSVSAYLNDE CKIKAAYYHA GLASRQRVSV
QKRWHSGEVN VVCATIAFGM GIDKADVRFV VHNTLSKSIE SYYQESGRAG RDNLPATCIV
FYQKKDFSRV VCMLRSGKGS KTVSFKNAMV QARKMQEYCE LETECRRQAL LEHFGERFDR
QRCKSSPSPC DNCHK
>Caca_C.cajan_06850
EKVRLISLAL EFGFDESSAN KCLHRLIALY GEDGRDFVTV EHCGDDFLAA LAESMQATED
W--DDLQEME SQACGTLYEE LQALDDIELA NVVIFGNRTF RPLQHQACKV ALAKQDSFIL
MPTGGGKSLC YQLPATLQPG VTVVVSPLLS LIQDQIITLN LKFGIPATFL NSQQTASQAT
AVLQELRPSC KLLYVTPERI AGNQSFLEIL KCMHQKGQLA GFVVDEAHCV SQWGHDFRPD
YRGLGSLKQH FPGVPVMALT ATATHAVRED ILNALRIPHA LVLERSFDRP NLKYEVIGKT
KEPLKQLGQL LIDRFKNQCG IVYCLSKNEC VEVSKFLNEK CKIKTVYYHA GLAARQRVAV
QKKWHDGEVH IVCATIAFGM GIDKPDVRFV IHNTMSKSIE SYYQESGRAG RDNLPAVCIA
LYQKKDFSRV VCMIRNGQGY KKESFKTAMA QAKKMQQYCE IKVECRRQTL LKHFGESFDR
KVCKYGASPC DNCLK
>Seit_Millet_GLEAN_10008956
EDRRLLDLAA DCGFDRNVAA SCLARLLAVS GEDGMGLVTV KSCGDDFLAS LAGATQPTDD
W--DDLKGIE TEACGNLYEQ LSCLDDVNFA NVVIFGNKSF RPLQYEACRT W---------
--NTSSKLLF LQLPATLHPG VTVVVCPLLS LIQDQIVALT YKFAIPAAFL NSQQTPAQAS
AVIQELS--- ---------- ---------- ---------- ---------- -QWGHDFRPD
YRGLGCLKQN FPRVPIMALT ATATESVLKD VLGALRIPNA VILKRSFDRL NLNYEVIGKT
KTAQKQLGDL LKERFMNKSG IVYCLSKNEC ADTAKFLREK YKIKCAHYHA GLAARQRTSV
QEKWHSGEVK VICATIAFGM GIDKPDVRFV IHNTMSKSIE SYYQESGRAG RDDLPAHCIV
LYQKKDFSRI VCMLRNADNF NSESFKAAME QAKKMQSYCE LKTECRRQAL LEHFGEHYNR
QRCRDGPSPC DNCLK
>Brdi_Bradi4g10110.1.v2.1
ERERLLELAA GYGFDRGLAA DCIATLLNLY GADGQGFITV ENCGDDFLGA LADATQDTDD
W--DDLNAIE TEACGNLYEQ LSCLDDLNLA NAVIFGNKSF RPLQYEACSA ALNNRDCFIL
MPTGGGKSLC YQLPATLHPG VTVVVCPLLS LIQDQVVALT FKFGIQASFL NSQQTSSQAS
VVMQELRPSF KLLYVTPERM VGNYSFMEIL RGLHQRGLLA RFVIDEAHCV SQWGHDFRPD
YRALGCLKQN FPRVPIMALT ATATEAVRKD ILSTLRVPNA LVLKRSFDRL NLNYMVIGKT
KTPQMQLGEL LKERFMNMSG IVYCLSKNEC ADTAKFLREK YKIKCAHYHA GLAARQRTSV
QEKWHRGEVK VICATIAFGM GIDKPDVRFV IHNTLSKSIE SYYQESGRAG RDDLPAHCVV
LYQKKDFSRI VCMLRNGDNF KSETFKVAMD QAKKMQAYCE LKTECRRQTL LAHFGEQYDR
QRCKDGPSPC DNCLK
>Soly_Solyc01g100280
EKVRLISLAL ECGFDEDSAK TCLNRLVELY GDDGRDFINV ELCGDEFLAL LAESMQDTED
W--DDLQAIE SEACGALYEE LQRLDDIELA NVVVFGNRSF RPLQHQACQA FLQKRDCFVL
MPTGGGKSLC YQLSAIVQPG VMIVISPLLS LIQDQIITLN LKFGIPATFL NSQQTQSQTA
AVLRELRPSC KLLYVTPERI AGNLSFQETL ECMHRKGQLA GFVIDEAHCV SQWGHDFRPD
YRVLGCLKQN FPVVPVMALT ATATHAVRQD ILSALRIPRA LVLETSFDRS NLKYEVTGKS
KEPLKQLGNL VRDRFKNLSG IVYCLSKSEC VDVSKFLNEK CKIKTAYYHA GLASRQRVAV
QKRWRSGEVD IVCATIAFGM GIDKPDVRFV VHNTMSKSIE SYYQEAGRAG RDGLPATCVI
LYQKKDFSRV VCMLRSGQGY KKESLKRAME QARKMQKYCE LKNECRRKLL LEHFGESFDQ
YSCKNGSNPC DNCLK
>Sobi_Sobic.005G210500.1.v2.1
EQRRLLDLAV ESGFDRDLAA SCLARLLEVY GEDGLALVTV ENCGNDFLAS LADATQPTDD
W--DDLKGIE TEACGNLYEQ LCGLDDVNFA NVVIFGNKSF RPLQYEACRA AMNNQDCFIL
MPTGGGKSLC YQLPATLHPG VTVVVSPLLS LIQDQIVALT YKFAIPAAFL NSQQTPAQAS
AVIQELRPSF KLLYVTPERI AANYSFMEML RGLDQRGLLA RFVIDEAHCV SQWGHDFRPD
YRGLGCLKQN FPRVPIMALT ATATESVRKD VLSALRIPNA VILKRSFDRL NLNYEVIGKT
KTPQKQLGDL LKERFMNKSG IVYCLSKNEC ADTAKFLREK YKIKCAHYHA GLAARQRTSV
QEKWHSGEVK VICATIAFGM GIDKPDVRFV IHNTMSKSIE SYYQESGRAG RDDLPAHCIV
LYQKKDFSRI VCMLRNADNF KSESFKVAME QAKKMQTYCE LKTECRRQAL LEHFGEQYNR
QRCRDGPSPC DNCLK
>Arth_AT3G05740.1
EKVRLISLAT KLGFDEDSAK KCLDRFVDLY GDDGRDFITV ELCGDDFLAA LADFEEGTEE
W--DDIQAIE SEAQGNLYEE LQALDDLEFA NLVIFGNKVF RPLQHQACRA SMERKDCFVL
MPTGGGKSLC YQLPATLKAG VTIVISPLLS LIQDQIVALN LKFGIPATFL NSQQTSSQAA
AVLQELRPSC KLLYVTPEKI AGSSSFLETL RCLDRKGLLA GFVVDEAHCV SQWGHDFRPD
YRELGCLKQN FPRVPVMALT ATATESVCQD VLKSLRIPRA PVLKMSFDRI NLKYEVIVKT
KEPLKQLQEL LRDRFKDQSG IVYCLSKSEC VDVAKFLNEK CKVKTVYYHA GVPAKQRVDV
QRKWQTGEVR IVCATIAFGM GIDKADVRFV IHNTLSKAVE SYYQESGRAG RDGLQAQCIC
LYQKKDFSRV VCMLRNGQGR NMDRFKSAMA QAKKMQQYCE LKTECRRQML LEYFGESFDR
MICKSSLNPC DNCER
>Utgb_Scf00033.g4071
EKARLMSLAL EFGFEEESAK SCLDRLIHLY GEVGQEFITV EHCGDDFLLS LAECVQDAED
W--EDVDAME SEACGALYEE LQKLDDLELA NVVVFGNRNF RPLQHQICKA FLGKRDCFVL
MPTGGGKSLC YQLPAILRPG VTVVISPLLS LIQDQIATLN LKFAIPATFL NSQQKPSQAA
VVLQELKPSC KLLYVTPERV AGNFRFQEIL KDLHRKGLLA GFAIDEAHCL SQWGHDFRPD
YRELGCLKRN FPNVPIMALT ATATHIVRKD ILDTLRIPHA LVLETSFDRP NLKYEVILKT
KEQLKQLGKL ITDRFKNLSG IVYCLSKNEC VEVSKFLNET SKIKSVCYHA GLPASQRVAA
HKKWHSGEAL VVCATIAFGM GIDKPDVRFV IHNSMSKSIE SYYQESGRAG RDNLASTCIL
LYQKKDFSRV VCMLRNGHGA RSANFKKGMS HAREMQSYCE LKDECRRRAL LQHFGESFDP
KFCRNGPNPC DNCFK
>Potr_POPTR_0005s01970
ERARFLSLAL EFGFDEESAN KCLDRLISLY GDDGQDFITV ECCGDDFLVA LAESMQDTED
WGDDDLQIIE SEACGTLYEE LQALDDFELA NVVIFGNKTF RPLQHQACKA TVAKQDCFVL
MPTGGGKSLC YQLPATLKPG VTVVISPLLS LIQDQIITLN LKFGIPATFL NSQQTSAQAA
AILQELRPSC KLLYVTPERI AGNPAFLEIL KCLHLKGQLA GFVVDEAHCV SQWGHDFRPD
YKRLGCLKQN FPVVPVMALT ATATHSVRED ILKTLRIPGA LVLETSFDRP NLKYEVIGKT
KESLKQLGDL LRDRFKNQCG IVYCLSKNEC VEVSKFLNEK CKIKAVYYHA GLGARQRVDV
QRKWHTGEVH IVCATIAFGM GIDKPDVRFV IHNTLSKSIE SYYQESGRAG RDSHPATCIA
LYQKKDFSRV VCMLRSGQGY KRESFKPAMA QAQKMKSYCE LKVECRRQVL LEHFGEAFDQ
KACKFGSNPC DNCLK
>Thca_Tc05_g030960
EKARLLSLAL EFGFDEQSAK KSLDRLISLY GDDGRDFITV EHCGDDFLAA LAETMQDSED
W-DDDLQAVE SEACGALYEE LQALDDFELA NVVIFGNRSF RPLQHQACKS SLVKQDCFIL
MPTGGGKSLC YQLPATLKPG VTVVISPLLS LIQDQIITLN LKFGIPATFL NSQQSASQAA
AVLQELRPSC KLLYVTPERV VGNQSFLEVL KCLHRKGQLA GFVVDEAHCV SQWGHDFRPD
YRGLGCLKQH FPNVPVMALT ATATHSVRED ILNALRIPHA LVLKTSFDRP NLKYEVIGKA
KDSLKQLGQL LQDRFKNQCG IVYCLSKNEC AEVSNFLNEK CKIRTVYYHA GLAARQRVTV
QKKWYEGEVQ IVCATIAFGM GIDKPDVRFV IHNTMSKSIE SYYQESGRAG RDNCPAVCIA
LYQKKDFSRV VCMLRNGQGS KSKSFKTAMA QAQKMQQYCE LKDECRRQML LEHFGESFDR
KDCKHGSNPC DNCLR
>Prpe_PAC_17666694
EKARLLSLAL NSGFDEESAK KCLDRLVDLY GDDGLDFITV EHCGDDFLAA LAESMQDTEE
W--DDIQAME TEACGVLYEE LQALDDAELA NVVIFGNKIF RPLQHQACKA AMEKRDCFIL
MPTGGGKSLC YQLPATLKQG VTVVVSPLLS LIQDQIITLN LKFGVPATFL NSQQTTSQAA
AVLQELRPSC KLLYVTPERI AGNPSFLEVL KCLHSKAQLA GFVVDEAHCV SQWGHDFRPD
YRGLGCLKQI FCDVPVMALT ATATHSVRED ILKALRIPRA LVLERSFDRP NLKYEVIGKT
KESLKQLGQL LMSRFQDQSG IIYCLSKSEC VEVSNFLNEK FKIKTAYYHA GIAARQRVAV
QKKWYTGEVQ IVCATIAFGM GIDKPDVRFV IHNTISKSIE SYYQESGRAG RDDLPAVCIV
LYQKKDFSRV VCLLRNGQGC KSQSFKTAMA QAQKMQEYCE LKTQCRRQML LKHFGESFDE
NACKCGSNPC DNCLK
>Aqco_AcoGoldSmith_v1.022467m
EKGRLLNLAL EFGFDEETAT NCLDRLIQLY GKDGKEFVSV EHCGDDYLAT LADNMQDSED
W--DDLQAME AEACGTLYED LQALDDMELA NVVIFGNRTF RTLQHQACKA VVKRKDCFIL
MPTGGGKSLC YQLPATLHPG VTVVVSPLLS LIQDQIIALN VKFGIPATFL NSQQTTSQAA
SVFRELRPSC KLLYVTPERI AGNQSFMEIL RSLYQRGKLG GFVIDEAHCV SQWGHDFRPD
YRALGCLKQN FPNIPVMALT ATATQSVRKD ILSALRIPHA LVLETSFDRP NLKYEVTEKT
KDPLKQLGQL IKDRFHNMCG IVYCLSKSEC VEVSTYLKEK CKLKTSYYHA GLSARQRVAV
QKKWHTGEVH VVCATIAFGM GIDKSDVRFV IHNTLSKSIE SYYQESGRAG RDSLPAVCIV
FYQKKDFSRV VCMLRSGQGC KSRSFKTGMD QARKMQQYCE LKADCRRQTL LMHFGESFDR
NGCMHGPFPC DNCIK
```
