## Supplementary data 1-3 for "The Avocado Genome Informs Deep Angiosperm Phylogeny, Highlights Introgressive Hybridization, and Reveals Pathogen-Influenced Gene Space Adaptation": OG0009780_seq.pep.mus.aln_vf.fasta-gb

```
>PeaH_maker-Ctg0191-augustus-gene-2.5-mRNA-1
ASAKSSLFAI SSSEIVFEDE FLIVVNKPSG IYCESLLHLA NRLDRDTSGV MIITKSHKVA
GKLVKAFTDH KVKKTYLALC IGTAPKWQKT FIKSGHGRSK FGVWRVYSAS DVSRSLPGGS
IVRDMVTSFE VLSINGQGHL KEPIKY-ADD IETLVVEGRG TTNE-EDNEK KDEILIRAFP
KSGRTHQIRL HCQYLGIPIR GDVKYEGVHE WRGTTYDTHA LHAESLSLDH PVTGAPIEFF
APLPVWA
>Amtr_evm_27.model.AmTr_v1.0_scaffold00057.8
ASAKSG-FSI TKSDVIYEDQ WLIAINKPSG VYCDHVLHLG NRLDRDTSGV MLITKLHKVA
GKLVQAFTEH RVKKTYIALC IGLAPQWEEI ALKSGHGRSK FGAWRVYSAS DIGRTLPGGS
VVREMVTSFK VLSVNGLSS- -ENIDFIEKR NEMLIVRDEG SKISSTHDAK -DEILIRAYP
QSGRTHQIRL HCQYLGIPLR GDVKYEGPHE WKEKTYDYHA LHAENLSFDH PVTGSLMEFH
APLPSWA
>Potr_POPTR_0013s01070
---------- ---------- ---------- ---------- ---------- MVITKLHKVA
SKLVKAFTDH KVRKTYIALC IGSAPKWEKI TIKSGHGRSK FGAFRVYAAS DVGRSLPGGS
TVKDMETSFE VLSINGQGSF REPSEFNSDK -NILVVEEKA VIDT---DAK KDEILVRAFP
RSGRTHQIRL HCQYLGIPIR GDVKYEGVCE WKGRTYDGHE LHAESLSLEH PVTGQPLMFR
APLPPFA
>Muac_GSMUA_Achr8G34480_001
AAARSGEYAL SAADIVFEDQ YLVVANKPSG VYCEAILHLA NRLDRDTSGL MVITKSHKAA
GRLVKAFTDH KVKKTYLALC IGYAPDWNKI RIISGHGRSK FGAWRVYSTE EIGRTLPGGS
MVKNMVTSFE VL-------- ---------- ---------- --------FK SDQILIRAYP
QSGRTHQIRL HCQYLGIPIR GDVKYGGFHE WKGITYDTHA LHAESLSFEH PITGMPVRIQ
APLPLWA
>Zema_GRMZM2G046088_T01
---------- ---------- ---------- ---------- ---------- MVITKCNKVA
GKLVKAFTDH KVKKTYLALC IGFPPAWEKI KICSGHGRSK HGAWRVYAMS DVGRSLPGGS
VVRDMSTRFE VLGVNGKGQF REPYSLDTDD IEPITVQEKA TDQTCGGDAN SSVILVRAYP
QSGRTHQIRL HCQYLGLPIR GDVKYGGVIE WDGVECEGHA LHAESLSFVH PITGLPITLR
SPLPPWA
>Thca_Tc05_g031080
ASSKSSLFEL SRSDILYEDE WLIAVNKPQG IYCDSVLHLA NRLDRDTSGI MVITKSHKVA
AALVKAFTNH MVHKTYVAFC IGSAPKSERI TIKSGHGRSK FGAWRVYAAG DVGRKLPGGS
IVRDMGTTFE VLSINGEQSY KEPSESVKDE ETSVIVEEKA VIDV---DAK KDEILVRAFP
RSGRTHQIRL HCQYLGIPIR GDVKYEGVYE WKGRRYDAHE LHAESLSFQH PVTGFPVMIQ
APLPLWA
>Vivi_PAC_17837465
ASSRSSLFSL CRSDILFEDQ WLMAVNKPQG VYCETILHLA NRLDRDTSGV MVITKSHQVA
AKLMKAFSDR KVTKTYLALC IGAAPTWEKI TIKSGHGRSK FGAWRVYAAS DVGRALPNAP
AIKDMVTSFE VLSVNGQGNV KELPESRKAD ETVLVVEERS VIDS---NAR QDEILVRAFP
RSGRTHQIRL HCQYLGISIR GDVKYEGVHE WKGKIYDGHE LHAESLSFEH PVTGVDVAFR
APLPSWA
>Sppo_Spipo3G0024900
AASRSALFAL TRDDILFEDE WLVVVNKPSG VYCEAVLHLA NRLDRDTSGL MVITKSHRAA
AKLVKAFTEH RVKKTYLALC IGRAPAWGRI RISSGHGRSR FGAWRVYSAA DVGRALPGGS
RVKHMATSFE LLALDGRGAS AERAE----- -ETTAAEEKA VAEV-EGRGE PGEILVRALP
ESGRTHQIRL HCQYLAMPIK GDVKYGGVHE WDGEVCDFHA LHAESLMFEH PVTGLPLQFQ
SPLPPWA
>Utgb_Scf00439.g17693
ASSKSALFCL SRSDVLFEDE WLIAINKPQG IYCESVLHLA NRLDRDTSGV SVVTKCHKVA
AKLVKAFSDH KVKKAYVASC VGKMLNTQRM TIKSGHGRSK YGAWRVYALS DVGRVLPGGS
FVRDMETSFQ VVAVNGGKAF QEQPEFSEPG EQVILVEESS GMCS---DDE KVEITVKAYP
RSGRTHQIRL HCQYLGIPIK GDVKYSGVYE WKGRKYEGHQ LHAESLEFEH PVTGQSLVIY
APLPLWP
>Caca_C.cajan_33540
AASNSSLFSL SPIHILYHDD HLIAVNKPHG IYCETLLHLA NRLDRDTTGV MLLTKSHKVA
ANLVKAFTQH KVNKTYIALC TGAPPTWERL TVRSGHGRSK FGAWRVYAAS DVGRALPGGS
VVRNMETSFE VLSVNGKGTF REVSEFFDDD --VLVVEEKA VREE--GKGN ESEIVVRAYP
RSGRTHQIRL HCQYLGISII GDVKYE---- ---------- ---ETLSFQH PVTGLNVIIN
APLPLWA
>Arth_AT1G56345.1
ASSKSSLFNL TRDDILYEDE YLMAVNKPKG VYCEAVLHLA NRLDRDTSGV MIITKSHKVA
AKLVKAFTEH KIRKSYIALC IGSSPNWRRV TVSSGHGRSK HGAWRVYAAL DVGRVLPGGS
FVRDMETTFE VVSVNSVKN- -ESCEL--ED VNHVIVAEGE RELSCGGDDD DVVVVVRAFP
RSGRTHQIRL HCQYLGIPIR GDVKYHGVYE WNGRTFEGHE LHAECLSLDH PVTGDSIVIR
APLPYWA
>Orsa_13112.m03838
ASARSAAYS- -SAPVVFEDE WLAVVDKPAG VYCDALLHLA NRLDRDTSGL MVITKCNKVA
GKLVKAFTEH KVKKTYLALC IGYPPAWEKI KICSGHGRSK HGAWRVYAMS DVGRSLPGGS
VVRDMSTRFE VLGINGKGQF REPSNFEVDE TESITVQEKA ADLTSDGDEK NSIILVRAYP
QSGRTHQIRL HCQYLGFPIR GDVKYSGVIE WNGVDYDGHA LHAESLSFVH PVTGLPVTFR
SPLPSWA
>Seit_Millet_GLEAN_10019057
ASARSAVFA- -SADVVFEDE WLAVVDKPAG VYCDALLHLA NRLDRDTSGL MIITKCNKVA
GKLVKAFTDH KVKKAYLALC IGFPPTWEKI KICSGHGRSK HGAWRVYAMP DIGRSLPGGS
VVRDMSTQFE VLGVNGKGQF REPYNFFTDD IESITVQEKA PAQTCNDDVK NSVILVRAYP
QSGRTHQIRL HCQYLGFPIR GDVKYGGVIE WNGLECDGHA LHAESLSFVH PVTGLPVTFQ
SPLPSWA
>Aqco_AcoGoldSmith_v1.006945m
ASSLSSLFSL SSKDVIFEDE WLIVVNKPQG VYCENLLHLA NRLDRDTSGL MVITKSHKVA
GKLVQAFTDH KIRKTYIALC IGSAPKWENI SIKSGHGRSK FGVWRVYAAS DVGRTLPGGS
TVRAMATTFQ VLSVNRQGKF IEPTKSRPNE EEYVVIEDKG VVCG---DGN -DEVIVRAYP
RSGRTHQIRL HCQYLGIPIR GDVKYEGFNE WKGETFDGHS LHAETLLFDH PVTGLEVELR
APLPLWA
>Brdi_Bradi4g04810.1.v2.1
ASARSGAYA- -SAAVVFEDE WLSVVDKPAG VYCDALLHLA NRLDRDTSGL MVITKCNKVA
AKLVKAFTEH KVKKTYLALC IGYPPTWEKI RICSGHGRSK HGAWRVYAMS DVGRTLPGGS
SVRDMSTKFE VLGINGKGQF REPSNVNIDD IESITVQEKA ADHSSTDDLK NHMILVRAYP
QSGRTHQIRL HCQYLGFPIR GDVKYGGVIE WNGVDCDGHA LHSESLSFVH PVTGLPITFR
APLPSWA
>Sobi_Sobic.008G128800.1.v2.1
ASARSAAFA- -SADVVFEDE WLAVVDKPAG VYCDAFLHLA NRLDRDTSGL MVITKCNKVA
GKLVKAFTDH KVKKTYLALC IGCPPTWEKI KICSGHGRSK HGAWRVYAMS DVGRSLPGGS
VVRDMSTQFE VLGVNGKCQF REPYNFDTDD IESITVQEKA ADQTCSGDVN NSAILVRAYP
QSGRTHQIRL HCQYLGFPIR GDVKYGGVIE WNGVECDGHA LHAESLSFVH PITGLPITFR
SPLPSWA
>Prpe_PAC_17649005
ASSKSSLFSL SRDDVVFEDQ WLIVVNKPQG VYCESVLHLA NRLDRDTSGL MVITKSHKVA
SKLVKAFTDH KISKTYIARC IGSAPKWERI TLKSGHGRSK FGAWRVYAAS DVGRTLPGGS
MVRDMETSFE VLSINGQGSL KEPSEFKKDE ANTIVVQEKA VIDK---DTK KDEILVRARP
RSGRTHQIRL HCQYLGISIR GDVKYEGVYE WKGRTYDGHE LHAESLSFEH PITGLPVMFQ
APVPSWA
>Soly_Solyc01g100400
ASSKSALFSL SRSHVIFEDE WIIAVNKPQG IYCESVLHLA NRLDRDTSGV MLITKLHKVA
AKFVKAFTDH KVRKTYLAYC VGLAPKWEKI TVKSGHGRSK YGAWRVYAAS DAGRKLPGGS
LVKDMETSFE VLSVNGLGCF KEVSDLHKDE -DIVIVQEKS VIGC---DLK KDEILVRASP
RSGRTHQIRL HCQYLGIPIR GDVRYEGVYE WKGNIYDSHE LHAESLSFEH PITGKSMLLQ
APLPSWA
>Coca_GSCOCT00011804001
ASSRSSLFSL SRNHVLFEDQ WLIAINKPQG IYCENVLHLA NRLDRDTSGI MIITKSHKVA
AKLVKAFTEH KVRKTYIASC VGQAPKWVNI TMKSGHGRSR YGAWRVYAAS DVAKTLPGGS
IVKDMETLFE VLSVNGQGQF KEFSESGRDI SEVMIIEQKS EIDC---NLK KDEILVRAYP
KSGRTHQIRL HCQYLGMPIR GDVKYEGAYE WKERTYDGHE LHAESLSFEH PVTAENVLIQ
APLPLWA
```
