## Supplementary data 1-3 for "The Avocado Genome Informs Deep Angiosperm Phylogeny, Highlights Introgressive Hybridization, and Reveals Pathogen-Influenced Gene Space Adaptation": OG0009784_seq.pep.mus.aln_vf.fasta-gb

```
>PeaH_maker-Ctg1057-augustus-gene-0.7-mRNA-1
ME-KPNSAAN FASKVIGSLP IVGLLARIFS DEGGIGGDIV DFAEFRRRVG KKCGVSDSRA
FYEFQERRGG DPLYVLLCCW LAAVGAGLVK SEDILEGVAR LRISNDIEFE EENFVAIMND
AKERRAKVKA PAPEIPMEVR AEKALEAIYI CCFGRDPIEE DDE-RLLRII LNAVFPSVGQ
SEIERIVSAK AKQIAEGEIE T--PEPKRLP KEAVLQQMKD LQFLKQ
>Vivi_PAC_17838406
ME-DNNSLSS LANRVIGSLP IIGLAARIFN DEGGLGGDII DFAEFRRRVG KKCSINDSRA
FYEFQDRRGG DPLYVLLCCW LAAVGAGLLK SEEILEGVAR LRISNDIEFE EQNFIAIMNE
ARERRSKLRA ATPTIPMEIR AEKALEAIYV CCFGKDPIEE EDE-RLLQII LLAVFPSVQK
PEIERIVKDK SKKVAEGGED NNYPEPKALS KEAVQLQMKD LQFLKQ
>Amtr_evm_27.model.AmTr_v1.0_scaffold00058.157
ME-RPNSFGG FVRNVVGSLP VVGLLARILS DEGGVGGDLV DFAEFRRRVG KRCSNIDSQA
FYDFKERRGG DPLYVLLCCW LPAVGAGLLK SEDILSGAAR LRISNDIEFE EETFFAMMNE
AKERRDKLKS ASPEIPMALR AEKALETIYV CCFGKDLIEE EDE-KLLCIM LNAVFQTVGQ
EEINRMVNLK AKQAAENKEQ EPSEKQQTLS NEARQLQLKE LEFLKQ
>Orsa_13105.m04777
MEPNPNSPSS IAGRLIGALP VVGLVARILS DEGGVGGDMI DFAEFRRRVS KKCTVMDSQA
FYDFNERRGG DPFYVLLCCW LAAVGGGLLK TEEILEGVAR LRLSNDIEFE EETFLDMMKT
AKEKRAKLKA PAPQIPMEAR AEKALEAIYV CCFGQDMVED VDV-KLLCKM LNAVFPSVGR
QAVERIVTSM AKQVAAGERK G--PGVKTVS KEAAQRQLKD LEFLKQ
>Zema_GRMZM2G051403_T01
MEPNPNSPAA IAGRLVGALP IVGLVARILN DEGGVGGDII DFAEFRRRVS KKCTVMDSKA
FYDFNQRRGG DPFYVLLCCW LAAIGAGLLK TEEILEGVAR LRISNDIEFE EETFIDMMRA
AKEKRAKLKA PAPQIPMETR AEKALEAIYV CCFGQDMVED EDE-KLLRAI LNAVFPSVGR
AAVERMVASM AKQVASGERK ---RDGRTVS KEVQQRQLKD LEFLKQ
>Thca_Tc04_g000840
ME-NPNSISG FANKVIGSLP VIGLVARIFS DEGGVGGDII DFAEFRRRVG KKCTITDSRA
FYEFQDRKGG DPLYVLLCCW LAAVGAGLLK SEEILVGVAR LRLSNDIEFE EQNFIAMMSD
ARERRAKLNV ETPTVAMETR AEKALDAIYV CCFGRDPIEE EDE-SLLNIM LSAVFPTVEK
SQIQRIIKDK AVKVAEGGDA DTVPEPKPLS KEAVQLQMKD LEFLKQ
>Arth_AT3G55250.1
IE-KPNSFST FANKVIGSLP VIGLLARIIS DEGGVGRDLV DFAEFRKRVG NKCTPDDSRA
FYEFQQRRGG EPLYVLLCCW VAAVGAGLLK SEEILEGVTR VSISNDLEFE EQNFIALMTE
ARQRRAKLNI DAPTIPMELR VEKALEGIYA CCFRRGLIEE EDE-KLLKVM LIAVFPSVEK
SEIERIIKEK ATRVEEGGEE EN-VMAKRLP KEAIQMQMKD LEFLQQ
>Sppo_Spipo8G0057900
MERNSSSLGG LVSKVIGSLP VVGLVVRILS DEGGVGDDIV DFAEFRRRVG KKCSVNESRA
FYEFQERRGA DPLYVLMCCW LAAVGAGLLK SEEILEGVAR LRLSNDIEFE EQNFIAIMTA
AKERRAKSKA AAPEIPMEIR AEKALEAIYV CSYGQDPIED KEEVRLLSVM LNAVFPSIGE
REVDRIVAAT VNEIASGERV LS-PQPTPLP KEAVDVQMKD LQFLKQ
>Sobi_Sobic.001G094200.1.v2.1
MEPNPNSPGA IAGRLIGALP IVGLVARILS DEGGVGGDII DFAEFRRRVS KKCTVMDSKA
FYDFNQRRGG DPFYVLLCCW LAAIGAGLLK TEEILEGVAR LRISNDIEFE EETFIDMMRA
AREKRAKLKA PAPQIPMETR AEKALEAIYV CCFGQDMVEE EDE-KLLRTI LNAVFPSVGR
PAVERMVASM AKQVASGERK ---RDGRTVS KEVQQRQLKD LEFLKQ
>Potr_POPTR_0017s10940
ME-NPNSISS FANKVLGSLP VVGLVARILS DEGGVGGDII DFAEFRRRVG KKCTITDSRA
FYEFQDRRGG DPLYVLLCCW LAAVGAGFLK SEEILEGVAR LRLSNDIEFE EETFMALIND
TKEKRAKTKT AATAIPMEVR VEKALEAIYI CCYGKDIIEE EDK-RLLNVM LSSVFQSVEQ
REIQRIVAEK ARKVADGSDE VNIQEPKPLP KEAVKLQMKD LQFLKQ
>Muac_GSMUA_Achr8G04350_001
MERKPNSLAG FASKVIGSLP VVGLVARILS DEGGVADDLI DFAEFRRRVG KKCSITDSRA
FYEFQDRRGG DPLYVLLCCW LAAVGAGLLK SEEILEGVAR LRISNDIEFE EETFFAMMTT
ARERRTKLKA ATPEIPMEIR IEKALEAIYV CCFGKDTIEE EDV-RLLCNM LHAVFPSVRK
QEIDRIVSSM VNQIATGERT NY-PEPKSLS KEAIERQMKD LEFLQQ
>Utgb_Scf00041.g4758
ME-DSGTLSG FANKIVGAIP VVGLIARIVN AEGGIGGDII DFAEFRRRVG NKCSVNDSRA
FYEFRDRRGG DPLYVLLCCW LAAVGAGLLK SEEILEGIAR LRISNDIEFE EENFIAMMKQ
ATEKRAKLKA SMPKVPMEVR VEKALEAIYV CSFWRDPVED EDA-ELLVII LNAVFPTVGK
TEIERIVREK AKRVADGTDE IKVPEPKPLP KEAVQLQMKD LEFLRK
>Prpe_PAC_17652700
MD-NPNSISS FASKVIGSLP VVGLIARILS DEGGLGGDII DFAEFRRRVG KKCTTSDSRA
FYEFQDRRGG DPLYVLLCCW VAAIGAGLLK SEEILEGAAR LRVSNDIEFE EQNFISLINE
AKERRAKLKA ATPIIPLEIR IEKALEGIYL CCFGKDPIEE EDE-RLLNVM LKAVYPSVEQ
SEIQRIVKDK AQKVAEGSDG GSVREPKPLS KEAVTMQMKD LQFLQQ
>Coca_GSCOCT00039415001
ME-ESNTLSG FANKVIGSLP VIGLVARILS DEGGVGGDVI DFAEFRRRVG NKCSVNDSRA
FYEFQERRGG DPLYVLLCCW LAAVGAGLLK SEEILEGVAR LRVSNDIEFE EETFIAMMND
AREKRAKLRT AAPTIPMEIR AEKALEAIYV CCFGGDPIEE DDE-KLLFIM LNAVFPSVGQ
PGIEKIVKDK IKRVAEGSEE IKFPPPKPLS KEAVQMQMKD LQFLKQ
>Caca_C.cajan_36960
ME-SPNSFAT FANRVIGALP VVGLLARILS DEGGVGDDLV DFAEFRRRVG KKCSDADSTA
FYQFQERRGR DPLYVLLCCW LAAIGAGLLK TEDILEGVAR LRISNDIEFE EQNFMALMSE
AKERRAKLKA EPPAIPMEIR AGKALDAIYV CCFGKDSFEE EDQ-LLLTAM LSAVFPSVQR
EEVQRLVKDK AERVAAGVDE DYVSDLKPLP KDAVELQMKD LQFLQQ
>Seit_Millet_GLEAN_10027102
MEPNPNSPAA IAGRLVGALP VVGLVARILS DEGGVGGDII DFAEFRRRVS KKCTVMDSQA
FYDFNERRGG DPFYVLLCCW LAAVGAGLLK TEEILEGVAR LRISNDIEFE EETFIDMIRT
AKEKRAKLKA PAPQIPMETR AEKALEAIYV CCFGQDMVEE EDE-KLLRTI LNAVFPSVGR
PAIERMVASM AKQVASGERK ---RDGRTVS KEVQQRQLKD LQFLKQ
>Soly_Solyc02g086890
MDETTNPISS FANKVIGSLP VFGLIARIVN EEGGVGGDFI DFAEFRRRVG NKCSINDSRA
FYEFRDRRGG DPLYVLLCCW LAAVGAGLLK SEEILEGVAR LSLANDIEFE EQNFIAMMNE
AREKRSKLGA PAPTIPMEFR AEKALEAIHV CCYGRDLIDE EDE-KLLSTM LNAVFPTVGR
QKVEIIVKEK AKRMADGTEE IK-YEPKQLS KEAVQMQMKD LEFLKQ
>Brdi_Bradi2g19260.1.v2.1
MEPDPNSPAA ILGRIVGALP VVGLVARILT DDGGVGGDTV DFAEFRRRVS KKCTVMDSQA
FYDFNDRRGG DPFYVLLCCW LAAVGAGLLK TEEILEGVAR LRMSSDIEYE EETFLDMMKI
AREKRAKSKG QAPQIPMEVR AEKALEAIYV CCFGQDMVEP EDE-KLLCTM LNAVFPSVGR
PAVERMVSAM AKQVADGERL ---VSAKVVS KEVVQRQLKD LEFLQQ
>Aqco_AcoGoldSmith_v1.014182m
ME-DSSSLGG FARKVIGSLP VIGLIARIVS DEGGVGGDII DFAEFRRRVG NKCTTMDSKA
FFDFNERHGG EPLYVLLCCW LAAVGAGLLK SEEILEGVSR IRVSDDIEFE EQTFIAIMNE
ARE------- ---------- ---------- ---------- ---------- ----------
---------- ---------- ---------- ---------- ------
```
