## Supplementary data 1-3 for "The Avocado Genome Informs Deep Angiosperm Phylogeny, Highlights Introgressive Hybridization, and Reveals Pathogen-Influenced Gene Space Adaptation": OG0009787_seq.pep.mus.aln_vf.fasta-gb

```
>PeaH_maker-Ctg0243-augustus-gene-4.5-mRNA-1
RNVTL-SC-L GDNV--TKYF DFIVVGSGVA GLRYALEVSK HGSVAVITKA EPHESNTNYA
QGGVSAVLSP SDSVENHMRD TIIAGAYLCD EETVRVVCTE GPDRVRELIA IGASFDHGDD
GNLHLAREGG HSHRRIVHAA DMTGREIERT LLKAVDNDPN IFMFEHHFAI DLLTLQDVSE
TCCYGVDTLN TETQQVTRFI SKVTLLASGG AGHIYPTTTN PPVATGDGIA MAHRAQAVIS
NMEFVQFHPT ALADEGLPIR PTKTRENAFL ITEAVRGDGG ILYNLAMERF MPLYDERGEL
APRDVVARCI DDQLKKRKEK YVLLDISHKS REKILSHFPN IAAECLQYGL DITREPIPVV
PAAHYMCGGV RAGLHGETNV QGLYVAGEVA CTGLHGANRL ASNSLLEALV FARRAVRPSI
DLMWARPKLP -VS--LGTSA LEDIIRKTRE TRKDMQSIMW GYVGIVRSTS RLKVAEWRLG
ELEAEWEDYM FQRGWEATMV GLQACEMRNL FCCAKLVVNS ALSRHESRGL HFTVDFPDVE
ESKRRPTLIF PSSP-MKVTW SSQRV
>Prpe_PAC_17662903
RTVTV-SS-L RDDS--TKSF DFAVIGSGVA GLRYALEVAK HGSVAVITKA EPHESNTNYA
QGGVSAVLCP SDSVESHVQD TIVAGAYLCD EETVRVVCTE GPERIRELIA MGASFDHGED
GNLHLAREGG HSHHRIVHAA DMTGREIERA LLEAVLKDPN IFMFEHHLAI DLLTCQDGSD
TVCLGVDTLN TETQEVIRFI SKVTLLASGG AGQIYPTTTN PPVATGDGIA MAHRAQAVIS
NMEFVQFHPT ALADEGLPAK PTKARENAFL ITEAVRGDGG ILYNLDMERF MPLYDERAEL
APRDVVARGI DDQLKKRNEK YVLLDISHKP REKILSHFPN IAAECLKYGL DITRQPIPVV
PAAHYMCGGV RAGLQGETNV RGLYVAGEVA CTGLHGANRL ASNSLLEALV FARRAVQPSI
DHMWSRPVVP -VS--LESNV INKILTMTRE IRKEVQSIMW KYVGIVRSTT RLEAAEQKIC
DLEAKWEEYL FQLGWEPAMV GLEACEMRNF FCCAKLVVSS ALARHESRGL HYTIDFPHLE
ESKRLPTVIF PCSS-VRTSW SSRQL
>Sppo_Spipo14G0033800
RAVVV-SS-A RAGT--TKFF DFVIIGSGVA GLRYALEVSK HGSVAIITKA EPHESNTNYA
QGGVSAVLCP SDSVENHMRD TMIAGAYLCD EETVRVVCTE GPDRVKELID FGASFDHGND
GKLHLAREGG HSHHRIVHAA DMTGREIERA LLKAVSDDPN IFMFGHHFAI DLLTSQDGSE
TCCHGVDTLN TETCQVVRFI SKVTLLASGG AGHIYPSTTN PPVATGDGVA MAHRAKAVIS
NMEFVQFHPT ALADEGLPVR PATKRDNAFL ITEAVRGDGG ILYNQSMERF MPAYDERAEL
APRDIVARSI DDQLKRRGER YVLLDISHRP REQILAHFPN IAAECLRHGL DITRSPIPVV
PAAHYMCGGV RSGLHGETNV RGLFVAGEVA CTGLHGANRL ASNSLLEALV FARRAVQPSV
EYKWERPATP -AP--LGGDV VGAIERRTRE IRAELQAAMW EYVGIVRSTG RLKAAEWKIG
ELEMEWETFL FRKGWKPNMV ALEACEMRNL FCCAKLVLSS ALSRQESRGL HFTVDFPF-E
LSRRIPTLIL PSSPSTKLTW SSQQL
>Coca_GSCOCT00039402001
RTSIS-SS-L RDGS--AKYF DFAVIGSGVA GLRYALEVAR HGTVAVITKA EPHESNTNYA
QGGVSAVLCP SDSVESHMHD TIVAGAYLCD EETVKVVCTE GPDRVRELIA MGASFDHGED
GNLHLAREGG HSHHRIVHAA DMTGREIERA LLEAVDKDPN IFMFEHHFAV DLLTSQDGSD
TICYGVDTFN TATQEVVRFI STVILLASGG AGHIYPTTTN PPVATGDGIA MAHRAQAVIS
NMEFVQFHPT ALADEGLPIR PTNARENAFL ITEAVRGDGG ILYNLGMERF MPFYDDRAEL
APRDVVARSI DDQLKKRIDR YVLLDISHKP RQKVLAHFPN IAAECLRHGL DMTKQPIPVV
PAAHYMCGGV RAGLQGETNV RGLYVAGEVA CTGLHGANRL ASNSLLEALV FARRAVQPSV
DHMWPKPVMP -IS--LGSAV LNNIICRTRE VRKELQSIMW KYVGIVRSTT RLKTAEKKIG
ELELEWESFL FQNGWEPTMV GLEACEMRNL FCCAKLVVSS ALARQESRGL HYTVDFPFVV
ESKRLPTVIF PGSP-VNGTW SSRQL
>Zema_GRMZM2G139689_T01
RASTL-SC-L QDDA--TKFF DFVVIGSGVA GLRYALEVSK HGSVAIITKA EPHESNTNYA
QGGVSAVLCP SDSVESHMKD TIVAGAYLCD EEIVRVVCTE GPERVKELIA MGASFDHGED
GRLHLAREGG HSHNRIVHSA DMTGREIERA LLQAVHNDDN ISLFGHHFAI DLLTCQKNGE
IYCYGVDSID IETQKVVRFI SKVTLLASGG AGHIYPTTTN PPVATGDGIA MCHRAQAVIS
NMEFVQFHPT ALSDEGLPIK PKTRRENAFL ITEAVRGDGG ILYNQSMERF MPMYDDRSEL
APRDVVARSI DDQLKKRGEK YVLLDISHRP RDKVLAHFPN IAAECLRYGL DITRQPIPVV
PAAHYMCGGV RAGLQGETNV KGLYVAGEVA CTGLHGANRL ASNSLLEALV FARRAVQPSI
DLMWARPTLP -RS-VLGDSV LSDIVGRTRQ ARMELQSVMW EYVGIVRSTG RLKQAEWRIG
DLESEWEEFL FRRGWKPTTV GVEVCEMRNL FCCAKLVVRS ALARRESRGL HFTEDFPYLE
ESRRKPTVIF PAAV-QELTW SSKPL
>Vivi_PAC_17838393
RAVSA-SY-L KDGS--VKYF DFAVIGSGVA GLRYALEVAK HGSVAVITKA EPHESNTNYA
QGGVSAVLCP LDSVESHMRD TIIAGAYLCD EETVRVVCTE GPDRIRELIA MGASFDHGED
GNLHLAREGG HSHHRIVHAA DMTGREIERA LLEAVVNDPN IFMFEHHFAI DLLTSQDGSD
TVCHGVDTLN TETQEVVRFI AKVILLASGG AGHIYPTTTN PLVATGDGIA MAHRAQAVIS
NMEFVQFHPT ALADEGLPIT PAKTRENAFL ITEAVRGDGG ILYNLSMERF MPLYDERAEL
APRDVVARSI DDQLKKRNEK YVLLDISHKP KEKILSHFPN IAAECLKYGL DITRQPIPVV
PAAHYMCGGV RAGLQGETNV RGLYVAGEVA CTGLHGANRL ASNSLLEALV FARRAVQPSI
DHM------- -CG------- -------TRK VRKELQSIMW KY-------- ----------
-----WE--- ---------- -------QNL FCCAKLVVSS ALARHESRGL HYTIDFPHLV
ESKRLPTVIF PCSP-MNGTW SSCYL
>Sobi_Sobic.004G032400.1.v2.1
RASTF-SC-L QDDT--TKFF DFVVIGSGVA GLRYALEVSK HGSVAIITKA EPYESNTNYA
QGGVSAVLCP SDSVESHMED TIVAGAYLCD EETVRVVCTE GPERVKELIA MGASFDHGED
GRLHLAREGG HSHNRIVHSA DMTGREIERA LLQAVDNDDN ISLFGHHFAI DLLTCQKNGE
IYCYGVDSID IETQKVVRFI SKVTLLASGG VGHIYPTTTN PLVATGDGIA MSHRAQAVIS
NMEFVQFHPT ALSDEGLPIK PKTRRENAFL ITEAVRGDGG ILYNQSMERF MPMYDDRAEL
APRDVVARSI DDQLKKRGEN YVLLDISHKP REKVLAHFPN IAAECLRYGL DITRQPIPVV
PAAHYMCGGV RAGLQGETNV KGLYVAGEVA CTGLHGANRL ASNSLLEALV FARRAVQPSI
DHMWARPTLP WSS--LGDGA LSDIVERTRQ ARTELQSVMW EYVGIVRSTG RLKQAEWKIG
DMESEWEEFL FRRGWKPTMV GIEACEMRNL FCCAKLVVKS ALARRESRGL HFTEDFPYLE
ESRRKPTVIF PAAV-QEVTW SSKPL
>Amtr_evm_27.model.AmTr_v1.0_scaffold00058.184
QDHVLPSN-S REDA--TKYF DFVVIGSGIA GLRYALEVSK HGSVAVITKA EPHESNTNYA
QGGVSAVLCP LDSVESHMRD TIVAGAYLCD EETVRVVCTE GPDRVKELIA IGASFDYGED
GNLHLAREGG HSHRRIVHAA DMTGREIERA LLKAVDNDLG ITLFEHHFAI DLLTSQDGLE
IRCHGVDTLN TETNQVIRFL SKVTLLASGG AGHIYPTTTN PLVATGDGIA MAHRAHAVIS
NMEFVQFHPT ALAEEGLPIK PVD-RENAFL ITEAVRGDGG ILYNQSMERF MPMYDDRAEL
APRDIVARSI DDQLKKRGEK FVFLDISHRP KYKILSHFPN VTAQCLRYGI DITKQPIPVV
PAAHYMCGGV RAGLHGETSI KGLYAAGEVA CTGLHGANRL ASNSLLEALV FSQRAIGPSV
AACWAWPIVP -RP--LSQGA LSQIMQKTRS LRRQLQEVMW DYVGIVRSTE RLEKAKRRLR
EVEGEWEGYL FRWGWGPRMV GVEACEMRNL VCCAKLVVRS ALARHESRGL HFTVDFPHVE
ESMRLPTLIF PSST-VDVTW STQQL
>Aqco_AcoGoldSmith_v1.027616m
RSISA-SC-L GEGA--TKCF DFAVIGSGVA GLRYALEVSK HGTVAVITKA ESQESNTNYA
QGGVSAVLGP LDSVESHMQD TIVAGAYLCD EETVRVVCTE GPDRVRELIA MGASFDHGED
GNLHLAREGG HSHHRIVHAS DMTGREIERA LLKAVVENPN ISMFEHHFAV DFLTSEEGNE
TYCHGVDTLN TETHEVIRFI SKVTLLASGG AGHIYPSTTN PPIATGDGIA MAHRAQAVIS
NMEFVQFHPT ALADEGLPIK PTKKRDNAFL ITEAVRGDGG ILYNLDMERF MPLYDEREEL
APRDVVARSI DDQLKKRNEK YVLLDISHKP RDKILSHFPN IAAECLRYGL DITRDPMPVV
PAAHYMCGGV RAGLFGETNV CGLYVAGEVA CTGLHGANRL ASNSLLEALV FAQRAVKPSI
DHMWTRPVVP -LS--PGSKT VVNIIQRTMK VREELQSVMW KYVGIVRSTS RLKKAEQRIG
ELEADWEGYL FEQGWEPTMV ALEACEMRNL FCCAKLVVSS ALARHESRGL HFTIDFPYLE
ESKRQPTVIF PCSP-MKVSW SSQQP
>Muac_GSMUA_Achr10G20370_001
RSARI-LC-L QDDNSNTKYF DFVVVGSGVA GLRYALEVSK HGSVAVITKA EPHESNTNYA
QGGVSAVLCP SDSVESHMQD TIVAGAYLCD EETVRVVCTE GPDRVKELIA IGASFDHGHD
GKLHLAREGG HSHNRIVHAA DMTGREIERA LLKAVDDELN IHLFGHHFAI DLLTSQGNDE
IYCHGVDTLN TETQQVVRFI AKVTLLASGG AGHIYPTTTN PLVATGDGVA MARRAQAVIS
NMEFVQFHPT ALADEGLPIK PTNRRDNAFL ITEAVRGDGG ILYNQSMQRF MPLYDERAEL
APRDVVARSI DDQLKKRGEK YVLLDISHKP REQILAHFPN IAAECLRYGL DITSSPIPVV
PAAHYMCGGI RAGLQGETNV KGLYVAGEVA CTGLHGANRL ASNSLLEALV FARRAVQPSI
DHM------- ---------- -------TKT TRVELQSIMW EY-------- ----------
---------- ----WKPMMV GLQACEMKNL FCCAKLVVSS ALARQESRGL HYIEDFPFLE
ESKRKPTIIF PTS--LKLTW SSQQA
>Seit_Millet_GLEAN_10009239
RASTL-SC-L QDDT--TKFF DFVVIGSGVA GLRYALEVSK HGSVAIITKA EPHESNTNYA
QGGVSAVLCP SDSVESHMKD TIVAGAYLCD EETVRIVCTE GPERVKELIA MGASFDHGED
GRLHLAREGG HSHNRIVHSA DMTGREIERA LLQAVDNDDN ISLFGHHFAI DLLTCQKNGE
IYCYGVDSID VETQKVVRFI SKVTLLASGG AGHIYPTTTN PPVATGDGIA MSHRAQAVIS
NMEFVQFHPT ALSDEGLPIK PSIRRENAFL ITEAVRGDGG ILYNQSMERF MPLYDDRAEL
APRDVVARSI DDQLKKRGES YVLLDISHRP RDKVLAHFPN IAAECLRYGL DITRQPIPVV
PAAHYMCGGV RAGLQGETNV RGLYVAGEVA CTGLHGANRL ASNSLLEALV FARRA-----
---------- ---------- ---IVARTRR TRAELQAVMW EYVGIVRSTG RLKQAEWRIS
DLESEWEAFL FRRGWAPTMV GVEACEMRNL FCCAKLVVKS ALARRESRGL HFTEDFPYLE
ESRRKPTVIF PDAV-QELTW SSKPL
>Brdi_Bradi3g03080.1.v2.1
RASAL-PC-L QDDS--TRYF DFVVIGSGVA GLRYALEVSK HGSVAIITKA EPHESNTNYA
QGGVSAVLCP SDSVESHMQD TIVAGAYLCD EETVRIVCTE GPERVKELIA MGASFDHGED
GRLHLAREGG HSHNRIVHSA DMTGREIERA LLQAVENDEN ISLFGHHFAI DLLTCQNNGE
MHCYGVDSLD TKAQKVIRFI SKVTLLASGG AGHIYPTTTN PPVATGDGIA MCHRAQAVMS
NMEFVQFHPT ALSDEGLPIK PAKTRDNAFL VTEAVRGDGG ILYNQSMERF MPLYDDRAEL
APRDVVARSI DDQLKKRGEK YVLLDISHKP REKILAHFPN IAAECLRHGL DITQQPIPVV
PAAHYMCGGV RAGLQGETSV KGLYVAGEVA CTGLHGANRL ASNSLLEALV FAQRAVQPSI
DHMWARPMLS -VS--ITDST LSDIIERTKK TRMELQSIMW EYVGIVRSTN RLKNAEWKIG
DLESEWEKFL FRRGWKPTNV GIEACEMRNL FCCAKLVVKS ALARHESRGL HFTEDFPYLE
ESKRKPTVIF PTAI-QELTW SSKPL
>Orsa_13102.m00419
RASAA-SC-L QDET--TKYF DFVVIGSGVA GLRYALEVSK YGSVAIITKA EPHESNTNYA
QGGVSAVLCP SDSVESHMQD TIVAGAYLCD EETVRVVCTE GPERVKELIA MGASFDHGED
GRLHLAREGG HSHNRIVHSA DMTGREIERA LLQAVDNDDN ISLFGHHFAI DLLTCQSNGE
IYCYGVDSLD AETQKAIRFI SKVTLLASGG VGHIYPSTTN PPVATGDGIA MSHRAQAVIS
NMEFVQFHPT ALSDEGLPIK PATRRENAFL ITEAVRGDGG ILYNQSMERF MTSYDDRAEL
APRDVVARSI DDQLKKRGEK YVLLDISHKP REKVLAHFPN IAAECLRHGL DITQQPIPVV
PAAHYMCGGV RAGLQGETNV KGLYVAGEVA CTGLHGANRL ASNSLLEALV FARRAVQPSI
DHMWARPVLS -VS--LRDSI LSDIIEKTKQ ARMELQSIMW EYVGIVRSTN RLKHAEWKIS
DLESEWEEFL FRRGWKPTMV GVETCEMRNL FCCAKLVVKS ALARHESRGL HFTEDFPYLE
ESKRKPTVIF PTHI-QELTW SSKPL
>Potr_POPTR_0001s34980
KVSVS-SC-L RDST--VKYF DFAVIGSGVA GLRYALEVAK YGTVAVITKA EPHESNTNYA
QGGVSAVLSP SDSVESHMQD TMVAGAYLCD EETVRVVCTE GPDRIRELIA MGAMFDHGED
GNLHLAREGG HSHHRIVHAA DMTGREIERA LLEAVVNDPN ISVFEHHFAI DLLTSQDGPD
MVCHGVDTLN TETQQVVRFI SKVTLLASGG AGHIYPSTTN PPVATGDGMA MAHRAQAVIS
NMEFVQFHPT ALADEGLPIK PIKARENAFL ITEAVRGDGG ILYNLDWERF MPLYDERAEL
APRDVVARSI DDQLKKRCEK YVLLDISHKP REKILSHFPN IAAECLQYGL DITRQPIPVV
PAAHYMCGGV RAGLQGETNV QGLYVAGEVA CTGLHGANRL ASNSLLEALV FARRAVQPSI
DHMWARPVVP -NS--PGSNV MDNVSRKTRE VRRELQSIMW KYVGIVRSTT RLETAEGEIS
ELEAQWEKYL FEEGWEQTMV GLEACEMRNL FCCAKLVVSS ALARHESRGL HYTIDFPHVE
ESKRLPTVIL PSLV-NNNTW SSRQL
>Arth_AT5G14760.1
RAVSV-S--- --SS--TKYY DFTVIGSGVA GLRYALEVAK QGTVAVITKD EPHESNTNYA
QGGVSAVLCP LDSVESHMRD TMVAGAHLCD EETVRVVCTE GPERIRELIA MGASFDHGED
GNLHLAREGG HSHCRIVHAA DMTGREIERA LLEAVLNDPN ISVFKHHFAI DLLTSQDGLN
TVCHGVDTLN IKTNEVVRFI SKVTLLASGG AGHIYPSTTN PLVATGDGMA MAHRAQAVIS
NMEFVQFHPT ALADEGLPIK LQTARENAFL ITEAVRGDGG ILYNLGMERF MPVYDERAEL
APRDVVARSI DDQLKKRNEK YVLLDISHKP REKILAHFPN IASECLKHGL DITRQPIPVV
PAAHYMCGGV RAGLQGETNV LGLFVAGEVA CTGLHGANRL ASNSLLEALV FARRAVQPST
ELMWTRPVVA -TARLLGDEV IAKIIALTKE VRRELQEVMW KYVGIVRSTI RLTTAERKIA
ELEAKWETFL FEHGWEQTVV ALEACEMRNL FCCAKLVVSS ALARHESRGL HYMTDFPFVE
ESKRIPTIIL PSSP-TTASW SSRRL
>Utgb_Scf00549.g19334
RLSIK-SL-L GDSC--NKFF DFVVIGSGVA GLRYALEVAK YGTVGIITKA EPHESNTNYA
QGGVSAVLCP SDSVESHMQD TIVAGAYLCD EETVRVVCTE GPERIRELIA MGASFDYGED
GNLHLAREGG HSHRRIVHAA DMTGREVERA LLAAVQKDHN ISVFQHHIAI DLLTSQSGSD
TVCLGVDAMN TETQEVVRFI SKVTLLASGG AGHIYPSTTN PPVATGDGIA MAHRAEAVIS
NMEFVQFHPT ALADEGLPRK PAKARENAFL ITEAVRGDGG ILYNLGMERF MPLYDERAEL
APRDIVARSI DDQLKKRHEK YVLLDISHQP RERVLSHFPN IASECLKHGL DITRQPIPVV
PAAHYMCGGV RAGLQGETNI RGLFVAGEVA CTGLHGANRL ASNSLLEALV FARRAVQPSI
EHMWARPTMP -KS--IGNQA LSRVVQRTRE IRRELQSVMW EYVGIVRSTL RLQTAEQRIQ
ELESEWETYL FEMGWKPTMV GLETCEMRNL FCCAKLVVSS ALSRQESRGL HYTIDFPHVQ
ESMRLPTVIF PCSP-VNSTW SSRQL
>Thca_Tc04_g000940
RTVTT-SAYL KDGS--TKYF DFAVIGSGVA GLRYALEVAK HGTVAVITKA EPHESNTNYA
QGGVSAVLCP SDSVESHMQD TIVAGAYLCD EETVKVVCTE GPDRIRELIA MGASFDHGED
GNLHLAREGG HSHHRIVHAA DMTGREIERA LLEAVINDPN IVVFKHHFAI DLLTSQYGSD
TVCHGVDALN TETQEVVRFV SKVTLLASGG AGHIYPSTTN PPVATGDGMA MAHRAQAVIS
NMEFVQFHPT ALADEGLPIK PKKTRENAFL VTEAVRGDGG ILFNLSMERF MPFYDERAEL
APRDVVARSI DDQLKKRNEK YVLLDISHKP REKILSHFPN IAAECLQHGL DITQQPIPVV
PAAHYMCGGV RAGLQGETNV HGLYVAGEVA CTGLHGANRL ASNSLLEALV FARRAVQPSI
DHMWTQPVVP -KS--LGSDV MHKILRTTKE VRKELQSVMW KYVGIVRSTT RLQEAEQKIG
ELEAKWETYL FEHGWQQTMV ALDACEMRNL FCCAKLVVSS ALARHESRGL HYMIDFPHLE
ESKRLPTVIF PSSH-MMSTW SSRQL
>Soly_Solyc12g014530
RGTIK-SC-Q REGS--TRYF DFAVIGSGIA GLRYALEVAK HGSVAVITKA EPHESNTNYA
QGGVSAVLCP KDSVENHMKD TIVAGAYLCD EEIVRVVCTE GPERIRELIA MGASFDHGED
GNLHLAREGG HSHRRIVHAA DMTGREIGRA LLEAVVKDPN IYVFQHHFAI DLLTTQDGSD
IVCHGIDTIN TETQEVIRFI SKVTLLASGG AGHIYPSTTN PPVATGDGIA MAHRAQAVIS
NMEFVQFHPT ALADEGLPIR PSNARENAFL ITEAVRGDGG ILYNLDMERF MPSYDERAEL
APRDVVARSI DDQLKKRGEE YVLLDISHKP KEKILSHFPN IAAECLRYGL DITQQPIPVV
PAAHYMCGGV RAGLEGETNV RGLYVAGEVA CTGLHGANRL ASNSLAEALV FARRAVKPSI
DHMWPRPVAP -LL--LGDTV VNKVIRQTRE VRKELQSIMW EYVGIVRSTS RLTLAETRII
ELELKWERYL FQHGWEPTMV GLEACEMRNL FCCAKLVVSS ALSRHESRGL HYTIDFPHVE
ESKRLPTVIF PSQL-N---- SSRQL
>Caca_C.cajan_39729
---------M KDNP--TKYF DFTVIGSGIA GLRYALEVAK YGSVAVITKA ESHECNTNYA
QGGVSAVLCP SDSVESHMKD TIVAGAYLCD EESVRVVCTE GPERVRELIA MGASFDHGED
GNLHLMREGG HSHHRIVHAA DMTGKEIERA LLKAVVNNPN IFVFEHHFAI DLLTCQDESD
IVCLGVDTLN TKTLEVIRFL SKVTLLASGG AGHIYPKTTN PLVATGDGIA MAHRAQAVIS
NMEFVQFHPT ALADEGLPIK PTKPRENAFL ISEAVRGDGG ILYNLGMERF MPLYDERAEL
APRDVVARSI DDQLKKRNEK FVLLDISHKP KESILSHFPN IASMCLQHGL DITRRPIPVV
PAAHYMCGGV QAGLEGETNV QGLYVAGEVA CTGLHGANRL ASNSLLEALV FARRAVQPSV
DCMWPRPVVP -FS--LGSND TDKVLSMTKE LRTELQSTMW NYVGIV---- ----------
---------- ---------- -------RNL FCCAKLVVSS ALSRHESRGL HYTIDFPHLE
ESKRLPTIIF PSSS-VNSTW SSRQL
```
