## Supplementary data 1-3 for "The Avocado Genome Informs Deep Angiosperm Phylogeny, Highlights Introgressive Hybridization, and Reveals Pathogen-Influenced Gene Space Adaptation": OG0009788_seq.pep.mus.aln_vf.fasta-gb

```
>Arth_AT1G26640.1
RCIVKLGGAA ITCKNELEKI HDENLEVVAC QLRGMDWSKR PGFVVVHGAG SFGHFQASRS
GVHKGGLEKP IVKAGFVATR ISVTNLNLEI VRALAREGI- -PTIGMSPFS CGWSTSKRDV
ASADLATVAK TIDSGFVPVL HGDAVLDNIL -------GCT ILSGDVIIRH LADHLKPEYV
VFLTDVLGVY D-RPPSPSEP DAVLLKEIAV GEDGSWKVVN PLL-EHTDKK VDYSVAAHDT
TGGMETKISE AAMIAKLGVD VYIVKAATTH SQRALN---- ---GDLR-DS VP--EDWLGT
IIR
>Caca_C.cajan_17990
RCIVKLGGAA ITCKNELEMV NEEILQKVSE QLRGMDWSKR HGFIVVHGAG SFGHFQASKS
GVHKGQLNKP LVKGGFVATR ISVTTLNLEI VRALAREGI- -PSIGMSPFS CGWITSERHI
SSADLSSVAK AIDSGFTPVL HGDAVLDEIQ -------ECT ILSGDVIISH LAAYSKPEYV
VFLTDVYGVY D-RPPT--EP DAVLLKEIAV AEDGSWSVVK PKL-QNS--- IELTVAAHDT
TGGMKTKISE AAMIAKLGID VYIVKAATSH SLRALN---- ---GDLR-SS IP--DDWLGT
VVR
>Aqco_AcoGoldSmith_v1.007968m
RCIVKLGGAA ITCKNEIEKI NEENLEIVSS HLRGMDWSKR PGFIIVHGAG SFGHFQASQS
GVHKGGLQLP IVKAGFVATR ISVTSLNLEI VRALAREGI- -PSIGMPPFA SGWSTCDRKI
ASAGVSQVVE VVDSGFVPVL HGDAVLDDLQ -------GCT ILSGDVIIRH LAELLKPQYV
VFLTDVYGVY D-RPPT--DP GAVLLREIAV DDDGNWSIVK PTL-QNMNKQ VEITVAAHDT
TGGMVTKISE AAVIAKLGID VYIVKAATSH SLRALR---- ---GDLK-DN IP--DDWLGT
IIR
>Coca_GSCOCT00032316001
RCIVKLGGAA ITCKHELETI NEKNLDTVSK QLRGMDWSKR PGFVVVHGAG SFGHFQASKS
GVHKGGLCKS LVKAGFVATR ISVTSLNHEI VRALAKEGI- -PSIGMSPFS CGWLTCDRNM
EAANVSMIVK ALDSGFVPVL HGDAVLDTSQ -------DCT ILSGDVIIRY LAEELKPEFV
VFLTDVLGVH D-RPPT--EP GAVLIREIAV NEDGSWSVVK PNV-QDASKQ VVVTVAAHDT
TGGMVTKISE AAMIAKLGID VYIVKAATEH SRIALS---- ---GDLK-HN VP--DSWLGT
IVR
>Potr_POPTR_0010s17030
RCIVKLGGAA ITCKNDLEKI NEENVEIVSS QLRGMDWSKR PGFVVVHGAG SFGHFQASKS
GVHKGGLNKP LVKAGFVATR ISVTTLNLEI VRALAREGI- -PTIGMSPFS CGWTTPERNM
ASADLSMVAQ AINSGFVPVL HGDAVLDDLQ -------GCT ILSGDVIIRH LAAYLKPEYV
VFLTDVLGVY D-RPPS--EP NAVLLREIAV SEDGSWSVVK PTL-EDMKKQ VETTVAAHDT
TGGMATKISE AALIAKLGID VYIVKAATTH SL-FLKIGLG PSFGLLV-KE IATAECW-EI
LVR
>Zema_GRMZM2G424873_T01
RCIVKLGGAA ITNKGELESI NEENLRSACA QLRGMDWSRK PGFVVVHGAG SFGHFQASRS
GVHKGGLHST LVKAGFVATR ISVTSLNQEI VRALAREGI- -PSVGMSPFA CGWSTQQRKL
ASANASQIFQ SLHAGFVPVL HGDAVLDELL -------DCT ILSGDVIIRH LAQLLSPKYV
VFL------- ---------- --VLL----- ---------- PSLLY-SFKS FMLS------
---MEDGFVH YMVF*----- ---------- ---------- ---------- ----------
---
>Prpe_PAC_17642497
RCIVKLGGAA ITCKNELETI NEENLKTVSS QLRGMDWSKQ PGFIVVHGAG SFGHFQASKS
GVHKGGLYQP LVKAGFVATR ISVTKLNLEI VRALAREGI- -PSIGMSPFS CGWSTRERNI
ASADLSAVAK AIESGLVPVL HGDAVLDDLL -------DCT ILSGDAIISH LAAHLKPEYV
VFLTDVSGVY D-RPPS--DP NAVLLREIAV AKDGSWSIEK PTF-QNKNKQ VETSVAAHDT
TGGMLTKISE AAAIAKLGID VYIVKAATSH AFKAFS---- ---GELK-GN LP--EDWLGT
AIR
>PeaH_augustus_masked-Ctg0278-processed-gene-4.4-mRNA-1
RCIVKLGGAA ITYKHEIEMI NEENLRTVSS QLRGMDWSKG LGFVIVHGAG SFGHFQASRS
GVHKGGLQLP FVKAGFVATR ISVTSLNLEI VRALAQDALQ RPSIFMYEYV HPY-----KI
AHADISQLSK TIDSGFVPVL HGDAVFDDLQ YAGLSEQGCT ILSGDLIIRH LAQLLRPKYV
VFLALAFQLW DYNGPG--RT DFKFQTVTAV GEDGSWSIVK PIL-E----- ----------
---------- ---------- ---TNKGTSH SLRALT---- ---GEIT-RS IP--DDWLGT
VIR
>Soly_Solyc04g005520
RCIVKLGGAA ITCKNKLETI DEENLKEVSS QIRGMDWSKR LGFIVVHGAG SFGHFQASKS
GVHKGGLSRP LVKAGFVATR ISVTSLNLEI VRALAREGI- -PSIGMSPFS CGWSTCQRNM
TEADISMVIK AIDAGFIPVL HGDAVLDTLQ -------ECT ILSGDVIIRH LAAELKPEFV
VFLTDVLGVY D-RPPV--EP GAVLIREIAV REDGSWSVVK PIL-EDTSKP VEFTVAAHDT
TGGMVTKITE AAMIAKLGID VYITKAGTDH SVKALS---- ---GFLK-GG IP--DDWLGT
AIR
>Seit_Millet_GLEAN_10032095
RCIVKLGGAA ITNKGELESI NEESLRSACA QLRGMDWSRR HGFIVVHGAG SFGHFQASRS
GVHKGGLHST LVKAGFVATR ISVTSLNQEI VRALAREGI- -PSVGMSPFA CGWSTKQRKL
ASADASQIIQ SLHAGFVPVL HGDAVLDELL -------DCT ILSGDVIIRH LSQLLSPKYV
VFLTDVHGVY D-RPPT--DP NAVLLREIEV DDNGSWSIVK PALLQGNNKG VEISVAAHDT
TGGMETKILE AAVIARLGID VYITKAGTEH SQRALK---- ---GDV--ST DS--EDWLGT
IIR
>Orsa_13101.m05898
RCIVKLGGAA ITNKGELESI DAASLRSACA QLRGMDWSRR PGFVVVHGAG SFGHFQASRS
GVHKGGLHST LVKAGFVATR ISVTSLNQEI VRALAREGI- -PSVGMSPFA CGWSTKQRNL
ESVDASQIML SLHVGFVPVL HGDAVLDELL -------DCT ILSGDVIIRH LAQLLSPKYV
VFLTDVHGVF D-RPPS--DP NAVLLREIAV DENGSWSIVK PAL-KGNKKG VEISVAAHDT
TGGMETKILE AAAIARLGVD VYITKVGTEH SLRALK---- ---G----DT SS--EDWLGT
VIR
>Utgb_Scf00096.g8257
RCIVKFGGAA ITEKHEFERV NEDNLNHLSS QLR-MDWSRR PGFVIVHGAG SFGHFHASKS
GVHKGGLERP LVKSGFVATR ISVTSLNLEV VRALAKQGI- -PSIGMSPFS CGWSTSERNL
SCADTSVLTN AIAKGFVPVL HGDAVLDSSQ -------GCT ILSGDVIIRH LAEQLRPEYV
VFLTDVLGVY N-LPPT--EP AAVLLREIAV NEDGSWYVMD PKI-QETT-- VDISVAAHDT
TGGMVTKLSE AAMIAKLGID VYIVKAATDH SLVALK---- ---GGFK-HH IP--HDWLGT
VVR
>Vivi_PAC_17817539
RCIVKLGGAA ITCKNEIEKM NEESIEKVSS QLRGMDWSKR PGFIVVHGAG SFGHFQASKS
GVHKGGLNQP LVKAGFVATR ISVTTLNLEI VRALAREGI- -PSIGMSPFS CGWLTSERNV
ASADVSMVAK AIDSGFVPVL HGDAVLDEAQ -------DCT ILSGDVIIRH LAAQLKPEYV
VFLTDVLGVY D-RPPT--EP NAVLLKEIAV SEDGSWSVVK PTL-KEMNKQ VEITVAAHDT
TGGMVTKIWE AAMIAKLGID VYIVKAATDD SLRALR---- ---GELKGNN VP--EEWLGT
VIR
>Thca_Tc02_g032660
RCIVKLGGAA ITCKNELEKI NEENLETVSS QLRGMDWSKR AGFIVVHGAG SFGHFQASKS
GVHRGGLEQP LVKAGFVATR ISVTTLNLEI VRALAREGI- -PSIGMPPYA CGWSTSERNV
ASADLSGVAK AIDSGFIPVL HGDAVLDDVL -------GCT ILSGDVIIRH LAEHLKPEYV
VFLTDVLGVY D-RPPT--DE NAVLLREIAV DEDGRWSVVK PTL-QSTNKQ VKTTAAAHDT
TGGMETKISE AAMIAKLGID VYIVKAATSH SLRALS---- ---GELR-RD IP--EGWRGT
VIR
>Sobi_Sobic.003G306300.1.v2.1
RCIVKLGGAA ITNKGELESI NEENLRSACA QLRGMDWSRK PGFIVVHGAG SFGHFQASRS
GVHKGGLHST LVKAGFVATR ISVTSLNQEI VRALAREGI- -PSVGMSPFA CGWSTQQRKL
ASANASQIIQ SLHTGFVPVL HGDAVLDELL -------DCT ILSGDVIIRH LAQLLSPRYV
VFLTDVHGVY D-RPPT--DP NAVLLKEIEV DDNGGWSIVK PALLQGNTKG VEISVAAHDT
TGGMETKILE AAVIARLGID VYITKAGTEH SLRALK---- ---GDV--ST DS--EDWLGT
IIR
>Amtr_evm_27.model.AmTr_v1.0_scaffold00058.55
KCIVKLGGAA ITHKHEFEER NNENLSLVAS QLRGMDWSKR IEFVVVHGAG SFGHFQASRS
GVHKGGLHLP LVRAGFVATR ISVTSLNLEI VRALASEGI- -PSVGMSPFA CGWSTAGRNF
TDANISQVAN AIDSGLIPVL HGDVVLDNSQ -------GCT ILSGDVIIRY LAQQLRPHYV
VFLTDVLGVY D-RPPS--DP NAILLREIAV DEDGSWSIVK PML-PHMNKQ VKITVGAHDT
TGGMMTKITE AATIAKLGID VYIVKAGTDH SLKALK---- ---GEV--SN IS--NEWLGT
MVR
>Brdi_Bradi2g50820.1.v2.1
RCIVKLGGAA ITNKGELESI DQDSLRSTCA QLRGMDWSRR FGFIVVHGAG SFGHFQASRS
GVHKGGLHST LVKAGFVATR ISVTSLNQEI VRALAREGI- -PSVGMPPFA CGWSTQQRNL
ASADASQIIQ SLHAGFVPVL HGDAVFDELL -------DCT ILSGDVIIRH LAQLLTPKYV
VFLTDVHGVY D-RPPT--DP DAVLLREIEV DDNGGWSVVK PAL-QDNGKG VEISVASHDT
TGGMETKILE AAAIARLGVD VYITKVDTEH SLRALK---- ---GAV--NT CS--DDWLGT
VIR
>Muac_GSMUA_Achr2G13500_001
RCIVKLGGAA ITCKNELESI NEEILESVCV QLRSMDWSKR LGFIVVHGAG SFGHFQASSS
GVHKGGLNLP LVKAGFVATR ISVTSLNLEI VRALAREGI- -PSVGMSPFA CGWSTHGRNV
ASADVSHVIS ALHSGFVPVL HGDAVVDDLQ -------DCT ILSGDVIIRH LSQLLMPNYV
VFLTDVLGVY D-RPPT--DP HAILLRKIAV DEDENWMIVK PKL-QHEKMG VEITVAAHDT
TGGMKTKISE AATIAKLGIN VYITKAGTPH SLRALR---- ---GEV--DD AP--DDWLGT
VIC
>Sppo_Spipo24G0008600
---------- ---------- ---------- ------WFVK TG-------S SFGHFQASKS
GVHKGGLHVP LVKAGFVATR ISVTSLSLAI VRALAREGI- -PAVGMAPFA GGWSTTERNV
ASANINQITQ TLNAGLVPVL HGDAVLDNQQ -------GCT ILSGDIIIRH LAQQLRPEYV
VFLTDVLGVY D-RPPA--DP KAMLLREIAV EDDGRWSVVR PLIPQSDLPG VEITVAAHDT
TGGMETKISE AAAIARLGID VFITKV---- ---------- ---GPL--LS LS--------
---
```
