## Supplementary data 1-3 for "The Avocado Genome Informs Deep Angiosperm Phylogeny, Highlights Introgressive Hybridization, and Reveals Pathogen-Influenced Gene Space Adaptation": OG0009789_seq.pep.mus.aln_vf.fasta-gb

```
>PeaH_maker-Ctg0006-augustus-gene-1.7-mRNA-1
YDVIVVGGGH AGCEAALASA RLGAKTLLLT LNIDRIAWQP CNPAVGGPAK SQLVHEVDAL
GGEIGKMTDR CYLQKRVLNL SKGPAVRALR AQTDKREYAM EMRTVVETPN LSIREAMVTE
ILVGKNDCVE GVRTFFGVNF YAPSVILTTG TFMSGKIWVG KASMPAGRAG ESASYGLTEN
LQQL-----G FETDRLKTGT PARVDYRSVD FSGLEPQHGD DEVSWFSFDP DFHIEREQMC
CFMTRTTEST HQLIRENLHE TPTYGGWVEA KGPRYCPSIE DKIVRFKDKD SHQIFLEPEG
RNVPELYVQG FSTGLPERLQ LALLRTLPGL ENCSMLRPAY AVEYDYLPAY QCSRSLMTKK
FEGLFFSGQI NGTTGYEEAA AQGLISGINA ARHSSGNSPI VLERESSYIG TLIDDLVTKD
LREPYRMLTS RSEHRLLLRA DNADSRLTPL GREIGLIDDR RWKLYQDKQA RISEEKKRLK
GVRISG--GD LAADVTLLSG QPVKDSTTLE NLLKKPHIEY KVLDKHGFGN KLLSRMEKEC
VEIDIKYEGF ILRQQSQLQQ MVRQHHRPLP EDLDYYAMTN LCLEAREKLS KVCCIWSPAK
TIGQASRVGG VSPADITALL IWLEANRR
>Sobi_Sobic.003G434700.1.v2.1
YDVIVVGGGH AGCEAALASA RLGARTLLLT LNIDRIAWQP CNPAVGGPAK SQLVHEVDAL
GGEIGKITDR CYLQKRVLNS SKGPAVRALR AQTDKREYAI EMKNVVETEN LFIREAMATE
VLIGKNDSVE GVRTFFGMDF YAPSVVLTTG TFMSGKIWVG RTSMPAGRAG ESASHGLTEN
LQLL-----G FETDRLKTGT PPRIDRRTVD FSGLEPQHGD EEVGWFSFDP EFHVEREQMC
CYLTRTTKET HQIVIDNLEE TPTYGGWVEA KGPRYCPAIE DKTVRFKDKE SHQIFLEPEG
RNVPELYLQG FSTGLPERLQ LSLVRTIPGL ENCLMLRPAY AVEYDYLPAY QCSRSLMTKK
FEGLFFSGQI NGTTGYEEAA AQGIVSGINA ARHSDGKSLI ILERESSYIG TLIDDLVTKD
LREPYRMLTS RSEHRLLLRA DNADSRLTPL GREIGLIDDR RWELYQSKQA RIKQEKERLK
STKVPG--GE FAAEVTAVSN QPVKDLSTLE AILKKPHVQY KLLDKHGCGN ENLSRIEKEC
VEIDIKYEGF IARQQSQLHQ IVNQEHRKLP EDLDYHSMTN LSLEAREKLS KV----RP-Q
TIGQASRIGG VSPADMTVLL IWMESNRR
>Zema_GRMZM2G481548_T01
YDVIVVGGGH AGCEAALASA RLGARTLLLT LNIDRIAWQP CNPAVGGPAK SQLVHEVDAL
GGEIGKITDR CYLQKRVLNS SKGPAVRALR AQTDKREYAI EMKNSVETEN LFIREAMATE
VLIGKNDSIE GVRTFFGMDF YAPSVVLTTG TFMSGKIWVG RTSMPAGRAG ESASHGLTEN
LQFL-----G FETDRLKTGT PPRIDRRTVD FSGLEPQHGD EEVGWFSFDP EFHVEREQMC
CYLTRTTKET HQIVIDNLDE TPTYGGWVEA KGPRYCPSIE DKIVRFKDKE SHQIFLEPEG
RNVPELYLQG FSTGLPERLQ LSLVRTIPGL ENCLMLRPAY AVEYDYLPAY QCSRSLMTKK
IEGLFFSGQI NGTTGYEEAA AQGIISGINA ARHSDGKSLI ILERESSYIG TLIDDLVTKD
LREPYRMLTS RSEHRLLLRS DNADSRLTPL GREIGLIDDR RWELYQSKQA RIKQEKERLR
STKVPG--GE FAAEVTAVSN QPVKDSSTLE AILKKPHVQY KLLDEHGCGN ENLSRIEKEC
VEIDIKYEGF IARQQSQLHQ IVNQEHRKLP EDLDYHSMTN LSLEAREKLS KV----RP-Q
TIGQASRIGG VSPADMTVLL IWMESNRR
>Coca_GSCOCT00018368001
---------- ---------- ---------- ---------- ---------- ----------
---------- ---------- ---------- ---------- ---------- ------MVTD
ILLGKNDNVE GVCTFFGMNF YASSVVLTTG TFMSGQIWVG RTSMSAGRAG ESASHGLTEN
LQRL-----G FETDRLKTGT PARVDIRTVD FTGLEPQHGD EEVSWFSFDP EFHIQREQMC
CYLTRTTTIT HQLIKDNLHE TPTYGGWVEA KGPRYCPSIE DKIVRFQDKD SHQIFLEPEG
RNVPELYVQG FSTGLPERLQ LPLLRSLPGL ENCSMLRPAY AVEYDYLPAH QCHRTLMTKK
IEGLFFSGQI NGTTGYEEAA AQGIISGINA ARHSDGKSLI VLERESSYIG TLIDDLVTKD
LREPYRMLTS RSEHRLLLRA DNADSRLTPL GHEIGLIDDK RWKKYQDKQA RISEEKKRLK
TVRISG--GD LVAEVTALSS QPVRDASTLE SLLKKPHIQY KLLDKHGFGN DLLSSVEKEC
VEIDIKYEGF ITRQKLQLQQ MVHQQHKPLP QDIDYCAITT LSLEAREKLS KV----RP-Q
TIGQASRVGG VSPADITALL IILESNRR
>Seit_Millet_GLEAN_10036649
YDVIVVGGGH AGCEAALASA RLGARTLLLT LNIDRIAWQP CNPAVGGPAK SQLVHEVDAL
GGEIGKIADR CYLQKRVLNS SKGPAVRALR AQTDKREYAI EMKNIVETEN LFIREAMATE
VLIGKNDSVE GVHTFFGMDF YAPSVVLTTG TFMSGKIWVG RTSMPAGRAG ESASHGLTEN
LQQL-----G FETDRLKTGT PPRIDRRTVD FSGLEPQHGD EEVGWFSFDP EFHVEREQMC
CYLTRTTKET HQIVRDNLDE TPTYGGWVEA KGPRYCPAIE DKIVRFKDKE SHQIFLEPEG
RNVPELYLQG FSTGLPERLQ LSLVRTIPGL ENCLMLRPAY AVEYDYLPAY QCSRSLMTKK
FEGLFFSGQI NGTTGYEEAA AQGIISGVNA ARHSDGKSLI ILERESSYIG TLIDDLVTKD
LREPYRMLTS RSEHRLLLRA DNADSRLTPL GRDIGLIDDR RWELYQSKQA RIKQEKERLK
STKVPG--GE FAAEVSAVSN QPVKDSSTLE AILKKPHVQY KLLDKHGFGN ENLSRIEKEC
IEIDIKYEGF IARQQSQLHQ IVNQEHRKLP EDLDYHSMKN LSIEAREKLS RV----RP-Q
TIGQASRIGG VSPADMTVLL IWMESNRR
>Orsa_13101.m07960
YDVIVVGGGH AGCEAALASA RLGARTLLLT LNIDRIAWQP CNPAVGGPAK SQLVHEVDAL
GGEMGKIADR CYLQKRVLNS SKGPAVRALR AQTDKREYAV EMKKVVETQN LFIREAMATE
VMIGQNDNVE GVRTFFGMDF YAPSVVLTTG TFMSGKIWVG RTSMPAGRAG ESASHGLTEN
LQQL-----G FETDRLKTGT PPRIDRRTVN FSGLEPQHGD EEVGWFSFDP EFHIERDQMC
CYLTRTTKET HQIVRDNLDE TPTYGGWVEA KGPRYCPAIE DKIVRFKDKE SHQVFLEPEG
RDVPELYLQG FSTGLPERLQ LSLVRTLPGL ENCVMLRPAY AVEYDYLPAY QCSRSLMTKK
FEGLFFSGQI NGTTGYEEAA AQGIISGINA ARHSDGKPLI ILERESSYIG TLIDDLVTKD
LREPYRMLTS RSEHRLLLRA DNADSRLTPL GRDIGLIDDR RWELYQSKQA RIKEEKERLK
STKIPG--GE FAAAVTSVSN QPVKESSTLE AILKKPHVQY KLLDKHGYGN EHLSRIEKEC
VEIDIKYEGF IARQQSQLQQ IVNQEHKKLP EDLDYHSMTN LSLEAREKLS KV----RP-Q
TIGQASRIGG VSPADMTVLL IWMESNRR
>Amtr_evm_27.model.AmTr_v1.0_scaffold00058.63
YDVIVVGGGH AGCESALASA RLGAKTLLLT LNLDRIAWQP CNPAVGGPAK SQLVHEVDAL
GGEIGKIADR CYLQKRVLNL SKGPAVRALR AQTDKREYAM EMKKVVETQN LWIREAMATE
VLVGKNDNVE GVKTFFGVNF YAPSVILTTG TFMSGRIWVG KASMSAGRAG ESACQGLTEN
LQEM-----G FETDRLKTGT PARVDCRTVH FSGLEPQPGD EEVSWFSFDP EVHIEREQMC
CYLTRTTART HQLIKENLHE TPTYGGWVEA KGPRYCPSIE DKIVRFQDKD SHQIFLEPEG
RTVPELYVQG FSTGLPERLQ LALLRTLPGL ENCSMLRPAY AVEYDFLPTH QCSRSLMTKK
LEGLFFSGQI NGTTGYEEAA AQGIIAGINA ARHSDGKSLF VLERESSYIG TLIDDLVTKD
LREPYRMLTS RSEHRLLLRA DNADSRLTPL AREIGLIDDR RWKVYQDKQA HIVDEKKRMR
TVRISGS-GE MAAEITQLSG QPVKESTSLE TILKKPHIQY GILDKHGYGN PLLSKEEKEC
VEIDIKYEGF ILRQKSQLQQ IVHQEHKPIP ENLDYNAMKT LSLEAREKLS KV----RP-Q
TIGQAGRVGG VSPADITALL ICLESDKR
>Muac_GSMUA_Achr6G25900_001
YDVIVVGGGH AGCEAALAAA RLGARTLLLT LNIDRIAWQP CNPAVGGPAK SQLVHEVDAL
GGEIGKIADR CYLQKRVLNR SKGPAVRALR AQTDKREYAL EMKKVVETTN LFIREAMVTN
ILVGKNDTVE GVSTFFGMNF YAPSVVLTTG TFMSGKIWVG RTSMPAGRAG ESASHGLTES
LQQL-----G FETDRLKTGT PARVDYRSVN FFGLEPQHGD EEVNWFSFDP DYHVEREQMC
CYLTRTTKDT HQLIKDNLHE TPTYGGWVEA KGPRYCPSIE DKIVRFQDKD SHQIFLEPEG
RTVPDLYVQG FSTGLPERLQ LTLLRTLPGL ENCLMLRPAY AVEYDYLPAH QCSRSLMTKK
IEGLFFSGQI NGTTGYEEAA AQGLISGINA ARHSDGKSII ILERESSYIG TLIDDLVTKD
LREPYRMLTS RSEHRLLLRA DNADSRLTPL GWDIGLIDER RWNLYQLKQA RILEEKERLK
SVRISG--GD FAAEVSHLSG QPVKDSSSLE SILKKPHVEY KVLDKHGYGN ELLSRIEKEC
VEIDIKYAGF IARQRSQLQQ IVNQQHKRLP EDLDYYSMTT LSLEAREKLS KV----RP-Q
TIGQASRVGG VSPADMTALL ICLEAKRR
>Potr_POPTR_0005s06740
YDVIVVGGGH AGCEAALASA RLGAKTLLLT LNIDRIAWQP CNPAVGGPAK SQLVHEVDAL
GGEIGKVADR CYLQKRVLNT SRGPAVRALR AQTDKREYAM EMKKIVETPN LSIREAMAID
ILLGKNDNVE GVHTFFGMNF YAPSVVLTTG TFMSGKIWVG RTSMPAGRAG ESASEGLTEN
LQCL-----G FETDRLKTGT PARVDIRTVD FTGLEPQPGD KEVHWFSFDP DVQIEREQMC
CYLTRTTKIT HQLIKENLHE TPTYGGWVEA KGPRYCPSIE DKIVRFHDKE SHQIFLEPEG
RSVPELYVQG FSTGLPERLQ LPLLRTLPGL ENCSMLRPAY AVEYDFLPAY QCSRSLMTKK
IDGLFFSGQI NGTTGYEEAA AQGIISGINA ARHSDGKPLI VLERESSYIG TLIDDLVTKD
LREPYRMLTS RSEHRLLLRS DNADSRLTPL GREIGLIDDR RWKLYQDKQA RILEEKKRLK
TVRISG--GD LAADITRVSG QPVRDSSTLE SLLKKPHVQY EVFDKHGFGN EQLSRAEKEC
VEIDIKYEGF IMRQQIQLQQ MAHQQNRPLP EDLDYHAMIT LSLEAREKLS KV----RP-Q
TIGQASRVGG VSPADITALL IIIETSRR
>Thca_Tc01_g012290
YDVIVVGGGH AGCEAALASA RLGAKTLLLT LNIDRIAWQP CNPAVGGLAK SQLVHEVDAL
GGEIGKIADR CYLQKRVLNA SRGPAVRALR AQTDKREYAM QMKNVVETPN LSIREAMVTD
ILLGKNDNVE GVCTFFGMNF YASAVILTTG TFMSGKIWVG RTSMPAGRAG ESASHGLTEN
LQHL-----G FESDRLKTGT PARVDCRTVD FSGLEPQHGD EEVTWFSFDP DFHIEREQMC
CYLTRTTKIT HQLIKDNLHE TPTYGGWVEA KGPRYCPSIE DKIVRFQDKE SHQIFLEPEG
RTVPELYVQG FSTGLPERLQ LPLLRTLPGL ENCSMLRPAY AVEYDYLPAH QCSRSLMTKK
VEGLFFSGQI NGTTGYEEAA AQGIISGINA ARHSDGKPLI VLERESSYIG TLIDDLVTKD
LREPYRMLTS RSEHRLLLRS DNADSRLTPL GRDIGLIDDR RWKIYQDKQA RISEEKKRLK
TVRISG--GD LAADVSLLSG QPVKDSSTLE SLLKKPHIEY KILDKHGFGN KMLSRLEKEC
VEIDIKYEGF IIRQQIQLQQ MVHKQHRQLP EDLDYYAMTT LSHEAREKLS KV----RP-Q
TIGQASRVGG VSPADITALM IILETNRR
>Prpe_PAC_17651452
---------- ---------- ---------- ---------- ---------- ----------
---------- ---------- ---------- ---------M EMRKIVETPN LSIREAMVTD
ILLGKNDNVE GVQTFFGMNF YAPSVILTTG TFMSGKIWVG RTSMPAGRAG ESASLGLTEN
LQRL-----G FETDRLKTGT PARVDCRTVD FSGLEPQHGD EEVSWFSFDL DFHIEREQMC
CYLTRTTKVT HQLIKDNLHE TPTYGGWVEA KGPRYCPSIE DKIVRFQDKE SHQIFLEPEG
RDVPELYVQG FSTGLPERLQ LPLLRTLPGL ENCSMLRPAY AVEYDFLPAH QCSRSLMTKK
IDGLFFSGQI NGTTGYEEAA AQGIISGINA ARHSDGKSLI VLERESSFVG TLIDDLVTKD
LREPYRMLTS RSEHRLLLRS DNADSRLTPL GHEIGLIDDR RWKLYQDKQA RISEEKKRLK
SVRISG--GK LAADVTRLSS QPVKDFTTLE SLLKKPHIEY KVLDKHGFGS KLLSRIEKEC
VEIDIKYEGF ISRQQIQLQQ MVHQQHRRLP EDLDYYAITT LSLEAREKLA KV----RP-Q
TIGQASRVGG VNPADITALL IILESDRR
>Utgb_Scf00017.g2502
YDVIVVGGGH AGCEAALASA RLGAKTLLLT LNIDRIAWQP CNPAVGGPAK SQLVHEVDAL
GGEIGKMADK CYLQKRVLNA SRGPAVRALR AQTDKREYAS EMKKVVEAPN LSIREGMVTE
ILVGKNDNVE GVHTFFGMNF YAPSVVLTTG TFMSGKIWVG RTAMPAGRAG ESASHGLTEN
LQRF-----G FEAGQLKTGT PARVDSRTVD FSGLEPQHGD EEVTWFSFDP KYHITREQMC
CYLTRTTKQT HQLIKDHLHE TPTYGGWVEA KGPRYCPSIE DKIVRFQDKE SHQIFLEPEG
RSVPDLYVQG FSTGLPERLQ LQLLRTLPGL ENCSMLRPAY AVEYDFLPAY QCFRSLMTKK
IEGLFFSGQI NGTTGYEEAA AQGIVSGINA ARHADGKSLI VLERESSYIG TLIDDLVTKD
LREPYRMLTS RSEHRLLLRS DNADSRLTPL GREVGLIDDN RWQVYQDKQA RIAEEKKRLK
TVKISA--GD LVAEIEEVSG QPVKDSSTLE SILKKPHVHY RILDKHGYGS DALTRIDKEC
IEIDIKYEGF IIRQQTQLQQ MAQQQHRQLP VDLDYYSMTT LSNEAREKLT KV----RP-Q
TIGQASRVGG VSPADINALL IILESRRR
>Sppo_Spipo4G0099200
YDVIVVGGGH AGCEAALASA RLGAKTLLLT LNLDRIAWQP CNPAVGGPAK SQLVHEVDAL
GGEIGKMADR CYLQKRVLNL SKGPAVRALR AQTDKGEYAM EMKKIVETPN LFIREAMVTE
VLVGKNDNVE GVCTFFGMNF YAPSVVLTTG TFMSGKIWVG RTSMPAGRAG ESASLGLTEN
LQRL-----G FETDRLKTGT PARVDYRSVD FSGLEPQHGD DEVGWFSFDP EYHIEREQMC
CYLTRTTKST HQLIKDNLHE TPTYGGWVDA KGPRYCPSIE DKIVRFQDKE SHQIFLEPEG
RNVPELYVQG FSTGLPERLQ LALLRTLPGL ENCLMLRPAY AVEYDFLPAH QCFRSLMTKK
IEGLFFSGQI NGTTGYEEAA AQGILSGINA ARHSCGKPLI VLERESSYIG TLIDDLVTKD
LREPYRMLTS RSEHRLLLRA DNADSRLTPL GREIGLIDDR RWNLYQSKQA RIVEEKERLK
NARVSG--GD FSTEVSLLSG QPVRDSATLE SILKKPHIEY KVLDKHGLGN NLLSRMEKEC
VEIDIKYEGF IIRQQSQLQQ IVKQQHRPLP EDLDYYSLTT LSLESREKLS KV----RP-Q
TIGQASRVGG VSPADITALL IILETNRR
>Brdi_Bradi2g61436.1.v2.1
YDVIVVGGGH AGCEAALASA RLGARTLLLT LNIDRIAWQP CNPAVGGPAK SQLVHEVDAL
GGDIGKIADR CYLQKRVLNS SKGPAVRALR AQTDKREYAM EMRKVVETQN LFIREAMATE
VMIGKNDSVE GVRTFFGMDF YAPSVVLTTG TFMSGKIWVG RTSMPAGRAG ESASHGLTEN
LQHL-----G FETDRLKTGT PPRIDRRTVD FSGLEAQHGD EEVGWFSFDP EFHIEREQMC
CYLTRTTKDT HHIVRDNLDE TPTYGGWVEA KGPRYCPAIE DKIVRFKDKE SHQVFLEPEG
RDVPELYLQG FSTGLPERLQ LPLVRTLPGL ENCVMLRPAY AVEYDYLPAY QCSRSLMTKK
FEGLFFSGQI NGTTGYEEAA AQGIISGINA ARHSDGKSLI ILERESSYIG TLIDDLVTKD
LREPYRMLTS RSEHRLLFRA DNADSRLTPL GREIGLIDDR RWELYQSKQA RIKEEKERLK
HTKVSG--GE FAAEVTAESN QPVKQSSTLE AILKKPHVHY KLLDKHGYGN EHLSLIEKDC
VEIDIKYEGF IARQQSQLQQ IVNQEHRKLP EDLDYHSMKN LSLEAREKLS KV----RP-Q
TVGQAGRIGG VSPADMTVLL ISIESNRR
>Vivi_PAC_17834150
YDVIVVGGGH AGCEAALASA RLGAKTLLLT LNIDRIAWQP CNPAVGGPAK SQLVHEVDAL
GGEIGKVADR CYLQKRVLNI SRGPAVRALR AQTDKRDYAL QMKNIVECPN LSIREAMVTD
ILLGKNDNVE GVRTFFGMDF YAPSVILTTG TFMSGKIWVG RTSMPAGRAD ESGRKGERSR
LQGLCTDENN FKESMKKNKA SLRLDLLLLD SSSLRSQKKD FHVSWFSFDP DFHIEREQMC
CYLTRTTKST HQLIKENLHE TPTYGGWVEA KGPRYCPSIE DKIVRFQDKE SHQIFLEPEG
RNVPELYVQG FSTGLPERLQ LPLLRTLPGL ENCSMLRPAY AVEYDFLPAY QCSRSLMTKQ
IEGLFFSGQI NGTTGYEEAA AQGLISGINA ARYSDGKSLI VLERESSYIG TLIDDLVTKD
LREPYRMLTS RSEHRLLLRS DNADSRLTPL GREIGLIDDR RWKIYQDKQA QISQEKKRLR
TVRISG--GD LASDVTHLSG QPVKDSSTLE SILKKPHVQY KVLDKHGFGN ELLSKIEKEC
VEIDIKYEGF IMRQQSQLQQ MARQQHRPLP EDLDYYAMTT LSLEAREKLS KI----RP-Q
TIGQASRVGG VSPADITALL IILETNRR
>Caca_C.cajan_23543
YDVIVVGGGH AGCEAALASA RLGARTLLLT LNIDRIAWQP CNPAVGGPAK SQLVHEVDAL
GGEIGKIADR CYLQKRVLNV SRGPAVRALR AQTDKREYAL RMKNVVETPN LSIREAMVTD
ILLGKNDNVE GVCTYFGMNF YAPSVILTTG TFMSGKIWVG RTSMPAGRAG ESASHGLTEN
LQRL-----G FETDRLKTGT PARVDIRTVN FSGLEPQHGD EQVGWFSFDP EVHIEREQMC
CYLTRTTSTT HQIIRENLHE TPTYGGWVEA KGPRYCPSIE DKIVRFQDKE SHQIFLEPEG
RNVPELYVQG FSTGLPERLQ LPLLRTLPGL ENCSMLRPAY AVEYDYLPAH QCARSLMTKK
IQGLFFSGQI NGTTGYEEAA AQGMISGINA ARHADSKPLI VLERESSYMG TLIDDLVTKD
LREPYRMLTS RSEHRLLLRS DNADSRLTPL GREIGLIDDR RWKLYQDKQA RISEEKKRLK
SVRISG--GD LAAEVTHLSN QPVKDFSTLE SLLKKPHIQY EILDKHGFGD KSLSRMEKEC
VEIDIKYEGF ILRQQSHLQQ VVTQQHRLLP EDLDYYAMTT LSLEAREKLS KV----RP-Q
TIGQASRVGG VSPADITALL IVLEAKRR
>Soly_Solyc01g068290
YDVIVVGGGH AGCEAALASA RLGAKTLLLT LNIDRIAWQP CNPAVGGPAK SQLVHEVDAL
GGDIGKIADR CYLQKRVLNI SRGPAVWALR AQTDKREYAL EMKKIVETPN LFIREAMVTD
ILLGKNDNVE GVCTFFGMNF YAPSVILTTG TFMSGKIWIG RTSMPAGRAG ESASVGLTEN
LQRL-----G FETDRLKTGT PARVDSRTVD FSGLEPQYGD EEVSWFSFDA NYHIEREQMC
CYLTRTTKST HQLIRDNLHE TPTYGGWVEA KGPRYCPSIE DKIVRFQDKE SHQIFLEPEG
RSVPELYVQG FSTGLPERLQ LPLLRTLPGL ENCTMLRPAY AVEYDYLPAY QCSRSLMTKK
IEGLFFSGQI NGTTGYEEAA AQGIISGINA ARHSDGKQLI VLERESSFIG TLIDDLVTKD
LREPYRMLTS RSEHRLLLRS DNADSRLTPL GREICLIDDR RWMMYQEKQA RIMEEKKRLK
AVRISG--GE LAAEVTLLSA QPVRDSSTLE SLLKKPHVQY GVFDKHGFGN CTLSRMEKQC
VEIDIKYEGF IVRQQSQLQQ MVHQQHKPIP EDIDYYAMTT LSLEAREKLS KV----RP-Q
TIGQASRVGG VNPADITALL IILESNRR
>Aqco_AcoGoldSmith_v1.001421m
YDVIVVGGGH AGCEAALASA RLGAKTLLLT LNIDRIAWQP CNPAVGGPAK SQLVHEVDAL
GGDIGKIADR CYLQKRVLNL SRGPAVRALR AQTDKREYAM EMRKVLETPN LSIREAMVTD
LLVGKNDNVE GVRTFFGMTF CASSVVLTTG TFMSGKIWVG RASMPAGRAG ESASHGLTEN
LQSF-----G FETDRLKTGT PARVDCRTVD FSGLEPQPGD EEVGWFSFDP DFHIEREQMC
CYITRTTQKT HQLIKDNLHE TPTYGGWVES KGPRYCPSIE DKIVRFQDKD SHQIFLEPEG
RDVPELYVQG FSTGLPERLQ LPLLRTLPGL ENCSMLRPAY AVEYDYLPAH QCSRSLMTKK
IDGLFFSGQI NGTTGYEEAA AQGIISGVNA ARHSDGKPLI TLERESSYIG TMIDDLVTKD
LREPYRVLTS RSEYRLLLRA DNADSRLTPL GREIGLIDDR RWKLYEDKQA RIVEEKLRLK
AVRISG--GD LAADVTLSSG QPVKDFSTLE SLLKKPHVQY KILDKHGFGN ENLSKAEKDC
IEIDIKYEGF IARQQTQLRE IAHLQHKPLP DDLDYNAMTT LSLEAREKLT KV----RP-Q
TIGQASRVAG VSPADITALL IILESNRR
>Arth_AT2G13440.1
YDVIVVGAGH AGCEAALASA RLGASTLLLT LNLDRIAWQP CNPAVGGPAK SQLVHEVDAL
GGDIGKVADR CYLQKRILNV SRGPAVRSLR AQTDKREYAT EMKKIVDTEN LCIREAMVTD
IIVGKNDNVE GVATFFGMNF YAPSVILTTG TFMSGKIWVG KKSMPAGRAG ESASQGLTEN
LQKL-----G FETDRLKTGT PARVDRRTID FSNLEAQHGD EEVSWFSFDP DFHIEREQMC
CYLTRTTKIT HQLIRDNLHE TPTYGGWVEA KGPRYCPSIE DKIVRFKDKE SHQIFLEPEG
RDVPEIYVQG FSTGLPENLQ LPLLRSLPGL ENCSMLRPAY AVEYDYLPAH QCSRSLMTKK
IEGLFFSGQI NGTTGYEEAA AQGIISGINA ARHADGKKHV VLERESSYIG TLIDDLVTKD
LREPYRMLTS RSEHRLLLRF DNADSRLTPL GRELGLIDDR RWKLYQEKQA RISEEKKRLK
TVKISVAVGD LAAEVSSVSS QPVKESATLE SLLKKPHIHY KLLEKHGFGN ETLSRMEKDC
VEIDIKYEGF IVRQQNQLQQ MVHQQHRRLP DDLDYYSMTT LSHEGREKLS KV----RP-E
TIGQASRVGG VSPADITALL ITLESNRR
```
