## Supplementary data 1-3 for "The Avocado Genome Informs Deep Angiosperm Phylogeny, Highlights Introgressive Hybridization, and Reveals Pathogen-Influenced Gene Space Adaptation": OG0009791_seq.pep.mus.aln_vf.fasta-gb

```
>Muac_GSMUA_Achr11G01750_001
MTILELAKRT GASIGSLQEI MKNVGEKVDS EFDPISVDVA ELVAMEVGVN ARRLHSDEGA
VLQPRAPVVT VMGHVDHGKT SLLDALRQTS VAAKEAGGIT QHLGAFVVDM P-SGASITFL
DTPGHAAFSA MRARGAAVTD IVVLVVAADD GVMPQTLEAI SHAKAANVPI VVAINKCDKP
SADPQRVRIQ LGSEGLPLED LGGDVQVVEV SATSKIGLDK LEEALLLQAE MMDLKARIDG
PAQAYVVEAR VDRGKGPLAT AIVKSGTLLC GQHIVVGAAW GRIRTIRDMV GRATESGQPA
MPVEIEGLKG VPMAGDDVTV VGSEERARML SAGRKKKLEK DRL-H-KEE- --VPRVELPI
IIKADVQGTV QAVTDAVRSM NNAQVFVNVI HVGVGPISES DIDLAEACGA CIVGFNIRNP
PTAITHAANQ ANIKICLHRV IYHLLEEIGK YIIDKAPGTF ETKVAGEAEV LSIFELKGRS
KSKGPDIKIA GCRVVDGRFI KSSTMRLLRS GEIVFEGSCA SLKREQQDVE AVSKGNECGL
VIQDCDDFQV GDIIQCLEQV NKKPKFVSTV GGAVRIEC
>Zema_GRMZM2G028139_T01
MTLLDLSKRT GAYISTLQGI LADLGEKVES EFDSISIDLA ELVAMELGVN SRRMHTGEGK
N-EPRPAVVT VMGHVDHGKT SLLDALRQTS VAAKEAGGIT QHIGAFVVEM S-SGASITFL
DTPGHAAFSA MRARGAAVTD IVVLVVAADD GIMPQTLEAM SHAKAANVPI VVAINKCDKS
GADPERVRIQ LGSEGLLLED MGGDVQVVEI SAVTKTGLDK LEEALLLQAE MMDLKARIDG
PAQAFVVEAR VDRGRGPLAT AIVKYGTLVS GQHIVVGAEW GRIRSLRDTA GNITQSAKPA
MPIEIEGLKG LPMAGDDVVV VDSEERARML SHGRKKKQEK DRL-R-KEE- --TPRVEMTI
IVKADVQGSV QAVTDALRSL NSAQVFVNVV HVGVGPISQH DIDLAQACGA YIVGFNIRSP
PSPITQAAAR ANIKVLLHKV IYHLLEEMGK AIVEKAPGTA ETQVSGEAEV LNIFELKGRS
KSKGPDVKIA GCRITDGHFS KSGTMRLLRS GDVVFEGPCE SLKREKKDAE TVEKGNDCGL
VIQDCDDFQV GDIIQCVEQV IRKPKFISTQ SGSVRIEC
>Sobi_Sobic.006G093300.1.v2.1
MTLLDLSKRT GAHISTLQGI LADLGEKVES EFDSISIDLA ELVAMELGVN TRRMHTGEGM
N-EPRPAVVT VMGHVDHGKT SLLDALRQTS VAAKEAGGIT QHIGAFVVEM P-SGASITFL
DTPGHAAFSA MRARGAAVTD IVVLVVAADD GVMPQTLEAM SHAKAANVPI VVAINKCDKS
GADPERVRIQ LGSEGLLLED MGGDVQVVEI SAVAKSGLDK LEEALLLQAE MMDLKARIDG
PAQAFVVEAR VDRGRGPLAT AIVKYGTLVS GQHIVVGAEW GRIRSLRDTA GNITQSAKPA
MPIEIEGLRG LPMAGDDVVV VDSEERARML SQGRKKKQEK DRL-R-KEE- --TPRVEMPI
IVKADVQGSV QAVTDALRSL NSAQVFVNVV HVGVGPISQH DIDLAQACGA YIVGFNIRSP
PISITQAAAR ANIKVLLHKV IYHLLEEMGR AIVERAPGTT ETQVSGEAEV LNIFELKGRS
KSKGPDIKIA GCRITDGHFS KSGTMRLLRS GDVVFEGPCA SLKRETQDAE TIEKGNDCGL
VIQDCDDFQV GDIIQCLEQV IRKPKFISTQ SGSVRIEC
>PeaH_maker-Ctg0006-augustus-gene-9.7-mRNA-1
MTLSELAKRT GEAISTLQDI LINVGEK--- ---------- -----EVGVH VRRLHSNEGA
ALQPRPPVVT VMGHVDHGKT SLLDALRQTS VAAKEAGGIT QHLGAFVVGM P-SGASITFL
DTPGHAAFSA MRARGAAVTD IVVLVVAADD GVMPQTLEAM LHAKAANVPI VVAINKCDKP
DADPERVRIQ LGSEGLLLED MGGDVQVVEV SAIGKIGLDK LEEALLLQAE MMDLKARVDG
PAQAYVVEAR LDRGRGPLAT AIVKAGTLAC GQHVVVGAEW GRIRAIRDVL GKLAEKAGPA
MPVEIEGLRG LPMAGDDIVV VGSEERARML SAGRKKKLEK DRL-R-KEE- --VPSVEMPI
IVKADVQGTV QAVTDALKSL NSPQVLVNIV HVGVGPISHS DVDLAHACGA YIVGFNVRSP
PSSVTLAANR ANLKICLHRV IYHLLEDIGN MIVEKAPGTM EIQVAGEAQV LNIFEIKGRS
KSKEEDVKIA GCRITDGRFT KSSTMRLLRS GEVLYEGLCL SLKREKQDVE TVGKGNECGL
VIQNCDDFRV GDVIQCLEPV NRKPKFVSSE SGSVRIEC
>Potr_POPTR_0001s10250
MTTVELAKRT GQSVITLQEF LVNLGEKVVS EFDPLKIDVA ELVVMEVGAN VRRQHSNEGS
EILPRPVVVT VMGHVDHGKT SLLDALRQTS VAAKEAGGIT QHLGAFVVRM P-SGASITFL
DTPGHAAFSA MRARGAAVTD LVVLVVAADD GVMPQTLEAV SHAKSANVPV VVAINKCDKP
SANPERVKLQ LASEGFLLEE MGGDIQVVEV SAVTKTGLDN LEEAILLQAE MMELKARVDG
HAQAYVVEAK LDKGRGPLAT AIVKAGTLVC GQHVVVGSEW GRIRAIRDMS GKLTERARPA
MPVVIEGLKG LPMAGDDVTV VETEERARML SAGRRRKYEK DRL-R-QEDD SVVPRTEMPL
IVKADVQGTV QAVTDALRTL NSPQVFVNVV HVGVGPISQS DVDLAQACGA YIVGFNVKSP
PSSISQAAIQ AGTKIMQHQV IYHLLDEVGN LIVDKAPGTL ETQVAGEAEV LNIFELRGRS
KSAGGDIKIA GCRVMGGHFS KSSTMRLLRS GEEVFEGPCA SLKTNKHDVE LVEKGNECGL
VILGCNDFQI GDVIQCLEQV VRKPKLIISD NGIARIEC
>Orsa_13109.m03409
MTLLDLSKRT GASIGALQDI LTDLGEKVES EFDAISIDLA ELVAMELGVN IRRMHTGEGT
-LEPRPAVVT IMGHVDHGKT SLLDSLRQTS VAAKEAGGIT QHIGAFVVEM P-SGASITFL
DTPGHAAFSA MRARGAAVTD IVVLVVAADD GVMPQTLEAM SHAKAANVPI VVAVNKCDKS
GADPERVRIQ LGSEGLLLED MGGDVQVVEI SAVTKLGLDK LEEALLLQAE IMDLKARIDG
PAQAFVVEAR VDRGRGPLAT AIVKAGTLVS GQHIVVGAEW GRIRSLRDTA GKITESAKPA
MPVEIEGLRG LPMAGDDVVV VDSEERARML SQGRKKKQEK DRL-R-KEE- --TPRVEMPI
IVKADVQGSV QAVTDALRSL NSPQVFVNIV HVGVGPISQH DIDLAQACRA YIVGFNIRTP
PSAITLAATQ ANIKILLHKV IYHLLEEMGR EIVEKAPGTP ETQVSGEAEV LNIFELKGRS
KSKGPDIKIA GCRITDGHLS KTGTMRLLRS GDVVFEGPCA SLKREKQDAE TVDKGNDCGL
VIQDCNDFQV GDIVQCLEQV IRKPKFISTQ SGAVRIEC
>Soly_Solyc08g081900
MTIVELAKRC GVSIPVVQDI LKNVGEKVDS EYDPLSIDIS ELVAMEIGVN VRRLHSNEGA
EVLPRPPVVT VMGHVDHGKT SLLDALRLTS VAAKEAGGIT QHLGAFVVGM S-SGASITFL
DTPGHAAFSA MRQRGAAVTD IVVLVVAADD GVMPQTLEAM SHAKAADVPI VVAVNKCDKP
AANPEKVKIQ LATEGLALEE MGGDIQVVEV SAVTKTGLDK LEEALLLQAE MMDLKSRVDG
PAQAYVVEAR VDRGRGPLAT AIVKAGTLVC GQHVVVGAEW GKIRAIRDML GKSTDRARPA
MPVEIEGLKG LPMAGDDIIV VHTEERARML SAGRKKKFEK DRLGR-KEE- --KPRVEMTI
IVKADVQGTV QAVTDALKSL DSSQVFVNIV HGGVGPISES DVDLAQACGA FIVGFSIPTP
PGSISQAANK AGIKIKIHRV IYHLLEDIGN SIVEKAPGTF ETQVSGEAQI LSIFELKGRS
KAKGEDVKIA GCRVIDGRLI RSSTMRLLRS GEVVFEGCCA SLKREKQDVE AVGKGNECGL
VIQNWDDFKV GDVIQCLEQV NRKPKFISSQ SGAVRIEC
>Seit_Millet_GLEAN_10033803
MTLLDLSKRT GAYISTLQGI LADLGEKVES EFDSISIDLA ELVAMELGVN TRRMHTGEGK
N-EPRPAVVT VMGHVDHGKT SLLDALRQTS VAAKEAGGIT QHIGAFVVEM P-SGASITFL
DTPGHAAFSA MRARGAAVTD IVVLVVAADD GVMPQTLEAM SHAKSANVPV VVAINKCDKS
GADPERVRIQ LGSEGLLLED MGGDVQVVEI SAVAKSGLDK LEEALLLQAE MMDLKARIDG
PAQAFVVEAK VDRGRGPLAT AIVKSGTLVS GQHIVVGAEW GRIRSLRDTA GKITESAKPA
MPVEIEGLRG LPMAGDDVVV VDSEERARML SQGRKKKQEK DRL-R-KEE- --TPRVEMPI
IVKADVQGSV QAVTDALRSL NSAQVFVNVV HVGVGPISQH DIDLAQACGA YIVGFNIRSP
PIAITQAAAR ANIKVLLHKV IYHLLEEMGR TIVEKAPGTA ETQVSGEAEI LNIFELKGRS
KSKGPDIRIA GCRITDGHFS KSGTMRLLRS GDVVFEGPCA SLKREKQDAE TIEKGNDCGL
VIQDCDDFQV GDIIQCLEQV IRKPKFISTQ SGSVRIEC
>Brdi_Bradi2g38310.1.v2.1
MTLLDLSKRS GATISALQSI LQDLGEKVES EFDSISIDLA ELVAMEIGVN IKRMHTGEGT
-VEPRPAVVT VMGHVDHGKT SLLDSLRQTS VAAKEAGGIT QHIGAFVVEM T-SGASITFL
DTPGHAAFSA MRARGAAVTD IVVLVVAADD GVMPQTLEAM SHAKVANVPI VVAINKCDKS
GADPERVRIQ LGSEGLLLED MGGDVQVVEI SALSKLGLDK LEEALLLQAE IMDLKARTDG
PAQAFVVEAR VDRGRGPLAT AIVKSGTLIS GQYIVVGAEW GRIRSLRDTA GKVTEAAKPA
MPIEIEGLRG LPMAGDDVVV VDSEERARML SQGRKKKQEK DRL-R-KEE- --TPRVEMPI
IVKADVQGSV QAVTDALRSL NSPQVFVNIV HVGVGPVSEH DIDLAQACRA YIVGFNVRNP
PSAITLGATQ ANIKILLHKV IYHLLEEMGR LIVEKAPGVA ETQISGEAEV LNIFELKGRS
KSKGPDIKIA GCRITDGHFS RSGTMRLLRS GDVVFEGPCA SLKREKQDAD TLDKGSDCGL
VIEDCDHFQV GDTIQCLEQV IRKPKFISTQ SGAVRIEC
>Aqco_AcoGoldSmith_v1.001508m
MTISELAKRT GQSIPFIQDI LVNVGEKVGS EFDLVSIDVA ELVAMEVGVN VKRLHSNEGA
ALEPRPPVVT VMGHVDHGKT SLLDALRQTS VAAKEAGGIT QHIGAFIVDM P-SGASITFL
DTPGHAAFSA MRARGAAVTD IVVLVVAADD GVMPQTLEAM SHAKAANVPI VVAINKCDKP
AANPERVRIQ LGSEGLPLEE MGGDVQVVEV SATTKIGLDK LEEALLLQAE LMDLKARVDG
SAQAYVVEAR LDRGRGPLVT AIVKAGTLIC GQHVVVGAEW GRIRAIRDTL GKVKDKALPS
MPFEIEGLRG LPMAGDDIIV VESEGRARML SEGRKKKLDQ DRL-K-KED- --KPRVEFPI
IVKADVQGTV QAVTDALITL NSPQVYVNVV HVGAGTISQH DVDLAQACGA CIVGFNIRSP
PSSVTQSANR ANVKIKLHRV IYHLLEDLGN LIVDKAPGTM ETQVAGEAQI LSIFELKGRS
KAKGEDMKIA GCRVIDGCVN KVATMRLLRS GEVLFEGSCK SLKREKQDVD TVAKGNECGL
AINECNDFQI GDIIQCLEKV NRKPKFISSE SGAVRIEC
>Vivi_PAC_17837394
MTIGELAKHT NESISTLQEI LVNVGEKFDS EFDTLSIDIA ELVAMETGVN VRRLHSNEGA
EIFPRPAVVT VMGHVDHGKT SLLDALRQTS VAAREAGGIT QHLGAFVVSM P-SGASITFL
DTPGHAAFSA MRARGAAVTD VVVLVVAADD GVMPQTLEAM SHAKAAKVPI VVAINKCDKP
AADPERVKVQ LASEGLLLEE MGGDVQVVEV SAVNKTGLDN LEEALLLQAD LMDLKARIDG
PAQAYVVEAR LDRGRGPLAT AIVKAGTLVC GQHVVVGAEW GRIRAIRDMM GNLTDKAKPA
MPVEIEGLRG LPMAGDDIIV VESEERARML SAGRKKKYEK DRL-R-KED- --VPRVEMPI
IVKADVQGTV QAVTDALKSL NSPQVFVNVV HVGVGPISQS DVDLAQACHA CIVGFNVKNP
PTSLSQAASR ASIKVKIHRV IYHLLEDIGN LIVDKAPGTF ETQVAGEAQV LNIFELKGRS
KSKGDDVKIA GCRVIDGRVT KSSTMRLLRS GEVMFEGSCV SLKREKQDVD TVGKGNECGL
VIGDWDDFQI GDVIQCLEQV NRKPKFISSE SGAVRIEC
>Caca_C.cajan_10652
MTLVELAKRS GKSVSSLQDV LTNVGEKVES EFELLSMDIA ELAAMEAGVN VKRLHSDEGA
EILPRPAVVT VMGHVDHGKT SLLDALRQTS VAAREAGGIT QHLGAFVVVM P-SGASITFL
DTPGHAAFSA MRARGAAVTD IVVLVVAADD GVMPQTLEAM SHAKAANVPI VVAINKCDKP
GANPEKVKLQ LASEGLLLEE MGGDIQVVEV SATEKIGLDN LEEALLLQAD MMDLKARIDG
PAQAYVVEAR LDKGRGPLVT TIVKAGTLVC GQHVVVGSQW GRIRGIKDMA GKLTQQATPA
MPVEIEGLRG LPMAGDDVIV VHSEERARML SSGRQRKYEE NRL-KNKEE- --VPRVEMPV
IVKADVQGTV QAVTDALKTL NSAQVFVNVL HVGVGPISQS DVDLAQACGA SIVGFNVKSP
PTSLSQAAAR ASIKIILHRV IYHLLEDIGN LIIEKAPGTS ETHIAGQAEV MSIFEIKG-S
KSKGPGVKIA GCRVIDGSVT RSATMRLLRS GEVVFEGLCT SLKREKQDVD TVKKGNDCGL
IINEWHDFQV GDVIQCLEQV VRKPKFIKSE SGAVRIEC
>Thca_Tc02_g007260
MTIVELAKRT GERIAALQDI LINVGESVDS EFDPLSIDIA ELIAMELGAS VKRIHASEGA
EILSRPPIVT VMGHVDHGKT SLLDALRQTS VAAKEAGGIT QHLGAFVVRM P-SGASITFL
DTPGHAAFSA MRARGAAVTD IVVLVVAADD GVMPQTLEAM AHAKAANVPI VVAVNKCDKP
AANPDRVKIQ LASEGLLLEE MGGDIQVVEV SAIKKTGLDN LEEALLLQAE MMNLKARLDG
LAQAYVVEAR LDKGRGPLAT AIVKAGTLVC GQYVVVGLEW GRIRAIRDMV GKAIEQATPA
TPVEIEGLKG LPMAGDDIIV VQSEERARML SAGRKKKFDK DRL-L-KEE- --VPRAEMPI
IVKADVQGTV QAVTDALKTL NSPQVFVNVV HVGVGPISQS DVDLAQACGA CIIGFNVKSP
PSSLSMAATQ AGIKILMHSV IYHLLEAIGN MIVDKAPGTF ETQVAGEAEV LDIFELKGKS
KAKGGDVKIA GCRVIDGCVS RSSTMRLLRS GEVVFEGSCT SLKQEQHDVE KVGKGNECGL
VLCNCDNFRV GDIIQCLEQV VRKPKFISSE SGVVRIEC
>Coca_GSCOCT00035501001
MTILELAKRC GESIPTMQSI LVNVGEKVDS EFDPLGIDIA ELVAMEVGVN VRRLHSDEGT
NVLPRSPVVT VMGHVDHGKT SLLDALRQTS VAAKEAGGIT QHLGAFVVGM Q-SGGSITFL
DTPGHAAFSA MRARGAAITD IVVLVVAADD GVMPQTLEAM SHAKAAGVPM VVAINKCDKP
TANPERVRLQ LAAEGLLLEE MGGDVQVVEV SAINKIGLDK LEEALLLQAE LMDLKARNDG
PAQAYVVEAR LDRGRGPLAT AIVKAGTLVS GQFVVVGAEW GRIRAIRDTA GKMTNFARPA
MPIEIEGLKG LPMAGDDIIV VHSEERARML SEGRKKKRER DRL-R-KEN- --KPRPELPI
VVKADVQGTV EAVVDALKGL NSPQLPVFVV HVGVGPISQS DIDMAEACGA CIVGFNVRNP
PSSISLAATQ AGVKIKLHRV IYHLLEDIGN LIVEKAPGTF ETQVAGEAQV LNIFELKGRS
KAKGADVKIA GCRVTDGRFT KLSTMRILRS GEVVFEGSCT SLKREKHDVD AVGKGNECGL
VIQDCIDFRV GDVIQCLEQV NIKPKFISSE NGAVRIES
>Amtr_evm_27.model.AmTr_v1.0_scaffold00059.111
MALVELAKRT GEGIASLQNI LVNVGEKVDS EFDPISIDVA ELVAMEVGAN VRRLHSEEGA
KLERRPPVVT VMGHVDHGKT SLLDALRQTS VAAKEAGGIT QHVGAFVVAM P-SGASITFL
DTPGHAAFSA MRARGAAVTD IVVLVVAADD GVMPQTLEAM AHAKAANVPI VVAINKCDKP
SADPEKVRIQ LCSEGLSLEE MGGDVQVVEV SATNKIGLDK LEEALLLQAE LMDLKARVDG
PAHAYVVEAR LDRGRGPLAT AIVRSGTLVC GQHIVVGAEW GRIRAIRDMM GKVTELAGPA
MPVEIEGIRG LPMAGDDITV VDSEERARML SVGRKKRLEE ERL-K-NDE- --GTRVEMPI
IVKADVQGTV QAVTDALKSL NSPQVFVNIV HTGVGPISQS DVDLAQACGA CIVGFNIRNP
LSSVIQAANR ASIKIRQHRV IYHLLEDIGD LIVNKAPGIN ETMVAGEAQV LSIFELTGRS
KAKGADVKIA GCRVTDGRVT KSSTMRLLRS GEVVFEGSCV SIKREKQDVE AVGKGNECGL
VIQDCHDFQV GDIVQCLELV NRKPKFISSE SGAVRIEC
>Prpe_PAC_17665187
MTVVELAKRT GKSISTLQGI LTNVGEKVGT EFDPLSMEVV ELIAMEVGIN IKRLHSNEGS
EILPRPPVVT VMGHVDHGKT SLLDALRQTS VAAKEAGGIT QHLGAFVVGM T-SGASITFL
DTPGHAAFSA MRARGAAVTD IVVLVVAADD GVMPQTLEAM AHAKAANVPI VVAINKCDKP
AANPERIRIQ LASEGLMLED MGGDVQVVEV SAMKKTGLDN LEEALLLQAE IMDLKARIDG
PAHAYVVEAR LDKGKGPLVT AIVKGGTLLC GQYVVVGSEW GRIRAIRDMA EKLVEKARPA
MPIEIEGLKG LPRAGDDIIV VESEERARML SAGRKKKFEK DRL-I-KEE- --EPRVEVPI
IVKADVQGTV QAVTDALLNL NSPQVFVNVV HVGVGPISQS DLDMAEACGA CIIGFNIKTP
PSSVSLAAAR ASVKIMLHRV IYHLLEDIGN FIVDKAPGTP ETKVAGEAEV LSIFELKGRS
KSKGPDVKIA GCRVIDGFVT KSGILRLLRS GEVVFEGSCE SLKREKQDVD TVKKGNECGL
VIHNYDDFRV GDMVQCLEQV IRKPKFVSSE SGAARIEC
>Sppo_Spipo0G0055300
MTVVELAKRA GQTVPHLLEI LASVGEKVVS EFHPIGIDVA ELVATDVGVN VRRLHSSEGS
VLEFRPPVVT VMGHVDHGKT SLLDALRQTS VAAKEAGGIT QHLGAFVVAM P-SGASITFL
DTPGHAAFSA MRARGAAVTD IVVLVVAADD GVMPQTLEAM RHAKEAGVPI VVAINKCDKP
GADPERVKIQ LGSEGLPLEE MGGDVQVVQV SALKGTGLDK LEEALLLQAE MMELKARVDG
PAQAYVVEAR LDRGRGPLAT AIVKSGTLVC GQHVVVGAQW GRIRAIRDMA GNVLESAKPA
MPVEIEGLKG LPMAGDDVTV VGTEERARLL SDGRRKKQDK DRL-K-TPE- --KPTVELPI
VVKADVQGSG QAVKDALKSL NSPQVFVNVV HVGIGPIAQS DVDLAHACGA CIVGFNIRTP
PSSLSLAADR ASVKIIIHRV IYHLLEEMGN LIVERAPGTF ETQVAGEAKV LHIFELKGRS
KSKGPDVVIA GCRVLDGRLV RAATLRLMRS GEVVFEGSCA SLKKEKQDVE AVEEGGECGL
VIQDCHDFRV GDIVQCLEQV NRKPKFVSSE SGAVHIEC
>Utgb_Scf00436.g17642
MTILELAKRC GESTSFIQNM IINVGEKADS EFDSLSIDVA ELVAMEVGLK VRRMHLDEGA
QVLPRPSVVT VMGHVDHGKT SLLDALRQTS LAAKEAGGIT QHVGAFVVGM Q-SGASITFL
DTPGHAAFSA MRARGAAITD VVVLVVAADD GVMPQTLEAM SHATAANVPI VVAINKCDKP
DANPERVKIQ LGCEGLALED MGGDVQVVEV SALKKTGLDK LEDALLLQAE LMDLKARIDG
PAQAYVVEAR LDKGRGPLAT AIVKAGTIAC GQHVVVGAEW GKIRCIRDMS RKTISHATPA
MPVEIEGLKG LPMAGDDIVA VESEERARML SEGRKKKIER DRL-I-KED- --EDRVEVPV
IVKGDVQGTV QAVSDALRCL NSPQVFVKVI HSGVGPVSQS DVDMAQACGA CIVGFNVRDL
PAAISNSAAQ AKVQIKLHRV IYHLLEDIGN FIVEKAPGTL ETKVAGEAQV LNIFELKGRS
KAKGEDVKIA GCRVTNGRVS KSATLRLLRS GETVFEGICA SLKRELQDVE AVGQGNECGL
VIDGCHDFQV GDVIQCLVKV TRKPKFISSE SGSVRIEC
>Arth_AT4G11160.1
MTLLELSKRT GESVAVLQSI LINVGETFSS EFDTISVDVA ELLAMEIGIN VRRQHSTEGS
EILPRPPVVT VMGHVDHGKT SLLDALRNTS VAAREAGGIT QHVGAFVVGM PDSGTSITFL
DTPGHAAFSE MRARGAAVTD IVVLVVAADD GVMPQTLEAI AHARSANVPV VVAINKCDKP
GANPEKVKYQ LTSEGIELED IGGNVQAVEV SAAKSTGLDK LEEALLLQAV DMDLKARVDG
PAQAYVVEAR LDKGRGPLAT IIVKAGTLVR GQHVVIGCQW GRLRAIRDMI GKTTDRATPA
MPVEIEGLKG LPMAGDDVIV VESEERARML SEGRKRKYEK DRL-L-KEE- --GFRVELPI
VVKSDVQGTA QAVADALRTL NSPQVSVNIV HSGVGAISHS DLDLAQACGA CIVGFNVKGG
STG-NLSAAQ GSVKVFHHRV IYHLLEDIGN LIVEKAPGVS EMEVSGEAEV LSIFKILGKR
RTEEDGVNIA GCKVMDGRVC RSGLMRLLRS GEVVFEGSCA SLKREKQDVE QVGKGNECGL
VFGDWNDFRV GDVIQCMEPV IRKPKFISSE SGAVRIEC
```
