## Supplementary data 1-3 for "The Avocado Genome Informs Deep Angiosperm Phylogeny, Highlights Introgressive Hybridization, and Reveals Pathogen-Influenced Gene Space Adaptation": OG0009793_seq.pep.mus.aln_vf.fasta-gb

```
>PeaH_maker-Ctg0145-augustus-gene-6.22-mRNA-1
LAVLSNLPLA IGEMFTIAAL MALGTFIDQG EAPDFYFQKY PEDNPVLGVF TWRWVLGLGF
DHMFSSPVFL GMLVLLAASL MACTYTTQIP LVKVARRWSF LHSAESIRKQ EFADSLPLAS
IQDLGVILMG AGYEVFFKGS SLYAFKGLAG RFAPIGVHLS MLLIMGGATL SATGSFRGSV
TVPQGLNFVV GDVMSPSGFL STPTEAFSTE VHVNRFYMDY YDSGEVSQFH TDLSLFDLDG
KEIMRKTISV NDPLRYGGIT IYQTDWSISA LQILKDNEGP FNLAMAPLKL NG-DKKLFGT
FLPVGDTDSP N--LKGISML ARDLQSIVLY NQEGKFVGVR RPSSRLPIEI DGIKIVIEDA
IGSSGLDMKT DPGVPIVYAG FGALMLTTCI SYLSHSQVWA LQDGSTLVVG GKTNRAKLEF
PQEMNRLLDK VPE
>Caca_C.cajan_11962
LQILSNLPLA IGEMFTVASL MALGTFIDQG EAPEFYFQKY PEDHPVFGFF TWRWVLALGF
DHI------- ---------- ---------- -------WSF LHSAEAIRKQ EFSESLPRAS
IQDVGTILMG AGYEVFLKGP SLYAFKGLAG RLAPVGVHIA MILIMAGGTL SATGSFRGSV
TVPQGLNFVV GDVLAPNGFL SSPTEAFNTE IHVNRFYMDY YESGEVSQFH TDLSLLDMDG
KEVMRKTISV NDPLRYGGIT IYQTDWSISA LQILKDNEGP YNLAMAPLQI NG-DKKLFGT
FLPVGDINSP D--VKGISML ARDLQSIVLY DKEGKFAGVR RPNSKLPINI DGSEIVIVDA
IGSSGLDLKT DPGVPLVYAG FGALMITTCI SYLSHSQIWA LQDGTTVIVG GKSNRGKMEF
PEEMNLLLEK VPE
>Potr_POPTR_0009s11490
LAVLSNLPLA IGEMFSIAVL MALGTLIDQG EAPEFYFQKF PEENPLLGFF TWKWVLTLGF
DHMYSSPVFL GMLALLGVSL MACTYTTQIP LAKVARRWNY LHSADAIRKQ EFSDNLPRAS
VQDLGVILMG SGYEVFLKGP SLYAFKGLAG RFSPIGVHLA MLLIMAGATL SATGSFRGSV
TVPQGLNFVV GDVLGPSGFL STPTEAFNTE VHVNRFYMDY YDGGDVKQFH TDLSLFDLNG
KEVMRKTISV NDPLRYGGIT MYQTDWSISA LQVRKDDEGP FNLAMAPLKI SG-DNKLYGT
FLPVGDVNSP N--VKGI--- ---------- ---------- ------PFDV D---------
---------- ---------- ---FQINACS *--------- ---------- ----------
---------- ---
>Zema_GRMZM2G038301_T01
LSVLSNLPLA ISEMFAIAAL MALGTVIDQG EAPSYYFEKF PEDNPVFGFI TWRWILTPGF
DHMFSSPVFL GLLALLATSL MACTYTTQLP MVKVARRWSF THSGERIRKQ EFADSLPQAS
IQDLGVILMG AGYEVFTKGP SLYAFKGLAG RYAPIGVHLA MLFIMAGATL SATGSFKGSV
DVPQGLNFVI GDVMKPRGVL SVAPDVFNTE VHVNRFYMEY YDSGEVSQFY SDLSLFNLDG
KEVMRKTIKV NDPLRYGGVT IYQTDWGFSA LQVKKNGEGP FNLAMAPLKL NG-DKKLFGT
FLPLEDSDSS NPNVKGISML ARDLQSIVLY DQDGKFVGVR RPSSKLPIEI NGNEILIEDA
IGSTGLDLKT DPGVPIVYAG FGALMLTTCI SYLSHSQIWA LQDGSTVVVG GKTNRAKLEF
SEEMNRLLDK VPE
>Thca_Tc09_g013950
LAVLSNLPLA IGEMFTVAGL MALGTAIDQG EAPEFYFQKY PEENPVWGFF TWRWVLTLGL
DHMFSSPIFL GTLVLLATSL MACTFTTQIP LVKAARRWRF LQSADAIRKQ EFSDTLPRAS
VKDLGVVLMA AGYEVFLKGP SLYAFKGLAG RFAPIGVHLA MLLIMAGGTL SATGSFRGSV
TVPQGLNFVV GDVLGPTGFL STPTEAFNTE VHVNRFYMDY YDSGEVSQFH TDLSLFDLNG
KEVMRKTLSV NDPLRYGGFT IYQTDWSFSA LQILKDDEGP FNLAMAPLKL NG-DKKLFGT
FLPVGDTNSP N--IKGISML ARDLQSIVLY DQQGKFAGVR RPNSKLPIEI DGTKIVVVDA
IGSSGLDLKI DPGVPIVYAG FGALMLTTCV SYLSHAQIWA LQDGTTVIVG GKTNRAEAEF
PDEMNRLLDL VPE
>Prpe_PAC_17642513
LSVLSYLPLA IGEMFAIAGL MALGTFIDQG EAPDFYFDKY PESNPVLGIF TWRWVLTLGF
DHMFTSPIFL ALLALLGASL MACTYTTQIP LVKVARRWNF LQSSEAINKQ EFSESLPRAS
IQDLGVVLMG AGYEVFLKGP SLYAFRGLAG RFAPIGVHLA MLLIMVGGTL SATGSFKGTV
TVPQGLNFVI GDVMGPIGFL SKPTEAFNTE VHVNRFYMTY YDSGEVSQFY TDLSLLDLEG
KEVLRKTISV NNPLRYGGIT IYQTDWSISA LQVLKDNEGP FNLAVAPLKI NG-DKKLYGT
FLPVGDVNSP D--VKGISML ARDLQSIVLY DQEGKFAGIR RPSSKLPIEI DGTKVVIVDA
IGSSGLDLKT DPGVPVVYAG FGALMLTTCI SFLSHSQIWA IQDGTAVIVG GKTNRAKGEF
PEEMNRLLDR VPE
>Soly_Solyc10g051200
VGILSNLPLA IAEMFAIAAL MALGTFIDQG EAPDYYFQKF PEDHPPLGFF SWRWVLTLGF
DHMFSSPVFL GTLALLGASL MACTYTTQIP LVKVARRWSF LQSAETIRKQ EYADTLPRAS
VKDLGVILMG DGYEVFSKGP ALYAFKGLAG RFSPIGVHIS LLLIMAGGTL SAVGSFRGAV
TVPQGLNFVA GDVLAPSGFL STPSDAFSTE IRVNRFSMDY YDSGEVSQFH TDLSLFDLKG
KEVMRKTISV NDPLRYGGIT IYQTDWSISA LQVLKDDEGP FNLAMAPLQL NGGDKKLFGT
FLPVADDNSP N--VKGISML ARDLQSVILY DKEGKFAGVR RPNSNLPIEI DGIKIVIADA
IGSSGLDLKT DPGVPVVYAG FGALMLTTCI SYLSHTQLWA LQDGTSVVVG GKTNRAKGEF
PDTMNRLLDQ VPE
>Orsa_13103.m06098
LSLLSNLPLA ISEMFAIAAL MALGTVIDQG EAPSYYFEKF PEDNPVFGFI TWRWILTPGF
DHMFSSPVFL GLLALLAASL MACTYTTQIP IVKVARRWSF MHSAGSIRKQ EFAESLPRAS
IQDLGVILMG YGYEVFTKGP SLYAFKGLAG RFAPIGVHIA MIFIMAGATL SATGSFKGSV
DVPQGLNFVI GDVMKPKGVL SFVPDVFNTE VHVNRFYMEY YDSGEVSQFY SDLSLFDLDG
KEVMRKTIKV NDPLRYGGVT IYQTDWGFSA LQVKKNGEGP FNLAMAPLKL NG-DKKLFGT
LLPLENSGSS N--VKGISML ARDLQSIVLY DQEGKFVGVR RPSSKLPIEI DGNEIVIEDA
IGSTGLDLKT DPGIPIVYAG FGALMLTTCI SYLSHSQIWA LQDGSTVVIG GKTNRAKLEF
SEEMNRLLDK VPE
>Sobi_Sobic.001G076200.1.v2.1
LAVLSNLPLA ISEMFAIAAL MALGTVIDQG EAPSYYFEKF PEDNPVFGFI TWRWILTPGF
DHMFSSPVFL GLLALLATSL MACTYTTQLP MVKVARRWSF THSGERIRKQ EFADSLPRAS
VQDLGVILMG AGYEVFTKGP SLYAFKGLAG RYAPIGVHLA MLFIMAGATL SATGSFKGSV
DVPQGLNFVI GDVMKPRGVL SVAPDVFNTE VHVNRFYMEY YDSGEVSQFY SDLSLFNLDG
KEVMRKTIKV NDPLRYGGIT IYQTDWGFSA LQVKKNGEGP FNLAMAPLKL NG-DKKLFGT
FLPLEDVDSS NPNVKGISML ARDLQSIVLY DQEGKFVGVR RPSSKLPIEI NGNEILIEDA
IGSTGLDLKT DPGVPIVYAG FGALMLTTCI SYLSHSQIWA LQDGSTVVVG GKTNRAKLEF
SEEMNRLLDK VPE
>Seit_Millet_GLEAN_10005789
LAALSNLPLA ISEMFTIAAL MALGTVIDQG EAPSYYFEKF PEDNPVFGFI TWRWILTPGF
DHMFSSPVFL GLLALLAASL MACTYTTQLP MVKVARRWSF THSGERIRKQ EFADSLPRAS
IQDLGVILMG AGYEVFTKGP SLYAFKGLAG RYAPIGVHLA MLFIMAGATL SATGSFKGSV
DVPQGLNFVI GDVMKPRGVL SVAPDVFNTE VHVNRFYMEY YDSGEVSQFY SDLSLFNLDG
KEVMRKTIKV NDPLRYGGIT IYQTDWGFSA LQVKKNGEGP FNLAMAQLKL NG-DKKLFGT
FLPLEDSNAS NPSVKGISML ARDLQSIVLY DQDGKFVGVR RPSSKLPIEI NGNEILIEDA
IGSTGLDLKT DPGVPIVYAG FGALMLTTCI SYLSHSQIWA LQDGSTVVVG GKTNRAKLEF
SEEMNRLLDK VPE
>Arth_AT1G49380.1
LSVLSNLPLA ITEMFTIAAL MALGTVIEQG ETPDFYFQKY PEDNPVLGFF TWRWISTLGL
DHMYSAPIFL GMLVLLAASL MACTYTTQIP LVKVARRWSF MKSDEAIKKQ EFADTLPRAS
IQDLGMILMG DGFEVFMKGP SLYAFKGLAG RFAPIGVHIA MLLIMVGGTL SATGSFRGSV
TVPQGLNFVM GDVLAPIGFF SIPTDAFNTE VHVNRFTMDY YDSGEVSQFH SDLSLRDLNG
KEVLRKTISV NDPLRYGGVT VYQTDWSFSA LQVTKDGEGP FNLAMAPIKI NG-DKKLYGT
FLPVGDTNAP N--VKGISML ARDLQSIVVY DLDGKFAGIR RPSSKLPIEI NGMKIVIEDA
IGSTGLELKT DPGVPVVYAG FGALMLTTCI SYLSHSQIWA LQNGTALVVG GKTNRAKNQF
PDDMNRLLDQ VPE
>Vivi_PAC_17837988
LSRLSNLPLA IGEMFTVAAL MALGTAIDQG EAPDYYFQKF PEDNPVLGFF TWRWVLTLGF
DHMFSSPIFL GMLALLATSL MACTYTTQIP LVKVARRWNF LHSAEAIRKQ EFSESLPKAS
VRDLGVVLMG AGYEVFLKGP SLYAFKGLAG RFAPIGVHLA MLLIMVGGTL SATGSFRGSV
TVPQGLNFVM GDVLSPSGFL STPTKAFDTE VHVNRFYMDY YDSGEVLQFH TDLSLFDLNG
KEVMRKTISV NDPLRFDGIT IYQTDWSFSA LQIRKDDEGP FNLAMAPLKL NG-DKKLFGT
FLPVGDSDSP N--VKGISML ARDLQSIVLY DKEGKFAGVR RPNSNLPIDI DGTRIVIEDA
IGSSGLDLKT DPGVPIVYAG FGALMLTTCI SYLSHTQIWA LQDGTTVVIG GKTNRAKLEF
PDEMNQLLDR VPE
>Brdi_Bradi1g07340.1.v2.1
LSVLSNLPLA ITEMFAIAGL MALGTVIDQG EAPSYYLEKF PEDNPVLGFI TWRWILTPGF
DHMFSSPVFL GLLALLAASL MACTYTTQLP MVKVAKRWSF MSSGGSIRKQ DFSDSLPRAS
IQDLGVILMG AGYEVFTKGP SLYAFKGLAG RYAPIGVHLA MILVMAGATL TATGSFKGSV
DVPQGLNFVI GDIMKPKGFL SVAPDVFNTE VHVNRFYMEY YDSGEVSQFY SDLSLFDLDG
KEVMRRTIKV NDPLRYGGIT IYQTDWGFSA LQVKKNGEGP FNLAMAPLKL NG-DKKLYGT
FLPLEDSDSS S-SVKGISML ARDLQSIVLY DQDGKFVGVR RPSSKLPIEI NGNEILIEDA
IGSTGLDLKT DPGIPVVYAG FGALMLTTCI SYLSHAQLWA LQDGTTVVIG GKSNRAKIEF
SDEMNRLLNK VPE
>Utgb_Scf00012.g1877
LALLSNLPLA IAEMIALAVL MALGQLSWLG EAPDFYFQKY SEQNPVFGFI TWRWILTLGF
DHMFSSPIFL VTVALLGASL MACTYTTQIP LVKIAKRWSF SYSSEAIRKQ EYSDTLPRAS
IRDLGIVLMG AGYEVFLKGP SLYAFKGLAG RFAPIGVHLA LLLIMSGGTL SAVGSFQGSV
MVPQGLNFVL GDVMRPSGFL STPLESFNME VHVNRFYMDY HSSGEVAQFH SDLLLLDLNG
KEVLRKTISV NDPLRYDGVA LYQTDWSLST LQIMKDGEGP FNLAMAPLQV SG-DKKLYGA
FLPLGSADSM D--LKGISML ARDTQSVVLY DQEGKFAGVR RPNSKLPINI DGVEIVVLDA
IGSTGLEIKT DPGVPIVYAG FGALMLTTCV SFLSHSQIWA LQDGSTVVVG GKTNRSKGEF
PDEMNFLLDQ VPE
>Aqco_AcoGoldSmith_v1.014463m
LSILANLPLA IGEMFSIAAL MALGTAIDQG EAPDYYFQ-- ---------- IW-WILFFGF
DHMFTSPVFL GLLVLLAASL IACTYTTQIP IVKVARRWNF LNSAVAIRKQ EFTDSLPQAS
VRDLGVILMG AGYEVFLKGP SLYAFKGLAG RFAPIGVHIA MLLIMAGGTL SASGSFRGSV
TVPQGLNFVM GDVLRPNGFL SFPTEAFNTE VHVNRFYMDY YDSGEVSQFH TDLSLFDLDG
KEVMRKTICV NDPLRYNGIT IYQTDWSISA LQVLKDNEGP FNLAMAPLKI NG-DKKLYGT
FLPIGDVDSS N--VKGISML ARDLQSIVLY DQEGKFVGVR RPDSNLPVDI GGTKIVIVDA
IGSSGLDLKI DPGVPIVYAG FGALMLTTCV SFLSHSQIWA LQDGTTVIIG GKTNRAKIEF
PNEMNRLLDQ VPE
>Sppo_Spipo2G0114300
LSLLSNLPLA IGEMFTIAAL MALGTCIDQG EAPDYYFQKF PEESPVLGFV TWKWILYLGF
DHMFSSPVFL GMLALLAASL MACTYTTQIP MVKVARRWSF MHSAERIRKQ EFSDTLPQAS
IQDLGVILMG AGYEVFLKGP SLYAFKGLAG RFAPIGVHLA MLLIMAGATV SATGSFRGSV
TVPQGLSFVV GDVMVPNGFL ANPIGAFSTE VHVNRFYMDY YDSGEVSQFY TDLSLFNMEG
KEVMRKTISV NDPLRYGGVT IYQTDWGISA LQVIKDGEGP FNLAMAPLKI NG-DKKLYGT
ILPVGDLDSP N--VKGISML ARDLQSIVLY DQEGKFVGVR RPSSKLPIEI DGSKIIIEDA
IGSSGLDLKT DPGVPVVYAG FGALMLTTCI SYLAHSQIWA LQDGTSVVIG GKSNRAKLEF
PEEMNRLLDR VPE
>Coca_GSCOCT00014323001
LAILSNLPLA LAEMAAVAAL MALGTVIDQG ETPDFYFHKY PEDNPVLGFF TWRWVLTLGF
DHMFTSPIFF GTLALLGASL MACTYTTQIP LVRVARRWSF LYSAEVIRKQ EYTDILPQAS
IKDLGVILMG AGYEVFLEGP SLYAFKGLAG RFAPIGVHLA LLLIMAGGTL SSAGSFRGSV
TVPQGLNFVV GDVLGPSGFL SMPSEAFNTE VHVNRFYMDY YDSGEVRQFH TDLSLLDLNG
KEVMRKTISV NDPLRYGGIT IYQTDWSLSA LQILKDNEGP FNLAMAPLQI NG-DKKLYGT
FLPIGDVNSP D--VKGISML ARDLQSIVLY DQQGRFVGVR RPDSKLPIDI DGIKIVIVDA
IGSTGLDIKT DPGVAIVYAG FGALMLTTCI SFLSHSQIWA LQDGTEVIIG GKTNRAKGEF
PEEMNLLLDQ VPE
>Muac_GSMUA_Achr2G17210_001
---------- ---MFTIAAL MALGTVIDQG EAPDYYFQKY PEENPVFGFV TWRWVLALGF
DHMFTSPVFL GMLILLAASL MACTYTTQIP LVKVARRWSF IHSAETIRKQ DFADSLPQAS
IQDLGIILMG AGYEIFLKGP SLYAFKGMAG RFAPIGVHLA MLLIMAGGTL SAAGSFRGSV
TVPQGLNFVV GDVMNPNGVL SFPSQEFDTE VHVNRFYMDY YDSGEVSQFY TDISLYSLDG
KELMRKTIRV NDPLRYGGIT IYQTDWGFSA LQITKNGEGP FNLAMAPLQL NG-DKKLFGT
FLPTGDADSP N--VKGISML ARDLQSIVLY DQEGKFAGVR RPSSKLPIDI DGTRIVIEDA
IGSSGLDLKT DPGVPLVYAG FGALMLTTCI SYFSHSQIWA LQDGTTVIIG GKTNRAMLEF
RDEVNRLLDE VPE
>Amtr_evm_27.model.AmTr_v1.0_scaffold00059.142
ASVLSNLPLA IGEMATIAGL MALGTVIEQG EAPELYFQKY PEDNPVLGFF TWRWVLYLGF
DHMFSSPVFL GMLVLLAASL MACTYTTQVP LVRVARRWSF LTSAESIRKQ EVADSLPRAS
IKDLGVILMG AGYEVFSKGP SLYAFKGMAG RFAPIGVHLA MLLIMAGATL SATGSFRGSV
TVPQGLNFVI GDIMGPSGFL SNPMPSFNTE VHVNRFYMDY YESGEVSQFH TDLSLLNLDG
KEVMRKTISV NDPLRYDGVT IYQTDWGISA LQVSKDTDGP FNLAMAPLKI NG-DKKLYGT
FLPVGDTNSS N--VKGISML ARDLQSIVLY DQEGKFAGVR RPSSKLPIDI DGMKIVIEDA
IGSTGLELKT DPGVPIVYAG FGALMLTTCI SYLSHSQIWA LQDGTTVVVG GKTNRGKVEF
AGELNRLLDS IPE
```
