## Supplementary data 1-3 for "The Avocado Genome Informs Deep Angiosperm Phylogeny, Highlights Introgressive Hybridization, and Reveals Pathogen-Influenced Gene Space Adaptation": OG0009795_seq.pep.mus.aln_vf.fasta-gb

```
>PeaH_maker-Ctg0333-augustus-gene-2.9-mRNA-1
PSSALGYLDP NYWDRRFSCE EHYEWFKDYS HFRHLIQQNI ----KSSDS- ----------
---------- --ITCIDLST VAVEKMRKRL LDNGYNDIKV LEADMLDLPF GNECCDVVIE
KGTMDVLFVD SGDPWNPQPA TVKKVMAMLE GVHRVLKPGG TFISISFGQP HFRRPLFEAP
EFTWSFEWST FGDGFHYFFY TLKK-GRRPM ICLLQEELEG EDYIFRTN
>Thca_Tc09_g014000
PSSASAYLDP NYWNQRFSNE EHYEWFKDYS HFRHLIQAHI ----KHNCSV LELGCGNSQL
CEELYKDGIT E-ITCIDLSS VAVERMKERL LSEGNKEIKV LEADMLDLPF HSECFDVVIE
KGTMDVLFVD SGDPWNPQPA TVSKVMAMLE GVHRVLKPDG IFISITFGQP HFRRPFFHNP
KFTWSVEWST FGDGFHYFFY ILRK-GRRPS ICLYQEELEG EDYIFRTN
>Prpe_PAC_17656552
PSTALAYLDP KYWDERFSTE EHYEWLKDYS HFRHLIQSHI ----TPNSSV LELGCGNSQL
CEELYKDGVT E-ITCIDLSA VAVENMQKKL LSKGFKEIKV LEADMLDLPF SNECFDVVIE
KGTMEVLFVD SGDPWHPRPA TVTKVMKMLE GVHRVLKPDG IYISISFGQ- ----------
---------- ---------- ---------- --VIQ--ISS KSFL---N
>Arth_AT4G34360.1
PPSALTYLDP HYWDERFSSE EHYEWFKDYS HFQHLIISNI ----KPSSSV LELGCGNSQL
CEELYKDGIV D-ITCIDLSS VAVEKMQSRL LPKGYKEIKV VQADMLDLPF DSESFDVVIE
KGTMDVLFVD AGDPWNPRPE TVSKVMATLD GVHRVLKPDG IFISITFGQP HFRRPLFKDP
KFTWSMEYNT FGDGFHYFFY ILRK-GKRPS ISLYQDELEG EDYLFRTR
>Aqco_AcoGoldSmith_v1.010222m
PSTALAYLDP TYWDERFKSE EHYEWFKDYS HFQHLIQQHI PSNSNSNSSV LELGCGNSKL
CEELSKDGIT D-ITCIDLSP IAVENLRSRL LDKGYKDIKV LVADMLELPF GEESFDVVIE
KGTMDVLFVD SGDPWNPRAE TVNKVTTMLK EVHRVLKQDG IFISISFGQP HFRRPLFESP
EFTWSIEWST FGDGFHYFFY ILKK-GRKPS INLYQEELEN EDYIFRTN
>Zema_GRMZM2G109032_T01
PSTASAYLDP SYWDARFGKE EHYEWFKDFS HFRHLLAPLL ----SPSLSV LEVGCGNSRL
GEDLLREGVA GGITCVDLSP VAVQRMRDRL AALGTKGVDA VVADMLDLPF EHESFDLVIE
KGTMDVLFVD SGDPWDPNPT TVENVMKMLN GIHRVLKPEG IFVSIAFGQP HFRRRFFEAP
ELTWSIEYST FGDSFHYFFY TLKK-GKRPR INMVHEELES EDFIFLTN
>Sobi_Sobic.005G155700.1.v2.1
PSTASAYLDP SYWDARFGKE EHYEWFKDFS HFRHLLAPLL ----SPSLSV LEVGCGNSRL
GEELLREGVA GGVTCVDLSP VAVQRMRDRL ATQGTKGVDV VVADMLDLPF EQESFDLVIE
KGTMDVLFVD SGDPWDPNPT TVDNVMKMLK CIHRVLKPEG VFVSITFGQP HFRRRFFEAP
EFTWSVEYST FGDGFHYFFY TLKK-GKRPK LNMVHEELEN EDFIFLTN
>Seit_Millet_GLEAN_10035929
PPTASGYLDP SYWDERFGKE EHYEWFKDFS HFRHLLAPLL ----SPSLSV LEVGCGNSQL
GEELLREGVA GGITCVDLSP VAVQRMRDRL AAQGTKGVDV VVADMLDLPF EQESFDLVIE
KGTMDVLFVD SGDPWNPNPT TVKNVMKMLE CIHRVLKPEG IFVSITFGQP HFRRRFFEAP
EFTWSVEYST FGDGFHYFFY TLKK-GKRPR INMVHEELES EDFIFRTN
>Coca_GSCOCT00014330001
PASASAYLDP HYWDDRFSHE EHYEWFKDYS HFRHLILDHI ----NPASSV LELGCGNSQL
CEGLYGDGIT E-LTCIDLSP VAVEKMKQRL ISKGYKDIQV LEADMLDLPF ANGCFDVVIE
KGTMDVLFVD SGDPWNPRVE TVDRVMSMLR QIHRVLKTHG TFISITFGQP HFRRPFFSNS
EFTWSTEWRT FGDGFHYFFY ILKK-GHRPS ISPYHDELDS EDYIFRTN
>Brdi_Bradi4g16310.1.v2.1
PCTASAYLDP SYWDERFGKE EHYEWFKDFS HFRHLLVPLL ----SPSLSV LEVGCGNSRL
GEELLREGVA GGITCIDLSP VAVQRMRDRL AEQGTSGVDV VVADMLDLPF ESESFDLVIE
KGTMDVLFVD SGDPWNPNPT TVDNVMKMLE GIHKVLKPGG IFVSVTFGQP HFRRRFFEAP
GFTWSVKWST FGDGFHYFFY SLQK-GKRPS INMFHEELES EDYIFLTN
>Orsa_13111.m03439
PRTASAYLDP SYWDERFGKE EHYEWFKDFS HFRHLLAPLL ----SPSISV LEVGCGNSRL
GEELLREGVA GGITCVDLSP VAVQRMRDRL AEQGTEGVEV VVADMLDLPF DRESFDLVIE
KGTMDVLFVD SGDPWNPNPT TVDNVMKMLE GIHKVLKPEG IFVSITFGQP HFRRRFFEAP
GFTWSVEWST FGDGFHYFFY ILKK-GKRPS INMFHEELES EDYIFRTN
>Caca_C.cajan_11959
PSTASAYLNP SYWDERFSKE EQYEWFKDYS HFRHLIQPHL ----TPHSAV LELGCGNSQM
CEELHRDGTT N-ITCIDLSP VAVHNLQKRL LSRGFKDIKV LQADMLELPF EDECFDLVIE
KGTMDVLFVD SGDPWNPKPE TMSKVMAMLK GVHRVLKAGG TFISVTFGQP HFRRPIFNAP
DFSWSVEWTT FGETFHYFVY VLKK-GQRPA INLLHEELES EDFAFRIN
>Potr_POPTR_0004s15740
PSTALAYQDP HYWNERFSKE EHYEWFKDYS HFRHLIQAHI ----PPTSSV LELGCGNSQL
CEEMYRDGIT E-VTCIDLSA VAVEKMQKRL EAKGYKEIKV LEADMLDLPF NDECFDVVIE
KGTMDVLFVN SGDPWNPRPE TVAQVKAMLE GVHRVLKPDG IFISISFGQP HFRRPLFDAP
DFTWSVEWST FGDGFHYFFN VLRKASRRPS ICLFQEELEG EDFIFRTN
>Soly_Solyc01g109290
PSTALAYLDR NYWDKRFAQE EHYEWFKDYS HFRHIVLQHI ----KPQTSV LELGCGNSQL
CEELYRDGIT E-LTCIDLSP IAVEKMKQRL INKGYKEIKV LEADMLDLPF EDGCFDVVIE
KGTMDVLFVD SGDPWNPHPA TVEKVMKMLH EIHRVLKPEG IFISITFGQP HFRRRFFSDP
EFTWSMEWNT FGETFHYFFY VLKK-GQRPS ISLYHDELEG EDFLFRTN
>Amtr_evm_27.model.AmTr_v1.0_scaffold00059.158
PSAVLDYLQP NYWDQRFSSE DNYEWLKDYS HFEHLLREHV ----KATHSV LEIGCGSSHL
CEGLYRDGIT D-ITCTDLSK VAVEKLQKWV ESMGYHGIKV VEADMLDLPF GDGCYDFVIE
KGTMDLLFVD SGDPWDPHPA TVSKVMATLR GVHRVLKTDG IFVSISFGQ- ----------
---------- ---------- -----GKRPS ICLLQEELEG EDYIFRTN
>Vivi_PAC_17837984
PSTVSAYLDP HYWDERFSDE EHYEWLKDYS HFSHLIQPHL ----QPNYSV LEIGCGNSQL
SEELYKGGIT E-ITCIDLSA IAVEKMQKRL LSKGYKEIKV LEADMLDLPF SNECFDVVIE
KGTMDVLFVD SGDPWNPLPE TVNKAMATLQ GVHRVLKPDG VFISISFGQP HFRRPLFEAP
DFTWSFEWST FGDGFHYFFY LLKK-GRRPS MSLFQDELES EDYIFRTN
>Sppo_Spipo2G0115200
PQSASAYLNP SYWDERFAEE EHYEWLKDYS HFRHLVRRHV ----RPFHSV LEIGCGSSRL
SEALLEDGVS D-ITSCDISE VAVEMMRKRL QAKGLKGIKV LVADMLSIPF DDDCFDIVIE
KGTMDVLFVD SGDPWNPRQE TVDKVKAMLE GVHRVLKPSG TFISISFGQP HFRRRFFEDP
ELTWSFEYET FGEEFHYFFY VLKK-GQRPP IQYLHEELED EDFIFRTN
>Muac_GSMUA_Achr3G30720_001
PRTAAAYLDP HYWNERFAAE EHYEWFKDYS HFQHLLRPFL ----SPSHSV LEIGCGNSRL
CEELRRDGVA D-ITCVDISP VAVERMQNRL RDIGLEGIKV VQADMLDMPF GGESFDVVIE
KGTMDVLFVD SGDPWKPRPA TVDKVMKMLQ GVHKVLKPEG TFISISFGQP HFRRPLFEGQ
GFTWSVDWKT FGEGFHYFFY TLKK-GRRPS ISLLHEELED ENYIFRTT
>Utgb_Scf00107.g8833
PSSASDYLDI SYWDQRFTEE EHYEWFKDYS HFRHLMLQYI ----EPNHS- LE--------
--------VF N-VAYVVLP- ---------- ------EIKV LEADMLDLPF EDEIFDVIVE
KGTMDVLLVD AGDPWNPEPA TVSKVMKMLE EVHRVLKPHG VFISITFGQP HFRRRFFNAP
TFTWSVEWST FGDGFHYFVY ALKK-GKRPS LRLLHDELDD ENYLLRSE
```
