## Supplementary data 1-3 for "The Avocado Genome Informs Deep Angiosperm Phylogeny, Highlights Introgressive Hybridization, and Reveals Pathogen-Influenced Gene Space Adaptation": OG0009796_seq.pep.mus.aln_vf.fasta-gb

```
>Vivi_PAC_17842536
M----DSVPS LEILVRAPEG FSLWCGPPFN NG--QPAVKL EKVICTNAKF SEDGSRLMVM
K-SDSTVSIY DCSSSKEIRS FAVPNMSAAT MSPCGTYLQT FQRPSTPQEK NVILWKTETG
APVYQHFQKN MTKTTWPSVQ FSSDEAIACR LATNEIQFFD ARDFSKEIIY RVRIPGIAAV
ELSKAPGSHV AAFIPESKGI PASVQIFACG ENSMSQPVAR RSFFRCSTVQ LSWNRGSTGL
LVLVQADVDK TNQSYFGESK LNYLTTNGTH EGLVPLSKEG PVHDVQWSYS GSEFAVVYGM
PAKATVFDKK CNPLVELGTG PYNTIRWNPK GKFLCLAGFG NLPGDMAFWD YKEKKQLGTT
RAEWSVTSEW SPDGCYFMTA TTAPRLQVDN GIKIFHPNGS LYFKTMFDKL YQADWKPESP
DRFGEIAELA QSIDS-LKVG ETKQQ--GQG SKS-SVAPNK KPA-AYRPPH AKTAAAIQTK
LFGG--SSTE EMSKNAAKNK KKREKQREKK AA
>Potr_POPTR_0013s13000
MAAK-DTAPS LDILVRGPEG CFVWNGPPFG NG--EPSVKL ERVPCSRAKF SEDGSRLLVM
K-SDFVISIY DCSSFKEIKS FQVPNVLAAV LSPCGTYLQT FQKSSTPQDK NLVLWKIESG
DSVYQQFQKN MTKTTWPSIR LSSDEAIACR MATNEIQFFD PKDFSKGIVH RIRVPGVAAV
ELSMVPGSHV AAFIPESKGV PASVQIFACG KEMQSQPVAR RSFFRCDTVQ LKWNRGSTGL
LAVAQSDVDK TNQSYYGESK LNYLTTNGSH EGLVPLRKEG PIHDVQWSCS GSEFAVVYGM
PASATLFDKK CHPLLELGTG PYNTVRWNPK GKFLCLAGFG NLPGDMAFWD YVDKKQIGTT
KAEWSVTSEW SPDGCYFMTA TTAPRLQVDN GIKIFHHNGS LYFKKMFDKL YEVEWKPESP
DRFGEIAELI KSVDS-LKVT ETKSQ--GQG A-----ASKK KPA-AYRPPQ AKAAAAVQAE
LFGG--SSTE QMSKNALKNK KKREKQREKK AA
>Zema_GRMZM2G095194_T01
MA---SPPPA LEILVREPDG VTVWSGPPYP PGTTSPPQRL PKTACSATSF STDGARLLAT
V-ASASATVY DCRTLAVVKC FELPGLLAAA LSPTGAYLQT FQKSSSPQEK NVTVWHVDTA
AALYQHYQKS MSKTTWPMVQ FSADESVACR MMPNEIQFFD PKDFAKGILY RIRMPGIATM
KLATAPGSHV AGFVPEAKGV PASVQIFSCN KDAQNQVVAR RSFFRCSTVQ LQWNKGSTGL
LILAQADVDK TNQSYYGETK LNYLTTDRAF EGIVPLKKDG PVHDVQWSSS GSEFAVVYGM
PPKATIFNKK CNPLVEFGEG PYNTIRWNPK GRFVVLAGFG NLPGDMAFWD YSEKKLVAKT
KAECSVTSEW SPDGRHFMTA TTAPRLQIDN CIKIFDHNGS LQFKKMFERL YQADWKPEAA
ERFTDIADLT TSLST-LKIE ETKKQVSAQG SKS-AQTSSK KPT-AYRPPH AKGSAELQDK
LFGGLAPAGG EMSKNALRNK KRREKQKEKK AA
>Sobi_Sobic.004G208500.1.v2.1
MA---SPPPA LEILVREPDG CTVWSGPPYP PGTTTPPQRL PKTACSATSF STDGARLLAT
V-ASASATVY DCRTLAVVKC FELPGLLAAA LSPTGAYLQT FQKSSSPQEK NVTVWHVDSA
AALYQHYQKS MSKATWPMVQ FSADESVACR MMPNEIQFFD PKDFAKGILY RIRMPGIATM
QLATAPGSHV AGFVPEAKGV PASVQIFSCN KDTQNQVVAR RSFFRCSTVQ LHWNKGSTGL
LVLVQADVDK TNQSYYGETK LNYLTTDRAF EGIVPLKKDG PVHDVQWSSS GSEFAVVYGM
PAKATIFNKK CNPLVELGEG PYNTIRWNPK GRFVVLAGFG NLPGDMAFWD YSEKKLVAKT
KAECSVTSEW SPDGRHFMTA TTAPRLQIDN CIKIFDHNGS LQFKKMFERL YQADWKPEVP
ERFSDIADLT TSLST-LKIE ETKKQVSAQG SKS-AQTASK KPT-AYRPPH AKGSAELQDK
LFGGLAPAGG EMSKNALRNK KRREKQKEKK AA
>Orsa_13102.m04350
MA---SQPPA LDILVREPDG FSVWSGPPYP TGS-APPVRL PKTACSATYF SSDGSRLLAT
V-ASASATVY DCRTLSVVRS FELPGLLAAA LSPAGTFLQT FQKSSSPQEK NVTVWHVDTA
TALYQHYQKN MSKATWPMVQ FSADESVACR MMTNEIQFFD PKDFTKGFVY KLRMPGIAAM
QLASAPGSHV AGFVPEAKGV PASVQIFSCD KDAQGQAVAR RSFFRCSTVQ FHWNKGSTGL
LVVAQADVDK TNQSYYGETK LNYLTTDRAF EGIVPLKKDG PVHDVQWSYS GSEFAVVYGM
PARATIFNKK CNPLLELGEG PYNTIRWNPK GRFIVLAGFG NLPGDMAFWD YSEKKLVGKT
KAECSVTSEW SPDGRHFMTA TTAPRLQIDN GIKIFDHNGS LQFKKMFEKL YQADWKPEAP
EKFSDIADLT ISLGS-IKIE ETKKQVSAQG SKS-AQPSSK KPT-AYRPPH SKNSADVQDK
LFGGLASTGG EMSKNALRNK KRREKQKEKK AA
>Muac_GSMUA_Achr6G28750_001
MSSL-VQSPT LEILAREPEV FSIWKGPPFS NG--QPLVKL EKVPCTVARF SENGSRLMVT
K-SNTVISVQ DCCSSTEIRS FDIPSLLAAT LSPCGTYLQT FHKATTPQDK NVVLWEVQTG
AAVYQHFQKN MSKTTWPSII FTSDESVACR MATNEIQFFD SKDFSKGIIH RLRLPGIAAI
ELSKAPGHYI AAFVPESKGI PASVQIFSCS KDAQTQPIAR RSFFRCSTVA LHWNKISSGV
LVVAQSDVDK SNQSYYGESK LNYLTTDGSH EGLVPLRKEG PVHDVQWSYS GLEFAVVYGM
PARATIFDRK CNPLLELGQG SYNTIRFNPK GRLICLAGFG NLPGDMAFWD YTEKKLLGTT
KAEWSVTSEW SPDGQYFMTV TTAPRLQIDN GIKIFRYDGS LYFKKMFSKL YQADWKPEAP
ERFDDINELV KSVET-LKID NNEKK--VQV PKSSSETRSN KPA-AYRPPH AKNAASVKAE
LFGG-TAPSE EMSKNALRNK KRREKQKEKK AA
>Arth_AT1G73180.1
M----SSSPS LEILVREAEG FTVWNGPPFT NG--QPTLKL ERVSCSNTKF SVDGSKLMAM
K-SDGVISIY DATSLTEVRS FTIANVTAAE LSPCGTYLQT FQKPTTPQEK NVSIWNTETG
DLAHSHYQKS ITKASWPSIR FCPDESSACR LATNEVQFFD PKDFSKGITS RIRVPGIAAF
ELSKTPASHV AVFVPESKGS PGSVQIFGCG EELQSQPSAR RSFFRCSSVQ FSWNHGSTGL
LVVVQSDVDK TNQSYYGETK LHYLTIDGTH EGLVPLRKEG PVHDVQWSFS GSEFAVVYGM
PACVTIFDKN CKPLMELGEG PYNTLRWNPK GRVLCVAGFG NLPGDMAFWD VVNKKQLGSN
KAEWSVTSEW SPDGRYFLTA STAPRRQIDN GMKIFNYDGK RYYKKMFERL YQAEWKPESP
ERFGDISELI KSVES-LKLG EGKSQ--GQG S---AQKKTI KPA-AYRPPH AKHAAAVQAE
LLGI--STTG EMSKNALKNK KKRENKKAAA AA
>Amtr_evm_27.model.AmTr_v1.0_scaffold00059.16
M----DPSPP LNILVREPQG FSLWTGPPFS NG--EPRVNL Q-VPCSSSKF SEDGSRLLAI
KDNSSVVSIY ESQNGREIAS FQVPGLLAAS LSPRGTYLQT FQKALPSQEK NLILWEIDNS
TTVYQQFQKT MAKNNWPSIQ FSSDEATACR MATNEIQFFD AKDFTKGVLY KLRIPGIASV
ELSKTPGSHV AAFVSESKGI PASVQIFVCG KDNPLQPVAR RSFFRCSTVQ LHWNFGSTGL
LIVAQSDVDK SNQSYYGESK LNYLTTDGSH EGLVPLRKDG PVHDVQWSPS GAQFVVVYGM
PARITLFDKK CNPVFELGSG PYNTVRWNPK GTFLCLAGFG NLPGDMAFWV CSEKRLLGTT
KSECSVTSEW SPDGRYFMTA TTAPRLQIDN GIKIFHLDGS LYFKKMFEKL YQADWKPEAV
ERFGDIDELV KFVKTNLKID DI-----SKG PKPLSQSNTK KPT-AYRPPH AKNAAAVQAE
LFGGGGGPSE EMSKNALRNK KRREKQREKK AA
>Coca_GSCOCT00031786001
MAT--GQSPS LEILVREPDG FFIWNGPPFA DG--QPSVTL DKVQCSSAKF SEDGLKLMVM
K-SDSQISIY DCKTWREIRS FQVPNVLAAT MSPCGTYLQT FQKSTSPQDK NVVLWRIDHG
DSVHHLSQKN MTKATWPSIK FSLDEAIACR LATNEVQFFD PEDFSKGIVH RLRVPGVAAV
ELSKTPGAYV AAFVPESKGM PASVQIFATG KDVQS-PVAR RSFFRCSTVQ LNWNSGSTGL
LVLVQSDVDK TNQSYYGESK LNYLTTDGTH EGLVPLRKEG PVHDVQWSCS GKEFAVVYGM
PAMATVFDKK CNPLLELGSG PYNTIRWNPK GKFLCLAGFG NLPGDMAFWD YVEKKQLGTT
KAECSVTSEW SPDGRYFMTA TTAPRLQVDN GIKIFHHNGS LYFKEMFDKL YQADWKPESP
DRFGEIAELG KSVES-LKID GTKPQ--GQG SKS-SQVSSK KPA-AYRPPH AKAAAAVQAQ
LFGG--SPSG ELSKNALKNK KKREKQREKK AA
>Utgb_Scf00196.g12209
MAV--AKGPP LEILVRGTEG FSIWSGPPFS DG--IPSVKH DNVHCTSVKY SEDGSRIMVV
S-SDSLISVY DSRSFGVIRS ISVPNVLAAS ISPNGTYVQT FQKSASSQDK NVVIWSMATG
ESIYEVFQKN MTKATWPSIR FSSDEAIACR FATNEVQFLD AVDLSKGIIH RLRVPGITSF
ELSKSPGSHV AVFVPESKGM PANVQIFSCL KELQNQPVAR KSFFRCSSVQ LKWNFGSTGL
LVVVQSDVDK TNQSYYGESK LNYLTTDGAY EGLVPLRKEG PVHDVQWSFS GKEFAVVYGM
PAMVTIFDRK CNPLFELGSG PYNTIRWNPK GKCIL*---- ---------- ----------
---------- ---------- ---------- ---------- ---------- ----------
---------- ---------- ---------- ---------- ---------- ----------
---------- ---------- ---------- --
>Brdi_Bradi3g48210.1.v2.1
MA---SQQPA LAVLVRGPDG FTVWSGPPYP SGS-SPPQRL PKTPCSATSF SSDGSRLLAT
V-ASASATVY DCSSLSVIRT FELPGLTAAA LSPTGSFLQT FQKSSSPQVK NVTVWHVDTA
TALYQHYQKN MSKATWPMVQ FSVDESVACR MMTNEMQFFD PKDFTKGIVY RVRMPGIAAM
QLASAPGSHV AGFIPEAKGI PASVQIFSCD KDAQNQVIAR RSFFRCSTVQ FHWNKGSTGL
LVVSQADVDK TNQSYYGETK LHYLTTDRAF EGTVPLKKEG PVHDVQWSSS GSEFAVVYGM
PARATIFNKK CNPLLELGDG PYNTIRWNPK GRFIVIAGFG NLPGDMAFWD YSEKKLVGKT
KAEWSVTSEW SPDGRHFMTA TTAPRLQIDN GIKIFDHNGS LQFKKMFEKL YQVDWKPEAP
ERFGDIADLT TSLNN-ITID ETKKSGSAQG SKS-APASSK KPTGAYRPPQ SKNTLAVQEQ
LFGGLAPTGG EMSKTALRNK KRREKQKEKK AG
>Seit_Millet_GLEAN_10001068
MA---SLPPA LEILVREPDG FTLWSGPPYP PGTTSPTHRI PKTACSATSF SADGARLLAT
V-ASASATVY DCRTLAVVKR FELPGLLAAA LSPTGAYLQT FQKSSSPQEK NVTVWHVDTA
VALYQHYQKS MSKATWPMIQ FSADESVGCR MMPNEIQFFD PKDFTKGVLS RIRMPGIAAM
QLATAPGSHV AGFVPEAKGV PASVQIFSCN KDAQNQAVAR RSFFRCSTVQ LHWNKGSTGL
LVLAQADVDK TNQSYYGETK LNYLTTDRAF EGIVPLKKDG PVHDVQWSSS GSEFAVVYGM
PAKATIFNKK CNPLLELGEG PYNTIRWNPK GRFIVLAGFG NLPGDMAFWD YSEKKLVAKT
KAECSVTSEW SPDGRHFMTA TTAPRLQIDN GIKIFDHNGS LQFKKMFERL YQADWKPEAP
ERFGDIADLT TSLSS-LRIE ETKKQASAQG SKS-AQTSSK KPT-AYRPPH AKGSAEVQDK
LFGGLAPAGG EMSKNALRNK KRREKQKEKK AA
>Sppo_Spipo1G0000200
M----EKSPV LEILVREPEG FSIWNGPPFG NG--QPQVLL ERVSCSSAKF SDDGSRLMVI
K-DSSIISIY DCSRFTEIRC FNIPSILAAS LSPRGTYLQT FQKPSAPQEK NVVLWRVESG
SSVYHQSMKN MSKATWPAIQ FSVDESVACR FCTNEIQIFD GKDFSKGLIN KLRIPGIAAM
ELSKTAGSHI AAFVAESKGM PASVQIFSSK KDELSQPVAR RSFFRCSTVQ LHWNSISTGL
LVLAQSDVDK TNQSYYGESK LNYLTTDRSH EGLVALRKEG PVHDVQWSPS GLEFAVVYGM
PAKATVFDKK CNPLVELGAG PYNTIRFNPK GRFLCLAGFG NLPGDMAFWD YSEKKLLGNT
KAECSVTSEW SPDGRHFMTA TTAPRLQIDN GIKIFGTNGS LYFGKMFDRL YQAEWRPEAP
EKFSDISDLV HSVST-LKID -------GLE SKS-LPSSTK KPT-AYRPPH AKSAAAIQAE
---------- ETSKNAARNK KRREKQREKK AA
>Thca_Tc01_g030730
MAAAVETSPS LEILVREPEG YSIWNGPPFN NNN-QPGIML EKAPCTSAKF SEDGSRLMVT
K-SDSSTSVY DSRTLKEIRC FQIPNVAASA LSPRGTYLQT FQKSTTPQEK NVVLWNIETG
DPVYEQFQKN MTKATWPSIQ FSSYEAVACR LATNEIQFFD AVDFSKGISH RLRIPGVAAV
ELSKAPGSHV AAFVPESKGS PASVQIYACG KELQSQPLAR RSFFRCSTVQ LNWNHGSTGL
LVVVQSDVDK TNQSYYGESK LTYLTTDGTH EGLVPLRKEG PIHDVQWSYS GKEFAVVYGM
PASATVFDKK CKPLLELGSG PYNTIRWNPK GKFLCVAGFG NLPGDMAFWD LVDKKQLGTT
RAECSVTSEW SYDGRYFMTA TTAPRLQVDN CIKIFHHNGS LFFKKMFDKL FQADWKPESP
DKFGEIAELI KSVDS-MKVE ETKPR--GQG S-----TSKK KPA-AYRPPH AKNAATVQAE
LFGG--SSAG EMSKNALRNK KKREKQKEKK AT
>Prpe_PAC_17645913
MAAS-ETAPP LDILVRGPEG FSLWNGPPFS NG--QPGIKL ENISCTSTKF SEDGSRLMVM
K-SDSVISIY DCSSYREIRS FQIPNVAAAA LSPRGTYVQT FQKSSTPQEK NVILWNTETG
DPVYQQFQKN MTKATWPSIR FSSDEAVACR LATNEIQFLD AGDFSKPFIY RLRVPGVAAF
ELSKAPGSHV AAFVPESKGI PASVQIFSCA KAVQSQPLAR RSFFRCSSVQ LNWNNGSTGL
LVVVQSDVDK TNQSYYGESK LNYLTTDGTH EGLVPLRKEG PVHDVQWSYS GSEFAVVYGM
PSKATVFDKK CNPLLELGTG PYNTIRWNPK GKFLCLAGFG NLPGDMAFWD YGEKKQLGTT
RAELSVTSEW SPDGCYFMTA TTAPRLQVDN GIKIFHHNGS LFFKKMFDKL YQADWKPESP
DRFGDIAELV KSIGS-LKVV ETKPQ--GDR SKI-SQTSAK KPA-AYRPPH AKSAAAVQAQ
LFGE--SSTE TVSKNALKNK KKREKQREKK AA
>Caca_C.cajan_29041
MA---STSP- LEILVRGPED FSLWTGPPFA NA--QPSVKL EKVSCASAKF SDDGSKLMVT
K-SNSIVALY DCSTAKEIRS FQVPNLLATA LSPRGTYLQT FQKPSAPQDK NVTLWKIDTA
DPVYQHSQKN ITKSNWPAIQ FSSDEATACR LATNEVQFFD AGDFSKGVTC RLRVPGVSAA
ELSSSPGSHV AAFVPESKGV PASVQIFACG NASQSQPIAR RSFFRCSTTQ LKWNRGSTGL
LVVVQSDVDK TNQSYYGESK LCYLTTDGMH EGLVPLRKDG PIHDAQWSHS GLEFAVVYGM
PAKATLFDKK CNPLLELGTG PYNTIRWNPK GKFLCLAGFG NLPGDMVFWD YIDKKQLGTT
KAEWSVTSEW SPDGCYFMTA TTAPRLQVDN GIKIFVYNGS LYFKKMFDKL YQADWKPESP
DKFGDIAELI KSLNL-VQLE DKKPP--GQG PKS-TQTSTK KPA-AYRPPH AKNAASIQAE
LFGE--TPTE SMSKNALRNK KKREKQKEKK AA
>Soly_Solyc08g014060
MAVV-EPSSS LEILVRGPEG FLIWNGPPFL SG--EPGVKL DTVPCTSAKF SDDGSKLMVT
K-SDSVISIF DCKTLTEVRS FDVPNVLAAV ISPCGTYLQT FQKCSSPQHK NVVLWKIENG
EFAYQLFQKN MTKVTWPSVH FSSDETVACR LATNEIQSFD PRDFSKGFVN RLRVPGIAAL
ELSKAPGSYV AAFVPESKGM PASVQIYACG KDLQSQPVAR RSFFRCSTVQ LSWNSGSTGL
LVVVQSDVDK TNQSYYGESK LNYLTTDGAH EGLVPLRKEG PIHDVQWSYS GKEFAVVYGM
PAMATVFDKK CNPLLELGTG PYNTIRWNPL GNFICLAGFG NLPGDMAFWD YREKKQLGTT
RAELSVTSEW SPDGRYFMTA TTAPRLQVDN GVKVFHHNGS LYFKKMFDRL YQVDWKPESV
EKFGDIEDLV KAVSS-VKID EAKVP--GKG SKA-TQAAPK KPA-AYRPPH AKAAAVVQAE
LFGA--SPSG ELSKNALKNK KKREKKKQAE AA
>Aqco_AcoGoldSmith_v1.003555m
MAVS-DPAPP LQILAREPEG FSIWTGPPFS NG--QPGVKL EKVPCATSKF SEDGSKLMVI
K-PDLKICIY DCSSFSEIRS FEIPNVLAAA ISPKGTYLQT FQKFSTPQDK NVVLWNIETG
DPVYQLFQKG MSKTTWPSIQ FSSDEAASCR LATNEIQFFD SGDFSKGFIY RLRIPGIAAA
ELSKSPGSYV AAFVPESKGI PASVQIFPCD KDLQTQPVAR RNFFRCSTVQ LSWNYGSNGL
LAVAQSDVDK TNQSYYGESK LYYLTTDGAH EGLVSLRKEG PVHDVRWSSS GSEFAVVYGM
PAKATIFNKK CNPLFELGTG PYNTIRWNPK GNFLCLAGFG NLPGEMAFWD YVEKKLIGTA
KAEWSVTSEW SPDGRYFMTA TTAPRLQVDN GVKIFNHNGS LYFKKMYDKL YQAEWKPEAP
ERFCDIAELV QSIGS-LKVE ETKLQ--GKG SKS-SQP--K KPA-AYRPPH AKAAATVQAE
LLGG--GPTE QLSKNALRNQ KKREKQREKK AA
>PeaH_augustus_masked-Ctg0663-processed-gene-1.1-mRNA-1
TASM-NSSPP LGILAREPEG FSIWTGPPFS NG--QPSVKL ERIPCTS--- ----------
--TSHPVPVW DISS------ ---------- ---------D FQKASTPQEK NLVLWEAVTG
NPVYHQFQKN MSKTTWPSIQ FSADEAVACR LATNEIQFFD AKDFSKGIVY RLRIPGVAAM
ELSKSPGSHI AAFVAESKGI PASVQVFSCD KDSQAQPVAR RSFFRCSTVQ LHWNFGATGL
LAVAQSDVDK TNQSYYGESK LNYLTTDGTH EGLVPLRKEG PVHDVQWSAS GSEFAVVYG-
---------- ---------- ---------- --------FG NLPGDMA--- ----------
---------- ---------- ---------- ---------- ---------- ---EWRPEAP
EKFGEMTELV KSVET-LKIG ETK-----QG SKP-SQSSVK KPA-AYRPPH AKSAAAVQAE
LFGG-GGPSE EMSKNASRNK KRREKQREKK AA
```
