## Supplementary data 1-3 for "The Avocado Genome Informs Deep Angiosperm Phylogeny, Highlights Introgressive Hybridization, and Reveals Pathogen-Influenced Gene Space Adaptation": OG0009799_seq.pep.mus.aln_vf.fasta-gb

```
>PeaH_maker-Ctg0216-augustus-gene-1.5-mRNA-1
LVLLRSDGVY LRRRKITKPQ CSTLILPALS IGNVGQLAVD LLISTTGAER IGCFDDPCVL
PCVGNDAYVP LPEGDLALPL EAYDSPSHAL TLIQQRSPTV KGKMLEFAKN LADFAAAAGK
KHVIVLSSLD SGKQQRIELS SDMQIYYLST TSADGRDSEC ERLGWKRLQE YSPAQRRWKY
LDSLAEGNSI QEDS-SFEDE LDDS-DYY-P SLPFAAFFLD AKGLKVTCIL CYCSEGDNIP
DSFQLAEASC KLLGLSVKNF HGNEDNGWVI PFSWYGPP-P DMSLF
>Vivi_PAC_17837967
MEFIVEEG-- ----KHLNND CSTLVLPALS IGNVGQLAVD LLISSTRAER IGYLDDPYVL
PCVGNDAYGP IPRGEVALPL EAYDSSLNKL TLVQQRSPVL KGMMVEFAKN LAYFAADSGK
KHVIVLSSLD FGQWQRIDMS SGSQIYYISS ANMDGADDDC EKLGWKKLHE YNPAQRRWKY
LSTLAAGNAM QEDGLAFEDE LEDEEDYY-P SLPFAALLSK AKGLKVTCLL CYCSEGDNIP
DAFNLADAAC KLLELSPQNF HGDQGGNWAI PFSWYGPP-P DMSLF
>Thca_Tc02_g002080
MDFVTEQG-- ----KQPHEE CSTLLLPALS IGNVGQLAVD LLVSSMKAER IGYLDDPFVL
PCVGNDAYGP IPCGELALPL EAYQSSSNGL TLLQQRSPVV KGMMVEFAKN LANFAAASGK
KHVVLLSSLD FGKWQKIDMS SGLQIYYVSS TNPDGRDDHC EQLGWKRLQE YNPAQRCWKH
LSTLAEGNTM LENNLPFEDE LEEE-DYY-P SLPFAALFSK AKGLKVTCLL CYCSEGDNMQ
DAFNLAEAAC SLLGLNPSTF HSNGSGSWLT PLSWYGPP-P DMSIF
>Aqco_AcoGoldSmith_v1.008161m
MEFVLDKD-- ----QHIHDE CSTLILPALS IGNVGQLAID LLVSSSRAER IGYLDDSSVL
PCVGNDAYAP VPQGVLALPL EAYESLSNAL TLVQQRSPIV KGMMIEFAKN LADFAATNGK
KHVVVLSSLD SGRRQKIDMS SGTQIYYLSS TSPDGTDDHC EKLGWKVLQE YNIDQRRWKL
LSSLAEGNSS -EDASLFEDE LLDE-DYY-P SLPFAAFFSK AKGLKVTCVL SYCSEGDNIA
DSLQMADAVC KLLGLNPKKL SGNEGSGWLI PPSWYGPP-S DMSLY
>Caca_C.cajan_11942
MEFVPEEG-- ----KQLHED CSTLILPALS IGNVGQLVAD LLISSMGSER VGYLDDPNVL
PCVGNDAYGP FPQGDLALPL EAYDSPSNAL TVIQQRSPVI KGMMVEFAKN MADFIAGIGK
KHIIVLSSLD FGKWQKVDMS SGLQIYYLSS ANSNGTDENC EQLGWKKLQE YDPSQKHWKY
LSDLAEGNAT LEDIISVEDE LEQE-NYY-A SLPYAALFSK AKGLKVTCLL CYCSEGDNIS
DAFQLADAVC KLHRLSHPAV -GIEGDKWRV PLSWYGPP-P DVSIF
>Amtr_evm_27.model.AmTr_v1.0_scaffold00059.213
MEFVAEEG-- ----RQLNSS SSTLILPALS IGNIGQLAVD LLIASLNAKR VGFLDEPSVL
PCVGNDAYGP MPEGDLAIPL EVYDAPSHGL SLIQQRSPVV KGMMIEFAKN LASCASDMGK
THIIILSGLD SGRRRRCDLS SNMQIHYISS ASVDGTDEVC KHLGWKRLPE YSPTQKRWQY
LVSLSEGNIV PDDFLSFDDE LTDE-DYY-P SLPFAALFSK AKDLKVTCIL SYCSEGDNIP
DSFRMAEAAC HLLGVRMNDI HANEPGGWLI PLSWYGPP-P DISLF
>Utgb_Scf00078.g7247
MEFHLEEG-- ----KQLNPN CSTLILPALS IGNVGQLAVD LLISSLKAEK IGYLDDPNVL
PCVGNDAFSP LPAGKITLPL EVYESSTHSL LLVQQRSPVV KGTMIGYARN IASFAAANGV
KHAVILSSLD FTRWKAVD-- -------LSS SAVDGGDAKC DALGWSKLPD YHPEQRMWKY
LDEVAEEGAA LDEDFALE-E LGDE-DYY-P SSPFAALFSK AKGLKATCLM CYCSEGDNVP
VAFHMAEATS IFLGLNRDES PGENTSSYHL HCAQYACPLA ALYPF
>Coca_GSCOCT00014350001
MEFYAEEG-- ----KKLDEA CSSLVLPALS IGNVGQLAVD LFISSLRAER IGYFDDPNVL
PCAGNNAYAP SPPGDLSLPL EAFDSSSNRL TLVQQRSPVV KGMMVEFAKN LANFAATNGK
KHVIILSSLD FKQWQNIEMS SGLQIYYLSS SSTDGTDEDC EKHGWKRLPE YNPAHRRWEY
LSSANEENIV QDDDLLFED- LKEE-DYY-P SLPFAALFSK AKGLKVTCLL CYCSEGDNIP
DAFQLAEAAS KILIQSPNDF EGTGSGRWIV PFSWYGPP-P DTSLF
>Arth_AT3G18940.1
MEFVVEEG-- ----KLVNED CSTLVLPALS IGNVGQLAVD LLVSSTGAER VGYLDDPNLL
PCVGNDAYGP LPCGEIALPL EVYESSSIAT TLAQQRSPVA KGMMIKFAEN IANFAASSGK
KHIIVLSSLD FQRLHNLDMS RGPQVYYLSN AESDGRDDHC ERLGFGRLHE YDSEGRCWKY
LSSVFEKNSV EELALPSEDE LEDI-DYY-P SLPFAALFSK ARGLKMTCLL CYCSEGDNIP
EAFLLAEASS KLMGLTPDKF HGEEGGKWQI PYSWYGAP-P DMSMF
>Sobi_Sobic.001G077500.1.v2.1
MEFALVES-- ----ESFSPS CPTLIMPALS IGNVGQLAVD LLISSARARR VAYLDEPSVL
PCAGNDAFGP DAVGDLALAL EAYESTSHRL AFIQQRSPVI TGMMVSFAKN VADFISSIGK
NHIVIISSLD SGKRRVIDAS SDMQVYYLSS CNEDGSDPEY EKLGWKKLED YNPSHKRWSY
LASLVEGGAL SEDMDNDTDE MTIN-DYY-V SLPFAALFSK AKGLKVSCVL CYCSEGDNMP
ESFQLAEAIC KLLGHDLEKF HGNGPNGWIV PLSWYGPP-P DMSIF
>Zema_GRMZM2G072682_T01
MEFALVES-- ----ESFSPS CPTLIMPALS IGNVGQLAVD LLISSSRARR VAYLDEPSVL
PCAGNDAFGP DAVGDLALAL EAYESTSHKL GFIQQRSPVT TGMMVSFAKN VADFINSIGK
NHIVIISSLD SGKRRVIDAS SDMQVYYLSS CNEDGSDPEY EKLGWKKLED YDPSQKRWNC
LASLVEGGGL SEDLDDDTDE MTIN-DYY-A SLPFAALFSK AKGLKVSCVL CYCSEGDNMP
ESFQLAEAIC KLLGHGPEKF HGNGSNGWIV PLSWYGPP-P DMSIF
>Seit_Millet_GLEAN_10026534
MEFAVVEG-- ----ESFSPS CPTLIMPALS IGNVGQLAVD LLISSARSRR VAYLDEPSVL
PCAGNDAFGP DAVGDLALAL EAYESTSHRL SFIQQRSPVI TGMMVSFAKN VADFIKTIGK
DHIVILSSLD SGKRRVIDAS SDMQVYYLSS CNEDGSDSEY EKLGWKKLEE YDLSHKRWSC
LTGLVEGGDF SEDMADDTDE MTIN-DYY-A SLPFAALFSK AKGLKVSCVL CYCSEGDNMP
ESFQLAEA-- ---------- --NGSNGWTV PLSWYGPP-P DMSIF
>Orsa_13103.m06077
MEHAVVEG-- ----ESFSPD CSTLLMPALS IGNVGQLAVD LLVSSSRARR VAYLDEPSVL
PCAGNDAFGP DAVGDLALAL EAYESPSHRL AFIQQRSPII TGMVVSFAKN VANFISSIEK
DHVVILSSLD SGKRRIIDAS SDMQVYYLSS CNEDGSDPKC ENLGWKKLEE YDPSQQRWKC
LASLVEGGHL SEDMTGDPEE MTIN-DYY-S SLPFAALFSK AKGLKVTCVL CYCSEGDNMP
ESFQLAEAAC KLVAQGPEQF HGNGSNGWTI PLSWYGPP-P DLSIF
>Brdi_Bradi1g07490.4.v2.1
MDFALVDG-- ----ESFLPS CSTLVMPALS IGNVGQLAVD LLIPSSKARR VAYLDEPSAL
PCAGNDAFGP DAVGDLALAL EEYESPSHGL AFIQQRSPII TGMMVSFANN IANFISSIGK
EHVVILSSLD SGKRRVIDAS SDM-LYYLSS CNEDGSDPEH EKLGWKKLEE YDPSQRRWKY
LSSLIEGGVL SEDVDDDPEE MTTC-DYY-A SLPFAALFLK AKGLKVSCVL CYCSEGDNMP
ESFHLAEALC KLQGQDPEQF HGNGPNGWTI PLSWYGPP-P DMSIF
>Soly_Solyc01g109130
MEFYTEDG-- ----KNLSSD NSTLVLPALS IGNVGQLAVD LLVASLKAKR IGYLDDPNVV
PCVGNDAYWP SPPGELALPL EVYESSPDAL ALVQQRSPIV KGMMVEFARN LANFAAANGK
KHVVVLSSLE FGRWQSIDMS SGSQIHYLSS SKSDGTDDHC EKQGWKRLPE YNPTQRMWKH
LDDLAKNAAS EVEELPFE-E LGDE-DYY-A SLPYAALFSK AKGLKVTCLL CYCSEGDNIP
DAFHLADAVS KTLGLRPNSS QGNEGGSWTV PLSWYGPP-P DMSLF
>Muac_GSMUA_Achr9G09680_001
MEFTLEEG-- ----RNLSAD CPSILLPGLS IGNVGQLAVD LLISSTGAKR VGFLDEPSLL
PCVGNDAYGP EPEGVLALPL EAYESPPHAL TLIQQRSPVI KGMMVEFAKN LADFVSSIGK
KHVIILSSLD SGRMKKIVAS SDMQVYYVSS TNNDGNDSDC ERLGFKRLEE YDPTQRRWKY
LNELAEGKTD HEDEPSFEDE LVHD-DYY-P GLPFAALFSK AKGLKVTCLL CYCSEGDNIA
DSFQLADAAC KLLRLTPDKL SGHVEGGWNI PLSWYGPP-P DMSLF
>Potr_POPTR_0004s15570
MEFIIEEG-- ----KCLNKE TSTLILPALS IGNVGQLAVD LLVSSTRAER IGYLDDPYIL
PCVGNDAYGP TPCGELALPL EAYDSRNNGV ALVQQRSPVV KGMMVEFARN LADFAVATGM
NHVLVLSSLE FMRLQKIDTS SGMQIFYLSS TNTDGTDDCC ERLGWKKWQE YNPDQRSWKY
LSSLAEGNAR QEDNLPFEDE PEDE-DYY-P SLPFAALFSK AKGIKVTCLL CYCSEGDNTP
EAFSLAEATS KLLGLSIDNS HG-EGGKWLI PFSWYGPP-P DLSMF
>Sppo_Spipo0G0093700
MEFALVDG-- ----KNFHPD CSTLVLPALS IGNVGQLAVD LLVSSTGAER VAYLDEPSVL
PCVGNNAYRL VPEGDLALPL EAYDSPSNGL SFIQQRSPVV KGFMLDFAKN VADFAASIGK
KHVVILSSLD SGIRKRVHAS SDMQTYYISS TSHEGNDEEC ERLGWKRLEE YDPSQRRWMH
LHSLAEGNPS PE-MASLEDD LEDD-DYC-P GLPFAALFCK AKGLKVTCAL CYCSEGDNVS
DSLQLAGAAC GLLGLNPETF PGSQGGGWII PCSWYGPP-P DLSIF
>Prpe_PAC_17656118
MEFVPEQG-- ----KRVNGD SSTLILPALS IGNVGQLAVD LLVASTRAER IGYLDTPYVL
PCVGNDAYGP VPNGELALPL EAYDSSANAM TLIQQRSPVV KGRMIEFAKK LADYVAASGK
KHVVVLSSLD FGRWQRVDMS SGLQTLYLSS TNSDGTDDYC EQLGWKKLQE YKPTQKAWKY
LSALAEGNAI PESILPFEGE LEEE-EYYYP SLPFAALFSK AKGLKVTCLF CYCSEGDNIP
DAFHLAEATC KLLDLSPSNF QG-YNDKWVI PLSWYGPP-A DMSLF
```
