## Supplementary data 1-3 for "The Avocado Genome Informs Deep Angiosperm Phylogeny, Highlights Introgressive Hybridization, and Reveals Pathogen-Influenced Gene Space Adaptation": OG0009800_seq.pep.mus.aln_vf.fasta-gb

```
>Orsa_13109.m02760
---------- ---------- ---------- ---------- ---------- ----------
---------- ---------- ---------- ---------- ---------- ----------
---------- ---------- ---------- ---------- ---------- ----------
---------- ---------- ---------- ---------- ---------- ----------
---------- ---------- ---------- ---------- ---------- ----------
---------- ---------- ---------- ---------- ---------- ----------
---------- ---------- ---------- ---------- ---------- ----------
---------- ---------- ---------- ---------- ---------- ----------
---------- ---------- ---------- ------MNSI YDFISCGEFL LEKGIIKENK
LAGWGYSAGG LLVASAINTR PDLFRAVVL- KVPFLDVCNT LLHPILPLTA IDYEEFGFPV
DHEEFLSIRK YSPYDNIQKD VPYPAVFVTS SFNTRFGVWE AAKWVAKVRE VTRYDPERPV
ILNLTTDVVE ESKYLQTKEL ALETAFLIK
>Muac_GSMUA_Achr5G01780_001
KPTPFTFHGI TWHDPYSWMS DLNDRVAMRH MDVYMEQEEK YTEAVMVASG ADRLQRKLHI
EMAPRLASDP CTPPVRWGPW LYYRRAEDEK QYPVLCRRSA SLHDEFISYS EPSAGFDFQT
GKRIEQKLID YNQEAERFGG YSYEELSEVS PDHHFFAYTM YDKDKDSFTL SVKDLTTGSL
CDKPQADRVA NLSWAMNGKA LLYTVTNNDK RPYR--IFCS ILGSNKDDVL ILEEHNENVY
INIRNTKDFQ FVTVNVFSNF SSKVYLINAA DPLSGMTLVW ECEPHAHCIV EHHQGYLYLF
TDAARGGEPV DSHYLLRRVA K-DYDSGNWE DVDFCETHMV LILKEGKSFR ICSVALPLPL
PEHVCQIAPG PNYDYHSSIM RFTISSPVMP DAVVDYNLLN GKWHIVQQLN MLQERTKTLY
GWHELSEFYA CEYYDVPSNN EVVVPLTIVY SRKHKQEG-S PGLLHGHGAY GELLDKRWRS
ELKSLLDRGW VIAYADVRGG SGGGKKWHHD GRRTKKQNSI IDYISCAEFL VGEGIVQKNK
LAGWGYSAGG LLVASAINIR PDLFRAAVL- KVPFLDVCST LLYPILPLTP VDYEEFGYPV
ELEDFLAIRK YSPYDNIQKG VPYPAVLITS CFNTRFGVWE AAKWVAKVRE QTIYDPQRPI
LLNLTADIID GSKYLESKEL ALEAAFLIK
>PeaH_maker-Ctg0216-augustus-gene-5.10-mRNA-1
KPVPFTFHGE TWHDPYSWMS NLTDKVAMRH MDVYMEQEEK YIEAVMS--G SDRLQHKLQA
EMGSRLAYYP SSPPVRWGPW LYYRRVEEGK QYPVLCRRLA SLHEELLTYS APFAGFDYTS
GKKIEQKLLD YNQEAERFGG YAYEERSEVS PDHRLLAYTM YNKDNDFFTL SVRDLATGSL
CSKPQADRVS NLAWAMGGQA LLYTVTNTNK RPYR--VFCS LLGSGKDDVL ILEESDENIH
VNIRNTKDFR FLTVHTFSIT FSRVFLINAD NPLSGMTLVW ECEPQVHCII EHHRGCLYLF
TDAARGGVPI DSHYLLRSPV E-VSGSRIWE DVDFCDTHFV LILREDQQFK LCAVPLPLPL
PKHVCQISPG PNYDYSSSTM RFAVSSPVMP DAVVDYNLSN GKWVIVQQQN VLHERTRTLY
GWNDLSEFYA CEQCSVSSKD GVLVPLTIVY SRTRKKESQS PGLLHGHGAY GELLDKRWRS
ELKSLLDRGW VLAYADVRAD GGGGKRWHLD GRRTRKHNSI NDYISCAEFL IEKGIVQQHK
LAGWGNGAGG LLVAATINSC PDLFRAAVL- KVPFLDPCNT LLSPVTPLSP IDYEEFGYPG
DVEDFQAIRK YSPYDNIQKG VLYPAVLVTS TFNARFGVWE AAKWVAMVRK LTVYDPQHPI
LLNLTIDIVE ENRYLHCKDS ALETAFLIK
>Brdi_Bradi4g31947.1.v2.1
KPEPISIHGE TWHDSYAWMG SLSDAAAMRH MDVHMEAEEK YAEACLAAAG ADRLARKLQL
EMASRLASEA CTPPARWGPW LYYRRTDEGK QYPVLCRRSA ALHEEFISYS DPSAGFDFTA
GKRIEQKLVD YNKEAERFGG YSYEELSEVS PDHRFIAYTM YDKDKDSFTL MVRDLVTGTL
CDKPRADRVS NISWAMDGKA LIYVVTNEER RPYR--LFCS IIGSNKDDIL MLEEPDDNTY
LNIRHTKDFR FITLNVFSDT HSKVYLIRAS DPLSRMTLAW EGESQVHCII EHHHGHLYLF
TDAARDGVCV NSHYLMQSDV Q-SPGPKSWE DVDFCNTHMV LVLRQGRKLR LCSVNLPLPL
PSHVCQILSG PNYDYYSSTM RFTISSPVMP DAVVDYNLLN GKWQIVQQQN MLHERTKVLY
GWNELSDYYA CEYYDVPSKD GVLIPLTLVY SRKHKQDG-N PGLLHGHGAY GEILDRRWRS
ELKSLLDRGW VVAYADVRGG GGYGKEWHQD GARTKKMNSI YDFVSCGEFL LEKGIVQQNK
LAGWGYSAGG LLVASAINTR PDLFRAAVL- KVPFLDVCNT LLHPILPLTA IDYEEFGFPV
DHQEFIAIKK YSPYENIQRD VPYPAVFVTS SFNTRFGVWE AAKWVAKVRE LTKYDPERPV
ILNLTTDVVE ESKYLETKEL ATETAFLIK
>Potr_POPTR_0007s11850
KPQSFTFHDA TWEDPYSWMS HLNDKVAMRH MDIYMEQEEK YTEAVMS--D TEKLQSKLQS
EMASRLHFDL STSPIRWGPW LYYKRVEAGK QYPVLCRRLA SLNEQFISNK DPSGGFDFVS
GRKIEQKMVD YNLEAERFGG A--------- ---------- -DKDNDSFRL SVRNLNSGAL
CSKPQADRVS NLAWAKDGQA LLYVVTDQHK RPSR--IYCS MIGSTEEDVL LLDEPAENVY
VNIRHTKDFR FVTVNTFSTT FSKVFLINAA DPLSGITLVW ECEAQAHCIV EHHQGYLYLF
TDAARRGQLV DHHYLLRCPV NASSGPRIW- ---------- ---------- -------LPL
PNHVSQIWPG PNYDYYSSTM RFTISSPVMP DAVVDYELSS GNWNIVQQQN LLYERTRILY
GWNCLSEFYA CEQYDVSSYD GVMVPLTILY SRKNKNNNQN PGLLHGHGAY GELLDKRWRN
DLKSLLDRGW VIAYADVRGG GGHGKAWHHN GRQQKKLNSI KDFVSCAKFL VENEFVQENK
LAGWGYSAGG LLVAAAINSC PDLFRAAIL- KVPFLDATST LLHPILPLTA ADYEEFGCPG
DIDDFHAIMK YCPYANIQKD VLYPAVLITS SFNTRFGVWE AAKWAARVRE HTIYDPKRPI
LLNLTTDIVE ENRYLQCKES ALETAFLIK
>Vivi_PAC_17819326
KPVSFTFHDE TWEDPYSWMS NLSDKVAMRH MDVYMEQEEK YTEAFMS--D TERLQSKLQS
EMAFRMTPEL STPPIKFGPW LYYRRVEEGK QFPVLCRRLA SLNEEFISNK SPSAGFDFVS
GRRIEQKLID YNQEAERFGG YAYEELSEIS PDHRFIAYTM YDKDNDYFRL SVRDLNSGSI
LSKPQADRVS NLAWVKDGKA LLYTVTNNNR RPYR--IYCS MLGSDEEDVK LLEESDDNVY
VNIRHTKDFR FVTVNKFSIT TSKVFLINAA DPLSGMTLVW ECGGQAHCIV EHHQGCLYLF
TDAAKEGQPV DYHYLLCSPV VVSSSPRNWE DVDFNDTHMV FIVREGRKFR ICSVALPLPL
PKYVSQISPG PNYDYYSSII RFTVSSPVMP DAVVDYDLST GMWNIIQQKN MLHERTRILY
GWNDLSEFYA CENYDVSSHD GVLVPLTIVY SRKNKKENHS PGILHGHGAY GELLDKRWRG
ELKSLLDRGW VVAYADVRGG GGGGKKWHHD GRRTKKHNSI EDFISCAKFL IDKEIM----
---------- ---------- --LCQVICLG DIKFYFSFSS NFAPIL---- ----------
--------IK YSPYDNIQKN ALYPAVLVSS SFNTRFGVWE AAKWAARVRE CAVYDPKRPV
LLNLTTDIVE ENRYLQSKEA ALEAAFLLK
>Coca_GSCOCT00039823001
KPAKFSLHGE SWEDPYSWMS QLNDKVAMRH MDVYMEQEEK YIEAVMS--D TERLQSKLQS
EMASRFSFDL STPPLRWGPW LYYRRAEEGK QYPVLCRRLA SLNEEFISHK SPSAGFDFTS
GQRIEQKLLD YNQEAERFGG YAYEELSEVS PDHRYLAYTM YDKDNDYFKL SVRDLNFGTL
CSKPQADRVS NIAWAKNGQA LLYVVTNHDK RPYR--LYCS MVGSDEDDIL LLEDPQENVY
VNIRHTKDFQ FVTVNTFSTT SSKIFLINAA DPLSGMTLVW ECETRAHCIV EHHQGFLYLF
TDAAKEGQPV DNHYLLRSPV DPSPSLRKWE DVDFSYSHLA LIVRENRVFK LCSVSLPLPL
PSNVTQISPG PNYDYLSSTM RFTISSPVMP DAVVDYDLSN GKWNIVQQQN LLHERTRVLY
GWNDLVEYYG CDQYSVPSDD GVVVPLTIVY SHHRRKEDQS PGLLHGHGAY GEILDKRWRN
ELKSLLDRGW VIAYADVRGG GGFGKKWHHD GQRSNKINSI RDYICCAKFL VDNKIVQENK
LSGWGYSAGG LLVAAAINSC PDLFRAAVL- KVPFLDPTNT LLYPILPLTP VDYEEFGYPG
DVEDFQAMRA YSPYDNIQKG VHYPSVLVTS SFNTRFGVWE AAKWVALVRE NSIYDPKRPI
LLNLTTDIVE ENRYLHCKES ALETAFLIK
>Thca_Tc01_g004200
KPQTFTFHDV TWEDPYSWMS SLQDKVAMRH MDMYMEQEEK YTEAVMS--D TERLQTKLQS
EMASRLDFDL STPPLRWGPW LYYRRVEEGK QYPVLCRRLA SLNDEFISHK SPSAGFDFTS
GKRIEQKLLD YNQEAERFGG YAYEELSEIS PDHKFLAYTM YDKDNDYFKL SVRNLNSGAL
CSKPNANRVS NLAWIKDGQA LLYVITDENR RPHRWKIYCS MIGSTEEDVL LLEEQDETVY
VNIRHTKDFH FVTVNTFSPT SSKVFLINAA DPFSGMTLVW ESEGIVHCIL EHHQGYLYLF
TDAAKDGHVV DSHYLLCSPV DCPSNPRIWE DVDFSNSRLV LITREGRNFG ICSVALPLPL
PKNVCKISPG PNYDFYSTTM RFTISSPVMP DAVVDYDLSN GKWNIVQQQN ILHERTRILY
GWNDLSEFYA CEHYDVSSYD GTVVPLTIVY SCKNRKDKQS PGLLHGHGAF GEILDKQWRS
ELKSLLDRGW IVAYADVRGG GGGGKKWHHD GRGTKKQNSI RDYISCAKYL VEKEIVQENK
LAAWGYSAGG LLVASAINCS PELFRAAVL- KVPFLDATNT LLYPILPLTA VDYEEFGYPG
DIDDFHAIRK FSPYDNIQKD VLYPSVLVSS SFNTRFGVWE AAKWVARVRE QTIYDPKHPI
LLNLMTDIVE ENRYLQCKES ALETAFLLK
>Seit_Millet_GLEAN_10037051
---------- --------MG ALSDAAAMRH MDVHMEAEEK YAEACLAACG ADRLARKIQL
EMASRLASDA CTPPVRWGPW LYYRRTDEGK QYPVLCRRSA ALHSEFVSYS DPSAGFDFTA
GKRIEQKLVD YNKEAERFGG YSYEELSEVS PDHRFIAYTM YDKDKDSFTL MVRDLVTGTL
CDKPRADRVS NISWAMDGKA LVYIVTNEER RPHR--LFCS MIGSNKDDIL ILEEPDENIF
LNIRHTKDFR YITLNVFSDI HSKVYLIKAS DPLSQMKLVW EGESQVHCIV EHHRGCLYLF
TDAAREGVPV DSHYLMQSDV E-SSGPKSWE DVDFCDTHMV LTLRQGRKLR LCAVNLPLPL
PSDVCQIVSG PNYDYCSSTM RFTISSPVMP DAVVDYNLLN GKWQIVQQQN MLHERTKALY
GWNELSEYYA CEYYDVPSKD GVSVPLTLVY SQKHKQDG-N PGLLHGHGAY GEILDKRWRS
ELKSLLDRGW VIAYADVRGG GGYGKKWHQE GSRTKKMNSV SDFVSCGEFL LDKGIIQENK
LAGWGYSAGG LLVASAINTR PDLFCAAVL- KVPFLDVCNT LLHPILPLTA IDYEEFGFPV
DHEEFLAIRK YSPYDNIQRD VPYPAVFVTS SFNTRFGVWE AAKWVAKVRE ITQYDPERPV
ILNLTTDVVE ESKYLQTKEL ALETAFLIK
>Soly_Solyc02g090180
KPVTFTHHGE SWEDPYSWMS QLNDKVAMRH MDVYMEQEEK YIEAVMS--D TERLQSKLQS
EMGSRLSNEL STPPLRWGPW LYYRRVEEGK QYPVLCRRLA RANEDFISNR SPSAGFDFTS
GKRIEQKLLD YNEEAERFGG YAYEELSEVS PDHRYLAYTM YDKDNDCFKL SVRDLNFGSL
CSKPQADRVS NIAWGKDGQA LLYVVTDHCK RPYR--IYCS MIGSEQDDVS LIEEPSENGY
VNIRHTKDFQ FLTVHIFSTT SSKIFLIDAA DPLSGMIPVW ECEAQAHCVV EHHQGYLYLF
TDAAKNGQLV DHHYLLRSPV NCSLNKRKWE DVDFSDKHLV LIVRDGRNFR LCPISLPLPL
PKNVCQIKPG TNYDFYSSTM RFTISSPLMP DAVVDYDLSN GKWNIVQQQN LLHERTRVLY
GWNDLSEFYA CEVHNVKSYD GIIVPLTVVY SPKRKKQAEN PGLLHGHGAY GEILDKRWRS
ELKSLLDRGW VIAYADVRGG GGGGEKWHHD GRRTKKINSI YDYISCAKFL IEREIVQDNK
LAGWGYSAGG LLVASAINSC PSLLRAAVL- EVPFLDPTNT LLNPILPLTP ADYDEFGYPG
DITDFQAIRK YSPYDNIQKD LVYPAILVTS SFNTRFGVWE AAKYVARVRE CSIYDPKHPV
LLNLTADIVE ENRYLHCKES ALETAFLIK
>Amtr_evm_27.model.AmTr_v1.0_scaffold00059.241
KPVEVSLHGL TWHDPYSWMS DLRDKVAMRH MDVCMEQEEK YTEAVMS--D SSKLQRKLQT
EMAGRMVADL STPPVRWGPW LYYRRVEEGK QYPVLCRRLA SLNEEFISNT DPAAGFDFIA
GKKIEKKLLD YNQEAERFGG YAYEELSEIS PDHKFIAYTM YDKDKDYFTL SVRDLNTGSL
CSRPRADRVA NLAWAMGGEA LLYTVTNDFK RPYR--IFCS ILGSGKDDIL VMEDSDETVY
LNIRNTKDYR FVTVNVFSST FSKVFLLNVA APLAGMIQVW ECEPHAHCII EHHQGYLYLF
TDAARDGQLD DSHYLLRCPV E-ASSSRTWE DVDLCNTHMV LLLREGRKLK LCSIALPLPL
PEHVCQISPG TNYDFYSSTM RFVVSSPVMP DAVVDYNLAD GNWRIVQQQN VLLERTKTLY
GWNDLSEYYA CEYYDVSSED -VAIPLTVVQ SRKKKIERET PGLLHGHGAY GELLDKRWRA
ELKSLLDRGW VVAFADVRGG GGGGRRWHHE GQCTKKQNGI HDYIACAKFL IDKELVHHNK
LAAWGYSAGA LLVAAAINIC PDLFRAAIL- KVPFLDTCNT LIYPVLPLDP ADYEEFGYPE
KFEDFEAIRR YSPYDNIKKG VPYPAVLVSS SFNTRFGVWE AAKWVARVRE LTIYDPARPV
LLNLTTDIVE ENRYMQSKEI ALEMAFLIK
>Utgb_Scf00026.g3411
KPVSFCVHGE SWDDEYNWMS QLNDKVAMRH MDVYMEQEEK YTEAIMY--D SEKLLAKLQG
EMSSSLFGEL STPALRWGPW LYYRRVEEGK QYPVLCRRLA SLHEEFISNK SPSAG-----
---------- ---------- YAFEDLSEIS PDHRYLAYTM YDKDNECYKL SVRDLNFGSL
CVKPQAHRVC GLAWAKYGEA LLYVVTDQNM RPYS------ FLGSNVEDVL LFEEPNENAQ
LKLRHTKDFQ LLTVNSFSPE FSKVSVINAH DPLSGLRLVW EGDPNVHCVV EHHQGYLYLF
TDAAVSGKTV DHHYLMRCPE VFSDIPQKWE DVDFCNSHMV LVVRNGRKYE LLSIALP---
---------- ---------- --------MP DAVVDYDLVN GKWTIAQQQN LLDERTRTLY
GWNDLSDYYS CEAYDVPSWD GVLIPLTIIY SHHKKKDSES PGLLIGHGAY GEVLDKRWRN
ELKSLLDRGW VIAYSDVRGG GGKGKKWWHD GRQRLKLNSV KDYISCARFL IEKQIVQENK
LAAWGHSAGG LLVASAINTY PDLFRAAIL- KVPFLDPTHT LMRPLLPLTF DDFEEFGYPD
DIEDFRAIRE FSPYDNIRNG SLYPAIMITS SFHTRFGVWE AAKWVARVRD RSIYDPRRPV
LLNLMVEPVE DNAYLQCKEA AMESAFLIK
>Prpe_PAC_17665968
KPESLTFHDH SWEDPYSWMS KLNDKVAMRH LDMYMEQEEK YTEATMS--G TDRLQSKLQS
EMASRFASDL STPPLRWGPW LYYRRVEEGK QFPVLCRRLA SLNDEFISHK SPSAGFDFTS
GKRIEQKLLD YNREAQRFGG YAYEELSEVS PDHRFIAYTM YDKESDFFKL SVRNLNSGAL
CSKPQADRVS GLAWAKDGQA LLYVVTDQNM RPCR--IYCS MIGSTDDDFL ILEEPDENVY
VNIRHTKDFR FVTVHTFSTA SSKVFLINAA DPLSGVNLVW ECEGISHGIL EHHQGYLYLF
TDAAKEGQSV DYHYLLRSHL DSSSSPRTWE DLDFSHTHLV VTLREGRNFR LCSVTLPLPL
PKYVSQISPG PNYDYHSSKM RFTISSPVMP DAVVDYDLSN GEWNIVQQQN ILHERTRVLY
GWNGLSEFYA CEQYNVASYD GVLLPLTVVY SRKNKKEDQN PGLLHVHGTY GELLDKRWRS
ELKSLLGRGW IIAYADVRGG GGGGKKWHHD GRRTKKINSI KDYISCANFL VDKEIVHENK
LAGWGYSAGG LVVASAINQS PHLFKAAIL- KVPFLDPTNT LLYPILPLTA ADYEEFGYPG
DIADFHAIRD YSPYDNIQKD VLYPAVMVSS SFNTRFGVWE AAKWVARVRE LTIYDQKRPI
LLNLTTDIVE ENRYLQCKES ALESAFLIK
>Arth_AT5G66960.1
KPQSFTFHDA TWEDPYSWMS KLEDKVAMRH MDIYMEQEEK YTEAVLA--D TDRIQTKLQS
EMASRLSFEL STPPLRWGPW LYYRRVEEGK QYPVLCRRLA SLHEEFISHK SPAAGFDYTS
GKRIEQKLLD YNQEAERFGG YAYEEMSEIS PDHKFLAYTM YDKDNDYFKL CVRNLNSGAL
CSKPHADRVS NIAWAKNGQA LLYVVTDQKK RPCR--IYCS TIGSTDEDVL LHEEFEGNVH
VNIRHTKDFH FVTVNTFSTT FSKVFLINAA DPFSGLALVW EHNAPAHCII EHHQGFLYLF
TNASNDGGTV DHHYLLRSPV HFSSCQRIWE DVDFCKKHLS LIVKEMQSFK ICVVDLPLPL
PKHVSQIFPG TNYDFNSPTM RFTISSLVMP DAVVDYDLLN GKWNIVQQQN MLHERTRVLY
GWNDLTEFYA CDYHEVSSHD GAMVPLSIVY SRAQKEENQK PGLLHVHGAY GEMLDKRWRS
ELKSLLDRGW VLAYADVRGG GGKGKKWHQD GRGAKKLNSI KDYIQCAKYL VENNIVEENK
LAGWGYSAGG LVVASAINHC PDLFQAAVL- KVPFLDPTHT LIYPILPLTA EDYEEFGYPG
DINDFHAIRE YSPYDNIPKD VLYPAVLVTS SFNTRFGVWE AAKWVARVRD NTFNDPERPV
LLNLTTDIVE ENRFLQTKES ALEIAFLIK
>Sppo_Spipo2G0118700
KPASFTFHDF TWQDPYSWMA DLQDRVAMRH MDVYMEQEEK YTEAVMASLG AERLQLKLQT
EMAARMASDL CSPPVRWGPW IYYRRVEEGK QYPILCRRSA SLNEEFVSYS APSAGFDFNA
GKRIEQKLLD YNLEADRFGG YTYEELSEVS PNHRYLAYTL YDKDKDSFTL SVRDLASGAH
CDKPQVDRVS NVAWAMDGKA LLYVVTDQYR RPYK--IMCS IVGSKKEDVL VLEESGDNVF
VNIRNTKDFR FVTVNIFSEL SSKVFLINAA DPFSGMTLLW ECEPQTHCIV EHHRGYLYLF
TDAARKGMPV DSHYLLRCAV E-TSGSRTW- ---------- ---------- -------LPL
PKHVSQISPG PNYDYYSSTM RFVISSPVMP DAIVDYNLSN GKWNIVQQQN VLHEGTRTLY
GWNSLAEYYA CEYHDVPS-D GVMVPLTVVY SRKHKQER-N PCLLHGHGAY GEPLDKRWRC
ESKSLLDRGW VIAYADVRGG GGQGKRWHHD GRRMKKQNSI KDYISCAQFL INKGIAEENK
LAGWGYSAGG LLVASAINEC PDLFRAAVL- KVPFLDPCNT LLYPVLPLTP VEYEEFGCPG
DIEDFKAIRN YSPYENIQKD TIYPAMLLTS SFNTRFGVWE AAKWIAKVRD LTFHDPKRPK
LLNLTADTVE ESKYLESKEL ALEIAFLIK
>Zema_GRMZM2G065665_T01
KPEPVSIHGE TWHDSYAWMG ALSDAAAMRH MDLHMEAEEK YAEACLAACG ADRLARKLQL
EMASCLASDS CTPPVRWGPW LYYRRADEGK QYPVLCRRSA ALHSEFVSYS DPSAGFDFTA
GKRIEQKLVD YNKEAERFGG YSYEELSEVS PDHRFIAYTM YDKDKDSFTL MVRDLVTGTL
HDKPCADRVS NISWAMDGKA LVYIVTNEER RPYR--LFCS MIGSNKDAIL MLEEPDENIF
LNIRHTKDFR YITLNVFSDT HSKVYLINAS NPLSQMTLVW EGESQVHCIV EHHRGHLYLF
TDAAREGVPV DSHYIMQSVV E-SSGPNSWE DVDFCDTHMV LTLRQGRKLR LCSVKLPLPL
PSDVCQIVSG PNYDYYSSTM RFTISSPVMP DAVVDYNLLN GQ-------- ----------
---------- CK*------- ---------- ---------- ---------- ----------
---------- ---------- ---------- ---------- ---------- ----------
---------- ---------- ---------- ---------- ---------- ----------
---------- ---------- ---------- ---------- ---------- ----------
---------- ---------- ---------
>Aqco_AcoGoldSmith_v1.001429m
---------- --------MS KLGDKVAMRH MDVCMEQEEK YTEAVMF--D TDRLQRKLQS
EMASRMVTNL STPPVRWGPW LYYRRVEEGK QYPVLCRRSA SLNEEFISYN SPSAGFDYNA
GKRIEQKLLD YNQEAERFGG YAYEELSEIS PDHRFLAYTM YDKDNDYFRL SVRDLSSGSL
CSQPEADRVS NLAWAKDGKA LLYTVTNDNK RPYR--IFCS MLGSKQDDVM LHEEPDENVY
INIRHTKDFR FVTVNTFTTT YSKVYLINAA DPLSGMTLVW ECEPQAHCIV EHHQGCLYLF
TDAAKGGQPV DSHYLLRCPV E-DSGSRTWE DVDFNDTHLV LILRGESKYN ICAVPLPLPL
PTHVSQIAPG PNYDYYSSVM RFTISSPVMP DAMVDYDLKS GKWVIVQQQN VLLERTRTLY
GWNDLSDFYA CEHYNVSSHD GVEVPLTIVY SRKNSQYGQS PGLLHGHGAY GELLDKRWRS
ELKSLLDRGW IVAYADVRGG GGRGKRWHHD GRGTKKLNSI QDYISCAKFL VKREIVNPNK
LAGWGYSAGG LLVASAINTE PDLFRAAVL- KVPFLDALNT LLYPILPLMA VDYEEFGYPG
DIDDFQAIQK YSPYDNIRKD TLYPAVLVTS SLNTRFGLWE AAKWVARVRE RTVYDPEHPI
LLNLTVDIVE ENRYLQCKES ALETAFLLK
>Sobi_Sobic.002G223400.1.v2.1
KPEPVSIHGE TWHDSYAWMG ALSDAAAMRH MDVHMEAEEK YAEACLAACG ADRLARKLQL
EMASCLASDS CTPPVRWGPW LYYRRADEGK QYPVLCRRSA ALHSEFVSYS DPSAGFDFTA
GKRIEQKLVD YNKEAERFGG YSYEELSEVS PDHRFIAYT- ---------- ----------
---------- ---------S LVYVVTNEER RPYR--LFCS MIGSNKDDIL LLEEHDENIF
LNIRHTKDFR YITLNVFSDT HSKVYLINAS DPLSQMTLVW EGESQVHCIV EHHRGHLYLF
TDAARDGVPV DSHYVMQSVV E-SSGPNSWE DVDFCDTHMV LTLRQGRKLR LCSVKLPLPL
PSDVCQIVSG PNYDYYSSTM RYTISSPVMP DAVVDYNLLN GQWQIVQQQN MLHERTRALY
GWNELSEYYA CEYYDVPSKD GVLVPLTLVY SRKHKQDG-N PGLLHGHGAY GEILDKRWRS
ELKTLLDRGW VIAYADVRGG GGYGKKWHQD GSRTKKMNSV YDFVSCGEFL LEKGIIQENK
LTGWGYSAGG LLVASAINSR PDLFRAAVL- KVPFLDVCNT LLHPILPLTA IDYEEFGFPV
DHEEFLAIRK YSPYDNIQKD VPYPAVFVTS SFNTRFGVWE AAKWVAKVRE FTQYDPERPV
ILNLTTDVVE ESKYLQTKEL ALETAFLIK
>Caca_C.cajan_44777
KPQKFSFHGA TWEDPYSWMS QVKDKVAMRH MDVYMEQEEK YTEAVMS--D SEPLLNKLHF
ETASRMPYDL STPPLRWGPW LYYRRVHDAK PYPILCRRLA SLNDDFISHK YPPAGFDFTT
GKTIEQKLLD YNQEAERFGG YAYEELSEVS PNHHFLAYTM YDKDSGYFKL SVRNLNSGSL
CGKPQADRVS NLAWAKDGQA LLYVVTDQKM RPYR--IYYS LIGSTDEDVL LLEELDEKVH
VNIRHTKDFQ FVTVNTFSTT SSKVFLINAA DPLSGLKLVW ECDAQAHCII EHHRGYLYLF
TDAPKGGRSV DCHYLLCSPV DAPFSTRKWE DIDFSDKYLA LIVREGRKVK LCSIGLPLSL
PKHVCQISPG PNYDFFSSVM RFIISSPVMP DAVVDYDLAT GRWNIIQQQN MLHDRTRILY
GWNDLSEFYA CEKYEVPSFD GVLIPLTTVS ARNKKPEDKK PGILHGHGAY GELLDKRWRS
ELKSLLDRGW VVAYADVRGG GGFGKKWHND GRRTKKQNSI NDYISCAKFL IEKNIVHENK
LAGWGYSAGG LLVASAINHS PDLFRAAVL- KVPFLDATNT LLYPILPLIA VDYEEFGYPG
DLDDFLAIRE YSPYDNIVKD VLYPAVLLTS SFNTRFGVWE AAKWVARVRD LSIYDPKRPI
LLNLTTDLVE ENRYLQSKES ALEATFLIK
```
