## Supplementary data 1-3 for "The Avocado Genome Informs Deep Angiosperm Phylogeny, Highlights Introgressive Hybridization, and Reveals Pathogen-Influenced Gene Space Adaptation": OG0009801_seq.pep.mus.aln_vf.fasta-gb

```
>Seit_Millet_GLEAN_10017512
CLYCVSGS-D GKPTF--TEC ARIVLERHLH THPFFPLFPS LHPLPLVTPD LDPFLPAGFV
SAFSAFSLER HPVLARSASA FSGQLAELER ALAVDSVSVD S----LRAYL QIVDVASILR
LDRDIADHAF EL-FKDCSSA TC-LRNRSVE ALATAALVQA IREAQ-QPRT LQ--EISTAS
NLPQKEIGKY IKILGESLKL SQPLNSNSIA VHMPRFCSLL QLNKSAQELA AHIGEVVVNK
CFCTRRNPIS ISAAAIYLAC QLEDKRKTQA EICKVTGLTE VTLRKVYKEL LENWDDLLPP
DYTPATPPEK AFPMTTIYSG RSKIFD-SIK QKGPEPAEPD H-MVIVK
>Vivi_PAC_17828768
CPYC-TAA-Q GRRLV--TEC GRVMEERQSQ IHHLFHLRAQ DTPLCLVTSD LDPFESTGFI
SAFSTWSLDP CPIFARSCLS FSGHLAELEP ----SSVVVD N----LRAYL QIIDVASILG
LDYDIADHAF EL-FRDCSSA TC-LRNRSVE ALATAALVQA IREAQ-EPRT LQ--EISIAA
NVPQKEIGKY IKILGEALQL SQPINSNSIS VHMPRFCTLL QLNKSAQELA THIGEVVINK
CFCTRRNPIS ISAAAIYLAC QLEDKRKTQA EICKVTGLTE ---------- ----------
---------K AFPTTAITSG RS-------- ---------- -------
>PeaH_augustus_masked-Ctg0264-processed-gene-2.4-mRNA-1
CPYC-PGV-Q ARRWL--SEC GRVVEERQSH PHDLFLLRAQ DNPLCLVTPD LDPFEPTGFI
TAFSTWSLEN TPLYALSSHS FSGHLAELER ALDIASVVVD N----LRAYL QIIDVASILG
LDHDISDHAF QL-FRDCSSA TC-LRNRSVE ALATAALVQA IREAQ-EPRT LQ--K-----
---DRGFGFW V--------- ---------- ---------- -LEPDA---- ----------
---------- ------YVNL SLE------- ---------- ------YR-- ----------
TYTDVV---- ---------- ---------- ---------- -------
>Prpe_PAC_17644557
CPYC-LAG-Q GRRSI--TEC GRVVEERQSQ FHHLFHLRAQ DNPLCLVTSD LDPFEPTGFI
TAFSTWSLEP NPLFLRSSLS FSGHLAELER TLESTSVVVD N----LRAYM QIIDVASILG
LEYDISDHAF QL-FRDCCST TC-LRNRSVE ALATAALVQA IREAQ-EPRT LQ--EISIAA
NVPQKEIGKY IKILGEALQL SQPINSNSIS VHMPRFCTLL QLNKSAQKLA THIGEVVINK
CFCTRRNPIS ISAAAIYLAC QLEDKRKTQA EICKVTGLTE VTLRKVYKEL LENWDDLLPS
NYTPAVPPER AFPTTVIASG RSKLPE-IKP NKPNEGLDMN V-PAIGK
>Coca_GSCOCT00037257001
CPYC-SAA-Q GRRSI--TEC GRVVEERQSQ SHHLFHIRAQ DSPLCLVTSD LDPFEPTGFI
TAFSTWSLEP YPLFAQSSIS FAGHLAELER VLETTSVVVD N----LRAYL QIIDVASILG
LDYDISDHAF QL-FRDCSSA TC-LRNRSVE ALATAALVQA IREAQ-EPRT LQ--EISIAA
NLPQKEIGKY IKILGEALQL SQPINSNSIS VHMPRFCTLL QLNKSAQELA THIGEVVINK
CFCTRRNPIS ISAAAIYLAC QLEDKRKTQA EICKVTGLTE VTLRKVYKEL LENWDDLLPS
NYSPVVPPEK AFPMATIASG RSKQTE-SKN PRTSDVLDTC H-VAKNK
>Brdi_Bradi1g71400.1.v2.1
CPYC-RASGP ARRAV--SEC ARLVLERHLH THPFFPLVPS IHPLPLVTAD LDPFLPAGFV
SAFSAFSLER HPVLARSASA FSGHLAELER ALAVDSVSVE S----LRAYL QIVDVASILR
LDRDIADHAF EL-FKECSTA TC-LRNRSVE ALATAALVQA IREAQ-EPRT LQ--EISTAS
NLPQKEIGKY IKILGESLKL SQPLNSNSIA VHMPRFCNLL QLNKSAQELA AHIGEVVVNK
CFCTRRNPIS ISAAAIYLAC QLEDKRKTQA EICKVTGLTE VTLRKVYKEL LENWDDLLPP
DYTPATPPEK AFPMTTIFSA RSKLLD-SIK QKSSETVELD H-MVLVK
>Soly_Solyc02g085470
CPYC-SAE-Q GRRPI--TEC GRVVEERLTQ SHHLFHTRAQ DSPLCLATSD LDPFEPTGFI
TTFSTWSLEP YPVFAQSSIS FAGHLAELER VLEMTSVVVE N----LRAYL QIIDVASILR
LDSDISDHAF QL-FRDCSSA TC-LRNRSVE ALATAALVHA IREAQ-EPRT LQ--EISVAA
NLPQKEIGKY IKILGEALQL SQPINSNSIS VHMPRFCTLL QLNKSAQELA THIGEVIINK
CFCTRRNPIS ISAAAIYLAC QLEDKRKTQA EICKVTGLTE VTLRKVYKEL LENWDDLLPS
SYKPVVPPEK AFPSATIATG RSKPV----- -KPVDSLDIS P-QIRGK
>Sobi_Sobic.001G469800.1.v2.1
CPYC-RASGP VRRAV--SEC ARIVVERHLH THPFFPLLPS LHPLPLVTPD LDPFLPAGFV
SAFSAFSLER HPVLARSAST FSGLLAELER ALAVDSVSVD S----LRAYL QIVDVASILR
LDRDIADHAF EL-FKDCSSA TC-LRNRSVE ALATAALVQA IREAQ-QPRT LQ--EISTAS
NLPQKEIGKY IKILGESLKL SQPLNSNSIA VHMPRFCSLL QLNKSAQELA AHIGEVVVNK
CFCTRRNPIS ISAAAIYLAC QLEDKRKTQA EICKVTGLTE VTLRKVYKEL LENWDDLLPP
DYTPATPPEK AFPMTNIYSG RSKIFE-SIK QKCPEPAEPD H-MVIVK
>Zema_GRMZM2G017831_T01
CPYC-RASGP ARRAV--SEC ARIVLERHLH THPFFPLLPS LHPLPLVTPD LDPFLPAGFV
SAFSAFSLER HPVLARSAST FSGHLAELER ALAVDSVSVD S----LRAYL QIVDVASILR
LDRDIADHAF EL-FKDCSSA TC-LRNRSVE ALATAALVQA IREAQ-QPRT LQ--EISTAS
NLPQKEIGKY IKILGESLKL SQPLNSNSIA VHMPRFCSLL QLNKSAQELA AHIGEVVVNK
CFCTRRNPIS ISAAAIYLAC QLEDKRKTQA EICKVTGLTE VTLRKVYKEL LENWDDLLPP
DYTPATPPEK AFPMTNIYSG RSKIFE-SIK QKCPEPAEPD H-MVVVK
>Aqco_AcoGoldSmith_v1.002975m
CQYC-SGT-Q GRRSV--TEC GRVVEERQSQ PHDLFHLYAQ DSPLNLVTSD LDPFESTGFI
TSFSTWSLES TPLFTRSSIS FSGQLAELER CIDSTSVVVD N----LRAYL QIIDVSSILG
LDYDISDHAF QL-FRDCSSA TC-LRNRSVE ALATAALVQA IREAQ-EPRT LQ--EISIAA
NLPQKEIGKY IKILGEALQL SQPINSNSIA VHMPRFCTLL QLNKSAQELA THIGEVVINK
CFCTRRNPIS ISAAAIYLAC QLEDKRKTQA EICKVTGLTE VTLRKVYKEL LENWDDLLPA
NYTPAVPPEK AFPTTAITSA RSKPSEVTKH TKPYQVSEMD T-QVKGK
>Caca_C.cajan_12661
-----KDE-E GLK----KES GLFGKGRY-- ---------- ---------- --------LL
LAF--WSMFT GTV----SLR WSGTLNSLTN DID---LEME EREKVVRHMW DVYTNSRRIR
LPR-FWQEAF EAAYEELTSD VAEVRDDAIT EIAK----MS VRSLHFDPPP LQSTEISIAA
NVPQKEIGKY IKILGEALQL SQPINSNSIS VHMPRFCTLL QLNKSAQELA THIGEVVINK
CFCTRRNPIS ISAAAIYLAC QLEDKRKTQA EICKVTGLTE VTLRKVYKEL LENWDDLLPS
NYTPAVPPER AFPTTVIASG RSKLPE-IKP NKPNDVSAMV H-HSRGK
>Muac_GSMUA_Achr5G08660_001
CPYC-SGT-A RRRCV--TEC GRVVEERQLH THHLFSLRAF DNPLPLVTPD LDPFHPTGFI
TAFSTWSLEP SPLFVRSASS FAGHLAELER TLDSSSVSMD H----LRAYL QILEVSSILG
LDHDIADHAF QL-FRDCSST TC-LRNRSIE ALATAALVQA IREAQ-EPRT LQ--EISTAS
NLPQKEIGKY IKILGEALKL SQPINSNSIA VHMPRFCTLL QLNKSAQELA AHIGEVVVNK
CFCTRRNPIS ISAAAIYLAC QLEDKRKTQA EICKVTGLTE VTLRKVYKEL LENWDDLLPP
NYTPAVPPEK AFPMTTITSG RSKHPETVKP NKAFDSMECS H-TVTMK
>Orsa_13103.m01119
CPYC-RASGP ARRAV--SEC ARLVLERHLH THPFFPLLPS LHPLPLVTPD LDPFLPAGFV
SAFSAFSLER HPVLARSASA FSGQLAELER ALAVESVSVD S----LRAYV QIVDVASILR
LDRDIADHAF EL-FKDCSSA TC-LRNRSVE ALATAALVQA IREAQ-EPRT LQ--EISTAS
NLPQKEIGKY IKILGESLKL SQPLNSNSIA VHMPRFCSLL QLNKSAQELA AHIGEVVVNK
CFCTRRNPIS ISAAAIYLAC QLEDKRKTQA EICKVTGLTE VTLRKVYKEL LENWDDLLPP
NYTPATPPEK AFPMTTIYSS RSKQLD-SAK LKSSEAAEPD H-MVIVK
>Thca_Tc01_g003420
CPYC-SAA-Q GRRSI--TEC GRVVEERQFQ NHHLFHVRAQ DTPLCLVTSE IDPFEPTGFI
TAFSTWSLEP SPLFLRSSLS FSGHLAELER TLELSSVVVD N----LRAYM QIIDVASILG
LDCDISDHAF QL-FRDCCSA TC-LRNRSVE ALATAALVQA IREAQ-EPRT LQ--EISIAA
NVPQKEIGKY IKILGEALQL SQPINSNSIS VHMPRFCTLL QLNKSAQELA THIGEVVINK
CFCTRRNPIS ISAAAIYLAC QLEDKRKTQA EICKVTGLTE VTLRKVYKEL LENWDDLLPS
NYTPAVPPEK AFPTTTIATG RSKQQD-SKP NKQIETLEPG L-QARGK
>Arth_AT4G36650.1
CPYC-SSA-Q GRRSI--TEC GRVMEERQTQ NHHLFHLRAQ DTPLCLVTSD LDPFEPTGFI
TAFSTWSLEP SPIFARSSLS FSGHLAELER TLELASVVVD N----LRAYM QIIDVASILG
LDCDISEHAF QL-FRDCCSA TC-LRNRSVE ALATACLVQA IREAQ-EPRT LQ--EISIAA
NVQQKEIGKY IKILGEALQL SQPINSNSIS VHMPRFCTLL QLNKSAQELA THIGEVVINK
CFCTRRNPIS ISAAAIYLAC QLEDKRKTQA EICKITGLTE VTLRKVYKEL LENWDDLLPS
NYTPAVPPEK AFPTTTISTT RSKPSA---- -KPIETFDHT YQQPKGK
>Potr_POPTR_0007s12640
CPYC-SAT-Q GRRCI--TEC GRVVEERQFH PHHLFHLRAQ DTPLCLVTSD LDPFEPTGFI
TSFSTWSLEP NPVSLRSSLS FSGHLAELER TIELSAVVVD N----LRAYM QIIDVASILG
LDCDISDHAF QL-FRDCCSA TC-LRNRSVE ALATAALVQA IREAQ-EPRT LQ--EISIAA
NVPQKEIGKY IKILGEALQL SQPINSNSIS VHMPRFCTLL QLNKSAQELA THIGEVVINK
CFCTRRNPIS ISAAAIYLAC QLEDKRKTQA EICKVTGLTE VTLRKVYKEL LENWGDLLPK
NYTPAVPPEK AFPTTTITSG RSKQLE-SKS NKPSE----- --LARGK
>Amtr_evm_27.model.AmTr_v1.0_scaffold00059.61
CPYC-SGPGP ARRSAMTAEC GRVVGERQTV THELFFERAQ YSPLCIVTPD LDPFESTGFI
TAFSAFSLDL VPVFTRSAWG FSGYLGEMER VL-------- -----LRAYL QIVDVSSILG
VERDISDHAI QL-FRDCACT TY-LRNRNVE ALATAALVQA VREAQ-EPRT LQ--EISAAA
NVPQKEIGKY IKILGDALKL SQPINSNSIS VHMPRFCSLL QLNKSTQDLA THIGEVVINK
CFCTRRNPIS ISAAAIYLSC QLEDKRKTQA EICKVTGLTE VTLRKVYKEL LENWDDLLPP
NYTPAVPPEK AFPMTVITSN RSKQSEIPKP PKIQEASENG P-STKGK
>Sppo_Spipo2G0102300
CPFC-KGT-Q GRRWV--TEC GRVVEERQVQ EHQLFLLRAH DNPLCIVTPD LDPFEPTGLI
SAFSTWSLEP APVFARSSFS FSGHLAELER ALFSTSVSVD H----LRAYL QIIDVSSILD
VDHDITDHAF QL-FRDCSST TC-LRNRNIE ALATAALVQA IREAQ-EPRT LQ--EISAAA
NLPQKEIGKY IKVLGESLQL SQPINSNSIA VHMPRFCTLL QLNKSAQELA AHIGEVVINK
CFCTRRNPIS ISAAAIYLAC QLEDKRKTQA EICKVTGLTE VTLRKVYKEL LENWDDLLPA
NYTPAVPPEK AFPMTTISSG RL-PFE---- -RSAREREAP H-SCQIR
>Utgb_Scf00018.g2609
CPYC-SVG-Q GRRSI--TEC GRVVEERQTQ AQHLFHIRAQ DTPLCLVTSD LDPFEPTGYI
TAFSTWSLER YPVFAHASLS FAGHLAELER VLETTSVVVD S----LRAYL QIIDVASILG
LDCDISDHAF QL-FRDCSSA TC-LRNRSVE ALATAALVQA IREAQ-EPRT LQ--------
----KEIGKY IKILGEALQL SQPINSNSIA VHMPRFCTLL QLNKSAQELA THIGDVVISK
CFCTRRNPIS ISAAAIYLAC QLEDKRKTQA EICKVTGLTE VTLRKVYKEL LENWDDLLPS
NYNPIVPPEK AFPTASISSG RPKKNE-VRV VRFIEALVAP H-QAKTR
```
