## Supplementary data 1-3 for "The Avocado Genome Informs Deep Angiosperm Phylogeny, Highlights Introgressive Hybridization, and Reveals Pathogen-Influenced Gene Space Adaptation": OG0009802_seq.pep.mus.aln_vf.fasta-gb

```
>Vivi_PAC_17823469
RLVPHPPDLI KWVRREGGFV HGLGLVA--- --SQDIPKGS DLIALPHHIP LLARQVPEEL
WAMRLGLKLL QERASIGSFW WAYISNLPET YSVPIFFPGE DIKNLQYAPL LYQVNKRCRF
LLDFEKEVKR VLKNLKPDDH PFRGQDVDAS SLGWAMSAVS SRAFRLHG-K KLSDGTHVDV
PMMLPLIDMC NHSFNPNAQI VQEQDAGSTN MLIKV-VAET QIKQDDNLVL NYGCLNNDFF
LLDYGFVIPS NPYDCIELKY DGALLDAASM AAGVMS-PNF SSPAPWQQQI LSQLNLDGEA
PVLKVNLGGS ELVEGRLLAA LRVLLA--SD LETVQKHDLN TLKSLAAEAP --LGISNEVA
ALRTVIALCV IALGHFPTKI MEDEALLKQG --VSGSAELA IQFRIQKKSV IIDVMRGLTS
RVKLLSSKEK IS
>Prpe_PAC_17651540
RLAPYPPDLI KWVRREGGFV HGLGLVA--- --SEEIPKGS ELIVLPEHVP LLARHVPEEL
WAMKLGLKLL QERAKTGSFW WPYISSLPET FNIPIFFPGE DIKNLQYAPL LYQVNKRCRF
LLDFEQEVKC ALENLKPNDH PFGGQAVDAS SLGWAMSAVS SRAFRLYG-K KLSGEINNDV
PMMLPLIDMC NHSFKPNAII LQDQDDRDVT MLVKV-VAET GIKQNDCLVL NYGCLNNDLF
LLDYGFVIPS NPYDCIELKY DGALLDAASM AAGVSS-PNF SAPSPWQKEI LCQLKLDGEA
PLLKVCLGGS ELVEGRLLAA LRVVLA--SD METVQKLDLD KLKSISVEAP --IGIANELA
AFRTIIALCV IALGHFPTKI MEDESLLQKG --VSDSTQLA IQFRIEKKSV IIDVMRDLTR
RVKLLASKET AT
>Seit_Millet_GLEAN_10032557
RLAPQPPDLV RWVQREGGFV HGLGVSA--A AADGDIPPGE VLITLPGRLP LLAQQVPEEL
WAMKLGLRLL QERARPDSFW WPYIANLPET FTVPIFFPGD DIKNLQYAPL LHQV------
---------- ---------- ---------- ---------- ---------- ----------
---------- ---------- ---------- ------VAET KIEKNAAITL NYGCHPNDFF
LLDYGFVIAP NPYDLVELSY DGALFDAASM AAGVSS-PNF SAPAKWQQDI LSQLNLHGEG
AILKVSLGGP DIVDGRLLAA LRVLLA--AD PEAVHKHDLK TMMSLDAQAP --LGPTVEAS
ALRTVLALCA IALQHFHTKI MEDEAILKGE --PPLTTELA VQFRLQKKFL IVDVMQNISR
KIKMLSPQKS -T
>Caca_C.cajan_15575
RIVPHPPDLV KWVTREGGLV HGLGLVA--- --KEEIPRGT DLIVLPHHLP LLARQVPEEL
WAMKLGLKLL QERAKVGSFW WPYISNLPQT YTLPIFFPGE DIKNLHYAPL LHQVNKRCRF
LLDFEQEVKR ALVSLSPDKH PFGGQEVDAS SLGWAMSAVS SRAFRLYG-E KDPNGIRIDI
PMMLPLIDMC NHSFNPNARI VQEQDTSSMK M--QV-VAET SIKEDDPLLL CYGCLSNDLF
LLDYGFVMHS NPYDCVELKY DGALLDAASM AAGVSS-PNF STPAPWQELI LSQLNLAGET
PDLKVSLGGQ EIVEGRLLAA LRVLLS--SN METVQKYDLN TLQSLDAEAP --LGVANDIA
VFRTLIALCV IALGHFPTKI MDDESLLKQG --ASGSTELA IQYRIQKKSV IIDVMKNLSR
RVKLLSSKET AT
>Sobi_Sobic.004G247800.1.v2.1
RLAPQPPDLV RWVQREGGFV HGLGVSA--A APDGDIPPGD VLIALPGRLP LLAQQVPEEL
WAMKLGLRLL QERAKSDSFW WPYIANLPET FTVPIFFPGE DIKNLQYAPL LHQVNKRCRF
LLEFEKEIQQ KLHTVPSVDH PFYGQDVNSS SLGWAMSAAS SRAFRLHG-- --------EI
PMLLPLIDMC NHSFNPNARI VQEGSVNSLD MSVKV-VAEK KIEQNASITL NYGCHPNDFF
LLDYGFVITP NPYDQVELSY DGTLLDAASM AAGVSS-PNF SAPAKWQQDI LSQLNLHGEG
AILKVSLGGP DIVDGRLLAA LRVLLA--DD PEALHKHDLK TLMSLDVQAP --LGPAIEAS
ALRTVLALCA IALQHFHTKI MDDEAILRGG --PPLTTELA VQFRLQKKFM IVDVMQNVSR
RIKMLSPQKS -T
>Zema_GRMZM2G063316_T01
RLAPQPPDLV RWVQREGGFV HGLGISASSA AAYGDIPIGD VLIALPSQLP LLAQQVPDEL
WAMKLGLRLL QERAKSDSFW WPYIANLPET FTVPIFFPGE DIKNLQYAPI LHQVNKRCRF
LLEFEKEVQQ KLHTVPLVDH PFYGQDVNSS SLGWAMSAAS SRAFRLHG-- --------EV
PMLLPLIDMC NHSFNPNARI VQERSVNSLD MSVKV-LAEK KIKQNEAITL NYGCYPNDFF
LLDYGFVITQ NPYDQVELSY DGALLDAASM AAGVSS-PNF SAPAKWQQDI LSQLNLHGEG
AVLKVSLGGP DVVDGRLLAA LRVLLA--DD PEAVHKHDLN TLMSLDVQVP --LGPTVEAS
ALRTVLALCA IALQHFHTKI MDDQAILGGG --PPLITQLA VQFRLQKKFT IVDVMQNISR
RIKMLSPQKS -T
>PeaH_maker-Ctg0997-augustus-gene-1.11-mRNA-1
RLVPHPPDLT RWVRREGGFV HGLGLVA--- --SEEISKGS ELISLPSHLP LLARRVP---
---------- ---------- ---------- --------GE DIKNLQYAPL LHQV------
---------- ---------- ---------- ---------- ---------- ----------
---------- ---------- ---------- ------VAET QIEKSTPVTL NYGCLNNDLL
LLDYGFVIPS NPYDHVELKY DGVLLDAASM AAGVSS-PAF SSTNQWQQQI LSQLNLHGDD
ALLKVTLGGP ELIDGRLIAA LRVLLA--SD KEAVLKHDLN TLQSLSVEAP --LGVSNEIA
ALRTVIALCV IVLGHFPTKI MEDESLLREN --VSSLTKLA IEFRIEKKSM IINVMKDLTH
RVKMLSKVKV -S
>Arth_AT1G24610.1
RLAPHPPDLI RWIKREGGFV HGIGLIS--- --TEQISPGT DLISLPPHVP LLARRVPEEL
WAMKLGLRLL QERANADSFW WPYISNLPET YTVPIFFPGE DIKNLQYAPL LHQVNKRCRF
LLEFEQEIRR TLEDVKASDH PFSGQDVNAS ALGWTMSAVS TRAFRLHGNK KLQGGSSDDV
PMMLPLIDMC NHSFKPNARI IQEQNGADSN TLVKV-VAET EVKENDPLLL NYGCLSNDFF
LLDYGFVIES NPYDTIELKY DEQLMDAASM AAGVSS-PKF SSPAPWQHQL LSQLNLAGEM
PNLKVTIGGP EPVEGRLLAA LRILLC--GE LVEVEKHDSD TLKSLSAVAP --FGIANEIA
VFRTVIALCV IALSHFPTKI MEDEAIIKQG --VSATAELS IKYRIQKKSV IIDVMKDLTR
RVKLLSSKET PT
>Muac_GSMUA_Achr10G05440_001
---------- ---------- ---------- ---------- ---------- ----------
--MRLGLKLL QERATARSIW WPYISNLPET FCIPIFFSGD DIKNLHYAPL IHQVNKRCRF
LLEFEKEIKN ILDNVSLRNH PFGGQDVNSS SLGWAMSAVS SRAFQLYG-E IPYSDKPKNI
PMLLPVIDMC NHSFAPNARI VQEQNMNKQN MSIKASSSDT QIKQDTHVLL NYGSLSNDFF
LLDYGFVIPS NPHDHVELKY DEALLDAASL AAGVSS-SSF LSPSDWQQDI LSRLNLRGDE
ALLKVTLGGP GLVDGRLLAA LRVLLS--SN KETVQRHDLD TLMSLSEEAP --LGMSTEVA
ALRTVISLCV VALESFPTKI MQDESIFKTA --ISYSTELA VRFRMQKKLT IIDVMRKLTQ
KVKKISKMEL -T
>Orsa_13102.m05690
RIAPQPPDLL RWVQREGGFV HGLGVSA--A AAEGDIPPGD VLIALPGRLP LLADQVPEEL
WAMRLGLRLL QERAKSDSFW WPYIANLPET FTVPIFFPGE DIKNLQYAPL LHQVNKRCRF
LLEFEKEVKH KLGTVPLEDH PFCGQDVNSS SLGWAMSAAS TRAFRLHG-- --------EI
PMLLPLIDMC NHSFNPNARI VQEGNVDSPD MSVKV-VAET KIDQNAAVTL NYGCYPNDFF
LLDYGFVITS NSYDQVELSY DGTLLDAASM AAGVSS-PNF SAPAKWQQDI LSQLNLYGEG
AILKVSIGGP EIVDGRLLAA LRVIIA--AD PDAVSGHDLK TLMSLKEKAP --LGPAVEAS
ALRTVLALCT FALQHFHTKI MEDEAILKGE --PPLTTELA VQFRLQKKLL LLDVIQNLSR
RIKMLALDKS -T
>Utgb_Scf00008.g1472
RLAPQPPDLI KWVRREGGFV HGLGLVA--- --SGDIAKGS ELISLPSHIP LLAQQIPEEL
WAMKLGLKLL LERAKVGSFW WPYIGNLPET FSLPIFFSGE DVKNLQYAPL VYQVNKRCKF
LHEFEKVVKE RLKSLDGEDH PFAGQDVNAS SLGWAMSAVS SRAFRLYG-S NSAERTYADT
PMLLPLIDMC NHSFTPNAEI VQE---TKGD MLVKV-IAET QIKQDDPLEL NYGCLNNDLF
LLDYGFVVSS SPYDCVEFQY DMDLLQAAAI YASTEDRPIQ FSRAPWKEQL LSQLNLVGRN
ADLKVRIGGS ELVEGRFLAA LRILLAHISD GDAATKLDLE TLQSV--EST --TG--SDEQ
AFRVLISLCV IALQGFPTKI MEDEALLQGK --LPPASQLA IRYRLQKKMV LVDAIKDLSR
RLR----QPA -T
>Soly_Solyc01g005380
RLVAQPPDLI KWVKTEGGFV HGLGLVA--- --SEDIPKGS DLIALPQHIP LLAQHVPEEL
WAMKLGLKLL QERARKGSFW WPYISNLPET YSVPIFFPGE DIKNLQYAPL LYQVNKRCRF
LLDFEKILKH ELENLKPDDH PFSGQDVDSS ALGWAMSAVS SRAFRLYG-G KRPDGTRSNV
PMMLPLIDMC NHSFDPNAEI VQEEANTNRN MLVKM-VAGR EIKQNDPLLL NYGCLSSDLF
LLDYGFVIPS NPYDCIELKY DAALLDAASM AAGFTS-PNF SSPSPWQQQI LSHLNLDGPN
SDLKVTLGGG ELVEGRLLAA LRVVLS--ND EEAVKQHDLE TLKSLTVEAP --LGISTEVS
ALRTVVALCV IALGHFPTKI MEDKSLLKQN --VSPTTELA LQFRIQKKSL IVDVMRDLSK
RVKLLLAK*- --
>Amtr_evm_27.model.AmTr_v1.0_scaffold00060.46
RLVPNPPDLV SWVVREGGFV HGLCLMA--- --SSDIEAGS DLISLPKHIP LIAQKVPEEL
WAMRLGLKLL HERAKVGSFW WPYISNLPET FNIPIFFSGE GIKDLQYAPL IHQVNKRCRF
LLDFEKQVKS ILKDVGPEEH PFGGQEVNAS SLGWAMSAVS SRAFRLHG-E ELTDGVHEDM
PMLLPLIDMC NHSFHPNARI IQEKGSNEHD FLIKV-VAET QMEQDAPVLL NYGCLSNDLF
LLDYGFVLPK NPYDFVELKY DGGLLDAASL AAGIFS-ANI SSPSPWQQQI LTELKLEGTG
ADHKVRLGGP EVVDGRLLAA LRVLLA--DN AEDVKQINQT ALQSFSSDPP --LGVSIEIS
ALRTVLGLCA ISLQHFPTMI AEDEKALKNG EKIFPAMESA LRFRMRKKTL IIDTMRDITR
RLNSLSEQKV -T
>Potr_POPTR_0008s13380
RLVPNPPDLI KWVRREGGFV HGPGLIA--- --SHDIPKGS QLIVLPDNIP LLAHKVPDEL
WAMKLGLKLL QERARVNSFW WPYISNLPRT YSVPIFFQGE DIKNLQYAPL LYQVNRRCRF
LLDFEQEVKR AVENLKQNDH PFDRQDVDAS SLGWSMSAVS SRAFRLYG-K KLPDGTCIDA
PMMLPLIDMC NHAFNPNAQI IQEQDAGSAK MLIKA-VAET PIKQNDAILL NYGCLNNDLF
LLDYGFVIPS NPYDCIELKY DGAFLDAASV AAGVSS-PKF SSPAPWQQQF LSQLNLDGEA
ANLKVTLGGQ ELVDGRLLAA LRVLLA--SD MEMVRKHDMD TLKSLSADAP --LGIANEVA
AYRTIIALCV IALEHFPTKI MEDESSLRQG --VSASTELA IQFRIQKKSV IIDVMRDLTR
RAKSLLSKDT -T
>Coca_GSCOCT00018099001
RLVPQPPDLI KWVKREGGFV HGLGLIA--- --TAEIPKGS DLIVLPEHIP LLAQHIPEEL
WAMKLGLKLL QERAKKGSFW WSYISNLPET YSVPIFFQGE DIKNLQYAPL LSQVNKRCRF
LLDFDKAVKI KIENLRSEDH PFGGQDVDAS ALGWAMSAVS SRAFRLHG-N KRPDGSHINV
PMMLPLIDMC NHSFNPNAEI VQEQDTANGR MLVK--APGI QIKRDDLLLL NYGNLNNDLF
LLDYGFVIPS NPYDCVELKY DSALLDAAGM AAGISS-PNF SSPLPWQQQI LSQLNLRGED
AQLKISLGGS ELVDGRLLAA LRVILS--ND KEAVQKHDLT TLKSLSAEAP --LGISNEVA
ALRTIIALCV IALGHFPTKL MEDESLLKQS --VSASTALA IQFRIQKKAL IIDAMRNLTR
RVKSLSSKES VT
>Aqco_AcoGoldSmith_v1.003527m
SHSTNPPDLI RWVKKEGGFV HGLGLIA--- --SQDIPKGS HLIALPNHIP LLAQRVPEEL
WAMRLGLKLL KEKATVHSFW WPYICNLPET YDVPIFFPAD DIKNLQYAPL LHQVNKRCRF
LLEFEKEVSR ILENVKPDDH PFGCQSIEAS SLGWAMSAVS SRAFRLHG-E RLPDGTHVSV
PMMLPLIDMC NHSFDSNAQI VQEQDINNPN MLVKV-VAET RIRQDDPIVL NYGCLSNDFF
LLDYGFVIPS NPYDCIELKY DGALLDAASM TAGITS-PNF SSPLPWQQQI LSQLSLHGEA
ASLKVTLGGP ELVDGRLLAA LRVLLA--SN METVKKHDLS SLRSFSTQAP APLGLSNEIA
VLRTIIALCV IALGHFPTKL MEDEAVLKGG --ASGPTRLA AQYRIEKKSV IIGVMQNLSR
KVKILMSKES ES
>Brdi_Bradi3g56840.1.v2.1
RIAPQPPDLL RWVQREGGFV HGLGVSA--T GADGDIPPGT VLIDLPGRIP LLADQVPEEL
WAMRLGLRLL QERTKSDSFW WPYIANLPET FTVPIFFPGE DIKNLQYAPL LHQINKRCRF
LLEFEKEVQH KLGTVPLADH PFCGQDVNSS SLGWAMSAAS SRAFRLHG-- --------EI
PMLLPLVDMC NHSFSPNARI VQDGDVDSPD MSVKV-VADT QIDQNATVTL NYGCYPNDFY
LLDYGFVVTS NPYDQVELSY DGALLDAASM AAGVSS-PNF STPAKWQQDF LSKLNLHGEG
AILKVSLGGP DIVDGRLLAA LRVLLA--AG PETVQEHDLK TLTSLNKKAP --LGPAVESS
ALRTVLALCA IALQHFHTKI MEDEAVLKGE --PPLTTELA VQFRLQKKLM LVDVMQNLSR
RIKLLSPEKS -T
>Sppo_Spipo4G0005100
---------- -----QG--- ---------- --NEQISR-- ---------- ---EHVAEEL
WAMRLGLKLL QERAKTGSLW WPYISNLPET FDIPIFFSGE DIKNLQYAPL VHQVNKRCRF
LLAFEKDVKS VLEDIDPGDH PFYGQDVTAS SLGWAMSAVS SRAFRLHG-E TTQGGSGADV
PMLLPLIDMC NHSFNPNALI VQEKD--NQK LFVEV-ASKT SIETDAPVTL NYGSLTNDLF
LLDYGFVISS NPHDHVELKY DGVLLDAAAI ATGASS-PSF SSPTEWQREI LSQLNLHGDG
AFLKVNLGGQ EQVDGRLLAA LRVVLS--DD REAAQKSDLS TLMSLSAEAP --LGFSAEGK
ALRTVIALCV ISLQHFPTKI MDDESILKGD --ISNSTRLA VEFRLQKKLM IVDLMRELTR
RVKALPKEAF -T
>Thca_Tc02_g027860
RLVPHPPDLV KWVKREGGFV HSLGLVA--- --SGEIPKGS DLIVLPDHAP LLSHQVPEEL
WAMKLGLKLL QERAKVGSFW WPYISNLPET YSVPIFFTGE DIKNLQYAPL LYQVNKRCRF
LLEFEQEVKN ALKDLKLSEH PFGGQDVDAS SLGWAMSAVS SRAFRLYG-K KLPDGSRSDI
PMMLPLIDMC NHSFNPNAQI VQEQDVGNSK MLIKV-VAEK DIKQNDPLLL HYGCLSNDFF
LLDYGFVMPS NPYDYIELKY DGALMDAASM AAGVSS-PNF SAPAPWQRQV LSQLKLDGEA
SNLKVIIGGP ELVEGRLLSA LRVILS--ND MELVQRYDLN VLKSLSAEAP --LGFANEVA
VFRTIIALCV IALGHFPTKI MDDESQMEQG --VPVSTELA IQFRIQKKSV IIDVMRDLTK
RVKLLSSKET TT
```
