## Supplementary data 1-3 for "The Avocado Genome Informs Deep Angiosperm Phylogeny, Highlights Introgressive Hybridization, and Reveals Pathogen-Influenced Gene Space Adaptation": OG0009803_seq.pep.mus.aln_vf.fasta-gb

```
>PeaH_maker-Ctg0399-augustus-gene-1.6-mRNA-1
RATWLPGLDP PPHLDGTLAG DFGFDPLGLG EDPDSLKWYV QAELVHCRFA MAGVAGILLT
DLLRVTGISN IPVWYEAGAG KY-FASTQTL FIVQLILMG- ---------- ----------
---------- -----YPGGP LLNPLGLAKD ISGAHDWKLK EIKNGRLAMV AVLGIFVQAS
VTHVGPIDNL VQHLSDPWHR TVIQTLAGS
>Prpe_PAC_17646256
RPTWLPGLDP PPYLDGSLAG DFGFDPLGLG EDPESLRWYV QAELVHARFA MLGVAGILLT
DLLRVTGLLS IPVWYKAGAV KFGFANTETL FLVQLILMGF VETKRYMDFK SPGSQAQDGS
FF-GLEAALE GLEPGYPGGP LLNPLGLAKD IKNAHEWKLK EIKNGRLAMV AMLGIFVQAS
ITHVGPIDNL VEHLSNPWHR TIVQTLANS
>Sppo_Spipo2G0019400
RPTWLPGLDA PPHLDGTLAG DFGFDPLGLG EDPESLRWYV QAELVHCRFA MAGVAGILVT
DLLRVTGVRN LPVWYEAGAV KYGFANTETL FIVQIILMGF AETKRYMDFV SPGSQSQDGT
FF-GLEASLE GLAPGYPGGP LFNPLGLAKD IDSARDWKLK EIKNGRLAMI AMLGIFVQAA
VTHVGPVDNL IVHLSDPWHR TVIQTIAGS
>Coca_GSCOCT00034966001
RPTWLPGLEP PPYLDGTLAG DFGFDPLGLG EDPESLKWYV QAELVHSRFA MAGVAGILVT
DLLRVTGIRN LPVWYEAGAT KFDFASTRSL LIVQLILMGF VETKRYMDFK NPGSQAKEGT
FF-GLETALE GLEPGYPGGP LLNPLGIAKD IKNAHDWKLK EIKNGRLAMV AMLGFFVQAS
VTHAGPIDNL VEHLSDPWHK TIIQTLAGS
>Caca_C.cajan_18567
RPTWLPGLDP PPHLDGTLVG DFGFDPLGLA EDPESLRWYV QAELVHSRFA MLGVLGILVT
DLLRVTGISK IPVWFEAGAV KYDLANTETL FLVQLILMGF VETKRYMDFV SPGSQAKEGS
FF-GLEASLE GLEPGYPGGP LLNPLGLAKD IKNSHDWKLK EIKNGRLAMV AMLGIFVQAS
VTHVGPIDNL VEHLSNPWHK TIIQTLASS
>Arth_AT1G45474.1
RATWLPGLNP PPYLDGNLAG DYGFDPLGLG EDPESLKWYV QAELVHSRFA MLGVAGILFT
DLLRTTGIRN LPVWYEAGAV KFDFASTKTL IVVQFLLMGF AETKRYMDFV SPGSQAKEGS
FFFGLEAALE GLEPGYPGGP LLNPLGLAKD VQNAHDWKLK EIKNGRLAMM AMLGFFVQAS
VTHTGPIDNL VEHLSNPWHK TIIQTLFTS
>Thca_Tc08_g000530
RPTWLPGLDP PPYLDGTLAG DYGFDPLGLG EDPESLKWYV QAELVHARFA MAGVAGILFT
DLLRVTGISN LPVWYEAGAV KFDFASTGTL IVVQLLLMGF VETKRYMDFI SPGSQAKEGS
FF-GLEAALE GLEPGYPGGP LLNPLGLAKD IKNAHEWKLK EIKNGRLAMI AMLGIFVQAY
VTHAGPIDNL VQHLSNPWHK TVIQTLANS
>Potr_POPTR_0014s02960
RPTWLPGLDP PPYLDGTLAG DFGFDPLGLG EDPQSLKWYV QAELVHARFA MAGVAGILFT
DLLRVTGIRK LPVWYEAGAV KFEFASTRTL IVVQLLLMGF AETKRYMDFV SPGSQAKEGS
FF-GLESALE GLEPGYPGGP LLNPLGLARD IENAHVWKLK EIKNGRLAMV AMVGIFVQAA
VTHAGPIDNL IEHLSNPWHR TIIQTLANS
>Amtr_evm_27.model.AmTr_v1.0_scaffold00060.7
RPTWLPGLDP PPYLDGTLAG DFGFDPLGLG EDPKSLKWYV QAELVHARFA MAAVAGILLT
DLLRTTGVSS IPAWYEAGAI KFEFASTRSL FIVQLILMGF VETKRYMDFI NPGSQAKEGT
FF-GLEASLE GLEPGYPGGP LLNPLGLAKD IHLAHDWKLK EIKNGRLAMV AMIGIFVQAS
VTHTGPVDNL IKHLSNPWHT TVIQTL-GL
>Utgb_Scf00188.g11940
RQTWLPGLDP PPYLDQTLAG DFGFDPLGLG EEPQTLKWYV QAELIHARFA MLGVTGILFT
DLLRVTGLKN LPVWYEAGAT NFSFASTKTL LIVQLILMGF AETKRYMDFL NPGSQAQEGS
FF-GLEAAFE GLEPGYPGGP LLNPLGLAKD IKNAHEWKLK EIKNGRLAMV AALGIFVQAS
ITHVGPVDNL IQHLSDPWHT TIIQKLLGS
>Sobi_Sobic.004G308700.1.v2.1
RPTWLPGLDP PPHLDGTLPG DFGFDPLGLG EDPASLKWYV QAELVHCRFA MAGVAGILFT
DLLRVSGNSD LPVWFEAGAA KFEFANTTAL FFVQLLLMGF AETKRYMDFK NPGSQAEEGT
FI-GLEAALA GQQPGYPGGP LFNPLGLAKD IENAHEEKLK EIKNGRLAMV AMLGFMVQAS
VTHAGPIDNL LTHLSDPFNK NIIHAFSSS
>Soly_Solyc07g022900
RPTWLPGLDP PPHLDGTLAG DFGFDPLGLG EDPESLKWYV QAELVHARFA MAGVAGILLT
DLLRVTRIRD LPVWYEAGAT KFNFASTTTL LIIQLLLMGF VETKRYMDFL HPGSQAKPGS
FF-GLEAALE GLEPGYPGGP LLNPLGIGKD IKNAKDWKLK EIKNGRLAMV AMLGIFVQAS
VTHVGPIDNL IDHLSNPWHK TILQTIAAS
>Brdi_Bradi3g58020.1.v2.1
RATWLPGLDP PPYLDGTLPG DYGFDPLGLG EEPADLKWYV QAELVHCRFA MAGVAGILGT
DLIRVSGISN LPVWFEAGAT KFDFANTTAL FFVQLLLMGF VETKRYMDIV NPGSQAEEGT
FL-GIEASLE GLQPGYPGGP LFNPMGLAKD IKNAHEVKLK EIKNGRLAMV AMLGFFVQAS
VTHVGPIDNL LIHLSDPFNN NIIHAFTSP
>Orsa_13102.m06002
RATWLPGLDP PPHLDGTLPG DFGFDPLGLG EEPANLKWYV QAELVHCRFA MAGVAGILAT
DLIRVSGINN LPVWFEAGAT KFDFANTTAL FFVQLLLMGF AETKRYMDFI NPGSQAEEGT
FL-GIEAALA GSQPGYPGGP LFNPLGLAKD IENADEAKLK EIKNGRLAMV AMLGFIVQAS
VTHVGPIDNL LTHLSDPFNK NIIHTLSSS
>Seit_Millet_GLEAN_10033464
RATWLPGLDP PAHLDGTLPG DYGFDPLGLG EEPASLKWYV QAELVHCRFA MAGVAGILVT
DLLRVSGIRD LPVWFEAGAA KFDFANTTSL FFVQLLLMGF AETKRYMDFI NPGSQAEEGT
FI-GLEAALV GSQPGYPGGP LFNPLGLAKD IENAHEEKLK EIKNGRLAMV AMLGFMVQAS
VTHVGPIDNL LTHLSDPFNK NIIHTLSSS
>Muac_GSMUA_Achr7G13020_001
RATWLPGLDP PPHLDGTLVG DFGFDPLGLG EDPQSLKWYV QAELVHCRFA MAGVAGILVT
DLLRVTGFGN IPVWFEAGAV KFEFASTEAL FVVQLLLMGF VETKRYMDFI KPGSQAQEGT
FL-GLEAALE GLQPGYPGGP LFNPLGLAKD IENASELKLK EIKNGRLAMV AMVGFFVQAN
VTHVGPIDNL TSHLADPFKN TIIHNVFDS
>Zema_GRMZM2G103101_T01
---------- ---------- ---------- ---------- ---------- MAGVAGILFT
DLLRVSGNSD LPVWFEAGAA KFDFANTTAL FFVQLFLMGF AETKRYMDFK NPGSQAEEGT
FI-GLEAALA GQQPGYPGGP LFNPLGLAKD IENAHDEKLK EIKNGRLAMV AMLGFMVQAS
VTHAGPIDNL LTHLSDPFNK NIIHTFSSS
>Aqco_AcoGoldSmith_v1.026622m
RPTWLPGLDP PSHLDGTLPG DFGFDPLGLG EDRESLKWYV QAELVHSRFA MAGVAGILLT
DLLRVTGISN LPVWYEAGAM KFGFASTRTL FIIQLLLMGF VETKRYMDFT YPGSQAREGS
FF-GLEAALE GLEPGYPGGP LLNPLGLAKD IKNAHELKLK EIKNGRLAMV AMLGIFVQAS
VTHVGPVENL LTHLSDPWHK TLIQTIAGS
>Vivi_PAC_17821898
RPTWLPGLDP PPYLNGTLAG DFGFDPLGLG EDPENLRWYV QAELVHARFA MAGVAGILVT
DLLRVTGISN LPVWYEAGAV KFEFASTEAL FIVQLILMGF VETKRYMDFT NPGSQAKEGS
FF-GLEAALE GLEPGYPGGP LLNPLGLARD IKNAHDWKLK EIKNGRLAMV AMLGVFVQAS
VTHAGPIENL VEHLSNPWHK TIIQTISST
```
