## Supplementary data 1-3 for "The Avocado Genome Informs Deep Angiosperm Phylogeny, Highlights Introgressive Hybridization, and Reveals Pathogen-Influenced Gene Space Adaptation": OG0009807_seq.pep.mus.aln_vf.fasta-gb

```
>PeaH_maker-Ctg0283-augustus-gene-0.7-mRNA-1
VLSFGDGSHG ALGLPATSF- G-GEDAYEPT RITS-LPP-H --ISGIGAGH YHSLAVTADG
ELW------A WGRNEEGQLG R-GP--SSSV PRDSWNQRKK VEGLNQVRVR AAFASGVISA
ALGDDGSLWV WGKSKRGQLG LGKGVTEVMV PSRVEALAGE EIVKVSFGWG HALAQTSNGK
LFGWGYSAEG RLGQIGEKLV LEEMGKENNM PIVWEPCLVH ELDGIEVADV ACGLDHSLAL
CCDGTLLSCG SNIYGQLGRT TEGSKMLPVD MS-FQPLSIS SGLGHSLAVC RIPSQEAAGE
AAGVVSWGWN WNSQLGRRGP ETFPAMV--E GLDGERPVYA SGGRVHSIGL TSQGELWAWG
CGKNGRLGLG SSADEAEPTL --VESLDGLE ILQAVSGFDH NLILV
>Zema_GRMZM2G030542_T01
VYGFGDNSHG AVGQP----- PPAAHAYVPT PVPS-LPP-S --VSAVAAGH YHSLAVSAAG
EVW------A WGRNDEGQLG R-GL--HS-- PRNTWSNAEL VRGLENVQVQ AVSASGVVSA
AIGSDGSLWV WGRSKRGQLG LGKDIVEAAV PSKVKALASY DIVKVSFGWG HSMALTKDGK
LFGWGYSENG RLGEMGEKMV EEKIQSEDDM PIIWEPSLVH EVSRLEVSDV SCGLDHSLIL
CSDGIVLSGG DNTYGQLGRK AGPPELLPVG MS-YRPFSMS ASVGHSLALC YTTTEGTAGV
ETGLLSWGWN CSSQLGRSSQ EDIPALV--D SLSRERLVSA SAGRVHSVAL TSKGEVWTWG
SGRNGRLGLG SSIDEAAPCL --VDTLEGVE VLQVAAGMDH NLLLV
>Seit_Millet_GLEAN_10028614
NLLYSASSKG CNSYT--TY- TRGYDKMDTV FTEAHMAS-A --LRAVGCGG PEPDLILVYG
PVRCHLGFPA W------RL- --RY--TE-- IMNTWSNPEQ VRGLENVQVR AVSASGVVSA
AIGSDGSLWV WGRSKRGQLG LGKDIVEAAV PSRVEALSSY HVTKVSFGWG HAMALTKDGK
LFGWGYSENG RLGEMGEKMV EEKIRSEDNM PIIWEPSLVH EASPLEVSDV SCGIDHSLIL
LSDGVLLSGG DNTYGQLGRK AGLPKLLPVD MS-YKPFSIS ASVGHSLALC HTSTEGTDGV
ETGVLSWGWN CSSQLGRSGQ EDIPALV--N CLSGVRPVST SAGRVHSVVL TSRGEVWTWG
SGRNGRLGLG SSIDEAEPYL --VDTLEGVE VLQVAAGMDH NLLLV
>Thca_Tc01_g019650
VMSFGDGAQG ALGLPKLET- GPGGDAYEPT RIPG-LPS-D --ITSISAGH YHSLAIDSRG
GLW------A WGRNQEAQLG R-DP--LA-- PRDSWNDPKR VEGLGLVNVC AAFASGVVSA
AVGDDGSVWV WGKSKRGQLG LGKGITEAVV PRRVEALAGE KIVKVSFGWG HALAQTEDGK
LLGWGYSADG RIGKVGEKMV LEGMEKEKDM PVIWEPRLVE ELQGAEVKDI VCGLDHSLVL
CRNGTLLSSG SNVYGQLGRV RQDLGMLPVD LS-FHVLGVA SGLGHSLAIC EVASLDVEGG
GKSIVSWGWN RSSQLGRAGP ENLPSVI--E ELEGETPVAV SGGRVHSIAL TSKGQVWVWG
CGKNGRLGLG SSSDEAEPIL --LDYLEDFE VVQAVSGFDH NLILI
>Sobi_Sobic.004G080500.1.v2.1
VYGFGDNSHG AVGQP----- PPAADTYVPT PVPS-LPP-S --MSAVAAGH YHSLAVSAAG
EVW------A WGRNDEGQLG R-GL--HS-- PRNTWSNAEL VRGLENVQVQ AVSASGVVSA
AIGSDGSLWV WGRSKRGQLG LGKDIVEAAA PSKVEALASY DIVKVSFGWG HAMALTKDGK
LFGWGYSENG RLGEMGEKMV EEKIRSEDNM PIIWEPFLVH EVSHLEVSDV SCGLDHSLIL
CSDGIVLSGG DNTYGQLGRK AGPPKLLPVG MS-YKPFSMS ASVGHSLALC HTSTEGTDGV
ETGLLSWGWN CSSQLGRPGQ EDIPALV--D CLSRERLVSA SAGRVHSVSL TSKGEVWTWG
SGRNGRLGLG SSIDEAEPCL --VDTLEGVE VLQVAAGMDH NLVLV
>Vivi_PAC_17836740
VMSFGDGSHG ALGLPSSLI- GLGGDAYEPT PVPG-LPS-D --VCSVSAGH YHSLAVTAQG
EVW------A WGRNHEGQLG R-GL--LA-- PRDSWNVPTR VEGLNQVKVR AAFASGVIST
AIGDDGSLWV WGKSKHGQLG LGKGISETVV PSRVEALARE KIVKVSLGWG HALAQTEDGK
LFGWGYSADG RLGQVGENMV LKGIEKEKNM PIIWEPSLIE EENGVGIVDV ACGLDHSLVL
CVNGNLLSGG SNIYGQLGRV AQDYGMVPVT TS-FIPISIS SGLGHSLAIC QVESSEAIGG
ATSIISWGWN QFFQLGRAGP GSCPLAV--K GLAGETPVAV SGGRAHSIAL TSKGEVWVWG
CGKSGRLGLG SSTDEVEPSL --LEYLEGSE VLQVASGFDH NLVLV
>Amtr_evm_27.model.AmTr_v1.0_scaffold00061.29
VLSFGDGSHG ALGLP---F- GYGVDGYEPT PVAG-LPERE --VCYVGCGH YHSLALTCDG
EVW------S WGRNDEGQLG R-GL--SA-- PRDSWNQPKK VEGLDHVKAR AAFASGVVST
VIGDDGSLWV WGKSKRGQLG LGRGVTEASR PTQIEALSRV EIVKVALGWG HTFALAKDGR
VFGWGYSANG RLGQVGEKLV SDDMEKEKDM PIIWEPSLLP DLIGVDVADI ACGFDHSLIL
SRNGSLLSCG NNTYGQLSRT SGESSLGPVD IKEHQIIGIS AGLGHSLALC RQSLESGYE-
---IFSWGWN QNYQLGRSGV NDLPLKV--V GLEGEDIVSV CGGRVHSLAL SSMKEVWAWG
CGKNGRLGLG SSRDVAEPSL --VECLQDME VIQISSGLDH SLILV
>Brdi_Bradi3g07180.2.v2.1
VYGFGDNSHG AVGQP----- APAADVYVPT PVPS-LPP-S --VAAVAAGH YHSLAVSAVG
EVW------A WGRNEEGQLG R-GL--NA-- PRNTWSKPEQ VRGLENVQVR SVSASGVVSA
AIGCDGSLWV WGRSKRGQLG LGKDIVEATV PCRVQALASY DVVKVSFGWG HAMALTKDGG
LFGWGYSENG RLGVMGEKMV AEKIRSEDNM PIIWEPSLVH EVCHLEVSDV SCGLDHSLVL
CSNCTVLSGG DNTYGQLGRK AGLPKLLPVD IS-CSPFSVS ASAGHSLALC HTSTDNV---
ETRVLSWGWN CSSQLGRPGQ EDIPALI--D YLVGEKPVSA AAGRVHSVVL MSNGEAWAWG
SGRNGRLGLG SSMDEAEPCL --IDTLEGVE VLQVATGMDH NLILV
>Potr_POPTR_0014s17080
VMSFGDGSHG ALGLPTSLI- GHGMDAYEPT PVTG-LPS-D --ITSVSAGH YHSLAVTSHG
QLW------A WGRNHEVQLG R-GL--LS-- PRDTWNEPKR VEGLDQVQVT AAFASGVVSA
AIGDDGSLWV WGKSKRGQLG LGKGITEASV PSKVEALEGQ KIAKVSFGWG HTLAQTVEGK
LFGWGYLADG RLGKMGERLV LEGMEKEKDM PIVWDPCSVE ELKGVEVVDI ACGLDHSLVL
CRDGTLLSSG SNVYGQLGRA NHDMGFFPVD IS-FPALAIA SGLGHSLAIC QAKSPEGKGD
ATSIVSWGWN QSSQLGRPGP ENVPMEV--E GLAGETAILV SGGRVHSIAV TSKGEVWVWG
CGRNGRLGLG SSCDEAEPIM --LDSLEGCE VLQAVSGFDH NLILI
>Prpe_PAC_17641697
VMSFGDGSHG ALGLPTSLM- GLGVDAYEPI RVPS-LPS-D --VTSVTAGH YHSLAVTSQG
QLW------A WGRDLEAQLG R-GL--PS-- PRDSWNEPKK VAGLDQVNVC AAFASGVVSA
AIGDDGSLWV WGKSKRGQLG LGNQVTESVV PSRVEALAGE KIIKVSFGWG HALALTEDGK
LFGWGYSADG RLGSITEKLV LEGMAKENNM PIIWEPSLVR ELHSVDVVDI ACGFDHSLIL
CGDGTLLSCG SNVYGQLGRE KQDLGLFPVD IS-FRPTYIA SGLGHSLAIC QVPSSNVIGG
AEGIVTWGWN QSSQLGRGGS ENIPLVI--E GLEGEIPVTV SGGRVHSIAL TSKGEVWVWG
CGKNGRLGLG SSCDEAEPIL --LDFVEGCQ VLQAVSGFDH NLVLI
>Caca_C.cajan_12698
VMCFGDGSQG AVGSP---V- GVGLHAYEPT PVAA-LPS-D --VVSVHAGH YHSLALTSMG
HLW------A WGRNNEAQLG R-GP--SS-- -RESWHEPER VKGLENVNVC GAFASGVVSA
AVGDDGSVWV WGKSKRGQLG LDKHVTEAIV PTKMEALSGE NVAKVSFGWG HALARTSDGK
LFGWGYLADG RIGKMGEKRV LQGMEQENNM PIIWEPRLVE ELNGVHVLDI ACGLDHSLIL
CRDGVLLSCG SNVYGQLGRE KTDLGIFPVE MR-FSPVFIA AGLGHSLAIC QLGESEGSVG
TTNIASWGWN LSSQLGRPGN GNLPSLI--D ALEGENPVSV SGGRAHSLAL TSKGELWVWG
SGKSGRLGLG SSVDQVEPFC --LDSLEGFQ ILQAVSGFDH NLVLV
>Soly_Solyc10g007680
VMSFGDGSHG ALGLPSSII- GMGSDAYEPT PIPG-LPP-D --VVSVAAGH FHSLAVTSEG
HVW------A WGRNNEGQLG R-DP--LS-- PRETWNEPKR VEGLHKVRVQ TAFASGVISA
AIGDDGSLWV WGSSKRGQLG LGKGITNTAL PLKIETLSGE DIVKVSLGWG HALALAKNGN
LFGWGYYADG RIGKIGEKSV MEAIEKEKDM PIIWEPGSIE ELHELKVADV ACGLDHSLVL
CRDGMLFSGG SNVYGQLGRA IKDLGMQPVD IN-FLPLSIA SGLGHSLAVC NDRSSEPTGN
ATSVVSWGWN KSSQLGREGP DNTPQVV--E GLIGESPVSV SGGRAHSLAL TAKKELWAWG
CGRNGRLGLG SSADEAEPML --VEYLEGSD VIQAVAGLDH SLVLV
>Coca_GSCOCT00021521001
-MCFGDGSHG ALGLPSSVM- GLGSDAYEPT PIQG-LPD-N --ISSIAAGH YHSLAVTSDG
HVW------S WGRNHESQLG R-SP--LS-- SRETWNEPKK VEGLDQVRIE ATFASGVISA
AIGEDGSLWV WGKSKRGQLG LGGGVIDAVL PTRVEALAGE DVVKVSLGWG HALALTQHGK
LFGWGYYADG RLGRIGEKLV LEGIEKEKDM PIIWEPSLIE ELRDVEVVDV SCGLDHSLVL
CGDGTLLSSG SNVYGQLGRV NQDSGMHPVD IK-FRPLSIA SGMGHSFAIC QNHASDFTED
SPIIVSWGWN HNSQLGRNGP ANIPLVV--E ALSSETPITV SGGRAHSVAI TARKELWTWG
CGRNGRLGLG SSADEPEPMV --VEDLEGSE VMEAVAGFDH SLVLI
>Sppo_Spipo12G0024800
VYSFGDNSMG ALGLP----- GHLCDAYEPT RIPL-LPS-Q GVISSIAAGH YHSLAVTSSG
EVW------S WGRNDEGQLG R-GL--SI-- TRDTWHEPRR VEGLEQVRAR AAFASGVVSA
VVGDDGSLWV WGRSKRGQLG LGSGVTEAIK PTKVNALQGE EIVKASFGWG HVLAQTSDGK
LFGWGNSGDG GLGTLGERMV LDKMEKEKSM PIIWEPCKIE ELGGRMVSDV ACGLDHSLVL
CSDGALLSCG RNTYGQLGRP CEGFRMLPVA LP-FPPLSLA AGLGHCLVLC RAPPGDE---
STGIVSWGWN QSSQLGRQGE GDRPGVV--N GMAGEKPVAV SGGRVHSIAV TSGGNVWAWG
SGRNGRLGMG SSVDEPEPAW --LESLEGLR VLQVACGFDH NLLLV
>Aqco_AcoGoldSmith_v1.004785m
VMSFGDGSHG ALGLPSSSI- GLGIHAFEPT KIPN-LPS-N --ITSIGAGH YHSLAVTAQG
EVW------A WGRNNEFQLG R-GNNGSS-- TSLSWNEPNK VEGLEKVRVR SVFGSGVVSA
AIGDDGSLWV WGKSKRGQLG IGKGVIESSL PTRVDALAGE HIVKVSLGWG HALAYTEDGK
LFGWGYCADG RLGQIRDQIV LEQMEKEKDM PIVWEPCLLQ ETHGVPISDV ACGDDHSLVL
SRSGTLLSGG SNTYGQLGRS KEELGMSPVQ MK-YQPKSIS SGLGHSLAVC QIPSSQGNG-
---ILTWGWN SNSQLGRAGP ENIPMMV--Q GLEGEEPVSV SGGRVHSIAL TSKGELWVWG
CGKNGRLGLG SSADEVEPIM --LDYLEGLE VQQAVCGYDH NLVLV
>Arth_AT5G48330.1
VMSFGDGNLG ALGLSSSSIP GMGMDAYEPT VVSN-LPS-D --ISSISAGH YHSLAVTSSG
EIW------A WGRNDEGQLG RIVI--DS-- SRDSRSEPKR VEGLENVNVQ AAFASGVVSA
AIGDDGSLWV WGRSKRGQLG LGNGIIEARV PSRVENLAAE HVVKVSLGWG HALALTVDGK
VFGWGYVADG RVGNVGEKKV VEAMSKENDM PIAWEPCLVE ETCNEKVADI ACGSDHSLIL
CHDGTLLSAG SNIYGQLGRS KQDLGMKPVD IT-ESPISIA AGLGHSLAIC NRGERN----
---ILSWGWN RSRQLGRGKP ENLPREV--E GFDGESPASV SAGRVHSLCV TEKGEAWVWG
CGKNGRLGLG SSSDEPEPML --LEDVEGC- VLQAVAGFDH SLILV
>Orsa_13102.m01153
VYAFGDNSHG AAGQP----- APAADVYVPT PVPS-LPT-S --VAAVAAGH YHSLAVSAEG
EVW------A WGRNDEGQLG R-GH--HA-- PRNTWSKPEK VRGLENVQVR AVSACGVVSA
AIGCDGSLWV WGRSKRGQLG LGKDIVEAAV PSRVEALANY DIVKVSFGWG HAMALTKDGG
LLGWGYSENG RLGEIGEKMV EEKIRSEDNM PIIWEPSLVH EVCHVEVSDV SCGLDHSLVL
CSDGIVLSGG DNTYGQLGRK SAWSKFLPVD IS-HSPFSVS ASVGHSLATC IISTEGDDHA
ETGVLSWGWN CSSQLGRPGK EDVPALV--D GLNGERPVSA SAGRVHSVAL TSKGEVWAWG
SGRNGRLGLG SSMDEPEPFL --IDTLEGAE VSQVAAGMDH TLLLV
>Utgb_Scf00009.g1513
VMSCGDGTHG ALGL------ SPGVQAYEPI PVAG-LPS-D --VSSVAAGH YHSLAVTSSG
ELW------A WGRNSEFQLS R-GL--RS-- PRDMWSTPQR VEGLDQLRVA SAFASGVISA
VIVEDGSLWA WGRSKRGQLG LGQDICESVM PARVEALVGE VILKVSFGWG HALALTDAGK
LFGWGYYADG RLGKIGNDLV LEAVEKEKAM PIIWEPTLVE EVDNTQVIDI ACGLDHSLVL
LRDGTLLSGG SDVYGQLGRA KKDMGLHPVE TG-LRVTKIA CGLGHSLAIC EENNS-----
---LLSWGWN ANGQLGRRGK EDVPGVIQSD SMDGEKVTMI AGGRAHSLAA TAEKRVWSWG
CGRDGRLGSG GSMDELEPVM VEIDGPEGCE TLQAVAGFDH TLVLI
>Muac_GSMUA_Achr1G19460_001
VWSFGDNSNG ALGLS----- APLADAYEPT RVPS-LPS-D --VAAVAAGH YHSLAVTASG
EVW------A WGRNEEGQIG R-HA--TA-- PRATWNKPEK VIGLDHVRVE AAFASGVTSA
AIDDDGSLWV WGRSKRGQLG LGNRVTEATK PTKVQALADH QIVKVSFGWG HALALTKDGK
LFGWGYAADG RLGQMEEKLV AEKIEKEKNM PIIWEPCEVL EVSCLNVSDM ACGLDHSLVL
CSSGTVLSSG DNLYGQLGRN TYG-SMLPVG LN-AHALSVS AGLGHSLVLC QIPSEDREE-
VNAVLSWGWN QSHQLGREGR EDMPGIV--E ALSGEKPTSL SAGRVHSIAL TSKKELWAWG
SGRNGRLGLG SSMDEMEPAL --VESLVGLE VLQAVAGFDH NLLLV
```
