## Supplementary data 1-3 for "The Avocado Genome Informs Deep Angiosperm Phylogeny, Highlights Introgressive Hybridization, and Reveals Pathogen-Influenced Gene Space Adaptation": OG0009811_seq.pep.mus.aln_vf.fasta-gb

```
>PeaH_maker-Ctg0383-augustus-gene-0.8-mRNA-1
GWQEYEEAVK EKDLARALRF LRDWEVLDAC LNADDMKLVG VTYAFLQERG FLPNFGKCKN
IVLEGPREVT PTVLKSSTGL EASKLSPKKW GLSKGSSAVL VAFLGGVSFL LSQGIDIRPN
LAAILGLAWL DS-FLGGSSL AQISCLWPPT RRR-LVHEAG HLLTAYLMGC PIRGVILDPI
VAMQMGIQGQ A-TQFWDEKL ENELAEGRLS SASFDRYCMV LFAGIAAEAL VYGEAEGGEN
D-NLFRSICV LLQPPLSIAQ LRNSHRWNET -S-NLLRWFE GHN-ASKRLA RAIEEFLDLI
LKSCFE
>Arth_AT1G56180.1
EWREYEDAVK RKDLAGALRF LRDWQVLDAC LNADDMRLVG SAFRFLKERG LLANFGKFTS
IVLEGTREVT PTVLKSATGL EVTKLSPKKW GLSGGSSIAL AALLGGVSYL LSQEIDVRPN
LAVILGLAYL DSVFLGGTCL AQVSCYWPPH KRRIVVHEAG HLLVAYLMGC PIRGVILDPV
VAMQMGVQGQ AGTQFWDQKM ESEIAEGRLS GSSFDRYSMV LFAGIAAEAL VYGEAEGGEN
DENLFRSISV LLEPPLSVAQ MSNQARWSVL QSYNLLKW-- -HKAAHRAAV EALQVGLSIV
IRRIEE
>Sppo_Spipo8G0019900
EWREYEDAVK EKDLARALRF LKDWDVLDTC LNADDMRLVG MAYSLLQDRG LLANFGKCKT
IVLEGPREVT PTALKESTGL EAYKFAPKKW GLSGSSRTLL IASLAGTSFL VYQGIDIRPN
LAAVLALVGL DAIFLGGSCL AQIFCFWPPY RRRVLVHEAG HLLAAYLMGC PVRGVILDPI
VAMQMGIQGQ AGTQFWDEKL ENELAEGRLS GTAFDRYCMV LFAGIAAEAL VYGEAEGGEN
DENLFRSVCV LLQPPMSIAQ ---------- -SYNLLKW-- -HRQAHAAAV KALESGLSTV
IRRIEE
>Amtr_evm_27.model.AmTr_v1.0_scaffold00062.185
EWQEYEEAVR ERDLGRALKF LRDWEVLDAC LNADDMKMVG SAYEFLQLRG FLPNFGKYKN
RVSVGSRNVT PTILKSSTGL DASKLSPKKW GLSGSSGAVL VTFLGGVSFL LSKGIDIRPN
LAAVLGLAWL DSIFLGGCCI AQISFLWPPY RRRVLVHEAG HLLIAYLMGC PIRGVILDPL
VAVQMGIQGQ AGTQFWDEKL EKELADGRLS STAFDRYCMV LFAGIAAEAL VYGEAEGGEN
DENLFRSICV LLQPPLSTSQ MSNQARWAVQ QSYKLLKM-- -HKGAHRAAV KAIENGLGTI
IRRVEE
>Caca_C.cajan_39138
---------- ---------- ---------- -----MKLVA NAYRFLRDRG FLPNFGKCRN
IVLEGPRKVT PDVLSSSTGL EVTKLAPKKW GFSDGSSLVL VAFLGGVSYL ISQGIDLRPN
LTVILGLATV DAIFLGGTCL AQISSYWPPF RRRILVHEAG HLLTAYLMGC PIRGVILDPI
VAMQMGIQGQ AGTQFWDEKL ANDLAEGRLD GTSFDRYCMV LFAGIAAEAL VYGEAEGGEN
DENLFRGICL LLDPPLSVAE MSNQARWSVL QSYNLLKW-- -HRAAHRAAV KALESGLSVV
IRSVEE
>Prpe_PAC_17644277
EWKEYEEAVK RKDLAGALRF LRDWEVLDTC LNADNMKLVG KAYGFLKDKG FLPSFGKFRN
VVMEGTRDVT PTVLKTSTGL EATKFAPKKW GLSESSGPIL IAFLGGISFL LSQGIDLRPN
LAAVLGLAFA DSVFLGGSCL AQISSYWPPN RRRILIHEAG HLLIAYLMGC PIRGVILDPV
VAMQMGIQGQ AGTQFWDEKM ANDLAEGRLD GSAFDRYCMV LFAGIAAEAL VYGEAEGGEN
DENLFRSICV LLQPPLSVAE MSNQARWSLL QSYNLLKW-- -HKNAHRAAV EALGSGLSVV
IRSIEE
>Muac_GSMUA_Achr1G25770_001
EWREYEDALR EKDLARALRF LRDWEVLDAC LNADDMRLVG SAYAFLQDRG FLPNFGKFKN
IVLEGPREVT PTVLKESTGL EASNLAPKKW GISGSSRLLL IGFLGGVSFL LSQGVDIRPN
LATILALGMF DAIFLGGTCL AQIQCFWPPY KRRVLVHEAG HLLTAYFMGC PIRGVILDPI
VAMQMGIQGQ AGTQFWDEKL DNELAEGRLS STAFDRYCMV LFAGIAAEAL VYGEAEGGEN
DENLFRSLCV LLRPPLTVMQ MSNQARRSVM QSYNLLKW-- -HKNAHKAAV KALESGLGVV
IRRIEE
>Orsa_13102.m00823
EWGDFEDAVR SRDLPRALRF LRDWEVLDAC IDADDMRLVG RAYQFLADRG VLANFGKCKN
IVLEGPREVT PTVLKEMTGL EAIKLAPKKW GLSGNSSYVL IGFLGGVSYL LNQGVDVRAN
LAAILGLVAA DAMFLGGTCV AQISCFWPPY KRRILVHEAG HLLTAYLMGC PIRGVILDPF
VALRMGIQGQ AGTQFWDEKM EKELAEGHLS STAFDRYCMI LFAGIAAEAL VYGEAEGGEN
DENLFRSLCI LLDPPLSVAQ MANRARWSVM QSYNLLKW-- -HKKAHRAAV KALESGLSTV
IRRIEE
>Thca_Tc07_g016540
EWQEYEEAVK RKDLASALSF LRDWEVLDTC LNADDMRLVG IAYEFLKDKG LLPSFGRFSS
LVLEGTRNVT PTVLKSSTGL EASKFSPKKW GLSGSSSVVL AAFLGGLSYL LQQGIDVRPQ
LAIILGLAFT DSIFLGGTCL AQISSYWPPY RQRILVHEAG HLLVAYLMGC PLRGVILDPI
VAMQMGIQGQ AGTQFWDDKM NNEMAEGQLS ASTFDRYCMV LFAGIAAEAL VYGEAEGGEN
DENLFRSICV LLQPPLSVAQ MSNQARWSVL QSYNLLKW-- -HRHAHRAAV KAMESGLSVV
IRKIEG
>Brdi_Bradi3g05210.1.v2.1
EWREFEDAVE SKDLSRALRF LRDWEVLDAC IDADDLRLVG RAYQFLSDRG LLANFGKCKN
IVLEGPREVT PTILKEMTGL EAAKLAPKKW GLSGKSPYVL VTFLGGVSFL LTQGIDVRPN
LAAILALATA DALLLGGTCA AQISCFWPPY KRRILVHEAG HLLTAYLMGC PIRGVILDPF
VALRMGIQGQ AGTQFWDEKM EKELGEGHLS STAFDRYCMI LFAGIAAEAL VYGEAEGGEN
DENLFRSLCI LLNPPLSIAQ MANRARWSVM QSYNLLKW-- -HKKAHRAAV KALESGLSIV
IRRIEE
>Seit_Millet_GLEAN_10011487
EWREFEDE-- ----AGAVKE WRNWEVLDAC IDADDMRLVG RAYQFLVDRG VLANFGKCKN
IVLEGPREVT PSVLKEMTGL EAEKLAPKKW GLSGSSPYVL IGFLGGVSFL LTQGIDLRPK
LGAVLALATT DAIFLG---- ---------- ---------- ----AYLMGC PIRGVILDPF
VALRMGIQGQ AGTQFWDEKM EKELADGHLS STAFDRYSMI LFAGIAAEAL VYGEAEGGEN
DENLFRSLCL LLNPPPSVAQ MANRARWSVM QSYNLLKW-- -HKKAHRAVV KALEDGLSVV
IRRIEE
>Vivi_PAC_17841612
EWREYEDAVK EKDLARALRF LRDWEVLDAC LNADDMKLVG SAYSFLKNRG FLPNFGKCRN
IVLEGSRDVT PTVLKTSTGL EVSKLSPKKW GLSGGSSAAL AAFLGGVSLL LSRGIDIRPN
LAAILGLAII DAVFLGGSCL AQISSYWPPY RRRILVHEAG HLLTAYLMGC PIRGVILDPI
VAMQMGIQGQ AGTQFWDEKL EKELAEGRLS GTTFDRYCMV LFAGIAAEAL VYGEAEGGEN
DENLFRSICV LLRPPLTIGQ MSNQARWSVL QSYNLLKW-- -HKHAHRAAV KALESGLSVV
IRRIEE
>Sobi_Sobic.004G055000.1.v2.1
EWREFEDAVR RKDLPRALRF LRDWEVLDAC IDSDDMRLVG RAYQFLVDRG VLASFGMCKN
IVLEGPREVT PTVLKEMTGL EAEKLAPKKW GLSGSSPYVL VGFLGGVSFL LTQGVDLRPK
LGAVLGLATA DALFLGGTCL AQISCFWPPY KRRILVHEAG HLLTAYLMGC PIRGVILDPF
VALRMGIQGQ AGTQFWDEKM EKELAEGHLS STAFDRYCMI LFAGTAAEAL VYGEAEGGEN
DENLFRSLCI LLNPPLSVAQ MANRARWSVM QSYNLLKW-- -HKKAHRAAV KALEDGLSIV
IRRIEE
>Zema_GRMZM2G128012_T01
EWREFEDAVR RKDLPRALQF LRDWEVLDAC VDADDMRLVG RAYQFLVDRG VLASFGKCKN
IVLEWPREVT PTVLKEMTGL EAEKLAPKKW GLSGSSPYVL IGFLGGVSFL LTQGVDLRPK
LSAVLGLAAA DAMLLGGTCL AQISCFWPPY KRRILVHEAG HLLTAYLMGC PIRGVILDPF
VALRMGIQGQ AGTQFWDEKM EKELAEGHLS STAFDRYCMI MFAGIAAEAL VYGEAEGGEN
DENLFRSLCI LLNPPPAVAQ MANRARWSVM QSYNLLKW-- -HKKAHRAAV KALEDGLSVV
IRRIEE
>Potr_POPTR_0010s17850
EWKEYEDAVK RKDLARALRF LRDWEVLDTC LNADDMRLVS SAYGFLKNRG FLPSFGKFSN
IVLEGPREVT PILLQSSTGL EVTKLSPKKW GATGISSLVF IAFTGGANFL VDRGIDIRVN
LAAILGLAFL DSIFLGGACL AQISSYWPPN KRRILVHEAG HLLVAYLMGC PVRGVILDPM
VAMQMGTQGQ AGTQFWDEKL SNELAEGKLS GTSFDRYCMV LFAGIAAEAL VYGEAEGGEN
DENLFRSTCV LLQPPLSVAQ MSNQARWSVL QSFNLLKW-- -HRDAHRAAV KALESGLSVV
IRRIEE
>Soly_Solyc07g066620
---EYEEAVK EKDLSRALRY LREWQVLDTC LNADDLRLVG SAYAFLKDKG LLPNFARYNA
IVLEGPRDVT PTVLKYSTGL DVTKLSPKKW GLSGTSSFLL ATSFAGVTFL LNQGIDIRPN
IAAVLGLAML DAILLGGSCL AQISSFWPPY KRRICVHEAG HLLVAYLMGC PIRGVILDPI
VAMQMGIQGQ AGTQFWDEKL ENELAVGQLS GTTFDRYCMV LFAGIAAEAL IYGEAEGGEN
DENLFRSISI LLEPPLSMAQ MSNQARWSLL QSYNLLKW-- -HKHAHRAAV KAIENGLSMV
IKKIEE
>Coca_GSCOCT00038570001
EWQDYEEAVK DKDLARALRL LGDWQVLDTC LNADDMRLVA SAYTFLKDQG RLPNFGKCRN
IVLEGPREIT PNVLTSATGL EVSKLSPKKW GLSGSSSVLL IALLAGVSFL LNQGIDIRPN
LAAVLGLAML DAILLGGSCL AQISSYWPPY KRRILVHEAG HLLVAYLMGC PIRGVILDPI
VAMQSGIQGQ AGTQFWDERL QNELAEGRLS GSSFDRYCMV LFAGIAAEAL VYGEAEGGEN
DENLFRSICV LLDPPLSVAQ MSNQARWSVL QSYNLLRW-- -HKHAHRAAI RALETGLSTV
IKIIEE
>Utgb_Scf00049.g5418
EWAEYDEAVK KKDLARAIRL LRDWDILDTC LNADDMRLVG SAYSFLQDRG LLPSFGKYRN
IVLEGPREVT PTVLTSSTGL EVSKFSPKKW GLSGSSSFVL IASLAGMSIL LNQGIDIRPN
LTAVLGLAIL DAIFLGGSCL ALISSYWPPY KRRILVHEAG HLLVAYLMGC PIRGVIFDPI
IAMQMGIQGQ AGTQFWDENL QNELAEGRVS GAAFDRYCMV LFAGIAAEAL VYGEAQGGEN
DENLFRSICV LLDPPLSTPQ MSNQARWSVL QAYNLLKW-- -HKHAHLAAV KALEDNLSVV
IRRIEE
>Aqco_AcoGoldSmith_v1.006872m
EWKEYDEAVK KKDLAKALKF LRDWEVLDAC LNADDMKLVG NAYKFLQDRG FLPSFGKCRN
IVLEGPREVT PTVLKSSTGL EASKLSPKKW GLSGSTSAVL VAFLGGTSYL LSQGIDIRPN
LAAILGLAFM DSIFLGGSCL AQISSFWPPY RRRILVHEAG HLVTAYLMGC PIRGVILDPI
VAMQMGIQGQ AGIQFWDEKL ESELAEGKLS SASFDRYCMV LFAGIAAEAL IYGEAEGGEN
DENLFRSICL LLQPPLSIAE MSNRARWSVL QSYNLLKW-- -HKHVHRAAF KALESGLSAV
IRSIEE
```
