## Supplementary data 1-3 for "The Avocado Genome Informs Deep Angiosperm Phylogeny, Highlights Introgressive Hybridization, and Reveals Pathogen-Influenced Gene Space Adaptation": OG0009812_seq.pep.mus.aln_vf.fasta-gb

```
>Seit_Millet_GLEAN_10027011
Y--DRLLPCP LQDDPPRIEH LVAREDEVAA -DFISRSLGL PPLYVADLIK FGAVYYALVA
PQPPPYAAPE HVRIFREVTD PSVLRRRASI KGKTVREAQK TFRVTDPNQL LEAGTYLRVH
VHPKRFPRCY EIDWKSRVIA VADDYVVLNK PAATSVGGAT DNIEESCAVF TSRALGLETP
LMTTHQIDNC SEGCVVLSKT KEFCSVFHGL IR------EK QVKKVYLALT TAPVSTGTIT
HYMRPVNRAP RLVSE----- DHIAKWYLCQ MEVLDCKKVP WPSSLTRKAY NVNDCGWPQQ
EAAYECKINL LTGKTHQIRA QLAAIGTPII GDSAYMTAAM AAKANPSINP FRRERLSYNS
EEE-KEAAVE AWIAAHGKEP KSVIGLQASE ISW-D-HEGE HHSYKAGVPW WR
>Aqco_AcoGoldSmith_v1.005033m
YQNGRLLPCP LENGLPRVEH LIVLEGGPVL -EFISRALNL PPIFVADLIQ FGAVYYALVC
PKPPPTATPE QIKLFKEVTS PSVLKKRLSV KGKTVREAQK TFRITHIHEF VEAGTYIRVH
VHPKRFPRCY EIDWKSRIIA VEESFVVLDK PAGTSVGGTT DNIEETCATF ATRALGLATP
LKTTHQIDNC TEGCVVLART KEYCSVFHGK MR------EK KVKKLYRALA AAPVPRGIMS
HYMRPVNVAP RLVSE----- EFHRGWHLCQ LEVLDCTEVP WPSAIIQENY CVDDCGWPSK
DVAYECQINL LTGRTHQIRA QFAACGAPIV GDSMYMPAVM AERSNPGVNP FGEHGKLHAT
EEE-KAIAEK EWMAQHGKEP SVAIGLQAYQ ISW-D--EEE Y-IYEAGSPW WR
>Prpe_PAC_17653094
Y--TRLLPCP SHNGPPRVEH LVVSEGGPVL -EYICKTLDL PPQFVADLIH FGAVYYALVC
PKPPPTATPE QMRVFKEVTA PSVLKNRASI KGKTVREAQK TFRITHADEF VEAGTYLRVH
VHPKRFPRCY DIDWKSRIIA VSEEFVVLDK PAGTTVGGTT DNIEESCATF ATRALGLTTP
LNTTHQIDNC TEGCVVLART KEYCSVFHGK IR------EK KVKKLYLALA AAPVPTGIIT
HYMRPINVAP RLISE----- DFIERWSLCQ LEVMECKEIP WPNAVVEEKY CVEDCGWPSK
DYAYECKINL LTGRTHQVRA QLAACGAPIV GDSMYMPAAV AEMESPGLNP FGQYKKHYTT
END-KETAVA EWIARHGKEP NVAIGLQACQ ISW-D--DGK H-TFEARAPW WR
>Utgb_Scf00620.g20151
Y--GRLLPCP PENGPPRVEH LVVSEGGTVL -DFISQTLNI SPLFVADLIH FGAVFYALVC
PEPPPTATPE QMEAFKKYTN PSLLTKRSSL KGKTIREAQK TFRVTSPDDF VEAGTYLRVH
VHPKRFPRCY EIDWKSRIVA VTANYVVLDK PAGTSVGGTT DNIEETCATF ASRALELDAP
LKTTHQIDNC TEGCVILARN KEYCSIFHEK IR------EK QVKKLYLALA AAPPPLGLMT
HYMRPVNLAP RLISP----- DFVKGWLLCQ LEVIECRKVH WPSTLAEEAH GIQDCGWPTK
DYAYECRISL LTGRTHQIRA QLAACGAPLV GDSTYMPAAM AESENPGLNP FGRNKKDYDN
DDAAKTAAIE EWIKHHGKEP TAGIGLQACH ISWHD-EDGE H-SYEAGSPW WR
>Muac_GSMUA_Achr8G29630_001
Y--DRLLPCP FQNESPRVEH LVVLEGGLVL -DWISKALDL PPLFVADLIR FGAVHYALVC
PKPPPTATPE QIQIYKEVTE PSVLQKRSSI KGKTVREAQK TFRVADANQF VEAGTYLRVH
VHPKRFPRCY EIDWKSRIIA VTSTYVVLDK PAATSVGGTI DNIEECCAMF ASRALAFDTP
LRTTHQIDNC TEGCVVLART KDFCSEFHGM IR------EK RVKKLYLALA AAPVPVGIIT
HYMRPVNTAP RLVSE----- DIIGGWHLCQ LEVLECKEVM WPAAKVMETH NVEDCGWPFK
KVAYECKINL LTGKTHQIRA QFAAIGAPIV GDSMYIPSVM AKTANPSINP FDRKWKEYAT
EDE-KMAAIE QWIAQHGKEP YAAIGLQASH ISW-D--DGN C-SYEAGAPW WR
>Sobi_Sobic.002G404900.1.v2.1
Y--DRLLPCP LQDDPPRIEH LVAREDEVAA -DFISRSLGL PPLYAADLIK FGAVYYALVA
PQPPPYASPE HFKIFREVTE PSILRRRASI KGKTVREAQK TFRVTDPDQR LEAGTYLRVH
VHPKRFPRCY EIDWKSRVIA VADEYVVLDK PAATSVGGAT DNIEESCAVF TSRALGMETP
LLTTHQIDNC SEGCVVLSKT KEFCSVFHGL IR------EK QVKKLYLALT TAPVSTGTIT
HYMRPVNRAP RLVSE----- DCIERWHLCQ MEVLDCRKVP WPSSSIRKIH NVNGCGWPQQ
EAAYECKINL LTGKTHQIRA QLAAIGAPII GDSAYMTAAM AAMANPNINP FGREKLSYNS
EEE-KEAAIE AWIASHGKEP KSVIGLQASE ISW-D-HECK HHSYKAGVPW WR
>Zema_GRMZM2G075431_T01
Y--DRLLPCP LQDDPPRIEH LVAREDEVAA -DFIARSLGL PPLYAADLIE FGAVYYALVA
PQPPPYASPE HFRLFREVTE PSVLRRRASI KGKTVREAQK TFRVTDPNQR LEAGTYLRVH
VHPKRFPRCY QIDWKSRVIA VADEYVVLDK PAATSVGGAT DNIEESCAVF TSRALGLETP
LLTTHQIDNC SEGCVVLSKT KEFCSVFHGL IR------EK QVKKLYLALT TAPVSTGTIT
HYMRPVNRAP RLVSE----- DCIERWHLCQ MEVLDCSKVP WPSSSIRKAY NVNGCGWPQQ
EAAYECKINL LTGKTHQIRA QLAAIGAPII GDSAYMTAAM AAMANPSINP FGRERLSYNS
EEE-KEAAVE AWIASHGKEP KSVIGLQASE ISW-D-HEGK HHSYKAGVPW WW
>Brdi_Bradi1g18900.1.v2.1
Y--DRILPCP AQDDPPRIEH LVAREDEAAG -DFISRSLGL PPLYVADLIK FGAVYYALVA
PQPPPYAAPE HVRIFREVTE PSVLRRRASI KGKTVREAQK TFRVTDPGQH LEAGTYLRVH
VHPKRFPRCY QIDWKSRVIA VTDNYVVLNK PAATSVGGAT DNIEESCVVF TSRALGVDSP
LMTTHQIDNC SEGCVVLSKT KEFCSVFHGL IR------EK QVKKLYLALT TKPVSPGIIT
HYMRPLNRAP RLVSE----- DHIGGWHLCQ MEILDCTKVP WPKPLITKVH NVDNCGWPRQ
EAAYECKINL MTGKTHQIRA QLAAIGAPII GDSAYMTGAI AAMANPSINP YGRESLNYNS
EEE-KAAAVE AWVACHGKEP KSVIGLQASE ISW-D-HEGE HHYYKAGVPW WR
>Thca_Tc06_g018860
Y--HRLLPCP SHNGPPRVEH LVVSEGGPVL -EYICKALDL PPMFVADLIH FGAVYYALVC
PQPPPSATPE QIRIFKEVTA PSVLSKRTSI RGKTVREAQK TFRITHVDQF VEAGTYLRVH
VHPKRFPRCY EIDWKSRIIA VTDSYVVLDK PAGTSVGGTT DNIEESCATF ASRALGFSTP
LKTTHQIDNC TEGCVVLART KEYCSVFHGK IR------EK KVKKLYLALT AAPLPIGVIT
HYMRPINMAP RLVSE----- DFIKGWYLCQ LEVMECKKVP WPDYVIQENY CIEDSGWPLK
DHAYECKINL LTGRTHQVRA QLAACGAPIL GDSMYMPPTI AEIANPGLNP FGKYKK-HTS
END-KEIAIT EWISQFGKEP SVAIGLQACQ ISW-D--DGE H-FYKARSPW WR
>Potr_POPTR_0004s01870
Y--TRLLPCP SHNSPPRIEH LVVSEEGPVL -DYICKALDL PPLFVADLIH FGAVHYALVC
PQPPRTATPE QIRVFEEVTA PSVLKKRASI KGKTVREAQK TFRITHVDQF LEAGMYLRVH
VHPKRFPRCY DIDWKSRIIH VTESFVVLDK PAGTSVGGTT DNIEESCATF ATRALGLTAP
LRTTHQIDNC TEGCVVLART REDCSVFHGK IR------EK TVKKLYIALA ASPVPIGVVN
HYMRPINMAP RLVSE----- EFIKGWHLCQ LEVMECKRVP WPDAVMEEKY CVQDCGWPSK
DHAYECKINL LTGRTHQIRA QLAALGAPLV GDSMYMPAAV AEMVSPGCNP FGKYKKQYTS
EDD-KAIAVE EWVLCHGKEP NVAIGLQACQ ISW-D--DGK H-IYNAGSPW WR
>Sppo_Spipo0G0135500
Y--NRLLPCP SQNRPPRVEH LVVSEGGPVL -EYICKELDL PPLYVADLID FGAVYYALVC
PTPPPSATQE QVEIFKRVTA PSVLQKRSSI KGKTVREAQK TYRITRSDEF VETGTYLRVH
VHPKRFPRCY EVDWKSRIIA VTETYVVLDK PAATSVGGTT DNIVESCANF ASRALGLESP
LLTTHQIDNC TEGCVVLART KDFCSYFHGL IR------EK KVNKLYLALA AAPVPVGIIS
HYMRPVNMAP RVVSE----- DFVERWHLCQ LEVLECKEIP WPDAEVERKY SIEDCGWPSK
HLAYECKIKL LTGKTHQ--- ---------- ---------- ---------- ----------
---------- ---------- ---------- ---------- ---------- --
>Soly_Solyc02g080320
Y--GRLMPCP LQNSPPRVEH LVVTKEGPVV -EYICKALDL PPLYVEDLIQ FGAVYYALVC
PKPPPTASPE QIKVYEEVTD PSVLRKRTSI KGKTVREAQK TFKITRADEI VEAGTYLRVH
VHPKRFPRCY DIDWKSRIIA VTDDYVVLDK PAGTSVGGTT DNIEESCATF ATRALGFSAP
LLTTHQIDNC TEGCVVLARS KEYCSVFHGK IR------EK KVRKLYLALA AAPVPIGILT
HYMRPINMAP RLVSR----- DFVKGWLLCQ LEVLECQKVP WPSSEIQRTY NLEDCGWALK
DYAYECQINL LTGRTHQIRA QLAACSAPVV GDSMYMPAAI AEIVCPGSNP FGKNKKLYSN
END-KSLAID EWIAQHGKEP SVAVGLQACQ ISW-D--DGQ H-CYGARMPW WR
>Vivi_PAC_17824173
Y--HRLLPCP SQNGPPRVEH LVVSEGGCVL -DYISKALDL PPLFVADLIH FGAVYYALVC
PEPPPSATPE QVRLFKEVTA PSVLRKRPSI KGKTIREAQK TFRITDVNEF VEAGTYLRVH
VHPKRFPRCY EIDWKSRIIA VTESYVVLDK PAGTSVGGTT DNIEESCATF ATRALGLTTP
LRTTHQIDNC TEGCVVLART KEYCSVFHGK IR------EK KVKKLYRALA AAPMPIGIVT
HYMRPVNIAP RLISE----- DFIKGWYLCQ LEVLECKEVP WPSTLIEEKY CIEDRGWPLK
NSAFKCKINL LTGRTHQIRA QLAACGAPIV GDSMYMPAAI AEITSPGLNP FGKYKKKYTT
END-RETAVA EWIAQHGKEP GVAIGLQACQ ISW-D--DGE H-FYKAGSPW WM
>Amtr_evm_27.model.AmTr_v1.0_scaffold00062.24
Y--TSLLPCP SKNGPPRIEH LIVSEGGPVL -DYICKALDL PTLFVADLIH FGAVYYALVS
PEPPPSATPE QVKLFKEATA RSVLRKRASL KGKTVREAQK TFRITHANEF VEEGTYLRVY
VHPKRFPRCY EIDWRSRVIA ETESYVVLDK PAATTVGGTP CNIEECCATF VSRALGLDFP
LRTTHQIDNC TEGCVVFSKT KEFCSIFHGK IR------EK QVKKLYLALA TAPVPVGVIS
HYMRPVNRAP RIISK----- DHIGGWHLCQ LEVLECKEVP WPRAAVEAQN GVEDCGWPSK
DFAYECKINL LTGRTHQIRA QLAACGAPIV GDTMYLPASI KEIAFPNINP FCEANSESMC
DES-KGEAVE EWIAQHGKEP NAAIGLQACE ISW-D--GGA C-FYTARAPW WR
>Caca_C.cajan_05326
Y--DRLLPCP SHKTPPRIEH LVVTEGGPVL -EHICKALDL PPLYVSDLIQ FGAVYYALVC
PQPPPNATEE QIRIFKEVTE PSVLRKRASI KGKTVREAQK TFRVIHVDQF VEPGTYLRVH
VHPKRFPRCY EIDWKSRIIA VAESYVVLDK PAGTSVGGTT DNIEESCATF ATRALGMTTP
LITTHQIDNC TEGCVVLART KEYCSVFHGK IR------EK KVKKLYLALA ASPLPTGIIS
HYMRPINMAP RLISEGLLSA EFIKGWHLCR LEVIECRKVP WPTTAVQDKY CIEDCGWPSQ
DYAYECKINL LTGRTHQIRA QFAACRAPLI GDSMYMPAAI ADISNPGLNP FGKYKKDFSS
ESE-KETAVM NWISQHGKEP SVAIGLQACQ ISW-D--DDE H-FYQAGSPW WR
>Arth_AT4G21770.1
Y--NRLMPCP AYNLPPRIEH MVVLEDDVLV SEFISKQLDL PPLYVADLIR FGAVHYALVC
PKPPPTATPE EIILFEEVTS PSVLKKRSSI KGKTVREAQK TFRVTHTNQY AEAGTYLRVH
VHPKRSPRCY EIDWKSRIVA VTDSYVILDK PAGTTVGGTT DNIEESCATF ASRALDLPEP
LKTTHQIDNC TEGCVVFART KEYCSVFHTK IR------NK EVKKLYRALA AAPLPIGIIS
HYMRPKNMAP RLVAE----- DSIQGWHLCQ LEVLECKKIP WPDAATEKKH DIEDCGWTSK
EFAYECTINL LTGKTHQIRA QLAACGAPLV GDSMYMPAAI AEMGNPDTNP YGKAKKHYTM
EENQKETAVA EWIDRHGKEP RVGIGLQACQ ISW-DDDDGE H-FYEAGTPW WR
>Coca_GSCOCT00017741001
Y--GRLLPCP SENGPPRVEH LVVKEGGPVL -DYISNSLDL PPLFVADLIH FGAVYYALVC
PKPPPSATPE QIKTYKEVTA PSVLKNRASI KGKTVREAQK TYRITRADEF VEAGTYLRVH
VHPKRFPRCY EIDWRSRIVA ITESYVILDK PAGTSVGGTT DNIEESCATF ATRALGLTSP
LMTTHQIDNC TEGCVVLART KDYCSVFHGK IR------EK KVKKLYLALA AAPVPVGVIT
HYMRPINIAP RLVSE----- ESVDGWHLCQ LEVLECKKVA WPTSMTERRY SIEDCGWPPQ
DFAYECKVNL LTGRTHQIRA QLAACGAPIV GDSMYLPAAV AEIVNPRLNP FRKNSKKYAN
ETD-KAQAIE EWIAQHGKEP AVAIGLQACQ ILW-D--NGE H-FYEAGTPW WR
>Orsa_13107.m04921
---GRLLPCP LQDDPPRIEH LVAREDEVAV -DFISRSLTL PP-Y---LIK FGAVYYALVA
PQPPPHAAPE HVRIFREVTE PSVLCRRKSI KGKTVREAQK TFRVTDPNQR LEAGTYLRVH
VHPKRFPRCY EIDWKSRVIA VTDNYVVLDK PAATSVGGAT DNIEESCVVF TSRALGLETP
LMTTHQIDNC SEGCVVLSKT KEFCSVFHGM IR------EK QVNKRYLALT TAPVSTGIIT
HYMRPINRAP RLVSE----- DHIKGWHVCQ MEILDCKKVP WPSSLIRKVH KVDNCGWPQQ
EAAYECKINL LTGKTHQIRA QLAAIGTPIV GDSAYMTAAM AAIVNPSINP FGRWGQNYDS
EDE-KAAAVE AWISCHGKEP KSVIGLQASE ISW-D-YEGE HHSYKAGVPW WR
>PeaH_maker-Ctg0691-augustus-gene-2.10-mRNA-1
--------C- ---------- -------MIL -IQLTRSI-- ---------- ----------
-------TNQ RVEL--EFRS PN-------- --ETLR---- ---------- -----YSNCR
IYTSQSSRIP ELPGRH---- TTKTWT---- ---SKVGGTT DNIEESCATF ASQALGLSTP
LKTTHQIDNC TEGCVVLART KDYCSVFHRK IRILSAYKRK KVKKLYLALV AAPVPVGIIT
HYMRPVNIAP RIVSGDVMFV DFIGQWHLCQ LEVLECKEVP WPSAATAKSY CLEDCGWLSK
RVAYECKINL LTGRTHQVRA QLAACGAPVV GDSMYMPAVI AEKVNPSINP FGRFKNQYTS
DDD-RSSAIE EWIACHGKEP NIAIGLQACQ ISW-D--DGE C-FYEAGAPW WR
```
