## Supplementary data 1-3 for "The Avocado Genome Informs Deep Angiosperm Phylogeny, Highlights Introgressive Hybridization, and Reveals Pathogen-Influenced Gene Space Adaptation": OG0009814_seq.pep.mus.aln_vf.fasta-gb

```
>PeaH_maker-Ctg2125-augustus-gene-0.3-mRNA-1
MPLQFH-YHL LPHS--SPL- -SEPEL---- -----NLPNL ISLSRMVSGP VLGWMILNEW
YLSSFVGLAI SGATDWVSYA LDGFVARKMG INSVIGSYLD PLADK----- --VLIGCVAV
TMVKMDLLHP GLVGLVVLRD VGLVSGAVYK RACALGWEWK SLSNFINLDQ MRPEKVEPLF
LSKVNTVFQL VLVAAALLQP EFGTSETQSY ITYLS-WLVA STTVASSVAY G
>Zema_GRMZM5G874840_T01
MAFLKT-LNP LPIRSGGPLF LSSAPWMLSQ SATPLNAPNL VSIGRMVSGP VIGWMIVNEW
YLPAFATLAI SGASDW---- LDGFLARKMG INSVFGSYLD PLADK----- --VLIGCVAV
AMVEKDLLHP GLVGLVVVRD LLLVGGAFYK RASSLGWKWN SWSEFVNLDV IHREKVEPLF
ISKVNTVFQL MLVAAALLQP EFGTEETQNY IALLS-WLVA TTTITSTIGY G
>Seit_Millet_GLEAN_10014527
MAFLKT-LNP LPIRSGGPLF LSSPPWMLSQ SATPLNAPNL VSIGRMVSGP VIGWMIVNEW
YLPAFATLAV SGASDW---- LDGFLARKMG INSVFGSYLD PLADK----- --VLIGCVAV
AMVQKELLHP GLVGLVVMRD LLLVGGAFYK RASSLGWKWN SWSEYVNLDA IHREKVEPLF
ISKVNTVFQL MLVAAALLQP EFGTEETQNY ITLLS-WLVA TTTITSTIGY G
>Sobi_Sobic.003G321900.1.v2.1
MAFLKT-LNP LPIRSGGPLF LSSAPWMLSQ SATPLNAPNL VSIGRMVSGP VIGWMIVNEW
YLPAFATLAV SGASDW---- LDGFLARKMG INSVFGSYLD PLADK----- --VLIGCVAV
AMVEKDLLHP GLVGLVVVRD LLLVGGAFYK RASSLGWKWN SWSEFVNLDS IRREKIEPLF
ISKVNTVFQL MLVAAALLQP EFGTEETQNY ITLLS-WLVA TTTVTSTIGY G
>Prpe_PAC_17641928
MVVFRS-LKA LPFH--GPLF LSCPPWKLSQ SATPLNLPNL ISISRMVSGP LLGWMIANEW
YSSAMVGLAI SGATDW---- LDGYMARRMK INSVVGSYLD PLADK----- --VLIGCVAL
AMVHEGLLHP GLVGLIVFRD VGLVGGAVYQ RASNLEWKWK SWSDFFNIGG TRPEKVEPLF
ISKLNTVFQL ILVAAALLQP EFGTQDTQIY ITYLR-*--- ---------- -
>Brdi_Bradi2g52187.1.v2.1
MAFLKT-LNP LLVRSGGALF LSSAPWMLSQ PASPLNLPNL VSIGRMVSGP VIGWMIVNEW
YLPAFGTLAL SGASDW---- LDGFLARKMG INSVFGSYLD PLADK----- --VLICSVAV
AMVENELLHP GLVGLVVVRD LLLVGGAVYK RASSLGWKWN SWSDFVNLDA IHREKVEPLF
ISKVNTVFQL MLVAGALLQP EFGTVETQNY ITYLS-LLVA TTTVASTVGY G
>Utgb_Scf00458.g18019
MAIFRH-LKT LPVV--GPLF LANPPWKLLQ SSTPLNLPNY ISFGRLLSGP VIACMIMHEM
YSPAFFALAI SGASDW---- LDGYAARKMR IDSVVGSYLD PLADK----- --VLIGCVAL
AMVEKDLLHP GLVSLVLLRD VGLLGGAVYN RVRSVNWQLN SWRVLFDLNG THSEKMRPLL
ISKVNTFFQL ILVAAALLQP AFGNEETQLY INTLS-FVVA GTTLTSTAAY G
>Aqco_AcoGoldSmith_v1.007418m
M--FRF-WKP LPSS--GPLF LSSPPWQLLQ SATPLNLPNL ISMSRLVSGP FIGWMIINEW
YISAFVGLAV SGATDW---- LDGYVARKMG INSVVGSYLD PLADK----- --VLIGCVAL
AMVKKDLLPS WLVGLVVLRD VGLISGAFYQ RANSLDWEWK SWSEFTNLNG THPQKVEPLF
LSKVNTVFQL ALVAAALLQP EIGTDGTQVY LTYMS-WLVA STTVASTVAY G
>Coca_GSCOCT00017748001
MAFFRSILKT LPSSTFGPLF LSSPPWKLSQ SATPLNLPNF ISFGRLVSGP LLGWMITHEM
YLSAFVGLGI SGVTDW---- LDGYLARKMG INSVVGSYLD PLADK----- --VLIGSVAL
GMVYKGLLHP GLVALVVLRD VALVGGAVYK RASSLQWQWK SWFDFFNLDG TCPEKVEPLL
ISKLNTVLQL VLVAAALLQP EFGSEETQSY ITYLS-WLVA LTTVGSTAAY G
>Orsa_13101.m06150
MAFLKT-LNP LPIRSGGPLF LSSPPWMLSQ SATPLNLPNL VSIGRMASGP VIGWMIVNEW
YLPAFGTLAL SGASDW---- LDGFLARKMG INSVFGSYLD PLADK----- --VLIGCVAI
AMVEKDLLHP GLVGLVVVRD LLLVGGAVYK RASSLGWKWN SWSDFVNLDA IHREKVKPLF
ISKVNTVFQL MLVAAALLQP EFGTEETQNY ITVLS-WLVA STTIASTVGY G
>Soly_Solyc10g005290
MAIFRS-IGT LAAANFCPLF LSSPPCKLSQ SATSLNLPNF ISLSRMISGP VLAWMIIHDM
YLPAFVGLAV SGATDW---- LDGYMARRMG INSVVGSYLD PLADK----- --VLIAFVAL
AMVDKGLLHP GLVSLVVLRD VALVGGAVYK RASILEWKWS SWYEFFNLDG ARPQKVEPLL
ISKVNTVLQL ALVAAALLQP DLGNAETQTY ITYLS-WLVA MTTVGSTAAY G
>Arth_AT4G04870.1
MAIYRS-LRK LPLN--GPLF LSSPPWKLLQ SATPLNVPNM ISMARLVSGP VLWWMISNEM
YSSAFLGLAV SGASDW---- LDGYVARRMK INSVVGSYLD PLADK----- --VLIGCVAV
AMVQKDLLHP GLVGIVLLRD VALVGGAVYL RALNLDWKWK TWSDFFNLDG SSPQKVEPLF
ISKVNTVFQL TLVAGAILQP EFGNPDTQTW ITYLS-WLVA STTMASTAAY G
>Thca_Tc06_g018920
MGIYRS-LQA LPFN--GPLF LSSPPWKLSQ SATPLNLPNL ISMSRLVSGP LLGWMIVNEM
YGFAFVGLAI SGATDW---- LDGYMARKMR INSVVGSYLD PLADK----- --VLIGCVAL
SMVHNQLLHP GLVGLVVLRD VALVSGAVYQ RASSLGWQWK SWLDFFNLDG TSPQKVEPLF
ISKVNTVFQL ILVASALLQP EFGTPETQSC ITYLS-WLVA ATTVGSTLAY G
>Amtr_evm_27.model.AmTr_v1.0_scaffold00062.85
MAIRRS-IKA LPLS--GPLF LSAPPWKLSQ SATPLNPPNL ISITRMVSGP VIGWMIINES
YSMAFLGLAV AGASDW---- LDGYAARKMG ISSVIGSYLD PLADK----- --VLIACVAL
SMVKKDLLHS GLVGLVVLRD LALIGGSIYK RAESLDWQWR GLSDFINLQG TRVEKVEPLL
ISKLNTVLQL SLIAAALLQP EFGNDDTAFC ITYLSLW--- ------HDVY P
>Muac_GSMUA_Achr6G21790_001
MAVLRT---- LPFS--GPLF LSSPPWMLSQ SATPLNLPNL ISISRMVSGP LIGWMILHDM
YLPAFGALVV SGATDW---- LDGFLARKMG INSVFGSYLD PLADK----- --VLISCVAL
AMVEKELLNP VLVGLVVLRD VALVSGAVYK RASSLGWEWK SWSEFINLDA AHREKVEPLL
ISKVNTVLQL LLVAAALLQP DFGSAETQEY ITYLS-WLVA STTAASAVAY G
>Caca_C.cajan_04382
MVLFRKFLKA IPVPGPGPLF LTWPPWKLSQ SATPLNLPNF ISFSRLLSGP LIAWIISNDF
YTSAMVGLAI SGATDW---- LDGYVARKMK IDSVVGSYLD PLADK----- --VLIGCVAL
AMVHKDLLHP GLVCLVVLRD VFLVGGAVFV RANSLGWKWK SWIDFFNLDG TCRQKVEPLF
LSKVNTVFQL VLVAAALLQP EFGTPETKSY ITYLS-YLVA STTVASTAAY G
>Vivi_PAC_17824179
MAVFRS-LNT LPFR--GPLF LSSPPWKLSQ SATPLNLPNL ISFSRLASGP LLAWMILNEW
YLSAFVGLAI SGATDW---- LDGYMARKMG INSVIGSYLD PLADK----- --VLIGCVAL
AMVDKDLLHP GLVGLVVLRD VALIGGAVYK RASSLGWEWK SWFDFFNLDG THPQKVEPLF
ISKVNTVLQL ALVTAALLQP EFGTQETESY ITYLS-WLVA STTVASTAAY G
>Potr_POPTR_0004s01790
MTIYRS-IKT LPFQ--GPLF LSSPPWKLLQ SSAPLNLPNF ISISRLVSGP LIGWMITNDM
YSSAFVALAI AGASDW---- LDGYVARKMR IDSVVGSYLD PLADK----- --VLIGSVAL
AMVHMDLLHP GLVGLVVLRD VALVCGAVYH RASSLGWKWT SWYDFFNLDG TRPEKVEPLF
ISKVNTVFQL VLVAAALIQP EFGTQETLPY ITYLS-WLVA GTTVASTAAY G
>Sppo_Spipo14G0051000
MAGFGS---- L--------- ---------- -----NLPNV ISISRMVSGP VIGWMILSES
YIPAFVGLGI SGLTDW---- LDGYVARKLK INSVLGSYLD PLADKLHDLL FQVLIGCVAL
AMVKKDLLHA GLVELIVFRD AGLIGGAVYK RASSMNWEWK SLSDFVDLDK IRPEKVEPLF
ISKVNTVFQL ALVAAALLQP EFGSEQTQLY ITYLR-C--- ------QSLH G
```
