## Supplementary data 1-3 for "The Avocado Genome Informs Deep Angiosperm Phylogeny, Highlights Introgressive Hybridization, and Reveals Pathogen-Influenced Gene Space Adaptation": OG0009817_seq.pep.mus.aln_vf.fasta-gb

```
>Orsa_13101.m07877
KLGGGRACGG GGVVRQLRAL VSSRCRAVVL FDVYLPVSVW SGWQFPRSRA AAAAAVFKHS
CNWDARNALL WTCTDCHVLG CEVHQ-IP-S VLNNDKSFDL HEIFK-TLPS VMVEKRMQIT
RITPGIWSVP DDVLYKVLVR LKPRDLIRVA AACHHLRNLS ASIMPCMKLK LFPHQEAAVE
WMLRREQNLQ VLEHPLYKGL CTMDGFPYYI NVTSGEISTG SAPTVHDFCG GMFCDEPGLG
KTVTALSLIL KTHGTLAVPP PGMNVMWCMH KPDKKYGYYE NLMEAYETWV QCDACRKWRR
LL-DGTALDS STAWFCSMNP DSARQKCSIP EESWDLKRKI TYLPGFHKKG TPPGNEQNAS
FFTNILKEHA ALIDSETMKA LLWLAKLSPK KHIEMEAVGL T-RPVLDARA NI-GKGARPY
YKIFQAFGLV RKVEKGITRW YYPSMLDDLA FDSAALGIAL EKPLDLVRLY LSRATLIVVP
ANLIDHWTTQ IQRHVSSDTL NVYVWGDHK- KPSAHNLAWD YDIVITTFSR LSAEWGPKKR
SVLKQIHWFR VILDEGHTLG SSLALTNKLQ MAVSLVASNR WILTGTPTPN TPTSQVAHLH
PMLKFLHEEV YGQNYQSWDT GIHRPFEAQM EDGRSRLLQL LQRTMISARK QDLKNIPPCI
KKITFLDFSE GHAKSYNELA VTIRRNILMA DWNDPSHVES LLNPKQWKFR TTTIKNVRLS
CCVAGHIKVA EAGQDIQETM DALMQLGLDP SSGEYQSIRY ALLNGASCFR CRDWCRLPVV
TPCRHLLCLD CVALDSEKCT LPGCGNHYEM QTPETRARPE NPNPKWPVPK DLIELQPSYK
Q------DDW DPDWQSTTSS KVAYLVNKLR SLKVIIFSQF LEHIHVIEQQ LTIGGITYAG
MYSPMPLGSK RSSLTKFKDD PACMALVMDG TAALGLDLSF VSYVFLMEPI WDRSMEEQVI
SRAHRMGATR PIFVETLAMR GTIEEQMLKL LRPHRLH--- ----DFAESS YLAQL-----
-SFV
>Seit_Millet_GLEAN_10036586
KLGGSAGGGG GSVVRMLRTL VANRCRAVVL IDVYLPVAAW SGWQFPRSRT AAA-AVFKHS
CNWDARKALL WSCTDCHVLG CEDHQ-IA-S ISNKEKSFDL HEIFK-TLPG VRMEKGMQTE
RIIPGIWSVP DDVLNKVLIL LKPRDLIRVA ATCHHLRSLA ASIMPCMKLK LFPHQEAAVE
WMLRREQNTQ VLAHPLYKDF CTEDGFPFYI NVTSGEVSTG NAPTINDFRG GMFCDEPGLG
KTVTTLSLIL KTHGTLAYPP QGVDVSWCMH KPDKKYGYYE NLMDAYETWV QCDACRKWRR
LS-DATVLDS TTAWFCTMNT DPTRQKCTAP EESWDFVKKI TNLPGFYKKN SLPGNEENVS
FFTNILKDNV AMINSETKKA LIWLAKLSPS KLVEMELVGL T-RPVLDTRA TT-GKGARPY
YKIFQAFGLV RKIEKGVTRW YYPPMLDDLA FDSAALGVAL EKPLDSTRFY LSRATLIVVP
ANLIDHWTTQ IQRHVSSDTL NVFVWGDHK- KPSAHNLAWD YDIVITTFSR LSAEWGPQKR
SALKHIHWFR VILDEGHTLG SSLALTNKLQ MAVALVASNR WILTGTPTPN TPTSQVAHLH
PMLKFLHDEV YGQNYQSWDS GIHRPFEAQM EEGRVRLVQL LQRTMISARK ADLKNIPPCI
KKITFLDFNE GHAKSYNELV VTIRRNILMA DWNDPSHVES LLNPKQWKFR ATTIKNVRLS
CCVAGHIKVA EAGQDIQETM DDLVKLGLDP SSDEYQFIRI ALLNGASCFR CKVWCRLPII
TPCQHILCLD CVALDSEKCT LPGCGNHYEM QTPAV--RLE NPKPKWPVPK DLIELQPSYK
Q------DDW DPDWQSTSSS KVSYLVDKLI SLKVIIFSQF LEHIHVIEQQ LTIAGITYAG
MYSPMPLGSK RSALTKFQED PTCMALVMDG TAALGLDLSF VTHVFLMEPI WDRSMEEQVI
SRAHRMGATR PILVETLAMR GTIEEQMLKL LRPHRLH--- ----DFAESS YLAQL-----
-SFV
>Brdi_Bradi2g60850.1.v2.1
----G----- ---------- -----RAVVL VDVYLPAAAW SGWQFPRHRA SAAVAVFKHS
CKWDARNALV WSCTDCHVLG CEIHQ-RS-S ISNNEKSFDL HEIFK-VLPS VRVEKGMQIT
RIIPGIWSLP DDILNKVINR LKPRDLIRVA STCHHLRALA SSIMPCMKLK LFPHQEAAVE
WMLKREQNSE PLPHPLCKDF CTDDGLRFYI NVTSGEIFTG NAPTINDFGG GMFCDEPGLG
KTVTALSLIL KTHGTLANPP KGVDVKWCTH KPDKKYGYYE NLMNAYDTWV QCDGCRKWRR
LS-DKTDLDS TTAWFCSMNA DAARKTCTAP EESWDSKGKI TYLPGFHKKD ALPGDEQNVS
FFTNILKDNV SSINSETKKA LSWLAQLSLK KHVEMESVGV T-RPVLDARA TI-GKGARPY
YKIFQAFGLV RKIEKGVTRW YYPSMLDELA FDSTALGIAL ENPLDIVRFY LSRATLIVVP
ANLIDHWTTQ IQRHVSSDTL NVYAWGDHK- KPSAHILAWD YDIVITTFNR LSAEWGPQKR
SVLKQIHWYR VILDEGHTLG SSLALTNKFQ MAVSLVASNR WILTGTPTPN TPTSQVAHLH
PMLKFLHEEV YGQDHQSWDT GIHRPFEAQM EEGRIRLVQL LQRTMISARK ANLRNIPPCI
KNITFVDFSE GHAKSYNELV VTIRRNILMA DWNDPSHVES LLNPKQWKFR ATTIRNVRLS
CCVAGHIKVE EAGQDIQETM DDLMKLGLDP SSEEYQSIRY ALLNGTDCIR CGDWCRLPVI
TPCQHLLCHD CVALDSEKCI --KCGNNYEM QSPETLARPE NPNPKWPVPK DLIELQPSYK
Q------DDW DPDWQSTTSS KVAYLVDKLR SLKVIIFSQF LEHIHVIEQQ LTIAGITYAG
MYSPMPLSTK RNALTKFQDD PTCMALLMDG TAALGLDLSF VNHVFLMEPI WDRSMEEQVI
SRAHRMGATC PINVETLAMR GTIEEQMLKL LRPHRLH--- ----DFAESS YLAKL-----
-SFV
>Coca_GSCOCT00006103001
KLCGGMVRGS LSVVHQLHAL VMKKCRVVLL VDVYLPIALW SGWQFPRSAT TAA-ALFKHS
CDWKTRLLML WNLPDCHVLE CKQQC-SV-A EASKRKLFEL HEIFR-SLPS VMKGGNPNFS
KVNPGIWLVP DDILIKILTA LRPIDLVRVA ATCLHLRSLA APIMPCMKLK LFPHQQAAVE
WMLQRERHSE VLQHPLYLNF TTQDGFPFYV NTVSGKIVTG MVPAIKDFRG GMFCDEPGLG
KTITALSLIL KTQGRIADPP DGVQVIWCDD NSDQKRGYYE NLLNEYETWV QCDGCGKWRK
LL-DASAADT SRAWFCSMNS DPLYQNCGVP EETWNY-ESI TYLPGFCTKG TPGGLKENVS
FFTSVLREHH ERLNYRTKKV LTWLAKLPPE KLSEMETGGL A-HPVAELCI TD-DGNYQEY
HHIFQAFGLV KSIEKHVTRW YYPRNLANLV FDLDALRVAL CEPLGSLRIY VSRATLIVVP
SNLVDHWKTQ IEEHVRPGQL RVYAWTDHK- KPSPHYLAWD FDVVITTFSR LSTEWSRRKR
SALMQVHWLR VILDEGHTLG SSLSLTNKLQ MAVFLRASSR WLLTGTPTPN TPNSQLSHLK
PMLKFLHEEA YGLNQKSWED GILRPFEAEM EDGRMRLLQL LHRCMISARK IDLKTIPPCI
KKVAFLDFND EHARSYNELV ETVRRNILLA DWNDPSHVES LLNPKQWKFR SVTIRNLRLS
CCVAGHIRVT DAGQDIQEAM DVLKENGLDP VSEEFDLLKS NLLHGGNCMR CKEWCRLPVI
TPCRHLLCID CVALDSERCT LSGCGNLYEM QSPETLARPE NPNPMWP--- ----------
-------DDW HPDWQLTSSS KVSYLVSRLK MLKVIVFSQF LEHIHVIEQQ LTIAGIQFAG
MYNPMPSASK MKSLATFQND ANCVALLMDG SAALGLDLSF VTHVYLMEPI WDKSVEEQVI
SRAHRMGATR PIYVETLAMN GTIEEQMLNF LRVYRLH--- ----DFAENN YLAQL-----
-NFV
>Zema_GRMZM2G379804_T01
---------- ---------- ---------- ---------- ---------- ---------M
CNWDARKALL WRCTDCHVLD CEDHK-IA-S ISNKEKSFDL HEIFK-TLPG VRMEKNMQVA
RITPGIWSVP DDVLHKVLIL LKPRDLVRVA ATCHHLRTLA ATVMPCMKLK LFPHQEAAVE
WMLKREQNVH VLAHPLYKDF CTEDGFPFYI NVISAEISTG DAPTINDFCG GLFCDEPGLG
KTVTTLSLIL KTHGTMAYPP QGVDVSWCMH KPDKKCGYYE NPMDAYETWV QCDACRKWRR
VS-DGTVLDS TTVWFCTMNP DPTRQKCTAP EESWDFKRKI TYLPGFYKKN SLPGNEENVS
FFTNILKDYV TMINSETKKA LLWLAKLSPT KLLEMEFVGL T-RPVLDTRA TT-GKGAHPY
YKIFQAFGLV RKIEKGMTRW YYPSMLDDLA FDSAALGAAL ENPLDSTRFY LSTATLIVVP
ANLIDHWTTQ IQRHVSSDTL NVFVWGDHK- KPSAHNLAWD YDIVITTFSR LSAEWGPQKR
SPLKQIHWFR VILDEGHTLG SSLALTNKLQ MAVALVASNR WILTGTPTPN TPTSQVAHLH
LMLKFLHDET YGQNYQSWDS GIHRPFEAQM EEGRVRLVQL LQRTMISARK ADLKTIPPCI
KKITFLDFNE GHAKSYNELV VTIRRNILMA DWNDPSHVES LLNPKQWKFR AATLKNVRLS
CCVAGHIKVA EAGQDIQETM DELVQQGLDP SSDEYQLIRY SLLNGASCFR CSVWCRLPVI
TPCRHLLCLD CVALDSEKCT LPGCGYHYEM QSPETRARPE NPNPKWPVPK DLIELQPSYK
Q------DDW DPDWQSTSSS KVAYMIEKLR SLKVIIFSQF LEHIHVIEQQ LTIAGIIYSG
MYSPMPLASK ---------- ---------- ---------- ---------- ----------
---------- ---------- ---------- -----L*--- ---------- ----------
----
>Soly_Solyc11g005250
KLCGGMVNGS ISVVHQLHKL VMQKCRAVVL VDVYLPLALW SGWQFPKSGP VAA-ALFRHS
CDWDAWSSML WNLSDCHVLG CKLHC-SA-S DPSKKKLFEL HEIFK-SLPS VEKRGNPDSL
RVNPGIWVIT DDILISILSS LCPADLLRVS ATCRHLKFLA ASIMPCLKLK LFAHQQAAVD
WMLQRERSVE LLKHPLYMDF VTEDGFAFYI NAVSGQITTG HAPTIKDFHG GMFCDEPGLG
KTITALSLIL KTQGTLAEPP DGALVIWCMH NAHRRCGYYE DLMYEYETWI QCDACHKWRR
LA-DAGAADT TSAWFCSMNT DPLYQSCSVA EVSWDHKQHI TCLLGFRSKE TPGGLEENIS
FFTGVLKDEY SIMDSEAKKA IIWLAKLSPQ KLLEMETTGL V-QPIVQTS- ---IGVPHGH
HKIFQAFGLV KRVAKGTTMW YYPRGLMNLV FDLDALRVAL CKPLDSFRLY LSRATLVVVP
SNLVDHWRGQ IERHVRQGQL RVFVWTDQK- RPSAHSLAWD YDVVITTFSR LSAEWGPKKR
SVLMQVHWLR IMLDEGHTLG SSLTLTNKLQ MAVSLRATNR WLLTGTPTPN TPSSQLSHLQ
PLLKFLHDET YGQNQKAWEA GILKPFEAEM EEGRSRLLQL LHRCMISARK KDLQNIPPCI
KKVTLLNFTE EHARTYNELV ETVRRNILMA DWNDPSHVES LLNPKQWKFR STTIRNVRLS
CCVAGHIRVT EAGDDIQETM DILVEDGLDP TSEEYGLIKY HILFGGNCMR CKAWCRLPVI
TPCKHLLCLD CVSLDSEKCT ISGCGNLYEM QSPETLARPE NPNPKWPVPK DLIELQPSYK
Q------DDW NPDWQSTSSS KVAYLVGRLK EIKVIIFSQF LEHIHVIEQQ LAIAGISFAS
LYSPMPSISK VKALLTFQHD VDCMALLMDG SAALGLDLSF VTHVYLMEPI WDKSMEEQVI
SRAHRMGATR PILVETLAMS GTIEEQMMKF LRAPRLH--- ----DFAESN YLTRL-----
-NFV
>Aqco_AcoGoldSmith_v1.027095m
KLCGGSYNGN MSVIHQINNL NVKKCRVVVL IDIYLPVDVW NGWQFPKLGP IAA-SLFRHS
CDWDQRNSIL WNTSECHILG CKVHC-DV-T GSSRKSLFEL HEIFK-NLPG VTTEGKMYST
RIRPGIWDIT DDVLINVLTP LDPMDLLRVA STCRHLRSLA ASIMPCMKLK LFSHQQAAIE
WMLNRERHAE VMVHPLYMDF STEDGFHFFM HAVSGEIVTG IAPTVTDFRG GMFCDEPGLG
KTITALSLIL KTQGTLADPP DGVEVIWCTH NNDQRCGYYE NLLDTYESWV QCDSCRKWRK
LL-D------ ---------- ----KNCAAP EESWDFLGSI TFLPGFCTKG TTGGNEQNVS
FFTSVLKENN MFIDAETKKA LSWLSKLSQD KLLEMETVGL T-RPVLDTHA VS-LGGYHAY
HKIFQAFGLM KKSKNGTSKW YYPFTLQNMA FDVVALRIAL TKPLDLFRLY LSRATLIVVP
ANLVDHWKTQ IFKHVKSGQL RVLVWTDHR- KPSAHTLAWD YDVVITTFSR LSAEWGPRKR
SPLMQVHWLR VMLDEGHTLG SSLSLTNKLQ MAISLTASNR WLLTGTPTPN TPNSQVSHLQ
PLFKFLHEEA YGQNQKSWEA GILRPFEAEM EEGRSRLLQL LQRCMISARK EDLKTIPPCI
KKVVFLDFTE EHARSYNELA VTVRRNILMA DWNDPSHVES ILNPKQWKFR SNLIRNVRLS
CCVAGHIKVT EAGHDIQETM DILMEQGLDR FSEEYVFIKI SLQD------ --EWCRLPVI
TPCRHLLCLD CVAMDSEKCT FPGCGNLYEM QSPETLARPE NPNPKWPVPK DLIELQPSYK
Q------DDW DPDWHATSSS KVAYLIERLK ALKVIIFSQF LEHIHVIEQQ LTGSGIKFAG
MYSPMHSSNK MKSLMTFQHD ETCMILLMDG SAALGLDLSF VTHVFLMEPI WDGSMEEQVI
SRAHRMGATR PINVETLAMR GTIEEQMLNF LRPHRLH--- ----DFAERN YLAQL-----
-SFV
>Muac_GSMUA_Achr11G06030_001
KLCGGLVNGS MSVVHQLQAL TAYKCRAVVL IDLYLPIAVW SGWQFPRSGA LAA-SLFKHS
CNWEVRISLL WNYSDCHILG CKMRC-TL-S GSDNKNLFDL HEMFK-SLPS IGKEKKIYST
RIRPGIWDIS DDVLTNVLNQ LGPKDLVNVA ATCHHLRSLA RPIMPCTKLK LFPHQEAAVE
WMLKREHHTA VLAHPLYRDF STVDGFSLYM NSVSGELSTE MAPTVCDFHG GMFCDEPGLG
KTVTALSLIL KTHGTVADPP HNADVVWCMH NMDQRCGYYE NLLNKYETWV QCDACRKWRR
LS-ERSTLDT AAAWFCSMNN DPIHQNCGAP EESWDSKTRI TYLPGFYTKG TAEGKEQNIS
FFTSVLKDNF SLINHETNKA LNWLANLSHS KFQEMEKNGL T-RPVLNAQW EVYTREAQGY
HKIFQAFGLV RKLEHGTI-- ---------- ---------- ---------- ----------
---------- ---------- ---------- K--------- ---------- -CAEWGPRKR
SILMQVHWLR IMLDEGHTLG SSLSLTNKLQ LAVSLTAASR WILTGTPTPN TPNSQVAHLQ
SMLKFLHDEA YGQNQESWEA GILRPFEAQL EEGRLRLFHL LKRIMISARK IDLKSIPPCI
KKITFLHFTE EHATSYNELV LTVRRNILMA DWNDPSHVES LLNPKQWKFR SSTIRNVRLS
CCVAGHIKVT DAGQDIQETM DILVQHGLDP LSEEYGFIKN SLLNGCSCFR CENWCRLPVI
TPCRHMLCLD CVALDSERCT LPGCGYHYEM QSPETIARPE NPNPKWP--- ----------
-------DDW DPDWQSTSSS KVAYLVERLK VLKVIVFSQF LEHIHVVEQQ LTVAGIIFAK
MYSPMHSSNK MKSLMTFQLD PNCMVLLMDG SAALGLDLSF VTHVFLMEPI WDRSMEEQVI
SRAHRMGATR PINVETLAMY GTIEEQMLKF LRAHRLH--- ----NFAESN YLARL-----
-SFV
>Caca_C.cajan_34964
KLCGGMVNGS VSVVHQLDAM VTRKCRVVLL VDVYLPIQVW SGWQFPRSGA VAG-AVFRHS
CDWDERSSML SNLSDCHVLG CTLHS-RA-S SSSKKTLFEL HEIFK-TLPG VGKREMTDSP
KIMPGIWSIP DDILTKILAS LGPMDLTRVS ATCRHLRSLA ASVMPCTKLN LFPHQRTAVE
WMLHRERGAE LLPHPLFVPL STDDGFSFHV NTVSGEIVTG EAPTVKDFRG GMFCDEPGLG
KTVTALSLIM KTRGSLADPP DGAQLVWCQH NGNQNCGYYE NLLFTYDTWI QCDACHKWRK
LE-DNSMANS SSAWFCSMNT DPFYQSC--- ---------- ---------- ------NNCS
---------- ---------- ---------- ---------- --AP------ ---NGHCNAF
HKIFQAFGLL KRVEKGVCKW YYPQNLNNLT FDVAALGMAL CEPLDFVRLY LSRATLVVVP
ANLVDHWKTQ IEKHVSPGQL RVYVWTDHR- KPSVHCLAWD YDVVITTFSR LSAEWGPRKR
SVLMQVHWFR IILDEGHTLG SSLNLTNKLQ MAISLIASNR WILTGTPTPN TPNSQLPHLQ
PLLRFLHEEA YGLNQKSWEA GVLRPFEAEM EEGRSRLLCL LHKCMISARK TDLQSIPECI
KKVVYLDFNE EHARSYNELV LTVRRNILMA DWNDPSHVES LLNPKQWKFR SATLKNVRLS
CCVSGHIKVT HAGEDIQETM DMLAQSGLDP TSGEYSSIRF ILLYGGHCVR CKEWCRLPLV
TPCRHLLCLD CVSIDNTKCT YPGCGKLYEM QS--RLARPE NPNPKWPVPK DLIELQPSYK
QAWLMKNDNW DPDWQSTSSS KVSYLVQRLK ALKVLIFSQF LEHIHVIEQQ LTVAGIKYTG
MYSPMHSSNK KKSLAMFQHD SSCMALVMDG SAALGLDLSF VTHVFLMEPI WDRSMEEQVI
SRAHRMGASR PIHVETLAMR GTIEEQMLDF LRGYRLH--- ----DFAESS YLLKL-----
-RFV
>Sppo_Spipo6G0038200
KQRGGSATGS ASVLHQLHAL TAHKCRAVVL VDVYLPIVVW SGWQFPRSSA MAA-SLFRHS
CNWEMRNSLL WDNSECGVLG CNLHRRSL-N DCGRKKLFDL HEIFK-GLPS V-LEEKLYPT
KIKPGIWDLA DDVLSNVLCS LCPRDLISVA STCCHLRSLA VSIMPCMKLK LFPHQKAAIQ
WMLKREHNSV VLPHPLYMDF STEDGFHLYM NAFSGEIVTS RVPTIKDSNG GMFCDEPGLG
KTITTLSLIL KTQGTLAEPP HGVDVVWCMH DPVKRCGYYE NLLDTYETWV QCDACRKWRK
LP-ETSIPDA AAAWFCSMNS NPLFKSCAVP EESWDHTEAI TYLPGFYIKG TSEGKEQNIS
FFTSVLKEHC TLIHSETKKA LDWLAGLSQS KRLEMETGGL T-RPVLDTHS ---RRDADEY
HKIFQAFGLV RKIERGTARW YYPQKLDNLA FDAKALRIAL TKPMDLFRFY LSRATLIIVP
ANLVEHWKTQ VQRHVRPGQL RIYVWTDHK- KPCAHNLAWD YDIVITTFNR LSVEWGAWRR
SVLMQVHWLR LILDEGHTLG SSLSLTNKLQ MAISMTASYR WILTGTPTPN TPNSQVAHLQ
PMLKFLHEEA YGQNQESWDT GILKPFEAEM EDGRSRLLQL LQRIMISARK TDLKIIPPCI
KKATFLDFTK EHGRSYNELV ATVRRNILLA DWNDPSHVES LLNPKQWKFR TNTIRNVRLS
CCVSGHIKVT DAGGDIQETM DVLVQKGLDP LSEEYGFIKS VLLNGGNCLR CGDWCRLPII
TPCRHILCLD CVALNSEKCT VPGCGNPYEM QCPELLARPE NPNPKWPVPK DLIELQPSYK
Q------DNW DPDWHATSSS KVAHLVERLK ELKVIIFSQF LEHIHVIEQQ LTIAGIRFAG
MYSPMHSCNK MKSLSIFQND PNCMALLMDG SAALGLDLSF VTHVFLMEPI WDRSMEEQVI
SRAHRMGAVR PIHVETLAMR GTIEEQMMDF LRAHRLH--- ----DFAGSN YLAQL-----
-TSV
>Vivi_PAC_17824749
KHCGGLVHGS ISVVRQIHAL VVHKCRAVVL VDVYLPIELW SGWQFPRSAS TAG-ALFRHS
CDWEERSSVL WNLSDCHVLG CKLHC-NA-L DPSKKKLFEL HEIFK-SLPS VAMKGQPDSS
RVKPGIWEVS DDVLINILTA LAPMDLVRVS ATCHHLRSLA ASIMPCMKLK LFPHQHAAVE
WMLQRERNAE ILPHPLFIDF LTEDGFAFYI NTVTGEIVTG MPPLIRDFRG GMFCDEPGLG
KTITALSLIL KTQGTWADPP DGVQVIWCTH NSDQRCGYYE NLVYAYETWI QCDACHKWRR
LG-EPSVADA AAAWFCSMNS DPSYQSC--- ---------- ---------- ------RNVS
FFT------- ---------- ---------- ---------- ----I----- ---SGGDHGF
HKIFQAFGLV RRVEKGTSRW YYPENLENLV FDLPALRIAL CEPLDSFRLY LSRATL----
---------- ---------L RVYVWTDHK- KPCAHNLAWD YDVVITTFNR LSAEWRPHKR
SVLMQVHWLR VMLDEGHTLG SSLNLTNKLQ MAVSLIASNR WLLTGTPTPN TPNSQLSHLQ
PMLKFLHEEG YGQNQKSWED GILRPFEAEM EEGRSRLLLL LHRCMISARK ADLQTIPPCI
KKVTFLNFTE EHAKSYNELV VTVRRNILMA DWNDPSHVES LLNPKQWKFR ISTIKNVRLS
CCVAGHIKVT DAGEDIQETM DILVENGLDT ISDEYAFIKY NLLYGGACMR CKEWCRLPVI
TPCRHLLCLD CVALDSEKCT FPGCGNLYEM QSPEILTRPE NPNPKWPVPK DLIELQPSYK
Q------DTW DPDWQSTSSS KVTYIVKRLK ALKVLIFSQF LEHIHVIEQQ LTVAGIKFSG
MYSPMHSSNK MKSLSTFQHD ADCMALLMDG SAALGLDLSF VTHVFLMEPI WDRSMEEQVI
SRAHRMGATR PIRVETLAMR GTIEEQMLEF LRAHRLH--- ----DFAEK- ---QL-----
-SGS
>Arth_AT3G54460.1
KLCGGMVNGS ISVVQQLHAL VANKCRAVVL VDVYLPIELW SGWQFPKSQA TAA-ALFKHS
CDWGLRVSIL WDLSDCHVFD CKLLC-NA-P NSPKRRLFKL HEIFK-SLPS PGNHDVSYSS
RVLPGVWDLS DDVLISILMK LDTKDLFSIA AVCRLFRSLT SLIVPCMNLK LFPHQQAAVG
WMLERERKAE VSSHPLYLSF DTEDGFSFYV NAVTGDIITE AAPMVKDFRG GMFCDEPGLG
KTITALSLIL KTQGTMADPP EGLPIVWCTH KSDKKCAYYE NLLPAYDIWM QCDSCSKWRR
II-DEGVSVT GSAWFCSNNN DPAYQSCNDP EELWDKSQPI KYLQGFYTKG ASGEESDNIS
FFTSVLREHK SSVSSTVKKA LIWLAKLPLE KLSQMETVGL P-GPVLGL-- ---KLDALGF
QRIFRAFGLK SRVEKGVTKW FYPKFLENLV FDVPALKVAL CQPLDTFRLY LSKATLIVVP
TNLVNHWLTQ IQKHVCSDQL RILVWADHI- ELSPHSLAWD YDVVITTFSR LSAEWNPRKK
SPLIQVHWLR VMLDEGHTLG SSVSLTNKFQ MAVSLTACNR WLLTGTPTPN TPNSQLSHIQ
PLLKFLHEEV YGENPKFWEA GILRPFEAEM EEGRLRLLQL LQRCMISSRK KDLQMIPPCI
KKVTYLNFLP GHARSYNELV ETVRRNILLA DWNDPSHVES LLNSKQWKFR SITISNVRLS
CCVAGHIKMT DAGHDIKETM DALLENDLDL WTEEYSFIQD SLIGGCNCKR CGEWCRLPVI
TPCRHLLCLD CVALDSERCT ISGCGYLYEM QTPETLARPE NPNPKWPVPK DLIELQPSYK
Q------DDW NPDWQSTSSS KVSYLVDRLR KLKVLIFSQF LEHIHVIEQQ LTTAGIKFGK
MYSPMQSYNK MKALAMFQND ADCMALLMDG SGALGLDLSF VTHVFLMEPI WDKSLEEQVI
SRAHRMGAKR PIFVETLTMR GTIEEQMMRF LRSRRLH--- ----DLVESN YLSHL-----
-SFV
>Amtr_evm_27.model.AmTr_v1.0_scaffold00063.12
KLCGG--HGG TSIVRHLHVL IANKCRAVVI VDVYLPLSLW SGWQFPKFGA MAA-SLFAHS
CNWEERNTLL WNPSDCHVLG CKVHC-SR-S GSKKKNPFEL HEIFK-NLPG LGMEKRSYYA
RIRSGIWDLS DDLLTGVLSA LNPKDLIKVS ATCRHLRSLA VSIMPCMKLR LFPHQQEAVK
WMLQRERHAE VLPHPLYMDF STEDGFHFYI NSVSGEISTG AVPTITDFRG GLFCDEPGLG
KTITALSLIL KTHGTLAGPP SGVEVKWCSH NPDEQCGYYE NLLETYETWV QCDACSKWRK
LSKDKSIPDS KVAWFCSMNS DPFHQNCTDP EESWDYSKSI TYLPGFHNKE APSGEEQNVS
FFMGVLKEHC SLINNETKKA LTWLANLSSD KLLQMETTGI APPPSLNMVA VS-GKDVHNY
REIFQAFGLT KRVEKGVIRW FYPRNLHNLA FDLDALKIAL TKPLDIFRLY LSRATLIVVP
ANLVEHWKNQ IFRHVSPGQL RVYVWTDNK- KPQAHNLAWD YDIVITTFHR LSIEWGRRKR
SALMEVHWLR VVLDEGHTLG AGLNLTNKLQ MAISLAASAR WLLTGTPIPN TPSSQVAHLQ
PMLKFLHEEA YGDNQKSWEC GILRPFEAEM EEGRMRLLEL LRRCMISARK ADLLTIPPCI
KKITFLHFTE EHAKSYNELV VTVRRNILMA DWNDPSHVES LLNPKQWKFR SNLIRNVRLS
CCVAGHIKVT DAGQDIQETM DILVQQDLDP DSEEYVLIKY ALLNGGNCIR CKEWCRLPVI
TPCMHLLCLD CVALDSERCT FPGCGHPYKM QSPEILTRPE NPNPKW-VPQ DLIELQPSYK
Q--------- ---------- ---------- ---------- ---------- ----------
---------- ---------- ---------- ---------- ---------- ----------
---------- ---------- ---------- -----L---- ---------- ----------
----
>Potr_POPTR_0003s19730
KLCGGMVNGS VSVVHQIRAL VMHKCRVVVL VDVYLPVSVW SGGQFPKSGP IAG-SLFRHS
CDWEKRRSML WNLSGCHVLG CNLHC-DV-P DSSSKKRFEL HEIFK-GLPS TENKEQYYSS
RVKPGIWDLT GDILMSILSA LGPKDLVRVA ATCHHLRSLA VSIMPCMKLK LFPHQQAAVE
WMLQRERNAQ VLPHPLYTNL STEDGFTFHV STVSGEIITG VAPTVRDFHG GMFCDEPGLG
KTITALSLIL KTRGTVADPP DGVQITWCTH NGEQRCGYYE NLLHEYETWV QCDACRKWRK
LT--SSVADT DAAWFCSMNT NPERQSCRDA EEAWDDSCSL THVPGFHTKG TSGGEEQNVS
FFTSVLKEHY SMINSKTKKA LTWLAKLSPE RLSLMETIGL A-SPVVGTGS VSGGGDSHGF
HKIFEAFGLV RRVEKGASKW CYPQKLENLA FDLAAFRIAI CKPLDSVRLY LSRATLVVVP
ANLVDHWKTQ IEKHVKPGQL RLCVWTNHK- KPSAHSLAWD YDVVITTFSR LSAEWGPRKK
SPLMQVHFLR VMLDEGHTLG SSLSLTNKLQ MAMSLMASNR WLLTGTPTPN TPNSQLSHLQ
PMLKFLQEEA YGLNQKSWEA GVLRPFEAEM EEGRTRLLHL LHRCLISSRK TDLKTIPPCI
KKVTFLNFTK DHARSYNELV VTVRRNILTA DWNDPSHVES LLNPKQWKFR STLIRNVRLS
CCVAGHIKVA EVGEDIQETM DILIEKGLDP ISEEHALIKY YLQYGGNCLR CKEWCRLPFI
TPCRHLLCLD CVALNSEKCT FPGCGYSYEM QSPEVLTRPE NPNPKWPVPK DLIELQPSYK
Q--------- -ANWQSTSSS KVAYLVQKLK ALKVIIFSQF LEHIHVIEQQ LAFAGIKFAG
MYSPMPQINK MKSLATFQHD ATCMALLMDG SAALGLDLSF VTHVFLMEPI WDRSMEEQVI
SRAHRMGATR PINVETLAMR GTIEEQMLEF LRLHRLH--- ----DFAESD YLAHL-----
-SFV
>Utgb_Scf00367.g16367
KLCGGMVHGS ISVVHQLYEL VKHKCRVVVL VDVYLPIAVW SGWQFPRSRA VAA-SLFRHS
CDWGSRNLFL WNVADCHTLG CGRHC-SLRA NSMKKKPFEL QEIFK-SLSC MTKVLNCDDS
SLKAGICNLS DDIMMNILAM LRPFDLVQAS LTCRHMKNLA SSIIPCMKLK LYPHQLAAVK
WMLQREKEQP ILRHPLYMAF KTEEGFEFNI NMVSGDIVPG LVPSLRDFRG GLFCDEPGLG
KTITALSLIL KRQGTVAQPP DGTQVIWYVN EEGRRCGYYE NLLDSFENWV QCDACRKWRK
VA-DGHVQDT SVAWFCRMNK NPSYQSCDAP EELWDHSEAI TYLPGFHTKD SPGGQEENIS
FFVSVLKEHC ALMSSETKEA LTWLAKLSPS KLDEMETIGL K-SPIVGTSL FD-SRVSRAY
HKIFSAFGLT KKIFKATLRW YYPPGLLNLS FDLDALRIAL CEPFDSVRMY LSSATLIVVP
ANLVDHWKTQ IERHVNTPQL RVYVWSDQKK KPSAPNLAWD YDIVITTFNR LSSEWSPQKR
SVLMQVHWLR LMLDEGHTLG SSLSLTNKLQ MAISLAAECR WLLTGTPTPN TPSSQVSYLQ
PMLKFLKEEV YGLHQKSWEA GILKPYEAEI EEGRLRLLQL LNRCMISARK TDLRAIPPCV
KKITLVDFSE VHADSYNQLV ETVRRNILMA DWNDPSHVES LLNPKQWKFR AATIRNLRLS
CCVAGHVMLR SAEQDIQETM EILVGNGLDP VTKEHDAIEQ SLLFGGHCMR CLEWCRLPII
TPCRHLLCLD CVSMETEKCT FPGCGYLYEM QSPDELARPE NPNPKWPVPK DLIELQPSYK
Q------DDW NPHWQSTSSS KVTYLVGQLK ELKVIVFSQF LEHIHVIEKQ LSISGIQFAG
LYSPMHSCNK IKSLASFQHD PNCMVLLMDG TAALGLDLSF VNHVYLMEPI WDRSMEEQVI
SRAHRMGATR PIHVETLAMN GTIEEQMLNF LQAPQMNMCS KCYKDLVLKQ EQAKLAASSI
QNIV
>PeaH_maker-Ctg0214-augustus-gene-3.4-mRNA-1
KLCGG----- ---------- -----EAVV- ---------- ---STPDSGQ IKA---FSRE
C--------- ---------G GGGSS-VP-S SRRRKRRIGL SISARVRLPA IGKEGKTYST
RINPGIWDVS DDVLTNVLTA LGPQDLVRVA ATCCHLRSLA VPITPCVKLK LFPHQQAAVE
WMLQRERNAG VLAHPLYMDF STEDGFHFYI NSISGEISTG IAPTIMDFRG GMFCDEPGLG
KTITALSLIL KTHGTLADPP Q--------- -EQKLCG--- NLLDSYETWV QCDSCSKWRK
LP-EKVIPDI TAAWFCNMNT DPFHQSCAIP QESWDYNRCV THLPGFYTKG TPQGKEQNIS
FFTSVLKEHC TLLNSETKKA LTWLANLSHE KLVEMETIGL R-RPVADTRL SS-TMDVHGF
HKIFQAFGLI RRVRKGTTRW HYPDNLDNLS LDLAALRVAL TKRLDLFRLY LSRATLIVVP
ANLVDHWETQ IRKHVSPGRI CIFVWTDKK- RPSAHNLAWD YDIVITTFNR LSAEWGPRRR
SVLMQVHWLR VMLDEGHTLG SSLSLTNKLQ MAVSLAASNR WLLTGTPTPN TPVSQVANLH
PMLKFLHEEA YGQNQKSWEA GILRPFEMQM EEGQLRLLQL LRRCMISARK EDLQMIPPCI
KKATLLDFTE EHAKSYNELV VTVRRNILMA DWNDPSHVES LLNPKQWKFR SNTIRNVRLS
CCVAGHIKVS DAGHDIQETM DILVEQGLDP VSEEYVFIQY SLLNGGSCFR CKEWCRLPVI
TPCRHLLCLD CVALDSEKCT LPGCGSSYEM QSPEILTRPE NPNPKWPVPK DLIELQPSYK
Q------DDW DPDWHATSSS KVTYLVEKLK ALKVIIFSQF LEHIHVIEQQ LTIAGIKYAG
MYSPMHSSNK MKSLMIFQYD ANCMVLLMDG SAALGLDLSF VTHVFLMEPI WDRSMEEQVI
SRAHRMGATR PVHVETLAMR GTIEEQMLAF LRAHRLH--- ----DFAESN YLAQL-----
-SFV
>Sobi_Sobic.003G428000.1.v2.1
KLSG-----A PGVVRLLRTL VANRCRAVLL LDVYLPVAAW SGWQFPRSRS AAA-AVFKHS
CNWDARKALL WSCTDCHVLG CEDHK-IA-S ISNKEKSFDL HEIFK-MLPG VRMEKNMQVA
RIIPGIWSVP DDVLHKVLIL LKPRDLIRVA ATCHHLRTLA ASVMPCMKLK LFPHQEAAVE
WMLKREQNVH VLAHPLYKDF CTEDGFPFYI NVISAEISTG DAPTINDFCG GMFCDEPGLG
KTVTTLSLIL KTQGTMAYAP QGVDVSWCMH KPDKKCGYYE NLMDAYETWV QCDACKKWRR
LS-DGTVLDS TTVWFCTMNT DPTRQKCTDP EESWDFKRKI TYLPGFYKKN SLPGNEENVT
FFANILKDNV TMINSETKKA LLWLAKLSPT KLLEMEFVGL T-RPVLDTRA TT-SKGARPY
YKIFQAFGLV RKIEKGVTRW YYPSMLDDLS FDSTALGAAL EKPLDSTRFY LSTATLIVVP
ANLIDHWTTQ IQRHVSSDTL NVFVWGDHK- KPSSHNLAWD YDIVITTFSR LSAEWGPKKR
SPLKQIHWFR VILDEGHTLG SSLALTNKLQ MAVALVASNR WILTGTPTPN TPTSQVAHLH
PMLKFLHDET YGENYQSWDS GIHRPFEAQM EEGRARLVQL LQRTMISARK ADLKNIPPCI
KKITYLDFNE GHAKSYNELV VTIRRNILMA DWNDPSHVES LLNPKQWKFR ATTLKNVRLS
CCVAGHIRVA EAGQDIQETM DELVQHGLDP SSDEYQFIRY SLLNGASCFR CRVWCRLPVI
TPCRHLLCLD CVALDSEKCT LPGCGNHYEM QSPETRARPE NPNPKWPVPK DLIELQPSYK
Q------DDW DPDWQSTSSS KVAYLIEKLR SLKVIIFSQF LEHIHVIQQQ LTIAGIIYAG
MYSPMPLASK RSALMKFQED PTCMALVMDG TAALGLDLSF VTHVFLMEPI WDRSMEEQVI
SRAHRMGATR PIHVETLAMR GTVEEQMLRL LRSHRLH--- ----DFAESS YLLQL-----
-SSV
>Thca_Tc10_g015000
KLCGGMVNGS MSVVHQFHAL VAHKCRAVVL VDVYLPIELW AGWQFPRSGS VAG-SLFRHS
CDWKERSLML WSVSDCHVLG CKLHC-NG-V DPSNKRLYEL HDIFK-SLPS VINKGMTDSS
RVQPGIWDLA DDILINILAT LDPMGLTRVA ATCRHLRSLA ALIMPCMKLK LFPHQQAAVE
WMLRRERSAE FLRHPLFMEL STEDGFSFYV NSVSGSIVTG MAPTIRDFRG GMFCDEPGLG
KTITALSLIL KTQGTMADPP EGVQIIWCTH NSNDKCGYYE NLLYAYETWV QCDACHKWRK
LA-DSSIADA KVAWFCSMNT DPAYQSCTDP EEAWDNHESI TYLPGFFTKG TAGGKEENVS
FFISVLKEHY AVINSKTKKA LIWLAKLSPE RLFEMETVGL S-SPILGTGV ---AEDALGF
HKIFQAFGLI KRVEKGFCRW YYPRTLENLA FDLAALRIAL CEPLDSVRLY LSRATLVVVP
SNLVDHWKTQ IQKHVRPGQL QLYVWTDQR- KPPVHSLAWD YDIVITTFNR LSAEWGPRKR
SALMQVHWLR VILDEGHTLG SSLNLTNKLQ MAISLTASSR WLLTGTPTPN TPNSQLSHLQ
PLLKFLHEEA YGQNQKSWEA GILKPFEAKM EEGRSRLLQL LHRCMISARK IDLQTIPPCI
KKVTFVKFTD EHARSYNELV VTVRRNILMA DWNDPSHVES LLNPKQWKFR STTIRNVRLS
CCVAGHIKVT EAGEDIQETM DILVENGLDP LSEEYAFIKY NLLYGGNCQR CNEWCRLPVV
TPCRHLLCLD CVGLDSKVCT LPGCGRLYEM QTPETLARPE NPNPKWPVPK DLIELQPSYK
Q------DDW NPDWQSTTSS KVAYLVERLK ALKVLIFSQF LEHIHVIEQQ LTFAGIKFAG
MYSPMHSSNK MKSLAMFQYD DSCMALLMDG SAALGLDLSF VTHVFLMEPI WDRSMEEQVI
SRAHRMGATR PIHVETLAMS GTIEEQMLEF LRTRRLH--- ----DFAESN YLARL-----
-SFV
>Prpe_PAC_17645422
KRCGGLVNGS ISVVHQLHSL VMNKCRAVLL VDVYLTIALL SGWQFPRSGS VAG-ALFRHS
SDWAERSAML WNLSDCHVFG CKLHH-NF-S DSSKKRLFEL HEIFK-SLPS VATTGKPNSS
RIQSGISEIS DDILLGILAV LSPIDLVRVS ATCRHLRLLA TSIMPCMKLK LFPHQQAAVE
WMLQRERNAD VLPHPLYMAF STEDGFSFYI NTISGEIITG VAPTVNDFHG GMFCDEPGLG
KTITALSLIL KTQGTLSNPP DGVHVNWCMH NGDQRCGYYE NLFPAFDTWV QCDACCKWRK
LP-ES----- ---------- -----SCSVP EESWDNCRPI TYLLGFCTKE TSGGEEQNVS
FFISVLKEHY ALINSITKKS LNWLAKLPSD KLSAMETIGL R-SPFISTCV TP-GEDAYGF
QKIFQAFGLK RRVEKGVNRW YYPRNLHNMS FDIAALRIAL CAPLDSLRLY LSRATLIVVP
TNLVDHWKTQ IQKHVRPGQL RVYFWNDHR- KPSAHSLAWD YDVVITTFNR LSAEWGPRKK
SALMQVHWLR VMLDEGHTLG SSLSLTNKMQ MAVSLMASNR WILTGTPTPN TPNSQLSHLQ
PLLKFLHEEA YGKNHKSWEA GILRPFEAKM EEGRSRLLHL LHRCMISARK VDLQTIPPCI
KKVTFLDFTE EHARSYNELV VTVRRNILMA DWNDPSHVES LLNPKQWKFR STTIGNVRLS
CCVAGHIKVT DAGEDIQETM DILAEDGLDP TSEEYAFIKY NLLYGGNCIR CKEWCRLPVI
TPCRHLLCLD CVGLDSERCT YPGCGHLYEM ETPDALTRPE NPNPKWPVPK DLIELQPSYK
Q---ARQDNW DPDWQSTSSS KVAYVVQKLK ALKVLVFSQF LEHIHVIEQQ LTIAGIKYAG
MYSPMHSSNK MKSLAMFQHD ASCTVLLMDG SAALGLDLSF VTHVFLMEPI WDRSMEEQVV
SRAHRMGATR PIHVETLAMR GTIEEQMLEF LRTRRLH--- ----DFAESN YLSQI-----
-SFV
```
