## Supplementary data 1-3 for "The Avocado Genome Informs Deep Angiosperm Phylogeny, Highlights Introgressive Hybridization, and Reveals Pathogen-Influenced Gene Space Adaptation": OG0009824_seq.pep.mus.aln_vf.fasta-gb

```
>PeaH_augustus_masked-Ctg0060-processed-gene-1.3-mRNA-1
MFG-----MP REGESALVVG GPRPGMELST VPHG--SFQ- -----APGQD RKQRTSSLES
PIMLLTGHQS AIYTMKFNPA GTVVASGSHD REIFLWHVYG DCKNFMVLKG HKNAILDLQW
TTDGCQIISA SPDKTLRAWD VETGKQVKKM AEHSSFVNSC CPSRRGPPLV VSGSDDGTAK
LWDLRLRGAI QTFPDKYQIT AVGFSDASDK IFTGGIDNDV KVWDLRRNEV TMTLPGHTDM
ITSMQLSPDG SYLLTNSMDC SLRIWDMRPY APQNRCLKIF SGHQHNFEKN LLKCSWSPDG
SKVSAGSADR MVYIWETTYR RILYKLPGHT GSVNETAFHP TEPIVGSCSS DKQIYLGE
>Aqco_AcoGoldSmith_v1.007818m
MQV-----VS REGENALSAV GPRP-MDWST VPYT--APQ- -----APGPN GKQRTSSLES
PIMLLAGHQS GIYTMKFNPA GTVVASGSHD REIFLWNVHG DCKNFMVLKG HKNAVLDLQW
TTDGSQIISA SADKTIRAWD VETGEQVKKM VEHSSFVNSC CPSRRGPPLV VSGSDDGTAK
LWDLRQRGAI QTFPSRFQIT AVSFSDASDK IFTGGIDNDI KVWDLRRNEV TMTLQGHSDT
ITGMQLSPDG SYLLSNSMDC SLRIWDLRPY APQNRCVKIF TGHQHNFEKI LLKCSWSPDG
SKVTAGSADR MVYIWDTTSR RVLFMLPGHN GSVNECVFHP SEPIIGSCSS DTQIYLGE
>Amtr_evm_27.model.AmTr_v1.0_scaffold00066.171
M--------- ------LAVR GP-------S APYG--AIQV SGHKEGPPLN GKQRTSSLEA
PIMLLSGHQS AIYTMKFNPT GTVIASGSHD KDIFLWNVQG ECKNFLVLKG HKNAILDLQW
TTDGTQIISA SPDKTLRAWD VEVGKQVKKM SEHSSFVNAC CPARRGPPLV VSGSDDGTAK
LWDLRQRGAV QTFPDKYQIT AVSFADASDK IYTGGIDNDV KVWDLRRGEV TMNLQGHSDM
ITGMQLSPDG SYLLTNAMDC SLRIWDMRPY APQNRCVKIF SGHQHNFEKN LLKCGWAPDG
SKVTAGSSDY MVYIWDTTSR RIVYKLPGHN GSVNECVFHP TEPVIGSCGS DKKIYLGE
>Caca_C.cajan_05188
---------- ---------- -----MEWSA VPYS--APQ- -----APGPN GKQRTSSLES
PIMLLSGHQS AIYTMKFNPA GSVVASGSHD REIFLWNVHG DCKNFMVLKG HKNAVLDLHW
TTDGTQIVSA SPDKTLRAWD VETGKQIKKM VEHLSYVNAC CPSRRGPPLV VSGSDDGTAK
LWDMRQRGSI QTFPDKYQIT AVGFSDASDK IFTGGIDNDV KIWDLRKGEV TMTLQGHQDM
ITGMQLSPDG SYLLTNGMDC KLCIWDMRPY APQNRCVKVL EGHQHNFEKN LLKCSWSPDG
SKVTAGSSDR MVYIWDTTSR RILYKLPGHN GSVNECVFHP NEPIIGSCSS DKQIYLGE
>Potr_POPTR_0019s12680
MQV-----VP RESESALSVS GPRP-MEWST VPYT--GSQ- -----GPGHN GKQRRSSLES
PIMLLTGHQS AIYTMKFNPA GNVIASGSHD KEIFLWYMHG ECKNFMVMRG HKNAVLDLHW
TADGSQIISA SPDKTVRAWD VETGKQIKKM AEHSSFVNSC CPSRRGPPLV VSGSDDGTSK
LWDLRQKGAI QTFPDKYQIT AVSFSDASDK IFTGGIDNDV KVWDIRKGEV TMTLEGHQDM
ITSMQLSPDG SYLLTNGMDN KLCIWDMRPY APQNRCVKIF EGHQHNFEKN LLKCSWSPDG
SKVTAGSADR MVYIWDTTSR RILYKLPGHA GSVNECVFHP TEPIIGSCSS DKQIYLGE
>Zema_GRMZM5G829955_T01
MFS-----AP --GNNYLALV ASRPGMELAN FQQQ--PNQ- -----APGPG GKQRTSSLEA
PIMLLTGHQS AIYCMKFNPA GTVIASGSHD KDIFLWLAHG ECKNFMVLRG HKNAILDLQW
TTDGTQIISA SPDKTLRVWD VETGKQVKKM AEHSSFVNSC CPARKWPPLV VSGSDDGTAK
LWDLRQRGAI QTLPDKYQIT AVSFSEAADK VFTGGLDNDV KWWDLRKNEV TEHLKGHQDM
ITGMQLSPDG SYLLTNAMDN ELKIWDLRPY APENRNIKTL TGHQHNFEKN LLKCSWSPDN
RKVTAGSADR MVYIWDTTSR RILYKLPGHN GSVNETAFHP TEPIIGSCGS DKQIFLGE
>Sobi_Sobic.010G213200.1.v2.1
MFS-----AP --GNNSLALV APRPGMELAN VQH---PNQ- -----APGPG GKQRTSSLEA
PIMLLTGHQS AIYCMKFNPA GTVIASGSHD KDIFLWYVHG ECKNFMVLRG HKNAILDLQW
TTDGTQIISA SPDKTVRVWD VETGKQVKKM AEHSSFVNSC CPARKWPPLV VSGSDDGTAK
LWDLRQRGAI QTLPDKYQIT AVSFSEAADK VFTGGLDNDV KWWDLRKNEV TEYLKGHQDM
ITGMQLSPDG SYLLTNAMDN ELKIWDLRPY APENRNIKTL TGHQHNFEKN LLKCSWSPDN
RKVTAGSADR MVYIWDTTSR RILYKLPGHN GSVNETAFHP TEPIIGSCGS DKQIYLGE
>Seit_Millet_GLEAN_10030646
MFS-----AP --GNNSLALA APRPGMELAN VQQH--PNQ- -----ALGPG GKQRTSSLEA
PIMLLTGHQS AIYCMKFNPA GTVIASGSHD KDIFLWYVHG ECKNFMVLRG HKNAILDLQW
TTDGTQIISA SPDKTVRVWD VETGKQVKKM AEHSSFVNSC CPARKWPPLV VSGSDDGTAK
LWDLRQRGAI QTLPDKYQIT AVSFSEAADK VFTGGLDNDV KWWDLRKNEV TEYLKGHQDM
ITGMQLSPDG SYLLTNAMDN ELKIWDLRPY APENRNIKTL TGHQHNFEKN LLKCSWSPDN
RKVTAGSADR MVYIWDTTSR RILYKLPGHN GSVNETAFHP TEPIIGSCGS DKQIYLGE
>Brdi_Bradi1g31170.1.v2.1
MFS-----AP --GNNSLALA APRPGMELGN FHQH--PNQ- -----ALGPG GKQRTSSLEA
PIMLLTGHQS AVYCMKFNPA GTVVASGSHD KDIFLWYVHG DCKNYMVLRG HRNAILDLQW
TTDGTQIISA SPDKTLRVWD VETGKQVKKM AEHSSFVNSC CPARKWPPLV VSGSDDGTAK
LWDLRQRGAI QTLPDDYQIT AVSFSEAADK VFTGGLDNDV KWWDLRKNEV TEHLKGHQDM
ITGMQLSPDG SYLLTNAMDN ELKIWDLRPY APENRNIKTL TGHQHNFEKN LLKCSWSPDN
RKVTAGSADR MVYIWDTTSR RILYKLPGHN GSVNETAFHP TEPIIGSCGS DKQIYLGE
>Orsa_13106.m04663
MFP------P --GNNSLALS APRPGMELAN IQQH--PNQ- -----ALGPG GKQRTSSLEA
PIMLLTGHQS AVYCMKFNPA GTVIASGSHD KDIFLWYVHG DCKNYMVLRG HKNAVLDLQW
TTDGTQIISA SPDKTVRVWD VETGKQVKKM AEHSSFVNSC CPARKWPPLV VSGSDDGTAK
LWDLRQRGAI QTLPDKYQIT AVSFSEAADK VFTGGLDNDV KWWDLRKNEV TEYLKGHQDM
ITGMQLSPDG SYLLTNAMDN ELKIWDLRPY APENRNIKTL TGHQHNFEKN LLKCSWSPDN
RKVTAGSADR MVYIWDTTSR RILYKLPGHN GSVNETAFHP TEPVIGSCGS DKQIYLGE
>Prpe_PAC_17650211
MMQF----AP SEGETALSVV GPRP-MELST --HS--ARP- -----APGPN GKQRTSSLES
PIMLLTGHQS AIYTMKFNPA GTVVASGSHD KEIFLWNVHG ECKNFMVLKG HKNAVLDLHW
TTDGSQIISA SPDKTVGAWD VETGKRIKKM AEHSSFVNSC HPARRGPPLI VSGSDDGTAK
LWDMRLRGAI QTFPDKYQIT AVSFSDASDK IFTGGIDNDI KVWDLRKAEV MMTLQGHQDM
ITGMSLSPDG SYLLTNGMDC KLCIWDMRPY APQNRCVKIM EGHQHNFEKN LLKCGWSPDG
SKVTAGSSDR MVYVWDTTSR RILYMLPGHT GSVNESVFHP NEPIIGSCGS DKQIYLGE
>Soly_Solyc03g059100
ME-------- ------LSVV LPR------- ------GPQ- -----GLGPN GKPRTSSLES
PIMLLSGHQS AVYTMKFNPA GTIIASGSHD KEIFLWNVRG DCKNFMVLKG HKNAVLDVQW
TTDGSTIVSA SPDKTVRAWD VETGKQIKKM AEHSSFVNSC CPARRGPPLI VSGSDDGTAK
LWDMRQRGAI QTFPDKFQIT AVSFSDASDK ICTGGIDNDV KLWDLRRCEV TMTLQGHQDT
ITGMQLSPDG SYLLTNAMDC TLRIWDMRPY APQNRCVKIL EGHQHNFEKN LLKCSWSPDG
SKVTGGSSDR MVYVWDTTSR RILYKLPGHT GCVNECVFHP NEPIVGSCSS DKHMYLGE
>Vivi_PAC_17842564
MQG-----FP --SENALSVV GPRPGMELSA VPCT--GPR- -----APGAN GKQRTSSLES
PIMLLAGHQS AIYTMKFNPT GTVIASGSHE REIFLWYVHG DCKNFMVLKG HKNAILDLQW
TTDGTQIISA SPDKTLRAWD VETGKQIKKM AEHSSFVNSC CPSRRGPPLV VSGSDDGTAK
LWDMRQRGAI QTFPDKYQIT AVSFSDASDK IFTGGIDNDV KVWDLRRNEV TMTLQGHQDM
IT-------- ---------- ---------- ---------- ---------E LVE-------
---------- ---------- --MY------ ---------- -EPIVGSCSS DKQIYLGE
>Utgb_Scf01265.g24351
MQV------- ---EGAL-VV APKA-SDLST FTNG----L- -----GPVPG QKGRTSSLEA
PIMLLTGHQS AVYTMKFNPA GTVIASGSHD KDIFLWNVHG DCKNFMVLKG HKNAVLDVQW
TTDGSQIISA SPDKTLRAWD VETGKQIKRM IGHLFCVNSC CPARRGPPLI VSGSDDGTAK
LWDMRQRGSV QSFPDKYQIT AVSFSDASDK IYTGGIDNDV KVWDLRRSEP VMKLQGHLDM
LTGMQLSPDG SYLLTNSMDC TVRIWDMRPY APQNRCVKIL EGHQHNFEKN LLRCSWSPDG
SKVTAGSSDC MVYIWDTTSR RILYKLTGHT GSVNETAFHP SEPIIASCSS DKQIYLGE
>Arth_AT2G43770.1
MEI-----MS --RENETALS GPRP-MEWST VPHS--ASQ- -----GPGPN GKNRTSSLEA
PIMLLSGHPS AVYTMKFNPA GTLIASGSHD REIFLWRVHG DCKNFMVLKG HKNAILDLHW
TSDGSQIVSA SPDKTVRAWD VETGKQIKKM AEHSSFVNSC CPTRRGPPLI ISGSDDGTAK
LWDMRQRGAI QTFPDKYQIT AVSFSDAADK IFTGGVDNDV KVWDLRKGEA TMTLEGHQDT
ITGMSLSPDG SYLLTNGMDN KLCVWDMRPY APQNRCVKIF EGHQHNFEKN LLKCSWSPDG
TKVTAGSSDR MVHIWDTTSR RTIYKLPGHT GSVNECVFHP TEPIIGSCSS DKNIYLGE
>Thca_Tc04_g017430
MEI-----VT RESENALS-- GPRP-MEWST VPY---APQ- -----GPDRN GNKRTSSLES
PIMLLTGHQS AIYTMKFNPT GTVVASGSHD REIFLWNVHG DCKNFMVLKG HKNAVLDLHW
TTDGSQIISA SPDKTLRAWD VETGKQIKKM AEHSSFVNSC CPSRRGPPLV VSGSDDGTAK
LWDMRQRGAI QTFPDKYQIT AVSFSDASDK IFTGGIDNDV KLWDLRKGEV TMTLQGHQDM
ITGMSLSPDG SYLLTNGMDC KLCIWDMRPY APQNRCVKIL EGHQHNFEKN LLKCGWSPDG
SKVTAGSSDR MVYIWDTTTR RILYKLPGHA GSVNESVFHP NEPIIGSCSS DKQIYLGE
>Muac_GSMUA_Achr3G04370_001
MFA-----AP --GDNALVIS GPRPGTEWAT VPHSSLQVQ- -----APGPG GKQRTSSLES
PIMLLTGHQS AIYTMKFNPA GTVIASGSHD KDIFLWYVHG ECKNFMVLRG HKNAVLDLQW
TTDGTQIISA SPDKTLRAWD VESGKQVKKM AEHSSFVNSC CPSRRGPPLV VSGSDDGTAK
LWDLH----- ---------- ---------K IFTGGLDNDV KVWDLRRNEV TMTLQGHSDM
ITGMQLSPDG SYLLTNGMDC TLRVWDMRPY APQNRCIKIF TGHQHNFEKN LMKCGWSPDG
SKVTAGSADR MVYIWDTTTR RILYKLPGHN GSVNETMFHP TEPIIGSCGS DKQIYLGE
>Coca_GSCOCT00033002001
MQT------- ---ESALSVL GSRP-MEIST VPNI------ -----GPDTN GKQRKSSLES
PIMLLTGHQS AIYTMKFNPA GNIIASGSHD KEIFLWNVHG DCKNYMVLKG HKNAVLDVQW
TTDGLTIVSA SPDKTIRAWD VETGKQIKKM AEHSSFVNSC CPARRGPPLI VSGSDDGTAK
LWDMRQRGAI QTFPDKYQIT AVSFSDASDK IYSGGIDNDV KVWDLRRNEV TMTLQGHQDM
ITGMQLSPDG SYLLTNGMDC TLRIWDMRPY APQNRCVKIL EGHQHNFEKN LLKCSWSSDG
SKVTAGSSDR MVYVWDTTSR RILYKLPGHT GSINECVFHP SEPVIGSCSS DKQIYLGE
>Sppo_Spipo13G0014900
MSNMVAAAAP REGGNSLALS GPRPGAEWAT VPYGGAAQQ- -----ALLP- -PQRASSLES
PIMLLTGHQS AVYTMKFNPS GSVIASGSHD RDIFLWNTTG DCKNFMVLRG HKNAVLEVQW
TADGGQVISA SADKTLRAWD VETGRQVKKM TEHLFVVNAC SASRRGAPLV ASGSDDGTSK
LWDLRQRGAV QNLGTEHQIT AVGFSDASDK VYTGGVDDVI KVWDLRRVEV VEKLQGHSDT
ITGMQLSPDG SYLLTNAMDC TLRIWDMRPY APENRCVKIF AGHQHNFEKN LLRCGWSPDG
SRVTAGSADR MVYVWDTTSR RILYKLPGHT GSVNETAFHP AEPVIGSCSS DKQIFLGE
```
