## Supplementary data 1-3 for "The Avocado Genome Informs Deep Angiosperm Phylogeny, Highlights Introgressive Hybridization, and Reveals Pathogen-Influenced Gene Space Adaptation": OG0009825_seq.pep.mus.aln_vf.fasta-gb

```
>Utgb_Scf00017.g2499
MLQLFLLEKL ESVLWSLMTA TGLSEARLWL CDTLSAITSI SRPGQRDLFL KLLKSETVKL
QLAPQVLQLI FEKRPQKLGP VIAKKSRKLV NYF----EG- --NPRRILQW FSSFSSSGDV
GHAKGARALS QFAFINRDIC WEELEWKGKH GQSPAMVATK PHYFLDLDVQ RTVENFLEYV
PEFWSSDEFS ESLMDGDIFL TDPSYFIDFF IDCMY-EEKL QEVWDVIEEF LVQQPFALLC
QHLLIGLQEQ GLRIFIDSIP KLEIIISKFR DSLNFDNLLL LNALTNQSRQ LIRFVKEEGS
DEEKNFGLLS WAIHLRLSEE FVTSASWESA FTGNGIKYVR SERYSLPSDD P-NDDYESQN
ARKFKGQGKK RKLR-SSPAA SY-EDDPVDS TWSMEMIDLQ AKEGDWLLSI DGYSTRW
>Vivi_PAC_17817901
MVQLLLLNKL ESIICSLISS RARSEARVWL CNAMAGIRSI MPRHQRDLFV DLFRSKPWKR
GLAAQLWRMI FEKMPHKAGK IIAKKSYMLE NFF----KG- --NPTRIMHW FSNFSTGGGL
ETRKGAKALS QFAFVNRDIC WEELEWQGKH GQSPAMVATK PHYFLDLDVQ RTVENFLEYV
PEFWSSDEFA ESLKDGEICS IDRKFFVDVF VDLMY-KEDS RSVWEAIDEF LMEESFSSLC
QHLLIVIEEP DFCLFLELIH KLEIILSKCS HFESIDHILL LNAVINQGRQ LLRLVHDEDT
QEEKWLGLQS WVLHYRLSEE CLTPESWESL FLNNGISFHK SDKYALLHDD GFAEENGSDL
DKKKEKSRKK RKKN-FDHDD IY-ENELLDF GTSSDRLGLG SHTGSWLLST DGYSTSW
>Prpe_PAC_17658966
MLHLFLLSNL ESVIWSVMAS GGRSEARLWL CNTIAGISSI SRQHQCELLT NLLRSKPLKR
GFASQLLEMI FENRPHKAGS IIAKRSYILK KFF----EG- --NPTRISQW FSR--TGGGL
GHGPGAKALS QFSFVNRDIC WEELEWKGKH GQSPAVVATK PHYFLDLDVQ ETVENFLENV
PEFWLSNELS ESLKDGEILF VDRKFFVEFF VDLMY-KEDS RDVWEVTSEY LKEECFSSLC
KRLLITLDEW DLCDFLNMLH KFEVILSKCG DFRCFDQILL LNAVFNHGRQ LLRLLRDEEA
HEEKLLGLQS WVIYYSLAEK CQTPKSWELL FMHNEISFRK SDRYLFLDNH GVLEGGVSDL
DRKK-HSRRK RKRD-INHDD S--DNELLDL GTTKNRLDLQ SNVGSWLLSI DEYSASW
>Seit_Millet_GLEAN_10004459
MVQLFLLSNV ESIIKSIIKS AGRYEARLWL CSTVSLVHSL SRHDQRNLFL DLLEMKNSRR
DVAARLLRMI FDKKPKKAGS ILAKNGHILE EFF----RG- --NPKRIMQW FGHFAVTGES
THKKGAKAIS QFAFINRDMC WEELEWKGKH GQSPAVVATK PHYFSDLDVL KTVENFLEYV
PDFWSSDELS DSIKDGEILQ IDAEYFVDQF LYLMY-EENC KDAWHLVEEF LMDEQFSSLS
QHLLIHLDEQ RLLDFLKSLG KLEVLLSAHC DHISLDDLVL LNCVIAKCRQ LWRLMNDEEQ
DEEKWIGIQS WVIFCDLSKE CKSGNSCESL FSDNKIQFHK DDEYSLVQNN AFSISHMPDT
DKRRKKNRRR KRRR-YEFDE DK-LDELLEL ESSNVKNSVE SQRGSWHLST DGFSASW
>Caca_C.cajan_40169
MIDLFLLKDL ESVIWSTV-- -GRAEARLWL CNTVAGLNCV TFLDQRDLFR SLLRTRGLKR
DFASQLLHFM FDASPHKLGS VLARRSHVLH KFF----EG- --NPKRVSQW FTCSSSGGGL
EQGKGFRALS QFAFKNRDIC WEELEWKGKH GQSPAVVATK PHYFLDLDVQ QTVENFLENV
PEFWSSDEFA ESVKDGDIFF IDRSFFVHYF IALMYNKEEF KGVWDVVNEF LMQQPFSSLC
GRLLIALEDQ DLCYFVESIC KFVILVFKCG AYGSIDQLLL LNAVTAQGRQ LLRLLRDEEA
WEPKCLGLLS WLLYYRLSQE CRTPESWESV FMNNQISFRN SKKHALPDED GPSKDC-SGF
DRRKKKARKK RRT--YECNE DS-DGELLDF DSASQKLGFQ SNTRSWLLST DGYSSVW
>Thca_Tc01_g020640
MVPLFLLNQL DSVIWSLMIS GGRSEARLWL CNAVSSISSI SPHQQREVFM KLLTSTPTRR
GLASQLLQMV FEKRPRKAGS ILANKSYLLE KFF----QG- --NPKRIIQW FSNFGDGSGL
EHRKGAKALS QFAFVNRDIC WEELEWKGKH GQSPAMVATK PHYFLDLDVQ RTVENFLENV
PEFWSSSEFA ESLKDGEILF MDTKFFVELF IDLMY-KEDL RDLWDTISVF LKEESFSSLC
HHLLISLEEG EFCIVLELLR RLEFILYKYG DLESFDKLLL LNAIINQRRQ LLQLVHDEEY
QDKKLLGLYS WVIYYRLSEE CQTLGTWESL FLSNGIRFRK SDKYSLLHHE VSLEENESEA
VRKKKKSRKK RRRD-FGDDD SY-DNGFLDF DTSDSRLGLQ SGGGSWLLSI DEFCTPW
>Orsa_13101.m07284
MVQLFFLGKV EPIIRSVIKS GGGYEARMWL CSTVSSIHLL DPYGQRDLFL NLLGMKNSKR
DVAARLLRMI FDKKPKKAGS IIAKKCQMLE DFF----QG- --NPKQIMQW FGHFAVTGEL
THKKGARALS QFAFVNRDIC WEELEWKGKH GQSPAVVATK PHYFRDLDVL RTVENFLEYV
PDFWSSEELA DSVKDGEILQ IDTEYFVDQF VYLMY-EENS RDAWQLVDEF LMDEQFSSLS
QHLLIHLDEQ RLLNFLRALG KLEVLLSAHS DHISLDELVL LNCVISKGRQ LWRLMNDEEQ
EEEKWIGIQS WLVFCELSKG CKSADSCEHL FTCNRIEFRK ADDYPLVQND GNSIAL--DS
DKRRKRDRKR KRRR-YDSDE DD-LDQLLEL GTSNRR-GIE SHHGCWYLST DGFSASW
>Soly_Solyc09g020150
MLQLFLLNEL ESVIWSLMLV EGRSECRLWL CNAVAEMRSI TPRNQRELFM TLLRSKPLKQ
PLIGQLLQLL FQKEPQKAGL IIAKKCFLLE NFF----KG- --NRNRILQW FSNFAGTGYV
DHTKGAKALS QFAFVNRDIC WEELEWKGKH GQSPAMVATK PHYFLDLDVE RTVENFLEYV
PEFWSSKEFA ESLRDGDILT IDNNFFINMF VELMY-KDNL KEVWEIIDEF LNEQSFSFLC
QHLLIILEEE DLMVFLDLLQ SLEIILSKCD ANNSLDQLLL LNAVATQSRQ LMRFIREEGS
QEQKWLGLQS WAFYCYLSED YRNSSSWENL FACNNISFRK SKTYPILEHD QLLEESEFEQ
DKKRQKHRKK KRRD-IDFEE LN-GDEFADV --ITNRLELY STSGDWLLST DGYSSTW
>PeaH_augustus_masked-Ctg0060-processed-gene-1.4-mRNA-1
MT-LFC---- -CLLYLRIS- -------IWI ---------- ---------- ----------
---------- ---------- -----AFIII HFFIIWNAG- --NPQRILQW FSNFSVAGEA
GHRKGARALS QFAFLNRDIC WEELEWKGKH GQSPAMVATK PHYFLDLDVL RTVENFLENV
PDFWSSDEFA ESLKDGEILR IDKKFFIDQF VRLMY-EENS EDAWEMINEF LIETQFSILS
QHLLILLDEH ELCAFLISLS KLEIVLLTCN DHASIDELLL LTAVINKGRQ LLRLIHDDEH
VEEKFLGLQS WALHYILLRE CTTQESCESV FAKNGISFQW SDSYSLVQID R----NWSDV
DKKKIKTSKR RKK--YHHDD SS-GDELWKF ESSSGWQDLK SGGGSWLLST DGYSCSW
>Arth_AT5G48340.1
MVNLFLLNKL GSQIQSLVTH GARSEARLWL CSALSTI-SI SPSKQLNIFM KLLRSKPRKM
QFLSQVLTMM FEKRPRKLGF LLAKRSYILE KFF----EG- --NQKRILEW FSEFAYDGGS
DHKRGAKALA QFAFANRDIC WEELEWRGKH GQSPAVVATK PHYLLDLDVE RTIQNFLDNV
PEFWSSNEFA ESLKDGQILF LDTKFFIDLF IRFMY-EEDM YDVWDAVEEF LREESFSSLT
QHLLITLEER DLCRFLELLG NLGVLLSRYV DTESIDELLL LSSIINQGRQ LLRLVRDENG
NDEKLLGLLS WTIHFRLSEE CQTPDSWELL FRENGIEFRR SSDHSLLSYN GFSEESESDS
DKREKKKRKK KKKRAFDDDD DRGDDELLDL HSISR----- ----SWLLST DGFSATW
>Sobi_Sobic.003G388100.1.v2.1
MVKLFLFRNV ESIIKSVTRS AGRYEARLWL CATVSLVHSL SYRGQRDLFL DLLEMKNSRR
DVAARLLRMI FDKKPKMVGS ILARKGHMLE EFF----RG- --NPKRIMQW FGHFAVTGES
THKKGAKALS QFAFVNRDMC WEELEWKGKH GQSPAVVATK PHYFRDLDVL QTVENFLEYV
PDFWSSDELA NSIKDGEILQ IDAEYFVDQF LYLMY-EENS KDAWHAVEDF LMDEQFSSLC
QHLLIHLDEH RLLDFLKSLG KLEVLLSGHC DHISFDDLVL LNCVIAKGRQ LWRLMNDEEQ
HEEKWIGIQS WVIFCDLSKE CKSGDSCESL FSRNKIEFQK ADDYSLVQND GFSISHMHDT
DKRRKGNRRR KRHR-YDSDE DK-LDELLEL GSSDGKNGVE SQRGSWRLST DGFSASW
>Amtr_evm_27.model.AmTr_v1.0_scaffold00066.190
MINLFLLQKL EAIIWSAIT- --QSEARLWL CNTVSCIDSI TPHEQCELFT DILKSSPRKH
LIASQFLQIL FDRSPQKAGP IIAKRSLMMR KFF----KG- --NPKRILQW FGNFGGMGEA
EHRKGAKAIS QFSFVNRDIC WEELEWKGKH GQSPAMVATK PHYFLDLDVL QTIENFLENV
PDFWSSEELA ESVKGGEILL IDSKFFIEQF IHLMY-TKNS EDIWAVVNEF LLDVEFSFLC
RHLLVLLGES DICLFLNSFG KLEVLLATCA CCPPLDSLLL TNAVINEGRQ IMRLLNDGDH
EAEKWLGLEA WVVHYCLLKE SDVCESWEAL FSTNGIGFRK SRSYSLVDSD GLSSGS----
-KKREKRRKK RRK------N NF-KDRSMEF GDFSELGDTE SGIGSWLLST DGYSCAW
>Aqco_AcoGoldSmith_v1.026797m
MVDLLLLKKL ESIIWSLITC EGRSEARLWL CKTISCFSSI TPQAQCEVFE KLLRSRPRKT
GLAEQLLQMI FEKRPHKLRH IIAKNYYILE TFF----KG- --NPRRILQW FGTFAGVGES
EHRKGARALS QFSFVNRDIC WDELEWKGKH GYSPAVVATK PHYFLDLDVQ RTVENFLEYV
PEFWSSDELM ESVKDGEIFL MDSKFFIDCF IELMY-EKDS KEVWEVIDNF LLLESFSSLC
DHLLLILEES DLSTFILSLG KLEFLLCIHK DTASVDELLL LNAVISQGRQ LLRLLRDEEH
EEEKWLGLLS WVLQYRLLEE CKTPDSWEAL FIRNKINFRK SSSYDLIQTG RFLEESESSF
DKNE-KNRKR RRRH-YGPDD DD-KDDLVDV DTSSAWQDVQ PREGSWSLST DNYTSSW
>Potr_POPTR_0014s17270
MVQLFLLKEL ESVIWSLIT- --RSEARLWL YNTISCIASL TPYQKREVFM SLLRTR-SKK
GLASQLWQLI FQKRPHEAGT LLAERSYVLE KFF----QGK KSNP------ ------TG-L
RHKKGAKALS QFAFVHRNKC WEELEWKGKH GQSPAVVATK PHYFLELDIL RTVENFLENV
PDFWTSREFA DSLRDGDIFF VETKFFVDFF VGLMY-EEDS RDVWEVINEF LMEESFSVLC
QHLLITLEEQ EFCAFLESLC KLEFVLSKFS GYESIDQLLL LNAVIYRGRQ LLKLLHDEES
QEEKILGLQS WAFHYALSEK CQSPEAWESL FSNNGISFRK SDRFALLHGD ELLEENDSEM
DRKKKKSKKK RKRN-SDDDD SY-DHGLLDL DTSNSKLGLQ ARDGSWLLST DGFSASW
>Zema_GRMZM2G041847_T01
MVQLFLFHNV ESIIKSLTKS AGRYEARLWL CATVSLVHSL SDCGQRDLFL DLLERKNSRR
DVAARLLRMI FDKKPRMVGS ILARKGHILE DFF----RG- --NPNRIMQW FGHFAVTGES
THRKGAKALS QFAFVNRDRC WEELEWKGKH GQSPAVVATK PHYFRDLDVL ETVENFLEYV
PDFWSSDELA NSIKDGEILQ IDEEYFVDQF LYLMY-EENS KDAWHVVEDF LMDEQFSSLC
QHLLIHLDEE RLLGFLNSLG KLEVLLSGHY DHISLDDLVF LNCVIAKGRQ LWRLMNDEEQ
HEEKWVGIQS WIIFCELSKE CKSGDSCESF FSHNKIEFHK ADDYSLVRNY GFSISHMPDI
DKRRKRNRRK RHR--YESDE DK-FDELLEL GSSDGKNGVE SQRGSWRLST DGFSASW
>Brdi_Bradi2g57597.1.v2.1
MVQLFLLDKA ESIIKSVVRS GCRYEARLWL CSTISSIHVL DPRDQRDLFL DLLDMKDSRQ
DVATLLLRMI FNKKPDKAGS VLAKKCHMLE KFF----QG- --NPERIMQW FSHFAATGES
THKKGARGLA QFAFVNRDVC WEELEWKGKH GQSPAVVATK PHYFRDLDVL QTVENFLEYV
PDFWSSVELA DCVKDGEILQ IDTEYFVDQF VYLMY-EENF RDAWQVVEDF LMEEQFSCLS
QHLLIHLDEQ RLFGFLKALG KLEVLLSAHI NQISLDELIL LNCVTTKGRQ LWRLMNDEEH
EEEKWIGIQS WVIFCDMSKE CKSAGSCESL FTGNNIKFRK AYDYSLVQND GHSVSH---T
DKRK-RDRKR RSHK-YDSEE DN-YDQLFEL GSFNGKRAIE SQYGSWYLST DDFSASW
>Coca_GSCOCT00042578001
MIQLFLLREL ESVLWLLMTS GGRSEVRLWL CNTIAGISSI SPHHQQELFV RLLTAHTAKR
RLASQFLQLL FEKEPKKAGR IIAKKSSMLE NFF----RG- --KLLRILQW FSNFSGGTGL
GHRKGAKALS HYAFVHRDVC WEELEWKGKH GQSPAVVATK PHYFLDLDVQ RTVENFLEYV
PEFWSSSEFA ESLKDGEILK IDKKFFVNMF VNLMY-KEDM KELWGIIDEF LIKEPFSSLC
HHLLIILEEQ ELSYFMDLIS KLEVILSKCS -ITSIDQLLL LNAMTSQARQ LLRLVREEGN
LDERWLGLQS WAIFFRLSEE FRTSESWESL FSSNGIGFRK SDKYRLLEDD EYSEESESDW
DKKKGRHIKK RRRK-HKLEE SH-GERLIDL DVSDNGLDLQ FKAGDWLLST DQYSTTW
>Muac_GSMUA_Achr7G23770_001
MLRLFLLRNI ESVLWSVISS CGRYEARLWL CNTVSSIHSI AARDQLHLFM ELLRSERSKL
DVAPRLLQMI FEKRPQKAGR ILAKRCYLLE KFF----QG- --NPRRIFLW FDNFAGVGES
GHQKGARALS LYAFANRDVC WEELEWKGKH GQSPAVVATK PHYFQDLDIL QTIENFLEYV
PDFWSSSELA ESVKDGEILK LDSKYFVEQF VGLMY-KEDL EDIWAAIEEF ILEENFSSLS
QNLLILLDED RLLLFLKSIR KLENLLATCD DQISLDELLL LNAVIGKGRQ LVRLLADEEH
EEEKVVGQLS WVLHYLLARE CMTAQSWEIL FKTNGIHFQK ADDYSLIQAD GIRESN-LDS
DKMCRRDRKK RRKK-YHRDY NS-SDE-IEI EQTNAWQGLQ AGR-SWFLST DGFSCAW
>Sppo_Spipo4G0085900
MVNLFLLQSL ESILWSVVTS GGRYEARLWL CNTISRIRYI DPRDQRKLFV GLLESKPSKR
DVAAQLLRMI FDKRPGKAGA ILARKGYILE KFF----KG- --HPRRILQW FDHFASTGDF
GHKKGARAMS QFAFVNRDIC WEELEWKGRH GQSPAVVATK PHYFHDLNVL QTVENFLEYV
PEFWSSEELA ESVKDGDILH IDTQFFVDQF IHLMY-EENK GDIWAMIDDF VVEEQFASLC
QRLLILLEEH ELLGFLASIC KIESVLSSNI DNMTLNDFLL VNAVINEGRQ ILRLLGDEEH
EPERWVSLES WIIHYTLSKE CKNKEYCESL FIKNGIGFKK SSDYSWIHSS GLTEGSRSNS
DRKRFRKKRK RRKH-VDRET D--TDELIDF GASNE--DLH MGRGSWLLST DGFSSPW
```
