## Supplementary data 1-3 for "The Avocado Genome Informs Deep Angiosperm Phylogeny, Highlights Introgressive Hybridization, and Reveals Pathogen-Influenced Gene Space Adaptation": OG0009829_seq.pep.mus.aln_vf.fasta-gb

```
>Seit_Millet_GLEAN_10015256
NKVLIAATMA SAIGQLSKPF TSGKNGGTGS G--LDL-KTV FRSGGMPSTH SASVVAVATS
LGLERGFADS VFGMSVVFAA IVMYDAQ--- ----GVRREV GNHAKVLNLS ESVGHTELQV
TVGALLGFIV SLAV
>Muac_GSMUA_Achr5G06680_001
NKVLVAAAIS GAVGQLSKPL TSAI--RTGK G--IDL-WAA VSAGGMPSTH SAAVAAAATS
LGLERGFSDS IFGMSVVFAF LVMYDAQ--- ----GVRREV GSHAKILNLN ESVGHTEVQV
LVGAILGLIV SVAV
>Caca_C.cajan_41500
-KVLIAAGVS VAIGQLSKPF TSVF--LYGK E--FDV-RAV VQAGGFPSSH SSATVASATL
FGLERGFSDP IFGLTVVYAG LIMYDAQ--- ----GVRREV GIHARTLNLK ESIGHTEIEV
IAGALLGFLV ALAV
>Arth_AT3G12685.1
NKVLIAAGTS AVIGQLSKPF TSVV--LYGK N--LDF-RSV FQAGGFPSTH SSSVVAAATA
IAFERGFADS IFGLTVVYAG LIMYDAQ--- ----GVRREV GKHAKVLNLK ESIGHTEVEV
IAGALFGFLV TLSV
>Sobi_Sobic.010G154900.1.v2.1
NKVLIAATVA SAIGQLSKPF TSGKNGGAGA G--LDL-RTI FRSGGMPSTH SASVVAVATS
LGLERGFADS VFGMSVVFAA IVMYDAQ--- ----GVRREV GNHARVLNLS ESVGHTELQV
TVGALLGFAV SLAV
>Prpe_PAC_17658551
NKVLIAAGVS AAIGQLTKPV TSVI--LYGK D--FDF-KAI VQAGGFPSTH SSAVVATATT
LGLERGLSDS IFGLTVVYAG LVMYDAQ--- ----GVRREV GNHAKVLNLK ESIGHTEVEV
TAGALLGFLV GLAM
>Brdi_Bradi1g38720.1.v2.1
NKVLIAATVA SAIGQLSKPF TSGR---DGG G--LDIIKTA VRSGGMPSTH SAAVVAVTTS
LGLERGFADS IFGMSVVFAA IVMYDAQ--- ----GVRREV GKHARLLNLN ESVGHTEAQV
AVGALLGFVV SLAV
>Potr_POPTR_0010s18370
NKVVIAAVVS AAIGQLSKPY TCVL--LYGK D--FDF-KTT FQAGGFPSTH SSSVVAAATC
LALERGFSDS IFGLAVVYAF LVMYDAQ--- ----GVRREV GNHAKALNLK ESIGHTEVEV
IAGALLGFFV SVAV
>Vivi_PAC_17841554
NKVLIAAGIS AAIGQLSKPF TSSL--LYSR K--FDL-GSA IQPGGFPSTH SSAVVAAATS
LALERGFSDS IFGMAVVFAS LVMYDAQ--- ----GVRREV GNHAKTINLK ETVGHTEVEV
LAGALLGFFV SLAV
>Amtr_evm_27.model.AmTr_v1.0_scaffold00068.173
NKVLVSATVA AAIGQFSKPF TSAI---YGK G--FDF-AAA ARSGGMPSTH SAGVVAAAAA
IGLERGFSDS IFGLAVVLAA IVVYDSQ--- ----GVRKEV GTHAKILNLK ESVGHTEAEV
FVGILLGFLV TWAV
>Sppo_Spipo26G0017000
NKVLISAAVA CAIGQLSKPF TSAL---NGN G--VDF-GAA IRSGGMPSSH SAGVMAATTC
LGLERGFSDP IFGMSAVFAT FVMYDAQ--- ----GVRREV GKHAKNLNLE ESVGHTEVQV
IAGALLGFLV SLAV
>Aqco_AcoGoldSmith_v1.020575m
--VLVAATVS AAIGQLSKPF ATSL--IYGD N--VDF-RKV FRAGGFPSTH SSSVVAAATS
LGLERGVSDS LFGMTVIYAA LVMYDAQ--- ---------- ---------- ----------
---------- ----
>Soly_Solyc01g005910
NKVLVAAAVS AAVGQLMKPF TSSL--FYGN E--FDF-KTA FQAGGFPSTH SSAVVATATA
LGLERGFSDS IFGLAVVYAG LVMYDAQ--- ----GVRREV GIHAKAFNLK EQVGHTEVEV
IAGAFLGFFV SLAV
>PeaH_maker-Ctg0164-augustus-gene-1.10-mRNA-1
NKAFVAVAVC TVIGQLSKPF SSAL---YGN G--VNF-RAV FQSGGMPSTH SAGVVAAATS
LGLERGLSDS VFGMSVVFAA IVMYDAQIMI KIHTGGEKVV GYHAKILNLK EYVGHTEREV
LVGALLGFVV SLVI
>Thca_Tc07_g017420
NKVLVAAAVS AAIGQLSKPV TSVI--LYGK D--FNF-RTA FQAGGFPSTH SSSVVATATS
LAIERGFSDS IFGLSLVYAG LVMYDAQ--- ----GVRREV GNHAKALNLK ESIGHTEVEV
VAGALLGFLV SLAV
>Utgb_Scf00063.g6417
NKVLVSAAIS AAIGQFSKPF TSSL--LYGK Q--FNW-KAA VEAGGFPSTH SSAAVATATS
LLLDRGFSDS IFGLAVVYAS LVMYDAQ--- ----GVRREV GNHSRALNLK ESIGHTQVEV
VAGALLGFFV SLAV
>Zema_GRMZM2G071638_T01
NKVLIAATVA SAIGQLSKPF TSVKNGGVGA G--LDL-RTV FRSGGMPSTH SASVVAVATS
LGLERGFADS IFGMSVVFAA IVMYDAQ--- ----GVRREV GNHAKVLNLS ESVGHTELQV
TVGALLGFAV SLAV
>Orsa_13106.m03504
NKVLIAATAA SAVGQLCKPF TSSG--KDGA AGAFDL-RAA VRSGGMPSTH SAAVVAVATS
LGLERGFADS IFGMSVVFAA IVMYDAQ--- ----GVRREV GNHARVLNLS ESVGHTELQV
AAGALLGFLV TLVV
>Coca_GSCOCT00012321001
NKVLIAAAVS AALGQLSKPF TSAI--LHGN K--FDL-KSA FQAGGLPSTH SSAVVATATI
LGLERGFSDA IFGLAVIYAG IVMYDAQ--- ----GVRREV GSQAKVLNLK ESVGHTEIEV
IAGALLGFFV SIAV
```
