## Supplementary data 1-3 for "The Avocado Genome Informs Deep Angiosperm Phylogeny, Highlights Introgressive Hybridization, and Reveals Pathogen-Influenced Gene Space Adaptation": OG0009830_seq.pep.mus.aln_vf.fasta-gb

```
>Seit_Millet_GLEAN_10017427
FPRGGRSFLS KDEVAEARAE AEEDFDLGTL FGGATTGKLP RFANRITKNV SPNMKLWGVV
IEVNQKDIVL SLPGGMRGFV RSEDVCDIAL HENRK----- ---DSENSIC AEVVHVGQLV
PCIVLRV-DD DRKE--GKVN RRVWLSLRLS QLYKGLSLDA LQEGMVLAAQ VKSVEDHGYI
LHFGVPSFSG FQCVVKAIDK TRAIVHLSSD EDLVSKSIIK DLKGLSIDHL IPGMMVNARV
HSVLENGVML SFLTYFSGTV DIFNLSNPFP SGNWKDGYSK NKKVNARILF VDPSTRAVGL
TLNKHLLHLE VPPINLKAGD IYNKSKVLRI DKKAGLFLEI PS-STPSPGF ISIHDVSDKD
VKNLEKKFKE GSSLRVRILG VRNLEGVAIG TVKDSAFEGS VFTHDDVKPG MLVRAKVVTV
EPFGAIVQFS SGVKALCPLP HMSELEHVVK PPKKFKAGAE LLFRVLGCKS KRVTVTCKKS
LVKSKLDVLA SYADAKVGLV THGWIAKIEK HGCFVKFYNG VQGFVSRSEL GLEAGTEAEN
VYHVGQVIKC RIISVLPASR RINVSFVISH NRKLGSIVSG VVERLTPAAV VVSVNG--FS
KGTILNEHLA DHHGQAAQLK NLLKPGHEFN QLLVLDIEGQ NLVLSAKHSL INSSNDIPSE
ILQMHPGALV HGYICNIIEA GCFVRFLGHL TGFSPKDKAV DRRVEKLSDA FYVGQSVRSH
ILSVNAETAR VKLSLQQSMC SSTDSSFIQG YFLLDQKISA LKYS-----S HDWAHAFGIG
SLVEGEVGAI EEYGIVLNFN DHPDVVGLIE HHQGSSVKGL VLDLS--DGV VNLSLKKKRQ
RPTVADLELH EEVNAVVEIV KSIPEYNYAI GFASLMDYNS QLLATHRYDN GQVGNIPSSD
PSGRLILLPK ASAQDSGLSG SKRAKKKSEY KVGSLVEAEI IDIKPLELIL KFGANLHGRI
HITEV--LEE -DS-AE-RPF SKLRIGQKLT ARIVAEAEPS GKNGKNFKWE LSIRPSMLKG
EFEES--TAH KEEFNHTTNV VVCGYVVRVD KEWVWLTVSR NVMAHLFILD SSSDPSELKQ
FQQRFSVGQA VKGCVISVNR EKRLLRGDVI GGRVQKILPG VGGLVVQIGP HLHGRVHYTE
IVDSWVADPL SGFHEGQFVK CKVLSVSRSS EGSLRVDLSL EKIEDLLPGT EIKGYVKNVN
PKGCFIMLSR MVEARITLSN LSDEYVENPQ KDFPVGMLVH GRVLSTDPSS GRVEASLRKN
TGSKLEKPDD INYSDLHVGD IIDGQVKRVE SYGLFVTIRS SELVGLCHVS ELSDEPVLDI
NSRYKAGDMV KAKILKIDEK RHRVSLGMKK SYRASVLPLQ VSLDKSDKRL KKEARKQREL
EISALEERAL QGDIPRTPDD FEKLVRSSPN SSFVWIKYMA CLLDLADVEK ARAIAERALK
TIIPREEEER LNVWVAYFNL ENEYGSPRED AVKKVFQRAL QYCDHKKLHL ALLAVYERTE
QYELADELLD RMTKRFKTSC KIWLCRIQFA LKQGKDVEYI KAVVNRALLS LPQRKRIKFL
SKTAILEFKC GAPEEGRSRF ELILREYPKR TDLWSVYLDQ EIRLGDIEII RGLFDKATCL
TLPPKKMQFL FKKYLKFEKS LGEDNERIQH VQQIA
>Sppo_Spipo9G0011200
---------- ---------- ------YSCI F------SLP S-----TKNV SPNMKLWGVV
AEVNAKDLVI SLPGGLRGFV RAEEVLDIIP DDELK----- ---DSEHSFL FSVFHVGQLV
PCIVLQT-DE DKRE--GKVN KRIWLSLRLS CLQKNLSLDN LQVGMVLTAQ VKSIEDHGYI
LHFGFSSVSG FQGVVKSIDK TRGIVILDSE PELVTNSILQ DLKGLSIDQL VPGMMVNAQV
HATLENGVML SFLTYFKGTV DVFHLQNSFP SASWKDEYSQ HKKVNARILF IDPSTRAIGL
TLNRHLILNR APPSYVKTGD IYDSAKIIRV DMGIGLLLEI PSTPASSPAY VSIFEAAD-E
IQKLDKKFKE GGHVRVRILG TRNVEGLAMG TMKAGAFEGS VFTHSDVKPG MLVKAKVIAV
DSFGAIVQFS SGVKALCPLP HMSEFE-IVK PSKKFQIGAE LIFRVLGCKS KRITVTHKKT
LVKSKLPVIA SYADASEGLI THGWITNIEN HGCFVRFYNG VQGFAHRSEL GLEPGVEANA
VYHIGQVMKC RIVSSSSVSR RISISFVLSP KRKLGSIVSG VVERLTPGAV IIQVKANGYM
KGTMYNEHLS DHQD------ ---------- -----NSDSS NLILSAKYSL IHCSQELPSE
LANVHPDSVI HGYICNVIKN GCFVRFLGRL TGFCSQNKVS DEHINDPSDA FYVGQSVRSY
VINVNNETER IILSLKQSSC FSTDPTFLQS YFLNEKKIAE LQIQKSINPG LMEADKFNIG
SFVEGEVQDL KDYGVVLGFK DH-DAVGFVS QYQGSRVKAL VLDVSLSDNL VDLSLKPKRR
RESFMDLQLH QTVDGIVEIV KSIPACNHAI GFASTIDYNT QKLPCSDFVN GQVAALPGPS
TLGRLLLLLK SMSEVSKLS- SKQAKKGSSY SVGSLVDAEI TEIKPLEVHL NLGGTCHGRI
HITEV--FDD -KVSME-NPF NSLRVGQILK ARIVAKSQHS SKSRKGVRWE LSLRPSLLAE
FKEPHE-PPT VEESKFSVGD LVIGYVVKVE SEWLRLTMSR QFMAKMFILD TSSDPNELMD
FEKRYHVGQP VSGRVLSVSE AKKLLWGDIV GGRIKKILPG VGGLLVQIGP HLCGRVHYTE
LTDQWTSDPL SGYEEGQFVK CKVLEISRLM --SVHVDLSL VDTKELQPNM AVQGYIKCVT
PKGCFVTLSR KIDARILISN LSDGYVEKPE VEFHIGKLIN GRVLSVDASS KKVDITLKSE
AGTGVSKPSL SDFTSLHVGD VISGKIKRIE PYGLFITIAN SNMVGLCHIS ELPGTNSEDI
RTKYIVGDTA SAKILKVDVE RRRLSLGMKS VDRAYVPPLE VVLDKSSRQL KRREKEEREA
EICASEERRL QQDVPRTEDE FERLVRSSPN SSFLWIKYMA FMLSLADVEK ARSIAERALK
TINIRDEDEK LNVWVAYFNL ENEYGNPPED AVKKTFQRAL QYCDPKKLHL ALLGMYERTD
QHKLADELLE KMAKKFKNSC KVWLHRLQGF LRQQKEG--V QSVVNRALLS LPRKKHIKFI
SQAAIQEFKL GEPDRGRSML EGVLREYPKR TDLWSIYLDQ EIRLGDVEVT RALFERATCL
SLPPKKMK-- -KK------- ---------- -----
>PeaH_maker-Ctg0152-augustus-gene-5.5-mRNA-1
FPRGGRSALS RREEDEIREE VDAEFDIGSL FGDGISGKLP KYANKITKNI SPGMKLWGAI
VEVNPKDLVV SLPGGLRGFV RVEEASDIFL ENGIKE---- --LDHESSSL YSIFIVGQLV
SCIVLHV-DD DKKE--GKGN KKIWLSLRLG LFHKSLTLDA VQEGMVLTAY VKSIEDHGYI
LHFGLSSFSG FQGIVKSIDK TRGVVYLDSN PDLLSKCVVK DVKGLSIDLL VPGMMVNARV
HSTLENGIML SFLTYFTGTV DIFHLQNSLP NATWKNDYYE NKKVNARILF IDPLTRAVGL
TMNSHLVHNK APPPYVKTGD IYDSSRIVRV DKGFGLLLDI PSTPVSTPAY VSIFDVADEE
VRKLEKRFRD GGNVRVRVIG FRHLEGLAMG TLKASVLEGT VFTHADVKPG MIVKAKVIAV
ENFGAIVQFS AGIKALCPLP HMSEFD-IVK PGKNFKIGAE LMFRVLGCKS KRITVTHKKT
LVKSKLKVLA SYADATDGLV THGWITKIEN HGCFVRFYNG VQGFAHRSEL GLEPGSEASS
TFHVGQVVKC RVINSVPASR RINLSFIISP KRKLGTLVSG VVIRLTPSVV VIDVNGKGYH
MGSIPNEHLA DHQGHAGSLK SLLKPGYKFD SLLVLDVDGN NYVLSAKYSL INSAKLIPSD
IAQVQPHTVV HGYICNSIEA GYFVRFIGRL TGFASKTKAT DGPKAFSSDS FYIGQSVRSH
ILNVNSEAGR ITVSLKQSSC FSIDSSLIQG YFLVDEKIAD LQMSNSNGYG FKWVEKINIG
SVVEGEIQEK KEFGVVLNFK EHNDVVGFIA HHQGSVVRAL VLDISKAECI VDLSLKKKRR
RDARNELELH QTVNAIVEIV KSIPEYNHAI GYASICDYNT QKLPIKHFVN GQIEALPGPS
TAGRLLLLLK SLSEVSETSS SKRAKKRSGY NIGSIVEAEI TDINPLELRV KFGNGLYGRV
HITEV--NDD -DHFMD-KPF LKFRVGQLLN ARIVANAHQS RNGRKGSPWE LSVKPSILAG
AWEKAD-NLL VENFNSSVGK AVTGYVVKVD NDWAWLTVSR HVMAQLFLLD SSCEPSELQE
FHKRFYVGKA VCGSILSINR EKSRLRGDII GGKIARVLSG VGGLFVQIGP HLYGKVHFTE
LTDKFVTEPL NGYHEGQFVK CKVLEISQSC KGTKHIDLSL EKIDDLHPNM DIQGYVKDIS
SKGCFIMLSR KIDAKVLLSN LSDGYVEKPE NDFPVGKLVN GKVLSVEPLS KRVELTFKTN
NAKRASKSEI GDVSKLNVGD VISGRVRRIE SYGLFITIDD TNMVGLCHIS ELSDSHIENI
ESKYRVGEGV VAKVLKVEKE RNRISLGMKD SYRAHVPPLE VTLDKNRRRE RKKMKEEREK
EIRAAEERLL EQDIPRTADE FEKLVRSSPN SSFVWIKYMA FMLSMADVEK ARSIAERALQ
TINFREEGEK LNIWVAYFNL ENEYGNPPEE AVVKTFQRAL QYCDPKKLHL SLIGMYERTN
QHKLANELLD RMTRRFKSSC KVWLKRVESF LKQGKDG--V QSVVNRALLS LPRNKHIKFI
SQAAILEFKC GVPDRGRSMF EGILREYPKR TDLWSIYLDQ EIRVADAEVI RALFERATCL
SLPPKKMKFL FKKYLEYEKS CG-DEERIES VKRKA
>Thca_Tc05_g020310
FPRGGGSSLS KRERDEIRAE VDAEFDLGSL FGDGITGKLP RYANKITKNI SPGMKLWGVV
AEVNEKDLVI SLPGGLRGLV RAADALDSVL SNEVE----- ---NNEGNFL TNIFCTGQLV
SCIVLQL-DD DKKE-TGK-- RKIWLSLRLS LLHKSFTLDA VQEGMVLTAY VKSIEDHGYI
LHFGLSSFMG FQGVVRRIDK TRKVVYLSSN PDTVSKCVTK DLKGISIDLL IPGMLVNTSV
RSILENGVML SFLTYFTGTV DMFHLQNQFP TKDWKDDYNQ NKKINARILF IDPSTRAVGL
TLNPHLVHNK APPSHVNIGE IYDQSKVIRV DRGLGLLLDI PSKPVSTPAY VYISDVAEEE
VRKLEKKFKE GSQVRVRIHG FRHLEGLATG ILKASAFEGQ VFTHSDVKPG MVIRAKVIAL
DSFSAIVQFP GGVKALCPIR HMSEFE-IAK PGKKFKVGAE LVFRVLGCKS KRITVTHKKT
LVKSKLGIIS SYADATEGFI THGWITKIEK HGCFVRFYNG VQGFAPRSEL GLGPGYDPSS
MYHVGQVIKC RVTSSNPASR RINLSFQMKP VRKLGSIVSG LIDRLTPSAV VIQVNSKAHL
KGTISNEHLA DNHESAALLK SVLKPGYKFD QLLVLDIEGN NILLSAKYSL TSLAEQLPSD
ISQIHPNSVV HGYVCNLIET GCFVRFLGRL TGFSPRSKST DDYKADLSGA FYVGQSVRSN
ILDVNSETAR ITLSLKQSSC SSTDASFIQE FFLLEEKIAK LQSSDSDGSE LKWVEGFNVG
SVIEGKIGEA KDIGVVVSFD KYNDVLGFVT HHQGSIVQAA VLDVAKAERL VDLSLKKKRK
REASKDLEVH QTVNAVVEIV KAIPEYNYAI GYASKADYNT QKFPQKQFVN GQVMALPRPT
TSGRLLLLLN SISEVTETSS SKRAKKKSSY SVGSLVSAEV TEIMPLELRL KFGIGFRGRV
HITEV--NDD -NV-LE-NPF ANFKIGQTIT ARVVGKANQ- ----KGYLWD LSIKPTMLAG
TGETGV-NST NDECNFSAGQ LVTGYVYKMD TEWAWLTISR HVKAQLYILD SAREPNELQQ
FQERFKVGKA VSGHVLNVNK DKKLLRGDIL GGRISKILPG VGGLLVQIGP HIFGRVHFTE
LKDTWESDPL SGYYEGQFVK CKVLEISHSV KGTIHIDLSL EKIEDLYPNM AIQGYVKNTI
PKGCFILLSR KLDAKILLSN LSDGYIDDPK KEFPIGKLVA GRVLAVEPLS KRVEVTLKKS
NTNGTSKSEI NDFSSLHVGD IVSGRIRRVE SYGLFVTLDH TNMVGLCHVS ELSDDHVDNI
QTKYRAGEKV TAKILKLDEE RHRISLGMKN SYRASIPPLE VTLDKNKRRA KKKAKEDRER
EIRAAEERQL EMDVPRTADE FEKLVRNSPN SSFVWIKYMA FMLNSADIEK ARAIAERALR
TINIREENEK LNIWMAYFNL ENQYGNPPEE AVQKIFQRAL QYCDPKKVHL ALLGMYERTE
QHKLADELLD KMTRKFKHSC KVWLRRVQML LMQQQDG--V QSVVNRALLC LPRHKHIKFI
SQTAILEFKS GVPDRGRSMF EGILREYPKR TDLWSIYLDQ EIRLGDEDVI RALFERAISL
SLPPKKMKFL FKKYLDYEKS LG-DEERIKS VKQKA
>Aqco_AcoGoldSmith_v1.000057m
FPR------- ---------- -----DLGSL FGEGITGKLP KFVNKITKNV SPGMKFLGVI
AEVNEKDLVI SLPGGLRGLV RASEASDIFA TNEIK----- ---DSDHNFL SSIFVVGQLV
SCIVVQV-DD DNTDRKGK-- RKIWLSLRLE LLNKSLTFDA VQEGMVLTAY VKSIEDHGYI
LHFGLPSFSG FEGVVRSTDK ARRVIHMSSD PDIVSKCVTK DIKGISIDLL VPGMMVNARV
QSTLENGIML SFLTYFTGTV DIFHLENMFP SATWKEEYNQ HKKVIARILF VDPLTRAVGL
TMNSHLVHNN APPSHVKTGE IYDRSRVVRV DRGMGLLLEI PSTPVSTPAY VSIFDVSDEE
IRKLEKKFKE GNHVRVRVLG FRHLEGLAMG VLKASAFEGS VFTHSDVKPG MVVKGKIISV
ESFGAIVQFF SGVKALCPLP HMSEFD-IAK PRKKFKVGAE LVFRVLGCKS KRITVTHKKT
LLKSKLKILS SYTDATDGLV THGWITKIEK HGCFVRFYNG VQGFASRSEL GLEPGVEPNS
MYHAGQVVKC RVVSAAPATR RINLSFIISP TRKLGVLVSG VVERVIPNAV IVHVDASGQV
KGTVQTEHLA DHQGQATSIK SILKPGYKFD QLLVLDFDGN NLVLSAKYSL VKSAKELPAN
ATQFDPNSVI HGYICNIIES GCFVRFLGRV TAFSPKHKAI DDQRTDISEA FYVGQSVRGH
VLNVDSEMGR ITLSLKQSSC FSKDVSFLEA YFLLEEKIAK MQLPNPENSD FEWVRSFSLG
TVVEGEVHEA KEFGVVLSFK EHKDVFGFVS HYQGSVVQAM VLDIAKTEHL VDLSLKKKRK
RDIILKLEVH QTVNAIVEIV KSLPKFNHAI GYASMADYNT QKLPHRHFVN GQVGALPCPS
TAGRLLLLLN SLSEVKETSS SKRAKKKSAY NVGSLVEAEI TDIKPLEMHL KFGFGFRARL
HITEA--TDD -HK-VE-DPF KMFRIGQMLT AKIVEKIDQS EKNKSKYQWE LSIKSTVLSG
SGEIAD-GLT TEESTFTAGR SVSGYVVAVD NEWVWLTVSR RVKAQLFLLD SSCEPLELQE
FQKRFTVGKS VTGYIINFNK EKRIIRGDVL GGRITKLLPG ISGLFVQIGP HLYGKVHYTE
LADEWLASPL AIYEEGQFVK CKVLEISRSV KGTMQIDLSL EKIEKLKPNM IVQGYVKNVM
PKGCFIMLSR KIDAKVLLSN LANSFIENPE KEFPIGRLVQ GKVLSVEPMS KRVEVTLKTE
TTGDASKFER RDFSSLHVGD VVSGRIKRIE SFGLFITIEQ TNMVGLCHVS ELSDILVENI
ESKYRVGERV AAKILKVDEE RHRISLGMKE SYRASIPPLE VTFDKNMRRE KKKAKDEREL
EIRAAEQRLL EKDTPRNADE FEKLVRSSPN SSYVWIKYMA YMLSLADIEK ARSIAERALQ
TINIREEAEK LNVWVAYFNL ENEYGNPREE AVKKTFERAL QYCDSKKVHL ALLGVYERTE
QYKLVDELLE KMVKKFKHSC KVWLRWVQNF LKQGKDG--I QSIVNRAVVC LPKKKHIQFL
SQTAILEFKC GLPERGRSMF EEMLREFPKR TDLWSVYLDQ EIRLGDAEVI RALFERASSL
SLPPKKMKFL FNKYLGYEKA HG-DEERVEY VRRKA
>Orsa_13107.m01051
---------- ---------- ---------- ---------- ---------- ----------
---------- ---------- ---------- ---------- ---------- ----------
---------- ---------- ---------- ---------- ---------- ----------
---------- ---------- ---------- ---------- ---------- ----------
---------- ---------- ---------- ---------- ---------- ----------
---------- ---------- ---------- ---------- ---------- ----------
---------- ---------- ---------- ---------- ---------- ----------
---------- ---------- ---------- ---------- ---------- ----------
---------- ---------- ---------- ---------- ---------- ----------
---------- ---------- ---------- ---------- ---------- ----------
---------- ---------- ---------- ---------- ---------- ----------
---------- ---------- ---------- ---------- ---------- ----------
---------- ---------- ---------- ---------- ---------- ----------
---------- ---------- ---------- ---------- ---------- ----------
---------- ---------- ---------- ---------- ---------- -----MPSSG
PTGRLLLLPK ASGKNSSVSS SKRAKKKSDF KVGSLVEAEI IDIKPLELLL KFGSNLHGRI
HITEV--FDD -DS-ND-CPF SELQIGRSVQ ARIVAEAEHS GKGGKNSKWE LSIRPSLLQG
GLEDF--TPP KAELRHSIGG IVHAYVVKVD REWIWLTVSR DVMAHLFILD SSAEPGELEK
FQQRYSVGQA VKGRIIGVNR EKRLLRGDII GGRIQKILPG VGGLVIQIGP HLHGRVHYTE
IVDSWVQEPI SGFHEGQFVK CKVLDVSRSS EGSVRVDLSL EKINDLCPGT EVKGYVKSVN
SKGCFIMVSR TIEARIILSN LSDEYVENPQ NDFPVGLLVH GRVLSSEPQS GKVEVSLRKN
TGSKSQKSDD ISYSDLHVGD IIAGQVKRVE SFGLFVTIQG SELVALCHVS ELSDEPVLDI
HSCHKAGDKV KAKILKIDEE RHRVSIGMKK SYRASVLPLQ VSLDKSNKRL KEKARKQREL
EISALEERAL QRDIPQTPDE FEKLVRSSPN SSFVWINYMA FLLDLADVDK ARAVAERALR
TINIREEEEK LNVWVAYFNL ENEYGSPRED AVKKIFQRAL QYCDPKKVHL ALLAMYERTE
QYTLADELLD RMTKRFKTSC KIWLRCIQLS LKQSKDVECI KLIVKRALLS LPQSKRRKFL
SQTAILEFKC GVPEEGRSRF ELILREYPKR TDLWSVYLDQ EIRLGDTEII RALFERVTCL
SLPPKKMKFL FKKYLEYEKS QG-DEERIEH VKQKA
>Utgb_Scf00365.g16342
------SDLN LNNAMAPHSS RKRKFDNGE- ---------- THASELSHDE DEDFP-----
REVNEKDMVV SLPGGLRGIV RASDAVDKFV DDALKA---- ---DAGNDFL SRIYKEGQLV
SCTVLKV-DD RKDS--SK-- LKIWLSLRLS LLYKSLRLDA IQEGMVLKAY IKSIEDHGFI
LHFGLPSFTG FQGVVTTVDK AQMVIHLSSD PGVIMKFVTK ELSGISIDTL SPGMMVSARV
ISVLENGIML SFLSYFTGT- ---------- ---------- ---VNARILF IDPSTRAVGL
TMNPYLIANK APQCLVKIGD IFDEAKVVRV DKAFGLLVEL PTVPCKTPAF VSVADLSDKS
AVNWDKNYKE GSMARLRLLG YRHLEGLAIG AAKASALEGL VFTHADMKPG MIVKGKIAAV
QSYGTIVQFD SGVKALCPLR HMSELE-RMK PPKKFQVGVE LVFRVLGCRS KRISVTHKRT
LVKSKLPILS SYADATDGLV THGWITKIES HGCFVRFYNG VEGYAPRSEL GLEPGNDIGC
KYHVEQVVKC RVIKGLATSC RIGLTFNVAQ SRKPGSVVSG VCEYVTSQAV SVSIEVPNQP
RGTITIEHLS DHHGLATTLV SVMKPGHHFD ELLVLDVKGS TVVLSAKYSL IRSSKQLPSE
ISDINLQSVM ---------- ---------- -------PAT DDRSSSLLEV FYVGQSVRCS
VVN------- ---------- ---------- -------IAQ MQAIDTKSSG LSWSQDFGVG
HVIKGTVHEV KNVGVVVNFE KYNDVYGFIS HNQNSVIEAV VLDVSKIDRI VDLSLKRTPK
---------- ---------- -SLPNHKPSI GYASRDDYNT QKLPPKQFSC GQVMSLPAPS
TGERLLLLLS YMGDDMENSR LKRARKKSCH DVGSVLQVEI TEIKPLEARV KFGSKQRGRI
HITET--AAE -NS-CD-SPF GAYKVGQTVR AVIVSGGNKS HEGRGGCQWE LSIKPSLLEG
SPLNGKLPEV PEDASYVYGQ HIVGFVYKVD TEWVWLAISR DISAKLHILD SSCEPAELAD
FQNRFYVGQR VDAYIASLSK EKKLMRGNVI GGRIFKILSG VGGVLVQVGP HHYGKVHFME
LADSWVPNPL CGYQEGQFVK CKVLEVYCSD KGTVHVDLSL ESTDQS---- ----------
---------- --------SN M--------- ---------- --VLSVETLS KRVEVTLRTS
IGMSGKSSNA DSLDDILVGS VVSGRIKRVE AYGLFIFIDG KNAVGLCHVS EISDCQREDL
DAKYSVGQNV TVKILKVDKD RNRVSLGMKS SYRALVPPLE VPLDKTPKRG KKGARSQREV
EIRAAEERLR KDGIPRNTDE FEKLVRSSPN SSFIWIKYME FMLSLADVGK ARSIAERALQ
TINIREESEK LNVWVAYFNI ESEYGSPPEE AVNQVFQRAL QTCDPKKLHL ALLGIYEATK
QHDLANCLLD KMKKAFKHSC KVWLRKVEYL LKTNSNE--I ELVVKRAAEC LPHHKQLKFR
LQTAIREFKL GVPDRGRSMF ENILKNHPKR TDVWSIYLDR EIHLGDQDLI RSLFERATSL
SLPPKKMKFL FNKYLKYEQS VG-DEEREEL VKKKA
>Coca_GSCOCT00040598001
FPRGGGSSLS KQELEDVRAE VDAEFDMGSL FGDAFTGKLP RFANKITKNI SPGMKLWGVI
SEVNQKDVVV SLPGGLRGLV RASEAFDPLP NDGVKG---- ---DKESNFL SSIYHVGQLV
SCIVQQV-DD EKKE-TGK-- RRIWLSLRLS LLHKGLTMDI IQEGMVLSAY IKSIEDHGYT
LNFGFGSFTG FQGVVKSIDK TRKLLYMSSD SDMVSKCVTK DLKGISIDLL VPGMMVDTRV
RSSLENGIML SFLTYFTGTV DIFNLSETFP SANWKDYYTQ GKKVNARILF IDPTTRAVGL
TLNPHLVHNR APPTLVQTGD IFDQSKIIRI DRGLGLLLEI PSSPVATPAY VSVSDVADKE
IKKLEKNFKE GSLVRVRVLG LRHLEGLATG ILKASAFEGT VFTHSDVKPG MVVKAKVIAV
DSFGAIVQLG SGVKALCPLR HMSEFE-ITK PRKKFQVGAE LVFRVLGCKS KRITVTHKKT
LVKSKLEILS SYADAIEGLI THGWITNIEN HGCFVRFYNG VQGFAPRSEL GLDLGCVINS
MYHVEQVVKC RVTSSIPASR RINLSFTAKK TRNLGSLVSG VVEQVTPHAV VVCVNSKSHI
KGTISPEHLS DHLGLGALLK SVLKPGHQFD KLLVLDIEGS NLILTAKYSL VNSARDLPLD
IKQVCPHSIV HGYVCNLIEA GCFVRFVGRL TGFAPKHKAV DDRRSDVSEV FSIGQSVRCN
VVDVNSETNR ITLALKQSLC SSTDASFIRE YFLLEDKISK LQLLGSESSE LNWVDEFQVG
SIIEGKVNEK KEFGVVISFE KYKDIFGFIS QYQGTTVQAA VLDISKSERL LDLSLKKKRG
RETHKGLDLK QTVHAQVEIV KSFPSY---- ---------- -----KEFLF GKVADLPSPS
TGGRLLLLLK SMNEVMDSST SKRAKRKANI DVGSVVQAEI TEIKPLELRV KFGSGFHGRV
HITEA--TDD -NL-AE-DPF NSLRVGQTVN AMIVSKCNRN ----RSYQWE LSLKHSLLAG
AGEVED-GLL VEDFDYPIGG RVSGFVYKVD KEWAWVTVSR DVRAQLYILD SASEPTELEK
FEKHFYIGMA LSGYVIKADK EKKLLRGGFV GGRISKILPG VGGVLVQIDQ HLYGKVHFTE
LTKAWVSDPL AGYHEGQFVK CKVLEISHSF KGTVHVDLSL ENIEDLKPDI VVKGYVKNVS
SRGCFIMISR TVDAKILLSN LSDGFVENPE TEFPVGKLVI GRVISVEPLS KRVEVTLKTS
NSVSVSKLDV NSLNKLTVGD FISGRVKRIE SYGLFVTIDD TNLVGLCHVS ELSDEHIDNI
ETKHKAGEVV RAKVLKVDKE RHRIALGMKN SYRASIQPLD VPLDKSKKRE KKKAKVEREQ
EIQAAEERLL EKGIPRNADE FEKLIRTSPN SSFVWIKYMA FMLSLADVEK ARSIAERALR
TINIREESEK LNIWVAYFNL ENEYGNPPEE AVKKLFYRAL QYCDPKKLYL ALLGMYERTE
QHKLADDLLG KMIKKFKSSC KVWLRRVQRL LQQNHDG--I QSNINRALLC LPRHKHIKFI
SQTAILEFKC GVPDRGRSLF EGMLREYPKR TDLWSIYLDQ EIRLGDVDVI RSLFERAISL
SLPPKKMKFL FTKYLEYEKS LG-DEERAST VREKA
>Zema_GRMZM2G398527_T01
FPRGGHSLLS KDEMAEARAE AEQDFDLGIL FGGATTGKLP RFANRITKNI SPNMKLWGVV
IEVNQKDIVL SLPGGIRGFV RSEDVCDIAL QENRK----- ---DSGNNLC AEVVHVGQLV
PCIVLRV-DD DSRE--GKVN KRVWLSLRLS LLYKGLALDG LQEGMVLTAQ VKSIEDHGYI
LHFGVSSFSG FQCVVKAIDK TRAIVHLSSD EDLLSKSTIK DLKGLSIDHL IPGMMVNARV
HSFLENGLML SFLTYFSGTV DIFNLLNSFP SGNWKDDYSK NKKVNARILF VDPSTRAVGL
TLNKHLLHLE VPPINLKAGD IYDKSKVLRV DKKAGLFLEI PS-PTPSPGF ISIRDVSDKD
AKNLEK-FKE GSSLRVRILG VRNLEGVAIG TIKDSAFEGS VFTHDDVKPG MLVRAKVATV
EPFGAIVQFS SGVKALCPLP HMSELEHVVK PPKKFKVGAE LLFRVLGCKS KRVTVTYKKS
LVKSKLDVLS SYADAKIGLV THGWITHIEK HGCFVKFYNG VQGFVSRSDL GLEAGTEAEN
VYHVGQVVKC RIINVIPASR KLNVSFVISH NRKLGSIVSG VVERLTPAAV VVSVNG--FS
KGTILNEHLA DHHGQAAQLK NVLKPGHEFN QLLVLDTEGQ NLVLSAKHSL INCANDIPSE
ISQMHPGVVV HGYICNIIEA GCFVRFLGHL TGFSPKDKAV DRWIEKLSDA FYVGQSVRSH
ILSVNAETAR VKLALQQSMC SSMDSSFIQG YFLLDQKIAA LKYS-----S NDWARHFGIG
SLVEAEVGAI EEYGIILNFK DHLDTVGLIE HHQGSSVKGL VLDLS--DGV VNLSVKKKRQ
RAVVADLELH EEVNAVVEII KSIPEYNYAI GFSPLMDYNS QLLPHHHYDN GQVGNIPSSD
SSGRLILLPK ASAQYSSLSD SKRAKKKSGY KIGSLVEAEI IDIKPLELLL KFGGNLHGRI
HITEI--LEE -DS-AE-HPF SELRIGQKLT ARIVSEAEPS GKSGKKFKWE LSIRPCIVNG
-------EFA QKEQNHTTNG I--------- ---------- ---------- ----------
---------- ---------- ---------- ---------- ---------- ----------
---------- ---------- ---------- ---------- ---------- ----------
---------- ---------- ---------- ---------- ---------- ----------
---------- ---------- ---------- ---------- ---------- ----------
---------- ---------- ---------- ---------- ---------- ----------
---------- ---------- ---------- ---------- ---------- ----------
---------- ---------- ---------- ---------- ---------- ----------
---------- ---------- ---------- ---------- ---------- ----------
---------- ---------- ---------- ---------- ---------- ----------
---------- ---------- ---------- -----
>Vivi_PAC_17839150
FPRGGGSLLS RQEHDAIRAE VDAEFDMGSL FGDGITGKLP RFANKITKNI SPGMKLWGVV
AEVNEKDLGI SLPGGLRGLV RASEAFDPLF SNEIK----- ---DAEGIFL PRIFHIGQLV
SCVVLQL-DD DKKE-KGK-- RRIWLSLRLS LLHKGFTLDA LQEGMVLTAY VKSIEDHGYI
LHFGLPSFTG FQGVIRSIDK AHKVVYLSSD PDTISKCVTK DLKGISIDLL IPGMMVNARV
QSTFENGVML SFLTYFTGTV DIFHLQTTFP SSNWKDDYNQ NKKVNARILF IDPSTRAVGL
TLNPHLVNNK APPCPVKTGD IYDHSKVIRV DRGLGLLLEV PSTPASTPTY VTLFDVADEE
VRKMEKKYKE GSHVRVRILG FRNLEGLAMG TLKASAFEGS VFTHSDVKPG MVVKAKVIAV
DSFGAIVQFP SGVKALCPLR HMSEFD-IVK PRKKFKVGAE LIFRVLGCKS KRITVTHKKT
LLKSKLGIIS SYTDATEGLI THGWITKIEK HGCFIRFYNG VQGFAPSSEL GLEPGCNTSL
MYHVGQVVKC RVKGSVPASR RINLSFIIKP TRKLGSVVGG VVDRVTPHAI IVNVSAKGYL
KGTISTEHLA DHQGHAALMK STLKPGYEFD QLLVLDVEGN NFILSAKYSL INSAQQLPLD
LTQIHPNSVV HGYICNIIET GCFVRFLGRL TGFSPRNKVM DDQRAVPSEA FFIGQSVRSN
ILDVNSETGR ITLSLKQSCC SSTDASFIQE YFLLEEKIAK LQLSDSEHSE LKWAEGFNIG
TVIEGKIHDA KDFGVVISFE KYNDVFGFIT HYQGSTVQAV VLDVAKTERL VDLSLKKKRR
REAYKELQPH QTVNAIVEIV KSF------- ---------- --IARKQFLH GQVMALPSPS
TVGRLLLVLK SVSEATETSS SKRAKKKSSY NVGSLVQAEI TEIKPLELRL KFGIGFHGRV
HITEV--CDE -NV-IE-NPF SNFRIGQTVS ARIVAKANKS ENNGKNHQWE LSIKPEMLTG
SIEVEN-KLV DAEFRISTGQ RVTGYVYKVE NEWIWLTISR HIKAQLFLLD TSCEPNELQE
FQKRFEVGKA VSGYVLSANK EKKLLRGDTL GGRISKILPG VGGLLVQIGP HLYGKVHFTE
LKDSWVSDPL SGYHEGQFVK CKVLEIGHSE KGTVHVDLSL EKIDNLHSDM LVQGYVKNVT
SKGCFILLSR KLDARILLAN LSDGYVEKPE REFPIGKLVS GRVLSVEPLS RRVEVTLKTS
SATSVQKSEV NDFSSILVGD IIFGTIKRVE SYGLFITIDD TNMVGLCHIS ELSDDHISNI
ETKYKAGERV AAKILKVDEE RHRISLGMKN SYRASILPLE VDLDKSKRRA KKKAKEEKEQ
EIRAAEERLM LNDVPRTADE FEKLVRGSPN SSFLWIKYMA LMLSLADIEK ARSIAERALR
TINIREESEK LNIWMAYFNL ENEYGNPPEE AVVKVFQRAL QYCDPKKVHL ALLGMYERTE
QHKLADELLE KMTKKFKHSC KVWLRRVQNV LKQHQDG--V QPVINRALLC LPRHKHIKFI
SQTAILEFKS GVPDRGRSMF EGMLREYPKR TDLWSVYLDQ EIRLGDIDII RALFERAINL
SLEPRKMKFL FKKYLEYEKS QG-DEERIES VKRKA
>Caca_C.cajan_06480
FPRGGEFSAS R------RSD YD-EFDWGSL SGDGISGKLP RRVNRITKNI TPGMKLWGVV
AEVNEKDLVV SLPGGLRGLV HASDALDPIF DDKV------ ---EVGEIFL SGLFCVGQLV
SCVVLRL-DD DKKE-KGS-- RKIWLSLRLS LLQKNYNLDV VQEGMVLAAY VKSIEDHGYI
LHFGLASFTG FQGLVRSIDK VRKVVYLSSD PDTMSKSVTK DLKGVSIDLL VPGMMVNARV
KSILDNGVML SFLTYFTGTV DLFHLQNIYP GSDWKDKYGE SQKVVSRILF IDPSSRAVGL
TLNPHLVLNR PPPFHVNIGD IYDKSKVVRV DKGSGLLLEV PSIPEPTPAF VSISDIAEEE
IQKLEKKYKE GNHVRVRILG LRYLEGIATG VLKASAIDEA VFTHSDVKPG MVVKAKILSV
DSFGAIVQIP GGVKALCPLR HMSELE-ISK PGKKFKVGAE LVFRVLGCKS KRVTVTHKKT
LVKSKLGIIS SYADATVGLI THGWITKIEV HGCFV----- ------RSEL GLEPGADPVT
VYNVGQVVKC RVVSSIPASR RINLSFIIKA TRTLGSLVSG VVDRITSTAV VVYVNASGFS
RGTISMEHLA DHHGQAILMN SLLKPGYNFD QLLVLDVKGN NLILSAKSSL IKHAQQIPAD
INQIHPNSVV HGYICNLIES GCFVRFLGHL TGFAPRNKAA DDQKTNILEA YYIGQSVRSN
VSNLSSETGR VTLSLKQTAC SSTDASFIQD YFLMDEKIAE LQSLGAGASD LKWVEGFKIG
TVAKGKVEDV KDVGLVISFR KYNDVFGFIT NYQGSVVEAL VLDVAKAERL VDLTLKKKRR
REASKDLVLH QTVNAVVEIV KS----DHTI GYASVSDYNT QRCPHKQYLN GQVMALPSPE
TSGKLLLLLN ---EVNETSS SKRTKKKSSY KVGTLVEAEI TDIKTLELKV KFGFGLPGRI
HITEV--HNG -NV-LE-NPF SSYKIGQTVT ARIVAKPNET DGNRKLSQWE LSVRPEMVTG
SSDIGD-D-V PENLEFKVGQ CLAGYVYKVE REWVWLTISR NVRAQLYILD SAIEPNELED
FQNRYRVGQL VSGHVLSMNN EKKLLRGDIL GGRISKILPG VGGLLVQVGP HTYGKVHFTE
LADTLVPDPL SEYQEGQFVK CVVLEISHTV KGTIHVDLSL EKIEDLHPDM IVKGYIKNVT
PKGCFIMLSR KIDAKILLSN LSDQYVEVPE KEFPIGRLVI GRVISVEPLS NRVEVTLKTS
TVPKKPKSEI IDLSKFHVGG VISGRIKRVE SFGLFIAIDN TDMVGLCHIS EISDDHIENI
EANYRAGERV NAKILKVDEE RQRISLGMKN SYRADIPPLD VALDKHKRHE KKKAKEEREK
QIRAAEERLL EEDVPRTADE FEKLIRSSPN SSFIWIKYMD FMISMADVEK ARSIAERALR
TINIREENEK LNIWKAYFNL ENKYGNPTEE AVMKLFQRAL QYNDPKKVYL ALLGMYERTE
QHNLADELLN KMTKKFKHSC KVWLRRIQSL LRQKQDG--I QPLIDRASLS LPRHKHIKFF
SQTAILEFKV GVPDRGRSLF EKILREYPKR TDLWSVYLDQ EIQLKDEDMI RALFERAVSL
SLPPKKMKFL FKKYLDYEKS QG-DEERIES VKRKA
>Potr_POPTR_0016s06250
FPRGGKSSLS QREREEIRAQ VDEEFDLGSL FGDVLTGKLP RFANKITKNI SPGMKLWGVV
TEVNEKDLVI SLPGGLRGLV RSVDAVDPVL T--------- ---D------ ----------
-----QI--- ---E------ ---------- ---------- -----VLTAY VKSIEDHGFI
LHFGLSSFMG FQGIVTKIDK TRKVVYLSSD PDTVSKCVTK DLKGISIDLL IPGMMVDARV
QSTLENGIML SFLTYFTGTV DMFHLQNTFP TSNWKDDYAK NKKVSARILF IDPSTRAVGL
TLNQHLVHNN SPPSSVKVGD IYDIAKVVRV DKGMGLLLEI PSTPLPTPAF VN--------
-------FKE GSNVRVRILG YRHLEGLATG ILKASAFEGS VFTHSDVKPG MATRAKIIAV
DSFGAIVQFP GGVKALCPLR HMSEFE-IVK PRKKFKVGAE LFFRVLGCKS KRITVTHKKT
LVKSKLPILS SYSDATDGLI THGWITKIEK PGCFVHFYNG VQGFAPRSEL GLEPGSDAIS
TYQVGQVVKC RVISSIAASR RINLK----- --KMGSVVTG VIDKVTASSV IVYVNAKDYL
KGTIATEHLS DHHEHAALMK SVLKPGYEFD QLLVLDIESN NLALSAKYSL IKSASQLPSD
LSQIRPQSIV HGYICNMIET GCFVRFLGNL TAFSPRSKAM DDQRSQLSEA FYIGQSVRSN
ILDVNNETSR ITVSLKQSCC SSTDACFLQE YFLSENKIAD LQSSDSKGRD LKWVEGFHIG
STIEGKIQES KEFGVVVSFE KHNDVFGFVS HHQGANVRAA VLDVAKTERL VDLSLKKKRK
GEMSKDLEVH QTVNAVVEIV KSIPEHNYAI GYASVSDYNT QKISQKQFLN GQVMALPTPS
TAGRLLLLLK SISEVTETSS SKKAKRKSSC NVGSLVQAEI TEIKPLEMRL KFGIGFRGRI
HITEV--NDT -CL-LE-NPF SNFRVGQTVS ARIIAKAGQS D-NKKSQLWD LSIKPKMLED
SCMIED-KLV PKEYEFSSGQ HVSGYVYKVD GEWAWLTISR HLKAKLFVLD SACEPSELQE
FQKRFYVGKA VTGHVLNYNK EKASLRGDIV GGRISKILPG VGGLLVQLGP HIHGRVHFTE
LQDSWVPDPL SAYKEGQFVK SKVLEISHPV KGTIHIDLSL DKIEDLQPDM VVQGYVKNVS
SKGCFISLSR KLDAKILLSN LSEGYIDDPE KEFPIGKLLT GRVLSVEHLS KRIEVTLKKS
GVSNASKSEN SDLSRLHVGE IISGRIKRVE SYGLFIALDH TNLVGLCHVS QLLD-HIGNI
ESKYKAGEKV TAKILKVDEE RRRISLGMKN LDRASIPPLE VALDKN-KQE KKKPKKLSEQ
EISAAEERRL EEDEPRTADE FEMVIRSSPN NSFLWIAYMR FMLSLADIEK ARSIAERALN
TINIREEDEK LNIWVAYFNL ENEYGNPPED AVKKVFQRAL QYCDPKKVHL ALLKMYKKTN
QNKLAEELLD KMIKKFKHSC KFWLKRVKWL LKQKQDG--V QSVVQRALLC LPRHKHIKFI
SQTAIREFKC GVADRGRTLF EEILREYPKR TDLWSVYLDQ EIKLGDVDVI RSLFERAISL
SLPPKKMKFL FKKYLEYEKS YG-DEKQIES VKQKA
>Sobi_Sobic.002G071400.1.v2.1
FPRGGRSLLS KDEMAEARAE AEQDFDLGTL FGGATTGKLP RYANRITKNI SPNMKLWGVV
IEVNQKDIVL SLPGGIRGFV RSEDVCDIAL QENRK----- ---DSENSLC AKVVHVGQLV
PCIVLRV-DD DKKE--GKVN RRVWLSLRLS LLYRGLSLDG LQEGMVLAAQ VKSIEDHGYI
LHFGVSSFSG FHCVVKAIDK TRAIVHLSSD EDLLCKSIIK DLKGLSIDHL IPGMMVNARV
HSVLENGVML SFLTYFSGTV DIFNLLNSFP SGNWKDDYSK NKKVNARILF VDPSTRAVGL
TLNKHLLHLE VPPINLKAGD IYDKSKVLRV DKKAGLFLEI PS-PTPSPGF ISIHDVSDKD
AKNLEK-FKE GSSLRVRILG VRNLEGVAIG TVKDSAFEGS VFTHDDVKPG MLVRAKVATV
EPFGAIVQFS SGVKALCPLP HMSELEHVVK PPKKFKVGAE LLFRVLGCKS KRVTVTYKKS
LVKSKLDVLA SYADAKIGLV THGWITKIEK HGCFVKFYNG VQGFVSRSDL GLEAGTEAEN
VYHVGQVVKC RIINVIPASR KLNVSFVISH NRKLGSIVSG VVERLTPAAV VVSVNG--FS
KGTILNEHLA DHHGQAAQLK NLLKPGHEFN QLLVLDIEGH NLVLSAKHSL INCANDIPSE
ISQMHPGVVV HGYICNIIES GCFVRFLGHL TGFSPKDKAV DRRIERLSDA FYVGQSVRSH
ILSVTAETAR VKLSLQQSMC SSTDSSFIQG YFLLDQKIAA LKYS-----S NDWAHTFGIG
SLVEGEVGAI EEYGIILNFK DHLDVVGLIE HHQGSSVKGL VLDLS--DGV VNLSLKKKRQ
RAAVADLELH EEVNAVVEII KSIPEYNYAI GFAPLMDYNS QLLPHHHYDN GQVGNIPSSD
SSGRLILLPK ASAQYSALSE SKRAKKKSGY KIGSLVEAEI IDIKPLELLL QFGGNLHGRI
HITEV--PEK -DS-DE-HPF SKLRIGQKLT ARIVAEAEPS GKSGKNFKWE LSIRPCIVNG
--EFDE-LTA QKEQKHTTNE IVRAYVVKVD KEWVWLTVSR NVMAHLFVLD SSSEPSELKE
FQQRFSEGQA VKGRVINVNR EKRLLRGDII GGRVQKILPG VGGLVVQIGP HLRGRVHYTE
IVDSWVTEPL SGFHEGQFVK CKVLSVSRSS EGSLRVDLSL EKIKDLLPGT EIKGYVKNVN
SKGCFIMISR MVEARITLSN LSDEYVENPQ KDFPVGMLVH GRVLSTDPSS GRVEASLRKT
TGSKLEKLDD ISYSDLHVGD IIDGQVKRVE SFGLFVTIRR SELVGLCHVS ELSDEPVVDI
NSCYKAGDMV KAKILKIDEK RHRVSLGMKK SYMASVPPLQ VSLDKNDKQL KKEARKQREL
EISAMEERAL QGDVPQTPDD FEKLVRSSPN SSFVWIKYMA TLLDLADVEK ARAVAERALK
TIIPREEEEK LNVWVAYFNL ENEYGSPRED AVKKVFQRAL QYCDPKKLHL ALLAMYERTE
QYELADELLD RMTKRFKTSC KIWLCRIQFA LKQGKDVACI KSIVNRALLS LPHRKRIKFL
SQTAILEFKC GVPEEGRSRF ELILREYPKR TDLWSVYLDQ EIRLGDIEVI RALFERVTCL
TLPPKKMQFL FKKYLNFEKS LGEDNERIQF VQQKA
>Prpe_PAC_17667883
FPRGGGSALN RQERDEIRAE VDAEFDFGSL FGDGITGKLP KYANKITKNI SAGMKVWGVV
AEVNEKDLVI SLPGGLRGLV RASEALDPIL DNETK----- ---AVADNLL ASIFHVGQLV
SCIVLQL-DE DKKE-KGK-- RKIWLSLRLS LLHKGFTLDS VQEGMVLTAY VKSIEDHGYI
LHFGLSSFTG FQGAVRSIDK VRKVVYLSSD LETVSKCVTK DLKGISIDLL VPGMLVNARV
LSTLENGVML SFLTYFTGTV DIFHLQNSYP TLNWKEDYNQ HKKVNARILF IDPSTRAVGL
TLNPHLVRNK APPSPVKIGD ICDGSKVVRV DRGLGLLLEI PSTPVSTPAY VSICDVAEEE
VRKLEKKFKQ GSHVRVRVLG FRHLEGLATG ILKASAFEGT VFTHSDVKPG MVVKGKIIAV
DSFGAIVQFP GGVKALCPLN HMSEFE-IAK PRKKFKIGAE LLFRVLGCKS KRITVTHKKT
LVKSNLGIVS SYADAADGLI THGWIRKIEE HGCFIHFYNG VQGFAPRSEL GLEPGSDPSS
MYHVGQVVKC RVINSNPTSR RIKLSFIIRP PRKLGCLVSG VVDRVTPNAV --YVNGKGYS
MGTIFTEHLA DHHGLAALMK SVLKPGYEFD RLLVLDIEGN NLILSAKYSL INSAQQLPSE
LSQIHPNSVV HGYICNLIET GCFVRFLGRL TGFSPRHKAM DDHKADLSEA YYIGQSVRSN
ILDVSSETSR ITLSLKQSSC TSTDASFIQE YFILEEKIAK LQLLDSKEPK SNWSEGFTIG
SVVEGKVQEV KDSGVVVGFE KYNDVFGFIT HYQGSIIQAV VLDIANAEHL VDLSLKKKRK
REASDGLEEH QTV------- -SIPKYNYAI GYASISDYNT QKFPQRQYLN GQVMALPSPT
TAGRLLMLLN SLSESAETSS SKRAKKKSSY KVGSVVQAEI TEIKPLELRL KFGIGFHGRV
HITEV--NDE --L-LE-EPF NNFRIGQTVT ARIVAKTNYS NSNKKSYQWD LSLKPTMLIG
SCEIGE-KIM TEDLDFSTGQ CVTGYVYKVD GEWVWLTISR NVRAQLFILD SACEPSELQE
FQKRFHLGNA VSGYVLSVNK EKKLLRGSVV GGRIIKELPG VGGLTVQIGP HMYGRVHYSE
LSDSWVTNPL SGYHEGQFVK CKVLELIRSV RGTYHIDLSL EKIEDLNPNM MVQGYVKNIT
PKGCFIFLSR KIDAKILVSN LSDGYVQDLE KEFPVGKLVI GRVSSVEPLS KRVEVTLKSL
GATSATQSGS NNLDSLHVGD IISGRVKRVE RYGLFITIDN TNVVGLCHVS ELSEDKVENI
ETKYRTGERV TAKVLKVDKD RHRISLGMKD VYRASVPPLE VTLDKKKQLT KKKAKEERER
EIRAAEERLL EKDIPRTDEE YEKLVRSSPN SSYVWIKYME FVLSTANVEK ARSIAERALR
TINFREENEK LNIWVAYFNL ENKYGSPPEE AVMKVFQRAV QYNDPKKVHL ALLGVYERTE
QHRLADELFD KMIKKFKKSC KVWLRRVQML LTQQRDG--I QDVVSQAEKV LPKHKHIKFI
SQTAILEFKC GNPERGRSMF ENILRNNPKR TDLWSVYLDQ EIRLGDGDLI HALFERATSL
SLPAKKMKFL FNKYLQYEKS HG-DEEKIEY V----
>Brdi_Bradi1g38227.1.v2.1
FPRGGRSLLS RDEMAEARTE ADAEFDLGTL FGGATTGKLP RFANRITKNI SPNMKLWGVV
IEVNQKDVIV SLPGGMRGFV RKDEVSDLAL HGNHK----- ---DSESSIC AEVVHVGQLV
PCVVLRV-DD DKKE--GKVN KRVWLSLRLT LIYKGLSLDG IQDGMVLTAQ VKSVEDHGYI
LYFGVSTFSG FQCVVKAIDK ARAIIHLSCD EDLLSKSIIK DLKGLSIDHL IPGMMMNARV
HTVLENGVML SFLTYFTGTA DIFNLSNSFP SGNWKDDYSK NKKVNARILF VDPSTRAVGL
TLNQHLLRFE VPPVNVKVGE IYERSRVLRM DKRAGLFLEI PS-PTPSPGF VSIHDVSDKD
VKKVEKKFKE GSITRVRVLG VRHLEGVALG TLKDSAFEGS VFTHADVKPG MVVRAKVVTV
GPLEAIVQFA GGVKALCPLR HMSELDNVVK PPKKFKVGAE LLFRVLGCKS KRITVTYKKS
LVKSKLEVLA SYADAKIGLV THGWITKIEK HGCFVRFYNG VKGFVSRSEL GLEPGTEAGS
VYHVGQVVKC RIVSVVPASM KLNVSFATSS NRKVGTIVSA VVERLTPAAV VVSVNG--FS
KGSILDEHLA DHHGQAAQLK NLLKPGHEFN QLLVLDTEGQ NLILSAKQSL INSANDIPSE
ISQMQAGAVV HGYICNIIEA GCFVRFLGHL TGFSPKDKAV DIPMEKLSAA FFVGQSVRSH
ILNVNAESAR LKLSLQQSVC SSPDCSFMQG YFLLDQKIAE MKYSGS-STS HDWKKSLGIG
SLVKGEVGAV EEYGVILNFK DHPDVVGLIE HHQGSSVKGL IVDLS--DGV VNLSLKKKRH
RAAVLDLELH EEVNAVVEIV KSVPEYNHAI GFAPLMDYNS QLLPHHHYDN GQVGSIPSSD
PSGRLILLPK TSGQGSGLSS SRKAKKLSD- KVGSLVEAEV IDIKPLELIV KFGVNHHGRI
HITEV--LED -DC-SE-HPF SKLRIGQKIH ARVVAQAEHS ANSGRKLKWE LSIRPSVLQG
ESKQL--NAL ENKSNHSVNG IVRAYVVKVD REWVWLTVSR NVTAHLFILD SSVEPIELKE
FQQRYRVGQA VKGYIIGVNR EKKLLRGDII GGRIQKILPG VGGLLIQIGP HLHGRVHYTE
IVDSWVPEPL SGFHEGQFVK CKVLAVSRPS EGSVRVELSL ENVNDLSPGS EVKGYVKNVN
AKGCFIMLSR MIEARIILSN LSDEYVENPQ KDFSVGMLVH GRVLSAEPLS GKVEVSLRKG
TGSKSQKSDG ISYSDLHVGD IIDGQVKRVE SYGLFVTIQS SELVGLCHVS ELSDEPVLDI
NSCYKAGDMV KAKILKIDEE RRRVSLGMKK SYRASVLPLQ VSLDKSDKRL KEKARKQREL
DISALEERAL QKDIPKTPDE FEKLVRSSPN SSFVWINYMA FLLDLADVEK ARSVAERALR
TINMREEEEK LNVWVAYFNL ENEYGCPRED AVKKIFQRAM QYCDPKKVHL ALLGMYERTD
QHELADELFD RMTKRFKTSC KIWLRRIQFS LKQGRDVEYI KSIINRALLS LPQSKRIKFL
SQTAILEFKC GVPEEGRSRF ELILREYPKR TDLWSVYLDQ EIRLGDTDVI RALFDRVTCL
SLPPKKMKFL FKKYLAYEKS QG-DRERMEL VMQKA
>Muac_GSMUA_Achr7G07340_001
FPRGGGSLLS RQEQADARAE AEAQFDLGSL FGDGITGKLP RFANRITKNI SPRMKLWGVI
VEVNRKDLVI SLPGGLRGFV HAEEVTDIPI SNGDK----- ---VSEGYFL SSIFHVGQLV
SCVVLRV-DD DKKD--GKGN KRIWLSLRLS LLHKGLTLDA IQDGMVLNAQ VKSVEDHGYI
LFFGVSSFTG FQCVVKDIDK ARAVVHVDSD SDLVSKFIIK DLKGLSIDLL VPGMMVNARV
RSTLENGIMV SFLTYFTGTV DIFHLENTFH SGTWKDNYNQ NKKVNARILF IDPSTRAVGL
TLNKYLIDNK APPAYVQTGE IYDNSQILRV DRGLGFLLEI CSSPAPSPAY VSIHDASD-E
VLKPEKKFKE GDYVRVRILG MRYLEGLATG TMKASAFEGS VFTHSDVKPG MLVKSKVIAV
ENFGAIVQFP SGVKALCPLP HMSELE-IVK PPKKFMVGAE LLFRVLGCKS KRITVTYKKS
LVKSKLDVLA SYGDAAEGLV THGWITKIEK HGCFVRFYNG VHGFAHRSEL GLEPGAEADS
VYHVGQVVKC RIISCATSSR RISVSFVIST KRKMGCVVSS VVERLTPTAV IVSLTKNGYL
KGTIFNDHLA DHHAQATLLR SLLRPGYEFD QLVVLDSEGT SLILSAKHSL ISSAMKIPSD
LAQIHPLTVV YGYICNIIES GCFVRFLGRL TGFAPKNMAT DEMIDNILDA FYIGQTVRSH
IINVNSEAGR VKLSLKQSLC LSSDVSFIKG YFLLEEKIAA IQMSDVKDFD LSWVKEFSIG
SLVEGEIQEI KELGVVLGFK NHHDVVGFVA HHQGSVVTAL VLDIAKLDGL VDLSLKKKRR
RNISVDLKLY QTVKAVVEIV KSVPEYKNAI GYASTTDYNI QKLPCKHFVN GQVGEI---S
SSGRLLFILN SLTDGLETPN STRAKRKSTY TVGSLVEAEV IDIKPLELIL KFGFGFYGRI
HITEV--FDD RDL-ME-NPF TKFRVGQLLN ARIVAKGGHS GNGAKRSRWE LSIRPSLMAG
SEEAVT-TCV SEELNFSVGE NVRGYVVKVD SEWLWLSVSP SVVAHLYILD SSCEPHELQK
FQQCYSVGQA VKGRILSINK EKKLLRGDIV GGRIKKILPS VGGLLVQIGP HLFGRVHYTE
LVDEWVPHPI SKYQEGQFVK CKILEISRSS EGILHVDLSL EKIDDLHPDM NIQGYVKNIT
SKGCFISLSR MMDARILVSN LSYAYIDSPE KEFPVGKLVH AKVLSVEPLS NRVEATLKTG
NKAETIKSIA DTIVNLHVGD IVTGHIRRIE SYGLFITLDK ANVVGLCHIS ELSDEHIDNI
EASYATGEKV VSKILKIDEE RQRISLGMKK SYSASVLPLQ VSLEKRDRCI KKKAKDEKEL
EIIAAEERRL QNDMPRTEDE FEKLVRSSPN SSFVWIKYMA YMLSLAEVEK ARNIAERALR
TININEEGEK LNIWVAYFNL ENEHGSPPEE AVKKIFQRAL QYSDPKKLHL ALLGVYERSE
QQNLAEELLE RMTKKFKHSC KVWMHCIQSF LKKDEDG--I QSIVNRAVIS LPRKKHIKFI
SQTALLEFKS GVPDRGRSML ESILREYPKR TDLWSIYLDQ EIRLGDAEVI RALFERATCL
SLPPKKMKFL FKKYLDYEKV HG-DEDTVEH VKRKA
>Arth_AT3G11964.1
FPRGGGTSLS KKEREKLYEE VDAEFDLGLL FGGGLHGKRP RYANKITKNI SPGMKLLGVV
TEVNQKDIVI SLPGGLRGLV RASEVSD-FT DRGIE----- ---DDENELL GDIFSVGQLV
PCIVLEL-DD DKKE-AGK-- RKIWLSLRLS LLHKGFSFDS FQLGMVFSAN VKSIEDHGSI
LHFGLPSITG FQGVVTKIDR DRKIVHLSSD PDSVAKCLTK DLSGMSFDLL IPGMMVNARV
QSVLENGILF DFLTYFNGTV DLFHLKNPLS NKSWKDEYNQ NKTVNARILF IDPSSRAVGL
TLSPHVVCNK APPLHVFSGD IFDEAKVVRI DKS-GLLLEL PSKPTPTPAY VS--------
-------FKE GNHIRVRVLG LKQMEGLAVG TLKESAFEGP VFTHSDVKPG MVTKAKVISV
DTFGAIVQFS GGLKAMCPLR HMSEFE-VTK PRKKFKVGAE LVFRVLGCKS KRITVTYKKT
LVKSKLPILS SYTDATEGLV THGWITKIEK HGCFVRFYNG VQGFVPRFEL GLEPGSDPDS
VFHVGEVVKC RVTSAVHGTQ RITLN----- --KLGSIVSG IIDTITSQAV IVRVKSKSVV
KGTISAEHLA DHHEQAKLIM SLLRPGYELD KLLVLDIEGN NMALSSKYSL IKLAEELPSD
FNQLQPNSVV HGYVCNLIEN GCFVRFLGRL TGFAPRSKAI DDPKADVSES FFVGQSVRAN
IVDVNQEKSR ITLSLKQSSC ASVDASFVQE YFLMDEKISD LQSSDITKSD CSWVEKFSIG
SLIKGTIQEQ NDLGVVVNFD NINNVLGFIP QHHGSVVNAV VLDISRAERL VDLSLRKKRK
RGISKELEVH QRVSAVVEIV KSIPEHGYTI GYASVSDYNT QKLPVKQFST GQVKAVQNPL
TSGRLLLLLD SVSGTSETSR SKRAKKKSSC EVGSVVHAEI TEIKPFELRV NFGNSFRGRI
HITEVLVNDA -ST-SD-EPF AKFRVGQSIS ARVVAKPCHT D-IKKTQLWE LSVKPAMLKD
SSEFND-TQE SEQLEFAAGQ CVIGYVYKVD KEWVWLAVSR NVTARIFILD TSCKAHELEE
FERRFPIGKA VSGYVLTYNK EKKTLRGDIL GGRISKILPG VGGLRVQLGP YVFGRVHFTE
INDSWVPDPL DGFREGQFVK CKVLEISSSS KGTWQIELSL ERIEDLSPDM GVQGYVKNTM
SKGCFIILSR TVEAKVRLSN LCDTFVKEPE KEFPVGKLVT GRVLNVEPLS KRIEVTLKTV
NAGGRPKSES YDLKKLHVGD MISGRIRRVE PFGLFIDIDQ TGMVGLCHIS QLSDDRMENV
QARYKAGESV RAKILKLDEE KKRISLGMKS SYRASIPPLE VDLDKSKRRE KQKDKEEREK
KIQAAEGRLL EHHAPENADE FEKLVRSSPN SSFVWIKYMA FMLSLADIEK ARSIAERALR
TINIREEEEK LNIWVAYFNL ENEHGNPPEE SVKKVFERAR QYCDPKKVYL ALLGVYERTE
QYKLADKLLD EMIKKFKQSC KIWLRKIQSS LKQNEEA--I QSVVNRALLC LPRHKHIKFI
SQTAILEFKC GVADRGRSLF EGVLREYPKR TDLWSVYLDQ EIRLGEDDVI RSLFERAISL
SLPPKKMKFL FKKFLEYEKS VG-DEERVEY VKQRA
>Soly_Solyc03g051900
FPRGGASSLS RKELDEVRAE VDAEFDLGSL FGGGINGKLP RFANRITKNI SPGMKLWGVV
SEVNEKDIVV SLPGGLRGLV RASEALPPFV DDGAKL---- --SEMDTNLL SSVYHAGQLV
SCIVLHL-DD DKKE-VGK-- RKIWLSLRLS LLHKNLTLDI VQEGMILSAY VKSAEDHGYI
IHFGLPSFSG FQGVVKRIDR THKVVYLSSD PDVVSKCVTK DLKGISIDLL VPGMMVNASV
RSTLENGIML SFLTYFTGTA DMFNLQQTFP SLNWKVDYPQ NKKVNARILF IDPSTRAVGL
TLNPHLVHNK APPALIKVGD IFDQSKVIRI DRSLGLLLEI PSSPVPTPAY VNVSDVADKE
VKKLEKSFKE GKLVRVRVLG FRRLEGLATG VLKTSAFEGS VFTHSDVKPG MIVKAKVIAV
DSFGAIVQFS SGVKALCPLR HMSEFE-IVK PRKKFQVGAE LVFRVLGCKS KRITITHKKT
LVKSKLEILG SYADATEGLT THGWITKIEN HGCFVRFYNG VQGFAPRSEL GLDPGCEISS
MYHVEQVVKC RVTSSNPTSR RINLSFTRTS SRKPGNVVSG VVERVTPDAI VLDVTSQGHF
KGTVSPQHLA DHSGHAALMK SALRPGYEFD QLLVLDVEGS NLILSAKHSL VTSAQQLPLD
VNQVHLNSVL HGYVCNIIES GIFIRYLGRL TGFSPRNKAT DDRRSSLSEV YQIGQSVRTN
IIDVSSETSR ITVSLKQSIC CSTDASFIQE YFLVEEKIAK LQSVDSGSSD LRWVEQFNVG
STVKGKVHEI KEFGVVVSFQ KYDDVFGFIS HYQGSSIRTA VLDVSRIERL VDLSLKKKRK
METLEELEVN QTVNAVVEIV KSLPSYDNAL GYASRADYNT QNLPPKSFTN GEVMALPSPS
TSGRLLLLLK SISEAIETSN SKRAKRKSGY NVGSLVQAEI TEIRPIELRL KFGSSFHGRV
HITEA--SDD -NY-AE-APF SNFRFGQTLT ARIISKLNMS ESVKRGYQWE LSIKPSTLTG
SDEIEP-D-- -KKISYSTGQ LVSGFVYKVD KEWAWLTISR DVKAQLYILN SSSEPSELDE
FQERFSVGRA FSGYVLRCNK EKKLVRGSVL GGRISKILPG VGGLLVQIDP HLYGKVHFTE
LTDPGVADPL SGYHEGQFVK CKVLEIAQSG KGTVHIDLSL EKIEDLRPNM MVQAYVKNVS
PKGCFVILSR KVDAKVLLSN LSDGYVENIE KGFPVGKLVI GRVVSVEPLS KRVEITLRTS
SAVGAPKSDK DALSNLTVGD VISGRIKRVE PYGLFITVDH TNLVGLCHVS EISDDHVDNI
DSRHKAGDRV TAKILKVDKE RHRISLGMKN SYRASIPPLE VPLDKNQKHV AKKAKRLREQ
EIRAAEERLL EKDIPRDEDE FEKLVRSSPN SSFVWIKYMA FVLSLADVEK ARSIAERALR
TINVREELEK LNVWVAFFNL ENEYGNPPEE AVAKVFQRAL QYCDPKKVHL ALLGMYERTE
QHKLTDELLN KMVKKFKHSC KVWLRRTQWL LKQKQDG--V QSVVNRALLS LPAHKHINFI
TQTAILEFKC GVPDRGRSLF EKMLREYPKR TDLWSVYLDQ EIRLGNADVI RALFERAITL
SLPPKKMKFL FKKYLEYEKM HG-DDERMEV VKRKA
>Amtr_evm_27.model.AmTr_v1.0_scaffold00068.96
FPRGGASVLS RSELEEARAS ADAQFDLGSL FGDGSSSTLP RFANRITKNV SVGMKIWGII
SEVNAKDLLV SLPGGLKGFV KVEEASDLFL EKGGSLEKTR GSSSKENNVL ECNFYVGQLV
PCVVIGVAHD DKRE--AKGS KRIWLSLRLS LLHKGLALDS IHDGMVLMAC VRSVEDHGYI
LHFGISCFTG FQGVVSSVDR VRGVVHLSSD PDLVANGLAK DPKGLSIDML VPGMMVNARV
QSMLENGILL SFLTYFTGTV DIFNMQIQFP SATWKDDFDH SMRVRARLLF IDPTTRAVGL
TLNPHLIRNK APPVYVKAGD IFESSRVVRV DRRFGLLLEI PSSPDPTPGY VNIFDASDKE
ALKLEKKLKV GSNVRARVLG IRPLEGLVMC TLKASAFEGS VFAHSDVKPG MFVKGKIIAV
ETFGAIVQFS NGIKALCPLQ HMSEFE-LVK PFKKFEVGAE LTFRVLGCKS KRITVTHKKT
LVKSKLGVLS SYVNAAVGLI THGWITKIEK HGCFVRFYNG VQGFAHRSEL ALDLGSEVDS
TYHVGQVVKC RVINAIPGAR KINLSFVLSP KRKCGSIISG VVEHVTANAV MVYVGTNAYM
KGKIITEHLA DNRDQAELLK SLLTPGYEFK ELLVLDMDGN HLFLSAKYSL VKSVEQLPSD
IDQVVPQSVL HGYVCNLIET GCFVRYLGRL TGFAPKGKIV DDRTIGLSDV LYIGQSVRSH
VLNVDGDTGR ISLSLKQSSC FSTNVSLIQG YFVMEEQIAK LQSIRSKVSD LKWICSCKIS
SFIKGEIQEI KDYGVVVRLL QADPAVGFIT PYQGSVVEAL VLDIGMGEGI VDLSLRKKRR
RDECFNLELH QNVNAVVEMV KTLPEHGHAI GYSSTSDYNT KKLPHKFFVN GQIEALPEAS
GAGRLLLLLK CLSEVVVSSS LKRALKKSGY NVGSLVEAEI TGIRPLEMRL KFGKGLHGRI
HITEV--YDA -GH-VELKPF SNYRIGEHLT ARIFEKATKS DVSSKQHIWE LSIKPSMLAG
SAEVAD-GHL VEDFDYSLGE MITCYVVKVD NEWLRLAVSC SIMGHMFVLD TSAEPSELEE
FPKRFSVGQG ISCFIIGIDR GKKVLRGDFL GGRISKILPG VGGLHVQIGP HLYGKVHYTE
VTEHFVPEPL SQYQEGQFVR CRVLNVDRTT KGNLHVDLSL EKIADLHPMM DIEGYVKSIT
SKGCFVMLSR HLDARILLSN LSDRYIEDPE KEFPVGKLVH GKVISVEPLS KRIDVTLKSK
IGTGVSDSSV LDFESLHVGD VISGRIRRVE SYGLFINIDH TNLVGLCHIS ELSDNHVEHI
DSKYAVGQRV QAKVLKIDQE RNRVSLGLKE SYRESVLPLE VDFGKKSRRA KKKAKEEREM
EIRAAEENLL DDLCPNSVDD FEKMVRGSPN SSLVWIKYMD FMLSLADVEN ARSIAERALN
AIDIREEAEK LNVWVAYFNL ENTHGKPPEE AVRKIFERAL QYCDPEKLHL ALLGMYERTE
QYQLADELLN KMVKKFKSSC EVWLRRVENL LKQGKDD--V QDILRRGLQS LPRHQHIEFI
SKTALLEFKC GEPERGRSLF EELLRNHPKR TDLWSVYLDQ EIRIGDSELI RALFERATCL
TLPPKKMKFL FKKYLTYEKS HG-DESRVEY VMKKA
```
