## Supplementary data 1-3 for "The Avocado Genome Informs Deep Angiosperm Phylogeny, Highlights Introgressive Hybridization, and Reveals Pathogen-Influenced Gene Space Adaptation": OG0009835_seq.pep.mus.aln_vf.fasta-gb

```
>Thca_Tc03_g019460
PIFFLQGLHT YIQPRAAIRR PRN-KS---- ---KDKLE-- ---FD---E- -NNAQIFRLK
LDEGHLQTRL FFNEYHNSFV FSFVGISCLL LYK-YLGFLS GFLYMPAGKN ARSFWLGTDQ
LRCNL-SIIS CGWFARMILY ANYLFTVFTA LLGFSKLDFT RLRVLCLLLS GILQIMALRS
NLQMFLNEAV LSWYQRLHAS KVPDLDFSRA KVFLHNHYLC LAVLQFFAPP VLVLLFLGLK
EVALFMAWWI IFVWAIVTSA SLVFYRHGVL 
>Seit_Millet_GLEAN_10026794
---------- ---------- ---------- ---------- ---------- ----------
---------- ---------- ---------- ---------- ----LPAARF ARAFWLGTDQ
PRTGL-AVLA SSAPARLLLY LAVLVSSVAS ILG------- ---------- --LQLLAARP
AVQMYLNEAV FCWYQRLHAS RAPDTEYGRA KVFLHNHHLC AVATQLVAPP LLVLSLLALK
EAALLAARWV VAVWSVVTVI TLVCYKRGWL 
>Brdi_Bradi1g49707.1.v2.1
PSLLLYAVHT YIHPRAMLRP PRG-AP---- ---ASAFD-- ---DDGSSS- -NSSQLYRLR
LSHGTLASRP HFAGFHLALL LPLAVLPPAL L----LGSLA SLAALPASRF ARAFWLGTDQ
PRTGL-AVLA SSAPARLLLH LAVLVSSAAS VLG------- ---------- --LQLLASRA
AVQMYLNEAV FCWYQRLHVN RSPDTEYGRA KVFLHNHHLC VAATQFVVPP LLVLSLLALK
EAALLAARWV VAVWSAVTVG TLVCYKRGWL 
>Zema_GRMZM2G167966_T01
PSLFLYALHT YIHPRAVLRP PRG-AA---- ---KDKDP-- ---FD---A- -TSAQLYRLR
LSHATLASRP HFAAYHLALL LPLALLLPAL L----LGALA SLAALPAARF ARAFWLGTDQ
PRTGL-AVLS SSAPARLIFH LTVLVSSTAT ILG------- ---------- --LQLLAARP
AVQMYLNEAV FCWYQRLHAS RAPDTEYGRA KVFLHNHHLC AVATQLVAPP LLVLSLLALK
EAALLAARWI VAVWSAATVI TLMCYKRGWL 
>Soly_Solyc03g026010
PALLLSGLFT YVHPRAAIRR PRK-KS---- ---KERFE-- ---FD---E- -NKAQIFRLK
LSDGHLHTRI YFEDFRSVFN SILVYLSCLL LHR-FLGCVS CFLYMPAVRI AHAFWLGTDQ
LRCNL-PIVS CGWFARLLLH ANYLVMVLTS MLGMKKSEFD SFRLWCLVVS GLLQIVSLRS
NVQMYLNEAV LCWYQRLHAS KVPDLAYSRA KVFLHNHFVC LVVLQFFLPA SMVLIFLGLK
EVALFMAWWV LFVWTIYSSV TLALFRQGIL 
>Potr_POPTR_0015s13400
PIFFLQGLHT YIQPKAAIRR PRNYKS---- ---KEKLE-- ---FD---E- -NKAQIFRLK
LDQGHLQTRL YFGDYWYSFV YSFVALSCFL LYE-YSGCFA GFLYIPAGKN ARSFWIGTDQ
IRSNL-AMIY CGWFGRMILY ANYLLGVFAA LLGFTESDFN KFRLCCLFLS GIFQILALRP
NVQMYLNEAL LSWYQRLHAS KIPDLDFSRA KVFLHNHYLC LVVLQFFAMP ILVLLFLSLK
EVTLFMAWWI VFVWAAFTST SLVFYRWGTL 
>Caca_C.cajan_07384
PLLFLYGLQT YIHPRAAIRR PRN-KS---- ---KDKSD-- ---FD---E- -NNAQIFRIR
LNQDHLQSRL FIDQYCVAFT LSFAAILSLL LHN-FLGCLA GFLFIPASRS ARCFWIGTDQ
IRCNL-SMMT CGWFTRAILY ANQAFVIFVA LLGFLASDFD RFRQWCLLGS SLLQIVALRP
NIQMYLNEAL LSWYQRLHAS KVPDLDYSRA KMFLHNHYLC LVVLQFLAPP VLVLLFLALK
EVALFLAWWV TFLWALFSSA ILLLHRHCVL 
>Orsa_13106.m00325
PSLLLYALHT YIHPRAVLRP PRG-GG--GG GGKAAASP-- ---FD---EG SNSAQLYRLR
LSHATLATRP RFADFHLALL LPLALLPPAL L----LGALA SLAALPATRF ARSFWLGTDQ
PRSGL-AVLA SSAPARLLLY LAVLVSSAAS ILG------- ---------- --LQLLASRA
AVQMYLNEAV FCWYQRLHVS RSPDTEYGRA KVFLHNHHLC AVATQLVAPP LLVLSLLALK
EAALLAARWI VAVWSTVTVG TLVFYKRGWL 
>Coca_GSCOCT00020192001
PAFFLYGLHT YVHPRAAIRR PRK-KS---- ---KDKFE-- ---FD---E- -NKAQIFRLK
LNDDHLQTRV YYTQFSSAFN SSLVAISCLL LHR-FLGCIV GLFYIPATRN ARAFWLGTDQ
IRSNL-SIIS CGWFGRMLLY GNYLLVVFTS TLGMLRSDFY KFRVWCMFSS GILQILSLRP
NVQMFLNEAV LCWYQRLHAS KVPDLDYSRA KVFLHNHYMF LVVLQFFAPA AIALLLLGLK
EMALFLAWWI TFVWAIFTSV SLTLYRRGFL 
>PeaH_augustus_masked-Ctg0004-processed-gene-19.0-mRNA-1
PTLFLSNLHT YIHPRASIRR PRP-RS---- ---KDKFE-- ---FD---E- -SNAQIFRLR
LADGHLQSRL YFPQFRSLFA ASAVSASGLL LQS-FLGCIA GFLYMPAMKI ARSFWLGTDQ
LRWNL-SVVS CGSLGRLLLY SNFLMISFAS MLGMDRSDFE RFRVLCLMVS GVLQILSLRP
NLQMYLNEAV LSWYQRLHAS KVPDLDFSRA KIFLHNHYVC LVVLQFFVPP ALVLVFLGLK
EVSLFMSWWI VFVSMIFTSM NLALYRCGIL 
>Sobi_Sobic.010G018500.1.v2.1
PSLFLYALHT YIHPRAVLRP PRG-AA---- ---KDKDP-- ---FD---A- -TSAQLYRLR
LSHATLATRP HFAAYHLALL LPLALLPPAL L----LGALA SLAALPAARF ARAFWLGTDQ
PRTAL-AVLS SSAPARLILH LAVLVSSVAT ILG------- ---------- --LQLLAARP
AVQMYLNEAV FCWYQRLHAS RAPDTEYGRA KVFLHNHHLC AVATQLVAPP LLVLSLLALK
EAALLAARWV VAVWSAATVI TLVCYKRGWL 
>Vivi_PAC_17822709
PIFFLHGLFT YIHPKAAIRR PRG-KS---- ---KEKYE-- ---FD---E- -NNAQIFRLK
LDEGHLETRI YFKEYCDAFR LSLVGVLCLL LKI-FLGCFS GFLFMPATKC ARAFWIGTDQ
LRWNL-SIIS CGWIARVILY VNYLLIVFTA LL-------- --RVWCLLLS GILQVVALRP
NLQMYLNEAV LSWYQRLHSS KVPDLDFSRA KVFLHNHYFC LVVLQFFAPP ALVLLFLGLK
EVALLLAWWV VFVWAIFTSA SLLLYRRGIL 
>Utgb_Scf00037.g4442
PALVLTGLHT YVHPRAAIRR PRK-KL---- ---KERFE-- ---FD---E- -SKAQVFRLT
LGEGLLQSRV YFREFHSAFN FTIIAASSIL LQK-FLGCIV GFLYIPAMRN ARCFWLGTDQ
LRCKL-SIIS CGWLPRILIY ASYVMAVFIA LLGISSSSFT SFRNICIAVY GVLQLVLIRS
NVQVFLNESV LCWYQRLHAS KVPDLEYSRA KVFLHNHYVC LVAIQFLGQA APVSLLLGLK
EVGVFIAWWI VFVWAAMNSA ILVLFRRGSL 
>Sppo_Spipo17G0016500
PSRLLEGIHT YIHPRAAIRR PRS-RSERDG GAAKGKSP-- ---FD---E- -SGAQLLRLR
LVDSHLRTRL YFPEYRRSFV STTSAVSCLL LSI-FLGCLA GFLFVPAIRA ARSLWLGTDQ
LRWNLDGPMS SGKIYPVLLS AAFVAGVAAP LMNSSPEKFG QFRIWLLAAS SALHLLAVRP
NLQTYLNEAV LSWYQMLHSS KIPDSDFARA KVFLHNHNLC LVALQFFATP ALELLFLGIK
ETALFLAWWI SFVWALYTIS TLALLRCGFL 
>Prpe_PAC_17648020
PIFFLRGLHT YIHPRAAIRR PRS-KS---- ---KDKPE-- ---FD---E- -NNAQIFRLK
LDEAHLQTRL YFNEYCNAFT FSFVALSCLL LQLLYLGCFS GFLFMPAVKS ARCFWLGTDQ
IRSDL-VMLS CDWFGRMVLY ANYMMIVFTV LLGFSPSDFA KFRLCCLLLS SFLQIVALRP
NIQMYLNEAL LSWYQRLHAS RVPDLDFSRA KVFLHNHYLC LVVVQFLAPP IVLLLFLGLK
EVALFMAWWV MFVWAIYSSA TILLYRRCVL 
>Aqco_AcoGoldSmith_v1.015033m
PIRFLQGLHT YILPRAAIRR PKN-RS---- ---KDKFE-- ---FD---E- -NNAQIFRLQ
LVDDHLRSRM YFNDYRDVFN YSLIAISNLI LHNYYLGLLA GFLFMPAIKS ARSFWLGTDQ
LRWNL-SIIP CGGFGRVLLH ANLLLAVFAS LLGMDKVSFL KFRVWCLMGS GLLQIITLRP
NLQMFLNEAV LSWYQRLHSS KVPDLDFSRA KIFLHNYYLC LAVLQFLVPP ALVLLFLGLK
EVALLMSWYV TFVWSIFTFS TLVVYRCGIL 
>Arth_AT5G52180.1
SIIFLHGLCT YIQPRPAIRR PRN-RS---- ---KDKSE-- ---FD---E- -SNAQIFRIK
LDEDHLRSRM YFTEYNSLFV ISFLAVSCFL LDK-YFACIG GFLYMPAGRS ARSFWVGTDQ
IRSNL-SIIS CGWFGRMILY ANYIVSVFTS LLGMLSDDFA KFRVLCLLLS GLLQAMAVRP
NLQMFLNEAV LSWYQRLHGS KTPDLDFSRA KMFLHNHYLC LVALQFLAPS VLVILFLGLK
QVGLLMSWWV LFVWSGFTSA SLVFYRRGVL 
>Muac_GSMUA_Achr1G07870_001
PSLLLYGLHT YIHPRAVLRR PRP-RS---- ---SSASHHR VPGFD---D- -GNAQLLRLR
LSDSHLRTRL LFPSFRAAFV ASAVALTDLA ILRLLLGVLV GLLFVPASRA ARAFWLGTDQ
LRWDL-AVVS ---------- ---------- -V-------- ---------- -VLQLMVLRP
NVQMYLNEAV VSWYQRLHAS RVPDMDYGRA KVFLHNHYLC LVVLQFFAPP VMVLLLIGLK
EIALFLAWWI MFAWSILTMS ILTLYRFGFL 
>Amtr_evm_27.model.AmTr_v1.0_scaffold00069.42
PVRVLEGIHT YIHPRAAIRS PKD-RG---- ---KENFE-- ---FD---E- -NNAQIFRLR
LVDGHLQTRV YFTEYQESVL YSFLGLSSLL VHR-FLGCIC GSLFPPSLKY TRSFWMGTDQ
LHWNL-SVVA CRKLPRVLLY ISFLMTIFTS VLGMPPSSYG RFRVICLLAS AILQLLLLRT
NVQMFLDEGV LSWYQRLHSS KVPDLDFSRA KIFLHNHYIC YVVLQLSIPP MLVLLSLGLP
VAALFMAWWV VFVSAFLTCL NLAFYRFGFL 
```
