## Supplementary data 1-3 for "The Avocado Genome Informs Deep Angiosperm Phylogeny, Highlights Introgressive Hybridization, and Reveals Pathogen-Influenced Gene Space Adaptation": OG0009836_seq.pep.mus.aln_vf.fasta-gb

```
>Orsa_13104.m04883
AAAICAQIAA VFPAARPVLV AELAAAAAR- -GGRVFVHGV GREGLMMRAL CMRLAHLGLP
AHCVGDVTAP PASPG-DLLL ASAGPGAFST VDAICGVARG AGAHVVLLTA KPE-GDFPRR
QADVVAHLPA QTMADDLPMG SLYEGAMFVL FEMVVLELAR VLGQ-SPAQM RARHTNLE
>Amtr_evm_27.model.AmTr_v1.0_scaffold00069.44
AQHICNRIQS VFPTPLDALV AELSAHATR- -GARVVVHGV GREGLMMRAF AMRLAHLGMQ
SHCVGDVTCP CVGEG-DLLI ASAGPGGFST VNAICTVARE AGARVMVITA QPE-GQ-AAG
LADRVVVVPA RTMADDLMMG SLYEGALFVL FEMVVFRVSK VLGQ-TPDAI RARHTNLE
>Zema_GRMZM2G001363_T01
AAAICGQIAS VFPPARSVLV SELEAAASR- -GGRVFVHGV GREGLMMRAL CMRLAHLGLP
AHCVGDVTAP PAGGG-DLLV ASAGPGAFST VDAICGVARG AGARVLLLTA RLE-GDFPRR
QADVVAHLPA QTMADDLPMG SLYEGAMFVL FEMVVLELAR VLGQ-SPAQM RARHTNLE
>Sobi_Sobic.006G182700.1.v2.1
AAAICAQIAS VFPPARSVLV SELEAASSR- -GGRVFVHGV GREGLMMRAL CMRLAHLGLP
AHCVGDVTAP PAGAG-DLLV ASAGPGAFST VDAICGVARG AGARVLLLTA RPD-GDFPRR
QADVVAHLPA QTMADDLPMG SLYEGAMFVL FEMVVLELAR VLGQ-SSAQM RARHTNLE
>Brdi_Bradi5g18670.1.v2.1
AASICAQISS VFPPARSVLV SELAAAAAR- -GGRVFTHGV GREGLMTRAL CMRLAHLGIT
AHCVGDVTAP PASPG-DLLV ASAGPGAFST VDAICGVARA AGARVLLLTA RAE-GEFPGR
QADVVAHLPA QTMADDLPMG SLYEGAMFVL FEMVVLELAR VLGQ-SPAQM RARHTNLE
>Seit_Millet_GLEAN_10037061
---------- ---------- ---------- ---------- ---------- ----------
---------- ---------- ---------- ---------- ---------- ----------
MAD------- ----DDLPMG SLYEGAMFVL FEMVVLELAR VLGQ-SPPQM RARHTNLE
>Utgb_Scf00432.g17563
AAQICSHLAS IFPP-LAVLL EEIGAAHRR- -GGKIFVYGV GREGLMMKAL CMRLFHLGLS
SHCVFDMTTP PISSA-DLLI ASAGPGGFST VDAICGVARS AGARVVVLTA QPEAESSAVR
LASVVAQIPA QTMADDLPMG SVYEGALFVV FEMVVYELTD VLGR-SPDQI RARHTNLE
>Soly_Solyc03g025990
ASKICDQISS VFPAALDVLV QEIADAANR- -NGRVFVYGV GREGLMLKAL SMRLFHLGLS
SHCVFDMNTP PIGPS-DLLI ASAGPGGFST VDAISGVAKS SGARVLLLTA QPHSGS-SMK
YASVVAYIPA QTMADDLPMG SVYEGAMFVL FEMVVFKLGE ILKQ-SPEAV RARHTNLE
>Muac_GSMUA_Achr5G13640_001
AAQICDQIRS VFPPALDVLV AEVSATAAA- -NGRVFVHGV GREGLMMKAL CMRLFHLGLP
AHVVGDVTTP PISPG-DLLL ASAGPGGFST VDAICGVAKS AGARVVLLTA RPGSGSGASR
CADAVAYIPA QTMADDLPMG SLYEGAMYVL FEMAVLRLTD ALKQ-TPAQL RSRHTNLE
>Arth_AT5G52190.1
SSQICNQISS VFPPPLDLLV TELTAISRNR NNSRIFLYGV GREGLMLKAF AMRLFHFGLP
THLVFDMTTP PISSS-DLLI ASAGPGGFST VDALCSVAKS NGAKVILITA EPAIGS-CVK
HATDVCYVPA QTMASDLPMG SVYEGALFVL FEMVVYKLGE VLGE-SSESV RARHTNLE
>Prpe_PAC_17667607
ASQICNHIAS IFPPVLDLLV NELSSAAAR- -NGGVFLYGV GREGLMLKAL CMRLAHLGLS
AHMVFDMTTP PISTT-DLLI ASAGPGGFST VEAICSVARS HGARVLLLTA QPETGS-CVA
HASVVGYVPA QTMANDLPMG SAYEGALFVL FEMVVYKLAE ALGQTSPEAI RARHTNLE
>Caca_C.cajan_22546
ATEICTQIAS IFPDPLNILV TELSSVASR- -KGRVFLYGV GREGLMLKAL CMRLFHLGLS
AHLVFDMTTP PIAAN-DLLI ASAGPGGFST VDALCAVARS HGGRVLLLTA QPVTGS-CVK
YADAVAYVAA QTMADDLPMG SVYEGALFVL FEMVVYKLGE TLGE-SSDAV RSRHTNLE
>Coca_GSCOCT00031754001
ASQICNQISS VFPTALEVIV EEVAATAKG- -NGQIFVYGV GREGLMLKAL CMRLFHLGLS
AHCVFDMTTP PIASP-DLLI ASAGPGGFST VDAICEVARS NGARVVLLTA QPESKSSCVK
HASVVAHIPA QTMADDLPMG SLYEGAMFVL FEMVVFKLAE VLGQ-SSEVI RARHTNLD
>Vivi_PAC_17822683
ASEICSQISS IFPPVLDVMV DEIALTATA- -KGRVFVHGV GREGLMLKAL CMRLAHLGLS
AHCVGDVNAP PISSSSDLLL ASAGPGGFPT VDAICGVARS SGARVLLLTA QPDSGS-AAK
LATAIGYIPA QTMADDLPMG SVYEGAMFVL FEMVVFRLGE VLGE-SPAAV RSRHTNLE
>Aqco_AcoGoldSmith_v1.012784m
ATKICNQINS VFTNALSVII QEIDAIASI- -KGHVFVHGV GREGLMLKAF CMRLAHLGLS
VHCVGDMTTP PISSS-DLLI VSAGPGGFST VDAICGIARS NGARVLVITA QPENGS-AVK
YATSVAFLPA QTMANDLPMG SVYEGAMFVL FEMVVFKLTE ILGQ-TPETV RSRHTNLE
>Sppo_Spipo11G0027100
AAQICHQISS VFGSALEVLV EEIAAAAGG- -GNRVFVHGV GREGLMLRAL CMRLYHLGVS
AHAVGDVTTP PASPG-DLLL ASAGPGGFST VGAICATARA AGARVVLLTA RPDSGSEARR
NAHRIAFLPA QTMADPLPMG SLYEGAMFVL FEMAVIRLAE VLAR-TPQDM RARHTNLE
>PeaH_augustus_masked-Ctg0057-processed-gene-8.3-mRNA-1
AAVICEKIRS VFPNALEVAV EEISAVVNR- -NGRVFVFGV GREGLMMKAL CMRLAHLGVS
AHCVGDMTTP PISSP-DLLL ASAGPGGFPT VDAICGVARS AGARVLLLTS RPKTGS-ACR
FATAIAFLPA QTMADGLPMG SVYEGAMFVL FEMVVFRLGR VLDQ-TRQAI TSRHTNLE
>Potr_POPTR_0015s13430
ASRICNHMAS IFPPPLDLMI TTLTSTAAQ- -NGRVFLYGV GREGLMLKAL CMRLAHLGIS
THFVFDMTTP PITSN-DLLI ASAGPGGFST VDALCSLARS YGATVLLLTA QPETGS-CVK
HASVVCYVPA QTMADDMPMG SVFEGALFVF FEMVVYKLGE ALGQ-SPEVI RSRHTNLE
>Thca_Tc03_g020810
ASQICDHIAS IFPAVLDLMV AELTSIASQ- -KGRVFLYGV GREGLMLKAL CMRLAHLGLS
AHSVFDMTTP PITSK-DLLI ASAGPGGFST VDALCSVARS HGGRVLLLTA RPETGS-SVK
HANVVAYVPA QTMADDLPMG SVYEGAMFVL FEMVVYKLGE ALGE-SPEAI RGRHTNLE
```
