## Supplementary data 1-3 for "The Avocado Genome Informs Deep Angiosperm Phylogeny, Highlights Introgressive Hybridization, and Reveals Pathogen-Influenced Gene Space Adaptation": OG0009838_seq.pep.mus.aln_vf.fasta-gb

```
>Coca_GSCOCT00031427001
NLSVLRFTFG IPGLDESYLP RWIGYAFGSL LLLNHFVGSD F-SAITPAQL RTEVLGLSLA
AFSIVLPYLG KFLKGATP-N NEKSI----- ---PEGAVPI FLMSQNIPDI LKEDLAWGTY
VLLCNTNTIS VLIFIQVALC VRGYWNTPKD --IPKDQVHD WFEKEINKTG LFDLRETLYF
PQAEE--LW- EILPRGTRSF LIQPGFVLLA SSSTYAYSSK DRAWIRAVAN KF
>Orsa_13110.m03442
NLSVLRFTLG IPGLDESYLP RWIGLGFGAL VLLNHLLSP- ---SPTPAQL RSEALGLCLA
AFSATLPYLG RFLEGAGA-A ERVPL----- ---PEGSRQV FAMSDSLSAA QKEDMAWASY
VLLRNTNTTS VLISIGNQLC IRGYWDPPED --ISKYAMIE WFKSQMQEAG IVDLREDLYF
PTFSDTQLG- KLLPQGILSV LAQPGFILLA SNSSYAYSEK HRVWIRTVAN KF
>Utgb_Scf00004.g796
NLSVLRFTLG ---LNESYLP RYIGYAFGAL LVLNHFVGSD A-SSITPAQL TSESLGLSLA
IFSAAVPYLG KFLKGASP-N ESRTI----- ---PEGVEQI FVMSDGIADN VKEDFAWATY
ALLRNTNSIS VLVVVEDALC VRGYWNAPVG --LSNEDVCN WFQLWVERSR LCDLNDAAYL
HQAMDSEVK- EMVPEETKCL MVQPGFILLA SSVEDGFSDK EESWIAAIAE KF
>Seit_Millet_GLEAN_10011362
NLSVLRFTLG IPGLDESYLP RWIGLGFGAL VVLNHLLSP- ---SPTPAQL RSEALGLCLA
AFSATLPFLG RFLEGADA-A NRVPL----- ---PDRSRQV FVMSENLSAA QKEDLAWASY
VLLRNTNTTS VLIAIGDVLC VRGYWDPPAN --TSKYAMIE WFKSQIQQVG LNDLRNALYF
PNSSDSQLA- KILPDGILSL LAQPGVILLA SNANYAYTEK DRVWIRTVAN KF
>Muac_GSMUA_Achr5G20110_001
-LIVLK---- ----EHNLIP ---------- ----HQVGS- ---RCT---- ----------
---------- ----GANA-T DRASI----- ---PEENKQI FFMSNDILDT QKGDLAWASY
ALLRNTNSMS VIIAVNDVIC VRGYWNTPED KDASKDHLLN WFNSQIQKTG FFDLKDMLYF
PQCSESELG- TLLPKGTLSA LIQPGFILLA SSVKYAYSEK DRAWIRAVAN KF
>Potr_POPTR_0015s13640
NLSVLRFTFG IPGLDESYLP RWIGYGFGSL LILNHFLGSN P--DTTQAQL RTEVLGLSLA
AFSAALPYFG RFLKGATP-V DQGTL----- ---PQDAEQI FAMSQNISDA QKEDLAWATY
ILLRNTNTIA VLISIQGELC VRGYWKTSDK --MSKDEVLD WFKEQIENIG LSDVKDTLYF
PQTTESEIW- EMLPEGTRSL LVEPGFILLA SSIGYAYSDK DRAWIRATGN KF
>Thca_Tc03_g019660
NLSVLRFTLG IPGLDESYLP RWIGYGFGSL LILNHLFGSD ---SVTAAQL RSEALGISLA
AFSVTLPYLG KFLKGATP-I DQTTL----- ---PEGAEQI FVMSQNVSVA QKEDLAWATY
VLLRNTNTTS VLILARGELC VRGYWNVPDV --VPKDNVLD WFKSNIEETG LSDLTDTLYF
PQTGDAEFW- KMLPQGTRSA LVQPGFVLLA SSMRYAYSDK DRAWIRAVSN KL
>Brdi_Bradi3g31527.5.v2.1
NLSVLRFTLG IPGLDESYLP RWIGLGFGAL VLLNHLLSP- ---SPTPAQL RSEALGLCLA
AFSAALPYLG RFLEGAGA-A GRVPL----- ---PEGSRQV FVIPEDMSAA QKEDMAWATY
VLLQNTNTTS VLIAIGNVLC IRGYWDPPAD --ISKYAMIE WFKSQMEQAG LVNLSSALYL
PNFSDTQLG- KILPQGILSV LAQPGVVLLA SNANYAYSEK DRVWIRTVAN KF
>Amtr_evm_27.model.AmTr_v1.0_scaffold00069.84
----LCFRAG IPGFDESNLP RLLGSAFGFL LLLNHFLGVN ---SVTPAQL RSEVVGICLA
AFSITLPYIG KFLKGANP-V ERQSL----- ---PEGNQQI FILPESVSDT VKEDLAWVSY
VLLRNTNTIS VLIYVNDALC VRGYWNTPPD --ASKAQQTK WFKENIEQIG FASLNEALYF
PQMRESDLQ- NMLPKGAVSV LVEPGFLLLA SSMGYAYLER DRAWIRALAN KF
>Caca_C.cajan_16015
NLSVLRFTLG IPGLDESYLP RWIGYGFGSL LLLNHFLGSD S-ATVTPAQL STEVLGLSLA
SFSIALPYLG KFLKGAQP-V DEKTI----- ---PDGTEQI FVMSTDIVNG LKEDLAWASY
VLLRNTNAIA MLIFIQGEIC ARGYWDIPDD --TSKEILPG WFKNKIKNAG LYDLKDTLYF
PQDADSEFQ- DLVPIGTRCL LIQPGFILLS STTRYAFSNK DRAWIAAVAN KF
>PeaH_maker-Ctg1357-augustus-gene-0.9-mRNA-1
---------- ---------- ---------- ---------- ---------- ----------
---------- ----GADP-V DRSIL----- ---PEGNRQI FVMPEDLSNT QKEELAWGSY
VLLRNTKTMS VLISVQDALC VRGYWNIPED --ASKVDILE LFKRQIQQIG FSDLKDALYF
PLGTEYQAW- EMLPKGTLSL LVQPGFILLV SNVSNAYSDK DRAWIRVVAS KF
>Zema_GRMZM2G087063_T01
NLSVLRFTLG IPGLDESYLP RWIGLGFGAL VVLNHLLSA- ---SPTPAQL RSEAVGLCLA
AFSATLPFLG RFLEGADA-A SRVPL----- ---PEGSIQV FVMSENLSAV QKEDMAWASY
VLLRNTNTTS VVIAIGDLLC VRGYWNPPAN --TSKYSTIE WFKSQMQQLG LVDLRGALYF
PNSSGKFLL- R-----CQSC YSDQGFFLC* ---------- ---------- --
>Arth_AT5G52110.1
NLSVLRFTFG IPGFDESYLP RWIGYGFGSL LLLNHFSASA ---PISESQM RSEALGLSLA
AFSIALPYIG KFLKGS-V-V EQRSL----- ---PEEGEQV FVISSNIGDS LKEDLAWATY
VLLRNTSTIA VLISVQGELC VRGYWNCPDQ --MSKAQLHD WFKKKVDEIG LADVKETLYF
PQYAGSALSL DILPDGTRSL FVQPGFLLVA STAGYAYSDK DRAWIGAMAE KF
>Aqco_AcoGoldSmith_v1.021686m
NLSVLRFTLG IPGFDESYLP RGIGYAFGSL LLLNHFVGSN S--PTTPAQL RSEALGLSLA
AFSVAVPYLG KFLKGSSTLV DEPIL----- ---PDGNKQI FAMSESLSGV FKEDLAWGTY
VLLKNTKTIS VLISVQGGLC VRGYWSIPED --VSSASVLD WFETQIQQYG LSDLKETLYF
PQSEDDGVW- KMVPKGTCSL LIQPGFILVA SSVNYAYTDK DRAWIGAVAN KF
>Prpe_PAC_17660383
NLSVLRFTLG IPGLDESYLP RWIGYGFGSL LILNHFAGSI SPASTTPAQL RTEALGLSLA
AFSIALPYLG RFLKGATP-M DQTSI----- ---PRGCEQI FVISQNVSNT QKEDLAWATY
ILLRNTNTIA VIISIRNELC VRGYWNIPDD --VSKTNVLA WFEKQIESIG LSDVKETLYL
SQIEDSGLW- EMLPQGTRSL LVQPGFVMLA SSMRYAYSDK DKAWIGAIAN KF
>Sobi_Sobic.001G321400.2.v2.1
NLSVLRFTLG IPGLDESYLP RWIGLGFGAL VVLNHLISP- ---SPTPAQL RSEALGLCLA
AFSATLPFLG RFLEGADA-A SRVPL----- ---PEGSSQV FVMSENLSAV QKEDMAWASY
VLLRNTNTTS VVIAIGDLFC IRGYWNPPAN --TSKYAMIE WFKSQMQQLG LVDLKDALYF
PNSSDSQLV- KILPDGILSV LAQPGVILLA SNANYAYSEK DRAWIRTVAN KF
>Vivi_PAC_17822729
NLSVLRFTLG IPGFDESYLP RWIGYGFGSF ILLNHFVGSD L-NTITAAQL RTEALGLCLA
AFSVVLPYLG KFLKGAAP-V DQTTL----- ---PEGIEQI FVMTQNISDI LKEDLAWATY
ILLRNTNTIA VLISIRGALC VRGYWNTPDD --VSKARVLD WVEKEIEKIG LSDLKDTLYF
PQSADSGLW- EMLPKGTCSL LVQPGFVLLA SSMNYAYTDK DRAWIGAVAN KF
>Sppo_Spipo1G0097200
NFSVLRFTLG IPGLDESYLP RYIGLAFGSL IVLNHLLGSS D--SPTPAQL RSEALGICLA
AFSYALPYFG KFLK---P-I IYAFLAIRWY KHHPNPSIKI PFAGKDAAGS QKEDLAWASY
VLLQNTNTIS VLISAGDKLC IRGYWNVPED --ASKAQILD LFRRQIRETG LTGLKEPLYF
PLGADSQFM- VMLPKGALSV LLQPGFILLA SNARYAYRES DRAWIKVIAN KF
>Soly_Solyc03g026200
NLSVLRFTLG IPGLDESYLP RYIGYAFGFL LVLNHFLGSD P-SAITAAQL RTEVLGLLLA
LFSVIVPYLG KFLKGSVL-V EERNL----- ---PEDAEQA FVISENISDI LKEDLAWGTY
VLLRNTSSIS VLFSLQDTIC ARGYWRTPKD --VLKAHLCD WFEKQIQQSG LHDLKETLYF
PQVSDSEVW- QMLPKGTRSL LVQPGFVLVA SSNSYAYNNK DRSWVGAVAK KF
```
