## Supplementary data 1-3 for "The Avocado Genome Informs Deep Angiosperm Phylogeny, Highlights Introgressive Hybridization, and Reveals Pathogen-Influenced Gene Space Adaptation": OG0009846_seq.pep.mus.aln_vf.fasta-gb

```
>Orsa_13101.m01319
---------- ---------- ---------- ---------- ---------- ----------
---------- ---------- ---------- ---------- ---------- ----------
---------- ---------- ---------- ---------- ---------- ----------
---------- ---------- ---------- ---------- ---------- ----------
---------- ---------- EDLEAFLDSV PQKIEQSLCS EDADLGNLAG RLVGLSVHAL
MIKLLVKPEL Q--ILLRMEI MKSELGPGIE EGSKQKMIKE ICSLLQFIDI NLQGDSFQSN
SILEFAEKTI KIRYIESMED VIKKIYTEME FDLFDDE--- ----VECSES HEERLARAEE
RRNRDRRLSS FTSWVPDLRR VWALKVCETP VSKALFHD
>Amtr_evm_27.model.AmTr_v1.0_scaffold00075.11
RVVFLIDLQP LYISLIKASI QKCLANPSLS SSLSAFKLFY SSLSPLLSSS HIHQLLSKSL
-LLSHFDFPP KTQSTLFRTL ARALQQIVHD YWWNKHFLIV LFSPFCQVFG SVREAFESRG
IHLCWGWGVN STDVILCGSQ IVPFGLIWPT IALEISDVNG MPLSCRYC-D LELEK-LRSK
ESEFMAGK-- PAWQLFLAFL TRKYYQALVS VTDKNGCSHM GVLDPFTAHS AWDSFLKDFY
MMNGCKLSKK LRFLNCWTKQ EDPETFFKSV SEKMAQGISD PEVDLGFLAG CLVELSINWL
LAKLLRTPTL ENKVLIRMEI LRSKICGDIE ANEKDEMVKD ICCLLENIQF NLQGEIFVGE
DLVQFAERVI KSRYADSLQD LVHEIYNQME FSAVDA---- ----LDSPII H-RLKEEARE
RREKARRLAQ LTSWAPNLGR VWAPRVYETP VSKALFSD
>Aqco_AcoGoldSmith_v1.022039m
RIVFLIDLHP LYISSILSSS QTLLTFESLS SSLFTFKFFF SSLSPLLSSS KLRSLFGKSS
-PFFSFDRPS ETLISLTETL ASSICQLMHD YIWN---LII IFSPFVKTFS SVNEGLVNKD
IHCSWGWGFS STDAIVLGSA LVPFRMIYPI IGLSIIDVSG KPLECNCC-D LELKM-LCLE
TGEFTSGK-- PIWPVFLNFL YRYKYWALVS ISSGDGDSLM GILKPFTVHS AWSSFLEEVY
YNSECSKSKK MKFLKCWMKQ ETPEAFFSTI SQKIQQGLVS KELDLGAFAE RLVGSSIRLL
CLKLLREPEL Q--ILFRMEI LRSKVQGGIK DSGKKKMVKQ ICLLLDDIQY HLEGGCFGDV
SLDKYVERTI KKRYTHCLGG VVDRIYAKMD LLLCCDDDGT PLFQINS-DG HKCRLKEAQE
RRERASRFSS FTRRGQYLQR VWAPKVCETP VSKALFQD
>Sppo_Spipo26G0010400
RVVLLVDLHP LYAAAVLAAA RRLLAFRPLS DTLFSCKLFF SSLSPLLSTS WIHRLFGKSA
-AFLSFDRPS EIVASLSRIL SESLFQLAYD CMWN---MIV MFSPFISSFC SVNELFISRD
VHFTWGWSLC STDAVALGAV FIPFGLIYSY IGLEISDVCR KPLECKCC-D LELEL-FRED
GGAAVAGK-- PIWQLLLAFL HRRRNCAFVS VDRGNGHSLL GIMMPFTVHS AYDCFLADLY
FANGCNNSKT LRFFQCWMKQ QSLESFSESV SKKVESILSS EKADLSLLAE RVVKLVVHYF
SVKLLKRP-- --------EI LQSEVSSSID DNAKLKFVKD ICLLLENIEF DLQGSVFTGE
SLMDFAGRTI KARYGNSLDP TVHMIYAQME FFSFDGVEGE DSVSLPNSNS ETSVLMKALE
RRERARRFSH FTSWRQNLQR VWAPKVCETP LSKALFTG
>Brdi_Bradi2g07284.1.v2.1
RVVLLVDLDP LYLAVVLPAV TSLLAASLSP TSLSAARLFF SSLSPILSSS LLPKHLPAAP
-SPLSFDLHP ATLASLTP-L AKSLLQLEHD YPWN---LVV LFTPFREVFG PVKDRLSARG
VQVCWGWRFT TTDAVALGSV VAPPRLVWGG VGLEIEDVKG KPLVCKGC-E VELELVLAGE
KKGFGAGM-- PMWQLILIFL HRRNYCAMVS VSGEDGNSVD GVLVPFSMNY AWSTFLEDLY
FTRYATKSKK LRFLKCWLKQ EDLEAFLGSI PQKIEQGLCS EDADLGNLAE RLVGLSIHAL
LIKLLRKPEL Q--ILLRMEI IKSEVGPYFE EGLKQKMVKE ICSLLQFIDI NLQGDTFQSD
SIVKFAEKTI KSRYMNSMED VIKKIYTEME FDLFDDDE-- ----MPCSDS HEEKLERARE
RRNRERRLSS FTSWVPDLHR VWALKVFETP VSKALFDD
>Thca_Tc03_g017740
RVVLLIDLNP LYLKTLLFSS KTLLSFPPLS SSLFSFKPFF SSLSPLLSSS KLPSTSTSLS
---LSFNHPD STLHSLTEFL AASLRQLVHD YAWN---LVI LFSPFSGVFD SVNDAFVSRD
IHCCWGWGFC SADSIVLGSA LVPFGLIYPI IGLEISDASG KPLECKCC-E LELQI-LARD
MGESLVRKPV PIWQIFLSFL CREGYWALVS LSDGNCDLHT GILKPFTVSS AWSTFLEESY
FSRNCNNSKK LKFLKCWMKQ ETLENFFNSL PNKIKQGLES GEVELGAFAE RLVSSSIYWL
YQKLLREPEL Q--ILFRMEI LQSEVGAIIE EPMRQKFVKQ ICLLLESIQC HLEGGFFGDW
RLDKYVEKII KSRYYQSLRD VVDKIYTKMD LLLFDDEDEL PNHLLNSEGS HAQKLIEAQE
RRERARRFSS FTSWMPHLQR VWVPKVCETP VSKALFQD
>Zema_GRMZM2G027007_T01
RIVLLLDLDT FYLAEVLPAA TSLLAACRSP ASLSAGRLFF SSLSPILSSS LLPRPLPAAP
-TPLSFDLHP ATLASLAP-L AKSLLQLEHD YSWN---LVA LFTPFRKVFG PVRDRLSAIG
LQVCWGWWFT TADAVALGSA VAPPALVWGG VGLEIADVEG KPLVCKGC-E VELEL-VLGD
EKDRLGVAK- PIWQLILVFL SRRNYCAVVS VSDGDGNSVD GVLMPFSMNC AWSTFLEDLY
FSRYGTTSKK LRFLKCWMKQ EELEAFLGAV PHKIEQSLCS EDADLGSLAE RLVDLSVHAM
LVK-----EL Q--ILLRMEM IKSELGSAIE EGSKQKMIKD ICSLLQFIDI NLQGDSFQSD
GILEYAEKTI KSRYINSMED VIKKIYREME FDLFDDDDG- ----VDYSDS HDKLTARARE
RRDRQRRLSS FTSWVPDLRR VWALKVLETP VSKTLFDD
>Arth_AT5G52950.1
RFVLLIDLNP LYLAVVISAA EKLLLFPPLS ASLFSFKFFF SSLSSLLSSS KLSS-LSISS
-SPLSFDLPN PTLVSLKRAI AANLRQIVYD YAWN---LVV MFSPLREIFY CVNELFDDRD
IQLSWGWGHC STDSIVFGSS VVPFGLIYPA IGLEIADING KPMECKCGGE LEFQI-LGKE
TGERVAKRSS PIWQILLSYL YREGFSALVS FSNSNGSLRT GILKPFTFSS AWEEFLEDVY
FFKY-SKSKK LKFLKCWMKQ ESSENFFVSL PSKIKQGIES EEIDLSALAE RLVKSCVFYS
SQRLLKDPEL Q--ILFRMEI LRCKKGLGNE ESVTQKFAKQ ICMFLEGIQC KLDGGFFGEW
SLDKYVDKTI KARYQHILGG AVNIIYTEMD LLMFTDEDLE DSF-MNNEDS EAKKEVEAQG
MRERARRFSS FTSWMPDLCR VWAPKVCETP VPKALFQD
>Soly_Solyc03g007550
RIVLLIDLNP LYLNSILATS TRLLNFPSLC NSLFAFNFFF SSLSPLRSSS AIHSLIPNLS
---SGFNHQS QTLESITETL ACYLLQLVHD YVWN---LIV LFSPFSEIFG TVRSAFDNRN
IHFSWGWGIS STDSIVLGSA LIPFGLIYPE IGLEILDVNG KPLECKLC-D LELDV-LSGV
KGQHSQGNST VLWQILLSFL YEESYWVSVT VSNSNGSTIT GVLRPLTAQL AWSSFLVDIC
FARKIEKSKK LKFLKCWMKQ ETAEAFFSNL PKKIQHGLQS G-RDLQTLAA RLLKSSIRAL
SQKLLRKPEM Q--ILLRMEI LGSTFSESIK ESSKQKLVKE ICSFLEIIQY LVEGGIHGDL
SLYDYVERTI RLRYHNIIED VVNRIYAEMD LLPFGVEDEK QALLFNSEDS HARKLSEARD
RREKARRFGS FTR-MPDLQR VWAPKVYETP VSKALFQD
>PeaH_maker-Ctg0868-augustus-gene-1.15-mRNA-1
RIVLLVDLHH AYISSVIAAA RTLLSFPPLS SSLFAFKFFF SSLSPLLSAS YLHRLLGKSS
-AFFSFDHPS QTLTSLSNAL AQSLRQIAYD YAWN---LIV LFSPFFRVFS AASDGFATRD
IHFSWGWGFS STDAIVLGSA LVPFGLIYPN IGLAISDVNG QPLECAYC-E LELEM-LQME
GTEFVAGK-- PAWQLLLTFL YRENYWAVVS VSTGSDKSLM GILWPFTVHS AWSSFLEVLY
FSKQCPDSKK VQFLKCWMKQ EILETFSVSI SQKIQQSLNS EEVDLGLLAE RILDSSIHWL
SIKLLRKPEL Q--ILFRMEI LRSTIGASME EPAKQKMIKE ICLLLENIEF SLQGGLFGGE
SLLEFAGRTI KARYACSLGD VIHRIYTQME FFSLDDDDGE ASS-LQNSDP HQSKLLEARE
KREKARRFSS FTRRVPDLQR VWAPKVCETP VSKALFHR
>Utgb_Scf00126.g9718
RIVLLVDLHP LYISVVKSAA ARLLGFPPIS TALFAYKFFF SSVSPCGSES LLRSQLSSSC
---FSFSTPS QTLDTFFINL VSSLLQLAQD YAWN---LVV LFSP--KVFG AVREELVTRD
IHLCWGWAIC SSDLLNFVSA LLPFGLVCPK IWLTIKDING SPMECKCF-D IEVEM-MHME
MNGVPRFQV- PIWQILLSFL HKKDYWALVC LSNTNGDRFT ACLSPFTTHL AWNSFLFELY
FAKLVEKPKK LKFLRCWMKQ ESPASFFNGL SERIKHGLES G-MDLHSLVQ RVIESSCSWL
NHQLLKSPEM Q--IFLRMEI LRSDLSRKMG ESRKAKLLKD VCSLLEIIQY LVAGGIHGHI
SLYDYAEQTI RARYSADLLD VVNEIYKQMD LLPFGEEDET PNFHLNSEES HHRILNEARE
KRERARRFSH FTSKSRDIHR VRAVRVCETP ISRALFQD
>Vivi_PAC_17835774
RIVLLIDLNP LYLYTILTSA QTLLSFSSLS SSLFTFKLFF SSLSPFLSSS KLHRLLGKSA
-AAFSFDHPP ETLVSLSKTL AESMIQLVHD YSWN---LIV LFSPFCGFFD SANDAFVSRD
IHFTWGWGFS STDTIILGSA LVPFGLIYPR IGLEISDVSG KPLEWKCC-D EGLEI-LATE
TGELMQRKCE PFWQILLSFL FKEGYWALVS LSNGNGDSCM GILKPFTVHS GWSSFIGEIY
FAKEGKNTKK LKFLKCWMKQ ETSEAFFSVL SGKIQEGIES EGVDLGALAE RLVSSSIHWL
HQKLVKEPQL Q--ILFRMEI LCSGVTQSIE ESTKQKFVKQ ICLLLETIQC HMEGGFFGDW
SLDNYVGKII KSRYSHTLGD IVHKIYTRMD LLLFGDEDES PNPLLNSEDS HARRLIEARE
RRERARRFAS FTSWVPDLQR VWAPKVCETP VSKALFQD
>Potr_POPTR_0012s01170
RILLLIDLTP LYITSLLSSI KPLLSFPPLS TSLFSFKLFF SSLSPLLFSS KLP--FPPFS
---LSFDHPN NTLHSITTSL AALLQEILHE YAWN---LVI LFSPFCGVFE SVSEGFASKD
IHFVWGWGFC SSDSIVLGSA LVPFGLIYPR IGLEILDVSE KPLECKCC-D LELQM-LGIE
MGEFVSRNST PTWQILLSFL YREGYWALVS LSKGDGNLVT GILKPFTVSS AWRAFLEEVY
FSRGCNQSKK LKFLKCWMKQ GTLESFFSDL PHKIQQGLES EEVDLGTLAE RLVNASIYWL
YQKLLREPEL Q--ILFRMEI LQSEVGASIG ESTKHRFVKH ICLLLETIQC HLKGGFFGDW
SLDAYVGKII NNRYCQSLGG VVHKIYEKMD LLLFSEEDEL PNSVLNSEDS HARKLIEAQA
RRQRARRFAS FTSWVPDLQR VWAPKVLDTP VSKALFQD
>Sobi_Sobic.003G013800.1.v2.1
RVVLLLDLDP LYLAAVLPAA TSLLAASRSP ASLSAGRLFF SSLSPILSSS LLPRPLPAAP
-TPLSFDLHP ATLASLAP-L AQSLLQLEHD YSWN---LVA LFTPFRKVFG PVRDRLSAIG
LQVCWGWWFT TADAVALGSA IALPALVWGG VGLEIADVEG KPLICKGC-E VELEL-VLGD
EKDRLGVAK- PIWQLILVFL SRRNYCAVVS VSDGDENSVD GVLMPFSMNC AWSTFLEDLY
FSRYGTTSKK LRFLKCWMKQ EDLEAFLGSV PHKIEQGLCS EDGDLGNLAE RLVGLSVHAL
LVKLLRKPEL Q--ILLRMEM IKSELGSAIE EGSKQKMIKD ICSFLQFIDI NLQGDSFQSD
GILEYAEKTI KSRYINSMED VIKKIYTEME FDLFDDDDDE ----VDYSDS HDELMARAQE
RRDRQRRLSS FTSWVPDLRR VWALKVFETP VSKTLFDD
>Prpe_PAC_17659688
RIVLLVDLNP LFLTSLLSSI KTLLSFPPLS SSLFAFRLFF SSLSPLLSSS KLPTSL---S
---LSFHLPT PTLVSLSQAL AASLRQLVHD YAWN---LVV LFSPFRGLFE NINNAFVSRD
IQCGWGWGCC STDSIVLGSA LVPFGLIYPE IGLEILDVIG KPLECKFC-D LKLEM-LQMD
LGEIVQRKSA PIWEILLSFL YRYGQGALVS LSNDSGVSYT GILKPFTVSS AWSAFLEEVY
FVRECNNSKK MRFLKCWMKQ ETSEDFFSNL SNKIQQGLEY EAVDLGALAY RLVNSSIFWL
KQKLLRDPEL Q--IFFRMEI LQSEVGATIA ESMKQKFVKH ICSFLEKIRC HLDGGFFGNW
SIDDYVENII KSRYCETLED VVHRIYTKMD LLLFADEEPP NNL-LNSEDS HAHKLIEAQE
RRERARRFAS FTRGVPDLQR IWAPKVCETP VSKALFQD
>Muac_GSMUA_Achr6G14210_001
RVVLLIDLYP LYLSPILSAA RRILSFAPLA SSLFAYKLFF SSLSPILSTS TVHRLLGKSS
-TFLSFDCPA STLDSLSRTL AKSLLQLEHD YGWN---LVV LFSPFLECFD ----------
-----GWGFC STDAIVLGSA LVPFGLVFPY IGLEIVDVYG EPLECKSC-E LELKL-LCRE
KGELVADK-- PLWQILLTFL YNKSYWASVS IYDSDDKSME GMLIPFTVNY ALSSFLEQLY
SGKIHDKSKK LMFLKCWMRQ EDMETFLRSI PQKIEQGLCS LDTDIGNLAG RLVGLSIRAL
DAQLLVKPEL Q--ILFRMEI LCSSVGPSIE DNTKQKMIKD ICSLLQFIDI NLEGDSFCGQ
SIVEFAERTI KCRYSHSLKD VIDKIYNQME FGLFDEDE-- ----VGASDS HERRLMKAQQ
RRNRDRRFSS FTSWVPDLQR VWALKVCETP LSKALFRI
>Coca_GSCOCT00020049001
RIVLLIDLHP LYLTATVASV TRLLNFPPLF KSLFAYKLFF SSLSPLRSAS AVHRLLPNSS
LTSLSFNDPS HTLASLSTAL AASLLQLVHD YAWN---LVL LFSSFCHLFG AVHDAFAGRD
IHLSWGWGFC STDSIILGSA ILPFRLIYPK IGLEIFDVNG KPLECNCC-H LELEI-LSRE
INEACSCNTM PIWQILLSFL SGEGYLALVS LSNKNGDTIL GVLKPFTAHS AWSSFLAAIY
FSRKFDKPKK LKFLKCWLKQ ETSEAFFGSL KKRIQQGLES G-MHLQTLAE RLVKSSIYWL
LRSLLTDPEL Q--VLLRMEI FRSDISVNKE QPLKQKLLKQ ICSLLDIIQY LIDGGIHGNV
SLYEYVERTI KMRYCNVLDD IVKDLYTQMD LLPFGDEDET QALLFNSEDS QARKLSEARE
RRERARRFVS FTSWMPDLQR VWAPKVCETP VSKALFQD
>Seit_Millet_GLEAN_10034078
RVVLLLDLDP LYLAAVLPAA TSLLAASPSP ASLSAGRLFF SSLSPILSSS LLPRALPAAP
-TPLSFDLHP ATLATLAP-L AKSLLQLEHD YSWN---LVV LFTAFRKVFG PARDRLSANG
LQVCWGWWFT TADAVALGSA VAPPTLVWGG VGLEIADVEG KPLLCKSC-E VELEL-VLGD
EKDRLGGAK- PIWQLILVFL SRRNYCAVVS VSDGDGSSVD GVLVPFSMNC AWNTFFEELY
FSRYGATSKK LRFLKCWMKQ EDLEAFLESV PHKIEQALCS EDADLGNLAE RLVGLSVHAL
LVK-----EL Q--ILLRMEI IKSELGSAIE ESSKQKMIKE ICSLLQFIDI NLQGDSFQSD
SILEYAEKTI KSRYISSMED VIKKIYTQME FDLFDDDDE- ----IDCSDS HDELMVRAQL
RRDRQRRLSS FTSWVPDLRR VWALKVFETP VSKALFDD
>Caca_C.cajan_41250
RIVLLIDVAP LYTQRLISFF QTLLSFPPLS SSLFAFKLFF SSLSPLLSFS KLQPYLSNPS
---LSFDHPS STLVHLSHTL AENLSQILHD HSWN---LVL LFSPFSLFFG SVSRAFRSRG
IHCSWG---- ---------- ---------- -GLRILDVSG SPIEYNCC-D LELEL-VASE
FGCQWQRKLV PVWEMLLSFL YREGCWALVS VTNAKGGSCL GILRPFTVFA AWSSFLLDVY
YTMEGNKSKK LKFLKCWMKQ ETSETFFSSL ADRINRGIES ESVDMGALAV RLVNSSIYWL
CQKLLREPEL Q--ILFRMEI LQSEVGSGVE DSCKRKFVKQ ICLLLENIQC HMGMGFFGDW
TLENYVTKII KNRYSLTLED MVQKIYNKMD LLLFADEDEA PNSLLNSEDS HDKRLIEAKE
RRERARRFSS CRSWKPVLRR VWAPKVCETP VSKALFKD
```
