## Supplementary data 1-3 for "The Avocado Genome Informs Deep Angiosperm Phylogeny, Highlights Introgressive Hybridization, and Reveals Pathogen-Influenced Gene Space Adaptation": OG0009851_seq.pep.mus.aln_vf.fasta-gb

```
>Thca_Tc06_g004580
YSKCN--QMT -HALSLFQTT I-QNPNIFSF NAIISGFVTN EDPLK-GLNF YREMRVLG-V
LPDKYTFPHG LVFKLSLDLD LYVGSGLVKC YLKFLFTE-D AEKVFDELLV RD-VVLWNAM
VNGYAQVGRF DEALGMFRKM CLEG--VEMS SFTVTGVLSV FAMIGDFENG RAVHGVVMKM
GYDSSITVSN ALIDMYGKCK FVGEALEIFK MMAE--RDIF SWNSIMSVHV QCGDHDETLR
LFGRMLRD-- GIRPDLITLT TVFPSCTQMA ALMHGRVIHG YMIINGLS-- KDGNSEDIGD
VLINNGIMDM YAKCGSMREA YLVFDKMSHK DVASWNILIM GYGMHGFGSE AMDMFSLMC-
-ES-DFKPDD VTFVGVLSAC SHGGFVSLGR QILGQMKSRY GVVPTIEHYT CVVDMLGRAG
QLEEAYQLAL TSPTEANAVV WRALLAACRL HGNSDMAEVA AKHVFQLEPE HCGSYVLMSN
VYVAAGKYEE VLDVRNMMRQ QNVRKL-PGC SWIELKNG-- -----VHAF
>Aqco_AcoGoldSmith_v1.005492m
---------- ---------- ---------- ---------- ---------- ----------
---------- ---------- ---------- ---------- ---------- ---------M
INGYAQIGLY DEALNVFSRM LEEG--VTPS NFSVTGILSV FTVKEDLTNG RLIHGFVKKS
GYESYVVVCN SLIDMYGKCK SVDSADQIFE EMSE--RDIF SWNSIISIHE QASDYAGTMR
RFGWMRDA-- GVLPDIVTVT IALPACSHLA ALMRGREIHG YMIVNGMT-- RDGYTGAVSD
VHVENAVMDM YVKCGSLQDA QSVFDNMRER DVASWNIMIM GYGMHGYGNE ALAMFSHMC-
-ET-QVRPDE VTFVTILSAC SHAGLVCHGR EILAKMELDY GVVPTIEHYA CVVDMLGRAG
HLNEAYELAL RIPIDNSPVV WRSFLAACRL HGNAALAETA AEKIVELDPG HSGSYVLISN
LYGSIGRYEA VSDLRQTMRV ENVKKT-PGC SWVELKTG-- -----VHIF
>Sobi_Sobic.003G336400.1.v2.1
YVRGPA-ALH -PAVPLLLPA S-AP--LPCF NAALS----- -LPHALALPL FRRLLAAH--
SPDAFSFPHA LALRFGLVHD LFCASALLRG CLRFGLAD-H AHRLFDELRH RD-VVVWNSM
VNGFVKLGCF DRATECFRKM REEGG-VEIS SFTVTGILSM CTATADFGRG AAVHGLSVKS
GFDKEASVCN ALIDLYGKCH RVHDATMVFE GLPDTDKDLF SWNSMLSAHQ YSADHTGTMR
LFARMRRT-- ALLPDAVTVA AVLPACAQTA ALQVGREVHG YIVTSGLA-- CDGAL----D
VFACNALADM YAKSGGLDDA CRVFDWTRQR DVASWNIMID GYASHGHGQE ALMLFHQMI-
-EE-GLVPDE VTLLGALSAC SHSGLLEEGK GFLKRMKEEF GLEPQLEHYA CVTDMLGRAG
RLDEARKVIE EAG-DVGAGA WRTYLAACRM HGDKERAQEA ARMLMMAEES GSGGWVLLAN
TYGWDGNFEE LEEVREEMKR QGVQKA-AGC SWVEVG*--- ---------
>Caca_C.cajan_26669
YSKA------ ---------- ---------- ---------- ---------- ----------
--------HG LLFKLGLELD VFVGSALVNT YLKFGLVG-E AHEVFEEFPV RD-VVLWNAM
VNGYAQIGRF EEALGV---- ---------- ---------- ---------- ----------
---------- ---------- -------VFE VMSE--RDVF SWNSIMSVHE QCGDHYGTLR
LFDRMLGT-- GVQPDLVTVT TVLPACTHLA ALMHGREIHG YMVVNEMG-- KEGSQSDFDY
VLLNNALMDM YAKCGNMRDA LMVFDNMKEK DVASWNIMIT GYGMHGYGDE ALDTFSRMC-
-EA-QMKPNE ISFVGLLSAC SHAGMVKEGL EFLSEMESKY GVSPSIEHYT CVIDMLCRAG
KLVEAYDLVL TMPFKADAVG WRSLLAACRL HKDTDLAEIA ASKVIELEPG HCGNYVLMSN
VYGVVGRYEE VSEVRHIMKQ QNVKKR-PGC SWIELVNG-- -----VHVF
>Soly_Solyc07g008480
---------- ---------- ---------- ---------- ---------- ---MRLVG-V
IPDKFTFPHG LVFKLGLEVD LFIGSALLHS YLMYRMVD-F ALDVFEDLPE REDVVLWNAM
INGYAQTGGF GSALMVFRWM IEDG--VIPN KFSITGVLSA LANYGEVYNG KVIHGFVIKK
GFDLGVAISN ALIDMYGKCS CVADAFEVFQ TMDD--KDIF SWNSIICVHE QCGNHEGTLG
LFKRMLSA-- RVRPDLVTVT TTLPACAHLA ALRHGREIHG YMIVNGLR-- KDTADIEYDD
TYIDNAILDM YAKCGSMREA KLIFDMMNFK DVASWNIMIK GYGMHGFGIK ALELFSDMC-
-KA-ELRPDD VTFVGVLSAC SHSGLVKQGR EFLAHMQPKY GVVPSIEHYT SVIDMLGRAG
QLEAAYELLL TMPIKTNSVV WRAFLAACRI HGNDDLAKVA AKQVLDLEPD HCGSYVILSN
VYGQTGRYEE VLEIRDAMKL QNVRKT-PGC SWIELHNG-- -----VHVF
>Muac_GSMUA_Achr7G15690_001
YSKCA--RPA -DALSVFLSA PAHPSNLFVW NAAIAGLASN GLPSD-ALRL FRRL------
---------- -----GLSPD ----DALIRA YLNMGLAD-E AVKVFDELHH RD-VAIWNAM
VNGFAQLGQF ARSMDYFRQM MSEG--MVPS KFTVTGVLS- ---------- ----------
---------- --------CH ALEEAEEIYE SMQE--WDAY SWNSMMSAYQ YSAHHAGTLQ
LFRRMRHN-- GVMPDAVTIA AVLPACSQVA ALRFGREIHG FAITSGMRGV KD-------D
VFVDNALMDM YAKCGALEEA RLLFNGMPSR DVASWNIMID AYGAHGRGAE AVELFEQMV-
-VV-GPAPDE VTFVGVLSAC SHAGLVEAGK DLLQRMEAEF GLAPSMEHYA CVADMLGRAG
LLEEAKRVAE KAG-AGGAGV WRAYLAACRM HGKSAQASEA AQRVAEMEPQ GSGSYVLLAS
TYGGAGKYSE LAEVRNQMRR KGLRKA-PGC SWVEVGGAR- -----MHAF
>Seit_Millet_GLEAN_10014790
YARAPA-ALH RPTIPLLLAP T-DP--LPCY NAALS----- -LPHALALPL FRSLRLAH--
SPDAFSFPHG LALRCGLAHD LFCASALLRG CLRFGLAD-H AHRLFDELTD RD-VVVWNAM
VNGFAKLGCF DRATECFRKM REAGE-VEIS SFTVTGILSV CTATADLRGG GTVHGLLVKS
GFDKEASVCN ALIDLYGKCH QVDDATRVFE SLGESDKDLF SWNSMLSALQ YSADHVGTMS
LFARMRRA-- ALWPDAVTVA AVLPACAKTA ALQVGRKVHG YIVTSGLA-- CDGAM----D
VFACNALADM YAKSGGLDEA RRVFDWTRQR DVASWNIMID GYASHGRGQE ALKLFHQMI-
-EE-GLVPDE VTLLGTLSAC SHSGLVEEGK DFLKRMKEEF GLEPQLEHYA CVTDMLGRAG
WLDEARRVVQ EAG-DVGAGA WRTYLAACRM HGDKERAEEA ARMLMMAEES GSGGWVLLAN
TYGWEGNFKE LEEVRGEMKR QGVQKATPGC SWVEVG*--- ---------
>Amtr_evm_27.model.AmTr_v1.0_scaffold00077.177
YSKCD--CLN -EACLVF-DQ T-QDRNVFAY NAIMAGLSAH EFFSE-TIEA YAELWKSG-L
IPDKFTFPHA ILIHLGLDSD VYIGSSLINF YLKFDVCD-D ARQVFDGMTH RD-IVLWNAM
VTGYAQIGRF DEALEVFELM EREG--MEPS KFTLSGILSV FAATGDLDKG KEIHDCVRKL
GFESDMVVCN ALIDMYGKCK SMDDSRKLFE EMPE--RDLF SWNSIILGYV NAGKHEEALH
MFDRMRAG-- DISPDSITLS TVLPSCSSLA AIMHGKEIHA YMIATGLK-- KD-------D
VYANNAVMDM YAKCGSLDEA RKVFKTMAHG DVVSWNIMIM GYGMNGNGEE ALDLFRRMR-
-SI-GVRPDE VTLVGVLSAC SRAGLMGPGM DHFSQMKVDY GVNPTIEHYS CVVDMLGRAG
DLHGAHKLLL EMPLEPNPVV WRALLSACRV HNDVTLGQEV ALKLLELEPS HCGTYVLLSN
MYMAQGRHQD VSEVRRAMRR NGVAKT-PGC SWIELRSG-- -----VHVF
>Arth_AT3G14730.1
YAKCG--LMR -RAVLVFGGS E-RD--VFGY NALISGFVVN GSPLD-AMET YREMRANG-I
LPDKYTFPHG LAFKLGFDSD CYVGSGLVTS YSKFMSVE-D AQKVFDELPD RDDSVLWNAL
VNGYSQIFRF EDALLVFSKM REEG--VGVS RHTITSVLSA FTVSGDIDNG RSIHGLAVKT
GSGSDIVVSN ALIDMYGKSK WLEEANSIFE AMDE--RDLF TWNSVLCVHD YCGDHDGTLA
LFERMLCS-- GIRPDIVTLT TVLPTCGRLA SLRQGREIHG YMIVSGLL-- NRKSS----N
EFIHNSLMDM YVKCGDLRDA RMVFDSMRVK DSASWNIMIN GYGVQSCGEL ALDMFSCMC-
-RA-GVKPDE ITFVGLLQAC SHSGFLNEGR NFLAQMETVY NILPTSDHYA CVIDMLGRAD
KLEEAYELAI SKPICDNPVV WRSILSSCRL HGNKDLALVA GKRLHELEPE HCGGYVLMSN
VYVEAGKYEE VLDVRDAMRQ QNVKKT-PGC SWIVLKNG-- -----VHTF
>Utgb_Scf00105.g8727
YSKCY--SIA -EAVSVFYES A-HIHNVFIY NSMIAGLTIN GLLDE-AMKV YFKMRLAG-V
APDKFTFPRG EIFKLGLDFD MYIGSALVHC YLKLEAID-D ALEAFEELPV KDDIVLWNAM
INGCVQIGKI NMALTMFRRL TDMM--LVPN NFTVTGVLSA VALAGEVYNG KLLHAFALKL
GYHSMTAVSN VLIDMYGKCR QLFDALAIFN SMID--KDIY SWNSIISVHE QCGDYDATLK
LLRDMLAS-- GFEPDLVTIT AAVPACASLS ALMQGREIHA YIFRKGFD-- NAG------Q
TSLLNSVMDM YTKCGRMKEA QCVFDNMRIR DVASWNILIM GYGMQGYGDK ALDLFSRMC-
-AA-GLKPDE ISFVGILAAC SHAGFVSQGQ ELLAAMLPSY GVVPSIEHYA CVVDMLGRAG
QLLEAYKLIS SMDVPPNEVV WRAFLNACTL HGNAELAEIA ANHVLQLEPE HCGNYVLMSN
IYGASGRYKE VRDLRQTMKQ QDVKKS-PGC SWVELSDC-- -----VYAF
>Potr_POPTR_0006s09190
YAKCN--QMN -QALLVLNRT ADYARNVFAY NALISGFVLN GLPQD-GLGA YEEMRQAG-V
LPDKYTFPHG LVRKLGLDLD MYVGSSLVSS YLKSELMK-E ARELFDEIPD RD-VVLWNSM
VNGYAQIGRF DEALGVCREM SQEG--VLMS KFTVSGVLSV FAGRGDFDNG RLVHGFMIKM
GFDSCVSVCN ALIDMYGKCR CVVDALEIFE TMNE--KDIF SWNSILSANE LCSDHDRTLR
LFDRMLGD-- GVQLDLVTIT TILPACSHLA ALVHGREIHG YMIVNGFV-- KDGESENMYN
LQTINALMDM YAKCGSMRDA GMVFYNMSNR DTASWNIMIM GYGMHGYGNE ALYMFSDMC-
-KS-GLKPNE ITFVGVLLAC SHAGFISQGI KFLGEMELKH GVVPTIQHYT CVIDMLGRAG
QLEEAYKLAV TMPIQTNPVV WRALLAACQL YGNVDLAEVA AQKVFELNPA HCGNYVLMSN
AYVAAGRYQE VLDIRHTMRQ QDVKKT-PGC SWIELKNG-- -----MNTF
>Vivi_PAC_17830518
YSKCN--QMN -FALSIFSDP T-HEINVFAF NAIISGFITN GFPEE-GFEF YQKMRNEG-V
IPDKFTFPHG LLFKFGLELD VFIGSALVNC YLKFGLME-H AQVAFEELPI RD-VVLWNAM
VNGYAQIGQF EMVLETFRRM NDES--VVPS RFTVTGVLSV FAVMGDLNNG RIIHGFAMKM
GYDSGVAVSN SLIDMYGKCK CIEDALEIFE MMRE--KDIF SWNSIVSVHE QCGDHDGTLR
LLDRMLGA-- GIQPDLVTVT TVLPACSHLA ALMHGREIHG YMIVSGLG-- KDGKDID--D
VLLKNAVIDM YAKCGSMRDA HLVFERMSNK DVASWNIMIM GYGMHGYGNE ALEMFSRMC-
-EV-QLKPDE VTFVGVLSAC SHAGFVSQGR NFLVQMKSKY DVAPTIEHYT CVIDMLGRAG
QLDEAYELAL TMPIEANPVV WRALLAACRL HKHAVLAEVA AQRVFELEPE HCGSYVLMSN
VYGAVGRYEE VLEVRHTMRQ QNVRKT-PGC SWIELKNG-- -----VHVF
>PeaH_augustus_masked-Ctg0883-processed-gene-1.7-mRNA-1
YSKCH--RLG -DALAVF-HW T-HDPNLFSW NAIISALVAN GFSKD-AIGF YKKMRREENI
VPDRFTFPHA GAVKLGYEMD VFVASALINL YLKFNMTE-E ARHLFDKLPE RD-VVLWNAM
INGYAQIGEL DNALEVFGRM VEEG--IAPS KFTVTGLLSV YATMGDLSNG RKIHGFVEKM
GCELDVVVSN SLIDMYGKCK SIEDAREIFE RIPD--WDIF SWNSILSVYQ QSGDHNETLR
LFDRMCRT-- RIRPDSITVT TALPACSHLA ALMHGREIHG YMTVSGMA-- IDEK-----D
VYVDNAIMDM YVKCGSLSDA CTTFDRMKER DSASWNIMIM GYGMHGRGKE ALAMFSRMC-
-EA-QVKPDE VTFVGVLSAC SHAGLVGQGR EILASMEQDH GVIPTLEHYS CAVDMLGRAG
QLREAYELAI SMPIEPNPVV WRAFLAACRI HGNAALAEVA ACQLFELDPG HCGSYVLLSN
VYGAKGWYRD VSDIRKAMVQ RNVRKM-PGC SWIELNTG-- -----VHAF
>Zema_GRMZM2G350410_T01
YARGPA-ALN -SSIPLLLPA S-APPPLPCF NAALS----- -LPHAFALPL FRRLLVAH--
SPDAFSFPHA LALRFGLAHD LFCASALLRG CLRFGLAD-H AHRLFDELRH RD-VVVWNSM
VNGFVKLGCF DRATECFRKM REEGE-VEIS SFTVTGILSV CTATADLGSG AAVHGLSVRS
GFDKEASVCN ALIDLYGKCH QVHDATMVFE GLPDTDKDLF SWNSMLSAHQ YSADHAGTMC
LFARMRRT-- TLLPDSVTVA AVLPACAQTA ALKVGRVVHG YIVTSGLA-- CDGAL----D
VFACNALADM YTKSGGLDEA RCVFDWTRLR DVASWNIMID GYASHGRGRE ALMLFHQMI-
-EE-GLVPDE ITLLGALSAC SHSGLVEEGK GFLMRMKEEF GLEPQLEHYA CVTDMLGRAG
RLDEARKVIE EAG-DVGAGA WRTYLAACRM HGDKERAQQA ARMLMMAEES GSGGWVLLAN
TYGSDGNFEE LEEVREEMKR QGVQKA-VGC SWVEVG*--- ---------
>Sppo_Spipo20G0036200
YSKCG--RPG -DALAVFRRA A-GAANVFQW NAAIAGMAAN GLPRE-ALGL YREMEAAG-L
APDKFTFPHC RLTKMGLQSD VFVASALVNA YMKVDSTE-Y AARLFEALPE RD-VVLWNSM
VNGLAQGGRL EDALRFFRRM AAEG--VAPS KFTITGVVSA FSSMGDLRGG GGMHGLVEKS
GHGADVAVSN SLIDLYGKCG AVEEAGRIFG AVPE--KDLL SWNSMIAALV QSGDHGGALR
LFDRMRMGPG EPSPDAVTAS AILPACAHTA ALMRGREVHG SLVVGGLR-- RRG------D
IFLDNAVMDM YAKCGSLGDA RSLFERMPSR DVASWNIIIG GYAAHGRGPE ALQLFSRMCC
EAA-APPPDE VTFVGVLSAC SHAGLVAEGR ELLRRMGPEF GVPPAVEHYA CAVDMLGRAG
LLAEAHELAA SAPTGPSPVV WRAYLAACRL HGATDRAAAA AGELLEMEPE HCGSYVLLSN
AYGSAGRHGE VSAIRSAMRG RCVRKT-PGC SWIELGAE-- -----VHAF
>Coca_GSCOCT00033762001
YSKCSI-SIS -DALSIFLAS P-HCQNVYAY NAIIAGFISH DLPNK-VLEF YFNMRMVG-L
IPDKFTFPHA LVFKLGLEFD LYVGSALVHG YLRVGLLSSE ALKVFDELPE RDDVVIWNAM
INGFAQLGEI DKPLGIFRRM VENR--VVPN RFSVTGILSV LAVAGEIYNG RVIHGFVIKM
GYDSGVAVAN ALIDMYGKCQ FVMDASKVFD STLE--KDIF SWNSIICVHG QCGEHEETLR
QLENMLHA-- GVQPDFVTVA SVLPACAHLT ALMRGREIHR YVIVYGLGGV YGGHN----N
IYINNAVMDM YAKCGSLREA RLVFDKMSHR DVASWNIMIM GYGMHGFGNE ALDMFHIMS-
-KT-ELKPDE VTFVGVLSAC SHAGFVTWGR EYLASMQPKY GVFPTIEHYA CVIDMLGRAG
QLEEAYELLS TMPYEANPVV WRAFLAASQL HGNSDLAEVA AHQIFELEPE HCGSYVMLSN
IYGASGRYDE VFGLRHTMRQ QDVKKI-PGC SWIELSNG-- -----VHVF
>Brdi_Bradi2g53377.1.v2.1
YARVP--ALH -ARLPLLLSP T-SP--LPCF NAGLS----- -LPHPLALSV FRRLRLVH--
SPDPFSFPHA LSLRCGLAHD LFTASALLRA CLRFGLAD-H AHRLFDELPF RD-VVVWNAM
LNGFAKLGCF DRAIQFFLQM RRESGVLEIS SFTVTGVLSA CTATADLQRG AAVHGMVVKS
GFDHEASVCN ALMDLYGKSH KVANAAALFE GMAENDKDLF SWNSMLSALQ YSADHVGTMR
LFARMRRA-- AIWPDAVTVA AVLPACAQTA ALKVGREVHG YIVTSGLA-- CDGAL----D
VFACNALVDM YAKSGALDEA CRVFDWMSQQ DVASWNIMID GYASHGRGQE ALKLFRQMT-
-EVEGLVPDE VTLLGTMSAC SHSGLVEEGR GFLKRMKEEF GLDPQLEHYA CVTDMLGRAG
RLDEARKVVQ EAG-DVGAGA WRTYLAACRM HGDKERAQEA ARMLMTTQES GSGGWVLLAN
TFGWEGSFKE LEEVRGEMRR QGVQKASPGC SWIEVGGGNS GSATLMHAF
>Orsa_13101.m06411
YARAAAPALH RHVAPLLLDR P-SPPPLPCF NAGLS----- -LPHPLALAV FRGLRHAY--
SPDAFSFPHA LALRCGLAHD LFCASAMLRS CLRFGLAD-H ARRLFGELPR RD-VVVWNAM
VNGFARLGCF GHAVECFRMM REDGE-VEIS SFTVTGILSV CTATADLGHG AAVHGLVVKS
AFEQEVSVCN ALVDLYGKCH KVDDAAMVFE GMADIVKDLF SWNSMLSALH YSADHAGTMK
LFSRMRRV-- AVWPDAVTVA AVLPACAQTA ALQVGREVHG YIVTSGLA-- CHGAL----D
SFACNALVDM YAKSGALDEA RRIFDRMQQR DVASWNIMID GYASHGHGKE ALELFCQMT-
-EVERLLPDE ITLLGALSAC SHSGLVEEGK NFLKRMKEEF SLEPQLEHYA CVTDMLGRAG
RLEEARKVVE DAG-DVGVGA WRTYLAACRM HGDKERAQEA ARMLMTTEQS ESGGWVLLAN
TYGWEGNFDE LEEVRGEMKR RGVQKAAPGC SWVEVGGDDR GSGAVMHAF
>Prpe_PAC_17668337
YSKCN--QMD -DAVSTFNYQ S-LDHNVFAY NAVIAGFIAN GLARH-GFEF YRRMRLTG-V
VPDKFTFPHG LVVKFGLELD VYIGSALVNT YLKLGLMD-E AQEVFDELPV KD-VVLWNAM
VNGFAQIGRL EEALVVFRMM GEEG--VVPS RFTVTGVLSI FAVMGDFDNG RAVHGFAMKM
GYDSGIEVLN ALIDMYGKCK CIGDALEIFE MMIE--KDIY SWNSIMAVHE QCGDLDGTLR
LFDRMLSA-- GVLPDLVTIT TVLPVCSHLA ALMHGREIHG YMIKNGLE-- KDVNE-HVDD
VQMTNAVMDM YAKCGSMRNA YMIFDKMRNK DVASWNIMIK GYGMHGYGSK ALDMFSDMC-
-EA-RIPLDE VSFVGVLSAC SHAGLVREGR DFLRQMKSKY GVVPNIEHYT CVVDMLGRAG
HLQEAYELVL EMPIETNPVV WRALLAACRL HGNQDLAEVA AQKVNELDPG HSGNYVLMSN
IYVANGRYEE VSEVRHTMRQ QNVKKT-PGC SWIELKNG-- -----VHAF
```
