## Supplementary data 1-3 for "The Avocado Genome Informs Deep Angiosperm Phylogeny, Highlights Introgressive Hybridization, and Reveals Pathogen-Influenced Gene Space Adaptation": OG0009852_seq.pep.mus.aln_vf.fasta-gb

```
>PeaH_maker-Ctg0850-augustus-gene-1.10-mRNA-1
MEALLCRRLG DPTVSI---- --SSESPIS- ISTSHPIPSL DSPTAVRVRI RATSLNYANY
LQVLGKYQEK PPLPFIPGSD YSGIVESVGN GVSRFKVGDR VCSFAALGSF AEMIVAEEKD
LYLVPDGCDL VAAGALPVAF GTSHVALVHR AKLGPGQVLL VLGAAGGVGL SAVQIGKVCG
SIVIAIARGA EKVRFLESLG VDHVVDLGKG SIIESVKGFL KARKLKGVDV LYDPVGGKLT
KDSMKLLNWG ANILVIGFAS GEIPVIPANI ALVKNWTVHG LYWGSYRVYR PKV-LEDSLK
EL-LSWLARG LISINISHSY SLSEANLAFA AIKERKVIGK VM
>Amtr_evm_27.model.AmTr_v1.0_scaffold00077.178
MEALVCKKLG DPTLPL---- --SDSSPIF- VSNDHPIPNL TSPTSVRVQI KATSLNYANF
LQILGKYQEK PPLPFIPGSD YSGVVEAVGT GVTKFKIGDF VCSFTALGSF AGKIVAEEKD
LFCVPDGCDL VAAGALPIAY GTSHVGLVHR ARLSAGQVLL VLGAAGGVGL SAVQIGKVCG
AIVIAVARGT EKVNFLKSLG VDLVVDSSEG SIIESVKKFL RARKLKGVDV LYDPVGGKLA
KESLKLLNWA ANILVIGFAS GEVPVIPANI ALVKNWTIHG LFWGSYKIHQ PKV-LEDSVA
EL-LSWLAKG LITINISHSY TLSEANLAFS AIKERKAIGK VM
>Muac_GSMUA_AchrUn_randomG13890_001
MEALVCMKLG DPTVPMT--- --SDSSPIAA VTKFHPVPAI SSSTSVRVRI RATSLNFANY
LQILGRYQEK PPLPFIPGSD YSGVVESVGS GVSRFKVGDK VCSFAALGSF AEFIVVDEKD
LFLVPEGCDL IAAAALPVAF GTSHVALVHR AQLKPGQVLL VLGAAGGVGI SAVQIGKVCG
AIVIAVARGD EKVQFLKSLG VDYAVDLGKG NIIESVKNFL KSRNLKGVDV LYDPVGGKLT
KECMKLLNWG ANILIIGFAS GEVPVIPANI ALVKNWTVHG LYWGSYKLHQ PHI-LRNSLE
EL-LSWLSKG LLTVHISHSY SLSQADLAFA AIKDRKAIGK VM
>Vivi_PAC_17838733
MEALVCRKVG DPTLS----- --DETSPIS- VSASHLIPSL NSPTAVRVRV RATSLNYANY
LQILGKYQEK PPHPFIPGSD YSGIVESVGP SVSMFKIGDT VCSVAALGSF AQYIVVDETE
LFRVPDGCDL VAAAALPVAF GTSHVALVHR AQLTSAQVLL VLGAAGGVGL AAVQIGKVCG
ATVIAVARGA GKVQILKSLG VDHVVDSSIE NVTESVKNFL KAKKLKGVDV LYDPVGGKLT
KETMKLLNWG AHILVIGFAS GEVPVIPANI ALVKNWTVHG LYWGSYRIHR PGV-LEDSMK
EL-LSWLARG LIEIHISHSY NLSEAHFAFS AIKDRKAIGK VM
>Coca_GSCOCT00039003001
MEALLCKKIG DPTLPLDD-- --SPSSPFT- LTTTHPIPEL NSPTSVRVRV RATSLNYANY
LQILGKYQEK PPLPFIPGSD YSGVVDSVGS GVTKFKAGDA VCSLASLGSF AQFIVADEAQ
LFRVPEGCDL VAAGALPVAY GTSHLALLHR AQLQPNQVLL VLGAAGGVGL AAVQIGKACG
AIVIAVARGD DKVQLLKTLG VDHVVDLSKG NVTESVKGFL KARNLKGADV LYDPVGGKVT
KEAMKLLNWG AHILVIGFAS GDVPVIPANI ALVKNWTVHG LYWGSYMIHR PVV-LQNSLK
EL-LSWLASG LITINISHAF SLSEANLAFS ALKDRKAIGK VM
>Soly_Solyc03g095360
MEALLVRKLG DPTLPPNA-- --SEKSSLD- LSTSHPIPNL ESPTSVRVRI KATSLNFANY
LQVLGKYQEK PPLPFIPGSD YSGVVEAVGP NVTKFKIGDL VCSFVALGSF AQFIVADESD
LFQVPDGCDL VAAGALPVAY GTSHVALVHR AQLRPKQVLL VLGAAGGVGL SAVQIGKVCG
ATVIAVARGN EKVQFLKSLG VDHAVDLSSA NVIESVKGFL KSRKLKGVDV LYDPVGGKLT
KDSLKLLNWG AQILVIGFAS GEVPVVPANI ALVKNWTIHG LYWGSYKIHQ PNV-LGDSLK
EL-LAWLSKG LITVNISHTF SLTEAHLAFT ALKDRRAIGK VM
>Aqco_AcoGoldSmith_v1.007789m
MEALLCKSLG DPTEPI---- --SLTSPIS- ISRTHPIPKL NSPTSIRIRV KATSLNYANY
LQILGKYQEK FPLPFVPGSD YSGVVDAIGN KVTKFKVGDK VCSFAATGSF AQFIVADEND
LFLVPDGCDL LTAGALPVAY GTSHVALVHR AQLSPGQVLL VLGAAGGVGL SAVQIGKVCG
AIVIAVARGA EKVQFLMSLG VDHVVDLSKD TITESVKEFL KARKLKGVDV LYDPVGGKPT
KESMKLLKWG AKILVIGFAS GEIPVVPVNI ALVKNWTIHG LYWGSYKIHK PDV-LEDSLK
EL-LSWLARG LITLNISHTY RLSEANLAFA AIKERKAIGK VM
>Sobi_Sobic.006G222100.1.v2.1
MEALVVRRLG DPTLAPG--- --GEASPFAA VSGDHPVPEI SSPTAVRVRV AATSLNFATF
LQVQGKYQER PPLPFVPGSD YSGVVDAVGP GVRGLRPGDR VCSFTGLGSF ADFIVAEEKQ
LFLVPDGCDL VTAGALPVAF GTSHLALVHR AQLKAGQVLL VLGAAGGVGV SAVQIGKVCG
AVVIAVARGA EKSEYLKSIG ADHVVDSSKD NVVESAKSFL KARGLKGVDV LYDPVGGKLT
QDSLKLLSWG AHILVIGFAS GDVPVIRANI ALVKNWTVHG LYWGSYLIHR PRV-LIDSLN
EL-LSWLSKG LIKVQISHCY RLVEAHLAFS ALRDRKAVGK VM
>Zema_GRMZM2G091302_T01
MEALVVRQLG DPTLPPG--- --GEASPFAA VSGDHPVPEI SSPTAVRVRV AATSLNFATF
LQVQGKYQER PPLPFVPGSD YSGVVDAVGP GVRGLRPGDR VCSFTGLGSF ADFIVAEEKQ
LFLVPDGCDL VTAGALPVAF GTSHLALVHR AQLKAGQVLL VLGAAGGVGA SAVQIGKVCG
AVVIAVARGA EKSDYLKSIG ADHVIDSSKD NVIESA---- ---------- ----------
--SLS*---- ---------- ---------- ---------- ---------- ----------
---------- ---------- ---------- ---------- --
>Seit_Millet_GLEAN_10006225
MEALVVRRLG EPTAAPG--- --GEASPFAA VSGDHPVPEL SSPTAVRVRV AATSLNFATF
LQVQGRYQER PPLPFVPGSD YAGVVDAVGP GVRGLRPGDR VCSFAGLGSF ADFIVAEEKQ
LFLVPDGCDL VATGALPVAF GTSHLALVHR AQLKAGQVLL VLGAAGGVGV SAVQIGKVCG
AVVIAVARGV EKLQYLKSIG ADHVIDSSKD NVIESAKFFL KARGLKGVDV LYDPVGGKLT
QDSLKLLNWG AHILVIGFAS GDVPVIRANI ALVKNWTIHG LYWGSYSTHQ PRV-LIDSLN
EL-LSWLSKG LITVQISHCY RLAEAHLAFA ALRDRKAVGK VM
>Brdi_Bradi2g31190.1.v2.1
MEALVVRQLG DPTLPPG--- --GEDSPFGP ISGDQPVLEL SSPTSVRVRV AATSLNFATF
LQVQGKYQER PPLPFVPGSD YSGVVDAVGP GVSRFRPGDR VCSLASVGSF AEFIIAEEKA
LFAVPDGCDL VAAGALPVAF GTSHLALVHR AQLKAGQVLL VLGAAGGVGV SAVQIGKVCG
CIVIAVARGI DKLQYLKSIG ADHVIDSSKE DVIGSAKSFL KTRGLKGVDV LYDPVGGKLT
QDSLKLLNWG AHILLIGFAS GDVPVIRVNI ALVKNWTIHG LYWGSYLIHR PAV-LVDSLN
EL-LSWLSKG LITVQISHTY RLPEAHLAFA ALRDRKAVGK VM
>Orsa_13105.m02544
MDALVVRRLG DPTLAPG--- --GEASPFAP VTGDHPAPAL ASPTSVRVRV AATSLNFATY
LQVQGKYQER PALPFVPGSD YAGFVDAVGP AVRRFRPGDR VCGLAAVGSF ADLIVADEKQ
LFSVPDGCDL VAAGALPVAF GTSHLALVHR AELKAGQVLL VLGAAGGVGA SAVQIGKVCG
AVVIAVARGT EKLQYLKTIG ADHVIDSSKE SIMESAKSFL KAKGLKGVDV LYDPVGGKLT
QDSLKLLNWG AHILIIGFAS GDVPIIRANI ALVKNWTIHG LYWGSYFTHR PPV-LIDSLN
EL-FSWLSKG LIKIQISHTY RLPEAHLAFA ALRDRKAVGK VM
>Caca_C.cajan_23665
MEALVCRKLG DPTLGLE--- --DNNSPII- LSRNHPIPQL DSPTAVRVRI KATSLNFANY
LQILGKYQEK YPLPFIPGSD FSGVVDAVGP KVSDFRVGDP VCSFAGLGTF AEFIVVDQSH
LFRVPQGCDL VSAGALAVAF GTSHVGLVHR AQLTSGQVLL VLGAAGGVGL AAVQIGKACG
AIVIAVARGD EKVQLLKSLG VDHVVDLGNE NVTQSVKEFL QARKLKGIDV LYDPVGGKLT
KESLRLLKWG TKILIIGFAS GEIPVIPANI ALVKNWTVHG LYWGSYKIHC PGV-LEDSIK
EL-LSLLARG LISIYISHSY RLSEANLAFS AIKDRKVIGK VM
>Utgb_Scf00117.g9286
MEALICRKIG DPTAPLDA-- --AEESALT- VSKSHPIPQL NSPTAVRVRV RATSLNFANF
LQIIGKYQEK PPLPFIPGSD YSGTVDAVGP AVTDFKAGDS VCSFAAVGSF AQFIVADESE
LYHVPGGCDL VAAGALPVAY GTSHVALVHR AQLCAGQVVL VLGAAGGVGV SAVQIGKVLG
AVVIAVARGE DKVRFLKALG ADHVVDSSKE NVTESIRGFL KGSKLKGVDV LYDPVGGKLN
KESLKLLNWG AQILIIGFAS GEVPVIPANI ALVK---VRA SSSRQFMLAD PGIHLVGFLA
ELDYSWL--- ---------- ---------- ------VLGK PQ
>Sppo_Spipo29G0011700
MEALVCRKLG DPTGPM---- --TEASPIV- VAKSHPTPEI GSPTGVRVRV FSTSLNYANY
LQILGKYQEK PPLPFIPGAD FSGVVESVGS GVGKFKVGDR VCSIADLGSY AEMIVVDEKE
LFLVPDGCDL VAAGALPVAF GTSHVALVHR AQLKPGQVLL VLGAAGGVGL SAVQIGKVCG
AIVIAAARGP EKVNFLKSLG VDHVVNLSQD GIIESVRQFL KARKLKGVDV LYDPVGGKLT
KESMKLLNWG AHILVIGFAS GEVPVIPANI ALVKNWTIHG LYWGSYRAHS PRV-LRDSLN
EL-LSWLAKG LIFLNISHRY SLSEANLAFS AIKGREAIGK VM
>Thca_Tc10_g016790
MEALLCRRLG DPASSAPDGN N-PESSPIV- VSRNHPIPDL DSPTAVRVKV KATSLNYANY
LQILGKYQEK PPLPFIPGSD YAGTVDAVGP AVTKFKVGDR VCSFASLGSY ATFIVQDQSH
LFGVPKGCDL VAAAALPVAF GTSHVALVHR ANLTSSQVLL VLGAAGGVGV AAVQIGKVCG
AVVIAVARGA EKVQFLKSLG VDHVVDLSNQ HVTASVKEFL KSRNLKGVDV LYDPVGGKLT
KETMKLLNWG AQILVIGFAS GEIPVIPANI TLVKNWTVHG LYWGSYRTHR PAV-LEDSIR
EL-LSWVERG LITIHISHIY SLSEANRAFS AIKDRKAIGK VM
>Prpe_PAC_17654652
MEALVCRKLG DPTAPISGG- --GAEKAIV- VEKNHPIPEL VSPTSARVRV KATSLNYANY
LQILGKYQEK PPLPFIPGSD YSGVVDAVGP SVSKFKVGDP VCSFAALGSF AQFIVADQTE
LFGVPEGCDL VAAGALPVAF GTSHVALVHR ANLTSGQVLL VLGAAGGVGL AAVQIGKVVG
AIVIAVARGA EKVQYLKSLG VDHVVDSSTQ NLIQSVKDFL KTRKLKGVDV LYDPVGGKLT
KEAMKVLSWG ANILVIGFAS GEIPVIPANI ALVKNWTVHG LYWGSYRIHR PAV-LEDSLK
EL-LSWVARG LITIRISHTY CLPEANLAFS AIKDRKAIGK VM
>Potr_POPTR_0019s09370
MEALVCKKLG DPTALKSSIS EADNDSPII- LSKTHPIPQL KSPTSVRVRV KATSLNYANY
LQILGKYQEK PPLPFIPGSD YSGIVDAVGS GVSLLKVGDR VCSFAALGSF AEFIVADQAE
LFKVPDGCDL VAAGALPVAF GTSHVALVHR AQLTSGQVLL VLGAAGGVGL SAVQIGKVCG
AVVIAVARGD EKVQFLKSLG VDHVVDSSKE SVIASVKDFL KARKLKGVDV LYDPVGGKLT
KESMKLLNWG AQILVIGFAS GDVPVIPANI ALVKNWTVHG LYWGSYKIHR PVV-LEDSIR
EL-LSWVAKG RITIHISHTY NLSEASLAFA AIKDRKAIGK VM
>Arth_AT3G56460.1
MEALVCRKLG DPTATNPG-- --SPESPVE- VSKTHPIPSL NSDTSVRVRV IATSLNYANY
LQILGKYQEK PPLPFIPGSD YSGIVDAIGP AVTKFRVGDR VCSFADLGSF AQFIVADQSR
LFLVPERCDM VAAAALPVAF GTSHVALVHR ARLTSGQVLL VLGAAGGVGL AAVQIGKVCG
AIVIAVARGT EKIQLLKSMG VDHVVDLGTE NVISSVKEFI KTRKLKGVDV LYDPVGGKLT
KESMKVLKWG AQILVIGFAS GEIPVIPANI ALVKNWTVHG LYWGSYRIHQ PNV-LEDSIK
EL-LSWLSRG LITIHISHTY SLSQANLAFG DLKDRKAIGK VM
```
