## Supplementary data 1-3 for "The Avocado Genome Informs Deep Angiosperm Phylogeny, Highlights Introgressive Hybridization, and Reveals Pathogen-Influenced Gene Space Adaptation": OG0009856_seq.pep.mus.aln_vf.fasta-gb

```
>PeaH_maker-Ctg0007-augustus-gene-16.8-mRNA-1
ILRLRNPNPR SLRAMATIPE KTLI--PLKS ISTDPNAS-- -LLS----NS QTLPTPKSLS
RV------SN RSSSIPVITL PETKDAESET DSEPSLVVVS FYKFADFPTM PRCGSL-EDL
CEEVIVTLGM PTVSPIKRVG TYVNPKDWNA LISNPDTMVI DVRNDYETRI GRFKGAVDPC
TTAFREFPSW VDDQFKL-PP RVAMYCTGGI RCEKASSFLL SKGFKEVYHL EGGILKYLEE
VPKAESLWEG ECFVFDKRVA VDHGLTQGSF KLCYGCKKPV SDEDMESPEW EYGVSCPYCF
SSKSEEEKER ARARQRQFET WGVIGGPDKG -
>Orsa_13105.m02641
LVVV------ SFYRFADFPD HAELRWPLKE LCEELRVSGG IILAPEGING SICGTPEAVE
KVLNFIQSDD RLKGLRMIQS PVTPEDEAIH HGHTSQSPVG AGEDAPF--- -RWDHVRVKL
KKE-IVALGD PGVMPTKTVG KYVKPKDWNA LISDPDTVVI DVRNMYEIRI GKFKRAVDPC
TNSFREFPSW VDDQFKE-LP RVAMYCTGGI RCEKASSFLL SKGFKEVYHL EGGILKYLEE
IPKAESLWEG ECFVFDKRVS VEHGLAQGTH KLCYGCKKPV SDEDMESPEW EYGVSCPYCF
ATKSEEEKER ARARQRQFET WGVIGGPDKG R
>Prpe_PAC_17654045
LVVV------ SFYKFADFPD HARLRQPLKL LCEELRVSGG IILAPEGING SICGTRESVE
KVLAFIQSDD RLKELRRVES PVSPEEEAIH HGHTSCSPLA AGEDAPF--- -RWDHVRVKL
KKE-IVSLGM PAVSPIEKVG KYVSPRDWNA LISDPDTVVI DVRNNYETRI GKFKGAVDPH
TRAFREFPSW VEDEFKT-PQ RVAMYCTGGI RCEKASSFLL SKGFEEVYHL EGGILKYLEE
VPETESLWEG ECFVFDKRVS VEHGFAQGTH KLCYGCKQPV SDADMESPQW EYGVSCPYCY
SSKSDEEKER ARARQRQFET WGVIGGPDKG R
>Aqco_AcoGoldSmith_v1.021924m
LVVV------ SFYKFADFPD HADMRKPLKD LCEQVRVSGG IILAPEGING SICGTRESVE
RVLAFIQADE RLNGLRQIDS PVSPEEEAIH HGHTSSSPLG AGEDAPF--- -RWDHVRVKL
KKE-IVSLGL PTISPNERVG KYVSPKDWNA LISDPDTVVI DVRNTYETRI GKFKGAVDPC
TTAFREFPSW VDDKLKR-PT KVAMYCTGGI RCEKASSFLL SKGFEEVYHL EGGILKYLEE
VPKTDSLWEG ECFVFDKRVS VEHGLVQGTF KLCYGCKQPV NDTDMEAPEW EPGVSCPYCF
STKSEEEKAR ARARQRQFTA WGIIGGPDKG R
>Zema_GRMZM2G087671_T01
LVVV------ SFYRFADFPD HAAFRLPLKE LCEELRVSGG IILAPEGING SICGTPVAVD
KILNFIQEDG RLKGLRMIQS PVTPEDEAIH HGHTSHSPVG AGEDAPF--- -RWDHVRVKL
KKE-IVTFGD PGVMPTKIVG KYVKPKDWND LISDPDTVII DVRNMYEIRI GKFKKAVDPR
TNSFREFPTW VDDQFKQ-LP RVAMYCTGGI RCEKASSFLL GKGFKEVYHL EGGILKYLEE
IPKAESLWEG ECFVFDKRVS VGHGLAQGTH KLCYGCKQPV SDEDMLSPHW EYGVSCPHCF
ATKSEEEKER ARARQRQFET FGVIGGPHMG K
>Soly_Solyc03g095760
LVVV------ SFYKFADFPD HADLRKPLKE LCEKLRVSGG IILAPEGING SICGRRDSVE
TVLAFIQSDE RLKGLRLIES PVSPEEEALH HGHMSSSPLA AGEDAPF--- -RWDHVRVKL
KKE-IVTLGM PSVSPIERVG KYIKPTEWNA LISDPDVVVI DVRNDYEIRV GKFKGAVDPC
TTAFRDFPSW VEDRFKK-VP RVAMYCTGGI RCEKASSFLL AKGFDEVYHL EGGILRYLEE
VPKTESLWEG ECFVFDKRVS VEHGLVQGTF KLCYGCKKPV SDADMESPEW EYAVSCPYCF
ASKSEEEKER ARARQSQFER WGIIGGPDKG R
>Coca_GSCOCT00039029001
LVVV------ SFYKFADFPD HADLRKPLKE LCERLRVSGG IILAPEGING SICGTRDSVE
NVLAFIQNDS RLWGLRRVES PVSPEEEAIH HGHMSSSPLA AGEDAPF--- -RWDHVRVKL
KKE-IVTLGL PSVSPIERVG EYVSPRDWNA LVSEPDVVVI DVRNDYEIRI GKFKGAVDPC
TTAFRDFPSW VVDKFKNILP RVAMYCTGGI RCEKASSFLL SKGFKEVYHL EGGILNYLEE
VPKTESLWEG ECFVFDKRVS VEHGLVQGTF KLCYGCKQPV SDEDMEAPEW EYGVSCPYCY
SSKSEEEKER ARARQRQFER WGIIGGPDKG R
>Seit_Millet_GLEAN_10037529
LVVV------ SFYRFADFPD HAVFRRPLKE LCEELRVSGG IILAPEGING SICGTPAAVD
KVLNFIQEDN RLKGLRMIQS PVTPEDEAIH HGHTCQSPVG AGDDAPF--- -RWDHVRVKL
KKE-IVTFGD PGVMPTKMVG KYVKPKDWNA LISDPDTVVI DVRNMYEIRI GKFKRAVDPC
TNSFREFPTW VDDQFKQ-LP RVAMYCTGGI RCEKASSFLL SKGFKEVYHL EGGILKYLEE
IPKAESLWDG ECFVFDKRVS VEHGLAQGTH KLCYGCKQPV SDEDMESPEW EYGVSCPYCF
ATKSEEEKER ARARQRQFET WGVIGGPDKG R
>Potr_POPTR_0019s08750
LVVV------ SFYKFADFPD YADMRKPLKE LCEELRVSGG IILAPEGING SICGTWESVE
NVLGFIQSDD RLKGLRQVES PVSPEEEAIH HGHTSGSPLA AGEDAPF--- -RWDHVRVKL
KKE-IVTLGM PSISPNERVG KYVKPRDWNA LISDPDTVVV DVRNNYETRI GKFKGAVDPC
TSAFREFPSW VGDEFKM-PQ KVAMYCTGGI RCEKASSFLL NKGFKEVYHL EGGILKYLEE
IPKSESLWEG ECFVFDKRVS VEHGLEQGTF KLCYGCKQPV SDADMEAPEW EYGVSCPYCL
SSKSEEEKER ARARQRQFET WGVIGGPDKG R
>Thca_Tc10_g016580
LVVV------ SFYRFADFPD HADLRKPLKK LCEDLRVSGG IILAPEGING SICGTRESVE
RVLGFIQTDD RLKGLRQIES PVSPEQEAIH HGHSTSSPLA AGEDAPF--- -RWDHVRVKL
KKE-IVTLGM PEVSPIEKVG KYVSPKDWNA LISDPDTVVI DVRNNYETRI GMFKGAVDPC
TTAFREFPPW VEDQFKM-PK RVAMYCTGGI RCEKASSFLL NKGFEEVYHL KGGILKYLEE
VPKTESLWEG ECFVFDKRVS VEHGLVQGNF KLCYGCKQPV SDADMEAPEW EYGVSCPHCF
LSKSEEEKER ARARQRQFET WGIIGGLDKG R
>Amtr_evm_27.model.AmTr_v1.0_scaffold00077.85
LVVV------ SFYKFADFPD HAQMRLPLKE LCEQERVSGG IILAPEGING SICGTRESVE
KVLGFIEEDK RLKGLRQIES PVSAEEEAIH HGHTSHSPLG AGEDAPF--- -RWDHVRVKV
KKE-IVSLGM PNVSPIKGVG KYVNPRDWNA LISDPVTVVI DVRNYYETRI GKFKGAVDPC
TTAFRDFPTW VDHQLKA-PP RVAMYCTGGI RCEKASSFLL SNGFQEVYHL EGGILKYLEE
IPEQESLWEG ECFVFDKRVS VEHGLKQGTF KLCYGCKKPI SDLDMESPDF EEGVSCPYCH
SIKSEEEKAR ARARQRQFET WGIIGGPDKG R
>Utgb_Scf00022.g3070
LVVV------ SFYKFADFPD CADMRKPLKD L*-------G IILAPEGING SICGTRDSVE
CVLAFIQSDE RLNGLRLIES PVSPEEEAIH HGHMNSSPLA AGEDAPF--- -RWDHVRVKL
KKE-IVTLGM PSVSPIERVG KYVSPREWNE LINDPDTVVI DVRNDYETRI GKFKRAIDPC
TTAFREFPSW VDEHFK--VP RVAMYCTGGI RCEKASSFLL SKGFKEVYHL QGGILKYLEE
VPEKESLWEG ECFVFDKRVS VDHGLEQGTY KLCYGCKKPV SDADMEMPEW EYGVSCPHCY
HSKSVEEKER ARARQRQFER WGIIGGPDKG R
>Sobi_Sobic.009G093900.1.v2.1
LLVV------ SFYRFADFPD HAAFRRPLKE LCEELHVSGG IILAPEGING SICGTPVAVD
KVLNFIQEDD RLKGLRMIQS PVTPEDEAIH HGHTSHSPVG AGEDAPF--- -RWDHVRVKL
KKE-IVTFGD PGVTPTKMVG KYVKPKDWNN LISDPDTVVI DVRNMYEIRI GKFKKAVDPC
TNSFREFPTW VDDQFKQ-LP RVAMYCTGGI RCEKASSFLL GKGFKEVYHL EGGILKYLEE
IPKAESLWEG ECFVFDKRVS VEYGLAQGTH KLCYGCKQPV SNEDMESPQW EYGVSCPYCF
ATKSEEEKER ARARQHQFKT WGVIGGPDKG R
>Arth_AT2G40760.1
LVVV------ SFYKFADFPE HADFRKPLKD LCEKLRVSGG IILAPEGING SICGIRESVE
EVLAFIQRDV RLNGLRQVET PVSPEQEAIH HGHSSSSPLA AGEDAPF--- -RWDHVRVKL
KKE-IVTLGI PSVSPIERVG TYVSPEEWNE LISDPETVVI DVRNTYETRI GKFKGAVDPC
TTAFRNFPSW VENQFKT-LP RIAMYCTGGI RCEKASSLLL SQGFEEVYHL KGGILKYLEE
VPKTESLWEG ECFVFDKRVS VEHGLAQGTH KLCYGCKQPI SDEDMEAPEY EYGVSCPYCY
SKKSEEEKER ARARQTQFEE WGVIGGPDKG R
>Muac_GSMUA_Achr6G15830_001
LVVV------ SFYRFADFPD HAAMRQPLKD LCEDVRVSGG IILAPEGING SICGTPASVE
KVLKFIQSDE RLKGLRLVES PVSPEDEAIH HGHTSHSPLG AGEDAPF--- -RWDHVRVKL
KQE-IVSFGD PRVMPTKMVG QYVKPKDWNT LISDPDTMVI DVRNTYETRI GMFRGAVDPS
TTAFREFPSW VDHQF----P RVAMYCTGGI RCEKASSFLL SKGFKEVYHL EGGILKYLEE
VPRAESLWDG ECFVFDKRVS VEHGLVQGTY KLCYGCKQPV SDADMEALEW EYGVSCPHCF
STKPEEEKER ARARQRQFEA WGIIGGPDKG R
>Vivi_PAC_17838560
LVVV------ SFYKFADFHD HADLRKPLKA LCEELRVSGG IILAPEGING SICGTRESVE
RVLEFVQTDD RLKGLRQIES PVSPEEEAIH HGHSNSSPLA AGEDAPF--- -RWDHVRVKL
KKE-IVSLGM PTVSPTERVG KYVSPRDWNA LISDPDVVVI DVRNDYETRI GRFKGAVDPY
TTAFQEFPSW VED--KM-PP RVAMYCTGGI RCEKASSFLL SKGFKEVYHL EGGILKYLEE
VPETESLWEG ECFVFDKRVS VDHGLAQGTF KLCYGCKKPV SDADMEAPEW EYGVSCPYCY
SSKSNEEKER ARARQRQFET WGIIGGPDKG R
>Brdi_Bradi2g44260.1.v2.1
LLVV------ SFYRFADLPD HADLRRPLRE LCEELRISGG IILAPEGING SICGTPEAVE
QVLNYIQTDN RLKGLRMIQS PVTPEDEAIH HGHTSHSPVG AGEDAPF--- -RWDHVRVKL
KKE-IVTFGD PDVMPTKIVG KYVKPKDWNS LISDPDTVVI DVRNMYEIRI GKFKKAVDPC
TKSFRDFASW VENQFKE-LP RVAMYCTGGI RCEKASSFLL SKGFKEVYHL EGGILKYLEE
IPKAESLWEG ECFVFDKRVS VEHGLAQGTH KLCYGCKQPV SDEDIKSPEW EYAISCPYCF
ATKSEDEKER ARARQRQFET WGVIGGPDKG R
>Caca_C.cajan_05137
LVVV------ SFYKFADFHD HALLRSPLKQ LCQRLRVSGG IILAPEGING SICGTRESVE
EVLAFVESDD RLKGLRRVES PVSPEEEAIH HGHSAASPLA AGEDAPF--- -RWDHVRVKL
KKE-IVTLGM PTVSPIERVG KYVGPEEWNS LISDPDTVVI DVRNNYETRI GKFKGAVDPC
TTSFREFPSW VEEHFQH-MP RVAMYCTGGI RCEKATSLLL SKGFKEVFHL EGGILKYLEE
VPETESLWEG ECFVFDKRVS VEHGLVPGNF KLCYGCKQPV SDADMEAPEF EYGVSCPHCF
SLKSDEEKER ARARQRQFER WGIIGGPDKG R
>Sppo_Spipo3G0005900
LVVV------ SFYKFADFAD HVDFKRPLKD LCEAVRVSGG IILAPEGING SICGSRESVE
KVLDFIQSER RLKGLRMVES PVSPEEEALH HGHSSRSPLG AGEDAPF--- -RWDHVRVKV
KKE-IVSFGD PLVSPIKRVG TYVNPKEWNA LITDPDTIVI DVRNTYETRI GKFKGAVDPR
TSAFREFPAW VDDQFKR-LP RVAMYCTGGI RCEKASSFLL SKGFKEVYHL EGGILKYLEE
IPKPESLWEG ECFVFDKRVS VEHGLAQGSF KLCYGCKQPV SDEDMRSPQW EHGVSCPHCF
ASKSEEEKER ARARQRQFEA WGVIGGPDKG R
```
