## Supplementary data 1-3 for "The Avocado Genome Informs Deep Angiosperm Phylogeny, Highlights Introgressive Hybridization, and Reveals Pathogen-Influenced Gene Space Adaptation": OG0009857_seq.pep.mus.aln_vf.fasta-gb

```
>PeaH_maker-Ctg0144-augustus-gene-6.12-mRNA-1
LSQYPPERIR NFSIIAHVDH GKSTLADRLL ELT--VSNGV YTTAELDHLF QVERERGITV
KAQTATMFYR NTFSSPNVKD TEESPTFLLN LIDTPGHVDF SYEVSRSLAA CQGALLVVDA
AQGVQAQTVA NFYLAFESNL TIIPIINKID QPTADPDRVK AQLKSMFDLD PNDTLLTSAK
TGQGLEYVLP AVIERIPSPP GKFDSSLRML LLDSYYDEYK GVICHVAVVD GALRKGDKIA
SAATNQVYDV LDVGIMHPEL TPTGVLFTGQ VGFVVSGMRS TKEARVGDTL YRAKSVVEPL
VGFKPAKHMV FSGLYPADGS DFDALNHAIE RLTCNDASVS VTKESSTALG LGFR---CGF
LGLLHMDVFH QRLEQEYGAC VISTIPTVPY IFEYSDGSKV KVQNPAALAS NPGKSVTKCW
EPSVIATIII PSEYVGPIIT LCSERRGEQL EYSFIDSQRA FMKYRLPLRE IVVDFYNELK
SITSGYASFD YEDAEYQISD LVKLDILLNG QPVDAMATIV HKLKAQRIGR ELVDKLKKFI
DRQMFEITIQ AALGPRLLLG RDCISAMRKN VLAKCYGGDV SRKRKLLEKQ KEGKKRMKRV
GSVDIPQEAF HELLKVS
>Amtr_evm_27.model.AmTr_v1.0_scaffold00078.102
---------- ---------- ---------- ---------- ---------- ----------
---------- ---------- ---------- ---------- ---------- ----------
---------- ---------- ---------- ---------- ---------- ----------
---------- ---------- ---------- ---------- ---------- ----------
---------- ---------- ---------- ---------- ---------- ----------
--------MV FAGIYPADGS DFDALNHAIE RLTCNDASVS VAKESSTALG LGFR---CGF
LGLLHMDVFH QRLDQEYGAR VISTTPTVPY IFEYSDGSKE DVQNPAALSS NSGKRIVACW
EPSVIATIII PSEYVGPVIT LCSERRGEQL EYSFIDSQRA FMKYRLPLRE IVVDFYNELK
SITSGYASFD YEDGEYQVSD LVKLDILLNG QAVDAMATIV HKLKAQRIGR ELVDKLKKFI
DRQMFEITIQ AAIGSKVI-A RETLSAMRKN VLAKCYGGDV TRKRKLLEKQ KEGKKRMKRV
GSVDIPQEAF HELLKVS
>Thca_Tc00_g005160
LSQYPTEKIR NFSIIAHVDH GKSTLADRLL ELTGTIKRGH GQPQYLDKL- QVERERGITV
KAQTATMFHK HKFHGSSVGD ANEPSTFLLN LIDTPGHVDF SYEVSRSLAA CQGALLVVDA
AQGVQAQTVA NFYLAFESDL TIIPIINKID QPTADPDRVK AQLKSMFDLE PTDALLTSAK
TGQGLEHVLP AVIERIPPPP GSSSSPLRML LLDSYYDEYK GVICHVAIVD GALRKGDKIS
SAATGQAYDV LDVGIMHPEL TPTGILLSGQ VGYVVTGMRS TREARVGDTL YHTRTTVEPL
PGFKPAKHMV FSGLYPADGS DFDALNHAIE RLTCNDASVS ITKESSTALG LGFR---CGF
LGLLHMDVFH QRLEQEYGAH VISTVPTVPY IFEYSDGSKV EVQNPAALPS NPKKRVTACW
EPTVIATIII PSEYVGPVIT LCSERRGQQL EYSFIDSQRA FMKYQLPLRE IVVDFYNELK
SITSGYASFD YEDSKYQQSD LVKLDILLNG QPVDAMATIV HNLKAQRVGR ELVDKLKKFI
DRQMFEITIQ AAIGSKVI-A RETISAMRKN VLAKCYGGDV TRKRKLLEKQ KEGKKRMKRV
GSVDIPQEAF HQLLKVS
>Prpe_PAC_17659720
LSQYPTERIR NFSIIAHVDH GKSTLADRLL ELTGTIKRGH GQPQYLDKL- QVERERGITV
KAQTATMFYK HNFHGADNNG DHEEPSFLLN LIDTPGHVDF SYEVSRSLAA CQGALLVVDA
AQGVQAQTVA NFYLAFESNL TIIPVINKID QPTADPDRVK AQLKSMFDLD ASDALLTSAK
TGQGLEQVLP AVIERIPPPP GKSNSPLRML LLDSYYDEYK GVICHVAIVD GMLGKGDKVL
SAATGQAYEI LDVGVMHPEL TPTGVLHTGQ VGYVVTGMRS TKEARIGDTL YHNRTIVEPL
PGFKPAKHMV FSGLYPADGC DFEELNHAIE RLTCNDASVS VVKESSTALG MGFR---CGF
LGLLHMDVFH QRLEQEHGAH VISTIPTVPY IFEYSDGSKV EVQNPATLPS NPKQRVTACW
EPTVLATIII PSEYVGAVIT LCSERRGQQL EYSFIDSQRA FMKYQLPLRE IVVDFYNELK
SLTSGYASFD YEDAEYQQSD MVKLDILLNG QPVDAMATIV HNLKAQRVGR ALVEKLKKHI
DRQMFEITIQ AAIGSKVI-A RETISAMRKN VLAKCYGGDI TRKKKLLEKQ KEGKKRMKRV
GSVDIPQEAF HELLKSS
>Vivi_PAC_17823231
LSQYPPERIR NFSIIAHVDH GKSTLADRLL ELTGTIKRGH GQPQYLDKL- QVERERGITV
KAQTATIF-- ---------- -------LLN LIDTPGHVDF SYEVSRSLAA CQGVLLVVDA
AQG------- ---------- ---------- ---------- ---------- ----------
--QGLEQVLP AVIERIPPPP GK-------- ---------- ---------- ----------
---------- ---------- ---------- MGYVVSGMRS TKEARVGDTL HHNKSIVEPL
PGFKPAKHMV FSGLYPADGS DFEALNHAIE RLTCNDASVS VTKESSTALG LGFR---CGF
LGLLHMDVFH QRLEQEYGAH IISTVPTVPY IFEYSDGSKI QVQNPAALAS NPGKRVTACW
EPTVIATIII PSEYVGPVIT LCSERRGEQL EYSFIDSQRA FMKYRLPLRE IVVDFYNELK
SITSGYASFD YEDAEYQASD LVKLDILLNG QPVDAMATIV HNLKAQRVGR ELVEKLKKFI
DRQMFEIVIQ AAIGSKII-A RETISAMRKN VLAKCYGGDV TRKRKLLEKQ KEGKKRMKRV
GSVDIPQEAF HELLKVS
>Aqco_AcoGoldSmith_v1.001897m
LSQYPTDRIR NFSIIAHVDH GKSTLADRLL ELTGTIKRGL GQPQYLDKL- QVERERGITV
KAQTATMFHR HNY-GSDVSE TGEPPSFLLN LIDTPGHVDF SYEVSRSLAA CQGALLVVDA
AQGVQAQTVA NFYLAFESNL TIIPVINKID QPTADPDRIK AQLKSMFDLD PEDALLTSAK
TGQGLEHVLP AVIERIPPPP GKSSLPLRML LLDSYYDEYK GVICHVAVVD GALQKGSKIS
SIATGQAYEV LDVGFMHPEL KSTGVLFTGQ VGYIVTGMRS TKEARVGDTL YNTRSSVEPL
PGFKPAKHMV FSGVYPADGS DFEALNHAIE RLTCNDASVS VTKESSTALG LGFR---CGF
LGLLHMDVFH QRLEQEHGAR VISTTPTVPY IFEYSDGSKV QVQNPAALNS NPGKRVTACW
EPTVLATIII PSEYVGPVIT LCSERRGQQL EYTFIDSQRA FLKYRIPLRE IVVDFYNELK
SLTSGYASFD YEDADYQTSD LVKLDILLNG QPVDAMATIV HNLKAQRVGR VLVDKLKQFI
DRQMFEITIQ AAIGSKII-A RETISAMRKN VLAKCYGGDI TRKKKLLEKQ KEGKKRMKRV
GSVDIPQEAF HELLKVS
>Brdi_Bradi1g51240.1.v2.1
LGLYPPERIR NFSIIAHVDH GKSTLADRLL ELTGTIQKGH GQPQYLDKL- QVERERGITV
KAQTATMFYR NTVETSESHG T-DSPSYLLN LIDTPGHVDF SYEVSRSLAA CQGALLVVDA
AQGVQAQTIA NFYLAFESNL SIIPVINKID QPTADPDNVK AQLKRLFDID PSEALLTSAK
TGQGLSQVLP AVIDRIPCPP GSCDLPVRML LLDSYYDEYK GVICHVAVVD GAMRKGDKIS
SAATGRTYEV FDVGIMHPEL TPTGVLYTGQ VGYVITGMRS TKEARIGDTL HQAKSIVEPL
PGFKPVRHMV FSGVYPADGS DFDALSHAIE KLTCNDASVS VTKETSTALG MGFR---CGF
LGLLHMDVFH QRLEQEYGAQ VISTIPTVPY IFEYGDESKV QVENPAALAS NTAKRVTACW
EPTVIATILI PSEYVGPVIM LCSERRGEQL EYTFIDAQRA LLKYRIPLRE IIVDFYNELK
SITSGYATFD YEDSEYQKSD LVKMDILLNG QPVDAMATII HNQKAQKVGR ELVDKLKKFI
ERQMFEITIQ AAIGSKII-A RETLSAMRKN VLAKCYGGDI TRKKKLLEKQ KEGKKRMKRV
GSVDIPQEAF HELLKVS
>Caca_C.cajan_18277
LSHYPPELVR NFSIIAHVDH GKSTLADRLL ELTGTIKKGH GQPQYLDKL- QVERERGITV
KAQTATMFYK HSVNGDDCSD GKESPNFLLN LIDTPGHVDF NYEVSRSVAA CQGVLLVVDA
AQGVQAQTVA NFYLAFESNL TIVPVINKID QPTADPDRVK AQLKSMFDLN PSDALLTSAK
TGEGLEQILP AVIERIPAPP GRSDSPLRML LLDSYYDEYR GVICHVAVVD GVLRKGDKIS
AAATGQSYEA LDIGIMHPEL TPTGILLTGQ VGYVVSGMRS TKEARVGDTI YHTRSVVEPL
PGFKPAKHMV FSGLYPADGS DFEALNHAIE RLTCNDASVS ITKETSTALG LGFR---CGF
LGLLHMDVFH QRLEQEYGAH IISTVPTVPY IFEFSDGSKL EVQNPATLPS NPKQRVTACW
EPTVIATIII PSEYVGPVIT LVSERRGHQL EYSFIDSQRV FMKYRLPLRE IVVDFYNELK
SITSGYASFD YEDSDYQQAD LVKLDILLNG QPVDAMATIV HNTKAYRVGR DLAEKLKNVI
DRQMFEISIQ AAIGSKII-A RETISAMRKN VLAKCYGGDV TRKRKLLEKQ KEGKKRMKRV
GSVDIPQEAF HQLLKVS
>Orsa_13106.m00506
LGLYPPERVR NFSIIAHVDH GKSTLADRLL ELTGTIKKGH GQPQYLDKL- QVERERGITV
KAQTATMFYR HANNQLPASD QPDAPSYLLN LIDTPGHVDF SYEVSRSLAA CQGALLVVDA
AQGVQAQTIA NFYLAFESNL SIIPVINKID QPTADPDNVK AQLKRLFDID PSEALLTSAK
TGQGLSQVLP AVIERIPSPP GKCDSPVRML LLDSYYDEYK GVICHVAVVD GALHKGDKIA
SAATGRTYEV LDVGIMHPEL TPTGVLYTGQ VGYVISGMRS TKEARIGDTL HQAKSIVEPL
PGFKPARHMV FSGLYPADGS DFDALSHAIE KLTCNDASVS VTKETSTALG MGFR---CGF
LGLLHMDVFH QRLEQEHGAQ VISTIPTVPY IFEYGDGSKV QVENPAALAS NPGKRIAACW
EPTVIATIII PSEYVGPVIM LCSERRGEQQ EYTFIDAQRA LLKYRLPLRE IIVDFYNELK
SITSGYATFD YEDSEYQQSD LVKMDILLNG QPVDAMATIV HNQKAQRVGR ELVDKLKKFI
ERQMFEITIQ AAVGSKVI-A RETLSAMRKN VLAKCYGGDI TRKKKLLEKQ KEGKKRMKRV
GSVDIPQEAF HELLKVS
>Zema_GRMZM2G028928_T01
LALYPPERVR NFSIIAHVDH GKSTLADRLL ELTGTIQKGH GQPQYLDKL- QVERERGITV
KAQTATMFYR HITASQDS-- --DMPRYLLN LIDTPGHVDF SYEVSRSLAA CQGALLVVDA
AQGVQAQTIA NFYLAFESNL SIIPVINKID QPTADPDNVK DQLKRLFDID PSEALLTSAK
TGRGLEQVLP AVIERIPSPP GKCDAPVRML LLDSYYDEYR GVICHVAVVD GALRKGDKIA
SAATSRAYEV LDVGIMHPEL TPTGVLYTGQ VGYVISGMRS TKEARIGDTL HQAKSTVEPL
PGFKPVKHMV FSGLYPADGS DFEALSHAIE KLTCNDASVS VTKETSNALG MGFR---CGF
LGLLHMDVFH QRLEQEYGAQ VISTIPTVPY IFEYGDGSKV QVENPAALAS NPGKRVAACW
EPTVIATIII PSEYVGPVIM LCSERRGEQL EYTFIDAQRA LLKYRLPLKE IIVDFYNELK
GITSGYATFD YEDSEYQQAD LVKMDILLNG QPVDAMATIV HNQKAQRVGK DLVEKLKKFI
ERQMFEITIQ AAIGSKVI-A RETLSAMRKN VLAKCYGGDI TRKKKLLEKQ KEGKKRMKRV
GSVDIPQEAF HELLKVS
>Sobi_Sobic.010G034100.1.v2.1
LALYPPERVR NFSIIAHVDH GKSTLADRLL ELTGTIQKGH GQPQYLDKL- QVERERGITV
KAQTATMFYR HVSASQDS-- --DTPKYLLN LIDTPGHVDF SYEVSRSLAA CQGALLVVDA
AQGVQAQTIA NFYLAFESNL SIIPVINKID QPTADPDNVK DQLKRLFDID PSEALLTSAK
TGQGLEQVLP AVIERIPSPP GKCDAPVRML LLDSYYDEYK GVICHVAIVD GALRKGDKIA
SAATGRAYEV LDVGIMHPEL KPTGVLYTGQ VGYVISGMRS TKEARIGDTL HQAKSTVEPL
PGFKPAKHMV FSGLYPADGS DFEALSHAIE KLTCNDASVS ITKETSNALG MGFR---CGF
LGLLHMDVFH QRLEQEYGAQ VISTIPTVPY IFEYGDGSKV QVENPAALAS NPGKRVAACW
EPTVIATIII PSEYVGPVIM LCSERRGEQL EYTFIDAQRA LLKYQLPLKE IIVDFYNELK
GITSGYATFD YEDSEYQQSD LVKMDILLNG QPVDAMATIV HNQKAQRVGK ELVEKLKKFI
ERQMFEITIQ AAIGSKVI-A RETLSAMRKN VLAKCYGGDI TRKKKLLEKQ KEGKKRMKRV
GSVDIPQEAF HELLKVS
>Potr_POPTR_0017s11600
LAQYSPERIR NFSIIAHVDH GKSTLADRLL ELTGTIKRGH GQPQYLDKL- QVERERGITV
KAQTATMFHK CNHNGSNIKD ADKAPTYLLN LIDTPGHVDF SYEVSRSLAA CQGALLVVDA
VQGVQAQTVA NFYLAFESNL AIIPVINKID QPTADPERVK AQLKSMFDLE PSDCLLTSAK
TGLGLEQVLP SVIDRIPPPS GSTSSPLRML LLDSYYDEYK GVICHVAIVD GVLRKGDKIS
SAATGHTYEV ADVGIMHPEL TPTGVLLTGQ VGYIVSGMRS TKEARVGDTL HHSRFSVESL
PGFKPAKHMV FSGLYPVDGS DFDALNHAIE RLTCNDASVS VTKESSSALG LGFR---CGF
LGLLHMDVFH QRLEQEHGAH VISTVPTVPY IFEYSDGSKV QVQNPAMLTS NPNKRVTASW
EPTVIATIII PSEYVGPVIT LCSERRGQQL EYSFVDSQRA FMKYRLPLRE IVVDFYNELK
SITSGYASFD YEDSDYQESD LVKLDIVLNG QSVDAMATIV HKLKAQRIGR ELVEKLKKFI
DRQMFEITIQ AAIGAKVF-A RETISAMRKN VLAKCYGGDV TRKKKLLEKQ KEGKKRMKRI
GSVDIPQEAF HELLRVS
>Sppo_Spipo21G0018000
LSQFPSERIR NFSIIAHIDH GKSTLADRLL ELTGTIKKGH GQPQYLDKL- QVERERGITV
KAQTATMFYK HKPSGIDAGE THRVNDFLLN LIDTPGHVDF SYEVSRSLAA CQGALLVVDA
AQGVQAQTVA NFYLAFESNL TIIPVINKID QPTADPDRVK AQLKSLFDLD PNDALLTSAK
TGQGLEHVLP AVIERIPSPP GKSASPLRML LLDSYYDEYK GVICHVAVVD GSLHKGDKIA
SAATGQVYEI FDVGIMHPEL TPTGVLFSGQ VGYVVSGMRS TKEARVGDTL HHARSSVEPL
PGFKPAKHMV FSGLYPADGS DFDALNAAIE KLTCNDASVS VTKETSTALG IGFR---CGF
LGLLHMDVFH QRLEQEYGAH VISTVPTVPY IFEYSDGSKV NVQNPASLSS NPGKRVVACW
EPSVIATIII PSEYVGAVIT LCSERRGEQL EYSFIDSQRV LMKYRLPLRE IVVDFYDQLK
SITSGYASFD YEDGEYQASD LVKLDILLNG QPVDAMATIV HNLKAQRIGR ELVEKLKKVI
DRQMFEITIQ AAIGSKVV-A RETLSAMRKN VLAKCYGGDI TRKKKLLEKQ KEGKKRMKRV
GSVDIPQEAF HELLKVS
>Coca_GSCOCT00039531001
LSQYPCDKIR NFSIIAHVDH GKSTLADRLL ELTGTIRKGH GQPQYLDKL- QVERERGITV
KAQTATMFHK HNFLGSDT-- -----YFLLN LIDTPGHVDF SYEVSRSLAA CQGALLVVDA
AQGVQAQTVA NFYLAFESNL AIIPVINKID QPTADPDRVK AQLKSMFDLD PSDALLTSAK
TGQGLEKVLP AVIERIPPPP GKSNSPLRML LLDSYYDEYK GVICHVAVVD GAVRKGDKIS
SAATGRSYEI SDVGIMHPEL IPTGVLLTGQ VGYVVSGMRS TKEARVGDTL YHCRSTVEPL
PGFKPAKHMV FSGLYPADGS DFEALNHAIE RLTCNDASVS VTKETSSALG MGFR---CGF
LGLLHMDVFH QRLEQEHEAH VISTVPTVPY IFEYSDGSKL IVQNPATLPS NPKHRLTACL
EPTVVATIII PSEYVGSVIT LCSERRGEQL EYSFIDSQRA FMKYRLPLRE IVVDFYNELK
SITSGYASFD YEDAGYQTSD LVKLDVLLNG QSVDAMATIV HKSKAQRVGR ELVEKLKKFI
DRQMFEITIQ AAIGSKVI-A RETLSAMRKN VLAKCYGGDV TRKRKLLEKQ KEGKRRMKRV
GSVDIPQEAF HELLKSS
>Muac_GSMUA_Achr10G21070_001
LSQYSPEKIR NFSIIAHVDH GKSTLADRLL ELTQTIKRGH GQPQYLDKL- QVERERGITV
KAQTAAMFHR HSFGHPDACD SQTAPCFLLN LIDTPGHVDF SYEVSRSLAA CQGALLVVDA
AQGVQAQTVA NFYLAFESNL SIIPVINKID QPTADPDRVK AQLKSLFDLD PKDVLLTSAK
TGQGLEQVLP AVIERIPPPP GKCDSPLRML LLDSYYDEYK GVICHVAVVD GTLRKGDKIA
SAATGQSYEI LDVGIMHPEL TPTGMLFTGQ VGYVVSGMRS TKEARVGDTL YHAKSVVTPL
PGFKPVKHMV FSGLYPANGS DFEALNHAIE RLTCNDASVS VAKESSTALG LGFR---CGF
LGLLHMDVFH QRLEQEYGAQ LISTVPTVPY IFEYSDGSKV QVQNPAALSS NPGKRVTACW
EPSVIATIII PSEYVGPVIT LCSERRGEQL EYSFIDSQRA LMKYRLPLRE LIVDFYNELK
SITSGYATFD YEDSEYQKSD LVKLDILLNG QPVDAMAAIV HNLKAQRVGR ELVDKLKKFI
DRHMFEITIQ AAIGSKVV-A RETLSAMRKN VLAKCYGGDV TRKKKLLEKQ KEGKKRMKRV
GSVDIPQEAF HELLKIS
>Arth_AT5G39900.1
LTKFPSEKIR NFSIIAHIDH GKSTLADRLM ELTGTIKKGH GQPQYLDKL- QVERERGITV
KAQTATMFYE NKVEDQEA-- ----SGYLLN LIDTPGHVDF SYEVSRSLSA CQGALLVVDA
AQGVQAQTVA NFYLAFEANL TIVPVINKID QPTADPERVK AQLKSMFDLD TEDVLLVSAK
TGLGLEHVLP AVIERIPPPP GISESPLRML LFDSFFNEYK GVICYVSVVD GMLSKGDKVS
FAASGQSYEV LDVGIMHPEL TSTGMLLTGQ VGYIVTGMRT TKEARIGDTI YRTKTTVEPL
PGFKPVRHMV FSGVYPADGS DFEALGHAME KLTCNDASVS VAKETSTALG MGFR---CGF
LGLLHMDVFH QRLEQEYGTQ VISTIPTVPY TFEYSDGSKL QVQNPAALPS NPKYRVTASW
EPTVIATIIL PSEYVGAVIN LCSDRRGQQL EYTFIDAQRV FLKYQLPLRE IVVDFYDELK
SITSGYASFD YEDAEYQASD LVKLDILLNG QAVDALATIV HKQKAYRVGK ELVEKLKNYI
ERQMFEVMIQ AAIGSKII-A RDTISAMRKN VLAKCYGGDI TRKKKLLEKQ KEGKKRMKRV
GSVDIPHEAF QQILKVS
>Utgb_Scf00048.g5321
VSQYPSDKIR NFSIIAHVDH GKSTLADRLL ELTGTIRKGH GQPQYLDKL- QVERERGITV
KAQTATMFHE YKSKGAKT-- -----SFLLN LIDTPGHVDF SYEVSRSLAA CQGVLLVVDA
AQGVQAQTVA NFYLAFEANL TVIPVINKID QPTADPDRVK EQLKSIFDLD PAGALLTSAK
TGQGLEQVLP AVIEQIPPPP GKDTSPLRML LLDAYYDEYK GVICHVAIVD GSLRKGDKIS
SAATGQSYEV FDVGIMHPEL TPTGVLLTGQ VGYVVSGMRS TKEARVGDTL YHSRMSVEPL
PGFKPVKHMV FSGVYPADGS DFEELNNAIE RLTCNDASVS VSKESSSALG LGFRQASCGF
LGLLHMDVFH QRLEQEHGAQ VISTVPTVPY IFEFSDGSKM QIQNPAMLPS NPKQRVTACW
EPTVIATIII PSEYVGSIIT LCSERRGEQL EYTFIDSQRA LMKYRLPLRE IVVDFYNELK
SLTSGYASFD YEEADYQVSD LVKLDILLNA QPVDAMATII HRSKAQRVGR ELVDKLKKFI
ERQMFEITIQ AAIGSKVI-A RETISAMRKN VLAKCYGGDV TRKRKLLEKQ KEGKKRMKRV
GSVDIPQEAF HQLLKSS
>Soly_Solyc03g058880
LNQYPSDNIR NFSIIAHVDH GKSTLADRLL ELTGTIRKGH GQPQYLDKL- QVERERGITV
KAQTATMFHR HKFLGSDT-- -----DFLLN LIDTPGHVDF SYEVSRSLAA CQGALLVVDA
AQGVQAQTVA NFYLAFESNL AIIPVINKID QPTADPDRVK TQLKSMFDLN PSDVLLTSAK
TGLGLEHVLP AAIERIPPPP GKNTSPLRML LLDSYYDEYK GVICHVAIVD GALHKGDKIC
SAATGQSYEV SDVGIMHPEL VATGILLTGQ VGYIVSGMRS TKEARVGDTL HHTRTVIQPL
PGFKPAKHMV FSGLYPADGS DFEALNHAIE RLTCNDASVS VTKESSTALG LGFR---CGF
LGLLHMDVFH QRLEQEHGAH VISTVPTVPY IFEYSDGSKL QIQNPAALPS NPKNRLTACW
EPTVIATIII PSEYVGSVIT LCAERRGEQL EYSFIDSQRA FMRYRMPLRE IVVDFYNELK
SITSGYASFD YEDSEYQASD LVKLDILLNG QPVDAMATIV HKSKAPRVGR ELVEKLKKFI
DRQMFEIIIQ AAIGSKVI-A RETLSAMRKN VLAKCYGGDV TRKRKLLEKQ KEGKKRMKRV
GSVDIPQEAF HELLKVS
>Seit_Millet_GLEAN_10004544
LALYPPERVR NFSIIAHVDH GKSTLADRLL ELTGTIQKGH GQPQYLDKL- QVERERGITV
KAQTATMFYR NTTASQDS-- --DAPRYLLN LIDTPGHVDF SYEVSRSLAA CQGALLVVDA
AQGVQAQTIA NFYLAFESNL SIIPVINKID QPTADPDNVK DQLKRLFDID PSEALLTSAK
TGKGLEHVLP AVIERIPSPP GKCDSPVRML LLDSYYDEYK GVICHVAVVD GALRKGDKIA
SAATGRAYEV LDVGIMHPEL TPTGVLYTGQ VGYVISGMRS TKEARIGDTL HQAKSIVEPL
PGFKPAKHMV FSGLYPADGS DFEALSHAIE KLTCNDASVS VTKESSNALG MGFR---CGF
LGLLHMDVFH QRLEQEYGAQ VISTIPTVPY IFEYGDGSKV QVENPAALAS NPGKRITACW
EPTVIATIII PSD------- ---------- -------QRA MLKYRLPLKE IIVDFYNELK
GITSGYATFD YEDSEYEQSD LVKMDILLNG QPVDAMATIV HNQKAQRVGR ELVEKLKKFI
ERQMFEITIQ AAIGSKVI-A RETLSAMRKN VLAKCYGGDI TRKKKLLEKQ KEGKKRMKRV
GSVDIPQEAF HELLKVS
```
