## Supplementary data 1-3 for "The Avocado Genome Informs Deep Angiosperm Phylogeny, Highlights Introgressive Hybridization, and Reveals Pathogen-Influenced Gene Space Adaptation": OG0009861_seq.pep.mus.aln_vf.fasta-gb

```
>PeaH_maker-Ctg0066-augustus-gene-7.11-mRNA-1
MA-LFFRRLR FPLGAIAAIS -GGITYCYYL SSPEMAHLDQ QSKQ--VGEK VALNPEKWVE
FKLQDTARVS HNSQLFRFSF DPAAKLGLDI ASCIITR--- ---------- ----YTPISD
PDSKGYFDLL IK-----IYP EGKMSKHLEK LKPGDVLEVK GPIEKLRYKP NMKKNIGMIA
GGTGITPMLQ IIEAILKNPD DNTQVSLLYA NISPDDILLK GKLDVLSTSH PNLKVFYTVD
NPSKNWRGGK GYISKDMISK GLPGPSEDTL ILVCGPPGMM KHISGEKAKD YSQGELAGLL
KELEYTEEMV YKF
>Vivi_PAC_17826256
MA-LFFKRLR IPFGAIAAVS -GGISY-YCF SSENLVHLDQ INEN--AGPK VALNPDKWLE
FKLQDTASVS HNTQLFRFSF DPTAKLGLDI ASCILTRAPI GQDDEGKIKY VIRPYTPISD
PDSKGYFDLL IK-----VYP EGKMSQHFSH LKPGDIIEVK GPIEKLRYTP NMKKQIGMIA
GGTGITPMLQ IIEAILKNPD DKTQVSLIYA NVSPDDILLK KKLDMLAATH PNLKIFYTVD
NPSNNWRGGT GYISKDMVVK GLPAPSDDSL ILVCGPPGMM KHISGNKAKD YSQGELTGIL
KELGYTEDMV YKF
>Arth_AT5G20080.1
MATSFFRRLR FSTGAIAALS -GGFSYYYLT SGNNLVYLDQ AKEE--TGPK TALNPDKWLE
FKLQDTARVS HNTQLFRFSF DPSAELGLHV ASCLLTRAPL GYNAEGKTKY VIRPYTPISD
PEAKGYFDLL IK-----VYP DGKMSQHFAS LKPGDVLEVK GPVEKFKYSP NMKKHIGMIA
GGSGITPMLQ VIDAIVKNPE DNTQISLLYA NVSPDDILLK QKLDVLQANH PNLKIFYTVD
NPTKNWKGGV GYISKDMALK GLPLPTDDTL ILVCGPPGMM EHISGGKAPD WSQGEVKGIL
KELGYTEEMV FKF
>Seit_Millet_GLEAN_10025959
MAALLLRRLR APLAAGAAAC -GGAALFYAS SPPAVAHMEE KGEE--AAEK AALNPDKWLE
FKLQEKANVS HNSQLFRFSF DPNTKLGLDV ASCLITRAPI GEEVEGRRKF VIRPYTPISD
PDSKGYFDLL IK-----VYP DGKMSQYFAS LKPGDVVEVK GPIEKLRYSP NMKKQIGMIA
GGTGITPMLQ VVRAILKNPD DNTQVSLIYA NVSPDDILLK RELDRLASSY PNFKVFYTVD
KPSNDWRGGV GFISKDMVLK GLPGPGEDSL ILVCGPPGMM NHISGDKAKD RSQGELSGLL
KDLGYTAEMV YKF
>Brdi_Bradi2g04610.1.v2.1
MAALLLRRLR TPLAAAAAAA -GGAALFYAS SPPTVAHLEE KGEE--AAAR VALNPEKWLE
FKLQEKATVS HDSQLFRFSF DPSTKLGLDV ASCLVTRAPI GQEVEGRKKY VIRPYTPISD
PDSKGHFDLL IK-----VYP DGQMSQYFAN LKPGDVVEVK GPIEKLRYSP NMKRQIGMIA
GGTGITPMLQ VVRAILKNPD DNTQVSLIYA NVSPDDILLK RELDRLASSY PNFKVFYTVD
KPSSDWRGGA GYISKDMVLK GLPGPGEDSL ILVCGPPGLM NHISGDKAKD RSQGEVSGLL
KDLGYTADMV YKF
>Prpe_PAC_17645832
MT-AFFQRLR IPFGALAAVS -GGISYLCYY SSPDLVYLDE IKEQ--AGPK VALNPNKWIE
FKLQDTARVS HNTQLFRFTF DPTAKLGLDV ASCLITRAPI EQDAEGKPKY VIRPYTPISD
PDSKGYFDLL IK-----VYP EGKMSQHFAS LKPGDVVEVK GPIEKFRYTP NMKKHIGMIA
GGSGITPMLQ VIEAIMKNPD DTTQVSLLYA NVSPDDILLK QKLDILAASH PNLKVYYTVD
NPTKSWKGGK GYISKDMAVK GLPGPAEDTL ILVCGPPGLM KHISGDKAKD WSQGELTGIL
KELGYTEEMV YKF
>Caca_C.cajan_26186
MA-SFLRRFR LPFTAIAAIS -AGVSFLYCH SSPDLVHSQQ TEQE--QSKN IALVPDKWVE
FKLQDTARVS HNTQLFRFSF DPTHKLGLDI ASCILTRAPL GQDAEGKSKF VIRPYTPISD
PESKGYFDLL IK-----VYP EGKMSQHFAS LKPGDVVEVK GPIEKLRYTP NMKKHIGMIA
GGTGITPMLQ IIEAILKNPD DKTQISLLYA NVSPDDILLK QKLDVLATSH PNLKIFYTVD
NPTKNWRGGA GYISKDMVVK GLPGPSDDTL ILVCGPPGMV KQISGEKAKD WTQGELSGIL
KEAGYTEQMV YKF
>Soly_Solyc05g018520
MA-ALLRKLR FPFGAIAAVA -GCVSYYYCH SSANLVYLEQ ISED--SGKK VALNPDKWIE
FKLQDRAPVS HNSHLFRFSF DPSSKLGLDI ASCILTRAPM GENAEGKPKY AIRPYTPISD
PEAKGYFDLL IK-----VYP EGKMSQHFAK LKPGDILQVK GPIEKLHYSS NMKKHIGMIA
GGSGITPMLQ VIEAILKNPD DNTQVSLVYA NLSPDDILLK KKLDVLAATH PNLKVFYTVD
NPTNDWRGGI GYVSKNMIVK GLPPPGDDTL ILVCGPPGMI RHLSGEKPNP REQGELTGLL
KDVGFTENMV YKF
>Thca_Tc09_g011000
MATTFFRRLR --FSAIAAVA -GGISSYYYF SESNLVHLDQ INEE--TGPK VALKSDKWIG
FKLQDTARVS HNTQLFRFSF DPTSKLGLDV ASCILTRAPL GQDAEGKTKY VIRPYTPISD
PDAKGYFDLL IK-----VYP EGKMSQHFAS LKPGDVVEVK GPIEKLRYSP NMKKHIGMIA
GGTGITPMLQ VIEAILKKPD DNTQVSLLYA NVSPDDILLK QKLDILAASH PNLKVFYTVD
NPSKNWKGGA GYISKDMVTK GLPGPGEDTL ILVCGPPGMM KHISGDKAKD YSQGELTGIL
KELGYTEQMV YKF
>Aqco_AcoGoldSmith_v1.008344m
MA-TFFRRVR IPLGAIAAVS -GGISYLYYF SSPTMVHLDH NSEE--VGPK AALNPDKWIE
FELTEKARVS HNTQLFRFSF DPAAKLGLDI ASCLLTRAPQ GENAEGKTKY VIRPYTPISD
PDAKGYFDLL IK-----VYP EGKMSQHFAS LKPGDVIEVK GPIEKLRYTP NMKKHIGMIA
GGSGITPMLQ IIEAILKNSD DNTKVSLIYA NVSPDDILLK EKLDILSASH PNLKIFYTVD
EPSKNWRGGA GYISKDMIVK GLPSPSEDTL ILVCGPPGLM NLISGEKAKD RSQGEVTGLL
KEVGYTEDMV YKF
>Muac_GSMUA_Achr10G20890_001
MS-LLLRRLR FPFGAAAALS -AGVAVYYYS SSPTVAQLDP KIDE--SIIK VALDPEKWLE
FKLQETARVS HNTQLFRFSF DPTAKLGLDV ASCILTRAPV GEESEGRRKY VIRPYTPISD
PDSKGYFDLL IK-----VYP DGQMSQHFAT LQPGDVVEVK GPIEKLRYSP NMKKNIGMIA
GGTGITPMLQ VIKAILKNPD DNTQVSLIYA NISPDDILLK GELDRLSTSY PNFKVFYTVD
KPSKTWRGGT GYVSKDMVLK GLPSPGEETL ILVCGPPGMM KHISGDKAKD RSQGELTGIL
KELGYSEEMV YKF
>Sobi_Sobic.003G049200.1.v2.1
MAALLLRRLR VPLGAAAAAA CGGAALFYAS SSPTVAYLEE KGE---AAEK VALNPDKWLE
FKLQDKATVS HNSQLFRFSF DPSTKLGLDV ASCLITRAPI GEEVEGRRKF VIRPYTPISD
PDSKGYFDLL IK-----VYP DGKMSQYFAS LKPGDVLEVK GPIEKLRYSP NMKKQIGMIA
GGTGITPMLQ VVRAILKNPD DNTQVSLIYA NVSPDDILLK RELDRLANSY PNFKVFYTVD
KPSTDWRGGV GFVSKDMVLK GLPGPAEDSL ILVCGPPGMM NHISGDKAKD RSQGEVSGIL
KDLGYTAEMV YKF
>Amtr_evm_27.model.AmTr_v1.0_scaffold00081.33
MA-LLLKRFK AHFGAISAIS -GGLAYLYLF SDDKV-QLDS QPED--SARS GALNPEKWIQ
FKLLEKAKVS PNTHLFRFSF DHSLSLGLRV ASCILTRAPF GKDSEGKTKY VIRPYTPISD
PDSKGYFDLM VK-----VYP EGKMSQYLAS LKPGDVVEVK GPIEKLRYHP NMKKRIGMIA
GGTGITPMLQ VIEAILKNPD DNTQISLLYA NISPDDILLK EKLDMLSANH PNLKIFYTVD
KPSQNWRGGA GYISNDMIIK GLPVPSDDTL ILVCGPPGMM KHISGDKAKD RSQGELSGLL
KEVGYTEEMV YKF
>Utgb_Scf00526.g19024
---MFFRLIR V--GALTAIS -CGVSSYYLF SNSNLAFSDE AKEEDSTQPR VALNPDEWIE
FKLQEKAQAS HNSQLFRFSF DPSVKLGLDV ASCLLTRAPV GQDAEGKTKY VIRPYTPLSD
PEAKGYFDLL IK-----VYP EGKMSQHFTS LTPGDVVEVK GPIQKLRYSP NLKKHIGMIA
GGTGITPMLQ IIDFILKNPD DNTQVSLLYA NVSPDDILLK KKLDALSASN PNFKVFYTVD
NPLNGWIGGT GYVSKDMVLK GLPHPGEDTL ILVCGPPGMM KHVSGEKAKD WTQGEVSGIL
KEVGYTEEMV YKF
>Sppo_Spipo27G0019800
MA-GLLRRLR LPLGAVAAVS ---VKY---- ---------- -SEI--AFKH FSIAPKK---
---------- -------FTF DHDAKLGLDV ASCILTR--- ---------- ----YTPISD
IESRGYFDLL IK-----VYP EGKMSQHIAG LKPGDLLEVK GPIEKFRYSP NMKKQIGMIA
GGTGITPMLQ IITEIIKNPD DNTQVALLYA NVSPDDILLK GKLDQLAAAH PNVKVFYTVD
NPSKTWRGGA GYISKDMVLK GLPAPGEDTM ILVCGPPGMM KHVSGEKAKD WTQGELSGLL
KEAGYTEGMV YKF
>Potr_POPTR_0006s23520
MASTFFRRL- -TFGAIAAVT -GGISYLYYY NSPNLAHLEE VKVE--GSPK VALNPDKWIE
FKLQDTARVS HNTHLFRFSF DPAAKLGLDI ASCIITRAPI GQDAEGKTKY VVRPYTPISD
PDSKGYFDLL IKISDIIVYP EGKMSQHFAT LKSGDVVEVK GPIEKLRYSP NMKKHIGMIA
GGTGITPMLQ VIEAILKNPD DNTQVSLLYA NVSPDDILLK QKLDFLAASH PNLKIFYTVD
NPSKNWKGGS GFISKDMVVK GLPGPCDDTL ILVCGPPGMM KHISGDKAKD RSQGELTGLL
KEAGYTEEMV YKF
>Orsa_13101.m00815
MAALLLRRLR VPLAAAAAVT -GGAALFCAS SPPTIALMEE KGED--AAAK VALNPDKWLE
FKLQEKATVS HNSQLFRFSF DPSTKLGLDV ASCLITRAPI GEEVEGGRKF VIRPYTPISD
PDSKGYFDLL IK-----VYP DGKMSQYFAS LKPGDVVEVK GPIEKLRYSP NMKKQIGMIA
GGTGITPMLQ VVRAILKNPD DNTQVSLIYA NVSPDDILLK RELDRLASSY PNFKVFYTVD
KPSNDWRGGV GYISKDIALK GLPRPGEDSL ILVCGPPGMM NHISGDKAKD RSQGELTGIL
KELGYTAEMV YKF
>Zema_GRMZM2G061830_T01
MAALLLRRLR VPLGAAAAAA CGGATLFYAS SSPTVAHLEE TGK---AAEQ VALNPDKWLE
FKLQEKATVS HNSQLFRFSF DPSTKLGLDV ASCLITRAPI GEEAEGRRKY VIRPYTPISD
PDSKGYFDLL IK-----VYP DGKMSQYFAS LKPGDVVEVK GPIEKLRYNP NMKKQIGMVR
*--------- ---------- ---------- ---------- ---------- ----------
---------- ---------- ---------- ---------- ---------- ----------
---------- ---
>Coca_GSCOCT00031088001
MA-ALLKKLR IPFGAIAAVS -GGISYYYYF SSSSVAYLDE IADD--TGSK MALNPNKWTE
FKLEDKAQVS HNTQLFRFSF DPSVRLGLDI ASCILTRAPT GQDAEGKTKY VIRPYTPISD
PDAKGYFDLM IK-----VYP EGKMSQHFAS LKPGDVMEVK GPIEKLRYSP NMKKHIGMIA
GGTGITPMLQ IIDAILKNPD DNTQVSLLYA NVSPDDILLK KKLDVLAASH PNLTIHYTVD
NPTNDWIGGK GYISKDMVVK GLPGPADDTL ILVCGPPDMM QHISGDKAKD YSQGELTGLL
KELGYTESMV YKF
```
