## Supplementary data 1-3 for "The Avocado Genome Informs Deep Angiosperm Phylogeny, Highlights Introgressive Hybridization, and Reveals Pathogen-Influenced Gene Space Adaptation": OG0009864_seq.pep.mus.aln_vf.fasta-gb

```
>Caca_C.cajan_01165
G-YVDFGRFD KFNYFVSGTG QSDFIQEFYN GDLMSCE-QS YDKMGRTAQV NIICGSCLNG
Q-CKGLPGCI CNVTFESN-C RVLIELAISC DKP-GPQVFQ GFTVGFHPRS WELVYNGMTQ
IGFEKPYNEF SFPTGQTQVV LFMTAVASLS SLVQNPSLKV LPDNGLEVKL SGSAAKGKPP
TTLSPSMLVV DWRCEVARDT PYEVNITIPV EGYEPIHFVL TKSCDYKQAI GGGRTRGWAI
FGVLSCIFFV SSTLFCCGGF IYKMKVERQR GIDALPGMTI LSACLETVS- GAGQG-YSRP
EDINSAVASE TSWERPPG-P SQGA--WRPT ERNYG
>Seit_Millet_GLEAN_10014089
G-YIEFGRFV SSRSFLFGSG PTDYIQRFHN GDLVHCE-TT FKMMGRTAQV NIKCGHCSNK
A-CRDEQGCI CSISYDERMC RVLVELAIPC SKS-GPRVFK GFTVGFHPRS SEIVYNGLTQ
LGFEQLHHGF SFQTEQIHVS LYLSAMSSLA GLVGKPTLKV NPAKGLSVTL TGSGLNGAMP
TTLSPTVLNV DWRCEIARSS PYEVNILIPV EGYDPIEFTL TKECGYAQEK ESDLMKGWAT
FGIISCIFVI LSTLLCCGGF IYKTRVEHLY GLDALPGMAF LSAFLDAV-- GRPRG-YLQA
DNPSENHASQ ASWEHTGG-T IQAA--QRAN DRAYG
>PeaH_augustus_masked-Ctg0528-processed-gene-2.6-mRNA-1
G-YIVFGRFA TSNDF----- ---------- ------E--- --------AV LVL-------
Q--------- -------TLF RAVVELAIPC QKR-GSRVFK GFTVGFHPRS WEVVYNGLTQ
HGFEKASPEF SFGTQQTQVA LYLTAISALS GSVGKPVFKV YPNKGLEVKL SGSGANGSPP
TTLSPTILIV NWRCEMASDT PYEVAISIPV EGYEPVEFTL SKICEHRQDR EGGATRGWAT
FGLLSCVFFI LSTLFCCGGF VYKTRVEHQH GLDALPGMTI LSACLETVS- GGGGG-YSRA
DNLSSAFVNQ TSWEHVPV-S AQGA--ERTN ERKYG
>Aqco_AcoGoldSmith_v1.005905m
G-YVDFGRFD SVNNFVAGSG DVNFVQGFYN GDLTSCE-QS FDKLGRTAQV NIVCGNCLNG
A-CKGELGCV CNVTYDST-C RVIVELAIPC EKQRGPRIFE GFTVGFHPRS WEVVYNGMTQ
LGFEKIHHEF SFGTEQTRVS LYMTAIASVS SLVGKPVLKV NPETGLDVKL SGSGTNGSPP
TTLSPTMLNL DLMCEKARDT PYEVSISIPV EGHEPIEFTL TKICDYRQDT KDNATRGWAT
FGIFSCIFIV ISTLICCGGF IYKARVEHQH GLDALPGMMI LSACLEAVTG GGGGG-YSRV
EDLNSTFINQ ASWERRPV-S AQGS--HRSS DTKYG
>Potr_POPTR_0007s13410
G-YVDFGRFN NFNHFVAGSG RVDFVQGYYN GDLLNCE-QS YDKLGRTAQV NIICGSCLNG
Q-CKGELGCI CNVTQESS-C RIFVELAIPC EKP-GPRVFE GFTVGFHPRS WEIVYNGLTQ
LGYEKSHHDF SFTTEQTQVT LYMTAIASLS TLVRKPMIKI LPEKGLEVRL SGSGATGSPP
TTLTPTLLNV EWTCQEARDT PYEVNVTIPI EGYEPIQFFL AKSCEHRQDQ REDSTRGWAI
FGIISCIFIV ASTLFCVGGF IYKTRVERLH GIDALPGMTY LSACLETAS- GVGYG-YSRP
EENGSGYASE ASWERPSA-S AQGT--KKQS TRNYG
>Thca_Tc01_g002500
G-YVDFGRFD NVNHFVAASG HVDLVQGFYN GDLLKCE-HT FDKLGRTAQV NIICGNCLNG
Q-CKGQHGCI CNVTYEST-C RAIVELAIPC EKP-GPRVFE GFTVGFHPRS WEIVYNGMTQ
LGFEKPHHDF SFSTEQPHVA LYLTAISSHS NLVQKPIVKV FPENGLEVKL SGTAATGKLP
TTLSPSTLLV DWRCVKAHNT PYEVNITIPV DSYEPIEFVL TKTCEYTQNQ EGYAMRGWAI
FGIISCIFMV SSTLFCCGGF IYKTRVERQR GIDALPGMTI LSACLETVS- GAGQG-YSRA
EDLNAAFASE VSWERPAA-T AQGK--WTTS ERKYG
>Sobi_Sobic.003G120800.1.v2.1
GGYLEFGRFV SFRSFLTGSD PIDYIQKMHN GDLVHCE-TT FKKMGRTAQV NIICGHCSNK
V-CKDEQGCI CSISYHERMC RVIVELAIPC VKS-GPRVFK GFTVGFHPRS SEIVYNGFTQ
FGFEQPHHGF SFQTEQIHVS LYLSAKSSLS GLIGKPTFKV NPVKGLGVTL VG--FNGAMP
STLSPTVLNV NWRCEIARTN PYEVNIFIPV EGYDPIEFTL TKKCGYIQEK ESDPMKGWAI
FGIVSCMFIV LSSLLCCGGF IYKTRAEHLY GLDALPGIAV LSAFLDAV-- GRPRG-YLPA
DNPSENHASH TSWEHAAG-T TQVA--QRTN DMAYG
>Vivi_PAC_17828673
G-YVDFGRFD KFNYFVAGSG HINFVQEFYN GDLLNCE-TT HDKMGRTAQV NIICGSCSNG
Q-CAGELGCI CNVTYEST-C RVLVELAIPC KEQ-GVRVFE GFTVGFHPRS WEIVYNGMTQ
LGFDKSHHAF SFGTEHTYVA LYMTAIASLS TLVQKPTVKI FPEHGLKVGL SGSGATGRPP
TTLSPTMLVV DWRCEKARDT PYEVDITIPV EGYEPIQFTL TKMCEYPQGK GGGTTRGWAI
FGVASCIFII LSTLFCCGGF VYKTRVERQR GLDALPGMTI LSACLEAVS- GGSH--YSRA
EDTNSAFINQ ASWERQPD-A AQGT--WKTS ERKYG
>Coca_GSCOCT00037163001
G-YVDFGRFD KLNQFVAASG NFKFVQQYYN GDLTSCE-QS FDKLGRTAQV SIICGSCPNG
Q-CKGGLGCI CDVTYESN-C SALVELAIPC EKP-GARVFE GYTVGFHPRS WEIVYNGMTQ
LGFEKAHSEF SLSTEQTHVA LYMTAVASQS HLVQKPTIKV FPEQGLEIKL SGSGATGGAP
TTLSPTVLTI DWTCTEARDV PYEVEVTIPI ENYDPILFTL AKTCEYGQSE GVDATSGWAI
FGILSCIFIV LSTLFCVGGF VYKTRVENQH GLDALPGMTI LAACLETVS- GAGHSNIRRP
ADVNDPFISQ ASWENHP--- -QGT--TRSR DNRYG
>Arth_AT4G36440.1
G-YVDFGRFD PLSYFVSSSE NFDFV----- --------QS YDKLGRTAQV NIICGNCSDG
R-CKGGLGCI CSVTQDST-C RVTVDLAIPC EKP-GPRVFK GFTVGLHPRS WEIIYNGMTQ
FGFDKPRREF SFKTEQTHLT LYMTAIASLS TLVGKPIIKV SPENGLDVKI AGSSLTGNHP
TTLSPSTLVL DWNCEKSRRT PYEVNVTIPV DGYDPVQFFL TKLCEYNQGN EGGSAKGWAI
FGVFSCVFLV ASALFCCGGF IYKTRVERVR GTDALPGMSL LSGLLETVS- GSGQS-YSRT
EDINNAFANE VSWDRSSASS TQATTTQRPS ERTYG
>Zema_GRMZM2G133028_T01
---------- ---------- -------MHN GDLVHCE-TT FHKMGRTAQV NIICGHCSNK
V-CKDEQGCI CNISYHERMC RVIVELAIRC VKS-GPRVFK GFTVGFHPRS SEIVYNGFTQ
PGFEQPHHGF SFQTEQIHVS LYLSAKSSLS GLVGKPTFKV NPVKGLGVTL AGSGFNDAMP
STLSPTVLNV DWRCEIVRTS PYEVHIFIPV EGYDPIEFTL TKKCGYRQEK ESDPMKGWAK
FGIVSCVFIV LSCILCCGGF IYKTRTLHLY GLDALPGIAV LSALLDAV-- GRPRG-YLPA
VNPNENHASH AS*------- ---------- -----
>Brdi_Bradi2g09637.5.v2.1
G-YISFGRFI SSHSFLTGSE PIDYIQRFHN GDLVNCE-TT FKKMGRTAQV NIICGQCSNK
V-CKDEHGCI CSVSYDERMC RVVAELAIPC AQS-GPRVFK GFTVGFHPRS SEVVYNGLTQ
LGFEQLHHEF SFQSEQIHTS LYLSAMSSLS GLVGKPTFKV NPLKGLDVML TGSGANGAMP
TTLSPTVLTV NWRCEIIRSS PYEVNVSIPV SGYDPIEFTL TKKCDYTQER ESVPMRGWAT
FGIISCIFIV MSSLLCCGGF IYKTRVEHQY GLDALPGMTI MSAFLDAV-- GRPRG-YLQA
GDPNGNHASQ ASWVNTSG-P TPAA--QRTN DRRYG
>Orsa_13101.m01751
G-YTDFGRFI SSRSFITGSQ PIDFIQTFQY GDLVHCE-TT FEKMGRTSQV NIICGQCPNK
E-CKGKQGCI CSISYDELMC RVTVELAIPC PKS-GPRVFK GFTVGFHPRS SELVYNGLTQ
LGFEQSHHEF SFQGEQSHVS LYLSAVFSLS GLVGKPSLKV NPVKGLDVTL TGSGTNGAMP
TTLSPTILNV IWRCEIARSS PYEVNILIPV EGYDPIEFTL TKEC------ ------GW--
FDHI----IV SST*------ ---------- ---------- ---------- ----------
---------- ---------- ---------- -----
>Muac_GSMUA_AchrUn_randomG14490_001
---------- ---------- ---------- ---------- ---MGRTAQV EIICGSCLNG
A-CKGEPGCI CSVNYDQTMC RVLVELAIPC VKH-GSRVFE GFTVGFHPRT WEVVYNGMTQ
VGYEKLHNEF SFGTEQTHVS LYLTAVSSLS RLVKKPHFKV NPNKGLEVKL TGSAESGRAP
TTLSPTVLNI YWRCEQARDT PYEIEILIPV DGYDPIGFTL TKLCDYKQGR EGDATSGWAT
FGVLSCIFIV SSTLICCGGF IYKTHVQLQH GLDALPGMTI LSALLETV-- TRPRV-YSAG
EEDSRNFANH ASWECPAA-S AQGS--QRTD ERRYG
>Amtr_evm_27.model.AmTr_v1.0_scaffold00083.27
G-YVDFGRYE PSLYFIASSG SGNFVQEFHS GDLTNCELHS FDKMGRTAQV NIFCGRCSDR
ETCKEKRGCV CSVSYDGTMC RVLVELAISC GHR-GSRVFE GFTVGFHPRS WEVVYNGMTQ
MGFEKPYHEF SFGTDQTIVS LYLTAISTLS NLVGKPSFEV NPSKGLEVKL SGSGAKGSPP
TTLSPTILNV NWRCDKANSS PYEVVFTIPI DGYEPIKFSL TKTCEYDQER GSDATRGWAT
FGVLSCVFIV LASIFCCAGF VYKIRVEHQR GLDALPGITV LSACLEAVT- GSELG-YSRA
DTLNGSFVNS TSWDSLPV-T EQAT--QRTG ERKYG
>Sppo_Spipo14G0031600
---------- ---------- ---------- ---------- ---------- ----------
---------- ---------- ---------- ---------- ---------- ----------
---------- ---------- -----MASLS DLVGKPTFKV YPEKGLEVKL SGSGADGRPP
TTLSPTILIV NWRCENVRDK PYEVLISIPV EGYDPVEFTF TKLC------ -GQSLRN---
-------LTY LKNLI----- ---------- ----LPRNNL IK--LDSLE- SSTTS-L---
---------- --W------S TDH*------ -----
>Soly_Solyc02g084810
G-YVDYGRFD KLNFFRAGSG HVSFIQEYFN GDLMNCE-QS YDKMGRTAKV NIICGNCPHG
Q-CKGGLGCI CNVEYESA-C RTVVELAVPC EKP-GLRVFE GFTVGFHPRS WEIVYNGLTQ
LGYEEAHKEF SFNTAQTRVA LYMTAIASVS GSVQKPLVKV SPEQGLKVTL SGSAATGGSP
TTLSPTSLLI DWRCDVARDN PYEVEVTIPI ENYDPVQFTL TKMCEYQQSE GGGAAGGWAI
FGVLSCIVLV ASTLFCCGGF IYKTRVYNQR GLDALPGMTL LSACLETVS- GVGHG-YSRP
EDVNNPFANQ ASWERQPA-S TQAT--GRTS EVRYG
>Prpe_PAC_17668692
G-YVDFGRFD KFNYFVSGSG HVDFVQGFYN GDLANCE-HS YDKLGRTAQV NIICGSCLNG
Q-CTGGLGCI CKVTYESS-C RVFLELAIPC EKP-GPRVFK GFTVGFHPRS WELVYDGMTQ
LGYEKSHHEF SFGTEQTHVT LYMTAIASLS TLVQRPVIKV LPENGLEVKV SGSGATGSPP
TTLSPTMLNV DWRCEKARDT PYEVNITIPV EGYEPIQFFL AKLCENRQNQ NGNSARGWAI
FGVLSCIFAV SSTLFCCGGF IYKTQVERKR GIDALPGMTI LSACLETVS- DGGHS-YTRP
EDLNTTFASE ASWERSSA-S SQGT--SRPN ERKYG
>Utgb_Scf01089.g23669
G-YVSFGRFD KFNQFTASSG RSNFTQEYYG GDLKDCE-SS FDKLGRTSQI NIFCGSCPDG
K-CVGALGCI CNVANEST-C HVTLDLAIPC VKP-GPRVFE GFTVGFHPRS WEIVYNGMTQ
SGYDVASNEF SFSTEQRDVT LYLTAISSFS DLVQTPTIKI SPEKGLDVRL SGSGATGTPP
TTLSPTVMLV HWTCKKVLDT PYAVEITIPV KDYDPIQFTL TKMCARNQDD GGEATRGWAI
FGIISCVLIV ASTLFCCGGF IYRSRMQHLH GLDAIPGMAL LSACLETVS- GPAYT-RMPA
DDTVNPF--- TAVERPTT-S AQAR--RTGG GGTYG
```
