## Supplementary data 1-3 for "The Avocado Genome Informs Deep Angiosperm Phylogeny, Highlights Introgressive Hybridization, and Reveals Pathogen-Influenced Gene Space Adaptation": OG0009866_seq.pep.mus.aln_vf.fasta-gb

```
>Sobi_Sobic.004G215600.1.v2.1
FRSVF--R-Y FNSLQSECFH VCFFSDVNMV ISAPTGSGKT VLFELCILRL LSRFLSPDWR
FNLNKGTLKT IYIAPSKALV QEKLRDWNMK LGPLGINCLE MTGDSEFYNN KAIHDADLIL
TTPEKFDSMS RHGIKGGRLG FFSDIALVLI DEVHLLNDPR GAALEAVVSR IKMLSRNDNM
KSFPLANVRF IAVSATIPNI EDIAQWLLAP PEGIKRFGEE MRPVKLTTKV F------G--
-----YAPAK NDFLFERRLQ S-F----IYD ILMQHSRGKS ALIFCSTRKG AQEAAQCLSQ
TGASLGYSNP FMKSMQQYEH LKEASLTCSD KQLQACIVHG -----VGFHN GGLCLKDRGL
VEGLFLKGDL QVLCTTNTLA HGINLPAHTV VIKSTQFFNK EKGLYVEYER SMVLQMCGRA
GRAPFDDTGT IIIMTRKETV HLYENLLNGC EMVESQLLPC AVEHLNAEIV QLTVSDIILA
VEWIKCSYLY NPENYGVKRG TPQDLLEKQI QDICVQKIHE LVDYGLILTD EGAFVLQPLE
PGRLMAKFYL KFDTMKLIVK ASASCSMEDL LHVICHSAEI TWIQLRRKDK KILNDINADK
DGRLLFHIVT ENGKRKKRVQ TREEKIFLLA NDCLTGDPLI HDLSLNQETN SICSNGCRIA
KCMREYFIYK KNYRSAINSM ILANSLHQKL WESSPFLLKQ LPGIGIVTAK ALKTAGIHSF
ETLATADARK IELATGRNYQ FGNHIKESMS SLPPKIDIDI EETG-NRFGK TTITVTLTRL
SQAVPSSKRS CADMVASEED NVILFHENI- RTR----EFH -----SPYSV KVFVPCP-QN
ARVTLKVDLI FGLDVHPNFD LCK--SATDN TIFDHIRKKS KEFPTLMVSK S--MDSS-YE
PLIL
>PeaH_maker-Ctg0002-augustus-gene-9.8-mRNA-1
FH-LFIRR-Y FNSLQSECFS GCFLSDINMV ISAPTGSGKT VLFELCILRL LSRFLSQDGK
FNHIKGTLKT VYIAPSKALV QEKLRDWKLK LGSWGIICFE LTSDNESYAA KNIQEADIIL
TTPEKFDAVT RHRIRDGGLS FFSDIALLLI DEVHLLNDPR GASLEAIVCR IKMLSRSPEM
NSCPLAQVRF LAVSATIPNI EDLAEWLMVP AEGIKRFGEE MRPVKLTTKV F------GMY
CQCFSYAPAR NDFLFERRLQ N-F----IFD VLMQHARGKS ALVFCSTRKG AQEAAQSLSQ
TVMNLGHSNP FIKFKEQQDR LKEASLSFSD KQMQSCIIYG -----VGYHN GGLCLKDRNF
IESLFLKGDL QILCTTNTLA HGINLPAHTV VIKSTQYFNK EKGVYTEYDR SMILQMSGRA
GRPPFEDTGT VIIMTRKETV HLYENLLNGC EMVESQLLSC TTEHLNAEIV QLTVSDITLA
IEWLKCSYLY NPEYYGVKKG IPSERLEKHM QEICVQKVNE LSSFGMIWTD EYGFLLKPLE
PGQLMTTYYL KFDTMKGIIK TPENCNLEDV LRTICCSEEI AWIQLRRNEK KLLNDINSDK
DGRLRFHVLS ENGKQKKRIQ MREEKIFVLV NDCFTGDPSI HDLSFSQDIN SICSNGCRIA
RCMKEYFIYR KSYKGALNSS LLAKSLHQRL WDDSPYLLKQ LPGIGMVTAK ALHLAGINSF
KTMEEADPRR IEIITGRKYP FGNHIKDSLL SLPPKIEVKI EEAECRRQGR SKIVITLSRL
SQSVSSLKRH YADMVGSEED NLILFHEKI- RAE----EFS -----SPYSA TFLLSNP-QR
GKLTVKADLI FGLDIHPSFN LCKSEIVTKD TIFSHIRKKS KSFPVIVTSP KLDFSPS--R
ALIL
>Utgb_Scf00843.g22179
---------- ---------- ---------- ---------- ---------- ----------
---------- ---------- ---------- ---------- ---------- ----------
---------- ---------- ---------- ---------- ---------- ----------
---------- ---------- ---------- ---------- ---------- ----------
---------- ---------- ---------- ---------- ---------- ----------
---------- ---------- ---------- ---------- ---------- ----------
---------- ---------- ---------- ---------- ---------- ----------
---------- ---------- ---------- ---------- ---------- ----------
---------- ---------- ---------- ---------- ---------- ----------
---------- ----MKG--- ---------- ---------- --IQLRRNEK KCLNDINSDK
DGRLRFHILD DRGKRKKRIQ TREEKIFILV NDCLHGDPLV RDLSMIQDVN SICSNGSRIA
KCMKDYFMYN KSYKGALSSM IIAKCLHQKL WDDSPYLLKQ LPGIGM---- ALQSMGVTSF
DTLREADPRK IELVTGRKYP FGNHIKESLL LLPPKVEMVV EESQGQKPGM SKLLITLTRI
SQPSQSARKH YADMVGVEEE NLILFYERI- RVE----DFS RYGNFQPHGS SRCQQGK-PK
TDVPIFTALT MGIDLHPSFN LCK--VVTHR TVFDHIKKKA RDLPVLPVSS DNKSSPS-MQ
AFNL
>Vivi_PAC_17838359
FQSAFSFR-Y FNSLQSECFS ACFLSDVNMV ISAPTGSGKT VLFELCILRL LSRFISEEGR
FIHVKGTLKT IYIAPSKALV QEKLRDWNQK LGSLGINCLE LTGDNEFYNI RNIQEADIIV
TTPEKFDAVT RYRIKDGGLS FFSDIALVLI DEVHLLNDPR GAALEAIVSR IKMLARNPEM
KLSSLSHVRF LAVSATIPNI EDLAEWLMVP AQGIKRFGEE MRPVKLTTKV F------G--
-----YTPAK NDFLFEKRLQ N-Y----IFD ILMQYSRGKS ALVFCSTRKG AQEAAQRISQ
IAMNYGHSNP FIRSKEQEER LREASLSCSD KQMQSYILYG -----VGYHN GGLCPKDRNL
IEGLFLKGDI QILCTTNTLA HGINLPAHTV VIKSTQHFNK EKGLYMEYDR SMILQMCGRA
GRPPFEDTGM AIIMTRRETV HLYENLLNGC ELVESQLLSC VTEHLTAEIV QLTVSDIARA
IEWMKCSYLY NPEKYAFKKG IPGNLIEKYT QDICVQKVNE LSQHQMIWTD EDGFLLKPLE
PGRLMTKYYL KFGTMKHIMQ TPLNCSLEDA LHIICRSEEI AWIQLRRNEK KFLNDINMDK
DGQLRFHILG DKGKRKRRIQ TREEKIFVLA NDCLTGNPSV HDLSLTQDAN AICSNGCRIA
KCMKEYFIYK KSYKGALNSI LLSKCLLQKL WDDSPYLLKQ LPGIGMVTAK ALHSMGIVSF
EALAEADPRR IEIVTGRKYP FGNHIKESLS SLPPKVELKI EEIECQRQGK SKIVLILTRL
SQSFQSIKRY YADMVGLEED NLILFHEKIS RVD----EFS -----SPYST TILLSTP-QQ
GKLTVKADLI FGIDLHPNFK LCK--IITEQ TVFEHIRKKS KSFNVLTKSN AS-VSPS-SE
ALIL
>Zema_GRMZM2G346278_T01
---------- ---------- ---------- ---------- ---------- ----------
---------- ---------- ---------- ---------- ---------- ----------
---------- ---------- ---------- ---------- ---------- ----------
---------- ---------- ---------- ---------- MRPVKLTTKV M------L--
-------QLK MTFFLRGNIN GIW----ITD ILMQHSRGKS ALIFCSTRKG AQEAAQCLSQ
TGASLGYSNP FMKSMQQYEH LKAASLTCSD KQLQACIIHG -----VGFHN GGLCLKDRGL
VEGLFLKGDL QVLCTTNTLA HGVNLPAHTV VIKSTQFFNK EKGLYVEYER SMVLQMCGRA
GRPPFDDTGT IIIMTRKETV HLYENLLNGC EMVESQLLSC AVEHLNAEIV QLTVSDIILA
VEWIKCSYLY NPENYGVKRG TPQDLLEKQI QDICVDKIHE LVEYGLIWTD EGAFVLQPLE
PGRLMAKFYL KFDTMKLIVK ASGYCR---- ---------- --IQLRRNDK KILNDINADK
DGRLLFHIVM KNGKRKKRVQ TREEKIFLLA NDCLTGDSLI HDLSLNQETN AICSNGCRIA
KCMREYFIYK KNYRSAINSM ILANSLHQKL WESSPFLLKQ LPGIGIVTAK ALKTAGVYSF
ETLATADARK IELATGRNYP FGNHIKESMS SLPPKIDIHI EETG-NRLGK STITVTLTRL
SQAVKSSKRN CADMVASEED NVILFHENI- ---------- -----SPYSV KVFVPCP-QN
ARVTLKVDLI FGLDVHPSFD LCK--GATDS TIFDHIRKKS KDFPTLMLSK S--MDCS-YE
PLIL
>Soly_Solyc02g086580
FRSTFSFR-Y FNSLQSECFP ACFQSDVNMV ISAPTGSGKT VLFELCILRL LSRFISGEGK
FIHIKGSLKA IYIAPSKALI QEKLRNWNQK LGSWGINCLE LTGDNENYKI TDIQDADVIL
TTPEKFDAVT RYRINDGGLS FFGDIALVLI DEVHFLNDPR GAALEAIVSR IKMLSHKPEL
KSSALANVRF LAVSATIPNI DDLAEWLMVP RQGVKRFGEE MRPVKLTNKV F------G--
-----YTPAK NDFLFEKRLQ N-F----VFD ILMQHSRGKS ALVFCSTRKG AQEAAQQLSQ
TAMTFGHSNP FIKSREQQER LREASLSCSD KQMQSYILYG -----VGYHN GGLSMNDRNL
IEGLFLNGDI QVLCTTNTLA HGINLPAHTV VLKSTQYFNK EKGTYMEYDR STVLQMSGRA
GRPPFDDTGM VIIMTRKETV HLYENLLSGC ELVESQLLPC ITEHLTAEIV QLTVSDITGA
IEWMKCSFLY NPEKYAVRKG LTGDRLERHM QDICVQNVNE LSRYQLIWTD EDGFLLKPLE
PGKLMTKYYL KFNTMKHIMQ APGNCSIEDA LQIICRAEEL SWIQLRRNEK KLLNDINIDK
DNRLRFHILG DKEKRKKRVQ TKEEKIFVLA NDCLTGDPLV FDLSLSQDVN SICANGYRIA
KCMKEYFLYR KNYRGALSSA LLTKSLYQKV WDDSPYLLKQ LPGIGMVTAK ALHSMGVKSF
ASLSDADPRK IEMVTGRKYP FGNHIKESLL SLPPEIEMRV EETESQRQGK SKVMVTLTRL
SQPAQTTKRH YADMVGIEED NLVLFHEKI- ---------- -----SPYSK TVMVPSP-QQ
GKLTVKADLI FGVDLHPSFK LCR--IINEN TIFDHIREKA KNLPALTSLK GT-RLPS-LE
TLNL
>Caca_C.cajan_17356
FRSCFTFR-Y FNSLQSECFP ICFHSDVNMV ISAPTGSGKT VLFELCILRL LSRFISTEGR
FIHVKGSLKT IYIAPSKALV QEKLRDWNNK YGLWGINCLE LTGDNESYTS RNILEADIIL
TTPEKFDAVS RYGIESGCMS FFSDIALLLI DEVHLLNDPR GAALEAIVSR IKIVACNPKM
KSNPLAQVRF LAVSATIPNV EDLAKWLEVP DQGIKRFGEE MRPVKLTTKV F------G--
-----YAPAK NDFLFEKRLQ N-Y----IFD ILMQYSRGKS ALVFCSTRKG AQEAAQRLSQ
IVMTFGQSNP FIKNREQQDR LREASLSFSD KQMQSYILYG ----AVGYHN GGLCLKDRNL
VEGLFLKGDI QVLCTTNTLA HGINLPAHTV VIKSTQHFNK EKGLYMEYDR STILQMCGRA
GRPPFDDTGM VVIMTRRETV HLYENLLNGC EVVESQLLSC VTEHLLAEIV QLTVSDITKA
IEWLKCSYLY NPMNYAIKKG ISGDRLEKHV QDICVHKVNE LSQFQMVWVD EDGFLLRPLD
PGRLMTKYYL RFNTMKQIMR TPENCSFEDA LHVVCCAEEI AWIQLRRNEK KLLNEINADK
DGRLRFHIFG DKGKKKKRIQ TREEKIFILA NDCLTGDPSV HDLSLIQDMN SICSNGCRIA
KCMKDYFVYK KNYKGAVNSA LLAKSFDQKL WDDSPYLLKQ LPGIGMVTAK ALHSMGIKSF
EALAEADPRR IELVTGRKYP FGNHIKDSLL SLPPKVDVTL AEIESHIEGN SKIVVTLARI
SESGQSVKRH YADMIGSEED NTILFHEKI- RVD----QFS -----SPYST TILVPIP-Q-
GKQTIKADFI FGIDVHPSFD LCK--IITEK TVFDHIREKA KNFSALSVFD NI-RFPS-LE
VL-L
>Brdi_Bradi3g48850.1.v2.1
FRPVFGFR-Y FNSLQSECFP ASFLSDVNMV VSAPTGSGKT ALFELCILRL LSRFLTSEWR
FNLIKGTLKT IYIAPMKALV QEKMRDWQTK LGPLGINCLE MTGDSEFYNK KAIHDADLIV
TTPEKFDSMS RYGIRDGGLG FFSDIALVLI DEVHLLNDPR GASLEAVVSR IKMLSRLGNM
KNSPLANVRF IAVSATISNA EDIAEWLLAP PEGIKKFGEE MRPVKLTTRV F------G--
-----YAPAK NDFLFERRLQ S-F----IFD ILMQHSRGKS ALVFCSTRKG AQEAAQCLSQ
TAGSLGYSNP FMKSMQQYEH LKEASLTCSD KQLQSCIVHG -----VGFHN GGLCLKDRSL
VEGLFLKGDL QILCTTNTLA QGINLPAHTV VIKSTQFFNK EKGSYVEYER SMVLQMCGRA
GRPPFDDTGT VVIMTRRETV HLYENLLNGC EMVESQLLPC AVEHLNAEIV QLTVSDITLA
IEWLKCSYLY NPEHYGIKRG IPRDLLEKQM RDICVEKIHE LGEYGLIWTD EDGFCLKPLE
PGRLMTKFYL KFDTMKLIVK ASACCSLEDL LRIICHSAEI TWIQLRRNEK KTLNDINTDK
EGRLRFHVVS VNGKKKKRIQ TREDKNFVLA NDCLTGDPQT HDLSLNQETN SICSNGCRIA
KCMKEYFIYK KSYRSAINSM LLAKCLDQKL WEISPFLLKQ LPGVGIITAK ALKTAGVDSF
ESLATADARK LEIATGRNYP FGNHIKESLS SLPPKIDIQI EDAG-NRQGK STIIVTLSRQ
SQTGRSTKQN YADMVGSEED NTILFHEKI- RAQ----EFS -----SPYSV KLFVPCP-QS
ARVTLKVDLI FGIDIHPSFD LCK--SASSK TIFDHIRKKS RDFPTLMLSK S--MDSS-YE
PLIL
>Seit_Millet_GLEAN_10001874
FRPVFGFR-Y FNSLQSECFH VCFFSDVNMV ISAPTGSGKT VLFELCILRL LSRFLSPDLR
FNLVKGTLKT IYIAPSKALV QEKLRDWNTK LGPLGINCLE MTGDNEFYNN KAIHDADLIL
TTPEKFDSMS RHGVRDGRLG FFSDIALVLI DEVHLLNDPR GAALEAVISR IKMLSRQGNM
KSSPLANVRF IAVSATIPNI EDIAEWLLAP PEGVKRFGEE MRPVKLTTKV F------G--
-----YAPAK NDFLFER--- ---------- ---------- ---------- ----------
---------- ---------- ---------- ---------- ---------- ----------
---------- ---------- ---------- ---------- ---------- -----MCGRA
GRPPFDDTGT IIIMTRRETV HLYENLLNGC EMVESQLLPC AVEHLNAEIV QLTVADISLA
IEWIKCSYLY NPENYGVKRG TPRDLLEKQI QGICVEKIHE LVEYGLILTD EYAFLLQPL-
---------- --G------- ---------- ---------- --IQLRRNEK KVLNDINTDK
DGRLLFHIVM ENGKKKKRVQ TREDKIFLLA NDCLTGDPLI HDLSLNQEMN SICSNGCRIA
RCMREYFIYK KSYRSAINSM ILANSLHQKL WERSPFLLKQ LPGIGIVTAK ALKSAGICDF
DTLAAADARK IESVTGRNYP FGNHIKELMS SLPPKIDIHI EDAG-NRLGK STITVTLTRL
SQAIQSNKRN FADMVGSEED NVILFHEKI- RTQ----EFH -----SPYSV KVFVPCP-PN
ARVTLKADLI FGLDVHPSFD LCK--SATSN TIFDHIRKKS KDFPTLVLSK S--MDSS-YE
PLIL
>Potr_POPTR_0001s35040
FRSIFSFR-Y FNSLQIECFP VCYHSDVNMV ISAPTGSGKT VLFELCILRL LSRFIS-EGR
FVHVKGMLKT -------ALV QEKLRDWTQK FGSLGINCLE LTGDNEFYNT RTIQEADIIL
TTPEKFDSVT RYRIKDGGLS FFSDIGLLLI DEVHLLNDPR GAALEAIVSR IKMLAHNPEM
KSSPLSCVRF LAVSATIPNI EDLAEWLNVP VQGIKRFGEE MRPVKLTTKV F------A--
---------- ---------- --L------- ---------- ---------- ------KLSQ
TAMTFGYSNP FIKDKEQQER LREASLSCSD KQLQSYILYG GMGLVFGYHN GGLCLKDRSL
IEGLFLKGDI KILCTTNTLA HGINLPAHTV VIKSTQHFNK EKGLYMEYDR SMIQQMCGRA
GRPPFDDTGM VIIMTRRETV HLYENLLSGC EMVESQLLSC VTEHLTAEIV QLTVSDIARA
IEWMKCSYLF NPEHYAVKKG ISRDRIEKQM QEITVQKVNE LSHHQMIWTD KDGFLLKPLE
PGRLMTRYYL KFNTMKHVMQ TPENCSLEDA LNVICHAEEI AWIQLRRNEK KLLNDINIDK
DCRIRFHING DKQKRKKRIQ TREEKIFVLA NDCLTGDPSV HDLSLTQDMN SISSNGCRIA
KCMKEYFIFK RNYKGAINST LLAKSLYQKL WDDSPYLLKQ LPGIGMVTAK ALHSMGIKSF
DTLAEADPRR IEILTGRKFP FGNHIKDSLL SLPPKVNMSI EENECHRRGM SKFVVTLTRL
SQPLQSSKRH YADMVGTEED NLIHFHEKI- -------SNP -----SSYAC -FFMSTL-SP
ACLLFDLESF IGLDFHPGFE ICK--IISEQ TIFEHIREKA KNFPLLTSSS NV-CSPS-SE
AMLL
>Muac_GSMUA_Achr1G12000_001
FRSTFNFRWY FNSLQSECFS GCFLSDINMV ISAPTASGKT VLFELCILRL MSKFLSSEGK
FNHKKGTLKT IYIAPSKALV QEKLRDWCMK FHSLAIKCLE MTGDNESYKA KNIQEADIIL
TTPEKFDAVT RHGARNGDLS FFSDIALVLI DEVHFLNDPR GATLEAIISR IKMLSRISEM
RSSPLAYVRF LAVSATIPNI QDIAEWLSVP AQGIKRFGEE MRPVQLMTKV F------G--
-----YAPAK NDFMFERSWE --Y----ITD ILMQYSRGKS ALIFCSTRKG ALESAQCLSH
IAMSLGYSNP FIKSIEQQQK LKEASLSFTD KQMQSCIIHG -----VGYHN GGLCMKDRNL
VEGLFLKGDL QILCTTNTLA HGINLPAHTV VVKSTQYFNR EKGLYMEYEL SMVLQMCGRA
GRPPFDDAGT VIIMTRRDTV HLYENLLNGC EMVESQLLTC AMEHLTAEIV QLIISDICLA
IEWLKCSYLY NPENYGIERG IPHECLEKHM QEICVKKIKE LSEHGMIWTD DDGFLLKPLE
PGILMTKFYL KFNTMKLIVN APGSCSVEDV LRIISHSEEL SWIQLRRNEK KLLNDVNSDK
EGRLRFHVLS ENGKRKKRIQ TREEKIFVLA NDCLTGDPLV HDLSLNQDMN SICMSGCRIA
KCIKQCFIYR KNYKGTITST LLAKCLHHRL WENSPYLLKQ LPGIGMVTAK ALHSAGINSF
ESLGAADPRK IEIITGRKYP FGNHVKESLL LLPPKVEIKM EEAECKKPGK LKLIVTLNRT
CLSATSTKHH YADMVGSDED NMILFHEKI- RAE----EFP -----SPYVV TVLVSCP-QN
ARVTLKADLI FGLDLHPSFD LCK--TKSIE IIFEHIRKKS KSFPTLLTSK V--MDYT-CQ
PLVL
>Amtr_evm_27.model.AmTr_v1.0_scaffold00085.93
FQSTFNFR-Y FNSLQSDCFS GCFLSDINMV ISAPTGSGKT VLFELCILRL LSRFLTPEEK
FVHIKGIFKT IYIAPSKALV QEKLRDWNQK LGSWGIKCLE LTGDSESNDA NNLQEADIIL
TTPEKFDAVT RQRIRDGGLS FFGDIGLLLI DEVHLLSDPR GAALEAIVSR IKMLAHNPKM
SLSPMAHVRF VAVSATIPNI EDLAEWLLVP SEGIKRFGEE MRPVKLTTRV Y------G--
-----YAPAK NDFLFERRLQ N-F----ISD ILMQHSRGKS ALVFCSTRKG AQQAAQCLSQ
TAMGLGYSNP FVKSREQQER LKAASLSCSD KQMQSCILYG -----VGYHN GGLCLKDRNL
VESLFLKGDL QILCTTNTLA HGINLPAHTV VIKSTQYFNK EKGLYLEYDR STILQMCGRA
GRPPFDDTGT VIIMTRRETV PLYENLLSGC EMVESQLLQC TVEHLNAEIV QHTVSDISLA
IEWLKCSFLY NPENYRLKKG ISSEQLQQHM NDICVQNVSK LSEYGMIWTD EYGFALKPLE
PGRLMTKYYL KFNTMKKIME TPKNSGLVDL LHIVCHADEI AWIQLRRNEK KLLNDINTDK
DGRLRFHILS ANGKRKKRIQ TREEKIFVLA NDSLSGDPLV HDLSLCQDMN SICSNGSRIA
RCMKECSIFQ KRYKEAINST LLAKCLHHRL WDTSPYCLKQ LVGIGMVTAK ALLSAGINSF
DMLENADPRR IEIISGRKYP FGNHVKDSLQ LLPPKVEIRI QEVQSRRQGN IKVMVTLTRT
SPSIASMKRH YADMVGSEEE DLILFHEKM- RMD----VFS -----SPYNV EVLLVTP-QD
GKVTVKADLI FSLDVHPSFD LSN--TITEN SVFDHIRKKS RTFPPVQSLT N--MNSF-TP
NNPS
>Thca_Tc04_g001390
---CYARR-Y FNSLQSECFP VCFLSDVNMV ISAPTGSGKT VLFELCILRL LSRFITGDGR
FVHIKGTLKT IYIAPSKALV QEKLRDWNQK FGSLGINCLE LTGDNESYSI RNIQEADIIV
TTPEKFDAVT RYRIKDGGLS FFSDIALLLI DEVHLLNDLR GAALEAIVSR IKMLARNPEM
KSSPLASVRF LAVSATIPNI EDLAEWLEVP VQGIKRFGEE MRPVKLTTKV FANTFLAG--
-----YAAAK NDFLFEKHKY H-FWSELIAD ILMQFSRGKS ALVFCSTRKG AQEAAQRLSQ
TVMTLGYSNP FIRSHEQQER LREASLSCSD KQMQSYILYG -----VGYHN GGLSLKDRNL
IESLFLSGDV QVLCTTNTLA HGINLPAHTV VIKSTQHFNK EKGLYMEYDR SMVLQMCGRA
GRPPFDETGM VVIMTRRETV HLYENLLNGC EMVESQLLSC LTEHLTAEIV QLTISDITKA
IEWMKCSYLY KMPSFDFRKG IPRDRIEKHM QEICVKNVNE LSYHQMIQTD EDGFVLKPQE
PGRLMTKYYL KFNTMKHIMQ AQPSYSLEDV LQIISCAVEI AWIQLRRSEK KLLNDINADK
DGRLRFHVSG DKGKRKKRIQ TREEKIFVLA NDCLTGDPLV HDLSMTQDAN SICSNGCRIA
KCMKEYFIYK KNYKGALNSS LLAKSLYQKL WDDSPYLLKQ LPGIGMVTAK ALHSMGIKSF
ETLAEADPRR IELVTGRKYP FGNHIKESLT SLPPKVDIKI EESECQRQGK SKLAVTLTRL
SQGVQSTKRH YADMV----- --------V- -------HPC -----SPYST TILVANP-L-
GKMTVKADLI FGVDLHP--- -CE--ITIGH TIFDHIREKA KSFPLLTPSN SA-YPPT-SG
GLIL
>Prpe_PAC_17665270
FRSSFNFR-Y FNSLQSECFP VCFHSDANMV VSAPTGSGKT VIFELCILRL LSRFLSEDGR
L--------- IYIAPSKALV QEKVRDWNQK FGSWGINCLE LTGDNEFYNT RNIQEADIIL
TTPEKFDAVT RYRAKDGGLS FFSDIALLLI DEVHLLNDPR GAVLEAIVSR IKMLAQNPEL
KSSSLAHVRF LAVSATIPNI EDLAEWLKVP VRGVKRFGEE MRPVKLTTKV F------G--
-----YTPAK NDFLFEKRLQ N-Y----IFD ILMQYSRGKS ALVFCSTRKG AQEAAHRLSQ
TVMAFGHSNP FIKNREQQER LREASLSCSD KQMQSYIPYG -----VGYHN GGLSMKDRNL
VESLFLKGDI QILCTTNTLA HGINLPAHTV VIKSTQHFNK EKGLYMEYDR STIQQMCGRA
GRPPFDDTGM VIIMTRRDTV HLYENLLNGC EMVESQLLSC LTEHLTAEIV QLTVSNIPSA
IEWMKCSFLY NPGHYAVRKV ISKDHIEKHM QDVCVKKVNE LSHHQMIWTD KDGFLLKPLE
PGRLMTKYYL KFDTMKHIMQ TPVNCSLEDA LHVICRSEEI AWIQLRRNEK KLLNDINADK
DGRLRFHILD DKGKRKKRIQ TREEKIFVLA NDCLTGDPSV HDLSLTQDMN SICSNGCRIA
RCMKEFFIYQ KNYKGALNSM LLAKSLYQKL WDDSPYLLKQ LPGIGMVTAK ALHSMGVKSF
GTLAEADPRR IEIVTGRKYP FGNHLKDSLH SLPPKVEMKV EETECQRQGK LKLVVTLTRL
SQTFQPTKRH YADMVGSEED NLILFHEKI- RVQ----EFS -----SPYNA TILLSNP-QQ
GKLTVKANLI FGIDIYPSFN LCK--IITQQ TVFDHIREKA KNFPVLAASN AV-CSPS-SE
RLVL
>Orsa_13102.m04507
FRSVFGFR-Y FNSLQSECFP ACFLSDVNMV ISAPTGSGKT VLFELCILRL LSRFLSSEWR
FNLIKGTLKT IYIAPMKALV QEKLRDWNMK LGSLGISCLE MTGDNEFYNT KSIHDADLIL
TTPEKFDSVS RHGIRDGGLG FFSDIALVLI DEVHLLNDPR GAALEAIVSR IKMLSRLGTM
KIAPLANVRF IAVSATIPNI EDIAEWLAVP SEGIKRFGEE MRPVKLTTKV F------G--
-----YAPAR NDFLFERRLQ S-F----IFD ILMQHSRGKS ALVFCSTRKG AQEAAQCLSQ
TASSLGYSNP FMKSMQQYEH LKEAALTCSD KQLQACLVHG -----VGYHN GGLCLKDRSV
VEGLFLKGDI QILCTTNTLA HGINLPAHTV VIKSTQFFNK EKGLYVEYER SMVLQMCGRA
GRPPFDDTGT IIIMTRRETV HLYENLLNGC EMVESQLLPC AVEHLNAEIV QLTVSDITLA
IEWLKCSYLY NPQHYGIKKE IPRELLEKQM KDICVEKIHE LGEYGLIWTD EDGFLLKPLE
PGRLMTKFYL KFDTMKLIVK ASACCTLEDL LHIICHSAEI TWIQLRRNEK KLLNEINADK
EGRLWFHVVG ANGKRKKRIQ TREEKIFILA NDCLTGDPLV HDLSLNQEMN SICSNGCRVA
KCMREYFIYK KNYKSAISSM LLAKCLHQKL WESSPFLLKQ LPGIGIVTAK ALKTAGIDSF
ESLATADARK IESVTGRNYP FGDSIKSYLP SLGPKIDINI EDAG-NRQGK STIIVTLTRL
SQAVGSSKQN YADMVGSEED NAILFHEKI- ---------- -----NPYSV KLYVPCP-PN
ARATLKVDVI FGLDIHPSFT LCK--SATNN TIFDHIRKKS RDFPNLMLSK S--MDSS-YE
PLIL
>Coca_GSCOCT00039367001
FHSIYGFR-Y FNSLQSECFS ACYLSDINMV ISAPTGSGKT VLFELCILRV FSRFISAEEK
LIHLKGTMKT VYVAPSKALV QEKLHEWNQK FGSWGINCLE LTGDNEHYNM RNIQDADIIL
TTPEKFDAVT RYRIKDGGLG FFGDIALVLI DEVHLLNDPR GAALEAIVSR IKMLARKTEM
KSSPLAHVRF LAISATIPNI DDLAEWLMVP NQGIKRFGEE MRPVKLTTKV L------G--
-----YTRAK NDFLFEKRLQ N-Y----IFD ILMQYSRGKS ALVFCSTRKG AQEAAQRLAQ
IAMTYGHSNP FTKSREQEER LRDASLSCSD KQMQSYILYG -----VGYHN GGLSMKDRNL
IEGLFLNGDL QILCTTNTLA LGVNLPAHTV VIKSTQHFNK EKGKYMEYDR SMILQMCGRA
GRPPFDDTGT VIIMTRKETV HLYENLLNGC EMVESQMHPC MTEHLTAEIV QLTITDITKA
IEWMKCSYLY NPEIYSVKKG LPANRIEKHM QEICVQKINE LSRYQMIWTD EDGFLLKPLE
PGKLMTKYYL KFDTMKHIML APANCSIEDA LHIICRAEEF AWIQLRRNEK RLLNDINIDK
DGRLHFHILD DKGKVKKRVQ TREEKIFILA NDCLTGDPLV HDLSMSQDMN SICANGCRIA
KCMKDYFIHE KNYKGALNSS LLAKSLHQKL WDDSPYLLKQ LPGIGLVTAK ALHSMGVNSF
ETFSGADPRK IEMVTGRKFP FGNHIKESLL SLPPKVEMKF EETTCQKQGK SQLVVTLTRL
SESAQLTKRY YADMVSIEDD NIILFHEKI- RADFFFLVFN -----SPYSA IILLPSH-HQ
GKLTVNADLM FGIDIHPTFR LCK--IITEK TVFDHIREKA KTFPALEISN NA-CSPS-LE
TLAL
>Sppo_Spipo14G0035900
F--LFICR-Y FNSLQSECFP CCFLSDMNMV ISAPTGSGKT VLFELCILRL LSRFLSRDGK
FNHIKGTFKT VYIAPSKALV QEKLRDWNQR LGTCGVSCLE MTGDSESSNS KSIQEADIIL
TTPEKFDAMT CHRIRAGGIS FFSDISLVLI DEVHLLNDPR GAALEAIVSR IKMLSRFPDM
ESSPLANVRF LAVSATIPNI EDLAEWLMVP QEGIKRFGEE MRPVKLTTKV F------G--
-----YAQAR NDFLFERRLQ T-F----IFD ILMQHSAGKS ALIFCSTRKG AQEAAQCLSR
TAMGLGYSNP FIKSNQQRER LKEASLSCSD KQMQSCIPNG -----VGYHN GGLCLKDRTL
VEGLFLNGDL QILCTTNTLA HGINLPAHTV IIKSTQHFNK EKGRYVEYDR SMILQMCGRA
GRPPFDDTGT VVIMTRRETV HLYENLLNGC EMVESQLHAC MTEHLNAEIV QLTISDISLA
IEWLKYSYLY NPENYGVQKK IPHERLDKHM QDICVQKINE LSKHGLIWTD EDGFLLKPLE
PGKLMTKYYL KFGTMKNIVQ APESCSLEDV LRIVCRSEEI SWIQLRRNEK KLLNDINGDK
DGRLRFHVLA DNGRRKKRIQ TREEKIFVLV NDCLTGDPMV HDLSLSQDVS SICSNGCRIA
KCMKECFIYR KSYRGALNAT LLAKCFDQRL WENSPFLLKQ LPGIGMVTAK ALRSAGIHSF
ETMAEADPRK IEMITGRKYP FGNHIKESLL SLPPKVDMRI EADEDKRQGK SRLVIWLTRA
SQS-TSRRRH YADLVGSEED NQILFHEKI- R*-------- ---------- ----------
---------- ---------- ---------- ---------- ---------- ----------
----
>Arth_AT3G27730.1
FRSAFSFR-Y FNSLQSECFP LCFHSDINMI ISAPTGSGKT VLFELCILRL FSKSISKEGS
FLHAKGALKT VYISPSKALV QEKLRDWNQK FNSWGISCLE LTGDNETYST KNIQDADIIL
TTPEKFDAVS RYRVTSGGLG FFSDIALVLI DEVHLLNDPR GAALEAIVSR LKILSSNHEL
RSSTLASVRL LAVSATIPNI EDLAEWLKVP TAGIKRFGEE MRPVKLTTKV F------G--
-----YAAAK NDFLFEKRLQ N-Y----IYD ILMQYSKGKS ALVFCSTRKG AQEAAQKLAQ
TAMTYGYSNP FIKSREQLER LREASPMCSD KQMQSYILQG -----VGYHN GGLCQKDRSL
VEGLFLNGDI QVICTTNTLA HGINLPAHTV VIKSTQHFNK EKGHYMEYDR STLLQMSGRA
GRPPFDDTGM VIIMTRRETV HLYENLLNGC EVVESQLLPC LIEHLTAEIV QLTISDITRA
IEWMKCSYLY NPENYAIKKG IPKDRVEKHL QELCLQKINE LSQYQMIWTD TDGFVLKPEE
PGRLMTKYYL KFETMKYIIN TPTSYSLDEA LHIVCHAEEI SWIQLRRNEK KTLNDVNADK
EGRLRFHIND NKGKRKKRIQ TREEKLFVLA NDWLTGDPSV HDLSMTQDAN SICSNGSRIA
RCMKEYFIYK KNYKGTLSST LLAKSLYQKL WDDSPYLLKQ LPGIGMVTAK ALHSMGVRSF
EALAEADPRR IEIVTGRKYP FGNTIKESLS SLPPKVEIKV EEVDCQKQGI SKLAVTLSRV
SQPLQSTKRH YADLVGSEEE NLIHFHEKI- RME----DFS -----SPYSV TVLLERPHQQ
TKVTVKADLI FGIDLHPSFK LCV--IINEH TVFDHIREKA KCFPSLNPLN PT-SSPA-SG
KSIL
>Aqco_AcoGoldSmith_v1.014075m
FRPTFNFR-Y FNSLQSECFA GCFLSDINMV ISAPTGSGKT VLFELCILRL LSRFLSKEEK
FIH------- IYIAPSKALV QEKLRDWNHK LGSWGINCLE LTGDSEVYNI RNLQEADVIL
TTPEKFDAVT RYRIRDGGLS FFSDIGLILI DEVHLLNDTR GASLEAIVSR IKMLSNNSEM
NSSTLAHVRL VAVSATIPNI EDLAEWLMAP SQGIKRFGEE MRPVKLTTRV F------G--
-----YAPAK NDFLFERRLQ N-Y----VYD ILMQNSRGKS ALVFCSTRKG AQEAALQLSQ
TAMTFGYSNP FIKSREQQER LKDASLSCSD KQMQSCIQFG -----VGYHN GGLCLKDRNL
IEGLFLKGDL QVLCTTNTLA HGINLPAHTV VIKSTQNFNK EKGMYLEYDR SMILQMCGRA
GRPPFDDTGM AIIMTRRDTV HLYENLLNGC EMVESQLLSC VTEHLAAEIV QLTVSDITRA
IEWMKCSYLY NPENYGVKKK IPGESLERHM QEICVQKVNE LSRHGMIWMD EYGFLLKPLE
PGKLMTKYYL KFDTMKNIMQ TPESCTLEDA LHIICRSEEI AWIQLRRNEK RLLNDINADK
EVRLRFHILS ENGKRKKRIQ TREEKIFVLA NDCLTGDPLC HDMSFNQDMT SICSNGSRIA
KCMKEYFIYK KNYKGFFNST LLAKCLHQRL WDDSPYVLKQ LTGIGMVTAK ALNSAGINTF
ETLAGADPRR IEILTGRKYP FGNHIKESLL SLPPKVEMKI EEAKCHRQGK SKIVVTLTRI
TQPVSSAKRH SADMIGSDED NLILFHEKIS RVN----EFS -----SPYST EILVSTP-QQ
GKLTVKAGLI FGLDLHPSFN LCD--TITEQ TVFDHIRRKA KSFPVLATSN A--MDPSTSE
TLIS
```
