## Supplementary data 1-3 for "The Avocado Genome Informs Deep Angiosperm Phylogeny, Highlights Introgressive Hybridization, and Reveals Pathogen-Influenced Gene Space Adaptation": OG0009868_seq.pep.mus.aln_vf.fasta-gb

```
>PeaH_augustus_masked-Ctg0870-processed-gene-0.6-mRNA-1
SVFDLGAIRS EFQAAGISPQ FIPSIWKYVL QNPKSPSLPS SAYPILISKF R-SMTSTLES
AVESKDGITT KLLVKL---- ---------- ---------- ---------- ---QVGCKMG
CKFCATGSMG FKSNLSSGEI VEQLVHALSF SRIRNVVFM- ---------- ----------
---------- ----VGIIHN INKLHDDLPN VNLAISLHAP VQDIRCRIMP AARAFPLERL
IDALQVYQTK SQQKIFIEYI MLDGVNDEEQ HAHQLGKLLG TLQVVVNLIP FNPIGS--LS
TFTTSSEQSI IRFQKILRSI YNIRTTVRQQ MGQDISGACG QLVVNLSEQR SFGGATLLTD
IED
>Vivi_PAC_17842343
SIFDGGELRR QFHSAGISPN FIPFIWKYVV QNPNCTSLPS AAYPLLRSHF K-PSTSSLHT
VIDSSDNVTT KLLIKLQNGS FVEAVIMRYD TRLGKYGGKP RPGGPRSTLC ISSQVGCKMG
CKFCATGSMG FKSNLSSGEI VEQLVHASHF SQIRNVVFMG MGEPLNNYSA LVEAIHIMQG
SPFQLSPKKI TVSTVGIIHA INKLQSDLPN LNLAVSLHAP VQDIRCQIMP AARAFPLEKL
MDTLRTYQTN SGQKIFIEYI MLDEVNDEEQ HAHQLGKLLE TFQVVVNLIP FNPIGN--LS
YFKTSSEQKV ARFQKILRGT YNIRTTVRKQ MGQDISGACG QLVVNQPDKR STGSAGLLTD
IED
>Aqco_AcoGoldSmith_v1.006932m
SVFDLGAIRS EFENAGINTN FIPLIWKFVL QNPNCPSLPS IAYPLLTSKF K-ISTSTVDS
VVESIDNVTT KLLVKLQNGA YVETVIMRYD SRLGILGGKP RPGGPRATLC VSSQVGCKMG
CTFCATGSMG FKNNLSSGEI VEQLVHASRL CQIRNVVFMG MGEPLNNYNS VVEAVRIMTG
FPFQISPKRV TVSTVGIIHA INKLWGDLPS VNLAVSLHAP IQDLRCQIMP AARAFPLEKL
MNSLLEYQKN SKQKIFIEYI MLDGINDEEQ NAHQLGKLLE MFQVVVNLIP FNPIGS--LS
SFKTSNDQRV VNFQKILRGS YNIRTTIRKE MGQDISGACG QLVVTHPKKG LKENSNLLTD
IED
>Brdi_Bradi1g71000.2.v2.1
SVFDAAYIRA EFDGAGISPH FIPLIWKYVL QNPRCPSLPA AAYALLRNKF R-PTTSTLTA
AAESKDRTTT KLLIRLQNGE SVEAVVMRYD TRLGKYDGKP RPGGVRSTLC VSSQVGCKMG
CRFCATGTMG FKSNLSSGEI VEQLVHASRY SQIRNVVFMG MGEPLNNYTA VVEAIHVLTG
PPFQLSPKRI TVSTVGIIHS INKFNNDLPN INLAVSLHAP DQDIRCQIMP AARAFPLGKL
MNALQSYQNE SKQTIFIEYI MLDGVNDQEQ HAHQLGKLLE TFKAVVNLIP FNPIGS--SS
NFKTSSDQSV KKFQKVLRGV YSIRTTVRQE MGQDIAGACG QLVVSLPDER SAGGATLLSD
IED
>Orsa_13103.m01180
SVFDAAYIRA EFAAAGISPH FIPLIWKYVL QNPRCPSLPA AAYALLRQKF Q-PTTSTLTT
AAESKDRTTT KLLIRLKNGE SVEAVIMRYD TRLGKYDGKP RPGGVRSTLC VSSQVGCKMG
CRFCATGTMG FKSNLSSGEI VEQLVHASRY SQIRNVVFMG MGEPLNNYTA LVEAIQVLIG
SPFQLSPKRI TVSTVGIIHS INKFNNDLPN INLAVSLHAP DQDIRCHIMP AARAFPLVKL
MNALQSYQNE SKQTIFIEYI MLDGVNDQEQ HAHQLGKLLE MFKAVVNLIP FNPIGS--SN
NFKTSSEHNV KKFQKILRGI YNIRTTIRQQ MGQDIAGACG QLVVSLPDER SAGGATLLSD
IED
>Zema_GRMZM2G119104_T01
SVFDAVHIRS EFSAAGISAH FIPLIWKYVL QNPRCPSLPA AAYALLRQKF R-PTTSTLTA
AADSKDRTTT KLLICLQNGE SVEAVVMRYD TRLGKYDGKP RPGGVRSTLC VSSQVGCKMG
CRFCATGTMG FKSNLSSGEI VEQLVHASRY SQIRNVVFMG MGEPMNNYNA LVEAIGVFTG
SPFQLSPKRI TVSTVGIIHG INKFNGDLPK VNLAVSLHAP DQDIRCQIMP AARAFPLGKL
MNALQSYQNE SKQTIFIEYI MLDGVNDQEE HAHQLGKLLE TFKAVVNLIP FNPIGS--SS
NFKTSSDQNV KNFQKVLKGI YRIRTTIRQQ MGQDIAGACG QLVVSLPDER SAGGATLLSD
IED
>Sobi_Sobic.001G465500.2.v2.1
SVFDAAYIRS EFSAAGISGH FIPLIWKYVL QNPRCPSLPA AAYALLRQKF R-PTTSTLTA
AADSKDRTTT KLLISLQNGE SVEAVVMRYD TRLGKYDGKP RPGGLRSTLC VSSQVGCKMG
CRFCATGTMG FKSNLSSGEI IEQLVHASRY SQIRNVVFMG MGEPMNNYNA LVEAIGVFTG
SPFQLSPKRI TVSTVGIIHG INKFNADLPK VNLAVSLHAP DQDIRCQIMP AARAFPLVKL
MNALQSYQNE SKQTIFIEYI MLDGVNDQEE HAHQLGKLLE TFKAVVNLIP FNPIGS--LS
NFKTSSDQNV KKFQKVLKGI YHIRTTVRQQ MGQDIAGACG QLVVSLPDER SAGGATLLSD
IED
>Seit_Millet_GLEAN_10017467
SVFDAAYIRS EFSAAGISAH FIPLIWKYVL QNPWCPSLPA TAYALLQQKF R-PTTSTLTT
AADSKDRTTT KLLIRLQNGE SVEAVIMRYD TTLGKYDGKP RSGGVRSTLC VSSQVGCKMG
CRFCATGTMG FKSNLSSGEI VEQLVHASRY SQIRNVVFMG MGEPMNNYNA LVEAIGVFTG
SPFQLSPKRI TVSTVGIVHA INKFHNDLPH VNLAVSLHAP DQDIRCQIMP AARAFPLEKL
MNALQSYQNK SNQTIFIEYI MLDGVNDQEE HAHQLGKLLE TFKAVVNLIP FNPIGS--SS
NFKTSSDQNV KKFQKVIRGI YNIRTTVRQQ MGQDIAGACG QLVVSLPDER STGGATLLSD
IED
>Potr_POPTR_0001s30210
SIFDGPDVRA EFEKAGINTH FIPFIWKYVI KNPNCPDLPS AAYSLLRSKF K-TSTSSVDS
VINSNDGVTT KLLVKLQNGA FVEAVIMRYD TRLGKYCGKP RPGGPRSTLC ISSQVGCKMG
CKFCATGSMG FKNNLSSGEI VEQLVHASCL SQIRNVVFMG MGEPLNNYSA LVEAVRAMSG
VPFQLSPKRI TVSTVGIIHA INKLHKDLPG LNLAVSLHAP VQDVRCQIMP AARAFPLEKL
MDALQVYQKN SMQKIFIEYI MLDGVNDEEQ HAHQLGKLLE TFDVVVNLIP FNPIGS--LS
QFRTSSEEKV LRFQKILRGV NNIRTTVRKQ MGQDISGACG QLVVNLPDEK KPPNLG-VTD
IED
>Caca_C.cajan_29731
SVFDGGEVRK ELEKRGIDRK FIPMIWKRVV ANASAPSLPC SAYSVLASHF KTPLSSSLHS
VFHSADNFTS KLLIRLRNGA FVEAVIMRYD TRLGKYGGKP RPGGLRATLC ISSQVGCKMG
CNFCATGSMG FKNNLSSGEI LEQLVHASSF SQIRNVVFMG MGEPLNNYSA VVEAVRIMTG
LPFQLSLKRI TISTVGIIHA INKLHNDLPG LNLAVSLHAP AQDIRCQIMP AARAFPLEKL
MDSLQEYQRK SLQKILIEYI MLDGVNDEEQ HAHQLGKLLE TFQVVVNLIP FNSIGT--LS
QYKPSSEQKV SNFQKILRGT YNIRTTVRKQ MGQDISGACG QLVINIPD-K SLGNADPLTD
IED
>Prpe_PAC_17645400
SIFDAGELKS ELEKSGVKPS FMPYIWKQVI QNPDAPSLPS AAYPLLTSKF K-TLTSCVHS
AMDSSDQLTT KLLIKLQNGA LVEAVIMRYD TRLGKYNGKP RPGGMRSTLC VSSQVGCKMG
CTFCATGSMG FKSNLTSGEI VEQLVHASRI SPIRNVVFMG MGEPLNNYGA LVEAIHVMTG
PPFHLSPKKI TVSTVGIIHA IKKLHIDLPG LNLAVSLHAP VQEIRCQIMP AARAFPLVKL
MDTLQEYQKN TQQKIFIEYI MLDGVNDEEQ NAHQLGKLLE TFQVVVNLIP FNPIGD--LS
KFSTSNEEKV SSFQKILRGT YGIRTTVRKE MGQDISGACG QL-------- ----------
---
>Utgb_Scf00145.g10429
SVFDASAIKA DFELAGVNPR FIPIVWKHVL NNTNCPSLPS AAYAVLSSRY K-PCTSIVRS
SIDSSDAVTT KLLIELQNGE SVEAVIMRYD TRLGKYNGKP RPGGPRSTLC ISSQVGCKMG
CNFCATGTMG FKGNLSSGEV VEQLVHASRL SAIRNVVFM- ---------- ----------
---------- ----VGIIHA ISKLQKDLPS LNLAVSLHAP VQDIRCQIMP AARAFPLERL
MRTLKEYQTS SQKKIFIEYI MLDKVNDGEP HAHQLGKLLE NFQVVVNLIP FNPINS--PS
IYKTSNHQNV HRFQLILRGT YNIRTTIRKQ MGQDISGACG QLVLSKNLLL SREDDPHVTD
IED
>Amtr_evm_27.model.AmTr_v1.0_scaffold00086.7
SIFDAGVLRN EFEKAGISHK FIPLIWKYIL HNPGCPSLPS IAYPLLSSKF K-SMTSTLAS
VVDSSDRVTT KLLIELQSGS FVEAVIMRYD TRLGRYGGNP RPGGPRSTLC ISSQVGCKMG
CTFCATGSMG FKSNLSSGEI VEQLVHASSF SDIRNIVFMG MGEPLNNYAA VVEAVQAMTG
SCFRLSPKRI TISTVGIIHA INKLKDDLPN VNLAVSLHAP IQDIRCQIMP AARAFPLGRL
MDNLRLYQEN SQRKILIEYI MLDGVNDEEQ HAHQLGQLLK MLVVVVNLIP FNPIGS--LS
CYNASSEQNV KKFQRILRGV YNVRTTVRRE MGQDISGACG QLVVKRSGTK LVEHVNKLTD
IED
>Thca_Tc02_g010230
SVFDAAELRA RFDDAGINHQ FIPSIWKYVL QNPGCPYLPS SAYPLLRSKF K-PLTSTVHS
VFHSTDGVTT KLLIRLQNGA SVEAVIMTYD TRLGKYGGKP RPGGPRSTLC ISSQVGCKMG
CKFCATGTMG FKNNLTSGEI VEQLVHASRL SNIRNVVFMG MGEPLNNYTA LVEAIRVMTG
SPFQLSPKRI TVSTVGIIHA INKLHSDLPG LNLAVSLHAP VQEIRCQIMP SARAFPLEKL
MTALQAYQKN SHQKIFIEYI MLDGVNDEEQ HAHQLGKLLE SFQVVVNLIP FNPIGS--FS
QFRTSSEQRV SEFQKILRGS YNIRTTVRKQ MGQDISGACG QLVVNLPDKR SRENTALLTD
IED
>Sppo_Spipo24G0006000
SVFDAGALRS EFESAGISTK FLPFIWRHVL DNPNCPSLPS AAYPLLRGKF R-SMTSSVAS
AVDSADGRTT KLLVRLQNGS YIEAVIMRYD TRLGKYDGKP RPGGLRSTLC VSSQVGCKMG
CKFCATGTMG FKSNLSSGEI VEQLVHALRL STIRNIVFMG MGEPLNNYSA VVEAVKVVTG
SPFQLSPKRI TISTVGIIHA INKFLGDLPN VNLAVSLHAP DQETRCQIMP AARAFPISRL
LDSLQAYQKT CGQKIFIEYI MLDGVNDQEQ HAHQLGNVLE PLQVVVNLIP FNPVGGAISS
HFQATPDQTV VSFQKILRGV YNIRTTVRQQ MGQDITGACG QLVVNLPLRR PPGPTGLLPD
IED
>Arth_AT3G19630.1
SVFDASEIKS EFESAGINPK FAIQIWKYVI QNPDCPSLPS AAYSLLHSKF K-TLTSSLHS
LFHSSDGTTS KLLIKLQNGA FVEAVVMRYD TRLGMLGGKP RPGGIRSTLC ISSQVGCKMG
CTFCATGTMG FKSNLTSGEI VEQLVHASRI ADIRNIVFMG MGEPLNNYNA VVEAVRVMLN
QPFQLSPKRI TISTVGIVHA INKLHNDLPG VSLAVSLHAP VQEIRCQIMP AARAFPLQKL
MDALQTFQKN SQQKIFIEYI MLDGVNDQEQ HAHLLGELLK TFQVVINLIP FNPIGS--TS
QFETSSIQGV SRFQKILRET YKIRTTIRKE MGQDISGACG QLVVNQPDIK KTPGTVELRD
IED
>Muac_GSMUA_AchrUn_randomG08080_001
SVFDGGALRT EFESAGISPH FVPLIWKYVL HNPGCPSLPS AAYPLLISKF R-PLTSFLSS
ALDSNDRLTT KLLIRLQNGN SVEAVIMRYD TRQGKYDGKP RSGGPRSTLC VSSQVGCKMG
CKFCATGTMG FKNNLSSGEI VEQLVHASRI THIRNVVFMG MGEPLNNYAA LVEAIQIMTG
FPFQLSPKKI TVSTVGIIHA INKLPIDLPT VNLAVSLHAP DQDIRCQIMP AARAFPLGKL
MDALQTYQKN TQQKVFVEYI MLDGVNDHEQ HAHQLGKLLV TFKVVVNLIP FNPIGN--SS
CFRTSSEENV RTFQKVLRGV YNIRTTIRQE MGQDISGACG QLVVNLAEQR SAGGASILKD
IED
>Coca_GSCOCT00014559001
SVFDASLITA EFQNAQINAH FIPLIWKYVL QNPNCPSLPA SAYPLLRSKF K-PSTSTLHS
VIHSTDQVTT KLLIKLQNGA FVEAVIMRYD TRLGKYNGKA RPGGPRSTLC ISSQVGCKMG
CKFCATGSMG FKNNLSTGEI LEQLVHASHL STIRNVVFMG MGEPLNNYSA LVEAIRVMTA
SPFQLSPRKI TVSTVGIIHA IKKLQHDIPN LNLAVSLHAP VQDIRCQIMP AARAFPLDRL
MDALAEYQKK CQQKIFIEYI MLDGVNDEEQ HAHKLGKLLE TFQVVVNLIP FNPIGD--LS
HFRTSQDDKV TRFQKILREV YNIRTTVRKQ MGQDISGACG QLVVDLPNKR FNSG-DLVTD
IED
>Soly_Solyc01g107040
SVFDSSVIRA EFDKAGINNR FIPLIWKYVI QNPDCPSLPS SAYTLLRAKF K-ASTSVVHS
VFESNDGVTT KLLIKLQNGA FVESVIMRYD SSLGKLNGKP RPGGPRSTLC VSSQVGCKMG
CTFCATGTMG FKNNLSSGEI VEQLVHASHL STIRNIVFMG MGEPLNNYSS LVDAIRVMTA
SPFQISPRKI TVSTVGIIHA INKLHNDIPN LNLAVSLHAP VQDIRCQIMP AARAFPLEKL
MNALQEYQKK SQQKIFIEYI MLDGLNDEEQ HAHQLGKLLE AFQVVVNLIP FNPIGS--LS
QFITSTNQKV ARFQKILRDI YDIRTTVRKE MGQDISGACG QLVVNLPDKR SISNAAPLTD
IED
```
