## Supplementary data 1-3 for "The Avocado Genome Informs Deep Angiosperm Phylogeny, Highlights Introgressive Hybridization, and Reveals Pathogen-Influenced Gene Space Adaptation": OG0009870_seq.pep.mus.aln_vf.fasta-gb

```
>Muac_GSMUA_Achr8G23590_001
FFAGEGVSWK SLGISDHLSH VLAKASLLRP SLVQAACIPH ILTGKDVIIA AETGSGKTHG
YLVPLIEKLV LCPNVMLCEQ VADMANNLLD DSGESLVKVA AVCGRRGWPV AHPDILVSTP
VALLNYLFEF DPEKKRRANF LQNIKSVVFD EADMLLCGSF QNQVIRLINM LRFEEKLVSK
DWKRVRKIYT RSKQYVFVAA TLPSSGKRTA GGVLKQMFPD AICVSGSFLH RHNPRLEQRW
IEVTPDSQVD ALLDAVNYGY RCKAPDSHVD ASRTMVFANT VDAVQSVAKI LERVGLECIL
YHREGSLEER TSNLNHFRKN GGIFVCTDAA SRGLDIPNVS HVIQAEFATS AVDFLHRVGR
TARAGQFGTV TSLYTRSNQD LVCAVRQAER TGEP------ VFSRKR
>Sppo_Spipo12G0009600
FHAAEGVTWN SLGISEALSR ALSSVSLSRP SLIQAASIPH ILSGNDVIVA AETGSGKTHG
YLVPLFQKLV LCPNVMLCEQ VVEMANSLCD DQGNHLLKVS AVCGRQGWPV VQPDILVSTP
VAFLNSLFSF EAENHRRPEF LRAVKHVVFD EADMLLCGSF QNQVIRLINM LRYEEKVLSR
DWRRTREVYS RSKQYIFVAA TLPGSGKKTA GGVLKRMFPT AIWVNGSYLH RHNPRLEQTW
LEVTVDTQVD ALIDAVRSGF KSGFGDSSDD ISRTMVFVNT VESAEAVARI FQRAGIECFC
YHRNSSLEER TSNLVVFREN GGVLVCTDAA ARGLDVPNVS HVIQAEFATS AVDFLHRIGR
TARAGQSGKV TSLYTEASRD LVSTVRQAGR TEQPLSLNGW VWASGR
>Zema_GRMZM2G100043_T01
FFAE-STSWA SLGVSERLAS ALCSAGLSRP SLVQATCIPH VLMANDVIVA AETGSGKTHG
YLVPLIEKLV LCPNVMLCEQ VVRMANSLLD ESGKPLKRAA AVCGPNGWPA VHPDILVATP
AALLNYLFDY DPEKRRRERF MRNVKFVVFD EADMLLCGSF ENQVIRLINM LRFDEKLLSR
DWRRVRKIYR RSKQYVFVAA TLPQSGKKTA GGVLQRMFPD AVWVSGTYLH RHNPRLERRW
IEVTADTQVD ALLNAVKYGL KSEVHDAKDV PRRTMVFTNT VDAANSVSDI LHRVGIPCIL
YHRESSLKER ANNLQSFREN GGVLVCTDAA ARGLDVPNVS HVIQAEFAAC AVDFLHRVGR
TARAGQSGIV TSLYTEANRD LVRAVRQAEE LAQP------ VFSRKR
>Sobi_Sobic.002G191100.1.v2.1
FFAE-STSWG SLGVSERLAS ALRGAGLSRP SLVQATCIPH VLMENDVIVA AETGSGKTHG
YLVPLIEKLV LCPNVMLCEQ VVRMANSLLD ESGEPLKSAA AVCGPKGWPA VHPDILVATP
AALLNYLFDY DPEKRRRERF LRNVKFVVFD EADMLLCGSF ENQVIRLIHM LRFDEKLLSR
DWRRVRKIYR RSKQYVFVAA TLPQSGKRTA GGVLKRMFPD AVWVSGTYLH CHNPRLERRW
IEVTADTQVD ALLNAVKYGL KSEVHDAKDV RRRTMVFTNT VDAANSVSDI LRRVGIPCIL
YHRESSLEER ANNLQSFREN GGVLVCTDAA ARGLDVPNVS HVIQAEFAAC AVDFLHRVGR
TARAGQSGIV TSLYTEANRD LVRAVRQAEE LAQP------ VFSRKR
>Vivi_PAC_17829643
FFADQGVSWA SLGVSDRLTR ALSTIGIERP SLVQAACIPY ILSGNDVVVA AETGSGKTHG
YLVPLIDKLV LCPNVMLCEQ VVQMANCLCG DNGEPLLRVV AVCGRQGWPV KEPDIIVSTP
AAFLNNLNAI DPEKQRRSNF LRGVKCVVFD EADMLLCGSF QNQVIRLIDM LRFDEKILSR
DWRRVRKNYE RSKQYIFVAA TLPVNGKKTA GGVLKRMFPD AHWVSGGYLH CHNPRLEQKW
IEVTVDTQVD ALIDAVKQGF RSKVLDSGVG VSRTMVFANT VEAVEAISKI LHRAGVECFR
YHRDSSLEER AKTLVDFQQK GGVLVCTDSA ARGLDIPNIS HVIQADFATS ALDFLHRVGR
TARAGQFGLV TSLYTESNRD LVAAIRQADK LGQP------ VFSRKR
>Prpe_PAC_17652471
FFTEESVSWT SLGVSDKVSQ ALYNAGLGQP SLIQAASIPS ILSGKDVVVA AETGSGKTHS
FLVPLIDKLV LCPNVTLSEQ VVRMADGLCD ENGKPLLSVV SLCGRQGWRV NEPDIIVSTP
AALLNN---I DPKNFRRTDF IRSVKYVVFD EADMLLSGGY QNKVIRLIHM LRFDEKLLSR
DWRRVRKVYK RSKQYIFVAA TLPVNGKRTA GAVLKKMFPE ANWVSGNYLH CHNPRLKQRW
IEVTFDTQVD ELIKAVKHGF ESR---SVSG QCRTMVFANT VEAVESVAKI LMRGGIECYH
YHKDCSLEDR AKTLADFQEK GGILVCTDAA ARGIDIPNVS HVIQADFATS AVDFIHRVGR
TARAGQYGLV TSMYTESNRD LVAAVRRAGE LSQP------ VFSRKR
>Brdi_Bradi4g29520.1.v2.1
FFAENSTSWK SLGISDRIIS ALHGADLARP SLVQAACIPH VLTTNDVIVA AETGSGKTHG
YLIPLIEKLV LCPNVMLCEQ VVSMANSLLD VSGEPLKRAA AVCGPKGWPA VRPDILVATP
AALLNYLFDY DPERRRREIF LRSVKFIVFD EADMLLCGSF ENQVIRLIDM LRFDEKLLSR
DWRRVRKIYR RSKQYVFVAA TLPQSGKKTA GGVLKRMFPS AVWVSGSYLH RHNPRLERRW
IEVTGDTQVD ALLDAVKYGL KSEV--DQLG PNRTMVFANT VDAANSVSDI LRRVGIPCIL
YHRESSLEER TNNLKSFREN GGVLVCTDAA ARGLDVPNVS HVIQAEFAAC AVDFLHRVGR
TARAGQSGIV TSLYTDANRD LVRAVRQAEQ LAQP------ VFSRKR
>Coca_GSCOCT00032087001
FFAEENVSWA SLGVSDLVAR ALSDIGLHRP SLVQAACIPR ILSGADTVVA AETGSGKTHG
YLVPLFDMLV LSPNVMLCGQ IVQMANNLRK ENGEPLISVA AVCGHQGWPV HEPDIIVSTP
VALLNYLYAV DLERCRRSNF IRGVKYVVFD EADMLLCGGF QNQVIRLIHM LRFDEKQLSR
DWRRVRKTYE RSKQYIFVAA TLPMNGKKTA GEVLKRMYPE ASWVTGNYIH RHNPRLERKW
IEVTVDTQVD ALISAVNHGY NSGL-NSSSG IIRTIVFANT VEAVEAVSNI LTGAGIECFR
YHSDCSLDER TKNLLDFQQK GGVFVCTDAA ARGLDVPNIS HVIQAEFATS AVDFLHRVGR
TARAGQPGLV TSLYTEANRD LVSAIRQAEK QGLP------ VFSRKR
>Arth_AT1G59990.1
FFADHTVSWK SLGLSDNVSI ALRDSGFDRP SLTQAVCIPS ILSGKDVIVA AETGSGKTHG
YLAPIIDQLI LCPNVMLCEQ VVRMVNGLVD EDGNPLLRVE AVCGSQGWPD RLPDIIVSTP
AALLNN---I EPKRNRRLEF LRCVKYVVFD EADMLLCGSF QNQIIRLINM LRFDEKQVSR
GWRRVRKIYT RSKQYIFIAA TLPVNGKKTA GGILKHMFQD AVWVSGNFLH RNSPRLKQKW
VEVTVDSQVD ALIEAVKN-- -----NNNTN TERTMVFANT VEAVEAVADI LEKASIQCYR
YHKNHKLDER ANILADFRET GGVFVCTDAA ARGVDVPNVS HVIQADFASS AVDFLHRIGR
TARAGQYGTV TSLYTEANRD LVEAIREAVK MGQP------ VFSRKR
>Soly_Solyc05g006130
FFAEESVSWT SLGVSESLSR ALSSSGLHRP SLIQAACIPS ILSGVDVVVA AETGSGKTHG
YLVPLIDKLV LCPNVMLCEQ VVRMANSLCN DSGTPLLSIA AVCGRQVWPV KEPDVMVSTP
AALLNYLYSI DPERRRRSEF IRSVKYVVFD EADMLLCGSF QNQVVRLINM LRFDEKQLSR
DWRRVRKIYE RSKQYIFVAA TLPENGKRTA GGVLKRMFPE ATWVSGNYLH QHSPRLEQRW
IEVSVDTQVD ILINAVENG- -NSMADSSPG VLRTMVFANT VDAVEAVANI LTRVGLECFR
YHSDSSLEER TKNLLDFQQK GGVFVCTDAA ARGIDIPNVS HVIQAEFATS AVDFLHRVGR
TARAGQPGLV TSLYSESNRD LVAAIRHAEK IEEP------ VFSRKR
>Thca_Tc02_g022990
FFAEESVSWK SLGLSHRISQ ALSNAGFDRP SLVQAACVPS ILSGKDVVIA AETGSGKTHG
YLVPLIDKLV LCPNVLLCEQ VVRMANGLSG DNGEPLLRVA AVCGRQGWPV NKPDIIVSTP
AALLNN---I DPKEIHRSDF IRGIKYVVFD EADMLLSGGF HNHVIRLMHM LRFDEKLLSR
DWRRVRKNYE RSKQYIFVAA TLPVNGKKTA GAVLKKMFPD ANWVSGNYLH YHNPRLKEKW
IEVTTDTQVD ALIEAVKQ-F NSKALDHGTG VSRTMVFGNT VEAVQAVANI LQRAGIECYC
YHKDLSLEER AETLDDFREK GGIFVCTDAA ARGVDIPNVS HVIQADFATS AVDFLHRVGR
TARAGQFGVV TNLYTESNRD LVNAIRTAGK LGQP------ VFSRKR
>Utgb_Scf00278.g14491
FFATENVSWS SLGISNSVCT ALANAGLLRP SLVQACCTPI ILAGSDVVVA AETGSGKTHG
YLVPLLDRLV LCPNMMLCEQ VAGMANSLCD DFNEPLLNTA VISGRQGFPS KRPDILVSTP
VALLNYLHSM DHERHKRNEF IRGVKYVVFD EADLLLCGSF QNQVIRLINM FRFDEKLLYQ
DWRRVRKTYP RSKQYIFVAA TLPLNGKKTA GGILKRMFPD AKWVNGNYLH RQNPRLEQRW
VQVAVDTQVA ELTKAVTGNI ------SDHG VTRTMIFANT VDAAESIAKI LMVADIQCIL
YHSEIPLNER MQNLADFREK GGIFVCTDAA SRGLDIPHVS HVIQAEFASS AVDFLHRVGR
TARAGQQGLV TSLFTEANRD LVAAVRRAWQ QGLS------ VFSRKR
>Potr_POPTR_0008s19830
FFSDHAVSWA SLGLSHPLSR ALSNTGFSRP SLVQAAAIPS ILSGKDVVIA AETGSGKTHS
YLVPLINNRV LCPNVLLCDQ VVRMASGLCD DDGHPLLKVA AVCGRQGWPV NQPDIIVSTP
AALLNN---I DPKKQSRSSF IRGVKYVVFD EADMLLCGGF QNQVIRLINM LRFDEKQLSR
DWRRVRKNYE RSKQYIFVAA TLPVNGKKTA GAMLKRMFPD ANWISGTYLH CHNPRLERKW
VEVTVDTQLH ALIEAVKQGF RSDMLDYGAG VSRTMVFANT VEAVEAVAKI LGKAGIECFR
YHKDSSLEER AKTLVDFREK GGVFVCTDAA ARGVDIPDVS HVIQADFATS AVDFLHRVGR
TARAGHHGLV TSLYTESNRD LVDAIRQAEK LGQP------ VFSRKR
>Orsa_13109.m02060
FFSEESTSWE SLGVSDRLAS ALHGAGLARP SLVQAACIPH VLTTNDVIVA AETGSGKTHG
YLVPLIEKLV LCPNVMLCEQ VVRMANSLVD ESGEPLKSAA AVCGPKGWPT VRPDILVATP
AALLNYLFDY DPEKRRRERF LRNVKFIVFD EADMLLCGSF ENQVIRLIHM LRFDEKLLSR
DWRRVRKVYR RSKQYVFVAA TLPQSGKKTA GGVLKRMFPN AVWVSGAYLH RHNPRLERRW
IEVTADTQVS ALLDAVKYGL KNEVHDTKLG PNRTMVFTNT VDAANSVSDI LQRVGVPCIL
YHRDSSLEER AKNLQSFREN GGVLVCTDAA ARGLDVPNVS HVIQ------ ----------
---------- ---------- ---------- ---------- V-----
>Seit_Millet_GLEAN_10017003
FFAEESTSWG SLGVSDRLAS ALRGAGLARP SLVQAACIPH VLTTNDVIVA AETGSGKTHG
YLVPLIEKLV LCPNVMLCEQ VVRMANSLLD ESGEPLKSAA AVCGPKGWPA VHPDILVATP
AALLNYLFDY DPEKRRRERF MRNVKFIVFD EADMLLCGSF ENQVIRLIHM LRFDEKQLSR
DWRRVRKTYK RSKQYIFVAA TLPQSGKKTA GGVLKRMFPD AVWVSGTYLH RHNPRLERRW
MEVTADTQVD ALLDAVKYGL KNKDHDA--- PKRTMVFTNT VDAANSVSDI LQRVGIPCIL
YHRESSLEER ANNLQSFRDN GGVLVCTDAA ARGLDVPNVC HVIQAEFAAC AVDFLHRVGR
TARAGQSGIV TSLYTEANRD LVRAVRQAEE LAQP------ VFSRKR
>Aqco_AcoGoldSmith_v1.005691m
---------- ---------- ---------- ---------- ---------- ----------
---------- -----MLCEQ VARMANCIHS DSGEPLLQVY AVCGRQGWPV SQPDVLVSTP
AALLNYLYAL DPERRRRSDF LRGVKYVVFD EADMLLCGSF QNQIVRLINM FRFEEKVLSR
DWKRARKIYN RSKQYIFVAA TLPLNGKRTA GGVLKRMFPD AMWVNGNYLH CHNPRLEQRW
TEVTIDTQVD VLIDAVEQGV RSQESNSKIG ICRTLVFVNT VDAVEAVAKI LRNVGVECSC
YHSDSSLEER SANLNDFRES GGVLVCTDAA ARGLDIPNVQ HVIQAEFATS AVDFLHRIGR
TARAGQAGLV TSLYTKANRD LVAAVRQAGN LGQP------ VFSRKR
>Caca_C.cajan_20815
FFAQENVSWT SLGLSDTVSR ALSNVGLNRP SLVQASSVPS VLSGKDVIIA AETGSGKTYS
YLVPLIDKLV LCPNVQLCEQ VVRMANSLCR DDGETIVSVA AICGKQGWPI REPDIIVTTP
AALLNY---V DLDRTRRMEF MRGVKYVVFD EADMLLCGSF QNKVIRLINL LRFDEKLLSR
DWKRVRKNYK RSKQYIFVAA TLPVNGKKTA GGILKYMFPD AEWVYGNYLH CHNPRLEQKW
IEVTVDTQVD ELIKAVNHSF RSEDLDNAGG IHRTMVFANT VEAVEAVAKI LIRSGIECSR
YHKNCTLEER ALTLADFHEK GGVLVCTDAA ARGVDIPNVL HVIQ------ ----------
---------- ---------- ---------- ---------- V-----
>PeaH_maker-Ctg0413-augustus-gene-1.8-mRNA-1
FFADEAVTWK SLGVSDQLCT SLSNVGLPSP LLYQAACIPH ILSGNDVVVA AETGSGKTHG
YLVPLIDKII LCPNVMLCEQ VVRMASCLCD GNGEPLLRIS AVCGRQGWPV SRPEIIVSTP
AALLNCLFAL DPEKRRRTEF IRDVKYVVFD EADMLLCGSF QNQVIRLINM FRFDEKLLSK
DWRRVRRIYV RSKQYIFVAA TLPENGKKTA GGVLKRMFPE AIWVSGSYLH CHNPRLDQRW
IEVTTDTQVD ALIDAVKQGS KPEVLGSGAG VSRTMVFANT VDAVESVARI LLRVGIECIS
YHRDSSLEER AKNLSDFQER GGVLVCTDSA ARGLDVQNVS HVIQAEFATS AVDFLHRIGR
TARAGQSGLV TSLYTESNRD LVAAVCQAGR LGQP------ VFSNDD
>Amtr_evm_27.model.AmTr_v1.0_scaffold00088.107
FFAE-GASWK SLGISDRLSR SLSATGLRNP SIIQAACIPS ILSGNDIVVA AETGSGKTHG
YLVPLIDNLV LCPNVMLCEQ VVRMAKCLCN SDGEPLLSIS AVCGRQGWPM RQPDILVSTP
AALLNNLFAF DPRKRRRSAF LRDVKSVVFD EADLLLCGSF QNQVVQLINM FRFEEKKLSK
DWKRVRKTYM RSKQYIFVAA TLPESGKRTA GGILKRMFPG ATWCSGNFLH RHNPRLNQKW
TEVTTDTQVD ALIDAVKGGV -----DSSNG VSWTMVFANT VDAVESVAKI LLKVGIECIS
YHSDSSLEER MKNLTDFKER GGVLVCSDAA ARGLDIPNVS HVIQAEFATS AVDFLHRIGR
TARAGHSGLV TSLYTESNRD LVATVRQAQK AGQP------ LFSRKR
```
