## Supplementary data 1-3 for "The Avocado Genome Informs Deep Angiosperm Phylogeny, Highlights Introgressive Hybridization, and Reveals Pathogen-Influenced Gene Space Adaptation": OG0009871_seq.pep.mus.aln_vf.fasta-gb

```
>Vivi_PAC_17820524
TVKVSNIPKT AIAKELWSFL ESKLG-PNTI YALEIATEHK NWKSRGFGRV QFETLQAKRA
ADLLSLQGDL -VFRGSSLSI SATFDDIIVR PVEPRNQVDS GVLHVGF-LV EDDCMLVLES
WEGVKTLVMP ERNRVEFWV- --DKDGE-RY KLEVPFDDVL ESSACCLGGG --KVNAL--L
LKLKYAPKIF QKFAGPNIAS KFSADRYHIS KEDAEFLWLR TTDFSSIKSL GQSTSFCWEI
-KEGFPALDI FASFPYY--K DLTELTLEQG EGFCSDSGLV PLVKCES-G- -PKLAYEILF
QLNSLVHAQK ISL-AAVDTD LIEILSNLPV DTAIMILQKL HKRKSTRYDP ISFMSCHRVL
VTPSKIYCLG PELESSNYVV KHYAAYASDF VRVSFVEEDW SKLPSNALSM SIRKAFFADP
FRTEIYHRIL SILREGIVIG AKRFQFLAFS ASQLRSNSVW MFASNDKVRV DDIREWMGCF
KKIRSVSKCA ARMGQLFSSS VQTLPVPVQD VEVIPDIEVT S-DGFGYCFS DGIGKISLSF
AKQVAQKCGL H--QTPSAFQ IRYGGYKGVI AVDRNSFRKL SLRSSMLKFE SQNRMLNVTK
WSESTPCYLN REIVSLLSTL GVEDENFEAL LNEQMHLLDK MLTNRQAALD VLESMGGIDN
KNILA-KMLL QGYEPNVEPY LSMMLQAYRE SQLSDIRTRC RIFVPKARVL IGCLDETGIL
NYGQVYVRVT MTKAEHKCRN QSFFQKVD-- DTTSVVIGKV IVTKNPCLHP GDIRVLDAVY
EVELEEKGLV DCILFPQKGE RPHPNECSGG DLDGDQFFIC WDEGLIPSQT EAPMDYTSRR
PRIMDHDVTL EEIQKFFVDY MINDTLGVIS TAHLVHADRE PEKARSKKCL ELATLHSMAV
DFAKTGAPAE MPRVLKPKEF PDFMERVDKP MYISNGALGK LYRYDHDLEV DGFETFLEIA
KLHKEMYAEK MATLMNFYGA ESEDEMLTGN LRNKLMYLQR DNRRFTEMKD RILISVKSLQ
KEAKEWLYGS CK-PH-QHQK MASAWYHVTY HSTFSS-QTP -NFLSFPWIV GEVLLVIK
>Potr_POPTR_0015s08500
SVRVTNIPQT ITAKEILQYL VAQLG-KDSV FAIEISTVRK NWNSRGFGRV QFSSLEVKHE
ALSLSLKNKL -VLKSQNLKL SETYDDIIPR PVKDQNRMEN GVLYVGF-MK KETTLCVLEY
WEGVRGWFMP ERRRIEFWI- --RVGQEFRY KLVVEFEDIL EAVGYPLDGD --KVNAV--V
LKLRYGPRIY QKISGPGIAS KFSTNRYFYC KEDFDFLWVR TTDISAIKSI GQSTSFCWEI
-GEGLEASDT FRNFPYYQ-E DMNRLDLEDG EEFCSASETV PLIRCGS-D- --KLAYEVLF
QLNSLVHTQK ISL-AAVDSD LIKILRNLTV NTAIIILQKL HKLKMTCYDP LSFMSCHRAL
ITPSKIFCLG PEYETSNYVV KHFAQYASDF IRVTFVEEDW SKLPANAIST SIQRGIFAKP
FRTGIYHRIL SILRDGFVIG AKRFEFLAFS ASQLRSNSVW MFASNNGVKA EDIRKWMGCF
DKIRSVSKCA ARMGQLFSSS LQTFVVPVQD VEIIPDIEVT T-DGIDYCFS DGIGKISLSF
AKQVAHKCGL S--HTPSAFQ IRYGGYKGVV AVDRNSFRKL SLRSSMLKFD SENRMLNVTK
WSESMPCYLN REIISLLSTL GVADEIFQAL QQKQLYRLRK MLTNKESALD VLENLAWADS
KNILV-QMLL QGYEPNVEPY LSMMLQAYHE NSLMELRSRC RIFVPKGRIL IGCLDESGIL
DYGQVYVRIT MTKAELQCCD QSFFRKVD-- ESTSTIIGEV AVTKNPCLHP GDIRVLEAVY
DVELEEKGLV DCIIFPQNGG RPHPNECSGG DLDGDQFFIS WDEGLLPCHT EAPMDYVGGR
QRIMDHNVTL EEIQRFFVDY MINDTLGAIS TAHLVHADCE PDKARSEKCL QLATLHSMAV
DFAKTGAPAE MPLYLKPREF PDFMERAEKQ MYISDGVLGK LYRYDQDLEV KGFEDFLGIA
SIYKEKYMEK MSTLMDYYGA KTEDEILTGN LRHRPTYLQR DNRKYGDVKD RILVSLKNLK
KEAKEWFESS CN-PT-EHQC MASAWYHVTY HPTYFH-ERM -NCLSFPWIV GDILLNIK
>Aqco_AcoGoldSmith_v1.013765m
TVRVLNIPLT AIAKELFDFF ETLLG-KDTV FAIEIFSEHK NWKSKGKGRV QFESLDQVDR
VNLLSEQRKL -VFQNTQLEI LSSLNDIVVR PNDVCNRSMI GDLHVGY-LS KEDSLNVIET
WENVKVEVLP ERKRVEFRV- --FVSGE-TY KLEIQFDDIS TTSGWILEGE --ETNAV--L
LQLRYAPKIY QKICGPGLAS KFSVDRYHIY KENFEFLWVR TTEFSMSKSI GQSSSFCWKL
-GNGMQASEV LASFPHCQ-G QSGFLSLVKL KHFSISSVVV PLIKCPS--- --ELNYEIIF
QLNALVQSQK ISL-ASINND LITKLNSLSL DSAIMILQKM HMLTSTCYEP IYFMSCHRVL
ITPTKVYFIG PEVETANHVV KHYAEYASDF LRVTFVEEDL SRLQADAVSI TIQHGLFSDP
YRTSIYDRIL SILRDGIKIG SKRFEFLAFS ASQLRSSSVW MFASNDAVKA DDIRDWMGCF
EEIHNVSKCA ARMGQLFSSS QQTVIVEKKD VHNIPDIEVT T-DGITYCFS DGIGKISKSF
ANQVAQKCGY D--PTPSAFQ IRYGGYKGVI AVDRKSFRKL SLRPSMQKFD SENRMLNVAG
YSKSNPSYLN REIISLLSTL GIEDEKFEAM LHQQICVLHK MLSNKEAART VLAGM---DA
KTVILDKMLL LGYDPSREPY LHLMLKAHRD YQLSDIRSKC RLFVPKGRVL MGCLDETGTL
SYGQVFVRVT MTSAELQSGD QTFFQKED-- DKTAVVVGKV VVTKNPCLHP GDIRVLEAVY
DRKLES---C DCLVFPQKGE RPHPNECSGG DLDGDLFFVS WDDNLIPTRT DTPMDYIARR
PRILDHVVTL EEIQKFFVDY MISDNLGMIA TAHLIHADRE PEKARSPKCL QLATLHSMAV
DFAKNGAPAE MPSALRPYEY PDFMEKEDKP TYESPGILGK LYRYDPELEV NGFEDLLETA
QSCKTLYIEK LSFLMNYFGA DSEDEILTGN LRNRPMYLEH DRRKSKETKE KILEHAECLK
KEAREWFNTS CE-EH-EYTK MASAWYHVTY HPTYIQ-DSA -MVFGFPWIV GDILLNIK
>Muac_GSMUA_Achr10G31260_001
TVHVSNIPLA AVAGEFFEYF EAAVG---SV FACEIATARR NWKSRGFGRV QFDSLAAAER
ACLLAAEGRL PNFQCARLTI TRSRDDIVAR AAEGRNRVEG AVLRAGV-LV GENRMEVFGV
WEGVRAEIMP ERKKLELFV- --EQSGE-KY KLEVMFGDII ASCGCCLDGS --ESNAI--L
LQLKYSPRSY VRIHGPMVKS KLSNDRYRAC REDFQFPWFR TSDFSPDNTI GKSCCYCLQL
-AAGLSCPEI LRDLPFS--T VLEDLNLFKG ELWSPSWMLV PIVNCPS-D- -YSVAFEILY
QINSLVHMQK ITF-RQVTTD LFDIFKGLPL DSAIKILMKM HKLTSTCYNP VQ------VL
VTPTKVYCLG PELETSNYVV KHFSTNASDF LRVSFVDEDW SKLPSDAISV TIDRNFLSKP
HRTGIYTRIL SVLKDGLHIG SKKFEFLAFS ASQLRANSVW MFASNENLTA ESIRKWM---
---------- ---------- ---------- -----DIEVT TEDGKKYCFS DGIGKISL--
---------- ---------- ---------- ----TSFWKL SLRKSMLKFE STNTMLSVTK
WSEYLPCFLN REIICLLSTL GIKDEIFESM QHDQMQQLGK MLTDKEVALR VLDRMTGSEV
RTAI--KMLM QGYDPNSEPY LSMMLKASRD YQLSDTRSKC RIFVPKGRVL IGCLDETCNL
DYGQAYIKVT MTKEELQNED QTFLRNTD-- QTSAVVVGKV VVTRNPCLHP GDIRVLQAVY
DVGLDDMGLV DCIIFPQKGT RPHPNECSGG DLDGDLYFVC WDKNLIPPET DTPMDYTPRR
PRLMDHDVTL EEIQKFFVDY MINDTLGVIS TTHLIYADSE PTKARSPKCL ELANLHSEAV
DFAKTGAPAE MPRVLRPKEF PDFMERWDRS TFISPGVIGK LYRYDYDLQV EGFEEFLSPA
KEYYDRYSEK LSLLMNYYGA EHEDEILTGN LRNKSLYLQK DKKRYGEMKD RMLVGVRSLQ
QEVEGWFRCS CA-ER-DSSR MASAWYHVTY HRDYHP-ETT --FLSFPWIL SDVLLNIK
>Caca_C.cajan_02456
TVRVFNIPQS ATAKDLLDFL EAAVG-PSTV FALEIFSDNP NWKSRGTGRV QFESAEAKSR
ALSLSNLHQL -LFLSHFLRL SEASDDIIFR P---RHHLRN GVLYTGF-ML HDHRMSVLDS
WEGVTGCVMP QRRKLEFWV- --FHNAD-CY RLEIFFEDIL ESHGYCLGED A-KLNAI--L
LKLKYGPKIY QKKTGPDVAA KFKGDRYRFC KENFEFVWVR TTDFSELKSI GHSTSFCWEI
-EEEHLASDV FASFPLYK-E NLRDLALEDG EEFCSPTEAV PLVKCAS-E- -SKLPYEALF
QLNSLVHTQK ICL-ASVDDE LIDLLGGLDE ESRAVIFQKL HKMSSTCYEP LKFMSCHRAL
ITPTKIFCLG PELETSNHVV KHFASYASDF MRITFVEENW NKLPTNAVST DIQKGIFSKP
FKTEIYKRIL TILRDGIVIG TKRFEFLAFS ASQLRSNSVW LFASNDNVKA ADIREWMGSF
NNIRSVSKCA ARMGQLFSSS MQTFEVPPQD VEIIPDIEIT S-EGVSYCFS DGIGKISQSF
ARQVAQKLKL D--HSPSAFQ IRFGGYKGVI AVDRHSYRKL SLRSSMLKFE SKNRMLCVTK
WSESMPCFLN REIISLMSTL GVKDEAFLAM QQEQLHLLGR MLTDSKAALD VLESLNAADS
KSILV-KMLH EFNEPNKEPY LSMMLKAYYA SQLSDLKSRC RIFVPKGRVL VGCLDETGIL
DYGQVFVRIT VTKAREKFGD ES-LRKVDGD DSTRIIVGKV VVTKNPCLHP GDIRVLDAIY
NEELEEKGWR DCLVFPQKGH RPHPNECSGG DLDGDLFFIS WDKDLIPCQT EAPMDYTGSR
PRIMDHKVTL EEIQQFFVDY MINDTLGAIS TAHLVHADRE PEKAKSRKCL ELAHLHSMAV
DFAKTGAPAA MPRILKPREF PDFMERVDKP MYVSNSVLGK LYRYDRSLEV DGFEAFLETA
LSYKEMYAQK LSSLMNFYGA ETENEMLLGN LQNRASYLQR DNRRYGDMKD RILLSVRGLQ
REAKEWFENS CQ-PR-EYQR MASAWYHVTY HPSYCN-ESL -CFLSFPWIV GDILLQIK
>Utgb_Scf00015.g2246
TVKVSNIPES AVAKDLLSFL EANLG-KCSV FAVEIFTERR NWKSRGHGRV QFNEFEAMAK
ALSLSHKGKL -VFNGHYLSV SDSTEDVIIR PIDPRNRVDG LVVHAGV-MV REDCMGILES
WVRSELWVLP EKREFHFFV- --NYQGE-CY KLEVQFEDVT ESQVCRMNGG --EEGAIAIV
LKLKYAPKVF RKLSGPDVAL RFSNDRYHIC KEETDFMWVR TTDFSKLKSI GYLSTLCWEI
-KEGWSGSDL QASLPYLS-K HVRELCLSEF K-LDHVSNLV PVVENSS-D- -FQIDYEVLF
QLNLLVHSQK ISI-AAVNSD LFKTLSSLDV DTALQLLKDI YNLPSTCYNP SQWMSCHRIL
VTPSKIFCMG PELESSNYIV KKFASFATDF VRVTFVDEDW GRLPAGAIST TVRRGIFAMP
FRTDIYYRIL SILQDGIVIG EKKFQFLAFS ASQLRSNSVW MFASNDHVKA EDIRVWMGSF
NEIRSISKCA ARMGQLFSSS SQIVVVPPTD VEDISDIEVV T-DGVKYCFS DGIGKISPSF
ARDVADMLRL Q--HVPSAFQ IRYGGYKGVV AVNHLS-HKL GLRGSMLKFQ SNNYMLSITK
CSESQPCYLN REIVVLLWTL GVKDSVFLEM LENQLQKWGN ILMDPQVAIN VLESSGVVGN
KSIIP-RMLA LGYTPPKDPY LHMMLRSYLE GQISDLRSRC RIFVPKGRVL VGVMDETGTL
EYGQVYVRVT MRKSELQSGP QPFFTKVD-- DTTAVVTGKV TVTKNPCLHP GDVRVLEAVV
DSRFLKENLV DVLVFPQKGH RPHPNECSGS DLDGDLYFVS WDENLIPPRT VDPMDYTGRR
PRIMDHQVTL EEIHGFFADY MVSDTLGAIS NAHLVHADLE PDKALSSKCL ELANLHSMAV
DFAKTGAPAE MPRALRPRLF PDFMERWGKP MYVSQGALGK LYRFDPDLIV EGYQAFLGIA
EVHRKEYVEK ISILCNYYEA KSEVEILTGN LNRKSSYLQL DNRRYSEVKE RIMISVKNLM
EEVKEWFSIS CN-EEGDDKK LASAWYFVTY HP---H-PNR -NCLGFPWAV GSILLDIK
>Coca_GSCOCT00007775001
TVRVQNIPQS ANAKDLLAFF QSTIG-EDTV FAIEIFSEHK NWKSRGHGKV QFETLEAKIK
CLSLSEKGKL -FFKGSHLRL SHSIDEVIFR PVDSKLRIKN GVLRTGI-LL RNDCMSVLER
WDGVKVWIMP ERNILEFWL- --SHGGE-CY KLEVQFGDVL ESCGCCLDDQ --NPNAV--L
LKLKHAPKIY QKFSGPNVAA KFSADRYHTC KEDFDFIWVR TTDFSSIKSI GYSSSLCLEI
-EEGLSGLDL FTNLPYCS-R FFLELTLEEG EQFSTTSELV PLVKCCS-D- -IKITYEILF
QLNSLVHTQK LSL-GAVNSE LMEVLSGLDM DIAMPILQKM HKLETMCYDP VSFMTCHRVL
VTPSKVYCLG PELETSNYIV KNFASYASDF LRVTFVEEDW GKLSPSVVNT SFGRGLFAKN
YKTNIYHRIL SILKDGIVIG EKRFLFLAFS ASQLRSNSVW MFASNENLRA EDIRDWMGCF
NKIRSVSKCA ARMGQLFSSS LQTLEVPPQQ VEVIPDIEMT T-DGENHCFS DGIGKISQGF
ARQVAQKCGL N--YTPSAFQ IRYGGYKGVI AVDRYSFRKL SLRSSMLKFE SKNRMLNVTK
WSEAMPCYLN REIITLLSTL GVEDQVFLAM QYEQLHLLDK MLTHREAALD VLASMGVNET
KSIVV-RMLR QGFEPEIEPY LSMILQSHRE NQLSDLRSRC RIFVPKGRVL LGCLDETGIL
DYGQVYIRIT MTKTELQIGE QCFFQKVD-- ETTAIVKGKV VVTKNPCLHP GDVRVLEAVY
EFSLQERGMV DCILFPLKGV RPHPNECSGG DLDGDLYFVS WDENLIPFQT VTPMDYIDRR
KRIVDHDVTL EEIQSFFVGY MISDTLGTIS TAHLIHADRE PDKALSPKCL QLATLHSMAV
DFAKTGTPAE MPRFLKPREF PDFMERWDKP MYTSQGALGK LYRYDDELLI DGYEYFLGTA
QCHKEMYVDK ISTLLTYYGA ETEEEILTGN LRNKSMYLQR DNRRYFELKD RILVAIKSLQ
KEARSWFESS CR-AA-EQMK LASAWYHVTY HPTYSE-GSA -KCLGFPWIV GDILLDIK
>Orsa_13104.m03783
SLRVSNIPPS AVAAELLAFF DSAVAVAGGA FACEIAAAHR GWLSRGHGTV QFGSAAAAAA
AAGLASSGRL PRFLGALLSV SPSPVDLLPR ASDLSLRAAG AGLVVGD-RV AERVFEAADA
WDGVRAEVIP GKRRVDLYL- --EHDSQ-RY KLEVLFEDMK DCLGCTLDGM ----GAI--L
LQLNYAPRIH TAISGPAVNS RFMDDRFHAC KEDAKFSWVR ALDFTPNYSF GRCSTLVLKL
-GKSALVSDI LKSLPFS--G NLGELTMNSM DGVGASSNVV PLVHCPR-D- -YSVPYEVLF
RLNSLMHMGK IVA-KHVNAD LFKALQELPV DVSRRIFEKM HKLESTCYGP LQFMKCYRVN
ITPSKIFCFG PEEEVTNYVV KHHSAYASDF VRVTFVDEDW SKLSSNAISA RIEQGFFSKP
FKTGLYYRIL SILKKGFSIG PKNFEFLAFS ASQLRGNSVW MFASNASLNA GGIRRWMGHF
ENIRSVSKCA ARMGQLFSSS RQTFEVLRWD VEVIPDIEIT T-DGSKYIFS DGIGKISLRF
AKRVAHHVGL DPTNLPSAFQ IRYGGYKGVI AIDPMSSIDL SLRPSMKKFE SESRMLNITS
WSKSQPCYVN REIISLLSTL GIRDEIFVAM QQDEMRETEE MLTNKEVALS VLGKLGGSET
KTAV--KMLL QGYEPSSEPY LSMILKAHQE NRLTDIRTRC KIHVPKGRVL IGCLDETGVL
EYGQVYIRIT KNSKEQKDSN QSYFYNDD-- GKTATVVGKV AITKNPCLHP GDIRVLEAIY
DPDLV--GMV DCLVFPQRGE RPHPNECSGG DLDGDLYFIT WDDKLIPEKV DTPMDYTATR
PRIMDHVVTL EEIQKHFVDY MINDSLGAIS TAHLIHADRS PLKARSPECL QLATLHSMAV
DFAKTGAPAE MPRTLRPREY PDFMERWEKP MYISNGVLGK LYRYDPDLEV PGSDEFLQAA
EEYYELYEEK LTTLMNYYRA ELEDEILTGN IRNKMLYLKR DNKRYFEMKD RIVAAVDALH
REARGWLLSS RK-EE-DASR MASAWYRVTY HPDRRR-GKR --FWSFPWIA CDNLLAIK
>Sppo_Spipo1G0074900
TVGVSGIPMT AVARELFDFF EGAVG---SV FACEIFTARD NWKSRGAGRV QFETVGAADE
ALRRHADGRL GAFQRAPLLL SRAFDDIIAR PAEPQNRLRG AVLRAGF-LS GEREMEVLQT
WEGVRVELMP ERQKMEVLL- --EQEGR-FY KLETMFGDIS GSFLCSVHEE --REPAI--L
LKLKYAPRIY HRISGLTLTP RFKADRYHFC KEDLQFLWVR SVDFSASCSI GLSSCFSLEL
PGESSRLEDA IRSLPLY--E SLGELLMTKG RGSHCSSEFP PIISYQH-GP LSPLPYEIFF
QLNYLVHTQK ISL-GQVNAK LFLRLSSLPV ETAGQILAKL RREKSTSFDP EKFMNCHRAL
VTPSRVYLLG PELEASNYVL KHYAAYASDF LRVSFVEEDW SRIPSDAIST RIESGAFSEP
YRTSIYRRIF SVLREGISIG EKKFEFLAFS ASQLRGNSAW MFASSDGVSA EEIRAWMGRF
DRIRSVSKCA ARMGQLFSSS IQTFNVPHQE AEIIPDVEAS A-NGIGYCFS DGIGKISLSF
ARRVAQKCGL S--HTPSAFQ IRYGGYKGVV AVDRNSFRKL SLRRSMQKFD STNTMLNVTK
WSESMPCYLN REIICLLSTL GVRDEVFEDL QRRNMRDLDE MLYSREAALR VLEGMAGGDA
RTAI--KMLI HGYEPSAEPY LSMLLGARRE SQLSEMRSKC RIFVPRGRVL IGCLDEARAL
NYGQVYVRVT MTSSELEAGD RAFLRKID-- GTTAAVIGKV VVTKNPCLHP GDIRVLDAVY
EWVLEDKGLV DCIVFPQQGE RPHPSECSGG DLDGDLYFVS WDENLIPPTT DEPMDYIPRR
PRIMDHDVTL EEIQRFFVDY MISDTLGAIS TAHLVHADRE RSKARSGACL QLARLHSASV
DFAKSGAPAE MPKFLRPKEY PDFMERWDKP TYTSSGVLGK LYNYDGDLQV KGFEDFLDAA
EGYRNLYAEK LGDLMDYFGA AGEDEILTGD LRNRSAYLRT DRRRYAEVKH RILVAIGALQ
EEAAGWLRDG CN-HD-DWPK MASAWYHVTY HPDYRS-DPS --FLSFPWAV CDILLAIK
>Amtr_evm_27.model.AmTr_v1.0_scaffold00088.11
TVKVSTIPLS ALAEELLQFL ESHIG-PRSI FACTIVTERR NWKSKGFGRV QFETCNDAKK
ANDLSLEGKL -VFQGNHLSL TLGCEDIVPR PCRVENRVNG GFLKVGC-LV YEDSMSVIGS
WNLVKAELMP ERKRVDFYV- --SERGE-LF KLETRFEDIV ETFGCQIGGT --NFDAI--L
LQIKYAPRIY CKVPS---SS KCGRDRYHIC KEEYEFDWVR TTDFSASRTI GQSTYFCWML
-HESTDIAII KKSFPHH--K EIQTLYLDKG VSFCSSSDLV PIINTLP-D- -CKLAYEILF
QLNALVHAGK ISG-PTIGQD LLDILAG-NE NVAKLALAKL HKSEATCYDP LQIMNCHRAL
VTPSKVYFLG PELETSNYIV KHFAAYADDF LRVSFVDEDW SKLPSDALSP KLESGFFAKP
YRTNIYKRIV SVLRDGIVLG SKRFEFLAFS ASQLRSNAVW MFASNENISV ESIREWMGEF
KNLRCIAKCA ARMGQLFSSS TPTLSVPLHE VQVIPDIEVT T-DGIEYCFS DGIGKISLAF
ARQVARRCGL K--QPPSAFQ IRYGGYKGVI AIDPTSFHKL ALRPSMQKFN SNNTMLCVTK
WSQSMPCYLN REIITLLSTL EIADHKFEAM QKQQMTLLDD MLTKRDVALN VLEDMIVGDY
KEVLT-KMLL HGCDPSTEPY LSMMLQALRD HQLSDIRSKC RLFVSKGRVL LGCLDESGTL
SQGEVFLRVT MTKAELENDG QPFFERID-- ETTSVVVGAV VVTKNPCLHP GDVRVLQAVS
GLELVDQGMV DCLVFPQNGE RPHPNECSGG DLDGDLFFVC WDKDLIPTTN DPAMDYLGRR
PRIMDHEVTM EEIQEFFVDY MINDNLGAIS NAHLVLADRE KSKARSPKCI ELAKLHSMAV
DFAKTGAPAE MPRSLMLKEY PDFMERGEKS TYASPGILGK LYRYDTNLLA KGFEEFIELA
VKHKEAYGQK LQELMDYYGA ESESEILSGN ISKKSGYLQR DNRKYGEVKD RILIAVKNLQ
REAQGWFKSS CE-PN-QSSK LASAWYHVTY RPDHFS-KVN --FFSFPWIL ADVLLNIK
>Brdi_Bradi1g33920.1.v2.1
TVRVSNIPRL AVAAEILAFF DSAVG---AT FACEIVAAHR GWQSRGHGTV QFDSAATATL
AAELASSGRL PRFLGSPLSV SPAPADLLPR APEPSLRASG ARLLVGN-RV AERELEIAET
LAGVRVEVIP GKRRVDLYL- --THDSQ-RY KLEVLFEDIR DCFRCSLDGT ----SAI--L
LQLTYAPRIH TAFSGPAVYS RFTDDRLHAC KEDAKFTWVR ALDFTPNQSF GKCSTLVIKL
-DEDAPMLHI LNGLPFS--G VLGEMAISSM DVVGPSSKVV PLVDCPH-G- -CSVSYEVLF
RLNSLVHTGK IVA-KHVNAN LFTFLEQVPL HISRKIFEKM SKLESTCYEP LQFMRCYRIH
ITPSKIYCLG PQEEASNYVV KHHSEYASDF VRVTFVDEDW SKLSVNAISA RIEQGFFSQP
FKTGLYYRIL SILKEGFIIG PKKFKFLAFS ASQLREGSVW MFASNDSLNA EGIRRWMGHF
EEICSVSKCA ARMGQLFSSS RQTVEVRPKD VEEIPDIEVI T-NNMKYIFS DGIGKMSVRF
AKEIAYRIGL DHKNPPSAFE IRFGGYKGVI AVDPSSYRNL SLRPSMRKFE SDCRMLNITS
WSKSQPCHVN REIISLLSTL GIRDEVFELM QQDDMCELDE MLTNKEIALS VLGKIGSAET
KTAA--DMLL QGYKPISEPY LLMILKAHQD NRLTDIRSKF KIHVPKGRVL LGCLDETGIL
KYGQVYIRIT KNNKEQKENE QPYFCKDD-- GKTVTLVGKV AVSKNPCLHP GDVRVLEAVC
DLELHATKLV DCVVFPQRGE RPHPNECSGG DLDGDLYFVT WDDRLIPEKA DTPMDYTAAR
PRIMDHVVTL EEIQQHVVNY MLSDSLGAIS NAHLIHADRD PMKARSPECL RLAALHSMAV
DFAKTGAPAE LPRSLRPREF PDFMERWDKP MYISTGVLGK LYRYDRELEV PGFEEFLEDA
DKHYDLYVEK LTTLMNYDGA EHEDEMLTGN IRNRLLYLRK DRKRYSDMKD RIVDSVNALH
EEVRGWFHSC LKAEE-EASR VASAWYRVTY HPDHRRPEKK -QFWSFPWII CDKLLAIK
>Arth_AT4G11130.1
TVKISNVPQT IVADELLRFL ELHLG-EDTV FALEIPTTRD NWKPRDFARV QFTTLEVKSR
AQLLSSQSKL -LFKTHNLRL SEAYDDIIPR PVDPRKRLDD IVLTVGFPES DEKRFCALEK
WDGVRCWILT EKRRVEFWV- --WESGD-CY KIEVRFEDII ETLSCCVNGD ASEIDAF--L
LKLKYGPKVF KRVT-VHIAT KFKSDRYRFC KEDFDFMWIR TTDFSGSKSI GTSTCFCLEV
-HNGSTMLDI FSGLPYYR-E DTLSLTYVDG KTFASAAQIV PLLNAAILG- -LEFPYEILF
QLNALVHAQK ISLFAASDME LIKILRGMSL ETALVILKKL HQQSSICYDP VFFMSCQRAY
VTPSKIYLLG PELETANYVV KNFAEHVSDF MRVTFVEEDW SKLPANALSV NSKEGYFVKP
SRTNIYNRVL SILGEGITVG PKRFEFLAFS ASQLRGNSVW MFASNEKVKA EDIREWMGCF
RKIRSISKCA ARMGQLFSAS RQTLIVRAQD VEQIPDIEVT T-DGADYCFS DGIGKISLAF
AKQVAQKCGL S--HVPSAFQ IRYGGYKGVI AVDRSSFRKL SLRDSMLKFD SNNRMLNVTR
WTESMPCFLN REIICLLSTL GIEDAMFEAM QAVHLSMLGN MLEDRDAALN VLQKLSGENS
KNLLV-KMLL QGYAPSSEPY LSMMLRVHHE SQLSELKSRC RILVPKGRIL IGCMDEMGIL
EYGQVYVRVT LTKAELKSRD QSYFRKID-- EETSVVIGKV VVTKNPCLHP GDIRVLDAIY
EVHFEEKGYL DCIIFPQKGE RPHPNECSGG DLDGDQFFVS WDEKIIPSEM DPPMDYAGSR
PRLMDHDVTL EEIHKFFVDY MISDTLGVIS TAHLVHADRD PEKARSQKCL ELANLHSRAV
DFAKTGAPAE MPYALKPREF PDFLERFEKP TYISESVFGK LYRYDVTLEE AGFESFIETA
KAHRDMYGEK LTSLMIYYGA ANEEEILTGI LKTKEMYLAR DNRRYGDMKD RITLSVKDLH
KEAMGWFEKS CEDEQ-QKKK LASAWYYVTY NPNHRD-EKL -TFLSFPWIV GDVLLDIK
>Soly_Solyc03g114140
TVRVSNIPQS AIAKDLSNFF DSLIG-KGSV FACDIHSEHK NWKSRGHGRV QFETLQDKLH
CLSLAEQGNL -LFKGHQLSL VSSFDDIITR PVEPKCRFQA GILHTGL-LV EKDVMQVLET
WEDVKTLIMP ERKCLEFWV- --SHAEE-CY RLEVQFGDVT EGTLCSVENQ --K-SAL--L
LKLKHAPKLY QRVSGPAVAS KFSADRYHIC KEDCEFLWIR TTDFSNIKSI GCSSSLCWET
-EDGWLSSDL FSSLPCCN-Q DVIDLDLDKV GDIYSGSEFV PLVRIPS-D- -LKLPYEILF
QLNSLVQTQK ISL-GAINPN LIEVLSKLEL DTAMMILQKM HKLQSICFDP LLFMSVHRVL
VTPSKIYCLG PELETSNYIV KNFASHASDF LRVTFVEEDW GKLFPNAVSM SVEQGIFAKP
YRTKIYHRIL SILREGIVIG TKRFFFLAFS ASQLRSNSVW MFASNEYVKA EDIREWMGCF
NKIRSISKCA ARMGQLFSTS VQTMEVKLQH VEILPDIEVT S-DGVSYCFS DGIGKISQAF
ARQVAQKCGL N--HTPSAFQ IRYGGYKGVI AVDRNSFRKL SLRGSMLKFE SKNRMLNITK
WSDAMPCYLN REIVILLSTL GVEDKAFEDL LDNHLCLLGK MLTTNEAALD VLESMGGGEV
KKILM-RMLL QGYAPNQEPY LSMMLQSHFE NQISDLRSRC RIFIPKGRIL VGCLDETGIL
KYGQVYVRIT MTKAELQNGQ QNFFQKVD-- ETTAVVRGKV VVTKNPCLHP GDVRVLEAVY
EVTLEEKTWV DCIIFPQKGE RPHPNECSGG DLDGDLYFIC WDESLIPCQT VTPMDYTGRR
PRIMDHEVTL EEIQRFFVDY MISDTLGAIS TAHLVHADRE PDKALNSKCL QLATLHSMAV
DFAKTGAAAE MPRFLKPREF PDFMERWDKP MYISEGVLGK LYRYDHDLLV EGYEAFTETA
KTHKAMYLDS MNSLLNYYGA EKEVEILTGN LRQKSVYLQR DNRRYFELKD RILVSAKSLH
KEVKGWFTSC CQ-ED-DHQK LASAWYHVTY HPSYCH-ESA -NCLGFPWVV GDILLNMK
>Prpe_PAC_17644392
TVRVSNIPQT VTAKELLSFL QSKLG-TDSV FAVEIISDHK NWKSRGFGRV QFTTLEAKSE
AYSLSLQNGL -VFKSESLRL SETYDDIIQR PVDPKRRLNG TVLHAGF-MV KGDCMSMLES
WEGVRAWVMP ERKRVEFWV- --WLRDE-CY KLEIAFENIM ESFGCRLGGE --KVNAL--L
LKLKFGPRIF RKISGPNVAA RFSTDRYHVC KDDFDFLWVR TTDFSDMKSI GYSTSFCWEI
-EEEFSVSDV FECFPYYKDN DVVDLILDNG EKYCSPSETV PLVKCRS-D- -SKLPYEILF
QLNALVHSQK ISL-AATDSD LIEFLSGLSV DTTNVLLEKL HKRKTTCYDP LSFMSCHRVL
ITPSKICCLG PELEKSNYVV KNFAAYASDF MRVTFVDEDW SKLPANAIST SIQQGIFAKP
HRTGIYHRML SILRDGIVIG EKRFEFLAFS ASQLRSSSVW MFSSNDNVKA EDIREWMGCF
SKIRSISKCA ARMGQLFSSS TQTLVVPAQD VEIIPDVETS S-DGVTYCFS DGIGKISLSF
ARKVAQKCGL D--QTPSAFQ IRYGGYKGVI AVDCRSFRKL SLRSSMLKFE SKNRMLNVTK
WSDAMPCYLN REIISLLSTL GVKDETFEAL QEEQLRLLGK MRTERGAALN VFERLNGADS
KNTLV-KMLL HGYEPNAEPY LSMMLQAYYE NHLSDLKSRC RIFVPKGRVL VGCLDETGNL
DYGQVYVRIT MTKAEQEMGD QSFFQKVD-- ETTLVVTGKV VVTKNPCLHP GDVRVLDAVY
DVVLEEKNMV DCLIFPQKGE RPHPNECSGG DLDGDLFFIS WDKDLVPSHT VPPMDYSARR
PRIMDHTVTL EEIQKFFVDY MINDNLGAIS TAHLVHADHE PDKALNPKCL QLADLHSMAV
DFAKTGAPAE MSRTLKPKEF PDFMERVDKP MYISNGALGK LYRYDQDLEV DGLESVLEVA
KGHRDMYIEK MRTMMNYYGA VTEDEILTGN LRNRAAYLQR DNRRYGDMKD RISLSLKNLQ
KEAKGLFESS CP-VS-EHQR MASAWYHVTY HPSYFQ-QDM -NCLSFPWIV GDILLNIK
>Zema_GRMZM2G042443_T01
TVRVSNIPAS AIAAELLAFF DSAVTIAGAT FACEIVAAHR GWLSRGHGFV QFDSSAAATH
AIDLASSGRL PPFLGSCLSV SPARADLLPR APDLSLRAAS ASLILGN-RV AERELEVAYS
CDGVRAEVIP RMRRVDLYL- --KHDSQ-SY KLEVLFEDIN ECFGCHLDGT ----GAI--L
LQLTYAPRIH IAISGSTVKS RFTDDRFHAC KEDAKFAWVR ALDFTPNSSF GECSTLVLKL
-SKGASVSYI LESLPFS--G ELGELAIASM DVFGSSSNVV PLVDCPN-G- -FSVPYEVLF
RLNSLVHMGK LVA-RHVNAD LFKVLEDLSI DTLRRIFEKM SKLKSTCYEP LQFMRCYRIH
ITPSKIYCLG PEEEVSNYVV KYHSEYASDF ARVTFVDEDW SKLSPNALSA RTEQGFFSKP
LKTGLYHRIL SILKEGFCIG PKKYEFLAFS ASQLRGNSVW MFASNSSLTA ENIRRWMGHF
EDIRSVSKCA ARMGQLFSSS RQTFEVSSYD VEVIPDIEVT T-DGTKYIFS DGIGKISTRF
ARQVAKLIGL DPAHPPSAFQ IRYGGYKGVI TIDPTSFFNL SLRPSMKKFE SKSTMLNITN
WSKSQPCYVN REIISLLSTL GIKDEVFESM QQDDMHESDG MLTNKEAALS VLGKIGGGDT
KTAA--DMLL QGYEPSSEPY LLMILKAHRA NRLTDIRTRC KIHVQKGRVL IGCLDETCKL
EYGQVYIRIT KNHKEQKYSE QPFFCNDD-- GKTAVIVGKV AITKNPCLHP GDVRVLEAVY
DPGLDARGLI DCVVFPQRGE RPHPNECSGG DLDGDLFFIT WDDKLIPEKV DAPMDYTATR
PRIMDHAVTL EEIQKHFVSY MINDTLGAIS TAHLIHADRD PLKARSPECV QLAALHSMAV
DFAKTGAPAE MPLALRPREF PDFMERWERP MYVSNGVLGK LYRYDPDLEV AGFDEFLDAA
EERYEAYAER LGALMTYYSA EREDEILTGN IRNKLVYLRR DNKRYFEMKD RIIAAVDALH
AEVRGWL-RA CK-ED-DASR VASAWYHVTY HPDRRG-EKR --FWSFPWII CDTLLAIK
>Thca_Tc03_g000790
TLRVTNVPQT AIAKDLLEFL ECKLG-TDTV FAIEISTDRN NWKSRGFGRV QFATLEAKSK
AHLLSLRNDL -VFKSHSLKL SETYDDIIPR PIRADHRLDG GVLHVGF-MV QDDYLRVLER
WEDVRGWLMP ERRRLEFWL- --WNNGE-CY KLEVLFDDVL ETVGCCFNGS --SCNAL--L
LRVKYAPRIY QKVSGPNIAS KLRPDRYHIC KENFDFLWVR TTDFSRTKAV GQSTAFYWEI
-NAELLTLDL FSCFSCYR-E DMKGLTLKGG GEFSSAPEIV PLVKGPS-D- -SKLAYEILF
QLNSLVHTQK ISI-ASVDTD LIDILRVLPV ETAVMILQKF HKLLSTCYNP VSFMSCHRAL
VTPSKIYCLG PELETSNYVV KNFAEYASDF MRVSFVEEDW GKLSANAIST SVQLGIFSKP
FRTKIYHRIL SVLQHGIVIG DKRFEFLAFS ASQLRSNSVW MFASNDKVTA EDVREWMGCF
KKIRSVSKCA ARMGQLFSSS LPTLVVPVQD VKIIPDIEVT S-DGINYCFS DGIGKISLPF
AREVAQKCGL N--DTPSAFQ IRYGGYKGVV AVDRNSFRKM SLRGSMHKFE SKIRMLNVTK
WSESMPCFLN REIVTLLSTL GIKDEAFETL QQEQLHLLGQ MLTNREAALD VLQSLCGADS
QNILV-KMLL QGYEPNVEPY LSMMLLANHE SLLSDLKCRC RIYVPKGQVL VGCLDETATL
NYGQVYVRLS IKKAELEHAD QNFFHKVD-- EKTAIVIGKV VVTKNPCLHP GDVRVLEAVY
EAELEDKGLV DCLVFPQKGE RPHPNECSGG DLDGDQFFIS WDKDLIPCQT DAPMDYTGSR
PRIMDHEVTL EEIQKFFVDY MINDTLGAIS TAHLVHADRE PDKARSEKCL ELATLHSMAV
DFAKTGAPAE MPRSLKPREF PDFMQRVDKP MYASLGVLGK LYRYDHDLEV NGFEAFLSTA
QTHKDMYEEK MSFLMNYYEV ESEDEILTGN MRNKATFLQR DNRRYGDMKD RILLFMKNLQ
REARERFENS CK-VG-EHQR LASAWYHVTY HTNYCQ-ESM KSCLSFPWIV GDILLKIK
>Sobi_Sobic.006G111200.1.v2.1
TVRVANIPAS AIAAELLAFF DSAVTTTGAA FACEIAAAHR GWLSRGHGSV QFDSSAAAIH
AIDLASSGRL PPFLGSCLSV SPAHADLLPR APDLSLRAAD AGLILGN-RV AERELEAAYS
WDGVRAEVIP RKRRVDLYL- --KQDSR-SY KLEVLFEDIR ECFGCHLDGT ----GAI--L
LQLTYAPRIY TAISGSTVKS RFTDDRFHAC KEDAKFAWVR ALDFTPNNSF GECSTLVLKL
-SKGVPVSDI LESLPFS--G ELEELAISSM LAFGSSSNVV PLVDCPN-G- -FSVPYEVLF
RLNSLVHMGK LVA-RHVNAD LFKVLEELSI DTLRRIFEKM SKLKSTCYEP LQFMRCYRIH
ITPSKIYCLG PEEEVSNYVV KYHSEYASDF ARVTFVDEDW SKLSPNALSA RTEQGFFSTP
LKTGLYHRIL SILKEGFCIG PKKYEFLAFS ASQLRGNSVW MFASNNSLTA ESIRRWMGHF
EDIRSVSKCA ARMGQLFSSS RQTFEISSYD VEVIPDIEVT S-DGTKYIFS DGIGKISTRF
ARQIAKLFGL DPAHPPSAFQ IRYGGYKGVI TIDPTSFFNL SLRPSMKKFE SKSTMLNITN
WSKSQPCYVN REIISLLSTL GIKDEVFESM QQDDMHESDG MLTNKEAALS VLGKIGGADT
KTAS--EMVL QGYEPSSEPY LLMILKAHRA NRLTDIRTRC KIHVQKGRVL IGCLDETCTL
DYGQVYIRIT KNRKEQKYSE QPFFCNDD-- GKTAVIVGKV AVTKNPCLHP GDVRVLEAVY
DPALDARGLI DCVVFPQRGE RPHPNECSGG DLDGDLFFIT WDDKLIPEKV DAPMDYTATR
PRIMDHAVTL EEIQKHFVNY MINDALGVIS TAHLIHADRN PLKARSPECL QLAALHSMAV
DFAKTGAPAE MPVALRPREF PDFMERWERP MYVSTSVLGK LYRYDPDLEV AGFDKFLDTA
EEQYEVYAEK LGTLMTYYSA EHEDEILTGN IRNKLVYLRR DNKRYFEMKD RIIAAVDALH
AEVRGWL-RA RK-ED-DASK LASAWYHVTY HPDRRG-EKR --FWSFPWVA CDTLLAIK
>Seit_Millet_GLEAN_10018825
TVRVSNIPPS AIAAELLAFF DSAVA-TDAA FACEIAAAHR GWLSRGHGSV QFDSAAAATR
AVDLASSGRL PPFLGSRLSV SPAHVDLLPR APDFALRALG SSLVVGN-RV AERELEVAYA
WDGVRAEIIP AKRRVDLYL- --KHDSR-SY KLEVLFEDIR ECFGCSFDGT ----GAI--L
LQ-------- ---------- ---------- -EDAKFAWVR ALDFTPNSSF GECSTLVLKL
-SKGAPVSDI LESLPFS--G ELGELAISSM DMFGSSSKVV PLVDCPS-G- -FSVPYEILF
RLNSLVHMGK LVA-RHVNAD LFKVLEDLPI GTLRRIFEKV SKLKSTCYEP LEFLRCYRIH
ITPSKIYCLG PEEEVSNYVV KYHSQYASDF ARVTFVDEDW SKLSPNALSA RIEQGFFSTP
LKTDLYHRIL SILKEGFCIG PKKYEFLAFS ASQLRGNSVW MFASNDSLSA ESIRRWMGHF
NDIRSVSKCA ARMGQLFSSS RQTFEVSSYD VEVIPDIEVT T-DGNKYIFS DGIGKISSRF
ARQIAKTIGL DPNNPPSAFQ IRYGGYKGVI AVDPTSFYNL SLRPSMKKFE SKSTMLNITN
WSKSQPCYVN REIISLLSTL GIKDEIFLSM QQDDMHESDE MLTNKEVALS VLGKIGGADT
KIAA--EMLL QGYEPSSEPY LLMILKAHRA NRLTDIRTRC KIHVQKGRVL IGCLDETSKL
DYGQVYIRIT KNRKEQKYSE QPFFCNDD-- GKTAVIVGKV AISKNPCLHP GDVRVLEAIY
DPGLDARGLV DCVVFPQRGD RPHPNECSGG DLDGDLFFIT WDDKLIPEKV DAPMDYTATR
PRIMDHVVTL EEIQKHFVSY MINDALGVIS TAHLIHADRN PLKARSPECL QLAALHSMAV
DFAKTGAPAE MPRALRPREF PDFMERWEKP MYVSNGVLGK LYRYDPDLEC PGFHDFLDAA
EEHYEAYAEK LGTLMTYYSA EREDEILTGN IRNKLVYLRR DNKRYFEMKD RIIAAVDALH
EEVRGWL-RA RR-EE-DASK LASAWYHVTY HPCRRG-EKR --FWSFPWLA CDTLLAVK
>PeaH_maker-Ctg0072-augustus-gene-1.7-mRNA-1
TVRVSNIPLT AIAQELFSFF ESTIG-PCSV FACEIFTERK NWKSRGFGRV QFETTDAANK
AHLLSIQGKL -EFQRAHLAL SPSFEDVIFR PVDARRRVLG GVLHAGF-MS GEDCMSVLES
WRVVKAELMP ERKRVEFWVG VGEGNGE-CY RLEIQFGDLV GVFGCGLRGG --KSNAL--L
LKVKYAPRIY YKISGPTLAS KFSSDRYHVC REDFEFLWVR TTDFSGQKSI GQSSCFCWEI
-ADELTCSEI LTGFPLY--E ELENLTTRQG KLICPASELV PIINPPT-Y- -PKLEYEILF
RLNSLVHAQK IGA-AAVNDK LLDLLRGLAI ETANTILLKL QKMKSTCCEP MKFMSCHRVL
VTPSKVFFLG PELETSNYVV KHYAAYASDF IRVSFVEEDW TKLPPDSISM RIEHGVFSDP
HRTRIYDRIL AILRDGIVIG DKKFEFLAFS ASQLRSSSVW MFASNDAVCA ESIRQWMGCF
SKIRSVSKCA ARMGQLFSSS LQTFNVPKHD VQIIPDIEMV T-DGIKYCFS DGIGKISLSF
ARQVAQKCGL D--KIPSAFQ IRYGGYKGVV AIDHTSFWKL SLRRSMLKFD SKNTMLCITK
WSESMPSYLN REIVCLLSTL GIADENFELI QGEQMRLLDG MLTNRDMALN VLEGMTGGST
KVDLA-QMLL QGYEPNEEPY LSMMLKAHRE YQLSEIRSKC RVFVPKGRVL MGCLDEKGIL
DYGQVCVHVT LTRSELEDMG QSYFQRTS-- EKTSVVVGKV LVTKNPCLHP GDIRVLQAVY
NPELEDTGLI DCVIFPQKGA RPHPNECSGG DLDGDLYFVC WDENLIPSKT DTPMDYIARK
PRLMDHEVTL EEISSFSQQ- --NDTLGTIS TAHLVLADRE PTKAQSFKCL QLAKLHSMAV
DFAKTGAPAE MPRILKPREY PDFLERADRP MYTSPGILGK LYRYDEDLVV SGFEAFIVAA
ENYKNLYAEK LGALMNFYGA ECEDEILTGN LRKRSTYLQR DNRKYGEMKD RILAAARSLL
EEAKAWFKSG CE-NH-ERSK MASAWYHVTY HPDYSS---- ---------- --------
```
