## Supplementary data 1-3 for "The Avocado Genome Informs Deep Angiosperm Phylogeny, Highlights Introgressive Hybridization, and Reveals Pathogen-Influenced Gene Space Adaptation": OG0009872_seq.pep.mus.aln_vf.fasta-gb

```
>PeaH_augustus_masked-Ctg0526-processed-gene-2.3-mRNA-1
MESLLKKDYF VGGAENG--- FHFS-RGDMG L--KESNRIR TGCLNFARDR FDLIRYFSR-
------KDIR VIVGSGCPSL DRKVVNSGKR LRAHVGIDEG NVCSSCNLRG SCERAYVKAR
EDEGGRTVDV MRILLTYGLD PITGSVENEP CL-NKTIKES VRRLLKEKQG DWICPKCNFV
NFARNIKCLR CEGVSQERLK --NLREDR-D HLPMKKGDWI CDKCNFLNFA KNTRCLQCKE
KPSMRQLGPG EWECVSCNYI NFRRNMVCLK CDWKRPKFED -FPILGGKS- -AVSRDPHER
ERWKDDEMEG WF
>Sobi_Sobic.001G116800.1.v2.1
MELLLRRGHV DP-------- SAFA-SASLS S--KDANAVR TACLQFGRQR PELIRHISR-
------WNIQ VAMRCGCPSI DRKVVNSGKR LRAYVGLDEG EVCSQCNLRG SCDRAYVKAR
KEEVGRTVDV MRILLTYGLD VITGNVENRA CL-NKTVKES IKILLNEKQG DWNCPKCDFL
NFAKNIKCLR CDGEFQERYQ --LLHEDQ-E HLPLKKGDWI CKRCNFLNFA KNTRCLQCHE
KPTNRLLNPG EWECVSCNYV NFKRNGFCLK CGWKRPKFLD SFPIVGGRT- -ANSQDRLAR
EKWKD--IAS WF
>Coca_GSCOCT00018116001
MDKLLKGGYF DQ---IG--- HPFD-RNEMG S--KFFNQIR TACLNFARDR FDLIRFLSQ-
------KDIQ IVAGSGCPTL DRKVVNSGKR LRAHVGTDEG NVCSSCVLRG NCERAFVKAR
EDEGGRTVDV MRFLLTYGLD AIIGTVENKP CL-NKKVKES VRKLLKEKPG DWKCPKCNFL
NFSRNVKCLR CEGLFQERLQ --KLGEDE-D HLPLKKGDWI CEKCNFLNFA KNTRCLQCKE
KPSGRQLIPG EWECESCNYI NFRRNMVCLK CDHKRPKFVD -FPLVCGKS- -DLSQNVQKQ
ERWRDEEMAE WF
>Zema_GRMZM2G090190_T01
MEHLLRQGHV DP-------- STFA-AASLS S--KDANAVR TACLRFGRQR PELIRHVSR-
------WDIQ VAMRCGCPSI DRKVVNSGKR LRAYVGLDEG EVCSQCNLRG SCDRAYVKAR
KEDVGRTVDV MRILLTYGLD VITGNVDNRA CL-NKSVKES IKILLSEKQG DWNCPKCDFL
NFAKNIKCLR CDGEFQERYQ --LLHEDR-E HLPLKKGDWI CKRCNFLNFA KNTRCLQCHE
KPTNRLLNPG EWECVSCNYV NFKRNGFCLK CGWKRPKFLE SFPIVGGRT- -ANSQDLLAR
EKWKD--IAS WF
>Muac_GSMUA_AchrUn_randomG07090_001
MRL------- ---------- GPCR-AGEIL M--------- ---------- ------LWR-
-------DIH IIGQCGCPSK DRKVVNSGKR LRAHVGIQEG DVCSSCSLRV SCERAYVKAR
EDEVGRTVDV MRILLTYGLD IITGSVENSA CL-NKTIKES VKKLLNEKQG DWICPKCNFL
NFAKNITCLR CNGQFQERFK MLQLQEEH-G HLPLKKGDWI CQKCNFLNFA KNIECLQCHE
KPHNRQLNPG EWECISCNYI NFRKNSVCLR CDWKRPKFNN -FPIIGGRT- -AVSQDATVR
QRWKEDDTAE WF
>Orsa_13103.m05484
MELLLQRGHL DA-------- SVFA-GGAAG SPSKDSNVIR TACLRFGRER PELIRHLSR-
------WDIQ VALRYGCPSI DRKVVNSGKR LRAHVGLDEG EVCSQCNLRG GCERAYVKAR
KEEIGRTVDV MRILLTYGLD TVTGNVENRA CL-NKTVKES IKSLLNEKQG DWNCPKCNFL
NFAKNIKCLR CNGEFEERYQ --LLHENQ-E HLPLKKGDWI CKRCNFLNFA KNTRCLQCHE
KPTNRQLNPG EWECVSCNYL NFKRNAFCLK CGWKRPKFLE SFPIIGGRT- -AMSQDPLER
EKWKDDDISS WF
>Soly_Solyc08g014510
MDKLLKMGCF DG---FG--- NPFG-NAQ-- ---WDANLIR TACLNFARHR FDLIRYLSP-
------QDIE VLASCGCPSM DRKVVNSGKR LRLLFGIEEG NVCSFCILRG SCERAYAVPH
KDQGGRTVDV MRLLLTYGLN PITGAVENKP SL-NKRVEES ARKLLKEKHG DWVCPECNFL
NFSRNAKCLR CNGLNHERLN --KLRQEQ-D HLPLKKGDWI CSKCHFMNFA KNTRCLQCTE
KPPKRHLNPG EWECESCNYI NFKRNTVCLK CDHRRPKVVD -FPVLGGNS- -ELSRDAKKQ
ERWKNEEMDE WF
>Potr_POPTR_0010s11770
MELLLKRGYF EA---GG--- NPVG-NKELG S--KDASCIR TACLNFARDR FGLIRYFSR-
------KDIG VIAGCGCPSI DRKVVNSGKR LRAHVGINEG HVCSSCNLRG DCERAYVKAR
EDEGGRTVDV MRILLTYGLD YVSGTVENKP CQKNKMVKQS VRRLLKEKPG DWLCPECNFL
NFARNVRCLR CDGLHHERLK --HLCEDQ-D HLPLKKGDWI CAICNFLNFA KNTRCLQCKE
KPPKRHLNPG EWECESCNYI NFRRNMVCLK CDHRRPKFVD -FPIAGGKS- -SLSQNAQKR
ERWKDEDMAE WF
>Thca_Tc02_g027930
MEFLLKRGYF DG---DG--- NPFE-NGELG L--KEANSIR TACLNFARDR FSLIRYFSR-
------KDIL VIAGCGCPSL DRKVVNSGKR LRAYVGIDEG NVCSSCNLRG NCDRAYVKAR
EDEGGRTVDV MRILLTHGLD SITGSVENKP CQ-NKLVKES VRRLLKEKQG DWLCPKCNFL
NFARNIKCLR CDGLYEERLR --QLREGQ-D NLPLKKGDWI CDRCNFLNFA KNTRCLQCKE
KPPKRHLNPG EWECESCNYI NFRRNMVCLK CDHKRPKFID -FPISGGKS- -TLSHNAEVK
EKWKNEEMAG WF
>Caca_C.cajan_43965
MKCLLDKGHF NH--QEG--- NPFR-NAGFG A--KDCNVVR TACLNFGRDH FHLLRFLSR-
------KDIG VTVALGCPSL DRKVINSGKR LRAYAGIDEG NVCSLCNLRG DCERAFVKAR
EDEGGRTVDV MRIILTYGLD PIIGSVENKP CL-TKRVEDS VRRLLKEKQG DWICPKCNFM
NFARNIRCLR CDSLFEEKIK --QLKEDN-N HLPLKKGDWI CNKCNFLNFA KNTRCLQCKE
RPSNRHLNPG EWECDSCNYL NFRRNMVCLK CDHRRPIFVD -FPIVGGKT- -QLTE-VQRR
EAYKDEEMDE WF
>Utgb_Scf00575.g19663
MSRLLKNGYF DE---MG--- NPFSKSGTLG H--KEAKSIR TACLNFARDH YHLLRYNKKD
RKYLPFTDIQ VIAEAGCPST DRKVVNSGKR LRAHVQVEEG NVCRACALRG DCERAYVKAR
EEERGRTTDV MRILLTYGLD PFVGSVENKP CL-NKRVSES VRALLKAKPG DWICPKCNFQ
NFARNMKCLR CNNVFLDRLR --RLSMDQ-K DLPLKKGDWI CDKCNLLNFA RNTRCFQCEA
KPPKRQLILG EWECDSCNYI NFRRNMLCLK CDHPRPIFME -FPIAGGKR- -ELPQNV---
----DNEMAQ WF
>Aqco_AcoGoldSmith_v1.003290m
MEHLVKKGYF QD--GIG--- HPFS-RGELG N--KDTNQIR TALLNFARDR FDLIRDISR-
------KDIA VILGSGCPSI DRKVVNSGKR LRAHVGIEEG KVCSSCSLRG SCERAYVKAR
EDEGGRTVDV IRILLTYGLD PITSSVENTP CL-NRKVKES VRSLLSEKQG DWICPKCNFL
NFARNIKCLR CDGLFEERLR --KLGEGQ-D HLPLKKGDWL CDKCNFLNFA KNTRCLQCQA
KPPKRPLSPG EWECDSCNYI NFKRNMVCLK CDWKRPKFEN -FPVADGKS- -DISQNPQAR
ERWKDEEIAE WF
>Vivi_PAC_17823471
MEILTKKGYL EE--GDG--- NPFQ-NGAMG V--KEANRIR TACLDFTRDR FDLISYFSR-
------KDIE VVAGSGCPST DRKVVNSGKR LRAHVDIDEG NVCSSCILRG NCERAYVMAS
EGEGGRTVDL MRILLTYGLD PITGTVENML CR-SKTIEES ARRLLKAKQG DWLCPKCNFL
NFARNIKCLR CNDISQERLR --KLWEDQ-D HLPLKKGDWI CNKCNFLNFA RNTICLQCKE
KPPKRELNPG DWECDSCNFI NFGRNMVCLK CDHKRPKFVD -FPIAGGKS- -ELSQNSSKR
SKWKDEEMAE WF
>Prpe_PAC_17655471
MECLLKRGYF EG---DE--- NPFR-NAELG S--KESNRIR TACLNFARDR CSLIRLLSR-
------KDIR TIAGCGCPSL DRKVVNSGKR LRAHVGINEG DVCSSCNLRG ECERAYVKAR
EDEGGRTVDV MRFLLTYGLD PITGTVENKP CL-NQMVKES VRRLLKEKQG DWLCPKCNFL
NFARNIKCLR CDELSEERLA --KLREDQ-D HLPLKKGDWI CDKCNFLNFA KNGRCLQCKE
KPPKRHINPG EWECDSCNYI NFRRNMVCLK CDHKRPKFVD -FPIAGGKT- -ELSQNPQKR
DKWKDEEMSD WF
>Sppo_Spipo15G0035400
METLLRNGYL DR---YG--- GMES-GSDAV S--KSANRIR TACLDFARDR SELIRHLAR-
------KDIQ MVAGSGCPSS DRKVTNSGKR LRAHVGIEEG KVCSSCRLRG SCERAYLNAH
GDERGRTVDV MRVLLTFGLE LAAGSSEIQS FL-TKSMEES ARRMLRRKQG DWLCPKCNFL
NFAKNVKCLR CNGISQEKVR --KFKEEF-E HLPLKKGDWI CDKCNFLNFA KNPRCLQCEE
KPSARRLNPG EWECASCNYV NFRKNMLCLK CGWKRPKGLQ -TSPRGGTAT AAAAQSPSDR
ERWREDEMAG WF
>Seit_Millet_GLEAN_10034380
MELLLRRGHV DP-------- SAFA-ASSPS S--KDANAVR TACLRFGREQ PELIRHISR-
------WDIQ VALRCGCPSI DRKVVNSGKR LRAYVGLDEG EVCSQCNLRG SCERAYVKAR
KEEVGRTVDV IRILLTYGLD VITDNVENRA CL-NKTVKES IKSLLNEKQG DWNCPKCDFL
NFAKNIKCLR CDGEFQERYR --LQHEDQ-E HLPLKKGDWI CKRCNFLNFA KNTRCLQCHE
KPTNRLLNPG EWECISCNYV NFKRNAFCLK CCWKRPKFLE SFPIVGGKT- -AISQDHLER
EKWKD--IAS WF
>Amtr_evm_27.model.AmTr_v1.0_scaffold00088.95
MDLLYEKGYI MG--NSGSNK NEFG-DSKNV F--GDSNRVR TACLNLARDR YDIMRYLSR-
------KDIY AIAACGCPSL DRKVVNSGKR LRAYVGIDEG DACSSCSLRG SCERAYVKAR
ENEGGRTVDV MRILLTYGLE PITGSVENKP CL-NNTVRAS VRRLLKEKQG DWICPKCNFM
NFAKNVKCLR CD-VVPERHV --NLREDG-E PVGMKKGDWF CAKCNFMNFA RNTKCFQCGE
KPPKRQLNPG EWECPSCNYI NFRRNMVCLK CDWKRPKFED -FPVKGGKS- -TISQ---ER
ERDNDDEMAG WF
>Brdi_Bradi1g11397.1.v2.1
MELLLQRGHL DP-------- SAFA--GAAP S--KDSNLIR TACLRFGRER PDLIRYLSR-
------WDIQ IALQGGCPSI DRKVVNSGKR LRAHVGLDEG EICSQCNLRG SCERAYIRAR
KEEVGRSVDV MRILLTYGLD IITGNMGNRA CL-DKTVKES VKKLLNEKQG DWNCPKCHFL
NFAKNIKCLR CDGEFQERYR --LLHEDQ-E HLPLKKGDWI CNRCNFLNFA KNTRCLQCHD
KPTNRLLNPG EWECVSCNYL NFKRNAFCLR CGWKRPKFLD SFPIVGGRT- -AISQEPLER
EKWKDDEISS WF
>Arth_AT1G70650.1
MGMLAKKGYF EE-------- SLIP---LMS S--KESNHIR TACLNFARHR FTLVRNLSK-
------KDIK VIAGCGCPST DRKVVNSGKR LRAYVGIDEG NVCGSCNLRG KCERAYAQAR
DDEGARTIDV MRLLLTYGLD SISPTVENRA CQ-TKLVEDS VRKLLRERPG DWYCTECKFL
NFAKNIRCLR CDVFSEERLK --QLKEEQKD HLPLKKGDWI CQTCNFLNFS KNTRCLRCKD
KPTLRQINPG EWECESCNYI NFRRNSICLK CDHKRQKFMG -FPVEGGRS- -NVSKSAEKR
EQWKDGEMDD WF
```
