## Supplementary data 1-3 for "The Avocado Genome Informs Deep Angiosperm Phylogeny, Highlights Introgressive Hybridization, and Reveals Pathogen-Influenced Gene Space Adaptation": OG0009878_seq.pep.mus.aln_vf.fasta-gb

```
>Zema_GRMZM2G016602_T01
---------- ---------- ---------- ---------- ---------- ----------
---------- ---------- ---------- ---------- ---------M LVDAEHAFDP
AYSKALGVDI ENLIVCQPDN GEMALEIADR MCRSGAIDLI CIDSVSALTP RAEIEGEIGM
QQMGLQARLM SQALRKMSGN ASKAGCTLMF LNQIRYKIGV FYGNPEVTSG GIALKFFASV
RLEIRLIGKI K---SAKGDE DVGVKVRVRV QKSKVSRPYK -----QAEFE IIFGEGVSKL
GCVLDCAELM DVVAK-KGSW YSYKDI-RLG QGRE-KALQY LR--ESPTTC -------DEI
EKVR
>Amtr_evm_27.model.AmTr_v1.0_scaffold00092.102
NGA-LFSDAD RSVDQKALEA AMNDINNSF- -GKGSVTRLG SAGGALVETF ---SSG----
---CLTLDAL GGGLP-KGRI VEIYGPESSG KTTLALHAMA EVQKLGGNAM LVDAEHAFDP
AYSRSLGVDV ENLIVCQPDN GEMALETADR MCRSGAVDLI CVDSVSALTP RAEIEGEIGM
QQMGLQARLM SQALRKMSGN ASKAGCTLIF LNQIRYKIGV FYGNPEVTSG GIALKFFASV
RLEIRPIGKI K---SPKGDE DIGVKVRVRV QKSKVSRPYK -----QAEFD IIFGEGVGNL
GCILDCAEMM DIVSR-KGSW YSYSDL-RLG QGRD-KALQY LR--ENPLLC -------TEL
EKVR
>Vivi_PAC_17829835
NGA-LSSDPD RFLDQKALEA AMNDINSSF- -GKGSVTRLG SAGGALVETF ---PSG----
---CLTLDAL GGGLP-KGRI VEIYGPESSG KTTLALHAIA EVQKLGGNAM LVDAEHAFDP
AYSKALGVDV ENLIVCQPDH GEMALEIADR MCRSGAIDLI CVDSVSALTP RAEIEGEIGM
QQMGLQARLM SQALRKMSGN ASKAGCTLIF LNQIRYKIGV YYGNPEVTSG GIALKFFASL
RLEIRPIGKI K---SSKGDE DIGLRVRVRV QKSKVSRPYK -----QAEFE IIFGEGVSKL
GCILDCAELM DVVVK-KGSW YSYGDN-RLG QGRD-RALQY LR--ENPLVC -------HEI
EKVR
>Sobi_Sobic.001G158400.1.v2.1
NGA-LSGEDD RLVDQKALDA AMNDINSSF- -GKGSVTRLG SAGGAFVETF ---PSG----
---CLTLDAL GGGLP-KGRV VEVYGPESSG KTTLALHAIA EVQKLGGNAM LVDAEHAFDP
AYSKALGVDI ENLIVCQPDN GEMALEIADR MCRSGAIDLI CIDSVSALTP RAEIEGEIGM
QQMGLQARLM SQALRKMSGN ASKAGCTLMF LNQIRYKIGV FYGNPEVTSG GIALKFFASV
RLEIRPIGKI K---SPKGDE DVGVKVRVRV QKSKVSRPYK -----QAEFE IIFGEGVSKL
GCVLDCAELM DVVAK-KGSW YSYKDI-RLG QGRE-KALQY LR--ESPTIC -------DEI
EKVR
>Seit_Millet_GLEAN_10017366
NGA-LSGEDD RLVDQKALDA AMSDINNSF- -GKGSVTRLG SAGGAFVETF ---PSG----
---CLTLDAL GGGLP-KGRV VEVYGPESSG KTTLALHAIA EIQKLGGNAM LVDAEHAFDP
AYSKALGVDI ENLIVCQPDN GEMALEIADR MCRSGAIDLI CIDSVSALTP RAEIEGEIGM
QQMGLQARLM SQALRKMSGN ASKAGCTLMF LNQIRYKIGV FYGNPEVTSG GIALKFFASV
RLEIRSTGKI K---SAKGDE DVGVKVRVRV QKSKVSRPYK -----QAEFE IIFGEGVSKL
GCVLDCAELM EVVAK-KGSW YSYKDM-RLG QGRE-KALQY LR--ENPTIC -------DEI
EKVR
>Brdi_Bradi1g13960.1.v2.1
NGA-LSGEDD RLIDQKALDA AMNDINNSF- -GKGSVTRLG SAGGAFVETF ---PSG----
---CLTLDAL GGGLP-KGRV VEVYGPESSG KTTLALHAIA EIQKLGGNAM LVDAEHAFDP
AYSKALGVDI ENLIVCQPDN GEMALEIADR MCRSGAIDLI CIDSVSALTP RAEIEGEIGM
QQMGLQARLM SQALRKMSGN ASKAGCTLMF LNQIRYKIGV FYGNPEVTSG GIALKFFASV
RLEIRHIGKI K---SAKGDE DVGVKVRVRV QKSKVSRPYK -----QAEFE IMFGEGVSKL
GCILDCAELM EVVAK-KGSW YSYKDI-RLG QGRE-KALQY LR--ESPTIC -------DEI
EKVR
>Sppo_Spipo13G0048900
NGA-LSGDTD RVLDQKALEA AMNDINNSF- -GKGSVTRLG SAGGASVETF ---PSG----
---CFTLDAL GGGLP-KGRI VEIFGPESSG KTTLALHAIA EVQKLGGNAM LVDAEHAFDP
AYSKALGVDI ENLIVCQPDN GEMALETADR MCRSGAVDLI CIDSVSALTP RAEIEGEIGM
QQMGLQARLM SQALRKMSGN ASKAGCTLIF LNQIRYKIGV FYGNPEVTSG GIALKFFASL
RLEIRPVGKI K---SAKGDE DIGIRVRVRV QKSKVSRPYK -----QAEFE IIFGQGVSKL
ACVLDCAESM EIVAR-KGSW YSYEDL-RLG QGRD-KALQY LR--ENPNIC -------SDI
EKWN
>Soly_Solyc07g066320
NGA-FSPDSD RILDQKALDA AMNDINSSF- -GKGSVTRLG SAGGALVETF ---PSG----
---CLTLDAL GGGIP-KGRI VEIYGPESSG KTTLALHAIA EVQKLGGNAM LVDAEHAFDP
AYSKALGVDV ENLIVCQPDN GEMALEIADR MCRSGAVDLI CIDSVSALTP RAEIEGEIGM
QQMGLQARLM SQALRKMSGN ASKAGCTLIF LNQIRYKIGV YYGNPEVTSG GIALKFFASV
RLEIRSTGKI K---SAKGDE EVGIKVRVRV QKSKVSRPYK -----QAEFE IMFGEGVSKL
GCVLDCAELI EVVAK-KGSW YNYGEH-RLG QGRE-KALQY LR--ENPLLS -------EEI
EKVR
>Thca_Tc07_g014390
NGA-LSPNSD RFLDQKALEA AMNDINSSF- -GKGSVTRLG SAGGALVETF ---PSG----
---CLTLDAL GGGLP-KGRI VEVYGPESSG KTTLALHAIA EVQKLGGNAM LVDAEHAFDP
AYSKALGVDV ENLIVCQPDN GEMALE--NR MCRSGAIDLI CVDSVSALTP RAEIEGEIGM
QQMGLQARLM SQALRKMSGN ASKAGCTLIF LNQIRYKIGV YYGNPEVTSG GIALKFFASV
RLEIRTSGKI K---SVKGDE DIGLRVRVRV QKSKVSRPYK -----QAEFE IIFGEGVSKL
GCILDCAEMM DVVVK-KGSW YSYGEH-RLG QGRD-KALQY LR--DNPVLH -------GEI
EKVR
>Orsa_13103.m04717
NGA-LSGEDD RLIDQKALDA AMNDINSSF- -GKGSVTRLG SAGGAFVETF ---PSG----
---CLTLDAL GGGLP-KGRV VEVYGPESSG KTTLALHAIA EVQKLGGNAM LVDAEHAFDP
AYSKALGVDI ENLIVCQPDN GEMALEIADR MCRSGAIDLI CIDSVSALTP RAEIEGEIGM
QQMGLQARLM SQALRKMSGN ASKAGCTLMF LNQIRYKIGV FYGNPEVTSG GIALKFFASV
RLEIRPIGKI K---SAKGDE DVGVKVRVRV QKSKVSRPYK -----QAEFE IIFGEGVSKL
GCVLDCAELM EVVAK-KGSW YSYKEM-RLG QGRE-KALQY LR--ESPTIC -------DEI
EKVR
>Muac_GSMUA_Achr2G13090_001
NGA-LPGDAD RAVDLKALEA AMNDINSSF- -GRGSVTRLG SAGGALVETF ---PSG----
---CLTLDAL GGGLP-KGRV VEIYGPESSG KTTLALHAIA EIQKLGGNAM LVDAEHAFDP
AYSSALGVDI ENLIVCQPDN GEMALEIADR MCRSGAIDLI CIDSVSALTP RAEIEGEIGM
QQIGLQARLM SQALRKMSGN ASKAGCTLIF LNQIRYKIGV FYGNPEVTSG GIALKFFASL
RLEIRSIGKI K---SAKGDE DVGIRVRVRV QKSKVSRPYK -----QAEFE IIFGEGVSGL
GCLLDCAELM DVVVK-RGSW YSHGENSRLG QGRE-KALQY LR--ENPVIC -------NEV
EKVR
>Utgb_Scf00023.g3106
SGI-LSGPGE RVFEQKALEA AMNDINSSF- -GKGSVTRLG SAGRALVETF ---PSG----
---CLALDAL CGGLP-RGRI VEIYGPESSG KTTLALHAIA EVQRLGGNAM LVDAEHAFDP
SYSKALGVDI ENLIVCQPDN GEMALEIADR MCRSGAIDLI CIDSVSALTP RAEIEGEIGM
QQMGLQARLM SQALRKMSGN ASKASCTLIF LNQIRYKIGV YYGNPEVTSG GIALKFFASV
RLEIRPIGKI K---SVKGDE DIGLKVRVRV QKSKVSRPYK -----QAEFE IIFGEGVSNL
GCVLDCAEMV DVILK-KGSW YSYGEQ-RLG QGRD-RALQY LK--DNPLLS -------QEI
EKVR
>Coca_GSCOCT00038623001
NGA-LSADSD RFLDQKALET AMNDINNSF- -GKGSVTRLG GAGGALVETF ---PSG----
---CLTLDAL GGGLP-KGRI VEIYGPESSG KTTLALHAIA EVQKLGGNAM LVDAEHVFDP
AYSKALGVDV ENLIVCQPDN GEMALEIADR MCRSGAVDLI CIDSVSALTP RAEIEGEIGM
QQMGLQARLM SQALRKMSGN ASKAGCTLIF LNQIRYKIGV YYGNPEVTSG GIALKFFASV
RLEIRPIGKI K---SVKGDE EIGLKVRVRV QKSKVSRPYK -----QAEFE IIFGEGVSKL
GCVLDCAEIM DIVLK-KGSW YSYADQ-RLG QGRD-RALQY LK--ENPLLS -------EEV
EKVR
>Caca_C.cajan_05746
TEQ-ILSQHD SF--QHAVRQ AQSDVSRDFL GGQGISTQVG DGGASLAEAF HGRPSIAWFK
YALCIVLGAL SGDFD-SRFL DRIFGPESSG KTTLALHAIA EVQKLGGNAM LVDAEHAFDP
AYSKALGVDV ENLIVCQPDH GEMALEIADR MCRSGAIDLI CVDSVSALTP RAEIEGEIGM
QQMGLQARLM SQALRKMSGN ASKAGCTLIF LNQIRYKIGV YYGNPEVTSG GIALKFFASL
RLEVRPIGKI K---SPKGDE EIGLKVRARV QKSKISRSWE ILSSQQLEVE VIFNQGEPRE
GDQQDPALVS SPAYRGKGS- ---KKS-RFG CGNEWQTYPY PQVIPKPVLT LTGNTRFDRV
RVVR
>Aqco_AcoGoldSmith_v1.005446m
NGA-LSGDTD RFIDQKALEA AMDDINSSF- -GKGSVTRLG SAGGALVETF ---PSG----
---CLTLDAL GGGLP-KGRI VEIYGPESSG KTTLALHAIA EVQRLGGNAM LVDAEHAFDP
AYSKALGVDI ENLIVCQPDN GEMALETADR MCRSGAVDLI CVDSVSALTP RAEIEGEIGM
QQMGLQARLM SQALRKMSGN ASKAGCTLIF LNQIRYKIGV FYGNPEVTSG GIALKFFASV
RLEIRSTGKI K---SVKGEE DIGLRVRVRV QKSKVSRPYK -----QAEFD IIFGQGVSQL
GCILDCAETM DVVVR-KGSW YSYEDH-RLG QGRD-KALQY LR--ENPHLS -------SEI
EKVR
>Prpe_PAC_17642247
NGA-LSADSD RFIDQKALEA AMNDINSSF- -GKGSVTRLG SAGGALVETF ---PSG----
---CLTLDAL GGGLP-KGRI VEIFGPESSG KTTLALHAIA EVQKLGGNAM LVDAEHAFDP
AYSKALGVDV ENLIVCQPDH GEMALEIADR MCRSGAIDLI CVDSVSALTP RAEIEGEIGM
QQMGLQARLM SQALRKMSGN ASKAGCTLIF LNQIRYKIGV YYGNPEVTSG GIALKFFASV
RLEIRSTGKI K---SVKGDE EIGVRVRVRV QKSKVSRPYK -----QAEFE IVFGEGVGKL
GCILDCAETM DVVVK-KGSW YSYGDH-RLG QGRD-KALQY LR--ENPLLL -------DEI
EKVR
>Arth_AT1G79050.1
NGA-LSPDAD RFLDQKALEA AMNDINSSF- -GKGSVTRLG SAGGALVETF ---SSG----
---ILTLDAL GGGLP-KGRV VEIYGPESSG KTTLALHAIA EVQKLGGNAM LVDAEHAFDP
AYSKALGVDV ENLIVCQPDN GEMALETADR MCRSGAVDLI CVDSVSALTP RAEIEGEIGM
QQMGLQARLM SQALRKMSGN ASKAGCTLIF LNQIRYKIGV YYGNPEVTSG GIALKFFASV
RLEIRSAGKI K---SSKGDE DIGLRARVRV QKSKVSRPYK -----QAEFE IMFGEGVSKL
GCVLDCAEIM EVVVK-KGSW YSYEDQ-RLG QGRE-KALQH LR--ENPALQ -------DEI
EKVR
>PeaH_maker-Ctg0054-augustus-gene-3.8-mRNA-1
NGA-LSADTD RLLDQKALEA AMNDINSSF- -GKGSVTRLG SAGGALVYAF ---HSH----
-------DCL ----PYNDAS VFIYGPESSG KTTLALHAIA EVQNLGGNAM LVDAEHAFDP
AYSRALGVDI ENLIVCQPDN GEMALEIADR MCRSGAIDLI CVDSVSALTP RAEIEGEIGM
QQMGLQARLM SQALRKMSGN ASKAGCTLIF LNQIRYKIGV FYGNPEVTSG GIALKFFASL
RLEIRPTGRL SLLMQVKGDE DIGVKVRVRV QKSKVSRPYK -----QAELE IIFGEGVSKL
GCILDCAEVM DVVVR-KGSW YSFGDH-RLG QGRD-KALQY LR--ENPLLC -------NDI
EKVR
>Potr_POPTR_0001s42990
NGSPLSSDLD RFLDQKALEA AMNDINNSF- -GKGSVTRLG SAGGALVETF ---PSG----
---CLTLDAL GGGLP-KGRI VEIFGPESSG KTTLALHAIA EVQKFGGHAM LVDAEHAFDP
AYSKALGVDV ENLIVCQPDN GEMALEIADR MCRSGAVDLI CVDSVSALTP RAEIEGEIGM
QQIGLQARLM SQALRKMSGN ASKAGCTLIF LNQIRYKIGV YYGNPEVTSG GIALKFFASV
RLEIRSTGKI K---SVKGDE DVGVRVRVRV QKSKVSRPYK -----QAEFE IIFGEGVSQL
GCILDCAEMM DVVVK-KGSW YSYGDH-RLG QGRD-KALQY LR--DNPHLQ -------EEI
EKVR
```
