## Supplementary data 1-3 for "The Avocado Genome Informs Deep Angiosperm Phylogeny, Highlights Introgressive Hybridization, and Reveals Pathogen-Influenced Gene Space Adaptation": OG0009880_seq.pep.mus.aln_vf.fasta-gb

```
>PeaH_maker-Ctg0005-augustus-gene-10.11-mRNA-1
WEDEDDELQL EAESQIGDGG DGGGVVLREV EWGERALAVA QEVLQLHFSE DFRVFAFKTS
PRGYIYVRLD KLSNKYGCPS MEEIENFSCL YKKQLDEIGE RGEMPDDLAL E-------VS
SPGAERILKV PDDLDRFKDM PMQVRYGVFM LESLETESEH CVWKLADVKE NRDESAKGRP
LSRKQKDWRK RLPYEQLKRV TLYL
>Thca_Tc02_g031880
---------- -----IGDGG DGGGVVLQGV PWGESALSIA HDVLKL-FSD DIIIFAFKAT
PRGYIYVRLD KLSNEYGCPS MEELESYSQE YKKRLDEAGE RREIPDDLAL E-------VS
SPGAERILKV PDDLDRFKDM AMRVCYGVFI LDSIETEQEN CIWKLADVKE NRDPNSKGRP
FSRKQRDWRL KLPFDKHRMI MLHL
>Coca_GSCOCT00032391001
WEEEEE---- -VEPKIGDGG DGGGVVLQNC HWGEKALSIA HKVLLQ-FGD DMKLFALKTS
PRGYIYIRLD KLSNEYGCPG IEELESFSKE YKAKLDEVGA TGEIPDDLAL D-------VS
SPGAERLLKV PDDLDRFKEM PMRVSYGVFL LESIEMDSGC CIWKLADVKE NRNPSAKGRP
MSRKQKDWRL RLPYDMYKRI TLFL
>Orsa_13107.m00573
WEEEEEEEE- DVEPEIGDGG DGGGVALRGV EWGKRALAAA EEVLGEHFGD DVAMFAFKVS
PKGYVYVRLD KLTNRYGCPG IEEIESFNKL YKQKLDELIE QGEIPLDLAI E-------VS
SPGAERLLKV PKDLDRFKDM AMRVQYGIFL LESVDIQAEH CIWKLADVKE NRAAAGKGRP
LNRKKRDWRL QTSFQAVKKA TLYL
>Prpe_PAC_17658807
WEEEDV---- -GDPEIGDGG DGGGVVLHGV PWGERVLSIA HEALKQ-FGD NVKLFSFKTT
PRGYVYVRLD KLLNEYGCPS MGELESYSQE YKKRLDEVGA LGEIPENLAL E-------VS
SPGAERLLKI PDDLLRFIDM PMRVSYGVFN LETIEAESES CVWKLANVKE NRDPASKGRP
LTRKQRDWRL KLPFSGHRRV LLYL
>Brdi_Bradi1g57350.1.v2.1
WEEDEDY--- GTEPEIGDGG NGGGVLLRDI KWGELALASA KEVLAEHFGD DVAMFAFKVS
PKGYVYVRLD KLTNRYGCPG IEEIENFNRI YKQKLDEMIE RGEIPLDLAV E-------IS
SPGAERLLKV PEDLDRFKDM AMKVQYGIFL LESVDIQAEH CVWKLANVTE NR--AGKGRP
LSRKQRDWRL QTSFQSVRKV TLYL
>Seit_Millet_GLEAN_10031382
WEDSEDD--- GYEPEIGDGG DGGGVALRDV KWGERALAAA QEVLAGHFGD DVAMFAFKVS
PKGYVYVRLD KLTNIYGCPD IEEIESFNRL YKQKLDEIIE RGEIPLDLAL EASYLIEFVS
SPGAERLLKV PGDLDRFKDM AMRVQYGIFL LESVDTQAEH CIWKLADVKE NRAEAGKGRP
LNRKQKDWRL QTSFTSVKKV TLYL
>Soly_Solyc05g012120
WEEEEE---- -VEPEIGDGG DGGGIVFQSC SWGEQALSIA RDVLLP-FGD DMELYSFKTS
PHGYIYVRLD KLPNNFGCPS MDEMEEFSRQ YKKRLDEAGA LGKIPEDLAI E-------VS
SPGAERLIKV PDDLSRFKDR PMRVIYGIFF MESIDAESGS CVWKLADVKE NRDPASKGRP
LSRKQKDWRL KLPYAMVKKV ILYL
>Sppo_Spipo8G0029100
WHRKDP---- ---------- ---------- ---------- --------SQ DCDL------
----VYMVVE ILSARYGCPE MEELEKFSTL YDKRLEESGE KGEIPKDLGL E-------VS
SPGAERLLKV PEDLDRFKGT PMLVHYGVFL LEAVETETRR CVWKLADVRE NRDPQSKGRP
MNRRRRDWRL EVPFEMLNRV MLYV
>Aqco_AcoGoldSmith_v1.009230m
WEEEEE---- -REPEIGDGG DGGGIVFGDI LWGQQALSIA NEVLLQ-FND DLKIFSFKNT
PRGYIYVRLD KLSEKFGCPT MEEIEQYSSL YNKRLEEVGE SGEIPGNLAL E-------VS
SPGAERLLKV PDDLERFKEM PMRVRYGVFL LESVEIESDQ CVWKLADAKE NRDVLGKGRP
MSRKQKDWRI TLPFGSLKRV MLYL
>Zema_GRMZM2G423636_T01
WEDSEDD--- GYEPEIGDGG DGGGVALRGV GWGERALVAA EEVLAGHFGD DIAMFAFKVS
PKGYVYVRLD KLTDVYGCPD IEEIEKFNRL YKQKLDEIVE RGEISLDLAL E-------VS
SPGAERLLKV PEDLDRFKDM AMRVQYGIFL LESVNAEAGH CVWRLADVKE NRAEAGKGRP
LNRKQRDWRL QTCFTAVKKV TLYL
>Sobi_Sobic.002G037900.1.v2.1
WEDSEDD--- GYEPEIGDGG DGGGVALRGV EWGQRALVAA EEVLADHFGD DVALFAFKVS
PKGYVYMRLD KLTNVYGCPD IEEIENFNRL YKQKLDEIIE RGEISLDLAL E-------VS
SPGAERLLKV PEDLDRFKDM AMRVQYGIFL LQSVDIQSEH CVWKLADVKE NRAEAGKGRP
LNRKQRDWRL QTSFTAVKKV TLYL
>Utgb_Scf00467.g18164
WEEEDD---- -AEAKIGDGG DGGGIVIEKC QWGGKALSLV REALLE-FDK DMKLYAFRTS
PRGYIYVRLD KLSNQYGCPS MEEIESFSRL YKKKLDELGS SGEIPDDLAL E-------VS
SPGADRLLRV PDDLLRFKEM PMIVTYGIYF LDSLDTESEQ CIWKLADVRE NRDPAAKGRP
VSRKQRELQV RIPFDMIKQV TLYL
>Potr_POPTR_0010s16480
WEEEEE---- -VEPKLGDGG DGGGVVLQGL PWGDRTLSIA REVLLS-FGD DIELFAFKTT
PRGYVYVRLD KLSQPYGCPS IEELESYCQE YRKRLEEVGA LGEIPNNLAV E-------VS
TPGAERILKV PEDLSRFKDM PMRVCYGVFF LESVEMESEN CVWKLADVKE NRDPESKGRP
LNRKRRDWRL TLPFKMHGMV SLYL
>Caca_C.cajan_19638
WEEEDE---- -TEPKIGDGG DGGGVALQNV PWGQRALSIA EEVLTQ-FSE DIKLFAFKTT
PRGYVYVRLD KLTGEYGCPS VEELECYNKE YKKRLDEVGA LGEIPDDLAL E-------VS
SPGAERLLKV PDDISRFKEM PMRVYYGVFL LDSIEKDSEI CVWKMANVKE NRDPLRKGRP
LSRKQKDWRL KLPFNLHRMV TLYL
>Amtr_evm_27.model.AmTr_v1.0_scaffold00092.141
WEEEEE---- -VEPEMDDGG DGGGIVLRDL PWGERVLSLA HEVLLQ-FRD ELKLFAFKAS
HRGYIYVRLD RLSNKYGCPS MEEIKTFSCL YKKRLDAVGE QGDIPMDLAL E-------VS
SPGAERLLRV PQELERFKDM PMRITYQIVQ FDSVDAESGH CTWKLANVKD NRI---RGRT
LTRKQKEVRV MTPYTTLRRV MLYL
>Arth_AT1G69210.1
WEEDEDE--- DVESQLGDGG DGGGIVLKGV AWGERVLSIA AQVLKQ-SEK DLELFAFKTS
PRGYIYVRLD KLSTEYGCPT MDELEEFSRE FKKRLDDAGA EKVIPEDLAL E-------VS
SPGAERLLRV PEDLPRFKDM PMTVSYGVFL LESIDAESDN CVWKLADVRE NRDPESKGRP
LSRKQKDLRI TLPFADHKKI NLYL
>Muac_GSMUA_Achr4G22830_001
WEEEEE---- -AEPVLGDGG DGGGVVLGGV RWGERVLSVA REVLDLHFGE DLVMYALKVS
PRGYVYVRLD KLTNKYGCPS IEEIESFNSL YKKRLDEMLE SGEMPLDLAL E-------VS
SPGAERLLKV PEDLNRFKEM PVRVQYGVFL IELIDADARL CVWKLADVRE NRAESGKGRP
LSRKQRDWRL QLPFKAVKKV TLYS
>Vivi_PAC_17823936
WEEEEEE--- EVEPEIGDGG DGGGIVLQNV PWGERVLSIA REVLLQ-FGG DMELFSFKTT
PRGYIYVRLD KLSNKYGCPS MEEIERYNLE YKKKLDEMGA LGEIPHNLAI E-------VS
SPGAERLLKV PDDLDRFKDM PMRVSYGVFM LESIKTESAN CVWKLANVRE NRDPLGKGRP
LSRKQKDWRL NLPFEMFRRV TLYL
```
