## Supplementary data 1-3 for "The Avocado Genome Informs Deep Angiosperm Phylogeny, Highlights Introgressive Hybridization, and Reveals Pathogen-Influenced Gene Space Adaptation": OG0009884_seq.pep.mus.aln_vf.fasta-gb

```
>PeaH_maker-Ctg0403-augustus-gene-1.6-mRNA-1
MASEELMRLE YDCSAHNYHP IPIVFSQAKG SCVWDPEGHK YLDFLSAYSA VNQGHCHPKI
IKALTEQAER LTLSSRAFYN DTFPILAERL TSLFGYEMML PMNTGAEGVE TALKLARKWG
YEKKKIPKNE AIIVSCCGCF HGRTLAVISM SCDNDATRGF GPLLPGHLKV DFGDADALEK
IFMAHGDRIA GFLFEPIQGE AGVILPPDGY LMSVRNLCSK YNILMIADEI QTGIARTGKM
LACDWENIRP DVVILGKALG AGVIPVSAVL ADKDVMLCIQ PGEHGSTFGG NPLASAVAIA
ALDVIIDEEL IQRASEMGQE FRHQLLKVQQ QFPQIIKEVR GRGLLNAVEL NSKVLSPVSA
YDICLKLKDR GILAKPTHET IIRLAPPLSI SLEELHEAAR ALIDVLELDL PKM--QKDMP
KVVEETIPQA CDRCGR
>Soly_Solyc08g048450
M--------- ------DYHP IPIVFSKAKG SSVWDPEGKK YLDFLSAYSA INQGHCHPKI
MKVLAEQAQM LTLSSRAFYN DKFPVFAERI TSMFGYDMVL PMNTGAEGVE TALKLARKWG
YMKKSIPKNE ALIVSCCGCF HGRTLAAISM SCDNEATHGF WPLLPGQLKV DFGDSVALEK
LFKEKGDQIA GFLIEPIQGE AGVIIPPEGY LTAVRDLCSK YNILMIADEI QSGLARSGRL
LACDWEEVRP DVVILGKALG GGVLPVSAVL ADKYVMLCIQ AGEHGSTFGG NPLASAVAIA
SLDVIRDEGL AERSAQMGEQ LRHQLIKIQR QFPHFIKEVR GKGLFNAVEL NSNSLLPVTA
YDICMKLKER GILAKPTHDS IIRLTPPLSM SLEELQEGSN ALHDVLVHDL PKM--QKEKP
ATVSHATSNV CDRCGR
>Caca_C.cajan_37664
MASQRIIDKE HEHSAHNYHP LPIVFSQAKG TSVWDPEGNK YLDFLSGYSA VNQGHCHPKI
LKALQEQVER LTVSSRAFYN DQFPLFAEYV TTMFGYDMVL PMNTGAEGVE TAMKLARKWG
YEKKRIPKDE AIIVSCCGCF HGRTLGVISM SCDNEATRGF GPLFPGHLKV DFGDAEALER
IFKEKGEHIA GFILEPMQGE AGIIIPPDGY LKAVRDLCSK YNILMIADEI QTGLARTGKM
LACEWEDVRP DVVILGKALG GGVIPVSAVL ADKDVMLCIK PGQHGSTFGG NPLASAVAIA
SLEVIKDERL VERSAQMGGE LIGQMLKIQQ QYPNYVKEVR GRGLFVGVEF NSKSLFPVSG
YELTKKLKNR GVLTKPTHDT TIRFTPPLCI SGDEIQQGSK ALAEVLEIDL PKL--QKEKP
KDAAPVASSA CDRCGR
>Aqco_AcoGoldSmith_v1.004509m
MASQHLINLE YEHSAHNYHP IPVVFSQAKG SCIWDPEGHK YLDFLSAYSA VNQGHCHPKV
MKALAEQAGR LTLSSRAFYN DKFPVFAELL TNIFGYEMVL PMNTGAEGVE TALKLARKWG
YEKKNIPNGE AIIISCCGCF HGRTLAVISM SCDNDATRGF GPLLPGHRKV DFGDVNALEN
ILNEYGDRVA GFLFEPIQGE AGVIIPPDGY LKTVRDLCSK HNVLMIADEI QTGIARTGRM
LACNWEDVRP DVVILGKALG AGVIPVSVVL ADKDVMLCIQ PGQHGSTFGG NPLASAVGIA
SLEVIREEGL AMRADQMGQE FRHLLGKIQQ KFPDIIKEIR GRGLLNAVEL NNKALFPISA
YDICLQLKER GILAKPTHDN IIRLAPPLCI SKDEILEASK AFSDALEFDL PKL--RKQKP
DTVSPPVAQV CDRCGR
>Sppo_Spipo13G0042800
MASEELIRLE GEHSAHNYHP IPMVFSRATG CCVWDPEGNK YIDFLSAYSA VNQGHCHPKV
MEALVDQAGR ITLSSRAFYN DRFPVFAELL TRMFGFEMVL PMNTGAEGVE TALKLARKWG
YEKKGIPKDK AIIVSCCGCF HGRTLAVISM SCDNDAVRGF GPLLPGHMKV DFGDIEGLKK
IFEEHGEQIA AFLFEPIQGE AGVKMPPDGY LRAARELCSR HNVLMIADEI QTGLARTGKL
LACDWEGISP DVVILGKALG AGVLPVSAVL ADRDIMMCIK PGEHGSTFGG NPLSSAVGIA
SLKVIEDERL ADRAAELGVE LRGQLEKVKQ RFPELIREVR GRGLLNAVEL NGGALSPVSA
FDICLRMKER GILAKPTHGT IIRLAPPLSI R*-------- ---------- ----------
---------- ------
>Sobi_Sobic.001G156100.1.v2.1
MASEELMRME RDCSAHNYHP IPMVFSKGEG SHIVDPEGNK YIDFLSAYSA VNQGHCHPKV
LRALIEQAER LTLSSRAFYN DKFPIFAEYL TSMFGYDMML PMNTGAEGVE TAIKLARKWG
YEKKRIPKNE ALLVSCCGCF HGRTLGVISM SCDNDATRGF GPLVPGHLKV DFGDIDGLKK
IFEEHGDRIC GFLFEPIQGE AGVVIPPDGY LKGVRDLCSK HNILMIADEI QTGIARTGKM
LACDWENIRP DMVILGKALG AGVVPVSAVL ADKDVMLCIR PGEHGSTFGG NPLASAVAVA
SLKVVRDEGL VERAAKLGQE FRDQLQKVQQ KFPQIIREVR GRGLLNAVDL NNDALSPASA
YDICIKLKER GILAKPTHDT IIRLAPPLSI SPEELAEASK ALSDVLEHDL PQL--QKQIK
KPESEAEKPV CDRCGR
>Zema_GRMZM2G080828_T01
MASEELMRME QDCSAHNYHP IPMVFSKGEG SHIVDPEGNK YIDFLSAYSA VNQGHCHPKV
LRALIEQAER LTLSSRAFYN DKFPIFAEYL TSMFGYDMML PMNTGAEGVE TAIKLARKWG
YEKKHIPKNE ALLVSCCGCF HGRTLGVISM SCDNDATRGF GPLVPGHLKV DFGDIDGLKK
IFEELGDRIC GFLFEPIQGE AGVVIPPDGY LKGARDLCSK HNVLMIADEI QTGIARTGKM
LACDWENIRP DMVILGKALG AGVVPVSAVL ADKDVMLCIR PGEHGSTFGG NPLASAVAVA
SLKVVRDEGL VERAAKLGQE FRDQLQKVQQ KFPQILREVR GRGLLNAVDL NNDALSPASA
YDICIKLKER GILAKPTHDT IIRLAPPLTI SPEELAEASK ALSDVLEHDL PQLQLQKQIK
KPESEAEKPV CDRCGR
>Orsa_13103.m04748
MASEELMRME RERSAHNYHP IPVVFSKGEG SHILDPEGNK YIDFLSAYSA VNQGHCHPKV
LRALKEQAER LTLSSRAFYN DKFPIFAEYL TSMFGYEMML PMNTGAEGVE TAIKLVRKWG
YEKKKIPKNE ALIVSCCGCF HGRTLGVISM SCDNDATRGF GPLVPGHLKV DFGDTDGLEK
IFKDHGERIC GFLFEPIQGE AGVIIPPDGY LKAVRDLCSR HNILMIADEI QTGIARTGKM
LACDWENIRP DVVILGKALG AGVVPVSAVL ADKDIMLCIK PGEHGSTFGG NPLASAVAVA
SLKVVTDEGL VERAAKLGQE FRDQLQKVQQ RFPQIIREVR GRGLLNAVDL SNEALSPASA
YDICIKLKER GVLAKPTHDT IIRLAPPLSI SPEELAEASK AFSDVLEHDL PQL--QKQIK
KTESAAEKQS CDRCGR
>Thca_Tc06_g012380
MASNHLINLE YEYSAHNYHP VPVVFSQAKG SSIWDPEGKK YLDFLSAYSA VNQGHCHPKI
TKAFQEQAER LTLSSRAFYN DRFPVFAERL TSMFGYEMVL PMNTGAEGVE TALKLARKWG
YEKKKIPKDE AIIVSCCGCF HGRTLAVISM SCDNEATRGF GPLLPGHVKV DFGDDVALEK
IFEEHGHRIA GFLFEPIQGE AGVIIPPEGY LKAVRELCSK YNILMIADEI QSGLARTGKM
LACDWEEVRP DVVILGKALG GGVIPVSAVL ADKDVMLCIR PGEHGSTFGG NPLASAVAIA
SLDVIQEEKL AERSAHLGQE LLHQLLKIQE QFPNYIKEVR GRGLFTAVEF NSRTLFPVSA
YDICLKMKER GVLAKPTHDT IVRLTPPLCM SPDELQEGSK VLRDVLELDL PNL--QKTKP
KD-SPTTATI CYRCGR
>Utgb_Scf00194.g12137
MASERLINLE SQCSAHNYHP IPVVFSHAKG SSVWDPEGNK YVDFLSAYSA VNQGHCHPKI
VKAMAEQTQK LTLSSRAFYN DSFPVFAECL TLMLGYDMVL PMNTGAEGVE TALKLCKKWG
YLKKKIPRDE SLIVSCCGCF HGRTLAAVSM SCDNEATREF WPLLPGQLKV DFGDIDGLKR
TFEEKGDRIA GFLFEPIQGE AGVIVPPDGY LKAVRDLCTK HNILMIADEI QSGLARSGKL
LACDWENVRP DIVILGKALG GGVLPVSAVL ANRDVMLCIK PGEHGSTFGG NPLASAVAIA
SLDVIREERL AERSAEMGSV LKQQLVNIQS EFPDIVKEVR GRGLFLAVEL NSKSLFPVTA
YDVCLKLKDR GILAKPTHDS IIRLTPPLSI SLEELQQGSQ ALRHVLELDL PQMK-QQQTP
KPPSHANSHI CDRCGR
>Potr_POPTR_0011s02390
MASQHLINLE YEYSAHNYHP VPIVFSKAKG SCIWDPEGNK YLDFLSAYSA VNQGHCHPRI
MKALQEQAEK LTLSSRAFYN DRFPVFAEHL TNMFGYDMVL PMNTGAEGVE TALKLARKWG
YEKKKIPIDE AIIISCCGCF HGRTLAAISM SCDNEATRGF GPLLSGHLKV DFGDVVSLEK
SFREQGDRIA GFLFEPIQGE AGVC-----F LR------NS FDKLM*---- ----------
---------- ---------- ---------- ---------- ---------- ----------
---------- ---------- ---------- ---------- ---------- ----------
---------- ---------- ---------- ---------- ---------- ----------
---------- ------
>Brdi_Bradi1g13827.2.v2.1
MASEDLIRME RDCSAHNYHP IPMVFSKGEG SHILDPEGNK YIDFLSAYSA VNQGHCHPKV
LKALIEQAER LTLSSRAFYN DKFPVFAEYL TSMFGYDMML PMNTGAEGVE TAIKLARKWG
YEKKNIPKDE ALIVSCCGCF HGRTLGVISM SCDNDATRGF GPLVPGHLKV DFGDIDGLEK
IFKEHGDRIC GFLFEPIQGE AGVIIPPDGY LKAVRDLCSR HNILMIDDEI QTGIARTGKM
LACDWEDVRP DVVILGKALG AGVVPVSAVL ADKDIMLCIK PGEHGSTFGG NPLASAVAIA
SLKAVKDEGL VERAAKLGQE FRDQLQKVQQ NFPHIIREIR GRGLLNAVDL SNKALSPVSA
YDICIKLKDR GILAKPTHDT IIRLAPPLSI SHEELAEASK ALSDVLEHDL PQM--QKQIK
KPESEAKIPV CDRCGR
>Muac_GSMUA_Achr10G28800_001
MASEELMRLE EQCSAHNYHP IPMVFSQAKG TCVWDPEGNK YIDFLSAYSA VNQGHCHPKV
VKALIEQAER LTLSSRAFYN DKFPTFAEHL TQMFGYDMTL PMNTGAEGVE TALKLARKWG
YEKKKIPKDE ALIVSCCGCF HGRTLGVISM SCDNDATRGF GPLVPGHLKV DFGDVDALEQ
IFRDHGERIC AFLFEPIQGE AGVIIPPDGY LKSVRDLCSR HNILMIADEI QTGIARTGKM
LACEWENVRP DVVILGKALG AGVIPVSAVL ADKEIMLCIK PGEHGSTFGG NPLASAVAVA
ALDVIRDEGL TERAAKLGQE LRDQLMKIQQ RFPHIIKEVR GRGLLNAVDL NNKALFPVSA
YDLCIKLKER GILAKPTHDT IIRLAPPLTI SMEELNEATK AFGDVLGLDL PEM--QKQKP
KAETPTPKQV CDRCGR
>Amtr_evm_27.model.AmTr_v1.0_scaffold00092.75
MKSEELMKYE YEYSAHNYHP IPMVFSQAKG ACIWDPEGNK YLDFLSAYSA VNQGHCHPKV
TNALVEQAQR LTLSSRAFYN DKFPIFAERL TTMFGYEMML PMNTGAEGVE TALKLVRKWG
YEKKKIQPNE AIIVSCCGCF HGRTLAVISM SCDNEATRGF GPLLPGHLKV DYGDAHALEN
IFEAHGDRIA GFLFEPIQGE AGVIVPPDGY LKQVRELCSN YNILMIADEI QTGIARTGKM
LACDWEDVRP DVVILGKALG AGVIPVSAVL SDKEIMLCIK PGEHGSTFGG NPLASAVGIA
ALDVVKNERL AERAIRMGEE FRKQLFEVQK QFPQIIKEVR GRGLLNAVEL NKEELSPVSA
YDICLKMKER GILAKPTHDT IIRLAPPLTI SLEELNEASM VLQNVLEMDL PVM--RKQMP
NAHKPTPHEP CDRCWR
>Coca_GSCOCT00008307001
MASQHIINLE YKYSAHNYHP IPMVFSQAKG CSIWDPEGNK YLDFLSSYSA VNQGHCHPKI
MKALVEQAEK LTLSSRAFYN DKFPVYAERL TSMFGYEMVL PMNTGAEGVE TALKLARKWG
YMKKSIPRDE AIILSCCGCF HGRTLAAISM SCDNDATNGF WPLLPGLLKV DFGDEVGLEK
IFREKGENIA GFLFEPIQGE AGVILPPDGY LKAVRDLCSK YKVLMIADEI QSGLGRSGRM
LACDWEGVRP DVVILGKALG GGVLPVSAVL ADKDFMLCIQ PGEHGSTFGG NPLASAVAIA
SLDVIRDERL AERSAKMGEE LRRQLSIVQQ QFPEIIKEVR GKGLFNAVEL NSKALFPVTA
YDICLKLKER GILAKPTHDS IIRLTPPLSM SLDELQEGSK ALRDVLELDL PQM--QKKKP
LSVSHNVANV CDRCQR
>Arth_AT5G46180.1
MASQRLMELE SEFSAHNYHP VPVVFSRANG STIWDPEGKR YIDFLAAYSA VNQGHCHPKI
MKALQEQVEK LTLSSRAFYN DKFPVFAERL TNMFGYDMVL PMNTGAEGVE TALKLARKWG
HEKKNIPKDE AIIVSCCGCF HGRTLAIVSM SCDNDATRGF GPLLPGNLKV DFGDADSLEK
IFKEKGDRIA GFLFEPIQGE AGVIIPPDGY LKAVRELCTK YNVLMIADEV QSGLARSGKM
LACDWEEIRP DMVILGKALG GGVIPVSAVL ADKDVMLHIK PGQHGSTFGG NPLASAVAMA
SLDVIVEEKL VERSASLGEE LRIQLNEIKK QFPKYIKEVR GRGLFNAIEF NSESLSPVSA
YDICLSLKER GVLAKPTHNT IVRLTPPLSI SSDELRDGSE ALHDVLELDL PNL--LKINS
GKTPVSHITE CDRCGR
>Vivi_PAC_17830612
MASQHLINLE YEYSAHNYHP IPIVFSQAKG STIWDPEGKK YLDFLSAYSA VNQGHCHPKV
LKALVEQAER LTLSSRAFYN DRFPIFAERL KNMFGYDMVL PMNTGAEGVE TALKLARKWG
YEKKKIPKDQ AIIVSCCGCF HGRTLAVISM SCDNEATRGF GPLLPGHLKV DFGDEVALEK
IFEENGDRIA GFLFEPIQGE AGVIIPPDGY LKAVRELCSK FNILMIADEI QSGLGRSGRM
LACDWAEVRP DVVILGKALG GGVIAVSAVL ADKDVMLSIQ PGEHGSTFGG NPLASAVAVA
SLDVITEEGL SERSDQMGQE LRNQLMKIHQ LFPNLIKEVR GKGLFNAVEL NSKVLFPVSA
YDICLKLKER GVLAKPTHDT IIRLTPPLSI SLDELQEGSN ALRDVMEFDV PKM--QKAKH
KRVPQTTTNI CDRCGR
>Prpe_PAC_17643766
MASQELISFE YEHSAHNYHP IPVVFSQARG SSIWDPEGNR YLDFLSAYSA VNQGHCHPKI
MKALQEQAER LTLSSRAFYN DRFPRFAEYL TSMLGYDMVL PMNTGAEAVE TALKLARKWG
YEKKKIPKNE AIIVSCCGCF HGRTLAVISM SCDNDATRGF GPLLPGHLKT DFGDAVGLEK
IFEEYGDRIA GFLFEPIQGE AGVIIPPDGY LKSVRELCSK YNILMIADEI QSGLARSGKM
LACDWEEVRP DVVILGKALG GGVIPVSAVL ADKDVMLCIQ PGEHGSTFGG NPLASAVAVA
SLDVIRDERL AERSAQMGQE LRNQLLQIQQ QYPNYIKEVR GRGLFNAVEL NSKNLFPVSA
YDICLKLKER GILAKPTHDT IIRLTPPLSM SLEELQEGSK ALSDVLELDL PKM--QKEKP
KNISLDASNI CDRCGR
>Seit_Millet_GLEAN_10038162
MCSEELMRME RDCSAHNYHP IPMVFSKGEG SHIVDPEGNK YIDFLSAYSA VNQGHCHPKV
LRALIEQAER LTLSSRAFYN DKFPIFAEYL TSMFGYDMML PMNTGAEGVE TAIKLARKWG
YEKKKIPKNE AMLVSCCGCF HGRTLGVISM SCDNDATRGF GPLVPGHLKV DFGDIDGLKK
VFEEHGDRIC GFLFEPIQGE AGVVIPPDGY LKAVRDLCSK HNILMIADEI QTGIARTGRM
LACDWEGIRP DMVILGKALG AGVVPVSAVL ADKDIMLCIR PGEHGSTFGG NPLASAVAVA
SLKVVRDECL VERAAKLGQE FRDQLQKVQQ KFPQIIREVR GRGLLNAVDL NNDALSPASA
YDICIKLKER GILAKPTHDT IIRLAPPLSI SPEELAEASK ALSDVLEHDL PQM--QKEIK
KPESEAEKPV CDRCGR
```
