## Supplementary data 1-3 for "The Avocado Genome Informs Deep Angiosperm Phylogeny, Highlights Introgressive Hybridization, and Reveals Pathogen-Influenced Gene Space Adaptation": OG0009888_seq.pep.mus.aln_vf.fasta-gb

```
>PeaH_maker-Ctg0384-augustus-gene-3.11-mRNA-1
MPKRFTYDLL WLFRDTYKET SNLTSNGSPV HRLIEQHSID YWLWADLIAP ESQRLLKNVI
-RVYKQEDAD LFYIPFFTTI SFFLMEKQQC KALYRDALKW VTDQPAWKRS EGRDHILPVH
HPWSFKSVRR FMKNAIWLLP DMDSTGNWYK PGQVWLEKDL ILPYVPNVEV CDAKCMSESG
SQRNTLLFFR GRLKRNAGGK IRGNLVAELQ GKEGVVIEEG TAGANGKQAA QNGMRRSVFC
LSPAGDTPSS ARLFDAIVSG CIPVIVSDEL ELPFEGILDY RKIALFVSSS DAVQPGWLIT
FLKSIGSRRI KEMRANLAKH SSHFLYSSPA QPLGPEDLTW RMIAGKLVNI KLHIRRSQRV
VRESRTLCTC DC-RYANIT
>Sppo_Spipo3G0019700
MPAKFTYDLL RLFQSTYKET VNLTSNGSPV HRLIEQHSVD YWLWADLISP ASRRLLKSVV
-RVHQQEEAD LFYIPFFTTI SYFLLERQQC KALYREALQW VTDQPAWKRS EGRDHILPVH
HPWSFKSVRR YMKKAIWLLP DMDSTGNWYK PGEVWLEKDV ILPYVPNVEV CDAKCLLDSQ
SQRSILLFFR GRLKRNAGGK IRSILGGELT GAKGVVIEEG SAGEAGKAAA QNGMRRSIFC
LSPAGDTPSS ARLFDAIVSG CIPVIVSDEL ELPFEGILDY RKIALFVSSS DAIAPGWLVS
FLKGIDPGKI KEMQVNLAKF SRHFLFSSPS QPLGPEDLTW RMIAGKLVNI KLHTRRSQRV
VRESRRLCTC EC-RRGNST
>Brdi_Bradi2g53000.1.v2.1
MPRKFTYDLL RLFRDSYRDT TNLTSNGSPV HRLIEQHSID YWLWADLIAP ESQRLLKNVI
-RVQQQEEAD IFYVPFFTTI SYFLLEKQKC KALYREALKW VTDQPAWQRS EGRDHIIPVH
HPWSFKSVRR FVKKAIWLLP DMDSTGNWYK PGQVYLEKDV ILPYVPNVDL CDYKCASETQ
SKRSMLLFFR GRLKRNAGGK VRSKLVTELK DAEDVVIEEG TAGAEGKVAA QNGMRKSLFC
LNPAGDTPSS ARLFDAIVSG CIPVIISDEL ELPFEGILDY RKIALFVSSS DALQPGWLVK
YLRGIDAKRV REMQSNLVKY SRHFIYSKPA QPLGPEDLTW RMVAGKLVNI KLHIQRSRRV
VRESRSLCTC EC-RVGNTT
>Coca_GSCOCT00019802001
MPSRFTYDLL WLFRNTYRDT SNLTSNGSPV HRLIEQHSID YWLWADLIAP QSERLLRNVV
VRVHRQEEAD LFYIPFFTTI SFFLLEKQHC KALYREALKW VTDQPAWKRS EGRDHILPVH
HPWSFKSVRR YMKNAIWLLP DMDSTGNWYK PGQVYLEKDL ILPYVPNVDF CDSKCFSETQ
SKRTTLLFFR GRLKRNAGGK IRAKLVTELS SAEGVVIEEG TAGEGGKAAA QSGMRKSVYC
LSPAGDTPSS ARLFDAIVSG CIPVIVSDEL ELPFEGILDY RKIALLVSSA DALQPGWLIS
FLRSISPSQV WEFQSNLAKY SRHFLYSHPA QPLGAEDLAW RMIAGKLVNI KLHIRRSQRV
VKDSRSLCTC EC-RRPNIT
>Sobi_Sobic.003G331000.1.v2.1
MPGKFTYDLL RLFRDSYRDT DNLTSNGSPV HRLIEQHSID YWLWADLIAP ESQRLLKSVV
-RVQRQEEAD IFYVPFFTTI SYFLLEKQEC KALYREALKW VTDQPAWQRS EGRDHVIPVH
HPWSFKSVRR FVKKAIWLLP DMDSTGNWYK PGQVYLEKDV ILPYVPNVDL CDHKCVLETQ
FKRSILLFFR GRLKRNAGGK IRSKLVEELK SAEDIVIEEG SAGAQGKAAA QDGMRKSLFC
LSPAGDTPSS ARLFDAIVSG CIPVIISDEL ELPFEGILDY REIALFVSSS DAVQPGWLVK
YLRGIDAKRI REIQSNLVKY SRHFLYSSPA QPLGPEDLTW RMIAGKVVNI KLQIRRSQRL
VRESRSVCTC EC-RVGNTT
>Prpe_PAC_17664067
MPTKFTYDLL WLFRNSYRQT SNLTSNGSPV HRLIEQHSID YWLWADLIAP ESERLLKSVV
-RVHRQEEAD LFYIPFFTTI SFFLLEKQQC KALYREALKW VTDQPAWNRS QGRDHILPVH
HPWSFKSVRR FMKNAIWLLP DMDSTGNWYK PGQVFLEKDL ILPYVPNVDF CDSRCISETQ
SKRTTLLFFR GRLKRNAGGK IRSKLVAELS GAEGVAIEEG TAGEGGKAAA QEGMRKSVFC
LSPAGDTPSS ARLFDAIVSG CIPVIVSDEL ELPFEGILDY RKIALFVSSS DAVQTGWLLT
FLRNIRPAQI EEIRQNLAKY SRHFLYSSPA QPLGPEDLVW RMMAGKLVNI KLHTRRSQRV
VKESRNICMC EC-KRANST
>Potr_POPTR_0019s07630
MPSKFTYDLL WLFRNTYRNT DNLTSNGSPV HRLIEQHSVD YWLWADLIAP ESERLLKSVV
-RVERQEDAD LFYVPFFTTI SFFLLEKQQC KALYREALKW VTDQPAWKRS EGRNHIFPIH
HPWSFKSVRR YVKNAIWLLP DMDSTGNWYK PGQVFLEKDL ILPYVPNVNL CDTKCISESE
SKRSTLLYFR GRLKRNAGGK IRAKLVAELS GAEGVFIEEG TAGEGGKAAA QIGMRKSIFC
LSPAGDTPSS ARLFDAIVSG CIPVVVSDEL ELPFEGILDY RKVCFIFA-- ----PPIIIS
F--------- ---------Y SMHLL*---- ---------- ---------- ----------
---------- ---------
>Seit_Millet_GLEAN_10014744
MPSKFTYDLL RLFRDSYRET DNLTSNGSPV HRLIEQHSID YWLWADLIAP ESRRLLKNVL
-RVQRQEEAD IFYVPFFTTI SYFLLEKQEC KALYREALKW VTNQPAWQRS EGRDHVIPVH
HPWSFKSVRS FVKKAIWLLP DMDSTGNWYK PGQVYLEKDV ILPYVPNVDL CDSKCVSETQ
SKRSILLFFR GRLKRNAGGK IRSKLVEELK GAEGIVIEEG SAGAQGKTAA QDGMRKSLFC
LSPAGDTPSS ARLFDAIVSG CIPVIISDEL ELPFEGILDY REIALFVSST DALQPGWLMN
YLRRIDAKRI REMQSNLVKF SRHFLYSSPA QPLGPEDLTW RMIAGKLLNI KLHIRRSQRV
VRESRSICTC EC-RVGNTT
>Thca_Tc05_g022310
MPAKFTYDLL WLFRNTYRET SNLTSNGSPV HRLIEQHSID YWLWADLIAP ASERLLKNVV
-RVDRQEDAD LFYVPFFTTI SFFLLEKQQC KALYREALKW VTDQPAWKQS EGRDHIFPIH
HPWSFKSVRR FVKNAIWLLP DMDSTGNWYK PGQVSLEKDL ILPYVPNVDL CDTKCLSESE
SKRTTLLFFR GRLKRNAGGK IRAKLVAELT DAKDVVIEEG TAGVGGKAAA QKGMRRSIFC
LSPAGDTPSS ARLFDAIVSG CIPVIISDEL ELPFEGILDY RKIAIFVSST DAVQSGWLLR
YLKGISPTQI REMRRNLAEY SRHFVYSSPA QPLGPEDLVW RMMAGKLVNI KLHTRRSQRV
VKESRSVCTC DC-RRASTI
>Arth_AT5G16890.1
MPKKFTFDLL WLFHNTYKET SNATSNGSPV HRLIEQHSID YWLWADLISP ESERRLKSVV
-RVQKQQDAD FFYVPFFTTI SFFLLEKQQC KALYREALKW VTDQPAWKRS EGRDHIFPIH
HPWSFKSVRK FVKNAIWLLP DMDSTGNWYK PGQVSLEKDL ILPYVPNVDI CDTKCLSESA
PMRTTLLFFR GRLKRNAGGK IRAKLGAELS GIKDIIISEG TAGEGGKLAA QRGMRRSLFC
LCPAGDTPSS ARLFDAIVSG CIPVIVSDEL EFPFEGILDY KKVAVLVSSS DAIQPGWLVN
HLRSLTPFQV KGLQNNLAQY SRHFLYSSPA QPLGPEDLTW RMIAGKLVNI KLHTRRSQRV
VKGSRSICRC DC-WRSNST
>Muac_GSMUA_Achr5G21470_001
MPSKFTYDLL WLFRNTYKET VNLTSNGSPV HRLIEQHSID YWLWADLIAP ESERILKNVI
-RVHRQEEAE LFYIPFFTTI SYFLLEKQQC KALYREALKW VTDQAAWKRS GGRDHILPVH
HPWSFKSVRR FMKNAIWLLP DMDSTGNWYK PGQVWLEKDL ILPYVPNVDF CNSQCLHDVQ
SERKTLIFFR GRLKRNAGGK IRSKLVEALH NTEGVIVEEG SAGESGKAAA QNGMRRSLFC
LSPAGDTPSS ARLFDAIVSG CIPVIVSDEL ELPFEGILDY RKIALFVSSK DAVQHGWLIK
FLKNIDSRQI KEMQMDIAKY SRHFLYSSPA QPLGAEDMTW RMIAGKLVNI KLQTRRSQRT
VEGSRNLCTC EC-KPGNIT
>Zema_GRMZM2G139691_T02
MPSKFTYDLL RLFRDSYRDT DNLTSNGSPV HRLIEQHSID YWLWADLIAL DSQRLLKSVI
-RVQQQEEAD IFYVPFFTTI SYFLLEKQEC KALYR----- -----VW--- ---EHLL---
--------RK L*-------- ---------- ---------- ---------- ----------
---------- ---------- ---------- ---------- ---------- ----------
---------- ---------- ---------- ---------- ---------- ----------
---------- ---------- ---------- ---------- ---------- ----------
---------- ---------
>Utgb_Scf00154.g10793
MPSKFTYDLL WLFHNTYKET SNLTSNGSPV HRLIEQHSID YWLWADLMTP ESKRSLKNVV
-RVYKQEEAD LFYIPFFTTI AYFLLEQQQC KPLYREALRW VMDQPAWKRS DGRDHILPVH
HPWSFKSVRK FMKNAIWLLP DMDSTGNWYK PGQVYLEKDL ILPYVANVDF CDSKCLSN--
AKRTTLLFFR GRLKRNAGGK IRAKLVTELR GIQDVIIEEG SSGEDGKAAA QIGMRRSIFC
LSPAGDTPSS ARLFDAIVSG CIPVIVSDEL ELPFEGMIDY RRVALFVSSI DAVQPGWFLS
YLRSISPAEI KQKQMNLAKY VRHFLYSHPA QPMGPEDLAW RMIAGKLVNI KLHIRRSQRV
VKESRSLCTC ECTRHPNNT
>Aqco_AcoGoldSmith_v1.003635m
MPAKFTYDLL WLFRNTYRDT VNLTSNGSPV HRLIEQHSID YWLWADLIAP ESERILKNVI
-RVDRQEDAD LFYIPFFTTI SFFLLEKQQC KALYREALKW VTDQPAWKRS EGRDHILPVH
HPWSFKSVRR FMKKAIWLLP DMDSTGNWYK PGEVWLEKDL ILPYVPNVEV CDANCLSKSE
SKRDTLLFFR GRLKRNAGGK IRSKLVMELN GSEGVIIEEG TSGESGKEAA TNGMRRSIFC
LNPAGDTPSS ARLFDAIVSG CIPVIVSDEL ELPFEGILDY RKIALFVSSS DAVEPGKLLT
FLKSISPSNI KKMRANLAKY MKHFLYSSPA QPLGPEDLAW RMIAGKLANI KLHIRRSQRV
VKESRRLCTC EC-KRANVT
>Soly_Solyc03g097060
MPAKFTYDLL WLFHNTYKET SNLTSNGSPV HRLIEQHSID YWLWADLIAP ESERLLKNVV
-RVYKQEEAD LFYIPFFTTI SFFLMEKQQC KALYREALKW VMDQPAWNRS EGRDHILPVH
HPWSFKSVRK FMKKAIWLLP DMDSTGNWYK PGQVYLEKDL ILPYVANLDL CDAKCLSS--
SRRTTLLFFR GRLKRNAGGK IRAKLVEELR GADGVSIEEG TAGEGGKEAA QVGMRKSIFC
LNPAGDTPSS ARLFDAIVSG CIPIIVSDEL ELPFEGILDY RKIALFVSSS DALQPGWLLS
FLKSVSGAQI KEMQANLAKY ARHFLYSHPA QPLGPEDLVW RMMAGKLVNI KLHTRRSQRV
VKGSRSLCTC EC-RSPNAT
>Amtr_evm_27.model.AmTr_v1.0_scaffold00095.112
MPAKYTYDLL RLFLNTYRET SNLTSNGSPV HRLIEQHSVD YWLWADLIAP ESERHLKHVV
-RVHNQEDAD LFYIPFFTTI SFFLLEKQQC KQLYREVLKW VKDQPAWQRS EGRDHILPVH
HPWSFKSVRR FMKNAIWLLP DMDSTGNWYK PGEVWLEKDL ILPYVPNVEV CDGQCLQKSE
HHRKTLLFFR GRLKRNAGGK IRWKLVEELR GAEGVVIEEG TAGDKGKAAA QDGMRRSIFC
LSPAGDTPSS ARLFDAIVSG CIPVIVSDEL ELPFEGLLDY RKIALFVSSD DAVKPGWLLA
FLKSVESSKI KEMRENLGRH SKHFLYSSPA QLLGPEDFTW RMIAGKVVNI KMHIRRSQRM
VKNSRALCTC EC-QTVNIT
>Vivi_PAC_17825176
MPAKFTYDLL WLFRNTYKET SNRTSNGSPV HRLIEQHSID YWLWADLTAP ESERLLKNVV
-RVHRQEEAD LFYIPFFTTI SFFLLEPEQW KPLYREALKW VTDQPAWKRS EGRDHILPVH
HPWSFKTVRK SMKNAIWLLP DMDSTGNWYK PGQVSLEKDL ILPYVPNVDL CDAKCSSESE
SKRKTLLFFR GRLKRNAGGK IRAKLMAELS GDDGVVIQEG TAGEGGKEAA QRGMRKSIFC
LSPAGDTPSS ARLFDAIVSG CIPVIVSDEL ELPFEGILDY RKIALFVSSS DAMQPGWLLT
FLKSISPAQI KEMQRNLAKY SRHFVYSSPA QLLGPEDLVW RMMAGKLMNI KLHTRRLQRV
VRESRRLCTC DC-KRANFT
>Caca_C.cajan_20996
MPRKFTYDLL WLFKKTYSDT SNLTSNGSPV HRLIEQHSID YWLWADLIAP QSERLLTSVV
-RVHRQEDAD LFYIPFFTTI SFFLMEKQQC KALYREALKW ITDQPAWKRS GGRDHILPVH
HPWSFKSVRR YVKNAIWLLP DMDSTGNWYK PGQVFLEKDV ILPYVPNVDL CDAKCLSETN
QKRSTLLFFR GRLKRNAGGK IRSKLGAELI GADGVIIEEG TAGEGGKEAA QRGMRKSLFC
LSPAGDTPSS ARLFDAIVSG CIPVIISDEL ELPFEGILDY RKIALFISSN DAVKPGWLLK
YLRGIRPAHI KEIQQNLAKY SRHFLYSSPA QPLGPEDLVW KMMAGKVVNI KLHTRRSQRV
VEGSRSRCTC EC-RPGNTT
>Orsa_13101.m06340
MPSRFTYDLL RLFRDSYRET SNLTSNGSPV HRLVEQHSID YWLWADLIAP ESQRLLKNVI
-RVRRQEEAD IFYVPFFTTI SYFLLEKQEC KALYREALKW VTDQPAWQRS EGRDHVIPVH
HPWSFKSVRR FVKKAIWLLP DMDSTGNWYK PGQVYLEKDV ILPYVPNVDL CDSKCVSETQ
SRRSTLLFFR GRLRRNAGGK IRSKLVTELK DAEGIIIEEG TAGADGKAAA QNGMRKSLFC
LNPAGDTPSS ARLFDAIVSG CIPVIVSDEL ELPFEGILDY RKIALFVSSN DAVQPGWLVK
YLRSIDAKRI RQMQSNLLKY SRHFLYSSPA RPLGPEDLTW RMIAGKLVNI KLHIRRSQRV
VRESRSVCTC DC-RVGNST
```
