## Supplementary data 1-3 for "The Avocado Genome Informs Deep Angiosperm Phylogeny, Highlights Introgressive Hybridization, and Reveals Pathogen-Influenced Gene Space Adaptation": OG0009890_seq.pep.mus.aln_vf.fasta-gb

```
>Potr_POPTR_0018s11720
M----GPLIF QSKLLCISLL YLITTLFLAL YTSI-YPTK- ----C--L-- --FRS-SPF-
-----DP--- ----IQTP-F FSYPSSYGEH KYVIPTHRSS --CSSPIYFD YWMVLKEILQ
LCQNSSVS-- ---SH--ALR YMKGNSKNFG GNFGTQKRIS YFVPCGFFQR FPVSDS-DRM
AMESCHGVVV VSAIFNDHDK IRQPKSLGSK TLDNVCFFMF VDDITLKGLD HHGVWRIIYD
NPAMNGVIPK YLVHRLFPNS KFSIWVDAKL QLMVDPLILI HALVV--SEK VDMAISKHPF
FIHTMEEALA TARWKKWKDV DGLRNQMETY CENGLQPWTP KK-PYPSDVP DSALILRQHG
LNSNLFSCLV FNELEAFNPR DQLPFAYVRD RMKPKLKLNM FEVEVFEQVA LEYRHNLKCH
NYLLEMWGE
>Aqco_AcoGoldSmith_v1.016173m
M----GPLLF QSKLLCFSLF YLFTTLFLAL YSSL-SSTK- ----C--I-- --FRS-SPF-
-----DP--- ----IQTP-L FSYPNTYGEH KYAIPTLRSS --CISPLYFD YWVVFKEIHD
ILKNISSS-- ---EP--ALR YLKMGGESFG GNLSILDRFS YFVPCGFKKE FPVSSY-DRI
SMESCRGVVV VSAIFGDHDK IRQPKGLGSQ TLETVCFFMF VDDHTFNVLN SHGAWRIVYE
SPAMNGVIPK HLVHRLFPNS RFSIWLDAKM QLTVDPLLLI HSLLI--KED ADMAISKHPY
YIHTMEEAMA TARWKKWDNI DSLKMQMETY CESGMQPWTQ DKLPYTTDVP DTAIILRKHD
VGSNLFSCLL FNELEAFNPR DQLAFAFVRD HMNPKMKLNM FEVEVFEQVA VEYRHNIKCE
NYLRKMWAH
>Thca_Tc06_g012670
M----GPLFF QSKLLCISLL YLFTTLLLAI YHSL-SSTK- ----C--L-- --FRS-SPF-
-----DP--- ----IQTP-F FSYPHSYGEH KYAIPTDRSF --CSSPGFFD YGVVVDEIKD
LCKNSSAF-- ---WP--VLS YVQGKGDSFG GNLSTQKRIT YFVPCGFLKK FPVSAS-DRI
AMENCNGVVV VSAIFNDHDK IRQPVGLGSK TLESVCFFML IDDITLKGLY NHGVWRIVYE
NPAMNGVIPK YLVHRLFPNS KFSIWIDAKL QLMVDPLLLI HSLVV--STN ADMAISKHPY
YIHTMEEAMA TARWKKWSDV DALTRQMETY CENGLQPWTP NKLPYTTDVP DSALILRKHG
LGSNLFSCLL FNELEAFNPR DQLAFAYVRD RMNPKLKLNM FEVEVFEHIV VEYRHNLKCQ
KYLLEMWGE
>PeaH_maker-Ctg0276-augustus-gene-3.10-mRNA-1
I----KPLLF QSKLLCFSLL YLFTCLFFVL YASL-SRTR- ----C--L-- --FAF-TPS-
-----DQ--- ----IRHT-L FSYPTTYGER KYSVPTAHTS --CSSPIYFD YGMVLKEIQD
FCRNSSTF-- ---SS--PLR YLSMEGESFA GNFGTQMRRS YFIPCGFLKE FPVTNS-DRV
AMENCRGVVV ASAIFGDHDK IRQPRGLAAK TLGTVCFFMF IDNSTLSTLY SHGAWRIVYE
NHAMNGVIPK YLIHRLFPNA KFSIWLDAKL QLTADPLLLI HALVI--SKN ADMAISKHPH
NIHTMEEAIA TARWKKWGDV ASLRMQMEVY CENGLKPWSL SKLPYTTDVP DTALIMRRHG
VATNLFSCLM FNELEAFNPR DQLAFAYVRD LMTPKIKINM FDVEVFEHIA VEYRHNLKCE
DYLLHMWGE
>Muac_GSMUA_Achr6G05620_001
M----GPLLF QSKILCLSLL YLLTTLPLAL YVAF-SQTG- ----C--L-- --FRT-PP--
------P--- ----LPKPRL FAYPPSYGEH KYALPTTRSA --CSSPVPFE YGTVLQEIRD
LCRNSSATAA SPRSP--VLR YFQGKGDSFA GNFSAKKRMS FFVPCGFLQE FPIRES-DRS
AMEKCDGVVV ASAIFGDHDK IRQPKRLGAK TLETVCFFMF VDDATLRGLA AHGAWRIVYD
NAAMNGVIPK HLVHRLFPNS MFSVWLDAKL QLTVDPLLLI HSLVV--SKD ADMAISKHPS
NVHTMEEAMA TARWKKWADV KSLRVQMETY CEMGLQPWSP RKHPYTTDVP DTALIIRRHG
LKSNLFSCLL FNELEAFNPR DQLAFAYVRD FMIPKIDINM FESEVFEHIA MEYRHNLKCE
AYLLKMWGE
>Arth_AT5G46220.1
M----GPLYA RSKLLCFSLL YLFSTIFLFL YVSL-SRNQ- ----C--I-- --FRY-SPF-
-----DP--- ----IQAK-L FSYPSSYGEH KYALPTHRSS --CSSPIFFD YWTVLKEIQS
ILSGSSP--- ---KE--NLR YINGKSESFG GNFSTQKRFS YFVPCGFFRD FPVSNS-DRV
EMEKC-GLVV ASAIFNDHDK IRQPVGLGVK TLETVCFYMF IDDKTLNSLF HHGAWRIIYL
NPAMNGVIPK YLIHRLFPNS KFSIWVDAKI QLMIDPLLLI HSMLV--VPE VDMAISKHPF
FVNTMEEAMA TARWKKWGDV DGLRIQMETY CEHGLKPWSS SKLPYPTDVP DTALILRRHG
IRSNLFSCFM FNELEAFNPR DQLAFAFVRD HINPKVKMNM FEVEVFEQVV VEYRHNLKCK
NYLTDMWG*
>Coca_GSCOCT00017555001
M----APLLF QSKLLCFSLF YFFSSLFLAL YTTL-SNTK- ----C--L-- --FRS-SPF-
-----DP--- ----IQYS-L FSYPSSYGEH KYAIPTLRSS --CDSPVYFD YAAVSQEIQD
LCRNSTALG- ---SR--TLN YMQRNAQSFG GNFSTQKRFS FFIPCGFFQG IPITFH-DRA
IMDRCDRVVV VSAIFGDHDK IRQPRGLGAK TLDSVCFFMF VDEVTLDRLD YHGVWRIVYE
SAAMNGVIFK YLVHRLFPNS KYSIWIDAKL QLVIDPLLLV HSLVI--QED ADMAISKHPF
FLHTMEEAMA TARWKKWWDV DGLKSQMETY CENGLEPWSP NK-PYPSDVP DTALIIRKHS
MATNLFSCLV FNELEAFNPR DQLAFAYVRD HMNPTLKMNM FDVEVFEQVA IEYRHNLKCE
QYLLKMWGE
>Vivi_PAC_17830558
M----GPLLF QSKRLCFSVL YLFTTLFLAL YVSL-SPTK- ----C--I-- --FRS-SPF-
-----DP--- ----IQAP-L FSYPPNYGEH KYAISTVRSS --CTAPVHFD YWMVLKKIQD
SCRNSTIF-- ---LP--GLR YIQGNADTFG GNFSTQKRIS YFVPCGFMKE FSISKS-DRI
AMEKCGSVVV VSAIFADHDK IRQPKGLGSR TLENVCFFMF VDDTTLKGLD YHGAWRLVYK
NPAMNGVIPK YLVHRLFPNS KYSIWVDAKL QLVVDPLLLI HSLVI--SEN VDMAISKHPF
FVHTLEEAMA TARWKKWGDI ESLKLQMETY CGLGLKPWTQ DKLPYTSDVP DSALILRKHG
MRSNLFSCLL FNELEAFNPR DQLAFAYVRD KMRPKVTMNM FEVEVFEHIA VEYRHNLKCE
SYLLEMWGE
>Orsa_13101.m01209
M----GPPVM QSKLLCLSLL YLLTTLPLAL YVSF-SDPAS AASRC--LVF LPFRSSAPS-
-----SA--- ----ASAA-L FEYPREYGEH KHAIPATRAL --CSDPAVFH YKTVLEEINK
FCRNLSASPY A--KP--ALR YQNGRRNSFA GNLSTVERRS FFIPCGFFKE FPVRESGDRL
AMEKCNGVVV ASAIFNDHDK IRQPKGLGSE TLRTVCFFMF IDDATHRVLA SHGAWRVAYE
NPAMNCVIVK YLLHRLFPNA RFSVWVDAKM QLTVDPLLLV HSFVA--GKG ADMAVSKHPF
NLHTMEEAIA TARWRKWGDV DSIREQMETY CRNGLQPWSP IKLPYPSDVP DTAIIIRRHG
LASDLFSCLL FNELEAFNPR DQLAFAYVRD QMSPKVIMNM FDVEVFEQIA VEYRHNLKCE
RYLLKMWGE
>Caca_C.cajan_31977
M----GPLIL HSKLLCFSLL YLFTTLFLAL YTTL-SQSK- ----C--F-- --FRS-SPS-
-----DP--- ----IQNS-L FSYPSSYGEH KYAVSTTRST --CSSPVFFD YWDVVKEIRN
YRKNNPAF-- ---SG--ALR YMQGNADSFG GNLSTLMRFS YFVPCGFLKK FPISDS-DRT
AMEKCDSIVV VSAIFNDHDK IRQPKGLGSN TLQEVCFFMF VDDVTLKGLE HHGVWRIVYQ
NPAMNGVIPK YLVHRLFPNS QFSIWIDAKL QLMVDPLLLI HSLVL--SEN VDMAISKHPY
YVHTMEEAMA TARWKKWWDV NALKVQMETY CENGLQPWSP SKQPYMSDVP DSALILRRHG
LGSNLFSCLV FNELEAFNPR DQLPFAFVRD HMKPNLKVNM FEVEVFEQVA VEYRHNLKCQ
KYLSIMWGE
>Seit_Millet_GLEAN_10034953
MV---GPPVL ESKLLCLSLL YLLTTLPLAL YVSF-SDPG- --HRC--L-- ---RL-LPFP
SRARASP--- ----VKTA-L FEYPPGYGEH KHALPVPRAL --CSTPVAFD YKTVLEEIDG
FRRNLSASAS R--SP--VLR YQSGRRDTFA GNLSTEKRRQ FFVPCGFFKE FPVPEA-DRL
AMENCRGVVV ASAILNDYDK IRQPRGLGAE TLAAACFFMF IDDATRRALA RHGAWRVVYE
NPAMNGVVAK HLLHRLFPNA RFSVWVDAKM QLTADPMLLV HALLV--GKG VDVAVSRHPF
NLHTMEEAVA TARWRKWGDV EAIRAQMETY CANGLQPWSP IKLPYPSDVP DTAIIIRKHG
LASDLFSCML FNELEAFNPR DQLAFAYVRD QMSPKVSINM FDVEVFEHIA VEYRHNLKCE
RYLLKMWGE
>Soly_Solyc08g016620
M----GPLFC YSKLLCISVI YLFTSLFLVV YTSFISPTN- ----C--L-- --FRY-SPN-
-----DP--- ----IQKP-L FIYNSSYGEH KHALPTFRSS --CDSPVYFD YWNALKEMNE
FSENSTSLG- ---SR--NLR YIQGNADSFG GNFSIRKRFS YFVPCGFFKR FPISKF-DRI
SMENCKGIVV ISAIFNDHDK IRQPKGLGKD TPYSVCFYMF FDDVTLKGLQ YHGVWRIVYE
NSAMNGVIPK YLVHRLFPNS KYSIWIDAKI QLVVDPFLLI HSLVV--MED VDMAISRHPF
YVHTIEEAMA TARWKKWWDV DGLMKQMETY CDNGLQPWSP EK-PYPSDVP DSAIILRKHS
VATNLFSCLL FNELEGFNPR DQLAFAYVRD LMDPKLKLNM FDVEVFEQVA AEYRHSLKCD
GYLLKMWGE
>Sppo_Spipo18G0032900
MV---GPLVF QSKLLCLSLL YLATSLLIFL DVTI-SQTG- ----C--L-- --FRFPSPL-
-----FADIH --IRLGEP-L FSYPAAYGEH KHALPSSSSS PSCDSPVPFD YPAAFAEIQR
LSRNSSYP-- ---SPEEPMR YMSGRRGSFA GNFSTQERKS YFVPCGFFQE FPIHLS-DKE
AMESCSGVVV ASAIFGDHDK LRQPRGLGFK TLETVCFFVF VDDATLRALT HHGVWRVVYS
NPAMNGVVPK HLLHRLFPSA KFSLWVDAKM QLTADPLLLI HSLLV--AAG ADMAVSCHPL
NVHTMEEAVA TARWRKWPDV DGLRAQMEAY CENGLQPWSP AKLPYTTDVP DTAIILRRHG
RRSDLFSCLL FNELEAFNPR DQLAFAYVRD LMRPQVRVHM FPAAVLEQIA VEYRHNLKCE
GYLLKMWGE
>Brdi_Bradi2g06720.1.v2.1
M----GPPLL QSKLLCLSLL YLLTTLPLAL YVSF-SDPS- ---RCPLL-- --HLL-IPS-
-----SSSAS SSTTTKTK-L FHYPRDYGEH KHALPAPRAL --CSDPAVFD YRTVLEGING
LCRGNLSA-- ---SP--ALR YQNGRKGSFA GNLSTEERRS FFIPCGFFKE FPVTQA-DRL
AMESCRGVVV ASAILNDHDK VRQPKGLGSA TLKTACFFMF VDDRTHGVLT SHGAWRVVYE
SPAMNGVVVK HLLHRLFPNA RFSVWVDGKM QLTVDPLLLV HSLLLLGKQG ADMAVSKHPF
NLHTMEEAIA TARWHKWGDA DAIRAQMETY CRNGLSPWSP SKLPYPSDVP DTAIIIRRHG
SASDHFSCLL FNELEAFNPR DQLAFAYVRD QMSPRVRINM FEAEVLEHIA VEYRHNLKCE
KYLMKMWGE
>Prpe_PAC_17646749
M----GPLLF QSKLVFFSLL YLFTSLFLAI YTSL-SQTK- ----C--L-- --FRS-SPF-
-----DP--- ----IQAP-L FSYPATYGEH KYAIPTHRTT --CSSPVFFD YWVVLKEIQN
LCKNSSWS-- ---SS--GLR YMQGKAETFA GNLSTQERIP YFFPCGFLKK FPISNS-DRT
DMENCKGVVV VSAIFNDHDK IRQPRGLGSK TLDNVCFFLF IDDVTLKGLV NHGAWRVVYE
NPAMNGVIPK YLVHRLFPNS KFSIWIDAKL QLMVDPLLLI HSLVV--SEN ADMAISKHPY
YIHTMEEAMA TARWQKWWDV DGLKRQMETY CENGLLPWSP SKLPYPSDVP DSALILRRHG
LRSNLFSCLL FNELEAFNPR DQLAFAYVRD LMSPRLKLNM FEVEVFEQVV VEYRHNIKCQ
KYLLEMWGE
>Zema_GRMZM2G146089_T01
M----GPSVL QSKLLCLSLL YLLTTLPLAL YVSF-TDSG- RRRRC--L-- ------QPV-
-----PS--- ----PPKP-L FQYPAGYGEH RHALPTSRAL --CSNPVAFD YKTALEEIHG
LCRDTSA--- ---SP--ALR YQSGRRATFA GNLSTQERRS FFVPCGFFRE FPVPEP-DRL
AMEKCRGVVV ASAIMNDHDK VRQPRGLGAE TLRAACFFLF IDDATRAALA RQGAWRVVYE
DPAMNGVVAK HLLHRLFPGA RFSVWVDGKV QLTVDPVLLV HALLV--RER ADVAVSRHPF
NRHTMEEAIA TARWRKCRDV DAVRAQMETY CGNGLRPWSP SKLPYPSDVP DTAVIIRRHG
VASDLFSCLL FNELEAFSPR DQLAFAYVRD QMSPKLSINM FEVEVFEQIA VEYRHNLKCE
EYLHQMWGE
>Amtr_evm_27.model.AmTr_v1.0_scaffold00096.113
M----GLFLV QSKLLWFSLF SLSISL-LAL QASL-SN-Q- ----C--T-- --SNEPQPS-
-----DQ--- ----SQLP-L FSYPSTYGAH KYAIPTVRST --CNSSLIFD YGSVLKEIQD
IVRNRRS--- ---CS--SLR YVSGPGVSFA GNLSSAERNY YFVPCGFMKD FPIQNS-DKL
AMENCKGVVI VSAIFGNHDK IRQPRGLKSE TSEIACFFMF IDDRTLKGLN SHGAWKMVYN
NPAMNGVIPK HLTHRLFPNA LYSIWVDAKL QLTVDPLLLL HSLVV--REN RDMAISMHPY
NVHTMEEAVA TARWKKWGDI GSLREQMETY CDNGLRPWTT KKLPYTTDVP DSALILRKHS
VGSSLFSCLL FNELEAFNPR DQLGFAYVRD LMKPTIDINM FQNEIFEQVA MEYRHNIKCQ
GYLLEMWGS
>Sobi_Sobic.003G022400.1.v2.1
M----GPPVL QSKLLCLSLL YLLTTLPPAL YVSF-TDPG- -RRGC--I-- ---RL-LPF-
-----PS--- ----PPKP-L FRYPPGYGEH RHALPTPRAL --CSNPVAFD YKTALEEIHG
LCRNTSA--- ---SP--TLR YQSGRRVTFA GNFSTEKRRF FFIPCGFFRE FPVPEH-DRL
AMDKCRGVVV ASAIMNDYDK VRQPRGLGAE TLRTACFFLF IDDATRRVLA RQGAWRVVYE
DPAMNGVVAK HLLHRLFPNA RFSVWVDAKV QLTVDPALLV HALLV--HEG VDVAVSRHPF
NRHTMEEAIA TARWRKCRDV DAVRAQMETY CANGLQPWSP SKLPYPSDVP DSAVIIRRHG
MASDLFSCLL FNELEAFSPR DQLAFAYVRD HMSPKVSINM FEVEVFEQIA IEYRHNLKCE
GYLLKMWGE
>Utgb_Scf00095.g8232
MEDDGGPPLL QSKLLCFSLL YLVSSV---- ITAF-LAAK- ----C--T-- --LRS-SPF-
-----DP--- ----LRDP-L FSYPPSYGEH KHAVPTSRSS --CDSPVLLD YGVVVEEMQR
LWGNSPDLG- ---AH--SLR YVGGKADSFG GNLSLQKRLF YFVPCGFFQQ FPIASS-DRI
AMENCRGLVV ASAILGDHDK IRQPKGLGSK TQELVSFFLF VDEATLRKLV FHGVWRIVYK
SPAMNGEIPK YLIHRLFPNT KHSIWIDAKL QLVVDPLLLI HALVV--KEN VDMAVSKHPF
FLHTMEEAVA TARWKKWSDV NALRTQIETY CDHGLQPWDS TK-PYPSDVP DSALILRKHS
RAGNLFSCLV FNELDSFNPR DQLPFAFVRD KMRPQVKINV FEAEVFEQIA IEYRHNLKCD
RYLLKMWDE
```
