## Supplementary data 1-3 for "The Avocado Genome Informs Deep Angiosperm Phylogeny, Highlights Introgressive Hybridization, and Reveals Pathogen-Influenced Gene Space Adaptation": OG0009891_seq.pep.mus.aln_vf.fasta-gb

```
>PeaH_maker-Ctg0002-augustus-gene-5.7-mRNA-1
CRSYCGNITV DYPFSTRPGC GHSGFRDLLF CVNEVLMFHI SSGSYRVLSI DYAYEALTIH
DHDMS--TCD TL-----VR- GKGNGFVLES WRVPYLMPAP DNVFMLIGCR AESPLFQGFP
---GK-HLPC RN-VSGMGCD EYYK-CNGWD TW-----PKR DAS-----YG MG---PPECC
SVGFGAIRAI NLTRLQCAGY SSAYNVAPLR I-SGPS-QWS YGIRVAYTV- PGDYAFCRAC
EATGGTCGY- --D-NVAGGD LCLCGDWNST SNCDS
>Potr_POPTR_0015s08980
CRSYCGNITI DYPFALQYGC GHPGFRDLLF CMNDVLMFHI SSGSYRVLEI DYAYQSVTIH
EPHLS--TCD TL-----VLG GKGNGFAVEQ WRSPYFNPTA DNVFMLIGCS AQSSLFQGFP
---GK-HLPC RN-VSGMGCE EYYG-CPAWS LA----GRGQ MGS----MFG SG---PPECC
AVAFEAIRAI NLSKLDCEGY SSAYSLAPLR V-DGPS-EWS FGIRVKYSV- QGN-EFCRAC
EATGGTCGY- --G-SNGIRQ LCMCGDMNST SNCDS
>Vivi_PAC_17820469
---------- ---------- ---------- -MNDVLMFHI TSGSYRVLDI DYAYQALTLD
DPHMS--TCE SI-----VLG GKGNGFAIEH WRAPYLNPAA DNVFMLLGCS AQSPLFQGFP
---SK-HLPC RN-VSGMGCE EYYW-CSAWG VF----GPKK LGS------G TG---PPECC
AVPFEAIKAI NLTRLECEGY SSAYSLAPLR E-IGPG-GWS YGIRVRYSV- QGN-EFCRAC
EATGGACGY- --G-SDGVRE LCLCGSSNST SNCDS
>Caca_C.cajan_09214
CRSYCGNITI DYPFAVQYGC GHPGFRDLLY CINDVLMFHI SSGSYRVLEI DYAYQALTLH
EPHMS--TCH NL-----VLG SRGNGFALEP WRAPYMNPAA DNVFMLIACS PRSPLFQGFP
---GK-HLPC RN-VSGMGCQ DYYS-CPAWE MM----GHKP LGS--PSFFG SG---PPECC
ALPYEAIRGI NLTKLQCEGY TSAYSVAPLR V-HGPG-DWS YGIRVRYSV- QGNDEFCGAC
EATGGSCGF- --A-SDGIRQ LCMCGDFNST SNCDS
>Soly_Solyc03g112790
CRSYCGNLTV DYPFAVQSGC GHSGYRDLLF CINDVLMLHI SSGSYRVLDI DYAYESLTLD
DPHMS--TCS SI-----VFG HRGNGFVVER WREPYLNPTA DNVFMLLGCT AESPLFQGFP
---GK-HLPC RN-VSGMGCE EYYG-CPGWD II----GPKK VGV----VYG SG---PPDCC
AVSFEAIKAI NLTKLSCQGY SSAYSLAPLR V-DGPH-GWS YGIRVKYSV- EGDDSFCKAC
EATGGSCGY- --D-VNDFSS LCMCGSWNST SNCDS
>Brdi_Bradi3g39960.1.v2.1
CRSFCGNITV DYPFALRSGC GHAGLRDLLF CINRVLMLHL PSGSYRVLNI DYAYQGLTLH
DPAMS--DCR ALD---RSRS GRGNGFVLEP WRATFLAPDP DNVFLLLGCR ANSPLFQGFP
---DRPHLTC RNNVSGMGCG DYYG-CPAWD DY----GQRP SGS----AYG LAV--PPECC
AMPWDAIRAV NVSRLQCEGY SSAYSLAPVR TSEGAR-GWT YGIRVAWQLP EANRGFCGAC
LATGGVCGH- --D-RDSHAD LCLCGDWNST SNCDS
>Muac_GSMUA_Achr2G23220_001
CRSYCGNITV DYPFALRTGC GHSGFRDLLY CINGVLMLHI PSGSYRVLDI DYAYRGVTLH
DPGMS--DCY SLL---RSPG GLGNGFVVEP WRAPYLEPDP DNVFMLLGCR ADSPLFQGFP
SPEGK-HLPC RN-VSGMGCE EYYR-CPAWD EG-PS-SRRP RGSASASAYG VVS--PPECC
ALEFGAIRAI N--------- ---------- ---------- ---------- ----GFCGAC
QATGGVCGY- --D-QGTDAD ICLCHHYNST SNCDS
>Arth_AT5G50290.1
CRSYCGNITV DYPFGIRNGC GHPGYRDLLF CMNDVLMFHI SSGSYRVLDI DYAYQSITLH
DPHMS--NCE TI-----VLG GKGNGFEAED WRTPYFNPTS DNVFMLIGCS PKSPIFQGFP
---EK-KVPC RN-ISGMSCE EYMS-CPAWD MV----GYRQ PGI----HSG SG---PPMCC
GVGFESVKAI NLSKLECEGY SSAYNLAPLK L-RGPS-DWA YGIRVKYEL- QGSDAFCRAC
VATSGTCGYE PAD-GGGLRH VCMCDNHNST TNCDS
>Sppo_Spipo14G0035700
CRSFCGNITV DYPLGLRRGC GHPVFRDLLF CVNGALMLLL PSGTYLALAI DYPYKALTLH
DAAMS--TCA T------AGT GVAAGFVVDP WRAPFLSPSP DTAFLLLGCR SR--------
---RR-HLPC GD-VAGMGCE GYRH-CPAWH AA-------- ---------- -----TP-CC
AVSYATVGAV NLSQLECEGY SGAYSLAPLR --PGPATGWS YGVRLSYSVP AEHEEACRRC
EASGGACGH- --EPAPPWGR LCLCGAWNST SSCDS
>Seit_Millet_GLEAN_10022031
CRSFCGNITV DYPFALHPGC GHAGLRDLLF CINGALMLHL PSGSYRVLDV DYAYRGLTLH
DPAMS--DCR ALD---RTPA GRGNGFVLEP WREPYLSPDP DNAFLLLGCR ATSPLFQGFP
---DR-HLPC RN-VSGMGCG DYLA-CPAWD DYYAGDGRRR APG--DDAYG DAVGAPPECC
AVPWAAIRAV NVSRLECEGY SSAYSLAPVR A-AGGATGWA YGIRVSWSLP ESNRGFCGAC
RATGGACGH- --D-MESHAD LCLCGDWNST SNCDS
>Zema_GRMZM2G092590_T01
CRSFCGNITV DYPFALHPGC GHAGLRDLLF CINGALMLHL PSGSYRVVDV DYAYRGLTLH
DPAMS--DCR ALD---LAPA GRGNGFVLEP WREPYLSPDP DNVFLLLGCR ATSPLFQGFP
---DR-HLPC RN-VSGMGCG DYLG-CLAWD DYYAG-GGGR RGP----SSG DAAGQPPECC
ALPWGAIRAV NVSRLECEGY SSAYSLAPVR A-EGAAAGWA YGIRVSWTLP ESNRGFCGAC
RATGGACGH- --D-TESHAD LCLCGDWNST SNCDS
>Sobi_Sobic.001G295800.1.v2.1
CRSFCGNITV DYPFALHPGC GHAGLRDLLF CINGALMLHL PSGSYRVLDV DYAYRGLTLH
DPAMS--DCR ALD---LTPA GRGNGFVLEP WREPYLSPDP DNVFLLLGCR ATSPLFQGFP
---DR-HLPC RN-VSGMGCD DYLG-CVAWD DYYAGAGGGR RGPSGDAAYG TATGQPPECC
AVPWAAIRAV NVSRLECEGY SSAYSLAPVR A-QGGAAGWA YGIRVSWTLP ESNRGFCGAC
RATGGACGH- --D-MESHAD VCLCGDWNST SNCDS
>Utgb_Scf00011.g1752
CRSICGNLTI DYPFGLQPGC GHQGFRELLF CINDVLMLHI SSGSYRVLNI DYAYGSLVLQ
EPHMS--TCS SI-----VLG GRGNGFVVEP WRAMYLSPTT NNVFMLIGCS ARSPVFQG--
------HLLC GN-VSGLGCD EYYA-CPAWE II----RPRS DSR----KYD SG---TPDCC
SVGFQTIKRV NLSKLDCQGY SSAYSLAPLK A-MKPE-EWE YGIHVKYSV- HGSTGQCRAC
EATGGSCGY- --D-IAANTY LCLCGSWNST SECDS
>Thca_Tc03_g001430
CRSYCGNLTI DYPFALDYGC GHPGFRDLLF CMNDVLMFHI SSGSYRVLDI DYAYQALTLH
DPHMS--TCD TI-----VLG GRGNGFAVEQ WRSPYFNPTP DNVFMLIGCS AQSPLFQGFP
---GK-HLPC RN-VSGMGCE EYYD-CPAWS LV----GHKK VGS----VFG SG---PPECC
AVPFEAIKAI NLSKLECEGY SSAYSLAPLR V-DGAG-GWS YGIRVKYSV- QGNDEFCRAC
EATGGACGF- --G-SDGVTQ LCMCGSFNST TTCDS
>Prpe_PAC_17668578
CRSYCGNLTI DYPFALHSGC GHPGFRELLY CINDVLMFHI SSGSYRVLDI DYAYQALTLH
DPHMS--TCD NI-----VLG AKGNGFSVEQ WRTPYMNPTA DNVFMLIGCS AQSPLFQGFP
---GK-HLPC RN-VSGMSCE EYYG-CPAWD LL--G-GHRK VGS----MFG SG---PPECC
AVPFEAIKAI NLTRLQCEGY SSAYSLAPLR L-DGAN-GWS YGIRVKYSV- QENDEFCRAC
EATGGTCGY- --G-TDGIRQ LCMCGKLNST SNCDS
>Coca_GSCOCT00005262001
CRSYCGNLTV DYPFATQSGC GHPGFRDLLF CINDVLMFHI SSGSYRVLDI DYAYQSLTLH
DPHMS--TCD SI-----VLG GRGNGFVVEQ WRSPFLNPTT DNVFLLIECS PESPLFEGFP
---GK-HLPC GN-VSGMGCE EYYS-CPAWD II----GPKR VGP----VYG SG---PPECC
AVSFEAIKAV NLTKLGCQGY SSAYSLAPLR L-SGPD-GWS YGIRVKYSI- QGNEAFCKAC
EATGGTCGF- --D-IDGNSD LCMCGSWNST SNCDS
>Aqco_AcoGoldSmith_v1.019433m
CRSYCGNLTV DFPFTTQSGC GHHGYRELLF CVNDVLMLHI SSGSYRVLEI DYAYKALTIH
DPDMS--TCN SI-----VRG RKGNGFVVES WRAQYLSPAP DNIFMLIGCT AKSPLFQGFP
---EK-HLPC RN-ISGMGCE EYYG-CPAWG V-----GPTR SSK----AYG LD---PPECC
SVAYDAIRAI NLTKLECEGY SSAYSLAPLR V-AGPG-EWS YGIRVSYSV- PSDYSFCRAC
EATGGTCGY- --D-AVAVHD LCLCDGWNST ANCDT
>Amtr_evm_27.model.AmTr_v1.0_scaffold00096.13
CRTFCSNLTV DYPLTTSPGC GHPAFKEVLF CINGALMLHS SSNSYRVSAI DYASSILTIQ
DPASAPPTCS SNTKPWRSES GGSLGFMVDE WHEGFMWVEP ENVFLLLGCG AKSKVFQGFP
---ER-RMAC RE---GAGCE AVYSRC---- ---------- -GV----EYG -G------CC
AV-------- ---------- ---------R Q-RGGK---- ---------- ERD-------
--SGGECGY- --E-EVKGEE RCLCGEWNST IDCDI
>Orsa_13105.m03514
CRSFCGNITV DYPFALRAGC GHAGFRELLY CINGALMLHL PSGSYRVLDI DYAYRGLTLH
DPAMS--DCR ALD---RSRG GRGNGFVVEP WRAPYLAPDP DNVFLLLGCR ASSPLFQGFP
---DR-HLPC RN-VSGMGCG EYYG-CPAWD DY--G-GRRP SGA----AYG AAA--PPECC
AVSWDAIRAV NVSRLECEGY SSAYSLAPVR A-AGPA-GWA YGIRVSWALP EANRGFCGAC
RATGGVCGH- --D-GDSHGD LCLCGDWNST SNCDS
```
