## Supplementary data 1-3 for "The Avocado Genome Informs Deep Angiosperm Phylogeny, Highlights Introgressive Hybridization, and Reveals Pathogen-Influenced Gene Space Adaptation": OG0009892_seq.pep.mus.aln_vf.fasta-gb

```
>PeaH_maker-Ctg0002-augustus-gene-6.6-mRNA-1
GTVNWGTATV VGVFAGLLYG GSKEAAASIS KDAEVMLKLG STPDKREQYR LMRDAMEKRF
IRVTRGSIIG GVRLGMFTAT FFGIQNLLAE KRGVYDIFNV VGAGSATAAT FGLI------
---------- ---------- SWAHLKLVEK AN-EVSAAIE SLEGRLKK
>Thca_Tc03_g001420
GTVNWGTATV IGVFAGMLYG GSKEAAASVS KDAEVMLKLG STPDKREQYR LMRDAMEKRF
IRVTRGSIVG GVRLGMFTAA FCGIQNLLAE KRCVHDVFNV VGAGSATAAS FGLIMPGSLQ
WRARNVVLGS VLGAALCFPL GWIQLKLVEK AN-ELGAAID RLEENLNK
>Zema_GRMZM5G806649_T01
---------- ---------- ---------- -----MLKMG STTDKREQYR LMRDAMEKRF
IRVAKGSLVG GVRLGMFTAT FFGIQNLLID TRGVHDVFNI AAAGSATAAA FGLILPGSMM
WRARNVLVGS ALGAGICYPL GWVQLKLAEK ANLEVGAAIE RLEGSLKK
>Orsa_13101.m01846
GTANWGTATL VGVFAGLLYG GSKEASASVS KDAEVMLKMG STTDKREQYR LMRDAMEKRF
IRVAKGSLVG GVRLGMFTAT FFGIQNLLIE KRGVHDVFNI AGAGSATAAA FGLILPGSPM
WRARNVLVGS ALGAGVCFPL GWIQLKLAEK ANLEVGAAIE RLGRSLKK
>Brdi_Bradi2g10170.1.v2.1
GTVNWGTGTL VGVFTGLLYG GSKEANANVS KDAEVMLKMG STTDKREQYR LMRDAMEKRF
IRVAKGSLVG GARLGMFTAT FFGIQNLLIE NRGVHDVFNI AGAGSATAAA FGLILPGPPM
WRARNVLVGS VLGAGICFPL GWVQLKLAER ANLEVGAAID RLEGSLRK
>Utgb_Scf00083.g7575
GTVNWATATV VGVFAGMLYG ASKEASASVS KDAEAMLKLG STPDKREQYK IMRDAMEKRF
IRVTRGSIVG GVRLGMFTAA FYGLENLLAE KRGVNDVYNI VAAGSTTAAT SGLILPGSLK
WRLRNAVLGS VLGAAICFPF GKT------- ----SGFRVS T*------
>Prpe_PAC_17667206
GTVNWGTATV IGVFAGLFYG GSKEASASVS KDAEVMLKLG STPDKREQYR MMRDAMEKRF
IRVTRGSIVG GVRLGLFTAT FCGIQNLLAE KRGVHDVFNV VGAGSATAAT FGLIMPGSLP
WRARNVMLGA VLGAALGFPF GWAHLKLVEK AN-EVGAAIE RLEENLNK
>Caca_C.cajan_09215
GMVNGGTATV IGVFAGMLYG GSKEAAASVS KDAEVMLKLG STEDKREQYR LMRDAMEKRF
IRVTRGSIIG GVRLGMFTAA FYGIQNLLAE KRGVHDVFNV VGAGSATASA FGLIMPGSLR
WRARNMALGS VLGAAFCFPL GWIHLKLVEM AN-EVSAAID RLEGNLSK
>Coca_GSCOCT00005261001
GTVNWGTATV IGIFAGMLYG GSKEAAASSS KDAEVMLKMG STPDKREQYR LMRDAMEKRF
IRVTRGSIVG GVRLGMFTAA FYSLQNLLTE KRGVRDVYNV VGAGSATAAT FGLIMPGSLL
WRVRNVMLGS ALGAAVCFPL GWLHLKLVEK AN-EVGAAIQ RLEGQLSK
>Arth_AT5G63000.1
GNPNWGTATV VGVFAGLLYG GSKEASASVS KDAEVMLKMG STQDKREQHR LMRDAMEKRF
IRVTRGSLIG GMRLGMFTAS FFSLQNFLAE TRGVHDVFNV VGAGSATAAV FGLIMPGSLA
WRARNVLLGS VLGATVCFPL GWVQLKLMKK AN-EVGAAIE RLEQQLRK
>Seit_Millet_GLEAN_10014900
GTVNWGTATL VGVFAGLLYG GSKEASASVS KDAEVMLKMG STPDKREQYR LMRDAMEKRF
IRVAKGSLVG GARLGMFTAT FFGIQNLLID TRGVHDVFNI AGAGSATAAA FGLILPGSVM
WRARNVLVGS ALGAGICFPL GWIQLKLAEK ANLEVGAAIE RLEGSLKK
>Vivi_PAC_17820470
GTVNWGTATV LGVLAGMLYG GSKEASASVS KDAEVMLKLG STPDKREQYR LMRDAMEKRF
IRVTRGSIVG GVRLGMFTAA FYTLQNFFAE KRGVHDVFNI AGAGSLTAAT FGLIMPGSIR
WRARNVLLGS VLGAALGFPL GWAHLKLLET AN-EVGAAID RLEGKLNK
>Potr_POPTR_0015s08970
GTVNWGTATV VGVFAGMLYG GSKEAAASVS KDAEVMLKLG STPDKREQHR LMRDAMEKRF
IRVTRGSIVG GVRLGMFTAE FYGLQNLLAE KLGVHGIFNV VGAGSATAAT FGLIMPGSLR
WRARNVLLGL FMGAAFCFPL GWIHLKLVEK AN-EVGATIE RLEGNLKK
>Aqco_AcoGoldSmith_v1.011280m
GTVSWGTATL VGVFTGMLYG GSKEAAASVS KDAEVMLKLG STPDKREQYR LMRDAMEKRF
IRITRGSIVG GVRLGMFTAA FCGFQNLLVE QRGVHDVYNV AGAGSATAAI FGLILPGSLQ
WRARNVMMGS ILGAAFCFPL GWLQLKLAEK AY-EVGGAIE RLEGHLNK
>Amtr_evm_27.model.AmTr_v1.0_scaffold00096.15
---------- ---------- --------AS KDAEVMLKLG STPDKREQYR LMRDAMEKRF
IRVTRGSIVG GVRLGMFTAT FIGLQNVIAE RRGVHDVLNV AVAGSATAAS FGLILPGSLM
WRARNALMGS FLGAAFCFPL GWVQLKLIEK AN-EVGAAIE RLESNLNK
>Sobi_Sobic.003G127300.1.v2.1
GTVNWGTATL VGVFAGLLYG GSREASASVS KDAEVMLKMG STTDKREQYR LMRDAMEKRF
IRVAKGSLVG GVRLGMFTAT FFGIQNLLID TRGVHDVFNI AAAGSATAAA FGLILPGSMM
WRARNVMVGS ALGAGICYPL GWVQLKLAEK ANLEVGAAIE RLEGSLKK
>Soly_Solyc03g112810
GTVNWGTATV IGVFAGLFYG GSKEAAASVS KDAEVMLKLG STADKREQYR LMRDAMEKRF
IRVTRGSIVG GIRLGMFTAA FYGLQNLLAE KRGVHDVYNV VGAGSATAAT FGLIMPGSLQ
WRARNVMLGS ALGAAVCFPL GWLHLKLVEK AN-EVGAAIE RLEGHLNK
>Muac_GSMUA_Achr7G20030_001
GTVNWGTATI VGVFAGLLYG GSKEASASVS KDAEVMLKLG STPDKREQYR IMRDAMEKRF
IRVARGSIVG GVRLGMFTAA FYGLQNLLAE KRGVHDVYNV AGAGSATAAM FGLIMPGSLK
WRARNVLLGS VLGAGICFPL GWVHLKLVEK ANEEVGAAIE RLEGNLRR
>Sppo_Spipo18G0022800
GTVNWGTATV VGIFAGMLYG GSKEAAASVS KDAEVMLKLG STPDKREQYR LMRDAMEKRF
IRVTRGSIIG GVRLGMFTAT FYGLQNLLAE KRGVHDVLNV AGAGSATAAM FGLILPGSLM
WRARNMLLGS TLGAAFCFPL GWAHLKLVEK AN-EVGAAIE RLEGSLSK
```
