## Supplementary data 1-3 for "The Avocado Genome Informs Deep Angiosperm Phylogeny, Highlights Introgressive Hybridization, and Reveals Pathogen-Influenced Gene Space Adaptation": OG0009896_seq.pep.mus.aln_vf.fasta-gb

```
>Soly_Solyc02g070490
WVWRG-YNIN YSLLLVHGFG ASVAHWRRNI ATLAQNYRVY AIDLLGFGAS DKPEGFAYNM
ETWAELILDF VNQVIQRPTV LVGNSVGSLA CVIAADPS-Q TS-IQGLVLL NCAGGMNNKA
IVDDWRIKLL SPLLWLVDFL LSQKPIASSI FTRVKQRNLK NILLSVYGNK ESVDEDLVDI
IRTPADSEGA LDAFVSIVTG PPGPNPVQLI PKM---T--L PILVLWGDQD PFTPIDGPVG
RYFSSLPSQK PNVSLFLLEG VGHCPHDDRP DLVHEKLLPW LSN------L 
>Prpe_PAC_17660761
WNWKGRYAIN YPILLVHGFG ASIPHWRRNI RTLAQIYTVY AIDLIGFGAS EKPVGFSYTM
EKWAELILDF LDEIVQEPTV LIGNSVGSLA CVIAAESN-N KARVRGLVLL NCAGGMNNKA
ITDDWRIKLF LPLLWLIDFL LKQRGIASAI FERVKQRNIR NILLSVYGNK ESVDEELVEI
IMEPTCDPGA LDAFVSIVTG PPGPSPVQLM PTIISSS--L PLLVLWGDED PFTPLDGPIG
KYFTSLPSQL PYVTLFVLQG VGHCPHDDRP DLVHQKLLPW LDH------F 
>Utgb_Scf00044.g4972
WAWRG-FDIQ YPLLLVHGFG ASIAHWRRNI PVLGKSYKVY AIDLLGFGGS DKPVDFQFTM
ESWAQLILDF INEIIKQPTV LVGNSVGSLA CVIAAESS-N AL-VRGLVLL NCAGGMNNKA
IVDDWRI--- ---------- ---------- ------RNLR NVLLSVYGNS EAVDDDLVEI
IREPAVEDGA LDVFVSILTG PPGPNPVELI PNI---Q--L PVLVVWGDND PFTPVDGPVG
KFFSSLPAGM QNVEFCLLEG VGHCPHDDRP ELVHEKLLPW LGK------L 
>PeaH_maker-Ctg0005-augustus-gene-17.10-mRNA-1
WRWRG-HSIN FPLLLVHGFG ASIGHWRRNI GVLADGYTVY AIDLLGFGAS DKPEGFSYTM
ETWAQLILDF MDEVVQKPTV LVGNSVGSLA CVIAAEPA-S RL-VKGLVLL NCAGGMNNKA
IVDDWRIKLL LPLLWLFDFL LRQRVIASAL FERVKQRNLK NVLLSVYGNK EAVDDDLVEI
IKKPADDEGA LDAFVSVVTG PPGPSPISLM PKI---S--L PVLVLWGDQD PFTPLDGPVG
KYFSSLPSQL PNINLYVLEG VGHCPHDDRP NLVHERLLPW LAS------L 
>Potr_POPTR_0019s09230
WLWKGQFSIN YPLLLVHGFG ASIPHWRRNI DTLAKNYTVY AIDLLGFGAS DKPEGFSYTM
EAWAQLILDF LDEVIQKPTV LIGNSVGSLA CVIAADSS-Q TL-VRGLVLL NCSGGMNNKA
IVDDWRIKLL LPLLWLIDFL LKQRAIASSI FERVKQRTLR NILLSVYGNK ESVDEDLVEI
IRGPACDEGA LDAFVSIVTG PPGPNPVTLM PGI---S--I PILVLWGDQD PFTPIDGPVG
KYFSSLPSQL SNVRLCMLEG VGHCPHDDKP DLVHDNLLPW LAH------L 
>Sobi_Sobic.009G140600.1.v2.1
WTWRG-MRVN YPVLLVHGFG ASVAHWRRNI GVLSESYTVY AIDLLGFGAS DKPAGFSYTM
ETWAELILDF LEEVVRRPTV LVGNSVGSLA CVIAAESN-R EA-VRGLVLL NCAGGMNNKA
IVDDWRIKLL LPLLLLIDFL LKQRPIASAL FNRVKNRNLK DILLSVYGNK DAVDDELVDI
ISGPADTEGA LDAFVSTVTG PPGPSPIPLM PRL---AD-L PVLVLWGDRD PFTPIDGPVG
KFFSKLPSEL PNVTLYMLEG VGHCPHDDRP DLVHARLLPW LEA------L 
>Arth_AT5G38520.2
WKWKGEYSVN YTVLLVHGFG ASIPHWRRNI NALSKNHTVY AIDLLGFGAS DKPPGFSYTM
ESWAELILNF LEEVVQKPTI LIGNSVGSLA CVIAAESR-G DL-VKGLVLL NCAGGMNNKA
VFDDWRIKLL MPLLLLIDFL LKQRGIASAL FNRVKDRNLK NILTNVYGNK DNVDDTLVEI
IAGPANTEGA LDAFVSILTG PPGPNPIKLI PEI---T--K PVLVLWGDQD GLTPLDGPVG
KYFTSLPDQL PNFNLYVLQG VGHCPQDDRP DLVHERLLPW LAQ------L 
>Coca_GSCOCT00027161001
WLWRG-HKIN YPLLLVHGFG ASVAHWRKNI AILSRSYTVY AIDLLGFGAS DKPTGFAYST
EGWSQLILDF VNEIIQRPTV LIGNSVGSLA CLIAAESSSR SL-IRGLVLL NCAGGMNNKA
IVDDWRIKLL LPLLWFFDFL LNQRRIAAFL FDKVKQRNIR NILTSIYGNK ESVDDDLVEI
IREPADDEGA LDAFVSVVTG PPGPSPVQLI PKL---T--L PILVLWGDED PFTPIDGPVG
KYFSSLPGQV PNVSLFVLEG VGHCPHDDRP ELVHAKLLPW LAQ------L 
>Brdi_Bradi2g25130.1.v2.1
WSWRG-MSVN YPVLLVHGFG ASVAHWRRNI DVLSESNTVY AIDLLGFGAS DKPPGFSYTM
ETWAELILKF LDEVVKSPTV LVGNSVGSLA CVIAADSS-R DL-VRGLVLL NCSGGMNNKA
IVDDWRIKLL LPLLWLIDFL LKQKGIASAL FERVKDRNLK DILLSVYGNK DAVDDELVEI
IRGPADTEGA LDAFVSTVTG PPGPSPIALM PKI---R--I PVLVLWGDQD PFTPIDGPVG
KYFSGLPSEL PNVRLHMLEG VGHCPHDDRP DLVHQKLLPW LEE------L 
>Caca_C.cajan_07084
WQWKGQYSIN YPLLLVHGFG ASIPHWRRNI KTLAQNYTVY AIDLLGFGAS DKPPGFQYTM
ETWAQLILDF LNEVIQKPTV LIGNSVGSLA CLIAADSS-Q TL-VRGIVLL NCAGGMNNKA
IVDDWRIKLL LPLLWLIDFL LKQKGIASAI FERVKQRNLR DVLSSVYGNK ESVDEELVEI
IREPANSPGA LDAFVSIVTG PPGPNPVLLM PKI---S--M PVLLLWGDED PFTPIDGPVG
KYFSSLPSQQ ENVKLFLLEG VGHCPHDDRP DLVHEKLLPW LAS------L 
>Seit_Millet_GLEAN_10022098
------MRVN YPILLVHGFG ASVAHWRRNI GVLSESYTVY AIDLLGFGAS DKPPGFSYTM
ETWAELILDF LEEVVKRPTV LVGNSVGSLA CVIAAESN-R DV-VRGLVLL NCAGGMNNKA
IVDDWRIKLL LPLLWLIDFL LKQRPIASAL FERVKGRNLK DILLSVYGNK DAVDDELVEI
IRGPADTEGA LDAFVSTVTG PPGPSPIALM PRL---AD-V PVLVLWGDRD PFTPIDGPVG
KFFSKLPSEL PNVTLHMLEG VGHCPHDDRP DLVHNRLLPW LDG------L 
>Sppo_Spipo17G0050100
WQWRG-FNVN FPLLLVHGFG ASIPHWRRNI GVLAEKYTVY AIDLLGFGAS DKPEGFEYTM
ETWAELILDF LDEVVRRPTV LIGNSVGSLA CVIAAESS-G GL-VEGLVLL NCAGGMNNKA
IVDDWRIKLL LPFLWLFDVL LRQRWIASAL FDRVKQRNLK NILESVYGNK ESVDDDLIKI
IQGPANDEGA LDAFVSIVTG PPGPNPVSLI PKI---S--L PVLVLWGDQD PFTPLDGPVG
KYFSSLPAQL PNISLYVLEG VGHCPHDDRP DAVHEKLLPW LSS------L 
>Amtr_evm_27.model.AmTr_v1.0_scaffold00099.158
WQWRGCYTIN FPLLLVHGFG ASVGHWRRNM GVLAESYTVF AIDLLGFGAS EKPAGFAYTM
EAWAELILDF MDEVIGMPTV LIGNSVGSLA CVIAAESR-K GL-VRALVLL NCAGGMNNKA
IVDDWRIKIL LPLLWLFDFL LKQRGIASAL FERVKERNLR NILLSVYGNK ESVDDELVEI
IKGPADDDGA LDAFVSIVTG PPGPNPISLM PRI---S--V PVLVLWGDQD PFTPLDGPVG
KYFSVLPSRL SNVSVCVVEG VGHCPHDDRP DLVHEKLLPW LAC------L 
>Muac_GSMUA_Achr11G19340_001
WKWKD-FDVN YPLLLVHGFG ASVGHWRRNI GVLSECYTVY ALDLLGFGAS DKPPGFAYTM
EGWAQLILDF LDEVIKKPTV LVGNSVGSLA CVIAAESN-G DL-VRGLVLL NCAGGMNNKA
VVDDWRIKLL LPLLWLFDFL LSQRVIASAL FERVKQRNLK NILLSVYGNK DAVDEDLIEI
IKGPADDKGA LDAFVSIVTG PPGPNPVSLM PKI---S--I PVLVLWGDRD PFTPIDGPVG
KYFSSLPSNL PNIELHVLPG VGHCPHDDRP DLVHEKLLPW LSKGSVSRLL 
>Orsa_13105.m03604
WTWRG-MRMN YPLLLVHGFG ASVGHWRRNI GVLSESYTVY AIDLLGFGAS DKPPGFSYTM
ETWAELILDF LDEVVRRPTV LVGNSVGSLA CVIAADSS-R DL-VRGLVLL NCSGGMNNKA
IVDDWRIKLL LPLLWLIDFL LKQRRIASAL FERVKDRNLK DILLSVYGNK DAVDDELVEI
IRGPADGEGA LDAFVSTVTG PPGPSPIALM PAV---AARS PVLVLWGDRD PFTPIDGPVG
RYFSALPSEL PNVTLHMLEG VGHCPHDDRP DLVHAKLLPW LDT------L 
>Thca_Tc02_g012850
WQWKGQYSIN YSLLLVHGFG ASIPHWRRNI GTLSQDYSVY AVDLLGFGAS DKPQGFPYTM
EAWAQLILDF LNEVVQKPTV LIGNSVGSLA CVIAAESS-Q NL-VRGLVLL NCAGGMNNKA
VVDDWRIKLL LPLLWLFDFL LKQRGIATVV FERAKQRNLR NILLSVYGNK ESVDDELVEI
INGPTNDEGA LDAFVSIITG PPGPNPAQLM PRI---N--L PVLVLWGDQD PFTPLDGPVG
KYFSSLPSQS SNVSLFVLEG VGHCPHDDKP DLVHEKLLPW LAQ------L 
>Vivi_PAC_17841818
WQWKG-HTIS YPVLLVHGFG ASIAHWRRNI MILAESQTVY AIDLLGFGAS DKPSGFAYTM
EIWAQLILDF LDEIVRKPTV LIGNSVGSLA CVIAAEST-N AL-VRGLVLL NCAGGMNNKA
VVDDWRIKLL LPLLWLFDFL LKQRGIASSI FERVKQRNLR NILLSIYGNK ESVDEDLLQI
IKEPADDEGA LDAFVSIVTG PPGPNPVQLM PRL---S--L PILVLWGNQD PFTPLDGPVG
KYFASLPSQQ PNISLFILEG VGHCPHDDRP DLVHEKLIPW LAS------L 
>Zema_GRMZM5G815808_T01
WTWRG-MRVN YPVLLVHGFG ASVAHWRRNI GVLSESYTVY AIDLLGFGAS DKPPGFSYTM
ETWAELILDF LEEVVRRPTV LVGNSVGSLA CVIAAESS-R EA-VRGLVLL NCAGGMNNKA
IVDDWRIKLL LPLLWLIDFL LKQRPIASAL FNRVKNRNLK DILLSVYGNK DAVDDELVEI
IRGPADTEGA LDAFVSTVTG PPGPSPIALM PRL---AD-L PVLVLWGDRD PFTPIDGPVG
KFFSKLPSEL PNVTLYMLEG VGHCPHDDRP DLVHDRLLPW LEA------L 
>Aqco_AcoGoldSmith_v1.006329m
WDWRG-HSIN YPLLLVHGFG ASIPHWRRNI GILSQSYTVY AIDLLGFGAS DKPAGFTYTM
ELWAQLILDF LTEVVRKPTV LIGNSVGSLA CVIAAEST-N GL-VRGLVLL NCAGGMNNKA
VVDDWRIKLL LPLLWLIDFL LKQRGIASVI FERVKQRNLR NILLSVYGNK EAVDEILVEI
IKAPAEDEGA LEAFVSIVTG PPGPNPVKLM PKI---S--I PILVLWGDQD PFTPLDGPVG
RYFSSLPSQL PNLTLSVLEG VGHCPHDDRP DLVHAKLLPW LAT------L 
```
