## Supplementary data 1-3 for "The Avocado Genome Informs Deep Angiosperm Phylogeny, Highlights Introgressive Hybridization, and Reveals Pathogen-Influenced Gene Space Adaptation": OG0009902_seq.pep.mus.aln_vf.fasta-gb

```
>Sobi_Sobic.004G128900.1.v2.1
SLEQ-VKEVA GSPVPSAGKS SQATRRDVRN IAIVAHVDHG KTTLVDSMLR QAKVFRDNQV
VQERIMDSND LERERGITIL SKNTSITYKG TKINIIDTPG HSDFGGEVER VLNMVEGVLL
VVDSVEGPMP QTRFVLKKAL EFGHAVVVVV NKIDRPTARP EFVVNSTFEL FIELNATDEQ
CDFQTVYASG IKGKAGLSPE NLADDLGPLF EAILRCIPEP RIEKDGALQM LV--------
SNTEYDEHKG RIAIGRLHAG ELQRGMEVKV CTPDDACRVS KVSELFVYQN FSRVPVESVS
AGDICAVCGM DDIMIGETIA DKVTGTPLPT IKVEEPTVRM SFSINTSPFV GREGKYVTSR
NLRDRLYREL ERNLAMKVED GETADTFLVS GRGTLHLTIL IENMRREGYE FMIGPPKVIN
KTVDGKLLEP YEIAAVEVPE ESMGSVVELL GKRRGQMVDM EADGPEGTTL LKYKIPTRGL
IGLRNAVLTA SRGRAILNTI FDSYGPWAGD LSSRDQGSLV AFEDGSTTSY ALLNAQERGV
LFVQPGQDVY KGQIVGIHQR PGDLAINVCK KKAATNVRSN KETTVVLDEA LSYSLDDCIE
FIQEDELVEV TPASIRMCKN PKIS--KK
>Prpe_PAC_17658993
SE---ATEAA T----AERRR KLMRRSDIRN IAIVAHVDHG KTTLVDAMLR QSKVFRDNQF
VQERIMDSND IERERGITIL SKNTSITYKD SKINIIDTPG HSDFGGEVER ILNMVEGILL
VVDSVEGPMP QTRFVLKKAL EFGHAVVVVV NKIDRPSARP DFVINSTFEL FIELNATDEQ
CDFQAIYASG IKGKAGLSAD NLADDLGPLF ESIMRCIPGP AIDKDGSLQM LA--------
TNIEYDEHKG RIAIGRLHAG ILKKGMDVKV CTSEDSCRFA RVSELFVYEK FSRVPAESVE
AGDICAVCGI NDIQIGETIA DKTNGTPLPA IKVEEPTVKM AFSINTSPFV GREGKYVTSR
NLRDRLSREL ERNLAMKVED GETADTFIVS GRGTLHITIL IENMRREGYE FMVGPPKVIN
KRVNDKLLEP YEIATVEVPE EHMGAVVELL GKRRGQMFDM QGVGSEGTTF LKYKIPTRGL
LGLRNAILTA SRGTAILNTI FDSYGPWAGD MSTRDLGSLV AFEGGTSTSY AISSSQERGQ
LFIGPGVEVY KGQIVGIHQR PGDLSLNVCK KKAATNIRSN KDVTVILDTP LDYSLDDCIE
YIQEDELVEV TPSSIRMCKN PKFS--KK
>Arth_AT5G13650.2
SPS--TAEPA S---VEVKKK QLDRRDNVRN IAIVAHVDHG KTTLVDSMLR QAKVFRDNQV
MQERIMDSND LERERGITIL SKNTSITYKN TKVNIIDTPG HSDFGGEVER VLNMVDGVLL
VVDSVEGPMP QTRFVLKKAL EFGHAVVVVV NKIDRPSARP EFVVNSTFEL FIELNATDEQ
CDFQAIYASG IKGKAGLSPD DLAEDLGPLF EAIIRCVPGP NIEKDGALQM LA--------
TNIEYDEHKG RIAIGRLHAG VLRKGMDVRV CTSEDSCRFA RVSELFVYEK FYRVPTDSVE
AGDICAVCGI DNIQIGETIA DKVHGKPLPT IKVEEPTVKM SFSVNTSPFS GREGKYVTSR
NLRDRLNREL ERNLAMKVED GETADTFIVS GRGTLHITIL IENMRREGYE FMVGPPKVIN
KRVNDKLLEP YEIATVEVPE AHMGPVVELL GKRRGQMFDM QGVGSEGTTF LRYKIPTRGL
LGLRNAILTA SRGTAILNTV FDSYGPWAGD ISTRDLGSLV AFEDGTSTSY ALASAQERGQ
MFVGSGVDVY KGQIVGIHQR PGDLGLNICK KKAATNIRSN KDVTVILDTP LTYSLDDCIE
YIEEDELVEV TPSSIRMCKN QKMA--KK
>Brdi_Bradi3g10530.1.v2.1
SLEQEVKERA DSPSPSAGKS SQATRRDVRN IAIVAHVDHG KTTLVDSMLR QSKVFRENQV
VQERIMDSND LERERGITIL SKNTSITYKG TKINIIDTPG HSDFGGEVER VLNMVEGILL
VVDSVEGPMP QTRFVLKKAL EFGHAVVVVV NKVDRPIARP EFVVNSTFEL FIELNATDEQ
CDFQTVYAIG LKGKAGMSAD DLADDLGPLF EAILRCIPEP RIEKDGALQL LV--------
SNTEYDEHKG RIAIGRLHAG ELQRGMEVKV CTPDDACRIG KIGELFVFQN FGRVPVESVS
AGDICAICGI NDIMIGETIA DKVNGTALPT IKIEEPTVRM SFSINTSPFV GREGKFVTSR
NLRDRLYREL ERNLAMKVED GETADTFLVS GRGTLHLTIL IENMRREGYE FMIGPPKVIN
KTVNGKLLEP YEIAAVEVPE EYMGSVVELL GKRRGQMLDM EASGPEGTSL LKYKVPTRGL
IGLRNAVLTA SRGRAILNTI FDSYGPWAGD LSSRDQGSLV AFEGGSTTSY ACVNAQERGV
LFVKPGQDVY KGQIVGIHQR PGDLALNVCK KKAATNVRSN KETTVVLDEP LSYSLDDCIE
YIQEDELVEV TPASIRMCKN PKIS--KK
>Amtr_evm_27.model.AmTr_v1.0_scaffold00103.106
S----TTETS K----VEKKS QLKTRRDVRN IAIVAHVDHG KTTLVDAMLK QAKVFRANQF
VQERIMDSND LERERGITIL SKNTSITYKD TKINIIDTPG HSDFGGEVER VLNMVEGVLL
VVDSVEGPMP QTRFVLKKAL EFGHAVIVVV NKIDRPSARP DYVINSTFEL FIELNATDEQ
CDFQVIYASA LKGQAGLAPD NLANDLGPLF EAIIRCIPEP VIDRDGALQM LV--------
TNVEYDEHKG RVAIGRLHSG VLEKGMEVKV CTTDETCRYG KVSELFVYQN FSRAPVEIVE
AGDICAVCGI NDILIGETIA DKSTGKPLPA IKVEEPTVKM AFSINISPFV GREGKYVTSR
NLRDRLYREI EKNLAMRVED GETADTFIVS GRGTLHITIL IENMRREGYE FMVGPPKVIN
KKVDEKLLEP FEIATVEVPE EYMGPVVELL GKRRGQMFDM QGAGSEGTNL LKYKIPTRGL
LGLRNAILTA SRGTAILNTV FDSYGPWAGD MSTRDQGSLV AFEDGTTTSY ALSSSQERGQ
MFVSPGLDVY KGQIVGIHQR PGDLSLNVCK KKAATNVRSN KEQTVVLDSP LSYSLDDCIE
YIQEDELVEV TPLSIRMCKN PKMS--KK
>Thca_Tc00_g081400
SQ---ATQPA T-----EKKS QLMRRRDIRN IAIVAHVDHG KTTLVDAMLK QSKVFRDNQF
VQERVMDSND LERERGITIL SKNTSITYKD TKINIIDTPG HSDFGGEVER ILNMVDGVLL
VVDSVEGPMP QTRFVLKKAL EFGLAVVVVV NKIDRPSARP DFVINSTFEL FIELNATDEQ
CDFQVIYASG IKGKAGLSPD NLAEDLGPLF ESIIRCIPGP RIDKDGALQM LA--------
TNIEYDEHKG RIAIGRLHAG VLQRGMEVRV CTSEDSCRYA RISELFVYEK FSRIPAERVE
AGDICAVCGI EDIQIGETIA DKTSGKPLPA IKVEEPTVKM AFSINTSPFV GREGKYVTSR
NLRDRLYREL ERNLAMRVED GETADTFIVS GRGTLHITIL IENMRREGYE FMVGPPKVIN
KKIDDKLLEP YEIATVEVPE EHMGAVVELL GKRRGQMIDM QGVGSEGTTF LKYKIPTRGL
LGLRNAILTA SRGTAILNTI FDSYGPWAGD IITRDQGSLV AFEDGSSSSY ALASSQERGQ
MFIGPGMEVY KGQIVGIHQR PGDLSLNVCK KKAATNIRSN KEQTVVLDTP LDYSLDDCIE
YIQEDELVEV TPSSIRMCKN PKFAAAKK
>Utgb_Scf00404.g17079
SQ---ATESA T-----DTKS QLVRRNDVRN IAIVAHVDHG KTTLVDAMLR QSKVFRDNQF
IRERIMDSND LERERGITIL SKNTSITYHD TKINIIDTPG HSDFGGEVER ILNMVEGVLL
VVDSVEGPMP QTRFVLKKAL EFGHAVVVVV NKIDRPSARP DYVINATFEL FIELNATDEQ
CDFQVIYASG INGKAGHSPE NLASDLGPLF EAIVRCIPGP KIAKDGLLQM LVSGGKFLQA
TNIEYDEHKG RIAVGRLHAG VLKKGMDVRV CSSDDECRFA RVSELFVYEK FSRVPAEIVE
AGDICAVCGI DGIQIGETIA DRTSGKPLPS IKVEEPTVRM SFSINTSPFV GREGKYVTGR
NLRDRLYREL ERNLAMKVED GETSDTFIVS GRGTLHITIL IENMRREGYE FMVGPPKVIN
KQVGDKLLEP YEIAIVEVRE EYMGSVVELL GRRRGQMVDM QGTGSDGTTV MKYKIPTRGL
LGLRNSILTV SRGTAILNTI FDEYGAWAGD ISTRDLGSLV AFEDGTSTSY ALASSQERGQ
MFIGPGVDVY KGQVVGIHQR PGDLSLNVCK KKAATNIRSN KEQTVILDTP LDYSLDDCIE
YIQEDELVEI TPMSIRMCKN PKMT--KK
>Sppo_Spipo2G0070400
SS---ATENT A----SGKKN QLVTRRDVRN IAIVAHVDHG KTTLVDAMLR QAKVFRDNQF
VQERVMDSND LERERGITIL SKNTSISYKN TKINIIDTPG HSDFGGEVER VLNMVEGVLL
VVDSVEGPMP QTRFVLKKAL EFGHAVVVVV NKIDRPSARP DFVINSTFEL FIELNATDEQ
CDFQVIYASG IKGKAGLSPD NLADDLGPLF ETIIRCIPEP SIDKDGALQM LV--------
SNTEYDGHKG RIAIGRLHAG VLQRGMEVKV CTSEDACRVG KVSELFVYEN FSRVPVETVE
AGDICAVCGI SDIMIGETIA DKTTGKPLPA IKIEEPTVKM AFSINISPFV GREGKYVTSR
NLRDRLYREL ERNLAMKVDD GETADTFVVS GRGTLHITIL IENMRREGYE FMVGPPKVIN
KRVDDQLLEP FEIATVEVPE VYMGAVVELL GKRRGQMCDM QGLGSEGTSL IKYKIPTRGL
LGLRNSMLTV SRGTAVLNTV FDSYGPWAGD ISTRDQGSLV AFEDGTTTSY ALFSAQERGQ
MFVSPGTEVY KGQIVGIHQR PGDLSLNVCK KKAATNVRSN KEQTVVLDTP LTYSLDDCIE
YIQEDELVEV TPLSVRMCKN PKIV--KK
>Caca_C.cajan_17332
SE---ATEPK A-----EKKK QLLRRGDVRN IAIVAHVDHG KTTLVDAMLK QTKVFRDNQF
VQERIMDSND LERERGITIL SKNTSVTYKD TKINIIDTPG HSDFGGEVER ILNMVEGILL
VVDSVEGPMP QTRFVLKKAL EFGHSVVVVV NKIDRPSARP DFVVNSTFEL FIELNATDEQ
CDFQVIYASG IKGQAGLSPE NLAEDLGPLF ESIIRCIPGP RIVKDGALQM LV--------
TNIEYDEHKG RIAIGRVQAG TLEKGLDVRV CTSEDSCRFG RISELYVYDK FNRVPADSVE
AGDICAVCGI TDIQIGETIA DKVSGKPLPS IKVEEPTVKM SFSINTSPFV GREGKYVTSR
NLRDRLYREL ERNLAMKVED GETADTFVVS GRGTLHITIL IENMRREGYE FMVGPPKVIN
KKVKEQLLEP YEIATVEVPE EHMGAVVELL GKRRGQMFDM QGVGSEGTTL LKYKIPTRGL
LGLRNSILTA SRGTAILNTI FDSYGPWAGD ISTRDQGSLV AFEDGTSTSY AISSSQERGQ
MFIGPGVDVY KGQIVGIHQR PGDLSLNVCK KKAATNIRSN KEQTVILDTP LDYSLDDCIE
YIQEDELVEV TPASIRMCKN PKITN-KK
>Zema_GRMZM2G061876_T01
SLEQ-VKEVA SSPAP-SGKS SQATRRDVRN IAIVAHVDHG KTTLVDSMLR QAKVFRDNQV
VQERIMDSND LERERGITIL SKNTSITYKG TKINIIDTPG HSDFGGEVER VLNMVEGVLL
VVDSVEGPMP QTRFVLKKAL EFGHAVVVVV NKIDRPTARP EFVVNSTFEL FIELNATDEQ
CDFQTVYASG IKGKASLSPD NLADDLGPLF EAILRCIPEP RVEKDGALQM LV--------
SNTEYDEHKG RIAIGRLHAG ELQRGMEVKV CTPDDACRVG KVSELFVYQN FSRAPVESVS
AGDICAVCGI DDIMIGETIA DKVTGTPLPT IKVEEPTVRM SFSINTSPFV GREGKYVTSR
NLRDRLYREL ERNLAMKVED GETADTFLVS GRGTLHLTIL IENMRREGYE FMIGPPKVIN
KTVDGKLLEP YEIAAVEVPE ESMGSVVELL GKRRGQMVDM EANGTEGTTL LKYKIPTRGL
IGLRNAILTA SRGRAILNTI FDSYGPWAGD LSSRDQGSLV AFEDGSTTSY ALLNAQERGM
LFVQPGQDVY KGQIVGIHQR PGDLAINVCK KKAATNVRSN KETTVVLDEP LSYSLDDCIE
FIQEDEIVEV TPASIRMCKN PKVS--KK
>Seit_Millet_GLEAN_10005863
SLEQEVKEVA ASPAPSAGKS TQATRRDVRN IAIVAHVDHG KTTLVDSMLR QAKVFRDNQV
VQERIMDSND LERERGITIL SKNTSITYKG TKINIIDTPG HSDFGGEVER VLNMVEGVLL
VVDSVEGPMP QTRFVLKKAL EFGHAVVVVV NKIDRPAARP EFVVNSTFEL FIELNATDEQ
CDFQTVYASG IKGKAGLDPE NLADDLGPLF EAILRCIPEP RIEKDGALQM LV--------
SNTEYDEHKG RIAIGRLHAG ELQRGLEVKV CTPDDACRVG KISELFVYQN FSRVPVESVG
AGDICAVCGM NDIMIGETIA DKVTGTPLPT IKVEEPTVRM SFSINTSPFV GKEGKYVTSR
NLRDRLYREL ERNLAMKVED GETADTFLVS GRGTLHLTIL IENMRREGYE FMIGPPKVIN
KTVDGKQLEP YEIAAVEVPE EYMGSVVELL GKRRGQMVNM EASGPEGTTL LKYKIPTRGL
IGLRNAILTA SRGRAILNTI FDSYGPWAGD LSSRDQGSLV AFEDGSTTSY ALLNAQERGL
LFVQPGQDVY KGQIVGIHQR PGDLAINVCK KKAATNVRSN KETTVVLDEP LSYSLDDCIE
FIQEDELVEV TPASIRMCKN PKIS--KR
>Potr_POPTR_0006s05160
S-----TEAS T----TEKRS QMMRRGDIRN IAIVAHVDHG KTTLVDAMLK QSKVFRDNQF
VQERIMDSND IERERGITIL SKNTSITYKD TKINIIDTPG HSDFGGEVER ILNMVEGVLL
VVDSVEGPMP QTRFVLKKAL EFGHAVVVVV NKIDRPSARP DFVINSTFEL FIELNATDEQ
CDFQSIYASG IKGKAGLSPD DLAEDLGPLF EAIMRCIPGP CIDKDGALQM LA--------
TNIEYDEHKG RIAIGRLHAG VLQKGMDVRV CTSEDSCRFG KVSELFVYEK FIRVPATKVE
AGDICAVCGI EDIQIGETIA DKAFGKPLPS IRVEEPTVKM AFSINTSPFV GREGKYVTSR
NLRDRLYREL ERNLAMKVED GETADTFVVS GRGTLHITIL IENMRREGYE FMVGPPKVIN
KKVDDKVLEP YEIATVEVPE EHMGAVVELL GRRRGQMFDM QGVGSEGTTL LKYKIPTRGL
LGLRNAILTA SRGTAILNTI FDSYGPWAGD IITRDQGSLV AFEDGASTSY ALASSQDRGQ
MFIRPGAGVY KGQIVGIHQR TGDLSLNVCK KKAATNVRSN KEQTVVLDTP LDYSLDDCIE
YIQEDELVEV TPSSIRMCKN PKLA--KK
>Vivi_PAC_17839047
S-----TETA K-----EKKR QLMRRRDIRN IAIVAHVDHG KTTLVDAMLK QAKVFRDNQF
VQERIMDSND LERERGITIL SKNTSIGYKD TKINIIDTPG HSDFGGEVER ILNMVEGVLL
VVDSVEGPMP QTRFVLKKAL EFGHAVVVVV NKIDRPSARP DYVINATFEL FIELNATDEQ
CDFQAIYASG IKGKAGLSPE NLADDLGPLF ESIIRCIPGP RIDKDGALQM LA--------
TNIEYDEHKG RIAIGRVHAG VLQKGMDVRV CTTEDACRYA RVSELFVYEK FSRVPAETVE
AGDICAVCGI DDIQIGETIA DKSSGKPLPA IKVEEPTVKM AFSINTSPFV GREGKYVTSR
NLRDRLYREI ERNLAMRVED GETADTFIVS GRGTLHITIL IENMRREGYE FMVGPPKVIN
KRVDDKLQEP FEIATVEVPE EHMGSVVELL GKRRGQMFDM QGVGSEGTTL LKYKIPTRGL
LGLRNAILTA SRGTAILNTI FDSYGPWAGD ITTRDQGSLV AFEEGSTTSY ALCSSQERGQ
MFVGPGVDVY KGQIVGIHQR PGDLSLNVCK KKAATNVRSN KEQTVVLDTP LDYSLDDCIE
YIQEDEMVEV TPLSIRMCKN PKLA--KK
>Muac_GSMUA_Achr5G14760_001
TST--AKEAA S-----VSKK TSMTRRDVRN IAIVAHVDHG KTTLVDAMLK QAKVFRDNQT
VQERIMDSND LERERGITIL SKNTSISYKG TKINIIDTPG HSDFGGEVER VLNMVEGVLL
VVDSVEGPMP QTRFVLKKAL EFGHAVVVVV NKIDRPSARP DFVINSTFEL FIELNATDEQ
CDFQVIYASG IKGKAGLSPD NLADDLGPLF EAILRCIPEP SINKDGPTQM LV--------
SNTEYDEHKG KIAIGRLHAG VLQKGTEVKV CTSDDTCRFA KISELFVYEN FSRVPVEQVQ
AGDICAVCGI NDIMIGETIA DKSSGKALPT IRVEEPTVRM SFSINTSPFV GREGKYVTSR
NLRDRLYREL ERNLAMKVED GETSDTFIVS GRGTLHLTIL IENMRREGYE FMVGPPKVIN
KYIDDKLLEP FEIATVELPE EYMGPVVELL GKRRGQMFDM QGVGSEGTSL IKYKIPTRGL
LGLRNAILTV SRGTAVLNTV FDGYRPWAGD ISTRDQGSLV AFEDGSTTSY ALFSAQERGQ
LFISPGMEVY KGQIVGSHQR PGDLSLNVCK KKAATNIRSN KEQTVVLDSP LSYSLDDCIE
YIQEDELVEV TPLSIRMCKN PKLT--KK
>Coca_GSCOCT00004144001
S----QAETT T-----DKRA QLTRRNDVRN IAIVAHVDHG KTTLVDAMLK QAKVFRDNQF
VQERIMDSND LERERGITIL SKNTSITFND TKINIIDTPG HSDFGGEVER ILNMVEGVLL
VVDSVEGPMP QTRFVLKKAL EFGHAVIVVV NKIDRPSARP DYVVNSTFEL FIELNASDEQ
CDFQVIYASG IKGKAGLSPE NLADDLGPLF ESILRCIPGP RIDRDGALQM LA--------
TNIEYDEHKG RIAIGRLHAG ILCRGMDVRI CTSEDECRFG RVRELFVYEK FSRVPAEIVE
AGDICAVCGI DDIQIGETIA DKSSGKPLPS IQVEEPTVKM AFSINTSPFV GREGKYVTSR
NIRDRLYREL ERNLAMKVED GETADTFIVS GRGTLHITIL IESMRREGYE FMVGPPKVIN
KKVNDKLLEP YEISTVEVRE EYMGPVVELL GKRRGQMFDM QGVGSEGTVL LKYKIPTRGL
LGLRNAILTA SRGTAILHTI FDGYGSWAGD ITTRDQGSLV AFEDGTSTSY ALASSQERGH
LFIGPGVDVY KGQVVGIHQR PGDLSLNVCK KKAATNVRSN KEQTVVLDTP LDYSLDDCIE
YIQEDELVEV TPKSIRMCKN PKFA--KK
>PeaH_maker-Ctg0132-augustus-gene-1.6-mRNA-1
---------- ---------- ---------- ---------- ---------- MGEAFSDD--
---------- ---------- ---------- ---------- ---------- -----DGV--
---------- ---------- ---------- ---------- ---------- ---------Q
C--------- ---------- ---------- -----CCGSK RHLK------ AV--------
TNIEYDEHKG RIAIGRLHAG VLQKGMEVKV CTSDETCRFA RISELFVFEN FSRTAVDTVS
AGDICAVCGI GDIMIGETIA DKSAGKPLPA IKVEEPTVKM AFSINTSPFV GREGKYVTSR
NLRDRLYHEL ERNLAMRVED GETADTFIVS GRGTLHLTIL IENMRREGYE FMVGPPKVIN
KKVDDKLFEP FEIATVEVPE DYMGPVVELL GKRRGIMFDM QGAGSEGTSL IKYKIPTRGL
LGLRNAILTA SRGTAVLTTV FDSYEPWAGE ITTRDQGSLV AFEDGTTTSY ALSSAQERGQ
MFVGPGVEVY KGKIVGIHQR PGDLSLNVCK KKAATNVRSN KEVSVILDTP LNYSLDDCIE
YIQEDELVEV TPLNVRMCKN PKIS--KK
>Orsa_13102.m02069
SLDQEVKERA S---PAAGKS GQATRRDVRN IAIVAHVDHG KTTLVDSMLR QAKVFRDNQV
VQERIMDSND LERERGITIL SKNTSITYKG TKINIIDTPG HSDFGGEVER VLNMVEGVLL
VVDSVEGPMP QTRFVLKKAL EFGHAVVVVV NKIDRPTARP EFVVNSTFEL FIELNATDEQ
CDFQTVYASG IKGKAGLSPE NLGDDLGPLF EAILRCIPEP RIEKDGALQL LV--------
SNTEYDEHKG RIAIGRLHAG ELQRGMEVKV CTPDDACRIS KISELFVYQN FSRVPVDNVS
AGDICAVCGI NDIMIGETIA DKVSGTPLPT IKIEEPTVRM SFSINTSPFV GKEGKYVTSR
NLRDRLYREL ERNLAMKVED GETADTFLVS GRGTLHLTIL IENMRREGFE FMIGPPKVIN
KTVDGKLQEP YEIAAVEVPE EYMGSVVELL GKRRGQMVDM QPSGPEGTTL LKYKIPTRGL
IGLRNAVLTA SRGTAILNTI FDSYGPWAGD LSSRDQGSLV AFEDGSTTSY ALLNAQERGI
LFVSPGQDVY KGQIVGIHQR PGDLAINVCK KKAATNVRSN KETTVVLDEA LSYSLDDCIE
FIQEDELVEV TPASIRMCKN PKVS--KK
>Aqco_AcoGoldSmith_v1.001722m
SA---ATEPA T-----VETT QLVRRGDVRN IAIVAHVDHG KTTLVDGMLR QSKVFRDNQT
VQERIMDSND LERERGITIL SKNTSIFFKD TKINIIDTPG HSDFGGEVER VLNMVEGVLL
VVDSVEGPMP QTRFVLKKAL EFGLSVVVVV NKIDRSSARP EFVVNSTFEL FIELNANDEQ
CDFQTIYASG INGKAGLSPE NLADNLGPLF EAIIRCIPGP RINKDGALQM LV--------
TNIEYDEHKG RIGIGRLHAG KLQRGMDVKI CTSEAECKFA RVSELFVYEN FSRVPVETVE
AGDICAVCGV GDVQIGETIA DKAVGKPLPA IKMEEPTVKM AFSINISPFV GREGKYVTSR
NLRDRLYREL ERNLAMKVED GETADTFIVS GRGTLHITIL IENMRREGYE FMVGPPKVIN
KRVDDKVYEP YEIATVEVPE EYMGSVVELL GKRRGQMIDM QGLGSEGTSI VKYKIPTRGL
LGLRNAMLTA SRGTAILNTI FDSYGPWAGE INTREHGSLV AFEGGTTTSY ALCSSQERGQ
LFVRPGMEVY KGQIVGIYQR PSDLSLNVCK RKAATNVRSN KEVSVVLDTA LDYSLDDCIE
YIQEDELVEV TPSSVRMCKN PKIA--FK
>Soly_Solyc03g058190
SE---ATQAP S---ALEKKS QLMRRSDIRN IAIVAHVDHG KTTLVDSMLK QAKVFRDNQF
VQERIMDSND IERERGITIL SKNTSITYKD TKINIIDTPG HSDFGGEVER ILNMVEGVLL
VVDSVEGPMP QTRFVLKKAL EFGHAVVVVV NKIDRPSARP EFVVNSTFEL FIELNATDEQ
CDFQVIYASG IKGKAGLSPE NLGEDLGSLF EAVIRCIPGP KINKDGALQM LA--------
TNIEYEEHKG RIAIGRVHAG SLRRGMDVKI CTSEDACRFG RVSELFVYEK FSRVPAETVE
AGDICAVCGI DDIQIGETIA DKSDGKPLPS IKVEEPTVKM SFSVNTSPFV GREGKYVTSR
NLRDRLYREL ERNLAMKVED GETADTFIVS GRGTLHITIL IENMRREGYE FMVGPPKVIN
KRVNDKLLEP YEIATVEVPE EHMGSVVELL GKRRGQMFDM QGLGSEGTSF LKYKIPTRGL
LGLRNSILTA SRGTAILNTV FESYESWAGD ISTRDLGSLV AFEDGTSTSY ALMSSQDRGQ
LFIGPGVDVY KGQIVGIHQR SGDLALNVCK KKAATNVRSN KEVTVVLDTP LDFSLDDCIE
YIQEDELVEV TPSSIRMLKN PKSA--KK
```
