## Supplementary data 1-3 for "The Avocado Genome Informs Deep Angiosperm Phylogeny, Highlights Introgressive Hybridization, and Reveals Pathogen-Influenced Gene Space Adaptation": OG0009905_seq.pep.mus.aln_vf.fasta-gb

```
>PeaH_maker-Ctg0211-augustus-gene-1.7-mRNA-1
MTTIRRFCCN DLLRFSPVNF DHLTETFNMS FYMTYLARWP DYFHVGEGPG NRIMGYIMGK
VEGQGESWHG HVTAVTVAPE YRRQQLAKKL MNMLEEISDK MDKAYFVDLF VRASNMPAIK
MYEKLGYIIY RRVLRYYSGE EDGLDMRKAL SRDVEKKSII PLKRPVTPDE LEYD
>Soly_Solyc06g065230
MTTIRRFSCN DLLRFASVNL DHLTETFNMS FYMTYMARWP DYFHVAKAPG GHIMGYIMGK
VEGQGESWHG HVTAVTVAPE YRRQQLAKKL MYLLEEVSDK IDKAYFVDLF VRASNTPAIK
MYEKLDYVVY RRVLRYYSGE EDGLDMRKAL SRDVEKKSII PLKRPVTPDE LEYD
>Coca_GSCOCT00016063001
MTTIRRFCCN DLLRFASVNL DHLTETFNMS FYMTYLARWP DYFHVAEAPG NRIMGYIMGK
VEGQGESWHG HVTAVTVSPE YRRQQLAKKL MNLLEDISDK IDKAYFVDLF VRASNTPAIK
MYEKLGYVIY RRVLRYYSGE EDGLDMRKAL SRDVEKKSII PLKRPVTPDE LEYD
>Vivi_PAC_17817410
MTTIRRFCCN DLLSFASVNL DHLTETFNMS FYMTYLARWP DYFHVAEGPG NRIMGYIMGK
VEGQGESWHG HVTAVTVAPE YRRQQLAKKL MNLLEDISDK IDKAYFVDLF VRASNTPAIK
MYEKLGYVIY RRVLRYYSGE EDGLDMRKAL SRDVQKKSII PLKRPITPDE LEYD
>Thca_Tc01_g027790
MTTIRRFCCN DLLRFASVNL DHLTETFNMS FYMTYLARWP DYFHVAEGPG KRIMGYIMGK
VEGQGESWHG HVTAVTVAPE YRRQQLAKKL MNLLEDISDK IDKAYFVDLF VRASNTPAIK
MYEKLGYVIY RRVLRYYSGE EDGLDMRKAL SRDIEKKSII PLKRPVTPDE LEYD
>Prpe_PAC_17656991
MTTIRRFCCN DLLRFTSVNL DHLTETFNMS FYMTYLARWP DYFHVAEAPG HRIMGYIMGK
VEGQGESWHG HVTAVTVAPE YRRQQLAKKL MNLLEDFSDK IDKGYFVDLF VRASNTPAIK
MYEKLGYVIY RRVLRYYSGE EDGLDMRKAL SRDVDKKSII PLKRPVTPDE LEYD
>Potr_POPTR_0005s23200
MTTIRRFSCN DLLRFASVNF DHLTETFNMS FYMTYLARWP DYFHVAEGPG NKVMGYIMGK
VEGQGESWHG HVTAVTVASE YRRQQLAKKL MNLLEEISDK IDKAYFVDLF VRASNTPAIK
MYEKLGYVIY RRVLRYYSGE EDGLDMRKAL SRDVGKKSII PLKRPVTPDE LEYD
>Caca_C.cajan_09649
MTTIRRFCCN DLLRFTSVNL DHLTETFNMS FYMTYLARWP DYFHVAEGPG NRIMGYIMGK
VEGQGESWHG HVTAVTVAPE YRRQQLAKKL MNLLEDISDN IDKAYFVDLF VRASNAPAIK
MYEKLGYVIY RRVLRYYSGE EDGLDMRKAL SRDVEKKSII PLKRPVTPDE LEYD
>Amtr_evm_27.model.AmTr_v1.0_scaffold00103.19
MTTIRRFCCD DLLRFSHVNL DHLTETFNMS FYMTYLARWP DYFHVAEGPG NRIMGYIMGK
VEGQGESWHG HVTAVTVAPE YRRQQLAKKL MHLLEEISDK IYKAFFVDLF VRASNMPAIK
MYEKLGYVIY RRVLRYYSGE EDGLDMRKAL SRDVEKKSII PLKRPVTPDE LEYD
>Arth_AT1G03150.1
MTTIRRFSCN DLLRFTSVNL DHLTETFNMS FYMTYLARWP DYFHVAEGPG NRVMGYIMGK
VEGQGESWHG HVTAVTVSPE YRRQQLAKKL MNLLEDISDK IDKAYFVDLF VRASNTPAIK
MYEKLGYIIY RRVLRYYSGE EDGLDMRKAL SRDVEKKSVI PLKRPITPDE LEYD
>Aqco_AcoGoldSmith_v1.015506m
MTTIRRFCCN DLLRFSPVNF DHLTETFNMS FYMTYLARWP DYFHVAEGPG NQIMGYIMGK
VEGQGESWHG HVTAVTVAPE YRRQQLAKKL MNMLEDISDK IDKAYFVDLF VRASNTPAIK
MYEKLGYVIY RRVLRYYSGE EDGLDMRKAL SRDVEKKSII PLKRPVTPDE LEYD
>Zema_GRMZM2G123159_T01
MTTIRRFCCD DLLRFASVNL DHLTETFNMS FYMTYLARWP DYFHAAVSPG GRVMGYIMGK
VEGQGESWHG HVTAVSVASE FRRQKLAKKL MNLLEEISDK MDKAYFVDLF VRASNMPAIR
MYEKLGYVVY RRVLRYYSGE EDGLDMRKAL SQDVEKKSII PLKRPITPDE LEYD
>Sobi_Sobic.001G126200.1.v2.1
MTTIRRFCCD DLLRFASVNL DHLTETFNMS FYMTYLARWP DYFHAAVNPG GRVMGYIMGK
VEGQGESWHG HVTAVSVASE FRRQKLAKKL MNLLEEISDK MDKAYFVDLF VRASNMPAIR
MYEKLGYVVY RRVLRYYSGE EDGLDMRKAL SQDVEKKSII PLKRPITPDE LEYD
>Seit_Millet_GLEAN_10034469
MTTIRRFCCD DLLRFASVNL DHLTETFNMS FYMTYLARWP DYFHAAVNPG GRVMGYIMGK
VEGQGESWHG HVTAVSVASE FRRQKLAKKL MNLLEEISDK MDKAYFVDLF VRASNMPAIR
MYEKLGYVVY RRVLRYYSGE EDGLDMRKAL SQDVEKKSII PLKRPITPDE LEYD
>Orsa_13103.m05330
MTTIRRFCCD DLLRFSSVNL DHLTETFNMS FYMTYMARWP DYFHAAVSPG DRVMGYIMGK
VEGQGESWHG HVTAVSVATE FRRQKLAKKL MNLLEEISDK MDKAYFVDLF VRASNMPAIR
MYEKLGYVVY RRVLRYYSGE EDGLDMRKAL SQDVEKKSII PLKRPITPDE LEYD
>Brdi_Bradi1g11700.1.v2.1
MTTIRRFCCD DLLRFASVNL DHLTETFNMS FYMTYMARWP DYFHAAVNPG DRVMGYIMGK
VEGQGESWHG HVTAVSVASE FRRQKLAKTL MNLLEEISDK MDKAYFVDLF VRASNMPAIR
MYEKLGYVVY RRVLRYYSGE EDGLDMRKAL SQDVDKKSII PLKRPITPDE LEYD
>Utgb_Scf00345.g15926
MTTIRKFCCN DLLRFASVNL DHLTETFNMT FYMTYLARWP DYFHVAVAPG HQIMGYIMGK
VEGQGESWHG HVTAVTVAPE YRRQQLAKKL MNILETISDK IDQAFFVDLF VRASNTPAIK
MYEKLGYVVY RRVLRYYSGE EDGLDMRKAL SRDVDKKSII PLKRPITPDE LEYD
>Sppo_Spipo32G0001400
MTSIRRFCCS DLLRFASVNL DHLTETFNMS FYMTYLARWP DYFHVAEAPG KRIMGYIMGK
VEGQGESWHG HVTAVTVSSE YRRQKLAKKL MHLLEDISDK -DKAYFVDLF VRASNTPAIK
MYEKLGYIIY RRVLRYYSGE EDGLDMRKAL PQDVDKKSIV PFKRPITPDE LEYD
>Muac_GSMUA_Achr8G31560_001
MATIRRFCCN DLLRFASVNL DHRTETFNMS FYMTYLARWP DYFHVAEGPG NCIMGYIMGK
VEGQGESWHG HVTAVTVASE YRRQQLAKKL MHLLENISDK IDKAYFVDLF VRASNMPAIK
MYEKLGYVIY RRVLRYYSGE EDGLDMRKAL SRDVDKKSMI PLKRPITPDE LEYD
```
