## Supplementary data 1-3 for "The Avocado Genome Informs Deep Angiosperm Phylogeny, Highlights Introgressive Hybridization, and Reveals Pathogen-Influenced Gene Space Adaptation": OG0009908_seq.pep.mus.aln_vf.fasta-gb

```
>PeaH_maker-Ctg0130-augustus-gene-4.6-mRNA-1
M-MVDLGTFS DEKFDPKKWI N-AASLSRHP QDDPIDKHLA DLEMKLQVLA EEIASSLDEQ
SNAALLRVPR ASRDVIRLRD EAISLRSSVS GILLKLKKAE GSSAESIAAL AKVDTVKQRM
EAAYETLQDA AGLTQLSASV EDVFASGDLP RAAETLANMR HCLSAVGEVA EFANVRKQLE
VLEDRLEEMV HPRLSDALSN RKVDAVQDLR QILIRIGRFK SVELQYTKIH LKPIRKLWEE
FDSRQR-ASK LASEKFSSWL PNFYDEVLLY LEQEWKWCMV AFPDDYKTLV PKLLIETMSA
LGASFVSRIN LATGDVVPET RALAKG---- -VLDILSGDM TKGIKVQTKH LEALIELHNM
TVAFAKNIQH LFSESELQAL LNTLKAVYSP YESYKQRYGQ MERSILSSEI SGIDLRGAV-
ARGVGAQGIE LSETVRRMEE SIPQFIVLLE AAVERCISFT GGSEADELIT TLDEIMLQYI
SSLQETLKSL RTVCGVDYIA HGDSSGPKKE MG-DKREGAH NTRMVDMVSD EEEWSIVQGA
LQILTVADCL TSRSSVFEAS LRSTLARLST SLSLSVFGSN LNQ--SRMMG DDGDGELSLA
GRAALDVAAL RLTDVPEKAR RLFNLLDQSK DPRFHALPLA SQRVAAFADM VNELVYDVLI
SKVRQRLSDV ARLPIWSSVE EASAFHLPSF SAYPQAYVTS VGEYLLTLPQ QLEPLAEGIS
SS-EANTDEA QFFATEWMFK VAEGATALYM EQLRGIHYIT DRGAQQLSTD IEYLSNVLSA
LSMPIPSAMA TFHTCLSTSR DQLRDLVKS- DGGNQLDLPI ANLVCKIRRV NL-D
>Vivi_PAC_17828521
M-MIDLSAFS EEKFDAKKWI N-TACQNRHP QE-TLEKQLV DLEMKLQMMS EEIAASLEEQ
SAAALLRVPR ATRDVIRLRD DAVSLRHSVS SILLKLKKAE GSSAESIAAL AKVDIVKQRM
EAAYETLQDA AGLTQLSSTV EDVFASGDLP KAAETLANMR HCLSAVGEVA EFANIRKQLE
VLEDRLDSMV QPRLTDALSN RKVEVAQDLR GILIRIGRFK SLEAHYTKVH LKPIRQLWED
FDSKQR-TNK LANEKFSSWL PSFYDELLLY LEQEWKWCMI AFLDDYKTLV PKLLIETMAT
IGSNFVSRIN LATGDVVAET KALAKG---- -ILDILSGDM QKGIKIQSKH LEALIELHNM
TGTFARNVQH LFSESNLPVL LDTLKAVYLP YESFKQRYGQ MERVILSSEI AGVDLRGAV-
VRGVGAQGIE LSETVRRMEE SIPQVILFLD EAVERCISFT GGSEIDELIL ALDDIMLQYI
STLQETLKSL RAVCGVD--- TGDGGGTKKE MVSDRKEGTH NARKVDLMSN EEEWSIVQGA
LQILTVADCL TSRSAVFEAS LKATLARLST SLSLSVFGSN LDQNQSHVAS DDGNGESSMI
GRAALDVASV RLVDVPEKAR RLFNLLDQSK DPRFHALPLA SQRVAAFADT VNELVYDVLI
SKVRQRLSDV SRLPIWSAVE EPSAFPLPSF NAYPQAYVTS VGEYLLTLPQ QLEPLAEGIS
SS-DPNADEA QFFATEWMFK VAEGATALYM EQLRGIQYIT DRGAQQLSAD IEYLSNVLSA
LSMPIPPILA TFHSCLSTPR DQLKDFVKS- DAGNQLDLPT ANLVCKIRRV GL-E
>Coca_GSCOCT00020339001
M-MVDLSAFS DEKFDPKRWI N-GVCQSRHP QD-PLDKHLV DLEMKLQMVS EEIAASLEEQ
SSAALLRVPR ATRDVIRLRD DALSLRSSVA SILQKLIKAE GSSAESIATL AKVDTVKRRM
EAAYETLQDA AGLTQLSSTV EDVFASGDLP RAAETLANMR HCLSAVGEVA EFANVRKQLE
VLEDRLDSMV QPRLTDALTN RKIDVAKDMR GILIRIGRFK SLEMHYTKVH LKSIKKLWEE
YDLRQQ-ASK LANEKFSSWL PSFYDELLLY LEQEWKWCIL AFPEDYRALV PKLLIETMTA
IGQSFVSRIN LATGDVVPET KALSKGNLLH RVLDILSTDL PKGVKVQTKH LEALIELHHT
TGSFARNIQH LFSNADLQVL LDTMKSIYLP YESFKQRYGQ MERVILSGEI AGLDLRGVTF
SRFVGVHGVE LSETVRRMEE SIPQVIILLE AAVERCINFT GGSEADELIL ALDDILLQYI
SALQEILKSL RAVCGVD--- AIDGLASKKD LGADRKDGTS HARKADFLSN EEEWSFVQAT
LQILTVADCL SSRSSVFEAS LRATLARLNT NLSLSVFGSS LDKNHSHVVN EDRSGEPSTI
GRAALDIAAL RLVDVPEKAR KLFNLLEQSK DPRFHALPLA SQRVTAFADA VNELVYDVLI
SKVRQQFNDL SRLPVWSSVD EPSAFPLPSF SSYPQSYVTN VGEYLLTLPQ QLEPLAEGIS
SS-DTNADEA QFFATEWMFK VAEGASTLYM EQLRGIQYVT DRGAQQLAAD IEYLSNVLSA
LSMPIPPVLA TFQTCLSTPR EQLKDLVKSS DSGNQLDLPT ANLVCKMRRL SL-D
>Zema_GRMZM2G110822_T01
MVVVDASEFG AEGFDPKRWI N-AALDARHP SE-PLDRFLA DAEERLRSAA DDAAAALERD
SGDALRRVPL ACRDALRLRD DAVALRSHLA SVLQSLSLAE GSSAESIAAL ARIDTVKQRM
EAAYTTLQDA AGLAQLSQSV EDVFSSGNLP KAAETLATMR HCLSAVGEVA EFANVRKQLE
VLEERLDEMV QPRLVDALSN RKVDAVQDLR GILIRINRFK SLEVQYTKIH VKPLKKLWDD
FELKQR-SSK VDMEKFSSWL PNFYDETLLY LEQEWKWCLT AFPDEYKSLV PKVLTETMSE
LNSSFVSRIN IATGDVIPET RSIAKG---- -ILDVLSGDL PKSTKLQNKH LQALIELHNM
TGTFARNIQY LFSESDLAVV LNTLKAIYSP YETFKARYGQ MERAILSAEM TSIDIRGAV-
PRGVGAQGIE LSETVRRMEE SIPEMIVLLE AAVERCISLT GGSEADELVL ALDDVMLQYI
SNLQETLKSL RIICGLD--- -SDAL--KKD AGLEKKEV-- -QRLVD-VSE EEEWSIVQGA
LQILTVADCL TSRTSVFEAS LRATLARIGT NFSVSGFGSS LDK--SPAAT ADENADLSFA
GRAALDIAAI RLSDLPDKSK KFLTVLEQSK DPRFHALPLT SQRVAAFSDT VNELVYDVLI
SKVRQRLSEV ARLPIWSSVE EQGGLPLPSF SAYPQAYVTS VGEYLLTLPQ QLEPLAEGIS
GN-EAGNDEA QFFATEWIFK VAEGATALFM EQLRGIHYIT DRGSQQLAAD IEYLNNVLSA
LSMPIPPFLS TFHACVSTPR DQVRDLIKS- DGASQLDLPT THLVCKIRRI TL-D
>Sobi_Sobic.010G223400.1.v2.1
MVVVDASEFG AEGFDPKRWI N-AALDARHP SE-PLDRFLA DAEERLRSAA DDAAAALERD
SGDALRRVPL ACRDALRLRD DAVALRSHLA SVLQSLSLAE GSSAESIAAL ARIDTVKQRM
EAAYTTLQDA AGLAQLSQSV EDVFSSGNLP KAAETLATMR HCLSAVGEVA EFANVRKQLE
VLEERLDEMV QPRLVDALSN RKVDAVQDLR GILIRIDRFK SLEAQYTKIH VKPLKKLWED
FDLKQR-SSR VDMEKFSSWL PNFYDETLLY LEQEWKWCLT AFPEEYKSLV PKVLTETMSE
LNSSFVSRVN IATGDVVPET RSVAKG---- -ILDVLSGDL PKSTKLQNKH LQALIELHNM
TGTFARNIQH LFSESDLAVV LNTLKAIYSP YDTFKARYGQ MERAILSAEM AGIDIRGAV-
PRGVGAQGIE LSETVRRMEE SIPQMIVLLE AAVERCISLT GGSEADELVL ALDDVMLQYI
SNLQETLKSL RIVCGLD--- -SDAL--KKD AGLEKKEV-- -QRLVD-VSE EEEWSIVQGA
LQILTVADCL TSRTSVFEAS LRATLARIGT NFSVSGFGSS LDK--SPAAA IDENADLPLA
GRAALDIAAI RLSDLPDKSK KLLTVLEQSK DPRFHALPLT SQRVAAFSDT VNELVYDVLI
SKVRQRLSEV ARLPIWSSVE EQGGLPLPSF SAYPQAYVTS VGEYLLTLPQ QLEPLAEGIS
GN-EAGNDEA QFFATEWIFK VAEGATALFM EQLRGIHYIT DRGSQQLAAD IEYLNNVLSA
LSMPIPPFLS TFHACVSTPR DQVRDLIKS- DGGSQLDLPT AHLVCKIRRI TL-D
>Seit_Millet_GLEAN_10007480
---------- ---------- ---------- ---------- -----LRAAA DDAAAALERD
SGDALRRVPL ACRDALRLRD DAVALRAHLA SVLQSLSLAE GSSAESIAAL AQIDTVKQRM
EAAYTTLQDA AGLAQLSQSV EDVFSSGNLP KAAETLATMR HCLSAVGEVA EFANVRKQLE
VLEERLDEMV QPRLVDALSN RKVDAVQDLR GILIRIERFK SLEAQYTKIH VKPLKKLWED
FDLKQR-ASR VDMEKFSSWL PNFYDETLLY LEQEWKWCLT AFPEEYKSLV PKVLVETMSE
LNSSFVSRVN IATGDVVPET RSVSKG---- -ILDVLSGDL PKSTKLQNKH LQALIELHNM
TGTFARNIQH LFSESDLAVV LNTLKAIYSP YETFKARYGQ MERAILSAEM AGIDIRGAV-
PRGVGAQGIE LSETVRRMEE SIPQMIVLLE AAVERCISLT GGSEADELVV ALDDIMLQYI
SNLQEALKSL RIVCGLE--- -SDAL--KKD AGLEKKEA-- -QRLVD-VSE EEEWSIVQGA
LQILTVADCL TSRTSVFEAS LRATLARIGT NFSLSGFVSS LDK--SPTAI ADENADLPLG
GRAALDIAAI RLRDLPDKSK KLLTVLEQSK DPRFHALPLT SQRVAAFSDT VNDLVYDVLI
SKVRMRLSEV ARLPIWSSVE EQGGLPLPSF SAYPQAYVTS VGEYLLTLPQ QLEPLAEGIS
GN-ETGNDEA QFFATEWIFK VAEGATALFM EQLRGIHYIT DRGAQQLAAD IEYLNNVLSA
LSMPIPPFLS TFHACVSTPR DQVRGLIKS- DGGSQLDLPT AHLVCKIRRI SL-D
>Orsa_13106.m04834
MVVVDASEFG AEGFDPKRWI N-AALDARHP SE-PLDRFLA DAEERLRSAA DDAAAALERD
SADALRRVPL ACRDALRLRD DAVSLRSHLA SVLQSLSQAE GSSAESITAL ARIDTVKQRM
EAAYATLQDA AGLAQLSQSV EDVFSSGDLP KAAETLATMR HCLSAVGEVA EFANVRKQLE
VLEERLDDMV QPRLVDALSN RKVDAVQDLR GILIRIGRFK SLEVQYTKIH VKPLKKLWED
FDLKQR-AKR VEMEKFASWL PNFYDETLLY LEQEWKWCLT AFPEEYKSLV PKVLVETMSE
LNSSFVSRVN LATGDAVPET RSVAKG---- -ILDVLSGDL PKSTKLQNKH LGALIDLHNM
TGTFARNIQH LFSESDLLVL LNTLKAIYSP YETFKARYGQ MERALLSAEM AGIDIRGAI-
ARGVGAQGIE LSETVRRMEE SIPQIIVLLE AAVERCISLT GGSEADELVL ALDDIMLQYI
SNLQETLKSL RIVCGVDNTA HSDSS--KKE AGLEKKEA-- -QRLVD-VSE EEEWSIVQGA
LQILTVADCL TSRTSVFEAS LRATLARIGT NFSISGFGSS LDK--STAAN GDENAEVPIT
GRAALDIAAI RLTDLPDKSK KLFTVLEQSK DPRFHALPLT SQRVAAFSDT VNELVYDVLI
SKVRQRLNEV ARLPIWSSVE EPGGLPLPSF SAYPQAYVTS VGEYLLTLPQ QLEPLAEGIS
GG-EAGNEEA QFFATEWIFK VAEGATALFM EQLRGIHYIT DRGAQQLAAD IEYLSNVLSA
LSMPIPPFLA TFHTCISTPR DQVRDLIKS- DGGSQLDLPT AHLVCKIRRI SSSD
>Brdi_Bradi1g32317.2.v2.1
MVVVDASEFG ADGFDPKRWI N-AALDARHP SE-TLDRFLA DAEERLRAAV DDAGAALERD
SADALRRVPL ACRDALRLRD DAVALRSHVA SVLQSLSQAE GSSAESITAL ARIDTVKQRM
EAAYATLQDA AGLAQLSQSV EDVFSSGDLP KAAETLATMR HCLSAVGEVA EFANVRKQLE
VLEERLDEMV QPRLLDALSN RKVDAVQDLH GILTRIGRFK SLEVQYTKIH VKPLKKLWEE
FDLKQR-AHR VEMEKFSSWL PSFYDETLLY LEQEWKWCLT AFPEEYRSLV PKVLVEAMSE
LNSSFVSRVN IATGDAVPET RSVAKG---- -VLDVLSGDL PKSTKLQNKH LVALIELHNM
TGTFARNIQH LFSESDLGIL LNTLKAIYSP YETFKVRYGQ MERAVLSAAM AGIDIRGAI-
PRGVGAQGIE LSEAVRRMEE SIPQMIVLLE AAVERCISLT GGSEADELVL ALDDIMLQYI
SNLQETLKSL RMVCGLDNTA HSDAS--KKD AGIEKREA-- -PRLVD-VSE EEEWSIVQGA
LQVLTVADCL TSRTSVFEAS LRATLARIGT NFSLSGFGSS LDK--SPAGT ADENPGVPVG
GRAALDIAAI RLTNLPDKSK KLFSVLEQSK DPRFHALPVT SQRVAAFSDT VNELVYDVLI
SKVRQRLSEI SRLPIWSSVE EQGGLPLPSF SAYPQAYVTS VGEYLLTLPQ QLEPLAEGIS
GS-EAGNDEA QFFATEWIFK VAEGATALFM EQLRGIHYIT DRGAQQLAAD IEYLNNVLSA
LSMPIPPFLS TFHTCISTPR DQVRGLIKS- DGGSQLDLPT ANLVCKIRRI PL-E
>Soly_Solyc05g006950
M-MVDLSSFS DEKFDPKKWI N-SACQSRHP QD-PLDKHLI DLEMKLQMVS EEIAASLEEQ
SSAALLRVPR ANRDVIRLRD DALSLRSSLS AILQKLKKAE GSSAESVATL AKVDTVKRRM
EAAYETLQDA AGLTQLSSTV EEVFASGDLP RAAETLANMR HCLSAVGEVA EFANIRRQLE
VLEDRLDSVV QPRLTDALSN RKVDVAQEMR AILLRIGRFK SLEMHYTMVH LKPIKRLWED
FDLRQQ-ANK VANEKFSSWL TSFYDELLLY LEQEWKWCMF AFPEEYRTLV PSLLNEAMST
IGVSFASQIN LAIGDAVTET KTLAKG---- -IIDISNGDL PKGAKIQTKH LEALIELHNT
TGSFARNIQH LFSDADPQVF LDALKAVYLP YEFFKRRYGQ MERAVLSSEI AGLDLRGAA-
VTLVGVQGVE LSETVRRMEE SIPQVILLLE AAVERCINFT GGSEVDELIL VLDDVMLQYI
STLQENVKSL RAVCGLD--- -VDAISTKKD AGSERRETAS NARKVDFTSS EEEWSFVQGA
LQILTVADCL TSRSSVFEAS LKATLARLST SLSFSVFGSS IDQNKPDIVN DDGNGQLSVA
RKAALDVAAV RLVDIPEKAR KLLNLLEQSK DPRFHALPVA SQRVTAFSDA VNELVYDVLI
SKIRQQFNDL SRLPIWSSVE EHSLRPLPTF SSYPQSYVTG VGEYLLTLPQ QLEPLVENIS
NS-DPNADEA QYFATEWMFK VAEGATALYM EQLRGIQYIT DRGAQQLSVD IEYLSNVLSA
LSMPIPTCLA TFQTCFSTPK DQLKDLIKS- DSGNQLDLPT ANLVCKMRRI SL-E
>Muac_GSMUA_Achr1G16820_001
MVVVDVGEFG EEGFDPKRWI N-AALESRHP QD-PLDRYLS DLEENLRTSA DKIADALDRE
SADALRRVPL ACRDVLRLRD DALSLRSLVS SILLALSKAE GTSAESIAAI AKIDSVKQRM
EAAYETLQDA AGLTQLSASV EDVFASGDLP RAAETLANMR HCLSAVGEVA EFANVRKQLE
VLEDRLEEMV QPRLFDALQN RKVDTVQDLR RILVRIGRFK SLELQYIKLG IKPLKKLWER
FDSRQQ-AHK LETEKFSSWL PSFYDEILLY LEQEWKWCMN ALPDDYFSLV PKLLMETMSD
LNASFVACIN LATGDVVPET KALSKG---- -ITDILSGDV PKGTKILSRH LESLIELHNM
TGAFAKNIQH LFSESDLQIL LKTLKAIYSP YETFKLKYGQ MERAILSSEI AGIDIRGAV-
ARGVGAQGIE LSETVRRMEE SIPQTIVFLE AAIERCINFT GGSEADELIL ALDDIMLQYL
SNLQDTLKSL RTICGVDSPA QSDGL----- ----KKEGA- -ARVVDMVSE EEEWSIVQGS
LQILTVADCL TSRTSVFEAS LRATLARIGT TLSLSVFGSS LEQ--SHVAV TGEN-DVNLA
SRAGLDVAAL RLADAPDKAR KLFNLLEQSK DPRFHALPLT SQRVAAFSDT VNELVYDVLI
SKVRQRLSDV SRLPIWSSVE EQSSLPLPSF SAYPQAYVTS VGEYLLTLPQ QLEPLAEGIS
SS-ESGTEEA QFFATEWMFK VAEGATALFM EQLRGIQYIS DRGAQQLSAD IEYLSNVLSA
LSMAIPPFLA TFHTCLATPR DQLPAFLKS- DGGSQLDIPT AHLVCKIRRI PL-D
>Aqco_AcoGoldSmith_v1.000962m
M-MVDLGSFT DEKFDPKKWI NTSTTQSRHP QD-SLEKHLS ELEMKLQMIS EEISASLEEQ
SAAALLRVPR ASRDVIRLRD DALSFRTSVS GILLKLKKAE GSSAESIDAL AKVDIVKQRM
EAAYETLQDA AGLTQLSASV EDVFASGDLP QAAETLANMR HCLSAVGEVA EFANVRKQLE
VLEDRLEAMV QPRLSDALSN RKVDAVQDFR QILNRIGRFK SLELHYTKIH LKPLKLLWED
FDLKRR-TNK LASEKFSSWL PSFYDEVLLY LEQEWKWCMV AFPDDYRALV PKLLIETMVT
FAPSFVSRIN LATGEVVPET RALAEG---- -ILDILSGDT SKGTRVQKKH LEALIELHNM
TGTFARNIQH VFSESDLQIL LDTLKTVFSP YETYKQRYGQ MERAILSSEI AGIDLRGAV-
TRGVGAQGIE LSETVRRVEE SIPQAIVLLE AAVERCISFT GGSEADELIL ALDDIMLQYI
SALQETLKSL RTVCGVD--G TGDGIGSRKE MGSDRKEGAH HSRRMDSISD EEEWSIVQGA
LQLLTVAYCL TSRFSVFEAS LRSTLARLST NLSLSVFGSS ADQNQSHVGN NEGNGELSMA
GKASLDMAAL RLIYVPDKAQ SLFNILDQSK DPRFHALPLA SQRVAAFADT VNDLVYDVLI
SKVRQRLSDV ARLPIWSKIE EPSTFALPSF SVYPQSYVTS VGEYLLTLPQ QFEPLAEGIS
GG-DSNTDEA QFLATEWMFK VAEGAAVLYT EQLRGIHYIT ERGAQQLSAD IEYLSNVLSA
LSMPIPPVLA TFHTCFSTPR EQLPELVKS- DGGNELDLPT ANLVCKIRRV AL-D
>Arth_AT5G51430.1
M-MLDLGPFS DEKFDAKRWV N-SSCQARHP QD-SLEKHLV DLEMKLQIAS EEIGASLEEQ
SGGALLRVPR ATRDVLRLRD DAVSLRGSVA GILQKLKKAE GSSADCIAAL ARVDNVKQRM
EAAYKTLQDA AGLTQLSSTV EDVFASGDLP RAAETLASMR NCLSAVGEVA EFANVRKQLE
VLEDRLEAMV QPRLTDALTY HKVDVAQDLR VILIRIGRFK SLELQYSKVR LKPIKQLWED
FDTKQR-ANK LANERFASWL TSFYDELLLY LEQEWKWCMV AFPDDYMTLV PKLLVETMGV
LGASFVSRLN LATGDAVPET KALAKG---- -VMDLLSGDL PKGINIQTKH LEALIELHNV
TGSFARNIQH LFAESELRIL IDTLKAVYSP FESFKQKYGK MERAILSSEI AVVDLRGAV-
TRGVGAQGIE LSETVRRMEE SIPQVVVLLE AAVERCIGFT GGSEADELIL ALDDIMLQYI
SMLQETLKSL RVVCGVD--G TGDGVGSKKD ASAEKRES-- -SRKMD-LTS NEEWSIVQGA
LQILTVADCL TSRSSVFEAS LRATLARLNS SLSISLFGTN LDHNLSHLKS EQTAGDLSMA
GRASMDVAAI RLVDVPEKAH KLLNLLEQSK DPRFHALPLA SQRVAAFADT VNELVYDVLI
SKVRQRLGEV SRLPIWSSVE EQTAFPLPNF SSYPQSYVTS VGEYLLTLPQ QLEPLAEGIS
TNGDSNNEDA QFFATEWMFK VAEGATALYM DQLRGIQYIS DRGAQQLSVD IEYLSNVLSA
LSMPIPPVLA TFQTCLATPR GELKDVMKS- EAGNELDCPT ANLVCKMRRI SF-D
>Prpe_PAC_17651390
M-MLDLGPFS DPNFNPKKWV N-SACQSRHP QD-SVDKHLV DLEMKLQMVS EEIAASLEEQ
SASSLLRVPR ATRDVVRLRD DAVTLRSAVS SILDKLKKAE GSSAESIAAL AKVDIVKQRM
EAAYKTLQDA AGLTQLSATV EDVFASGDLP LAAEHLASMR HCLSAVGEVA EFANIRKQLE
VLEDKLDSMV QPRLTDAIFN RKVDIAQDLR GILIRIGRFK SMELHYTKVH LKPIKQLWED
FDAKQPLPNK LATEKFSSWL PNFYDELLLY LEQEWKWCMV AFPEDYKFLV PKLLVETMAA
VGASFVSRIN LATGDVIPET KSLAKG---- -ILDILSGDM PKGIKIQTKH LEALIELHNM
TQTFARNIQH LFSESDLRVL MDTLKAVYLP YESFKQRYGQ MERAILSAEI AGVDLRGAV-
TRGVGAQGIE LSETVRRMEE SIPQVIVLLE AAVERCISLT GGSEADELIL AIDDIMLQYI
STLLETLKSL RVVCGVD--H GSDGLGSKKE VGLDKKDG-Q SARRVDSISN EEEWSIVQGA
LQILTVADCL TSRSSVFEAS LRATLARLST TLSVSVFGSS VDQNLSHVPS DDGNGEPSLG
GRAALDVAAV RLIDVPEKAR KLFNLLNQSK DPRFHALPLA SQRVAAFADT VNELVYDVLI
SKVRQRLSDV SRLPIWSSVE EQSAYHLPTF SAYPQAYVTS IGEYLLTLPQ QLEPLAEGIS
NS-DANNDEA QFFATEWMFK VAEGATALYM EQLRGIQYIT DRGSQQLSVD IEYLSNVLSA
LSMPIPPVLA TFHTCLSTPR DQLKDLLKS- DSGNQLDLPT ANLVCKMRRL NL-E
>Sppo_Spipo1G0081200
MVVIDLGEFA EDGFDPKRWI N-AALEARHP QD-PLERYIS DLEESLRSSS ENIADTLEKE
SADALRRVPL AVRDVLRLRD EAMALRSVVS SILLKLKKAG DASSESVAAL AAIDAVKRRM
EAAYETLQDA AGLTQLSATV EDVFASGDLP RVAETLANMR HCLSAVGEVA EFANVRKQLE
VLEDRLEEMV QPHLSDALSN RRVDSVQDLR RILLRIGRYR SLELSYTRMS IKPIKKIWEE
FDSMQK-ARN LGSERFSSWL PKFYDEALLY LEQEWKWCTV AFPDDHKALV PKLLIESVSS
LSASFVSRIN IATGDVVPET RALHKG---- -ILDILSGDV PKGTKVQTKH LEALIELHNM
TNAFAKNVQR LFSETNLQLL LSTLKAVYSP YESFKQRYGQ VERTILSSEI SRIDLRGAV-
PRGIGAQGIE LSETVRRMEE SVPQVIILLE AAVERCMNFT GGSEADELII TLDEIMLQYI
SMLQETLKSL RSVCGIDSSG QGDSG--QRK DGPDKRDA-- -VKIVDMVSE EEEWSIVQAA
LQILTVSDCL STRSSVFEAS LRSTLARLST SFSLSVFGSN LDR--LHQTS NDESVDTSVA
ARAALDASIL RLVDLPEKVK KLLNLLEQSK DPRFHALPLA SQRVAAFADT VNELVYDVLM
LKVRQRLSEV SRLPTWSSVE EQSAHPLPTF SAYPQAYIQS VGEYLLTLPQ QLEPLTEGIS
VS-EANAEEA QFFATEWMFK VAEGATALFM EQLRGIQYMT DRGAQQLSAD IEYLSNVLSA
LSMPIPPFLA TFQTCASTPR DQLPELIKS- DGGNQLNLPT AHLVCRIRRL SL-D
>Amtr_evm_27.model.AmTr_v1.0_scaffold00106.57
M-MIDLGPFS EEKFDPKKWI N-AACQAKHP QD-SMDKHLA ELEMKLQVIS EEISSSLDEL
SASALLRIPR ASRDVVRLRD DAISLRSAIS GILQKLEKAE GSSAESIAAL AKVDIVKQRM
EAAYETLQDA AGLTQLSASV EDVFASGDLP RAAETLANMR HCLSVVGEVA EFANVRKQLE
VLEDRLEGMV QPRLSDALSH RKVDAVHDLW DILIRIGRFK SIELNYIKIH LKPIRNLWEG
FEVRKG-SDM LVTEKFSSWL PSFFDEVLLY LEQEWKWCMV PFPDDYKTLV PKLLIEIMST
LSASFVTRIN IATGEAVAET RTLATG---- -VLDILSGDT SKGTKLQTKH FESLIELHNM
TGAFARNVQH LFSACDLQVL VNVLKAVYSP YDTFKQRYGQ MERAILSSEI ARIDLRGAV-
SRGVGAQGIE LSETVRRMEE SIPQVVVFLE AAVERCISFT GGSEAEELLR TIDDIMLQYL
STLQETLKSL RSICGVDNLS HGDGVG-QKD MGPERKESMH NSRILDMVSD EEEWSIVQGA
LQILTVADCL SSRSSVFEAS LRATLARFST SFSLSIFGTS LDQ--SHKAD TETPGNRELV
GRAALDVAAL RLTDAPEKAR RIFNLFEQSK DPRFHALPLS SQRVSAFSEA VNELVYDVLI
SKVRQRLSDV AKLPVWSSVE ETVSHKMPSF SAYPQAYVTS VGEYLLTLPQ QLEPLAEGIS
NS-ESNADES QFFATEWMFK VAEGATALYI EQLRGIQYIT DRGAQQLSAD IEYLSNVLSA
LSMPVAPFLS TFHTCLLTQR DQLRDLVKS- DGGNQLDLPT ARLLCKMRRV SL-D
>Potr_POPTR_0003s10850
M--LDLGPFS DDKFDPKKWI N-SACKTRHQ QE-SLDKHLV DLEMKLQMVS EEIAASLEEQ
SAAALLRVPR ATRDVVRLRD DAVSLRTSVS SILQKLKKAE GTSAESIAAL AKVDTVKQRM
EAAYETLQDA AGLTQLSSTV EDVFASGDLP RAAETLANMR HCLSAVGEVA EFANVRKQLE
VLEDRLDSMV QPRLMDALSN RKVDIAQDLR GILMRIGRFK SLEMHYTKVH LKPLRQLWED
FETRQR-ANK LASERFASWL PSFYDELLLY LEQEWKWCTI AFPEDYRTLV PKLLIETMAA
LGASFISRIN LATGDVVPET KTLAKG---- -ILDILSGDM PKGIKIQAKH LEALIELHNM
TATFARNVQH LFSESDLRVL MDTLKAVYLP YESFKQRYGQ MERAILSSEI AGADLRGAV-
TRGVGAQGIE LSETVRRMEE STPHVIVLLE AAVERCISFT GGSEADELVL ALDDIMLQYI
SLLQETLKSL RAVSGVD--N IGDP---KKD TSLEKKEGSQ NARKVDMVSN EEEWSIVQGA
LQILTVADCL TSRSSVFEAS LRSTLARIST SLSFSVFGSS LDQKQSHMTI IDGNGEPSLG
QRAALDVAVV RLVDAPEKAR KLFNLLDQSK DPRFHALPLA SQRVSAFADA VNELVYDVLI
SKVRQRLSDV SRLPIWSAVD EHSSFRLPTF SAYPQSYVTS VGEYLLTLPQ QLEPLADGIS
NN-DANNEEA QFFATEWMFK VAEGATALYM EQLRGIQYIT DRGAQQLSVD IEYLSNVLSA
LSMPIPPILA TFHTCLSTPR DQLKQLVKS- DSGNQLDLST ANLVCKIRRV SL-D
>Utgb_Scf00004.g767
M-MVDLSAFS DQNFDPKKWI N-GAVNHRHP QE-PVDNYLV DLEMKLQMAS EEIAASLEEQ
SAAAVLRVPR ASRDVLRLRD DALSLRSSIA SILLFIKQAE GSSAESVATL SKVDTVKRRM
EAAYETLQDA AGLTQLSSTV EDVFASGDLP RAAETLANMR HCLTAVGEVA EFANIRKQLE
VLEDRLDSMV QNLLIDALSN RKVTVAQEMR GILTRIGRLK SLENYYTKVH LKFVNKLWDE
FDSSKQ-STK LVSDKFSRWL SSFYDQLLLY LEQELKWCML AFPEDHKTLV PTLLIEAMSA
ITPNFVFRVN LATGDVVPET KALAKG---- -ILDILSGDL PKGVRIEAKH LKALIELHNV
TTTFSRSIQH LFADSDLQVF LNALKAIYLP YETFKQRYAQ IEHGVLSGGI LSLDLRGFS-
TRIIGVQGVE LSEAVRRMEE SIPQVILLLE AAVDRCISFT GGSEANELLV VLDDVMLQYI
STLQTNLKSL RSVFGLD-NK GMDSAGSKRE TGSERKEEAS NPRKNDFMSS DEEWSFVQGA
LQILMVANCL NSRISVFEAS VRSTLARLST DLSLYTF--S IDQYKHHGDK DDANMDLSTA
GKASISSASL QLIDAPEKSR KFYNLLEQSK DPRFHALPLA LQRVAAFEDA VNELVYDVLI
LKVRQHFYDL SRQPIWSSVD EPSAFPLPSF SAYPQAYVTN VGEYLLTLPQ QLEPLAEGIA
SS-PTNAEDA QFFATEWMFK VAEGATGLYI EQLRGIQKIT DRGAEQLAVD IEYLSNVLSA
LSVPTPPALS TFHTCFSTPA EHMKDLVKS- HTGNQLDLPT VNLVCKMRGV RL-E
>Thca_Tc03_g018080
M-MLDLGPFS DEKFDPKKWI N-SACKSRHP QD-SLDKHMV DLEMKLQMVS EEIAASLEEQ
SAAALLRVPR ATRDVLRLRD DAVSLRISVA GILDKLKKAE GSSAESIAAL AKVDTVKQRM
EAAYETLQDA AGLTQLSATV EDVFASGDLP RAAETLANMR HCLSAVGEVA EFANIRKQLE
VLEDRLDTMV QPRLTDALSN RKIDVAQDLR GILIRIGRFK SLEMHYTKVH LKPIKQLWDD
FDSKQR-ASK LANEKFSSWL PSFYDELLLY LEQEWKWCTV AFPDDYKTLV PKLLMETMAA
VGSSFVSRIN LATGEVVPET KALAKG---- -ILDILSGDL PKGSKIQTKH LEALIELHNM
TGIFARNIQH LFSESDLRVL MDTLKAVYFP YESFKQRYGQ MERAILSSEI SGVDLRGAV-
TRGVGAQGIE LSETVRRMEE SIPQVIVLLE AAVERCISFT GGSEADELIL ALDDIMLQYI
STLQETLKSL RAVCGVD--- -------HNN MGFDKKEGAQ NSRKVDLISN EEEWSIVQGA
LQILTVADCL TSRSSVFEAS LRATLARLST SLSVSVFGSS LDQNQLHITN DDGNGEPSLG
GRAALDVAAV RLVDVPDKAR KLFNLLDQSK DPRFHALPLA SQRVAAFAET VNELVYDVLI
SKVRQRLSDV SRLPIWSAVE EQSAFPLPTF SAYPQSYVTS VGEYLLTLPQ QLEPLAEGIS
SS-DANNEEA QFFATEWMFK VAEGATALYM EQLRGIQYIT DRGAQQLSVD IEYLSNVLSA
LSMPIPPVLA TFQTCFGTPR DQLKDLLKS- DSGNQLDLPT ANLVCKIRRV NL-D
>Caca_C.cajan_21099
M-MLDLGPFS NENFDPKKWI N-SACQSRHP QD-SLDKHLV DMEMKLQMVS EEIAASLEEQ
SAAALLRVPR ATRDVIRLRD DAVSLRSAVS SILQKLKKAE GSSAESIAAL AKVDVVKQRM
EAAYETLQDA AGLTQLSSTV EDVFASGDLP RAAETLANMR HCLSAVGEVA EFANIRKQLE
VLEDRLDTMV QPRLTDALSN RKVDAAQDLR GILIRIGRFK SLESQYIKVH LKPIKQLWED
FDSRER-SSR FANEKFSSWL PSFYDELLLY LEQEWKWCMV AFPEDYKTLV PRLLSETMMS
IGSSFISRIN LAIGDAVPET KALAKG---- -LLDILAGDM QKGIKIQRKH LEALIELHNM
TGTFARNIQH LFSASDVRVL MDVLKAVYLP YESFKQRYGQ MERAILSSEI AGVDLRGAV-
IRGVGAQGVE LSETVRRMEE SIPQIIILLE AAAERCIGFT GGSEADELIL ALDDIMLQYI
SILQETLKSL RTVCGVD--Y GGDGTV-KKE I--EKKDGNQ NARRVDLISN EEEWSIVQGA
LQILTVADSL TSRSSVFEAS LRATLARLST TLSFSAFGSS LDQ--NQTKN INVDGEPSFG
GRAALDMATL RLVDVPEKAR KLFNLLNQSK DPRFHALPLA SQRVAAFADT VNELVYDVLI
SKVRQRLSDV SRLPIWSSVE EQGAFPLPTF SAYPQSYVTS VGEYLLTLPQ QLEPLAEGIS
TN-EIN-DEA QFFATEWMFK VAEGATALYI EQLRGIQYIS DRGAQQLSVD IEYLSNVLSA
LSMPIPPVLA TFQSCLSTPR NQLKDLLKT- DPANQLDLPT ANLVCKMRRL NL-D
```
