## Supplementary data 1-3 for "The Avocado Genome Informs Deep Angiosperm Phylogeny, Highlights Introgressive Hybridization, and Reveals Pathogen-Influenced Gene Space Adaptation": OG0009910_seq.pep.mus.aln_vf.fasta-gb

```
>PeaH_maker-Ctg0009-augustus-gene-9.9-mRNA-1
MSSAP-P--- HR-LFQLRLD PLTGNSEWVV LLSSTSYLDM LNDSRRNTAF HEAIKKTLTR
PC-HVLDIGA GTGLLSMMAA KAGMVSACES YLPMFKLMRK IIRANCMERK IRVFCKRSDE
LKVSL-DLPS RADILVSEIL DSELLGEGLI PTLQHAHDEL LVANPQTVPY RATIYGQLVE
LRKLHDLHGS EAHASDCVLL TPSGLETAIC VKVQQHAMHC DALSAETKLL SEPFKIFEFD
FWKRPDSRGE TELQVKATSD GIVHAVVSWW VLQLDCDGAI FYSTAPKWWC DHWKQCVWFI
PGMGMPLSRD EQVSLEALHS ETSVSYNLRT -ANPRLELIL LPERIAIYGD REWRIAMLKA
ARSALEGKSS PLCIIADDSV FLTILIARLT SSTSSHVISM FPGLREKGHL YLQAVADANG
FSMDRVEVI- RRK--TCLTL DDTNQRKVDL LVGEPFYHGN EGMLPWQNLR FWKERTKLDS
VLSEDALIMP CKGILKACAM SLPDLWKSRK CLSGIEGFDH SVVNETFGAC GDLPELKEGP
CLPYFIWQCG ESKELSEVFT VMEFNFQEHI R-T-CYGKTK IGFTKPGVCH GFALWIDWVM
DAKNSIVVST GPDSRYWKQG VKLLSKPVPV FD-SSAGEL
>Zema_GRMZM2G037624_T01
MASSG-P--- AR-AFQLRLN PLTGDSEWLV LLAATSYLDM LNDASRNRAY RLAIDATVTD
PTSRVLDIGA GTGLLSMMAA RAGSVSACES YLPMGKLTRR VLRANGMENK VKVFHKRSDE
LGVGV-ELDS RPDILVSEIL DSELLGEGLI PTLQHAHDML LVKNPKTVPY RATTYGVLVE
LWKMHDLHSN EANAEDGVRL IPSGTQIVLS VKSQQHAMQC DALADEIRLL SEPFKVFEFD
FSERPDSHRE TKIEIKATAD GHAHAIVSWW VLQLDSSGSV FYSTAPRWWC DHWKQCVWFI
QGTGAPAKKD QTLSLSASHN QTSISYQLN- ---INDELTL LPERVALYGD KVWRSALISV
IRNYTSERSS PICIVADDSV FLALIVSFL- -LPSSKVLAM FPCLRDSGLN YLQAVADANN
LSMDRIKVIG KKA--SSLTT NDLNHEKVNM LVGEPFYHGS EGMLPWQNLR FWNERTLLDP
LLSEDAFIMP CKGILRFCAM SLPDLWRSRR SLKDVEGFDH SVVNDTLGAC GDLPGEQQGP
CLPYYVWQCG YTKKLSEVYS LMDLNFSEPI H-S-CFGETK VEFAHDGTCH GFAVWIDWVL
DKENSIVIST GPESRYWKQG VQLLSTPVQV FD-ADIGEL
>Orsa_13106.m00071
M-----A--- SR-AFQLRLN PLTGDSEWLV LLATTSYLDM LNDSARNRAY RRAIEAAVTD
PSSRVLDIGA GTGLLSMMAA RAGSVSACES YLPMGKLMRR VLRANGMENR VKVFHKRSDE
LKVRD-DLDS PADILVSEIL DSELLGEGLI PTLQQAYDML LAKNPKIVPY RATTYGQLVE
LWKLHDLHNN EANAADGVWL TPGEMERIVS VKPQQHAMQC DALEDEIRLL SEPFKVFEFD
FWKRPDSHRE ANIKIRTTRD GYVHAIISWW VLQLDSAGSI FYSTAPRWWC DHWKQCVWFM
QGKGIPATED QVLSLRARHN QTSISYQLN- ---INDELTL LPERIALYGD KDWRSALINT
IKNALTVKSS PTCVVADDSM FLALLISSM- -SPTSKVIAM YPGLRDKGAA YLRSVADANN
FSIDQIQVIG KRA--SSITA DDLKHKKVNL LVGEPFYLGS EGMLPWQNLR FWSVRTLLDS
MLSEDAFIMP CKGILKLCAM SLPDLWRSRS SLKDVEGFDH SVVNETLGAC GCLPGDQQGP
CLPYYVWQCG YTKKLSKVYS LMDFNFSEPI H-S-CFGKTK IEFSHDGTCH GFAVWIDWVL
DERKSVVLTT GPDNRYWKQG VQLFSKPVEV FD-PSTGEI
>Amtr_evm_27.model.AmTr_v1.0_scaffold00106.74
MGHES----- KR-VFQLKMD PLSGNIEWVV LLSSTSYLDM LNDSRRNRAF HEAIKKTITR
PC-HVLDIGA GTGLLSMMAS KAGMVTACEA YLPMVKLMKK VLRANGMENQ IRVIHKRSDE
LEVGV-DIRL RANILVSEIL DSELLGEGLI PTLQHAHDTL LTSNPQTVPY RATIYGQLVE
LHKMHDLYSN EALASDDIHL VPTGLETAIY VKPQQYPFHC SPLSKDIKAL SEPYKIFTFD
FWRRPDSYAE NEVKIKVNCD GNVHAVISWW VLQLDSDGTI FYSTAPSWWC DHWKQCVWVC
PRMGMPVSKN EQVLIQAIHE KTSFRYNLRK ISVPSKELVL SPERIAIYGD QDWRLSMLTT
ATKALQKKNS PLCVVADDSV FWTILTASL- -STSSNVLSM LPGLHMKGSQ YLHAVAKANG
IDIDRVKVLG KRA--SSLTM DDTDQRKVDL LVAEPFYNGN EGSLPWQNLR FWKERTTLDP
ILSKDAVIMP CKGILKACAM FLPDLWRSRR CLGSIEGFDH SVVNKTLGGC GDLPAPEEGP
WLPFFIWQCG ETEELAEVFT VMEFNFLEPI R-K-CSGQTK IQFNKNGICH GFALWIDWVM
DSSNTIVIST GPARKYWKQG VKLLSKPVSV FD-PSNESL
>Sobi_Sobic.010G003900.1.v2.1
MASSG-P--- AR-AFQLRLN PLTGDSEWLV LLAATSYLDM LNDASRNRAY RLAIDATVTD
PTSRVLDIGA GTGLLSMMAA RAGSVSACES YLPMGKLTRR VLRANGMENK VKVFHKRSDE
LRVGV-ELDS RADILVSEIL DSELLGEGLI PTLQHAHDML LVKNPKTVPY RATTYGVLVE
LWKMHDLHSN EANAEDGVWL TPSGTQNVLS VKSQQHAMQC DALADEIRLL SEPFKVFEFD
FSKRPDSRRE TKIEIKATAD GHAHAIVSWW VLQLDSAESI FYSTAPRWWC DHWKQCVWFI
QGTGAPAKKD QALSLSASHN QTSISYQLN- ---MNGELTL LPEKVALYGD KGWRSALISV
IRNSMSERSS PTCIVADDSV FLALVVSSL- -LPSSKVFTM FPSLRDKGFN YLQAVADANN
LSMDQIKVIG KKA--SSLTM NDLNHEKVNL IVGEPFYHGS EGMLPWQNLR FWNERTLLDP
LLSEDAFIMP CKGILRFCAM SLPDLWRSRR DLKDVEGFDH SVVNDTLGAC GDLPGEQQGP
CLPYYVWQCG YTKKLSEVYS LMDFNFSEPI H-S-CFGETK IEFAHDGTCH GFAIWIDWVL
DKENAIVIST GPESRYWKQG VQLLSKPVQV FD-AEMGEL
>Vivi_PAC_17817530
MSSSS-A--- QR-LFQLKLD PLTGNSEWVV LLSTTSYLDM LNDSRRNRAF REAIDKTVTK
NC-RVLDIGA GTGLLSMMAA RAGMVTACES YLPMVKLMRK VLHLNGMGRK INVINKRSDE
LNIGV-DITS RADVLVSEIL DSELLGEGLI PTLQHAHDML LVENAKTVPY RATTYGQLVE
LWKLHDLYNN EAKALDNVCL VPAGQETILS IKQQQYAMHC DAIKEEIKLL SEPFKIFEFD
FSKRPDSHEE TELHIKAIDN GSVHAVVSWW ILQLDCEGTI FYSTAPKWWC DHWKQCVWFI
PGKGIYVSKH EEVHLHAIHT DISISYNLKT -QLSRTELIL SPERVAIYGD SEWRLSMLTA
IKNTLQGKVI SLCVVTDDSI FLAILIAHL- -SRTSHVISL FPGLRDKGTQ YLQAVADVNG
FSMDRVEVLQ NWK--TCLTT LDTRQKKVDL LIGEPFYYGN EGMLPWQNLR FWKERTMLNS
VLSEDVVIMP CKGILRACAM SLPDLWNSRR CLNKIEGLDH SVVNATLGAC GDLPEAQEGP
CLPYFVWQCG EIKELSEILT VMEFDFSKPI N-P-CSGKAM VEFTETGICH GFVLWIDWVM
DAENCTVLPT GPVHRYWKQG VKLLSKPISV FD-PSSGEL
>Thca_Tc03_g025060
MSSYS-P--- QQ-VFQLKLD PLTGNSEWVV LLASTSYLDM LNDSHRNKAF RLAIDKTVTK
PC-HVLDIGA GTGLLSMMAA RAGRVTACES YLPMAKLMRK VLHRNGIGKN INLINKRSDE
LEVGV-DIPS RADVLVSEIL DSELLGEGLI PTLQHAHDKL LVENPLTVPY RAVTYGQLVE
LWKLHDLFGS EAKASDGIHL VPTGLETVIH FKLQQHPMHC DAIRKEIKLL SEPFKIFEFD
FWKRPDSHGK TKVQIKMTDT GCIHAVVSWW ILQLDREGTV FYSTAPSWWC DHWKQCVWFL
RGKGMPVSEG EEVLLEATHE ETSVSYNLSV -LGSQTDLLV SPERIATYGD SEWRLSMLAA
VRKA--GRVN PLCVVADDSI FLTLLAANL- -SKTSHVISL FPGLRDKGAK YVETVAKANA
FSMDRVEVPE KWK--ACLTM LDTHGKKVDL LIGEPYYYAN EGMLPWQNLR FWRDRTLLDP
VLSEDALIMP CKGILKACAM SLPDLWNSRC CLGEVEGFDH SVVNTTLGAC GELPAPKESP
CLPFCVWQCG EIKELSEIFT ILEFDFLKLM T-S-CYGKAQ VQFTEHGICH GFVLWMDWVM
DAENSIVVST RPDHRYWKQG VKLLTKPVAV FD-PSSSEL
>Aqco_AcoGoldSmith_v1.021561m
MSSDS-T--- QQCMFQLKLN PLTGNSEWVV HFSSTSYLDM LNDSPRNQAF RQAIEKTITK
PC-HVLDIGA GTGLLSMMAA RTGMVSACES YLPMVKLMRK VLHLNGLEKK IRIFNKRSDE
LQVGV-DLAS RADVLVSEIL DSELLGEGLI PTLQHAHEKL LVENPQTVPY RAITYGQLVE
LWKLHDLHNN EAQVVDGLHL TPSGLETLIC VKLQQYAMHC DAISEDIRLL SEPFKIFEFD
FWKRPDSHGE TELQISTITD GRVQAVVSWW VLQLDREGTI FYSTAPQWWC DHWKQCVWFV
PGLGVSVSKD EEVHLQAVHD DTSISYNLES -GNQRAELTL SPERIAMYGD REWRYTMFSA
MRDALQGKVC RVCLVADDSV FLTILIAHL- -STSSRVISL FPGLQEKGTQ YLQSVANANG
FSMDRVKVLG KKR--TCLTM EDTDGEKVDL LVGEPFYYGS EGMLPWQSLR FWKARTMLDS
VLSEDAIIMP CKGILKACAM SLPDLWKSRS YLTKIEGFNH SVVNATLGAC GNDQDSHKGP
CLPYFIWQCG EMKKLSEIVA VMEFDFSKPI S-Q-CFGKTK VVFDTTGLCH GFALWIDWVM
DAKCSTVLST GPDCRYYKQG VKLLSKPVAV FN-PSDGEL
>Coca_GSCOCT00030474001
MSSDS-A--- QR-MFQLKLD PLTGNSEWVV LLATTSYLDM LNDSHRNRAF RQAIDKTITK
PC-HVLDIGA GTGLLSMMAA RAGKVTACES YLPMVKLMRK VLRANGMDKK VRVINKRSDE
LEVGI-DMSS RADVLVSEIL DSELLGEGLI PTLQHAHDNL LVENPQTVPY RATTYGQLVE
LRKLHDLINN EAKALDGIYL VPNGVHSILQ IKEQQFAMHC DAMKEEFKLL SEPFKVFDFE
FWKRPESNRK TEVCIKATND GTIHAIVSWW LLQLDNEGTI FYCTGPKWWC DHWKQCIWFL
PEKGMTVCKH QEVFVGARHT KTSISYRVKT -SLEKEDIFL TPEQIAIYGD CNWRLSMFNV
IKNALKQKVS PMCIVVDDSL FLPIAIASL- -SKSAHVIAL FPGLREKGTH YLQAVASSNF
YSMDRLEVLR TRN--QQLTM ENTHQTKVGL FVGEPFYYGN ENVLPWRNLR FWKERTMLDS
VLSKDVLIVP CKGILRACAM SLPDFWRSRR CLQEIEGFDH SVANSTLGAC GDLPADEDGP
CLPFPIWQCG ESKRLSDTVS IMEFDFLKPI S-S-CAGTAQ VEFTESGICH GFVLWIDWMM
D--SSTELST GPDKRYWKQA VKLLNKPVAV FD-PSSGDL
>Sppo_Spipo1G0081700
MSAAP-P--- QA-AFQLRTN PLTGDSEWIV LLATTSYLDM LNDSCRNTAF HRAIQKTITR
PC-HVLDIGA GTGLLSMMAA EAGMVSACES YLPMGKLMRR VLQANLMQQK TTVHHKRSDE
LRVGV-DLPC RADAMVSEVL DSELLGEGLI PTLQHAHDVL LVEHPKTVPY RATTYGQLVE
LQKLHDLHSS ETRASDGVRL APRGMENIVG VRPKQYAMHC DALSKEITLL SEPFKIFEFD
FWRRPESHRE INLCVKATHD GTVHAVISWW VLQLDDEGSI FYSTAPNWWC DHWKQCIWFA
HGTGVPVSNN ELITFQAAHD ETSISYSFGK -ETQATELLL SPERIGIYGD KDWRSCFLTA
LRNVLQKKSR PVCVVADDSI FLTISASCL- -SEDSHIVSM LPGLRGLASS YLKAISDFHG
ISEDRIRVIG KKA--ACLTM DNLCGKKVDL LVAEPFYCGS EGMLPWQNLR FWKERSLLHS
FLSDDALIMP SKGILKACAM SLPDLWNSRR SLKKVEGFDH LVANDFLGAC GDLSSGDESP
CLPYFIWQCG ETKELSEPSP IMEFNFFDSI H-P-CSGKTE IKFTRQGVCH GFALWIDWVL
DEGNSIVIST GPGSRHWKQG VKLLSNPFPV FD-PSNGEL
>Muac_GSMUA_AchrUn_randomG08680_001
MSATT-ACPK TR-AFQLRVN PLTGDSEWIV LLATTSYLDM LNDSYRNWAF RAAIEKSIKK
PC-HVVDIGA GTGLLSMMAA STAKVSACES YLPMGKLMRK VLWENQMEKK VKVFHKRSDE
LLVGV-DLQS PAEVLVSEIL DSELLGEGLI PTLQQAHDML LAKNPQTVPY RATTYGQLVE
LWKLHDLFSN EINLSDGIHL TPAGLERVIG IKKQQYAMHC TAMSREIRLL SEPFKIFEFD
FWKKPESHGE IEMSIKASGD GNVIAVISWW VLQLDEEGSI FYSTAPRWWC DHWKQCVWFI
SGAGLPVSKD KLVLFKAAYD EIKISYHLK- ---CDDQLEL SPERVAVYGD KDWRSGFINA
MRNTLNVRSA PLCIVADDSV FLTILISSL- -SKNANTISS FPGIQEKGAQ YLRAVADSNG
FSMDRVKVIG KRA--SYLFT DNLIQQKVDF LVGEPFYYGN EGALPWQNLR FWKERTLLDS
ILSEDAVIMP CKGILKVCAM SLPDLWRSRC SLKKVEGFDH SVVNKTLGAC GDLPPMLEGP
CLPYYIWQCG EVEELSEILP LVEFNFLEPI H-A-CSGKIK IEFSKLGICH GFALWIDWVL
DNKKTLVVST GPISRYWKQG VKLLSKPLAV FD-HSSGEI
>Prpe_PAC_17642987
MSSQS-A--- QR-AFQLRVN PITGNSEWVV LLATTSYLDM LNDSHRNRAF REAIDKTIST
PC-HVLDIGS GTGLLSMMAA RA-MVTACES YLPMVKLMKK VVRLNGMENQ IKLINKRSDE
LKRGI-DITS PAQVLVSEIL DSELLGEGLI PSLKHAHDML LVENSETVPY KATTYGQLVE
LWKLHDLHGN EAKASDGILL VPTGLDNILG VKPQQYAFHC DAIGKEVKLL SEPFKIFEFD
FWKRPDSHGE TEVHVKATND GRVHAVISWW ILQLDREGTI FYSTAPRWWC DHWKQCVWFV
PGEGMSITKD EEVCLHAVHT DISISYNLKN -QASRNELIL PPERIAIYGD SEWRHTMFSA
ISNSLQGRVD PLCIVADDSI FLTLLVAHL- -SKTSHVMSF FPGLQDKGFQ YLQAVANSNG
FSMDRVEFLN KRK--TKLTM HDTHQKKVDL LIGEPFYYGM DGMLPWQNLR FWNERTMLDS
VLSQDALILP CKAILKTCAL SAPDLWNSRC CLSKIEGFDH SVVNSTLGAC GELPAEQECP
CLPYFIWQCG NVKKLSEAFT VMEFDCSKPI T-S-SCGKTQ V--------- ----------
---------- ---------- ---------- ---PQL-EL
>Potr_POPTR_0003s07410
MSSDS-T--- QR-VFQLKLD PLTGNSEWVI LLATTSYLDM LNDDTRNRAF REAIDKTITK
PC-HVLDIGA GTGLLSMMAA RAGMVTACES YLPMVKLMRK VLNLNGMGKN VKIFNKRSDE
LQVDI-DIPS RADVLVSEIL DSELLGEGLI PTLQHAHDML LVDNPLTVPY RATTYGQLVE
LWKLHDLSNN EEEASDGIRL VPAGLDTILC VKAKQHPMHC DAISKEINLL SEPFKIFEFD
FWKRPDSQGD SKLLIKATND GRIHAVVSWW ILQLDSEGTI FYSTAPRWWC DHWKQCVWFI
PGEGIPISKG EEVHLHAVHS DTSVSYNLAT ---QATELTL SPERIAIYGD RKWRSCMLTA
LNNLLQARVH PLCVVADDSV FLSLLVAHL- -SKTSNVIAL FPGLRERGVQ YLKAVADANG
ITADRIEVFQ KKK---YLTL NDTKQKKVDL LIGEPYYYGN DGMLPWQNFR FWKERTMLDS
VLAEDVLVMP CKAMLKACAM SLPDLWKSHR CLSKIEDFDH SIVNNTLGAC GDLPAPLEGP
LLPFFIWQCG ETKELSETFT IMEFDFSKSI G-P-CYGKAQ VEFTEQGMCH GFVLWIDWVM
DAKNSVVLTT GPDERYWKQG VKLLSQPVAV FD-PSSGEL
>Soly_Solyc06g060670
MSSGS----- -R-MFQLKVD PLTGNSEWVV LLANTSYLDM LNDTRRNKAY REAIDKTITK
PC-HVLDIGA GTGLLSMMAA RAGMVTACES YLPMVKLMRK VLHANGMQRK IRIINKRSDE
LEVGV-DMPS RADVLVSEIL DSELLGEGLI PTLQHAHDQL LVDNPKTVPY RATVYGQVFD
LWKLHDLYNT EKEVLDEICL VPEGMDSALC VKRQQFSMHC DALEEDIKLL SEPFKVFDFD
FWRRPDSHRV TKLSVQATDT GAVHAVISWW LLQLDEKGTI FYSTAPKWWC DHWKQCVWFI
PKKGLSLLKD EEVSLLAVHT DTSISYEMKT -LSQNLEITL LPEKIALYSD VNWRCSMLKA
IKNAMKQKTP SLCVVVDDSI FLAVALAHL- -AKGSHVLSL FPGLQEKGAL YLQAVATANG
YSKDHVEV-- QKM--SELLT SQSSQEKIDL LVGEPFYYGN NSVLPWQNLR FWKDRSLLDS
ILSEGAVIMP CKGLLKACAM SLPDLWQSHQ CLQHVEGFDH SVVNSTLGAC GGLPPGQENP
TLPFSVWQCG ESKKMSDIVT IMEFNFLKTI S-P-CSGKAK VEFISHGKCH GFVLWIDWVM
DAEESIVLST GPEQRYWKQG VKLMKEPVAV FD-PSTGDL
>Arth_AT4G16570.1
MSSQS-S--- QR-VFQLRQD PLTGNSEWIV LLATTSYLDM LNDSRRNIAY RLAIEKTITE
PC-HVLDIGA GTGLLSMMAV RAGMVTACES YLPMVKLMRK VMHKNGMTKN INLINKRSDE
LKVGSEDIAS RADVLVSEIL DSELLGEGLI PSLQHAHDML LVDNPKTVPY RATTYCQLVE
LCNLQDLRNN EAKTSDGVRL VPPGLESLFG IKSQQYSMHV DAIEKEIKLL SEPVKIFEFD
FWKRPESNGE LDVHIEAKTT GSVHAIISWW VLQLDSEGTI FYSTAPRWWC DHWKQCVWFT
PGTGVSISKG EKVHLHASHT CTNILYNLKK TQSLTHELTL PPERVAIYGD SIYRQSLFEA
TRKALQGKSY PQCLVIDDSL LLPLMALHI- -SNRSRVLSL SPGLQENAAR YFEAIADSNG
FSKDRFEYFR DGK--TNLA- -KAYPGKIDL LIGEPYYSGL ENGLPWQNLR FWKDRTLLDS
VLSEDAVVMP YKGVLRGCAM YLPDLWKSRC CLGSVEGFDH TLVNTTLGGC GDLPSGKDSP
CLPFFIWQCG ETKILSKEFT VMEFDFSKPI TGP-CSGEVQ IEFIKPGVCH GIALWMDWVM
DEENSTVIST GPDDKYWKQG VKLLGKPVTV LDLSSNSEL
>Brdi_Bradi1g52270.1.v2.1
MASSSAP--- SR-AFQLRLN PLTGDSEWLV LLATTSYLDM LNDAARNRAY RRAIDAAVTD
PSSRVLDIGA GTGLLSMMSA RAGSVSACES YLPMGKLTRK VLRANGMEKK VKIFHKRSDE
LEVGV-ELDS PADILVSEIL DSELLGEGLI PTLQQAHDEL LVKNPKTVPY RATTYGQLVE
LWKMHDLHNN EANAADGIWL TPDGTERVVS VKPQQHAMQC DALEDEIRLL SEPFKVFEFD
FWERPKSNRE TKISIKTTGD GCVHAIISWW VLQLDSAGSI FYSTAPRWWC DHWKHCVWFT
QGRGAPVMKD QILSLRASHN LTSISYELLN ---TTDELTL SPERIALYGD RYWRSALITV
VKNALSDRSL STCIVADDSI FLTLLVSSL- -SPSSKVIAM FPGLREKGAT YIQAVADANN
LSMDQIQVIG KKA--ASLTL DDLKQKKVNL LVGEPFYYGS EGMLPWQNLR FWNARTLLDS
MLSKDALIVP CKGILKLCAM SLPDLWRSRC SLKDIEGFDH SVVNEILGAC GNLPGEQQSP
CLPYYVWQCG YTKKLSKVYS LMDFNFSEPI H-S-CFGKTK IEFADVGICH GFAVWIDWVL
DEKNSIVLST GPDNRYWKQG VQLLSKPVEV FD-PDSGEL
>Seit_Millet_GLEAN_10010206
MASSE-P--- TR-AFQLRLN PLTGDSEWLV LLAATSYLDM LNDAARNRAY RHAIEATVTD
PTSRVLDIGA GTGLLSMMAA RAGSVSACEA YLPMGKLTRR VLRANGMENK VKVFHKRSDE
LRVGV-ELDS RADILVSEIL DSELLGEGLI PTLQHAHDEL LVKNPKTVPY RAITYGVLVE
LWKMHDLHSS EANAEDGVWL TPSGIENILS VKPQQHAMQC DALADEIRLL SEPFKVFEFD
FWKRPDSHRE TKIEIKATAD GHAHAIISWW VLQLDSAGSV FYSTAPRWWC DHWKQCVWFI
QGTGAPAMKD QTLSLRASHD ETSISYHLN- ---MNDELTL LPERIALYGD KAWRSALIGA
VRNATSGRSS PTCIVADDSV LLALIVSSL- -LPSSTVITM FPGLRDKGFN YLRAVADANN
LSMDRIKVIG KKA--SSLTT NDLKHEKVNL VVGEPFYLGS EGMLPWQNMR FWNERTLLDP
LLSEDAFIMP CKGILRLCAM SLPDLWRSRC SLKTVEGFDH LVVNDTFGAC GDLPREQQGP
CLPYYVWQSG YTKKLSKVYS LMDFNFSEPI H-S-CFGKTK IKFAHDGICH GFAVWIDWVL
DEENSTVIST GPESRYWKQG VQLLSRPVQV FD-PDTAEL
>Caca_C.cajan_01527
MSS-S-T--- QR-VFQLKLD LLTGNSEWVV LLATTSYLDM LNDSTRNAAF RQAIEKTITK
PC-HVLDIGA GTGLLSMMAA RAGRVTACES YLPMVKLMKK VLRLNAMEGR VRVINKRSDE
LQVGL-DIPA RAHVLVSEIL DSELLGEGLI PTLQHAHDNL LVENALTVPY RATTYGQLVE
LWQLHDLHNN EPTVSDGIHL TPPGLGKVLS VKRQQYAMHC DPIREEIKLL SEPFKIFEFD
FWKRPESHGE TELCVKATND GRVHAVVSWW VLQLDQEGTI YYSTAPRWWC DHWKQCVWFV
PGSGISTLKG EEIHLHATHT ETSISYSLDT -QVPATELVL PPERAAIYGD KGWRLSMLKA
VQSKLQGRGC PLCLVADDSV FLPLLVAQF- -SEAPHVMSL LPGLKERGLQ YLQAAAHANG
LARNCIEVLE KGV--KQLTM HDLHQKKVDL LIAEPFYVGH DGMLPWQNLR FWRDRTTLDD
ILSDDAMIIP SKGILRACAV SLPDLWKSRC CLTKIEGFDH SVVNATLGAC GHLPESEEGP
CLPFFVWQCG EFNVLSETFD VMEFDFSKQI C-Q-CQGKSQ VQFTKSGVCH GFVLWIDWVM
DLQNSVVIST GPDRRYWKQG VKLLGTPRTV FN-PLNGEL
>Utgb_Scf00069.g6731
GGRGF-A--- DQ-MFQLRTD PVTGKSEWVV LLAKTLYLDM LNDTCRNKAF RRAIENTVSA
PC-RVLDIGA GTGLLSMMAA RAVMVTACES YLPMFKLMKK VLRANHMDRC IRIINKRSDE
LEVGV-DIPS RADVLVSEIL DSEFLGEGLI PTLQHAHDHL LVECPRTVPY RATTYAQLIE
LSEMHDLANR EAQASDGVHL APEGMP-LIG IRKQQYPLHC DALRDEIKLL SAPFKVFEFE
FWRRPDSFRE TKLQIKAIND GTLHAIMSWW ILQLDDEGTM -YSTEPAFWR DHWKQTIWFA
PHSGVPVVKD EQIELYASHS ETSITYEFKS -PAFPTEIAL SPEQNALYGD LRWRCTMLSA
LKKVLGNKPD PLFLLADDSI FLAVSCLHL- -SKSSRMIPL LPGIGNKGLQ YLQNVAPFNN
FTMDRIEVVN KAHLPSSLL- -----GKINL LVGEPYYYGH SSLLPWETLR --RERTVLNE
FLSEDAQVMP CRGLLKACAV HLPDLWRSRC FLKEIEQFDH AAVNNILGAC GGLTPSEDAP
FLPYFVWQCG EMKVLSEIAT ILEFDFSEPM R-SMCWKTTQ VGFEKSGKCH GFVLWMEWVM
DAEGEFVVST GPDKRHWKQG VKLLNEPVEI FD-ASTGSL
```
