## Supplementary data 1-3 for "The Avocado Genome Informs Deep Angiosperm Phylogeny, Highlights Introgressive Hybridization, and Reveals Pathogen-Influenced Gene Space Adaptation": OG0009912_seq.pep.mus.aln_vf.fasta-gb

```
>PeaH_maker-Ctg0289-augustus-gene-1.6-mRNA-1
MARDPIKSS- VGNIASMRRR QHAVSVGKER REALVRTKRF CRDGFV---E KCDSSD----
-R--EMIIDE LDAQTTRTVE ELKSSVLYQG KGAVQKKVDL LRDLRRLLSR SEIPPIEAAL
QAGAIPILAQ CLSFGSPDEQ LLEAAWCLTN IAAGEPEQTK ALLPALPLLV AHLGEKSSMP
VAEQCAWALG NVAGECEELR NILLAQGALL SLARMMQSNK SSTARTAAWA LSNLIKGPDP
EASTELIRID GVLDSIIRHL RNAQCKISSQ IE-------- CSN-ALVLTD HQHSTYMAEE
REGKEEEEEE EGVWEWHWPV LVLRSLGNLV AGDSHTTSAV LVAGHDITGS TILALIKCLK
SEHRVLKKEA AWVLSNIAAG SIAHKQIL-F RSEAIPLLLR LLSNAPFDLR KEVAYTLGNL
CVAP---VEG AGLPNVILEH LVALVKAGCL PGFITMVRSP DIEAARLGLQ FLELVMRGLP
NGEGPKLVEQ GDGIDAMERF QFHENEDLRN MANGLVDKYF GEDYG
>Vivi_PAC_17833595
MARDPIKSS- VGNVAANRRR QQAITVGKER REALVRTKRL CRVGISG--D SDVPVD----
-G--DMMIDE LETQTSSAVE ELKSTVIYQG KGAMQKRVSA LRDLRRLLSR SEFPPIEAAL
KAGAVSVLVQ CLSFGSPDEQ LLEAAWCLTN IAAGKPEETK ALVPALPLLI AHLGEKSSPP
VAEQCAWALG NVAGEGEELR NILLSQGALP PLARMMVPNK GSTVRTAAWA LSNLIKGPDP
KAASELIQID GVLDAILRHL RKGDEELATE VAWVVVYLSA LSDTATSILV KSNLLQLLVE
RLATSNSLQ- -------LLI PVLRSLGNLG AGASHAT-CI LVVGHEMTDN FIAALVKCLG
SEHRVLKKEA AWVLSNIAAG SIEHKKLI-Y SSEAVPLLLR LLSTAPFDIR KEVAYALGNL
CVVS---SEG GGKPALILEH LVSLVGRGCL LGFIDLVRSA DTEAAKLGLQ FMELVLRGMP
NGEGPKLVER EDGIDAMERF QFHENEDLRN MANGLVDTYF GEEYG
>Sppo_Spipo23G0033900
F----IKIS- ARNYYGRRRR QHAVALGKER REALVRAKRI CRYGLD---D DATSQE----
-G--SMITDE LDAQTSRAVE ELKLVVAHPG KGTTRKKIEV LRDLRRLLSN SELPPVEAAV
DAGAINLLVQ CLSFGSPDEQ LLEAAWCLTN IAAGGSEQTR SLLPALPLLI AHLGEKSLVP
VAEQCAWALG NVAGEGEELR NILLAQGALL PLARMMMSSK GSTARTAAWA LSNLIKGPNP
KAANELVRVD GVMDAILRHL KKVDEELVTE VAWVVVYLSA LSPIATTMLT KSDIIQLLVE
RLRASENLQ- -------LLI PVLRSLGNLV AGDSFTTNSV LVAGREITDD VLSALTKCLK
TDHRVLKKEA AWVLSNIAAG SLEHKQLI-F SSEVAPLLLH LLSNAPFDIR KEVAYTLGNL
CVAP---SDS PSPPSIILHH LVTLVDRGCL PGFISLVRSP DIEAARLGLQ FLELVMRGLP
NGEGPKIVER EDGIDAMERF QFHENEELRI MANGLVDKYF GEDYT
>Sobi_Sobic.003G063000.1.v2.1
MARDAIKSS- VRNTAANRRR EQALAIGKER REALMRAKRV CRAPLSGS-D EAAAED----
-G--DMVTDE LEARTTQAVE ELKSALSSQG KGAQKRKTEV LRALRRLLSQ SEVPPVDAAI
KAGAVPLLVQ YLSFGSSDEQ LLEAAWCLTN IAAGEPEETK SLLPALPLLI AHLGEKSSTL
VAEQCAWAIG NVAGEGAELR STLLAQGALW PLARLMLSNK GSTARTAAWA LSNLIKGPDS
KAANELIGID GVLNAITRNL EKADEELATE VAWVVVYLSA LSEKATSQIV RSSVPLLLIG
RLLASENLQ- -------LLI PVLRGLGNLV AGDGYMVDSV LTVGNSVTDQ ALASLIKCLK
SDNRVLKKEA SWAMSNVAAG SFEHKKLI-F ASEATPLLMH LLRTAQFDIR REAAYTLGNL
CVVP---AGS GNPPNIIVDH LVAIVDGGGL PGFINLVRSA DIESARLGLQ FLELVMRGYP
NNQGPKLVER EDGIEAMERF QFHENEVMRN MANGLVDKYF GEDYG
>Zema_GRMZM2G165692_T01
MARDAIKSS- VRNTAANRRR EHAIAIGKER REALMRAKRV CRAPLSGS-D EAAGEE----
-G--DMVVDE LETRTTQAVE ELKSALSSQG KGAQNRKTEV LRALRRLLSQ SEVPPVDAAI
KAGAVPLLVQ SLSFGSPDEQ LLEAAWCLTN IAAGKPEETK SLLPALPLLI AHLGENSSTL
VAEQCAWAIG NVAGEGAELR NTLLAQGALW PLARLMLSNK GSTTRTAAWA LSNLIKGPDS
KAANELIGID GILNAIIRNL EKADEELVTE VAWVVVYLSA LSEKATSLIV RSSMPQLLIG
RLLASENLQ- -------LLI PVLRGLGNLV AGDGYMVDSV LIVGNSVTDQ ALSSLIKCLK
SDHRVLKKEA SWAMSNIAAG SFEHKKLI-F GSEATPLLMH LLRTAQFDIR REAAYTLGNL
CVVP---AGS GNPPTIIVEH LVAIVDGGAL PGFINLVRSA DIESARLGLQ FLELVMRGYP
DSQGPKLVET EDGIEAMERF QFHENEMMRN MANGLVDKYF GEDYG
>Seit_Millet_GLEAN_10019504
MDRDAIKSS- VHNSASSRRR EHAIAVGKER REALMRAKRV CRAPLSGN-D ETVMEE----
-G--DMVIDE LEAQTAQAVE ELKSALSTQG KGAQKKKIEV LRALRRLLSQ SEVPPVEAAI
KAGAIPLLVQ YLSFGSSDEQ LLEAAWCLTN IAAGEPEETK SLLPALPLLI AHLGEKSSTL
VAEQCAWAIG NVAGEGADLR SKLLAQGALW PLARLMLSNK GSTARTAAWA LSNLIKGPDP
KAANELISID GVLNAIIRNL EKADEELATE VAWVVVYLSA LSEKATSLIV RSSVPQLLIG
RLLASENLQ- -------LLI PVLRSLGNLV AGDGYMVDSV LTVGNSITDQ ALSSLIKCLK
SDNRVLKKEA SWAMSNIAAG SFEHKKLI-F ASEAMTLLMH LLTTAQFDIR REAAYTLGNM
CVVP---AGN AAPPNIIVDH LVTIVNGGAL PGFINLVRSA DIESARLGLQ FLELVMRGYP
NGQGPKLVES EDGIEAMERF QFHENELMRN MANGLVDKYF GEDYG
>Orsa_13101.m42764
MAREALKSS- VRNTAASRRR EQAIAIGKER REALIRAKRV CRAPISGS-D EAEMEE----
-G--DMVVDE LEAKTAHAVE ELKSALSIQG KGVQKKKIEA LRDLRRLLSQ PEVPLVDTAI
KAGAVPLLVQ YLSFGSSDEQ LLEAAWCLTN IAAGEPEETK SLLPALPLLI AHLGEKSSTL
VAEQCAWAIG NVAGEGAELR STLLAQGALR PLTRLMFSSK GSTARTAAWA MSNLIKGPDP
KAANELITID GVLNAIIASL EKEDEELATE VAWVVVYLSA LSDRGISLIV ----------
---------- ---------- --LRGLGNLI AADDYMVDSV LTVGHNIIDQ ALSGLIKCLK
SDNRVLRKES SWALSNIAAG SFEHKKLI-F ASEATPVLIR LVTSMQFDIR REAAYTLGNL
CVVP---TGN CELPKIIVEH LVAIVDGGAL PGFIHLVRSA DVDTAGLGLQ FLELVMRGYP
NKQGPKLVEM EDGIEAMERF QFHENEQMRN MANGLVDEYF GEDYG
>Brdi_Bradi2g00320.1.v2.1
MARYAIKSS- VHNTAASRRR EQAIAIGKER REALIRAKRV CRTPLSGS-D DAGIEE----
-D--DMVVDK LEARTAQAVE ELKSALSSQG KGAQKKKTEV LRALRRLLSQ SEVPPIEAAI
KAGAVPLLVQ YLSFGSSDEQ LLEAAWCLTN IAAGEPEETK SLLPALPLLV AHLGEKSSTL
VAEQCAWAIG NVAGEGADLR STLLAQGALW PLARLMLSSK GSAARTAAWA LSNLIKGPDP
KAVNELIGIE GVLNAIVQNL EKADEELATE VAWVVVYLSA LSEKAISLIV RSHVPQLLIR
RLLASENLQ- -------LLI PVLRGLGNVV AGDGYMVDSI LIVGNNITDQ ALSSLIKCLR
SDNRVLRKEA SWVLSNIAAG SFEHKKLI-F TSEATPVLIH LLNNAQYDIR KEAAYTLGNL
CVVP---AGS SEPPNIIVEH LVSIINSGAL PGFINLLRSA DIESARLGLQ FLELAMRGYP
DGQGPNLVER EDGIEAMERF QFHENDVMRN MANGLVDKYF GEDYG
>Caca_C.cajan_04203
MARDPIKSS- VGNAAASRRR QHAVTVGKER RESLMRAKRL CRVGTGGG-D GEVSID----
-S--DMLIDE LESQTSLAVE NLKTTLALQG KGAVKKRVGA LQELRRLLSR SEFPPVDSAL
KAGAVPMLVQ CLSFGSPDEQ LLEAAWCLTN IAAGNPEETK ALLPALPLLI AHLGEKSYPP
VSEQCAWALG NVAGEGEELR NVLLIQGALL PLARMMLPNR GSTVRTAAWA LSNLIKGPDP
KAATELIRID GILDAIIRHL KKADDELATE VAWVVVYLSA LSNIATSMLV KSDALELLVN
KLATSDSLQ- -------LMI PVLRSLGNLI AGDSHAIYAI LIPGH----N AIEVLVKCLN
CENRVLKKEA AWVLSNIAAG SVEHKQLI-Y SSEAVPLLLR LLSAAPFDIR KEVAYVLGNL
CVAP---TKG DDKPSLILEH LVSLVGRGCL SGFIDLVRSA DIEAARLGLQ FIELVLRGMP
NGEGPKLVEQ EDGIEAMERF QFHENEDLRT MANTLVDKYF GEDYG
>Soly_Solyc10g084270
MARDPIKAS- VGNAAAQRRR QHAVTVGKER REALMRTKRL CRVGVSADFD EASMDD----
-S--DMMIEE LEALTSAAVE ELKLDVAYQG KGATEKRVNA LRELRRFLSR SEFPPVEAAL
QAGVIPLLIQ CLSFGSSDEQ LLEAAWCLTN IAAGKPEETK ALLPALPLLV VHLGEKSSIH
VMEQCAWALG NVAGESEELR NVLLLQGALP ALARMLLPNK RSTVRTAAWA LSNLIKGPDP
RAATELIKID GIPDRIVRHL KKGDDELATE VAWVVVYLTA LSNVATTILA KSDLVQVLVE
ILDMSTSLQ- -------LLI PVLRSLGNLV AGEPHITNFV LVARHALTGD AIQALVKCLK
SEHRILNKEA AWVLSNIAAG SVEHKQLI-Y SSEAMPLLLN LLSKAAFDIK KEVAYVLGNI
CVAP---TEG SGRPNVILDH LVNLVRGGCL TGFLDLVRSA DVEAARLGLQ FIELVLRGMP
NGEGPKLVER EDGIDAMERY QFHENEELRS MANELVDSYF GEEYG
>Potr_POPTR_0016s08790
MARDPIKSS- VGNVAAHRRR QNAVAVGKER RESLVRAKRL CRVGPSCD-D SDISIE----
-N--DMIIDE LEAQTSSAVE ELKSAVSFQG KGAMQKLVGA LREMRRLLSK SEFPPVEAAI
KAGAIPLLVQ CLSFGSPDEQ LLEAAWCLTN IAAGKPEETK ALLPALPLLI AHLGEKSSLP
VAEQCAWALG NVAGEGEELR SVLLCQGALP PLARMMLPNK GSTVRTAAWA LSNLIKGPDH
KAATELIRVD GVLDAILRHL RKADEELATE VAWVVVYLSA LSNVATSMLV KSDALQLLVQ
RLASSNSLQ- -------LLI PVLRSLGNVI AGDSHTIVAV LLPGCEITDN VIEVLVKCLK
SEHRVLKKEA AWVLSNIAAG SIEHKQLI-Y YSEAAPLLLR LLSTAPFDIR KEVAYVLGNL
CVAP---TEG DGKPNLISEH LVSLVGRGCL PGFIDLVRSA DTEAARLGLQ FMELVLRGMP
NGEGPKLVER EDGIDAMERF QFHENEDLRN LANALVDRYF GEDYG
>Aqco_AcoGoldSmith_v1.003472m
MARDPIKSS- VGNMAANRRR QLAVTVGKER REVLLRAKRL CR-------E EDEPAD----
-K--DIMMDE IVSQTSQAVE QLKSALLYQG KGALQKKIEA LRHLRRLLSK SEVPPVEAAV
KAGAVPLLTQ CLSFGSPDEQ LLEAAWCLTN IAAGEPEQTK ALLPALPLLI AHLGEKSSMP
VAEQCAWALG NVAGEGEELR SILLAQGVLS PLARMMLSNK SSTARTAAWS LSNLIKGPDP
KAATELIRVE GVLDSIVRHL RKADEELATE VAWVVVYLSA LSNFAIGILV KSEIAQLLAE
RLASSESLQ- -------LHI PVLRSLGNLV AGDKNTTHVV LVAGHGITDK VMSALIQCLN
SEHRVLKKEA AWVLSNIAAG SIEHKHLI-Y SSEAVSLLLH LLSTAPFDIR KEVAYVLGNL
CVAP---QGG SVQPNVVLEH LVSVVGRGCL PGFINLVRSA DIEAARLGLQ FLELVMRGMP
NGEGPKLVEI EDGIDAMERF QFHENEDLRN MANGLVDKYF GEDYG
>Arth_AT5G03070.1
MARDPIKSS- VGNVAGQRRR KQAVTVAKER RELLVRAKRL CRVGTNGD-V EDALVE----
-N--EMMVDE LEAQASKSVE ELKSAVQYQG KGAMQKRVTA LRELRRLLSK SEFPPVEAAL
RAGAIPLLVQ CLSFGSPDEQ LLESAWCLTN IAAGKPEETK ALLPALPLLI AHLGEKSSAP
VAEQCAWAIG NVAGEGEDLR NVLLSQGALP PLARMIFPDK GSTVRTAAWA LSNLIKGPES
KAAAQLVKID GILDAILRHL KKTDEETATE IAWIIVYLSA LSDIATSMLL KGGILQLLID
RLATSSSLQ- -------LLI PVLRSLGNFV AVDPKAVLTI LIREQNTEES IIGVLAKCLR
SEHRVLKKEA AWVLSNIAAG SIEHKRMI-H STEVMPLLLR ILSTSPFDIR KEVAYVLGNL
CVES---AEG DRKPRIIQEH LVSIVSGGCL RGFIELVRSP DIEAARLGLQ FIELVLRGMP
NGEGPKLVEG EDGIDAMERF QFHENEELRV MANSLVDKYF GEDYG
>Prpe_PAC_17660374
MAREPVKSS- VVNLAGQRRR QQAITIGKER RESLVRAKRL CRVGTSG--D PDVPSD----
-S--EMMIDE LEAQTSSAVE ELKSAVAYQG KGALQKKVSA LRELRRLLSR SEFPPVEAAL
KAGAIPLLVQ CLSFGSPDEQ LLEAAWCLTN IAAGKPEETK ALLPALPLIV AHLGEKSSLP
VAEQCAWALG NVAGEGEELR NILLSQGALP PLARMMLPDK GSTVRTAAWA LSNLIKGPNP
KAATELIRVD GVLDAIIRHL RKADDELATE VAWVVVYLSA LSNLATSMLV KSDVLQLLVE
RLATSNSLQ- -------LLI PVLRSLGNLI AGDSQTTHAV IVPGHEVTGN IIEVLVKCLN
SEHRVLKKEA AWVLSNIAAG SIEHKRLI-Y SSEAVPLLLR LLSTAPFDIR KEVAYVLGNL
CVSPISPTEG DGKPNLILEH LVSLVGRGCL PGFIDLVNSA DTEAARLGLQ FTELVLRGMP
HGEGPKLVEK ENGIEAMERF QFHENEDLRN MANSLVDKYF GEDYG
>Amtr_evm_27.model.AmTr_v1.0_scaffold00108.20
-AREPLKFS- AGKVAAQRRR QHAVTIGKER REAILRTKRL CRDGVVG--D NEDQVD----
-A--GMILDE LDAQTNETVG ELKSALRIQG KDALRKKLEV LRTLRCLLSK STVPPVETAV
QAGVVPLLVE CLSFGSPDEQ LLEAAWCLTN IAAGEAEQTK ALLPALPLLV AHLGDRSSVP
IAEQCAWALG NVAGEGEELR NILIAQGALP ALARMMLSDN GSMARTAAWA LSNLIKGPHP
WAATELIKIN GALDAIIRHM KKADDELATE VAWVVVYLTA LSNSATSLLV NSDLVQLLVG
RLAASECLQ- -------LLI PVLRSIGNLV ACDSHVADEV LAAGYGTTDN VMGALVKCLS
SDHRVLKKEA AWVLSNIAAG SLAHKQLI-Y FSDALPLLLH LLSTAPFDIR KEVAYALGNV
CVVQ---SEG SHQPNLILDH LVSLVDRGCL PGFISLVRSP DLEAARLGLQ FLEMVMRGLP
NGRGPKLVER EDGIDAMERF QFHENEHLRS MANELVDKYF GEDHG
>Thca_Tc05_g006030
MARDPIKSS- VGNVAAQRRR QNAVTVGKER RESLVRAKRL CRVGPSA--D GDVPVE----
-GN-DMITDE LEAQTSSAVE DLKSTVAYQG KGAMQKRVNA LRELRRLLSK SEFPPIEAAL
KAGAIPLLVQ CLSFGSQDEQ LLEAAWCLTN IAAGKPEETK LKVCAL---F PHFAEKSSLP
VAEQCAWALG NVAGEGEELR NVLLSQGALP PLARMMLPNK GSTVRTAAWA LSNLIKGPDP
KAATELIRVD GVLDAILRHL RKSDEELATE VAWVVVYLSA LSNFATGVLV KTDVLHLLVE
RLATSNSLQ- -------LLI PVLRSLGNLV AGDSHTTSTI LVPGLEITDG VIKVLVKCLK
SEHRVLKKEA SWVLSNIAAG SVEHKQLI-Y SSEAVPLLLH LLSTAPFDIR KEVAYVLGNL
CVAP---TGG DGKPNLIQEH LVSLVQRGCL SGFIDLVRSA DVEAARLGLQ FMELVLRGMP
SGEGPKLVER EDGIDAMERY QFHENEDLRN MANGLVDKYF GEDYG
>Coca_GSCOCT00023652001
MFRKSLLFC- FGNVAAQRRR QHAITVAKER REAVVRTKRL CRVGVGGGGD DQLTYDDDGD
GG--DMMIDA LEAQTCSAVQ DLKLAMLFQG KGAMQKRVAA LREVRRLLSR SEFPPIEAAI
KAGAIPLLVQ CLSFGSPEEQ LLEAAWCMTN IAAGKPEETK ELLPALPLLI AHLGEKSSLP
VAEQCSWAVG NVAGEGEELR NILLSQGALP SLARMMLRNK GSTVRTAAWA LSNLIKGPDP
KAATELIRVD GVLEAILQHL KKADEELATE VAWVVVYLSA LSHVATSMLV KSDLLQILVE
RLGMSNSLQ- -------LLI PVLRSIGNLV AGDAHVASTV LVIGQSITDS ILPALIKCLE
SEHRVLKKEA AWVLSNIAAG SVEHKKLV-Y ASEAVPLLLR LLVTAPFDIR KEVAYVIGNL
CVAP---SEG SGRPKLIADH LVFLVSKGCL PGFIDLVRSA DVEAAKLGLQ FIELVLRGMP
SGSGPKLVEK ADGIDAMERF QFHENEELRC MATKLVDKYF GVDYG
>Utgb_Scf00341.g15858
MARSPLKASG VGTAAARRRK EMAAMVGKER REAFMRSKRL CRVGVGNE-E KEVSGD----
-GDDDIVMDE LEEQAAEAVE ALK------G KGVLLKKVNA LRDLRRILSK SEYPPVEAVL
NNEGVPALVQ CLSFGSPDEQ LLEAAWCLTN IAAGKLDDVK ALLPALPLLI AHVGEKSSPP
VAEQCAWALG NIAAEGQDVR SIILLQGALP PLSKLILSSK GSTVRTAAWA LSNLLKGPDP
TAATKLIKFD GVLDAILRHL TKGDDELVTE VAWVVVYLTA LSNFATSILT RSNLPSILVE
RLASSNCIP- -------LLI PMLRSLGNLL AADSYLINDV LVPGREIAAN MIEAITKCLQ
SENRALQKES AWVLSNLAAG SIDHKRLILH SSEVMASLVH LFSAAAFDVR KEAGYVLGNL
CVVT---DEG -GETSVVTEH LIFIVGRGCI AGFVALVRSP DTEAAMMGLQ FLELVLRGMP
NSEGSGLVEA ADGIDAMERF QFHENDHLRN MANMLVDKYF GVDYG
>Muac_GSMUA_Achr10G13130_001
MARNAIKTS- VHNTSAQRRR QLAVAVGKER REALIRTKRL CREALFD--D NEASLE----
-G--NMNIDE LNAQASQIIE DLKSAMTYQG KGAAQKKVEA LRALRRLLSK SEIPPVKAAL
QAGAVPLLVQ CLSFGSPDEQ LLEAAWCLTN IAAGEPEETK SLVPALPLLV AHLGEKSSVP
VAEQCAWALG NVAGEGDELR NILLAQGALL PLARLMMSDK GSTARTASWA LSNLIKGPQP
NAATELIRIK GVLDAIIQHL RNLDDELATE VAWVIVYLSA LSEAAVRLLV KSDVVHLLVG
KLASSESLQ- -------LLI PVLRSLGNLV AADSYMTDMV LVVGHNTTDQ ILLGLIKCLK
SEHRVLKKEA AWVLSNIAAG SVGHKELI-F SSEATPLMIH LLSSAPFDIR KEVAYTLGNL
CVAP---AKN AEQPSIIVHH LVALVNRECI SAFIHLVRSA DIQSAKLGLQ FLELVMRGMP
NGEGPKLVER EDGIDAMERF QFHENEEMRN MANGLVDKYF GEDYG
```
