## Supplementary data 1-3 for "The Avocado Genome Informs Deep Angiosperm Phylogeny, Highlights Introgressive Hybridization, and Reveals Pathogen-Influenced Gene Space Adaptation": OG0009915_seq.pep.mus.aln_vf.fasta-gb

```
>Thca_Tc09_g009260
MGCVYSCIGE I-CVPSPA-- -SS-N-EDEE TRDQIHSQLS LNRPGDPELG ITRLSRVSAQ
FLPPDGSRTV KVPSANYELK YSYLSQRGYY PDALDKANQD SFCIHTPFGT NPDDHFFGVF
DGHGEFGAQC SQFVKRKLCE NLLRNNKFHV DAIEACHAAY LTTNTQLQAD NLDDSMSGTT
AITVLVRGRT IYVANSGDSR AVIAEKRGKD IVAVDLSIDQ TPFRVDELER VKLCGARVLT
LDQIEGLKNP DVQCWGTEEG DD-GDPPRLW VPNGMYPGTA FTRSIGDSIA ETIGVVANPE
IVVLELTEDH PFFVLASDGV FEFLSSQTVV DMIAKYKDPR DACAAIVAES YRLWLQYETR
TDDITVIVVH INGLPVPQVL EVT-GSESPS TLSWSSRNHR ARHDLSRARL RAIESSLENG
QVWVPPPPAH RKTWEEEAHI ERALHDHFLF RKLTDSQCHV LLDCMQRVEV QPGDIVVKQ-
---GGEGDCF YVVGSGEFEV LATQEDKNG- E--VPRVLQR YTAEKLSSFG ELALMYNKPL
QASVRAVTSG TLWALKREDF RGILMSEFSN LSSLKLLRSV DLLSRLTILQ LSHVADSLFE
VSFSNGQAIV NRNEGLSALY IIQKGQVRIN FDVDLLSSPN VCSLEGSYFG EWTLLGEQMG
SLSAVAVGNV TCAVLTKEKF DSVAGHLTKL SQDDQKDMST --LAKVSLSQ LEWRTSLYST
DCSEIGLVFL RDSENLLSLK RFSKQKVKKL GKEAQVLKEK DLMKS-MSSA ACMPEVLCTC
ADQMHAGILL NTCLACPLAS ILHTPLDEQS ARFCAASVIT ALEDLHENGV LYRGVSPDVL
MLDKTGHLQL VDFRFGKKLS S---ERTFTI CGMADSLAPE IVKGKGHGLP ADWWALGVLI
YFLLQGEMPF GSWRESELDT FAKIAKGQFI LSQNLSSEVV DLITKLLEVD ENIRLGSHG-
PTSVKRHPWF DGVDWEGIRD RSFPVPHELT SRITQHLE
>Prpe_PAC_17665526
MGCVYSCIGE I-CAPSPT-- -SS-NGEVAE LRDQFN-QSS LAG--DAEVG ITRLSRVSSQ
FLPPNGSRTV NIPSGNFELR YSYLSQRGYY PDALDKENQD SFCIHSPFGT NPDDHFFGVF
DGHGEFGAQC SQFVKRKLCE NLLRNSKFQV DAVEACHAAF LATNSQMHAD ILDDSMSGTT
AITVLVRGRT ICIANSGDSR AVIAERRGND IVAVDLSIDQ TPFRVDELER VKLCGARVLT
LDQIEGLKNP DVQCWGTEES DD-GDPPRLW VPNGMYPGTA FTRSIGDSIA ETIGVVANPE
IVVLELTQNH PFFILASDGV FEFLSSQAVV DMVAKFKDPR DACAAIVAES YKLWLQYETR
TDDITVIVVH VNGLPIPQVV EVT-GSESPS TIGWNSRNQR TRHDLSRARL RVIESSLENG
QIWVPPSPAH RKTWEEEAQI ERALHDHFLF RKLTDSQCHV LLDCMERVEV QPGDVVVRQ-
---GGEGDCF YVVGSGEFEV LATQEEKNG- E--VPRVLQH YTADKLSSFG ELALMYNKPL
QASVRAVTSG TLWALKREDF RGILMSEFSN LSYLKLLRSV DLLSRLTILQ LSHIADSLSE
VSFSEGQTIV SGNEGLVGLY IIQKGKVRIT FDANSVSSPV VSSLEGSYFG EWVLLGEHID
LFSAVAMGDV VCAVLTKEKF DSVVGPLTKL SQDDQKDISA --LTKVELSD LEWRTSLYCT
DCSEIGLVRL RDSGNFLSLK RFSKQKVRRL GKEAQVLKEK DLIKS-MSSS ACVPQFLCTC
VDQTHAGLLL NTCLACPLAS ILRTPLDEPS TQFCAASLVA ALGDLHKSDV LYRGLSPDVL
LLDQTGHLQL VDFRFGKKLS G---QRTYTI CGMADFLAPE VVQGKGHGFP ADWWALGVLI
YFMLQGEMPF GSWRESELDT FAKIAKGQLS IPQAFSPEVV DLITKLLDVD EDTRLGSQG-
YDSVKRHPWF DGIDWKGIRD CSFPVPHEIT SRITQHLE
>Sobi_Sobic.004G127800.1.v2.1
MGCSASCLGQ APDSPSDD-- -SS-D-DLGE DDDAFN-HMN ATR--ESTVG ISRLSRVSSQ
FLPPDGSRKI QVPLGNYDMT YSFLSQRGYY PESLDKANQD SYCIHTPFGP SPDDHFFGVF
DGHGEYGAQC SQFVKRRLCE NLLRDNRFRT DAVLALHSAF ITTNSQLHAD NLDDSMSGTT
AVTILVRGKT IYVANTGDSR AVIAEKRGDD IVAVDLSIDQ TPYRFDELER VKECGARVLT
LDQIEGLKNP DVQCWGTEES DD-GDPPRLW VQNGMYPGTA FTRSIGDSVA ESIGVIADPE
IFVLDLNSNN PFFVLASDGV FEFLSSQTVV DMISKYKDPR DACAEIVAES YRLWLQYETR
TDDITIIVVH INGLPSQQVV GLA-GSESPL IVSSNTNNQR SRHDLSRARL RALESSLENG
QLWVPPSPSH RKTWEEQAHI ERVLHDHFLF RKLTDSQCHV LLDCMQRVEV KPGDIVVQQ-
---GGEGDCF YVVGSGEYEV LAIQEENGK- E--ITKVLHR YTSDKLSSFG ELALMHNKPL
QASVRAVTSG TLWALKREDF RGILMSEFSN IPSLKLLRSV ELFTRFTVLQ LSQLAESLVE
VSFADGQKIV DKNDDVSSLY VIQRGRVRLF LATGEMTS-D TWDLEGGHFG EWSLIGETI-
AFTAIAVGDV TCSTITKEKF DSIVGPLPKL PQVDSKDFP- --FRRVKLSD LEWKMCIYAA
DCSEIGLVQV RGSDKIRSLK RFYIKRVQDL HKEVQVFEEK DLMKS-LSKS TCVPEVLSTC
ADQSYLGIVL NCCLCCSLAS ILHTPLNESS AKFFAASVVV ALEELHQKSI IYRGVSADIL
MLDRSGHLQL VDFRFAKKLE G---QRTYTI CGIADSLAPE IVLGRGHGFA ADWWALGVLI
YFMLQSDMPF GSWRESELEP ITKIAKGRLV MPVSFSAEVV DLITKLLVVD ENARLGTSG-
AEAVKKHAWF DGIDWEQIAS GTCAVPEEIT ERINSCIE
>Zema_GRMZM2G053722_T01
MGCSASCLGQ APDSPSDD-- -SSGD-DLGE DDDAFN-HMN ATR--ESTAG ISRLSRVSSQ
FLPPDASRKV QVPLGNYDLR YSFLSQRGYY PESLDKANQD SYCVHTPFGP SPDDHLFGVF
DGHGEYGAQC SQFVKRRLCE NLLRDNRFRT DAVLALHSAF VATNTQLHAD NLDDSMSGTT
AVTILVRGKT IYVANTGDSR AVIAEKQGDD IVAVDLSIDQ TPYRFDELER VKECGARVLT
LDQIEGLKNP DVQCWGTEES DD-GDPPRLW VQNGMYPGTA FTRSIGDSVA ESIGVIADPE
IFVLDLNSNN PFFVLASDGV FEFLSSQTVV DMVSKYKDPR DACAEIVAES YRLWLQYETR
TDDITIILVH INGLPSQQVV GLA-GPESPL IVSSNTNNQR SKHDLSRARL RALESSLENG
QLWVPPSPSH RKTWEEQAHI ERVLHDHFLF RKLTDSQCHV LLDCMQRVEV KPRDIVVQQ-
---GGEGDCF YVVGSGEYEV LAIQEENGK- E--ITKVLHR YTADKLSSFG ELALMHNKPL
QASVRAVTSG TLWALKREDF RGILMSEFSN IPSLKLLRSV QLFTRFTVLQ LSQLAESLVE
VSFADGQIIV DKNDKFSSLY IIQRGRVRLI LATDQMTS-D TWDLEGGHFG EWSLIGETI-
AFTAIAVGDV TCSTIMKEKF DSIVGPFPKL SQADSKDFP- --FRRVKLSD LEWKMCIYAA
DCSEIGLVQV RG-------- ---------- ------YEEN ---------- ----------
---------- ---------- ---------- ---------- ---------- FYNGL-----
---------- ------KK-- ---------- CG------PS ININ*----- ----------
---------- ---------- ---------- ---------- ---------- ----------
---------- ---------- ---------- --------
>Utgb_Scf00147.g10509
MGCVYSYLGD L-GAPNPQ-- -ES---RRGE VGSRLG-EIT CKT--DFESS IAKLPRVSSQ
YLPTGGMGTV KVPSGGYELR YSYLSQKGYY PEAPDKINQD SYCIRSPLGA SLDDHLFGVF
DGHGEFGAQC SQFVKLKLAE NLLNNSKFNV DVVAALRAAY MSINEQLHAD AVDDSMSGTT
AITVLVRGKT LYVANAGDSR AIVGQKKGND YVAVDLSIDQ TPFRPDELER VKGCGARVLT
LDQIEGLKDP DLQCWGAEEG ED-GDPPRLW VPNGMYPGTA FTRSIGDSIA ETIGVVADPE
IVVFELTRDH PFFVIASDGV FEFLSSQTVV DMVAKHKDPR DACAEIVAES YRLWLQYETR
TDDITLIVAH VNGLQIPQII QVS-GSEPIS KFNWRSRNQC SRSDISRAQV EALEKSLETG
QAWAPSTVPN RKSRQEEAHI ERALCDHFLF RKLTDTQVHV LLDCMKRVEY QAGELVVKQ-
---GEEGNYF FVVGSGEFDV FVSQDDENE- G--APRVLQR YTAAKLSSFG ELALMSNKPL
QTSVRAVTDG TLWALKREDF KGILVSEFSN LSSLKLLRSI HIFSRMTILD LGHLANTLSE
ISFSDGQAIA DENGDLLGLY IIQKGAVNIT CDKDAAKTVN ANSLSGSYFG EWTLLGEKIS
PLQATAVGDV VCSILTKAHL QSVTTSL-EI LPHDHDDTS* ---------- ----------
---------- ---------- ---------- ---------- ---------- ----------
---------- ---------- ---------- ---------- ---------- ----------
---------- ---------- ---------- ---------- ---------- ----------
---------- ---------- ---------- ---------- ---------- ----------
---------- ---------- ---------- --------
>Coca_GSCOCT00041824001
MGCAYSCIGG I-CAPSPA-- -ST-D-EEGE VRDQFN-QSS LTS--DHEVG ISRLSRVSAQ
FLPPEGSRTV KVPTGNYELR YSFLSQRGYY PDALDKANQD SFCIHTPFGT SPGDHFFGVF
DGHGEFGAQC SQFVNRKLCE NLLRNGKFRV DAVDACNGAF LTTNAELHAD DLDDSMSGTT
AITILVRGTT IYVANSGDSR AVIAERRGDD IVAVDLSIDQ TPFRPDELER VKLCGARVLT
LDQIEGLKNP DEQCWGTEEG DD-GDPPRLW VQHGMYPGTA FTRSIGDSIA ETIGVVANPE
IVVFELTPNH PFFVLASDGV FEFLSSQSVV DMVVKHKEPR DACAAIVAES YRLWLQYETR
TDDITVIVVQ ISGLPLPQVV EVS-GSESPS VLSWNSKIHR VRQDVSKARL RAIESSLDKG
QMWVPSSPAH RKTWEEEAHI QRALHDHFLF RKLTDSQCQV LLDCMQRVGV QAGDIVVKQ-
---GGEGDCF YVVGSGEFEV LATQEEKNG- E--VPRVLQR YTAEKLSSFG ELALMYNKPL
QASVRAVTTG TLWALKREDF RGILMSEFSN LSSLKLLRSV DLLSRLTILQ LSHIADCLSE
VSFLNGQTIV EKNEDLMGLY IIQKGVVKIS FDMDSMKNSN ATSLEGSYFG EWMLLGEQIA
SLRIIAVSDV TCAVLTKEKF ESVVGPLAKL SQDDPKDAST --LDKVQLSD LEWRTCLYAT
DCSEIGLVCV RDSDKLLSLK RFSKQKIKRL GKQTQVLKEK NLIMC-TSPS AGVPRIVCTS
ADQTHAGILL DTRLACSLAS ILQSPLDEPC AQFCAACVVT ALEDLHKIGI LYRGVSPDVL
MFDQMGYIQL VDFRFGKKFS GAAGDRTFTI CGIADSLAPE IVQGKGHGFP ADWWALGTLI
YFMLQGEMPF GSWRESEL-T YARIAKGQLT LPQTFSHHAV DLITKLLEVN ESSRLGSGG-
VGSIKSHPWF DGVDWKGVRE RTIPTPHEIF SRINQHME
>PeaH_maker-Ctg0382-augustus-gene-0.1-mRNA-1
MGCLYSCIGR VPFSPSPG-- -SS-SGQGGE NADQLH-QLS VAR--ESDIA INRLSRVSSQ
FLPPDGSRTV RVPSANYELR YSYLSQRGFY PDALDKANQD SFCIHTPFGT NPDDNFFGVF
DGHGEFGAQC SQFVKQRLCE NLLRNSQFHM DAVEACHSAF LTTNSQLHAD SLDDSMSGTT
AITVLVRGRT IYVANSGDSR AVIAQKRGKE IVAVDLSIDQ TPFRADEIER VKHCGARVLT
LDQIEGLKNP DVQCWGTEEG DD-GDPPRLW VQNGMFPGTA FTRSIGDCIA ETIGVVATPE
IVILELTPDH PFFVLASDGV FEFLSSQTVV DMVSKFNDPR DACAAIVAES YRLWLQYETR
TDDITIIVVH INGLPLPQVI EAT-GSESPS AVSWSSRNHR VRHDLSRARL RAIESSLENG
RVWVPPSPSH RKTWEEEAHI ERALHDHFLF RKLTDSQCHV LLDCMQRVEV QPGDVVVQQ-
---GGEGDCF YVVGSG---- ---------- D--------- ---------- ---LRYNKPL
QSSVRAVTSG TLWALKREDF RGILMSEFSN LSSLKLLRSV DLLSRLTILQ LSHIADSLLE
FSFSDGQTII DENECLSALF IIQKGRVRLT YDADTIKTLK MCGLEGGYFG EWVLLGENIS
SLSAVAIGDV TCAVIAKEKF DSAVGPLAKF SLDDHKDTEN --LTKIKFSD LEWKACIYST
DCSEIGNVLL KGCENMLSLK RFSKQRIKQF GKEAQVLKEK DFMKS-LGQS TCMPQILCTC
ADETYVGILL NTCLSCSLAS ILHMPLDESS AQFCAASVVV ALEELHKNTV LFRGVSPDVL
MFDQSGHIQL VDFRFGKKLE S---ERTFTI CGMADSLAPE IVQGKGHGLA VDWWALGVLI
YFMLQAEMPF GSWRESELDT CAKIAKGQLT LPQ-FSSEAA DLITKLLEVD ETVRLGSQG-
PDSVKSHQWF AGIDWEGIRD KSFPIPSEIT TRINQRLE
>Arth_AT2G20050.1
MGCAYSCIGQ I-CATNPVFN FSS-DAVDDV DNDEIH-QLG LSR--DQEWG ITRLSRVSSQ
FLPPDGSRVV KVPSCNYELR CSFLSQRGYY PDALDKANQD SFAIHTPFGS NSDDHFFGVF
DGHGEFGAQC SQFVKRRLCE NLLRHGRFRV DPAEACNSAF LTTNSQLHAD LVDDSMSGTT
AITVMVRGRT IYVANAGDSR AVLAEKRDGD LVAVDLSIDQ TPFRPDELER VKLCGARVLT
LDQIEGLKNP DVQCWGTEED DD-GDPPRLW VPNGMYPGTA FTRSIGDSIA ETIGVVANPE
IAVVELTPDN PFFVVASDGV FEFISSQTVV DMVAKHKDPR DACAAIVAES YRLWLQYETR
TDDITIIVVH IDGLPIPQVV ELT-GSESPS TFGWNSKNQR VRHDLSRARI RAIENSLENG
HAWVPPSPAH RKTWEEEAHI ERVLRDHFLF RKLTDSQCQV LLDCMQRLEA NPGDIVVKQ-
---GGEGDCF YVVGSGEFEV LATQDGKNG- E--VPRILQR YTAEKQSSFG ELALMHNKPL
QASVRAVDHG TLWALKREDF RGILMSEFSN LASLKLLRSV DLLSRLTILQ LSHVAESLSE
ACFSDGQTIV TKDQKLQGLY VIQKGRVKIS FCTEVLESQN VSSLEGSYFG EWALLGELKD
SLSVVAVGEV VCVVLTKENF ESAVGPLTNI SDDGPKDTTA --LAKATLAD LEWTTCLSTT
DCSEIGLVHL KDKENLLSLK RFSKQKVKKL GKEAQVLKER NLMKNVIKPS AIVPEILCTC
VDQTFAAILL NTTLACPISS LLHSPLDESS VRFITGSLVS AIEDIHKNEI LFRGSSPELL
MLDQSGYLQI VDFRFAKKLS G---ERTFTI CGNADYLAPE IVQGKGHGYA ADWWALGVLI
YYMLEGEMPF GSWRESELDT FQKIAKGQLT FPRVLSSEAE DLITKLLEVD ENLRFGSQGG
PESIKKHPWF NGLKWEAISN REFQVPQEII SRIHHHLE
>Potr_POPTR_0018s09190
MGCVYSCIGE V-CIPSPAAS -SS-S-HESE TRDHIN-QPS -----NHELG ITRLSRVSSQ
FLPPDGSRTI KIPSANYELK CSYLSQRGYY PDALDKANQD SFCIHTPFGA SLDDHFFGVF
DGHGEFGAQC SQFVKRKLCE NLLRNGKFRV DAVEACHSAF LSTNSQLHAD SLDDTMSGTT
AITVLVRGRT IYVANSGDSR AVIAEKRGNE IVAVDLSIDQ TPFRVDELER VKLCGARVLT
LDQIEGLKNP HVQCWGNEEG DDDGDPPRLW VSNGMYPGTA FTRSIGDSIA ESIGVVPNPE
IVVLELGPQH PFFVLASDGV FEFLSSQTVV DMVAKYKDPR DACAAIVAES YRLWLQYETR
TDDITVIVVH VNGLPVPQIV EVT-GSESPA NFGWNARNPR VRHDLSRARL RAIESSLENG
QLWVPPSPAH RKTWEEEAHI ERALHGHFLF RKLTDTQCHV LLDCMQRVEV LQGEEVVRQ-
---GGEGDCF YVVGSGEFEV FATQEEKDG- A--LPRVLQS YTAEKLSSFG ELALMYNKPL
QASVRAVTSG TLWALKREDF RGILTSEFSN LSSLKLLRSV DLLSQLTILQ LSHIADTLSE
VSFSDGQTIV DMDEGLSGLH IIQKGQVRIT FDADLLSCPN VGSLEGSYFG EWELLGEHFD
SVSAVAIGAC VCSVLTTEKF DSVVGPLARL SKGEEKNVAA --PLEVRLSD LEWSHSLYST
DYSEVGLVNL RDSENLLSLK RFSKQKIKTL GKEEQVLKEK NLMKS-LGAS AFVPEVLCTC
ADRRHAAILL NTCLACPLAS ILHTALDEPS ARFCAATVVI ALEDLHKNGV LYRGVSPEVL
MLDRTGYIQL VDFRFGKKLS G---ERTFTI CGMADSLAPE IVQGKGHGLP ADWWAVGVLI
YFMLQGEMPF GSWRDSELDT FAKIAKGQLN LPSNFSHEAV ELITQLLEVD ESSRLGSLG-
PNSIKNHPWF DGIDWKGIRD RSLPVPREIT SRVAQHLE
>Muac_GSMUA_Achr10G14990_001
MGCLYSCLGQ VPDSP----- -SG-R----- ---------- --R--GAGVG I---------
---------- --PHSNFELR YSYLSQRGYY PEALDKPNQD SFCIHTPFGT NPDDHFFGVF
DGHGEYGAQC SQFTKQKVCE NLLRNNRFHA DAVEAIHAAF LATNSQLHAD SLDDAMSGTT
AITILVRGRT IYVANAGDSR AVIAEKRGKD IVAVDLSLDQ TPFRSDELQR VKNCGARVLT
LDQIEGLKNP DVQCWGDEEG DD-GDPPRLW VQNAMYPGTA FTRSIGDSIA ESIGVVATPE
IFVMELTQDH PFFVIASDGV FEFLSSQAVI DMVAKFKDPR DACAAIVAES YRLWLQYETR
TDDITIIVAH INGLPLQQVV QVT-GSESPS TLNWNSRTQR PRHEPSRIRL RAIESYLENG
HVWVPPSPSH RKTWEEEAHI EQALHDHFLF RRLTDSQRHV LLDCMRRVDV KPGDVVVQQ-
---GGEGDCF YVVGSGEFEV LAVQDEDGK- E--VTKVLHQ YTAEKLSSFG ELALMYNKPL
QASVHAVTSG TLWSLKREDF RGILMSKFSN LSSLKLLRSV EIFSKLTILQ LSHIAEALME
VSFSDGQKIL NKNEYLSALY IIQKGRVRLT YRPELL-SPN ACSLEGSHFG QWAILGERIS
SLTAVSVGDV VCAVFTKENF DSAIGPLSKV QQDDLKDAST --CKKLQCSD LEWKMSVYST
DCCEIGLVIL KGSDTMQSLK RFSKRRIKEL GKEDQVLKEK ELMKS-LNPS TGVPRVLCTC
ADESYVGILL NCCLACSLAS ILHSPLGEQS AKYYAASVIV ALEELHKDSI LYRGVSPDIL
MIDQLGRLQL VDFRFSKKLA G---ERTFTI CGNADCLAPE IILGRGHGFA ADWWALGVLI
YFMLQAEMPF GSWREGELET FAKIAKGHLT LPQSFSIEVV DLITKLLEVD EAARLGSQG-
PDSIRSHSWF EGLDWKSIAD GSFPVPAEVV SRVDMHVE
>Vivi_PAC_17826112
MGCVYSCIGE V-CTPSPA-- -SS-DGEDGE IRDQLN-QLS LTR--DSEVG ITRLSRVSSQ
FLPHDGSRTV KIPSGNYELR FSFLSQRGYY PDALDKANQD SFCIHTPLGT NPDDHFFGVF
DGHGEFGAQC SQFVKQKLCE NLLRNSRFHM DAIEACHAAF LTTNSQLHAD SLDDSMSGTT
AITVLVRGRT IYVANSGDSR AVIAERKGKE IVAVDLSIDQ TPFRADELER VKLCGARVLT
LDQIEGLKNP DVQCWGTEEG DD-GDPPRLW VPNGMYPGTA FTRSIGDSIA ESIGVVANPE
IVVLELTPDH PFFVLASDGV FEFLSSQTVV DMVTKFKDPR DACAAIVAES YRLWLQYETR
TDDITVIVVH INGLPVPQVV EVT-GSESPS TLSWNSRNHR VRHDLSRARL RAIESSLENG
QIWVPPSPAH RKTWEEEAHI ERALHDHFLF RKLTDSQCHV LLDCMQRVEV QSGDVVVKQ-
---GGEGDCF YVVGSGEFEV LATQEEKNG- E--VTRVLQQ YTAEKLSSFG ELALMYNKPL
QASVRAVTNG TLWALKREDF RGILMSEFSN LSSLKLLRSV DLLSRLTILQ LSHIADSLSE
VSFSDGQTIV DKNEGPVALY IIQKGQVRIT FDPDSIRSPS FGSLEGSYFG EWALLGENIG
SFSAVAMGDV VCAVLTKEKF DAVVGPLAKL SQGDEKDPST --LTKVQPSD LEWRTCLYST
DCSEIGLVLL RDSENLLSLK RFSKQKIKRL GKEAQVLKEK NLMMS-MAPS ACVPQVLCTI
ADQNHASILL NTCLACPFAS ILHTPLDEPS ARFCAASVVI ALENLHKNGI LYRGVSPDVL
MFDHTGHLQL VDFRFGKKLA D---ERTFTI CGMADSLAPE IVQGKGHGFP ADWWALGVLI
YFMLQGEMPF GSWRESELDT FAKIARGQLN LPCTFSPEAV DLITKLLEVD ESTRLGSQN-
PDSVKSHKWF DGIDWKRLTD SSFPVPHEIT SRIAQHLE
>Orsa_13102.m02014
MGCSPSCFGQ TPDSPSDA-- -SS-D-DLEE DDDGLH-QMN ITR--DSNVG INRLSRVSSQ
FLPPEGSRKV RIPLGNYDLR YSYLSQRGYY PESLDKPNQD SFCIHTPFGT SPDDHFFGVF
DGHGEYGAQC SQFVKRRLCE NLLRDDRFRT DVVQALHSAF LATNSQLHAD SLDDSMSGTT
AVTVLVRGKT IYIANTGDSR AVIAEKRGED VVAVDLSIDQ TPYRTDELER VKECGARVMT
LDQIEGLKNP DVQCWGTEES DD-GDPPRLW VQNGMYPGTA FTRSIGDSVA ESIGVVANPE
IFILELNANH PFFVLASDGV FEFLSSQTVV DMIAKYKDPR DACAAIVAES YRLWLQYETR
TDDITIIVVH INGLPSQQVV ELV-GSESPS TISLNPKNQR SRQDLSRARL RALESSLENG
RLWVPPSPSH RKTWEEQAHI ERILHDHFLF RKLTDSQCHV LLDCMQRVEV KAGDIVVQQ-
---GGEGECF YVVGSGEFEV LAIQEEDGK- E--VTKVLHR YTADKLSSFG ELALMYNKPL
QASVRAVTTG TLWALKREDF RGILMSEFSN IPSLKLLRSV ELFTRLTMLQ LSQLADSLVE
VTFGDGQMIV DKNDDASSLY IIQRGRVKLK LAADQVNS-D AWDLEGGHFG EWALFGETI-
AFTAMSVGDV TCSTIAKEKF DSIIGPLPKV SQSDSKDDSS --FRKAQLSD LEWKMCIYAA
DCSEIGLVQL RGSDKIKSLK RFYIKRVKDL HKEKHVFDEK DLMKS-LSQS TCVPEVLCTC
ADQSYLGILL NCCLCCSLAS ILHAPLNESS ARFYAASVVV ALENLHQRSI LYRGVSADIL
MVDRSGHLQL VDFRFAKKLQ G---ERTYTI CGIADSLAPE IVLGRGHGFS ADWWALGVLI
YFMLQSDMPF GSWRESELEP FAKIAKGHLV MPSTFSIEVV DLITKLLEVN ENARLGAKG-
AESVKRHPWF DGIDWKQIAD GTYTVPQEIT DRVDSYVE
>Soly_Solyc05g018300
MGCVYSCIGE I-CAPSPA-- -SS-NGEDGE TRDQLN-QLS LSR--DNEIG ITRLSRVSAQ
FLPPDGSRVV KVPSGNYELR CSFLSQRGYY PDALDKANQD SLCIHTPFGT SPDDHFFGVF
DGHGEYGAQC SQFAKNKICE NLLRNSKFHL DAVEACHAAF LMTNSQLHAD AIDDSMSGTT
AITILVRGTT LYVSNSGDSR AVIAERRGNE VMAVDLSIDQ TPFRPDESER VKLCGARVLT
LDQIEGLKNP DVQCWDTEEG DD-GDPPRLW VQNGMYPGTA FTRSIGDSVA ETIGVVANPE
IVVLELTSDH PFFVIASDGV FEFLSSQTVV DMVTKYKDPR DACAAIVAES YRLWLQYETR
TDDITVIVVQ VNGLPLPQVV ELS-GSESPS VMNWNSRIQR ARQDISRARL RAIESSLENG
QIWVPPSPAH RKTWEEEAQI ERVLHDHFLF RKLTDSQCQV LLDCMQRVEV QVGDVVVKQ-
---GGECDSF YVVGSGEFEV LATQDEENG- E--APRVLQH YTADKLSSFG ELALMYNKPL
QASVRAVTNG ILWELKREDF RGILVSEFSN LSSLKLLRSV DLLSRLTILQ LSHIADMVSE
VPFSDGQTIV NEKQEPLGLY IIQKGVVKIT FDMDLVKFEN ASSLEGSYFG EWTLLGEQVA
SLSVIAVGDV VCAILTKEKF DSVVGPLAKL SQDDLRDTLT --LERLQLAD LEWQTCLYST
DCSEIGLVRL RDSDKLFSLK RFSKQKIKML GKEAQVLNEK NLLKQ-MNTV ASVPQVLCTC
ADEIHAGIVL DTCLACSVVA ILNNPLDEES TRFCAASVVI ALEDLHNNDI LYRGVSPDVL
MFDQTGHIQL VEFRFAKKIS SELDERTFTI CGMADSLAPE IVQGKGHGFA ADWWALGTLI
YFMLQGEMPF GSWRESEL-T FARIAKGQLT LPHTFSPEAL DLIAKLLQVD ENLRLGSQG-
VDSIKSHPWF LDVDWKAIAD HRSPVPAEIL SRISQRLE
>Amtr_evm_27.model.AmTr_v1.0_scaffold00109.155
MGCVYSCIGQ EPSSPSPS-- -SS-S-VEGE QANQLN-QLS MNR--ESDIG INRLSRVSSQ
FLPADGSRTV KVPDGGFELK YSYLSQRGFY PEALDKANQD SFCIHAPFGT NPNDHFFGVF
DGHGEFGAEC SQFVKRKLCE NLLGDSWFRT EPIRACHVTF LNTNLQLHSD SLDDSMSGTT
AITVLVRGSK LYVANTGDSR AVIAVKRGKD LVAVDLSIDQ TPFRVDEFER VRNCGARVLT
LDQIEGLKNP NIQCWGTEES DD-GDPPRLW VQNGMYPGTA FSRSIGDSIA ESIGVVATPE
IAVLELTPDH PFFVIASDGV FEFLSSQTVV DMVAKFKDPR DACAAIVAES YRLWLQYETR
TDDITIIVVH INGLAMEQII EVNPGSESPS -LGWNSRNNR ARHDVSRARL RAIESSLENG
HVWNPPTFSH RKTWEEEAHI ERALHDHFLF RKLNDSQRHV LLECMQKIDV QPGEVVVEQ-
---GGEGDCF YVVGSGEFEV LASQDDKAE- EKDMGRVLHR YTSEKLSCFG ELALMYNKPL
QASVRAVTAG TLWALKREDF RGILVSEFSK LSSLKLLRSV DMFSRLSVLQ LSNIGDALSE
VSFSDGQAIV DRSVGLSALY FIKEGQVRLT YDANLMTNPH VYSLEGSYFG EWALLGEHVD
SLSAVAIGNV VCAMITKEKF HSSVGVLPKL FQDSGKDVNA ESLSKVQLSD LECQSVVYST
DCSEIVLVRR KGSENLLSLK RFSKQRIRRL GREAQVLKEK DLMKS-LSHS ACVPQVLCTC
ADHAYVGVLL NISLTCSLSS ILHTPLDEPS ARFCAASIVV GLEQLHKNGI LYRGVSPDVL
MLDQTGHIQF VDFRFGKRQS K---ERTFTI CGMADSLAPE IVQGKGHGFP ADWWALGVLI
YFMLQAEMPF GSWRESELDT FAKIAKGQLA LPQTFSPEVV DIIHKLLDVD ASTRLGSDG-
ADSIKSHKWF DGIGWKGITV GGSPVPQDIL SRIKLHLE
>Brdi_Bradi3g10350.1.v2.1
MGCSPSCFRQ TPDSPSDG-- -SS-D-DLEG EDDGLN-QMN ITR--ESNVG INRLSRVSSQ
FLPPEGSRKV RVPLGNYDLR YSYLSQRGYY PESLDKPNQD SFCIHTPFGT SPDDHFFGVF
DGHGEYGAQC SQFVKRRLCE NLLRDSRFRT DAVQALHSAF LATNSQLHAD SLDDSMSGTT
AITILVRGKT LYVANSGDSR AVIAEKRGED IVAVDLSIDQ TPFRADEVER VKECGARVLT
LDQIEGLKNP DLQCWGTEEN DD-GDPPRLW VESGMYPGTA FTRSIGDSVA ESIGVVANPE
IFILELTAIH PFFVIASDGV FEFLSSQTVV DMIAKYKDPR DACAAIVAES YRLWLQYETR
TDDITIILVH INGLPSQQVL ELA-GSESPS VVSMNPNKQR STYDLSRTRL RALESSLGNG
QLWAPPSPSH RKTWEEQAHI ERILHDHFLF RKLTDSQCNV LLDCMQRLEA KPGDIVVQQ-
---GGEGDCF YVVGSGEFEV LAIQEEDGK- E--MTKVLHR YTADKQSSFG ELALMYNKPL
QSSVRAVTSG TLWALKREDF RGILMSEFSN ISSLKLLRSV ELFTKLTVVQ LSQLAESLVE
VSFADGQVIV EKDDEVSNLY IIQRGRVRLI VAADQLNS-D AWDLEGGHFG EWTLIGETI-
AFTAISVGDV ICSTIAKEKF DLTVGSLPKL SQPDSKDFS- --FRRVHLSD LEWKTCIYAA
DCSEIGLVQV RGSDKIKSFK RFYIKRVKDL RKEAQVFQEK DIMKS-LSQT ACVPEVLCTC
ADQSYLGILL NCCLCCSLAS ILSTPLSESS ARFYAASVVV SLEELHQRCI LYRGVSADIL
MLDRSGHLQI VDFRFAKKLE G---ERTYTV CGIADSLAPE IVLGKGHGFA ADWWALGVLI
YFMLQSDMPF GSWRESELEP FAKIAKGHLI MPSTFSVEVV DLITKLLVVD ENARLGTNG-
ADAVKKHPWF DGIDWKQIAD GTLTVPQEIS DRIASYVE
>Caca_C.cajan_12851
MGCIYSCIGD N-CRGSPT-- -SS-DVEEAE IRDQLN-QLS ITR--DSEAG IRRLARVSAQ
FLPPDGSRIV KVPSGNFELR YSFLSQRGYY PDALDKANQD SFCIHTPFGT NPNDHFFGVF
DGHGEFGAQC SQFVKRKLCE NLLRNSKFRA DPVEACHAAF LATNSQLHGD VLDDSMSGTT
AVTVLVRGRT VYVANSGDSR AVIAERRGKE VVAVDLSIDQ TPFRADELER VKLCGARVLT
LDQIEGLKNP DVQCWGTEEG DD-GDPPRLW VPNGMYPGTA FTRSIGDSIA ETIGVVANPE
IVVFELTQDH PFFVLASDGV FEFLSSQTVV EMVAKFKDPR DACAAIVAES YRLWLQYETR
TDDITVIIVH INGLPVPQVV EVT-GSESPS TFGWNARNHR VRHDLSRARL RALENSLENG
QAWVPPSSAH RKTWEEEAHI EQALHDHFLF RKLTDSQCHV LLDCMQRVEV QPGDIIVKQY
SLQGGEGDCF YVVGSGEFEV LTTQEEKDG- E--VPRVLQR YTAEKLSCFG ELALMYNKPL
QASVRAVTKG TLWALKREDF RGILMSEFSN LSSLKLLRSV DLLSRLSILQ LSQISDSLSE
VSFSNGQTII DKNE-VLALY IIQKGQVKIT FDSDLLISPN AYSLEGSYFG EWALLGEHIG
SLSAVAVGDV VCALLTKDKF ESVIGSLQKI SLEDHKDLSS --LDKVHLSD LEWRKTLYST
DCSEIGLANL RDSENLLTLK RFSKPKVKRL GKESQVLKEK DLIKG-MGSS ACIPQVLCTC
ADRMYAGILL NTRLACPLSS ILSSPFSESA AQYCAACVVA ALEALHKNGV LYRGVSPDFL
MLEQTGQIQL VDFRFGKQLS G---ERTFTI CGMADSLAPE IVLGKGHGFP ADWWALGVLI
YFMLRGEMPF GSWRENELDT VAKIAKRKLH LPETFSPEAV DLISKLLEVE ENTRLGSQG-
PDSVKSHPWF NGIEWEGIRH RTFPVPQEII SRITQYLE
>Sppo_Spipo26G0001400
MGSSCSCAGQ APDSPSPV-- -SS-S-EQGD AEEQFQ-RSN FHR--DSSIG INRLSRVSSQ
FLPPDGSRTV KVPAGNYDLQ YSYLSQRGYY PEALDKANQD SFCIHTPFGT SPDDHFFGVF
DGHGEFGAQC SQFVKRKLCE NLLRNSRFRT DPVEACHAAF LATNSQLHAD SLDDSMSGTT
AVTVLVRGGT IYVANCGDSR AVIAETRGKD IVAVDLSVDQ TPFRTDELER VKQCGARVLT
LDQIEGLKNP DVQSWGTEEG DD-GDPPRVW VQNGMYPGTA FTRSIGDSIA ESIGVVAMPE
IVVLELTQNH PFFVIASDGV FEFLSSQTVV DMVSKFKDPR DACAAIVAES YRLWLQYETR
TDDITIIVVH INGLTLPQVV EVP-GSESPS AFNWNSGNQR VRQDLSRARL RAIESSLDKG
LGWAPPSPSH RKTWEEEAHI ERVLHDHFLF RKLTESQSRV LLDCMQRIEV KPGDIVVQQ-
---GGEGDCF YVVASGEFEV LATQEEAGGK E--VIRVLHK YTSEKLSSFG ELALMYNKPL
QASVRAVTSG TLWALKREDF RGILTSKFPN LSSLKLLRSI DLFSRLTVLQ LKNISDILEE
VSFSDGHPIV EKSQYLSALH IILKGQVRMT YEDETLRSPN VRSLEGSHFG DWTLLGEKIG
SLSAIAVGEV VCAVITKEKF DSAIGPLPNL PPDDQKDATR --LSKIRLSD LEWRKSIHAT
DYSDLGLVLL KDSEELLTLK RFSKKKIRQL GKENQVLKER DLLKS-LGHS AHMPRVLCTL
ADQSYLAILL SACLSCSLSS ILYKPLDEPS ARFCAASLVV ALEELHKTSI LYRGVSPEIL
MLDRRGHLQL VDFRFAKKLA G---ERTFTI CGIADSLSPE ILQGRGHGLA ADWWALGVLI
HFMLEAEMPF GSWRESELET FTKIAKGRLT LPETLSREVI DLITKLLEVD ETRRLGSNG-
AESVKRHPWF DGLDWKGFAD CTVPVPQEIT SRIDYYLE
>Seit_Millet_GLEAN_10005855
MGCSASCLGQ TPDSPSDD-- -SS-D-DLGE DDDSLN-QMN -TR--ESTVG ISRLSRVSSQ
FLPPDGSRKV QVPLGNYDLR YSFLSQRGYY PESLDKPNQD SYCIHTPFGA SPDDHFFGVF
DGHGEYGAQC SQFVKRRLCE NLLRDNRFRT DAVLALHSAF VATNSQLHDD NLDDSMSGTT
AITILVRGKT IYVANTGDSR AVIAEKRGDN IVAVDLSIDQ TPYRFDELER VKECGARVLT
LDQIEGLKNP DVQCWGTEES DD-GDPPRLW VQNGMYPGTA FTRSIGDSVA ESIGVIADPE
IFVLDLNSKN PFFVLASDGV FEFLSSQTVV DMISKYKDPR DACAEIVAES YRLWLQYETR
TDDITIIVVH INGLPSPQVV GLA-CSESPL I--------- ---------L HAV-LLLTN-
---------- LKYHDMKAHI ERVLHDHFLF RKITDSQCHV LLDCMQRVEV KPGDIVVQQ-
---GGDGDCF YVVGSGEYEV LAIQEEEGK- E--TTKVLHR YTADKLSSFG ELALMHNKPL
QASVRAVTSG TLWALKREDF RGILMSEFSN IASLKLLRSV ELFTRFTVLQ LSQLAESLVE
VSFADGQTIV DKNDDVSALY VIQRGRVRLV LAADQMNS-D AWDLEGGHFG EWTLIGETI-
TFTAIAVGDV TCSTIAKEKF DTIVGPLPKL SQADSRDFP- --FRRVQLSD LEWKMCIYAA
ECSEIGLVRI RGS------- ---------- ---------- ---------- ----------
---------- ---------- ---------- -----ASVVV ALEELHQKSI IYRGVSADIL
MLDRSGHLQL VDFRFAKKIE G---ERTYTT CGIADSLAPE IVLGRGHGFP ADWWALGVLI
YFMLQSDMPF GSWRESELEP VSKIAKGHLV MPLIFSAEVI DLITKLLVVD ENVRLGTSG-
AGAVKKHPWF DGIDWEQIAS GTYTVPDEIT ERMDSCIE
>Aqco_AcoGoldSmith_v1.001312m
MGCWYSCIDG ISSSPSPD-- -SS-D-DEGE NGDQFN--LN IDR--DSEVG ITRLSRVSSQ
FLPADGSRTV KVPSGNYELR YSYLSQRGYY PDALDKANQD SFCIHTPFGT NPDDHFFGVF
DGHGEYGAPC SQFVKQKLCE NLLRNSKFQI DPIEACHSAF LATNSQLHSD NLDDNMSGTT
AITILVRGRT IYVANAGDSR AVIAERRGKE VVAVDLSIDQ TPFRADELER VKQCGARVLT
LDQIEGLKNP DVQCWGTEES DD-GDPPRLW VQNGMYPGTA FTRSLGDSVA ESIGVVATPE
IVVLELTPNN PFFVIASDGV FEFLSSQAVV DMVAKFKDPR DACAAIVAES YRLWLQYETR
TDDITIIVAH INGLPMPQIV EVK-GSESPL TTRWNARNNR ARHDLSRARL RAIECSLENG
Q--------- -------AHI ERALHDHFLF RKLTDSQCHV LLDCMQRLEV RPGDVVVQQ-
---GGEGDCF FVVGSGEFEV LATQEERSE- Q--VPRVLQR YTAEKFSSFG ELALMYNKPL
QASVRAVTNG TLWALKREDF RGILMSEFSN LSSLKLLRSV ELLSRLTILQ LSHIADSLSE
VSFSDGQQII DRNEPLSALY IIQKGQVRIC YDMDLISNPN IDSLEGSYFG EWALLGEQVG
SLSAVAVGDV VCVLVTKENF DSAVGPIAKI SLGNHKYVP- ---------- ------IFFT
DSN*------ ---------- ---------- ---------- ---------- ----------
---------- ---------- ---------- ---------- ---------- ----------
---------- ---------- ---------- ---------- ---------- ----------
---------- ---------- ---------- ---------- ---------- ----------
---------- ---------- ---------- --------
```
