## Supplementary data 1-3 for "The Avocado Genome Informs Deep Angiosperm Phylogeny, Highlights Introgressive Hybridization, and Reveals Pathogen-Influenced Gene Space Adaptation": OG0009916_seq.pep.mus.aln_vf.fasta-gb

```
>PeaH_maker-Ctg0380-augustus-gene-2.2-mRNA-1
FL-ENNSIAD FMRELQTAVV TYRKKFPWSV LQPFLQVDLV STIHIADKEY FATLQKELEP
YDCVLYEMVA SKESLENRRN PASIK---KL K--GSRSRGF NILGCIQRQM ARILLLDFQL
DCLDYQSDNW FHADLDYETF KSLQHERGES FFTFARDMTL RSTKALVQPT SIPEDLGPWR
SKLLWASRVL PMPLVGLLII GGVCAQPENQ ASDYPELEAL SRLDFGAAMK VFLAKRLTSE
FTQVTAAIEE RSVIIGERNR VATEAVQRAI DDGHKRIAVL YGGGHMPDLG RRLREELDLI
PTRVQWVTAW SIKN-RELES Q--SIPVLNR LAEMSGWPLN RYQTLALFIF SAFLALDLWF
WELFFGSVVN WTAWAAS
>Prpe_PAC_17643702
---------- ---------- ---------- ---------- --------RY FETLQKELES
YDCVLYEMVT SRESLENRRI LAATK---RL KVKGSRSKGF NILGCIQRQM ARFLTLDFQL
DCLDYESENW YHADLDFETF QLLQQEKGES FFTFARDMTV RSTKAMIQTA TIPEGLGPWR
SKLKWAARVL PMPLVGLLII GGVCADTGSE DSEFPEFEAL SRLDFGAAMK VFLAKRLTSE
FTQATADVEE SSVIIGERNR AAMDALRKAI DGGNNRIAIL YGGGHMPDLG RRL-QELELI
PTQAQWISAW SIRK-QDLNS S--SLPFLKK MAEVSGWPLN RYQTLALLIF SSVLALDLWF
WELFFGTAVN WSYQLAS
>Utgb_Scf00147.g10515
FS-KNNSIAD FMRQLQTAVV SYRKKFPWSL FQPFLQVDLV STIHIADKEY FSTLQSVLEQ
YDCVLYEMVT SRESLESRRN PAAGK---KI V--RQQSRGF NILGCIQRQM AKLLVLDFQL
DCLDYDAENW YHADLDFETF KMLQLEKGED LFTFAKDMTI RSTKAVVQAV PIPEDLDPLR
SKLLWASRII PMPLLGLFLI SSVCTDLGNQ V-EYPELEAL SRLDFGAAMK VFLAKRLTSE
FTQVTADIEE KSVIIGERNK AATKALHQAV SRGSNKIAIL YGGGHMPDLG RRLQAEFDLV
PSDVQWITAW AIRK-KNLSS E--SLPLLKK LAEVSGWPLN RYQTLALLIF SSVLALDLWF
WEVFVGTTVN ----AAS
>Aqco_AcoGoldSmith_v1.007377m
FL-ENNSLTD FMRELQTAVV SYRKKFPWSI LQPFLQV--- ---------- ----------
---------- ---------- ---------- ---------- ---------- ----------
---------- ---------- -----ERGES FFSFAKDMTL KSTKAMVQAV SIPEDLGPWR
SKLLWASRVL PMPLIGLFII GSVCADTENQ ESDYPELEAL SRLDFGAAMK LFLAKRLTSD
FTQITAEVEE KSVIIGERNR VATEALQRSI NEGNNKIAVL YGGGHMPDLG RRLREEFNLV
PSRVQWVTAW SIRN-REIES R--SLPFLKT LAEVSGWPLN RYQTLALVIF SSVLAVDLLF
WELFFDTAVN WISQAAS
>Soly_Solyc12g007090
FL-QNNSIAD FMRELQTAVV TYRKKFPWSL LQPFLQVDLV STIHIADKEY FTALQKELEP
YDCILYEMVA SRESLDSRKS SIFRK---KL K--SSRSKGF NIIGFIQRQM ARFLTLDFQL
DCLDYEGENW YHADLDFETF KLLQTERGES LFTFARDMTL RSTKALVQPT -IPDDLDPWR
SKLLWASRVL PMPLVGLLII GGVCTDVKSQ PSEYPELEAL SRLDFGAAMK VFLAKRLTSE
FTQVTADVEA ESVIIGERNK AALEALQRAI NEGHNKIAIL YGGGHMPDLG RRLREEFDLV
PSEVQWITAW SITN-RNLTT N--SLPLLKQ MAEVSGWPLN RYQTLALLIF SSVLALDLWF
WELFFGTTAN WISQVAS
>Arth_AT5G19540.1
FL-ESNSIAD YMRELQTAIV SYKKRFPWIL LNPFLQVDLV STIHIADKEY FTTLQKELEP
YDSILYEMVA SKETLENRRN PIASK---RL K--SSRSRGF SILGFIQRQM ARVLTLDFQL
DCLDYDTENW YHADLDFETF QLLQKEKGES FFSFARDMTI RSTKAMIQPA LVTEGRDTWR
SKLLWVSRVF PMPLVGLFLI GAFCADFGDQ TSDYPELEAL SRLDFGAAMK VFLAKRLTSE
LTLETSDIEE KSVIIGERNR AATEALRRAI EQGHKRIGIL YGGGHMPDLG RRLREEFDLV
PSEVRWVTAW SIRNPTDLET S--SYPILRK MAEALRWPLN RYQTLALLIF SSVLALDLCF
WELFFGSTID WATQIGA
>Brdi_Bradi3g34780.1.v2.1
FA-AGSSIAD YLRELQTAVV RYEKRLPWSI LHPFLRVDLV STVHIADKEY FDKLQQALED
YDCVLYEMVT SRDNLNNQKD PMLAK---KL K--SSR-RGF SILGFIQKQM ARILSLDYQL
DCLDYGDAKW QHADLDFETF KQLQTERGES FFSFAVDMTM KSTKALVQPS -LPDGLDFWR
SKLLLASRVL PMPLVGLFVI TGLCLPVDNQ D-GYPELEAL SKLDLGAALK IFLAKQLTSD
FTAMTAPAED ESVIIGERNR VATEKIKDAI NRGYKRIAVL YGGGHMPDLD RRLQEELNMV
PSDVQWVTAW SIRS-RELDR K--SLPFLKT MAEISGWPLN RYETLALLIF SSVLAVDLWF
WELLVETGVN WASLAGT
>Vivi_PAC_17826157
FL-QNNSIAD FMRELQTAVV TYRKKFPWSL LQPFLQVDLV STIHIADKEY FATLQKELEP
YDCVLYEMVA SRESLENRRN PAATK---RL K--SSRSRGF NILGCIQRQM ARVLMLDFQL
DCLDYQAENW YHADLDYETF KLLQVEKGES FFTFARDMTL KSTKAMVLPA SIPENLGFWR
SKLLWASRVL PMPLVGLLII GSVCADTGTQ ASEYPELEAL SRLDFGAAMK VFLAKRLTSE
FTQVTADVEE KSVIIGERNR AAVEALRRAM DEGHNKIAIL YGGGHMPDLG RRLREEFDLI
PSQVQWVTAW SIRN-RYLKS S--SLPFLKA MAEVSGWPLN RYQTLALAIF SSVLALDLWF
WELFFGTAVN WVSHLGS
>Thca_Tc09_g009750
FF-KNNSIAD FMRELQTAVV SYRKRFPWSI LNPFLRVDLV STIHIADKEY FETLQKELAP
YDCVLYEMVA SRESLENRRN PAAAK---RL K--SSRSRGF NILGCIQRQM AWILKLDFQL
DCLDYQADNW CHADLDYETF KLLQLEKGEN FFTFARDMTL KSTKALVQPA SIPEDLDPWR
SKLLWASRVL PMPLVGLLII GGVCADVGSQ ASDYPELEAL STLDFGAAMK VFLAKRLTSE
FTQVTADVEE RSVIIGERNR AAIEALRRAI DDGHIKIAIL YGGGHMPDLG RRLREEFDLV
PSQVQWITAW SITK-RDLES S--SLPFLKT MAEVSGWPLN RYQTLALLIF SSVLALDLWF
WELFCSTAVN WISEVVS
>Zema_GRMZM2G167694_T01
FA-TSSSITD YLRELQTAVV RFKKRFPWSL LHPFLHVDLV STVHIADKEY FDRLQRELED
YDCVLYEMVT TRENLSNPKG PMAAK---KM K--SSR-RGF SIIGFIQKQM ARVLSLDYQL
DCLDYGNEKW QHADLDYETF KQLQSERGES ILTFAIDMTL KSTKALVQPS NMPDGLNFWR
SKLLWASRVL PMPLVGLLVI TGLCLPVEKQ D-GFPELEAL SRLDFGAALK IFLAKQLTSE
FTAVPTPVEE KSVIIGERNR VAAEKIQEAI NGGYKRIAVL YGGGHMPDLG RRLREELDMV
PADVQWVTAW SIRS-REIDS E--SLPLLKT LAEASGWPLN RYETLALLIF SSVLAVDLWF
WELFFGTAVN CASLAGS
>Orsa_13108.m03077
FAASSSSITD YLRELQTAVV RYEKRLPWSL IHPFLHVDLV STVHIADKEY FDRLQQALQD
YDCVLYEMVT SRENLNNRKD PTFAK---KL K--SSR-RGF SILGFIQKQM ANILSLDYQL
DCLDYGSEKW QHADLDFETF KQLQSERGES LFTFAVDMTL KSTKALVQPT -LPDGLDFWR
SKLLWASRVL PMPLVGLFLI SGLCLPIDDQ G-GYPELEAL SRLDFGAALK IFLAKQLTSD
FTSMTSPIEE KSVIIGERNR VATEKIQEAI NHGYKRIAVL YGGGHMPDLG RRLREELNMV
PADVQWVTAW SIRS-RELDR E--SLPFLKT MAEVSGWPLN RYETLALLIF SSVLAVDLWF
WELLVGTAVN WASLAGS
>Seit_Millet_GLEAN_10024695
FA-TSSSITD YLRELQTAVV RFEKRFPWSL LHPFLHVDLV STVHIADKEY FDRLQQELGR
YDCVLYEMVM SRDNLNNPKG PMAAK---KM K--SSR-RGF SILGFIQKQM ARILSLDYQL
DCLDYGNEKW QHADLDYETF KQLQSERGES ILTFAVDMTL KSTKALVQPT NMPDGLDFWR
SKLLWASRVL PMPLVGLLVI TGLCLPVENQ D-GFPELEAL SKLDFGAALK IFLAKQLTSE
FTAVTSPVEE KSVIIGERNR VATEKIKEAI NRGYKRIAVL YGGGHMPDLG RRLGEELDMV
PADVQWVTAW SIRS-RELES K--SLPFLKT LAEASGWPLN RYETLALLIF SSVLAVDLWF
WELFFGTAVN WASLAGS
>Caca_C.cajan_12901
FL-NSNSIAD FMRELQTAVV GYKKRFPWSL LRPFLQVDLV STIHIADEEY FLALQKELES
YDCVLYEMVA SRESLENRRN GTATK---RL K--GSRTKGF NLLGCIQRQM ARILMLDFQL
DCLDYQSSNW YHADLDYETF KLLQLEKGES FFSFAKDMTL RSTKAVLQPA TIPEDLDPWR
SKLLWASRVL PMPLVGLLII GGVCTDVGSQ ASEYPEIEAL SRLDFGAAMK VFLAKRLTSE
FTLVTADVEE KSVIIGERNR VAIEALRAAM DKGHNRIAIL YGGGHMPDLG RRLREEFDLV
PSNVQWITAW SIRK-RDLNT N--SFPFLKT IAKASGWPLN RYQTLALLIF SSVLALDLWF
WELFFGTAVN WISELGS
>Potr_POPTR_0018s08760
FL-ENNSIAD FMRELQTAVV SYKKRFPWSI LYPFFQVDLV STIHIADKEY FETIQKELEP
YDRVLYEMVA SRESLESRRN TAAAK---RM K--GSRSRGF NILGCIQRQM ARILTLDFQL
DYLDYQAENW YHADLDYETF KILQLEKGES FLTFARDMTL KSTKAMVQPA -IPEDLGPWR
SKLLWASRVL PMPLVGLFII GTVC-DTGSP ASEYPELEAL SRLDFGAAVK VFLAKRLTSE
FTQVTADLEE ESVIIGERNK AAVEALRRAI NEGHNKIAIL YGGGHMPDLG RRLREEFDLV
PCGVQWITAW SIRN-RVLNS N--SLPFLRT MAEVLGWPLN RYQTLALLIF SSVLAIDLWF
WELFFGSTVN WISQIAS
>Sobi_Sobic.007G119400.1.v2.1
FA-TSSSITD YLRELQTAVV RFKKRFPWTL IHPFLNVDLV STVHIADKEY FDRLQQELED
YDCVLYEMVT SRENLNNPKG PMAAK---KM K--SSR-RGF SILGFIQKQM ARVLSLDYQL
DCLDYGNEKW QHADLDYETF KQLQSERGES ILTFAVDMTL KSTKALVQPS NMPDGLDFWR
SKLLWASRVL PMPLVGLLVI TGLCLPVENQ D-GFPELEAL SRLDFGAALK IFLAKQLTSE
FTAVPTPVEE KSVIIGERNR VATEKIKEAI NCGYKRIAVL YGGGHMPDLG RRLREELNMV
PADVQWVTAW SIRS-REIDN K--SLPFLKT LAEASGWPLN RYETLALLIF SSVLAVDLWF
WELFFGTAVS WASLAGS
>Muac_GSMUA_Achr7G24810_001
FL-RNNSISD FMRELQTAVV SYRKRFPWSL LHPFLEVDLV STIHIADRQY FETLQRGLEY
YDCVLYEMVA SRESLENRIN SKSKG---KL K--SKRSKGF NIIGFIQRQM ARILSLDFQL
DCLDYESQKW QHADLDYETF KLLQDERGES FFTLAKEMTL RSTKTLVQPV STTGDLGPWK
SKLLWASRVL PMPLVGLLII SSVCSPFESY STEYSELEAL SRLDIGAALK IFLAKRLTSE
FTEITAAIEE KSVIIGERNR VAADELRRAI DNGHQRIAVL YGGGHMPDLG RRLREEFDMV
PSHVQWITAW SIKN-KKLDS Q--SLPFLKA LAKLLGWPLN RYQTLALLIF SSLLALDLWF
WELFVQTAIN LASSAAF
>Sppo_Spipo26G0005400
FV-ENNSIAD FMRELQTAVV SYRKRFPWSL LRPFLQVDLV STIHIADKEY FATLQKELES
YDCVLYEMVA SRESLENKKN QTSSK---RL K--ASRSKGF NILGFIQRQM AQILSLDFQL
DCLDYQDDTW CHADLDYETF KSLQLERGES FFTFARDMTV RSTKALVQPA -IPDDLDPWR
SKLLWASRVL PMPLFGLFII GSVCTPAENQ AAEYPELEAL SRLDFGAAMK IFLARRLTSE
FKEITSAIEE KSVIIGERNR VATEALRRAI DSGSNKIAVL YGGGHMPDLG RRLREEFNMV
PSKVHWITAW AIRN-KEIND H--SLPFLRT LANISGWPLN RYQTLALLIF SSVLALDLWF
WELFFGTVVN WASWAAS
>Coca_GSCOCT00041879001
FL-ENNSIAD FMRELQTAVV SYRKKFPWSL LQPFLQVDLV STIHIADKEY FETLQKELEL
YDCVLYEMVA SRESLESRRN HAAKK---KL K--GSASRGF NILGCIQRQM ANFLMLDFQL
DCIDYQAENW YHADLDFETF KLLQHEKGES FFTFARDMTL RSTRAIVQPT SIPEDLGPWR
SKLLWASRVL PMPLVGLFII GSVCTDVGNQ ASEFPELEAL SRLDFGAAMK VFLAKRLTSE
FTQVTADVEE RSVIIGERNR AATEALDRAI AEGHNKVAIL YGGGHMPDLG RRLREEFDLV
PSRVQWITAW SIKG-HNLRS S--SLPFLKK MAEVLGWPLN RYQTLALLIF SSVLALDLWF
WELLFGTAVN WFSHVAS
>Amtr_evm_27.model.AmTr_v1.0_scaffold00109.17
FL-ENNAIAD FMRKLQTAIV SYKKRFPWSL LQPFLQVDLV STIHIADKEY FATLQKELET
YDRVLYEMVA SRENLESRRN ARDLKSSTKL K--GSRSRGF NILGCIQRQM ARALALDFQL
DCLDYQGDKW YHADLDFETF KLLQLERGES FFTFARDMTI RSTKAIVQPA TVPEELGPWR
SKLLWASRVL PMPLVGLLII GSVCAPADKP STEYPEWKAL SRLDFGAAMK VFLAKRLTTE
FTQATAEVEE KSVIIGDRNR VALEALQRAI DDGCQKIAVL YGGGHMPDMG RRLREDFDLA
PSHVSWITAW SIGN-QDVQS KNQSLPFLKA LAEISGWPLN RYQTLALLIF SSVLAIDLWF
WELFFSSLVN WAAQAAS
```
