## Supplementary data 1-3 for "The Avocado Genome Informs Deep Angiosperm Phylogeny, Highlights Introgressive Hybridization, and Reveals Pathogen-Influenced Gene Space Adaptation": OG0009917_seq.pep.mus.aln_vf.fasta-gb

```
>PeaH_maker-Ctg0275-augustus-gene-4.18-mRNA-1
RFVDYRLAQD HRIYLWTWIE RRNPAASFPT DFGLVAILER VKDVAIDFSY S-RGKIFTSM
SN--STISWR RNLLMQRSQV TSIFGAEKLW AKGFTGAKVK MAIFDTGIRV DHPHFRNIKE
RTNWTNEDTL NDNLGHGTFV AGVIAGQDSE CLGFAPDTEI YAFRVFTDAQ V---SYTSWF
LDAFNYAIAT NMDVLNLSIG GPDYMDLPFV EKVWEITANN IIMVSAIGND GPLYGTLNNP
ADQSDVIGVG GIDYHDHIAS FSSRGMSTWE IPHGYGRMKP DVVAYGKDIM GSKISTGCKS
LSGTSVASPV VAGVVCLLVS IIPESIRKDI LNPASMKQAL VEGAAKLSGP NMYEQGAGRL
NLLEAYEILK NYQPRASIFP SILDFTDCPY SWPFCRQPLY TGAMPVIFNA TILNGMGVIG
YIEGPPIWQP SNEVGNLLSI HFTYSDVIWP WTGYLALYMQ IKEEGAQFSG LIEGNVTVTV
YSPSPTVGLK STCVLQLRLR VEPTPPRSKR VLWDQFHNIK YPPGYIPRDS LDVRNDILDW
HGDHLHTNFH NTFNMLRDAG YYVETLGSPL TCFNADQYGT LLMVDLEDEY FAEEIEKLRD
DVVNHGLGLA VFADWYNVDT MVKLRFFDDN TRSWWTPVTG GANIPAINEL LSLFGIAFGD
KILNGDFSIY GEQIHYASGA DIVKFPGGSY VHSFELQDTS EGGA------ -TKNIWQTSD
VSKVLGLVEM GGGRIAVYGD SNCLDSSHMV TNCYTLLGKI LEFTSRNIRD PVLFSDSAKK
DSPFHKVNSQ LPFRRTDVNF STYSAVAGKD LICGRDSKFE VWGTKGYDS- QVTGRNRKLP
GYPIVDLGRD FNTTGFLNGD ELDMPMLVVS QWFLPVFVAI TG--FLLFFS LWRMRQKRRP
RRKGS
>Soly_Solyc09g007300
RFHQYKEAKV LQNYLWEWIE RKNPAARFPT DFGLVAILDF VKDVSLDLSY Q-RGKIFTAM
SN--MKISWK RALLMQKSQV TSLFGADSLW SRGYTGAKVK MAIFDTGIRS DHPHFRNIKE
RTNWTNEDTL NDNLGHGTFV AGVIAGQDEE CLGFAPDTEI YAFRVFTDAQ V---SYTSWF
LDAFNYAIAT NMDVLNLSIG GPDYLDLPFV EKVWELTANN IIMVSAIGND GPLYGTLNNP
ADQSDVIGVG GIDYSDHIAS FSSRGMSTWE LPHGYGRVKP DIVAYGREIM GSKISTGCKS
LSGTSVASPV VAGIVCLLVS VIPESKRKDI LNPASVKQAL VEGAAKLPGP NIYEQGAGRV
NLLESFEILM SYEPRASIFP GVLDYTDCPY SWPFCRQPLY AGAMPVIFNA TILNGMAVIG
YVESPPTWHP FGEDGNLLSV HFTYSDVIWP WTGYLALHMQ IKEEGAQFSG VIEGNVTVKV
YSPPAPGERS STCVLRLKLQ VVPTPPRSVR ILWDQFHSIK YPPGYIPRDS LDVRNDILDW
HGDHLHTNFH IMFDTLRDAG YYIETLGSPL TCFDARQYGT LLLVDLEDEY FPEEIKKLRD
DVINSGLSVV VFADWYNVDT MVKMRFFDDN TRSWWTPVTG GSNVPALNDL LASFGIAFGN
KILNGDFVLN GEQSRYASGT DILKFPRGGY LHSFPFMDSS ESGA------ -TQNILL-SG
MTKILGFLEV GRGRIAVYGD SNCLDSSHMV TNCYGLLKKM LDFTSRSMKD PMLFSDSARQ
EKPLYADKNQ IPSRRTDVNF STYSRVVGKE LTCSRDSRFE VWGTKGYNL- QVRGRNRKLP
GYHVIDLGRG LNSTGFFYRD DIDMPVLVAT HWLVPATVAI LG--LLILF- -WRM-QKRRR
RRRGS
>Aqco_AcoGoldSmith_v1.000469m
RFIEYKKAED YKTYLWKWIE RKNPASLFPT DFGLVSILKL VKDVSIDLSY S-RGKIFTSM
SN--TTISWK RKLMMQRSQV TSLFGAEALW KKGYRGAKVK MAIFDTGIRA NHPHFRNIKE
RTNWTNEDTL NDNLGHGTFV AGVIAGEDSE CLGFAPDTEI YAYRVFTDAQ V---SYTSWF
LDAFNYAIAM DMDVLNLSIG GPDYLDLPFV EKVWELTANN IIMVSAIGND GPLYGTLNNP
ADQSDVIGVG GIDYSDHIAS FSSRGMSTWE IPHGYGRVKP DIVAYGREIM GSKISTGCKS
LSGTSVASPV VAGVVCLLVS IIPESKRKSI LNPASMKQAL VEGAAKLSGP NMYEQGAGRL
DLLESYEILK NYQPRASIFP SVLDYTDHPY SWPFSRQPLY AGAMPVIFNA TILNGMGVIG
YVKSPPTWNP ADDVGNLLSI HFTYSEVIWP WTGYLALHMQ IKEEGAQYSG LIEGNVTVKV
YSP-FPGERS STCTLQLKLS VISTPPRSKR ILWDQYHSIK YPPGYIPRDS LDVRNDILDW
HGDHLHTNFH IMFNMLRDAG YYVETLGSPL TCFDARQYGT LLMVDLEDEY HEEEIEKLRY
DVINTGLGLA VFGEWYNVDT MVKMRFYDDN TRSWWTPITG GANIPALNDL LAPFGIAFGD
KILNGDFFID GEQSRYASGT DIVRFPGGGY VHSFPFLDSS ESGA------ -TQNVLQ-NG
MTKILGLVEV GAGRIAVYGD SNCLDSSHMV TNCYWLLRKI LDFTSRNIRD PLLFSDSVKQ
EEPLYVDDNQ LPSRRTDVNF STYSAVVGQE LLCQKDSRFE IWGTKGYGL- QLMGRTRRLP
GYPTVNLGTG SNATGLLNRD ELDMTELVAS QWFVPVVVAI FG--LLLFLS FWRIRKKRRW
RRRGS
>Sppo_Spipo26G0004900
RFLEYRRAED HRSYIWRWVE RRNPAASFPT DFGLLAILQL VKDVIVDSSY T-RGKLFTSM
SN--STISW- RKLMMDRSQV TSLFGAERLW AKGFTGAKVK MAIFDTGIRA DHPHFRNIKE
RTNWTNEDTL NDNLGHGTFV AGVIAGEDAE CLGFAPDTEI YAFRVFTDSQ V---SYTSWF
LDAFNYAIAT NMDVLNLSIG GPDYLDLPFV EKVWELTANN VIMISAIGND GPLYGTLNNP
ADQSDVIGVG GIDYENHIAS FSSRGMSTWE IPHGYGRVKP DVVAYGRDIM GSKISTGCKS
LSGTSVASPV VAGAVCLLVS VIPEKTRKLI LNPASMKQAL VEGAFKLPGP NMFEQGAGRL
DLMKSYEILR SYRPRASIFP GVLDYTDCPY SWPFCRQPLY AGAMPVVFNA TILNGMGVVG
YVGGHPTWQP SDEVGNLLSI RFSYSEVIWP WTGFFALHMQ IKEEGAHFSG IIEGNVSVQV
YSPSQEPGRS SSCVLRLKLK VVPTPPRSRR LLWDQFHNIK YPPGYIPRDS LDVRNDILDW
HGDHLHTNFH IMFNMLRDAG YYVETLGSPL TCFDAGKYGA LLMVDLEEEY FPEEIEKLRD
DVLRAGLGLV VFAEWYNVDS MVKMRFFDDN TRSWWTPVTG GANVPAINEL LAPFGIAFGD
KILNGDFSMN DEQSHYASGT DIVRFPASGY VHRFQFQDSS ESGA------ -TQNVLQASG
TAKILGLLEA GAGRVAVYGD SNCLDSSHMV TNCYWLLRKI LDFTNRGVKD PALFSDSARR
DLPLREEDGK LPSRRTDVNF SAYSSVAGKE LTCGRDARFE VWGTKGYRL- QLMGRNRKLP
GYPTLDLGAD LNGTSLINRE ELDGPMFVAG QWLGPFIVAA ACE-HFVALD LLECR-----
-----
>Caca_C.cajan_12896
AFRHYAAADR HRAYLWRWIP RRNPAAAFPT DFGLVAILSL VKYVSLDVSY K-RGKIFTAM
SNRSTSVKWG RELLMQRSQV TSMFGAEDLW AKGYTGAKVK MAIFDTGIRA DHPHFRNIKE
RTNWTNEDTL NDNLGHGTFV AGVIAGVDSE CLGFAPDTEI YAFRVFTDAQ V---SYTSWF
LDAFNYAIAT DMDVLNLSIG GPDYLDLPFV EKIWEITANN IIMVSAIGND GPLYGTLNNP
ADQSDVIGVG GIDYSDHIAS FSSRGMSTWE LPHGYGRVKP DIVAYGRDIM GSKISAGCKS
LSGTSVASPV VAGVVCLLVS VIPEHDRKNI LNPASMKQAL VEGAAKLSGP NMYEQGAGRV
NLLESYEILK SYKPRASIFP SVLDYTDCPY TWPFCRQPLY AGAMPVIFNA TILNGMGVIG
YVDSPPTWHP SDEEGNLLSI HFTYSEIIWP WTGYLALHMQ IKEEGAQFSG KIEGNVTLKV
SSPPTQAERI SICVLHLKLN VVPTPPRSKR ILWDQFHSIK YPPGYIPRDS LDVRNDILDW
HGDHLHTNFH IMFNMLRDAG YYVETLGSPL TCFDARQYGT LLLVDLEDEY FAEEIEKLRD
DVVNTGLGLA VFAEWYNVDT MVKMRFFDDN TRSWWTPVTG GANIPALNDL LAPFGIAFGD
KILNGDFSLL GEQNRYASGT DIVRFPRGGY VHSFPFLDSS ESGA------ -TQNVLT-SG
STKILGLTVM GEGRIAVYGD SNCLDSSHMV TNCFALLRKI LDFTSEDVRD PTLFTDSNKQ
DSSLYEVDNQ LPSRRTDVNF SAYSAIVGKE LICRTDTRFE IWGTKGYSL- QVRGRNRRLP
GYPVIDLGRG FNSTGLFYGD EPDVPMLVGS HWLVPVVIAT TG--IML-LC FWRIRQRRRR
RRKSS
>Zema_GRMZM2G529313_T01
RFLEYRRAEE HREYLWRWVE RRNPAAAFPT DFAVLEILGR VRDVHADATY S-RGKLFTAM
SN-SSSAAWG RKLLLQRSQV TSLFGAERLW GRGFTGKKVK MAIFDTGIRA DHPHFRNIKE
RTNWTNEDTL NDNLGHGTFV AGVIAGQDAE CPGFAPDTEI YAFRVFTDAQ I---SYTSWF
LDAFNYAIAT GMDVLNLSIG GPDYLDLPFV EKVWELTANN IIMVSAIGND GPLYGTLNNP
ADQSDVIGVG GIDYNNHIAS FSSRGMTTWE LPHGYGRVKP DVVAYSRDII GSKISTGCKT
LSGTSVASPV VAGVVCLLVS VIPEDKRKLI LNPAAMKQAL VEGASKLSGP NMYEQGAGRL
DLWQSYEILK NYQPRASIFP TMLDFTDCPY FWPFCRQPMY AGAMPVIFNA TILNGMGVIG
YVKDQPLWQP SEDIGNLLSV HFTYSDVIWP WTGYLALHLQ VKDEGSQFSG IISGNVTLTI
YTPAAHGERS STCILHMKVK VVPTPVRSKR ILWDQYHNIK YPSGYVPRDS LNVHNDILDW
HGDHLHTNFH ILFNMLRDAE YYIETLGSPL TCFDASNYGT LLMVDLEDEY FDEEIQKLRD
DVIHKGLGIA VFAEWYHVDT MVKMTFFDEN TRSWWTPITG GANIPAINEL LAPFGIALGD
KILTGDFSIN GEQTHYASGT DIVQFPAGGF LHSFQLQENS KTVQDHIGTL DTEST---QG
KGKILGVIEA GEGRIAVYGD SNCLDSSHMV TNCYWLLRKI LEFTGNRVKD NVLFSEAAQL
KFPVFENIHH -PSRRTDVNF STYSTVVGKE LICHQDSRFE VWGTKGYGV- QPIGTSRKLP
EYQMHESSSS PNVTGFIGHE EVDIGMLMAS QWMIPCFAAT AC--LMLYLS -CRVQQKRRR
RRKGS
>Utgb_Scf00036.g4289
RFFQYKEVED LRGYLWKWIE RHNPAMKFPT DFALVAILEL VKDVSLDLSY Q-RGKIFTAM
SG--VQIDLR RKLMMQRSQV TSLFGADALW SKGYTGAKVK MAIFDTGIRE NHPHFRNIKE
RTNWTNEDTL SDNLGHGTFV AGVIAGQDPE CLGFAPDAEI YAFRVFTDAQ V---SYTSWF
LDAFNYAIAT KMDVLNLSIG GPDYLDLPFV EKVWEITANN VVMVSAIGND GPLYGTLNNP
ADQSDIIGVG GIDYNDHIAS FSSRGMSTWE IPHGYGRVKP DVVAYGREIM GSKISTGCKS
LSGTSVASPV VAGIVCLLVS VLPENKRKEV FNPGSMKQAL VEGASKLSGP NMYEQGAGKV
DLMQSFEILK SYEPRASIFP GRLDYTDCPY SWPFCRQPLY AGAMPVIFNV TILNGMGVIG
YIESPPMWNP SGEEGNILSI RFTYSDVIWP WTGYLALHMQ VKEEGAQFSG DIEGNVTVTV
YSPAALGERR STCVLLLKIK VVPTPERSLR ILWDQFHNIK YPPGYIPRDS LDVRNDILDW
HGDHLHTNFH IMFNMLRDAG YYIETLGSPF TCFDANRYGT LLLVDLEDEY FDEEIEKVKQ
DVLNNGLGIA VFADWYNVNS MMKMKFFDDN TRSWWTPVTG GANVPALNDL LAPFGVSFGD
KILNGDFLIN GEQSRYASGT DIVRFPQGGF LHRFPFLDSS ENGA------ -TQNLLL-SG
MNKILGLLEI GGGRIAVYGD SNCLDSSHMV SNCYWLLKKI LDFTAKKRKD PSLFSDSTKL
DKSLHVDIRQ LPSRRTDVNF STYSSVVGKE LVCGTDSRFE VWGTKGYNL- HVRGRQRRLP
GYPAFDFDAG TNLSGYFYGE DLDAPELVAS HWVIPAVIAA FG--LLLLWS FWKLRQKRRR
RRKVS
>Thca_Tc09_g009700
RFTVYKPASD HRSYLWEWIE RRNPASKFPT DFGLVSILGL VKDVNVDLSY N-RGKIFTSM
SN--SSINWS RHLLMQRSQV TSLFGADALW GKGYTGAKVK MAIFDTGIRA NHPHFRNIKE
RTNWTNEDTL NDNLGHGTFV AGVIAGEDAE CLGFAPDTEI YAFRVFTDAQ VTHVSYTSWF
LDAFNYAIAT NMDVLNLSIG GPDYLDLPFV EKVWEITANN IIMVSAIGND GPLYGTLNNP
ADQSDVIGVG GIDYSDHIAS FSSRGMSTWE IPHGYGRVKP DVVAYGREIM GSKISTGCKS
LSGTSVASPV VAGVVCLLVS VIPENKRKEI LNPASMKQAL VEGAAKLAGP NIYEQGAGRV
DLLESYEILK SYQPRASIFP SVLDYTDCPY AWPFCRQPLY AGAMPVIFNA TILNGMGVIG
YVQSPPTWHP SDEEGNLLSI HFTYSEVIWP WTGYLALHMQ IKEEGAHFSG VIEGNVTVRI
YSPPAQGERS STCVLQLKLN VVPTPQRSKR VLWDQFHSIK YPPGYIPRDS LDVRNDILDW
HGDHLHTNYH IMFNMLRDAG YYVETLGSPF TCFEANQYGT LLLVDLEDEY FQEEIAKLRD
DVINTGLGLA VFSEWYNVDT MVKMRFFDDN TRSWWTPVTG GANIPALNDL LAPFGIAFGD
KILNGDFSID GEQSRYASGT DIVRFPRGGY VHSFPFLDSS ESGA------ -TQNVLLNSG
MTKILGLLEV GEGRIAVYGD SNCLDSSHMV TNCYWLLRKI LDFTGSNIKD PVLFSESVKQ
DMPLYEDDNN LPSRRTDVNF SMYSAVMGKD LICQSDSRFE VWGTKGYNL- HVRGRNRRLP
GYHVIDLGRG LNSTGLLYRD ELDVPELVAS HWLVPAVVAV TG-GFLLFLS IWRIRQKRRR
RRR-S
>Muac_GSMUA_Achr6G05780_001
RFLEYRMAED HRAYLWWWVE RRNPAASFPT DFGVLEILGR VKDVYVDTSY S-RGKIFTSM
SN--ASISWR RKLMMQRSQV TSLFGADRLW TKGFTGRRVK MAIFDTGIRA DHPHFRNIKE
RTNWTNEDTL NDNLGHGTFV AGVVAGEDAE CLGFAPDTEI YAFRVFTDAQ V---SYTSWF
LDAFNYAIAT NMDVLNLSIG GPDYLDLPFV EKVWELTANN IIMVSAIGND GPLYGTLNNP
ADQSDVIGVG GIDYNDHIAS FSSRGMSTWE IPHGYGRVKP DVVAYGREIM GSKISTGCKS
LSGTSVASPV VAGIVCLLVS VIPESMRKDY LNPASMKQAL VEGATKLSGP NMYEQGAGRI
NLWESYQILE NYQPRASIFP SVLDYTDCPY SWPFCRQPLY AGAMPVIFNA TILNGMGVIG
YVETPPTWHP YDEVGNLLSI HFTYSDVIWP WTGYLALHMQ IKDEGAQFSG LIEGNVTLNV
YSPSPPRERS ST-------- ---------- ---------- ---------- ----------
---------- -------DAG YYVETLGSPL TCFDASHYGA LLMVDLEDEY FKEEIQKLRD
DVINGGLGIA VFAEWYNVDS MVRMRFFDDN TRSWWTPVTG GANIPALNEL LAPLGIAFGD
KILNGDFSIN GEQSHYASGT DIVKFPQGGY LHSFEFQDNS ESGA------ -TQNILSASG
MTKILGLAEV GKGRVAVYGD SNCLDGSHMV TNCYWLLRKI LDFTNRNVKD PVLFSDSAKT
SKPLHEEESR LPLRRTDVNF SSYSSVVGKD LICHHDSRFE VWGTKGYGIH QLTGRNRK--
RYSTIDMVND SNNTGLLNHD EVDIPMLMAG QWIIPLLVAL AC--LLSFLS -WRMRQKRRR
RRKGS
>Prpe_PAC_17655627
RFAEYKRAEE HREYLWDWIE RNNPAKKYPT DFGLVWILGL VKDVNADMRY G-RGKILTAM
SN--YSIRWR RQLMAQKSQV TSLFGADFLW EKGYTGTKVK MAIFDTGIRA NHPHFRNIKE
RTNWTNEDTL NDNLGHGTFV AGVIAGVDAE CLGFAPDTEI YAFRVFTDAQ V---SYTSWF
LDAFNYAIAT NMDVLNLSIG GPDYLDLPFV EKVWEITANN IIMVSAIGND GPLYGTLNNP
ADQSDVIGVG GIDYSDHIAS FSSRGMSTWE MPHGYGRVKP DVVAYGRDIM GSRISTGCKS
LSGTSVASPV VAGMVCLLVS VIPESSRKDT LNPASMKQAL VEGAAKLSGP NMYEQGAGRV
DLLESYEILK SYKPRASIFP STLDYTDCPY SWPFCRQPLY AGAMPVIFNA TILNGMGVIG
YIESPPTWHP LDEVGNLLSI HFTYSEVIWP WTGYLALHMQ IKEEGAQFSG EIGGNVTLRV
YSPPAQGERI STCVLQLKLK VVPTPPRSKR VLWDQFHNIK YPPGYIPRDS LDVRNDILDW
HGDHLHTNFH IMFNMLRDAG YYVETLGSPF TCFDALRYGT LLLVDLEEEY FQEEIDKLRD
DVLNSGLGLA VFSEWYNVDT MVKMRFFDDN TRSWWTPVTG GANVPALNDL LAPFGIAFGD
KILNGDFSIN GEHSRYASGT DIVRFPRGGY VHKFPFLDSS ESGA------ -TQNVLRTPE
MTMILGLLEV GEGRVVVYGD SNCLDSSHMV TNCYWLLRKI LDFTGGNIKD PVLFSNSVKQ
KSPLYVEDNQ LPSRRTDVNF STYSAVVGKD VICGSDSLFE IWGTKGYSS- QIRGTNRRLP
GYSVVDLDRG LNSTGLFYGD ELDMPVVVPS HWLVPAIIAV TG--ILLVLS FWRIRQKRRR
RRKGS
>Arth_AT5G19660.1
RFKQYKPAKD HRIYLWGWIE RINPATKYPT DFGVLWILEM VKDVNVEFKY Q-RGKIFTSM
SN--TTLNWS RHLLAQKTQV TSMFGADHLW KKGYTGAKVK MAIFDTGIRA DHPHFRKIKE
RTNWTNEDTL NDNLGHGTFV AGVIAGRNPE CLGFASDTEI YAFRVFTDAQ V---SYTSWF
LDAFNYAIAT DMDVLNLSIG GPDYLDLPFV EKVWEITASN IIMVSAIGND GPLYGTLNNP
ADQSDVIGVG GIDNDDHIAS FSSRGMSTWE LPHGYGRVKP DVVAYGRDIM GSKISTGCKS
LSGTSVASPV VAGIVCLLVS VIPEARRKDL LNPASMKQAL VEGAAKLSGP NMYEQGAGRV
DLLESYEILK SYHPRASIFP SILDYNDCPY SWPFCRQPLY AGAMPIIFNT TILNGMGVIG
YIESPPTWHP ANEEGNLLSI HFKYPDVIWP WTGYLALHMQ IKEEGAQFTG EIEGNVTVKV
YSPPASGERR STCSLQLKLK VIPTPPRAKR ILWDQFHSIK YPPGYIPRDS LDVRNDILDW
HGDHLHTNFH IMYNMLRDAG YYIETLGSPL TCFDAQQYGT LLMVDLEDDY FPEEIEKLRD
DVINTGLGLV VFAEWYNVDT MVKMRFFDDN TRSWWTPVTG GANIPALNNL LASFGIAFGD
KILNGDFSID GEQSRYASGT NIVRFPAGGF LHTFPLLDSS ESGA------ -TQNLLL-TE
ASKVLGLLEI GEGRVGVYGD SNCLDSSHMV TNCYWLLKKM LDFSSSNIKD PVLFSKFAKR
YSPVIIDEKQ LPSRRTDVNF STYSSVIGKE LICESDSRFE VWGTKGYNL- HVRGRNRRLP
GYHGIDLGRG LNFTGLFNRD EIDMPFLVPT RWIVLAGVVA SG--VLVLLS IWRIRQKRGR
RRRAS
>Brdi_Bradi1g48447.1.v2.1
RFVEYRPAEE HRGYLWRWVE RRNPAAAYPT DFAVLEILGR VRDVHVDTSY S-RGKRFTAM
SN-YSSGSWR RKLHMQKSHV TSLFGAERLW GRGFTGKKVK MAIFDTGIRA DHPHFRNIKE
RTNWTNEDTL NDNLGHGTFV AGVIAGQDAE CPGFAPDTEI YAFRVFTDAQ I---SYTSWF
LDAFNYAIAT GMDVLNLSIG GPDYLDLPFV EKVWELTANN IIMVSAIGND GPLYGTLNNP
ADQSDVIGVG GIDYNNHIAS FSSRGMTTWE LPHGYGRVKP DVVAYSRDIM GSKISTGCKT
LSGTSVASPV VAGVVCLLVS VIPEDKRKSI LNPASMKQAL VEGASKLLGP NIYEQGAGKL
DLWQSYEILE NYQPRASVFP NKLDFTDCPY FWPFCRQPLY AGAMPVVFNT TILNGMGVIG
YVKDPPVWQP SEDVGNLLSI HFTYSDVIWP WTGYLALHMQ VKDEGSQFSG IISGNVTLSI
YSPAAQGERS SMCVLYLKIM VVPTPVRSRR ILWDQFHNIK YPSGYVPRDS LNVHNDILDW
HGDHLHTNFH ILFNMLRDAG YYIETLGSPF TCFDASNYGT LLMVDLEDEY FNEEIQKLRD
DVVHKGLGLA VFAEWYHVDT MVKMTFFDEN TRSWWTPITG GANIPALNEL LAPFGIAFGD
KILTGDFSID GEQSHYASGT DIVQFPAGGF LHSFELQENS KTAQDSSTP- DTQNSQS-QE
KSKILGMVEA GEGRIAVYGD SNCLDSSHMV TNCYWLLRKI VEFAGNKVRD PVLFSEAVQL
KLPVSENNQQ -PLRRPDVNF STYSTVTGKG LICHKDSRFE VWGTKGYGI- QLTGTTRKLP
EYQNRGFSST PNLTGFIGHE EVDIGMLVAS QWMVPCFAAT TC--LMVYLS -CRVQQKRRR
RRKGS
>Vivi_PAC_17826153
---------- ---------- ---------- ---------- ---------- ----------
---------- ----MQRYQV TSFFGARGLW EKGYTGAKVK MAIFDTGIRA NHPHFRNIKE
RTNWTNEDTL NDNLGHGTFV AGVIAGQYDE CLGFAPDTEI YAFRVFTDAQ V---SYTSWF
LDAFNYAIAT NMDVLNLSIG GPDYLDLPFV EKVWELTANN IIMVSAIGND GPLYGTLNNP
ADQSDVIGVG GIDYGDHIAS FSSRGMSTWE IPHGYGRVKP DVVAYGREIM GSSISANCKS
LSGTSVASPV VAGVVCLLVS VIPEHDRKNI LNPASMKQAL VEGAARLPDA NMYEQGAGRV
HLLESYEILK SYQPRASIFP SILDYTDCPY SWPFCRQPLY AGAMPVIFNA TILNGMGVLG
YVESPPTWHP SEEEGNLLSI RFTYSEVIWP WTGYLALHMQ IKEEAALFSG EIEGNVTVKI
YSPPAQGERR STCVLQLKLK VVPTPPRSKR VLWDQFHSIK YPPGYIPRDS LDVRNDILDW
HGDHLHTNFH IMFNMLRDAG YYVETLGSPL TCFDARQYGT LLLVDLEDEY FKEEIQKLRD
DVINTGLGLA VFAEWYNVDT MVKMRFFDDN TRSWWTPVTG GANIPALNDL LAPFGIAFGD
KILNGDFSID GEHSRYASGT DIVRFPAGGY VHAFPFMDSS ESAA------ -TQNVLLTSG
MAKILGLLEL GEGRIAVYGD SNCLDSSHMV THCYWLLRKI LDFTSGNIKD PVLFSTSVRR
AAALYQDDNQ LPSRRTDVDF STYSAVVGKE LICRSDSRFE VWGTKGYSI- HVMGRNRRLP
GYPAIDLGRG LNSTGLLYRD ELDMPVLVAS HWLVPALVAI SG--LLLFLS FWRIRQKRRR
RRKGS
>Orsa_13106.m00705
---------- ---------- ---------- ---------- ---------- ----------
---------- ---------- ---------- ---------- ---------- ----------
---------- ---------- ---------- ---------- ---------- ----------
---------- ---------- ---------- ---------- ---------- ----------
---------- ---------- -----MTTWE LPHGYGRVKP DVVAYSRDIM GSKISTGCKT
LSGTSVASPV VAGVVCLLVS VIPEEHRKSI LNPATMKQAL VEGASRLSGP NMYEQGAGKI
DLWQSYEILK SYQPRASIFP NTLDFTDCPY FWPFCRQPLY AGAMPVVFNA TILNGMGVIG
YVKDPPVWQP SEDVGNILSV HFTYSDVIWP WTGYLALHLQ VKDEGSQFSG IISGKVTLSI
YSPAAHGERS SSCVLYLKVK VVPTPVRSRR ILWDQFHNIK YPSGFVPRDS LNVHNDILDW
HGDHLHTNFH ILFNMLRDAG YYIETLGSPL TCFDASNYGT LLMVDLEDEY FSEEIQKLKD
DVVHKGLGVV VFAEWYHVDT MVKMTFFDEN TRSWWTPITG GANVPALNEL LAPFGIAFGD
KVLSGDFSIN GEQTHYASGT DIVQFPAGGF LHSFQLQDNS KISQDNSRSA DTQNT---PD
KSKILGMMEA GKGRVAVYGD SNCLDSSHMV TNCYWLLRKL VEFTGNRIKD PVLFSESAQL
KFPVFESIHQ L-SRRPDVNF STYSTVVGNE LICHQDSRFE VWGTKGYGT- QQTGTTRKLP
EYQK---SEA YNISGFLGHE EIDIGMLVAS QWMVPCFAAT AC--LMLYLS -CRVQQKRRR
RKKGS
>Seit_Millet_GLEAN_10022755
RFVEYRRAEE HREYLWRWVE RRNPAAAFPT DFAVLEILGR VRDVHADATY S-RGKLFTAM
SN-SSSATWG RRLLLQRPQV TSLLGAERLW KRGFTGKKVK MAIFDTGIRS DHPHFRNIKE
RTNWTNEDTL NDNLGHGTFV AGVIAGQDAE CPGFAPDTEI YAFRVFTDAQ I---SYTSWF
LDAFNYAIAT GMDVLNLSIG GPDYLDLPFV EKVWELTAND IIMVSAIGND GPLYGTLNNP
ADQSDVIGVG GIDYNNHIAS FSSRGMTTWE LPHGYGRVKP DVVAYSRDII GSKISTGCKT
LSGTSVASPV VAGVVCLLVS VIPEDKRKSI LNPAAMKQAL VEGASKLSGP NMYEQGAGKL
DLWQSYEILK NYQPRASIFP TMLDFTECPY FWPFCRQPMY AGAMPVIFNA TILNGMGVIG
YVKDQPLWQP SEDIGNLLSV HFTYSDVIWP WTGYLALHLQ VKDEGSQFSG IISGNVTLTI
YTPAAHGERT STCVLYLKIK VVPTPVRSKR ILWDQYHNIK YPSGYVPRDS LNVHNDILDW
HGDHLHTNFH ILFNMLRDAG YYIETLGSPL TCFDASNYGT LLMVDLEDEY FDEEIQKLRD
DVIHKGLGIA VFAEWYHVDT MIKMTFFDEN TRSWWTPITG GANVPALNEL LAPFGIALGD
KILTGDFSIN GEQTHYASGT DIVQFPAGGF LHSFQLQESS RTVQDHIGTL DTENT---QG
KSKILGMMEA GEGRIAVYGD SNCLDSSHMV TNCYWLLRKI LEFTGNKVKD PVLFSETTQL
KFPVFENIHQ -PSRRLDVNF STYSTVIGKE LICHQDSRFE VWGTKGYGV- QPTGTTRKLP
EYQMDENSSS LNVTGFIGHE EVDLGMLMAS QWMVPCLAAT AC--K*---- ----------
-----
>Sobi_Sobic.010G051200.1.v2.1
RFLEYRRAEE HREYLWRWVE RRNPAAAFPT DFAVLEILGR VRDVHADATY S-RGKLFTAM
SN-SSSATWG RRVLLQRSQV TSLFGAERLW GRGFTGKKVK MAIFDTGIRA DHPHFRNIKE
RTNWTNEDTL NDNLGHGTFV AGVIAGQDAE CPGFAPDTEI YAFRVFTDAQ I---SYTSWF
LDAFNYAIAT GMDVLNLSIG GPDYLDLPFV EKVWELTANN IIMVSAIGND GPLYGTLNNP
ADQSDVIGVG GIDYNNHIAS FSSRGMTTWE LPHGYGRVKP DVVAYSRDII GSKISTGCKT
LSGTSVASPV VAGVVCLLVS VIPEDKRKLI LNPAAMKQAL VEGASKLSGP NMYEQGAGKL
DLWQSYEILK NYQPRASIFP TMLDFTDCPY FWPFCRQPMY AGAMPVIFNA TILNGMGVIG
YVKDQPLWQP SEDIGNLLSV HFTYSDVIWP WTGYLALHLQ VKDEGSQFSG IISGNVTLTI
YTPAAHGERS STCVLHLKIK VVPTPVRSKR ILWDQYHNIK YPSGYVPRDS LNVHNDILDW
HGDHLHTNFH ILFNMLRDAG YYIETLGSPL TCFDASNYGT LLMVDLEDEY FDEEIQKLRD
DVIHKGLGIA VFAEWYHVDT MVKMTFFDEN TRSWWTPITG GANIPAINEL LAPFGIALGD
KILTGDFSIN GEQTHYASGT DIVQFPAGGF LHSFQLQENS KTVQDHIGTL DTEST---QG
KSKILGVMEA GEGRIAVYGD SNCLDSSHMV TNCYWLLRKI LEFTGNRVKD PVLFSEAAQL
KFPVFENIHQ -PSRRTDVNF STYSTVVGKE LICYQDSRFE VWGTKGYGV- QPTGTSRKLP
EYQMHESSSS PNVTGFIGHE EVDIGMSMAS QWMVPCFAAT AC--LMLYLS -CRMQQKRRR
RRKGS
>Amtr_evm_27.model.AmTr_v1.0_scaffold00109.28
RFREYKKAKD HKKMLWKWIE RNNPAADFPT DFGLVFVLGF VKDVSTESVY S-RGKMFTSM
SN--FTLNWK RKLLLHRSQV TSMFGAEKLW AKGYKGGKVK MAIFDTGIRA NHPHFRNIKE
RTNWTNEDTL NDNLGHGTFV AGVIAGQDTE CLGFAPDTEI YAFRVFTDAQ V---SYTSWF
LDAFNYAIAT GIDVLNLSIG GPDYLDLPFV EKVWELTANN IIMVSAIGND GPLYGTLNNP
ADQSDVIGVG GIDYDDHIAS FSSRGMSTWE LPHGYGRVKP DIVAYGRDIM GSKISTGCKS
LSGTSVASPV VAGVVCLLVS VIPEEDRRVI LNPASMKQAL VEGAAKLSGP HMFEQGAGRL
DLLESYEILK NYQPRASIFP STLDYTDCPY SWPFCRQPLY ARAMPVIFNA TILNGMGVTG
YVESPPTWHP SDEVGNLLSI HFSYSDVIWP WTGFLSLHMQ VKEEGASFSG IIEGNVTIII
YSPSVGGEKK STCVLQLKLK VIPTPPRWRR VLWDQYHSIK YPPGYIPRDS LDVRNDILDW
HGDHPHTNFH VMFNMLRGAG YYVEILGSPL TCFDASRYGT LLMVDLEDEY FPEEREKLRE
DVLVRGLGLA VFGEWYNVDT MVKMRFFDDN TRSWWTPVTG GANIPAMNEL LKPFGIAFGD
RILNGDFSID GEQSHYASGT NIVRFPAGGF VHSFRIQDNS ESGA------ -TQNVLQGSG
MVKILGLVEA GVGRISVYGD SNCLDSSHMV TNCYWLLRKI LDFTSRKIKD PVLFSNSVKL
ASAMEKEETQ LPSRRTDVNF SMYSSVVDKE LVCRNDAPFE VWGTKGYAF- QITGRNRRLP
GYVGLDSADG IDSNGLLNKD EIDIPILVPA ALALTEELTV HE--CLILVE PFVL------
---GL
>Potr_POPTR_0018s08810
RFKDYEKSDH HRRYLWKWIE RRNPAMDYAT DFGVLAILEM VKDVNLDISY TKRGKMFTSM
SN--SSIHWG RQLLGQKSQV TSLFGADVLW SKGFTGHKVK MAIFDTGIRA DHPHFRKIKE
RTNWTNEDTL NDNLGHGTFV AGVIAGQDAE CLGFAPDAEI YAFRVFTDAQ V---SYTSWF
LDAFNYAIAI NMDVLNLSIG GPDYLDLPFV EKVWEITANN IIMVSAIGND GPLYGTLNNP
ADQCDVIGVG GIDYNDHIAP FSSRGMSTWE IPHGYGRVKP DVVAYGREIM GSKISTGCKS
LSGTSVASPV VAGVVCLLVS VIPESARKDI LNPASMKQAL VEGAAKLAGP NMYEQGAGRV
DLLESYEILK GYQPRASIFP SVLDFTDCPY SWPFCRQPLY AGAMPVMFNA TILNGMGVIG
YIESAPTWHP AEEEGNLLSI HFTYSEVIWP WTGYLALHMQ IKEEGAQFSG EIEGNVTLRV
FSPPSPGERS STCVLQLKLK VVPTPPRQKR VLWDQFHNIK YPPGYIPRDS LDVRNDILDW
HGDHLHTNFH IMFNMLRDAG YYVETLGSPF TCFDARQYGT LLLVDLEDEY FQEEIEKLRD
DVISTGLGLA VFAEWYNMDT MVKMRFFDDN TRSWWTPVTG GANIPALNDL LAPFGIAFGD
KILNGDFSID GEQSRYASGT DIVRFPRGGY THGFPFLDSS ESGA------ -TQNVLT-SG
TTKILGLVEV GQGRIAVYGD SNCLDSSHMV TNCYWLLKKI LDFTSRNIRD PLLFPDSAKK
DAALFVDDNQ LPTRRTDVNF SSYSAVVGKD LICKSDSRFE VWGTKGYNL- HVRGRNRRLP
GYPLIDLGRG LNSTGMLSRD EADVPVLVAS HWLLPAAIAI TG--LLL-LS IWHIRQRRRR
RRRGS
>Coca_GSCOCT00041872001
RFNNYKKAED HKNYLWEWIE RKNPAAKFPT DFGLVEILEL VKDVSLDLSY Q-RGKLFTAM
SN--MRISWR RNLMVQKSQV TSFFGADALW SKGYTGSKVK MAIFDTGIRA NHPHFRKIKE
RTNWTNEDTL NDNLGHGTFV AGVIAGEDSE CLGFAPDTEI YAFRVFTDAQ V---SYTSWF
LDAFNYAIAT NMDVLNLSIG GPDYLDLPFV EKVWELTANN IIMVSAIGND GPLYGTLNNP
ADQSDVIGVG GIDYSDHIAS FSSRGMSTWE LPHGYGRIKP DIVAYGREIL GSKISTGCKS
LSGTSVASPV VAGIVCLLVS VIPENKRKDI LNPASMKQAL VEGAVKLSDP NMYEQGAGRV
SLLESYEILK SYKPRASIFP SVLDYTDCPY SWPFCRQPLY AGAMPVIFNA TILNGMGVIG
YVESPPTWHP SDEEGNLLSI HFTYSEIIWP WTGYLALHMQ IKEEGAQFSG EIEGNVTVKI
YSPPANGQQT SICVLHLKLK VAPTPPRSAR ILWDQFHSIK YPPGYIPKDS LDVRNDILDW
HGDHLHTNFH VMFNMLRDAG YFVETLGSPF TCFDAQHYGT LMLVDLEDEF FTEEIKKLRE
DVINTGLGLV VFADWYNVDT MVKMRFFDDN TRSWWTPVTG GANLPALNDL LSPFGIAFGD
RILNGDFVMN GEESRYASGT NIVKFPGGGY LHSFPFVDSS ESGA------ -TQNVLL-SG
MMKILGLLEV GGGRIAVYGD SNCLDSSHMV TNCFWLLKRL LNFTSGNIKD PVLFSESNRQ
HMPLHLDNNQ LPSRRTDVNF STYSSVVGKE LICGSDSRFE VWGTKGYSL- QVRGRNRRLP
GYAVIDLGTG LNSTGLFNRE DMDMPVVVAS HWLLPAIVAI FG--LLLLVS FWRIRQKRRR
RRKGS
```
