## Supplementary data 1-3 for "The Avocado Genome Informs Deep Angiosperm Phylogeny, Highlights Introgressive Hybridization, and Reveals Pathogen-Influenced Gene Space Adaptation": OG0009920_seq.pep.mus.aln_vf.fasta-gb

```
>Thca_Tc01_g030660
LHELLLALVG YTGDLIID-- ----EREHHK SLGLH--LSP DAPIS---DQ -R-SFKLASD
ISFIDSSERI ERLITLGFYY RELDRFATKS RNLSWIK-PK TEKPSVYRRA IANGLVEILS
VYRSAVLQIE QKLLSETMPI LATVTQGLNK FFVILPPLYE LILEIERDDI RGGQLLNLLH
KRCHCGVPEL QACIQ-RLLW HGHQVLYNQL ASWMVYGILQ DQHGEFFIRR ------QEDR
D-VDYGSSIS D-MSEKLARL STDDSSLMDW HLGFHIFLDM LPEYIPMHVA ESILFAGKAV
RVLRNPSPAF QFQDALRNQQ IKKGSQKVQG SSGRVPFHKE PFLDIKMIGE ELLPQSEADK
IETMLQDLKE SSEFHKRSFE CSVDSIRAVA ASHLWQLVVV RADLNGHLKA LKDYFLLAKG
DFFQCFLEES RHLMRLPPRQ STAEADLMVP FQLAAIKTIS EEDKYFSLVS LRMPSFGITV
KSSQVDLP-N TKTYTDGSSG AVLSSTSSET SLDGWDGIAL EYSVDWPLQL FFTQEVLSKY
RRIFQYLLRL KRTQMELEKS WASVMHQDHT DFAKHRNDRM NCSISQPRRQ RCRPMWHVRE
HMAFLIRNLQ FYIQVDVIES QWNVLQSHIQ DSHDFTELVG FHQEYLSALI SQSFLDIGSV
SRILDSIMTV CLQFCWNIEN QESSQNTSEL ERITEEFNKK SNSLYTILRS SRLAGSQRAP
FLRRFLLRMN FNSFFEATAR --GVL----- NRPRP
>Vivi_PAC_17835258
LHELLLALLG YTGDLIID-- ----EREQHK SLGIN--LSP DAPVS---ED -R-TFKLAPD
LSFIHPSERI EKVITLGFYY RELDRFATKS RDLSWIK-GK PQKSSAYGRA IANGIVEILS
VYRSAVLHIE QILLSDPTPI LATVIQGLNK FFVLLPPLYE LILEIERDDI CGGQLLNLLH
KRCHCGVPEL QACIQ-RLLW HGHQVMYNQL ASWMVYGILQ DQHGEFFIRR ------QEDR
D-VEHEASPS D-MVEKLARM STDDASLTDW HLGFHIFLDM LPDYIHMRVA ESILFAGKAI
RVLRNPSSAF RFQDTLNHQQ IPKGSHRVQG LTGRFSFQKE PFMDMQLIGE ELLPQSEADK
IEAMLQELKE SSEFHKRSFE CAVDSIRAIA ASHLWQLVVV RADLNGHLKA LKDYFLLAKG
DFFQCFLEES RQMMRLPPRQ STAEADLMVP FQLAAIKTIG DEDKYYSRVS LRMPSFGITV
KSSQADLP-K EKTYADGILG ------SSEM SLEGWDGIAL EYSVDWPLQL FFTQEVLSKY
RRVFQYLLRL KRTQMELEKS WASVMHQDHT DFAQHRNDHI NCTVSQQRRQ RSRPMWRIRE
HMAFLIRNLQ FYIQVDVIES QWNVLQAHIQ ESHDFTELVG FHQEYLSALI SQSFLDIGSV
SRILDSIMKL CLQFCWNIEN QESSSNTSEL ERITEEFNKK SNSLYTILRS SRLAGSQRAP
FLRRFLLRLN FNSYFEATAR --GVL----- NRSRP
>Zema_GRMZM2G008093_T01
LHELLLALLG FTGDFVLD-V SLPRRRAASQ DAGED--GNG DGEVG----- -P-SFRLAPD
LTFLQPSERI ERLISLGFYY RELNRFATES RDLSWIK-GK VRKGSVYRRA IANGITEILS
VYRSAVLQVE QNLLSDPLPI LATVTHGLNK FEVLLPPLYE LVMEIQHKDI KGGQLLNLLH
KRCHCGVPEL QSCIQ-RLLW HGHQVMFNQL TSWMVYGILQ DQYSEFFIRR ------QDDR
D-VENESSQR D-VSDKLKQK LAKDTSLASW HTGFHVSLDM LPEYIHMRIA ESILFAGKAI
RVLRNPSPSA TLQDPVIRTV ---GSHGMQS SVGGSGVPKE LANFSNIRAE ELLPQAEADK
IDSMLKELKH SSEFHKRPFE SAVGSIRTIA ANHLWQLVVV RADLNGHLKA LKDYFLLAKG
DFFQCFLEES RQLMRLPPRQ STAEADLMIP FQLAALKTIG EEDKYFTRVS LRMLSYGMKS
STSQKDLQ-K PNASELPSQG ----KAASEL TLDGWDSIAL EYSIDWPLQL FFTPDVLSKY
RKVFQYLIRL KRTQMELEKS WAAVMHKDHA DFSDYCKDRK NNSATQLRRQ RSKPLWRVRE
HMAFLIRNLQ FYIQVDVIES QWNVLQSHVQ DSHDFTELVS FHQEYLSALV SQSFLDIGSV
SRILDSIMKL CLQFCWSIEQ YETRPNISEI DHITEEFNKK SNSLYTILRS SRLAGSQRAP
FLRQFLMRLN FNSFFETTAR --GVM----- NRLRP
>Amtr_evm_27.model.AmTr_v1.0_scaffold00111.121
LHEVLLALLG YTGDFIVD-- ----EMENAN PSSGC--LSR DSDVA---EE -C-TFSLAPD
ITFITTSQRL ERLIPLGFYY RELDRFATKS RNLSWIK-GK SKQPSVYRRA LANGILEILS
VYRSAVLQIE QTLLSDPVPI LATVAEGFNK FHVLLPPLHE LILEVERGDI RGGQLLNLLH
KRCHCGVPEL QACIQ-RLLW HGHQVMYHQL SAWMVHGILQ DPYGEFFIRR ------QQDK
E-FEHSSSHS DPLYKKLAHK SLEDGSITDW HMGFHVFLEM LPEYIHMRVA ESILFAGKAI
RVLRNPSPAF QSQNNALYQL IQRGPFRIRG AMERFAGQKE ISTDTQLIEE ELLPQSEADK
IDCMLQELKA AAEFHKRSFE NVVNSIRIIA ANHLWQLVVV RADLNGHLKA LKDYFLLAKG
DFFQCFLEES RQLMTLPPRH STAEADLKIP FQQAAIKTIG DDDRYFSRVS LRMP---IAV
KSSQMDIS-K LKLSGDGGSD SLLLGSALDP SLDGWDAIAL EYSFDWPLQL FFTQEVLAKY
RRLFQYLIRL KRTQMELEKA WAAAMHQDHT DFANYRKERL KCFNSRQRRQ GSSPIWRVRG
HMAFLITNLQ FYIQVDVIES QWNLLQERVQ ASHDFTELVG FHQEYLSALI SQSFLDIGSV
SRILDSIMKL CLQFCWSIER QETSPTTLDL EHISEEFNKK SNSLYTILRS SKIAGSQRAP
FLRQFLLRLN FNSFFEATAK --GVL----- NRSRP
>Muac_GSMUA_Achr9G31020_001
LHELLLALLG FTGDFVID-- ----EREQAE TLGL---GAA DNPLHQFPDE -P-TFRLAPD
LSFLHPSERI QRLISLGFYY RELDHFATIS RNLSFIK-GK PRKGSVYRRA IANGIVEILS
VYRAAVLQVE QNLLSDPLPI LATVTQGLNK FEVLLPPLYE LIVEIEREDI RGGQLLNLLH
KRCHCGVPEL QACIQ-RLLW HGHQVMYNQL TYWMVYGILQ DQHGEFFIQR ------QDRK
T-EGHELSHL D-DITNLMQK STDDGALTDW HLGFHISLEM LPEYINMRVA ESILFAGKAV
KVLRNPTSSF RLQESSVRQS VLKGSCRVQG FLGTFGLERE IPQSSNLIAE DLLPQSEADK
IDAMLKELKQ SSEFQKRLFE SAISSIRTIA ANHLWQLVVV RADLNGHLKA LKDYFLLAKG
DFFQCFLEES RQLMRLPPRQ STAEADLMVP FQLAALKTVS DEDKYFPRVS LRMPSFGINM
TATQVDFP-K LKSNADGNLV PLQGRTLVES SLDGWDGVAL EYSVDWPLQL FFTQEVISKY
RKVFQYLIRL KRTQMELEKS WAAVMHQDHI DFANNRRDCK NNSIPQHRRR RSLPMWRVRE
HMTFLIRNLQ FYIQVDVIES QWNVLQAHLQ DSRDFTELVG FHQEYLAALI SQSFLDIGSV
SRILDSIMKL CLQFCWIIEQ YESNPNISEL EHITEEFNKK SNSLYTILRS SRLAGSQRAP
FLRQFLMRLN FNSFFEQTAR --GVL----- NKARP
>PeaH_maker-Ctg0147-augustus-gene-5.6-mRNA-1
LQELLFALVG YTGDLIID-- ----HRDPHH -------LSL DTPIS---DE -C-TFKLAPD
ISFIHPSERI ERLLPLGFYY RELDRFATKS RNLSWIK-GK AKKSSVYRRA IANGIVEVLS
VYRSAVLQVE QKLLEDPTPI LATVTQGLNK FGVLLPPLYE LVMEIEREDI RGGQLLNLLH
KRCHCGVPEL QACIQSRLLW HGHQVMYHQL ASWMVYGILQ DQHGEFFVRR YSKYVMQEDG
D-AENEPSRP D-MFDKLAQK SPDDVSLTDW HLGFHIYLDM LPDYIHMRVA ESILFAGKAI
RILRNPSPAF RFHDSAFQQQ VPKGSHRVQG FIERFSFQKE PCLDSKLIGG ELLPQSEADK
IDAMLQELKE STEFHKRSFE YAVDFIRTIA ASHLWQLVVI RADLNGHLKA LKGYFLLAKG
DFFQCFLEES RQLMRLPPRQ STAEADLMVP FQLAAIKTIG DEDKYFPRVS LR--------
---------- ---------- ---------- ---------- ---------- ---------Y
RRVFQYLLRL KRTQMELEKS WAQAMHQDHT DFAKHRKDRM KCSILQQRRQ RSRPMWRVRE
HMAFLIRNLQ FYIQVDVIES QWNILQARVQ DSHDFTELVG FHQEYLSALI SQSFLDIGSV
SRILDSIMKL CLQFCWNIEH HESNPNTFEL EHITEEFNKK SNSLYTILRS SRLAGSQRAP
FLRRFLLRLN FNSFFEATAR --GVL----- NRSRP
>Potr_POPTR_0014s12310
LHELLLSLLG YTGDLIID-- ----EREHQN SLGI------ --PVS---DE HR-SFKLAPD
ISFIQPSDRI ERIISLGFYY RELDRFATKS RNLSWIK-NV QDKQSVYRRA IANGIVEILS
VYRSAVLHIE QKLLSESIPI LATITQGLNK FFVLLPPLYE LVLEIERDDI RGGQLLNLLH
KRCHCGVPEL QSCIQ-RLLW HGHQVMYNQL ASWVVYGILQ DQHGEFFIRR ------QEDR
D-VEHGSSNQ D-MSEKLARL STDDASLTDW HLGFHIFLDM LPEYVHMRVA ESILFAGKAI
RVLRNPSPAF QFKDPVYNQQ IPKGAQKNQV STGRFPFQKE SFEDTNLIGE ELLPQSEADK
IENMLRDLKE SSEFHKRSFE CAVDSIRAIA ASHLWQLVVV RADLNGHLKA LKDYFLLAKG
DFFQCFLEES RQMMRLPPRQ STAEADLMVP FQLAAIKTIG EEEKYFSRVS LRMPSFGSAV
KSSQVDLP-K T-----GSTS ASLSNASSEI SLDGWDGIAL EYSVDWPLQL FFTQEVLSQY
LRVFQYLLRL KRTQMELEKS WASVMHQDHT DFAKRRNDRL NCSVSQQRRQ RFRPMWHVRE
HMAFLIRNLQ FYIQVDVIES QWNVLQAHIR DSHDFTELVG FHQEYLSALI SQSFLDIGSV
SRILDSIMKL CLQFCWSIEN QENNPNTSEL EHLTEEFNKK SNSLYTILRS SRLAGSQRAP
FLRRFLLRLN FNLFFETTAQ --GVL----- NRPSP
>Arth_AT3G53760.1
LHELLLALLG FTGDLIVD-- ----EREQRK TLGLA--FNS DSPLS---DE -C-TFKLAPD
ISFIEPSERI ERLIKLGFYY RELDRFAKKS RNLSWIKQSR EKKPSVYRRA IANGIGEILS
VYRSAVLHIE QKLLAETTPI LATVTEGLNK FFVLFPPLYE VILEIERDDI RGGQLLNVLN
KRCHCGVPEL RTCLQ-RLLW NGHQVMYNQL AAWMVYGILQ DPHGEFFIKR ------QDDG
D-LDHRSSQE E-VSEKLART SVHETSLTDW HSGFHISLDM LPDYIPMRLG ESILFAGKAI
RVLRNPSPAF QFQKDKSFQQ TMRGSQRIRG FMHSDFPETE TELDADLTGG ELLPQSEADK
IEAMLKDLKE SSEFHKRSFE CTVDSVRAIA ASHLWQLVVV RADLNGHLKA LKDYFLLEKG
DFFQCFLEES RQLMRLPPRQ STGESDLMVP FQLAATKTIA EEDKYFSRVS LRMPSFGVTV
RSSQADMV-R SKVSLTGKA- ----NLTSDT SVDGWDAIAL EYSVDWPMQL FFTQEVLSKY
LKVFQYLIRL KRTQMELEKS WASVMHQDHI ESAQHRKDGL NGSTSQQRRQ GIRPMWRVRE
HMAFLIRNLQ FYIQVDVIES QWKVLQTHIH DSQDFTELVG FHQEYLSALI SQSFLDIGSV
SRILDSIMKL CLQFCWNIEN QESNPNTSEL ENIAEEFNKK SNSLYTILRS SKLAGSQRAP
FLRRFLLRLN FNSFYEATAR --GVL----- NRQRP
>Utgb_Scf00361.g16258
LVELLLALLG YTGDLIID-- ----TREQKE SLRVN--LSP DEPLS---DE -S-TFRLAID
VSFVQPSDRI ERIITLGFYY RELERFSAQA RNLSWIK--R DVKSSLYRRA IANGIVEVLS
IYRSSVLHIE QKILSDSLPI LANVTEGLNK FLVLLPPLHA LILEIVRDDV CGGRLLNLLH
KHCHCGVPEL QSCIQ-RLLW HGHQVMYSQL TSWLVYGFLH DYYGEFFISR ------QEDK
D-SEHDLNAK T-V-DKLGRM TIDDASLADW HLGFHISLDM LPDYISMDVA EAILFAGKAI
RVLRNPIPAF QLRESSINQQ VHKGSQRFPE RRGRIS-PDD PSAQCMLVGD VLFPQSEANK
IEAMIQKLRE SSEFHKRSFD TAIDSIKAIA ASHLWQLVFD CADLNGHLKA LKDYFLLAKG
DFFQSFLEES RSLMQLPPRQ STAEADLMVP FQLAALKTIG EEDKYFSRLS IRMP--GITL
KSSHVEIL-K PKAFSDGELG VQL-ETSHQL LLDGWDGISL NYAVDWPLHL FFTQEVLSKY
LKIFQYLLRL KRTQLELEKS WASAMQRDHS DLSKVQNGEM IGPKSKLRQQ GFRPMWRVRE
HMAFLIRNLQ FYIQVDVIES QWNALQAHIQ NSRDFTELVG FHQEYLSALI SQSFLDIGSV
SRILDGIVKL CMQFCWKMEN QDGKESRREL EHIAEEFHKK SNSLYTILRS SRIAGSQRAP
FLRRFLLRLN FNSFFEATAR --GVL----- NRPRP
>Prpe_PAC_17662844
LHELLLALLG YTGDLIID-- ----EREHSK SLGV------ DAPIS---DE -P-TFKLAPD
ISFIQPSERI EKITTLGFYY RELDRFSVRS RNLSWIK-PK AEKPSVYRRA IANGIVEILS
VYRSAVLHIE QKLLSETVPI LATVTQGLNK FFVLLPPLYE LVLEIERDDI RGGQLLNLLH
KRCHCGVPEL QTCIQ-RLLW HAHQVLYNQL AAWMVYGILQ DQHGEFFIRR ------QEDK
D-VEHGSSHR D-ISEKLARM STDDTSLTDW HLGFHIYLDM LPEYIHMRVA ESILFSGKAI
RVLRNPSHAF RFQDIVYHQQ VPRGSHKVQG FSGRFPFLKD PFADKELIGE ELLPQSEADK
IETMLLELKE SSEFHKRSFE CAIDSIRATA ASHLWQLVVV RADLNGHLKA LKDYFLLAKG
DFFQCFLEES RQLMRLPPRQ STAEADLMVP FQLAAIKTIS EEDKYFSRVS LRMPSFGMTV
KSSQVDLP-K T----DGNAG TALSSASSEI SLDGWDGIAL EYSVDWPLQL FFTPDVLSKY
CRVFQYLLRL KRTQMELEKS WASVMHQDHT DFAKHRNDHV KGSVSQQGRQ RSRPMWRIRE
HMAFLIRNLQ FYIQVDVIES QWNVLQAHIQ DSNDFTGLVG VHQEYLSALI SQSFLDIGSL
SRILDSIMKL CLQFCWNIEN QESSANTSEL EHIIEEFNKK SNSLYTILRS SRLVGSQRAP
FLRRFLMRLN FNSFFEATAK --GVL----- NRPRP
>Orsa_13105.m00665
LHELLLALLG FTGDFVLDAA SSPSATRRRR PVPPE--AAA GGDVG---P- -A-SFRLAPD
LTFLQPSERI ERLISLGFYY RELNRFATES RDLSWIK-AK VRKGSAYRRA IANGIAEILS
VYRSAVLQVE QNLLSDPLPI LATVTHGLNK FEVLLPPLHE LVMEIEQKDI KGGQLLNLLH
KRCHCGVPEL QSCIQ-RLLW HGHQVMFNQL TSWMVYGILQ DQYNEFFIRR ------QEDR
D-KENDSSQV D-VADKFTQK SAKETSLTSW HTGFHVSLDM LPEYIHMRVA ESILFAGKAI
RVLRNPSPGA TLQESMNQSQ NVKGSYRMQS LIGGSGALKE LPNFPNISAE ELLPQAEADK
IDAMLKELKH SSEFHKRLFE SAVGSIRTMA ANNLWQLVVV RADLNGHLKA LKDYFLLAKG
DFFQCFLEES RQLMRLPPRQ STAEADLMVP FQLAALKTIG DEDKYFARVS LRMSSFGIKA
STSQKDLQ-K SSTPEISSQG ----KATSEL ALDGWDSIAL EYSVDWPLQL FFTPDVVSKY
RKVFQYLIRL KRTQMELEKS WAAVMHQDHA DFSDYCKDRK NGDATQLRRQ RSKPFWRVRE
HMAFLIRNLQ FYIQVDVIES QWNVLQAHVQ DSHDFTELVT FHQEYLSALI SQSFLDIGSV
SRILDSIMKL CLQFCWSIEQ YENRRNMLEI DHITEEFNKK SNSLYTILRS SRLAGSQRAP
FLRQFLMRLN YNSFFETTAR --GVM----- NRLRP
>Sobi_Sobic.009G049200.1.v2.1
LHELLLALLG FTGDFVLD-A SPPRRRAASQ EAGGDGDGDG DGEVG----- -P-AFRLAPD
LTFLQPSERI ERLISLGFYY RELNRFATES RDLSWIK-GK VRKGSVYRRA IANGITEILS
VYRSAVLQVE QNLLSDPLPI LATVTHGLNK FEVLLPPLYE LVMEIEQKDI KGGQLLNLLH
KRCHCGVPEL QSCIQ-RLLW HGHQVMFNQL TSWMVYGILQ DQYSEFFIRR ------QDDR
D-GENESSQR D-VSDKFKQK LAKDTSLASW HTGFHVSLDM LPEYIHMRVA ESILFAGKAI
RVLRNPSPGA TLQEPVNQSQ NSKGSHGMQS FVGGSGAPKE LPSFSNISAE ELLPQTEADK
IDVMLKELKH SSEFHKRPFE SAVGSIRTIA ANHLWQLVVV RADLNGHLKA LKDYFLLAKG
DFFQCFLEES RQLMRLPPRQ STAEADLMIP FQLAALKTIG EEDKYFTRVS LRMLSYGMKS
STSQKDLQ-K PNASELSSQG ----KATSEI ALDGWDSIAL EYSVDWPLQL FFTPDVLSKY
RKVFQYLIRL KRTQMELEKS WAAVMHKDHA DFSEYCKDRK NNSATQLRRQ RSKPLWRVRE
HMAFLIRNLQ FYIQVDVIES QWNVLQSHVQ DSHDFTELVS FHQEYLSALI SQSFLDIGSV
SRILDSIMKL CLQFCWSIEQ YETRPNISEI DHITEEFNKK SNSLYTILRS SRLAGSQRAP
FLRQFLMRLN FNSFFETTAR --GVM----- NRLRP
>Caca_C.cajan_06729
LHELLLALLG YTGDLIID-- ----RRDH-- -------LTA ETPIS---DE -C-TFKLAPD
ISFVDPSDRI ERIIVLGFYY REMERFSAKS RNLSWI--EK KEKGSVYRRA LANGIVEILS
VYRSAVLHIE QKLLSESMPI LATVTQGLNK FFCLLPPLYE LILEIERDDI RGGQLLNLLH
KRCHCGVPEL QTCMQ-RLLW HGHQVMYNQL ASWMVYGILQ DQHGEFFIRR ------QEDR
D-IENSSSQP E-ISEKLARM STDDASLTDW HLGFHISLDM LPEYIPMRVA ESILFAGKAV
RVLRNPSPSF QSGDAV-HPQ MPKSFQKIHG LAGRFQFQRE PAINMGM-GE DLLPQSEADK
IEAMLLNLKE SSEFHKRSFE CAVDSVQAIA ASHLWQLVVV RADLNGHLKA LKDYFLLAKG
DFFQCFLEES RQLMRLPPRQ STAEADLMVP FQMAALKTIG EEDKYFSKVS LRMPSFGITV
KSSILDLP-K ATSSVDGSSA ASLSNASSEM SLDGWDGIAL EYSVDWPLHL FFTQEVLSKY
LRIFKYLLRL KRTQMELEKL WASVMHQYHS DFAKHRNDRD KCSETQQKRQ QFRSMWRVRE
HMAFLIRNLQ FYIQVDVIES QWNILQSHIQ DSHDFTELVG FHQEYLSALI SQTFLDIGSV
SRILDSIMKL CLQFCWNIEN QDNCSNTSEL EHIAEEFNKK SNSLYTILRS SRLAGSQRAP
FLRRFLLRLN LNSFFEATAR --GVL----- NRPRP
>Brdi_Bradi2g35187.1.v2.1
LHELLLALLG FTGDFVLD-- SSSSARRRSS SADAV--GAG DGDVG----- -P-AFRLAPD
LTFLQPSERI ERLISLGFYY RELNRFATES RDLSWIK-GK VRKGSSYRRA IANGIAEILS
VYRSAVLQVE QNLLSDPLPI LATVTHGLNK FEVLLPPLYE LVMEIEQKDI KGGQLLNLLH
KRCHCGVPEL QSCIQ-RLLW HGHQVMFNQL TSWMVYGILQ DQYHEFFIRR ------QVDR
D-VENESSQT D-VADKVAQK LAKDTSLTSW HSGFHLSLDM LPEYIHMRVA ESILFAGKAI
RVLRNPSPGA TLQDPS---- VLKGSHRTQS STGGSGAPKE LPNFSTISAE ELLPQAEADK
VDAMLKNLKH SSEFHKRLFE SAVSSIRTIA ANHLWQLVVV RADLNGHLRA LKDYFLLAKG
DFFQCFLEES RQLMRLPPRQ STAEADLIVP FQLAALKTIG DEDKYFHRVS LRMPLFGMKS
STSQKDLQ-K PNTSELSSQG ----KASSEL ALDGWHSITL EYSVDWPLQL FFTPDVLSKY
RKVFQYLIRL KRTQMELEKS WTAVMHQDHV DFSDYCKDRK NSSATQLRRL RTKPFWRVRE
HMAFLIRNLQ FYIQVDVIES QWNVLQAHVQ DSHDFTELVT FHQDYLSALI SQSFLDIGSV
SRILDSIMKL CLQFCWSIEQ YETGSNMFEI DHITEEFNKK SNSLYTILRS SRLAGSQRAP
FLRQFLMRLN FNSFFETTAR --GVM----- NRLRP
>Sppo_Spipo29G0000400
LHELLLALVG YTGDFVID-- ----EREQRK AFGLA----- DGQIS---DS SP-TFKLAPD
ISFLQPSERI ESLLPLGFYY RELDRFAASS RNLSSIE-GR TTSPSTYRRA VANGIVEILS
VYRAAVLQVE QRLLADPDPI LATVTQGLNK FYVLLPPLHE LILEIERDDI RGGELLNLLH
KRCHCGVPEL QSCIQ-RLLW HAHQVLYHQL TSWLVYGILQ DQYGEFFITR ------QEDG
DGSENESSNG D-KVKKLPQK TSGDASLSDW NLGFHVCLDM LPEYIHMRVA ESVLFAGKAI
RVLRNPSP-F KFREALVHQQ IHKTSHRFQG ILGNFALQKE ACMQTFI--G ELLPQAESDK
IEGMLQELKD LSEFHKRIFE SVVDSVRTIA ANHLWQLVVI RADLNGHLKA LKDYFLLAKG
DFFQCFLEES RQLMHLPPRQ STAEADLLVP FQLAALKTIG DEDKYFSRVS IRMPSLGITM
GTTLRDSEVK LGSVLQG--- ----TSSPEM SLDGWDGVSL EYSLDWPLQL FFTQEVLSKY
IRAFQYLIRL KRTQMELEKS WASVMQQDHF DFAKHRKDRK NYSISQQRRQ QSRPMWRVRE
HMAFLIRNLQ FYIQVDVIES QWNILQAHVQ DCRDFTELVD FHQEYLNALI SQSFLDIGSV
SRILDSIMKL CMRFCWNIER QESCSNSSEL EQIIEEFNKK SNSLYTILRS SRIAGSQRAP
SLRRFLMRLN FNSFFEGQVR --G-M----- NRSRP
>Aqco_AcoGoldSmith_v1.001346m
LHELLLALLG YTGDLIID-- ----EREHEE SLGVQ--LSS DSAIS---EE -C-TFKLSSD
ISFIQISERI ERLIKLGFYY RELDRFATKS RDLSWIE-GK KKRPSVYRRA IANGIVEILS
IYRSAVLHVE QKLLSDPVPI LATVTHGLNK FFVLLPPLHE LIVEIERDDI RGGQLLNLLH
KRCHCGVPEL QACIQ-RLLW HGHQVMYHQL ASWMVYGILQ DQHGEFFIRR ------QEDM
E-VENASSPP E-IFEKSVRK SPDDASLSDW HLGFHIFLDM LPDYIHMRVA ESILFAGKAI
RVLRNPSPAF KYQDVAFHQQ ISKESHKVQG FTGRFGLPKE PCVDKNIIRE ELLPQSEADK
IDAMLLELKE SSEFRKRSFE YVVDSIRAIA ASHLWQLVVV RADLNGHLKA LKDYFLLAKG
DFFQCFLEES RQLMRLPPRQ SSAEADLMVP FQLAAIKTIS EEDKYFSRVS LRMPSFGITV
-TPQTNLP-K VRASVDGN-- ----SASSEL SLDGWDGIAL EYSVNWPLHL FFTQEVLSKY
LRVFQYLLRL KRTQMELEKS WASVMHQDHT DFANRRHDRM SCSTSQQRRQ GVRPMWPVRE
HMAFLIRNLQ FYIQVDVIES QWNVLQAHVQ DSHDFTELVG FHQEYLSALI SQSFLDIGSV
SRILDSIMKL CLQFCWNIEC E--NVNTSEL EHITEEFNKK SNSLYTILRS SRLAGSQRAP
FLRRFLLRLN FNSFFETTAR --GVM----- NRSRP
>Seit_Millet_GLEAN_10021692
---------- ---------- ----PRPAAA GGGGG--GGG GGP------- -P---PLAPD
LTFLQPSERI ERLISLGFYY RELNRFATES RDLSWIK-GK VRKGSVYRRA IANGITEILS
VYRSAVLQVE QNLLSDPLPI LATVTHGLNK FEVLLPPLYE LVMEIEQKDI RGGQLLNLLH
KRCHCGVPEL QSCIQ-RLLW HGHQVMFNQL TSWMVYGILQ DQYSEFFIRR ------QDDR
D-GENDSSQR D-VSDKFMQK LAKDTSLASW HTGFHVSLDM LPEYIHMRVA ESILFAGKAI
RVLRNPSPGA TLQEPVSQSQ NSKGSHRMQR FIGGSGAPKD LPNFSSISAE ELLPQAEADK
IDAMLKELKH SSEFHKRLFE SAVGSIRTIA ANHLWQLVVV RADLNGHLKA LKDYFLLAKG
DFFQCFLEES RQLMRLPPRQ STAEADLMIP FQLAALKTIG EEDKYFTRVS LKMLSYGMKS
STSQKDLQ-K PNASELPTQG ----KAASEL ALDGWDSIAL EYSVDWPLQL FFTPDVLSKY
RKVFQYLIRL KRTQMELEKS WAA------- -------DRK NGSATQLRRQ RSKPLWRVRE
HMAFLIRNLQ FYIQVDVIES QWNVLQSHVQ DSHDFTELVS FHQEYLSALV SQSFLDIGSV
SRILDSIMKL CLQFCWSIEQ YETRPNISEI DHITEEFNKK SNSLYTILRS SRLAGSQRAP
FLRQFLMRLN FNSFFEVRSA NYGTLDNDGT NDDRP
>Coca_GSCOCT00005045001
LHELLLALLG YTGDLIVD-- ----EREQQD TLRIN--LSP DAPIS---EE -CFTFKLAPD
ISFIQPSERI ERIIKLGFYY RELDRFATKS RNLSWIK-GK KEKQSVYRRA IANGIAEVLS
VYRSAVLHIE QNLLSDSLPI LATVTQGLNK FLVLLPPLYE LILEIERDGY CGGRLLNLLH
KRCHCGVPEL QTCIQ-RLLW HGHQVMYNQL ASWMIYGILH DQYGEFFISR ------LESR
D-AEND-SPA E-VVERLTSM STNDASLTDW HSGFHISLDM LPEHIPMRVA ESILFAGKAV
RVLRNPSPAI RFQGAIAYQQ MPRGSQRPQL STSRIFFTKD SSSQNKSTGE ELLPQSDADK
IETMLQNLKE SSEFHKRSFE SAIDSIRVIA ASHLWQLVVV RADLNGHLRA LKDYFLLAKG
DFFQSFLEES RQLMHLPPRL STAEADLMIP FQLAAVKTIG DDDRYFSRVS LRMPSFGIPV
KSSQVDLP-K TKAYVDGDSS VQS-ETSLEV PLDGWDGIAL EYSVDWPLQL FFTQEVLSKY
RRIFQYLLRL KRTQMELEKS WASAMSQDHS DFAKHRNDSR SCLTSHQRRQ HFRPMWRIRE
HMAFLIRNLQ FYIQVDVIES QWNVLQSHIQ NSHDFTELVS FHQEYLSALI SQSFLDIGSV
SRILDGIMKL CLQFCWKIEN QESDEITVEL EQISEEFNKK SNSLYTILRS TRLAGSQRAP
FLRRFLLRLN FNSFFEATAR --GVL----- NRPRP
>Soly_Solyc09g075190
LHELLLALLG YTGDLIID-- ----VREQQE QSGAQVPLSP DAPIS---QE -P-TFKLAPD
VSFVQPSERI ERIITLGFYY RELDRFAAKS RNLSWIK-GK ASKQSLYRRA IANGIVEVLS
VYRSAVLHIE QKLLSDALPI VATLTQGLNK FFVLLPPLFE LILEIERDNI YGGKLLNLLH
KRCHCGVPEL QTCIQ-RLLW HGHQVMYNQL ASWVVYGILH DPYKEFYISS ------QDDK
D-SEQE-SAS N-LLEKVTRL SVADTSLNDW HLGFHISLDM LPEYITMHVV ESILFAGKAV
RVLRNPSPGF QFKDGSSHQQ IQRAFQRTQG YTMTISFQNN -SLDKMLIGE DLLPQAEADK
IESMLQDLKE SSEFHKRSFE NAIDTIKAVA ASHLWQLVVV RADLNGHLKA LKDYFLLEKG
DFFQSFLEES RQLMRLPPRQ STAEADLMVP FQLAALKTIG EEDRYFSRVS LRMPSFGVAL
KPSPVDQP-K VKVNKDGDSV GHP-DASLEV SLDGWDGISL EYSIDWPLQL FVTPEVLSKY
QRIFQYLLRL KRTQMELEKS WAFAMHQDHI DFAKLRSDSR KSSVPQHRRQ RLRPMWHVRE
HMAFLIRNLQ FYIQVDVIES QWNVLQSHIQ NSHDFTELVG FHQEYLAALI SQSFLDIGSV
SRILDGIMKL CLQFCWKIEN DESNRTTSEL EHIAEEFNKK SNSLYTILRS SRLAGSQRAP
FLRQFLLRLN FNSFFEATAR --GVL----- NNPRP
```
