## Supplementary data 1-3 for "The Avocado Genome Informs Deep Angiosperm Phylogeny, Highlights Introgressive Hybridization, and Reveals Pathogen-Influenced Gene Space Adaptation": OG0009921_seq.pep.mus.aln_vf.fasta-gb

```
>Seit_Millet_GLEAN_10031095
P--ERWDVLG LGQAMVDFSG TVDDEFLERL GIEKGTRKVV NHEERGRVLR AMDGCSYKAA
AGGSLSNSLV ALARLGSSRS AGYPELKIAM AGSVGSDPLG SFYRAKLRRA NVHFLSKPVK
DGTTGTVIVL TTPDAQRTML AYQGTSSTLS YDSDLANLVS KSNVLIVEGY LFELPHTIEA
IKQACEDAHK NGALIAVTAS DVSCIKRCYN DFWDIVGNYA DILFANANEA RAFCELPSTD
SPMSATRYLS HSVPLVSVTD GVHGSYIGVK GEAIYIPPPP CLP-VDTCGA GDAYASGILY
GILRGASDLK GIGLLASRVA AVVVGQQGTR LRVQDALAES F
>Sobi_Sobic.001G289500.1.v2.1
P--ERWDVLG LGQAMVDFSG MVDDEFLQRL SIEKGTRKVI NHEERGRVLR AMDGCSYKAA
AGGSLSNSLV ALARLGSSQS AGYPELKIAM AGSVGSDPLG SFYRAKLRRA NVHFLSKPVK
DGTTGTVIVL TTPDAQRTML AYQGTSSTLS YDSDLASLVS KSNVLIVEGY LFELPHTIEA
IRQACEDAHK NGALIAVTAS DVSCIKRCYN DFRDIVGNYA DILFANANEA RAFCELPSTE
SPMSATRYLS HSVPLVSVTD GMHGSYIGVK GEAIYIPPPS CIP-VDTCGA GDAYASGILY
GILRGASDLK GIGLLASRVA AVVVGQQGTR LRVQDALAES F
>Zema_GRMZM2G121128_T01
P--ERWDVLG LGQAMVDFSG MVDDEFLDRL GIEKGTRKVI NHEERGRVLR AMDGCSYKAA
AGGSLSNSLV ALARLGSSQS AGYPELNIVM GGSVGSDPLG SFYRAKLRRA NVHFLSKPVK
DGTTGTVIVL TTPDAQRTML AYQGTSSTLS YDSDLASLVS KSNVLIVEGY LFELPHTIEA
IKQACEDAHK NGAIIAVTAS DVSCIKRCYN DFRDIVRNYA DILFANANEA RALCELPSTD
SPMSATRYLS HSVPLVSVTD GMHGSYIGVK GEAIYIPPPQ CVA-VDTCGA GDAYASGILY
GVLRGASDLK GIGLLASRVA AVVVGQQGTR LRVQDALAGS F
>Potr_POPTR_0013s07620
P--DRWDVLG LGQAMVDFSG TVDDEFLKRL GLEKGTRKVV NHEERGRVLR AMDGCSYKAA
AGGSLSNSLV ALARLGC-KS VGGPALNVAM AGSVGSDPLG GFYRSKLQRA NVNFLSEPVK
DGTTGTVIVL TTPDAQRTML AHQGTSSTVN YDPCLASIIS KTKILVVEGY LFELHDTIKT
ISKACEEARR SGALVAITAS DVSCIERHYD DFWEIAGNCA DVVFANSDEA RALCNITAKD
SSISATRYLS HFVPLVSVTD GHRGSYIGVK GEAVYIPPSP CAP-VDTCGA GDAYASGILY
GILRGVSDLR AMGTLAARVA ATVVGQQGTR LKVQDALVES F
>Soly_Solyc03g097210
P--QRWDVLG LGQAMVDFSG MVDNEFLERL GLEKGTRKVV NHEERGKVLS AMDGCSYKAA
AGGSLSNSLV ALARLGG-QP IAGPALNVAL AGSIGSDPLG GFYRSKLRRA NVNFLSAPVK
DGTTGTVIVL TTSDAQRTML AYQGTSSRIN YDPCLAEAIT KTNILVVEGY LFELPDTVRT
ISKACKEARK NGALVAITAS DVSCIERHYD DYWEIMANYA DIVFANSEEA KAFCHFSSNE
SPLSATRYLS HFVPLVSVTD GPKGSYIGVK GEAIYIPPSP CTP-VDTCGA GDAYASGILY
GILRGVSDLK NMGSIASKVA SVVVGQQGTR LRVHDALSES F
>Sppo_Spipo5G0063100
P--ERWDVLG LGQAMVDFSG MVDDEFLQRL GIEKGTRKVV NHEERGRVLR AMDGCSYKAA
AGGSLSNTLV ALSRLGR-QS VGGRDLNVAM AGSVGSDPLG GFYRAKLRRA NVNFLSAPVK
DGTTGTVIVL TTPDAQRTML AYQGTSSTVL YDSSLANLIS KTNILVVEGY LFELPDTART
IMKACEVARE SGALVAVTAS DVSCIRRCFD HFWEIIGGYA DIVFANSAEA RAFCEFSPAE
SPVAAARYLS HFVPLVSVTD GPQGSYIGLK GEAIYIPPTA CSP-VDTCGA GDAYASGILY
GVLRGTSDLK GMGMLASRVA SIVVAQQGTR LRVNDALAAS F
>Amtr_evm_27.model.AmTr_v1.0_scaffold00111.126
P--DRWDVLG LGQAMVDFSG MVDEEFLERL GLEKGTRKVV NHEERGKVLR AMDGCSFKAA
AGGSLSNTLV ALARLGN-GS SRCPDLHVAM AGSIGSDPLG GFYSSKLRRA NVNFLSSPIK
DGTTGTVIVL TTPDAQRTML AYQGTSSAVT YDSCLAGIVS KINILVIEGY LFEFPQTTEA
ILKACEAAHK HGALIAVTAS DVSCIRRYHN HFWEIIERYA DILFANSDEA RAFCNFTLNE
NPASATRYLS HMIPLVSVTD GQHGSYIGVK GEVVYIPPYP CVP-IDTSGA GDAYASGILY
GILTGAPDWK CVGSLAARVA AVVVGQQGTR LRVHDALAQW F
>Utgb_Scf00009.g1550
PFSDRWHVLG LGQAMVDFSG TVDDEFLNRL GLEKGTRKVV NHEERGRVLQ AMDGCSYKAA
AGGSLSNTLV ALARLGN-QG IGGP-LNISM AGSVGSDPLG GFYKSKLRRA NVSFLSEPIK
DGTTGMVIVL TTPDAQRTML AYQGTSSRIS YDPSLANSIS RTSILVVEGY LFEFPDTIES
IAMACEQAHR CGALVAITAS DVSCIERHYD DFWRIILNYS DIIFANSDEA RALCHCSPKE
GPDVASRYLS HFVPFVSVTD GRKGSFIGLK GEVVYIPPPS CVP-VDTCGA GDAYASGILY
GLLRGNSNLK GMGTFASKVA ATVVSQQGTR LQVRDAYSEA S
>Orsa_13110.m03967
P--ERWDVLG LGQAMVDFSG MVDDEFLHRL GIQKGTRKVV NHEERGRVLR AMDGCSYKAA
AGGSLSNSLV ALSRLGSSRS TNYPELRIAM AGSVGSDPLG SFYRAKLRRA NLHFLSKPVK
DGTTGTVIVL TTPDAQRTML AYQGTSSTLS YDSDLASLVS KSNVVIVEGY LFELPHTIEA
IKQACEDAHK NGSLIAVTAS DVSCIKRCYN DFWDIVTNYA DILFANANEA RAFCELSSTD
SPMSAARYLS HSVPLVSVTD GVHGSYIGVK GEAIYIPPPP CVP-IDTCGA GDAYASGILY
GILRGSSDLK SIGLLASRVA AIVVAQQGTR LRVQDALAES F
>PeaH_maker-Ctg0180-augustus-gene-3.9-mRNA-1
P--ERWDVLG LGQAMVDFSG VVDDDFLERL GLEKGTRKIV NHEERGRVLR AMDGCSHKAA
AGG------V SFKHSGG--- ---------- FGKA------ ---RAKLRRA NVDFLSVPVN
EGTTGTVIVL TTPDAQHTML AYQGTSSSVN YDPCLANIIA KTNILVIEGY LFEFPHTAKA
IMEACEDAHK SGALIAVTAS DVSCIERCYD YFWEILGNHA DIVFANSDEA RAFCQLSSME
SPISATRYLS HFVPFVSVTD A-RGSYIGVK GEAIYVPPSP CVP-VDTCGA GDAYASGILY
GILRGASDLK GIGMLASKIA AIVVGQQGTR LRVEDALAKS F
>Coca_GSCOCT00019790001
P--DRWDVLG LGQAMVDFSG MVDDEFLERL GLEKGTRKVV NHEERGRVLQ AMDGCSYKAA
AGGSLSNTLV ALARLGG-LP VGGPSLNVAM AGSVGSDPLG GFYRSKLKRA NVSFLSAPVN
EGTTGTVVVL TTPDAQRTML AYQGTSSTIS YDSSLASSIC KTDVLIVEGY LFEFPDTIKT
ISKACEVARS FGALVAVTAS DISCIERHYD DFWDIMANYA DIVFANSDEA RAFCHFSSKE
SPVSATRYLS HFVPLVSVTD GPRGSYIGVK GEAVYIPAPP CTPPVDTCGA GDAYASGILY
GILRGVSDLK GMGGFAAKVA SVVVGQQGTR LRVQDALARS F
>Brdi_Bradi3g34040.1.v2.1
P--ERWDVLG LGQAMVDFSG MVDDEFLERL GIEKGTRTLV NHEERGRVLR AMDGCTYKAA
AGGSLSNSLV ALSRLGSSQI TSYPELRIAM AGSVGSDPLG SFYRQKLQRA NVQFLSKPVK
DGTTGTVIVL TTPDAQRTML AYQGTSSTLA YDSDLADTVS KSNILVVEGY LFEFAHTIEA
IKQACEDAKK NGALIAVSAS DVSCIKRCHS DFWDIVGNYA DILFANANEA RAFCELTSEE
STMSAARYLS HSIPLVSVTD GNHGSYIGVK GEAIYIPPPS CIP-VDTCGA GDAYASGILY
GIVRGASDLK GIGLLAARVA AVVVGQQGTR LRVKDALAEL F
>Vivi_PAC_17832569
P--ERWDVLG LGQAMVDFSG MVDDEFLERL GLEKGTRKVV NHEERGRVLQ AMDGCSYKAA
AGGSLSNSLV ALARLGG-RS IGGPPLNVAM AGSIGSDPLG SFYRTKLRRA NVNFLSAPVK
DGTTGTVIVL TTPDAQRTML AYQGTSSTVD YDACLASTIS KTNILVVEGY LFELPDTIRT
ITKACREAHR NGSLVAVTAS DVSCNERHYD DFWEIIGNYA GIVFANSEEA RALCHFSSKE
SPASATRYLS HFVPLVSVTD GPRGSYIGIK GEAVYIPPSP CEP-VDTCGA GDAYASGILY
SFLRGVSDVK GMGTLAAKVA ATVVRQQGTR LSVHDALAES F
>Caca_C.cajan_21134
P--ERWDVLG LGQAMVDFSG TVDDNFLKNL GLEKGTRKVV NHEERGRVLQ AMDGCSYKAA
AGGSLSNSLV ALARLGT--- ---PAIHVAM TGSVGSDPLG GFYREKLRRA NVQFLSSPIK
DGTTGTVIVL TTPDAQRTML AYQGTSSTVN YDTSLASAVS KTNILVVEGY LFELPDTIKT
ITKACEKARR NGALVAITAS DVSCIERHFD DFWETIGNCV DLVFANGDEA KALCNFESKE
SAASAARYLS HFVPLVSVTD GPKGSYIGVK GEAVYIPPSP CVP-VDTCGA GDAYASGILY
GLLRGISDLR SIGTLASKVA ATVVGQQGTR LRISDALAES F
>Thca_Tc00_g022620
P--DRWDVLG LGQAMVDFSG MVDDEFLERL ELEKGTRKVV NHEERGRVLR AMDGCSYKAA
AGGSLSNSLV ALARLGS-KP IGGPMLNVAM AGSIGSDPLG GFYRAKLHRA NVNFLSEPIK
DGTTGTVIVL TTPDAQRTML AYQGTSSTIN YDSCLAGAVS KTNIFVVEGY LFELPDTIKT
ILKACEEARQ SGALVAVTAS DISCIERHYD DFWEIVGNYA DIVFANSDEA GALCHFSSKE
SPISATRYLS HFVPLVSVTD GPRGSYIGVK GEAVYIPPSP CVP-VDTCGA GDAYASGILY
GILRGVSDLK GMGTLAARIA ATVVGQLGTR LRVQDALSES F
>Aqco_AcoGoldSmith_v1.004271m
P--ERWDVLG LGQAMVDFSG MVDDGFLEKL GFEKGTRKLV NHEERGQILQ AMDGCSYKAA
AGGSLSNTLV ALARLGG-HP TGAPALNVAL AGSVGSDPLG GFYRAKLRRA NVNFLSAPVK
DGTTGTVIVL TTPDAQRTML AYSGTSSSVD YDSCLASVIS KSSILVVEGY LFELPHTIKA
ITKACEDAHR NGALVAVTAS DVSCIERNYD DFWEIIGNYA DIVFANKDEA KAFCHFSSTE
SPVSATKYMS HFVPLVSVTD GPKGSYIGVK GEAVYIPPSP CVP-VDTCGA GDAYAAGFLY
GILRGASDLK GMGMFAAKVA AIVVGQQGTR LGVQDALAES V
>Prpe_PAC_17662240
P--ERWDVLG LGQAMVDFSG IVDDEFLEKL GLEKGTRKLV NHEERGRVLR AMDGCSYKAA
AGGSLSNSLV ALARLGS-RS IGGSPLNVAM AGSVGSDPLG GFYRSKLRRA NLHFLSAPIT
DGTTGTVIVL TTSDAQRTML AYQGTSSTVN YDPCLASTVC NTKILVVEGY LFELPDTIKT
ITKACEEARR SGAVVAVTAS DVSCIERHYD DFWEIVGNYA DIVFANSDEA RAFCHFSSKE
SPISATRYLS HFVPLASVTD GPRGSYIGVK GEAVYIPPSP CVP-VDTCGA GDAYASGVLY
GILRGVSDLK GIGTLAARVA ATVVGQQGTR LRIQDALAES F
>Muac_GSMUA_Achr11G00390_001
A--ERWDVLG LGQAMVDFSG MVHDEFLERL GLEKGTRKVV NHEERGRVLR AMDGCSYKAA
AGGSLSNTLV ALARLGS-RF VSGPNLNVAL AGSVGSDPLG GFYRAKLRRA NVNFLSKPVK
DGTTGTVIVL TTPDAQRTML AYQGTSSTID YDQYLAGIVS KTNILVIEGY LFELPHTIKT
IAKACEEARK NGALVAVTAS DVSCIERCYD DFWEIIGNYT DIVFANSNEA RAFCDFSSRD
SPMSAARYLS HFVPLVSVTD GPRGSFIGVK GEAIYIPPSP CIP-VDTCGA GDAYASGILY
GILRGTSDLK GMGMLASCVA AVVVGQQGTR LRVQDALAES F
>Arth_AT4G27600.1
P--ERWDVLG LGQAMVDFSG VVDDEFLKKL GLEKGTRKLI NHEERGKLLQ AMDGCSYKAA
AGGSLSNTLV ALARLGS-QS ICDRPLNVAM AGSIGGDPLG SFYGTKLRRA NVNFLSAPIK
DGTTGTVIVL TTPDAQRTML AYQGTSSVVN YDSCLASLIA KTNVFVVEGY LFELPDTIRT
ITKACEEAHR NGALVAVTAS DVSCIERHYD DFWDIVGNYA DIVFANSDEA RAFCHFSAEE
SPISATRYMS HFVPFVSVTD GINGSYIGVK GEAIYIPPSP CVP-VDTCGA GDAYASGILY
GILRGVSDLK GMGDMAATIA ATVVGQQGTR LRVQDALARS H
```
