## Supplementary data 1-3 for "The Avocado Genome Informs Deep Angiosperm Phylogeny, Highlights Introgressive Hybridization, and Reveals Pathogen-Influenced Gene Space Adaptation": OG0009922_seq.pep.mus.aln_vf.fasta-gb

```
>Orsa_13108.m00514
VRYGIVGVGM MGREHLHNLA HLVTCLADPH PESLQLGLQL AHGELLDSGL CDAVVVSSPN
MTHYQILMDI ISHAKPHHIL VEKPLCTTVQ DCQKVVEAAK QRSDILVQVG LEYRYMPPVA
KLIDTVKSGT LGQVRMVAIR EHRFPFLVKV NNWNRFNCNS GGTLVEKCCH FFDLMRLFAA
ANPVRVMASG AIDVNHKDEI YDGKVPDIID NAYVIVEFDN GSRGMLDLCM FAEGSRNEQE
ISVVGDIGKG EAFVPESIVR VGKRTGGRDG VVTIMAEDER IKYQGLHHGS SYLEHLNFLS
AIRLQGA--S GPSVDLTDGL LSVAIGVAGQ LSIEKGRFVT IEEC
>Sobi_Sobic.007G037900.1.v2.1
VRYGIVGVGM MGREHLHNLA HLVTGLADPH QESLRLGLQL AHRELLDSGL CDAIIVSSPN
MTHYEILMDI IRHREPHHIL VEKPLCTTVQ DCKKVIEAAK QRPEILVQVG LEYRYMPPVA
KLIDIVKSGT LGQVRMVAIR EHRFPFLVKV NNWNRFNCNS GGTLVEKCCH FFDLMRLFAA
ANPVRVMASG AIDVNHKNEV YDGKVPDIID NAYVIVEFDN GSRGMLDLCM FAEGSRNEQE
ISVVGDIGKG ETFVPESIVR FGKRTEGRDG VVTIMAEDER IKYQGLHHGS SYLEHLNFLS
AIRAQGA--S GPSVNLSDGL LSVAIGVAGQ LSIEQGRFVT MEEV
>Utgb_Scf00021.g2924
VKYGIIGAGM MGREHFINLY HLVVAIADPH VPSQEQTLQL AHAELLDSGL CDVLVIATPN
MTHCEILMDI INHPKPYHVL VEKPLCTTVA DCRKVMNASR RRPDMLVQVG LEYRYMPPVA
KLIDIVKGGN LGRIKMVAIR EHRFPFLVKV NNWNRFNCNS GGTLVEKCCH FFDLMRLFAG
SEPIRVMASG AIDVNHKDET YDGKVPDIID NAYVILDFEN GSRGMLDLCM FAEGSKNEQE
ICVVGDIGKG EAFVPENVVR WGTRATGRDG VETLEAKDNG IKYEGLHHGA SYLEHVQLLS
AIRGRGR--G GPTVDLHDGL MSVAMGAAAQ ESIEKGRFVS LEEV
>Coca_GSCOCT00030508001
VKYGIIGVGM MGREHLVNLY HLVVCIADPH VPSQQLALSV AHKQILDSGL CDVVVVSTPN
MTHFEILMDI LNYPKPHHVL VEKPLCTTVA DCRRVVEAAK RRPDMLVQVG LEYRYMAPVA
KLIDIVKCGT LGQVKMVAIR EHRFPFLVKV NNWNRFNCNS GGTLVEKCCH FFDLMRLFAG
ANPVRVMASG AIDVNHKDEI YDGKVPDIID NAYVIVEFDN GSRGMLDLCM FAEGSKNEQE
ISVVGDGGKG EAFVPESIVR WGTRVGGREG VQTLQASDDR IQYDGLHHGS SYLEHLNFLS
AVRAKGA--Q APAVNLHDGL ISVAIGVAGQ LSIEKGRFAT IEEV
>Sppo_Spipo16G0013700
IRYGIVGAGM MGREHMLNIS HLVTCVADPH PLSRAAALEL A--------- ----------
---------- ---------- ---------- ---------- --------AG VES-------
---------- ---------- -------AQV DNWNRFNANT GGTLVEKCCH FFDLMRLFVG
ADPVRVMASG AIDVNHKDEV YDGKVPDIID NAFVIVEFDN GARGMLDLCM FAEGSRNEQE
ISVVGDIGKG EAFVPEGIVR VGTRAGGRDG VQTSSAADDR IKYEGLHHGS SYLEHLAFLA
AVRAAGGDGA APAVDLRDGL LSVAIGVAGQ LSIEKGRFVS IEEV
>Amtr_evm_27.model.AmTr_v1.0_scaffold00111.3
VKYGIVGVGM MGREHMLNIA HLVSCVADPH LPSQQSALNL AHQELLESGL CDAVIVSAPN
MTHFHILMDI INHPRLHHIL VEKPLCTTVK DCKKVIDSAR RRPDIVVQVG LEYRYMPATA
KLIDVVKSGK LGRVHMVAIR EHRFPFLVKV NNWNRFNKNS GGTLVEKCCH FFDLMRLFVA
SNPVRVMASG SIDVNHKDEV YDGKVPDIID NAFVIIEFEN GSRGMLDLCM FAEGSKNEQE
ISVVGHIGKG EAFMPENIVR VGTRAAGGAG VETMKSEDPR IRYDGLHHGA SYLEHLNFLD
AIKAQGR--H TPAVDLEDGL YSVAMGVAAQ LSIEKGHFVT IKEV
>Soly_Solyc08g078460
VKYGIIGVGM MGREHLINLY HLVVAIADPH LPSQKYAQKL AHKQLLESGL CDVVVVSTPN
MTHYEILMDI INHPKPHHVL VEKPLCTNVS DCKKVITAAK TRSDMLVQVG LEYRYMPPVA
KLIDIVKEGA LGQVKMVSIR EHRFPFLVKV DNWNRFNCNT GGTLVEKCCH FFDLMRLFIG
ANPVRVMASG AMDLNHKEEV YDGRVPDIID NAYVIVEFDN GCRGLLDLCM FAEGSKNEQE
ISVVGDTGKG EALVPESIVR WGTRAEGRNG VQTLLAEDKR IKYDGLHHGS SYLEHLQFLS
AVRARGE--Q APAVGLHDGL VSVAIGVAAQ LSIQKGRSVT IEEV
>Vivi_PAC_17819118
---------- ---------- ---------- ---------- ---------- ----------
---------- ---------- ---------- ---------- ---------- -----MPPVA
KLIEIVKGGT LGQVKMVAIR EHRFPFLVKV DNWNRFNVNT GGTLVEKCCH FFDLMRLFAG
ANPVRVMASG AVDVNHKDEL YDGKVPDIID NAYVIVEFEN GSRGMLDLCM FAEGSKNEQE
ISVVGDIGKG EAFVPESIVR VGSREAGRDG VQTIKAQDDR IKYDGLHHGS SYLEHTHFLA
AVRAKGL--Q APAVDLQDGL VSVAIGVAAQ LSIERGRFVT IEEV
>Brdi_Bradi3g17550.1.v2.1
VRYGIVGVGM MGREHLHNLA HIVTCLADPH PESLLLALRL AHHELLDSGL CDAVIVSSPN
MTHCEILMDI IGYPKPHHVL VEKPLCTTVQ DCQKVIEAAK QRPDILVQVG LEYRYMPPVA
KLIDIVKNGT LGQVRMVAIR EHRFPFLVKV NNWNRFNCNS GGTLVEKCCH FFDLMRLFAD
ANPVRVMASG AIDVNHKDEV YDGKVPDIID NAYVIVEFDN GSRGMLDLCM FAEGSRNEQE
ISVVGDIGKG EAFVPESIVK VGNRAEGRDG VVTIKAEDER IKYQGLHHGS SYLEHLYFLS
AILSEGA--S NPSINLNDGL LSVAIGVAGQ LSVEKGRFVT IEEV
>Caca_C.cajan_01551
VKYGIIGVGM MGREHLLNLY HLVVAIADPH LPSQQLALDL AHQELLDSGL CDVLVVSTPN
MTHHRILMDI INHSKPHHVL VEKPLCTTVS HCKEVVHAAR KRPDILVQVG LEYRYMPPVA
KLIEIVKGGN LGRVRMVAIR EHRFPFLVKV NNWNRFNINS GGTLVEKCCH FFDLMRLFVG
ANPVRVMASG AIDVNHKDEI YDGKVPDIID NAYVIVEFDN GSRGMLDLCM FAEGSKNEQE
ISVVGDIGKG EAFVPESVVR FGAREAGRDG VQTLKAEDPR IKYDGLHHGS SYLEHLNFLS
AIRAKGE--K APSVDLQDGL ISVAIGVAAQ LSIENGRFVT IEEV
>Potr_POPTR_0003s07610
VKYGIVGVGM MGREHLINLY HLVVAIADPH VPSQQLAVEL AHRELLDSGL CDVVVVSSPN
MTHYRILMDI ISHPKPHHVL VEKPLCTTVA DCKKVVDAAR RRTDMLVQVG LEYRYMPPVA
KLIEVVRGGA VGQVKMVAIR EHRFPFLVKV DNWNRFNANT GGTLVEKCCH FFDLMKLFAG
ANPVRVMASG AIDVNHKDEV YDGKVPDIID NAYVIVEFDN GSRGMLDLCM FAEGSKNEQE
ISVVGDIGKG EAFVPESLVR FGTRVAGRDG VQTLKAEDRR IKYDGLHHGS SYLEHLTFLS
AVRAKGE--K APAVDLQDGL ISVAIGVAAQ LSIEKGQFVT IQEV
>PeaH_maker-Ctg0009-augustus-gene-12.9-mRNA-1
VRYGIIGVGM MGREHMINIA HLVTCVADPH VPSQQQSLDL A--------- ----------
---------- ---------- ---------- -----IDAAR RRPEILVQVG LEYRYMPPVA
KLIEIVKGGI LGQVKMVAIR EHRFPFLVKV NNWNRFNVNS GGTLVEKCCH FFDLMRLFAA
ANPVRVMASG AIDINHKDEN YDGKVPDIID NAFVVIEFDN GCRAMLDLCM FAEGSKNEQE
ISVVGDIGKG EAFVPESVVR VGMRAAGRAG VQTVKAEDKR IKYDGLHHGS SYLEHLHFLS
AVKAPGD--R APTVDLHDGL LSVAMGVAGQ LSIERGRFVT IEEV
>Thca_Tc03_g024810
VKYGIIGVGM MGREHLINLH HLVVCIADPH VLSQQLALEL AHQELLDSGL CDVVVVSSPN
MTHYQILMDI LNHPKAHHVL VEKPLCTTVA DCRKVVNAAR KRPDVLVQVG LEYRYMPPVA
KLIEIVKGGT LGQVKMVAIR EHRFPFLVKV NNWNRFNANT GGTLVEKCCH FFDLMRLFAG
ANPVRVMASG AVDVNHKDEI YDGKVPDIID NAYVIVEFDN GARGMLDLCM FAEGSKNEQE
ISVVGHSGKG EAFVPENIVL YGSRVGGRDG VQTLKAEDER IKYEGLHHGS SYLEHLNFLS
AIREKGA--K TPAVDLQDGL ISVAMGVAAQ VSIEKGRFVT IEEV
>Arth_AT4G17370.1
TKYGIVGIGM MGREHLINLH HLVVCIADPH PPSQLLAIEL AHEELLKSEL CDVIVVSSPN
MTHHQILMDI INYSKPHHVL VEKPLCTTVA DCKQVLEAAK KRSDMVVQVG LEYRYMPPVA
KLIEQVKGRD FGNVKMVAIR EHRFPFLVKV NNWNRFNVNT GGTLVEKCCH FFDLMRLFAG
ANPVCVMASG GMDVNHKDEV YGGKVPDIID NAYVIIEFDN GCRGMLDLCM FAEGSKNEQE
ISVTGDIGKG EALVPEGIVR SGSRIGGREH VQTIKAEDER IKYEGLHHGS SYLEHLTFLS
AIRGEGI--A --AVDLEDGL MAVAMGVAAQ LSIQERRYVT IDEV
>Zema_GRMZM2G032684_T01
VRYGIVGVGM MGREHLHNLA HLVTGLADPH QESLRLGLQL AHRELLDSGL CDAIIVSSPN
MTHYEILMDI IRHREPQHIL VEKPLCTTVQ DCKKVIEAAK QRPEIVVQVG LEYRYMPPVA
KLIDIVKSGT LGQVRMVAIR EHRFPFLVKV NNWNRFNCNS GGTLVEKCCH FFDLMILFAA
ANPVRVMASG AIDVNHKNEV YDGQVPDIID NAYVIVEFDN GSRGMLDLCM FAEGSRNEQE
ICVVGDIGKG ETFVPESIVR FGKRTEGRDG VVTIMAEDER IKYQGLHHGS SYLEHLNFLS
AIRAQGA--S GPSVNLSDGL LSVAVGVAGQ LSIEQGRFVT MEEV
>Prpe_PAC_17659437
VKYGIVGVGM MGREHLINLH HLVVAIADPH VPSQKLALDL AHKELLDSLL CDVVVVSSPN
MTHYQILMDI INHPKPHHVL VEKPLCTTVA HCKEVVNAAR KRQDILVQVG LEYRYMPPVA
KLIEIVKGGS LGQVKMVAIR EHRFPFLVKV NNWNRFNINS GGTLVEKCCH FFDLMRLFAG
ANPVRVMASG AIDVNHKDEI YDGKVPDIID NAYVIVEFDN GSRGMLDLCM FAEGTKNEQE
ISVVGDIGKG EAFVPESIVR HGTRVEGRDG VQTLKAENDQ IKYDGLHHGS SYLEHLHFLS
AIRAK-A--K APAVDLHDGL VSVAIGVAAQ LSIEKGRFVT IEEV
>Seit_Millet_GLEAN_10004334
VRYGIVGVGM MGREHLHNLA HLVTGLADPH QESLRLGLQL AHRDLLDSGF CDAIIVSSPN
MTHYEILMDI ISHREPHHIL VEKPLCTTVQ DCKKVIEAAK NRPDIIVQVG LEYRYMPPVA
KLIDIVKSGT LGQVRMVAIR EHRFPFLVKV NNWNRFNCNS GGTLVEKCCH FFDLMRLFAA
ANPVRVMASG AIDVNHKDEM YDGKVPDIID NAYVIVEFDN GSRGMLDLCM FAEGSRNEQE
ISVVGDIGKG EAFVPESIVR FGKRTEGRDG VVTIMAEDER IKYQGLHHGS SYLEHLNFLS
AIRAQGA--S GPSVNLSDGL LSVAIGVAGQ LSIEQGRFVT MEEV
>Aqco_AcoGoldSmith_v1.007145m
VKYGIIGVGM MGREHLINLS HLVVSIADPH VPSQKLALNL AHQELLDSGL CDVVVLSSPN
MTHYQILMDI INHPKPHHIL VEKPLCTTVA DCKKVIDAAR RRPDVLVQVG LEYRYMPPVA
KLIEVVKGGR LGQVKMVAIR EHRFPFLVKV GNWNRFNSNT GGTLVEKCCH FFDLMRLFAG
ANPVRVMASG AIDVNHKDEI YDGKVPDIID NAFVIVEFDN GSRGMLDLCM FAEGSKNEQE
ISVVGDSGKG EAFVPESIIR VGTRAEGRDG VHTLKAEDKR IKYDGLHHGS SYLEHLNFLS
AVRVQGT--R APAVDLQDGL FSVAIGVAGQ LSIERGQFVT IEEV
>Muac_GSMUA_Achr7G07420_001
VRYGIIGVGM MGREHMVNLA HLVTCVADPH PSSLEHALDL AHRQLLDSGL CDVVVVSSPN
MTHFEILMDI INHHKPHHVL VEKPLCTTVE DCRKIVNATK RRPDILVQVG LEYRYMPPVS
KLIDIVKSGI LGHVKMVAIR EHRFPFLVKV NNWNRFNVNT GGTLVEKCCH FFDLMRLFAA
ANPVRVMASG SIDVNHKDET YDGKVPDIID NAFVIVEFDN GTRGMLDLCM FAEGSKNEQE
ISVVGDIGKG EAFVPESIVH VGLRAEGRAG VKIEKAEDAR IKYDGLHHGS SYLEHLHFLS
VIKGESI--D APAVSLMDGL LSVAIGVAAQ LSIEKGRFIT IQEI
```
