## Supplementary data 1-3 for "The Avocado Genome Informs Deep Angiosperm Phylogeny, Highlights Introgressive Hybridization, and Reveals Pathogen-Influenced Gene Space Adaptation": OG0009923_seq.pep.mus.aln_vf.fasta-gb

```
>PeaH_maker-Ctg0014-augustus-gene-12.10-mRNA-1
SSTAAVQATN DD-------A AASKLSCVNK GYMKDDYVHL FVRKPVRRSP IINRGYYARW
AALRKFLLQF LKQILSLGAG FDTTYFQLQE EGIAPDIYVE LDFKEVTKKK AALIENLDQL
RGKIGPEATI SPERGEILSD HYKLLPVDLR DIHSLDTVIA LSQLDPSLPT FIIAECVLIY
LDPDSTHAIV GWASRTFSTA VFFLYEQIHP DDAFGEQMIR NLESRGCPLL GIHATPTLEA
KEKLFLDQGW QRAVAWDMLK IYSNFIDAQD RRRIERLELF DEFEE*NLTN TMFQHYCVAF
AINDA----L G
>Sobi_Sobic.010G029900.1.v2.1
SSPAAVQATN DD-------A AASKLSCVNK GYMKDDYVRF FVRRPTRRAP IINRGYYARW
SVLRKLLHQF LKQILSLGAG FDTTFFQLQD ERIAPHLYVE LDFKEVTSKK AAIINHYIEM
KEKLGSEASI SIEKGEVIST HYKLFSADIR DIPKLDSVIH MAEMDPSLPT FIIAECVLIY
LDPTATGAIV SWASQKFSTA VFFLYEQIHP DDAFGEQMIR NLESRGCPLL GINATPTLSH
KENLFLGNGW QRAVAWDMLK IYNDFIDSQE RRRIERLELF DEFEEWY--- -MMQHYCVAY
GINDA----E G
>Brdi_Bradi1g51290.1.v2.1
SSPAAVQATN DD-------A AASKLSCVNK GYMKDDYVHH FVRRTTKRAP IINRGYYARW
SVLRKLMRQF LKQILSLGAG FDTTFFQLQD EGLAPYLYVE LDFKEVTSKK AAIINHYNEM
KQKLGPEASI SIEKGEVTSA HYKLFSADIR DIPKLDSVIR MAEMDPSLPT FIIAECVLIY
LDPTATDTIV SWASEKFSTA IFFLYEQIHP DDAFGEQMIR NLESRGCPLL GINATPTLSH
KEKLFLDHGW KRAVARDMLK IYNDFIDSGE RRRIERLELF DEFEEWH--- -MMQHYCVAY
GINDA----E G
>Sppo_Spipo10G0037900
STTAAVQATN DD-------A TASKLSCVKK GYMKDDYVHL FVRRPVRRSP IINRGYYARW
AALRKLLLQF LKQILSLGAG FDTTYFQLQE EGFAPHMYVE LDFKEVTSKK AALIDHCSQL
RDKVGSEASI SRERGEVLSD HYKLLPIDLR DIQKLDGVIS LAQLDPSLPT FIIAECVLIY
LDPDSIQAIV GWTAKTFSTA IFFLYEQIHP YDAFGEQMMK NLESRGCALL GIHVTPTLTA
KEKLFVDQGW QRAVAWDMLK VYSEFIEAQE RRRIERLELF DEFEEWH--- -MMQH-----
---------- -
>Caca_C.cajan_38773
---------- ---------- ---------- --MKDDYIHL FVRRPLRRSP IINRGYYARW
AAFRKLLYQF LKQILSLGAG FDTTYFQLQD EGKAPYLYVE VDFKEVTSKK AALIETHSQL
RNKLGELATI SREKGEVVSA HYKLVPADLR YVQQLNDIIS VAGMDPSLPT FIISECVLIY
LDPDSSRAVV GWASQTFTTA VFFLYEQILP DDAFGQQMMR NLESRGCALL GIYATPTLHA
KEKLFLDQGW QKSVAWDMLR VYNDFIDAQE RRR*------ ---------- ----------
---------- -
>Arth_AT1G02100.3
SNRAAVQATN DD-------A SASKLSCVKK GYMKDDYVHL FVKRPVRRSP IINRGYFSRW
AAFRKLMSQF LKQILSLGAG FDTTYFQLLD EGNGPNLYVE LDFKEVTSKK AAVIQNSSQL
RDKLGANASI SIDEGQVLSD HYKLLPVDLR DIPKLRDVIS FADMDLSLPT FIIAECVLIY
LDPDSSRAIV NWSSKTFSTA VFFLYEQIHP DDAFGHQMIR NLESRGCALL SIDASPTLLA
KERLFLDNGW QRAVAWDMLK VYGSFVDTQE KRRIERLELF DEFEEWH--- -MMQHYCVTY
AVNDA----M G
>Potr_POPTR_0014s04660
SNRAAVQATN DD-------A SASKLSCVKK GYMKDDYIHL FARRPVRRSP IINRGYFARW
AALRKLLFQF LKQILSFGAG FDTMYFQLQD EGKAPFLYVE LDFKEVTSKK AAIIETSSQL
REKLGATASI LPEKGEVLSD HYKLLSVDLR DIQKLDDIIA LAGMNPSLPT FIIAECVLIY
LDPESTRGIV GWASKTFSTA AFFLYEQIHP DDAFGQQMIR NLESRGCALL GIYDTPTLLA
KEKLFLDQGW QRAVAWDMLK VYTDFIEAKE RRRIERLELF DEFEEWY--- -MMQHYCVAY
AINDA----M G
>Zema_GRMZM2G168299_T01
SSPAAVQATN DD-------A AASKLSCVNK GYMKDDYVRF FVRRPTRRAP IINRGYYARW
SVLRTLLHQF LKQILSLGAG FDTTFFQLQD EGMAPHCYVE LDFKEVTSKK AAIINHYSEM
KEKLGSEASI SIEKGEVIST HYKLFSADIR DIPKLDSVIR MAEMDPSLPT FIIAECVLIY
LDPTATGAIV SWASQKFSTA VFFLYEQIHP DDAFGEQMIR NLESRGCPLL GINATPTLSH
KEKLFLGNGW QRAVAWDMLK IYNDFIDSQE RRRIERLELF DEFEEWY--- -MMQHYCVAY
GINDA----E G
>Orsa_13106.m00446
SSPASVQATN DD-------A AASKLSCVNK GYMKDDYVHF FVRRTTKRAP IINRGYYARW
SVLRKLLHQF LKQILSLGAG FDTTFFQLQD EGIAPYLYVE LDFKEVTSKK AAIINHYSQM
KEKLGPEASI SIEKGEVRSA HYKLFSADIR DIPKLDSVIQ MAEMDPTLPT FIIAECVLIY
LDPASTSSIV IWASDKFSTA IFFLYEQIHP DDAFGEQMII NLESRGCPLL GINATPTLSH
KENLFLDHGW QRAVAWDMLK IYNDFIDSEE RRRIERLELF DEFEEWH--- -MMQHYCVAY
GINDA----K G
>Utgb_Scf00028.g3618
SLSLSVLSVP IV-------A LVVEFSCVQK GYMTDEFVRF FVKKPVRRSP IINRGYFARY
AVLQKFLSDF LKQILSLGAG FDTTFFQLQD EGKAPHRYVE VDFKEVTSKK AAIIEHCAPL
RDKVGEDASI SQENGEVLSN QYKLLPIDLR CIQRLDDIIS LADIDPSLPT FIIAECVLIY
LNPEFSSAIV EWASGKFSTA VFFLYEQIRP DDAFGHQMIR NLENRGCALL GIHATPTLYA
KERLFLDRGW QRAVAWDMLK VYSTLIEPQE RRRIERLEIF DEFEEWY--- -MMQHYCVAL
AINDA----L G
>Prpe_PAC_17640723
SNREAVQATN DD-------A SASKLSCVKK GYMKDDYVHL FVRRPVRRSP IINRGYFARW
AALRKLLNQF LKQVLSLGAG FDTTYFQLQD EGKAPHLYVE LDFKEVTSKK TTLIETCSHL
KDKISATASI SREKGEVLSD HYKLLPIDLR NIQQLDDVIA LAGMDRSLPT FIIAECVLIY
LDPDSSRAIV GWTSKAFSTA IFFLYEQIHP DDAFGQQMIR NLESRGCALL GIHDTPTLQA
KENLFLDQGW QRAVAWDMLK VYSNFVEAQE RRRIERLELF DEFEEWY--- -MMQHYCVAY
AINDA----M G
>Soly_Solyc01g090280
SNRAAVQATN DD-------A SASKLSCVKK GYMKDDYVHL FVKKQLRRAP IINRGYFARW
AALRKMLYQF LKQILSLGAG FDTLFFQLQD EGKAPHLYVE LDFIEVTSKK AALIETYSQL
RDKVGETASI SLEKGEVHSD HYKLLPVDLR NIENLIDIIA RANLDPSLPT FIIAECVLIY
LDPDSSRAIV GWASRTFSTS IFFLYEQIHP DDAFGQQMIR NLESRGCGLL GIYATPTLQE
KENLFLDQGW QKAVAWDMLQ VYSDFIEAQE RRRIERLEIF DEFEEWY--- -MMQHYCVTY
AVNDA----M G
>Thca_Tc01_g039250
SNRAAVQATN DD-------A AASKLSCVKK GYMKDDYIHL FVRRPVRRSP IINRGYFARW
AALRKLLYQF LKQILSLGAG FDTTYFQLQD EGKAPYLYVE LDFKEVTSKK ASLIESCSQL
RDKVGATASI SLENGEVLSD QYKLLPVDLR DIQKLDDVIS LANMDPGLPT FIIAECVLIY
LDPDSSRSVV GWASKTFSTA IFFLYEQIHP DDAFGQQMIR NLESRGCALL GIYATPTLLA
KEKLFLDQGW QKAVAWDMLR VYSEFVDARE RRRIEPLELF DEFEEWH--- -MMQHYCVAY
AINDA----M G
>Coca_GSCOCT00028796001
SNRAAVQATN DD-------A SASKLSCVNK GYMKDDYVHF FVRRPVRRSP IINRGYFARW
AVFRKLLYQF LKQILSLGAG FDTTYFQLKD EGRAPDLYVE LDFKEVTSKK AALIETCSPL
RDKVGETASI SQENGEVLDD HYKLLPVDLR DIQKLDDIIS LANIDPSLPT FIIAECVLIY
LDPDSSCEIV GWASKTFSSA IFFLYEQIHP NDPFGQQMIR NLESRGCGLL GIYATPTLHA
KEKLFLDQGW QRAVAWDMLK VYSDYIEPQE RRRIERLELF DEFEEWH--- -MMQHYCVAY
GINDA----M G
>Vivi_PAC_17828275
SNRAAVQATN DD-------A SASKLSCIKK GYMKDDYIHL FVRRPVRRSP IINRGYFARW
AALRKLLYQF LKQILSLGAG FDTTYFQLQD EGKAPYIYVE LDFKEVTSKK AAIIETCSQL
RDKVGATASI SREKGEVLSD HYKLLPVDLR DIQKLDDVIA MANMDPSLPT FIIAECVLIY
LDPDSSRGIV AWASKKFSTA VFFLYEQIHP DDAFGQQMIR NLESRGCALL GIYETPTLLA
KEKLFLDQGW QRAVAWDMLR IYSNFVDAQE RRRIERLELF DEFEEWH--- -MMQHYCVAY
AINDA----M G
>Seit_Millet_GLEAN_10026885
SSPAAVQATN DD-------A ATSKLSCVNK GYMKDDYVRF FVRRATRRAP IINRGYYARW
SVLRKLLHQF LKQILSLGAG FDTTFFQLQD EGIAPHLYVE LDFKEVTSKK AAIINHYSEM
KEKLGSEASI SIDKGEVIST HYKLFSADIR DIPKLDSVIR MAEMDPSLPT FIIAECVLIY
LDPTATGAIV NWASEKFTTA VFFLYEQIHP DDAFGEQMIR NLESRGCPLL GINATPTLSH
KEKLFLDNGW QRAVAWDMLK IYNDFIDSQE RRRIERLELF DEFEEWH--- -MMQHYCVAY
GINDAETIGL G
>Aqco_AcoGoldSmith_v1.008327m
SNTIAVQATN DD-------A SASKLSCVKK GYMKDNYIHL FVRRPVRRAP IINRGYYARW
AALRKMLFQF LKQILSLGAG FDTTYFQLQE EGNAPYLYVE LDFKEVTSRK AALIETYSQL
RDKVGPTASI SREKGEVLSD QYKLLPVDLR DIPKLEEVIA LAQLDPSLPT FIIAECVLIY
LDPDSCRHIV SWASKTFPTS IFFLYEQIHP DDAFGQQMMI NLESRGCGLL GIHATPTLTA
KEKLFLDQGW QRAVAWDMSR VYSDFLDPQE RRRTERLELF DEFEEWH--- -MMQHYCVAY
AINDD----A G
>Muac_GSMUA_Achr1G20110_001
SNTAAVRATN DD-------A AASKLSCVKK GYMKDEYVQL FVRRPVRRAP IINRGYYARW
AALRKLLLQF LKQILSLGAG FDTTYFQLLD EGIAPYLYVE LDFKEVTSKK AAIINHYSQL
RDKIGPEASI YIERGEVLGN HYKLLPADIR NIQTLDDVMH RAQLDPSLPT FIIAECVLIY
LDPDSTCGIV RWASKTFPTA VFFLYEQIHP DDAFGEQMIK NLESRGCPLL GINATPKLQS
KEKLFMDHGW KRAVAWDMLR IYNEFIDIQE RRRIERLELF DEFEEWY--- -MMQ------
----A----S M
>Amtr_evm_27.model.AmTr_v1.0_scaffold00111.92
NGKCLLPCLL RDWVMPELVA AIYFFSCVTK GYMKDNYIRL FVRKPLRRSP IINRGYYARW
AALRKFLFQF LKQVVSLGAG FDTTFFQLQD EGNAPDLYVE LDFKEVTSKK AALIESHQQL
RDKVGPTAVI SQERGEVIGD HYKLLPVDLR DIQHLDAIVE QACLDPSLPT FIIAECVLIY
LDPDSTRDIV AWASKKFPTS VFFLYEQ--- ---------- ---SRGCSLL GIYATPTLQA
KEKLFTDNGW QKAVAWDMQK VYGSFIDPEE RRRIERLEIF DEFEEWI--- -MMQHYCVAV
AINDT----K G
```
