## Supplementary data 1-3 for "The Avocado Genome Informs Deep Angiosperm Phylogeny, Highlights Introgressive Hybridization, and Reveals Pathogen-Influenced Gene Space Adaptation": OG0009926_seq.pep.mus.aln_vf.fasta-gb

```
>Arth_AT2G32810.1
FKPFNVSYDH RALIIAGKRR MLVSAGIHYP RATPMWSDLI AKSKEGGADV VQTYVFWNGH
EPVKGQYNFE GRYDLVKFVK --------LI GSSGLYLHLR IGPYVCAEWN FGGFPVWLRD
IPGIEFRTDN EPFKKEMQKF VTKIVDLMRE AKLFCWQGGP II------ML Q-IENEYGDV
EKSYGQKGKD YVKWAASMAL GLGAGVPWVM CKQTDAPENI I-------DA CNGYYCDGFK
PNSRTKPVLW TEDWDGWYTK WGGSLPHRPA EDLAFAVARF YQRGGSFQNY YMYFGGTNFG
RTSGGPFYIT SYDYDAPLDE YGLRSEPKWG HLKDLHAAIK LCEPALVAAD -APQYRKLGS
KQEAHIYCAA FLANIDEHKS AHVKFNGQSY TLPPWSVSIL PDCRHVAFNT AKVGAQTSVK
TVESA-RPSL GSMSILQKVV RQDNVSYISK SWMALKEPIG IWGENNFTFQ GLLEHLNVTK
DRSDYLWHKT RI--SVSEDD ISFWKKNG-- PNSTVSIDSM RDVLRVFVN- -KQLAGSIVG
HWVKAVQPVR FIQGNNDLLL LT--QTVGLQ NYGAFLEKDG AGFRGKAKLT GFKNGDLDLS
KSSWTYQVGL KGEADKIYTV EHNEKAEWST LETDASPSIF MWYKTYFDPP AGTDPVVLNL
ESMGRGQAWV NGQHIGRYWN IISQKDGCDR TCDYRGAYNS DKCTTNCGKP TQTRY-----
-HVPRSWLKP SSNLLVLFEE TGGNPFKISV KTVTAGILCG QVSESHYPPL RKWSTPDYIN
GTMSI--NSV APEVHLHCED GHVISSIEFA SYGTPRGSCD GFSIGKCHAS NSLSIVSEAC
KGRNSCFIEV SNTAFISDPC SGTLKTLAVM SRC
>Zema_GRMZM2G073584_T01
---------- ---------- ---------- ---------- ---------A IETYVFWNGH
EPAKGQ---- ---------- ---------- ---------- ---------- --GFPVWLRD
VPGIEFRTDN EPYKAEMQIF VTKIVDIMKE EKLYSWQGGP II------LQ Q-IENEYGNI
QGHYGQAGKR YMLWAAQMAL ALDTGVPWVM CRQTDAPEQI L-------NT CNAFYCDGFK
PNSYNKPTIW TEDWDGWYAD WGESLPHRPA QDSAFAVARF YQRGGSLQNY YMYFGGTNFE
RTAGGPLQIT SYDYDAPIDE YGILRQPKWG HLKDLHAAIK LCESALTAVD GSPHYVKLGP
MQEAHVYCSA FLANIDEHKY ASVWIFGKSY SLPPWSVSIL PDCETVAFNT ARVGTQTSFF
NVESG-SPSY SSRHKPRILS L-IGVPYLST TWWTFKEPVG IWGEGIFTAQ GILEHLNVTK
DISDYLSYTT RV--NISEED VLYWNSKG-- FLPSLTIDQI RDVARVFVN- -GKLAGSKVG
HWVSLNQPLQ LVQGLNELTL LS--EIVGLQ NYGAFLEKDG AGFRGQVKLT GLSNGDIDLT
NSLWTYQIGL KGEFSRIYSP EYQGSAEWSS MQNDDTVSPF TWFKTMFDAP EGNGPVTIDL
GSMGKGQAWV NGHLIGRYWS LVAPESGCPS SCNYAGTYSD SKCRSNCGIA TQSWY-----
-HIPREWLQE SGNLLVLFEE TGGDPSQISL EVHYTKTICS KISETYYPPL SAWSRAA--N
GRPSV--NTV APELRLQCDD GHVISKITFA SYGTPTGGCQ NFSVGNCHAS TTLDLVVEAC
EGKNRCAISV TNEVFG-DPC RKVVKDLAVE AEC
>Soly_Solyc09g092160
FKPFNVTYDN RALIIGGKRR MLISAGIHYP RATPMWPTLI ARSKEGGADV IETYTFWNGH
EPTRGQYNFE GRYDIVKFAK --------LV GSHGLFLFIR IGPYACAEWN FGGFPIWLRD
IPGIEFRTDN APFKEEMERY VKKIVDLMIS ESLFSWQGGP II------LL Q-IENEYGNV
ESSFGPKGKL YMKWAAEMAV GLGAGVPWVM CRQTDAPEYI I-------DT CNAYYCDGFT
PNSEKKPKIW TENWNGWFAD WGERLPYRPS EDIAFAIARF FQRGGSLQNY YMYFGGTNFG
RTAGGPTQIT SYDYDAPLDE YGLLRQPKWG HLKDLHAAIK LCEPALVAAD -SPQYIKLGP
KQEAHVYCAA FIANIDEHES ATVKFYGQEF TLPPWSVSIL PDCRNTAFNT AKVGAQTSIK
TVGSD-SVSV GNNSLFLQVI TKSKLESFSQ SWMTLKEPLG VWGDKNFTSK GILEHLNVTK
DQSDYLWYLT RI--YISDDD ISFWEEND-- VSPTIDIDSM RDFVRIFVN- -GQLAGSVKG
KWIKVVQPVK LVQGYNDILL LS--ETVGLQ NYGAFLEKDG AGFKGQIKLT GCKSGDINLT
TSLWTYQVGL RGEFLEVYDV NSTESAGWTE FPTGTTPSVF SWYKTKFDAP GGTDPVALDF
SSMGKGQAWV NGHHVGRYWT LVAPNNGCGR TCDYRGAYHS DKCRTNCGEI TQAWY-----
-HIPRSWLKT LNNVLVIFEE TDKTPFDISI STRSTETICA QVSEKHYPPL HKWSHSEF-D
RKLSL--MDK TPEMHLQCDE GHTISSIEFA SYGSPNGSCQ KFSQGKCHAA NSLSVVSQAC
IGRTSCSIGI SNGVFG-DPC RHVVKSLAVQ AKC
>Sppo_Spipo9G0063000
FQPFNVSYDH RALIIDGKRR MLISAGIHYP RATPMWPGII AKSKEGGADV IQTYVFWNGH
EPIRGQYNFE GRYDLVKFAK --------LV ASSGLYLHLR IGPYVCAEWN FGGFPIWLRD
IPGIKFRTNN EPFKKEMQRF VEKIVDLIRQ EMLFSWQGGP II------LL Q-IENEYGNI
EGSFGNDGKQ YIKWAASMAL SLNVGVPWVM CRQTDAPETI I-------DT CNAFYCDGFR
PNSYRKPALW TEDWNGWYAS WGGRLPHRPV EDNAFA---- ---------- --FFGGTNFG
RTAGGPLQIT SYDYDAPIDE YGLRSFPKWG HLKDLHAAIK LCEPALVAVD DGPQYAKLGP
MQEVHVYCSA FLANIDEHRT VNVKFLGQNY ALPPWSVSVL PDCKNVAFNT AQLTSQVSIK
TTKRV-SKSF SNILKAGGML SKEE-SYVSQ SWVSFKEPIG VWDGNSFTAE GILEHLNVTK
DISDYLWYVT RV--NISAED ISFLEANN-- MLPSLSIDQV RDVARIFVN- -GQLAGSKVG
KWVRLEQPIH LIQGINDIAI VS--ETVGLQ NYGAFLEKDG AGLKGRIKLS GLKRGEMDLS
HSIWTYQVGL KGEFKKIYSL NNHESVDWDN LAVNSTPSTF TWYKTFFDAP AGNDPVAIYL
GSMGKGQAWI NGHGIGRYWS LVAPKQGCPK SCNYRGAYSD TKCMRNCGKP TQDRY-----
-HIPRSWLKP SNNLLVIFEE TGGNPFEIHL KLHATGTICG TVSETSHPPL TIWSSPDVTS
GKTSI--ADV APELHLQCDD GQIITAITFA SFGKPTGSCQ HFSVGKCHAP SSLSIVSKAC
QGRNSCKISV SITTFGEDPC RGVVKTLAVE AEC
>Caca_C.cajan_23443
FEPFNVTYDH RALILGANRR ILISAGIHYP RATPMWPDLI AKSKEGGADV IETYVFWNGH
EPEKGQYNFE GRYDLVKFVK --------LA ASNGLYFFLR IGPYACAEWN FGGFPVWLRD
IPGIEFRTDN APFKEEMKRF VSKVVNLMRD EMLFSWQGGP II------LL Q-IENEYGNI
ESSYGRGGKE YVKWAARMAL SLGAGVPWVM CRQQDAPYDI I-------DT CNAYYCDGFK
PNSRNKPTMW TENWDGWYTQ WGERLPHRPV EDLAFAVARF YQRGGIFQNY YMYFGGTNFG
RTAGGPLQIT SYDYDAPIDE YGLLHEPKWG HLKDLHAALK LCEPALVVTD -SPTYIKLGP
KQEAHVYCSA FLANIDERKE ATVTFRGQRY IIPPWSVSIL PDCRNTAFNT AKVRAQTSVK
LIDSD-LPTI SNIFPAQQLR HHTGIYYISK SWMTTKEPLK IWSKSSFTVE GIWEHLNVTK
DQSDYLWYST RI--YVSDSD ILFWKEND-- VHPKLTIDGV RDILRVFVN- -GQLIGNFVG
DWIKVVQTLQ FLPGYNDLTL LT--QTVGLQ NYGAFLEKDG AGIRGTIKIT GFENGDINLS
KSLWTYQVGL QGEFLKFYS- EENENSDWVE LTPDAIPSTF TWYKTYFDVP GGTDPVALDL
KSMGKGQAWV NGHHIGRYWT RVSPKSGCEK VCDYRGAYNS DKCSTNCGKP TQTLY-----
-HVPRSWLRA SNNLLVILEE TGGNPLGISV KLHSSSIICA RVSESNYPPL QKWVNADLIG
EEVSA--NNM IPEMHLHCQE GHTISSVTFA SFGTPGGSCQ NFSRGDCHAP SSMSIVSQAC
KGKRNCSIKI SETVFGGDPC PGVVKTLSVE ARC
>Vivi_PAC_17830216
FAPFNVSYDH RALLIDGKRR MLVSAGIHYP RATPMWPDLI AKSKEGGADV IQTYVFWNGH
EPVRRQYNFE GRYDIVKFVK --------LV GSSGLYLHLR IGPYVCAEWN FGGFPVWLRD
IPGIEFRTDN APFKDEMQRF VKKIVDLMQK EMLFSWQGGP II------ML Q-IENEYGNV
ESSFGQRGKD YVKWAARMAL ELDAGVPWVM CQQADAPDII I-------NA CNGFYCDAFW
PNSANKPKLW TEDWNGWFAS WGGRTPKRPV EDIAFAVARF FQRGGSFHNY YMYFGGTNFG
RSSGGPFYVT SYDYDAPIDE YGLLSQPKWG HLKELHAAIK LCEPALVAVD -SPQYIKLGP
MQEAHVYCSA FLANIDEHKT ASVTFLGQIY KLPPWSVSIL PDCRTTVFNT AKVGAQTSIK
TNKIS----- ---------- ------YVPK TWMTLKEPIS VWSENNFTIQ GVLEHLNVTK
DHSDYLWRIT RI--NVSAED ISFWEENQ-- VSPTLSIDSM RDILHIFVN- -GQLIGSVIG
HWVKVVQPIQ LLQGYNDLVL LS--QTVGLQ NYGAFLEKDG AGFKGQVKLT GFKNGEIDLS
EYSWTYQVGL RGEFQKIYMI DESEKAEWTD LTPDASPSTF TWYKTFFDAP NGENPVALDL
GSMGKGQAWV NGHHIGRYWT RVAPKDGCG- KCDYRGHYHT SKCATNCGNP TQIWY-----
-HIPRSWLQA SNNLLVLFEE TGGKPFEISV KSRSTQTICA EVSESHYPSL QNWSPSDFID
QN-SK--NKM TPEMHLQCDD GHTISSIEFA SYGTPQGSCQ MFSQGQCHAP NSLALVSKAC
QGKGSCVIRI LNSAFGGDPC RGIVKTLAVE AKC
>Thca_Tc04_g020740
FEPFNVTYDH RALIIDGKRR MLISAGIHYP RATPMWPDLI AKSKEGGADV IESYTFWNGH
EPVRGQYTFE GRFDLVKFVK --------LV GDSGLYFLLR IGPYVCAEWN FGGFPVWLRD
VPGIEFRTDN EPFKREMQRF VTKIVDLLRE EKLFSWQGGP II------LL QVIENEYGNM
ERSYGQKGKD YVKWAANMAL GLRAGVPWVM CKQTDAPGDI I-------DT CNDYYCDGYK
PNSPNKPTIW TENWDGWYTS WGGRLPHRPV EDLAFAIARF FQRGGSLMNY YMYFGGTNFG
RTSGGPFYIT SYDYDAPIDE YGLLSEPKWG HLKDLHAAIR LCEPALVAAD -LPRYMKLGP
KQEAHLYCSA FLANIDEHKA ATVTFRGKSY TLPPWSVSIL PDCRNTAFNT AKVGAQTSVK
LVEYALSPKI S---VPELVM TKNEVSSIPE SWMSVNEPIG IWSVNNFTFQ GMLEHLNVTK
DESDYLWHMT RI--YVSDED ITFWEENQ-- VSPTLVIDSM RDVLRVFIN- -GQLTGSVSG
HWVKVVQPVQ FQQGYSDLIL LS--QTVGLQ NYGAFLEKDG AGFRGQIKLT GFKNGDIDLS
KLSWTYQVGL KGEFQKIFTI EENEKAGWTK LKRDATPSTF TWYKAYFDAP DGKEPVAFDL
GSMGKGQAWV NGHHIGRYWN LVAPKDGCSK SCDYRGAYNP NKCMTNCGKP TQSWYYLHWK
YHIPRSWLQA TNNLLVIFEE NGGNPFEISV KLRVPRILCA QVSESHYPRL QKWFHPDVIH
GKVSI--SDM KPEIHLQCEE GHIISSIEFA SYGTPHGSCQ NFSEGNCHSQ NSLSMVSKAC
KGRNSCVIEV SNSGFGGDPC RGIVKTLAIE ARC
>Amtr_evm_27.model.AmTr_v1.0_scaffold00117.17
FEPFNVTYDH RALIINGKRR MLVSAGLHYP RATPMWPNLI AKSKEGGADV IQTYTFWNGH
EPIKGQFNFK GRYNLVKFVK --------LV GSKGLYLHLR IGPYVCAEWN FGGFPVWLRD
IPGIEFRTNN SLFKEEMHRY VKMIVDLMKQ EMLFSWQGGP II------LL Q-VENEYGNM
EASYGKAGQE YILWAARMAL GLNAGVPWVM CKQTDAPGNI I-------DA CNEYYCDGYK
PNSYHKPTMW TENWDGWYTT WGGRVPHRPV EDLAFAVARF YQRGGSFQNY YMFFGGTNFG
RTSGGPFYIT SYDYDAPIDE YGLLSQPKWG HLKDLHAAIK LCEPSLVSVD DSPEYMRLGP
NQEAHVYCSA FLANIDEHHS ANVKFLGKVY SLPPWSVSIL PDCKNVAFNT AKVGAQISLK
AVEMD-SSSL SKTSSSGYLS LDNEASFISK TWMSFKEPIG AWGQNSFTAK GILEHLNVTK
DTSDYLWYIT RI--QVSDED ALFWEDNE-- INPALAIDSA RDVVRIFVN- -GNLTGSASG
KWIAVKQPVN LVRGYNEIAL LS--VTVGLQ NYGAFLEKDG AGFRGQIKLL GFKSGEKDLS
DLVWTYQVGL KGEFLELYDL EGQNNVEWSS LSQDPKDSIF TWYK------ ----------
---------- ----LNR*-- ---------- ---------- ---------- ----------
---------- ---------- ---------- ---------- ---------- ----------
---------- ---------- ---------- ---------- ---------- ----------
---------- ---------- ---------- ---
>Seit_Millet_GLEAN_10025802
FEPFNVTYDH RAVILGGERR MLVSAGLHYP RATPMWPSLI AKCKEGGADV IETYIFWNGH
EPVKGQYYFE GRFDIVKFAK --------LV AAEGLFLFLR IGPYACAEWN FGGFPVWLRD
IPGIEFRTDN EPYKAEMQTF VTKIVNIMKE EKLYSWQGGP II------LQ Q-IENEYGNI
QGRYGQAGKR YMLWAAQMAL ALDTGVPWVM CRQTDAPEQI L-------DT CNAFYCDGFK
PNSYNKPTIW TEDWDGWYAD WGEPLPHRPV QDSAFAVARF YQRGGSLQNY YMYFGGTNFE
RTAGGPRQIT SYDYDAPIDE YGILRQPKWG HLKDLHAAIK LCEPALTAVD GSPQYVKLGP
MQEAHVYCSA FLANIDEHKY VSVWIFGKSY SLPPWSVSIL PDCENVAFNT ARVGTQTSIF
TVESG-SPSY SSRHKRRSLP L-IGGPYLSS TWWTSKEPIG KWGEGSFAAQ GILEHLNVTK
DISDYLSYTT SV--NISDED VAYWNSKG-- VLPSITIDQI RDVARVFVN- -GKLAGSKVG
HWVSLNQPVQ LVQGPNELTL LS--EIVGLQ NYGAFLEKDG AGFRGQVKLT GLSNGDIDLT
NSLWTYQIGL KGEFSRIYSS ENQGYAKWSS MQNDDKQTPF TWFKTMFDAP EGNDPVAIGL
GSMGKGQAWV NGHLIGRYWS IVAPESGCPS SCNYAGAYSD SKCRSNCGMA SQSWY-----
-HIPREWLQE SGNLLVLFEE TGGDPFQISL EAHYTKTICS KISETYYPPL YSWSRAA--N
GRASV--NTA APELHLQCDE GHVISKITFA SYGTPSGSCQ NFSVGNCHAS TTLDLVTEAC
VGQNKCSISV TNDVFG-DPC RKVVKDLAVE AEC
>Potr_POPTR_0017s08470
FEPFNVTYDH RALIIDGRRR ILNSAGIHYP RATPMWPDLI AKSKEGGADV VQTYVFWGGH
EPVKGQYYFE GRYDLVKFVK --------LV GESGLYLHLR IGPYVCAEWN FGGFPVWLRD
VPGVVFRTDN APFKEEMQKF VTKIVDLMRE EMLLSWQGGP II------MF Q-IENEYGNI
EHSFGQGGKE YMKWAAGMAL ALDAGVPWVM CKQTDAPENI I-------DA CNGYYCDGFK
PNSPKKPIFW TEDWDGWYTT WGGRLPHRPV EDLAFAVARF FQRGGSFQNY YMYFGGTNFG
RTSGGPFYIT SYDYDAPIDE YGLLSEPKWG HLKDLHAAIK LCEPALVAAD -SAQYIKLGP
KQEAHVYCSA FLANIDERQA ATVRFLGQSF TLPPWSVSIL PDCRNTVFNT AKVAAQTHIK
TVEFV-LPLS NSSLLPQFIV QNEDSPQ-ST SWLIAKEPIT LWSEENFTVK GILEHLNVTK
DESDYLWYFT RI--YVSDDD IAFWEKNK-- VSPAVSIDSM RDVLRVFIN- -GQLTGSVVG
HWVKAVQPVQ FQKGYNELVL LS--QTVGLQ NYGAFLERDG AGFKGQIKLT GFKNGDIDLS
NLSWTYQVGL KGEFLKVYST GDNEKFEWSE LAVDATPSTF TWYKTFFDAP SGVDPVALDL
GSMGKGQAWV NGHHIGRYWT VVSPKDGCG- SCDYRGAYSS GKCRTNCGNP TQTWY-----
-HVPRAWLEA SNNLLVVFEE TGGNPFEISV KLRSAKVICA QVSESHYPPL RKWSRADLTG
GNISR--NDM TPEMHLKCQD GHIMSSIEFA SYGTPNGSCQ KFSRGNCHAS NSSSVVTEAC
QGKNKCDIAI SNAVFG-DPC RGVIKTLAVE ARC
>Prpe_PAC_17645616
FKPFNVSYDH RALIIDGKRR MLISAGIHYP RATPMWPDLI SKSKEGGADV IQTYAFWSGH
EPKRGQYNFE GRYDIVKFAN --------LV GASGLYLHLR IGPYVCAEWN FGGFPVWLRD
IPGIEFRTDN APFKEEMQRF VKKMVDLMRE EKLFSWQGGP II------ML Q-IENEYGNI
ESSFGQKGKE YVKWAAEMAL GLGAGVPWVM CKQVDAPGSV I-------DA CNGYYCDGYR
PNSYNKPTLW TEDWDGWYAS WGGRLPHRPV EDLAFAVARF YQRGGSFQNY YMYFGGTNFG
RTSGGPFYIT SYDYDAPIDE YGLLSDPKWG HLKDLHAAIK LCEPALVAAD -SPHYIKLGP
NQEAHVYCSA FLANIDQHKA ASVTFLGQKY NLPPWSVSIL PDCRNVVFNT AKVGAQTTIK
RVEFD-LPLY SGISTRQQLI TKNEDLFITK SWMTVKEPIN VWSENNFTVQ GILEHLNVTK
DLSDYLWHIT RI--FVSDDD ISFWEESK-- ISPAVAIDSM RDVLRIFVN- -GQLTGSIIG
HWVKVEQPVK FLKGYNDLVL LS--QTVGLQ NYGALLERDG AGFRGQVKLT GFKNGDVDLT
KLLWTYQVGL KGEFLKIYTI EENEKAGWAE LSLDAYPSTF TWYKTYFDNP AGTDPVALDL
GSMGKGQAWV NGHHIGRYWT LVAPKDGCQE ICDYRGAYNS NKCSTNCGKP TQTWY-----
-HIPRSWLQA SSNLLVILEE TGGNPFEISI KLRATRVICA QVSESHYPPV QKWFDPDFID
GKIAV--NDL RPEMHLQCQD GMMITSIEFA SYGTPQGSCQ SFARGNCHAA NSLSIVSEGC
LGKNSCSIGI SNLIFGSDPC RGVIKTLAVE ARC
>Aqco_AcoGoldSmith_v1.000956m
---------- ---------- ---------- ----MWPDLI AKIKEGGADV VQSYAFWNGH
EPVRGQYNFE GRYDIVKFVK --------LV GMSGLYFHLR IGPYVCAEWN FGGFPVWLRD
IPGIEFRTDN KPFKEEMQRF VEKMVNLMRQ ELLFSWQGCK VITMTLFELY Y-IENEYGNI
ESSYGQSGKD YAMWAASMAY GLGAGVPWVM CKQTDAPEYI VKSSTKMLDA CNGYYCDGFK
PNSYNKPTLW TEEWNGWYTS WGERVPHRPA EDIAFAVARF FQRGGSYQNY YMYFGGTNFG
RTAGGPFYIT SYDYDAPLDE YGLLSQPKWG HLKDLHAALK LCEPALVAVD DSPQYIKLGP
KQEAHVYCSA FLANIDEHNT ASVRFLGRVY SLPPWSVSIL PNCSDVAYNT AKVRTQISVK
TQEFG-SPS- SYMTEPRILQ VEEVVPTISK TWMTLEDPVG AWSENNFTVQ GILEHLNVTK
DTSDYLWLIT RI--QISEEE MSFLEANEDS FTPTLIIESM RDVVQIFLN- -GQFAGSAVG
RWVRVVQPLH FVQGYNELAI LS--ETVGLQ NYGAFLEKDG AGFRGQIKLT GLKTEEIDLS
TSLWTYQVGL KGEFMKVYSP DQHKFANWVH LSPDKLPSML TWYKTYFDAP DGKDPVALDL
GSMGKGQVWV NGHNLGRYWS KVAPKDGCQK TCDYRGAYND KKCVTNCGKP TQTWY-----
-HIPRSWLLA SDNLLVIFEE IGGNPLEISV KLHYTRTICS SVSETDYPPL HLWSHPDFIH
GNLSI--SDR APEMQLQCDY GHTISDIAFA SYGTPQGSCQ KFSRGHCHAP SSLSVISKAC
RGRNSCSVDI SNAAFGTDPC RGIVKTLAVE ANC
>Brdi_Bradi4g07990.1.v2.1
FEPFNVSYDH RAVRVGGERR MLVSAGVHYP RATPMWPSII AKCKEGGADV IETYIFWNGH
EPAKGQYYFE ERFDLVRFIK --------LV AAEGLFLFLR IGPYACAEWN FGGFPVWLRD
IPGIEFRTDN EPYKAEMQTF VTKIVDMMKD EKLYSWQGGP II------LQ Q-IENEYGNI
QGKYGQAGKR YMQWAAQMAL GLDTGIPWVM CRQTDAPEQI L-------DT CNAFYCDGFK
PNSYNKPTIW TEDWDGWYAD WGGPLPHRPA EDSAFAVARF YQRGGSLQNY YMYFGGTNFA
RTAGGPLQIT SYDYDAPINE YGMLRQPKWG HLKDLHTAIK LCEPALIAVD GSPQYVKLGS
MQEAHIYCSA FLANIDEHKY VSVWIFGKSY NLPPWSVSIL PDCENVAFNT ARVGAQTSVF
TFESG-SPSH SSRREPSVLL PGVRGSYLSS TWWTSKETIG TWGDGSFATQ GILEHLNVTK
DISDYLWYTT SV--NISDED VAFWSSKG-- VLPSLIIDQI RDVARVFVN- -GKLAGSQVG
HWVSLKQPIQ FVRGLNELTL LS--EIVGLQ NYGAFLEKDG AGFKGQVKLT GLSNGDTDLT
NSAWTYQVGL KGEFSMIYTP EKQECAEWSA MQTDNIQSPF TWYKTMVDAP EGTDPVAIDL
GSMGKGQAWV NGRLIGRYWS LVAPESGCPS SCNYPGAYSE TKCQSNCGMP TQSWY-----
-HIPREWLQE SNNLLVLFEE TGGDPSKISL EVHYTKTICS RISENYYPPL SAWSWLD--T
GRVSV--DSV APELLLRCDD GYEISRITFA SYGTPSGGCQ NFSKGKCHAA STLDFVTEAC
VGKNKCAISV SNDVFG-DPC RGVLKDLAVE AEC
>Utgb_Scf00337.g15753
FKPFNVSYDG RAFIIDGHRR MLISGGIHYP RAVPMWIDLI SKSKAGGVDI IETYVFWNVH
EPVRGQYNFE GRYDIVEFIK --------KV GSMGLYVFLR IGPYVCAEWN FGGFPVWLRD
IPGIEFRTDN KLFKDEMQRF VKKIVDMMHE ELLLSWQGGP II------LL Q-IENEYGNV
ESSFGREGKE YMRWAANMAL GLGAGVPWVM CEQPDAPEFV I-------DT CNGFYCDGFK
PNSNNKPKVW TENWDGWFTS WGDRVPYRPS EDLAFAVARF FQRGGSFQNY YMYFGGTNFG
RTAGGPNYIT SYDYDAPIDE YGLLRQPKWG HLKDLHAAIQ LCEPALISVR -SPKYTKLGP
KQEAHVFCAA FLANIDEHST VTVTFLNKSY ALPPWSVSIL PDCRNIAFNT AKIGSQSSVL
AFGSD-VAG- --------MK LNAPNNYISK SWYSFEEHID TWIDTNFTFH GILEHLNVTK
DQSDYLWYTT SLPLYVDSIE CTY----T-- VDPELIL--- --LLSFFMAQ PGEM--KVTS
SWHGLLEPLS FISLVLPVKE LSADNILFHQ NYGAFLEKDG AGFRGEIKLT GFKNGDINIT
NSLWTYQVGF QGEHSRIYAT DGGKDVEWTE LLPDAVPSRF SWYKTQFDAP GGSDPVALDL
SSMGKGQVWV NGHHLGRYWT LKAPNHGCQ- ACQYSGAYSS DKCVANCGEP TQSWY-----
-HVPRAWLQP SENVLVLFEE EEKTPFKIAI GTRFTKTVCA QVSEKHYPPL DAWLLPKTVN
GTIQLKNSTV APEMHLQCDS RHTFSSVTFA SYGTAHGGCQ SFSRGSCHST SSVPVVKRAC
LGRQSCSISI SNAVFG-DPC RGVLKTLSVQ LRC
>PeaH_maker-Ctg0077-augustus-gene-7.8-mRNA-1
FKPFNVSYDH RALIIDGKRR MLISSGIHYP RATPGLPSVV A--------- ----------
---------- -RYS------ ---------- ---------- ---------- ----------
--GIEFRTDN APYKDEMQRF VKKIVDLMRQ EMLFSWQGGP II------LL Q-IENEYGNI
ERSYGQRGKD YVKWAADMAI GLGAGVPWVM CRQTDAPENI I-------DA CNAFYCDGFK
PNSYRKPALW TEDWNGWYTS WGGRVPHRPV EDNAFAVARF FQRGGSYHNY YM--------
---------V KL-Y--PID- ---LSQPKWG HLKDLHSAIK LCEPALVAVD DAPQYIRLGP
MQEAHVYCSA FLANIDEHNS ANVKFLGQVY SLPPWSVSIL PDCKNVAFNT AKVASQISVK
TVEFS-SPFI ENTTEPGYLL LHDGVHHIST NWMILKEPIG EWGGNNFTAE GILEHLNVTK
DTSDYLWYIM RL--HISDED ISFWEASE-- VSPKLIIDSM RDVVRIFVN- -GQLAGSHVG
RWVRVEQPVD LVQGYNELAI LS--ETVGLQ NYGAFLEKDG AGFKGQIKLT GLKSGEYDLT
NSLWVYQVGL RGEFMKIFSL EEHESADWVD LPNDSVPSAF TWYKTFFDAP QGKDPVSLYL
GSMGKGQAWV NGHSIGRYWS LVAPVDGCQ- SCDYRGAYHE SKCATNCGKP TQSWY-----
---------- ---------- ---------- ---------- -VNEK----- SMW-------
-------NEA IMK*------ ---------- ---------- ---------- ----------
---------- ---------- ---------- ---
>Coca_GSCOCT00033231001
FKPFNVSYDH RAVIIDGKRR MLISAGIHYP RATAMWPDLI AKSKEGGADV IETYAFWNVH
EPIKGQYNFE GRYDIVKFAK --------LV GSSELYLLLR IGPYVCAEWN FGGFPVWLRD
IPGIEFRTDN APFKEEMQRF VKKIVDLMRA ESLFSWQGGP II------ML Q-IENEYGNV
ESSFGARGKA YMKWAAEMAV GLGADVPWVM CKQVDAPEYI I-------DA CNGYYCDGFR
PNSQNKPMVW TENWDGWYTS WGGRLPHRPV EDIAFAVARF FQRGGSLMNY YMFFGGTNFG
RTSGGPNQIT SYDYDAPIDE YGLLSQPKWG HLRDLHAAIK LCEPALAAAD -SAHYIKLGP
KQEAHVYCSA FLANIDEHKS ASVTFLGQVY TLPPWSVSIL PNCRNTAFNT AKVAAQTSIK
TVGFD-VPFS KDGSFLAQST IQEKVAHISE SWLSLEEPIG VWGDNNVTCQ GILEHLNLTK
DLSDYLWYTT RV--YVSDED VLFWEKNE-- VRPTLKIHSM RDMVRIFIN- -GKLAGSAKG
KWIKVVQPVQ LTEGYNDIVL LS--QTVGLQ NYGAFLEKDG AGFRGPIKLT GCKSGDVDLT
NSFWTYQVGL KGEYERIYAP DQSMNSRWNE LPHGAMSSIF SWYKTHFDAP AGTDPVALDL
SSMGKGQVWV NGHHIGRYWT LAAPKNGCQQ TCDYRGAYDS DKCATNCGEP TQVWY-----
-HIPRSWLQK SDNLLVIFEE TEKTPFDVSI KLRFSETICG QVSEKHYPPL DIWSDPEIKD
GKLSE--SDM APLMNLKCED GYSISSIEFA SYGTPKGRCQ VFALGSCHAS DSLSLVSEAC
KGRNSCSVQV SNAVFG-DPC RGTVKTLAVQ ARC
>Muac_GSMUA_Achr2G21230_001
FEPFNVSYDH RAIIIGGKRR MLISAGIHYP RATPMWPGLI AKSKEGGADV IQTYVFWNGH
EPIRGQYNFE GRYDIVKFAK --------LI GSQGLYLHLR IGPYVCAEWN FGGFPVWLRD
IPGIVFRTKN KPFEDEMQKF VKKIVDMMKQ ENLFSWQGGP II------LL Q-IENEYGNI
EGQYGQGGKE YVKWAADMAL TLDAGIPWVM CRQSDAPETI I-------DS CNAFYCDGFR
PNSYRKPALW TEDWNGWYAS WGGRVPHRPV EDNAFAVARF FQRGGSFHNY YMFFGGTNFG
RTAGGPLQTT SYDYDAPVDE YGLLAQPKWG HLKDLHAAIK LCEPALVAVD DAPQYVKLGS
MQEETIFCSA FLANIDERKT VTVQIFGGSY SLPPWSVSIL PDCKHVVFNT AKVATQTSIK
TVESA-SPSF SNTTGTGDII LYDKDTYISK TWMTFHEPIG AWGDNSFTYQ GILEHLNVTK
DISDYLWYST RI--NITDED ITFWEEKG-- IYPLLTIDKA RDVVRIFVN- -GHLSASQVG
KWVPVKEPIH LVQGSNDLVL LS--ETVGLQ NYGAFLEKDG AGFRGQIKVS GLKNGDIDLS
DALWTYQVGL KGELAKLYTP ENQESADWID VQPDSIPSSF TWYKTTFDAP EGDDPIALDL
GSMGKGQAWV NGHGIGRYWT LVAPKNGCRD YCDYRGAYHE NKCTTNCGLP TQSWY-----
-HVPREWLQA SNNLLVIFEE TSGNPWKISL RMHSTVTICA RVWETDYPPL STWSHPDFVN
RKNLI--DEV APEMHLRCDE GHVISAITFA SYGTPSGSCR KFSGGKCHAA SSLSVVTEAC
QGRNNCTITV SNRTFG-DPC RRTTKALAVE ATC
>Orsa_13112.m02458
FEPFNVTYDH RAVLIGGKRR MLVSAGLHYP RATPMWPSLI AKCKEGGADV IETYVFWNGH
EPAKGQYYFE ERFDLVKFAK IDLVKFAKLV AAEGLFLFLR IGPYACAEWN FGGFPVWLRD
IPGIEFRTDN EPFKAEMQTF VTKIVTLMKE EKLYSWQGGP II------LQ Q-IENEYGNI
QGNYGQAGKR YMQWAAQMAI GLDTGIPWVM CRQTDAPEEI I-------DT CNAFYCDGFK
PNSYNKPTIW TEDWDGWYAD WGGALPHRPA EDSAFAVARF YQRGGSLQNY YMYFGGTNFA
RTAGGPLQIT SYDYDAPIDE YGILRQPKWG HLKDLHTAIK LCEPALIAVD GSPQYIKLGS
MQEAHVYCSA FLANIDEHKY ASVWIFGKSY SLPPWSVSIL PDCENVAFNT ARIGAQTSVF
TVESG-SPSR SSRHKPSILS LTSGGPYLSS TWWTSKETIG TWGGNNFAVQ GILEHLNVTK
DISDYLWYTT RV--NISDAD VAFWSSKG-- VLPSLTIDKI RDVARVFVN- -GKLAGSQVG
HWVSLKQPIQ LVEGLNELTL LS--EIVGLQ NYGAFLEKDG AGFRGQVTLT GLSDGDVDLT
NSLWTYQVGL KGEFSMIYAP EKQGCAGWSR MQKDSV-QPF TWYKTMFSTP KGTDPVAIDL
GSMGKGQAWV NGHLIGRYWS LVAPESGCSS SCYYPGAYNE RKCQSNCGMP TQNWY-----
-HIPREWLKE SDNLLVLFEE TGGDPSLISL EAHYAKTVCS RISENYYPPL SAWSHLS--S
GRASV--NAA TPELRLQCDD GHVISEITFA SYGTPSGGCL NFSKGNCHAS STLDLVTEAC
VGNTKCAISV SNDVFG-DPC RGVLKDLAVE AKC
>Sobi_Sobic.008G052200.1.v2.1
FEPFNVTYDH RALILGGKRR MLVSAGLHYP RATPMWPSLI AKAKEGGVDV IETYIFWNGH
EPAKGQYYFE GRFDIVRFAK --------LV AAEGLFLFLR IGPYACAEWN FGGFPVWLRD
IPGIEFRTDN EPYKAEMQNF VTKIVDIMKE EKLYSWQGGP II------LQ Q-IENEYGNI
QGKYGQAGKR YMQWAAQMAL ALDTGVPWVM CRQTDAPEQI L-------DT CNAFYCDGFK
PNSYNKPTIW TEDWDGWYAD WGEALPHRPA QDSAFAVARF YQRGGSFQNY YMYFGGTNFE
RTAGGPLQIT SYDYDAPIDE YGILRQPKWG HLKDLHAAIK LCEPALTAVD GSPRYIKLGP
MQEAHVYCSA FLANIDEHKY ASVWIFGKSY SLPPWSVSIL PDCETVAFNT ARVGTQTSFF
NVESG-SPSY SSRHKPRILS L--GGPYLSS TWWASKEPVG IWSEDIFAAQ GILEHLNVTK
DISDYLSYTT RV--NISDED VLYWNSEG-- LLPSLTIDQI RDVVRIFVN- -GKLAGSQVG
HWVSLNQPLQ LVQGLNELTL LS--EIVGLQ NYGAFLEKDG AGFRGQVKLT GLSNGDIDLT
NSLWTYQIGL KGEFSRIYSP EKQGSAGWSS MQNDDTLSPF TWFKTTFDAP EGNGPVAIDL
GSMGKGQAWV NGHLIGRYWS LVAPESGCPS SCNYAGNYGD SKCRSNCGIA TQSWY-----
-HIPREWLQE SDNLLVLFEE TGGDPSQISL EVHYTKTICS KISETYYPPL SAWSRAA--N
GRPSV--NTV APELRLQCDE GHVISKITFA SYGTPTGDCQ NFSVGNCHAS TTLDLVAEAC
EGKNRCAISV TNDVFG-DPC RKVVKDLAVV AEC
```
