## Supplementary data 1-3 for "The Avocado Genome Informs Deep Angiosperm Phylogeny, Highlights Introgressive Hybridization, and Reveals Pathogen-Influenced Gene Space Adaptation": OG0009928_seq.pep.mus.aln_vf.fasta-gb

```
>PeaH_maker-Ctg0137-augustus-gene-6.9-mRNA-1
VGSLPTLFYI PNFISESEES QLLHH-IYHA PKSKWKALKN RRLQNWGGVV HEKGLLPQDL
PPWLTAVTQR INEQTGLFPS PINHVLINEY LPDQGIMPHQ DGPAYFPVVA ILSLGSSVAM
NFTPHD-DHQ PFSILLMPRS LLIFKDMAYS D--------Y LHGIEDTNIH SLDKVVNRTS
TRVSLTCRSV LKVHRNLFK
>Thca_Tc00_g091100
VGDLPTLIYI PDFITDSEQA QLLNN-IYQA PVSKWKSLKN RRLQNWGGVV HEKGLLPQDL
PPWLAKITKR IYERSGLFPS AINHVLINEY LCNQGIMPHQ DGPAYYPVVA ILSLGSPVVM
DFTPHD-NNR PFSVLLMPCS LLIFKDDAYS GKFMSKGLYY LHGIEDSEVH RFDLAVNRTA
NRISLTCRLV LKVHKNLFK
>Vivi_PAC_17840159
VGPHPTLFYI PDFITDYQQT QLLNN-IYQA PVSKWKSLKN RRLQNWGGVV HEKGLLSQDL
PTWLTRITER IFEESGLFPS AINHVLINEY LPNQGIMPHQ DGPAYFPVVA ILSLGSPVVM
DFTPHD-DHH PFSILLMPRS LLIFKDEMFS E--------Y LHGIKDSEVQ QYDKVVNRTT
TRISLTCRLV LKVHKNLFK
>Brdi_Bradi3g26980.1.v2.1
VGSVPTVLYV PDFISQTEQS QLLHH-IYQA PAPKWKTLKN RRLQNWGGVV HEKGLLPQAL
PPWLIKITNR ISQWTGLFPS AINHVLINEY HPNQGIMPHQ DGPAYFPVVA IISLASPVVI
DFIPHA--PV SSSIALMPCS LLIFKDQAYT D--------Y LHGIQDNELH NLDKVANRTM
TRVSLTCRLV LKVHNKLFK
>Soly_Solyc01g057570
VGSVPTVFYI PDFVTESEHH HLLKT-IYDA PISKWKSLTN RRLQNWGGVV HEKGLIAQDL
PPWLTRITER INEKSGLFPS SVNHVLINEY LPNQGIMPHQ DGPAYYPVVA ILSLGSPVVI
DFTPHD-NFH PFSIILMPRS LLIFKDMVYS E--------Y LHGIKDSEVH GCNRVVNRAN
TRVSLTCRVV TKVHKSIFK
>Amtr_evm_27.model.AmTr_v1.0_scaffold00119.60
LGSLPTVFYI PNFVSKSEET HLLQY-IYGV PASKWKSLKN RRLQNWGGVV HEKGLLPQNL
PPWLVEITRR ICNWTGLFPS PINHVLINEY LSNQGIMPHQ DGPAYFPIVA ILSLGSPAVM
NFTPHD-KHC TLSVALIPCS LLIFKDSAYS E--------Y LHGIDDSDIQ RIDEVVNRSG
TRVSLTCRLV PKVHKNLLK
>Orsa_13110.m02417
VGPIPTLLYV PGFISDAEQS QLLHH-IYQA PAPKWKSLKN RRLQNWGGVV HEKGLLPQAL
PSWLTKITDR ICQWTGLFPS AINHVLINEY HPNQGIMPHQ DGPAYFPVVA IISLASPVVI
DFTPHD--PA SSSLLLMPCS LLIFKDQAYT D--------Y LHGIQDNELQ NLDKVPQYSA
QNSSI*---- ---------
>Prpe_PAC_17666165
VGSLPTLIYI PDFITDNEQT MLLNK-IYEA PVSKWKSLKN RRLQNWGGTV HEKGLLPQDL
PSWLTKITYK IYEESGLFPL PINHVLINEY LPDQGIMAHQ DGPAYYPVVA ILSLRSPVVM
DFTPHD-EHH PFPVILMPCS LMIFKDTAYS D--------Y LHAIKDSEVQ CYDGAVNRTT
PRISLTCRLV PKVHKNVFR
>Seit_Millet_GLEAN_10026497
VGAIPTLFYV PDFISQSEQS QLLHH-IYQA PAPKWKSLKN RRLQNWGGVV HEKGLLPQAL
PSWLTRITDR IWQWTGLFPS AINHVLINEY HPNQGIMPHQ DGPAYYPVVA IISLASPVVI
DFTPHD--PA SSSLMLMPCS LLIFKDQAYT D--------Y LHGIQDNELH NLDKVANRTA
TRVSLTCRLV LKVHKNLFK
>Arth_AT4G20350.2
VGLTPTVFYI PGFITDEEQT QLLNH-IYGA SGSKWKTLKN RRLQNWGGMV HEKGLVPQEL
PPWLTKITAE IHESSGLFPS AINHVLINEY HPDQGIMPHQ DGPAYFPVVA ILSLGSPVVM
DFTPHD---- SFSVLLMPQS LLIFKDDAYS D--------F LHGISDSPTQ CYNQVVNRDQ
TRVSLTCRLV PKVRKNLFR
>Caca_C.cajan_06509
VGSLPTLFYV PDFITESDQS LLLNNVIYGA PASKWKSLKN RRLQNWGGVV HEKGLLPQVL
PPWLTNLTQK IYEESGLFPS AMNHVLINEY LPNQGIMPHQ DGPAYFPVVA ILSLGSPVVM
DFTPHD-DHH PFSVLLMPRS LLIFKDKAYS D--------Y LHGIKDCMVH CYDGAVNRTS
NRISLTCRLV PKVHKNLFR
>Sppo_Spipo3G0014700
VGPLRTLIYI PNFISASEES RLLHH-IYEA PMSKWKSLKN RRLQNWGGVV HEKGLLPQDL
PPWITKITQR ICEQSGLFPS PINHVLINEY LPNQGIMPHQ DGPAYFPVVA ILSLGSPAVV
DFTPHDTRRR PVSLLLMPHS LLIFKDEAYS H--------Y LHGIEDSDVH SLAKVVNRRA
TRVSLTCRLV PKVRRNLFK
>Aqco_AcoGoldSmith_v1.014887m
VGSLPTLIYI PDFITETEQT QLLNH-IYKA PITKWKSLKN RRLQNWGGVV HEKGLLPQAL
PPWLTKITQR ICQRTGLFPS AINHVLINEY LPDQGIMPHQ DGPAYFPVVA ILSLGCPAVM
NFTPHN-DHH SFSVLLMPCS LLIFKDEAYS D--------Y LHGIEDTNEH RIDKVVNRTS
TRISLTCRLV LKVHKNLFK
>Sobi_Sobic.001G244300.1.v2.1
TGAIPTLFYV PDFISHSEQS QLLHN-IYQA PAPKWKTLKN RRLQNWGGVV HEKGLLPQTL
PPWLTRITDR ICQWTGLFPS AINHVLINEY HPNQGIMPHQ DGPAYYPVVA IISLASPVVI
DFTPHD--PS SSSLMLMPCS LLVFKDQAYT D--------Y LHGIQDNELH NLDKVENRTA
TRVSLTCRLV LKVHKKLFK
>Potr_POPTR_0013s15740
VGQLPTVIYT PHFITQTEET HLLQK-IYEA PLSKWKSLKN RRLQNWGGVV HEKGLLPQDL
PPWLTMITQR ISEESGLFPS AINHVLINEY LPDQGIMPHQ DGPAYFPVVA ILSLGSPVVM
DFTPHD--NP ETSVLLMPQS LLIFKDNAYS D--------Y LHGIKDSEVH HCDKAINRTA
KRISLTCRVV LKVHKNIFK
>Zema_GRMZM2G068328_T01
---------- -AFIHYTQV- ----H-I--- ---KF-SIK- --LSFTA--- -----CTAAV
PSWLTRITDR ICQWTGLFPS AINHVLINEY HPNQGIMPHQ DGPAYYPVVA IISLASPVVI
NFTPHD--PS SSSLMLMPCS LLIFKDQAYT D--------Y LHGIQDSELH NLDKVENRSA
TRVSLTCRLV LKVHKKLFK
>Utgb_Scf00047.g5219
VGAVPTVFYI PEFVSAAEEE LLSKN-IYEA PVSKWKILKN RRLQNWGGVV HEKGLLTQEL
PSWLKNVTQR IHENTRLFPS AINHVLINEY LPDQGILPHQ DGPAYAPVVA ILSLGSPVVM
DFIPHD--ST AFSIVLKPRS LLIFKGKAYT E--------Y LHGIKDCEHQ RCAEAVNRTS
TRVSLTCRHV TRVHKNIIR
>Muac_GSMUA_Achr9G17040_001
VGSLRTVIYI PNFITESEQS QLLRH-INEV PASRWKSLKN RRLQNWGGVV HEKGLLPQAL
PSWLTKITQR IGQQTGLFPS PINHVLINEY LPDQGIMPHQ DGPAYFPVVA ILSLESPITI
DFTPHD-EHH QSSVLLMPCS LLIFKDQAYT D--------Y LHGIEDSESL SLDKVVNRTS
TRVSLTCRLV LKVHKNLFK
>Coca_GSCOCT00028592001
VGSVPTVIYL PDFITDEEEQ HLLNT-IYTA PVSKWKVLKN RRLQNWGGIV HEKGLLAQDL
PSWLTIITAR IYEKSGLFPS AINHVLINEY LPDQGIMPHQ DGPAYFPVVA ILSLGSPAVM
DFTPHD-KHP PFSVVLMPRS LLIFKDEAYS D--------Y LHGIKDQEYQ QFDKAVNRTA
TRISLTCRAV TKVQRNLFK
```
