## Supplementary data 1-3 for "The Avocado Genome Informs Deep Angiosperm Phylogeny, Highlights Introgressive Hybridization, and Reveals Pathogen-Influenced Gene Space Adaptation": OG0009931_seq.pep.mus.aln_vf.fasta-gb

```
>Vivi_PAC_17831056
VNWEALDTLI IDFAKSENLS PSSSPS-SSY HQRLIIRQIR RSLEVGDIDA ATDLLRVHAP
FILDDHRFLF RLQKQKFIEL LRRGTAEARD SAIDCLRTVL APCALDAYPE AYEEFKHVLL
AFIYDKDDPT SLVAPEWSER RRFDIAGLIS SVLRAHMHAY DPLFSMTLRY LISIHKGFCF
RERMSSPISD LTERLLLEER DPPATPQESL YEVPPFDEVD IQALAHAVEL TRQGAIDSLR
FAKGDLFQAF QNELCRVRLD VSMLDELVRE YCIYRGIVEI RYSCEPTGNR D-DCSTSETH
RPEN-SRVLQ RHRSHGTGER SKRKRWRGRM YETVLAMKEL ASRGMAAEVV EEVNGIDPEF
FVQNPVLLFQ LKQVEFLKLV SLGDHSSALR VACSHLGPLA ANDPSLLKAL KETLLALLRP
NEDALGKGLP LHALATSLQV AIGRWLGIEE PQLMKIMRAT LHTHNEWFKI QMCKDRFEGL
LKIDSLKEMN TPLLSN-AVS KSNADTSTNG SSQVTVSSSG -RM-VDDGSS P-----TQMS
SRDVVCDENA ILKVMEFLAL PRADAIHLLA QYNGNAETVI QQIF
>PeaH_maker-Ctg0195-augustus-gene-4.9-mRNA-1
VNWEALDSLV IDFAKSENLS SSSSPS-SSY KSRILIRQIR RLIEIGQIDA GIDLLRLHAP
PILEDRRLLF RLQKQKFVEL LRKGTASDRD SAMECLRTAL APCALDAYPE AYEEFKHILL
TFIFDKEDLN SPVADEWSEK RRHDIAGLLS SILRSHLHAY DPVFSMTLRY LISIHKGFCL
CQGVSSPISD LTERLLLEER DPPAIPQESL YEAPPFDEVD IQALAHAVEL TRQGAVDSLR
FARGDLFQAF QNELCRKKLD VAMLDELVHE YCVYRGIVEL RFSHEATGNR D-DCSTSGTH
MSGNRGRRSP RSRSHATGER IRRKRWRGRK YEIVLEMREL ASKGMAAEVV EEVNAMDPNF
FVQNPSLLFQ LKQVEFLKLV NSGDHAGALK VACSHLGPLA ASNPSLLKPL KETLLALLRP
NEDALAKGIP ISVLATSLQV AMGRRLGVEE PQLMKIMRAT IHTHNEWFKL QMCKDRFEGL
LKIDCLKEID MPLLGD-AAS KTYADASTPG SSQITISSSS -RM-PEDGNS P-----TPVS
SRDVICDETA ILKVMEFLAL PRADAIHLLV QNNGNAETVI QQIF
>Seit_Millet_GLEAN_10009369
VNWDALDALV LDFARSDRLS PPSSPS-STY RSRLLILRAR RALEAGDVDA ALALLRVHAP
AALADHRLLF HLHKQRFVEL VRRGTEADRD AALDCLRTAL APCALDAYPE AYEEFKHIML
VLIYDKDDQF SPVVNEWSIK RRFELAGLLS SILRAQLQAY DPILSMTLRY LISIHKVYCT
HQGISSPLSD LTERLLFEDR DPPVVPQECS LEAPPFDEVD VQALAHAVEL TRQGAVDSLK
FAKGDLYQAF QNELCRMKLD VTLLDKLVHE YCIYRGIVET QLECEMANNQ NGDCSTSDIT
RDDSWSRRLR RVRSSTSGQR -RRKRWRGRK YEVVLEMQDL TRKGMASKVV EEISSIDPDF
FQQNPVLLFQ LKQVEFLKLV AAGEHVAALK VASTHLGPLA ATNQALLKPL KETLVTLIKP
NGDVL-NAVS LPVLASSLQV AMSRRLGIEE PQLMKIVRAA IHTHTEWFKL QMCKDRFEHF
LKIDSLKEVD PPVGSC-SMP KDHTDECGNG SSQITTCSSG -KV-PDEGSS P------QVS
S-EVACDENA ILKVMEFLAL PRADAIQLLM QYNGNAETVI QHIF
>Sobi_Sobic.K012300.1.v2.1
VNWDALDALI LDFTRSDRLS PPSSPSPSSY RSRLLIRCAR RALELGDVDA ALALLRAHAP
AALADHRLLF FLHKQRFVEL VRRGTEADRD AALHCLRTAL APCALDAYPE AYEEFKHIML
VLIYDKDDQS SPVVNEWSIK RRFELAGLLS SMLRAHLEAY DPILSLTLRY LISIHKAFCT
RQGISSPISD LTERLLFEDR DPPVVPQEYL LEAPPFDEVD VQALAHAVEL TRQGAVDSLK
FAKGNLYQAL QNELCRMKLD LTLLDKLVHE YCVYRGIVET QLECEMANSQ NGHCSTSSIT
RDDSWSRRLH RVRNSTSGQR -RRKRWRGRK YEMILEMRDL TRKGMASKVV EEISSIDPDF
FQQNPILLFQ LKQVEFLKLV AGGDHVSALK VASTHLGPLA ANNEALLKPL KETLVTLIQP
NEDVLMNALS LPVLASSLQV AMSRRLGIEE PQLMKIVRTT IHTHTEWFKL QMCKDRFEHF
LKIDSLKEVD QSLGSH-SMS KVLTDECGNG SSQITTCSSG -KV-PDEGSS P------QVS
S-EVSCDENA ILKVMEFLAL PRADAIQLLM QYNGNAETVI QQIF
>Muac_GSMUA_Achr2G22360_001
VNWEALDSLV VDFANCERLS PPISPS-SSY RSRLLIRQIR RSIEAGDVDA AIHHLRLHVP
TVLDDRRILF WLQKQKFIEL LRRGTERDRD LAIECLRVAL APCALDAYPE AYEEFKHLLL
ALIFNKEDQN SPVAHEWSER RRFDLAGLLS SILRAHLHAY DPVFSMTLRY LISIHKVFCC
RQGVSSPISD LTERLLLEDR DPSATPQESL YEAPPFDEVD IQALAHAVEL TRQGAIDSLR
FAKGDLYQAF QNELCRMKLD LSILDKLVHE YCVYRGIIES RFASEVINNH E-NCSISDVN
NQETCYRRLR RSRNYSTGHR -RRKRWRGRK YEIILEMREL ACKGMAAKVV EEINAIDPDF
FIQNPNLLFQ LKQVEFLALV HSGDLAESLK VACTHLGPLA SQNQDLLKPL KETLLCLLKP
SEDAFTKGTP WPILATSLQV AMGKKFGIEE PQLMRIVRAT LHTHNEWFKF QMCKDRFEQF
LKIDQLKDID TPMSSN-PAA KALLDDTANG S-QITICSSS -KM-QEDGGS P------QAS
SGENVCDENA ILKVMEFLAL PRADAIHLLM QYNGNADTVI QQIF
>Arth_AT5G66810.1
VNWEALDALI IDFVSSENLS PLSSPS-SSY HSRLIIRRIR SSIESGDIET AIDILRSHAP
FVLDDHRILF RLQKQKFIEL LRKGT---HE AAIDCLRTCV APCALDAYPE AYEEFKHVLL
ALIYDKDDQT SPVANEWAEK RRYEMAGLMS SVLRASLQAY DPVFSMTLRY LISIHKGFCF
HQGISSAVSD LTHRLLLEER DAPATPIESM YEVPPFDEVD IQALAHAVEL TRQGAVDSMK
FAKGDLFQAF QNELCRMRLD VSVLDELVKE YCIYRGIVGT RYGSEPTSVC E-DCSTSWSN
QCEN-TRALL RIRSHMNSEG NKRKRWCGRK YEIALALKEL VSRGMAAEAF SEISTMDPDF
FTQNPGLLFH LKQVEFLKLV SAGDHNGALK VACFHLGPLA ANDQSLLKTL KETLLVLLQP
DGTAPGKDLP LNDLANTLQV SVGNRLGIEE PKLMKIIKAT LHTHTEWFKL QMCKDRFNNL
LKIDSLKEVN TDLIGA-IKS KSKKDSNTNL SSQVTTTSSS -TMTSEDGGS SSLMMMTQTL
PREALWEESA ILKVMEFLAM PRSDAIQLLS QYNGDAEAVI QQLF
>Brdi_Bradi3g23290.1.v2.1
VNWDSLDALV LDFVRSDRLS PPSSPS-SSY SSRLLIRRAR RVLEAGDVDA ALALLRAHAP
AALLDHRLLF HLHKQRFVEL VRRGTEEDRE AALDCLRTAL APCALDAYPE AYEEFKHILL
VLIYDKDDQS SPVANEWSIN RRFELAGLLS SILRAHLQAY DPILSMTLRY LMSIHKVFCS
RQGLSSPISD LTDRLLFEDR DPPAVPQECS VEAPPFDEVD IQALAHAVQL TRQGAVDSLK
FAKGDLYQAF QNELCRMKLD MSLLDKLVHE YCIYRGIVET QFECEMTDNQ DGGCSTSDIT
HHDSWSKRLR RVRSSTSGQG -RRKRWRGRK YEVILEMRDL TGKGMASKVV DEINSIDPDF
FFQNPILLFQ LKQVEFLKLV AGGDCVAALK VASSHLGPLA SSNQALLKPL KETLVTLIQP
NEDVLTKAVS LPVLASSLQL AISRRLGIKE PQLMKIVRTT LHTHTEWFKL QMCKDRFDHH
LKIDSLKEFD -PSASH-SMS KALTDECGNG SSQITTCSSG -KV-PDEGSS P------QVS
S-EVACDESA ILKVMEFLAL PRPDAIQLLM QYEGNAETVI QQIF
>Soly_Solyc02g090650
VNWEALDTLI IDFVKSENLS PSTSPS-SSY QSRLLIRQIR RLVEFGDIDA AIDLLRVHAP
FVLDDHRLLF CLQKQRFIEL LRKGTTEDRE SAINCLRESL APCALDAYPE AYEEFKHILL
ALVYDEEDKN SPVVSEWSPR RRIDIAGLLS SVLRAHLCAY DPLFAMSLRY LISTHKLFCF
RQGVPSPISD LTQRLLLEDR DPPATPLESS YEAPPFDEVD IQALAHAVEL TRQGAIDSLR
FAKGDLYQAF QNELCRIRLD DPMFDELVHE YCVYRGFVEE RYPSETSYG- --DCSTSGTP
QFEK---VLQ KNKCLRVGET NKRKRWRGRK HELVLGLKEL ASRGMTEEVV EEINEMDSNF
FVQNPSLLFQ LKQVEFLKLV GSGDHTQALR VACSFLGPLA SSHPDLLKPL KETLLALLKP
NEEAFNDRLP LCVLANSLQV AIGRRLGIEE PQLMKIIRAT LYTHSEWFKL QMCKDRFEGL
LRIDALKEVG AKLIID--AS RLDVDMSTDG SSQVTGSSNN -RK-QEDG-S P-----TQSS
ARDVGCDETA ILKVMEFLAL PRADAIHLLA QYNGNAETVI QQRY
>Utgb_Scf00042.g4846
VNWEALDALV IDFAKSERLS PP-SPS-SSY RWRRLICQIR NSIECGDIDS AIELLRLHAP
VVLDDRRLLF CLQKQKFIEL LRKGTDEDRD SAIKCARTSL AACALDAYPE AYEEFKHVLL
AFIYDKDDEI SPVAKEWCAK RRYEIAALLS SVLRSQLHAY DPIFSMTLRY LISIHKGFCL
RQGASSPISD LTERLLLEER DPPPTLQESS FEAPPFDEVD IQALAHAVEL TRQGAVDSLR
FAKGDLFTAF QNELCRLRLD ISVLDELVHE YCIFRGILEE RYPCDASALS E-DCSTSRTC
QSAD-SKVVQ RGRNPVPSER GKRKRWRGRK FEIVLEMNEL VRKGMAAEVF EEINSLDPEF
FDLNPLLLFQ LKQAEFFKHV NSGDQASALK VASLHLGPLA AKDPAFLKPL KETLLVFLRP
IEEPISKRLS FDALATSLQV AVGRRLGIEE PQLMKIIRAT LHSHTEWFKL QMCKDQFEGL
LWISSLKQPG SPVIGD-PSS KSANGTCTQV SSLVTMSSSN TRI-PENGNS N------ETS
SADIGCDENA ILKVMEFLAL PRADAIHLLA QYNGNAETVI QQIF
>Caca_C.cajan_39388
---------- ---------- ---------- ---------- ---------- ----------
---------- ---------- ---------- ---------- ---------- ----------
---------- ---------- --------MS STLRAHLNAY DPIFSMALRY LISIHRVYCL
RQGITSPISD LTERLLLEER DPPATPQDIL YEVPPFDEVD IQALAHAVEL TRQGAIDSLR
FTKGDLFLAF QNELCRMRLD VPLLDQLVRE YFVYRGIVEV RYASELASIH E-DCSTSGSQ
QHED-ACVLQ RSRLPGSGER SKRKRWRGRR YEILLGMKEL ASRGMAAEAV EEVNAIDPNF
FAQNSVLLFQ LKQVEFLKLV SSGDYNAALR VACTHLGPLA SSDPALLKPL KETLLALLRP
NEDALGNALP LHALAASLQV AVGRRLGVEE PQLMKIMRAT LYTHNEWFKL QMCKDRFEGL
LRIDSLKEAN TPFLAPVSTS KSYADSCTNG SSQATVSSGT -RM-SEDGSS P-----TQVS
SRDVICDEGA ILKVMEFLAL PRADAIHLLA QYNGNAETVI QQIF
>Amtr_evm_27.model.AmTr_v1.0_scaffold00126.2
VNWDALDSIV LDYAIADNLS PSSSPS-SSY HSRLLIQQIR HSLGSGDVDS ALHLLQRHAP
SVLDDHRLLF RLHKQKFIEL LRKGTDADRD SAIRCLRMAL APCALDAYPE AYEEFKHVLL
AFVFDKDDRT SPVAEEWSER RRFDLAALIS SVLKAQLQAY DPLFSMALRY LIRIHNGFCF
RQGVTSPISD VAKKLLPEER DPPAIPQENL YEAPPFDEVE IQALAHAVEL TRQGAVDALR
YAKGNLFLAF QNEVCRMKLD VAAFDEIVHE YCVYRGLVEM RFGDEMMNNR E-DCSTSEPY
EPEGYARKFQ RPRSYVNRER NKRKRWRGRK YDMVLEVRDL ASRGMAAKVV EEINALNPQF
LEQNPVLLFQ LKQVEFLTLV KGGDHRNALK VACSDLGPLA AGNPALLKPL KETLLAFLNP
NEDALAKCVP LSVLSTSLQV LLGKSLGIEE PQLMKIMRAT LYSHTEWFKL QMCKDRFEEF
LKINCLKEID SPWFTD-AAS KTTVDSCSYG ASQVTISTSS -RR-SSDTGD L-----INEP
SREIIFDETA ILKVMEFLAL PRSDAIQLLA QYNGNAETVI QQIF
>Zema_GRMZM2G152853_T01
---------- ---------- ---------- ---------- ---------- ----------
---------- ---------- ---------- ---------- ---------- ----------
---------- ---------- ---------- ---------- ---------- ----------
---------- ---------- ---------- ---------- ---------- ----------
---------- ------MKLD LTLLDKLVHE YCVYRGIVET QLYCEMTNNQ NGHCSTSGIN
LDDSWSRRLH RDRHIMPGQQ -RRKRWRGRK YEIILEMRDL TRKGMASKVV EEISSIDPDF
FQQNPILLFQ LKQVEFLKLV AAGDHVSALK VASTYLGPLA ANNEALLKPL KETLVTLIQP
NEDVVMNALS LPVLASSVQV AMSRRLGIEE PQLMKIVRTT IHTHTEWFKL QMCKDRFEHL
LKIDSLKEVD PSLGSH-RKS KVLTDECANG SSQMTTCSSG -KV-PDEGSS P------QVS
S-EVACDENA ILKVMEFLAL PRADAIQLLM QYNGNAEAVI QQIF
>Orsa_13110.m02009
VNWDALDALV LDFARSDRLS PPSSPS-SSY RSRLLIRRAR TALEEGDVDA ALALLRAHAP
AALLDHRLLF HLHKQRFVEL VRRGTEADRE AALDCLRTAL APCALDAYPE AYEEFKHILL
VLIYDKDDQS SPVANEWSIK KRFELAGLLS SILRTHLQAY DPILSMTLRY LISIHKLLCS
RQGISSPISN LTERLLFDDR DPPAVPQECS LEAPPFDEVD VQALAHAVEL TRQGAVDSLK
FAKGDLFQAF QNELCRMKLD LPLLDKLIHE YCIYRGIVET RIDFEMTNNQ NGNCSTSDTS
HHDSWSRRLR RVRSSASGQR -RRKRWRGRK YEVILEMRDL TRKGMASKVV EEINNMDPDF
FLKNPILLFQ LKQVEFLKLV ASGDHGAALK VASTHLGPLA ASNQALLKPL KETLVTLIQP
CEDVLTKSVS LPVLASSLQI AMSRRLGIEE PQLMKIIRTT LHTHSEWFKL QMCKDRFEHF
LKIDSLKEVD PSAGSH-NMS KVLTDECANG SSQITTCSSG -KV-LDEGSS P------QES
S-EVTCDENA ILKVMEFLAL PRADAIQLLM QYGGNAEEVI QQIF
>Sppo_Spipo15G0018100
VNWEALDSLV MDFAKSDNLS SPASPS-SSY GLRLLVRQIR WSLETGNVDR TIDLLRKHAP
AVLEDHRLLF RLQKQKFIEL LRKGTASDRQ SAIECLRKAL APCALDAYPE AYEEFKHALL
ALIYDKEDEN SPVANEWSER RRFDTAGLLS SVLRAHLHAY DPVLSMTLRY LMSIHKVYCF
RQGIQSPISD LTQRLLFEDR DPPGIPQEIL YEAPPFDEVD IQALAHAVEL TRQGAIDSLK
FAKGNLYQAF QVSL------ ---------- ---------- --------NH S---------
---------- ---------- ---------K YEIVLELREL ASKGMTAEVV DEINAMDPDF
FLHNPILLFQ LKQVEFLKYV SDGDHSRALR VACSYLGPLA SKTSELLKPL KETLFTLLKP
NEDVMSKSIP FPTLAASLQV ALGERLGIEE PQLMKIMRAT LHSHNEWFRL QMCSDRFEGF
LKIDCLRNVD -SFLSH-TTS KFDTENCTFG S-QFSVSSSN -KM-VDDGSS P-----ISVS
SDNPICTENA ILKVMEFLAL PRADAIHLLM QYNGNAETVI QQIF
>Thca_Tc01_g004790
VNWEALDALI LDFAKSENLS PPSSPS-SSY RSRLIIRQIR RLLEAGDIDA AIDLLGAHAP
FILDDHRFLF RLQKQKFIEL LRNGTKEDRG FAIDYLRTSL APCALNAYPE AYEEFKHVLL
AFIYDKDDQT SPVANEWDEK RRYEIAGLLS SVLRAHLHAY NPIFSMTMRY LISIHKGFCF
QQGISSPISD LTERLLLEER DPPAIPQESF YEAPPFYEVD IQALAHAVEL TRQGAIDSLR
FAKGDLFQAF QNEICRMRLD AAMLDELVRE YCIYRGIVEL RYASEPANNL E-DCSTSGSN
QSEN-SRLL- RNRSHVAGER SKRKRWRGRK YEIVLGMREL ASRGMAAEVV EEINALDPSF
FVQNPVLLFQ LKQVEFLKLV GLDDHSGALR VASSYLGPLA ASDPNLLKPL KETLLSLLRP
NEDALVTGLP LHALATSLQV AFGKRLGIEE PQLMRIMRAT LHTHTEWFKL QMCKDRFESL
LRIDSLKENN APVLTSLATS KSNTDSCTLG SSQVTISSTT -RI-SDDGSS P-----NQAS
SRDVICDENA ILKVMEFLAL PRADAIHLLA QNNGNAETVI QQIF
>Potr_POPTR_0005s18060
VNWEALDRLI LDFAKSENLS PSSSPS-SSY QSRFIIRQIR RFLESGDIDS SLHLLRSHAP
FILDDHRLLF RLQKQKFMEL LRRGTDEARD SAIECTRTAL APCALDAYPE AYEEFKHVLL
AFIYDKDDQN SPVANEWSER RRFEIAGLMS SVLRAHLQAY DPVFSMTLRY LISIHKGFCI
RQGISSPISD LTERLLLEER DPPAVPQESF YEAPPFDEVD IQALAHAVEL TRQGAIDSLR
FAKGDLFQAF QNELCRMKVD VSMLDELVHE YCVYRGIVEL RYACESTNCY E-DCSTSGSH
QAGI-SKVLQ RNRNYTTGER SKRKRWRGRK YEIVLGMKEL AGRGMAAEVV EEVTALDPNF
FLQNHILLFQ LKQVEFLKLV SSGDHSSALR VASSHLGPIA SRDPSLLKPL KETLLALLWP
NEDALGKGLP LHALSTSLQF AIGRKLGVEE PQLMKLMRAT LHTHNEWFKL QMCKDRFESL
LRIDSLKDVN TPLISACSMS KSNADSCTHG SSQVTISSST -RV-SEDGSS A-----TQES
SRDV-CDENA ILKVMEFLAL PRADAIHLLA QYNGNAETVI QQIF
>Aqco_AcoGoldSmith_v1.004427m
VNWETLDSLV IDFAKSENLS SSSSPS-SSY RSRLLIRQIR KSLEIGDVDV AIDLLRIHAP
FVLDDHRLLF QLQKQKFIEL LRKGSEDNRH LAIDCLRTAL APCALDAYPE AYEEFKHVLL
ALIFDKNDEA SPVANEWSER RRADIAGFLS SVLRAHLNAY DPIFSMTLRY LISIHKGYCS
SQGILSPISD LTERLLLEER DPPPIPKESF ---PPFDEVD IQALAHAVDL TRQGAIDSLR
FSKGDLFQAF QNELCRTKVD LAVLDELVHE YCVYRGIVEL RSACEVTNNR D-DCSTSEVD
NSEN-SRGFP RNRSQETGER RRRKRWRGR- ---------- ---------M EEVN------
---------- ---------- ---------- ---THL---- ---------- ----------
---------- ---------- ---------- P--------- ---------- --C-------
---------- ---------- ---------- ---------- -NV-YKGG-- ----------
-----C--NL LGKVLHSM-- ---------- --------LI REFR
>Coca_GSCOCT00039875001
VNWEALDALV IDFAKSENLT PSSSPL-SSY HSRLLIRQIR RSLEAGDIDV ALDLLRLHAP
FALDDHRLLF RLQKQKFVEL LRKGTEEDRD AAMNCLRTAL APCALDAYPE AYEEFKHVLL
AFIYDKDDQS SPVADEWSET RRFEIAGLLS SVLRANLNAY DPVFSMTLRY LISIHKGFCF
RQGVVSPISN LTERLLLEER DPAPIPQESM YEASPFDEVD IQALAHAVEL TRQGAVDSLK
FAKGDLVQAF QNELCRMKLN ESVLDELVHE YCVYRGIVNE RYPSETAGNY E-DCSTSGAH
QPDS-LKVQL RNRNHGIGER NKRKRWRGRK YDLVLAMKEL ACRGMTAEVV EEINSMDPNF
FVQNPDLLFQ LKQVEFLKLV GSGDHSRALR VACSHLGPLA ARDPVLLRPL KETLFALLRP
NEEAFGERLP LHALATSVQV AIGRRFGIDE PQLMKIMKAT LCTHNEWFKL QMCKDRFEGF
LRISSLKEVG TSLLAD-AAS R-LSDTSDPG SSQATMSSSS -RV-HEDVGS P-----AQIS
SSEVACDENA ILKVMEFLAL PRADAIHLLG QYNGNAELVI QQIF
>Prpe_PAC_17642741
INWEALDALI IDFAKSEKLS PPSSPS-STY HSRLIIRQIR RLLEAGDIDA AIDLLRSHAP
FILEDHRLLF RLQKQRFIEL LRRGTTEDRD CAINCLRNAL APCALDAYPE AYEEFKHVLL
AFIYDKEDQT SPVASEWSER RRFDIAGLIS TVLRAHLHAY DPVFSMTLIY LISIHKGFCF
RQGISSPISD LTQRLLLEER DPPATPQETL YEAPPFDEVD IQALAHAVEL TRQGAVDSLR
FAKGDLFQAF QNELCRMRFD VTMLDELVRE YCVYRGIVEL RYAFESTNNH E-DCSTSGSH
QSDN-LRVPQ RSKANVTAER SKRKRWRGRK YEIVLGMKEL TSKGMAAEVV EEVNAMDPNF
FVQNPTLLFQ LKQVEFLKLV TSGDHSSALR VACSHLGPLA ASDQALLKPL KETLLALLQP
NEDALGKGLP LHALATSLQV AIGRRLGIDE PQLMKIMRAT LHTHNEWFKL QMCKDHFENL
LKIDSLKDVT TPSLAAAAIS KSNADSCSNG SSQVTVSSST -RM-VEDGSS L-----TQVS
SRDVVCDENA ILKVMEFLAL PRADAIHLLA QYNGNAETVI QQIF
```
