## Supplementary data 1-3 for "The Avocado Genome Informs Deep Angiosperm Phylogeny, Highlights Introgressive Hybridization, and Reveals Pathogen-Influenced Gene Space Adaptation": OG0009934_seq.pep.mus.aln_vf.fasta-gb

```
>Orsa_13110.m02111
RKRVDPETAK YFLEISYLFD NKEIDLEERA TICANALEET KGKELELATD GPISHTLQVL
VEGCELEQLC VFLHNSIESF HIIAVDKFGS HVAEAALKSL ATHLEDEASR GIIEDILIRI
CKVIAGDAAN VMSSCYGSHV LRTLLCLCKG VPLQSLQDFH TTKRSAVLAE RLSCGSTRSG
GSDPKNQGCG FSDIFKSFVR EMLQNAKDDI ASLETD---- KNSSLVLQ-- --TALKLSAG
DDHELNYIIS ILLGFDEDDT A-QKKDRS-E QKNEIIALLE DTAYSHLLE- VIVEVAPEEL
RNNMLTGTLK GALFAISSHH CGNYVVQALV ASAKTSDQME QIWDELGSRI NELLELGKAG
VVASILAACQ RLETKRLE-- -SSQVLSAAL SSNSESSDSI VAHMLFLENY L--HQKSSWE
WPLGAKMSVL GCLMLQSIL- ---QYPHQYI RPYVASLLAM DDNKILQISK DSGGSRVLEA
FLCSSATAKR KKLQGHYGEI AMNPSGSFLV EKCFTASNFS HKEAIVVELL AVQTELSRTR
HGFHLLKKLD VDRYSRRPDQ WRASQTSKET TQREFQVEFG 
>Thca_Tc06_g010780
RKQVEPETAK YFSEIANLFE SQGVDVEERS VICGNALEEA RGKELELATD YIISHTLQTL
LEGCDVDHLC SFLKGCANVF PAIAMDRSGS HVAETALKSL ARHVQDTEDY AIIEETLKMI
CKVIVVNPVD LMCNCYGSHV LRSFLCLCKG VPLDSAE-FH GAKASKILAE RLNLKLFQSD
GNNSQRLQQG FPNLLKSLVS GMVNCTREDI KTLQVD---- QYSSLVLQ-- --TALKLLAG
DDQELLQIIP VLLGCKKQNL V-EGKCIDLA IVRETVELMK ETAFSHLME- VILEVAPESL
YNEMFTKLFK NSLFELSSHH CGNFVVQALI SHARTKDQME LMWEELGLKF EDLLGMGKSG
VIAFLIAACQ RLQTHEYK-- -CCQALAAAV GSKNESSNCI VPRILFLDSY FSCEDKSSWN
WAGGVKIHTM GSLILQAIF- ---KFQS--- ---------- ---------- ----------
---------- -QMIDWFGDL SLNS*----- ---------- ---------- ----------
---------- ---------- ---------- ---------- 
>Amtr_evm_27.model.AmTr_v1.0_scaffold00129.17
SKRVDPETSK YFLEISSLLE GNVNDLEERS VLCGNALEET RGKELQIASD KILSHVLEIL
LQSCSVDQLC SFLLSCANDF PSIAIDQSGS HVAETAFKAL ALYIQYNNAD SAIEQVLRKI
CQVVMGNTVD VMCSSYGSHV MRSLLCLLKG VPLDFLENFH VTKSATVLAE RLKSSSRKSD
GEHLAQMQQS FPDLLKFLVR GMLSNASEHM ETLRVH---- NFGTLVLQ-- --TVLKLLEG
DDEELLHIIP ILLGCNARDV TWEGEILSIV SSQTVLGLIK DPAFSHLME- VILEVAPDSL
YSEIFTKVFR GSLFDLSCHQ CSNFVVQALA SSTRHQGQMS LLWEELGPKF KELLKLRKSG
VVACLLAGCL RLNTLEKE-- -CCQALANAV CLESGSTSCI IPRIFFLENY FF-EEKSNWN
WPLGERLSTL GCLMLQIIF- ---RLPREHT QQYTSSLTSM ESIHVLETAK DAGGSRVIEA
FLSSDASVKQ KKLKGHFGEL AMHQSGCFTV EKCFSAVNVP LKEVICSDLL SLQNELSKTK
HGPHLLRKCD VARYSNKPDQ WRSAQASKET TKKEFLDLFS 
>Sobi_Sobic.003G146600.2.v2.1
RKRVDPETAK YFMEISNLFD NKEIDCEERS TICANALEES RGKELELATD AVISHTLQVL
IEGCELEQLC TFLRNCIDNF SVIAMDKNGS HVAEAALKSL ATHLEDETSR AMIEKILNKI
CKVIAADAAN VMSSCYGSHV LRTLLCLCKG VPSECLQDFH TTKRSAVLAE RLSCGTNQPS
GHVPKNFENG FSGMFRSFVR EMLHNAKADI ATLRVD---- KNSSLVLQ-- --TALKLSSG
DDNELLHIIS ILLGYDEYNT L-QKRDYS-E KKEEIVTLLE ESAYSHLLE- VIVEVAPEQL
RNGMLAGSLK GALFAISSHH CGNYVVQAFI SSAKTSDQMN QIWEELGPKM KELLELGKTG
VVASILAACQ RLETYRLE-- -SSQALAAAL SSDSESPDSI VAHILFLENY L--HERSYWK
WTHGAKMSIL GCLMLQSIF- ---QYPHQYI RPYVSSLLAM GDDQILQISK DSGGSRVLES
FLGSSATAKR KKLQGHYGEI AMNPSGSFLV EKCFTASNFS HKEAIVAELL AVQSELSKTR
HGFHLLKKLD VERYARRPEQ WRASQTSKET TQKKFEAEFG 
>Potr_POPTR_0003s07060
---VDPETTK YFSEIVNLFE SDGVDLEERP VICGNALEEA RGKEFELATD YYISHTLQIL
LEGCNVDHLC DFLQGCAKVF PLISMDRSGS HVAETALKSL AMHLQDDEAY SVIEETLTNI
CKVIVASPVD MMCNCYGSHV FRSLLCLCGG VPLDSPV-FH RAKPSMILAE RLNLSTSSAP
GNNLSHHHQG FPGLLKFLVS GMLKCSEEDV KYLLVD---- QYSSLVFQAC WKTALKLFAG
HDQQLLQIIP VLLDCRKENL T-EGNFIEMT AVGDIVKLMK EAAYSHLME- VILAVSPESL
YDEMFTKIFR KSLFELSSHH CGNFVVQALV SHARDREQME FIWEKLGPKF RDLLEMGKSG
VIASLIATSQ RLHTHEHE-- -VCKALADAV CLPNESPRSV VDRILFLESY FACVEKSNWK
WPSGAKIHVM GSLILQAVF- ---KFQNQLI QPYIMSLTSM EVDHVLEAAK DVGGARTIEA
FLDSDASGKQ KKLRGHFGEL AMHSSGSFTV EKCFSASNLS LREAIASDLL SVQSELPKTK
QGPYLLRKLD IDGYANRPDQ WRSRQASKQS TYKEFYAAFG 
>Seit_Millet_GLEAN_10033581
RKRVDPETAK YFMEISNLFD NKEIDLDERS TICANALEET RGKELELATD AVISHTLQVL
VEGCELEQVC TFLRNCIGSF PVIAMDKNGS HVAEAALKSL ATHLEDQASR TMIEEILNKI
CKVIAADAAN VMSSCYGSHV LRTLLCLCKG VPLESLQDFH TTKRSAVLAE RLSCGTNQSG
GHGPNNFENG FSDIFKSFIR EMLHNAKADI ATLRID---- KNSSLVLQ-- --TALKLSCG
DDNELRHIIS ILFGYDEDGT V-EMRDYS-E KKEEIVTLLE ESAYSHLLE- VIVEVAPDEL
RNGMLLGTLK SALFPISSHH CGNYVVQALI SSAKTSDQMS QIWEELGSKI KELLELGKTG
VVASILAACQ RLETYRLE-- -SSQALSAAL SSDSESPDSI VAHMLFLENY L--RERSYWK
WPLGAKMSVL GCLMLQSIF- ---QYPHQYI RPYVASLLAM EDDQILQISK DSGGSRVLEA
FLGSSATAKR KKLQGHYGEI AMNPSGSFLV EKCFTASNFS HKEAIVAELL AAQSELSKTR
HGFHLLKKLD VDRYARRPEQ WRASQTSKET TLRQFEVEFG 
>Arth_AT1G72320.1
RKEIDPETSK YFSEIANLFD SNEVELEERS VICGNALEET RGREYEIATD YIISHVLQTL
LEGCELDQLC SFIRNSASVF PAIAMDRSGS HVAESALKSL ATHLENPDAY SVIEEALHSI
CKVIVDNPLD MMCNCYGSHV LRRLLCLCKG VSLDSPE-LY GAKSSKALAK RLNLKMSQLD
DNNLEIPHQG FPGMLTYLLS GLLSCSREDM KYLQVD---- QYSSLVLQ-- --TALRLMLK
QDEQLLEIIP LILRCNSTNK KVEGFHIETN VAKEILESMK DNSFSHLVE- VILEVAPESL
YNEMFNKVFK NSLFELSVDR CANFVIQALI SHARDQEQMG IMWEELAPRF KDLLEQGKSG
VVASLIAVSQ RLQSHENK-- -CCEALVGAV CSTNESRISI LPRLLFLDYY FGCRDKSTWE
WAPGAKMHVM GCLILQGIF- ---KFSSDHI QPYITSLTSM KAEYITETAK DSSGARVIEA
FLASDAATKQ KKLRGHFGEL SLHTSGSFTV EKCFDACNLT LREAIASELL DVKVDLSKTK
QGPYLLRKLD IDGYASRPDQ WKSRQEAKQS TYNEFCSAFG 
>Zema_GRMZM2G449779_T01
RKRVDPETAK YFMEISNLFD NKEIDFEERS TICANALEET RGKEHELATD AVISHTLQVL
IEGCELEQLC TFLRNCIDYF SVIAVDKNGS HVAEAALKSL ATHLEDEASR AMIEGILNKI
CKVIAVDAVT VMSSCYGSHV LRTLLCLCKG VPSDSLQDFH TTKRSSVLAE RLSCGTNQSS
RHVPKNFENG FSGMFRSFVR EMLHNAKADI ATLRVD---- KNSSLVLQ-- --TALKLSSG
DDNELHHIIS ILLGYDEYKT V-QTRDYS-E KMDEIVTLLE ESAYSHLLE- VIVEVAPDEL
RNGMLARSLK GALFAISSHH CGNYVVQAFI SSTKTSDQMN QIWEELGPNM KELLELGKTG
VVASMLAACQ RLETYRLE-- -SSQALAAAL SSDSESTKSI VARILFLENY L--HERSNWK
WILGAKMSIL GCLMLQSIF- ---QYPHQYI RPYVASLLAM GDDQILQISK DSGGCRVLES
FLGSSATAKR KKLQGHYGDI AMNPSGSFLV EKCFTASNFS HKEAIVAELL AVQSDLSKTR
HGFHLLKKLD VDRYARRPEQ WRASRTSKET TQKKFEAEFG 
>PeaH_augustus_masked-Ctg0104-processed-gene-7.0-mRNA-1
RKRVDPETAK YFVEIANLFE EGEIDADERS VVCGNALEET RGKEVEVATD PIISRTLQTL
LEGCDVGQLC DFLRGCGKEL PLIAADKSGS HVVETALKSL SLHLQDAEAY AIIEETVTKM
LQVIVVNPVD VMCSRYGSHV LRSLLCFCKG VPLDSSEDFH VTKSSTLLAE RLSSSLPQPS
VDHFRHLNQG LPDLLKYLVE GLLKHAKEDI AALRVNIDVG LMFTLIFQ-- --TALKLLVG
DDEELLRVIP VLLGCHEDTI S-EGKFIE-- ---------- PTA------- VILEVAPETL
HNEIFRSVFK GSLFDISSHH CGSFVVQAII SSASSQGQID VVWEELGPKI KDLLANGKSG
VVASLLAACK RLNTHGHEVL RCCQALAAAV CSSSESPSCI IQRILFLEDY Y---------
---------- ---------- ------AEFI QPYIKGIVSM EADHVIETAK DAGGGRVLES
FLCSDASAKH KKLRGNFGEL SMHPSGSFTV EKSFAAVNLS LKEVIATELL AVQAELYRTR
HGPYLLKKLD VDGFAKRPDQ WKARQASRQS AYKDFAATFS 
>Vivi_PAC_17827039
RKQVDPEMAK YFSEIANVIE GNEVDLEERS VICGNALEEA RGKELELATD YIISHTLQAL
LEGCDVDHLC RFLQSCAKDF PYIAMDRSGS HVAETALKSL SLHLQDKESY TLVEETLATI
CKVIVVNPVD VMCNCYGSHV IRSLLCLCKG VPLDSPE-FH ATKSSTVLAE RLNFRPPQLD
GNGVPH-QQG LPELLKFFVL EMFKCAQKDI AILQVE---- QYSSLVLQ-- --AILKLLAG
HDEELWHIIP LLLGCKKENS K-EGNFIEID EVRNIVDLMK ETAFSHLME- VILEVAPETL
YDEIFTKVFR NSLFEVSSHH CGNFSVQALV SHARCQRQVE SIWEELGPKF KDLLEMGRSG
VIASLLAASQ RLDTHAQK-- -CCQALAAAV CPANEPPKCI VPRILFLESY LCCEDKSNWT
WPRGVKMHVL GSLILQTVF- ---KCLSGFI QPYVSSITSM ETDHVLEAAK DAGGARVIEA
FLSSNASKKH KKLRGHFGEL AMHPSGSFTV EKCFTACNVS LRETIMHELL AVRTELSKTK
HGPHLLRRLD VDRFAAWPDQ WRLKQSSKES AYKDFYATFG 
>Soly_Solyc03g123640
RKQIDPETAK YFAEIANAIE GTEIDPEERS VICGNALEET RGKEAELATD YIISHTLQTL
LEGCSLDHLC TFLQSCAKNF SHIAADRSGS HVVETALKSL SFHLQDNENH SLIEHALKKI
CKAIVVNPVD IMCNCHGSHV LRSLLCLFKG VPLEE---FH STKSSVGLAE RLNLKAPHAK
NVSLQPVQI- FPSLLKKFVS EMLNTASEDI SKLQMN---- QYSSLVLQ-- --TVLKSLAG
NEQELLHLIR VLLGSSAGSA N-AGNLLEGI PIRNILRLVE ETAYSHLME- AILEFAPETL
YDELLTKVFR KSLFRMSSHH CANFVVQALA SHAKSQDHMD LIWEELGTKF RDLFEMGKSG
VVVSVLAATQ RLHSHEHE-- -CCQAIAASV CTGDEFPKGI VPRILFLENF FCSRDKSNWS
WPHGTKIHVV GSLILQSIF- ---RLPSELI QVYITSITSL EEHHVLEASK DPSGSRFIES
FLNSNISGKQ KKLRGHFGEL SVHPFGSFTV EKCFTASNLN LRETIVSEML PLQPELSKSK
QGPYLLRKLD IDGFARQPDL WKSRQASQQS ALKEFYATFG 
>Caca_C.cajan_10988
---------- ---------- ---------- ---------- ---------- ----------
---------- ---------- ----MDRSGS HVAETAIKSL SAHLQDDSVR PLVEEALTII
CKVIAANSVD VMCNCYASHV LRTLLCLCRG VPLDRCG-YF LSKSTTGLAE RLNSKNFPSK
KDDTANFQPG FPNLLKLLVT EMLEHAKKCI KTLQVD---- QFSSLVFQ-- --TMLRVLAG
DDEALLHVIP VLLGCKDNKK A-EDNFIETT VVTELKNLLK ESKFSHLME- VVLEVSPEAL
FNELFTKVFR NSLFDLSSHQ HGNFVVQALI SYASNQDLME LIWEELGPNM EGLFKMGRSG
VVASLVAASE RLHVNEHK-- -CCQVLAEAV CPVDESPKWI VPRLLFLDSC FTWEDKSNWS
WQSGAKMHVM GSLILQIVF- ---RFRNEYI QPYITSITSM EATHVLEAVG DARGSHVIEA
FLCSGASGKQ KKLQGHYGEI ALHSSGAFTI DKCFTASNLS LREAIVSEML AVRNELSKTK
QGPYLIRKLD IDGFAASPDH WRSKQASKES TYKDFYTTFG 
>Aqco_AcoGoldSmith_v1.025335m
RKQVDPETMK YFTEIANAIE GNEIDYEERS VICGNALEEA EGKELELATD YIISHTLQSL
LQGCDVQHVC GFLQSCAKEF TLIATDRSGS HVVETAFRSL MMHIQDEETY KVVEETLGKI
CEVIAVKPVD MMCNPHGSHV LRSLLCICKG VPLDSSEEFH --KSTNTLAE RLNTKAGQFG
VNELPQAQHG FPDLLKFLAK EMLKHGRRDI ATLQVD---- QYGSLVLQ-- --TALKLLVG
EDQELMHIIP LLLGCKEENN R-EGNLIEST PVHHIVNLLK DNAFSHLME- VILEVAPDTL
YDEIFTRIFR NSLFKISSDH CGSFVIQALV SSARCQGQMD LIWEELGGHF KELFENGKSG
VIASLLAASQ RLHKHEQK-- -CCQALAGAV CSTNESPSCI VPRILFLESY FWSEDKTNWN
WSERGKMNVL GCLMLQAVF- ---KYPSEFI QSYVTSLLSM EADHVLETAK NAGGGRVIES
FLCSGVSTKQ KKLRGRFGEL SMHPSGSYTV EKCFSASSAS LKETIVSELL AIRTQLSKTK
QGPYLSRKLD IDGFAARPDQ WRSRQESKEN AYKDFYDTFG 
>Prpe_PAC_17665684
RKQVDPETTK YFSEIANLIE SNGVDMEERS VVCGNALEEA RGKEFELATD YYLSHTMQTL
LEGCDVNSLC SFLRSCAKDF PSIAMDRSGS HVAETAIKSL SQHLQDNDVY SVVEDTLNAI
CKVIVKNPGD LMCDCYGSHV LRSLLSLFKG VPLDSSE-FN RRKSSSVLAE RLNFKAFRAD
MDISQQAVQG FPGLLDFLVS GMSKCIQNNI KTMQVD---- QYSSLVLQ-- --SALKLLAG
DEEKLLQIIP ILIGCTREEI L-EGDSIKTT KARNILYLMK ETAFSHLME- VALEVAPEVL
YNEMFTKVFR NSLFELSSHH CGNFVIQALI SHAGSQDQME VIWEELGSKF KDLLKMGKSG
VIASLIAASQ RLHIYEHK-- -CCEALATAI HSSNESSTCI VPRILFLDSY FYCEDKSNWN
WPSGAKMHVM GSLILQGVF- ---RFQNEFI QPFITSITSL NADNILEAAK DSAGARVIEA
FLSSDASAKL KKLRGHFGEL SLQSSGSFTV EKCFTVGNIS LREAIVSELL TVQSELWNTK
QGPHLMRKLD VDGFAARPDQ WRSRQESKQS TFNEFYSTFG 
>Sppo_Spipo0G0055800
RKKVNPELAN YFYQIANLFE SNSIDLEEKP VVCGSALEET RGEELGLATD VVLSHTLQIL
LEGCDFGALC RFLLSSAHVF SHIATDKCGS HVAETALKSL VAHLEDPDAH SAIDDTLRKI
SEAVVVDSAT VMSSPYGSHV LRSLICLCKG VAVDSLEEYH VTKSSSVLAE RLNVKHSQSR
GKNPYQSQHG FPDIFKFLVM EMLRQSEDHI PTLRAN---- KYSSFVMQ-- --TALKLLVG
DEEGLLRVIL VVLGCPKERA P-GDCMIDTA DAPSILNMLE DTSSSHLLE- VILEVAPENL
YDEILTKAFR GSLAQIATHH CGNFVVQALL SSAKSQVQVG IIWEELHELF MQLLESGKCG
VIASLLAACH RLQTHGRE-- -CCQMLANAV CSGPDFPDAI VPRMLFLERF FS-NRGSGWE
WPSGERMHVV GCLILQSSYL SGSSGSQKMI QPYVRSILSM DADHLAQTAR DAGGGRVLEA
FLCSDSSAHQ KRLQGCFGEL SLNPSGSFTV EKCFDASDLP LKEAIASELL AVRTELSKTR
PGPYIIKKLD IDGLEARPEQ WRRRQANKEH TYREFQAAFG 
>Brdi_Bradi4g25530.1.v2.1
RKKVDPETAK YFLEISNLFE NKEIDLEERS TICANALEET KGKELELVTD GVISHTLQIL
IQGCELEQLC MFLRSCMQSF PVISTDKFGS HVAEAALKSL ATHLDDESSR VIVEETLNKI
CKVVAADATN VMCSCHGSHV LRTLLCLCKG VPLDSLQDFH TTKRSAVLAE RLSCGVNRSG
GQNPTTFEHG FSDMFKSFVR QMLQNTKDDI SMLLTE---- KNSSLVLQ-- --TALKLSVG
DDHELRHIIS ILLGYDEDTA Q-KKDYSE-- QKNKIVALLE DTAYSHLLE- VIMEVAPEEV
RSNMLIGILK GVLFAISSHH CGNYVVQALI SSTRTADQMK QIWEELGPKI KELLE-----
---------- -------Q-- -ASEALSSAL SSDAEAPDSI VARILFLENF L--WEKSSWK
WPPGVKMSVL GCLLLQSIF- ---QYPHQYI RQYVASLLAL DADKILQIAK DSGGSRVLEA
FLCSSATAKR KKLRGHYGEI AMNPSGSFLV EKCFTASNFS HKEAIVSELL AMQNELSKTR
HAIYLLKKLD VDTYSRRPDQ WRAVQTSKER TQREFEVEFG 
>Coca_GSCOCT00021690001
RKQVDPETSK YFTEIANVIE GSEIDLEERA VICGNALEEA RGKEVQLATD YIISHTLQTL
LEGCSVEHLC GFLRNCQSNF SLIAMDRSGS HVVETALKAL AMHLQDTDNQ SLIEDTLTTI
SRMIVVNPVD IMCNCYGSHV IRSLLCLCGG VPLDPSG-FH STKSSTVLAE RLNSRVSPQS
NNDLKNLQQR FPELLEFLVS EMLSCARKDM AVLRVN---- QYGSL----- --TSLKLLAR
QEQLLLDIVP VILGCSSENA N-KGNLIENT VVQKLLPLME KTAFSHLME- VILEVAPDSL
YEELFVKVFR NSLFPLSSQQ CGNFVVQALI SHARTKDQMD LIWVDLGTKL KDLFEMGRSG
VVASLVAACE RLHSHENK-- -CSQALAAAV CAMDESPRCI VPRILFLDKY FSSEDKSNCY
WPDGVKMHVV GSLILQTIF- ---RLPCEFI QSYITSITSL EDSQVLEASK DACGSRVIEA
FLSSNASSKQ KKLCGHFGEL SVHSLGSFTV DKCFDASSAS LRETIVSELV PVQKDLLKTK
QGPYLLRKLD VEGFAKRPDQ WKLRQASKQS VLKEFYDAFG 
>Utgb_Scf00025.g3269
RKQVDPETAK YFSEIANVIE GNEVDLEERT SICSTALEEA RGKELELATD YVISHTMQTL
LEGCSVEALC SFLHGCSKNF SYICMDRSGS HVAESAIKSL ARHLEDEEKY SVIKKTLSSL
CQAVVAHPTD IMCSSYGSHF MRRLLCLCKG VSVDSTE-LH GINPGSVLSE RLNLKLSK-G
KSHIQPQNPA FPEQLELLMV ELLNPVKTDI EAILVN---- QYSSL----- --TILRLLHG
QEEDLLRIIP VLLGYPGAKY V-KGTPIEAG LRKKILSLVG ESAYSHLLEV VILAVAPNDL
YGQMLTEVFK GSLFTMSSNL SANYVVQSLV SHARNQKHIK LIFEEMGSKF YDLLEMGRAG
VVAAVVSVCQ KIKFLEQT-- -CCQCLADSV SLKDESSPLI VPRILFLDSY FATNNKDNWG
WPTGKKMHIL GSLILQSVF- ---KFPTEFI EPYITSMTAL EDYHVLEACK DPAGARVIEA
FLVSNASDKQ KKLQGHFGEL SLHPAGSFTV EKCFNASNSS LKETIVSELS SLRAELSKTK
QGPYLLKKLD VEWYAKRPEQ WRSKQTSKQS TYKDFYQTFG 
>Muac_GSMUA_Achr6G10830_001
RKMVDPETVK YFAEVANLFQ KNEIDLEELP TICSNALEET RGKEVELATD MTISHTLQNL
LEGCDLDRLC GFLRNSAKGF PLIATDRFGS HVAETALRSL TKHLDEEGSY SYITETLSKL
CQVVITDAVS VMCSRYGSHV FRSLLCLCKG VPLDSLEEFH VSKPQAILAE RLNSRPAQSG
GSNSKNFQYG FPDIFKFLVS EMLNHAKDDI RSLRVN---- KYSSFVLQAC P-AALKLSVG
DDQALSNAIS ILLGSDTKIS E-EGNFFSTS VKQEIMELLE DTASSHLLE- VIVEVAPDTL
YNELLTEVFK DSLFDISSHH CGNFVVQALV SSAKTKAQMD LIWKELGAKS KELLEHGKPG
VVASILAACD RLQTHQHE-- -CCQALCAAV TSDSESPSCT VPHILYLESY F--RDRSSWK
WPLDVKMHVL GCLMLQIIF- ---RYPKQLI QPYVTSLTSM DAAQIFQTAK DAGGSRVLEA
FLCSDVSAKV KKLQDHYGEL ALRTSSSFTV EKCFTSSNTS LKETIAAELL AVRAELSKTK
HGPYLLTKLD IDGFASRPEQ WKQSQASKES AYREFHAVFG 
```
