## Supplementary data 1-3 for "The Avocado Genome Informs Deep Angiosperm Phylogeny, Highlights Introgressive Hybridization, and Reveals Pathogen-Influenced Gene Space Adaptation": OG0009935_seq.pep.mus.aln_vf.fasta-gb

```
>PeaH_augustus_masked-Ctg2216-processed-gene-0.3-mRNA-1
-RIYI-KAPS VTMPMSFMTG SIVGKRFYNA VTTREADDGN GWTVMLDYRT LKTPSKRPLK
LPTLALAKAI AAEWEFQQTD GIRPFTMPLM KLACTALERV PLTRTKIIEN LMKKLHQDLV
FCRSPGDCAL TRGVLERQVA KIDPLLSWVE SEFGIKPVVY SSFFGGKQED GLVNA-ESLL
KKTNDCELAA IDAMAAAAHS LIISIGIVRG RLQIEEAIEL IRLEEDLQVD RWGLVEGGHD
VDIADLKVQI SCAAVFLGL
>Sobi_Sobic.002G395500.1.v2.1
MAIYV-KKPS VAMPTSFMTG SVVGKRFYRD ATVRRADDGN GWTVMLDYRT LKSPAKRPLK
LPSRALAMAI AAEWEYQESD GIRPFTMPLM KLACTALERV PLTRRKVIDN LMKKFHQDLV
FCRSPADSEL TIGVHQKQKE KIDPILEWVD TEFGFKPIVY TTFFGGKQDE GLAKAVETVL
KKATDCELAS IDAMAAAAHS LVIPLAIFRE RLGIEEAIEL IRLEEDHQVD RWGLVEGGHD
VDIADLKVQM SSAVVFLEL
>Thca_Tc04_g002580
MAIYL-KPPS VAMPMSFMTG SIVGKRFYKK VSTRVSDDGV GWTVMLDYRT LKTPSKRPLK
LPTLALAKAI AAEWEYQQID GIRPFTMPLM KLACTALERV PLTRVKVIEH LMKKFNQDLV
FCRAPEDNAL TVGLHARQVE KVDPLLDWVE SEFGFKPIVY SSFFGGKQGD GLTKAVENFL
KKTDDCALAA IDALAAAAHS LVIALGIFRG KLQIEEAIEL IRLEEDLQVD KWGLVEGGHD
VDIADLKVQI SSATVFLGL
>Vivi_PAC_17818855
MAIHV-KGPS VTMPMSFMTG SIVGKRFYKQ ASTREADDGN GWTVMLDYRT LKTPSKRPLK
LPTLSLAKAI AAEWEYQQTD GIRPFTMPLM KLACTALERV PLTRMKIIEY LMKKFHQDLV
FCRAPGDSDL TIGVLERQVE KIDPLLQWVE SQFGFKPIVY SSFFGGKQED GLVNAIENLL
KKTDDCELAA IDAIASAAHS LTIAIGIFRG KLQIEEAIEL IRLEEDLQVD KWGLVEGGHD
VDVADLKVQI SSAAAFLGL
>Orsa_13107.m04731
MAIYL-KKPS VAMPMSFMTG SVVGKRFYRE ATVRRADDGN GWSVMLDYRT LKSPAKRPLK
LQSRTLAMAI AAEWEYQEAD GIRPFTMPLM KLACTALERV PLTRKKIIDN LMKKFHQDLV
FCRSPDDNEL TVGVYQRQKE KIDPILDWVN TEFGFKPVVY TSFFGGKQDE GLANAVETVL
KNTTDFELAS IDAMAAAAHS LVIPLAIFRG KLGIEQAIEL IRLEEDHQVD RWGLVEGGHD
VDIADLKVQM SSAVVFLLL
>Soly_Solyc02g093690
MAIFI-KGPS VTMPMSFMTG SIVGKRFYQK VTTREAEDGN GWSVMLDYRT LKTPSKRPLK
CPTLALAKAI AAEWEYQEAD GIRPFTMPLM KLSCTALERV PLTRHKIIEY LMKKFPQDLV
FCRAPGDNDL TSGVLERQVE KIDPLLKWVE SEFGFKPTVH TSFFGGKQDD GLVSAIGSVL
KKTDDCELAT IDAIASAAHS LVIALGIFRG RLGIEEAIEL IRLEEDLQVD NWGLVEGGHD
VDIADLRVQI ASAVVFLGL
>Aqco_AcoGoldSmith_v1.007858m
MSIFV-KNPT VTMPMSFMTG SVIGKRFYKQ VSTREAEDGN GWSVMLDYRT LKTPSKRPLK
LPTLSLAKAI AAEWEYQEND GIRPFMMPLM QLACTGLERV PLTRMKIIEH LMKKFHQDLV
FCRAPADNVL TRGVYEKQVE KIDPLFDWVE SEFGFKPIVY SSFFGGKQDD GLVNAIESLL
KSTNDCELAA IDAIAAAAHS LTISIGIFRG KLQIEEAIEL IRLEEDLQLD RWGLVEGGHD
LDIADLKVQI SSAAVFLGL
>Zema_GRMZM2G003172_T01
MAIFV-KKPS VAMPTSFMTG SVVGKRFYRD ATVRRADDGN GWTVMLDYRT LKSPAKRVLK
LPSRALAMAI AAEWEYQESD GIRPFTMPLM KLACTALERV PLTRRKVIDN LMKKFHQDLV
FCRSPADSEL TIGVHQKQKE KIDPILEWVD TEFGFKPVVY TSFFGGKQDE GLAKAVETVL
KKATDCELAS IDAMAAAAHS LVIPLAIFRE RLGIEEAIEL IRLEEDHQVD RWGLVEGGHD
VDIADLKVQM SSAVVFLGL
>Amtr_evm_27.model.AmTr_v1.0_scaffold00129.30
MAIYM-HAPS VTMPVSFMTG SIIGKRFYKE VFTREADDGN GWTVLLDYRT LKSPSKRPIK
LPTLSLAKAI AAEWEYQQTD GIRPFTMPLM RLACTALERV PLTRTKVIEQ LMKKFNQDLI
FCRAPGDSDL TNGVLERQVE AIDPLFDWIE SEFGFRPVVY TSLFGGKQED GLASAVERLL
KKTSNCELAS IDAMAAAAHS LMISIGIFCG KLEIEEAIKL IRLEEDLQVD RWGLVEGGHD
VDMAELRVQI ASAAVFLGL
>Seit_Millet_GLEAN_10027091
MAIYV-KKPS VAMPTSFMTG SVVGKRFYRD ATMRLADDGN GWTVMLDYRT LKSPTKRPLK
LPSRALAMAI AAEWEYQESD GIRPFTMPLM KLACTALERV PLTRTKVIDN LMKKFHQDLV
FCRSPADSEL TIGVHQKQKE KIDPILEWVN TEFGFKPVVY TTFFGGKQDE GLTKAVESVL
KKTTDCELAS IDAMAAAAHS LVIPLAIFRE RLGIEEAIEL IRLEEDHQVD RWGLVEGGHD
VDIADLKVQM SSAVVFLGL
>Prpe_PAC_17641536
MAIHI-K-PS VTMPMSFMTG SIVGKRFYNQ VTTRKADDGN GWTVMLDYRT LKTPSKRPLK
LPTLALAKAI AAEWEYQQTD GIRPFTMPLM RLACTALERV PLTRPKVIDY LMQKFNQDLV
FCRAPDDNDL TSVVHERQVE KIDPLLDWVK SEFGFKPVVY SSFFGGKQGD GLTKAIETVL
KQTDDCELAA IDAIASSAHS LIIAIGIHRG KLQIEEAIEL IRLEEDLQVD RWGLVEGGHD
VDLADLKVQI ASAAVFLGL
>Brdi_Bradi1g19710.1.v2.1
MAIHV-GKPS VAMPMSFMTG SVVGKRFYRD ATVRRADDGN GWTVMLDYRT LKSPAKRPLK
LHSRTLAMAI AAEWEYQDSD GIRPFTMPLM KLACTALERV PLTRAKIINN LMQKFHQDLV
FCRSPPDDEL TKGVYEKQKE KIDPILDWVN TEFGFKPVVY TSFLGGKQDE KLAKAVETVL
KDANDCELAS IDAMAAAAHS LVIPLAIFRG RLGIDESIEL IRLEEDHQVD KWGLVEGGHD
VDIADLKVQM SSAVVFLQL
>Potr_POPTR_0001s36070
MAIYMRKGPS VTMPMSSMTG SIVGKRFYKQ VTTREADDGN GWNVMLDYRT LKTPSKRPLK
LPTLALAKAI AAEWDYQQTD GIRPFTMPLM KLACTALDRV PLTRPKIIEH LMKKFSQDLV
FCRAPEDNVL TSGVYERQVE KFDPLIGWIK SEFGFKPVVH SCLFGGKQEE GLVKAIENLL
KQTDDCQLAV IDAIASAAHS LIIAVGIVKG KLDIEEAIEL IRLEEDFQVD TWGLVEGGHD
IDIADLRVQI SSAAVFLGL
>Utgb_Scf00037.g4373
MAIHI-KGPA VTMPMSFMTG SIVGKRFYKK ATTREAEDGV GWYVMLDYRT LKTPSKKNLR
CPTLALAKAI AAEWEYQRTD GIRPFTMPLM KLACTAFERV PLTRNKIIEN LMKKFNQDLV
FVRAPRDSDL TSDLRELQVE KFSPLLKWVE SEFRYRPAVY TSFFGGKQEE GLTKAIENVL
KKTDDCELAA IDAIASVAHS LMIAVAIFRG RLSIEQGIEL IRLEEDLQID KWGLVEGGHD
VDIADLRVQV SSAVVFLGL
>Coca_GSCOCT00019098001
MAIYV-KGLS VSMPMSFMTG SIVGKRFYQN VNTRKADDGN GWTVMLDYRT LKSPSKRPLK
CPTPALAMAV AAEWDYQQTD GIRPFTMPLM KLACTALERV PLTRPKVIEN LMKKFHQDLV
FCRAPADNDL TKGVFERQVE KIDPLLKWLE SEFGYKPVIY SSFFGGKQQE GLVTAIEGLL
KRTNDCELAA IDAIAAAAHS LVIAIGIFRG RLNIEEAIEL IRLEEDLQVD SWGLVEGGHD
VDIADLKVQV ASAAVFLGL
>Sppo_Spipo6G0050400
MAIYL-KRPS VTMPMSFMTG SIVGKRFYKE VTTRMADDGN GWTVMLDYRT LKSPSKRPLK
IPSLALAKAI AAEWEYQQAD GIRPFTMPLM KLACTALERV PLTRAKIIEH LMKKFHQDLV
FCRSPGDSDL TRGVLEKQIE NLDPLLEWLE SEFGFKPVLH SSFFGGKQAD GLVGAIGNVL
KTTTDCELAA IDALAAAAHS LVIPLGIVRG RLDVQEAIKL IRLEEDLQVD RWGLVEGGHD
VDIADLQVQI SSAAVFLGL
>Muac_GSMUA_Achr10G12610_001
MTIYV-KRPS VTMPMSFMTG SIVGKRFYKE VTTRMADDGN GWTVMLDYRT LKTPSKRPLK
LQSLALAKAI AAEWDCQQTD GIRPFTMPLM KLACTALERV PLTRAKIFEN LMSKFHQDLV
FCRSPSDSDL TIGVHERQKE KIDPILDWVQ SEFGFKPVVY TSFFGGKQDD CLAKAIEHVL
KETNDFELTA IDAMAASAHS LVIPLGIFRG RLGIEEAIEL IRLEEDLQVD KWGLVEGGHD
VDIADLKVQI SSATVLLGL
>Caca_C.cajan_29395
MAVQL-KAGS VTMPTSFMTG SIVGKRFYKE VKTRAADDGN GWTVMLDYRT LKTPSKRPLK
LPSLSLAKAI AAEWEYQQTD GIRPFTMPLM RLACTALERV PLTRAKIIDN LMKKFNQDLV
FCRAPDDNDL TSNVHDRQVE KIDPLLRWVE SEFGFKPVIY SSFFGGNQED GLVMAIENLL
KKTDDCELAA IDAIAASAHS LIIAIGMVQG KLQIEEAIEL IRLEEDFQVD RWGLVEGGHD
VDIADLRVQI SSPIVFLGL
>Arth_AT5G40660.1
MAILV-KAPS VTMPTSFMTG SIVGKRFYKK VTTREADDGN GWTVMLDYRT LKTPSKRPLK
LRSLALAKAI AAEWEYQLTE GIRPFTMPLM RLACTALERV PLTRSKIIEH LSRKIHQDLV
FFRAPEDNDL TSDVHDIQVE SIDPLLEWIE SEFRVKPKVY SSIFGGKQDD KLVKAVEELL
KKTNDGELAS IDALQASAHS IVIALGIFCG KLQIDDAIKL IRLEEDLQVD KWGLVEGGHD
IDVADLKVQI SSATVFLAL
```
