## Supplementary data 1-3 for "The Avocado Genome Informs Deep Angiosperm Phylogeny, Highlights Introgressive Hybridization, and Reveals Pathogen-Influenced Gene Space Adaptation": OG0009943_seq.pep.mus.aln_vf.fasta-gb

```
>Brdi_Bradi1g10007.1.v2.1
DPEHPPRLLV VQPRLRPSTL LDSKLAEALN LASSLQEARD GFDRADESAA KDGPPHLVVQ
NPASRG-RNH ADTYFGPGTV DNIKCYLRAL DAEEELDAVF VNTLLSG--- IQQRNLEVAW
VKPVLDRVGL IIEIFNAHAE TKEAKLQSEL AALMYMKTRL VRVRGPGGRL TFGTSGEAEV
VSARGR---- GSGGRGFMSG AGETELQLQR RRIQDRRISL LTQIEDVRRT RAIQRSSRKR
HGGSFGQELV TIAVVGYTNA GKSTLVSALS EADLYSDDRL FATVDPRLRS VILPSGKALL
SDTVGFISDL PVQLVEAFHA TLEEVAEADM LVHVLDSSAP NLDEHRSTVL QVLQQIGVSE
DKINNMIEVW NKIDSAGLQE L------LQL KWRP
>Aqco_AcoGoldSmith_v1.016042m
DPEKPPKLFV VQPRFRSEIT LKAKLSEALN LANSLEEQRD GF-FISDFSD KKLPSHLIVQ
NPLQRSAKGH SDTFFGPGTV ETIKCHLSAE DS-------- ---------- ------KRLW
GKPVLDRVGL IIEIFNAHAL TKEAKLQSEL AALMYKKTRL VRVRGPGGKL SFGASGEAEV
VSARGR---- GSGGRGFISG AGETELQLQR RRILERRSHL LSEIEEVRRT RALQRASRRR
HGGSEGQGLP TVAIVGYTNA GKSTLVSALS ETDLYSDDRL FATVDTRTRS VILPSGKVLL
SDTVGFISDL PVQ------- ---------- ---------- ---------- ----------
---------- ---------- ---------- ----
>Orsa_13103.m05645
DPERPPRLLV VQPRLRPGSL LDSKLAEALN LANSLEEPRD GF-YKEGLAA KGAPPHLVAQ
NPSSRG-RSH VDKFFGPGTV DNVKCYLRTS ES-------- ---------- ------EVAW
GKPVLDRVGL IIEIFNAHAE TKEAKLQSEL AALMYMKTRL VRVRGPGGRL TFGSSGEAEV
VSARGR---- GSGGRGFISG AGETELQLQR RRIQECRVRL LAQIEDVRRT RAIQRSNRKR
HGNSFGQELV TVAVVGYTNA GKSTLVSALS ETDLYSDDRL FATVDPRLRS VILPSGKALL
SDTVGFISDL PVQLVEAFHA TLEEVVEADM LVHVLDSSAP NIEEHRSTVL QVLQQIGVSQ
DKINSMIEVW NKIDSAGLQE L------LEL KWRP
>Soly_Solyc02g092010
DPKSPPRLFV VQPRFRPDSV LKPKLNEALN LANSLEEQRH GF-YDTEFLD KQMPHHLVVQ
NPASRS--IR ADTFFGPGTV DTVKCHVNSL DTQEGIDAIF VNAILTG--- IQQRNLERAW
GKPVLDRVGL IIEIFNAHAQ TKEAKLQAEL AALMYKKSRL VRVRGPGGRY GFGVGGEAEV
VSARGR---- GSGGRGFISG AGETELQLQR RRILERRNQL LSEIKEVRRT RALQRAARKR
HGGSDGQEIP TVAVVGYTNA GKSTLVSAVS ESFLYCDDRL FATVDPKLRS VVLPSGKVLL
SDTVGFISEL PIQLVEAFHA TLEEVVEADL LVHVLDSSAP NLNEQREAVL QVLGQIGVSE
QKLQNMIEVW NKIDSAGLQE L------LEL KWRP
>Coca_GSCOCT00040093001
----PPKLFV VQPRFRPEPV LQWKLEEALN LANSLEEQRD GY-YDTEFSE KELPPHVVVQ
NPIDRS--PR ADTYFRKGTV DTVKCHLYAL DSKDEVDAIF VNASLSG--- IQQRNLERIW
GKPVLDRVGL IIEIFNAHAQ TKEAKLQAEL AALMYKRSRL VRVRGPGGRY TFGGAGEAEV
VSARGR---- GSGGRGFISG AGETELQLQR RRILERRSQL LSEIKEVRRT RAVQRAARKR
HGGSDDDVIA TVAVVGYTNA GKSTLVGELS ESYLYCDDRL FATVDPKLRS VVLPSGKVLL
SDTVGFISDL PVQLVEAFHA TLEEVVEADL LVHALDSSSP FLDEQRKTVL QVLRQIGVSE
EKLDNMIEVW NKIDSAGLQE L------LEL KWRP
>Zema_GRMZM2G101460_T01
DPECPPRLLV VQPRLRPGSL LESKLAEALN LANSLEERRD GF-YHSEFGA KGAPPHLVVQ
NPASRG-RSH ADTYFGPGTV DNVKCYLSAT ESEEDVDAVF VNAILSG--- IQQRNLE---
---------- ---------- -------SEL AALMYMKTRL VRVRGPGGRL TFGPSGEAEV
VSARGR---- GSGGRGFMSG AGETELQLQR RRIQERRVSL LAQIEDVRRT RAIQRSSRKR
HGGSFGQELV TVAVVGYTNA GKSTLVSALS EADLYSDDRL FATVDPRLRS VILPSGKALL
SDTVGFISDL PVQLVEAFHA TLEEVVEADM LV-------- ---------- -----VGF--
---------- --LF------ ---------- ----
>Caca_C.cajan_05776
--SSLPKLLV VQPRVRSQKL LQAKLNEALC LANSLEDQRD GY-FHTDFFD KPLPPHLLVQ
---CRT--PR ADTYFGQGTV DNVKCHIAAA ESKGDVDAVF VNAILSG--- IQQRNLERAW
GKPVLDRVGL IIEIFNAHAF TKEAKLQAEL AALSYKKTRL VRVRGPGGRY TFGASGEAEV
VSARGR---- GSGGQGFMSG AGETELQLQR RRILERRNYL LSQIEEVRRT RALQRAGRKR
RGGSSGQGLA TVAIVGYTNA GKSTLVSRLS DSDLYSDCRL FATVDPRVRS AVLPSGKVLL
SDTVGFISDL PIQLVEAFHA TLEEVVEADL LVHVVDSTAP NLNEHRSTVL QVLKQIGVSE
EKLQNMIEVW NKIDSAGLQE L------MKL KWRP
>Utgb_Scf00125.g9681
DPDDPPRLLV VQPRMRPDTR LRAMLEEALN LANSLEQQRD GY-YATEFSE KEKPPHLVVQ
NPMFRS--PR ADTFFGAGTL DTVKCYLNEL ETKNEVDAVY VNAILSG--- VQQRNLERIW
KKPVLDRVGV IIEIFNAHAQ TKEAKLQAEL AALMYKRSRL VRVHGTDGRY TFGGVAEAEV
VSARGR---- GSGGRGFISG AGETELQLQR RRISERRKKL LSEIQEVRRT RAVQRAARKR
QGSLSGEEVA TVAIVGYTNA GKSSLVSALS NNYLYCDDRL FATVDPKLSS VILPSGKVLL
SDTVGFISDL PVQLVEAFHA TLEEVLEADL LVHVLDSSAK NLDEHRQTVL QVLAKLGVSD
EKLDNMIEVW NKIDSAGLQE L------LEL KWRP
>PeaH_maker-Ctg0200-augustus-gene-0.4-mRNA-1
DPKSPPRLFV VQPRLRPETL MQAKLSEALN LANSLEEQRD S----DDFGS EETPPHLVVQ
NPAARSPKAH AG-Y------ --IRCSFCKY NS------FW DSTTQSGGKL YEQTFVMRAW
GKPVLDRVGL IIEIFNAHAQ TKEAKLQSEL AALMYRKTRL VRLRGPDGRL TFGASGEAEV
VS-RGR---- GSGGRGFISG AGETELQLQR RRILERRNHL LSEIEEVRRT RALQRSSRKR
RGGLQGQGLA TVAVVGYTNA GKSTLVNALS DSDLYSDDRL FATVDPRIRS VFLPSGKVLL
SDTVGFISEL PVQLVEAFHA TLEEVVEADL LVHVLDSSAL NLDEQRSSVL QVLQQIGVSE
EKLQNMIEVW NKIDDACLET K------PQL KTYL
>Sobi_Sobic.001G105700.1.v2.1
DPECPPRLLV VQPRLRPGSL LDSKLAEALN LANSLEEPRD GF-YHSEFGA KGAPPHLVVQ
NPASRG-RSH ADTYFGPGTV DNVKCYLRAS ESEEDVDAVF VNAILSG--- IQQRNLEVAW
GKPVLDRVGL IIEIFNAHAE TKEAKLQSEL AALMYMKTRL VRVRGPGGRL TFGPSGEAEV
VSARGR---- GSGGRGFMSG AGETELQLQR RRIQERRVSL LAQIEDVRRT RAIQRSSRKR
HGGSFGHELV TVAVVGYTNA GKSTLVSALS EADLYSDDRL FATVDPRLRS VILPSGKALL
SDTVGFISDL PVQLVEAFHA TLEEVVEADM LVHVLDSSAS DLEEHRSTVL QVLQQIGVSQ
EKINNMIEVW NKIDSAGLQE L------LAL KWRP
>Muac_GSMUA_Achr1G27060_001
DPTHPPKLFV VQPRLRPDSL LHSKLSEALN LANSLEERRD GV-FAEDYGS KEPPPHLVVQ
NPGARSLRVH SDTYFGRGTV ENVKCELRAL VTENAIDAIF VNAILSG--- IQQRNLEVSW
QKPVLDRIGL IIEIFNAHAE TKEAKLQSEL AALMYKRTRL VRVRGPGGRM TFGTSGEAEV
VSARGR---- GSGGRGFISG AGETELQLQR RRIQERRIHI LSQIEEVRRT RSLQRYARRR
HGSSYGQGLA TVAVVGYTNA GKSTLVSALS ESDLYSDDRL FATVDPRVRS VVLPSGKALL
SDTVGFISDL PVQLVEAFHA TLEEVVEADL LVHVLDSSSP DLDAQREAVL QVLQQLGVSG
EKIKNMIEVW NKIDSAGRKK LRLTREQSAL NLRP
>Potr_POPTR_0007s14660
DPTSPPRLFV VQPRLRPDTL LQAKLNEALC LANSLEEQRD GY-FDSDFFD KPLPPHILVQ
NPIFRSSKAR DD-------- ---------- -----VDAVF VNAILSG--- IQLRNLERKW
NKPVLDRVSL IIEIFNAHAH TKEAKLQAEL AALMYAKSRL VRVRSSDGRL TFGAFGDAEV
VSARGR---- GSGGRGFTSG AGETELQLQR RRILERRETL RTQIKDVRRT RALQRASRKR
HCQLDSQYLA TVAVVGYTNA GKSTLVSALS GNDLYSDSRL FATLDARLKS VVLPSGKVLL
GDTVGFISDL PVQLVQAFRA TLEEVVEADL LVHLMDSTAP NLEEHRATVL QALQQIGVSE
EKLQNMIEVW NKIDSAGLQE L------LEL KWRP
>Prpe_PAC_17645775
DPTVPPKLFV VQPRLRPDNY LQAKLNEALC LANSLEEQRD GY-FDVDFFD KEIPPHIVVQ
NPIVRH-QTR A--------- ---------- -----VDAIF VNTILSG--- IQQRNLE---
--AILDRVGL IIEIFNAHAC TKEGKLQAEL AALMYKKTRL VRLRGKSGRS TFGTDGEAEV
VSARGR---- GSGGRGFISG AGETELQLQR RRISERRSSL LLQIQEVRRT RAVQRAGRKN
RGGSYGQGLP TVAVVGYTNA GKSTLVSALS NSDLYSDSRL FATVDPKLRS VFLPSGKVLV
SDTVGFISDL PVQLVEAFHA TLEEVVEADL LVHVLDCTAP NLNEHRSTVF QILDQIGVSK
EKLENMIEVW NKIDSAGLQE L------LEL KWRP
>Thca_Tc01_g007000
DPTDPPRLFL VQPRLRPATF LQAKLNEALC LANSLEEQRD GY-FDTDFFD KELPPHVVVQ
NPSLKSSKIR ADTYFGPGTV HNIKCHLNAV ESKDEVDAVF INTILSG--- IQQRNLERIW
GKPVLDRVGL IIEIFNAHAH TKEAKLQAEL AALMYKKSRL VRVRGADGRY TFGVTGEAEV
VSARGR---- GSGGRGFISG AGETELQLQR RRILERRSHL LTQIEEVRRT RAVQRAARKR
RGGLDGQGLA TVAVVGYTNA GKSTLIGALS DSDLYSDARL FATLDARLKG VVLPSGKVLL
SDTVGFISDL PVQLVEAFHS TLEEVVEADL LVHVIDCTAP NLDEHRSTVL LVLRQIGVSE
EKLQNMIEVW NKIDSAGLQE L------LEI KWRP
>Amtr_evm_27.model.AmTr_v1.0_scaffold00137.24
DLTKAPRLFV VQPRIRPDSL LQSKLSEALN LANSLEEQRE GV-LYNEPSS KEMPPHLVVQ
NPVARSLKTH ADTYFGAGTV DNIKCHLNAL DSKEEVDAIF VNAILSG--- IQQRNLERDW
GKPVLDRVGL IIEIFNAHAQ TKEAKLQSEL ASLMYKKSRL VRVRGSDGRL TFGASGEAEV
VSARGR---- GSGGQGFMSG AGETELQLQR RRILERRNRL LSRIEDVRRT RALQRAARKR
RGGLQGQGLP TVAVVGYTNA GKSTLVSALS NTDLYSDDRL FATVDPRLRS VILPSGKVLL
SDTVGFISDL PVQLVEAFHA TLEEVVEADL LVHVLDSSAM NLEEQRAAVL QVLQQIGVPE
VKLQNMIEVW NKIDSAGLQE L------LKL KWRP
>Seit_Millet_GLEAN_10034277
DPECPPRLLV VQPRLRPGSL LDTKLAEALN LANSLEEPRD GF-YHSEFGA KGAPRHLVVQ
NPASRG-RSH ADTYFGPGTV DNVKCYLRAS ES-------- ---------- ------EVAW
GKPVLDRVGL IIEIFNAHAE TKEAKLQSEL AALMYMKTRL VRVRGPGGAL TFGPSGEAEV
VSARGR---- GSGGRGFMSG AGETELQLQR RRIQERRVKL LTQIEHVRRT RAIQRSGRKR
HGGSFGQELV TVAVVGYTNA GKSTLVSALS ETDLYSDDR- ---------- ------KALL
SDTVGFISDL PIQLVEAFHA TLEEVVEADM LVHVLDSSAP NLEEHRSTVL QVLQQIGVSQ
EKINNMIEVW NKIDSAGLQE L------LAL KWRP
>Arth_AT3G49725.1
DPSSAPKLFL VQPRLAPPKY LQAKLNEALC LANSLEEQRY GY-FESDFFD KELPSHVVVQ
NPVRRSSKPR VDTYFGSGTV DNIKCHLNAE DSKEEVDAVF VNAILTA--- IQQRNLERIW
AKPVLDRVGL IIEIFNAHAH TKEAKLQAEL AALMYNKSRL VRVRGTDGRH TFGQFGEAEV
VSARGRAGSK GTGG-GFVGG AGETELQLQR RRISDRRIRL LSQIKEAQRT RLLQRAGRKK
RVGLEGESSG TIAVVGYTNA GKSTLISALT KTALYCNERL FATLDPTLKS AHLPSGFVLL
SDTVGFISDL PIQLVKAFQS TLEEVVEADL LLHVVDSTAP NIEEHRSTVL HVLNQIGVPE
EKLQNMIEVW NKIDSAGLKE L------LYL KWRP
>Vivi_PAC_17818099
DPKSPPKLFV VQPRLRPDTL LQAKLDEAIN LANSLEEQRD GY-YDTELCE KGLPPHVVVQ
NPAVRSSKYR SDTYFGPGTV DTVKCHLNAV ESKGEIDAVY VNTILSG--- IQQRNLERAW
GKPVLDRVGL IIEIFNAHAQ TKEAKLQAEL AALMYKRTRL VRVRGPDGRY TFGATGETEV
VSARGR---- GSGGRGFISG AGETELQLQR RRILERRNHL LSQIEAVRRT RALQRASRKR
RGGSNGQGLA TVAIVGYTNA GKSTLVSALS ESDLFSDDRL FATVDPRLRS VILPSGKVLL
SDTVGFISDL PVQLVEAFHA TLEEVVEADL LVHVLDSSAS DLDEQRSVVL QVLQQIGVSE
EKLQNMLEVW NKIDSAGLQE L------LAL KWRP
>Sppo_Spipo3G0109500
DPASPPRLFV VQPRLRPDTV LRAKLSEALN LANSLEEQRD GF-YAEEFGD KEVPPHIVVQ
NPLARSLRAH ADAYFGPGTV ETVKAHIKGS ETKDKLDAVF VNTILSG--- VQQRNLECAW
EKPVLDRVGL IIEIFNAHAQ TKEAKLQSEL AALMYKKTRL VRVRGPGGRL SFGASGEAEV
VSARGR---- GSGGRGFISG AGETELHLQR RRIQERRIHL LAQIDEVRRT RALQRSSRKR
HGGSDGQGLA TVAVVGYTNA GKSTLVSALS QSDVYSDDRL FATVDPRLRS VILPSGKALL
SDTVGFISDL PVQLVEAFHA TLEEVVEADL LVHVLDSSAE NLDEQRSTVL QVLRQIGVSP
EKIQDMIEVW NKIDSAGLQE L------LHL KWRP
```
