## Supplementary data 1-3 for "The Avocado Genome Informs Deep Angiosperm Phylogeny, Highlights Introgressive Hybridization, and Reveals Pathogen-Influenced Gene Space Adaptation": OG0009944_seq.pep.mus.aln_vf.fasta-gb

```
>PeaH_augustus_masked-Ctg1205-processed-gene-0.4-mRNA-1
SPVTVVCNFW RDFDLEKERS VLDEQGLKIA ENQESSQKNR RKLAESTRDF KKASADEKLS
LFNSLLKGYQ EEVDNITKRA KFGENAFLNI YQKLYEAPDP YPALASIAEQ DLKLSELEAE
NRKMKVELEE FRTEATHLKN QQATIRRLEE RNRQLEQQME EKVRELVEVK QRSLAEENQK
TLEVLKEREG LLQDQLRHAQ ESVANIHKLH EIAQSKLFEL RAQSDEESAA KHSEVSLLMD
EFDRANARLQ SLEREKELLR SQLQSTTEEN SNKKSDNLDS SSILENSLSA KEKIISELNI
ELHNLETTLS NEREFHMNEI KKLNMLLIEK DTALEEIRKE LQERPTNKLV EDLRKKVKIL
QAVGYNSIEA EDWEVATSGE EMSKLESLLL DKNRKMEHEL TQLKVKLSEK TTLLEAAEAK
EVELIAKVNE QQRLITKLED DILK--GY-- GSLDRKGTLF DDWDLKEVG- SETSEDQDQS
SMLKVICNQR DRFRTRLRET EEELRQLKEK NG-LMVELEK TKADNVKLYG KIRYVQDYSL
EKLVSRGAKK HSEDIESGFS SDVESKYKKI YEDDINPFAA FSKKERDQRY KELGIRDKIT
LSSGRFLLGN KINTVLFQYA RTFIFFYSIG LHLLVFTCLY KMSALSYLS
>Vivi_PAC_17820892
SPIPVVSNFW REFDLEKERS VLDEQGLRIA ENQENSQKNR RKLAESTRDF KKASPDEKLN
LFNSLLKGYQ EEVDNLTKRA KFGENAFLNI YQKLYEAPDP YPALASIAEQ DMKLSELESE
NRKMKVELEE FRTEATHLKN QQATIRRLEE RNRQLEQQME EKVKEIVEMK QRSLAEENQK
TLEVLKERER LLQDQLRQAK ESVSNMQKLH ELAQSQMFEL RAQSEEDTAA KQSEVSLLMD
EVERAQTLLL SLEREKGLLR SKLQSANDEN GQKKSDNLDS NSILENSLSA KEKIISELNM
ELHNIEITLS NEREQHVNEI KRLNALLNEK DLALEEIKKE LLARPTAKLV DDLRKKVKIL
QAVGYNSIEA EDWEVATSGE EMSKLESLLL DKNRKMEHEL TQLKVKLTEK TSLLETAEGK
IVELTAKVNE QQRLIQKLED DILK--GY-- SSKERKGSLF EDWDLLDNGA TETSQDQEQN
SMLKVICNQR DRFRARLRET EEEVKQLKEK IGLLTVELEK TKADNVKLYG KIRYVQDYNL
EKVVSRGSKK HSEDLESGFS SDVESKYKKI YEDDINPFAA FSKKERDQRY KELGIRDKIT
LSSGRFLLGN R-------YA RTFAFFYTIG LHVLVFTCLY RMSALSHLS
>Thca_Tc03_g002590
SPVSVVSNFW KEFDLEKEKS VLDEQGLRIA ENQENSQKNR RKLAESTRDF KKASAEEKLS
LFNSLLKGYQ EEVDNLTKRA KFGENAFLNI YQKLYEAPDP YPALASIAEQ DLKISELESE
NRKMKVELEE FRTEAMHLKN QQATIRRLEE RTRQLEQQME EKVKEIVEIK QRSLAEENQK
TLEVLKDREQ SLQDQLRQAK ESVSNMQKLH ELAQSQLFEL RAQSEEDRAA KQSEVNLLMD
EVERAQTRLF SLEREKGVLR SQLQSVHEES ENKRSNNVDS NTILENSLSA KEKIISELNM
ELHNIETTLS NEREEHVNEI KKLNSLLNEK EVALEEMKKE LQVRPTTKLV DDLHKKVKIL
QAVGYNSIEA EDWEAATSGE EMSKMESLLL DKNRKMEHEL TQLKIKLSKK TSLLETAEGK
IVELTEKVNE QQKLIQKLED DILK--GY-- SSKERKGTLF DDWDLSESGV NELSEDQDQS
SMLKVICNQR DRFRARLRET EEEIRQLKEK IGELTAELEK TKADNVKLYG KIRYVQDYNQ
EKVISRGSKK YAEDLESGFT SDVESKYKKI YEDDINPFAA FSKKERDQRY KELGFRDRIT
LSSGRFLLGN K-------YA RTFAFFYTIG LHILVFTCLY RMSALSYLS
>Potr_POPTR_0012s05810
SPVSLVSNFW KDFELEKEKS VLDEQGLRIA ENQENSQKNR RKLAESTRDF KKASSDEKLG
LFNSLLKGFQ EEVDNLTKRA KFGENAFLNI YQKLYEAPDP YPALASISEQ DLKLSELESE
SRKMKVELEE FRTEAAHLKN QQATIRRLEE RNRQLEQQME EKVKEIVEMK QRSLAEENQK
TLEVLKEREQ SLQDQLRQAK DSVATIQKLH ELAQSQLFEV RAQSEEEWAA KQSEVNFLMD
EVERAQTRLH SLEREKGVLR SQLQSANEEI EDKKGDNSDS TSILESSLST KEKLISELNM
ELHNIETTLT NEREQHINEI KKLNILLNEK EAALEEMKKE LQAKPTEKLV DDLRKKVKIL
QAVGYNSIEA EDWEVATSGE EMSKMESLLL DKNRKMEHEL TQLKVKISEK ATSLETAEGK
ITELTAKVNE QQKLIQKLED DILK--GY-- SSKDRKGSLF DAWDLSEAGG VELSEDQDQS
SMLKVICNQR DRFRARLRET EEEVRQLKEK IGVLAADLEK TKADNVKLYG KIRYVQDYNL
EKVVSRGSKK HAEDLESGFA SDVESKYKKI YEDDINPFAA FSKKERDQRY KELGFRDRIT
LSSGRFLLGN K-------YA RTFAFFYTIG LHILVFTCLY RMSALSYLS
>Prpe_PAC_17666525
SPISVVSNFW KEFDLEKEKS VLDEQGLRIA ENQENSQKNR RKLAESTRDF KKASPEEKLN
LFNSLLRGYQ EEVDNLTKRA KFGENAFLNI YQKLYEAPDP YLALASSAEQ DLKLSELESE
NRKMKVELEE FRTEATHLKN QQATIRRLEE RNRQLEQQME DKVKEIVEIK QRSFAEENQK
MLEVLKEREQ LLQDQLRQAK DSVFNMQKLH ELAQSQLFEL RAQSDEERAT KQSEVNLLMD
EVERAQTRLL SLEREKGLLR SKLDTANEDT ENKNSDTSDS NSILENSLIA KEKIIAELNM
ELHNIETTLS NEREEHLNEI KKLNALLIEK EAALEEMKKE LQGRPTTKLV DDLRKKVKIL
QAVGYNSIEA EDWEVATSGE EMSKMESLLL DKNRKMEHEL TQLKVKLSEK ALLLEKADGK
TAELTAKVNE QQKLIQKLED DILKVGGY-- SSKDKKGSLF DDWDLSEARS TEVSEDQDQS
SMLKVICNQR DRFRTRLRET EEEIRQLKER IGALTAELEK TKADNVKLYG KIRYVQDYSL
EKVVSRGSKK PAEDLESGFS SDVESKYKKI YEDDINPFAA FSKKERDQRY KELGFRDRIT
LSSGRFLLGN K-------YA RTFAFFYTIG LHILVFTCLY RMSALSYLS
>Sppo_Spipo20G0015600
--WSIYRLFW RHFDLERERS CLDEQGLKIA ENQENSQKNR RKLAETTRDF RKASTDEKLN
SFNTLIKAFQ EEVDNLTKRA KFGENAFLNI YQKLYEAPDP YPALSSASDK ELKISELESE
NRIMKHELEE FRTEATHLKN QQATIRRLEE RNRQLEQQME EKVREIVEMK QRSLAEENQK
TLEVLKEREL LLQDQLRQAK DSVVTMQKLH EFAQSQLFEL RAQSEEERAA KQSEVNLLMD
EVERAQTRLV SLEREKGLLR SQLQSATEDN GSKTSDYLDS SQILESTLNA KEKIISELSM
ELHQIESTLS NEREKHISDI KKLNSSLIEK DTLIEDLRKE LHERPTAKLV EDLRKKVKIL
QAVGYNSIEA EDWELATSGE EMSKLETLLL DKNRKMEHEL TQLKVKLAEK ESLLAAAEIN
IAELNAKVNE QQKLITKLEE DILK--GY-- SSTDHRGAIL QDWDLQDMGT TEGAEDQDQS
SMLKVICSQR DRFRTRLRET EEEVRQLEEK IGALNIELEK TKADNVKLYG KIRYVQDYSL
EKLVSRGPKK FSEDLEGGST SDFESKYKKI YEEDINPFAA FSKKEKDQRY KDLGLRDKIT
LSSGRFLLGN K-------YA RTFIFFYSIG LHLLVFACLY RMSALSYLS
>Coca_GSCOCT00022541001
APGPAVASFW KDFDLEKERA ILDEQGLRIA ENQENSQKNR RKLAESTRDF KKASNEEKLS
LFNSLLKGYQ EEVDNLTKRA KFGENSFLNI YQKLYEAPDP YPVLASIAEK DSKLSELESE
NRKMKVELEE FRTEATHLKN QQATIRRLEE RTRQLEQQME EKVKEIVEIK QRSLAEENQK
TMEVLKERER MLQDQLRQAQ DSVSTMQKLH ELAQSQLFEV RAQSEEERAA KQSEVNLLMD
EVERAQSRLL SLEREKGLLQ SQLQTSNEDN EQKKSDSLDV HSMLENSLSA KEKIISELNM
ELHNLETTLA NEREQHINEM KRLNTKLNEK ETILEEMKKE LQARPTEKLV DDLRKKVKIL
QAVGYNSIEA EDWEVATTGE EMSKLESLLL DKNRKMEHEL TQLKVKLSEK TSLLEAAEAE
REELTAKVNE QQRLIQKLED DILK--GY-- GSKDTKGTLF EDWDLSESGG SQPSEDQDQS
SMLKVICNQR DRFRARLRET EEEIRQLKEK IGMLNAELEK TKADNVKLYG KIRYVQDYNS
EKVISRGSKK YAEDLESGFS SDVESKYKKI YEDDINPFAA FSKKERDQRY KELGLRDKIT
LSSGRFLLGN K-------YA RTFAFFYTIG LHVLVFTCLY RMSAYSHLS
>Arth_AT3G18480.1
SPIPVVTNFW KEFDLEKEKS LLDEQGLRIA ENQENSQKNR RKLAESTRDF KKASPENKLS
MFNSLLKGYQ EEVDNITKRA KFGENAFLNI YQKLYEAPDP FPALASIAEQ DRKLSEVESE
NRKMKVELEE FRTEATHLKN QQATIRRLEE RNRQLEQQME EKIKEVVEIK QRNLAEENQK
TMELLKDREQ ALQDQLRQAK DSVSTMQKLH ELAQNQLFEL RAQSDEETAG KQSEVSLLMD
EVERAQTRLL TLEREKGHLR SQLQTANEDT DNKKSDNIDS NSMLENSLTA KEKIISELNM
EIHNVETALA NERESHVAEI KKLNSLLNKK DTIIEEMKKE LQERPSAKLV DDLRKKVKIL
QAVGYNSIEA EDWDAATTGE EMSKMESLLL DKNRKMEHEV TQLKVQLSEK ASLLEKAEAK
GEELTAKVNE QQRLIQKLED DILK--GY-- GSKERKGALF DEWEFSEAGV AEQSEEQDQS
SMLKVICSQR DRFRARLRET EEEIRRLKEK IGFLTDELEK TKADNVKLYG KIRYVQDYNH
DKVVSRGSKK YVEDLESGFS SDVESKYKKI YEDDINPFAA FSKKEREQRI KDLGIRDRIT
LSSGRFLLGN K-------YA RTFAFFYTIG LHVLVFTCLY RMSAYSYLS
>Sobi_Sobic.001G118200.1.v2.1
SPLAVVCSFW KDFDLEKERS GLDEQGLKIA ENQETSQKNR RKLAENTRDF KKASSDEKLS
LFNSLLKSYQ EEVDNLTKRA KFGENAFLNI YQKLYEAPDP YPALASMADQ DQKLSELETE
NRKMKLELEE YRAEAAHLKN QQATIRRLEE RNRQLEQQME EKVREMVEMK QRSMAEDSQK
TLEALKDRER SLQDQLRQAT ESVKNMQKLH ESAQSQLFEL RTQSEEDRAA KEAEVSLLMD
EVERAQARLV SLEREKGDLR SQLQTTNEDA SKS-SDYLES SDILESSLNA KEKIISELNA
ELRSIENTLS SEREMHVNEL KKLTTLLTEQ ESALMELKKE LQERPTQKMV DDLKKKVQIL
QAVGYNSIEA EDWELATNGE EMSKLEALLL DKNRKMEHEL TQLKVKISEK TSLLEEAEKK
IAELTSKVEE QQKLILKLED DILK--GY-- NSTDRRGSLL NDWDLQEIGS SEASEDQDQS
SMLKVICNQR DRFRARLRET EEELRRLKEK YEMLTVELEK TKADNVQLYG KIRYVQDYSH
DKIVSRGPKK YAEDLESG-S SDVEAKYKKM YEDDINPFAA FSKKEKDQRY KELGLRDKIT
LSSGRFLLGN K-------YA RTFIFFYSIG LHLLVFTLLY RMSALSYLN
>Zema_GRMZM2G011219_T02
SPLAVVCSFW KDFDLEKERS GLDEQGLKIA ENQETSQKNR RKLAENTRDF KKASSDEKLS
LLNSLLKSYQ EEVDNLTKRA KFGENAFLNI YQKLYEAPDP YPALASMTDQ DQKLSELETE
NRKMKLELEE YRAEAAHLKN QQATIRRLEE RNRQLEQQME EKVREMVEMK QRSMAEDSQK
TLEALKDRER SLQDQLRQAT ESVKNMQKLH ESAQSQLFEL RTQSEEDRAA KEVEVSLLMD
EVERAQARLV SLEREKGDLR SQLQTTNEDA SKS-SDYLES SDILESSLNA KEKIISELNA
ELRNIESTLS SEREMHVNEL KKLTTLLTEQ ESALMELKKE LQERPTQKLV DDLKKKVQIL
QAVGYNSIEA EDWELATNGE EMSKLEALLL DKNRKMEHEL TQLKVKISEK TSVLEEAEKR
IVELTSKVEE QQKLILKLED DILK--GY-- SSTDRRGSLL NDWDIQEIGS SEASEDQDQS
SMLKVICNQR DRFRARLRET EEELRRLKEK HEMLTVELEK TKADNVQLYG KIRYVQDYSH
DKIVSRGPKK YAEDIESG-S SDVEAKYKKM YEDDINPFAA FSKKEKDQRY KELGLRDKIT
LSSGRFVLGN K-------YD TIFV*----- ---------- ---------
>Seit_Millet_GLEAN_10034390
SPLAVVCNFW KDFDLEKERS GLDEQGLKIA ENQETSQKNR RKLAENTRDF KKASSDEKLS
LFNSLLKSYQ EEVDKLTKRA KFGENAFLNI YQKLYEAPDP YPALASMADQ DQKLSELETE
NRKMKLELEE YRAEAAHLKN QQATIRRLEE RNRQLEQQME EKVREMVEMK QRSMAEDSQK
TLEALKDRER SLQDQLRQAT ESVKNMQKLH ESAQSQLFEL RTQSEEDRTA KEAEVSLLMD
EVERAQARLV SLEREKGDLR SQLQTTNEDA SKS-SDYLES SDILESSLNA KEKIISELNA
ELRNIESTLS NEREMHVNEL KKLTALLTEK ESALMELKKE LQERPTRKLV DDLKKKVQIL
QAVGYNSIEA EDWELATNGE EMSKLEALLL DKNRKMEHEL TQLKVKISEK TSLLEEAEKR
IAELTSKVEE QQKLILKLED DILK--GY-- SSTDRRGSLL NDWDLQEIGT SEASEDQDQN
SMLKVICNQR DRFRARLRET EEELRKLKEK YEMVTVELEK TKADNVQLYG KIRYVQDYSH
DKIVSRGPKK YAEDIESG-S SDVEAKYKKM YEDDINPFAA FSKKEKDQRY KELGLRDKIT
LSSGRFLLGN K-------YA RTFIFFYSIG LHLLVFTLLY RMSALSYLH
>Orsa_13103.m05470
SPLAVVSSFW KDFDLEKERG GLDEQGLKIA ENQETSQKNR RRLAESTRDF KKASSDDKLS
LFNSLLKSYQ EEVDNLTKRA KFGENAFLNI YQKLYEAPDP YPALASMAEQ DQKLSELETE
NRKMKLELEE YRAEAAHLKN QQATIRRLEE RNRQLEQQME EKVREMVEMK QRSLAEDSQK
TLEALKDRER ALQDQLRQAT ESVKNMQKLH ESAQSQLFEL RTQSEEDRAA KETEVNLLLD
EVERAQARLV SLEREKGDLR SQLQTTNEDA TNS-SDYVDS SDILESSLNA KEKIISELNA
ELRSIENTLS SERETHVNEL KKLTALLSEK ENALTELKKE LQERPTRRLV DDLKKKVQIL
QAVGYNSIEA EDWELATNGE EMSKLEALLL DKNRKMEHEL TQLKVKISEK SNLLEEAEKK
IAELTAKAEE QQKLILKLED DILK--GY-- SSTDRRTSLL NDWDLQEIGS NEVAEDQDQS
SMLKVICNQR DRFRTRLRET EEELRRLKEK YEMLVVELEK TKADNVQLYG KIRYVQDYSH
EKIVSRGPKK YAEDVESG-S SDVETKYKKM YEDDINPFAA FSKKEKDQRY KELGLRDKIT
LSSGRFLLGN K-------YA RTFIFFYTIG LHLLVFTLLY RMSALSYLS
>Soly_Solyc06g069210
TPLAAVASFW KDFDLEKERS TLDEQGLRIA ENQENSQKNR RKLAESTRDF KKASSEDKLS
LFNSLLKGYQ EEVDNLTKRA KYGENAFLNI YQKLYEAPDP YPVIASIAEK DSKLSELESE
NRKMKVELEE FRMEATHLKN QQATIRRLEE RCRQLEQQME EKVKEIVEIK QRSLAEENQK
ALEVLKEREQ LLQDQLRQAQ ESVSTMQKLH ELAQSQLFEV RAQSEEERAA KQSEFNLLMD
EVERAQGRLL SLEREKGLLR SQLQTANEDN DHKNSDNLDA DSAFENSLYA KEKIISELNV
ELHKLENTLS NEREEHINEI KKLNSLLNEK EVALEDLKKE LQTRPTTKLI DDLRKKVKIL
QAVGYNSIEA EDWEVATSGQ EMSKLESLLL DKNRKVEHEL TQLKVQLSER ISLLESAEAK
VVELTAKVNE QQRLIQKLED DILK--GY-- NSKDRKGTRF DDWDLSESGA TEPSEDQDQS
SMLKVICNQR DRFRTRLRET EEEIRQLKEK IGSLTSELDK TKADNVKLYG KIRYVQDYNS
ERVISRGSKK YVEDLEGGFS SDVESKYKKM YEDDINPFAA FSKKERDQRY KELGLRDKIT
LSSGRFLLGN K-------YA RTFVFFYTIG LHILVFTCLY RMSALSYLS
>Muac_GSMUA_Achr1G22420_001
SSISVVCSFW REFDLEKERS GLDEQGLKIA ENQEVSQKNR RKLAESTRDF KKASKDEKLS
LFNSLLKNYQ EEVDNLTKRA KFGENAFLNI YQKLYEAPDP YPALASFAEQ DEKLSELESE
NRKMKLELEE YRSEATHLRN QQATIRRLED RNRQLEQQME EKVREIVEIK QRSLAEENQK
TLEVLKEREL LLQDQLRQAK ESVVNMQKLH EIAQSQLFEL RTQSEEERAA KESEVNLLMD
EVERAQTRLV SLEREKGLLR SQVQSTDEEN GDKKSD-LEV SSILESSLNV KEKIISELNM
ELHNMETTLS NEREQHLNEI KKLNALLNEK DTALVEMRKE LQERPTAKLV DDLHKKVKIL
QAVGYNSIEA EDWELATSGE EMSKLESLLL DKNRKMEHEL TQLKVKISEK ASLLEAAEGK
ISELTAKVDE QQKLIAKLED DILK--GY-- NSTERKGSLL NDWDLQEIGS SEVSEDQDQS
SMLKVICNQR DRFRTRLREA EEQVRQLKEK IGMLTVELEN TKADNVKLYG KIRYVQDYSL
EKLSSRGPKK YAEDVESGFS SDVESKYKKM YEDDINPFAA FSKKERDQRY KELGIRDKIT
LSSGRFLLGN K-------YA RTFVFFYSIG LHLLVFTCLY RMSALSYQS
>Amtr_evm_27.model.AmTr_v1.0_scaffold00138.45
SPMAAVVNFW RDFDLEKERS GLDEQGLKIA ENQETSQKNR RKLAESTRDF KKASADEKLS
LFNSLLKGYQ EEVDNLTKRA KFGENAFLNI YQKLFEAPDP FPALASISEQ DSKLSELEAE
NRKMKHELEE FRTEAAHLRN QQATVRRLEE RNRQLEQQME EKVKEIVEMK QRSLAEENQK
TLDLLEERQR LLLDQLHKEK ASVSNMQKLH ELGQKQLFDF SARSEEERAA KQTEVNLLMD
EVERAQARLL SLEREKELLR AQLQATNQED EKKKSETLNT SS-LEISLNA KEKIISDLHM
ELHNMETALS NEREQHLLET KRLKTLLMDK DIELGEIKKE LQGRPTAKQV EDLRKQVKIL
QAVGYNSIEA EDWEVATSGE ELSKLESLLL DKNRKMEHEL TQLKVKLSEK TSAVEAAEAK
EDELLAKVNE QQRLITKLED DILK--GC-- GSMDQK-SRS DDWDLQEVGV SDMLEDQEQN
SMLQVICSQR DRFRKRLRET EEELRQLREK VSVVNVELEK SKSDNVKLYE KIRFVQDYNK
ERPVSRGWKK RSEDIESGFG SDVESKYKKL YEDDINPFAA FSKKEKEQRY KELGIRDKIT
LSSGRFLLGN K-------YA RTFIFFYSIG LHLLVFTSLY RMSALSFQS
>Caca_C.cajan_36125
SPISVVSAFW KDFELEKEKS ILDEQGLRIA ENQENSQKNR RKLAENTRGI -KASPEDKLS
LFSALLKGYQ EEVDNLTKRA KFGENAFLNI YQKLYEAPDP YPAIASIAEQ DLKLSELESE
NRKMKVELEE FRTEATHLKN QQATIRRLEE RNRQLEQQME EKVKEIVEIK QRSLAEENQK
TLEVLKEREQ ALQDQLQHAK DSVSNMQKLH EIAQNQLFEL RAQSEEERAA KQSEVGLLMD
EVERAQSMLL SLEREKGVLR SQLQTANEET DIKKRDNFDS NSALENSLNV KEKQISELNM
ELHNIETVLS NEREEHINEV KKLTAMLNEK EASLEEMKKE LQARPTEKMV DDLRKKVKIL
QAVGYNSIEA EDWEVATSGE EMSKMESLLL DKNRKMEHEL TQLKVTLTEK TSLLETAEQK
IKELTAKVNE QQKLIQKLED DILK--GYGS NSKDRKGNFL DDWDLSEAGG GEASEDQDQS
SMLKVICNQR DRFRTRLRET EEEIRQLKEK IGVLTVELEK SKADNVKLYG KIRYVQDYNH
EKVVSRGSKK YAEDLESGLT SDVESKYKKI YEDDINPFAA FSKKERDQRY KELGFRDRIT
LSSGRFLLGN K-------YA RTFAFFYTIG LHILVFTCLY RMSALSYLS
>Aqco_AcoGoldSmith_v1.001809m
SPTLVVSNFW RDFNLEREKS VLDEQGLRIA ENQENSQKNR RKLAESTRDF KKAPEDEKLS
MFNSLLKGYQ EEVDKITKRA KFGENAFLNI YQKLYEAPDP YPALASIAEQ DLKLSELESE
NRKMKIELEE FRIEATHLKN QQATIRRLEE RNRQLEQQME EKVKEIVEIK QRSLAEENQK
TLDVLKERER LLQDQLRQAK ESVSNMQKLH EFAQSQLFEY RAQSEEDRAA KQSEVNLLMD
EVERAQSRLY SLEREKGVLR SQLETTNEDN GNK-SNTLDS NSILENNLSA KEKIISDLNM
ELHNMETTLS NEREQHLNEI KKLNVLISQK ETALEEIKKE LQTRPTEKLV DDLRKKVKIL
QAVGYNSIEA EDWEVATSGE EMSKLESLLL DKNRKVEHEL TQLKVKLSEK SSQLEMAESK
IAELNAKVNE QKKLIAKLED DILK--GY-- SSSDRKGT-F DDWDLQEVGA AELSQDQDQS
SMLKVICNQR DRFRKRLQEA EEEMRQLKEK IGVLTVELEK TKADNVKLYG KIRYVQDYNI
EKLVSRGSRK QSEDIESGFS SDVESKYKKI YEDDINPFAA FSRKERDQRY KELGFRDKIT
LSSGRFLLGN K-------YA RTFIFFYSIG LHLLVFSCLY RMSYLSYLS
>Brdi_Bradi1g11300.1.v2.1
SPLAVVCNFW KDFDLEKERS GLDEQGLKIA ENQETSQKNR RRLAESTRDF KKAASDEKLS
LFNSLLKSYQ EEVDNLTKRA KFGENAFLNI YQKLYEAPDP YPALASMADQ DQKLSELESE
NRKMKLELEE YRAEAAHLKN QQATIRRLEE RNRLLEQQME EKVREMVEMK QRSLAEDSQK
TLEALKDRER SLQDQLRQAT ESVKNMQKLH ESAQSQLFEL RTQSEEDRTA KEAEVSLLMD
EVERAQSRLV SLEREKGDLR SQLQTTHEDT SN--SDYVDP SDILESSLNA KEKIISELNT
ELRNIESTLS SEKEMHVNEL KKLTALLSEK ENALTELKKE LQERPTQRLV DDLKKKVQIL
QAVGYNSIEA EDWELATNGE EMSKLEALLL DKNRKMEHEL TQLKVKISEK SSLLEEAEKK
IAELASRVEE QQKLILKLED DILK--GC-- SSTDRRSSLL NDWDLQEIGS NEVSEDQDQS
SMLKVICNQR DRFRTRLRET EEELRRLKEK YEMLAVELEK TKADNVQLYG KIRYVQDYSH
EKIVSRGPKK YAEDIESG-S SDVETKYKKM YEDDINPFAA FSRKEKDQRY KELGIRDKIT
LSSGRFLLGN K-------FA RTFIFFYTIG LHLLVFTLLY RMSALSYLS
>Utgb_Scf00004.g857
TPASAVANFW KDFDLEKERT QLDEQGLRIA ENQENSQKSR RRLAEITRDF KKTPDEEKLA
QFSSLLKSYQ EEVDRITKRA KFGENAFLNI YQKLYEAPDP FPVLTLVAEK DSKISDLESE
NRKMKVELDE FRTESTHLKN QQAMIRRLEE RNRQLEQQME EKVKEIVEIK QRNLAEENQK
TMDVLKERER MLQAQLRQAE ESVSTMRKLH EFAQSQLFEL RAQSDEDRAA KQSEINILMD
EVEHAQTRLQ SLEREKGLLQ SQLQSTNEES GQKRSDNIDA NTMLENSLTA KEKIVSELNI
ELHNIETTLS SEREYHMNEL KKLKSLLNEK GAEVDELKKE LNERPTDKLV DDLRKKVKIL
QAVGYNSIEA EDWETATSGE ELSQMESLLL DKNRKMEHEL TQYKVKIAEK SSLLEAAEIK
IQELSEQINE QQALIQKLED DILT--GY-- NSQDKKNSFF DEWDLSDSTG LNPLEELDQS
SMLKVICSQR DRFRSRLRET EEEIQKLNDK IAVLHDELEK TKADNVKLYG KIRYVQDYNS
EKVISRGSKK HVEDLEGGFA SDVESKYKKM YEDDINPFAA FSKKERDQRY KELGLRDKIT
LSGGRLVLGN K-------RA RTFVFFYTIL LHIMVFTLLY RMSALSYLS
```
