## Supplementary data 1-3 for "The Avocado Genome Informs Deep Angiosperm Phylogeny, Highlights Introgressive Hybridization, and Reveals Pathogen-Influenced Gene Space Adaptation": OG0009946_seq.pep.mus.aln_vf.fasta-gb

```
>Sppo_Spipo21G0012100
---------- ---AVLEISK TAVFVDDINA YSFVYPVELP RKKFVFKWVE SRKPERYSSA
APLSPDARQR IVSERVDMIN NVVVSVSIGP PNSRFLTSPD KSSWEAKDVV DSILSDKSTL
RVTTGQRQAE SSVLDVHLSE VDGETYWCYE YLVRKSATNP AQ-AANLFRH YVASTAERDG
YLYSLSASTL SKQWGPLLEK TVASFRLLPP T--DSYVPPY KDPWRFW
>Orsa_13101.m04440
RRLLLSGLVS SFVLVLPVSK MATLVDPINA YSFLYPVELP GKKFTFKWVE SRKPERYSSA
APLSPDARQR IVSERVDMIH NVVISVSIGP PNSRFPPSKD KSKWDPKDVA DWILAEKSSL
KVTTGQRMTE SSVLDAHSSD VDGEPYWYYE YLVRKSPTQS AP-EPNLFRH NVACTAERDG
YLYSLNASTL SKQWGPSLQK TVASFHLLPP T--ENYVPPY QDPWRFW
>Potr_POPTR_0006s26270
RDLVLFGLSS SLSIAFPSSK MASVVDEINA YTYSYPAELP SKKFLFKWVE SRKPERYSSA
APLSPDARLR IVSERVDIID NLILSVSIGP PNLQFVKSKD KNTWAAKDVA DSVLSDKSSL
RVTSTQRLSE SSILDAHANE IDGEPYWFYE YIVRKSPTKN AQ-ESNLFRR YIASTAERDG
YLYSLSASTL SKQWGPYLEK TVASFRLLPP T--GDYVPPY KDPWRFW
>Zema_GRMZM2G000256_T01
RRLLMSGLVS SFAIMLPISK MNTQIDEINA YSFLYPVELP GKKFTFKWVE SRKPERYSSA
APLSPDARQR IVSERVDMIH NVVISVSIGP PNSRFLPSKD KSSWDPKDVA DCILSDRSTM
KVTTGQRMTE SSVLDAHVAE VDGEPYWYYE YLVRKSPTKS AP-EPNLFRH NVACTAERDG
YLYSLNASTL SKQWGPFLQK TVASFRLLPG T--ENYVPPY KDPWRFW
>Sobi_Sobic.003G221700.1.v2.1
RRLLMSGLVS SFAIVLPISK MNTQVDEINA YSFLYPVELP GKKFSFKWVE SRKPERYSSA
APLSPDARQR IVSERVDMIH NVVISVSIGP PNSRFLPSKD KSSWDPKDVA DCILSDRSTL
KVTTGQRMTE SSVLDAHATE VDGEPYWYYE YLVRKSPTKS AP-EPNLFRH NVACTAERDG
FLYSLNASTL SKQWGPFLQQ TVASFRLLPP T--ENYVPPY KDPWRFW
>Seit_Millet_GLEAN_10004787
RRLLMSGLVS SFAIVLPISK MNTQVDEINA YSFLYPVELP GKKFSFKWVV SRKPERYSSA
APLSPDARQR IVSERVDMIH NVVISVSIGP PNSRFLPSKD KSSWDPKDVA DCILADRSTL
KVTTGQRMTE SSVLDAHCTE VDGEPYWYYE YLVRKSPTAS AP-EPNLFRH NVACTVERDG
YLYSLNASTL SKQWGPFLQK TVASFRLLPP T--ESYVPPY KDPWRFW
>Brdi_Bradi2g43680.1.v2.1
RHLLLSGLAS SFAIALPVSN MAMLVDETNA YSFLYPVQLP GKKRPFRWIE SRKSERYSSA
APLSPDARQR IVSERLDMIN NAVISVSIGP PSSRFLPSKD KKTWAAKDVA DCVLSDKSSL
KVTTSQRMAE SSVLDAHITE VDGEPYWYYE YIVRKSPTKS AP-EPNLFRH NVACTAERDG
YLYTLNASTL SKQWGPLLQK TVASFRFLPP T--ENYVPPY QDPWRFW
>Aqco_AcoGoldSmith_v1.008657m
RELMLFGLSA SVSMLFSSSK MAVVVDDINA YSFQYPVEMP SSKFVFKWVE SRKPERYSSA
APLSPDARQR IVSERVDIID NLIISISIGP PNPQFIKSND KNTWDAKDVA DSVLSDKSAL
RVTSAQRKAE SSVLDTHVNK VDGEPYWYYE YLVRKSPTNS AQ-ESNLYRH YVASTAERDG
YLYSLNASTL SKKWGPILQK TVDSFRLLPP T--NDYVPPF KDPWRFW
>Utgb_Scf00186.g11864
RDLMFLGLSS SLPIVFPTPQ MALMVDDVNA YSYLYPKELP SKKFVFKWVE SRRPERYSSA
APLSPNARLR IVSERVDFLD NLVISVSIGP PNP-VLQSKE KSTWTAKDVA DSVLADKSAL
RVSSTQRLEE SSVLDTHSSL IEGEPYWYYE YLVRKSPTKT AQ-ESNLYRH FVASTVERDG
YLYSLTASTL SKQWGALLEK TTDSFRLLPA T--ENYVPPY KDPWRFW
>Thca_Tc09_g012990
RDLLLFALSS SLCTRLPSSK MASIVDEINA YTYSYPVELP YKKFLFKWVE SRKPERYSSA
APLSPDARLR IVSERVDIAD NLIISVSIGP PNIQFLKSKD KKTWAAKDVA DSVLSDKSAL
RVTSSQRMSE SSVLDAHASE IDGEQYWYYE YLVRKSPTKS AQ-EPNLYRH YVASTAEREG
YLYSLSASTL SQQWGPLLEQ TVASFHLLPP T--DNYVPPY KDPWRFW
>Muac_GSMUA_AchrUn_randomG21580_001
RNLLLSGLSS SFALILPISK MDLLVDDINA YSFLYPVKLP AKKFAFKWVE SRKPERYSSA
APLSPDARQR IVSERVDMIN NLVISVSIGP PNPRFLTSND KSAWKAKDVA DSVLSDKTAL
RVTSGQRMAE SSVLDSHSLD VGGEPYWYYE YLIRKSPTKS AQ-EPNLFRH NVASTAERDG
YLYSLNASTL SKQWGPFLQK TVASFRLLPP T--ENYVPPY KDPWRFW
>Amtr_evm_27.model.AmTr_v1.0_scaffold00142.57
---------- ---------A MALQVDDINA YSFLYPVQLP SKKFTFKWVE SRKPERYSSA
APLSPDARQR IVSERVDMID NVVISVSIGP PNSRFLKSKD KNTWNAKDVA DALLSDKSSL
RITTGQRMAE SSVLDAHRTD VDGEPYWYYE YIIRKSPTKS AQ-DTNLYRQ YLASTAERDG
YLYSLSASTL SKQWGPSLDQ T--SF--VPS IYQAEGAPAL SKPARRS
>Vivi_PAC_17840834
RDLILFGFSS SAALIFPPSK MASVVDDINA YSYLYPLELP SKKLVFKWVE SRKPERYSSA
APLSPDARLR IVSERVDIID NLIISVTIGP PNSQFLKSKD KGTWTAKDVA DSVLADKAAL
RITSSQRMSE SSVLDTHASE VDGEPYWYYE YLIRKSPTKS AQ-ESNIYRH YVASTAERDG
YLYSLNVSTI SKQWGPLLEK AASSFRLLPP T--EDYVPPY KDPWRFW
>Soly_Solyc08g067840
RDLTFIALSS SLSLIFPFSK MGSSVDDINA YSYLYPIEIP SKKFAFKWVE TRKSERYSSA
APLSPDARLR IVSERVDIID NLIISVSIGP PNSQFLKSKE KSTWSAKDVA DSVLSDKSAL
RVTSTQRLAE SSLLDAHASE IDGESYWYYE YLVRKSPTKA AALEPNLFRH YVASTAERDG
YLYTLSASTL GKQWGPSLEK TVASFRLLPP T--ESYVPPY KDPWRFW
>Prpe_PAC_17656305
RELLLFGLSA PVLVVFPSSK MATFVDEINS CSYLYPVELP SKKVIFKWVE SRKPERYSSA
APLSPDARLR IVSERVDIVD NLIISISIGP PNSKIIKSLD KSTWTAKDVA DSVLADKSAL
RVTSSQRMAE SSVLDAHSGE IAGEPYWYYE YLVRKAPTKT AE-ESNNYRH YVASTTERDG
YLYSINASTL NKQWGPILQK TIASFHLLPP T--ENYVPPY KDPWRFW
>Coca_GSCOCT00007239001
RNLMLTGFST SLSLILPFSK MAHLIDDINA YSYSYPLGLP SKKLAFKWVE SRKPERYSSA
APLSPDARLR IVSERVDFID NLVISVSIGP PNAQILKSNE TSAWSAKDVA DSVLADKSSL
RVTSTQRLAE SSVLDAHSSE VDGVPYWYYE YIVRKSPTKI AL-EPNLFRH YVASTAERDG
YLYSLSASTL SKQWGPLLQK TVASFRLLPP T--ENYVPPY KDPWRFW
>Caca_C.cajan_43598
RDLMLLGL-T SLSLTCPLSK MASFLDEINA YSYLYPVELP SNDFSFKWVE SRKPERYSSA
APLSPDARLR IVSERVDFSD NVIISVTVGP PNLSYIKSKD KSKWKAKDVA DSVLADRSSL
RVTSSQRLEE SSVLNTHSSE IDGEMYWYYE YLVRKAPMKL TD-KSNIYRH YLASTAERDG
YLYSISASTV SPRWGPFLEK AVSSFRLLSP T--ENYVPPY KDPWRFW
>Arth_AT5G11450.1
RDLVLIGLSS PLSMFLPLSK MGTMVDDINA YSYAYPLDYP SEKLVFKWVE SRKPERYSSA
APLSPDARLR IVSERVDLTD NLVISISIGP PNSR-LTSKE KKTWSAKEVA DSVLSDKSAL
RVTSSQRLEE SSVLDAHASD IDGEPYWYYE YLVRKSPTKI AE-ASKLYRH YISSTAERDG
YLYTINASTL GKQWGPVLER AVGSFRLLPP T--DSYVPPY KDPWRFW
>PeaH_maker-Ctg0293-augustus-gene-4.14-mRNA-1
---------- ---------K ISR------- ---------- --------VE SRKPERYSSA
APLSPDARQR IVSERVDMIN NVIISISIGP PNKRFLTSLD KDTWKAKDVA DSVLSDKSAL
RITTGQRMAE SSVLDAHSDK VGGEPYWYYE YLVRKSPTKS AQ-EPNLYRH YVASTAERDG
YLYSLNASTL SKEWGPFLEK TVASFRLLPP T--DNYVPPY KDPWRFW
```
