## Supplementary data 1-3 for "The Avocado Genome Informs Deep Angiosperm Phylogeny, Highlights Introgressive Hybridization, and Reveals Pathogen-Influenced Gene Space Adaptation": OG0009950_seq.pep.mus.aln_vf.fasta-gb

```
>PeaH_maker-Ctg0518-augustus-gene-2.11-mRNA-1
ELLCEAA-RS GDCNKVVELV ESGGADVSYF DEHGLTPLMH AARAGHSAIV KTLLEAGAPW
NALSPSNLSA GDFAMEHSHQ DAFDLLLNAG IQAELVLGTI ERYLEERVSF SEDKLMDSNS
KAIMMAWEKP LMEAHAKAIC CG--G----- GHVLNVGFGM GLVDVAIQQY GPVKHTIVEA
HPDVYERMIR SGWGEKENVK IIFGRWQDVI SQLE--SYDG IFFDTYGEYY EDLREFHQHL
PKLLKPGGIY SFFNGLCGGN AFFHVVYCQL VSLELGNLGY STQFIPLPVK DCLPEEVWEG
VKHKYWQLDT YYLPVCQ
>Vivi_PAC_17821801
---------- ---------- ---------- ---------- ---------- ----------
---------- ----MDSGHQ EAFEVLLNAG IQAELILGTI TRYLGDRITF SEDKLMDSNS
KAIMMAWEKP LMEAHAKAVC SG--G----- GHILNIGFGM GLVDTAIQQY KPATHTIIEA
HPEVYNRMLH TGWGEKDNVK IIFGRWQDVL PQLE--SYDG IFFDTYGEYY EDLREFHQHL
PTLLKPGGIY SFFNGLCGGN AFFHVVYCHL VSLELENLGY STQLIPLPVK DCLGEEVWEG
VKHKYWKLDT YYLPVCQ
>Potr_POPTR_0014s01920
EILCEAA-KN GDVDKVKSLI NSG-IDVTYF DSNGLTPLMH AAKHGHAAIV KDLLEAGAPW
NALSPSNISA GDFAMEAGHQ DAFETLLNAG IQSELILGTI ARYLEDRVSF SEDKIMDSDS
KAIMMAWEKP LMEAHAKAVC SG--G----- GHILNIGFGM GLVDTAIQQY NPAMHTIVEA
HPEVYERMIR NGWGEKDNVK IVFGRWQDVL SQLG--TYDG IFFDTYGEYY EDLREFHQHL
PALLKPGGIY SFFNGLCGGN AFFHVVYCNL VSLELEHLGY STQLIPLPVK DCLGEEVWQG
VRHKYWQLDT YYLPVSQ
>Aqco_AcoGoldSmith_v1.008305m
ELLCEAA-RS GNITKAKQLI SSG-VDVTYF DPKGLTPLMY AAKNGHADVV KTLLEAGAPW
NALSPSNLSA GDFAMDSGHQ DAFDLLLNAG IQAELVLGTI ARYLQDRVTF SEDKLIDSNS
KAIMMAWEKP LMEAHAKAVC SG--G----- GHVLNIGFGM GLVDTAIQQY GPVTHTIVEA
HPEVYDRMIR DGWGEKENVK IIFGRWQDVL SQLE--SYDG IFFDTYGEYY EDLRKFHQEL
PSILKHGGIY SFFNGLCGGN AFFHVVYCQL VSLELGNMGY STQFIPLPVK DCLGEEVWEG
VKHKYWQLDT YYLPVCQ
>Amtr_evm_27.model.AmTr_v1.0_scaffold00144.42
ENLCAAA-RD GDCEKLLSLI SEG-ADPSYF DSMGLAPLMH AAKHGHAQCL SVLLEAGAPW
NALTPSGLSA GDFSMEAAHQ EAFDILLNAG IQAELLLGTI ARYLEDRVAF SEDRLMDSDN
KAVMMAWEKP LMEAHAKAVC CG--GVDGGA GQILNVGFGM GLIDMAIQQF SPLSHTIIEA
HPGVYARMLH SGWGEKPNVK IIFGRWQDVL PELQ--SYDG IFFDTYGEYY EDLREFHQHL
PKLLKPDGVY SFFNGLCGDN AFFHMVYCQL VALELAHLGF LTQFVPLPVK DCLQEKVWEG
VEHKYWQLDT YYLPVCQ
>Utgb_Scf00058.g6067
EDLCKAA-RD GDLTRVKSLI SSG-ADFCYF DADGLTPLMH AAKAGNAAIV KELLQSGAPW
NALSPTGVSA GDLAMENCHQ SAFDALVNAG IQAELVLGSI ARYLEDRIAF SEDKVMDSES
KAVMMGWERP LMEAHAKAIC CGG-G----- GHVLNIGFGM GLVDTAIQQY APVSHTIVEA
HPDVYQRMLQ SGWGEKENVK IVFGRWQDVI SQLD--SYDG IFFDTYGEYY EDMREFHQHL
PHLLNPGGIY SFFNGLCGSN PFFHVVYCQL VALELENLGF STQFIPLPVK DCLGEEIWEG
VKHKYWQLDT YSLPVCQ
>Prpe_PAC_17661801
EQLCEAA-RN GEAEKLKTLI ETG-ADVSYF DGDGLTPLMH AAKLGHGDAV KTLLEAGAPW
NALSPSNLSA GDFAMDAGHE NAYDILLNAG IQAELVLGTI ARYLEDRVSF SEDKLMDSDS
KAVMMAWEKP LMEAHAKAVC SG--G----- GHVLNIGFGM GLVDTAIQQY SPVSHTIVEA
HPEVYGRMVR TGWAQKDNVN IIFGRWQDVL PQLQ--SYDG IFFDTYGEYY EDLREFHQHL
PVLLKPGGIY SFFNGLCGGN AFFHVVYCHL VSLELQNLGY STQFIPLPVK DCLGEQVWEG
VKQKYWQLDT YYLPVCQ
>Arth_AT5G65860.1
DQLCLAA-KS GDLKKVQTLI YSG-ADVTHF DNDGLTPLMH AAKIGNAEIV TALLESGAPW
NALSPSNLSA GDFAMEAGHQ ETFDLLLKTG IQSELILGTI ARYLQDRVSF SEDKLMDSES
KGVMMAWEKP LMEAHAKAIC LN--G----- GHILNVGFGM GLVDTAIQRY NPVKHTIIEA
HPEVYKRMIE SGWGEKENVK IVFGRWQDVL DKLDDNSFDG IFFDTYGEYY EDLREFHQHL
PRLLKPDGVY SYFNGFCGSN AFFHVVYCNL VTLEIENLGF STQLIPLPVK DCLGDEVWEG
VKQKYWQLDT YYLPVCQ
>Seit_Millet_GLEAN_10026573
ELLCAAA-KS GDEDEVARLL ASG-ADATHF DAAGLTPLMH AAAGGHAAVA RLLLECGAPW
NALSPSGLSA GDLASEP--- DTYDLLLDHA LRSELILGTV ARYLESRVSF SEERVMDAES
KAVMMAWERP LMEAHARAVC QG--G----- GKVLNIGFGM GLVDEAIQRY EPEEHTIVEA
HPEVYARMLK LGWGEKKNVR IVFGRWQDVM PQLG--SYDG IFFDTYGEYY EDMREFHQHL
PKLLKPGGIY SYFNGLCGDN AFFHVVYCQL VALELANLGY STQFIPLPVK DCLADEVWKG
VKQKYWQLDT YHLPVCQ
>Sobi_Sobic.001G081400.1.v2.1
ELLCAAA-KS GEEEEVAKLL ASG-ADATHF DADGLTPLMH AAAGGHAAVA RLLLDCGAPW
NALSPSGLSA GDLTSDP--- DTYDLLLDHA LRSELVLGTV ARYLESRVSF SEERVMDAES
KAVMMAWERP LMEAHARAVC QG--G----- GKVLNVGFGM GLVDEAIQRY EPEEHTIVEA
HPQVYERMLK LGWGEKKNVR IVFGRWQDVM PQLG--SYDG IFFDTYGEYY EDMREFHQHL
PKLLKPGGIY SYFNGLCGDN AFFHAVYCQL VALELANLGY STQFIPLPVK DCLAEEVWKG
VKQKYWQLDT YYLPACQ
>Brdi_Bradi1g07860.1.v2.1
ELLCAAA-ES GNAEAVADLL SSG-ADPTHF DSSGMTPLMH AATGGHVAAS RLLLDAGAPW
NALSPSGLSA GDLTSDP--- ATYDLLLDHA LRSELILGTV ARYLDSRVSF SEDRVMDAES
KAVMMEWERP LMEAHARAVC TG--A----- GKVLNVGFGM GLVDEAIQSY EPEEHTIIEA
HPEVYARMLK LGWGEKKNVK IVFGRWQDVI PQLG--SYDG IFFDTYGEYY EDMREFHEHL
PKLLKPGGVY SYFNGLCGDN AFFHAVYCQL VALELANLGY STQFIPLPVK DCLSEKIWEG
VKQKYWQLDT YYLPVCQ
>Orsa_13103.m06020
ELLCAAA-ES GDAEAITGLL AEG-ADPTHF DASGLTPLMH AATGGHAAVV QLLLDAGAPW
NALSPTGISA GDLASDS--- ATFDLLLDHA LRSELVLGTV ARYLESRVSF SEERVMDADS
KAVMMEWERP LMEAHARAVC SG-------- GKVLNVGFGM GLVDTAIQRY EPEEHTIVEA
HPEVYARMLK LGWGEKKNVK VVFGRWQDVL PQLG--SYDG IFFDTYGEYY EDMREFHQHL
PKLLKPGGIY SYFNGLCGDN AFFHVVYCQL VALELANLGY STQFIPLPVK DCLSEEIWNG
VKQKYWQLDT YHLPVCQ
>Soly_Solyc04g078120
EALCEAA-RN GEISSIKSLI DSG-GDVTYF DKDGLTPLMH AAKHGHAEVV KALLDASAPW
NALTPSNVSA GDFAMDAGHQ EAFDVLLNTA IQAELILGTI ARYLDDRVTF SEDKIMDSDS
KAIMMAWEKP LMEAHAKAVC SN--G----- GHILNIGFGM GLVDTAIQQY SPLSHTIIEA
HPEVYDRMMR AGWGEKENVK IIFGRWQDVI SKLE--TYDG IFFDTYGEYY EDMREFHQHL
PRLLKPGGIY SFFNGLCGGN PFFHIVYCQL VSLELESLGY STQLIPLPVK DCLGESVWEG
VKQKYWQLDT YYLPVCQ
>Coca_GSCOCT00034793001
ELVCEAA-RN GDVGKLKTLI DSG-ADVSCF DKDGLSPLMH AAKHGHAEAV KSLLEAGAPW
NALSPSNLSA GDFAMDAGHQ DAFDLLLNAG IQSELVLGTI ARYLEDRVSF SEDKLMDTED
KAVMMAWEKP LMEAHAKAVC SG--G----- GHILNIGFGM GLVDTAIQQY NPMSHTIVEA
HPGVYKRMID SGWGDKENVK IIYGRWQDVL DQLG--SYDG IFFDTYGEYY EDMREFHQHL
PTLLKPGGIY SFFNGLCGSN PFFHVVYCQL VSLELESLGY STQLIPLPVK DCLGEKIWEG
VKHRYWQLDT YYLAVCQ
>Zema_GRMZM2G077404_T01
ELLCAAA-KS GEEGEVAKLL ASG-ADATHF DADGLTPLMH ASAGGHAAVA RLLLDCGAPW
NALSPSGLSA GDLASDP--- DTYDLLLDHA IRSELVLGTV ARYLESRVSF SEERVMDAES
KAVMMAWERP LMEAHARAVC QG--G----- GKVLNVGFGM GLVDEAIQRY GPEEHTIVEA
HPEVYERMLK LGWGDKKNVR IVFGRWQDVM PQLG--SYDG IFFDTYGEYY EDMREFHQHL
PKLLKPGGIY SYFNGLCGDN AFFHAVYCQL VALELANLGY STQFIPLPVK DCLAEEVWKG
VKRKYWQLDT YYLPACQ
>Sppo_Spipo24G0007300
DQLCEAAMAA GDCAKLRELI AGG-ADVCHF DGDGMTPLMY ASRRGNAEAV RLLLEAGAPW
NALTPAGLSA GDFAMENGHQ EAFDLLLNAG IQAELVLGTV ARYLEERVLF SEDRVMDSES
KAVMMAWEKP LMEAHARAIC GGSDG----- GHFLNIGFGM GLVDSAIQRY SPASHTIVEA
HPDVYKRMIE SGWGEKENVK ILFGRWQDVL PQLE--SYDG ICFDTYGEYY EDQKQFHQHL
PELLKSGGIY SYFNGFCGSN AFFHVVYCQL VSLELGSLGF STQYVPLPVK DCLSEEIWDG
VRHKYWQLDT YYLPVCQ
>Caca_C.cajan_09372
EQLCEAA-RK GDTDRVKALI NSG-ADVTYF DGEGLNPLMH AAKLGHAPVL SLLLSAGAPW
NALSPSNLSA GDYAMQEAHS EAFELLLNAG IQAELILGTI ARYLEDRVSF SEDKLMDADS
KAVMMAWEKP LMEAHAKAVC SG--G----- AHVLNIGFGM GLVDSAIQQY SPASHTIVEA
HPEVYQRMLR SGWGQKENVK IVFGRWQDVL SQLQ--TYDG IFFDTYGEYY DDLREFHQHL
PTLLKPGGIY SFFNGLCGSN AFFHVVYCHL VSLELENLGY STQLIPLPVK DCLGEQVWEG
VKQKYWQLDT YYLPVCQ
>Thca_Tc08_g007750
EQLCEAA-RN GNVDKVKTLI ESG-ADASYF DSDGLTPLMH AAKLGQTDVI RALLEAGAPW
NALSPSNQSA GDFAMDSGHQ EAFEVLVYAG IQAELILGTI ARYLVDRVSF SEDKLMDSDS
KAVMMAWEKP LMEAHAKAVC SG--G----- GNILNVGFGM GLVDTAIQQY GPATHTIIEA
HPDVYKRMLR TGWGKKDNVK IIFGRWQDVF SQLE--SYDG IFFDTYGEYY EDLREFHQHL
PKLLKPGGIY SFFNGLCGGN AFFHVVYCHL VSLELENLGY STQLIPLPVK DCLGEEVWQG
VRHKYWQLDT YYLPVCQ
>Muac_GSMUA_Achr9G09520_001
EQLCEAA-VE GDCAKIGDLL SAG-ADPTYF DASGMTPLMY AARHGHADSA RLLLSAGAPW
NALSPSNISA GDLAMEHAHQ EAFDVLLNAG IQAELVLGTI ARYLEDRVSF SEDKLMDSES
KAVMMEWERP LMEAHARAVC GG--G----- GKVLNVGFGM GLVDEAIQRY GPVEHTIVEA
HPEVYERMLR SGWGKKENVK IVFGRWQDVL PQLE--SYDG VFFDTYGEYY EDLRQFHQHL
PRLLKPGGVY SYFNGLCGDN AFFHVVYCQL VALELGNLGY STQFIPLPVK DCLTEEVWEG
VKRKYWQLDT YYLPVCQ
```
