## Supplementary data 1-3 for "The Avocado Genome Informs Deep Angiosperm Phylogeny, Highlights Introgressive Hybridization, and Reveals Pathogen-Influenced Gene Space Adaptation": OG0009956_seq.pep.mus.aln_vf.fasta-gb

```
>Coca_GSCOCT00028466001
LSARELQLVL VYFSQEGRDS WCALE----- ---------- ---------- ----LIERK-
SDIGDVVALL VDMDCVGLKP SFSMIEKVIS LYWETGEKDG AVLFVKEVLR RGGPIGYLAW
KMMGNYKDAV NLVIDMRECG LKPEMYSYLI AMTAVVKELN EVAKALRKLK GFTKAGLIAE
LDAENTGLVE KYQADLLDAG VRLSNWVMQE G--GPSLYGI VHERLLAMYV CSGRGAEAER
QLWEMKLVGK EADKDLYDIV LAICASQKEA GAIGRLLTRM EVTSALRKKK TLSWLLRGYL
KGGHFDDAAE TVIKMLDLGL CPEFLDRAAV LQGLRRRIQQ -SETLETYLK LCRRLSEASL
IGPCVYLHLK --KHK--LW
>Muac_GSMUA_Achr6G32860_001
---------- ---------- ---------- ---------- MELMVSIACG WIERLIGGE-
HAPEDVMTLL NEMECVGLDP GFSMVEKVVS LYWDRGKEDE AIAFVKDVLK RGGPVGYLVW
KMMGDYLGAV KLVIEFKENG LKPEVYSYLI ALTALVKEQK EFSKALRKLK VSIKAGLINA
LDAENLGNIE KYQSALIRNG ILLSDWALQE G--SSAISGV VHERLLALYT CAGFGHEAEQ
QLWLMKLSGK EPDRELYDAV LAICASQKEA GAVGRLLAGV EIMSVGLRKK TLSWLLRGYV
KGGFYVDASE TLIKMLNLGI SPEYLDRAAV LQGLRKNIQE -SGNIEPYIK LCKHLSDKDL
VGPCLYMYIH --KYK--LW
>Thca_Tc09_g034320
LSSRELQLVL VYFSQEGRDS WCALEVFEWL KKENKVDNET MELMVSIMCS WVKKLIEGE-
GDVGDVVDLL VDMDCVGLKP GFSMIEKVIS MYWEMEKKDG AVVFVKEVLR RGGPTGYLAW
KMMGNYRDAI KLVIELRESG LKPEIYSYLI AMTAIVKELN EFAKALRKLK GFARSGLVAE
LDMENVELIK KYQSDLLADG LRLSNWAIQE G--TSSLFGL VHERLLAMYI CAGRGLEAER
QLWEMKLAGK EADGDLHDIV LAICASQKEA SAISRLLTRM EVSSSLRRKK TLSWLLRGYI
KGGHISDAAE TVIKMLDLGL HPEYLDRAAV LQELRKRIRQ -PGNIETYVN LCKRLYDASL
IGPCIYLYIK --KYK--LW
>Sobi_Sobic.009G103000.1.v2.1
LSPRELQLVL VYFAQEGRDA YCALEVFDWL RRANRVDGET MELMAAIACG WIERLVGAG-
GDVADVAALL GEMDCVGLRP GFSLVEKAVA LYWDRGEREL AVEFVRDVLR RGGPVGYLAW
KMMGDYRNAV KLVIEFKETG LKPEVYSYLI GLTALVKEQK EFSKALRRLN SSVKDGSISK
LDAESMHSIE KYQSDLLSDG VLLSNWAVQE G--SSEVLGL VHERLLSLYT CAGCGLEAEH
QLWEMKLLGR EPDTQLYDVV LAICASQGEA AAVRRLLAGV ESTSAGRRKK SMSWLLRGYV
KGGFILDASE TLIQMLDMGL FPDYLDRAAV LTALRRNIQE -SGSLESYLK LCKRLSETDL
IGPCVYLYVR --KFK--LW
>Vivi_PAC_17832831
LSARELQLVL VYFSQEGRDS WCALE----- ---------- ---------- ---KLIEGE-
HDVGDVVDLL VDMDCVGLKP GFSMIEKVIS LYWEMEEKEK AVLFVKEVLR RGGPTGYLAW
KMMGNYRGAV KLVIHLRESG LKPEVYSYLI AMTAVVKELN EFAKALRKLK GFTKSGLIAE
LDAENVELIE KYQSDLLADG VRLSSWVIQE G--RSPLHGV VYERLLAMYI CAGRGLEAER
QLWEMKLVGK EADRELYDIV LAICASKKEA SAISRLLTGM EVTSSIRRKK TLSWLLRGYI
KGSHFDDASE TIIKMLDLGL CPEYLDRAAV LQGLRNRIQQ -TGNVETYLK LCKHLSDANL
IGPCIFKYYR EEKYKNGIH
>Utgb_Scf00166.g11248
LSAREMQLVL VYFAQEGRDS WFALEVFEWL KKENRVDKET MELMVSIMCS WLKKLIEAN-
NKVEEVVDLL LEMDCIGLQT SFSMIEKVIS LYMEAGSREK AILFVKEVLR RGGPVGYLAW
KMMGSYMDAA KLVIHLRECG LKPDAYSYLI AMTAILKELN EFGKALRKLR -SLKDGMVSE
LDANDVWLTE KYQQDLLNDG LLVSSWVIEE G--GPSFRAV VHKRLLAMYV CAGRGVEAER
QLWEMKLLGR EADGDLYDIV MAICASQKES SSVARLLTRI DAASSKSKRK TLSWLLRGYM
KGGHYQNAAE IVTKMLEAGL YPEFSDRVAV LQGLSRRIQQ -SGIMDTYIS LCKRLADVEL
ITPSIYLHLK --KHK--LW
>Caca_C.cajan_39352
LSARELQLVL VYFSQDGRDS WFALE----- ---------- ---------- ---KLIQEH-
HGVGDVVDLL VDMDCVGLRP GFSMIEKVIS LYWEMGEKES AFLFVEEVLR RGGPTGYLAW
KMMGDYVGAV RLVIRFRESG LKPEVYSYLV AMTAVVKELN EFAKSLRKLK NFARAGLVAE
LDLEDVELTE KYQSNLLADG VRLSNWVIQD G--SPSLNGI VHERLLAMYI CAGHGIEAER
QLWEMKLVGK EADGDLYDIV LAICASQKEA NATARLLTRL EVVSSPQKKK SLSWLLRGYI
KGGHFNEAAE TVMKMLELGF FPEYLDRTAV LQGLRKRIQQ -YGNLDTYIR LCKSLSDANL
VGPCVHLYIR --KYK--LW
>Prpe_PAC_17662831
LSARELQLVL VYFSQEGRDS WCALEVFEWL RKENRVDKET MDLMVSIMCS WVKKLIQRE-
HDIGDVVDLL VDMDCVGLKP SFSMMEKVIS LYWEMGEKEK AVLFVKEVLK RGGPTGYLAW
KMMGNYRDSV KLVIHLRESG LKPEVYSYLI AMTAVVKELN ELAKALRKLK GFTRAGLIAE
FDTENVGLIE KYQSDLLSDG VQLSNWVIQE G--SSSLHGV VHERLLAMYI CSGHGLEAER
QLWEMKLVGK EADADLYDIV LAICASQKEA SAIGRLLTRT EVTSSLRKKK SLSWLLRGYI
KGGHFDDAAE TVIKMLDLGL CPEFLDRAAV LQGLRKSIQE -SGGVDTYLK LCKRLSDASL
IGPCVYLFIR --KYK--LW
>Zema_GRMZM2G084719_T01
LSPRELQLVL VYFAQEGRDT YCALEVFDWL RRANRVDGET MELMAAIACG WIERLVGAG-
GDVADVAALL GEMDCVGLRP GFSLVEKAVA LYWDRGEKEL AVEFVRDVLR RGGPVGYLAW
KMMGDYRNAV KLVIEFKETG LKPEVYSYLI GLTALVKEQK EFSKALRRLN ASVKDGSISK
LDAESMHSIN KYQSDLLSDG VLLSNWVVQE G--SSEVLGL VRERLLSLYT CAGCGLEAEH
QLWEMKLLGR EPDTQLYDVV LAICASQGEA AAVRRLLAGV ESTSAGRRKK SMSWLLRGYV
KGGFILDASE TLIQMLDMGL LPDYLDRAAV LTALRRNIQE -SGSLESYLK LCKRLSETDL
IGPCVYLYVR --KFK--LW
>Soly_Solyc05g012140
LSDRELQLVL VYFAQEGRDS WCALEVFEWL RKENRVDKET MELMVSIMCG WVQKLIGSK-
SEAGDVVDLL VDMDCVGLNP SFSMVEKVIS LYWDAGEREG AVSFVKEVLR RAGPAGYLAW
KMMGNYKDAV KLVIDIRDSG LKPELYSYLI AMTAVVKELN EFGKALRKLK GFARTGLVAE
LDLENLRLIE EYQADLLAEG VQLSDWLIQE G--GPSLFGV VHERLLAMYV CAGRGIEAER
HLWQMKISGK EVSGDLHDIV LAICASQKEL GPISRLLTGM EASSSLQKKK TLSWLLRGYI
KGGHLENAAE TVIKMLDLGL YPDFLDRAAV LQRLRRRIQQ -SGNLETYLN LCKHLSDASL
IGPCVYLYIK --KYR--LW
>Arth_AT2G30100.1
LSSRELQLML VYFAQEGRDS WCTLEVFEWL KKENRVDEEI MELMVSIMCG WVKKLIEDE-
CNAHQVFDLL IEMDCVGLKP GFSMMDKVIA LYCEMGKKES AVLFVKEVLR RGGPVGYLAW
KFMGDYRKAV DMVMELRLSG LKPEAYSYLI AMTAIVKELN SLGKTLRELK RFARAGFVAE
IDDHDRVLIE KYQSETLSRG LQLATWAVEE GQENDSIIGV VHERLLAMYI CAGRGPEAEK
QLWKMKLAGR EPEADLHDIV MAICASQKEV NAVSRLLTRV EFMGSQRKKK TLSWLLRGYV
KGGHFEEAAE TLVSMIDSGL HPEYIDRVAV MQGMTRKIQR -PRDVEAYMS LCKRLFDAGL
VGPCVYMYID --KYK--LW
>Brdi_Bradi2g29350.1.v2.1
LSPRELQLVL VYFAQEGRDA YCALEVFDWL RRANRVDGET MELMAAIACG WIERLVGAG-
GDVADVSALL GEMDCVGLRP GFSLVEKAVA LYWDRSERAR AVEFVRDVLR RGGPVGYLAW
KMMGDYRDAF KLVIEFKESG LNPEVYGYLI GLTSLVKEQK EFSKALRKLN FSVKDGSVSE
LDTESMHSIE KYQSELLRDG VLLSKWAVQE G--SSEVLGL VHERLLSMYT CAGCGLEAER
ELWEMKLVGR PPDTQLYDVV LAICASQGEG AAVRRLLAGI ESTSAGRRKK SMSWLLRGYV
KGGFYLDASE TLMRMLDLGL CPEYLDRAAV LTALQRNIQQ -SGNLESYMK LCKRLSETDM
IGPCIYLYVR --KFK--LW
>Orsa_13105.m02933
LSPRELQLVL VYFAQEGRDA YCALEVFDWL RRANRVDGET MELMAAIACG WIERLVGGG-
GDVADVAALL GEMDCVGLRP GFSLVEKAVA LYWDRGDRGS AVDFVRDVLR RGGPVGYLAW
RMMGDYRDAV KLIIEFKESG LQPEVYSYLI GLTALVKEQK EFSKALRKLN SSVKVGSISK
LDSETMHSIE NYQSELLSDG VLLSKWAIEE G--SSDVLGL VHERLLSLYT CAGCGLEAEH
QLWEMKLLGR EPDTQLYDVV LAICASQGEV AAVRRLLAGV ESTSAGRRKK SLSWLLRGYV
KGGFYLEASE TLMKMLDMGL YPEYLDRAAV LTALRRNIQE -SGSLESYMK LCKRLSETDL
IGPCIYLYVR --KFK--LW
>Potr_POPTR_0009s07900
LSARELQLVL VYFSQEGRDS WCALEVFEWL RKENRVDKET MELMVSIMCS WVKKLIEGE-
QDVGDVVDLL VDMDCVGLKP SFSMIEKVIS LYWDMGKKEG AVSFVKEVLR RGGPTGYLTW
KMMGNYRNAV KLVIHLRESG LKPEIYAYLI AMTAVVKELN EFSKALRKLK GYSRSGMVTE
LDAENVELVE KYQSDLLADG VCLSSWVIQE G--SPALYGV VHERLLAMYI CAGRGLDAER
QLWEMKLVGK EADGDLYDIV LAICASQKEA SAVARLLTRI EVASSMRKKK SLSWLLRGYI
KGGHYGEAAE TLIKMLDLGL SPDYLDRVAV MQGLRKRIQQ -WGNVESYLK LCKRLSDVNL
IGPSVYLYIK --KYK--LW
>Aqco_AcoGoldSmith_v1.003797m
LSPRELQLVL VYFSQEGRDS WCALEVFEWL NKENKVDKET MELMISIMCG WVKKLIQGEY
SDVGDVVDLL VDMDCVGLKP NFSMIEKVIS LYWEMGKKED AVLFVKEVLR RGGPTGYLAW
KMMGSYTDAV RLVLNFKEYG LKPEVDSYLI AMTAVVKELN EFSKALRKLK GFVKAGLVAE
LDVENVTFIE KYQSDLLSRG VRLSNWVIEE G--SSLHSAA VHERLLAMYI CAGRGLEAEE
ELWKMKLLGK EPGRELYDIV IAICASQKET SAVTRLLTGM EVSSSKCRKK TLLWLLRGFV
KGGHYQDASN TIIKMLDMGL SPEYLDRAAV LQGLRKSIQE -SGNVEPYLK LCKHLSDANL
IGPCVYMYID --RYQ--LW
>PeaH_maker-Ctg0013-augustus-gene-14.12-mRNA-1
LSARELQLVL VYFSQEGRDS WCALEVFDWL RRENRVDGET MELMVSIMCG WIEKMVRED-
CGVDDIVGLL KDMECVGLKP RFSMIEKVVS LFWEMGKKAE AVAFVEDVIK RGGAIGYLAW
KMMGNYKDAV KLVMEFKEKG LKPEAYSYLI AMTALVKELS EFSKVLRKAK GLMNYGFMPE
FDEADAELIE GYQSELLRDG VQLSDWAIQE G--GSTLLGL VHERLLAMYT CAGRGLEAEQ
QLWHMKLAGK EPDRDLYDIV LAICASQKEV GSVQRLLTRM EAMNVLPGKK TLSWLLRGYI
KGGYFEDASE TLIKMLNMGL QPEYLDRVAV MQGLRKIIQR -SGEVEPYLK LCKRLADVDL
IGPCVYLYID --SNK--LW
>Seit_Millet_GLEAN_10037641
---------- ---------- ---------- ---------- MELMAAIACG WIERLVGAG-
GDVADVAALL GEMDCVGLRP GFSLVEKAVA LYWDRGEREH AVEFVRDVLR RGGPVGYLAW
KMMGDYREAV RLVIEFKESG LKPEVYSYLI GLTALVKEQK EFSKALRKLN SSVKDGSISK
LDAESMHSIE KYQSELLSDG VLLSNWAVEE G--SREVLGL VHERLLSLYT CAGCGLEAEH
QLWEMKLLGR EPDTQLYDVV LAICASQGEA AAVRRLLAGV ESTSAGRRKK SMSWLLRGYV
KGGFILDASE TLMQMLDMGI FPDYLDRAAV LTALRRNIQE -SGSLESYMK LCKRLSETDL
IGPCVYLYVR --KFK--LW
>Sppo_Spipo23G0039300
MSARELQLVL LYFSQEGRDA YCALEVFDWL RKENRVDAET MELMVSIACG WIDRLVGEN-
HAVEDLVGLL NEIDCVGLEP GFSMVEKVIS SYWDRGKEEE AVLFVKNVLR R-GLVGYLAW
KMVGRWMNAV KLVTECREGG LEPEAYSYIV ALTALVKEQK EFSRALRRLR GSIKTGAVAE
LDEEARGLIE QYQEDLLRDA IRLSSWAIQE G--GSTVSGA VHERLLAMYT CAGCGLQAEE
QLWEMKLSGR QPNSELYNIV LAICASQNEE GAVGRLLATM EVAAAGPRKK TLLWLLRGYL
KGGYYAKAAE TLVKMLDSGM RPGYLDSAAV LQGLRTTMQE DSAGVDRYLK LCKRLSDMDL
IGPCVYLCIG --KYK--LW
>Amtr_evm_27.model.AmTr_v1.0_scaffold00153.19
LSARDLQLVL VYFSQEGRDS WCALEVFDWL RRVNRVDKET MELMVSIMCL WLAKLIDGD-
HPIDQLLDLL QEMDCVGLKP EFSMIEKVIS LYWDGGKKDQ ACSFLELVIQ RQGPTGYLAW
KMMGDYRGAV NLVIELTEKG LEPELYSYVI AMTALVKEQN EFSKALRKLK TSQKKGLIAQ
FGEEELYSLE NYQLGLLSDG EKISNRVING Q--NVRFIGV IHEKLLALYS CAGRGAQAEH
HLWQMKLAGK EPDREMYAIV MAICASENNK AAVLRLMAGL ESLGFSPRKK TSTWLLRGYL
KGGHFVDASN TLMNMLNKGF RPENVDIAVV LQRLRKSIHD -PGNVELYLK LCKRLSEADL
IVPCVYLYVP --ELK--LW
```
