## Supplementary data 1-3 for "The Avocado Genome Informs Deep Angiosperm Phylogeny, Highlights Introgressive Hybridization, and Reveals Pathogen-Influenced Gene Space Adaptation": OG0009957_seq.pep.mus.aln_vf.fasta-gb

```
>PeaH_maker-Ctg0003-augustus-gene-19.6-mRNA-1
MATQK---P- --S-TTRGV- -GTRK----- GS-TV-FPLG IKLLTRVEQL RLLTKAEKAG
LLSAAENFGL SLSAVEKLGL LSKAEQLGVL SAATNPGTPG ALLSLSIGLL VLGPICVYVV
PEEYPWEVVL QVVVALASIV GGSGAFAASN FVSNLQ
>Potr_POPTR_0015s06950
MASQK---P- LPS-AAKTV- -SSRK----- SS-NV-FPPG IKLLTRVEQL KLLTKAEKAG
LLSAAEKFGL SLSTIEKLGL LSKAEELGVL SAATDPGTPG ALLSLSLGLL FLGPSCAYLV
PEDYPWEVAL QVAVVLLCVA GGSAAFAASN FVSNLQ
>Thca_Tc03_g012250
MATQK---P- LPS-VAKTV- -GSRKS---S NS-TV-FPLG VKLLTNVEKL KLLTKAEKAG
LLSAAEKFGL SLSSIEKLGL LSKAEEFGVL SAATDPGTPG ALLTLSLGLL LLGPSCVYLV
PEDNLGEVVL QVVVALICVA GGSAAFAAWN LVSNLQ
>Amtr_evm_27.model.AmTr_v1.0_scaffold00154.45
MATQN---P- -NS-ATRPM- -STKK----- GTVTV-FPVG IKLLTRVEKL RLLTKAEKAG
LLSAAEKFGL SLSTVEKLGL LSKAEEFGVL SAATDPATPS TLLSLSMGLL ILGPFCVYFV
PEDSIWEIAL QVIVALVSIL GGSAAFGASS FVSNLQ
>Sppo_Spipo9G0016900
MATQK---P- ----ATGTV- -GTRK----- GS-TV-FPVG IKLLTNVEKL RLLTKAEKAG
LLSAAEGFGL SLSAVEKLGL LSKAEELGVL SAATDPGTPS ALLGLSLALL AAGPLCVYLV
PEQNPWEVAL QVTVVAVAVL GGSAAFAASN FVSNLQ
>Zema_GRMZM2G074393_T01
MATQKGQKP- ----TPKTVS -GTRRS---G TT-TV-FPVG VKLLTNVEKL RLLTKAERAG
LLSAAERAGL SLSAMERLGL LSKLEELGAL SAATDPGTPG ALLALALPLL AAGPAVVYLV
PEEQAWQVAL QAVAALVCVV GGAAAVAAST FVSRLQ
>Coca_GSCOCT00002210001
MASPK---P- VPA-ATRTV- -SSKK----- AT-PF-FPLG VKLLTRVEQL RLLTKAEKAG
LLSAAEKFGL SLSTIERLGL LSKAEELGVL SAATDPGTPS VLFTISFLLL LLGPSCVYLV
PEDYPWEIAL QIVVALLSVI GGSAAFAASN LVSNLQ
>Vivi_PAC_17820776
MATQK---PT LPP-ASKTI- -SSRK----- AS-TV-FPLG IKLLTRVEQL KLLTKAEKAG
LLSAAEKYGF SLSSIEKLGL LSKAEEFGIL SAATDPGTPG ALLSLSLVLL LLGPSCAFLV
PEDYPWEVAL QLVVALVCVV GGSAAFAASN LVSNLQ
>Seit_Millet_GLEAN_10019086
MATQKGQKP- ----TPKTVS SGTRRS---G GT-TV-FPLG VKLLTNVEKL RLLTKAERAG
LLSAAERAGL SLSAVERLGL LSKAEELGAL SAATDPGTPG ALLALALPLL AAGPAVVYLV
PEEQAWQVAL QAVAALVCVV GGAAAVAAST FVSRLQ
>Arth_AT5G08050.1
MANKK---P- SPSAATRTI- -TSKK----- ST-AT----- VKLLTRVEQL KLLTKAEKAG
LLSLAEKSGF SLSTIERLGL LTKAEEFGVL SAATNPETPG TLFTLSLGLL LLGPVFAYVV
PEDYTWEVVI QVLVALLSVL GGSAAFAASG FVSNLQ
>Orsa_13112.m03986
MATQK---P- ----TS---- -GTRR----- GT-TVYFPVG VKLLTNVEKL RLLTKAEKAG
LLSAAERAGL SLSAVERLGL LSKAEELEVL SAATDPGTPG ALLGVALLLL AAGPAVVYLV
PEEYPWEVAV QAVVALACVV GGSTAFAASS FVSKLQ
>Caca_C.cajan_28717
MATPK---P- LPS-VSRTV- -GSRK----- NS-TV-FPLG IKLLTRMEQL KLLSKAEKAG
LLSAAEKFGF SLSAIERLGL LSKAEELGVL SAATDPGTPG TLFTLSLGLL LLGPLFVYLV
PEDNVGLVGL QVVVALVCVL GGSAGFAASN FVSNLQ
>Muac_GSMUA_Achr9G09320_001
MATPK---P- ----GTRVS- -ATRR----- GS-TV-FPLG IKLLTNVEKL RLLTKAEKAG
LLTAAENFGL SLSTVERLGL LSKAEELGVL SAATDPATPG TLLSISLALL VLGPVCVFVV
PEQYPWEVAL QIIVALVCVV GGSAAFAASN FVSNLQ
>Soly_Solyc03g115020
MATQK---P- TPS------- -TSKK----- TT-TV-FPVG VKLLTRVEQL RLLTKAEKAG
LLSAAEKSGL SLSTIERLGL LSKAEELGIL SAATDPSTPS ALFSLSLGLL AVGPVCVYLV
PEDYPWQIGL QVVVALLSVV GGSAAFGASN LVSTLQ
>Brdi_Bradi4g03820.1.v2.1
MATQS---P- -KS-GSGTK- -RSSG----- TT-TV-FPVG VKLLTNVEKL RLLTKAEKAG
LLSAAERAGL SLSAVERLGL LSKAEELGVL SAATDPGTPG TLQGLALLLL AAGPAVVFLV
PEQYPWEVAL QAVVALACVA GGSAAFAASS FVSRLQ
>Sobi_Sobic.008G139900.1.v2.1
MATQKGQKP- --T-TAKTVS GTTRRSQGTT TT-TV-FPVG VKLLTNVEKL RLLTKAERAG
LLSAAERAGL SLSAVERLGL LSKAEELGAL SAATDPGTPG NLLALALPLL AAGPAVVYLV
PEEQAWQVAL QAVAALVCVV GGAAAVAAST FVSRLQ
>Utgb_Scf00012.g1939
LAAQK---P- IRS-TTKSI- -SSGR----- GTGTV-FPLG VKLLTRVEEL RLLSKAEKAG
LLTAAEKFGL SLSTIEKLGL LSKAEELGVL SAAADPGTPS ALLTLSLFLL ALGPICVYIV
PEEYTWEVVL QTVIAIFSII GGSTAFAASS LVSTLQ
>Aqco_AcoGoldSmith_v1.013648m
MATQK---P- ISS-TSTSV- -LAKK----- -T-TS----G IKLLTRVEEL KLLTKAEKAG
LLSAAEKFGL SLSSIEKLGL LSKAEELGVL SAATDPATPS SLLTLSLGLL ALGPLCVFIV
PEDYPWEVIL QVVVALTSVV GGSAAFAASN FVSTLQ
>Prpe_PAC_17665635
MATQK---P- IPS-VNKTA- -SSKK----- NS-TK----- VKLLTRVEQL KLLTKAEKAG
LLSAAEKSGL SLSSIEKLGL LSKAEEFGVL SAATDPGTPG ALFTLSLVLL LLGPFVVYLV
PEDYPLEIGV QAFVALLSVV GGSAAFAASN FVSNLQ
```
