## Supplementary data 1-3 for "The Avocado Genome Informs Deep Angiosperm Phylogeny, Highlights Introgressive Hybridization, and Reveals Pathogen-Influenced Gene Space Adaptation": OG0009958_seq.pep.mus.aln_vf.fasta-gb

```
>Utgb_Scf00282.g14592
FKPSFAEYRA AFRSLESEDG SVEKKRVTKA DKEDRIQKLA RCLNGADIDI PEWQFSKMMR
SAQIKYTDYS IMRLVQALGM LGNWRRVLQV IDWMRSHERF KSHKLRYVYT AALSALGKAK
RPVESLNLFH AMLEQMPSYP DIVAYHCIAV TLGQAGHIKE LFDVIDTMRA PPKKKFSTPF
LDKWDPRLEP DITVYNAVLN ACVQRKNWEG AFWVLQQLRE KGQQPSCATY GLVMEVINLF
CSSAFATFLF LPSPKQ-PSL LSV-VLVNTL WKEGKINEAI TAVDEMERRG IVGNAGIYYD
LARCLCSAGR CDDALQLSKL CRVANKPLVV TYTGLIQASL DAGYVKNAAY IFDYMQNFCS
PNLVTCNIML KGFVDHGRYP DAYELFLKLL ENSSFIRGDA DYRDRVIPDI YTFNTMLDAC
FVEKRWDDLE FVYAQMLKYG HHFNPKRHLR LVLDACRAGK GEMVEMVWKH LAVVRRHPPA
PLVIEMLRKK LED--GNAAA V
>Potr_POPTR_0001s46420
FKPSFGEYRA AFKSFEQSND VIGKTKVPMW KIEEKIQKLG NWLNGADIDM PEWMFSKAMR
SARVKYTDHS VLRIIQILGK LGNWRRVLQI IEWLNIRERY KSHRLSHVYT TALHVLGKAK
RPVEALNLFH AMQQEMCLYP DLVAYRSIAV TLGQAGYMKE LFDVIDSMRS PP-KKFKSGA
PGKRDLGLEP DLVVYNAVLN ACVRRKQWEG AFWVLQQMKE KGVQPSTATY GLVMEVM-LA
CGKYNLVHEF FKKKSSIPNA LVYKVLVNTF WREGKTEEAV LAVKDMERRG IVGSAALYYD
LARCLCTSGR CQEALTIEKI CKVANKPLVV TYTGLVQACL DSGNIQNAVY IFNQMRNFCP
PNLVTCNIML KAYLEHGLFE EANELFNKML DDGNHISRRS DYKFRVIPDI YTFNTMLDAS
IAENKWDDFE YVYQKMLRHG FHFNANRHLR MVLDASRAGK GEVLEITWKH LAQEDRIPPP
PLVKERFCMM LEK--EDFDS A
>Coca_GSCOCT00036326001
FKPSFDEYRA AFKPLEQLDD VYDKPRITRV DMEERIQKLA KCLNGADIDM PEWMFSKMMR
SAKIRFSDHS VLRIIQILGK LGNWRRVLQV IEWIQLRERF KSHKLRFIYT TALNVLGKSR
RPVEALNLFQ SMQQQMCTYP DLVAYRCIAV TLGQAGHMKE LFHVIDCMRS LPKKKFKTGF
LQKWDPRLEP DVVVYNAVLN ACVKRKNWEG AFWVLQQLKQ QGQPPSSTTY GLVMEVM-LA
CGKYNLVHDF FRKKTCIPNS LTYKVLLNTL WREGKIDEAI LAVEEMERRG IIGTASLYYD
LARCLCSAQR CQEALQIDKL CRVANKPLVV TFTGLIQACV DSGNAKNGAY IFEHMQKFCS
PNLVTHNIML KAFLNQGMFE EAKQLFLRLL ENSHNINSKS DYKEKVTPDL YTFNTMLEGC
AAEEKWDDLE WVYVEMLKSG YHFNSKRHLQ IILDASSAGK GELLEMVWMH LVQGDQIPPF
LLISQMFRIK LEQ--RNFTA A
>Orsa_13101.m05017
FSPTFTDYRA AFKTFEVFTD VRNRPRVLQM ELEDRIQKLA SRLNATDVNT PEWKFSKMIH
DAKIKFSDHS ILRVVQILGR YGNWKRVLQV VEWLQSRERF KSYKSRYIYT TVLDVLGKAK
RPFEALNVFY TMLDQLSSYP DMAAYHCIAV TLGQSGLVKE LFDVIDRMRS PP-KKFKLSP
IQNWDPRLEP DLIVYNAVLN ACVQQKQWEG AFWVLQQLKE KNIRPTNTTY GLVMEVM-LV
CGKYNLVYEF FNKKTSIPGT LNYKVLINAL WREGKIDEAV MAVKGMESRG IVGSASLYYD
LARCLCSGGR CKEALQVEKI CKVANKPLVV TYTGLIQTCI DNGSMENAKY IFDEMCKYCS
PNNITCNIML KSYTEHGMFE DAKDLLENIL --SGRIRSKV ESSQKAIADK FTFNIFMEAC
AEAKRWNDFE YAFRKMLSSG YHFDERRHLR MVLDAYRNGK EQLLEDVWDY MCQYGRVPPA
PMIMERFCLK LRQ--GDTVA A
>Caca_C.cajan_21118
--------RA AFENLDDPKR VIKKLQFSHK EMEEKIQKLA KLLNGADINL PEWIFSKTMR
SARIKFCDYS ITRVIIILGK LGNWRRVIQV IEWLQKRERF KSHKLRHIYT AALDALGKSR
RPVEALNIFH AMQQHMSSYP DLVAYHSIAV TLGQAGHMKE LFDVIDIMRS PPKKKFKTGV
LENWDPRLEP DIVVYHAVLN ACVRRKQWEG AFWVLQQLKE KGQQPSATTY GLVMEVM-FS
CGKYNLVHEF FRKKSFIPNS LTYRVLVNTL WKEGKTDEAI LAVQEMEIRG IVGSASLYYD
LARCLCAAGR SHEALQIDKI CKVANKPLVV TYTGLMQASL DSGNIQDGAY IFEKMKEICT
PNLVTCNIML KAYLEHGMFQ EAKALFEQMS ENANHLRRNS DYKMLVVPDT YTFNTMLDAC
VAEKRWDYFD DVYQRMLYRG YHFNPKRHLR MILEASKAGK ERPLEITWKH LTDTDRIPSA
PLIKERFCAK LEK--DDYVA A
>Arth_AT1G30610.1
FKPSFDQYTP AFRFSDESSD IVDKPATSRV EMEDRIEKLA KVLNGADINM PEWQFSKAIR
SAKIRYTDYT VMRLIHFLGK LGNWRRVLQV IEWLQRQDRY KSNKIRIIYT TALNVLGKSR
RPVEALNVFH AMLLQISSYP DMVAYRSIAV TLGQAGHIKE LFYVIDTMRS PPKKKFKPTT
LEKWDPRLEP DVVVYNAVLN ACVQRKQWEG AFWVLQQLKQ RGQKPSPVTY GLIMEVM-LA
CEKYNLVHEF FRKKSSIPNA LAYRVLVNTL WKEGKSDEAV HTVEDMESRG IVGSAALYYD
LARCLCSAGR CNEGLQLKKI CRVANKPLVV TYTGLIQACV DSGNIKNAAY IFDQMKKVCS
PNLVTCNIML KAYLQGGLFE EARELFQKMS EDGNHIKNSS DFESRVLPDT YTFNTMLDTC
AEQEKWDDFG YAYREMLRHG YHFNAKRHLR MVLEASRAGK EEVMEATWEH MRRSNRIPPS
PLIKERFFRK LEK--GDHIS A
>Muac_GSMUA_Achr3G23410_001
FSPAFSDYRA AFKTFEVFTD VRNRPRVLRM EMEERIEKLA KQLNATDINM PQWKFSKIIH
SAKIKFTDHS ILRIVQILGA LGNWKRVLQV VEWLQSHARF ESYKSRYIYT TVLDVLGKAK
RPIEALNIFY TMRQGLSSYP DLAAYRCIAV TLGQAGLMKE LFDVIDCMRA VPEKKFNLGP
LQKWDPRIEP DLIIFNAVLN ACVQKKQWEG AFWVLQQLKQ QGVKPSNTTY GLVMEVM-LA
CGKYNLVYEF FRKKKSIPGA LNYRVLVQAL WREGKIDEAI LAVKDMERRG IVGTASLYYD
LARCLCSTGR CQEALQ---- ---------- ---------- ---------- ----------
---------- ---------- ---------- ---------- ---------- ----------
---------- ---------- FHVNAKKQ*- ---------- ---------- ----------
---------- ---------- -
>Sobi_Sobic.003G254000.1.v2.1
FSPTFTDYRA AFKTFEVFTD VRNRPRILRM EMEERIQKLA SRLNATDVNT PEWKFSKMIH
DAKIKFSDHS ILRIVQMLGR YGNWKCVLQV VEWLQSRERF KSYKSRYIYT TVLDVLGKAK
RPLEALNVFY SMQNQLSSYP DMAAYHCIAV TLGQAGLVKE LFDVIDCMRS PPRKKFKLSP
LQNWDPRLEP DLIVYNAVLN ACVQQKQWEG AFWVLQQLKE KNIRPTNSTY GLVMEVM-LV
CGKYNLVYEF FNKKSSIPGA LNYKVLVNAL WREGKINEAV MAVKDMESRG IVGSASLYYD
LARCLCSGGR CKEALQVEKI CKVANKPLVV TYTGLIQTCI DNGGMENAKY IFNHMCNYCS
PNTVTCNIML KSYIQHGMLE DAKDLLYDIL --NCRIRSKA DSSQVATADK FTFNTFLEAC
AAAKRWNDFE YAFRQMLLNG YHFDERRHLR MVLDAYRHGK DQLLDDLWHY LCHHSRVPPT
PVIMERFCLK LMQ--GDTLA A
>Aqco_AcoGoldSmith_v1.018209m
FEPAFDDYRA AFKSFEVFTD LPGQPRVLRM EMEERIQNLA KWLNGADINM PEWLFSKMIH
SARIRFSDHS ILRVIQILGT LGNWRRVLQV VEWLQSRERF KSHKSRYIFT AALDVLGKAK
RPVEALNVFH AMRQGMSSYP DLAAYRCIAV TLGQAGHMKE LFDVIDCMRS PPENKFNSGL
VEKWDPRLEP DIIVYNAVLN ACAQRKQWEG AFWVLQQLKQ QRLQPSSTTY GLIMEVM-FV
CEKYKLVYEF FRKKSTIPNS LNYKVLVNTL WKEGKTDDAV FAVQDMERRG VVGSASLYYD
LARCLCSAGR CQEALQMDKI CKVARKPLVV TYTGLIQACV DAGNIQNGAY IFKQMQDFCA
PNLVTCNIML KAYLEHKMFE DAKDLFQKML DDSSHITRKS DYKNTVIPDS YTFNTMLDAC
AAEQKWEDFK NVFQEMLRRG YNFNTKRHLR MTLDACRAGK GELLELTWKH LVQANRIPPP
PLLKERFCMK LEK--NDYTS A
>Prpe_PAC_17641826
FKPSFDQYRA AFKNFDEFGD IMDKPRVSQM EMEERIQKLA KWLNGADIDM PEWMFSKMMR
SAQIRFTDHS ILRVIQLLGK LGNWRRVLQV IEWLQMRERF KSHKLRYIYT TALDVLGKAR
RPVEALNVFH AMLQEMSSYP DLVAYHSIAV TLGQAGHMRE LFDVIDTMRS PPKKKFKTGA
LGKWDPRLEP DIVVFHAVLN ACVQRKQWEG AFWVLQQLQQ QGLQPAATTY GLVMEVM-LA
CGKYNLVHEF FKKKSSIPNA LTFRVIVNTL WREGKVGEAV LVVQNMERRG IVGSAALYYD
FARCLCSAGR CQEALQIEKI CKVANKPLVV TYTGLIQACL DAGSIKNGAY VFKQMENFCS
PNLVTCNTML KGYLDHGMFE EAKELFLKML DNGNNISSKS DCKARVKPDS YTFNTLLDAC
ITEKRWDDFE FVYKMMLHHG YHFNAKRHLR MILDACEAGK GELLDITWTH LTEAGRSPPP
PLIKERFCTK LEK--DDYAA A
>Soly_Solyc02g069570
FKPSFDEYRE AFKTMD--GD VYDKPRVTKA EMEERIQKLA KCLNGADIDM PEWMFSQMMR
SAQIKFSDHS ILRIIQILGR LGNWRRVLQV IEWLRSRERF KSHKLRYIYT AALDALGKAN
RPVEALNLFN AMQEHITSYP DLVAYRCIAV TLGQAGHMKE LFDVIDTMRS PPKKKFKTNI
IEKFDPRLEP DVVVYNSVLN ACVRRKSWEG AFWVLQQLKL RNEQPSMTTY GLVMEVM-FE
CGKYNLVHDF FKKKSCVPNA LTYKVIVSTL WKEGKTDEAL LAVEDMERRG IVGTASLYYD
LARCLCSAGR CEEALQMGKI CKVATKPLVV TYTGLIQACL DSGDIQSGAY IFNHMHQFCS
PNLITYNIML KGYLDSGMFE EAKQMFFKLL DNGNSISSKL DGKDKVFPDV YTFNLMLDAC
AAGKKWDDLK FVYSHMLKYG YHFNAKRHIQ MVLDSCRDGK VELLEATWKD LARADRVPPV
PLVKEMFRMQ LER--GNIAA A
>Zema_GRMZM2G059449_T01
FSPTFTDYRA AFKTFEVFTD VRNRPRILRM EMEERIQKLA SRLNATDVNT PEWKFSKMIH
DAKIKFSDHS ILRIVQMLGR YGNWKCVLQV VEWLQSHERF KSYKSRYIYT TVLDVLGKAK
RPFEALNVFY TMQNQLSSYP DMAAYHCIAV TLGQAGLIKE LFDVIDCMCS PPRKKFKLSP
LQNWDPRLEP DLIVYNAVLN ACVQQKQWEG AFWVLQQLKE KNICPTNSTY GLVMEVM-LV
CGKYNLVYEF FNKKSSIPGA LNYKVLVNAL WREGKIDEAV MAVKDMESRG IVGSASLYYD
LARCLCSGGR CKEALQVEKI CKVANKPLVV TYTGLIQTCI DNGGMEDAKY IFNHMCNYCS
PNSVTCNIMM KSYIKHGMLE DAKDLLHDIL --NCRIRSKA DSNQVATADK FTFNTFMEAC
AAAKRWNDFE YAFREMLLNG YHFDERRHLR MVLDAFRHGK EQLLDDLWHY LCRHSRVPPS
PVIMERFCLK LMQ--GDTLA A
>Seit_Millet_GLEAN_10025300
FSPTFTDYRA AFKSFEVFTD VRDRPRILRM EMEERIQKLA SQLNATDVNT PEWKFSKMIH
DAQIKFSDHS ILRIVQMLGR YGNWKRVLQV VQWLESRERF KSYKSRYIYT TVLDVLGKAK
RPIEALNVFY TMQNQLSSYP DMAAYHCIAV TLGQAGLVNE LFDVIDCMRS PPRKKFKLGP
LQNWDPRLEP DLIVYNAVLN ACVQQKQWEG AFWVLQQLKE KNIRPTNTTY GLVMEVM-LV
CGKYNLVYEF FNKKSLIPGA LNYKVLVNAL WREGKIDEAV MAVKDMESRG IVGSASLYYD
LARCLCSGGR CKEALQVEKI CKVANKPLVV TYTGLIQTCI DNGSMENAKY IFNEMCSYCS
PNTVTCNIML KLFLEHGMLE DAKDLLQDIL --NGRIRSKA DSSQTATADK FTFNTFMEAC
AASQRWDDFE YAFREMLSKG YHFDERRHLR MVLDAYRNGK EQLLDDLWRY LCHHNRAPPA
PVIMERFCLK LGRAAGDCDR A
>Sppo_Spipo8G0022900
FTPAFGDYRT AFKTFEVFTD VRNRPRVLRM ELEQRIQDLA KWLNATDVNM PEWKFSRMMH
SAKIKFTDHS ILRVVQILGT FGNWRRVLQV VEWLQLRQPF ESYKSRYIYT TVLSVLGKAK
RPVEALNVFY SMRKELASYP DLAAYHCIAV ILGQAGMMKE LFDVIDCMRS IPEKKLKLGM
LQKWDPRLEP DLIVFNAVLN ACVQQKQWEG AFWVLQELKV RGIKPTNTTY GLAMEVM-LE
CGKYNLVHEF FQKKSSVPGA LNYKVLVNTF WREGKVDEAV LAVKDMERRG IVGSASLYYD
LARCLCSAGR CQEALLIDKL CKVAQKPLVV TYTGLIQACL DSGSIENATY VFDQMYNFCT
PNVVTCNIML KSYVERGMFQ EAKNLFQMIL EEDKFICKKS DLLGKVIPDK FTFNTMLEVC
ADTENWDDFE HAYEKMLDYG HHFNARRHLR MVMDASRAGK ---------- ----------
-------LVG LQE--FTNQS T
>PeaH_maker-Ctg0208-augustus-gene-1.3-mRNA-1
PSPVF---RK AFKSFEVFTD VRGRPRVLRM EMEERIQKLA KWLNGTDVDM PEWQFSKMMH
SAKIRFTDHT ILRVVQILGS LGNWRRVLQV VQWLQSRDRF KSYKSRYIYT TVINVLGKAK
RPVEALNVFY AMRKEFSSYP DLAAYHCIAV TLGQAGLMKE LFDIIDCMRA LPPKNFKTG-
LEKWDPRLEP DAVVYNAVLN ACVQQKQWEG AFWVLQQLKQ RWIQPSSTTY GLVMEVM-LV
CGKYSLVHEF FRKKTSVPNT LNYKVLVNAF WREGKTDEAV LVVQDMERRG IVGSASLYYD
LARCLCSAGR CQEALQMDKI CKVAKKPLVV TYTGLIQACL DSGNVQNGAY IFSQMHKFCS
PNIVTFNIMI KAYIENKLFE EAKVLFQKIL DGAHYISSVS DYKNRVIPDN FMFNTMLAAC
IEEKRWDDFE KFFRRMLHHG YHFNPKRHLW MILEASRSGK GQSLDTTWHY LIRSGQTAPV
AIIKERFCMK LAE--DDVTS A
>Amtr_evm_27.model.AmTr_v1.0_scaffold00155.11
FEPAFGEYRQ AFKSFEVFTD VNNRPRVLRM EMEERIQKLV KWLNGTDVNL PEWQFSKMMH
SAGIKFTDHS ILRVIRILGD LGNWRRTLQV IQWLESHERF KSYKSRYIYT TALDVLGKAR
RPVEALNVFH AMREQVSSYP DMPAYHCIAV ILGQAGYMKE LFDVIDCMRA GPQKKMKSSI
LDKWDPRLEP DLVIYNAVLN ACVQQKQWEG AFWVLQQLKQ RNIQPSSTTC GLVMEVM-LA
CEKYSLVYEF FKKKSSVPNT LTYKVLVNAL WKEGKTEEAV LAVQDMERRG IVGSASLYYD
LARCLCSAGR CQEALQVEKI CKVANKPLVM TFTGLMQTCL EVGNVKDGEY IFRHMQKYCS
PNIVTCNIVL KSYAQNGFFK EAKDLFQAIL DGGAKFRGET D-RERLLPDK CTFNTMLEAC
SASKQWDDIE SVYMRMVHHG YQFDLKYHLR LVLEASRAGK GRLLCTACDH LVQSGRKPPV
PIFKERFCNA LHS--EDYGE A
>Brdi_Bradi2g46360.1.v2.1
FSPTFTDYRA AFKTFEVFTD VRNRPRVLQM EIEERIQKLA SQLNATDVNT PEWKFSKMIH
DAQIKFTDHS ILRIVQILGR YGNWKRVLQV VEWLQSRERF KSYKSRYIYT TVLDVLGKAK
KPFEALNVFY TMLDQMSSYP DIAAYHCIAV TLGQAGLVKE LFDVIDCMRS PPRKKFMAGP
VQNWDPRLEP DLIVYNAVLN ACVQQKQWEG TFWVLQQLKE KNIRPTNTTY GLVMEVM-LV
CGKYNLVYEF FDRQKSIPGA LNYKVLVNAL WREGKIDEAV MAVKDMEKRG IVGSASLYYD
LARCLCSGGR CKEALQVEKI CKVANKPLVV TYTGLIQICI DSGSMENAKY IFNEMCSYCS
PNNVTCNIML KSYIEHGMFE DAKDLLENIL --NGRIGSKL DSSQTAEADK FTFNTFLEAC
AEAKKWNDFE DAFRKMLSNG YHFDERRHLR MVLDAYRNGK EQLLENIWDY LCHHGRVPPV
PMIMERFCLK LRQ--GDTTT A
>Thca_Tc10_g000280
FKPSFDEYRS AFKNFEESND VFDKPRASKM EMEERVQRLA KSLNGADIDM PEWMFSKMMR
SAKIKFTDYC ILRVIQALGK LGNWRRVLQV IEWLQMRERF KSYRLRHIYT TALDVLGKAR
RPVEALNIFH SMQQQMASYP DIVAYHSIAV TLGQAGHMRE LFHVIDSMRS PPKKKFKTGL
IGKWDPRLEP DIVVYN-VLN ACARRKQWEG AFWVLQQLKQ QHLQPSATTY GLVMEVM-FA
CGKYNLVHEF FRKKSSMPNA LTYRVLVNTL WKEGKIDDAV LAVQGMEKRG IVGSAALYYD
LARCLCSSGR CQEALQIEKI CKVASKPLVV TYTGLIQACL DSGNIQNGAY IFNEMQNFCS
PNLVTCNIML KAYLDHILFD QAKDLFQKML EDANQISSKS DYLHRVIPDS YTFNIMLDAC
VQQKRWDEFE RVYRKMLHHE FHFNAKRHLH MILDAARAGK GELIETTWEH MARADRTPPL
PLIKERFCMK LEK--NDYIS A
>Vivi_PAC_17830768
---------- ---------- ---------M EMEERIQKLA KLLNGADIDM PEWMFSKMMR
SAKIRFTDHS ILRVIQILGK LGNWRRALQV LEWLQLRERF KSHKLRYIYT AALDVLGKAR
RPVEALNVFY AMLQQMSSYP DLVAYHCIAV TLGQAGHMKE LFDVIDCMRS PPRKKFKTGA
LEKWDPRLEP DIVVYNAVLN ACVRRKQWEG AFWVLQQLKQ QSQKPSITTY GLVMEVM-FV
CGKYNLVHEF FWKKSSIPNA LTYKVLVNTL WREGKTDEAV LAVQDMEKRG VVGSAALYYD
LARCLCSAGR CQEALQIEKI CKVANKPLVV TYTGLIQVCL DSGNIQNAAF IFNQMHEFCS
PNLITCNVML KAYLEHRMFE EAKGLFGKML GDGNHISSKS DYNDRVLPDI YTFNTMIDAC
NAEKRWHDLE YVYERMLRHG FHFNAKRHLR IILDASRAGK EELLETTWKS LAGEGRVPP-
PLIKERFCMK LEK--GDCAA A
```
