## Supplementary data 1-3 for "The Avocado Genome Informs Deep Angiosperm Phylogeny, Highlights Introgressive Hybridization, and Reveals Pathogen-Influenced Gene Space Adaptation": OG0009964_seq.pep.mus.aln_vf.fasta-gb

```
>PeaH_maker-Ctg0159-augustus-gene-6.9-mRNA-1
DKLVDGMDFG ELCNDFECKS SPSVESTARQ LARDILELRQ GNRALGTFSV SVKYKDPVRT
FTGRKKYKRP LWITDALDKP SVTVQEMLML STSVLSIKWT IKGKPKFFAL ANV-GDLIII
VNSLFTLNQI SGQVIEHEEL WDLSASSAIG RAYFWTSRRL FAAIESGKDV VDAVKDKTSN
L--SMQKENL EIFPDPSGDP TKFFQR-DDG FQRDAYQIAL FLAVVYFVVQ FLRTT
>Caca_C.cajan_18232
------MDFG ELCNEFECIS SPLVESTARQ LARDILELRE GNRALGVFSV SVTYKDPIRS
FTGREKYKRR LWATGALENP SVTVQEMVML STSVLSIKWT VRGRPKS-VV GGVGGELILR
VTSKFTLNQI SGQVIEHEEF WDLSASSASA QAFFWTSRAL FATIESVKDL TDSAKNFSGK
I--SNKKENL EMYPDPSGDP TKFFQR-DDG FQQDAYQIAL LLAVLYLVVQ FLRTT
>Potr_POPTR_0013s08320
------MDFG ELCNEFECIS SPLVESTARQ LVRDILQLRE GNRALGTYAV SVRYQDPVRS
FTGREKYKRP LWATGALDNP SVTVQEMIML STSILSIKWT ITGKPKS-FI AGVGGDLIVK
VHSKFTLNQI SGQVIEHEEF WDLSASSVVD QAFFWTSRRL FATIENGKDL SDLVKSLTNR
P--SSKNENM EIYPDPSGDP TKFFQK-DDS FQRDAYQIAL FLAVLYFVVQ FLRTT
>Muac_GSMUA_Achr8G01070_001
DKLVDSMDFG ELCNEFECIS SPQVESTARQ LARDILEMRE GNRALGSFSV SVKYKDPVRS
FVGREKYKRP LWATDALENP SVTVQEMVML STSVLSIKWT LKGKPKNPAI ASIGGDLQVG
VDSRFTLNQI SGQVIEHEES WDLSQSSPVA QWYFWISRRL FSVVESVKDT VDVAKNTATR
L--STQKEDL EIYPDPSGDP TKFFQR-DDD LQRDAYQIAL FLAVIYLVVQ FLRTT
>Seit_Millet_GLEAN_10000187
DKMVDGMDFG KLCNDFECIS SPYVESTARQ IARDILELRE DNRAFNCYAV SVKYKDPFRT
FVGRDKYMRP LWITKALENP VVTVQEMSMQ STSNLTIKWA FRGKPKNPFF ATIGGDVIVR
VESQFVLNQI SGQVLEQVDS WDLSASSLPA QTYFWLSRRV YSTVESGKDT IEAAKSTASG
L-STKEDQNL EAYPDPSGDP TKFFQRPDDG FNQDVYQIGL LLAVIYFIVQ FLKTT
>Amtr_evm_27.model.AmTr_v1.0_scaffold00163.19
DRLVDSMDFG ELCNEFECIS SPAVESTARQ LARDILELRE GNRSLGTFSI SVKYKDPVRS
FTGQEKYKRP LWATGALDKP SVTVQEMVML STSVLNIKWT IRGKPKF-FV SSFGGDLILS
VSSVFTLNQI SGQVLQHEEV WDLSASSAIA HMYFWISRRL HATIESGKDV VETVSDITSR
F--TKEKENL DVYPDPSGDP TKYFQT-DDN FQRDAYQIAL FLAVIYFIEE QPNDN
>Aqco_AcoGoldSmith_v1.008225m
DKLVDGMDFG ELCNEFECIS SPSIESTARQ LARDILELRQ GNRALGTYSV SVKYKDPLRS
FTGRDKYKRL LWVTDALDKP SVTVQEMVML STSVLRISWT IKGRPKS-LL SAVGGDLIVK
VNSQFTLNQI SGQVIEHEEF WDLSASSAIS QAYFWTSRRL FSTIEAGKDV VEFIKNMSKR
F--TVEKENL EIYPDPSGDP TKFFQK-DDG FQRDAYQIAL FLAIVYLVVQ FLRTT
>Coca_GSCOCT00017503001
DKLVDGMDFG ELCNEFECIS SPSVEATARQ LVRDILELRQ GNRALGTFAA SAKYKDPFRS
FTGREKYKRP LWAIQALEDP KVSVQEMVML STSLLSIKWT LRGKPKS--- -LIGEELIVK
VHSKFTLNQI SGQVIEHEEL WDLSASSFLA RAYFWASRRL HATSEAGKDV IDFVKDFNRR
R--TTENENV EMYPDPSGDP TKFFQR-DDG FQRDAYQFAL FLAVLYFVVQ FLRTT
>Sobi_Sobic.003G398800.1.v2.1
DKMVDGMDFG ELCNDFECIS SPYVESTARQ IARDILELRD DNRAFNCYAV SVKYKDPLRT
FVGREKYKRP LWITKALEKP VVTVQEMSMQ STSNLTIKWA FRGKPKNPFF ATMGGDVIVR
VVSQFVLNQI SGQVLEQVDS WDLSASSFPA QAYFWLSRRV YSTVESGKDT IEAAKSTTSG
L--TKGDQNF EAYPDPSSDP TKFFQRPDDG FNQDVYQIGF LLAVIYFIVQ FLRTV
>Utgb_Scf00299.g14978
DKIVDGMDFG QLCDEFQCIS SPSVESTARL LVREILELRQ PNSALGVCAP AVVYKDPVRS
FKGRDKYKRR SRVADAFENP ISSVQEMVML STSVLKIRWT LRGNLKG--- ---GGYLTLR
VTSEFTLNQI SGQVTEHQEV WEVSASSLPA EAYFWASRLL LAAAESGKDA SDVIKDLAKR
I-TSGDSKNV EMYPDITGDP TKFFQR-DDG FQQDLYQIAL FLAVAYLVIE FLRAT
>Prpe_PAC_17659956
TALFY-CEFG ELCNEFECIS SPSIESTARQ LVRDILELRE GNRALGTFAV SVQYKDPVRS
FSGRDKYKRP LWITTALHKP SVSVQEMSML STSVLSIKWT VKGKPKN-IV GAIASDLIIR
INSQFTLNQI SGQVIEHEEF WDLSASSAIG KAYFWTSRRL FATIEGGKDL ADLVKTISNQ
F--PREKQNM EIYPDPSGDP TKFFQR-DDG FQRDVYQIAL FLALVYFVVQ LLRTT
>Zema_GRMZM2G166877_T01
DKMVDGMDFG ELCSDFECIS SPYVESTARQ VARDILELRE DNRAFNCYAV SVKYKDPLRT
FVGREKYRRP LWITKALENP VVTVQEMSMQ STSNLTIRWA LRGKPKNPLF ASVGGDVIVR
VESRFVLNQI SGQVLEQAES WDLSASSLPA QAYFWLSRRV YSAVESGKDA IEAAKSAASS
GLTTKGDQNL EAYPDPSADP TKFFQRPDDG FSQDVYQIGL LLAVIYFIVQ FLKAT
>Orsa_13101.m07459
DKLVDGMDFG ELCNDFECIS SPYVEATARQ LARDILDLRD DNRAFTCYAV SVKYKDPVRT
FVGREKYKRP LWITKALENP TVTVQEMSMQ STSNLTIKWT FRGKPKNPIF ATIGGDLIVS
VTSQFVLNQI SGQVLEQVDS WDLSASSPPA QAYFWLSRRA FSTVEAGKDT IEAAKGTASR
L-SSKKDENL EVYPDPSGDP TKFFQRPDDG LNQDVYQIAL FLAVLYFIVQ FLRTT
>Thca_Tc05_g019310
DKIVDGMDFG ELCDEFECIS SPLVESTARQ LVRDILELRE GNRALGTYAV SVKYKDPVRS
FTGRKKYKRP LWITGAVENP SVKVQEMVML STSVLSIKWT IQGKPKS-FL ASIGGDLIIR
VNSQFTLNQI SGQVIEHEEF WDLSSSSVIA QAFFWTSRRL FATIEAGKDL ADGAKDLSTR
F--SSKQENL EVYPDPSGDP TKFFQR-DDG FQRDVYQIAL FLAVLYFVIQ FLRTT
>Sppo_Spipo13G0032300
DRLVDTMDFG ELCNDFVCVS SPYVEATARQ LARDILEQRE GNRALGSFST TVKYKDPIRS
FIGREKYKRS LWSSYALENP SVTVQEMMML STSVLSIKWT IKGKPKNAVL ASIGGDLVVS
---------- ---------- ---------- -AYFWASRTL YSAIQAGNDT IDSAKKMTRR
L--SPEKENT EIFPDPLGDP TKFFQR-DEG LQRDVYQIAL FLAAER---E YCPGK
>Vivi_PAC_17828841
DKIVDGMDFG ELCNEFECIS SPLVESTARQ LARDILELRE GNRALGTFAV SVKYKDPVRS
FTGREKYKRR LWVTDALDDP SVTVQEMVML STSVLSIKWT IKGKPKS-LL ASIGGDLIIR
VNSQFTLNQI SGQVIEHEEF WDLSASSAIA QAYFWASRRL FAATEAGKDF ADSVKNWGSR
L--STEKENL EIYPDPSGDP TKFFQR-DDS FQRDFYQIAL FLAVLYFVVQ FLRTT
>Arth_AT1G65230.1
DKLVDKIDFG ELCNDFECTS SPQVESTARQ LVRDILEIRE GNRAFACYAV SVKYKDPVRS
FTGREKYKRP MWITSGLENP TVTVQEMVML STSVLRIKWT VKGKPKS-IL AAVSGDLIVK
VKSEFTLNQI SGQVFEHEES WDLSSSSPIA QAYFWTSRRL FAASESAKDV ADVTKDLTAN
L--TTRKEDT DIYRDPT-DP NKFFQR-DNS FERDVYQIAL FLAIVYFVVQ FLKNT
>Brdi_Bradi2g58430.1.v2.1
DRLIDGMDFG ELCDDFECIS SPYVESTARQ IVRDILEIRE GNRALSCYAV AVKYKDPLRS
FVGREKYKRP LWITEALENP TVTVQEMSMQ STSTLTIKWT LRGKPSNQIF SAISGELIIR
VDSQFVLNQI SGQVLEHVES WDLSGSSPPA QAYFWLSRRV YSTVEAGKDT VEAAKDLASR
L-SENKDQNL EVYPDPSGDP TKFFTR-PDD LNQDVYQIAL FLAVLYFIVQ FLKLT
>Soly_Solyc04g056580
DKLVDGMDFG ELCDEFECIS SPSVEATARQ LVRDILELRE GNRALGTFAV SVKYKDPVRS
FTGRDKYKRP LWITDALQNP KPSVQEMVML STSVLNIKWT IKGKAKS-LI GSIGGDLMIK
VNSRFTLNQI SGQVVEHEEE WDLSGSSIIA QAYFWASRRL FATVEAGKDV VDIVNDLSSK
S--AKENKNM DVYPDPYGDP AKFFQR-DDS FQRDFYQIAL LLAVIYFVVQ FLRTT
```
