## Supplementary data 1-3 for "The Avocado Genome Informs Deep Angiosperm Phylogeny, Highlights Introgressive Hybridization, and Reveals Pathogen-Influenced Gene Space Adaptation": OG0009968_seq.pep.mus.aln_vf.fasta-gb

```
>Arth_AT4G35850.1
M-KFLEIAKR NYANDLSEYN TAVNSVTAQR RH----YLLR DVYDDMKLDG VQPTADIFHS
FVVGTMKGAR LSDAFFFREE MKAMGIAPDV NLYNFLISTC GKCKNGKEAI RVYDEMKRYD
VKPNGQTFVC LLNACAVSGQ LDLVYAIVRD MTAAGVGLNQ FCYAGLITAH LNKQPRPDNL
STKI-LEFVE QSKGWSAID- SSRKSAEDVM FSISEEELYN IPTADYSH-R TR-FLQRNLT
VYHVAFSALA DLKDVKATEA LLEMLKKD-- -GKDTDTYCM LQIMRC---- YLHSQ---DF
EN----GLKL FQDYMSADKI PAMELYTTLI EGAMTGYTDN GMKIAQDTLI QMNERNFFLD
PRTGSNLLLK AAGEKTGGYT VANMIWDLML ARNILPTLAA VEAYYKGLKE REIPEDDPRL
MLVTRTYNNL RLR--EG
>Aqco_AcoGoldSmith_v1.005058m
M-KLLEYAKR NYANNVSEYN TVINSLSAQR RQ----FLLR DVYEDMQLDG VQPTRDTFHS
LIAGTMKGAR LQDSFYFRDE MKAMGLVPDV ALYNFMISTC GKCKNSEQAI RILEEMKHNK
VKPNGQTYIC LLNACAATGR LDRVNAIVSD LTAAGLGLNK FCYAGLIAAH VNQKPITEGT
TTRI-IELVE QSKGWSSVE- ANTDSAENVM MGVSEEELYN IPTAEFVH-R RG-FLFRQLT
VYHVALHACA ELGSIETMET ILEILKRD-- -GRTPDVYCV MQTIRC---- YLRCG---DF
DR----ALKN FEDYCAS-KP PCAELYVTLV EGAMIGHTQR GMEIAQDTLQ KMNARNFFLN
ARMGNDLLLA ASGEKTGGYS TANYIWDLMQ ARNINISLPA VEAYYNGLKD REIPADDPRL
LVVSRTYDNL RTR--SG
>PeaH_maker-Ctg0897-augustus-gene-1.15-mRNA-1
M-KFIEYSKR NYANNVSEYN TVLGSLIAQR RH----FLLR DVYDDMLLDG VQPIRDTFHS
LIVGTMKGGR MQDAFFFRDE MKTLGLVPDV ALYNFLISTC GKCKHSDPAI QLLEDMKRSG
VKPNGQTYIC LLNACAATGR IDRVYAIVRD MTAAGLGLNK FCYAGLIAAY KNKTPTTDET
TAKI-IELVK QSKGWSSVE- ASSDTAENVM LGVSEEELYN IPTAEYVN-R RG-FLNKQLT
VYHVAFHACA DLKSTETMET LLEMLRQD-- -GYSHDVFTI MQTMRVLETI YNEVELSIDI
SKYGFTGAHL LTDNIVY-SC AVETLLGVLV EGAMIGHTPQ GMQIAQDALE KMNSEGFFLN
AKMGNDLLLA AAGEKTGGYT TANYIWDLMQ SRRINPSLPA VEAYYKGLKQ REIPSDDPRL
LLVGRTLDNL QLR--IG
>Coca_GSCOCT00033416001
M-KLLEYARK NYANNESEYN TVINSLTAQR RH----YLLR DVYDDMMVDG VKPERDTFHS
LIIGTMKGSR LQDAFFFRDE MKAMGLIPDV ALYNFLISTC GKCHNSDQAI LLLEEMKRYG
VKLTGQTYVC LLNACAALGR LDRVLPIVKE MTAGGLGLNR FCYAGLITAH RNRIPLSDDV
ASKI-IELVE QSKGWASVD- RSKTTAENVM MGITDEELYN MPTAEYVR-R RGGFVNRLLT
VYHVAFHALA DLANVEAMEA LWDMLRKD-- -GQLPDIFIL LQIMRC---- YLYSG---DI
DR----GQQI FEDYMSSGKA PVPELYVTLT EGAMRGYTAK GMQLAQDTLV NMNSRNFFLS
PKQGNDLLLA ASGEETGGFT TANLIWDMMQ ARNFIPSLPA VEAYYNGLKR REIPEDDERL
TLVSRTLENL RARRFSG
>Seit_Millet_GLEAN_10032313
V-GVLEYQRR NYAENASEYN TVMGSLVAQR RQ-------- ---------- ----------
---GNV---- ---GFRFL-- ---------V NIYNFLISTC GKCKNSDAAI MLLEEMKAHG
VKLKGETYIC LLNALAATGR TDQVYAIVSD MSAAGLGLNK YCYAGLITAF KNKTPTTEET
MAKI-LDFVE QSKGWKYVER VSKDNAENVM MNVSEEELYN LPTAEYVN-R RGGFVLKQFT
VYHVAIHACA ELRSKETLEA LLEMFNKDNR DGSSYDAFMV MQAMRC---- YLRCG---DI
DS----AIKM FEEYTSS-RF PAAELYVTLA EGAMIGHTPR GMQVAQETIE KMVSRNFFLN
PRMGTDLLLS AAGERTGGYT TANYVWDLLQ SRNITPSLPA VEAYHKGLKE REIPADDPRL
LNVTRVLDNL NVR--FG
>Potr_POPTR_0001s35750
M-KF-QYAKR NYANNLSEYN TVFTSLTAKR RH----YLLR DAYDDMVLDG VQPSRDTFHS
LIAGTMKGSR LQDAFYFRDE MKTMGLLPDV VLYNFLISTC GKSKNSDQAI KILDEMKNSG
VKPNGQTYIC LLNECAAAGR LDPVYAIVRD MTSAGVGLNK FCYAGLIAAH KNKTPIAEDV
ATKI-IELVE QSKGWSSVEA STGENAENVM MNVSEEELYN LPTADYVHKR RG-FLRKELT
VYHVAFHAFT ELKNVQAMEV LVEMLKSE-- -KKDPDVFIL LQIMR----- YIS*------
---------- ---------- ---------- ---------- ---------- ----------
---------- ---------- ---------- ---------- ---------- ----------
---------- -------
>Zema_GRMZM2G011491_T01
M-ALLEYARR NYADNNSEYN TVIGSLVAQR RP----YLLR DAYDDMMLDG VKPERETFHT
LIVGTMKGSR LQDALYFRDQ MKEMGLKPDV NLYNFLISTC GKCKNSDAAI MLLEEMKAHD
VKLKGETYIC LLNALASTGQ TDQVYAIVSD MSAAGLGLNK FCYAGLITAF KNKTPTAEET
MAKI-LDFVG QSKGWQYVER VSKDIAENIM MNVSEEELYN LPTAEYVN-R RGGFVFKQHT
VYHVALQACA ELRSKETLEA LLEMFNKDNR DGSTYDAYMV MQAMRC---- YLRCG---DI
DS----AVKM FEEYSSS-RS PPAELYATLA EGAMIGYTPR GMQLAQETIE KMTSRNFFLN
AKMGTDLLLA AAGETAGGYT TANYVWDLLQ SRKITPTLPA VEAYHKGLTA REIPSDDPRL
LNVTRVLDNL KLR--FG
>Brdi_Bradi2g36217.2.v2.1
M-GLLEYMRR NYANNVSEYN TVIGSLVQQR RP----YLLR DAYDDMILDG VQPVRDTFHN
LIVGTMKGSR MQDAFYFRDQ MREMGLQPDV NLYNFLISTC GKCQNSDAAI LLLEEMKAHG
VKLKGETYIC LLNALAATGR TDQVYAIVRD MTAAGLGLNK FCYAGLITAF KNKTPTSEDT
TAKI-LEFVQ QSKGWQYVER VANDSAENIM MNVSEEELYN LPTAEYAH-R RG-FIFKQLT
IYHVAVHACA DLRSKETLEA LLDMLTKD-- -GFTNDAFIV MHAVRC---- YLRCG---DI
DS----AVKM FEEFSSS-KP TPAELYVKLA EGAMIGYTPR GMQLAQETLE KMTKRNLFLN
PKMGTDLLLA ASGEKTGGYT TANYIWDLLQ ARKIIPALPA VEAYHKGLKE REIPSDDPRL
LNVAHTLDNL QLR--FG
>Muac_GSMUA_Achr8G06810_001
M-NILEYAKR NYASNVSEYN TVIGSLIAQR RQARLGYLLR DVYDDMMLDG VQPVRDTFHA
LIVGTMKGSR LQDAFFFRDE MKAMGLPPDV NLYNFLISTC GKCKSSDTAI KLLEEMKRHS
VKLKGETYIC LLNALAATGR TDQVYAIVRD MTAAGLGLNK FCYAGLITAF KNKLPTTEET
TAKI-IELVK QSKGWSSIE- TSTDSGENVM MNVSEEELYN IPTAEFVH-R RG-FINRQLT
VYHVALNACA DLKSKETVET LLDTIKRD-- -GYSYDVFIV MQAMRC---- YFNCE---DI
DS----GVKI FEEYTSS-RP PTAELYVTLI EGAMVGYTPR GMQIAQENLE KMYARGFFLN
PKMGSDLLLA AAGEKTGGYT TANYVWDLLQ SRRISPSLPA VKAYYEGLKE REIPADDPRL
VLVGRMYDNL NLR--FG
>Sppo_Spipo13G0037000
MLRILEYEKR NYAKNISEYN TVLGSIIGQR RH----FLLR DVYDDMLLDG IQPVRDTFHS
LIIGTMKGSR LQDAFFFRDE MKAMGLLPDV SLYNFLISTC GKCKQSDAAL TLLEEMKVNG
VKPNGQTYIC LLNACAASGR TDRVYAIVRD MTAAGLGLNK FCYAGLINAH RNKTPLTEDI
NTKI-IELVK QSKGWSPVE- GYSDVAENVM MGVSEEELYN IPTADFAH-R RG-FLNTQLT
VYHVAFNTCA DLRSMETFDK LLEILKQD-- -GHSPDTYIV IQAIRC---- YVRSG---DI
DR----GLQM LEDHLSS-KP ASVELYVSLA EAAIEGYTVR GMQVAQETLE KMNARGFFLN
AKMGNDLLLA ASGEKTGGYT TANYIWDLMQ SRKVPVNFAA CDAYYNGLKE RDVPGDDPRL
LLVKRTWENS RAR--FA
>Sobi_Sobic.009G041800.1.v2.1
M-ALLEYARR NYADNTSEYN TVIGSLVAQR RP----YLLR DAYDDMMLDG VKPERDTFHT
LIVGTMKGSR LQDALYFRDQ MKEMGLQPDV NLYNFLISTC GKCKNSDAAI MLLEEMKAHG
VKLKGETYIC LLNALASTGQ TDQVYAIVSD MSAAGLGLNK FCYAGLITAF KNKTPTTEET
MAKI-LDFVG QSKGWQYVER AAKDSAENIM MNVSEEELYN LPTAEYVN-R RGGFVFKQHT
VYHVAIHACA ELRSKETLEA LLEMFNKDNR DGSTYDAYMV MQAMRC---- YLRCG---DF
DS----AVKM FEEYLSS-RS PPVELYATLA EGAMIGYTPR GMQLAQETIE KMVSRNFFLN
ARLGSDLLLA AAGETTGGYT TANYVWDLLQ SRNVTPYLTA VEAYHKGLMA REIPSDDPRL
LNVSRVLDNL QLR--FG
>Orsa_13105.m00552
M-SLLEYNRR NYANNISEYN TVFGSLTAQR RH----YLLR DAYDDMMLDG VQPVRDTFHN
LIVGAMKGSR LQDAFYFRDQ MKEMGLQPDV NLYNFLISTC GKSKNSDAAI MLLEEMKAHG
VKLKGETYTC LLNALAATGR TDQVYAIVRD MTAAGLGLNK FCYAGLITAF KNKAPTTEET
MTKI-VEFVQ QSKGWKNVER VSKDSSENIM MNVSEEELYN LPTAEYVH-R QA-FVYKQMT
IYHVAIHACA DLKSKETLEV LLDMLIKD-- -GFTYDAFIA MQAMRC---- YLQCG---DI
DS----AVKI FEEYTSS-KS PPAELYVTLA EGAMIGHTPR GMQLAQETIE KMTSRNFFLN
ARMGTDLLLA ASGEKTGGYT IANYVWDLMQ NRRITPSLPA VEAYYKGLKE REIPSDDPRL
MNVSRVLDNL SIR--FG
>Soly_Solyc01g112020
M-KLLEYANR NYANNESEYT TVINSITAQR KN----FLLR DVYDDMLLDG IKPERDTFHS
LLIGTMKGAR LQDAFFFREE MKAMGFVPDV SLYNFLISTC GKCKNSEQAI SILEEMKRFE
VKPTGQTYIC LLNAFAMTGR VDRVYAIVRD MTAAGLGLNK FCYAGLIAAH KNKEPVTDDV
ASKI-IELVE QSKGWSAVE- APGDIPIRSM MGISQEELYN IPTAEYVY-R RG-FLDKELT
VYHVAFHACA DLKSVESIDA LHEMLIKD-- -GKTPDVFIL MQTMRC---- YLQSG---DL
QR----GRKI FEDYMSSGKP PMIEFYMTLV EGAMVGYTPE GMQLAQETLV NMSSRNSFLD
PKMGSDLLLV AAGEKTGGYT VANLIWDMMQ ARKMTPSFPG VQAYYDGLKV REIPADDPRL
KLVSQTYINL RKR--FG
>Amtr_evm_27.model.AmTr_v1.0_scaffold00166.16
M-NLIEYAKR NYAKNASEYN TVLSCLISQK RH----FLLR DVYEDMLLDG VQPVRDVFHS
LIVGTMKGAR LQDAFFFRDE MKSMGLLPDV ALYNFLTSTC GKCKNSDSAI NLLEEMKRTG
VKPNGQTYVC LLNACATDGR IDRVYAIVRD MTSAGLGLNK FCYAGLITAY KNKVPATEET
TTKV-IELVK QSKGWSSVD- ASSEIAENVM MGVSEEELYN LPTAEFVH-R RA-FLNRQMT
VYHVALHACA DLKSMETLET ILEMMKQD-- -GYSADVFVV MQQMRC---- YLHCG---DL
DR----GVRI FEDYFNSGKP PMIELYVTLI EGAMVGYTPR GMQIAQETLE KMTARGFFLN
LRMGNDLLLA AAGEKTGGYT TANYIWDLLQ SRKITPSFPA VDAYYKGLKD REIPADDPRL
LLVARTHDNQ RMR--FG
>Prpe_PAC_17646446
M-RLLEYAKR NYASNVSEYN TVLNSLNAQR RH----FLLR DVYDDMMLDG VQPDQDTFKS
LILGTMKGSS LQDAFYFADQ MKNMGLAPDV NSYNILITLC GKCKHSDKAI QILEDMKKFD
VKPKVQTYMC LLNACAATGH LDRVYAIVRD MTAAGLGLNK FCYAALITAL RNKTPLPDDF
GTKI-IEFVE RSKEWTSVE- ESSMTAENVM MDITEEELYN MPTAEYAR-R RG-FLNRQLT
VYHAALHACA DLRNVEVMEA LLGMLEKD-- -GKTPDLFIV MQKMRC---- YLQSG---DI
DR----GLKT FDDYMKSGNL PAVELYTMLV EGAMIGHTPK GMQIAQETLV NMTSRNFYLS
PKMGSDLLLA AAGDETGGYT VANYIWDLMQ ARNIIPQFPA VEAYYKGLKK REIPGDDPRL
LVVTRTYDDL LAR--RG
>Utgb_Scf00041.g4753
M-KLIEYLKR NYANNEAEYN TVISSITSQR RH----YLLR DVYDDMMLDG VKPDRDTFHA
LILGTMRGSR MQDAFFFRDE MRSMGAVPD- ---------- ---------- -LLEEMKKSE
VKPTSQTYIC LLNACAANGR LDRVNAIVRD MTAAGLGLNK FCYAGLITAH MNKSTPTDEI
SSKI-IELVE QSKGWSSVD- ETKENPAYDT MGVSEEELYN LPTGEYVH-R RGGFIVRSLT
IYHVAFHALA DLKDVQATEK LMEMLEKD-- -GKTPDVFIL LQIMRC---- YLHSG---DI
DK----GHKI FDDYMNSRKQ PMVELYFTLA EGAMVGYTPK GMQLAYDTLV MLNSRGFFLS
SKQGSELLLV ASGEKAGGYT VANLIWDMMQ KRRFTPSLPA VQAYHNGLKE REIPEDDSRL
LLVSKTLNNL MVR--FG
>Thca_Tc04_g002100
M-KFLLKAKR NYAENVSEYN TVLTSLVSKR RN----FLLR DVYDDMMLDG VQPTRDTFQA
LIIGTMRGAR LQDALYFRDE MKAMGLVPEV ALYNHLISTC GKCKNSDLAI QILEEMKRYD
VKPNGQTYVA LLNACAAAGR LDRVLAIVRD MTAAGAALNK YCYAGLITAH MNKMPRADDI
ATKI-IEFAE QSKGWSSVE- ASTGNAANVM AGIPEEELYN LPTADVVH-R RG-FLNRQLT
VYHVAFHACA DLRNVEAIET LLEMLKKD-- -RKTPDTFIV WQTMRC---- YFHAG---DI
DR----GVQI FQEYLNGGKP PTVELYATVV EGAMVGYTPR GMQLAQETLV NMTSRNFFLN
PKMGSDLLLV AAGEKTGGYT NANYIWDLMQ ARNIVPTLPA VEAYYNGLKD REIPEDDPRL
QLVSRTLNNL QRR--FR
>Caca_C.cajan_38889
M-KFLEYSKR NYANNVSEYN TVLGSLTAQR RM----FLLR DAYDDMMLDG VKPTRDTFHS
LVVGTMKGAR MQDAFFFVDQ MKIMGLVPDV TLYNFLISTC GKCKNSDKAI QILEEMKCME
VKPNVQTYIC LLNACAADGR VDRVYAIVRD MTAAGLGLNK FCYAGLIVAH KNKTPLVDDF
AAKVVIEFVE RSKMWSSVE- TNSANAENVM MGVTDEELYN LPTAEYVN-R RAGFFNRPFT
AYHAAFHAAA DLKNVELTDT LLEMLNKE-- -GKTPDIFIM MQVIRC---- YCQAG---DI
ER----GLQT FEKHINAGGA IAAELYVTLA EGAMVGYTEK GMQIAQDILV RMNERNFFMN
NKLGSELLLL AAREKTGGYS AANYIWDMMR ARNITPTYPA VEAYYRGLKD REIPEDDPRL
LLVSRTYDNL SAR--FG
>Vivi_PAC_17838305
MKKLLEYAKR NYASNVSEYT TVVSSLTAQR RH----FLLR DAYDDMMLDG VQPSRDIFHS
LIVGTMKGAR LQDSFFFIDQ MKTMGLVPDV ALYNFLVSTC GKCKNSDQAI HILEEMKKNE
VKPTGQTYIC LLNACAASGR TDRVYAIVRD MTAAGLGLNK FCYAGLIAAH KNKIPLTDDT
ASKI-IELVE QSKGWSSIE- ATRDMAENVM MGVSEEELYN IPTAEYVH-R RAGFLNRQLT
VYHVALHAFA DLRNVEAMET LLEMLKKE-- -GKTPDVFLI MQTMRC---- YLHSG---NI
DR----GLQI FEEYMNSGKP AMVELYVTLV EGAMVGYTPK GMELAQDTLV KMNARGFFLS
PRMGSELLLV ASGEKTGGYT TANYIWDLMQ ARKITPSFPA VEAYYNGLRE REIPEDDARL
VLVSRAYDNQ RLR--FG
```
