## Supplementary data 1-3 for "The Avocado Genome Informs Deep Angiosperm Phylogeny, Highlights Introgressive Hybridization, and Reveals Pathogen-Influenced Gene Space Adaptation": OG0009969_seq.pep.mus.aln_vf.fasta-gb

```
>PeaH_maker-Ctg1253-augustus-gene-0.8-mRNA-1
MVAMKEVLPK AGPFFVSSFR LIPAGVMLIA FAAARGRKQP SGTAAWVWIL LFGVVDAACF
QGFLAEGLQR TSAGLGSVII DSQPLTVAIL AALVFGESIG VVGAAGLVVG VIGLLLLEVP
SLSFEGGNST LWGSGEWWML LAAQSMAVGT VMVRWVSKYS DPVMATGWHM VIGGIPLLAI
SVLNHDPAVS GSLKELTSSD LLALLYTSVF GSAISYGVYF YNATRGSLTR LSSLTFLTPM
FASIFGFIYL GETFSPLQLV GALVTVVAIY MVNF
>Vivi_PAC_17838968
MVAMKQVLPK AGPFFVSSFR LIPAGLLIIA YAASRGRKQP SGFSAWLSIF LFALVDAACF
QGFLAEGLQR TSAGLGSVII DSQPLTVAVL AALLFGESIG FIGAAGLVLG VIGLLLLEVP
ALSVDGSNFS LWGSGEWWML LAAQSMAVGT VMIRWVTKYS DPVMATGWHM VIGGLPLVLI
SILNHDPALS GSFNELTSSD LLALLYTSIF GSAISYSVFF YYATRGSLTK LSSLTFLTPM
FASIFGFLYL GETLSPLQLV GALVTILGIY MVNY
>Coca_GSCOCT00036851001
MVAMKEVLPK TGPFFVSSFR LIPAGLLLVG FAAFKGRRFP SGFNAWFPIF LFALVDAACF
QGFLAEGLER TTAGLGSVII DSQPLTVAIL AALLFGESIG LVGATGLVVG VVGLLLLEVP
AISFDKSNFS LWGSGEWWML LAAQSMAVGT VMVRWVTKYS DPIMATGWHM VIGGIPLLAV
SVLNHDPALS GSFKDLSSND LLALLYTSIF GSAVSYGVYF YNATRGSLTK LSSLTFLTPM
FASIFGFLYL DETFTPIQVI GALVIVAAIF MVNY
>Zema_GRMZM2G095492_T01
MVAMKGVIPR TGPFFVAAIR LLPAGALLVA FAAARGRKQP SGWEAWLAIA AFGLIDAACF
QGFLAEGLQK TSAGLGSVII DSQPLTVAIL ASLLFGESIG AIGVGGLVLG VVGLLLLEVP
ALSVEGNDTT IWGSGESLMF LSAQSMAVGT IMVRWVSKYS DPIMATGWHM IIGGLPLLVI
SVLNHDPALS GHIQDLTWSD ILALGYTSIF GSAVSYGVYF YNATRGSLTT LSSLTFLTPM
FASVFGYLYL GETFSTVQIG GALLTLVAIY MVNY
>Aqco_AcoGoldSmith_v1.015875m
MVAMKEVLPK AGPFFVSTFR LIPAGLLLVS FASSTGRKQP SGTMAWLSIS LFALIDATCF
QGFLAQGLQR TSAGLGSVII DSQPLTVAVL ATLLFGESIG VVGVAGLVLG VVGLLLLEVP
VISFDGNDFS LWGSGEWWML LAAQSMAVGT VMVRWVSKYS DPVMATGWHM VIGGVPLVVI
SVLNHDPAIS GSLKELTSTD LLALLYTSVF GSAISYGVYF YNATRGSLTK LSSLTFLTPM
FASVFGFLYL GETFSPVQLV GALVTVVSIY LVNY
>Caca_C.cajan_15136
MVAMKEVLPK CGPFFVSAFR LIPAGFLLVG FAAWRGRPLP SGFNAWISIT LFALVDAACF
QGFLAEGLQR TSAGLGSVII DSQPLTVAVL AALLFGESIG VVGAVGLALG VIGLVLLELP
VLSFDESNFS LWGSGEWWML LAAQSMAVGT VMVRWVSKYS DPVMATGWHM VIGGLPLVLF
SVLNNDPAVS GSLKEYSSTD ILALLYTSIF GSAVSYGVFF YSATKGSLTK LSSLTFLTPM
FASIFGFLYL GETFSSVQLA GALVTVVGIY MVNF
>Orsa_13110.m03146
---------- ---------- ---------- ---------- ---------- ----------
---------- ---------- ---------- ---------- ---------- ----------
---------- --------MF LSAQSMAVGT IMVRWVSKYS DPIMATGWHM IIGGLPLLVI
SVLNHDPALN GHLQELTLND VLALLYTSIF GSAISYGVYF YNATRGSLTT LSSLTFLTPM
FASIFGFLYL GETFSPVQLG GALLTLVAIY MVNY
>Seit_Millet_GLEAN_10032961
MVAMKGVIPR TGPFFVAALR LLPAGALLVA FAAARGRKQP SGWEAWLAVA AFGLIDAACF
QGFLAEGLQK TSAGLGSVII DSQPLTVAIL ASLLFGESIG AIGAGGLVLG VAGLLLLEVP
ALSLEGNDAT IWGSGEWLMF LSAQSMAVGT IMVRWVSKYS DPIMATGWHM IIGGLPLLVI
SVLNRDPALS GHIQELTWSD ILALGYTSVF GSAISYGVYF YNATRGSLTT LSSLTFLTPM
FASIFGYLYL GETFSPVQIG GALLTLVAIY MVNY
>Prpe_PAC_17666134
MVAMKEVLPK AGPFFVSSFR LIPAGFLLIA FAASRGRPLP SGLTAWLSIA LFGLVDAACF
QGFLAEGLQR TSAGLGSVII DSQPLTVAIL AALFLGESIA FLGAAGLVLG VIGLLLLEAP
SLSVDGSNFS LWQSGEWWML LAAQSMAVGT IMVRWVSKYS DPIMATGWHM VIGGLPLVMI
SILNHENAVS GSLMSFTEND ALALLYTSIF GSAISYGVYF YSATKGSLTK LSSLTFLTPM
FASIFGYLYL GETFSPLQLA GAIITIVAIY MVNY
>Amtr_evm_27.model.AmTr_v1.0_scaffold00171.33
MVAMKEVLPK AGPFFVATVR LIPSGLLLIG FARFTGRKQP SGIWAWISIA LFGLIDATCF
QGFLAEGLQK TSAGLGSVII DSQPLTVSIL AALLFGETIG SVAAAGLLLG VIGLLLLEAP
ALSLQGDDSS LWGSGEWWML LAAQSMAVGT VMVRWVSKYC DPVMATGWHM VLGGLPLLVI
SMLNHDPAIS GSLKEFTLGD IGTLAYTSVF GSAVSYGVYF YNASRGSLTK LSSLTFLTPM
FASLFGYLYL DERFTPLQLV GALVTVVAIY MVNF
>Thca_Tc04_g005970
MVRSK----- ---------- FIP------- ---------- ---------- ----LESCWY
HSF------- ------EELS PSLPFP-AVL MYKKFK---- ---------- ----LLFKVP
ALALDESNFS LWGSGEWWMF LAAQSMAVGT VLVRWVSKYS DPIMATGWHM VIGGLPLVGI
SILNYDPVFS GSFKELSASD LLALFYTSVF GSAISYGVYF YSATKGSLTK LSSLTFLTPM
FASIFGFLYL GETFSPLQLV GAIVTIVAIY MVNF
>Sobi_Sobic.001G207800.1.v2.1
MVAMKGVIPR TGPFFVAALR LLPAGALLVA FAAARGRKQP AGWEAWLAIA AFGLIDAACF
QGFLAEGLQK TSAGLGSVII DSQPLTVAIL ASLLFGESIG AVGVGGLVLG VVGLLLLEVP
ALSIEGNDTT IWGSGEWLMF LSAQSMAVGT IMVRWVSKYS DPIMATGWHM IIGGLPLLVI
SVLNHDPALS GHIQDLTLSD ILALGYTSIF GSAVSYGVYF YNATRGSLTT LSSLTFLTPM
FASVFGYLYL GETFSPVQLG GALLTLVAIY MVNY
>Sppo_Spipo17G0039900
MVAMKEVIPK AGPFFVSAFR LIPAGFLLIG FARIRGRRQP SGNLAWLSIL LFGVVDAACF
QGFLAEGLQK TSAGLGSVII DSQPLTVAIL AALLFGESIG VVGAAGLALG LIGLLLLEVP
A--FQENGSA IWGSGEWWMF LAAQSMAVGT VMVRWVSKYS DPVMATGWHM VIGGLPLLAV
SVLNHDPALS GGLMELTSSD VAALVYTSVF GSAVSYGVYF YNATRGSLTK LSSLTFLTPM
FASVFGFIYL GETFSPLQLA GALVTVVGIY LVNY
>Brdi_Bradi3g29830.1.v2.1
MVAMKGVIPK TGPFFVAALR LIPAGALVVA FAAARGRKQP SGWAAWGAIA AFGLVDAACF
QGFLTEGLQK TSAGLGSVII DSQPLTVAVL AALFFGESIG AIGVGGLVLG VVGLLLLEVP
ALSVQGNDTT VWGSGEWWMF LSAQSMAIGT IMVRWVSKYS DPIMATGWHM VIGGIPLLVI
SVLNHDPALN GHIQELTWSD ISALGYTSIF GSAVSYGVYF YNATRGSLTT LSSLTFLTPM
FASIFGFLYL GETFSPEQIG GALLTLLAIY MVNY
>Potr_POPTR_0012s12810
MVAMKEVLPL TGPFFVSSFR LIPAGLLLVA FAGFKGRPLP SGLTAWLTIT LFALVDASCF
QGFLAQGLQR TSAGLGSVII DSQPLTVAIL ANLLFGESIG IVGASGLVLG VIGLLLLEVP
TLTFDESNFS LWGSGEWWML LAAQSMAVGT VMVRWVSKYS DPVMATGWHM VIGGLPLLAI
SVLNHDPAFN LSLKDLTASD ILALLYTSIF GSAISYGVYF YSATKGSLTK LSSLTFLTPM
FASIFGFLYL GETFSPLQLA GAIVTVVAIY MVNY
>Utgb_Scf00185.g11811
MVVMKGVLPK VGPFFVSSFR LLPAGLLLVG FALSRGRKMP SGFNAWLSIA AFALVDASFF
QGFLAEGLER TTAGLGSVII DSQPLSVAIL ASLLFGESIG YVGAIGLVLG VMGLLLLEAP
SLTFDATQTS LWDSGEFWML LAAQSMAIGT VMVRWVSKFS DPVMATGWHM VIGGIPLLAI
SFLNNDPGFS -CFEKLTASD GLSLLYTSIF GSAISYGVFF YNATRGSLTK LSSLTFLTPM
FALAFGYICL GETFTPLQFV GVVVTLAAIY LVNY
>Muac_GSMUA_Achr1G00030_001
MVAMKGVIPK TGPFFVSAVR LIPAGAVLIG FAAARGRKLP AGSLAWLSIF LFGVVDAACF
QGFLAEGLQK TAAGLGSVII DSQPLTVAIL AAILFGESIG AIGVAGLVLG VIGLLLLEVP
ALSFEGSNST IWGSGEWWML LAAQSMAIGT VMVRWVSKYS DPVMATGWHM VIGGLPLLFI
SVLNHDPAMN GRLVDLTSSD ILALCYTSLF GCAISYGVFF YNATRGSLTR LSSLTFLTPM
FASIFGYLYL GETFSPLQLV GALVTILAIY MVNY
>Arth_AT3G02690.1
MVAMKEVLPI TGPFFVAAFR LIPAGLLLVA FAVYKGRPLP EGINAWFSIA LFALVDATCF
QGFLAQGLQR TSAGLGSVII DSQPLTVAVL ASFLFGESIG IVRAGGLLLG VAGLLLLEVP
SVTSDGNNFS LWGSGEWWML LAAQSMAIGT VMVRWVSKYS DPIMATGWHM VIGGLPLLAI
SVINHDPVFN GSLQDLSTND VIALLYTSIF GSAVSYGVYF YSATKGSLTK LSSLTFLTPM
FASIFGYLYL NETFSSLQLV GAAVTLVAIY LVNF
>Soly_Solyc02g036470
MVAMKEVLPK TGPFFVSSFR LIPAGLMLVG FAASRGRNLP SGFNAWLSIT LFAVVDATCF
QGFLAEGLQR TSAGLGSVII DSQPLTVAVL AALLFGESIG SVGAAGLVLG VIGLLLLEVP
ALSFDNSNFS IWGSGEWWMF LAAQSMAVGT VMVRWVSKYS DPVMATGWHM VIGGLPLVAI
SILNHEPVIS GSLMELTTND LLALLYTSIF GSAISYGVYF YNATRGSLTK LSSLTFLTPM
FASIFGFLYL DEIFTPVQLI GAFVTVAAIY MVNY
```
