## Supplementary data 1-3 for "The Avocado Genome Informs Deep Angiosperm Phylogeny, Highlights Introgressive Hybridization, and Reveals Pathogen-Influenced Gene Space Adaptation": OG0009971_seq.pep.mus.aln_vf.fasta-gb

```
>Utgb_Scf00043.g4912
YFTLRPHVVA FRIIEVFIAF GMLLKETMLY LGPTFIKGQS LSTRPDLIGD DISMALSELH
DQVPPFPRAE AMKIIEEELA FPAEMCFSYI SEDPVAAASF GQVYKASTLD GVDVAIKVQR
PNMRHV---- -------LGL LQIIAKRQND LRHYADEVGK GLIGELDYTL EAANALEFME
VHSRFTFMHV PKVLTHLTKK RVLTMEWMVG DSPKELI--- RSPESNRKLL DLVSKGVEAS
LVQLLDTGLM HADPHPGNLR YV-SGKIGFL DFGLLCRMEE KHQFAMLGAT IHIVYGDWAS
L--------- ---------- ---------- ---------- ---VLGKIWS VALKYHCRLP
PYYILVLRSL ASLEGLAVAV DPNFKTFEAA YPYVVQKLLF DNSAATRRIL HSVVLNRKRE
FQWQKLSMFL AGFALRLLTS SNGQAIRRLL MTAEGTVLIR ALVSDEAALY RDRRLRVIFF
KYLNTARKDP IL
>Muac_GSMUA_Achr1G08930_001
YFSCRPHILA FRITEVFLSF GQIVKESLLN LGPTFVKGQS LSTRPDIIGS DISKALSELH
DKVPPFPRTV AMKIIEDEFG SPVERIFSYI SEDPVAAASF GQVYRGCTLD GSVVAVKVQR
PNLLHVVARD IYILRLGLAL LRKIAKRKSD LCLYADELGK GLVGELDYTR EAANATEFME
VHSQYSFMLV PKVFMKLTSK RVLTMEWLNG KNPNELLVQS QTLDTKVQLL DLVKKGVDAT
LIQLLDTGLL HADPHPGNLC YTPDGHIGFL DFGLLCRMEK KHQLAMLASI VHISNGDWNA
LVYDLMEMDI VRPETNLRRV TMLEEALGEV VFVNGIPDIK FSRVLGKIWS VALKYQFRMP
PYFTLVLRSL ASFEGLALAA DRNFKTFQAA YNYVARKLLH DNSATARKIL YSVVFNKRRE
LQWQRILLFL ANLILRLLSS KDGTVFRRIL MIADSTSLAR AFISKEAIIF RDRRLKVIYY
KKLNDVRRDP IL
>Vivi_PAC_17826753
YFNRRPHIVA LRLLEVFSSF GMVLKETMLN LGPTFIKGQS ISTRPDIIGP EISKALSGLH
DQIPPFPRDV AMKIIEEELG SPVEAFFRYI SEEPVAAASF GQVYWGITLD GSNVAVKVQR
PNLHHVVVRD IYILRIGLGL VQKIAKRKSD PRLYADELGK GLSGELDYTL EAANASEFLE
THSSFSFIRV PKVLRHLSRK RVLTMEWMVG ENPSDLISAS QQTDAKRQLL DLVNKGVEAS
LVQLLDTGLL HADPHPGNLR YMPSGQIGFL DFGLLCRMEK KHQFAMLASI VHIVNGDWPS
LVHALTEMDI IRAGTNIQRV TMLEDALGEV EFKDGIPDVK FSKVLGKIWS IALKYHFRMP
PYYTLVLRSL ASLEGLAIAA DKNFKTFEAA YPYVVQKLLT DNSPATRRIL HSVVLNRRKE
FQWQKLSLFL ANLVLRLLPS KDGVVLRRLL MTADGASLIR MMISKEAIFF RDRRLKVIFF
KILNSVRRDP VL
>Sobi_Sobic.004G337400.1.v2.1
YFASRPHILA SRVIQILFTF GQLLKETFLN LGPTFVKGQS LSTRPDIIGS EICEALAELH
ERVPPFPKED AMMIIEGEFE CPVSHMFSYI SDEPVAAASF GQVYQGRTVD GALVAIKVQR
PDLLPSVLRD IYILRLGLAF IRKIAKRRSN ISLYADELGR GFVGELDYNI EAANATKFME
VHSRYPFMLV PKVLKQLTRK RVLTMEWVAG ENPKDLLSLS QKLEAKSRLL DLVNKGVEAS
LVQLLETGLL HADPHPGNLR YTPEGRVGFL DFGLLCVMER KHQRAMLASI VHIVNGDWAS
LVYDLTEMDV VPPKTNLRRV TMLEDALGEV TFEDGIPEIK FSKVLGKIWS VAFKYHFRMP
PYYTLVLRSL ASLEGLAVAA DGTFKTFQAA YPYVIRKLLS DNSLATRRLL NQAIFNKRKE
FQWQKIAAFL ANLCVRLLLS KDSVVIRRLI MTANAKSLAR DLISRDALMF RDRRMQLIFT
KFVRELREEP IL
>Coca_GSCOCT00017736001
YFRLRPHVVA LRLLEVFAAF GILLKETMLN LGPTFIKGQS LSTRPDIIGT EISKALSELH
ENIPSFPKVV AFKIIEEELG SPVGKFFSYI SEEPIAAASF GQVYRARTVD GFDVAVKVQR
PNLHHVVVRD IYILRLGLGL LKEIAKRKSD PRLYADELGK GLVGELDYTL EAANAEKFME
AHSRYPFICV PKIFRHLSRK KILTMEWMVG DNPRDLLFLS RQNEAKRRLL DLVNKGVEAS
LIQLLETGLL HADPHPGNLR YTSSGQIGFL DFGLLCQMEK KHQFAMLASI VHIVYGDWAS
LVQALIQMDV VRPGTNVLRV TMLEDALGEV ELNRGIPNVK FSRVLGKIWS VALKYHFRMP
PYYTLLLRSL ASLEGLAVAA DPNFKTFEAA YPYVVRKLLT DNSASSGRIL HSVVFNRKKE
FQWKKLALFL ANLILRLLPS KDGYVLRRLL MTANGTSLVR AMVSKEANSM RDRRIKIILF
KILDSARRDP IL
>Brdi_Bradi3g54690.1.v2.1
YFVSRPHILA FRTVQILLAF GQLLKDTFLD LGPTFVKGQS LSTRPDIIGS EICEALSELH
ERVPSFPRED AMKIIEGEFH RPVSQVFSYI SDEPVAAASF GQVYQGRTFD GALVAIKVQR
PNLLPSVLRD IYILRLGLAF VRKIANRSSN ISLYADELGR GFVGELDYNI EAANAMKFRE
CHSRYSFIVV PKILKQLTRK RVLTMEWMAG ENPKELLSLS QKLEAKARLL DLVNKGVEAS
LVQLLETGLL HADPHTGNLR YTPEGHVGFL DFGLLCAMEK KHQRAMLASI VHIVNGDWTS
LVYDLTEMDI VPPRTNIRRV TMLEDTLGEV TFDDGIPDIK FSKVLGKIWS VALKYHFRMP
PYYTLVLRSL ASLEGLAIAA DKSFKTFWAA YPFVVRKLLS DNSLETRRVL YQVIFNRRKE
FQWHKIAVFL ANLCLRLLLS QDSIVIRRLI MTANVKSLAR DLISKGASIF RDRRLKVIFS
KFVRDLREEP VL
>Potr_POPTR_0010s22780
YFNCRPHLVA FRLLEVFTAF GMVLKETMLN LGPTFIKGQS LSTRPDIIGT EITKALSGLH
DQIPPFPRTL AMKIFEEELG SPVESFFSYV SEEPVAAASF GQVYRGSTLD GRTVALKVQR
PNLHHVVVRD IYIIRLGLGL LQKIAKRKSD LRLYADELGK GLVGELDYSI EAANASKFLD
AHSSFSFIYA PKIFPDLSRK RVLTMEWVVG ERPTDLLSLS QKLEAKRRLL DLVSKGVEAS
LVQLLETGLL HGDPHPGNLR YISSGQIGFL DFGLLCQMEK KHRFAMLAAI VHIVNGDWAS
LVHALIDMDV VRPGTSIRRI TMLENSLGEV EFKDGIPDVK FSRVLGKILS VAIKNHFRMP
PYFTLVLRSL ASLEGLAVAA DPNFKTFEAA YPYVVRKLLT ENSAETRKIL HLVVLNKQKE
FRWERLALFL AHLVLRLLPS RDGIVLRKLL MTANGASLIR AMVSKEAIFV RDRRLKVIFS
RILDSARKDP VL
>Caca_C.cajan_07192
YFSVRPHVVA LRVLEVLFSF GMVLKETLLS LGPTFIKGQS LSTRPDIIGV EMSKALSELH
DQIPPFPRTV AMKIMEEEFG CPLESFFSYI SEEPIAAASF GQVYFARTTD GNNVAVKVQR
PNLHHVVVRD IYILRLGLGL VQKIAKRKSD PRLYADELGK GFVGELDYTL EAANANKFLE
VHSSFTFMHV PKVFPHLTRK RVLTMEWMVG ESPTDLLSVS QKLDAKRRLL DLVNKGVEAT
LVQLLETGLL HADPHPGNLR YTSSGQIGFL DFGLLCQMEK RHQFAMLASI IHIVNGDWAS
LVRALIDMDV VRPGTNIRLV TLLEQALGKV ELREGIPDVK FSTVLGKIWS VALKHHFRMP
PYYTLVLRSL ASLEGLAIAA DTNFKTFEAA YPYVVRKLLT ENSAATRNIL HSVLLNRRKE
FQWQRLSLFL AFLVLRLLPS KDGVAIRRLL MTADGASLIK AMVSKEGKVF RDRRLRVIFF
KVLKSASRDK IL
>Arth_AT2G39190.2
YFNCRPHVVA FRLLEVFSAF GMVLKETMLH LGPTFIKGQS LSTRPDIIGT EISKALSELH
DRIPPFPWPE AVKILEGELG GPVESFFSQF SQETVAAASF GQVYRGRTLD GADVAVKVQR
PDLRHAVLRD IYILRLGLGV LRKVAKREND IRVYADELGM GLAGELDFTL EAANASEFQE
AHARFSYIRV PKVYQHLTRK RVLTMEWMVG ESPTDLLAIS QKIEARRRLL DLVNKGVEAT
LVQLLDTGIL HADPHPGNLR YTTSRQIGFL DFGLVCRMQR KHQLAMLASI VHIVNGDWAC
LVESLIDMDV ITPGVNTRRF TLLEYALGEV KLINGIPDIE FTKVLSKIVN VALKYQLRMP
PYFTLVLRSL ACLEGLAAAG DPNFKTFEAA YPFVVQKLIT ENSAATRKIL HSAVLNRKKE
FRWERVALFL VSLVLRLLAS KNGVVLRRLL MAANGTSLIR TFISREALVI RDKRVRVILR
KILESAKSDR VL
>Soly_Solyc04g049390
---------- ---------- ---------- ---------- ---------- ----------
---------- ---------- ---------- ---------- ---------- ----------
---------- -------MA- ---------- ---------- ------DY-- ----------
---------- ---------- ---------- ---------- ---------- DV--------
---------- ---------- ---------- -----C---- ---------- ----------
---------- ---------- -L-------- ---------- --QVLSKIVS VAFKYHFRMP
PYFTLLLRSL ASLEGLAVAG DPSFKTFEAA FPYVVRKLLS DNSVASRKIL HSVVLNRNKE
FQWEKLALFL ANLVLRILPS KDGIVLRRLL MTADGASLVR AFISKEAKFF RDRRLKLIIF
KVLGSARKSH IL
>Prpe_PAC_17657888
YFRCRPHVVA FRLLEVFSSF GMVLKETMLN LGPTFIKGQS LSTRPDIIGA EISKALSELH
DQIPPFPRDV AMKIIEEELG SPVESLFSYI SGEPEAAASF GQVYRGHTLD GFNVAIKVQR
PNLRHIVVRD IYILRLGLGI LQKIAKRKGD LRLYADELGK GLVGELDYTL EASNSSKFME
AHSSFPFMFV PKIFQQLSRK RVLTMEWIVG ESPTDLLSVS QRLDAKRRLL DLVKKGVEAC
LVQLLETGLL HADPHPGNLR YTSSGQIGFL DFGLLCQMEK KHQFAMLASI VHIVNGDWAS
LVNSLTEMDV IRPGTNIRRV TMLEYELGEV EFRDGIPDVK FSRVLGKIWS IAFKYHFRMP
PYYSLVLRSL ASFEGLAVAA DKKFKTFEAA YPYVVRKLLT ENSAATRKIL HSVVFNKKKE
FQWQRLALFL ANLVLRLLPS KEGVVLRRLL MTADGASLVQ AMVSKKAKFF RDRRLKVIFS
NVLNSARKNP IL
>Aqco_AcoGoldSmith_v1.002451m
---------- ---------- ---------- ---------- ---------- -MQLALAELN
DRIPPFPRIA AMQIIEEELG SSIESTFSYI SEEPVAAASF GQVYRGSTKD GYDVAIKVQR
PNLRHVVVRD IYILRIGLGL VQKMARRKND LRVYADELGK GLIGELDYTL EAANALQFRE
AHSPFPFIFV PRVYGHLSRK RVLTMEWVVG ENPNDLLLIS QQQDAKKRLL DMVSKGVESS
LIQLLETGLL HADPHPGNLR YTATGKIAFL DFGLMCRMEK KHQFAMLSSI VHIVSGDWAG
LVNDLTEMDV ARVGTNLRRV TMLEDALGEV KLVDGTPDIK FSRVLGKVWS VALKYHFRMP
PYYTLVLRSL ASLEGLAVAA DPDFKTFDAA FPYVVQKLLT DDSPASRRIL HSVVFNKRKE
FQWQKLAFFL TNLVLRLLSS KDGVVLRRLL MTADGASLVQ AMVSKEAIFF RDHRLKVILY
KALESARRQP LL
>PeaH_maker-Ctg0772-augustus-gene-0.6-mRNA-1
Y--------- ---LKVFSSF GHLLKETMLN LGPTFIKGQS LSTRPDIIGS EIAKALSELH
DQIPPFPQTV AMKIIEEELG CPVESVYTNI SDKPVAAASF GQVYHGVTFD GPTVAVKVQR
PNLLHAVVRD IYILRLGLGL LQKVAKRKSD LRLYADELGR GLVGELDYNL EAENASQFLE
AHRQFPFIYV PKVFRHLSSR RILTMEWVDG ENPKDLLFLS QQLEAKKHLL DMVNKGVEAT
LVQLLETGIL HADPHPGNVR YMPAGQIGFL DFGLLCRMEK KHQFAMLASI LHIVNGDWGA
LVYDLAEMDV VRPGTNLRRV TMLEDALGEV EFKDGIPDIK FSRVLGKIWS VAFKFQFRMP
PYYTLVLRSL ASLEGLAVAA DQDFKTFQTA YPYVVRKLLT DNSAATRRIL HSVVFNKRKE
FQWQKLSLFL ANLVMRLLLS KDGVVLRRLL MTA-----VR IMV------- -PASLQLYY-
---------- IL
>Thca_Tc10_g005260
YFSRRPHVVA FRLLEVFSSF GMVLKETMLS LGPTFIKGQS LSTRPDIIGP EISKALSELH
DQIPPFPRPM AMKIIEEDLG SPVGSFFTYI SKEPVAAASF GQVYRGCTLD GFDVAVKVQR
PNLRHVVVRD IYILRLGLGL LQKIAKRKND PRLYADELGK GLVGELDYTL EAANASEFLD
AHSRFSFMQV PKVFKELTRK RILTMEWMVG ESPTDLLSGS QRVDAKRRLL DLVNKGVEAS
LTQLLETGLL HADPHPGNLR YMASGQIGFL DFGLLCRMEK KHQFAMLASI VHIVNGDWSS
LIEALTEMDV VRPGTNTRRI TMLEDALGEV EFKDGIPDVK FSRVLGKIWT VALKYHFRMP
PYYTLVLRSL ASLEGLAVAA DPGFKTFEAA YPYVVRKLLT ENSAATRKIL HSVVLNKKKE
FRWERMALFL AYLLLRLLPS KDGVVLRRLI MTADGASLVR AVVSKEAKVF RDRRLKVIFF
KILNSARKEP AL
>Sppo_Spipo23G0001200
YFRFRPHILA VRIFEVFCSF GQLLKESMLN LGPTFIKGQS LSTRPDIIGS GIAKALSELY
DRVPPFPRPI AMKIIEDELG CSVEHAFSYV SDETVAAASF GQVYRGCTHD GCPVAIKVQR
PGLLHAVQLD IYILRLGLGI IRKMARRKSD PRLYADELGK GFVGELDYRL EASNAIEFKE
AHASYPFISV PKVFRHLTGK KVLTMEWLAG ENPRDLLSLS QS-DARKRVL DLLQE-----
LDQKL-TDLF F------NTR --------FL DFGLLSRMQT KHQLAMLASI VHIANGDWGA
LVQDLTEMDV VPPSTNIRRV TMLEEALCGV ALKEGIPDVK FSKVLGKIWS IAFQYHFSMP
PYYVLVLRSL ASLEGLAVAS DQDFKSFQAA YPYVVQKLLY NNSAATRRIL YSVIFNKRRE
FQWQKISLFL AELILKLLPS KEGVVLRRIL MDGDASSLAR AMVSDEATIV RDRRVKVVLR
KVC------- --
>Seit_Millet_GLEAN_10031574
YFASRPHVLA FRTIQILFAF GQLLKEIFLD LGPTFVKGQS LSTRPDIIGS EFCEALAELH
ERVPPFPRED AMKIIEGEFE CPVSHIFSYI SDEPVAAASF GQVYQGRTVD GALVAIKVQR
PNLLPSVLRD IYILRLGLAF IRKVANRRSN ISLYADELGR GFVGELDYNI EAANATKFLE
VHSRYPFMLV PKVLKQLTRK RVLTMEWVAG ENPKELLSLT QKLEAKSRLL DLVNKGVEAS
LVQLLETGLL HADPHPGNLR YTPEGRVGFL DFGLLCMMER KHQRAMLASI IHIVNGDWSS
LVYDLTEMDV VPPNTNLRRV TMLEDALGEV TFEEGIPEIK FSKVLGKIWS VAFKYHFRMP
PYYTLVLRSL ASLEGLAVAA DETFKTFQAA YPYVVRKLLS NNSLATRRLL NQAIFNKKKE
FQWQKISAFL ANLCVRLLLS KDSAVIRRLI MTANAKSLAR DLISRDALMF RDRRMQVIFS
KFARELREEP VL
>Amtr_evm_27.model.AmTr_v1.0_scaffold00175.11
YFSCRLHVLI FRVIEVFFSF GTLLKEAMLN LGPTFVKGQS LSTRPDIIGS EICKVLSELH
EQIPPFSRIM AMKIIEEELG SPVDSVFNFI SEEAVAAASF GQVYRACTLD GSTVAVKVQR
PRLNHVVLRD VYLLRLGLGL LRKVAKRKSD LCLYADEIGK GLLGELDYTL EAANATEFRE
VHARFPFMAV PKVFTNLSGK RVITMEWLAG EKPNELLLLS QQLEARKCLF DLVNKGVEAS
LVQLLETGLL HADPHPGNLR YTRAGQIGFL DFGLLCQMEK RHQLAMLASI VHIVNGDWSE
FVRDLFQMDI IRPGTNVQVV TMLEDSLGEV VWKDGLPDIK FSRVLGTILS IAFEYQFRMP
PYYTLVLRSI ASLEGLAVAV DPTFKTFQAA YPYVVQKLLT DNSVSMRRIL HSVVFNARKE
LQWKKLALFV ANLILKLLPS KDGMVLRRLL MTADTGSLVR ALVSKEAAPF RDRRLKLIFK
KGLNNLRRDP FL
>Zema_GRMZM5G855200_T01
---------- ---------- ---------- ---------- ---------- ----------
---------- ---------- ---------- ---------- ---------- ----------
---------- ---------- ---------- ---------- ---------- ----------
---------- ---------- ----MEWVAG ENPKDLLSLS QKLEAKSRLL DLVNKGVEAS
LVQLLETGLL HADPHPGNLR YTPEGRVGFL DFGLLCMMER KHQRAMLASI VHIVNGDWAS
VVYDLTEMDV VPPKTNLRRV TMLEDALGEV TFEDGIPEIK FSKVLGKIWS VAFKYHFRMP
PYYTLVLRSL ASLEGLAVAA DGTFKTFQAA YPYVVRKLLS ENSLETRRLL NQAIFNKRKE
FQWQKIDAFL ANLCVRLLLS KESIVIRRLI MTA------- ---------- ----------
---------- --
>Orsa_13102.m06456
YFTSRPHILA FRTIQIIFAF GQLLKETFLD LGPTFVKGQS LSTRPDITGS EISEALAELH
EKVPPFPRKD AMKIIEGEFE LPVSHIFSYI SDEPVAAASF GQVYQGRTVD GALVAIKVQR
PNLLPSVLRD IYILRLGLSF VRKVAKRKSN IALYADELGK GLVGELDYNI EAANATKFLE
YHSRYSFMLV PKVLKQLTRR RVLTMEWVSG ENPTDLLSLS QKIEATARLL DLVNKGVEAS
LVQLLETGLL HADPHPGNLR YTPEGRVGFL DFGLLCMMEK KHQHAMLASI VHIVNGDWAS
LVYDLTAMDV VPPRTNLRRV TMLEDALGEV TFEDGIPDIK FSRVLGKIWS VAFKYHFRMP
PYYTLVLRSL ASLEGLAIAA DGTFKTFQAA YPYVVRKLLS DNSVATRRLL HQAIFNKRKE
FQWNKITVFL ANLCLRLLLS KESIVIRRLV MTANAKSLAR DLISKDASIY RDRRLKVIFS
KFVRDIREDP IL
```
