## Supplementary data 1-3 for "The Avocado Genome Informs Deep Angiosperm Phylogeny, Highlights Introgressive Hybridization, and Reveals Pathogen-Influenced Gene Space Adaptation": OG0009975_seq.pep.mus.aln_vf.fasta-gb

```
>PeaH_maker-Ctg0349-augustus-gene-0.9-mRNA-1
MAL--DLFRA AAAGESRIFS SLSRQQLQLS RSLRNEDGRS LLHVAVVNIL AAT--DPSIS
-GVNNTDEEG WAPLHSSASC GHVEIVQILL SRG-ASVNLA NNGGRTALHY AASKGWLKIA
EILISHGAKI NQKDK-VGCT PLHRAASVGN SEMCELLIEE GAEIDAADRT GQTPLMNAVI
CENRQVALLL IRHGADVDVE DKEGYTVLGR ASDDLRPSLI DAAKAMNE
>Prpe_PAC_17652226
MEI--DLFKA AEAGDASVFK SLCQKQLAEA LSLRNDDARS VLHVAVVKVL LAA--DESKN
-VINSVDEDG WSPLHSAASI GNSGIVELLL SKG-ADVNLK NGGGRSALHY AASKGWLEIA
QILISHGAKV NLKDK-VGCT PLHRAASTAK SQLCELLIEE GAEVDAVDRL GQTPLMSAVI
CYNQEVSLLL IRHGADVDVE DKEGYTVLGR ASKEFRPLLI DAAKAMRE
>Zema_GRMZM5G808610_T01
MDV--DLFRA AESGDAAAFA SLAPADL--- -SLRNEDGRS LLHVAVVLAL AQCGGDAAAS
-VLNAQDEEG WAPIHSAASS GNSQIVDILL ERG-ADVNLV TDGGRTALHY AASKGRLNIA
EKLIAHGANV NKKDK-FGCT PLHRAASTGN AELCEFLIEE GAEVDAVDKT GQTPLTHAVI
CENKGAALLL IRHGADVDVE DKEGYTALGR ASNSFRPVLI DAARAMLE
>Sobi_Sobic.001G083600.1.v2.1
MDV--DLFRA AESGDAAAFA SLAPADL--- -SLRNEDGRS LLHVAVVLAL AQCGGDAAAN
-VLNAKDEEG WAPIHSAASS GNSQIIDILL ERG-ADVNLV TDGGRTALHY AASKGRLNIA
EKLIANGANV NKKDK-FGCT PLHRAASTGN AELCEFLIEE GAEVDAVDKT GQTPLMHAVI
CENKGVALLL IRHGADVDVE DKEGYTVLGR ASNSFRPALI DAAKAMLE
>Brdi_Bradi1g08040.1.v2.1
MEV--DLFLA AESGDAAPFS SRDPASLAAA LSLRNEDGRS LLHVAVVTAL VSAGGDAAAS
-ALNGKDEEG WAPIHSVASS GNAQILEILL DHG-ADVDLT TDAGRTALHY AASKGRLNIA
ETLIAHRANV NKKDK-FGCT PLHRAASTGN AELCEYLIEE GADVDAVDKI GQSPLMHAVI
CEDKGVALLL IRHGADVDIE DKEGYTVLGR ASDGFRPALI DAAKAMLE
>Orsa_13103.m05988
MDI--DLFSA AESGDAAAFS SLSPADLAAA LALRDEDGRS LLHVAVVRVL AAMGGDAAAS
-VVNGKDEEG WAPIHTAASS GKAEIISILL DQG-ANVDLT TDAGRTALHY AASKGRLNIA
ETLIAHSANV NKKDK-FGCT PLHRAASTGN AELCEFLIEE GADVDAVDKT GQTPLMHAVI
SEDKAVALLL VRHGADVAIE DKEGYTVLGR ASDSFRPALI DAAKAMLE
>Amtr_evm_27.model.AmTr_v1.0_scaffold00177.15
MEV--DLFKA AENGNSAIFA EIPFEEMGKF LSLRNDDDRS LLHVAVVNTL IVH--DSSLN
-IINSTDEEG WAPLHSAASS GHVDIVETLL NKG-ANVNLA NNGGRTALHY AASKGRLKLA
EILINHGANV NQKDK-IGCT PLHRAASTGN SELCELLIEE GADVDAVDKA GQTPLMTAVI
CENKQVTLLL VRHGADVDVE DKDGYTALGR ASNEFRPVII DAAKAMLE
>Utgb_Scf00573.g19629
MEI--ELFAA AQSGDASLFR SLSDEQLLKA SALRNEDGRT LLHVAVVEVI STA----SPS
-IVNVSDDEG WTPLHSAASS GYLEIVEILL NIG-ADVNVK NEGGRTALHY AASKGHLKIA
QVLVSHGAKI NPKDK-VGCT PLHRAASTGH AELCDFLIEE GAEVDDTDRV GQTPLMMAVI
CANKDAALLL IRHGADVDIE DKDGYTVLGH ASDHLRPLLI DAAKAMME
>Aqco_AcoGoldSmith_v1.018095m
MEI--DLFEA AEKGDSLIFK SFSSSQLQKA LTFRNEDGRS LLHVSIVKVL AIG--DTSGS
-VVNSTDEEG WAPIHSAASI GNAEILEILL SKG-ADVNLK NDGGRCALHY AASKGRLKIA
EILISHGAKL NQKDK-VGCT PLHRAASTGN SHLCELLIEE GAEVDADDKA GQTPLMSAVI
CENKEVALLL IRHGADVDVE DKEGYTVLGR ASSSLRPLLI DAAKAMVE
>Thca_Tc02_g032460
MEI--DLFKA AETGDSSTFK SLSQDQLSNS LKLRNEDGRS LLHVAVMKIL SAA---ADES
-VLNSSDEEG WAPIHSAASI GNLEIMEILL SKG-ANVNLK NDGGRTALHY AASKGRLKIA
ELLISHGAKI NSKDK-VGCT PLHRAASTGN SALCEFLIEE GAEVDAEDRA GQTPLLNAVI
CQNKEVALLL IRHGADVDIE DKEGYTVFGR ASDDFRPKLV DAAKAMLE
>Soly_Solyc05g012590
MEP--ELFKA AESGDSSLFK SLPEEQLLKS LSLRNEDDRS LLHVAVVKIL AAA--DPSVS
-GINSGDEEG WVPLHSAASS GNVEIVEILL SRG-ADVNLK NDGGRTALHY AASKGQVKIA
ELLISRGAKI NAKDK-VGCT PLHRAASTGN SQLCELLVEE GAEVDEVDKA GETPLMTAVV
CGNKEVALLL IRHGADVDIE DKEGYTVLGR ASNDLRPVLV DAAKMMLE
>Caca_C.cajan_11688
MEV--DLFKA AEEGDASAFK SLSHQTLSNA LSLTNDDRRS LLHVAVVEIL SSC--DGSAA
-VVNSADEEG WAPLHSAASI GNSEIVEILL TKG-VDVNLK NDGGRTALHY AASKGWLKIA
EMLISHDAKI NIKDK-VGCT PLHRAASTGK SEMCELLIEE GAEVDAVDKA GQTPLMNAVI
CCNKEVALLL IRHGAAVDVE DKEGYTVLGR ATDEFRPILI DATKAMLE
>Coca_GSCOCT00032330001
MEI--DLFKA AENGDVSVFE SLSDGQLLKA LSLRNEDGRS LLHVAVVKIL SAA--EPSVS
-GVNSTDEEG WAPLHSAASS GSVEIVEILL SRG-ADLNFY S------LMV QSSTRRTRL-
---------- ------FGCT PLHRAASTGN SEVSELLIEE GAEVDDVDKA GQTPLMNAVI
CGNREAALLL IRHGANVDVE DNEGYTVLGR ASDDLRPALV DAAKAMLE
>Vivi_PAC_17823887
MEI--DLFRA ADSGDSSVFR ALSPQQLLRA LSLRNEDDRS LLHVAVVKML SEA--DPSVS
-GINSVDEEG WAPLHSAASS GHTEIVEILI SRG-ADVNLK NDGGRTALHY AASKGWLKIA
EFLILHNAKI NAKDKAIGCT PLHRAASTGN SAMC------ ---------- ----------
---------- ---------- ---------- ---------- --------
>Potr_POPTR_0010s16870
MDI--DLFKA AETGDSSTFK SLPPERLSKA LSLQNDDGRS VLHVAVVKIL SDI--DQSSS
AVVNGKDEEG WAPLHSAASI GNVEIVEILL SKGRADVNLK NDGGRAALHY AASKGWLKIA
QLLISHGAKI NIKDK-VGCT PLHRAASTGN SELCELLIEE GAEVDAVDKA DQTPLMSAII
CNNKEVALLL IRHGADVDVE DKEGYTVLGR ASEDFRPILI DAAKAMLE
>Muac_GSMUA_Achr9G09430_001
MEI--DLFRA AEDGDASLFA SLSREALDRA RSLRNEDGRS LLHVAVVDVI SAA--DPSIN
-GVNSKDEEG WAPIHSAASI GNAEIVEILL SRG-GDVNLI NDGGRTALHY AASKGWLKVA
EVLISHGAKI NKKDK-VGCT PLHRAASTGK SELCELLIEE GADVDVVDKA GQTPIMHAVI
CQNQQVALLL IRHGADLDVE DKEGYTALGR ASDDFRRILI DAAKAMLE
>Sppo_Spipo9G0018500
MEV--DLFRA AEAGDSQAFR SLSGDDLQRA RSLRNEDGRS LLHVAVVSLL SAA--DPSVS
-GINSTDEEG WAPIHSAASS GHGDVVEILL SRG-ASVNSV NNGGRLPLHY AASKGWLKIA
EMLIAHGSKL NRKDE-VGCT PLHRAASTGN GELCELLIEE GAEVDAVDRT GQTPLMHAVI
CQNNQVALLL IRHGADVDVQ DKEGYTVLGR ATSDFRPALI DAAKAMLE
>Seit_Millet_GLEAN_10026605
MDV--GLTRA ----D----- ---------- LSLRNEDGRY LLHVAVVLAL LEAGGEAAAS
-VLNAKDEEG WAPIHSVASA GNAQIMDILL ERG-ADVDLT TDGGRTALHY AASKGRLNIA
EKLIAHRANV NKKDK-FGCT PLHRAASTGN AELCEFLIEE GAEVDAVDRT GQTPLMHAVI
CDNQGVALLL IRHGADVDVE DKEGYTVLGR ASNSLRPALI DAAKAMLE
>Arth_AT2G03430.1
MEIATDLFKA AEWGDSSLFM SLSEEQLSKS LNFRNEDGRS LLHVAIVKLL SSS--DEAKT
-VINSKDDEG WAPLHSAASI GNAELVEVLL TRG-ADVNAK NNGGRTALHY AASKGRLEIA
QLLLTHGAKI NITDK-VGCT PLHRAASVGK LEVCEFLIEE GAEIDATDKM GQTALMHSVI
CDDKQVAFLL IRHGADVDVE DKEGYTVLGR ATNEFRPALI DAAKAMLE
```
