## Supplementary data 1-3 for "The Avocado Genome Informs Deep Angiosperm Phylogeny, Highlights Introgressive Hybridization, and Reveals Pathogen-Influenced Gene Space Adaptation": OG0009976_seq.pep.mus.aln_vf.fasta-gb

```
>PeaH_maker-Ctg0506-augustus-gene-0.7-mRNA-1
-SSRFYLNFT GFPFPLGPFL NRRTIRTEAV KDCIWLFEQE QALGFS-VST NIRMTVIKLK
SGGLWIHAPI APTKECIKLV KELEAPVEYI VLPTFAYEHK IFVGPFSRKF PRAQIWVAPR
QWSWPINLPL EFFGIFRSKM LRDEEMSTPW ADEIEQKVLS SPEVGIGPYV EVAFYHKRSR
TLLVTDAVIF VPRQPPECIS KESLLASAKN GLAVKILSKG KDVPQEPVVD NKMSRQKGWE
RMVLQILFLG PSNLLEPNAS FAQMSQKLIV SPIVKTLVFS KVPEKVRDWI DRIIQDWPFK
RIIPAHFAAP ISASGSDLLA AFSFLDELLG ERFVTRPSLS LLFTYLMGKA ASYFPPDDMK
TLSSLDQFLV SVGVVKKTVS GRK
>Amtr_evm_27.model.AmTr_v1.0_scaffold00177.37
MVARFYLNFT GFPFPLGPFL NRRTFRYEVV RGSIWAFEQQ QALGFSSITT NIRMTVIKLK
SGGLWIHAPI APTEECIQLV KELDAPVEYI VLPTFAYEHK IFVGPFSRKF PRAKVYVAQR
QWSWPVNLPL EFFGIFRSKS IRDEDTSIPW FDEIEHKVLS LPEIGIGPYV EVAFYHKRSQ
TLLVTDAVIF VPRQPPECIS KESLLAAAKN GLAVKILSGG QEVPEEPVVD NKFNRQKGWE
RMVLQILFLG PSNLLEPNAS FAQMSQKLIV SPIVKTLVFS KVPEKVWDWI DYIAKNWRFK
RIIPAHFTAP VAATRSDFLT AFGFLDELLG EPYVSRPSLS LLFTSLMGKA ASYFPPDDMK
TLSSLDEFLV SVGAVKKTVS GRK
>Zema_GRMZM2G388855_T01
MAARFYFNFT GFPFPLGPFL NRRTIRTEAV KGSIWLFEQE QALGFSSVST NIRMTVIKLK
SGGLWVHAPI APTKECIQML KELDAPVEHI VLPTFAYEHK IFVGPFSRKF PKAQIWVAPR
QWSWPINLPL EFFGIFRAKP LKDEDDATPW VAEIEQKVLS SPEVGIGPYV EVAFYHKPSR
TLLVTDAVIF VPQQPPECIS KESLLASAKN GLAVKLLSKG KEVPDEPVVD NKLNRQKGWE
RMVLQILFLG PSNLLEPNAS FAQMSQKLIV SPIVKTLVFS KVPEKQQQQ* ----------
---------- ---------- ---------- ---------- ---------- ----------
---------- ---------- ---
>Thca_Tc04_g010060
MVARFYFNIT GFPFPLGPFL NRRTTRTEAV KGSIWLFEQE QALGFSSVST NIRMTVIKLK
SGGLWVHAPI APTKECIKLL KELGAPVEYI VLPTFAYEHK IFVGPFSRKF PKAQVWVAPR
QWSWPLNLPL EFFGIFRAKI LEDEDLSTPW ADEIEQKVLS SPEVGIGPYV EVAFYHKRSR
TLLVTDAVIY VPKKPPECIN KEYLLASAKN GLAVKLLSKG KKVPDEPVVD NEINRQKGWE
RMVLQILFLG PSNLLEPNAS FAQMSQKLIV SPIIKTLVFS KVPEKIRDWI DGIARDWKFK
RIIPAHFAGP IKAGRAELLA AFAFLDDLLG ERYITRPSLA LLFTSLMGKA ASYFPPDDMK
TLSSLDELLV SVGAVKKTVS GRK
>Seit_Millet_GLEAN_10028315
MNKRFYFNFT GFPFPPPPPP PRRTIRTEAV KGSIWLFEQE QALGFSSVST NTRMTVIKLR
SGGLWVHAPI APTKECIQLL KELDAPVEHI VLPTFAYEHK IFVGPFSRKF PKAQIWVAPR
QWSWPVNLPL EFFGIFRAKP LNDEDDATPW ASEIEQKVLS SPEVGIGPYV EVAFYHKPSK
TLLVTDAVIF VPRQPPECIS KESLLASAKN GLAVKILSKG KEVPDEPVVD NKLNRQKGWE
RMVLQILFLG PSNLLEPNAS FAQMSQKLIV SPIVKTLVFS KVPEKVRDWV DRIAADWQFR
RIIPCHFAAP INASRSDFLA AFAFLDEFLP DRPAPAPGLS LLFASFMGKA ASYFPPDDMK
TLSSLDEFLV SVGAVKKTVS GRK
>Prpe_PAC_17667733
M-ARFYINFT GFPFPLGPFL NRSTTRTEAV KGCIWLFEQE QALGFSSVST NIRMTVIKLK
SGGLWVHAPI APTKECIQLL KELGAPVEYI VLPTFAYEHK IFVGPFSREF PRAQVWVAPR
QWSWPLNLPL EFFGIFRAKT LKDDDLSTPW AYEIEQKVLS SPEVGIGPYV EVAFYHKPSR
TLLVTDAVIF VPRQPPDCIS KESLLASAKN GLAVKLLSKG KEVPQEPVVD NKLNRQKGWE
RMVLQILFLG PSNLLEPNAS FAQMSQKLIV SPIVKTLVFS KVPEKVRDWV DGIAREWRFK
RIIPAHFAAP INASRSDLLA AFAFLDDLLD ERYVTRPSLS LLFTSLMGKA ASYFPPDDMK
TLSSLDKFLV SVGAVKKTVS GRK
>Soly_Solyc03g013240
MAARFYLNFT GFPFPLGPFL NRQTIRTEAV KDTIWLFEQE QALGFSSVST NIRMTVIKLK
SGELWVHAPI APTKECIQLV KELGCPVKYI VLPTFAYEHK IFVGPFSRKF PKAQVWVAPR
QWSWPLNLPL EFFGIFRAKT LKDADMSTPW ADDIEQKVLS SPEVGIGPYV EVAFYHKKSR
TLLVTDAVIF VPTTPPDCIS KESLLASAKN GLAVKLLSKG KEVPEEAVID NKINRQKGWE
RMVLQILFLG PSNLLEPNAS FAQMSQKLIV SPIVKTLVFS KVPEKVRDWI DNIVRDWKFK
RIIPAHFAAP INTSSSDLLA AFGFLDDLLG ERYVTRPSLS LFFTSLLGKA ASYFPPDDMR
TLSSLDHFLV SVGAVKKTVS GRK
>Caca_C.cajan_37729
MVARFYFNIT GFPFPLGPFL NRRTIRTEAV KGCIWLFEQE QALGFSSVST NIRMTVIKLK
SGGLWVHAPI APTDECIQLI KELGAPVEYI VLPTFAYEHK VFVGPFSRKF PSAQVWVAPR
QWSWPLNLPL EFFGIFRAKT LKDEDFSAPW AGEIEQKILS SPEVGIGPYV EVAFYHKPSK
TLLVTDAVIF VPRQPPECIS KDSLLASAKN GLAVKLLSKG KEVPDEPVVD DKRNRQKGWE
RMVLQILFLG PSNLLEPNAS FAQMSQKLIV SPIVKTLVFS KVPEKVREWV DSISRDWRFK
RIIPAHFAAP INASRSDFRA AFAFLDEFLG ESNAAWPSLP LLFSSIMGKA ASYFPPDDMR
TLSSLDQFLV SVGAVKKTVS GRK
>Orsa_13105.m04601
MAARFYFNFT GFPFPLGPFL NRRTIRTEAV KGRIWLFEQE QALGFSSVST NTRMTVIKLK
SGGLWVHAPI APTKECIQLL KELDAPVEHI VLPTFAYEHK VFFGPFTRKF PRAQIWVAPR
QWSWPINLPL EFFGIFRAKP LQDEDDDTPW AGEIEQKMLS SPEVGIGPYV EVAFYHKPSR
TLLVTDAVIF VPRQPPECIS KESLLASAKN GLAVKILSKG KEVPDEPVVD NKLNRQKGWE
RMVLQILFLG PSNLLEPNAS FAQMSQKLIV SPIVKTLVFS KVPEKVRDWV DRIAADWPFR
RIIPAHFAAP INANRSDFLA AFAFLDEFLP ERSPASPGLS LLFASLMGKA ASYFPPDDMK
TLSSLDEFLV SVGAVKKTVS GRK
>Sobi_Sobic.009G194500.1.v2.1
MAARFYFNFT GFPFPLGPFL NRRTIRTEAV KGSIWLFEQE QALGFSSVST NTRMTVIKLK
SGGLWVHAPI APTKECIQLL KELDAPVEHI VLPTFAYEHK IFVGPFSRKF PKAQIWVAPR
QWSWPINLPL EFFGIFRAKP LKDEDDATPW AVEIEQKVLS SPEVGIGPYV EVAFYHKSSR
TLLVTDAVIF VPQQPPECIS KESLLASAKN GLAVKLLSKG KEVPDEPVVD NKLNRQKGWE
RMVLQILFLG PSNLLEPNAS FAQMSQKLIV SPIVKTLVFS KVPEKVRDWV DRIAADWRFR
RIIPCHFAAP INASRSDFLA AFAFLDEFLP ERAARAPGLS LLFASFMGKA ASYFPPDDMK
TLSSLDEFLV SVGAVKKTVS GRK
>Brdi_Bradi2g20110.1.v2.1
MAARFYFNFT GFPFPLGPFL NRRTIRTEAV KGSVWLFEQE QALGFSSVSV NTRMTVVKLR
SGGLWVHAPI APTKECIQLL KELGAPVEHI VLPTFAYEHK IFLGPFSRKF PKAQVWVAPR
QWSWPVNLPL EFFGVFRSKP LKDEDIETPW AAEIEQKVLS SPEVGIGPYV EVAFYHKPSR
TLLVTDAVIF VPRQPPDCIS KESLLAAAKN GLAVKILSKG KEVSDEPVVD NKLSRQKGWE
RMVLQILFLG PSNLLEPNAS FAQMSQKLIV SPIVKTLVFS KVPEKVRDWV DRIAADWPFR
RIIPAHFAAP INASRSDFLA AFSFLDDFLP ERPTVSPGLS LIFASFMGKA ASYFPPDDMK
TLSSLDDFLV SVGAVKKTVS GRK
>Sppo_Spipo24G0009600
MAARFYLNFT GFPFPLGPFL NRRTTRTEAI KDCIWLFEQE QALGFSSVST NIRMTVIKLK
SGGLWVHAPI APTKECIQLI KELGAPVEYI VLPTFAYEHK IFMGPFSRKF PRAKIWVAPR
QWSWPINLPL EFFGIFRSKP LKDEDTSTPW ADEIEQKILS SPEVGIGPYV EVAFYHKRSR
TLLVTDAVIF VPRQPPECIS KESLLASAEN GLAVKILSKG REVPQEPVVD NKSNRQKGWE
RMVLQILFLG PSNLLEPTAS FSQMSQKLIV SPIVKTLVFS KVPEKVRDWI DRIARDWPFK
RIIPAHFAAP VNASRSDFLA AFAFLDELLG ERPAARPSLS LLLAAVMGRA ASYFPPDDMK
TLSSLDQFLV SVGAVKKTVS GRK
>Aqco_AcoGoldSmith_v1.005001m
MVARFYITFT GFPFPLGPFL NRSTTRTEAV KNCIWLFEQE QALAFSSVST NIRMTVIKLK
SGGLWVHAPI APTKECIELV KELGAPVEHI ILPTFAYEHK IFVGPFSRKF PKAKVWVAPR
QWSWPVNLPL EFFGIFRAKT LKDEDLATPW ADEIEQKVLS SPEVGIGPYV EVAFYHKRSR
TLLVTDAVIF VPRQPPECIS KESLLSSAKN GLAVRILSKG KEVPDEPVID NKMNLQKGWE
RMVLQILFLG PSNLLEPTAS FAQMSQKLIV SPIVKTLVFS KVPEKVRDWI DRITTDWAFK
RIIPAHFAAP INANRSDLLT AFGFLDDLLD ERYVTRPSLS LLFTSIMGKA ASYFPPDDMK
TLSSLDQFLV SVGAVKKTVS GRK
>Coca_GSCOCT00039637001
MVARFYFNIT GFPFPLGPFL NRRTIRTEAV KDSIWLFEQE QALGFSSVST NIRMTVIKLK
SGGLWVHAPI APTKECIELV KELGAPVEYI VLPTFAYEHK IFVGPFSRKF PQAQVWVAPR
QWSWPLNLPL EFFGIFRAKT LKDDDTSTPW ADEIEQKVLS CPEVGIGPYV EVAFYHKRSR
TLLVTDAVIF VPRQPPECIS KESLLASAKN GLAVKVLSKG KEVPNEPVVD DNKNRQKGWE
RMVLQILFLG PSNLLEPNAS FAQMSQKLIV SPIVKTLVFS KVPEKA---- ----------
---SSKFSAE LH*------- ---------- ---------- ---------- ----------
---------- ---------- ---
>Potr_POPTR_0017s12590
MVARFYLNFT GFPFPLGPFL NRRTIRTEAV KSCIWLFEQE QALGFSSVST NIRMTVIKLK
SGGLWVHAPI APTEECIQLL KELGAPVEYI VLPTFAYEHK IFVGPFSRKF PRAQIWVAPR
QWSWPLNLPL EFFGIFRAKT LTDEDMSTPW ADEIEQKVLS SPEVGIGPYV EVAFYHKRSR
SLLVTDAVIF VPRMPPECIG KESLLASAKN GLAVKILSKG KEVPQEPVVD NQMSRQKGWE
RMVLQILFLG PSNLLEPNAS FAQMSQKLIV SPIVKTLVFS KVPEKVRDWI DSIVRDWKFK
RIIPAHFAAP INAGRSEFLA AFAFLDDLLG ERYVTRPSLS LLFTSIMGKA ASYFPPDDMK
TLSSLDQFLV SVGAVKKTVS GRK
>Vivi_PAC_17823342
MVARFYLNFT GFPFPLGPFL NRRTIRTEAV KDCIWLFEQE QALGFSSVST NIRMTVIKLK
SGGLWVHAPI APTKECIQLV KELGAPVEYI ILPTFAYEHK IFVGPFSRKF PQAQIWVAPR
QWSWPLNLPL EFFGIFRAKT LKDEDMSTPW ASEIEQKVLS SPEVGIGPYV EVAFYHKRSR
TLLVTDAVIF VPRQPPECIS KESLLASAKN GLAVKLLSKG KEVPEESVVD NKMNRQKGWE
RMVLQILFLG PSNLLEPNAS FAQMSQKLIV SPIVKTLVFS KVPEKVRDWI DGITQDWRFK
RIIPAHFSAP INASRSDFLA AFAFLDDLLG ERYVTRPSLS LLFTSLMGKA ASYFPPDDMK
TLSSLDEFLV SVGVVKKTVS GRK
>Arth_AT3G01060.1
MAARFYINFT GFPFPLGPFL NRRTIRTEAV KGCIWMFEQE QALGFSSVST NIRMTVIKLK
SGGLWVHAPI APTKECVQLI KELGAPVEYI VLPTFAYEHK IFVGPFSRKF PKAQVWVAPR
QWSWPLNLPL EFFGIFRAKI IKDRDLSTPW AEEIEQKVLS SPEVGIGPYV EVAFYHKRSR
TLLVTDAVIF VPRKPPSSIS NESLLASAKN GLAVKILSKG KDIPNDPVVD NPNTRQKGWE
RMVLQILFLG PSNLLEPNAS FARMSQKLIV SPIVKTLVFS KVPEKVRDWI DEIARDWRFK
RIIPAHFEAP INAGRSDFLA AFGFLEDLLG ERYVTRPSLS LLFTSLMGKA ASYFPPDDMR
TLSSLDQFLV SVGAVKKTVS GRK
>Muac_GSMUA_Achr9G26800_001
MAARFYLNFT GFPFPLGPFL NRRTIRTEAV KDCIWLFEQE QALGFSSVST NIRMTVIKLK
SGGLWVHAPI APTKECIELL KELNAPVEYI ILPTFAYEHK IFVGPFSRKF PRAQVWVAPR
QWSWPINLPL EFFGIFRARA LRDEDSSTPW ADEIEQKILS SPEVGIGPYV EVAFYHRRSR
TLLVTDAVIY VPRQPPACIS KDSLLASAKN GLAVKILSKG KEVPDEPVVD NKLNRQKGWE
RMVLQILFLG PSNLLEPTAS FAQMSQKLIV SPIVKTLVFS KVPEKVRDWV DRIAKDWPFR
RIIPAHFAAP INASRSDFLA AFGFLDELLG DRFTTRPSLS LLFASVMGKA ASYFPPDDMK
TLSSLDQFLV SVGVVKKTVS GRK
>Utgb_Scf00235.g13435
MASTFYFNIT GFPFPLGPFL NRSTVKYEAV KDTIWLFEQE QALGFSSVST NIRMTVIKLK
SGGLWVHAPI APTEECITLL KELRAPVEYI ILPTFAYEHK IFVGPFSRKF PRAQVWVAPR
QWSWPLNLPL EFFGIFRAKT LRNDDLATPW AEEIEQKVLS SPEVGIGPYV EVAFYHKRTR
TLLVTDAVIY VPRQPPECIG KDSLLKSAEN GLAVKILSKG KEVPEEPVVD NKVNRQKGWE
RMVLQILFLG PSNLLEPNAS FSQMSQKLIV SPIIKTLVFS KVPEKVRDWI NGIIRDWKFK
RIIPAHFAAP INASSSDLLS AFSFLDDLLG ERIATRPSLY LLLTSALGKA ASYFPPDDMR
TLSSLDQFLV SVGAVKKTVS GRK
```
