## Supplementary data 1-3 for "The Avocado Genome Informs Deep Angiosperm Phylogeny, Highlights Introgressive Hybridization, and Reveals Pathogen-Influenced Gene Space Adaptation": OG0009977_seq.pep.mus.aln_vf.fasta-gb

```
>PeaH_maker-Ctg0776-augustus-gene-1.25-mRNA-1
MG------ST IQ---VVGVV GGGQMGSGIA QLALTAGLDA ILVDSDPEAL SRATTSINDS
ITRLINKGSL SQSLGSDALR RLRCTSNLED LQSADVVIEA IVESEVVKKK LFSELDKITK
DSVILASNTS SISITRLASA TSRPCQV--- -IGMHFMNPP PIMKLVEIVR GAETSDAVFA
TVKTLAKDLW NCRFGKTVIC SQDYPGFIVN RILMPMINEA FFALYTGVAT KEDIDTGMKL
GTNHPMGPLQ LADFIGLDVC LSIMKVLHAG LGDSKYRPCP LLVQYVDAGR LGRKRSIGVY
SY
>Thca_Tc07_g008380
M-------AE TK---CLAVV GSGQMGSGIA QLGAMHGLHV WLLDTDPVAL SRASKAISSS
LQRFVSKGQL SQAASTDALR RLQFTSNLEE LRSADFIIEA IIESEDVKKT LFLELDKIAK
SSAILASNTS SISITRLAST TSRPRQVMLS VIGMHFMNPP PIMKLVEIVR GADTSDETFH
ATKALAE--- --RFGKTIIC SQDYSGFIVN RILMPMINEA FFTLYTGVAT KEDIDTGMKL
GTNHPMGPLE LADFIGLDVC LSIMKVLYTG LGDSKYAPCP LLVQYVDAGR IGRKCGIGVY
DY
>Prpe_PAC_17660301
M-------AE MKIFKTIGVV GSGQMGSGIA QLAATHGFDV WVLDTDQDAL SRATKSISSS
IQRLVSKGQL SQAVGKDALE RLWFTSNLEK LSSADIIIEA IVESEDVKKK LFLELDKITK
SSAILASNTS SISITRLASA TSRPHQV--- -IGMHFMNPP PIMKLVEIVR GADTSDETFD
ATKALAE--- --RFGKTVIC SRDYAGFVVN RILMPMINEA FFALYTGVAT KEDIDAGMRL
GTNHPMGPLE LADFIGLDVC VSILKVLHAG LGDNKYAPCP ILVQYVDAGR LGRKRGIGVY
DY
>Vivi_PAC_17825317
M-------AE VR---SIGVV GGGQMGSGIA QLAAVHGVDV WLHDTDAEAL TRATKSISTS
IQRFVSKGQL SQEVATGALQ RLRCTSNLEE LCSADVIIEA IVESEDAKKK LFSELDKLAK
GSAILASNTS SISITRLAFA TSRPCQV--- -IGMHFMNPP PIMKLVEIVR GADTSEETFN
LTKALAE--- --RFGKTVIC SQDYSGFIIN RVLMPMINEA FFTLYTGVAT KKDIDTGMKL
GTNHPMGPLE LADFIGLDVC LSIMKVLHAG LGDSKYVPCP LLQQYVDAGR LGRKRGIGVY
NY
>Coca_GSCOCT00021259001
M-------AE IK---CIGVV GAGQMGSGIA QLAVVNGVDV WLHDTEAEAL SRAHNSISKN
IERLVSKGHL SQAVEADAAR RLRCTSNLDD LISVDMVIEA VVESEDVKKK LFVQLDTILK
GSAILASNTS SISITRLASA TSRPSQV--- -IGMHFMNPP PIMKLVEIIK GADTSDDTYN
ATRCLAE--- --RMGKTVIC SNDYPGFIVN RILMPMINEA FHALHTGVAT KEDIDTGMKL
GTNHPMGPLE LADLIGLDVC LSIMKVLQAG LGDSKYAPCP LLVQYVDAGR LGRKRGVGVY
DY
>Soly_Solyc07g063010
M-------AD IT---RIGVV GAGQMGAGIA QLAAVNGVDV WLYDLDSEAL TKAQKSISNN
IQRLLTKGQI SQATSVDAVK RLRCSSRLDD LQSVDIVVEA IVESEQVKKS LFANLDKIVK
SSAILASNTS SISITRLASA TSRPSQV--- -IGMHFMNPP PIMKLVEIIR GADTSEDTYC
ATKCLAE--- --RFGKTVIC SQDYSGFIVN RILMPMINEA FHTLYTGVAT KEDIDTGMKL
GTNHPMGPLE LADFIGLDVC LSIMKVLQAG LGDDKYAPCP LLVQYVDAGR LGKKRGVGVY
DY
>Caca_C.cajan_30133
M-------SE VK---IIGVV GGGQMGAGIA QVAAVHGVDV WLHDVDPLAL SRASSSISSS
INRFVSKSLL SQGAGADALK RLRFTSNLED LRHADFIVEA VVESEEVKKN LFVKLDQIAK
SSAILASNTS SISITRIASS TTRPRQV--- -IGMHFMNPP PVMKLIEIVR GADTSDETFI
ATKALSE--- --RLGKVVIT SQDYSGFIVN RILMPMINEA FYALYTGVAT KEDIDTGMKL
GTNHPMGPLE LADFIGLDVC LSIMRVLHAG LGDNKYAPCP LLVQHVDAGR LGRKRDIGVY
EY
>Utgb_Scf00178.g11636
M-------AE IK---RVGVV GSGLMGAGIA QLAAVSGFHV LIYDSNAEAL SRAVESISFR
IRSLVSRGKL REAEGEEAVK NLGSASALED FSSMDIVIEA IAESEDVKKK LFAELDNIVQ
SSGILASNTS SISITRLASA TSRQRQV--- -IGMHFMNPP PVMPLVEIIK GAHTSSETFE
ATKSLAE--- --RLGKKIVC SEDFPGFIVN RILMPMINEA FHVLYSGVAT KEDIDAGMKL
GTNHPMGPLQ LADHIGLDVC LSIMRVLHTG LGDTKYTPCP LLVQYVDAGR LGKKSGMGVY
TY
>Amtr_evm_27.model.AmTr_v1.0_scaffold00183.2
M-------EE IK---RVGVV GGGQMGSGIA QIAATCGFDV ILLDSDSSAL QRGLHNIQSS
INRFVSKGQL SQAMADDAIM RLKCSTDLRD LHSADIIIEA IVESEGSKKE LFSQLDRIVK
DSAILASNTS SISITRLATT TRRPRQV--- -IGMHFMNPP PIMKLVEIVR GADTSDEVFA
IVKTLAK--- --RLGKTIIC SLDFPGFIVN RILMPMINEA FFALYTGVAT KEDIDTGMKL
GTNHPMGPLE LADFIGLDVC LSIMKVLHSG LGDSKYLPCP LLVQYVDAGR LGKKCGVGVY
SY
>Brdi_Bradi2g52350.1.v2.1
MATQAAATSE IA---AVGVI GAGQMGSGIA QLAAAAGCGV LLLDSDPAAL SRAVASISSS
LGRLVAKGQI SQAACDDSIK RIKCVSDVQE LQGVDLVIEA IVESEDVKKK LFVELDRITK
PSAILASNTS SISITRLASA TSRPSQV--- -IGMHFFNPP PIMKLLEIIR GADTAEEVFS
AVKCFSE--- --RIGKTVIC SQDYPGFIVN RILMPMINEA FWALYTGVAT KEDIDTGMKL
GTNHPMGPLQ LADFIGLDVC LSVLRVLHNG LGDNKYSPCP LLVQYVDAGR LGKKRGQGVY
SY
>Zema_GRMZM2G106250_T01
MATA----SE IA---AVGVI GAGQMGSGIA QLAAAGGCAV LLLDADPTAL SRAVISISAS
LRRLAAKGQL SQAACEDSIK RIRCVSAVQD LRDADLVIEA VVENEAVKKK LFVELDKVTK
PSAILASNTS SISITRLASA TKRPSQV--- -IGMHFFNPP PVMKLIEIIR GADTSDEVFA
AVRSFSE--- --RLGKSVIC SQDYPGFIVN RILMPMINEA FWALYTGVAT KEDIDAGMKL
GTNHPMGPLQ LADFIGLDVC LSVLRVLHSG LGDSKYSPCP LLVQYVDAGR LGKKRGVGVY
SY
>Seit_Millet_GLEAN_10014506
MATA----SE IA---AVGVI GAGQMGSGIA QLAAAAGCAV LLLDADPAAL SRAVASISSS
LRRLAAKGHL SQAACEDSIG RIRCVSAVQD LRDADLVIEA IVENEDVKKR LFVELDKITK
PSTILASNTS SISITRLASA TKRPAQV--- -IGMHFFNPP PIMKLIEIIR GADTSDEVFA
TVKSFSE--- --RLGKTVIC SHDYPGFIVN RVLMPMINEA FWALYTGVAT KEDIDTGMKL
GTNHPMGPLQ LADFIGLDVC LSVLRVLHNG LGDNKYSPCP LLVQYVDAGR LGKKRGLGVY
SY
>Orsa_13101.m06196
MATQATA-RE IA---VVGVI GAGQMGSGIA QLAAAAGCGV LLLDSDTAAL SRAVDSISSS
LRRLVAKGQL SQASCEHSIE QIKCVSSVQE LRDADLVIEA IVESEDIKKK LFVELDKITK
PSAILASNTS SISITRLASA TNRPCQV--- -IGMHFFNPP PIMKLIEIIR GADTSEEVFT
KVKSFSE--- --RLGKTVIC SQDYPGFIVN RILMPMINEA FWALYTGVAT KEDIDTGMKL
GTNHPMGPLQ LADFIGLDVC LSVLRVLHNG LGDSKYSPCP LLVQYVDAGR LGKKRGQGVY
SY
>Muac_GSMUA_Achr9G20010_001
MAT-----AA VE---VIGVV GGGQMGSGIA QLAAVAGFDV WLHDTEPSAL QRAQKSIVDS
IRHLVSKGQI SQFAGTSSLN RLRYTSNLED LRTSDVIIEA IVESEAVKKK LFLELDKIVK
ESTILASNTS SISITRLASS TSRPSKV--- -VGMHFMNPP PIMKLVEIVR GADTSDEVFM
TIKTLAE--- --RLGKTVIC SQDFPGFIVN RILMPMINEA FYALYTGVAT KEDIDTGMKL
GTNHPMGPLQ LADFIGLDVC LSILKVLYEG LGDSKYSPCP LLVQYVDAGR LGRKHGTGVY
NY
>Sobi_Sobic.003G324000.1.v2.1
MATA----SE IA---AVGVI GAGQMGSGIA QLAAAAGCAV LLLDADPAAL SLAVASISAS
LRRLAAKGQL SQAACEDSIK RIRCVSTVQD LRDADLVIEA IVEKEDVKKK LFVELDKITK
SSAILASNTS SISITRLASA TRRPSQV--- -IGMHFFNPP PIMKLIEIIR GADTSDEVFA
AVKSFSE--- --RLGKSVIC SQDYPGFIVN RILMPMINEA FWALYTGVAT KEDIDTGMKL
GTNHPMGPLQ LADFIGLDVC LSVLRVLHSG LGDNKYSPCP LLVQYVDAGR LGKKRGVGVY
SY
>Potr_POPTR_0001s40920
M-------AT KK---PTNRL ---------- ---------- -------KTR NPPKTKILSE
L-RFVVLGVV -EAAGNDALG HLRCSSNLEE LRMADIVIEA IVESEDAKKT LFLELDRIAK
SSAILASNTS SISITRLASA TSRPRQV--- -IGMHFMNPP PIMKLVEIVR GADTSDNTFY
ATKALAE--- --RFGKTVIC SQDFSGFVVN RILMPMINEA FYALYTGVAT KEDIDTGMKL
GTNHPMGPLQ LADFIGLDVC LSIMKVLQTG LGDNKYAPCP LLVQFVDAGR LGRKRGIGVY
DY
>Arth_AT3G15290.1
M-------AE MK---SVGVV GAGQMGSGIA QLAATSGLDV WLMDADRDAL SRATAAISSS
VKRFVSKGLI SKEVGDDAMH RLRLTSNLED LCSADIIVEA IVESEDIKKK LFKDLDGIAK
SSAILASNTS SISITRLASA TRRPSQV--- -IGMHFMNPP PIMKLVEIIR GADTSEETFL
ATKVLAE--- --RFGKTTVC SQDYAGFVVN RILMPMINEA FHTLYTGVAT KEDIDSGMKH
GTNHPMGPLE LADLIGLDVC LSVMKVLHEG LGDSKYAPCP LLVQYVDAGR LGRKRGVGVY
DY
>Aqco_AcoGoldSmith_v1.009222m
MVLT----AE IK---TVGIV GGGQMGSGIA QLALVSGMDV WLFDLDSNAL TKATNSINSS
IQRFIDKGQL SQEIGSGAVR RLSCTSRLED LQSVDVIIEA IVESEDAKKK LFSDLDRIVK
GSAILASNTS SISITRLASV TGRPNQV--- -IGMHFMNPP PIMKLVEIVR CADTSEETFM
TVKTLAE--- --RFGKKVIC SQDYPGFIVN RILMPMINEA FFTLYTGVAT KEDIDSGMKL
GTNHPMGPLE LADFIGLDVC LSIMKVLHAG LGDNKYWPCP LLVQYVDAGR LGRKRGIGVY
TY
>Sppo_Spipo1G0117700
MAGEAA--AK VE---VVGVI GAGQMGSGIA QLAAVAGIDV WLQDTDQAAL DRAGAAISDS
IRRLASKGQI PQSGISEALN RLRFTLELND LRSADVVIEA IVESEDVKRK LFSELDMITK
ASCILASNTS SISITRLASQ TQRPSQV--- -IGMHFMNPP AIMKLVEIIR GSETSDEVFV
TIKALAE--- --RFGKDVVC SQDFPGFIVN RILMPMINEA FHALYTGVAT REDIDTGMKL
GTNQPMGPLR LADLIGLDVC LSIMKMLHAG LGDDKYSPCP LLIQYVDAGR LGKKRGRGVY
SY
```
