## Supplementary data 1-3 for "The Avocado Genome Informs Deep Angiosperm Phylogeny, Highlights Introgressive Hybridization, and Reveals Pathogen-Influenced Gene Space Adaptation": OG0009980_seq.pep.mus.aln_vf.fasta-gb

```
>PeaH_augustus_masked-Ctg0351-processed-gene-2.5-mRNA-1
MANPRRVKMV AKQIRRELSD MLLTDKVLQY AVLPEAALGA DRYLSSLTTV SDVEVSGDLQ
VVKVYISVFG DERGREVAIA GLKSKAKYIR SELGKRMKLR LTPEIRFIED DSLERGSRVI
AILDRLKSED G---NTDDP- --DE-GIIYV 
>Seit_Millet_GLEAN_10026870
MAKERRVRMV AKQIQRELAD MLTRDPVLQR AVLPEAALGA DRYLSSLTTI ADVELSNDLQ
VCKVYVSVFG DERGKKVAIE GLKAKTKYVR SQIGKRMKLR LTPEIRFIED ESMERGSRIL
AILDKLKEED W---DADEP- --DEEDIIYV 
>Sppo_Spipo16G0021600
MANPRRVKMV AKQIRRELSD MLLTDKVLQY AVLPEASLGA DRYLSSLTTI SDVEVSGDLQ
VVKVYVSIFG DERGREVAMA GLKSKAKYVR SELGRRMKLR LTPEIRFIED ESLERGSRVI
AILDRLKSED D---DDDDNW DVDD-GVIYV 
>Amtr_evm_27.model.AmTr_v1.0_scaffold00211.5
---------- ---------- ---------- ---------- ---------- ----------
VVKVYVSVFG DERGKEIAIA GLKSKAKYIR SALGRRMKLR LTPEIRFIED DSIERGSRVI
AILDKLKNED W---QEDE-- --DD-DVFYV 
>Potr_POPTR_0004s17120
MANPRRVKMV AKQIQRELSD MLLTDKVLQY AVLPEAALGA DKYLSSLTTI SDVEVSADLQ
VVKVYVSVFG DDRGKEVAIA GLKSKAKYVR SQLGRRMKLR LTPEIRFIED EGLERGSRVI
AILDRIKAED W---EGDDP- --DE-DIIYV 
>Orsa_13106.m00422
MAKERRVRMV AKQIQRELAD MLTRDPVLQR AVLPEAALGA DQYLSSLTTI ADVELSNDLQ
VCKVYVSVFG DERGKKVAIA GLKAKTKYVR SQIGKRMKLR LTPEIRFIED ESMERGSRIL
AILDKLKEED W---DADEP- --DEEDIIYV 
>Brdi_Bradi1g51470.5.v2.1
MAKERRVRMV AKQIQRELAD MLTRDPIMLR AVLPEAALGA DRYLSSLTTI ADVELSNDLQ
VCKVYVSVFG DERGKKVAMA GLKDKTKYVR SQIGKRMKLR LTPEIRFIED ESMERGSRIL
TILDKLKEED W---EGDEP- --DEEDIIYV 
>Muac_GSMUA_Achr3G11250_001
MANQRRVKMV AKQIQRELSD MLLTDKVLQY AVLPEASLGA DRYLSSLTTI SGVEVSGDLQ
VVKVYVSVFG DERGREVAIA GLKSKAKYVR SELGRRMKLR LTPEIRFIED ESLERGSRVL
AILDRLKEED G---DMDDE- --DE-GIIYI 
>Prpe_PAC_17652970
MANPRRVAMV AKQIRRELSD MLLTDNVLQY AILPEVALGA DRYLSSLTTI SDVEVSTDLQ
VVKVYVSVFG DERGKEVALA GLKSKAKYVR GELGKRMKLR LTPEIRFIED ESLERGSRVI
AILDKIKNED W---EGDDP- --DE-DIIYI 
>Aqco_AcoGoldSmith_v1.014733m
MANPRRVKMV AKQIQREISD MLITDKVLQG AILPETALGA DLYLSSLTTI SEVEVSPDLQ
VVKVYVSVFG DERGKELAIA GLKSKAKYVR HELGRRMKLR LTPEVRFIED ESLERGSR--
----EIKWIE V---GARG*- ---------- 
>Arth_AT4G34730.1
MANPRRVKMV AKQIMRELSD MLLTDTVLQH AVLPEAALGA DRYLSSLTTI SDVEVSNDLQ
VVKVYVSVFG DDRGKDVAIA GLKSKAKYVR SELGKRMKLR LTPEVRFIED EAMERGSRVI
AILDKIKAED W---EVDDP- --DE-DIIYV 
>Zema_GRMZM2G115156_T01
MAKERRVRMV AKQIQRELAD MLTRDPVLQR AVLPEAALGA DRYLSSLTTI ADVELSNDLQ
VCKVYVSVFG DERGKKVAIE GLKAKTKYVR SQIGRRMKLR LTPEIRFIED ESMERGSRIL
AILDKLKEED W---DADEP- --DEEDIIYV 
>Coca_GSCOCT00014176001
---------- ---------- MLITDKVLQS AVLPEAALGA DRYLSSLTTV SDVEVSADLQ
VVKVYVSVFG DERGKEVALT GLKSKAKYVR SELGRRMKLR LTPEIRFIED ESLEQGSRVI
AILDRIKKEE W---EGDD-- --DE-GIIYV 
>Soly_Solyc01g110550
MANPRRVKMV AKQIRRELSD MLLTDKVLQY AVLPEAALGA DRYLSSLTTI SDVEVSTDLQ
VVKVYVSVFG DERGKEVALT GLKSKAKYVR SELGRRMKLR LTPEIRFIED ESLERGSRVL
AILDRIKDED W---EGDDP- --DDEGIIYV 
>Vivi_PAC_17832421
---------- ---------- MLLTDKVLQF AVLPEAALGA DRYLSSLTTI SDVEVSADLQ
VVKVYVSVFG DEKGKEVAIA GLKSKAKYVR SELGRRMKLR LTPEIRFVED ESLERGSRVI
AILDRIKNED WE-GDGDDP- --DE-NIIYI 
>Thca_Tc02_g006230
MANPRRVKMV AKQIRRELSD MLLTDKVLQY AVLPEAALGA DRYLSSLTTI SDVEVSTDLQ
VVKVYVSVFG DERGKEIALA GLKSKSKYVR SELGKRMKLR LTPEIRFIED ESLERGSRVI
AILDKIKAED W---EGDDP- --DEEDIIYV 
>Sobi_Sobic.010G028000.1.v2.1
MAKERRVRMV AKQIQRELAD MLTRDPVLQR AVLPEAALGA DRYLSSLTTI ADVELSNDLQ
VCKVYVSVFG DERGKKVAIE GLKAKTKYVR SQIGKRMKLR LTPEIRFIED ESMERGSRIL
AILDKLKEED W---DADDP- --DEEDIIYV 
>Caca_C.cajan_19006
MANPRRVQMV AKQIRRELSD MLLTDKVLQY AVLPEASLGA DRYLSSLTTI TDVQVSGDLQ
VVKVYVSVFG DERGKEVAIA GLKSKAKYVR SALGKRIKLR LTPEIRFIED DSFEKGSRVI
AILDKIKNDD W---DGEDP- --DE-GIIYV 
>Utgb_Scf00002.g569
MANSRRVKMV AKQIRRELSD MLLKDKVLQY AVLPEAALGA DRYLSSLTTI SDVEISSDLQ
VVKVYVSVFG DERGKEVALA GLKSKAKYVR SELGKRLKLR LTPEIRFLED EAQERGSRVI
AILDRLKEED YSIRERDDF- --DDEGIIYV 
```
