## Supplementary data 1-3 for "The Avocado Genome Informs Deep Angiosperm Phylogeny, Highlights Introgressive Hybridization, and Reveals Pathogen-Influenced Gene Space Adaptation": allSingleOG_AAseq_30Gblock_trees_ASTRAL.tre

```
(Utgb,((Coca,Soly)0.98:0.1450992537349808,((Aqco,((PeaH,Amtr)0.7:0.06968491303706235,(Sppo,(Muac,((Brdi,Orsa)1:0.20906833585175907,(Seit,(Sobi,Zema)1:2.0710026730339717)1:2.1316272948504054)1:4.077537443905719)1:1.210585960217653)1:1.009872180806421)1:1.221249702789291)1:1.3099767732567584,(((Caca,Prpe)0.98:0.13711210681709995,(Arth,(Potr,Thca)0.69:0.0827830408801086)1:0.19174841693364267)1:0.6896764612408157,Vivi)0.99:0.18164382040745708)1:1.1261054292483081)); 
```
