## Supplementary data 1-3 for "The Avocado Genome Informs Deep Angiosperm Phylogeny, Highlights Introgressive Hybridization, and Reveals Pathogen-Influenced Gene Space Adaptation": allSingleOG_CDSseq_30Gblock_trees_ASTRAL.tre

```
(Caca,(Prpe,((Potr,(Thca,Arth)0.87:0.10430175430958429)1:0.4962531432510259,(Vivi,((Utgb,(Soly,Coca)0.98:0.1500102519416082)1:2.0406555166446805,((Amtr,(PeaH,(Sppo,(Muac,((Orsa,Brdi)1:0.22738984219566089,(Seit,(Sobi,Zema)1:3.6720723357975578)1:3.161246712031566)1:4.770684624465674)1:1.1352938553027143)1:2.1436034858971214)0.76:0.07124375980635336)1:1.59843464093752,Aqco)1:2.0609896861505765)0.99:0.15906859099418413)1:1.1150438118274622)1:0.27671206277562255)); 
```
