## Supplementary data 1-3 for "The Avocado Genome Informs Deep Angiosperm Phylogeny, Highlights Introgressive Hybridization, and Reveals Pathogen-Influenced Gene Space Adaptation": OG0009455_seq.cds.mus.aln_vf.fasta-gb

```
>PeaH_maker-Ctg0259-augustus-gene-3.3-mRNA-1
GATGTGGATC GACTCTTCGA CTGTTTCTGC GGTTCCACAC CTCAGTTCTC ACCAATTGTG
TTTTATGGAT CCCCACATGG TGTGCCGAGG AAAAGACCAT CA---CATTT TTTG---CGA
TTATTACGTG AAATTCATGT TGATCTTACA GAACAAAATG ACTTGAATCT AAGGGAGGAG
GTGTGGGCTA CATTTCCTAA ACAAGATGAG GCAGTAAGAT TTGCTAAAAC ACATGCCAAC
GTTCATGTTT TCAGCTATCA AGATCATTTG AATGGACAAA GAAGGTTCCT TGTCTCAACT
TATGAGGAGT TTTGGAGGAG GTACAAAATT ATGGACCCTA AGTTTCGTCA TCATTATGAA
GTCATTCAAG AGGGTTTTCC TTGCCACCTA TACTTCGATT TGGAGTTCAA TAAGAAAGTC
AATCCTGGAA AAGATGGTGC AGAAATGGTT GAAATCTTAA TATCGGTCAT TTTTGAGTCC
TTGCATGACA AGTACTCAAT CCATGGTACC TATGACTGGA TCATAGAGCT TGATTCATCT
ACTGAAGAAA AATTTTCACG ACATATGACA ATTCGGATAC CAGAGACTGC CTTCAAGGAC
AACTCGCATG CTGGTGCGTT TATTCAAGAG CTATGCACAC GCATAAGCAA TGCACGGGGG
AGTGATCCAA GACTTGACAA GCTGTATGTT TCAAAAGACT CAAGCTGTCC T---GAATTT
CCATGTCAAC TTTTTCTTGA CACCGCTGTC TATTCTCGAA ATCGCTGTTT CCGTTTAGCT
CTCTCTTCCA AAGCAGGGAA GAGCTCTGTT CTCCTGCCCA CTGGACGTTT CAAATGTAAG
AACCTGGAGC AGCAAATGTT TATGGAATCC TTAATCTGCA GAATGGATGT TGACTGCAAG
AGGTTCCTGA TTTGCAAAAT GGATTTGGAT TGTAAGAAGA TCTTATGCTT TGATTCTTGC
ACTGATAATC CATACTTCTC TGGGAAATCA CCGTTTCCTG CTCTCGACAT ATTTGTGGAG
TCCATAGCAT CTATTGGAAA TGTATCAGGA ---AGAATTC GGACTTGGTA TTGGTTCTCA
GAGTACGGCT TGATGGTTTA CAGCATGTCC AGGAATAGAT ACTGTGAGAG GATTGGCAGG
GAACATAAAA GCAATCATGT AATGTACATT GTTGACTTCA AAAGGGCTGG CTATTATCAG
AAATGTTATG ATCCTGATTG CAAAGGTTAT CGATCCCCCC TGCGCCCTAT ACCGAGGGAT
ACCATCCCTG ACAGCTGCAA GAAGGATGGT GGGTGGTGGT TAGAAGCCAT AAGAATTGCT
GATGACATTG AAAACAAGCC AAAAGAACCT GAGGATTATG AATGGTGGAT G---GAAGTT
GAAAGAGCTG CCTCTCAGGT T
>Vivi_PAC_17835837
GACGTCGATC GCTTGTTTCA GTGCTTCTGT GGCGTGTCTC CTCACATTTC TCCAGTCATA
TTTTATGGAT CTCCACATGG TGTGCCTCCA AAAAGGCCAT CC---AGTTT GTTG---CGA
TTATTACGTG AAATACGTGT TGAGCTCAGT GAACAAAATA AATCAGACCT GAGGGAGGAA
GTATGGGCTA CATTTCCAAG ACAGGATGAA TCAATTAAGT TTGCACAAGG ACATGCTGAT
GTGCATATTT TCAGTTATCA GGATCACTTG AATGGACAAA GAAGATTCCT GGTTTCAACA
TACAAGGAGT TCTGGCAAAG GTACAAAAAT ATGGATTCTA AGTTCCGCCA TCATTATGAA
GTGATTCAAG AGGGTTTCCC ATGTCACCTT TATTTTGATT TGGAGTTCAA TAAGAAAGAC
AATGCAGAAA AAGATGGAGA TGAAATGGTT GATCTCTTGA TCTCAGTTGT TTCAGAAGCC
TTACTGGAGA AATACTCTAT TCAAGTAAAT GAGAAATGGA TAGTAGAGCT TGATTCCTCC
ACTGGAGAAA AATTTTCACG TCATCTAATT ATTCGCATAC CAAAGATTGC CTTCAAGGAC
AACTCACATG CTGGTGTATT TGTTGCTGAG ATATGCTCAC AGATTTCAAG TGCAGGGGAG
GGGGATGGAA ATTTTAAGAA GTTGTTTATT TCAAAAGGAT CAACCTCTGC T---GAGTTC
CCCTGCCAGC TTTTTGTAGA CACTGCTGTT TATTCCAGAA ATCGCTGCTT TCGGTTAGCT
CTATCATCCA AGGCTGGGAA GAATTCAGTG CTTCTACCTA CGGGGCGTTT CAAATGCAAG
GACATGGAGG AAGAAATGTT CATGGCATCC TTGATCTGCA ATATTGATGT TGACTGTGAG
AAGTTTCTAG TCTGTAAAAT GGATTTAAAT TGTGTGAAGA CCCTACATTT TGATATGTGC
ACAAGCAATG TTTGCTTCAT GGGAAATTCA CCATTCCCAG CTTTGGATAT ATTTGTAGAA
TCAATTGCCT CCATTGGAAA TGTATCAGGA ---AAAATTC GAAGCTGGTA TTGGTTCTCT
GAATACAGAT TGATGGTCTA CAGCATGTCA AGAAATAGAT ACTGTGAGCG AATTGGCAGA
CAGCATAAAA GCAATCATGT TATCTATGTT GTTGACCTCA GAAGGGCTAT TTTTTATCAG
AAATGTCATG ATCCAGATTG CAGAGGTTAT CGATCTCCCT CGCGTCCAAT ACCAATGGAT
GTCATTCCCG ACAGCTGCAA GAAAGATGCA ---TGGTGGC TTGAAGCCAT AAGATTTGCA
GATAATGTCG AAAGTGTGCA ACATATGCGA GAAGACGATG ATTGGTGGAT G---GCTGCT
GAAAGGACTG CTTCCCAGAC T
>Sobi_Sobic.002G297500.1.v2.1
GACGTCGACC GCCTCTTCGC CTGCTTCTGC GGCGTCTCCC CTCAGATGTC CCCAGTCGTG
TTCTACGGTA CCCCGCAAGG CGTCCAAGTG AAACAGCCGC AG---AGCTT CTTG---AAG
CTCTTGCACG TTATCCGCAT TGATCTGAAG AAGCAAACGG ACTTTATCCC CAGGGATGTT
GTCTGGGCTA CATTTCCTAG GCAAGATGGG GCAATCAGGT TCTCTAAGGC ACACACGCAT
ACCAACGTCT TTAGCTATCA AGATCATAGG TCCGGGACAA GAAGGTTTCT TGTGTCTACA
TACGAGGAGT TCTGGAAAAG GTACAATGAT ATGGATTCCA ACATCCGCCA CCATTATGAG
GTTATCCAGG AGGGTTCACC TTGCCACATT TACTTTGATC TTGAGTTTGA TACAAGATTA
AACAAGAAGA GAGATACAGA TGAAATGGTG GATATATTGA TTGCTGTTGT ATTCAGTGCC
TTGCGTGATA AATATTCTAT TGAAGGACAT GAAGAGTGGA TCACAGAGTT AGACTCATCC
ACTGAAGAAA AGTTTTCACG CCATCTAATC ATTCGTATAC CCAAGATTGC ATTTAAAGAC
AACTCCCATG TTGGTGCATT TGTCTGTGAG GTCTGTTCAC AAATCGCAGC TCAGCGTGCA
GCCAATCCTG ACCTTGATAA ACTGTATATT ACAAAAGAAA GCAGCTCA-- ----GGTCCT
ATTGATCAGC TCTTTATGGA TACTGCAGTT TACTCTCGTA ATCGTTGTTT CCGTTTAGTT
TTCTCATCAA AGTCTGGGAA GAAATCATTT CTTGTGCCGA CCAAACGTTT CAAATGCCAG
GAAATGGATA AAGATGTCTT TATGGAGTCA CTTATTTGTA GACTGGATGA TAATTGTGAA
AAATTGTTGA TATGTAAACT AGACTTGGAA TGCAAGAAAA CATTGCATTT TGACTCTTAT
CGAAGTGATC TTTATACTTA TGGAAAATCT CCTTTTCCAG CTTTGGATGG CTTTATAGAA
TCCATCGCTT CTTTTGGAAA TGTTTCAGGG ---AAAATTC GATCTTGGTT CTGGTTTTCA
CAGGAGAGTT TGATAATATA TAACATATTA AGGAGCAGAT ACTGTGAGAA TATTGGAAGA
GAGCATAAGA GCAATCATGT GTTTTACATT GTTGATTTCC AAAGAGCAGC ATACTACCAA
AAGTGTCACG ACCCTGATTG TCAAGGTTAC CGTTCTCCTT TGCGTCCTGT ACCTTGGGAT
GTGGTTCCTG AGGCTGATGC GGAGGATCCT GGATGGTGGG AAGAAGTGGT GAAATTTGCG
GACAGCATCG AGAACATGGA TCATGCTCTG GCTGACCCTG AGTGGTTGAT A---CACGCG
GAAAGTGCCA TGCAGCAGTA T
>Brdi_Bradi1g28353.1.v2.1
GACGTCGACC GCCTCTTTGC TTGCTTCTGC GGCATCTCCC CTCAGATGTC TCCAATTGTG
TTTTATGGTT CTCCACAAGG TGTTCCAGTG AAAAAGCCGA GG---AGTCT CTTG---AGG
CTGCTACGTG AAATTCGCAT TGATCTCAAC AAGCAAACCG ATTTGATCTC CAGGGATGTT
GTTTGGGCTA CATTTCCTAG GCAAGAGGAG GCAATAAGAT TCTCGAAGGA ACATGCACAC
ACCAATGTCT TCAGCTACCA AGATCATTTG AGTGGGCAAA GAAGATTCCT TGTATCCACG
TACAATGAGT TCTGGAGAAG GTACAATAAT ATGGATCCTC AAATTCGTCA TCACTATGAA
GTTATCCTGG AGGGTTCACC TTGCCACATT TACTTTGATC TTGAGTTCAA TGCAAAATTG
AACAAGAAGA GAGATGCAGA TGAAATGGTG GATATACTGG TTGCTGCCAC ATTCAGTGCC
TTGCATGACA AATATTCCAT CGAAGGACAA GAAGAATGGA TCATAGAATT AGACTCATCT
AATGAAGAAA AGTTTTCACG CCATTTGATC ATCCGTATAC CAAAGACAGC ATTCAAGGAC
AACTCCCATG TTGGTGCATT TATCTCTGAG ATCTGTTCGC GGATTGCAGC TCAGCGTGCA
GCCAATCCCA ACCTTGATAA ACTGTATATT AGAAAAGATA GCAGCTGTGC A---GAATCT
GTTGATCAGC TCTTTATGGA CACCGCTGTA TACTCTCGGA ATCGTTGTTT CCGTTTAGCC
TTCTCATCAA AGTCTGGGAA AAAGTCATTT CTTGTGGCTA CTGGACGTTT CAAATGTCAG
AACATGAACA AGGAGCTCTT TATGGAGTCA CTTATTTGCA GGTTAGATGA TGACTGTGAT
AAACTTTTGA TCTGCAAACT TGATTTGGAT TGCAAAAAGG CATTGCATTT TGACTCTTAC
CGAAGTGATT TTTATACTTA TGGGAGATCT CCTTTTCCAG CTCTGGATGG CTTTATTGAA
TCTATAGCTT CATTCGGAAA TGTCTCAGGA ---AAAATTC GATCCTGGTA CTGGTTTTCA
GAATATGGTT TAATGATTTA TAGCATGTCA AAGAGTAGAT ACTGTGAACA TATTGGAAGA
GAGCATAAGA GCAATCATGT TATGTACATT GTTGATTTCC AAAGAGCTGC ATATTATCAG
AAGTGTTACG ACCCTGATTG TCGAGATTAT CGTTCTCCAT TGCGGGCTGT ACCCTTGGAT
GTCATTCCTG AGAACGGCGA GGAGGATCCT AGTTGGTGGG AAGAAGCAGT GATTTATGCT
GACAGTGTTG AGAATGCCGA TCATGCTCCA GACGACGCTG ACTGGTGGAT G---GATGCG
GAAAGATTTA TGGTGCAGAT G
>Zema_GRMZM5G809078_T01
GACGTCGACC GCCTCTTCGC CTGCTTCTGC GGCGTCTCCC CTCACATGTC CCCATTCGTG
TTCTACGGCT CCCCGCGGGG CGTCCAAGTC AAAAGGCCGC AG---AGCTT CCTG---AGG
CTGCTGCACG TGATCCGCAT TGATCTCAAG AAGCAAACCG ACTTCAACCC CAGGGATGTT
GTCTGGGCTA CATTTCCTAG GCAAGACGAG GCGATCAGGT TCTCTAAGGC ATACGCACAT
ACCAATGTCT TTTGCTATCA AGAGCATATG TCCGGTACGC GAAGGTTCCT TGTGTCTACA
TACGACGAGT TCTGGAAAAG GTACAACGAT ATGGATTCCA AAATTCGCCA TCATTATGAG
GTTATCCAGG AG-------- ---------- ---------- ---------- ----------
---------- ---------- ---------- ---------- ---------- ----------
---------- ---------- ---------- ---------- ---------- ----------
---------- --TTTTCACG CCATCTAATC ATTCGTATAC CCAAGATTGC ATTTAAAGAC
AACTCCCATG TTGGTGCGTT TGTCTGTGAG GTCTGTTCAC AAATTGCAGC TCAGCGTACA
ACCAATCATG ACCTTGATAA ACTTTATATT ACAAAAGAAA TCAGCTCA-- ----GGTCCT
GTTGATCGGC TCTTTATGGA TACTGCAGTT TACTCTCGTA ATCGTTGTTT CCGTTTAGTT
TTCTCATCAA AGTCTGGGAA GAAATCATTT CTTGTGCCGA CCAAACGTTT CAAATGCCAG
GAACTGGATA AAGATGTCTT TATGGAGTCA CTTATTTGTA GACTGGATGA TAACTGTGAA
AAACTGTTGA TATGCAAACT AGACTTGGAA TGCAAGAAAA CATTGCATTT TGACTCTTAT
CAAAATGATT TTTATACTTG TGGAAAATCT CCTTTTCCAC CTTTGGATGG TTTTATAGAA
TCCATCGCTT CTTTTGGAAA TGTTTCAGGG ---AAAATTC GATCTTGGTT CTGGTTTTCA
CAGGAGAGTT TGATAATCTA CAACATGTTA CGAAGCAGAT ACTGTGAGAA TATTGGAAGA
GAGCATAAGG GCAATCATGT GTTTTACATT GTTGATTTCC AGAGAGCAGC ATACTACCAA
AAGTGTCATG ACCCTGATTG TCGAGGTTAC CGTTCTCCCC TGCGTCCTGT ACCTTGGGAT
GTGATTCCTG GGGCTGGTGC TGAGGATCCT GAATGGTGGG AACAAGTGGT GGAATTTGCG
GACAGCATCG AGAACATGGA TCATTCTTTG GCTGACCCTG AGTGGGTGAT G---CACGCG
GAAAGAGCCA TGGAGCAGTA C
>Muac_GSMUA_Achr5G13790_001
TTTATA---- --CTGTGTTG GTGCTTTTGT CATTTATCTT TTCAGATCTC TCCTATTGTC
TTTTATGGTT CCCCACATGG TGCTCCAATT AAAAGACCAT CA---CGATT GTTG---CGA
TTGTTGCATG AAATTCGTAT TGATCTTAAG GAAGATAATG ATTTGATAGT AAGGGAAGAA
TTATGGACTA CTTTTCCAAG GCAAGAGGAA GCAATCAGAT TCTTAAAAGC ACATGCACAA
GCTAAACTTT TTAGTTATCA AGATCACTTG AGTGGTCAGA GAAGGTTCCT TGTCTCTACA
TACAGTGAGT TCTGGAGAAG GTATAGATGT ATGGACCCAA AGTTACGCCA TCACTATGAA
GTCATTAAAG AGGGTTTGCC TTGCCACTTA TATTTTGATC TGGAATTTGA TAAGACAGTC
AATGCTGACA AAAATGTAGA TGACATGGTT GACATCTTGA TGTCTGTGAC TTTCGACATC
TTATTTGACA AGTATGCAAT TGAAGCAAAT GATGGGTGGA TTATAGAGCT TGATTCATCT
ACCACAAAAA AGTTTTCACG CCATGTGATT ATTCGCATAC CAAAGGTTGC ATTCAAGGAC
AACTCACATG TTGGTGCATT TGTTTCAGAG GTATGTTCTC GCATTACCAG TCAAAGAGGA
AGTGATCCAC AACTTGACAA ACTGTATGTC AGGAAAGATT CTAGCTCTTC T---GATTTT
------CAGC TTTTCCTTGA TAGTGCTGTC TATTCTCGAA ATCGTTGTTT CCGTCTAGTT
TTCTCTTCAA AGGCTGGGAA AAATTCATTT CTTTTGCCAA CCAGACGTTT CAAATGTAAG
GATATGGAAC AGGAAGTGTT CATGGAATCA CTTATTTGCA GAATGGACAG TGATTGCAAT
AAACTTCTAA AATGTCAAAT TGATATAGAT TGCAAGAAAA CTTTGTACTT TGATTTTTAT
AGGAGTGATT TCTACTCCTC TGGAAAATCA CCATTTCCAG CTTTAGATGC TTTTGTGGAA
TTCATAGCAT CTTCAGGAAA TGTTTTAGGT AGTAAAATAC GAAGTTGGTA TTGGTTTTCA
GCACATGGCT TAATTATTTA CAGTATGTTG AGAAATAGAT ACTGTGAGCG GATTGGTAGA
GAACACAAAA GCAATCATGT TATGTATATC GCTGATCTCC ATAGAGCTAT TTATTACCAG
AAGTGTTACG ACCCTGATTG TAAAGGTTAC CGGTCTCCTT TGCGGCCATT ACCACATGAT
GTGATCCCCG ATAGCTGCAA CATGGAAAGC AGCTGGTGGC AGGAAGCCAT GACATATGCA
GATCGCATTG AGAATATGAA AAATGCACCC GTAGATTGCA GTTGGTGGAT G---GATGTG
GAAAAGCTGG CATCACAGGT T
>Orsa_13107.m02851
GACGTCGACC GCCTCTTCGC CTGCTTCTGC GGCGTCTCCC CTCAGATGTC CCCGGTTGTG
TTCTACGGTT CCCCGCAAGG TGTCCCGGTG AAGAAGCCGC TC---AGCCT GTTG---CGG
TTGTTGCGGG AGATCCGAAT TGATCTCAAG AAGCAAACTG ATTTGGTCCC CAGTGCCGGT
GTTTGGGCAA CCTTCCCTAG GCAAGAGGAG GCAATCAGGT TCTGTAAAGC ACATGCTTAT
ACCAATGTCT TTAGCTACCA AGATCATTTA AGTGGGCAGA GAAGATTCCT CGTGTCTACA
TACGATGAGT TCTGGAAAAG GTACAATAAT ATGGATCCGC AGATTCGCCA TCACTATGAA
GTTATACAGG ATGGTTCACC TTGCCATATT TACTTTGATC TTGAGTTTGA CCCAAGATTG
AACAAGATGA GAGATGCAGA TGAAATGGTG GATATATTGG TTGCAGCCAC ATTCAGTGCT
TTGCATGATA AATATTCCAT TGAAGGACAG GAGGAATGGA TAATAGAGTT AGACTCGTCT
ACTGAAGAAA AGTTCTCACG CCATTTGATC ATCCGCATAC CGAAGACTGC ATTCAAGGAC
AACTCCCATG TTGGTGCATT TATCTCTGAG ATCTGCTCAC GGATCGCATC TCAGCGTGCA
GCTAATCCTA ACTTTGATAA ACTGTACATT ACGAAAGATA GCAGTTGTAC A---GGTCAT
GCTGATCATC TCTTTATGGA TATTGCTGTT TACTCCCGGA ATCGTTGTTT TCGTTTAGCC
TTCTCATCGA AGTCTGGGAA GAAGTCATTT CTTGTGGCTA CTGAGCGTTT CAAACATAAA
AACATGGATA AGGAGCTCTT TATGGAGTCA CTTATTTGCA GATTAGATGA TGACTGTCAT
AAACTTTTGA CATGCAAACT TGATTTAGAT TGCAAGAAAA CATTGCATTT TGACTCGTAT
CGAAATGATT TTAATACTTA TGGGATATCT CCTTTTCCAG CTCTGGATGT CTTTATTGAA
TCTATAGCTT CTTTTGGAAA TGTCTCAGGA ---AAAATTA GATGCTGGTA CTGGTTTTCA
CATTATGGTT TGATGATTTA TAGTATGTCA AGGAGTAGAT ACTGTGAGCA TATTGGAAGA
GAACATAAAA GCAATCATGT AATGTATATT GTTGAATTCC AGAGAGCTGC ATATTACCAA
AAGTGTTATG ACCCTGACTG CCAAGGTTAC CGTTCTCCAT TGCGCCCTGT TCCCTGGGAC
GTGATTCCTG AGAGCGGTGA GGATGATCCG AGCTGGTGGG AAGAAGCGGT GAAATTTGCT
GACAGCATCG AGAACACCGA TCATGGTCCT GATGACGCAG ACTGGTGGAT G---GATGCT
GAAAGGATTA TGGTGCAGAT T
>Thca_Tc03_g019810
GACGTTGATC GGTTGTTCGA ATGCTTCTGT GGCATCTCTC CTCGGATCTC ACCAGTTATA
TTTTATGGGT CTCCACATGG CATCCCTCCA AAAAGGCCAT TG---AGTCT GCTG---CGT
TTGTTACATG AAATTCGCAT TGAACTCAGT GAACAAGAGA AATTCAATTT AAGAACAGAA
GTATGGGCTA CATTTCCAAG ACAGGATGAA GCAGTAAAGT TTGCTAAAGG ACATGCCAAT
GCACTTGTTT TTAGTTATCA AGACCACTAT AGTGGGCAAA GAAGATATCT TGCTTCTACA
TATGAGGAGT TCTGGAAGAG GTACAAAATT ATGGATTCAA AACTTCGCCA TCACTACGAA
GTGATTCAGG AGGGTTTTCC ATGCCACCTG TATTTCGATT TGGAGTTCAA TAAGAGAGAC
AATGTGGGAA GGGATGGAGA CGAAATGGTT GATCTCTTGA TTTCGGTCAT TCTAGAGGCC
TTACTTGAAA AATATTCTAT CAATGGAAAT CAAGATTGGG TGGTGGAACT TGATTCATCT
ACAGAAGAGA AGTTTTCCCG CCATTTGATC ATGCGCATAC CAAAGACAGC ATTTAAGGAC
AACTCACATG TGGGTGCATT TGTTGCAGAG ATATGCTCAC GTATAGCAAG TGCAAGGGAA
AGGGATAAAA GGTTTGAAAC ATTATATGTG AAAAATGCTT CGACCTCTGC T---GAATCA
CCTGGCCAAC TTTTTGTGGA CACTGCTGTA TATTCTAGAA ATCGATGCTT TCGTCTGGCT
CTATCATCAA AGGCAGGAAA GGCTTCCTTC CTCTTACCTA CCGGGCGATT CAAATGTAAG
GAAATGGAGG TGGACATGTT CATGGCATCC CTAATCTGCA ACATGGATGT TGATTGTGAG
AAATTTTTGG TGTGCAAGAT GGAATTAGAT TGTGTCAAGA CTCTGCACTT TGAGACATAC
ATTAGTGATG TTTACTTAAC GGGAAAGTCA CCCTTCCCAT CTTTGGATGA ATTTATAGAA
TCAATTGCCT CCACCGGGAA TGCATCAGGG ---AAAATTC GAAGCTGGTA TTGGTTCTCT
GAGTATGGAT TAATTGTTTA CAGCATGTCA AGAAATAGAT ACTGTGAGCG AATTGGTAGA
GAGCATAAGA GCAATCATGT GATGTATGTT GTTGATATGA GAAGGGCAGC TTATTATCAG
AAATGTTATG ATCCAGATTG CAAAGGTTAC CGATCTCCCT TGCGTCCAAT CCCAACGGAC
TGCATCCCTG ATGACTGCAC TAAAGATTCA ---TGGTGGC TTGAAGCTGT AAAAGTTGCA
GACAATATTG ACAGCAAGCC AGAAAGACTG GAAGATGACG ACTGGTGGGT A---GCAGTC
GAAAGGACTG CATCTCAGGC A
>Aqco_AcoGoldSmith_v1.002323m
GACGTAGATC GATTGTTCGA ATGCTTCTGT GGTGTTACTC CTCAGATCTC TCCTGTTGTC
TTTTACGGAT CTCCACATGG AGTACCTGCT AAGAGACCAA CT---CGTTT ATTG---CAA
TTATTACGTG AGATACGCCA TGATCTTAGT GAGGATAAAA ACGTGAGCTC AAGGAGGGAC
ATCTGGGTCA CATTTCCTAA GCAAGATCAG GCGATCAACT TTGCAAAGGA AGATCGTCAT
GCTCGTCTTT TTAGTTATCA AGATCATGTG AGTGGGCAAA GGAGGTTCCT GGTCACATCA
TATAAGGAGT TTTGGCGAAG GTACAAAAAT ATGGAATCTA GATTTCGTCA TCATTATGAA
GTGATTCAGC AGGGGTTACC TTGCCACCTA TACTTTGATT TGGAGTTCAA TAGGGGAGTC
AATGTAGACA AAAATGGAGA TGAAATGGTT GACATTTTGA TATCTGTGAT ATTTGATGCT
TTACTTGATA AATACTCTAT GCACGGAGAG GAAGACTGGG TTGTAGAGCT TGATTCGTCT
ACAGAAGAAA AATTTTCACG CCATCTGATC ATCCGTATAC CAAAAGTTGC CTTCAAAGAC
AATTCACATG CTGGTGCATT TGTTGCCGAG ATTTGCTCAC GGATTTGTAG TGCCCGGGAT
AGTGATTGTA GACTTCAAAA ACTATTTATT TCAAAAGATT CAAGCTCTAA T---GAATTC
CCACATCAGC TTTTCGTGGA TACTGCTGTG TATTCTCGAA ATCGTTGTTT CCGCCTAGCT
TTATCCTCAA AGGCAGGGAA GAAATCATAT CTTCTACCAA CCAAGCGTTT CAAATGTAAG
AACTTGGAGG AAGACATGTT CATGGATTCT TTAATTTGCA AGATGGATGA TGATTGCCAT
AAGCTATTAA TTTGCAGAAT GGACCTAGAT TGTGTGAAGA CATTATGCTT CGACTCTTGC
ACGAGTGATC TGTATTTTAT TGGAAAATCC CCATTCCCTG TTCTGGACAC ATTTGTGGAA
TCTGTTGCCT CCATTGGAAA CATATCAGGA ---AAGATCC GGACCTGGTA TTGGTTCTCA
GAGTATGGTT TGATGGTCTA CAACATGTCA AGGAGTAGAT ATTGTGAACG AATTGGCCGG
GAGCATAAAA GCAATAATGT TATGTACATA GTCGACTTCA AAAGAGCTGT CTATTACCAG
AAGTGCTATG ACCCTGATTG CAAAGGATAT CGATCTCCCT TCCGCCCAAT TCCAACAATT
GTCATCCCTG ACAGTTGCAA GAAAGATGGG ---TGGTGGC TCGAAGCCAT AAAAGTTGCA
GATGACATTG AGCGTAATAG ACAAACGCAG GAAGATTATG AGTGGTGGAT G---GCTGTG
GAACAAACTG CTTCGCAGAT C
>Soly_Solyc12g044340
---------- ---------- ---------- ---------- ---------- ----------
---------- ---------- ---------- ---------- ---------- ----------
---------- ---------- ---------- ---------- ---------- ----------
---------- ---------- ---------- ---ATGAAGT ATGCAAAAGA GAAAAATGAT
GCTCGTGTTT TCAGTTACCA GGATCATGTG AATGGTCAAA GAAGATTCCT CGTGTCCACA
TATAAAGAGT TCTGGAGAAG GTACAAAACT ATGAATCCTA AATTTCGGCA CCACTATGAA
GTTATCCAGG AGGGACTGCC ATGCCATCTC TACTTTGATC TGGAGTTCAA CAAGAGAGAG
AATCCGGATA AAAATGAAGA TGAAATGGTT GACCTTCTTA TACAGGTCAT CTTTGATGCA
GTCAAGGAAA AGTACAGTCT TGAAGGAAAC GATGATTGGG TTGTGGAGCT CGATTCCTCC
AATGCAGAAA AATTTTCTCG TCATTTAATA ATCCGATTTC CAAAAGCTGC TTTCAAGGAC
AACTCACATG CAGGTGCATT TGTTACAGAG ATATGTTCAA GGATCATTAG CATAAGTGAA
CATGATGAAA GATTAAGAAA GCTTTTCATC TCAAAGGATT CAAGCTCAAC T---AATATT
CCATTTCAGC TGTTTGTGGA TAAAGCTGTC TACTCTAGAA ATCGCTGCTT TCGCCTAGCC
TTGTCATCTA AAGCAGGGAA GAGTTCTGTG CTTCTTCCAA GTGGACGTTT TAAATGCAAG
GACATGGAGG AAGAAGTCTT TATGGCATCC TTGATTTGCA ATATGGATGC TGATTTTGAG
AAGCTACTGA TCTGCAAAAT GGATCTAGAT TGTATGAAGG CCCTTCAATT TGATACATGT
AGAAGTGATG ATTATTTGAC GGGAAAATCA CCGTTCCCAT ATCTGGATGT GTTTGTAGAG
TCTGTTGCTT CAATTGGAAA TATACCAGGA ---AAAATCC GAAGTTGGTA TTGGTTCTCT
GAGTATGCAT TGATGGTTTA CAGCATGTCT AGGAATAGAT TCTGTGAAAG AATTGGCAGA
CAACATAAAA GCAATCATGT TATGTACGTA GTTGATCTGC AAAGGGGTGC TTATTATCAG
AAGTGCTATG ATCCTGATTG CAGAGGCTAT CGATCTCCCT TACGACCTGT CCCTGATAAT
GTTATACCTA GCAGCTGCAA GAAAGAA--- ---TGGTGGC TTGAAGCTGT AAGAGTTGCA
GACAGCATTG AGAATGTACA GAAAGCATTG GAAGAAGATG AGTGGTGGAT G---GCTGTC
GAAGAGACTG CATACCAGAT C
>Potr_POPTR_0017s01050
GACGTAGATA GATTATTCGA ATGTTTCTGC GGCATTTCTC CTCAGATCTC TCCGGTTGTG
TTTTATGGGT CTCCACATGG AGTGCCACCA AAAAGACCCA TT---GGCTT GTTG---AGA
CTTTTGCGTG AAATTCGCAT TGATCTCGCG GAACAACAAA AATCACAATT GAGTAAGGAA
GTATGGGCAA CATTTCCTAG GCAGAATGAA GCGATGAATT TTGCAAAAGA GCATGCAGAT
GTACGCATTT TTAGCTATCA AGATCACCAT AATGGACAAC GAAGGTTTCT TGTTTCTACA
TACAGAGAGT TTTGGAGAAG ATACAAAAAC ATGGATGCTA AATTTCGCCA CCATTATGAA
GTGATTCAGG AGGGTTTACC ATGCCACCTT TATTTTGATC TGGAGTTCAG TAGGAGAGAC
AATGCAGAAA GAAATGGAGA TGAAATGGTC GATCTCTTGA TATCAGTCAC CCTAGAAGCA
TTATTTGAAA AGTATTCTAT TCAAGGGAAC CAGGATTGGA TAGTAGAGCT CGACTCTTCT
ACTGCAGAAA AGTTCTCTCG CCATTTGATC ATCCGCATCC CGAAGACTGC TTTTAAAGAC
AACACACATG CAGGTGCATT TGTTTCAGAG ATATGCTCTC GGATTCTTAG TACAAGAGGG
AGAGATGAAG GATTTGAAAA TATGTTTATA AGAAAAGATT CATCCTCTGC T---GAACCT
CCAAGCCAAC TTTTTATAGA TGCTGCTGTA TATTCTAGAA ACCGCTGCTT TCGCTTAGCT
CTTTCATCAA AAGCAGGGAA GAATTCTGTC CTGCTGCCTA CTGAGCGCTT CAAGTGTAAG
GACATGGAAG AAGACATGTT CATGTCATCC TTGATCTGCA GCATGGATGT TGATTGCAAT
AAACTTCTTG TCTGCAAAAT GGACATGGAA TGTATGAAGA CCCTGCAATT TGATACGGTG
CCAAGCGAT- ---------- -GGAAACTCA CCATTCCCAG CCTTGGACAA ATTCATAGAA
TCTATTGCCT CAATCGGAAA TATATCAGGA ---AAAATAC GAAGCTGGTA TTGGTTCTCG
GAGTATGGAC TGATGGTCTA CAGCATGTCC AGAAATAGAT ACTGTGAACG AATTGGTAGA
GAGCATAAAA GCAATCATGT TATGTATGTT GTTGACTTGA GAAGGGCGGA TTATTATCAG
AAATGCCATG ATCCAGATTG CCAAGGTTAC CGATCCCCTT TACGTCCCAT CCCTTGGAAT
GTGATCTCTG ATAGCTGTTC TAAAGATTCT ---TGGTGGC TTGAAGCCAT AAAAGTTGCA
GATGATATTG AAAATAAGCA GAAGACATCG GAAGATGACA ATTGGTGGAC G---GCTGTG
GAAGAAACTG CATCCCAATC T
>Coca_GSCOCT00020080001
GACGTAGATC GACTCTTCCA ATGCTTCTGC GGCGTCTCTC CTCAATTTTC CCCAATTGTC
TTCTATGGCT CTCCGCATGG GGTTCCTCCA AAGAGACCAG CT---CGTTT GCTG---CGA
TTGTTACATG AAATTCGTGT TGATCTCTCT GAAAAGAATA AGCTG----- -AGGGAGGAC
ATCTGGGCTA CTTTCCCAAG GCAGGATGAA GCAATTAAAT ATGCCACAGA GCATCGTAAA
TCTCATGTTT TCTGTTACCA GGATCATGCG AATGGCCAGA GAAGATATCT TGTTTCAACT
TACCAGGAGT TTTGGAAAAG GTACAAGCAG ATGAACCCAA AGTTTCGCCA CCACTATGAA
GTGATTCAGG AGGGATTACC ATGTCATCTC TATTTTGATT TGGAATTCAG TAAGAGAGAA
AATGTGCAAA AGGATGGAGA TGAAATGGTC GATCTCCTTC TATCCATTGT ATTTGATGCC
CTACATGAGA ATTACAGTAT TGATACAAGC CATGACTGCA TTGTAGAACT GGATTCATCC
ACTGAAGAAA AGTTTTCTCG TCATTTAATT GTCCGACTAC CCAAGACTGC TTTTAAGGAC
AACTCACATG CTGGTGCATT TGTTGCTGAG GTCTGTTCAC ATATTCATAA ATCAAGGGAG
ACAGAAGAAA GATTTAAGAA TCTGTTTGTG TCAAAAGATT CAAGTGAAAC C---AATTGT
CAGTGCCAGC TTTTTGTGGA TAATGCTGTG TATTCAAGAA ACCGCTGTTT TCGCCTACCT
CTATCATCTA AAGCCGGCAA GAGTTCTGTG CTTCTACCAA GTGGGCGGTT TAAATGTAAG
GACATGGAAG AAGAAGTGTT TATGGCATCC TTGATTTGCA GCATGGATGA TGATTGTGAG
AAGCTTTTGA TTTGCAAGAT GGACACAGAT TGTGTGAAGT CTCTGTGCTT TGATTCATGC
ACAATTGATG CTTATATGAT GGGGAAATCA CCATTCCCAT CTTTGGATGT TTTCATTGAA
GATGTTGCCT CCATTGGAAA TATATCAGGG ---AAGATTC GGAGTTGGTA CTGGTTTTCA
GAATATGGAT TGATGATATA TAGCATGTCA AGAAATAGAT ATTGTGAACG GATTGGCAGA
CAACATAAAA GCAACCATGT AATGTACGTT GTTGATATTA GAAGGGGCAA TTATTATCAG
AAGTGTCATG ATCCTGATTG CAGAGGATAT CGATCTCCTT TACGTCCAGT TCCAAATGGT
GTTATTCCGG ATAGCTGCAA GAAAGAG--- ---TGGTGGA CTGAAGCCAT TAGACTTGCA
GACCAGGTTG AAAGCATACA GAGAACACTG GAAGATGATG ACTGGTGGAG G---GCTGTT
GAAAGGACAG CATCCCAGAC A
>Sppo_Spipo17G0009200
GATATTTTCT TGTTG----- -------TGT ---------- --CACATATC TCCAGTTGTA
TTTTATGGCT CTCCGCATGG TGCACCAGCA AAAAAGCCTG CG---CGGTT ATTA---CGG
CTGTTGCGTG AAATCCATGT TGATCTCAAG GAACAAGAGG ATTTTAGTTT AAGGGAGGAG
GTGTGGGCTA CATTTCCTAG ACAAGAAGAG GCTGTTAGGT TTGCTAAAAC ACATGAACGA
GTTCATCTTT TCAGCTATCA AGATCATTTA AATGGGCAAA GACGGTTCCT TGTGTGCACT
TATGAAGAGT TTTGGCGAAG GTATGAAAAG ATGGACTCAA AAGTTCGGCA TCATTATGAA
GTCATTCAAG AGGGTTTGCC TTGCCACATG TATTTTGATC TGGAATTTAA TAAGAGAGAC
AACCCTGGAA GAAATGCTGA TGAAATGGTT GATATCCTGG TGTCAGTCAT ATTTTCTGTT
TTATTTGATA AATATACTAT TGAAGGAAAA CAAGACTGGA TTATGGAATT GGATTCATCT
ACTGATGAAA AATTTTCCCG TCATTTGATC ATCAGAATAC CCCAGACAGC ATTCAAGGAC
AATGGTCATA TAGGAGCATT TGTCTCCGAG GTATGCTCAC GGATTTGTTC AGCCAGTGAC
AAAGATCCAC AACTTGAAAA ATTGTTTATC AGACAAAATA CTTGCTCTAA T---GAGTTG
TCATCTCATA TTTTCGTGGA CACTGGTGTT TATTCAAGAA ATCGGTGTTT CCGTTTAGTT
TCTTCTTCAA AAGCTGGCAA GAATTCTGTA CTTCTGCCTA CCAGACGTTT CAGATCCAAG
AACATG---- ---------- ---------- ---------- ---------- ----------
---------- ---------- ---------- ---------- ---------- ----------
---------- ---------- -------GAG CCA------- ---------- ----------
---------- ---------- ---------- ---AGGATC- ---------- ----------
---------- ---------- ---------- ---CCTAAAG AATGCTCCTT GCTC------
---------- ---------- ---------- ---------- ---------- ----TTCAGC
GCATGC---- ---------- ---------- ---------- ---------- ----------
---------- ---------- ---------- ---------- ---------- ----------
---------- ---------- ---------- ---------- ---------- ----------
---------- ---------- -
>Amtr_evm_27.model.AmTr_v1.0_scaffold00001.312
GATATTCCTA AACAG----- -------CTT GGGTTGGATT TACAAATATC TCCCGGTATC
TTCTATGGGT CTGCACATGG TGCACCTGCA AAAAGACAAC AT---CAAGT ATTG---CGA
TTGTTACGTG ATATTTGTGA AGATCTTAAA GAGCACAGTG ACTTG----- -CGAAAAGAA
ATTTGGGCCA CATTTCCACG GCAGGACCAA GCAATGAGGT TTGCTGAAAG CCATGGGCAG
GTTCCTATAT TCAGCTTTCA GGATCATTTT AGTGGACAAA GAAGGTTCCT TGTGTCCACA
TATGAGGAGT TTTGGCGAAG GTATAAAAAT ATGGCATCCA AATTTCGCCA TCATTATGAA
GTGATCAAGG AGGGCATGCC GTGCCACTTG TATTTTGATT TAGAGTTCAA CACCTTGTTG
AATGCTGAAA GGAATGGGGA TGAAATGGTT GATTTGTTGA TATCAGTCAT TTTTGATGCA
ATATCTGAGA AATATTCAAT ACAAGGGAAG CTTGAGTGGA TCTTAGAGCT TGATTCTTCC
ACTACAGAGA AATTTTCACG TCATTTGATC ATCCATATTC CAAATGTGGC TTTTAAGGAC
AACTTGCATG TTGGAGCATT TGTGACAGAG CTCTGTTCTC GGATTAGTAG CACACGAGAT
GGAGATTCAA GGCTCAGTTT GCTCTATGTT ATGAAAGATG AAAACATT-- ----GAATCT
CCACAACAGC TTTTCATTGA CACTGCTGTA TACTCTCGCA ATCGTTGTTT CCGTTTAGTG
CTGTCTTCAA AGGCAGGGAA GAAGTCTGTT CTCTTGCCCA CTGGACGTTT CAAATGCAAG
AATCTGGAAC AAGACATATT CTTGGAATCA CTAATTTGTA GAATGGATTT GGATTGTAGA
ACGATGTTG- --TGTGAT-- ---------- ---------- ---------- -GATTCTTGC
ACAAGTCACA TATACTTTTC AGCCGCTTCT CCATTTGCTA AATTGGATGC TTTCATAGAG
TCTGTTGCCT GTGTTGGCAA TGTTCCAGGC ---AGGATCA GAAGCTGGTA TTGGTTTTCA
GAGCATGGAT TGATGATCTA CAATATAATA GGGAATAGAT TTTGTGAACG AATCGGAAGG
GAGCACAAGA GCAATCATGT AATGTATGTC GTGGACTTTA GAAAAGCTGG CTACTATCAG
AAATGCTATG ATCCAGACTG CCGAGGTTTT CGGTCACCTT TGCGACCAAT ACCCTGGGGT
TTTATCCCAG AGAGTTCAAA GACAGATTCC AGATGGTGGA AAGAGGTCTT AAGAACTGCA
ATTGACATTG AAAGCACCAG GAAAACACTT ---------- ---------- ----AAAGTG
GTGAAGTAG- ---------- -
>Caca_C.cajan_15955
GATGTCGATC GCTTATTCGC GTGTTTCTGC GGTTTAACCC CTCAGTTCTC TCCAATTGTA
TTTTATGGAT CTCCTCATGG CGTCCCTCCC AAAAGGCCAA CT---CGTAT ATTGTGGCGA
CTGTTACGTG AGATATGTCC TGATCTCTCT CAGCAAAAGA AATTGAACAT AAGGAGGGAA
GTTTGGATGA CATTCCCAAG GCAGGATGAA GCAATGAAGT TTGCCAAAGG ACAAGAAGAT
GTTCATGTTT TCAGCTATCA AGACCATTGT AATGGCCAAA GAAGGTTCCT TGTATGTACA
TATAAAGAAT TCTGGCGAAG GTACAAGAAT ATGGATCCCA AATTTCGTCA TCATTATGAA
GTGATTCAAG AGGGTTTACC ATGCCACCTT TATTTTGATT TGGAGTTTAA TAAGAAAGTC
AACATAGGAA AGAATGGAGA AGAAATGGTT GATCTCTTGA TATCAGTAGT TCTAGAAGCC
TTACGTGAAA AATATGCAAT CCATGGAGAC CACAATTGGG TAGTAGAACT TGATTCTTCA
ACTGAAGATA AGTTCTCTCG CCATATAATA GTTCGCATAC CAAAGGTTGC ATTTAAGGAC
AACTCTCATG CAGGTGCATT TGTTTCAGAA ATATGCTCAA GAATTCTAAA TGCAAGGGGA
GAAGATAAAA GTTTCGAAAA ATTGCTTGTA ATGAAAGATT CTAGCAGCAA T---GAATCT
GCAGGCCAAC TTTTTGTGGA TACTGCTGTA TATTCCCGGA ATCGTTGTTT CCGTCTTCTT
CTTTCTTCAA AAGCAGGAAA AAGTTCAGTT CTTCTACCAA CAAAGCGTTT TAAGTGCAAG
GACTTGGAAG AAGACATGTT CATGGCTTCC TTGATCTGCA ATATGGATGT CGATTGCAAA
ACGTTTCTGG TCTGCAAAAC AGACTTAGAT TGCGTAAAAA CTCTGCATTT TGATACAAGA
AAAAGTGAAG TTTATTTCAT GGGAAAGTCA CCATTCCCAT TTCTAGACAA ATTTATACTC
TCAGTTGCCT CTGTCGGGAA TATACCAGGA ---AAAATTC AAAGCTGGTA TTTTTTCTCG
GAATTTGGAC TCATGGTCTA CAGTATGACA AAAAATAGAT ACTGTGAACG AATTGGCAGA
CAGCATAAAA GCAATAATGT CATATACGTG GTTGATCTAC GAATGGCCGT TTATTATCAG
AAATGTCATG ATCCAGAATG CAGAGGTTAC CGATCTCCCA TGCGACAAAT CCCAGTTCAT
GTGTTCTCCG CGGACAATTC CAACGATTCT ---TGGTGGT TAGAAGCCAT AAGAGTTGTT
GAGGATATGG AGAATAAGCA AACACAGACA GAAGATGAGG AGTGGTGGCT G---GCTGCA
GAAAAAACTG CATCCCAGGC T
>Seit_Millet_GLEAN_10011794
---------- ---------- ---------- ---------- -----ATGTC CCCGATCGTG
TTCTACGGTT CCCCGCAAGG CGTACCGGTG AAGAAGCCGC TC---AGCCT CCTG---AGG
CTGCTGCGTG AGATCCGCAT TGATCTGAAG AAGCAAACCG ACTCGATCCC CAGGGATGTT
GTGTGGGCTA CATTTCCTAG GCAAGAGGAG GCGATCAGGT TCTCCAAGGC ACACACGCAT
ACCAATGTCT TTAGCTATCA AGATCATAGG ACTGGGACAA GAAGGTTCCT TGTGTCTACA
TACGACGAGT TCTGGAGAAG GTACAATGAT ATGGATTCCA AGATTCGCCA TCACTACGAA
GTTATCCAGG AGGAAGTCAC T--------- ---------- ---------- ----------
---------- ---------- ----ATTGTC CCAGTCTTA- --TCTTTTCT TTGCACTTCA
CTCACATCTT TTCCATCCAT G--------- ------TGGT AT-------- ----------
---TCAGAGA AGTTTTCACG CCATCTAATC ATTCGTATAC CCAATACTGC ATTCAAAGAC
AACTCCCATG TTGGTGCATT TGTCTCTGAG GTCTGTTCAC AAATTGCAGC TCAGCGTGCA
GCCAATCCTA ACCTTGATAA ACTGTATATT ACCAAAGAGA GTAGCTCTAC A---GGTCCT
GTTGATCAGC TCTTTATGGA TACTGCCGTT TACTCTCGTA ATCGTTGTTT CCGTTTGGCT
TTCTCATCAA AATCCGGGAA GAATTCGTTT CTTGTGCCTA GCAGACGCTT CAAATGCAAA
GAAATGGATA AAGATGTCTT TATGGAGTCA CTTATTTGCA GATTAGATGA TAACTGTGAC
AAACTTTTGA TATGTAAACT GGACTTGGAA TGCAAGAAAA CGTTGCATTT TGACTCTTAT
CGAAGTGATT TTTCTACCTA TGGAAAATCT CCTTTTCCAG CTTTAGATGG CTTTATTGAG
TCTATCGCTT CTTTTGGAAA TGTTTCAGGA ---AAAATTC GATCCTGGTA CTGGTTTTCA
CAGTATGGTT TGATGATATA TAGTATGTTA AGGAGCAGAT ACTGCGAGAA TATTGGAAGA
GAGCATAAGA GCAATCATGT GATGTACATT GTGGACTTTC AAAGAGCAGC GTACTACCAA
AAGTGTTATG ATCCTGACTG TCAAGGTTAT CGATCACCAC TCCGTCCTGT ACCCTGGGAC
GTGATGCCTG AGAGTTATGA GGATCCTGAT ---TGGTGGG AAGAAGCAGT GAAATTTGCT
GACAGCATCG AGAACATCGA GCGTGCTTCG GACGATGCTG ACTTCTGGAT G---AAGGCA
GAAAGGATTA TGGAGCAGAT T
>Utgb_Scf00487.g18474
GATGTGGATC GCCTGTTTCA GTGCTTCTGC GGGGCCTCTC CGAAGTTCTC TCCAGGGGTG
TTCTATGGTT CTCCTAATGG AGTGCCTCCG AAGAGACCGG CT---AGACT GCTG---AGA
TTGCTTCGGG AAATTCGTGT CGATTTAGCC CAACAACATG ACTTG----- ----------
---------- ---------- ---------- ---------- ---------- ----------
---------- ---------- ---------- ---------- ---------- ----------
---------- --------CG GTACAAGGAA ATGGACTCTA AGTTTCGTCG TCACTATGAA
GTGATTCAAG AGGCACTTCC ATGTCATCTC TATTTTGATC TTGAGTTCAA TAAGGCAGCA
AATGCGGGCA GAGATGGGGA TGAAATGGTG GATCTCCTGA TTGATATAAT GTTTGATGTA
TTATATGAAA AATATGACAT CCACCGGGAT GAAGATTATC TCATTGAACT TGATTCCTCA
ACTGAAGAAA AGTTCTCTCG CCATCTTATC ATCCGGTTAC CGAAGATCGC ATTCAAAGAC
AACTCACACG TTGGCGCATT TGTTGCTGAG CTTTTGTCAC GTATCCAAAG TAACAGACAA
AGAGACGGAA AGTGGGAAAA GCTGTTCATT TCAAAGGAGC CGAGTTGTGC AGCTGATGGC
CAATGCCAGA TTTTTGTGGA TGCTGCTGTG TATACTAGGA ACCGTTGCTT TCGATTGCCT
TTCTCTTCAA AAGCTGGGAA AAACTCCTTT CTTGTACCTA CTGGACGTTT CAAGTGTAAG
AACATGGAAG AAGAAGTATT TATGGCTTCT TTGATTTGCA ACATTGATGA TTACACCGAG
AAGCTTCTAA TTTGCAAGAT GGATTTGGAT TGTGTGAAAA CACTCCATTT TGAGACATCA
AGGTTTGATC CCTACTCGAA TGGAAAATCA CCATTCCCAT CTTTGGATGA GTTTGTTGAA
GCCATCGCCT CAACTGGAAA CATCTCAGGC ---AAAATCA AGGCATGGTA CTGGTTCTCA
GAAGACGCTG TGATGGTTTA CAGCATGTCC AGAAACAGAT ACTGTGAAAG AATTGGCAGA
GAACACAAAA GCAACCATGT CATATACGTG ATTGACCTTC GGAAGATGGC TTACTATCAG
AAGTGCCATG ACCCTGACTG CAGAGGCTAC CGATCCCCGC TGCGCCCTCT CCCGGAACAC
ATCCTTCCAG AGAGCAGCGA CAAAGAAGAC ---TGGTGGA AGGAAGCAGT AAAAGTTGCA
GAGCAGATTG AAAATATGAA ACCCCACAAG GCCAACCAA- --------AT G---GTTATC
TAG------- ---------- -
>Prpe_PAC_17662946
GACGTTGATC GGTTGTTCGA GTGCTTCTGC GGCATCTCCC CTCAGTTTTC TCCAGTTGTA
TTCTATGGGT CTCCAAATGG GGTGCCTCCT AAAAAGCCAT CAAGATCTTT GCTG---CGA
TTGTTACGTG AAATACGTGT TGATCTTGCT ACCCAAAAAA GATTGAGTTC AAGGAAGGAA
GTATGGGCGA CATTTCCAAG GCAGGATGAA GCAATGCAGT TTGCCAAAGG GAATGGGAAC
GTTCATGTTT TTAGTTATCA AGATCACTAT AGTGGACAAA GAAGGTTCCT TGTTTCAACT
TATGACGACT TCTGGAGAAG GTACAACAAT ATGAATCCCA AGTTCCGTCA CCATTACGAA
GTGATTCAGG AGGGTTTACC ATGCCACCTT TACTTTGACT TGGAGTTCAA TAAGAGAGAC
AATGCAGGCA GAAATGGAGA CGAAATGGTT GATGTCTTGA TTTCAGTAAT TTTCGAAGCC
TTACTTGAAA AGTATTCTAT TCAAGGAAAC CAGGAATGGA TATTGGAGCT TGATTCCTCT
ACTGAAGCAA AGTTCTCTCG TCACCTAATC ATTCGCATAG AAAAGACTGC TTTTAAGGAC
AACTCACATG TAGGTGCATT TGTCACTGAG ATATGCTCAC GGATTTCAAG TGCAAAGGAG
AGGGATGGAA GATTTGGAAA TTTTTTTGTT AGAAAAGATT CAAAGTCTTC G---AACTCC
GCTAGTCAAC TATTTGTGGA CACTGCCGTA TATACTCGAA ATCGTTGCTT TCGTTTAGCT
CTATCATCAA AGGCAGGGAA GAATTCAGTG CTTCTACCTA CTGGGCGTTT CAAAGCCAAG
GACATGGAGG AGGAGATGTT CATGGCATCC TTGATCTGCA ATTTGGATGT TGATTGTGAG
AAGCTTCTAG TATGCAAAAC AGATCTTGAT TGTATAAAGA CTCTGCATTT TGATACAGGC
ACAACTGATG CTTACTTCCT TGGGAAATCT CCATTCCCAG CTTTGGATGC ATTTATAGAG
TCTGTTGCTA CCGTTGGAAA TGTATCAGGT ---AAAATTC GTAGCTGGTA CTGGTTCTCA
GAGTTTGGAC ACATGGTCTA CAGCATGTCA AGAAACAGAT ACTGTGAGAG AATCGGCAGA
CAGCATAAAA GCAATCATGT GATATACGTT GCTGACCTCA GAAGGGCGGC TTATTATCAG
AAATGTCATG ATCCTGACTG TAGAGGTTAT CGTTCTCCCT CGCGTCCAAT TCCATTGGAT
ATCATCCCTA GCAGCTGCAT TACAGATTCA ---TGGTGGC TTGAAGCCAT AAGAGTTGCA
GATGATGTTG AAAATAAGAA G------ATA GAAGATGACA ACTGGTGGAT G---GCTGTG
GAAAAAACTG CATCCCAAGC T
>Arth_AT5G52800.3
GATGTTGATC GATTGTTTCA GTGTTTCTGT GGGATTTCTC CGCAGTTTTC ACCCATTGTA
TTTTACGGAT CTCCAAATGG CGTTCCTCCG AAAAAACCGT TG---AGTTT ATTA---AGG
CTCTTGCGTG AGATTCGTAT TGATCTTAGT GAAGAAAGGA AAGCAATCTC CAGGAAAGGA
GTTTGGGCTA CATTTCCTCG GCAAGAGGAA GCGATTAAGT TTGAAAAAAG GCATGACAAT
GTGCGGATTT TTAGTTATCA AGATCATTTT AGTGGTCAGA GAAGGTTTCT GGTTTCATCA
TATGAAGAAT TCTGGAAGAG ATACCTATCT ATGGATCCAA GGCACCGACA CCATTATGAA
GTGATTCAAG AGGGATTGCC ATGCCATATG TACTTTGATT TGGAGTTCAA TCAGAAAGAA
AATGAAGGAA AAAATGTAGA TGAAATGGTT GATATCTTGA TATCAGTCAT TCTGGAAGCC
TTGCGTGAGA AATATGCTAT CGAAGGACAA GAGGACTGGA TAGTAGAGCT TGATTCCTCA
ACTAAAGATA AGTTCTCTCG TCATGTAATT GTAATCATTC CAAAGGTTGC CTTTAAGGAT
AACTCACACG TTGGTGCTTT TGTTGGAGAG CTATGCTCAC GGATAGTAAA TGCAAAGGAA
ACAGATGAAA GGTTGCGCAA GCTGTTTGTT CACAAAGAGG CTAAT----- ----GATTCG
GCATCGCTAC TTTTCGTGGA TACTGCTGTT TACTCTAGAA ACCGTTGCTT CCGTCTTGCA
CTATCATCAA AAGCTGGAAA GACATCAGTT CTTTTACCTA CAGGACGATT CAAATGTAAG
GATATGGAAC GAGATGTTTT CATGACATCC TTAATCTGCA ACGTAGAATC AGATTGTGAG
AAGCTTCTGG TTTGCAAGAT GGAATCAGAC TGTATGAAGA CACTGTGCTT TGACACAAGC
ACAAGTGACA TGTATTTCGG GGGCAAGTCC CCGTTCCCGC AACTGGACCA ATTCATAGAA
TCCACTGCTT CCACGGGGAA TGTCCCAGGT ---AAGATAC GCTGCTGGTA CTGGTTCTCA
GAAGATGGCC TGATTGTGTA CAGTATGTTA AGAAACAGAT ATTGCGAACG GATTGGCAGG
GAACATAAAA GCAATCATGT GATGTACATC GTTGATCTCA GAAGGGGAAT CTATTATCAG
AAATGCTACG ATCCAGACTG CCGAGATTAT CGGTCTCCAA TACGTCCAGT TCCAGATAGT
TACCTTCCTG ATAGTGCTGC TAGCAGAGGC TCATGGTGGC TTGAAGCAGT TAAAGTCGCA
GATGATCTTG AAAGCAAACC CAAGACACTT GAAGATGATG ACTGGTGGGT AGCAGCTGCA
GAAGAGTCAC TAAAACAAAT C
```
