## Supplementary data 1-3 for "The Avocado Genome Informs Deep Angiosperm Phylogeny, Highlights Introgressive Hybridization, and Reveals Pathogen-Influenced Gene Space Adaptation": OG0009456_seq.cds.mus.aln_vf.fasta-gb

```
>Muac_GSMUA_AchrUn_randomG04110_001
ATGGAGCCGT TCCACGCCGA TCAGCGGCTC TGCTCCGCCG AAATCCTTCC TCCTTCGCAG
GTGCGGGCAA GAATCGAAGT CGCCGTCCTC AATTTCCTTA AGAACCTCAC TGCTTCC---
AACCCCGCCA TATCCGATCT CCCCTTGATC AGTAGGAAGT ACGATAACAG TGGGTTACGT
CATGGGCTTT TG---AGTGA TGTTTCTTCG GTCTTTCTCT CTCACTCTGT CTGCACAAGG
TCTCTCATGA AAGCAAATGA TGCGAAGGCG TTTGTTGTGT GGATGGTTAT GGCAATGTGC
TTTCGGATTC TTGTCCAAGG GAAGCTTGCT ACCCAGAGGG AGCTTTTCTA TAAGCTGCTT
TGTGACGCAC CTGAATATTT CAGGTCACAG CGTCAGGTCA ACAGAACAGT ACAAGATGTT
GTGGCATTGC TCCGTTGCAC TCGGCATAGT CTAGGCATCA TGGCATCCAG CAGAGGTGCA
GTTATTGGAC GCATGGTGTT AGAGCAGATT GTTGATTGTT CCATGATTGG ACATGCTGGC
TATGCTATAA CTGGGGACCT TTGTACGTTG AGCAAACTTG TTCTACATTC TGATGCTCGA
TATATCATTA TAATAGAGAA GGATGCTATA TTTCAGCGGT TGGCAGAAGA TCACTTCTTC
AATCAAATAC CATGCATATT AATCACTTCC AAAGGATATC CTGATATTGC CACA---AGG
TTTTTACTGC ATCGGATAAG CCAGACTTTT CCAGACATGA CAATCTTGGC TTTAATGGAT
TGGAACCCAG CTGGATTGGC AATACTATCT ACCTACAAGT TTGGAAGCAT AACTACTGGT
TTAGAGTCAT ACAGATATGC TTGCAATGTT AAATGGCTTG GACTGCGAGC AGATGATCTG
---CAGATTA TACCTCAACA AGTGATGATG CAGTTGAAGC CACATGAGAT AAAAACAGCT
AAAAGCCTAA TGTCTTCCAA GTTGTTGCAG GAG---AGGT ACCAGGCTGA GTTGTCATTG
ATGGTTGAGA GGGGCCATCG TGCAGAAATT GAAGCTCTGT ACTGTCATGG ATTTGATTTC
GGAAAATATA TAGCAAAGAA GGTACAGGCT GAT------T ACATTTAA
>Thca_Tc03_g028020
ATGGAC---T TCTTCTCCGA TCAACAGCTC TGCTACGCCG ACGTCCTCCC TCCTCACGAG
GTTCGAGCCA GAATCCAAGT AGCCGTCCTC AATTTCCTCA AGATCTTGAA GTCTCCT---
GATCCCGCAA TCTCCAATCT CCCTCTAATC AATAGGAAGT CCAGTAATAG CAGAGTGCGT
GAAGGGCTCT TC---ACCGA GGTTTCTTGG CTTTTTCTGT CCCACTCCTT TTGTCAAAGA
TCATTGATGA GAGCCAACGC AGCTAAGGCC TTTATTGTGT GGAAGGTTAT GGAGATGTGC
TTTGAAATTC TGATTGAAGA GAAGATAGTT ACACAGAGGG AGCTCTTTTA CAAGCTGCTC
TGTGATTCAC CAGATTACTT CTCATCTCAA TTGCAGGTCA ACAGGACAAT CCAAGATGTT
GTAGCATTGC TTCGATGCAG CCGAAACAGT CTTGGAATCA TGGCATCTAG CAAAGGACTT
GTTGCTGGGC GTATCTTGTT TCAGGAGGTT GTGGATTGTT CTGCTTGTGG GTCTTCCGGA
TATGCAATTT CTGGTGATCT GAAATTGTTA GACAGCTTGA TTATGAAGAC AGATGCCCGC
TATATTATTG TGGTTGAGAA GCATGCAGTA TTTCAGAGAT TGGCAGAAGA TCATGTATTT
AACCAGATTC CAAGCATTCT TCTCACAGCA AAAGGTTATC CAGATATAGC CACA---AGA
TTTCTTCTTC ACCGAATGAG TAGGGCTTTT CCAGATTTGC CAATTTTAGC ACTGGTTGAC
TGGAATCCGG CCGGATTAGC TATATTATGT ACCTACAAGT TTGGAAGCAT AGGGATGGGT
CTAGAGGCAT ACAGATATGC TTGCAACGTG AAGTGGCTGG GACTGCGAGG CGATGATCTA
---CAACTGA TACCTGAACA ATCTTTAGCT CCACTAAAGC CACGGGACCT GCAAATCGCT
AAAGGCTTGA TTTCCTCAGT AATCTTGCAG GAG---AATT ACAGGGAAGA GTTGGCATTG
ATGATGCAGA GTGGTAAGAG AGCGGAGATC GAAGCTCTAT ACTTTCATGG ATATGATTAT
GGGAAGTTTA TAGCAAAGAA AGTCCAAGCC AGT------T ACATCTAA
>Vivi_PAC_17829045
ATGGCA---T TCTTCTCCGA TCAGAACCTC TGCAACGCAG ACATCATCGG CTCCTCAGAG
GCCAGAGCCA GAATCGAAGT GGCAGTTCTC AATTTTCTCA AGATCTTGAA TTCTCCT---
TCTCCTGCTA TCTCCGATCT CCCTCTGATC AGTAGAAGGT GGAGTAACAG TAGGGTGAAT
CGAGGATTGC TG---ACTGA GGTTTCTTGC ATTTTCCTCT CGCATTCCTT TTGTACAAGG
TCTTTGATGA GGCCAAATGC TGCTAAAGCC TTTGTTGTGT GGAAGGTTGT GGAGATGTGT
TTCCAGATTC TGGTACAGGA AAAGAGGGTG ACTCAGAGGG AGCTCTTCTA CAAATTGCTT
TGTAGTTCTC CACAGTATTT CACTTGTCAG TTACAGGTTA ACAGGACAAT CCAAGATGTT
GTGGCCTTGC TTCGGTGCAG TCGATATAGT CTGGGGATCA TGGCATCTAG CAGAGGAGCT
GTAACAGGCC GGCTTTTGTT GCAGGAAACT GTGGACTGTT CTGCATGTGG GTCATCTGGG
CACGCCATCT CTGGTGACAT GAATTTATTA GAGAGGATGG TTATGAAGAC AGATGCACGG
TATATCATTG TGGTGGAAAA GCATGCGATA TTCCAGCGGC TGGCTGAGGA TCGAGTGTTC
AATCAAATTC CAAGCATTCT TATCACGGCC AAAGGCTACC CAGATATTGC CACA---AGG
TTCCTGCTGT ACCGAATGAG CAGAGCTTTC CCTGATTTGC CCATTTTGGC ACTGGTTGAC
TGGAATCCAG CTGGACTGGC TATACTCTGC ACCTTCAAAT TTGGAAGCAT TGGGATGGGC
CTCGAGGCAT ACAGATACGC TTGTAATGTC AAGTGGCTAG GGCTTCGAGG GGATGATTTA
---CAGCTTA TACCTGAAGA ATCCTTGATT CCATTGAAGC CACGAGACCT TCAAATTGCT
AAGAGCTTGA AGTCCTCAGA GATCTTAGAG GAG---AACT ACAGAAATGA ATTAGAAGTG
ATGGTTCAGA GTGGCAGACG AGCAGAAATT GAAGCCCTCT ACTTCCGTGG ATACAATTTC
GGTAAATACA TAGCAAAGAA AGTACAAGCC AAT------T ACGTCTAA
>Caca_C.cajan_13235
ATGGAA---T TCTTCTCCGA TCAAGAGCTT TGTTATGCTG ATATCGTCCC TCCTGCTCAG
GTCCGAGCGA GAATTGAAGT GTCCGTCCTC AATTTTCTCA AAATATTAAA CGCATCC---
AACCCTGCCA TCTCAGATTT GCCTCTGATT CAGAGAAAAA TGAGTAACAG TCGAGTGAAT
CATGGCCTGT TA---ACTGA GCTATCACGT GTTTTTCTCT CCCATTCCGT ATCTACAAGG
TCTCTGATGA GACCTAATGC AGCAAAGGCC TTCGTTGTGT GGAAGGTGAT GGAAATGTGC
TATCAGATAT TGCTTCAGGA AAAGCGTGTC ACACAGAGGG AGCTCTTCTA CAAGATGTTG
TGTGATTCGC CATACCTGTT TCCTTCTCAA ACCCATGTCA ATAGGACCAT CCAAGATCTT
GTAGCATTGC TTCGGTGCAG CCGTTACAGT CTTGGAATCA TGGCATCTAG TCGAGGACTC
GTTGCTGGGC GTCTGATTTT GCAGGAGGCT GTCGATTGCT CTTTATGTGG TTCTTCTGGA
TTTGCAATTT CTGGTGACTT GAATTTGTTA GACAATTTGG TTCTAAATTC TGATGCTCGG
TACGTTATGA TTGTGGAAAA GCATGCAATA TTTCAGCGGC TTACTGAGGA CCGGTTTTTT
CATCAAATTC CAAGCATTCT TATCACGGCT AAGGGTTACC CAGATATGGC CACA---AGA
TTTCTTTTAT ATCGAATCAG TCGAGCTTTT CCAGACTTGC CAATTTTAGC TTTGGTGGAT
TGGAATCCAG CTGGGTTAGC TATTCTATGC ACCTTCAAGT TTGGAAGCGT AGGAATGGGC
CTGGAGGCAT ACAGATACGC TTGCAATGTC AAATGGCTAG GACTGCGGGG ACATGATCTA
---CCTTTGC TGCCAGACCA ATCTTTCGTT CCATTGAAGC CAAAGGATCT GCAAATTGCT
CAAAGCTTGA TGTCCTCGGG AATGTTACAG GAT---AATT ACAAGGAAGA AGTGGCTTTA
ATGGTCCAGA GCGGAAGGAG AGCTGAAATC GAGGCCCTTT ACTTTCATGG ATATGATTAT
GGGAAGTACA TAGCTAAAAG AGTACAGTCC GAT------T ATGTATAA
>Prpe_PAC_17647935
ATGGAA---T TCTTCTCCGA TCAACGGCTC TGCTATGCCG ACGTCCTCTC TCCTCTGGAG
GTCATCGCCA GAATCCAAGT CGCCGTCCTC AACTTCCTCC GGATCTTGAC TTCTCCA---
GCTCCTGCAA TCTCCGACCT CCCTCTCGTC GCAAGAAAAT CAAGCAACAG CCGACTCAGC
CAAGGCCTGT GG---ACTCA AACTTCATGG ATTTTCCTAA CGAACGCTTT CTCCGCCAGG
TCTCTCGCAC GACCCAATGC TGCCAAAGCC TTCATCGTGT GGAAGGTGAT GGCGATGTGC
TCCCAGATTT TGGGTCAAGA GAAGAAGGTC ACGCAGAGGG AGCTTTTCTA CAAGTTGCTC
TGCGATTCAC CGGATTATTT CTCGTCTCAA TCGCAGGTCA ATCGAACTGT CCAAGATGTG
GTGGCATTGC TTCGCTGCAG CCGTTATAGT CTCGGAATCA TGGCGTCTAG CAGAGGACTT
GTAGCCGGCC GTTTGCTGTT GCAGGGGGTT GTGGATTGTG CTGCCTGTGG ATTTTCCGGG
CATGGTATCT CTGGGGACTT GAGTTCCATT GATAATTTGA TAATGAAGAC GGATGCAAGG
TACATCATTG TGGTGGAGAA GCATGCAATA TTCCAGCGGT TGGTGGACGA CCGTGTGTTC
AACCAAATTC CTAGCATTAT TATTACTGCC AAAGGGTACC CTGATATTGC CACA---AGG
CTTCTTCTTC ACCGGATGAG CCGGGCATTT CCTGACTTGC CAATTTTAGC ACTAGTTGAC
TGGAACCCAG CTGGGTTAGC TATTTTGTGC ACCTTCAAGT TTGGAAGTAT AGGGATGGGC
CTGGAGGCTT ACAGATACGC TTGCAATGTG AAGTGGTTGG GAGTGCGTGG GGATGACCTA
---GAGCTGA TACCCGAACA AGCTTTAGTT CCATTGAAAC CGAAGGACCT CCAAATTGCT
AAAAGCTTGA TCTCCTCGGA GATTTTGCAG GAG---AATT ACAGAGAAGA GTTGACATTA
ATGGTTGAAA GTGGTCAGAG AGCAGAAATT GAAGCTCTGT ATTTTCATGG ATATGATTAC
GGGAAGTTCA TTGCAAAGAA AGTGCAAGCC AAT------T ACATCTAA
>Zema_GRMZM5G890820_T01
---------- ---------- ---------- ---------- ---------- ----------
---------- ---------- ---------- ---------- ---------- ----------
---------- ---------- ---------- ---------- ---------- ----------
---------- ---------- ---------- ---------- ---------- ----------
---------- ---------- ---------- ---------- ---------- ----------
---------- ---------- ---------- ---------- ---------- ----------
---------- ---------- ---------- ---------- ---------- ----------
---------- ---------- ---------- ---------- ---------- ----------
---------- ---------- ---------- ---------- ---------- ----------
---------- ---------- ---------- ---------- ---------- ----------
---------- ---------- ---------- ---------- ---------- ----------
---------- ---------- ---------- ---------- ---------- ----------
---------- ---------- ---------- ---------- ---------- ----------
---------- ---------- ---------- ---------- ---------- ----ATGGGC
CTAGAGTCAT ACAGATATGC TTGCAACGTG AAATGGCTCG GGGTGAGAGG AGGTGATCTG
---CATCTTA TCCCCGAGGA CGCGTTTCAA GAGCTGAAGC CACGTGATCT GCAGATTGCC
AAAAGCTTGA TGTCGTCAAA GTTCCTGCAG GAG---AGTC ACAGAGCTGA GCTGGCGCTG
ATGGTGGAGA GGGGCAAGCG TGCAGACATC GAAGCCCTCT ACTCCCACGG GTTCGATTTC
GGGAAGTACA TCGCGAGAAA GATTACATCT GATGATGGAA TGATGTAA
>Brdi_Bradi3g16580.1.v2.1
ATGGCG---T TCGGCGCCGA CCGCCGGCTC TGCTCCGCCG ACGTCCTCTC GCCTCCGGAG
GTCAGGGCAA GGATCGAGGT GGCCGTGCTC AACTTCCTCG CCGCGCTCTC GTCCCCTTCC
TCTCCGGCCA TCTCCGTTCT CCCGCTGATT GCCCGCAAGT CCAGCAACTG CAGCCTGCGC
AGCGGCTTGC TG---AGCGA TGTTTCGTCG GTTTATCTGT CCTATGCCTT CTGCAAGAGG
TCTCTGACGA GAGAAAATGA TGCCAAGTCA TTCGTGGTAT GGAAGGTCAT GGAGATGTGC
TACAAGATCT TGGGTGAGGG GAAGCTAGTC ACTCAGAGGG AGTTGTTCTA CAAGCTACTT
TCGGACTCTC CCAAGTACTT CACTTGTCAG CGTCATGTCA ACCAGACAAT TCAAGATGTT
GTTTCATTGC TCCGTTGCAC GAGGCAGAGC TTAGGAATCA TGGCATCGAG TAGAGGGGCA
CTGATTGGAC GGCTTCTGTT GCATGAACAC ATTGACTGCT CCATTCTTGG ACCTTCTGGG
CATGCCATTA CTGGAGATCT GAACCAATTG AGCAAATTAA ATTTGTATTC GGATGCCCGG
TACCTCATTC TAGTGGAGAA GGATGCTGTA TTTCAGAGGC TGGCTGAAGA CCGCTTATAT
AATCAGCTTC CATGTATCGT GATCACTGCA AAAGGATATC CTGATATCGC CACT---AGG
TTTATCTTGC ATCGACTGAG CCAGACTTTT CCAAATATGC CCATTTTCGC ATTGGTGGAC
TGGAACCCAG CAGGGCTTGC TATACTATGC ACTTACAAAT ATGGAAGCAT ATCAATGGGT
CTGGAATCAT ACAGATATGC TTGCAACGTA AAATGGCTTG GCATAAGAGG AGATGATCTG
---GAGCTTA TCCCTCAGAG TGCATTCCAG GAGCTGAAGC CTCGTGATTT GCAGATTGCC
AAAGGCTTGA TGTCATCCAA GTTCCTCCAG GAC---AAGC ACAGGGCGGA GCTGGCACTG
ATGGTTGAGA TGGGTAAGCG TGCTGAGATC GAAGCTCTGT ACTGCCATGG ATTCGATTTC
GGGAAGTACA TCGCCAGGAA GGTGCAGGGT GAC------T ACATCTGA
>Sppo_Spipo21G0040000
---------- ---------- ---------- ---------- ---------- ----------
---------- ---------- ---------- ---------- ---------- ----------
---------- ---------- ---------- ---------- ---------- ----------
---------- ---------- ---------- ---------- ---------- ----------
---------- ---------- ----GTTCCT TTTATTGTGT GGAAAGTCAT GGAACTTTGT
TTCCAAGTAC TGGAAAGGGG TAAGCAGGTC ACTCAGAGGG AGCTCTTTTA TAGGCTGTTG
TGTGAGTCTC CTGATTATTT TACTTCTCAA GCTCAAGTGA ACATAACTGT GCAAGATCTT
GTCGCCCTTC TCCATTGTAC TCGCCAGAGC TTAGGAATCA TGGCCTCCAG CAGAGGGGCG
ATTGCAGGAC GCTTGAAATT ACTGGGCATT ATTGATTGCT CGCTTCTTGG GCCAGCTGGA
TATGCTATAA GTGGTGACCT TAATCTGCTG CGAAAACTCA TTTTTCATTC TGATGCCCGG
TATATCATCG TCTTGGAGAA GGACGCTATT TTCCAACGAC TCGTGGAGGA TCAGATTTTC
AATCAAATTC CCAGCATTCT GATCACAGCC AAGGGATATC CAGACATAGC TACA---AGG
TTCCTTCTGC ACAGATTATC CCGGGAGCTT TCCGGATTGC CCATCTTGGC ATTGGTAGAT
TGGAACCCTG CCGGATTAGC AATCCTGTGC ACCTACAAGT TTGGGAGCGC ATCAATGGGT
CTGGAGGCGT ACAGATATGC CTGTGATGTT AAATGGCTGG GACTGAGATC AGAGGACTTG
---CCCAGTC TGCCTGAGAG CTCATTGGAT GACCTGACGG CTCGCGATCT GCAGATATCC
AGGAGCTTGA TCTCATCCGG GATGCTGCCG GGG---CGGC ACAGGGCGGA GCTGGAGATG
ATGGCGGCGA GGGGCAAGCG GGTGGAGATG GAGGCGCTCT ACTATCGCGG CTTCGGCTTC
GGGAAGTACG TCGCGCAGAA GGTTCGGGGC GAT------T ACATCTAG
>Aqco_AcoGoldSmith_v1.017843m
ATGGCG---T TCCACTTCGA TCAACAACTC TCATATGCAG AAATCCTATC ACCTTCCGAA
TCTCGAGCAA GAATTGAAGT TACAGTTCTC AATTTCCTCA AGGTTCTAAA TTCTCCA---
AATCCATCAA TCTCTGATCT TCATCTAATC AATCGAACAT CAAACAACAC TCGCGTATCT
CGAGATCTCT TCACAAATGA AGCTTCTTCT ATCTTTCTCT CTCATTCTCT TTCTAAAAAA
TCTCTAAATC GATCTAACGC TACAAAATCC TTTATCATCT GGAAAGTTCT CGAGATCTGT
TATCAAATCT TACTTCAAGA AAAACTTGTA ACACAAAGAG AACTTTTCTA CAAACTTATC
TCAACTTCAC CTACTTACTT CAATTCTCAA TCTCAAGTTA ACAGATCTGT TCAAGATGTA
ATCGCTTTGC TTCGATGCAG TCGTCAAAGT CTTGGAATTA TGGCTTCAAG TAGAGGGATT
TTGGCGGGAA GAATTATATT ACAAGAGGTA ATTGATTGTT CTTTATGTGG TTCTTCTGGT
TATTCAATTA CTGGTGATTT GAATTTGCTT GAGAAATTAG TTATTAAATC AGATGCTAGG
TACATTATTG TAATTGAAAA ACACGCGATT TTTCAAAGAT TAGCTGAAGA TAAAGTTTTC
AATCAAATTC CAAGCATTTT GATTACTGCA AAAGGTTATC CCGATATAGC AACA---AGG
TTTTTGTTAC ATAAAATTAG TCGAAATTAT CCAAATTTAC CGATTTTGGG ATTAGTGGAT
TGGAATCCAG CAGGGTTGAG TATACTATGT ACATTTAAGT ATGGAAGTAT TGGAATGGGA
TTAGAAGCAT ATAAGTATGC TTGTGATGTG AAGTGGTTGG GATTGAGAGG TGATGATTTA
---CAACTTA TACCTGAAGA ATCTTTAGTT CCATTGAAAC AAAGGGATTT GCAGATAGCG
AAAAGCTTGA TGAATGCTGA GATTTTGCAA GAT---GGTT ATAAAGAGGA GTTGGAGTTG
ATGGTTAAAA GTCATCAAAG GGCTGAACTT GAAGCTCTTT ATTGTCATGG ATATGACTTC
GGGAAGTACA TTGCTACGAA AGTGCAGAAT GAC------T ATATCTGA
>Coca_GSCOCT00035453001
ATGGAA---T TCTTCTCCGA TCAAAGCCTC TGCGACGCCG ATATTCTCTC TCCCCAGGAG
GTTCGAGCTA GAATTGAAGT TGCAGTCCTC AATTTCTTAA AAGTTCTGAA CGCTCCG---
ACGCCTGAAA TCTCCGATCT TCCTCTGATT AGTAGAAAGT CGAGCAATAG CAGAGTGAGT
CGCGGATTAT TA---ACGGA TGTATCCTGG ATTTTCTTAT CTCAATCCTT TTGCAAGCGG
TCTTTGATGA GAGAAAATAC TGCCAAATCC TTCGTCGTGT GGATGGTGAT GAAGATGTGT
TACCAGATAC TGCTTCAGGA GAAAAGAGTG ACTCAGAGAG AGTTATTCTA CAAGTTGCTT
TGCGATTCAC CAGATTATTT CCCTTCTCAA TTGCAGGTCA ACGGGACCAT CCAAGATTTA
GTGGCATTGC TTCGATGCAG TCGTTTCAGC CTTGGGATTA TGGCATCTGG CAGAGGAGCG
GTTGCTGGCC GCCTATTGCT GCAGGAAGCA GTGGATTGCT CTACTTGTGG ATCTTCTGGT
TATGCTATTT CAGGGGACCT GAATTTGTTA GAGAAATTGA TCATGAAGAC GGATGCTCGT
TATATAATTG TAGTGGAGAA GCATGCTATA TTCCAGAGGC TGGCCGAGGA CTGTGTATTC
AATCAAATTC CCAGCATTCT CATTACAGCC AAAGGATATC CAGACATCGC TACAAGCAGG
TTCTTTCTCC ATCGAATGAG TCGAGCATTT CCTGAAATGC CAATCTTAGG GCTCGTTGAC
TGGAATCCTG CGGGATTAGC AATACTGTGC ACCTACAAAT TCGGAAGCAT AGGAATGGGC
CTGGAGGCTT ACAGATATGC TTGCAACGTG AAGTGGCTAG GCATGAGAAT GGATGACATA
AGTCAACTTG TCCCTGAAGA ATCTTTAAGC AATTTGAAGC CTAAGGATCT TCAAATTGCC
AAAAGCTTGT TGTCCTCAGA TGTATTGCAG GAT---AGCT ACAAAGAAGA GTTGGCTACG
ATGGTTGAAA GTGGCCGGAG AGCAGAAATT GAAGCTCTGT ACTTTCATGG ATATGAATTT
GGAAAGTACT TGGCAACCAA AGTGCAAGCC AAT------T ATATCTAG
>PeaH_maker-Ctg0255-augustus-gene-4.14-mRNA-1
ATGAAA---T TCTACTCGGA TCAGAACCTC TGTTTTGCTG AAATCCTTCC ACCATCTGAG
GTCCGAGCAA GAATTGAAGT GGCGGTACTG AAATTTCTGA AGAACTTGAA TTCTCGA---
TATCCTGCCA TAAGCGATCT CTCTCTTGTA AGTAGGAGAT CTAATAACAG CCGATTTAGA
TGTGGTCTGT TG---GGGGA TGTTTCTTCA ATCTTCCTCT CATATGCCTC CTGCACAAGG
TCTCTCATGA AGGCAATGAT GCCAAGGCGT TTATTAGTTT GGAAAGTCAT GGAACTGTGC
TACCAGATCC TGATTCAAGA AAAACAGGTC ACCCAAAGGG AACTCTTCTA TAAACTAATT
TCTAACTCAC CAGATTATTT CACTTCTCAG GACCAGGTTA ACAGAACCGT CCAAGATGTC
ATTGCCTTGC TCCGGTGCAG TCGCCAGAGT CTTGGAATTA TGGCATCTAC CAGAGGTTCT
GTAGTTGGAC GCCTGTTGTT GCAGGAAGTC GTGGACTGTT CTGTGCTTGG ATCTGCTGGA
TATGCTGTTA CAGGAGACTT GAGTTTGCTG CAGAAATTGG ATTTACATTC AGATGCTCGC
TACATTATCG TGGTGGAGAA GGATGCCATT TTCCAGAGAC TGGCTGAAGA TCGCTTATTT
GATCAAATCC CTTGCATTCT AATTACTGCG AAAGGATACC CGGACATGGC TACC---AGG
---------- ---------- ---------- ---------- ---------- ----------
---AATCCGG CAGGACTGGC CATATTATGC ACATACAAAT TTGGTAGCAT TGGGATGGGT
TTGGAGGCAT ACAGATATGC TTGCAATGTT AAGTGGCTTG GATTGCGTGG GGATGACCTA
---CAACTTA TACCTGAACA TGCATTTATT CCTATGAAGC CACGTGACCT TCAAGTAGCT
CAGAGCTTGA TGTCTTCCAA TATGTTGCAG GAT---AAAT ACCAAGAAGA GTTGACATTG
ATGGTTCAAG GCGGCCAGAG GGTGGAAATT GAAGCTCTCT ATGTCCATGG ATATGATTTC
--GAAGTTCA ACTGCTTGAA ATTAGAATTT GAT------- GATTGACA
>Utgb_Scf00023.g3133
ATGGGA---T TCTTTTCGGA TCATCATCTT TGTCATGCGG ATATTCTCAC GGCGTCGCAG
GCCAGAGCTC GAATCGAAGC GGCGGTAGTT AATTTCCTGA AAATTTTGTG TTCGGAG---
ACTCCATCAG TATCAGATCT TCCGTTGATC ATTAGGAAAA CGAGCAATAG CCGAGTGAGA
CGAGGACTGC TA---TCTGA GAGCACTAGA ATTTTCCTAT CGCATTCCTT CTGTGCACGA
TCATTGATGA ATGATTCCAG CGCTGCAGCA TTCGTTGTCT GGAAGGTGAT GGAAGTGTGC
TACCAGATTT TGGTTCAAGA AAAGAGAGTA ACTCAAAGGG AGTTATTCTA CAAATTGATT
TGCGCTATGC CTAGTTACTT TAAGTCTCAA TCGCAGGTCA ATCAGAGTAT CCAAGATTTG
GTGGCACTGC TGCGGTGCAG CCGGTACAGT CTTGGAGTTA TGGCATCCAG CAGAGGAGCA
GTTGGTGGTC GTCTATATTT GCAG---GTT GTTGATTGCT CCGTTTGTGG ATCGTCGGGG
TACCCAATCT CAGGAGACTT GAGGTTGATT GAGAACTTGG TCTTCAAGAG TGACGCTAGA
TACATCATTG TTCTGGAGAA GCATGCTATA TTTCAGAGAC TTGCCGAGGA TTGCTTCTTC
AATCAAATTC CTTGTATTCT CATCACTGCC AAAGGATATC CAGATATTAG CACC---AGA
---------- -----TTGAG TCGGGAGTTC CCTGAAATGC CGATTCTGGG ACTAGTTGAT
TGGAACCCAG CTGGATTGGG GATACTTTGC ACCTTCAAGT TTGGAAGCAT TTCAATGGGC
CTCGAAGCAT ATCGATATGC GTGCAATGTG AAATGGATCG GGTTGCGCAA GGATGATATA
CAGCAGCTTA TACCAGAAGA AGCTACCATT CCCATGAAGC CACGAGACCA TCAGATTGCC
AAAAGCTTGC TGTCTTCTGA AATCTTGCCA GAT---AATT ACAAGGAAGA GGTGGGAGCC
ATGGTTCAAA GTGGGCGTAG GGCAGAGATC GAAGCTCTTT ACTGCCATGG CTATGATTTC
GCCAAATATA TTGGGAAAAA GGTGCAGGCA GAT------T ACATATGA
>Amtr_evm_27.model.AmTr_v1.0_scaffold00001.369
ATGATC---T TT-------- ---------- ---------- ---------- -------CAG
GTAAGAGCAA GGATCGAAGC CACAATCCTC AAATTCCTCC ATCTACTGGC TTCTCCG---
ACTCCAACAG TCGCCGATCT TCCACTGATT GCTCGAAGGT CAAAGAATGC TAGGTTTCGC
CATAGCTTGT TC---GGAGA TGTTACATCA ATTTACCTTT CACAGTCTCT CTGTCGAATA
TCTCTGATGA AGATCAATGT TGCAAAAACT TTTATTGTGT GGAAAGTGCT GGAGCTCTGT
TTTCAGCTTC TGGTTCACGG CAAACAGGTT ACCCAACGGG AGCTATTCTA TAAGTTGCTT
TCCAGTTCTC CCAAGTACTT TGACTCTCAA GTTCAAGTTA ACAAATCTGT CCAAGATGTT
GTTTCTTTGT TATGTTGTAG TCGCAATAGT CTAGGACTCA TGCCCTCTAG CAGAGGCACA
GTTGTTGGGC GGCTCTTGAT ACAGGAAATA GTGGATTGTT CTTTACTTGG GCCTGCTGGT
CAAGCTATCA CTGGCAACTT GCACTTGTTA GAGAACTTTG TTTTCCAGTC CAATGCTCGT
TACATATTCG TTATTGAAAA GGATGCAATA TTCCAGAGGC TGGCTGAAGA CCGCATTTTT
AATCATATTC CAAGCATTTT AGTGACTGCC AAAGGTTATC CAGATATTGC GACG---AGG
GTTTTTCTCC ATCGCCTGAG CAAGATTTTT CCAACTCTCC CGATACTGGC ACTGGTTGAC
TGGAATCCAG CTGGACTGGC TATACTGTGC ACGTACAAAT TTGGTAGCAT AGGAATGGGT
TTGGAGGCCT ACAGATATGC TTGTGATGTG AAGTGGCTGG GTTTGCGAAG CGACGATCTT
---ATGCTTG TTCCACAGGA TTCAAAGGTG ATGATGAAGA CCAGGGACCT TCAGATAGCG
AAGAGCCTAA TGTCCTCAGA TATGCTTCAG GACCACAAGT ATAAGGAGGA ACTGAGGGCA
ATGATTCAAG GAGGTCAAAG GGTAGAAATC GAAGCCCTCT ATGCTCATGG ATATGAGTTT
GGCAGATATA TGGTGACAAA GGTGCAAGAT GAT------T ATTTCTAA
>Soly_Solyc08g081590
ATGGGA---T TCTTCTCCGA TCAACACCTC TGCTATGCCG ATATCCTTCC TTCTTCACAG
GTCCGAGCTC GAATCGAAGT TGCGGTCCTG AATTTTCTTA AAGCTCTAAG TTCAAAC---
TCTCCGTCAA TTTCTGATCT ATCACTGATC AGTAGGAACT CCAGCAATAG CAGAGTGAGC
CGTGGGTTAC TT---ACCGG TGATTCATGG ATCTTCCTGT CCCATTCTTT TTGCACGCGT
TCTTTGACGA GAGAGAATAG TGCTAAGTCA TTCATAGTTT GGAAGGTTAT GGAGATGTGC
TACCAAATTC TGGTTCAGGA AAAGAGGGTG ACACAGAGAG AGCTATACTA CAAGCTGCTC
TGTGATTCAC CAGATTACTT CACTTCTCAA TTGCAGGTTA ATAGGACCAT CCAAGACTTG
GTGGCTTTGC TTCGATGCAG CCGTTACAGC CTTGGAATAA TGGCATCAAG CAGAGGGGCA
ATAGCAGGCC GTTTATTGTT ACAGGAAGTT ATTGACTGCT CTGCTTGTGG ATCTTCGGGT
TATGCTATAT CAGGAGACCT GGAATTGCTG GAAAAATTAA CCATGGAAAC AGATGCTCGA
TACATCATCA TGGTGGAAAA G--------- ------CGAC TAGCAGAGGA TCGTGTATTC
AATCACATCC CATGCATTCT GATTACTGCC AAAGGATTTC CTGATATTGT TTCT---GCT
---------- ---------- ---------- ---------- ---------- ----------
---------- ---------- ---------- ---------- ---------- ----------
---------- ---------- ---------- ---------- --------TC ATCGAATATG
---TCGGATG TTCCCTAA-- ---------- ---------- ---------- ----------
---------- ---------- ---------- ---------- ---------- ----------
---------- ---------- ---------- ---------- ---------- ----------
---------- ---------- ---------- ---------- --------
>Orsa_13108.m00601
ATGGCG---T TCGGCGCCGA CCGCCGCCTC TGCTCCGCCG ACATCCTCCC TCCCGCCGAG
GTGCGGGCGA GGATCGAGGT GGCGGTGCTC AACTTCCTCG CGGCGCTCAC CGACCCGGCC
GCACCGGCCA TCTCCGCCCT CCCGCTGATC AGCCGGGGCG CCGCCAACCG CGGCCTGCGG
CGCGCGCTGC TGCGCGACGA CGTCTCGTCG GTGTACCTCT CCTACGCCTC CTGCAAGAGA
TCCCTCACGA GGGCCAACGA CGCCAAGGCA TTCGTTGTGT GGAAGGTGAT GGAGATGTGC
TACAAGATTT TGGGGGAGGG GAAGCTGGTC ACCCTGAGGG AGCTGTTCTA CACGCTCCTC
TCTGAATCGC CCACCTACTT CACCTGCCAG CGGCATGTCA ACCAGACTGT TCAAGATGTC
GTCTCGTTGC TCCGGTGTAC GAGGCAGAGC CTGGGGATCA TGGCGTCGAG TAGAGGGGCA
CTGATTGGGC GGCTTGTGGT GCAGGAACAT GTTGACTGCT CCATTCTTGG ACCTTCTGGG
CATGCGATCA CTGGAGATCT CAATGTATTG AGCAAATTAA TCTTTTCTTC AGATGCGCGG
TATATCATTG TAGTGGAGAA GGATGCCATA TTTCAGAGGC TGGCTGAAGA TCGCATATAT
AGTCACCTTC CGTGTATCCT GATTACTGCA AAAGGATATC CTGATCTTGC CACA---AGG
TTTATCTTGC ATCGACTGAG CCAGACTTAT CCGAACATGC CGATTTTCGC ATTAGTAGAC
TGGAACCCAG CAGGGCTTGC TATACTATGC ACTTACAAGT ATGGAAGCAT TTCAATGGGT
TTGGAATCAT ACAGATATGC TTGCAATGTA AAATGGCTTG GCCTAAGAGG AGATGATCTG
---CAGCTTA TACCTCAGAG CGCATATCAA GAACTGAAGC CACGTGATCT GCAGATTGCC
AAAAGCTTGC TGTCATCTAA GTTTCTGCAG GAC---AAGC ACAGAGCTGA GCTGACACTG
ATGTTGGAGA CAGGCAAGCG TGCCGAGATC GAAGCTCTCT ACTCACATGG GTTTGATTTC
GGGAAATATG TTGCAAGGAA GGTACAGGGT GAT------T ACATTTGA
>Potr_POPTR_0001s09890
ATGGGA---- ---------- ---------- ---------- ---------- ----------
---------- ---------- ---------- ---------- ---------- ----------
---------- ---------- -------ATA AATAGAAAAT CGAGTAATAG GCGAGTAAGT
CAAGGACTAT TGACGGATGA TGATACGTGG ATTTTCCTCT CCCGTTCATT TTGTAAAAGG
ACTTTAATGA GAGCAAACGC GGCTAAAGCA TTTATTGTGT GGAAGGTGAT GGAGATGTGC
TTTAAGATTT TGTCACAAGA AAAGCGGGTA ACGCAGCGTG AGCTGTTTTA TAAGCTGCTT
TGTGTTTCGC CCGATTGTTT CTCGTCTCAA TTGCAGGTTA ATCGGACAAT CCAAGATGTT
GTAGGTTTGC TTCGGTGCAG TCGTTATAGT CTTGGAATCA TGGCATCCAG TAGAGGAATT
GTTGCTGGCC GTTTGTTGTT GCAGGAGGTA GTGGACTGTT CTGAATGTGG ATCTTCTGGG
TATGCAATTT CTGGAGACTT GGATTTATTG GACAGATTGG TTATGAAGAC AGATGCCCGG
TACATTATTA TTGTGGAGAA GCATGCAATA TTCCAGCGAT TGGCTGAGGA TCGCTTATTC
AATCACATTC CAAGCATTCT CATTACAGCC AAAGGATACC CAGATATAGC CACA---AGG
TTTCTTCTTC ACCGAATGAG CCGGACTTTT CCTGAGTTGC CAATTATGGC ACTGGTTGAC
TGGAATCCAG CTGGATTAGC TATACTATGC ACCTTCAAGT TCGGAAGCAT AGGAATGGGT
CTCGAGGCTT ACAGATATGC ATGCAATGTG AAGTGGCTGG GACTGCGAGG GGACGATCTT
---CAGCTAA TACCTGAAGA ATCTTTAGTC TCATTGAAGC CAAGAGATTT GCAGATTGCT
AAAAGTTTGA TGTCCTCAGA AACTTTGCAG GAG---AAAC ATAGAGAAGA ATTGGCATTG
ATGGTTCAGA GTGGCAAAAG AGCAGAAATC GAAGCTTTAT ACTTCCATGG ATACGATTAT
GGGAAGTACA TAGCTAAGAA AGTGCAAGCA AAC------T ACATTTAA
>Sobi_Sobic.007G046000.1.v2.1
ATGGCG---T TCGGCGCTGA CAGCCGCCTC TGCTCCGCTG ACATCCTCGC GCCGCCTGAG
GTCCGGGCAA GGATCGAGGT GGCCGTGCTC AACTTCCTCG CCGCGCTCGC CTCCCCTTCC
TCGCCGGCCA TCTCCGTCCT CCCCCTGATC AGCCGGAGCT CTGCTAACTG CAGCCTCCGC
AGCGGGTTGC TG---AACGA CGTTTCGTCG GTTTATCTCT CGCACACCTT CTGCAAGAGG
TCTCTGATG- -----CACAA TCCAAAGGCG TTTGTAGTAT GGAAGGTCAT GGAGATGTGC
TACAAGATCT TGGGGGAGGG GAAGCTGGTC CACCAACGCG AGTTGTTCTA CAAGCTCCTG
TCGGACTCAC CCAAGTACTT CAGCTGTCAA CGTCATGTCA ACCAAGCCAT TCAAGATGTT
GTTTCCTTGC TCCGGTGTAC AAGGCAGAGC CTAGGAGTCA TGGCATCAAG CAGAGGGGCA
CTGATTGGGC GCCTTGTGCT GCATGAACAG ATTGACTGCT CCATTCTTGG AGCTTCAGGG
CATGCAATTA CAGGGGACCT GAACCTGTTG AGCAAACTAA ATTTGTCTTC AGATGCTCGG
TATATCATTG TGGTGGAGAA GGATGCCATA TTTCAGAGGC TGGCTGAAGA CCGCCTGTAT
AATCAGCTCC CTTGTATCCT GATCACTGCA AAGGGATATC CTGATATTGC CACA---AGG
TTTATCTTGC ATCGGCTGAG CCAGACATTT CCGAATATGC CGATTTTCGC ATTAGTGGAT
TGGAACCCAG CAGGACTTGC TATAATGTGC ACTTACAAAT ATGGAAGCAT ATCAATGGGT
CTGGAGTCAT ACAGATATGC GTGCAACGTG AAATGGCTTG GGATGAGAGG AGATGATCTG
---CAGCTTA TCCCCGAGAG TGCGTTTCAA GTGCTGAAGC CACGTGATTT GCAGATTGCC
AAAAGCTTGC TGTCATCAAA GTTCCTACAG GAG---AGTC ACAGAGCTGA GCTGACACTG
ATGGTGGAGA AGGGCAAGCG TGCAGACATC GAAGCTCTCT ACTCCCACGG GTTCGATTAC
GGGAAGTACA TCGCGAGAAA GGTACAGGGC GAT------T ACATCTGA
>Seit_Millet_GLEAN_10009611
ATGGCG---T TCGGTGCCGA CCGCCGCCTC TGCTCCGCTG ACATCCTCGC GCCGGCTGAG
GTCCGGGCAA GGATCGAGGT GGCGGTGCTT AACTTCCTGG CCGCACTCGC TTCGCCCACC
TCGCCGGCCA TCTCCGTCCT CCCCCTGATT AGCCGGAGCT CTGCCAACTG CAGCCTGCGC
AGCGGGTTGC TG---AGTGA TGTTTCGTCG ATTTACCTCT CATACGCCTT CTGCAAGAGG
TCCCTGATGA GAGAAAGCAA TGGAAAGGCG TTCGTAGTAT GGAAGGTCAT GGAGATGTGC
TACAAGATCT TGGGGGAGGG GAAGCTGGTC CACCAACGGG AGTTGTTCTA CAAGCTCCTC
TCGGACTCGC CCAAGTACTT CAGTTGTCAG CGTCATGTCA ACAGAGCCAT TCAAGATGTA
GTTTCCTTGC TCCGGTGTAC AAGGCAGAGC CTAGGAGTCA TGGCATCAAG CAGAGGGGCC
CTGATTGGGC GCCTTGTGTT GCATGAACAA ATTGACTGTT CTATTCTTGG AGCTTCAGGA
CATGCAATTA CTGGAGACCT GAATGTATTG AGCAAATTAA ATTTGTCTTC AGATGCCCGG
TATATCATTG TAGTGGAGAA GGATGCCATA TTCCAGAGGC TAGCTGAAGA CCGCTTGTAT
AATCAGCTTC CTTGTATCCT GATCACTGCT AAGGGATATC CTGATATCGC CACT---AGG
---------- ---------- ---------- ---------- ---------- ----------
---AACCCAG CAGGGCTTGC TATTCTGTGC ACTTACAAAT ATGGAAGCAT ATCAATGGGT
TTGGAGTCAT ACAGATATGC TTGCAATGTG AAATGGCTTG GGCTAAGAGG GGATGATCTG
---CAGCTTA TCCCTGATCG TGCATTTCAA GAGCTGAAGC CACGTGATTT GCAGATTGCC
AAAAGCTTGC TGTCATCAAA GTTCCTACAG GAG---TCTC ACAGAGCTGA GCTGATGCTG
ATGGTGGAGA CGGGCAAGCG TGCGGAGATT GAGGCCCTCT ACTCACACGG GTTCGATTTC
GGGAAGTACA TTGCGAGAAA GGTACAGGGC GAT------T ACATCTGA
>Arth_AT1G63990.1
ATGGAG---T TCTTCTCCGA TCAACACCTC TCTTACGCTG ACATTCTTCT TCCTCACGAA
GCTCGTGCTA GAATCGAAGT TTCTGTTCTC AATCTCCTCC GAATTTTGAA CTCCCCA---
GATCCAGCTA TCTCCGATCT CTCTCTGATC AATAGGAAGA GAAGCAATAG TTGTATAAAC
AAAGGGATAC TC---ACAGA TGTTTCATAT ATATTCCTCT CTACTTCGTT TACTAAGAGT
TCATTGACGA ATGCTAAAAC AGCTAAAGCT TTTGTTGTGT GGAAAGTTAT GGAAATATGC
TTTCAGATTC TGCTTCAAGA GAAACGAGTC ACACAAAGAG AGCTCTTCTA TAAGTTGCTT
TGTGATTCAC CTGATTACTT TTCATCTCAG ATTGAAGTTA ACAGAAGTGT CCAAGATGTG
GTAGCACTTC TACGTTGTAG TAGATACAGT CTTGGTATTA TGGCTTCAAG CAGAGGCCTT
GTTGCTGGAA GGTTATTTCT ACAAGAAGCT GTAGATTGTT CGGCCTGTGG TTCTTCAGGT
TTTGCTATAA CTGGAGACTT GAATTTGCTA GACAATACCA TCATGAGAAC TGATGCTCGT
TATATCATTA TTGTGGAAAA GCATGCGATC TTTCATCGGC TCGTGGAAGA TCGTGTGTTC
AATCACATTC CTTGCGTGTT CATCACAGCG AAAGGGTATC CGGATATTGC CACA---AGG
TTTTTCCTCC ACCGGATGAG CACAACTTTT CCTGATCTGC CAATTCTTGT TCTAGTTGAT
TGGAATCCAG CTGGGTTAGC TATACTATGC ACCTTCAAGT TTGGAAGCAT AGGGATGGGA
CTTGAAGCAT ACAGATACGC TTGCAATGTG AAGTGGATTG GTCTCCGAGG AGATGATCTG
---AATCTGA TACCAGAAGA GTCTTTGGTT CCCTTAAAGC CAAAAGATTC ACAGATTGCT
AAGAGCTTAT TGTCCTCCAA AATATTGCAG GAA---AACT ACATAGAGGA GTTGTCACTG
ATGGTTCAAA CTGGTAAAAG AGCGGAAATT GAAGCTCTCT ATTGTCATGG TTATAATTAT
GGTAAATATA TAGCTACCAA GGTGCAAGGC AAA------T ACATATAA
```
