## Supplementary data 1-3 for "The Avocado Genome Informs Deep Angiosperm Phylogeny, Highlights Introgressive Hybridization, and Reveals Pathogen-Influenced Gene Space Adaptation": OG0009458_seq.cds.mus.aln_vf.fasta-gb

```
>PeaH_maker-Ctg0130-augustus-gene-2.9-mRNA-1
ATGGTGAAGT CGTATTTGAG ATACGAAGCC GGTCGGGTGT TTGGAGTGGT CTGTTCTTTG
GACTCCAACA TATGCTTCGA TAGCAGTGGA AAGCAGCTTC TCGCTCCAGC TCTGGAATCG
GTTGGTGTGT GGAACGTAAG GCAGGGCATC TGCTCCAAGA CCCTATCTCC CTCTCCTTCT
CTCGCAGTCA CCTCCATAGC TTCCTCTCCT TCACTGATAG CAAGTGGATA TGCTGATGGA
AGTATAAGGA CTTGGGATTG CTATAAAGGT ACATGTGAGA CCACATTGAA TGGCCATAAA
GGTGCAACTA CTGCCCTCCG CTTCAGCAAG TCTGGTTCTT TGCTTGCTTC AGGAAGCAAA
GATAATGATA TCATCATGTG GGACGTGGTG GGTGAAGCTG GACTATATCG CTTCCGTGGG
CACCGGGACC AGGTCACTGA C------ATT GTCTTTGTAG AGTCTGATAA AAAGCTTGTC
AGTTGTTCGA AGGACAAGTT TGTAAGAGTA TGGGACCTTG ATACACAGCA TTGTATACAA
ATAATTAGTG GTCATCACAG TGAAATTTGG TCCATGGATG TTGACCCCGA AGAGAAATAC
CTTGTCACTG GATCAGCAGA TCCCGAACTC CGCGTCTATA AGATAAAAAA TGAGAAGCTG
TTAAATAAGT GGGATGTTTT GAAGCAGTTT GGAGAAATCC ACCGGCAGAG CAAGGAAAGA
GTGGCAACTG TGAAGTTTAA CAAGTCAGGA GATCTTCTTG CTTGTCAAGT GGCAGGAAAG
GTAGTAGAAA TATTCCGTAT TTTGGACGAG GTTGAATCAA AGCGTAAAGC CAAAAGGCGA
ATTCAGCGGA AGAAAGAAAA GATTTCTGCG AAAGGGAAAG CAGAA---GC AACTGAAATG
GGAGAT---- --ACAGATCT GGCAGCCCGA ------GAGG AAGTCAGCAT CCCTGATATT
GTGGTTTCTG ATGTTGTTAA ACTTGTTCAA GTTTTACGAA CGAGCAAGAA GATTTGTTCC
TTGTCTTTCT GTCCTGTTGT CCAG---TCA AATGGTGGGA CTAGTTTGGC ATTGTCTCTG
AATAACAATG TGTTGGAGAT TTATTCGGTT GAAGGCAGTG TGGCAGCTAA AAAGCTGTCG
ATTGATCTTC CTGGACATCG TTCTGATGTT AGAAGTGTTG CACTAAGCTC AGACAATACA
CTTTTGTTGT CAACCAGTCA CAATGCTGCC AAGATTTGGA ATCCAAGTAC CGGTACTTGT
CTTCGCACGA TTGATTCCGG ATATGGTTTG TGCTGTTCTT TTGTTCCCAA TAACAGATTT
GCAGTAATTG GTACCAAAAG TGGAGCACTG GAAATTATTG AAGTTGGAAG TGGTAGTTCA
ACAGAAGTGA TAGAAGCTCA TTCTGGTTCC ATCCAGTCAA TTGCATCTAT TTCAGATGGT
TTTGTCACCG GAAGTGCAGA TCATGATGTT AAGTTCTGGG ATTATCATCT TAAGGAAAAA
CCTGGTCATG GTTCTGAACA GTTAACAGTA ACAAATGTGA GAACTTTAAA AATGAATGAT
GATGTTCTTA AGGTTGCTGT TAGTCTTGAT TCTAAATACG TTGCTGTTTC CTTATTGGAT
AACACAGTCA AGGTCTTCTT CATGGACTCC CTGAAATTCT TTCTTTCCTT GTATGGCCAC
ACGCTTCCTG TGCTTTGTAT GGATATTTCA TCCGATGGAG CCTTGATAGT TACTGGTTCT
GCTGACAAAA ATCTTAAGAT TTGGGGCTTG GATTTTGGCG ATTGCCACAA ATCTATTTTT
GCTCATGCTG ACAGTGTTAC AGATGTGCAA TTTGTGCGCA ACACACATTA CATGTTTAGT
GTGGGGAAAG ATCGCCTTGT AAAGTACTGG GATGCTGATA AGTTCGAGTT ACTTCTAACT
CTTGAGGGGC ATCATGCTGA TGTTTGGTGT CTTTCCATCA GCAGTCGTGG TGATTTTGTC
ATCACAGGAT CTCATGACCG TTCAATCCGT CGTTGGGATC GTACTGAAGA ACCCTTTTTC
ATTGAGGAA- ---------- ---------- ---------- ---------- ----------
---------- ---------- ---------- ---------- ---------- ----------
---------- --------AC CCTCACTGCA ACTGATTTAA TAATTGATGC GTTAGACATG
GCAGAGGCAG AAATGAAACG CTTGGACCAA CATAAG---G AGGATGTGAA AAGTGGAACA
AGAAGTGACT TTCAACCAAA TGTTATGATG CTTGGGCTTT CCCCATCTGA TTATGTTCTC
CGTGCGATTT CAAACGTTAC CACCAATGAT CTGGAGCAGA CTCTATTGTC TTTACCTTTC
TCAGATGCTT TGAAGGTTTT CTCTTACTTG AAGAATTGGG TGTCCAATCC TGATAAGGTG
GAGCTCGTAT GTCGGGTAGC CACAGTGCTC TTGCAAACAC ATCATAACCA ACTGATTGCA
ACCCTAGCGG CGAGACCTGT CTTGACCATA CTGAAGGACA TTCTTTATGA AAGAGTGAAG
CAATGCAAAG ACACCATTGG TTTCAATCTT GCTGCAATGG ATCATCTGAA GCAACTGATG
TCTTTAAGAT CGGACGCCCC CTTTCGAGCT GCCAAGAATA AGCTATTGGA AATCCGTTCT
CAGCAGTCAA AGCGTCTAGA GCAGAGGATG GAAATGAAGG ATGAAAGGCG GGAGAGAAAA
AGGCAAAAG
>Soly_Solyc10g039190
ATGGTGAAGG CATATCTCCG ATATGAGCCA GCGGCTTCTT TTGGGGTTAT AGTATCCGGG
GAATCAAATA TTGTCTATGA CAGCTCCGGC AAGCACTTGC TAGCGGCGGC GTTGGAGAAA
ATCGGTATAT GGCATGTAAG GCAGGGTCTT TGCACTAAAA CCCTAGCTCC TTTACCTTCA
CTTGCGGTTA CATCAATGGC ATCCTCTTCA TCCCAAATAG CAAGTGGTTA TGCTGAAGGA
AGCATTAGAA TCTGGGATTC TGAGAAAGGT ATATGTGAAA CCACATTGAA TGGGCATAAG
GGTGCTGTGA CGGCCCTTCG ATACAATAAG CTTGGATCAT TACTAGCATC AGGGAGCAAA
GATAATGACA TTATTTTATG GGATGCAGTG GGTGAGACTG GCCTGTTCCG CCTTCGGGGA
CATCGTGATC AGGTTACAGA T------CTT GTTTTCTTAG ATTTTGATAA AAAACTGGTA
ACGGCTTCTA AAGACAAGTT TTTGAGGGTG TGGGATCTTG ATACTCAACA TTGCATGCAG
ATAATAAGTG GCCATCATAC TGAAATATGG TCCATAGATA TTGACCCCGA GGAAAGATTT
CTGGTCACCG GTTCTGCCGA CCCTGAACTT CGTTTTTATG CTATAAAGCA TGAG---TTA
GCTAATAAAT GGGAAGTACT GAAGTCATTT GGTGAAATTC AGCGTCAAAG CAAGGATAGA
GTTGCAACAG TGAGGTTTAA CAAGTCTGGA AATCTGCTGG CTTGTCAAGT TGCAGGGAAG
ACAGTGGAAA TATTCCGTGT GCTGGATGAG TCTGAATCTA AACGCAAAGC GAAAAGAAGA
ATCAGCAGGA AGAAGGAGAA GAAATCTTCG AAACAAGGCC TTGAG---GC AACGGAAAAA
GGAGAG---- --ACAAATAT TGGAGCT--- ------GAAG GAGGCAACAA TCCTGTTGTT
ACAGTCCTGG ATATCTTCAA GCTTCATCAG ACCCTACGGG CTGGAAAGAA GATCTCCTCA
ATTTCTTTCT CCCCAGTTGC TTCA---AAG AATTTACTGG CTACCTTAGC TTTGTCTTTG
AATAATAATT TGTTGGAATT TCATGCAATA GAAAGCAATT CAACTAGTAA ATTGAGTGCT
ATTGAGCTTC AGGGGCATCG TGCTGATGTC AGAAGTGTAA CTCTCAGCTC AGATAACACT
CTATTGATGT CAACTAGTCA CAGTGCAATT AAAATATGGA ACCCTACTAC TGGTTCTTGC
CTCCGCACAA TTGATTCAGG ATATGGTCTT TGTGGACTCT TTGTTCCGGG CAACAAGTAT
GCTGTTGTTG GTACAAAGGG TGGGACCCTA GAATTTATTG ACGTTAGAAG TGGTACTTGT
GTGGACGTAG TGGAAGCCCA TGGTGGATCT GTTCAGTCAA TTGCCTTGAC TCCAGATGGT
TTTCTAACTG GCAGTGCCGA CCACGACATT AAATTCTGGG AATTTCAAAT GGTGCAGAAG
TCTGGTGAAG GGTCTAAGCA TTTAACTGCA TCTCCGACAA GTAGTTTAAA AATGAATGAT
GATGTTCTAG TTGTTGCTGC GAGCCCTGAT GGTAAATTTA TTGCTGTTGC CTTGTTGGAT
AGCACAGTAA AGGTCTACTA TATGGATTCA CTCAAGTTCT TCCTATCACT CTATGGACAT
AAGTTGCCTG TATTGTGCAT GGATATTTCT TCAGATGGTG ATCTGCTTGT CAGCGGCTCT
GCGGACAAAA ATGTGAAGAT TTGGGGTTTA GATTTCGGGG ACTGTCACAA GTCACTTTTT
GCGCATGCTG ATAGTGTTAT GGGAGTTAAG TTTGTGCGCA ACACCCATTA CTTTTTCACA
GTGGGGAAAG ATCGCTTGGT GAAGTACTGG GATGCTGATA AGTTTGAGTT ACTTTTAACC
CTGGAAGGTC ACCACGCGGA AGTTTGGTGT CTTGCTATGA GCAACCGTGG GGATTTCATC
GTTACTGGAT CTCATGATCG GTCAATACGC CGTTGGGATC GTACTGATGA GCCCTTTTTT
ATTGAGGAAG AGAAAGAAAA GAGATTGGAA GAGATGTTTG AATCAGACAT TGACAATGCA
TTTGAGAATA AGTATGGATC AAAGGAAGAA ATTCCAGAGG AGGGAGCTGT GGCATTAGCA
GGGAAAAAGA CTCAAGAAAC TCTTACTGCC ACAGATTCGA TCATTGAAGC ACTGGACATG
GCAGATGCAG AACTGAAGCG AATCACTGAA CATGAG---G AGGACAAAAC AAAGGGCAGA
GTTTCAGAAT TCAGGTCTAA TATTCTCATG CTCGGGCTAT CTCCTTCTGA TTATGTTCTT
CGTGCATTGT CTAGTGTGCA TACTAATGAT CTGGAGCAAA CTTTAATGGC CTTACCCTTC
TCTGATGCTT TGGATCTCTT GTCGTACCTG GAGAGTTGGG CCTCTGCAAT CGATAAGGTG
GAGCTTGTTG GTAGGGTTGC AGTACTGCTA GTGCAACTTC ATCATCACCA ATTGGTTTCA
ACTGTCTCTG CCAGACCCCT CATTACCCGT CTAAGCGACA GTCTTGCTGC AAAAGTCAAA
GAACGCAAAG ATATTATGGG TTTCAACCTT GCTGGAATGG ATCATTCCAC GCAATTTATG
TCTTCACGTT CGGATGCTGT ATTTCGAGAT AAAAAGACTA AATTATTGGA GATACGCGCA
CACAATGATA AACGTACTGA AGAAAGGGAA GATACGAAAC AAGAGAAGAA GAGAAAGAAG
AAACAAAAG
>Thca_Tc00_g056020
ATGGTGAAAG CGTACCTAAG GTACGAGCCG GCAGCTGCCT TCGGCGTTAT CGTATCCGTT
GAATCGAACA TCACATTCGA CAGCTCAGGC AAGCACCTAT TCGCGCCGGC TCTCGAGAAG
CTCGGTGTAT GGCACGTGCG GCAAGGCGTC TGCACTAAAA CCCTAACACC TTCTCCTTCC
CTCGCCGTCA CCTATGTCGC CTCCTCCCGT TCTCTGGTAG CAAGTGGTTA TGCAGATGGT
AGGATAAGGA TTTGGGATGG TGATAAAGGA AGTTGTGAGA CCACATTGAA TGGACATAAA
GGGGCGGTGA CTGCTTTAAG GTACAATAAG GTTGGATCTC TGCTTGCTTC TGGAAGCAAA
GATAATGATG TTATATTGTG GGATGTGGTT GGTGAGACTG GTCTTTTTCG CCTTCGTGGA
CATCGTGACC AGGTCACAGA C------CTT GTTTTTCTTG ATTCTGGTAA AAAACTTGTT
AGCTCTTCCA AGGATAAGTT TTTAAGAGTG TGGGATCTTG AAACTCAGCA TTGTATGCAA
ATAGTTAGTG GCCATCATAG TGAAATTTGG TCTATCGATG TTGACCCAGA GGAAAGATAC
TTGGTCGCTG GTTCAGCAGA CTTTGAACTT AGATTTTATG CTGTCAAGCA TGAT---TCA
ACGAACAAGT GGGAAGTTCT AAAGCACTTT GGTGAAATTC AGCGACAAAG TAAGGATAGG
GTTGCAACTG TGAGATTTAA TAAGTCAGGA AATTTGCTTG CTTGTCAAGT AGCTGGAAAA
ACAGTTGAAA TATTCCGTGT ACTGGACGAA GCTGAATCGA AGCGCAAAGC AAAACGTAGA
ATTAATAGGA AGAAAGAGAA GAAATCTACA AAAGTGGTAG CTGAA---GC AACTGAAAAT
GTGGAA---- --GCAAAATA TGGTACTGAA ------GAAG CGGGGAGTTT CCCGGTTGTT
ACAGTTCCTG ATGTTTTTAA GCTCCTTCAA ACCGTTCGAG CCAGCAAAAA GATCTGTTCC
ATTTCTTTCT GTCCGATTAC TCCG---AAG AAATCACTAG CTAGTTTAGC ATTGTCTTTG
AATAATAACT TATTGGAGTT TTATTCAATT GAAAGTGGTG CAAGTACAAA AACACTTGCT
ATTGAGCTTC AAGGACACCG TTCTGATGTC AGAAGCGTCA CACTTAGTTC AGACAATAGT
CTTTTGATGT CAACTAGTCA CAATGCTGTT AAGATTTGGA ATCCAAGTAC TGGTTCTTGC
CTTCGAACCA TTGATTCTGG TTATGGATTG TGTGGTTTAA TTGTACCTCA TAATAAGTAT
GCAATAGTTG GAACTAAAGA TGGAAAAATT GAAATTATAG ATGTTGGTAG TGGCACTTGC
AGTGAAGGTG TCGAAGCTCA TGGTGGCTCA GTAAGGTCCA TCGCTGCCAT TCCAAATGGT
TTTGTTAGTG GAAGTGCAGA TCATGATGTA AAGTTCTGGG AATACCAACT CAAGCAAAAA
CCTGGTCAAG ATTCTAAATG CTTCACTGTA TCAAATGTAA GAACTTTGAA AATGAATGAT
GATGTACTAG TGGTTGCTGT AAGCCCAGAT GCTAAATACG TTGCTGCTGC ATTGTTGGAT
TGCACTGTGA AGGTTTTTTT TATGGACTCA CTCAAATTTT TCCTTTCCTT ATACGGTCAC
AGACTTCCTG TCCTGTGTAT GGACATTTCA TCAGATGGAG AATTGATTGT AACTGGATCT
GCAGACAAAA ATTTCAAGAT TTGGGGTTTG GATTTTGGTG ACTGCCATAA ATCTATCTTT
GCTCATGCTG ACAGTGTTAT GGCAGTGCAA TTTGTCCGCA ATACACATTA CATGTTTAGT
GCTGGGAAGG ATCACCTTGT AAAGTATTGG GATGCTGATA AGTTTGAGTT GCTTTTAACT
CTTGAGGGAC ATCTTGCGGA TGTTTGGTGC CTTGCAATTA GCAGCCGTGG TGATTTTGTT
GTTACAGGAT CTCATGACCG ATCCATACGC CGTTGGGATC GTACTGAGGA GCCATTTTTT
ATCGAGGAAG AAAAAGAGAA AAGATTGGAG GAAATGTTCG ACGCTGACAT TGATAATGCA
TTTGAAAACA GATATGCACC TAAGGAAGAA CTCCCAGAGG AGGGAGCTGT TGCATTAGCA
GGGAAGAAAA CTCAGGAAAC CCTGACCGCC ACTGATTCAA TAATTGATGC ACTAGATGTG
GCAGAAATGG AATTGAAACA TATAGCTGAA CATGAG---G AGGAGAAAAC CAGGGGAAAA
GTTGCTGATT TCGAACCAAA TATGATTATG CTTGGGCTAT CCCCATCAGA TTATGTCCTC
CGAGCTCTCT CAAATATTAA TGCTAATGAT TTGGAGCAGA CTTTACTGGC CTTGCCATTC
TCAGATGCTC TCAAGCTGCT CTCTTATTCA AAGGACTGGA CTTCAAATCC TGACAAGGTT
GAGCTGGTTT GCAGGATTGT TACAATGTTG TTGCGGATGC ATCATAGTCA GTTAATTAGT
ACCCCATCAG CCAGACCAGT ATTGACTGTT CTCAAGGAGA TTCTTTATGC GAGAGTCAAG
GAATGCAAAG ATACTATTGG TTTTAATCTT GCAGCAATGG ATCATCTAAA GCAATTGATG
GCTTCAAGAT CAGATGCTCT CTTCCGAGAT GCAAAGTCGA AGTTGTTAGA GATTCGTTCA
CAGCAGTCAA AACGTCTAGA AGCAAGAACA GAGACCAAAA CAGAAAAACG AAAAAAGAAG
AAACAAAAG
>Aqco_AcoGoldSmith_v1.021703m
ATGGTGAAAT CGTATCTAAG ATATGAACCT GCAGCATCAT TTGGTGTTAT AGTTTCAATT
GAATCTAATA TAACTTACGA TAGTACTGGA AAACATCTTC TTGCTCCAGC TCTTGAGAAC
GTTGGTATTT GGAATGTTAA ACAAGGGATT TGTAATAAAA CACTTTCTCC TTCTTCTACT
CTTGCTGTTA CTTCAATCGC TTCTTCTCCT TCTTTGGTAG CAAGTGGTTA TGCTGATGGA
AGTATAAGGA TATGGGATTG CGGGAAAGGA ACTTGTGAAA CTACTTTGAA TGGTCATAAA
GGTGCTGTAT CTGCTCTTAG ATATAATAAT CTTGGTGCTT TACTTGTTTC TGGAAGTAAA
GATAATGATG TTATTCTATG GGATGTTGTT GGTGAAACTG GACTTTTTCG TCTTCGGGGT
CATCGTGATC AGGTTACTGA T------GTT GTTTTCTTAG ATTCTGGTAA AAAGCTTGTT
AGTTCCTCGA AAGATAAATT TTTGAGAGTG TGGGATTTAG ATACTCAACA TTGTGTGCAA
ATAATAAGTG GTCATCATAG TGAAATATGG TCTATTGATG TCGATCCAGA GGAGAGATAT
CTTGTTACTG GATCAGCTGA TCCTGAACTC CGTTTCTACA CAATTAAACA CGAT---TCG
ATAAATAAAT GGCAAGTGTT GACGCATTTT GGTGAAATCC AGCGACAAAG TAAGGATAGG
GTGGGTAGTT TGAGATTCAA CAAGTCTGGA AATCTGCTTG CTTGTCAAAT GTCAGGAAAG
ATGGTGGAAA TATTTCAGGT ATTAGATGAA GCTGATTCCA AGCGCAAGGC GAAAAGAAGA
GTTCATAGAA AGAAAGAAAA GAAAACAGCT AAAGGAGCAC TT-------- -AGTGAAATT
GGGGAG---- --ACAGAAGT TGTTCCAAAA ------GAGG AGGAGAACAT TCTTATAGTT
ACAGTTTCAG ATGTGTTCAA GCTTCTCCAA ACATTGCGTG CTAGCAAGAA GATCTGCTCT
ATTTCTTTCT GCCCTATTAC TCAG---AAA AGCTCCCTCG CCACTGTAGC ATTATCATTG
AACAATAATC TATTGGAAGT ATATTCTGTT GAATCCACCA CTATCACTAA AGCACATACT
ATTGAACGTT TGGGCCATCG GTCCGATATT AGAAGTGTTG CACTAAGCTC AGACAATACT
CTTCTGATGT CAACAAGTCA CAATGCCGTA AAGATTTGGA ACCCAAGTCT TGGTTCTTGC
CTTAGAACTA TTGATTCAGG TTATGGCCTC TGTTGTTCCT TTATTCCTGG CAACAAATTT
GCAGTGGTTG GAACCAAAAC TGGAACTCTA GAGATCATTG ATGTCGGGAG TGGCACCTGT
GTTGAAGTGG TAGAAGCTCA TGGTGCTTCA GTACATTCAA TTATAATGCT TCCAAATGGG
TTTGTAACAG GGAGTGCAGA TCACGATTTT AAGTTCTGGG AGTATCGA-- ----CAGAAG
CCTGGTCAAG AATCTAAACA GCAAAGTGTG ACAAATACCA GGTCTAAGAA AATGAACGAT
GATGTTGTTG TGGTTGCTGT TAGCCCCGAT GCTAAATATA TTGCTGTTGC ACTGTTGGAT
TGCACAATCC AGGTCCTCTA TATGGATACA CTCAATTTAT ACCATACCAT GTACGGACAC
AAGTTGCCTG TCCTTTGTAT GGATTTTTCT TCTGATGGAG ATTTAGTAGT TAGCGGTTCC
GCAGACAAAA ATTTGATGAT ATGGGGTTTG GATTTTGCCG ACCGTCACAA GTCCATTTTT
GCTCATTCTG ACAGTGTTAT GGCGGTGCAA TTTGTGCATA ACACACATTA TATGTTCAGT
GTGGGGAAAG ATCGCGTTGT CAAATATTGG GATGCTGATA AGTTTGAGCT ACTTTTAACT
CTCGAGGGGC ATCATTCTGA AATTTGGTGT CTCGCTGTTA GCAATCGTGG TGATTTTATT
GTCACAGGAT CTCATGACCG ATCAATTCGT CGCTGGGATC GTACTGAAGA ACCCTTCTTC
ATTGAGGAAG AAAAAGAAAA AAGGTTGGAG GAGATGTTTG AGGCTGATCT TGACAATTCA
TTTGATAGTA GGTATGCACT GACAGAAGAA GTTCCAGAGG AGGGAGTTGT AGGATTGGCA
GGGAAGAAGA CTAAAGAAAC CCTCAGTGCA ACTGACTTAA TTCTTGATGC ATTAGATGCA
GCAGAAGTAG AATTAAATCG CATGGCTCAA CACAAG---G AAGAGAAAGA ACATGGAGCG
GTATCTGACT TCCAGCCAAA TGTTATTCTG CTTGGTCTCT CTCCATCTGA TTATGTTCTT
CGTGCACTTT CAAATACCCA AACAAACGAT CTGGAGGCAA CACTAATGGC TCTACCTTTC
TCAGATGCCT TGAAGCTCAT GTCTTACTTA AAGGATTGGT CTTCCATTCC CGACAAGGTC
GAGCTTGTTT GTAGGGTTGC AACAATACTC TTGCAGATTC ATCATAATCA ATTGGTTACC
ACTCCTGCTG CCAGGCCTGT CTTGACAATT CTTAAGGACA TTCTATTCGC AAGAGTTAAG
GAATGCAAAG ACACGCTCGG TTTCAATCTT GCTGCAATGG ATCATCTTAA GCAATTAATG
TCTTCTAAAT CAGATGCCCT TTTCCGGGAT GCGAGGACAA AGTTACATGA AATCCGTTTA
CTGCAAACAA AGCGTTTAGA ATCAAGGAAT TCTACAATTC ATGACAAAGG GAGGAAGAAG
AAGCAAAAG
>Seit_Millet_GLEAN_10001571
ATGGTGAAGG CCTACCTCCG CTACGAGCCG GCCGTCACCT TCGGGGTGAT TGCCTCACCG
GAGTCCAACG TCTGCTACGA CCCCTCCGGC CGCCTACTCC TCGCCGCTGC CCTCGACCGC
CTCGCCGCCT GGGACCTCAA GCGCGGTCTC CCCTCTGTCT CCTTTGCACC CTCCTCCTCC
CTCGCCGTCT CCTGCATCGC CTCCTCCCAA TCCTCAATTG CGAGCGGGCA CGCGGATGGG
AGCATCAGGC TGTGGGACGC GGAGAAAGGA GCCTGCGAGG CAACCCTCCA CGGCCACCGT
TCCGCTGCCT CCGCCCTCCG CTTTGCCCCC TCCGGCGCTG TTCTCGCCTC CGGCAGCAAA
GACTGCGATG TCATCCTCTG GGACGTCGTT GCTCAGGCCG GGCTCTTCCG CTTGCGTGGC
CACCGGGATC AGGTCACCGA T------TTG GTGTTCCTGG ATTCTGGTAA GAAGCTGGTG
AGCTGCTCCA AGGACAAGTT TATCAGGGTT TGGGACCTTG AAACACAGCA CTGTCTCCAA
ATCGTTGGTG GTCACCGCAG TGAGATTTGG TCTATGGATG TGGATCCTAG TGAGAGATTT
TTAGTGTCTG GCTCTGCTGA TCCAGAATTG CGAGTGTTTA GAATCCGGCA ATCA---GTA
GAGAGCAAGT GGGATGTGCT GAAGCTGTTC GGTGAGATTC TGAGGCAGAG CAAGGAACGA
GTGGCAACTG TTAGGTTTAA TAGGAACGGT AGTCTTGTGG CATGCCAGGT GGCTGGGAAG
ACAGCAGATA TTTATAGGGT TCTTGATGAA ACAGAAGCTA CAAGGAAGGC CAAAAGGCGG
ATGCATAGGA AGAAGGAGAA AGCATCGGCG AAATCCATGA TA------GC CGAAGGGAAC
GGTACTGTC- --ATTGATCC TTTACCAGCT ------CAAG ACTTGCAAAA TCCAGCTGTT
ATCGTCACCG ATGTATTTAA GCTCCTTCAA GTTTTGCGGG CAAGCAAGAA AATATGTTCG
ATTTCATTTT CTCCAAGTAA TCCACCAAAA GGCTGCCTTG CCACCTTGTC TCTATCTCTC
AACAATAACA CGCTTGAGAC ATATTCAGTG GATAGTGAGA AGGTCTCGAA AATGTACTCA
ATTGAGATGC ACGGACACCG TTCCGACATT AGGAGTGTCT CCCTTAATTC TGAGGACAAC
CTCCTGATGT CGACTAGCCA CAATGCTGTC AAAATTTGGA ATCCTAGTAC AGGGGACTGC
CTTCGGACCA TTGACTCTGG ATATGGGTTG TGCAGTGCTT TCGTT---GG AAATCGGTTT
GCTCTTGTTG GTACAAAAAG TGGTACTTTG GAGATTATTA ATATTGCTAG TGGCAGCTTA
ACTGAGGTGA TAGAAGCGCA TGCGGGTTCA ATACGATCAA TTGTACCTAT TCCAGATGGA
TTTGTCACTG GGAGTGCTGA TCATGATGTC AAGTTCTGGG AATACCAACT GTTGCAGAAG
TCTGATAATG ACTCCAAGCA GCTGACTGTG ACTAATGTGA GAACCTTGAA AATGACTGAA
GACGTCCTTG CTGTCTCCAT CAGTCCACAA GGAAAGCATA TTGCTGTTGC TCTCTTGGAT
TGCAATGTCA AGGTCTTTCA CATGGACACA CTGAAACATT TTCTAAACCT TTATGGGCAC
AAACTTCCAG TTCTCTGTAT GGACATATCA TCTGATGGGG CTTTGATAGT TACTGGCTCT
GCAGACAAAA ATTTAAAGAT TTGGGGTATG GATTTTGGGG ACTGCCACAG GTCTATATTT
GCTCATTCGG ACAGCGTGAT GGATGTTAAG TTTGTATATA GAACACATTA TATGTTCAGC
GTGGGAAAAG ATCGCACTGT GAAGTACTGG GATGCTGATA AATTTGAGTT GTTGTTAACA
CTTGAAGGAC ATCATGCTGA AGTATGGTGC CTCACAATCA GCAGTCGTGG TGATTTTATT
GTAACAGGTT CCCATGATCG CTCCATTCGG CGCTGGGATC GTACTGAAGA ACAACTGTTC
ATTGAGGAAG AGAAGGAGAA AAGATTGGAA GAAACCTTTG AGGCTGATTT AGACAATGAT
AATGAGTATA GATACGGGCA GAAAGATGAT GCTCCTGATG AAGGTTCTGT GGGTGTTCCT
GGTAGGAAAA CAAAAGAGAC AGTTACTTCT GCTGATGCAA TTATGGATGC CCTTGACACT
GCTGAGGAAG AAGTAAAACG CCTTAATCAG CATAAACTGG AAGAGCAAAA TAATGGGAGG
GCAGCTAGAT TTCAACCTAA TGTCATAATG CAAGGGCATT CACCCTCAGA TTATGTTCTG
AATGTAGTTT CAAGCATCCG CCCAAATGAT TTGGAACAGG CCCTCCTGGC ATTGCCTTTC
TCAGATGCAC TAAAGCTCAT GTCTTACTTG AAGGAGTGGT CTCTGGTTCC TTCAAAGGTT
GAGCTTGTTT GTAGGGTTTG CTTAGTGCTC CTTCAGACAC ATCATAATCA ACTAACTACT
ACGCCAGCTG CAAGATCCTT GTTGACAGAA CTGAAGGATA TTCTTTACTG CAGAGTAAAG
GAATGCAAGG ATACTATAGG CTTCAACCTT GCCGCGATGG ATCATTTGAA AGAATTGTTG
GCAATGAGAT CAGATGCACC TTTCCGTGAT GCAAAAGCGA AACTCATGGA GATCAGGCAG
GAGCTGTCGA AGCGGTCAGA T---AGGCCT GAT------G GGAACGAGAG AAGGAAAAAG
AAGAGAAAG
>Sppo_Spipo1G0061200
ATGGTGAAGC TCTACCACCG GTACAAGCCG TCTCTGGCCT TCGGCGTGAT TGCTTCCTTG
GAGGCCAACA TCTGCTACGA CGGCTCAGGG AAGCTCCTTC TCTCCCCCGC TCTCGAGCAG
CTGGGCCTAT GGAATCTCCG CCAGGGTGTT TGCGCCAAGA ATTTATGCGC TTCGTCAGAG
CTCGCAATCA CTTTCGTCGC CTCCTCCCCC TCC---GTGG CGACTGGGCA TGCCGACGGC
AGTATAAGGA TATGGGACTG CGATAGAGGC ACCTGTGAGA CGACCTTGAA CGGGCACAAG
GGCGCCGTGT CTGTCCTTCG TTACAGCCGT TCTGGTTCAC TACTTGCCTC CGGCAGCAAG
GACACTCGCA TCATCATCTG GGATTTGGTC GGGGAAGCTG GGCTCTTCTC CCTCTGTGGT
CACAAAGATC AGGTGACAGA C------CTC ATCTTCCTGG ACTCCGACAA GAAGCTTGCC
ACCTGCTCAA AGGATAAATT CGTACGCGTG TGGGACCTAG AAACACAGCA TTGCGTGCAG
ACAATCGGTG GGCATCAGAC CGAGGTATGG TCACTGGATG CCGATCCTGA GGAGAAGTAT
CTGGTTACGG GCTCTGCAGA CCCTGAGCTA CGATTCTACC ACATAAAGAA TGATAATCCA
ATCAACAAAT GGGAAATTTT GAAACAGTTC GGGGAAATCC GTCGACAGAG CAAGGACAGG
GTCTCCACCG TTAGATTTAG TCATAGAGGG AACCTTCTTG CTTGCCAAGC TGCAGGGAAG
ACTGTGGAGT TATACCATGT TCTGGACGAG TCTGCATCTA TGCGGAAGGC CAAGAGGCGA
CTTAAGAGAA AAAAGGAGAA GGCCTTATCA AAAGGAGGC- --------GA CGAGGTGAAT
GGGGAT---- --GCAAATCT TGTGGCATCC ACTACCGAGG ATTCCAAAAA TCCCACTGTC
GTAGTTTCTG ATGTTTTCAA GCTTCTTCAA GTTTTGCGAG CCAGCAAGAA GATATGTTCC
ATTGCCTTTT GCCCCCTGAC CCCTGGCAAT GATGCCCTTG CTACTTTAGC ATTGTCCCTA
AACAATAACA GTTTGGAGGC TTACTCTGTG AAGACCAGCG AAGTAGTCAG AACGCATGCT
ATTGAACTCC AGGGTCACCG TTCTGATATT AGAAGTGTTG CACTCAGCTC TGACGGTACT
CTTTTGTTGT CAACAAGTCA TAATGCTGTA AAGATTTGGA ACCCAGGGAA TGGTTCTTGT
CTCCGAACAA TTGAATCCGG ATATGGATTA TCCAGTGCCT TATTGCCTGG CAATAGGTAC
GCTCTGATTG GAACTAAAAC TGGAGCATTA GAAATCATCG ACATTCAAAG CAGTTGTTGT
GTGGAAGTAG TGGAAGCCCA TAGTGGTTCG ATTTGGTCGA TTGGAATAAC CCCAGATGGT
TTTGTGACTG GCAGTGCTGA TCACGATATC AAGTTCTGGG AGTATCAACA TGTACAGAAG
CCTGGTCATG GATCTAATCA TTTGACTGTG ACAAACGTCC GGACATTGAA GATGAATGAT
GATGTTCTCG TGGTTTGTGT CAGCCCAGAT GCTAAATATA TTGCAGCGTC TCTCATAGAT
TGCACAGTCA GGGTTTTCTA TCTGGACTCA TTAAAGTTCA GTTTTCCTTT ATACGGCCAT
AAACTACCTG TGCTTTGTAT GGATATTTCA TCCGATGGGG ACCTTATAGT TACTGGTTCG
GCCGATAAAA ATTTGAAGAT TTGGGGTTTA GATTTTGGTG ATTTGCACAA ATCTCTTTTT
GCCCATGCTG ACAGTGTCAT GGCTGTACAG TTTGTGCGGG ATACACACTA TATGTTCAGT
GTTGGAAAAG ATCGCCTGGT AAAATATTGG AATGCGGATA CATTCGAGTT AATTTTAACT
CTTGAAGGAC ACCATGCGGA AATTTGGTGT CTTGCAATAA GTCATCATGG TGATTTTGTT
ATCACAGGAT CTCATGATCG TTCTCTTCGG TGTTGGAAAC GTTCGGATGA TCTATTCTCC
ACTGAGGAAG AGAGAGAGAA AAGGCTTGAG GAAATGCTTG AGTCTGACTT GGGTGGTATA
AATGAGGCTA GTTTTGGGTT CAAACAAGAA CTTCCTGAGG AGGGATCTGC TCGTTCTTCA
GCAAAGATAA CTCATGAGAC ATTAACTAAG GCTGATTTAC TAATTGAGGC ATTGGACATT
GCTGATGTTG AATTAAAACG CCTGGACGAA CATGAG---G AGGAAATGAG ACACGGGAAA
GCGAGTGCTC TTCAGCCGAA TCCTATAATG AATGGGCTCT CACCGTCTGA CTATGTTCTT
GATAAACTTT CCAGTATTCA GCCCAATGAC TTGGAGCAGA CTCTGCTGTC ATTGACGTTT
TCTGACACTT TGAAGCTTAT GTCTCACTTG AAGGGATGGG CCTTCATTCC CAACAAGGTT
GAGCTCGTCT GCAAGGTGAC AACAGTGCTT CTACAGACGC ACCACAGCCA GCTGACCGCC
ACTCCTGCTG CCAGGCCAAT TTTGTCAGTA CTGAAGGAAA TTCTTCATGA GAGGGTTGAG
GAATGCAAAG ACCTGCTGGG CTTTAATCTT GCCGCCATGG ATCATCTCAA GGAGATGATG
TCCGTTCGAT CGGACGCCCT GTTCCAGGAC GCCAAGTCCA AGCTTCAGGA AATCCGGTCT
CTGCAATCCA AGCGCATAGA AGACAGGATG GAG------G GAAAGATGAA GAAGAAAAGG
AGACGGCAG
>Coca_GSCOCT00042970001
ATGGTGAAGG CGTACTTGAG GTACGAGCCG GCCGCATCTT TCGGGGTGAT TGTGTCGGGG
GACTCAAACA TCGCTTACGA CAGCACCGGC AAGCTCTTGC TGGCAGCGGC TTTGGAGAAA
GTCGGCGTGT GGCATGTCCG CCAGGGAGTG TGTGGCAAAA CTCTAGCTCC TGCGCTTTCC
CTAGCAGTTA CCTCTATCGC TGCCTCCCCT TCTCTTGTAG CAAGTGGATA TGCTGATGGT
AGCATAAGAA TATGGGATTC TGAAAAAGGA ACATGTGAAA CCACATTGAA CGGACATAAA
GGAGCTGTAA CAGCCCTTCG CTACAACAGA CTTGGATCTT TGCTTGCATC TGGGAGCAAG
GATAATGACA TTATTTTGTG GGATGTGGTT GGGGAGGCTG GGCTTTTTCG CCTTCGTGGT
CACCGTGATC AGGTTACAGA C------CTT GTTTTCTTGG ATTCTGGTAA AAAACTGGTT
AGTTCATCTA AGGACAAGTT TTTGAGAGTT TGGGATCTGG ATACACAACA TTGTATGCAG
ATTATTAGCG GGCATCATAG TGAAATCTGG TCCATAGACA TTGATCCTGA GGAGAGATAT
CTTGTCACTG GATCTACGGA CCCTGAACTC CGCTTTTACA TGATAAAGCA TGAT---TTT
ACTAATAAAT GGGAAGTCCT GAAGCAGTTT GGTGAAATTC AGCGACAGAG CAAGGACAGA
GTTGCTACCT TGAGATTTAA TAAGTCCGGA AATCTATTGG CATGTCAAGT TGCAGGAAAG
ACAGTGGAGA TATTCCGTGT ACTGGATGAG TCTGAATCTA AGCGTAAAGC AAAGAGGAGA
ATTCATAGAA AGAAGGAGAA AAAAGCTTTA AAAGGGGCAG TT------GA GATGGAGAAT
GGTGAT---- --GCAAATGT CGTAGCA--- ------GAAG ATGGAAGCTG TCCGGTTGTT
ACCGTCCCTG ATGTATTTAA GCTTCTTCAA ACTTTACGAG CTAGTAAGAA GATATCATCT
ATTTCTTTCT CTCCTATTAG CTCG---AAG AGCTCACTGG CCACTTTAGC GTTGTCTTTG
AATAATAACC TATTGGAAAT TTATTCAATT GAAAGCAGTT CAACTACAAG AACTAGCACT
ATTGAGCTCC AAGGACATCG TTCTGACGTT AGGAGTGTCA CACTTAGCTC TGACAACACT
CTTTTGATGT CAACAAGTCA TAGTGCAATC AAGATATGGA ACCCCAGTAC TGGTTCTTGC
CTTCGTACTA TTGATTCAGG ATATGGACTA TGTGGTCTTT TTGTTCCTGG TAACAAGTAT
GCAGTTATTG GTACAAAGGG TGGAACAATA GAAATTGTTG ATGTACGAAG TGGTACATGT
GTGGAGGTAG TTGAGGCGCA TGGTGGTTCT GTTCAATCAA TTGCTTCGAC TCCAGATGGT
TTTATTACTG GGAGTGCGGA TCACGATGTT AAGTTCTGGG AGTACCAAAC TATACGAAAA
CCTGGTCAAG ATGCCAAGCA TTTGACTGTA TCTCCTACAA GGAACTTGAA AATGAATGAT
GATGTTCTTG TGGTGGCTGT CAGCAGTGAT GGTAAACACA TTGCTCTTGC CCTGTTGGAC
TGCACAGTTA AGGTATTTTT TATGGATTCC CTCAAATTTT TCATTTCACT CTACGGTCAC
AAGCTTCCTG TGCTCTGCAT GGATATTTCG GCTGATGGAG ATCTACTTGT GAGTGGATCT
GCAGACAAAA ATTTGAAAAT TTGGGGATTG GATTTTGGTG ACTGCCATAA GTCTCTTTTT
GCTCATGCAG ATAGTGTTAT GGCAGTCAAA TTTGTTCGCA ATACCCATTA CATGTTCAGT
GTTGGGAAAG ATCGTCTTGT GAAATACTGG GATGCTGACA AGTTTGAGTT ACTTCTGACT
CTTGAGGGTC ACCATGCTGA GGTTTGGTGT CTTTCCGTCA GCAACCGTGG TGATTATCTT
GTAACTGGAT CCCATGACCG CTCCATACGG CGTTGGGATC GGACTGAAGA ACCATTTTTC
ATTGAGGAAG AAAAAGAAAA ACGGTTGGAG GAGATGTTTG AATCTGACAT TGACAACCCA
TTTGAGAACA GATATGCTCC AAAGGAAGAA CTACCAGAAG ATGGAGCAAC AGCAATAGCA
GGGAAGAAAA CTCAAGAAAC TTTGACTGCC ACAGACTCCA TTATTGATGC ACTAGACATG
GCTGAGGCAG AGCTGAAGCG TATTACTGAA CATGAG---G AGGAGATTTC TATGGGAAGA
AATGCAGATT TGCGCCCAAA TATTCTTTTG CTTGGGCTTT CTCCATCAGA ATATGTTCTT
CGTGCACTTT CTAATGTCCA CACAAATGAT CTGGAGCAGA CTTTGATGGC CCTCCCATTC
TCAGATGCAT TAAAGCTTTT ATCTTACTTG AAGGACTGGG CCTCCATTCC TGATAAGATT
GAGCTTGTCT GCAGGGTTGC TACAGTGCTG TTGCAACTGC ATCATTATCA GTTGATTTCT
ACTGTTGCTG CCAGACCTAT CTTAACTCAT CTGAAGGACA TTCTTCATGC AAGAGTCAGG
GAGTGCAAAG ATACACTTGG TTTTAACCTT GCAGCAATGG ATCATCTGAA GCAACTGATG
GCTCAGAGAT CAGAAGCACT CTTTATGGAC GCAAAAGCTA GATTGTTAGA AATACGATCA
CAATATGCAC GTCGCTTTGA AGCAAGATCA GAAACAAAGA CAGAAAAGAG AAAAAGGAAG
AAGCAGAAG
>Arth_AT3G21540.1
ATGGTGAAGG CTTACCAAAG ATACGATGCA GCGACCTCTT TCGGTGTGAT TTCATCTGTA
GATTCGAACA TAGCTTACGA TTCGACGGGG AAGTATGTGC TTGCTCCGGC GTTGGAGAAG
GTCGGAATAT GGCACGTCCG GCAAGGTGTC TGCTCCAAAA CCCTAACTCC TTCCTCCTCT
CTCGCCGTTA CCTCTATAGC CTCCTCTGCT AGCTTGGTGG CAGTTGGGTA TGCAGATGGG
AGCATAAGAA TATGGGATAC TGAGAAAGGA ACTTGTGAGG TTAATTTTAA TAGCCATAAG
GGGGCGGTGA CTGCTTTGCG GTACAATAAG GTTGGATCGA TGCTTGCATC TGGAAGTAAA
GATAATGATA TTATCTTGTG GGATGTTGTT GGCGAATCAG GTCTTTTTCG TCTCCGTGGG
CACCGAGATC AGGTCACAGA T------CTT GTATTCTTGG ATGGTGGTAA GAAACTTGTA
AGTTCATCTA AGGACAAGTT CTTGAGAGTC TGGGATCTTG AGACCCAACA CTGTATGCAA
ATAGTTAGTG GTCATCATAG TGAAGTGTGG TCTGTTGATA CTGATCCAGA GGAGAGATAT
GTTGTTACTG GGTCGGCTGA TCAAGAACTT AGATTTTATG CTGTCAAGGA ATAT---TCG
TCTAACAAGT GGGAAATTCT AAAGCTGTTT GGGGAAATTC AGAGACAAAC TAAGGATAGA
GTTGCGAGAG TTAGATTCAA TGTTTCGGGA AAACTTCTGG CTTGTCAAAT GGCAGGTAAA
ACTATTGAAA TATTCCGGGT TTTGGATGAA GCTGAGGCTA AGCAGAAAGC AAAGCGTAGG
CTT---CGCA GAAAAGAGAA GAAGAGTTCC AAAGTGGGGG ATGAAAATTC AACCGCTAAT
GGCGAAGCAA GTGCTAAAAT TGAACTAGCT ------GATG CTGTTTCTAG TCCT------
ACTGTCCTTG ATGTTTTCAA GCTCTTACAA GTCATTAGAG CTGGGAGAAA AATCAGCTCT
TTCTCTTTCT GTCCGACAGC TCCA---AAA GAATCCTTAG GAACATTAGC TCTCTCTTTG
AACAATAACT CACTGGAATT CTATTCCCTT AAAAGCAGCG AAAACGCGAA AACTGTTACC
ATTGAACACC AAGGACATCG CTCTGATGTG AGGAGTGTTA CCCTCAGTGA AGACAACACC
CTTTTGATGT CAACCAGTCA CAGTGAAGTA AAAATTTGGA ATCCCAGTAC AGGTTCCTGC
CTCCGGACCA TTGATTCAGG ATATGGATTA TGCAGTTTGA TTGTTCCCCA AAACAAGTAT
GGTATTGTTG GAACCAAGAG TGGGGTACTT GAAATCATTG ATATAGGGAG CGCTACCAAA
GTGGAAGAAG TGAAGGCTCA TGGTGGCACT ATTTGGTCAA TTACACCTAT TCCAAACGGG
TTTGTCACAG TCAGTGCAGA TCATGAAGTC AAATTCTGGG AATACCAAGT CAAACAGAAA
TCTGGCAAGG CGACCAAGAA ACTCACTGTT TCAAATGTTA AGTCCATGAA GATGAATGAC
GATGTACTTG CTGTTGCTAT CAGCCCGGAT GCTAAACACA TAGCAGTTGC ACTGCTTGAT
TCCACAGTGA AGGTTTTCTA CATGGATTCC CTAAAATTCT ACCTCTCCTT ATATGGCCAC
AAGTTGCCTG TGATGTGCAT TGACATCTCA TCAGATGGAG AGTTGATTGT TACTGGTTCT
CAGGACAAAA ATTTGAAAAT TTGGGGTTTG GATTTTGGTG ATTGTCATAA GTCTATCTTT
GCTCATGGTG ACAGTGTCAT GGGTGTAAAA TTTGTTCGGA ATACCCATTA TCTGTTCAGC
ATTGGGAAAG ACCGCCTCGT CAAGTATTGG GATGCTGACA AATTCGAGCA TTTGTTAACG
CTTGAAGGAC ATCATGCAGA GATTTGGTGC CTTGCTATCA GTAACCGTGG TGATTTTCTC
GTAACAGGAT CTCATGACCG CTCCATGCGT CGCTGGGATC GCTCTGAAGA ACCTTTCTTC
CTCGAGGAAG AGAAGGAAAA GAGGTTAGAA GAGCTTTTTG AGTCTGAGAT TGATAATGCA
GCAGATGACA GGCATGGACC CATGGAGGAA ATTCCAGAGG AAGGTGTTGC AGCATTAGCT
GGCAAGAAGA CGATAGATGT TCTATCAGCT GCTGATTCAA TTATAGATGC TCTGGAAGTA
GCAGAAGATG AAACAAAGCG TCATGCTGCT TATGAG---G AGGAGAAAAC AAAGGGAAAA
GTTCCTGAAT ACCTACCCAA CGCTGTGATG TTCGGGCTTT CTCCGTCCGA ATATGTTCTC
AGGGCCATCT CAAATGTGAG AACAAATGAT CTTGAGCAGA CTTTGCTGGC TCTACCATTC
TCAGATTCTT TGAAGTTTCT TTGCTACATG AAAGACTGGA GTTTAATTCC CGAAAAGGTA
GAGTTGGTTA GCAGAATCGC AACCATTATA TTACAGACAC ATCACAACCA GTTGGTAACA
ACACCATCTG CCAGACCAAT CTTAAGCGTT CTCAGGGACA TTCTTTACTC AGAAATCAAG
GCATGCAAAG ATACAATCGG TTTCAATTTG GCCGCCATGG ATCATGTCAA GCAAATGATG
GATGCAAGAT CTGATGCTCC CTTCAAAGAT GCAAAGGCCA AGCTATTGGA GATAAGGTCA
CAGCAAGCAA AACGTATGGC ATCACGAGGA GATACAAAGA TGGAGAAAAA GAGAAAGAAG
AAGCAGAAG
>Potr_POPTR_0006s12290
ATGGTCAAGT CGTACCTAAG GTACGAGCCA GCGTTATCGT TTGGTGTAAT AGCATCGGTG
GAAGGTAACA TTGCATACGA CAGCTCAGGG AAGCACTTAC TCACGCCGGC GCTCGAGAAG
GTCGGTGTTT GGCACGTCCG TCAAGGCATC TGCACCAAAA CCCTAGCTCC TTCTACCTCT
CTCGCTGTCA CTTCTATCGC ACCCTCGCCT TCTCTGGTAG CGGTTGGATA TGCTGATGGT
AGTATAAGAA TTTGGGATAG TGAGAAAGGA ACCTGTGAGA CCACACTGAA TGGCCACAAA
GGGGCAGTGA CTGTTTTACG TTATAACAAG CCTGGGGCTT TGCTTGCATC TGGAAGTAAA
GATAATGATG TTATACTGTG GGATGTTGTT GGAGAAACAG GCCTTTTTCG CCTTCGTGGG
CATCGTGACC AGGTTACTGA C------CTT GTTTTCTTGG AGTCCACTAA AAAACTTGTT
AGTTCTTCAA AAGACAAATT TTTGAGAGTA TGGGATCTAG AAACACAGCA CTGTATGCAA
ATAATTAGTG GACACCACAG TGAAATTTGG GCAGTGGATG CTGACCCAGA GGAGAGATAC
TTAGTCACTG GTTCAGCAGA TCCAGAAATT CGATTTTATA CAATCAAGCA TGAC---TCA
GAAAATAAAT GGGAAGTCCT GAAGTTGTTT GGTGAGATTA AGAGGCAAAG CAAAGATAGA
GTCGCAACTG TGAGATTCGA CAAGTCTGGA AGTTTACTGG CTTGTCAAGT GGCTGGGAAG
ACTGTGGACA TATTCCATGT ACTAGGAGAT GTCGTAGCAA GCCGTAAAGC TAAACGCAGG
CTTCATAGGA AGAAAGAGAA GAAATCTGCC AAGGGGGCAC TTGGG---AC AACTGAATCT
AAAGAGGAT- --ACAAAACA TGCATCCGAA ------GAAG ATGGAAATAC CCCCACAGTT
ACCGTTTCTG ATGTTTTTAA ACATCTTCAA ACTGTTCGAG CTGGCAAAAA GATCTGTTCC
ATTTCATTTA GTCCAATTAC TCCA---AAG AACTCCTTGG CTACTTTAGC TTTGTCTTTG
AATAATAATC TATTGGAATT TTACTCCATT GAAAGCAGCA CAACCACAAA AACTCTAGCA
ATTGAGCTAC AAGGGCACCG TTCTGATGTC AGAAGTGTTA CACTCAGTTC AGACAATACT
CTTTTGATGT CAACCAGTCA CAATGCTGTA AAGATTTGGA ATCCAAGTAC TGGTTCTTGC
CTTAGGACCA TTGATTCTGA TTATGGACTA TGTGGTTTAA TCATCCCACA GAACAAGTAT
GCTTTTGTTG GAACTAAAAG TGGAAAGATA GAGGTAATTG ACATTGGTAG CGGCACTTGC
ATTGACACAT TGGAAGCTCA TGGTGGGCCT GTACGGTCTA TTGCTGCTCT TCCAAATGGT
TTTGTCACAG GCAGCGCTGA TCACGATGTT AAGTTCTGGG AGTATCAAAT CAAACAGAAA
CCTGGTCAAG ACTCGAAGAA CCTTGTTTTG TCAAATGCAA GGGCTATGAA GATGAATGAT
GATGTTCTCG TGGTTGTAGT TAGCCCTGAT GCTAAATATA TTGCTGTTGC ACTGTTGGAT
TGTACAGTCA AGGTTTTCTT CTTGGATTCG TTCAAATTTT TCCTTTCATT ATATGGTCAC
AAGCTGCCTG TGCTATGTAT GGATGTTTCA TCAGATGGAG ATTTGATTGT TACTGGATCC
GCAGACAAAA ACTTGAAGAT TTGGGGTTTG GATTTTGGTG ACTGCCACAA ATCCCTTTTT
GCTCATGGTG ATAGTGTCAT GGCAGTGCAA TTTGTGCGGA ATACCCATTA TATGTTTAGC
GTTGGAAAAG ATCGGCTTGT AAAATACTGG GATGCTGATA AATTTGAGCT TCTTTTAACC
CTTGAGGGAC ATCATGCAGA TGTTTGGGGT CTTGCAATCA GTAGTCGTGG TGATTTTCTT
GTTACAGGAT CCCATGATCG ATCACTACGT CGTTGGGATC GTACTGAGGA GCCTTTTTTC
ATTGAGGAGG AGAAAGAGAA AAGGTTGGAA GAAATGTTTG AAGCTGACAT TGAGAATGCA
TTTGAAAACA AGCATGTGCC TAGAGAAGAA CTTCCAGAGG AGGGAGCTGT TGCCTTGGCA
GGGAAGAAAA CACAAGAAAC CCTTTCTGCA ACCGACTTAA TTCTTGATGC TTTAGATGTA
GCAGAGGTAG AATTGAAGCG TATTGCTGAA CATCAG---G AGGAGAACAC CAAGGGAAAT
GTTACAGAAT ACCAACCAAA TGTTATCATG CGTGGGCTCT CTCCATCTAA TTATGTTCTC
CATGCTTTCA CAAATGTTCA CACCAATGAT CTGGAGCAGA CATTACTGGC TTTGCCATTC
TCAGATGGCT TGAAGCTTCT GTCTTACTTT AAGGACTGGA CCTCAAATCC CGATAAGGTT
GAGCTTGTTT GCAGGCTTGC TACTGTGCTA TTGCAGACAC ATTACAATCA GTTGGTTACA
ACCCCAGCTG CAAGACCGGT TTTGACTCTT CTCAAAGACA TTCTTTATGA AAGAGTCAAG
GAATGCAAAG ATACTCTGGG TTTCAATCTT GCTGCGATGG ATCATCTCAA GCAATTGATG
GCTTCAAGAT CAGATGCACT CTTTAGAGAT GCAAAAGCAA AGTTACTAGA AATCCGCTCA
CAGCAGTCAA AACGTCTGGA AGCAAGGACT GATACAAGAG AAGAAAAACG TAGAAAGAAA
AAAAAGAAA
>Orsa_13103.m00617
ATGGTGAAGG CCTACCTCCG GTACGAGCCG GCGATCTCCT TCGGCGTGGT CGCCTCCCCG
GAGTCCAACG TCGCGTACGA CCCCTCCGGC CGCCTCCTCC TCGCCGCCGC CCTCGACCGC
TTCGCCGCCT GGGACCTCAA GCGCGGCCTC CCCTCCCTCT CCTTCGCCAC CGCCGCCCCG
CTCGCCGTCT CCTGCCTCGC CACCTTCCCC TCCTCGATTG CGAGTGGGCA CGCCGATGGG
AGCATCAGGC TATGGGACAC GGAGACCGGC TCCTGTGAGG CGACCCTCCA TGGCCACCGC
TCTGCGGCTT CCGCCCTCGT ATTCGGCCCC TCTGGCGCCA TCATCGCCTC TGGCAGTAAG
GACTGTGACA TTATCCTTTG GGATGTAGTT GGACAGGCCG GCCTTTATCG ACTCCGTGGC
CACCGTGATC AGGTCACGGG T------TTG GTGTTTCTGG ATTCAGGGAA GAAACTAGTG
AGCTGCTCCA AGGATAAGTT AATCCGGGTT TGGGACCTTG ACACGCAGCA CTGCCTTCAG
ATTGTTGGTG GCCACCGCAG TGAAATATGG TCAATTGATG TGGATCCCAG CGAGAGGTTT
TTGGTGTCTG GGTCGGCCGA TCAAGAGCTG CGGGTGTTTA CGGTCCGGAA ATCT---GCT
GAGAGCAAGT GGGATATGCT GAAGCTATTT GGTGAGATTC CAAGGCAAAG CAAGGAAAGG
GTAGCGACTG TTAAGTTCAA TAAGAACGGT AATCTTGTGG CATGCCAGGT GGCTGGGAAG
ACGGTGGATA TTTATAGGGT TCTTGATGAA ACAGAGGCAG CACGGAAGGC CAAGAGGAGG
ATGCACAGAA AGAAGGAGAA GGCTTTGGCC AAATCCATGG CT------GC TGAAGGGAAT
GGTACTGTT- --ATAGATCC TTTGTCGGCT ------CAAG ACTTGCAGAA TCCCACTCCT
GTTGTCACCG ATATATTTAA GCTTCTCCAT GTTTTGCGGG TTAACAAGAA AATTTGCTCT
GTCGCATTTT CTCCAAACAA TCCACCAAAA GGTTGCCTTG CCACCTTGTC TCTATCTCTG
AATAATAACA TGCTTGAGAC ATACTCAGTG GATAATGAGA ATGTGTCGAA TATGTATTCC
ATTGAGATGC ATGGACACCG TTCTGATATT AGGAGTCTTG CACTTAACTC AGAGGACAAC
CTCCTGATGT CAACAAGTCA CAATGCTGTT AAGATATGGA ATCCTAGTAC TGGCGACTGT
CTCCGGACAA TTGATTCTGA TTATGGATTG TGCAGTGCAT TTGTTCCTGG AAATCGGTAT
GCCCTTGTAG GCACAAAGAG TGGTACTTTG GAGATTATAG ATATTAATAG TGGAAGCTCT
ATTGAGGTTA TAGAAGCTCA TGCTGGTTCC ATACGATCAA TTGTACTCAT TCCAAACGGT
TTTGTCACTG GAAGTGCTGA TCATGATGTC AAGTTCTGGG AATACCAATT GATGCAGAAA
TCTGATAATG ACTCTAAGCA GCTGAGCGTA ACAAATGTCA AAACTTTGAA AATGAATGAC
GATGTCCTTG CAGTAACCAT CAGTCCAACT GGGAATCATA TTGCTGTTGC TCTCTTGGAT
GGCGCAGTCA AGGTCTTCAC TATGGACTCA CTGAAGTTTG CCCTTACCCT TTATGGCCAC
AAACTTCCAG TTCTCTGCAT GGATATATCA TCCGATGGAG TTCTAATAGT TACTGGTTCT
GCAGACAAAA ATTTGAAAAT TTGGGGTATG GATTTTGGTG ACTGCCATAA GTCTATATTT
GCCCACACGG ACAGTGTGAT GGATGTTAAG TTTGTTTCTA AAACACATTA TATGTTCAGT
GTTGGGAAAG ACCGCACTGT AAAGTACTGG GATGCTGATA AATTCGAGTT GTTGTTAACA
CTGGAAGGAC ACCATGCTGA AGTTTGGTGT CTTGCCATCA GCAGTCGTGG TGATTTTATT
GTAACAGGTT CTCATGACCG CTCTATTCGG CGTTGGGATC GTACTGAAGA ACAACTCTTC
ATTGAGGAAG AGCAAGAGAA AAGGTTGGAG GAAACTTTCG AGGCTGATTT AGATAGTGCT
ATGGACCACA AGTATGGGCA AAAAGATGGT GCTCCTGATG AGGGTTCTGT AGGTGTTCCT
GGTAGGAAAA CCAAAGAGAC AGTAACTGCT GCTGATGCAA TTATTGATGC ACTTGACACT
GCCGAGGAAG AAGTAAAACG CCTTGATCAG CACCAG---G AAGGACAAAA TAATGGGAAT
GGAACTACAT TTCAACCCAA TGTTATAATG CAAGGGCAGT CACCATCGGA TTATGTTTTG
AATGTAGTTT CAAATGTTCG TCCAAATGAC TTGGAACAGG CTCTCCTTTC ATTGCCATTC
TCAGATGCAC TTAAGATCAT GTCTTACTTA AAGGAGTGGT CTATGGTTCC TTTGAAGGTT
GAGCTTGTTT GTAGGGTTTG CCTAGTGCTG CTTCAAACAC ACCACAGCCA ATTAACTACG
ACACCATCTG CAAGATCGAT ACTTACAGAA CTGAAAGGCA TTCTTTACAG TAGAGTAAAG
GAATGCAAGG ATGCTATAGG TTTCAACCTT GCTGCAATGG ATCATATAAA AGAATTGTTG
GCCATGAGAT CAGATGCTCC CTTCCGAGAT GCAAGAGCGA AGCTGATGGA GATCAGGCAG
GAACAATCAA GACGATCGGA T---AGGTCA GAT------G GGGCTGAAAA AAGGAAAAAG
AAAAAGCGA
>Vivi_PAC_17839356
ATGGTGAAAG CATATCTCCG ATACGAGCCG GCGGCGGCGT TCGGAGTTAT CGCGTCCGTC
GATTCCAATA TCGCCTACGA TAGCTCCGGA AAACACCTCC TTGCACCGGC GCTAGAAAAG
GTCGGAGTTT GGCACGTGCG CCAAGGCGTT TGCACTAAAA CCCTGACCCC TTCTCCATCT
TTCGCTGTCA CCTCCATTGC CTCCTCTCAA TCTCTGATTG CGAGTGGGTA TGCTGATGGT
AGTATAAGAA TTTGGGATTG TGACAAAGGA ACTTGTGTGA CCACATTGAA TGGACATAAA
GGGGCTGTGA CTGCTCTTCG GTATAATAAG ATTGGATCTT TACTTGCTTC TGGTAGCAAG
GATAATGATG TTATCTTATG GGATGTTGTT GGCGAGACAG GCCTTTTTCG CCTTCGTGGC
CATCGTGACC AGGTCACCGA C------CTT GTTTTCTTGG ATTCTGGTAA AAAACTTGTT
AGTTCATCCA AAGACAAATT TTTGAGAGTT TGGGATCTTG AAACCCAACA CTGTATGCAA
ATAGTTAGTG GTCATCATAC TGAAATTTGG TCCATAGACA CTGACCCAGA GGAGAGATAT
CTTGTCACTG GATCAGCAGA TCCAGAACTT AGGTTTTACA CCATAAAGCA TGAC---TTG
GTT------- ---------- -AAGTTAAAT GGAACTGAAG CTCGACAAAG CAAGGATAGA
GTTGCCACTG TGAGATTCAA CAAGTCTGGA CATCTGCTGG CTTGTCAAGT GGCAGGGAAG
ATAGTAGAGA TTTTA----- ---------- ---------- ---------- ----------
------CGTA AGAAATCCAT AAAAGAG--- ---------- ---------- ----------
---------- ---------- ---------- ---------- ---------- ----------
---GTAGCTG ATCTT----- ----ATTCAT ACTTTACGAG CTAGCAAGAA AATATGTTCC
ATTTCTTTTT GTCCGGTCAC TCCA---AAG AGCTCTCTGG CATCTTTAGC GTTATCTTTG
AACAATAATT TATTGGAAAT TCATTCTATT GAAAGCAGTT CAAGTACAAA AACACTTGCT
ATCGAGCTCC AGGGACACCG TTCTGATGTC AGAAGTGTTA CACTTAGCTC AGACAACACT
TTGTTGATGT CAACTAGCCA CAATGCTGTA AAGTTTTGGA ATCCAAGTAC TGGTTCTTGC
CTGAGAACTA TTGATTCTGG GTATGGATTA TGTGGTTTAA TTCTTCCTCG TAACAAGTAT
GCACTTGTTG GAACAAAAGC TGGGACCATA GAAATTATTG ACATTGGGAG TGGCACTTGT
ATTGAAGTAG TGGAAGCTCA TGGTGGCTCT GTCCGGTCGA TTGCGACAAT TCCAGATGGC
TTTGTCACTG GAAGTGAAGA TCATGAAGTA AAGTATTGGG AATATCAATA CACACAGGAA
CCCAATCAAC ATACCAAGCC CTTAATGTTA TCACATGTAA GGACTATGAA AATGAATGAT
GATGTTCAAG TGGTTGCTGT TAGTCCCGAT GCTAAGTATA TCGCAGCTGC ATTGTTGGAT
TGTACAGTGA AGGTTTTCTT TATGGATTCC CTCAAATTTT TCCTGTCCTT ATATGGTCAC
AAGCTGCCTG TGCTATGCAT GGATGTTTCA TCAGATGGAG ATTTGCTTGT CACTGGTTCT
GCAGACAAAA ATTTGAAGAT TTGGGGTTTG GATTTTGGTG ATTGCCATAA ATCTATTTTT
GCTCATGCTG ATAGTGTTAT GGCTGTGCAA TTTGTTCGCA ATACTCATTA TGTGTTTAGT
GCTGGAAAAG ATCGCCTCAT AAAATACTGG GATGCTGATA AGTTTGAACT ACTTTTAACC
CTCGAGGGAC ATCATGCAGA AGTTTGGTGT CTGTCAATCA GCAATCGTGG TGATTTTATT
GTCTCGGGAT CTCATGACCG ATCCATTCAC CGTTGGGATC GTACTGAAGA GCCCTTTTTT
ATTGAGGAAG AGAAAGAAAA AAGGCTAGAA CAGATGTTCG AGTCTGACCT TGACAATGCA
TTTGAAAACA GGTATGCTCC CAAAGAAGAA CTTCCAGAGG AGGGAGCTGT GGCCTTGGCT
GGGAAGAAAA CTAAAGAAAC ACTGTCTGCA ACTGACTCAA TTATCGATGC TTTAGACATA
GCAGAGGATG AATTGAAGCG TATTTCTGAA CATGAG---G AGGAGAAAAC AAAGGGAAAA
GTTGCTGACT TCCAACCAAA TATTTTAATG CTTGGTCTCT CTCCATCAGA CTTTGTTCTT
CGTGCACTCT CAAATGTTCA TACTAATGAT ATGGAGCAGA CATTACTGGC TTTACCTTTC
TCAGATGCAT TGAAGCTTTT GTCCTACTTG AAGGATTGGA CAATTAATCC TGACAAGGTT
GAGCTTGTTT GCAGGATTGC TACAGTGTTA TTGCAGACAC ATTATAATCA GCTGGTTACT
ACCCCATCTG CAAGGCCTGT CTTGAGTGTT CTAAGAGACA TTCTTTATGC AAGAGTCAAG
GAATGCAAAG ATGTTCTTGG TTTCAACCTT GCAGCAATGG ATCATCTAAA GCAATTGATG
GCCTTGAAAT CTGATGCACT CTTTCAAGAT GCCAAAACAA AGTTGCTTGA AATCCGTGCA
CAGCATTCAA AACGCATAGA AGCAAGGACT GAAACTAGAG AAGAAAAACA GAGAAAGAAG
AAGAAAAAG
>Zema_AC209858.4_FGT002
ATGGTGAAGG CTTACCTCCG CTACGAGCCG GCCCTCACCT TCGGTGTGAT TGCGTCGCCG
GAGTCCAACG TCGTCTACGA CCCCTCGGGC CGCCGCCTCC TCGCCGCCGC CCTCGACCGC
CTCGCCGCCT GGGACATCAA GCGTGGTCTT CCCTCTGTCT CCTTCGCACC TTCCTCCTCC
CTCGCCGTCT CCTGCATCGC TTCCTCCCAC TCTTCGATTG CGAGCGGGCA CGCAGATGGG
AGCATCAGGC TGTGGGACGC GGAAACAGGT GCTTGCGAGG CAACCCTCCA CGGCCACCGC
TCCGCTGCCT CCGCCCTCCG CTTCGGCCCC TCTGGCGCCG TCCTCGCTTC TGGCAGCAAG
GACTGCGATG TCATCCTCTG GGACGTCGTT GCGCAGGCTG GGCTCTTCCG TCTGCGTGGC
CACCGTGACC AGGTCACCGA T------TTG GTGTTTCTGG ATTCTGGTAA GAAGCTGATG
AGCTGCTCCA AGGACAAGTT TATTAGGGTT TGGGACCTTG AAACACAGCA CTGTCTTCAA
ATCGTTGGTG GTCACCGCAG TGAGATTTGG TCAATGGATG TTGATCCTAG CGAGAGATTT
TTAGTGTCTG GGTCTGCTGA TCCAGAGCTG CAAGTGTTTA GAATCCGGCA ATCA---GTG
GAGAGCAAGT GGGATGTGCT CAAGCTATTT GGTGAGATTC CACGGCAGAG CAAGGAACGA
GTGGCAAATG TTAGGTTTAA TAGGGACGGC AGTCTTGTGG TATGCCAGGT GGCTGGGAAG
ACAGCAGATA TTTATAGGGT TCTTGATGAA ACAGAGGCTG CACGTAAGGC CAAAAGGCGG
GTGAGCAGAA AGAAGGAGAA AGCATCTGCG AAATCCATGA TT------GC TGAAGAGAAT
GGCACTATC- --ATTGATCC TTTACCAGTT ------CAAA ACTTACAAAA TCCTACTGTT
ATTGTCACCG ATGTATTTAA GCTATTTCAA GTTTTACGTG CAAGCAAAAA AATATGTTCG
ATTACATTCT CTCCAAGTAA TCCTCCAAGA GGATGCCTTG CCACTTTGTC TCTATCACTC
AACAATAACA TGCTTGAGAC ATATTCAGTG GATAAGGAGA AGGTATCAAA GATGTACTCA
GTTGAGATGC ATGGACACCG TTCTGACATC AGGAGTGTCT CCCTTAATTC GGAGGACAAC
CTCCTTATGT CGACTAGTCA TAACGCTGTC AAGATATGGA ACCCTAGTAC AGGGGAATGC
CTTCGGACCA TTGACTCTGG ATATGGGTTG TCAAGTGCTT TCGTT---GG AAATCGGTAT
GCTCTTGTTG GTACAAAAAG TGGTACGTTG GAGATTATGG ATATTGCTAG TGGGAGCTTA
ACTGAGGCCA TAGAAGCTCA TGCTGGCTCC ATACGGTCAA TTGTACCTAT TCCAGATGGC
TTTGTCACTG GAAGTGCTGA TCATGATGTC AAGTTCTGGG AATACCAATT GGTGCAGAAG
TCTGATAACG ACTCTAAGCA GCTGACTGTA ACTAATGTGA GGACCTTGAA AATGACAGAA
GATGTTCTTG CTGTCTCGAT CAGTCCCGAA GGAAAGCACA TTGCTGTTGC TCTCTTGGAT
TGCCATGTCA AGGTCTTCCA CATGGACACA CTGAAACCAT CTTTAAACCT TTATGGGCAC
AAACTTCCAG TTCTCTGTAT GGACATATCA TCAGATGGAG CTTTGCTAGT TACTGGCTCT
GCGGACAAAA ATTTGAAGAT ATGGGGTATG GATTTTGGGG ACTGCCACAG GTCTATATTT
GCTCACTCAG ACAGTGTGAT GGATGTTAAG TTTGTGTATA GAACTCATTA TATGTTCAGT
GTGGGGAAAG ATCGCACTAT GAAGTACTGG GATGCTGATA AATTTGAGTT ATTGTTAACA
CTTGAAGGAC ATCATGCTGA AGTTTGGTGC CTCACACTCA GCAGTCGCGG TGATTTTGTT
GTAACAGGTT CACATGATCG TTCCATTCGG CGTTGGGATC GTACTGAAGA ACAACTGTTC
ATTGAGGAAG AGAAGGAGAA AAGATTGGAA GAAACCTTTG AGGCTGATTT AGAAAACGAT
AATGACTATA GATATGGGCA GAAAGATGAT GCCCCTGATG AAGGTTCTGT GGGTGTTCCT
GGTAGGAAAA CAAAAGAGAC AGTAACTTCT GCTGATGCAA TCATGGATGC ACTTGACACT
GCTGAGGAGG AACTAAAACG CATTAATCAA CATAAAATGG AAGAGCAAAT TACTGCGAAG
GCAGCTAAAT TTCAACCTAA TGTTATAATG CAAGGGCATT CACCTTCAGA TTATGTTCTG
AATGTAGTTT CAAGCATCCG TCCAAATGAT CTGGAGCAGG CCCTCTTGGC ATTGCCGTTC
TCGGATGCAC TAAAGCTCAT GTCTTACTTG AAGGAGTGGT CTTTGGTTCC TTCAAAGGTT
GAGCTTGTTT GTAGGGTTTG CTTAGTGCTC CTTCAGACAC ATCACAATCA ATTAACTGCC
ACGCCAGCTG CAAGATCCTT GTTGACAGAA CTGAAGGATA TTCTTTACTG TAGAGTAAAG
GAATGCAAGG ATACTATAGG CTTCAACCTC GCCGCAATGG ATCATATAAA AGAATTGTTG
GCGTTGAGAT CAGATGCACC TTTCCGTGAT GCCAAGGCGA AACTCATGGA AATCAAGAAG
GAGCAGTCGA AGCGGTCAAG TAGTAGGCTT GAC------G GAGATGAAAA AAGGAAAAAG
AAGAGAAAG
>Sobi_Sobic.001G501400.1.v2.1
ATGGTGAAGG CTTACCTCCG CTACGAGCCG GCCCTCACCT TCGGTGTGAT TGCGTCGCCG
GAGTCCAACG TCGTCTACGA CCCCTCCGGC CGCCGCCTCC TCGCCGCCGC CCTCGACCGC
CTCGTCGCCT GGGACCTCAA GCGTGGTCTC CCCTCTGTCT CCTTCGCACC TTCCTCCTCC
CTCGCCGTCT CCTGCATCGC TTCCTCCCCC TCTTCGATTG CGAGCGGGCA CGCGGATGGG
AGCATCAGGC TGTGGGACGC GGAAACAGGT GGCTGCGAGG CAACCCTCCA CGGGCACCGC
TCCGCTGCCT CCGCCCTCCG CTTCGGCCCC TCTGGCGCCG TCCTCGCTTC TGGCAGCAAG
GACTGCGATG TCATCCTCTG GGACGTGGTT GCGCAGGCTG GGCTCTTCCG TTTGCGTGGG
CACCGTGATC AGGTCACCGA T------TTG GTGTTTCTCG ATTCTGGTAA GAAGCTGGTG
AGCTGCTCCA AGGACAAGTT TATCAGGGTT TGGGACCTTG AAACACAGCA CTGTCTACAA
ATCGTTGGTG GTCACCGCAG TGAGATTTGG TCAATGGATG TGGATCCTAG CGAGAGGTTT
TTAGTGTCTG GGTCTGCTGA TCCAGAGCTG CAGGTGTTTA GAATCCGACA ATCA---GTG
GAGAGCAAGT GGGATGTGCT CAAGCTATTT GGTGAGATTC CACGGCAGAG CAAGGAACGA
GTGGCAAATG TTAGGTTTAA TAGGGATGGT AGTCTTGTGG TATGCCAGGT GGCTGGGAAG
ACAGCAGATA TTTATAGGGT TCTTGATGAA ACAGAGGCTG CACGTAAGGC CAAAAGGCGG
GTGAACAGAA AGAAGGAGAA AGCATCTGCG AAATCCATGA TT------GC CGAAGATAAT
GGCACTATC- --ATTGATCC TTTACCAGCT ------AAAA ACTTACAAAA TCCCACTGTT
ATCGTCACCG ATGTATTTAA GCTATTTCAA GTTTTACGGG CAAGCAAAAA AATATGCTCG
GTTGCATTCT CTCCAAGTAA TCCTCCAAGA GGATGCCTTG CCATTTTGTC TCTATCACTC
AACAATAACA TGCTTGAGAC GTACTCAGTG GATAGCGAGA AGGTATCGAA GATGTACTCG
GTTGAGATGC ATGGACACCG TTCTGACATC AGGAGCATCT CCCTTAATTC TGAGGACAAC
CTTCTGATGT CGACTAGCCA CAATGCTGTC AAGATATGGA ATCCTAGTAC AGGGGAATGC
CTTCGGACCA TTGACTCTGG ATATGGGCTG TGCAGTACTT TCGTT---GG AAATCGGTTT
GCTCTTGTTG GTACACAAAG TGGTGCTTTG GAGATTGTGG ATATTGCTAG TGGGAGCTTA
ACTGAGGCCA TAGAAGCTCA TGCTGGCTCC ATACGATCAA TTGTACCTAT TCCAGATGGC
TTTGTCACTG GAAGTGCTGA TCATGATGTC AAGTTCTGGG AATACCAATT GGTGCAGAAG
TCTGATAATG ACTCTAAGCA GCTGACTGTA ACTAATGTGA GGACCTTGAA GATGACCGAA
GATGTCCTTG CTGTCTCGAT CAGTCCCGAA GGAAAGCACA TTGCTGTTGC TCTCTTGGAT
TGCCATGTCA AGGTCTACCA CATGGACACA CTGAAACCTT CTCTAAACCT TTATGGGCAC
AAACTTCCAG TTCTCTGTAT GGACATATCA TCTGATGGGG CTTTGCTAGT TACTGGCTCC
GCGGACAAAA ATTTGAAGAT TTGGGGTATG GATTTCGGGG ACTGCCACAG ATCTATATTT
GCTCATTCAG ACAGCGTGAT GGATGTTAAG TTTGTGTATA GAACTCATTA TATGTTCAGT
GTGGGGAAAG ATCGCACTGT GAAGTACTGG GATGCTGATA AATTTGAGTT GTTGTTAACA
CTTGAAGGAC ATCATGCTGA AGTTTGGTGC CTCACAATCA GCAGTCGTGG TGATTTTATT
GTAACAGGTT CGCATGATCG CTCCATTCGG CGTTGGGATC GTACTGAAGA ACAACTGTTC
ATTGAGGAAG AGAAGGAGAA AAGATTGGAA GAAACCTTTG AGGCTGATTT AGAAAATGAT
---GAGTATA GATATGGGCA GAAAGATGAT GCCCCTGATG AAGGTTCTGT GGGTGTTCCT
GGTAGGAAAA CAAAAGAGAC AGTAACCTCT GCTGACGCAA TCATGGATGC ACTTGACACT
GCTGAGGAGG AACTAAAACG CATTAATCAG CATAAAATGG AAGAGCAAAT TAATGCGAAG
GCAGCTAAAT TTCAACCTAA TGTTATAATG CAAGGGCATT CACCTTCAGA TTATGTTCTG
AATGTAGTTT CAAACATCCG TCCAAATGAT TTGGAGCAGG CCCTCTTGGC ATTGCCATTC
TCGGATGCAC TAAAGCTCAT GTCCTACTTG AAGGAGTGGT CTCTAGTTCC TTCAAAGGTT
GAGCTTGTTT GTAGGGTTTG CTTAGTGCTC CTTCAGACAC ATCATAATCA ATTAACTGCT
ACCCCAGCTG CAAGATCCTT GTTGACAGAA CTTAAGGATA TTCTTTACTG TAGAGTAAAG
GAATGCAAGG ATACTATAGG CTTCAACCTT GCCGCAATGG ATCATGTAAA AGAATTGTTG
GCGATGAGAT CAGATGCACC TTTCCGTGAT GCCAAGGCGA AACTCATGGA AATCAAGCAG
GAACTGTCGA AGCGGTCAAG T---AGGGTC GAT------G GGGATGAAAA AAGGAAAAAG
AAGAGAAAG
>Brdi_Bradi1g74940.2.v2.1
ATGGTGAAGG CCTACCTCCG CTACGAGCCG GCCATATCCT TCGGCGTGGT CGCCTCCCCG
GAGTCCAACG TCGTCTACGA CCCCTCCGGC CGCCGCCTCC TCGCCGCCGC CCTCGATCGC
TTCGCCGCCT GGGACCCCAA GCGCGGCCTC CCTTCCTCCA TCTTCACCCC TGCTTCCTCC
CTCGCCGTCT CCTGCATCGC GTCCTCCCCC TCCTCGATTG CGAGTGGCCA TGCGGATGGG
AGCATCAGGC TGTGGGACGC GGAGACTGGG GCCTGCGAGG CGACGCTCCA TGGCCACCGC
TCTGCTGCTT CCGCCCTCCG CTTCAGTCCC TCGGGTGCCG TGCTTGCCTC CGGTAGCAAA
GACTGTGATG TCATCCTCTG GGACGTCGTT GCACAGGCCG GCCTCTTCAG ACTCCGTGGC
CACCGTGATC AGGTAACGGA T------TTG TTGTTCCTGG ATTCGGGCAA GAAGCTAGCG
ACCTGCTCCA AGGACAAGTT CATCCGGGTC TGGGACCTCG ACACGCAGCA CTGCCTTCAG
ATTGTAGGTG GCCACCACAG TGAGGTATGG TCGATGGATG TTGATCCCAG CGAGAAGTTT
TTGGTGTCTG GGTCGGCTGA TCCAGAGCTA CGGGTGTTTA GAGTCAGGCA ATCA---GCT
GAAAACAAGT GGGATGTGCT GAAGCTATTT GGCGAGATTC CGAGGCAGAC CAAAGAAAGG
GTTCAGACCA TTAGGTTTAA TAAGGACGGC AGCCTTGTAG CGTGCCAGGT GGCAGGGAAA
ACTGCAGATA TTTATCGGAT TCTTGATGAA ACAGAGGCGA TACGAAAGGC CAAGAGGCGG
ATGCACAGGA AGAAGGAGAA GGCTTTGGCA AAAGCTGTGA CT------GC AGAAGGGAAT
GGTACTGTT- --ATAGATCC TTTGCCAGCT ------CAAG ATTCGCAGAA TCCCACTGTT
GTCGTCACTG ATGTATTTAA GCTTCTCCAA GTTTTGCGTG CGAGCAAGAA AATTTGCTCT
GTTGCATTTT CTCCAAGCAA CCCACCAAAA GGCTGCCTTG CGTCTTTGTC TTTATCTCTG
AACAATAATG TGCTCGAGAC ATACTCAGTG GATAACGAGA AGGTCTCTAA GACGCACTCA
ATTGAGATAC ACGGGCATCG TTCTGACATT AGGAGTCTCG CGCTTAACTC AGAGGACAAC
CTCTTGATGT CAACAAGTCA CAATGCTGTG AAAATTTGGA ATCCTAGTAC CGGGGACTGT
CTTCGAACCA TTGACTCTGA TTATGGGTTG TGCAGTGCAT TTGTTCCCGG GAATCGGTAC
GGCCTTATTG GTACAAAGAG TGGTACTCTG GAGATTATTG ATATCAACAG TGGTAACTCA
ATTGATGTAA TAGAAGCTCA TGCTGGTTCC ATACGGTCGA TTGTACTCAT CCCAGATGGT
TTCGTCACTG GGAGTGCTGA TCATGATGTG AAGTTCTGGG AATACCAATT GGTGCAGAAA
TCTGATACGG ACTCTAAGCA CCTGAGTGTA ACAAATGTGA GAACCTTGAA AATGAACGAT
GATGTCCTTG CAGTGTCCAT TGGTCCAACT GGAAAGCATA TTGCCGTTGC TCTTTTGGAT
TGCACAGTGA AGGTCTTCTT TGTGGACACA CTAAAGTTTT GTCTTTCCCT TTATGGCCAC
AAGCTTCCAG TTCTCTGCAT GGACATATCG TCTGATGGAG CTCTAATAGT TACTGGTTCA
GCAGACAAAA ATCTGAAGAT TTGGGGCATG GATTTCGGTG ACTGCCATAA ATCTATCTTT
GCTCATACAG ATAGCGTGAT GGATGTTAAG TTTGTTTATA GAACTCATTA TATGTTCAGT
GTGGGGAAAG ACCGCACTGT CAAGTACTGG GATGCTGATA AATTCGAGTT GTTGTTAACA
CTTGAGGGGC ACCATGCTGA AGTTTGGTGC CTTGCGATTA GCAGTCGTGG TGATTTTATT
GTAACTGGCT CACATGATCG TTCTATTCGG CGTTGGGATC GTACTGAAGA ACAACTTTTC
ATTGAGGAAG AGAGGGAGAA AAGATTAGAG GAAACTTTTG AGGCCGATCT AGACAATGCA
ATCGAACATA GGCATGGGCA GAAAGATGAT GCTCCCGATG AGGGTTCTGT GGGTGTTCCT
GGTAGGAAAA CAAAAGAGAC AATAACTGCT GCTGATGCAA TTATTGACGC TCTTGACACT
GCTGAGGAAG AAGAAAAGCG CCTAAATGAG CTCAAG---G AAGAGCAAAG CAACGCTGAG
CGAGCTAAAT CGCAACCTAA TGTTATAATG CAAGGGCAGT CACCATCCGA TTATGTTCTG
AATGCAGTTT CAAATGTCCG CCCAAATGAC TTGGAACAAG CCCTCCTCTC ATTGCCATTC
TCAGATGCAT TAAAGCTCAT GGCTTACTTG AAGGAGTGGT CTCTGATTCC TTTGAAGGTG
GAGCTCACCT GTAGGGTTTG CCTAGTTCTG CTTCAAACAC ATCATAACCA GTTAACTAGT
ACACCAGCGG CAAGATCCAT ATTGACAGAA CTGAAGGGCA TCCTTTACGG CAGAGTAAAG
GGCTGCAAGG ATACTATAGG TTTCAATCTG GCCGCCATGG ATCACATAAA AGAACTGTTG
GCCATGAGAT CGGATGCGCC GTTCCGAGAC GCCAAGGCGA AGCTCATGGA GATCAGGCAG
GAGCAATCGA AGCGGTCAGA T---AGGTCG GAC------G GGACCGAGAG GAGGAAAAAG
AAGAAACCG
>Amtr_evm_27.model.AmTr_v1.0_scaffold00001.482
ATGGTGAAGG CGTACCTAAG GTACGAAGCA GGGGCGGTGT TCGGGGTGGT GGCTTCTGCA
GAGTCCAACA TTTGTTATGA CTGCAGCGGG AAGCTTTTGT TCAGTGGGGC GCTCGAGAAT
TTGTCAGTGT GGAATGTGAA GCAGGGCCTC TGCGTCAAAG CTCTTGCTCC AAACCCAACC
CCTGCTGTCA CCTCCATTGC TTGGATGCCC TCCAAGGTAG CAAGTGGATA TGATGATGGA
AGTATAAGAA TTTGGGATTC GGTACATGGT ATTTGTGAGA CAACTTTGAA CGGGCATAGA
GGTGCTACCA CTGCTCTTCG TTACAGCAAG ACAGGATCTT TGCTTGCATC GGGAAGCAAG
GATACAGATA TCATCATATG GGATGTTCTT GGAGAATCTG GACTTTTTCG TCTACATGGG
CATAGAGGTC AGGTCACGGA C------CTT CTCTTCTTGG ATTCTGGTAA GAAGCTTGTT
AGTTGCTCGA AGGACAAATT TGTACGGGTC TGGGACCTTG AAACCCAACA TTGCATGCAA
ATAGTTGTTG GCCATCACAG TGAAATTTGG TCCCTGGATG CTGACCCCGA AGAGCATTAT
TTGGTCACGG GGTCATCTGA TCTCGAACTC CGCTTCTATA AAATTTGCCA AAAC---ATG
GAGAGTAAGT GGGATATTTT AAGGCACTTT GGAGAAATTC AGCGTCAAAG CAAGGATAGG
GTAGTTACTG TGAGATTTAA TGCTACTGGG AACCTCTTTG CGTGCCAAGG AGCAGGCAAG
ACTGTAGAGA TTTTTAATGT TATGGATGAA AGAGAAGCAT TACGAAAAGC CAAGAAGCGT
GCTCATCGAA AAAAAGAGAA GACTTTAAAA AGAAGGGGTG AAGTG---GC TATTGAAACT
AAAGAC---- --ATGAATTC CGAGTTTGGA ------AATG AAGGTGAAAT CCGTGATGTT
ACAGTTTCTG ATACTTTCAG ATTGCTTCAA GTTTTACGAA TGAACAAGAA AATTTGCTCA
GTTTCCTTTT GTTCCATTGC TCCAAAGAGC AATGGTCTAG CTACCATAGC ATTGTCTTTG
AGCAATAATG TGTTGGAAGT GTTTACAATT CAACCTGATA AATCAACCAA AACACACTGT
ATTGAGCTTC CCGGACATCG TTCTGACATT AGAAGTGTTA CACTCAACGC TGATAGTACA
CTTTTGCTGT CAACAAGTTA TGATGCTGCA AAGATTTGGA ACCCTAGTAC TGGTTCTTGC
CTTCGTACTA TTGAGTCGCA AAGTGGTGTA TGTGGGACAT TTGTTCCTGG AAACCAATAT
GCGCTTGTTG GCACCAAAAC TGGAAAACTG GAAATTATTG ATGTTGGAGG TGGCGTTCGT
ACAGAAATGA CTGATGCTCA TACGGACACA ATTTGGTCCA TTATTTCTGT TCCTGATGGT
TTTATCACCG GGAGTGCTGA TCACGATATC AAATTCTGGG AGTATCTACT AGTAAAGAAG
GATGGTCAAG CTTCTGAACA AATGACAGTG CAAAATGTTT GGACTTTAAA AATGAAGGAG
GCTGTTCTTG CAGTTAGAGT CAGTCCTGAT GCTAAATACA TGGCTGTTTC TCTGTATGAT
AATACCGTCA AGGTGTACTT TTTGGACAGT CAGAAGTTTT TTCTATCTCT GTATGGTCAC
AAGCTCCCTG TACATTGCAT TGATATCTCA TCGGATGGTG ATTTGCTAGT CAGTGGTTCG
TTAGACAAAA ATGTGAAGAT CTGGGGCTTG GATTTTGGGG ATTGCCACAA ATCCATATAT
GCTCATACTG ATAGTGTCAT GGCAGTGCAG TTTGTGCGTA ACACGCATTA TTTTTTTAGT
GCGGGGAAAG ATCGGCTAGT GAAGTATTGG GATGCTGATA AGTTCGAGTT GCTTTTGACA
TTGGAAGGGC ATCATTCTCC TGTTTGGTGC CTTGCAGTTA GCCATAATGG TGATTTTGTC
ATCAGCGGGT CCCATGATAG GTCCATCCGC CGCTGGGATC GTACTCAAGA GCCATTCTTC
ATTGAGGAAG AGAGGGAGAA GAGGCTAGAG GAAATTTTCG AATCTGGATT GGGAGATGCA
GTGGAAAGCG TCAATGTTCT GAAAGAAGAT CCTCCTGAAC AGGAGGCTGT GGGTGTGGCT
GGGAAACAGA CAAAGGAAAC CATTAGTGCA ACCGACTCAA TTATTGATGC GCTCGACATG
GCAGAGGAAG AAGCTAAACG CATTCGCATG CATGAG---G TGGGGGGAAG AGGTGCACAG
GTAGCTGATC TCCCACCAAA TCTTATGATG CTGGGACTTT CACCATCAGA TTATGTTCTC
CGGGCTGTTT CTTCTGTTCA AACCAATGAC CTGGAGCCGA CATTACTGTC TTTACCATTC
ACTGATGCTT TGAAGCTTAT GGCATATTTG AAGGACTGGA CACTTGGTCC TGATAAGGTG
GAACTTGTTT GCAAAATTGC CACATTTCTT GTTCAGACAC ATCATAACCA GTTGATTGCT
ACTCCCGCAG CCAGACCAAT CTTGACTGCT CTGAATGGCG TGCTTCATAA AAGGGTAAAA
GAATGCAAAG ATACACTGGG TTTCAATCTA GCTGCAATGG ACCATCTGAA GCAATTACTA
TGGTCAAAGT CTGATGCTCC TTTCAGAAAT GCAAAGGCAA AGCTCTTAGA AATACGTGCT
CGGCATTCAA ATTTTACAGA TCGGAATGTG GAAGTTAAAG GGAGGCAGAA AAGGAAGAAG
GCCTCTCAT
>Utgb_Scf00239.g13532
ATGGTGAAGG CATACCTGAG GTACGAGCAG GCGGCGTCCT TCGGCGTAAT AGTTTCGAGG
GATTGTAACA TAACATACGA CAGTACTGGG AGGCAACTTT TGGCGGGTGC GCTTGAAAAA
CTTGGCGTGT GGAACGTGCG TCAGGGAATC TGCACAAGGA CTCTATCTCC ATCTCCTTCA
ATTGCTGTCT CCTCCATTGC ATCCTCTTCG TGTCATATTG CGTGTGGCTA TTCCGATGGC
AGTATAAGAA TATGGGACTG TGAAAAGGGA ACGTGTGAAG CAACATTTAA TGGACACAGG
GGCGCTGTGA CGATACTTCG ATACAATAAT CAGGGGTCTT TACTAGCTTC CGGGAGCAAA
GACTGTGACA TTATTTTATG GGATGCTATT GCTGAAGCTG GTCTTTTTCG CTTTCAAGGT
CATCGGGACC AGGTCACTGA C------CTT CGTTTCTTGG ATTCCAGTAA AAAATTGGTG
AGTTCATCAA AGGACAAATT TTTGAGAGTT TGGGATCTTG ATACTCAGCA GTGCATTCAG
ATTGTTGGTG GTCATCATAG TGAAATTTGG TCTATAGATG TTGACCCAAA CGAAAGATAT
CTTGTGTCAG GATCTGCCGA TCCAGAGGTT AGATTGTATT CGGTTGTTAA TGAG---ATC
AACAAGAAAT GGATAGTCTT GAAACACTTT GGTGATCTAC AGCGTCAGAG TAAGGATAGA
GTTTCAACTC TATGCTTTTC CAAGACTGGT AATTTATTGG CATGCCAAGT TGCTGGGACG
GTGGTAGAAC TTTTCCGGGT ATTGGATGAC TCTGAATCTA AACATAAGGC AAAACGCAGA
ATCCTACGA- --AAGGAGAA AAAATCTCAG AGAGATAAAA ATGAG---GC GACTGGTAAT
GGA------- --GTTTATCA TGCTGTAGTT ------GAAG AGGAAAGGGA TTTCTCTATT
ACAGTTAATG ATGTTTTCAG GGCTCTTCAT ATCATCAGAG TTAAGAGGAA AATATGTTCT
ATATCTTTCT GTCCCATTTC TCAT---AAA GGTTCATTAG CAACTTTAGC GTTATCATTA
AACAATAATT TATTCGAAGT ATATGCAATT GAGAGTGCTT CTGCAACCAA GACATGTTCT
ATTGAACTCC AAGGACATCG TTCTCAGCCG AGGAGTCTCA CCCTTAGTTC AGATAATACT
CTTTTGATGT CAACTAGTCA TAGCTCTACT AAAATTTGGA ATCCTAGCAC GGGGGACTGT
CTCCGAACCA TTATTTCGGG ATCTGGGCAG TATGGTATTT TTGTCCCAGG AAATAAGTAT
GCAATCATTG GCACAAAAGA TGGGACTCTA GAAATTATTG ATGTACGTAG CGGTATATGT
GTGGAAGTAG TTAAAGCTCA TGGTGGTGCT GTACGTTCTA TTGTGGCAGT GGCAGATGGT
TTCATCACAG GGAGCGCAGA CCAGGTTGTC AAGCTTTGGG ATTATCAAAT TGTTCATGGA
AGTGATCAAG GTAACAGGCA CCCTACAGTG TCCCTGGTGA GGAAAATGGA AATGAATGAT
GATGTTGATG CGATTGCCGT TAGTCCAGAT GAGAAACATG TCGCTGTTGC ATTGTTAGAT
TTCACTGTGA AGGTATTTTT CCTGGATTCT CTGAAGTTCT ACCTTTCCTT GTATGGCCAT
AAGCTGAACG TGCTATGCAT GGACATATCA TCTGATTGTG ACTTGATTGT GACGGGGTCA
GCTGACAAAA ACGTGAAGAT TTGGGGGCTG GATTTTGGTG ATTGCCACAA GTCCCTGTTT
GCTCACGCTG ATAGTATCAC TGGTGTTAAA TTTGTGAAGA GCACGCATTA CTTTTTCACT
ACTGGAAAAG ATCGGATGGT TAAGTACTGG GATGCTGATA AATTTGAGTT GCTCTTAACG
CTGGAGGGCC ATCATTCTGA AATCTGGTGC ATTGCTATCA GTAGTCGTGG TGATTTCCTG
GTAACGGGAT CTAATGATAT GTCTCTTCGC CGCTGGGATC GCACAGAAGA GCCATTTTTT
ATTGAGGAAG AGAAAGAAAA AAGATTGGAG GAAATGTTTG AATCTGATAT TGATAATGCA
TTTGAGAGTA AATATCCTAG GAAAGAGGAA CTTCCTGAGG AAGGTGTTGT TGCCTTAGCT
GGGAAAAAAA CAGCAGAGTC TCTGACTGCA GCTGATTCCA TAATGGAAGC ACTAGACATA
GCA------- ---------- ----GTTGAA TATGAG---G AAGAGCAGTC CAAGGGGAAA
GTTGTGAATT TGAGGCTAAG CACTATAATG CTTGGACTTT CTCGATCTGA TTATGTTCTT
CGTGCAGTAT CCAATGTTCA CACCAATGAA TTGGAGCAAG CATTGCTAGC TCTTCCGTTC
TCTGATTCTT TAAGGCTCTT GCCTTACCTC AAAGACTGGA TCATTTTCCC GGATAAGGTT
GAGCTTGTCA GTCGTTTGGC AACTGTACTG TCTCAGATCC ATCACAATCA GCTCACTTCT
ACCCCATCTG CCAGGCCCCT CCTGTCTCTT ATCAAAGATA TCTTACATGC CAGAGTCAGG
GAATGCAAAG ATACATTAGG CTACAATTTG GCAGCAATGA GTCACATAAA GCAATTGATG
GCTGCAAAAT CTGATGCACC ATTTCGGGAG GCAAAAACCA AATTGTTGGA GATCCGCTCA
CAACACGCAG CTGGGGAAGT GTTGAACAAA GAA------A AGCAAAAGAG GGCAAAAAAG
AAGCGGAAG
>Prpe_PAC_17653744
ATGGTGAAGT CGTACCTTCG GTACGAGCAG GCGGCGGTCT TTGGCGTCAT CGTCTCCGTC
GATTCGAACA TTACCTACGA CAGCTCCGGA AAGCACCTTC TCGCTCCGGC TCTGGAAAAG
GTCGGCGTGT GGCACGTACG ACAAGGCGTT TGCACTAAAA CCCTAATCCC TGCTGTTCCC
CTCTCCGTCA CCTCCATCGC GTCCTCGCAT TCTCTGGTGG CTAGTGGGTA TGCTGATGGT
AGTATAAGAA TTTGGGATTC TGACAAAGGA ACCTGCGAGA CAACATTGAA TGGACATAAA
GGAGCAGTCA CTGCCTTACG GTACAACAAG CTTGGATCTA TGCTTGCATC TGGAGGCAAA
GATAATGACA TTATATTATG GGATGTAGTT GGTGAGACTG GCCTATATCG CCTCCGTGGG
CATCGAGATC AGGTCACTGA C------CTT GTCTTCTTGG ATTCTGGTAA AAAACTCGTC
AGTTCATCGA AAGATAAATT TTTGAGGGTG TGGGATCTTG ATACCCAGCA TTGCATGCAG
ACAATTAGTG GCCATCATAG TGAAGTTTGG TCCATAGACA GCGATCCAGA AGAAAGATAT
TTGGTCACTG GGTCAGCGGA TCCAGAACTG AGGTTTTACA CCATTAAGCA TGAC---ATG
GAAAATAAAT GGGAAGTTTT GAAGCTGTTT GGTGAAGTTC GGCGGCAAAG CAAGGATAGA
GTTGCAACTG TGAGATTCAA CAAGTCTGGA AATTTGCTGG CCTGCCAAGT GGCAGGAAAG
ACAGTAGATG TATTTCACGT ACTGGATGAG GCTGAATCAA AGCGTAAGGC AAAACGTAGG
CTTCACCGGA AGAAAGAGAA AAAATCAGCG AAAGGGGCAC CTGAG---GT GATGGAAAAT
GGAGAC---- --ACAAATCG TGGAGCTGGA ------GAAG ATGGAAGTAG TCTTGTGGTT
ACAGTTCCTG ATGTCTTTAA GCTTCTTCAA ACAATTCGAG CTAGCAAAAA GATATGTTCC
ATCTCTTTCT GTCCAAACAC TCCA---AAG AGTTCGCTAG CTACAATAGC TTTGTCTTTG
AACAATAATT TATTGGAATT TTATTCTGTT GAGAGCAACA CAACAACAAA AACACATGCT
GTAGAGCTCC AAGGACATCG ATCTGATGTC AGAAGTGTAA CACTTAGCTC AGACAATTCA
CTCTTGATGT CAACTAGTCA CAATGCAGTA AAAATTTGGA ATCCAAGTAC TGGTTCCTGC
CTTCGAACTA TTGATTCCGG ATACGGCCTG TGTAGTTTTA TCTTTCCTAA CAGCAAGTAT
GCACTTGTTG GAACTAAAGG TGGAACAATG GAAATTATTG ATATTGGTAG TGGCACTTCC
GTTGAAGTAG TGGAAGCTCA TGGTGGCTCT GTTCGTTCCA TTGCAGCCAT TCCCAATGGT
TTTGTCACAG GAAGTGCAGA TCATGATGTT AAGTTTTGGG AATATCAATT TAAACAAAAG
TCTGCCCAAG ATTCTAAGCA ACTAATGGTG TCAAATGTAA GGACTATGAA GATGAACGAT
GATGTCCTTG TGGTTGCTGT CAGCCCTGAT GCCAAATATA TTTTGGTTGC GCTGTTGGAT
TGCACAGTGA AGGTTTTCTT TTTGGACTCG CTCAAACTTT TCCTTTCCTT ATATGGTCAC
AAGCTTCCTG TTCTATGTAT GGACATTTCA TCTGATGGAG ATCTGATAGT GACTGGATCT
GCTGACAAAA ATATGAAGAT TTGGGGTTTA GATTTTGGTG ATTGTCATAA ATCCATTTTC
GCTCATGCTG ACAGTGTCAT GGGAGTGCAA TTTGTACGAA ATACACATTA CATGTTTAGT
GTTGGGAAAG ATCGCCTAGT AAAATACTGG GATGCTGACA AATTTGAGTT GCTTTTAACT
CTTGAGGGAC ACCATGCTGA TGTTTGGTGC CTTGCAATTA GTAACCGTGG TGATTTCATT
GTCACGGGGT CTCATGACCG ATCAATACGT CGTTGGGATC GTACTGAAGA GCCATTTTTT
ATTGAGGAAG AGAAAGAAAA AAGGTTGGAA GAGTTGTTTG AGTCTGACCT CGATAATGCG
TTTGAGAACA GGTACGCACC CAACGAAGAA ATCCCTGAGG AGGGAGCTGT GGCCTTAGCA
GGGAAGAAAT CAAAAGAAAC AATTACCGCG ACTGATTCAA TTATAGATGC ACTAGATATA
GCTGAGGTAG AATTGAAGCG AATTGCCGAA CATGAG---G AGGAGAAAAG CAGGGGAAAA
GTTGCTGAGT TTCAACCAAA TATTGTTTTG CTTGGTCTCT CTCCATCTGA TTATGTTCTT
CGCGCAGTTT CAAATGTCCA GACAAATGAT CTGGAGCAGA CACTACTGGC TTTATCATTC
TCAGATGCTT TGAAGCTCTT GTCTTACTCG AAGGACTGGA TTTTGCATCC TGATAAGGTT
GAACTCATCT GCAGAGTTGT TACATTGCTA GTACGGACAC ATTATAATCA GTTGCATAGT
ACACCTGCAG CAAGACCTGT GTTGGGTGCT TTGACAGAGA TT---CATCC GAGAGTTAAG
GAATGCAAAG ATATCATTGG TTACAACCTT GCAGCAATGG AGCATATTAA GCAAGTGAAG
GCTTCAAAAT CAGGTGCATT ATTTCAAGAT GCAAAATCAA AGTTACAAGA AATTCGCGCC
CAACATTCTA AGCGACTGGA AACAAAGACA GATCTGAGAG AAGAAAATGG AAGAAAGAGA
AGGAGAAAG
>Caca_C.cajan_09964
ATGGTGAAGG CCTACCTCCG ATACGAGCCA GCGGCGTCGT TTGGCGTGAT AGCGTCGGTG
GATTCGAACA TCGCATACGA CAGCTCCGGC AAGCACCTCC TCTCTCCGGC GCTCGAGAAA
ATCGGCGTCT GGCACGTGCG GCAGGGCCTC TGCACCAAAA CCCTAGCCCC TACCTCTTCA
CTCGCCGTCA CTTCCATCGC CTCCTCTTCT TCCCTGATTG CAGCTGGTTA CGGTGACGGT
AGCATACGGA TTTGGGATTC TGATAAGGGA ACATGCGAGA CTACGTTGAA TGGACACAAG
GGAGCTGTGA CCGCGCTTCG TTACAACAAG GCTGGTTCGT TGCTTGCCTC TGGTAGCAAG
GATAATGATG TTATTTTATG GGATGTGGTT GGCGAGAATG GGCTCTTTCG CCTTCGTGGT
CATCGTGACC AGGTGACTGA C------GTT GTTTTCATAA GTTCTGGGAA AAAGCTTGTT
ACTTCCTCCA AAGACAAGTT CTTGAGAGTG TGGGATCTTG ATACCCAGCA CTGTATGCAA
ATTGTTGGTG GTCATCATAG TGAAATATGG TCCCTAGATA TTGATCTGGA TGAAAGATAT
CTGGTCACTG GTTCTGCAGA TAAGGAACTT CGTTTTTATG CAATCAGGCA CGAG---TCT
GTGAACAAAT GGGACGTTTT GAGGCATTTT GGTGAAATTC AGCGACAAAG TAAGGAAAGA
GTTGCAACAG TGCAGTTCAA CAAGTCAGGG AATCTGTTAG CATGCCAAGT TGCTGGAAAA
ACGGTGGAAA TATAT----- ---------- ---------- ---------- ----------
---------- ---------- ---------- ---------- ---------- ----------
---------- ---------- ---------- ---------- ---------- -------CTA
ACTGTGCCTG ATGTTTTTAA ACTGTTGCAT ACTATTAGAG CTAGCAAAAA GATATGCTCC
ATTTCTTTCT GTCCAATCAC TCCG---AAG AATACACTGG CTAGTTTAGC ATTGTCCCTG
AACAATAATC TACTTGAGTT TTACTCCATT GAACATGGTG AAACCAAACA AACACTTGCC
ATTGATCTTC AAGGGCATCG TTCTGATGTT AGAAGTGTCG CACTTAGTTC AGACAACAGT
TTTCTGATGT CAACCAGTCA CAATGCAGTA AAAATTTGGA ACCCAAGTAC TGGCTCTTGC
CTAAGGACCA TTGATTCTGG GTATGGACTT TGCAGTTTAA TTCTTCCCAG TAACAAGTAT
GGACTTGTTG GAACTAAAGA TGGAACCATA GAAATTATTG ACATTGGAAG TGGCACTTGT
CTTGAAGTAA TTGAAGCTCA TGGTGGTTCT GTTCGCTCAA TTGCTGCCCT GCCACATGGT
TTTGTCACAG GAAGTGCAGA TCATGATGTA AAATTTTGGG AGTACCAAAT TAAGCAAAAA
CCTGGTCAAG CTGCTAAGCA ACTCATTGTG TCAAATGTTA GTGCCATGAA AATGAATGAT
GATGCACTTG TGGTTGCAAT TAGCCCTGAT GCTAAGTATA TTGCTGTTGC TCTCTTGGAT
AGTACTGTGA AGGTTCACTT TGCAGACACA TTCAAATTCT TCCTTTCATT ATATGGTCAC
AAGCTGCCTG TTCTGTGTAT GGATATCTCA TCAGATGGAG ATTTAATCGT GACTGGCTCT
GCAGATAAAA ATATAAAGAT CTGGGGTTTG GACTTTGGTG ACTGTCATAA ATCCATTTTT
GCTCATGCTG ACAGTGTTAT GGCAGTGCAA TTTGTTCCCA AAACACATTA TGTGTTCAGT
GTTGGAAAAG ATCGCCTTGT AAAATATTGG GATGCTGATA AATTTGAGCT TCTGTTGACT
CTTGAAGGAC ATCATGCTGA TATTTGGTGT CTTGCGGTCA GTAGTCGTGG TGATTTTATT
GTCACTGGAT CTCATGATCG TTCTATCCGC CGCTGGGATC GCACTGAAGA GCAGTTTTTC
ATTGAGGAAG AAAAGGAGAA AAGGTTGGAG GAAATGTTTG AGGCTGATCT TGACAATGCA
TTTGATAACA AGTATGCATC GAAGGAAGAA ATACCAGAGG AGGGAGCTGT GGCTTTAGCT
GGGAAACAGT CCCAGGAAAC CCTTACTGCT ACTGACTTAA TTATTGAGAG ATTAGACATT
GCAGAAGCTG AACAAAAGCG TATTGCAGAA CATCAG---G AGGAGAAAAA TAACAGAAAT
GTTGCTGTTT TCCAAGCAAA TCCGCTTATG AATGGGCTTT CACCTTCTGA CTACGTTCTA
AGTGCATTTT CAGATGTTCA CTCCAATGAT TTGGAGCAAA CTTTATTGGC TTTACCATTT
TCAGATGCAT TGAAGCTTCT ATCATACTTG AAAGACTGGT CTTCATATTC TGATAAGGTT
GAGCTTGTTT GTAGAATAGG TACACTGCTG TTGCAGACAC ATTACAACCA GCTTCTTTCC
ACACCAGCTG CACGACCTAT CTTGACTGTT TTCAGTGACA TTTTCTACGA AAGGGTCAAG
GGGTGGAAAG ATATCTTTGG TTTTAACCTT GCCGCCATGG ATCATATTCA GCAAATGATG
GCTTCAAGAT CAGATGCTCT TTTTCATGAT GCAAAATCAA AACTGATAGA GATACGGACT
CGACAATCCA AACGTTTAGA AGAAAGGTCT GATACT---G GGGAAGTGAA GCGGAAGAAG
AAGAAGACA
>Muac_GSMUA_Achr11G02020_001
ATGGTGAAGT CCTACCTCCG CTACGAGCCG GGCCTCGGCT TCGGCGTCAT CGCTTCTCTC
GACTCCAAAA TCACCTACGA TCCCTCGGGG TTGCACCTCC TCGCCCCCGC CCTCGACAAG
CTCGCCCTCT GGAACCTCAA GCAGGGCCTC GCCTCCAAGA CCTTCTCCCC CTCCTCCCGC
CTCGCCGTCA CCTCCGTTGC GGCCTCCCCC ACTTCGATCG CAAGTGGGCA CGCCGATGGT
AGTATTCGTC TATGGGACTA CGAAAAGGCC ACATGCGAGG CGACACTCAA TGGCCACAAA
TCAGCTGTTA CTGCCCTCCG CTATAATCAC CTCAGCTCCC TTCTTGCTTC TGGCGGCAAG
GACTGCGATG TCATCCTGTG GGATGTGGTT GGTGAAGCCG GACTCTTTCG CCTTCGTGGT
CACCGAGACC AGGCATGTCC TTGTTACCTT GTATTTCTTG ATTCTGGAAA GAAGCTTGTG
ACCTGCTCCA AGGACAAGTT CATTAGGGTA TGGGATCTTG AAATGCAGCA TTGCATACAG
ATTGTGAGTG GGCACCACAG CGAAGTATGG TCTCTGGATG TTGACCAAAA GGAGAGGTTT
TTGGTATCTG GGTCAGCAGA CACTGAGCTC CGGTTTTATC AAATTAGAAC CAAT---GCT
GAGAGCAAAT GGGAAATTTT GAAGCAATTT GGCGAAATCC AGAGGCAGAA CAAGGATAGG
GTGGCGACCC TGAGATTTAA CAAGTCTGGA AGTCTTTTGG CATGTCAAGT GGCAGGGAAA
AGTGTGGAAA TATATCGAGT TCTTGATGAT GTGGAATCAA TGCGCAAGGC TAAGCGGAGG
CTTCACAGAA AGAAAGAAAA GGTTATGGCA AAAGCAATGG TCGTA---GA TAATGAAAAT
GGAGGGTTT- --GTAGATTC TTTATCCAGC ------CAGG AACTTCAGCA TCCAACTGTT
GCAGTGTCAG ATATGTTTAA ACTTCTTCAA ACCTTTCGTG CAAGCAAGAA AATTTGCTCT
ATTGCATTCT GTCCTAATGT TCCT---AAA GTTGGTCTTG CCACATTATC CTTGTCCTTG
AACAATAACA TGCTAGAGAC TCATTTAATT GATACAGACA AGATATCCAA ATTGTACTCA
ATTGAGCTTC ATGGACATCG CTCAGATATT AGAAGCGTTA CACTTAGCTC AGATAATGAC
CTTCTGATGT CAACAAGTCA TAATGCTGTA AAGATTTGGA ACCCCAGTAC AGGAGTCTGC
CTTCGCACAA TCGAGTCTGG CTATGGATTG TGCAGTTCTT TTGTACCTGG AAACCGTTAT
GCACTTGTTG GAACAAAGAG TGGAACCTTG GAGATACTTG ATGTTGGTAG TGGGAGCTCC
ATTGAAGTGA TAGAAGCTCA TGCAGGTTCC ATCAGGTCGA TTGTTCCAAT TCCAGATGGC
TTTGTCACAG GGAGTGCAGA CCATGATGTT AAGTTCTGGG AGTATCAGCT GTTGCAAAAA
CCAGTTAATG ACTCTAAACA ACTAACTGTG ACAAATGTAA GAACTTTGAA AATGAATGAT
GATGTTTTGG CAGTCTGTAT CAGTCCAAAT TCTAAGCACC TCGCTGTTTC TCTATTGGAT
TGCACAATCA AGGTCTTCTT CGTGGATTCC TTAAAATTTT TTCTTTCCCT TTATGGCCAC
AAGCTTCCAG TGCTCTGTAT GGATATTTCA TCTGATGGTG ACCTTATAGT CAGTGGTTCT
GCAGACAAAA ATTTGAAAAT CTGGGGTTTG GATTTTGGTG ACTGCCACAA ATCTATCTTC
GCACATGCTG ACAGTGTTAT GGATGTAAAA TTTGTGAGAA ATACACATTA CATGTTCAGC
GTGGGGAAAG ATCGCCTCGT CAAATATTGG GATGCTGATA AGTTTGAGTT ACTCTTAACT
CTTGAGGGGC ATCATGCTGA AGTTTGGTGC CTTGCTGTTA GCAATCGTGG TGACTTCATT
GTCACAGGAT CTCATGATCG TTCAATTCGC CGTTGGGATA GGACTGAAGA ACCCTTCTTC
ATTGAGGAAG AAAGGGAAAA GAGGTTGGAA GAGCTTTTTG AGTCTGACTT GGACAATCTA
AATGAAGACA GATATGCACC AAAAGAATTG GTTCCAGATG AGGGATCTGT TGGTGTTCCA
GGCAAGAAAA CCAAGGAAAC CCTGAGTGCA ACTGACTTGG TTATTGATGC ATTAGATATG
GCGGATGCTG AAATAAAACG AATTGATCAA CACAAG---G AGGACCAGAA AAACGGAAGA
GGAGGTGAAT TCCAAACAAA TATACTGATG CGGGGGCTTT CTCCATCTGA TTATGTTCTT
CATACACTTG CAAATGTTAA TACCAATGAT CTAGAACAGA CACTTCTGTC ATTGCCGTTC
TCAGATGCAT TGAAGCTCAT GTCTTATTTG AAAGAATGGG TTCTCGTTCC TGACAAGGTC
GAGCTTGTCT GCAGGGTCAC CACGGTACTG CTGCAAACAC ATCATAACCA GCTAACGACT
GCAGTAGCTG CCAGACCAGT TTTGATTGTA CTGAAGGACA TTCTTCATGA AAGAGTTAAG
GAATGCAAAG ACACTATCGG TTTTAATCTT GCAGCCATGG ATCATCTCAA GGAGTTGATG
TCGATGAGAT CCGATGCACC TTTCCGGGAT GCCAAGGCAA AGCTCATGGA AATCCGTCAA
TGGCAATCTA AGCGTACGGA GAGAGGCGGC GACACA---A ACGAGAAACG AAGGAAGAAG
AAACAGAAG
```
