## Supplementary data 1-3 for "The Avocado Genome Informs Deep Angiosperm Phylogeny, Highlights Introgressive Hybridization, and Reveals Pathogen-Influenced Gene Space Adaptation": OG0009459_seq.cds.mus.aln_vf.fasta-gb

```
>Caca_C.cajan_33339
CTGGGTCAGC CCCGACTGGC TCACCTCCCT CTCCCGCTCC CTCGACTCCG GCATCCCCCT
CGCCGCCGCC AAGCTCGACG ACGTCTCCGA CCTCCTCGGC GGCGCGCTCT TCCTCCCCCT
CTTCAAGTGG ATGCAGGACT ACGGCCCCAT CTACCGCCTC GCCGCTGGCC CCCGAAACTT
CGTCGTCGTT AGCGACCCTG CCATCGCCAA ACACGTGCTC CGGAACTACG CC---AAGTA
CGCCAAGGGC CTCGTTGCCG AGGTCTCCGA GTTTTTGTTT GGCTCGGGAT TCGCCATTGC
CGAAGGTCCT CTCTGGACGG CAAGGCGCCG GGCTGTGGTT CCATCGCTTC ACAAACGTTA
CTTGTCTGTT ATAGTGGATA GGGTGTTTTG TAGATGTGCT GAGAGATTAG TGGAGAAGCT
ACAACCTGAT GCACTCAATG GAACTGCAGT TAACATGGAG GAGAAGTTTT CACAGTTGAC
TCTTGATGTT ATTGGTTTAT CTGTATTTAA CTATAACTTT GACTCGCTCA ATGCGGACAG
TCCTGTTATC GAGGCTGTTT ATACTGCATT GAAAGAGGCA GAAGCACGAT CAACCGATCT
TTTACCATAT TGGAAAAGTT CTTTC----- -------GAA TCTTACATTC ATGGCATGGA
ATTCGTTTCC TTG------A AAAATGTTGA GGATCTTATT GAAAAATGTA GAGAGATTGT
AGAATCTGAG GGTGAAAGAA TTGATAGTGA GGAATACGTG AATGACACCG ATCCTAGTAT
CCTCCGGTTT TTGCTTGCCA GCAGAGAAGA GGTTTCCAGT GTGCAACTAA GGGATGATCT
TTTGTCACTA TTAGTTGCTG GTCATGAGAC CACTGGTTCA GTGCTGACCT GGACACTTTA
TCTTCTAAGC AAGGATTCTT CCTCATTGGC AAAAGCACAA GAAGAGATAG ACAGAGTTTT
GCAGGGAAGG CGTCCTGCCT ATGAAGATAT TAAAGATCTT AAGTTCTTGA CACGCTGCAT
TATGGAATCA CTCCGACTCT ATCCACATCC TCCGGTATTG ATAAGAAGAG CTCAAGTTCC
TGATGAGCTT CCTGGCGCTT ACAAAGTCAA TGCTGGTCAA GATATTATGA TTTCTGTATA
CAACATACAC CGTTCTTCTG AGGTTTGGGA CAGGGCTGAA GAGTTTGTGC CAGAAAGATT
TGATTTGGAT GGTCCAGTGC CAAATGAAAC AAATACAGAT TTCAGATTCA TTCCCTTCAG
TGGAGGGCCC CGCAAGTGTG TTGGTGACCA GTTTGCTTTA TTGGAAGCTA TAGTTGCTCT
TGCAATCTTT CTACAGCACA TGAACTTCGA ACTGGTTCCT GATCAGACTA TCAGTATGAC
TACAGGAGCA ACAATACACA CGACAAATGT ----AAGTTA TCTATTCG
>Soly_Solyc10g083790
ATGGGTCAGT CCAGATTGGC TTACTAAACT TACCAGGTCA CTTGATTCTA ACATACCCAT
TGCGAGTGCT GAGCTTGATG ATGTTTCGGA ACTTCTGGGT GGTGCTCTTT TTCTTCCATT
GTATAGATGG ATGAATTTGT ATGGACCTAT TTATCGTCTT GCTGCTGGGC CGAGGAATTT
TGTCATTGTT AGTGATCCTG CTATTGCTAA GCATGTTTTG AAGAATTATG GG---AAGTA
TGGGAAAGGG CTTGTTGCTG AAGTTTCTGA GTTTTTGTTT GGTTCTGGTT TTGCTATTGC
TGAAGGTCCT CTTTGGACGG CAAGGCGAAG GGCTGTGGTT CCATCTCTTC ACAAGAAGTA
CTTGTCAGTA ATAGTTGATC GGGTCTTTTG CAGATGTGCT GAGAGAATGG TGGAGAAACT
TTTACCTGAT GCAATTTCTG GCTCTGCAGT GAATATGGAG GCAAAGTTTT CTCAACTAAC
ACTTGATGTT ATTGGCCTTG CACTCTTCAA TTACAATTTT GATTCCCTTA CTACTGACAG
TCCAGTTATT GATGCAGTTT ACACTGCACT AAAAGAAGCA GAACTCCGTT CAACTGATTT
GTTGCCATAT TGGCACAAAG CTTTATGTAA GTTCATCCCA CGACAAATAA AGGCTGAGAA
TGCAGTGTCA TTAATCAGAC AAACAGTTGA AGAACTTATT GCGAAGTGCA GAGAGATTGT
AGAAACTGAG GGTGAGAGGA TTAATGAAGA TGAGTACGTG AATGATAGAG ATCCAAGCAT
CCTTCGATTT TTGCTTGCTA GCCGTGAGGA GGTTTCAAGT TTACAACTTC GAGATGATCT
TCTGTCAATG CTAGTTGCTG GGCATGAAAC CACAGGTTCA GTTTTGACTT GGACGGCATA
CCTGCTGAGT AAGGACCCTT CCTCTTTGGA AAAAGCACAT GAGGAAGTAG ACAGAGTTTT
GGGAGGACGC TCTCCGACTT ATGAAGATAT GAAGAATCTC AAGTTCTTAA CACGGTGCAT
AACTGAGTCA CTCAGACTCT ATCCACATCC ACCTGTCCTG ATAAGACGAG CTCAAGTAGC
TGATGTCCTC CCCGGGAATT ACAAAGTCAA TGTTGGTCAG GATATAATGA TTTCGGTATA
TAACATTCAT CATTCTTCAG AGGTATGGGA TAGAGCTGAA GAATTTGATC CTGAAAGATT
CGACTTGGAA GGTCCCGTCC CAAATGAAAC AAATACTGAC TTTAGATTCA TCCCGTTTAG
TGGAGGGCCA CGAAAATGCG TTGGTGATCA ATTTGCCTTG TTGGAAGCTA CAATTGCTCT
CGCAATATTT GTACAGAACT TCTCATTCGA GTTGATTCCA GATCAAACTA TTAGCATGAC
TACTGGAGCA ACCATTCATA CGACAAACGG CATGAAAGTG AAGCAAAG
>Potr_POPTR_0006s12150
TTGGGTCAGC CCAGACTGGC TAACGTCCCT CACTCGCTCC TTTGATTCAG GGATTCCCAT
TGCCAGTGCT AAGCTTGAAG ATGTGTCTGA TCTTTTAGGT GGTGCTTTGT TTCTCCCTTT
GTTTAAATGG ATGAATGATT ATGGGCCCAT TTACCGTCTC GCTGCTGGCC CTAGAAATTT
CGTTATAGTT AGTGACCCTG CTATTGCTAA ACATGTTTTA AAAAATTATG GTACTAAGTA
TGCCAAAGGC CTTGTTGCTG AAGTCTCTGA GTTTCTCTTC GGCTCCGGTT TTGCTATCGC
CGAGGGCCCA CTTTGGACTG CAAGGCGCAG GGCAGTGGTG CCTTCACTGC ACAGGAAGTA
TTTGTCAGTG ATAGTTGAAA GGGTGTTTTG CAAATGTGCA GAAAGGTTGG TGGAGAAGTT
ACAAGCTGAT GCATTGAATG GCAATGCTGT AAATATGGAA GAGAAGTTTT CTCAATTGAC
ACTCGATGTC ATTGGTCTTT CAGTATTCAA CTACAATTTT GATTCATTAA CTACTGATAG
TCCTGTTATT GATGCTGTTT ACACTGCATT GAAAGAGGCA GAGGCTCGTG CCACTGACCT
TTTGCCATAT TGGAATGATG CTTTGTGTAA GATTATACCG AGGCAAATAA AAGCGGCAAA
GGCGGTTATG GTTATTAGGC AAACTGTTGA GGAACTTATT GAGAAATGCA AAAAGATTGT
GGAAATTGAG GGTGAGAAAA TAAATGAGGA GGAATATGTG AACGACAATG ATCCGAGCAT
TCTCCGGTTT TTGCTCGCCA GCAGGGAAGA GGTTTCAAGT GTACAGTTAC GAGATGACCT
ACTGTCAATG TTGGTTGCTG GCCATGAGAC AACTGGTTCA GTATTGACTT GGACTTTGTA
TCTCCTGAGT AAGGATTCTT CTACATTGAT GAAAGCACAA GAAGAGGTTG ACCGAGTACT
ACAGGGAAGG CCTCCTACCT ATGATGATAT AAAGGATCTA AAGTATTTGA CACGCTGCAT
AAATGAGTCC CTACGTCTCT ACCCACATCC TCCGGTCTTG ATAAGAAGAG CTCAAGTTGC
TGATGTGCTT CCTGGTAATT ATAAGGTTAA TGCTGGACAA GATATAATGA TTTCAGTGTA
CAATATTCAT CACTCCTCCA AGGTCTGGGA GAGAGCAGAA GAGTTTGTGC CAGAGAGATT
TGGCTTGGAT GGCCCAGTGC CTAATGAATC AAACACAGAT TTTAGGTTCA TTCCTTTCAG
TGGAGGACCC CGTAAATGCG TTGGTGACCA GTTTGCTTTA CTTGAAGCCA TTGTTGCACT
TGCAATCTTT CTACAGAAAA TTAACTTTGA GCTGGTTCCT GATCAGAACA TCCGCATGAC
TACTGGAGCA ACAATACACA CTACAGATGG CATGAAACTC AGCCAAAG
>Vivi_PAC_17839370
---------- ---------- ---------- ---------- ---------- --------AT
GGCCACTGCT AAACTGGATG ACGTGTCTGA GCTCCTGGGT GGTGCCCTCT TCCTTCCTTT
GTTCAGATGG ATGAATATGT ACGGACCCAT TTACCGGCTC GCCGCCGGGC CCCGCAATTT
TGTGGTTGTC AGTGACCCCG CTATTGCTAA GCATGTTCTG AGGAATTATG GC---AAATA
CGCCAAGGGT CTCGTGGCCG AGGTTTCGGA GTTTTTGTTC GGATCGGGTT TTGCCATTGC
GGAAGGCGAG CTTTGGACGG TGAGGCGCAG GGCTGTGGTT CCTTCTCTTC ACAAGCGATA
CTTATCCATA ATTGTTGATC GGGTGTTTTG CAAATGTGCT GAGAGATTGG TAGAGAATCT
TAGAACTGAT GCACTCAATG GCAGTGCTGT AAACATGGAG GAGAAGTTTT CTCAATTGAC
TCTGGATGTC ATCGGTCTAT CTGTGTTCAA CTACAATTTT GATTCACTTA CTGCTGATAG
TCCTGTTATT GATGCAGTTT ACACTGCATT GAAAGAGGCT GAGGCTCGAT CAACTGACCT
TTTACCATAC TGGAACAAAG CTTTGTGTAA GATAATCCCT AGACAAATAA AAGCTGAAGA
ATCAGTAACA GTGATAAGGA AAACTGTAGA AGAACTTATT GCTAAGTGCA AAGAAATTGT
GGAAAGAGAG GGTGAGAGGA TTGATGAGGA TGAATATGTT AATGACTCAG ATCCAAGCAT
CCTTCGTTTC TTGCTTGCTA GCAGAGAAGA GGTTTCAAGT GTGCAATTAC GAGATGACCT
TTTATCAATG TTGGTTGCTG GGCATGAGAC CACTGGTTCA GTGTTGACTT GGACATTATA
TCTTTTAAGT AAGAACTCTT CTTCTCTGAT GAAAGCACAA GAAGAGGTCG ACAGGGTTTT
ACAGGGAAGG TCTCCCTCGT ATGAAGATAT AAAGGATCTC AAGTTCTTAA CACGTTGCAT
AAATGAGTCC ATGCGTCTAT ACCCTCATCC TCCTGTTTTG ATAAGAAGAG CTAAAGTCGC
TGATGTGCTT CCTGGAAATT ACAAGGTCAA TGCTGGTCAA GATATAATGA TTTCAGTATA
TAATATCCAT CACTCCTCTC AGGTCTGGGA AAGAGCAGAA GATTTTCTGC CGGAAAGATT
CGACTTAGAA GGTCCTGTGC CTAATGAAAC AAATACAGAT TTCAGATTCA TTCCATTTAG
TGGGGGCCCA CGTAAGTGTG TTGGTGATCA GTTTGCTTTG CTGGAAGCGA TTGTTGCACT
TGCAATCTTT GTGCAGCACA TGAATTTTGA GCTGGTTCCT GATCAGAATA TTAGCATGAC
TACCGGGGCA ACTATTCATA CAACAAATGG CATGAAATTG ACTCAAAG
>Prpe_PAC_17656205
GTGGGTCAGC CCGAATTGGC TCACTTCGCT CACCCGGACC CTCGACTCGG GCATACCCAT
TGCCAGTGCT CAGCTGGAGG ACGTCTCTGA GCTTCTGGGT GGTGCTCTGT TTCTGCCTCT
GTTCAAATGG ATGAACCAGT ACGGTCCAAT TTACAGGCTT GCAGCTGGGC CTAGAAACTT
CGTGGTGGTC AGTGACCCTG CTATTGCTAA GCATGTGCTG AGGAATTATG GC---AAGTA
TGCGAAGGGT CTTGTTGCTG AGGTCTCTGA GTTTTTGTTT GGTTCTGGAT TTGCAATCGC
TGAAGGCCCA CTTTGGACGG CTAGACGCAG GGCTGTGGTG CCATCTCTTC ACAAGAAGTA
CTTGTCGGTG ATAGTTGATC GGGTATTTTG CAAATGTGCT GAGAGATTAG TGGAGAAGCT
ACAATCTGAT GCACTTAATG GAACAGCTGT AAACATGGAG GATAGATTTT CTCAACTAAC
TCTTGATGTT ATAGGCCTTT CTTTATTCAA CTACAATTTT GATTCTCTTA ATGCTTATAG
CCCTGTTATT GATGCTGTTT ACACTGCATT GAAAGAGGCG GAGCTTCGCT CTACTGATTT
ATTGCCATAT TGGAATAGTG CTTTCCGTAA GATAATCCCA AGACAAATAA AAGCTGAAAA
AGCAGTTTCA GTGATCAGGA GTTCTGTTGA AGAACTTATT GCTAAGTGCA AAGAAATTGT
GGAAGCTGAG GGTGAGAGAA TTGATGAGGA AGAATATATA AATGAAACTG ATCCAAGCAT
CCTTCGCTTT TTGCTTGCAA GTAGAGAAGA GGTATCGAGC AAGCAATTAC GAGATGATCT
TCTGTCTATG TTGGTTGCTG GACATGAGAC TACTGGTTCA GTGTTGACTT GGACACTTTA
TCTTCTAAGT AAGAATTCCC ACTCATTGGT GAAAGCACAA GAAGAAGTTG ATACAGTTTT
ACAGGGACGG CGTCCTTCCT ACGATGATAT AAAAAATCTA AAGTTCTTGA CACGCTGTAT
TATGGAATCA TTGCGTCTCT TTCCACATCC TCCTGTTTTA ATAAGAAGAG CTCAAGTTGC
TGATGTGCTC CCAGGAAATT ACAAAGTCAA TGCTGGTCAA GATATCATGA TCTCAGTATA
CAATATCCAT CATTCTTCAG AGGTGTGGGA GAGAGCAGAA GAATTTTTAC CCGAAAGATT
TGATTTGGAA GGCTCTGTAC CTAATGAAAC AAACACAGAT TTCAGGTTCA TTCCATTCAG
TGGAGGGCCA CGAAAGTGTG TCGGTGATCA GTTTGCTTTG CTGGAAGCTA TTGTTGCTCT
GGTCATCTTC ATTCAGCACC TCAACTTTGA GCTGGTTCCA GATCAGAACA TCAGCATGAC
AACAGGAGCA ACAATTCACA CTACAAATGG TATGAAATTG AGCCAACG
>PeaH_maker-Ctg0012-augustus-gene-14.8-mRNA-1
GTGGGTGAGC CCGGACTGGC TCTCCTCCAT CGCCCGGTCC CTCGACTCCG GCATCCCCAT
CGCCAATGCC AAGCTCGACG ACGTCTCCGA CCTCCTTGGC GGCGCCCTCT TCCTCCCACT
CTTCAAATGG ATGAAGGAGT ACGGCCCCGT CTACCGCCTC GCCGCCGGCC CCCGCAATTT
CGTTGTCGTC AGCGACCCCG CCATTGCCAA GCATGTTCTT AAAAACTATG GCGCCAAGTA
CGCAAAGGGA CTCGTTGCTG AGGTTTCTGA GTTCCTCTTT GGCTCTGGTT TTGCAATTGC
GGAAGGACCC CTTTGGACTG TGAGGCGTAG GGCTGTTGTT CCATCTCTTC ACAAGAAGTA
TTTATCTGTG ATAGTTGATA AGGTATTCTG CAGATGTGCT GAGAGATTGG TGGAGAAGCT
TAAGCCAGAT GCCCTGAGTG GTGCTGCAGT TAATATGGAA CAAAAGTTTT CTCAACTAAC
ATTAGATGTG ATAGGTTTGT CATTGTTCAA CTACAATTTT GACTCACTGA CTTCAGATAG
CCCTGTTATT GATGCAGTTT ACACTGCTTT AAAAGAAGCA GAGGCTCGAT CCACAGACAT
TCTGCCATAT TGGAATAAAA CTTTGTGCAA GGTAATTCCC AGACAAATTA AAGCAGAAAA
AGCAGTTAGT GTAATCAGAA GAACTGTTGA AGAACTTATT ACAAAGTGCA AAGAGATTGT
TGAGGCTGAA GGCGAATGCA TTGACAGGGA TGAATATGTA AATGAGACAG ATCCAAGTAT
CCTTCGTTTC TTACTTGCCA GCCGAGAAGA GGTCTCTAGT ATGCAATTAC GTGATGACCT
TTTATCAATG TTGGTTGCTG GCCATGAGAC AACTGGTTCC GTCTTGACAT GGACACTATA
TCTTCTAAGT AAGGACTCAG CCTCTATGAT GAAGGCACAA CACGAGGTTG ACAAAGTTCT
ACAGGGAAGA ATTCCCAGTT ATGAAGATGT AAAAGAGCTG AAGTACTTAA TGCGTTGCAT
AAATGAGTCG ATGCGTCTTT ACCCACATCC TCCAGTTTTA ATAAGGCGGG CTCAAGTCAC
TGATGTGCTT CCAGGAAATT ACAAGGTTAA TGCTGGCCAA GACATAATGA TTTCTGTATA
TAATATTCAT CGCTCTTCAC AGGTCTGGGA GAGAGCTGAC GAATTTTTGC CTGAAAGATT
CGACTTAGAA GAACCAGTCC CCAATGAAAC GAACACTGAT TTCAGATTCA TTCCGTTCAG
TGGAGGTCCT CGCAAGTGCG TCGGTGATCA GTTTGCACTG CTCGAAGCAA TTGTATCACT
TGCAATTGTT CTGCAGCACA TGAACTTCGA GCTGGTCCCC AATCAAAATA TTAGCATGTC
GACTGGTGCT ACTATTCACA CAACAAATGG GGTTGGTGTA GGGCGGAG
>Thca_Tc05_g007520
TTGGGTCAGC CCCAATTGGC TTACTTCTTT GACCAAGTCC TTTGATTCAC GAATACCCAT
AGCCAGTGCT CAGTTGGAGG ATGTCTCTGA ACTTCTTGGT GGTGCCTTGT TTTTGCCTTT
GTTTAAGTGG ATGAATGAGT ATGGACCTAT CTATCGGCTT GCTGCTGGTC CTAGGAATTT
TGTGGTGGTT AGTGACCCTG CCATTGCAAA GCATGTTTTG AGGAATTATG GC---AAGTA
TGCTAAAGGA CTTGTCTCTG AGGTCTCCGA ATTTCTTTTT GGATCGGGTT TTGCCATTGC
TGAAGGTTCT CTTTGGACGG TGAGGCGCAG GGCTGTGGTT CCATCTCTTC ACAAGAAGTA
TTTGTCTGTT ATGGTTGACC GGGTATTTTG CAAATGTGCC GAGAGATTGG TACAGAAGCT
GCAACCGTTT GCATTTGATG GCACTGCTGT AAACATGGAA GAAAAGTTTT CTCAATTGAC
TCTTGATGTC ATTGGTCTGT CAGTATTCAA TTATAATTTT GATTCATTGA CATCTGACAG
CCCTGTCATT GATGCAGTTT ACACTGCACT GAAAGAGGCA GAGTTACGAT CCACAGATAT
TTTACCCTAT TGGAATAGAG CTTTGTGCAA GGTAATTCCA AGACAAATAA AGGCTGAACA
AGCAGTTACA GTCATTAGGA GAACTGTTGA AGAACTTGTA ATAAAGTGCA AAGAGATTGT
GGAAAGGGAA GGTGAAAGAA TTGATGAGGA GGAATACGTA AATGATGCTG ATCCGAGTAT
CCTTCGCTTC TTGCTTGCAA GCAGGGAAGA GGTTTCAAGC ATGCAATTAC GAGATGACCT
TTTATCAATG TTAGTTGCAG GTCATGAGAC TACTGGTTCA GTGCTGACAT GGACACTGTA
TCTTCTAAGT AAGGATTCCT CCACATTGCT CAAAGCACGA GAAGAAGTTG ACAGAGTCTT
AAAGGGAAGG CCTCCTGCCT ATGAAGACAT AAAGGATCTC AAGTTTCTAA CTAGATGCAT
AACTGAGTCA TTGCGTCTAT ACCCACACCC TCCTGTCTTG ATAAGGAGAG CTCAAGTCGA
TGACATTCTT CCTGGAAACT ATAAAGTTAA AGCTGGTCAA GACATAATGA TTTCAGTCTA
TAATATACAT CATTCTTCAC AGGTCTGGGA GAGAGCTGAA GAGTTTGTGC CCGAAAGGTT
TGACTTGGAA AGCCCAGTCC CTAATGAAAC AAATACAGAT TACAGGTTCA TTCCATTTAG
CGGAGGGCCT CGTAAGTGTG TTGGTGATCA GTTTGCTTTA CTGGAAGCTA TTGTGGCTCT
TGCAATTTTT CTTCAACGCT TGAATTTTGA GCTGGTTCCT GATCAAGACA TTAGTATGAC
CACCGGAGCC ACAATACATA CAACAAATGG CATGAAACTC AGTGAACG
>Orsa_13110.m03681
GTGGGTGAGC CCCGACTGGC TCACGGCGCT CTCCCGCTCG GTCGACTCGG GGATCCCCGT
CGCCTCCGCC AAGCTCGACG ACGTGCGGGA CCTCCTCGGC GGCGCGCTCT TCCTCCCTCT
CTTCAAGTGG TTCCGCGAGG AAGGCCCCGT CTACCGCCTC GCGGCGGGGC CGCGGGATCT
CGTCGTCGTC AGCGATCCCG CCGTTGCCAG GCACGTGCTG CGTGGGTACG GTTCGAGGTA
CGAGAAGGGG CTCGTCGCCG AGGTTTCCGA GTTCCTCTTC GGCTCCGGGT TCGCCATCGC
CGAGGGCGCT CTCTGGACGG TGAGACGTCG ATCAGTTGTA CCATCTCTAC ACAAACGATT
TCTCTCGGTG ATGGTTGACA GAGTTTTTTG TAAATGTGCT GAGAGATTAG TGGAGAAGCT
TGAGACATCT GCTTTAAGTG GCAAACCTGT AAATATGGAA GCAAGGTTCT CTCAAATGAC
TTTAGATGTG ATTGGTTTGT CCTTGTTCAA TTACAATTTT GATTCCCTCA CATCAGATAG
CCCTGTTATT GATGCTGTTT ACACTGCACT CAAGGAAGCA GAACTTCGTT CTACAGATCT
TTTACCATAC TGGAATGATT TGCTGTGCAA GATTGTTCCT AGACAAATAA AAGCAGAAAA
GGCAGTTAAC ATCATCAGGA ATACCGTTGA GGACCTAATT ACCAAATGCA AGAAGATTGT
AGATGCTGAG AATGAACAAA TTGAGGGTGA GGAATATGTA AATGAGGCAG ACCCTAGCAT
CCTGCGATTC CTACTTGCTA GCCGTGAAGA GGTAACCAGT GTGCAGTTAC GTGATGATCT
ATTGTCAATG TTAGTTGCTG GTCATGAAAC AACAGGCTCT GTACTGACGT GGACTATTTA
TCTTCTCAGT AAGGATCCAG CAGCGCTGAG GAGAGCTCAA GCAGAGGTTG ACCGTGTTCT
ACAAGGTAGA CTCCCCAGAT ATGAAGATCT AAAAGAGCTG AAGTACTTGA TGCGCTGTAT
AAATGAGTCT ATGCGGCTTT ATCCACACCC ACCTGTGTTG ATACGGCGAG CCATAGTTGA
TGATGTGCTT CCCGGAAACT ATAAGATCAA AGCTGGTCAA GATATTATGA TTTCAGTGTA
CAATATACAC AGGTCACCTG AGGTTTGGGA CAGAGCTGAT GATTTTATTC CTGAGAGATT
TGATTTAGAG GGACCTGTTC CAAATGAGAC AAACACTGAA TACAGATTTA TCCCATTCAG
TGGAGGTCCT CGGAAATGTG TTGGAGATCA GTTTGCTCTC TTGGAAGCAA TTGTGGCACT
TGCTGTTGTG TTGCAGAAGA TGGACATTGA GCTTGTGCCA GATCAAAAAA TTAACATGAC
TACTGGGGCC ACAATTCATA CAACCAATGG TATGAATGTA AGTCTGCG
>Arth_AT3G53130.1
ATGGGTCAGT CCCGATTGGC TCACAACACT CACTCGTACC CTCGAGTCAG GTATACCAAT
CGCGAACGCG AAGCTCGACG ATGTCGCTGA TCTCCTCGGA GGTGCTCTCT TCTTACCTCT
CTACAAATGG ATGAATGAGT ACGGACCCAT TTACCGTCTC GCTGCTGGTC CTCGTAATTT
CGTAATTGTG AGCGACCCAG CGATAGCTAA ACATGTTTTG AGGAATTATC CA---AAGTA
CGCTAAAGGC TTAGTCGCTG AAGTCTCTGA ATTTCTATTT GGTTCGGGTT TCGCTATCGC
TGAAGGACCT CTTTGGACAG CGAGGCGTAG AGCGGTGGTT CCATCGCTTC ACAGGAGGTA
TTTGTCTGTG ATTGTGGAGA GAGTATTCTG CAAATGTGCA GAGAGGCTTG TTGAGAAGTT
GCAGCCTTAT GCAGAAGACG GAAGTGCTGT GAATATGGAA GCGAAGTTCT CTCAGATGAC
ACTTGATGTC ATTGGGTTGT CTCTTTTTAA CTACAATTTC GATTCTTTGA CTACTGATAG
TCCTGTCATT GAAGCTGTTT ACACTGCTCT TAAAGAAGCT GAGCTTCGTT CTACTGATCT
TCTGCCATAT TGGAACGATG CATTGTGTAA GATAGTCCCG AGACAGGTGA AAGCTGAAAA
GGCTGTAACT TTGATAAGGG AAACTGTTGA AGACCTTATT GCTAAGTGTA AAGAAATTGT
CGAAAGAGAA GGCGAAAGAA TCAATGATGA GGAGTATGTA AATGATGCTG ACCCAAGTAT
CCTGCGTTTC TTGCTTGCAA GCAGAGAAGA GGTATCAAGT GTGCAGTTAC GGGATGATCT
TCTCTCAATG CTCGTAGCGG GTCATGAAAC CACTGGATCT GTCCTCACTT GGACACTTTA
TCTCCTAAGT AAGAACTCAT CTGCATTAAG GAAAGCACAA GAAGAAGTAG ACAGAGTGTT
AGAAGGAAGA AACCCGGCTT TCGAGGATAT AAAGGAGTTG AAGTACATCA CTCGTTGTAT
AAACGAGTCA ATGCGTCTCT ATCCTCATCC TCCTGTCTTG ATAAGAAGAG CTCAAGTTCC
TGACATTCTT CCTGGGAACT ATAAGGTCAA TACCGGACAA GACATTATGA TTTCAGTCTA
TAACATCCAT CGTTCTTCCG AGGTATGGGA AAAAGCTGAG GAATTTCTGC CTGAACGATT
CGACATAGAT GGCGCAATCC CTAACGAAAC AAACACTGAT TTCAAATTCA TCCCATTCAG
TGGAGGGCCT AGAAAATGTG TAGGCGATCA GTTTGCATTG ATGGAGGCAA TTGTGGCACT
CGCGGTGTTT CTTCAGCGGT TAAACGTTGA GCTGGTTCCT GATCAGACCA TTAGCATGAC
CACAGGAGCA ACCATACACA CCACCAATGG TATGAAGGTG AGCCAAAG
>Seit_Millet_GLEAN_10011176
ATGGGTTTCG GCG------- ---------- ---------- --CGAATCCG CAGCGCAGCT
GGCTGCGCGC TCGCTGGAC- ---------- -CTCCTCGGC GGCGCGCTCT TCCTGCCGCT
CTTCAAATGG TTCCGCGAGG AAGGGCCCGT GTACCGCCTC GCCGCGGGGC CGCGAGACTT
CGTCATCGTC AGCGACCCCG CCGTCGCCAA GCACGTGCTT CGCGGGTACG GGTCGCGCTA
CGAGAAGGGG CTCGTCGCCG AGGTCTCCGA ATTCCTCTTT GGGTCCGGGT TCGCCACCGC
GGAGGGCGCG CTATGGACCG TGAGACGCAG AGCTGTTGTG CCATCCCTGC ACAAAAGATT
TTTGTCCATC ATGGTGGAAA AGGTATTTTG CAAATGTACC GAGAGATTAA TACAGAAACT
TGAGCCATAT GCTTTGAGTG GGGAACCTGT CAATATGGAA GCGAGGTTTT CTCAGTTGAC
ATTGGATGTG ATTGGTTTGT CATTGTTCAA CTACAATTTT GATTCCCTCA CAACAGATAG
TCCTGTCATC GATGCTGTTT ATACTGCGCT CAAAGAAGCA GAGCTTCGTT CTACAGATCT
TTTGCCATAC TGGAATGATT TTCTGTGCAA AATAATTCCA AGACAGATAA AAGCAGAGAA
TGCAGTTAAG ACCATAAGGA ACACTGTTGA AGAGCTGATT ATGAAATGTA AAGAAATAGT
CGAGGCTGAA AATGAACAGA TTGAGGGCGA GGAATATGTA AACGAGGGGG ACCCTAGCAT
TCTACGCTTC CTACTTGCTA GCCGAGATGA GGTAAGCAGT GTGCAGTTAC GTGACGATCT
CTTATCGATG TTAGTTGCTG GTCATGAAAC AACAGGCTCC GTACTGACAT GGACAATCTA
TCTTCTAAGT AAGGATCTGA CTGCACTAAG GAGAGCTCAA GATGAGGTTG ATCGTGTTCT
ACAGGGTAGA CTCCCCAGAT ATGAGGATGT AAAGGAGCTG AAGTACTTGA TGCGCTGTAT
AAATGAGTCT ATGCGGCTAT ATCCACACCC TCCTGTGCTG TTGCGGCGTG CAATAGTTGA
TGATGTGCTT CCTGGAAACT ACAAGGTTAA GGCTGGTCAA GATATTATGA TTTCTGTGTA
CAATATACAC AGGTCCCCTG AGGTATGGGA TAGAGCAGAT GAGTTCATTC CAGAGAGATT
TGATTTAGAG GGACCTGTTC CAAATGAGTC AAACACTGAT TTCAGGTTTA TCCCATTCAG
TGGAGGTCCT CGGAAATGTG TTGGAGATCA ATTTGCTCTC CTAGAAGCAA TAGTGGCACT
TGCTATTGTG TTGCAGAAGA TGGATATTCA GCTTGTGCCA GATCAAAAGA TTAACATGAC
CACTGGAGCT ACAATCCATA CAACAAATGG TATGAATGTA AGCCTGCG
>Coca_GSCOCT00042993001
---------- ---------- ---------- ----ATGTCC TTCGATTCCA ACATTCCCGT
TGCAAGTGCT AAGCTTGAGG ATGTTTCTGA ACTTTTGGGC GGTGCACTCT TCCTTCCCCT
CTACAAATTG ATGAATGAGT ATGGCCCCAT TTATCGCCTG GCTGCAGGGC CTAGGAATTT
TGTGGTGGTC AGTGACCCTG CTATCGCCAA GCACGTCTTG AGGAATTACG GC---AAATA
TGCTAAGGGT CTTGTTTCCG AGGTGTCTGA GTTCTTGTTT GGTTCTGGCT TTGCCATTGC
TGAAGGCCCT TTGTGGACGG CGAGGCGCAG GGCTGTGGTT CCATCACTTC ACAAGACATA
CTTGTCAGTA ATAGTTGATC GGGTCTTTTG CAGATGTGCA GAGAGATTGG TAGAGAAGCT
TAGAGCTAAT GCAGTCACTG GAACCGGTGT TAATATGGAG GAAAATTTCT CTCAACTAAC
TCTTGATGTT ATAGGAATGG CTTTGTTCAA CTATAATTTT GATTCCCTTA CTGCTGATAG
TCCAGTTATT GATGCAGTTT ATACAGCACT GAAAGAAGCA GAGCTGCGTT CGACTGATAT
ATTACCTTAT TGGAATGCAG CTTTATGTAA AATTGTCCCG AGACAAATAA AAGCTGAAAG
GGCAGTCACA TTGATCAGGA AAACAGTTGA AAAGCTGATT ACTAAGTGTA AAGAGATTGT
AGAAGCTGAG GGTGAAAGGT TAACTGAGGA GGAATACGTG AATGATTCAG ATCCAAGCAT
CCTTCGCTTT TTGCTTGCAA GCAGGGAGGA GGTTTCCAGG GCTCAGCTAC GAGATGATCT
TCTTTCAATG TTGGTTGCTG GACATGAAAC TACTGGTTCC GTACTGACTT GGACAGCTTA
CCTGCTAAGT AAGTCACCAT CCGCTTTGAG GAAGGCACAA GAAGAAGTGG ACGAAATTTT
ACGAGGTCGA GCTCCTACAT TTGAAGATGT TAAAAATCTC AAGTTCTTGA CACGGTGCAT
AAATGAGTCA ATGCGTTTGT ATCCTCATCC TCCAGTCCTG TTAAGAAGAG CTCAGGTTCC
TGACGTGCTT CCCGGGGGTT ACAAGGTTAA TACTGGTCAA GATGTTATGA TCTCGGTGTA
CAATATCCAT CACTCTCCCC AGGTGTGGGA AAGAGCAGAA GATTTTGTGC CCGAAAGATT
TGAATTGGAA GGCCCAGTTC CTAATGAAAC AAATACTGAT TTTAGATTTA TCCCATTCAG
TGGAGGACCT CGGAAGTGCG TCGGGGATCA ATTTGCACTG CTGGAAGCGA TTGTTGCTCT
CGCAGTCATC CTGCAGCACC TGAACTTCGA GTTGATCCCA GATCAAAATA TTAGCATGAC
AACGGGAGCC ACCATACACA CAACCAATGG CATGAAAGTG AGCCAAAG
>Amtr_evm_27.model.AmTr_v1.0_scaffold00001.483
CTGGGTGAGC CCTGATTGGC TAACCTCCTT GGTTCGG--- CTCGAT---G GTATCCCCCT
TGTCGATGCG AAGCTTGAGG ATGTCTCGGA GCTGCTGGGA GGGGCCCTCT TTCTTCCCCT
CTTCAAGTGG ATGAAAGAGT ATGGACCCAT TTATAGGCTT GCTGCTGGGC CCCGCGACTT
TGTTGTCGTT AGCGACCCCA CCATGGCGAA GCACGTCCTG AGGAATTACG GC---AAGTA
TGCCAAGGGT CTAGTGTCTG AAGTCTCTGA GTTTCTCTTT GGCTCCGGTT TTGCCATTGC
CGAGGCCCCT CTCTGGACGG TCAGGCGCAG GGCTGTGGTT CCCTCTCTCC ACAAAAAGTA
TTTATCAGTA ATTGTTGACA AAGTATTTTG CACGTGTGCT GAGAGATTAC TGGAAAACCT
AAAATCAGAT GCTAAAATTG GTGCTTCTGT CAACATGGAG GAAAAGTTTT CTCAACTTAC
GTTGGATGTT ATAGGTTTGT CCTTGTTCAA TTACAACTTC GATTCGCTGA CTTCAGACAG
TCCGGTTATT GATGCAGTTT ATACTGCCTT GAAAGAGGCA GAGGCTCGTT CTACTGATAT
TTTTCCTTAT TGGAATGTAT TTCTTCGTAA AGTCATCCCT AGGCAAATAA AAGCGGAGAA
GGCAGTTGCA TTAATCAGAA GAACTGTTGA AGGGCTCATA GCAAAGTGCA GAGAGATTGT
GGAAGCTGAA AATGAGTTGA TTGATACTGA GGAATATGTT AATGAAACAG ACCCTAGTAT
TCTGAGGTTC TTATTAGCAA GTCGAGAAGA GGTAACCAGC TTACAGTTAC GCGATGACCT
TTTGTCAATG CTGGTTGCTG GCCATGAAAC AACTGGTTCT GTCCTGACTT GGACTGTGTA
TCTTTTGAGC AAGAACCCTT CCTCCTTATC CAAAGCACAG GAAGAGGTTG ACAGAGTTCT
ACAAGGGAGA CTCCCTAGGT ATGAAGATGC AAAGGAGCTG AAATATGTTA CCCGTTGCAT
AAATGAGTCG ATGCGTCTCT ATCCACATCC TCCTGTTTTG ATAAGGAGGG CCCAAGAAGA
TGATGTGCTT CCAGGTAACT ACAAGATTAA TGCTGGTCAA GATATAATGA TTTCTGTGTA
CAATATTCAT CACTCTGCAA AGGTTTGGGA TATAGCAGAG GAATTCTTTC CAGAGCGATT
CAATCTAGAC GCACCTTTGC CCAATGAGTC AAATACCGAT TTCAGGTTCA TCCCCTTTAG
TGGAGGACCA CGCAAGTGTG TGGGCGATCA GTTCGCAATG CTGGAGGCAA TTGTGACACT
GACTGTTTTA CTTCAGAATC TCACTTTCGA GCTGGTCCCT AATCAAGACA TAGGAATGAC
AACTGGAGCA ACCATTCATA CAACCAAGGG CATGATTCTC TCCCAACG
>Sppo_Spipo11G0054500
CTGGGTCAGC CCGGACTGGC TCACCTCCCT GGCCCGTTCC CTCGAATCCG GCATTCCTGT
GGCGAACGCC AAGCTCGACG ATGTCTCTGA TCTCCTTGGG GGTGCCCTCT TCCTCCCGCT
GTTCAAGTGG ATGGAGGAGT ATGGCCCAAT TTATCGCCTC GCGGCTGGGC CGCGCAACTT
TGTCATCGTC AGCAATCCAG CGATTGCGAA GCACGTCCTG AGGAACTACG GA---AAATA
CTCGAAGGGG CTGGTTTCCG AGGTCTCCGA GTTCCTCTTC GGCTCCGGCT TTGCCATTGC
TGAGGGTCAG CTCTGGACGG TGAGGCGGAG GGCCGTTGTG CCAGCTCTTC ACAAAAGATA
TCTGTCTGTG ATGGTGGACA AGGTTTTCTC CAAATGTGCA CTGAGGCTGG TGGAGAAGCT
CAAGTCAGAG GCTCTGAGCG GTTCCCCAGT GAACATGGAA GCGAAATTCT CCCAATTGAC
TCTGGATGTG ATTGGTCTCT CAGTATTCAA TTATAATTTT GACTCACTCA CCTCAGATAG
TCCAGTAATT GAGGCTGTTT ATACAGCATT GAAAGAGGCG GAAGCTCGTT CCACCGACAT
CTTGCCATAT TGGAATGAAT TCCTGCGTAG GATAATTCCA AGACAGATTA AAGCAGGAGA
AGCAGTTATT CTAATACAGA AAACTGTTGA AGAGCTTATC ATAAAGTGCA AGGAAATAGT
AGAAGCTGAA GGCGAACAGT TAGAAGGGGA AGACTATATA AATGACGCAG ATCCGAGTAT
CCTTCGATTC CTGTTGGCAA GCAGAGAAGA GGTTTCTAGT ACACAGCTAC GGGATGACCT
TTTATCTATG CTAGTTGCTG GCCATGAGAC AACCGGCTCA GTTTTGACAT GGACACTATA
CCTTCTTAGC AAGGACTCAG CAGCTTTGTC AAGAGCACAA GAGGAAGTTG ACAGAGTTCT
ACAGGGAAGA GCTCCTCGCT ATGAGGATAT CAAAGAGCTC AAGTACCTAA CGCGTTGCAT
TTATGAGTCA ATGCGTCTGT ATCCACATCC GCCTGTATTG ATTAGGCGGG CTCAACTCGA
AGATACCCTT CCCGGTGATT ACAAGGTTGA CGCTGGTCAA GATATAATGA TTTCGGTGTA
CAATATCCAT CGATCATCAG AGGTCTGGGA CAGAGCGGAA GAATTCATTC CTGAACGATT
TGATCTGGAA GGATCCGCAC CAAATGAGAC AAATACCGAT TTCAGATTTA TCCCCTTCAG
TGGAGGACCT CGGAAATGTG TTGGTGACCA GTTTGCTTTG TTGGAGGCAA TTGTCGCGCT
TGCTGTATTC GTCCAGCATA TGGACTTTAA GCTTGTTCCT GATCAGAAGA TCCTCATGAC
AACGGGAGCG ACTATTCACA CAACCAATAT TCTAATTCTT ATCTGTAA
>Brdi_Bradi3g32690.2.v2.1
GTGGGTCAGT CCCGACTGGC TCACGTCGCT GTCCCGCTCG CTCGGCTCGG GGATCCCCGT
CGCGTCCGCC AAGCTCGACG ACGTGCGGGA CCTCCTCGGG GGCGCGCTCT TCCTCCCGCT
CTTCAAGTGG TTCCGCGAGG AAGGGCCCGT CTACCGCCTC GCTGCGGGTC CGCGCGACTT
CGTAATCGTC AGCGACCCCG CAGTCGCCAA GCACGTCCTC CGCGGGTACG GCACGCGGTA
CGAGAAGGGG CTCGTCGCCG AGGTCTCCGA GTTCCTGTTT GGCTCCGGGT TCGCCATCGC
CGAGGGAGCG CTCTGGACGG TGAGACGAAG AGCAGTTGTA CCATCTTTAC ACAAAAGATT
TATCTCAGTG ATGGTTGAAA AAGTATTTTG TAAATGTGCT GAGAGATTAG TGGAGAAACT
CGAAACATAT GCTTTGAGTA GTGAACCTGT TAATATGGAA GCAAGGTTTT CTCAAATGAC
TTTAGATGTG ATTGGTTTGT CCTTGTTCAA CTACAATTTT GATTCCCTCA CATCAGATAG
TCCTGTTATT GATGCTGTTT ATACTGCACT CAAAGAAGCA GAGGCTCGCT CAACAGATCT
TTTACCATAC TGGCATGATT TACTGCGCAA GATAGTTCCT AGACAGATAA AAGCAGAAAA
GGCAGTTAAC ATAATAAGGA ATACCGTTGA AGAACTGATT ACGAAGTGCA AGACAATTGT
AGATGCTGAA AATGAACAGA TTGAGGGTGA TGAATATGTA AACGAGGCAG ATCCTAGCAT
CTTGCGCTTT TTACTTGCGA GCCGTGAAGA GGTCAACAGT TCGCAGTTAC GTGATGATCT
GTTGTCAATG TTAGTTGCTG GTCATGAAAC AACAGGTTCT GTCCTGACAT GGACTGTTTA
TCTTCTGAGT AAGGATCCAG CAGCGCTAAG GAGAGCTCAG GATGAGGTAG ATCGTGTTCT
ACAAGGTAGA CTCCCCAGAT ATGAAGATGT AAAAGAGCTG AAGTACTTGA TGCGCTGTAT
AAATGAGTCT ATGAGGCTAT ACCCACACCC CCCTGTGCTG ATACGGCGTG CAATAGTTGA
TGATGTTCTT CCTGGAAACT ACAAGGTTAA GGCAGGTCAA GATATAATGA TTTCAGTGTA
CAATATACAC AGATCACCTG AGGTATGGGA CAGAGCGGAT GAATTTGTTC CAGAGAGATT
TGATCTGGAG GGACCAGTTC CAAATGAGTC AAACACTGAT TTCAGGTTTG TCCCTTTCAG
CGGAGGTCCT CGAAAATGTG TTGGAGATCA GTTTGCTCTT TTAGAAGCAA TTGTGGCACT
TGCAGTTGTC TTGCAGAAGA TTGACATTCA GCTTGTGGCT GATCAAGAAA TCAACATGAC
CACTGGGGCC ACGATTCATA CAACCAATGG TATGAATGTT AGTCTGCG
>Utgb_Scf00043.g4930
CAGGGTTAGC CCAAACTTGT TCACCTCA-- ---------- --TGAATCCA TCATTCCTAT
CGCTATACCC AAGCTGGAGG ATGTGTCTTC CCTTCTTGGG GGTGCTCTCT TTCTGCCCCT
GTTCAAATGG ATGAACGAGT ACGGCCCCAT TTACCGTCTC CCTGCTGGGC TCCGGAATTT
CGTAATCGTT AGCGACCCAT CCATTGCTAA ACATGTGTTG AGGAACTATG GCACCAAGTA
TGCCAAGGGG CTGGTATCTG AGGTTTCCGA ATTCTTGTTT GGCTCTGGTT TCGCCATTGC
TGAGGGCTCT CTGTGGATGG CGAGGCGCCG GGCTGTAGTT CCTTCGCTTC ACAAAAAGTT
TCTCTCGGTA ATTGTTGAAA GGGTCTTTTG CAAATGCGCT GAACAATTAG TAGAGAAACT
GAAGAGCTCT GCCATTAATG GCTCTTCTGT GAACATGGAG GAAAAATTTT CTCAGCTTAC
GCTTGATGTT ATTGGTCTGG CTTTGTTCAA CTACAATTTT GATTCTCTTA CGTCTAACAG
CCCGGTTATT GACGCAGTTT ACACTGCCTT GAAAGAGGCT GAATTACGAT CTACAGATTT
ACTGCCATTA TGGAATAGTG CTCTTCGTAA AGTACTGCCT AGGCAAATTA AGGCCGACAA
GGCTGTGACT TTAATAAGGG AAACTGTAGA AGAGCTGGTG GCGAAGTGCA AAGAAATAGT
GGAAAGTGAG GAGGAGCAGA TAGGTGAAGA GGAGTACGTA AATGAAACAG ACCCAAGTAT
TCTCAGGTTC CTGCTTGCTA GCAGAGAAGA GGTTTCAAGT GCACAGTTGA GGAATGACCT
TTTATCAATG TTGGTAGCTG GTCATGAAAC TACTGGATCA GTGTTAACCT GGACATGTTA
TTTGCTTAGC AAGGACCCTT CCTCATTGAG AAAGGCACAA GAAGAAGTTG ACAGAGTTTT
ACATGGCAGA CTTCCCACAT ACGAAGACAC AAAGAATCTC AAGTTCTTGA CAATCTGTAT
AATGGAGTCG ATGCGTCTTT ACCCTCATCC GCCTGTTCTT TTGAGACGAG CTCAAGTAGC
TGATGTTCTC CCAGGGAACT ATAAGATCAA TGCTGGGCAA GATGTCATGA TCTCAGTATA
CAACATTCAT CACTCTTCAC AGGTATGGGA ACAAGCTGAA GATTTCATAC CCCACAGATT
TGATTTAGAC GCGCCCATTC CTAATGAAAC GAACACGGAC TTCAAGTTCA TCCCTTTCAG
TGGAGGGCCA CGTAAGTGCG TGGGTGATCA GTTTGCATTA CTTGAAGCTA TTGTATCCCT
CGCGGTGCTG CTGCAGCACC TCCATTTCGA ACTTGTCCCC GATCAAAATA TTGGCATGAC
CACCGGAGCA ACAATACACA CAACCAACGG CATGAAACTA GCCCTCAG
>Aqco_AcoGoldSmith_v1.001579m
ATGGGTTAGT CCAGATTGGC TTACTTCATT AACACAATCA CTTGATTCGG GTATACCTAT
TGCTAGTGCT AAACTTGATG ATGTTTCTGA TTTATTGGGT GGTGCTCTTT TCTTACCATT
GTTTAAATGG ATGAATGAAT ATGGACCTAT TTATAGACTT GCAGCGGGGC CCCGGAATTT
TGTAGTAGTT AGTGACCCGG CAATTGCAAA ACATGTTTTG AGAAATTATG GA---AAGTA
TGCTAAAGGA CTTGTTGCTG AGGTTTCTGA GTTCTTATTT GGGTCTGGAT TTGCCATTGC
TGAAGGTCAA CTTTGGACTG TAAGGCGCAG GGCTGTGGTT CCTTCTCTTC ACAAAAAGTA
CTTGTCTGTC ATTGTTGATA GAGTATTCTG CAAATGTGCT GAGAGGTTGG TGGAGAAGCT
TAGACCTGAT GCTGTGAGTG GTGCTCCTGT GAATATGGAG GCAAAGTTTT CGCAGTTAAC
TTTAGATGTT ATAGGTTTGT CACTGTTCAA TTATAATTTT GATTCACTTA ATGCGGATAG
TCCTGTTATT GATGCAGTAT ATACTGCATT AAAAGAGGCA GAGGCTCGCT CAACAGATCT
TCTACCATAT TGGAATAATC TTTTGTGCAA GATAATTCCG AGGCAAATAA AAGCAGAAAA
ATCAGTTGCG GTGATTAGGA GAACTGTTGA AGAACTTATT ACTAAATGCA AGGCGATTGT
TGAGGCTGAG GGTGAACAGA TTGATGGGGA GGAATATGTC AATGACAAAG ATCCAAGTAT
ACTTCGCTTC TTGCTTGCTA GTAGAGAAGA GGTTTCAAGT CTACAATTAC GAGATGATCT
GCTTTCAATG TTAGTTGCTG GCCATGAGAC AACTGGATCA GTCTTGACGT GGACGTTATA
TCTTCTAAGT AAGAATCCAT CCTCTTTGAT GAAGGCGCAA GAGGAAGTTG ACAGAATTCT
ACAAGGCAGG CTTCCTACCT ATGATGATAT AAAAGAGCTG AAGTTCTTAA CACGCTGTAT
AAATGAGTCA ATGCGTCTCT ATCCACATCC TCCTGTATTA ATAAGGAGAG CCCAGGTCCC
TGACGTGCTT CCAGGAAATT ACAAGGTCAA TTCTGGTCAA GATATAATGA TATCAGTTTA
TAATATCCAT CGTTCTCCTC AGGTCTGGGA CAGAGCAGAA GAATTCGTCC CTGAAAGATT
TGACTTGGAA TCGCCAGTGC CTAATGAGTC AAACACTGAC TTTAGATACA TTCCATTCAG
TGGAGGGCCC CGAAAATGTG TTGGTGATCA GTTTGCTATG ATGGAAGCTA TTGTTGCACT
TGCAGTTTTT CTAAAGCACT TGAACTTTGA GCTCGTTCCT GATCAGAACA TCAGCATGAC
TACTGGAGCG ACTATCCATA CAACAAACGG TATGAAACTG AGTGAACG
>Muac_GSMUA_Achr11G04190_001
TTGGGTCAGC CCCGACTGGC TGACCTCCCT CGTGCGCTCC CTCGATTCTG GCATTCCCGT
CGCCAACGCC AAGCTGGAGG ACGTATCCGA CCTCCTCGGA GGCGCCCTCT TCCTGCCCCT
CTTCAAGTTG ATGCTCAAGT ACGGTCCCGT CTACCGCCTC GCCGCCGGCC CCCGTGACTT
CGTGGTCGTC AGTGACCCCG CCATCGCAAA GCACGTCCTC CGCAACTACG GA---AAGTA
CGCCAAGGGT CTCGTCTCTG AGGTCTCCGA GTTCCTCTTT GGCTCTGGCT TCGCCGTGGC
CGAAGGTCCC CTTTGGATGG TAAGGCGCCG TGCAGTTGCC CCATCTCTCC ACAAGAAGTA
TTTATCTATA ATGGTTGATA AAGTTTTCTG TAGATGTGCT CAAAGATTAG TGAGCAAGCT
TCAAACCTAT GCCAAAAATG GTGAAGCAGT GAACATGGAG GAAAACTTTT CTCAATTAAC
ATTAGATGTC ATAGGCATGT CATTGTTCAA CTACAATTTT GACTCGCTTA CATCAGATAG
TCCAGTTATC GATGCAGTTT ACACTGCATT AAAAGAGGCA GAGGCCCGCT CCACTGACAT
CTTGCCATAC TGGAACTCTT TTCTATGCAA GATCATACCC AGACAGGTAA AAGCTGAGAG
AGCAGTTTCT GTAATCCGAA ACACTGTTGA AGAACTCATT ACAAAATGCA AAGAGATTGT
AGAAGCTGAA GGTGAACAGA TTGAAGGAGA AGAGTATGTA AATGAGACAG ACCCTAGCAT
CCTTCGCTTT CTATTAGCCA GCCGTGAAGA GGTTACAAGT GTACAACTGC GTGATGACCT
TTTATCTATG TTGGTTGCTG GCCATGAAAC AACAGGATCA GTATTGACAT GGACTCTTTA
TCTTTTAAGT AAGGATTTCT CATCTCTGAA GAGGGCAAGA CAAGAGGTTG ACAATGTTCT
ACAAGGAAGA CTTCCTAGAT ATGAAGATGT GAAAGAGCTG AAATACTTGA TGAGATGCAT
ACATGAATCA TTGCGACTTT ACCCTCACCC TCCAGTGTTG ATAAGGCGTG CTCAAGTTGA
TGATGTGCTT CCTGGAGATT ATAAGGTCAA TGCTGGTCAA GATATAATGA TATCCGTGTA
TAATATACAC CGGTCACCAC AGGTTTGGGA GAAGGCAGAA GAATTTTGTC CAGAAAGATT
CAATTTAGAA GGACCAATTC CAAATGAGAC AAATACTGAT TTCAGATTTA TCCCTTTCAG
TGGAGGACCA CGTAAGTGTG TTGGTGATCA ATTTGCTTTG CTGGAAGCAA TCGTGGCTCT
TGCCATCTTC CTGCAACATA TGGAGTTTGA ACTTGTTGCT GATCAAAAGA TTAGCATGAC
AACTGGAGCA ACTATTCATA CAACTAATGG TATGACGCTA AGTCCAAG
>Sobi_Sobic.001G308200.1.v2.1
GTGGGCGAGC CCCGACTGGC TCACGTCACT CTCGCGCGCG GTCGACTCCG GGATCCCCGT
CGCGTCCGCC AAGCTCGACG ACGTGCGGGA CCTCCTCGGC GGCGCGCTCT TCCTGCCGCT
CTTCAAGTGG TTCCGCGAGG AAGGGCCCGT CTACCGCCTC GCCGCGGGGC CACAGGACTT
CGTCATCGTC AGCGACCCCG CCGTCGCCAG GCACGTGCTG CGCGGCTACG GCTCGCGCTA
CGCCAAGGGA CTAGTCGCCG AAGTCTCCGA GTTCCTCTTC GGCTCCGGAT TCGCCATCGC
GGAGGGCGAC CTATGGACGG TGAGACGCAG AGCTGTTGTG CCTTCCCTGC ACAAAAGATT
TCTGTCCATT ATCGTGGAAA AAGTGTTTTG TAAATGTGCT GAGAGATTAA TAGAGAAACT
TGAGCCATAT GCTTCGAGTG GGGAACCTGT CAATATGGAA GCGAGGTTTT CTCAGTTGAC
ATTGGATGTG ATTGGTCTGT CATTGTTCAA CTACAATTTT GATTCCCTCA CAACAGATAG
TCCTGTCATT GATGCTGTGT ATACTGCACT CAAAGAAGCA GAGCTTCGTT CTACAGATCT
TTTGCCATAC TGGAATGATT TCTTGTGCAA GATAATTCCA AGACAGATAA AAGCAGAGAA
TGCAGTTAGG ATTATAAGAA ACACTGTCGA AGAGCTGATT ATGAAGTGTA AAGAAATAGT
GGAAGCTGAA AATGAACAGA TTGAGGGTGA GGAATATGTA AATGAGGGGG ATCCTAGCAT
TCTGCGCTTC CTACTTGCTA GCCGAGATGA GGTAAGCAGT GTACAGTTAC GTGATGATCT
CTTGTCAATG TTAGTTGCTG GTCATGAAAC AACAGGCTCT GTACTGACAT GGACAATCTA
TCTTCTCAGT AAGGATCCGA CTGCACTGAG GAGAGCTCAA GATGAAGTAG ATCGTGTTCT
ACAAGGTAGA CTCCCCAAAT ATGAGGATGT AAAGGAGCTG AAGTACTTGA TGCGCTGTAT
AAATGAGTCT ATGCGGCTGT ATCCACACCC TCCTGTGCTG TTACGGCGTG CAATAGTCGA
TGATGTTCTT CCTGGAAACT ATAAGGTTAA GGCTGGTCAA GATATTATGA TATCTGTGTA
CAATATACAC AGGTCCCCAG AGGTCTGGGA TAGAGCAGAT GAGTTCATTC CAGAGAGGTT
TGATTTAGAG GGACCTGTTC CAAATGAGTC AAACACAGAT TACAGGTTTA TTCCATTCAG
TGGAGGTCCT CGGAAATGTG TTGGAGATCA ATTTGCTCTC CTAGAAGCAA TAGTGGCACT
TGCAGTTGTG TTGCAGAAGA TTGATATTCA GCTTGTGCCA GATCAAAAGA TTAACATGAC
TACTGGAGCT ACAATTCATA CAACAAATGG TATGAATGTA AGCCTGCG
>Zema_GRMZM2G143202_T01
GTGGGCGAGC CCCGACTGGC TCACGTCTCT CTCGCGCGCG GTCGACTCGG GGATCCCCGT
CGCGTCCGCC AAGCTCGATG ATGTGCGGGA CCTCCTCGGC GGCGCGCTCT TCCTGCCGCT
CTTCAAGTGG TTCCGCGAGG AAGGGCCCGT GTACCGCCTT GCCGCGGGGC CACAGGACTT
TGTCATCGTC AGCGACCCCG CCGTCGCCAG GCACGTGCTG CGTGGGTACG GCTCGCGCTA
CGCTAAGGGA CTAGTCGCTG AAGTCTCCGA GTTCCTCTTC GGCTCCGGCT TCGCCATCGC
AGAAGGCGAC TTATGGACGG TGAGACGCAG AGCTGTTGTG CCTTCCCTGC ACAAAAGATT
TCTGTCCATT ATCGTGGACA AGGTATTTTG TAAATGTGCT GAGAGACTAA TAGACAAACT
TGAGCCATAT GCTTTGAGTG GGGAACCTGT CAATATGGAA GCGAGGTTTT CTCAGTTGAC
ATTGGATGTG ATTGGTTTAT CATTGTTCAA CTACAATTTT GATTCCCTCA CAACAGATAG
TCCTGTCATT GATGCTGTTT ATACTGCACT CAAAGAAGCA GAGCTTCGTT CTACAGATCT
TTTGCCATAC TGGAATGGTT TCTTGTGCAA GATAATCCCA AGACAGATAA AAGCAGAGAA
TGCGGTTATG ATTATAAGGA ACACTGTTGA AGAGCTGATT ATGAAGTGTA AAGAAATAGT
GGAAGCTGAA AATGAACAGA TTGAGGGTGA GGAATATGTA AACGAAGGGG ATCCTAGCAT
TCTACGCTTC CTACTTGCTA GCCGAGATGA GGTAAGCAGT GTACAATTAC GTGATGATCT
CTTGTCAATG TTAGTTGCTG GTCATGAAAC AACAGGCTCT GTACTGACGT GGACAATCTA
TCTTCTCAGT AAGGATCCGA CTGCACTGAG GAGAGCTCAA GATGAAGTAG ATCGTGTTCT
ACAAGGTAGA CTACCCAAAT ATGAGGATGT AAAGGAGCTG AAGTACTTGA TGCGCTGTAT
AAATGAGTCT ATGCGGCTGT ATCCACACCC TCCTGTA--- ---------- ----------
---------- ---------- ---------- ---------- ---------- ----------
-------CAT ---------- ---------- ---------- ---------- ----------
---------- ---------- ---------- ---------- ------TTCT TG--------
---------- ------TGCT AG-------- ---------- ---------- ----------
---------- ---------- ---------- ---------- ---------- ----------
---------- ---------- ---------- ---------- --------
```
