## Supplementary data 1-3 for "The Avocado Genome Informs Deep Angiosperm Phylogeny, Highlights Introgressive Hybridization, and Reveals Pathogen-Influenced Gene Space Adaptation": OG0009467_seq.cds.mus.aln_vf.fasta-gb

```
>Caca_C.cajan_20714
TCGTTGAAGG ATTATCTGAA AAGGGAAGAG AAGAAAAAAA ATAAGAAGAA GAAGCAGAAG
AAGAAAAGT- -----GGCTT ATTGGTCGTG GATGAAGATC CTGCGTGGCA GAAACCCGTA
GACCTTGCAG AAGAAGGA-- -AATGATAAA TCATCAGATG AGGAGAAGCC ACTAGTGGAT
GAAGACATTG AAGTGAAGCG TATGAAGAGG CTTGAACAGC TGAAGGCCAG ACGTCCTTAT
CATGCTATAT CCGAAGATGG AAGTGGTTGG GTTTCACTTA CATCTGCAAA TCCTATTAAA
TCA---AATG ATGATATGTC TCCACCCCGT AAACAGAGGG TTCGAAATGA CACTTCA---
---CCTGAAG ATTTATCTCC AAATCGACTT ATGAGT---C GGAATGAC-- -ACTCCA---
---GACATTT CTCCA----- -GACCTTTCA CCCCCAGATC TCTCTCCACC G---GAT---
TCTCCTTCTG ACCTTTCACC CCCA------ ---------G TGAAAAATAC TAAGGTGCAT
GTGCCTAAAA CAGGTTTAAT TTCTAGTAAG GATATCACAG ACGAGATTGA CAGAAAGAAG
AGTGATGATC TGTTAAGATT TAAACAGATG GACCCTTCCA TCAGTGGGCG CGGTGCTGAA
CCTGTATATC GTGATAAAGT TAAAGGAGTA CGCATTTCAA AGGAGGAATA CTTAAAATCA
GTAGAAGATA AACCCAAGGA TAAGGAAATA GAGTGGGGCA AGGGCTTAGC TCAAAAGCGT
GAAGCGGAGG CTAGGCTGAA GGAACTAGAA CTTGAGAAGG AAAAGCCTTT TGCACGGACC
AGAGATGATC CTGAACTTGA CAAAATGCTG AAGGAGAGAT TAAGGTGGGG TGATCCTATG
GCACATTTGG TGAAGAAAAA ATATCCGGAG ---CCTGTTC TTCCAAATTT GGGGGAAAAT
GAGAAGATGA AGGAATCGGG TTTTGTTGTC CCTCAGGATA TTCCAAATCA CAGCTGGTTA
AAAAGAGGGT TAGATGCTGC TCCAAATCGG TATGGAATAA GGCCAGGACG GCACTGGGAT
GGTGTTGATC GTAGTAATGG GTTCGAAAAG GATATGTTCA AGAGAGCAAA TGAGAGGCAA
GCTAGAGATA GAGAAGCTTA TCTTTGGTCC GTGTCTGATA TGTGA
>Seit_Millet_GLEAN_10026856
TCCATGAAGG AGTACCTCAA GAGGGACCAG AAGAAGGCG- -----AAGAA GAAGACGAAG
AAGAAGCCC- -----GGGGT GCTCATCGTC GACGAGGACC CTGTCTGGCA GAAGCCCGTG
CAGGTGGAGG ACGAC----- -GAGCCCGCG TCGTCAGGTG ACGACAGGCC TCTGGTGGAC
GAGGACATCG AGGTCAAGCG GATGCGGCGC CTGGAGGCGA TACGCGCGGC GCGGCCGTAC
AACGCCATCG CGGAGGATGG CAGCGGGTGG GTCACCGTGT CGCCGGAGCG GGGAGGTGCT
GGG---AGGA AGGACCTCTC TCCTCCGCGG CGG---CGGC AGCGGCGCGA CACATCG---
---CCTGAGG ATATGTCGCC ACCGAGGATG AGGCGGAGGC GCCAGGAC-- -ACGCCG---
---GATATGT CACCG----- -GACATGCTG CCACCAGACA TGTCGCCACC A---GATTTG
TCACCACCAG ATCTGTCGCC TCCAGATCTT TCTCCCCCAA GGAAGGGTAA AAAGAAACAG
GCGAGGAAAG CTGGACTGAT GACAGCAGAG GAAGTTAAAG AGGACATCAG AAAGATCAAG
GAGGATGAGA TGCTCATGTT CGCAGGGCAG GATCCCTCAT TGGTCGGGAA AGGGGCAAAG
GCTGTATTCC GAGATAAG-- -GAAGGGAAG CGGATAAGTG AAGAAGAGAT GCTCAAGGCA
GACTCTGCGA AGCCGAAGGA AATACATATA GAATGGGGTA AAGGATTGGT GCAGAAACGA
GAAGCTGAGG CTAGAGTAAA AGAGCTTGAA GCTGAGAAGA GTAAACCATT TGCTCGAACA
AGAGATGATC CTGAGCTTGA TGCTATGCTG AAAGATAGAA TCCGATGGGG TGATCCTATG
GCTCATCTTG TCAAGCACAA AGATCCAGAA ---TATCTTC TTGAAGACTT AGGAGATGAC
GAGAAGATGA AAGAATCTGG CTTCATAGTT CCCCAAAATA TACCTATCCA CAGTTGGCTG
AAGCGTAGAG TGGATCCTCC TCCAAATCGT TATGGCATAA AACCTGGTCG TCATTGGGAT
GGCGTGGATC GCAGTAATGG ATTTGAGAAG GACATGTTCA AGCTAAAGAA TGAGAAGCAA
GCTATGGAGC AAGAGGCTTA TCTTTGGTCC GTCTCAGATA TGTGA
>Brdi_Bradi1g51560.1.v2.1
TCCATGAAGG ACTACCTCAA GCGCGCCGCC GCCGACCCG- -----AAGAA GGCCAAGAAG
AAGAAGCCC- -----GGGGT GCTCATCGTC GACGAGGACC CCGTGTGGCA GAAGCCTGTC
CAGATCGAGG AGGAC----- -GATCCCGCG TCGTCAGGGG ACGAGAGGCC TTTGGTGGAC
GAAGACATCG AGGTCAAGCG GATGCGCCGC ATGGAGGCCG TACGCGCGGC GCGGCCTTAC
AACTCCATCG CTGACGACGG CAGCGGGTGG GTCACGCTGT CACCGGAGAG GGGAGGCGCT
GGAAGGAAGG AGGACCTTTC TCCCCCGCGG CGA---AGGC AGCGACGTGA TACATCG---
---CCTAAGG ACCTTTCACC CCCGAGGCAG TGGCAAAGGC GTCGTGAC-- -ACACCA---
---GATTTGT CACCG----- -GACCTCTCA CCACCAGACC TCTCTCCCCC T---GACATC
TCTCCACCAG ATCTGTCACC CCCAGATCTT TCTCCTCCAA GGAAGGGTAG AAAGAAAGAG
GTGAGAAAAG CTGGGTTGAT GTCAGCGGAA GAAGTTAAAG AGGACATCAG AAAGCTTAAG
GAGGACGAGA AGCATAAGTT CCTAGCTCAG GATCCCTCAT TCACTGGTAA AGGTGCAAAG
ACAGTATTTC GAGACAAG-- -GAAGGAAAA CGGATAAATC AAGAAGACAT ACAGAAGGCA
GGAGACGAGA AGCCAAAGGA AAAGCATATA GAATGGGGTA AAGGCTTGGT ACAGAAGAGA
GCTGCAGAGG CTAGAGTGCA GGACCTTGAA GCTGAGAAGA GCAAGCCATT TGCACGAACC
AGGGATGATC CTGAGCTTGA CAGCATGCTG AAAAACAGGC TCCGGTGGGG TGATCCTATG
GCTCATCTAG TCAAGCGCAA AGATACTGAC ---TTACTTC TCGATGACTT GGGAGATGAT
GAGAAGATGA AAGAATCTGG CTTTATAGTT CCCCAAAATG TACCCAGTCA CAGCTGGCTG
AAACGTGGGG TGGATCCTCC TCCAAACCGT TATGGCATAA AACCTGGTCG TCATTGGGAT
GGAGTTGATC GCAGCAATGG ATACGAGAAG GGTATGTATA TGCTAAAGAA CGAGAAGCAA
GCAATGGAGC AAGAGGCCTA TCTTTGGTCT GTCGCAGATA TGTGA
>Vivi_PAC_17824527
TCCTTAAAAG AATATCTGAA ACGAGAGGAA ACAAAGAAA- -----AAGAA GAAAAAGAAA
AAGAAAACC- -----GGTGT CCTTGTTGTT GATGAAGATC CAACATGGCA AAAACCAGTT
AAGCTTGAAG AAGAA----- -CATGATGAT TCAGCAGATG AAGAGAAACC CCAAATTGAT
GAAGACATTG AAGTTAAGCG GATGAAGAGA CTAGAGCAAC TTAGGTCCAA ACGTCCTTAT
CATGCCCTTT CTGAGGATGG GAGTGGTTGG GTTTCAATTA CACATTCTGA TTCTGGTGAC
CAA---AATT CTGATGTGTC CCCGCCTCGT AGGCAGAGAG CTCGTTATGA CACATCA---
---CCAGAAG ACTTGTCACC ACCACGGCAG CGGCAAAGAC GTTACCAT-- -ACTCCG---
---------- ---------- -GATTTCTCT CCTTCTCACA TTTCTTCCCC A---GATCTT
TCACCCCCAG ATATTTCTCC TCCAGATCTT TCCCCTCCAA GGAAAAGCCG TAAGAAAGAG
CCGTCAAAAA CTGGTTTGAT TAGTGGTAAA GATATCGGGG AACTGAATGC TAAAACTAAG
AAGAATGATT GGTTAAGGTT CAAAGAGATG GATCCTTTGA TAAGTGGACG AGGTGCAGAA
CCTGTTTATC GTGACAAGAG AAAAGGAGAT CGCATATCAA AGGAGGAATT CTTGAAGTCA
GGAGAAGAAA AGCCTAAGGA GAAAAAGTTG GAATGGGGCA AGGGCTTGGC TCAAAAGCGG
GAAGCTGAAA CTAAGCAGCA AGAATTAGAA CTTGAGAAGG ACAAACCATT TGCTCGGACC
AGAGATGATC CAGAGCTCGA TAAAATACTG AAGGATAGAG TAAGATGGGG TGATCCTATG
GCACATTTAG TGAAGAGAAA GAATTCTGAG ---CTGATTC TGCCAGACCT GGGGGATGGT
GAGAAGATGA AAGAATCAGG ATTTATAATT CCTCAAGAAA TTCCTAGTCA CAGCTGGATA
AAACGAGGAT TAGATGCTGC ACCGAATCGA TATGGTATAA GACCAGGGAG GCACTGGGAT
GGCGTCGATC GGAGTACTGG TTTTGAGAAG CAGATGTTTA AAAGAACGAA TGAGAAACAA
GCTACAGAGA GAGAAGCTTA TCTCTGGTCT GTGGCAGATA TGTGA
>Thca_Tc05_g028960
TCACTGAAGG AATATCTAAA GCGAGAAGAG GAACAGAAG- -----AAGAA AAGGAAGAAG
AAGAAGGCGA AAGCCGGCGT TTTCGTTGTT GATGAAGATC CAGTCTGGCA AAAACCTGTT
AACCTCGAAG AAGACAAT-- -GATGGCAAT GATTCACCCG ATGAGAAGCC ATTAGTGGAT
GAAGATATAG AAGTAAAAAG AATGAAAAAG CTGGAGCAGA TTAGGTTGAC GAGGGGGTTA
AACTCAATTG CTGAGGATGG TAGTGGTTGG GTTTCGCTTA AACGCACCAA TACTTTGGAT
CCT---AATT CTGATGTTTC CCCTCCTCGT AGGCAGAGGG CTCGAAATGA CACGTCT---
---CCGGAAG ATTTATCACC ACCAAGGAGA AGTAGGGTTC AGAATGAC-- -ACACCA---
---GATTTAT CACCT----- -GACTTATCT CCGCCGGATT TGTCACCACC C---GATCTG
TTGCCTCTAG ATATGTCCCC ACCAGATCTC TCCCCTCCAA GGAAACATAG GAAGAAGGAG
CAACCAAAAA CTGGATTAAT TTCTGGCAGT GAAATCCGGG AAGAAATTTC TAAAACCAAG
AAGGATGACT GGTTAAGGTT TAAGGAGATG GATCCATCTA TAAGTGGACG AGGAGCTGAA
CCTGTATATC GTGATAAGAC AAAAGGGGAG CGTATATCAA AGGAAGAGTT CCTGAAGTCA
GGGGAGGATA AGCCCAAGGA GAAAGAATTG GAGTGGGGCA AAGGCTTAGC CCAAAAGCGG
GAAACTGAAG CTAGGCTGCA AGAATTAGAA CGCGAGAAGG ATAAGCCATT TGCTCGAAAC
AGGGATGACC CTGAGCTTGA CAATATGTTG AAGGATAGAA TAAGATGGGG TGATCCTATG
GCGCATTTGG TCAAGAAAAA GCATTCTGTG ---CCAGTTC TTAGAGACCT AGGGGATGCT
GAGAAAATGA AGGAATCAGG GTTTATAATT CCTCAGGACA TTCCTGCACA TAGTTGGATT
GTAAGAAAGT TAGATGCTGC ACCAAATCGA TATGGTATAA GACCAGGAAG ACACTGGGAT
GGAGTTGATC GTAGTAATGG TTTTGAGAAG AAAATGTTCA CAAAATTAAA TGAGAAACGG
GCTACCGAAA GGGAAGCATA TCTTTGGTCT GTGTCGGACA TGTGA
>Utgb_Scf00064.g6433
TCACTGAAGG AGTATCTTAA GAAGGACAGT GAAATTAAA- -----AAGAA GAAGAAAAAG
AGAAAGGCC- -----GGAGT TCTTGTGGTG GATCAAGATC CCATTTGGCA AAAGCCAATC
AACCTGGGGG ATGAA----- -GATGAAGAC TCGCCAGAAG AGGACAGGCC ACTGGTAGAT
GAGGATATTG AAGTGAAGCG TATGAAAAGG TTGGAGCTTC TCCGGTCTAA ACGCTCTCAG
GGTACCGTTT CTGAAGACGG AAGTGGTTGG GTATCCGTA- ---------- ----------
ACA---GTTT CTAATGTTTC TGGTCGGGAA AGGGGAAGGC GTCGAAATGA CTCTTCA---
---CCCGAGG ATTTGTCCCC ACCCCGCCAT TCGCGGAGGA GG-------- -AGTCCC---
---TCCGGTT CTAAA----- -GATTTATCT CCCGTTGATG TATCTGCTCC A---GATTTG
TCTCCCGTAG ATATATCTCC TCCAGACCTG TCTCCTCCAA GGAAGGGGAA AGGTGTACCT
CCTAGAAGAA CCGGACTAGT GTCTGCTGAA GATATTAAAG ACGAAATTAG CAAAATGAAG
AAGGAAACTG ATGCTAGGTT TAAGGAGATG GATCCTTCTG CAAGTGGCCA AAATGCTGCA
CCAGTTTACC GAGACAAAAT TACTGGAAAA CGAATGACAA GGGAAGAGTT TTTGAATTCA
AAGGATGATC CACCTAAGGA AATAAAGCTT GAATGGGGAA AAGGTCTGGC TCAAAAGCAG
GAAGCTGAAG CT-------- ---------- ---------- ---------- ----------
AGGGATGATC CTGACCTGGA TTCTATGCTG AAGGAAAGAG TTAGATGGGG CGATCCAATG
GCACATTTGG TGAAGAAAAA GTACCCGGAG ---ATGTCCC TCCCTAACCT GGGAGATGAT
GAAAAGATGA GAGAATCAGG CTTCATAATT CCCCAGGAGA TCCCAGCTCA CAGCTGGATA
CGCAGAGGTC TTCCTGCTGC CCCAAACAGA TACGGCATTA AGCCAGGGAG GCACTGGGAT
GGCGTGGATC GCAGCAACGG GCATGAGAAG GAGATGTTCA TCAGGGTCAA TGAAAGAAGA
GCTACTGAGC AAGAAGCTTA CCTCTGGTCG GTTGCGGACA TGGAG
>Prpe_PAC_17655736
TCACTGAAAG AGTATTTGAA ACGAGAAGAG AAGAAGAAA- -----AAGAA GAAGAAGAAG
CAGAAAAGC- -----GGGGT TTTAGTGGTG GATGAAGACC CTGCGTGGCA GAAACCGGTG
AATCTTGAGG AAGATAAT-- -GACAACAAT TCAACAGATG AAGACAAACC TTTTGTTGAT
GAGGACATTG AGATTAAGAG GATGAGGAGA CTTGAAGCAT TGAGGGCCAA GCGTCCATTT
AATGCCATAT CTGAAGATGG AAGTGGTTGG GTTCCAGTTA AGATTTCA-- ----------
------AGTT CCGATATATC TCCACCTCGT AGACACAGGA TTAATTCGGA ACCTTCA---
---GTGTCTG ACTTGTCACC TCCACGGCAG AGACGGAAGC GCCACCAC-- -ACTCCG---
---------- ---------- -GACCTTTCA CCCACAGATC TTTCTCCACC A---GATCTT
TCTCCACCAG ATCTTTCTCC ACCACAAGTT CCTCCG---- ---------- ----AAAGAG
CAACCGAAAG TTGGTTTGAT CTCTGGCCGA GAAATGAGGG ACGAGATCAC TAGAACTAAG
AAGGATGAGC GGTTAAGATT TCAACAGATG GATCCTTCTA TAAGTGGGAG GGAGGCAGTG
CCTATATACC GTGATAAGAA AACAGGGGAA CGCATTTCAA AGGAGGAGCT TTTGAAATCA
GTAGAAGAAA AACCTAAGGA GATAAAGTTG GAATGGGGTA AAGGCTTGGC CCAAAAGCGG
GAAGCTGAAA CTAAGCTGGA GGAGTTAGAA CTTGAGAAGG AGAAACCATT TGCACGGACT
AGAGATGATC CAGACCTCGA CAAAATGTTG AAGGAGAGAG TAAGATGGGG CGATCCTATG
GCACATTTGG TAAAGAAGAA GTATCCCGAG ---CCAGTTC TCCCTGACTT GGGGGATAGC
GAGAAAATGA AGGAATCTGG ATTTATTATT CCTCAGGAGA TTCCTAATCA TAGCTGGTTA
AAAAGAGGAC TAGATGCTGC ACCAAATCGA TATGGTATAA GACCAGGAAG ACATTGGGAT
GGAATTGATC GCAGTAATGG ATTTGAGAAG GGAATGTTTA AAAGGAAGAA TGATAAACAA
GCTACGGAGG CGGAAGCTTA TCTCTGGTCT GTGGCAGATA TGTGA
>Muac_GSMUA_AchrUn_randomG03990_001
TCCCTCAAAG ATTACCTCAG GCGGGACGAC CAGAAGAAA- -----AAGAG AAACAAGAAG
AAGAAGGAC- -----GGCAT TCTTGTAGTG GACGAAGACC CCGTGTGGCA AAAGCCCGTC
CAGATTGAAC AAGAA----- -GAGTCCGAG CCTTCTGGTG ATGAAAAACC CCAAATCGAG
GAGGATATCG AGGTCAAACG AATGAAGAGG TTGGACGCGA TTCGAGCACG GAAGCCCTAC
CACGCCATTT CGGAAGATGG GAGCGGTTGG GTCTCGATCA AGACTTCGAA GTCTGCGGCA
ATC---GGCC GTGATATTTG CCCGCCGCGT CAAGGCCGTG CACGGTTCGA CACGTCT---
---CCAGAGG ATCTCTCCCC GCCACGGCAG AGG------C GTGCAGAC-- -ACACCA---
---GATATTT CGCCA----- -GATCTTTCT CCCCCCGACA TTTCCCTACC A---GATCTT
TCTCCCCCAG ACCTTTCTCC ACCAGACCTT TCTCCACCAA GGAAGAGCAG AAAGAAGGAG
TCAAGAAGGG CCGGATTGTT TTCGGCTAAA GAAATTAAAG AAGAGATCGA AAAGAAGAAG
AAAGAGGATA CGTCTAGGTT TGCTTCTATG GATCCCTTTT TGAGTGGCAG AGGTGCAGAG
CCAGTATTTC GTGACAAG-- -GAAGGAAAA CGTATTTCAA AGGAGGAGAT GTTGAAGACA
GAAAAAGAGA AGCCTAAGGA AAAAAAGTTG GAATGGGGTA AAGGCTTAGC ACAGAAGCGA
GAAGCTGAAG CTAATGCAAA AGAGTTAGAA CTTGAGAGAG AGAAACCTTT TGCTCGTACA
AGGGATGATC CCGAGCTTGA TAAAATGTTA AAGGAGAGGA TTAGATGGGG TGATCCAATG
GCACATGTGG TCAAGAGGAA GAGCTCAGAC ---CTAATTT TGGAAGATCT TGGTGACAAT
GAGAAAATGA AGGAGTCTGG ATTTATAATC CCTCAGACAA TTCCCAGTCA CAGCTGGCTA
AAACGAGGAA TAGATTTTCC CCCAAATCGT TATGGGACCA AGCCTGGTCG GCATTGGGAT
GGAGTAGATC GTAGTAATGG ATTCGAGAAG GAATTGTTCA AGAGGCAGAA TGAGAAGCGA
GCCACAGAGC GAGAAGCGTA TCTATGGTCG GTCTCTGACA TGTGA
>Arth_AT1G31870.1
TCTTTAAAAG ATTACTTGAA GAAGGTAGAG AAGAAGAAG- -----AAGAA GAAGAAGCAG
AAGAAGCCA- --TCTGGTGT TTTAGTTGTC GACGAAGATC CAGTTTGGCA AAAGCAGGTT
GATCCTGAAG AGGACGAA-- -AACGAAGAT GATTCAGCAG AGGAAACACC TCTGGTTGAT
GAAGACATTG AAGTTAAGCG AATGAGGAGG TTGGAGGAAA TTAAGGCAAG GCGTGCTCAT
AATGCCATTG CTGAGGATGG AAGTGGGTGG GTAACGTTA- -----CTAAA CCGTGAAGAC
ACA---CAAT CTAATATTTC TCCTCCACGT AGACAAAGGA CTCGTAATGA CTCGTCT---
---CCTGAGG ATATGTCACC ACCACGA--- CGGAGAAAAC GTCACAAT-- -TCGCCT---
---GATATGT CACCA----- -GATCTATCT CCTCCTGATC TATCTCCTCC A---GATTTA
TCTCCACCCG ATCTTTCGCC TCAAGATAGC TCTCCCCCAA GGAGACCACG CAGAAAGGAG
CAACGAAAGA CCGGATTGAT TAGTGGCAAA GACATTGGAA GTGAATATCG AAAGAAAAAG
GAGGATGAAA AATTGAGGTT TAAAAATATG GATTCCGAGC TAACTGGTCA AAACGCAGAA
GCAGTGTTCC GTGACAAGAT CACAGGGAAG CGTATATCAA AGGAGGAATA TCTTAAATCG
GTGATAGAGA AGCCAAAGGA GATAAAACTG GAATGGGGCA AAGGTTTAGC TCAGAAGCGT
GAAGCTGAAG CTAGACTACA AGAACTTGAG CTTGAGAAGG ATAAGCCATT TGCTCGGACA
AGGGATGATC CGGAGCTTGA TCAAATGATG AAGGAAAGAG TTAGATTTGG AGATCCAATG
GCTCATTTGG TCAAGAAAAG AAAGTACGAG ---ACAACTC TTGTGGATCT AGGAGACGAT
GAGGAGATGA AAAAATCTGG GTTCATTATA CCACAAAGTG TGCCTAAACA TAGTTGGTTG
ACGAGACGGT TGGAAGCTGC ATCAAACCGG TATGGGATTA AACCGGGTAG ACACTGGGAT
GGGGTCGACC GTAGTAACGG AACTGAGAAG GATCTGATTA AGAAGACCAA TGAGAGGAAA
GCAACGGAAA TAGAGGCTTA TCTCTGGTCC GTTGCAGACA TGTGA
>Zema_GRMZM5G838403_T01
TCCATGAAGG ACTACCTCAA GAGGGACCAG AAGAGGGCG- -----AAGAA GAAGACGAAG
AAGAAGCCC- -----GGGGT GCTCATCGTC GACGAGGACC CAGTGTGGCA GAAGCCCGTG
CAGGTGGACG AG-------- -GAGCCCGCG TCGTCAGGTG ACGACAAGCC TCTGGTCGAC
GAGGACATCG AGGTCAAGCG GATGCGTCGC CTGGAGGCAA TACGCGCCGC AAGGCCGTAC
AATGCTATCG CCGAGGATGG CAGCGGGTGG GTTACCGTGT TGCCAGAGCG GGGACGTGCT
CCTACGAGGG AGGACCTTTC TCCTGTGCGG CGG---AGGC AGCGGCGCGA CACGTCA---
---CCTGTGG ATTTTTCACC ACCTAGGCGG ---------- ---------- ----CCC---
---GATTTTT CACCA----- -GATTTTTCA CCACCTGATT TTTCACCACC T---GATATG
TCACCACCGG ACCTTTCGCC GCCAGACATT TCTCCCTCAA GGAAGAGTAC AAAGAAACAG
GTGAAGAAAT CTGGACTGAT GACAGCAGAA GAAGTTAAAG AGGACATAAG AAAGATTAAG
GAGGCTGAGA TGATTAAGTT TGCATCACAG GATCCTTCTC TGGTTGGGAA AGGGGCAAAG
GCAGTATTCA GAGATAAG-- -GAAGGAAGA CGAATAAGTG AAGAAGAAAT GTGCAAGGCA
GAACCTGAGA AGCCAAAGGA AATACATATA GAATGGGGTA AAGGGTTGGT TCAGAAACGA
GAAGCTGAGT CTAGGTTGAA AGAGATTGAA GCTGAGAAGA GTAAACCTTT TGCTCGAACA
AGGGATGATC CTGAGCTTGA TAATATGCTA AAAGAAAGAA TCCGATGGGG TGATCCTATG
GCTCATCTGG TCAAGCGGAA AGATCCAGAA ---TTTATTT TGGAAGACTT GGGAGATGAT
GAAAAGATGA AAGAATCTGG CTTCATAGTA CCCCAAAGTA TACCTACTCA CAGCTGGCTG
AAACGTGGAG TGGATGCTCC TCCAAACCGC TATGGCATAA AACCCGGTCG TCATTGGGAT
GGCGTGGATC GCAGTAATGG ATTTGAGAAG GACATGTTCA AGCTGAAGAA CGAGAAGCAA
GCAATGGAGC AAGAAGCCTA TCTTTGGTCT GTCTCTGATA TGTGA
>Amtr_evm_27.model.AmTr_v1.0_scaffold00002.258
TCTCTGAAGG ACTACCTCAA GAAAGCCAAA AAGGATAAGA CG---AAGAA GAAGAAAAAG
AAGAAGGAG- -----GGCGT ACTTGTTGTG GATGAGGACC CAATATGGCA TCGACAAGTG
GGAGAAGAAG ATGATGAGAG AGAAGATGGG GATTGTCCTG ATGAGAAACC CCAAGTTGAC
GAAGATATAG AGGTTAAGCG TATGAAGAGG CTGGAAGAAA TTCGTGCTAA GAAACCCTAT
CTTTCTGTAT CTTCAGATGG GAGTGGATGG GTTTCTGTCT CTTCAACTAA TCAAAGACAC
GAT---TCAC CTGATTTGTC GCCTCCTCGC CAG---AATG ATCGAAATTT TTCTCCCAAA
TTGCCTTCAA GTTTATCACC TCCTCGTCAA AATTATCGAA ATTATTCTAT ACGCAAA---
---GATTTAT TACCA----- -GATTTATCA CCACCTGATT TCTCTCCACC T---GACTTG
TCTCGACCTG ATCTATCTCC ACCTGATCTC TCTCCTCCAA GGAAGAAAGC AAAGGCTGAA
GCTGGACGGT CTGGTCTCTT CATTGCAGGA GAAATCAAGA AGGAGATTGA GAAGAAGAAG
AGAGAAGAGT CCTTGAGGTT CTCCCAGATG GATCCTTCTG TAAGTGGGCG TGGTGCAGAA
CCTGTTTATC GTGATAAA-- -GAGGGAAAA AAAGTGTCGA TGGAGGAGTA TATAAAGTTA
GGAAAACCAA AACCGGAGGA AAAGAAGTTG GAATGGGGCA AAGGCTTAGC TCAAAAGAGA
GAAGCTGAAG CTAGAGAACA GGAACTGGAA CTAGAAAAGA ATAAACCATT TGCCCGGAGC
AGAGACGATC CTGAACTTGA TAAAATGTTG AAGGAGAGGA TCCATTGGGG TGATCCAATG
GCTCATTTGG TTAAGAGGAA GCTTTCTGAG ---CCAGTCC TAGAAGATCT TGGCAATAAT
GAGGAAATGA AGGAATCAGG TTTTATCATA CCACAAACTA TTCCTAGTCA TAGTTGGTTA
AAAAGGGGAA TTCATCCACC TGGAAACCGC TATGGTATAA GACCGGGAAG ACATTGGGAT
GGAGTTGATC GTAGCAATGG TTTTGAGAAG GAGATGTTCA AGAAACAAAA CGAGAAACGC
GCCAAGGAAC AGGAAGCCTA TCTCTGGTCT GTGTCTGATA TGTAG
>PeaH_maker-Ctg0463-augustus-gene-3.13-mRNA-1
TCCCTCAAAG AATACCTCAA GAGAGATCAT CAGAATAAG- -----GAATC CAAGAAGAAG
AAGAAGAAG- -----AGAGT TCGCGTTGTA GATGAAGACC CCGTCTGGCA GAAACCCCAG
AATCTCGAAG AAGAAGATGA AGCACACGAT TCTTCAGATG AGGATAAGCC CCAAATCGAC
GAAGATGTCG AGGTTAAAAG GATGAAGAGG CTTGAGGAGA TCCGATCTCG ACGGCCTTAC
CTAACCGTTT CGGACGATGG GAGCGGTTGG GTTTCGATCA AGCTTTTGGA TTCTGAAAAT
GGA---GTTT CTGATATGTC TCCCTCGCGA AAACGGAGAG CCCGGTTTGA TACTTCA---
---CCTGAGA GCAGCAAAAT TCCAAAGCCC AATCTTAATT CGGAAGAT-- -ACTCTC---
---GATTTGT CGCCG----- -GACCTCTCT CCTCCTGACC TTTCTCCTCC T---GACCTC
TCTCCGCCTG ATCTTTCCCC ACCTGACCTA TCTCCCACAA GGAAAAATAG GAAGAAAGCG
GGAAGAAAAG CTGGTTTAAT CACTACAGAT GAGATTAAGG AAGAGATCAA CAAAAAGAAG
AAAGAGGAAT TGTTGAGGAT TGCGGAGATG GACCCTTCAA TAAGTGGGAG AGGATCAGAA
AATGTGTATC GTCAC----- -CAAGGTAAA CGCATATCCA AGGACGAGTT CTTGAAATCA
GTTGAAGAAA AACCCAAGGA GAAAAAGTTA GAATGGGGCA AAGGCTTAGC CCAGAAGAGG
GAAGCTGAAG CTAGAGAACT TGAATTAGAA ATGGAGAAGG ATAAGCCATT TGCGAGGACC
AGGGATGATC CTGAGCTTGA TAAAATGTTA AAGGAGAGGA TTAGATGGGG TGATCCTATG
GCACATTTGG TTAAGAGGAA GCAACCTGAC ---CTCATTC TGGAAGATCT GGGTGATGAT
GAGAAGATGA AAGAGTCAGG ATTTTTGATT CCTCAAACAA TTCCCAGTCA CAGTTGGATA
AAGAGGGGAT TAGATCCTCC TGGAAATCGT TATGGCATAA GACCAGGGCG ACATTGGGAT
GGAGTTGATC GTAGTACTGG ATATGAGAAG GAAATGTTCA AAAGACAAAA TGAGAAGAGA
GCTACAGAAA GAGAAGCTTA TCTTTGGTCG GTCTCTGATA TGTAA
>Potr_POPTR_0003s08550
TCATTGAAAG AATATTTGAA AAAAGAAGAA GAGAAGAAA- -----GTGAA AAAGAAGAAG
AAGAAAGTT- -----GGTGT TTTAGTTGTG GATGAAGACC CTGTTTGGCA AAAGCCAGTG
AAGCTTGAAG AGGAG----- -GAAAATGAT TCAGCTGATG ACGAGAATCC TCAAGTTGAT
GAAGACATAG AAGTTAAACG AATGAAGAGG CTGGAGCTAA TTAGAGCTCG ACGTGCTTAC
AATGCAATTG CTGAGGATGG AAGTGGTTGG GTTATATTAA ACCATGCCAA TTCTGCTGAT
CCT---TACC CTGATATGTC CCCTCTTCAT AAAAGGAAGG TTCGGAATGA CACATCA---
---CCTGAGG ATTTGTCTCC TCCACGGCAA CAACAGAGAC AGCACCAT-- -AGTCCA---
---GATCTGT CGCCA----- -GATTTGTCA CCACCAGATT TGTCACCACC A---GATTTG
TCTCCTCCAG ATCTTTCACC CCCAGACATT TCTCCACCAA GGAAAAACAG GAAAAAGGAA
CCGCCAAAAA CTGGTCTGAT CACTGGTCGT GATATGCGGG AAGAAATT-- -AAAACTAAG
AAGGAAGCGT CATTGTTGTT TGACAAGATG GATCCTTCTA TAAGTGGACG GGGTGTTGAA
CCTGTATACC GAGAG----- ---------- CGCATATCAA AGGATGATTA CTTGAAATCA
GTAGAGGAAA AACCCAAGGA AAAGAAGTTA GAGTGGGGAA AGGGCTTGGC TCAAAAGCGG
GAAGTTGAAA CTAGGCTGGA GGAGTTAGAG CTTGAGAAGG ACAAGCCATT TGCACGGACT
AGGGATGATC CGGAACTTGA CAAAATGCTG ATGGAAAGAG TAAGATGGGG CGATCCTATG
GCACATTTGG TCAAGAAAAA GCATTCTGAA ---CTGGATC TTGCAGACCT AGGGGATAGC
GAGAAGATGA AGGAATCAGG ATTTATAATT CCCCAGGACA TACCTAGTCA CAGCTGGATA
AAACGAGGAT TAGATGCTGC TCCAAATCGA TATGGTATAA GACCAGGAAG ACATTGGGAT
GGGGTGGATC GAAGTAATGG ATATGAGAAA CAACTTGTCA AACGGGTGAA TGAGAAACAA
GCTACAGAGA GGGAAGCCTA TCTTTGGTCT GTGTCTGATA TGTAA
>Orsa_13108.m00832
TCCATGAAGG AGTACCTCAA GAGGGCGCAG GGCAAGGCC- -----AAGAA GAAGAAGAAG
AAGAAGCCC- -----GGTGT GCTTATCGTC GACGAGGACC CCACGTGGCA CAAGCCCGTC
CAGATCGAGG AG-------- -GAGCCCGCG TCGTCCGGGG ATGAGAGACC GTTGGTGGAC
GAGGACATCG AGGTCAAGCG GATGCGCCGC CTGGAGGCGA TTCGCGCGGC GCGGCCGTAC
AATGCTATCG CTGAGGACGG AAGCGGGTGG GTCACCGTGT CACCGGAGCG CGGGGGTGCT
GGA---AGGA AGGATCTGTC TCCTCCGCGG CGG---AGGC AGCGGCAGGA TACGTCG---
---CCGGACG ATCTGTCGCC GCCGAGGCAG AGGCGAAGGC GGCAAGAC-- -ACGCCG---
---GATTTGT CACCA----- -GACATTTCA CCACCAGACC TCTTGCCACC ATGGGACCTC
TCGCCACCAG ACCTCTCTCC CCCAGACATT TCACCTCCAA GGAAGGGTAG GAAGAAGGAG
GTGAGGAAAG CTGGGTTGAT GACAGCAGAG GAAGTTAAAG AGGACATCAG GAAGATTAAG
GAGGATGAGA GGCTCAAGTT TGCTGCACAG GATCCCTCAG TGATTGGGAA AGGGGCAAAA
GCAGTATTCC GAGATAAA-- -CAAGGAAAA CGAATAAGTG AAGAAGATAT GAGGAAGGCA
GAAGACACGA AACCAAAGGA AATACATATA GAATGGGGTA AAGGGTTGGT GCAGAAGCGA
GAAGCTGAGG CTAGATTACA GGAGCTTGAA TCTGAAAAGA GTAAGCCATT TGCACGGACA
AGGGATGATC CTGAGCTCGA CACCATGCTA AAAAACAGAA TCCGGTGGGG TGATCCTATG
GCTCATCTTG TCAAGAGGAA TGATACAGAC ---CTCCTTC TGGAGGACTT GGGAGATGAT
GAAAAGATGA AAGAATCTGG CTTCATTGTT CCCCAAAATA TACCTAGTCA CAGCTGGCTG
AAGCGTGGTG TAGATCCTCC TCCAAACCGC TACGGCATAA AGCCTGGTCG TCATTGGGAC
GGAGTGGATC GCAGCAATGG ATTTGAGAAG GATATGTTTA AGCTGAAGAA CGAGAAGCAA
GCAACGGAGC AAGAGGCCTA CCTTTGGTCT GTCGCAGATA TGTGA
>Sobi_Sobic.010G026400.1.v2.1
TCCATGAAGG AGTACCTCAA GAGGGACCAG AAGAAGGCG- -----AAGAA GAAGACGAAG
AAGAAGCCC- -----GGGGT GCTCATCGTT GACGAGGACC CCGTGTGGCA GAAGCCCGTG
CAGGTGGAGG AG-------- -GAGCCCGCG TCGTCAGGTG ACGAGAAGCC TCTGGTTGAC
GAGGACATCG AGGTGAAGCG GATGCGTCGC CTGGAGGCGA TACGCGCGGC AAGGCCGTAC
AATGCTATTG CCGAGGACGG CAGTGGGTGG GTTACCGTGT CGCCAGAGCA GGGAGGTGCT
GTG---AGGG AGGACCTTTC TCCTGTGCGG CGG---AGGC AGCGGCGTGA CACATCA---
---CCTGTGG ATTTGTCACC ACCGAGACAG AGGCGGAGAC GCCAGGAC-- -ACGCCA---
---GATATGT CACCA----- -GATACCTCG CCACCCGACA TCTCACCACC A---GACATC
TCACCACCAG ATTTGTCACC CCCAGACACT TCTCCCTCAA GGAATAGTAA AAAGAAACAC
GTGATGAAAG CTGGACTGAT GACAGCAGAG GAAGTTAAAG AGGACATAAG AAAGATTAAG
GAGACTGAGA TGGCTAAGTT TGCGTCACAG GATCCTTCGC TGGTTGGGAA AGGTGCAAAG
GCAGTATTCA GAGATAAG-- -GAAGGAAGG CGGATAAGTG AAGAAGAAAT GCGCAAGGCA
GAACCTGAGA AGCCAAAGGA AATACATATA GAATGGGGTA AAGGGTTGGT TCAGAAACGA
GAAGCTGAGG CTAGATTAAA AGAGATTGAA GCTGAGAAGA AGAAACCTTT TGCTCGAACA
AGGGATGACC CTGAGCTTGA CAATATGCTA AAAGAAAGAA TCCGATGGGG TGATCCTATG
GCTCATCTAG TCAAGCGGAA AGATCCAGAA ---TTTATTT TGGAAGACTT GGGAGATGAT
GAAAAGATGA AAGAATCTGG TTTCATAGTA CCCCAAAATG TACCTCCTCA CAGCTGGCTG
AAACGTGGAG TGGATGCTCC TCCAAACCGC TATGGCATAA AACCCGGTCG ACATTGGGAC
GGCGTGGATC GCAGTAATGG GTTTGAGAAG GACATGTTCA AGCTGAAGAA TGAGAAGCAA
GCAATGGAGC AAGAGGCCTA TCTTTGGTCT GTCTCAGATA TGTGA
>Sppo_Spipo17G0002300
TCCCTGAAGG AGTACCTGAA GAGGGAGGAG CAGAAGAAA- -----AAGAA GAAGAAGAAG
AAGGGCGCG- -----GGCGT CCTCATCGTC GACGAGGACC CCGTCTGGGC GAAGCCGGTG
---ATTCCCG ACGCA----- -GAAGAGGAG TCCGAAGCTG AGGAAACTCC GGTGGTCGAC
GAAGACGTTG AAGTGAAGCG CCTGAGGAGG CTCGAAGAGC TTCGGTCCCG GAAACCCTAC
CACAGTATTT CAGAGGATGG TAGTGGTTGG ATTTCCGTTA AGCTTTCGAG CTCCGGCGGG
GAG---GCGC CTGATTTGTC CCCCCCACGC CAGAGACGTG CCCGTTTCGA CACGTCG---
---CCTGACG ACTTATCTCC TCCGCGGCAG CGCCGGAGGC ATTACGAT-- -AGTCCG---
---GATCTGT CGCCG----- -GATCTTTCT CCTCCGGATC TATCTCCTCC A---GATCTA
TCGCCTCCTG ATCTTTCTCC GCCAGAGTCT TCCCCACCTA GAGAAACCAA GAAGAAAGAA
GAACGGAGAG CTGGGCTGTT TACTGGCCGG GAAATTAAGG AAGAAATTGA CAGGAAGAAG
AAAGAGGAG- ---------- ---------- ---------- ---------- ----------
---------- ---------- ---------- ---------- ---------- ----------
---------- --------GA AAAGAAATTG GAATGGGGCA AAGGCTTGGC ACAGAAACGG
GAAGCTGAAG CTAAAATAGC GGAGTTAGAA CTTGAGAAGG AAAAGCCATT TGCGAGATCC
AGGGACGACC CTGAACTTGA TAAGATGCTG AGAGAGAGAA CCAGGTGGGG CGACCCGATG
GCACATCTGG TCAAGAAAAA GCAGTCGGAG CATCCTCTTC TCGAAGACCT CGGCGACGAC
GAGAAGATGA AGGAGTCTGG GTTCATCGTT CCACAGGCCA TTCCGGTCCA CAGCTGGCTG
AAAAGAGGGG TTGACCCTCC TGCCAATCGA TATGGTATTC GGCCGGGACG TCATTGGGAT
GGAGTTGACC GTAGTAATGG ATTTGAGAAG CAGATGTTCA AACGTCAGAG CGAGAAGCGA
GCCACTGAAG CAGAGGCTTA TCTCTGGTCT GTCTCTGACA TGTGA
>Soly_Solyc03g033950
---------- ---------- ---------- ---------- ---------- ----------
---------- ---------- ---------- ---------- ---------- ----------
---------- ---------- ---------- ---------- ---------- ----------
---------- ---------- -ATGAAGAGA TTGGAACAGA TTAGAGCTAG ACGTCCATTT
GGTTCTGTTT CAGAAGATGG AAGTGGTTGG GTGTCTGTT- -----AGTAC TTCTAATGAC
CAA---ATAT CTGATTTGTC CCCGACATGG AGAAGGCCTG GTCGAAATGA TAGTTCA---
---CCAGAAG ATTTATCACC ACCACGTAAA TCGAGGGCTC GAAATGAT-- -ACACCC---
---GATCTGT CGCCA----- -GATTTGTCA CCACCAGATA TCTCACCACC A---GATTTA
TCACCACCAG ATGTTTCTCC TCCTGATCTC TCGCCCTTGA GGAAAAAGAA GGCCAAGCAG
GGACCAAAGA CGGGTTTGGT TAGTGGCAAA GATATCAAAG AAGAAATTGA TAGGACAAAG
AAGGAAGACT GGATGAGGTT TCAGGAAATG GATCCTTTGG TTAGTGGCCG TGGTGCTGAA
CCGGTATATC GGGATAAAAT TACAGGACAA CGGATGTCAA AGGAGGAGTT CTTGAAGTCC
GAGAAGGAGA AGCCAAAGGA AATAAAACTG GAATGGGGAA AGGGCTTGGC TCAAAAGCGT
GAAATGGAGG TTAGGCTTCA GGAACTGGAA AATGAGAAGG ACAAGCCATT TGCACGGAGC
AGAGATGATC CAGAACTCGA CACAATGCTG AAGGAAAGAG TTCGATGGGG GGACCCAATG
GCACATTTGG TTAAGAAAAA G---CTGGAT ---CCAATTC TGCCAGACTT TGGGGCTAAC
GAGAAAATGA AGGACTCTGG TTTTATAATC CCTCAGGATA TCCCCTCTCA CAGTTGGATA
AAAAGAGGCT TGGATGCAGC ACCTAATCGT TATGGGATAA GGCCAGGGCG ACACTGGGAT
GGGGTTGATC GGAGCACAGG ATACGAGAAG GAGTTGTTCA AGAGGACGAA TGAGAAACAA
GCAACAGAAA GAGAAGCTTA TCTGTGGTCT GTGTCCGACA TGTAA
>Aqco_AcoGoldSmith_v1.003677m
CGGAAGAAGG AATATTTGAA GAAAGAAGAT GTGAAGAAAA ATAAGAAGAA AAAGAGCAAA
AAAAGCAAG- -----GGTGT TCTTGTTGTT GATGAAGACC CAGTTTGGCA AAAACCAGTT
CAAATTCATG AAGAAGATGA TGATGATGAT GATTCAGGGG AAGAGAAACC CCAAGTTGAA
GAAGATATTG AAGTTAAACG GATGAAGAGA ATGGAGCAGA TTCGAGCACG AAAC------
CATGGTAAAT CTGCAGATGG AAGTGGTTGG GTTGTTGTTG ATGATGGTAG TAGGAGGAAT
GAT---TCAC CTGACATTTC TCCTCCTCGG CGG---CGTA CAAGGAATGA TTCAACT---
---CCACGAG ACATTTCTCC TCCTCGGCAT ACA------A GGAATGAT-- -TCACCTGAC
AATGACATTT CTCCT----- -GATATGTCT CCTCCTAACT TGTCTCCCCC T---GATATA
TCTCCCCCAG ACATATCCCC GCCTGACCTT TCTCCTCCAC GGAAAAGGAA GAGCAAAGAG
GAGGCAAAGA CTGGTCTGTT AACTGCTCAA GAAGTCAAAA GTGAGATCGA GAGGAAGAGG
AAGGAAGAGT TGGCCCGGTA TAAAGCGCTG GATCCTTCTG TGAGTGGAAG AGGAGCTGAA
CCTGTTTATC GGGATAAA-- -ACAGGGAAA CGCATAACGA AGGATGAGAT GTTGAAATCA
GGAGAAGAAA AACCAAAGGA AATAAAGTTG GAATGGGGCA AAGGCTTGGC TCAAAAGAAG
GAAGCTGAAG CCAAGGAGCA CGAGCTAGAA CTCGAGAAGG AAAGGCCGTT TGCCCGGACC
AGAGATGATC CAGAACTGGA AAAAATGTTG AAGGAACAAG TTAGATGGGG GGATCCAATG
GCACACTTGG TAAAGAGGAA GCAGTCGGAC ---TTGATTT TGGAAGACCT GGGTGACAAT
GAGAAGATGA AAGAGTCTGG ATTTATAGTT CCTCAAAACA TTCCTAATCA CAGCTGGATT
AAAAGAAGAA TAGAAGCGGC ACCAAACCGT TATGGTATAA GACCAGGGAG GCACTGGGAT
GGGGTCGATC GCAGTAATGG AACTGAGAAG GAGTACTTTA AAAGAAAGAA CGAAAAACAA
GCTACTGAGA GAGAAGCATA TCTTTGGTCT GTTTCTGATA TGTAG
>Coca_GSCOCT00019305001
TCGCTGAAGG AATATTTGAA AAGAGAAGAG GACAAAAAG- -----AAAAA GAAGAAGAAG
AAGAAGGCT- -----GGTGT AGTTGTTGTT GATGAAGATC CCGTATGGCA AAAACCAGTG
AGAATTGAAG AAGAAGAG-- -GAGAATGAT TCAGCCGATG AAGAGAAGCC CGTGGTTGAT
GAGGACATTG AAGTCAAACG AATGAAGAGA TTGGAGCTAC TCAGAGCTAG ACGTCCTTTT
GGCTCCATAT CTGAGGATGG AAGTGGTTGG GTTTCAATCA AAACATCAAA CTTTGGTGAC
AAA---GTCT TGGATATCTC ACCACCACGT AGG---CGG- --AGGGCTGA CACATCC---
---CCAGAAG ACCTGTCACC ACCTCGTAAA AGAAGAGTTC GGAATGAT-- -ACACCT---
---GATGCTG AATCGTTGCT AGATTTCTCA CCTCCTGATC TTTCACCCCC A---GACCTC
TCTCCTCCCG ATCTTTCACC CCCAGACCTT TCTCCTCCAA GGAAAAGGAA GGAGAAGCAG
CAGGTGAAAA CTGGTCTAGT TACTGGGCAA GACCTCAAAG AAGAAATCGC TAGGAAGAAG
GAGGAGGATA TGTTGAGGTT TAAAGAAATG GATCCTTCTA TAAGTGGTCG AGGTGCTGAA
CCTGTCTATC GTGATAAAGT AACAGGTAAG AGAATGTCAA AAGATGAGTT CTTAAAATCG
AAGGAAGAGA AGCCCAAGGA AGTCAAATTG GAATGGGGTA AAGGATTGGC ACAGAAACGA
GAAGCTGAAG CAAGACTGCA GGAATTAGAG GGCGAGAAAG ACAAACCATT TGCAAGAAGA
AGAGATGACC CTGAACTTGA CAGAATGCTC AAGGAAAGAG TCAGATGGGG TGATCCTATG
GCACACTTGG TCAAGAAAAG GCAGTTTGAG ---CCAGTTA TGGAAGATTT AGGTGATGAT
GAGAAGATGA AAGAATCAGG TTTCATCATT CCTCAGGAAA TCCCCAGTCA CAGCTGGCTA
AGAAGAGGAT TAGATGCTGC GCCAAACCGT TATGGTATTA AACCAGGGAG ACACTGGGAT
GGCGTTGATC GCAGCAATGG TTTTGAGAAG CAAATGTTTA AGAGAATGAA TGAGAAACAA
GCTACAGAGA GGGAGGCCTA CTTGTGGTCT GTGTCTGATA TGTGA
```
