## Supplementary data 1-3 for "The Avocado Genome Informs Deep Angiosperm Phylogeny, Highlights Introgressive Hybridization, and Reveals Pathogen-Influenced Gene Space Adaptation": OG0009468_seq.cds.mus.aln_vf.fasta-gb

```
>Aqco_AcoGoldSmith_v1.006634m
---------- ---------- ---------- ---------- ---------- ----------
---------- ---------- ---------- ---------- ---------- ----------
---------- ---------- ---------- ---------- ---------- ----------
---------A TGGTTGTTGG TTCTTCATTC CAGAAACTTG TTACTCCAAA CGGGAGGACC
TACATTGGAT CTGGAAAAGT CACAGAAATC AAGGATGCAG TTCATGCCCT AGATGTTGAA
ACTGTAATAT TCGACGATGA GCTTTCAGCA CAACTGCGTT TGGAAAAGGC TTTTGGCGGA
AAGATCCGCG TCTGTGACCG CACTGCCCTC ATCTTGGACA TTTTTAATCA AAGAGCTGCA
ACACATGAAG CAGCATTGCA G------GTC GCGTTGGCAC AAATGGAGTA CCAGCTACCA
CGGCTGACAA AAATGTGGAC TCATCTTGAG CGTCAAGCTG GAGGCCAGGT GAAGGGAATG
GGTGAGAAAC AAATTGAAGT GGACAAGCGT ATTTTGAGAA CTCAAATTGG TGTTCTGAAG
AAAGAGTTGG AAACAGTTCG GAAACATCGG CAGTATCGCC GTGTTTCTGT TCCAATCCCT
GTAGTATCTT TGGTTGGATA CACGAATGCT GGAAAGAGTA CTCTCCTAAA TCGGTTGACT
GGAGCTAATG TTCTTGCCGA GGATCGATTA TTTGCAACAC TTGATCCAAC TACTAGAAGG
GTGCAGATGA ATAATGGTAA GGAATTTCTT CTTACCGATA CTGTTGGTTT CATACAAAAG
CTACCGACTA CACTGGTTGC TGCTTTCAGA GCGACACTGG AAGAGATTTC CGAGTCATCA
CTTTTGGTTC ATGTGGTGGA TATCAGCCAT CCATTAGCAC AGCAACAGAT AGATGCTGTT
GATAAAGTTC TATCTGAACT GGATGTGGCA GCAATCCCAC AATTGATGGT TTGGAACAAG
GTTGATAAAG CTTCTGATTC TCAAAAGATC AAAATTGAAG CAAACAACAG AGAAGATGTT
GTATGCGTGT CTGCTTTGAC CGGTGACGGG CTACAGGATT TTTGTGATGC AGTTCAAGCA
AGGCTGAAGG ATTCTATGGT ATGGGTTGAA GCCCTTGTCC CATTTAACAA AGGGGAGCTC
CTGAATACCA TACATCAAGT TGGAGTGGTA GAGGGAACTG AATATACGGA GAATGGAACT
TTGGTTAGAG CACATGTGCC CCTTTCTCTT GCGAGGCAAC TCATACCCAT GAGGCAA---
---GTGTGTG CA
>Sppo_Spipo2G0052200
ATGGAAACGA GGAAAAAAGA AGAGGTCGAC GGCCAG---G ATCGGTACCA GGTTCGGAAC
GGGAAAGAGG TCTTTGCTGA GAAAGCATAC TTAGTCGGTG TTGAATGTAA AAGTAGTGAG
GATAAA---T TGTTCAGCAT TGAAGAATCT CTCAAGGAAC TTGGACAGCT GGCAGATACT
GCTGGACTTT TCGTTGTTGG CTCTACATAT CAGAAGCTTT CATCTCCAAA CTCAAGGACG
TACATTGGAT CAGGAAAGGT TTCAGAAATC AGGACCGCAA TTCATGCTCT TGATGTGGAG
ACTGTAATCT TTGATGATGA GCTTTCTCCA CAACTGCGCC TAGAAAAGGC TTTTGGTGGG
GATGTCCGGG TTTGTGACCG CACTGCTCTT ATTCTGGATA TTTTCAACCA AAGGGCTGCA
ACTCATGAAG CATCATTGCA G------GTT TCCTTGGCAC AAATGGAGTA CCAACTTCCA
CGGCTGACAA GGATGTGGAC TCATCTTGAA CGTCAAGCAG GTGGCAGGGT TAAGGGTATG
GGTGAGAAAC AAATTGAAGT AGACAAGCGT ATCTTGCGTA CTCAGATCGG TGTCTTGAAA
AAAGAGTTGG ATACTGTTCG ACTACATCGT CAGTATCGTC GACTATCTGT ACCACTCCCC
GTGGTATCTC TGGTTGGCTA TACAAATGCT GGAAAGAGTA CTCTCTTGAA TCATCTAACT
GGAGCCAATG TTTTAGCAGA GGATCAATTA TTTGCTACAC TTGATCCAAC CACAAGAAGA
GTGCTGATGA AGAACGGGAA GGAATTCCTT CTGACAGACA CTGTCGGGTT CATTCAGAAA
CTGCCAACTA CTCTGGTTGC TGCATTCAGG GCCACGTTGG AAGAGATTGC CGAATCATCA
GTTTTAGTTC ACGTTGTAGA CATTAGCCAT CCGCTAGCAC AGCAGCAGAT AGATTCAGTA
AACAGAGTTT TATCTGAGTT AGATGTTGCT TCAATCCCAA AGATGGTGGT TTGGAACAAG
GTTGACAGAG CCCCTGATCC CCATAGGATC AGAAGAGAAG CAGAGGAGCT AGGA---ATC
GTATGCATAT CAGCCTTGCA CGGTGACGGC TTAGAGGACT TTTGTAATGC CATTCAAGAA
AAGCTCAAGG ATTCTCTGGT CCGCGTGGAA GCTCTGGTTC CGTATGACAA GGGAGAACTG
CTCAGCACCA TTCATCAGAT TGGAATCGTT GAGGAAACTG AATATGTGGA GAACGGGACC
TTGGTGAGGG CCCATGTCCC CCTTCCACTG GCGAGACTGC TGACCCCCAT GAGGCAA---
---CAGGTGG CC
>Potr_POPTR_0002s03250
ATGGAAGAAA AGAAAGAAGA AGAGGACAGC TTTGAA---A ATAGGTTCCA GCTTCGAAAT
GGAAGAGAGG TTTACGAGGA GAAAGCTTAT CTGGTTGGAG TTGAGCGAAA AGGCAATACG
GTTGAT---G CTTTTGGGAT AGAGGAGTCC CTTGAAGAAT TGGGACAGCT TGCTGATACT
GCTGGAGTTG CAGTTGTTGG TTCTACTTGT CAGAAACTAG CTTCTCCGAA CCCGAGGACT
TACATTGGAT CAGGCAAGGT GGCGGAAATT AAGAGTGCGA TACATGGACT GGGTGCTGAG
ACAGTAATAT TTGACGATGA ACTTTCTCCG CAACTGCGTT TGGAAAAGAT TTTTGGTGGA
GATGTTAGAG TTTGTGACCG CACTGCCCTT ATCCTGGATA TATTCAACCA GCGAGCAGCG
ACACATGAAG CATCTTTGCA G------GTT GCACTGGCTC AAATGGAATA CCAGTTACCT
CGACTAACTA GAATGTGGTC TCACCTTGAG CGCCAAGCTG GAGGCAGGGT GAAGGGTATG
GGAGAGAAAC AAATTGAAGT AGATAAGCGT ATCCTCCGTA CTCAAATTGG TGTTCTTAAA
AAAGAGCTGG AATCTGTTAG AAAACATAGA CAGTACAGGC GTACCTCTGT TCCTGTCCCT
GTAGTATCTT TGGTTGGTTA CACAAATGCC GGAAAGAGTA CACTTTTGAA TCAATTAACT
GGAGCAGATG TTCTTGCCGA GGATCGGCTA TTTGCGACAC TTGATCCTAC TACAAGAAGG
GTTCAGATAA AGAACGGGAA CGAGTTCCTT CTGACAGATA CTGTTGGTTT CATCCAAAAG
CTCCCAACTA CTCTTGTTGC TGCTTTCAGG GCAACATTGG AGGAGATATC AGAGTCATCG
CTATTGGTAC ATGTGGTTGA CATCAGCCAT CCACTGGTGG AGCAACAGGT ACATGCAGTG
GACGAAGTTT TGTCGGAACT GGATGTATCA TCAATTCCAA GGCTGATGGT TTGGAACAAG
GTTGACAGGG TCAGTGATCC TAAAAAACTA AAGTTGGAAG CAGAGAGAAA ACAAGATGTT
GTTTGTGTGT CTGCTTTGAA TGGCGATGGG TTAGAAGAAT TCTGCAATGC AGTTCAGGAA
AAAATGAAGG ATTCTATGGT ATGGGTAGAA GCTTTGGTTC CTTTTGACAA AGGGGAGCTT
CTCAGTACCA TACATCAAGT TGGAATGGTA GAGAGAACAG AATACACAGA AAGTGGGACA
TTGATCAAGG CGCACGTCCC GCTTCGTTTT GCAAGGTTGC TAACTCCTAT GAGACAG---
---TTGTGTG CA
>Thca_Tc08_g002690
ATGGAAGTGG ATGATAATGA TGATGAGAGC TTTGAG---G ATAGATTCAA GCTACGAAAT
GGGAAGGAGG TTTTTGAAGA GAAAGCTTAT TTAGTGGGCG TGGAGAGAAA AGGCGAGACT
TTGGAT---T CGTTTGGCAT CGAGGAGTCG CTTAAGGAGC TGGCTCAGCT GGCCGACACT
GCTGGGCTCA TGGTCGTTGG TTCAACTTAT CAAAAATTAT CTTCTCCCAG CCCGAGGACA
TACATAGGAT CAGGAAAGGT TGCAGAAATT AAGAGCGCAA CTCATGCTTT TGGGGTTGAG
ACTGTAATTT TTGATGATGA GCTCTCACCG CAATTGCGCT TGGAAAAGGC TTTCGGTGGG
GATGTCAGAG TTTGTGATCG AACTGCTCTT ATCCTGGATA TCTTTAACCA GAGAGCAGCA
ACACATGAAG CAGCTTTACA G------GTT GCATTGGCTC AAATGGAATA CCAATTGCCG
CGTCTTACTA GAATGTGGAC TCACCTTGAG CGTCAAGCGG GAGGAAAGGT GAAGGGCATG
GGTGAGAAAC AAATTGAAGT GGACAAGCGT ATCTTACGTA CTCAAATTGG GGTTCTCAAA
AAAGAGCTTG AATCTGTTCG AAAACATCGA CAATACAGAC GGTTTTCTGT ACCTGTTCCT
GTAGTATCTT TGGTTGGATA CACTAATGCT GGCAAGAGTA CACTTTTAAA TCAATTGACT
GGTGCTAATG TTCTATCTGA AGACCGGCTC TTTGCAACCC TTGATCCAAC AACAAGAAGG
GTTCAGATGA AAAATGGAAG CGAATTTCTT CTTACAGACA CTGTTGGTTT CATCCAAAAG
TTGCCAACTA CCCTGGTTGC TGCCTTCAGA GCAACATTGG AGGAGATATC AGAGTCTTCT
CTTCTAGTGC ATGTGGTGGA CATCAGCCAT CCCCTAGCAG AGCAGCATAT AGATGCTGTG
GAAAAAGTTC TTTCAGAACT AGATGTCTCT GCAATTCCAA GGTTAATGGT CTGGAACAAG
GTTGATAGGG TTAGTGATCC ACAAAGAATC AAGTTGGAAG CAGAGAGAAG TGAAGATGTT
GTTTGTGCAT CCGCTTTGAC TGGTGATGGC TTACAGGAAT TCTGCAATGC GGTGCAAGAA
AAGTTGAAGG ATTCAATGGT TCCAGTGGAA GCCTTAGTCC CGTTTGACAA AGGAGAGCTT
CTCAATACCA TACATCAGGT TGGAATGGTG GAGAAAACTG AATATACTGA GAATGGTACA
TTGGTCAAGG CTTTTGTCCC CCTTCGTTTT GCCAGGCTGC TTACCCCAGT GAGGCAG---
---CTGTGTA AA
>Prpe_PAC_17656315
ATGGAAGAGA AGAAGGAGGT TGAAGACAGC TCCGAG---A GTAGGTTCAA GCTAAGGAAC
GGAAGGGAGA TTTTTGAAGA AAAAGCTTAC GTTGTGGGTG TTGAGCACAA ACGTAGTAAT
ACTGAGGTTT TATTTGGTGT AGAGGAATCA CTCAAGGAAT TGACCCAGCT AGCTGATACT
GCTGGACTTA TGGTTGTTGG TTCCACATAT CAAAAACTCG TTTCTCCAAA CTCAAGGACA
TACATTGGAT CTGGCAAGGT TGCAGAAATC AAGAGTGCAA TTAACGCATT GGGTGTTGAG
ACTGTCATAT TTGATGATGA GCTCTCAGCA CAATTGCGCT TGGAAAAGGC TTTTGGTGGG
GAAGTTAGAG TTTGTGATCG CACTGCCCTC ATTCTGGATA TTTTTAACCA GCGGGCAGCA
ACACATGAAG CAGCTTTACA G------GTT GCATTGGCAC AAATGGAATA CCAGTTACCT
CGGCTAACAA AAATGTGGAC GCATCTTGAG CGTCAAGCAG GAGGCAAGGT GAAGGGAATG
GGTGAGAAAC AAATTGAAGT GGATAAACGT ATCTTACGTA CTCAAATTGG TGTTCTCAAG
AAGGAGCTAG AATCTGTTCG AAAGCATAGA CAGTACCGGC GGCTTTCAGT ACCTGTTCCG
GTAGTATCTT TGGTTGGGTA CACCAATGCT GGAAAGAGTA CTCTTTTAAA TCAATTGACT
GGAGCAAATG TGATGGCTGA GGATCGATTA TTTGCAACCC TAGATCCAAC CACAAGAAGG
GTTCAGACGA AGAATGGGAA AGAGTTTCTT CTCACAGATA CTGTTGGTTT CATTCAGAAG
TTACCAACCA CAGTGGTTGC TGCCTTCAGA GCAACACTGG AGGAGATATC AGAGTCATCA
TTATTAGTGC ATGTGGTGGA TATCAGTCAT CCGCTAGCTG AGCAACAGAT AAATGCTGTG
GACAAAGTTT TGTCAGAACT AGATGTGTCC TCAATTCCAA GGTTGATGGT GTGGAACAAG
GTTGATAAGG TTAGCAATCC TGAAAGCATC AAGTTGGAAG CAGAAAAGAG AGATGATGTT
GTTTGCATAT CTGCTCTGAG CGGTGAGGGC GTAAATGAAT TCTGCAATGC AGTCCAGGAA
AAATTGAAGG ACTCTATGGT ATGGGTGGAA GCCTTGATCC CGTTTGAAAA AGGGGAGCTT
CTCAGCACCA TACACAAGGT TGGAATGGTG GAGAGAACGG AACATACAGA CAAAGGGACA
CTGATCAAGG CACACGTCCC ACTACGGTAT GCGAGGCTGC TAACACCATT GAGGCAA---
---CTGTGCA TA
>Sobi_Sobic.005G169800.1.v2.1
ATGACCGGCG AAGAGGAGGA GGCCGCGGCG GGGCAA---G ACCGGTTCAG GCTAATCAAC
GGCAAAGAGA TATTTCAAGA GAAGGCTTAT CTGGTTGGTG TTGAGTGCAA ACGGACAGGA
GGGAAC---C TCTTCGGCAT AGTGGAGTCT CTTAAGGAGC TGGAGCAGTT GGCTGATACC
GCGGGCCTTG TGGTAGTCGG CTCAACCTAT CAGAAGCTTT CTACCCCAAA TCCAAGGACT
TACATTGGTT CAGGAAAGGT TTCTGAAATC AGGAGTGCAA TTCAAGCCCT TGATGTTGAG
ACTGTAATTT TCGATGATGA GTTATCCCCT CAACTACGTT TGGAAAAGTC ATTTGGTGGG
AGTGTCCGAG TCTGTGATCG AACTGCTCTT ATTCTTGATA TTTTTAATCA AAGGGCAGCA
ACACATGAAG CTGCTTTACA G------GTC ACCTTGGCAC AGATGGAATA TCAACTTCCT
AGGTTGACAA AAATGTGGAG TCACCTTGAA CGGCAGGCTG GAGGTCAAGT TAAGGGTATG
GGTGAGAAGC AAATTGAAGT TGACAAGCGC ATCTTGAGAA CTCAAATAGG TGCCTTGAGG
AAAGAATTGG AATCTGTTCG GAAACACCGA CTGTACCGCC GCCAATCAGT TCCTATTCCT
GTTGTTTCTC TGGTAGGGTA TACAAATGCT GGAAAAAGTA CACTCCTGAA CCGCTTAACT
GGAGCTGATG TACTTGCAGA GGATAAGTTA TTTGCCACGT TAGACCCAAC TACAAGAAGG
GTCTTGATGA AGAATGGGAC TGAGTTCCTT CTAACTGACA CTGTCGGATT CATTCAGAAG
TTACCCACTA TGCTGGTAGC AGCATTTAGA GCAACACTAG AAGAGATATC AGAATCATCA
GTCATAGTTC ATCTTGTGGA CATTAGCCAT CCATTAGCTC AACAACAGAT AGATGCTGTT
GAAAGAGTAT TGAAGGAGTT GGATGTAGAG TCAATCCCCA AATTAATTGT GTGGAATAAG
ATTGACAATA CGGATGAACC ATTGAGAGTA AAAGAAGAAG CTCAGAAACA AGGA---ATA
ATCTGCATAT CAGCCATGAA TGGTGATGGT TTGGAAGAAT TCTGCAATGC AGTTCAAGCA
AAGTTGAAAG ACTCGATGGT TCCCATAGAA GCTATTGTTC CATATGACAA AGGAGATCTC
CTAAATGACA TACATAAGGT TGGAATGGTC GAAAAAATGG AGTACAAGGA AAATGGGACA
TTTGTAAAAG CTCATGTGCC TCTGCCCCTT GCAAGACTTC TCACACCTCT ACGACAG---
---CAGGTGG TG
>Seit_Millet_GLEAN_10020485
ATGGCAGGTG AGGAGGAGGA GGCCGCCGCG GGGCAA---G ACCGGTTCAA GCTCATCAAC
GGCAAAGAGA TATTTCAAGA GAAGGCTTAT CTGGTTGGTG TCGAGTTCAA ACGGACAGGA
GGGAAT---C TCTTCGGCAT AGAGGAGTCT CTTAAGGAGC TGGAGCAACT AGCTGATACT
GCCGGGCTTG TGGTTGTCGG CTCAACCTAT CAGAAGCTTT CTACCCCAAA CCCAAGGACT
TACATTGGTT CAGGCAAGGT TTCTGAAATC AGGAGTGCCA TTCAAGCCCT TGACGTTGAG
ACTGTAATTT TCGATGACGA GTTATCCCCT CAACTACGTT TGGAGAAATC ATTTGGTGGG
AGTGTCCGTG TCTGTGACCG TACTGCTCTC ATTCTGGATA TTTTTAATCA AAGGGCAGCA
ACACATGAAG CTGCTTTACA G------GTC ACCTTGGCAC AGATGGAATA TCAACTTCCT
AGGTTGACAA AGATGTGGAA TCACCTTGAA CGGCAGGCTG GAGGTCAAGT TAAGGGTATG
GGTGAGAAGC AAATTGAAGT CGACAAGCGC ATCTTGAGAA CTCAAATAGG TGCATTGAAA
AAAGAACTGG AATCTGTTCG AAAACACCGA CTGTATCGGC GCCAATCAGT TCCTATTCCT
GTTGTTTCTC TGGTAGGGTA TACAAATGCT GGAAAAAGTA CACTCCTGAA CCGCTTAACT
GGAGCTGATG TACTTGCAGA GGACAAGTTA TTTGCCACGT TAGATCCAAC AACAAGGAGG
GTTTTGATGA AGAATGGGAC TGAATTCCTT TTAACTGATA CGGTCGGATT CATTCAGAAG
TTACCCACTA TGCTGGTAGC AGCATTTAGA GCAACATTGG AGGAGATATC AGAATCGTCA
GTTATAGTTC ATCTTGTTGA TATTAGCCAT CCATTAGCTC AACAACAGAT AGATGCTGTT
GACAGAGTAT TGAAGGAGTT GGATGTAGAG TCAATCCCCA AATTGGTCGT GTGGAATAAG
ATTGACAATA CCGATGAACC ATTAAGAGTG AAAGAGGAAG CTGAGAACCA AGGG---ATA
ATCTGCATAT CAGCAATGAA TGGTGATGGT CTGGAAGAAT TCTGCAACAC AATCCAAGCG
AAGTTGAAAG ACTCGATGGT GCCAATAGAA GCTTTTGTCC CGTATGACAA AGGAGATCTA
CTAAATGACA TACATAAGGT TGGAATGGTC GAAAAAATGG AGTACAAGGA AAATGGGACA
TTTGTAAAAG CTCATGTGCC TCTACCTCTT GCAAGGCTTC TCACACCTCT ACGGCAG---
---CAGGTGG TG
>Orsa_13111.m03730
ATGCCCGGAG AGGAGGAGGA GGCCGCGCCG GGGCAC---G ACCGGTTCAA GCTCATCAAC
GGCAAGGAGA TTTTTCAAGA GAAGGCATAC CTGGTTGGGG TTGAGTGCAA GAGGAGTGGA
GGAAGT---A TGTTCAGTAT AGAGGAATCA CTTGAGGAGC TGGAGCAGCT AGCGGATACC
GCCGGGCTCA TGGTTGTCGG CTCAACCTAT CAAAAGCTTT CTACCCCAAA TCCAAGGACT
TATATTGGTT CAGGCAAAGT TGCTGAAATC AAGAGCGCAA TTCATGCCCA TGATGTTGAG
ACTGTGATTT TCGATGATGA GTTGTCCCCT CAATTGCGTT TGGAGAAGTC ATTTGGTGGG
GGCGTTCGAG TCTGTGACAG GACTGCTCTT ATTCTGGACA TATTTAACCA AAGGGCTGCA
ACACATGAAG CTGCTCTACA G------GTC ACTTTGGCAC AAATGGAATA TCAACTTCCA
AGGTTGACAA AGATGTGGAG TCATCTTGAA CGACAGTCAG GAGGTCAAGT CAAGGGTATG
GGTGAGAAAC AAATTGAAGT TGACAAGCGC ATCTTGAGAA CACAAATAAG TGCTTTAAGG
AAAGAATTGG AGTCTGTCCG AAAACATCGG CTGTACCGCC GGCAATCAGT GCCTATTCCT
GTTGTTTCTC TGGTGGGATA TACAAATGCT GGGAAAAGTA CACTGTTGAA CCGCTTAACT
GGGGCTGATG TACTTGCAGA GGATAAATTG TTTGCCACAC TGGATCCAAC AACAAGGAGG
GTTTTGATGA AGAATGGTAC TGAATTCCTC CTAACAGATA CTGTTGGATT CATTCAAAAA
TTACCTACTA TGTTGGTAGC AGCATTTAGA GCAACATTGG AGGAGATATC AGAATCATCA
GTTATAGTTC ATCTTGTAGA TATCAGCCAT CCGTTAGCTC AACAGCAGAT AGATGCTGTT
GACAAAGTGT TGAAGGAGTT GGATATAGAG TCAATTCCCA AGTTGGTTGT ATGGAATAAG
ATTGACAATA CTGATGACAC ACTGAGAGTG AAAGAGGAAG CTGAGAAACA AGGG---ATA
ATCTGCATAT CAGCCATCAA TGGTGATGGT TTGGAGGAGT TCTGCAATGC AATTCAAGCA
AAGTTGAAAG ACTCATTGGT GCCGATAGAA GCTTTTGTTC CATATGACAA AGGAGAGCTC
CTGAGTGACA TACACAAGGT TGGGATGGTT GAGAAAACGG AGTACACGGA AAATGGTACC
TTTGTAAAAG CGCATGTGCC TCTGCCTCTT GCAAGGCTTC TCACGCCGCT GCGGCAG---
---CAGGTGG CG
>Soly_Solyc04g080770
ATGACCGAGA AATTGGATGA GGAAGATGAA AATGCT---A GTAGATTCAA GCTACGTAAT
GGTAAAGAGG TTTTTGAAGA GAAAGCCTAC CTAGTGGGTG TTGCGTGCAA AGGTGATACA
GAAGAT---T CATTTGGTAT AGAGGAATCA CTCAAGGAAT TGGCTCAGCT GGCTGATACT
GCCGGACTAC TGGTTGTTGA TTCTACATAT CAGAAGCTAT CTTCTCCCAA TCCGAGGACT
TACATAGGAT CTGGAAAGGT TTCAGAAATC AAAAGCGCAA TTCGTGCATT TGATGTTGAG
ACTGTTATAT TTGATGATGA ACTTTCACCC CAATTGCGTT TGGAGAAGGC TTTTGGTGGA
GATGTTAGAG TGTGTGATCG CACTGCTCTC ATACTGGATA TTTTCAACCA GCGTGCAGCA
ACCCGTGAAG CATCTTTACA G------GTG TCATTGGCAC AAATGGAATA CCAATTACCA
CGGTTAACCC GTATGTGGAC TCACCTTGAG CGTCAAGCTG GAGGGCAGGT CAAGGGTATG
GGTGAAAAAC AGATCGAAGT AGACAAGAGA ATTTTACGTA CTCAAATTGG TGTACTAAAA
AAAGAGCTAG AATCTGTTCG GAAGCATCGT CAATACAGGC GTGTCTCTGT ACCTGTCCCT
GTTGTATCTT TGGTTGGATA CACAAATGCC GGAAAAAGTA CACTTCTTAA CCAGTTGACT
GGGGCTGATG TTCTTGCCGA GGATCAATTA TTCGCTACAC TTGATCCTAC TACAAGAAGG
GTGCAGATGA AGAATGGGAA GGAGTTCCTG CTTACAGATA CTGTTGGCTT CATCCAAAAA
TTACCGACAA CTCTGGTTGC AGCCTTTAGG GCAACACTTG AAGAAATCGC TGAGTCTTCA
ATTTTAGTGC ATGTTGTGGA CATCAGTCAC CCACTAGCAG AGCAACAGAT AGAGGCTGTT
GAGAAAGTTC TTTCAGAACT GGATACATCA TCAATACCAA AGTTGATGTT GTGGAACAAG
GTTGATAAAG CTGAAGATCC AGAGAAAATC AAGTTAGAAG CCAAGATGAG AAACGATGTG
GTTTGCGTCT CTGCTTTAAC TGGTGAAGGG TTGGATGAAT TCTGCAACGA AATCCAGAAT
AGACTAAAGG ATGCAATGGT ATGGGTGGAA GCCTTGATCC CTTTTGATAA AGGGGAACTC
CTCAGTACGA TACATCAAGT CGGAATGGTT GAGAGAACTG AATACTCTGA GAAAGGAACT
CTTGTGAGAG CACATGTTCC CCTCCGATTT GCAAGGCTTC TAACTCCTAT GAGGCAA---
---ATGTGTG TA
>Zema_GRMZM2G027021_T01
ATGACCGCTG AAGAGGAGGA AGCCGCGGCG GGGCAA---G ACCGGTTCAA GCTCATCAAT
GGCAAAGAGA TATTTCAAGA GAAGGCTTAT CTGGTTGGTG TTGAGTGCAA ACGGACAGGA
GGGAAC---C TGTTCGGCAT AGAGGAGTCC CTTAAGGAGC TGGAGCAGTT GGCTGATACG
GCGGGCCTTC TGGTAGTCGG CTCAACCTAT CAGAAGCTTT CTACCCCAAA TCCAAGGACT
TACATTGGTT CAGGAAAGGT TTCTGAAATC AGGACTGCAA TCCAAGCACT TGATGTTGAG
ACTGTAATTT TAGACGATGA GTTATCCCCT CAACTACGTT TGGAAAAGTC ATTTGGTGGG
AGTGTCCGAG TCTGTGATCG AACTGCTCTT ATTCTTGATA TTTTTAATCA AAGGGCAGCA
ACACATGAAG CTTCTTTACA G------GTT ACTTTGGCAC AGATGGAATA TCAACTTCCT
AGGTTGACGA AAATGTGGAG TCACCTGGAA CGGCAGGCTG GAGGTCAAGT TAAGGGTATG
GGTGAGAAGC AAATTGAAGT TGACAAGCGC ATCTTGAGAA CTCAAATAAG TGCCTTGAGG
AAAGAATTGG AATCTGTACG GAAACACCGA TTGTACCGCC GCCAATCAGT TCCTATTCCT
GTTGTTTCTC TGGTAGGATA TACAAATGCT GGAAAAAGTA CACTCCTGAA CCGCTTAACT
GGAGCTGATG TGCTTGCAGA GGATAAGTTA TTTGCCACAT TAGATCCAAC TACTAGAAGG
GTTTTGATGA AGAATGGGAC TGAGTTCCTT CTAACTGATA CCGTCGGATT CATTCAGAAA
TTACCCACTA TGCTGGTAGC AGCATTTAGA GCAACACTAG AAGAGATATC GGAATCATCA
GTTATAGTTC ATCTTGTGGA CATTAGCCAT CCTTTAGCTC AACAACAGAT AGATGCTGTT
GAAAGAGTAC TGAAGGAGTT GGATGTCGAG TCAATCCCCA AATTAGTCGT GTGGAATAAG
ATTGACAATA CGGATGAACC ATTGAGTGTA AAAGAGGAGG CTCAGAAACA AGGA---ATA
ATCTGCATAT CAGCGATGAA TGGTGATGGT TTGGAAGATT TATGTAATGC AGTTCAAGCA
AAGTTGAAAG ACTCGATGGT TCCTATAGAA GCTTTTGTCC CATATGACAA AGGAGATCTC
CTGAATGACA TACATAAGGT TGGAATGGTT GAAAAAATGG AGTACAAGGA AAGTGGGACA
TTTGTAAAAG CTCATGTGCC TCTACCTCTG GCAAGGCTTC TCACACCTCT ACGGCAG---
---CAGGTGG CA
>Caca_C.cajan_33968
ATGGACGCCA AGAAAGAAGA CGACGTCGTT TCCGAT---A ACCGCTACAA GCTCCGGAAC
GGAAGAGAGG TTTTCGAAGA GAAAGCGTAC CTCGTTGGCG TTGAGCGCAA GAACGAGGTT
CAGGAC---- --TTCGGAAT AGAAGAATCT CTCAGCGAAT TGGCGCAGTT GGCTGACACT
GCTGGATTAT TGGTTGTTGG CTCTACTTAC CAGAAGCTTA CTTCCCCAAA CCCTAGGACA
TACATTGGCT CTGGCAAGGT TTCTGAAATT AAGAGTGCAA TTCATGCATT GGATGTTGAG
ACTGTTATCT TTGATGATGA GCTGTCAGCT CAATTGCGCT TGGAAAAGAT TTTTGGTGGA
GATGTGAGAG TTTGTGAT-- ---------- ---------- ---------- ----------
---------- ---------- -------GTT TCATTAGCAC AAATGGAATA TCAACTACCT
CGTCTAACAA AAATGTGGAC TCATCTTGAG CGTCAAGCAG GAGGAAAGGT GAAGGGAATG
GGTGAAAAAC AAATAGAAGT CGACAAGCGT ATTTTGCGTA ACCAAATTGG TATTCTTAAA
AAAGAGCTAG AATCTGTTAG GAAACACCGA CAGTATCGTC GTTTCTCAGT ACCTGTGCCG
GTGGTATCCT TGGTTGGTTA CACAAATGCT GGTAAGAGTA CACTTTTGAA TCAACTAACT
GGAGCAGATG TTCTTGCTGA GGATAAATTA TTTGCAACTT TAGATCCAAC TACTAGGAGG
GTACAGATGA AGAATGGAAA GGAGTTCCTC CTAACTGACA CTGTTGGTTT TATTCAGAAG
TTACCTACTA CACTAGTTGC TGCCTTCAGA GCTACACTGG AGGAGATAGC AGAGTCATCA
CTCTTGGTGC ATGTGGTTGA CATCAGTCAC CCCCTGGCTG AGCAGCAGAT AAATGCTGTG
GACAAAGTCT TGTCAGAACT AGATGTATCA TCAATTCCAA GATTGATGGT CTGGAACAAG
GTTGATAACG TTAGCGATCC CCTGAAACTC AGGCTAGAAG CTGAAAAAAG AGAAGATGTT
GTATGCATAT CTGCTTTAAG TGGTGATGGC TTACAAGAAT TTTGTAATGC AGTTCAAGAC
AGGCTAAAGG ATTCTATGGT TTGGGTTGAA GCTCTGGTCC CATTTGAAAA TGGGGACCTT
CTCAGCACCA TACACCAGGT TGGAATGGTT GAGAAAACTG AATATACAGA GCAAGGGACA
TATATCAAGG CACATGTGCC CCTGCGTTTT GCAAGAATGC TTACACCCAT GAGGCAA---
---CTGTGCG TA
>Arth_AT5G57960.1
ATGGATGAAA AAAAAGGAGA TGAAGAGAGC TTGGAC---G ATAGATTCAA GCTCAGAAAT
GGAAAGGAGA TTTTCGAAGA GAAGGCATAT CTAGTGGGCG TGGAAAGAAA GGGTGATGGA
GAATGC---T TGTTTAATAT TGAGGAATCT CTTGAGGAGC TAGAACAACT TGCGGATACT
GCTGGGCTTG CAGTGGTTGG TTCTACTTAT CAAAAGCTAG CTTCCCCAAA TCCTAGAACA
TACATTGGAT CAGGAAAGGT CGCAGAGATA AAAAGTGCAA TTAATGCTTT GGACGTTGAG
ACTGTGATAT TTGACGATGA ACTTTCACCA CAATTGCGTC TGGAAAAGGC CTTTGGTGGG
GATGTTCGAG TTTGTGACCG CACCGCCCTT ATCTTGGACA TTTTCAACCA AAGGGCCGCA
ACTCATGAAG CAGCCTTGCA G------GTT GCTCTAGCAC AAATGGAGTA CCAGTTGCCA
CGATTAACTA GAATGTGGAC TCATCTTGAG CGTCAATCTG GTGGCCAAGT TAAGGGTATG
GGAGAAAAAC AAATTGAAGT TGATAAGCGA ATCTTGCGTA CTCAAATTGG AGTTCTCAAA
AAGGAGTTGG AATCTGTAAG AAAGCATCGG CAGTATAGAC GTGTTGCTAT ACCTGTACCT
GTTGTATCCT TGGTCGGTTA CACAAACGCT GGAAAGAGTA CACTATTGAA CCAATTGACT
GGTGCTAATG TTCTCGCTGA AAATCGTTTG TTTGCAACTC TTGATCCAAC TACGAGAAGG
GTTCAGATGC AAAACGGGAA GGAATTTCTT CTCACAGATA CTGTTGGTTT TATCCAAAAG
TTACCAACCA CTCTGGTTGC TGCTTTCAGA GCAACACTTG AAGAAATAGC AGAGTCAAGC
CTTTTGGTGC ATGTTGTTGA CATCAGCCAC CCACTGGCAG AGCAACAAAT AGAAGCTGTG
GAGAAGGTTA TGTCTGAACT CGACGTTTCA TCAATTCCAA AATTGGTCGT GTGGAATAAG
GTTGATAGAG TGGATGATCC TCAAAAGGTC AAGCTGGAAG CAGAGGAAAC TGGGGATACA
ATTTGTATAT CTGCTCTGAC TGGAGAAGGA CTAGACGACT TCTGCAATGC TGTTCATGAG
AAGCTCAAGG ATTCAATGGT TTGGGTTGAA GCCCTTTTGC CATTTGATAA AGGGGACCTT
CTAAGCACCA TACACAAGGT TGGAATGGTG AAAGAAACTG AATATACAGA GAATGGGACA
CTTATCAGGG CACACGTTCC GCTACGTTTT GCACAGCTGC TTAAACCTAT GAGACAC---
---TTGGTCA AA
>Utgb_Scf00031.g3921
ATGGGAGCAG TAAGGGAAGA GGAGATTGAC CGACAA---A GTCGATTCAA GCTGCGAAAT
GGACGAGAGG TATTTGAAGA GAAAGCTTAT ATTGTTGGTG TAGCGAGGAA GGCTGAAAGT
AATGCT---G CATTTGGGAT AGAGGACTCA CTGGCAGAAC TATCTCAGCT AGCTGACACA
GCTGGTTTGC TCGTTGTTGG ATCCACTTAT CAAAAACTTG CATCACCCAA TCCAAGAACA
TACATCGGTT CAGGAAAGGT GGCAGAGATT AAGAGTGCGA TCCATGCACT TGGAGCTGAA
ACAGTCATTT TCGATGATGA ACTTTCTCCT CAATTGCGGT TGGAGAAGAC CTTTGGGGGA
GATGTCCGTG TTTGTGACCG TACTGCATTG ATCCTGGACA TCTTCGATCA ACGAGCAGCC
ACCCGCGAGG CTGCTTTACA G------GTC TCATTAGCTC AGATGGAATA TCAACTACCC
CGTTTAACAA GAATGTGGAC GCATCTTGAG CGTCAAGCTG GAGGACAAGT GAAGGGTATG
GGTGAGAAAC AAATTGAAGT TGATAAACGT ATTCTAAGAG ACCAGGGGAA TAGCCTTCGC
CTG---TTGG ATCTGATGCA TATGCACTCC AACTACATCA GTCAGTTCTC AGAAGTTGAT
ATCTTACAG- --GTTGGGTA CACAAATGCT GGAAAGAGTA CGCTTCTGAA TCGATTGACC
GGAGCCGGGG TTCTTGCTGA AGACAAGCTA TTTGCAACAC TTGATCCTAC CACAAGGAGA
GTGCAGATGA AGAATGGGAA GGACTTTCTT TTAACGGACA CTGTGGGATT TATTCAAAAG
CTGCCCACAA CACTGATTGC TGCTTTTAGA GCGACTCTCG AAGAGATTGC GGAATCATCC
CTTCTCGTCC ATGTCGTGGA TATTAGCCAT CCTCAGGCCG AGCAGCAGAT CGAAGCCGTG
GACAAAGTTC TCGCCGAACT TGATACATCT TCCATACCAA AACTAGTTGT CTGGAACAAG
GTTGATAATG CAAGTTACCC TGATTCAATC AAGTTCACAG CCGATCAAAC TCCAGACGTG
GTATGCATAT CTGCTCTCAC CGGCGAAGGG ATGGACAAAT TCTGTGACGC CGTTCAGGAA
AAACTCAAGG ATTCGATGGT TTGGGTGGAG GCCCTCATCC CATTCGACAA GGGAGAGCTC
CTAAGCACCA TCCACCATGT CGGCATGGTT GAAAGAACGG AATATGTCGA GAAGGGAGCT
GTGATTAGAG CTTACGTTCC ACTCCGCTTC GCAAGGCTTC TGACTCCGAT GAGACAAAGG
CGTCTCGTAG AT
>Coca_GSCOCT00024744001
ATGCAAGAAA AGGAAGAAAA AGAGTCTGAT GATGAT---A ATAGGTTCAC TCTTAGAAAC
GGAAAAGAGG TTCTTGAAGA GAAAGCCTAT CTTGTTGGTG TTGCTTGCAA AGGTGATAAA
GAAGAT---T CATTTGGTAC AGAGGAATCA CTTAAAGAAC TTGCCCAGCT AGCTGACACT
GCTGGACTAT TGGTTGTTGG TTCCACGCAT CAGAAACTTT CCAAGCCGAA TCCAAGGACA
TATATAGGAT CTGGGAAAGT TGCAGAAATC AAGACCACAA TTCAAGCATT TGGTGTTGAG
ACTGTGATAT TTGATGACGA GCTTTCACCA CAGTTGCGAC TGGAGAAGGT TTTCGGTGGA
GATGTCAGAG TGTGTGATCG GACAGCCCTC ATTCTGGATA TTTTCAACCA GCGGGCAGCA
ACCCGTGAAG CTGCATTACA G------GTT TCATTGGCTC AAATGGAATA CCAGTTGCCA
CGGCTCACAA GAATGTGGAC GCATCTTGAG CGACAAGCTG GAGGCAAGGT GAAAGGTATG
GGTGAGAAAC AAATAGAAGT GGACAAGAGA ATCCTACGCA CTCAAATTGG TGTTCTAAAA
AAGGAGCTGG AATCGGTTCG GAAACATCGA CAGTATAGGC GCATCTCTGT CCCTGTTCCT
GTTGTATCTT TGGTTGGGTA CACCAATGCT GGAAAGAGTA CACTACTAAA TCAATTAACA
GGTGCAAACG TCCTTGCTGA GAACCGATTA TTTGCTACAC TTGACCCTAC TACACGAAGA
GTACAGATGA AAAATGGGAA GGAATTTCTT CTTACAGACA CTGTTGGATT TATCCAAAAG
CTACCTACAA CCCTGGTTGC TGCCTTTAGG GCTACACTAG AAGAAATTTC AGAGTCATCA
CTTCTTGTGC ATGTGGTGGA TATAAGCCAC CCACTGGCAG AGCAACAAAT AGAGGCTGTG
GAGAAAGTTC TTTCTGAACT TGATGCCACA TCGATTCCAA AGTTGATGGT CTGGAACAAG
GTTGATAAAG CTGAACATCC TGAAAAAACA AAATTGGAAG CCAAGAGGGG AGAAGATGTT
GTATGCATAT CTGCTCTAAC TGGAGAAGGG TTAGATGATT TCTGCAATGT GGTCCAGGAA
AAGCTTAAGA ATACAATGGT CTGGGTTGAG GCTTTGATCC CTTTTGACAA AGGGGAACTT
CTTAGTACCA TCCATCGTGT AGGGATGGTT GAGAAAACTG AGTACATCGA CAAGGGAGCA
GTGGTTAAAG CCCATGTGCC TCTCCGGTTT GCAAGGCTTC TGACGCCAAT GAGGCAG---
---ATGTGTG TA
>Amtr_evm_27.model.AmTr_v1.0_scaffold00002.269
ATGCTTGAGC GAAAGCCAGG GGATGGGACC TTTGACTATG AGAGGTTCAC TTTGCGCAAT
GGAAGAGAGG TTTACTTGGA AAAAGCTTAC CTAGTTGGTG TTGAACATAA ACGTGGTGAA
GATGAT---T TCTTGGGTAT AGAAGAGTCA CTCGAGGAGT TAGCCCAACT GGCAGACACT
GCAGGGTTGT TGGTTGTTGG CAGTACATAT CAGAAGCTAG CCCATCCAAA TTCACGAACG
TACATTGGAT CCGGCAAAGT TTCAGAAATC AAGAATGCTA TTCACGCCCT TGATGTGGAG
ACTGTAATAT TTGATGATGA GTTATCAGCA CAGCTTCGTT TGGAAAAGGC ATTCGGTGGC
GATGTTCGAG TTTGTGACCG AACTGCCCTA ATTCTGGATA TCTTCAATCA GAGGGCCGCA
ACTCATGAAG CGGCTTTACA G------GTT TCACTGGCAC AAATGGAATA CCAACTGCCA
AGGCTGACGA AGATGTGGTC CCACCTGGAA CGGCAAGCAG GAGGAAGGGT CAAAGGTATG
GGTGAAAAGC AGATTGAAGT GGACAAGCGC ATCTTACGAA CTCAGATTAC TGCTCTGAGA
AAGGAGTTGG AGTCTGTTCG GGAGCATAGG CAGTATCGAC GCGTGTCTGT ACCTGTTCCA
GTGGTATCGT TGGTTGGTTA CACAAATGCT GGGAAAAGCA CAATTCTAAA TCGTCTAACT
GGAGCTGATG TACTTGCTGA GGATCGCTTG TTTGCAACCC TGGACCCGAC GACAAGAAGG
GTGCAGCTCA ATAATGGAAA GGAGTTCCTT CTTACAGACA CTGTCGGATT CATACAGAAG
CTACCAACAA CCCTGGTAGC TGCATTTAGA GCAACACTAG AAGAAATTTC AGAGTCCTCT
CTTTTGGTTC ATGTTGTCGA CATCAGCCAT CCTTTAGCAC AGCAGCAGAC ATGGGCAGTA
GACAAAATTC TCTCTGAGTT GGATGTGGCA TCAATCCCCA AACTTGTAGT ATGGAACAAG
GTTGATAAAA CTATGGATCC TACTAAAATC AAGATGGAAG CTCTGGAAAG AGACCATGTT
ATTTGTATAT CAGCTCTTAG TGGTGATGGA TTAAAGGAAT TGTGTGATGC AATTCAAGGA
AAACTGAAGG ATTCTATGGT GTGGATTGAA GCTTTAGTTC CTTATGATAA AGGAGATCTC
CTCAATACCA TTTATCAGAT TGGGATGGTG GAATGGACGG AGTATAAAGA GCAAGGGACA
CTGATAAAAG GACATGTACC CCTTCCTCTT GCAAGGCAGT TGACTCCCAT GAGACAG---
---CTATGTA TA
>Muac_GSMUA_AchrUn_randomG14810_001
ATG------- ---------- ---------- ---------- ---------- ----------
---------- ---------- ---------- ---------- ---------- ----------
---------C ATTTT----- ---------- ---------- ---------- ----------
---------- ---------- ---------- ---------- ---------- ----------
---------- ---------- ---------- ---------- ---------- ----------
---------- ---------- ---------- TGTTATTATT TC-------- ----------
---------- ---------- ---------- ---------- ---------- ----------
---------- ---------- -------TTT TGCTTG---- ---------- ----------
---------- ---------- ---------- ---------- ---------- ----------
---------- ---------- ---------- ---------- -----ATTAG TGCTTTGAGA
AAAGAGTTAG AGTCTGTTCG GCAACATCGG CAATATCGTC GCCTATCAGT ACCTGTTCCT
GTTGTGTCCC TGGTTGGTTA CACAAATGCT GGGAAAAGTA CACTCTTGAA TCGCCTGACC
GGAGCTGATG TTCTTGCTGA GGATCAACTT TTTGCTACAC TAGATCCAAC TACCAGAAGG
GTCCAGATGA AAAATGGAAG CGAGTTCCTC TTGACTGATA CTGTGGGTTT CATTCAGAAA
TTGCCTACAA TGCTCGTAGC TGCATTTAGA GCGACACTAG AAGAAATATC TGAGTCGTCT
CTTTTAGTGC ATGTTGTGGA CATCAGTCAT CCACTAGCTA ATCAACAGAT AGATGCTGTT
GATAAAGTAC TTACAGAGTT GGATGTGGCA TCAATACCAA AGTTCGTTGT GTGGAACAAG
ATTGACAAGG CTGATGATCC TGAAAGATTA CAATCTGAAG CAGAGCAAAT AGGA---GCT
ATATGCATAT CAGCAATTAG TGGTGATGGG TTGGAGCAAT TCTCCAGTGC AGTTCAAGCA
AAGCTTAAGG ACTCGTTGGT ACCAGTTGAA GCTTTAATTC CCTATGACAA AGGGGATCTT
CTTAATTCAA TACATCAGGT CGGAATGGTA GAGAGAACTG AATTCATGGA GAACGGGACC
ATGATAAGGG CACATGTTCC TCTTCCACTT GCAAGGTTGC TCACCCCAAT GAGGCAA---
---CTTGTGG CT
>Brdi_Bradi4g14850.1.v2.1
ATGAGTGGTC AGCAGGAAGA GGCCGCCGCG GCAGAGCGGG ACCGGTTCAA GCTCATCAAT
GGCAAAGAGA TATTTCAAGA GAAGACGTAC CTAGTTGGAG TTGAGTGCAA GAGGGCTGGG
GGATAT---G ACTTCAGCAT AGAGGAATCG CTTAAGGAGC TCGAGCAGTT AGCTGATACT
GCTGGACTCA TGGTTGTTGG ATCGACCTAT CAAAAGCTTT CGAACCCAAA CCCAAGGACT
TATATTGGTT CAGGTAAGGT GGGTGAAATC AGGACTGCAA TTCAAGCCCT TGATGTTGAG
ACTGTAATTT TCGATGACGA GTTGTCTGCT CAGTTGCGTT TGGAGAAGTC CTTTGGTGGA
AGTGTTCGAG TCTGTGACAG GACTGCTCTT ATTCTGGATA TATTTAATCA AAGAGCAGCA
ACACACGAAG CTGATCTACA G------GTC ACTTTGGCAC AGATGGAATA TCAACTTCCT
AGGTTGACAA AGATGTGGAC TCACCTTGAA AGGCAGTCAG GAGGCCAAGT CAAGGGTATG
GGTGAGAAAC AAATTGAAGT TGACAAACGC ATCTTGAGAA CACAAATAAG CACTTTGAGG
AAAGAATTGG AGTCTGTCCG AAAACACCGA CTTTATCGCC GCCAATCGGT GCCTATTCCT
GTTGTTTCTC TGGTGGGATA CACAAATGCT GGAAAAAGTA CACTCTTGAA CCGCTTAACT
GGAGCTGATG TGCTCGCGGA GGATAAATTA TTTGCCACAT TAGATCCAAC AACACGGAGG
GTTTTGATGA AGAGCGGTAC TGAATTCCTT CTAACAGATA CTGTAGGATT CATTCAGAAG
CTGCCCACTA TGCTGGTGGC AGCGTTCAGA GCAACACTGG AGGAGATATC AGAATCATCA
ATTATAGTTC ATCTTGTAGA TATCAGCCAT CCACTAGCTC AACAACAGAT AGATGCTGTT
GACAAAGTAT TGAAGGAGTT AGATATTGAG TCAATTCCGA AGTTGGTTGT GTGGAATAAG
ATTGACAATA CCGATGACCC GTTGAGAGTG AAAGAGGAAG CTGAGAAACA AGGG---ACA
ATATGCATAT CAGCTATGAA TGGTGATGGT TTGGAAGAAT TCTGCTATGC AATCCAAACA
AAGTTGAAAG ACTCAATGGT GCCAATAGAA GCTTTTGTTC CATATGACAA AGGAGAGCTA
CTTAATGACA TACATAAGGT TGGAATGGTT GAGAAAATGG AGTACATGGA GAACGGTACC
TTTGTGAAAG CACATGTGCC TCTACCCCTT GCAAGGCTTC TCACGCCGCT GCGCCAG---
---CAAGTGG CG
>Vivi_PAC_17822132
ATGGAAGAGA AGGGAGGTGA AGGAGAGAGT GATGAT---A ATAGGTTCAA GCTGCGTAAC
GGAAGAGAGG TTTTTGAGGA AAAAGCATAC CTTGTTGCTG TTGAGCTCAA AGGTGACATG
GAGTAT---T CCTTTGGCAT AGAAGAATCA CTTAAGGAAC TGGCCCAGTT AGCTGACACT
GCTGGACTTA TGGTTGTTGG TTCTACATCT CAAAAACTTA GTACTCCAAA TCGAAGGACA
TATATTGGAT CTGGCAAGGT TGCAGAAATT AAGAGTGCAA TCCATGCACT GGATGTTGAG
ACCGTAATAT TTGATGATGA GCTTTCAGCA CAATTGCGTT TGGAAAAGGC TTTTGGTGGA
GATGTTAGAG TCTGTGACCG CACTGCCCTC ATCCTTGATA TCTTTAACCA GCGAGCAGCA
ACACATGAAG CAGCTTTACA GGCAAATGTT GCATTGGCAC AAATGGAATA TCAGTTGCCA
CGTCTCACGA AGATGTGGAC TCACCTTGAG CGTCAAGCAG GAGGCAAGGT GAAAGGAATG
GGTGAGAAAC AAATTGAAGT GGATAAGCGT ATCTTACGCA CTCAAATTGG TGCTCTTAAA
AAAGAGCTAG AATCAGTTCG GCAACATCGG CAGTATAGAC GTTTCTCTGT GCCCGTTCCT
GTTGTATCTT TGGTTGGGTA CACAAATGCT GGAAAGAGTA CACTCCTAAA TAGATTAACT
GGGTCTAATG TTCTTGCTGA GGATCGGTTA TTTGCAACAC TTGATCCAAC TACAAGAAGG
GTGCAGATGA AGAATGGTAG GGAATTTCTT CTCACAGATA CAGTTGGATT CATCCAAAAG
TTACCAACTA TGCTGGTTGC GGCCTTCAGA GCAACATTGG AGGAGATATC AGAATCATCA
CTTTTGGTGC ATGTGGTGGA CATTAGCCAT CCACTAGCAG AGCAGCAGAT AGATGCTGTG
GACAAAGTTC TGTCAGAATT AGATGTGTTG TCAATTCCAA GATTGATGGT CTGGAACAAG
GTTGATAAAG CTAGCAATCC TCAAAAAATC AAATTAGAAG CAGAGAAAAG AGAAGATGTT
GTCTGCATAT CTGCTTTAAA TGGTGATGGA TTGAATGAAT TCTGCAATGC AGTTCAGGAA
AAATTGAAGG ATTCTATGGT TTGGGTGGAA GCTTTGGTCC CATTTGACAA AGGGGAACTC
CTCAGTACCA TTCATCAGGT TGGAATGGTG GAGAGAACTG AATATACAGA AAACGGGACA
TTGGTCAAGG CACATGTTCC CCTTCGGTTC GCAAGGCTAC TCACCCCCAT GAGGCAA---
---CTCTGTA AA
>PeaH_maker-Ctg0107-augustus-gene-6.3-mRNA-1
ATGAACCCAG CAAATGAGGA AGACGCCAAT AGCTAT---G ACAGATACAA GTTGAGAAAC
GGAAGAGAGG TGTTTGAAGA AAAAACTTAT CTAGTGGGTG TTGGGCGCAA GGGAAGTCAG
GATGAT---T CTTTTGGTAT TGAAGAATCG CTCAAGGAGT TAGCCCAGCT TGCAGATACT
GCTGGGCTTA TGGTTGTTGA TTCTACATAT CAAAATCTTG CTACTCCAAA CCCAAGAACT
TACATTGGAT CCGGAAAGGT GGCTGAAATT AAGAATGCAA TTCATGCCCT GGACATTGAG
ACAGTAATAT TTGATGATGA GCTGTCAGCA GAACAACCCT TGCCTCTGGC TGCTGCTTCA
AAATTGAATT TAAGAGATCC AGCTGGATTA ACCCTCTACA AGCTTCCAAA GAGGCTTCTC
ATTCACAGT- --------GA G------GTT GCCCTGGCAC AAATGGAATA CCAACTTCCG
CGACTGACAA AAATGTGGAC TCACCTTGAG CGTCAAGCAG GAGGCCAGGT GAAGGGAATG
GGTGAGAAAC AAATTGAAGT TGACAAGCGT ATCTTACGGA CTCAAATTGG TGTGCTGAAG
AAAGAGTTGG AATCTGTTCG AAAACATCGA CAGTATCGAC GTTTATCTGT ACCCGTTCCT
GTAGTGTCTC TGGTTGGATA TACAAATGCT GGCAAGAGTA CACTGCTGAA TAGGTTGACT
GGAGCGAATG TTCTTGCAGA GGACCGCTTA TTTGCAACAC TAGATCCAAC TACAAAAAGA
GTACAGATGA ATAATGGGAA GGAGTTCCTT CTAACAGATA CTGTTGGATT CATCCAAAAG
CTACCAACTA CACTGGTTGC TGCTTTCAGA GCAACTCTGG AGGAAATCGC GGAGTCCTCA
CTATTGGTGC ATGTTGTTGA CATCAGCCAC CCTCTAGCAC AGCAACAGAT AGATGCTGTT
GACAAAGTTC TATCAGAGCT AGATGTGGGA TCAATTCCAA AGCTGATGGT TTGGAACAAG
GTTGATAGAG TGTCTGATCC TCAGAAAATG AGAAGAGAAG CTCAGAAAAT AGGAGATATT
GTCTGCATAT CAGCAATAAC TGGTGATGGG CTGCAGGAGT TTTGCAATGC AGTCCAAGAA
AAACTCAAAG ATTCTATGGT ATGGGTGGAA GCTTTTGTCC CATATGACAA GGGAGAACTC
CTCAGTACCA TACATCGAGT TGGAATGGTA GAGAGATCAG AATACTTGGA GAGTGGGACT
ATGGTTAGAG CACATGTGCC TCTTTCGCTT GCAAGATCTC TTACCCCTAT GAGGCAA---
---CTTATG- AA
```
