## Supplementary data 1-3 for "The Avocado Genome Informs Deep Angiosperm Phylogeny, Highlights Introgressive Hybridization, and Reveals Pathogen-Influenced Gene Space Adaptation": OG0009469_seq.cds.mus.aln_vf.fasta-gb

```
>Sobi_Sobic.010G083500.1.v2.1
ATGGCGCGGC CGCGCTTCGC AAGTGGCTCT GGTGATGGTG GTTTTGCTCA GTCTACATCG
ACTGACGAAG CAGTAACACC GTTGCCGTTA TACTCTTGGC CAGAT----- -AAGCAGAGA
CCACGCGTTT GCATTTTAGG TGGTGGATTT GGAGGCCTGT ACACTGCTTT AAGACTTGAT
TCTCTTGTGT GGCCCAATGA TAAGAGGCCT CAGGTTCTTC TGGTTGATCA ATCTGATAAA
TTTGTATTTA AACCCATGTT GTATGAGCTA TTATCAGGAG AAGTGGATGT CTGGGAGATA
GCTCCATCTT TTACAGAGTT GCTGAAAAAC ACAAGTGTTC AATTTGTGAG GGATAGTGTA
AAGCTACTGC GCCCTTCTGA TCACTTT--- AGAAGAGGAC CTGGAGAACC ATGCACTGGT
GGAGTTGTTC ATCTGGAAAG TGGCACTGTC ATTGAATATG ATTGGCTCGT TCTAGCTTTA
GGGGCTGAAG CTAAAATTGA TGTTGTTCCT GGTTCAGCTG AATATGCACT TCCTTTCACG
ACATTAGAGG ATGCTTTGAG GGTTGAAAGC AAGTTGAAAA TGCTAGAGAG GAAAAGGTTT
GGTAAGAGTT CCCCTACTAT TGAGGTGGCA ATTGTGGGGT TGGGCTATTC TGGTGTTGAA
TTAGCTGCGA CTATATCTGA GAGATTAAAA GACACTGGGA CTGTAAAGGC AATAAATGTT
CAAACAACCA TATGTCCCAC TGCTCCACAA GGAAATCGTG ATGCTGCTCT GAAGGTTCTC
GAGTCTCGGA ATATTCAGCT TTTCTTGGGA TATTTTGTGA CCTGCTTGGA CCTTCAACCT
GCTGAAAGAG GCCTCAAAGG CCAGACTCTT GAGGCCGATT TGGTGCTGTG GACAGTGGGT
TCAACATCTC AAATTCCCCG GTTACAGCCT CCTGATGCTC CCTATGTTAT TCCTCTGAAT
GGTCGGGGGC AGGTGGAGAC AGACGAAACC CTTCAAGTAA AAGGCCATCC CCGGACATTT
GCGATTGGTG ATTCAGCAGC TCTAAGGGAT CCATCTGGCA AACTCCTCCC GGCCACTGCA
CAGGTTGCCT TTCAACAAGC AGATTTTGCT GGATGGAATC TCTGGGCGGC AATAAATGAT
CGGCCTCTCC TGCCATTCAG GTTCCAAAAC CTTGGTGAGA TGATGACGCT TGGCAGAAAT
GACGCCGCGG TAACAGCAAG TTTCATTGAA GGACTGACCT TGGAAGGACC TCTAGGACAT
GCTGCTCGGA AGCTTGTGTA CTGCCTCAGA ATGCCCACGG ATGAACACAG GGTAAAGGTT
GGAATCAGCT GGTTCACAAA GACCGCAGTC GATACACTTG CCTCCGTGCA AAACGCAGTG
GCCAACCCC
>Brdi_Bradi1g45921.1.v2.1
ATGGCTCGGC TGCGTACCCC AAGTAGCACT GGAAATGGTG GTTTTTCTCG TCCTTCTTCA
ACCGATGAAA CA------CC AGTTCCAGTC TACTCCTGGC CAGAT----- -AAGCAGCGA
CCACGAGTGT GCATTTTGGG TGGTGGGTTT GGTGGGCTGT ACACTGCTCT GAGATTAGAA
TCTCTTGTAT GGCCTGGTAA TAACAAGCCT CAGGTGTTGC TGGTTGATCA ATCTGACAGA
TTTGTATTTA AGCCCATGCT GTATGAGCTC TTATCAGGAG AGGTGGATGT TTGGGAAATA
GCTCCATATT TTACAGAGTT ACTAAAGAAC ACTAGTGTTC AATTTGTGAA GGATAGTGTA
AAGCTTCTGC GCCCGTCTGA TCACTTA--- AGAAGAGAGC CTGGAGGATC TTGTACTGGC
GGAGTTGTTC ATCTGGAAAG TGGCACTGTT ATTGAATATG ATTGGCTCGT TTTAGCTTTA
GGGGCTGAAG CCAAAATTGA TGTTGTTCCA GGATCTGCCG AACATGCAAT TCCTTTCACA
ACTTTGGAGC ATGCCTTGAA AGTTGAAAGT GAATTGAAAA TGTTAGAAAG GAGAAGGTTT
GGTAAGAGTT CCCCACCTAT TGAGGTGGCC ATTGTGGGAT TGGGTTACTC TGGCGTTGAG
CTAGCTGCTA CCATCTCTGA GAGATTAAAG AACACTGGGA CCGTCAAAGC AATCAACGTT
CAAACAACCA TCTGTCCCAG TGCACCACCA GGAAATCGTG ATGCTGCTCT GAAGGTTCTT
GAATCTCAAA ATATTCAACT TTTCTTGGGA TATTCTGTGA GCTGCGTGGA ACTTCAACCT
GCTCAAAGAG GCCTCCAGAG CCAGGTTCTG GAGGCTGATC TGGTATTATG GACAGTGGGT
TCAACATCCC AGATACCTCG GTTACAACCT CCGGATGCTC CCTATGTTAT TCCTCTGAAT
GGCCGGGGCC AGGTAGAGAC AGAGGAAACC CTTCAAGTAA AAGGCCATCC CCGAACATTT
GCAATTGGTG ATTCAGCAGC TCTAAGAGAC CCATCAGGGA AATTTCTCCC AGCCAACGCA
CAGGTTGCTT TTCAGCAAGC AGATTTTGCT GGCTGGAATA TCTGGGCAGC AATTAATGAC
CGGCCTCTTC TGCCGTTCAG GTTCCAAAAT CTTGGTGAGA TGATGACACT TGGTAGAAAT
GATGCTGCGA TAACAGCAAG TTTCATCGAG GGCCTGACCT TAGAAGGACC TTTAGGACAT
GCTGCTAGGA AGCTTGTATA CTGCCTCAGG ATGCCCACGG ATGAGCACCG GGTGAAGGTT
GGACTCAGCT GGTTCACAAA AGGTGCCGTC GATTCACTTG CATCTCTGCA GAACGCAGTG
GCCCGTTCC
>Arth_AT5G08740.1
ATGGTATCTT CTCTCATACC CAGAGCAGTG ACAAACAACA GTGGCACCAC AGAGATTTCT
GATAATGAAA CA------GC TCCAAGGACT TACTCATGGC CTGAT----- -AACAAGAGG
CCAAGGGTGT GCATTCTAGG TGGTGGCTTT GGAGGATTGT ACACAGCTTT GAGATTAGAA
TCTCTTGTTT GGCCTGAAGA CAAAAAGCCT CAGGTGGTTT TGGTTGACCA ATCCGAACGT
TTTGTGTTCA AGCCCATGTT GTATGAACTA CTCTCTGGAG AAGTTGATGT GTGGGAGATT
GCTCCCCGTT TCTCGGATTT GCTTACAAAC ACGGGGATCC AATTTCTCCG AGATAGAGTG
AAAACATTGC TTCCTTGTGA CCATTTAGGA GTTAATGGGT CTGAGATTTC TGTTACTGGA
GGAACCGTCT TGCTCGAAAG CGGTTTTAAA ATCGAATACG ATTGGTTGGT TCTTGCTCTT
GGCGCTGAAT CTAAACTCGA TGTTGTTCCC GGTGCAATGG AGTTGGCTTT CCCATTCTAC
ACTCTTGAAG ATGCCATTAG GGTTAACGAA AAGCTGAGTA AATTGGAGAG GAAGAATTTT
AAAGACGGAT CTGCC---AT AAAAGTAGCT GTTGTTGGCT GCGGTTATGC AGGAGTAGAG
TTGGCTGCTA CCATATCAGA GAGACTGCAA GATCGTGGAA TAGTGCAGTC CATTAACGTA
TCAAAGAATA TACTAACATC AGCCCCTGAT GGGAACAGAG AAGCGGCTAT GAAGGTCCTT
ACGTCGAGAA AAGTCCAATT ACTCTTAGGT TATCTTGTTC AATCCTTAGA GCTTCAACCT
GCAGAAAGAG GATTAGAGAG TCAAATTATT GAAGCGGATA TAGTGTTATG GACAGTTGGT
GCTAAGCCTT TGCTTACTAA ATTAGAACCC TCGGGT---C CCAATGTCCT TCCTTTGAAT
GCTAGAGGAC AAGCGGAAAC AGACGAGACA CTCCGTGTTA AAGGACATCC ACGGATATTT
GCATTAGGTG ATTCGTCTTC TCTAAGAGAC TCAAACGGAA AGATTCTTCC TACAACAGCT
CAGGTTGCTT TTCAAGAAGC AGACTTTACT GGCTGGAATA TATGGGCAGC TATAAATAAC
CGACCTTTAT TACCATTCAG GTTTCAGAAC CTAGGTGAGA TGATGACTCT TGGAAGATAT
GATGCTGCTA TATCGCCAAG TTTCATTGAA GGGCTTACAC TTGAAGGTCC AATTGGTCAC
GCAGCGAGAA AACTGGCGTA TTTGATTAGA CTACCAACTG ATGAACACCG GTTTATGGTC
AGAATCAGTT GGTTTGCTAA ATCTGCTGTT GATTCAATTG CTTTACTTCA GAGCAATCTA
ACCGGTTCT
>Zema_GRMZM2G080044_T01
ATGGCGCGGC CGCGCTTCGC AAGTGGCTCT GGTGATGGTG ATTTTGCTCG GTCTACATTG
ACTGACGAAG CA---GCACC ATTTCCATTA TACTCTTGGC CAGAT----- -AAGCAGAGA
CCACGAGTGT GCATTTTAGG TGGTGGGTTT GGTGGCCTGT ACACCGCTTT AAGACTTGAA
TCTCTTGTGT GGCCCAATGA TAAGAGGCCT CAGGTTCTTC TGGTTGATCA ATCTGATAAA
TTTGTATTTA AACCCATGTT GTACGAGCTA TTGTCAGGAG AAGTGGATAT CTGGGAGATA
GCTCCATCTT TTACAGAGTT GCTGAAAAAC ACTAGTGTTC AATTTGTGAG AGACAGTGTA
AAGCTTCTGC GCCCTTCTGA TCACTTA--- AGAAGAAAAC CTGGAGAACC ATGCACTGGT
GGAGTTGTTC ATCTGGAAAG TGGCACTGTC ATTGAATATG ATTGGCTCGT TCTAGCTTTA
GGGGCTGAAG CTAAAATTGA TGTTGTTCCC GGTTCTGCTG AATATGCGCT TCCTTTCACG
ACATTAGAGG ATGCCTTGAG GGTTGAAAGC AAGTTGAAAA TGCTAGAGAG GAAAAGGTTT
GGTAAGAGTT CCCCTACTAT TGAGGTGGCA ATTGTGGGAT TGGGCTATTC CGGTGTTGAA
TTAGCTGCGA CTATATCTGA GAGATTAAAA AACACTGGGA CTGTAAAGGC AATAAATGTT
CAAACAACCG TATGTCCCAC TGCTCCACAA GGAAATCGTG ACGCTGCTCT GAAGGTTCTT
GAGTCTCGGA ATATTCAGCT TTTCTTGGGA TATTTTGTGA GCTGCTTGGA CCTTCAACCT
GCTGAAAGAG GCCTCAAAGG GCAGACCCTC GATGCCGATT TGGTGCTGTG GACAGTGGGT
TCAACATCTC AGATTCCACG GTTACAGCCT CCTGATGCTC CCTATGTTAT TCCTCTGAAT
GGTCGAGGAC AGGTGGAGAC AGAGGAAACC CTTCAAGTAA AAGGCCATCC CCGGACATTT
GCGATTGGCG ATTCAGCAGC TCTAAGGGAT CCATCAGGCA AACTCCTCCC GGCCACTGCA
CAGGTTGCCT TCCAACAAGC AGATTTTGCT GGATGGAATC TCTGGGCGGC AATAAATGAC
CGGCCTCTCC TGCCGTTCAG GTTCCAGAAC CTCGGCGAGA TGATGACGCT CGGTAGAAAT
GATGCCGCGG TAACAGCAAG TTTCATTGAA GGGCTGACCT TGGAAGGACC TCTCGGACAT
GCCGCTCGGA AGCTCGTGTA CTGCCTCAGA ATGCCCACGG ATGAGCACCG GGTGAAGGTT
GGGATCAGCT GGTTCACAAA GGCTGCGATC GATTCGCTTG CCTCCGTGCA AAACGCGGTA
AGTGGCTCA
>Orsa_13106.m01206
ATGGCGCGGC AACGCGGTCC AAGTAGCTCA GGAGATGGTG GTTTTTCACG GCCTTCATCA
ACTGATGAAG GG------CC AATGCCAATA TACTCTTGGC CGGAT----- -AAGCAGCGT
CCACGAGTGT GCATCTTGGG TGGTGGATTT GGTGGCCTGT ACACTGCTCT TAGATTAGAA
TCTCTTGTAT GGCCCAATGA TAAGAAGCCT CAGGTCATGC TGGTTGATCA ATCTGACAGA
TTTGTATTTA AGCCCATGTT GTATGAGCTC TTGTCAGGAG AAGTGGATGT TTGGGAGATA
GCTCCATCAT TTACAGAGTT ACTGAAGAAC ACTAGTGTTC AATTCGTGAA GGATAGTGTA
AAGCTTCTGC GCCCTTCTGA TCACTTT--- AGAAGAGATT CTGGAGGATC ATGCACTGGT
GGAGTTGTTC ATCTGGAAAG TGGCACCGTT ATTGAATATG ATTGGCTCGT TCTAGCTTTA
GGGGCTGAAG CTAAAATTGA TGTTGTCCCA GGATCTGCTG AATATGCAAT TCCTTTCACG
ACTTTGGATG ATGCTTTGAA AGTTGAAAGC CAGCTGAAAA TGTTGGAAAG GAGAAGGTTT
GGTAAAAATT CCCCCGATAT TCAGGTGGCC ATTGTGGGAT TGGGTTACTC TGGTGTAGAG
TTAGCTGCTA CTATCTCTGA GAGACTAAAG AACAAAGGGA TTGTTCAAGC CATCAATGTT
CAGACAACTA TCTGTCCCAG TGCACCACCT GGAAACCGCG ACGCTGCTCT GAAGGTTCTT
GAATCTCGAA ATATTCAACT TTTCTTGGGA TATTTTGTGA ACTGCTTGGA ACTTCAACCT
GCTCAAAGGG GCATCCAGAG CCAGGTTCTG GAGGCTGATA TGGTATTATG GACAGTGGGT
TCAACCTCTC AGATTCCTCG GTTACAGCCT CCAGATGCTC CATATGTTAT TCCTTTAAAT
GGTCGGGGCC AGGTAGAGAC TGAGGAAACC CTTCAGGTAA AAGGCCATCC TCGAACTTTT
GCAATCGGTG ATTCAGCAGC TCTAAGAGAC CCATCAGGCA AACTTCTCCC AGCCACTGCA
CAGGTTGCTT TTCAACAAGC AGATTTTGCT GGATGGAATC TCTGGGCAGC AATCAATGAC
CGACCTCTTC TGCCATTCAG GTTTCAAAAT CTTGGTGAGA TGATGACACT TGGTAGAAGT
GATGCTGCGA TAACAGCAAG CTTTATTGAG GGCCTGACCT TGGAAGGACC TTTAGGGCAT
GCTGCTAGGA AGATTGTATA CTGCCTTAGG ATGCCCACAG ATGAACATCG AGTGAAGGTT
GGAATCAGTT GGTTCACAAA GACTGCAGTT GATTCACTTG CCTCCCTGCA AAACGCAGTA
AGTAGCCCA
>Aqco_AcoGoldSmith_v1.003138m
ATGTCAGCAA CAGTGACACC CAATTCGATG GAGGGGAATC GAGGCGTCGT AGCGACATCG
GATGGAGAAA CA------CC ATTGCCATTA TACACATGGC CAGAT----- -AAGCAGAAG
CCACGAATTT GCATATTAGG TGGTGGATTT GGCGGCTTAT ATACTGCTTT AAGGCTAGAA
TCTCTTGTAT GGTCTGATGA CAAGAAACCA CAGGTGGTTC TCGTAGATCA GTCTGATCGC
TTTGTTTTTA AGCCAATGTT GTACGAGCTT CTATCGGGAG AAGTGGATAC ATGGGAAATT
GCACCCCGTT TCGTAGATTT ACTGGCAAAT ACTAGTGTGC AATTTGTCCA GGACAGAGTG
AAATTTTTAC AGCCTTCTGA CCATTTGGAA AAGAATGGGT CTACAAGACT TAGTTGTGGT
GGAACGGTGC AGCTCGAAAG TGGCCAATGC ATTGAATATG ACTGGTTGGT TCTCGCGTTG
GGAGCTGAAC CCAAACTTGA TCTCGTACCA GGTGCTGCAG AGTTTGCATT ACCATTTTCC
ACCCTGGAGG ATGCATGGAA GGTCGACAAA AGATTAAAAA GTTTGGAACG TGAGAAATTT
GGTAAGCCTT CATCTCCAAT CAGTGTGGTT GTTGTTGGGT GTGGTTACGC TGGAGTTGAG
TTGGCTGCCA CAGTAGCCGA AAGACTGCAG GGTAAAGGAA AAGTTCAAGC CATTAATGTT
GGAACAACTA TCTGTCCAGG TGCCCCCCCT GGAAATAGGG AAGCTGCAAT GAAAGTTCTT
TCATCCAGGA ACGTTCAGCT TTATCTGGGC TACTTTGTCA GTTGCCTGGA ACTTCAACCT
GCAGAAAGGG GTGTACAAAG TCAGATTCTC GAAGCAGACT TAATTCTGTG GACAGTTGGG
TCTAAACCTC TACTTCCTGA GGCGGAGCCT ---------- --TATGTGTT TCCTGTTAAT
GGCCGAGGCC AAGCAGAAAC GGACGAAACT CTCCGTGTCA AAGGTCATCC ACGTGTATTT
GCAATTGGCG ACTCTGCTGC TTTAAGAGAT TCCTCCGGGA GGATTCTTCC AGCCACTGCA
CAGGTTGCTT TTCAACAAGC CGACTTTGCT GGGTGGAATA TCTGGGCCGC GATCAATGAC
CGACCTCTTT TGCCATTCAG ATTTCAGAAT CTTGGTGAGA TGATGACTCT TGGGAGGAAT
GATGCAGCAA TTACTCCAAG TTTCATTGAG GGGCTAACTT TGGATGGCCC CATTGGTCAT
GCTGCAAGGA AGATTGCGTA CTTGATCAGA TTACCCACAG ATGAACATAA GGTTAAAGTT
GGAATCAGTT GGTTCACAAA GTCTGCTATT GAATCCATTG CATCATTTCA AAGCACTGTT
ACCGGCTCT
>Sppo_Spipo7G0023000
---------- ---------- ---------- ---------- ---------- ----------
---------- --------GC TGTC------ ---------- ---------- -TTGCAGAAA
CCCCGAGTAT GCATATTGGG TGGTGGATTT GGAGGTCTGT ATACTGCTCT AAGATTGGAC
TCCCTTTTGT GGGTGGATAA CAAAAAGCCT CAGGTGGTTC TTATTGATAA GTCAGAGAAT
TTTGTTTTCA AACCAATGCT GTATGAGCTT CTCTCTGGAG AGGTAGAACC CTGGGAAATA
GCACCCTCAT TCAAAGACTT ACTAGCCAAC ACTGGTGTTC GATTTGTCAA GGATAAGGTC
AAGCGTATAC AGCCTTCTGA CAGTTTTCGT TCAAGTGAAT CTGGAAATGC ATCTTCTGGA
GGGAATGTAC AGCTTGAAAG TGGCATTACT ATTGAATATG ACTGGCTGGT TCTGGCTCTT
GGAGCTGAAG CTAAGCTTGA TCTTGTCCCC GGAGCTGCTG AATATGCGTT GCCTTTCTCG
ACATTGGATG ATGCTCTTAA AGTTGACCTT TCCTTAAAGA TGTTGGAACG GGCACAGTTT
GGAAAAAATT CTTCACCAAT ACATGTGGCC GTTGTTGGCT GTGGTTACTC TGGAGTTGAG
TTAGCTGCCA CCATTTCTGA GAGATTACAG GACCGGGGAA TAGTTCAAGG GATCAATGTT
GACACTAACA TATGCCCAAC TGCTCCACCT GGAAATCGAG AAGCTGCACT TAAGGTTCTC
TCTGCACGGA ATATCCAGCT TTTTCTGGGT TATTATGTCA ACTGCTTGGT TCTTCAACCT
GCTGAAAGAG GCCTTGAAAG TAAGACTATA GAGGCAGATC TAATCTTATG GACGGTTGGG
TCTAAGTCCC TTCTGCCTCA GCTTGAATCA TACAACCATG GAAATCGTCT CCCGTTGAAT
TCAAGGGGAC AAGCAGAAAT TGATGACACT CTTCAAGTAA AAGGACATCC ACGCATATTT
GCTGTCGGTG ATTCAGCAGC TTTAAGAGAC AGTTCTGGTC GGCTGCTTCC TGCCACTGCA
CAGGTTGCTT TTCAGCAGGC GGATTTTGCT GGTTGGAATA TTTGGGCGTC TATCAATAAT
CGACCCCTAT TGCCCTTCAG GTTTCAAAAT CTGGGGGAGA TGATGACTCT CGGCACAGAT
GCTGCTGCAG TGACGCCGAG CTTCATCGAG GGTTTGACTT TGGATGGACC TGTCGGTCAT
GCCGCGAGGA AATTCGCCTA CTTGATAAGA TTACCGACGG ATGAACATCG TGTGAAGGTC
GGCATCAGCT GGCTCGCAAA GTCTGCCGTT GACTCTATTG CATCAGTACA GAGCGGCATA
TTCAGCTCG
>Vivi_PAC_17831235
ATGTCACCAA CACTCACTCT CGGTGCAACA CAGTGGAATG GAGGTGTTGC AGAACTAGTG
GAAGGTGAAG CA------GC ATCACGGCCC TATACATGGC CAGAT----- -AAGAAGAAG
CCCAGAGTGT GCATACTAGG TGGCGGCTTT GGAGGTTTAT ATACGGCCTT AAGGCTAGAA
TCCCTTGTAT GGCCAGAGGA CAAGAAACCT CAGGTGCTTC TTGTTGATCA GTCTGAACGT
TTTGTTTTTA AGCCAATGTT GTATGAACTT CTAACGGGAG AAGTAGATGC ATGGGAAATA
GCTCCGCGTT TCTCAGATTT GCTGGCAAAC ACTGGTGTGC AGTTTTTCCA AGACAGGGTC
AAAGTATTGC ATCCCTCTGA CCATTTGGGA ATGAACGGGC CAACAGTATC TAGCTGTGGA
GGAACCGTCC ACCTTGAAAG TGGTCTGGTT ATTGAATATG ACTGGTTGGT TCTTGCTTTG
GGAGCTGAAG CCAAACTGGA TGTTGTCCCA GGAGCTGCAG AATTTGCATT GCCATTCTCC
ACCCTGGAGG ATGCATGTAG GGTTGACAAT AGGTTAAGAA CTTTAGAGCG GAAGAGGTTT
GGTAGAGACT TTCCG---AT CCGAGTAGCT GTTGTAGGCT GTGGTTACTC TGGAGTTGAG
TTAGCTGCCA CAGTATCAGA GAGGCTGCAA GATAAAGGAA TAGTGCAAGC TATTAATGTA
GAGACCACAA TCTGCCCAAC TGCCCCACCT GGCAATAGGG AAGCTGCCTT AAAGGTGCTC
TCATCCCGAA ATGTTGAACT TCTACTGGGT TTCTTTGTCC GCTGTTTGGA ACTTCAACCA
GCGGAAAGGG GCTTACAAAG TCAAATTCTG GAAGCAGATT TAATATTATG GACAGTTGGT
TCTAAACCTC AACTTCCTCA ACTGGAACCC TGTGAATGGC CCCATGAGCT TCCCCTTAAT
GCCAGGGGAC AAGCTGAAAC AGATGAAACT CTTCGTGTTA AGGGCCATCC ACGCATATTT
GCAGTTGGTG ATTCTTCTTC TTTGAGGGAT TCCAAAGGAA AGCTTCTTCC AGCAACTGCA
CAGGTTGCTT TTCAGCAAGC AGACTTTGCT GGTTGGAATC TGTGGGCAGC AATCAATGAC
CGTCCTTTAC TGCCATTTAG GTTTCAGAAT TTGGGTGAGA TGATGACTCT AGGAAGAAAT
GATGCTGCTA TTTCCCCGAG CTTCATTGAG GGGCTAACCT TGGAGGGACC TATTGGCCAT
GCAGCAAGGA AACTGGCATA TTTGATCAGA TTGCCAACAG ATGAGCACCG GCTCAAAGTG
GGGATCAGTT GGCTCACAAA GTCTGCCATA GATTCAGTTG CAGCAGTGCA GAGCAGTGTG
ATCGGTTCT
>Amtr_evm_27.model.AmTr_v1.0_scaffold00002.32
ATGCTCTCCT CTATGGTGCC CGGTGCAGGA AAGAGTCCTG AAGGGATGGG ACAGACAACC
GAAGGAGAGC AA------AG CTTTAAATCA TTTGCATGGC CAGAC----- -CCAAAGAAG
CCACGGATAT GCATTTTAGG TGGGGGATTT GGTGGGCTCT ATACTGCTTT AAGATTGGAC
TCTCTTGTAT GGCCACTTGA CAAAAAACCC AATGTGCTTC TTGTAGATCA ATCAGATCGT
TTCGTTTTTA AACCATTGCT TTATGAACTT CTCTCAGGAG AGGTTGATGC ATGGGAAATA
GCACCCCGTT TTTCTGAATT ACTGGCTAAC ACTAGCGTAC AATTCTTTCA AGATAAAGTG
AAACGTGTAT CTCCCTGTGA TAACTTGAGA AAAAATGGGT CTTTTGGTCT GGATAGTGGT
GGAACTGTGC ATCTTGAAAG TGGAGTTTTA GTTGAATATG ACTGGTTGGT TGTAGCATTG
GGAGCAGAGG CTAAGCTGGA CACCATACCA GGTGCTTTTG AGTTTGCAAT ACCTTTTGGA
TCATTGGACG ATGCATGTAA GGTAGATAAT GAGCTGAAAA AATTGGAAAG AAGGAAGTTC
GGTAAGGATT CATTACCAAT ACGGGTGGCT GTTGTTGGGT CTGGCTACTG TGGGGTTGAG
CTTGCTGCAA CTATATCAGA GAGATTACTG GAAAAAGGAT TAGTTCAAGT AATCAATGTC
GAGAACACCA TCTGTCCTAA TGCTCCAGCT GGAAATCGGG AAGCTGCTTC AAAAGTTCTC
ACATCCAGGA ATGTTCGGTT TTTCCTGGGC TATTACGTGA GTTGTTTGGA ACTTCGGCCT
GCTCAAAAAC GTCTGCAGAG TAAGAGTCTG GAAGCAGATC TTGTCCTATG GACTGTGGGA
TCGAAACCCC TTGTACCTCC TTCTGATCCT TGTGAATATT CAAATGTGTT CCCTTTAAAT
GCAAGGGGCC AAACTGAGAC TGATGAGAAC CTTCGGGTCA AGGGCCATCC ACGAATATTT
GCCATTGGTG ATTCTGCTGC TTTAAGGGAT TCTTCTGGTA GGCTCCTTCC GGCTACAGCT
CAGGTTGCTT TTCAACAAGC TGATTTTGCT GGGTGGAATC TTTGGGCGGC AATCAACAAT
CGGCCTTTAC TGCCTTTTAG GTTCCAAAAT CTGGGAGAGA TGATAACCCT TGGAAAATAT
GATGCCGCGG TTTCCCCAAG CTTCCTAGAG GGATTGACCT TGGAGGGCCT TGTTGGTCAT
ACCGCAAGAA AGCTTGCATA CTTGTATAGA CTGCCCACTG ATGAACATCG AATCAAGGTT
GGCATCAGCT GGTTTACAAA ATCTGCTATC GATTCAATCG CAACACTGCA GGGCACCTTG
ACAAACTGA
>Muac_GSMUA_Achr6G04220_001
ATGGGGCCTC AGTTGGGGCA CGGCAGGACT AGTGGAGACA AATTTATCGG ACACTCGTCA
GGAGGTGAAA CA------GC AATTACATCG TATGCATGGT CAGAC----- -AAACAGAGG
CCAAGAATTT GTATCTTAGG TGGTGGATTT GGGGGCTTAT ACACAGCTCT AAGGTTGGAA
TCTCTTGTGT GGACTGATGA CAAGAAGCCT CAGGTTGTTC TCGTTGATCA GTCTGATCGA
TTTGTTTTCA AACCGATGCT GTATGAACTA CTGTCAGGAG AAGTAGATGC ATGGGAAGTA
GCACCTTTCT TTACAGACTT GCTGAAGAAC ACAAACATTG AATTTATCAA GGATAGAGTA
AAGCTTTTAG ACCCTTCTGA TCACTTA--- ACAAAGGAAC CTGGAAGTAC ATGCTCTGGA
GGAACTGTTC ATCTTGAAAG TGGAATCATC ATAGAATATG ATTGGCTGGT CCTAGCTTTA
GGAGCTGAAG CTAAACTGGA TGTCGTTCCT GGATCTGCTG AATATGCCTT GCCTTTCTCA
ACCTTGGAGG ATGCTTGTAG AGTCGACAAA AAATTGAAGG TTTTGGAGAG AGAGAGGTTC
GGAAAGGATT CCTCTCCCAT TCGTGTGGCT ATTGTTGGCT GTGGCTACTC AGGGGTGGAG
TTGGCTGCTA CTATCTCTGA AAGATTACAG AATAATGGGA TAGTTCAAGC AATCAATGTT
GAAACTACTA TATGTCCTAA TGCCCCATCT GGAAATAGAG AGGCTGCACT TAAAGTTCTT
CAATCTCGGA ACGTTCAGCT GTTCTTGGGA TATTTCGTCA GCTGC----- ----------
---------- -----AAGAG TCAAGTTCTT GAAGCTGATT TGGTGTTATG GACAGTAGGA
TCTAAGCCTC TGATTCCTCA GGTGGATCCA TCAGATTATT ATAACATGAT TCCACTGAAT
GGTAGAGGAC AAGCTGAGAC AGATGAAACT CTCCGCGTAA GAGGACATCC AAGAATATTT
GCAATTGGTG ATTCATCAGC TCTGAGAGAT TCCTCTGGCA GGATACTCCC TGCAACTGCA
CAAGTTGCTT TTCAGCAAGC AGACTTTGCT GGTTGGAATC TTTGGGCGGC GATCAATGAC
CGACCTCTAT TACCCTTCAG GTTCCAAAAT CTTGGTGAGA TGATGACTCT TGGATTGAGT
GATGCTGCCA TCACACCCAA TTTCATCGAC GGACTCACCT TGGAGGGTCC CGTTGGGCAT
GCTGCAAGGA AGATAGCATA CTTGTTCAGA TTGCCCACCG ATGAACACCG GCTGAAGGTA
GGCATGAGTT GGCTTGCCAA GTCTGCTGTT GATTCGGTTG CTTTGTTCCA GACCACCATT
ACCGGTTCA
>Seit_Millet_GLEAN_10027507
ATGGCGCGGC CGCGCTCCCC AAGTAGCTCT GGGGATGGTG GTTTTGCTCG GCCTACATCG
ACTGACGAAG CAGTAGCACC ATTGCCGTTG TACTCATGGC CAGAT----- -AAGCAGCGA
CCACGAGTGT GCATTTTGGG TGGTGGATTT GGTGGCCTGT ACACTGCTCT AAGACTAGAA
TCTCTTGTGT GGCCCAGTGG TAAGAAGCCT CAGGTTGTGT TGGTTGATCA ATCTGATAGA
TTTGTATTTA AGCCCATGTT GTATGAGCTC TTATCAGGAG CCAGG----- ----------
---------- ---------- ---------- ---------- ---------- ----------
---------- ---------- ---------- ---------- ---------- ----------
---------- ---------- ---------- ---------- -----CTCGT TCTTGCTTTA
GGGGCTGAAG CTAAAATTGA TGTTGTTCCG GGGTCAGCTG AATATGCACT TCCTTTCACA
ACATTAGAGG ATGCTTTGAG AGTTGAAAGC AAGTTGAAAA TGCTAGAGAG GAAAAGGTTT
GGTAAAAGCG CTCCTACTAT TGAGGTGGCA ATAGTGGGAT TGGGCTATTC CGGCGTTGAG
TTAGCTGCAA CTATATCTGA GAGATTAAAG AACACTGGAA CTGTGAAGGC AATAAATGTT
CAAACAACCA TATGTCCTAC TGCTCCTCAA GGAAACCGTG ATGCTGCTCT GAAGGTTCTT
GAGTCTCGGA ATATTCAGCT TTTCTTGGGA TATTTTGTGA GCTGCTTGGA TCTTCAACCT
GCTGAAAGAG GCGTCAAAAG CCAGACTCTG GAGGCTGATT TGGTGCTGTG GACAGTGGGT
TCAACATCTC AGATTCCCCG GTTACAGCCT CCTGATGCTC CCTATGTGAT TCCTCTGAAT
GGTCGGGGGC AGGTGGAGAC AGAGGAAACC CTTCAAGTAA AAGGCCATCC CCGGACATTT
GCAATTGGTG ATTCAGCAGC TCTAAGGGAT CCCTCAGGCA AACTTCTCCC AGCCACTGCA
CAGGTTGCTT TTCAACAAGC AGATTTCGCT GGATGGAATC TCTGGGCGGC AATCAATGAT
CGTCCTCTCC TGCCATTTAG GTTCCAAAAC CTTGGTGAGA TGATGACGCT TGGTAGAAAT
GACGCCGCAA TAACAGCAAG TTTCATTGAT GGACTGACCT TGGAAGGACC TCTAGGACAT
GCTGCTCGGA AGCTTGTGTA CTGCCTTAGA ATGCCCACAG ATGAACACAG GGTGAAGGTT
GGAATCAGCT GGTTCACCAA GACTGCGATC GATTCACTTG CCTCCGTGCA AAACGCAGTG
GCCAACTCC
>Caca_C.cajan_38145
ATGTCTCCCT CCGTCATCGC TGAAACTGGC GGCAGTGGAG GTGTTGCGGA GGAAATATCT
GAGGCCGAAA AA------GA GCCTACGAAT TTCGCGTGGC CCGAT----- -TACAAGAAA
CCTAGAGTGT GCATACTAGG AGGTGGATTT GGTGGCTTAT ACACTGCTTT GAGGTTGGAA
TCGTTGGAAT GGCCAGACGA TAAAAAACCA CAGATTGTTC TTGTTGATCA GTCTGAACGT
TTTGTTTTCA AGCCAATGTT GTATGAGCTT CTATCTGGAG AAGTGGACGA ATGGGAAATA
GCTCCTCGTT TCTCAGATTT GCTGGCAAAC ACCAGTGTGC AGTTTTTCAA AGACAGAGTA
AAACTTTTGC TTCCCTCTGA TCACTGGGGA ATGAATGGAT CC---AAATC TACTCACGGA
GGAACTGTTC ATCTTGAAAG TGGCCTTCTT ATAGAATATG ACTGGCTGGT TCTTGCATTG
GGAGCTGAAG CTAAACTGGA TGTTGTGCCA GGGGCAGCTG AATTTGCAAT TCCTTTCTCA
ACATTAGAGG ATGCACGTAA AGTCAATGCT AAATTAACAA CATTAGAGAG AAAGAACTTT
GGCAAGGACA TCCAA---AT TAGTGTGGCT GTTGTTGGTT GTGGTTACTC TGGAGTTGAA
TTGGCTGCAA CACTAGCAGA GCGATTACAA AATAGAGGAA TTGTGAGAGC AATTAATGTC
GAAACAATGA TTTGCCCAAA TGCCCCACCT GGCAACAGGG AAGCTGCACT AAAAGTTCTT
TCATCAAGGA AAGTTGAACT TTTATTGGGT TATTTTGTCC GCTGTCTGGA GCTACAACCT
GCTGAAAGGG GAATGCAAAG CAAAGTCATT GAAGCAGATC TGGTGTTGTG GACTGTTGGA
ACCAAACCTC CTCTTCCTCA GCTGGAACCT TCAGATGTAC CATTTGTAAT TCCACTTAAT
GCCCGAGGAC AAGCTGAAAC AGATGAAACT CTTCGTGTTA AGGGTCACCC TCGGATATTT
GCCCTTGGCG ACTCTTCTGC ATTAAGGGAT TCAAATGGAA GGGTCCTTCC AGCCACTGCA
CAGGTTGCAT TTCAGCAAGC AGATTTCACT GGTTGGAATC TGTGGGCTGC AATCAACGGG
CGTCCACTTT TGCCATTTAG GTTTCAGAAT CTAGGTGAGA TGATGACCCT GGGAAGAAAT
GATGGTGTCA TTTCTCCGAG TTTTGTTGAT GGTCTGGTCT TAGAAGGTTC TATTGGTCAT
ACTGCGAGGA AGATAGCTTA TTTGATCAGG TTACCAACGG ATGAACATAG GCTTAAAGTG
GGGATTAGCT GGCTTACAAA ATCTGCTATT GATTCCGTGT CATCCCTACA AAGTACCTTG
TACGGCTCT
>Prpe_PAC_17668582
ATGTCAGCAA GTTTTGTACC AAGTGCATCC GGGACGAATG GAAATGTTGC AGAGATACCT
GAAGCTGAAA CT------GC ACCTCAATTA TATTCTTGGC CAGAT----- -AAGAAGAGA
CCAAGGGTAT GTATACTAGG TGGTGGGTTT GGAGGTCTAT ATACTGCGTT AAGACTAGAA
TCTTTGGAAT GGCCTGATGA CAGGAAACCT CAGGTGCTCC TTGTTGACCA GTCTGAACGC
TTTGTTTTTA AGCCAATGCT GTATGAGCTT CTGTCTGGAG AAGTAGATGC ATGGGAGATA
GCTCCTCGTT TTTCGGATTT GCTGGCAAAT ACAAGTGTGC TGTTTTTTCA AGACAAGGCC
AAACTATTAT ATCCCTCTGA TCATTTGGAA GTGAATGGAC CTACGCAATC CAGTTGTGGG
GGATCTGTGC TGCTTGAAAG TGGTCTCCTT GTTGAATATG ACTGGCTAGT TCTTGCTTTG
GGAGCTGAAG CTAAGCTTGA TGTTGTACCA GGAGCAATAG AGTTCGCATT GCCATTCTCC
ACCCTGGAGG ATGCTCGTAA AGTTGATCAT AAGTTAAGAA CATTGGAGAG GAGGAACTTC
CGTAAAGAAT CTGCC---AT TCGTGTGGCT GTGGTTGGTT GTGGTTACTC TGGAGTTGAG
TTAGCTGCCA CCGTATCAGA GAGACTGCAG GATAGAGGCA CAGTAAAAGC AATTAATGTG
GAAACCACAA TCTGCCCGAA TGCCCCACCT GGCAATAGGG AAGCTGCAAT TAAAGTTCTC
TCATCCAGGA AAGTTGAACT TCTGTTGGGC TATGTTGTCC GTTGTTTGGA ACTTCAACCT
GCTCAAAGGG GGTTACAAAG TCAAACTGTG GAAGCAGATA TTGTATTATG GACTGTTGGG
AATAAATCTC TTCTTCCTAA GCTGGAACCC CGTGACAGGC CCTATGACCT TCCCTTAAAT
GCCCGGGGAC AAGCAGAAAC AGATGAAACT CTTCGTGTTA ACGGCCACCC ACGCATATTT
GCAGTTGGTG ATTCTTGTGC TTTAAGGGAA TCCAGTGGAA GGCTTCTTCC TTCGACCGCA
CAGGTTGCTT TTCAGCAAGC GGACTTTGCT GGATGGAATC TGTGGGCTGC AATCAATGAC
CGTCCTCTTT TGCCATTTAG GTTTCAGAAT TTAGGTGAGA TGATAACTCT GGGGAGAAAT
GATGCAGCCA TCTCTCCAAG TTTCATTGAG GGGCTAACTT TAGAAGGTCC TATTGGCCAT
ACCGCGAGGA AATTAGCGTA CTTGATTCGA TTACCAACTG ATGAGCATAG GCTTAAAGTA
GGAATCAGCT GGCTCACAAA ATCTGCCATA GATTCTGTTG CATCAATACA GAGCACCCTG
ACCGACTCA
>Thca_Tc01_g012850
ATGTCAGCTT CACTCCTGCC TACGGGGGGC AAGGCCGGAG GAGCTTTAAC AGAAATATCC
CAAGCTGATG AA------AC GCCTCGTATT TTCTCATGGC CTCAT----- -AACAAGAGG
CCCAGGGTGT GCATATTGGG TGGCGGATTT GGTGGTTTAT ACACTGCTTT AAGGCTAGAA
TCACTTGTAT GGCCAGACGA CAAGAAACCT CAGGTGCTAC TAGTTGATCA GTCTGAACGA
TTTGTTTTTA AGCCAATGTT GTATGAGCTT CTATCTGGAG AAGTAGATGC ATGGGAAATT
GCACCTCTCT TTTCCGAGTT ACTTGCAAAC ACTGGTGTTG AGTTTTTCCA AGACAGGGTA
AAACTATTAC ATCCCTCTGA CCACTGGGGA ACTAATGGTC CTAAACAATC AAGTTGTGGG
GGTACTGTGC TGCTTGAAAG TGGCCTTCTC ATTGAGTATG ACTGGTTGGT TCTTGCTTTG
GGAGCTGAAG CTAAACTTGA TATTGTACCG GGTGCATTAG AGTTTGCATT GCCATTCTCC
ACCCTAGAGG AT------AA GGTTGACAAG AAGTTAAGAG CATTGGAGCG GAAGAATTTT
GGAAAAGGTT CTCTT---AT TCGTGTGGCT GTAGTTGGTT GTGGTTATTC TGGAGTGGAG
TTAGCTGCCA CAGTGTCAGA GAGACTACAA GATAGAGGAA TAGTACAGGC TATTAATGTT
GAAACCACAA TCTGTCCAAC TGCCCCAACT GGAAATAGGG AAGCTGCCTT AAAAGTTCTT
TCATCTAGGA AAGTTCAACT TCTCCTGGGT TATTTTGTTC GCTGCTTGGA GCTGCAACCT
GCTGAAAGGG GATTAGAAAG TCAAATTCTG GAAGCAGATT TGGTGTTATG GACAGTTGGG
TCCAAAGCTC TTCTTCCTGA ACTGGAACCC TGTGACAAAC CCCATGAACT TCCCTTGAAT
GCCAGGGGAC AAGCAGAAAC AGATGAAACT CTCCAAGTTA AGGGCCACCC ACGCATATTT
GCACTTGGTG ACTCTTCTGC TCTAAGGGAC CCAACTGGAA GGCTTCTGCC GGCCACAGCG
CAGGTTGCTT TTCAGCAAGC AGATTTTGCT GGTTGGAATC TATGGGCAGC AATTAATCAA
CGTCCTTTGT TGCCATTTAG ATTCCAGAAT CTGGGAGAGA TGATGACCCT GGGGAGAAAT
GATGCTGCCA TTTCACCAAG TTTCATTGAG GGGTTAACCT TAGAAGGTGC TATTGGTCAT
GCTGCAAGGA AAATAGCGTA CTTGATCAGA TTACCGACCG ATGAGCACAG ATTTAAGGTG
GGACTCAGCT GGTTCGCCAA GTCCGCCATA GATTCAGTTG CATCAGTACA GAGCACTATA
ACAGGCTCA
>Potr_POPTR_0007s04850
ATGGTGCTTT CTCTGCAAAT CGCCGCTGCT TCTCCTAGTC CAGTCAATGA AGATATATCT
CAAAAAGAAA CT------CC CCAGAGAATT TATACATGGC CTGAT----- -AATAAGAAG
CCAAAGGTGT GTATACTAGG TGGTGGATTT GGAGGCTTAT ATACTGCTTT AAGACTAGAA
TCACTTATTT GGGCTGACGA CAAGAAGCCT CAGGTTCTTC TTGTCGACCA GTCTGAACGT
TTTGTTTTCA AACCACTGTT GTATGAGCTT CTATCTGGAG AGGTGGATGC ATGGGAAATT
GCTCCCCGAT TCTCAGAATT GCTTGCAAAC ACTGGCATAC AGTTTTTCCA AGATAGAGTA
AAGATGTTAC ATCCTGCTGA TCACTTGGGC ATGAATGGGT CAACAGGATC TTGTTCTGGA
GGAACCGTGG TGCTTGAAAG CGGCCTTCTT ATTGAATATG ACTGGTTGGT TCTTTCTTTG
GGGGCTGGAG CTAAACTTGA TACTGTACCA GGTGCTGCAG AATTTGCATT TCCATTCTCC
ACTCTTGAGG ATGCCTGTAA GGTTGACAAT AAGTTGAAAG AATTAGAGAG GAGGAAGTTT
GGCAAGGACT CTCTG---AT TCGTGTGGCT GTTGTCGGCT GTGGTTACTC TGGAGTTGAG
TTGGCTGCTA CAGTATCAGA GAGACTACAA GACAGAGGTT TAGTACAAGC CATTAATGTG
AACACTACTA TCTTGCCAAC TGCCCCTCCT GGCAATAGGG AAGCTGCACT TAAAGTTCTT
TCATCCAGGA AAGTCCAGCT TCTATTGGGT TATTTTGTAC GCTGTTTGGA ACTTCAACCT
GCTGAAAGGG GATTACAGAG TCAGATTCTC GAAGCAGATC TAGTGTTATG GACTGTTGGG
TCTCAACCCC CGCTTCCTCA ATTGGAACCC TATGATAAGA CCCACGAGCT TCCTCTAAAT
GGCCGGGGAC AAGCAGAGAC AGATGAAACA CTCCGTGTCA AGGGCCATCC ACGCATATTT
GCACTTGGTG ACTCTTCTGC TCTTAGGGAC ATGAATGGAA GGATTCTTCC AGCAACTGCT
CAGGTTGCTT TCCAGCAGGC AGATTTTACT GGTTGGAATT TGTGGGCAGC GATTAATGAC
CGGCCTTTGT TGCCATTTAG GTTTCAGAAT CTAGGTGAAA TGATGACTCT GGGAAGAAAT
GATGCTGCTC TTTCACCGAG TTTCATTGAA GGACTAACCT TAGAGGGTCC TGTTGGCCAC
GCTGCGAGGA AAATAGCCTA TTTGATTAGA TTACCAACAG ATGAGCACCG GCTTAAAGTG
GGAATTAGCT GGCTTACAAA GTCAGCTGTA GATTCAGTTG CATCAATACA AAGCACCCTT
AGTGGCTCG
>Utgb_Scf00355.g16140
ATGGTCATGT CGGCGGCAAT GAGCTCAGCC AGTAGTAAAT TCAATGGTTC AGATGTTTCG
GATGGTGAAT TT------GC GTCTTCTCCG TACATTTGGC CGGATGGCGT TAAGCAGAGA
CCGAGGGTCT GCATACTTGG TGGTGGTTTT GGAGGCCTCT ATACTGCTCT AAGACTAGAG
TCACTTGAAT GGCCTGAAGG AAAGAAACCT CAGGTCGTTC TGGTGGATCA GTCAGAGCGC
TTTGTATTCA AGCCTTTATT ATATGAACTA CTCTCTGGAG AAGTAGATGA ATGGGAAATA
GCTCCTCGTT TCTCAGATTT GCTGTTGAAC ACTTCTGTAC ATTTCTTTAA GGATAAAGTG
CGATCTTTAC ATCCCTATGA TCATTTGGTA ATAGATGGAC CAGCATCATC TGGCTCTGCT
GGAACCGTCC ATCTTCACAG CGGTCTATTA ATTGAATATG ACTGGCTGGT ACTTGCGCTA
GGAGCTGAAA CAAAACTTAA TTTGGTGCCT GGTGCAGATG AAAATGCATT ACCATTTTCA
ACGCTTGAGG ATGCACATAA GGTGAATCAA AAGCTGAGAC AACTTGAGAG GAAGTACTTT
GGTAGTGACT CACCT---AT ATGTGTTGCT GTCGTTGGAT GTGGTTACTC TGGTGTTGAA
TTGGCTGCCA CAATAGCTGA AAGATTGAAA TCTGGCGGCA TTGTACATGC CATCAATGCT
GAAAATCTGA TCTTGCCAAA TGCACCATCT GGGAGTAGGG AGTCTGCAAT GAAAGTTCTT
TCATCAAGGA ATGTTCAGCT GTTATTGGGT TACTATGTCA CCTGTATAGA GCTGCAGCCC
ATAGAGAAGC GATTACCCAG CCAAATCATT GAAGCCGACT TAATACTGTG GACAGTTGGA
AACAAACCCC TTCTATCAGA GCTAGAAAGC AATGGTAAGC CCAGTCCTCT GCCCTTAAAT
GGCAGAGGAC AGGCAGAAAC AGATGAAAAT CTCCGTGTTA AGGGTCACCC ACGCATATTT
GCTGTTGGTG ACTCTTCCGG TGTCAGGGAT GGAAATGGAA GATTGCTTCC AACGACTGCA
CAGGTGGCAA TTCAGGAGGC AGATTTTGCT GGTTGGAATA TATGGGCTGC AATTAATGGT
CGGCCACTCC TTCCATTTAG GTTCCAGAAT TTGGGTGAGA TGATGACTCT TGGAAGGTAT
GATGCAGCCA TATCACCCAG CTTTCTTGAG GGCGTAACAC TGGATGGGCC AATTGGACAC
ACCGCAAGGA AATTAGCATA CTTGATTCGA CTTCCAACCG ACAAGCATCG AGTACAAGTT
GGAATCAGCT GGCTTACAAA GACTGCCATA GACTCGACTT CTCTGCTGCA GACTGCAATT
ACGGGACAG
>PeaH_maker-Ctg0036-augustus-gene-12.10-mRNA-1
--CTCTGCAA CCCTTTCTCC CAGTGCAACA GGGAGGAATG GAGGGGACGT GCAGATATCA
GAGAAGGAGA CA------GA AATAGCAACA TATGCATGGC CAGAT----- -AACCAGAAG
CCACGGGTGT GCATATTAGG TGGTGGATTT GGGGGCTTAT ATACTGCTCT AAGGCTGGAG
TCTCTTGAAT GGCCCCATGA CAAGAAACCT CAGGTGCTTC TCATAGATCA GTCAGATCGT
TTTGTTTTTA AACCAATGCT TTATGAGCTT CTCTCAGGAG AAGTGGATGC ATGGGAAATT
GCACCTCGCT TTTCAGACTT GCTCGCAAAC ACTAGTGTAC AATTTTGCCA AGACAGAGTG
AAATTGTTAC GCCCTTCTGA TAATATTGGA ATGACTGGGG CTACAAGTTC AGGGTGTGGT
GGAATGGTCC ATCTTGAGAG TGGAACCCTT ATTGAATATG ACTGGCTGGT TCTAGCTCTG
GGAGCTGAAG CTAAACTTGA TCTTGTACCT GGTGCTGCAG AGTTTGCGTT ACCTTTCTCT
ACTTTAGAAG ATGCA----- ---------- ---------- ---------- ----------
---------- ---------- ---------- ---------- -----TAT-- ----------
---------- ---------- ---------- GACAAAGGAA TAGTTCAAGC CATCAATGTT
GATACCACAA TCTGCCCTAC TGCCCCATCT GGAAACAGAG AAGTGGCATT AAAGGTTCTT
TCGTCTAGAA ATGTTCAGCT TTTTTTGGGT TATTTTGTGA GCTGCCTGGA TCTTCAACCT
GCTGAAAGGG GTCTGCAAAG TCAGATACTG GAAGCAGATT TAGTTCTATG GACAGTTGGC
TCTAAGCCTC TCATTCCTAC AATGAAACCA TCCAACCAAC CGTTTATATT TCCTGTTACT
TCCAGGGGGC AAGCAGAGAC AGATGAAACT CTCCGTGTTA AAGGACATCC ACGCATATTT
GCAATTGGCG ACTCTGCTGC TTTAAGGGAC TCCTCCGGTA GACTTCTTCC AGCTTCTGCA
CAGGTTGCTT TTCAGCAAGC AGACTTTGCC GGTTGGAATA TTTGGGCAGC AATCAATGAT
AGGCCTCTAC TGCCATTCAG GTTCCAGAAT CTTGGTGAGA TGATGACTCT TGGGAGGAAT
GATGGGGCAA TCTCTCCGAG TTTTATCGAG GGCCTAACGT TGGATGGTCC CATTGGTCAC
ACTGCAAGGA AGATTGCATA CTTGTTGAGG TTACCCACTG ATGAACATCG GGTAAAGGTG
GGGATGAGTT GGCTTGCAAA GTCTGCAATA GATTCTGTTG CTTCATTGCA GAGCACTTTA
ACCGCCTCT
>Coca_GSCOCT00018566001
ATGTTCTCAT CTCTGGGATT CCGGACTTCT GCTTCTGGCG GAATTCAGAG TTATGATTCT
GAAAATGAAG CT------GA ACCTCGGACT TATGCATGGC CTGAT----- -AAGAAGCGA
CCTAGAATCT GTATATTAGG AGGTGGATTT GGAGGACTTT ACACTGCTTT AAGATTAGAA
TCACTGGTTT GGCCAGATGG AAAGAAACCC CAGGTGGTTC TTGTTGACCA ATGTGAGCAT
TTTGTTTTTA AGCCAATGTT ATATGAGCTA CTCTCTGGAG AAGTGGATCC TTGGGAAATA
GCTCCACGTT TTACAGACTT GCTAGCAAAT ACTGGTGTGC AATTTTTCAA AGACAGGGTT
AAATGCTTCT GTCCATCTGA CGCGCTAGGA ATGAATCCGC CCACTGTCTC TGGTGCAGGT
GGAACTGTCC ATCTTGAAAG CGGCCTCCTA ATTGAATATG ACTGGTTGGT ACTTGCACTA
GGTGCTCAGG CAAAGCTTGA ATCTGTGCCT GGTGCTGCAG AGTATGCATT GCCATTTTCT
ACTCTTGAAG ATGCTCGCAT GGTTGATGAA AAACTTAGAG CATTAGAGCG CCAGAACTTT
GGTAAGGACT CTCAA---AT ACGTGTGGCT GTTGTGGGAT GTGGTTACTC TGGAGTTGAG
CTGGCTGCCA CTGTATCTGA AAGACTGCAA GATAAGGGTA TCGTGGAAGC AATTAATGTG
CAAAATACAG TTTTGTCTAA TGCTCCGGTT GGCAATAGAG AAGCAGCAGT TAAGGTTCTC
TCATCCAGAA AAGTTAAACT TTTACTGGGA TATTTTGTCC GTTGTCTAGA GCTGCAGCCA
GCTGAAAGGG GTGTACAAAG TCAAATGTTG GAAGCTGATC TGGTTTTGTG GACTGTTGGT
ACAAAGTCTT TACTTCCTCT GCTAGAACCC TCTGACAAGC CACATGAAAT TCCTCTTAAC
GCCAGGGGAC AAGCTGAAAC AGATGAAACT CTTAGGGTTA AGGGTTACCC ACGTATATTT
GCTGTTGGTG ACTCATCTGC TTTTAGAGAT AGCAGTGGGA AGTTGCTTCC GGCCAGTGCA
CAGGTGGCAT TCCAGCAAGC TGATTTTGCT GGTTGGAATC TATGGGCTGC AATCAATGAC
AGACCTCTGC TGCCGTTCAG GTTTCAGAAT TTAGGTGAGA TGATGACTCT TGGGAGATAT
GATGGAGCTA TTTCACCAAG CTTTATTGAG GGCCTAACGC TTGAAGGCCC TATTGGTCAT
ACTGCAAGAA AATTGGCATA CTTAATAAGA TTACCAACTG ATGAGCACCG TGTAAAAGTG
GGGTTTAGTT GGTTGGCAAA GGCAGCAGTT GAGTCTGTAG CATTTTTGCA AGACAACCTC
ACAGGTTCA
>Soly_Solyc03g043750
ATGTCAGCAA AAACTGCACT AAGCACTACA GCAGGATTGG TAAACAATAT GGAAGCTCCT
GAAGCCAATG CT------CA AAATGTTAAT TATATGTGGC CTGAT----- -AAAAAGAGG
CCAAGGATCT GCATAATAGG TGGTGGGTTT GGAGGTCTTT ATACAGCACT GAGGTTAGAA
TCACTTGTTT GGCCTGATGA CAAGAAACCA CAGGTAGTCC TCATCGATCA ATCGGAACGT
TTCGTTTTTA AGCCATTGTT GTATGAACTT CTCTCTGGAG AAGTTGAGGC ATGGGAAATT
GCTCCACAAT TCTCAGACTT GCTTGCCAAT ACTGGTGTGA GGTTCTTCAA AGACAGGGTA
AAATGCTTAT ATCCATGTGA CCACTTGGGA ACTAATGCAC CT-------- ----ACAGCA
GGGACTGTTC ATCTCGAAAG TGGTCTCCTC ATAGAATATG ACTGGTTGGT CCTTGCTATA
GGAGCTGAGG CCAAACTTGA TATTGTTCCA GGCGCTGCAG ATTATGCCTT GCCATTTTAT
ACCCTAGAGG ATGCTCATAG GGTTGATAAA AAGCTAAGAG AATTAGAGCG CAAAAACTTC
GGTAAGGACT CTGCA---AT ACGAGTAGCA GTGGTTGGAT GTGGTTATGG AGGAGTTGAG
TTAGCTGCCA CGATATCGGA AAGGTTGCAA CAAAAGGGAA TTGTACAAGC GATTAATGTT
GATAAGACAA TTTTGTCAAA TGCTCCAGCA GGAAACAGGG AAGCAGCACT AAAAGTACTT
TCTTCCAGGA AAGTTCAACT CATACTTGGT TATTTTGTCC GATGTCTTGA ATTGCAGCCT
GCTGAAAGAG GCTTGCAGGG TCAGACTATA CGGGCAGATA TAGTTTTATG GACTATTGGA
TCTAAACCAC TGCTTCCTCA GTTGGAACCT AGTGATAAAC CTTACGACAT TCCTCTGAAT
GCTAGGGGAC AAGCAGAAAC TGATGAAACT CTCCGTGTCA AGGGTCATCC TCGTATATTT
GCTGTTGGTG ATTCGTCTAC ATTAAGGGAC AGGAATGGGA AGTTGCTTCC GGCTACTGCA
CAGGTTGCTT TTCAGCAAGC AGATTTTGCT GGTTGGAATT TGTGGGCTGC AATTAATGAC
CGCCCATTGT TGCCTTTTAG GTATCAAAAT TTAGGTGAGA TGATGACACT TGGAAAGTAT
GATGCTGCTG TTTCACCAAG TTTCACTGAT GGGCTGACCT TGGAGGGTTT TGTTGGTCAT
ACTGCAAGGA AAATAGCGTA TTTGATCAGA TTACCAACTG ATAAACACCG CGTGCAAGTA
GGAATCAGTT GGCTACTGAA ATCCACAGTT GATTCAGTTG CAACAATACA GACAATGCTC
ACTGCCCAG
```
