## Supplementary data 1-3 for "The Avocado Genome Informs Deep Angiosperm Phylogeny, Highlights Introgressive Hybridization, and Reveals Pathogen-Influenced Gene Space Adaptation": OG0009470_seq.cds.mus.aln_vf.fasta-gb

```
>PeaH_maker-Ctg0001-augustus-gene-6.6-mRNA-1
AATGTGCACA CCAACAACTG GGCTGTCTTG GTTTGCACCT CTCGTTTCTG GTTTAACTAC
CGACACATG- -----GCCAA TACTTTGTCA TTGACAGTGA AACGGCTTGG AATACCTGAC
GAGAGAATAA TACTTATGTT GGCAGATGAT ATGGCTTGTA ATGCTAGGAA CAATTATCCT
GCCCAAGTTT TCAACAACGA AAATCACCGG CTTAATTTAT ATGGTGATAA TGTCGAGGTG
GACTACCGAG GTTATGAAGT AACTGTTGAG AATTTTCTCC GGGTTTTGAC CGGGCGGCAT
GAGACTGCTG TTCCAAGATC AAAGCGTCTA TTGAGTGATG AAGGAAGCCA CATACTTTTA
TATATGACTG GGCATGGAGG AGATGAATTC CTAAAATTCC AGGACTCTGA AGAGCTTCAG
AGTCATGATT TGGCTGATGC AGTAAAGCAA ATGAAAGAGA AGCGTTTCAA GGAGCTGCTG
ATAATGGTAG ATACATGCCA AGCCGCTACT CTTTTCTCCC AGCTTCATTC ACCTGGTGTT
ATAGCTATTG GGAGTAGTAT GAAAGGAGAA AATTCATATT CTCATCACCT TGACTCTGAT
GTGGGGGTAT CTGTTGTGGA TCGATTCACT TTCTACACCC TTGCCTTCTT TGAGAAGCTA
AATCTGTACA ACAATGCCTC ATTGAGCAGC CTTTTCAATT CATACAATCC AAGTATGTTG
ATGTCAACTG CATATTACCA AACAGATCTA TACCAACGAC CTCTGGACCA GGTTCCTGTC
ACAAATTTTT TTGGGTCTGT CATGGAAACA ATTCACACAG ATTCAGCTTA TATGATCAAA
ATCCCATCA- --AACCCAGC AGCTCTGGAG GCTGAACGAA GAACATTGAC T------GAT
GCATTGGCTG AAGAGAAAAT TAGCAGCTTG AATATGAAGC AAGATCAAAT GAAGACAAAT
GATGATGCCG ATACCGTTTA TGGATTGGTA ATTATGGCAG TCGTGGTGGT AGTTTCCTCT
TTGCTA---
>Coca_GSCOCT00002678001
ATGATGCACA CAAATAATTG GGCAGTCCTA GTCTGTACCT CTCGATTCTG GTTTAATTAT
CGTCATATG- -----GCCAA TACTTTATCC TTAACAGTGA AGAGGCTAGG CATACCGGAT
GAGAGGATAA TTCTAATGTT GGCAGATGAT ATGGCCTGCA ATGCGCGCAA TAAGTACCCT
GCTCAGGTTT TCAACAATGA AAATCACAGG CTTAACTTGT ATGGAGATAA TGTAGAGGTG
GATTATCGAG GTTATGAAGT GACTGTTGAA AATTTTCTTC GAGTCTTGAT GGGTCGTCAT
GAAAATGCTG TGCCTAGATC AAAACGTCTT CTAAGTGATG AAGGAAGCCA TATTCTTGTA
TATATGACAG GGCATGGTGG AGATGAGTTT CTAAAATTCC AAGACTCAGA GGAGCTTCAG
AGTCATGATT TGGCTGATGC TGTGAAACAA ATGAAGGAAA AAAGATTCAA GGAGCTGTTG
ATTATGGTAG ACACTTGCCA AGCAGCTACT CTCTTTTCTC AGCTTCATTC ACCAGGTGTT
TTGGCTGTTG GGAGTAGCTT GAAGGGAGAA AATTCATATT CGCATCACTT GGACTCTGAT
GTTGGTGTCT CTGTTGTTGA CCGGTTCACC TTTTACACTC TTGCCTTTTT TGAGAGGCTA
AACATGTATA ACAATGCTTC TCTAAGCAGT TTGTTCAACT CATATAATCC AAATTTGCTT
TTATCAACAG CATATTATCG GACAGATCTA TATCAACGAC GATTGGAAGA GGTACCTGTG
ACAAACTTCT TTGGTTCAGT CATGGAAACA ATTCATACTG ACTCAGCTTA TGGAATCAAG
ATGTCATCA- --GGGGAA-- ---------- GACAGGCAAA GAATACTAGA A------AAT
TCAGATGTTC AGGACCAAGG TAGCGGTTTG AATATCAAGC ACGAGAGTGT GGAAAAGGTC
AAAGATGTCG ATGGCTTGTT TGGATTAGTA CTTGTGATTC CTTTGTTGGC AGTTTCCTCT
TGGCTT---
>Sobi_Sobic.004G084500.1.v2.1
ATGATGCACA ACAACAACTG GGCCGTGCTC GTGTGCACCT CCCGCTTCTG GTTTAATTAT
CGACACATG- -----GCAAA TACATTGTCC CTTACTGTTA AGAGATTAGG AATACCTGAT
GAGCGAATCA TACTTATGTT GGCGGACGAT ATGGCCTGTA ACCCTAGGAA CAGCTATCCT
GCCCAAGTTT TCAATAATGA GAACCACCAG CTAAATCTCT ATGGTGACAA TGTTGAGGTC
GATTATCGAG GGTATGAGGT GACAGTTGAA AATTTCTTGA GAGTTTTGAC AGGCCGACAC
GAAAGTGCTG TACCAAGATC GAAGCGTCTC CTTAGTGATG AAGGAAGTCA TATACTTTTG
TACATGACTG GACATGGTGG TGATGAATTT TTGAAGTTCC AAGATTCTGA AGAGCTTCAG
AGCCATGACT TAGCAGATGC TGTGAAGCAA ATGAAAGAGA AACATTTTAA AGAGCTGCTG
ATAATGGTAG ATACCTGCCA AGCTGCTACT CTCTTTTCGC AGCTTCAATC ACCTGGTGTT
CTGGCGATTG GTAGTAGCAT GAAGGGTGAA AACTCTTATT CTCACCATCT TGATTCAGAT
ATAGGTGTTT CTGTTGTGGA TAGGTTTACC TATTATACAC TTGCTTTCTT TGAGAAACTG
AACATGTATA GCAATGCCTC ACTGAACAGT CTTTTCACCT CATACAATCC TTCCATGCTG
ATGTCTACTG CGTATTATCG AATGGATCTT TATGAGCGTC CCTTAAATGA GGTGCCTGTG
ACAAATTTCT TTGGATCAGT CATGAAGACT CTCCACACAG ATTCAGCCTA CACAAATGAA
ACTCCCATG- --GACATCGG AGATAATCTA GATGATCAGT TCATGTTAAA G------GAT
AGAGCTACCG CAAGAAGATC AAACATAGAA ------AAGC TTGAACAGCT GGAG---GGA
AGGAATACTG ATACTGTTTA TGGTCTGGGT GCTATGGGTA TATTGTTGGC ACTTTCAACT
TGGTTA---
>Muac_GSMUA_Achr11G15720_001
ATGATGCACA ACAACAATTG GGCCGTCTTG GTCTGCACCT CCCGCTTCTG GTTCAACTAT
CGACATATG- -----GCCAA CACTTTATCT TTAACAGTGA AGCGTCTGGG AATACCAGAT
GAAAGAATAA TACTGATGCT GGCTGATGAC ATGGCTTGCA ACGCTAGAAA CAACTACCCT
GCTCAAGTTT TTAATAATGA GAATCACCAG CTTAATTTGT ATGGGGATAA TGTTGAAGTT
GACTATCGAG GTTATGAAGT GACTGTTGAA AATTTCTTGA GAGTGCTGAC CGGGAGGCAC
GATCCTGCTG TGCCAAGATC AAAGCGTCTT TTAAGCGATG AAGGAAGCCA CATTCTCTTG
TATATGACTG GGCATGGAGG AGATGAATTT CTAAAGTTTC AAGACTCCGA AGAACTTCAG
AGCCATGATT TAGCTGATGC AGTGAGGCAA ATGAAAGAGA AGAGTTTCAA GGAGCTGCTT
ATAATGGTTG ACACCTGTCA AGCTGCAACT CTTTTTTCTC AGCTTCAGTC GCCTGGTGTT
TTGGCTATCG GGAGTAGTAT GAAAGGTGAA AATTCGTACT CTCATCATCT TGACTCTAAT
ATTGGTGTGT CAGTTGTGGA TAGATTCACT TTTTACACCC TTGCATTTTT TGAGAAGCTG
AATATGTACA GTAATGCATC ATTGAGAAGC CTTTTCAATT CATATAACCC TAGTCTGTTG
ATGTCTACGG CATACTACAG AATGGATCTA TATCAGCGAC CATCGAGTGA GGTACCTGTG
ACAAGCTTTT TTGGGTCGGT CATGAAAACA GTTCACACCG ATGCAGCATA TACAATGGAA
GGATCACTG- --TTTATCGA AGATGGTGAG CATCACAGAA TAATGCTTGA A------AAT
GAACCTAACC AGGAGAACCT TGGCAATGAG GAAGCAAAGC AAGGGAGGTT GGAT---GAT
ACCGTTGCTG ATATACTCTA TGGTTTCGGG ACGATGATTC TTTTGCTGGC AATATCATCT
TGGTTG---
>Thca_Tc05_g026680
---------- ---------- ---------- ---------- ---------- ----------
------ATG- ---------- ---------- ---------- ---------- ----------
---------- ---------- ---------- ---------- ---------- ----------
---------- ---------- ---------- ---------- ---------- -------GTA
GATTACCGAG GTTATGAAGT AACAGTGGAA AACTTTTTGC GTGTTTTAAC TGGACGTCAT
GAGACTTCTG TTCCAAGATC AAAGCGTCTC TTGAGTGATG AAGGAAGCCA CATTCTTCTA
TACATGACAG GGCATGGAGG AGATGAATTT TTAAAGTTTC AAGACTCAGA GGAACTACAG
AGTCATGATT TAGCTGATGC TGTGAAACAG ATGAAAGAAA AGCTTTTCAA GGAGTTGCTG
ATAATGGTGG ACACTTGTCA AGCAGCCACT CTCTTCAATC AGCTGCAATC CCCTGGTGTT
TTGGCTATTG GAAGTAGCAT GAGAGGAGAG AACTCATACT CACATCACTT GGACTCTGAT
GTCGGTGTAT CAGTCGTTGA TCGTTTCACG TATTATACTC TTGCTTTTTT TGAGAGGCTA
AATATATATG ACAATGCCTC ATTGAGCAGT ---------T CTTACAATCC AAGTATGTTG
ATGTCAACTG CATATTGCCG GAGAGATCTA TACCAACGGC GTCTGGAGGA GGTACCTGTC
ACAAACTTCT TTGGCTCGGT CATGGAAACA ATACATACTG ATGCAGCCTA CAAAGCCCAA
ATGTCTTTG- --GACCAGTC AGTTCACCAC CACGAGAGAA GAACATTGAT A------AAT
GTAAATGATC AGGATGAAAT TCTCAACACA AAAGCAGAGT ATGAGAAGCT GCGGAAGGGT
GAAAATGTTG ATTCCTTATA CGGCTTGGTA GCCATGCTTC CTTTGTTGGG GGTTTCCTCC
TGGCTG---
>Seit_Millet_GLEAN_10004993
---ATGCATA ACAACAACTG GGCCGTGCTC GTCTGCACCT CCCGTTTCTG GTTTAATTAT
CGACATATG- -----GCGAA TACTCTGTCT TTGACAGTTA AGAGATTAGG AATACCTGAC
GAGCGGATCA TACTTATGTT GGCAGATGAT ATGGCTTGTA ATCCTAGGAA CAGTTATCCT
GCCCAAGTTT TCAACAATGA GAACCACCAG CTAAATCTTT ATGGTGACAA TGTTGAGGTT
GATTATCGAG GGTACGAGGT AACAGTTGAA AACTTTTTGA GAATTTTGAC TGGCAGACAT
GAAAGTGCAG TACCAAGATC AAAGCGTCTC CTAAGTGATG AAGGAAGCCA TATTCTTCTG
TACATGACTG GGCATGGTGG TGATGAGTTT TTGAAGTTCC AAGATTCTGA AGAGCTTCAG
AGCCATGATT TAGCAGATGC AGTGAAGCAG ATGAAGGAGA AACATTTTAA AGAGCTGCTG
ATAATGGTAG ATACTTGCCA AGCTGCTACT CTCTTTTCAC AGCTTCATTC ACCTGGTGTT
TTGGCGATCG GTAGCAGCAT GAAGGGTGAA AATTCTTATT CTCACCATCT TGATTCAGAT
ATTGGTGTTT CTGTTGTTGA TAGGTTTACC TATTATACAC TTGCTTTCTT TGAGAAACTG
AACATGTATA GCAATGCTTC ACTGAACAGT CTTTTCAACT CATACGATCG TTCCATGTTG
ATGTCCACTG CGTATTATCG AATGGATCTT TATGAGCGGC CCTTAAATGA GGTGCCTGTG
ACAAATTTCT TTGGATCAGT CATGAAGACT CTCCACACAG ATTCAGCCTA CACAGATGAA
GTTCCCATG- --TCCATGAG AGATAATCAA CATGATCATT TCATGTCAAA G------AAT
GAGGCTAGTG CAAGAAGATT AAACAGAGAA ------AAGC TTGAACAGCT GGAG---GGC
AAGAATACTG ACATTGTTTA TGGTCTGGGA GCTATGGGTA TATTGTTGGC ACTTTCAACC
TGGTTA---
>Aqco_AcoGoldSmith_v1.005937m
ATGATGCACA CAAACAATTG GGCTGTTTTG GTCTGCACTT CTCGCTTCTG GTTTAATTAT
CGACATATG- -----GCCAA TACTTTATCC TTGACAGTAA AACGGCTAGG GATACCTGAT
GAGAGGATAA TACTTATGCT GGCAGATGAT ATGGCGTGCA ATTCTAGGAA CAAATATCCT
GCCGAAGTCT TCAACAATGA AAATCACCGA CTTAACTTGT ATGGTGATAA TGTTGAGGTA
GATTATCGAG GCTACGAAGT CACTGTTGAA AATTTCTTAC GAGTTCTGAC TGGGCGCCAT
GAGAATGCTG TTCCAAGATC CAAACGTCTT TTAAGTGATG AAGGAAGCCA CATATTGCTA
TACATGACTG GGCATGGCGG AGATGAATTC TTAAAATTTC AGGACTCTGA AGAGCTTCAG
AGTCATGATT TAGCTGACGC AGTGAAGCAA ATGAAAGAAA AGCTTTTTAA AGAACTTTTG
ATAATGGTAG ATACATGCCA AGCTGCTACA CTTTTCAATC AGCTTCACTC ACCCGGTGTT
TTGGCTATTG GGAGTAGCAT GAAAGGAGAA AACTCATATT CACATCATTT GGACTCCGAT
GTTGGTGTAT CTGTTGTGGA TCGTTTCACT TTTTATACCC TTGCATTCTT TGAGAGGCTT
AATACGTATA GCAATGCTTC ATTGAGCAGT CTGTTCAATT CTTACCATCC AAGTGCACTG
ATGTCAACGG CATATTACCG AACAGATCTA TATCAAAGAC CTTTGGATAC TGTACCTGTA
ACAAATTTCT TTGGTTCAGT CATGGAAACA ATTCATACCG AGTCTGCTTA CAGAATCAAA
ATGCCAGTG- --GATCAAGA AGTAAGTCAA GATGAGAGAA GAACATTGAC A------AAT
ATAGCT---C AGGAACACAT GAAAGACCCT AAGACAAAGC ATAAGAGAAT AGACAGAACA
GGAGATTTCG ATACTTTGTA CGGGTTGGTG ATCATTCTTC CCCTGGTGGC AATATCTACG
TGGCTA---
>Brdi_Bradi3g08190.1.v2.1
ATGATGCACA ACAACAACTG GGCCGTGCTC GTATGCACCT CCCGCTTCTG GTTTAATTAT
CGACATATG- -----GCCAA TACTCTGTCT TTGACTGTTA AGAGATTAGG AATACCTGAC
GAACGGATAA TACTTATGTT GGCAGATGAT ATGGCTTGTA ATCCTAGGAA TAATTATCCC
GCCCAAGTGT TCAACAATGA GAACCACCAG CTTAACCTTT ATGGTGACAA TGTCGAGGTT
GATTATCGAG GTTATGAGGT GACCGTTGAA AACTTTTTAA GAGTTTTGAC AGGTAGACAT
GAGAGTGCGG TACCACGATC AAAGCGTCTT TTAAGTGATG AAGGAAGCCA TATTCTTCTG
TACATGACTG GACATGGTGG GGATGAATTT TTGAAGTTCC AAGATAATGA AGAACTTCAG
AGCCATGATT TAGCAGATGC AGTAAAGCAA ATGAAGGAGA AGCATTTTAA AGAGTTGTTG
ATAATGGTAG ATACATGTCA AGCTGCTACT CTCTTTTCAC AGCTTCACTC ACCTGGTGTT
TTGGCAATTG GTAGCAGCAT GAAGGGTGAA AATTCTTACT CTCATCACCT TGACTCGGAC
ATTGGTGTCT CTGTCGTGGA TAGATTTACT TTCTATACAC TTGCGTTCTT TGAGAAGCTG
AACATGTATA GCAATGCATC ATTGAACAGT CTTTTCACCT CATACAACCC TTCCATGCTG
CTGTCTACTG CATATTATCG GATGGATCTT TATGAGCGTG CCTTAAACGA GGTCCCTGTG
ACAAATTTCT TTGGATCAGT CATGAAGACT ATTCACACTG ATTCCGCGTA CACAACAGAA
ACACCATTG- --TCTATCAA C--------- ------CATG GCATGTTACA G------AAT
GAAGCTAGCT CAAGAAGATC GAATATGGAA GAGATGAAAC AGGAACAGCT GGAA---GGC
AAAAAAACTG AAATTGTTTA TGGTCTGGGG ACGATGGGCA TATTGTTGGC AATTTCAACC
TGGTTG---
>Prpe_PAC_17657882
ATGATGCACA CTAACAATTG GGCTGTTCTG GTCTGCACCT CTCGATTCTG GTTTAATTAT
CGACACATG- -----GCCAA TACTTTATCC CTGACTGTTA AGCGACTTGG AATACCTGAT
GAGAGAATAA TACTTATGCT GGCAGATGAC ATGGCCTGTA ATGCTAGAAA CAAGTATCCT
GCCCAAGTTT TTAACAATGA AAACCACAGA CTCAACTTGT ATGGAGATAA TGTTGAGGTG
GATTATCGAG GGTATGAAGT GACAGTTGAA AATTTTTTAC GTGTATTGAC TGGGCGTCAT
GAGAATGCTG TTCCAAGATC TAAGCGTCTT TTGAGTGATG AAGGAAGCCA CATTCTTTTG
TATATGACAG GACATGGAGG AGATGAATTT TTAAAATTTC AAGATTCGGA AGAGCTCCAG
AGTCATGATT TAGCTGATGC AGTTAAACAA ATGAAAGAAA AGCATTTCAA GGAGCTGCTG
ATAATGGTAG ACACTTGCCA AGCTGCCACT CTCTTCTCTC AGCTTCAATC ACCCGGAGTT
TTGGCTATTG GAAGTAGCAT GAAAGGGGAG AACTCATACT CACATCACTT GGACTCTGAT
GTTGGTGTTT CTGTTGTAGA TCGTTTTACA TTTTACACCC TTGCGTTCTT TGAGAGGCTA
AATATGTATG ATAATGCCTC ATTGAGCAGT CTTTTCAATT CCTATAACCC AACCTTGTTG
ATGTCAACCG CATATTACAG AACAGATCTA TACCAGCAAC ACCTGGAAGA GGTGCCCGTG
ACGAACTTCT TTGGTTCAGT CATGGAAACT ATACATACTG ATTCAACTTA TAAAATCAAG
ATGCCCCTT- --GATCAACC AGCCAATGAC AATGAAAGAA GAATTTTGGC A------GAT
TCAAATGGTC AAGATCAAAT CAGTAACCCC ------AAA- ---------- ----------
---------- ---------- ---------- ---------- ---------- ----------
---------
>Utgb_Scf01015.g23265
ATGATGCATA CGAATAATTG GGCCGTTCTT GTTTGTACCT CTCGCTTCTG GTTTAACTAT
CGTCACATG- -----GCTAA TACCTTGTCT TTGACAGTGA AACGGTTAGG AATACCTGAT
GAGAGGATAA TTCTTATGTT GGCTGATGAT ATGGCTTGCA ATGCTCGGAA CAAGTATCCT
GCCCAGGTCT TTAACAATGA AAATCACCGC CTTAATTTAT ATGGGGATAA TGTTGAGGTT
GATTATAGAG GTTATGAGGT GACTGTTGAA AATTTTTTGC GAGTATTAAC TGGACGTCAT
GAAACATCAG TCCCGCGATC AAAAAGACTC CTGAGCGATG AAGGCAGTCA CATACTTCTT
TACATGACTG GTCATGGTGG CAATGAGTTC CTCAAGTTTC AGGACTCGGA GGAACTTCAG
AGCCATGATT TGGCTGATGC TGTGAAACAA ATGAAGGAAA AGAAATTTAA AGAACTGCTG
ATAGTGGTTG ACACCTGCCA AGCAGCCACA CTTTTTAACC AACTCCACTC ACCTGGGGTT
TTAGCGATAG GAAGTAGCAA GAAGGGGGAG AATTCGTATT CTCATCACTT GGATCCGGAT
GTTGGTGTTT CTGTTGTGGA CCGTTTCACA TTCTATACCC TTGCTTTCTT TGAGAGATTA
AATATGCACG ACAATGCATC GCTAAGCAGC CTATTCAGAT CCTACAAACC CAGCCTGCTG
ATGTCGACTG CATATTATCG AACAGATCTG TACCAACGGC GGTTGGATGA GGTTCCTGTG
ACCAACTTCT TTGGCTCCGT CATGGAAACA ATAATCACAG AGTCCCCGTA TCTCATTCAG
TCCTCTTTC- --CAGGAACC T--------- GACACCCGAA GAGCTCTCGA A------GAC
CTCGATCTTC AGCAAGATCC CATCATTCCT AAAGCTGCT- ---------- ----------
---GAAACAG AAAGGTTATG TGGCCTATTA CTCATGCCCC CGCTGGTAGC ATTTGCTTCT
TGGCTT---
>Caca_C.cajan_22227
ATGATGCACA CTAATAATTG GGCTGTTTTG GTCTGCACGT CTCGCTTCTG GTTTAATTAT
CGGCATATG- -----GCCAA TACCCTGTCA ---ACAGTTA AGCGGCTAGG AATACCTGAT
GAAAGGATTA TACTCATGCT AGCAGATGAC ATGGCATGTA ATGCAAGAAA CAAGTACCCT
GCCCAAGTTT TTAATAATGA AAACCATAGA CTTAATCTGT ACGGGGATAA TGTGGAGGTA
GATTATCGTG GATATGAAGT GACAGTGGAA AACTTTTTAC GGGTACTTAC AGGACGTCAT
GAAACTGCTG TTCCGAGGTC CAAGCGACTT CTTAGTGATG AAGGAAGCCA TATTCTTCTT
TATATGACAG GGCATGGAGG TGATGAGTTT TTGAAGTTTC AGGACTCAGA AGAGCTTCAA
AGTCACGATT TAGCTGATGC TGTGAAGCAA ATGAAAGAGA AGTGCTTTAA GGAGCTTCTG
ATAATGGTGG ATACCTGCCA AGCCTCTACT CTGTTCTCTC AGTTTCATTC GCCAGGTGTT
TTGGCAATTG GAAGTAGTAT GAAAGGAGAG AATTCATATT CACATCATTT GGACTCTGAT
GTTGGTGTTT CAGTTGTTGA TCGTTTTACA TTTTACACTC TTGCTTTCTT TGAGAGGCTG
AATATGTATG ACAATGCTTC ATTGAGCAGT CTTTTCAATT CATATAATCC AAATTTGTTG
ATGTCAACTG CATATTACAG AATGGATCTA TACCAACGCC ATTTAGAGGA GGTACCTGTG
ACAAACTTCT TTGGTTCTGT AATGAAAACA ATATATACTG ATTCAGCCTA CAGATCCAAA
ATGCCTTTG- --GATCAATC AATCTTTGAC AGTGACGGAA GAGTTTTGAG A------AAG
TCGGATGAGG AGGATCAATT TAATAATTTA ACTGCAGAGC TCAGTAATGT GAATACTTTT
GAAAGCACTG ATACTTTTTA TGGACTGGTT TTAATGCTTC CTTTGTTGAT ATTTTCCACG
TGGCTG---
>Zema_AC209242.3_FGT003
ATGATGCACA ACAACAACTG GGCCGTGCTC GTGTGTACCT CCCGCTTCTG GTTAAGAATA
ATCATGCTTC AAAAGTCAAG TGCTTTGAGT AACACTGTTA AGAGATTAGG AATACCTGAT
GAGCGAATCA TACTTATGTT GGCGGACGAT ATGGCCTGTA ACCCAAGGAA CAGCTATCCT
GCCCAAGTTT TCAATAATGA GAACCACCAG CTAAATCTCT ATGGTGACAA TGTTGAGGTC
GATTATCGAG GGTATGAGGT GACAGTTGAA AATTTCTTGA GAGTTTTGAC TGGCCGACAT
GAAAGTGCTG TACCAAGATC GAAGCGTCTT CTTAGTGATG AAGGAAGTCA TATACTTTTG
TACATGACTG GACATGGTGG TGATGAATTT TTGAAGTTCC AAGATTCTGA AGAGCTTCAG
AGCCATGACT TAGCAGATGC TGTGAAGCAA ATGAAGGAGA AGCATTTTAA AGAGCTGCTG
ATAATGGTAG ATACCTGCCA AGCTGCTACT CTCTTTTCAC AGCTTCAGTC ACCTGGTGTT
TTGGCGATTG GTAGTAGCAT GAAGGGTGAA AACTCTTATT CTCACCATCT TGATTCAGAT
GTAGGTGTTT CTGTTGTGGA TAGGTTTACC TATTATACAC TTGCTTTCTT TGAGAAACTG
AACATGTATA GCAATGCCTC ACTGAACAGC CTTTTCACCT CATACAATCC TTCCATGCTG
TTGTCTACTG CATATTATCG AATGGATCTT TATGAACGTC CCTTAAATGA GGTGCCTGTG
ACAAATTTTT TTGGATCAGT CATGAAGACT CTCCACACTG ATTCAGCCTA CACAAATGAA
ACTCCAATG- --TCCACGGG AGATAACCTT GATGATCATT TCATGTTAAA G------GGC
AGGGCTATCG CACGAAGATC AACCATAGAA ------AAGG CTGAACAGCT GGAG---GGA
AAGAATACTG ATACTGTTTA TGGTCTGGGA GCTATGGGTA TACTGTTGGC ACTTTCAACC
TGGTTA---
>Arth_AT1G08750.1
ATGATCCACA CAAACAATTG GGCTGTTTTG GTCTGCACTT CTCGCTTCTG GTTTAACTAC
CGGCACATG- -----GCCAA TACTCTGTCC CTCACAGTCA AGAGACTTGG AATACCAGAT
GAGAGGATCA TTCTTATGCT GGCTGATGAT ATGGCCTGTA ATGCTAGAAA TGAATATCCT
GCTCAAGTTT TCAACAATGA AAACCACAAA CTTAACCTCT ATGGAGATAA CGTTGAGGTA
GATTATCGTG GATATGAGGT AACAGTTGAA AATTTCTTAC GGGTTTTGAC TGGGCGTCAT
GAGAATGCTG TTCCAAGGTC AAAGCGTCTC CTCAGTGATG AGGGTAGCCA TATACTACTG
TACATGACTG GGCATGGAGG TGATGAATTT TTGAAGTTTC AAGATGCAGA AGAACTCCAG
AGTCACGATT TAGCAGATGC TGTAAAACAA ATGAAAGAGA AGCGTTTCAA GGAGCTGATG
ATAATGGTTG ATACTTGCCA AGCTGCCACT CTCTTTAATC AGCTTCAATC TCCTGGTGTT
TTGGCTATTG GTAGCAGTCT AAAAGGAGAG AACTCATATT CCCATCACCT GGATTCAGAT
ATTGGTGTAT CTGTTGTAGA TCGGTTTACA TATTACACTC TTGCATTCTT TGAGAGGCTC
AATATATATG ACAATGCATC ACTTAACAGT TTATTTAGGT CCTACGATCC GAGACTGCTA
ATGTCTACTG CCTACTACCG GACTGATCTT TACCAACCAC ATCTGGTGGA GGTACCGGTC
ACAAATTTCT TCGGTTCAGT TATGGAGACC ATTCATACTG ATTCAGCTTA CAAATCTGAG
ATGCCATTC- --AATCAACT TTCCGAACAC GATCTTAAAG AAGAGCTTGA G------AAT
ACAAACATAC CAAACGATGA GTTGATAGCT ------GAGC ACGAGAAAGT GGAGAAGCTT
GAAAATGTCG ATACAGTGCT CAGCATAGCA GTGATGGTAC TCGCTGTAAT GGTCTCATCA
TCTTTA---
>Amtr_evm_27.model.AmTr_v1.0_scaffold00002.324
ATG------- ---------- ----GTAATG ---------- ---------- -TTTAACTAT
AGGCATATG- -----GCCAA TACTCTTTCT TTGACTGTGA AAAGGTTAGG CATACCCGAT
GAGAGGATAA TACTTATGCT GGCAGATGAT ATGGCTTGCA ATACTAGGAA TAGTTATCCT
GCGCAAGTTT TCAATAATGA GAATCATCAG CTGAATCTTT ACGGTGACAA TGTTGAGGTA
GACTATCGAG GCTACGAAGT AACTGTGGAG AACTTCTTAC GTGTCTTGAC AGGGCGCCAC
GAAACTGCTG TTCCAAGATC AAAGCGTCTT TTAAGTGATG AAGGAAGCCA TATTCTTCTT
TACATGACAG GGCATGGGGG AGATGAGTTT CTTAAATTTC AGGACTCAGA AGAGATTCAG
AGTCAGGATT TGGCCGATGC AATAGAACAG ATGAGAGAGA AGGGCTTCAA GGAGTTGTTG
ATAATGGTGG ACACTTGTCA GGCTGCTACT CTCTTTTCTC GGCTTTATTC TCCAGGTGTT
TTAGCTATAG GGAGTAGTCT GAAGGGAGAA AATTCGTACT CCCATCACCT GGACTCTGAT
GTTGGTGTTT CTGTTGTGGA CCGGTTCACT TTCTACACGC TTGCATTTTT TGAGAGGCTA
AATATGTATG ACAATGCCTC GCTGAGCAGC CTTTTCAATT CTTACAACCC AAATTTATTG
ATGTCAACTG CATACTATCG AATGGATCTA TATAAACGTC CCCTGGACCA GGTACCTGTC
ACAAACTTCT TTGGTTCAGT CATGGAAATG ACCCACGTAG ACTCTGCCTA TCATATTCAG
ATGCCATCCT CAGACCAATC TACTGATCAA GCTGAGCAAC AAGAGCTGAG AACCTCTGAT
GCCTCTATTG AAACAAAATA CTCCGTTAAA GAGGTTAAAT TGGACATGGT AGAG------
---GATACGG ATGCATTTTA CGGATTGCTT GCCATGGCAT TGGTGGCTGT CATCTCTTCT
TGGGTT---
>Soly_Solyc10g007850
ATGATGCATA CTAACAATTG GGCTGTTTTG GTCTGCACTT CTCGGTTCTG GTTTAACTAC
AGACACATG- -----GCTAA CACTTTGTCT TTAACCGTAA AACGATTAGG CATACCTGAT
GAAAGAATTA TTCTGATGTT GGCTGATGAT ATGGCTTGCA ATACTCGAAA TAAATACCCT
GCACAGGTCT TCAACAATGA AAATCACAGG CTAAACCTTT ATGGAGATAA CGTTGAGGTA
GATTATCGAG GCTATGAAGT AACAGTTGAA AATTTTCTGA GGGTGCTGAC TGGACGTCAT
GAAACAGCTG TCCCAAGATC AAAACGTCTT CTTAGTGATG AAGGAAGCCA CATACTTCTG
TACATGACAG GGCATGGCGG AGACGAGTTT CTAAAATTTC AGGATTCAGA AGAACTTCAA
AGTCATGATT TAGCTGATGC AGTGAAACAA ATGAAAGAAA AGCGTTTCAA GGAGCTGCTA
ATAATGGTTG ACACTTGCCA AGCTGCTACT CTTTTCTCGC AGCTTCAATC ACCTGGCGTA
TTGACAATTG GGAGTAGCAT GAAAGGAGAA AATTCATACT CGCACCACTT GGATGCTGAT
GTTGGTGTCT CAGTTATTGA TCGATTCACA TTTTATACTC TTGCATTTTT TGAGAGGGTG
AACATGTATG ATAATGCCTC ATTGGGCAGT CTTTTCAGTT CATATAACCC AAATACGCTG
ATGTCGACTG CATATTATCG AACAGATCTA TACCCTCGCC GACTAGAAGA GGTACCCGTG
ACAAACTTTT TTGGTTCAGT CATGGAGACG ATACACACTG ATTCTGCATA TAAATTAGAG
ATGCCTCTT- --CAGCAGTC C---AGGCAA GACTTACGAC GAACATTTGC A------AGT
TCAGATGTTC AGTATCCAAC CAGTGACTCA AATGTTGAGC ACGAATTTTT GGAT------
---------- --------TA T--------- ---------- ---------- -------GCA
TGGTAA---
>Vivi_PAC_17841219
ATGATGCACA CCAACAACTG GGCTGTTTTG GTCTGCACCT CTCGCTTCTG GTTTAATTAT
AGGCATATG- -----GCCAA TACTTTATCC TTGACAGTTA AACGGCTAGG AATACCTGAT
GAGAGGATAA TACTTATGCT GGCCGATGAC ATGGCTTGCA ATGCTAGAAA CAAGTATCCA
GCGCAAGTCT TCAACAATGA AAATCACAGA CTTAACTTGT ATGGAGATAA TGTTGAGGTT
GATTATCGAG GTTATGAAGT GACAGTTGAA AACTTTTTAC GGGTCTTGAC TGGGCGTCAT
GAGACAGCTG TTCCAAGATC AAAGCGTCTT TTAAGTGATG AAGGAAGCCA CATTCTTCTG
TATATGACAG GGCATGGGGG AGATGAATTT CTAAAATTTC AGGACTCTGA AGAGCTTCAG
AGTCATGATT TAGCTGATGC AGTGAAACAG ATGAAAGAAA AGCGTTTCAA GGAGTTGTTA
ATAATGGTAG ACACTTGCCA AGCTGCCACT CTCTTCTCAC AGCTTCATTC ACCTGGTGTC
TTGGCAATTG GAAGCAGCAT GAAAGGTGAA AACTCGTACT CGCATCACTT GGACTCTGAT
GTTGGTGTTT CTGTTGTAGA TCGCTTCACT TTTTACACGC TTGCCTTCTT TGAGAAGCTA
AATATGTATG ATAATGCTTC ATTGAGCAGT CTTTTTGGTT CATATAATCC AAATATGTTG
ATGTCAACAG CTTATTACCG AATGGATTTA TACGAAAGAC GGCTGGAGGA GGTACCTGTA
ACAAACTTCT TTGGCTCGGT CATGGAAACA ATTCACACTG TCTCTGCTTA TAGGATCAAA
TTATCATTG- --GATCAATC AGTTGGGCTG GACAAGAAAA GAACATTAAC A------AGT
TCAAATGTTC AGGATCAAAT TAATAACTCA AACACAAAGC TCAACAAAGC TGAAAAGATT
GAAGATGTTG ATATTTTGTA TGGACTGGTA ATAATGCTCC CACTAGTAGC TGTTTTCACT
TGGCTG---
>Potr_POPTR_0019s02260
ATGATGCATA CTAACAACTG GGCTGTCTTG GTTTGCACTT CTCGTTTCTG GTTTAATTAT
CGGCACATG- -----GCTAA CACTTTGTCA TTGACAGTTA AGCGATTAGG TATACCTGAT
GAGAGGATAA TACTGATGTT GGCAGACGAT ATGGCTTGTA ATGCTAGGAA CAAGTACCCT
GCACAAGTCT TCAACAATGA AAACCATAGA CTTAACTTAT ATGGAGACAA TGTGGAGGTG
GACTATCGAG GTTATGAAGT AACAGTTGAA AATTTTTTAC GTGTTCTGAC TGGTCGCCAT
GAAACTGCTG TTCCAAGATC AAAGCGACTC TTAAGTGATG AAGGAAGCCA CATTCTTCTG
TACATGACAG GGCATGGAGG AGATGAATTC TTAAAATTCC AGGACTCCGA AGAGCTCCAG
AGTCATGATT TAGCTGATGC TGTAAAGCAA ATGAAGGAGA AACGTTTCAA GGAATTGCTG
ATAATGGTGG ACACTTGCCA AGCTGCCACT CTATTCAATC AGCTCCATTC ACCTGGTGTT
TTGGCCATTG GGAGTAGCAT GAAAGGAGAG AACTCGTACT CACATCACTT GGACTCTGAT
GTTGGTGTTT CTGTTGTGGA TCGTTTTACA TTCTATACAC TTGCCTTTTT TGAGAGGCTA
AATATGTATG ACAACGCCTC ATTGAGCAGT CTTTTTACTT CATATGATCC AAATACATTG
ATGTCAACTG CATATTACCG AACAGATTTA TACCGACGAC ATTTGGATGA GGTACCTGTA
ACGAACTTTT TTGGCTCAGT AATGGAAACA ATACATACAG ATTCTGCCTA TAGAATCAAT
ATGGCTGTT- --GAAAAATC AGTTCAACAT GATGATAGAA GAACTTTGAT A------GAT
TCAAATGTTC AGGACCCAAC TAGTCATATA AAGACAAAGT TTGACAAGGT GGAAAGAATT
GAACATCCTG ACTCCTTGTA CGGATTGATA TTGATGCTTC CTCTTTTGAT GGTTTCTGTG
TGGCTA---
>Orsa_13102.m01394
ATGATGCACA ACAACAACTG GGCCGTGCTC GTCTGCACCT CACGCTTCTG GTTTAATTAT
CGACATATG- -----GCAAA TACTCTGTCT CTGACAGTTA AGAGATTAGG AATACCCGAC
GAGCGGATCA TACTTATGTT GGCGGATGAT ATGGCTTGTA ACCCTAGGAA TAACTATCCT
GCCCAAGTGT TCAATAATGA GAACCACCAG CTTAATCTAT ATGGTGACAA CGTTGAGGTT
GATTACCGAG GTTATGAGGT GACAGTTGAA AACTTTTTGA GAGTTTTGAC TGGAAGACAT
GAAAGTGCTG TACCAAGATC AAAGCGTCTT TTAAGTGATG AAGGAAGCCA TATTCTCTTG
TATATGACAG GACATGGTGG GGATGAGTTT TTGAAGTTCC AAGATTCTGA AGAACTTCAG
AGCCATGATT TAGCAGATGC AGTAAAGCAA ATGAAGGAGA AGCATTTTAA AGAGTTGTTG
ATAATGGTAG ATACATGCCA AGCTGCCACT CTCTTTTCAC AGCTTCAATC ACCTGGTGTT
TTAACGATTG GTAGCAGCAT GAAGGGTGAA AACTCTTATT CTCATCATCT TGATTCAGAC
ATTGGTGTTT CTGTTGTGGA TAGGTTTACC TTTTATACAC TTGCTTTCTT TGAGAAACTC
AACATGTATA GCAATGCCTC ATTGAACAGT CTTTTCAACT CCTATAATCC TTCTATGCTG
TTGTCGACTG CGTATTATCG GATGGATCTT TATGAACGGC CATTAAATGA GGTCCCTGTG
ACAAATTTCT TTGGATCAGT CATGAATACT ATCCACACAG ATTCTGCCTA CTCAATTGGA
ACCATCCCA- --TCCACTGG AGATAATCTA CTGAACCATG CTGTGTTACA G------AAT
AAGGCTAGCC AAAGAAGATC AAACATTGAA GAAGTGAAAC TGGAACAGCT TGAT---GTC
AAGAATGCTG ACACTATTTA TGGTCTGGGA ACAATGGGTA TACTGTTAGC AATTTCAACC
TGGTTA---
>Sppo_Spipo23G0003000
ATGATGCACA ATAACAACTG GGCAGTCTTG GTTTGCACAT CTCGCTTCTG GTTCAACTAT
CGACATATG- -----GCCAA TACGTTATCT TTGACAGTCA AGAGGCTAGG AATACCTGAT
GAGAGGATAA TACTTATGTT AGCAGATGAC ATGGCGTGCA ATGCCAGGAA CAATTACCCT
GCTCAAGTTT TCAACAATGA GAACCACCAG ATTAATCTAT ATGGAGATAA TGTCGAAGTG
GACTATCGAG GATATGAGGT CACAGTTGAG AACTTTTTAC GTGTTTTGAC TGGAAGACAT
GAGACTGCTG TTCCAAGGTC TAAGCGTCTT TTAAGTGATG AAGGAAGCCA CATACTTTTG
TATATGACAG GTCACGGAGG TGACCAGTTC TTAAAATTTC AGGATTCTGA AGAACTTCAG
AGCCATGATT TGGCTGATGC TGTTAAGCAA ATGAGTGAAA AGCAATTCAA AGAGCTGTTG
ATAATGGTGG ACACTTGCCA AGCTGCCACT CTCTTTACCC AGTTTGATTC GCCTGGAGTT
TTATCTATTG GGAGTAGTTT GAAAGGAGAA AATTCATACT CTCATCATCT TGATTCTGAT
ATTGGTGTAT CTGTGGTGGA TCGATTCACT TTCTACACCC TTGCATTCTT TGAGAAGCTA
AACATTTACA GCAATGCTTC GCTCAGCAGC CTTTTTAATT CATACAACCC AAATTGGTTG
CTGTCCACTG CGTACCACCG AATGGATCTC TATCAGCGGC CGCTAAACGA GGTGCCCGTG
ACAAATTTCT TTGGGTCCGT GATGAAGACA ATCCACGTCG ACTCCGCCTA CCGGAGGGAA
ACGCCGGTG- --GCTCTCGC A--------- GCGGAGCGGC GTGTGCCGAG GCACGGCGAC
GCTCCTCACG AAGATGAAAC CGAGGTCGAG AGCCCAAAGC ACGAGAGA-- ----------
---GACGCGG ATGTGCTGTA CGGCCTCGTA TCGATGGCCA TGCTGCTGGG GGTCTCTCCG
TGGCTGCCG
```
