## Supplementary data 1-3 for "The Avocado Genome Informs Deep Angiosperm Phylogeny, Highlights Introgressive Hybridization, and Reveals Pathogen-Influenced Gene Space Adaptation": OG0009473_seq.cds.mus.aln_vf.fasta-gb

```
>PeaH_augustus_masked-Ctg0413-processed-gene-3.7-mRNA-1
CTTTCTCCTA CTACTATCAG AGAATTCCTC TTGTGGGCTT TTTTCTTTTG GGTGTCAACA
GTCTTCTTCT ATCTGATTGG GGTCGCCGTT GCTGATTCTA TTAGAGCCTC AAGCTTTGGT
TTGAAGGTAG CAACCGCCCT CCAAGGATCT GGATGGACAG ATGAAGCTAT TGTTTTCGCT
CTTGCCACTC TTCCGGTTCT TGAGCTTCGT GGGGCGATTC CAGTTGGCTA TTGGATGCGG
CTCGATCCTC TTCGCCTGAC CCTGTTATCT GTTCTTGGTA ACATGGTTCC TGTGCCATTC
ATCCTACTCT ATCTGAAGAG GTTTGCCACT TTCATTGCTG GGAGAAATGC CTCCATGTCC
TGTTTCATGG ACTTGCTATT CGAGAGAGCC AAAGAAAAGG CAGCCCCTGT GCAAGAGTTC
CAATGGCTTG GTTTGATGCT ATTTGTTGCG GTGCCATTCC CCGGA-CAGG AGCGTGGACA
GGAGCCATTG TAGCATCTAT TCTCAACATG CCTTTCTGGT CTGCAGTCTC TGCAAATTTC
TTTGGGGTTG TTTTCGCTGG CCTTCTGGTC TTTTTCCTAC CTTTCAAAGG GCTATTTCTT
CTAATTTGTG GA--GATTTT TATCACGGTG ATGCTTGAAA CTACAATTAA AAAAAAA--T

>Soly_Solyc05g006970
ATG------- -----TTGAA A---TTCTTG TTTTGG---G TGTTGTTATG GGCGTCT---
GTGTCTGTTG GTTTGTTTGG GGATGCTAAA GCTGACTCTA TTCGGGCTTC AGGTTTTGGT
GTAAAAGTTG CTAATGCTTT GAGGAGTTCA GGATGGCCTG ATGAGGCTGT TGTGTTTGCT
TTAGCTACAC TTCCTGTTAT TGAGCTTCGT GGGGCAATTC CTGTTGGTTA TTGGTTACAA
CTTAAGCCTA GTGTGTTGAC TGTTTTATCT GTTCTTGGGA ACATGGTTCC GGTCCCCTTC
ATTGTGCTCT ACTTAAAGAA GTTAGCAATT TTCCTTGCTG GAACGAACAA ATCTGCATCG
AAGCTTTTGG ATTTGTTATT TGAGAGGGCC AAAGACAAGG CAGGTCCTGT GAAAGAGTTT
CAATGGCTTG GTTTAATGCT CTTTGTGGCA GTTCCGTTTC CTGGAACCGG AGCTTGGACA
GGAGCCATTA TAGCTTCTGT GCTCGACATG CCTTTCTGGT CTGCTGTTTC AGCAAACTTT
GTTGGTGTTG TCTTGGCTGG CCTTCTAGTG AACTTGTTGG TGAATCTTGG ACTCTATGCC
ATTATAACCG GCATATTCAT TATTACGTTC ATGTGGAGTA TCAGTCTTAA AAACTCTTGA

>Brdi_Bradi1g05156.2.v2.1
ATGAGAGCCG CATTTCTC-- -------GTG GGGCGG---C TCGTGCTGGG CGCGCTC---
CTGGTCCGCG CCGTGCTCGG CGCGGTCCTG GCGGACTCGA TCAGGGCGTC CGGGTTCGGG
CTGCGGGTGG CGTCGTCGCT GCGGAGGCTC GGGTGGCCCG ACGACGCCGT CGTGTTCACG
CTCGCCACGC TGCCCGTGCT CGAGCTGCGG GGAGCCATCC CGGCCGGGTA CTGGATGCGC
CTCGACCCCA TCCGCCTCAC CGTCCTATCC GTTCTCGGGA ACATGGTACC TGTGCCATTC
ATCATCCTCT ACCTGAAAAA AGTTGCAACA TTTCTCTCGC AAAGAAGTGC TACTGCAACC
CGGATTATGG ATCTCCTCTT TGAGCGGGCA CGACGGAAGG CTGCACCTGT TGAGGAATTC
CAATGGCTTG GGTTGATGCT GTTTGTTGCT GTTCCATTCC CAGGCACTGG AGCATGGACT
GGTGCCATCA TTGCTTCTGT CCTTGGTATG CCGTTCTGGT CAGGTTTCTC CGCAAATTTC
ATGGGAGTCG TCCTAGCAGG GTTGTTGGTA AATCTGCTTA TGAATCTTGG TTTATATGCA
ATTATCACTG GAATATTCTT TGTAACTGTC ATGTGGACTG TATCCCTCAA GAGTTCATGA

>Coca_GSCOCT00032168001
ATGGCTACAA GAGCTGTGAA A---TTCCTC TTCTGG---G TACTTTTCTG GGCATCT---
GTATCTATTG GTATATTTGG CGATGCTAGA GCTGATTCCA TTAGAGCTTC CAGCTTTGGT
TTAAAGGTTG CCACTGCTTT GAGGGGTTTT GGTTGGCCTG ACGAAGCTGT TGTGTTTGCT
TTGGCTACAC TGCCTGTGAT TGAGCTTCGT GGGGCTATTC CTGTGGGTTA TTGGTTGCAG
CTCAAACCTG TTTTGCTCAC TGTCTTGTCT ATTCTTGGGA ATATGGTTCC TGTTCCTTTC
ATCATTCTAT ACTTGAAGAA GTTTGCAACA TTTCTTGCTG GGAAAAATCA GTCTGCTTCT
CAGTTTCTTG AGATGTTATT CGAGAGGGCC AAGAAGAAAG CTGGTCCTGT GGAAGAATTT
CAATGGCTTG GTCTAATGCT TTTTGTGGCT GTGCCATTCC CTGGAACAGG TGCTTGGACA
GGAGCTATTA TAGCTTCTGT ACTTGATATG CCTTTCTGGT CTGGTTTCTT GGCCAATTTT
GTTGGTGTTG TTTTAGCTGG TCTTCTAGTG AATTTATTGG TGAACCTTGG ACTCTATGCT
GTTATAACTG GTGTTTTCTT TATCACCTTC ATGTGGAGTA TCGGTCTCAA AAAATCTTGA

>Caca_C.cajan_11876
ATGCAAACAA GAGCTGTCAA A---TTCGCT TTGTGG---G TCCTGTTATG GGCCTCT---
CTTTCACTGG CTTGGTTTAG GGATGCTAAT GCTGATTCCA TCAAAGCCTC TGGCTTTGGC
CTCAACATTG CCAATTCGTT GAGGAAATTG GGTTGGCCTG ATGGGGTTGT GGTGTTCACC
CTTGCCACTC TTCCTGTGCT TGAGCTTCGT GGGGCTATAC CCGTTGGTTA TTGGATGCAA
CTCAACCCAA CCACTTTAAC ACTGTTATCC ATTCTGGGGA ACATGGTCCC TGTGCCATTC
ATCGTGCTCT ACCTGAAAAG ATTTGCATCT TTCCTTGCTT CGAGGAGCTC TTCTGCATCG
CGAATCCTTG ACATGCTGTT TGAGAATGCC AAGGAGAAGG CTGGTCCAGT GGAGGAGTTT
CAGTGGCTTG GTCTGATGTT GTTTGTGGCT GTTCCTTTTC CTGGGACAGG AGCTTGGACT
GGAGCCTTTA TAGCATCCAT TCTTGATATG CCATTTTGGG AGGCCGTATC TGCTAATTTC
TTTGGTGTTG TATTTGCTGG GTTGCTGGTA AATTTGCTAG TGAACCTTGG TATGTATGCT
ATCATTACTG GTGTCTTCAT TGTTACATTC ATGTGGAGCA TCAATCTTAG AAAAGGTTGA

>Vivi_PAC_17829570
ATGCCTGCGC AAGCCGTGAA A---TTTTTG TTCTGG---G TCCTGTTTTG GGCGTCT---
CTGTCCGTTG CGTGGTTTGG GGATGCTAAT GCTGATTCCA TCAGAGCTTC CAGCTTCGGT
CTCAAGGTTG CGAGCGCCTT GCGGAGCTCG GGCTGGCCTG ATGAGGCTGT AGTCGTTGCC
CTGGCTACGC TTCCTGTGAT TGAGCTTCGT GGGGCTATTC CTGTTGGTTA CTGGATGCAA
CTCAAGCCTG CAACCCTAAC TATCCTATCT GTGTTAGGTA ACATGATTCC TGTGCCCTTC
ATTATACTCT ATTTGAAGAG ATTTGCCACT TTTCTTGCTG GAAAGAACAA GTCAGCGTCT
CGGTTTCTCG ACATGCTATT TGAGAAGGCC AAAGAGAAGG CTGGCCCTGT GGAAGAGTTT
CAATGGCTGG GCCTGATGCT CTTTGTGGCT GTGCCTTTTC CTGGCACTGG AGCATGGACA
GGGGCCATCA TTGCTTCTAT TCTTGATATG CCATTTTGGC CTGCTGTGTC AGCAAATTTC
TTTGGCGTTG TGCTGGCTGG ACTTCTTGTA AACTTGCTGG TGAACCTTGG TCTCTATGCC
ATTGTAACTG GTGTTTTCTT TATTACATTT ATGTGGAGTG TCAGTCTCAT GAAGGCTTAA

>Potr_POPTR_0010s04340
ATGTCAACTA GAGCTGCCAA A---TTTCTC TTTTGG---G TCGCATTTTG GGCGTCT---
CTTTCTCTTG TTTGGTTTGG CGATGCTAAT GCAGATTCCA TCAAAGCCTC CGGCTTTGGT
CTAAAGATTG CTACTGCGTT TCGTAGACTT GGCTGGCCTG ATGAAGCTGT GGTCTTCGCT
CTTGCTACAC TTCCCGTGCT TGAGCTCCGT GGGGCTATTC CTGTTGGTTA TTGGATGCAA
CTCAAGCCTA TAATGCTCAC TATCTTATCT GTTGTTGGGA ACATGGTTCC TGTGCCTTTC
ATCATACTTT ACTTGAAGCC ATTTGCTTCT TTCCTTGCTG GAAGGAACCA GCCAGCATCT
CGGTTCCTTG ACATGCTATT TGAGAATGCC AAAGAGAAAT CTGGTCCTGT GAAAGAGTTT
CAATGGCTTG GCCTAATGCT TTTCGTGGCT GTTCCTTTCC CTGGAACAGG AGCATGGACT
GGAGCCATCA TAGCTTCGAT TCTTGATATG CCTTTCTGGT CAGCTGTATC GGCAAATTTC
TGCGGTGTTG TGTTGGCTGG CCTCCTGGTA AACTTGTTGG TGAACCTAGG TCTCTATGCA
ACTATTACTG GTATCTTCTT TATAACTTTT ATGTGGAGTA TCCATATT-- -------TAG

>Zema_GRMZM2G009928_T01
ATGCCGTGTG CGGCGCTGAA G---CGGGTG GCGCTA---C TCGCGCTTGG CTGCTGC---
GCTGCAGCCG CCGCGCTCGG CGCGGCGCGG GCAGACTCCA TCAAGGCGTC AGGATTCGGG
CTGCGGGTGG CGGAGTCGCT GCGGAGGCTC GGATGGCCCG ACGACACCGT CGTGTTCGCG
CTCGCGACGC TGCCGGTGAT CGAGCTGCGG GGGGCGATCC CCGTTGGGTA TTGGCTGCGG
CTCCATCCAG TCCGCCTCAC CATCCTATCC GTTCTTGGGA ACATGGTGCC TGTACCATTC
ATCATCCTCT ACCTGAAGAA ACTCGCAACG TTTCTGTCTC AGAACAGCGC GTCCGCGACT
CGAATTATGG ACCTCCTCTT TGAGCGGGCA CGGCGCAAGG CTGCTCCTGT TGAGGAATTC
CAGTGGCTCG GCTTGATGCT GTTCGTTGCC GTTCCATTCC CAGGCACGGG AGCGTGGACA
GGGGCCTTCA TTGCATCTGT ACTAGGCATG CCGTTCTGGT CAGGTTTTAC AGCAAATTTC
GTGGGAGTCG TCCTTGCAGG GCTGCTGGTG AACTTGCTCA TGAATCTTGG CCTGTACGCG
ATCGTCACTG GAGTATTCTT TGTCACCGTC ATGTGGAGTG TTTCCCTTAA GAAGTCCTGA

>Orsa_13103.m06437
ATGCGGTGTC TGGTGCTC-- -------GCG AGGCGG---C TGGCTCTGGG CGCG------
CTGGGGTGCG CCGTGCTCGG TGCGGCGGTG GCGGACTCGA TCAAGGCGTC CGGCTTCGGG
CTGCGTGTGG CGGCGTCGCT GCGGAGGCTC GGGTGGGCGG ACGAGGCCGT CGTGTTCACG
CTCGCTACGC TACCGGTGAT CGAGCTGCGC GGGGCCATTC CGGTTGGGTA CTGGATGCGC
CTCGACCCCA TCCGCCTCAC CGTCCTATCC GTTCTCGGGA ACATGGTGCC TGTGCCATTC
ATTATCCTCT ACCTGAAAAA ACTTGCAGCA TTTCTCTCTC AAAGAAGCGC ATCTGCAACT
CGGATTATGG ATCTTCTCTT TGAGCGGGCG CGGCAGAAGG CTGCACCTGT TGAGGAATTT
CAATGGCTTG GTTTGATGCT GTTTGTGGCT GTACCATTTC CTGGAACTGG AGCATGGACT
GGGGCAATAA TTTCATCGGT TCTTGGCATG CCATTCTGGT CAGGTTTTTC AGCAAATTTC
GTGGGCGTTG TCTTAGCAGG ACTGTTGGTA AATTTGCTTA TGAATCTTGG TTTGTATGCC
ATTATCACTG GTTTATTCTT TTTAACTGTC ATGTGGGGTG TCTCCCTCAA AAAATCATGA

>Sppo_Spipo3G0099300
ATGGCCGCGG CGGCATTCCC C---GTCGTC GTCTGGTCTC TGCTGCTGGG GGGATTC---
TGCTACCTGC TCCTCTGCGG GCCAGTGCAC GCCGACTCGA TCAGAGCCTC TGGTATCGGC
CTGAAGGTGG CCGCGGCGCT GAGGAGATCT GGCTGGGCGG ACGAGGCCGT CGTCTTCCTC
CTCGCCACCC TACCAGTGAT CGAGCTCCGG GGGGCCATCC CCGTCGGCTA CTGGATGCAA
CTCCCCCCCC TCAAGCTCAC CGTCCTCTCC ATTTTAGGGA ACATGGTGCC GGTGCCGTTC
ATCGTCCTCT ACCTCAGGAG CTTCGCCTCG ATGCTCTCCG ACAGGAGCGG CGCCGCCCGC
CGCCTGCTGG AGCTGGTCTT CGAGCGAGCC AGGGAGAAGG CGGCGCCGGT GGAGGAGTTC
CGATGGCTCG GCCTGATGCT GTTCGTCGCC GTCCCCTTCC CCGGGACCGG AGCTTGGACC
GGAGCCATTA TCGCCGCCGT CCTCGGCATG CCGTTCTGGT CCGCCGTCTC CGCCAACTTC
CTCGGCGTTG TCTTCGCCGG CCTGCTGGTA AACCTACTGG TAAACCTCGG CCTGCTAGCC
TTTGCCACTG GCCTGTTCTT CGTTACTGTC ATGTGGAGTG TCCGACTGAA GAGGTCGTGA

>Seit_Millet_GLEAN_10023257
ATGCCCTGTG CGGCGCTGAA G---CGGGTG GCGCTG---G TCGCGCTTGG CTGCTGC---
GCTGCGGCCG CCGTGCTCGG CGCGGCGCGT GCGGACTCGA TCAGGGCGTC CGGGTTCGGG
CTGCGGGTGG CGGAGTCGCT GCGGAGGCTC GGGTGGCCCG ACGACGCCGT CGTGTTCGCG
CTCGCCACGC TGCCGGTGAT CGAGCTGCGG GGGGCGATCC CGGTCGGGTA CTGGATGCGG
CTCCACCCAG TCCGCCTCAC CGTCCTATCC GTTCTCGGGA ACTTGGTGCC TGTGCCATTT
ATCATCCTCT ACCTGAAAAA ACTTGCGACT TTTCTCTCCC AGAGAAGCGC CTCTGCAACC
CGATTTATGG ACCTTCTCTT CGAGCGGGCA CGGCGGAAGG CTGCGCCTGT TGAGGAATTC
CAATGGCTTG GATTGATGTT GTTTGTTGCC GTTCCGTTTC CTGGAACAGG GGCATGGACA
GGGGCGATCA TTGCATCTGT CTTAGGCATG CCGTTCTGGT CAGGTTTCTC AGCTAATTTT
ATGGGAGTCA TCCTAGCAGG CCTGCTGGTG AACTTGCTCA TGAATCTCGG TCTGTATGCG
ATTATCACTG GAGTATTCTT TGTATCTGCC ATGTGGAGTG TATCCCTCAA GAAGTCATGA

>Sobi_Sobic.001G053000.1.v2.1
ATGCCGTGTG CGGCGCTGAA G---CGGGTG GCGCTG---C TCGCGCTTGG CTGCTGC---
GCTGCAGCCG CCGCGCTCGC GGCGCGGGCA GCGGACTCGA TCAAGGCGTC AGGATTCGGG
CTGCGTGTGG CGGAGTCGCT GCGGAGGCTC GGATGGCCCG ACGACGCCGT CGTGTTCGCA
CTCGCGACGC TGCCGGTGAT CGAGCTGCGG GGGGCGATCC CCGTTGGGTA CTGGTTGCGG
CTCCATCCCG TCCGCCTCAC CATCCTATCC GTTCTTGGGA ACATGATGCC TGTATCATTT
ATCATCCTCT ACCTGAAAAA GCTTGCGACA TTTCTGTCTC AGAAAAGCGC ATCTGCAACC
CGAATTATGG ACCTCCTCTT TGAGCGGGCA CGACGTAAGG CTGCTCCTGT TGAGGAATTC
CAATGGCTCG GCTTGATGTT GTTTGTTGCC GTTCCATTCC CAGGCACAGG AGCATGGACT
GGGGCCTTCA TTGCATCTGT TTTAGGCATG CCATTTTGGT CAGGTTTTAC AGCAAATTTT
GTGGGAGTTG TCCTTGCAGG GCTTCTGGTG AACTTGCTTA TGAATCTTGG ACTGTATGCA
ATTATTACTG GAGTATTCTT TGTTACTGTA ATGTGGAGTG TTTCCCTGAA GAAGTCTTGA

>Muac_GSMUA_Achr9G10920_001
ATGAGCTTGT CGTCACTC-- -------CTC CTGTGC---G CCTCGGTCTG GAAAGCT---
TTCGTCTTTG CCTCCTGTGG TGCTTGCCTC GCTGGATCCA TAAGAGCTTC TAGTTTGGGG
TTGAAGGTTG CTACAGCGCT GAGAAGAATA GGCTGGCCTG ATGAGGCCGT TGTGTTTGCC
GTTGCGACCC TTCCTGTGCT GGAGCTCCGT GGCGCTATTC CGGTCGGCTA CTGGATGCAG
CTTGATCCTC TTAAGCTCAC AGTCCTATCC ATTCTTGGAA ACATGGCTCC GGTGCCGTTC
ATCATCCTCT ACCTGAAAAG GTTTGCGTCT TTCGTCTCAC AAAGGAGTGC GGTGGCAACC
CGGTTTGTGA ACCTTTTGTT TGAGAGGGCC AGAGAGAAGG CAGGGCCCGT GGAGGAGTTC
CAATGGCTGG GTTTGATGCT GTTTGTGGCG GTGCCTTTCC CTGGTACAGG TGCTTGGACT
GGAGCCATCA TCGCGTCCAT CCTTGACATG CCTTTCTGGT CAGCTTTCTC AGCTAATTTT
GTCGGGGTTG TTCTGGCTGG GCTGCTGGTT CATTTGCTCG TGAATCTTGG CCTGTATGCA
GTCTTGACTG GTTTGTTCTT TGCAACTGTC ATATGGAGTG TCTCATTTAA GAGATCATGA

>Thca_Tc02_g021830
ATGATAACAA GGGCTGTGAA A---TTCCTC TTCTGG---G TCGTGCTCTG GGCTTCC---
TTGTCTCTAG TTTGGTTTAG TGATGCTAAT GCTGATTCCA TTAGAGCTTC CAGCTTTGGC
CTCAAGATTG CTAGTGCTTT GCGTGGCTCG GGCTGGCCCG ATGAGGCTGT GGTGTTTACG
CTGGCTACAC TTCCTATTCT TGAGCTTCGT GGTGCTATTC CTGTTGGTTA CTGGATGCAA
CTCAAGCCTA GACTCTTGAC AATCTTATCT ATTCTTGGGA ATATGGTTCC TGTGCCCTTC
ATTATACTTT ACCTGAAAAG ATTTGCTACT TTTCTTGCTG GAAGGAACCA GTCCGCATCT
GGGTTGCTTA ACATGATCTT TGAGAAGGCC AAAGAGAAGG CTGGTCCCGT GGAAGAATTT
CAATGGCTCG GGCTGATGCT TTTTGTGGCT GTTCCTTTCC CTGGAACAGG AGCATGGACT
GGAGGCATCA TAGCTTCTAT TCTTGATATG CCCTTCTGGT CAGCTGTATC AGCCAATTTC
TTTGGTGTTG TATTGGCTGG GCTTCTGGTA AACTTGTTGG TGAACATGGG TCTCTATGCC
ATTGTTACTG GTATCTTCTT TATAACTTTT ATGTGGAGTA TCAATATTAA GAAGTCTTAA

>Amtr_evm_27.model.AmTr_v1.0_scaffold00002.366
ATGTGTTTCA TTTCACTAAA A---TTTGTT GGATCG---A TCCTTTTCTG CCTTTCT---
CTCTCACTTG CATTG---GG AGCTGCTTAT GCTGATTCTA TCAAAGCCTC AAGGTTCGGC
CTCAAAATTG CAGAGGCCAT GAGAAAGTCG GGTTGGGCGG ATGAAGCCAT TGTTTTTGCA
TTGGCCATTC TTCCAGTGAT CGAGCTTCGC GGTGCTATTC CAGTTGGTTA TTGGATGCAT
CTCAAACCTC TTCACATCAC ACTATTATCG GTGATTGGAA ATATGGTTCC TGTACCCATA
ATCTTAATGT ACTTGAAAAG GTTAGCCAAC TTTCTTGCTC AAAGGAATGC ATCTGCCTCG
AAATTCATGG ACCTTCTCTT TGAGAGAGCT AGAGAGAAAG CAGGCCCCGT TGAGGAGTTT
CAATGGCTCG GGCTCATGCT ATTTGTCGCC ATACCATTTC CGGGAACTGG TGCATGGACT
GGAGCCATTG TTGCTTCCAT TTTAGACATG CCTTTCTGGT CTGCTGTTTC CGCTAACTTC
TTTGGGGTCG TTTTGGCTGG GCTTTTGGTT AATTTACTTG TGAACCTTGG CCTCTATGCC
ATTGTAACGG GTATCTTCTT TGTAACTGTT ATGTGGAGTG TTAACCTAAA GAAATCGTAA

>Arth_AT2G02590.1
ATGAGATTCT GTTCTGTGAA A---TTCGCG ATTTGC---G TTGTGTTGTG GGCTTCT---
TTCTCTCTGC TTTGGTTTGG AGATGCCAAA GCTGATTCTA TCAAATCTTC GAGCTTTGGT
CTCAGAATCG CCTCCACTCT TCGCCGTTTT GGTTGGCCAG ACGAAGCTGT TGTGTTTGCT
TTAGCTACTC TTCCGGTTAT TGAACTCCGT GGTGCCATTC CTGTTGGTTA TTGGATGCAA
CTAAAACCGG TGGTTCTCAC TTCCTTCTCT GTTCTTGGCA ATATGGTTCC AGTTCCATTC
ATCGTACTTT ACCTCAAAAC GTTTGCATCT TTTGTGGCGG GTAAGAGCCA AACAGCTTCT
AAATTACTTG ATATCTTGTT TAAAAGAGCT AAAGAGAAAG CTGGACCTGT GGAAGAGTTC
AAATGGTTAG GGCTAATGCT CTTTGTAGCT GTTCCATTCC CTGGAACCGG TGCTTGGACA
GGAGCTATAA TAGCATCAAT CCTCGACATG CCGTTTTGGT CTGCTGTTTC GTCTAATTTC
TGCGGTGTAG TGTTGGCTGG ACTGTTGGTG AACTTGCTGG TAAATCTTGG TTTGCAAGCC
ATTGTAGCTG GTATTTTCTT TGTAACGTTT ATGTGGAGCG TTAACATTAG GAAGTCTTGA

>Prpe_PAC_17652138
ATGGCAACAA GAGTTGTCAA A---TTTGTC TTTTGG---G TTTTGGTTTG GGCCTCT---
GTGTCCCTTG CTTTGTTCGG GGATGCTAAT GCCGATTCCA TTAGAGCCTC CAGTTTTGGC
CTGAAGATTG CGAGCGCCCT TCGAGGCTCA GGCTGGCCTG ATGAGGCTGT GGTATTTGCC
CTGGCTACGC TTCCTGTGAT TGAGCTTCGT GGGGCTATTC CTGTTGGTTA CTGGCTGCAA
CTCAAGCCTG TTATGCTAAC CGTTCTATCC GTTCTGGGGA ACATGGTTCC TGTGCCCTTC
ATCATACTTT ACTTGAAGAG ATTTGCATCT TTCCTTGCTG GAAAGAACAA GGCCGCAGCT
CGGTTCCTTG ACATACTGTT TGTGAGAGCC AAAGAGAAAG CTGGCCCTGT AGAGGAGTTC
CAATGGCTTG GTCTGATGCT GTTTGTGGCT GTGCCTTTCC CTGGAACAGG AGCATGGACA
GGAGCCATCA TAGCTTCCAT TCTTGATATG CCATTCTGGG CAGCAGTATC TGCAAATTTC
TTTGGTGTTG TATTGGCTGG GCTTCTAGTA AATTTGCTGG TGAACCTTGG TCTCTATGCA
ATTATCACTG GTATTTTCAT TATAACATTC ATGTGGAGCA TCAACCTTAG GAAGTCTTGA

>Aqco_AcoGoldSmith_v1.008087m
ATGCAAACAA CAAAATTGAA A---TTTGCT TTCTGG---G TTTTGGTTTG GGCTTCT---
GTTTCTCTTG TTTTAACTGG AGATAATAAT GCTGATTCAA TTAGAGCTTC AAGCTTTGGT
TTAAAAGTTG CAAATGCTTT GAGGGGTTCT GGTTGGCCTG ATGAAGCTGT AGTGTTTGCA
CTTGCTACCC TTCCTGTTGT TGAGCTTCGT GGAGCAATTC CAGTTGGATA TTGGTTGCAA
CTCAAACCTT GGCTCTTAAC AGTCTTATCT GTTCTTGGGA ATATGGTTCC CGTGCCCTTC
ATAATACTCT ACCTTAAGAG ATTTGCGTCA TTTCTTGCTC AAAGTAATCC CTCTGCATCG
CGGTTTCTTG ATCTATTGTT TGAAAGAGCC AGAGAGAAAG CTGGACCCAT TGAAGAATTC
CAATGGCTTG GGTTAATGCT GTTTGTAGCT GTGCCATTTC CTGGAACTGG GGCGTGGACA
GGAGCTATAA TTGCTTCCAT ACTCGACATG CCTTTCTGGT CTGCTTTATC TGCAAATTTC
TTTGGAGTTG TGCTAGCTGG CCTCTTGGTA AACTTACTTG TGAACCTTGG TCTTTATGCC
ATTGTAACTG GCATCTTTAT TATTACTTTC ATGTGGAGTG TCAGCCTTAA AAAGTCTTGA

>Utgb_Scf00025.g3278
ATG------G CCGCTTTCAA G---TACCTG ATACTG---G TTTTGATATG GGCTTCT---
GTTTCTATTG GGTTGTACAA GGACGCGAAA GCTGATTCTG TTCGAACTTC AAGCTTCGGG
GTTAAGATAG CTAATACGCT ACGGGCTTCG AGTTGGCCGG ATGAGTGTAT TGTGTTTACA
CTGGCTACGC TTCCCGTGAT TGAACTGCGG GGTGCAATTC CTGTTGGGTA TTGGCTACAG
ATGAAGCCAC TGAAGCTGAC CTTACTCTCG ATTGCTGGCA ACATGGTTCC TGTACCTTTG
ATCATACTTT TCCTGAAGAA ACTAGCTGCC TTCCTATCCC AAAAGAGCGA GGCAGCTTCT
CGGTTACTCA ACCTGCTTTT CAAGAGAGCC AAACAGAAGG CTCGTCCTGT GGAAGAGTTC
CAATGGCTGG GGCTGATGCT CTTCGTTGCA GTGCCATTCC CCGGCACCGG TGCTTGGACA
GGGGCGATCA TTGCATCTGT GTTGGACATG CCGTTTTGGG ACGGCGTATC GGCCAACTTC
GCGGGTGTGG TTGTCGCCGG ACTTCTGGTG AACTTGCTGG TTAACCTTGG CCTCTATGCT
GTTCTTGCTG GTGGCTTTGT TTTCACTTTT ATGTGGAGCA TTGGACTCAA A------TGA
```
