## Supplementary data 1-3 for "The Avocado Genome Informs Deep Angiosperm Phylogeny, Highlights Introgressive Hybridization, and Reveals Pathogen-Influenced Gene Space Adaptation": OG0009486_seq.cds.mus.aln_vf.fasta-gb

```
>Potr_POPTR_0013s00860
ATGTATTCCA CAAATAAGGT C---CATGGA CAGCCAGCAA CTCATCCTCA GTTGCTAAAG
GAAGGGGAGA TCACACCAGG CATAACTACT GAGGAGTACA TCTCAAGAAG GAAAAGGTTG
TTGGAGCTTC TTCCGGAGAA AAGTTTGGCC ATCATTGCAG CTGCTCCTAT GAAGATGATG
ACCGATGTTG TGCCTTACAC ATTTCGACAG GATGCTGACT ACTTGTATAT CACTGGGTGC
CAACAACCTG GTGGTGTGGC AGTATTGGGT CATGAATGTG GTTTATGCAT GTTCATGCCA
GAAGCAACAC GTGATGTTAT TTGGCAAGGA GAAGTTGCAG GTGTAGAAGC AGCATTAGAG
TCATTCAAGG CAGAGAAAGC ACATCCATTG CGTGATATCC TTCCAGGTAT GATAAGGGGG
TCCTCAAAGC TGTTTCACAA CATGCAGACG GCCACACCAA TGTATACAGA ATTGGATGAT
TTTCAAAGGG CAGCTCTGAC TGGCAAAGTG AAAGACCTTT CTAATTTCAC TCATGAGCTG
CGATGGATAA AATCACCTGC TGAGCTTAAG TTAATGAAAG AAGCTGCATC AATTGTCTGC
CAGGGTCTTT TGCAGACAAT GTTACATTCC AAGATGTATC CTCATGAGGG CATGTTAGCA
GCAAAAATTG AATATGAAAG CAAAATGAGA GGTGCCCAGA GGATGGCATT CAATCCTGTG
GTTGGTGGTG GATCTAATGG TAGTGTTATA CATTATTCCC GAAATGATCA AAAAATTAAA
AATGGTGATC TTGTTTTGAT GGATGTTGGG TGTGAGTTAC ATGGTTATGT CAGTGATCTT
ACACGTACCT GGCCACCCTG TGGTAGCTTT TCTTCAGTAC ATGAAGAGCT TTACAATCTT
GTACTTGAAA CAAACAAGGA AAGCATGAAA CTTTGCCGAC CTGGTGTTAG CCTTCGGCAA
ATTCACAATT ATTCGGTTGA GATGTTGTGT AAAGGATTTA AGGAGATTGG AATTTTGAAG
GGTAGT---- --GGAAGCAA TTCCTACCAT CAGCTGAACC CAACTTCAAT AGGTCATTAT
CTAGGGATGG ATGTCCATGA TAGTTCTAAC ATCAGCTATG ATCGTCTATT GAAGCCAGGT
GTTGTTATAA CAATTGAGCC AGGAGTCTAC ATCCCAGATA GGTATAGAGG TATTGGGATA
AGGATCGAGG ATGAAGTCCT AATTACTGAA ACTGGTTATG AGGTCCTGAC TGGCTCCATG
CCGAAAGAAG TAAAACACAT AGAGTCCTTG TTGAACAACT ACAGTTGT
>Thca_Tc05_g031380
ATGTATTCTA CTAAGGCAAT C---CCAGGG CAACCAGCAT CTCATCCTCA GTTAATGAAG
GAAGGGGAAA TTACACCTGG TATAACTTCT GAGGAATACA TCTCAAGACG AAAAAGATTG
TTGGAACTTC TTCCAGAGAA AAGCTTGGCC ATCATTGCTG CGGCCCCTGT AAAGATGATG
ACTGATGTTG TGCCATACAC ATTTCGACAA GATGCAGATT ACTTGTATCT TACCGGTTGC
CAACAACCTG GTGGAGTGGC AGTATTAAGT CAAGAGTGTG GTTTATGCAT GTTCATGCCG
GAAGCAAAAG CTGACATTGT TTGGCAAGGA CAAACAGCTG GAGTTGATGC AGCACTGGAG
ATGTTCAAGG CTGAGAAAGC ATATCCCATG AATGAGATCC TTCCAGATAT GATTAAAAGA
TCTTGCAAAT TGTTCCACAA TACGTTGACA GCCACACCGA CCTATACAGA TATGGAGACC
TTTCAAAAGG CAGCTCATGT TGGGAAAGTG AGTGACCTTT CCATTTTCAC CCATGAGTTA
CGTTGGGTAA AATCTCCTGC TGAACTTAAG TTAATGAAAG AATCTGCATC AATTGCTTGT
CAGGCTCTTT TGCAGACAAT GTTGCATTCC AAAACATATC CTTATGAGGC CATGCTATCA
GCAAAGGTTG AATATGAATG CAGATTGAGA GGTGCCCAGA GAATGGCATT TAACCCTGTG
GTTGGTGGTG GGCCTAATGG TAGTGTAATA CACTATTCTC GAAATGATCA GAAAATTAAA
GATGGGGAAC TTGTTCTGAT GGATGTTGGA TGTGAGCTGC ATGGTTATTG CAGTGATCTT
ACTCGTACCT GGCCACCCTG TGGAAGCTTT TCTTCTGTAC AAGAAGAGGT TTATGATCTC
ATACTACAAA CAAACAAGGA ATGTATGAGG CTTTGCAAAC CCGGTGCTAG CATTCGTCAA
ATACACAACT ATTCGGTTGA ACTGCTTTTC AAAGGACTGA AGGAAATTGG GATTTTGAAA
AGGGAT---- --CAATTTAG ATCCTATCAC CAATTGAACC CAACGTCAAT AGGTCACTAT
CTAGGAATGG ATGTCCATGA TAGTTCCATG ATCAGCTATG ACCGTCCTTT GAAGCCAGGA
GTAGTGATTA CCATTGAGCC AGGAATCTAT CTCCCACAGA GGTACCAAGG CATTGGAATA
AGGATTGAAG ATGAGGTTCT GATTACGGAA ACGGGTTGTG AGGTTCTTAC TGGATCAATG
CCAAAAGAGA TCAAACACAT TGAATCCTTG CTGAACAATT ACAGTCAT
>Vivi_PAC_17837494
ATGTATTGTT CAAAAAATAT C---GTGGGG CAGCCAGCAT CTCACCCTCA GTTACTAAAT
GAAGGGGAGA TCACACCTGG CATAACTAGC GAAGAATATG TCTCAAGGAG AAAAAGATTG
TTGGAGCTTC TTCCTGAGAA CAGTTTAGCC ATCGTTGCAT CTGCTCCTGT AAAGATGATG
ACAGATGTGG TGCCTTACAC TTTTCGACAA GATGCTGATT ATTCATATCT TACTGGCTGT
CAGCAACCTG GTGGCATAGC AGTTTTAGGT CATGAGTGTG GCCTATGCAT GTTCATGCCG
GAATCACACC CTGATGTTAT TTGGCAAGGG CAGATTGCGG GAGTTGACAC AGCTTTGGAC
ACATTCAAAG CTGAAAAAGC ATATCCAATG AAAGAGATTC TTCCTGGCAT GATGGGAAGA
TCCTCCAAAT TGGTTCACAA TGTGAAGACA GCCATACCAA CTTATATGGA AATGGAGGCC
TTTCAAAAGG CTGCTTACAG TGGCAAAGTA AAAGATCTTT CTGTATACAC TCATGAATTG
CGGTGGGTAA AATCACCGGC AGAGCTGAAG TTATTGAGAG AGTCTGCATC GATTGCTTGC
CAGGCTCTTT TGCAGACAAT GTTTCACTCG AAAACATATC CTTATGAGAG TATGCTATCG
GCTAAGGTTG AATATGAGTG CAAAATGCGA GGGGCCCAAA GAATGGCATT CAACCCTGTG
GTTGGTGGTG GCCCTAATGC TAGCGTCATA CATTATTCTC GAAATGATCA GAAGGTTAAA
GACGGGGACC TTGTTTTGAT GGACATTGGA TGTGAGTTGC ATGGATATCT TAGTGATCTT
ACTCGTACAT GGCCACCCTG TGGCTTCTTT TCTGCAGCCC AAAGGGAACT TTATGATCTT
ATCTTAGAGA CAAACAAGGA ATGTGTGAAG CTCTGCAGAC CTGGCACAAG CATTCGACAA
ATACACCACT ATTCGGCTGA AAAGCTACTC CATGGACTCA AGGAGTTAGG AATTTTGAAA
GACAGTCGGA ATATTTATCA CAGCTACCAT CAGCTGAACC CTACTAATAT AGGTCACTAT
CTAGGAATGG ATGTTCACGA CTGCCATTCA CTTGGGGATG ACCAGCCCTT GAAGCCAGGT
GTTGTGATAA CAATTGAGCC AGGAATTTAC ATCCCAGAGA GGTTTCGAGG GATTGGAATA
AGGATTGAGG ATGAGGTCCT TATCACAGAA ACAGGATATG AGGTCCTAAC TGGGTCGATG
CCAAAAGAAG TTAAGCATAT CGAGACATTG CTAAACAACT TCTGCCAT
>Seit_Millet_GLEAN_10019038
ATGTACACTT CTGGAGGAAT A---GTCGGC CAACCACAGA CACACCCTGA GTTATTAGCT
GATGGAGAGA TCACACCAGG CATCACAACT GAGGAGTACA TCTCTAGAAG AAAAAAGCTT
TTGGAGGTGC TGCCGGAAAA GAGCTTGGCC ATTATTGCCT CTGCTGATCA GCAGATGATG
ACTGATGTAG TGCCCTATCC ATTCAGACAG AATGGTGATT ACCTGTACAT TACTGGTTGT
ACACAACCTG GTGGCGTAGC AGTTTTGAGT GAAGAAACCG GACTATGCAT GTTCATGCCT
GATACAAATA AGGATGTAGT TTGGCAAGGT CAAACTGCTG GAATTGAGGC AGCTGTGGAA
TTCTTTAAAG CGGATAAAGC ATTTTCACTT CAAAAGATCC TTCCTGAAAT GATTGAGCAG
TCAAAAGGGG TATATCACAA TGTAAAGACA TCATCATCTT CTTACAAGAA CTTGGATGCC
TTCCGCCGGG CATCCCTCAA CAATAAAGTA AAAGATCTTA CATATTACAC TGATGAATTA
CGGTGGATCA AGTCAAAATC TGAAATTAAG TTGATGAGGG AATCGGCATC TATTGTTTCT
CAGTCTCTTT TACAAACGAT GTTGCTATCG AGGACCCACA GGGAGGAAAG CCAGCTGGCA
GCTAAGATTG AATATGAGTG CAAAATGAGA GGTGCCCAAA GAATGGCGTT CCATCCTGTA
GTTGGTGGAG GAGCAAATGG CAGTGTTATA CACTACTCAA GAAACGATAG AAAAATCAAA
ACAGGTGATC TTCTGCTCAT GGATGTTGGC TGTGAGTATC ATGGCTACCT TAGTGATCTG
ACTCGAACAT GGCCACCATG TGGCAGATTT TCTCCTGCTC AGGAAGAGCT GTACAGCCTA
ATACTGGAGA CAAATAAAGA GTGCATAAAG CTCTGTAAAC CGGGCACAAG CATCAACGAG
ATACACAATC ATTCGGTAAA AATGCTGATA AAGGGATTCC AAGAACTGGG GATCCTGGAG
AAGGGG---- --AAGTCCAT CCAATACAAC TACCTGAACC CGACCGCGAT AGGTCACTCG
TTAGGCATGG ACATTCATGA CTCGGTGACG CTCCCCAAGG ACAAACCCTT GGAGCCCGGC
GTGGTCATAA CGATCGAGCC CGGCGTGTAC ATCCCGGGGA GGTTCCGCGG CATCGGGATC
CGCATCGAGG ACGAGGTCCT CGTCACCGAG GACGGCCACG AGGTGCTGAC GGCGTCGGTG
CCCAAGGAGA TCCCGCACCT GACCACGCTG ATGAGC---A TGGGCAGC
>Brdi_Bradi4g04580.1.v2.1
ATGTACACTA CAGGAGGAAT A---ATCGGC CAACCAATAT CTCATCCTGA GTTATTAGCT
GATGAGGAGA TTACACCAGG CATCACAAGT GAAGAGTACA TCTCTAGAAG AAAAAGGCTT
CTGGATGCTT TACCGGAGAA TAGCTTGGCC ATTATTGCAT CTGCAGATCA GCAGATGATG
ACTGATGTAG TGCCGTACTC ATTTAGACAG AATGGTGATT ACCTGTACAT TACAGGTTGT
ACACAACCTG GTGGTGTTGC AGTTTTGAGT AAGGAAACTG GTTTATGTAT GTTCATGCCT
GATACATGTA AGGATGTAGT TTGGCAAGGT CAGACTGCCG GAGTTGAAGC AGCCGTGGAT
TTCTTCAAAG CAGACAAAGC ATTTTCTGTT AAAAAGATCC TTCCTGAAAT GATTGAGCAA
TCAAAAGTGG TGTATCACAA TGCAAAGGCA TCCACATCTT CTTATAGGAA TTTTGATGCC
TTCCGCAGGG CATCACTCAA CAAAAAAGTA AAAGATCTTA CATGTTACAC TGATGAATTG
CGGTGGATCA AGTCAAAATC AGAAATCAAG TTGATGAGGG AGTCTGCATC TATTGTTTCT
CAGTCTCTTG TGCAGACAAT GTTGCTCTCG AGGACCCACA GGGAGGAAAG CCAGTTAGCA
GCTAAAATTG AGTATGAGTG CAAAATGAGA GGTGCCCAAA GAATGGCGTT TCATCCTGTA
GTTGGTGGTG GAGCAAATGG CAGTGTTATA CACTACTCAA GAAATGATAA GAAGATCAAA
ACGGGTGATC TTCTGCTCAT GGATGTTGGA TGCGAGTACC ATGGCTACCT AAGTGATTTG
ACGCGAACAT GGCCACCCTG TGGCAGATTT TCAGCTGCTC AGGAAGAATT GTACAGCCTA
ATACTGGAGA CAAATAAGGA ATGCATAAAG CTTTGTAAAC CAGGCACGAG CATTGATGAG
ATTCACCGTC ATTCGGTCAA GATGTTGATA AAAGGATTCC AAGAACTCGG GATTATAGGG
AAGGGC---- --AAATCCAT CCAATACAAT TATTTGAATC CAACCGCAAT AGGTCATTCG
TTGGGAATGG ATATTCATGA CTCCACAACC CTTAGCAAGG ACAAACCTTT GGAGCCAGGC
GTTGTAATAA CCATCGAACC CGGGATCTAC ATCCCGGAGA GGTACCGCGG CATCGGAATA
AGGATCGAGG ACGAGGTCCT CATCACCGAG ACGGGCCACG AGGTCCTGAC GGCGTCGGTG
CCCAAGGAGA TCCCCCACTT GACCACCCTG ATGAAC---A TGGGCGTT
>Orsa_13112.m03874
ATGAACAACA CCAGATCAGT T------GGC CAACCACGAT CTCATCCTGA GTTATTAGCT
GAAGGAGAGA TTACACCAGG TATCACTAGC GATGAGTACA TCTTCAGAAG AAAAAAGCTT
TTGGAGGTTC TGCCAGAGAA GAGCTTGGCC ATTATTGCGT CCGCAGAGCA GCAGATGATG
ACTGATGTAG TGCCATACTC ATTCAGACAG AATGGTGATT ACCTGTATAT TACAGGTTGT
GCACAACCTG GTGGTGTGGC AGTTTTAAGT GAGGAAACTG GTCTGTGTAT GTTCATGCCA
GATACAAGTA AGGATGTGGT CTGGCAAGGT CAGACAGCTG GAGTTGAGGC AGCTGAGAAT
TTCTTCAAAG CGGACAAAGC ATTTCCACTT CAAAAGATCC TTCCTGAAAT GATTGAGCGG
TCAAAAGTGG TATATCACAA TGTAAAGACA CTTTCGCCAT CTTATAAGAA CTTGGATTCC
TTTCGTAGGG CATCACTCAA TAATAAAGTA AAAGATATTG CATACTACAC TGATGAACTG
CGGTGGATCA AGTCAAAATC AGAAATTGGG TTGATGCGAG AATCAGCATC TATTGTTTCT
CAGTCTCTTT TACAAACGAT GTTGCTATCT AGGACCCATA GGGAGGAAAG CCAACTGGCA
GCTAAGATCG AGTATGAGTG CAAAATGAGG GGTGCCCAAA GAATGGCGTT CCATCCTGTA
GTTGGTGGTG GAGCAAATGG CAGTGTAATA CACTACTCAA GAAATGACGG AAGGGTCAAA
GCAGGTGAAC TACTGCTCAT GGATGTTGGC TGTGAGTATC ATGGCTACCT TAGCGACCTG
ACTCGAACAT GGCCACCCTG TGGCAGGTTT TCACCTGCTC AGGAAGAACT ATACAGCCTG
ATACTGGAGA CAAATAAGGA ATGCATAAAG CTTTGTAAAC CAGGCGCAAG CATTAACGAG
ATACATAATC ATTCGGTCAA GATGTTGATA AAGGGTTTCC AAGAACTTGG AATTTTAGAG
AAGGGG---- --AAATCCAT CCAATACAAT TATTTGAATC CAACAGCAAT AGGTCACTCG
TTAGGAATGG ATATTCATGA TTCCGTCAAG CTTAGCAAGG ACAAACCCTT GGAGCCAGGA
GTTATAATAA CGATCGAGCC CGGGGTTTAC ATCCCAGATA GGTACCGGGG CATCGGAATT
AGGATCGAGG ACGAGGTCCT CATCACCGAG TCTGGTCACG AGGTCCTGAC GGCGTCGGTG
CCGAAGGAGA TCTCTCACAT AACCACCCTT ATGAAC---A TGGGT---
>Prpe_PAC_17659400
ATGTATTCTA TCAAGAAAAG T---GTTGGA CAGCCAGCGT CACATCCCCA GTTACTGAAA
GAAGGGGAAA TTACACCCGG CATAACTTCA GAGGAGTACA CATTGAGAAG AAATAAGTTG
TTGGAGGTGC TCCCAGAGAA GGGTTTGGCC ATTTTTGCAG CTGCCCCTGT AAAGATGATG
ACTGATGTCG TGCCTTACAC ATATCGTCAA GATGCTGATT ACTTGTATAT TACCGGCTGC
CAACAACCTG GTGGCGTGGC AGTTTTAGGT CATGAATGTG GTTTTTGCAT GTTCATGCCA
GAAGCAACGT CTGATGTTAT TTGGCAAGGG CAAATTGCGG GAGTTAGTGT AGCACTGGAA
GTATTCAAGG CTGATAGGGC ATATCCAATG CAGCAGATCC TGCCAGATAT TATGAAGGGA
TCGTCCGAGT TGTTCCACAA TGTGCAGACG GCTGTACCAA CATATATGGA ATTGGATGCT
TTTCAGAAAG CAGCTTCCTC TGGAAAAGTG AAAGATGTTT CAGTTTTCAC CCATGAGTTA
CGGTTGATAA AGTCACCTGC AGAGCTTAAG TTAATGAGAG AGTCCGCATC AATTGCTTGC
CAAGCTCTAC TGCAGACAAT GTTTCACTCA AAGACACATC CTTATGAGGG TAGGCTATCA
GCTAAGGTTG AATATGAATG CAAAATGAAG GGAGCCCAGA GAATGGCATT CAATCCTGTG
GTTGGTGGTG GGCCTAATGC TAGTGTAATA CATTATTCTC GGAATGATCA GAAAATAAAA
AATGGGGATC TTGTCTTGAT GGATGTTGGT TGCGAGCTTC ATGGTTATGT CAGTGATATT
ACTCGCACCT GGCCACCCTA CGGCAGCTTT TCTTCAACAC AAGAAGAGCT CTATGATCTT
ATTCTGCAAA CAAACAAGGA TTGTGTGGAG CTTTGCAAAC CTGGTGCTAG CATTCGAGAA
ATACACAGCT TTTCAGTTGA AATGCTTATC AAAGGACTCA ACGAGATTGG AATTCTGAAG
GATTCT---- --AGAAGCAG TTCCTACCAT CAGCTGAACC CAACTTCCAT AGGTCACTAT
CTAGGAATGG ATGTCCATGA TTGTTCTATC GTTGGTTATG ACCGTCCTTT GAAGCCAGGC
GTTGTGATAA CAATTGAACC AGGAATCTAC ATCCCTAAGA GGTATCGAGG GATCGGAATA
AGGATTGAGG ATGAGGTCCT CATTACAGAG ACAGGTTATG AGGTCCTGAC AGGGTCGATG
CCGAAAGAAG TTAAACACAT TGAATCCTTG CTAAACAACT TTCCCCAT
>Amtr_evm_27.model.AmTr_v1.0_scaffold00003.76
ATGTATTCTT CAAGGATTAC T---TATGGT CAGCCGCTAT CTCATCCTCA GTTACTTCAG
GTTGGGGAAA TCACACCAGG GATCGCAGAG GACGAGTATA TCTCAAGAAG GAAAAGATTG
TTGGAAATGC TTCCCGAAAA TAGCTTAGCA ATAGTGGCTT CTGCCCCTGT GAAAATGATG
ACTGATGTTG TGCCCTACCC ATTTAGACAG GATGCTAATT ACCTCTATAT TACTGGTTGC
CAGCAACCTG GAGGAATAGC TGTACTTAGT AAAGATTGTG GGTTATGCAT GTTTATGCCA
GATCCTGATC CTGATGTCAT TTGGCAGGGT GAGATAGCAG GAGTTGAAGT CGCTATGGAT
GTATTCAAGG CTGAGAAGGC TTTTCCATTA CATGAGGTTC TTCCCGATAT GATAGGAAGG
GCAAGCAAAC TGTTTCATAA TACGAAGACA GCATTGCCAG CTTATGTAGG TTTGGAAGCC
TTCACTAGAG CAGCAAATGA CGGGAAAGTG GATGATCTAT CCAAATATAC TGATGAAGTT
CGCTGGATAA AGTCTCCTTC TGAACTTAAG TTGATGAGAG AATCAGCATC AATTGCTTGC
CAGGCACTTC TACAAACAAT GTTGGTTTCA AAGACATTGC CTGATGAAAG TATGTTATCT
GCCATGGTTG AATACGAATG CAGAAGGAGA GGTGCCCAAC GAATGGCGTT CAATCCTGTG
GTTGGTGGGG GGGCAAATGG TAGTGTTATT CACTATGCTC GAAATGATCA AAGAATCAAA
CATGGGGACC TTGTATTGAT GGACATCGGA TGCGAGTTGC ATGGTTACCT CAGTGACGTA
ACTCGAACCT GGCCACCATA TGGTAGTTTT TCTTCTGCTC AAGAGGAACT GTATGACCTC
ATTCTGGAGG TTAACAATGA GTGCGTAAAG CTCTGCAAAC CTGGTATAAG CATTCAGCAA
ATACACCACC ATTCGGTCAT ATTGCTACAA CGAGGGTTTA AAGAGCTTGG AATTTTGAAG
GGTGGTCCAA GTCTTATGCG GTGTTACCAT CAGTTAAATC CAACTGCAAT AGCTCATTAC
CTAGGAATGG ATGTTCATGA CTGTTCCACT TTAAGCAATG ACCGTCCATT GCAGCCTGGA
GTGGTCATAA CCATTGAGCC AGGAGTTTAC ATCACAACAA GATTCCGAGG AATCGGCATC
AGGATAGAAG ATGAAGTCCT GATTACAGAA ACAGGGCATG AGGTGCTCAC TGGATCATTG
CCTAAGGAAA CGCATCAACT CAAGTCCTTA ATGAAT---T ATGGCCAG
>PeaH_maker-Ctg0261-augustus-gene-1.9-mRNA-1
ATGTATTCTA CCAAGAGCAT T---ATCGGG CAGCCGTTAT CTCATCCTCA GTTACTTGAG
GAAGGAGAGA TCACCCCTGG CATCACAAGC GATGAGTATA TCTCAAGACG TAAAAGGTTG
TTGGAGATTC TTCCAGAAAA GAGCCTAACC ATAATTGCCT CAGCTCCTGT GAAAATGATG
ACTGATGTAG TTCCATACAC ATTTAGACAA GATGCGGACT ACTTGTATAT TACAGGTTGC
CAACAACCTG GTGGCGTAGC TGTTTTAAGT AATGAGTGTG GCTTATGCAT GTTTATGCCA
GACCCAGATC CTGAAGTGAT TTGGCAAGGT CAGATTGCTG GAGTTGAAGT GGCTTTGGAC
ACATTCAAGG CCAAAAGGCA TTTCCGATAC GGTTTTATCC TTCCAGAAAT GATTGGAAAA
GCGTCCAAAT TGTTTCATAA TGTTAAGACG TCTTTACCAG CCTATACCGA TTTGGAGGCC
TTTCGCAAAG CAAGTTATGA TGGCAAAGTT AAAGATCTTT CTCGATATAC TCATGAACTG
CGATGGATAA AGTCACCGTC TGAACTTAAA CTGATGAGGC AATCAGCATC CATTGCTTGC
CAGGCTCTTC TGCAGACAAT GCTATTTTCA AGATCATTTC CTGAAGAGAG TAAGCTGTCT
GCTAAGGTTG AATATGAGTG CAAAATGAGA GGAGCCCAAA GAATGGCGTT CAATCCTGTG
GTTGGTGGTG GCCCCAATGG CAGTGTCATA CATTATTCTC GAAATGATCA GAAAGTCAAA
GATGGGGACC TTGTCTTGAT GGATATTGGA TGTGAGTTAC ATGGTTATCT TAGTGACCTC
ACTCGTACCT GGCCACCTTG TGGTAGCTAT ACCTCCGCTC AAGAAGAACT TTATGATCTC
ATTTTGGAAA CAAATAAGGA ATGTGTCAAA CTTTGCAAGC CTGGTGTAAG CATTCAGGAA
ATACATAACT ACTCGGTTCA GATGCTACGT AGAGGACTTA TAAAGCTTGG AATTCTGAAA
GACAATCGGA GCATTTCACA GTCTTATCAT CAGCTGAATC CCACTGCAAT AGGTCATTAT
TTAGGAATGG ATGTTCATGA CTGTTCCATG GTTAGAAATG ACAGGCCACT GCAGCCAGGC
GTCGTAATAA CAATTGAGCC AGGAGTATAC ATCCCTGACA GGTATCAGGG CATTGGCATT
AGGATTGAAG ATGAAGTTCT TATTACAGAA GCTGGGCATG AGGTACTCAC CGGCTCAATA
CCCAAGGAGG TTCGACACAT CAATTCCTTA TTGAAC---T ATGACAAT
>Coca_GSCOCT00042876001
ATGTATTCAA CTATGAAGGT T---CGGGGG CAACCAGTCA CCCATCCTCA GTTATTAAAG
GAAGGTGAGA TTACACCTGG AATAACAAGC ATTGAGTATT TTTCAAGGAG GAAGAGGTTG
TTGGAGCTTC TCCCTCCCAA TAGCATAGCT ATAATTTCGG CTGCTCCTGT AAAGATGATG
ACTGATGTTG TACCTTATAC TTTCCGGCAA GATGCTGATT ATTTGTATAT TACTGGATGC
CAGCAACCTG GCGGTATAGC AGTACTAAGT CATGACCGTG GTTTATGCAT GTTCATGCCA
GAAGCAAGTC CAGATGTGCT TTGGCAAGGT GAAATTGCTG GAGTAGATGC AGCTTTAAGT
ACATTTATGG CTGATGAAGC ATATCCTATT GATAAGATTC TTCCAGGACT CATTAAAAGC
TCTTCACAGT TGTTCCATAA TGCGAAAACA GCCACATCAA TTTATACAGG TTTGGATGCC
TTCCAGAAAG CAGCTTACAA CAGCAAAGTG AAAGATTCCT CTTGCATTAC CCATGAAGCA
CGATGGGTAA AATCACCAAA GGAGCTTAAA TTAATGAGAG AAGCTGCTGC AATAGGTTGC
CAGGCTCTTC TAAAGACGAT GCTATATTCA AAGATATGCC CTGATGAGGG CATGCTCGCA
GCTAAGGTTG AATATGAATG CAAAATAAGA GGTGCAGAAA GAATGGCGTT TAACCCTGTG
GTTGGTGGCG GGCCTAATGG CAGTGTCATT CATTACTCCA GGAATGATCA GAGAATAGAA
GGTACAGACC TTGTTCTAAT GGATGTTGGA TGTGAACTGC ATGGTTATGT TAGTGATCTT
ACTCGCACAT GGCCACCTTG CGGCAGTTTC TCCCCAATTC ATGAAGAACT TTATAACCTT
ATATTAGAGA CTAACAAGGA GTGTGTAGAG CTTTGCAAAC CTGGTGCAAG CATTCAGGAA
ATACACAATT TCTCGGTTGA TAAATTGAGA AGAGGGTTCA AGCATCTTGG GATATTGAAG
AATGAT---- --AATCTCCA AAGATATAAC TTGCTGAACC CTACCAATAT AGGTCACTAT
CTTGGAATGG ATGTTCATGA TTGTTCTACA ATCAGCTGCA GCCGTCCTCT GATGCCGGGA
GTTGTGATCA CAATTGAACC AGGAGTATAT ATCCCAGAGA GGTACAGAGG CATTGGGATA
AGGATTGAAG ATGAAATCCT TATCACAGAA TCTGGTTATG AAGTACTTAC AGGATCACTA
CCAAAAGAGG TAAAGCAAAT CGAGTCTTTG CTGAACAATT TCGGCAAC
>Sobi_Sobic.008G131100.1.v2.1
ATGTACACAG CCGGTGGTAT A---GTTGGC CAACCACAGT CTCATCCTGA GTTATTAGCT
GATGGAGAGA TCACACCAGG CATCAGAAAT GAGGAGTACA TCTCTAGAAG AAAAAAGCTT
TTGGAGGTGC TACCAGAGAA GAGCTTGGCC ATTATTGCTT CCGCTGATCA GCAGATGATG
ACTGATGTAG TGCCATATCC ATTCAGACAG AATGGTGATT ACCTGTATAT TACAGGTTGT
ACGCAACCTG GTGGTGTAGC AGTTTTGAGT GAAGAAACAG GGTTGTGCAT GTTCATGCCA
GATACAAATA AGGATGTAGT TTGGCAAGGT CAAACTGCTG GAGTTGAGGC TGCTATGGAT
TTCTTTAAAG CAGATAAAGC ATTTCCACTT CAGAAGATCC TTACTGAACT GATTGAGCGA
TCAAAAGGGG TGTATCACAA TGTGAAGACA GCATCT---T CTTATAAGAA CTTGGATGCC
TTCCGTAGGG CATCACTCAA CAATAAAGTA AAAGATCTTA CAAATTACAC CGATGAATTA
CGGTGGGTCA AGTCAAAATC AGAAATTAAG TTGATGAGGG AATCAGCGTC CATAGTTTCT
CAGTCTCTTC TACAAACAAT GTTGCTGTCG AGGACCCACA GAGAGGAAAG CCAGTTGGCA
GCTAAGATTG AATACGAGTG CAAAATGAGA GGTGCTCAAA GAATGGCGTT CCATCCTGTA
GTTGGTGGAG GAGCAAATGG CAGCATTATA CACTACTCAA GAAATGATAG AAAAATCAAA
ACAGGGGATC TTCTGCTCAT GGATGTTGGC TGTGAGTATC ATGGCTACCT TAGCGATCTG
ACTCGAACAT GGCCACCCTG CGGCAGATTT TCACCTGCTC AGGAAGAGCT GTACAGCTTA
ATACTGGAGA CAAATAAGGA GTGCATAAAG CTCTGTAAAC CGGGCACAAG CATTAACGAG
ATACACAATC ATTCGGTAAA GCTGCTGATA AAGGGATTCC AAGAACTGGG GATCCTGGAG
AAGGGG---- --AAATCGAT CCAATACAAC TACTTGAACC CAACCGCAAT AGGTCACTCG
TTAGGCATGG ATATTCATGA CTCCATGACA CTCCCCAAGG ACAAGCCCTT GGAGCCCGGC
GTCGTAATAA CGATCGAGCC CGGGGTGTAC ATCCCGGCCA GGTACCGCGG CATGGGCATC
CGGATCGAGG ACGAGGTCCT CGTCACCGAC GACGGCCACG AGGTGCTGAC GGCGTCGGTG
CCCAAGGAGG TCTCGCACCT GACCACGCTG ATGAGCATGG GCGGCAGC
>Aqco_AcoGoldSmith_v1.014354m
ATG------- --------GT T---GTTGGG CAGCCAACAT CTCACCCTCA GTTATTAAAG
GAAGGGGAGA TTACACCATG CATCACTATC GACGAGTACA CATTGAGAAG GAAAAGATTA
TTGGAGTTGC TTCCGAATAA AAGTTTAGCT ATAATTGCAG CTGCCCCTGT AAAAATGATG
ACGGATGTTG TGCCCTACAC ATTTAGGCAG GATGCTGATT ACCTATATAT AACGGGTTGT
CAGCAACCAG GTGGCGTTGC AGTTATAGGT CATGATTGTG GCCTATGCAT GTTTATGCCA
GAACCAAGTC CCGATGTAAC GTGGCAAGGC CAAATTGCTG GGGTTGATGC AGCCTTAGAC
ACATTCAAGG CCGATAAAGC CTTTCCCATA CATAAGATCC TTCCAGATAT GATTAAAAAT
TCATCCAAGT TGTACCATAA TGTGAAGACG GCTTTGCCAT CTTATATGGA CCTAGAAGCG
TTCCAGAAGG CTTCTAGTTG TGGACAAGTG CTGGATCTCT CTATTTGTAC ACATGAGCTC
CGATGGATTA AATCACAAGC AGAAATTAAG TTAATGAGAG ATGCAGCATC AATTGCTTGC
CAGGCTCTTT TGCAAACAAT GTTGTTTTCG AAGACATCGC CTGACGAGGG TAAACTATCA
GCTAAGATTG AATTCGAATG CAAAATGAGA GGTGCCCAAA GAATGGCGTT CAACCCCGTG
GTTGGAGGTG GAGCTAATGG TAGTGTTATA CACTATTCTC GGAATGATCA GAAAGTTAAA
GAAGGTGACC TTGTTTTGAT GGATGTTGGA TGTGAGCTCC ACGGATATGT TAGTGATCTG
ACTCGCACTT GGCCGCCATG TGGAAGTTTC TCACCTGCTC AAGAAGATCT GTACAATTTG
ATTCTAGAGA CAAACAAGGA ATGTGTGAAG CTTTGCAGAC CTGGTACCAG CATTCGCCAT
ATACATAGCC ATTCGGTCTC AATGTTGTGC AAAGGGCTTA AGGAGCTTGG AATCTTGAAA
GATGACCGAA GCCTTTCTCG AATGTACAGT CAGTTGAATC CAACTTCTAT AGGTCATTAT
CTAGGAATGG ATGTTCATGA CTGTTCCATG GTTGATGTTG ACCGTCCTTT GAAGCCAGGT
GTTGTGATAA CAATTGAGCC GGGAGTCTAC ATTCCAAATT GGTATAAAGG TACTGGGATA
AGAATCGAGG ATGAAGTCCT TATTACTGAT ACTGGATATG AGGTCCTTAC AGGGTCAATG
CCCAAAGAAG TTCAGCACAT CAAATCATTG CTTAACAACC ACGGCCAT
>Zema_GRMZM2G135045_T01
ATGTACACAG CTGGTGGGAT A---GTCGGC CAACCACAGT CTCATCCAGA GTTATTAGCT
GATGGAGAGA TCACACCAGG CATCACAAAC GAGGAATACA TCTCTAGAAG AAAAAAACTT
TTAGAGGTGC TACCAGAGAA GAGCTTGGCC ATTATTGCTT CTGCTGATCA GCAGATGATG
ACTGATGTAG TGCCATATCC ATTCAGACAG AATGGTGATT ACCTGTATAT TACAGGTTGT
ACACAACCCG GTGGAGTAGC AGTTTTGAGT GAAGAAACAG GGTTCTGCAT GTTCATGCCA
GATACAAATA AGGATTTAGT TTGGCAAGGT GAAACTGCTG GAGTTGAGGC TGCTGTGGAT
TTCTTTAAAG CAGATAAAGC ATTTCCACTT CAAAAGATCC TTCCTGAACT GATTGAGCAA
TCAAAAGGGG TGTATCACAA TGTGAATACA ACATCT---T CTTATAAGAA CTTGGATGCC
TTTCGTAGGG CATCACTCAA CAATAAAGTA AAAGATCTTA CAAATTACAC TGATGAATTA
CGGTGGGTCA AGTCGAAATC AGAAATTAAG TTGATGAGGG AATCAGCATC TATTGTTTCT
CAGTCTCTTT TACAAACAAT GTTGATGTCG AGGACCCACA GAGAGGAAAG CCAGTTGGCA
GCTAAGATTG AATACGAGTG CAAAATGAGA GGTGCCCAAA GAATGGCGTT CCATCCCGTA
GTTGGTGGAG GAGCAAATGG CAGCATTATA CATTATTCAA GAAACGATAG AAAAATCAGG
ACAGGTGATC TTCTGCTCAT GGATGTTGGC TGCGAGTATC ATGGCTACCT TAGCGATCTG
ACTCGAACAT GGCCACCCTG TGGCAGGTTT TCACCTGCTC AGGAAGAGCT GTACAGCCTA
ATACTGGAGA CAAATAAGGA GTGCATAAAG CTCTGTAAAC CCGGCACAAG CATTAACGAG
ATACACAATC ATTCGGTAAA GCTGTTGATA AAGGGATTCC AAGAACTGAG GATCCTGGAG
AAGGGG---- --AAATCCAT CCAATACAAC TACTTGAACC CAACCGCAAT AGGCCACTCG
TTAGGCATGG ATATTCATGA CTCCATGACA CTCCCCAAGG ACAAGCCCTT GGAGCCTGGC
GTCGTAATAA CGATCGAGCC CGGGGTGTAC ATCCCGAGCA GGTACCGCGG TATGGGGATC
CGGATCGAGG ACGAGGTCCT CATCACCGAC GACGGCCACG AGGTGCTGAC GGCGTCGGTG
CCCAAGGAGG TCTCGCACCT GACCACCCTG ATGAAC---A TGGGCAGG
>Arth_AT1G09300.1
ATGTATTCAA CCCAAACGGT C---AGAGGT CAGCCAGCAT CTCATCCTCA TTTAATGGCA
GAAGGAGAGG TCACACCAGG AATAAGAATT GAGGAATACA TTGGTAGAAG GAAGAAACTT
GTGGAGCTTC TCCCTGAGAA TAGTTTAGCC ATCATTTCGT CAGCCCCCGT GAAGATGATG
ACTGACGTTG TTCCATATAC GTTCAGACAA GATGCTGATT ATTTGTATCT AACTGGCTGC
CAGCAACCAG GTGGTGTGGC TGTTTTAAGT GATGAACGCG GTTTATGCAT GTTCATGCCG
GAATCAACTC CTGATATTGC TTGGGAAGGA GAAGTTGCTG GAGTTGATGC AGCGTCCGAG
GTCTTCAAGG CAGATCAAGC ATATCCGATA CCCGAGATTC TTTCAGACAT GATAAGACAT
TCTTCAAAAG TGTTTCATAA TGTTCAATCG GCCTCGCAAA GATACACAAA CTTGGATGAC
TTTCAAAATT CAGCATCTCT TGGCAAAGTG AAAACTCTTT CAAGTTTAAC ACATGAGCTG
AGGTTAATTA AATCACCTGC AGAACTCAAA TTGATGAGAG AGTCTGCATC AATTGCGTGC
CAGGGTCTTC TGAAAACAAT GTTACATTCA AAGGGGTTTC CTGATGAAGG CATCTTATCA
GCCCAGGTTG AATATGAGTG CCGGGTAAGA GGTGCTCAGC GAATGGCGTT CAATCCTGTA
GTCGGTGGTG GTTCAAATGC CAGTGTTATT CACTATTCAC GAAATGATCA GCGTATTAAA
GATGGTGATC TTGTCTTGAT GGACATGGGT TGTGAGTTAC ATGGTTATGT TAGTGATCTT
ACTCGGACAT GGCCACCTTG CGGAAAATTC AGTTCTGTTC AGGAAGAGCT ATATGATCTT
ATACTTCAGA CAAACAAAGA ATGCATAAAA CAATGCAAGC CTGGTACAAC CATCCGCCAA
CTAAACACAT ATTCGACCGA GTTGTTGTGT GATGGACTGA TGAAGATGGG CATCCTGAAA
AGTCGT---- --------AG ACTGTATCAC CAGCTGAATC CGACCTCCAT AGGCCACTAC
CTTGGGATGG ATGTGCATGA TTCTTCTGCT GTGGGATATG ACCGTCCTTT GCAACCTGGT
TTTGTGATTA CGATTGAGCC AGGAGTCTAT ATTCCTGAAA GATTCCAAGG GATTGGGATA
AGGATCGAGG ATGACGTACT GATCACTGAG ACGGGCTACG AAGTGCTCAC AGGGTCAATG
CCTAAGGAGA TCAAACACAT AGAGACATTG TTGAATAATC ACTGCCAT
>Utgb_Scf00029.g3689
ATGCAACACA CAAAAACAGT C---CACGGG CTCCCCGCAG CAGACCCTGT GTTGCTGAAA
GAAGGGGAGG TTACTCCTGG TTTAAGCAGT GATGAGTACA TATGGAGGAG GAAAAAGTTG
TTGGAACTTC TTCCTGAGAA CGCTTTGGCA ATAGTTGCAT CAGCACCGGT TAAAATGATG
ACAGATGTTG TCCCATATAA TTATCGTCAA GATGCCGACT ACCTCTACAT CACTGGTTGC
CAACAGCCTG GTGGTATTGC AGTTTTAGGT CACCACTGTG GGTTATGTAT GTTCATGCCT
GAGGCGAGCC CCGATGTTAT ATGGCAAGGT GTGGTTGCTG GTGTTGATGT TGCTCTAAAT
ACATTCATGG CTGACGAAGC ATATCCAAGA AATAAGATAC TATCAAGGAT GATAGAAAGC
TCCTCTCAAA TATTCCATAA TTTGAATTCA TCATGTGATA GCTATATGAA CTTGGAGGCA
TTTCAGAAAG CAGCCAGTGC TGGAAATGTT AAGGATTTTT CAGTGTATAG TCACGAAGCA
AGATGGATAA AGTCAGAAGC CGAGCTTAAT TTGATAAGGA GTTCTGCATC TATAGCCTGT
CAGGCTCTTC TGCAAACAAT GTTGCTTTCA AAATCATTTC CTAATGAAGG TATCCTGGCA
GCTAAGTTCG AATATGAATG CAAAATGAGG GGTGTGCAGA GAATGGCCTT CAATCCTGTA
GTTGGTGGGG GACCTAATAG CAGCGTCATA CATTATTCAA GGAATGATCA GAGGATACAG
GATGGCGACC TTGTTCTAAT GGATGTTGGC TGTGAGCTTC ATGGTTATGT TAGCGATCTC
ACTCGTACTT GGCCACCATG TGGTAGATTT TCATCACTTC AGGAAGAACT CTATTGTCTC
GTGTTGGAAA CCAACGAAGA ATGCTTGAAG CTTTGCAGAC CCGGCACAAG TATCCGAGAA
ATACACAACT ACTCGGTTGG GAAGCTACAG AAGGGATTCA AAGAACTTGG ATTGTTAAGA
AGCGAT---- -----CCCCA CAGTTACAAT TTGCTTAATC CTACCAATAT AGGTCACTTT
CTTGGAATGG ATGTTCATGA CTGTTCAAAG ATTGGCTATG ATCGCCCTCT CAGGCCCGGT
GTGGTATTAA CCATCGAACC AGGCGTCTAC ATCCCAGAAA GGTATCGAGG CCTAGGAATA
AGGATAGAAG ATGAAGTTCT GATCACTGAA TCCGGATACG AGGTGCTCAC TGCTTCAGTT
CCAAAGTCAC CAAAGCACCT CGAGTCACTG CTCACCAATC TGAGCACC
>Caca_C.cajan_06755
ATGTATTGCA CTGATAGGGT TCTTGTTGGA CAACCAGCTT CTCATCCGCA GTTACTAAAA
GATGGGGAGC TCACACCGGG CATATCTACA GAGGAATACA TCCTACGAAG AAAAAAGTTG
TTGGAACTTC TTCCAGAGAA GAGTTTGGCA ATCATTGCTT CTGCCCCAGT AAAGATGATG
ACAGATGTTG TGCCTTATAC ATTTCGACAA GATGCTGATT ACTTGTATAT CACAGGCTGC
CAACAACCTG GTGGTGTGGC CGTTTTAGGA CATGACTGTG GTTTATGCAT GTTCATGCCA
GAAGCTAAGC CAGATGTGAT TTGGCAAGGG CAGATAGCAG GGGTTGATGC AGCATTAGAT
ACATTCAAGG CTGACAAGGC ATATCCAATG CATGAGATCC TTCCAGATAT GATAAGGGGA
TCATCAAAAT TGTTCCACAA TGTTCAGACA GCAACTGCGG CATATATGGA ACTGGAATCT
TTCAAAAAGC TAGCTTACTG TAACAATGTT AGGGATCTAG CTGTTTATAC CCATCAATTG
CGATGGATAA AGTCACCAGC AGAGCTCAAG CTGATGAAGG AATCTGCATC AATTGCTTGT
CAGGCTCTTT TGTTGACAAT GCTGCACTCA AAGACATACC CTTTTGAAGG TATGCTAGCG
GCAAAGGTTG AATATGAATG CAAAATTAGA GGTGCCCAGC GGATGGGATT CAATCCTGTG
GTTGGTGGTG GGCCTAATGG AAGTGTTATA CATTATTCTA GGAATGATCA GAGAATTAAA
CAAGGAGATC TTGTTTTGAT GGATGTTGGA TGTGAGTTAC ATGGTTATGC CAGTGATCTT
ACTCGTACCT GGCCACCTTG TGGTAGCTTT TCTTCTGCCC AGGAGGAGCT TTATGATCTT
ATACTGGAAA CGAATAAGCA TTGTGTGGAA CTTTGTAAGC CTGGTGCCAG TATTAGGCAA
ATACACAACC ATTCGGTTGA AATGCTGCAG AAAGGACTCA AGGATCTTGG GATTTTGAGA
GATGTT---- --AGAAGCAG TTCGTACCAT AAGCTGAACC CGACTTCTAT AGGTCACTAT
CTAGGGATGG ACATTCATGA TTGTTCAATG GTCAGCTTTG ACTGTCCTCT GCAGCCAGGT
GTTGTGATAA CTATTGAACC AGGGGTGTAC ATTTCAGAGA GGTATCAAGG CATTGGGATA
CGGATTGAGG ATGGGGTTCT TATCACAGAA ACTGGTTACG AGGTCCTAAC AGCATCAATC
CCAAAAGAAA TGAAGCATAT TGAGTCCTTG CTAAACAATT TCTGCCAT
>Soly_Solyc01g100740
ATGTATTCTA CCAAGAAAGT T---TATGGG CAGCCAGCCA CTCACCCTCA GTTAATGAAG
GAAGGGGAGA TTACTCCTGG CATTACCAGT GAAGAATATA TGCAGAGAAG GAAGAAACTA
TTGGACTTCC TTCCGGAGAA TAGTTTAGCT ATTGTTGCAG CTGCTCCTAC AAAAATGATG
ACTGATGTTG TACCTTACAA TTTTAGGCAG GATGCTGACT ATTTATACAT CACCGGATGC
CAACAACCTG GTGGTGTTGC AGTTCTAGGG CATGACTGTG GTTTATGCAT GTTCATGCCA
GAACCAAGCC TAGACGTTCT TTGGCAAGGA GAAGTGGCTG GAGTTGATGC AGCTCTAGAT
ATATTCAAGG CTGACCTTGC TTACCCCATT CCTGAGATGC TTTCCAGGAT GATAGAAAGT
TCTTCTATTG TGTTCCATAA TGTGAAGACA ACGACTTCAT CTTACATGGA ACTAGAGGCC
TATAGAAAAG CAGTAAACAA TTGCAAAGTA AAAGATTTCT CAGTTTACAC TCATGAAGCC
CGGCTGGTGA AGTCTCCAGC AGAGCTTAAA TTGATGAGAG ATTCTGCATC AATAGCTTGT
CAGGCGCTTA TCCATACCAT GCTGTACTCG AAGTTGTTTC CTGATGAAGG AATGCTGTCA
GCCAAATTCG AATATGAATG CAGAGTTAGA GGTGCCCAAA GAATGGCGTT TAACCCTGTT
GTTGGTGGCG GACCTAATGG AAGTGTCATT CATTATTCTC GTAATGACCA GAAAATTAAA
GATGGTAACC TTGTCTTGAT GGATGTCGGA TGCGAGCTCC ATGGTTATGT CAGTGATCTT
ACTCGTACTT GGCCACCCTT TGGCAATTTT TCTCCTGTTC ATGAAGAACT TTATGATCTT
ATTTTGGAGA CAAACAAGAA ATGCGTGGAG ATGTGCAGAC CTGGCACAAG CATCCGAGAA
ATACACCGCT ACTCGGAAGA AAAGCTGCGA AGAGGATTCA AGGAGATTGG GATACTAAAA
AATGAT---- --------AG GAGATATGCA TTGTTAAATC CTACAAATAT AGGTCATTAT
CTAGGAATGG ACGTTCATGA TTCTTCTTCA ATTGGATATG ATCGACCTCT GAAACCTGGT
GTAGTCATCA CAATTGAACC AGGAGTATAC ATCCCAGAAA GGTTCCATGG CATTGGCATA
AGAATTGAAG ATGAAGTCCT TATTACAGAG TCGGGGTATG AGGTCCTAAC TGCTTCCATA
CCAAAGGAAA TTGAACACCT CGAGTCCTTG TTGAACAACT TTGCCAGT
>Muac_GSMUA_Achr3G24410_001
ATGTATACA- --------TA T---ATA--- ---------- ---------- -TATATG---
---------- ---------- ---------- ------TATA TA-------- ----------
---------- ---------- ---------- ---------- ---------- ----------
---------- -----TATAC A--------- ---------T ATATATATAT G---------
---------- ---------- ---------- ---------- ---------- ----------
---------- --ATATATAT ATAT------ ---------- ---------- ----------
---------G CAAAGAAAAC ATTT------ ATATATATCC TTCCTCAAAT GATGAGACAA
GCATCGAGAT TGTTTCACAA TGTAAAGACA GCATCACCAT CTTATACAGA GATGGAGCCC
TTTATTAAGG CATCTTTCAA CAACAAAGTC AAAGATCTTT CAGCCTATAC TCATGAATTA
CAGTGGATAA AGTCTGCGTC TGAACTCAAG TTGATGAGGA CTTCTGCATC AATTGCATGT
CAGTCTTTGT TGCAAACCAT GTTGCTTTCA AGAATATTTC CAGAAGAGAG CAAGTTGTCA
GCTAAGGTTG AATATGAGTG CAAGATGAGA GGTGCTCAAA GAATGGCGTT CAATCCTGTA
GTTGGTGGGG GTGTCAATGG TAGCGTTATA CACTACTCAC GAAATGATCA GAAAATTAGA
GCTGGAGATC TTGTATTAAT GGATGTTGGT TGTGAGTTTC ATGGTTACTT AAGTGACTTA
ACCCGCACAT GGCCTCCTTG TGGTAGCTTT AGCCCTGCTC AGGAAATATT GTATAGTCTG
ATTCTGGAGA CAAATAAGGA ATGCTTGAAG CTATGCAGAC CAGGCATCAG CCTTCAGCAA
ATTCATAATT ATTCGGTTAA AATGCTTAGG AGAGGACTCA AGGAGATTGG TGTTCTGAAT
GATGAA---- --GTCAGTCA CTTGTACCAT CAGCTAAATC CAACATCAAT AGGTCATTAT
TTAGGAATGG ATATTCACGA CTGTGCCATG ATTAATAATG ACCGTCCTCT GGAGCCTGGT
GTTGTGATCA CAATTGAGCC TGGAGTGTAT ATCCCAGAGA GGTACTGTGG CATCGGAATA
AGGATTGAAG ATGAAGTTCT CATTACTGAA ACTGGCCACG AGGTGCTTAC TGGATCAATG
CCCAAAGAGA TTCAACATAT TAAATCTTTG CTGAAC---T ACACACAT
>Sppo_Spipo3G0077400
GTTTGGAAT- --------CT G---ACTAAA CTGCCT---- -----CTGCA GTTACTGGAA
GAAGGGGAGA TTACGGCTGG TATCACTGAA AGTGAGTACG CCTCAAGAAG GAGCAGGCTA
CTGGATCTTC TTCCCAGGAA CAGCTTGGCC ATTGTTGCTG CTGCTCCAGT CAAGATGATG
ACTGATGTGG TGCCGTACTC GTTTAGACAA GATGCTGACT ACCTGTATCT CACAGGCTGC
CTGCAGCCTG GTGGAATAGC AGTCCTGAGC AAGGATTTTG GATTCTGCAT GTTTATGCCG
GATACAGATC CCGATGTGGT TTGGCAAGGA AAGACAGCTG GGATTGATGC TGCCTTGGAG
GTTTTTAAAG CTGATAGAGC ATTTCCAATG CATGAGATCC TCCCAGACAT GATGAGGAAA
TCATCAAGAT TGCTCCATAA TGAGAAGACA GCTGTACCAT CCTACACAAG ACTGGAGGCT
TTCTGCACAG CCACTTCCAA TGATGGCGTG AACGATATTT CTAGCTACAC TCATGAGTTG
CGGTGGAAAA AGTCTGCATC TGAAATTAAA CTGATGAGGC AATCTGCATC GATAGCATGC
CAGTCCCTGT TGCAGACCAT GATATTTTCA AAGACGCATC GAGAAGAGAG CAAGTTGTCG
GCCAAAGTTG AATATGAATG CAAAATGCGA GGTGCACAGA GAATGGCGTT CAATCCTGTG
GTTGGTGGTG GAGAAAATGC AAGTGTTATA CACTACTCTC GAAATGATCA AACTATTAGA
GATGAGGATC TTGTCTTGAT GGATGTTGGG TGTGAGCTTC ATGGCTATCT TAGTGATCTA
ACGCGCACAT GGCCGCCCTG TGGTGAATTT TCTTCAGACC AGGTGGCTTT GTATGAACTG
ATCTTGGAGA CTAACAAGGA GTGTGTGAAG CTCTGCAGAC CAGGCATTAG CATCCAGCAG
ATTCATAACT TCTCGGTCCA GATGCTTTCC AAAGGTCTCA AAGAGCTAGG AATCTTAAAG
GACGGCCGA- --ACTGCCCA CTCTTACAAC CAACTGAATC CAACCTCGAT AGGGCATTAC
TTGGGAATGG ACGTTCATGA TTGTTCTGCA GTCAGCAACA GCCGGCCCCT GGAGCCTGGA
GTTGTGATAA CAATCGAGCC TGGAATTTAT ATCCCGGAGA GGTATCGGGG GATTGGCATC
AGGATTGAGG ACGAGGTCCT CATCACAGAC ACTGGGTATG AG-------- ----------
CCG------- ---------- ---------- ---------- -----TGT
```
