## Supplementary data 1-3 for "The Avocado Genome Informs Deep Angiosperm Phylogeny, Highlights Introgressive Hybridization, and Reveals Pathogen-Influenced Gene Space Adaptation": OG0009489_seq.cds.mus.aln_vf.fasta-gb

```
>Sobi_Sobic.001G151600.1.v2.1
ATGCGCAACA TCATCACAGC TGGGATTCCA ACTAGGTTGA ATCAGTGGTG GAGCAGCATT
CCATTCGTTA CTTCTGGTGT TGTCTTGATA TGTGGAGTGA TTTATCTGCT GTGCTTGTTG
ATTGGCTATG ACTCCTATGC GGAGATATGC TTCTTGCCGT CTGCGGTAGC ATCACATTTT
CAAGTGTACA GGTTCTACAC ATCTGTTCTC TTTCATGGTT CTTTGCTTCA TGTGCTATTC
AACATGCTTG CCTTGGTACC CTTGGGCACT GAGTTGGAGA GGATTATGGG ATCAGTCCGC
CTCTTATTCT TGATGTTCCT TCTTGCAACA ACAAATGCAA TTCTCCATCT CACGATTGCT
TTCTTGGTGG CTTACAATCC TCTGTTTCCT GTTCCAAATC TTGTGAATGA ATGCTCCATT
GGCTTTTCTG GAGTTATATT CTCAATGATT GTTATTGAAA CAAGTCTGAG TGGTGTGCAA
TCGCGAAGTG TCTTCGGCCT CTTCAATGTT CCTGCAAAAT GGTACGCATG GATTTTGCTG
GTGCTATTTC AGTTTCTTGC AAGCAATGTT TCATTGCTGG GGCACCTGTG TGGCATCTTG
TCAGGATTTG CATACACTTA TGGGCTGTTC AACTACTTGC TTCCTGGGCC ATCATTTTAC
TCTAAAATCG AAGGCTTGTC AGCACTTTCT GTTTGTGTGA GGCGTCCTGG CTTTATTATG
TGCACTGGAG GCACTACT-- -TATGGTCAG CTTCCTACAT AC------TC TAACACGTCT
---GCTGCAC CGAGTGCTCT CATAAATGGA AATTTCTTGA GAAATATATC TTCATGGATG
CCTAGCAGAC ACACAGCA-- -GACCCAAGG ---TTTCCTG GGAGAGCGCG AACACTTGGT
TCTGCAGGAA CTGAACCC-- -ACTGCAAGG GAGGCAAGTG CACATTTGCA TGCTAGGTTG
TTGGAT---A ACACACAGCA TACTGCTGTG AACACAGTCA GAGCTCAG-- -GTTGATACA
TTTGATGAAG AACTTAAGAA GCTGGTTGGG ATGGGCTTTG AAAAGACTCA AGCTGAAGTC
GCTCTTGCTG CAGCTGATGG AGATCCAAAT GTTGCCATTG AGATTCTGAT GAGTCAGCAG

>Muac_GSMUA_Achr6G22340_001
ATGCGAAACG TCGTCACCGC AAGGCTGCCA ACAAGGCTGC ATCAGTGGTG GGCTACTGTT
CCATTTATTA CTTCTGGTGT CATTATCACT TGTGGTGTAA TTTATCTGGT GTGCTTGCTG
GTTGGGTATG ACTCCTTTTA TGAGATATGC TTCTTGCCTT CTGCAGTCGT TTCACAGTTT
CAAGTATATA GGATCTACAC GTCTGCTCTT TTTCATGGAT CTTTGCTGCA TGTTCTCTTC
AATATGTTAG CTTTAGTACC TTTGGGCATG GAATTGGAGC GAATAATGGG TTCTGTTCGG
CTTTTATATT TGATGCTCTT TCTTGCAACT ACCAATTCTA TATTTCATCT CATTATTGCT
GTAGTGGTGG CTGGAAATCC ATTACATCCT TTGCCATTTC TCATGAACCA ATGCTCCATT
GGCTTCTCTG GAATCATATT CTCAATGATC GTCATAGAAA CAAGCTTGAG CGGTGTTCAA
TCTAGAAGTG TTTTTGGACT CTTCAATGTT CCTGCTAAAT GGTATGCATG GATCTTATTG
GTACTTTTTC AACTTCTGGC ATCTAATGTA TCATTGTTGG GGCACTTGTG TGGCATCCTG
TCTGGGTTTG CATACACATA TGGATTCTTT AACTACTTAC TTCCTGGGCC ATCTGTCTAT
TCTGCCATTG AAAGCTTCTC TATCCTGTCA TTATGTGTAA GGCGTCCTGG ATTTATATTG
TGCACCGGAG GGACTACA-- -TATGGTCAG CTTCCCACAC AT------TC AAGTACAGCT
---ACAATGT CCAATGGTCT GAGTTCAGGA AATTTATGGA GGAACATCTC TTCATGGATG
CCACAAAGGG CGGCATCA-- -GATCCAAGA ---TTTCCTG GAAGGGGAAG GACTCTTGGT
TCTACTGGAA ATCAGTCGTT AACTCCAGCT GATTCTGACT TGAGCTTGCA TGCAAGGCTT
TTAGAT---A ACGCAAGGCA TTCTACTCTA GACACTGAAG CAGTTCAGGG TGTAGATATC
TTCGAAGAGG AACTCAAGAA ACTTGTAGCA ATGGGTTTTG AGAAGACTGA AGCTGAAGTT
GCCTTGGCTG CTGCCGATGG AGATCCTAGT GTTGCCATTG AAATTCTAAT GAGCCATCAG

>Brdi_Bradi1g13480.1.v2.1
ATGCGGAATA TCATCACCGC TGGGATTACA ACTAGGTTTA ACCAGTGGTG GAGCAGCACT
CCGTTCATTA CTTCAGGTGT TATCTTAATA TGCGGGGCGA TATATTTGGT GTGCTTGTTG
ATTGGATATG ACTCCTACCG TGAGATATGC TTCTTGCCTT CTGCAGTAGC TTCACATTTT
CAAGTGTACA GGTTCTACAC ATCTGTTCTG TTTCATGGAT CTTTGCTTCA TGTTCTATTC
AACATGCTAA CCTTAGCACC CTTGGGTACC GAGTTGGAGA GAATCATGGG ATCAGTCCGT
CTCTTATTCC TGATGTTCCT TCTCGCAACG ACTAATGCAG TTCTTCATCT CATTGTTGCC
TTCTTGGTGG CTTATAATCC TCTATACCCT GTCCCATCTC TTGTGGATGA ATGTTCTATT
GGCTTTTCTG GAGTTCTATT CTCAATGATT GTCATCGAGA CAAGTCTGAG TGGAGTACAA
TCTCGAAGTG TCTTCGGTCT CTTCAACATC CCTGCAAAAT GGTATGCATG GATTTTGCTG
ATACTGTTTC AGTTTCTCGC GAGTAATGTT TCATTGCTGG GGCACCTATC TGGCATCTTG
TCTGGGTTTG CATATACTTA TGGACTGTTC AACTACTTGC TGCCGGGACC ATCATTTTAT
TCTTCTATAG AAGGCTTGTC ACTGCTATCT ATTTGTGTTA GGCGTCCTGG CTTTATTCTC
TGTACTGGAG GGACTACA-- -TATGGCCAG CTTCCTACAC ATTATAACAT GTCCACCAGC
---ACTGCAC CAAGCTCTCT GATAAATGGA AATTTGTTGA GAAATATTTC ATCATGGATA
CCAAGTAGAC AAACATCA-- -GATCCCAGA ---TTTCCAG GGAGAGGACG TACACTTGCT
TCTACAGGAA CCGAACCA-- -ACTGCAAGG GAGGCAAGTG CAAATTTGCA TGCTAGGTTG
TTGGAT---A ACTCACAGCT TACAGCAGCA AACACAGTCA GGGCTCAG-- -CCTGATACA
TTTGATGAAG AGCTCAAGAA GCTGGTCGGA ATGGGATTTG AGAAGACTCA GGCTGAAGTT
GCTCTTGCTG CAGCTGATGG AGATACAAAT GTTGCTATTG AGATTCTCAT GAGTCAGCAG

>PeaH_augustus_masked-Ctg3534-processed-gene-0.2-mRNA-1
ATGAGAAACA TCGTTTCTGC TGGGTTGCCC ACTAGAGTGA GCCAGTGGTG GGGAGGTGTA
CCATTCATCA CTTCTGGAGT GGTTATTGTA TGTGGGGTTA TTTACTTGGT GTGTCTATTG
GTTGGATATG ACTCATTTTT TGAGATCTGC TTCTTGCCT- CTGCAGTGAT TTCACGGTTT
CAAGTTTACA GGATATACAC ATCAATTCTT TTTCATGGGT CACTGCTACA TGTTCTGTTT
AATATGTTGG CTTTGGTTCC TCTGGGTTCT GAGTTGGAGA GAATCATGGG ATCTCTTCGC
TTGTTGCATG TGATATTTCT ATTGGCTACA AGTAATGCTA TTCTTCATCT TCTTATTGCG
CTAGTGGTGG CACATAATCC TATACATTCT CATCCATTTC TCATGAATGA ATGCGCCATT
GGTTTCTCTG GAATCATATT TTCTATGATC GTCATGGAGA CAAGTCTAAG TGGAGTCCAG
TCT------- ---------- ---------- ---------- ---------- ----------
---------- ---------- ---------- ---------- ---------- ----------
---------- ---------- ---------- ---------- ---------- ----------
---------- ---------- ---------- ---------A GAAGGCCTAA TTTGGTG---
---------- ---------- -------TTC CTTCCTCAAT TT-------- ----------
---------- --AGTGGCTT GGTTTCTGGA AATCTCTGGA GAAATCTCTC TTCTTGGATT
CCACAGAGGG AAGTAGCA-- -GATAGCAGA ---TTTCCTG GAAGGGGAAG GACACTTGGT
TCCACCCAAA ATCAAGCAGC TTATGCTGTT AATTCTGATA CAACCCTACA GGCCAGACTC
TTGGAT---A ACGGAAGGCA TTCAACTGTA ACTAGTGCAG CTGAACAGGG TTCAGATACT
TTCGATGAGG TGATGCAGAA GCTGGTAATG ATGGGTTTTG AAAAGACCCA GGCAGAAGTT
GCTCTTGCTG CTGCTGATGG AGATCCAAAT GTTGCTGTGG AAATCCTCAT GAGCCAGCAG

>Caca_C.cajan_10129
ATGAGAAACA TCGTTTCCGC AGGGTTGCCT ACTAGGATGA ATCAATGGTG GGAAAGCATT
CCATTTCTCA CTTCTGCAGT GGTGGTTGTC TGTGGAATCA TTTACTTGGT TTGTCTTTTG
GTTGGATACG ATTCCTTCGC CGAGGTTTGC TTCTTGCCGT CCGCAGTTGT ATCGCGGTTT
CAAGTTTACA GGATTTATAC CTCCATTATT TTCCATGGTT CACTGCTTCA TGTTCTCTTC
AACATGATGG CTTTAGTTCC CTTGGGCTCT GAGCTGGAGA GGATCATGGG CTCAGTTCGC
TTGCTTTATG TCACTATTTT GTTGGCTACA AGCAATGCCA TATTCCATCT TCTCATAGCA
CTGCTGGTGG CACACAATCC TTTTGTTACA TATGATGATC TCATGAATCA GTGTGCAATA
GGCTTCTCAG GGGTTCTATT TTCAATGATT GTTATAGAAA CAAGCTTGAG TGGAGTTCAA
TCCAGGAGTG TGTTTGGATT GTTTAATGTG CCTGCCAAGT GGTATGCATT CTTTTTATTG
GTAGTGTTCC AGCTTCTCAT GCAAAATGTC TCACTACTTG GACACCTTTG TGGCATTTTA
TCGGGGTTTG CTTATACATA TGGCTTGTTT AATTTCCTCA TACCTGGGAC ATCTTTTTAT
TCTTCCATTG AAGCCTCCTC ATGGCTATCA TCATGTGTGA GGCGTCCAAA ATTTATTGTT
TGCACCGGTG GAAATCCT-- -TCAGGTTAT ATTCCTACAC AT------AC AAGCCAAAAT
---TCAACAA CCAGTGGATT ACTTTCTGGA AATATTTGGA GGAACCTATC ATCATTGATG
CCTCAAAGGG AAGTGTCT-- -GGCAGTAGG ---TTCCCTG GGACGGGAAG GACCCTTGGC
TCTGGTCAAG GTCAAATGGG ATCTCATCGG CATTCAGATT CAAACCTTCA AGCTAGACTT
TTGGAG---G ATGCAAGGCA TTCA---GTT GAGAATGTTG CCACACAGGG GGCAGTTGCT
TCGGAAGAGG GGATTAGAAA ACTTGTATCG ATGGGCTTTG ATAGGACGCA GGTGGAAGTG
GCGTTGGCAG CTGCTGATGG CAATCTCAAT GTGGCAGTGG AAATACTCAT GAGCCAGCAG

>Seit_Millet_GLEAN_10038213
ATGTCGGCAG TAGCAACGGC TGGGATTCCA ACTAGGTTGA ATCAGTGGTG GAGCAGCATT
CCGTTCGTTA CTTCTGGTGT TGTCTTGATA TGTGGAGCAA TTTATCTGCT GTGCTTGTTG
ATCGGCTATG ACTCCTATGC CGAGATATGC TTCTTGCCTT CTGCAGTAGC ATCACATTTT
CAAGTGTACA GGTTCTACAC ATCTGTTCTC TTTCATGGTT CCGTGCTTCA TGTGCTATTC
AACATGCTTG CATTGGTACC CTTGGGCACC GAGTTGGAGA GAATTATGGG ATCAGTCCGT
CTCTTATTCT TGATGTTCCT TCTTGCAACA ACAAATGCAA TTCTCCATCT GACAATTGCT
TTCTTGGTGG CTTACAATCC TCTGTCCCCT GTTCCAAATC TTGCGGATGA ATGCTCCATT
GGCTTTTCTG GAGTTATATT CTCAATGATA GTCATCGAAA CAAGTCTGAG TGGTGTTCAA
TCGCGAAGTG TCTTCGGCCT CTTCAATGTT CCTGCAAAAT GGTATGCATG GATTTTGCTG
GTACTGTTTC AGTTTCTTGC AAGCAATGTT TCACTGCTGG GCCACCTGTG CGGCATCTTA
TCGGGATTTG CATACACTTA TGGGCTGTTC AACTACTTGC TTCCTGGACC ATCATTTTAT
TCTAAAATCG AGGGCTTGTC A---GCATCT ATTTGTGTGA GGCGTCCTGG CTTTATTCTA
TGTACTGGAG GGACTACA-- -TATGGCCAG CTTCCTACAT AC------TC TAACACATCT
---GCCGCAC CAAGTGCTCT CATAAATGGA AATTTCTTGA GAAATATATC TTCATGGATG
CCAAACAGGC AGACATCC-- -GACCCCAGG ---TTTCCAG GGAGAGCACA GACGCTTGGT
TCTGCAGGAG CTGAACCC-- -ACTGCAAGA GAGGCAAATG CAAATTTGCA TGCGAGG---
---------- --------CA TACAGTTGCA AACACTGTCA GAGCTCAG-- -GTTGATACA
TTTGATGAAG AACTAAAGAA GCTGGTTGGT ATGGGCTTTG AAAAGACTCA GGCTGAGGTT
GCTCTTGCTG CGGCTGATGG AGATCCAAAT GTTGCCATTG AGATTCTGAT GAGTCAGCAG

>Potr_POPTR_0006s21220
ATGAGAAACA TTGTCACTGC GGGACTGCAA ACGAGAGTGG GACAATGGTG GGAAAGCATT
CCATTCCTTA CTTCTGCGGT TGTGGTTGTT TGTGGCGTTA TATACTTGGT CTGCCTCCTG
ATTGGATACG ACTCGTTTTA CGAAATATGT TTCTTGCCAA CTGCTGTTGT ATCCCATTTT
CAGGTTTACA GGATTTATAC CTCAATATTT TTTCATGGTT CGCTCCTTCA TGTTCTGTTC
AACATGCTGG CTCTTGTACC TCTGGGTTCT GAACTGGAGA GAATCATGGG ATCTATCCGC
TTGGCGTACC TGATAATTTT GTTGGCCACT ACCAATGCAA TATTTCATCT TTTTATTGCA
TTGTTGGTGG CCCACAATCC GTTTCACCCA TACCAGTATC TTTTGGATGA GTGTGCAATA
GGCTTCTCTG GAATTTTATT TTCTATGATC GTTATAGAGA CGAGCTTGAG TGGAGTGCAG
TCTAGGAGTG TGTTTGGTCT CTTCAACGTT CCCGCTAAGT GGTATGCATT TATCTTACTG
GTAGCATTCC AGCTTCTTAT GACGAATGTG TCTTTACTCG GACACCTATG CGGCATTTTG
TCCGGATTTG CATATACCTA TGGGTTATTC AACTTTCTTA TGCCAGGAGC GTCCTCCTTT
TCTGCTATTG AGGCCTCCTC TTGGCTTTCC TCCTGCGTGA GGAGACCTAA ATTTATTTTG
TGCACTGGCG GTAGTCCC-- -ACAAGCTAC ATCCCGACAC AT------TC AGGCCAAAAC
---ACTACCT CCAGTGGACT ATTATCTGGA AATATTTGGA GAAATTTATC TTCATGGATG
CCACAGAGGG AAACATCT-- -GACTATAGG ---TTCCCTG GAAGTGGAAG GGCTCTTGGT
TCTGGCCAAA GTGAAACAGT GCCTGCTGTG AATTCAGATT CAAACCTGCA GGCTAGACTC
TTGGAT---A ACGGAAGGAG GTCAGTGGTA GATAATGCTG TTGGTCAGGA TTCAGCTCCT
TCCGAGGAGC AAATCCAAAA ATTAGTATCT ATGGGTTTTG ACAAGACACA GGTAGAAGTT
GCAATTTCAG CTGCTGATGG AGATCTTAAC GTAGCAGTTG AAATTCTTAT GAGCCAGCAG

>Zema_GRMZM2G093855_T01
ATGCGCAACA TTATCACAGC TGGGATTCCA ACTAGGTTGA ATCAGTGGTG GAGCAGCATT
CCGTTTGTTA CTTCTGGTGT TATCTTGATA TGTGGAGTAA TTTATCTGCT CTGCTTGTTG
ATTGGCTATG ATTCCTATGT GGAGATATGC TTCTTGCCTT CTGCTGTAGC ATCACATTTT
CAAGTATACA GGTTCTACAC ATCTGTTCTC TTTCATGGTT CTTTGCTTCA TGTGCTATTC
AACATGCTTG CCTTGGTACC CTTGGGCACT GAGTTGGAGA GAATCATGGG ATCAGTCCGT
CTCTTATTCT TGATGCTCCT TCTTGCAACA ACAAATGCAA TTCTCCATCT CACAATTGCT
TTCTTGGTGG CTTACAATCC TCTGTATCAC GTTCCAAATC TTGTGAATGA ATGCTCCATT
GGCTTTTCTG GAGTTATATT CTCAATGATT GTCATTGAGA CAAGTCTGAG TGGTGTGCAA
TCACGAAGTG TCTTCGGCCT CTTCAATGTT CCTGCAAAAT GGTACGCATG GATTTTGCTA
GTGCTATTTC AGTTTCTCGC AAGCAATGTT TCATTGCTGG GACACCTTTG TGGCATCTTG
TCAGGATTTG CATACACTTA TGGGCTGTTC AACTACTTGC TTCCTGGGCC ATCATTTTAT
TCTAAAATCG AAGGCTTGTC AGCACTATCT GTTTGTGTGA GGCGTCCTGG CTTTATTATG
TGTACTGGAG GCACTACT-- -TATGGTCAG CTTCCTACAT AC------TC TAACACGTCT
---GCTGCAC CAAGTGCTCT CATAAATGGA AATTTCTTGA GAAATATATC TTCATGGATG
CCTAGCAGAC ACACATCA-- -GACCCAAGG ---TTTCCTG GGAGAGCACG AACACTTGGT
TCTGTAGGAA CTGAACCC-- -ACTGCAAGG GAGGCAAGTG CGCATTTGCA TGCTAGGTTG
TTGGAT---A ACACACAGCA TACAGCTGTG AACACAGTCA GAGCTCAG-- -GTTGATACA
TTTGATGAAG AACTTAAGAA GCTGGTTGGA ATGGGCTTTG AAAAGCGTCG TTGGAGA---
---------- --GGACGTCG TCCACCAGAG AAGAGACGGC AGCTGTTGCT CGTTCACGAG

>Orsa_13103.m04831
ATGCGGAACG TCATCACGGC TGGGATTTCA ACTAGGTTGA ATCAGTGGTG GGGCAGCATA
CCATTCATTA CATCCGGTGT TATCTTGATA TGTGGAGCGA TTTATCTGGT GTGCTTGTTG
ACTGGCTATG ACTCCTTTGC CGAGATATGC TTCTTGCCTT CTGTAGTAGC ATCACGCTTT
CAAGTGTACA GGTTCTATAC ATCTGTTGTA TTTCATGGTT CTTTGCTTCA TGTGCTATTC
AACATGCTGG CCTTGGTACC CTTGGGCACT GAGTTGGAAA GAATTATGGG ATCAGTCCGT
CTCTTGTTCT TGATGTTTCT TCTTGCTACG ACTAATGCGA TTTTTCATCT CATCATTGCT
TTCTTGGCGG CTTACAATCC GCTCTATCCT CTCCACTTTC TTGTGGATGA ATGCTCCATT
GGCTTTTCTG GAGTTATATT CTCAATGATT GTCATTGAGA CAAGCCTGAG TGGGGTGCAA
ACTCGAAGTG TCTTTGGCCT CTTCAATGTT CCTGCAAATT GGTATGCGTG GATTTTGCTG
GTTCTCTTTC AGTTTCTGGC AAGCAATGTT TCGTTGCTGG GCCACCTGTG TGGCATCTTG
TCAGGGTTTG CATATACTTA TGGGCTGTTC AACTACTTGC TTCCTGGACC ATCATTTTAT
TCTTCTATTG AGGGCTTGTC AGTGCTATCT GTTTGTGTAA GGCGTCCTGG CTTCATTCTG
TGTACTGGAG GGACTACA-- -TATGGCCAG CTTCCTACAT TT------TC TAACACATCT
---ACTGCAC CAAGCGCTCT GATTAATGCA AATTTCTTAA GAAATATTTC TTCATGGATA
CCAAGCAGGC AGACAACC-- -GATCCCAGG ---TTTCCAG GGAGAGCACG GACACTTAGT
TCTGCTGGAA CTGAACCA-- -ACTGCAAGG GAGGCAAGTG CAAATTTGCA TGCTAGCTTG
TTGGAT---A GCTCACAGCA TCCAGCAGCA AACACAGTCA GAGCTCAG-- -GTTGATACA
TTTGATGAAG AACTTAAGAA GCTGGTTGGA ATGGGCTTTG AAAAGACTCA AGCTGAAGTT
GCTCTTGCTG CTGCCGATGG AGATCCAAAT GTTGCTATTG AGATTCTCAT GAGTCAGCAG

>Utgb_Scf00102.g8596
ATGAGAAACA TTGTCTCCGC CGGGGTGTCA ACTAGGTTGA ACCAATGGTG GGAAGGCATT
CCTTTCCTGA CCTCTGTCAT CTTAATTGTT TGTAGCATAA CATACTTGGT CTGCCTGTTG
GTTGGATATG ACTCTTTTGG TGAAATATGT TTCTGGCCGT CTGCTGTTGT TTCACGTTTT
CAAGTTTACA GGTTTTACAC TGCTGTTTTA TTTCATGGAT CTATACTTCA TCTGCTGTTT
AATATGTTGG CATTGGTTCC TATGGGATCT GCTCTAGAAA GAATTATGGG GTCTATCAGG
TTGCTCTATG TGATAATTCT TCTGGCAACA AGCAATGCCA TTCTCCACCT TCTACTTGCG
TTGGTGATAG CCCATAATCC TATATACCAT GATCAGTCTC TAATGGATCA GTGCTCAATA
GGTTTTTCTG GTATCCTATT TTCCATGATC ATCATAGAGA TAAGCATTAG AGGGATCCAG
CATCAGAGTG TTTTTGGACT CTTTAACGTG CCTGCAAACT TGTATGTGTG GATATTGCTT
GTGGTCTTTC AGCTTCTGAT GACAAACGTA TCTTTGCTTG GGCACCTATG TGGTATTTTA
TCAGGATATG CATATACATT TGGGCTGTTC AATATCTTGA TTCCAGGCTC TTCTTTCTAC
TCATCCATTG AGTCCAAAAA TTGGCTTTCT TGTTGTGTTA GGAGGCCAAA ATTTATAATG
TGCACTGGTA GCAATTTT-- -TCTGGCTAC ATTCCCACGC AC------AC AAGTCCGAGC
---GCCAGTG CAAGCAGGCT GTTTTCCGCG AATACATGGA GGAATCTCTC CTCTTGGATG
CCACAAAGAG AAAATGCA-- -GACACTAGG ---TTTCCTG GGAGGGGTAG AACTCTGGGA
TCAAGTACAA ACCAAGCTGC TTCTGCTGTC AGTCCTGATG CTGATTTACA AACTAGACTT
CTGGATGATA ACTGGAGAAT AAACCCTACT TCAACACCGA ACGGTAAC-- -AACCAGGTG
TCCGAGGAGG AAATCCAGAA GCTCGTGGCA ATGGGTTTTG ATCGGACACA AATAGAAGTA
GCAGTAGCAG CTTCAGATGG AGATCTCACT ACTGCTGTGG AAATACTTAT GAGCCAACAG

>Vivi_PAC_17831324
ATGAGAAACA TTGTTTCTGC AGGATTGCGT ACTAGGTTTG GGCAGTGGTG GGACAATATC
CCTTTTCTCA CTTCTGCAGT TGTGATTATC TGTTCTATTA TATACTTGGT CTGCCTTTTG
GTTGGGTATG ACTCCTTTGT CGAAATATGC TTCTCTCCAT CTGCAATTAT ATCCCAATTC
CAAGTATACA GGATTTATAC CGCCATTATC TTTCATGGTT CTCTGCTGCA TGTTCTTTTC
AATATGATGG CGTTGGTTCC TCTGGGTTCT GAGCTGGAGA GAATCATGGG ATCTGTTCGC
TTGTTTTACA TGATAGTTTT ATTGGCAACA AGCAATGCCA TTTTCCATGT TCTTATTGCA
TCACTGGTAG CCTATAATCC TTTTTATTCA TATCACTATC TCATGAACGA GTGTGCAATA
GGCTTCTCAG GAATTTTATT TTCTATGATT GTTATAGAGA CAAGTCTGAG TGGAGCTCAA
ACTAGAAGTG TGTTTGGACT CTTTAATGTT CCTGCTAAAT GGTATGCATG GATCCTATTG
GTAGTGTTCC AGCTTCTTAT GACGAATGTC TCATTGCTTG GACACCTATG TGGCATTTTG
TCCGGATTTG CATATACTTA TGGGTTATTC AACTTTCTAA TACCTGGAAC CTCATTCTAT
TCTGCCATTG AGTCATCCTC ATTACTTTCA AGTTGTGTGA GGCGACCAAA ATTTATTTTG
TGCACTGGTG GCAACCCT-- -CAAGCTTAC ATTCCTACAC AT------TC AAGCTCAAAT
---ACTTCAC CCAGTGGCTT AATATCTGGA AATATATGGA GAAACCTTTC TTCCTGGATG
CCACAAAGGG GAATGTCT-- -AGTTCCAGG ---TTTCCTG GGAGGGGAAG GACTCTAAGT
TCAAGCCGAA GTCAAACT-- -------ACT CCTTCTGATT CTACTCTAGA GGCTAGACTA
TTGGAT---A ATGAAAGGCG GTCATCTGTA GATAGTGCTG CTGCACAGGA TTCATTGGTG
TCCGAAGAAG ACATCCAAAA ACTTGTATCA ATGGGTTTTG AAAGGACACA GGTAGAAGTT
GCCCTTGCAG CCGCTGATGG AGATCTAAAT ATAGCGGTTG AAATTCTG-- -AGCCAACAG

>Thca_Tc05_g020180
ATGAGAAACA TTGTTTCAGC AGGACTGCAA ACTAGAGTAG GGCAATGGTG GGATAATATT
CCATTCCTTA CTTCAGCCGT GGTGATTGTT TGTGGGGTTA TTTACTTGGT TTGTCTTTTG
GTTGGATATG ACTCTTTTTA TGAGATATGC TTCTTGCCAG AGGCTCTTGT ATCACATTTT
CAAGTTTACA GGATTTACAC TTCCATTATT TTCCATGGTT CGCTGTTACA TGTTTTGTTC
AACATGTTGG CTTTGGTTCC TTTGGGCTCT GAACTGGAGA GAATCATGGG ATCTATTCGA
TTGTTATACA TGATAATTTT GTTAGCAACA AGCAATGCTA TATTTCATCT CATTATTGCA
TTGGTGGTAG CCCATAATCC TTTCCTCACA GATAAGTATC TCATGAACGA GTGTGCCATA
GGCTTCTCTG GAATCTTATT TTCTATGATT GTCATAGAGA CAAGTCTGAG TGGAGTTCAA
TCTAGGAGTG TGTTTGGCCT TTTTAATGTA CCCGCAAAAT GGTATGCCTT TATCTTATTG
GTAGTATTCC AGCTGCTCAT GTCAAATGTC TCGTTACTTG GACACCTCTG TGGTATTTTG
TCCGGCTTTG CATATACCTA TGGCTTATTC AACTTCCTTA TACCTGGACC ATCCTTTTAT
TCTGCCATTG AGTCCTCATC TTGGCTTGCC AGCTGTGTGA GGCGACCTAA ATTTATTTTG
TGCAGTGGTG GCAATACT-- -TCAGCCTAC ATCCCCACTT TC------TC GGGTCAAACT
---TCACCCT TCAGGGGATT ATTTTCTGGA AACATTTGGA GAAACTTGTC TTCATGGATG
CCACAGAGAG AGACAGCT-- -GATGTCAGA ---TTTCCTG GGAGAGGGAG AACACTTGGT
TCTGGTCAAA AT-------- -ACTGCTGTA AATTCTGATT CAAACCTACA AGCTAGACTT
TTGGAT---A ATGAAAGGCG GTCACCGGTG AATAACGTAG TTGCACAGGG TTCAATTTCT
TATGAGGAAC AGATCCAGAA ACTTGTATCG ATGGGTTTTG AAAGGACACA AGTAGAAGTT
GCAATCGCAG CTGCTGATGG AGATCTTAAC GTGGCTGTGG AAATTCTTAT GAGCCAGCAG

>Sppo_Spipo9G0006800
TATGTGATCT CGTGCTCGGC GGGGCTGCAG ACAAGGCTTG GGCAGTGGTG GGGGGGGATC
ACGTTCGTTA GCTCTGGCGT GCTAGTGGTG TGCTCCGCGA TCTACTTGGT GTGCTTGCTT
GTGGGCTATG ATTCGTTCCA CGAAGTCTGC TTCTTGCCCT CCGAGGTGAT ATCGCATTTC
CAAGTGTACA GAATTTATAC AGCAGTTCTT TTTCATGGGT CACTACTCCA CGTTCTTTTC
AATATGTTGG CTCTGGTACC CTTGGGTACA GAACTAGAGA GAATTATGGG ATCTGTCCGA
CTGGTGTATC TGATGTTGTT GCTAGCAGCT AGCAATGGCC TACTGCATCT GATTATTGCT
TTAACAGTGG CTAATAACCC CTTTCACCCT TTTCCATCTC TCATGAATGA GTGTGCCATT
GGGTTTTCTG GTATTCTCTT CGCCATGATT GTCATTGAGG CAAGTTTAAG TGGAATTCAG
TCTCGAAGTG TCTTTGGGCT CTTCAACGTG CCTACAAAAT GGTATCCATG GATTTTGTTG
ATACTATTCC AGTTTCTAGC ATCAAATGTT TCTTTGTTGG GACATTTGTG TGGCATCTTG
TCTGGGTTTG CCTATACCTA TGGAATTTTT CAGTACGTAA CACCCGGACC ATCTTTCTAT
TCTGCTGTTG AGAGCTCTTC TATACTTTCA TCTTGTGTGA GGCGTCCAGG ATTTATATTA
TCAAGTGGAG GGGTTCCA-- -TATGGTTCA CTTCCTACAT AT------TC TAGCAATAAC
---ACCAGCT CTAGT---TT GCTTCAAGGA AACATGTGGA GAAATCTTTC TTCATGGGTG
CCTCAGAGGC AAACTCCA-- -GACCCCAGA ---TTTCCTG GAAGGGGTAG GGCACTTGGT
TCTGTGAGAA GCTCGTCG-- -CCTGCTACC GATCCTGATT TAAGTCTACA GGCTAGGCTC
TTAGAT---G ACACAAGGCC TTTTACTGTG GACTCCCTGG GAGCGCAGGA TTCTGATGGA
TTTGAAGAGG ATGTGAAGAA ACTCGTATCA ATGGGCTTTG AAAAGACCCA GGTTGAGGTT
GCCCTTGCTG CTGCCGATGG AGATCCCATT ATTGCCGTGG AGATTCTAAT GAGCCAGCAG

>Aqco_AcoGoldSmith_v1.006114m
ATGAGAAACA TCGTCACCTC AGGGTTGCCT ACCAGGTTAG GCCAATGGTG GGAAAGCATT
CCATTTCTTA CTTCTGCCAT AGTGATTGTT TGCGGAAGTA TTTACTTGGC ATGTCTTTTT
GTTGGATATG ACTCATTCTC CGAGATTTGC TTTCTGCCCT CTGCCGTGAT ATCACATTTC
CAACTTTACA GGATATTCAC ATCAGTTGTA TTTCATGGAT CTCTGCTGCA TGTTTTCTTT
AATATGTTAG CTCTGGTACC TTTGGGATCT GAACTGGAGA GAATCATGGG ATCCGTCCGC
TTGATGCATG TGATAGTAAT TTTGGCTACA AGCAATGCGC TCTTTCATCT CTTTATCGCG
TTATTGATTG CGCATAATCC TTTTCGTCCT TATGAATATC TCATGAACGA GTGCGCAATA
GGATTTTCTG GGGTCCTGTT TTCTATGATC GTTATGGAAA CAAGTCTGAG TGGAGTCCAA
TCTAGAAGTG TTTTTGGACT TTTTAATGTG CCTGCTAAAT GGTATGCTTG GATTTTGTTG
GTTGTATTCC AGCTTCTGAT GAAGAATGTC TCGTTACTTG GACACTTGTG CGGCATTTTG
TCAGGATTTG CTTATACGTA TGGATTGTTC AACTATATAC TGCCTGGGTC GTCTTTCTAT
TCAACAATCG AGAGCTCGTC GTTATTGTCA ACATGCGTGA GGCGACCAAA ATTAATTTTA
TGCACTGGAG GGAACCTA-- -TCTGGTTAT ATACCAACAC AT------AC AAGTCCAAAT
---ACATCCC CCAGTAGTTT A---TCTGGG AATTTATGGA GAAACCTGTC ATCATGGATT
CCAGGACGAG AAACAACA-- -GATAGCAGG ---TTTCCTG GGAGAGGAAG GACACTTCTT
TCTAGCGACA ATCAAGCACC TTCTGCTTTA AGTTCTGACT CAAGCCTACA GGCTAGACTT
CTGGAC---- --GGAAGGCA GTCAAATGTG GATAGT---- --GCACAGGG TTCAGATTCC
TTTGATGAAG AGCTCAGGAA ACTCGTGGCA ATGGGTTTTG AAAAGACACA GGCAGAAGTT
GCTCTCACAG CTGCTGATGG AGACTCAAAC GTTGCAGTGG AGATCCTCAT GTCCCAGCAG

>Coca_GSCOCT00031303001
ATGAGAAACA TCGTTTCAGC CGGATTATCC ACGAGGGTAG GGCAATGGTG GGAAGGAATT
CCATTCGTCA CTTCTACAGT GGTGATTGTT TGTGGGGTCA TTTACTTGGT TTGTCTACTA
GTTGGATATG ACTCATTTGC TGAAGTATGC TTTTGGCCAT CTGCAGTTAT TTCACATTTT
CAAGTTTACA GGATCTATAC TTCAATTCTT TTCCATGGTT CTATGCTTCA TGTTCTGTTC
AATATGTTGG CTTTGGTTCC TCTGGGATCT GAACTAGAGA GGATCATGGG GTCGGTCCGC
TTGTTTTATA CGATCATTTT ATTGGCAACA AGCAATGCCA TATTCCACCT TGTCTTAGCC
TTGTTGATTT CTCATAATCC CTTCCATCCT TTTGACTATC TTATGAATGA GTGCGGCATA
GGCTTCTCAG GGATTCTCTT CTCTATGATT GTGATAGAGA CCAGTTTGAG CGGAGTCCAG
TCTAGAAGTG TGTTTGGGCT ATTTAATGTG CCTGCTAAAT GGTATGCCTG GATCTTATTG
GTGGTGTTTC AGCTTCTTAT GACAAATGTC TCTTTTCTTG GACATCTCTG TGGCATTTTG
TCTGGATTTG CATATACTTA TGGATTATTC AACATTTTAA TTCCTGGGAC GTCCATTTTT
TCAGCAATTG AATCATCCTC ATGGCTTTCA ACGTGCGTGA GAAGACCGAA GTTTATGTTG
TGCACTGGTG GGAATGCT-- -TCAGGCTAC ATTCCCACTC AC------AC AAGTCAAAAT
---CCAACAT CCAGTGGATT GCTTTCTGGA AATGTTTGGA GGAACTTTTC TTCATGGATG
CCACAAAGAG AGACCTCT-- -GATGGTAGA ---TTTCCAG GAAGGGGAAG AACGCTTGGC
TCACCA---- ---------- -TCTGAAAGC AATCCTAATT CAAGCTTACA GGCTAGACTT
CTGGAC---A ACGGAAGGCA GCTAACAGTT GATGGTGCAT CAGTACAGGG CCCTGTTGCA
TCTGATGAAA AGATACAGAA ACTTGTTGCC ATGGGTTTTG AAAGGACGCA GGTAGAAGTT
GCGTTGGCGG CTTCTGATGG GGATTTGGAT GTAGCTGTGG AAATTATTAT GAGTCAACAG

>Arth_AT3G58460.2
ATGACAGGAA TTAGCTCAGC TGGGGTTCAA ACTCGAGTTG GACAGTGGTG GAATGCCATA
CCTTTCCTCA CGTCATCGGT GGTGGTAGTT TGTGGGGTCA TTTACCTGAT ATGCCTCTTA
ACTGGATATG ACACTTTTTA TGAAGTATGC TTCTTACCCT CGGCAATCAT ATCGAGGTTC
CAAGTTTATA GGTTTTATAC AGCCATTATT TTCCATGGAT CACTGCTTCA TGTTCTGTTC
AACATGATGG CATTGGTTCC TATGGGCTCT GAGCTGGAGA GAATCATGGG ATCTGTCCGT
TTGCTTTACC TAACAGTTTT GCTGGCAACG ACCAATGCCG TATTGCATCT TCTTATAGCA
TCCTTGGCGG GATATAATCC CTTCTACCAA TATGATCATC TCATGAATGA ATGCGCCATT
GGATTTTCTG GAATCTTGTT TTCTATGATT GTCATAGAGA CAAGTCTCAG TGGAGTTACC
TCTAGAAGTG TGTTTGGTCT CTTCAACGTT CCCGCTAAAC TGTATCCGTG GATCTTACTA
ATAGTATTCC AGCTTCTCAT GACAAATGTT TCACTGCTTG GGCATCTATG CGGCATCCTG
TCTGGATTTT CATATTCTTA TGGCCTCTTC AATTTCTTGA TGCCTGGCTC TTCATTTTTT
ACCACCATTG AGTCAGCCTC CTGGATGTCT AGCTTCATTA GGCGACCCAA GTTCATTATG
TGTACTGGCG GGAATCCT-- -TCCAGCTAT ATTCCCACTT AT------TC TGCACAAAAC
---ACAACAT CCAGTGGTTT CTCTACAGGA AATGCTTGGA GATCCTTGTC TTCATGGTTG
CCACAGAGGG AAGCATCT-- -GACAGTAGA ---TTTCCGG GGAGAGGTAG AACTCTTAGC
ACTGCCCGAG ATCCTACTGC TCCAGCTGGA GAAACAGACC CAAACCTCCA TGCTAGACTG
CTGGAA---G ATTCAAGACA AGCGCCAATA GCTAAT---- --GCAGGTCG TGTTGCTGCT
TCCGAAGAAC AAATCCAGAA ACTCGTAGCC ATGGGCTTTG ACAGGACACA AGTGGAAGTG
GCGCTTGCTG CTGCCGACGA TGATCTCACC GTAGCAGTGG AGATCCTAAT GAGCCAACAG

>Soly_Solyc10g081600
ATGAGAAATA TTGTTTCTGC GGGACTACAG ACAAGGATGG GACAGTGGTG GGAAGGAATT
CCTATCCTTA CATCTGCAAT AGTGGTTGTT TGTGGGATAA TATACTTGGT TTGTCTTCTG
GTTGGGTATG ACTCATTTGC TGAAGTATGC TTCTGGCCAT CTGCTGTAAT TTCTCGATTT
CAAGTTTACA GGATTTTCAC CTCAATTCTG TTTCATGGTT CTCTACTGCA TGTTCTGTTT
AATATGTTAG CTTTGGTCCC TTTGGGTTCA GAGCTGGAGA GGATTATGGG ATCAGTGCGC
CTGTTATATA TAATTGTTCT GTTGGCCATT AGCAATGCCT TACTCCATCT TCTTATAGCA
TTGTTGGTTG CCCATAATCC CCTTCATCCT TATCCATACT TTATGGACGA GTGTGCTATA
GGTTTCTCAG GGATCTTATT TTCAATGATT GTGATGGAGA CAAGTCTCAG TGGGGCCCAA
ACTAGAAGTG TGTTTGGGCT TTTTAATGTG CCAGCTAAAT GGTATGCATT GATCTTACTG
GTGGTTTTTC AGCTTGTTAT GACTAATGTC TCTTTACTTG GACATCTTTG TGGTATTTTG
TCTGGATTTG CATATACATA TGGATTGTTC AATGTCTTAA TACCTGGGAC ATCTTTCTTC
TCGGCTATTG AATCTTCCAC TTGGCTATCA ACTTGTGTGA GGAGACCAAA GTTTATTATG
TGCACTGGTG GTAATGGT-- -GCAGGATAC CTACCGACAC AT------TC AAATCAAACA
GTGACCTCCA GAAGTGAAGT GCTTTCTGGA AATATTTGGG AGAACCTTTC TTCGTGGATG
CCACAGAGAG AGAGCTCTCT CGATAGCAGG ---TTTCCTG GGAGAGGAAG AACTCTGAGT
TCC------- --CAGACC-- -ACCACCACT AATCATGATT CAACGTTACA GGCTAGGCTC
CTGGAT---G GTGGAAGACT ATCAGCAGTT GATACTACCA CCACACAGGC TTCCATTCCC
TCAGATGAAG AAGTTCAGAA ACTTGTTGCA ATGGGTTTTG AGAAGACACA AGTAGAAGTT
GCACTGGCTG CAGCCGAAGG GGACTTGAAT GTTGCTGTGG AAATTTTAAT GAGCCAACAG

>Prpe_PAC_17666994
ATGCGGAATC TCGTTAAGGC AGGACTGCAA ACTAGGTTGG GGCAATGGTG GGAGAGCATT
CCTTTTCTTA CTTCTGCGGT GGTTGGCGTG TGTGGAACTG TTTACTTGAT CTGTCTCCTG
GTTGGATATG ACTCCTTTTA CGAAATATGC TTTTTGCCCT CTGCAGTTCT ATCAAGATTT
CAAGTCTACA GGATTTTCAC CTCCATTATC TTTCATGGTT CAGTGCTTCA TGTATTGTTC
AACATGATGG CATTGGTTCC TTTGGGTTCT GAGTTGGAGA GAATCATGGG ATCTGTCCGC
ATGTTGTACA TAATCTTTCT TTTGGCCATC AGCAATGCAC TGTTTCATCT TACGATTGCG
CTTTTGGTGG CCTATAATCC CATTCACTCT GATCCGTATC TCATGAATGA ATGTGCAATA
GGCTTCTCGG GAATCTTGTT TTCTATGATT GTGATAGAGA CAAGTCTGAG TGGACACCAG
TCTAGAAGTG TCTTTGGACT CTTTAACGTA CCTGCTAAAT GGTATGTATG GATCTTGCTG
GTAGTGTTCC AAGTTGTTAT GACAAATGTT TCTTTACTGG GGCACCTATG TGGCATTTTG
TCTGGCTTTG CATATACTTA CGGATTATTC AATTTCCTCA TTCCCGGACC ATCCTTCTAT
TCTACAATTG AGGCCACCTC GTTGCTTTCA ACTTGTGTGA GGCGGCCTAA ATTTATTTTG
TGCACTGGTG GGAATCCT-- -TCAGCCTTC ATCCCTACAT AT------TC AAGCCAAGGT
---ACAGCAT CTAGTGGATT CTCTGCCGGA AGTGTCTGGA GAAACTTGTC TTCATGGATT
CCACAGAGGG AAACATCT-- -GACGGTCAC ATGTTTCCTG GGAGGGGAAG AACACTTGGA
TCTGGTCGAA ATACTGCT-- -TCTGATGCT AATTCAGAAT CAAACTTACA GGTTAGACTT
TTGGAT---A ATGGAAGGCG GTCAACCCTA AATAATACAT CAGTCCAGGA TTATGTTATT
TCTGAAGAAG AAATCCAGAA GCTTGTATCA ATGGGCTTTG AAAGGACACA GGTAGAAGTT
GCTCTTGCAG CTGCAGATGG GGATCTTAAT GTGGCAGTGG AAATTCTG-- -AGCCAACAG

>Amtr_evm_27.model.AmTr_v1.0_scaffold00004.129
ATTCAAAATA TCAATGTGTT AGGACTGCCT ACTAGGTTAG GGCAATGGTG GGGAGCTGTG
CCATTTCTTA CTTCTTGTGT GGTTATTGTA TGTGGGTTCA TCTACTTGGT GTGTCTCTTG
TCTGGATATG ATACGTTCGA GGAGGTTTGC TTTTGGCCTT CTGCTGTGAT TTCACGGCTT
CAAGTTTATC GTATATATAC ATCGATTATT TTCCATGGCT CTCTTCTGCA TGTTATGTTC
AACATGTTGG CTCTGGTACC TTTGGGCTGT GAGCTGGAAC GTATCATGGG GTCAGTTCGC
TTATTTTATG TGACAATCTT ATTGGCTTCA AGCAATGCCA TTTTCCACCT TTTTATTGCA
TTAGTGGCAG CTCATAATCC TATCCACCTG TTTCCACATC TCATGGATGA GTGTGCTATT
GGATTCTCTG GTGTTATATT TTCTATGATT GTCATAGAGA CTTGCCTTAG TGGAATCCAG
TCCAGAAGTG TGTTTGGACT ATTCAATGTG CCCGCAAAAT GGTATGCATG GATATTACTG
ATCGTGTTTC AGCTTTTGAT GACCAATATT TCACTGCTTG GACACCTATG CGGGATTTTG
TCTGGGTTTG CATATACATA TGGAATGTTC AACTACTTAA TACCTGGATC ATCCTTCTTT
TCTGCTATCG AGAGCTCCCT AGTACTGTCA TCTTGTGTCA GGCGCCCTAG ATTCATTGTA
GGTGGCAGTG GGTCTCCAAA TGCTGGTCCA TTGCCTTCAT AC------TC AATTCCTGGT
---AATGCTG ATTCT----- -------GGA AGTGTATGGA CACGTCTATC ATCATGGGTG
CCACTGAGGG AAACAACA-- -GATAGCAGA ---TTTCCTG GTCGTGGAAG AACTCTTGGA
TCCACCCGTA ACCAGGCAGC CCACACAGCT GGTCCTGATC CAGAGTTACA TGCAAGACTT
TTGGAT---A GCGGAAGGCA GGCAGCTGTA GAAAATGTAG CTGGACAGGT TCAGTCTAAT
TACAATGAAG AAGTAAAAAG ACTTGTGGCT ATGGGCTTTG AAAAGAACAA AGTGGAAGTG
GCTCTTTCTA CTGCAGAGGG AGATCCAAGT CTTGCAGTAG AAATTCTAAC CAGCGAGGAA
```
