## Supplementary data 1-3 for "The Avocado Genome Informs Deep Angiosperm Phylogeny, Highlights Introgressive Hybridization, and Reveals Pathogen-Influenced Gene Space Adaptation": OG0009497_seq.cds.mus.aln_vf.fasta-gb

```
>Aqco_AcoGoldSmith_v1.002628m
ATGAATCTT- -----CTTCC TCTCGCTTCA ATCTCTCAAC AACCTTATGT TTCTGAACTT
CTTTCTTTTA CACTCGATCG TCTTCATAAG GAACCAGAGT TGCTTCGAGT TGATTCAGAG
AGAATTAGAA GACAAATGCA AGAAGTAGCA GTGGGTAATT ACCGTGCTTT CATTTCTGCT
TCTGATGCGT TGGTTTCAAT TCGTGAGGAA GTTTCTTTTG TCGATAAACA CCTTGAATCT
CTGATATCTG AGATACCAAA GCTCACATCT GGTTGTACCG AATTCATCGA TTCTGCACAA
CAAATTTTGG AGAAGAGGAA GTTGAATCAG ACATTGCTAG CCAATCATAG TACATTGCTT
GACTTACTAG AAATTCCTCA GCTTATTGAC ACATGCGTGA GGAATGGAAA CTATGACGAA
GCACTTGATT TAGAAGCCTT CGTAGGCAAA CTATCAACAT TGCATCCGAA ATTACCAGTC
ATTCAAGCGT TAGCAGCAGA GGTTAGGCAT ATGACCCAGG CTCTTCTTTC TCAGCTACTC
CAGAAGTTAC GATCAAATAT TCAGTTGCCA GAATGTCTAC GCATTATTGG ATATATACGT
CGTATTGGAG TATTTGGCGA GTCTGAAATG CGTTTACAGT TTTTAAGGTG CAGAGAAGCA
TGGCTTGTGA GCATTTTGGA TGATTTGGAC CAAAGAAATG TGTACGATTA CCTAAAAGGA
ATGGTTAATT GTTATAGGAT GCATCTATTT GATGTTGTAA GTCAGTACAG AGCCATATTT
GCTGATGATA CTTCTAGAAG TGAAGAAAAT TATGATGGTG GGCTGCTTTT TAGTTGGGCC
ATGCATCAAA TCACCTCTCA CCTTAATACT TTGAAAGTGA TGCTCCCCAA GATAACTGAA
GGCGTAACAT TGTCTAATAT CCTAGAACAG TGCATGTATT GTGCGATGGG TCTTGGTTGG
GTTGGATTGG ATTTTCGGGG CTTGCTTCCA CCACTGTTTG AAGATGCAGT ACTTAAACTA
TTTTCGAAGA ATATGTGTAC AGCAGTTGAA AATTTTCAGC TTGTCTTGGA GTCGCATCGT
TGGGTCCCAT TACCAGCTGT TGGCTTTCCA GCCAATGGCT CAACAGAAGA AAGTCTGGAG
GACGTCACTC CACCATCTTC CTTAATGGAG CATCCACCCC TTGCTGTTTT TGTTAATGGA
GTGTCAGCTG CTATGAATGA ATTACGGCCT TGTGCACCTA TAAGTTTGAA AAACGTTTTA
GCGCAAGAAG TTATTAAAGG ATTGCAGGCT GTTTCTGATT CTTTATTGAG ATACAATGCA
ACTAGGATGC TCCGACAGAA TGAGTCTGTT CTTTATCTCT CCCTTTGCCG AGCATTCATC
GAGATTGTTT GTCCACATTG TACGACATGC TTTGGTCGGT GTTATCCTGG TGGAGCTACT
TTGATCACAG ACTCACAGAA TTCATTCACT GGAGTTGCAC GACTATTGGC TGTCTCT---
---GAAAAGC ATATTGAAAA TGACAAT
>Seit_Millet_GLEAN_10008519
ATGTCCGCG- -----CTCCC GCTCGCCGGC GCCGCGTACC AGCCCTACGT ATCCGAGCTT
CTCTCCTTCT CCATCGAGCG CCTCCACAAG GAACCGGAGC TGCTGCGGGT GGACGCTGAG
GGGGTGCGGC GGCAGATGCA GGAGGTGGCA GTGGAGAACT ACGCCGCCTT CATCGCGGCG
TCCGAGGCGC TCTCCTTCGT CCGCGCGCAG CTCGAGGGAT TCGACAGCCA CCTCGAGGCC
CTGATAGAGG AGATACCAAA TTTAACGTCT GGCTGCACTG AGTTTGTTGA GTCAGCACAG
CAAATTTTGG AAGAGAGGAA GCTCAATCAA ACATTACTAG CCAATCATAG TACCTTGCTT
GACTTGCTTG AAATCCCACA ACTGATGGAC ACGTGCATAC GGAATGGGAA CTATGATGAG
GCACTTGATC TAGAAGCTTT TGTAAGCAAA ATTTCAAAGT TGCACCCTGA TTTACCTGTT
ATCCAAGGAT TAGCTGCTGA AGTCAAGAAG ACAGTACAAT CACTAATTTC TCAGCTTCTC
CAGAAACTTC GATCAAATAT TCAGTTACCT GAGTGCCTCC GTATTGTAGC ACATTTGCGT
CGAATTGGAG TTTTCAGTGA ATCAGAATTG CGCTTACAGT TCTTGAGGTG CAGGGAAGCT
TGGCTTTCTG GGATTCTTGA AGATCTGGAC CAAAGGAATG TTTATGATTA CCTGAAAGGC
ATGGTGACTT GCCACAGGGT GCATCTATTT GATGTTGTTA ATCAATACCG GGCAATATTC
AACAATGACA AATCTGGGAA TGAGGAGAAC TATGATGGCG GGCTGCTTTT CAGCTGGGCA
ATGCAACAAG TTAGTAATCA CCTCACAACT CTTCAAGTTA TGTTACCAAA CATAACTGAA
GGTGGGTCTC TGTCCAACAT TCTTGATCAA TGCATGTATT GTGCAATGGG TCTTGGCCTA
GTTGGGTTGG ATTTCCGTGG CCTACTTCCA CCAATCTTTG AAAATGCGGT TCTAAATTTA
TTCTCAAAGA ATATGAGTAC GGCAGTTGAA AATTTCCAGG TTGTTTTGGA TTCACACCGG
TGGGTTCCGA TGCCATCTGT TGGCTTCGTA GCAAATGGAG TTGTGGATGA GACTTCTGAT
GATGTGACTC CACCTTCCGT TTTAATGGAG CATCCACCTC TTGCAGTGTT TGTTAATGGT
GTTTCAGCAG CAATGAATGA GCTGAGACCA TGTGCGCCAT TGAGCTTGAA ACATGTTCTT
GCTCAGGAGG TGGTGAAGGG ATTACAAGCA GTTTCTGACT CCCTAGTTAG ATACAATGCC
ATGCGGATGC TGCGTGGGAA TGAGTCCGCT CTTTTCCTTT CACTCTGCCA GGCATTTATC
GAGGTCGTAC ACCCTTATTG TGCCGCATGT TTTGGCCGAT GCTACCCGAA CGGAGCAACA
CTGATCACAG AGTGCCAGAG CACATTCAAC GGTGTCAGCC AGCTACTGAC TGTA------
---GAACGAA GGCAGGAGAG CGATAAT
>Amtr_evm_27.model.AmTr_v1.0_scaffold00005.149
ATGGGGCTT- -----CTTCC GTTGGCCAGT GCTGCTCAGC AGCCTTATGT CTCCGAGCTC
CTCTCCTTCA CTCTCGATCG TCTCCACAAG GAGCCTGAGC TACTGAGGGT GGATGCTGAG
CGTATAAGGA GGCAGATGCA AGAAGTGGCT GTCTCCAATT ATAGGGCTTT CATTGCTGCA
GCTGATGCTT TGCAGTCCAT TCGCTCAGAA GTGAGCTCCA TGGATAACCA TCTCGAATCT
CTGATTTCAG AGATTCCTAA GCTCACAGCT GGTTGCACAG AATTTATTGA CTCTGCTGAG
CAAATACTGA GGAAGAGAAA GCTGAATCGA ACGTTACTTG CAAATCATAG TACTCTACTT
GACTTGCTTG AGATTCCTCA ATTAATGGAC ACATGTGTAC GAAATGGTAA TTATGATGAA
GCCCTTGACT TGGAGGCGTT TGTAACCAAG CTTTCAACAA TGCATCCAAG GTTGCCTGTT
ATTCAATCGT TAGCAGAGGA GGTTAGTCAG ACTACCCAAT CAATGCTTTC TCAACTTCTC
CAGAGACTTC GTTCAAATAT CCAGTTGCCT GAATGCCTTC GTATCATTGG ATATCTACGC
CGCATAGGGG TATTCACTGA GTCTGAAATG CGTCTACAGT TTCTGAGATG CCGAGAGGCG
TGGCTTGTGG GAATTATAGA TGACTTGGAC CAGAGAAATG TTTATGAATA CTTAAAAGGC
ATGGTGAACT GCCACAGGAT GCATCTTTTT GATGTTGTTA ATCAATACCG AGCCATATTT
GCAGACGACA CATCTGGTAG TGAAGAGAAT TACGATGGTG GACTTCTCTT TAGCTGGGCT
ATGCATCAAA TAGAATCACA TTTGAATGCT CTTAAGTCCA TTTTACCTAA GATTTCAGAT
GGTGGATCCT TATCAAATAT CCTTGACTTG TGCATGTATT GTGCTATGGG TCTTGGATGG
GCTGGTCTGG ATTTCCGAGG CTTACTCCCT CCACTTTTTG AAGAAGCAGT ACATAATCTA
TTCTCAAAAA ATATGAGTAC GGCAGTTGAA AATTTTCAGA TTGTCTTGGA TTCACACCGT
TGGGTTCCAC TGCCACCTGT GGGTATTACA ACCCGAGTTG GTAATGATGA AAGTCATGAT
GATGTGACTC CACCGTCTTC TTTAATGGAA CATCCACCTA TTGCCGTATT TGTAAACGGT
GTATCAGCAG CCTTGAACGA GCTACGGCCA TGTGCACCTT TAAGCTTAAA ACATGCTCTT
GCTCAAGAAG TCGTGAGAGC TCTACAGGCT GTCTCAGATT CCCTGACGAG GTATAATGCC
ACTCGCATGC TTAGAGAGAA CGAATCCACT CTTTTTCTTT CACTCTGCCG CACTTTCATT
GAGGTTGTGT GCCCATACTG TGTTATGTGT TTCGGTCGAT GTTATCCTGG TGGAGCTGCA
ATTATA---G ATTTCAAGGA TTCATTTGCT GGACTTCGCC GTCTCCTTGC CTCTGCT---
---GGAAATC TTGCACAAAA TGTGGAC
>Muac_GSMUA_Achr7G24020_001
ATGGCGCTTC GCCTCCTCCC CTTCGCCGGG GCCGCACAAC AGCACTACGT CTCCGAGCTC
CTCTCCTTTA CCCTCGATCG CCTTCACAAG GAGCCGGAGC TTTTGCGCGT CGATGCGGAG
CGTATCCGGA GGCAGATGCA GGAGGTGGCC GTGGGAAACT ACCGCGCTTT TATTGCCGCG
GCGGATGCTG TCTCTGTCAT CAAGGAACAA CTCTCCGGCT TCGATAAACA CCTTGATTCT
TTGATAACAG AGATACCAAG TCTCACTGCT GGTTGTACAG AGTTTATTGA ATCTGCTCAG
CAAATTTTGG AGGAAAGGAA GCTCAATCAG ACATTGCTGG CCAATCACAC TACTCTGCTT
GATTTGCTTG AAATTCCTCA GCTAATGGAT ACATGTATAA GGAATGGTAA TTATGATGAG
GCTCTTGACC TAGAAGCTTT TGTCAACAAG CTGTCAAAAA TGCATGCTGA GTTACCTGTC
ATTCAGGCAT TGGCAGCAGA AGTCCGGAAG ACAACACAAT CTCTACTATC TCAACTTCTA
CAGAAACTTC GAACCAACAT CCAGTTACCT GAATGCTTGC GCATTGTTGC ACATCTGCGA
CGAATAGGAG TATTTACTGA ATCTGAGTTA CGTTTACAGT TTTTGAGGTG TAGAGAGACA
TGGCTTTCAG GCATTCTTGA TGACTTGGAC CAGAGAAATG TCTATGAGTA CTTGAAAGGA
ATGGTGAATT GCCACAGGAT GCATCTATTT GATGTTGTTA ACCAATACCG TGCTATATTC
AACAATGATA AATCTGGGAG TGAGGAGAAC TATGATGGTG GGCTTCTTTT CAGCTGGGCT
ATGCATCAAA TAAAAAGTCA CCTTAGCACA CTCGAAGCCA TGCTTCCAAA AATTACTGAA
GGAGGTTCAA TGTCGAATAT TCTTGACCAA TGCATGTACT GTGCAATGGG TCTTGGCTTG
GTTGGACTTG ATTTCAGAGG CTTGCTGCCT CCACTTTTTG AGGGTGCAGT TATCAACTTA
TTTTCAAAGA ATATGAGAAC TGCTGTTGAG AATTTCCAGA TTGTCTTAGA TTCACATCGT
TGGGTTCCTT TGCCATCTGT TGGTTTTGCC ACTAATGGAG CAATGGATGA AGGCAAGGAT
GATGTATCAC CACCTTCAGT CCTGATGGAG CATCCACCTG TTGCTGTGTT TGTTAATGGT
GTTTCAGCTG CTATGAATGA ATTACGACCA TGTGCTCCGG TGAGCTTGAA GTACAATCTG
GCTCAGGAGG TTGTGAAGGG CCTACAAGCT GTTTCCGACT CCTTGGTGAG ATACAATGCC
ATGCGAGTCC TCCGAAGAAA TGAGTCTACC CTCTTTCTGT CACTGTGTCA AGCTTTCATC
GAGGTAGCTT ACCCGTATTG TGCAACTTGC TTTGGCCGAT GCTATCCAAA TGGAGCAACC
TTGATCATGG AACACAGAGG CATGTTGGAT GGTGTCAGCC AGTTATTAGC AGCGGTCCCA
---GAGAAGC ATCCAGATGG CGAGAAT
>Sobi_Sobic.001G474400.1.v2.1
ATGGACATGG GG---CTCCC GCTCGCCGGT GCCGCCTACC AGCCCTACGT CTCCGAGCTC
CTCTCCTTCT CCATCGAGCG CCTCCACAAG GAGCCGGAGC TTCTGAGGGT CGACGCGGAG
CGGGTGCGGC GGCAGATGCA GGAGGTGGCG GTGGAGAACT ACGGCGCCTT CATCGCCGCC
TCCGAGGCGC TCTCCTTCGT TCGCGCGCAG CTCGAGAGCT TCGACGGCCA CCTCGAGGCC
ATGATAGAGG AGATACCAAA CTTGACATCT GGCTGCACTG AGTTTGTTGA GTCCGCACAG
CAAATTTTGG AGGAGAGGAA GCTTAATCAA ACATTACTAG CAAACCATAC TACATTGCTT
GACTTGCTTG AAATCCCACA ACTGATGGAC ACGTGTATAC GGAATGGGAA CTATGATGAA
GCACTTGATC TAGAAGCTTT TGTTAGCAAA ATCTCGAAGT TGCACCCCGA TTTACCTGTT
GTCCAAGGAT TAGCTGCTGA AGTCAAGAAG ACAGTACAAT CATTAATTTC ACAGCTTCTC
CAGAAACTTC GATCAAATAT TCAGTTACCT GAATGCCTCC GTATTGTAGC ACATCTGCGT
CGAATTGGAG TTTTCAGTGA GTCAGAATTG CGCTTACAGT TCCTGAGGTG CAGGGAAGCT
TGGCTTTCTG GGATTCTTGA AGATCTGGAC CAAAGGAATG TTTATGATTA CCTGAAAGGC
ATGGTGACTT GCCACAGAGT ACATCTATTT GATGTTGTTA ATCAATATCG AGCAATATTC
AACAATGATA AATCTGGAAA TGACGAGAAC TATGACGGTG GGCTGCTTTT CAGCTGGGCA
ATGCAACAAG TTAGTAATCA CCTCACTACT CTTCAAGTTA TGTTACCAAA CATAACAGAA
GGTGGGTCTC TGTCCAACAT TCTTGAACAA TGCATGTATT GTGCAATGGG TCTTGGCTTA
GTTGGATTGG ATTTCCGTGG CCTCCTTCCA CCAATCTTTG AGAATGCGGT TCTAAACTTA
TTCTCAAAGA ATATGAGTAC AGCGGTTGAA AATTTTCAGG TTGTTTTGGA TTCACATCGT
TGGGTTCCGA TGCCATCTGT TGGCTTTGTA GCAAATGGAG TTGTCGATGA TACTTCTGAT
GATGTGACTC CACCTTCTGT TTTAATGGAG CATCCACCTC TCGCAGTGTT TGTTAACGGT
GTTTCAGCAG CAATGAATGA GCTAAGACCG TGCGCACCGT TGAGCTTGAA AGTCGTCCTT
GCTCAGGAGG TGGTCAAGGC ACTACATGCA GTCTCTGACT CCCTAGTTAG ATACAAAGCC
ATGCGGATGC TTCGTGGGAA CGAGTCTGCT CTGTTCCTTT CACTCTGCCA GGCATTTATC
GAGGTTGCAT ACCCTTATTG CACTGCATGT TTTGGCCGAT GCTACCCGAA TGGAGCAACA
TTGATCTCTG AGTGTCAGGG CACATTTGAT GCTCTCCGTC AGCTATTGAC CGTG------
---GAACGAA GGCAGGAGAG CGATAAC
>Coca_GSCOCT00027079001
ATGAGTCTT- -----CTCCC GCTGGCCTCC GCCTCGCAGC AGCCTTACGT CTCTGAACTC
CTCTCTTTCA CCCTCGACCG CCTCCACAAG GAGCCGGAGC TATTGAGAGT AGATGCGGAG
AGGATACGGA GGCAGATGCA AGAGGTGGCG GTGGGGAACT ACCGTGCTTT CATTTCTTCT
GCTGATGCCT TGCTTTCTAT TAAAGAGGAA GTTTCCTCGA TCGATAAACA CCTCGAGTCT
TTGATATCTG AAATCCCAAA GTTATCGTCT GGTTGCTCTG AGTTCGTTGA CTCTGCAGAA
CAAATATTGG AGAAGAGGAA GATGAACCAA ACTCTTCTGG CAAACCATAG TACTTTGCTT
GACTTGCTTG AAATTCCTCA GCTGATGGAC ACATGTGTAC GGAATGGCAA CTATGATGAA
GCTCTGGATT TAGAAGCATA TGTTGCTAAG CTATCGACAA TGCATCCAAA ATTACCAGTT
ATTCAGGCAC TTGCTGCTGA AGTTCGGCAG ACCACACAGT CTCTTCTTTC TCAACTCCTC
CAAAAACTTA GATCAAACAT TCAGTTACCA GAGTGTCTCC GTATCATTGG ATACTTACGA
CGAATAGGAG TATTCAGCGA GTATGAAATG CGCCTACAGT TTCTCAGATG TCGTGAGACA
TGGCTTGCTG GAATTCTTGA TGACTTAGAC CAGAGAAATG CTTATGAATA TTTAAAAGGG
ATGATAAGCT GTCATAGGAC ACATCTTTTT GATGTTGTTA ACCAATACCG AGCCATCTTC
GCTGATGATA CATCAGGAAG TGAAGAAAAC TATGATGGTG GACTTCTCTT TAGTTGGGCC
ATGCATCAAA TATCCTTACA CCTTAAAACT CTTAAGATCA TGCTACCAAA GATAACTGAA
GGAGGATCTT TGTCCAACAT TTTGGAACAA TGCATGTATG GTGCCATGGG ATTGGGCTGG
GTTGGATTGG ATTTTCGAGG CTTACTTCCT CCACTCTTTG AAGAGGCAGT TCTCAATTTA
TTCTCCAAGA ATATGAATAC AGCCGTTCAG AATTTTCAGC TAGTACTTGA TGCTCATCGC
TGGGTCCCGC TACCAGCTGT TGGCTTTCCT TCCAGTACAT TTGGTGAAGA AAGTCAGGAA
GATGTTAATC CTCCTCCAAA TTTAATGGAG CATCCACCTC TTGCTGTTTT TGTGAATGGT
GTATCTGCAG CAATGAATGA ATTGCGTCCC TGTGCTCCAT TGAGTTTGAA GCGCATTCTT
GCACAGGAAT TAGTGAAGGG GTTGCAGGGT GTCTCTGATT CTCTATTGAG ATACAACACA
ACCAGGATGC TCAGAGATAA TGAGTCTATA CTTTTCCTTG CACTCTGTAG AGCGTTTCTT
GAGGTAGTTT TTCCACATTG TGCCATGTGC TTTGGCCGTT GTTACCCTGG TGGAGCCTCT
TTGATCACAG ATGCCAAGAC TTTATTTGAT GGAATAACCC GCCTAGTAAT AAACTCT---
---GGAAAGA ATATAGAAAA TGAGAAT
>Caca_C.cajan_07174
ATG---CCT- -----CTTCC CCTTGCGTCG GAGTCACAGC AACCCTACGT CTCCGAGCTT
CTTTCCTTCA CGCTCGATCG CCTCCACAAG GAACCCGAAC TCCTCCGCGT CGATGCCGAC
CGCATTCGCC GCCAAATGCA AGAGGTTGCC GTCGGGAATT ACCGCTCATT CATCGCCGCC
GCCGACGCCT TAATCGCCAT TCGCAAGGAA GTCTCCTCTA TTGACAACCA CCTTGAATCT
CTGATAAATG AGATCCCAAA GCTTACATCT GGATGCACTG AGTTCATAGA TTCTGCCGAG
CAGATTTTGG AGAAGAGGAA GATGAACCAA ACAATGCTAT CTAATCACAG TACTTTGCTT
GACTTGCTAG AAATTCCTCA ACTCATGGAC ACATGTGTAC GAAATGGGAA TTATGATGAA
GCCCTAGATT TGGAAGCATT TGTAGGCAAA CTTTCAACCA TGCATCCGAA GTTACCAGTA
ATTCAAGCTT TGGCCACAGA AGTTAGGCTG ACTACCCAAT CACTTCTTTC TCAGCTTCTA
CAGAAACTTC GCTCAAATAT TCAGTTACCT GAATGCCTCC GCATTATTGG ATATTTACGG
CGAATAGGAG TATTTAGTGA GTATGGAATG CGTTTGCTGT TCTTAAGATG CCGAGAGGCA
TGGCTTACTG GTATACTTGA GGATCTGGAC CAGGCAAATC CGTATGAATA CTTAAAAGGG
ATGATAAACT GTCACAGAAT GCATCTTTTT GATGTTGTTA ATCAATATCG AGCAATATTT
GCCGACGATA CATCAGGAAG TGAGGAAAAT TATGATGGTG GCCTTCTTTT TAGTTGGGCA
ATGCACCAAA TTACCTCACA CTTACAAACT TTGAAAATTA TGCTTCCAAA GATAACTGAA
GGTGGATCAC TGTCAAATAT TTTGGATCAG TGCATGTACT GTGCTATGGG ACTTGGTTGG
GTTGGACTTG ATTTTCGAGG CTTGCTCCCA TCACTTTTTG AAGAAGCTGT TCTCAACTTA
TTCTCCAAAA ATATGAGTAC TGCAGTAGAG AATTTTCAGT TGGTGTTGGA TTCACATCGG
TGGGTTCCCC TGCCAGCAGT TGGCTTTTCT TCAAACACTA TTGGTGATGA AAGTCTCGAG
GATATTACTC CACCCTCAAA TTTGATGGAG CATCCACCTC TTGCCGTTTT TATTAATGGT
GTATCTGCAG CAATGAATGA GCTACGTCCA TGTGCCCCAA TAAGTCTAAA ACATGTCCTT
GCCCAAGAAC TGATTAAAGG ATTACGGACC GTTTCTGATT CGTTGTTGCT GTACAATACA
ACTCGGGTGC TAAGAACTAA CGAGTCAGGA CTTTTCCTCT CACTCTGCCG GGCATTTATC
GAGGTTGCTT ACCCTCATTG TGCAACTTGT TTCGGGCGTT GCTATCCGGG TGGAGCAACT
CTTGTTATGG ATGCAAAGAA TGTTTATGAT GGAATCAGCC GCCTATTAGA AACCTCC---
---TCGAAGA GCATAGAGAA TGAAAAT
>Zema_GRMZM2G006781_T01
ATGAACATGG GG---CTCCC GCTCGCCGGT GCCGCCTACC AGCCCTACGT TTCTGAGCTT
CTTTCCTTCT CCATCGAGCG CCTCCACAAG GAGCCGGAGC TTTTGAGGGT CGACGCGGAG
CGGGTGCGGC GGCAGATGCA GGAGGTGGCG GTGGAAAACT ACGCCGCGTT CATCGCCGCC
TCTGAGGCGC TCTCCTTCGT CCGCGCGCAG CTTGAGAGCT TCGACGGCCA CCTCGAGGCC
ATGATAGAGG AGATACCAAA CTTAACATCT GGCTGCACTG AGTTTGTTGA ATCCGCACAA
CAAATTTTGG AGGAGAGGAA GCTTAATCAA ACATTACTAG CCAACCACAC TACATTGCTT
GACTTGCTTG AAATTCCACA ATTGATGGAC ACGTGTATAC GGAATGGGAA CTATGATGAA
GCACTTGACC TAGAAGCTTT TGTGAGCAAA ATCTGGAAGT TGCACCCTGA TTTACCTGTT
GTCCAAGGAT TAGCCACTGA AGTCAAGAAG ACAGTGCAAT CATTAGTTTC ACAGCTTCTC
CAGAAACTTC GATCAAATAT TCAGTTACCT GAGTGCCTAC GAATTGTAGC ACATCTGCGC
CGAATTGGAG TTTTCAGCGA GTCAGAATTG CGCTTACAGT TCCTGAGGTG CAGGGAAGCT
TGGCTTTCTG GAATTCTTGA AGATCTGGAC CAAAGGAATG TTTATGATTA CCTGAAAGGC
ATGGTGACTT GCCACAGGGT ACATCTATTT GATGTTGTTA ATCAATATCG AGCAATATTC
AACAATGATA AATCTGGAAA TGATGAGAAC TATGACGGCG GGCTGCTTTT CAGCTGGGCA
ATGCAACAAG TTAGTAATCA CCTCACTACT CTTCAAGTTA TGTTACCAAA CATAACAGAA
GGTGGTTCTC TGTCCAACAT TCTTGAACAA TGCATGTATT GTGCAATGGG TCTTGGCTTA
GTCGGATTGG ATTTTCGTGG CCTTCTTCCA CCGATCTTTG AGAATGCGGT TCTAAATTTA
TTCTCAAAGA ATATGAGTAC GGCGGTCGAA AATTTTCAGG TCATTTTGGA TTCACACTGT
TGGGTTCCGA TGCCATCTGT TGGTTTTGTA GCAAATGGTG TTGTCGATGA GACTTCTGAT
GATGTGACTC CACCTTCCGT TTTAATGGAG CATCCACCTC TTGCAGTGTT TGTCAACGGT
GTTTCAGCAG CAATGAATGA GCTAAGACCG TGCGCACCAT TGAGCTTGAA AGTTGTCCTT
GCTCAGGAGG TGGTCAAGGG ACTACATGCA GTCTCTGACT CCCTAGTAAG ATACAAAGCT
ATGCGGATGC TTCGTGGAAA TGAGTCCGCC CTTTTCCTTT CACTATGCCA GGCATTCATC
GAGGTTGCAT ATCCTTATTG TGCCGCATGT TTTGGCCGAT GCTACCCAAA CGGGGCAACA
TTGATCTCAG AGCGTCAAGG CACATTTGAC GCTGTCCGTC AGCTATTGAC CGTG------
---GAAAGAA GGCAGGAGAG CGATAAC
>Vivi_PAC_17840571
ATGACTCTC- -----CTCCC TCTCGCCTCC GTCTCTCAAC AACCCTACGT CTCCGAACTC
CTCTCCTTCA CACTCGATCG CCTCCACAAG GAACCAGAGC TTCTTAGAGT TGATGCTGAA
CGAATTCGTC GGCAAATGCA AGAGGTGGCA GTTAATAATT ACCGTGCATT CATTTCTGCC
GCTGATGCTT TACTAGCAAT TCGAGAGGAA GTATCTTCTG TGGATAAACA CCTAGAGTCT
CTGATAAATG AAATACCAAA GCTGACATCT GGTTGCACTG AGTTCATTGA GTCTGCAGAA
CAGATTTTGG AGGAGAGAAA GATGAACCAA ACATTGCTAG CCAATCATAG TACTTTGCTT
GACTTGCTTG AAATTCCTCA GCTCATGGAC ACATGTGTAC GGAACGGCAA TTATGATGAG
GCTCTTGATT TAGAGGCTTT TGTTTGCAAA CTTTCAACAA TGCACCCAAA ATTGCCAGTC
ATTCAAGCAC TGGCTGCAGA AGTTAGGCAA ACAACCCAAT CTCTTCTTCA TCAGCTTCTC
CAGAAACTTC GATCAAATAT TCTGTTACCA GATTGTCTCC GCATTATTGG ATATTTACGT
CGAATAGGAG TATTTAGTGA GTTTGAAATG CGTTTACAGT TTTTGAGATG CCGAGAAGCA
TGGCTCACTG GAATTCTTGA TGATTTGGAC CAAAAAAATG CTTATGATTA CTTAAAAGGG
ATGGTAAACT GTCAGAGGAT GCATCTCTTT GATGTTGTTA ACCAATACCG AGCCATATTT
GCTGATGATA CATCAGGAAG TGAAGAAAAC TATGATGGTG GACTTCTTTT TAGTTGGGCT
ATGCATCAGA TAACATCTCA CCTTAGAACT CTGAAAGCCA TGCTCCCCAA GATAACTGAA
GGCGGGTCTT TGTCAAATAT CCTGGACCAG TGCATGTATT GTGCAATGGG ACTTGGTTGG
GTTGGACTGG ATTTTCGGGG ATTGCTCCCA TCTCTTTTTG AAGAGGCAGT TCTCAATTTA
TTCTCAAAGA ATATGAATAC AGCTATAGAG AATTTTCAGT TAGTATTAGA TTCACATCGT
TGGGTACCAT TGCCAGCTGT TGGCTTCCCT TCTGGTGGCG TAGGTGAAGA AACTCGGGAG
GATGTGACCC CCCCATCTTA TTTAATGGAG CATCCACCTC TTGCAGTGTT TGTTAATGGT
GTATCTGCAG CGATGAATGA GCTACGGCCC TGTGCTCCAA TAAGCTTAAA ACACGTGCTT
GCGCAAGAAT TGATCAACGG ATTGCGGGCT GTTTCCAATT CCTTATTGAG GTACAACGCG
TCTCGGATGC TCAGAGAAAA CGAATCACTT CTTTTCCTCT CACTTTGCCG AGCATTCATC
GAGGTTGCTT ATCCACACTG TGCCACTTGC TTTGGCCGCT GCTACCCAGG CGGAGCTGCT
CTCATCATGG ACGCAAAGAA CTTGTACGAC GGAATTGGCA ACCTATTAGC AGTTTCC---
---GAGAACA GTGTAGAAAA CGAGAAT
>Utgb_Scf00040.g4692
ATGAATATT- -----CTACC TCTGGCGTCT GCCGAGCAGC AGCCTTATGT GTCGGAGCTT
CTCTCCTTCA CTCTAGATCG TCTTCACAAG GAGCCCGAAT TGTTGAGGGT GGATGCGGAG
AGAATACGTC GGCAGATGCA AGAAGTGGCG GTGAGTAATT ATAGGGCATT TGTCGCGGCG
GCAGAGGCTT TGTTGGAGAT CCGGGAGGAG GTTTCTTCTA TTGATAAGCA TCTAGAATCC
CTGATCGGCG GAATTCCAAA GCTAACATCA TGCTGCGCTG AGTTTGTTGA TTCAGCTGCA
CAAATTTTGG AGAAAAGGAA GATGAATCAA ACACTACTGG CAAACCACAG TACATTGCTT
GATTTGCTTG AAATCCCACA TCTCATGGAC ACATGTGTGA GGAATGGCAA TTATGATGAA
GCTCTTGACT TAGTAGCGTT TGTATCTAAA CTTACCACCC TGCACCCAAA AATCCCTGTG
ATTCAGGATT TGGCTGCTGA AGTTCGGCAA GCCACTCAGT CCCTTCTTTA TCAGCTTCTC
CAGAAACTCA GATCCAGCAT CCAGTTGCCA GAATGCCTCA GGATAATTGG GTACTTGCGC
AGAATTGGAG TTTTTAGTGA ATATGAAATA CGTTTGCAG- ---------- -------TCC
TGGTTCATTG GAATGCTTGA TGATTTGGAC CAAAGTAATC CATATGAATA TTTGAAGGGA
ATGGTAAAAT GTCACAGAAT GCATCTTTTT GATGTCGTCA ACCAGTACAG AGCCACATTT
GCTGATGATA CAGCAGGGAA TGAGGGAAAT AACGATGGTG GCCTTCTCTT CGACTGGGCC
ATGCATCAAA TTATCTTGCA TTTGAAGACA TTGAAAGTCA TGCTCCCAAA AATAACTGAA
GGTGGATCGT TGTCCAATAT TTTGGATCAG TGTATGTATT GTGCCATGGG CCTTGGTTGG
GTTGGGTTGG ACTTCCGGGG ACTGCTTCCC CCACTTTTCG AGGAAGCAGT ACTCAGTTTG
TTTACCAAGA ACATCAGTAC AGCTGTAGAT AATTTTCAGT TAGTCTTGGA TTCACATCGT
TGGGTCCCCT TGCCTGCTGT TGGCTTCCCT GCCAGTAGCC TTGGTGAAGA GAACGCTGAT
GACACCCCAC CTCCCTCATC TCTTATGGAG CATCTTCCTA TTGCCGTTTT TACCAATGGT
GTGTCCGCAG CAATGAATGA ACTGCGCCCT TGTGCTCCAT TAAGCTTGAA AAACGTGCTA
GCTGAGGAAC TTGTCAAGGG CTTGCAGGCA GTGTCGGACT CTCTACTCAG ATACAATACA
ACCAGAATGC TAAGGGACAA CGAATCCGTT CTTTTCATCA AACTCTGCCA AGCCTTCGTC
GAGATTGCTT TCCCCCATTG TGCTACATGC TTCGGCCGCT GCTACCCCGG TGGATCCGCC
CTCATTTTAG ATGCCAAGAA CTCGTTCGAC GGCATAAACC GGCTCTTAGG ATCTGTA---
---AACAGCA GCATCGAGAA TGAAAAT
>Potr_POPTR_0006s24200
ATGAGTCTC- -----CTCCC TCTCGCCTCC GTTTCTCAAC AACCTTACGT ATCTGAGCTT
CTCTCATTCA CTCTCGATCG CCTCCACAAA GAGCCGGAGT TACTTCGGGT AGATGCGGAG
AGAATACAGA GGCAAATGCA GGAGGTAGCG GTGGTGAATT ACCGTGCCTT TATTGCAGCG
GCTGATGCTT TGCTTGCTAT TCGACAACAA GTTTCTTCTA TTGATAACCA CCTTGAATCT
CTGATAACTG AGATCCCAAA GCTGACATCT GGTTGCACCG AGTTCATTGA ATCTGCAGAA
GAGATTTTGG AGAAGAGGAA GATGAACCAA ACATTGCTAG CAAACCATAG TACATTGCTT
GATTTGCTTG AAATCCCTCA ACTTATGGAC ACGTGTGTAA GGAATGGAAA TTATGATGAA
GCCCTTGACT TGGAAGCATT TGTTTGCAAA CTGTCAACCA TGCACCCCAA ATTGCCTGTT
ATTCAAGCAC TGGCTGCAGA AGTTAGGCAG ACCACCCAAT CTCTTCTTTC TCAGCTTCTT
CAGAAACTTC GCTCTAATAT TCAGCTGCCT GAATGCCTCC GAATTATTGG ATATTTACGT
CGCATAGGGG TATTTAGTGA GTACGAAATG CGTTTGCAGT TTCTGAGATG TCGCGAGGCA
TGGCTTACTG GTATTCTTGA GGATCTGGAC CAACGGAATG CTTATGAGTA CTTGAAAGGG
ATGATAAATT GCCATAGAAC GCATCTTTTC GATGTTGTTA ACCAATATCG AGCAATATTT
GCTGATGATA CCTCAGGGAG TGAAGAAAAT TATGATGGTG GACTTCTTTT TAGTTGGGCT
ATGCATCAGA TTACCTCACA CCTTAAAACA CTTAAAATCA TGCTCCCAAA GATAACCGAG
GGTGGGTCTC TGTCAAATAT TCTCGACTCA TGCATGTATT GTGCAGTGGG ACTTAATTGG
GTTGGGCTGG ATTTTAGGGG CTTGCTTCCA CCTCTTTTTG AGGAGGCAGT TCTTAATTTA
TTCTCTAAGA ATATGAATAC AGCAGTTGAG AATTTTCAGC TAGTTTTGGA TTCACATCGC
TGGGTTCCAT TACCAGCAGT TGGTTTTCCA TCATATAGCA TTGGTGAAGA ACAACAAGAG
GATGTGACCC CACCATCTTA TCTTATGGAA CATCCACCTC TTGCAGTGTT CATTAATGGT
GTATCTGCTG CAATGAATGA GCTACGTCCT TGTGCCCCAG TAAGTTTGAA GCATGTGCTT
GCTCAAGAAC TGATTAAGGG ATTGCAGGCT GTTTCCGATT CTCTATTGAG ATATAATGCA
ACTCGGATGC TCAGAGACAA TGAATCTGGA CTTTTTCTCT CACTTTGCCG GTCATTCATA
GAGGTTGCTT ACCCACATTG TGCCACATGC TTTGGACGCT GTTACCCAGG TGGAGCTGCT
CTTATTATGG ATGCGAAGAA CTTGTATGAT GGAGTTGGCC GTTTGCTGGC AACT------
---GGAAAGA AGATAGAAAA TGAAAAT
>Brdi_Bradi4g05710.1.v2.1
ATGTCCGTG- -----CTCCC GCTCTCCGGA GCCGCCTACC AGCCCTACGT CTCCGAGCTC
CTCTCCTTCT CCATCGAGCG CCTCCACAAG GAGCCGGAGC TGCTGCGGGT GGACGGGGAG
CGGGTGCGGC GGCAGATGCA GGAGGTGGCC GTGGAGAACT ACGCCGCCTT CATTGCCGCC
TCCGAGGCGC TCTCCTTCGT GCGGGGGCAG CTCGAAGGGT TTGACAAGCA CCTCGAGGCA
CTGGTAGAGG AGATACCGAA TTTAACATCT GGTTGCACCG AGTTTGTCGA GTCTGCGCAT
CAAATTTTGG AAGAGAGGAA GCTCAATCAG ACATTACTAG CCAACCACAG TACCTTGCTT
GACTTGCTTG AAATCCCACA ACTTATGGAC ACATGCATAC GGAATGGGAA CTATGATGAG
GCACTTGATC TAGAAGCTTT TGTTACTAAA GTCTCGAAGT TGCACCCTGA TTTACCTGTC
ATCCAAGGAT TAGCTGCTGA AGTCAAGAAG ACAATACAAT CACTAATTTC ACAGCTGCTC
CAGAAACTGA GATCAAATAT TCAGTTGCCC GAATGCCTCC GTATTGTTGC ACATCTGCGT
CGGATAGGAG TGTTCAGTGA ATCAGAATTA CGCTTACAGT TCCTGAGATG CAGGGAAGCT
TGGCTTTCTG GGATTCTTGA TGATCTGGAC CAAAGAAATG CATATGATTA TCTAAAAGGC
ATGGTGAGTT GCCACAGGAC ACATCTATTT GATGTCGTCA ATCAATATCG AGCGATATTC
AACAATGATA AATCTGGAAG TGAAGAGAAC TGTGATGGTG GGCTGCTTTT CAGCTGGGCA
ATGCACCAAA TCAGTAATCA CCTCACTACC CTTCAAATTA TGTTGCCAAA TATAACAGAA
GGCGGATCCC TGTCAAACAT TCTTGAGCAG TGCATTTATT GTGCAATGGG TCTTGGGTTG
GTTGGACTGG ATTTCCGTGG CCTGCTTCCA CCAATTTTTG AAAGTGCGGT TTTAAATTTG
TTCTCAAAGA ATATGAGCAC GGCTGTCGAG AATTTCCAGG TTGTTTTGGA TTCACATCGT
TGGGTTCCGA TGCCATCTAT TGGCTTTGTC ACAAATGGAG TTGTGGATGA TGCTTCCGAT
GATGTGACAC CGCCCTCTGT TTTAATGGAA CATCCACCAC TCGCAGTGTT CGTTAATGGT
GTTTCAGCAG CAATGAATGA GCTAAAGCCA TGTGCACCAT TAAGCTTGAA GCATGTCCTT
GCTCAGGAGG TGGTGAAAGG ATTACAATCA ATTTCCGACT CCCTAGTTAG ATACAATGCA
ATGCGAATGC TGCGTGGAAA TGAATCCTCC CTTTTCCTTT CGCTTTGCCA GGCATTTATT
GAGGTCGCAT ATCCTTATTG TGCTGCATGT TTTGGACGAT GCTACCCCAA TGGAGCAGTA
TTGATCACAG AGTGCCGGAG CACATTTGAC GCGGTCAGCC AGCTGTTGAC CGTA------
---GAAAGAA GGCAAGAGAG CATGAAC
>Prpe_PAC_17646141
ATGAGCCTC- -----CTCCC TCTGGCCTCC GTCTCCCAGC AACCCTACGT CTCCGAGCTC
CTCTCCTTCA CCCTCGATCG CCTCCACAAG GAACCGGAGC TTCTTCGGGT CGATGCGGAG
CGAATACAGA GGCAAATGCA GGAGGTGGCG GTGGGTAATT ACAGAGCGTT CATTGCCGCT
GCGGATGCAT TGCTTGCAAT TCGAGACGAA GTGTCTTCCA TTGACAACCA TCTTGAGTCT
CTGATAGGGG AGATCCCAAA GTTGACAAGT GGGTGCACTG AGTTTGTTGA ATCCGCAGAA
CAAATTTTGG AAAAAAGGAA GTTGAACCAA ACGTTGCTAG CCAATCACAG TACTTTGCTC
GACTTACTTG AAATTCCTCA GCTTATGGAT ACGTGTGTGA GGAATGGAAA TTATGATGAA
GCTCTAGACT TAGAAGCATT TGTTTGCAAG CTTTCAACCG TGCACCCCAA ATTACCTGTT
ATTCAAGCTC TGGCTGCAGA AGTCAGGCAG ACCACTCAAT CTCTACTTTC CCAGCTTCTT
CAGAAACTTC GTTCAAATAT TCAGTTACCT GAATGTCTCC GCATCATTGG ATACCTACGT
AGAATAGGAG TCTTTAGCGA GTATGAAATG CGTTTGCAGT TTTTGAGATG TCGGGAGGCA
TGGCTTACTG GAATTCTGGA GGATTTGGAC CAGAGAAATG CTTACGAGTA TCTGAAGGGG
ATGATAAATT GTCATAGAAT GCATCTTTTT GATGTTGTTA ATCAGTATAG AGCAATATTT
GCTGATGATA CATCAGGCAG TGAAGAAAAT TATGATGGTG GTCTTCTTTT TAGTTGGGCT
ATGCATATAA TTACATCACA CCTTAAGACT CTTAAAATTC TGCTTCCGAA GATAACTGAA
GGCGGATCTC TATCAAATAT TTTGGATCAA TGCATGTATT GTGCTATGGG GCTTGGTTGG
GTTGGGCTAG ATTTCCGGGG CTTGCTACCA TCACTTTTTG AAGAGGCAGT TCTCAACTTG
TTCTCAAAAA ATATGAGTAC AGCAGTAGAG AATTTTCAGG TGGTCTTGGA TTCACATCGT
TGGGTCCCAC TACCATCCGT TGGCTTTTCA TCAAATAGTG TTGGTGATGA AAGTCAGGAT
GATGTAACTC CACCATCTTC TCTTATGGAA CATCCACCTC TTGCTGTTTT TGTGAATGGT
GTGTCTGCAG CGATGAATGA CCTCCGGCCC TGTGCTCCAA TAAGTTTGAA GCATGTCCTT
GCTCAAGAGT TAATCAAGGG ATTGCAGACT GTTTCTGACT CTTTACTGAG GTACAATACA
ACTCGGATGC TGAGAGAAAA TGAGTCTGGA CTTTTCCTCT CGCTTTGTCG GGCATTTATT
GAGGTTACTT ACCCACATTG TGCAACATGC TTTGGTCGCT GTTATCCTGG CGGGGCTGCT
TTAATCATGG ATGCAAAGAA TTTGTATGAT GGGATTGGCC GCCTATTGAC AGTCACT---
---GAAAAGA GCGTAGAGAA TGAAAAT
>Arth_AT5G11980.1
ATGAGTCTT- -----CTCTC TCTCGCTTCC GCCACTCAGC AACCGTACGT CTCCGAGCTC
CTCTCTTTCA CTCTTGATCG TCTCCACAAG GAACCGGAGC TGCTTCGAGT GGATGCGGAG
CGGATTCAGA GGCAAATGCA AGAGGTGGCT GTTGGAAATT ACCGCGCGTT TATCACCGCT
GCTGATGCTT TGCTTGCGAT CCGTCAGGAA GTTTCTTCCA TTGATAAGCA TCTCGAGTCT
CTGATTGGCG AAGTCCCAAA ACTAACGTCT GGTTGCACTG AATTTATCGA TTCTGCTGAG
AATATTTTGG AGAAGAGGAA GATGAACCAA GCATTGCTGG CAAATCACAG CACTCTTCTT
GACTTGCTTG AGATTCCTCA GCTTATGGAC ACATGCGTGA GGAATGGAAA TTTTGATGAG
GCTCTTGACC TGGAAGCATT TGTATCGAAA CTTGCTACCC TGCATCCCAA ATTGCCAGTT
ATCCAAGCAC TTGCAGCGGA GGTTAGACAA ACAACTCAGT CACTTCTCTC ACAGCTTCTC
CAGAAACTAC GCTCAAATAT ACAGTTACCA GAATGTCTCC GCATTATTGG ATACTTACGC
CGAATAGGTG TCTTTGGCGA GTATGAAATG CGATTACAGT TCTTAAGATG CCGAGAGGCA
TGGCTCACTG GAATTCTTGA GGATTTAGAT CAGAAAAATG CCTATGAGTA TTTAAAAGGC
ATGATAAACT GTCACAGAAT GCACCTATTT GACGTGGTTA ACCAATATCG AGCTATATTT
TCTGATGATA CATCTGGGAG CGAAGAAAAT TATGATGGTG GACTTTTGTT TAGCTGGGCC
ATGCATCAAA TAACATCACA CCTGAAGACT CTAAAAATCA TGCTTCCAAA GATTACTGAA
GGAGGATCTC TATCAAATAT TTTGGATCAG TGCATGTACT GTGCGATGGG GCTTGGTGGG
GTTGGGCTAG ACTTCCGGGG TCTGCTTCCT CCACTTTTTG AAGAGGCGGT TCTAAACTTA
TTCTCCAAGA ACATGAGTAC AGCAGTTGAG AATTTTCAGT TAGTTTTGGA TTCACATCGA
TGGGTTCCAT TACCATCTGT TGGCTTTCCT TCAAGTGGTA TTAATGAAGA TAGCAAGGAT
GACGTCACAC CTCCATCATA CTTGATGGAG CACCCGCCAC TTGCAGTTTT CATAAATGGG
GTATCTTCTG CTTTGAACGA ATTACGTCCT TGTGCCCCGC TAAGTCTAAA GAATGTTGTT
GCTCATGAAC TGATCAAAGG ACTCCAGGCC GTGTCTGACT CCTTACTAAG ATACAATACA
ACTCGGATGC TTCGACTCAG TGAATCCAAT CTATTCCTTT CACTTTGCCG AGCTTTTGTC
GAGGTGGTTT TTCCACATTG CGCCACATGC TTTGGCCGAT GTTATCCAGG TGGTGCCACA
ATCGTTATGG ATGCCAAGAG TGCATACGAA GGTCTGGGTC GCATCTTAGC TGCATCG---
---------- -----AGCAC GGAGAAT
>Orsa_13112.m03610
ATGTCCGTC- -----CTCCC GCTCGCCGGC GCCGCCTACC AGCCCTACGT CTCCGAGCTC
CTCTCCTTCT CCATCGAGCG CCTCCACAAG GAGCCGGAGC TGCTGCGGGT GGACGCGGAG
CGGGTGCGGC GGCAGATGCA GGAGGTGGCG GTGGAGAACT ACGGGGCCTT CATCGCCGCA
TCCGAGGCGC TCTCCTTCGT CCGCGCGCAG CTCGAGGGGT TCGACAGGCA CCTCGAGGCA
CTGATAGAGG AGATACCGAA TTTAACATCT GGCTGCACCG AGTTTGTTGA GTCAGCACAG
CAAATTTTAG AAGAGAGGAA GCTCAATCAG ACATTACTAG CCAATCACAG CACACTGCTT
GATCTGCTTG AAATCCCACA ACTGATGGAC ACATGTATAC GAAATGGGAA CTATGATGAG
GCACTTGACC TGGAAGCCTT TGTTAGTAAA ATATCAAAGT TGCACCCTGA TTTACCTGTT
ATCCAAGGCT TAGCTGTTGA AGTCAAGAAG ACAATACAGT CATTAATTTC TCAGCTTCTC
CAGAAGCTTC GATCAAATAT TCAGTTGCCT GAATGCCTCC GTATTGTTGC ACATTTGCGC
CGCATTGGAG TGTTCAGTGA ATCAGAATTG CGTTTACAGT TCTTGAGATG CAGGGAAGCT
TGGCTTTCTG GGATTCTTGA TGACCTGGAC CAAAGGAATG TATATGGGTA TCTAACAGGC
ATGGTGGGTT ACCACAGAAC ACATCTATTT GATGTTGTCA ATCAATATCG AGCAATATTC
AACAATGATA AGTCCGGAAG TGATGAGAAC TACGATGGTG GATTGCTTTT CAGCTGGGCA
ATGCACCAAA TAAGTAATCA TCTTACCACT CTTCAAGTTA TGTTGCCAAA TATAACGGAA
GGTGGCTCTC TCTCCAACAT TCGTGAACAG TGCATGTATT GTGCAATGGG CCTTGGCTTG
GTTGGACTGG ATTTCCGTGG CTTACTTCCA CCAATTTTTG AAAAAGCTGT GTTAAATTTG
TTTTCAAAGA ACATGGGTAC AGCAGTCGAG AATTTTCAGG TTGTTCTGGA TTCACATCGT
TGGGTTCCAA TGCCATCTGT TGGCTTTGTA GCGAATGGAG TTGTGGATGA GACTTCTGAT
GATGTGACGC CGCCTTCTGT TTTAATGGAG CATCCACCTC TTGCAGTCTT TGTCAATGGT
GTTTCAGCGG CAATGAATGA GCTAAGACCG TGCGCACCAT TGAGCTTGAA AAATGTACTT
GCCGAGGAGG TGGTGAAGGG ATTACAAGCC GTTTCTGACT CCCTAGTCAG ATACAATGCC
ATGCGGATGC TGCGTGGAAA TGAGTCCTCT CTTTTCCTTT CACTTTGCCA GGCATTTATT
GAGGTCGCAT ATCCTTACTG CTCTGCATGT TTTGGCCGAT GCTACCCCAA TGGAGCAATA
TTGATCACAG AGCGACGAAG CACATTCGAC GCAGTCAGCC AGCTGCTGAC TGTA------
---GAACGTA AGCAAGAGAG CGACAAT
>PeaH_maker-Ctg0612-augustus-gene-2.9-mRNA-1
GCT------- ---------- ---------- ---------- ---------- ----------
---------- ---------- ---------- ---------- ---------- ----------
---------- ---------- ---------- ------AACT TT-------- ----------
---------- ---------- ---------- ---------- ---------- ----------
---------- ---------- ---------- ---------- ---------- ----------
------CTTG AGAAAAGG-- ---------- ---------- ---------- ----------
---------- ---------- ---------- ---------- ---------- ----------
---------- ---------- ---------- ---------- ---------- -TTACCTGTC
ATCCAATCTT TAGCAGCAGA GGTCAGGCAG ACTACACAGT CTCTGCTTTC TCAGCTTCTC
CAGAAACTGC GGTCAAATAT TCAGCTACCA GAGTGCCTCC GAATCATTGG GTACTTGCGT
CGGATAGGAG TATTCAGTGA GTCTGAAATG CGTCTGCAGT TTTTGAGGTG CAGAGAGGCA
TTGCTTGCTA GCATCCTTGA TGATTTGGAC CAGAGAAATG TTTATGAGTA CTTAAAAGGA
ATGGTGAATT GCCAGAGGAT CCATCTTTTT GATGTTGTTA ATCAATACAG AGCCATATTC
GCTGATGATA CATCAGGAAG TGAACAGAAT TATGATGGTG GGCTTCTTTT TAGTTGGACT
ATGCATCAAA TTTCCTCTCA CTTGAACACT CTTAAGATAA TGCTCCCCAA GATCACTGAA
GGTGGATCAT TGTCGAATAT TCTTGATCAG TGCATGTATT GTGCTATGGG TCTTGGATGG
GTCGGATTGG ATTTTCGAGG CTTGCTTCCA CCACTTTTTG AAGATGCAGT ACTCAACTTA
TTCTCAAAGA ATATGAATAC AGCAGTGGAG AATTTTAAGC TAGTCCTGGA TTCACATCGT
TGGGTTCCAT TACCTTCAAT TGGATTCGGA ACCAATGGCG CAGCTGAGGA AAGTCAGGAT
GATGTGACTC CACCTTCGTA TTTGATGGAG CATCCACCTG TTGCTGTTTT TGTCAATGGA
GTGTCAGCGG CTATGAATGA ACTACGGCCT TGCGCCCCAG TAAGCTTAAA AAGCATTCTG
GCTCAAGAAG TTGTGAAGGG ATTGAAGACG GTTTCTGACC ATTTATTGAA ATACAATGCA
ACTAGGGTGC TCCGCGAGAC TGAGTCTGCT CTTTTCCTTG CACTCTGTCG GGCGTTCATC
GAGGTCGCTT ATCCTTATTG CGCAATGTGC TTTGGTCGTT GTTATCTGGG TGGAGCTGCT
TTGATCACCG ATTCAAAGAA TTTATTTGAT GGTCTTAGCA GACTTTTGGC TACTTCT---
---GGAAAGC ATTTAGAAAA TGATAGC
>Soly_Solyc01g087650
ATGGGACTT- -----CTCCC ACTGGCGTCG GCTGCACAAC AACCTTACAT CTCCGAACTC
CTTTCTTTCA CTCTCGATCG TCTTCACAAA GAACCGGAGC TTCTGAGAGT GGATGCGGAG
AGAATTCGGA GGCAGATGCA AGAGGTTGCC GTTGGAAACT ACCGTGCCTT CATTTCTGCT
GCTGATGCAC TACATGCGAT TCGGGAAGAA GTTTCTTCTG TTGATAAGCA TCTTGACTCC
TTGCTCAATG AGATACCTAA GCTAACTTCA GGTTGCAGTG AGTTCAGCAC CTCTGCAGAA
CATATCTTGG AGAAAAGGAA GATGAATCAA ACATTGCTTG CAAACCATAG TACTCTGCTT
GACTTGCTTG AAATTCCTCA GCTAATGGAC ACATGTGTGA GAAATGGAAA CTATGATGAA
GCTCTTGATT TAGAAGCATT TGTTTCCAAG CTTTCAGCAA TGCACCCCAA GTTACCAGTC
ATTCAAGCCC TTGCTGCAGA AGTCCGGCAG ACCACCCAAT CTCTTCTTTC TCAGCTTCTC
CAAAGACTTA GGTCAAACAT TCAGTTGCCA GAATGCCTGC GTATCATTGG ATACTTGCGT
CGTATAGGGG TGTTCAATGA GTATGAGATG CGCTTACAGT TTCTAAGGTG CCGTCAGGCA
TGGCTTTCTG GGATCCTTGA TGACTTGGAC CAGAGAAATG CTTATGAATA CCTCAAAGGG
ATGGTAAATT GTCATCGGAT GCATCTCTTT GATGTTGTTA ACCAGTACCG TGCGATATTT
GCTGATGATA CTTCCGGAAG GGAAGAAAAC TATGATGGTG GGCTTCTCTT CAGTTGGGCC
ATGCATCAAA TTTCTTCCCA CCTTAGAACT TTAAAGATGA TGCTACCGAA GATCACTGAA
GGAGGTTCTT TATCAAACAT TCTTGATCAA TGCATGTATT GTGCTATGGG CCTTGGTTGG
GTTGGATTGG ACTTCCGCGG CTTGCTTCCC CCTCTTTTTG AAGAGGTGGT CCTAAATCTG
TTTTCAAAGA ACATGAATGC AGCTGTTGAG AATTTCCAGT TGGTCCTTGA TTCTCATCGC
TGGGTTCCAT TACCAGCAGT CGGCTTTCCT ACCAGCAGTT TGAGTGAAGA AAGTCATGAA
GATGTTACTC CTCCCTCAAG TCTAATGGAG CACCCACCTC TGGCTGTCTT TGTTAATGGT
GTCTCTGTGG CAATGAATGA GTTACGACCT TGCGCTCCCT TGAGTTTAAA ACATGTGCTT
GCACAAGAAC TGGTTAAAGG ATTGCAGGGT GTTTCTGATG CTTTACTGAG ATATAACACT
ACGCGCATGC TTCGGGAAAA TGAATCTCTC CTTTTCCTAT CACTATGTCG AGCATTTATT
GAGGTTGCTT TCCCACACAG TGTTACTTGT TTTGGTCGTT GTTATCCGGG TGGAGCTGCT
CTTATAGCCG ATGCCACAAC TCTATTCGAT GGAATTAGCC GATTATTGGC AACCTCTTCA
GGAGCCAACA GTACAGAAAA TGAAAAT
>Thca_Tc09_g005170
ATGGGTCTC- -----CTCCC TCTTGCCTCC GTCTCTCAAC AGCCTTATGT CTCCGAGCTC
CTCTCTTTCA CTCTCGATCG CCTCCATAAG GAGCCGGAGC TTCTTCGAGT TGATTCGGAG
AGGATTCAGA GGCAAATGCA AGAAGTGGCG GTTGGTAATT ACCGCGCTTT CATTGCTGCC
TCCGATGCGT TGGTTGCGAT CAAAGAGGAA GTTACTTCTA TCGATAAGCA TCTTGAATCT
CTGATAACTG AGATCCCAAA CCTGACATCT GGTTGCACAG AGTTTATTGA ATCTGCAGAA
CAGATTTTGG AGAAAAGGAA GATGAACCAG ACTCTGCTAG CAAACCACAG TACTTTGCTT
GACTTGCTTG AGATTCCTCA GCTTATGGAC ACATGTGTAA GGAATGGAAA TTATGATGAA
GCTCTTGATT TAGAAGCATT TGTTTGCAAA CTATCAACCA TGCACCCCAA ATTACCTGTT
ATTCAAGCAT TGGCTGCAGA AGTTAGGCAG ACAACCCAAT CTCTTCTCTC TCAGCTTCTC
CAGAAGCTTC GTTCTAATAT TCAGTTACCA GAGTGCCTTC GGATTATTGG ATATTTACGC
CGAATAGGAG TGTTTAGTGA GTATGAAATG CGATTGCAGT TTTTGAGATG CCGAGAGTCA
TGGCTCACTG GAATTCTTGA AGATTGGGAT CAGAGAAATG CTTATGAGTA TCTAAAAGGG
ATGATAAGCT GTCATAGAAT GCATCTTTTC GATGTTGTTA ACCAATATCG AGCAATATTT
GCTGATGATA CTTCTGGCAG TGAACAAAAT TATGATGGTG GACTTCTTTT TAGTTGGGCT
ATGCATCAGA TTACTTCACA CCTTAAAACT CTTAAAGTTA TGCTTCCAAA GATAACAGAA
GGTGGATCAC TGTCAAATAT TCTGGATCAG AGCATGTATT GTGCAATGGG ACTTGGTTGG
GTTGGGCTGG ATTTTCGAGG CTTGCTCCCA TCTCTTTTTG AAGAGGCGGT GCTCAATTTA
TTCTCAAAGA ATATGAATAC AGCAGTTGAA AACTTTCAGT TAGTTTTGGA TTCACATCGT
TGGGTTCCAC TGCCAGCGGT TGGCTTTTCA GCAACTAGTA TTGGTGAAGA AAGTCAGGAG
GATGTAACTC CACCATCTTA TCTGATGGAA CATCCACCTC TTGCGGTGTT TATTAATGGT
GTTTCTGGTG CAATGAATGA GCTACGTCCT TGTGCCCCAG TAAGCTTGAA GAATGTTCTT
GCTCAAGAAT TAATAAAGGG ATTGCAGGCT GTTTCAGACT CTCTATTGAG ATACAATGCA
ACGCGGATGC TCAGAGAAAA TGAGTCTGGG CTCTTCCTCT CACTTTGTCG AGCATTTATA
GAGGTTGCTT TCCCACATTG TGCAACATGC TTTGGGCGTT GTTACCCTGG TGGAGCTGCT
CTTATCTTGG ATGCAAAGAA TTTATATGAT GGAGTTGGTC GCCTGTTGAC AATCTCT---
---GAAAAGA CCACTGAAAA CGAAAAT
>Sppo_Spipo21G0022900
ATGGGCCTT- -----CTCCC GCTCGCAGGG GCCTTCCAAC AGCCATACGT CTCGGAGCTC
CTTTCATTCA CCCTCGACCG TCTTCACAAG GAGCCGGAGC TCCTTCGGGT GGATGCCGAA
CGCATCAGGA GGCAGATGCA GGAAGTGGCC GTGGGGAACT ACCGTGCCTT TGTTGCGGCG
GATGATGCTC TTTCAGCCTG CCGTGAGCAA TTGGTGGCTA TCGGCCGGCA CCTCGACTCC
ATGATAAATG AAATTCCCAA GCTTTCATCT GGGTGCACTG AGTTCCTTGA CTCCGCTCAG
GAGATATTGG AGGAAAGAAA AACTAATCAG ACATTACTGG CTAATCACAG CAGCCTGCTT
GATTTACTTG AAATTCCACA GTTAATGGAC ACGTGCATAC GGAATGGAAA TTATGATGAA
GCCCTTGATT TAGAGGCCTT TGTTTTGAGA CTGTCAAAAG TGCATCCTGA ATTACCTGTT
ATTCAGGCAC TGGCAGCAGA AGTCAGGCAT ACCACTCAAG CAATGCTTTC ACAACTTCTT
CAGAAACTTC GATCAAATAT TCAGTTACCA GAGTGTCTTC GCATTGTTGC ACATCTTCGA
CGTGTAGGAG TCTTCAGTGA ATCGGAGATG CGCCTACAGT TTTTGAGGTG TAGAGAAGCA
TGGCTTGCAG CTATTCTTGA TGACTTGGAT CAGAGAAATG CCTATGAGTA CCTCAAGGGG
ATGGTAAATT GCCACAGGAT GCATCTTTTC GATGTTGTCA ATCAATATCG TGCAATATTC
AACAATGACA AATCTGGCAA TGAGGAGAAC TATGATGGCG GACTTCTTTT CAGTTGGGCT
ATGCATCAAA TTAACACCCA CCTGAGCACA CTGGAAGCCA TGCTTCCCAA GATTGCTGAT
GGTGGAGCAC TGTCAAATAT CCTCGAGCAA TGTATGTACT GCGCGATGGG TCTTGGTCTG
GTTGGATTGG ACTTTCGGGG CCTTCTGCTA CCACTGTTTG AAGATGCAGT GCTTAATTTA
TTCTCCAGGA ACCTGGACAT GGCAGTCAAA AACTTTCAGG AGGCATTGAG TTCACATCAT
TGGGTTCCTT TGCCAGCGGT TGGCTTTTCA ACGAACAGTG CAAATGATGA GAGTCAGGAC
GATGTGACTC CACCATCTCT TCTGATGGAA CATTTTCCTC TCGCTGTATT TGTTAATGGT
GTTTCCTTGG CTATGAACGA ACTGCGGCCG TGTGCTCCCC TTAGCTTGAA GCATGTCCTC
GCCCAGCAGA TCGTCGGAGG GCTCCAAGAA GTCTCAGACG CGTTGCTGCA TTACAATTCA
AGTCGGATCC TGCGGGATAA CGAATCTGCC CTCTTTCTCT CACTCTGTCA AGTGTTCATC
GAGGTTGTTT GCCTGTACTG CGCCACTAGT TTTGGCCGAT GCTATCCTGG GGGTGCTGCC
TTAATCACAG AACAGAGGGC CCTGTTCAAT GGAGTCAGCC AGCTACTGGC CGTCGCC---
---GAA---- -----GAGCA TGCAAGC
```
