## Supplementary data 1-3 for "The Avocado Genome Informs Deep Angiosperm Phylogeny, Highlights Introgressive Hybridization, and Reveals Pathogen-Influenced Gene Space Adaptation": OG0009507_seq.cds.mus.aln_vf.fasta-gb

```
>PeaH_augustus_masked-Ctg0371-processed-gene-2.2-mRNA-1
ATGAAAACCC GAGCTTTGAA GCTGAAAGAA GCTCACTGCT CCATTCTCTG GGATCTG---
GAATCCCACC ATCTCGTCAC AGCCTCTTCT TCCGATCTCT CCATCTCCAT CCACGAT---
------CTCC TTAAC---CC AAAACCCCCA AAGACCCTTC GCCACCACAA AGACGGCGTC
ACCGCTGTCG CCCTCAGCCC CAATTCCACC ---TGCCTCG CCTCCGGCTC CCTGACCATT
GCATCAAGC- ---------- ----TCTACA AATTCCCAAC ACAATGTAAC TAGGTTCACC
TTGCCTATTC GCTCTCTTGC TTTTAACAAG TCTGGTACCT TGTTGGCTGC TGCTGGTGAT
GATGAAGGCA TTAAATTAAT TGCTACAATC GATGGTTCAA TCTCAAGAGT GCTCAAGGGT
CACAAAGGGT CTGTCACTGG GTTAGCATTT GATCCTACCG GCGAGTACTT GGCATCTGTA
GATGGGATTG GAACAGTCAT ATATTGGGAG CTCTCTTCAG GAAAACCAAT ACACACCCTT
AAAGGCATCG CCCCTGATTC TGGTTCTGAT GACTCTGTTT TAAATATAGT GAGTTGGAGT
CCTGATGGTG AAATGCTAGC TGTCCCGGGT TTGAGAAATG ATGTTGTGAT GTATGATAGA
GATACGGCTG AAAAGCTCTT CTCATTGAAA GGGGATCACA TTCAATCTGT CTGTTTCTTG
TCTTGGTCAC CTAATGGGAA ATACATGGCC ACATCTGGCT TAGATAGACA AGTTTTAATT
TGGGATGTTG ATCAGAGGCA GGACATTGAC AGACAGAAAT TTGACGATAG GATATATTGT
TTGGCTTGGA AACCCAATGG CAATGCTCTG GCTGTTATTG ATGTTATGGG TAGGTTTGGG
GTGTGGGAAT CTGTTATTCC TTTGTCTATG AAGTCTCCTA CTGATGGTGC TTCT---AGT
CTACAATCGA GAAGTGGCAA TGGACTTCTT TTGTTTGATG AAGATGACGA AAATTCTGGT
AGCTTGAGTG AT---ATCGG CGAAGAC--- AGTTATAGTG AATTGGCTCC AGTTACCAGG
AAAAGACTAC GGAAACAGTC ATCATTTGGC GACAATTCAG AAGATGGTGA CCGGCAAGAG
---GACTTAC TTCCTCGGGT TGAAAAATTC CGTAAAAAAG CACCTGCTAA ACTTGAAGAG
AACTTCGATT CTGGGATTGG A---AGTTCG GCGAAGTTTG GAAATATGCA GGAACCTTTC
CAGCCGGGTT CTACACCAGT ACAGGCTGGG AAGAGGCGAT TTCTATGCTA CAATATCCTT
GGAAGTGTAA CTACAATTGA AAACGATGGC CACTCCCATA TAGAG----- ----------
---------- ---------- ---------- ---------- ---------- ----------
---------- ---------- ---------- ---------- ---------- ----------
---------- ---------- ---------- ---------- --------TG GTCTATGCGG
TTTGAAGCG- --GAGGAAGT GAAGGTTGTG GCCCTTGGTG CTGGCTGGAT TGCAGCAGTT
ACCAGTCTTA ATTTTCTTCG TATCTTCACT GAGGGTGGAC TGCAGAAGCA TATTCTTTCT
CTTGACGGAC CAGTGGTGAC TGCGGCAGGC TTCAAGGATG AGTTGGCTGT TGTCATTCAT
AGTTCTGATT GTCTTCCCAG TGGAGATCAG ---ATGCTTG AATTTATTGT GTTCAACATA
CCCAACGGAA CCCAGCCCAT AAGAGGTCGT CTTCCCCTGA CTCCTGCTTC TTGTCTAACA
TGGTTTGGTT TTAGTGAAGA AGGCCACCTA AGTTCATATG ATTCCGAGGG GGTATTGAGA
GTATTTACCA ATCAATGTGG GGGCAGTTGG CTTCCAATGT TCAGCGCTAG TAAAGAGAGG
AAGTCTGAAG AGGAGAATTA TTGGGTTGTG GGATTAAATG CGAGCAAGCT GTTTTGTATT
GTGTGCAAAG CCCCTGATTC GTTCCCGCTG GTGATGCCAA AGCCTGTTCT TACTTTACTT
AGTCTTTCGA TGCCCCTTGC TTCTTCTGAT CTGGGAGCAG ATGAACTTGA AAACGAGTTT
ATAATGACCA ACCTGTATCT CTCACAGGCT CAGAATAAGA TTGAAGAAAT GGCAGCTGCT
GGTTTGGACA CCACAGCAGT CGATGATGAG GCTTTCAATG TGGAAGCAGC TCAGGACCGA
TGCATCTTAC GGCTCATTGC TAGCTGCTGC AATGATAAAC TTGTTAGGGC CGTGGAACTT
GCAAGACTAC TCTCTTTGGA GAAGTCACTG AAGGGTGCAA TAAAACTTGT TACTGCCCTG
AAACTTCCAA TTTTGGCAGA GCGATTCAAT GGCATCCTAG AGGAAAGGGA AGTTCGTCCA
AGCACA---C ATGTAGTTGA AAACAACAGA GCATCAGAAC AGTTTTCTAA GCAAGAGAAA
TCAATATCAT TGAAGAGCTG TCCAATGAAC CCATTCGCGA AGTCATCTAA CAAC---CAG
GAAAATTCAT CTCTGTTAGA TTCTCTC
>Seit_Millet_GLEAN_10021826
ATGAAAGGGC GCGCGGTGAA GCTCCGTGAA GCGCACTGCT CCGCCGTGTG GGGCCCC---
GGCGGGCAAC ATGTCGTCAC CGCGTCCGCC GCCGACACCG CCGTCCTGAT CCACGACGCC
GCCGCTTTGC TCGCG---CC G------TTG TCCACGGTCC GGCTCCACAA GGACGGCGTC
ACGGCGCTCG CAGTCGCGCC GGGCCCCGGA GGCTCGCTGG CGTCCGGATC CATCGATCAC
TCCGTCAAGT TCTACACCTT CCCAGAGGGG GCATTCCAGA GCAATGTCGC CCGATTCACC
CTTCCGATCC GGTCACTTTC CTTCAACAAG AAGGGAACCC TGCTGGCGGC CGCAGGTGAC
GACGATGGCA TCAAGCTGAT TGCGACCATC GACAACACCA TCTCCAAGGT GCTCAAGGGC
CACAAGGGCT CCATCACTGG GCTGGCTTTC GACCCCAGGA ACGATTACCT GGCTTCCGTC
GACAGCTTTG GCACTGTCAT CTATTGGGAT CTTTGCATCG GCGGTGAGGC CCGTACCTTA
ACCCGCGTTG CTCCCACATT CCGTTCGGAT AACTCGGTCA GGAATGTCCT GTGTTGGAGC
CCTGATGGGC AGACCCTTGC TGTTCCCGGG TTGAGGAACA ATGTGGTGCT GTATGATAGG
GACACAGGCG AGGAGGTGTC CACGCTGAAA GGAGATCATG AGCAGCCAGT GTGCAGCTTG
TGCTGGTCTC CGAATGGGAG ATACCTGGCC AGTGCTGGCC TGGATAGGCA GGTGCTCATC
TGGGATGTGA AGTCAAGGCA GGACATTGAG AGACAGAAGT TTGATGAGAG GATATGCAGC
TTGGCTTGGA AACCGGATGG AAATTCTTTA CTTCTGATTG ATGTCATGGG CAGGGTTGGC
ATTTGGGAAT CAGTCATACC TTCAACTATG AAGTCACCTA CCGAGGGTAT ACCA---GAC
CTCAACTCC- --------AC TAAGGTTCCT TTGTTTGATG ATGATGACAA TACCTCTGGT
GGCTTGGAGG AT---GATAT TGATGAA--- AGTCTTTGTG ATTCAACTCC TTTCAGCCAC
AAGAGGATGA AGAGGAAGTC CACATTT--- ---------G GAGATAGTGA AGATGAG---
---GATTTGA TTCATCAATT GGAATCA--- TCCAAAAGAT TGAAAGATAA GCATAAAGAT
AAAAAGGAGG ATGCAAGAGG C---GATTCT GCAACTTCAG GGAGAATGCA AGCTGCTTTC
CAGCCTGGAT CAACACCGCC TCAGCCTGGT ATGCGAAATT TCCTTGCCTA CAACATGCTT
GGAAGCATTA CTACTATTGA AAATGAGGGG CATTCACACG TAGAGGTTGA CTTTCATGAC
ACTGGAAGAG GCCCTAGAGT TCCTTCGATG ACGGACTATT TTGGTTTCAC AATGGCTGCA
ATGAACGAAT CAGGAAGTGT GTTTGCAAAT CCATGCAAAG GTGACAAGAA T------ATG
AGCACTCTAA TGTACCGCCC TTTCGGTAGC TGGGCTGGTA ACAGTGAGTG GTCAATGAGA
TTTGAGGGG- --GAAGAAGT GAAGGCTGTG GCTCTTGGTG CTGGATGGGT TGCTGCAGTC
ACAAGCTTAA ATTTTTTGCG CATTTTCACA GAAGGAGGCT TGCAGATGCA TATCCTCTCA
GTTAGTGGCC CAGTTGTTAC AGCAGCAGGG CATGGGGATC AGCTAGCTAT TGTATCTCAT
GCTTCCGATT GTCTGCCCAC AGGAGATCAG ---GTACTGG ATGTTAGGGT ATTCAACATA
TCTGAAAGAG CACAATCATT GTCTGGCCGC CTTCTTTTGA CTCCATCGTC CCAATTATCC
TGGTTTGGAT TCAGTGATAA TGGCCAACTT AGTTCATATG ATTCCAAG-- ----------
---------- -----CACAG AAAATCACTC ATATTTAATT TCAGTTCTGT CAAGGCAAGA
AAATCCGAAG ATGAAAGCCA TTGGGTGGTA GGTCTGGATG CTAATAATAT ATTCTGCATT
CTATGCAAAT ACCCACAGTC TTATCCACAG GTGATGCCCA AGCCTGTGTT AACCATACTC
GAGCTGTCAT TTCCCATCGC TTCATCTGAC CTTGGTGCTA ACAGTTTGGA AAATGAGTTC
ATGATGAGGA AGCTATATCT GTCACAGATT CAAAACAAGA TGGATGAAAT GGCTGCATTG
GGTCTGGACG CAGCTGCATA TGACGATGAA GCATTCAACA TGGAGGCAGC ACTTGACCGG
TGCATTTTGA GGCTCATCTC TAGCTGCTGC AGTGATAAGC TGGTTCGAGC TACTGAGCTT
GCAAAATTAT TGATACTAGA GAAGTCAATG AAGGGAGCAC TAACATTAGT GACACGCTTG
AAACTTCCAA TGTTGCAAGA GAAGTTCAGC TCCATACTTG AGGAGAGGGC AGCTCTACCT
TCTAGG---T TTGTGCAAAA TGGAAAAAAA TTGATGGAAA TTGAACCAAA GAAGCCAAAA
GGAGAAGTAC CCAAAAATAG TCCAGTTAAC CCTTTCGCAA AATCATCATC CAGCAAAGAG
CAGTCACCAT CCCTATTGGA TTCCATA
>Sobi_Sobic.010G147700.1.v2.1
ATGAAAGGGC GCGTGGTGAA GCTCCGTGAG GCGCACTGTT CCGCCTCCTG GGGCCCC---
AGCGGGCAAC ATGTCGTCAC CGCTTCTGCT GCCGACACTG CCGTCCTCAT CCACGACGCC
GCCACGGTGC TCTCG---CC G------TTG GCTACTATCC GTCTCCACAA AGACGGCGTC
ACTGCACTCG CAGTCGCGCC GGGCCCCAGC GGCTCTCTGG CATCGGGATC CATGGACCAC
TCCATCAAGT TCTACACCTT CCCAGAGGGG GAGTTCCAGA GCAATGTCGC CCGATTCACC
CTGCCGATTC GATCGCTCGC CTTTAACAAA AAAGGCACCC TGCTGGCGGC CGCAGGCGAC
GACGACGGCA TCAAGCTGAT CGCGACCATT GACAACACCA TCTCGAAGGT GCTCAAGGGA
CACAAGGGCT CCGTCACTGG GCTGGCGTTC GACCCGAAGA ACGATTACCT AGCATCCGTC
GACAGCTTCG GTACCGTCAT CTATTGGGAT CTTTGCATTG GTGGTGAGGT CCGTACTTTG
ACGCGTGTTG CTCCCACATT TCGGTCGGAT AACTCGGTCA GGAATGTTCT GTGCTGGAGC
CCTGATGGTC AGACCCTTGC TGTGCCTGGG TTGAGGAACA ATGTGGTGCT GTATGATAGG
GACACAGGGG AGGAGGTGTG CACACTATAT GGAGATCATG AACAACCAGT GAGCAGCCTT
TGCTGGTCTC CCAATGGGAG ATATCTGGCC AGTGCTGGCC TGGATAGGCA GGTGCTCATC
TGGGATGTGA AGTCAAGGCA GGACATCGAG AGGCAGAAGT TTGACGATAG GATATGCAGC
TTGGCTTGGA AACCAAATGG AAATGCTTTA CTTCTGATTG ATGTCATGGG CAGGGTTGGC
ATTTGGGAAT CAGTCATACC TTCGACTATG AAGTCACCTA ACGAGGGCAT ACCT---GAT
CTCAACTCT- --------AC TAAGGCTCCT CTATTTGACG ATGATGACGA GACCTCTGGT
GGCTTGGAGG AT---GATAT TGATGAA--- ACTCTTAGTG ATTCAACACC TTTCAGCCAC
AAGAGACCAA GGAGGAAGTC CACATTC--- ---------A GAGATAGTGA TAATGAG---
---GATTTAA TACATCAAAT GGAATCG--- ACCAAAAGAA TGAAAGATAA GCATAATAAA
AAAGAGGATG CTGCAAGAGG T---GATTCT GCCACTTCAG CAAGAATGCA AGCTGCTTTC
CAGCCTGGCT CAACACCACC TCAGCCTGGC ATGCGAAATT TCCTCGCTTA CAACATGCTT
GGAAGTATTA CTACTATTGA AAATGAGGGA CATTCACATG TGGAGGTTGA CTTCCATGAC
ACAGGAAGAG GACCTAGAGT TCCTTCCATG ACAGACTATT TTGGTTTCAC AATGGCTGCA
ATGAATGGAT CAGGAAGTGT GTTTGCAAAT CAATGCAAGG GTGACAAGAA T------ATG
AGCACTCTAA TGTACCGCCC TTTTGGTAGC TGGGCTGGTA ACAGTGAGTG GTCAATGAGA
TTTGAGGGG- --GAAGAAGT GAAGGCTGTG GCTCTTGGTG CTGGATGGGT TGCTGCAGTC
ACAAGCTTAA ATTTTTTGCG CATTTTCACC GAAGGAGGCT TGCAGATGCA TATCCTCTCA
GTCAGTGGCC CGGTTGTTAC AGCAGCAGGT TATGAAGACC AGCTAGCTAT TGTGTCACAT
GCTTCTGATT GTCTGCCCTC AGGGGATCAG ---GTGCTGG ATGTTAAAGT ATTCAACATA
TCTGAAGGGG CACAATCAAT GTCTGGTCGT CTTGTTTTGA CACCATTGTC TCAATTATCT
TGGTTTGGAT TCAGTGAGAA TGGCCAACTT AGTTCATATG ATTCCAAGGG AATACTGAGG
GTTTTTTCCA GTCAGTTCGG TGGAAGTTGG CTTCCATTAT TTAGTTCGGT GAAGGCAAGA
AAATCCGAAG ATGAAAGCCA TTGGGTGGTC GGTTTGGATG CAAATAATAT ATTCTGCATT
GTATGCAAAA CCCCTCAATC TTATCCACAG GTAATGCCCA AGCCTGTGCT AAGCATACTT
CATCTGTCAT TTCCCCTTGC GTCATCAGAC CTTGGGGCTA ATAGTTTGGA AAATGAGTTC
TTGATGAGGA AGTTACAGCT CTCACAGATT CAAAATAAAA TGGAAGAAAT GACTGCTTTG
GGCCTTGACA CCACCACATA TGATGATGAA GCATTCAACA TGGAGGCAGG ACTTGACCAA
TGCATTTTGA GGCTCATCTC TATCTGCTGC AGTGATAAGC TCGTTCGAGC TTCTGAGCTT
GCAAAATTAT TGACACTAGA GAAGTCAATG AAGGGAGCGC TAACACTAGT GACCCGCTTG
AAACTTCCCA TGTTGCAAGA GAAGTTCAGC TCCATAATTG AGGAGAGGGC AACTGTACCT
TCTAAG---T TTATGCAAGA TGGGAACAGT TCGCTGGAAA CTGAACCAAA GAAGTCAGCA
GGAGAAGTAC CTAAAAGCAG TCCAGTTAAC CCTTTTGCAA AATCATCTTC CAGCAAAGAA
CAGTCATCAT CCCTTTTGGA TTCCATA
>Brdi_Bradi2g18270.1.v2.1
ATGAAAGGGC GCGCGCTGAA GCTCCGGGAG GCGCACTGCA CGGCGGTGTG GGGGCCC---
GGAGGACAGC ACGTCGTCAC CGCCTGCGCC AGCGACGTCG CCGTCCTGAT CCATGACGCC
GCCGCGGTTG CTGCG---GT C------GTC ACCACCATCC GGCTCCACAA GGATGGCGTC
ACGGCGCTCG CCGTAGCGCC GGGCTCCGGC GGCTCGCTGG CTTCCGGCTC CATCGACCAC
TCCGTCAAGT TCTACTCCTT CCCAGGTGGA GAGTTCCAGG GCAACGTTGC TCGGTTCACC
CTCCCGATCC GGTCACTCGC CTTCAACAGG AAGGGCACCC TTTTAGCAGC GGCCGGCGAT
GACGACGGCA TCAAGCTGAT CGCGACGATC GACAACACAA TCTCTAAGGT GCTCAAGGGC
CACAAGGGCT CAGTCACCGG ACTGGCTTTC GACCCCAAGA ATGATTACTT GGCGTCAGTT
GACAGCTTCG GCACGGTCAT CTATTGGGAT CTTTGCTTGG GAAATGTGTC GCGTACCTTG
AAGCGTGTTG CCCCAACATT TGGCTCCGAC CACTCAGTGA AGAATGGCCT GTGTTGGAGT
CCTGATGGGC AAACCCTTGC TGTTCCCGGA TTGAGGAATA ATGTAGTCAT GTATGATAGG
GACACTGGGG AAGAGGTGTT CACGCTGAAA GGAGAACATG AGCAGCCAGT CTGCAGCCTT
TGCTGGTCGC CAAACGGGAG GTACTTGGCC ACTGCTAGCC TGGATAGGCA GGTGCTGATC
TGGGATGTAA AGTCGAGGCA GGACATTGAG AGGCAGAAGT TTGATGAGAG GATATGCAGC
TTGGCTTGGA AACCAGAGGA AAATGCTTTA GTGCTGATTG ATGTGACGGG CAAATTTGCC
ATTTGGGAGT CGGTAGTCCC TTCAACTTTG AAGTCGCCGA CTGAGGGTGC ACCT---GAC
CTAAACATA- --------AC AAGAGTTCCT TTCTTTGATG ATGACGATGA GACATCTGCT
GGATTTGATG AT---GATGT TGATGAA--- AGTCTTGGAG AGCTGGGCCC TTCCAGTCAC
AAGAGATTGA GGAGGAAATC TGCATTTGGT GACCACTCTG GAGATAATGA AGATGAG---
---GATTTGA TACATCATAT GGAGTCA--- TACAAGAGAA CAAAACATAA GCATAAAGAT
ACAAAGGAAG ATGCAATAGA T---GATACA GCCACTTCTG GAAGAATGCA GGTTTCTTTC
CAGCCTGGTG CAACGCCATC GCAGCCTGGC AAGCGAAATT TTCTTGCATA CAACATGCTT
GGAAGTATTA CTACTATTGA AAATGAGGGG CACTCACATG TAGAGGTTGA TTTCCATGAC
ACAGGAAGAG GCCCTAGAGT TCCTTCCATG ACTGACTATT TTGGTTTCAC AATGGCTGCA
CTAAATGAAT CAGGAAGTGT GTTTGCAAAT CCATGCAAGG GTGACAAGAA T------ATG
AGCACTCTTA TGTACCGTCC CTTCAGTAGC TGGGCTGGCA ACAGCGAGTG GTCAATGAGG
TTTGAGGGA- --GAAGAAGT GAAGTCTGTG GCTCTTGGTG CTGGATGGGT TGCTGCAGTC
ACAAGTTTAA ATTTTTTGCG CATCTTCACA GAAGGGGGCC TGCAGATGCA TATCCTCTCA
GTCAGTGGTC CAGTGTTGAC AGCAGTGGGT CATGGAGATC AGCTAGCAAT TGTGTTCCAC
TCTTCAGATT GTCTTCCTTC AGGAGATCAG ---GTCCTAG ATGTTAAGGT ATTCAACATA
TCTGAGGGGG CACAAGCAAT GTCCAGTCGC CTTGTGTTGA CTCCATCCTC TCAATTATCT
TGGTTTGGTT TCAGTGAGAA TGGCCAACTT AGTTCATATG ACTCAAAGGG AATACTGAGG
GTCTTTTCTA GCCAGTTCGG AGGAAGTTGG CTCCCCGTGT TTAGTTCAAT GAAGGCAAGA
AAATCTGAAG ATGAAAGCCA CTGGGTGGTG GGTTTGGATG CTAATAACAT ATTCTGTGTC
CTATGCAAAT CCCCTGACTG TTATCCACAG GTAATGCCGA AGCCTGTTCT AAGTATACTG
GAGTTTTCAT TTCCTCTTGC CTCATCTGAC CTTGGAGCCA ATAATTTGGA GAATGAATTC
ATGATGAAGA GGCTGCATCT CTCACAGATC CAAAAGAAAA TAGAAGAAAT GGCTGCTTTG
GGTCTGGACG TGACTGCATT TGAAGATGAA GCGTTTAACA CAGAGGCTGC ACTTGACCGG
TGCATCTTGA GGCTCATATC TAGCTGCTGC AATGATAAGC TGACTCGAGC TACCGAGCTT
GCAAAATTAC TGACACTGGG GAAATCAATG AAGGGAGCAT TAACACTTGT AACACGCTTG
AAACTTCCAA TATTACAAGA GAAGTTCAGT TCAATACTTG AGGAGAGGGC AATTCAACCT
GCTAAA---A CTGTACAGAA TGGAAATAAC ATGGAGGCTC CTGGATCAAA GAAGGCAGAA
GTAGAAATGC CTAAAAAGAA TCCAGTTAAC CCCTTTGCAA AACCTTCATC CAACAAAGAC
AAATCATCGT CCCTTTTGGA TTCCATC
>Thca_Tc03_g012850
ATGAAAATCA AATCACTGAA ACTAAGGGAA GCCCACTGCT CCATCTTGTG GGACCTC---
AATGCCCACC ATTTGGTGAC TGCTTCGTCA TCTGAACCCT CTATTTCTAT TCACGATCCT
------CTTC TCAAT---CC G------CCG CGGGTTCTTC GCCACCACCG CGATGGGGTC
ACCGCCTTGG CTCTCAGCCC CAACTCTACT ---TGTCTTT CCTCTGGATC TATTGATCAT
TCCGTTAAGC TTTATAAATT CCCTGGTGGA GAGTTTGAGA CTAATATCAC CAGGTTCACA
CTGCCAATTC GTGCACTTGC CTTTAACAAA TCAGGGAGCA TGCTGGCAGC TGCTGGTGAT
GATGAGGGCA TTAAACTTAT TAATACAATT GATGGTTCAA TTGCTAGGGT TCTTAAAGGG
CATAGAGGAC CTGTCACAGG CTTAGCTTTT GATCCAAATG GAGAGTACTT GGCATCAATT
GATTCCATTG GAACTGTCAT ATATTGGGAA CTCCAGTCTG GAAGAACATT ATATACCCTC
AAAGGTGTAG CTCCTGACAC TGGCTCAGAT ACTTCGATTT TAAATGTTCT TAGCTGGAGT
CCTGATGGTG AGACCTTAGC TGTCCCTGGT TTAAAAAATG ACATAGTGAT GTATGATAGG
GACACGGCAG AAAAGCTGTT TACCTTGAGA GGTGATCATA CACAGCCTAT ATGTTTCATG
TCTTGGTCAC CTAATGGGAA GTACATGGCT ACTTCTAGTT TGGATAAGCA AATTTTGATC
TGGGATGTTA ACCGGAAGCA GGATATTGAC AGGCAGAAAT TTGACGACAG AATATGTTGT
ATGGCATGGA AGCCTATTGG AAATGCACTG GCTGTCATTG ATGTCATGGG AAAGTATGGA
GTGTGGGAAT CAGTTGTTCC TTCCTCAATG AAGTCTCCTA CAGAAGACAT TCCT---AGC
TCTCGATCAA AGAACAGTAA CGGGCTGCTC TTTTTTGATG AGGAGGATGA GATGTCAGGT
AGTTTAAGTG AT---CTTGG TGAGGAT--- AGCCATGGTG AGTCTGAACC TCCTAGCAGA
AAAAGATTGC GGAAACAGTC TGTAATTGAT GATGATCAGG AAGATGTTTA TAATGAGTTA
---AACTTGT GTACAAAAAC TGAATAC--- CGGAAAAAAG TGCATCGTAT TAACAAGGAA
AGTTCAGATA AAGGATCAAG A---AGCATG ATGACATTT- --AAAATGCA GGAGGCTTTT
CAGCCAGGTT CTACTCCACC ACAGCCTGGA AAAAGGAATT TCTTGTGCTA CAATATGCTT
GGAAGTATAA CTACAATTAA ACACGATGAA TATTCCCATA TAGAGATAGA TTTTCATGAT
ACTAGCACAG GTCCACGAGT TCCACCAATG ACTGATTATT ATGGTTTCAC AATGGCTTCA
CTCAATGAAA ATGGAAGTGT TTTTGCAAAT CCATGCAAGG GCGAGAAGAA C------ATG
AGTACCCTCA TGTATCGACC ATTTAGCAGC TGGGCAAATA ACAGTGAGTG GTACATGCGA
TTTGAAGGT- --GAAGAAGT AAAAGCAGTT GCACTTGGTG GCACTTGGGT AGCTGCAGTG
ACAAGTCTTA ATTTTCTTCG CATCTACACT GATGGTGGTT TGCAGAAACA TATTCTCTCA
CTTAATGGGC CCGTGGTGAC TGCAGCAGGC TTCAAAGATG AGCTAGCAAT TGTTACCCAT
ATTTCTGATT GTCTTCCATC TAATGAGCAG ---ATGCTGG AGTTTAGAAT ATTCAACATA
TCTAAAGGGA CCCAACCCTT CAAAGGTCAT CTTCCGCTAA CTCCTGGTTC ATACCTAACA
TGGTTTGGGT TTACTGAAGA AGGCCAGTTA AGCTCTTATG ATTCTAAGGG TGTGCTACGG
GTTTTTACAA GCCAATATGG TGGCAATTGG CTTCCTCTTT TCAGTGCAAG CAAAGAGAGG
AAGTCTGGT- --GAAAACTA TTGGGTGGTT GGGTTGAATG TGAGCAAGTT GTTCTGTATT
GTTTGTAAAA ATCCAGATTC TTTCCCACAG GTGCTCCCTA AACCGGTTCT TACTCTGCTA
AACCTGTCCT TTCCTCTTGC ATCCTCTGAT CTCGGAGAAG AAGCCCTTGA AAATGAGTTT
ATGCTGAACA ACCTGCATCT CTCACAGATT CAAAAAAGAA TAGAAGTGAT GGCTGATGAA
GGCTTGGACA CCACTCCTCT TGATGATGAG GCTTTTGACA TAGAGGCAGC GCAAGATAGA
TGCATCTTCA GGCTCATTGC ATCTTGCTGC AATGACAAAC TTGTTAGAGC TACTGAACTT
GTGAAGCTTT TATCAGTTGA AAAATCAGTT AGAGGCGCCA TACAGCTTGC CACTGCTCTG
AAGCTTCCTA TTTTGGCAGA ACGATTCAAC AATATACTCG AGGAAAGAGC TGCCAGCATG
GCCTTA---A CTGCAACTGA AAGAAGTGAG ATTTCAGAAC TTCTTATAAA GAAAGTAAAA
TCTTCGGTGA ACGACGCAGG GCCATCCAAT CCCTTTTTCA AGTCTTCAAA CAAGGTCAGG
GAAGCAACAG GGATACAGCA ATCTCAC
>Utgb_Scf00454.g17958
ATGAAGATAA GGACGATCAA GCTTCGGGAA GCTCACTCTT CGATTTTGTG GGATGCA---
GCCGGCGAGC ACATCGTCAC TGCGTCTTCC GGAGGTAACT CCATATGCAT TCACGATGCC
------GTTT CAAAT---CC G------CCT AAGACGCTTC GCAATCACCG GGAGGGGGTT
ACGGCTTTGG CCCTCTCCCC TGATTCTACA ---TGTCTTG CTTCTGGATC AATTGACCAC
TCTGTCAAGC TTTATAAGTT CCCAGGTGGA GATTTTGAAA ATAATATTAC ACGATTCACT
TTGCCGATTC GTTCTGTGGC GTTCAATAAA TCGGGGAGCA TTTTGGCTGC TGCCGGTGAT
GATGAGGGCA TTAAGCTTGT CAATACGATT GATGGAACAA TTGCAAGGGT TCTTAAGGGA
CATAAGGGAT CTGTTACAAG TTTAGCTTTT GATCCTAACA ATGACTATTT AGCTTCAGTT
GATTCCATCG GCACCGTTAT TTACTGGGAA CTCCTATCCG GATCTACCCT TCATGTTCTG
AATGCCATTG CACCATATCA TGGTTCTAAT TTTTCAGTGC TGAATATACT TGCCTGGAGT
CCTGATGGAG AAATGTTGGC GGTTCCAGGT CTGAAAAATG ATGTGGTTAT GTATGACAGA
TACACGGCAG AGAAACTGTT TTCCCTCAGG GGTGACCATG TAGAACCTAT TTGCTTCATG
TCTTGGTCCC CTAATGGGAA ATACATGGCT ACATCTGATT TAGATGGACA GGTTCTTATT
TGGGATGTTG ACAAGAAGCT GGACATAGAA AGGCAGAAAT TTAGTGAACC CATATCTTGT
GTCTCATGGA AGCCAAATGG AAATGCACTT GCAGTTATTG ATGTCACTGG AAAGTATGGT
ATATGGGAGC CTGCGGTGCC ATTGACAATG AAGTCACCAA CCGAAGGTAT TCCA---TCG
TCATCTTCAA AAACCAGCAA TGGTTTGCTC TTGTTTGATG GA---GACGA GGGCTCAGAT
GACGCTAGTG AT---AGTAA TGATGAT--- ACTATTGGTG AACTTGAATT TCCTAGAAGA
AAAAGATCAC ACGAGAATCC CTCCTTTGAT GATGACTGGG GAGATACTAC TGATAAGTTA
---GGCATTG ATACTCAGGA TGGATAT--- CATAAAAGAG CTAAATATAA GCATACCGGT
AAAAGAAATA CT-------- ----AGCATG GTTTCTTCTG TCAAAATGCA AGAATCTTTT
CAGCCTGGAT CTACTCCCGC GCATCCAGGA AAGAGGCACT TCCTGTGCTA CAATATGACC
GGATCTGTGA CCTCAATGGA GTATGAAGGT TATTCCCATA TAGAGATAGA ATTCCATGAT
ACCAGTAGTT GTGCACGTAT TCCAGCAATG ACGGACTATT TTGGCATTAC AATGGCTTCT
CTAAATGATA ATGGGTGTGC ATTTGCGAAT CCTTCAAGGG ATGGGAAGCA A------ACG
AGCATGCTTA CTTATCGTCC TTTCAAAAGT TGGGCGAATA ACAGCGAGTG GTCCATGCGG
TTTGAAGGG- --GAAGATGT TAGAGCAGTT GCAGTGGGGA CCGGTTGGGT TGCTGCTTTA
ACAAGCCTCA ATTTTCTTCG TATCTTCACA GAGGGGGGTC TGCAGAAACA CATTCTCTCT
CTCGATGGGC CCGTGGTTAC TGCAGCTGGC TACAAGGATC AATTAGCAAT TGTAACCCAC
ATTTCCTCCA CTTTGCCAAC GAATGAACAG ---ATGCTTG AGCTTAGAGT CCTTAATATT
CCTCAAGGAA TGGAGTCTCT GAAAGCAAGG GTTCCGCTGA CCCCTGGATC TTGTTTATCT
TGGTTTGGTT TCAGTGAGGA AGGCCAGTTG AGTTCTTTTG ATTCTAAG-- ----------
---------- ---------- ---------- ---------- ---------- ----------
---------- ---------- ---------- ---------- ---------- ----------
---------- ---------- ---------- ACCACTCCAA AGCCTGTCCT CACGCTTCTG
GACCTGTCAT TTCCTGTTGC TTCATCCGAT CTTGGTGCAG ATAGCCTTGA GAATGAGTTT
ATGCTGAATA ACATGCATCT CTCACATCTT CAGAGAACCA TAGAAGAAAG AGCAGCGTCT
GGGCTTGATA CCAGTTCACT TGATGATGAT GCTTTCGACA TAGAAACATC ATTAGATAGA
TGCATCTTGA GGCTAATTGC ATCCTGTTGC AATGACAAGT TATTTCGAGC CACAGAACTT
GTAAAACTTC TTTCCTTAGA GAAATCACTC AGAGGAGCCA TCAAACTTGC AACTTCATTG
AAGCAACCAA ATCTGGCCGA GCGGTTTAAC GACATACTAG AGGAAAGGGA AAAGTCTGTG
TTTCCG---A AGCCTTGCCC TCCGCAAGAA GCCAGCAACT CAGCAACGAA TAAAGGAGAG
AAGAATGCAT CAAACGTCGA TCCCTGCAAT CCGTTTGCAA AGCAGTCAAG CAAT---CAA
GAGACTTCCT CTTTGTTCGA TTCTCTT
>Prpe_PAC_17643092
ATGAAGGTCC GATCGCTGAA GCTCCGAGAG GCCCACTGCT CGGTATTGTG GGACCAG---
CAAGCCTACC ACGTCGTGAC GGCCTCCTCC GCCGACCCCA CAATCGCCAT CCACGACTCT
------CTTC TCAGT---CC T------CCG AAGCTCCTCC AGAACCACCG CGACGGCGTT
ACTGCCCTAG CTCTCAGCCC CAACTCCACC ---TGCCTCG CCTCTGGGTC CGAAGACCAC
TCCGTCAAGC TCTACAAGTT TCCTGGTGGA GAGTTTCAGA CTAATATTAC CAGATTCACG
CTGCCAATAC GCGCCCTTGC GTTTAACAAA TCAGGGACTT TGTTGGCCGC TGCTGGTGAT
GATGAGGGCA TTAAGCTTAT TAACACAATT GATGGTTCAA TTTCAAGAGT TCTCAAAGGA
CACAAAGGAT CTGTGACTGG CTTAGCTTTT GATCCCCACA GTGAATACTT GGCTTCTATT
GATTCAACTG GGACTGTAAT ATACTGGGAA CTTCAATCTG GAACCACATT GCATACCCTT
AAGGGGATAG CTCCTAACTC TGGTTTCGAC CGTTCCATCA TGAACGTACT CAGCTGGAGT
CCTGATGGAA ACAAATTAGC TGTGCCAGGG TTGAGAAACG ATGTGGTGGT GTACGATAGA
GACACAGCTG AGAAGCTGTT TTCACTGAGA GGTGACCACA CACAGCCTAT TTGTTTCTTG
GCTTGGTCAC CTAATGGAAA ATACATTGCC ACTTCTGGTT TGGATATGCA GGTTCTCATC
TGGGATGTCA ATCAGAAACA GGACATTGAC AGGCATAAGT TTGATGAGAG AATATGCTGC
TTGGCGTGGA AGCCAATTGG CAACGCACTG GCTGTTATTG ATTGTACGGG CAAGTATGGT
GTGTGGGAAT CGGTGACTCC TTCATCAATG AAGTCTCCCA CTGAAGATGT TCCC---AAT
CAAAAATTAA ATAACAGCAA TGGTCTGCTT TTGTTTGACG AAGAGGAGGG TACTTCTGGT
AGTTTAAGTG AT---CTTGG TGAAGAT--- AGCCATGGGG AATCTGAACC ACCTAGCAGG
AAGAGACTAC ACAAGCACTC TGCATATGAC AATGATTTAG AGGACGGTTT TGATGACTTG
---AGCTTGC TCCCAAAAGT TGAGTCC--- CATAAAAAAG CACGCCGTAA ACATGGTGAA
AGCGCTGATA ACGGAGTAAG C---AGCAAA TTGACATCTG TTAAAATGCA GGTGGCCTTC
CAGCCAGGCG CCACTCCTTT GCAACCTGGG AAAAGGCGTT TTTTGTGCTA TAACATGCTT
GGAGCTATAA CTACAATTGA ACATGACGGT TTCTCCCATA TTGAGATTGA TTTTCATGAT
ACAAGCCGAG GTCCAAGAGT TCCATCAATG AACGACCATT TCGGTTTTAC CATGGCTTCA
CTAAATGAGA ATGGAAGTGT TTTTGCAAAT CCCTCCAAGG GTGAAAAAAA C------ATG
AGTACTCTCA TGTATCGGCC ATTTAGGAGC TGGGCAAATA ATAGTGAGTG GTCTATGCGA
TTGGAAGGG- --GAAGAAGT GAAGGTTGTG GCACTTGGTA CAGCTTGGGT AGCAGCAATT
ACGAGTCTTA ACTTCCTCCG CATTTTCACT GATGGTGGTT TGCAGAGACA TGTTCTCTCC
CTTGATGGAC CTGTGGTGAC TGCATCAGGC TTCATGGATG AGCTTGCTAT TGTCACTCAT
GCTTCTGAAT GTCTTCCCTC AGATGAGCAG ---ATGCTTG AATATAGAGT ACTTAACATA
ACTAATGGGA GCCAACCTCT TAGAGGACGT CTGCCTTTGA CTCCTGGTTC ACATCTAACA
TGGTTTGGGT TTAGTGAAGA AGGGCAATTA AGCTCCTATG ATTCCAAGGG TGTGCTCAGA
GTTTTTACAA GCCAATATGG TGGCAGTTGG CTCCCACTCT TCAGTGCTAG TAAAGAG---
AAGTCAGAT- --GAAAATTA TTGGGTGGTT GGGTTGAATG CAAGCAAATT GTTTTGTATA
GTTTGCAAAA GGCCAGACTT ATACCCGCAG GTGATACCCA AACCAGTCCT CACTCCGCTA
AACTTTTCAT TTCCGCTAGC ATCCTCCGAT CTAGGAGCAG ATGCTCTTGA AAATGAGTTT
ATGCTGAACA ACATGCACCT CGTACAGGTT CAAAAGCAAA TAGAA---GT GGCTGGTGCT
GGTTTGGACA CCACTTCACT TGACGATGAA GCTTTCAATA CAGAAGCAGC TCAAGATAGA
TGTATCTTAA AGCTTATTGC ATCCTGCTGC AATGATAAGC TTGTGAGAGC CACTGAACTT
GTGAAGCTTC TATCCCTGGA AAAATCAGTA AGGGGTGCAA TTAAGCTTGT TACTGTTCTG
AAGCTCCCTA ACTTGGCTGA AAGGTTCAAT AACATACTGG AGGAAAGGGC ACCCAGCAAG
ACAATT---T TCTCTACCGA GCAGAGTAAG TTGCCAGGGA TATTTACAAA GAAAGCCAAA
ACACAAGTAA AAACGACAGA CCCATCAAAT GATCAAGAGA AAGTGAAGAA GGCAGAAGTA
ACTCGACGAG CATCTAATCC ATTCATG
>Zema_GRMZM2G179424_T01
ATGAAAGGCC GCGTGGTCAA GCTCCGTGAG GCGCACTGTT CCGCCTCCTG GGGCCCC---
AGCGGACAAC ACGTCGTCAC CGCTTCCGCC GCGGACACTG CCGTCCTGAT CCACGACGCC
GCCACGGTGC TCTCG---GC G------CTG GCTACTATCC GTCTCCACAA AGACGGCGTC
ACGGCACTTG CAGTCGCGCC GGGCCCCAGC GGCTCGCTGG CATCGGGATC CATCGACCAC
TCCGTCAAGT TTTACACCTT CCCAGAGGGG CAGTTCCAGA GCAATGTCGC CCGATTCACC
CTGCCTATCC GATCACTCGC TTTTAACAAG AAAGGCACCC TACTGGCGGC CGCAGGTGAA
GATGATGGCA TCAAGCTGAT TTCAACCATT GACAACACGA TATCGAAGGT GCTCAAAGGA
CACAAGGGCT CCGTCACTGG GCTGGATTTC GACCCGAGAA ACGATTACCT AGCATCTGTG
GACAGCTTCG GTACCGTCAT CTATTGGGAT CTTTGCATTG GTGCTGAGGC CCGTACCTTG
ACACGTATTG CTCCCACGTT TCGGTCGGAT AACTCTGTCA GGAATGTTCT GTGCTGGAGC
CCTGATGGGC AGACCCTTGC TGTGCCCGGG TTGAGGAACA ATGTGGTGCT GTATGATAGG
GACACGGGTG AGGAGGTGTG CACGCTATAT GGAGATCATG AACAACCAGT GAGCAGCCTT
TGCTGGTCTC CCAATGGGAG GTATCTGGCC AGTGCTGGCT TGGATAGGCA GGTGCTCATC
TGGGATGTGA AGTCAAGGCA GGACATTGAG AGGCAGAAGT TTGATGAGCG GATATGCAGC
TTGGCTTGGA AACCAAATGG AAATGCTTTA CTTCTGATTG ATGTCATGGG CAGGGTTGGC
ATTTGGGAAT CAGTCGTACC TTCGACTATG AAGTCGCCTA ATGAGGGCAT ACCT---GAT
CTCAACTCC- --------AA TATGGTTCCT CTATTTGATG ACAATGACGA TACCTCAGTT
GGCTTGGAGG AT---GATGT TGATGAT--- ACTTTCAGCG ATTCAATAAC TTTCAACCAC
AAGAGACCAA GGAGGAAGTC TACGTTT--- ---------G GAGATAGTGA GAATGAA---
---GATTTAA TACATCAATT GGAATAT--- ACCAAAAGAA TGAAAGATAA GCAAAATAAA
AATGAGGATG CTGCAAGAGG T---GATTCT GCCACACCAG TGACAATGCA AGCTGCTTTC
CAGCCTGGAT CAACGCCACC ACAGCCTGGC ATGCGAAATT TCCTCGCATA CAACATGCTT
GGAAGTATCA CTACTATTCA AAATGAGGGG TATTCACATG TGGAGGTTGA CTTCCATGAC
ACAGGAAGAG GACCTAGAGT TCCTTCCATG ACAGACTATT TTGGTTTCAC AATGGCTGCA
ATGAATGGAT CAGGAAGTGT GTTTGCAAAT CCGTGTAAGG GTGACAAGAA T------ATG
AGCACTCTAA TGTACCGCCC TTTTGGTAGC TGGGCTGGTA ACAGCGAGTG GTCAATGAGA
TTTGAAGGT- --GAAGAAGT GAAGGCTCTG GCTCTTGGTG CTGGATGGGT TGCTGCAGTC
ACAAGCTTAA ATTTTTTGCG CATTTTCACC GAAGGAGGCT TGCAGATGCA TATCCTCTCA
GTTAGTGGCC CGGTTGTTAC AGCAGCAGGT TATGAAGACC AGCTAGCTAT TGTGTCACAT
GCTTCTGATT GTTTGCCCTC TGGAGATCAG ---GTGCTGG ATGTTAAAGT ATTCAACATA
TCTGAGGGGA CACAATCAAT GTCCGGTCGC CTTGTTTTGA CACCATTGTC TCGATTATCT
TGGTTTGGAT TCAGTGAGAA TGGCCAACTT AGTTCATATG ATTCCAAGGG AATTCTGAGG
GTTTTTTCCA ATCAGTTTGG TGGAAGTTGG CTTCCATTAT TTAGTTCGGT CAAGGCAAGA
AAATCTGAAG ATGAAAGCCA TTGGGTGGTC GGTTTGGATG CAAATAATAT ATTCTGCATT
TTATGCAAAA CCCCTCAATC TTATCCACAG GTGATGCCCA AGCCTGTGCT AAGCATACTT
GAGCTGTCAT TTCCACTTGC GTCATCAGAT CTTGGGGCTA ATAGTTTGGA AAATGAGTTC
TTGATGAGGA AGTTACAGCT ATCCCAGATT CAAAATAAAA TGGAAGAAAT GGCTGCATTG
GGCCTTGACA CCACTTCATA TGATGATGAA TCGTTCAACA TGGAGGCAGG ACTTGACCGG
TGCATTTTGA GGCTTATCTC TAGTTGCTGC AGTGATAAGC TCGTTCGAGC TTCTGAGCTT
GCAAGATTAT TGAAACTAGA GAAGTCAATG AAGGGAGCTC TATCACTAGT GACACGCCTG
AAACTTCCCA TGCTGCAAGA GAAGTTCAGC TCCATAATTG AGGAGAGGGC AACTCTACCT
TCTATG---T TTATGCAAGA TGGGAACCGT TCGCTTGAAA CTGAACCAAA GAAGCCAGCA
GGAGAAGTAC CTAAAAACAG TCCAGTTAAC CCTTTTGCAA AATCATCATC AAGCAAAGAA
CAGTCATCAT CTCTTTTAGA TTCCATA
>Coca_GSCOCT00022664001
ATGAAGATCC GAACTATTAA GCTCAGAGAA GCTCACTGCT CGATTTTGTG GGACCAG---
CAGGGGGACC GCATTGTAAC GGCGTCGTCT TCCGATCCGT CAATCTGGGT TCACGACGCT
------CAAT TTGTT---AA C------CCT AAATCTATCA AACACCACCG CGACGGCGTC
ACCGCTTTGG CTCTTAGCCC CAATTTCACC ---TGCCTGG CTTCCGGATC TATTGACCAT
TCCGTTAAGC TCTACAAATT TCCCGGTGGG GAGTTTGAGA CTAATATCAC TAGATTCACG
TTGCCAATAC GTGCACTTGC TTTCAATAAA TCCGGTACCA TGCTGGCAGC TGCTGGCGAT
GATGAAGGGA TCAAACTTAT CAACACAATT GATGGTTCAA TAGCAAGAGT TCTTAAAGGG
CATAAAGGAT CTATTACTGG CTTAGCTTTT GATCCTAAGA GTGAATATTT TGCTTCAGTT
GATTCAACAG GGACTGTCAT ACACTGGGAA CTCCAGCCTG GAACAATACT TAACACGCTC
AAGGGCATAG CGCCTGCCAC TTTTTCTGAT CAATCTGCTA TGAATATGCT TAGCTGGAGT
CCAGATGGGG ACCTGTTGGC TGTCCCAGGT TTGAAAAACG ATGTGGTGAT GTATGATAGG
GACACTGCTG AAAAACTTTT TTCACTGAGA GGTGATCATG TGCAACCAAT TTGTTTCTTG
TCCTGGTCAC CTAATGGACG ATACATGGCT ACGTCTGGTT CAGATAGACA GATTATCATT
TGGGATGTTG ACAAAAAGCA GGACATTGAT CGGCAGAAAT TCAGTGATAG GATATCTTGT
ATGGCTTGGA AACCACATGG TAATGCTTTG GCAGTAATTG ACAGTAAGGG AAAGTATGGA
GTATGGGAAT CACCGGTGCC ATCATCAATG AAATCCCCAA CTGAAGACAT ACCC---AAT
GTGCGTTCC- --------AA TGGCCTTCTT CTGTTTGATG AAGAGGAGGA AGCATCTGGT
AGTTTGAGTG AT---CTTGG TGACGAC--- AGTCTTGGTG AATCTGAATT ATCAAGCAGA
AAAAGGTTGC GCAAAAATTC TACACTTGAT GATAGTTGGG AAGACATCAA TGATGAGTTG
---GATTTGC ATCCAAACGT GGAATCT--- CACAAAAAGG CTTCTAAAAG CAAAAAGGAT
AGCATTGATC ATGAAATAAA A---AATAAG ATGACCTATT CTAAAATGCA AGAATCTTTT
CAACCCGGAG CTACACCTGT GCAGCCTGGA AAAAGGCGTT TCTTGTGTTA TAACATGTTA
GGCAGTGTGA CCTCAATGGA TCATGATGGG TATTCCCACA TAGAGATTGA CTTTCATGAT
ACAAGTAGTG GTCCTCGAGT GCCTGCAATG ACTGATTACT TTGGCTTCAC AATGGCATCT
TTAAATGAGA ACGGAAGTGT TTTTGCAAAT CCATGCAAGG GTGAGAAGAA T------ATG
AGCACACTTA TGTATCGCCC ATTCAGTAGC TGGGCCAGTA ATAGTGAGTG GTCTATGAGA
CTTGAAGAA- --GAAGAAGT AAGGGCAGTG GCACTTGGAA CCACTTGGGT TGCTGCTGCT
ACTAGTCTTA ATTTTCTTCG TATCTTCAGC GACAGTGGCT TGCAGAGGTA TATCCTTTCA
CTTGATGGAC CAGTGGTGAC CTTAGTTGGA CTTAAGGATG AACTGGCTGT TGTTACACAT
TCTTCTCCTG CGCTTCCCTC AGATGGACAG ---ATGCTTG AGTTCAGGGT ATTGAACGTT
CGTAGTGCAA CAGAGTCTCT CAGAGGGCGA CTTCCATTGA CTCCCGGATC ATACCTAAGA
TGGTTTGGCT TCAGCGAGGA AGGCCAACTT GGTTCTTTTG ATTCTAAGGG TGTCTTGAGA
GTTTATACAA ATCAATATGG AGGAAGTTGG TTTCCAGTTT TTAGTTCCAG TAAATTGAAG
AAGCCAGAC- --GAAAACTA TTGGGTTGTT GGATTAAATG CAACAAAGCT GTTTTGCGTG
GTTTGCAAAT CACCTTATTC ATTCCCACAG GCCACTCCCA AACCAATTCT CACGCTGTTA
GATCTTTCAT TTCCACTTGC TGCTTCTGAC CTTGGAGCTG AAAACCTGGA GAACGACTTT
ATATTGAATA ACATGCATCT GCACCAGATT CAGAAAAGAA TTGAAGAAAA TGCAGCTGCT
GGCAGGGACA CAGCTTCAAT CGATGACGAG GCATTCACTA TTGAAGCAGC TCTTGATAGG
TGCATCTTGA GGCTTATTGC ATCATGCTGC AATGACAAGC TTGTGAGAGC CACTGAACTA
GTGAAGCTTC TTTCGATGGA AAAATCGGTA AAAGGGGCCA TAAAGCTAGT TACCGCACTA
AAATTACCAA ACTTGGCAGA ACGCTTTAGT ACCATATTGG AGGAAAGAGT GTTTCAAAGG
CCTAGT---- -----CTGCC AGAAAGCAGC ACAGAAAAAT CCTTCCCAAA AGAGGAAAAA
GCCGAGGCGA AGGATGTTAA ACCATCTAAT CCATTTGCTA AAAAATCAAA TAGA---CAA
GAACATTCGT CCTTGTTTGA CTCCATA
>Potr_POPTR_0012s06670
ATGAAAGTCC GTACACTGAA ACTAAGAGAA GCTCATTGTT CTGTCTTATG GGACCAA---
CAGGCCCTTC ATCTTGTTAC AGCCTCCTCC TCTGACCCAT CAATCTCCAT CCATGACCCT
------CTCC TCAAT---CC T------CCA AAGATTCTCC GTCACCACCG CGATGGCGTC
ACTGCCTTAG CTCTTAGCCC TAATTCTACC ---TGCCTCG CCTCTGGATC TATTGACCAC
TCCGTCAAGC TCTTCAAGTT TCCAAGTGGT GAGTTTGAGA CTAATGTTAC TAGATTCACG
CTGCCGATTC GTGCTCTTGC ATTTAATAAA TCAGGGAGCA TGGTCGCAGC TGCTGGTGAC
GATGAAGGCA TTAAACTTAT TAATACAATC GATGGTTCTA TTGCGAGGGT TCTGAAAGGA
CATAAAGGAC CTGTCACTGG CTTAGCTTTT GACCCTATTA ACGAGTACTT GGCAACAGTA
GATTCTGTTG GGACTGTTTT ATTTTGGGAA CTGCAGTCTG GTGGGATCTT ACATACCCTA
AAGGGTGTTG CTCCTAACAT TATTTCAGAC ACTTCTTTCA TGAATGTTGT TAGTTGGAGT
CCTGACGGGG AGACCTTGGC TGTCCCTGGT TTGAGAAATG ATGTTGTGAT GTATGATAGA
GACACGGCAG AGAAGCTGTT TTCACTGAGA GGTGATCATG TACAGCCTGT ATGTTATTTG
TCTTGGTCAC CTAATGGCAA ATACATGGCC ACTTCTGGTT TGGATAGACA GATTCTGATA
TGGGATGTCG ATAAGAAGCA GGACATTGAC AGGCAGAAGT TTGAGGATAG AATAAGTGGT
ATGGCTTGGA AGCCAATTGG TAATGCATTG GCTGTTATTG ATGTTATGGG AAAGTATGGT
CTGTGGGAAT CGGTTGTTCC TTCGTCAATG AAATCTCCTA CGGAAGATAT TCCA---AGT
TTGAAGAACA TT------AA TGGAGTTCTT TTGTTTGACG AG---GATCC AATATCTGGT
GGTTTAAGTG AA---TTTGG TGAAGAT--- AGTCTTGGTG AATCAGAACC ATGTAGCAGG
AAGAGATTAC GTAAACAGTC TGAATTTGAA GATCCA---G AGGACATTGA TGATGAGTTG
---AGCTTGC TTCCAAAGAC TGAACCC--- AGAAAAAAGG TGCATCGTGC CAGCAAGGAT
AACTTGGATA AGGGACTCAG A---AGTACA GTGACATCTG CTAAAATGCA GGAGGCATTT
CAGCCAGGCG CTACTCCTCC ACAGCGTGGA AAGAGGCGCT TCCTGTGCTA CAACATGCTT
GGAACTATAA CTGCAGTGGA GAATGACGGA TACTCCCACA TAGAGATCGA CTTTCATGAT
ACTGGCAGAG GTCCACGACT TCCGTCAATG ACCGACTATT TTGGTTTCAC AATGGCCTCA
TTAAATGAGA ATGGAAGTGT TTTTGCCAAT CCCTGCAAAG GTGAAAAGAA T------ATG
AGTACTCTCA TGTATCGCCC GTTCAGCAGC TGGGCAAACA ACAGTGAGTG GTCTATGCGA
TTTGAAGGG- --GAAGAAGT GAAAGTTGTG GCACTTGGTA CTGCTTGGGT TGCTGCAATT
ACTAGTCTTA ATTTTCTGCG CATCTACACT GATGGTGGTT TGCAGAGGCA TATTCTCTCC
CTTGATGGAC CAGTGGTGAC TGCGTCAGGC TTAAAAAATC AACTTGCTGT TGTCACTCAT
GTTTCTGACT GTCTTCCTTC AAATGACCAG ---ATGCTAG AGTTCAGAGT ATTTGACATA
TCTAATGGGA CCCAGCCACT CACAGGGCGT CTTCCCTTAA CTCCAGGTTC ACATCTAACA
TGGTTTGGGT TTAGTGAAGA AGGCCAATTA AGTTCATATG ACTCAAAGGG TGTTTTGCGG
GTTTTTACAA GCCAATATGG TGGTAACTGG CTCCCAATCT TCAGTGCCAG GAAAGAGAAG
AAGTCTGAT- --GAAAGCTA CTGGGTGGTT GGACTAAATG CTAGCAAGTT GTTTTGTATT
GTTTACAAGG ATCCTGACAT GTTCCCACAG GTGATACCCA AACCAGTCCT CTCCCTTTTG
AATCTCTCAT TCCCTGTAGC ATCCTCTGAT CTTGGAGCAG ATGCCCTGGA AAATGAGTTT
ATAATGAACA GCATGCACCT CTCACAGATT CAGAAAAGGA TGGAAGACAT GGCAGGTGCC
TGTTTGGATA CTACTGCACT AGATGATGAA TCTTTCAATA TGGAGGCAAC TCAAGATAGA
TGCATCCTGA GACTAATTGC TTCTTGCTGT AATGATAAGC TTGTGAGGGC TACGGAACTT
ATGAAGCTTT TATCTCTGGA AAAATCAATG AAGGGAGCAA TAAAGCTTGT TACAGCGCTG
AAGCTTCCAA ATTTGGCCGA ACGATTCAAC AGCATACTGG AGGAAAGAGC AATCAGCAAG
ACGATGGCGA CTTCAATTGG AAAAAATGAA ACACCCGAAC TATTTATCAA AAAGGCAAAT
AAGCAAAAAG TGAAAAGTGC TCCGTCTAAT CCATTTTTAA AGTCATCAAA CAATCAGGAA
ACTTCGAAGA AAGATCTGGA TCAGTTA
>Muac_GSMUA_Achr1G19090_001
ATGAAG---C GATCGCTGAA GCTCCGGGAG GCGCACTGTT CGATCCTGTG GGACGCC---
GACGGCCGCC ACCTCGTCAC GTCCAACGCC TCCGATAGCT CCGTCTCCAT CCATGACGCC
------TCCC ACAAG---CT C------GCC AAGGAGGTCC GCGACCACAA GGACGGGGTC
ACTGCCCTCG CCCTCAGTCC CGGCTCCAAC ---TCCCTTG CCTCCGGATC CATCGACCAC
TCCGTCAAGA TCTACAGCTT CCCAGATGGA GAGTTCCAGA GCAATGTCAC ACGGTTCACC
TTGCCGATCC GATCTCTCGC GTTCAACAAA TCCGGAAGCT TGTTGGCCGC GGCCGGTGAC
GACGACGGCA TCAAACTGAT TGCAACCATA GACAACACAA TCTCCAAGGT GCTCAAGGGG
CACAGGGGGC CTGTGACCGG CCTATCCTTC GATCCGTCGA ATGAGTTCTT GGCGTCCGTG
GACACGTTCG GTACTGTCAT ATATTGGGAG CTCTCGTCGG GGAAACAGAT GCACACCCTG
AAGGCCATCG CGCCTAACTG TGACGCAGAT GCCTCGCTGA TTAATGTGCT AAGCTGGAGC
CCCAATGGCG AAACTTTGGC TGTCCCAGGG TTGAAGAACG ATGTGGTAAT GTACGACCGA
GACACAGCCG AGAAGATGTT CACCTTGAAA GGAGACCATG AGAGACCTGT TTGCTTCCTG
GCCTGGTCTC CCAGTGGGAA GTACATGGCA ACTGCTGGGT TGGACAAGCA GGTCCTCATC
TGGGATGTGG ATCTGAGGCA GGACATCGAA AGACAAAAAA TTGATGATAG AATCTGCTCT
TTGGCATGGA AGCAAAACGG GAATGCTTTA GCCGTCATTG ATGTTATGGG TAAGATTGGC
ATCTGGGAAT CTCCAGTACC GTCATGCATG AAATCCCCGA CGGATGGTGC TGCA---GAT
CTACAGTCAA GAGGCACAAA TAGGCTTCTT TTATTTGATG AAGATGATGA GGCTTCTGGG
AGCTTGGATG AT---GCCAT CGAGGAG--- AGTCATGGTG AGTCGGCTCC AATCGGCCAC
AAAAGATCAA GGAAACAATC TATATCTGAT GAGATCTGCG AAGATAGCGA TGGGGAGGAC
---GGACTGC TGCGCCAGAT AGAATCG--- CGAAAGAGAA GTGCTGCTAA GCACAAGAAG
CACACGAGAG ACGGCAATGC A---AGCTCA TCCAACTCCA CAAACATGCA GGAGGCATTT
CAACCAGGTT CTACTCCTGC GGAGACCGGG AAGCGATGTT TTCTTGTCTA CAACATGCTT
GGAAGTATCA CCACAATCGA AAACGACGGC TACTCCCACG TAGAGGTAGA TTTCCATGAT
ACTGGAAGAG GTCCCAGGGT TCCTGCCATG ACTGATTACT TTGGTTTCAC AATGGCTGCT
CTGAACGAAA ATGGAAGCGT CTTCTCAAAT CCATGCAAAG GTGAAAAGAA C------ATG
AGTACTCTTA TGTATCGTCC TTTTAGTAGC TGGGCCAACA ACAGCGAGTG GTTAATGAGG
TTTGAAGGA- --GAGGAAGT GAAGGCTGTG GCACTCGGTA CTGGTTGGGT GGCTGCTATT
ACTAATCTTA ATCTCCTACG TATCTTCACA GAGGGTGGCT TGCAGAGACA TATTCTTTGC
CTTAATGGTC CAGTGGTGAC TGCAGCTGGT TACGAGGATA AATTGGCAAT AGTTACTCAT
GCTTCAGAAT GTCTTTCATC AGGAGATCAG CAGATGCTAG ACGTTCTAGT GCTTAACATA
TCGGAGGGAG CCAAGCTTTT CGAAGGCCGC TTACCGTTGA GTCCAACCTC TTGTTTAACA
TGGTTTGGAT TCAGTGAGGA AGGACAACTA AGTTCATATG ATTCCAAGGG AGTGCTCAGA
GTTTTCAGTC ACCAATATGG AGGCAGTTGG CTTCCGGTCT TCAGCGCTGA GAAAACAAGG
AAGTCGGAGG ACGAAACTTA CTGGATAGTG GGGTTAAATG CAAGCAAGCT ATTCTGTATC
ATATGCAAAT CTCCTAATTG TTACCCAACG GTGATGCCGA AGCCTGTGCT CGAGCTGCTC
AGCCTTTCGT TTCCTCTTGC CTCTTCCGAT CTAGGTGCTG CGGATCTCGA GAGTGAGCTC
ATGATGACCC AGTTGCATCT CTCACAGACC CAGAAGAAGA TCCAAGAAAT GGCCATGGCG
GGTCTGGATA CCACTGCGCT TGACGACGAA GCCTTCAACA CGGAAGCTGC CATTGACCGG
TTCATGTTGA GGCTCATTGC TAGCTGTTGC AATGATAAGC TCGTGAGGGC CACTGAGCTG
GCTAAGTCGC TCTCCCTGGA GAAATCAGTC AAAGGTGCGA TAAAGCTGGT TACCGCGCTG
AAGCTTCCCA TACTGGCAGA ACGGTTCAGT GGGATACTGG AG-------- ----------
---------A TTGCACAAAG GCAATCACAA ACTGAACAAC AACAAACAAA AAAGAAAAAA
AACATT---- ---------- ---------- ---------- ---------- ----------
---------- ---------- -------
>Arth_AT3G42660.1
ATGAAATCAC GATCTCTAAA GCTCCGGGAA GCCCATTGCT CTATCCTCTG GGACCAC---
AAAGCCGAAC ATTTCGTCAC TTCATCTTCT TCGGATCCCT CAATCTCCGT CCACGATGGA
------CTCT CAACATTACC C------CCG ACGATTCTCC GTCATCACCA AGACGGCGTC
ACCTCCTTGG CTCTTAGCAA CGACTCTACT ---CTCCTCG CCTCTGGATC TATCGATCAT
TGCGTCAAGC TCTACAAGTT CCCAAGTGGG GAATTTCAGA CGAACATTAC TAGATTTACA
CTTCCGATTC GCGTGCTTGC GTTTAACGGC TCAGGGAGTC TATTAGCAGC TGCAGGAGAT
GATGAAGGAA TCAAACTTAT CAATACATTT GATGGTTCGA TTGTTAGAGT TTTGAAAGGG
CACAAAGGAC CAGTGACCGG CTTAGATTTC CATCCTAATG GTGAGCTTTT AGCTTCGATT
GACACAACTG GTACTGTGTT ATGCTGGGAA CTTCAAAACG GAGTCGTTTC GTTTACCCTT
AAGGGTGTTG CGCCAGATAC CGGTTTCAAC ACTTCCATTG TGAATATTCC TAGATGGAGC
CCTGATGGAA GAACTCTCGC TGTGCCTGGT TTGAGAAACG ATGTTGTGAT GTATGATAGA
TTCACTGGGG AGAAGCTTTT TGCCTTGAGA GGTGATCATC TCGAGGCTAT ATGTTATTTA
ACGTGGGCTC CTAATGGCAA GTATATAGCT ACATCTGGTC TTGATAAACA AGTGCTTCTT
TGGGATGTTG ATAAGAAACA AGACATAGAT AGGCATAAAT TTGAGGAGAG GATATGTTGT
ATGTCGTGGA AACCGAATGG TAATGCATTG TCGGTTATCG ATGCCAAGGG AAGATATGGA
GTTTGGGAAT CTTTGGTTCC ATCATCTATG CTATCTCCTA CAGTTGGTGT TCCA---GAT
ATAGTACCAA AGAAGAGGAA TGAGATTCTT GATTTTGATG ATGAAGTTGA GGCATCTGAA
AGTTTAGATG ATGCTATGGG AGATAGT--- GATGATGGAG AATCTCATCA TACTAGTAGG
AAAAGATTGA GGAAGAAAAC TTTGATTGAT GAAGATGTTG AGGAACTTAA TGATGGGAGT
---AGCTTAC CTTCGGCATC TGAGTAC--- AGGAAAAAGT CACATAGAGG ACATAGAGAG
AAGCAGGGTG CAGCTTTTAA A---GGCATT TCAGCCTCAA CCAAAATGCA AAGTTCCTTT
CAACCTGGTG CAACACCACC GGAACCAGGA AAACGGACAT TCTTGTGTTA CAATATGCTG
GGATGTATAA CTACTATTGA ACATGAGGGG AACTCACGTA TTGAGACAGA TTTTCATGAT
ACTGGAAGAG GTCCACGAGT TTCATCGATG ATAGACATTT ACGGCTTCAC TATGGCATCA
ATAAATGAAA CTGGGTGTGT CTTTGCAAAT CCCTGTAAGG GAGAAAAGAA C------ATG
AGTGTTCTGA TGTATCGACC ATTTAGAAGC TGGGCCAGTA ATAGTGAGTG GACAATGAGA
TTTGAAGGT- --GAAGAGGT GAAAGTTGTT GCTAACGGTT CTGGTTGGGT TGCTGCAGTT
ACAAGCCTCA ATTTGCTTCG TGTATTTAGC GAGGGCGGTT TACAGAAACA TATTCTTTCT
CTTGATGGGC CCGTAGTCAC TGCAGTAGGA TGCAAGGATC ATCTAGCTGT GGTAACTCAT
GTTTCAGACT GTCTTCCTTC AAATGAACAG ---GTGATGG AATTTAGAGT CTTTAACATA
TCCAAAATGA CTCAGGAGTT GAAAGGCCGT GTTGCCTTAA CCCCTGGCTC ACGTTTAACA
TGGATAGGAT TCAGTGAAGA AGGTTCTTTG AGCTCATATG ATTCTGAGGG TGTGTTGAGG
GTTTTTACAA GTCAATATGG TGGCTCATGG ATCCCAGTTT TCAGTACCAG TAAAGAGAAG
AAACAAGAA- --GAAAACTA CTGGGTGGTT GGCTTGAATA CAAGCAGTTT GTACTGTATA
GCTTGCAAAT ACGCGGAGAT GTTCCCACAG GTGACACCAA AACCAATCCT TACCATACTA
GACCTTTCTC TCCCGCTTGC ATCCTCAGAT TTAGGAGCAG CATCTCTAGA AAATGAGTTA
ATACTAAAGC AGCTGCGTTT ATACGAGACT CAACGAAAAG TGGACGATAT GGCTTTGGTC
GGGGTAGACA CAACAGCACT TGAAGATGAA GCTTTTGACC TGGAAGTTTC TCAAGATAAA
TGCATACTAA GGCTCATCAG CTCGTGTTGT AGTGATAGTT TTGCAAGGGC CAGTGAACTT
ATGGAGCTTT TAACTCTAGA AAAATCAATG AGAGCTGCAA TAACACTGGT TACCAAACTC
AAGCTTCCTT TTTTGGCAGA GAAATTCAGC AGCATACTCG AGGAAAGGAA GGTCCAGAAT
CCTCCA---G CTTCGATTCA GACTAGTGAA AACACAGAAA CACTTCTAAA GAAATCGAAA
GTTTCAAAAG ACAAAAGTGA CTCTTCAAAC CCGTTCCTCA AATCAACTGT TTAA------
---------- ---------- -------
>Orsa_13109.m00495
ATGAAAGGGC GCGCGGTGAA GCTCCGAGAG GCGCACTGCT CCGTTGCGTG GGGCCAA---
GGCGGGCAGC ATGTCGTCAC CGCATCCGCC GCCGACGTGG CCATCCTCAT CCATGACGCC
GCTGCGGTCG CCGCG---GC G------CTT TCCACGATCC GGCTTCACAA GGATGGCGTC
ACGGCGCTCG CCGTCGCGCC GGGCTCCGGC GCGTCGCTGG CGTCCGGCTC CATCGATCAC
TCCGTCAAGT TCTGTTCTTT CCCAGAGGGG GTGTTCCAGA GCAATATCGC CCGGTTCACC
CTGCCGATCC GGTCACTGGC CTTCAACAAG AAGGGGACTC TGCTGGCGGC GGCCGGAGAC
GACGACGGCA TCAAGTTGAT TGCCACCATC GACAACACCA TCTCCAAAGT GCTCAAGGGC
CACAAGGGAT CGGTAACCGG GTTGTCTTTC GATCCCAGAA ACGATTATTT GGCATCAATT
GACACCTTCG GCACAGTCAT CTTCTGGGAT CTCTGCACGG GGACTGAAGC CCGTAGTCTG
AAGCGGATTG CGCCGACATT TGGTTCAGAC CACTCAATCA ACAATGCCCT GTGCTGGAGC
CCTGATGGGC AGTTCCTTGC TGTTCCGGGA TTGAGGAATA ATGTGGTCAT GTATGATAGG
GACACCGGTG AGGAGGTGTT CACTCTGAAA GGGGAGCATG AGCAACCAGT GTGTAGTCTC
TGCTGGTCTC CAAATGGGAG GTACCTAGTC ACTGCTGGAT TGGATAAGCA GGTTCTGATC
TGGGATGTGA AGTCAAAGCA GGATGTTGAG AGGCAGAAGT TCGATGAAAG GATATGTAGC
TTGGCTTGGA AACCTGAAAG TAATGCTGTA GCAGTGATCG ACGTAACTGG CAGATTTGGC
ATTTGGGAAT CGGTCATCCC GTCGACTTTG AAATCGCCCA CAGAGGGTGC ACCT---GAC
CTGAACTCT- --------AC TAAGGTTCCT TTGTTTGATG ACGAGGATGA TACCTCTGGT
GGACTGGATG AT---GATGA TGATGATGAA AGTCTTGGTG AATTAGGTCC ATTCAACCAC
AAGAGATTGA GGAGGAAGTC AACCTATCAT GATCACTCAG GAGATAGTGA AGATGAG---
---GATCTGA TACTTCAGAT GGAGTCA--- CGCAAGAGAA TGAAAGATAC ACATAGAGAT
AACAAGGAGG TTGCAATAGG T---GATTCA GCAACTTCAG TAAGAATGCA AACTGCATTT
CAGCCTGGGT CCACACCACC TCAACCTGGC AAGCGAAATT TCCTTGCCTA CAATATGCTT
GGAAGTATCA CTACTATCGA AAATGAGGGG CATTCACATG TAGAGGTAGA CTTCCATGAC
ACCGGAAGAG GTCCTAGAGT TCCTTCGATG ACTGATTATT TTGGTTTCAC AATGGCTGCA
CTGAATGAAT CAGGAAGTGT CTTTGCAAAT CCATGCAAGG GTGACAAGAA T------ATG
AGCACTCTTA TGTACCGCCC TTTCAGTAGT TGGGCAGGCA ACAGTGAGTG GTCAATGAGG
TTTGAGGGA- --GAAGAAGT GAAGGCTGTG GCTGTTGGTG TTGGATGGGT CGCTGCAGTT
ACAACTTTAA ATTTTCTGCG CATTTTCACA GAGGGAGGGT TGCAGATGCA TATCCTCTCA
GTCGGTGGCC CAGTGGTTAC TGCGGCAGGC CATGGAGATC AGCTAGCGAT TGTGTCTCAT
GCTTCAGATT GTCTTTCATC AGGAGACCAG ---GTGCTGG ATGTTAAAGT ACTGAAGATA
TCTGAATGTG CTCAATCATT GTCCAGCCGA CTTGTTTTAA CTCCTGCCTC TAAATTATCT
TGGTTTGGTT TCAGTGAGAA TGGTGAACTT AGTTCCTTTG ATTCCAAGGG AATACTGAGG
GTCTTTTCTG GTCAATTCGG TGGAAGCTGG ATTCCAATAT TTAGTTCAAT CAAGGCAAGA
AAATCCGAAG ATGAAAGCCA CTGGGTGGTG GGCTTAGATG CTAATAATAT ATTCTGCATT
CTATGCAAGT CCCCGGAGTC CTATCCACAG GTGATGCCCA AACCTGTTTT GACAATACTT
GAGCTGTCAT TTCCTCTTGC ATCATCTGAC CTTGGTGCCA ATAGTTTGGA AACTGAATTC
ATGATGAGGA AACTGCATCT CTCACAGATT CAAAAGAAAA TAGAAGAAAT GGCTGCTTTG
GGTCTGGACA CGATTGCATT AGATGATGAA GCATTCAACA TGGAGGCTGC ACTTGACCGG
TGCATCTTGA GGCTCATCTC CAGCTGCTGC AATGATAAGC TTGTACGAGC TACCGAGCTT
GCAAAATTAC TAACACTGGA GAAGTCAATG AAGGGAGCAT TGATGCTTGT TACACGCTTA
AAACTTCCCA TATTGCAAGA AAGGTTCAGT GCCATACTCG AGGAGATGGC AGTCCCACCA
GCTAAG---G TTGTGCAAAA TGGAAACAGC TTGAAGTTAA CTGAATCAAA CAAGGCAGAG
GTAGAAATTC CAAAAAACAG TCCAGTTAAC CCCTTCGCGA AATCCTCATC AAGCAAAGAA
CAGCCATCAT CCCTTTTTGA TTCCATC
>Soly_Solyc03g114690
ATGAAGATCA GATCCATTAA GCTTAGAGAA GCTCACTGCT CGGTTTTATG GGATCAG---
CAGGGCGAAC ACATCGTCAC TGCGTCTTCT TCTGATTCTT CAATTTGCAT TCACGATGCT
------ATTT TGAAT---CC C------CCT AAAGTTCTTC GACAGCACAG AGATGGCGTC
ACCGCTTTGT CTCTCAGCCC TAATTACACC ---TGTCTAG CTTCTGGATC TATTGACCAT
TCCGTCAAAC TCTACAAATT TCCTGCTTGG GAGTTCGATA CAAACATTAC TAGATTTACA
TTGCCAATAC GGGCGCTTGC ATTCAATAAA TCCGGAACTA TGCTGGCAGC TGGTGGTGAT
GATGAAGGCA TCAAACTTAT AAATACCATT GATGGCTCGA TTGCAAGAGT TCTTAAAGGA
CATCGAGGAT CCATCACTGG CATAGCTTTT GATCCCAAAA GTGAATACCT GGCTTCAGTT
GATTCAATAG GGACTGTTAT GCTCTGGGAA CTCCAGTCTG GGAACACAAT TCATGTCTTA
AAAGGAATAG CTCCTGTCAT TGGTTCTGAT TTTTCTTCTA CAAATATAGT TAGCTGGAGT
CCTGATGGGG AACTATTAGC TGTTCCTGGC TTGAAAAATG ATGTGGTGAT GTACGACAGA
GACACTGCAG AAAAACTGTT TTCTCTTAGA GGTGATCATG TACAACCCAT TTGCTTTTTG
TCTTGGTCAC CAAATGGAAA GTACATGGCT ACTTCTGGAC TAGATAGACA GGTTTTGATA
TGGGATGTTG ATAAGAAACA AGATATTGAT CGGCAGAAAT TTGATAACAG GATAACTTGT
ATGGCGTGGA AACCAACTGG CAACGCATTG GCAGTAATTG ACATCATGGG AAAGTATGGT
GTTTGGGAAT CAGCTGTACC TTCTTCAATG AGATCTCCCA CAGAAGATAT TCCT---GGT
TTAAGTTCTA AAAGTGGTCA TGGTCTTCTT TTCTATGATG AAGAGGAAGA AGTATCTGGT
AGTTTAAGTG AT---CTTGG AGAAGAT--- AGTCAAGATG AATCTGAACC ATTTAGCAGA
AAAAGATTAC ACAAACACCA TAGTTATACT GATGATTGGG AGGACACTAA TGAAGAGTTG
---GAGTTAC TTCCAAAAGT TGAACCT--- CGTAAGAAGG CTCCTCATGG TCACAGGGAT
GGTTCAGATA ATAAGCTCAA G---GATGTG CCACTTTCTA CAAAAATGCA AGAAGCTATT
CAGCCAGGTG CAACTCCGCA GCTGCCAGGA AAAAGGCGTT TTCTATGTTA CAGCATGCTT
GGCAGTATAA CCACGATGGA GCATGAAGGA TACTCTCACA TAGAGATTGA TTTTCATGAC
ACAAGCAGTG GTCCCCGAGT CCCTGCAATG ACTGATTATT TTGGCTTCAC GATGGCTTCG
TTAAATGAAA ATGGAAGTGT ATTTGCAAAT CCATGCAAAG GTGAAAAGAA T------ATG
AGTACACTCA TGTATCGACC TTTCGGTACC TGGGCAAATA ACAGTGAGTG GTCAATGCGA
TTTGAAGAG- --GAAGAAGT AAGAGCAGTT GCACTAGGAA CTGGCTGGGT AGCTGCCATA
ACTAGTTGCA ATTTTCTTCG CATCTTCACA GAGGGTGGCC TGCAGAGGCA TATTCTTTCC
CTTGATGGAC CAGTGGTTAC TGCAGCAGGC TTTAAGGATG AACTTGCTGT TGTCACACAT
GCATCTCCCC CTCTTCCCTC GAACGAACAG ---ATTCTTG AATTTAGAGT CTTCAACATT
CGTACTGGAA CACAACCTCG CCGAGGAAGA CTTCCATTGA CTCCTGGTTC CTGTTTGTCA
TGGTTTGGTT TTAGTGAAGA GGGATATCTC AGTTCTTTCG ACTCAACGGG TGTGCTAAGG
GTCTTTAATA ATCAATATGG TGGGAGTTGG CTTCCACTTT TCAGTGCCAG CAAATTGAAG
AAGTCAGAA- --GAAAACTA TTGGGTTGTT GGGTTAAACA CAAGCAAGCT GTTCTGTGTC
ATTTGCAAAT CTCCCGACTC CTTTCCAGAG GCTACTCCTA AACCTATTCT CTCACTGTTG
GATCTTTCAT TCCCTCTTGC TTCATCTGAC CTTGGATCAG AAATCCTGGA GAATGAATTT
ATAATGAATA ACACGCATCT CCACCGGATT CAGAGCACAA TTGAAGAAAT GGAAGCTGCT
GGTGAGGACA CCAGTTTGCT TGATGATGAG GCTTTTAATA CTGAAGCTGC TCTTGACCGT
TGCATCCTGA GGCTCATTGC GTCCTGCTGC AATGATAAGC TAGTGAGAGC TACTGAGCTC
GTAAAGCTTC TGTCTTTGGA AAAATCAGTC AAAGGTGCTA TAAAGCTTGT CACAGCACTG
AAACTGCCAA ATTTGGCAGA GCGCTTTAAT GCCCTATTGG AGGAAAGAGC ATTAACCAAG
TCCCAT---G TTATGGTTGA AAGCAGCAAA AGATTGGAAT GTCAGACGAA AAAACGGCCT
CTAGAGTTCA AAAATGCATT TCCCTCTAAT CCATTTGCAA AGTCATCAAA TAAC---AAA
CCAAATACAT CCTTGTTTGA TTCCTTA
>Amtr_evm_27.model.AmTr_v1.0_scaffold00006.199
ATG------- ---------- ---------- ---------- --ATTTTGAC TGATATC---
---------- ---------- ---------- ---------- ---------- -CAT------
---------- --CTA---CA A------TTT GCTATTTTG- ---------- ----------
---------- ---------- ---------- ---------- ---------- ----------
---------- --------TA TTCAGCTGGC GAGTTTCAAA GCAATGTAAC TCGGTTTACC
CTCCCGATTC GCTGCATTGC TTTCAACAAA TCAGGCAGCC TCTTAGCAGC TGCAGGAGAT
GATGAAGGCA TCAAATTGAT AGCCACTATA GACAGTTCAA TATCAAGGGT TCTCAAGGGT
CACAAAGGCT CCATAACCAG CGTGTCTTTT GACCCAAAGG ATGAATATTT AGCTTCTATA
GATGAATTTG GAACTGTAAT TTATTGGGAC CTCTCTACAG GCAAATCTAT ACATAACCTC
CCAAAAATAT CCCCGACTTC AATTCCAGAC ATGGGTTCTT TGAATGTTAT TAGCTGGAGC
CCTGATGGTG AAATGCTTGC TGTTCCTGGT GTGAAAAATG ATGTGGTAAT GTATGATCGG
GACACATCTG AGAAGCTCTT TTCGCTTAAA GGTGGCCACC TTAAACCTGT GTGTTTCATT
TCGTGGTCCC CAAACGGGAA ATACATGGCA ACCTCTGGTT TAGATTCTCA GGTCTTGTTA
TGGGAAGTGG AAAACAAACA GGACATTGAT AGACAAAAAT TTGAATACCA AGTTTGTGGG
TTGAGTTGGA AGCCAGAAGG AAATGCTTTG GCAGTTATCG ATGTCATGGG TCGATATGGG
ATCTGGGACT CTGTTATTCC TTCGCACATG AAGTCCCCTT CTGATGGTGC TCCA---AAA
TTTAGAGTGA GAATTTCAGA TGGGTTTTTG TTGAATGATG AGGAGAGGCT AAATTCTGGT
TGTTCTGACC AA---ATTGG AGAAGAT--- AGCAATGGTG AATTGGTTCC CAATGGTTTG
AGTCGTTTGC GTAGAGAGGG TTTGGTTGGG AGTGATTCAG AAGAAAGTGA TGGTGAGGTG
---GGTTTAA TTTCTCTGCG CAAGACT--- AGGAAGAAGA CCCTTATTAA GCATCGGGAA
AGTTCAGTGG ATTTTGTGAG TGTAAATAAA CCAGAGCGAT CATCGATGCA AGAGGCTTTT
CAGTCTGGCT CCACTCCAAT ACAGGCTGGG ACACGTTGTT TTCTCTGCTA TAATATGCTT
GGAAGCATCA CCAGTCTTAA GAATGATGGG TTCTCTCATA TCGAGGTTGA TTTCCATGAT
ACAGGGAGGA GTTCTAGGAT ACCTTCATTG ACTGACTATT TTGGTTTTAC CATGGCTTCA
CTTAATGAGA ATGGGAGTGT TTTTGCTAAT GGTCGCAAGA TTGGGAAAAA T------ATA
AGCACGCTCA TGTATCGGCC ATTCGCTAGC TGGGCAAATA ACAGCGAGTG GTCTATGCGG
TTTGAGGGTG ATGAAGAAGT GAAGGCTGTT GCACTTGGTT CAGGTTGGGT CGCAGCTGTG
ACCAACCTTA ATTATCTTCG CATATTCAGT GAGGGCGGCT TGCAGAAATG CATTCTCTCT
CTGGATGGTC CTGTAGCGAC GGCTGCAGGC CTCAAGGATG AGCTTGCGAT TGTCACACAT
GCCTCCCAAA GCCTTCCTTC TGGAGATCAG ---ATGTTAG AAGTTCAAGT ATTCAATGTA
GCTAATAGCA CGAAGGTTTT TGAAGGTCGG CTTCCACTAA CTCCTGGTTC ACATCTCACC
TGGCTTGGGT TTAGTGAAGA AGGCTTCCTA AGTTCATACG ATTCCAAGGG GGTTCTTAAA
GTCTTTACAA AACATCATGG AGGCAGTTGG ATTCCACTCT TCAGTGCTGC TAAAGAGCGG
AAGTCTGAGA AGGATTACTA TTGGGTTGTT GGATTAAACG CAACGAAGGT GTTCTGTGTT
GTCTGTAAAT CACCTGAAAC ATATCCACAG GTGACACCCA AGCCTGTCCT TACACTCTTC
AATGTGTCGT TTCCTTTGGC ATCATCTGAT CTTGGTGCCG AAGATCTTGA AAATGAGTTT
ATGATGCGTG GCTTCAATCT TTTACAGGCT CAGAGAATTC TTGAAGAAAC AGCAGCTACA
GGTCAAGACA CCACGTCACT TGATGATGAA GTTTTCAATA TGGAAGCTGC TCTTGACCGT
TGTATATTAA GGCTTATAGC CAGCTGTTGC AAAGATAAGC TAGTGAGAGC TGCAGAACTG
GCTGGGCTGC TATCACTGGA GAAATCTTTG AAGGGTGCAA TAAAGCTTGC TACTGCCATG
AAGCTTCCAA TACTAGCTGA GCGATTTCAT GGCATGGCGG AGGAAAAAGG CATTGAACCT
AGTAGA---A AATGTGTACC AAATATTGCA AGGACTCTAG TATTTTCACT GAAGGAGAAA
CCAGAAATGA AATTCAGTAG CCCCTCTAAT CCATTTGCCA AAGCACCCAG TGAG---CAA
GACAAGTCTT CGTTGTTTGA TTCTATC
>Sppo_Spipo12G0014900
ATGAAGGGGC GGACTGTGAA GCTGAGGGAA GCCCACTGTT CGGTCATCTG GGACCCGGAT
GAGGGGAAGC ACCTGGTCAC CGCGGCATCC TCCGACACCG CCATCGCCGT CCACGATCTC
GCC---AGCC AGTTA---CC C------TCC AAGACGCTGC GCCACCACAG GGATGGGGTC
ACCTGCCTCG CCCTCAGCCC GGATTCCGCC ---TGCCTCG CCTCTGGCTC CATCGACCAC
TCCGTCAAGC TCTACGGGTT CCCAAGCGGA GATTTTCAAA GCAACGTCAC CAGATTCACA
TTGCCTATCC GCTGCCTCGC CTTTAACAGA TCGGGTAGCC TGTTGGCTGC AGCTGGCGAC
GATGATGGGA TCAAGTTGAT CGCTACAATC GACAGCTCAA TTTCGAGGGT CCTCAAGGGT
CATAAAGGAA CAGTGACGGG CCTTGCCTTC GATCCGAAGA ATGAGTTTCT AGCATCCGTT
GATGGTCTCG GCACTGTCAT CTACTGGGAT CTCTCCTCAG GACAGCCAGT GCATACTCTG
AAATCTATAG CCCCTGACTG TGGTTCCGAT GCCTCCATTT TGAATGTGGT GTCTTGGAGT
CCAGACGGAG AAGTCCTAGC TGTCCCAGGA CTGAAGAATG ACGTGGTCAT GCATGACAGA
GACACAGCTG AGAAACTATT CTCTTTGAAA GGTGATCACG AAGAATCTGT TTGTTTCTTT
TCGTGGTCAC CAAATGGGAA ATATATGGCC ACTGCTGGCA TGGACAGGCA GGTTTTAATT
TGGGATGTTG ACCTAAGGCA GGACATTGAT CGACAGAAAT TTGAAGAGCG GATTTCTTGT
CTGGCATGGA AACCCACCGG GAATGCTGTA GCTGTTATCG ACGCCATGGG CAAGTTCGGG
ATCTGGGAGC TCCCGGTTCC TTCTTTCATG AAATCTCCCA CCGAGGATGT GCCT---GAC
CCACAGACGA AGAAA---CA TGGAAGTTTG TTTTTCGATG AAGACGATGA ATCTTCTGGT
TGCTTGAATG AT---GCTGG TGAAGAT--- TGCGTTGATG AATCTGAACA AGCTAGCCAT
AAGAGACTGA GGAAACGTTC TAAACATAAT AATAATCTGG AAGACGATGA TGGGGAAGAT
---GATCTGC TTTATGCCAT TGAATCG--- CGAGACAGAC GTAGGAATAG AAGACGAACA
GAGAGCAGGG AA-------- ----GGCTCA GCGAAGGTTA AGAGAATTCA GGAGGCGTTT
CAGCCATGCT CCACGCCTGA ACAATCTGGG AAGAGGCGTT TTCTTTGTTA CAATATGCTT
GGAACCATCA CAACGATGGA TAACGAGGGA TATTCGCACA TAGAGGTTGA TTTCCATGAC
ACTGGGAGAA GTTCTAGGGT TCCTTCTATG ACAGATTTCT TTGGTTTCAC CATGGCCTCG
CTCAACGAGT CTGGAAGTGT CTTTGCTAAT CCTTGCAAGG GTGGAAAGAA T------GCG
AGTACTCTTA TGTATCGCCC TTTCAGCAGC TGGGCTAATA ATAGCGAGTG GTCTATGCGA
TTCGAATCA- --GAAGAAGT GAAAGTGGTG GCCCTTGGCA TTGGGTGGGT GGCTGCTGTG
ACAGACCTTA ATTTTCTTCG CATCTTCTCA GAAGGTGGCT TGCAGAGGCA TATTATATCT
CTTAGTGGTC CTGTTGTCAC CGCAGTAGGA TTCAAGGATG AACTAGCTGT CGTAACTCAT
GCTTCAGAGC CCCTTCCATC AGGAGACCAG ---ATGCTCG AAGTCAAAGT CTTAAACATA
TCAAGTGGAA CCCAGCCCAT TAGATGCCCC CTTCCTCTGT CTCCTGGGTC CACTCTCTCG
TGGTTCGGAT TCAGTGAAGA AGGCCATTTG AGTGCATACG ATTCACAGGG CGTGCTGAGA
GTCTTCACGA ACCAGTTTGG AGGCAGTTGG CTTCCACTCT TCAGTGCGAG C---------
AAGTCCGAAG AAGAGATTTA TTGGGTTGTG GGTTTGAATG CGACCAAGCT GTTCTGTGTA
GTGTGCAAGC CCCCTGATTC ATACCCTCTG GTCTCACCGA AGCCGGTTCT AACTCTTCTA
AGCCTCTCAT TTCCCGTCGC ATTGTCCGAT CTTGGGGCCT CCAATCTGGA GAGCGAGTTC
ATCTTGTGCA GCCACCAACT TTCTCAGATT CAGACCCAGA TCGAGGTCGC CGCCGCCGCC
GGCCGGGACA CCGCCGCTCT CGACGACGAG GCTTTCAACA CGGAGGCCGC TCTGGACCGA
TGCATCTTGA GGCTGATCGC CAGCTGCTGC AATGACAAGC TCGTGAGGGC CACTGAACTC
GCTAGATCGC TCCTCCTGAA GAAGTCAATC GCCGGGGCGA TCAAACTCGT CACCGCCCTC
AAGCTTCCCA ATCTAGCGGA GAGATTCAGC GGCATCCTCG AGGAGAGAGG CCCATCTCCG
GCGGCG---- ---------- ---------- CCGCCCAGGC GCTTCCCGAA GCAGGAGAGA
GCAGACTCGA TCATCGCCGG CCCGGCGAAC CCGTTCGCGA AGTCGTCGAG CAGC---CAC
GGCAAGGCGT CCCTGCTCGA CTCCATC
>Caca_C.cajan_45222
ATGAAGGTTC GGTCGCTGAA GCTGAGGGAG GCCCACTGCT CCGTCGTGTG GGACCAG---
AAGGCGCAAC ATTTGGTCAC CGCCTCCTCC TCCGACGTCT CCATCTGCAT CCACGACCCC
------CTTT TCCTC---AC T------CCC AAAACCCTCC GCCACCACCG CGACGGCGTC
ACCGCCTTGG CGCTCAGCCC CAATTCCACT ---TGCCTCG CTTCCGGATC CCTCGATCAC
TCCGTCAAGC TCTACAAGTT CCCTAGTGGT GAGTTTGAGA CAAATATTAC TAGATTTACA
CTGCCAATAC GTTCCCTGGC GTTTAACAAA TCAGGGAGCA TGCTGGCTGC GGCTGGTGAT
GACGAGGGAA TCAAGCTAAT AAACACAGTT GATGGTTCCA TTGCAAGGGT TCTCAAAGGA
CATAAAGGGT CTGTCACTGG CTTAGCTTTT GACCCTAATG GCGAATACTT AGCCTCTCTG
GATTCAACTG GAACAGTTAT ATTGTGGGAA CTTCACTCTG GGAGAATTGT TCATAACCTC
GAAGGCATAG CTCCTGACAC GGGGGTGGAT GTTTCTACTA TGAATGTTCT TTGCTGGAGT
CCTGATGGTG AGACCTTGGC TGTTCCTGGG TTGAGAAATG ATGTGGTAAT GTATGATAGG
GATACTGCTG AGAAGTTGTT TTCTTTGAGA GGTGATCATA TACAGCCAAT ATGTTTCTTA
---------- ---------- ---------- ---------- ---------- ----------
---------- ---------- ---------- ---CAGAAGT TTGATGAAAG AGTATGTTGT
ATGGCGTGGA AGCCAATTGA GAATGCCTTG GCTGTTATTG ATGTTATGGG GAAGTATGGT
ATTTGGGAGA ATGTTATTCC GTCGTCTATG AAGTCTCCAA CTGAGGATAT ACCTGCGCAA
TACAAGAGC- --------AA TGGGGTTCTT TTATTTGATG AGGAGGATCC TGTAAGTGGA
AGCATGAGTG AT---ATTGG TGAAAAT--- AGTAATGAGG TGTCTGAGCC ACCTAGCAAG
AAAAGATTGC GTAAACAGAC TTTTAGTGAG GAAAATTTAG AGGATGAAGG AGAGGAAATT
---GATTTGT ATCCGAAGGC TGATTCT--- CACAAAAAAC GAAATCGATC AAGCAAGGAA
AATTTGGATA GTGGATTTAG A---AGCACC ATGGTAACAT CTAAGATGCA GGAGGCATTT
CAACCAGGAT CTACTCCTGT GCAGCCTGGG AAAAGGCGTT TCTTATGCTA CAATATGCTT
GGATGTATAA CTTCTATTGA ACATGATGGA TACTGCCATA TTGAGATTGA TTTTCATGAT
ACTGGAAGCA CTCCACGAGT TCCTTCAATG ACCGATCATT TTGGATTTAC AATGGCGGCA
TTGAACGAGA ATGGGAGCGT CTTTGCAAAT CCTTGCAAGG GAGAGAACAA C------ATG
AGCACTCTCA TGTATCGCCC ATTTGGTAGT TGGGCCAATA ATAGCGAGTG GTCTATGCGC
TTTGAAGGA- --GAAGAAGT GAAGGTTGTT GCACTTGGTG CTGCTTGGGT TGCTGCAGTA
ACTAGTTTTA ATTATCTTCG CATCTTTTCT GAGGGTGGTT TGCAGAGACA TGTGATTTCG
CTAGACGGGC CAGTGGTGAC CGCATCCGGT TTTAAGGATA AGCTTGCAGT TGTGACTCAT
GCTTCTGATT GCCTCCCCTC AAATGATCAG ---ATGTTAG AGTTTAGAGT ATTTAATATT
CCTCATGGGG TCCAACCCCT TCGAGGTCGC TTGCCACTAT CTCCTGGTTC ATCCCTAAGT
TGGATTGGGT TTAGTGAAGA AGGCCAACTG TGTTCATACG ATTCGAAGGG TGTGCTAAGA
TCATATACAA GCCAATTTGG TGGTAGCTGG ATCCCACTCT TCAGTGCTGT TAAAGAGAAG
AAGCCAGAT- --GAAAACTA TTGGGTGACG GGGTTGAATG AAAGCAAGTT ATTTTGTGTG
GTGTGCAAAA AGCCTGACGA ATTCCCTCAG GTGATGCCTA AGCCAATTCT CACTCTGCTG
AGTCTTTCTT TTCCTCTTGC TTCCTCTGAT TTGGGATCTG AAGCTCATGA AAACGAGTTT
ATGATGAACA GCTTGCATCA CTTTGAGATT CAGAAAAGAA TGGAGGAAAT GGATTCTGTG
GGTCTGGACA CTACTTCACT TGATGATGAT GCTTTCAATT TGGAAGCAGC ACAAGATAAA
TGCATACTGA GGCTTATAGC ATCCTGCTGC CACGATAAGC TTGTGCGAGC TACAGAACTT
GTGAAGCTTT TGTCTCTGGA AAAATCAATG AGAGGAGCAA TAAAACTTGT TACTGCTCTG
AAGCTTCCAA ACTTAGCCGA AATGTTCAGC AGCATATTGG AGGAAAGGCT TCATAGCGGA
AGCAAG---- --GCCCCAAC TCACTCTGAA ACATTAAATT TGTTTAAAAA GAAAGAGAAA
ACACAAGCAA AACAAACAAG GCCGTCCAAT CCATTTTTGA AGTCTACT-- ----------
---------- ---------- ----ATC
>Vivi_PAC_17820826
ATGAAAGGTC GATCTCTGAA GCTGAGAGAA GCCCACTGCT CCATTCTCTG GGACCTC---
CGCGCGCAAC ACCTCCTTAC TTCTTCTTCT AATGACCTCT CAATTTGTAT TCACGATCCG
------CTTC TTAAT---TC G------CCC CAGATTCTTC GCCATCACAG AGATGGTGTT
ACTGCCTTGG CTCTCAGCCC CAATTCGACT ---TGCCTCG CTTCTGGCTC CATTGATCAC
TCCGTCAAGC TCTACAAATT TCCGGGGGGA GAATTTCAGA CCAATGTTAC CAGATTCACA
TTGCCAATCC GTGTCATTTC TTTCAATAGA TCAGGTAGCA TATTGGCTGC TGCTGGTGAT
GATGAGGGCA TTAAACTTAT CAATACAATT GATGGTTCAA TTGCTAGGGT TCTCAAAGGA
CATAAAGGAT CTGTCACGGG CTTAGCTTTT GATCCCAATG GTGAATACTT AGCATCTGTT
GATTCAATTG GGACTGTTAT ACAATGGGAA CTCCATTCTG GAACAGCCTT ACATATCCTT
AAAGGCATAG CTCCTGACAC TGGTTCAGAC CTTTCTGTTC TGAATGCACT TAGCTGGAGT
CCTGATGGGG AGACCTTAGC AGTTCCTGGT TTGAGAAATG ATGTAGTGAT GTATGATAGA
GACACAGCTG AGAAGCTATT TTCACTGAGA GGTGACCAT- ---------- ----------
---------- ---------- ---------- ---------- ---------- ----------
---------- ---------- ---------- ------AAAT TTGACGATAG AATATGCTGT
ATGGCATGGA AGCCAAATGG AAATGCTTTA GCTGTTATTG ATGTTATGGG AAAGTATGGT
GTGTGGGAAT CGGCTGTTCC TTCATCAATG AAATCTCCAA CAGAAGATGT TCCT---AGT
TTGCAGTCAA AGAACAGTAA TGGGCTCCTC TTGTTTGATG AGGATGAACA GGCATCTGGC
AGTTTGAGCG AT---CTTGG CGAAGAT--- AGCCATGGAG AATCAGAACC GCCTAGCCGG
AAAAGATTAA GAAAACAGTC TACATAT--- ---------G AAGATATTAA TGATGATTTG
CTGAGCTCAC TTCCAAAGGT TGAGTCC--- CGTAAAAAGG CTTCTCATAG TCACAAGGAA
AGCTTGAATA ATGGGCTAAA A---AGTACA ---ACATCTG CAAAAATGCA GGAGGCTTTT
CAGCCAGGAG CTACTCCTGT GCAACCTGGA AAAAGGCGCT TTCTTTGCTA CAATATGCTT
GGAAGTATAA CCACAATTGA GCATGATGGC TACTCCCACA TAGAGGCAAA CTTTCATGAC
ACTGGCAGTG GTCCACGAGT TCCAGCAATG ACTGATTATT TTGGTTTCAC AATGGCTTCA
TTGAATGAGC ATGGAAGTGT TTTTGCAAAT CCATGCAAGG GTGAGAAGAA C------ATG
AGTACTCTTA TGTATCGTCC ATTCAGTACC TGGGCAAATA ACAGTGAGTG GTCTATGCGG
TTTGAGCAA- --GAAGAAGT GAAGGTTGTG GCACTTGGCT CTGCATGGGT GGCTGCCGTG
ACTAGTCTTA ATTTCCTTCG CATCTTCACT GATGGTGGCT TGCAGAGATA TGTCATCTCC
CTTGATGGGC CAGTGGTGAC TGCATCAGGC TTTAAGGATG AACTTGCAGT TGTCACTCAT
GCCTCTCACT GTCTTCCATC AAATGACCAG ---ATGCTAA AGTTCAGAGT GTTCAACATT
TCTAATGGGA CACAGCCCCT CAAAGGGCAT GTGCCATTAA CTCCTGGTTC ATGTCTGACA
TGGTTTGGGT TCAGTGAAGA GGGCCAACTA AGTTCTTATG ATTCTAAGGG AGTGCTGAGA
GTGTTCACAA ACCAATTTGG TGGCAGTTGG CTCCCACTCT TCAGTGCTAG TAAAGAG---
AAGTCAGAG- --GAGAACTA CTGGGTGGCT GGATTGAACA TGAACAAGTT GTTTTGTATT
GTTTGCAAAT CTCCTGATTT GTTCCCACCA GTGATGCCCA AGCCAGTTCT CACTCTTCTG
GATCTTTCAT TTCCTCTTGC AACCTCTGAT CTGGGAGCAG AAACCCTTGA AAATGAGTTT
ATTTTGAAAA ACATGCATCT ATTGCAGATT CAACAAAGAA TTGAAGAAAT GGCTGCTGCA
GGCCTGGACA CTACTTCACT TGATGATGAG GCTTTCAATG TAGAAACTGC TCTTGACAGA
TGCATCTTGA GGCTGATTGC ATCCTGCTGC AATGATAAGA TTGTGAGGGC CACTGAACTT
GTAAAACTTT TATCACTGGA AAAATCAGTT AAGGGTGCGA TAAAGCTTGT TACAGCCCTA
AAACTACCAA ATTTGGCAGA GCGGTTTAAT AGTATATTGG AGGAAAGGGT AATGAGCAAG
TTCTTA---A CTTCTATCCA AAGCAGTAAA CCATCCCAAC TCTTTGCAAA GAAAGGGAAA
CTACAAGTAA AGAGTTTAGC ACCCTCTAAT CCATTTGCAA AGTCATCAAG TAAT---CAG
GAGAAATCCT CTTTATTTGA TGCTATC
>Aqco_AcoGoldSmith_v1.000575m
ATGAAAGGCA GATCTCTTAA GCTTAAAGAA GCTCACTGCT CAATTCTTTG GGATCTG---
GATGCTGAAC ATCTCGTTAC TTCTTCATCT TCAGATTCTT CAATTTCTAT TCACGATTTC
------ATAA ATATT---TC A------CCC AAAATCGTAC GTCATCATAA AGATGGCGTT
ACTGCTATAG CTCTTAGCCC TAATTCTACT ---TGTCTTG CTTCTGGCTC AATCGACCAT
TCCGTTAAAC TATATCGATT TCCAGGTGGG GAATTTCAAA CAAATATAAC GAGGTTTACT
TTACCGATTC GGGCACTTGC CTTTAATAAA TCTGGTAGTA TGTTGGGTGC GGCAGGAGAT
GATGAGGGAA TTAAGCTAAT TAATACTATT GATGGATCAA TAGCTAGGGT TCTAAAGGGA
CATAAAGGAT CTGTAGTTAG TTTAGCTTTT GATCCAATAG GGGAGTATTT GGCATCTGTT
GATTCGATTG GTACTGTTAT GTTTTGGGAA TTAGGTTCAG GGAAAGTATT AAATACTCTT
AAAGGTGTAG CTCCTGATAC TGGTTCAGAT ATGTCTGCTT TGAGTGTTTT AAGTTGGAGT
CCTGATGGGA ATGTTTTAGC GGTTCCGGGT TTGAAAGGTG ATGTAGTAAT ATATGATAGG
GATACTGCGG AAAAGATTTT TTCGTTAAAA GGTGAACATG AGAAAGTTGT TTGTTTTGTG
TCTTGGTCAC CGAATGGGAA ATATATGGCT ACGTCTGGTT TAGATAAGCA GGTCTTAATT
TGGGATGTTG ATCAAAGACA GGATATTGAT CGCCAAAAAC TTGATCATAG GATATCTTGT
ATGGCTTGGA AACCAAATGG GAATGCTTTG GCTGTCATTG ATGTGATGGG GAAGTATGGT
GTATGGGAAT CCCCTGTTCC TTCTTCTATG AAATCTCCTA CAGATGGTGC T------AGT
CTTAAATCGA AAAGT---AG TGGACTCCTC TTGTTTGATG ATGATGATGA TAATTTGGGT
AATATGAGTG AT---GTTGA TGAAGAT--- AGTTTTGGTG AATCTGAGCT GGTTAGTAGG
AAAAGATTGC GCAAGCAATC TGATTATGAC AACATGTTTG AAGATAGTGA TGATCAAAAG
---AGACATC TTCCGAAGGT CGAACCA--- CGTAAGAAGG TTTCTCGTAG TAATAAGGAA
AGTCTAGACG ATAAAATCCA A---AGTGCG GTGAAGTCTG AAAAAATGCA GGAAGCTTTT
CAGCCAGGTT GTACACCAGT TCAGTCTGGG AAGCGGCGTT TCCTTTGTTA CAATATGCTA
GGAAGTATAA CAACTATTGA AAATGATGGA TGTTCCCACA TCGAGGTTGA TTTTCATGAC
ACTGGGAGAG GCCCTCGTGT CCCATCAATG ACCGACTATT TTGGCTTCAC GATGGCTTCT
CTAAATGAAA GTGGAAGTGT GTTTGCAAAT CCATGCAAGG GTGAGAAGAA CAAAAACATG
AGCACTCTTA TGTATCGTCC TTTCAGTAGC TGGGCAAATA ATAGTGAGTG GTCAATGCGG
TTCGAAGCA- --GAAGAAGT GAAGGCTGTC GCCATTGGTG CTGGTTGGAT AGCTGCTGTT
ACAAGTCTTA ATATCCTTCG CATCTTTACC GAGGGAGGCT TACAGAGGCA TATTCTCTCC
CTTGATGGAC GTGTAGTGAC TGCAGCAGGC TTCAGGGATG AGCTCGTAGT TGTTACTCAT
GCCTCCCATC CACTTCCTTC AAACGATCAG ---ATGCTAG AATTCAGAGT ATTTAACATT
TCTAATGGAA CCCAGCCCCT CAGAGGTCGC CTTGCATTAA CTCCTGGTTC GTTTCTATCA
TGGTTTGGGT TCAGTGAAGA TGGTCAACTA AGCTCGTATG ATTCTGAGGG AATGCTGAGA
GTATTCACAA ACCAATATGG GGGCAGCTGG ATTCCAGTCT TCAGTGCCAG TAAAGAAAAG
AAGTTGGAT- --GAAAGTTA TTGGATGGTT GGACTGAATT CGAGCAAAGT ATTTTGTATC
GCATGCAAAT CTCCTGATAT TTATCCAGCG GTAACACCTA AGCCAGTTCT TACACTGCTA
AGCCTTTCAT TTCCACTTGC ATCCTCCGAT CTGGGAGCAG ACAATCTTGA AAATGAGTTT
CTATTGAACA ACCTATACCT TTTGCAGGCT CAGAAAAAGA TTGAAGAATT GACAGCTGCA
GGTTTGGATA CTACTGCTCA AGATGACGAG GTGTTCACTC TGGAAGCATC TCTTGACAGA
AACATACTGA GGCTCATTAA TGCTTGTTGT AATGATAAGC TTGTGAGGGC TACTGAACTT
GTGAGACTTC TATCAATGGA GAAGTCTATG AAAGGAGCAA TAAAGCTTGT TACTGCCTTG
AAGCTTCCAT CTTTGGCAGA GCGGTTCAGT GGTATACTGG AGGAAAGGGA AGTACAGGAA
CAGACG---- --AAATTGTC TGAGAACAAG GCATCAGAGC AGTTTACAAG GCAAGGAAAA
GCCTTGGATG AAGCTAATCG ACCAGCCAAT CCATTTGTAA AAGCACCAGG CACT------
CAGAAACCCT CTTTATTTGA CTCTATT
```
