## Supplementary data 1-3 for "The Avocado Genome Informs Deep Angiosperm Phylogeny, Highlights Introgressive Hybridization, and Reveals Pathogen-Influenced Gene Space Adaptation": OG0009508_seq.cds.mus.aln_vf.fasta-gb

```
>PeaH_maker-Ctg0379-augustus-gene-2.6-mRNA-1
AACAAATTCC ACAACAATGG TACAATCTTG TTGCAGATCT TCCCATAAAA CCTCCTCCAC
CTCTGCATCC AAAATCCCTC AAGCCTGTGA AGCCTGAAGA TCTGTCTCCT CTTTTTCCTG
ATGAGCTAAT TATGCAAGAG GGAAGCAACG AAAGGTTCAT TGATATCCCT GCTGAAGTTG
TTGATATTTA CAGGCTTTGG CGCCCAACAC CACTTATCAG AGCAAAGAGA CTGGAGAAAC
TTCTCAATAC TCCTGCCAGG ATCTACTATA AATATGAGGG CGTCAGCCCG GCTGGATCTC
ACAAACCCAA CACCGCAGTT CCACAGGCAT GGTATAATGC ACAGCAAGGA ATCAAGAACA
TTGTGACGGA AACTGGTGCA GGACAATGGG GCAGTTCCAT AGCCTTTGCA TGTAGCTTAC
TTGGTCTCAA CTGCGAAGTG TGGCAAGTCC GAGCATCCTA TGATCAAAAG CCATACCGTA
AGTTAATGAT GCAAACTTGG GGAGCCAAAG TGCACCCATC CCCGTCTAAT TTAACAGAGT
CAGGCAGGAA AATTCTCCAG AGTGATCCTT CGAGCCCTGG GAGTTTAGGA ATTGCAATCT
CAGAGGCAGT AGAGGCTGCC ACCAACTCAG ATACTAAATA CTGTCTGGGG AGTGTATTGA
ATCATGTTCT ACTTCACCAG ACGGTTATCG GAGAGGAGTG TATAAAACAG ATGGAGGCAA
TAGGCGAGAC CCCAGACGTT ATCATTGGTT GCACTGGCGG GGGCTCTAAT TTCGCAGGTC
TTTCATTTCC ATTCATTCGA GAGAAGCTGC ATGGAAGAAT CAACCCTGTT ATCAGAGCAG
TTGAGCCAGC AGCTTGTCCT TCACTCACCA AAGGTGTCTA TGCATATGAT TATGGTGACA
CTGCAGGGAT GACGCCATTG CTGAAGATGC ATACGCTTGG TCATGACTTC ATTCCTGATC
CCATTCATGC AGGAGGGCTA CGCTACCATG GTATGGCACC ACTTATTTCA CATATCTATG
AATTGGGTTT CATGGAAGCG ATAGCAATAC CACAGATTGA ATGTTTTCAA GGTGCCATAA
AATTTGCTAG GTCAGAAGGA CTGATAGCAG CACCAGAACC AACTCATGCC ATTGCTGCCA
CGATTAGAGA AGCACTTCAT TGCAGAGAAA CTGGGGAATC AAAAGTCATT CTCATGGCTA
TGTGTGGTCA TGGCCATTTT GACCTGACCT CTTATGAGAA GTACTTGCAG GGAAATATGG
TTGATCTATA TGAGAAGGTC CAAGCAGCAC TGTCCACTAT TCCTCAAG
>Prpe_PAC_17667352
TTGAAATCCC TCGTCAATGG TACAACCTGA TTGCAGATCT TCCTGTAAAA CCTCCTCCTC
CATTGCATCC CAAGACCTTT GAACCGGTAA AACCCAAGGA TTTGTCTCCT CTCTTTCCTG
ATGAGTTGAT TAAGCAGGAG GCAAGCAACG AAAGATTCAT AGATATTCCA GATGAAGTTC
GTGATGTATA CAGGCTTTGG CGCCCGTCCC CTCTCATTAG GGCCAAGAGG TTGGAGAAGC
TTCTTGACAC GCCTGCAAGA ATTTACTACA AATATGAAGG TGTCAGCCCT GCTGGATCAC
ACAAGCCGAA CACTGCAGTT CCACAAGTGT GGTATAATGC ACAGCAAGGC ATCAAGAAGG
TTGTGACAGA AACAGGAGCT GGTCAATGGG GAAGTGCATT GGCTTTTGCA TGCAGCTTAT
TTGGTCTTGA GTGTGAGGTG TGGCAAGTGC GAGCTTCTTA TGATCAAAAA CCATATCGCA
GATTGATGAT GCAAACTTGG GGTGCAAAGG TACACCCATC TCCATCTAAC TTAACCGAAG
CAGGTAGAAA AATCCTACAA ATGGATCCAT CCAGCCCAGG AAGTTTAGGG ATAGCTATAT
CTGAAGCCGT TGAGACAGCC ATGAATGCTG ATACTAAATA CTGTCTCGGA AGTGTTCTCA
ATCATGTTTT GCATCACCAG ACAGTAATAG GTGAGGAGTG CCTAAAACAA ATGGAGGCGA
TAGGTGAAAC CCCAGACTTT ATCATAGGAT GTACCGGCGG AGGATCCAAT TTTGCAGGGC
TAAGTTTCCC ATTCATCAGG GAGAAGCTGA AAGGGAAAAT GAATCCTGTA ATAAGAGCAG
TTGAACCTGC AGCATGCCCT TCACTAACTA AAGGGGTATA CACATATGAT TATGGTGATA
CAGCAGGGAT GACCCCACTA ATGAAGATGC ATACACTCGG GCACGACTTC ATCCCTGACC
CAATTCATGC TGGAGGATTG CGCTACCATG GGATGGCACC ATTGATTTCA CATGTGTACG
AACTGGGTTA CATGGAAGCA ATTGCAATTC CCCAGATTGA GTGCTTTGAA GGTGCTATAC
AATTTGCTAG ATCAGAAGGA TTGATACCAG CGCCGGAGCC TACTCATGCC ATAGCTGCTA
CCATTAGGGA AGCTCTGAAT TGTAGAGAGA CTGGAGAAGC CAAAGTCATT CTCACAGCAA
TGTGTGGACA TGGCCATTTT GATTTGCCAG CTTATGATAA CTATCTGCAA GGAAAGCTGG
TTGACTTGTA GGAGAAGATA CAAGCATCAT TGGCCAGAGT TCCCAAAG
>Orsa_13106.m04452
TGAGCATCCC GAAGCAATGG TACAACCTCG TCGCCGACCT GCCGGTGAAG CCACCGCCGC
CGCTGCACCC GCAGACGCAC CAGCCACTGA ACCCTAGTGA CCTGTCCCCT CTCTTCCCCG
ACGAGCTGAT CAGGCAGGAG GTGACCGAGG AGCGGTTCAT CGACATCCCG GAGGAGGTCG
CCGAGGTTTA CAAGCTCTGG CGCCCGACGC CGCTGATCAG GGCGAGGAGG CTGGAGAAGC
TGCTGGGCAC GCCGGCGAAG ATCTACTACA AGTACGAGGG GACGAGCCCG GCGGGGTCGC
ACAAGCCGAA CACGGCGGTG CCGCAGGCGT GGTACAACGC CGCCGCCGGG GTGAGGAGCG
TGGTGACGGA GACCGGCGCC GGGCAGTGGG GCAGCGCGCT GTCGTTCGCG AGCAGCCTGT
TCGGGCTCAC CTGCGAGGTG TGGCAGGTGC GCGCGTCGTA CGACCAGAAG CCGTACCGGC
GGCTGATGAT GGAGACGTGG GGCGCCACGG TGCACCCGTC GCCGTCGGCG GCGACGGAGT
CGGGGAGGAG GATCCTGGAA CGCGACCCGG CGAGCCCGGG CAGCCTCGGG ATCGCCATCT
CGGAGGCGGT GGAGGCGGCG AGGGACGCCG ACACCAAGTA CTGCCTCGGC AGCGTGCTCA
ACCACGTGCT GCTCCACCAG ACGGTGATTG GGGAGGAGTG CCTGGAGCAG CTGGCGGCCG
CCGGCGACGT CCCCGACGTC GTCATCGGCT GCACTGGCGG CGGGTCCAAC TTCGGCGGGC
TGGTGTTCCC GTTCATGCGC GAGAAGCTCG CCGGCAGGAT GAGCCCGGCG TTCAAGGCCG
TCGAGCCGGC GGCGTGCCCG ACGCTCACCA AGGGCGTCTA CGCCTACGAC TTCGGCGACA
CCGCCGGCCT CACGCCGCTC ATGAAGATGC ACACCCTCGG CCATGGATTC GTCCCCGACC
CCATCCATGC AGGAGGGCTT CGCTACCATG GAATGGCGCC ACTAATCTCC CATGTGTATG
AGCTTGGATT CATGGAAGCC ATTGCCATCC AACAAACTGA ATGCTTCGAT GCTGCGTTGA
AATTTGCGCG GACGGAGGGG ATCATCCCGG CGCCGGAGCC GACGCACGCG ATCGCGGCGG
CGATCAGGGA GGCGATGGAG TGCAAGAGGA CGGGGGAGAA GAAGGTGATC CTGATGGCCA
TGTGCGGGCA CGGCCACTTC GACCTGGCGT CCTACGAGAA GTACCTGAGG GGCGACATGG
TCGACCTCTA CGAGAAGCTG CAGGAAGCCC TCGCCGCCGT CCCCAAAA
>Arth_AT5G38530.1
TTGAGATTCC AAAACAATGG TATAATCTTG TTGCTGATCT TTCAGTCAAG CCTCCTCCAC
CGTTGCATCC AAAGACTTTC GAACCGATAA AACCCGAAGA TTTGGCTCAT CTTTTCCCCA
ATGAGTTGAT TAAACAAGAA GCTACACAAG AGAGGTTTAT TGATATCCCT GAGGAAGTTC
TTGAAATCTA TAAGCTTTGG CGTCCAACTC CTCTAATCAG AGCAAAGAGA TTAGAGAAGC
TTCTTCAAAC ACCGGCAAGG ATTTACTTCA AGTATGAAGG TGGTAGCCCA GCTGGTTCAC
ACAAACCAAA CACAGCGGTT CCACAAGCTT ATTACAATGC GAAAGAAGGC GTCAAGAACG
TTGTGACGGA AACCGGTGCT GGTCAATGGG GAAGTTCTTT AGCCTTTGCT TCTAGTCTAT
TTGGTCTCGA CTGCGAAGTA TGGCAAGTAG CCAACTCTTA CCATACAAAG CCATATCGCC
GGTTAATGAT GCAAACTTGG GGTGCAAAGG TTCATCCGTC GCCATCGGAT CTCACTGAGG
CGGGTAGAAG AATCCTCGAA TCCGATCCAT CAAGTCCGGG AAGTTTAGGC ATTGCGATAT
CAGAAGCGGT TGAAGCAGCG AGAAACGAGG ATACAAAATA CTGCCTAGGG AGTGTATTGA
ACCATGTGTT GTTACACCAA ACAATTATTG GAGAAGAATG CATTCAACAA ATGGAGAATT
TTGGTGAAAC ACCTGACCTG ATCATAGGGT GTACTGGTGG AGGATCAAAT TTTGCTGGTT
TGAGTTTTCC TTTTATCCGG GAGAAACTCA AAGGCAAAAT CAACCCTGTT ATAAGAGCGG
TTGAGCCATC TGCTTGTCCT TCCTTGACCA AAGGGGTTTA TGCTTATGAT TTTGGCGATA
CGGCTGGATT GACTCCTTTG ATGAAGATGC ATACTTTGGG ACATGACTTC ATTCCTGATC
CTATCCATGC CGGTGGATTA AGGTACCATG GGATGGCACC ATTGATCTCA CATGTTTATG
AACAAGGATT CATGGAAGCA ATTTCAATTC CTCAAATTGA GTGTTTCCAA GGTGCTATTC
AGTTTGCAAG AACAGAAGGG ATCATACCCG CACCAGAACC GACCCACGCC ATTGCTGCAA
CCATAAGAGA GGCTCTCCGA TGTAAAGAGA CGGGAGAAGC AAAAGTGATA CTAATGGCGA
TGTGTGGACA TGGCCATTTC GACCTTACTT CTTACGACAA GTATTTAAAA GGCGAGTTGG
TGGATTTATA AGAGAAGATA CGAGAGTCTT TGTCCAAGGT TCCTCATG
>Amtr_evm_27.model.AmTr_v1.0_scaffold00006.271
TCAGTGTACC CCACAACTGG TACAATATTG TAGCAGACCT CCCCAAGAAA CCTCCACCAC
CTTTGCACCC AAAGACCCTG AGGCCACTTG TCCCAGAAGA TCTCTCCCCT CTCTTTCCTA
ATGCATTAAT TGAGCAAGAA GTTAGCCAAG AAAAATTCAT CAATATACCA GATGAAATAC
TCGATGTTTA CAGGCTTTGG CGTCCGACCC CACTGATCAG AGCACGTAGA TTGGAGAAGA
AACTTCAAAC TCCCGCAAGA ATTTACTACA AGTATGAAGG GGTCAGCCCA GCTGGTTCAC
ACAAGCCAAA CACAGCAGTC CCACAAGCCT GGTACAATGC ACAGGAAGGT GTCAAGAATG
TGGTTACAGA AACTGGTGCC GGCCAATGGG GCAGTGCACT GGCCTTTGCA AGCAGCTTGT
TTGATCTTAA TTGTGAGGTT TGGCAAGTAC GTGCTTCCTA TGATCAAAAA CCATACCGCA
AATTAATGAT GCAGACTTGG GGTGCTAAAG TTCACCCATC TCCATCTGAA TTGACCAAGG
CTGGTCAAGA AATCCTTCGA ATGGACCCAA CAAGTCCAGG TAGCTTAGGT ATCGCAATAT
CAGAAGCAGT GGAGGCTGCA AGAAATGAAG ATACAAAGTA TTGCTTAGGA AGTGTTCTTA
ATCACGTCCT CTTGCACCAG ACTATCATAG GCGAGGAATG CATAAAGCAA ATGGAAGCAA
TTGGCGAGAC ACCGGATGTG ATCATAGGCT GCACTGGAGG TGGATCAAAC TTTGCAGGGC
TTACATTTCC ATTCATTCGT GAGAAGCTTG GTGGACAGAT CAACCCTATC ATAAGAGCAG
TTGAACCAGC TGCATGTCCA TCTCTCACAC AAGGAATTTA CACTTATGAT TATGGGGACA
CGGCAGGGAT GACCCCTTTA ATGAAAATGC ATACACTTGG CCACGGCTTT ATTCCGGACC
CCATTCATGC TGGAGGATTA CGCTACCATG GCATGGCACC ACTAATATCT CATATTTTTG
AACTTGGTTT TATGGAGGCA TTGGCGATTC CTCAGGTTGA ATGCTTTCAA GGCGCCATAC
AATTTGCACG ATCAGAAGGT CTTATACCGG CTCCTGAGCC CACTCATGCC ATTGCTGCAG
CAATAAGGGA AGCGTTAGCC TGCAAAGAGA CTGGAGAGCC AAAGGTTATC TTAATTGCTA
TGTGTGGGCA TGGACATTTT GACTTGCCAT CTTATGAGAA GTATTTACAG GGAGAAATGG
TCGATCTCTA TGAGAAGGTT CAAGCTGCTT TAGCAGATAT TCCACAAG
>Seit_Millet_GLEAN_10021470
TGAGCATCCC GAAGCAATGG TACAACCTCG TCGCCGACCT GCCGGTGAAG CCGCCGCCGC
CGCTGCACCC GCAGACGCAC CAGCCTCTGA ATCCCAGCGA CCTGTCGCCC CTGTTCCCCG
ACGAGCTGAT CAGGCAGGAG GTCACCGACG AGCGGTTCGT CGACATACCC GAGGAGGTCA
TCGACGTCTA CAAGCTCTGG CGCCCGACGC CGCTCATCAG GGCCAGGAGG CTTGAGAAGC
TGCTGGGCAC GCCGGCGAAG ATCTACTACA AGTACGAGGG GACCAGTCCG GCGGGGTCGC
ACAAGCCCAA CACCGCCGTG CCGCAGGCAT GGTACAACGC CGCGGCAGGG GTCAAGAACG
TCGTCACCGA GACCGGCGCC GGCCAATGGG GCAGCGCTCT CTCCTTCGCC AGCAGCCTCT
TTGGCCTCAA CTGCGAGGTG TGGCAGGTGC GCGCGTCGTT CGATCAGAAG CCGTACCGGA
GGCTGATGAT GGAGACGTGG GGCGCCAAGG TGCACCCGTC GCCGTCGGAG GCGACGGAGG
CCGGGAGGAA GATCCTGGCG GCGGACCCGA CCAGCCCCGG CAGCCTCGGG ATCGCCATCT
CGGAGGCCGT GGAGCCGGCC ACCGACGCCG CCACCAAGTA CTGCCTGGGC AGCGTGCTCA
ATCACGTCCT GCTCCACCAG ACCGTCATCG GCGAGGAGTG CCTGGAGCAG CTGGCGGCGC
TCGGCGAGGC GCCCGACATC GTCATCGGCT GCACCGGCGG CGGCTCCAAC TTCGGCGGGC
TCGCGTTCCC CTTCATGCGC GAGAAGCTCG CCGGCAGGAT GAGCCCGGAG TTCAGGGCCG
TGGAGCCCGC GGCGTGCCCC ACGCTCACCA AGGGCATCTA CGCCTACGAC TTCGGCGACA
CCGCCGGGCT CACGCCGCTG ATGAAGATGC ACACGCTCGG CCACGGCTTC GTCCCCGACC
CGATCCACGC AGGTGGGCTT CGCTACCATG GAATGGCACC TCTGATCTCG CACGTGTACG
AGCTGGGCTT CATGGACGCC GTCGCCATAC AGCAGACTGA ATGCTTCCAA GCGGCATTGC
AATTCGCCCG GACGGAGGGC ATTATCCCGG CGCCAGAGCC GACGCACGCG ATCGCGGCGG
CGATCAGGGA GGCGATGGAG TGCAAGAAGA CCGGGGAGGA GAAGGTCATC CTGATGGCCA
TGTGCGGCCA CGGCCACTTC GACCTCGCTG CGTACGAGAA GTACCTGAGG GGCGACATGG
TCGACCTGTC CGACAAGCTG GAGGCGTCCC TCGCCGCCGT GCCCAAAG
>Zema_GRMZM2G054465_T01
---------- -AGCAAATGG CGT------- ---------- ---------- ----------
---------- ---------- ---------- ---------- ---------- ----------
---------- -CAACAGGAG GTCACCGACG AGCGGTTCGT CGACATACCC GAGGAGGTCA
TCGACGTGTA CAAGCTCTGG CGCCCGACGC CCCTGATCAG GGCCAGGAGG CTGGAGAAGC
TGCTCGGCAC GCCGGCGAAG ATCTACTACA AGTACGAGGG GACCAGCCCG GCGGGGTCGC
ACAAGCCCAA CACCGCCGTG CCGCAGGCGT GGTACAACGC CGCGGCGGGG GTGAAGAACG
TGGTCACCGA GACCGGCGCC GGCCAGTGGG GCAGCGCGCT GTCCTTCGCC AGCAGCCTCT
TCGGCCTCAA CTGCGAGGTA TGGCAGGTGC GCGCGTCGTT CGACCAGAAG CCGTACCGGA
GGCTGATGAT GGAGACGTGG GGCGCCAAGG TGCACCCGTC GCCGTCGACG GCGACGGAGG
CCGGCAAGAG GATCCTTGAG GCGGACCCGT CCAGCCCGGG CAGCCTCGGG ATTGCCATCT
CCGAGGCGGT GGAGGCGGCC ACCAGCGCCG ACACCAAGTA CTGCCTGGGC AGCGTGCTCA
ACCACGTCCT GCTCCACCAG ACCGTCATCG GGGAGGAGTG CCTGGAGCAG CTGGCGGCGC
TCGGCGAGAC GCCCGACGTC GTCATCGGCT GCACCGGCGG CGGGTCCAAC TTCGGCGGGC
TCGCGTTCCC GTTCTTGCGC GAGAAGCTGC GCGGCAAGAT GAGCCCCGCG TTCAGGGCCG
TGGAGCCCGC CGCGTGCCCC ACGCTCACCA AGGGCGTCTA CGCGTACGAC TTCGGCGACA
CGGCCGGGCT CACGCCGCTG ATGAAGATGC ACACCCTCGG CCACGGCTTC GTCCCCGACC
CGATCCATGC AGGTGGGCTT CGGTACCATG GAATGGCACC TCTGATCTCG CACGTGTACG
AGCTGGGCTT CATGGATGCC GTTGCTATAC AGCAGACTGA ATGCTTCCAA GCTGCCTTGC
AATTCGCCAG GACGGAGGGC ATCATCCCGG CGCCGGAGCC GACGCACGCA ATCGCCGCGG
CGATCAGGGA GGCGCTGGAG TGCAAGCGGA CCGGGGAGGA GAAGGTCATC CTGATGGCCA
TGTGCGGGCA CGGACATTTC GACCTCGCCG CGTACGAGAA GTACCTGAGG GGAGACATGG
TCGATCTCTC GGACAAGCTG GAGGCCTCCC TCGCTGCCGT GCCCAAAG
>Brdi_Bradi1g35600.1.v2.1
TGAGCATCCC GAAGCAATGG TACAACCTGG TGGCCGACCT GCCGGTGAAG CCGCCGCCGC
AGCTGCACCC GCAGACGCAC CAGCCGCTGA AACCCAGCGA CCTGTCCCCT CTCTTCCCCG
ACGAGCTCAT CCGCCAGGAG CTCACCGAGG AGCGGTTCGT CGACATCCCG GAAGAGGTCC
GCGACGTCTA CGAGCTCTGG CGCCCCACGC CGCTCATCCG GGCCAAACGC CTAGAGAAAC
TTCTCGGCAC GCCGGCGAAG ATCTACTACA AGTACGAAGG CACTAGCCCG GCAGGGTCGC
ACAAGGCCAA CACGGCCGTG CCGCAGGCGT TCTACAACGC CGCGGCGGGG GTGAAGAGCG
TCGTCACCGA GACCGGCGCC GGGCAGTGGG GCAGCGCGCT CTCCTTCGCC AGCACGCTCT
TCGGCCTCAC CTGCGAGGTC TGGCAGGTGC GCGCGTCCTA CGACCAGAAG CCGTACCGAA
GGCTGATGAT GGAGACCTGG GGAGCCAAGG TGCACCCTTC GCCGTCGGAG GCCACGGAGT
CCGGGCGGAA GCTTCTCGCG GCGGACCCGA GCAGCCCGGG CAGCCTCGGC ATGGCGATCT
CGGAGGCGGT GGAGGCGGCC ACCAATGGGG ACACCAAGTA CTGCCTCGGC AGCGTGCTCA
ACCACGTGCT GCTTCACCAG ACCGTCATCG GCGAGGAGTG CCTGGAGCAG CTGGCCGCCA
TTGGCGACAC CCCTGACGTC GTCATCGGCT GCACCGGCGG CGGCTCCAAC TTCGGGGGGC
TCGCGTTCCC CTTCATGCGC GAGAAGCTTG CTGGCAGGAT TAACCCGGTG TTCAAGGCCG
TCGAGCCCGC GGCCTGCCCG ACGCTCACCA AGGGGGTTTA TGCTTATGAC TATGGCGACA
CGGCCGGGCT CACGCCGCTC ATGAAGATGC ACACGCTTGG GCATGGCTTT GTCCCCGATC
CCATCCACGC AGGTGGGCTT CGTTACCATG GAATGGCACC TCTGATCTCT CATGTGTATG
AGCTTGGGTT CATGGAAGCT ATGTCCATAC AGCAAACCGA ATGCTTCGAA GCTGCCTTGC
AATTTGCGCG GACGGAGGGG ATCATCCCGG CGCCGGAGCC GACGCACGCC ATCGCGGCGG
CGATCAGAGA AGCGCTGGAG TGCAAGAGAA CAGGGGAGGA GAAGGTCATC CTCATTGCGA
TGTGCGGCCA CGGCCACTTC GACCTCGCCG CCTACGACCG GTACCTGAGA GGCGACATGG
TTGATCTGTC CGAGAAGCTG AAGGAGTCGC TAGCCGCCAT TCCCAAGG
>Sobi_Sobic.010G198000.1.v2.1
TGAGCATCCC GAAGCAATGG TACAACCTCA TCGCCGACCT GCCGGTGAAG CCGCCGCCAC
CACTGCACCC GCAGACACAC CAGCCTCTGA ATCCCAGCGA TCTCTCCCCT CTCTTCCCCG
ACGAGCTGAT CAGGCAGGAG GTCACCGACG AGCGCTTCGT CGACATTCCC GAGGAGGTCA
TCGACGTCTA CAAGCTCTGG CGCCCGACGC CCCTGATCAG GGCCAGGAGG CTGGAGAAGC
TGCTGGGCAC GCCGGCGAAG ATCTACTACA AGTACGAGGG GACGAGCCCG GCGGGGTCGC
ACAAGCCCAA CACCGCCGTG CCGCAGGCGT GGTACAACGC CGCGGCAGGG GTGAAGAACG
TGGTCACCGA GACCGGCGCC GGCCAGTGGG GCAGCGCGCT GTCCTTCGCC AGCAGCCTCT
TCGGCCTCAA CTGCGAGGTG TGGCAAGTGC GCGCGTCGTT CGACCAGAAG CCGTACCGGA
GGCTGATGAT GGAGACGTGG GGCGCCAAGG TGCACCCGTC GCCGTCGACG GCGACGGAGG
CCGGCAAGAG GATCCTGGAG GCGGACCCGT CGAGCCCCGG CAGCCTCGGG ATCGCCATCT
CCGAGGCGGT GGAGGCGGCC ACCAACGCCG ACACCAAGTA CTGCCTGGGC AGCGTGCTCA
ACCACGTCCT GCTCCACCAG ACCGTCATCG GGGAGGAGTG CCTGGAGCAG CTGGCGGCGC
TCGGCGAGAC GCCCGACGTC GTCATCGGCT GCACCGGCGG CGGGTCCAAC TTCGGCGGGC
TCGCGTTCCC GTTCCTGCGC GAGAAGCTGC GCGGCAACAT GAGCCCCGCG TTCAGGGCCG
TGGAGCCCGC GGCGTGCCCC ACGCTCACCA AGGGCGTCTA CGCCTACGAC TTCGGCGACA
CGGCCGGCCT CACGCCGCTG ATGAAGATGC ACACCCTCGG CCACGGCTTC GTCCCCGACC
CGATCCATGC AGGTGGGCTT CGCTACCATG GAATGGCACC TCTGATCTCG CACGTCTACG
AGCTGGGCTT CATGGATGCC ATTGCTATAC AGCAGACTGA ATGCTTCCAA GCTGCCCTGC
AATTCGCCAG GACGGAGGGC ATCATCCCGG CGCCGGAGCC GACGCACGCG ATCGCGGCGG
CGATCAGGGA GGCGCTGGAG TGCAAGCGGA CCGGGGAGGA GAAGGTCATC CTGATGGCCA
TGTGCGGCCA CGGCCACTTC GACCTCGCCG CGTACGAGAA GTACCTGAGG GGCGACATGG
TCGATCTCTC GGAGAAGCTG GAGGCCTCCC TCGCTGCCGT GCCCAAAG
>Sppo_Spipo12G0012800
---------- -AGGCAGTGG TATAATATCG TTCCAGATCT TCCAGCGCGA CCGCCTCCAC
CCTTGAATCC AAAGACCTTC GAGCCGCTCG CGCCGGAAGA TTTGTCTCCT CTTCTGGCCC
GCGAGCTAAT CATGCAAGAA GTGAGTGATG AGAGATTCAT CGACATACCA GACGAAGTCA
TCGATGTTTA CAGCCTTTGG CGTCCGACGC CATTGATCAG AGCTCGGAGG CTCGAGAAGC
TCCTTGACAC GCCGGCGAGA ATCTATTACA AGTACGAAGG CAACAGCCCA GCCGGATCGC
ACAAACCAAA CTCGGCAGTT CCGCAAGCTT GGTACAACGC TCAGGAGGGA ATCCGCAAGG
TTGTGACGGA AACCGGCGCA GGCCAGTGGG GGTGTTCTCT GGCCTTCGCT TGCAGCCTGT
TCGGTCTCGA CTGCGAGGTG TGGCAAGTTC GGGCGTCGTA TGATCAGAAG CCGTACAGGA
AACTGATGAT GGAAACCTGG GGGGCCAAGG TCCACCCCTC TCCTTCCGTT CTCACCGAGG
CGGGCCGCAA GATCCTCAGC CAGGATCCCT CAAGCCCTGG AAGCCTGGGG ATCGCAATCT
CGGAGGCCGT CGAAGCTGCA TCTCGATCTG ACACCAAATA TTGCCTGGGA AGTGTTCTGA
ACTACGTTCT CCTTCACCAG ACCGTCATTG GGGAGGAGTG CTTGGAGCAA CTGGAGGAGA
TGGGAGAGAC GCCGGATGTG ATCATCGGCT GCACAGGGGG CGGATCCAAC TTTGGGGGCC
TCGCGTTTCC CTTCATCCGG GAGAAGATGA AGGGCAGGAT CAATCCCGTC ATCAGAGCAG
TCGAGCCGAC GGCGTGCCCT TCTCTCACAA AAGGCATTTA TGCCTACGAC TTTGGTGACA
CGGCGGGCAT GACTCCATTG ATGAAGATGC ACACGCTCGG CCATGACTTC ATTCCTGATC
CGATTCATGC AGGTGGCCTG CGTTATCACG GCATGGCGCC GCTGCTCTCG CACATCTACG
AGCTGGGTTT CATGGAGGCG CTTGCGATCC CCCAGACGGA ATGCTTCGAA GCGGCGCTGA
GCTTTGCGAG GACTCAGGGG GTGATCCCGG CCCCCGAGCC GACCCACGCC ATCGCCGCCG
TAATCAGGGA GGCGAAGCTC TGCAGGGAGA GCGGAGAATC GAAGGTCATC CTCATGGCCA
TGTGCGGCCA CGGCCACTTC GATTTGGCCT CCTACGACAA GTACCTGCAG GGCACCATGA
GGGACCTGGA ACAGAAGGTG AGGTCCTCGC TGGGCAGCAT TCCCCAGC
>Soly_Solyc12g096190
TTGAAATCCC TCGGCAGTGG TACAATCTAG TTGCAGACCT TCCAATCAAA CCACCTCCAC
CGTTGCATCC CAAGACGTTT CAGCCTATCA AACCGGAGGA CTTATCTCCG CTTTTCTGTG
ATGAGTTGAT TAAGCAGGAG GCAAGCATCG ACCAGTTTAT TGATATACCG GAAGAAGTTT
TAGACGTCTA CAGTCTTTGG CGCCCAACCC CTTTGATTAG AGCAAAGAGG TTGGAAAAAC
TGCTTGATAC ACCCGCACGA ATATATTACA AGTATGAAGG TGGTAGCCCC GCGGGGTCGC
ACAAGCCCAA CTCTGCTGTT CCTCAGGCCT GGTACAATAA AATGGGGAAT GTTAAAAATG
TGGTTACGGA GACCGGGGCA GGTCAATGGG GGAGCGCGTT GTCGTTTGCT TGCAGCTTAT
TTGGTCTCAA TTGTGAGGTA TGGCAAGTTC GAGCTTCGTT TGATCAGAAA CCTTATCGTA
AGATGATGAT GCAAACTTGG GGTGCGAAGG TGCATCCTTC TCCTTCCGAC CTTACAGAGG
CCGGTCGGGC TATTCTACAA ATGGATCCTT CAAGTCCAGG AAGTTTAGGA ATAGCTATTT
CAGAGGCTGT GGAGGCAGCG AAGAACGCTG ACACCAAGTA TTGTTTGGGA AGTGTTCTGA
ATCATGTTTT GTTACATCAG ACCGTTATCG GTGAGGAGTG TATAAAACAG ATGGAGGATT
TCGGAGAGAC TCCAGATGTG ATCATCGGTT GCACGGGAGG TGGATCTAAT TTTGCAGGAC
TTGCTTTCCC GTTTATCCGG GAGAAGCTTA AGGGGAGAAT TAACCCTCTT ATTAGAGCGG
TTGAACCTAC AGCTTGCCCC TCGTTGACGA AAGGTGTGTA TGCTTACGAC TATGGAGACA
CCGCAGGCAT GACTCCTTTA ATGAAAATGC ATACACTTGG TCATGACTTC ATACCGGATC
CCATCCATTC CGGGGGTCTC CGTTACCACG GCATGGCACC ACTGATATCA CACGTCTATG
AACTCGGATT CATGGAAGCA ATATCAATTC CGCAGATTGA ATGTTTCCAA GGTGCTATTC
AGTTTGCGAG GTCTGAGGGG TTGATACCAG CACCAGAACC AACGCATGCT ATAGCCGCTA
CTATAAGGGA AGCTCTAAGA TGTAAAGAGA CCGGAGAATC GAAAGTTATA CTCATGGCAA
TGTGTGGACA TGGACATTTT GATTTGTCAT CTTACGATAA GTATTTGCAG GGAAGCATGG
TTGATTTGTA AGAGAAAATA AAAGCCTCAC TCGCGAAGAT ACCACAAC
>Muac_GSMUA_Achr2G05390_001
TAGAGATACC AAGACAATGG TACAATGTTG TTGCTGATCT CCCGATAAAA CCTCCTCCAG
CTCTGCATCC AAAGACTCAC AAGCCACTTA AGCATGAGGA TCTATCACCC CTTTTCCCGG
ATGAGTTGAT TAGGCAAGAG TTGAGCGATG ACAGGTTCAT CCCTATACCA GATGAAGTTA
TTGACATCTA TAAGCTGTGG CGCCCGACTC CTCTCATCAG AGCTAAGAGA CTGGAGAAAC
TTCTCGGGAC ACCTGCAAAA ATCTACTACA AGTATGAGGG CACAAGTCCA GCTGGTTCAC
ATAAACCCAA TACCGCAGTT CCGCAAGCCT GGTATAATGC TCAGCAAGGA GTGAAAAATG
TGGTGACTGA GACTGGTGCC GGGCAATGGG GTAGCTCTTT GGCCTTTGCA TGCAGCCTGT
TTGGTCTGAA TTGTGAGGTC TGGCAAGTCC GTGCATCCTA TGACCAGAAA CCTTACCGAA
AATTAATGAT GCAAACATGG GGAGCCCAAG TACATCCTTC ACCTTCTAGT GTTACTAATA
CTGGAAGAAA AATCCTCCAG GAAGATCCTT CGAGCCCTGG TAGCTTAGGA ATAGCAATCT
CGGAGGCTGT TGAGGCAGCT ACTCATGAAG ACACCAAGTA TTGCCTGGGA AGTGTTCTGA
ATCATGTGTT GCTTCACCAA ACTCTCATTG GCGAGGAGTG TCTTAGCCAA CTAGAAGCAC
TAGGTGAGAC CCCAGATGTG ATCATAGGAT GCACCGGTGG AGGGTCCAAC TTTGGAGGCC
TTACATTCCC TTTCATTCGG GAGATGCTCA AAGGAAGAAT GGATCCCCTG ATACGAGCTG
TGGAGCCTGC AGCATGCCCC TCACTGACTG AAGGAGTCTA TACCTATGAT TATGGCGACA
CAGCTGGGAT GACACCATTG ATGAAGATGC ATACTCTTGG TCATGACTTT GTTCCTGACC
CAATTCATGC AGGTGGTTTG CGCTACCATG GAATGGCACC ACTAATTTCA CATGTTTATG
AGATGGGGTT TATGGAGGCT ATTGCGATAC CTCAGACTGA GTGCTTTCAA GCCGCATTGC
AGTTTGCACG GACCGAAGGT CTAATTCCAG CTCCAGAGCC AACTCATGCT ATTGCTGCTG
CAATTAGAGA AGCACTGCAC TGTAAAGACA CAGGAGAGGA GAAAGTCATA CTAATGGCTA
TGTGCGGTCA TGGCCACTTT GACCTTGCTG CATACGAGAA ATATTTGCAA GGAAACATGG
TTGATCTGTA TGAGAAGGTA CAAGCATCTT TAGCTGCCAT CCCTCATA
>Caca_C.cajan_35249
TTGGAATTCC CAACCAATGG TACAATGTAA TTCCAGATCT TCCAGTAAAA CCACCTCCAC
CGTTGCATCC TAAGACTCAT GAACCAATCA AACCAGAAGA CTTGTCACCT CTTTTTCCAG
ATGAGTTAAT CAGACAAGAG ACAACCAGA- ---------- ---------- ----------
---------- ---------- ---------- ---------- ---------- ----------
---------- ---------- ---------- ---------- ---------- ----------
---------- ---------- ---------- ---------- ---------- ----------
---------- ---------- ---------- ---------- ---------- ----------
---------- ---------- ---------- ---------- ---------- ----------
---------- ---------- ---------- ---------- ---------- ----------
---------- ---------- ---------- ---------- ---------- ----------
---------- ---------- ---------- ---------- ---------- ----------
---------- ---------- ---------- ---------- ---------- ----------
---------- ---------- ---------- ---------- ---------- ----------
---------- ---------- ---------- ---------- ---------- ----------
---------- ---------- ---------- ---------- ---------- ----------
---------- ---------- ---------- ---------- ---------- ----------
---------- ----GGATTG CGTTACCACG GAATGGCACC ATTGATCTCA CATGTTTTTG
ACTTGGGTTT GATGGAAGCA ATTGCAATTC CACAAACTGA ATGTTTTCAT GGTGCCATAC
AGTTTGCTAG GTCTGAAGGG TTGATACCAG CACCTGAACC TACTCATGCC ATAGCTGCAA
CCATTAGGGA AGCTCTTCAC TGTAGAGAGA GTGGAGAGGC CAAGGTTATT CTGACAGCAA
TGTGCGGACA TGGCCATTTT GACCTGCCAT CTTATGAAAA GTATTTACAA GGGAACATGG
TTGACCTCTA TGACAAGGTG AAGGCTTCAA TGGCCAATAT TCCTCAAG
>Potr_POPTR_0017s14220
TTGGCATTCC TCATCAGTGG TACAATGTTG TTGCAGATCT TTCAGTGAAA CCTCCTCCCC
CACTGCATCC TAAAACATTT GAACCAGTCA AACCTGAAGA TTTATCTCCT CTATTTCCTG
ATGAGTTGAT TAGGCAGGAG GCAAGCACTG ACAAGTTCAT AGATATCCCG GAAGAAGTTC
TTGATATTTA CAGTCTCTGG CGCCCAACTC CATTGATCAG AGCAAAGAGG TTGGAAAAGC
TTCTCGATAC ACCTGCCAGA ATTTACTACA AGTATGAAGG TGGCAGTCCA GCCGGATCCC
ATAAACCCAA CACTGCAGTC CCACAAGTTT TTTACAATGC GCAGCAAGGC ATCAAGAATG
TTGTGACAGA AACTGGTGCT GGCCAATGGG GATGTTCATT GGCCTTTGCG TGCAGCTTAT
TTGGTCTTGA CTGTGAGGTG TGGCAGGTTC GCGCTTCTTA TGATCAGAAA CCATATCGTA
GATTAATGAT GGAGACCTGG GGTGCAAAGG TACACCCATC TCCATCAAGC ATTACCGAGA
CTGGTAGGAG AATTCTCCAG ATGGATCCGT CAAGTCCAGG AAGTTTAGGA ATAGCTATAT
CAGAAGCTGT AGAGGCAGCT AAAAATGCTG ACACCAAGTA CTGCTTGGGG AGTGTGCTGA
ATCATGTTTT GTTGCATCAG ACAGTCATAG GTGAGGAGTG CATAAAACAA ATGGAGGCTA
TTGGTGAAAC CCCTGATGTG ATAATAGGAT GTACTGGTGG AGGGTCCAAT TTTGCAGGAC
TCAGTTTCCC ATTCATCCGA GAGAAGCTCA ATGGGAAAAT CAACCCTGTC ATAAAAGCTG
TTGAACCTGC AGCATGTCCT TCACTGACAA AAGGTGTATA CGCATATGAT TATGGAGATA
CAGCAGGAAT GACTCCATTA ATGAAGATGC ACACTCTAGG ACATGACTTC ATTCCTGACC
CTATTCATGC TGGTGGATTG CGTTACCATG GCATGGCTCC ATTAATTTCT CATGTGTATG
AACTGGGTTT CATGGAAGCA ATGGCAATCC CTCAGATTGA GTGCTTTCGA GGTGCCATAC
AATTTGCTCG GTCGGAAGGA CTGATACCAG CACCGGAGCC AACTCATGCA ATCGCTGCTA
CCATAAGGGA AGCACTGCAT TGTAAAGAGA CTGGAGAAGC AAAGGTTATT CTCATGGCAA
TGTGTGGACA TGGCCATTTT GACCTGAAAT CTTATGAGAA GTATTTGCAA GGAAAGATGG
TTGACTTGTA GGAGAAAATA AGAGCATCAT TGGACAAAGT TCCTCAGG
>Coca_GSCOCT00027260001
TTGATATTCC TCATCAATGG TACAACCTAA TTGCAGATCT TTCCATTAAA CCTCCTCCTC
CTCTGCACCC CCAGACTTTT CAACCAGTGA AACCAGAGGA TTTGTCCCCT CTGTTTCCTG
ATGAGTTAAT TAAGCAAGAA GCGACCAATG ACCGTTTCAT TGACATCCCA GACGAGGTTA
TAGATGTTTA TAGGCTTTGG CGCCCAACTC CCCTAATCAG AGCGAAGAGA TTGGAGAAAT
TGCTCGACAC ACCAGCAAGA ATTTATTATA AATATGAAGG TGGTAGCCCA GCTGGGTCAC
ACAAAGCCAA CACTTCCGTC CCTCAAGTCT GGTATAATGC ACAGCAAGGT GTTAAGAATG
TAGTGACAGA AACAGGTGCT GGCCAATGGG GGAGTGCTTT GGCTTTTGCT TGCAGCTTAT
TTGGTCTTGA CTGCGAAGTA TGGCAAGTTC GTGCATCTTA TGATCAGAAG CCATACCGTA
GACTCATGAT GCAAACTTGG GGAGCCAAGG TACATCCTTC ACCTTCTGAT GTGACCCAAT
CTGGTCAGAA AATTCTGCAA TTGGATCCAT TAAGCCCTGG AAGTCTAGGA ATAGCGATCT
CTGAGGCTGT GGAAGCTGCT GCAAATGCAG ATACCAAGTA TTGTCTTGGA AGTGTTCTCA
ACCATGTTCT ATTACATCAG ACTGTTATTG GTGAGGAGTG TATCAAGCAG ATGGAGGCTA
TAGGAGAGAC TCCAGACTTG ATCGTTGGAT GTACTGGAGG TGGATCTAAT TTTGCTGGGC
TTGCCTTTCC GTTTATTAGA GAGAAACTCA GTGGAAAAAT CAATCCTCAC ATTATAGCTG
TTGAACCCAC AGCATGCCCT TCCTTAACAA AGGGCGTGTA TGCTTATGAT TTTGGAGACA
CAGCAGGGAT GACTCCTTTG ATGAAAATGC ATACACTAGG GCATGACTTT ATACCCGACC
CAATTCATGC TGGAGGTCTA CGTTACCATG GCATGGCACC ATTGATTTCA CACGTTTATG
AACTGGGTTA CATGGAAGCA GTAGCAATTC CCCAGACTGA ATGCTTTCAA GGTGCTATAC
AATTTGCTAG GTCTGAGGGG CTGATACCAG CACCTGAACC AACTCATGCA ATAGCTGCCA
CCATTAGGGA AGCACTTAAA TGTAGAGAGA CTGGAGAGTC TAAAGCCATT CTCATGGCAA
TGTGTGGACA TGGCCATTTT GATTTGCCAG CTTATGAGAA GTATTTGCAG GGCTCTATGG
TTGATTTGTA GGATAAAATA CGTGAATCAC TGGCCAAAAT TCCTCAGC
>Utgb_Scf00006.g1190
TTGAAATCCC TCGCCGATGG TACAATTTAG TTCACGATCT TCAAGTTAAG CCGCCGCCCC
CTTTGAATCC CACGACTTTT CAGCCCGTGA AGCCGGAGGA TCTGTCGCCC TTGTTTCCCG
ATGAATTAAT CGCGCAAGAG TCGAGCAATG AAAAGTTTAT CGAAATCCCA GAACAAGTTT
TGGAGGTTTA TGAGCTTTGG CGACCAACAC CATTGATAAG GGCTAAAAGA CTGGAGAAGT
TGCTTGATAC TCCTGCAAGA ATATACTACA AGTATGAGGG TGTTAGCCCT GCCGGATCTC
ATAAACCAAA CACTGCGGTT CCTCAGGCGT GGTACAATGC AAAACAAGGT GTTAAAAATG
TTGTTACTGA AACTGGAGCT GGTCAGTGGG GTAGCTCTCT TGCTTTTGCT TCCAGCTTAT
TTGGCCTCAG TTGTGAAGTG TGGCAAGTTC GAGCTTCGTA TGATCAAAAA CCATATCGTA
AGCTGATGAT GGAAACATGG GGAGCTAAGT TGCACCCTTC GCCTTCGAGG ATCACCGAAG
CAGGACGGAA AGTGCTTGAA AAGGATCCTG ATACACCAGG AAGTTTAGGC ATTGCTATCT
CTGAGGCTGT GGAGGCTGCA ATGAATCCTG ACACTAAATA CTGCCTGGGA AGTGTTCTCA
ACCATGTACT GCTGCATCAA ACCGTTATCG GGGAAGAGTG TATAAAGCAG ATGGAAGCAA
TAGGAGAGAC ACCAGACGTG ATTATAGGAT GCACAGGGGG AGGATCAAAT TTTGCAGGTC
TTGCCTTCCC GTTCATCCGC GAGAAGCTCG ATGGCAAGAT CAATCCTCTC ATCCGGGCAG
TAGAACCGAC AGCTTGTCCC TCCCTTACAA AAGGGATATA TGCTTATGAC TATGGGGATT
CAGCAGGAAT GACTCCACTG ATGAAGATGC ACACACTTGG ACATGATTTT GTTCCCGATC
CAATCCATGC TGGTGGCCTC AGATACCATG GCATGGCGCC TTTGCTCTCA CACATCTACG
AGCTTGGTTT CTTCGAAGCC ATCTCCATCC CCCAGTCCGA GTGCTTCGAA GGTGCCATCA
AGTTCGCCCG GACGGAGGGT CTGATACCGG CACCGGAGCC GACACACGCC ATAGCTGCCA
CCATACGAGA AGCCCTTCGT TGCAGGGAAA CCGGAGAGCC AAAAGTGATC CTGATGGCGA
TGTGCGGACA TGGGCATTTT GACTTGCCGG CATACGACAG ATATCTTCAA GGGAGCATGG
CTGATCTTTA TGACAGGATT AAGGAATCCT TGAGCAATAT TCCTCACC
>Aqco_AcoGoldSmith_v1.004934m
TACAAATTCC TCGTCAATGG TATAATCTTG TAGCAGACCT ACCAATTAAA CCACCTCCAT
TTTTGCATCC GGGGACTCAT CAACCGGTCA AACCTGAGGA TTTATCTCCT CTCTTTGCAG
ATGAGTTGAT ATTACAAGAG GTGACCAATG AGAGGTACAT TGATATACCT GAAGAAGTTG
TAGACATTTA TGGGCTTTGG CGGCCAACCC CACTGATCAG AGCAAAAAGA TTGGAGAAAC
TCCTTGATAC TCCTGCCCGG ATCTACTACA AATATGAAGG TGTCAGCCCC GCAGGGTCGC
ACAAACCCAA CACTGCAGTC CCACAAGTCT GGTATAATGC ACAGCAAGGT GTTAAAAACA
TTGTGACAGA AACTGGTGCT GGCCAATGGG GGAGTTCACT AGCTTTTGCT TGCAGCTTAT
TTGGTATTAA TTGCGAAGTC TGGCAAGTTC GTGCATCTTA TGACTCGAAA CCTTATCGTA
AATTGATGAT GCAAACTTGG GGTGCCAAGG TGCATCCATC CCCTTCCAGT CTAACTGAAT
CTGGTCGCAG GATGCTTCAG ACTGATCCAT CAAGCCCTGG TAGTTTAGGA ATAGCAATTT
CCGAGGCTGT AGAAACAGCT CAAAATGCTG ATACAAAGTA CTGTCTGGGG AGTGTTTTGA
ACCATGTTTT GCTACACCAG ACAATCATCG GAGAAGAGTG TATTAAGCAG ATGGAGGCAA
TAGGTGAAAC CCCTGACGTG ATCATTGGTT GCACTGGTGG CGGGTCAAAT TTTGCAGGAC
TTGCATTTCC GTTTATTCGA GAGAAACTCA GTGGAAAAAT CAACCCTCTA ATAAGAGCTG
TTGAGCCTAC AGCATGTCCT TCACTAACTA AAGGCAGATA TGCATATGAT TATGGGGACA
CAGCCGGAAT GACCCCCTTA ATGAAGATGC ATACTCTTGG ACACGACTTC ATTCCTGACC
CTATTCACTC TGGAGGTCTA CGCTACCATG GGATGGCACC ATTGATTTCA CATATCTATG
AATTGGGATT CATGGAAGCA CTAGCGATCC CCCAAATTGA ATGCTTTCGA GGTGCAATAC
AATTTGCACG GTCAGAAGGT TTGATACCTG CACCGGAACC AACTCATGCA ATAGCTGCTA
CAATCAGGGA AGCCCTCCAT TGTAAAGAGA CTGGAGAAGC AAAAGTCATA CTCATGGCTA
TGTGTGGACA TGGGCATTTT GATTTGCCAG CTTATGAGAA GTATTTGCAA GGAAATATGG
TTGATTTAGA TGAAAGGATG CAGACATCAC TGGCTGATGT TCCTAAAG
>Thca_Tc00_g009600
TAGAAATTCC TCGTCAGTGG TACAATCTGA TAGCAGATCT ATCTGTAAAG CCTCCTCCTC
CATTACATCC CAAAACTTGT GAACCAGTCA AACCAGAAGA TTTGTCTCCT TTATTTCCTG
ATGAGTTAAT TAAGCAGGAG GCTACCAATG AAAGGTTCAT AGATATTCCT GATGAAGTTC
TTGATATTTA CAGACTCTGG CGCCCAACCC CTTTAATTAG AGCCAAGAGG TTGGAGAAGC
TTCTGAATAC ACCCGCTAGA ATTTACTACA AGTATGAAGG TGTCAGCCCT GCTGGATCAC
ACAAACCCAA CACAGCAGTT CCACAAGTTT TCTACAACGC ACAGCAAGGG ATCAAGAACG
TTGTGACAGA AACTGGTGCT GGCCAGTGGG GTAGTTCACT AGCCTTCGCA TGCAGCTTAT
TTGGTCTCGG ATGTGAAGTG TGGCAAGTTC GTGCTTCTTA TGATCAGAAA CCATATCGGA
AATTGATGAT GCAAACATGG GGTGCAAAAG TTCATCCCTC TCCATCTGAC ATTACTGAGG
CAGGTCGTAA AATCCTGCAA ATGGATCCAT CAAGCCCAGG AAGTTTAGGG ATAGCTATTT
CAGAAGCTGT AGAGGCTGCC ACAAATGACG ATACCAAGTA CTGTCTGGGG AGTGTTCTCA
ATCATGTTTT GCTACACCAA ACGGTGATAG GGGAAGAGTG CATTAGACAA ATGGAAGCCA
TTGGTGAAAC CCCAGACTTG ATCATAGGGT GTACTGGTGG TGGGTCCAAT TTTGCAGGAC
TTAGTTTCCC GTTTATAAGA GAAAAGCTCA GTGGAAAAAT CAACCCTGTT ATTAGAGCAG
TTGAACCTAC AGCTTGTCCT TCATTAACAA AAGGTGTCTA TGCATATGAT TTTGGTGACA
CAGCAGGGAT GACTCCATTG ATGAAGATGC ATACACTAGG GCATGACTTC ATTCCAGACC
CAATTCATGC CGGGGGCTTA CGTTACCATG GTATGGCACC ATTGATTTCA CATGTCTACG
AATTAGGATT CGTTGAAGCA GTTTCAATTC CCCAAAACGA GTGCTTTCAA GGTGCAATAC
AGTTTGCTCG ATCTGAAGGG CTAATTCCAG CTCCTGAGCC AACTCATGCA ATTGCTGCCA
CCATCAGGGA AGCGCTCCGC TGTAGGGCGA CTGGAGAACC AAAGGTTATT CTCATGGCAA
TGTGTGGGCA TGGCCATTTT GACTTGACAT CTTATGAGAA GTATTTGCAG GGAGACATGG
TTGACCTGTA GGAGAAAATA AAAGAATCAT TAGCCAAAAT TCCTCGAG
>Vivi_PAC_17841409
TTGAAATTCC TCATCAGTGG TACAATTTAA TTGCAGACCT TCCAGTTAAA CCTCCTCCAG
CTCTGCATCC CCAGACTCAG GAACCAATCA AACCTGAAGA TTTGTCTCCC CTGTTTCCAG
ATGAATTGAT CAAGCAAGAG GCTAGCACTG ACAGGTTCAT TGCAATCCCA GAGGAAGTTA
TTGATGTTTA TCGGCTTTGG CGTCCAACAC CTCTGATCAG AGCCAAGAGG TTGGAGAAGC
TTCTTGACAC ACCTGCCAGG ATTTATTACA AGTATGAAGG TGTTAGCCCA GCTGGATCCC
ACAAACCCAA CACTGCAGTC CCACAAGTCT GGTATAATGC ACAAGAAGGC GTCAAGAGTG
TTACTACTGA AACCGGTGCT GGCCAATGGG GAAGTTCACT GGCCTTTGCT TGCAGCTTAT
TTGGCCTTGA CTGTGAAGTG TGGCAAGTTC GCGCTTCTTA TGATCAGAAA CCATATCGTA
ATCTGATGAT GCAAACTTGG GGTGCAAAAG TGCATCCATC TCCATCTAGC ATCACTGAGG
CAGGCCGAAA AATCCTTCAG ATGAATCCAT CAAGCCCAGG CAGTTTAGGA ATAGCTATTT
CAGAGGCTGT GGAGGCAGCC GCCAATGCTG ATACCAAGTA CTGTCTGGGA AGTGTTCTCA
ATCATGTTTT GCTACACCAG ACCGTTATAG GCGAGGAGTG CATAAAACAG ATGGAAGCCA
TCGGTGAGAC CCCAGATGTG ATCATTGGGT GTACTGGTGG TGGTTCTAAT TTTGGTGGGC
TCACTTTTCC TTTTATTAGA GAGAAGCTCA AAGGGAGAAT CAACCCTCTT ATAAGGGCAG
TTGAACCTAC AGCATGCCCT TCATTAACAA AAGGTGTATA TGCCTATGAT TATGGCGATA
CAGCAGGAAT GACTCCTTTG ATGAAGATGC ATACACTTGG GCATGACTTC GTTCCTGATC
CTATTCATGC AGGCGGTTTG CGTTACCATG GTATGGCACC ATTGCTTTCA CATGTCTATG
AACTGGGTTT CATGGAAGCA ATCTCAATTC CTCAGATTGA ATGCTTTCAA GGTGCTATAC
AATTTGCTAG GACAGAAGGA TTAATACCAG CACCGGAGCC AACTCATGCC ATTGCTGCTA
CCATCAGGGA AGCTCTCCAT TGCAGAGAGA CTGGAGAATC AAAGGTCATT CTCACGGCAA
TGTGCGGACA CGGCCATTTT GACCTTCCAG CCTATGAGAA GTATTTGCAA GGAAATATGG
TTGATTTGTA GGAGAAGATA AAAGCATCCC TAGCCAACAT CCCTCAAG
```
