## Supplementary data 1-3 for "The Avocado Genome Informs Deep Angiosperm Phylogeny, Highlights Introgressive Hybridization, and Reveals Pathogen-Influenced Gene Space Adaptation": OG0009522_seq.cds.mus.aln_vf.fasta-gb

```
>PeaH_augustus_masked-Ctg0459-processed-gene-1.2-mRNA-1
AAGGCCATGC ATCCTTGGTT TCCAGGGTGT GA---AGTTT TCCATGGTCT TCTTGGGAAG
ATTCAGCTGA TAAGAAGGAA GAACCTGTTG ATGATCCAAG ATGGGACAGG ATTAGAAGCA
AGTATCATAG GATTGTCGAT AGAGAAAAGC CAGAGGTTAT TAGGTGGAAT AAACAGGAAA
ACTGGGGCAG GAAAACATGG AAAGAGGCTC ATCCATCAAC TGTCCCGGAG ATGGTTGGCG
AAGGGGTTTA TGGCGTTGGT CCTGTTTTGG CAGCATTGAC AATAGCAAGA AGGGAGTTTT
ACACTCTACA TGTTCAGGAA GGATTGGATT TGACCAGCAG TAATAGGAAG AAGAAGGACA
AGAAAGGTGT AGAGAAGGTG CTGAGAATAG CAGAAAGGAT AGGCCTGACT GTGAAAGAAA
CTTCAAAGCA TGACCTTAAT ATGGTTGTTG ATAACCGTCC TCATCAGGGT CTGGTATTAG
ATGCTTCTCC ATTGGAGATG GTTAGTATAA GGGGATTGGA TCCTGTTTCA GAT---GATA
CTGATAAGGC ACCTGTTTGG GTTGCATTGG ACGAGGTTAC AGATCCTCAG AACTTAGGAG
CCATTGTACG GTCGGCCTAT TTCTTTGGAG CTTCAGGGGT GGTGTTGTGT GCGAAGAATT
CAGCTCCTTT GAGTGGAGTT GTTAGCAAAG CAAGTGCGGG TTCGCTTGAA TTGATTGAGC
TGAGGTCTTG CAAGAATATG ATGCAGTTCT TGTCAAATTC TGTTGAGAAC GGATGGCGGG
TTCTTGGCGG TTCTGTTTCT TCAAAAGCTC TTCCATTGAA TGAGGTTGCA GCTGGTACAC
CGACAATACT TGTATTGGGG AGTGAGGGCA GCGGGTTAAG ACCTCTGGTA GAAAAGTCAT
GTACTCAATT GATTAGAATC CCTGGTAACA TTCCCATAGA TACATCCATG AGGGGTGTTT
AATTTCAATC CTTTATGGCA GTCGAAAGCT TGAACGTAAG TGTCGCCGCA GGTGTGCTTC
TGTATCATTT GGTTGGAA
>Zema_GRMZM2G097282_T01
AGTGCCACCC TCCGCTCCTC GCAACCGCGT GGGTTTCGTT TCCCTGGCCC TCGTGGGAGA
GCTCCGCAGA GAAACAAGAG GAGCCAATTG ACAATCCCAA ATGGGGAAGG ATTAAAGACA
GGTACCAGCG AATTGGGGGG AGGGACAAGC CGGATGTGAG GCAGTGGAAC AAGCAGGAGA
ATTGGGGAAG GAACACAGGG AAGGAAGCAG GGGAATCATC GGTGCCAAAG ATGGTGGGGC
AAGGAGTCTA TGGTGTTGGG CCTGTCCTTG CAGCACTCAT GGCTCGGAGG AGGGAGTTTT
ATGCGCTGTA TATACAGGAA AGTATGGATT TGAGCGGGAA CAACAAGAAA AGGAAAGATA
AGAAGGCAGT TGAGAAAGTG CTGCGGATGG CAGAGGAGAT TGGGCTGAAT GTTATTGAGA
CTCCAAAGCA TGATCTTAAC ATGGTGGTGG ATAACCGACC ACACCAAGGT GTGGTGCTCG
ATGCATCACC CTTGGAAATG GTCAATATAA AGGAGTTAGA TCCAGTCAGG GTG---GAAG
GTGGAAAGGC ACCTGTGTGG ATAGCCTTGG ATGAGATTAT GGATCCTCAG AATTTAGGAG
CCATTATTAG GTCCGCCTAC TACTTTGGTG CTCAGGGTGT TGTGTTGTGT GCTAAGAACT
CTGCTCCATT AAGTGGAGTA GTGAGCAAAG CTAGTGCAGG TTCACTCGAG TTGATTGAGC
TACTCTCCTG CAGAAACATG ATGCAGTTCT TGTCTTCGTC AGCTGAAAAT GGTTGGCGAG
TCCTTGGTGG TACCATTGCT AACAAAGCTG TACCTCTCTC TCAAGTGGAA TTAGGGGTGC
CAACTATTCT TGTGATGGGT AGTGAAGGCA CTGGATTGAG ACCCCTGGTT GAGCGATCCT
GCACACATCT TGTCAGAATA CCTGGAAATG TTGATGTATC TGTTGAAGGA GCAGATGCAG
ATTTGAGATC ATTCCTTGCG GTCGAGAGTT TGAATGTTAG TGTTGCAGCA GGAGTGTTGC
TTTATCATCT GGCTGCAA
>Caca_C.cajan_23143
AAACCCAGGC ATCTCTCGCC GCTAAAATCT GA---TATTT TCCTTGGT-- ----------
---------- ---------- ---------- ---------- ---------- ----------
---------- ---------- ---------- ---------- ---------- ----------
---------- ---------- ---GAGGCTT CTGAATCCAC TGTGCCTAAG ATTGTTGGCG
AGGGAATCTA TGGGGTTGGT CCAGTTTTGG CTGCATTGTC AGCTGGTCGA AGGGAAATGT
ATGCATTGTA TGTGCAAGAA GGGTTGGATT TGAGTAGCAA CAATAGGAAG AAGAAGGACA
AGAAAGGATT TGAGAGAGTT TTGAAACTTG CTGAAAAGCT TGGTTTGAGT GTAAAAGAAG
CTTCAAAACA TGATCTGAAT ATGGTGGTTG ATAACCGTCC CCATCAGGGT TTGGTTTTAG
ATGCTTCACC ACTAGAGATG GTGAAAATAA TGGAACTGGA CCCTGTTTCT ATT---GTTG
AAGGGAAGGG TTCCCTTTGG ATTGCCTTGG ATGAGGTTAC TGATCCTCAG AATTTGGGGG
CAATAATTAG GTCTGCATAC TTCTTTGGAG CTTCTGGGGT GGTGTTATGT GCCAAGAATT
CAGCTCCATT GAGTGGTGTT GTAAGCAAAG CAAGTGCGGG CTCTCTTGAA TTAATGGAAC
TGAGATATTG CAAGAATATG ATGCAATTCT TAGTGTCTTC AGCTGAAAAT GGTTGGCGAG
TTCTTGGGGG CTCTGTCTCC TCCAAAGCTA TTTCTTTGAA CGAGGTTGTG CCTGGTCTGC
CAACTATTCT TGTTTTGGGC AGCGAGGGCA CTGGTTTGAG ACCACTGGTG GAGAGATCAT
GTACTCAGTT AGTTAGGATT CCTGGGAACA TTCCTTTTGA CTCGAGCAAT AATGAATTGG
AGTTCCTGTC ATTTTTGGCT GTGGAAAGCT TAAATGTTAG TGTTGCAGCA GGCGTGCTTC
TTCACCACTT AATTGGGA
>Coca_GSCOCT00041774001
AACCTCAATG TCCAATGCTG CTGGGGTATA GA---AGTTT TCCTTGGTCT TCATGGGAGG
AGTCAGCAAA CAAAGAGGAT GAGGATATTG ATGATCCAAG ATGGGATAAA ATAAAGAATC
AATACAATAG AATTGTTGCA GCGAATAAAC CAGAATTTAA GAAGTGGAAT AAGCAGGAAA
TTTGGGGTAG GAAAACATGG AAAGATGCTA CCGAATCCAC AGTGCCAACG ATTGTTGGCG
AGGGGATATA TGGAGTTGGT CCAATATTAG CTGCATTATC TGCTGGAAGA AGAGAATTTT
ATGCTTTGTA TGTTCAAGAA GGGATTGATC TTAGTGGAAA TAACAGGAAG AAGAAGGACA
AGAAAGGGTT TGAGAAAGTG TTAAGGATGG CAGAGAATAT TGGGTTGAAC AAAAAGCAGA
TATCCAAACA TGATCTGAAT ATGGTTGTTG ATAACAGGCC GCATCAGGGA ATGGTCTTGG
ATGCTTCACC GTTAGAGATG GTCAGGATCA AGGAATTAGA ACCAGTTTCA GTT---GAGG
GGGAGAGCGG CCCTCTTTGG GTCGCATTGG ATGAGGTTAC TGATCCTCAG AATTTGGGCG
CCATTATTCG TTCTGCTTAT TTCTTTGGTG CCTCAGGGGT GGTTTTATGT GCTAAGAACT
CTGCTCCTCT GAGTGGGGTT GTCAGCAAAG CAAGTGCTGG TTCACTTGAG TTAATGGAGC
TCAGATCTTG TAAGAACATG ATGCAGTTCT TGTCTTCTTC AGCTCAAAAT GGTTGGCGGG
TTCTTGGGGG CTCAGTTTCT TCTAGAGCTG TTCCTTTGAA TGAGGTTGTA CCTGGTGCTC
CCACAATTCT TGTTTTAGGC AGTGAGGGCA CTGGTTTGAG GCCCTTGGTA GAGAGATCAT
GCACTGAATT GATTAGGATT CCTGGAAACA TTCCCATGGA TGTAATTGCT GGTGAAGACG
AGTTCAGGTC CTTTATGGCT GTGGAGAGCT TGAATGTAAG TGTTGCGGCA GGTGTGCTTC
TTCACCACTT GAGTGGAG
>Prpe_PAC_17666199
AGGGCCAAGC ATCCCTGGCT TTAAGGATTT GA---GCTTT CCCGTGGTCT TCTTGGGAGG
AATCTGCTAA GAAAGGAGAT GAGGCTGTTG ATGATCCAAG GTGGGATCGT ATTCAAAACA
AGTTCAGGGG AATGGAAGAT GTTAAGAGAC CTGAGTTTCG AAGGTGGAAT AGGCAGGAAG
ATTGGGGTAA GAAGACATGG AAAGAGGCTA CAGAATCGTC TGTGCCTAGG ATGATTGGCC
AAGGTGTTTA TGGCGTTGGT CCAGTTTTGG CTGCTTTGTC GGCTGGAAGA AGAGAATTTT
ATGCATTGTA TATTCAAGAA GGGTTGGATT TGAGCAAAAA TAATAGGAAG AAGAAGGACA
AGAAGGGATT TGAGAGAATT TTAATAATGG CTGATAAGCT TGGATTAAGC GTAAAGGATG
TGTCCAAGCA TGATCTTAAT ATGGCTACTG ATAATCGACC TCATCAGGGT CTGGTGCTAG
ATGCATCTCC ATTGGAGATG GTAAAAATTA AGGAATTGGA CCCTGTTTCA GTT---GAGG
AAGATAAGTG TTCTCTTTGG GTTGCTTTGG ATGAGGTTAC AGATCCTCAG AATTTGGGGG
CAATCATCAG GTCTTCTTAC TTCTTTGGAG CTTCAGGGGT GGTGTTATGT GCCAAGAATT
CAGCCCCGCT TAGTGGTGTT GTGAGCAAAG CAAGTGCAGG CTCACTTGAG CTAATGGAGT
TGAGATACTG CAAGAATATG ATGCAGTTCC TAACATCCTC GGCTGAAAAT GGTTGGCGAG
TTCTTGGAGG TTCTGTTTCT TCCAGAGCTA TACCATTGAA CGAGGTTGTG CCTAGTGTGC
CAACAGTTCT TGTTCTGGGC AGCGAGGGCA CCGGCTTGAG GCCTTTGGTG GAAAAATCTT
GCACTGATTT GATTAGAATC CCTGGAAATA TTCCTGTGGA TGTAAGTGCT GGTGGAGCTG
AGTTCCGATC ATTTTTGGCT GTGGAGAGCT TAAATGTCAG CGTTGCAGCT GGTGTGCTTC
TTCATCACTT AACGGGAA
>Orsa_13101.m05654
AATCCCAGCC CCCGCTCCTC GCGGCGGCGT GGGTTTCGTT CCCTTGGCCC TCGTGGGAGA
CCTCCGCGGA GAAGGAAGAG GGCTCGATTG ACAATCCGAA GTGGGGCAGG ATCAAGGACA
AGTATCGGCG GATGGTGCCG AGGGACAAGC CGGAGGTTAG GCAGTGGAGC AGGCAGGAGA
ACTGGGGGAG GAAGACATGG AAGGAGGCAG GGGAATCGAC AGTGCCAAAA ATGGTTGGAC
AGGGGGTTTA TGGGGTTGGC CCTGTGCTTG CAGCTCTCAT GGCTGAGAGG AGGGACTTCT
ATGCGCTGTA TATTCAGGAA GGGATGGATT TTAGTGTGAG CAACAAGAAG AAGAAGGACA
AGAAAGGGAT TGAGAAAGTG TTGCAACTGG CAGAGAGGAT TGGGCTGAAA GTCATCGAAG
CATCAAAGCA TGACCTTAAC ATGGTTGTGG ATAACCGTCC ACACCAGGGC CTTGTACTCG
ATGCATCACC CTTGGAAATG GTGAATACTA AAGAGTTGGA GCCAGTCAGG GTG---GACG
ATGGAAAGGC ACCTGTCTGG ATAGCTTTGG ATGAGGTCAT GGATCCTCAG AACCTAGGAG
CCATAATTAG ATCTGCCTAC TTCTTTGGCG CGGAAGGTGT TGTGTTATGT GCTAAGAACT
CTGCTCCATT AAGTGGTGTA GTGAGCAAAG CTAGTGCAGG CTCACTTGAG TTGATCGAAC
TGCTCTCCTG TAGGAACATG ATGCAGTTTT TATCTTCATC GGCTGAAAAT GGGTGGCGAG
TTCTTGGTGG TACTGTTGCT CCTAAAGCTA TACCTCTATC TGAAGTTGTG CCAGGAGAAC
CAACAATCCT TGTGTTGGGT AGTGAAGGCA CTGGTTTGAG GCCCCTGGTT GAGCGATCCT
GCACACATTT GGTCAGAATT CCGGGTAATG TTGATGGATC TTTTGTAGGA GCAGATACAG
ATATGAAATC ATTCCTTGCA GTGGAGAGCT TGAATGTAAG TGTCGCAGCA GGGGTTTTGC
TTTATCATCT GGCTGGAA
>Brdi_Bradi2g49430.1.v2.1
AATCCCAGCC CCCGCTCCTC GCGGCAGCGT GGGCTTCGTT TCCTTGGCCT TCGTGGGAGA
GTTCTGCTGA TAGAGTGGAG AAGACAATCG ACAATCCGAA GTGGGGCAGG ATTAAGGACA
AGTTTCGGAG AAACGTTGCA AGGGACAAGC CGGATGTGAG GCGGTGGAAC AAGCAAGAGG
ACTGGGGGAG GAAGACATGG AAGGAGGCAG GGGAATCGAC TGTGCCGAAG ATGGTCGGGG
AGGGGGTTTA CGGAGTCGGT CCAGTACTTG CGGCTCTCAT GGCCGGGAGG AGGGAGTTTT
ATGCATTGTA CACACAAGAA GGGATGGATT TGAGCAGGAG CAACAAGAAG AAGAAGGACA
AGAAGGGGGT CGAGAAGGTG CTGCTTATGG CAGAGACAAT GGGGCTTAAA GTTATTGAGG
CGTCAAAGCA TGACCTCAAC ATGGTGGTAG ACAACCGACC ACATCAAGGC CTGGTGCTTG
ATGCATCACC CTTAGAAATG GTGTATACTA AGGAGTTGGA GCCAATCAGG GTG---GATG
GTGGAAAGGC ACCTGTCTGG ATAGCCTTGG ATGAGGTTAT GGATCCTCAG AACTTGGGCG
CCATAATTAG ATCTGCCTAC TTCTTTGGTG CCGAGGGTGT TGTGTTGTGC GCTAAGAATT
CCGCTCCATT AAGTGGAGTA GTGAGCAAAG CTAGTGCAGG CTCGCTTGAG TTGATCGAGC
TGCTTTCCTG TAGGAACATG ATGCAGTTTT TGTCTTCATC TGCTGAAAAT GGGTGGCGAG
TTATTGGTGG TACCGTTGCT CCTAAAGCAA TACCTCTCTC TGAAGTTGCC ACAGGGGAGC
CAACAATTCT TGTATTGGGC AGTGAAGGCA CTGGTCTGAG GCCCCTGGTT GAGCGATCCT
GCACGCATTT GGTCAAAATT GCTGGTAATG TCGATGGATT TGTTGTAGAG GAAGATACAG
ATATGAAATC GTTCCTCGCG GTAGAGAGCT TGAATGTCAG CGTCGCGGCA GGAGTTTTGC
TTTATCATCT TGCTGGAA
>Arth_AT2G19870.1
GAAGCCAAGG CTCAATGGCG ATTAGGGTTT AA---GCTTT T---TGGGCT TCTTGGGAGA
AACGAGATGG TAATGGTGAT GAAGAACCAG ATAATACTAG GTGGTCTGAG ATCAAAAATA
GATTCAATAG GTATGATGTA AGAGACGATG CAGCTTATCG AAACTGGAAT AGGCAAGAGA
GCTGGGGTAG GAAAACATGG CAAGAGGCGA CTGAGTCCAG TGTGCCTAGG CTGGAAGGTG
AAGTGGTTTA TGGAGTAAGT CCAGTGTTGG CTGCACTCTC TGTTGGGAGA CGAGAGTTCT
ATGCTCTCTA TGTTCAAGAA GGTTTAGATT TGAGCAGTAA CAATAGGAAG AAGAAAGACA
AGAAAGGCTT CGAGAGAGTT TTGAAAATCT CTGAAAAACT TGGGTTAAAC ATCAAGGAAA
CTTCGAAGCA TGATCTTAAC ATGGTCGCTG ATAACAGACC ACATCAAGGA TTGGTGCTTG
ATGCTTCTCC ATTAGAATTG GTGAAAGTGA AAGAACTAGA TCCGATTTCA TCA---GAGG
AAGAGAAATA TTCTCTCTGG GTAGCTCTTG ATGAGGTCAC TGATCCACAG AACTTAGGCG
CGATCATAAG ATCTGCTTAC TTTTTTGGAG CCACGGGTGT TGTGGTATGC GCTAAAAACT
CAGCTCCATT AAGTGCAGTT GTGAGTAAAG CAAGCGCTGG ATCACTCGAA GTAATGGAAC
TCAGGTACTG CAAAAACATG ATGCAGTTTT TGGAAGCTTC TGCTGAGAAC GGCTGGCGTG
TGGTTGGTGG TTCGGTATCA CCAAAGGCTG TTGCTTTGAA CGAGGTTTTA CCTGGCAGCC
CAACAATTCT TGTCTTGGGT AATGAAGGAA CGGGTTTAAG GCCATTAGTA GAGCGATCAT
GTACCGATTT AGTGAGGATT AGTGGTAATA TGCCCAACGA AGTTGCAGTA ACAGAGTCTG
GTTTCAGATC ATTTCTTGCT GTGGAGAGCT TGAACGTGAG TGTTGCAGCT GGTTTGTTTC
TTCATCACTT AATAGGCA
>Potr_POPTR_0018s09480
AGGGCCAATT ATCCTTGGCT ACCAGGGTTT GA---TCGTT TCCTTGGTCT TACAGGGGGG
AGTCTGTGAA AAAAAGGGAA GAGGTTGTTG ATGATCCAAG ATGGGATAAG ATCAAAAATA
GGTTCAGAGG AAGGGTGGGT GTGAAGAAAC CTGATTTTCA AAGGTGGAAT AGGCAGGACA
ATTGGGGTAG AAAGACATGG AAAGAGGCTA CAGAATTTAC TGTTCCTAAG ATTGTTGGTG
AAGGGGTTTT TGGGGTGGGT CCTGTTTTGG CTGCATTATC AACTGGAAGA AGAGAATTCT
ATGCATTGTA TATTCAAGAA GGGTTGGATT TGAGTGGCAA TAATAGGAAG AGGAAGGACA
AGAAAGGGTT TGAGAAAGTG TTGAGGATGG CTAAGAAAAT TGGGTTAAGC ACAAAGGAAG
TTTCAAAGCA TGACCTTAAT ATGATTGTTG ATAATCGCCC CCATCAAGGC CTTGTTCTTG
ATGCATCTCC ATTGGAGATG GTGAAAATAC AGGAATTAGA TGCAGTTTTA CCT---GATG
AAGAAAAGGG CTCTCTTTGG GTAGCCTTGG ATGAGGTTAC AGATCCTCAG AATCTGGGGG
CAATTATCAG GTCTGCTTAC TTCTTTGGGG CTTCAGGGGT GGTGCTATGT GCAAAAAATT
CTGCTCCATT GAGTGGAGTT GTGAGCAAAG CAAGTGCAGG TTCACTTGAA CTAATGGAGC
TTAGGTATTG CAAAAATATG ATGCAATTCT TGGTTTCATC AGCTGAAAAT GGATGGCGAG
TTCTTGGTGG TTCTGTTTCT TCAAAAGCTG TTTCTCTGAG TGAGGTTTTG CCTGGTCAAC
CCACAATCCT TGTTTTGGGC AGTGAGGGCA CTGGTTTGAG GCCATTGGTG GAGAGATCAT
GTACTCAATT AGTTCGAATC CCTGGAAATA TTCCTGTTGA TGCAACTGTG GGAGGAGGTG
AGTTCCGATC CTTTTTGGCC GTGGAGAGCT TGAATGTCAG TGTTGCAGCT GGTGTGCTTC
TTCACCATTT AATTGGAA
>Thca_Tc09_g008910
AAAGCCAAGC ATCCATTGTC GTTAGGTTTT GA---AGTCT ACGTTGGTCT TCTTGGGAGG
AATCGTTGGG TAAAGAGGAT G--GTTGTTG ATGATCCAAG ATGGGATAAG ATTAAGAGTA
GTTTTAGAGG AATGGGGGAC ATAAAGAAAC CAGAGTTTCG AAGATGGAAT AAGCAGGAAA
GTTGGGGTCG AAAAACATGG AAAGAGGCTA CTGAATCAAC TGTACCTAAG ATGGTTGGTG
AAGGGGTTTA TGGGGTGGGT CCTGTTTTGG CTGCATTGTC AGCTGGAAGA AGGGAATTTT
ATGCTTTGTA TGTCCAAGAA GGATTAGATT TGGGTAGTAA TAATAGGAAA AAGAAGGATA
AAAAAGGGTT TGAAAAAGTG TTTAGGATGG CTGAAAAATT CGGGTTAAGT GTAAAGGAAG
TGTCGAAGCA TGATCTCAAT ATGGTTGTTG ATAATCGCCC CCATCAGGGT TTGGTGCTAG
ACGCGTCTCC TCTAGAGATG GTGAAAATAA AGGAATTGGA GCCTGTCTCA ATT---GACG
AAGAGAAAGG TTCTCTTTGG ATAGCTTTAG ATGAGGTTAC TGATCCTCAG AATTTGGGGG
CAATAATTAG GTCAGGTTAC TTCTTTGGCG CCTCGGGGGT GGTTCTATGT GCAAAAAACT
CAGCCCCATT AAGTGGTGTT GTGAGCAAGG CAAGTGCTGG CTCACTTGAA TTAATGGAGC
TTAGATATTG CAAGAATATG ATGCAGTTCT TGGTTTCCTC AGCTGAAAAT GGTTGGCGGG
TTCTTGGGGC TTCTGTTTCT TCTAAAGCTG TTCCCTTGAA TGAGGTTTTG CCAGGTGTAC
CAACCATACT TGTTTTAGGC AGTGAAGGCA CTGGCTTGAG GCCTTTAGTT GAGAGATCGT
GTACTCAGTT AGTTAGGATC CCTGGAAACA TTCCTGTGGA TATAGCAGCC AGAGAGGTTG
AGTTCCAGTC CTTTTTGGCT GTGGAGAGCT TGAATGTCAG TGTTGCAGCT GGTGTGCTTC
TTCACCACTT AATTGGAA
>Vivi_PAC_17826086
AGTGCCAGGC ATCCTTGGCT ATTAGGGTTT GA---AGTTT TCCCTGGTCT TATTGGGAGA
AATCAGCTAA AAAGAGAGAT GAGGTTATTG ACGATCCAAG ATGGGATAAG ATTAAGAATA
GGTATACGGA AACTGGGGAT GTCAAGAGAC CAGAATTACG AAGGTGGAAT AAGCAGGAAA
ATTGGGGTAG AAAGACATGG AAAGAAGCTA CTGAATCAAC AATACCTAAG ATTGTTGGTG
AAGGAATTTA TGGGGTTGGT CCTGTTCTCG CTGCATTGTC TGCTGGAAGA AGAGAATTTT
ATGCATTGTA TGTTCAAGAA GGATTGGATT TGAGTGGTAA TAATAGGAAG AAGAAGGACA
AGAAAGGGTT TGAGAAGGTT TTGAAGCTAG CAGAAAAAAT TGGTTTAAGC ATTAAAGACT
TATCAAAGCA TGATCTCAAT ATGGTTGTTG ATAACCGACC CCATCAGGGA CTGGTGCTAG
ATGCTTCTCC ATTGGAGATG GTAAAAATAA AGGAATTGGA CCCTGTTTTA ACT---GAGG
GAGAGAAGGG TCCCTTATGG GTAGCACTGG ACGAGGTTAC AGATCCTCAG AATTTGGGGG
CAATTATTCG GTCTGCTTAC TTTTTTGGAG TTTCAGGGGT GGTATTATGT GCAAAGAACT
CAGCTCCATT GAGTGGCGTT GTGAGCAAAG CAAGTGCAGG CTCCCTCGAG TTGATGGAGC
TCAGGTTTTG CAAGAATATG ATGCAGTTCT TAACATCATC TGCTGAAAAT GGTTGGCAGG
TTCTTGGAGG CTCAGTATCT CCAAGAGCAA TTCCTTTGAA TGAGATTTCA CCTGGTGCAC
CCACAATTCT TGTTTTGGGC AGTGAGGGCA CTGGGTTGAG ACCTTTGGTG GAGAGGTCAT
GTACTCAGTT AATTAGGATC CCTGGAAACA TTCCA----- ---------- ----------
--------TC CTTTTTGGCA GTTGAGAGTT TGAATGTCAG TGTTGCTGCT GGAGTGCTTC
TTCACCATTT GGTTGGGA
>Seit_Millet_GLEAN_10014004
AGTCCCACCC CTCGCTCCTC GCGGCGGCGT GGGTTTCGTT TCCCTGGCCC TCGTGGGAGA
GCTCCGCGGA GAAGGATGGT GAGCCAATTG ACAATCCCAA ATGGGGAAGG ATTAAGGACA
GGTACCGGCA AGCTGTGGGG AGGGACAAGC CACATGTGAG GCAGTGGAAC AACCAGGAGA
ACTGGGGGAG GAAGACGGGG AAGGAGGCAG GGGAATCGAC GGTGCCTAAG ATGGTGGGGC
AAGGGGTTTA TGGTGTTGGG CCAGTGCTTG CAGCGCTCAT GGCTGGGAGG AGGGAGTTTT
ATGCATTGTA TATGCAGGAA GGTATGGATT TGAGCGGGAG TAACAAGAAG AAGAAGGATA
AAAAGGCAGT CGAGAAAGTG CTGCGGATGG CAGAGAAGAT TAGTCTGAAG GTCATCGAGA
CGTCGAAGCA TGACCTTAAC ATGGTGGTGG ATAACCGGCC ACACCAAGGC CTGGTGCTTG
ATGCATCACC CCTGGAAATG GTGAATATGA AGGAGTTGGA TCCAGTCAGG TTG---GAAG
GTGGAAAAGC ACCTGTCTGG ATAGCCTTGG ATGAGGTTAT GGATCCTCAG AATTTAGGAG
CCATAATTAG GTCTGCCTAC TACTTTGGTG CTGAGGGGGT CGTGCTGTGT GCTAAGAATT
CGGCTCCATT GAGTGGAGTT GTGAGCAAAG CTAGTGCAGG CTCGCTTGAG TTGATCGAGC
TGCTTTCCTG CAGAAACATG ATGCATTTCT TGTCTTCATC AGCTGAAAAT GGGTGGCGAG
TTCTTGGTGG TACCATTGCT AACAAAGCTG TACCTCTTTC TGAAGTTCAA ACAGGGGTGC
CAACTATTCT TGTATTGGGC AGTGAAGGTA CTGGTTTGAG ACCCCTGGTT GAGCGATCCT
GCACACATCT GGTCAGAATT CCTGGAAATG CTGGTGCATT TGTTGAAGGA GCAGATGCAG
ATTTGAGATC GTTCCTTGCG GTGGAGAGTC TGAATGTTAG TGTCGCAGCA GGAGTTTTGC
TTTATCATCT GGCTGGAA
>Aqco_AcoGoldSmith_v1.002114m
AGAGTCAAGT GGCATTAGTT ATCAGGATTT GA---AATTT TCCTTGGACT TCTTGGGAAG
AATCAGCGGA CAAAAGAGAT GAAATAGTTG ATGATCCAAG ATGGGACAAG ATTAAAAGCA
GATATAGACG TCTTCATGAT AAGGAAAACC CAGAGTTTCG TAGGTGGAAC AAACAGGAAA
ATTGGGGTAA GAAAACATGG AAAGAGGCGT CTGAGTCCAC TTTGCCCAGG ATGACAGGCG
AAGGTATTTA TGGGGTTGGT CCTATTTTAG CTGCATTATC GGCTTCAAGA AGAGAATTCT
ATACATTGTA TGTTCAAGAA GGAGTGGACC TTAGCAGCAA TAACAGGAAG AAGAAAGACA
AGAAGGGGTT TGAGAAGATT CTGAAAATAG CTCAGAGAAT AGGATTAACA ACAAAAGAAG
TGTCAAAGCA CGATCTAAAC ATGATCGTGG ATAATCGGCC TCATCAGGGC TTGGTGCTGG
ATGCTTCGCC ATTGGACCTC ATAAACATAC GTGAATTGGA TGCTCTAGTG GTG---GAGG
GAGAGACAGG CCCCCTTTGG GTAGCTTTGG ATGAGGTTAC AGATCCTCAG AATTTAGGTG
CTATCATTCG ATCTAGTTAT TTCTTTGGAG CTGCAGGAGT GGTTTTGTGT GCTAAAAATT
CAGCACCATT GAGCGGTGTG GTGAGCAAAG CAAGTGCAGG CTCACTTGAG CTTATGGAAC
TCAGGTCTTG CAAAAATATG ATGCAGTTCT TGTCGTCATC TGCTGAGAAT GGGTGGCGGG
TTCTTGGAGG CTCTGTTTCT TCAAGAGCTA TTCCTTTGAA TGAGATTTCA CCAGGTGCTC
CCACGATTCT TGTTTTGGGA AGTGAAGGCA AGGGGCTGAG GCCTTTGGTA GAGAGATCTT
GTACAGACTT GGTAAGAATC CCTGGAAACA TACCTGTCGA CATATCTACA GTGAGAGATG
AGTTCCGGTC CTTCATGGCT GTAGAGAGCT TAAATGTTAG TGTGGCTGCA GGTGTGCTTC
TTCATCATTT GGTTGGAA
>Amtr_evm_27.model.AmTr_v1.0_scaffold00007.394
---------- ---------- ---------- GG---AAAA- --------CT GAAGAAGAAG
AAGATATTGA TGAAGAAGAA GAAAGAGTTG AAGATCCAAG ATGGGTTAAA ATCAAAGATA
GATATAAGAG GACTATAGAT AAGGAAAGGC TAGAGGTTTC TAGATGGAAG AGAGAGGAAA
ATTGGGGCAA GAAAATGTGG AAAGAGGTCA CCAATTCATC CCCACCAAAG CTAATTGGAG
AAGGGGTTTA TGGGATAGGC CCGGTCCTTG CCGCAATCTC TGTTGGACGA AGGGATTTCT
ATACTTTATA TGTTCAAGAA GGCTTAGACA TCAGTAGTAG TAACAAGAAG AATAAGGATA
AAAAGGGAAT AGAGAAAGTA CTGAAAATTG CAGAGAGAAT ATCGCTAACA GTGAAAGAAG
CTTCAAAGCA TGACCTCAAC ATGATTGTCG ACAATAGGCC TCATCAGGGT CTTGTTTTGG
ATGCCTCTCC ATTGGAGATG GTTGGTACAA GAGAAATGGA GCCTGTTTCA ATC---AATG
GGAATAATGG GGTTTTCTGG GTGGCTTTAG ATGAGGTTAC TGATCCTCAA AACTTGGGGG
CTATAATTCG GTCTGCATAT TTTTTTGGGG CAGCAGGTGT GGTGCTTTGT GCTAAGAATT
CAGCGCCTTT GAGTGGAGTT GTGAGCAAAG CAAGTGCTGG TTCATTGGAA ATCATTGAAT
TAAGGTCTTG CAAGAACATG ATGCAATTCC TGACATCTTC AGTAGAAAAT GGGTGGCGAG
TTCTTGGAGG TTCTCTCTCT AAAAATGCGG TTCCTTTGAA TGAGGTTGAA GCAGGTGAAC
CAACGATTCT GGTTTTGGGT AGTGAGGGAA AAGGGTTGAG ACCTTTGGTG GAAAGATCTT
GTACACAATT GATTAGAATA GGAGGAAATA TTCACAGTGG TGTATTTAAC GATGAAGATG
AACTTCAGTC CTTCCTTGCT GTGGAGAGCT TGAATGTGAG TGTAGCGGCA GGTGTGCTTA
TGTACCATTT GACTGCTA
>Sppo_Spipo6G0031300
---------- ---------- ---------- ---------- ---------- ----------
---------- --AGGAAGAA TAACCAATTG ATGATCCGAG ATGGAACGAT ATTAGGTCCA
GATACGACAG GATAATCGAC AGAGAAAGAC CAGAGGTAGC TCGATGGAAT CGCCAGGAGA
GCTGGGGCAG AAACGCATGG AAGCAGGCGA CCGAGTCGTC AGTCCCTAAG ATGGTGGGTG
AGTCCGTCTA TGGAGTCAGC CCCGTCTTGG CTGCATTAAC CGCTGGAAGG AGGGAGTTCT
ACACTCTGTA TGTCCGGGAT GGACTGGATC TGAGTGGGAA CAACAAGAAG AAGAAAGATA
AGAAAGGGAT TGAGAAGATC CTGAAGATCG CTGACGAGAT CGGTTTAACA GTCAAAGAAG
CCTCAAAGCA CGATCTGAAC ATGGTCGTCG ACAACCGCCC TCACCAGGGC CTCATACTTG
ATGCTTCTCC ATTGGAGATG GTGCCCATTA GGGTGCTGGA TCCTGTGTCG ATGAACCAAG
GAGGGAGGGC CCCTCTGTGG ATCGCCCTGG ACGAGGTCAT GGACCCACAG AATTTGGGGG
CAATTCTCCG GTCTGCTTAC TTCTTCGGGG TGGAAGGGGT GGTCCTGTGC GCAAAGAACT
CGGCTCCGCT GAGTGGGGTC GTCAGCAAAG CCAGTGCAGG CTCTCTGGAG ATGATCGAGC
TGAGGTCCTG CAAGAACATG ATGCAGTTCC TGGCCTCATC GGCCGACAAC GGGTGGCGGG
TTCTTGGTGG TTCAGTCTCT CCCAGGGCTC TCCCACTGGG CGAGGTGAAG GCAGGAGCCC
CAACCGTTCT TGTTCTGGGC AGCGAGGGCA CCGGCTTGAG GCCTCTGGTT GAGAGGTCCT
GTACCGATCT GGTTAGGATA CCTGGTAATG CT-------- -CTTATGGGT GGAGATGATG
ATTTCAAGCC GTTCCTGGCT GTTGAGAGCT TGAATGTGAG CGTTGCAGCA GGTGTTCTTC
TCTATCATTT GGCTGAGA
>Sobi_Sobic.003G291300.1.v2.1
AGTCCCACCC TCCGCTCCTC GCAGCGGCGT GGGTTTCGTT TCCCTGGCCC TCGTGGGAGA
GCTCCGCGGA GAAACAAGAG GAGCCAATTG ACAATCCCAA ATGGGGAAAG ATTAAGGACA
GGTACCAGCG AGTTGTGGGG AGGGACAAGC CAGATGTGAG GCAGTGGAAC AAGCAGGAGA
ATTGGGGAAG GAAAACAGGG AAGGAAGCAG GGGAATCATC GGTGCCAAAC ATAGTGGGGC
AAGGAGTTTA TGGTGTTGGG CCGGTCCTTG CAGCACTCAT GGCTCGGAGG AGGGAATTTT
ATGCATTGTA TATACAGGAA AGTATGGATT TGAGCGGGAA CAACAAGAAA AGGAAAGATA
AGAAGGCAGT TGAGAAAGTG CTACGGATGG CAGAGGAGAT TGGGCTGAAG GTAATTGAGA
CTTCAAAGCA TGATCTTAAC ATGGTGGTGG ATAACCGACC ACACCAAGGT GTGGTGCTTG
ATGCATCACC CTTGGAAATG GTTAATATAA AGGAGTTAGA TCCAGTCAGG GTA---GAAG
GTGGAAAGGC ACCTGTGTGG ATAGCCTTGG ATGAGATTAT GGATCCTCAG AATTTAGGAG
CCATTATTAG GTCCGCCTAC TACTTTGGTG CTCAGGGTGT TATTTTATGT GCTAAGAACT
CTGCTCCATT AAGTGGAGTA GTGAGCAAAG CTAGTGCAGG TTCGCTTGAG TTGATTGAGC
TACTCTCCTG CAGAAACATG ATGCAGTTCT TGTCTTCATC AGCTGAAAAT GGTTGGCGAG
TCCTTGGTGG TACCATTGCT AACAAAGCTG TACCTCTCTC TGAAGTGGAA ATAGGGGTGC
CAACTATTCT TGTGATGGGT AGTGAAGGCA CTGGTTTGAG ACCCCTTGTT GAGCGATCCT
GCACACATTT GGTCAGAATA CCTGGAAATG TTGATGTATT TGTTGAAGGA GCAGGAGCAG
ATTTGAGATC ATTCCTTGCG GTGGAGAGTT TGAATGTTAG TGTTGCAGCA GGCGTGTTGC
TTTATCATCT GGCTGCAA
>Muac_GSMUA_Achr9G06080_001
AAGGCCCGGC GAATTTCTTC TTCAATATAT GG---GCTTT CCCTTGGACC TCTTGGGAAG
AGGCAGCCGA GAAAGAAGAC GAGCCTATTA ACGACCCAAG GTGGGATAAG ATCAAGAGCA
ATTGGGAAAG AAGGCCAGTG AAAGAAAAGC CGGAGGTTCA ACGGTGGAGT AAGCAAGAGA
GCTGGGGCAA AAGGACATGG AAAGAGGCCA CTGAATCATC AGTTCCAAAG ATGGTTGGCC
AGGGCGTATA CGGTGTTGGT CCGGTTTTGG CGGCTTTGAT GGCAGAAAGA AGGGAATTTT
ATGTTCTTTA TGTCCAGGAA GGATTGGATT TGAGTGGAAA CAGCAAGAAG AAGAAGGACA
AGAAAGCAGT GGAGAAAATA TTGCAGATAG CGGAAAAGAT GGACTTGAAG GTCATAGAGG
CTTCGAAGCA CGACCTCAAT ATGGTGGTCG ATAACCGGCC TCATCAAGGA TTGGTTCTTG
ATGCTTCACC ATTGGAGATG GTGAATATTA GGGAGCTGGA TCCCGTCATG AAA---GATG
ATCAAAGTGC TCCTCTTTGG GTGGCTCTGG ATGAGGTAAC AGACCCTCAA AACTTAGGGG
CTATCATTAG ATCAGCTTAT TTCTTTGGGG CACAAGGGGT GATCCTATGT GCTAAGAATT
CGGCTCCTCT AAGCGGTGTA GTTAGCAAAG CCAGTGCAGG CTCTCTTGAA CTAATTGAAC
TTCTGTCTTG TAAGAACATG ATGCAGTTCT TGTCATCATC TGCTGAGAAC GGTTGGCGAG
TTCTTGGAGG GTCAGTCTCT TCTAGAGCTG TCCCTTTGGG AGACGTTGAA GCAGGGGTGC
CTACAATTCT TGTGTTGGGT AGTGAAGGCA GTGGGTTAAG GCCTTTGGTG GAGAGGTCTT
GTACTCAGTT GATTAGAATC CCTGGAAGCG ATCCG----- ---------- ----------
--TTGGCTTC CTTTCTTGCT GTTGAGAGCT TAAATGTTAG TGTGGCAGCA GGGGTGCTTC
TATACCATTT GATCGGCA
>Soly_Solyc05g017990
CCCCCAGATC TT--CTCCTT TTCTGCTCTA GA---AGTTT TCCTTGGCCT TCTTGGGGGG
AATCGGCTGA TAAAGAAGAT GGAGAAATGG ATGATCCGAG ATGGGATAGG ATTAAGAGCA
GGTTCAGTCG GATTAAGGTA AGACATAGGC CGGAGGTTAG AAGGTGGAAC AATCAAGATA
GTTGGGGTAA AAAGACATGG AAAGAGGCTT CTGAATCAAC CCTACCGAGA ATGATAGGCG
AGGGGGTTTA TGGTGTTGGC CCTGTTTTAG CTGCATTGTC AGCTGGGAGA AGGGAATTTT
ATGGTCTCTA TATTCAGGAA GGGTTGGATT TGAGTGGGAA TAACAGGAAG AAGAAGGATA
AGAAAGGGTT TGAGAGAGTT TTGAGGACAG CGGAGAAAGT TGGATTAAGT ATAAAGGAAG
TATCTAAACA TGACCTCAAT ATGATTAGTG ATAACAGGCC TCATCAAGGA CTGGTCCTCG
ATACTTCTCC ATTGGAAATG GTTGGTATCA AGGAATTGGA ACCTGTTTCA ATA---GAGG
AAGATACAAC TCCTCTTTGG GTTGCTTTGG ATGAGGTTAC TGATCCTCAG AATTTGGGTG
CAATTATACG GTCTGCTTAC TTTTTCGGAG CTTCTGGGAT TGTTTTGTGT GCTAAGAACT
CTGCTCCATT GAGTGGGGTA GTGAGCAAAG CAAGTGCAGG CTCACTTGAA TTAATGGAGC
TGAGGTCTTG CAAGAATATG ATGCAGTTCC TAACGTCTTC GGCAGAAAAT GGATGGCGTG
TCCTAGGTGG TTCTGTTTCT TCAAGAGCTG TTCCATTGCA TAAGATTGTG CCTGGTGCTC
CTACAATCCT TGTTTTGGGA AGTGAAGGGA CTGGTCTGAG ACCATTGGTG GAGAGGTCAT
GTACTGAATT AGTTGGAATT CCGGGAAATA TCCCTTTGGA TATAATCGCT GCAGAAGATG
ACTTTAGATC CTTTATGGCT GTGGAGAGCT TGAATGTAAG TGTTGCAGCA GGCATTTGGT
GA-------- --------
>Utgb_Scf00500.g18681
ATCCCCGCGC TTCTTCTGCG TTAAGAGCAT GG---AGATT TCCGTGGTGC TCTTGGCAAA
TTTCGGCAGA AAATGACGCT GATGAAGTTG ATAATCCAAG ATGGAATGGC ATAAAGAAAA
AGTTCAGCAA ATGGAGCAAC GAGAAAAAAC CGGAGGTTAG GAGATGGAAC AAGCAGGAAG
CTTGGGGTAG AAATGTTTGG AAAGAAGCCA AGGAATCCTC AGTTCCAAAA ATGGTGGGAG
AAGGGATATA TGGAGTTGGT CCTGTACTTG CATCGCTTTT AGCTGGCCGT AGGGAATTCT
ATGCATTGTA TGTACAGGAA GGAATGGATG TAACTGGAAA CAACAAACGG AAGAAGGACA
AGAAAGGTTT AGAGAAGATA ATGAAGATGG CTGAAAAGAT GGAGCTGGTC TTAAAAGAGG
TGTCCAAACA TGACCTGAAC ATGATTTCCG ATAACCGGCC TCATCAGGGT TTGGTTCTCG
ATGCTTCGCC TTTGGAAATG GTTAGTATTA GGGAGTTAGA ACCTGTGTCT GAT---GATG
GAGAAAGAGG TTCTGTGTGG CTGGCATTGG ATGAGGTTAC TGATCCTCAG AACTTAGGGG
CGATTATTCG ATCCGCCTAC TTTTTTGGGG CAGCCGGAGT AGTGTTGTGT GCCAAGAATT
CAGCCCCGTT GAGCGGGGTT GTCAGCAAAG CCAGTGCAGG ATCACTCGAG CTGATGGAGG
TTCGATCTTG CAAGAATATG ATGCAGTTCC TGTCTTCATC AGCTGGCAAC AACTGGAGAG
TGTTGGGTGC CTCCATTGCA ACCAGAGCGA TTCCACTGTG TGAAGTCACT CCTGGTGCTC
CCACAATCCT GGTGTTGGGT AACGAGGGCA CTGGACTGCG ACCCCTGGTA GAAAGGTCCT
GCACGGACCT GATCAGAATC CCAGGAAACC AACCAGTGGG GTTGGTTGCT AATGACTTGG
AGTTCAGGTC CTTCATGGCA GTGGAGAGCC TAAATGTAAG TGTTGCAGCA GGCGTTCTGT
TGAATCACCT GATAGGAA
```
