## Supplementary data 1-3 for "The Avocado Genome Informs Deep Angiosperm Phylogeny, Highlights Introgressive Hybridization, and Reveals Pathogen-Influenced Gene Space Adaptation": OG0009526_seq.cds.mus.aln_vf.fasta-gb

```
>PeaH_augustus_masked-Ctg0507-processed-gene-3.8-mRNA-1
TGGCG---GA TGACATGTTT CTAGGGTTAC CACCTCCATC TGTCAAGAGC GTACTTAAGA
GAGACAAG-- -CCTTCACCT CAAAAGCGTA TAAGGTTTAA GACGACAGTG GATGCAACGG
AAACGCAAGT TATAGAAGCA ATGCAGAAGA TTGCATCGCA CATCAAGAAT CCTGCAAAGT
TTAGCAAAGC ATCAAAGCTT GCCTTACAAC TTATTCAGGC TGGGAGTGTT AAAGAAGGAA
ACAGTAGTCA TTTTTTCACT ATGTTAGAGG CTGCAATGTC ATCTCCTTCA GCTTGTACAG
ATCCTTCACT AAGAGCTGAT TATCATTCCT TGTTCTCAGC AACCCAAGAT GTTTCTGATT
GCCTCAGTAA ACAGCAGAAA TTTCAGTTGG CTACATGGAC TATCAGGGCA GTGGTGGCTA
ATGATCTACA CACGGATGAC AGCTTTGTGT TCTCTAAAGC AGCTGGGAAG ATAAAAGAAG
CTATATCTAG TCTTCCTGTT GCCAGTGAGA GTGATGATAT AGAGGAAGCT GCAGCTCATG
AAAACAAAGT TGCAGAT--- ACAGAGGAAC AAGAT-TGGG GAACATGGCA TCAACGGCAT
CTCCTGAACC CGATAAGAAA GAAGAGTCAG ATCCATTTGG ATTGGATGCT CTGCTGCCCC
CAACCACAAT TAAGAAGGAA GAGAGAACAA AGGGGAAAAA GGAGGCAGCA TCTTTAAACA
AAATG---GC A---GAGGAC GAATCCAAGA GA------TC TCTTAAAACT AGAAGAGAAG
CCTTAATTCT CTGTTTAGAG ATTGCTGCAC GGCGTTACAA AATTCCATAA ACTGTCATTG
ATATCCTAGT GAAACATGCT TTTGACAATG TAGAGAGGTT CACTTCTCGA CAAAGAGATG
CGATTGAGAA ACTTTGGGCA TCCATACACG AACAGCACAT ACGAAGGAAA CAAGGAAAAT
CGGTGACAGG GAAGCTTGAC ATGAATGCTT TTGAATGGCT TCAGGAGAAA TATGCGAGCG
AGAAGATCAG CATTCGGCAT GCTGTTGGTG GTGGGGGTGA CCGTCGTGCA CAGCAGTGGC
TTGGT-
>Potr_POPTR_0013s04180
TGGGT---GA TAGTTTATTT GAAGGTTTGC CACCACCTTC TCTGAAAAGT GCCCTCAAGC
GCCCTAAA-- -CCAGCATCT GGAAAGCGGT TGAGGTTTAA AACAACAACA GATGCCTCAG
AGACGCAAGT TATAGAGGCC ATGAAGAAGA TAGCATCGCA TATCAAGACT CCAGCTAAGT
TTTCTAAGGC TTCAAAGCTT GCCATACAGC TAATTCAGGC TGGAAGTGTA AAACCAGGAA
CTAGTGACCA CTTCTTTGCC ATACTTGAGG CTGCCATGTC CTCAACCACT TCTTGCACAG
ATCCTTCTGT GCGGGCAGAT TATCATTGCT TGTTCTCGGC AGCTCGGGAT GCAGCTGAAT
GCCTCAATAA GAAGCAGAAG AACCAATTAG CTACATGGAC AGTTAGGGCA GTGTTAGCAA
ATGACTTCTT CACTGACGAC AGCTTTTTGT TTTCAAAGAC AGCTGGACAA GTAAAAGATG
CCATAGCTGA TCTTCCTGTT GCAACCAAGG ATGATGACAT AGAGGAAGCT GCATCACATA
AGGCAGCGAC AACT------ GATGAATATA GTAAAAGAGA AGATACATGT TCAGGTGCTG
AAGCTGAA-- -GAGAATAAG GATGTATCTG ATCCGTTTGG GCTTGATGCT CTGATT---C
CAAGCACAGT GAAGAAAGAT GAGAAGGTTA AGGGGAAGAA AGATATGCCA GTCAAGGTGA
GGGAG---GA AGAGGAAGAA GAGAGTAAGA GA------TT CCTCAAGTAC CAGCGAGAGG
CCTTGATTAC CTGTTTAGAG ATCGCTGCTC GGCGTTACAA AATACCATAA ACAGTGATAG
ACATTTTGGT GAAGCATGCC TTTGATAATG TCGCAAGGTT CACATCTTGC CAAAGGGATG
CCATTCAGAA ACTTTGGGCT TCCATACGGG AGCAGCAAAC ACGGAGAAAG CAAGGGAAAT
CAGTAAATGG GAAACTTGAT GTGAATGGTT TTGAATGGCT TCAACAGAAG TACGCCGGTG
AGAAAATCAG TATTCGGCAC TCTGTTGGTG GCAGTGGGGA TCGTCGCGCC TCACAGTGGC
TTGGTT
>Vivi_PAC_17841211
TGGCAGAAGA CAACCTCTTC CAAGGTTTGC CACCACCTTC GGTCAAAAGC GCCCTCAAGC
GCTCCAAC-- -CCACCTCCT GGAAAACGGT TGAGGTTTAA AACTATGACA GATGTCTCAG
AAAAGCAAAT TTTAGATGCC ATGCAGAAGA TTGCATCACA TATCAAGAAC CTTACAAAGT
TTGCCAAGGC TTCGAAGCTT GCCATACAGT TGATTCAGGC TGGTAATGTG AAACCTGGAA
CTAGTGATCA CTTCTTTGCC ATACTTGAAG CCGCAATGTC ATCACCAACT GCTTGTACTG
ATCCTTCTGT TCGAGCAGAG TACCATGCAT TATTCACGGC AGCAGAAGAT ATAGCTGATT
GCTTCAATGA TAAGCAAAAA AATCTATTAA CTACATGGAC AACTAGGGCG GTGATGGCAA
ATGACCTATA TACTGATGAC AGTTTTGTGT TTTCAAAAAC AGCAGGGCGA GTAAAGGAAG
CAATATCTAA TCTTCCAATT GCAACTGAGG ATGATGACAT AGAGGAAGCT GCATCCCATG
AAATAGAAAC AGCAGAT--- AATGATGATC CGAATAAGCA GGATGTGTCA TCAGTTGCTC
AATTGGAAGG AAATAACAAG GAAGATGATG ATCCATTTGG GCTTGATGCT CTGATT---C
CAAGCAAAGT GAAGAAAGAT GTAATGGTAA GGGGGAAGAA AGATGCAGCA TCCAAGAATG
GGAAC---GA TGAAGAGGAA GAGACCAAGA GA------TT TACCAAATCA CAGAGAGAAG
GCTTGATTAT TTGTCTAGAG ATTGCTGCGA AGCGTTACAA AACCCCATAG ACCGTTATAG
ACATTTTAGT AAAGCATGCA TTCGATAATG TAGCAAGGTT TACTAGTCAG CAGAGGGATG
CCATTGAAAA ACTTTGGGCT TCCATCCGAG AACAGCATAT TCGCAGGAAG CAAGGGAAAT
CTGTGACTGG AAAACTTGAT GTGAATGCAT TTGAATTTCT ACAGACAAAA TATGCAAATG
AGAAGATTAG TATACGTCAT TCTGTTGGTG GCAGTGGGGA TCGTCGTGCC ACACAGTGGC
TTGGTT
>Thca_Tc05_g026610
TGGGT---GA CAACTTGTTT GAAGGGTTAC CACCTCCTTC TCTTAAAAGT GCTCTTAAGA
GACATAAG-- -CCTACACCA GAAAAGCGCT TGAGATTTAA GACCACAACA GATGCCTCAG
AGACACAAGT TATTGAGGCA ATGCAGAAGA TTGCATCACA TATCAAGAAC CCCACCAAGT
TTGCTAAGGC TTCAAAGCTT GTGATACAGT TGATAAAAGC TGGAAGTGTG AAGGCTGGAA
CTAGTGATCA CTTTTTTGCT ATACTAGAGG CTGCAATGTC ATCAACAACT TCTTGTACTG
ATCCTTCAGT GGGAGGCAAT TATCATTCAC TGTTTTCAGC AGCACAAGAT GCAGCTGAAT
ACCTAAACAA GAAGCAGAAG AACCAATTGA CTGTATGGAC ATTTAGGGCA GTGGTGGCAA
ATGACTTATT AACTGATGAC AGCTTTGTGT TTTCTAAAAC AGCTAGTAGA TTAAAAGATG
CAATATCTAG TCTTCCAATT GCAACTGAGG ATGATGACAT AGATGAAGCT GCTACCCATG
AGACTGAAAT TGGCAAT--- GATGATGATA ACAACAAAGA G------GCT ATAGTTGCTC
CAGCTGAAGA AAATAAGAAA GATGAGTCTG ATCCTTTTGG ACTTGATGCT CTGATT---C
CTAGATCTGG CAAAAAGGAT GATAGAACAA AGGGAAAGAA AGATGTGGCA GCCAAGAGCA
GGAAA---GA GGATGAGGAA GAGACTAAGA GA------TT TCTCAAGCCA CAGAGAGAAG
CCTTGATTAC TTGTTTAGAG ATTGCTGCCC GCCGTTATAA AACTCCATAG ACAGTTATAG
ACATCTTGGT AAAGCTTGCA TTTGACAATG TAGCAAGGTT TACATCTCGA CAAAGGGATG
CCATTGAGAA ACTATGGGCT TCTGTTCGGG AGCAGCAAAT ACGTAGGAAG CAGGGGAAAT
CAGTGACTGG GAAACTTGAC GTGAATGCTT TTGAATGGCT TCAGCAAAAG TATTCTACTG
AGAAGATCAG CATTCGGCAT TCTGTCGGGG CTAGTGGCGA CCGTCGTTGT CAGCAGTGGC
TCGGTT
>Orsa_13102.m06637
TGGCTTCCGA CGACCTCTTC GAGGGCCTAC CACCTCCCGC CGTGAAGAGC GCTCTCAAGC
GGGACAAG-- -CTCTCTCCT GAGAAGCGAC TTAGGTTTAG AACTACTGTT GATGCCTCAG
AAACGCAAGT CATTGATGCT ATGCACAAGA TAACTTCACA CATACGGAAT CCTTCAAAAT
TCAGCAAGGC ATCAAAACTA GCTCTACAGC TTATTGAGGC TGGGAGTGTC AAGCCAGGGA
CAATCAGTCA CTTCTTTGCT ATATTAGAGG CTGCAATGTC TTCACCAGGA GCTTGTAATG
AGCCTTCTGT ACGTGCTGAT TACCAGGCTT TGTTTAATGC AGCCCAGGGT GTAACAGAGT
GTTTCAACCA ACAACAGAAA AATCAGTTTG ATATATGGGT GCTGCATGCA GTGGTGGCAA
ATGATCTTTT TACGGATGAC AGTTTTGTGT TCTCAAAGGC TGTAGGGAAG ATCAAAGATG
CCATCTCAGC CCTGCCAATC ACAACAGTGG ATGATGACAA TGATGAAGCA GCAGCTCATG
ATAACCCGCA AGCTGCG--- GCATCCAACT CGTTGCCAGA TGATAGCACT CATGCTGCAG
CCTCCAAC-- -TCAAGTGAG GAATCCTCTG ATCCTTTTGG TTTGGATGGT CTACTT---G
AGCACAAGTC AAAGAAGTCT GAAAAGGCTC GA---GAGAA GACGGTCGCC GCTCTAAATA
GGAAA---GC AGATGAGGAT GAATCAAAGA GA------TT TCTGAAGTCA CAACGAGAAG
CCCTCCTGAA ATGTCTAGAA ATAGCTGCTC GGCGCTATAG GATTCCGTAG ACCGCCATTG
ACATCTTTGC GAAGCACGCC TACGACAACA TGAACCGGTT CACGACGCAG CAGAGGGACG
CCATCACGAA GCTGTGGAAC TCGATCAAGG AGCAGCAGAT CAGGCGGAAG CAGGGCAAGT
CGGTGAGCGG GAAGCTTGAT GTCAACGCGT TCGAGTACCT CCAGGAGAAG TACTCCCATG
AGAAGATCAG CATCCGCCAT GCTGTAGGCG GTGGCGGTGA ACGGCGCGCC ACTCAGTGGC
TCGGCT
>Zema_GRMZM2G087924_T01
---------- ---------- ---------- ---------- ---------- ----------
---------- ---------- ---------- ---------- ---------- ----------
---------- ---------- ---------- ---------- ---------- ----------
---------- ---------- ---------- ---------- ---------- ----------
--------TT TTTTTTT--- ---------- ---------- ---------- ----------
---------- ---------- ---------- ---------- ---------- ----------
---------- ---------- ---------- -----TGG-- ---------- ----------
---------- ---------- ---------- ---------- ---------- ----------
---------- ---------- ---------- ---------- ---------- ----------
---------- ---------- ---------- ---------- ---------- ----------
---------- ---------- ---------- ---------- ---------- ---ATT----
---------- ---------- ---------- ---------- ---------- ----------
---------- ---------- ------GAGC GA------TA TTAT------ ----------
---------- ----CTTGTT GTGTTCGCCA GG-------- --------AG ACCGCCATTG
ACATTTTGGC GAAGCAGGCG TACGACGACG CGGCCCGGTT CACACGGCGG CAGCGGGACG
CGATCGCTAA GCTGTGGAAC TCGATCAAGG AGCAGCAGAT CCGGCGGAAG CAAGGCAAGT
CGGTGAGCGG GAAGCTGGAC GTGAACGCCT TCGAGTACCT CCAGGAGAAG TACTCCCGCG
AGAAGATGAG CATCCGGCAC AGCGTGGGCG GCGGCGGCGA TCGTCGCGCG ACGCAGTGGC
TGGGCT
>Caca_C.cajan_07010
TGGCA---GA CGATTTGTTC GAAGGATTGC CTCCTCCTTC CTTCAAAAGT GCCCTCAAGC
GCCCCAAC-- -CCTACACCT AAGAAAAGCT TGAAGTTCAA AACCACCACG GATGCCTCCC
AAGCACAGGT TATAGAGGCC ATGAAGAAGA TAACTTCACA CATTAAGAAC CCTGCAAAGT
TCAGCAAGGC TGCAAAGCTT GCTATACAGC TGATTCAGGC AGGAAGTGTA AAATCAGAAG
TTAGTGATTA TTTTTTTGCC ATATTAGAAG CTGCAATGTC ATCTTCCATT ACTTGTACAG
ATCCTTCAGT GCGGGCAGAT TATCATTCTT TGTTCACCAT AGCACAAGAC GCCAAAGAAC
ACCTCAATAA GAAGCAAAAG AATCAATTGG AAACATGGAC AATTAGTGCT GTGGTGGCAA
ATGATTTATA TACAGATGAC AGCTTCGTGT TTTCTAAAGC ATCTGGGCAA ATCAAGGAAG
CTATATCTAA TCTTCCTGTT GCAACAGAAG AAGAGGATGC AGAGGAAGCA AGGTCTCATA
GCACTGTTAC GGCA------ GATGAAGGTA GTCAAACACA TGATACA--- ----------
--GATAAGGA TAATGGTGGG GAGGAAGCTG ACCCATTTGG ACTTGATGCT CTGATT---C
CTAGATCCGC AAAGAAAGGT GAAAAACTAA AGGAAAAGAA TGAGGTAGCT GTGAAAATAA
GGAAA---GA GGATGAGGAA GAAACCAAGA GA------TT CCTCAAGTCA CAAAGAGTAG
CCCTGATTAC TTGTTTAGAG ATTGCTGCTC GGCGTTATAA AACACCATAA ACTGTAATTG
ATATTTTAGT AAAGCATGCC TTTGATAATG TGGCAAGATT TACAACTGGT CAGAGGGATG
CCGTTGGGAA ACTGTGGGCT TCCATATGGG AACAACAAAC TCGTCGGAAG CAAGGGAAGT
CAGTTAATGG AAAACTTGAT GTAAATGCTT TTGAATGGCT TCAACAAAAA TATGCTAGTG
AAAAGATTAG CATTCGGCAT TCTGTTGGAG CTAGCGGCGA TCGTCGTGCT CAACAATGGC
TTGGTT
>Aqco_AcoGoldSmith_v1.005282m
TGGAG---GA TAACTTGTTT TTAGGGTTAC CACCACCTTC TGTTAAAAGC GCTCTTAAAC
GGAAAAAT-- -CCTTCTTCC CAAAAAGGGG TAAGATTCAA AACAACAGTT GAAGCATCCG
AAACACAAGT GATAGAAGCT ATGCGAAAGA TTGCATCACA TATTAAGAAT CCCACAAAGT
TCAACAAAGC GTCAAAGCTT GCTGTGCAGC TAATTCAAGC TGGCAGTGTT AAGCCAGGGA
CAGGGGATTA CTTTCTTGCA ATACTAGAGG CTGCAATGTC GTTGGCCACA GCTAGTTCAG
ATCCCTCACT AAGAGCAGAA TATCATTCTC TGTTCATAGC TGCCCAAGAT GTCGCTGATG
TCCTCAGTAA AAAACAGAGA AATCAGTTAA CTTCATGGAG CATTAGGGCT GTGGTGGGAA
CCGATCTATA CACAGACGAC AGCTTTGTGT TTTCAAAAGC AGCTGGAAGA ATCAAAGAAA
TTATATCTAG CCTTCCAGTT GCCACAAACG ATGATGATGT GGAGGAAGCT GCGGTCCATG
AAAACCACGC AGCATCT--- GCAGATGGTC AAGATCAGGA AAATGTGCAC TCAGCTGCTT
CAGTACAATC AATTGAGAAT GCAGAGTTTG ACCCTTTCGG GCTAGACGCT CTGCTT---G
CAGACAGATC AAAGAAAGAT GAAAGACCGA AGGGAAAAAA ACAAGCATTA GCACTGAGCA
GGAAG---GC AGAGGAGGAA GAGTCTAAGA GG------TT TCTTAGATCG CAGAGAGAAG
CTGTAATTTT CTGTTTGGAG ATCGCTGCAG GCCGTTACAG AGTCCCTTAA ACGGTCATAG
ATATCTTGGT GAAGCATGCC TTTGATAACA TAGAGAGATT CACCTCTCAG CAGAGACATG
CGATTCAGAA TCTTTGGGTG TCTGTACGTG AACAACAAAC TCGCAGGAAA CAAGGAAAAT
CTGCAAATGG CAAACTTGAC ATGAATGGTT TTGAGCGGCT TCAGGAAAAG TATGCCAATG
AGAAGATGAG CATTCGACAT TCAGTTGGAG GA---GGTAC TCGTCGTGCA GAACAATGGC
TTGGTT
>Amtr_evm_27.model.AmTr_v1.0_scaffold00009.118
TGGAG---GA CAACCTCTTC GTGGGTTTAC CTCCCCCTTT AGTAAAAGGC GGCCTTAAGC
GCGAGAAA-- -CCCACACCC CAAAAACGTT TGAGATTCAA AATGACGGTG GATGCATCTG
AAAAGCAAGT TGCCGAAGCC ATGGATAAAA TAGCATCACA TATTGGGACC CCCTCTAAAT
TTAGCAAGGC TTCAAAGCTG GCTCTACAAC TGATTCAAGC CGATAGTGTA AAGCCAGAGA
CAGGACACCA TTTTTTCGCA ATTTTAGAGG CTGCGATGTC TTCGAAATCA GCTTGTACAG
AGCCTGCTCT TAGAGCTGAT TATCATGCCT TATTTACTGC AGCTCAAGAT GTTGCCAGTG
GCTTCAGTCC ACAACAGAAA AATCAGCTGA GTACATGGAC CATTCGGGCA GTAGTTGGAA
ATGATCTATA CACTGATGAC AGCTTCGTGT TTTCAAAGGC AGCGGCACGT GTGAGAGAAG
CTATATCAAG CCTTCCTAAT GCTAGTGAGG ATGATGACAT GGAGGAAGCT ATAGCCT---
-----AAACC TGGCAAC--- AGGGAATGGG ATGAGCATTT GGAAAATGGG TCATCAATGG
TTTCATCCCC ACGTAAACAA GATGAATTTG ATCCTTTTGG ATTAGATGCA CTGCTC---C
CAAGTTTGTC AAAGAAAGAT GAGAAGGCAA GAGGAAAGAA AGACGCAGCA GCAAAG---A
GATCA---GT TGAAGAAGAG GAACTTAAGA GG------TC GTTGAAATCG ACAAGAGAAG
CCCTGATATC ATGTTTGGAA ATTGCTGCAC GACGTTATAA TCTTCCATAA ACTGTCATAG
ATATCTTAGT AAAGCACGCC TTTGACAACG TACAGAGATT CACAGCCCGA CAAAGAGATG
CAATTGAGAA GTTATGGGCT TCTATTCGAG AAAAGCAGAC ACGAAGAAAG CAGGGTAAAT
CTACAACGGG AAAACTCGAC ATGAATGCTT TTGAGTGGCT GCAAGAGAAG TATTCCAATG
AAAAGATTAG CATTCGACAT GCAGTGGGAG GTGGGGGCGA TCGTCGTGCT CAACAATGGC
TAGGTT
>Soly_Solyc11g006080
TGGCC---GG AGACCTGTTC GAAGATTTGC CTCCTCCGGC TGTGAAGAGT GCCCTTAAAC
GTACTAAA-- -CCATTTCCT GAAAAACGAT TGAGATTTAA AACAACCACC GATGCTTCAG
AGACACAAGT TATTGAAGCC ATGCAAAAAA TAGCATCACA TATAAAGAAC ACTTCAAAGT
TTAGCAAGGC GTCAAAGCTT GCAACGCAGC TAATTCAGGC TGGCAGTGTA AAGCCTGCAA
CTGGTGACCA TTTCTTCGCC ATTCTTGAAG CTGCAATGTC ATCACTCACC GCCTGTCATG
AGCCCTCTGT ACGAGCAGAT TACCACGAGT TATTCACAGC TGCGCAAGAT ACAATTGAGT
GTCTTCCAAA GAAACAGCAA AATATGATAA CTACATGGAC CATGAGGGCT GTGGTGGCTA
ATGACCTCTT CACTGATGAC AGTTTCGTGT TTTCAAAAGC AACAGGCAGA ATTAAAGAAA
CAATTTCAAA TCTTCCCGTT GCAACTGAAG ATGATGACGG AGAAGAGGCT GCTGCTTAAA
AGTCAGAAGC CGCCAAT--- GAAGACGCCG CCCAGACAGA AGAT------ ----------
---------- -------AAG GAGGAGAGTG ATCCATTTGG ACTTGATGAT TTGATT---C
CAAGCACATC AAAAAAAGAT GACAGGTCAA AGGGGAAGAG GGTCACATCG ACAAAAGCAA
GAAAAGGACA AGAAGAAGAA GAAACCAAGA GA------TT CCTGAGATCA CAGCGAGAAG
CCTTGATTTC CTGCTTAGAA ATTGCAGCTA ATCGTTACAA AACCCCATAA ACCTCTATTG
ACATCTTAGT CAAGCATGCC TTTGACAACA TTTCAAGGTT CACCTCCCGA CAGAGGGATG
CTATCGAGAA ACTTTGGGCT TCTGTCCGTG AACAGCAAGT TCGGAGGAAG CAAGGGAAAT
CTGTCTCCGG GAAACTTGAT GTTAATGCTT TCGAGCATCT CCAGGAAAAA TATGCAAATG
AGAAGATCAG CATCCGTCGT GCTGTTGGAG GCAGTGGGGA TCGAAAGTGT CAACAATGGC
TTGGTT
>Sobi_Sobic.004G348900.1.v2.1
TGGCCTCCGA CGACCTCTTC GACGGCCTGC CTCCGCCCGC CGTTAAGAGC TCCCTCAAGC
GGACCAAG-- -CCCTTTCCT GAGAAACGTC TTCGGTTCAG AACAACCGTT GATGCATCAG
AAACACAAGT GATTGAGGCT ATGCAAAAGA TAGCTTCACA CATAGGGAAT ACTTCAAAAT
TCAGCAAGGC ATCAAAACTA GCTTTGCAAC TTATTGAAGC TGGAAGCGTC AAGCCTGGAA
CAATCAGTCA TTTCTTTGCT ATACTAGAGG CTGCGATGTC TTCACCGGGA GCATGCAATG
AGCCTTCTGT ACGAGCAGAC TACCACAAAT TGTTTGATGC TGCTCAGGGT GTCACAGAGT
TATTCAACCA ACAGCAGAAA AATCAATTCG ACATATGGGT GCTGCATGCT GTGGTGGCTA
ATGATCTTTT CACTGATGAC AGTTTTGTGT TCTCAAAGGC TGTAGGAAAG ATCAAAGATG
CCATCTCAGC CCTGCCAGTG GCAACAGTGG ATGATGACAA TGATGAAGCT GCAGCTCATC
ATAGCGCCCC AGCTGCA--- GCTTCTAACT CTGTGGCAGA TGATAGCACA CATGCTGCAG
CCTCAGAG-- -CCAGGAGAA GAATCTTCTG ATCCTTTTGG TTTAGATGGT CTCCTT---G
AGCACAAGCT GAAGAAGTCT GAGAGAGCTA GA---GAAAA GGCAATTGCA GCTCTGAACA
GAAAA---GC AGACGAGGAG GAAGCAAAAA GA------TT CCTCAAGTCG CAGCGGGAGG
CCCTTCTGAA ATGCCTGGAA ATAGCTGCTC GGCGCTACAG AATCCCATAA ACCGCCATTG
ACATCTTTGC GAAGCACGCG TACGACAACG TGACCCGGTT CACACGGCAG CAGCGGGACG
CGATTGTGAA GCTGTGGAAC TCGATCAAGG AGCAGCAGAT CCGGCGGAAG CAGGGCAAGT
CGGTGAGCGG GAAGCTCGAT GTGAACGCCT TCGAGTACCT CCAGGAGAAG TACTCCCATG
AGAAGATCAG CATCCGGCAT AGCGTCGGCG GTGGCGGCGA GCGCCGGGCA ACTGCGTGGC
TCGGCT
>Coca_GSCOCT00029710001
TGGGT---GG TGATCTTTTT CAAGATTTGC CACCGCCATC TGTCAAGAGC GCTCTCAAAC
GTCCAAAA-- -CCGCCTCCA GGAAAACGAT TGAGATTTAA AACGACAACA GATGCTTCAG
AGACCCAAGT GATAGAGGCC ATGCAGAAAA TAGCTTCCCA CATAAAGAAT TCTTCAAAAT
TTAGCAAGGC TTCAAAGCTT GCTGTACAGT TAATTCAGGC TGGTAGTGTT AACCCTGCGA
CTAGTGATCA CTTTTTTGCC ATACTTGAGG GTGCAATGTC ATCACCCACC ACTTGCAATG
AGGCCTCACT AAGGGCAGAC TATCATGCTT TGTTCTCTGC AGCTCAAGAT GCAGTTGAGT
GCCTTAACAA GAAGCAGAAA AATCTTCTTA CTATATGGAC AACAAGGGCT GTCATGGCTA
ATGATCTGTT CACTGATGAT AGCTTTGTGT TTTCAAAAGC ATCTGGGAGG ATAAAAGAAG
CCATATCAAG TCTTCCTGTT GCAACCAAGG ATGATGACGA AGAAGAAGCT GCTTCCTAGG
AAACAGAGGT GGGAAAG--- GCTCATGGAG AGTCCCATAG GGATAACACT TCTGCCAGGT
CTATACCTGA AGCAAAGGAG GAAGAACCTG ATCCATTTGG GCTTGACGCT CTGATT---C
CAAGCACGTC GAAGAAAGAT GATACAGCAA AGGGAAAGAG AGAGTTGGTG GCAAAAAATA
AAAAG---AG CGAAGAGGAT GAGGCCAGGA AA------TT TCTTAGAGGA CAGAGAGAAG
CTTTAATTTC CTGTTTAGAA ATTGCTGCAC GGCGCTACAA AACCCCATAA ACGGTTATTG
ACATCTTAGT GAAGCATGCC TCTGACAATA TATCAAGGTT CACCTCCCGG CAAAGGGATG
CAATCGACAA ACTTTGGGCT TCCATTAGGG AGCAGCAAAT TCGCAGGAAG CAAGGCAAAT
CTGTATCAGG AAAACTTGAT GTCAATGGTT TTGAGTGGCT GCAGGAAAAG TATGCAAATG
AAAAGATAAG CATTCGACAC TCTGTCAGCG GAGGTGGTGA ACGGCGCTGT GAACAATGGC
TTGGTT
>Arth_AT3G04560.1
TGGCG---GA AAATCTATTC TCAGGGCTGC CACCTCCTTC TTTCAAGAGC GCACTAAAGC
GGTCAAAA-- -CCATCTCCT AAAAAGCGTC TACAGTTTAA GACATCAACC GATGCATCAG
AGGAACAAGT GATAGAAGCT ATGCAGAAGA TAACATCTCA TATCAAGAAC CCTTCCAAAT
TCTCCAAAGC CTCGAAGCTT GCTATACGGC TGATCCAAGC TGGTAGTGTG AAGCCAGAAA
CAAGCAGCTA TTTTATTGCG ATACTTGAAG CTGCCATGTC GTCTAAAACT CCTTGTACAG
ATCGCTCGGT TCGAGCAGAC TATCATGCAT TGTTCTCGGC AGCTCAGGAT GTAGCCGAGT
GCCTTGATAA AAGCCAGAAG AATCTGTTGA CCATATGGAC ATTCAAAGCA GTTGTGGCTA
ATGACCTCTT CACTGATGAC AGCTTTATGT TTTCCAAGAC TGCTACTCGT ATAAAGGAGG
CTATATCTGA TCTTCCGGTT TCAACCGAGG AGGATGATGT GGAAGAAGCA GCTGCTCAAG
CAGCGGTGAA AGACAAT--- GGAGATGGCC AGACAACGCA GGACGTGGCT GAAGCTGCTT
CAGCTGGAGA TAATGAGGCT GTCGAGTCTG ATCCATTTGG ACTAGATGCC TGGATT---C
CCAGTTCTGG AAAGAAAAAT GGTAAAACAA AGATAAAGAG AACA------ ------AATG
AAGAT---CC AGATGCCGAA GAGAATAAGA GG------TT TCTCAGGTCA AAAAGAGAAG
CTTTGATTAC ATGCTTGGAG ATTGCTGCAC GCCGTTACAA AGTTCCATAA ACAGTTATAG
ACATATTGGT GAAACATGCC TTTGAGAACG TGTCAAGGTT CACATCACAG CAGAGACAAG
CAGTGGAGAA ACTCTGGGCT TCTGTTCGAG AACAACATCT CCGTAGGAAG CAAGGCAAAT
CAGTCACAGG AAAACTAGAC GTTACAGCTT TTGAATCGCT TCAGGATAAA TACGCCAACG
AGAAAATGAG CATCCGAAGC TCAGTTGGAG CCAGCGGTGA ACGCCGTGCA CAGCAATGGC
TCGGTT
>Seit_Millet_GLEAN_10031685
TGTCCTCCGA CGACCTCTTC GAAGGCCTGC CGCCGCCGGC TGTAAAGAGC TCCCTCAAGC
GGAGTAAA-- -CCCTTTCCT GAGAAACGTC TTCGGTTCAG AACAACCGTT GATGCTTCAG
AAACGCAAAT ACTTGAGGCT ATGCAGAAGA TAACTTCGCA CATAGGGAAT CCTTCCAAAT
TCAGCAAGGC ATCAAAACTA GCTCTACAGC TTATTGAAGC TGGTAGTGTC AAGCCTGGGA
CAATCAACCA CTTCTTTGCT ATACTAAAAG CTGCAATGTC TTCCCCAGGA GCATGTAATG
AGCCTTCTGT ACGAGCAGAT TACCACACAC TATTCAGTGC TGCTCAGGGT GTGACAGAGT
TATTCAACCA CCAGCAGAAA AATCAATTCG ACATATGGGT GCTACATGCA GTGGTGGCTA
ATGATCTTTT CACTGATGAC AGTTTTGTGT TCTCAAAGGC TGTTGGAAAG ATCAAAGATG
CCATCTTGGC CCTGCCAATG GCAACTGTGG ATGATGACAA TGACGAAGCT GCAGCTCATG
ATTATGTTCC GACTGCA--- CCTTCCAACT CTCTGCCCGA TGATAGCGCA CATGCTGCAG
CCTCAGAG-- -TCAGGAGAA GAATCGTCTG ATCCTTTTGG TTTAGATGAT CTCCTT---G
CACACAAGCC GAAGAAGTCT GAGAGAGTTC GA---GAGAA GGAAGTTGCG GCTCTTAACA
GAAAA---GC AGAGGAGGAG GAATCAAAGA GA------TT TCTGAAGTCA GAGCGGGAGG
CCCTTCTGAA ATGTCTGGAA ATAGCTGCTC GGCGTTACAG AATTCCATAA ACTGCCATTG
ACATCTTTGC GAAGCACGCT TACGACAACG TGAACCGGTT CACACGGCAG CAGAGGGACG
CGATCGTGAA GCTGTGGAAC TCGATCAAAG AGCAGCAGAT CCGACGGAAG CAGGGCAAGT
CGGTGAGCGG GAAGCTGGAC GTGAACGCCT TCGAGTACCT CCAGGAGAAG TACTCCCACG
AGAAGATCAG CATCCGGCAC TCGGTCGGCG GTGGCGGCGA GCGGCGCGCG ACGCAGTGGC
TCGGCT
>Brdi_Bradi3g55690.1.v2.1
TGGCGTCCAA CGACCTCTTC GAAGGCCTGC CTCCGCCAGC CATGAAGAGC GCCCTCAAGC
GTGACAAG-- -CCCTTTCCT GAGAAACGCC TACGATTCAG AACTACTGTG GATGCATCAG
AAATGCAAAT CATTGAAGCT ATGCAGAAGA TAACTTCACA CATTGGGAAT CCTTCAAAAT
TCAGCAAGGC ATCAAAGCTA GCTCTACAGC TTATTGAGGC TGGAAGTGTC AAGCCAGAGA
CAATCGGACA CTTCTTTGCT ATATTAGAGG CCGCAATGTC AAAACCGGGA GCCTGTAATG
AACCTTCTGT ACGTGCTGAT TACCAGGCAT TGTTTAATGC TGCTCAGGGT GTAAGGGAGT
GTTTCAACCA ACAGCAGAAG AATCACTTTG ATATATGGGT GTTTCACGCG GTGGTGGCTA
ATGATCTTTG TACTGATGAC AGTTTTGTTT TCTCAAAGGC TGTAGGAAAG ATCAAGGATG
CCATCTCAGC CCTGCCAGTA GCGACAATGG ATGACGATAC TGATGAAGCA GCAGCACATG
ATAATAAGGT GCAAAGTGTG GTTTCAACCT CTCTGCCAGA TGATAGCAGC ACACATGCTG
CAGCGTTCAA CTCAGTAGAA GAATCATCTG ATCCTTTTGG TCTAGATGAT CTCCTT---G
AGCACAAGTC GAAGAAATCC GAGAGGGCTC GA---GAGAA GGCGGTTGAA GCTCTGAACA
GGAAA---GC AGACGAG--- GAGTCAAAGA GT------TT TCTGAGGTCA CAGCGGGAAG
CCCTCTTGAA ATGTCTAGAA ATAGCTGCAC GGCGCTACAG GATACCATAG ACCACCATCG
ACATCCTTGG CAGGCACGCG TACGACAACA CGGGCCGGTT CACGAGGCGT CAGAGGGACG
CCGTGGAGAA GCTGTGGAAC TCGATCAAGG AGCAGCAGAT CCGGCGGAAG CAGGGCAAGT
CGGCAAGCGG GAAGCTGGAC GTGAACGCCT TCGAGCGCCT CCAGGAGAAG TACTCCCATG
AGAAGATCAG CATCCGCCGC GCCGTTGGTG GCGCGGGCGA CCGTCGAGCG ACGCAGTGGC
TCGGGT
>Utgb_Scf00390.g16815
TGGCG---GA TGACCTTTTC AAGGATTTGC CTCCCCCGGT TTTAAAGAGT GCTCTCAAAC
GTCCGAAGAC ACCGGCTCCT GAGAAACGAC TGAGGTTTAA AACAACAACT GATGCCTCCG
AAAAGCAAGT CATTGAGGCT ATGCAGAAGC TTACATCGCA TATGAAGAAT CCATCAAAAT
TTGGTAAAGC CTCAAAGTTG GCAATACAGC TAATAGAAGC TGGTGGCGTC AAGGAAGCAA
CAAGCAGCTA TTTCTTTTCA TTGCTTGAGG CTGCGATGAT GCCTTTGACG CGTTGCAATG
AGCCCTCTCT ACGTCGAGAT TATCATGCAC TGTTTTCTGC TACTCAAGAT TTGATTGAAG
TGTTTAGCAA AAAGCAGCAG ACGTTGCTGA AAACCTGGAC AATTAGGGCT GTACTTGCGA
ATGATCTTTT CACAGACGAC AGCTTTGTGT TTTCAAAGGC AACTGGGAGA ATAAAAGAAG
CCATATCTGC TCTTCCAGCT GCTAGTGAAG ATGAAGATAG GGAAGAATCA GCTGCACATG
AGTCAACA-- ---------- AGCGACGAGC TGATGAAAGC AGAACCTTCA CCCCCACCCT
TTCAAAATGA TGGCGATGCT GAAGAGGCTG ACCCCTTTGG GCTTGATGCC CTGATA----
--TCAAAGCC ACTGAGGGGC AAAGAACCAA ATGGAAACGG GGAAACGCCA CCCAGGAATA
GGTTA---GA GAACCAAGAA GACAATAAAA TA------TA TCTAAAGCTG CAGAGAGAGG
CCTTGCTCTG CTGCTTGGAG ATAGCTGCAA AGAGATACAA AATCCCATAA ACAGCAATTG
ACATTCTATC AAAGCACGCG TTCGACAACA TTTCAAGATT CACCTCCAGG CAGAGGGATG
CTATAGAGAA ACTCTGGTGC TCTATCCGTG AACAACAGAC TTGGAGAAAG CAGGGGAAAT
CTGTATCCGG GAAGCTTGAT GTTAATGCTT TCGAGTGGCT CCAGCAAAAA TACTCAACTG
AGAAAATAAG CATTAGGCAC TCTGTTGGAG GAGGTGGCGA AAGGAAATGT GAACAGTGGC
TTGGTT
>Muac_GSMUA_Achr1G06640_001
TGGCG---GA CGACCTGTTC CAGGGCTTGC CTCCTCCCTC TATCAAGAGC GCCCTCAAGC
GAGACAAG-- -CCCTCACCT CAGAAGCGCC TAAGGTTCAG AACAAGTGTT GATGCTACAG
AGGCACAAGT TATAGAAGCA ATGCAAAAGA TAGCATCACA CATAAAGAAT CCTGCAAAGT
TCAGCAAAGC ATCAAAACTT GCTGTGCAAC TAATCCAAGC TGGAAGTGTC AAGTCGGGAA
CTAGCAGTCA GTTTTTTGAT ATTCTGGAAG CTGCAATGGC TTCGCCATCA GTTTGTAATG
AGGCTTCACT GAGAATGGAT TATCAAGCCT TATTTTCAGC AGTTCAAGAT GTTGCAGAGT
GTTTCAGTAA GCAGCAGAAA AATCAGCTGG CAACATGGAT TTTGCAGGCG GTGGTTGCAA
ATGATCTTTA TACTGATGAC AGCTTTGTGT ACTCAAAAGC AGCAGGAAAG ATCAAAGATG
CAATATCTAG CCTCCCTCAT GCTACAGTAG ATGATGACAA AGAAGAAGCT GCAGCACCTG
AAAACAAAGC AGTAGGC--- AAAGACACTG CTGAACTGGG TACTACTACA TCAGCTACTT
TGTCCGAA-- -ACGAAGATC CATGTTTCTG ATCCATTTGG GTTAGATGTT TTGCTT---C
CAAGCAAATC CAAGAAAGAT GAAAGAGCGA GAGGAAAGGA TGTGACAACT TCAAACCAAA
AGGAA---GA AGAAGCAGAA GAACCTAAGA GA------TT TATCAAATCT CAAAGAGAGG
TTTTACTATT ATGTTTGGAA ATAGCTGCAC GTCGTTATAA AGTGCCATAA ACTGTTATTG
ATATACTGGT TAAGCATGCT TTTGACAACA TAGACAAGTT CACGGCTCGA CAAAGAGATG
CGATTGAGAA GCTATGGGCT TCAATTAGGG AACAACATAT CAGAAGAAAA CAAGGGAAGT
CCGTGACCGG TAAACTTGAC ATGAATGCAT TTGAATATCT TCAGGAGAAG TATGCACGTG
AGAAGATTAG CATCCGTCAT GCTGTCGGAG GTGGTGGTGA ACGCCGTGCT GAACAGTGGC
TTGGTT
>Prpe_PAC_17649880
TGGCT---GA CGACCTGTTT GAAGGCCTCC CTCCACCTTC TGTCAAAAGC GCCCTCAAGC
GGCCTAAA-- -CCCTTAACT GAAAAGAAGT TGAGGTTTAA AACCACGACA GATGCCTCAG
AGCAGCAGGT CATTGAGGCA ATGCAGAAAA TAGCATCACA TATAAAGAAT CCTACAAAGT
TTAGTAAGGC TTCAAAGCTT GCCATCCAGC TGATTCAGGC GGGAAGTGTC AAGCCTGAAA
CTGGTGATTA CTTCTTTTCC GTTCTAGAAG CCGCAATGGC ATCACCTACT TCTTGTATGG
ATCCTTCTCT GCGAGCCGAT TACCATGCAC TGTTCTCAGC CGCAAAAGAT GCCTCTGAGT
GTCTCAATAA GAAGCAAAAG AATCAATTAA CTGCATGGAG AATCAGGGCA GTGATGGCAA
ATGAATTATC TACTGATGAC AGCTTCCAGT TTTCAAAAAC AGCTGCACAA GTAAAAGAAG
CCATATCTAA TCTGCCAGTT GCAACCGAGG ACAATGACAG AGAGGAAGCA GCTGTGCATG
AAACAAAGAT AGCAGAT--- CAAGATAATC AAATGGAGCA AGATATGGTT TCAGCTGCGC
CGGCTGAAGA AAATAATGAG AAAGAGTCTG ATCCATTTGG GCTTGATGCA TTTTTAACTC
CCACCCCGAT GAAGAAAGAT GATAAAACAA AGGGGAAAAA AGATGGAATT ACCAAGATCA
GGAAG----- -GAGGAGGGG GAGACCAAGA GA------TT CCTCCGGTCA CAAAGAGAAG
CCTTGGTTCT TTGTTTAGAG ATAGCTGCTC GTCGTTATAA AACGCCATAA ACAGTAATAG
ACATATTAGC AAAGCATGCT TTTGATAACA TTGCAAGGTT CACGTCTAAA CAAAGGAATG
CCATTGAGAA ACTTTGGGCT TCAATTCGGG AGCAACATAA TCAACGAAAA CAAGGGAAAT
CAGTTACGGG GAAACTTGAT GTCAATGCTT TTGAGTGGCT GCAGCAGAAA TATGCTACTG
AGAAGATCAG CATTCGGCAT TCTGTTGGAG GTAGTGGGGA TCGTAAAACT GAAATGTGGC
TTGGCT
>Sppo_Spipo16G0040300
TGGCG---GA TGATCTTTTC GTGGGGCTGC CTCCCCCATC TGTCAAGAGC GCGCTCAAGC
GAGACAAG-- -CCTGCACCC CAGAAGCGCC TAAGGTTCAA GACAACCACC GATGCTACTG
AAGCACAAGT CACAGAAGCT ATGAAGAAAA TAGCGTCGCA TATAAAGAAT CCGTCAAAGT
TCGGCAAGGC ATCAAAGCTC GCCGTGCAGC TGATTCAGGC TGGAAGTGTC AAGGCCGGCA
CCAGTGATCA ATTCTTTGCC ATTCTTGAGG CGGCAATGTC TTCTCCTTCG GCCTGCACTG
ATCCCTCCCT GAGAGCTGAT TATCAGGCAC TGATTTGCGC AGCTCAAGGT GTTGATGAGT
TTTTCACCGA GCAGCAGAAG GATCAGTTGC TTACATGGAA CATCAGGGCA GTCATTGCAA
ATGATCTGTA CACAGACGAT AGCTTTGTGT TCTCGAAGGC GGCTGGGAAG ATCAAGGAGG
CGATATCTGG TCTCCCATCG GCCACTGAGG AGGACGACAT TGAGGAAGCT ACACCTTACG
CCGTGGAA-- ---------- GCAGACGGCG AAGATGGAGG AGACACCCCC GCACCAGCAG
AGGAAACTAC CCCTAATGAA GAAAGCGCCG ACCCCTTCGG CTTAGACGCG TTGCTC---T
CCAGCAATTC CAGAAAAGAT GGCAGAGCAA GGGCTCGAAA AGACACCGTC GCCTCGAAGC
CAAAG---GT AGACGAAGAA GAAGAACGCC GGAGGAAGTT CCTGAAGTCG CAGAGAGAAG
CGCTGATCCG CTGCCTGGAG ATCGCCGCCC AGCGATACAA GATCCCCTAG ACTGTGATCG
ACATCCTGGC GAAGCACGCC TTCGACAACA TCCACAGATT CACCTCGCGG CAGAGGGACG
CCGTCGAGAA GCTCTGGGCC TCCATTAGGG AGCAGCACAT CCGGAGGAAG CAGGGGAAGA
CGGTGTCCGG CAAGCTGGAC ATGACGGCCT TCGAGTTCCT CCAGGAGAAG TACTCCCACG
TCAAGATCAG CATCCGCCGC TCCGTTGGCG GCGCCGGCGA CCACCGCGCC GAGCAGTGGC
TCGGGT
```
