## Supplementary data 1-3 for "The Avocado Genome Informs Deep Angiosperm Phylogeny, Highlights Introgressive Hybridization, and Reveals Pathogen-Influenced Gene Space Adaptation": OG0009533_seq.cds.mus.aln_vf.fasta-gb

```
>PeaH_maker-Ctg0349-augustus-gene-3.16-mRNA-1
ATGAAGGAGC TGAATAATGT TACCTGCAGC TTTCTTGCTG TTCTAGCCGT G---ACCAGT
GCCTCA---C CCGTT---TT TGCTGCAAAT CAGAGGCTAC CTCCATTATC AACTGAGCCA
AATCGGTGTG AGCGCGCATT CGTTGGGAAC ACAATTGGTC AAGCAAATGG AGTGTATGAC
AAACCAATTG ATCTTCGGTT TTGTGACTAC ACAAATGAGA AGTCTAATCT GAAAGGGAAG
TCACTTGCTG CAGCCCTTAT GTCAGATGCC AAGTTTGATG GAGCAGATAT GTCGGAGGTG
GTTATGTCCA AGGCTTATGC TGTAGGTGCA AGTTTCAAGG GTGTAGATTT CTCAAATGCA
GTTCTGGATC GTGTCAACTT TGGGAAGGCC AACCTGAAAG GAGCACTTTT TAAGAACGCT
GTATTGTCAG GCTCCACCTT CAACGATGCC CAGCTGGAAG ATGCAGTGTT TGAGGACACC
ATAATTGGCT ACATTGACCT CCAGAAGCTA TGCACAAACC TGACTATCAG TGATGGAGGG
AGGGCTGAGT TGGGTTGTAG G
>Seit_Millet_GLEAN_10008403
ATGAAGAACG CGGGCCGCCT CGCGTGCGGG GTGCTCGCGG CCTGGGCCGT C---GCGTCC
GCGTCCAACC CCGTC---AT TGCCGCGAGC CAGAGATTGC CACCACTCTC AACGGAGCCA
AATAGATGTG AGCGTGCATT CGTGGGGAAC ACAATTGGTC AGGCAAATGG GGTGTATGAC
AAGCCCCTTG ATCTCCGGTT CTGTGACTAC ACGAACGAGA AAACTAATCT GAAAGGCAAG
TCCCTAGCTG CGGCGTTGAT GTCCGATGCA AAGTTTGATG GAGCCGACAT GTCTGAAGTT
GTCATGTCCA AAGCTTATGC TGTTGGTGCA AGCTTCAAAG GAACCGACTT CACAAATGCA
GTGATAGACC GTGTCAATTT TGAGAAGGCC GATCTCACAG GGGCAATCTT CAAGAATACG
GTTTTATCAG GATCAACCTT CAATGATGCT AAGATGGAAG ATGTCGTGTT CGAGGACACA
ATCATCGGCT ACATTGACCT TCAGAAGCTA TGCACAAACA CCAGTATCAG TGCAGATGGG
AGATTAGAGC TGGGCTGTAG G
>Brdi_Bradi3g30150.1.v2.1
ATGAAGGCGG CGGGAGGGTT CGCGTGCGGC TTGCTCGCTG CCTGGGCCGT C---GCGTCC
ACGCCCTCCA CGGCG---AT CGCCGCCGGC CAGAGGTTGC CTCCACTATC AACAGATCCA
AACAGATGCG AGGTTGCATT CGTTGGGAAC ACGATTGGTC AGGCAAATGG AGTGTATGAC
AAGGTGCTTG ATCTCCGGTT CTGTGATTAC ACCAATGAGA AAAATAATCT GAAAGGCAAG
ACTCTATCTG CCGCCTTGAT GTCGGACGCA AAGTTTGATG GTGCTGACTT GACAGAAGTT
GTCATGTCCA AAGCCTATGC TGTTGGTGCA AGTTTCAAAG GCACAGATTT CACGAATGCA
GTGATAGACC GTGCCAATTT CGGGAAGGCC GACCTGGAAG GTGCAATCTT CAAGAACACC
GTGTTGTCAG GATCAACCTT TGACGATGCT AACATGAAGG ACGTCGTGTT CGAGGACACA
ATCATCGGCT ACATTGACCT TCAGAAGCTA TGCAGAAACA TGAGCATCAA CGAGGATGCA
AGATTAGATC TGGGTTGCAG G
>Sobi_Sobic.001G203000.1.v2.1
ATGAAGGGCG CCGGCCGCCT CGCGTGCGGC GTGCTGGCGG CCTGGGCCGT C---GCGTCC
GCGTCCAATC CGGTC---AT CGCCGCGAGC CAGAGATTGC CTCCACTCTC AACGGAGCCA
AACCGATGTG AGCGTGCATT TGTGGGGAAC ACAATTGGTC AGGCAAATGG GGTGTATGAC
AAGCCCCTTG ATCTCCGGTT CTGTGATTAC TCGAACGAGA AAACTAATCT AAAAGGCAAG
TCTTTAGCTG CGGCGTTGAT GTCCGAGGCA AAGTTTGACG GCGCTGACAT GTCTGAAGTT
GTCATGTCCA AAGCTTATGC TGTTGGTGCA AGTTTCAAAG GAACTGACTT CACGAATGCA
GTGATAGACC GTGTCAATTT CGAGAAGGCC GATCTCACAG GGGCAATCTT CAAAAACGCA
GTTTTGTCAG GGTCGACCTT TGATGATGCA AAGATGGACG ATGTCGTGTT TGAGGACACA
ATCATTGGCT ACATTGACCT TCAGAAGCTA TGTACAAACA CCAGCATCAG CCCAGATTCG
AGATTGGAGC TGGGCTGTAG G
>Orsa_13110.m03231
ATGAAGGCGG TGGGCGGGCT TGCGTGCGGC GTCCTCGCGG CCTGGGCCGT C---GCGTCC
TCGTCCAGCC CCGTG---AT TGCCGCCAGC CAGAGGTTGC CTCCACTGTC CACAGAGCCA
AACAGATGCG AGCGTGCTTT TGTCGGGAAC ACAATTGGTC AGGCAAATGG GGTGTATGAC
AAGCCACTCG ATCTCCGGTT TTGCGATTAC ACAAACGAGA AAACTAATCT GAAAGGAAAA
TCTCTAGCTG CAGCCTTGAT GTCCGATTCA AAGTTTGATG GGGCCGACAT GTCTGAAGTT
GTGATGTCCA AAGCTTATGC TGTGGGGGCA AGCTTCAAAG GAACGGATTT CACAAATGCA
GTAATAGACC GTGTCAATTT TGAGAAGGCC GATCTCCAAG GGGCAATCTT CAGGAACACC
GTCTTGTCAG GATCAACCTT CGATGACGCT AAAATGCAGG ACGTCGTGTT TGAGGACACG
ATAATCGGCT ACATTGACCT TCAGAAGCTA TGCACCAACA CTTCCATCAG CGCAGACTCA
AGATTAGAGC TGGGCTGCAG A
>Thca_Tc03_g021210
ATGAAAGAAC TGAGGAGTGT AGCTTGTGGC CTTCTAGCCG TATGCGCTGT T---GCTACT
GCCTCA---C CTGTA---AT TGCAGCAAAT CAGAGGTTGC CTCCACTGTC AACAGAGCCC
AACCGATGTG AGCGTGCATT TGTTGGTAAT ACGATAGGTC AGGCAAATGG TGTATATGAT
AAGCCCCTTG ATCTGCGCTT CTGTGATTAC ACTAATGAAA AATCCAACCT GAAGGGAAAG
TCTCTTGCAG CAGCACTCAT GTCAGATGCT AAGTTCGATG GTGCAGACAT GTCAGAAGCT
GTGATGTCAA AGGCTTATGC TGTTGGAGCT AGCTTCAAGG GTGCAAACTT CTCGAATGCT
GTTTTGGATC GAGTTAATTT TGACAAAGCT GATCTCCGAG GAGCTGTTTT TAAGAACACT
GTGTTATCTG GTTCTACTTT TAATAATGCT CAGCTTGAAG ATGCAGTTTT TGAAGATACC
ATCATAGGTT ACATTGATCT TCAGAAGCTA TGTACAAATA CAAGCGTCAG TGCTGATGGA
AGAGCTGAGT TGGGTTGTCG A
>Utgb_Scf00028.g3576
ATGAAAGAAT TCAGAAATGT GGCTTTTGGG GCTCTTGCTG TTTGGGCTCT CAACGCTACT
GTTTCG---C CAGTT---AT CGCAGCCGGT CAGAGGCTGC CTCCATTGTC CACAGAGCCA
AACAGATGTG AGCGTGCGTT TGTTGGTAAC ACGATAGGCC AAGCGAATGG AGTGTATGAC
AAGCCACTAG ACCTTAGGTT TTGTGACTAC ACAAACGATA AAGCCAATCT TAAGGGTAAG
TCCTTAGCAG CAGCCCTCAT GTCGGATGCT AAATTTGATG GTGCAGACAT GTCTGAGGTT
GTGATGTCGA AGGCTTATGC TGTTGGAGCT AGCTTCAAAG GCACAGACTT CTCGAATGCT
GTCTTAGACC GTGTGGATTT CGCCAAGGCC AATCTGAAAG GAGCTATTTT TAAGAACACT
GTCCTCTCAG GTTCCACATT CGAAGGTGCA CAACTCGAGG ATGCAGACTT TGAGGACACA
ATAATCGGTT ATGTCGACAT CCAAAAACTG TGTGTGAACA AGACTGTTAA TGAAGAAGGA
CGAGCAAACT TAGGATGCAG A
>Coca_GSCOCT00019942001
ATGAAGGAAC TAAGAAGCGT AGCTTGTGGC GTCCTTGCTG CTTGGGCAGT G---ACTGCT
GCCTCA---C CCGTC---AT CGGGGCAAAT ATAAGGTTGC CGCCGCTGTC AACAGAGCCC
AACAGGTGTG AGCGTGCATT TGTTGGCAAC ACCATTGGTC AAGCAAATGG TGTGTATGAC
AAGCCACTCG ATCTCCGCTT TTGTGATTAC GCGAATGACA AGTCCAACCT CAAGGGCAAA
TCTCTCGCTG CGGCGCTCCT GTCCGACGCT AAATTTGATG GGGCTGACAT GACTGAAGTC
GTCATGACCA AGGCTTATGC CGTTGGAGCA AGCTTTAAGG GTACAGACTT CTCCAATGCA
GTTCTGGACC GAGTCAACTT TGGGAAAGCC AACCTCCAGG GAGCTTTATT CAAGAATACT
GTACTATCTG GATCCACCTT TGACGAAGCT CAACTTCAAG ATGCAGTTTT CGATGATACT
ATCATAGGAT ACATCGACCT TCAGAAGCTT TGCACAAATA AAACTATCAG CGAGGATGGG
AGAGCTACTT TGGGGTGCCG A
>Muac_GSMUA_Achr4G25360_001
---------A TGAAGAATCT TGCTTGCGGT ATGCTTGCTG CCTGGGCAAT C---ACCACT
GCCTCT---C CTGTT---GT TGCTGCAAGT CAGAGGCTGC CTCCACTTTC AACAGAGCCA
GATCGTTGTG AGCGAGCATT TGTTGGGAAT ACAATAGGTC AAGCAAATGG TGTATATGAC
AAGCCACTTG ATCTGCGGTT TTGTGACTAC ACAAATGATA AATCACATCT CAAAGGGAAA
TCACTTTCAG CTGCCCTCAT GTCTGATGCT AAGTTTGATG GTGCTGATAT GACAGAAGTT
GTGATGTCCA AGGCTTATGC TGTTGGAGCA AGCTTCAAGG GGGTCGATTT TTCAAATGCG
GTTCTAGACC GGGTCAATTT CGAAAAGGCA AATCTAAAAG GAGCAGTGTT CAAGAACACC
GTCTTATCAG GCTCTACCTT TAATGATGCT CAACTAGAAG ATGCAAACTT TGAAGACACC
ATAATAGGCT ACATCGATCT CCAAAAGCTT TGCACAAATA ACTCCATAAG TGCAGAAGGA
AGAGCTGAGT TGGGTTGCAA G
>Arth_AT5G53490.3
ATGAAGGAGC TTGGATCTAT CGCTTGCGCA GCTCTCTGTG CTTGCACTCT T---ACAATA
GCTTCT---C CTGTT---AT TGCTGCTAAC CAGAGACTTC CTCCGTTATC AACAGAACCA
GACCGGTGTG AAAAAGCATT TGTTGGTAAC ACGATAGGTC AAGCAAATGG TGTCTATGAC
AAACCACTGG ATCTTAGGTT CTGTGATTAC ACAAATGATC AAACTAATCT CAAAGGCAAG
ACTCTCTCTG CAGCCTTGAT GGTTGGGGCT AAGTTTGATG GTGCAGATAT GACTGAAGTT
GTTATGTCAA AAGCTTATGC TGTAGAAGCA AGCTTTAAAG GGGTGAATTT CACTAATGCT
GTTATCGATC GGGTGAATTT CGGGAAATCG AATCTGAAAG GTGCGGTGTT TAGGAACACG
GTATTATCCG GTTCGACATT TGAGGAGGCA AATTTGGAGG ATGTGGTCTT TGAGGACACT
ATCATTGGTT ACATAGACCT TCAGAAAATA TGTAGGAATG AGTCCATAAA CGAAGAAGGA
AGACTTGTGT TGGGATGCCG A
>Potr_POPTR_0012s02510
ATGAAGGAGA TTAATTATGT GGCTTGTGGC ATTCTCGCTG CTTGGGCTGT G---ACTGCT
GCTTCA---C CTGTA---AT TGCTGCTGGT CAGAGGCTAC CCCCACTATC GACAGAACCC
AACCGATGTG AGAAGGCATT TGTCGGGAAC ACGATTGGTC AAGCAAATGG TGTTTATGAC
AAGCCTATTG ATCTTCGCTT CTGTGATTAT ACAAATGACA AATCCAATCT AAAGGGGAAG
TCTCTTGCAG CAGCACTCAT GTCAGATGCG AAGTTCGATG GTGCTGATAT GACAGAAGTG
GTAATGTCTA AGGCCTATGC TGTTGGAGCT AGCTTCAGAG GAGTAGACTT CTCAAATGCT
GTTTTAGATC GAGTTAACTT CGGAAAAGCT GATCTCAAAG GAGCTGTATT TAAGAACACT
GTGCTATCAG GCTCCACATT TGATGAAGCT CAACTGGAAG ATGCTATTTT CGAGGATACC
ATTATTGGCT ACATTGATCT TCAGAAGATT TGCAGAAACA CATCCATCGG TCCTGATGGA
AGGGCTGAAC TGGGCTGCCG A
>Soly_Solyc03g082890
ATGAAGCAAC TTAGGAATGT TGCTTGTGGA TTCCTTGCTG TTTGGGCACT T---TCTTCT
GTTTCT---C CCGTT---AT TGCTGCTGGT CAGAGATTAC CTCCATTATC AACAGATCCA
GATAGGTGTG AACGGGCCTT TGTTGGCAAC ACAATAGGTC AAGCCAATGG TGTTTACGAT
AAGCCACTTG ATCTGCGCTT TTGTGATTAC ACAAATGAGA AAACTAATCT TAAGGGGAAG
TCACTTGCAG CAGCACTCAT GTCTGATGCA AAATTTGATG GTGCAGACAT GACTGAAGTG
ATCATGTCTA AGGCTTATGC TGTTGGTGCT AGTTTTAAGG GGACAGACTT TTCGAATGCT
GTTCTCGATC GGGTGAACTT TGAGAAAGCC AACCTCCAGG GAGCTTCATT TAAGAACACT
GTACTATCTG GATCTACCTT CAATAATGCA CAACTTGATG GTGCAGATTT TGAGGACACA
ATCATTGGCT ACATTGATCT ACAGAAGATA TGCACGAATA AAACTATTGA CGAAGAAGGA
AGAGTTAACT TGGGTTGTCG A
>Vivi_PAC_17842817
ATGAAGGAAC TTAAAAATGT AGCTTTTGGG ATTCTTGCTG TTTGTGCCGT G---ACTGCT
GCCTCG---C CTGTC---AT TGCTGCCAGT CAGAGGCTGC CTCCATTGTC CACAGAACCC
AACCGCTGTG AGCGGGCATT TGTTGGAAAC ACGATCGGTC AAGCAAATGG CGTTTATGAC
AAGCCAATCG ACCTTCGCTT CTGTGACTAC ACAAACGAGA AATCCAACCT CAAGGGGAAG
TCTCTTGCAG CAGCACTCAT GTCAGAAGCT AAGTTTGATG GTGCAGACAT GTCCGAGGTA
GTGATGTCAA AGGCTTATGC CGTTGGAGCC AGCTTCAAAG GCGTAGACTT CACGAATGCG
GTTCTGGACC GGGTGAATTT TGGGAAGGCC AATCTCCAAG GAGCTGTGTT CAAGAACACT
GTATTATCAG GCTCCACCTT CGACCAAGCT CAGCTGGAAG ATGCAGTGTT TGAGGACACC
ATTATCGGCT ACATCGATCT TCAGAAGATT TGTACAAACA CCAGCATCAA TGCAGACGGA
AGAGCTGAGC TCGGATGCCG G
>Amtr_evm_27.model.AmTr_v1.0_scaffold00009.358
ATGAAGCAAC TGAAGAATGT AGCCTGTAGT TTGCTTGCTG TTTGGGCAGT G---ACTACT
GTGTCA---C CTGCA---CT TGCTGCCAAT CAGAGGCTTC CACCATTATC GACCGAGCCA
AATCGGTGCG AGCGTGCATT TGTTGGAAAC ACAATTGGTC AAGCAAATGG TGTCTATGAC
AAACCTCTGG ACCTTCGATT TTGTGACTTC ACGAATGAAA AATCCAATTT AAAAGGAAAA
TCTCTTGCAG CTGCCCTAAT GTCAGATGCT AAATTTGATG GTGCTGATAT GTCGGAGGTC
ATTATGTCAA AGGCTTATGC TGTTGGGGCA AGCTTTAAAG GTGTTAACTT TTCGAACGCA
GTCTTGGATA GAGTAAACTT TGGGAATGCC AACATGCAAG GTGCCGTGTT TAGGAACTCT
GTGCTGTCGG GTTCTACATT TGTTGATACC CAATTGGACA ATGCAGTGTT TGATGATACC
ATCATAGGTT ACATTGATCT TCAAAAGCTT TGTACCAATA AGACTATCAC TGAAGAAGGA
AGAGATGTGC TTGGTTGCAG A
>Aqco_AcoGoldSmith_v1.018836m
---------- ---------- ---------- ------GCTT TAGCTCTTAC T---ACCACT
GCTACT---C CAATGACACT TGCTGCAAAT TCAAGACTCC CACCATTATC AACAGACCCA
AATCGATGTG AGCGTGCTTT CGTAGGAAAT ACAATTGGTC AAGCAAATGG TGTTTATGAT
AGTGTGATTG ATCTTCGATT TTGTGATTTT ACTAATGATA AATCTAATAT AAAAGGTAAG
ACATTATCAG CAGCTTTAGT GTCTGATGCA AAGTTTGATG GTGCAGATTT AACAGAAGTT
GTTATGTCTA AAGCTTATGC AGTTGGAGCT AGTTTTAAAA ATGTTGATTT TACAAATGCT
GTATTGGATA GAGTTAATTT TGGTAAAGCA GATTTACAAG GTGCTGTGTT TAGAAATGCT
GTTTTATCGG GTTCCACTTT TGTTGATGCT AACTTAAATG GTGCTACATT TGAAGATACT
ATTATTGGTT ATATTGATCT TCAGAATTTG TGTTTGAATA CTACACTTAA TGACGAAGGA
AGAGATCTAT TGGGATGTCG G
>Zema_GRMZM2G436710_T01
ATGAAGGGCG CGGGCCGCCT CGCGTGCGGC GTGCTGGCGG CTTGGTCCGT C---GCGTCC
GCGTCCAATC CGGTC---AT TGCCGCGAGC CAGAGATTGC CTCCACTCTC AACGGAGCCA
AACCGATGCG AGCGCGCATT CGTGGGGAAC ACAATTGGCC AGGCAAACGG GGTGTACGAC
AAGCCCCTTG ATCTCCGGTT CTGTGATTAC ACGAACGAGA AAACCAATCT AAAGGGCAAG
TCTTTAGCTG CAGCGCTGAT GTCCGAGGCA AAGTTCGACG GCGCTGACAT GTCTGAAGTT
GTCATGTCCA AAGCTTATGC TGTTGGTGCA AGTTTCAAAG GAACCGACTT CACAAATGCA
GTGATAGACC GCGTCAATTT TGAGAAGGCC GATCTCACAG GGGCGATCTT CAAGAACACG
GTCTTGTCAG GATCGACCTT CGATGATGCA AAGATGGACG ATGTCGTGTT TGAGGACACG
ATCATCGGCT ACATTGACCT TCAGAAGCTA TGCACGAACA CCAGTATCAG CCCAGATGCG
AGATTGGAGC TGGGCTGTAG G
>Caca_C.cajan_03886
ATGAACGGAA TCAAGGGCGT GGCTTGTGGT ATTCTGGCAG CTTGTGCTCT T---TCTTCT
GCTGCATTTC CCGTT---AC TGCTGCTAGC CAGAGACTTC CCCCATTGTC AACTGAGCCC
AATCGCTGTG AGCGTGCATT TATTGGCAAC ACGATTGGTC AGGCAAATGG TGTATATGAT
AAACCATTAG ATCTCCGACA ATGTAATTTC ACAAATGAAA AATCCAACCT GAAGGGGAAG
TCCCTGTCTG CAGCACTCAT GTCAGATGCT AAGTTTGATG GTGCTGACAT GTCAGAAGTT
GTAATGTCAA AGGCTTATGC AGTTGGTGCC AGCTTTAAAG GGGTGGACTT CTCAAACGCA
GTCTTGGATC GTGTGAACTT TGAGAAAGCT GATCTTGAAG GAGCTGTATT TAAGAACACA
GTATTGTCGG GCTCCACCTT TGATGATGCT AAGCTGGACA ACGCAGTTTT CGAGGACACT
ATCATTGGTT ACATTGATCT CCAGAAGCTA TGCACAAATA AGACCATTGG TGATGAATGG
AGAGTTGAAC TAGGATGTCG A
>Prpe_PAC_17654097
---AAGCAAC TTAAGAATGT AGCTTGTGGC ATTCTTGCTG TTTGGGCTGT G---ACTGCT
GCCTCG---C CTGTA---AT TGCTGCTGGT CAGAGGTTGC CTCCATTGTC AACTGATCCA
AGTCGGTGTG AGCGTGCATT TGTTGGCAAC ACAATAGGTC AAGCAAATGG AGTTTATGAC
AAGGCAATTG ATCTCCGTTT CTGTGATTAC ACAAATGAGA AGTCCAACCT GAAGGGAAAG
AGTCTTGCAG CAGCACTCAT GTCTGAAGCA AAATTTGATG GTGCAGACAT GTCAGAAGTT
GTGATGTCAA AGGCTTATGC TGCAGGAGCT AGCTTCAAGG GTACAGATTT CTCAAATGCA
GTTCTAGACC GAGTTAACTT TGAGAAAGCT AATCTGCAAG GAGCTTTGTT TAAGAACACT
GTGTTATCAG GCTCCACCTT TAATGAAGCA AAACTTGACG GTGCCGTGTT TGAGGATACC
ATTATCGGGT ACATTGATCT TCAGAAACTC TGTAGAAATA CATCTCTCAA TGAGGAAGGA
AGAGCAACTC TGGGGTGTCG A
>Sppo_Spipo16G0035400
ATGAAGGAGC TGAAAAGTGT CGCATGTGGC CTGCTTGCTG CCTGGGTTGT G---ACCACC
GCCTCC---C CTGTT---GT TGCTGCAAAT CAGAGGCTGC CGCCACTCTC AACGGAGCCA
AATCGGTGTG AACGTGCATT TGTTGGGAAC ACAATTGGGC AAGCGAACGG CGTATACGAC
AAGCCACTTG ATCTCAGGTT CTGCGACTAC ACCAATGAGA AATCCAACCT CAGGGGGAAG
TCACTGGCGG CTGCGCTCAT GTCAGATGCC AAATTTGACG GCGCCGACAT GACAGAGGTC
GTCATGTCCA AGGCATATGC CGTCGGAGCA AGCTTCATAG GCGTTGACTT CTCGAATGCT
GTTCTTGACC GGGTGAACTT CGGAAAGGCC GACCTCCACG GGGCAGTGTT CAAGAACACT
GTGCTGTCAG GCTCCACCTT CGAAGAAGCC CAGCTGCAGG ACGTGGTCTT TGAGGACACC
ATCATCGGCT ACATCGACCT CCAGAAGCTC TGCACAAACA CGACCATCTC CGCAGATGGA
AGGGCCGAAC TGGGTTGCAG G
```
