## Supplementary data 1-3 for "The Avocado Genome Informs Deep Angiosperm Phylogeny, Highlights Introgressive Hybridization, and Reveals Pathogen-Influenced Gene Space Adaptation": OG0009534_seq.cds.mus.aln_vf.fasta-gb

```
>Muac_GSMUA_Achr1G17570_001
TGGCGGAA-- ----GTG--- GTGGTGCACG AGGTGCTGGG GCGGAGGGTG ---GAGGACG
TGGACGCGCC CATAATCAAC TACATCATCA ACGTCCTCGC TGACGACGAC TTCGACTTCG
GGGCC---GA CGGTGACGGC GCCTTTGATG CTGTCGGCGA GCTCCTCGTC GACTCAGGAT
GTGTACAGGA CTATGCCGAG TGCCGATCTG TTTGCAGCAA GCTTTCAGAA AGATTTGGAA
AACATGGTTT GGTGAAACCT AAACTGGCTG TTCGAAGTTT AGCAACACCT TTGCGAATGA
ATGATGGGAT GGATGCAGAT ---GAAACAC CAAAG---AA A---CAGCAG GAAGTGCTT-
--GATGGTCC AATGCTATCT GAACGTGATA AAGCGAAGCT AGAAAGGAAA AAGAGGAAGG
AGGAGCGACA AAGAGAGGCT CAATACCAAG TGCATTTGGC TGAAATGGAG GCTGTAAAAG
CTGGGATGCC AGTTGTGCTT GTAAATCATG ATGGAAGCAA TAATGGTCCA GCTGTCAGGG
ACATCCACAT GGAGAACTTT ACAGTTTCAG TCGGTGGTCG GGATCTCATT CAAGATGCTT
CAGTGACCCT CACATTTGGA AGGCACTATG GTCTTGTTGG TAGAAATGGT ACTGGGAAAA
CATCTTTTCT GAGACATATG GCCATGCATG CTATTGATGG TATTCCTAAA AACTGTCAAA
TATTACATGT GGAACAAGAA GTTGCTGGAG ATGATACAAC AGCTCTGCAA TGTGTCCTAA
ATTCCGATGT TGAGAGGATG AGGCTCTTGG AAGAAGAAGC CCATTTACTT TCTCAGCAGA
GAGAACTAGA ATACGAGGAA ---GAAACAG GAAAGAGTAA TGGTAAAGTT AATGGCGGGA
TGAATAAAGA TGCAATTTCA AAGAGGCTTG AGGAGGTGTA CAAAAGGCTT GAGTTCATTG
ATGCAGATTC TGCAGAGTCA CGTGGCTCAT CAATTCTGGC GGGTCTTAGT TTCACTTCCG
AGATGCAGAA AAGGCCTACG AAAGCATTTT CTGGTGGATG GCGTATGCGT ATAGCTCTAG
CACGTGCACT ATTTATTGAG CCTGATCTTC TATTGCTTGA TGAACCTACG AATCATCTTG
ATCTTCATGC TGTATTGTGG TTGGAATCCT ACCTAGTGAA GTGGCCAAAG ACGTTTATTG
TAGTTTCTCA TGCAAGAGAG TTTTTGAATA CGGTTACAGA TATTTTACAC TTACATGGAA
AAAAGCTTAC TGCTTACAAA GGGGACTATG ATACGTTTGA GAGGACAAAA GCTGAGCAGC
TCCAAAACCA ACAAAAGGCC TTCGAATCAA GTGAGAAGGC TAGAGCACAC ATGCAGGCTT
TTATTGATAA GTTTCGGTAC AATGCCAAGC GGGCATCTCT TGTTCAGTCA AGAATCAAGG
CACTTGACCG AATGGGTACT GTAGATGCAG TTATTAATGA TCCAGACTAC AAATTTGATT
TCCCAACTCC CGATGATAGA CCAGGGCCTC CAATCATAAG TTTCAGTGAT GTATCATTTG
GTTATCCAGG AGGGCCTCTT TTGTTTAAGA ATTTGAATTT TGGAATTGAT CTTGACAGCC
GCATAGTGGT TGGTCCAAAT GGTATTGGCA AGTCAACCAT TCTCAAATTA ATATCCGGAG
AACTTCAACC AACTTCCGGA ACAATGTTTC GTTCTGCAAA GGTTCGCATG GCTGTATTTA
GTCAGCACCA CGTAGATGGG CTTGACTTAT CTTCAAATCC CTTACTCTAC ATGATGCGAT
GCTATCCAGG AGTACCTGAA CAGAAACTTA GGGCTCATTT GGGTTCGTTT GGCGTGACAG
GCAATCTTGC ACTTCAGCCA ATGTACACAC TATCAGGTGG TCAGAAGAGC AGGGTGGCAT
TTGCAAAGAT CACTTTCAAG AAGCCACATA TAGTTCTGCT TGATGAGCCA TCCAACCATC
TAGACTTGGA TGCGGTTGAA GCACTCATCC AGGGTCTTGT GATCTTCCAA GGAGGGGTTC
TAATGGTGAG TCATGATGAA CATTTGATAT CTGGGAGTGT GGGCGAGCTG TGGGTGGTTG
CGGAGGGCAG GGTGGCACCT TTCTCGGGGA CATTCCAGGA TTACAAGAAG AAGCTCAAGG

>Sppo_Spipo16G0035300
TGGCGGCC-- ----GTG--- GTGGTTCGCG AGGTGCTGGG TCCGAGTGTT ---CAGGATG
TGGACAAGCC AATCGTCGAC TACATCGTCA ACGTGCTCGC CGACGAGGAC TTCGACTTCG
GGGTC---GA AGGGGAGGGC GCCTTCGAGG CCGTCGGGGA GCTTCTCGTC GAAGCCGGAT
GCGTCCGAGA TTATGAGGAA TGTCGTTCGG TCTGCAGCAA AATCTCTGAC AAATTTGGGA
AGCATGGTCT AATGAAACCA AAGCAGACTG TACGAAGTCT TGCAAATCCT GTCAGAATGT
TTGATGGAAT GGATGAAGAG ---CAAACAC CAAAG---AA A---CAAGTC GAAGTGTTG-
--GATGGTCC TGTGCTATCC GAACGTGATC GAGCAAAGCT TGAACGGAAA AAGAGAAAAG
AGGAACGCCA GAGAGAGGCA CAATATCAAA TGCATCTGGC AGAAATGGAA GCTGTTAGAG
CAGGGATGCC CGTAGCATCT GTGAAGCATG AATCTGGTGA GAGCGGATCA ACTGTTAAAG
ATATCCACAT GGAAAACTTC ACCGTCTCTG TTGGTGGCCG TGATCTCATC AGCGATGCTT
CATTGACTCT TTCATTTGGT AGACATTATG GTCTTGTTGG CAGGAATGGT ACTGGGAAAA
CATCTTTTCT CAGACATATG GCCTTGCATG CCATTGATGG TATTCCAAAA AATTGTCAGA
TATTACATGT AGAACAAGAA GTTGTTGGTG ATGATACAAC TGCGTTGCAG TGTGTTCTCA
ACTCTGATAT TGAACGGATT CACCTCTTGG AAGAAGAAGC TCGTATACTT TCATCGCAGA
AAGATTCAGA GTTTGATGGG ---GAAAAGG GAGGGAGTGA TGGGAAGCTT AATGGGACAA
CCAACAAAGA TGTATTGTCG CAGAGGCTTC AAGAAATATA CAAGAGGCTG GAATACATTG
ATGCCTACTC TGCTGAGTCA CGTGCAGCAT CAATTCTTGC GGGCTTGAGT TTTACTCCAG
AAATGCAACG GAAGCCCACG AAAGCTTTCT CTGGTGGTTG GCGCATGCGA ATAGCTCTAG
CTCGTGCTTT GTTCATTGAG CCTGATTTGT TGCTTCTTGA TGAGCCAACG AACCATCTTG
ATCTTCATGC AGTGCTGTGG TTGGAGACTT ATCTTGTGAA GTGGCCGAAG ACATTTATAG
TTGTTTCTCA TGCCAGGGAA TTCCTGAACA CGGTTACAGA CGTTCTTCAT TTACATGGAC
AAAAATTAAC AGCGTACAAA GGTGATTATG ATACATTTGA GAGAACACGT GCAGAACAGT
TGAGAAACCA GCAGAAGGCC CTTGACACAA GTGAAAAAGC TAGAGCACAT ATGCAGGCAT
TCATTGATAA GTTCCGTTAC AATGCTAAAC GAGCATCTCT TGTCCAGTCA AGAATAAAGG
CACTAGACAG GATGGGTCAT GTGGACGCAA TTATTAATGA TCCAGATTAC AAGTTCGAAT
TCCCCACGCC AGATGATAGA CCAGGGCCAC CAATTATAAG TTTCAGTGAT GTATCTTTTG
GTTACCCTGG AGGTCCTCTT TTGTTTAAGA ATCTGAATTT TGGCATTGAT CTTGACAGCC
GTATTGTGGT TGGACCTAAT GGCATTGGAA AATCAACCAT ACTTAAGCTA ATATCTGGAG
ATCTTCAACC CAGCTCTGGA ACTGTCTACC ACTCAGCTAA GGTTCGCATG GCTGTCTTTA
GTCAGCATCA TGTTGATGGG CTTGACTTAT CATCAAATCC CCTTCTTTAT ATGATGCGCT
GCTACCCTGG GGTACCTGAA CAGAAGCTTA GAGCTCATTT GGGCTCCTTT GGTGTTACAG
GCAATCTGGC CCTGCAGCCA ATGTACACCT TATCTGGCGG TCAGAAGAGC AGGGTCGCGT
TTGCGAAGAT AACATTCAGG AAACCTCACA TAATTTTACT TGATGAGCCG TCCAACCATC
TCGATCTGGA TGCCGTGGAA GCTCTGATTC AGGGGCTCGT CCTCTTCCAG GGAGGCGTGC
TCATGGTGAG CCACGATGAG CATCTCATAT CGGGGAGCGT TGGCGAGCTC TGGGCCGTGT
CTGATGGCAA GGTCACGCCA TTCCCTGGGT CCTTCCAGGA CTACAAGAAG ATGCTCAAGT

>Coca_GSCOCT00035609001
TGACGGAA-- ----GTG--- GTTGTACACG AAGTTTTGGG CAGAAGAGCT ---CACGACG
TCGATCAACC AATCGTCGAC TATGTAATAA ACGTCCTCGC TGACGAAGAC TTCGATTTCG
GCGCC---GA TGGCGAAGGC GTTTTCGAAG CCCTCGGCGA ACTCCTCGTC GACTCTGGCT
GGGTTCCCGA CTTCTCTGAA TGCCGTTTGG CTTGTAGCAA ACTATCAGAG AAATTTGGGA
AGCATGGGTT GGTCAAGGCA AAACCAACTG TGAGAAGTCT TACAGCACCA TTAAGGATGT
TTGATGGAAT GGATGAAGAG ---GAAGCTC CAAAA---AA G---AAGCCT GAGCCTGTC-
--GATGGTCC TTTGCTGACT GAACGTGACA AGATGAAGCT CGAAAGGAGA AAGAGGAAAG
AAGAACGCCA GAGAGAGGCA CAATACCAAA TGCACTTAAA AGAAATGGAA GCAGTAAAAG
AGGGAATGCC AGTTGTATGC GTCAATCATG ACCAGGGT-- -GATGGAGCA GCTGTCAAGG
ATATCCACAT GGAGAACTTC ACTGTATCTG TCGGTGGACG CGATCTAATT GTTGATGGTT
CAGTAACACT TTCTTATGGA AGGCACTATG GCCTTGTTGG AAGGAATGGT ACAGGGAAGA
CTACTTTCCT GCGCTACATG GCTATGCATG CCATTGATGG CATTCCAAAT AACTGTCAGA
TACTGCATGT GGAACAAGAA GTGGTTGGTG ATGATACATC AGTTTTGCAA TGTGTTCTGA
ACACTGATAT TGAAAGAACC CAGCTTTTGG AGGAAGAAGC TCATCTCCTT GAATTACAGA
GACAAGTCGA CATAGAAGGT ---GAAGATG GTAAGACTGA TGAGAAGTTA GATGCTGGAG
TGGATAAACA TGCCATTGCA CAAAGGCTAG AAGAGATATA CAAACGTCTT GAATTGATTG
ATGCTGATGC CGCAGAGTCG CGTGCAGCAT CTATTCTTGC TGGTCTCAGT TTTTCTTCAG
AAATGCAAAA GAGAGCTACG AAAACATTTT CTGGAGGATG GAGGATGAGA ATAGCTCTTG
CACGTGCATT ATTTATTGAG CCTGACATAT TGCTACTTGA TGAACCCACT AATCATCTTG
ACCTTCATGC TGTCCTGTGG CTGGAATCGT ACTTGGTGAA ATGGCCGAAG ACATTTATTG
TTGTTTCTCA TGCTAGAGAG TTCTTGAATA CTGTCACAGA TATTATCCAT TTGCAAGGGC
AACAACTAAC TACATACAGA GGGGATTATG ATACATTTGA AAGAACGCGA GAGGAACAGC
TTAAGAATCA ACAGAAAGCA TTTGAGGCAA ATGAACGTTC AAGGGCTCAT ATGCAGACCT
TCATTGACAA ATTCCGCTAT AATGCGAAGC GTGCATCTCT TGTTCAGTCG AGGATCAAGG
CACTAGAAAG GATGGCACAT GTAGATGAAG TCATCAATGA CCCTGACTAC AAGTTTGAGT
TCCCTTCTCC TGATGATAGA CCTGGCCCAC CGATTATAAG TTTCAGTGAT GCATCATTTG
GATATCCTGG TGGCTCATTA CTGTTCAAGA ATCTGAATTT TGGAATAGAT CTGGATAGCC
GCATAGTGGT CGGTCCAAAT GGCATTGGAA AATCGACCAT ACTTAAATTG ATTGCGGGTG
AGCTTCAACC TACCTCGGGG ACTGTTTTCC GTTCAGCCAA GGTTCGGATT GCCGTCTTCA
GTCAGCATCA CGTTGATGGT CTAGACCTTT CATCAAATCC TCTTCTCTAC ATGATGCGCT
GCTTCCCTGG CGTGCCAGAA CAGAAGCTGC GAGCACACTT GGGTTCTTTT GGTATAACTG
GAAATCTTGC TCTTCAGCCA ATGTATACTT TGTCCGGTGG TCAGAAAAGC AGAGTTGCGT
TTTCCAAGAT TACTTTCAAA AAACCTCATA TCTTACTACT AGATGAGCCG TCTAACCATC
TTGATCTGGA TGCTGTTGAA GCTTTAATTC AAGGCCTTGT TCTATTCCAA GGTGGCGTTC
TGATGGTGAG CCATGATGAG CACCTAATTT CTGGAAGCGT AGAGCAGCTT TGGGTTGTAT
CTGAAGGCAG GGTCTCACCT TTCGGCGGGA CATTCCAGGA TTACAAGAAA ATTCTACAAT

>Thca_Tc03_g029450
TGACTGAA-- ----GTG--- GTGGTGCACG AGGTGCTAGG CCGCAGAGCA ---GAGGATG
TGGATCAACC AATCATTGAT TACATCATCA ACGTCCTCGC CGACGAAGAT TTCGACTTCG
GAGAA---GA CGGCGACGGC GCCTTTGAAT CAATCGGCGA GCTTCTCGTC GCCGCCGAAT
GCGTCTCAGA CTTCTCCGAG TGCCGCCAGG TTTGTAGTAA ACTATCTGAG AAATTTGGAA
AGCATGGGTT GGTTAAACCA AAGCCAACTG TTCGGAGTCT AGCAACGCCA TTCAGGATGA
ATGAAGGTAT GGAGGAG--- ---GAGGCTC CAAAG---AA A---AAGCCA GAGCCGGTT-
--GATGGTCC ATTACTGTCT GAACGTGATA AAATGAAGAT CGAAAGGAGG AAGAGGAAGG
AGGAGCGTCA AAGAGAGGCG CAATACCAAA TGCATTTAGC AGAGATGGAA GCAGCTAGAG
AAGGAATGCC TGTTGTCTGT GTGAATCATG ACACT----- -GGTGGACCA GCGATTAGGG
ATATTCATAT GGAGAACTTC ACTGTTTCTG TTGGTGGTCG TGATCTGATT GTTGATGGTT
CAGTTACACT ATCATTTGGA AGGCATTACG GTCTTGTTGG AAGAAATGGT ACAGGGAAGA
CAACTTTCCT TAGGTACATG GCAATGCATG CTATTGATGG AATTCCTCCA AACTGCCAGA
TTTTACATGT CGAGCAAGAA GTAGTTGGTG ATGATACAAC AGCCTTGCAA TGCGTTCTTA
ACTCTGATAT TGAAAGAACC CAGCTTTTGA AAGAGGAAGC TCATTTACTT GCACAGCAGA
GAGAATTGGA TCTTGAAGAA GATGAAAATG GAAAGAGCAA AGGAGATCTA AATGGGGTGC
CTGACAAAGA TGCCATCTCC CAAAGACTCG AGGAGATTTA TAAAAGGCTT GAGGCCATTG
ATGCAGATTC AGCAGAGTCT CGTGCAGCCT CTATTCTTGC AGGTCTCAGT TTCTCTCCAG
AAATGCAGCA GAAGGCAACA AAAACATTTT CTGGAGGATG GAGAATGCGA ATTGCTCTAG
CCCGTGCACT GTTTATAGAG CCTGATATGT TGTTGCTTGA TGAACCTACT AACCATCTTG
ATCTTCATGC TGTCCTATGG CTGGAATCAT ACCTGGTGAA ATGGCCAAAA ACATTTATAG
TTGTGTCTCA TGCTAGAGAA TTCTTGAACA CGGTTACTGA CATTATTCAT CTACAAGGAC
AAAAATTATC GGCCTACAAA GGAGATTATG ATACCTTTGA GAAGACTAGG CAGGAACAAG
TTAAGAACCA ACAGAAAGCC ATTGAGGCAA ACGAACGAGC AAGATCCCAT ATGCAGGCCT
TTATTGATAA ATTTAGGTAT AATGCAAAGA GAGCATCCCT TGTTCAGTCC AGAATCAAGG
CATTGGAGCG GATGGAGCAT GTAGATGAAA TTGTTAATGA CCCTGATTAT AAGTTTGAGT
TTCCAACTCC AGATGATAGA CCTGGGCCTC CTATCATAAG TTTCAGTGAT GCATCATTTG
GCTATCCTAG GGGGCCAACA TTGTTTAAGA ATCTCAATTT TGGTATAGAT CTAGACAGCC
GCATAGTGGT TGGTCCAAAT GGGATTGGTA AGTCAACAAT ACTTAAACTT ATTGCTGGGG
AACTACAACC AAGCTCTGGG ACAGTTTTTC GTTCAGCTAA GGTTCGCATT GCTGTGTTTA
GTCAGCACCA TGTTGATGGA CTAGACCTTT CTTCAAATCC CCTATTATAT ATGATGCGCT
GTTACCCAGG AGTGCCTGAA CAAAAGCTTC GTGCCCACTT GGGTTCTTTT GGTGTCACAG
GAAATCTTGC ACTGCAGCCG ATGTATACTT TGTCTGGCGG TCAAAAAAGC AGAGTTGCTT
TTGCAAAGAT AACTTTCAAG AAACCACACA TAATTTTGCT TGATGAGCCA TCCAATCATC
TTGATTTGGA TGCTGTGGAG GCACTAATTC AAGGCCTTGT TTTGTTCCAA GGAGGGATCC
TAATGGTTAG TCACGATGAA CATCTAATAT CTGGAAGTGT AGATGAATTA TGGGTGGTGT
CTGAGGGCAA GGTGAGCCCT TTCCATGGAA CTTTCCAGGA CTATAAGAAG ATGCTCCAGA

>Vivi_PAC_17829201
TGACTGAA-- ----GTA--- GTGATCCACG AAGTGCTAGG GCGGAGAGCT ---CTGGATG
TGGATCAGCC AATCATCGAC TACATCGTCA ACGTCCTAGC CGATGATGAC TTCGATTTCG
GCTTC---CA AGGCGAAGGC GCCGTCGACG CCATCGGAGA ACTCCTCGTT GACTCCGGAT
GCGTCTCCGA TGACGCTGAA TGCCGCTCTG TTTGCAGCAT ACTATGTGAA AAATTTGGAA
AGCATGGATT GGTTAAGCCA AAACCTGCTG TGCGAAGCCT TGCAGCGCCC TTGAGAATGT
TTGATGGAAT GGATGAAGAG ---GAAGTTC CAAAG---AA G---AAACCT GAGGTGACT-
--GATGGTCC AATTCTAACT GAGCGTGACC GAGCAAAGCT TGAAAGGAGA AAGAGAAAGG
ATGAGCGCCA AAGAGAGCAA CAATACCAAA TGCATTTAGC TGAGATGGAA GCTGCTAAAG
CGGGAATGCC TGTTGTGTGT GTAAACCATG ACAACAGT-- -AGTGGACCA GCTATCAAGG
ATATCCATTT GGAGAACTTC AATATTTCCA TAGGTGGTCG CGATCTCATT GTAGATGGTT
CAGTCACACT CTCTTATGGA AGGCACTATG GCCTTGTAGG AAGAAATGGT ACTGGCAAAA
CAACTTTCCT TAGGTACATG GCTATGCATG CTATTGATGG TATTCCTAAG AACTGCCAGA
TATTACATGT GGAGCAAGAA GTGGTTGGTG ATGACATATC AGCGTTGCAA TGTGTTCTTA
ACACTGATAT TGAAAGAACC CAACTTTTGG AAGAAGAAGC TCACCTACTT GCGCAACAGC
GAGAATTGGA GTTTGAAGGT ---GCAACTG GAAAGAGCCA AGGGGAACTG AATGGGGATA
TTGACAAAGA TGTTGTTGGA AAAAGGCTTG AAGAGATATA CAAAAGGCTT GAGTTCATTG
ATGCATACTC CGCTGAGTCG CGTGCAGGTT CCATTCTTGC GGGTCTCAGT TTCTCTCCAG
AAATGCAGCA TAAAGCGACA AAAACCTTTT CTGGAGGATG GCGAATGCGA ATTGCTCTTG
CTCGTGCACT GTTTATAGAG CCTGATTTAT TACTACTTGA TGAACCCACG AACCATCTTG
ACCTTCATGC TGTTTTATGG CTGGAGACTT ACCTGGTGAA ATGGCCAAAA ACAGTTATAG
TTGTTTCTCA TGCTAGAGAA TTCTTGAACA CGGTCACTGA TATTCTGCAT TTACATGGGC
AAAAATTGAA CTCTTACAAG GGGGATTATG ATACATTTGA GAGGACACGA GAGGAACAGC
TCAAGAATCA ACAGAAAGCA TTTGAGTCAA ATGAACGGTC TAGATCCCAT ATGCAGTCTT
TCATCGATAA GTTCCGATAC AATGCCAAGC GGGCAGCTCT TGTACAGTCA AGAATCAAGG
CATTGGATCG GTTGGGTCAT GTGGATGAGG TTATTAATGA TCCTGACTAC AAATTTGAGT
TTCCAACTCC AGACGACAGA CCAGGCCTCC CTATAATTAG TTTCAGTGAT GCATCATTTG
GTTATCCTGG GGGCCCCTTA TTATTTAAGA ATTTGAATTT TGGGATAGAT CTAGACAGCC
GCATTGTGGT TGGGCCAAAT GGCATTGGTA AATCAACTAT ACTCAAATTG ATTGCAGGGG
AACTTCAACC AAGCTCTGGA ACGGTATTCC GTTCGGCCAA GGTTCGCATT GCTGTGTTCA
GTCAACACCA TGTTGATGGC CTAGACCTAT CTTCAAATCC CCTTTTGTAT ATGATGCGCT
GCTACCCAGG GGTGCCAGAA CAGAAGCTCC GAGCTCATTT AGGTTCATTT GGTGTAACAG
GAAATCTTGC TCTTCAGCCC ATGTACACTT TATCTGGTGG TCAGAAAAGC AGAGTTGCAT
TTGCAAAAAT AACTTTCAAA AAACCTCACA TCATACTTCT TGATGAACCA TCAAATCATC
TTGATTTGGA TGCTGTGGAG GCACTGATTC AAGGCCTTGT TCTGTTCCAA GGAGGCGTAC
TCATGGTCAG TCACGATGAG CATTTGATAT CTGGAAGCGT AGAGGAGCTG TGGGTGGTTT
CCGAAGGAAA GGTTTCCCCT TTCCATGGGA CGTTCCACGA TTACAAGAAG ATACTTCAGT

>Prpe_PAC_17663946
TGACA----- ----GTA--- GTAGTCCACG AAGTGCTGGG CCGGAGGGCC ---GAGGACG
TAGACCAGCC CATAATCGAC TACATCGTTA ACGTCCTCGC CGACGAGGAC TTCGATTTCG
GCGAC---GA TGGAGAAGGC GCTTTCGACG CTCTCGGCGA GCTCCTCGTC GGCGCTGGCT
GTGTTAGCGA CTTCGCTGAG TGTCGCTCGG TTTGTAGTAT AATATCCGAC AAGTTTGGGA
AGCATGGGTT GGTTAAAGCT AAACCAACTG TACGGAGCCT TGCAGCACCA GTCAGAATGG
ATGATGGGAT GGATGAGGGG ---GAAGCTC CAAAG---AA G---AAGGTT GAGGTGGTT-
--GATGGCCC TTTGTTAACT GAACGTGACC GAGCTAAGAT AGAAAGAAGA AAGAGGAAGG
ATGAGCGCCA AAGAGAGCAA CAATATCAAA TACATTTAGC AGAAATGGAA GCAGTTAGAG
CAGGAATGCC TGTTGTATCT GTAAATCATG AAAGCATT-- -GGTGGGCCA AATGTCAAGG
ATATCCGTCT AGAGAACTTC AATGTTTCTG TGGGCGGCCG CGATCTAATT GTGGATGGTT
CAGTAACACT TTCTTTTGGA AGGCATTATG GCCTTGTTGG AAGAAATGGT ACAGGGAAAA
CAACATTTCT TAGGCACTTG GCTATGCATG CCATTGATGG CATTCCTAAG AACTTCCAAA
TATTGCATGT GGAGCAAGAA GTGGTGGGTG ATGACACATC AGCCTTGCAA TGTGTTCTGA
ACACTGATGT TGAAAGAACT CAGCTTATGG AAGAAGAAGC TCGTCTCCTC ACTAAACAGA
GAGAACTGGA GTTTGAGGAA ---TCAACAG AAACGAGC-- ---------- AATGGAGCAA
TTGACAAAGA TGCTATTGGA CGGAGGCTTC AGGAGATATA CAAAAGGCTT GAGTTCATTG
ATGCTGATTC CGCAGAGTCA CGTGCAGCTT CCATTCTTGC GGGTCTTAGT TTCTCTCCGG
AGATGCAGCG AAAAGCAACA AAAGCATTTT CTGGAGGATG GAGAATGCGA ATAGCTCTTG
CTCGTGCTCT GTTTATAGAG CCTGATTTGT TACTACTTGA TGAACCCACG AACCATCTTG
ATCTTCATGC TGTCCTCTGG CTGGAGACTT ACCTGGTGAA GTGGCCGAAA ACATGTATAG
TTGTTTCTCA TGCTAGAGAA TTCTTGAACA CGGTCACTGA TATCCTTCAT CTTCATGGGC
AAAAATTAAA TGCCTACAAG GGGAACTATG ATATATATGA GAGGACACGA ATTGAACTGG
TCAAGAACCA ACAGAAAGCT TTTGAGTCCA ACGAGCGTTC AAGAGCACAT ATGCAGACTT
TTATTGATAA GTTCCGTTAC AATGCGAAGA GGGCCGCACT TGTTCAATCA AGAATTAAGG
CATTGGACCG GTTGGGACAT GTGGATGAGA TTGTTAATGA CCCTGACTAT AAATTTGAGT
TCCCAACTCC AGACGACAGA CCTGGTCCTC CTATAATAAG TTTCAGTGAT GCATCATTTG
GTTATCCTGG GGGGCCCATT TTGTTTAAGA ATTTAAATTT TGGAATTGAC CTTGACAGCC
GCATAGTGGT CGGGCCAAAT GGCATTGGTA AATCAACAAT ACTCAAGCTA ATTGCAGGGG
AGCTACAACC AACTTCTGGG ACAGTTTTCC GTTCGGCTAA GGTTCGGATT GCTGTGTTCA
GTCAGCACCA TGTTGACGGG CTCGATTTAT CTTCTAATCC CCTATTGTAT ATGATGCGAT
GCTACCCAGG AGTGCCTGAA CAAAAGCTCC GATCTCACTT AGGTTCTTTT GGTGTAACTG
GAAATCTTGC ACTTCAGCCA ATGTACACTT TATCAGGTGG TCAAAAGAGC AGAGTTGCTT
TTGCCAAGAT AACTTTCAAG AAACCACACA TAATATTGCT TGATGAGCCC TCCAATCATC
TGGACTTGGA TGCTGTGGAG GCACTAATAC AAGGTCTTGT TATCTTCCAA GGAGGCATTC
TCATGGTTAG TCACGATGAG CATCTTATCT CTGGAAGTGT GGATGAGCTG TGGGTGGTAT
CAGAGGGTAG GATAGCACCA TTCCATGGCT CTTTTGAGGA CTACAAGAAG ATACTGCAGT

>Potr_POPTR_0001s11030
TGACAGAA-- ----GTG--- GTGGTTCACG AGGTGCTTGG CCCCCGATTC ---CTGGAAG
TCGATCAACC AATCATCGAT TACATAATCA ACGTCCTCGC CGACGAAGAT TTTGATTTCG
GCGAT---GA AGGCGAAGGC GCTTTTAATG CCATCGGTGA ACTCCTCGTC GGGGCCGAAT
GCGTCTCCGA TTTCTCCGAA TGTCGCCTGG TTTGTAGTAA GCTGAGTGAC AAGTTCGGGA
AGCATGGATT GGTGAAACCG AAACCGACGG TAAGGAGTCT TACGACTCCG TTTCGAATGG
ATGATGGAAT GGACGAG--- ---GAAGTAA AGAAG---AA G---AAGCCG GAGCCCATT-
--GATGGTCC TGTTCTCACC GAGCGTGATA AAATGAAGAT TGAAAGGAGA AAGAGGAAGG
ATGAGCGCCA ACGAGAGGCA CAGTACCAAA TACATCTGGC GGAAATGGAG GCGGTTAGAG
CTGGAATGCC TGTTGCATGT GTAACTCATG ATGGTGGTGG TGGAGGACCA AATATTAAGG
ACATTCATCT GGAAAATTTC AATATCTCCG TGGGTGGTCG GGATCTCATT GTAGATGGTT
CTGTGACACT TTCTTTTGGG AGGCATTATG GGCTTGTTGG AAGAAACGGT ACAGGAAAAA
CAACTTTCCT CAGGTACATG GCTCTGCATG CCATTGATGG TATTCCTCGA AATTGCCAAA
TTTTACATGT TGAGCAAGAA GTGGTTGGTG ATGATATATC AGCATTGCAA TGTGTTCTGG
ACTCTGATAT TGAGAGAACC CGGCTTTTGG AAGAAGAGGT TCGTCTACAT GCACAACAGA
GAGACTTGGA CTTTGAGGAT ---GCCACTG GAAATGGAAA GGGTGATCAG ATTGGGGCAG
TTAACAAAGA TGCTATTTCA CAAAGGCTTG AGGAAATATA TAAGAGGCTT GAGTTAATCG
ATGCATATTC TGCGGAAGCA CGTGCTGCTT CCATTCTTGC GGGTCTTAGT TTCTCCCCAG
AAATGCAGAA GAAGGCAACC AAAACTTTTT CAGGAGGATG GAGGATGAGA ATAGCTCTTG
CTCGTGCTCT GTTTATAGAG CCTGATGTAT TGCTGCTTGA TGAACCTACG AATCATCTTG
ATCTCCATGC TGTCCTGTGG CTGGAATCTT ACTTGGTGAA GTGGCCGAAA ACGTTTATAG
TTGTTTCCCA TGCTAGAGAA TTCTTGAACA CAGTCACTGA TATTCTCCAC TTACAAGGGC
AAAAACTGAC TGGTTACAAA GGTGATTATG ATACCTTTGA AAGGACACGG GAAGAGCAAA
TTAAGAACCA ACGGAAGGCA ATTGAGGCAA ATGAAAAATC AAGAGCCCAC ATGCAGACCT
TTATTGACAA GTTCCGTTAT AATGCAAAGA GGGCATCTCT TGTACAGTCA AGAATCAAGG
CACTGGACCG ATTGGGTCAT ATGGATGAGA TTGTTAATGA CCCCGACTAT AAATTTGAGT
TTCCAACTCC AGACGATAGA CCTGGTGCTC CTATAATAAG TTTCAGTGAT GCATCATTTG
GTTATCCCGG TGGCCCTTTA ATGTTCAAGA ACTTGAATTT TGGGATCGAT TTGGATAGCC
GTATTGTGGT TGGACCAAAT GGCATTGGCA AATCAACAAT ACTAAAACTA ATAGCAGGGG
AGCTACAACC AACCTCTGGT ACAGTCTTTC GTTCTGCAAA GGTCCGCATT GCTGTGTTTA
GTCAGCACCA TGTTGATGGA CTGGATCTAT CTTCCAATCC CCTTCTGTAT ATGATGCGTT
GCTTCCCAGG AGTGCCTGAA CAAAAGCTTC GAGCTCACTT AGGTTCTTTT GGTGTTACGG
GAAATCTTGC ACTTCAACCG ATGTACACCT TGTCTGGTGG TCAGAAAAGC AGGGTTGCAT
TTGCAAAGAT AACTTTCAAG AAACCACACA TAATATTGCT TGATGAGCCA TCCAATCATC
TTGATTTGGA TGCGGTGGAG GCACTAATCC AAGGCCTTGT TTTGTTCCAA GGAGGGATTC
TCATGGTTAG TCATGATGAG CATTTAATTT CTGGAAGTGT GGATGAACTA TGGGTGGTAT
CGCAAGGAAG GGTGACACCT TTCCACGGGA CTTTCCTGGA TTATAAGAAG ATACTCCAAT

>Zema_GRMZM2G013890_T01
TGGCGGCT-- ----GCG--- GTGGTGCGGG AGGTCCTGGG CCTCGATGTC GTCGACGAGG
TGGACCAGCC CATCATCGAC TACATCGCCA ACGTCCTCGC CGACGAGGAC TTCGACTTCG
GGGCCCCGGA AGGGCACGGC ATCTTCGAAG CGCTCGGGGA GCTCCTCATC GACTCTGGGT
GCGTCTCTGA CCAGGAGCAC TGCCTTCAGG TCTGCAGTAA GCTTTGTGAA AAGTTTGGAA
AGCATGGTCT GGTGAAACCG AAACAAGCTA TGCGCAGCCT TGTCACACCA TTACGAATGA
ATGCGGGGAT GGACGATGAT ---GTCGCTC CCAAA---AA GCCGCAGCCT GAAGTATTC-
--GATGGACC ACTGCTGTCT TCGCGCGATA AAGCCAAGAT TGAACGGAGA AAAAGAAAAG
AGGAGAGGCA AAGAGAGGTT CAATATCAAA TGCATGTTGC GGAGATGGAG ACACTTAGGG
CTGGAATGCC TCCTGTTTAT GTAAACCACA GTAATGAT-- -GGTGGGCCA GCTGTTAGGG
ATATACATAT GGAGAACTTC AGTGTCACTG TTGGTGGTCG TGATCTAATT CAAGAAGCCA
CTATAACACT TGCTTTTGGG AGGCACTATG GACTTGTTGG AAGAAACGGG ACTGGGAAGA
CATCTTTTCT CAGAGCGATG GCATTGCATG CAATTGATGG TATTCCTAAG AACTGCCAGA
TATTGCATGT TGAGCAAGAG GTCGTGGGTG ACGATACGAC AGCTTTGCAG TGTGTTCTGA
ACGCCGATGT CGAACGAGTT CAACTTTTGC AGGAAGAAGC TCGTCTTGTT CAACAACAGA
AAGATTTAGA GATTGAGGCT ---GAGTTTG GGCAGAGCTC TGACAAGGGC AAGGATGGTT
TTGACAAAGA TTCTATCAGC AAGAGGCTTG AGGAGATATA TAAACGGCTT GAGCTCATTG
ATGCGGATGC AGCAGAGGCT CGCGCAGCAT CAATTTTGGC GGGTCTTAGT TTTACTCCAG
AAATGCAACG CAAGCGTACA AAACAATTTT CTGGTGGATG GCGCATGAGA ATAGCTCTAG
CACGTGCTCT GTTCATTGAG CCTGATTTGC TACTACTTGA TGAGCCGACA AACCATCTTG
ATCTTCATGC TGTGTTATGG CTAGAAACTT ATCTCCTGAA GTGGCCAAAG ACATTCATTG
TTGTATCACA CGCAAGGGAG TTTTTGAATA CGGTCACCGA TATCCTTCAT CTGCATGGTA
GAAAACTACA TGCTTACAAA GGTGACTATG ACACATTTGA GAGGACAAGG GAAGAGCACC
TTAAGAATCA GCAGAAAGCC TTTGAAACAA ATGAGAAGGC CAGACAGCAC ATGCAGACAT
TCATTGACAA GTTTCGGTAC AATGCAAAGA GAGCATCACT TGTTCAATCA AGAATCAAGG
CATTGGAGCG AATGGAACAT GTTGATGCAG TTGTCAGCGA TCCAGACTAT AAATTTGAAT
TTCCAACCCC AGATGACCGC CCTGGGCCAC CAATCATCAG CTTCAGTGAT GCCTCATTTG
GTTACCCTGG AGGGCCTACC TTGTTTAAAA ATTTGAATTT TGGTATCGAC CTGGACAGCC
GCATAGTGGT TGGTCCTAAT GGCATTGGCA AGTCCACTAT ACTGAAACTA ATTTCTGGGG
ATCTGCAGCC AACTTCTGGA ACAGTATTTC GCTCTCCCAA GGTTCGCATG GCTGTATTCA
ATCAGCATCA TGTTGATGGC CTTGATTTGA CGGTGAATCC CCTTTTGTAC ATGATGAAGT
GCTATCCGGG TGTGCCGGAG CAGAAGTTGA GGGCACATCT GGGTTCGTTT GGTGTTTCGG
GAAGCCTTGC CCTCCAATCT ATGTACACTT TATCAGGTGG TCAGAAGAGT AGGGTTGCAT
TCGCGAAAAT AACCTTCAAG AAGCCGCACA TCATTCTCCT TGACGAGCCT TCTAACCATC
TTGATCTGGA CGCTGTTGAG GCGCTCATCC AGGGTTTACT CATTTTTCAG GGAGGGGTGC
TGATGGTGAG TCACGATGAG CATCTTATCA CTGGAAGCGT GGACGAGCTT TGGGTGGTGT
CGGAAGGCAG GGTGACCCCG TTCTCGGGCA CTTTCAAGGA CTACAAGAAG ATGCTCAAGT

>Sobi_Sobic.004G353000.1.v2.1
TGGCGGCT-- ----GCG--- GTGGTGCGGG AGGTCCTGGG CGCCGACGTC GTCGAGGAGG
TGGACCAGCC CATCATCGAC TACATCGCCA ACGTCCTCGC CGACGAGGAT TTCGACTTCG
GGGCCCCGGA AGGGCACGGC ATCTTCGAGG CGCTCGGGGA GCTCCTCATC GACTCCGGAT
GCGTCTCCGA CCAGGAACAC TGCCTCCAGG TCTGCAGTAA GCTTTGTGAA AAGTTTGGAA
AGCATGGTCT GGTGAAACCC AAACAAGTTA TGCGCAGCCT TGTTACACCG TTACGAATGA
ATGCGGGGAT GGACGATGAC ---ATCGCTC CAAAA---AA GCCTCAACCA GAAGTATTC-
--GACGGACC GCTGCTGTCT TCTCGTGATA AAGCCAAGAT TGAACGGAGG AAAAGAAAAG
AGGAGAGGCA AAGAGAGGTT CAATATCAAA CACATGTCGC GGAGATGGAG GCACTTAGGG
CTGGAATGCC TCCTGTTTAT GTAAACCACA GTAATGAT-- -GGTGGGCCA GCTGTTAGGG
ATATACATAT GGAGAACTTC AGTGTCACTG TTGGTGGTCG TGATCTAATT CAAGAAGCCA
CTATAACACT TGCTTTTGGA AGGCACTATG GTCTTGTTGG AAGGAATGGG ACCGGGAAGA
CATCTTTTCT CAGAGCGATG GCATTGCATG CGATTGATGG TATTCCCAAG AACTGCCAGA
TATTGCATGT TGAGCAAGAG GTCGTGGGTG ATGATACAAC AGCTTTGCAG TGTGTTCTGA
ATGCCGATGT CGAACGAGTT CAACTTTTGC AGGAAGAAGC TCGTCTGGTT CAACAACAGA
AAGATTTAGA GATTGAGGCT ---GAGTTTG GGCAGAGCTC TGGCAAGAGC AAGGATGGCC
TTGACAAAGA TTCTATCAGC AAGAGGCTTG AGGAGATATA TAAACGGCTT GAGCTCATTG
ATGCAGATGC AGCAGAGGCT CGTGCGGCAT CAATTTTGGC GGGTCTTAGT TTTACTCCAG
AAATGCAACG CAAGCGAACA AAACAATTTT CTGGTGGATG GCGCATGAGA ATAGCTCTAG
CACGCGCTCT GTTCATTGAG CCTGATTTGC TACTACTTGA TGAGCCGACA AACCACCTTG
ATCTTCATGC TGTGTTATGG CTAGAAACGT ATCTCCTGAA GTGGCCAAAG ACATTCATTG
TTGTATCACA CGCAAGGGAG TTTTTAAATA CGGTCACCGA TATCCTTCAT CTACATGGTA
GAAAACTACA TGCTTACAAA GGTGACTATG ACACATTTGA GAGGACAAGG GAAGAGCACC
TTAAGAATCA GCAGAAAGCC TTTGAAACAA ATGAGAAGGC CAGACAGCAC ATGCAGACAT
TCATTGACAA GTTTCGGTAT AATGCAAAGA GAGCGTCACT TGTTCAATCG AGAATCAAGG
CATTGGAGCG AATGGAACAT GTTGATGCAG TTGTCAGTGA TCCAGACTAT AAATTTGAAT
TTCCAACCCC AGATGATCGC CCTGGGCCAC CAATTATTAG CTTCAGTGAT GCCTCGTTTG
GTTACCCTGG AGGGCCTACC TTGTTTAAAA ATTTGAATTT TGGTATTGAC CTCGACAGCC
GCATAGTGGT TGGTCCTAAT GGCATTGGCA AGTCCACTAT ACTGAAACTA ATATCTGGGG
ATCTGCAACC AACTTCTGGA ACCGTATTCC GGTCTCCTAA GGTTCGCATG GCTGTATTCA
ATCAACATCA TGTTGATGGC CTTGATTTGA CAGTGAATCC CCTTTTGTAC ATGATGAAGT
GCTACCCGGG TGTACCTGAG CAGAAGTTGA GGGCACATCT AGGTTCGTTT GGTGTTTCAG
GAAGCCTTGC CCTCCAACCT ATGTATACTT TATCAGGTGG TCAGAAGAGT AGAGTTGCGT
TTGCAAAAAT AACCTTCAAG AAGCCACACA TCATTCTCCT CGATGAGCCT TCTAACCATC
TTGATCTGGA CGCGGTTGAG GCGCTCATCC AAGGTTTACT CGTCTTCCAG GGAGGAGTGC
TGATGGTGAG TCACGACGAG CATCTCATCA CTGGAAGCGT GGACGAGCTT TGGGTGGTGT
CAGAAGGCAG GGTGACCCCG TTCTCTGGCA CTTTCAAGGA CTACAAGAAG ATGCTCAAGT

>Caca_C.cajan_08259
TGACGGAG-- ----GTG--- GTGGTGCACG ACGTTTTGGG GCAAAGAGTC ---GACGACG
TAGACCAGCC AATCGTCGAT TACATCGTCA ACGTCCTCGC CGACGATGAC TTCGACTTCG
GCCTC---CA CGGCCAAGGC GCCTTCGAAG CCCTCGGCGA GCTCCTAGTC GCCGCCGGCT
GCGTCGACGA TTTCTCTGAG TGCCGCTCCG TGTGCAGCAC GCTCTGCGAC AAGTTCGGCA
AGCACGGTTT GGTGAAGGAG AAGCCGGCGG TGCGAAGCCT GGCGGCGCCG TTTCGGATGA
ACGAAGGAAT GGACGACGGA ---GAAGCTC CGAAG---AA G---AAGCCG GAGCCCGTG-
--GACGGCCC TCTGCTATCG GAACGCGACC GTTTGAAGCT GGAGCGGCGG AAGCGCAAGG
AGGAGCGTCA GCGCGAGGCG CAGTTCCAGA TGCATCTCGC AGAGATGGAG GCCGCACGTG
CGGGGATGCC GGTGGTGTGC GTGCGGCACG ACAACAGC-- -GGAGGACCC AACGTGAAGG
ACATTCACAT GGAGGGCTTC AACATCTCCG TTGGTGGGCG CGATCTCATT GTGGACGGCG
CCGTCACGCT TTCTTTCGGG AGGCATTACG GTTTGGTGGG AAGGAATGGA ACGGGGAAAA
CCACTTTCCT TAGGCACATG GCTATGCATG CCATTGATGG CGTTCCCAGG AATTGTCAGA
TACTTCACGT CGAGCAGGAG GTCACGGGTG ATGATATCAC CGCCTTGCAG TGTGTCCTCA
ACTCCGACAT TGAGAGGACT CAGCTTCTCA CCGAAGAAGC CCAGTTACTC GCCAAACAGA
GGGAATTGGA GGACAAAGTT ---GAAAAGG GTGATTCG-- ---------- AATGGAGTGG
CTGATAGGGA TGGCATTTCA GCAAGGCTTC AGGAAATATA CAAGAGGCTT GAACTCATTG
ATGCTGATTC TGCAGAGGCA AGAGCGGCAT CGATACTAGC GGGTTTGAGT TTCTCTCCCG
AGATGCAGAA GAAGCCAACA AAAACATTTT CTGGAGGATG GCGGATGCGA ATAGCTCTTG
CTCGTGCACT GTTTATAGAG CCTGATATAT TGCTTCTTGA TGAGCCTACG AATCATCTTG
ATCTTCATGC TGTCTTATGG CTTGAATCAT ACTTGGTTAA ATGGCCAAAA ACATTTATTG
TCGTTTCTCA TGCTAGAGAA TTTTTAAACA CGGTTACTGA TATAATTCAC TTACAAAACC
AAAAGCTGAC TACTTATAAA GGGGATTATG ATACTTTTGA GAAGACTCGA CAAGAACAAG
TTAAAAATCA GCAAAAAGCA TTAGAGGCAA ATGAGCGTGC AAGATCTCAT ATGCAGACCT
TCATTGACAA GTTCCGTTAT AATGCGAAGA GGGCATCACT TGTTCAATCC AGAATCAAGG
CTTTGGAGCG AATGGGCCAT GTAGATGAAA TTGTTAATGA TCCTGACTAC AAATTTGAGT
TCCCCACTCC AGATGATAGA CCTGGTGCAC CAATTATAAG TTTCAGTGAT GCATCATTTG
GTTATCCTGG AGGGCCCACT CTGTTTAGGA ATTTGAACTT TGGGATTGAT CTTGACAGCC
GAATTGTGGT TGGACCAAAT GGCATTGGCA AATCAACTAT ACTTAAGTTA ATTGCTGGGG
ACCTACAGCC CAGTTCTGGA ACTGTCTTCC GTTCTGCTAA GGTTCGTATA GCAGTGTTCA
GTCAGCACCA TGTTGATGGA CTGGACTTAT CGTCAAATCC TCTTCTGTAT ATGATGCGCT
GCTATCCTGG AGTTCCAGAA CAGAAGCTTC GAGCTCACTT AGGTTCTTTT GGTGTAACCG
GAAATCTCGC ACTGCAGCCA ATGTATACTT TGTCAGGTGG TCAGAAAAGC AGGGTTGCCT
TTGCAAAGAT AACATTTAAG AAGCCACACA TAATATTGCT TGATGAGCCA TCCAATCATC
TGGATTTGGA TGCTGTTGAG GCTCTTATTC AAGGTCTTGT GTTGTTCCAA GGAGGCATTC
TCATGGTGAG TCACGATGAG CACCTTATCT CTGGAAGTGT GGAGGAACTA TGGGTTGTAT
CCCAAGGAAG AGTGACACCA TTCCATGGCA CATTCCAAGA TTATAAGAAG ATACTCCAAT

>PeaH_augustus_masked-Ctg0729-processed-gene-1.2-mRNA-1
TGGTGGAA-- ----GTG--- GTCGTGTACG AGGTGCTTGG TCCTCGAGCC ---GATGACG
TCGACAAACC CATCATCGAC TACATCATCA ACGTCCTCGC CGATGAAGAT TTCGACTTCG
GCCTC---CA CGGAGAAGGC GCCTTCGATG CCGTAGGCGA ACTCCTCATC GATTCTGGCT
GCGTCAGCGA CGTCGCCGAG GGCCAATCGG TTTGCAGCAT ACTGTCTGAT AAATTTGGAA
AGCATGGATT GGTGAAAACT AAGCCAGCTG TGCGGAGTCT TGCAGCGCCA CTGCGGATGT
TCGATGGGAT GGATGAAGAT ---GAGACCC CAAGA---AA C---AGGTGG AGGTGCTGG-
---------- ---------- ---------- ---------- ---------- ----------
---------- ----AAGGCA CAATATCAAA TGCATTTGGC GGAGATGGAA GCTGCTAAAG
CAGGGATGCC TGTCGTATGT GTAAACCATG GCACTGGTGA GGATGGGCCA GGTGCCAAGG
ATATCCACTT GGAGAACTTC AATGTTTCTG TGGGTGGTCG TGAGCTCATA AAAGAAGGCA
CAGTGACACT CTCTTTTGGA AGACACTATG TGCTT----- ---------- ----------
---------- ---------- ---------- --------GG TATT------ ---------A
TTCTG----- ---------- ---------- ---------- ---------- ----------
---------- ---------- ---------- ---------- ---------- ------AAGA
GGGAGATTGA GTTTGAAGGG ---CCTACGG AAAAGAGCAA TGGGAAACTC AATGGCGGAA
GCGACAAAGA TGCTGCTTCA GAGAGGCTTC AACAAATATA CAAGAGACTT GAGTTCATTG
ATGCATATTC TGCAGAGGCT CGTGCTGCCT CTATTCTTGC TGGTCTCAGC TTCACGCCTG
AAATGCAGCG GAAGCCAACA AAAGCTTTTT CTGGGGGATG GCGTATGCGA ATTGCCCTTG
CACGTGCCTT ATTTATAGAG CCTGATTTGC TACTGCTTGA TGAACCTACG AACCATCTTG
ATCTTCACGC TGTTTTATGG CTTGAGTCGT ATCTTGTGAA GTGGCCAAAG ACATTTATAG
TCGTTTCTCA TGCTAGAGAG TTCTTGAATA CGGTTACAGA TGTTCTGCAC TTACATGGTC
AAAAGTTGAC ATGTTACAAA GGGGACTATG ATACATTTGA AAGAACTCGA GAGGAGCAGC
TCAAGAATCA ACAAAAGGCC TTCGAGTCAA GTGAACGGGC AAAAGCTCAT ATGCAGGCTT
TTATTGATAA GTTCCGCTAC AATGCAAAAC GGGCATCTCT TGTTCAGTCA AGAATCAAGG
CATTAGATCG AATGGGCCAC GTGGATGAAG TTGTTAATGA CCCAGACTAC AAGTTTGATT
TCCCTACTCC AGATGACAGG CCAGGGCCAC CCATTATAAG TTTCAGTGAT GCGTCATTTG
GTTATCCTGG GGGCCCTCTC CTGTTCAAGA ATTTGAATTT TGGTATAGAT CTTGACAGCC
GCATTGTGGT TGGGCCCAAT GGCATTGGCA AGTCAACCAT ACTTAAATTG ATATCTGGAG
AACTTCAACC AAGCTCTGGA ACAGTTTTCC GTTCTGCCAA GGTTCGCATG GCTGTTTTCA
GTCAGCACCA TGTCGACGGA CTTGATTTAT CTTCAAATCC ACTTCTGTAT ATGATGCGCT
GCTACCCGGG AGTCCCTGAA CAGAAACTTA GAGCTCACTT GGGTTCTTTT GGTGTCACTG
GCAACCTTGC TCTTCAACCT ATGTACACTT TGTCAGGTGG GCAGAAAAGT AGGGTTGCAT
TTGCAAAGAT CACTTTCAAA AAGCCACACA TCATACTTCT TGATGAGCCG TCAAACCATC
TT-------- ---------- ---------- ---------- ---------- ----------
-----GTAAG CCATGATGAG CATCTGATAT CTGGTAGTGT GGGCGAGCTA TGGGTGGTGT
CAGAAGGCAA GGTGGCACCA TTCCCGGGTA CATTTCCGGA TTACAAGAAG ATTTTGAGAT

>Arth_AT1G64550.1
TGACTGAA-- ----GTT--- GTGGTGTATG AAGTGCTCGG ACGCAGAGCT ---CAGGATG
TGGACGAGCC GATTATGGAC TACATCATTA ATGTCCTCGC TGATGAGGAT TTCGACTTCG
GTGAG---GA AGGTGAAGGC GCCTTTGATG CCGTCGGTGA GCTCCTCGTC GCTGCTGAAT
GCGTTTCCGA TTTCGAAGAG TGCCGTTTGG TTTGTAGCAA ACTGTCGGAT AAGTTTGGAA
AGCATGGATT GGTGAAGCCT ACACCTACTG TGAGGAGTCT TGCTATGCCT GTGCGGATGA
ACGATGGGAT GGATGATGGA ---CCTGTTA AGAAG---AA G---AAGCCA GAGCCTGTG-
--GATGGGCC TTTGCTCACT GAACGTGACT TGGCTAAGAT TGAAAGGAGA AAGAAAAAGG
ATGATCGCCA AAGAGAGCTA CAATATCAGC AGCATGTTGC TGAAATGGAA GCCGCTAAAG
CAGGGATGCC TACTGTTAGT GTCAATCATG ACACTGGT-- -GGTGGCTCT GCTATCAGAG
ATATTCATAT GGATAACTTT AATGTTTCTG TTGGAGGCCG TGATCTCATT GTCGATGGAT
CAATCACCCT CTCTTTTGGA CGTCATTACG GTCTTGTAGG ACGTAATGGT ACCGGAAAAA
CAACTTTTTT GAGGTATATG GCTATGCATG CTATAGAGGG TATTCCTACT AATTGCCAGA
TATTGCATGT TGAACAAGAA GTCGTTGGTG ACAAGACAAC AGCCTTACAG TGCGTTCTTA
ACACTGATAT TGAAAGAACC AAACTGTTGG AAGAAGAGAT TCAAATACTA GCAAAGCAGA
GA------GA AACGGAAGAA ---CCCACAG CTAAGGATGG AATGCCTACC AAAGACACAG
TTGAAGGAGA TCTTATGTCT CAAAGGCTTG AAGAAATATA CAAAAGGCTT GATGCAATTG
ATGCTTATAC TGCTGAGGCT CGGGCAGCTA GTATCCTTGC TGGTCTAAGT TTCACTCCAG
AAATGCAGCT GAAAGCTACA AATACTTTTT CAGGAGGATG GAGAATGCGA ATTGCACTTG
CTCGTGCACT ATTTATAGAG CCTGATTTGT TGTTGCTTGA TGAACCTACG AACCATCTTG
ATCTCCATGC TGTCTTATGG TTAGAAACAT ATCTAACGAA GTGGCCAAAA ACATTTATAG
TCGTTTCCCA TGCTAGGGAA TTCTTGAACA CGGTCACGGA CATCATCCAT TTGCAAAACC
AAAAACTAAG TACCTATAAA GGAAATTATG ATATCTTCGA AAGAACACGG GAAGAACAAG
TGAAAAATCA GCAAAAAGCT TTTGAATCAA GTGAACGATC ACGGTCACAT ATGCAGGCGT
TCATTGATAA ATTTCGTTAC AATGCAAAGA GGGCGTCTCT TGTTCAGTCA AGAATCAAGG
CATTGGACCG ACTGGCTCAT GTGGATCAAG TTATTAATGA TCCTGACTAT AAATTTGAAT
TCCCAACTCC TGACGATAAG CCTGGACCTC CCATCATCAG TTTTAGTGAT GCATCATTTG
GCTACCCTGG TGGTCCGTTG TTGTTTAGGA ACCTAAATTT CGGAATAGAT CTGGACAGCC
GTATTGTGGT GGGACCCAAT GGTATTGGTA AATCAACAAT ACTCAAACTT ATTTCTGGCG
ATCTGCAACC AAGCTCTGGA ACAGTTTTCC GTTCTGCTAA GGTTCGAGTT GCAGTCTTTA
GTCAGCACCA TGTGGATGGA CTAGACCTTT CATCGAATCC TCTTCTATAT ATGATGAGAT
GCTACCCAGG AGTACCAGAA CAAAAGCTGA GAAGTCACTT GGGTTCTCTT GGGGTAACTG
GAAATCTTGC ACTGCAGCCC ATGTACACTT TATCAGGTGG TCAGAAAAGC AGAGTTGCAT
TTGCGAAGAT AACATTCAAG AAACCACACT TGCTATTGCT TGATGAGCCG TCCAATCATC
TTGATTTGGA TGCCGTGGAA GCTTTGATTC AAGGACTTGT CTTATTCCAA GGCGGTATTT
GCATGGTGAG TCACGACGAG CATCTGATAT CGGGAAGCGT GGACGAGTTG TGGGTTGTGT
CAGACGGCAG GATTGCACCA TTCCATGGAA CCTTCCATGA CTACAAGAAG CTTCTCCAGT

>Aqco_AcoGoldSmith_v1.001493m
TGGTCGAT-- ----GTA--- GTTGTTTATG AAGTTTTAGG TCAAAGAGCT ---CAAGATG
TCGACCAACC TATCATGGAT TACATTATCA ATGTTCTTGC TGACGAAGAT TTCGATTTTG
GTTTG---GA AGGAGAAGGT GCTTTCGAAG CCGTAGGAGA GTTACTTGTT GATTCTGGAT
GTGTTAGTGA CGATTCTGAA GGGAGATCGA TTTGTAGTAT ACTTTCTGAT AAATTTGGAA
AGCATGGTTT GGTGAAAGAT AAACCAGCTG TAAGAAGTTT GGCAACACCA TTAAGAATGT
TCGATGGAAT GGATGAGGAG ---GAAGCAC CAAAG---AA A---CAAGCT GAAGTATTAT
TGGATGGTCC TGTTTTATCT GAACGCGATC GGTTAAAACT TGATAGAAGA AAGAGGAAAG
AAGAGCGGCA GAGAGAGCAA CAATACCAAA TGCACTTAGC AGAGATGGAA GCAGCTAAAC
AAGGTATGCC TGTGGTATCT GTAAACCACG ACAACAGTGC AGAAGGGTCA ACTGTCAAAG
ATATCCATAT GGAGAACTTC AGTGTATCTA TTGGTGGTCG TGAGCTCATT GTGGATGGTG
CAGTAACACT TTCTTTTGGA AGGCACTACG GTCTTGTTGG GAGAAACGGT ACAGGAAAAA
CAACTTTTCT CAGGCACATG GCCATGCATG CGATTGACGG TATTCCTAAG AATTGTCAGA
TATTACATGT TGAGCAAGAA GTAGTGGGTG ATACCATGTC AGCCTTACAA TGTGTCCTCA
ACTCGGATGT TGAGAGAACT CAACTCTTGC AAGAAGAAGC TAATTTGCTT GCCCTTCAGA
GAGATATTGA GTTCGAC--- ---GAATCAG CAGAAAACAG TGAGAAGGTT AATCGGGACA
TTGAGAAAGA TCGCATTTCA CAGAGGCTTG AATACATATA TAAAAGGCTC GAGTTTATTG
ATGCTGACTC TGCAGAGTCA CGTGCAGCTT CCATTCTTGC GGGTCTCAGT TTCACTCCAG
AAATGCAAAT GAAGGCAACA AAAACCTTTT CTGGAGGATG GAGAATGCGA ATCGCCCTTG
CTCGTGCATT GTTTATAGAG CCTGACTTGT TACTGCTTGA TGAACCGACG AATCATCTTG
ATCTTCACGC TGTTTTATGG CTTGAATCGT ACCTTACAAA ATGGCCAAAA ACATTCATAG
TTGTTTCTCA TGCTAGAGAG TTCTTAAATA CGGTTACAGA TATTCTCCAT TTACATGGGC
AAAAATTGAC TGCCTATAAA GGAGATTATG ATACCTTCGA GAGGACTCGT GAAGAACAGC
TTAAAAATCA ACAGAAGGCT ATAGAGACAA GTGAAAAAGC AAGAGCTCAT ATGCAGAATT
TTATTGACAA ATTCCGTTAC AATGCAAAAC GGGCATCACT TGTTCAGTCG AGAATAAAGG
CTTTAGATCG AATGGCTCAT GTTGATGAAA TCATCAATGA CCCTGACTAC AAATTTGACT
TCCCAACACC AGATGACAGA CCGGGAGCCC CGATAATAAG TTTCAGTGAT GCATCTTTTG
GTTATCCTGG GGGGCCGTTG TTGTTTAGGA ATTTGAATTT TGGTATAGAT CTTGACAGTC
GCATAGTGGT TGGGCCTAAT GGTATCGGCA AGTCTACCAT ACTCAAACTA ATTGCTGGTG
AACTTCAACC TAGTTCTGGA ACAGTTTTCC GTTCAGCTAA GGTCCGCATT GCTGTGTTTA
GTCAGCACCA TGTTGATGGG CTTGATTTGA CTTCAAATCC CCTACTGTAC ATGATGCGCT
GTTTCCCAGG GGTTCCTGAA CAAAAGCTTC GAGCTCACTT AGGTTCATTT GGGGTAACTG
GCAACCTTGC TCTTCAACCG ATGTACACTT TGTCAGGTGG CCAGAAAAGC AGAGTTGCAT
TTGCCAAGAT AACATTCAAA AAACCACACA TCATTCTGCT TGATGAGCCA TCAAACCATC
TTGATTTGGA TGCTGTGGAG GCACTTATCC AAGGACTTGT GCTCTTCCAA GGAGGTGTAC
TCATGGTAAG CCATGACGAG CATTTGATTT CTGGAAGTGT TGGTGAGTTA TGGGCTGTGT
CAGATGGGAA AGTCACTCCG TTCGCTGGGG ATTTCCAAGA TTACAAGAAA ATATTAAGGT

>Soly_Solyc08g082850
TGACTGAA-- ----GTC--- GTTGTACACG AAATCCTAGG CGGACGAGCT ---CAAGATG
TAGATCAGCC TATTATCGAC TATATTATCA ATGTCGTCGC CGATGAAGAT TTCGATTTTG
GTCAC---GA CGGTGAAGGT GCTTTTGAAG CCCTTGGAGA GCTACTTGTC GATTCCGGTT
GTGTTACTGA CTTCTCCGAA TGTCGTGCGG TTTGTAGCAA GTTGTCTGAG AAGTTAGAGA
AGCATGAATT GGCTAAACCC CAACCGACGG TGAGAAGCTT AAAAATGCCG CTGAGAATGT
TTGATGGAAT GGATGAAGAG ---GAAGCTC CAAAGAATAA A---AAGCCA GAACCAGTT-
--GATGGTCC TTTGCTCACA GAACGTGACA AGATTAAGAT TGAAAGAAGG AAGAGGAAAG
AGGAACGCCT GAGAGAGGCA GAATACCAAG AACACTTGAA AGAAGTGGAG GAAGTGAAAG
CTGGTATGCC TTTAGTGTGT GTGAATCATG ATGGTCAGGG TGATGGACCA ACTGTTAAGG
ATATCCGTAT GGAGAACTTC AATATATCTG TCGGTGGTCG TGAACTTATT GTCGATGGTT
CTGTCACGCT TTCTTTTGGA AGACACTACG GTCTTATTGG AAGAAACGGT ACAGGGAAAA
CAACTCTCCT GAGGCATATG GCTATGCACG CTATTGATGG TATTCCCAGG AACTGCCAGA
TATTGCATGT TGAGCAAGAA GTGGTTGGTG ATAATACCTC AGTTTTGCAA TGTATTCTTA
ACACTGATAT GGAGAGAACC CAACTTCTGG AAGAAGAGGC TCGTCTGCTT GAATTACAGA
GAGTGACCGA CTTAGAAGGC ---GAATCTG CAAAGAGTGA T---AAGTTG AATGGAGGTA
TCGACAAAAA TTCGCAAGCA AAAAGGCTTG AAGAGATATA CAAAAGACTT GATTTCATTG
ATGCTTACTC GGCTGAGTCA CGTGCAGCAA CTATACTATC GGGTTTGAGC TTCTCTCCAG
AAATGCAAAA GAGAGCAACC AAAACATTTT CTGGAGGATG GAGAATGAGA ATCGCTCTTG
CTCGGGCATT GTTCATTGAA CCTGATCTAT TGTTGCTTGA TGAACCCACG AATCATCTTG
ATCTGCATGC TGTCTTATGG CTGGAAAGTT ACCTGGTGAA GTGGCCGAAG ACATTTATAG
TTGTGTCTCA TGCTAGAGAG TTCTTGAATT CTGTCACAGA TATCATCCAT CTACAAAATC
AGAAATTGAG CACCTTTAAA GGAGACTATG ATACATTTGA AAGGACACGA GAAGAACAAG
TTAAGAATCA ACAGAAAGCA TTCGAGGCAA ATGAACGTAC AAGGGCCCAC ATGCAGACCT
TTATTGACAA GTTCAGGTAC AATGCAAAGC GTGCATCTCT TGTTCAGTCT AGAATTAAGG
CACTGGAACG AATTGGTCGT GTGGATGAAG TCATCAATGA TCCTGACTAC AAGTTTGAGT
TCCCTTCTCC TGATGATAGA CCTGGCGCTC CTATTATAAG CTTCAGTGAC GCATCCTTTG
GATATCCTGG GGGACCAATA TTGTTCAAAA ATTTGAATTT TGGAATAGAT TTGGATAGCA
GAGTAGTGGT TGGTCCTAAT GGTATTGGAA AGTCAACAAT ACTTAAGCTT ATTTCTGGGG
AGCTTCAACC AACCTCAGGG ACTGTTTTCC GCTCTGCTAA GGTCCGTATT GCTGTATTTA
GTCAGCATCA TGTTGATGGG CTGGATCTGT CCTCAAATCC CCTCTTATAC ATGATGCGTT
GCTTTCCAGG AGTGCCTGAA CAAAAATTAC GTGGTCATCT AGGTTCATTT GGTATAACCG
GAAATCTTGC TCTTCAGCCC ATGTACACTT TATCTGGTGG CCAAAAAAGC AGAGTTGCAT
TTGCAAAGAT AACTTTCAAG AAACCTCACA TATTGCTTCT TGATGAGCCG TCAAATCACT
TGGATCTGGA CGCTGTGGAA GCCTTGATAC AAGGTCTTGT CTTGTTCCAA GGAGGCGTCC
TGATGGTCAG TCACGATGAA CATTTAATAT CTGGCAGTGT TGATCAACTC TGGGCTGTCT
CTGAGGGCAG AGTGACGCCT TTTGACGGGA CATTCCAAGA TTACAAGAAA ATATTGCAAT

>Utgb_Scf00708.g21016
TGGCGGCG-- ----GTC--- GTGGTGCACG AGGTTTTAGG ACGGCGGTTA ---GATGAAG
TGGATGATCC AATCGTGGAT TATCTCATCA ATGTCCTCGC TGATGAGGAT TTCGATTTCG
GCGAC---GA AGGTGAAGGT ATCTTCACGG CACTTGGAGA GCTCATGGTT GAGGCTGAAT
GCGTATCCGA CTACTCCGAG TGCCGCTCGG TATGTAGCAA GCTTGCTGAG AAATTCGGAA
AGCATGGACT TACGAAAACC CAACCGGCTG TGAGGAGTCT TTCGGTGCCA TTGAGGATGT
TCGATGGAAT GGATGATGGA GTGCCAGCTC CAAAG---AA G---AAGGTA GAACCTGTT-
--GATGGCCC TCTCCTCACT GAGCGTGATA AAATGAAACT TGATAGAAGA AAGAGGAAAG
AAGACCGCCA AAGAGAGGTG CAATACCAAA CGCATTTAAA GGAAATGGAA GCTGTCAAAG
CAGGGATGCC TGCAGCAGTT GTAAGCCATG ACAATAGT-- -GACGGACCA GCTGTGAGAG
ATATCCACAT GGAGAACTTT AGTGTTTCTG TTGGAGGGCG CGACCTTATT GTGGATGGCT
GCGTGACACT GTCTTATGGA AGGCATTATG GGCTTGTTGG CAGGAATGGT ACTGGTAAAA
CAACCTTTCT TCGGTACATG GCCTTGCATG CCATTGAGGG AATTCCCAAA AATTGTCAAA
TTTTGCACGT GGAGCAAGAA GTGGTTGGGG ATGATACATC AGCACTGCAA TGTGTGCTGA
ATGCTGATTT GGAAAGAAAG AATCTTTTAG AGGAAGAGTC TCGTTTACTT GCATTACAGA
AAGATTTGGA TCCAATTACT ---GAGAATG GGAAGAGCAA TGGAGAGGCT GATGGA---A
TTGACAAAGC TTCCGTCGGC CAGAGGCTTG AAGAAATATA TAAGAGACTT GAGTTTATTG
ATGCTTACTC TGCTGAGGCT CGGGCGGCTT CCATTCTTGC AGGTCTCAGT TTTTCACAAG
AGATGCAAAA GAAGCCGACA AAAGCATTCT CTGGAGGTTG GAGGATGAGA ATAGCACTTG
CTCGAGCTTT ATTTATAGAG CCCGACCTCT TACTTCTTGA TGAACCTACA AATCATCTTG
ATCTGCATGC TGTCTTGTGG CTGGAATCTT ACCTGGTGAA ATGGCCAAAG ACACTTATTG
TTGTTTCACA TGCTAGAGAG TTCTTGAACA CTGTAACAGA TATCATTCAT CTTCAAGGTC
AGCAATTGAA TACTTTCAGG GGTAATTATG ATGTATTTGA GAGGACGCGG GAAGAGCAAA
TAAAAAATAA ACAGAAGGCA GTTGAAGCTA ATGAACGGGC AAGAGCCCAC ATGCAGTCAT
TCATTGACAA GTTCCGCTAC AATGCAAAGC GTGCATCCCT GGTTCAGTCA AGAATAAAGG
CACTGGATCG TTTGGGTGTT GTTGATGATA TCATCAACGA TCCTGACTAT AAATTCGAAT
TCCCATCCCC CGATGATAGG CCAGGCCCAC CAATCATAAG CTTCAGTGAT GCGTCTTTTG
GATATCCTGG TGGACCTCTT TTGTTTAAGA ATCTGAACTT CGGAATTGAT CTTGATAGCC
GAATAGTGGT TGGACCAAAT GGCATCGGAA AGTCAACAAT ACTTAAACTT ATTTCTGGGG
AGCTTCAACC AAGCTCTGGC ACTGTCTTCC GCTCAGCAAA GGTCCGCATC GCCGTATTTA
GCCAGCATCA TGTCGATGGA CTCGACCTCT CTTCAAACCC ACTACTATAT ATGATGCGGT
GTTTCCCGGG AGTGCCAGAA CAGAAGCTAA GAGGGCATTT AGGTTCTTTT GGAATAACCG
GGAATCTTGC TCTGCAGCCA ATGTACACTT TATCTGGTGG TCAGAAAAGC AGAGTTGCCT
TTGCGAAGAT AACATTCAAG AAGCCTCACA TACTATTGCT CGATGAACCT TCCAATCATC
TTGACCTCGA TGCAGTTGAA GCTCTGATCC AAGGCCTTGT CCTATTCGGA GGAGGTGTTT
TGATGGTGAG CCATGACGAG CATTTGATAT CTGGCAGCGT CGAACAACTG TGGGCCGTCT
CAGAAGGCAA GGTGACACCT TTTGGTGGAA CTTTCCAAGA TTACAAGAAG CTTCTGCAGT

>Orsa_13102.m06715
TGGCGGCGGC GACGTTG--- GTGGTGACGG AGGTGCTGGG GAGCGACGTC GTCGACGAGG
TCGACCAGCC CATCATCGAC TACATCGCCA ACGTCCTCGC CGACGAGGAC TTCGACTTCG
GCGCCCCCGA CGGCCACGGC ATCTTCGACG CGCTCGGCGA CCTCCTCATC GACGCTCGGT
GCGTCGCCGA CGAGGAGCAC TGCCTCGAGG TCTGCAGTAA GATTTGTGAA AAATTTGGAA
AGCATGGCCT GGTAAAACCT AAACAAGCTA TGCGAAGCCT TGTCACTCCT TTACGTATGA
ACGAGGGAAT GGACGATAAG ---GTTGCCC CCAAA---AA G---CAAGCT GATGTATTT-
--GATGGACC CTTGCTTTCA TCACGTGACA AAGCCAAGAT TGAACGGAAG AAGAGAAAGG
ATGAGAGACA AAGAGAGGCT CAATACCAAA CGCATGTTGC TGAAATGGAG GCACTTAGGG
CTGGAATGCC TCCAGTATTT GTAAATCACA ATAACTCT-- -GGTGGGCCA GCTGTTAGGG
ATATCCATAT GGAGAACTTC AGTGTTACTG TTGGTGGTCG TGATCTCATT CAAGATTGCA
CTGTAACACT TGCTTTTGGG AGGCACTATG GTCTTGTTGG AAGAAATGGT ACAGGGAAAA
CCTCTTTTCT CAGAGCTATG GCGATGCATG CGATTGATGG GATTCCCAAG AACTGCCAGA
TATTGCATGT TGAGCAAGAG GTTGTGGGCG ATGACACAAC AGCTTTGCAG TGTGTTCTGA
ATGCTGATAT TGAACGGGTT CAACTTTTGC AAGAAGAAGC TCATCTGGTT CAACGGCAGA
AAGATCTAGA GTATGAGGCT ---GAGTTTG AGCAGAGCGC GTCCAAAAGC AAGGATGGTC
TTGACAAAGA TGCTATCAGC AAGAGGCTTG AGGAGATATA CAAACGCCTT GAGTTTATTG
ATGCTGATGC TGCAGAGGCT CGTGCAGCAT CAATTCTGGC GGGTCTTAGT TTCACTCCTG
AAATGCAACG TAAACGCACA AAACAGTTTT CTGGTGGATG GCGCATGAGA ATTGCTCTAG
CACGTGCTCT CTTCATTGAG CCTGATTTGT TGCTACTTGA TGAGCCAACA AATCATCTTG
ATCTCCATGC TGTGTTATGG TTAGAAACAT ATCTCCTGAA ATGGCCAAAG ACATTCATTG
TTGTATCACA TGCTAGGGAG TTTCTTAATA CGGTCACCGA CATTCTTCAT CTGCATGGAC
AAAAGCTACA TGCTTACAAA GGTGATTATG ACACATTCGA GAGGACAAGG GAGGAGCACC
TTAAGAACCA GCAGAAAGCT TTTGAAACAA ATGAGAAGGC CAGATCCCAC ATGCAGGCAT
TCATTGACAA GTTCCGTTAC AATGCAAAGA GAGCATCACT TGTTCAATCA AGAATCAAGG
CATTGGAGCG AATGGAGCAT GTTGATGCGG TCGTCAGTGA TCCAGACTAT AAATTCGAAT
TTCCAACACC AGATGACCGC CCTGGACCAC CAATCATCAG CTTCAGTGAC GCATCTTTTG
GTTATCCTGG AGGCCCCACC TTATTTAAAA ACTTGAATTT TGGTATTGAC CTGGACAGCC
GCATAGTGGT TGGTCCAAAT GGTATTGGCA AATCCACTAT ACTTAAACTA ATATCTGGAG
ATCTTCAGCC AACTTCAGGG ACAGTGTTCC GCTCTCCCAA GGTTCGCATG GCTGTATTCA
ATCAACACCA TGTTGATGGG CTTGATTTAA CAGTGAACCC CCTTTTGTAC ATGATGAGAT
GCTACCCTGG TGTACCTGAA CAGAAACTGA GGGCACACTT GGGTTCTTTC GGTGTTACAG
GAAATCTTGC CCTCCAACCA ATGTACACTT TATCAGGTGG TCAGAAAAGT AGGGTTGCCT
TTGCAAAGAT CACCTTCAAG AAGCCACACA TTATTCTTCT CGATGAGCCT TCTAACCATC
TTGATCTGGA TGCTGTGGAG GCGCTGATCC AGGGTTTACT CGTTTTCCAG GGAGGAGTGC
TAATGGTGAG TCACGACGAG CACCTGATAA CGGGGAGCGT GGATGAGCTT TGGGTGGTGT
CGGAAGGCAG GGTGTCGCCT TTCGCAGGCA CGTTCAAGGA CTACAAGAAG ATGCTCAAGT

>Seit_Millet_GLEAN_10031725
TG-------- ----GGG--- -TGGTGCGGG AGGTCCTGGG CCCCGACGTC GTCGAGGAGG
TGGACCAGCC CATCATCGAC TACATCGCCA ACGTCCTCGC CGACGAGGAC TTCGACTTCG
GCGCCCCCGA TGGGCACGGC ATCTTCGAAG CGCTTGGAGA GCTCCTCATC GACTCCGGAT
GCGTCTCCGG CCAGGACCAC TGCCTCCAGG TCTGCAGTAA GCTTTGTGAA AAGTTTGGAA
AGCATGGTCT GGTGAAACCC AAACAAGCTA TGCGTAGTCT TGTTACACCG TTACGTATGA
ATGCGGGGAT GGACGAGGAT ---GTCGCTC CGAAA---AA G---CAACCA GAAGTATTT-
--GAGGGACC ATTGCTATCT TCACGCGATA AAGCCAAGAT TGAACGGAAA AAAAGAAAGG
ATGAGAGGCA AAGAGAGGCA CAATACCAAA TGCATGTCGC AGAGATGGAG GAACTTAGGG
CTGGAATGCC TCCTGTTTAT GTAGATCATA GTAATGAT-- -GGTGGCCCA GCTGTTAGGG
ATATACATAT GGAGAACTTC AGTGTCACTG TTGGTGGCCG TGATCTTATT CAAGAAGCCA
CTATAACACT TGCCTTTGGA AGGCACTATG GCCTTGTTGG AAGAAATGGT ACTGGGAAGA
CATCTTTTCT CAGAGCTATG GCGATGCATG CAATTGATGG TATTCCCAAA AACTGTCAGA
TATTGCATGT TGAGCAAGAG GTTGTGGGTG ATGACACCAC GGCTTTGCAG TGTGTTCTGA
ATGCTGATGT TGAACGAGTT CAACTTCTGC AGGAAGAGGC CCGCCTGGTT CAACAACAGA
AAGACCTAGA GATTGAGGTT ---GAGTTCG GGGAAGGCTC GGGCAAGAGC AAGGTTGATC
TCGACAAAGA TTCTATTAGC AAGAGGCTTG AGGAGATATA TAAACGGCTC GAGTTCATCG
ATGCAGATGC TGCAGAGGCT CGTGCGGCAT CAATTTTGGC GGGTCTTAGT TTCACTCCAG
AAATGCAACG CAAACGTACA AAAGAGTTTT CTGGTGGATG GCGCATGAGA ATAGCTCTAG
CACGTGCTCT GTTCATTGAG CCTGATTTAC TACTTCTTGA TGAGCCGACA AACCATCTTG
ATCTCCACGC TGTGTTATGG CTAGAAACAT ATCTCCTGAA GTGGCCAAAG ACATTTATTG
TTGTATCGCA TGCTAGGGAG TTTTTGAATA CGGTCACCGA CATTCTTCAT CTACATGGTA
GAAAGCTACA TGCTTACAAA GGTGACTATG ACACGTTTGA GAGGACAAGG GAAGAGCACC
TTAAGAATCA GCAGAAAGCC TTTGAAACAA ATGAGAAGGC CAGATCCCAC ATGCAGGCAT
TCATTGACAA GTTCCGGTAC AATGCAAAGA GAGCATCGCT TGTTCAATCA AGAATCAAGG
CATTGGAGCG AATGGAACAT GTTGACGCTG TTGTCAGTGA TCCAGACTAT AAATTTGAGT
TTCCAACCCC AGATGATCGC CCTGGACCAC CAATCATTAG CTTCAGTGAT GCCTCGTTTG
GTTATCCTGG AGGGCCTATT TTGTTTAAGA ATTTGAATTT TGGTATCGAC CTCGACAGCC
GCATAGTGGT TGGTGCTAAT GGCATTGGCA AGTCCACTAT ACTGAAATTA ATATCTGGAG
ATCTGCAGCC AACTTCTGGA ACAGTATTCC GCTCCCCCAA GGTCCGCATG GCTGTATTCA
ATCAACATCA TGTTGATGGG CTTGATTTAA CTGTGAATCC CCTTCTGTAC ATGATGAGGT
GCTATCCGGG TGTACCTGAG CAGAAGTTGA GGTCACATCT GGGTTCCTTT GGTGTTTCAG
GAAATCTTGC CCTCCAGCCT ATGTATACTT TATCAGGTGG TCAGAAGAGC AGGGTTGCAT
TCGCCAAAAT CACCTTCAAG AAACCACACA TTATACTTCT CGATGAGCCT TCTAACCATC
TGGATCTGGA TGCAGTTGAG GCACTCATCC AAGGTTTACT GGTGTTCCAG GGAGGAGTGC
TAATGGTGAG TCACGACGAG CATCTCATCA CCGGAAGCGT GGACGAGCTT TGGGTGGTGT
CAGACGGCAG GGTGACCCCC TTCTCGGGCA CGTTCAAGGA TTACAAGAAG ATGATTAAAT

>Brdi_Bradi3g56780.1.v2.1
TGGCGGCG-- ----CTG--- GTGGTGCGGG AGGTGCTGGG GGACTCGGTG GTGGACGAGG
TGGACCAGCC CATCGTCGAC TACATCGCCA ACGTCCTCGC CGACCAGGAC TTCGACTTCG
GCCCACCCGA CGGCCACGGC ATCTTCGACG CGCTCGGGGA GCTCCTCATC GACGCACGCT
GCGTCTACGA CACGGAGCAC TGCCTCGAGG TTTGCAGTAA GCTTTGTGAG AAATTGGGAA
GTCATGGCAT CGTTAAACCT AAGCAAGCTG TGCGGAGCCT TGCTACACCC TTGCGTATGA
ATGCAGGGAT GGAAGAGGAG ---GTCGCTC CGAAG---AA G---CAGGAA AATGTATTT-
--GACGCGCC CTTGCTATCC TCACGAGATA AAGCCAAGAT TGAACGGAAC AAGAGGAAAG
AAGAGAGGCA AAGAGAGGCC CAGTATCAAA TGCATGTTGC TGAAATGGAG GCGCTCAGGG
CTGGAATGCC TCCGGTTTAT GTAAATCACA CTAATGAT-- -GGTGGGCCA GTCATTAGGG
ATATCCATAT GGAGAATTTC AGTGTTACTG TTGGTGGTCG TGATCTTATT CAAGATGTCA
CTATAACACT TGCTTTTGGA AGGCACTATG GTCTTGTTGG AAGAAATGGT ACTGGAAAGA
CTTCTTTTCT GAGAGCTATG GCTCAACATG CAATTGATGG AATTCCTAAG AACTGCCAGA
TATTGCATGT TGAGCAAGAG GTCACGGGTG ATGACACAAC AGCTTTGCAG TGTGTTCTGA
ATGCCGATGT TGAACGGGTT CAACTTTTGC AAGAAGAAGC CCATCTGGGT CAACTACAGA
AAGATCTGGA GTATGAGGCA ---GAGTCCA ACCCGGGCGT AGGCAATAGC AAGAGTGGTC
TTGACAAAGA TGCTATCAGC AAGAGGCTTG AGGAGATATA TAAACGACTT GACTTCATTG
ATGCAGATGC AGCGGAGGCT CGTGCTGCAT CAATTTTGGC GGGTCTTAGT TTCACTCCAG
AAATGCAGCG CAAAAATACA AAAGCATTTT CTGGTGGATG GCGCATGCGA ATAGCACTAG
CACGTGCTCT ATTCATTGAG CCAGATTTAC TGCTACTTGA CGAGCCAACC AACCATCTTG
ATCTCCATGC TGTGTTATGG CTAGAAACAT ATCTCCTGAA GTGGCCAAAG ACATTCATTG
TTGTGTCGCA TGCTAGGGAG TTTCTGAATA CGGTCACCGA CGTTCTTCAT CTGCATGGTA
AGAAGCTACA TGCTTACAAA GGTGATTACG ACACATTTGA GAGGACAAGG GAGGAACACC
TCAAGAATCA GATGAAAGCC TTTGAAACAA ATGAAAAGGC CAGAGGGCAC ATGCAGGCAT
TCATTGACAA GTTCCGGTAC AATGCAAAGA GAGCATCACT TGTCCAATCA AGAATCAAGG
CATTGGAGCG AATGGAACAT GTTGATGCAG TTGTCAGTGA CCCGGACTAT AAATTCGAAT
TCCCAACCCC AGATGACCGC CCTGGACCAC CAATCATTAG CTTCAGTGAC GCGTCATTTG
GTTATCCTGG GGGGCCTCTT TTATTTAAGA ACTTGAATTT TGGTATTGAC CTCGACAGCC
GCATAGTGGT TGGTCCAAAT GGTATTGGCA AGTCCACTAT ACTGAAATTA ATATCTGGAG
ATCTGCAACC AACATCGGGA ACAGTGTTCC GCTCCCCCAA GGTCCGCATG GCTGTATTCA
GTCAACATCA TGTTGATGGA CTTGATTTAA CGGTGAACCC CCTTTTGTAC ATGATGAGAT
GTTTCCCGGG TGTACCTGAG CAGAAACTGA GGGCGCATCT GGGTTCCTTC GGTGTTACAG
GAAATCTTGC CCTCCAATCT ATGTACACTT TATCAGGTGG TCAAAAAAGT AGGGTTGCGT
TTGCGAAAAT CACCTTCAAG AAGCCACACA TTATTCTTCT TGACGAGCCT TCTAACCATC
TTGATCTTGA CGCGGTGGAG GCTCTCATCC AGGGTTTACT CATATTCCAG GGTGGAGTGC
TGATGGTGAG TCACGACGAG CATCTGATTA CGGGAAGCGT CGACGAGCTT TGGGCAGTGA
CGGATGGCAA GGTTGCTCCG TTCTCAGGCA CGTTCAAGGA CTACAAGAAG ATGCTCACGA

>Amtr_evm_27.model.AmTr_v1.0_scaffold00009.359
TGGGGGCA-- ----TTAGAT GTAGTTCATG AGGTTTTGGG GAAAAGGGCT ---CATGATG
TTGATAAACC CATCATCGAT TACTTCATCG ATGTTCTCGC TGATGAAGAT TTTGATTTCG
GTTTG---GA AGGAGAGGGT GTTTTCAATG CGATCGGTGA GCTCCTGATC GATTCTGGAT
GCGTTGATGA TGAATCAGAG GGGCGAACGG TTTGCAGCAA ACTCTGCCAT AAGTTTGGAA
AGCATGGGCT TGCAACAACC AAAGAAGCTG TTCGTAGTCT TGCTACACCT CTGAGAATGT
ACGATGGGTT GAATGAAGAT ---GAAGCTC CGAAG---AA G---CAAAAT GAGGTGCCT-
--GATGGTCC TGTCTTAACA GAGAGAGACA AAGCAAAGCT TGAAAGAAGA AAGAGGAAAG
AGGAACGCCA AAGGGAGGCA CAATTTCAGT TGCATTTGGC AGAGATGGAA GCAGCTAAAG
CAGGGATGCC CGTTGTATGC GTTACCCATG GAACTGGTGA AGGTGGGCCG ACCACAAAGG
ATATTCACAT GGAGAACTTC AATATCTCTG TTGGTGGCCG TGATCTTATA AAGGAGGGTT
CACTGACTTT ATCTTTTGGG AGGCACTATG GGTTGGTGGG CAGAAATGGT ACAGGGAAAA
CAACTTTCCT TAGGCATATG GCTATGCATG CGATTGATGG CATACCTAAA AACTGCCAAA
TATTACACGT GGAACAAGAG GTAGCGGGCG ATGACACGTC GGCCCTGCAG TGTGTGCTCA
ACTCTGATAT TGAGAGAGTG CAGCTCTTGG AAGAAGAAGC TCGTCTTCTT TCACAGCAGA
GGGATGCTGA AGCGGAAGCG ---ACAACA- --AAGGACAA TGGAGCAATC CATGGGGAGA
ATGGCCGAGA TGCTGTCTCA GAGAGGCTCC AACAAATTTA CAAAAGACTT GAAATGATTG
ATGCTTACTC TGCCGAATCT CGCGCAGCTT CCATTCTTGC GGGGCTAAGT TTCACTCCAG
AGATGCAACG TAAGCCAACT AGAGCTTTTT CTGGTGGTTG GCGAATGCGA ATTGCTCTTG
CCCGTGCCCT GTTTATTGAA CCTGACTTGC TACTTCTTGA TGAGCCTACA AACCATCTCG
ATCTACATGC CGTTCTATGG CTGGAGTCAT ATCTTCTGAA GTGGCCAAAA ACATTCATAG
TTGTGTCTCA TGCTAGGGAG TTCCTGAATA CGGTCACAGA TATTCTGCAT TTGCATATGC
AAAAATTGAC TGCTTACAAA GGAGATTATG ATACATTTGA GCGGACGAGG GAGGAACAGC
TTAAGAATCA ACAAAAGGCC TTCGAGTCGA ATGAACGGAA CAAGGCTCAT ATGCAGGCTT
TTATAGATAA GTTCCGCTAT AATGCAAAAC GAGCATCTCT TGTCCAATCG AGAATTAAGG
CACTGGACAG GATGGGTCAT GTGGATGCTA TTGTCAACGA TCCAGGTTAC AAGTTTGAGT
TTCCAACTCC AGATGATCGG CCAAGTGCAC CAATAGTAAG CTTCAGTGAT GCGTCATTTG
GCTATCCTGG GGGCCCTCTC TTGTTTAAGA ATTTGAATTT CGGTATAGAT CTTGACAGCC
GAATAGTGGT TGGACCGAAT GGTATTGGCA AATCAACCAT ACTGAAATTA ATATCAGGGG
AACTTCAACC AAGCTCTGGC ACTGTATTCC GTTCAGCCAA GGTTCGAATG GCCGTGTTCA
GCCAACACCA TGTTGATGGG CTTGACTTAT CTTCAAATCC CTTGTTATAT ATGATGCGTT
GCTACCCGGG AGTACCCGAG CAAAAGCTCA GGGCTCACTT GGGGTCATTT GGGGTCACTG
GCAATCTTGC ACTTCAACCT ATGTACACAT TGTCAGGGGG TCAAAAGAGC AGGGTTGCAT
TCTCAAAGAT AACCTTTAAG AAACCACACA TCATTTTACT TGATGAGCCA TCAAATCACC
TGGATTTGGA TGCTGTTGAA GCACTCATAC AAGGTCTTGT TCTTTTCGAA GGAGGTGTAC
TTATGGTTAG CCATGATGAG CATCTGATAT CTGGATCCGT GGGTGAGCTG TGGGTTGTGT
CTGAGGGCAG GATCGCTCCT TTTCCTGGGA CATTTCATGA TTACAAGAAG ATTGTGAAAT
```
