## Supplementary data 1-3 for "The Avocado Genome Informs Deep Angiosperm Phylogeny, Highlights Introgressive Hybridization, and Reveals Pathogen-Influenced Gene Space Adaptation": OG0009539_seq.cds.mus.aln_vf.fasta-gb

```
>Aqco_AcoGoldSmith_v1.006312m
---------- ---------- ---------- ---------- ---------- ----------
---------- ---------- ---------- ---------- ---------- ----------
---------- ---------- ---------- ---------- ---------- ----------
------ATGT TGGCTCCAAG ATCATATACC CGAGAAGACG TAGTAGAGCT TCAGTGTCAT
GGGAATGATG TATGTCTGCG CCGTGTTTTG AGAGCTTGTT TAGAGGCTGG GGCGAGGCTT
GCGGAACCAG GCGAGTTCAC TCTACGCGCT TTTCTAAATG GACGCTTAGA CCTCGCCCAA
GCTGAAAATA TTGAGAAACT TATATCAGCA AAGTCTGTGG CAGCAGCCGA TGCAGCACTA
GCTGGAATTC AGGGAGGGTT CTCAGCTTTA GTAAAATCTG TAAGAACGCA ATGCATCGGA
TTCCTTACAG AGATTGAAGC TCGTTTAGAT TTTGATGATG AGATGCCTCC ATTAGACTCC
AATGCGTTAA TAGATAAAAT ACATGCCATG TGCCTAGATG TGGAAGAAGC CTTGGAGACT
GCAAATTATG ATAAGCTTTT ACAGTCTGGA TTACAGATAG CAATTGTTGG TCGGCCAAAT
GTTGGGAAGT CAAGCCTACT CAATGCATGG AGCAAAAGTG AGAGAGCGAT TGTTACAGAA
ATTGCAGGAA CTACAAGGGA TGTGGTTGAA GCCAGTATTA ATGTTCATGG TATCCCTATA
ACCCTTCTTG ATACTGCAGG TATCAGAGAA ACTAACGATG TCGTTGAGAA GATAGTAGAG
AGATCGGAAG CAGTTGCAAT GGGTGCTGAT GTAATTATAA TGACTGTAAG TGCTCTTGAT
GGGTGGACTA ATGATGATGC TGAACTTCTT GAGCGCATTC AAGTCAATCA G------GAA
ACT---ACAG GTTCTTCTGC GCCAATCATT CTTGTAATTA ACAAAATAGA CCCACCTGAG
TACATTGATG TATTTTTCAA TAAGCATGTT CTGACGTGTG CTGTCCACAG TCAGGGTATA
CCTGAGTTGG AGTCTGCACT AATGGAAATT GCTGGCCTTG ATCGCATCTC AGCAGGAGGG
CGTCGATGGG CTGTAAACCA GAGACAATTT GAGCAACTTG TTCGAACAAA GGAAGCTCTA
CTGAGGTTGA AGTCATCCAT AGAGGAAGAG ATTCCTCTGG ACTTTTGGAC AATTGATTTG
AGAGAAGCTG CATTGGCCCT TGGGCAGATA AGCGGAGAAG ATATCTCTGA AGAAGTTTTG
TCTAACATCT TCAGCAAGTT TTGTATAGGC AAA
>Amtr_evm_27.model.AmTr_v1.0_scaffold00010.200
GACACCATTG CGGCCATTGT AACTTCATTG GGTGGTGAAC CGAGCGCTGT AGGCATTGTT
CGCCTCTCTG GTTCTTCAGC TGTTGCCATT GCTGGCCGTG TGTTCACGTG GGAACCCAAA
AGTCATTTTG TGGAATATGG GGTGGTTTTG GACAGGGAGG GAAACATTGT TGATGAGGCT
GTACCGATGT TGGCACCTAG ATCTTATACG AGAGAAGATG TCGTGGAGCT CCAGTGCCAT
GGTAGCAATT TATGCATACA GAGAATACTG AAAACCTGTT TAGAGGCGGG TGCAAGGCTT
GCAGAACCTG GCGAGTTCAC TCTACGGGCC TTTTTGAATG GACGGCTGGA CCTCGCTCAA
GCAGAAAATA TAGCGAAACT AATATCGGCT AAATCTGTAG CTGCAGCTGA TAGTGCTTTG
GCTGGAATTC AGGGAGGCTT CTCTGCTTTA GTAAAATCTC TTAGAGCACA GTGCATCGAG
CTGCTTGCAG AAATTGAAGC CCGACTTGAC TTTGATGATG AACTGCCACC ATTGGACACC
AAACATTTGA TGGACAAAAT CAATCAGATT TGCCAAAATG TAAATCAGGC GCTGGAAACT
GCAAATCGCC ATGTTCTATT AGAATCTGGA TTACAGATAG CAATTGTTGG GCGGCCAAAC
GTAGGGAAAT CAAGCCTTCT CAATGCATGG GGCAAAAGTG AGAGGGCAAT TGTGACAGAA
ATAGCTGGAA CCACAAGGGA TGTGGTTGAA GCTGGTATAA CTGTTCATGG CATTCCTGTC
ACTCTTTTGG ACACAGCAGG CATTCGAGAG ACCGATGATG TTGTTGAGAA AATTGTACAG
AGATCTGAGG CAGCTGCAAA AGGTGCTGAT TTGATTATAA TGACTGTGAG TGCAATTGAT
GGGTGGACTT CTGAAGATGA CAAAATCCTT GAGCGCCTCC AAATTAATCA G------AGA
TCT---CCTG GTTCTTTTCC ACCTGCAATC CTTGTGATCA ACAAAATTGA CCCATTGGCT
TTTGTCGAAT TACCATTCAG TAAGCTAGTC TCCACATGCG CCTTAACAGG GCAAGGTATC
TCTGATTTGG AATCTGCTGT ACTTGAAATA GTAGGCCTTG ATAGGATTCC ATCTGGGGGG
CGGAGATGGG CTGTAAATCA GAGGCAATCG GAGCAGCTTG TACGCACGAG GGAAGCACTT
TCCAGGCTGC AGTCATCAAT CAATGAGGAT TTGCCATTGG ATTTTTGGAG CATCGACCTG
AGGGAGGCTG CCATGGCGCT TGGCCAAATT AGTGGGGCTG ACATCTCAGA AGAAGTCTTA
TCCAATATCT TTGGCAAGTT TTGTATTGGA AAG
>Zema_GRMZM2G082180_T01
TCGACCATCG CGGCCATCGT CACCTCACTC GGCGGAGGCC CTGCAGCGGT GGGGATCGTG
CGGATCTCCG GCCCCGATGC CGTCGCCGTC GCCGACCGCG TTTTCCGCTG GCAACCGCGC
AGCCACTTTG TTGAGTACGG ACTCGCGCTC GACGCGGACG GCAGCGTTAT TGACGAGGTG
GTGCCAATGC TCTCCCCGAG GTCCTACACG CGAGAGGATG TTGTGGAGCT TCAGTGCCAT
GGCAACGATC TCTGCTTGCG CCGCGTGCTC AGGGCTTGCT TGGAAGCTGG AGCCAGACTT
GCTGATCCTG GTGAGTTCAC CCTTCGTGCA TTCCTGAATG GGAGGTTGGA CTTGGCCCAA
GCGGAGAATG TGTCTAGGCT TATTTCAGCA AAGTCAGCAG CTGCAGCGGA CTCAGCTTTG
GCTGGCATCC AGGGAGGCTT TTCTACCCTA GTAAAGTCAT TGAGATCAAG GTGCATTGAG
TTGCTAACAG AAATTGAGGC TCGTTTAGAT TTTGAAGATG AGATGCCTCC TTTGGACCCA
GTGATGCTTG TCAGCAAAAT TAATTGTATG AGGAAGGAGG TTCAGGATGC TTTGGACACT
TCCAATTATG ATAAATTGTT ACAATCTGGT CTACAGATAG CAATAATTGG CCGTCCAAAT
GTTGGAAAGT CCAGCCTCCT TAATGCTTGG AGTAAGAGTG AAAGGGCTAT TGTTACTGAA
ATAGCCGGAA CTACACGGGA TGTAGTAGAA GCAAATGTCT CAATTAATGG TGTACCTGTT
ACTCTTTTGG ACACTGCTGG TATAAGAGAA ACTGATGATG TTGTGGAAAA AATTGTGAAA
AGATCCGAGG CTGCTGCAAT GGGAGCTGAT CTTATTGTAA TGGCAATAAG TGCAGTTGAT
GGATGGACTG ATGATGACAC TAAACTTATG GAGCATGTTT CGGTAAATAG G------AAG
TCC---TCAG GTTCTGCAGT TCCGATGGTT CTTGTAATCA ACAAGGTAGA TCCATTTGTT
CCTGGAGAAC AGTTCTTCAG AAAACACGTA CAGACATGTG CAGTCACCGG TAAAGGCATT
TCTGATTTGG AGAGCGCTGT AATAGAGGTC AGGGGTATTG AGCATGTGCC TTCTGAGGGA
CGAAGGTGGA CCGTAAATCA GAGGCAATTT GAACAGCTGT TGAGGACTAA AGAAGCTTTC
GCACGTCTAG AGTCATCAAT CAACGAGCAG TTACCAATGG ACTTTTGGAC TGTGGACTTG
AGGGAAGCTG CGCTTGCCCT TGCAACAATC AGCGGGGAGG ACATCTCCGA AGAAGTTTTG
AGTAGCATAT TCAGCAAATT CTGCATCGGG AAA
>Arth_AT1G78010.1
AGTACTATTG TGGCGATCGT AACGCCGATT GGTGGACCAC CTGGTGCGGT GGGAATTGTG
CGGTTGTCAG GTCCTAAGGC TGTGGAAGTT GCTAGAAGAG TCTTTCGTTG GCGGCCCAAG
AGTCATTTTG TGGAGTATGG AGCTGTTGTT GATTCAAATG GCAATGTTGT TGACGAGGCT
GTGCCTATGT TGGCTCCTCG GTCATACACT CGTGAAGATG TAGTTGAGCT CCAATGTCAC
GGGAGCGAAG TTTGTCTGCG GCGTGTTTTG AGGACATGTG TTGAAGCTGG AGCACGATTA
GCAGAACCAG GAGAGTTCAC ACTTCGTGCC TTTCTAAATG GGCGTTTAGA CCTTTCGCAA
GCTGAAAATG TCGAAAAACT TATTTCGGCC AAGTCTTCTG CTGCCGCAGA TGCTGCTTTG
GAAGGGATTC AGGGAGGTTT TTCATCTTTG GTCAAATCCT TAAGAGCACA ATGCATTGAG
CTCCTCACTG AAATTGAAGC TCGTTTAGAC TTTGAGGACG AGATGCCACC ATTGGATATA
GAGTCAGTTA TTAACAAAAT AACCAGCATG TCTCAAGACG TAGAAAGTGC ATTAGATACA
GCAAACTATG ACAAGCTTCT TCAAAGCGGA TTGCAGATAG CTATTGTTGG ACGTCCCAAT
GTCGGGAAAT CAAGTCTTCT AAATGCCTGG AGCAAAAGTG AGAGAGCCAT TGTTACAGAA
GTTGCTGGAA CTACTCGAGA CGTTGTGGAA GCTAATGTTA CAGTCCGCGG CGTGCCTATC
ACACTTCTTG ACACTGCTGG TATCAGAGAA ACCAATGACA TTGTCGAAAA AATAGTTGAA
AGATCAGAAA CAGCTGCTAA GGTTGCTGAT GTCATAATCA TGGCTGTGAG TGCTGTCGAA
GGCTGGACTG AAGAAGACAC TGAGCTTCTA CGTAAGATCC AATCAGACAA G---------
---------- ---------- -CCTATGATT CTGGTGATGA ACAAAATTGA CCCTCCTGGT
AGCTGTGATC AACTATTCCA TAAGTCTGTC TTCACTTCTG CTGTAACTGG TCAAGGAATT
GAAGAGCTTG AAGATGCAAT ATTGGAGATT CTTGGTCTTG ATCGTGTCCC CACTGGAGGA
CATCAATGGA CTGTGAATCA GAGACAATGC GAGCAATTGG TGCGGACGAA AGAAGCGCTA
GTGAGGCTGA GAGAAGCTAT CGAAGACGAG ATTCCGATTG ATTTCTGGAC GATCGAGCTT
AGAGAAGCTG CTTTATCTCT TGCTCAAATC AGTGGTCAAG ATGTCTCTGA AGAGGTTTTA
TCTTCCATTT TTGCTAAGTT TTGCATTGGT AAA
>Vivi_PAC_17821502
ACCACAATTG CAGCCATTGT GACTTCATTG GGGGGTCCTC CTAGTGCCGT GGGAATTGTC
CGGTTATCGG GACCAGAAGC AGTGGCCATC GTTGCCCGTG TATTCCGTTG GCGGCCCACC
AGTCATGTGG TGGAGTACGG TGTCGTTTTG GACCACCACG GGAATGTGGT GGACGAGGCC
ATACCAATGT TGGCCCCAAG ATCCTACACT CGTGAAGATG TGGTTGAGCT TCAGTGTCAT
GGCAGTGAAG TGTGTTTACG CCGTGTGTTG AGAGCTTGCT TGGAATCTGG GGCAAGGCTT
GCAGAACCAG GCGAGTTCAC CCTTCGTGCT TTTCTTAATG GTCGATTAGA TCTCTCCCAA
GCTGAAAATG TGGGAAAACT AATTTCAGCC AAGTCCATTG CTGCTGCAGA TGCAGCACTT
GCAGGAATTC AGGGAGGTTT CTCATCTTTG GTTAGATCAC TTAGAATACA GTGCATCGAG
TTGCTTACTG AAATTGAAGC TCGATTAGAT TTTGATGACG AGATGCCACC ATTGGACTTG
AATCTCATTA TGGATAAAAT ACATTCCATG TCACAAGATG TGGAGAATGC ATTGGAGACT
GCCAATTATG ACCAGCTACT GCAATCTGGA CTACAGATAG CAATTATTGG TCGTCCAAAT
GTTGGGAAGT CCAGCCTTCT TAATGCATGG AGCAAAAGTG AGAGAGCAAT AGTTACAGAG
ATAGCTGGAA CCACACGGGA TGTGGTGGAA GCCAGTGTTT CCATTCATGG CATCCCTGTC
ACCCTCCTTG ATACAGCAGG TATTAGGGAA ACAGATGACA TTGTGGAGAA GATTGTAGAG
AGATCCGAAG CAGTTGCTAT CAGTGCAGAT GTCATTATCA TGACGATAAG TGCATTAGAC
GGGTGGACAT CACAAGATAC CAAACTTTTT AACAGGATTA TATCCAATAA G------AAA
TTC---GTTG AATCTTCTAC TCCAGTGATC CTTGTAGTCA ACAAAATAGA TCCATCTGCA
TGCACCGAAT TGTTTTTCAG TAAGCACATT TTCACTTGTG CAGTCACCGG CCAAGGAATA
TCAGACTTGG AGTCAGCAAT AATAGAGATT GTTGGTCTCA ACAAGATTCC TGCAGGGGGG
CGCAGATGGA CTGTAAACCA GAGACAATGT GAACAACTTG TTCGGACCAA GGAAGCTCTT
GCAAGGTTGA TATCCTCTAT AGAGGAGGAA ATGCCTCTTG ACTTCTGGAC AATTGATTTG
AGGGAAGCCG CATTGGCCCT TGGCCAGATA AGTGGAGAAG ATATCTCTGA AGAAGTTTTG
ACCAACATCT TTGGCAAGTT CTGTATTGGT AAG
>Seit_Millet_GLEAN_10028711
GGGACCATCG CGGCCATCGT CACCTCCCTC GGTGGCGGTC CCGCGGCGGT CGGGATCGTG
CGGCTCTCGG GCCCCGACGC CGTCGCCGTC GCCGGCCGCG TGTTCCGGTG GCGGCCGCGC
AGCCACTTCG TGGAGTACGG GCTCGCGCTC GACGCGGATG GCAGCGTCAT CGATGAGGTG
GTGCCTATGC TGGCTCCGAG GTCGTACACG CGGGAGGATG TGGTGGAGCT CCAGTGCCAT
GGCAACGACC TCTGCTTGCG CCGCGTGCTC AGGGCTTGCC TGGAAGCTGG CGCCAGGCTT
GCTGATCCTG GCGAGTTCAC TCTTCGTGCC TTTCTGAATG GGAGATTGGA CTTGGCCCAA
GCAGAGAACG TGTCAAGGCT CATTTCAGCA AAATCAACAG CTGCGGCAGA CTCAGCTTTA
GCTGGCATCC AGGGAGGCTT CTCTACTCTA GTAAAGTCAT TGAGATCAAG GTGCATTGAG
TTACTAACTG AAATCGAGGC ACGTCTGGAT TTTGAAGATG AGATGCCTCC CTTGGACCCA
GTGATGCTTA TCAGCAAAAT TAATTCTATG AGGCAGGAGG TTCAGGATGC ATTAGACACC
TCTAATTATG ATAAGCTGTT ACAATCTGGC CTACAGATAG CAATAATTGG CCGCCCAAAT
GTTGGCAAGT CAAGCCTCCT TAATGCTTGG AGTAAGAGTG AAAGGGCTAT TGTTACTGAA
ATAGCCGGAA CTACACGGGA TGTAGTAGAA GCAAATGTCT CGATTCATGG CATCCCTGTT
ACTCTTTTGG ACACTGCTGG C--------- ---------- ---------- ----GTGGAA
AGATCTGAGG CTGCTGCACT GGGAGCTGAT CTGATTATAA TGGCAATAAG TGCTGTTGAT
GGATGGACTG ATGATGACAC TATGCTTGTT GAACATGTTT TGATTAACAA G------AAA
TCC---TCAG GTTCTGCAGT TCCAATGGTT CTTGTAATCA ACAAGGTAGA TCCATTCGTT
TCTGGAGAAC AGTTTTTCAG AAAACATGTA CAGACATGCG CAGTCACTGG CAAAGGCATT
TCCGAGTTGG AGAGTGCTGT AGTAGAAGTC AGGGGTATTG AGCATGTACC TTCTGGAGGG
CGACGGTGGA CTGTAAACCA GAGGCAATTT GAACAGCTCT TGAGGACTAA AGAAGCTTTC
ACACGGTTAG AATCATCAAT CAATGAGCAA TTACCGATGG ACTTTTGGAC CATAGACTTG
AGGGAAGCCG CACTTGCTCT TGCAACAATC AGTGGAGAGG ACATCTCTGA AGAAGTATTG
AGTAGTATAT TCAGCAAATT TTGCATCGGG AAA
>Coca_GSCOCT00034750001
ACCACCATTG CAGCCATTGT TACCTCCTTG GGTGGTCCTC CTGCCGCTGT CGGGATTGTT
AGGTTATCAG GGCCGTCCTC TGTGGCTGTC GTTGGGCGTT TGTTTCGTTG GAGGCCTAAG
AGCCATTTCG TGGAGTATGG TGAGGTCTTG GATCTTCAAG GGAATTTGAT TGACGAGGTG
CTGCCAATGC TGGCCCCAAA TTCATACACT CGGGAAGATG TGATTGAACT CCAATGTCAT
GGAAGTGAAG TTTGTCTGCG CCGTGTATTG AGGACTTGTG TAGAAGCTGG AGCAAAGCTT
GCAGAACCTG GGGAGTTCAC ACTTCGAGCT TTTTTAAATG GTCGCTTAGA TCTCTCTCAA
GCAGAAAATG TGGAAAAACT TATCTCAGCA AAATCGGTGG CAGCTGCAGA CTCTGCACTG
GCTGGAATAC AAGGAGGTTT CTCTGCGATG GTCCGAACAC TAAGAATGAA CTGCATTGAG
TTGCTTACGG AAATTGAAGC TCGTCTAGAT TTTGAGGATG AGATGCCACC CCTAGGCTTA
AAATCTATTG CAAGCAAAAT ACACATGATG TTGCAAGATG TGGAGAATGC ATTAGAAACT
GCCAATTATG ACAAACTTCT GCAATCTGGG TTACAGATAG CAATTATTGG TCGACCAAAT
GTTGGAAAGT CTAGCCTTCT TAATGCTTGG AGCAGAAGTG AGAGAGCTAT TGTTACAGGC
ATTGCTGGTA CAACACGTGA TGTTGTAGAA GCCAGTATAT CAGTTCATGG AATTCCTGTA
ACGCTTCTTG ATACAGCAGG TATCAGGGAA ACTGATGACA TAGTGGAGAA AATTGTGGAA
AGATCAGAAG CAGTTGCTAC AAGTGCTGAT GTTATTATCA TGACCGTAAG TGCAGCCGAT
GGGTGGACTA TGGAGGACAC CGTACTTCTA GAAAGGATTC AAAGTAACAA G------GAT
GCA---TCAG GATCTACCTC TCCAATAATC CTTGTTGTTA ATAAAATTGA TCCAACTACC
TCCTACAAAT GG---TTCAA TAAACTTATT TTTACATGTG CTGTCACTGG ACAAGGGATT
ACTGATCTAG AGGCTGCCGT TCTAGAGATT GTTGGTCTTA ACACAATTCC TGCAGGAGGT
TGCAGATGGG CGGTGAACCA GAGACAATGT GAGCAGCTTG TTCGGACTAG GGATGCTCTT
GTCAGATTAA AGTCGTCAAT AGAGGAGGAA ATTCCGCTGG ACTTTTGGAC AATAGATTTG
AGGGAAGCTG CTCTGGCCCT TGGGCAGATA AGCGGTGAAG ATATTTCCGA AGAAGTTTTG
TCCAACATAT TTGGAAAATT CTGCATTGGT AAA
>Caca_C.cajan_25716
ACCACGATTG CGGCCATCGT AACGTCCGTT GGAGGCCCCC CCGCCGCCGT TGGAATCGTT
CGACTTTCGG GCCCTGCCGC AGTGTCTATT GCGGGCCGAG GGTTCAGGTG GCGGCCCACC
AGCCACGTCG TGGAATACGG CGTCGTGTTG GACTCCGAGG GAAATGTGAT CGACGAGGCG
GTGCCGATGC TTGCGCCGAG GTCGTACACT CGCGAAGACG TGGTTGAGCT TCAGTGCCAC
GGCAGTGAAG TGTGTCTGCG TCGCGTGCTG AGGAAGTGTT TGGAAGCCGG AGCAACGCTT
GCTCAACCAG GCGAGTTCAC TCTTCGCGCA TTTCTTAACG GTCGTTTAGA TCTCTCACAA
GCCGAAAATG TTGCGAGATT AATCGCAGCT AAATCCGTGG CGGCTGCAGA TGCTGCACTG
GCTGGAATTC AGGGTGGTTT CTCATCTCTT GTTGGATCAT TGAGGAGTCG GTGCATTGAG
TTGCTCACTG AGATTGAAGC TCGTTTGGAT TTTGATGATG AGATGCCACC TCTGGATTTG
AATTTGATTA TGGATAAAAT CAATAACATG TCACGAGATG TTGAAAGTGC ATTGGAGACG
GCAAATTATG ACAAGCTTCT GCAATCTGGA TTGCAGATTG CAATTGTTGG CCGCCCAAAC
GTTGGCAAGT CAAGCCTTCT TAATGCATGG AGCAAAAGTG AGAGGGCAAT AGTTACTGAA
ATTGCTGGAA CCACTCGTGA TGTGATTGAA GCTGGTATCA GTGTCAGTGG CATTCCTATA
AACCTTCTTG ATACAGCAGG CATAAGGGAT ACTGATGACA TTGTAGAGAA GATCGTAGAG
CGATCAGAAG CAGTTGCTAG GGGTGCTGAT TTAATTATCA TGACTGTGAG TGCCGTTGAA
GGGTGGACAT CTGAAGACAC CAAACTTCTT GAAAGGATTC AATCTGCTAA G------GGA
TCA---ACTG GATCATCCAC CCCAGTAATC CTTGTGGTCA ACAAGATAGA TCCTTGTGCT
GAGACTGAAT GGGACTTCAG TAAACATGTG TTTACATGTG CTGTCACTGG TCAAGGATTA
GAAGAGCTAG AGAGGGCAGT ATTACAGATT GTGGGC---- -----ATTCC TGCTGGGGGT
CGCAGATGGA CTGTCAATCA GAGACAATGT GAACAACTTG TTCGGACCAA GGAAGCACTT
GCAAGGTTAC AATCATCAAT AAAGGATGAA CTGCCTCTGG ATTTTTGGAC AATTGATTTG
AGGGATGCTG CATTGTCCCT TGGACAGATA AGTGGAGAAG ATATATCCGA AGAAGTTTTA
TCAAATATAT TCGGCAAGTT CTGTATTGGT AAA
>Soly_Solyc04g072770
AGCACCATTG CTGCTATTGT CACTTCTTTG GGTGGTCCAG CAGCTGCAGT TGGAATTATT
CGGTTATCTG GTCCTTCTGC AGTGCCTATA GTTGGTCGTG TATTTCATTG GAGACCGAGT
AGTCATGTTG TAGAGTACGG TTTTGTTTCC GACTCTCATG GGAATGTGAT TGATGAGGTG
GTTCCTATGC TGGCTCCAAA GTCTTACACT AGAGAAGATG TGATAGAGCT TCAGTGTCAT
GGAAGTGAAG TGTGTCTTCA ACGTGTTTTG AGGGCGTGTC TGGAGGCTGG AGCAAAGCTT
GCGGAACCAG GTGAATTCAC TCTGCGCGCC TTCTTAAATG GTCGTTTGGA TCTTTCTCAA
GCTGAGAATG TCGAAAAGTT AATATCAGCA AAGTCAGTGG CTGCTGCAGA TGCTGCATTG
GCAGGAATAG AGGGTGGGTT TTCTTCTTTG GTCAAATCAC TAAGAACTCA GTGTATGGAG
TTGCTAACTG AAATTGAAGC TCGTCTTGAC TTCGATGACG AGATGCCACC CCTTGATCTG
AATCTTATTA TGGACAAAAT ATATGGGATG CTGCATGATC TGGATAATGC GCTGGAAACT
GCCAACTATG ACAAGCTTCT GCAGTCAGGA CTACAGATTG CAATTATTGG TCGACCTAAT
GTTGGGAAAT CAAGCCTTCT TAATGCATGG AGCAAAACTG ATAGAGCAAT AGTTACAAAT
ATTGCTGGTA CGACACGGGA TGTTGTGGAA GCCAGTGTTT CTGTTCGTGG TGTTCCTGTT
ACACTTCTTG ATACTGCAGG AATCAGGGAG ACTGATGATA TTGTGGAAAA AATTGTGGAA
AGATCTGAAG CTGTTGCCAG AAATGCTGAT GTCGTAATAA TGACCATAAG TGCAGCAGAG
GGGTGGACTC CGGAGGATAC AAAGCTCCTT GAGAGAATCC AAAGGAGTCA GTTTCAGACT
GCG---TCAG GATGTAGCTC TCCATTGATT CTGGTAATCA ACAAAATAGA CCCATCCGAC
TCTTATGAAT GGGTTTTCAA CAAGCACATT CCAACATGTG CTGTCAACGG TCAAGGGATT
CAAGATCTTG AGGCAGCAAT AATAGAAATT ATGGGTCTCA ATAAGATCCC TGTCGGTGGT
CGCAGATGGA CAGTCAACCA GAGACAATGT GAGCAGCTTA TTCGAACAAA GGAGGCTTTC
ATGAGGTTGA AATCGTCAAT TGAGGAAGAT ATGCCCTTTG ATTTCTGGAC AATAGACCTT
AGAGAAGCTG CTTTGGCCCT TGGACAAATA AGTGGAGAAG ACATCTCTGA AGAAATATTG
TCCAACATCT TTGGTAAATT TTGTATTGGG AAA
>Sppo_Spipo15G0008800
AGTACCATCG CCGCCATCGT GACATCGCTG GGCGGAGGTC CCGCTGCGGT GGGAATTGTA
CGGCTCTCCG GACCAGCGGC AGTGTCCATT GCCGGCCAGG TGTTTCGCTG GAGACCCACG
AGTCACTTGG TGGAATACGG TGTGGCCTTG GACCATCAGG GGAATGTCAT CGACGAGGCG
ATTCCTATGT TGGCACCGAG GTCTTACACT AGGGAAGATG TTGTGGAGCT TCAATGTCAT
GGAAATGATA TATGCTTGCA CCGTGTGTTA AGAGCTTGCT TGGAGGCTGG TGCTAGATTA
GCTGAACCAG GTGAGTTCAC TCTACGGGCA TTTCTAAATG GACGCTTGGA CCTTTCACAA
GCGGAAAATG TTGGAAAACT TGTATCATCC AAGTCTATAG CTGCAGCGGA CTCTGCATTG
GCTGGGATCC AGGGTGGGTT TTCTTCTGTG GTCCAATCAT TGCGAAGGCA ATGCATTGAG
TTGCTCGTGG ATATTGAAGC CCGCTTGGAT TTCGATGATG AAATGCCTGC ATTGGATACA
AGCCACGTTA TCCGCACCAT AGATGGAATG TGGAAAGATG TGCAGCAGGC ATTGGATACT
GCAAATTATG GCAGACTTCT TCAGTCTGGA CTTCAGGTAA CGATAATTGG CCGACCCAAC
GTTGGAAAGT CAAGTCTCCT CAATGCATGG AGCAAAAGTG ATAGAGCAAT AGTTACTGAA
ATCGCTGGCA CCACACGGGA CGTTGTCGAA GCCAATGTCT CTGTCCGTGG GATCCCTGTC
ACCCTCTTGG ACACCGCCGG CATCAGAGAA ACAGATGATG TGGTGGAAAG GATCGTTCAG
AGATCTGAGG CTGCTGCTGC AGGTGCCGAT GTGATCATCA TGACAATTAG TGCAGTAGAA
GGCTGGACCT CCGACGATGA GAAACTCGTT CAGCACATTC AG-------- -------AGA
TCG---ACGG ATTCCGGCGC GCCCATGATT CTCGTCACGA ACAAGATTGA TCCC---ATC
TCTGCCAAAC CCCCCTTCAA GAAGCATGTC CTGACCTGCG CCGTGACTGG GCAAGGTGTG
GAGGAATTGG AGGAGGCGAT ACTGGAGGTC ATCGGCGTTG AACCGATCCC CTCAGGCGGT
CGGAAATGGG CGGCAAATCA GAGGCAGTGT GAGCAGCTGG TTAGAACGAG GGATGCCCTG
ACGAGGCTGA GGCAGTCCAT AGAGGAGGAG CTTCCCCTGG ACTTTTGGAC TGTGGACCTG
AGGGAGGCGG CCCTGGCGCT CGGGCAGATC AGCGGCTCTG ACATCTCCGA AGAGGTGCTG
TCTAATATCT TCAGCAAGTT CTGCATCGGC AAA
>Potr_POPTR_0002s09320
ACCACTATTG CAGCCATTGT AACCTCCGTG GGTGGCCCAC CTGCTTCCGT GGGGATTGTC
AGGTTATCTG GTCCATCTGC CGTCGAGATT GCTGCACGTG TGTTTAAATG GAAGCCTACC
AGTCATGTCG TAGATTACGG GGTGGTTTTG GATCATCAAG GGAATGTAGT TGATGAGGCT
GTACCCATGT TGGCTCCAAG GTCTTACACT AGAGAAGATG TGGTTGAGCT TCAGTGTCAC
GGGACTGAAG TCTGTCTTCG TCGTGTGCTG AGAGCTTGTA TAGAAGCTGG AGCCAGGCTT
GCAGAACCAG GTGAGTTCAC TCTACGTGCA TTTCTAAATG GCCGGCTGGA CCTTTCGCAA
GCTGAAAATG TTGGAAAGCT TATATCATCC AAATCCGTGG CTGCTGCAGA TGCAGCCCTC
GCTGGAATTC AGGGAGGCTT TGCTTCTTTG GTCAAATCAC TAAGAACGCA ATGCATTGAG
CTGCTTACTG AGATTGAAGC TCGTTTAGAC TTTGATGATG AGATGCCGCC ACTAGATTTG
AATTTAATCA TGGATAAAAT ACATTCCATG TCAGAAAATG TGGAGAATGC ACTCAAGACA
GCCAATTACG ACAAGCTTTT GCAATCTGGA TTACAGATAG CAATTGTTGG CCGTCCTAAT
GTTGGGAAGT CCAGCCTCCT TAACGCATGG AGCAAAAGTG AGCGGGCAAT AGTTACAGAA
ATTGCTGGAA CCACCCGTGA CATTGTTGAA GCCAGTATTA CAGTTGGTGG CATCCCTGTG
ATCCTTCTTG ATACTGCTGG GATCAGGGTG ACTGATGATG TTGTCGAGAA GATTGTAGAA
AGATCTGAAG CAGTTGCCCT GGGTGCTGAT GTCATTGTTA TGACAGTTAG TGCTCTTGAT
GGATGGACAC CAGAAGACAC CGAACTTTTG AATAGGATTG TATCTAAGAA G------AAA
TCA---GTTG GCTCTTTTAC ACCAATGATC CTTGTAGTTA ACAAAATAGA CCTGTCCTTG
TGTTCGGAAT GGGTTTTTAG TAAGCATGTT TTCACCTGTG CTATTACTGG TCAAGGAATT
CAAGATTTAG AGATGGCAAT TTCAGAGATT GTGGGTCTTA ACAAAATTCC TGCGGGGGGA
CTCAAATGGA CTGTCAACCA TAGACAATGT GAACAGCTTG TGCGGATGAA GGAGGCTCTT
GTAAGGTTGA AATCTTCAAT TGAGGAGGAA ATGCCCCTGG ATTTTTGGAC TATTGATTTG
AGGGATGCTG CATTGGCTCT CGGACAGATA AGTGGAGAAA ACATCTCTGA AGAGATTTTG
TCAAACATTT TTGGTAAATT CTGTATCGGT AAA
>Muac_GSMUA_Achr7G17720_001
---------- ---------- -------ATG GGCGGTGGTT CGGCAGCCGT CGGCATCGTC
CGGCTGTCTG GTCCGACGGC G--------- ---------- ---------- ----------
---------G TGGACTATGG TTTCGTCTTG GACCGGAAGG GAAATGTCAT TGACGAGGCA
ATTCCTATGT TGGCACCAAG ATCTTATACC AGAGAAGATG TGGTTGAGCT CCAGTGTCAT
GGAACTGATG TATGCTTGAA CCGAGTATTA AGAGCCTGCC TAGAGGCTGG GGCAAGGCTT
GCGGAACCTG GGGAGTTCAC CCTTCGTGCT TTTCTTAATG GACGCTTGGA CCTATCTCAG
GCCGAAAATG TTGGAAAATT GATAGCAGCA AAGTCTCTGG CTGCAGCAGA GTCTGCATTG
GCTGGTATAC AGGGAGGCTT CTCGTACCTG GTCAAATCAC TGAGAAAGAA GTGTATCGAG
CTGCTTACAG AAATTGAGGC ACGCTTAGAC TTTGATGATG AATTGCCACC TCTAGACCCT
AAAGTTCTGG TAAATCAGAT TGATGATATG TGGAATACTC TCCAACAAGC GATGGATACA
GCTAACTATG ACAAACTTTT GCAGTCTGGT CTCCAGATAG CAATCATTGG CCGGCCAAAT
GTTGGGAAGT CAAGCTTGCT CAATGCTTGG AGCAAAAGTG ACAGAGCTAT AGTTACTGAT
ATTGCTGGAA CGACGAGAGA TGTTATAGAA GCCAGTATTA CTGTTAAGGG TATTCCTGTT
ACTCTTCTTG ATACCGCTGG CATCAGAGAA ACCGATGATC TTGTAGAAAA AATTGTAAAG
AGATCAGAAT CTGCTGCCCT GGCTGCAGAT GTGATAATTA TGGTGACAAG TGCAGTTGAT
GGGTGGACTG AGGATGATAG GACACTTATT GAACACATTC GAAAGAATCA G------AAC
TCA---GCAG GTTCTGCTGT GCCCATGATA CTTGTTATTA ATAAGATAGA TCCATGTGTT
TCAATGCAAC AATTTTTCGT GAAGCATATT CAAACATGTG CTGTCAATGG TAAAGGCATT
TCGGAACTGG AGAGGGCTGT GCTAGAGGTC AGAGGTTTTG ACACAATTCA ATTAGGAGGG
TCCAGATGGG CAGTTAATCA GAGGCAATTT GAGCAGCTGC TCAGAGCCCA AGAGTCTCTA
TCCAGATTGA AATTATCAAT AAGTGAGGAA TTGCCCATGG ATTTTTGGAC GATAGACTTG
AGGGAAGCGG CATTGGCCCT TGGGGAAATA AGTGGGGAGA ACATATCTGA AGAAGTGTTA
TCAAACATAT TTGGCAAGTT TTGCATTGGC AAG
>Prpe_PAC_17641678
ACCACAATCG CGGCAATCGT GACGTCACTG GGGGGACCAC CTGGCGCGGT TGGGATTGTG
CGGCTGTCGG GTCCGTCTGC GGTGGCCATT GTTGGCCGCG TGTTCCGTTG GCGGCCCACC
AGCCATGTGG TTGAGTACGG CGTCGTTTGC GACTCCAACG GCAATGTCAT CGACGAGGCT
GTGCCTATGT TGGCCCCAAG GTCTTATACG CGTGAAGACG TGGTTGAGCT TCAATGCCAT
GGAACCCAAG TGTGCCTCAA TCGCGTCTTG AGAGCTTGTG TAGAAGCGGG AGCAAGGCTT
GCCGAACCAG GTGAGTTTAC TCTGCGTGCA TTTCTCAATG GCCGCTTGGA CCTAACTCAA
GCTGAAAATG TTGACAAGCT CATTTCGGCC AAGTCCGTAG CTGCAGCAGA TGCAGCACTG
GCTGCAATTC AGGGTGGCTT CTCTTCCATG GTAAAAACTG TAAGAGCTCA GTGCATTGAG
TTGCTTACAG AAATTGAAGC CCGTTTGGAT TTTGATGATG AGATGCCACC ACTTGATACG
AACCAAGTTG TGATGAAAAT AAATTCCATG TCAGAAGATG TTGAGAGTGC TCTCGAGACA
GCCAATTATG ACCAACTTCT GCAATCTGGA ATACAGATAG CAATTCTCGG CCGTCCAAAC
GTTGGGAAGT CAAGTCTCCT CAATGCATGG AGCAAAACTG AGAGAGCAAT AGTTACAGAA
ATTGCTGGCA CCACTCGAGA TGTGGTTGAA GCCAGTATTA CAGTTCATGG CATTCCTGTG
ACCCTTCTTG ATACAGCTGG CATCAGAGAA ACCAATGACA TTGTGGAGAA AATTGTGGAG
AGGTCTGAAG CAGTTGCTAT GGGTGCTGAT GTTATTATTA TGGCAATATG TGCTCTTGAT
GGCTGGACTC CAGAAGACTC CGAACTTCTT AATAGAATTC AATCTAATAA G------AAA
TCA---ACTG GATCTTCCAC CCCAATGATC CTTGTAATTA ACAAAATAGA CTCATCTGAT
TGCATGGAGT GGGTTTTCAG TAAGCATGTT TTGACATCTG CTGTCACTGG TCAAGGAATC
CAAGGTTTAG AGACGGCAAT ATTAGAGATT GTCGGTCTCA ACAAAAATTC TGTGGGGAGC
CGCAGATGGA CTGTAAACCA GAGACAATGC GAGCAGCTTG TTCGAACCAA GGAGGCCCTC
GTGAGGTTGA AATCCTCAAT AGAAGAGGAA ATGCCTTTGG ACTTCTGGAC AATTGATTTG
AGGGATGCGG CAATCGCCCT TGGTCAGATA AGTGGAGAAG ACATTTCAGA GGAGGTTTTG
TCCAACATTT TTGGCAAGTT CTGTATTGGT AAA
>Orsa_13108.m03262
GGGACCATCG CCGCCATCGT CACCTCCCTC GGCGGCGGCC CCGCGGCGGT GGGGATCGTG
CGGCTATCCG GCCCCGACGC GGCCGCCGTC GCGGGGCGCG TGTTCCGGTG GCGGCCGCGC
AGCCATTTCG TCGAGTACGG GGTCGCGCTC GACCGCGATG GCGGCGTCAT CGACGAGGTG
GTGCCGATGC TAGCTCCGAG ATCGTACACG CGGGAGGATG TGGTGGAGCT CCAGTGCCAT
GGGAATGACC TGTGCTTGCG GCGTGTGCTC AGGGCCTGCT TGGAAGCTGG TGCTAGGCTT
GCTGACCCTG GTGAGTTCAC TGTTCGTGCG TTTCTGAATG GGAGGTTGGA CTTGGCACAA
GCGGAGAATG TGTCAAGGCT CATTTCAGCC AAATCTGCAG CTGCGGCAGA CTCAGCATTG
GCTGGCATAC AGGGAGGCTT TTCTGCACTA GTAAAATCAC TGAGATCAAG GTGCATAGAA
TTGCTCACTG AGATTGAGGC CCGTCTAGAC TTTGAAGATG AATTGCCTCC TTTGGATCTA
ACAATGCTGG TCAGCAAAAT TAATGGTATG AGACAAGAGG TTCAGGATGC TTTGGACACT
GCTAATTATG ATAAGCTGCT ACAATCTGGT CTGCAGGTAG CAATAATTGG CCGCCCAAAT
GTTGGCAAGT CAAGCCTGCT GAATGCTTGG AGTAAGAGTG AAAGGGCTAT TGTTACTGAA
ATAGCTGGAA CCACAAGGGA TGTAGTAGAA GCAAATGTCT CAATTCATGG CATCCCTATT
ACCCTTCTAG ATACTGCTGG TATAAGAGAA ACTGATGACA TCGTGGAAAA AATTGTGGAA
CGATCAGAAG CTGCTGCACT GGGAGCTGAT CTGATTATTA TGACAATAAG TGCAGTTGAT
GGGTGGACTG AAGATGACAC TAAACTTATT GAGCATGTGT TGATCAGTAA G------AAA
TCT---TCAG GTGCTCCAGT GCCAATGGTC CTTGTAATCA ACAAGGTAGA TCCATTTATT
TCAGGAGAAC AGTTTTTCAA AAAACATGTG CAAACATGTG CAGTCACTGG TAAAGGCATT
TCTGAGTTGG AGAAGGCTAT AATAGAGGTC AGAGGTCTTG AGCCTGTACC ATCAGAGGGA
CGGCGATGGA CTGTAAATCA GAGGCAATTT GAACAGCTAT TGAGGACCCA ACAAGCTTTT
ACTAGGCTAG AGTCATCTAT CAACGAGCAG TTGCCGATGG ACTTCTGGAC TATAGACTTG
AGGGAAGCAG CATTGGCTCT TGCAACAATC AGCGGGGAGG ATATCTCTGA AGAAGTCCTG
AGCAGCATAT TCAGCAAATT TTGCATTGGA AAA
>Brdi_Bradi3g35517.1.v2.1
GGGACAATCG CCGCCATCGT CACCTCCCTC GGCGGAGGCC CTGCAGCTGT CGGCGTTGTC
CGTCTCTCCG GCGCCGACGC CGTCGCCGTC GCCGGTCGCG TATTCCGGTG GAAGCCTCGC
AGCCACTTCG TTGAATACGG GTTCGCACTG GACGGAGATG GCAGCGTCAT CGATGAGGTG
GTGCCTATGT TGGCTCCAAG GTCCTACACC CGGGAGGATG TAGTTGAACT CCAGTGCCAT
GGTAATGACC TTTGCTTGCG CCGTGTGCTG GGGGCCTGCT TGGAAGCTGG TGCCAGGCTC
GCCGACCCTG GTGAGTTCAC CCTTCGTGCG TTTCTAAATG GAAGATTGGA CTTGGCACAA
GCAGAGAACG TGTCAAGGCT CATTTCAGCT AAGTCCACAG CTGCGGCAGA CTCAGCATTG
GCTGGCATCC AGGGAGGGTT TTCTACTCTA GTAAAGTCGT TGAGATCAAG GTGCATAGAG
TTTCTCACTG AAATTGAGGC TCGGCTAGAT TTTGAAGACG AGATGCCTCC CTTGGACCCT
ATGATGCTGG TCAGCCAAAT TACCAGCATG AGGCAAGAGG TTCAGGATGC TCTAGACACT
GCAAATTATG ATAGGCTTTT ACAATCTGGT CTACAGATAG CAATAATTGG CCGCCCAAAT
GTTGGAAAGT CAAGCCTCCT GAATGCTTGG AGTAAGAGTG AAAGAGCTAT CGTTACTGAA
ATAGCTGGAA CTACAAGGGA TGTAGTAGAA GCAAATGTCT CAATTCATGG AATCCCTGTT
ACCCTTCTAG ACACTGCTGG TATACGGGAA ACTGATGACA TTGTTGAAAA AATAGTGGAA
AGATCGGAGG CTGCTGCACT AGGAGCTGAT ATGGTTATTA TGACAATAAG TGCAGTTGAT
GGGTGGACCG AAGATGACAC TAAACTTATC GAACATGTTA TGAATGATAA G------AAA
TTA---TCAG GTTCTGCAGT GCCAATGGTT CTTGTAATCA ACAAGGTAGA TCCATTTGTT
TCAGGAGAAC AGTTTTTCAG AAAACATGTA CACACATGTG CGGTCACTGG TAAAGGCATT
TCTGAGTTAG AGAGGGCAGT AATAGAAGTC AGAGGCCTTG AACCCATACC TCCGGGTGGA
CGACGGTGGA CTGTAAACCA GAGGCAATTG GAACAGCTCC TGAGGACACA AGAAGCATTT
AAAAGACTAG AATCCTCAAT CAATGAGCAA TTGCCAATGG ACTTTTGGAC TATCGACTTG
AGAGAAGCTG CATTGGCTCT AGCAACAATC AATGGGGAGG ACATATCTGA AGAAGTTCTG
AGTAGCATAT TTAGCAAGTT CTGCATTGGA AAA
>Thca_Tc08_g009470
AGCACCATTG CAGCCATTGT CACTTCTTTA GGAGGCCCTC CTGCAGCCGT TGGCATTGTT
CGTTTGTCTG GTCCCACCGC TGTCGATATC GCCGGCCGTG TCTTTTTTTG GAGACCTACC
AGTCATGTTG TTGAGTATGG CGTCGTTTTG GACTCTCGAG GGAATGTAGT TGATGAGGCT
GTGCCAATGC TGGCTCCTAA ATCATATACT CGTGAAGATG TGGTTGAGCT TCAGTGTCAT
GGGAGTGAAG TGTGTCTGCG TCGTGTGTTG AAGGCTTGTT TAGAAGCTGG AGCAAGGCTT
GCTGAACCAG GCGAGTTTAC CCTCCGTGCA TTCCTAAATG GTCGCTTAGA TCTTTCCCAA
GCTGAAAATG TTGGAAAACT AATTTCA--- ---------- ---------- ----------
---------- --GGAGGCTT CTGTTCTTTA GTCAGATTAT TGCGAGGACA GTGCATTGAG
TTGCTTACTG AGATAGAGGC TCGTTTAGAT TTTGAGGATG AGATGCCACC ACTAGATTTC
AACCTAGTTA TGGATAGAAT ACATGCCATG TCACAAGATG TAGAGCATGC GCTGGAGACT
GCCAATTATG ATAAGCTTCT GCAATCAGGA TTGCAGATAG CAATTGTTGG CCGTCCAAAT
GTTGGGAAGT CAAGCCTCCT TAATGCATGG AGCAAAAGTG AGAGGGCTAT AGTTACAGAT
ATTGCGGGAA CCACTCGGGA TGTGGTGGAA GCCAGTGTTA CTGTTTCTGG TGTCCCTGTA
ACACTTCTTG ATACTGCAGG CATCAGGGAA ACTGATGACA TTGTGGAGAA GATGGTGGAG
AGATCTGTAG CAGTTGCTAT GGGTGCTGAT GTCATTATCA TGACAGTTAG TGCACTTGAT
GGATGGACTG TGGAAGATAC CAAACTTCTT GAGAGGATTC AATCCAATAA G------AGA
---------T CAACATCCAT CCCAATGATT CTAGTGATCA ATAAAATAGA CTCGTCTGCT
TGCTCTGATT GGGTGTTCAC TAAGCATGTC TTTACATGCG CCATCACTGG TCAAGGAATA
CGAGATCTGG AGAAATCAAT CTCAGAGATT GTTGGCCTAA ATCAGATTCC TGCAAGAGGA
CGTAGATGGA CTGTAAACCA GAGACAATGT GAACAGCTCA TGCGTGCCAA GGAGGCTTTT
GTTAGATTAA AATCATCAAT AAAGGAGGAA CTGCCTCTTG ATTTTTGGAC AATTGATTTA
AAGGATGCCG CATTGGCCCT TGGCCAGATA AGTGGAGAAG ACATCTCCGA GGAGATTTTA
TCCAACATTT TTGGCAAGTT CTGTATAGGT AAA
>Sobi_Sobic.007G123600.1.v2.1
GGTACCATCG CGGCCATCGT CACCTCACTC GGCGGCGGCC CGGCAGCGGT GGGGATCGTG
CGGCTCTCCG GCCCCGACGC CGTCGCCGTC GCCGACCGCG TTTTCCGTTG GCAGCCGCGC
AGCCACTTCG TGGAGTACGG ACTCGCACTC GACGCGGACG GCAGCGTTAT TGACGAGGTG
GTGCCAATGC TCGCCCCGAG GTCGTACACG CGGGAGGATG TGGTGGAGCT CCAGTGTCAT
GGCAACGACC TCTGCTTGCG CCGTGTGCTC AGGGCTTGCT TGGAGGCTGG AGCCAGGCTT
GCTGATCCTG GTGAGTTCAC CCTTCGTGCA TTCCTGAATG GGAGGTTGGA CTTGGCCCAA
GCGGAGAATG TGTCTAGGCT TATTTCAGCA AAGTCAGCAG CTGTGGCGGA CTCAGCTTTG
GCTGGCATTC AGGGAGGCTT TTCTACCTTA GTAAGGTCAT TGAGATCAAG GTGCATTGAG
CTGCTAACAG AAATCGAGGC TCGTCTAGAT TTTGAAGATG AGATGCCTCC TTTGGATCTA
GTGATGCTTG TCAGCAAAAT TAATTGTATG AGGCAGGAGG TTCAGGATGC TTTGGACACT
TCCAATTATG ATAAATTGTT ACAATCTGGT CTACAGATAG CAATAATTGG CCGCCCAAAT
GTTGGCAAGT CCAGCCTCCT TAATGCTTGG AGTAAGAGTG AAAGGGCTAT TGTTACTGAA
ATAGCCGGAA CTACACGGGA TGTAGTAGAA GCAAATGTCT CAATTCACGG TGTACCTGTT
ACTCTCTTGG ACACTGCTGG TATAAGAGAA ACTGATGATG TTGTGGAAAA AATTGTGAAA
AGATCCGAGG CTGCTGCAAT GGGAGCTGAT CTTATTGTCA TGGCAATAAG TGCAGTTGAT
GGATGGACTG ATGATGACAC TAAACTTATG GAGCATGTTT TGATAAATAG G------AAG
TCC---TCAG GTTCTGCAGT TCCGATGGTT CTTGTAATCA ACAAGGTAGA TCCATTTGTT
CCTGGAGAAC AGTTTTTCAT AAAACATGTA CAGACATGTG CAGTCACCGG TAAAGGGATT
TCTGATTTGG AGAGCGCTGT AATAGAGGTC AGGGGTATTG AGCATGTACC TTCTGAGGGA
CGAAGGTGGA CTGTAAACCA GAGGCAATTT GAACAGCTGT TGAGGACTAA AGAAGCTTTC
CTACGTCTAG AGTCATCAAT CAACGAGCAG TTACCAATGG ACTTTTGGAC TGTGGACTTG
AGGGAAGCTG CGCTTGCTCT TGCAACGATC AGCGGGGAGG ACATCTCTGA AGAAGTTTTG
AGTAGCATAT TCAGCAAATT CTGCATCGGG AAA
>Utgb_Scf00952.g22916
AGTACAATCG CTGCTATTGT GACTTCAGTT GGTGGCCCGC CTGGTGCAGT TGGGATTGTA
CGTTTATCAG GTCCCTCTGC TGTGTTGATT GCACAGGGCG TTTTCCGGTG GTCTCCAATT
AGCCATGTTG TCGAGTATGG TGTCGTCTTT GATTCTCAAG GCAATGCCAT TGATGAGGCA
GTTCCTATGT TGGCACCTAA GTCTTATACC CGAGAAGATG TTGTTGAGCT TCAGTGTCAT
GGAAGTGAAG TGTGCATGCG CCGGGTGTTA CAGGCTTGTC TCGAAGCTGG TGCTAGACTT
GCAGAACCAG GTGAATTTAC TTTGAGAGCG TTTCTAAACG GACGCTTAGA TCTTTCCCAA
GCCGAGAGTG TCGCAAGCCT GATATCATCA AAGTCCGCAA GCGCAGCTGA TGCTGCATTG
GCGGGAATTC AGGGTGGCTT TTCTTCGATG GTTAAATCTT TAAGAGCTCG ATGCATTGAG
TTACTCACGG AGATTGAAGC TCGTCTGGAT TTTGATGATG AGATGCCACC TCTTGATGAA
AAATCAGTTT CCAATATGAT ACGTGGGATG TTGGTAGAAG TTGACGATGC CTTAAGAACT
GCCAATTACG ACAAGCTTCT GCAGTCTGGA TTGCAGGTAG CAATTGTTGG GAGACCGAAT
GTGGGGAAAT CAAGCCTTTT GAATGCATGG AGCAAGAGTG AGAGAGCGAT CGTCACCGAT
ATTGCTGGCA CAACTCGTGA TGTTGTAGAA GCCAATGTAA CTGTTTCCGG GATTCCGATC
ACTCTTCTCG ACACAGCTGG TATTCGGGAC ACTGACGACA CTGTCGAAAA GCTTGTGGAA
AGGTCGGAAG CGGTTGCCTC AGGAGCTGAT GTTATACTTT TGACAGTGAG TGGAGCTGAG
GGATGGACTC CTGAGGACGA TGAGCTTCTT GCGAGATTAA AAAGCAACAA G------GTT
GCCGGATCTC CATCAGATGC TCCGATGATT CTCGTGGTGA ACAAAATGGA TTCA------
TCCTGCGAAT GGCTGTTCAG CAAGCATATT CTGACCTGTG CTGTGACAGG GGAAGGGATT
TCCGATCTCG AATCCTCCTT GGTTGAGATC ACGGGCCTCG ATCATATCCG CTCCGGTGGG
CGCAGATGGA CGGTCAATCA GAGGCAGTTT GAGCAGCTTG TCCGAGCCAG GGAAGCGTTG
GTGAGGCTGG AGTCATCCGT CCAGGAAGAG ATGCCGATCG ACTTCTGGAC CATCGATCTT
AGAGAGGCTG CTCTGGCCCT TGGCCGGATC ACCGGCGACG ATATCTCCGA TGAAGTACTC
TCCAATATCT TTGGCAAATT CTGCATTGGA AAA
>PeaH_maker-Ctg0027-augustus-gene-10.10-mRNA-1
AGCACCATTG CTGCCATCGT CACTTCCTTG GGCGGTCGCC CCGGAGCTGT CGGGATTGTT
CGGATGTCGG GTCCGTCGGC GGTGGCTATA GCCGGACGTA TTTTTCAGTG GAGCCCCAGA
AGCCACTTTG TTGAGTATGG GGTGGTCACG GATCTCCATG GAAATGTTGT CGATGAGGCA
ATACCCATGT TGGCGCCAAG ATCATATACT AGAGAAGATG TGGTGGAGCT TCAGTGCCAT
GGGAGCGAAG TGTGCCTGCA TCGCTTATTA AGAGCGTGTC TAGAGGCAGG GGCAAAGCTT
GCAGAGCCTG GCGAGTTCAC TCTCCGTGCT TTTCTGAATG GACGTTTAGA TCTGTCACAA
GCTGAAAATG TTGGTAAACT TATTTCAGCT AAGTCTGTGG CTGCTGCAGA TGCCGCATTG
GCTGGGATTC AGGGGGGCTT CTCTTCTTTA GTGAAATCAT TAAGAATGCA GTGCATTGAG
TTGCTTGTTG AAATTGAAGC TCGGCTGGAT TTTGATGATG AAATGCCACC ACTGGACTCC
AATATTTTAA TGGATAAAAT AGGTGCTATG AGGCAAGATG TGCAACAGGC TTTGGACACT
GCCAACTATG ATAAGCTTCT ACAATCTGGA TTACAGATTG CAATTGTTGG GCGGCCAAAT
GTTGGGAAAT CAAGCCTCCT CAATGCTTGG AGCAAAAGTG ACAGAGCAAT AGTAACAGAA
ATTGCTGGAA CCACCAGGGA TGTGGTTGAA GCTGGTGTGA CAGTTAATGG GATTCCTGTG
ACTCTTCTTG ATACTGCTGG AATCAGAGAG ACTGAGGATG TTGTGGAGAG GATTGTACAG
AGGTCAGAAG CAGTGGCCCG GGGTGCTGAT GTGATCATGA TGACCATAAG TGCGGTTGAT
GGTTGGACAG CCGATGACAC AAAGCTTCTT GAGCGTATTC AATTTAATCA G------AAA
TCA---GGGA GTTCCAGGGC ACCCTTGATC CTTGTAATTA ACAAAATTGA CCCATCT---
GCTCTCGAGC TCTCTTTCAG CAAGTGTGTT CATACATGTG CTCTCACTGG GCAAGGGATA
CTGGAATTGG AGTCAGCAAT ATTAGACATC ATGGGGCTTG ACCGGATGCC TGCAGCGGGG
CGTCGCTGGA CTGTAAATCA GAGGCAATAT GAGCAGCTTG TGCGTACAAG GGAAGCACTA
TCAAGGTTAA AATCATCAAT CGAGGAGGAA ATGCCATTGG ATTTTTGGAC AATTGAGTTG
AGAGAAGCTG CATTGGCCCT GGGGCAGATA AGTGGGATTG ATATCTCCGA AGAAGTGTTA
TCTAGCATCT TTAGCAAGTT CTGTATCGGT AAA
```
