## Supplementary data 1-3 for "The Avocado Genome Informs Deep Angiosperm Phylogeny, Highlights Introgressive Hybridization, and Reveals Pathogen-Influenced Gene Space Adaptation": OG0009540_seq.cds.mus.aln_vf.fasta-gb

```
>PeaH_maker-Ctg0043-augustus-gene-1.11-mRNA-1
TTGTTATGTT TGAGGCTTAG AAATGTT--- CTTACACGCA AATGCAAGAA ATGGGAGGTG
CACATTTTAA AGCACAACTT TCTCATGCAA ACTGAGTTGG AAAGGGATGC TGATGAAGAG
AAAATAAAGT TTGCTTACAG ACGGCTGGCC AAATACTATC ATCCGGATGT ATATGATGGT
AGAGGGACAC TTGAGGAAGG GGAAACAGCT GAAGCTCGGT TCATTAAGAT TCAAGCAGCT
TATGAGTTGC TCATAGATGA AGAGAAGCGG CAACAATATG ATAAAGATCA CCGTGTTAAT
CCAATGAAGG TT---CAAGG TTTTCTGTCC TTACGAAATA ACAAGCTCAA AGCTTTTGCT
AGAGGTGATA TGGCGATTGC AGCTTGGGCT GAGCAGCAGC AGCGTGAAAT GAATCTACGG
GTGCGCCGTC TCTCTCGTTC AAAGATAGAC CCAGAGGAAG AGAGGAAGAT ATTGGCGAAA
GAAAAGAAGG CTTCCATGGA GAACTTTTCC ACCACTCTTA GACGACATAC CCTTGTTCTG
AAGAAGAGGG ACTTAATGCG AAAAAAGGCA GAAGATGAGA AGAAAAAGGT CATCAATCAG
CTTCTGGCGG CAGAAGGGCT AGAGCTTGAT ------ACCG ACGATGAT
>Amtr_evm_27.model.AmTr_v1.0_scaffold00010.276
---------- ---------- ---------- ---------- ---------- ----------
---------- ---------- ---------- ---------- ---------- ----------
---------- ---------- ---------- ---ATGGTGC ATGTTTACGT ATATGATGGT
AGGGGGACCC TGGAGGAAGG GGAAACAGCG GAAGCACGCT TCATCAAGAT ACAGGCTGCC
TATGAACTAC TCATAGATGA GGAGAAGAGG CAACAATATG ATAATGAGCA TCGCGTCAAT
CCTATGAAGG CTTCTGAAGC ATGGATGGAG TGGCTGATAA AAAAGCGAAA AGCATTTGAT
CAGGGTGACA TGGCTGTTGC TGCTTGGGCA GAGCAGCAGC AGCGTGAAAT GAACCTTCGT
GTGCGCCGTC TCTCCCGATC AAAGATTGAC CCAGAGGAAG AGAGGAGGAT ATTGGCCAGA
GAGAAGAAGG CATCCATGGA GAACGTCTCA AATACTTTGA AAAGGCACAC TCTTGTCCTG
AAGAAAAGGG ATATAATGAG AAGAAGGGCC AATCAAGATC AGAAGAAGGT TCTCGATCAG
CTTCTTGCTG CTGAAGGCCT CGAACTTGAG ------AACG AAGGTGAA
>Zema_GRMZM2G382106_T01
ATGCGATCCT CCCTCCTCAG GAGGGCG--- TCCACGCGCG CG---GCGAG TTGGGACTCG
GAG------A AATCGCCGTA C------GAG ACGGAGCTGG GTAGGGATGC AGACGAGGAG
ACCATAAAGA CTGCCTACAG AAGATTGGCC AAGTTCTATC ACCCTGATGT TTATGATGGT
AAGGGAACCC TTGAGGAAGG GGAAACCGCT GAAGCGCGTT TCATTAAGAT CCAAGCAGCG
TATGAGCTGT TGATTGATGG TGAAAGGAGA AGAGCATATG ATAGAGAGCA TCATGTGAAT
CCGATGAAGG CTTCTCAAGC ATGGATGGAG TGGGTAATGA AGAAGCGGAA AGCTTTTGAC
CAAGGTGACA TGGCTGTGGC TGCTTGGGCT GAGCAACAGC AACGCGAAAT GACGCTACGG
GCACGGCGTC TCTCACGCTC AAAGGTTGAC CCTGAGGAAG AAAGGAAGCT ATTTGCCAAG
GAAAAGAAGG CATCTATGGA ATTCTACAGC ACAACTCTGA AGAGACATAC CCTTGTGTTA
CGGAAGAGGG ATATTATGCG CAAGAAGGCA GAGGAGGAGA AGGATAAGGA GATCAGTAGA
CTCCTAGCGG CGGAAGGGCT TGAGTTGGAT ------ACAG ATGAAGAT
>Sobi_Sobic.002G382700.1.v2.1
ATGCGATCCT CTCTCCTCAG GAGAGCG--- TCCACGCGCG CG---GCGAG TTGGGATTCG
GAG------A AGTCGCCGTA C------GAG ACGGAGCTGG GTAGGGATGC AGACGAGGAG
ACCATAAAGA CTGCCTACAG AAGATTGGCC AAGTTCTATC ACCCTGATGT TTATGATGGT
AAGGGAACCC TTGAGGAAGG GGAAACTGCT GAAGCTCGTT TCATCAAGAT CCAAGCAGCG
TATGAGCTGT TGATTGATAA TGAAAGGAGA AGGGCATATG ATAGAGATCA TCATGTGAAT
CCGATGAAGG CTTCTCAAGC ATGGATGGAG TGGGTAATGA AGAAGCGGAA AGCTTTTGAC
CAAGGTGACA TGGCTGTGGC TGCTTGGGCT GAGCAGCAGC AACGCGAAAT GACACTACGG
GCACGGCGTC TCTCACGCTC AAAGGTTGAT CCTGAGGAAG AAAGGAAGCT ATTTGCCAAG
GAAAAGAAGG CATCTATGGA ATTCTACAGC ACAACTCTGA AGAGACATAC CCTTGTGTTA
CGGAAGAGGG ATATTATGCG CAAGAAGGCA GAGGAGGAGA GGGATAATGA GATCAGTAGA
CTTCTAGCGG CGGAAGGGCT TGAGCTGGAT ------ACAG ATGAAGAT
>Seit_Millet_GLEAN_10020257
ATGCGATCCT CCCTCCTCAG GAGGGCT--- TCCACGCGCG CG---GCGAG CTGGGATTCG
GAG------A AGTCGCCGTA C------GAG ACGGAGTTGG GCAGGGATGC AGACGAGGAG
ACCATAAAGA CAGCTTACAG AAGATTGGCC AAGTTCTATC ACCCTGATGT TTATGATGGC
AAGGGAACCC TTGAGGAAGG GGAAACTGCT GAAGCCCGGT TCATCAAAAT CCAAGCAGCA
TATGAGCTGT TGATTGATGA TGAAAGGAGA AGAGCATATG ATAGAGAGCA TCATGTGAAT
CCAATGAAGG CTTCTCAAGC ATGGATGGAG TGGGTAATGA AGAAGCGAAA AGCTTTCGAC
CAAGGTGACA TGGCTGTGGC TGCCTGGGCT GAGCAGCAGC AACGCGAAAT GACACTACGA
GCACGGCGTC TCTCACGCTC AAAGGTTGAT CCCGAGGAGG AAAGGAAACT ATTTGCCAAG
GAGAAGAAGG CATCTATGGA ATTCTACAGC ACAACTCTAA AGAGACATAC CCTCGTCTTG
CGGAAGAGGG ATATTATGCG CAAGAAGGCG GAGGAAGAGA GGAACAACGA GATCAGTAGA
CTTCTAGCGG CGGAAGGGCT TGAGCTGGAT ------ACAG ATGAAGAT
>Aqco_AcoGoldSmith_v1.020028m
---------- ---------- -AGAACA--- CTTGTTCGAG CT---TCTCA ATGGACTGAT
GAG------A AATCTCCTTA C------GAC ACTGAGTTGG AAAGAGATGC TGATGATGAG
AAAATAAAAT TTGCTTATAG ACGTCTGGCC AAATTTTACC ACCCAGATGT GTACAATGGA
AGAGGGACTC TTGAAGAAGG TGAAACAGCT GAATCTCGAT TTATAAAAAT TCAAGCTGCT
TATGAGTTGC TTATAGATGA TGAGAAACGA AGGAAATACG ACATTGAGCA CCGAGTCAAT
CCAATGAAGG CTTCACAAGC ATGGATGGAG TGGCTCACGA AAAAACGCAA AGCTTTTGAT
CAGGGTGATA TGGCCATTGC AGCCTGGGCT GAACAGCAGC AGCGAGAGTG GAATATCCGT
GCTAGACGTC TCTCTCGTTC AAAGGTAGAC CCAGAGGAGG AGAAAAGGAT TCTGGCAAGA
GAGAAGAGAG CATCTGTGGA ATATTTTAAC AATACCCTTA AGAGACATAC ACTTGTCTTG
AAGAAAAGGG ACCTCATGCG GAAAAAGGCA GAGGAAGACA AGAAAAAGGC CATTAGTCAG
CTTCTGGCTG CAGAAGGCCT TGAACTCGAC ------ACAG ATGATGAA
>Vivi_PAC_17821473
ATGAGATGT- --AGACCTAG GAGAACG--- CTGGTTAGAG CA---TCCAA GTGGACCGAC
GAG------A AGTCTCCCTA T------GAG ACTGAGTTGG ACAGGGATGC TGATGAAGAA
AAAATAAAGT TGGCTTATAG ACGCTTGGCC AAATTTTATC ATCCAGATGT TTATGATGGT
AGGGGGACCC TTGCAGAAGG GGAAACAGCT GAAGCTCGAT TCATTAAGAT TCAAGCTGCC
TATGAGTTGC TCATAGATGA TAAGAAGCGG AGGCAATATG ATAATGACAA CCGAGTTAAC
CCAATGAAGG CATCTCAAGC ATGGATGGAG TGGCTAATGA AAAAGCGAAA AGCTTTTGAC
CAGGGTGATA TGGCCATTGC AGCTTGGGCT GAGCAGCAGC AGCGTGAGTT GAACCTTCGT
GCACGCCGTC TTTCCCGTTC AAAGATTGAT CCAGAAGAAG AGAGGAGGAT CCTGGCAAAA
GAAAAGAAGG CATCCAAGGA GTACTTCTCT AATACCCTTA AGCGGCACAC ACTAATCTTA
AAGAAAAGGG ACTTGATGCG AAAGAAAGCT GAGGAAGAAA TGAAGAAGTC TATCAGTCAG
CTTTTAGCTG CAGAGGGCCT TGAGCTCGAT ------ACTG AT---GAT
>Caca_C.cajan_08201
ATGAGATGT- --AGACCTAG GAGAACT--- GTGGCCAAGG CG---TCAAA TTGGGCTGAA
CAG------A AATCCCCATA T------GAA ACTGAATTGG AAGGAGATGC TGATGAGGAG
CAGATAAAGA ATGCTTACAG ACGCTTAGCC AAATTTTATC ACCCGGATGT CTATGATGGT
AGAGGAACCC TTGAGGAAGG TGAAACAGCA GAAGCTAGGT TCATCAAGAT TCAAGCTGCT
TATGAATTGC TTATAGATGG GGAGAGCCGA AGAAAGTATG ATATGGATAA CCGGGTCAAC
CCTATGAAGG CATCTCAGGC ATGGATGGAG TGGCTTATTA AAAAGCGAAA AGCTTTCGAT
CAGGGTGACA TGGCAATTGC TGCTTGGGCT GAGCAGCAAC AGCGCGAGTT AAACCTTCGT
GTGCGTCAAC TTTCTCGTTC GAAGATTGAT CCAGATGAAA CAAGGAGGAT CCTGGCAAGA
GAAAAGAAGG CTTCGGCTGA ATATTACTCC AATACCCTTA AAAGGCACAC ACTTGTACTT
AAGAAAAGAG ATTTGATGCG AAGAAAGTCC GAGGAAGAAA AGAAGAAGGT AATCAGCCAG
CTATTGGCAG CAGAAGGTCT CGAGCTTGAT AATGATTCAG ATAGTGAT
>Prpe_PAC_17650584
ATGAGATGT- --AGGCCAAG GAGGACC--- ATGGTTAAGG CA---TCCAA TTGGGACCAA
CCC------A AGTCTCCCTA C------GAA ACTGAACTAG AGAGGGACGC TGATGACGAC
CAGATCAAAA TTGCTTACAG ACGTTTGGCC AAATTTTATC ACCCGGATGT CTATGATGGT
AGAGGGACCC TAGAGGAGGG TGAAACAGCT GAAGCTAGAT TTATAAAGAT TCAAGCTGCT
TATGAGTTGC TCATAGATGA AGACAGGAGG GGACAATATG ATAGGGCTAA CCGAGTCAAC
CCAATGAAAG CATCTCAAGC ATGGATGGAG TGGCTAATGA AAAAGAGAAG AGCTTTTGAT
CAGGGTGATA TGGCAATAGC AGCTTGGGCA GAGCAACAGC AGCGTGAGCT GAATATTCGT
GCACGTCGAC TTTCTCGTTC CAAGGTTGAC CCAGATGAAG AGAAAAGAAT CCTAGCAAGA
GAGAAAAAGG CCTCGGCTGA GTATTTCTCC AGTACCCTCA AGCGGCATAC GCTAGTGCTA
AAGAAAAGGG ACATAATGAG AAGGAAAGCA GAGGAAGAGA AGAGAAAGAT CATCGGTCAG
CTTTTAGCGG CAGAGGGACT TGAGCTCGAC ------ACAG ATGATGAA
>Brdi_Bradi1g20730.2.v2.1
ATGCGATCCA TCCTCCTCAA GAGGGCGGCG TCCACGCGCG CCACCGCGAG CTGGGATTCC
GAG------A AGTCCCCGTA C------GAG ACGGAGCTGG ACAGGGATGC CGACGAGGAT
ACCATAAAGA CATCATACAG GAGATTGGCC AAGTTCTATC ACCCTGATGT TTATGATGGT
AAGGGAACCC TCGAGGAAGG AGAGACTGCT GAAGCCCGTT TCATCAAAAT CCAAGCTGCA
TATGAGCTGC TGATTGATGA TGAAAGGAGA AAGGCATATG ATAAAGAGCA TTTTGTGAAT
CCACTGAAGG CTTCTCAGGC ATGGATGGAG TGGGTGATGA AAAAACGAAA AGCTTTTGAT
AAAGGCGACA TGGCGGTAGC TGCTTGGGCA GAGCAACAAC AGCGAGAATT GACACTACGT
GCGCGCCGTC TCTCTCGGTC AAAGGTTGAT CCGGAGGAGG AAAGGAGGTT ACTTGCCAAG
GAAAGGAAGG CATCCATGGA ATTCTACAGC ACAACTCTAA AAAGACATAC CCTTGTCCTA
CGGAAGCGGG ACCTTATGCG GAAGAAAGCA GAGGAAGACA GGAAAGATGA GATCAGTAGA
CTTCTAGCTG CTGAGGGGCT TGAGTTAGAT ------ACAG ACGAAGAT
>Orsa_13107.m04554
ATGCGATCCA CCCTACTCAG GAGGGTG--- TCTACGCGCG CA---GCGAG CTGGGATTCG
GAG------A AATCACCGTA C------GAG ACGGAGCTGG ACAGGGATGC AGATGAGGAG
ACAATAAAGA CGGCATACAG GCGATTGGCC AAGTTCTATC ACCCTGATGT TTATGATGGT
AAGGGAACCC TTGAGGAAGG GGAAACTGCC GAAGCCCGCT TCATCAAAAT CCAAGCAGCA
TATGAGCTAC TGATTGATGA CCAAAGGAGA AAGTCATATG ACAGAGAGCA TCATGTGAAT
CCAATGAAGG CTTCTCAGGC ATGGATGGAG TGGGTGATGA AAAAGCGAAA AGCTTTTGAT
CAAGGTGACA TGGCAGTAGC TGCTTGGGCT GAGCAACAGC ATCGGGAAAT GACATTACGT
GCTCGCCGTC TCTCACGATC AAAGATTGAT CCTGAGGAGG AGAGGAAACT GTTTGCCAAG
GAAAAGAAGG CATCCATGGA ATTCTACAGC ACCACTCTAA AGAGGCATAC CCTTGTCCTG
CGGAAGAGGG ATATTATGCG CAAGAAGGCA GAGGAAGACA AGAAGAAAGA GATCAGTAGA
CTTCTAGCTC TTGAGGGGCT TGAGCTAGAT ------ACAG ATGAAGAC
>Muac_GSMUA_AchrUn_randomG21320_001
ATGAGATGC- --CGCCCGAG GAGGACG--- CTCACTAGGG TC---TCCAA TTGGAACTCC
GAG------A AGTCGCCTTA T------GAT ACCGAACTGG AAAGGGATGC TGATGATGAG
AAGATTAAAG CTGCTTATAG AAGATTGGCC AAGTTTTACC ACCCAGATGT TTATGATGGT
AGAGGAACTC TTGAGGAAGG AGAAACAGCT GAATCTCGAT TTATCAAAAT TCAAGCTGCT
TATGAGCTTC TAATAGATGA TGAGCAGAGG CGACAATACG ACAGAGATCA CCGTGTCAAT
CCTATGAAGG CTTCCCAGGC ATGGATGGAA TGGGTGATGA AAAAGCAAAA AGCATTTGAT
CAGGGTGATA TGGCAATTGC TGCTTGGGCT GAACAGCAGC AACGTGAGAT GAATCTCCGA
GCACGTCGTC TTTCTCGTTC AAAGATTGAT CCTGAAGAAG AGAGGAAGAT TTTGGCAAAG
GAGAAGAAAG CATCCATGGA GTACTTCACC AATACCCTGA GAAGACATAC ACTTGTTCTG
AAGAAGAGAG ATTTAATGCG GAAAAAGGCA GAGGAAGACA AGAAAAGGGT CATTAGTCAG
CTTTTAGCGG CGGAAGGTCT CGAGCTTGAT ------ACAG ACGATGAT
>Potr_POPTR_0002s09120
ATGAGATGT- --AGGCCTAA GAGAACT--- ATAGTTCGTG CC-------- -TGGACCGAG
CCT------A AATCTCCATA C------GAA ACCGAATTGG AAAGGGATGC TGATGAAGAG
GATATAAAGG TTGCTTATAG ACGGTTGGCC AAATATTATC ATCCAGATGT TTATGACGGA
AGAGGCACTC TTGAGGAAGG AGAAACAGCT GAAGCTAGAT TCATCAAGAT TCAAGCTGCA
TATGAGTTGC TAATGGATGA TGAGAAGCGA AGACAATACG ATATGGATAA CAGAGTCAAT
CCAATGAAGG CCTCACAAGC ATGGATGGAG TGGCTTATGA AAAAAAGAAC AGCTTTTGAT
CAAGGTGATA TGGCGATCAT GGCTTGGGCT GAGCAACAGC AGCGTGAGAT GAATCTCCGT
GTGCGCCGTC TTTCTCGTAC AAAGACTGAC CCTGATGAAG AGAGACGGAT TCTAGCAAAA
GAGAAAAAGG CATCCATGGA ATACTTTTCC AGCACAATGA AGCGTCACAC ACTTGTATTG
AAGAAAAGGG ATTTGATGCG AAAGAAAGCA GAGGAA---A AAAAACGGTC CATTAGCCAG
CTTTTAGCTG CAGAAGGGCT TGAGCTGGAC ------ACAG ATGCTGAT
>Coca_GSCOCT00034717001
ATGAGATGT- --AGGCCGAG AAGAATG--- GGGGTTAAGG CTTCCTCAAA TTGGACAGAC
TCT------A AATCTCCCTA T------GAC ACCGAGTTGG AAAGAGATGC AGATGAGGAG
CAAATAAAGG TAGCATACAG ACGTTTAGCA AAGTTCTATC ATCCGGATGT TTATGATGGT
AAAGGGACTC TTGAGGAAGG GGAAACAGCT GAAGCTCGAT TTATCAAGAT TCAGGCTGCA
TATGAGTTGC TTATAGATCA GGAGAAGCGA AGGCAGTATG ACAATGATAA TCGTGTTAAT
CCAATGAAGG CATCTCAAGC ATGGATGGAG TGGATCATGA AAAAACGAAA AGCATTTGAT
CAGGGTGACA TGGCAATTGC AGCCTGGGCT GAACAGCAGC AGCGTGAATT AAATCTCCGT
GCACGGCGTC TTGCCCGATC AAAGACTGAT CCTGAAGAAG AAAGGAAGAT ACTCGCTAAA
GAGAAGAAGG CATCTTTGGA GAATTTCAAT AATACTCTGA GGCGTCATAC ACTGGTATTA
AAGAAGAGAG ATTTAATGCG AAAAAAAGCC GAAGAAGAGA AGAAAAAAGC CATCAGCAGG
CTTTTGGCTG CTGAAGGCCT AGAGCTTGAA ------AAAG ATGAGAAT
>Soly_Solyc12g056850
ATGAGATGT- --AGACCTAG GAAAATGGTG ACTACTTCTG CT---TATAA TTGGAATGAT
TCA------A AGTCTCCTTA T------GAA ACTGAACTAG AAGGGGATGC TGATGAAGAA
CAAATAAAAG TGGCATATAG ACGATTGGCG AAGTTTTACC ATCCAGATGT TTATAATGGC
AGAGGGACTC TTGAGGAAGG AGAAACTGCT GAAGCTCGAT TCATTAAGAT TCAAGCTGCT
TACGAGCTTC TTATAGATGC AGACGAACGG AGAAAATATG ATAAAGACAA TCGAGTAAAC
CCCATGAAGG CATCCGAAGC ATGGGTGGAG TGGCTAATGA AAAAGCGAAA AGCATTTGAC
CAAGGTGATA TGGCCATTGC TGCATGGGCT GAACAGCAGC AGCTAGAACT AAATCTGAAG
GCCCGCCGCC TTGCTCGTTC AAAGATGGAT CCCGAAGAAG AAAGGCGAAT CATTGCTAAA
GAGAGAAAGG CTTCTGTGGA GAATTTTAAT AATACGTTAA AGCGACATAC ACTTGTCTTA
AGGAAAAGAG ACATAATGCG GCGAAAATCA GAGGAAGAAA AGAAAAGAGT CATTAGCAGG
CTTCTGGCTG CCGAAGGTCT GGAGCTTGCA ------GAGG AGGACGAT
>Utgb_Scf00629.g20243
ATGAGGTGTA GCCGGCCTAG GAGAATGGTT GCTACCAGGG CT---TCGAA TTGGACTGAA
TCC------A AGTCCCCCTA C------GAG ACTGAATTGG AGGGCGATGC TAATGCGGAT
CAAATTAAAA TCGCGTACAG GCGTTTGGCT AAGTTCTATC ATCCAGATGT TTATGATGGA
AGAGGCACCT TAGACGAAGG TGAGACAGCT GAAGCTCGAT TTATAAAAAT TCAGGCTGCA
TACGAACTTC TTATAGATGT GGAGAAAAGG AAGCAGTATG ACTATGACAA TCGTGTGAAT
CCTATGAAGG CATCCCAAGC ATGGATGGAG TGGCTGATGA AGAAGCGAAA AGCATTTAAC
CAAGGTGACA TGGCATTAAC TTCATGGGCC GAACAGCAGC AGCGTGAATT GAATCTACGA
GTACGCCGTC TTTCTCGTTC AAAGATTGAT CCTGATGAAG AGAGAAAGAT ACTGTTCAAG
GAGAAAAGGG CTTCAGTTGA GACCTTCAAC AACACTTTAA GGAGGCATAC ACTTGTCTTA
CGAAAAAGGG ATTTAATGCG TAAAAAGGAC CAAGAAGACA AGAAAAAGAT CATAAGCCAG
CTTCTTGCTG CCGAAGGCCT TGAGCTTGAG ------AAGG AT---GAA
>Arth_AT1G77930.1
ATGCGATGT- --AGACCAAG GAAGACT--- CTAGTTAGAG CA---TCGAA TTGGAGCCAA
GAG------A AATCTCCTTA C------GAT ACTGAGTTGG ATAGAAATGC AGAGGAAGAA
CAGATTAAGG TAGCATACAG AAGATTAGCC AAATTCTATC ATCCTGATGT TTATGATGGA
AAGGGGACTC TTGAAGAAGG AGAGACAGCA GAAGCAAGAT TCATTAAGAT TCAGGCTGCA
TACGAGCTGC TCATGGACTC GGAAAAGAAA GTACAATATG ATATGGATAA CCGAGTTAAT
CCGATGAAGG CATCTCAAGC TTGGATGGAA TGGTTGATGA AAAAGCGTAA AGCTTTTGAT
CAAGGCGACA TGGCGGTTGC CGCTTGGGCT GAGCAACAAC AGCTTGATAT AAACCTGCGT
GCTCGTCGTC TTTCTCGTTC TAAAGTGGAT CCGGAAGAAG AAAGGAAGAT ATTGGAGAAG
GAGAAGAAAG CATCGAGAGA GTTATTCAAC AGCACTTTAA AGCGACACAC GCTAGTGTTG
AAGAAAAGAG ATCTGATGCG AAAGAAAGCA GAGGAAGATA AGAAAAAGCT CATCACTCAG
CTATTAGCAG CAGAAGGTCT CGAGCTTGAT ------ACCG AAGCAGAA
>Thca_Tc08_g009750
ATGAGGTGT- --AGACCGAG GAGGACT--- CTCGTTAGGG CA---TCGAA TTGGACCGAT
CAA------A AATCTCCCTA T------GAA ACTGAGTTAG AAAGGGATGC CGATGAAGAG
CAGATAAAAA CTGCCTACAG GCGCTTGGCC AAATTCTATC ATCCTGATGT CTATGATGGT
AAAGGGGCTC TTGAAAAAGG TGAAACTGCT GAAGCAAGAT TCATTAAGAT TCAAGCTGCT
TATGAATTGC TCATAGATGT GGAGAGACGG AGACAATATG ATATGGATAA CCGGGTCAAT
CCGATGAAGG CATCTCAAGC GTGGATGGAG TGGCTTATGA AAAAGAGAAA AGCTTGGGAT
CAGGGTGATA TGGCTGTTGC AGCTTGGGCT GAGCAGCAGC AGCGTGAGTT GAATCTCCGT
GTCCGCCGTC TTTCTCGTTC TAAGATAGAT CCTGAAGAGG AGAGAAAAAT CTTGGCAAAA
GAAAAGAAGG CATCAATGGA ACAGTTTAGC AATACTCTTA AGCGGCATAC CCTTGTGCTA
AAGAAGAGGG ATTTGATGCG AAAGAAAGCA GAGGAAGAAA AGAAGAAGGT TATAAATCAG
CTTTTAGCTG CAGAAGGCCT TGAACTTGAT ------ACAG AT---GAT
>Sppo_Spipo20G0029500
ATGAGATGC- --CGGCCGAG GAGGACG--- ATCACCCGGG CC---TCCAA ATGGGCGTCG
GAG------A AATCTCCCTA C------GAG ACCGAGTTGG ATAGGGATGC TGACGAGGAG
AAGATCAAGT CTGCGTACAG GCGGCTGGCT AAATATTACC ACCCTGATGT GTATGATGGG
AGGGGGACGC TCGAGGAAGG AGAAACCGCA GAAGCTCGAT TCATCAAGAT CCAGGCTGCC
TACGAGCTCT TGGTGGATGA TGAGAAGAGA AGAGAATACG ACAGGGACCA CCGGGTCAAC
CCCACAAAGG CTTCGAAAGC TTGGATGGAA TGGCTGATGA AGAAGAGGAA AGCCTTCGAT
CAGGGCGACA TGGCGATCGC TGCCTGGGCC GAGCAGCAGC AACGCGAGCT CAATCTCCGC
GCTCGGCGCC TCGCCAAATC CAAGATTGAC CCAGAGGAGG AGAGGATGAT CCTGGCCCGG
GAGAGGCGGG CGTCCATGGA GAACTTCTCC AACACCCTGA AGCGGCACAC GCTGGTCCTC
AAGAAGAGGG ACCTCATGAG GAAGAAGGCC GAGGAGGACA AGCGCAGGGT CATCTCCCAG
CTCCTCGCCG CAGAGGGCCT CGAGCTGGAC ACC---ACCG AGGATGAT
```
