## Supplementary data 1-3 for "The Avocado Genome Informs Deep Angiosperm Phylogeny, Highlights Introgressive Hybridization, and Reveals Pathogen-Influenced Gene Space Adaptation": OG0009543_seq.cds.mus.aln_vf.fasta-gb

```
>PeaH_augustus_masked-Ctg0083-processed-gene-1.1-mRNA-1
ATGCACTCCC GCCCCAAGAT TTTCTTCAAG TCCCAAATCC CAGACTCCAT CACCTCCGAC
CCCGCCCTCA ACGCCGCC-- -ATCTCCCTC CTTCCCTCCA ACTACAATTT TGAAGTCCAC
AAATCCCTCT GGCGCATCCT CTCCTCCGGC GCCAAGCGCG TCGCCCTCCA GCTCCCTGAG
GGCCTCCTCA TGTACTCCCT CGTCCTCGCC GACATCTTC- -----AAGTC CGTCTTCGTC
CTCGGCGATG TCACCTATGG TGCCTGCTGC GTCGACGACT TCTCCGCCTC CGCTCTCAAC
GCCGACCTCC TCATCCACTA CGGCCACAGC TGCCTCATCC CCATTGACTA CACCAAAATA
CCTTCTCTCT ACGTCTTCGT CGAGATCAAG ATCGACGTCG ACCACCTCGT CGACACCATC
AAGTTCAATG CGCTTGCGGG CACCATCCAG TTCTCGGGGG CGGTCCGGGC GGCGAAATCT
GCACTTTCTG AATTG---GG GTTT---GAG GTCGTCGTTC CGCAGTCGAA GCCGCTCTCG
GCCGGGGAAA TTCTCGGCTG CACGTCGCCC ACAGCGGTGG TCTTTGTTGC GGATGGGAGG
TTCCACCTCG AGGCGTTCAT GATCGCCAAC CCGGGGATTG CGGCTTTTCG ATATGATCCG
TATTCGAGGG TTTTGCTATT GGAGGAGTAT GATCATGTGG GGATGAAGGA GGGTAGGAAA
AATGCGATTT TGAGAGCTAG GCAGGCGAGG AGTTGGGGAA TTGTTCTTGG GACGCTTGGC
CGGCAGGGGA ACCCGAAAAT TCTCGAGCGT TTGCAGAAGC GAATGGCAGA GAAGGGTTTT
GCGTGGACTG TGGTTTTGAT GTCGGAGATT TCGCCTGCAA GGATTGCGCT GTTCGCGGAA
TCTGTGGATG CTTGGATTCA GATTGCGTGC CCTCGTCTTT CTATTGATTG GGGAGAAGCT
TTTGGGAAGC CCCTGTTGAC GCCCTTTGAG GCTGAGATTG CTCTTGGGGT CATTCCCGGT
TGGTGGGAGA CTCCTTCTAC AGATTATCCC ATGGACTATT ATGCTCAGGA TGGAGGTGAG
TGGAACTGTT CTTATAGCAA GAAG---CCA TCACCT---G TTCAGAGACT TGTG
>Orsa_13102.m06562
ATGAAGCCGC CCCCGAAGCG CTTCGTCCAC ACGCCCATCC CGCCCTCCAT CCTCTCCGAC
CCAACCCTCG CCGCTGCCGC CACCGGCCTC CTCCCGGCGG CGTACAACTT CGAGCTCCCC
AAGACGGCGC ACCGCATCCG CTCCTCCGGC GCCCGCCGCA CCGCGCTGCA GCTTCCGGAG
GGTTTGCTCC TCTTCTCCCT CCCGCTTTCC CACCTCCTC- -----GCGCC CGTCCTCATC
CTCGCCGATC CCACCTACGG CGCGTGCTGC CTCGCCGACC GCCCCGCCAA GGCGCTCGCC
GCCGACGTGC TCGTCCACTA CGGCCATTCC TGCCTCGTCC CCGTCACCTC CTCCCTCCTC
CCCGTGCTCT ACGTCTTCGT CGAGATCCGT GTCGACGCCC AACGCCTCGC CGACGCTGTC
CGCGCCGCCG CCATCGCCGG CACCGTGCAG TTCATTTCGG CAGTTCACGC AGCGCGTGAG
ATCCTCAGTC ACGAT---GG TTACCAGGGC ATCGTCGTGC CACAGGCAAA GCCGCTGTCC
GCCGGCGAGG TTCTTGGGTG CACAGCACCT GCCGCGGTGG TGTTCGTCGC AGACGGGAGA
TTCCACCTCG AGGCATTCAT GATTGCCAAT CCCGGGGTCA AGGCCTACCG CTTTGATCCA
TTCCTGGGTG TGCTTGTGCT GGAGGAGTAT GACCATGTCG GGATGAAGCA AGCGAGGAAG
GAGGCGGTGC TGGCAGCAAG GAAGGCCAAG AGTTGGGGAG TTATACTAGG CACCCTTGGG
CGGCAGGGAA GCGTAAAAGT TCTCGACAGG GTGGTGGAGC ATTTGGAGGA GAAAGGGCTG
GAACACACAG TAGTGCTCAT GTCGGAGCTG TCCCCGGCAA GGATGGAGCT GTTTGGGGAT
TCGGTGGATG CGTGGGTGCA GATTGCATGC CCACGTTTGT CGATTGACTG GGGTGAAGGA
TTCAAGAAGC CAATGCTGAC GACATTCGAG TTTGATGTTG CACTGGGCTA TGTTCCTGGA
TGGTGGGAGG ACTTTGGGGG GGAGTACCCA ATGGATTACT ACTCTCAGGA TGGAGGTGAT
TGGAACAGCT GCTACATGAA GAAGAAGCCC TCTACT---G GAGAGAGACG GATT
>Sppo_Spipo17G0045600
AGGAAGCCTG CTCCGAGGCG ATTCGTGAAG TCGCAGATTC CAGAGTCGAT CCTCAGCGAC
CCCGCGCTCA ACTCCGCC-- -ATCTCCCTT CTCCCTTCGA ACTACAACTT CGAGGTCCAC
AAGTGCGTCC ATCGCGTCCG CTCCTCCTCG GCCCGCCGCG TTGCCCTCCA GTTCCCCGAC
GGGCTGCTCA TGTACTCCCT CCCTCTGGCG GACATCCTC- -----CGCTC CGTCGTCGTC
CTCGCGGAGC CCACCTACGG CGCCTGCTGT ATCGACGACC TCGCCGCCGC CGCCCTCAGC
GTGGACCTCT TGATCCACTA CGGGCACAGC TGCCTCGTCC CGGTAAGCTT CTCCAAGGTT
CCCACCCTCT ACGTCTTCGT CGACATCAAG GTCGACGTTG CCCGCCTCGT GGATGTCGTC
AGGTCCAACG TTCTCGCCGG GACCGTGCAA TTCAACTCCG CCGTCCACGC TGCGAGAGCA
TCGCTCTCGG AGGAGCATGG CTAC---GAG GTCTTGGTGC CGCAGGCCAA GCCCCTGTCG
GCCGGGGAGG TCCTCGGATG CACTGCTCCG ACGGCCCTCG TCTTCGTTGC AGACGGTCGA
TTCCATCTCG AGGCCTTCAT GATAGCCAAT CCAGGGATCA AGGCCTTCCG CTACGACCCC
TACCTCGGGG TTCTGTTCCT GGAAGAGTAC GACCACGCGG GGATGAAGGC GGCGAGGAGG
CAGGCGATTA TGGCGGCCCA GAAGGCCAAG AGATGGGGCG TGGTCTTGGG AACCCTGGGG
AGGCAGGGGA GCACTAGGGT TTTAGACCGG ATCTTGGGGC GGATGGAGGA GAAGGGGTTG
GATTACACGG TGGTGCTGAT GTCTGAGCTG TCTCCGGCGA GGATTGAGCT GTTCGGAGAC
TCAGTGGACG CCTGGGTGCA GATCGCCTGC CCTCGCTTAT CGATAGACTG GGGGGAGGCC
TTCAAGAAGC CTCTTCTGAC GACGTTCGAG CTGGAGATCG CCATGGGCTT CCTCCCGGGT
TGGTGGGAGG AAGAAGAAGA CCATTATCCC ATGGATTATT ACGCCCAAGA TGGAGGAGAC
TGGAACGGCT CATACGCCAA GCACAGGACC CCAGTT---G GCGGTAGGCC TTAC
>Arth_AT5G62030.1
ATGAAGCAAC CTCCAAAACG TTTCATCAAG AACCAAATCC CTGATTCAAT CCTCGGTGAT
GCATCCCTCA ACGCTGCT-- -ATCTCCATC TTACCTTCAA TTTACCATTT TGAAGTCCAT
AAATGTGTGT GGCGTATCAA AACATCAAAC GCTAAACGCA TAGCTCTGCA GCTTCCAGAG
GGTCTTCTTA TGTACGCTCT TACACTCTCT GATATCTTC- -----ACATC TTGTTTTGTA
CTCGGTGATG TTACTTATGG AGCTTGTTGT GTTGATGATT TCTCTGCTTG TGCGCTTGGT
GCTGACTTGC TTATTCACTA TGGACATAGT TGTCTTGTCC CTATCGACTC TACAAAAATC
CCTTGCCTTT ATGTTTTTGT TGAGATCCAG ATAGATGTCA AATGCTTGTT GAACACTATA
CATCTGAATA TTCTTGCAGG CACGATTCAG TTCACTTCGG CGATTAGAGC TGTGAAACCA
GAGTTGGAGA AGCAA---GG GTTC---AAT GTTTTGATCC CTCAGTCAAA GCCTCTATCT
GCTGGTGAAG TCCTTGGCTG TACAGCTCCC AAGGTACTGG TCTTTGTAGC TGATGGGAGA
TTTCATCTAG AAGCATTCAT GATAGCCAAT CCAAAAATCA AGGCGTTTAG GTATGATCCA
TATCTTGGCA AGCTGTTTTT AGAGGAGTAT GATCATAAGG GAATGAGGGA GACGAGAATG
AGAGCGATTG CACGGGCCAG GGAGGCTAAA ACTTGGGGGA TCGTGTTGGG GACATTGGGA
AGGCAAGGAA ATCCTAAGAT TCTTGAGAGA TTAGAGAAGA AAATGATGGA GAAAGGGATA
GATAGCACAG TTGTTTTAAT GTCGGAACTT AGTCCCACTA GAGTGGCATT GTTTGAAGAC
TCGGTGGATG CTTGGGTCCA AATAGCATGC CCAAGACTTT CTATTGATTG GGGTGAAGCG
TTTCTTAAGC CGCTTCTGAC GACTTTTGAG GCTGAGATTG CTCTAGGATT CATCCGCGGC
TGGTGGGAGG CACTCGATGG AGACTATCCA ATGGATTACT ATGCACAAGA AGGTGGAGAA
TGGAACTCTT CATATCTCAA GAAGTCATCT CGTCCC---A TTCGAAGATC TTCT
>Utgb_Scf00666.g20628
ATGAGGGTGC AGCCAAAGAG ATTCGTGAAA AGCCAAGTCC CTGATTCCAT AACCAATGAT
GCCGCGCTGA ACGCCGCC-- -ATCGCCCTG CTTCCGTCCA ACTACAATTT CGAAATCCAC
AAGATTATCT GGCGTGTGAG ATCCACCAAC GCGACCCGCG TCGCGCTCCA GTTCCCGGAA
GGCCTTCTGA TGTATGCCCT TGTCATTTCC GATATTCTC- -----ACCGC CTGCTTCGTC
CTTGGCGACG TAACCTATGG AGCATGTTGC ATTGACGACC TCTCAGCCCT AGCCCTAGAG
GTGCATCTCC TCGTTCACTT CGGCCACAGC TGCTTAGTCC CCATCGACTT CACCACCGTC
CCTGCTCTGT ATATCTTCGT GGAAATCGCG ATCAACACTC GGAATCTCAT CCAAGAATTG
AATCACAATA TCATGGCGGG AACGATACAG TTCTCCAATG CTATCCGCGC CGTGAAGCCC
GAGCTTGAGA ATTTG---GG GTTT---AGG GTTTTGGTAC CTCAGTCAAA GCCCCTTTCT
GCAGGGGAAG TCCTGGGATG CACCGCACCT TCTGTGATCA TTTTCGTTGC AGATGGGAGG
TTCCATTTGG AGGCATTCAT GATAGCCAAT CCTGGAGTGA AAGCCTTCAG ATATGATCCT
TACATGGGGA AGTTGTTCTT GGAGGAGTAC GATCATCAAG GAATGAAAGA GGACCGAAAA
AAGGCTATAG AGAGAGCCAA GAGTGCTAAA ACATGGGGGA TCGTGTTGGG CACTTTAGGG
AGGCAGGGGA ATCCATTGTT GGTCGAAAGA CTGGAAAAGA AGATGGAGGA GAAGGGACTG
GAGTATATGA CTGTTTTGAT ATCTGAGTTA TCCCCACAAA AGATTGAGCT TTTTGGAGAT
TGTGTGGATG CTTGGGTGCA AGTCGCTTGT CCTAGACTCT CAATAGATTG GGGTGATGCT
TTCACGAAGC CATTGTTGAC ATCTTTTGAA GCTGAGATTG CTCTGGGGAA CAGGCCAGGC
TGGTGGGAGG AATCAAACGT GGATTATCCC ATGGATTACT ATGCACAGGA TGGTGGAGAA
TGGAATTCTT GCTACTCTAA GAAATCTGCG CGTTCCAGGG GAAGCACTAG AACC
>Coca_GSCOCT00034177001
ATGAAAGCCC GCCCCAAACG CTTTGTGAAA AACCAAATTC CGGACTCCAT CCTGAAGGAC
GCCGCTCTGA ACTCTGCC-- -ATCTCCGTC TTACCATCCA ACTACAATTT CGAAATCCAC
AAGTGCGTGT GGCGCGTTCG CTCATCCGCC GCTAAGCGCG TTGCCCTCCA GTTCCCGGAA
GGCCTTCTCA TGTACTCTCT CATCATCTCC GATATCCTC- -----CAGAC CTGCTTCGTC
CTCGGTGACG TCACATACGG CGCGTGCTGC GTCGACGACC TCTCGGCCGC CGCTCTCTCC
GCCGACCTGT TAATCCACTT CGGTCATAGT TGCCTTGTTC CCATTGATTT TACTGCTATT
CCTTGTTTAT ATATATTTGT CGAGATATTT ATTGATAGTA ATAAATTGTT TAATCAAATA
AAACTGAATA TTTTAGCTGG GACTATACAA TTTTCCCATG CTATTAGGGC TGTAAAGCCC
GAGTTGGAGA AATTA---GG GTTT---AGG GTTTTAGTTC CCCAGGCAAA ACCCCTGTCC
GCTGGGGAGG TGCTGGGGTG CACTGCCCCT AGTGTTATAA TATTTGTGGC GGATGGCAGG
TTTCATTTGG AGGCGTTTAT GATAGCAAAT CCTGGGGTTA AAACATTTAG GTATGATCCG
TATTTGGGGA AGTTGTTTTT GGAGGAGTAT GATTATGACG GAATGAAGGA GGAGAGAAGG
AGGGCGATTG AGAGGGCAAG AGGGGCTAAG AATTGGGGGC TTGTGTTGGG GACGTTGGGG
AGGCAAGGGA ATCCGAGGAT TTTGGAGAGG TTGGAAGGGA AGATGATGGA GAAAGGTTTG
GATTGGATGG TGGTTTTGAT GTCTGAGTTA TCTCCTCAAA GGATTGCATT GTTTGAGGAC
TCAGTGGATG CTTGGGTTCA AATTGCTTGT CCTAGGTTGT CAATTGATTG GGGGGATGCA
TTTGGGAAGC CGCTTTTGAC TACTTTTGAA GCAGAGATTG CACTTGGTGA TTTACCGGGG
TGGTGGGAGG AGGTTGTTGT GGATTATCCC ATGGATTACT ATGCTCAGGA TGGTGGAGAA
TGGAATTCTT GTTACACTAA GAAGCCAACT CGCAAT---C TGCGTAAAGC TACT
>Prpe_PAC_17652061
ATGCACGCGC CACCAAAGCG CTTTGTGAGG AGCCAAATCC CGGACTCAAT CCTCCACGAC
GTGGCTCTTA ACGCCGCA-- -GTAGCGCTG CTTCCCTCCA ACTACAACTT CGAAGTCCAC
AAGTGCGTCT GGCGTGTCCG CTCCACCCAT GCCTCGCGCG TGGCCCTCCA ACTCCCGGAG
GGCCTCCTCA TGTATTCTCT GGTGCTCTCT GACATCCTC- -----TCTAC CTGCTTTGTT
CTTGGCGACG CGACCTATGG AGCGTGCTGC ATAGACGACC TAGCTGCCAA AGCCCTTGAC
GCTGACCTCC TCATACACTT TGGCCACAGC TGCCTCGTCC CCCTCCACGT CACCACAATC
CCCTGCCTCT ATGTCTTCGT TGAAATATCC ATTGATGTCT CCCGATTAAT CGAGACTGTC
CATCTCAGCG TCCTCGCTGG GACCATCCAA TTCGCCTCTG CAATCCGAGC CGCCAAACCC
GAGCTCGAAG CCCGT---GG TTTC---AAG GTCCTCAACC CACAGTCAAA ACCGTTGTCC
GCCGGTGAGG TTTTGGGCTG TACAGCCCCC AAAATCGTGG TTTTTGTGGC GGACGGGCGG
TTTCATTTGG AAGCGATTAT GATAGCGAAT CCAGAGCTTA AGGCTTTTCG GTACGACCCC
TATTTGGGGA AGCTGTTTCT GGAGGAATAT GATCAAAAGG GAATGAGGGA GTCGAGGAAG
AGCGCAATTT TGAAGGCAAA GGAGGCCTCA AATTGGGGTG TGGTGTTGGG GACTTTAGGA
AGGCAAGGCA ATCCCAGGAT TCTACAGAGG CTGGAGAAGA AGATGAGGGA GAAAGGGTTT
GCTTATACAG TGGTTTTGAT GTCGGAGATT AGTCCTCCGA GAATTGCTCT GTTTGAGGAT
TCAGTGGATG CTTGGATTCA GATTGCTTGT CCCCGCTTGT CCATTGATTG GGGAGATGCG
TTTAAGAAGC CACTGTTGAA TCCGTTTGAG GCTGACATTG CTCTTGGTTT GATTCCTGGT
TGGTGGGACG CTGTTGTTGG GGATTATCCC ATGGACTACT ATGCTTTGGA TGGTGGGGAG
TGGAATTCAT CTTATGTCAA CAAGCCTTCC CGCCCT---C TTAGGAGGGC TACT
>Caca_C.cajan_24065
ATGAAGGCAA AGCCAAAGCG TTTCATCAAA AACCAAATCC CCGACTCAAT CCTAAACGAC
CCTCTTCTGA ACGCCGCC-- -ATATCCGTC CTCCCTTCCA ACTACAACTT CGAGGTTCAC
AAGTCGGTGT GGCGCATCCT CTCCTCCGGC GCCAAGCGCC TCGCCCTTCA GTTCCCTGAG
GGCCTCCTCA TGTACTCCCT CCCCCTCTCC GACATCTTC- -----ACCAC CTGCTACATC
CTCGCCGACG TCACCTACGG CGCCTGCTGC GTCGACGACT TCGCCGCCTC CGCCCTCTCC
GCCGACCTCC TCATTCACTA CGGCCACAGC TGCCTCGTCC CCATCGACTC CACCACCCTC
CCCTGCCTCT ACGTCTTCGT CGACATCAAA ATCGACGTCC CCCACTTCCT CCACACCCTA
ACCCTAAACG TCCTCGCCGG CACCATCCAA TTCGCCTCCG CGATTCGCGC CGCCAAACCC
CAATTGGAGG AATTA---GG GTTT---AGG GTTTTGATCC CGCAGGCGAA GCCGCTCTCC
GCCGGGGAGG TTCTGGGCTG CACCGCGCCC AGGGTTCTGG TTTTCGTGGC GGATGGCAGG
TTTCATCTGG AGGCGTTCAT GATTGCGAAT CCCGGGATTA AGGCGTTTAG GTATGACCCT
TACTTGGGGA AGTTGTTTCT GGAGGAGTAT GATCATTTGG GTATGAAGCG GTCAAGGAAA
AATGCGATTT TTAAAGCGAG GGAGGCTCGG AGTTGGGGTC TTGTTTTGGG GACTCTTGGG
AGGCAAGGGA ATCCGAGGAT TCTTGAGAGG TTGGAGAAGA TGATGAGGGA GAAAGGGTTT
GATTATACGG TGGGTTTGAT GTCGGAGTTG AGTCCTGGGA GGATTGCACT CTTTGAGGAT
TCTGTTGATG CTTGGATTCA GATTGCGTGT CCGAGGTTGT CCATTGATTG GGGGGAGGCT
TTTGTGAAAC CGGTGCTTAC TCCTTTTGAA GCAGAGGTTG CTTTGGGAGC GATACCTGGG
TGGTGGGAGG ATTTTGGTGG AGATTATCCG ATGGATTACT ATGCTCAGGA TGGTGGGGAG
TGGAATTCAT CTTATGTGAA AAAATCTTCT CGTCCT---G TCAGG---TC TATT
>Amtr_evm_27.model.AmTr_v1.0_scaffold00010.318
ATGCGAAGAG CCCCAAAACG ATTTACCAGG CAACAAATCC CAGACTCCAT TCTGAATGAC
CCTTCTTTAA AGACTGCA-- -ATGGCCCTC CTTCCCACCA ACTACAATCT CGAAATCCCC
AAGTCCATAT GGAGGATTCG ACAGGCTGGT GCCAAGTGCG TCGCCCTCCA GTTTCCTGAT
GGACTCCTCA TGTATGCCCT CATCATCTCT GATATCCTT- -----GAAAC ATGCTTCATC
CTCGGTGATG TCACCTATGG CGCTTGTTGT GTTGATGATT TCACTGCTAC AGCCCTAGGG
GCTGAGCTTC TTATACATTA TGGCCACAGT TGTTTGGTCC CCATTGACAT CTCTGATATC
CCATGTCTAT ACATTTTTGT GGACATAACC ATTGACTCCA ATCATCTTGT TGAAACAATT
AAGCATAATG CTTTAGCTGG CACCATTCAA TTCTCGACTG CAATAAATGC TGCTCAAGCT
GCCCTTATCA CTGAT----- -TTTCCTTCT GTAGCTGTGC CCCAAGCAAA GCCCCTTTCG
GCTGGAGAAG TGCTTGGGTG CACATCACCG AAGGTAGTTG TGTTTGTTGC TGATGGGAGG
TTCCATCTTG AGGCTTTTAT GATTGCAAAT CCTGGTGTCA AGGCCTTCAG GTATGATCCT
TATCTCAAGG TTATGATATT GGAGAAATAT GATCATAAAA GCATGAGAGA AGCCCGAAAG
AATGCCATAT TACAAGCGAG GGGAGCAAAG ATGTGGGGTT TGCTCCTTGG TACTCTAGGG
CGGCAAGGGA ATCCCCGAAT TTTAATGCAC TTTGAGAAAA GGTTGGCTGA GAAGGGACTT
GAATGTATGG TAATTTTGAT GTCTGAGCTG TCGCCTTCTA AGCTTGCTCT CTTTGGGGAA
TCGATAGATG CATGGGTGCA AATCGCTTGT CCCCGCCTCT CAATAGATTG GGGCGAAGCT
TTCGATAAGC CTTTGCTCAC GCCTTTCGAG GCTGAGGTTG CACTTGGTTT TGTTCAACCT
TGGTGGGAGA TGGAAGAAAT GGATTATCCA ATGGACTATT ACGCCCAAGA TGGTGGGGAG
TGGAATTGCT CTTATGCTAA GAGGGCTCCT CGTGAA---A GAAGAGTGTT GAGT
>Brdi_Bradi3g55230.1.v2.1
ATGAAGAAGG CTCCCAAGAG GTTCATCCAC ACCCCGATCC CGCCTTCCAT CCTCTCCGAC
CCGACCCTCG CCACCGCCGC AACCTCCCTC CTCCCGGCCG CCTACAACTT CGAGCTCCCC
AAGACGGCCC ACCGCATCCG CTCCTCGGGC GCTCGCCGCG CCGCGCTGCA GCTCCCCGAG
GGCCTCCTCC TCTTCTCCCT GCCCCTCTCC CACCTCCTC- -----GGCCC GGTGCTCATC
CTCGCCGACC CCACCTACGG CGCCTGCTGC CTCGCTGACC GCCCGGCCAA GGCCCTCGAG
GCCGACCTCC TCGTCCACTA CGGCCACTCC TGCCTCGTCC CCGTCACCTC CTCGCTCCTC
CCCGTGCTCT ACGTCTTCGT CGAGATCCGC GTCGACGCGC TCCGCCTCGC CGCCGCCGTC
CGCACCGCCG CGCTCGCCGG CACCGTGCAG TTCATCTCCG CTGTGCACGC CGCGCGCGAG
ATGCTCACGC GGGAC---GG GTACCGTGAC ATCCTTGTGC CGCAGGCGAA GCCGCTCTCT
GCCGGCGAGA TCCTCGGGTG CACAGCGCCT ACGGCGGTGG TGTTCGTCGC GGACGGCAGG
TTCCACCTCG AGGCGTTCAT GATAGCCAAC CCTGGTGTGA AGGCCTATCG GTTTGATCCG
TTTCTTGGCG TGCTTGTGCT GGAGGAGTAT GACCATGTTG GGATGAAGCA GGCAAGGAAG
GAGGCGGTGT TGGCGGCAAG GAAGGCCAAG AGCTGGGGAG TTGTACTTGG GACATTGGGA
CGGCAGGGGA GCGTGAAGGT TCTTGACCGG GTGGTAGAGC ATCTGGAGGA GAAAGGGTTG
GAACACACAG TAGTGCTCAT GTCGGAGCTT TCCCCGACCA GGATGGAGCT CTTCGGGGAT
TCTGTGGATG CATGGGTGCA GATTGCGTGT CCTCGGTTGT CGATCGATTG GGGCGAAGGA
TTCAAGAAGC CGGTGCTGAC AACATTTGAG TTTGATGTTG CACTGGGGTA TGTTCCTGGG
TGGTGGGAGG ATTTTGGAGG GGATTATCCG ATGGATTACT ATTCGCAGGA CGGGGGTGAT
TGGAATGGCT GCTACATGAA GAAGAAGCCG TCCACT---G GCGAGAGGCG AATT
>Seit_Millet_GLEAN_10031636
ATGGCCAATC CGCCCAAGCG CTTCTTCCAC ACCCCAATCC CGCCCTCCAT CCTCAACGAC
CCCACCCTCA CCGCCGCCGC CACCTCCCTC CTCCCGGCCA ACTACAACTT CGAGCTCCCC
AAGACGGCAC ACCGCATCCG CTCCGCGGGC GCCCGCCGCG TCGCGCTCCA GCTCCCCGAG
GGGCTACTCC TCTTCTCGCT CCCCCTCTCG CACATCCTC- -----GCGCC CGTCCTCGTC
CTAGCCGACG CCACCTACGG AGCCTGCTGC CTCGCCGATC GCCCCGCGAA GGCGCTCCCC
CCCCCCCCCC CCCCCCCCCC CGGCCACTCC TGCCTCGTCC CCGTCACGTC CTCCCTCCTC
CCAGTGCTCT ACGTCTTCGT CGAGATCCGC GTCGACGCGA CCCGCCTCGC CGCCGCCGTC
CGCAACGCCG CCATCGCCGG GACCGTGCAG TTCATCTCAG CAGTGCACGC CGCGCGCGAG
ATGCTCACAA AAGAG---GG GTACCGCGAC ATCGTCGTGC CACAGGCGAA ACCGCTGTCC
GCTGGCGAAA TTCTGGGGTG CACCGCCCCG ACGGCGGTGG TGTTCGTCGC TGACGGGAGG
TTCCACCTCG AGGCGTTTAT GATCGCCAAT CCAGGGGTGA AGGCCTATCG TTTTGACCCA
TTTCTCGGGG TTCTTGTGCT GGAGGAGTAT GATCATATTG GCATGAAGCA GGCGAGGAAA
GCGGCAGTGC TGGCAGCGAG GAGGGCGAAG AGCTGGGGAG TGATACTCGG CACACTGGGG
AGGCAGGGAA GTGTGAAGGT TCTTGACAGG GTGGTGGAGC ATTTGGAGGA GAAAGGACTG
GACCACACGG TGGTGCTCAT GTCGGAGATG TCCCCGTCGA GGATGGAGCT GTTTGGGGAT
TCAATTGATG CTTGGGTACA AATTGCTTGC CCTCGCTTGT CCATTGATTG GGGGGAGGGC
TTCAAGAAGC CAGTGCTGAC GACCTTTGAG TTCGATGTCG CTCTGGGTTA CGTCCCTGGG
TGGTGGGAGG ATTTTGGAGG TGACTACCCG ATGGATTATT ATTCGCAAGA TGGAGGTGAT
TGGAATAGCT GCTACATGAA GAAGAAGCCA TCTGCT---G GTGAGAGGCA GATT
>Thca_Tc02_g003400
ATGAAACCAG CCCCGAAGCG TTTCGTCAAG AACCAAATCC CTGACTCGAT CCTCAACGAC
GCCTCCCTCA ACGCCGCC-- -ATTTCCCTT CTTCCTTCCA ACTACAATTT CGAAATCCAT
AAATGCGTGT GGCGCGTCCG TTCCACGGGC GCCAAGCGGG TCGCCCTTCA GTTTCCCGAA
GGGCTCCTTA TGTACTCCCT TGTCATCTCC GATATCCTT- -----ACCTC TTGCTTTATC
CTCGGCGACG TCACTTACGG TGCATGCTGC ATCGACGACC TCTCCGCCAC TGCCCTTGGT
GCCGATTTGT TAATCCATTA CGGTCACAGC TGCTTAGTCC CAATCGACTC CACCAAAATC
CCTTGCCTTT ACGTCTTCGT CGAGATTAAA ATCAACGTCG ATGGTCTAAT TAACACAATC
GAACACAACG TCCTTGCTGG TACGATTCAG TTTTCCTCGG CGATTAGATC GGCGAAGCCA
GAGCTAGAAA AACGA---GG GTTT---CGG GTTTTAATTC CTCAGTCAAA ACCTTTATCC
GCCGGTGAAG TTTTAGGTTG CACCGCTCCC AAAGTGGCAG TTTTCGTGGC AGACGGGAGG
TTTCATTTAG AGGCATTTAT GATTGCGAAT CCAGGGATCA AGGCTTTTCG ATACGATCCT
TATTTAGGGA AGTTGTTTTT GGAGGAATAT GATCATAAGG GGATGAGGGA AACGCGAAGG
AGAGCCATAC AGAAGGCCAA AAGAGCCAAG AGTTGGGGGA TTGTGTTGGG GACATTGGGG
AGGCAAGGCA ATCCTAGGGT TTTAGAGAGG TTAGAAGGGA AAATGAGGGA GAAAGGATTT
GATTATACTA TTATTTTGAT GTCGGAAATT AGTCCTACGC GGATTGCTTT GTTTGAGGAT
GCTGTGGATG CTTGGATTCA AATTGCTTGT CCTAGGCTCT CTATTGATTG GGGTGATGCG
TTTGTAAAAC CTTTGTTGAC TACATTTGAG GCAGAGATTG CACTTGGGGA GATATCCGGG
TGGTGGGAGG ATTTTCGTGG GGATTATCCA ATGGATTATT ATGCACAGGA TGGTGGGGAA
TGGAATTCCT CTTATGTGAA GAAGTTGGCT CGTCCG---G TGAGGAGACC CTCT
>Vivi_PAC_17819439
ATGTCTTCAG GGCCGAAACG CTTCGTGAAG AACCAGATTC CTGACTCCAT CATCAACAAT
GCTGCTCTCA ACGCCGCC-- -ATTGCTCTT CTCCCTTCCA ACTACAACTT CGAGGTCCAC
AAGTGCGTGT GGCGAATCCT CTCCTCACGC GCCAAGCGTG TCGCCCTCCA GTTTCCCGAA
GGTCTCCTCA TGTACTCCCT CCACCTCTCT GACATCTTC- -----ACCTC CTGCCTCGTC
CTCGGTGACG TCACCTACGG TGCCTGTTGC GTCGACGACC TCTCCGCCGC CGCCCTGGAG
GCTGACCTCC TCATTCACTA CGGCCACAGC TGCCTCGTCC CCATCGATGC TACCTCCATC
CCATGCCTCT ATGTCTTTGT CGAAATCGCT ATCGATGTGG ACCTCCTCAT TGGTACGGTG
AAGCTCAAT- -----GCCGG GCAAATC--- ---------- ---------- ----------
---ATCTCCA AAACA---TC CTTT------ ---------- ---------- ----------
---------- ---------- ---------- ---GTTGCTG TGTTTGTTGC GGATGGGAGG
TTTCATCTGG AGGCTTTTAT GATAGCGAAT CCGGCGATTA AAGCTTACCG ATATGATCCT
TACATTGGG- ---------- ---------- ---------- ---------- ----------
---------- ---------- ---------- ---------- ---------- ----------
---------- --CCAAGGGT GTTA------ ---------- ---------- ----------
---------- ---------- ---------- ---------- --------CT GTTTGGGGAC
TCTGTGGATG CTTGGATTCA GATTGCTTGT CCTCGGCTCT CCATTGATTG GGGTGATGCT
TTTGGGAAGC CGTTATTGAA TCCATTTGAG GCTGAGATTG CTCTTGGTTT TATACCT---
---------G ATGTTTCCCA AGACTATCCG ATGGATTATT ATGCCCAGGA TGGAGGGGAA
TGGAATTCCT CTTATGCCAA AAAGTCGACC CGGCCT---T CTCGGAGATG TACC
>Potr_POPTR_0019s05790
ATGAAACCAA CACCAAAACG TTTCATAAAA TCCCAAATCC CAGACTCAAT CCTGAACGAC
CCATCCCTTA ACGCCTCC-- -ATCTCTCTC TTGCCTTCCA ACTACAACTT CGAAATCCAC
AAATGTATCT GGCGCGTGCG TTCCACCAAC GCTAAACGCA TAGCCCTCCA GCTCCCTGAA
GGCCTCCTCA TGTATTCTCT AATCCTCTCT GACATCTTC- -----ACTGC CTGCTTCGTC
CTCGGCGACG TCACCTACGG CGCCTGCTGT GTAGACGATT TGTCGGCTTT GGCTCTCGAT
GCCGATTTAT TGATCCACTA CGGTCATAGC TGTTTGATAC CTATTGATGC CACCAAAATC
CCATGTCTCT ATGTCTTTGT AGAAATCAAA ATCGATGTCA GCCGTCTGAT CAACACGATC
AGCCTCAATG TGCTCGCGGG CACGATTCAG TTTGCTTCGG CGATCAGGGA AGCGAAACCT
GAATTGGAAA ATAAT---GG GTTT---GTT GTTTTGATCC CGCAATCGAA ACCCTTATCG
GCTGGAGAGG TTTTGGGTTG TACCGCACCC AAAGTTTTGG TGTTTGTAGC AGATGGAAGG
TTTCATTTAG AGGCATTTAT GATTGCGAAT CCGGGGATTA AGGCATTTAG GTATGACCCT
TATTTAGGGA AGTTGTTTTT GGAGGAGTAT GATCATAAGG GAATGAAGGA GGTAAGGAAA
AAGGCGATAG AGAGGGCAAA GGGAGCGAGG AGTTGGGGGG TTGTTTTGGG AACTTTGGGA
AGGCAAGGGA ACCCGAGGAT ACTGGAAAGG TTGGAAAAGA AGATGGGGGA GAAAGGGTTT
GATTATATGG TTGTTTTGAT GTCAGAAATT AGTCCGGGTA GGATTGCATT GTTTGAGGAT
TCGGTTGATG CCTGGATTCA AATCGCTTGT CCTAGGCTTT CTATTGATTG GGGGGATGCT
TTTAAGAAGC CATTGTTGAC GCCTTTCGAG GCAGAGATTG CGCTTGGGGA TTTGGCTGGT
---------G ATTTTGGGGG GGAGTATCCC ATGGATTACT ATGCTCAGGA TGGGGGGGAA
TGGAATTCTT CTTATGTGAA GAAACCAACT CGCCCA---G TGCGGAGATC TATC
>Muac_GSMUA_Achr5G17750_001
ATGGCTGCCG CTCCGAAGCG CTTCGTGAAG TCGCAGATAC CGGAGTCGAT CCTCTCCGAT
CCCGCCATCA ACTCCGCT-- -GCTGCCATC CTCCCCTCCA ACTACGACTT CGAGGTCCAC
AAGACCGTCC ACCGCCTCGC ATCCGCCGCC TCGCGCCGCC CCGCTCTCCA GCTCCCCGAT
GGCCTCCTCA TGTACGCTCT TCCCCTTGCC GACATCCTCC TTTCCGCCTC CGTCCTCATC
CTCGCTGACC CCACATACGG AGCCTGTTGC CTTGACGATT ACGCCGCCTC CGCCCTCGCC
GCCGACCAGC TCATCCACTA CGGCCACTCC TGCCTCGTCC CCGTTCCCTC CTCTCGCCTC
CCCGTCCTCT ACGTCTTTGT TAGCATTCGC GTCGAC---- ---------- ----------
---------- ---------- ---------- TTTGTCTCCG CCGTGCAAGC CGCAAAATCC
CTCCTTTCAG CCGAG---GG CTTT---GAT ATCACGGTTC CGCAGGCCAA GCCGCTCTCT
GCTGGTGAGG TTCTGGGGTG CACAGCCCCC ACAGCCATCG TGTTTGTGGC CGACGGCCGG
TTCCACCTTG AGGCGTTCAT GATTGCAAAT CCTGGAGTCC CGGCATTCCG CTACGACCCA
TATCTTGGGA TCCTCGTTCT TGAGGAGTAC GACCATAAGG GCATGAAGAC GGCAAGGAAA
GACGCAATCT TGGCAGCCCG GGAAGCCAAA CGGTGGGGTG TCATACTTGG GACGCTCGGG
AGGCAGGGCA ACTCCCGAGT CTTGGACAGA GTGGTGGAGC ACATGGAGGA GAAGGCACTG
GAGTGGACCG TGGTACTCAT GTCGGAGATT TCACCTGCGA GGATTGCTCT ATTTGGGGAC
TCCGTGGATG CTTGGGTGCA AATTGCATGT CCTAGGCTTT CGATCGACTG GGGGGAGGGA
TTCACCAAGC CAATGCTGAC AACATTTGAG TTAGACATTG CGCTGGGATA T---------
---------G ATCTACAAGC AGATTATCCA ATGGATTATT ATTCACAAGA TGGAGGGGAC
TGGAATAGCT CATATGCCAA AAGGAAACCT CAAAAT---A GTGTGGCAAA GTTT
>Soly_Solyc06g066300
ATGCGGCCGC GTCCGAAGAG GTTCGTGAAG AACCAAATAC CAGACTCCAT CCTAAACGAT
GCAGCACTCA ACGCCGCC-- -ATATCACTT TTACCTCAAA ACTACAACTT CGAAATCCAC
AAGTGTGTAT GGCGAGTGCG AACTTCAAGT GCCAAGCGTG TGGCCCTGCA GTTCCCTGAG
GGTCTCCTCA TGTACTCACT CATCATCTCC GATATACTC- -----TCCAC ATGTTTCATC
CTCGGCGACG TGACTTTCGG CGCGTGTTGC GTTGACGACC TCTCGGCGGG AGCGCTTTCC
GCTGATCTCC TCATTCATTT CGGCCATAGC TGCCTCGTGC CTATTGATTC CACCACTATC
CCATGCCTTT ATATATTCGT CGAAATCTCA ATCGATGTTC ACAGGTTGTT GAATGAACTC
AAACTCAATA TTATGGCTGG GACAATTCAA TTTGCTTCTG CAATTCGGGC GGTTAAGCCC
GAACTTGAAA AATTG---GG GTTT---AGT ATTTTGATTC CTCAAGCTAA ACCGTTATCA
GCTGGGGAGG TACTCGGCTG TACTGCCCCG AGTGTTTTGA TATTTGTGGC TGACGGTAGG
TTTCATTTGG AGGCGTTTAT GATAGCGAAT CCGGGGATAA AGACTTACAG ATATGATCCG
TTTATAGGGA AGTTGTTTGT GGAGGAGTAT GATCATAAGG GAATGAAGGA GGAGAGGAAG
AGAGCGATTG AAAAAGCCAG GGGGGCGAAG AATTGGGGGA TAGTGCTTGG GACATTAGGT
AGGCAAGGGA ATCCAAGGAT ATTGGATAGG TTAGAGAAGA AAATGTCCGA AAAGGGGATG
ACTTGGACAG TTGTGTTGAT GTCGGAGATA TCTCCCACGA GGATTGCATT GTTTGAGGAT
GCAGTGGATG CCTGGATTCA GATTGCTTGT CCGAGGTTGT CAATTGATTG GGGAGATGCA
TTTAAAAAGC CTTTGCTAAC ACCATTTGAG GCGGAGATTG CATTGGGTGA TTTGTCTGGA
TGGTGGGAGG AGACACAAGT AGATTATCCA ATGGATTATT ATGCTCAGGA TGGTGGGGAG
TGGAATTCTT GCTACTCCAA GAAGCCTGCT AGACTT---T CACAAAGATG TAAT
>Zema_GRMZM2G379021_T01
ATGACCAACC CGCCCAAGCG CTTCGTGCAC ACCCCGATCC CGCCTTCAAT CCTCTCGGAC
CCGACCCTGG CCGCCGCCGC CACCTCCCTC CTCCCGGCCA ACTACAACTT TGAGCTCCAC
AAGACGGCGC ACCGCATACG GTCCGCGGCC GCTCGCCGCG TGGCGCTGCA GCTCCCCGAG
GGCCTGCTCC TCTTCGCGCT CCCACTGTCG CACCTCCTC- -----GCGCC CGTCCTCGTC
CTCGCCGACG CCACCTACGG GGCCTGCTGC CTCGCTGACC GCCCCGCCAG GGCGCTCGCC
GCCGACCTCC TCGTCCACTA CGGCCACTCC TGCCTCGTCC CCGTCACGGC CTCACTCCTC
CCGGTGCTCT ACGTCTTCGT CGAGATCCGC GTGGACGCCG CCCGCCTCGC CGCCGCCGTC
AGAGCCGCCG CCATCGCCGG GACCGTGCAG TTCATCGCCG CGGTCCACGC CGCGCGCGAG
ATGCTCACGG TAGAG---GG CTACCACGAC ATCGTCGTGC CGCAGGCGAA GCCGCTGTCC
GCCGGCGAGA TCCTGGGTTG CACCGCCCCG ACGGCCGTGG TGTTCGTCGC CGACGGGAGG
TTCCACCTCG AGGCGTTTAT GATCGCCAAT CCCGGGGTGA AGGCCTACCG TTTCGACCCA
TTCCTCGGGG TTCTCGTGCT GGAGGAGTAT GACCATGTTG GCATGAAGCA GGCGAGGAAA
GCGGCGGTGC TGGCGGCCAG GAAGGCCAAG AGCTGGGGAG TCGTACTTGG CACCCTGGGG
AGGCAGGGGA GCACCAAGGT TCTTGACAGG GTGGTGGAGC ATTTGGAGGA GAAAGAGTTG
GAACACACAG TGGTGCTCAT GTCGGAGCTT TCCCCGGCGA GGATGGAGCT ATTTGGAGAT
TCCATTGATG CCTGGGTGCA AATTGCTTGT CCACGCTTGT CGATCGACTG GGGGGAGGGT
TTCAAGAAGC CAGTGCTGAC AACGTTCGAG TTTGATGTCG CACTGGGCTA TGTCCCTGGG
TGGTGGGAGG ATTATGGTGG TGACTACCCG ATGGATTATT ATTCGCAAGA TGGAGGTGAT
TGGAATAGCT GCTACATGAA GAAGAAGCCA TCTACT---G GCGAGAGGCG GATT
>Aqco_AcoGoldSmith_v1.004960m
ATGCGACAGG CCCCTAAGCG ATTTATAAAA AACCAGATAC CAGACTCAAT AATTAATGAT
CCAGCTCTGA ATACTGCT-- -ATCTCTTTG CTTCCTTCGA ATTATAATCT TGAGGTTCAC
AAATGTGTCT GGCGTATTTT AAAGTCTGGT GCCAAGCGTG TTGCTCTGCA GTTCCCTGAA
GGCCTCCTTA TGTATTCACT TGTGCTCTCT GACATTTTT- -----ACGAC TTGTTTTGTC
CTTGGTGATG TTACCTATGG TGCCTGTTGT GTCGATGACT TCTCTGCTAC AGCTTTGGGA
GCTGATCTCC TCATACACTA CGGTCACAGC TGTTTGATTC CAATTGATTT CACAAAAATT
CCTTCTCTTT ATGTGTTTGT TGAAATCAAA ATTGATGTCG AACGTTTGAT CAACACAGTT
AGATTAAATG CTTTAGCTGG AACTATTCAG TTTGCTTCTG CAATTCGAGC TGCAAAGCCT
GCTTTGGAGA GTGCT---GG CTTT---GAG GTTTTGATCC CACAGTCTAA ACCCTTATCA
GCTGGAGAAG TTCTTGGTTG CACATCTCCA ACAGTCCTTA TTTTTGTTGC TGATGGGAGG
TTCCATCTTG AAGCATTTAT GATAGCAAAT CCTGGAATCA AGGCATTTCG GTATGATCCA
TACCTTGGGG TTTTGTTCTT GGAAGAATAT GATCACGAAG GGATGAAGCA AGTGAGGAAG
AATGCAATTA TTAAAGCAAG GGAGGCGAGC AGTTGGGGAA TCATTCTTGG CACACTGGGA
AGGCAGGGAA ATCCAAGAAT CCTTGATCGA TTACAGAGTA AGATGAGAGA AAAAGGTTTT
GCTTGGACCA CAATTCTGAT GTCCGAGATT TCTCCAACTA GGATTGCATT GTTTGGAGAA
TCTGTAGATG CTTGGATTCA GATTGCTTGC CCTCGGCTGT CCATTGATTG GAGTGAGGGG
TTTGAAAAGC CTCTTTTAAC TCCATTTGAG GCCGAAATTG CTCTTGGGTT TATTCCTGGT
TGGTGGGAGA TTTCCGTCAC AGATTATCCA ATGGATTATT ATGCTCAGAA TGGAGGGGAA
TGGAATCAAG CTTACTCCAA TAAGCCGTCT CAGTCT---A TTAGAAGATG TACT
>Sobi_Sobic.004G343400.1.v2.1
ATGGGCAACC CTCCGAAGCG CTTCGTGCAC ACCCCGATCC CGCCCTCCAT CCTCTCCGAC
CCGACCCTGG CCGCCGCCGC CATCTCCCTT CTCCCGGCCA ACTACAACTT CGAGCTCCCC
AAGACGGCGC ACCGCATACG GTCCGCGGGC GCCCGCCGCG TCGCGCTCCA GCTCCCCGAG
GGCCTGCTCC TCTTCGCGCT CCCGCTGTCG CACCTCCTC- -----GCGCC CGTCCTCGTC
CTCGCCGACG CCACCTACGG GGCCTGCTGT CTCGCCGACC GCCCCGCCAC GGCGCTCGCT
GCCGACGTCC TCGTCCACTA CGGCCACTCC TGCCTCGTCC CCGTCACGTC CTCCCTCCTC
CCGGTGCTCT ACGTCTTCGT CGAGATCCGC GTCGACGCCA CCCGCCTCGC TGCCGCTGTC
CGCAACGCCG CCATCGCCGG GACCGTGCAG TTCATCGCCG CGGTGCACGC CGCGCGCGAG
ATGCTCACCA AAGAG---GG GTACCGCGAC ATCGTCGTGC CGCAGGCGAA GCCGCTCTCC
GCCGGCGAGA TCCTGGGGTG CACCGCCCCG ACAGCGGTGG TGTTCGTCGC TGACGGGAGG
TTTCACCTCG AAGCCTTTAT GATCGCCAAT CCCGGGGTGA AGGCCTACCG TTTCGACCCA
TTTCTCGGGG TTCTCGTGCT GGAAGAGTAT GACCATGTTG GCATGAAGCA GGCGAGGAAA
GCGGCGGTGC TGGCGGCGAG GAAGGCCAAG AACTGGGGAG TCATACTCGG CACCCTGGGC
AGGCAGGGGA GCACGAAGGT TCTCGACAGG GTGGTGGAGC ATCTGGAGGA GAAAGAGTTG
GAGCACACAG TGGTGCTCAT GTCGGAGCTT TCCCCGGCGA GGATGGAGCT GTTTGGAGAT
TCAATTGATG CCTGGGTGCA AATTGCTTGT CCTCGTTTGT CCATTGATTG GGGGGAGGGT
TTCAAGAAGC CAGTGCTGAC AACCTTCGAG TTTGATGTCG CACTGGGCTA TGTCCCTGGG
TGGTGGGAGG ATTTTGGTGG TGACTACCCG ATGGATTACT ATTCGCAAGA TGGTGGTGAT
TGGAATAGCT GCTATATGAA GAAGAAGCCA TCTACT---G GCGAGAGGCG GATT
```
