## Supplementary data 1-3 for "The Avocado Genome Informs Deep Angiosperm Phylogeny, Highlights Introgressive Hybridization, and Reveals Pathogen-Influenced Gene Space Adaptation": OG0009544_seq.cds.mus.aln_vf.fasta-gb

```
>PeaH_maker-Ctg0035-augustus-gene-4.12-mRNA-1
ATGGCGACCG TCATGCAGAA AATCAAAGAC ATCGAAGACG AGATGGCAAG GACACAGAAA
AACAAAGCTA CTGCTCATCA CCTGGGCTTA CTTAAGGCTA AACTTGCAAA GCTGCGACGG
GACCTGCTTG CGCCTCCAAC AAAAGGAGGT GGTGGTGGTG CTGGTGAAGG CTTTGATGTC
ACTAAAAGTG GTGATTCACG GGTTGGTCTA GTTGGATTCC CATCTGTTGG GAAATCAACC
CTTCTTAATA AGTTAACGGG TACATTTTCA GAGGTTGCTT CATATGAATT TACTACATTA
ACATGCATTC CAGGCGTGAT TGTGTACCGT GGTGCTAAAA TTCAGTTGGA TCTCCCAGGA
ATTATTGAGG GTGCAAAAGA TGGGAAGGGT AGAGGAAGAC AGGTAATCAG CACTGCTAGG
ACATGCAATT GTATTTTGAT TGTTCTTGAT GCAATAAAAC CTATAACTCA CAAGCGTCTG
ATTGAGAAAG AGCTTGAGGG ATTTGGCAGG TTAAACAAGG AACCCCCCAA TTTGACCTTT
AGGAAGAAAG ATAAGGGTGG GATTAATTTC ACATCAACTG TAGCAAATAC AAACCTGGAC
CTTGAAACAG TGAAAGCAAT ATGTGGGGAA TATAGGATTC ATAATGCTGA TATATCTCTT
CGATATGATG CAACTGCTGA TGACCTCATA GATGTTATTG AGGGTAGCAG GGTATATATG
CCCTGTATAT ATGTTGTCAA CAAAATTGAC CAGATTACAC TTGAAGAGTT GGAGATCCTG
GACAAACTCC CTCACTACTG CCCAATCAGT GCTCACCTTG AATGGAATCT TGATGGTCTT
CTGGAAAAGA TATGGGAATA TCTTAATCTA ACCCGCATAT ACACAAAGCC AAAGGGAATG
AATCCAGACT ACGAAGACCC TGTCATCCTC TCATCCAAAA AAAGGACTGT CGAAGACTTC
TGCAGCAGAA TCCATAAAGA TATGCTCAAG CAGTTTAAGT ATGCATTAGT TTGGGGCTCG
AGTGTGAAAC ATAAGCCGCA GAGGGTTGGA AAGGAGCATG AGCTTGAAGA TGAAGATGTT
GTTCAGATAA TAAAAAAGGT G
>Aqco_AcoGoldSmith_v1.007043m
ATGGCGACTG TTATGCAGAA AATCAAAGAT ATCGAAGATG AGATGGCAAG GACTCAAAAG
AACAAAGCTA CTGCTCATCA TCTTGGTTTG CTGAAGGCTA AACTCGCAAA ACTCCGACGG
GACCTTCTTG CGCCGCCTAC GAAAGGAGGT GGTGGTGGTG CTGGAGAAGG CTTTGATGTT
ACTAAGAGTG GAGATTCCAG AGTGGGTCTA GTAGGTTTTC CATCAGTTGG GAAGTCAACC
CTTCTGAATA AATTGACAGG CACATTTTCA GAGGTTGCTT CATATGAATT TACTACCTTG
ACCTGCATTC CGGGTGTTAT CATGTACAGA GGAGCAAAAC TTCAGTTGGA TCTTCCTGGA
ATTATTGAGG GTGCAAAAGA TGGAAAGGGT AGAGGAAGGC AGGTAATCAG TACTGCTAGG
ACATGCAATT GTATTTTAAT TGTTCTTGAT GCAATAAAAC CAATAACACA CAAGCGTCTG
ATAGAGAAGG AGCTTGAGGG ATTTGGCAGA TTAAACAAGG AACCTCCTAA CCTGACCTTC
CGTAAGAAAG ATAAGGGTGG AATAAATTTT ACGTCAACAG TGGCAAACAC GCACCTGGAT
GTGGAAACAG TGAAGGCAAT ATGTGGTGAA TACAGAATTC ACAATGCTGA TGTCACCCTT
CGATTTGATG CTACTGCTGA TGATCTCATA GATGTAATTG AGGGTAGTAG GGTATACATA
CCCTGCATCT ATGTTGTCAA CAAGATTGAT CAGATTACAA TTGAGGAACT GGAGATTCTG
GACAAACTTC CTCATTACTG CCCGGTTAGT GCTCATCTGG AATGGAACCT TGATGGGCTA
CTTGAGAAGA TTTGGGAATA TCTTAACTTA ACTCGCATAT ATACGAAGCC CAAGGGGATG
AATCCAGACT ATGAAGACCC CGTAATCCTG TCATCCAAGA CTAGGACTGT TGAGGATTTC
TGCAACCGTA TTCACAAAGA CATGCTTAAG CAGTTTAAAT ATGCATTGGT TTGGGGATCA
AGCGCGAAAC ACAAGCCTCA GAGAGTGGGG AAGGAACACG AGCTAGAAGA CGAGGATGTG
GTTCAGATAA TAAAAAAGGT G
>Thca_Tc01_g010130
ATGGCGACTG TCATGCAAAA AATCAAAGAC ATCGAAGATG AGATGGCAAG GACTCAAAAG
AACAAAGCAA CAGCTCATCA TCTCGGTTTG CTGAAGGCTA AACTTGCAAA GCTACGAAGA
GAACTCCTTA CACCCTCATC AAAAGGGGGA GGTGCT---G TGGGTGAAGG TTTTGATGTT
ACAAAAAGTG GAGATGCAAG AGTTGGTCTA GTAGGTTTCC CTTCAGTGGG GAAATCTACT
CTTCTAAACA AATTGACAGG GACATTTTCA GAGGTTGCTT CCTACGAATT TACTACATTA
ACTTGTATCC CAGGTGTGAT CGTGTATAGA GGGGCTAAAA TTCAGTTGGA TCTCCCTGGT
ATTATCGAGG GTGCTAAAGA TGGAAAGGGT AGAGGAAGAC AGGTCATCAG CACTGCTAGG
ACATGCAATT GTATATTGAT TGTTCTTGAT GCGATAAAGC CAATAACTCA CAAGCGTCTT
ATTGAGAAAG AGCTTGAAGG ATTTGGCAGG TTGAACAAGG AACCGCCTAA TTTGACATTC
AGAAAGAAAG ACAAGGGTGG TATTAATTTC ACCTCCACAG TTGCAAATAC TCTCCTGGAC
CTTGAAACTG TGAAGGCAAT ATGTAGTGAA TACAGAATTC ACAATGCTGA TATCACTTTG
AGATATGATG CAACCGCTGA TGATCTAATA GATGTCATTG AGGGCAGTAG GATATATATG
CCTTGCATCT ATGTCGTGAA CAAGATTGAT CAGATTACAC TTGAAGAGCT GGAGATTTTG
GATAAACTTC CCCATTACTG CCCAGTCAGT GCTCACCTGG AGTGGAACCT AGATGGTCTC
CTGGATAAGA TATGGGAGTA TCTTGATTTA ACTCGCATTT ATACAAAGCC AAAGGGGATG
AATCCAGACT ATGAAGATCC TGTAATCCTG TCATCAAAGA AGAGGACAGT TGAGGACTTC
TGCAACCGAA TCCATAAAGA CATGCTTAAA CAATTTAAGT ATGCATTGGT ATGGGGATCG
AGCGTGAAAC ACAAGCCCCA AAGGGTTGGC AAGGATCATG AACTTGAGGA TGAAGATGTT
GTTCAGATTA TCAAGAAGGT G
>Vivi_PAC_17831126
ATGGCGACCG TGATGCAGAA AATCAAAGAT ATCGAAGATG AGATGGCAAG AACTCAGAAG
AATAAAGCTA CAGCTCATCA TCTGGGCTTG TTAAAGGCTA AACTTGCAAA ACTACGAAGG
GAACTCCTTG CACCCTCATC AAAAGGTGCT GGTGGT---C CTGGTGAAGG TTTTGATGTT
ACTAAAAGTG GAGATTCAAG AGTTGGTCTG GTTGGTTTCC CTTCAGTTGG GAAGTCCACA
CTTCTAAATA AATTAACAGG CACTTTTTCT GAGGTTGCTT CCTATGAATT TACTACCTTA
ACTTGCATTC CTGGTGTGAT AACGTATCGA GGAGCTAAAA TTCAGTTGGA TCTCCCTGGT
ATTATTGAGG GTGCTAAGGA TGGAAAAGGT AGAGGAAGGC AGGTTATCAG CACTGCTAGA
ACATGCAATT GCATTTTGAT TGTTCTTGAT GCAATAAAGC CAATTACTCA CAAGCGTCTG
ATAGAGAAAG AGCTCGAGGG ATTTGGCAGG TTAAACAAGG AACCACCAAA TCTGACCTTC
AGGAAGAAAG ATAAGGGTGG GATTAATTTC ACATCTACAG TTACCAACAC AAATCTGGAT
CTTGAAACTG TGAAGGCAAT ATGTAGCGAA TACAGAATTC ACAATGCTGA TGTTTCTCTT
AGATACGATG CAACTGCTGA TGACCTCATA GATGTTATTG AGGGTAGTAG GGTATATATA
CCTTGCATCT ATGCTGTGAA CAAGATTGAT CAGATAACAC TTGAAGAGTT GGAGGTTCTA
GATAAGCTTC CTCACTACTG TCCAGTCAGT GCTCACCTGG AGTGGAACCT TGATGGTCTG
CTAGAAAAGA TATGGGAGTA TCTTGATTTA ACTCGCATAT ACACAAAGCC CAAGGGAATG
AATCCCGATT ATGAAGATCC TGTAATTTTA TCATCCAAAA GGAGGACAGT TGAGGACTTC
TGCAGCAGAA TCCACAAGGA CATGCTCAAA CAATTTAAGT ATGCATTAGT CTGGGGATCA
AGCGTGAAAC ACAAGCCCCA AAGAGTTGGC AGGGAGCATG AACTGGAAGA TGAAGATGTC
GTTCAGATTA TCAAAAAGGT G
>Prpe_PAC_17663726
ATGGCGACTT TGATGCAGAA AATTAAGGAC ATCGAAGATG AGATGGCTAG GACTCAAAAG
AACAAGGCTA CTGCCCATCA CTTGGGCTTG CTGAAGGCTA AACTTGCAAA GCTCAGGAGA
GACCTACTTG AGCCTCCATC AAAAGGTGGT GGTGGT---G CGGGTGAAGG TTTTGATGTC
ACTAAAAGCG GAGATGCAAG AGTTGGTTTG GTGGGTTTCC CTTCAGTTGG GAAATCTACA
CTGCTGAACA AATTAACAGG GACCTTCTCA GAGGTTGCTT CCTATGAATT CACGACCTTG
ACTTGCATCC CAGGTGTGAT CGTGTATAGA GGTGCAAAAA TTCAGTTAGA TCTACCTGGA
ATTATTGAGG GTGCTAAGGA TGGAAAAGGT AGAGGAAGAC AGGTTATCAG CACTGCTAGG
ACATGCAATT GCATTTTAAT TGTTCTTGAT GCAATAAAGC CAATAACTCA CAAGCGTCTA
ATTGAGAAAG AGCTTGAGGG ATTTGGCAGG TTAAACAAGG AACCACCTAA TCTGACCTTC
AGGAAGAAAG ATAAGGGTGG GATTAATTTC ACGTCAACAG TTACCAACAC ACATCTGGAT
CTTGATACTG TGAAGGCAAT ATGTAGCGAA TACAGAATTC ACAATGCTGA TATCACTCTT
AGGTTTGATG CAACTGCTGA TGACCTCATA GATGTAATTG AAGGCAGTAG GATATATATG
CCTTGCATCT ATGTTGTGAA CAAGATTGAT CAGATTACAC TTGAAGAGCT TGAGATTTTG
GATAAACTTC CTCACTACTG TCCAGTCAGT GCTCACCTGG AATGGAATCT CGATGGTTTG
CTGGAGAAAA TATGGGAGTA TCTTAATTTA ACTCGCATAT ATACAAAACC TAAAGGGATG
AATCCAGACT ATGAAGATCC TGTGATTCTG TCGTCTAAGA CAAGAACGGT TGAGGATTTC
TGTGAACGGA TTCATAAAGA TTTTATTAAA CAATTTAAGT ATGCTCTGGT TTGGGGGTCA
AGCGCGAAAC ACAAGCCCCA AAGAGTTGGC AAGGAGCATC TCCTCGAAGA TGAAGATGTT
GTTCAGATTA TCAAAAAGGT G
>Potr_POPTR_0007s06600
ATGTCGACTG TAATGCAGAA AATCAAAGAC ATCGAAGATG AGATGGCAAG GACTCAAAAA
AACAAGGCTA CAGCTCACCA TCTCGGCCTG CTCAAGGCAA AACTTGCAAA GCTACGAAGG
GAACTTCTTG AGCCATCGGC GAAAGGAGGT GGTGGT---G CTGGTCAAGG TTTTGACGTT
ACTAAAAGTG GAGATGCTAG AGTTGGTCTT GTGGGTTTTC CTTCGGTTGG GAAATCCACT
CTTCTAAATA AATTAACAGG GACATTTTCG GAGGTTGCTT CCTATGAGTT TACCACCCTG
ACTTGCATCC CTGGAGTGAT CGTTTATAAA GGAGCTAAAA TTCAGTTGGA TCTCCCTGGT
ATCATCGAGG GTGCTAAGGA TGGAAAAGGT CGAGGAAGGC AGGTGATCAG TACTGCTAGG
ACATGCAACT GTATCTTAAT TGTCCTCGAT GCAATAAAGC CAATAACTCA CAAGCGTCTG
ATAGAGAAAG AGCTTGAAGG ATTTGGCAGG TTAAATAAGG AACCGCCTAA TCTGACATTC
AGAAAGAAAG ATAAAGGTGG AATTAATTTT ACATCAACAG TTGCCAACAC ACACCTTGAT
CTTGATACTG TGAAGGCAAT ATGCAGTGAA TACAGGATGC ACAATGCTGA TATTACTCTG
AGGTATGATG CAACTGCTGA TGACCTCATA GATGTCATTG AGGGGAGTAG AATATACATG
CCTTGCATCT ATGTGGTGAA CAAAATCGAT CAGATTACAC TTGAAGAGCT GGAGATTTTG
GACAAACTTC CTCACTACTG CCCTGTCAGT GCTCACCTGG AATGGAACCT TGATGGTTTG
CTGGATAAAG TGTGGGAGTA TCTAAATTTA ACTCGCATAT ATACAAAGCC AAAAGGGATG
AATCCAGACT ATGAGGACCC TGTGATATTG TCATCGAAGA AGCGGACAGT TGAGGACTTC
TGTGAACGAA TTCACAAGGA CATGTTGAAA CAATTCAAGT ATGCTCTGGT ATGGGGGTCA
AGCGCGAAAC ACAAACCGCA AAGGGTTGGC AAGGAACATG AACTGGAGGA TGAAGATGTC
GTGCAGATTA TCAAAAAGGT G
>Sppo_Spipo4G0019400
ATGGCGACCG TAATGCAGAA AATCAAGGAC ATCGAGGATG AAATGGCGAG GACACAGAAA
AATAAAGCAA CTGCCCATCA CCTTGGCTTG CTGAAGGCTA AACTTGCAAA ACTCCGGAGG
GAGCTTCTGG AACCATCAGC GAAAGGAGGT GGTGGA---G CTGGTGAAGG TTTTGATGTC
ACCAAAAGTG GAGATGCAAG AGTTGGCCTT GTAGGATTTC CATCAGTTGG AAAGTCAACT
CTCCTTAATA AGTTGACTGG TACTTTTTCA GAGGTTGCTT CATATGAGTT CACCACTTTA
ACATGCATTC CGGGAGTTAT TATATATAAA GGTGCTAAAA TTCAGCTTGA TCTGCCGGGG
ATTATTGAGG GTGCAAAAGA TGGAAAGGGT AGAGGAAGAC AGGTGATTAG CACTGCAAGA
ACATGCAACT TAATTTTAAT TGTTCTTGAT GCAATAAAAC CAATAACCCA CAAGCGATTG
ATAGAAAAGG AACTTGAAGG ATTTGGCAGA TTAAATAAGG AACCTCCCAA TTTGACTTTT
AGAAAGAAGG ACAAGGGAGG CATCAATCTC ACATCCACTG TTGCAAACAC TCAACTTGAC
CTGGAAACGG TGAAGGCTAT ATGCAGCGAA TACAGGATAC ATAATGCTGA TATAAACCTT
AGATATGACG CAACCGCTGA TGATCTCATT GACGTTATTG AGGGCAGTAG AAAATATATG
CCCTGCATCT ATGTTGTCAA CAAGATCGAT CAGATAACAG TTGAGGAGCT GGAGATTCTT
GACAAACTCC CACATTATTG CCCAATAAGT GCACACCTAG AATGGAACCT TGATGGGCTG
TTGGAGAAGA TATGGGACTA CCTTGATCTA GTCCGCATCT ACACGAAACC AAAGGGGATG
AATCCGGACT ATGAAGACCC AGTTATCTTA TCGTCAAGGA GGAGAACAGT GGAAGATTTC
TGCGAGAGAA TCCACAAGGA CATGATAAAG CAATTCAAAT ATGCTCTGGT TTGGGGCTCA
AGCGTGAAGC ATAAGCCACA GAGAGTTGGC AAGGAACACG AGCTTGAAGA CGAAGATGTT
GTTCAAATAA TAAAGAAAGT G
>Amtr_evm_27.model.AmTr_v1.0_scaffold00010.336
---------- ---------- ---------- ---------- --ATGGCAAG GACGCAGAAA
AATAAAGCTA CAGCTCATCA CCTTGGGTTG CTTAAGGCGA AACTGGCAAA ATTACGACGA
GAACTTCTGG AACCTTCATC AAAAGGGGGA GGGGGTGGTG CTGGGGAAGG GTTTGATGTT
ACAAAAAGTG GTGACTCTCG AGTTGGTTTA GTGGGGTTTC CTTCAGTTGG GAAGTCAACG
CTGCTTAATA AGTTAACTGG TACCTTCTCA GAGGTTGCTT CATATGAATT CACTACATTG
ACTTGCATTC CTGGCGTAAT TGGATACAGG GGGGCTAAAA TTCAGCTGGA TCTTCCAGGA
ATTATTGAGG GTGCAAAGGA TGGTAAAGGC AGAGGGCGAC AGGTTATCAG CACTGCTAGG
ACCTGCAATT GTATTTTAAT TGTTCTTGAT GCCATAAAAC CGATAACTCA CAAACGTCTG
ATTGAGAAAG AGCTTGAGGG ATTTGGTAGG TTAAACAAGG AACCACCTAA TTTAACTTTC
AGGAAGAAAG ACAAGGGTGG GATCAATTTC ACTTCCACTG TTGCAAACAC ACATCTGGAC
CTTGAAACCA TTAAGGCAAT ATGTAGTGAA TATCGGATTC ATAATGCTGA TATCTCACTT
CGATATGATG CAACTGCTGA TGACCTCATA GACGTTATCG AGGGAAGTAG AAAATATATC
CCCTGCATCT ATGTTGTCAA CAAGATCGAC CAAATAACAA TTGAGGAGCT GGAGATCCTG
GACAAACTTC CTCACTATTG CCCAATAAGT GCCCACTTGG AATGGAACCT TGATGGTCTA
TTGGAGAAGA TATGGGAATA TCTAAACCTC ACTCGAATTT ACACAAAACC AAAGGGAATG
AACCCAGACT ACGATGATCC GGTAATCCTA TCGTCCAAGA GAAGGACAGT CGAGGATTTC
TGCAACAGAA TCCACAAAGA CATGTTAAAG CAATTCAAGT ATGCTTTGGT ATGGGGCTCC
AGTGTGAAAC ACAAGCCGCA GAGAGTTGGA AAGGAACACG AGCTTGAAGA TGAGGATGTG
GTTCAGATCA TCAAGAAGGT G
>Utgb_Scf00125.g9698
---------- ---------- ---------- ---------- --ATGGCTAG AACTCAAAAA
AACAAAGCAA CAGCTCATCA TCTGGGCTTG CTGAAGGCAA AACTAGCAAA ACTACGGAGG
GAAATCCTGA CACCAGCATC AAAGGGTGGG GGTGGG---G CTGGAGAAGG CTTTGATGTT
ACCAAGAGTG GTGATGCACG AGTTGGCCTT GTTGGTTTCC CTTCGGTTGG GAAGTCGACT
CTCCTTAATA AATTGACAGG AACATTTTCT GAGGTTGCTT CATATGAATT TACTACCCTG
ACTTGCATCC CTGGTGTAAT CACATATCGA GGGGCTAAAA TTCAGTTGGA TCTTCCCGGT
ATTATTGAGG GTGCCAAGGA CGGGAAGGGT AGAGGTAGAC AGGTCATCAG TACAGCTCGG
ACTTGTAACT GCATCTTGAT TGTACTGGAT GCAATAAAAC CCATCACTCA TAAACGGCTC
ATAGAGAAGG AGCTTGAGGG GTTCGGCAGA TTAAACAAGG AACCCCCAAA TTTGACATTC
CAGAGAAAAG ATAAGGGCGG AATCAATCTG ACATCTACCA TTAGTAACCC GAGTCTTGAT
CTTGAAACCG TAAAGGCAAT TTGTGGCGAA TACCGGATAG TAAATGCAAA TATCAATCTA
AGATATGATG CAACTGCAGA TGATCTTATA GATGTTATTG AGGGAAGCAG GGTGTACATG
CCATGCATAT ATGCTGTTAA CAAAATTGAT CAAATTACAC TCGAGGAGCT TGAGATTCTG
GATAAACTTC CACATTATTG CCCTGTCAGC GCTCATTTAG AATGGAACCT TGATGGGCTG
CTGGAAAAAA TATGGGAATA CCTCAATTTA ACTCGTATTT ACACAAAGCC CAAGGGAATG
AATCCAGACT ATGAAGATCC TGTAATATTA TCAGCAAAGA AGAGGACCGT GGAGGACTTC
TGCACCCAAA TTCACAAGGA TATGCTTAAG CAATTCAAAT ACGCATTGGT ATGGGGTTCA
AGTGTAAAGC ACACACCACA GCGTGTTGGA AGGGAGCATG AACTTGAAGA CGAAGATGTT
GTGCAAATCA TAAAGAAGGT G
>Coca_GSCOCT00037580001
---------- ---------- ---------- ---------- ---------- ----------
---------- ---------- ---------- ---------- ---------- ----------
---------- ---------- ---------- ---------- ---------- -ATGGATATC
GTT------- ---------- -GTTTGTCTG GTG------- ---------- ----------
---------- --GTAGCTGG TCTTTTG--- ---GTTGCTT CATATGAATT TACCACATTA
ACCTGCATTC CAGGAGTGAT AACATATCGG GGAGCTAAGA TTCAGTTAGA TCTCCCTGGC
ATTATTGAGG GTGCCAAAGA CGGAAAGGGT AGAGGAAGAC AGGTCATCAG TACCGCAAGA
ACGTGCAATT GTATTCTGAT CGTTCTGGAT GCAATTAAGC CAATCACTCA CAAACGTCTG
ATTGAGAAAG AGCTTGAGGG ATTTGGAAGA TTGAACAAGG AACCACCCAA TCTGACATTT
AGAAGGAAAG ACAAGGGTGG GATCAATCTT ACCTCGACTG TAACCAATAC AAATCTCGAC
CTTGATACGG TGAAGGCAAT ATGCAGCGAA TATAGGATAC ACAATGCTGA TATTAGTCTA
AAATATGATG CCACAGCCGA TGACCTTATA GATGTTATAG AGGGGAGTAG AGTCTACATG
CCTTGCATCT ATGCTGTCAA TAAGATTGAT CAGATTACAC TTGAAGAGCT GGAGATTTTG
GATAAGCTTC CACACTATTG CCCAGTCAGT GCACATTTGG AATGGAATCT AGATGGTCTG
CTGGAGAAGA TCTGGGAGTA TCTTGATCTG ACTCGTGTAT ACACAAAGCC GAAGGGAATG
AATCCAGACT ATGAGGACCC AGTGATATTA TCATCAAAGA GGAGAACAGT TGAGGACTTC
TGCAATCGAA TCCACAAAGA TATGGTCAAA CAATTTAAGT ATGCACTGGT CTGGGGATCA
AGTGCGAAAC ACAAGCCACA AAGGGTAGGC AAGGAGCATG AGCTGGAAGA TGAAGATGTT
GTTCAAATCA TCAAAAAAGT G
>Arth_AT4G39520.1
ATGTCGACTA TTATGCAGAA GATCAAAGAA ATTGAAGATG AGATGGCTAA AACACAGAAG
AATAAAGCTA CTTCTCATCA TCTGGGTTTG TTAAAGGCCA AGCTTGCTAA GCTTCGGAGG
GACCTTCTTG CACCGCCTAC CAAAGGTGGC GGTGGTGGTG CTGGAGAAGG TTTTGATGTG
ACTAAAAGTG GAGATTCTAG AGTTGGACTG GTCGGATTTC CTTCGGTTGG AAAATCTACG
CTATTAAACA AGCTGACTGG GACATTTTCC GAGGTTGCTT CTTATGAGTT CACGACTTTG
ACATGCATTC CTGGTGTTAT CACATATCGT GGAGCTAAAA TCCAGTTAGA TCTTCCTGGT
ATTATTGAGG GTGCTAAAGA TGGAAAAGGT AGAGGAAGAC AGGTTATAAG TACGGCTAGG
ACATGCAACT GCATCTTAAT AGTTCTTGAT GCCATAAAAC CAATTACTCA CAAGCGTCTC
ATTGAAAAAG AGCTCGAAGG ATTCGGAAGG TTGAACAAGG AGCCACCAAA TTTAACATTT
AGGAAAAAAG ACAAAGGTGG TATCAATCTA ACTTCTACAG TCGCTGTCAC ACACCTTGAC
CTTGACACCG TCAAGGCGAT TTGCGGTGAG TACAGGATGC ACAATGCTGA CATCACCCTG
CGCTACGATG CAACCGCTGA TGACCTCATT GATGTCATCG AGGGCAGTCG GATTTATATG
CCCTGTATCT ATGCTGTCAA CAAGATCGAT TCAATCACAC TTGAGGAACT TGAAATTTTG
GACAAACTTC CTCATTACTG TCCTGTCAGT GCGCATCTGG AGTGGAATCT TGATGGACTT
CTGGACAAGA TATGGGAATA CTTGGATCTA ACTCGAATCT ACACAAAACC AAAGGCAATG
AATCCGGATT ATGATGATCC CGTAATCTTA TCATCCAAGA AGAGAACAGT AGAGGACTTC
TGCATCCGGA TTCACAAAGA CATGCTTAAA CAATTCAAGT ACGCTCTGGT TTGGGGTTCA
AGTGCCAAAC ACAAGCCACA AAGAGTTGGA AAGGAACACG AGCTTGAGGA CGAGGATGTT
GTTCAGATCG TTAAAAAGAT A
>Sobi_Sobic.002G383800.1.v2.1
ATGGCGACCG TCATGCAGAA GATCAAGGAC ATCGAGGACG AGATGGCAAG GACACAGAAG
AATAAAGCCA CTGCTCACCA TCTTGGTCTT CTGAAGGCTA AACTTGCAAA ACTGCGGCGG
GAGTTGCTCA CTCCGACATC CAAAGGTGGT GGTGGTGGTG CTGGTGAAGG ATTTGATGTG
ACGAAGAGTG GAGATGCACG TGTTGGTTTA GTTGGCTTTC CTTCGGTCGG AAAATCAACA
TTGTTGAACA AGCTGACGGG GACATTTTCA GAGGTTGCTG CCTACGAGTT TACAACTTTA
ACATGTATCC CTGGAGTTAT CATGTATAAG GGTGCTAAAA TCCAGCTAGA TCTCCCAGGG
ATCATTGAAG GTGCTAAAGA TGGAAAGGGC AGAGGAAGAC AGGTCATCAG CACAGCTAGG
ACATGCAATG TTATTTTGAT TGTTCTTGAT GCTATAAAAC CAATAACTCA CAAGCGTCTT
ATCGAGAAGG AGCTTGAAGG ATTTGGCAGG TTGAACAAGA CACCACCCAA TTTGACTTTC
AGAAGAAAGG ACAAGGGCGG AATCAACTTC ACATCAACAG TTACAAACAC ACATTTGGAC
CTTGATACAG TAAAAGCAAT ATGCAGCGAG TACAGGATAC ATAATGCTGA TGTCTCTCTG
AGATATGATG CTACAGCAGA TGATCTCATA GATGTTATTG AAGGAAGCCG GATTTACACT
CCTTGCATAT ATGTTGTTAA CAAGATTGAT CAGATAACAC TTGAAGAGCT GGAAATCTTG
GACAAACTTC CCCATTACTG CCCGGTTAGT GCTCATCTTG AATGGAATCT TGATGGACTT
CTGGAGAAGG TATGGGAATA CTTGGATTTG GTTAGGATAT ACACAAAACC TAAAGGGCTG
AACCCAGATT ATGAGGATCC TGTTATCGTA TCATCTAAGA AGAAAACTGT GGAAGATTTC
TGCAACAGAA TCCACAAGGA CATGGTCAAA CAATTTAAAT ACGCTCTAGT ATGGGGTTCC
AGCGTCAAGC ATAAGCCACA GAGAGTTGGC AAGGAGCATG AACTTGAGGA TGAGGACGTT
GTCCAGATCA TTAAGAAAAT A
>Zema_GRMZM2G158021_T01
ATGGCGACCG TCATGCAGAA GATCAAGGAC ATCGAGGACG AGATGGCAAG GACACAGAAG
AATAAAGCCA CTGCTCACCA TCTTGGTCTT CTTAAGGCTA AACTTGCAAA ATTGCGGCGG
GAGTTGCTCA CTCCAACATC CAAAGGTGGT GGTGGT---G CAGGTGAAGG ATTTGATGTG
ACGAAGAGTG GAGATGCACG TGTTGGTTTA GTTGGCTTTC CTTCGGTTGG GAAATCAACA
TTGTTGAACA AGCTAACAGG GACATTTTCA GAGGTTGCTT CCTACGAGTT TACAACTTTA
ACATGTATTC CTGGAGTTAT CATGTATAAG GGTGCTAAAA TCCAGCTAGA TCTCCCAGGG
ATCATCGAAG GTGCTAAAGA TGGAAAGGGC AGAGGAAGAC AGGTTATCAG CACAGCTAGG
ACATGCAATG TTATTTTGAT TGTTCTTGAT GCCATAAAAC CAATAACTCA CAAGCGTCTT
ATTGAGAAGG AGCTTGAAGG ATTTGGCAGG TTGAACAAAA CACCACCCAA TTTGACTTTC
AGAAGAAAGG ACAAGGGTGG AATCAACTTC ACATCAACAG TGACGAACAC ACATTTGGAC
CTTGATACAG TAAAAGCAAT CTGTAGCGAG TACAGGATAC ATAATGCTGA TGTCTCCCTG
AGATATGATG CTACAGCAGA TGATCTCATA GATGTTATTG AAGGAAGCCG GATTTACACT
CCTTGCGTAT ATGTTGTCAA CAAGATTGAT CAGATAACAC TCGAGGAGCT GGAAATCTTG
GACAAACTTC CCCATTACTG CCCGGTTAGT GCTCATCTTG AATGGAATCT TGATGGACTT
CTGGAGAAGG TATGGGAATA CTTGGATTTG GTTAGGATAT ACACAAAACC TAAAGGGCTG
AACCCAGATT ATGAGGATCC TGTTATCGTA TCATCTAAGA AGAAAACCGT GGAAGATTTC
TGCGACAGAA TCCACAAGGA CATGGTCAAA CAATTTAAAT ACGCTCTGGT ATGGGGTTCC
AGTGTGAAAC ATAAGCCTCA GAGAGTTGGC AAGGAGCATG AGCTTGACGA TGAGGACGTC
GTTCAGATCA TCAAGAAAAT A
>Seit_Millet_GLEAN_10020279
ATGGCGACCG TCATGCAGAA GATCAAGGAC ATCGAGGATG AGATGGCAAG GACGCAGAAG
AACAAAGCCA CTGCTCACCA TCTTGGCCTT TTGAAGGCTA AACTTGCAAA ATTACGGCGG
GAGTTGCTCA CTCCAACATC GAAAGGTGGT GGCGGT---G CAGGTGAAGG ATTTGATGTC
ACAAAAAGTG GAGATGCACG TGTTGGTTTA GTTGGCTTTC CTTCTGTTGG GAAATCAACA
TTGCTGAACA AGTTGACAGG AACATTTTCT GAGGTTGCTG CTTACGAGTT TACAACTTTA
ACATGTATTC CTGGAGTCAT CATGTATAAA GGTGCCAAAA TCCAGCTAGA TCTTCCCGGG
ATCATTGAAG GTGCTAAAGA TGGAAAGGGT AGAGGAAGGC AGGTTATCAG CACGGCTAGG
ACATGCAATG TTATTTTGAT TGTTCTTGAT GCTATAAAAC CAATAACCCA CAAACGTCTC
ATTGAGAAGG AACTTGAGGG ATTTGGAAGG TTGAACAAGA CACCACCCAA TTTGACATTC
AGAAAAAAGG ACAAGGGTGG AATCAACTTT ACATCAACAG TGACAAACAC ACACTTGGAC
CTTGAGACAG TAAAAGCCAT CTGTAGTGAG TACAGGATCC ATAATGCCGA TGTCTCCCTG
AGATATGATG CAACAGCAGA TGATCTCATA GATGTAATTG AAGGAAGCCG CATTTACACA
CCTTGCATCT ATGTTGTCAA CAAGATTGAT CAGATAACTC TCGAAGAGCT GGAAATCTTG
GACAAACTTC CCCATTACTG CCCAATTAGT GCTCATCTTG AGTGGAATCT TGATGGACTT
CTGGAGAAGG TATGGGAATA CTTAGATTTG GTTAGGATAT ACACAAAACC GAAAGGGCTG
AACCCAGATT ACGAGGATCC TGTTATTGTG TCATCTAAGA AGAAAACAGT GGAAGACTTC
TGCAACAGAA TCCACAAGGA TATGGTGAAA CAATTTAAAT ATGCTCTGGT ATGGGGTTCC
AGCGTCAAAC ATAAGCCACA GAGAGTTGGC AAGGAGCATG AGCTTGAGGA CGAGGATGTT
GTCCAGATCA TTAAGAAAAT A
>Orsa_13107.m04569
ATGGCGACCG TCATGCAGAA GATCAAGGAC ATCGAGGACG AGATGGCAAG GACGCAGAAG
AACAAGGCCA CTGCACACCA TCTTGGTCTT CTGAAGGCTA AACTTGCAAA ATTACGCCGT
GAGTTGCTGA CTCCTACATC CAAAGGTGGT GGTGGCGGTG CTGGCGAGGG ATTTGATGTG
ACAAAAAGTG GAGATGCACG TGTTGGTTTG GTGGGCTTTC CTTCAGTTGG AAAATCAACA
TTGTTGAACA AGCTGACAGG AACATTTTCA GAGGTTGCAG CCTACGAATT CACAACTTTA
ACATGTATTC CTGGAGTTAT AATGTACAAA GGGGCTAAAA TCCAGTTAGA TCTTCCAGGA
ATCATTGAGG GTGCTAAAGA TGGAAAGGGT AGAGGAAGGC AGGTTATCAG CACAGCAAGG
ACATGCAATG TCATTCTGAT TGTTCTTGAT GCCATTAAGC CAATAACCCA CAAGCGGCTT
ATTGAGAAGG AGCTTGAGGG ATTTGGCAGG TTGAACAAGA CACCCCCCAA TTTGACATTT
AGAAGAAAGG ACAAGGGTGG CATCAATTTT ACATCAACTG TGACGAACAC AAACTTGGAT
CTTGAAACAG TAAAAGCAAT CTGCAGTGAG TACAGGATAC ACAATGCTGA TGTCTCCCTT
AGATATGATG CAACAGCAGA TGATCTCATA GATGTGATTG AGGGAAGCAG AATTTACATG
CCTTGCATCT ATGTTGTTAA TAAGATTGAT CAGATAACAC TTGAAGAGCT GGAAATCTTG
GATAAACTTC CCCACTACTG CCCAATTAGT GCTCATCTTG AGTGGAATCT CGATGGTCTT
CTAGAGATGA TCTGGGAATA CCTGGATTTG GTTAGGATAT ACACAAAACC GAAAGGTTTA
AACCCAGATT ATGAGGACCC TGTAATCGTA TCCTCTAAGA AGAAAACAGT GGAAGACTTC
TGCAACAGAA TCCACAAGGA CATGGTGAAA CAATTTAAAT ATGCATTGGT GTGGGGTTCT
AGCGTGAAGC ATAAGCCTCA GAGAGTTGGC AAGGAACATG AGCTTGAGGA TGAGGACGTT
GTCCAGATCA TCAAGAAAGT T
>Brdi_Bradi1g20620.1.v2.1
ATGGCGACCG TCATGCAGAA GATCAAGGAC ATCGAGGACG AGATGTCAAA GACACAGAAA
AACAAAGCCA CTGCACATCA TCTTGGTCTT CTGAAGGCTA AACTTGCAAA ATTAAGACGG
GAGTTGCTCA CTCCTACAAC CAAAGGTGGT GGTGGT---G CTGGTGAGGG ATTCGATGTG
ACAAAAAGTG GAGATGCACG TGTTGGCTTG GTGGGCTTTC CTTCGGTTGG GAAATCAACA
TTGTTGAACA AGTTGACAGG AACTTTTTCA GAGGTTGCAT CCTACGAGTT CACGACTTTA
ACATGCATTC CTGGAGTTAT CGGGTACAAA GGGGCTAAAG TGCAGCTAGA CCTTCCAGGA
ATCATTGAAG GTGCTAAAGA TGGAAAGGGT AGAGGGAGGC AGGTTATCAG CACAGCTAGG
ACATGCAATG TCATTCTGAT TGTTCTTGAT GCCATAAAAC CGATAACTCA CAAGCGTCTC
ATTGAGAAGG AGCTTGAGGG GTTTGGCCGG TTGAACAAGA CACCCCCCAA TATGACATTC
AGGAAAAAGG AAAAGGGTGG CATCAATTTT ACATCAACAG TAGCAAACAC ACACTTGGAT
CTTGACACAG TAAAAGCAAT ATGTAGTGAG TACAGGATTC ATAATGCTGA TATCTCCCTT
AGATTTGATG CAACAGCAGA TGATCTCATA GATGTTATCG AGGGGAGCAG AATTTACATG
CCTTGCATCT ATGTCGTTAA CAAAATTGAC CAGATCACAG TCGAAGAGCT GGATATCTTA
GACAAACTTC CCCATTACTG TCCAATCAGT GCACATCTTG AATGGAACCT TGATGGACTT
CTAGAGATGG TATGGGAATA CCTAGATTTG GTTAGGATAT ACACTAAACC TAAAGGGCTG
AACCCAGATT ACGAGGATCC TGTGATCTTA TCAACCAAGA GGAAAACAGT GGAAGACTTC
TGCAACCAAA TCCACAAGGA CATGGCGAAA CAGTTTAAAT ATGCACTGGT GTGGGGTTCT
AGCGTGAAAC ATAAGCCTCA GAGAGTTGGC AAGGAACATG AGCTTGAGGA CGAGGATGTT
GTTCAGATCA TTAAGAAAAT A
>Caca_C.cajan_08301
ATGGCGACGG TGATGCAGAA AATCAAAGAT ATCGAAGACG AGATGGCAAG GACCCAAAAA
AACAAGGCTA CTGCTCATCA TTTGGGCTTG CTGAAGGCTA AACTTGCAAA GCTGCGGAGG
GAACTCCTTA CACCTACATC AAAAGGAGGT GGAGGT---G CTGGTGAAGG TTTTGATGTC
ACTAAAAGTG GGGATTCAAG AGTTGGTCTT GTGGGCTTCC CTTCAGTTGG CAAATCTACT
CTACTAAATA AGTTGACTGG GACATTTTCT GAGGTTGCTT CCTATGAGTT TACTACCTTA
ACTTGCATCC CAGGTGTGAT CACATATCGT GGAGCTAAAA TCCAGTTGGA TCTCCCTGGA
ATTATTGAGG GTGCTAAGGA TGGAAAGGGT AGAGGAAGGC AGGTTATTAG TACTGCAAGG
ACATGTAATT GCATTTTAAT AGTCCTTGAT GCAATAAAGC CAATAACTCA CAAGCGTCTT
ATAGAGAAAG AGCTAGAGGG ATTTGGTAGG TTAAACAAAG AGCCACCAAA TCTCACTTTT
AGGAAGAAAG ATAAAGGTGG AATCAATCTC ACCTCAACTG CCACCACAAC GCATTTGGAT
CTTGACACTG TGAAGGCTAT ATGTAGTGAG TACCGAATTC ACAATGCAGA TATTACTCTA
AGGTATGATG CCACTGCAGA TGACCTTATT GATGTCATTG AGGGCAGTAG AGTATATATG
CCTTGTATCT ATGTTGTGAA CAAGATTGAT CAGATCACAC TCGAGGAACT GGAGATCTTG
GATAAGCTAC CACATTACTG CCCAATTAGC GCACACCTGG AATGGAACCT TGATGGTCTT
CTGGATAAAA TTTGGGAATA TCTCAGCTTA ACTCGTATCT ATACTAAACC TAAAGGGATG
AATCCTGACT ACGAAGACCC TGTAATATTA TCCTCTAAGA GGAGGACAGT TGAGGACTTC
TGCAATCGCA TTCACAAGGA CATGCTTAAA CAGTTTAAGT ATGCTTTGGT CTGGGGTTCA
AGTGCGAAAC ACAAGCCTCA AAGAGTGGGC AAGGAGCATG AACTTGAAGA CGAAGACGTG
GTTCAGATTA TCAAGAAAGT A
>Soly_Solyc04g051830
ATGGCGACCG TCATGCAGAA AATCAAAGAT ATCGAAGATG AGATGGCTAA GACCCAAAAG
AACAAAGCGA CTGCTCATCA TCTCGGTTTG TTAAAGGCAA AACTGGCGAA ACTTCGAAGG
GAACTTCTTA CACCTACGTC AAAAGGTGGT GGTGGA---G CTGGAGAAGG TTTTGATGTT
ACAAAAAGTG GTGATGCAAG AGTTGGTTTA GTAGGTTTTC CTTCAGTTGG AAAATCGACT
CTCTTGAACA AACTGACAGG AACTTTTTCT GAGGTTGCTT CATACGAATT TACCACCTTA
ACTTGCATTC CTGGTGTCAT CATGTATCGG GGAGCTAAAA TTCAGTTGGA CCTCCCAGGA
ATTATTGAGG GTGCCAAGGA TGGAAAAGGT AGAGGAAGGC AGGTTATCAG TACTGCCAGG
ACATGCAATT GTATACTTAT TGTCCTCGAT GCAATAAAGC CAATCACTCA CAAACGTCTC
ATAGAGAAAG AGCTCGAGGG ATTTGGCAGG TTGAACAAGG AACCACCTAA TATGACATTC
AGGAAGAAGG AGAAGGGTGG TATTAATTTG ACGTCAACGG TTACCAATAC CCATTTGGAC
CTCGACACTG TGAAGGCCAT ATGCAGCGAA TACAGAATAC ATAATGCTGA TGTTCATCTT
AGGTATGATG CAACTGCTGA TGACCTGATT GATGTCATTG AAGGCAGTAG AGTATACACA
CCTTGCATCT ATGTTGTGAA CAAAATTGAT CAAATCACAA TGGAAGAGCT GGAGATTCTG
GATAAACTTC CGCACTATTG TCCAATCAGT GCTCATTTGG AATGGAATCT TGATGGCCTG
CTGGAGAAGA TTTGGGAATA TCTTAGTCTA ACCCGCATAT ACACAAAGCC GAAGGGAATG
AATCCAGACT ATGAGGATCC AGTTATTCTA TCATCAAAGA GGAGGACAGT GGAGGACTTC
TGTGACAGAA TCCACAAGGA TATGGTTAAA CAATTCAAAT ATGCCCTGGT TTGGGGTTCA
AGTGCAAAAC ACAAGCCTCA GAGGGTGGGC AAGGAACATG AACTAGAAGA TGAAGACGTC
GTCCAAATCA TCAAGAAAGT G
>Muac_GSMUA_Achr10G18930_001
ATGGCTACCG TGATGCAGAA GATCAAGGAT ATCGAAGATG AGATGGCAAG GACTCAGAAG
AACAAAGCGA CAGCCCATCA CCTTGGTCTG CTGAAGGCAA AACTTGCAAA GCTACGTCGG
GAGCTCTTGG CACCTACTTC TAAAGGTGGT GCTGGT---G CTGGTGAAGG CTTTGATGTT
ACTAAAAGTG GAGATGCACG AGTTGGTCTT GTAGGTTTTC CATCTGTTGG AAAATCAACA
CTATTGAACA AATTAACAGG CACATTTTCA GAGGTTGCCT CTTATGAGTT CACCACCTTA
ACTTGTATTC CGGGTGTGAT CGTGTACAGA GGTGCTAAAA TTCAGTTGGA TCTACCGGGG
ATCATCGAGG GTGCAAAGGA TGGAAAGGGT AGAGGAAGGC AGGTGATAAG TACTGCTAGG
ACGTGCAACT GTATTTTGAT TGTTCTTGAT GCTATCAAAC CAATAACTCA CAAGCGGCTT
ATCGAGAAAG AACTTGAGGG GTTTGGCAGG TTAAATAAGG AGCCCCCTAA TTTAACTTTC
AGAAAAAAGG ACAAGGGTGG CATCAACTTC ACATCTACAG TCACAAACAC ACAATTGGAC
CTTGAGACAG TTAAGGCAAT ATGTAGTGAA TATAGGATAC ATAATGCTGA TATTTCTCTC
CGGTATGATG CGACTGCAGA TGATCTGATA GATGTTATTG AGGGAAGCAG AGTCTATATG
CCATGCATCT ATGCAGTGAA CAAGATAGAT CAGATTACAC TCGAAGAACT GGAAATCCTA
GATAAGCTTC CTCACTACTG TCCAGTCAGT GCTCACCTGG AGTGGAATCT TGATGGTCTT
TTAGAAAAGA TATGGGAATA TCTTGATCTG GTTCGAATTT ACACAAAGCC AAAGGGTCTG
AACCCAGATT ACGAGGACCC TGTCATCCTA TCTTCCAAGA GGACAACCGT TGAAGACTTC
TGTAATAGAA TTCACAAGGA CATGGTCAAA CAGTTCAAAT ATGCACTAGT TTGGGGTTCA
AGTGCGAAGC ATAAACCACA GAGAGTTGGC AAGGAACATG AACTCGAAGA CGAGGATGTT
GTTCAAATCA TCAAGAAGGT G
```
