## Supplementary data 1-3 for "The Avocado Genome Informs Deep Angiosperm Phylogeny, Highlights Introgressive Hybridization, and Reveals Pathogen-Influenced Gene Space Adaptation": OG0009546_seq.cds.mus.aln_vf.fasta-gb

```
>Orsa_13108.m00746
ATGTCG---G CGAAGTGGCG CTCGTTGCAG CATCGGCACC GGTACACGTA CACCTCACTT
GTGTTCCCCA AGCAGTACCT TGAAGAATTC TTCTCCCAAT TGAACAATTT GATCTCTCTC
ACCTCCACAT ATGCGCAAGT CATTGCAGTC AAGGACCTTG CCTCAGCATT TGTGCAGTTT
CTTGTTGCAA CAAAACTTTA TTTGGAGATT CTCTTCCTTG AGAACTCCCT ACCACTCCAT
CGGACAATCA TATCTGTGCT TGCCATCAGT GGATGCTTTG CTACGCTCTG TGAGGAGTAT
GGTGGCTCTG GTATCAAGGC G---AAGAAA AGATTTTTGG TATCTCGAGC AGCATTATCG
CTGATTGGGT ACCCAAAGTT AGGTTTTTTG GATGAATCAG TCAAGAAGTG TGCAGAGGTC
ATGGCACTAG ATGTGGTTGC TGGGCTTGAT GGGGTGATTA GTGACATAGT TGAT---GGG
TCCCGACCAT CGCCAGTTGT GATGGAGCAG TGCCAAGAGG CTATGTCTTG CATGTACTAC
TTGCTGCAGC GCTACCCTTC TAAGTTCAAG CATGTTGTTA GGACGATACT GACTGTTCTC
AAGTCATCAG CCTTTTCTAG GGATTGCCTG GTGGCCTCTG GAGTTAGCTT TTGTGCTGCA
ATTCAAGTTT TCATGAGTTC CGAGGATATT TGCTGGTTCC TTTCTGAAGG TCTCGTG---
CTTTCTGACT TCAATTTGTG TGAAGAAATC AGAGATATCT CAATTTTGAG TAGACTTTGT
TTGCTGAGAG GGATTTTGAC TGCTATTCCA AGGACAGTAC TCACTATGTT GTACAATGGG
ATTTTACCTG AGCTTTGCAA GCACTGTGAG AACCCAATTG ATAGCCATTT CAATTTCCAT
GCTCTTACAG TGACTCAAAT ATGTTTGCAG CAGATAAAAA CTTCAGTTTT AGCTGATTTC
ACTGACTTC- --TCTGGAGA CTATGAACCT TTCTCAAGAG ATGTGATCAA CCGTATATTG
AGAATCATAT GGAGTAACCT AGAAGATCCT TTGAGCCAGA CAGTAAAACA GGTGCATCTC
ATATTTGATC TACTATTAGA TATTGAATCA TGTAAACTGT TTCTCTTTAA TATTGCAAGT
GATTTACTTC GCCTAGGTCC GCGATGTAAA GGGAGATATA TCCCTTTAGC TTCTTTGACA
AAGCGGCTGG GTGCCAAATC TCTTCTAAAG TTGAAATCAA ATCTCCTTTT GGAAACAGCT
TATGCTTACA TGGATGATGA TGTCTGTTGC GCTGCAACAT CATTTTTAAA ATGCTTCCTC
GAGACATTAA GAGATGAATG CTGGAAAGAT GATGGTATTG AGCAAGGGTA TGATGCCTTC
AGATTTTTGT GCTTGCCTCC TTTGTTGCGG GGACTAGTAT CTGGAAATTC AAAACTACGT
TCTAATCTAA ATACTTATGC TCTGCCTGCT GCTATCGAAG TTGATGCAGA TAGCATATTT
GCTATGCTTG GATTCATCAA TGTTAAAAAT GACCAGTGTA TAGCTGCATT GGTTTCACTG
CTTAAGGTCT CTCGGAACCT TGCACTTGTG GAAGGGGACA TTGATGCGGT TATATCTATC
AGAGGAATTA ATGTTACAGT GCCTGTTAAA TGGTTTGTTT TAGCACTGAC ACACAATGAA
GAAAGCCTCC GAATAGATGC TGCTGAATCA CTTTTTCTAA ATCCCAAGAC ATCAAGTCTT
CCATCCGCCT TGGAACTGAG CTTGCTTAAA CAAGCAGTCC CATTGAATAT GCGTTGTAGC
TCGACAGCAT TTCAAATGAA ATGGACAAGT TTATTTAGAA AGTTTTTTGC CAGGGTGCGA
ACAGCACTGG ACAGACAGGT AAAGCAGGGT TTATGGCTTA GAGCTGAAGA TCTCTTCCAA
TTCATGAAGT GGCTTAGCTC CTTTCTGTTT AATTCTTGTT ACCCCTCTGG CCCTTACGAA
AGGAGAACAA TTGCAATGGA GCTTATTCTT ACCTTGCTAG ATGTATGGCC TGGGAAGAAT
GATCTTTATC CTTATAGTGA CAGCATAACA CTGCCAGATT CAACAATTTC ATTTGTAGGG
TCTATAATTG ATAGCTGGGA CAGGCTAAGG GAAAACTCTT TTCGCATTCT ACTGCAATTC
CCAACACCAC TCCCTGGAAT TTCCTCGAGT ACATCCATAG ACAGTGTTAT CAGATGGGCA
AAAAAACTTG TACTTAGCCC ACGAGTCCGG GAAAGTGATG CT------CC AGTTGCACAA
TATATTTCAT CACTTATTCA GTGGCTGTGT GCTGTTGTTG AAGAGGGTGA GAAGGATCTT
TCTGAAGCAT GCAAGAAAAG CTTTGTGCAT GGAGTTCTTC TTACCCTGCG CTACACATTT
GATGAATTGG ATTGGAACAC TGAGGTAGTA CAGTCATGTA TTGCTGAAAT GAGATGTCTT
GTAGAAAAGC TTCTTCAACT TATAATGCGT GTGACTTCAT TGGCCCTGTG GGTGGTTTCT
TCTGATGCGT GGTACATGCC ATATGATGTG GATGACATGA TTGAT---GA TGATTCCTTC
CTCTCAGATA TAATAGATGA G---GATCAA CCTGGTACCG CTTCAGAAAT AGCAGAGACC
AATGTA---A AATCAGGGCA T---AATGGC AAACCAGCTG AGCATGTTGT TATGGTTGGT
TGCTGGCTTG CTATGAAGGA GGTTAGTCTT CTCTTTGGAA CTATCATCAG GAAAATTCCA
TTGCCTGGTT GCTCTCATTC AAATTCATCT CATGGTGGGG ACATTCTTGA TGTTGAACAG
TTAGAGAAGA TGGGTAACCA TTTTCTGCAG GTTCTTCTTA AAATGAAGCA TAATGGTGCA
ATTGATAAGA CAAGGGCTGG ACTTACTGCA CTTTGCAATC GCCTTCTTTG CTCAAATGAT
TCAAGGCTAT GTAAAATGAC AGAATCATGG ATGGAGCTTC TGATGGATAG GACGGTTGCT
AAAGGGCAAA CTGTGGATGA TTTGCTACGA AGGAGTGCAG GAATTCCTGC TGCTTTTATT
GCCTTGTTCT TGGCAGAGCC AGAAGGAACA CCAAAGAAGC TACTTCCACG AGCATTAGAA
TGGCTCATAG AATTTGCCAA AACATCTTTA GCTAATTTTC AGAATGATTC CAACCAGTCT
AATGGGAACT TATCTAAAAG CCGAAATGAG GGTGTTGTTC CGACTGTGCA TGTGTTTAAT
GTGCTTAGAG CTGCCTTCAA TGATGCAAAT TTAGCGACTG ACACTTCTGG TTTCTGTGCT
GAGGCAACAA TTGTTGCTAT ACATGCATTT TCATCTCCTT ACTGGGAAGT GCGCAACGCA
GCTTGTCTTG CGTATACTGC ATTGGTTCGT CGTATGGTTG GGTTTCTGAA TGTGCACAAA
CGTGAATCAG CACGGCGGTC ATTAACTGGC CTTGAATTTT TCCACAGGTA CCCAGCACTT
CATCCTTTCC TTCTTAGTGA ACTGAATGTT GCAACTGGAC TGCTAGCTGA TGGAATTTCG
AGCAATTTGG GGTCACAGAT TGCAAAAGCC ATACACCCAA GCCTGTGCCC AATTCTTATT
CTATTGTCAA GGCTCAAACC TTCACCTATA AGCCGTGGCA CTGATGATTC CTTAGATCCT
TTTTTGCTTT TGCCTTTCAT CCAAAGATGC GCCACACAAA GTAACTATCG GGTTCGTGTC
CTTGCATCAA GAGCCTTAAT TGGTTTGGTG TCTAATGAGA GACTGCAGCA TGTTGTCGGT
GATATACTGC ATAATTTACC TTGTGCAAGC AATTCATTCA ATTCAATTCA TGGCCTTTTG
CTGCAGCTGT CTTCTCTTCT AGATAACAAC TTTAGAGCTT TGACAGACAG TACCAAGAAG
GATCAGATTC TTAGCCAACT GATTGAGGCT CTCTCAAAAT GCTCCTGGCT TGGCAGTGTC
AAGTTATGTG CATGCCCCGT TGTAAGTACA TCTTACTTGC GGGTGCTTGA TCTGATGCTT
GATGTTGCAA GAACA---GG GAAAAGTGGG CATACTGATG CCATCCAGAT CCTCCTTTGG
GAGTTGAGTT ATCAGTGTTT GAACAATGGG ACTTCAACTC ATTATGCATT CCATGACCCT
ACGCAGATTG AACTTCGCCA GCAAGCAGCT GCATCATATT TCAGCTGTGT TGGCCTTCCA
AAGAGACATG ATGAAACTAA CGATGAAAAT GTTCAGTTGC AAATACTT-- -------GAT
ATGACTTCAA GCATACCAGA GATGCCTCGG ---GAGGTCT CCCTCTATGA ACTACATAAG
GAGATTGCAT CTTGCCTTGT TGATCCTGCA TATGATGTTA GAATTACAGC ACTGAAGAGG
ATTCTTCAGC TTGCCAAATG GGCAAAGTCC AACCTGCAGC ATGTTATATT AAAACGAATA
TTTGAGGAAG AACACCCCAA ATGTCTTTAC TATAATCTAA AGATCATCTT TTCATGGAAC
---ATGGAAG ATTCCAGCAC ATTTTTATCC TTCTGGGACA GATTAGTTCA TTTAAACAGC
ACAGTGTCGC ATGCAAAAAC CAGAGAAACA ATTCTATGTT GCATGGGTAT GTGCATGAGA
CAGTTTGCTA AACACTCTAC TTCTTTTGTC AGAATTGATG AAGGGAAAAA CTTGTCAACT
GCCATTCTTA GTGCAAGCTC TTTTGTCAAT CTTGTTAAGA ACCTGAGTGC ACCGTCTGAA
ACTGTAAATG CTCGAAGGGC TGCTGCTGAA GCAATTATTG CGTCTGGTCT TCTGGAAGAA
GCCAATTTAT TTGCCCCATC CCTGTCCAAT GCATACGAAC ATGATGAGAA CCATATCCTT
ATCAATCTTT ATTCATGCAA GATACTTGAC TTATGGTTCA TATGCATCCA GTTGCTGGAG
GATGAAGATA CATACCTTAG ACAAAAACTT GCCAACAATG TTCAGAAAAT AATT---GCA
AAGGGTTCAG CTAATAAC-- -TTGTGTGAT GATTCCACAC CACTTCAAGT GGATAGAGTG
ATTGAGTTGA GCTTCGAATA CCTAACTTCT TTGCTTGGTC ACTGGCTGAA ATACACTGAA
TACTTGTTAA GGCTAGTTCT GGATACCGCT GGA------G ATTTAATCCG TCAGATCTTT
GATAAAGAGA TTGATAACCA CCATGAGGAG AAGCTGTTGA TATGTCAGAT CTGCTGCTCT
AGTATTCAGA AGCAGAACTG GAGGGAGAGC TTTCTGCACC AGCTCATATC ACTGACCAGC
AGCTTTCTCG AG---AAAGA AGGGAAAACT GATTGGATTG GTGGTATAGG AAACCATAAG
GATGTGTTCA TATCAGTTTA TGCAAATCTG CTTGGCCTAT ATGCACTTGC TCAGAAGAAC
TTTTCAGACC TTGATGGGGT TATCACACCA TTCCTAAAAA ATCCTTTGAT CTCTAACCTT
TATTCGTTGG TAAAAGAATC ACACGAGTTT GATCCTTATT TTAGA
>Brdi_Bradi3g15920.1.v2.1
ATGTCG---T CCAATTGGCG ATCATTGCAG CATCGACATC GGTACACGTA TACCTCAGTT
GTGTTCCCCA AGCACTATCT GGAAGCATTC TTTGCCCAAT TGAACAATTT GATATCCCTG
CCCTCCACCT ATGCGCAAGT CATCGTGGTC AAGGACTTTG CGTCTGCATT TGTGCAGTTT
CTTGTTGCTG TGAAGCTTTA TTTGGAGATT CTCTTCTTTG AGAACTCCCT TCCTCTCCAT
CGCACGGTAA TATCTGTGCT TGCCATCAGT GGGTGCTTTA CTTCGCTCTG TGAGGAGTAT
GGTGGCTCTG GTGTCAAG-- ----GCAAAG AGTTTTTTGG TATCTCGAGC GGCATTATCA
CTGATTGGGT ACCCAAAATT GGGGTTTTTG AACGAGGCAG TTGAGGAAGC TTCGGAGATC
ACAGCGTTGG ATGTGGTCGC TGGGCTTGAT GGTGTAATTA GAGACATAGC TGAT---GGG
TCCCGGCCAT CTCCGGTTGT GATGGAGCAG TGCCAAGAGG CCATGTCTTG CATGTACTAC
TTGTTGCAGC GTTACCCTTC GAAGTTCAAG AGTGCTGTTA GGACAATACT GACTGTTCTA
AAGTCATCTG CCTTTTCGAG GGATTGTCTG GTGGCCTCTG GAGTGAGCTT CTGTGCTGCG
ATTCAGGTTT TCATGAGTCC CGAGGAGATT TCCTGGTTTA TTTCGCAAGG TCTCGCA---
CTTTCTGATT TTGATTTGAG TGAAGAAATC AGAGATCTCT CAGTTTTGAG TAGACTATGT
TTGCTTAGAG GGATTTTGAC AGCTATTCCT AGGAAAGCAC TCACTATATT GTATGATGGG
ATTTTACCTG AGCTTTGCAA GCACTGTGAG AATCCAATTG ATAGGCACTT CAATTTCCAT
GCTCTTACAG TGACTCAAAT ATGTCTGCAG CAGATAAAGT CTTCTGTTTC AGCTGATTTT
ACTGACTTC- --TCTGGTGA CTATAAGCCT TTCTCAAGAG ATGTTATCAA CCGTTTATTA
AAAATTATAT GGAGCAACCT GGAAGATCCT TTGAGTCAGA CAGTAAAACA GGTGCATCTC
ATCTTTGATC TCCTATTAGA TATTGAAGCA TGTAAATTGT TTCTGTGCAA CATTGCCAGT
GATTTACTTC GTCTAGGTCC ACGGTGTAAA GGTAGATACA TCCCTTTAGC TTCTTTAACA
AAGCGATTGG GTGCCAAATC TCTTCTAAGC TTGAAAGCAG ACCTCATTCT AGAAACAGCT
TATGCTTACA TGGATGATGA TGTTTGTTGT GCTGCAACAT CGTTTTTAAA ATGCTTCCTT
GAGACTTTAA GAGATGAATG CTGGGATAGT GATGGTGTTG AGGAAGGATA TGATGCCTTC
AGAGCTTTGT GCTTGCCTCC TTTGATGCGG GGACTAACAT TTGGAAATTC AAAGCTGCGA
TCTAATTTAA ATACTTATGC ACTGCCGGCT GTTATTGAAG TTGATACAGA TAGTATATTT
ACAATGCTTG GATTCATCTC TGTTAAAAGT GATCAGTGCA TAGCTGCACT TGTTTCACTA
CTAAAGGTCT CCCGAAATCT CGCACTTGTG GAAGGGGACA TTCATGTAGC TATATCTGTT
AAAGGGATTG TTGTTACGGT GCCTGTTAAT TGGTTTGTTT TGGCTCTGAC ACACAGTGAT
GAAACTATCC GTATAGATGC TGCTGAATCA CTCTTCCTAA ATCCCAAGAC ATCGAGTCTT
CCATCCTCCT TGGAACTAAG TTTGCTTAAA GAGGCAGTCC CGTTGAATAT GCGTTGTAGC
TCAACAGCAT TTCAAATGAA ATGGACAGGT TTATTTAGAA AGTTCTTTGC TCGGGTGCGG
ACAGCACTGG ACAGACAGCT AAAGCAGGGG TCATGGATTA GAGCTGAGGA TCTCTTCCAA
TTTATGAAAT GGTTGGGCTC CTTTCTATTT AACTCTTGTT ATCCCTCTGG TCCTTACGAA
AGGAAAACTA TTGCAATGGA GCTTATTCTC ATACTGCTGG ATGTATGGCC TGGGAAGAAG
GATCTTTATC CTTATAATGA CAGCATAACA TTGCCAGATT CAACAATTTC ATTTGTAGGA
TCTATTATTG ATAGCTGGGA CAGGCTAAGG GAGAACTCTT TTCGCATCCT GTTGCAGTTT
CCGACTCCGC TTCCTGGAAT TTCTCTGACT ACATCCATTG ATGATGTGAT CAGATGGGCA
AAAGAACTCG TGCTAAGCCC ACGGGTCCGG GAAAGTGATG CTGGTGCACC AGTTGCGCAG
TATATTTCAT CACTCCTTCA GTGGCTCTGT ACTGTTGTGG AAGAGGGTGA GAGGGATCTT
TCTGAAGCAT GTAAGAAAAG CTTTGTTCAT GGAGTTCTTC TTACCTTGCG CTACACATTC
GAAGAGCTAC ACTGGAACTC TGCAGTGATC CAATCGTGTG TTTCTGAAAT GAGGCATCTG
GTAGGAAAAC TTCTTCAACT CATAATGCGT ATAACTTCGC TGGCCCTTTG GGTGGTTTCT
TCTGATGCAT GGTATATGCC ATATGATATG GATGACATGA TTGAT---GA TGGTTCCTTC
CTCTCGGATA TAGTTGATGA G---GATCAT TCTGATACTG CTTCAGCAAT AGCAGAGAAG
AACGCC---A AATCAGGAAA T---GGTGGC AAACCGGCCG AACATGTTAT TATGGTTGGT
TGCTGGCTTG CTATGAAGGA GGTTAGTCTT CTTTTTGGAA CCATCGTCAG GAAAATTCCA
TTGCCTGTGT GCTCTCACTC AAATTCGTCT CAGAGTCCGG AGATTCTTGA TGTGGAACAG
TTAGAAATGA TGGGTGATCA TTTCTTGCAA GTTCTTCTTA AAATGAAGCA TAATGGGGCA
ATTGATAAGA CAAGGGCTGG ACTTACTGCC CTCTGCAACC GCCTTCTTTG TTCAAATGAT
TCAAGGCTAT GCAAAATGAC AGAATCATGG ATGGTGTTAC TGATGGATAG GACAGTCGCT
AAAGGGCAAA CTGTAGATGA TTTGCTAAGA AGAAGTGCAG GAATCCCTGC TTCTTTTATG
GCCCTGTTTC TGGCAGAACC AGAAGGAACA CCAAAGAAGC TACTTCCAAG GGCGCTAGAG
TGGCTGATAG AATTTGCTAG AACATCTTTA GCTAATTTTC AGAAAGATTG CAACCAGTCT
AATGGAACTT TGTCCAAAAG CCGAGATGAG GGCGTCGTTC CTGCAGTGCA TGTATTCAAT
GTGCTTAGAG CTGCCTTTAA TGATGCGAAT TTAGCAGCTG ACACTTCTGG CTTCTGTGCC
GAGGCAACAA TAGTTGCGGT ACGTGCATTT TCATCTCCTT ACTGGGAAGT GCGTAATGCG
GCTTGTCTTG CATATACTGC GCTGGTCCGC CGGATGGTTG GGTTTCTGAA TGTGCAGAAA
CGTGAATCAG CACGACGGTC AATAACTGGC CTTGAATTCT TCCACAGGTA TCCGGCACTT
CATCCTTTCC TTTCTAGTGA ACTGAAAGTT GCAACAGAAC AACTAGCTGA TGGGGTTTCC
TGCAATTTAG AATCACATAT CGCAAAAGCC ATACACCCCA GCCTGTGTCC TATTCTAATT
CTTTTATCAA GGCTGAAGCC ATCCCCTATA AGCTGCGGAG CTGATGATCC TTTAGATCCT
TTTTTGCTTT TACCTTTTAT CCAGAAATGT GCTACCCAGA GTAACTACCG GGTTCGTATC
CTTGCATCAA GGGCCTTAAT TGGTTTGGTA TCTAATGAGA GACTACATCA TGTTGTTAGT
CATATACTGG CTGATTTACC TTCCAGAAGG AATTCATTCA ATTCAACCCA TGGCCTTTTG
CTGCAGCTGT GTTCTCTTCT CGATAGCAAC TTTAGAGGTT TGACAGACAG TAACAAGAAG
GATCAGATTC TTGGCCAACT AATTGAGGTT CTCTCAAAGT GCTATTGGCT TGGCTGCCGT
AAATTATGCA CATGCCCTGT TGTAAGTACA TCGTACTTGT CAGTGTTGGA TCGGATGCTT
GATGTTGCAA GAACA---GG GAAAAGCAAG CATGCTGATG TCATCCAGAC ACTGCTGTTA
CAACTGAGTT CCCAGTGCCT GAACAATGCA ACATCAACCC ACTACACATT CCATGATCCA
ACCCAGATTG AACTTCAACA GCAAGCAGCT GCTTCATATT TCAGCTGTGT TGGCATCCCC
AAGCGACATG ATGAAACTGC CGAGGAAGAT ATTCGATTGC AAATACTTGA T------CAA
AGGACTTCAA GCATGTCTGA GATGCCTTGT ---CAGGTCT CCCTTCCTGA GCTGCACAAG
GAGATTATGT CCTGCCTTGC TGATCCTATA TATGATGTTA GAATTACAGT GCTGAAAAGG
ATCCTGCAGC TTGTGAAATG GGCAAGGGCT AATCTGCACT CTGTGATAAT GGAAAGGTTA
TTTGCGGAAG AACACCCCAA ATGCATTTAT TATAGTCTGA AGATCATATT GTCGTGGAAC
---ATGGAAG ATTCTAACAC CTTTTTATGC ATCTGGGACA GATTAATTCA TTTGAACAGC
ATTGTCTCAC ATGCGAAAAC CAGAGAAATG ATTCTGTGTT GCATGGGTAT GTGCATGAAG
CAGTTTGCTA AACTCTCTAC TTCATCTGTC AGAATCAACG ATGGTAATAG ATTGTCTGCA
GCCATTACCA GCACAAACCT TTTTGTCAGT CTTGTTAAGA ACCAAAGTGC ACCGTCTGAA
ACTGTGAATT CTCGAAGGGC TGCCGCTGAA GCAATTATTG CTTCGGGTCT TCTTGAAGAG
GCAAACTTTG TGAAAGCATC TGTGTCCAAC GCATACGAAC ATAATGAATG CCATATCGTT
GTCAGTCTTT ATGCATGCAA GATACTTGAC TTGTGGTTCA TATGCATCCA GTTGCTGGAG
GATGAGGATG TTCATCTTAG GCAAAAACTT GCTAAGAATG TTCAGAAGAT AATC---GCA
AATGGGTCTG CTAATAAC-- -CTATGTGAT GATTCCACAC CACTGCAAGT GGATAGAGTG
ATCGAGTTGA GCTTCGAATT TTTAACTTAT TTGTTTGGCC ATTGGCTGAA ATACATTGAG
TACTTATTAA GGGTGGTTTT GAACACTTCC GGG------G ATTTAGTCCG TCAGATATTC
GATAAAGAAA TCGATAACCA CCACGAGGAG AAGCTGCTGA TATGTCAAAT CTCCTGCTCA
AATATTCAGA AGCAGAACTG GAGGGAGAAC TTCTTGCACC AGCTCACATC ACTGACCAGC
GGCTATCTTG AA---GAAGA TGGGAAAACC GATTGGATCG GCGGCATCGG CAACCACAAA
GATGTGTTCC CATCAGTGTA TGCAAATCTG CTCGGCCTTT ACACGCTAAC TCAACAAGAA
TTTTCAGGTC TTGAAAGGTT CATCACACCA TTCCTGAAAA ATCCCTTGAT CTTGAACCTT
TATTTGCTAG TGAAGAAATC ACATGGGTTT GATCCTTATT TTAGG
>Utgb_Scf00037.g4380
ATGTCG---G CGAAATGGCG TGCTTTGCAG CATCGTCACC GGTATACTTA CGGTGCTATT
GTCTTCCCGC CATATTTCAC TGATGGATTC TTCGCCGAAG TGATGCACCT TGCGTCGCTG
AACTCCACTT ATTCCCAGCT TGAGCATGTT AAGAAGGTTG CTTCCGCTTT CTCCAGTCTT
TCTGTGGCGG CGAAGTCGTA TCTAGAAATC TTTTTTTTGG AGAATTCGTT GCCGTTGCAC
CGGACGTTGG CTTCTCCGTT GGCCATTGAA GACTGTTTCC GTCAGCTATG TGAGGAGTAC
GGCGGTAGGG TGAGTGCAAT AAATGGGAAA AGGTTCTGCG TTTCGCGAGC TGCCTTGTCG
ATTATGAGCA CCCCAAAGCT AGGTTACATG GTTGACGTTG TAGATCAGAA TGCGCCTTTG
GTGGCGTTGG ATGTGGTTTT GGGGCTGCAG AGTGTTCTTG ATGAGACAAA TAAC---TCG
TTCAGACCTT CCCCAATTGT CATGGAACAA TGTCAAGAGG CGCTTTCTTG CATGTACTAC
TTACTTCAGC GCTACCCCGG TAAGTTGGAG ATGACTTTTC TGAGCATCCT GGGAATTTTG
AGGTCTAATT TTTTTACGAG AGACTGTTTA GTGGCTGCTG GTGTGAGTCT CATAGCTGCC
TTGCTTGTGT GCTTGAGCAA TGACGAGGTT GCTATATTCA TCATGCAAGG AGTTATT---
CGTTATAGAG GTAATTTTCT TGGGGAAATT CGCAAATTTT CACCTCTAAG TAGACTTTGC
TTGATAAGGG GAATTCTCAC AGCTGTTCCA CGGGCGGTAC TAACAATACT GTATGATGCC
ATTTTACCTG AAATATGTAT CTATGCTGAA AACCCCACTG ATAGCCATTC AAATTTTCAT
GCTTTAACTG TGATGCAAAT ATGTCTGCAG CAGATAAAGA CATTAATACA CAGTAGAACT
GATGGTCTT- --GCCGATGA CTATAATCCA ATTTCCGTGG AGATGGAGTC AAGGATACTA
AAAATTGTGT GGATTAATTT GGATGATCCT TTGAATCAAA CAGTAAAGCA AGCTCATTTG
ATATTTGATC TCTATTTAGA CATCCAGCAT AGCAAGTTGT TTCTGAGGAA TATTGCCTCT
AATTTTCTCA GTCTAGGGCC GCGTTGCAAG GGAAGATATG TCCCTTTGGC TTCCCTAACG
AGGAGGTTGG GTGCCAAAAC TATTTTGGGC ATGAGTGAGA ACTTGCTTTC TGAAACTATC
CAGGCATACA TTGATGATGA TTTGTGTTGC GCTGCTACAA CATTTCTCAA GTGCCTCCTT
GAGTGTTTAA GAGATGAATA CTGGAATAGT GATGGTGTTG TTGAAGGATT TAACAAATAT
AGAGGTAAGT GCTTGCTACC ATTTTTACAA GAACTTGCAT TTGGACCTGC AAAGTTGCGC
TCAAACCTTA CAACTTACGT GCTGCCTGTT CTACTTGATC TGGACATGGA TAGCATATTT
TATATGCTCT CATTAATTGG GATTGGACTT AAACAGCAAG TTGCTGCCTT GATATCACTG
CTAAAAGTTT CACGTGTACT TGCATTTTTA GAGGGAGACA TGGATGTTTC TATTGTGATT
CGAGGCATTA AGGTTGAAAT CCCAGTGAAA TGGCTCACAT TAGCTTTAAG TAGTATAGAT
GAATCACTTC GCATGGATGC AGCAGAATCT ATATTTTTAA ATCCCAAAAC AGCCAGTTTA
CCATCTTCTT TTGAGCTTAG TCTCATGAGA AAAGCTGTAC CTTTGAACAT GAGATGCTGT
TCTACTTCGT TTCAGATGAA GTGGAAGAGC TTGTTTAGAA GGTTCTTTTC TCGGGCACAT
ACTGCACTCG AAAGACAATT CAAGCTGGAA ACAAACAAAA AGGCAGGGAA TCTTGTGGAG
TTTTTGAAAT GGTTGAGTTG CTTTTTGTTT TTTTCATGCT ACCCTTCAGC GCCATATGAG
AGAAAGATAA TGGCAATGGA GCTTATACTG ACCATGATAG ATATATGGCC TGAGCATTTT
GATCAACATC CTTACAGCAG AAATTTTAAT CCATATGACT CAACTTTGCT TCTGGTTGGA
TCAATTGTTG ATAGTTGGGA TCGACTTAGA GAGAGTTCCT TCCGTATTTT ACTGCATTTC
CCCACCCCAC TTCCTGGAAT TTTCTTCCCA GACGATGTGC ATGAGGCAGT TTTATGGGCG
AAAAAGTTGA TATGTAGCCC ACGTGTACGT GAAAGTGATG CTGGAGCTGC TGTCATGGTA
TATTTAGCAT CACTTGTTGA CTGGTTGTCA GCTGCTGTAG GGGATGCTGA GAAGAATCTT
GCCGAGGCAT GCAAGAACAG CTTTGTTCAT GGTATATTAC TGACAATTCG CTATGCATTT
GAGGAGCTGA ATTGGGACTC TAATGCCATT TTGAATTCTC CCTCTGAGAT GAAACGTGAA
CTAGAAAGGC TCTTGGACTT GGTTTTGCGA ATAACCTCCT TGGCCCTTGG TGTGGTCTCC
TCTGGAGCAT TTTCCTTGTC TGATGAAATG GTCGATGAGG TTGAT---GG TGATGGATTT
GTTATTGATG TTCAAGATGA TGCTGAGTTG TATGGCGGGG CATCAGAGAT TGATTGTGGA
GTTACA---G GACTTGATGA A---GAAATG AGGCATTCTG AACAGATCGT GATGGTTGGT
TGTTGGCTTG CGATGAAAGA GGTGAGCCTT CTTTTGGGAA CTATAATCAG AAAAGCCCCC
TTACCAAATT CTGTT----- -GAAATGGTG GGAACAGAGG ATATGCTAAG TCTAAAGCAA
CTTGAGACTA TTGGGAATCA TTTTCTTGAA GTCCTTTTGA AAATGAAGCA TAATGGTGCA
GTCGACAAGA CAAGAGCTGG GTTCACAGCA CTGTGCAACC GGTTGCTATG CTCCAATAAC
CCAAGGCTTT GCCAGTTAAC GGAGTCCTGG ATGGATCTAC TAATGGAAAG AACTGTGGCA
GAGGGACAGA CTGTGGATGA TCTTCTTCGA AGAAGTGCTG GTATACCTGC TGCATATGTG
GCATTTTTTC TTGCTGAGCC TCAGGGAACA CCTAAGGTGC TTCTCCCAAG GGCATTGTGC
TGGCTCCTAG ATGTGATTAA GAAGTTTTTG ACTGGTTCCC CTAAAGCAAA CGGTTCTGAT
AACAAAGAAA CGAGTAAGTT TCGGGATGAA GGTGTTGTCC CAACTGTGCA TGCTTTCAAT
GTCCTACGGG CATCTTTCAA TGATACGAAT CTCGCTACCG ATACTTCGGG TTTCTGTGCT
GAGGCACTGA TGCTCTCTAT ACGCTCTTTC TCTTCTTCAT ATTGGGAGAT TCGAAACAGT
GCTTGTCTTG CATATACAGC TTTGGTTCGT CGGATGATTG GATTTCTTAA TGTACATAGA
AAAGACAATG CAAGGCGAGC TTTGACTGTG CTTGAATTCT TCCACAGGTA CCCGTCATTG
CATTCATTTT TTCTTGATGA ACTCAAAATG GCGACTAAGT TGCTCATTGG TGGACCATCA
GATGATTTAA AATCTGTACT GAAAACTGTT GTGCATCCAA GCTTGTGCCC TTTGCTGATA
CTTCTGTCAC GTCTCAAACC TTCACCTATC TCAAGTGAAG CTGGAGATCC TCTTGATCCT
TCTCTATTGA TGCCTTTCAT CAGGAGCTGC TCTGTCCAAA GCAACTTTAG GATCCGCGTC
CTTGCTTCAA GAGCCTTAGT AAGTCTTGTT GCTTACAGAG AACTAGAAGC TGTCATGTTC
AATATGGCTT CAAAGTTACC TTTGAACAAG AGTTCCTTCA ACTTTATTCA TGGAGTTCTG
TTGCAGTTGA ATTCACTCGT CGATATCAAC TGTAGGAACC TAACGGATTC CTGCAAGAAG
GATAATATTC TACTTGAGAT GATTAATATC ATTTCAAAAA GATCATGGAT TGGGAGACCA
CAACTATGTC CATGTCCCAT GCTAAATAGT TGCATGGTAA AGCTTCTGGA TACCATGCTC
ACTATCGCAA GAACCTGTGA GTCAAGCCAG AGTGCATCTC TTATTTGGAA CCTTCTCTGG
GATTTGTCTT CAGACTGCTT AGATCTACGA AATTCTGATG GTCATTCATG TTTCGATCCA
ACTGCTCAAG AGCTTCAAAA ACAAGCTGCG ACTTCATACT TTAACTGTGT C------ATG
CAGACCTCTA CGGATATTGT AGAAAAAGAT ---------C ATGTGAGAAG A------TGT
CCAGCGGGGG CAGTATGTGA G--------- ---AATGTTA ATTTTACACA ATTCAAGGAT
GTCTTGTTAC GGTGTATGTC ACATAAATAT TACGAAGCAC GGATTGCAAC ATTTAAGTGG
CTTCTTTTGT CGCTGAGGTT AACTGATATC AATTTGCAAG ATATAATCAT GGAGCTCCTT
CTTTCAGAGA AGCATCCCAA ATGCCTACAG TACATTCTGA AGATCTTTTA CACATGGAAT
TCATTAGACG ACTATCGCTC AGTTCTCAAG TTGTGGAACA TGTTAGTTTC CATCTTCAAA
ATTACCAGAC ATGCAAAGAC CAGGCAGGCA CTGATATGCT GCATGGGTGT ATGCACTAGA
CGAATCTCAA GCGTG----- -------ATT GAAGCGCATC CAAGTAATAT GTTTTCTGAT
TTATATGAGC CATTATGTTA TTTTGTTGAT GTGATTGAAC AAACAAGTGA TGCATCAGAA
TCTGTAAATA TTCGGAAGGC TGCTGCAGAA TCAATAGTAG CTTCTGGTTT GCTAACACAA
ACAGAAGTTA TTGGTTCTCT CGTGACCATC AAGCCAACAA ATCTACCTGC TGATTTCGCC
ATCGTACTCT ATGCTCAAAG AGTACTAGAC TTGTGGTCAA CATCCATAAA ACTTTTAGAG
GATGAAGATG CTGGGCTCAG GAAAACACTT GCTTTGGATG TCCAAAAGTG TTTTACAGCC
AGAAAACCCA AAGATTTG-- -ATTCCAGGG GAAATGGTTT CTACACAAGT TGAGAAGGTA
ATAGAATCAT GTTTCCAGCA TCTTTCAGTC GCATTTCGCA GCTGGCCATG TTATGTGAAC
TATCTTTGTT GTTGGATCAT GAATGCTGCA GGA------G ATCTTGTGAG ACGTGTCTTT
GACAAAGAAA TTGATAATTA TCATGAAGAA AAGCTACTCA TTTGCCAGAT TTGTTGCTCC
CACTTGGAAG ATCACACTTG GAGAGAGAAG TTCTTTGAAC AGTTGACGGT ATTCACCAAT
GACTTTACAG AA---AAAAG GATAAGCATC AGTTGGTTCG GTGGAATTGG CAATCACAAA
GACGCATTCT TACCAGTTTT TGCCAACCTT GTAGCCATTT ATGCCTTGTC TAACTCCGAA
GTTTCTGCAC TCGGGGAGAC CATTAGGTGC TTCTTCAGCA ATTCATTGAT CTCGAACCTG
TATTTACTGC TTCTCAAGTC CCATGAGTTC AATCCTTATT TTGGA
>Sobi_Sobic.007G056200.1.v2.1
ATGTCT---G CGAAGTGGCG GTCACTGCAG CATAGGCACC GGTACACCTA CACCTCGATT
GTGTTCCCGA AACACTACCA TGATGCCTTC TTTGTCCGAT TGAACGACTT GATTTCCCTG
ACCTCCACTT ACTCGCAAGT TGTTGCGGTC AAGGATCTTG CCTCGGCATA TGTGCAGTTT
CTCGCTGCCA CAAAGCTTTA TTTGGAGATC CTCTTCCTTG AGAACTCCCT CCCTCTCCAC
CGCACGCTCA TATCGGTGCT CGCCATCAGT GGGTGTTTTG CCTTGCTCTG TGAGGAGTAT
GGTGGCTCTG GTAGTAAGGC A---AAGAAG AGATTTATGG TATCTCGGGC AGCCTTGTCG
CTTATTGGGT ACCCAAAGTT GGGATTTTTG GATGAGGCAG TAGAGAGGTG TGCAGAGATC
ATGGCACTGG ATGTTGTTGA TGGGCTTGAT GGAGTGACTA ATGACATTGA TGAA---GGG
TCACGACCAT CTCCTGTCGT GATGGAGCAG TGCCAAGAGG CCATGTCTTG CATGTACTAC
TTGCTGCAGC GGTACCCGTC TAAGTTCAAG AGTGCTGTCA GGACAATACT ATCTGTTCTT
AAGTCATCTG CCTTTTCAAG GGATTGCCTG GTGGCCTCTG GAGTGAGCTT CTGTGCTGCA
ATTCAGGTTT TCATGAGCTC AGAGGAGATT TCCTGGTTTA TTTATCAAGG TCTAGTA---
TTTTCAGACT TTGATCTGTG TGAACAAATC AGAGATCTTT CAGTTTTGAG TAGACTTTGT
TTGCTAAGAG GGATTTTGAC ATCTATTCCA AGGACAGTAC TCACTATTTT GTATGATGGA
ATTTTACCTG AGCTTTGCAA GCATTGTGAG AACCCAGTTG ATAGCCACTT CAATTTCCAT
GCTCTTACAG TGACACAAAT ATGTTTGCAG CAGATAAAGA CATCGATTTC ATCTGATTTC
ACTGACTTC- --TCTGGGGA CTATAAGCCT TTTTCAAGAG ATGTTGTCAA CCGTATATTA
GGAATCATAT GGCGCAACCT GGAAGATCCT TTGAGTCAGA CAGTAAAACA GGTGCATTTG
ATCTTTGATC TCCTATTAGA TATTGAATTG TGTAAATTGT TCCTTTGCAA TATTGCAAAT
GATTTACTTC GCCTAGGTCC GCGATGCAAA GGGAGATACG TCCCTTTAGC TTCTTTGACA
AAGCGATTGG GTGCCAAATC TCTTCTAATA TTGAAATCAT ATCTGCTTTC AGAAACAGCT
TATGCGTACA TAGATGATGA TGTTTGTTGT GCTGCCACAA CATTTTTAAA ATCCTTCCTG
GAGACTTTAA GAGGTGAATG TTGGAATGAT GATGGTGTTG AGCTAGGATA TGATGCCTTC
AGAGATTTGT GCTTGCCTCC TTTCATGCGG GGACTTGTAT CTGGAAATTC AAAACTACGT
TCTAACTTAA ATACTTATGC TTTACCTGCT CTAATTGAAG TTGATGCAGA GAGCATATTC
ACAATGCTTG GATTCATCTC CATTAAAAAT GACCAGTGTA TAGCTGCACT GGTTTCTCTG
CTTAAGGTCT CACGAAATCT GGCTCTTGTT GAAGGGGACA TTGATGCTGT TATATCTATT
AAAGGGATTA AGGTTACAGT TCCTGTTAAT TGGTTTGCTT TGGCACTGAC ACACAGTGAT
GAAAGTCTCC GTATAGATGC AGCTGAATCC CTCTTTCTAA ATCCAAAGAC ATCAAGTCTT
CCATCCTCCT TGGAATTGAG CTTGCTCAAA GAGGCTGTTC CATTGAATAT GCGTTGTAGC
TCAACGGCAT TTCAAATGAA ATGGACAAGT TTATTTCGGA AGTTTTTTGC TAGGGTGCGA
ACTGCACTTG ACAGACAGGT AAAGCAGGGG TCATGGATTA GGGCTGAAGA TCTCTTCCGA
TTCATGAAGT GGCTGAGTTC CTTTCTGTTT AATTCTTGTT ACCCCTCTGG CCCTTATGAA
AGGAAAACAA TTGCAATGAA ACTTATTCTT ACACTACTAG ATGTATGGCC TGGGAAAATT
GATCTTTATC CTTACAATGA CAGCATAATA TTGCCAGTTT CAACAATTTC ATTTGTAGGG
TCTATAATTG ATAGCTGGGA CAGATTAAGG GAAAACTCTT TTCGCATTCT ACTGCAGTTC
CCAACGCCAC TTCCTGGGAT TTCCTTGAGT ACATCCATAA ATGATGTTAT CAGATGGGCA
AAAAAACTTG TTCTAAGCCC ACGAGTCCGA GAAAGTGATG CTGGTGCTCC AGTTGCACAG
TATATCTCTT CACTCATTCA ATGGCTCTGT ATTGTTGTCG AAGAGGGCGA GAGGGATCTT
TCTGAAGCAT GTAAGAAGAG CTTTGTTCAT GGAGTTCTTC TTACTCTGCG CTACACATTT
GATGAGATGG ATTGGAACTC TGAGGTAGTA CAATCATGTA TTTCTGAAAT GAGGTGCCTG
GTAGAAAAGC TACTTCAACT CATAATGCGT GTAACTTCGG TAGCCCTGTG GGTGGTTTCT
TCAGACGCAT TGTGTCTGCC ATATGACATG GATGACGTGA TTGAT---GA TGGTTCCCTC
CTCTCAGATA TACATGAGGA G---GATCAA CCTGCTTCAG AA-------- -AGAGAGGAG
AACACA---A AACCAGGGAG T---AATGGC AAACCAGCCG AACAAGTTGT TATGGTTGGT
TGCTGGCTTG CTATGAAGGA GGTCAGTTTA CTTTTTGGAA CCATCATCAG GAAGATACCA
TTGCCTGGCT GTTCTCATTC AGCTTCATCT CAGAATGAAG AAATTCTTGA TGTGGGGCAG
TTAAAGATGA TGGGTGACCA TTTTTTACAG GTTCTTCTTA AAATGAAGCA TAACGGTGCA
ATAGATAAAA CAAGGGCTGG GTTTACTGCC CTTTGCAACC GTCTTCTTTG CTCAAATGAT
TCAAGGCTGT GCAAAATGAC AGAATCATGG ATGGTGCTAC TAATGGATAG GACAATTGCT
AAAGGTCAAA CTGTGGATGA TTTGATAAGG AGGAGTGCAG GAATTCCGGC AGCATTTATC
GCCCTGTTCC TGGCAGAGCC AGAAGGAACA CCAAAGAAAC TACTTCCAAG GGCATTGGAA
TGGCTGATAG AGTTTGCTAA GAACTCTTTA GCTAATTTCC AGAAAGACTC CAACCAGTCT
AACGGTAACC TATCTAAAGG CCGAGATGAG GGTGTTGTTC CCACCGTGCA TGTGTTCAAT
GTGCTTAGAG CTGCCTTCAA TGATGCAAAT CTGGCAACTG ACACTTCGGG TTTCAGTGCT
GATGCAACAA TGGTTGCTAT ACGTGCGTTT TCATCTCCTT ACTGGGAAGT GCGCAATGCA
GCTTGCCTTG CGTATACTGC GCTAGTTCGT CGCATGGTTG GGTTTCTGAA TGTGCAGAAG
CGTGAATCGG CACGTCGATC TTTAACGGGC CTTGAATTCT TCCACAGGTA CCCAGCCCTT
CATCCTTTCC TTTCTAGTGA ACTGCAAACC GCAACTGAAC AACTAGCTGA TGGAGTGTCC
AGCAATTTAG AGTCACACAT TACAAAAGCA ATACACCCTA GCCTGTGTCC AATTCTTATT
CTTTTATCAA GACTTAAGCC TTCACCTATA AGCTGTGGAA CTGATGATTC TTTAGACCCT
TTTTTGCTTT TGCATTTCAT TCAAAGATGT GCTACCCAGA GTAACTACCG GGTCCGTATC
CTTGCATCAA GGGCATTAAC TGGTTTGGTA TCTAATGAGA GACTGCAGTA TGTTGTTAGT
GATATACTGG ATAGTTTACC TCATGGAAAT AATTCATTCA ATTCAATCCA TGGCCTTCTG
CTGCAGCTGG CTTCTCTTCT GGATAACAAC TTTAGATGTT TGACAGATGG TAGCACGAAG
GATCAGATTA TTGGCCTACT ACTGGAGGTT CTCTCAAGAT GTTCTTGGCT TGGCTGCACG
AAATTATGCT CATGCCCTGT CGTAATTACA TCTTACTTGC GGGTATTGGA TCTCATGCTT
GATGTTGCAA GGATA---GG GAAAAGCAGA CATACTGAAG TCATTCAGGC ATTGCTGCTA
GAGTTAAGTT CTCAGTGCTT GAGCAATACA GTATCATCCC AGTACGCATT CCATGATCCA
ACTCGTATTG AACTAAAACA ACAAGCAACT GAATCATTTT TGAGCTGTGT TGGTCTTTCT
AAGAAAAACA ATGAAACTAA CGATGAAGAT GTGCAGTTGC AAATACTTGG T------GAA
CCAACCTCA- --------GA GATGCCTAGA GAGGACTACT CCCTTCATGA ACTACACAAG
GAGATTATGT CATGTCTCAC TGATCCTTCA TATGATGTTA GAATTACAGT GCTGAAGAGG
ATTCTTTGGC TCACAAAATG GGCAGGAGTT AATTTGCAGC CTGCTTTAAT GGAACGGTTA
TTTGTGGAAG AACACCCTAA GTGCCTTTAT TATAATCTGA AGATCATCTT TTCATGGAAC
---ATGGAAG ATTCTAGCAC ACTTTTGTCC TTGTGGGACA GGTTAGTTCA TTTAAACAGC
ACGATGTCAC ATGCAAAAAC CAGAGAAATA GTTCTATGTT GCATGGGTAT GTGCATGAAA
CTGTTCACTA AAATCTCTGC ATCCTTTGTC AGAATCAATG AAGGGAATAG ATTATCTGAT
GTCATGCTTA GAGTAAACTT GTTTGTCACT CTTGTCAAGA ACCAAAGTGA ACCATCGGAA
AGTGTGAATG CTCGAAGGGC TGCTGCTGAG GCAATTGTTG CTTCTGGTCT TCTTGAAGAA
GCAAACTACG TTGCATCATC TGTGTCCAAC ATGTACGAAT TTGATGAAGG CCCTATCTTT
ATCAGTCTTT ATGCATGCAA GATACTTGAC TTATGGTTTG TATGTATTCA GTTGCTGGAG
GATGAGGATG CCTATCTGAG ACAAAAACTT GCGAAGGATA TTCAGAAAAT AATC---GCT
AAGGGTTCAG CTAATACC-- -TTCTGTGAT GATTCCACAC CACTACAAGT TGATAGAGTC
ATTGAATTAA GCTTGGACTA TTTAACTTCT TTATTTGGCC ACTGGCTGAA ATACATTGAA
TTCTTGTTAA GGGTAGTCTT GGACACTGGA GGC------G ATTTGGTCCG TCAGATATTT
GATAAAGAAA TAGATAACCA CCATGAGGAG AAGCTATTGA TATGTCAAAT CTGCTGTTCG
AATATTCAGA AACAGGATTG GAGGGAGACC TTTTTAAACC AGCTCACCTC ACTGACTGGT
GGGTATCTTG AG---AAAGA GGGGAAGAAC AATTGGATTG GAGGCATAGG TAACCACAAG
GACGTGTTCA TATCAGTGTA TGCAGTTCTG CTAGGCTTAT ATGCACTCAC GCAACAAGAA
TTTTCAAACC TTGAAGGGTT TATCACACCA TTCCTCAAGA ACCCTTTGAT TTCTAATCTT
TACGGTCTTG TAAAATTATC ACATGAGTTT GACCCATATT TTAGA
>Zema_GRMZM2G039671_T01
ATGTCT---T CAAAGTGGCG GTCACTGCAG CATCGGCACC GGTACACCTA CACCTCCATT
GTGTTCCCGA AGCATTACCT TGAGGCCTTC TTTGTCCGAT TGAGCAACTT GATTTCCCTG
ACCTCCACTT ACTCCCAAGT TGTTGTGGTC AAGGATCTTG CCTCGGCATA TGTGCAGTTT
CTCGCTGCCA CAAAGCTTTA TTTGGAGATC CTCTTTCTTG AGAATTCCCT CCCTCTCCAC
CGGACACTCA TATCAGTGCT TGCCATCAGT GGGTGTTTTG CCTTGCTCTG TGAGGAGTAT
GGTGGCTCTG GTAGTAAGGC A---AAGAAG AGATTTATGG TATCTCGAGC AGCCTTGTCG
CTTATTGGGT ACCCAAAGTT GGGATTTTTG GATGAGGCAG TAGAGAGGTG TGCAGAGATC
ATGGCACTGG ATGTTGTTGA TGGGCTTGAT GGAGTGACAA AAGACATTGG TGAA---GGG
TCACGGCCAT CTCCAGTCGT GATGGAGCAG TGCCAGGAGG CCATGTCTTG CATGTACTAC
TTGCTGCAGA GGTACCCGTA TAAGTTCAAG AGTGCTGTCA GGACAATACT ATCTGTTCTT
AAGTCATCTG CCTTTTCAAG GGATTGCCTG GTGGCCTCTG GAGTAAGCTT CTGTGCGGCA
ATTCAGGTTT TCATGAGCAC AGAGGAGATT TCCTGGTTCA TTTCTCAAGG TCTAGTA---
TTTTCGGACT TTGATCTGTG TGAACAAATC AGAGACCTTT CAGTGTTGAG TAGACTTTGT
CTACTAAGAG GGATTTTGAC ATCTATTCCA AGGACAGTAC TCACTGTTTT ATATGATGGA
ATTTTACCTG AGCTTTGCAA GCATTGTGAG AACCCAGTTG ATAGCCACTT CAATTTCCAT
GCTCTTACAG TGACACAAAT ATGTTTGCAG CAGATAAAGA CATCGGTTTC ATCTGATATC
ACCGACTTC- --TCTGGGGA CTATAAGCCT TTTTCAAGAG ATGTTGTCAA CCGTATATTG
GGAATCATAT GGCGCAACCT GGAAGATCCT TTGAGTCAGA CAGTAAAACA GGTGCATTTG
ATCTTTGATC TCCTATTAGA TATTGAACTA TGTAACTTGT TCCTTTGCAA TGTTGCAAAT
GATTTACTTC GCTTAGGTCC ACGATGCAAA GGGAGATATG TCCCTTTAGC TTCTTTGACA
AAGCGATTGG GTGCCAAATC TCTTCTAACA TTGAAATCAA ATCTGCTTTC AGAAACAGCT
TATGCGTACA TAGATGATGA TGTTTGTTGT GCTGTCACCA CATTTTTAAA ATCCTTCCTG
GAGACTTTAA GAGGTGAATG TTGGAATGAC GATGGTGTTG AGCTAGGATA TGATGCCTTC
AGAGCTTTGT GCTTGCCTCC TTTCATGCGG GGACTTGTAT CTGGAAATTC AAAACTACGT
TCTAACTTAA ATACTTATGC TTTACCTGCT CTAATTGAAG TTGATGCAGA GAGCATATTC
ACAATGCTTG GATTCATCTC CATTAAAAAT GACCAGTGTA TAGCTGCACT GGTTTCTCTG
CTTAAGGTCT CACGGAATCT GGCTCTTGTT GAAGGGGACA TTGATGCAGT TATATCTGTT
AAAGGGATTA AAGTTACAGT TCCTTTTAAT TGGTTTGCTT TGGCACTGAC ACACAGTGAT
GAAAGTCTCC GTATAGATGC AGCTGAATCC CTCTTTCTAA ATCCAAAGAC ATCAAGTCTT
CCATCCTCCT TGGAACTGAG CTTGCTCAAA GAAGCTGTTC CGTTGAATAT GCGTTGTAGC
TCAACGGCAT TTCAAATGAA ATGGACAAGT TTATTTCGGA AGTTTTTTGC TAGGGTGCGA
ACTGCACTTG ACAGACAGGT AAAACAGGGG TCTTGGATTA GGGCTGAAGA TCTCTTCCAA
TTCATGAAGT GGCTGAGTTC CTTTCTGTTT AATTCTTGTT ACCCCTCTGG CCCTTATGAA
AGGAAAACAA TTGCAATGGA GCTCATTCTT ACACTACTAG ATGTATGGCC TGGGAAAATT
GATCTTTATC CTTACAATGA TAGCATAATA TTGCCAGACT CAACAATTTC ATTTGTTGGG
TCTATAATTG ATAGTTGGGA CAGATTAAGG GAAAACTCTT TTCGCATTCT ACTGCAGTTC
CCAACACCGC TTCCTGGGAT TTCCTTGAGT ACATCCATAA ATGATGTTAT CAGATGGGCA
AAAAAACTTG TTCTAAGCCC ACGTGTCCGG GAAAGTGATG CTGGTGCTCC AGTTGCACAG
TATATATCTT CACTCATTCA ATGGCTCTGT ATTGTTGTCG AAGAGGGTGA GAGGGATCTC
TCTGAAGCAT GTAAGAAGAG CTTTGTTCAT GGAGTTCTTC TTACTCTGCG CTACACATTT
GATGAGATGG ATTGGAACTC TGAGGTAGTA CAATCATGTA TTTCTGAAAT GAGGTACCTG
GTAGAAAAAC TGCTTCAACT CATAATGCGT GTAACTTCGG TGGCCCTATG GGTGGTTTCT
TCAGACGCAT TGTCTCTGCC ATATGACATG GATGACATGA TTGAT---GA TGGTTCCTTC
CTCTCAGATA TATATGAT-- ----GATCAA CCTACTACCA CTTCAGAAAG AGAGGAGAAG
AATGCA---A AACCAGGGAG T---AATGGC AAACCAGCCG AACAAGTTGT TATGGTTGGT
TGCTGGCTTG CTATGAAGGA GGTCAGTTTA CTTTTTGGAA CCATCATCAG GAAGATACCA
TTGCCTGGCT GTTCTCATTC AGCTTCATCT CAGAATGAAG AAATTCTTGA TGTGGGGCAG
TTAAAGATGA TGGGTGACCA TTTTTTACAG GTTCTTCTTA AAATGAAGCA TAACGGTGCA
ATAGATAAAA CAAGGGCTGG GTTTACTGCC CTTTGCAACC GGCTTCTTTG CTCAAATGAT
TCAAGGCTGT GCAAAATGAC AGAGTCATGG ATGGTGCTAC TAATGGATAG GACAATTGCT
AAAGGGCAAA CTGTGGATGA TTTGATAAGG AGGAGTGCAG GAATTCCTGC TGCATTTATC
GCCCTGTTCC TGGCAGAGCC AGAAGGAACA CCAAAGAAAC TACTTCCAAG GGCATTAGAA
TGGCTGATAG AGTTTGCTAA GAACTCTTTA GCTAATTTCC AGAAAGACTC CAACCAGTCT
AATGGTAACC TATCTAAAGG TCGAGATGAG GGTGTTGTTC CCACTGTGCA TGTGTTCAAT
GTGCTTAAAG CTGCTTTCAA TGATGCAAAT CTGGCAACCG ACACTTCGGG TTTCAGTGCT
GAAGCAACAA TAGTTGCTAT ACGAGCATTT TCATCTCCCT ACTGGGAAGT GCGCAATGCA
GCTTGCCTTG CGTATACTGC ACTAGTTCGT CGCATGGTTG GGTTTCTGAA TGTGCAGAAG
CGTGAATCAG CACGACGATC TTTAACTGGC CTTGAATTCT TCCACAGGTA TCCAGCCCTT
CATCCTTTCC TTTCTAGTGA ACTGCAAACC ACAACTGAAC AACTAGCTGA TGGAGTGTCC
AGCAATTTGG AGTCACACAT TACAAAAGCA ATACACCCTA GCCTGTGTCC GATTCTTATT
CTTTTATCAA GACTTAAGCC TTCACCTATA AGCTGTGGAA CTGATGATTC TTTGGACCCT
TTTTTGCTTT TGCCTTTCAT CCAAAGATGT GCTACCCAGA GTAACTACCG GGTCCGTATC
CTTGCATCAA GGGCATTAAC TTGTTTGGTA TCTAACGAGA GATTGCAGTA CGTTATTAGT
GATATACTGG ATAATTTACC TCGTGGAAGT AAATCATTCA ATTCAATACA TGGCCTTTTG
CTGCAGCTGG CTTCTCTTCT GGATAACAAC TTTAGAGGTT TGACAGACGG TAGCATGAAG
GATCAGATTA TTGGCCTATT ACTGGAGGTT CTTTCAAGAT GCTCTTGGCT TGGCTGCACG
AAATTATGCT CATGCCCTAT CGTAATTACA TCTTACTTGC GGGTATTGGA TCTCATGCTT
GATGTTGCAA GGACA---GG GAAAAGCAGA CATACTGAAG TCATTCAGGC ATTGCTGCTA
GAGTTAACTT CCCAGTGCTT GAGCAACACA GCATCAACCC AGTACGCATT CCATGATCCA
ACCCGTATTG AACTAAAACA ACAAGCAACT GAATCATTTT TGAGCTGTGT TGGTCTTTCT
AAGAAAACCG ATGAAACTAA CGATGATGAT GTGCAGTTGC AAATACTCGG T------GAA
CCAACT---- -----TTAGA GATGCCTAGA GTGGATTACT CCCTTCATGA AGTACACAAG
GAGATCCTGT CATGTCTCAC TGATCCTTCA TATGATGTTA GAATTACGGT GCTGAAGAGG
ATTCTTTGGC TCACAAAATG GGCAGGAGTT AATCTGCAGC CTGCTTTAAT GGAACGGTTG
TTTGTGGAAG AACACCCTAA GTGCCTTTAT TATAATCTGA AGATCATCTT TTCATGGAAC
---ATGGAAG ATTCTAGCAC ACTTTTGTCC TTGTGGGATA GGTTAGTTCA TTTAAACAGC
ACCATGTCAC ATGCAAAAAC GAGAGAAATA GTTCTATGTT GCATGGGTAT GTGCATGAAA
TTGTTCACTA AAATCTCTGC ATCCTTTGTC AGAATCAATG AAGGGGATGG ATTATCTGAT
GCCATGCTTA GATTAAACTT GTTTGTCACA CTTGTCAAGA ACCAAAGTGA ACCATCAGAA
AGCATGAATG CTCGACGGGC TGCTGCTGAG GCAATTGTTG CTTCTGGTCT TCTTGAAGAA
GCAAGCTACG TTGCTTCATC TGTGTCCAAC ATGTACGAAT TTGATGAAGA CCATACCTTT
GTTAGTCTTT ATACATGCAA GATACTTGAC TTGTGGTTTG TATGTATTCA GTTGCTGGAG
GATGAGGATG CATATCTGAG GCAAAAACTT GCGAAGGATA TTCAGAAAAT AATC---GCT
AAGGGTTCAG CTAATACC-- -TTCTGTGAT GATTCCACAC CACTACAAGT TGATAGAGTC
ATTGAATTAA GCTTGGACTA TTTAACTTCT TTGTTTGGCC TCTGGCTGAA ATACGTTGAA
TTCTTGTTAA GGATAGTCTT GGGCACTGGA GGC------G ATTTGGTCCG TCAGATATTT
GATAAAGAAA TTGATAACCA CCATGAGGAG AAGCTATTGA TATGTCAAAT CTGCTGTTCA
AACATTCAGA AACAGAATTG GAGGGAGATA TTTCTAAAGC AGCTCACATC GCTGACTGGT
GGCTATATTG AG---AAAGA GGGGAAGAAC GATTGGATTG GCGGCATAGG TAACCACAAG
GACGTGTTCA TATCAGTGTA TGCAGTCCTA CTCGGTTTAT ACGCGCTCAC GCAGCAGGAA
TTTGCAAACC TTGAAAGGTC TATCACACCA TTCCTCAAGA ACCCGTTGAT TTCTAATCTT
TACGCTCTGG TAAAATTGTC ACACGAGTTT GACCCATATT TTAGA
>Sppo_Spipo15G0001300
ATGTCT---G CGAAATGGCG GGCGCTGCAG CACCGCCATC GCTACACCTA CAGCTCCGTC
GTCTTCCCCG CCTCCTTCCT CGGCGCCTTC CTGTCTGAGC TGCGGAGCGT CGCCTCCCTC
GAGACCACCT ATGCCCAGGT CGCCGCCGCC AAGGAGCTCG CCAGCTCCTT CGCGGAGCTC
CCGGCGGCCG CCGCGCTGTA CCTGGAGATG CTGTTCATCG AGAACTCCCT CCCGCTCCAC
CGGACGCTCA TCTCCGCGCT CGCGGTGGAG AGCTGCCTGG TTTCCCTGTG CCGGGAGCAC
GGGAGGCTGG GGAGGGAGGG C---AGGAAG CCCTTCCTGG TCTCCCGGGC CCTGCTGTCG
CTGATCAGCT ACCCCAAATT AGGGTTTCTC AACGGCGTGC TCGGAAGATG CGCGGCTATG
GCGGCCCTGG ACACCTCTCT GGGCGTAGCT GGCGTGGCCG AGGACATCAG CCTT---GGG
TCCCGCCCTT CTCCGGCAGT AATGGAGCAG TGCCAGGATG CCATGTCCTG CCTCTACTAC
CTGCTCCAGA AGTTCCCATC CAAGTTCGAG GTGATCCTCG GGGCGATAAC CAGCGTCCTG
AAGTCGCCCT CCTTCTCCAG GGATTGCCTG GTGGCCGCCG GGGTGAGCTT CTGCGCGGCC
CTCCAGACGC GGCTGAGCTC CGAGCAGCTC GCCGGCTTCA TCGCCTGGGG ACTCCTC---
ATGGGAGGGG TGGACCTGTT CAGGGAGATT ACAGAGCTCC CGGTTCTGGG GCGGATCTGC
CTGCTCAGAG GGATGCTCAC CGCTGTTCCC CGGGCCGTGC TCACGATTCT GTACGATGGG
ATCCTCCCCG AGCTCTGCAA CTACTGCGAG AACCCCGTCG ACAGCCATTT CAACTTCCAT
GTGCTCACTG TGACGCAGAT CTGCTTGCAG CAGATGAGAA CGTCGCTGTC CGCCGACCTC
GCTGGGTTT- --TCCCAGGA CTACGATCCC CTTCCGGGCA GCATCGCGGC CCGCCTGCTG
AGGATCATCT GGAACAACTT GGAGGACCCT CTGAACCAGA CGGTGAAGCA GGTGCACCTC
GTCTTCGACC TCCTCCTGGA CATCAAGCTG CTGAACCGTT TCCTGCTCCG GATCGCCTCC
GACCTGCTCC GCCTGGGCCC CCGCTGCAAG GGCAGGTACG CCCCTCTGGC TTCCCTCACC
AGGCGGCTGG GCGCGAAGAC CCTCCTCGGG CTGAGCCCCC AGCTCATATC TGACGCCATG
AACGCGTACA TGGACGACGA CGTGTGCTGC GCCATCACGT CATTCTTGAA GGGCTTCTTG
GAATGCCTGC GCGACGAGTG CTGGAGCAGC CTCGGGGTTG ACCGGGGCTA CGCCGAGTTC
AGGGCTCTGA GCTTGCCCCC CGTCCTGCAG GGGCTTCTCA GTGGCGCCTC GAAGCTCCGG
TCAAACCTGA GCACCTACGC CCTGCCTGTT CTGCTCGAGA TCGACGTGGA CAGCATATTC
CCGATGCTGG CCTCCATCTC CGTCGCCACT GGGCAGCGCG TGGCGGCGTT GGTGTCCCTG
CTGAAGGTGT CCCGGCAGCT TGCTCTGGTC GGAGGCGACG TGGACGCAGC TCTCTGCGTG
AAGGGCGTGA TGGTCAAGGT CCCCGTCGCG TGGTTCGTGC ACGCGCTCAC CCATGCCGAT
GAGAACGTCC GCGTGGACGC CGCCGAGTCC CTGTTCCTGA ACCCCAAGAC GGCCAGCCTG
CCATCGCCGC TGGAGCTGAA GCTGATGCGG GAGGTGGTGC CGCTGAACAT GCGGTGCTGC
TCGACGGGCT TCCAGATGAG GTGGACCAGC CTGTTCAGAA GGTTCTTCCT CCGGGTTCGG
ACGGCTCTAG AGAGGCAAGT CAAACAGGGT TCATGGCTGA GGGCGAGGGA CCTCCTGGGT
TTCATGAGGT GGCTGAGCGC CTTCCTTTTC TCCTCCTGCT ACTGCTCGGC CCCATACGAG
AGGAAGACCA TGGCCATGGG GCTCGCTCTG ACCATGCTCG ACGCCTGGCC TGGAGGCGCG
GCCCTCTGCC CTTACAGCGA GGGCTTTACC TCCCCCGAGT TGACCCTGTC CCTGGTGGGA
TCCATAGTTG ACAGCTGGGA CAGACTCAGA GAGAGCTCGT TCCGGATTCT TCTGCACTTC
CCCAGCCCTC TTCCGGGGAT GCTGAGCTGC GAGTCGGTGA AGGATGTGAT CAGGTGGGCA
AAGAAGCTCG TCTGCAGCCC GCGTGTTCGG GAGAGCGATG CTGGGGCGAG CTTGATGGGG
TATATTTCGT CGTTGATCGA CTGGCTGCGG ATCATCGTCG AGCTTGGCGA GCGGGATCTT
TCTGAAGCGT GCAGGAATTG CTTCGTTCAT GGCGTGCTGC TAGCTCTCCG CTACACATTC
GAGGAGCTTG ATTGGAATCT CGTCGTGAAC TCGTCCAGCA GTTGTGAGAT GAAGAGCGCC
CTGGAAGAGC TTCTGGGTCT GATCATGAGG ATAACCTCGC TGGCCCTTTG GGTGGTCTCT
GCCGATGCAT GGTACTTGCC TGGTGATACG GATGACATGG ACAAT---GA GGAAGCTTTC
ATCTCGGACA TGGCGGCCGA G--------- ---------- --AGGGATCA CGACCCATCA
TCTCTG---C AACTTGCAGA G---GACGCC CAAGGGGCCG ATCAGGCTGT AATGGTTGGC
TGCTGGCTTG CCATGAAGGA GGTCAGCCTT CTGTTGGGGA CTATCATCCG GAAAATCCCA
CTGCCCAGCT GCAGCATGCC AGATCCTCGC AATCCTGATA CGATGCTCGA TGTGGAGCAG
CTGGAGGCCA TTGGGAGCCA TTTCTTGCAG GTTCTTTTGA AAATGAAGCA CAACGGTGCG
ATTGACAAGA CGAGAGCGGG ATTCACCGCT CTGTGCCATC GTCTTCTGTG CTCGAACGTT
CCGAGACTCT GCAGAATGAC GGAGTCCTGG ATGGATCAGC TGATGGAGAG GATCGTTGCC
GGAGGGCAGA CGGTGGATGA TCTGCTGAGG AGGAGCGCGG GGATCCCTGC AGCTTTCATG
GCGCTCTTCC TTTCAGAGCC CGAAGGAGCT CCCAAGAAGC TCCTCCCATG CGCGCTGGCT
TGGCTCATAG ACGTCGCCAA CAAGTCTCTG AGCAGC---- --GAAGCCTG CAACCAGCTC
GGCGCGAGCC TCCCAAAGAC GCGCGATGAG GGCGTGATCC CCACAGTCCA CGCCTTCAAC
GTCCTCAGGG CCGCTTTCAA TGACACCAAT CTCTCAGCAG ACACCTCCGG CTTCTGCGCC
GAGGCCCTGA TCATCTCAGT ACGATCCTTC TCCTCCCCCT ACTGGGAGGT GCGGAACAGC
GCCTGTCTTG CCTACACGGC CCTGGTTCGG CGCATGATCG GGTTCCTCAA CGTGCAGAAG
CGGGACTCAG CCAGGCGGGC CTTGACCGGC CTTGAGTTCT TTCACAGGTA TCCAGCGCTG
CATTCATTCC TGTTCGATGA GCTGAAGATC GCCACCAGGT TTTCCGGCGA CGGCTTCTCA
GGGCGCTCGG AGGCTAGCGT GGCAAACGCC ATCCACCCCA GTCTCTGCCC CATTCTGATC
CTCCTGTCCA GGCTGAAGCC CTCGCTCGTT GGCACCGAGG CTGACGACCC GCTGGACCCC
TTCCTGTTCA TGCCCTTCAT CAGAAGGTGC GCCACCCAGA GCAATCTCCG GGTCCGGGTC
CTCGCCTCGC GGGCCTTGAC CGGCCTGGTG TCGAACGAGA AGCTGCCCGC AGTTCTCAAG
GGCGTTGCCC GGTGCCTGCC CTCCGGAGGC CAATCTTTCA ACTCGATTCA TGGGATCCTG
ATGCAGCTGA ACTCTCTCGT CGACGGCAAC TGCAGGAGCC TGAAGGACGA TTCCAAGAGA
GATGTGATCC TCAGCGACCT GGTCTGCGAT CTCTGGAGGT GTTCCTGGAT GGGTAGCTCC
AGATCCTGCC CCTGCCCCAC GCTGATCAGC TCCTTTCTGA GGGTTCTGGG CCATATGCTT
GATGTGGCCA CCGTCTGC-- -AAGAGCAGC AGCGCCCTCA GCATCAGGGC CCTGCTGCTC
AGGCTGTCGT CGGAGTGCCT GGACGGGGAA GAATCCGGCG GGCTGGCGTT CTTCGATCCG
ACCGCGGTGG AGGTCCGGAA GCAAGCGGCG GCTTCCTTCT TCGGGTGTTT C------TCC
GCGGGGGATC CGGAAGCCCT CGAAGAA--- ---CAGCTCC CATCCCCAGG GCCC---GCC
CTCGGCTCTG ATCTCCAAGG GAGCCCT--- ---------- --CTGCTCGG ATTGCAAGAG
AAGATGAGGC TCTGCATCTC TGATCCCTGC TGCGAGGTCC GGCTCGTGAC CCTCAAATCG
CTCCTCAAGT TCATCAGGTG GCTGAGGGCG GGGCTGCAGC CCACGCTGAT GGAGCTCCTG
GCCATGGAGG GGAGTCGAAG GTGCGTCTAC TACATCCTGA GCAACATCTT CTCGTGGAAC
CTGCTCCATG GTCTCGGCTC GGTGCTCGCC TTCTGGGAGA GGCTGGGCTC CCTGGCGGCC
TCCACCAGCT CCGGCAAGGC CAGGGCGGTC CTCATCTGCT GCATGGGTCT GTGCATCAGG
AGACTCAGGC TCGGGAGCTC CCCCTGG--- ---------- -----GGAAG ATGGGGCTCC
GTTTCTGGCT GCGTCGACGA GTTCCTCCGC CTGGTGAAGA AGCACAGCTC GCCGGCTGAG
CCCGTGAACC TGAGGAAGGC CGCCGCAGAC GGCATAGTCG CATCTGGGCT GCTCGAAGAA
GCCATCTTGG TCGGCGCCCA CATGAAGAAC GGCCAGGAGC CGCCCATCGG CGAGATCAGG
CTCCATCTCT ACGGCACGAG GGTGCTCGAA GCCTGGTTCA CGTGCATCCA GCTGCTGGAG
GACGAAGACG CGTCTCTCAG GCAGAAGCTC GCCGCAGACG TCCAGGGCTG CATCGGCTCC
CACCTGCCCA GGCAGAGCCC GCTGGGGGAG GCCGCCGTCC CCTTGCAGGT GGAGAGGGTG
ATCGAGCTGA GCTTCGACTT CCTATCTTCC ATTTTCGGCA ACTGGGTTCT GTACTTGGAC
CACCTCCTGG CCTGGGTCTT CCACAGCGGG GGC------G ATCTTGTCCG GCAGGTGTTC
GACAAGGAGA TCGACAACCA CCACGAGGAG AAGCTCCTCA TCTGCCAGAT CTGCTGCTCC
CACTGCGAGA AGGGCTCCTG GAGGTCCAGA TTTCTCCACA GGTTGGTCTC CTTCTCCGGC
GAGTACCTGG AAGGCCAGCG GGGCGGGGGA GGCTGGGTGG GCGGCGTGGG GAACCACAAG
GACGCCTTCT TGAGGGTTTA TGGGGGCCTT CTGGGGCTCT ACGCCCTCCT GCAGGAGGAC
TCAGAGAAGC TCGGCGAGGC CATCACCCCG TTCTTGACAA ACCCGTTGAC TTCCAGGCTC
TACGCCTTGG TGAAGGTATC TCTTGAGTTT GATCCGCATT TTAGG
>Potr_POPTR_0004s13360
ATGTCA---G CGAAATGGCG CGCATTACAG CACCGCCACC GCTACACATA CAGTGCTGTG
ATATTCCCGT CTTCCTTCAC AGACACCTTC TTCACCCAAC TCAAAACCCT AATTTCACTC
AATTCAATTT ACTCTCAAGT AAACCACTCC AAAAACCTCG CTTCCTCCTT CACCAACCTC
CAAACGGCAT GCCGTTTATA CGTGGAAGTT TTGTTTCTGG AAAATTCAGT GCCTTTACAT
CGAACTTTGA TTTCTGGTTT ATCAATTGTT GAGTGTTTTA GGGATTTATG TGAGGAGTAC
AAGAAATGGA GTAAT----- ----AGAAAG AGGTTTTGTT TATCACGTGT TGCTTTATCA
ATTATGGGGA TGCCAAAATT AGGGTTTTTG ATTAGTGTTG TTGGTGATTG TGCGGTTTTG
ATTGGCTGGG ATGTTGTTTT GGGATTAGAT AGTGTTTTTT CGGAGATTGA GGATTTGGGT
GGTAGGCCAT CTCCGGTTGT TATGGAGCAA TGTCAAGAGA GTTTGTCTTG CTTGTATTAT
TTGATCCAGC GGTTTCCGGG GACGATGGAG AGGGTTTTGG GGGTTTTGGT TAGTGTGTTG
AACGGTACT- ---------- -AATTGTTTT ---------- ---------- ----------
---------- ---------- ---------- ---------- ---------- ----GTT---
CCATTTAAAG GGGATTTGTG TTTTGAGATA AATGGTTTTT CTGGTTTGAG TCGGTTGTGC
TTGATTAGGG GGATTCTTAC TGCTGTTTCG AGGGCTGTAC TCACTATTTT GTATGATGGG
ATTTTGCCTG AGTTGTGTAA TTATTGTGAG AACCCTATCG ATAGTCATTT TAATTTTCAT
GCATTGACAG TGTTGCAAAT TTGTTTGCAA CAGATGAAGA CTTCAATGCT AAGTAATCTT
ACTGACATC- --TCGAATAA TTATGAACCC ATACCAGTAG AAATGGGGAC ACGGATACTG
AAGATCATAT GGAATAGCTT GGAAGATCCT TTAAGTCAAA CAGTGAAACA AGTGCATCTG
ATTTTTGATC TGTTCTTAGA TATTCAGTCA TCTAAATCTT TCTTGCAAAA AATTGCTTCA
GATCTTCTCC GTCTAGGCAC AGGCTGTAAG GGGAGATATG TTCCGTTAGC TTTGTTGACC
AAGAGGCTGG GGGCAAAAAC TATACTGGAT ATGAGTCCTG ATCTGCTGTT TGAAATTGTA
CAAGCTTACA TTGATGATGA TGTGTGCTGT GCTGCTACAA CATTTTTGAA ATGTTTCCTT
GAGTGTTTGC GTGATGAGTG TTGGAACTGT AATGGGATTG AGGAAGGTTA TGCGATTTAT
AGAGGGCATT GTTTGCCTCC CTTTCTGTTT GGACTTGCTT CTGGTGTTTC AAAGCTTCGT
TCAAATGTGA ACACATATGC TTTGCCTGTT CTACTTGAAG TTGATGTAGA TAGCATATTT
CCTATGCTTG CTTATATCTC AGTTGGAGTC GAGCAACAAG TAGCTGTTTT AGTGTCCTTG
GTAAAGGTAT GCCGTTCACT TGCTCTAATT GAAGGCGACA TTGATGCTCT TTTCTCCATA
AAGGGGATAA AGGTTAAGGT CCATGTTGAA TGGCTAGTAT TGGCACTAAG ACATGTTGAC
GAGTTACTCC GTGTAGATGC TGCAGAGTCT CTGTTCTTAA ATCCCAAGAC TTCTAGTATT
CCTTCCTGTT TAGAACTCAC GCTCTTGAAA GAAGCTGTGC TGTTGAACAT GAGGAGTTGC
TCAACTGGTT TCCAAATGAA GTGGACCAGC TTGTTTAGAA AGTTCTTTGC TCGGGTTCGA
ACAGCCTTGG AGAGACAACT TAAGCAGGGG AGCTGGCAAA GGGCAGAGAA TCTTTTTAAT
TTTATGAGAT GGCTGTCTTG TTTTCTTTTT TTTTCATGCT ATCCCTCTGC TCCTTATAAG
AGAAAAATAA TGGCCATGGA TCTTTTACTC ATAATGCTTA ATGTTTGGCC TGATAAGGAT
GGGCTCTATC CTTATAGCAA AGGAATAACC TTACCTGATT CAACGTTGTT ATTAGTTGGA
TCTATCATTG ATAGCTGGGA CAGGCTGAGA GAGAGTTCTT TCCGCATATT GCTATATTTT
CCCAACCCCC TTCCTGGGAT ATCAAGCAAG GACATGGTCC AGAAAGTGAT CAATTGGGCT
AAGAAGTTAG TTTGCAGTCC ACGTGTCAGA GAGAGTGACG CT------CC TGTAGTAGAG
TATATAAAAT CACTAATTGA TTGGCTGAAT GCTTCTGTGG AAGAGGGAGA GAGGAATCTT
TCTGAAGCTT GCAAAAACAG CTTTGTTCAT GGAGTTTTGC TGACCCTACG GTATACTTTT
GAGGAATTGG ATTGGAATTC AGATGCAGTC CTGTCTAGCA TTTCGGAAAT GAGGCATGCA
TTGGAGAAGC TCCTGGAGCT TCTTGTGCGA ATAACATCAT TGGCACTTTG GGTGGTTTCT
GCAGATGCTT GGTATCTGGC A---GACATG GATGAGATGG CTGAC---GA TGATGTTTAC
TTGATGGAT- --------GA AATGGAGGTG ---GTAAGAC CTTCAGAAGA TGAAGGCATT
AATTCA---A AACATGTGCA G---GACAGT AGACCATCGG AACAGATTGT CATGGTTGGT
TGTTGGCTGG CTATGAAAGA GGTGAGTCTT CTTCTAGGAA CCATCATAAG AAAAATTCCC
TTACCAGGTT ATAGTTACTC AGATTCGAAG TCTGAAAATG CAATGCTTGA TTTGCAACAA
CTTGAACAAA TTGGAAACCA CTTCTTGGAA GTCCTTCTGA AGATGAAGCA CAATGGAGCG
ATTGATAAGA CAAGAGTTGG ATTCACTGCT CTTTGCAACC GCTTACTTTG CTCAAATGAT
CCGAGGCTTT GCAAGTTGAC AGAAATTTGG ATGGAACAAC TGATGGAAAG AACTGTTGCC
AAGGGTCAGG TTGTGGATGA TTTGTTACGA AGAAGTGCTG GTATTCCCGC AGCATTTATT
GCTCTCTTTC TGTCAGAGCC TGATGGTGCA CCAAAGAAAC TCCTTCCACG GGCATTACGG
TGGCTAATAG ATGTAGCTAA TAGCTCCTTG CTGTATCTGG TTGATGCCAA GAGCATGGTG
ATGGAAAAGA CCTCAAAGAT CCGAGATGAA GGTGTAATTC CGACAGTACA TGCATTTAAT
GTTCTCAGAG CTGCTTTTAA TGATACAAAC CTTGCAACTG ATACATCTGG TTTTGCTGCG
GAGGCTTTGA TTGTCTCAAT TCACTCTTTC TCTTCACCAT ATTGGGAGGT CCGAAATAGT
GCCTGTCTGG CATACACTGC CTTAGTACGA CGCATGATAG GATTCCTAAA TCTTCAAAAA
CGAGAATCT- --CGACGTTC ACTAACTGGG CTTGAGTTTT TTCACAGGTA CCCCTCGTTG
CATCCATTTC TTTTCAATGA GCTGAGTGTT GCAACTGATG CACTTGGGGA TGCAACATCT
GGATGCTCAG AATCCAACTT ATCAAAAGTC GTCCACCCAA GCTTGTGCCC TGTTTTAATT
CTTTTATCCA GGCTCAAGCC TTCAACAATT GCTAGTGAGA GTGGAGATGA CTTGGATCCA
TTCCTATTTA TGCCATTCAT CAGGAGGTGC TCAACCCAAA GTAATCTACG AATTCGTGTT
CTTGCATCTA GAGCTTTAAC AGGACTGGTC TCCAATGAGA AACTGCCAAC TGCCCTCCTG
AATATTGGCT CTGAATTGCC TTGCGTGGAG AATAATTATA ATTCGATTCA TGGAATGCTA
TTGCAACTGT GTTCTCTTCT AGATGCAAAT TGCAGAAACC TTGCTGATTT CACGAAGAAA
GAGAAAATTC TTGGTGATCT GTTCCAAGTT CTAGCGAAGC GATCATGGAT TGCAAGCCCC
AAAAGGTGTC CTTGCCCTAT CCTTAATGGC TCTTTTGTAA GGGTGTTAGA TCACATGCTC
AGTGTTGCAC AAACAGGCCA TATCAGGGAG AATTACCTTC CCATCCGCAG TCTGCTGTGG
AAGCTATGTA CAGAATGCTT AGATGTAGAA GATTCTTTTG GAGTGTCGTT TTATGATCCA
ACAGTAGCAG AACTTCGTGA ACAAGCAACC ATATCCTATT TCAGTTGTGT G------CTC
CAGGCATCTA AAGATGGCAT GGAGGAAGTT CTTCAGAAGC CACAGGCACA TTTA---TCA
CATGACTTAA AGTTGTTGAA CCTCCCTGAA ACAAAGGAAA CTTTTGTCTC ACTCGAGAAA
AGGCTGATTA GTTCCTTGAC AGATTCATCA TATGAAGTTC GACTTGCAAC ACTGAAGTGG
CTGTTGAAGT TCCTGAAGTG GAGTAAGCCA AACCTCCAGG AGACAATGGT TAAGCTCTTG
GACTCGGAGA AGTATCATAG ATGTAAATAT TACATTCTGA GGATTCTTTA CACTTGGAAC
TTGCTGCAGG ATAATGATTC CACGTTTCAG TTCTGGGATA AGTTGTTATC CTTGTACAAT
ATCACAAGAC ATAAAAAGAC AAGAGAGACA CTCATCTGCT GCATGGCTAT ATGTGTGAAA
AAGTTTTCAA GTGAAACTTC AAAATCCTGT GAGTCATGTC AACTGGAAAG ATCAGCACTT
TTGTACGAAT ATATAACCCT TTTTGTCAAC CTTATCAAAG AACACAGTTC TTCATCTGAG
CCAGTGACCA AGCGCAATGC AGCAGCAGAA TCTATTATTG CATCTGGTTT GCTTGAACAA
GCAGAACTTA TTGGTTCTTG TGTGTTCAGT AATGAAGGAC TTTCTGGTTC CTGTTTTGCT
GTTAATATGT ATGGTCGTCA GTTACTCGAG ATATGGTTTA CTTGCATCAA GTTGCTGGAG
GATGAAGATG ATGCGATACG ACAATGGCTC GCCTTGAATG TCCAGAAATG CTTTTCTTCA
AAAGCTTCTG GAAGCAGC-- -TTTCATGCT GTTGGGGTCC CAATGCAAGT GGAGAAAGTG
ATTGAATTGA GTTTTGGGTA TCTATCTTAT ATCTTTGGTC ACTGGATTGA TTACTTTGAT
CATCTTTCAC AGTGGGTAAT AAATGGAGCA GGA------G ATATTGTCAG ACGGGTTTTT
GACAAGGAAA TTGACAATCA TCATGAAGAG GAAGCT---- ---------- ----------
---------- ---------- ---------- ---------- ---------- ----------
------GTTG AT-------- ---------- ---------- ---------- ----------
---------- --------CT GTCAAATATG CTG------- -----CTCTC A---------
---------- ---------- ---------- ---------- ---------- ----------
---------- ---------- ---------- ---------A TCGGC
>Vivi_PAC_17823258
ATGTCG---G CGAAATGGCG AGCTTTGCAG CATCGCCATC GCTACACTTA CAGCGCTGTC
GTCTTCCCCC AATCTTACGT AGAGTCTATC GTTCCTGAAT TGAATCAACT TATTTCTCTC
AATTCCATTT ACGCTCAAGT CGATCACGCG AAGCAAGTGG CTTCTGCATT TACCGATTTG
TCCGAGGCCG CGAGGCTTTA CTTGGAAATC TTATTCCTGG AAAACTCGCT TCCGCTGCAT
CGGACTTTAA TTTCGGTTCT TGCGATTCGG AACTGTTTTC GATCGCTTTG TGATGAGTAC
TGTGGATTGC GCAGTGAAGG GAGGGGGAAA AGGTTTTGCG TCTCGCGTGT GGCGTTGTCG
ATGATGAGTT CGCCGAAATT GGGATATTTG GTGGAGATTG TGGAGGAGTG CGTGGTTTTG
GTGGCTTTGG ATATTGTGTT TGGTCTGAAC GGCGTCGTTT CGGAGACGAA CGGG---TGG
TCTCGGCCTT CGCCCATTGT TATGGAGCAG TGCCAGGAGG CTTTGTCTTG TATGTATTAT
TTGCTTCAGC GTTTTCCGTC GAAGCTGGAG ATGATTGTGA CTGCTATATT GAGCATTTTA
AAATCCTTGG CATTTTCCAG GGATTGTTTT GTTGCTGCAG GTGTCGCCTT TTGTGCGGCT
CTGCAAGCTT GTCTGAGTCC TGAAGAGGTT GGTTTGTTTA TCATGGAAGG TATAGTT---
CCATACAAAG GAGATGTCTA CACCGAAATT TGTAATTTTG CGGTATTGAG CAGACTCTGC
TTGATAAGAG GAATTCTTAC TGCAGTTTCA AGAACAGTTT TG-------- ----------
---------- ---------- ---------- ---------- ---------- ----------
AAATTAAGCC TTTCCTTTGC AGAATTGCAA CAGATC---- ---------- ----------
------TTC- --TCCGCA-- ---------- ---------- ---------- ----------
---------T GG-------- ---------- ---------- ---------- ----------
---------- ---------- ---------- ---------- ---------- ----------
---------- ---------- ---------- GGCCACTACA TG-------- ----------
---------- -----CATAC ATTGATG--- ---------- ---------- ----------
---------- ---------- ---------- ---------- ---------- ----------
---------- ---------- ---------- ---------- ---------- ----------
---------- ---------- ---------- ---------- ---------- ----------
---------- ---------- ---------- ---------- ---------- -ATGATCTTT
---------- ---------- ---------- ---------- ---------- ----------
---------- ---------- ---------- ---------- ---------- ----------
---------- ---------- ---------- ---------- ---------- ----------
---------- ---------- ---------- ---------- ---------- ----------
---------- ---------- ---------- ---------- ---------- ----------
---------- ---------- ---------- ---------- ---------- ----------
---------- ---------- ---------- ---------A GAGCTGAGGA TCTATTTCAT
TTTATGAAGT GGTTGAGTAG CTTTTTATTT TTCTCATGCT ATCCTTCTGC TCCATATGAG
AGAAAAATAA TGGCCATGGA GCTTATCCTG ATAATGCTTA ATGTCTGGAC GGGAAAGTGT
GGTGTTTATC CTTACAATAA AGGATTTACG TTGCCTGATT CAACTTTGCT GTTAGTTGGA
TCGATAATTG ATAGTTGGGA TCGCCTGAGA GAAAATTCTT TTCGCATACT GCTGCATTTT
CCTACACCTC TTCCTGGCAT TTCAAGTGAA GAGATGGTCA AGGAAGTAAT TATATGGGCT
AAAAAATTAA TTTGCAGCCC ACGTGTTAGA GAAAGTGATG CTGGAGCTCC TGTGATAGAA
TATATAAAAT CACTGATTGA TTGGTTGCAT GTTGCTGTAG AGGAGGGAGA GAAGGATCTT
TCTGAGGCAT GCAGGAACAG TTTTGTTCAT GGCATATTGC TTACTCTTCG TTATACCTTT
GAGGAATTGG ATTGGAATTC TAATGTTGTC TTGTTCAGTA TTTCTGAGAT GAGGCATGTA
TTAGAGAAGC TGTTGGAGTT GGTTGTGCGA ATAACCTCAT TGGCACTTTG GGTGGTTTCT
GCAGATGCTT GGTATCTGCC TGAGGACATG GATGATATGG TTGAT---GA TGATACGTTT
CTAGTGGAGG TTCCCACTGA CATGGATGTA CCCACTTCTT CATCAGAACA TGATGCTAAA
ACTTCA---A AGCTTGTCCA G---GATATC AGACCACCAG AACAGATTGT TATGGTTGGT
TGCTGGCTTG CTATGAAAGA GGTGAGTCTT CTTCTGGGAA CCATCATAAG AAAAATTCCT
TTACCAAGTA ACATTCCTTC AGATAAATCG AAGGCTGATG TAATGCTTGA TTTGAAACAA
CTCGAAACAA TTGGGAAACA CTTCTTGGAA GTGCTTCTGA AAATGAAGCA CAATGGTGCA
ATTGATAAGA CAAGGGCTGG ATTTACAGCT CTTTGCAACC GTTTACTTTG TTCAAATGAT
CCAAGGCTTT GTAGGCTGAC TGAAAATTGG ATGGAGCAGC TGATGGAAAA AACTACAGCC
AAGGGACAAA TAGTGGATGA TTTATTGAGG AGAAGTGCGG GAATTCCTGC TGCATTCATG
GCCCTTTTTC TCTCTGAGCC AGAAGGTACA CCAAAAAAGC TCCTCCCACA CTCTTTACGG
TGGTTAATAG ATGTAGCTAG CCAGTCCCTG CTGGATCCAA CTGAAGCCAA TAGCACAGTG
AGTCAGAAGG CCTCAAAGAC CAGAGATGAG GGTGTAATTC CTACTGTACA TGCATTCAAT
GTCCTTAGAG CTGCTTTCAA TGATACCAAC CTTGCAACAG ATACCTCAGG CTTCTCTGCT
GAGGCTCTGA TTATCTCAAT CCGGTCTTTC TCTTCTCCAT ATTGGGAGGT GAGGAACAGT
GCTTGTCTTG CTTATACTGC TTTGGTCCGA CGCATGATTG GATTCCTCAA TGTGCAAAAA
CGAGAATCTG CTAGACGTGC GTTGACTGGG CTTGAATTTT TTCACAGGTA TCCCTCATTG
CATCCGTTCC TATTCAATGA ACTGAAAGTT GCGACTGACT TGCTTACGGA TGTGTCTTCT
GAACATTCAG AATCCAACTT GGCAAAGGTT GTTCACCCAA GTCTTTGTCC TATGCTAATT
CTTTTATCCA GGCTCAAACC CTCAACAATT ACAAGTGAAA CTGGAGATGC CCTGGACCCT
TTTCTGTTCA TGCCATTCAT CAGGAGGTGC TCGACCCAAA GCAATCTACG TGTTCAAGTT
CTTGCATCAA GAGCTTTAAC AGGCTTGGTA TCTAATGAAA AACTGCCAGT GGTCCTGCTC
GCTATTGCCT CAGAGCTGCC CTGTACAAAG AATTCTTTCA ATTCCATTCA TGGAATGCTG
CTGCAATTAA GTTCTCTTCT TGATACCAAT TGCAGGAATC TAGCTGATTT CTCTAAGAAA
GACCAGATTC TTGGTGACTT GATCCAAATC TTAGTGATGT GTTCATGGAT AGGAAGCCCC
AGATTGTGCC CATGCCCCAT TCTCAATGGC TCTTTCTTAA GAGTGCTCGA TCAGATGCTC
AGCATTGCAA GAATTTGCCA GATGGGCAAG AACTTTGGCA TCATTTGCAA CTTCCTTTGG
GAGTTATCTT CAGAATGCTT AGATATAGAA TCTTCTCACA AGCCCTCATA TTATGATCCA
ACTGCAGTGG AGCTTTACAA ACAAGCAGCT GTTTCGTATT TCGGTTGCGT A------CTT
CAAGCATCTA AAGAAGAAGG TGAAGAAGTT TTTCAGATAT CGCATAGATT TTCT---CCA
CCTACCTCAA ATTTGGTGCA GACGCCTAAG ATGGACAGCA CTTTTGCAAA ACTTCCAGAA
AGGCTGGTCC TCTCAATGTC CAGCCCTTCA TATGAAGTTC GACATGCAAC AATGAAGTGG
CTTCTTCAGT TCTTAAAATG GGCCAAGACT AATCTTCAGG CAACATTGAT GAAGCTGTTA
ACTGTGGAGA ACCACCATAA ATGCACGAAT TACATTCTGA GGATCCTTTT CACCTGGAAC
TTGCTGCAGA ATTGTGATTC TGTGTTCCAG TTCTGGAATA AGTTGGTTTC TTTATACGAG
CTTGCTAGAC ATACAAAGAC TCGGGAAGCA CTCATTTGCT GCATGGGAAT ATGTGTGAAG
CGGTTTGCCG GTAAGAATGC CATTGACTGC AAAACCAATG AATTAGAGAA ATGGACCCAC
TTGTATGAAT GTATTAACTA CTTTGTGAGC CTAATTAAAC AACTTAGTGC TGCATCTGAG
CCAGTAAACA TGCGCAAGGC AGCTGCGGAA TCCATGGTAG TGTCAGGTCT GCTGGAACAA
GCTGAGCTTA TTGGTTCTTC TGTTGTCTGC AATTACGAGA GCCCACGCTC TTGTTTTGCT
ATCAACATGT TTGCTGATGA AATACTTGAC ATATGGTTTA CATGTATAAG GCTACTGGAG
GATGAGGATG TTGGGCTTAG GCAGAGTCTT TCCATGGATG TCCAGAAGTG TTTTGCTTCC
AACAGATTTG GAAAAGGC-- -TTTCTGGCT TGTGTGGTAC CATCCCAGGT AGAGAAGGTG
ATTGAATCAT GTTTTGAGTT TCTGTCTTTG GTCTTTGGTC ACTGGATCGG TTACTTTGAT
TATCTTATGC GCTGGGTTTA TAGTGCGGGA GGA------G ATCTAGTCAG ACACGTTTTT
GACAAGGAGA TAGACAATCA CCATGAAGAA AAACTACTTA TATGCCAGAT TTGTTGTTCC
CATCTGGAAA AGCAGCATTG GAGGATGAGA TTTTGCCAAC AGTTGGTGTC CTTTGCCAAT
GACCATGTCA GG---AAACA GCGGGGAGTC AGTTGGGTTG GCGGCGTGGG TAACCACAAG
GATGCATTTC TGCCGCTGTA TGCAAATATG CTTGGCTTCC ATGCCCTCTC AAATTCTGAT
GTTGTCAAAG TAGGAGAAAC TATTGATCCA TTTCTCAGGA ACCCTTTAAT TCAGAACCTG
TATTTGTTAG TGGTTAAATC ACATGAGGCA GATCCTTTCA TCTTT
>Muac_GSMUA_Achr3G20040_001
ATGTCT---G CAAAATGGCG TGCTTTGCAG CACCGGCACC GATACACCTA CAGTTCGGTC
GTCTTTCCCA AACCCTTCGT GGAAGCTTTC TTTGCACAGT TGAATCGTTT GGTCTCCTTG
AGCTCCATCT ACTCCCAG-- ---------- ---------- ---------- ----------
---------- ---------- -------ATC CTCTTCCTTG AGAATTCACT GCCTCTTCAT
CGGACACTGA TTTCTGCACT GGTGATCAGT GGCTGTTTAT TGTCTCTCTG TGAGGAGTAT
GGTGATACGG GTAAGAAGGG A---AGAAAA CGGCTCTTGG TATCCCGAGC TATACTATCT
TTGATAAGCT ACCCCAAGTT AGGATTTTTG AATGAAATTG TGGAGAAATG TTCTTGTCTG
GTGGCCATGG ATGTCGTTTC TGGATTGGGG AGTGTGGTTT TGGATGTAGA ACAT---GGG
TCCCGCCCCT CGCCAGTAGT GATGGAGCAA TGCCAGGAGG CAATGTCATG CTTATACTAC
TTGCTTCAGC GGTACCCTAC CAAATTTAAG AGTGTCATAG GAACTATTTT AAGTATTCTC
AAGTCATCAG CTTTTTCTCG GGAC------ TATGCTGGAT ATGTGGAT-- ----------
---------- ---------- ---------- ---------- ---------- ----CTA---
TTCCCTGATG GAGATTGGTA TGCAAGTATC CAGGAATTCT CAGTTTTGAG TAGGCTTTGT
TTGCTTAGAG GAATATTGAC AGTTGTTCCC AGGACTACAC TCACCATATT GTACAATGGA
ATACTTCCTG AGCTCTGCAA GTACTGCGAG AACCCCATGG ATAGCCATTT CAATTTTCAT
GCCCTTACAG TGACGCAGAT TTGTTTGCAA CAAATAAAAA CCTCCATATT GGCTGATCTG
ACTGATTTT- --TCTGGAGA TTACATCCCT CTTGCTGAAG GTACAATGAA CCGTGTACTC
AAGATCATAT GGAATAATCT TGAAGACCCG TTAAGTCAGA CAGTCAAGCA AGTTCATCTT
GTCTTTGATC TCCTCTTGGA TATTGAGTCA TCTAACCTAT TCCTGTACAA GATTGCTAGG
GATCTCCTTC ACTTAGGGCC TCGTTGTAAA GGTAGATATG TCCCCTTAGC TGCTCTCACC
AAACGCTTGG GTGCGAAGAC ACTTTTAGAT TTGAATCATG ACCTCCTTTT TGAGACTGCT
TATGCCTATA TAGATGATGA TGTTTGCTGT GCTGCCACTT CATTCTTGAA ATGCTTCCTT
GAATGCTTGC GTGACGAATG TTGGAGCCAT GGTGGTATAG AGAGAGGCTA TGATGTGTTC
AGGGATCTCT GCTTGCCACC TATATTGTAT GGACTTGTAT CTGGTCATTC GAAGCTCCGA
TCAAACTTAA ATACTTATGC TCTTCCAGTG GTTCTCGAGG TTGATATGGA TAGCATATTC
CCAATGCTTG CCTTTATCTC CGTTAAGATT GAGCAATGTG TAGCTGCATT AGTTTCTTTG
CTCAAGGTGT CACGTACACT TGCGCTTATT GAGGGGGATA TTGATGCAGT TGTATGCGTA
AAAGGAATTA ATGTTAGAAT TCCATCTGTA TGGTTCACTT TAGCACTAAA ACATGCTGAT
GATAGTCTGC GAATAGATGC TGCCGAGTCA CTCTTCTTAA ACCCCAAGAC ATCTAGCCTA
CCATCAACCT TTGAGCTCAG CTTGATGAGA GTTGCTGTGC CACTGAATAT GCGATGTAGC
TCGACAGCTT TTCAGATGAA ATGGACAAGC CTATTCAGGA AATTTTTCAC TAGAGTCCGA
ACAGCATTGG AGAGGCAGGT CAAGCAAGGT TTTTGGCAGA GAGCAGAGGA CCTTTTCCAA
TTTATGCAGT GGCTAAGTTG CTTTCTTTTT CACTCATGTT ATCCATCAGC TCCATATGAA
AGGAAAACAA TGGCCATGGA ACTTATTTTG GTGATGATTG ATGTCTGGCC TGGAACTCAA
CATCTCTATC CATACAGTAA AGCCATTACA TCACCAGATG TGACACTTGC ACTTGTAGGT
TCTGTAATTG ATAGTTGGGA TAGACTAAGA ATAAATTCCT TCCGCATTCT TTTATGTTTT
CCAACACCCC TTCCTGGAAT TTCATCTATT GATTCAGTGA ATATTCTGAT CAAGTGGGCG
AAAAAGCTTG TCTGTAGTCC ACGTGTTAGA GAAAGTGATG CTGGCATTCC CATCATTAAA
TACTTGTCAT CACTCATTGA ATGGCTGTGT GCTGTCATAG AAGAAGGTGA AAAAGATCTC
TCTGAAGCAT GTAGGAAGAG CTCTGTTCAT GGAGTTTTGC TCACACTTCG ATACACATTT
GAGGAGTTGG ATTGGAATTC TGTGGGGGTT CAATCAAGTA TTTCTGATGT CAGGACTTTA
ATGGAGAAGC TTCTTGACCT AATTATGCGA ATAACTTCTT TGGCTCTTTG GGTGGTTTCT
GCAGATGCGT GGTCTATGCC TTATGATGTA GATGATGTAA TTGAT---GA TTCTGTTTTT
CTTCCAGATC TATCATTTGA TGTGGATCAG CCTGATACAG TATCAGATCC AGGGGACAAA
ATTTTG---G CATATGAGGA T---GTTACA AAATCAGCAG ATCAAGTTGT TATGGTTGGC
TGTTGGCTTG CTATGAAAGA GGTCAGTCTT CTTTTAGGGA CTGTAATTAG AAAAATTCCA
TTGCCTAGCT GCACGCTTTC AGATTCGATA AATCATGATG GAGTGCTTGA TCTGGTTCAA
TTGGAGACCA TTGGGAACCA TTTTTTGCAA GTTCTTCTGA AAATGAAGCA TAATGGTGCA
ATTGATAAGA CGAGGGCTGG CTTTACTGCT CTTTGCAACC GCCTCCTTTG CTCAAATGAT
CCAAGGCTTG TCAAAATGAC TGAACGTTGG ATGGAACAAC TGATGGAGAG GACCACTGTA
AAGGGCCAAA CAGTGGATGA TTTACTAAGG AGGAGTGCAG GAATTCCTGC GGCTTTCATC
GCTCTTTTCC TTTCAGAGCC AGAAGGAACA CCAAAGAAGC TACTTCCTAG AGCATTACGA
TGGCTGATAG GTGTTGCTAA CAAATCATTG TCTAATGGCT CTGAAGTTGG TTTCAGCGCA
AATGCAAGGA ACTCCAAGAT CCGAGATGAG GGTGTGGTTC CCACAGTGCA TGCATTTAAT
GTACTAAGAG CTGCTTTCAA TGACACAAAT TTAGCTACAG ATACATCAGG CTTTTGTGCT
GAGGCTACGA TTGTTTCTGT ACGCTCTTTC TCATCTCCTT ATTGGGAGGT AAGAAACAGC
GCTTGTCTTG CATACACCAC CCTGGTTCGT CGTATGATTG GATTTTTCAA CATACAGAAA
CGTGAAGCAT CACGTAGGGC ATTGACTGGG CTTGAGTTCT TCCATAGGTA CCCAGCATTG
CATGCTTTCC TTCTCAGTGA ATTAAAGATT GCCACCGAAT TGCTTGGTGA TGGGTGCTCC
AGGCACATGG AATCAAACAT TGCAAAAGTC ATTCATCCAA GCTTGTGCCC AATTCTTATT
CTCTTAAGCA GGCTAAAACC TTCTGTTATT AGCAGTGCAA CTGATGATGC TGTAGACCCC
TCCCTATTTA TGCCTTTTAT CCAGAAATGT GCAACTCAGA GTAATCTCCG AGTCCGTATT
CTTGCATCGA GGGCTTTAAC TGGCCTGGTA TCTAATGAGA AACTGCAGAA TGTCATTTGT
GAGGTTGCTC ATGGTTTACC TCATGGAAGA AACTCTTTCA ACTCAATACA TGGACTTTTA
CTGCAGTTAT TTTCTCTTCT TGATAACAAC TGCAGAGACT TGACTGATGT ATCCAAGAAA
GAACAGATTC TTGGTGAACT GTTCCAGGTG CTATCCAAAT GTTATTGGAT TGGCAGCACC
CAGTCATGCC CTTGTCCTAT TTTGAATAGC TCATACATAC GTGTTTTAGA TCTTATGCTT
GATATCACAA GAACA---TA CACAAGTCAA CATACCACAA CTATCAGATC TTTGTTGCTT
CAATTAGCCT CAGGATGCCT CGATGCAGGA AAGTCTTCTT GGTTGACATG GTATGATCCA
ACTATTGTTG AACTCCGCAA GCAGGCAACT GCATCCTATT TTAGTTGCCT G------TTG
GGAAGAAAAC ATGTAGTTTC AGAGGAGCTC ATCGAGCTAT GGAATGTTTC T------GCA
ACCAGTTCAA TTATTCAAGA GGTGCTTGAA ACCGAGACAT CTGTGTCTGA ACTTCAGCAG
AAGATAATGT CCTGCGTTCT TGATCCTACT TATGAAGTTA GACTTGTGAC ACTGAAAAAG
CTTCTTGAGC TAGTCATGTG GGCCAAGTCC AATCTGCACT TGATGCTGAT TAAGTTGTTG
CCTATGGAAG AGAACCCAAA ATGCATCTAT TATGTACTGA AGATATTTTT TAACTGGAAT
CTTCTGCAAG ATTGTGATTT TTATTTCCAT TTCTGGGACA GGTTGATCCA TTTATACAGT
TCAGTGAAGC GTTCAAAGAC CCGAGAAATT ACTCTGTGCT GCATGGGTTT ATGCATAAAG
CAGTTTTTGG GTACTGCTGT TGGTTCCAGC AAAATCAATC AATCTGAGTG GTGGGCCAGA
GCCCTTAGAA GCATTGACTA TTTTGTTTGC CTAGTTAACC GTCATAGTGC ACCATCTGAG
CCTGTGAACA TGCGGAAGGC AGCTGCAGAA GCCATAATAG CTTCAGGATT GCTTGCAGAG
GCCATGTCAG TTACTTCAGT CGTGTCTAAC AGCCATGAAA CCTCCATTAT CGACATTGTC
ATTAACTTTT ATGCTTGCAA GATACTAGAT TTATGGTTCA CATGTATCCA GCTTTTGGAG
GATGAGGATA ATGGGCTTAG GCAAAGGCTT GCTAAGGATG TCCAGACTTG CATTAGTTCC
AAAGCAACAA ACGGCTCT-- ----TACACA GATGCTGCAC CTACTCAAGT GGATAGAGTA
ATCGAGTTGA GCATTGATTT CCTCTCTTCA TTATTTGGCC ATTGGCTGGG ATACCTGAAT
TACCTAGCAA ACTTGGTCTT GAGCACAGCC GGA------G ATCTAGTTAG ACGGATATTT
GACAAGGAAA TTGATAACCA CCATGAAGAA AAGCTTTTGA TATGTCAGTT CTGTTGTTTG
CATTTAGAGA ATTCGTTTTG GAGATTAAGA TTTCTACAGC TGTTGATATC ATTTGTTAAC
AGCTGTCTTG AA---TATGA GGGGATAACA GACTGGATTG GAGGCATAGG TAATCACAAG
GATGCTTTTG TATCTTTGTA TACAAATCTT CTTGGCCTCT ATGCACTCTC ACAGTCAGAG
TTCACTCAAC TTGAAGGGAT AATCAAACCT TTTCTTAGGA ATCCTTTAAT TTCTGACTTG
TATAATTTGG TGATACAATC ACATGAATTT GATCCTTATT TTAGA
>Caca_C.cajan_28566
ATGTCGTCGG CGAAGTGGCG CGCCCTCCAG CACCGCCACC GCTACACCTA CACCGCCGTG
GCCTTCCCGC CGGCGTTCCT CTCCTCCTTC CACTCCTCCC TCCTCCACTT CACCTCCCTC
TCCTCCACCC TCTCCCAGCT CTCCCACGCC AAGCCCCTCG CCGCCACCTT CCTCCGCCTC
CTCCTACCCT CCGAACTCTA CCTCCACCTC CTCTTCCTCG AAAACTCCCA CCCTCTCCAC
AAAACCCTCC TCTCCCCCCT CGCCCTCGCC GCCGCCTTCC GCTCCCTCCT CCGCCGCCGC
GCCGCC---- ---------- ----TTCCCG CGCTTCGCCC TTTCCCGCGC CGCGCTCTCC
GTCCTCGGCA TGCCCAAGCT CGGCTACCTC GCCGCCGTGG TCGAGGACTG CGCTCTCCTC
GTCGCCGCCG ACGCCGTCCA CGGCCTCCAC GACGTCGTTT CGGAGACCAG A------GCC
TCGCGCCCTT CGCCCGTCGT CATGGAGCAG TGCCAGGAGG CGCTGTCTTG CTTGTATTAC
TTGCTGCAGA AGTTTCCTTC CAAGGTTGGA GGGACTGTGA GTGCTGTGTT GAGTGTGCTT
AGTTCCCAAT CGGAATTTAG GGAT------ ---GCGATTG GG-------- ----------
---------- ---------- ---------- ---------- ---------- ----ATT---
CCTTGTAAGG GGGATTTGTA TTCAGGGATT TGTGGTCTTT CTGTGTTGAG TAGGCTTTGT
CTAATAAGAG GGGTTCTCAC TGCGGTTTCT AGGGACTTGC TT-------- ----------
---------- ---------- ---------- ---------- --GCTCATTT T---------
---------- ---------- ---------- ---------- ---------- ----------
---------- ---------- ---------- ---------- ---------- ----------
---------- ---------- ---------- ---------- ---------- ----------
---------- ---------- ---------- ---------- ---------- ----------
---------- ---------- ---------- ---------- ---------- ----------
---------- ---------- ---------- ---------- ---------- ----------
---------- ---------- ---------- ---------- ---------- ----------
---------- ---------- ---------- ---------- ---------- ----------
---------- ---------- ---------- ---------- ---------- ----------
---------- ---------- ---------- ---------- ---------- ----------
---------- ---------- ---------- ---------- ---------- ----------
---------- ---------- ---------- ---GGTGATT TGGGT----- ----------
---------- ---------- ---------- ---------- ---------- ----------
---------- ---------- ---------- ---------- ---------- ----------
---------- ---------- ---------- ---------- ---------- ----------
---------- ---------- ---------- ---------- ---------- ----------
---GCCCTCG AGAGGCAATT CAAGCAAGGA GGCTGGAACA GAGCAGATGA TCTTTTTCAC
TTTATGAGGT GGTTGAGTGG CTTCTTATTT TTCTCATGCT ATCCTTCTGC TCCTTACAAG
AGAAAAATAA TGGCAATGGA TCTCATCTTG ATTATGATAA ATGTTTGGTC AGAGGACGTT
AATATCTATC CTTACAGCAA GGGAATGATT TCATCCGACT CAACTCTATT GTTAGTTGGC
TCAATTGTTG ATAGTTGGGA CAGGTTGAGA GAGAATTCAT TTCACATATT ACTCCATTTT
CCTAGCCCAC TACCTGGAAT TTCTAATGAA GATATGCTGA AGAAGCTAAT TGCTTCATCT
ATGAAATTAG TTTGCAGCCC ACGTGTAAGG GAAAGTGATG CTGGAGCTCC TGTAATACTG
TATTTGAAAT CAATGATTGA TTGGCTGGAT GCTGCTGTAA GAGATGGAGA ACAAGATCTT
TCTAAAGCAT GTAAGAACAG CTTTGTCCAT GGTGTATTGC TTGCTTTACG TTATACTTTT
GAGGAATTGG ACTGGAATTC TGATGTCGTA ACATCTGGCA TCTCGGAGCT GAGACATTTG
TTGGAAAGGC TTCTAGCTCT TGTAGTGAGG ATAACTTCAC TGGCACTATG GGTGGTTTCT
GCAGATGCTT GGTATCTGCC TGAAGACATG GATGAGATGC TTGAT---GA GGATAATCTT
TTGATGGAGA TACCATATCA CGAGGATATG CCTTCA---- --TCTGAAAA TGAGAATAAT
AATTCA---A AGCCTTCTCA T---GATGGC CGAACATCGG AACAGATAGT CATGGTTGGT
TGCTGGCTGG CTATGAAAGA GGTCAGCCTT CTTTTGGGGA CTATTATAAG AAAGGTGCCA
TTGCCGAGTA ATACTTGTTC AAATATATCC GAGTTAGATT CTGTGCTTGA CTTGGAACAA
CTTAAAACAA TTGGGAATCA CTTTTTAGAA GTCCTCTTGA AGATGAAGCA TAATGGTGCA
ATTGATAAGA CAAGGGCTGG GTTCACAGCT CTTTGCAATC GATTACTTTG CTCAAATGAC
CCGAGACTTC ATACATTGAC AGAGTCTTGG ATGGAACAAC TTATGCAAAG AACTGTGGCC
AAAGGACAAG TAGTGGATGA CTTGCTGAGA AGAAGCGCTG GAATACCTGC TGCATTTATT
GCTCTGTTTC TCTCGGAGCC AGAAGGCACC CCAAAGAAGC TCCTTCCACG GGCGCTACGG
TGGCTTATAG ATGTAGGTAA TGGGTCTATG CTGAATCAGA TTGAAAGCAA TAACTTGGTG
GGACAGATGT CATCAAAGGT CAGAGATGAA GGTGTCATTC CTACAGTACA TGCATTTAAT
GTTCTAAGAG CTGCATTCAA TGACTCTAAC TTGGCCACTG ATACGTCCGG TTTCTCTGCT
GAGGCTTTGA TTTTGTCTAT TCGCTCTTTC TCATCGCCAT ACTGGGAGAT CAGGAACAGT
GCTTGTCTGG CTTATACTGC TTTGGTTCGT CGCATGATTG GATTCCTCAA TGTTCATAAG
CGGGAATCAG CACGACGAGC ACTAACTGGG CTTGAATTTT TTCATAGGTA TCCATCACTG
CATTCATTTC TATTCAATGA ACTTGAAGTT GCAACAGAAT TTCTCGGTTG TGCATCCTCA
GGAGATTCAG AATCCATCCG TGGAAATAAT CTGCATCCGA GCTTGTGCCC AATTCTGATT
CTTTTATCTA GGCTCAAGCC TTCATCAATA GCTGGTGAAA CAGGAGATGA ACTAGACCCT
TTCCTTTTCA TGCCTTGGAT TAGAAGGTGC TCAACCCAAA GTAATTTACG AGTTCGTGTT
CTTGCATCTA GAGCTCTAAC AAGTATAGTA TCAAATGAGA AATTGTCATC AGTCCTTCTT
AATATTGCAT CCCAGTTGCC CTGTGTCGAT AATTCCTTCA ACTTCATTCA TGGAATTCTC
TTGCAGTTGA GTTCTTTGCT AGATATAAAT TGTAGAAATC TTGCTGATAA TTCAAAGAAA
GATCATACAA TCGGTGAGTT GATCCAAATT CTTCTACTTC GGTCATGGAT TGCAAGGCCG
TCTCATTGCC CATGCCCCAT CCTCAATGAA ACATTCTTAA GAGTTCTGGA TCAAATGCTA
AATATTGCAA GAACATGCCG GATCACCAAA CATTTCTATT CCATTTCCAA GCTACTTTTG
GAGTTGTCAA CAGAATGCTT AGATTTAGAA ---TCATATG TGTTGTCATA TTATGATCCA
ACCATTGCTG AACTTCGTGA GCAAGCAGCC AGATCCTATT TTGGCTGTTT C------TTC
CAAGCATCTA TAGATGAGGG A---GAGATA ATCCATTTGC CACTGAGACA TTCT---CTT
CCCACTTCAG AATTGTTGCC TGAACATCGA ATGGAGAGTA CATCTTTTGG TCTTTTGAAT
AGGTTAATTC ACTGCTTGTC AGATTCATCA TATGAAGTTA GACATGCAAC ACTGAAGTGG
TTGTTGAAAT TCCTGAAATG GGCAAAAACT AACCTTCATG GAACCTTGGT GAAGATTTTG
GCATCAGAGA CGAACCACAA ATGTAAATAT TACATTCTGA GGGTCCTTGT AGCTTGGAAT
TTGCTGCAGG GCTTCGACTC TCTGTCGCAA TTTTGGAATG AATTAGTTTC CTTGTACAAG
CAAACAAAAC ATGCAAAAAC CCAAGAGACC CTTGTTCACT GTCTTGGGGT ATGCACCAAG
AGAATTACAA TGGAGTTTTC AGTATGTGGT GAAATTAATC AGGAGGAAAT GTTAGGTTCG
TTGTTTGACT GCATTGTTTT TTTCTGTGAC ACAATTAAAC AATGTAGTTC ATCATCTGAA
CCGGCAAGTA TGCGCCTGGC AGCAGCTGAA TCTCTAATAG CATCTGGTTT GCTTGAGCAG
GCTAGGCCAC TTGGCTCCTT TGTTTTGAAT AACCGGGGCA CTTCATCTTC TTTTGTGGCT
GTGAATTCGT ATGCTCATCA GGTACTTGAT GTGTGGTTTG CATGCATCAA ACTTTTGGAA
GATGAAGATG ACCTAGTTCG ATTGAGGCTT TCCTCAGATG TTCAGAAGTG TTTTACTATA
GAAAAAACTA GAAGCGAT-- -CTAACTTCT GGATCGGCTC CAATCCAAGT AGATAGAGTG
ATAAGACTCA GTTTTAACCA TCTCTCTTCC ATTTTTGGTC ACTGGATTGA TTACTTCGAT
TATCTTTGTC AGTGGGTATT ACGTGCTGAA GGA------G ATCTTGTGAG ACGGGTTTTT
GACAAGGAGA TTGACAATCA TTATGAAGAG AAGTTGTTGA TCAGCCAAAT TTGTTGCTCA
AATATGGAAA AGCATGGATG GAGAGCTAGA TTTTCGCATC AATTGGTATC ATTTGCTGAA
GACCATATTA GG---AAACA GGAAGGGAAT GATTGGATAG GAGGCGTGGG TAACCACAAA
GATGCATTTT TACCCTTATA TGCGAATTTA CTTGGTTTTT ATGCTCTTTC GAACTCTGAT
GTAGTTGTTC TTGGAAGAAC CATCAATCCA TTCCTTAGAA ACCCTTTAAT TTCTAACCTA
TTTAAGTTAG TCCTAAGATC ACATGAGTTT AATCCTTATT TTGGC
>Arth_AT3G55160.1
ATGTCT---G CGAAGTGGCG AGCTCTGCAG CATCGCCATC GTTATACTTA CAGTGCTGTT
CTGTTCCCCA GCTCGTTCAC TGCTTCTTTT TACTCCAACA TTGAAGAATT GGTTTCGTTG
AATTCAATCT ACGCGCAAGT TAATCACGCC AAGAAAGTTG TTGCTTCGTT CGGAGAGTTT
AGGGAAGCTA TTAGGTTTTA CTTGGAGATA CTCTTCATGG AGAATTCTTT GCCTCTTCAT
AAGACCCTTG TTTCAGCCTT GGCTATCAGT TCATGTTTTA AGGAGCTTTG TGATGAATAT
GGCGGTTTTG AAGATGGT-- ----GGTAAT CGATTCTGTG TGTCTAGAGT TGCTTTATCA
GTGATGGGCA TGCCAAAGTT GGGATATTTA GTTGATATAA TTGAAGATTG CGCGCTTCTG
GTTGGTTATG ATATCGTTTC AGGGTTGAAT GGTATAGTCT TAGACACTGA AGCT---TGT
GATAGGCCTC CTCCTACTGT TATGGAGCAA TGCCAAGAAG CTTTGTCTTG CTCGTATTAC
TTGTTTCAGC GGTTTCCTTT GAAGATGGAG AGTGTTTTGG CTGTTCAAGT AAGCATTTTG
AAGTCGCTGG CATTTTCTAG GGACTGTTAT GTGGCTGCTG GTGTGAGTTT CTGTGCTGCT
CTGCAGGTCT GTCTCAAAGA CGAAGAGCTT GGATTGTTTA TAGCGCAATG TATAATT---
CCATTTGCCG GGGACATTTG TTCTGAGATC TGCAGTTTTT CATCTTTGAG TAGACTCTGC
TTGATCCGAG GCATTCTTAC TACAGTTTCT AGGGGTATTC TTACTATTCT GTATGACGGA
ATTTTGCTCG AACTTTGTGA TTTATGCGAG AACCCCATTG ACAGTCATTT AAATTTTCAC
GTACTAACTG TGATGCAGAT TTGCATGCAA CAGATCAAGA CATCTATG-- -------TTA
ACTGATTTA- --TCAGAAGG TTATGATCCA ATGCCAGACA GCATGGCAGC TCGAGTACTC
AGAATTATAT GGAACAATTT GGAGGACCCT TTGAGCCAGA CAGTCAAACA AGTTCACCTC
ATGTTTGACC TCTTACTAGA CATCCAAACC ACTAGGGAAT CTTTGTTGAA AATTGTCAAC
TATCTTCTTC GTTTAGGATC ACGTTGTAAA GGAAGATATG TTCCATTAGC ATCCTTGACA
AGGCGGTTAG GTGCGAAGAC TTTGATGGAT ATGAGTCCTA ACCTGTTGTT CGAGATGGCA
AATGCATATA TTGATGATGA TGTCTGCTAT GCTGTAACAT CATTTATAAA ATGTTTCCTT
GAACTGTTGC GTGATGAAAG CTGGGGGAGC GAAGGTGTTG ACCAGGGTTA TGCGCGTTAT
CGAGAACATT GTTTGCCTCC TTTCCTTTAC GGGCTTGCTT CTGGCAAGTC GAAACTCAGG
TCCAATCTAA ATACTTATGC AGTACAAGTT TTGCTAGAAC TGGATGTAGA CAGTATATTT
CTTTTGCTTG CGTATATATC TATTACAGTT GAACAGAAAG TGGTTGTTTT AGTATCATTG
CTGAAAGTTT GTCGTACACT TGCATTCCTT GAAGGGGATA TTGAAGCAGT TGTTCAAATC
AAGGGTATTG AGTTAAAAAT TCCCATTGAG TGGCTAAAAA TGGCCTTAAC CCATGTTGAT
GAGTCGGTTC GTGTGGATGC TGCAGAGACA CTCTTCTTAA ACCCCAAGAC TTCTAGCCTT
CCATCTCCCT TAGAGCTTTA TCTCATGAAG GAGGCTGTTC CCTTGAACAT GAGGTCATCG
TCTACAGGTT TTCAAATGAA ATGGACCAGT TTGTTCAGGA AATTTTTTCT CCGGGTCCGT
ACGTCGCTGG AAAAGCAGTA TAAGCTAGGG AGCTTGCAAC GAGCAGAGAG TTTGTTCAAG
TTTATGAGGT GGCTAAGTTC CTTTTTGTAT TTATCTTGCT ACCCTTCTGC CCCTTACAGG
AGAAAAATAA TGGCGACAGA ACTTATACAG ATCATGATTG AAGTCTGGCC TGATCCCACT
TCTCTTTACC CATACTGTGA TATTGTCACT TCACATGATT CAACGTTATT GCTAGTTGGA
TCGATTGTTG ATAGTTGGGA CAGGCTTAGG GAAAATTCTT TCCGTATTTT GCTACATTTT
CCAACTCCAT TTACTGGCAT TTCAAGTGAA GACATGGTCC AAATCATTAT TCCTTGGGCC
AAACAACTAG TCTGCAGTCC ACGGGTAAGA GAGAGTGATG CAGGTGCTCC TGTGGTTGAG
TATATTAAAT CACTTATTCA GTGGCTTGAT GCTTCTGTGA CGGAGGGAGA GCGTGATCTC
TCTGAAGCAT GTAAAAACAG TTTTGTTCAT GGGGTATTAT TAGCTTTGCG ATATACTTTT
GAGGAATTGG ACTGGAACTC TAATGCAGTG TTAAGT---A TATCAGAGAT GAGAAAGGAA
CTGGAAAAGC TTCTGAAACT GGTGACGAGA ATAACTACAT TAGCACTTTG GGTGGTTTCT
GCAGATGCTT TGTGTTTGCC TGAGGATATG GATGACATAA TAGAT---GA TGATAGTTTC
TTTTCAAATG TTCAAGATGA T---TCTGCC GCTGTTCTCT CAGAGGAACA CACAAGTACA
TATCCA---A AACATGTGCA T---GAAACA GTACAATCAG AACAGGTAGT TATGGTTGGT
TGCTGGCTCG CTATGAAAGA GGTGAGTCTT CTTTTGGGAA CCATTATAAG AAAGATTCCA
TTGCCTACCA GCAGCCTTAG ACCTTTAGAA AATGGTGAAT CACTGCTTGA CCTGAAGCAA
CTTGAAAAGA TTGGAGACCA CTTCTTGGAA GTACTTTTAA AAATGAAGCA CAATGGTGCA
ATAGATAAGA CAAGAGCTGG ATTTACAGCT TTGTGCCACC GTTTACTATG TTCGAACGAT
CCAAGACTTT GTAAGCTGAC AGAATCCTGG ATGGAGCAAC TTATGGAAAG AACTGTGGCA
AAAGGACAGA CAGTGGACGA TGTGTTAAGA CGAAGTGCAG GAATTCCCGC TGCATTTATT
GCTCTTTTTC TCTCAGAACC GGAAGGTTCA CCAAAGAAGC TTCTCCCACG GGCGCTTAGG
TGGCTAATAG GTCTTGCAGA GAAGCCTCTC ATGGAACCCC TGGAACAGAA AGGGTCTTCA
AATGAAAAAC TTTCAAAGGT CCGTGATGAA GGAGTTGTTC CGACGGTGCA TGCGTTCAAT
GTTCTCAAAG CTACTTTCAA TGACACAAAC TTGAGCACTG ATACTTCTGG GTTTTCTGCG
GAGGCTATGA TTGTTTCAAT AAGATCCTTC TCTTCACCAT ATTGGGAGGT CAGAAACAGT
GCCACACTTG CATACACTGC CTTGGTCCGT CGAATGATTG GATTCCTTAA TGTTCAAAAA
CGTGGATCTA CCCGTCGTGC CTTGACTGGA CTTGAATTTT TTCACAGGTA CCCCTTGTTG
CACCCTTTCA TATACAGTGA ACTAAAGGCA GCAACTGATT TACTT----- -GACACATCT
GGTTCATCTG ATTCAAACCT CGCAAATCTT GTCCATCCGA GTTTATGGCC CATTCTGATT
CTTTTATCTA GGCTTAAGCC CTCACCCATT GCAAGTGAAA GTGGAGATGA CCTGGACCCG
TTCGTTTTTA TGCCCTTTAT TATGAAATGC TCTACTCAAA GTAATCTCCG TGTTCGTGTT
TTGGCATCAC GTGCTCTAGT AGGTCTTGTT TCCAATGAGA AACTCCAAAG CGTTCTGCTC
CGAATTGCCT CAACATTACC T--------- AATTCCTTCA ATTATCTTCA CGGTATTTTG
TTGCAACTTG GTAATCTCCT AGATACAAAC TGTAGAGACC TTGCTGATAA CTCTAAGAAG
GATCAGATTA TTGGAAAATT GATCAATGTC CTTGCAAATT GCTCATGGTT GGCTTCTCCA
TTGACGTGCC CTTGCCCGAT CCTCTGTACA TCTTTTTTGA GAGTGCTTGA TCATATGCGA
GTAATTGAAT GGACATGCTC TGAAAGCAAA AATCTCAGGG ACATCTATAA ATTGCACTTG
GATCTATCTA CAAATTGCTT GGATGCAGAT GCTTCTTATG GTTTCTCCTA TTATGACCCT
TCAATCGCTG AGCTTAGAGA ACAAGCAGCT GTATCTTATT TTGGTTGCGT A------TTT
CAGCCATCTG ATGAAGCAGC G---GAAGTT TTTCAGATTA CTCAA----- -------AGA
CCAAATTTGC AATCGCAGAA AGTTCCTGAA ---GCATTAG ATTTTCCTCA CCTTAACGAA
AGGCTCCTTC GTTGTATATC TGATCAATCA TATGAAGTTC GTCTTGCAAC ACTGAAGTGG
TTTCTGCGGT TTTTGAAGTG GGCAAAAAAC GGTCTCCAGG TGATATTATT AGAGCTGTTG
GACAAGGAGA AAAACCATAA ATGTGAGAAC TACATTTTAA GGATTCTTTT CCAGTGGAAT
CTTCTTATGA ACTATGATTC GGTGTTTCAT CTTTGGGGCA GGCTGACTTC TCTATATGAG
AGCACACGAC GTGCTAAAAC CCGAGGTACA CTCATGTGTT GCCTGGCAAT TTGTGTGAAG
CATCTCACGG GG-------- -------TCT GAAAAAGAAG AGGAACCAAG ATGGAGTTGT
ATAACTGATT GTGTCTCCTA CTTTGTTAAC TTGATCAAAC AGAAAAGCTT ACCATCCGAG
CAAGTAAATG TTCGCCATGC ATCTGCAGAG GCTATTATAG CATCCGGTAT ACTGGAACAA
GCGAAGCTCA TAGGTCCTCT TGTCTCAAAT CACCAAGAAA CTACACCAAG CAAATTTGCT
TGTGATGTAT ACGCATATCA AATTCTAGAG ATGTGGTTCA CTTGTATCAA ATTGTTGGAG
GACGAAGATG ATGTCATCAG GTCAAAACTC GCTACGGATG TTCAGAAGTG TTTC------
---------- ---------- -TTCACTGCC GTGGAAGTTC CTACTCAAGT AGATAAAGTC
TTGGAACTGA GCTTCAACCA TTTATCTTCC ATCTTAGGGC ACTGGAATGA GTATTCGCAA
TATCTCTCGA GATGGGTCTT CAACACCGCA GGAGGTAGTG ATCTAGTGAG GCGGGTTTTC
GACAAGGAAA TCGATAATCA CCATGAAGAA AAGCTTCTGA TCTTGCAGTT TTGCTGTTAC
CATCTACAGA AA---GACTG GAGGAGTAAA TTCCACAATC AGCTACTTGC TTTCGCTAAA
GATCATGTCA GC---AAACA A---AGAGAA AGCTGGGTAG GCGGTGTTGG GAACCACAAG
GATGTGTTTT TGCCACTCTA TGGTAATCTT CTTGGTCTCT ACGTCTTTTC CGACTCTGAT
ATCATTGAAC TTGGGGAGGC ACTGAAACCC TTTTTGAGGA ACCCTTTGGT GTCTAATATG
TTCCGAGTAG TTGTCAGATT ACATGAGTTT GATCCATATT TTACT
>Soly_Solyc03g062650
ATGTCA---G CTAAATGGAG AGCTTTACAG CATCGTCATC GTTATACATA CAGTGCCGTA
ATATTCCCCA AAAGTTTCAT TGAAGCATTC TACTCCGAAC TACAACAGTT TGTCTCCTTA
AACTCTACAT ACTCTCAGCT CAATCATGCC AAGAAACTCG CTTCATCTTT CTCTGAGTTA
TCTACAGCTT CCAGATTTTA CCTGGAGATT CTTTTGCTGG AGAATTCGCA GCCTCTGCAT
AGAACTTTAC TATCCGTGCT TGTTATTCAA AACTGTTTCC GTCAAATTTG TGAGGAATAT
GGTGAAAAT- ---------- ----GGGAAG AGATTCTGTG TTTCTAGAGC TGCACTATCT
ATGATGAGCA CCCCCAAGTT GGGTTACTTG GTCGAAATTG TTGACGAGTG TGCAGTTTTG
GTTGGTTTGA ATGTGGTTCT GGGTTTAAGC TCTGTGTTGG CAGAGATCAA TGAT---TGG
TCTAGACCGT CACCAGTTGT TATGGAACAG TGCCAGGAAG CTCTTTCTTG TATGTATTAC
TTGCTTCAGC GATTTCCGTC CAAGTTAGAG AGAATTCTGG TTACTGTTTT GAGCATTTTG
AAATCGGAAT CGTTTTCTAG AGATTGTCTA GTGGCAGCAG GGGTGAGTTT TTGTGTGGCT
CTGCAGGTTT GTCTTAGCCC TCAAGAGATT GGACTGTTTA TCATGGGAGG AATTATC---
CCATTTAAGG GCAATTTGGT TGATGAGTTA AGTAAATTTT CATCGTTGAG CAGACTTTGC
TTGGTTAGAG GTATTTTAAC TGCAGTCTCA AGGACAGTAT TGATGATCCT TTATGATGCA
ATTTTGCCTG AGCTTTGTAA TTTTTGTGAG AATCCAATTG ACAGTCACTT CAGTTTTCAT
GCTCTTACGG TAATGCAGAT TTGCCTGCAG CAAGTAAAAA CATCAATGCT AGATAAGAAT
GGAAGTCTG- --GAAGTAAA TTATGATCTC ATTTCTGAGG ACATTGGGAC ACGATTATTG
CAAATAGTGT GGAATAATTT GGAAGATCCT CTGAACCAAA CAGTCAAACA AGTACAGCTT
ATATTTGATC TCTTCTTAGA CATTCAGGCC AATAATTTGT TCACGAGAAA GGTTGCCTTT
GATCTTCTTC GCCTGGGACC ACGCTGTAAA GGAAGATACA TTCCTTTGGC ATCCCTCACC
AAGAGGCTGG GCGCAAGGAC ACTTTTAAGT ATGAGCCCAG ATCTATTGTT TGAAACAATA
AAGGCATACA TTGATGATGA TGTGTGCTGT GCTTCAACGA CATTTCTTAA GTGCTTCCTT
CAGTGTTTAC GTGATGAGTA TTGGAGTAGT GATGGTATTG AAAACGGGTA CAACAGATTT
AGGGGTCATT GCCTGCCTCC ACTTTTGTCG GGCCTAGCTT CTGGACATTC AAGACTCCGC
TCTAATCTTA ACACCTATGC ACTTCCAGTA TTACTTGAAT TGGATGTTGA TGCTATATTT
CTGATGCTCG CTTTTATTGG CATCGTGCTT GAAGAACGAG TGGCTGTTTT AGTTTCATTG
TTTAAGGTTT CTCGTTTTCT TGCTTTGCTG GAAGGGGATA TTGATGCTAC TGTCTGCATC
AAGGGGATTG AAATAAAAGT CCCAGAGAAA TATCTGGTTT TGGCACTTAC CCATATTGAT
GAGACACTTC GGATTGATGC AGCAGAATCT CTGTTCATAA ATCCAAAGAC CGCAAGTTTG
CCTTCATCAT TGGAACTCAG TCTGATGAAG GTAGCAGTTC CTTTGAACAT GAGATGTTGC
TCAACTTCTT TCCAGATGAA GTGGACAAGC TTATTTAGGA AGTTCTTTTC TCGGGTTCGA
ACAGCATTGG AGAGGCAGGT TAAGCAGGGA AGTTGGCAAA GGGCAGATGA ACTTTTTAAC
TTTATGAAGT GGCTAAGTTG CTTTTTGTTC TTTTCATGCT ACCCCTCTGC TCCATATGAG
AGAAAGATAA TGGCAATGGA ACTTTTATTA ATAATGCTAA ATGTTTGGTC TGGAACGGTT
GATCTTTATC CCTACAGTAA GGGGCTTCTT TTACCTGAAT CAACTCTATT GCTGGTTGGA
TCAATTGTTG ATAGTTGGGA CCGGCTTAGA GTGAGTTCTT TTCGTATTCT GCTGCATTTT
CCTTCTCCTC TTCCTGGAAT TCATAGCGAG GACATGGTTA GTGAAACAAT TGTTTGGGCT
AAGAAGCTAG TCTATAGTCC ACGTGTCAGA GAAAGTGATG CTGGAGCTCC AGCAATAGAA
TATCTAAGAT CACTGATTGA TTGGCTGGAT GCAGTAGTTC AGGATGGAGA GAAGGATCTT
TCAGAAGCAT GTAAGAACAG CTTTGTTCAT GGTGTTCTGC TTACGCTTCG ATACACATTT
GAGGAACTTG ACTGGGATTC TGATGCAATA GTCTGCAGTA TATCTGAAAT GAAAGGGGTA
TTGGAGAAGA TTTTGGAGTT GGTCAGGCGA ATTACTTCGG TGGCCCTTTG GGTGGTATCA
GCTGATGCTT GGTACTTACC TGATGATATG GATGAAATGG GTGAT---GA GGCTCTTTTG
TTAGAGGAGG TTCCTCATAA GATGGATGAG GCAGAC---- ---------- -AAGGAACAA
AATACA---A CAGAGGTGCA G---GAGGGC AGGCAAACTG AGCAGATAGT TATGGTTGGT
TGTTGGCTTG CTATGAAAGA GGTGAGCCTT CTTTTGGGAA CAATAATAAG AAAGGTTCCT
TTGCCTACTT CAGATGTTTC AGAATCAGGT TCCCAAGGCA CAATGCTTGA TCTGAAACAA
CTCGAGGTAA TTGGCAACCA TTTCTTGGAA GTCCTTTTGA AAATGAAGCA TAACGGAGCT
ATTGATAAGA CAAGGGCTGG ATTTACTGCG CTTTGCAATC GATTGCTTTG TTCAAATGAT
GCTAGATTTT GTAAGTTGAC CGAGTCTTGG ATGGAGCAAC TTATGGAACG GACAATAGCC
AAGGGACAGA CTGTGGATGA TCTCCTAAGG AGAAGTGCTG GTATTCCTGC AGCATTTATT
GCTTTTTTCC TTTCAGAGCC ACAGGGCACA CCAAAAAAGC TTTTGCCAAG GGCATTACGG
TGGTTAGTAG ATGTGGCTAA TAAGTATTTA ACAGATCATA CTGAAGCAAA TAGTTTCGAT
GCTGAAAGGA TCTCAAAGAT TCGAGATGAG GGTGTCGTTC CTACTGTGCA TGCTTTCAAT
GTTCTTAAAG CTGCTTTTAA TGATACCAAC CTAGCAACTG ATATATCAGG TTTTTCTGCT
GAGGCTATGA TTATCTCGAT ACGTTGTTTC TCTTCTCCAC ACTGGGAAGT ACGGAATAGT
GCTTGTCTTG CTTATACTGC CTTGGTTCGT CGCATGATTG GATTTCTAAA CGTGCACAAG
CGGGCATCAG CTAGGCGTGC TATAACTGGG ATTGAATTCT TTCATAGGTA CCCTCCCTTG
CATTCATTCT TATTTAATGA GCTAAAAATT GCAACGGAGT CACTTTTAGA TGGATCATCT
GAACATCTAA GGTCCAACCT TGCGAAAGTT GTTCATCCCA GCTTATGTCC AGTCCTGATT
CTCTTATCTC GACTCAAGCC TTCTCCAATT GCAAGTGAAG CTGGTGATCC CCTGGACCCT
TTCCTTTTCA TGCCATTCAT CAGGAAATGC TCAGTCCAGA GCAATTTGCG TATTCGTGTT
CTCGCATCCA GAGCTCTAAC AGGTCTAGTG TCTAATGAAA AACTTCCGCT AGTTCTCCTA
AATATTGCCT CTGAGTTACC TGGCACTGGG AATTCTTTCA ATTCACTTCA TGGGATGTTA
TCGCAGTTGA GCTCTCTTCT TGAGACGAAC TGCAGAGATC TAGCTGATGT TTCCCAAAAA
GATAAAATTC TTGCTGAACT AATTCGTATT CTTGCTTCAC GCTCATGGAT TGGGAGTCCT
GAGCGATGTC CATGCTCAAT TATCAACAGC TGCTTTTTGA AGGTGTTAGA TAACATGCTG
GGTGTTGCCA GAACATGTCA AACGAGCAAA AATATTTATG TCATTTGGGA ACTCCTTTGG
AGGTCATCTT CAGTATGTTT AGATTTAGGA GTGGTTTGTG CACCAGCATA TTTTGATCCG
ACTACCTCAA ATCTTCGGAA ACAAGCTGCA TGCTCATATT TCAATTGTGT T------TAC
CAAACATCTA AAGAAGCTGC TGAAGAGTAT CTGTTAGTAC CATCCAAAGG C------CTT
CCTGGTTCGA ACTTATCAAT GATATCTGTA AATGAAATTT CTTTCAGCAG ATTCAAGGAA
AGGCTAATAC GTTCTTTCTC TGACACTTCA TATGAAGTTC GGATTGCAAC ATTGAAGTGG
TTTCTTTTAT TTCTCAAGTT GACCAGCATG GATCTCCAGA CCACTATGGT GAAACTTTTA
ACTTTGGACA ATAACCATAA ATGTTTGAAC TACATTCTGA AGATTATCTA CAGCTGGAGT
TTGCAGGAAG ATATTGAGTC CGTGCTCCAG TTTTGGAACA AGGTGGTTTC CTTGTACAAG
GTCACTAGGC AATCGAAGAC TCGAGAGATG CTTCTTTGTT GCATGGGGGT TTGTATTAAA
CAATTTGCTG GTGGTGAAGT CAGCCACCAT GATCCATCTG ATATGTCTAA ATTATCTGCC
TTTTACGAGT GCATCAGCTA CTATGTTGAC CTGATTGAAC AACACAGTGA TGCATCAGAG
CCTGTAAACA TGCGTAGGGC GGCAGCAGAG TCTATGATAG CATCTGGCTT ATTGGACCAA
GCTGAGGTTA TTGCCCCTTT TGTCTACAAT AACCAAGGCA ATTTGTGTTC CTATTTCGTG
GTTAATATAT ATGCCCATAA AGTCCTGGAT TTATGGTTTT CATGCATTAG GCTTCTTGAG
GATGAAGATG AGAGTCTTAG GAAGAAACTT GCCCTGGATG TCCAGAATTG TTTTAGATGT
AAAAGTTCTG AAAGGACA-- ---------- GGAGCGGTCC CAAGCCAAGT AGAGCAAGTG
ATTGAGAAGA GCTTCAATCA TCTTTCATCA ATCTTTGGTC GCTGTCTTGA CTACCTTGAT
TTCCTTTGCC GCAGGGTTGT TGATTCTGCT GGA------G ATCTTATCAA ACGTGTCTTT
GACAAGGAGA TTGACAACCA TCATGAAGAA AAACTTTTGA TATGCCAGAT ATGTTGTTAT
CATTTGGAGA AGCAGAAGTG GAGGAGGCAG TTTGGGCAGA AGTTAGTATT ATTTGCCAAA
GATTATGTTG CT---GCACA GGGAGGACTT GATTGGATTG GTGGGGTTGG TAACCACAAA
GATGCATTCT TACCTCTTTA TGCAAATTTA CTTGCCTTTT ATTCATTGTC AAACCGTGAA
GTTGAAGAAA TTGGTGAGGC CATACAACCA TTCCTTACAA ACCCATTAAT CTCTAATTTG
TTGTTATTAG TAGTTACGTT GCACAACTTT GATCCTTATT TTAGG
>Aqco_AcoGoldSmith_v1.000026m
ATGTCT---G CTAAATGGCG AGCTTTACAA CATCGACATC AGTATACATA CACTGCCGTC
ATTTTTCCTC AGGCTTATAT TGAGAAGTTC TTCAGTGAAT TGAAAGAGTT GATATCTTTG
AATTCAATAT ATGCTCAAGT TACTGCGGTA AAGAAATTGT CTTCTGCTTT TGGAGAATTG
TCTGAAGCTT CTCAATTTTA TTTGGAGATT CTGTTTATGG AGAATTCTCT ACCATTACAC
CGGACATTAG TTTCTGTTCT TGCAATTGCT AGTTGTTTTT TGTCATTGTG TGATGAGTAT
GTAGTTGTGA GTGCAAAA-- ----GAAAGG AGATTTTTGT TATCTCGTGT GGCTTTATCG
ATGATGAGTT GTCCTAAGTT GGGATTTCTG GTTGATGTTG TGGAGAAATG CTCGATTTCA
ATTGCTTTGG ATGCAGCTTA TGGTTTGAAA GCTGTTTCTA TGGAGGTAAG TAAT---GGG
TCTCGGCCAT CGCCTGTTGC AATGGAGCAG TGCCAAGAGG CATTGTCATG TCTGTATTAT
TTGCTTCAGC GTTTCCCCTC TAGAAGTGAA ATAGTTATGG ATGCAATTAT AAGCATCTTG
AAATCATCTT CCTTTTCAAG GGATAGTTTG GTAGCTGCTG GTGTTGCTTT TTGTGCAGCT
CTTCAGCTTT GTTTGACTCC TGAAGAACTT CAGTATTTTA TAGTTAAAAA CTTCGTT---
TCATATAAGG GAGACTTGTA TCTGGAACTT GGAAAAATTT CAGTATTGAG TAGGCTCTGT
TTGCTGCGAG GAATTCTTAC AGCAGTTCCA AGAAACGTAC TCACTATACT CTTTGATGGG
ATTCTGCCTG AACTATGTAA CTATTGCGAA AATCCTGTTG ACAGTCATTT CAACTTCCAT
GTTTTAACTG TGATGCAAAT CTGTTTCCAA CAGATAAAAA CCTTAGTATC AGGTAACTTT
GTTAATGTA- --TCAGAGAG TTACAATCCC CTACCTGAAG AAATGGGGTC CAGAGTACTA
AGAATAATAT GGGATAACTT AGAAGACCCT CTTAATCAAA CAGTCAAGCA AGTCCATCTA
ATATTTGACC TCTTCTTAGA CATTCAGTCG ACTAAGTCAT TTTTACATAA AACCACTTCA
GATCTTCTAC GCTTAGGACC ACGTTGCAAG GGTAGGTACG TCCCATTAGC TTCTCTCACG
AAGAGGTTGG GGGCGAAGAC TGTACTGAAA ATGAATGAAG ACCTACTTTT TGAAACAATA
TATGCCTATA TCGACGATGA TGTTTGCTGT GCCGCTACAG CATTCTTGAA GTGTCTTCTT
GAGTGCTTGC GTGATGAATG TTGGAGAAGT GATGGTGTCG AGAGAGGATA TATGATTTTT
AGAGGGCATT TTTTGCCTCC CATTATGTAT GGACTTGTTT CAGGAGTTTC AAAACTCCGC
TCCAATTTGA ACACATATGC TCTATCAGTT GCACTAGAAG TGGATGTTGA CAGCATATTT
CCCATGCTTG AATTTATCTC AGTTTCTGTT GATCAGCGGG TGGCAGCTCT AGTTTCATTG
CTCAAGGTGT CTCGATCTCT TGCTTTGATA GAAGGAGACA TTGAGGCACA TTTATGTTTG
AAGGGGGAAA ATGTTAAAGT ACCCGTGAAA TGGCTTGTAT TGGCGCTTAC ACATGTTGAT
GAGACACTTC GTGTAGATGC TGCAGAGTCA CTGTTCTTAA ACCCAAAGAC GTCTAGTCTG
CCTTCACATT TGGAGCTCAG TTTGCTGAAA GAAGCAGTGC CCTTAAACAT GCGTTGTTGC
TCAACAGCAT TTCAAATGAA ATGGACCAGT ATGTTTAGAA AATTATTTTC TCGTGTGCGG
ACGGCATTAG AGCGAGAGTT TAAGCAAGGC TCTAGGAAAA GAGCAAAAGA TCTTTTTCAG
TTTATGAGGT GGTTTAGTTG CTTTCTTTTT TTCTCATGTT ATCCATCTGC TCCATATGAA
AGGAAAGTTA TGGCCATGGA ACTCATCCTG ATAATGATCA ATATCTGGTC TAGTAACTGC
ACCCTCTATC CGTACAATGA AGGATTGACT TTACCTGATT CAGCTTTGTT ATTGGTTGGG
TCAATTGTTG ATAGTTGGGA TAGGCTGAGG GAGAATTCTT TCCGCATACT TCTACACTAT
CCTACCCCAC TTCCTGGCAT TTCCAGCGAA GATAAAGTAA AAGAAGTGAT AACGTGGGCA
AAACAGTTGG TGTGTAGTCC CCGTGTCAGA GAAAGTGATG CTGGGGCCCC AGTAATAGAG
TATATCCTGT CATTGATTGA TTGGTTACAT GTCTCTGTGG CTGAGGGAGA GAAGGATCTT
TCTGAAGCAT GCACAAATAG TTTTGTTCAT GGTGTATTGC TTACACTAAG ATATACTTTT
GAGGAGTTGG ATTGGAATTC TGATGTACTC TTTTCGAGCA GTTCTGAAAT GAGGGATGCA
TTAGAGAAGC TCCTGGAGTT GGTTAAGCGC ATAACGTCAC TAGCACTTTG GGTGATTTCT
GCAGATGCAT GGCATCTGCC CGAAGACATG GACGAA---- --------GA TGATGCTTTC
ATTTCCGATA TACCAGTTGA GATGGCAGTG CCTGAGTCTT CATCAAAACC TCAGGCAACA
AATTCG---A ATCCCATGGA TGCTACCGTG AAGCAATCAG AACAAGTAGT CATGGTCGGA
TGCTGGCTTG CTATGAAGGA GGTGAGTCTT CTTCTTGGAA CTATCACAAG GAAAATTCCT
CTGCCGACTT GCAGTACTGC GGATTCTACT AGGAATGATG TAATACTTGA TCTGAAACAA
CTTGAATCAA TAGGGAACCA TTTTCTTGAA GTCCTTTTGA AAATGAAGCA TAATGGGGCC
ATTGATAAAA CCCGAGCTGG ATTTACAGCT CTTTGCAATC GCCTTCTATG TTCAAACGAT
CCAAGTCTCT GTAAAATGAC AGAGTCTTGG ATGGAACAAC TTATGCAAAG AACAGTTGCC
AAGGGTCAGA CAGTGGATGA TTTATTAAGG AGAAGTGCTG GGATTCCTGC AGGATTTATT
GCTCTTTTTC TTTCAGAGCC GGGTGGAACT CCTAAGAAAC TTCTCCCAAG GGCTTTACGA
TGGCTTATAG ATGTTGCTAA CATGTCTCTA CCTAATCCCA TGGAAGCCAA TCATCAGAGA
AGTGAAAAGG CCTCTAAAGA GCGGCATGAG GGTGTTATAC CAACAGTACA TGCATTTAAT
GTCCTCAGAG CTGCTTTTAA TGATACCAAT TTAGCAACAG ATGTGTCAGG TTTCTGTGCT
GAGGCTTTGA TCATATCGAT ACGTTCGTTC GGGTCGCCAT ACTGGGAGGT TCGAAATAGC
GCTTGTCTTG CATACACAGC TTTGGTCCGT CGCATGATTG GATTTCTTAA TGTGCAAAAA
CGTGAATCTG CTCGCCGTGC ATTAACTTCA GTTGAATTTT TCCATAGGTA CCCAACATTG
CACCCCTTTC TGTTCCATGA ATTAAAAATT GCTACGGAGT TACTTGGCGA TGGATCCTCG
AGTCATTTGG AAGCTAATAT ATCAAAAGTT GTGCACCCGA GCTTGTGCCC TGTGCTTATT
CTTTTATCCC GACTTAAGCC TTCTATGATT AGTTGTGACA CTGAAGACCC ATTGGACCCA
TTCCTATTTA TGCCATTTAT CAGGAGGTGT TCAACTCAAA GCAATCTCCG TGTCCGTGTT
CTTGCGTCAA GAGCTTTGCT TGGCCTGGTA TCCAATGAGA AATTGCCAAG TGTCCTGCTC
AATATTGCCA ATGGGTTGCC TCATACAAGT AACTCCTTCA ATTCGATTCA TGGAATGCTG
TTGCAGTTGT GTTCTCTCCT GGATCTTAAC TGCAAAAATC TGGCTGATGT GTCAAAGAAA
GATCAAATCC TTGGTGACTT GATTCAGGTG CTTAAAACGT GTTTATGGAT TGGCAGCCCC
AAAGTGTGTC CTTGCTCTGT CCTCAATATC TCGTTCTTAC AGTTGTTGAA TCACATTCTT
GATATTGCAA GGACATCTAA AATAAGCAGA CATATTGAAG TCATCCGGAG TATCCTTTTG
GAATTATCTG CAGAATGCTT AGAGGAGGAT GTTTCCCCCG ATTCTGTATT TCAAGATCCA
GCTAAAGCAG AACTCCACAG GCAGGCATCT GTGTCCTACT TTAACTGTGT A------TTT
CAAACAACCA ATAAATCAGC TGAAGAAGGT TATCAGATGC TGCATAGACA T------TCT
CTTGTTTTCA GCTCATTCAA GGTATCTGGA GCAGAGAAGG AAGTTTCTGG ACTTCAGAAA
AGGCTAATTC TCTCGATGTC TGATCCGTTA TATGATGTTC GACTTGTAAC GCTGAAATGG
TTACTTCGGT TTCTTGAATG GGCGGAGACT AATTTGCAAC CAATGCTGAT CCAATTGTTG
GGTAAGGAAG ATCATCCTAA ATGTACTTGT TACATTTTGA GAATTCTTTT CACTTGGAAT
TTGCAGCTGG ATTGTGATTC CGTACTAAAA ATTTGGGATC TGTTGATGTC CTTAAACAAG
GTTGTCAGAC ATGCAAAAAT TAGGGAAGCA CTCTTATGCT GCATGGGGGT ATGTGTTAAG
AGATTTGCAA ATAATATTGT CAACATTAGC GAACTTGAAC GATCAGAAAG ATGGGGCCAT
ATATATGAAT GCATTTGTTC TTTTGTTAAT ATTATCAGAC AACATAGTGC CTCTTCTGAG
ACTGTGAACA TGCGCAAGGC AGCTGCAGAT TCCATGATAG CTTCCGGGTT GCTTGGAGAA
GCAGGACATA TTTATTCTTT TGTTTCAAAT TCCCAAAAA- --GATAAATG TTCTTTCGCT
CCTAATTTGT ATGCTTGTAG AATACTAGAT TTGTGGTTTA CATGTATCAC ATTGTTGGAG
GATGAGGATG TTAGGCTCAG AGAAAGGCTC GCTCAGGATG TTCAAAAATG TTTCACTTTA
AATGAATCGT CCGAAAAAAG ACATCATCTT GGTGCGGTGT CTACACAAGT GGAGAAAGTA
ATAGAGATGA GCTTTGAGTT TCTATCTTCA GTCTTCGGTC ATTGGCTTAT GTACTTTGAT
TACCTTGCAA GGTGTGTTCT TAACACTGCT GGC------G ACCTTGTTAG GCGAGTCTTT
GATAAAGAAA TTGATAATCA TCATGAAGAA AAGTTGTTGA TTTGTCAAAT ATGTTGCCTT
CATCTTGAGA AGCAGAAATG GAGATTGAGA TTTTACAACC AGTTGATATC ATTTGCCAGT
GATTATTTAA CG---GCCGA GATTGGAATT AATTGGATTG GTGGTCCAGG TAATCATAAG
GACGTGTTTA TAGCATTATA CGCCAATCTG CTTGGTTTAC ATGCTCTCTC AAGTTCAGAC
ATTGTTGATC TTGAAGGAAT TATTAGCGCA TTTCTTAGGA ATCCCTTGAT TTCTAACTTG
TATCTGTTGG TAGTTCAATT GCATCAGTTT GATCCTTATT TTAGG
>Coca_GSCOCT00039555001
ATGTCC---G CCAAATGGAG AGCCATTCAG CATCGCCACC GCTACACTTA CAGCTCCGTC
GTCTTCCCTC CTTACTTCAT TGACGCATTC TTTTCCCAAC TCAAACACCT CTCCTCTCTT
AACTCCACCT ATTCCCAAGT CGAACACGCC AAGAACGTAG TTTCAGCTTT CACTGACTTG
GTTCTTGCCT CGAAATTCTA CTTGGAAATT CTTTTCTTCG AGAACTCGTT GCCTTTGCAC
AGAACTTTAG CTTCTGGTCT GGCACTGAAA GACTGCTTTC GGCAACTTTG TGAGGAGTAT
GGAGGTGGAG ATGGGAATGG GAAGGGAAAG AGGTTCTCCG TTTCGCGGGC GGCGTTGTCT
ATGATGAGCA CCCCCAAGTT GGGATATTTA GTTGAGGTTG TGGAGGAATG TGCGGTTTTG
GTGGGTTTGG ATGTGGTTTC TGGGTTGGAT GCCGTGGTTT CAGAGACCAA TGAT---TGG
TCTAGGCCTT CACCTCTCGT CATGGAGCAG TGTCAGGAGG CTCTTTCTTG CATATATTAC
TTGCTTCAGC GTTTTCCCAC CAAGTTAGCG ATGGTTTTTG TGACTGTTTT GAGCATTTTG
AAGTCGCTGG CATTCTCAAG GGACTGTTTT GTGGCGGCTG GGGTGAGTTT CTGTGCGGCT
CTGCAGGTAT GCCTCAGTCC TGAAGAGCTC GGCTTGTTTA TCATGGAAGG CATTATC---
CCCTATAAAG GGGATACGGT CAATGAAATT TCCAAGTTTA CAGCACTCAG TCGACTTTGC
TTGATTAGGG GTATTCTTAC TGCAGTTTCA AGAACTGTTC TTACAATACT CTATGATAGC
ATTTTGCCTG AGCTGTGTTA CTATTGCGAG AACCCTACAG ATAGTCATTT TAATTTTCAT
GCGTTAACAG TAATGCAGAT CTGCTTTCAG CAGATTAAAA CATCAATGCA AAGTAATATT
GGTGATTTT- --GCAGAATC TTATAATCCG CTATCTGAAC AAATGGGGCG TAGAATACTG
AGGACCGTAT GGAATAATTT GGAAGATCCC TTAAGTCAGA CAGTCAAACA AGTTCATCTG
ATTTTTGACC TCTTCCTAGA CATTCAGGCT AGCAAGTTGT TTCTGCGGGA GATTGCATCT
GATCTTCTTT GCCTGGGACC CCGCTGTAAG GGGAGGTATG TTCCTCTGGC TTCCCTGACA
AAGAGGTTGG GAGCGAAAAC CATCCTAGCT ATGAGTCCTG ACTTACTATT CGAAACAACA
AAGGCTTATG TCGATGATGA TGTCTGCTGT GCTGCCACAA CATTTCTTAA GTGCTTTCTT
GAGTGCTTGC GCAAGGAATG TTGGACTAGT GATGGTATTG AAAATGGTTA TGCTAAATAC
CGAGGTGATT GCTTGCCCCC TTTCTTGTAT GGGCTTGCTT CTGGAGTTGC AAAGCTACGC
TCAAACGTGA ATACTTATGC TTTGCCGATA GTGCTTGAAC TGGATGTGGA TGGATTATTT
CCGATGCTTG CATCTATTGG TGTTGGGCTG GAACAGCGAG TGGCCATTTT GGTTTCCTTG
CTCAGGGTTT CTCGTTCGAT TGCTTTGATT GAAGGTGACA TTGATTCGTT TGTCTGTGTC
AGGGGAATTA AAGTTAAGAT CCCAGTCAAA TGGCTAGTTT TGGCACTTAG CCATACTGAC
GAGTCACTTC GCACAGATGC AGCAGAATTT CTTTTCTTAA ACCCAAAGAC AGCAAGCCTT
CCATCCTCTT TGGAGCTTAG CCTGCTGAAG GAAGCTGTGC CATTGAATAT GAGATGTTGT
TCTACTGCTT TTCAGATGAA ATGGACCAGT ATGTTTAGGA AGTTTTTCTC TCGTGTTCGA
ACTGCCTTGG AGAGACAATA CAAGCAGGGA AACTGGTATA TGGCAGATGA TCTGTTTAAT
CTAATGAAGT GGTTGAGTTA CTTTTTTTTC TTCTCTTGCT ACCCTTCTGC TCCTTATGAG
AGGAAGATAA TGGCCATGGA GCTTATATTG GTAATGTTGA ATGTCTGGTC TGAAAATCAT
TGTCTGTATC CTTACAGTAA GGGCTTTATT TTAGCTGATT CAGCCTTGCT ACTGGTTGGA
TCGATTATTG ATAGCTGGGA TCGTTTGAGA GAGAATTCAT TTCGTATTCT ACTGCATTTT
CCTACCCCGC TCCCTGGCAT TTGTAGTCCA GATGAGATCC GAGAAGCAAT TATATGGGCA
AAGAAACTAG TCTGCAGTCC ACGTGTGAGA GAATGTGATG CTGGAGCTCC TGCAGTAGAA
TATGTGAGGT CTCTGGTTGA TTGGTTGCTC ATTACTGTGG AAGATGGTGA GAAGGATCTT
TCAGAAGCAT GCAAGAAAAG CTTTGTTCAT GGTGTCCTGC TTACTCTTCG ATATACATTT
GAGGAACTGG ATTGGAATTC CACAGCCGTT TTGTGCTGTA TTGCTGAGAT GAAACTTGTA
TTGGAGAAGC TATTGGAATT AATTATGCGA ATAACCTCTC TCGCCCTATG GGTAGTCTCA
GCAGATGCAT GGCATTTGCC AGAAGACATG GAGGACATGG TGGAT---GA TGATGGTTTT
GACAAGGAAG TTATGTCTAA GGTTGCAGTG ---------- -----GAAAA TGTGATGGAG
AATGTG---A AGCTTGTGCA A---GATGCC AGGTCATCAG AACAGATTGT TATGGTTGGT
TGCTGGCTTG CTATGAAAGA GGTAAGTCTT CTTTTGGGAA CTATAATACG GAAAATTCCT
TTGCCTATTG TGGGTGCATC AAAGTCTAAT GCTTCTGATG GGGTGCTTGA TATGAAGCAA
CTCGAGACAA TTGGAAGCCA CTTTTTGGAA GTCCTTCTTA AAATGAAGCA TAATGGTGCA
ATTGATAAAA CAAGGGCTGG ATTCACTGCT CTTTGCAATC GTTTACTTTG TTCGAACAAT
CCGAGACTTT GCAAATTAAC AGAATCCTGG ATGGAACAAC TTATGGAAAG AACAGTGACA
AAGGGACAAA CTGTAGATGA CCTACTGCGG AGAAGTGCTG GTATTCCAGC TGCATTTACT
GCTATCTTCC TTGCAGAGCC TGAGGGATCC CCAAAGAGAC TTCTGCCAAG GGCACTGCGA
TGGCTGTTAG ATGTAGCCAA CAAGTCTTTA CTGGAACAGA CTAAAGCAAG CAACTGCGCA
AAAGAGAAAA TCTCAAAGAT CCGGGATGAG GGTGTTGTCC CAACTGTCCA TGTGTTCAAT
GTCCTTAGAG CTGCTTTTAA TGATAGCAAC CTGGCAACTG ATACATCAGG CTTTTCAGCC
GAGGCTTTGA TTTATTCCAT ACGCTCTTTC TCTTCGCCGT ACTGGGAGGT GCGGAATAGT
GCCTGTCTTG CATATAGTGC TTTGATTCGT CGCATGATTG GATTCCTTAA TGTACAGAAA
CGAGAATCAG CAAGGCGTGC TCTAACAGGG CTTGAATTTT TTCACAGGTA CCCTACACTG
CACTCTTTCC TATTTCATGA ACTTAAAATT GCAACAGAGT CGCTTTTGGA TGGGTCTTCT
GGACAACAAG GATCTAATTT GGCAAAACTT GTGCACCCAA GTTTGTGCCC AATTCTGATT
CTGTTGTCAC GGCTAAAACC TTCAGCAGTT ACAAGTGAAG CTGGGGACAG TTTGGACCCT
TTCATATTCT TGCCATTCAT CAGGAAGTGC TCTGTCCAAA GCAATTTCCG TATCCGAATT
CTTGCTTCCA GAGCTCTAAC GGGCCTGATA TCGAATGAGA AACTGCCTAT TGTGCTGCTT
AATATTGCCT CTGAGTTACC TTGCACAAGG AATACTTTTA ATTCACTTCA TGGGATGCTG
CTGCAGTTGA ACACGCTTCT CGATAACAAT TGTAGATGCC TTGCTGATTC CTCCAAAAAA
GATGCAATTC TGAAGGATCT GATTGAAATT CTTGCAATAC GTTCATGGAT TGGTAAGTTT
CAACTCTGCC CTTGCCCTAT CCTGAATAGC TGCTTTCTTG GGGTACTGGA TAACATGCTC
AGTATTGCAA CAACGTGTCA AATGAGCAAA AGTATTGCTG CTATTTGGAA CCTCGTATGG
GAGTTATCTT CAGAATTTTT GGATTTAGAA GAACCTCAGA AATCGTCATA TCATGATCCA
ACTATTGTAG AACTTCGCAA ACAAGCAGCA GTGTCATATT TCAATTGCTT A------TAC
AAAACATCTA AGGAAATTGC TGAAGAGGAT ATTTTGATGC CTGGAACATG TTCCTCAACA
ACTGCTTCAA GTTTGTTAAG AGTATCTGAT TTGGACAGTG CTCTCTCAAG ATTTCAGGAA
AGGCTGAGAG GCTGCATGTC TGACACATCA TACGAAGTTC GTCTTGCCAC TTTCAAGTGG
CTAGTTTTAT TTGTGAAATT GTACAATATT GATCTCCAGA AAAAACTAGT GGAGCTTCTA
GCGACCGAGA ATAACCATAA ATGCACATAT TACATTCTTA AAATTATCTA CATGTGGAAC
ATGTTGGAAG ATCGCAGTTC ATTGTGGTGG TTTTGGGACA AGTTAGTGTC CATGTACAAG
GTCACTAGAC ATTCAAAGAA TCGACAAGTG CTCATCTGCT GCATGGGGAT ATGTGTAAAG
CAGTTTGCTA GCGAGATAGC CATATCCAGC CGATATGATA TTGATGGGAG ACTCTCCAAG
TTTTGCGATT GCATCAATTA TTTTGTTGAA CTAATACAAC TACACAGTTC TGCATCAGAG
CCTGTAAATA TGCGGAACGC AGCTGCAGAA TCAATAGCTG CATCTGGTTT ACTTGATCAT
GCAAAGATAG CTGGTTCTTT ACCCTTCAGT AACAGCGAAA ATCCTAGTTC AGACTTCGTT
GTGAACATGT ATGGCCATAA GATTCTGAAT CTATGGTTGA CATGCATAAG ACTTTTGGAG
GATGAAGATG TGGAACTCAG AAGGAAGCTT GCCCTTGATG TTCAGAAGAG TGTTACATCC
ACAACGTGTC AAAATGTT-- ---------- GAACTGGTTC CCAGCCAAGT GGAGAAGGTT
ATTGAGATGA GTTTTGACCA TCTCTCTTCA ATCTTTGGTC ACTGGATTGA CTACTTTGAT
AGTCTCTGCA ATTATGTTTT TAATGCTGTA GGA------G ACCTTGTGAG ACGTGTTTTT
GACAAGGAGA TTGATAACCA TCATGAAGAA AAGCTATTGA TCTGTCAGAT TTGTTGCTCT
CACTTGGAGA AGCGTGGTTG GAGGCGGAGA TTTTGCCACC ACTTGACGTC ATTTGCAAAT
GACTATATTG GC---CGACG G---GAAGTT GATTGGATTG GTGGCGCCGG TAACCATAAG
GATGCATTTT TACCCTTGTA TGGAAATTTA CTAGCCTTCT TTGCCTTGTC AAATGATGAA
GTTTCTGTGC TTGGCAGGAC TCTGCGTCCA TTTCTTAGAA ACCCGATGAT CTCCAACCTA
TATTTGTTAG TGATTGATTC ACATGAGTTC AATCCTTATT TTAGG
>Seit_Millet_GLEAN_10006113
ATGTCG---G CAAAGTGGCG GTCACTGCAG CACCGGCACC GGTACACCTA CACCTCAATT
GTGTTCCCCA AGCACTACCT TGAGGCATTC TTTGTCCAAT TGAACAACTT GATCTCCTTG
ACCTCCACCT ACTCACAAGT GGTTGCAGTC AAAGACCTTG CCTCAGCATA TGTGCAGTTT
CTTGCCGCTA CAAAACTTTA TCTGGAGATC CTCTTCCTTG AGAACTCCCT CCCTCTCCAC
CGGACGCTCA TATCGGTGCT CGCTATCAGT GAGTGCTTTG CCCTGCTCTG CGAGGAGTAT
GGTGGCTCTG GTAGTAAAGC A---AAGAAG AGATTTTTGG TATCTCGGGC AGCCTTGTCG
CTGATTGGGT ACCCAAAGTT GGGATTTTTG GATGAGGCGG TAGAGAGGTG TGCAGAGATC
ATGGCACTGG ATGTTGTTGA TGGGCTTGAT GGAGTGACTA GAGACATTGG TGCA---GGT
TCACGGCCAT CTCCAGTCGT CATGGAGCAG TGCCAGGAGG CCATGTCTTG CATGTACTAC
TTGCTGCAGC GGTACCCATC TAAGTTCAAG AGTTCTGTTA GGACAATACT ATCTGTTCTC
AAGTCATCTG CCTTTTCAAG GGATTGCCTG GTGGCCTCTG GAGTGAGCTT CTGTGCTGCA
ATTCAGGTTT TCATGGGTGC GGAGGAGATT TGCTGGTTTA TTTCTCAAGG TCTTGTG---
CTTTCTGACT TTGATCTGTG CGAAGAAATC AGAGATCTTT CTGTTTTGAG TAGACTCTGT
TTGCTAAGAG GTATTTTGAC ATCTATTCCA AGGACAGTAC TCACTGTATT ATATGATGGG
ATTTTACCTG AGCTTTGCAA GCATTGTGAG AACCCAATTG ATAGCCACTT CAATTTTCAT
GCTCTTACAG TGACACAAAT ATGTTTGCAG CAGATAAAGA CTTCTGTTTT AGCTGATTTC
ACTGACTTC- --TCTGGGGA CTATAAGCCT TTCTCAATAA ATGTTATCAA CCGTATATTG
AGAATCATAT GGCGCAACCT GGAAGATCCT TTGAGTCAGA CAGTAAAACA GGTGCATTTA
ATCTTTGATC TCCTATTGGA CATTGAATCA TGTAAATTGT TCCTGAGCAA TATTGCAAAT
GATTTACTTC GCCTGGGTCC GCGATGTAAA GGGAGATATG TACCTTTGGC TTCTTTGACA
AAGCGATTGG GTGCCAAATC TCTTCTAAGA TTGAAACCAA ACCTGCTTTC AGAAACAGCT
TATGCATACA TAGAGGATGA TGTTTGTTGT GCTGCGACAA CATTTCTAAA ATCCTTCCTG
GAGACATTAA GAGATGAATG CTGGAATGAT GACGGTGTCG ATCAAGGGTA CGATGCCTTC
AGAGTTTTGT GCTTGCCTCC TTTGATGCGG GGACTTGTAT CCGGAAATTC AAAACTGCGT
TCCAACTTGA ATACTTATGC TCTACCTGCT CTTATTGAAG TAGATACAGA TAGCATATTC
ACAATGCTTG GGTTCATCTC AGTTAAGAAT GATCAGTGTA TAGCTGCACT GGTTTCACTG
CTCAAAGTCT CTCGAAATCT AGCTCTTGTT GAAGGGGACA TTGATGCAGT TATATCTGTT
AGAGGGATTA ATGTTACAGT GCCTGTTAAT TGGTTTGCTT TGGCACTGAC ACACAATGAT
GAAAGTCTCC GTATAGATGC TGCTGAGTCT CTCTTTCTAA ATCCGAAGAC ATCAAGTCTT
CCATCCTCCT TGGAACTGAG CTTGCTTAAA GAGGCAGTCC CATTGAATAT GCGTTGTAGC
TCAACTGCAT TTCAAATGAA ATGGACAAGT TTATTTCGGA AGTTTTTTGC TAGGGTGCGA
ACAGCACTTG ACAGACAGGT AAAGCAGGGG TCATGGATTA GGGCTGAAGA TCTGTTCCAA
TTCATGAAGT GGCTGAGCTC CTTTCTGTTT AACTCTTGTT ACCCCTCGGG CCCTTATGAA
AGGAAAACAA TTGCAATGGA GCTTATTCTT ACACTATTAG ATGTATGGCC TGGGAAGAAC
GATCTTTATC CTTACAATGA CAGCATAATA TTGCCAGATT CAACAATTTC ATTTGTAGGA
TCTATAATTG ATAGCTGGGA CAGGCTCAGG GAAAACTCTT TTCGCATTCT GCTGCAGTTT
CCAACACCAC TTCCTGGAAT TTCTTCTAGT TTATCCATAA ATGATGTTAT CAGATGGGCA
AAAACACTTG TGCTAAGCCC ACGAGTCCGG GAAAGTGATG CC------CC AGTTGCACAG
TATATTTCTG CTCTCATTCA ATGGCTCTGT ACTGTTGTCG AAGAGGGTGA GCGGGATCTT
TCTGAAGCAT GCAAGAAAAG CTTTGTTCAT GGAGTTCTTC TTACCCTGCG CTACACATTC
GATGAGCTGG ATTGGAACTC TGAGGTAGTG CAATCGGGCG TTTCTGAAAT GAGGTGCCTG
GTAGAAAGGG TGCTTCAACT CATAATGCGT GTAACTTCGC TGGCTCTCTG GGTGGTTTCT
TCTGATGCAT GGTATATGCC ATACGATATG GATGACATGA TTGAT---GA TGGTTCCTTC
CTCTCAGATA TATATGAGGA G---GATCAA CGTACTACTG GTTCAGAAAA AGAAGAGAAG
AATGCA---A AACCAGGGAG T---AATGGC AAACCAGCCG ATCAGGTTGT TATGGTTGGT
TGTTGGCTTG CTATGAAAGA GGTTAGCCTA CTTTTTGGTA CCATCATCAG GAAAATTCCA
TTGCCTGGCT GTTCTCATTC AAATTCATCT CAGGATGAAG AAATTCTTGA CGTCGGGCAG
CTGGAGACAA TGGGTGACCA TTTTTTACAA GTTCTTCTTA AAATGAAGCA TAATGGTGCA
ATAGATAAGA CTAGGGCTGG GCTTACTGCC CTTTGCAATC GTCTCCTCTG CTCAAATGAT
TCAAGGCTAT GCCAAATGAC AGAATCGTGG ATGGTGCTAC TAATGGATAG GACAATTGCT
AAAGGGCAAA CTGTAGATGA TTTGCTAAGA AGGAGTGCAG GAATACCTGC TGCATTTATT
GCCCTGTTCC TCGCAGAGCC GGAAGGAACT CCAAAGAAGC TACTTCCAAG GGCACTAGAA
TGGTTGATAG AATTTGCTAA GACATCTTTA GCTAATTTTC AGAAAGACAA CCACCAGTCT
AATGGGAATC TATCTAAAAG CCGAGATGAG GGTGTTGTTC CCACTGTGCA TGTGTTCAAT
GTGCTTAGAG CTGCCTTTAA TGATGCAAAT TTGGCAACCG ACACTTCTGG TTTCAGTGCT
GAGGCAACAA TAGTTGCAAT TCACGCATTT TCATCTCCCT ACTGGGAAGT GCGCAATGCA
GCTTGCCTTG CATACACTGC ACTG------ ---------- ---------- -------AAA
CGTGAATCAG CACGACGGTC ATTAACTGGC CTTGAATTCT TCCACAGGTA CCCAGCACTT
CATCCTTTCC TTTCTAGTGA ACTGAGAATT GCAACTGAGC TGCTAGCTGG TGGAGTTTCT
AGCGATTTGG AGTCACATAT TGTGAAAGCC ATACACCCTA GCTTGTGTCC TATTCTTATT
CTTCTATCAA GGCTGAAGCC ATCGCCTATA AGCTGTGGAA CTGATGATTC TTTAGATCCT
TTTTTGCTTT TGCCTTTCAT CCAAAGATGC GCTACCCAGA GTAACTACAG GGTTCGTGTC
CTTGCATCAA GGGCGTTAAT TGGTTTGGTA TCTAATGAGA GACTGCAGCA AGTTGTTAGT
GATATACTGG GTAATTTGCC TAATGTAAAT AATTCATTCA ATTCTATCCA TGGCCTTTTG
CTGCAGCTGT CTTCTCTTCT GGATAACAAC TTTAGAGGCC TGACAGATAG TAGCAAGAAA
GATCAGATTA TTGGCCAACT AATTGAGGTT CTGTCAAGAT GTTCTTGGCT TGGCAGCACC
AAATTATGCT CATGCCCTGT CGTAAGTACA TCTTACTTGC GGGTGTTGGA TCTCGTGCTT
GATGTTGCAA GGACA---GG GAAAAGCAGA CATACTGAAG TCATCCAGAC ACTGCTGTTA
GAGTTGAGCT CCCAGTGCTT GAACAGTGCC GTATCAACCC GGTATGCATT CCATGATCCA
ACCCGGATTG AACTTCAACA ACAAGCAACT GAATCATTTT TCAGCTGTGT TGGTCTTTCT
AAGAGAAATG ATGAAGCTTC CGAGGAAGAT GTACAGCTCC AAATACTTGG T------GAA
CACACTTCAA ACATTTCAGC GATGCCTGGG ---GAGGTCT CCCTACCTGA ACTACACAAG
GAGATTATGT CATGTCTCAC TGAACCTATG TACGATGTTA GAATTACAGT GCTGAAGAGG
ATTCTTCAGC TCACAAAATG GGCAGGAGCT AATCTGCAGC CTGTGTTAAT GGAACGGTTA
TTTGCGGAAG AACACCCAAA GTGCCTTTAC TATAATCTAA AGATCATCTT TTTGTGGAAC
---ATGGAAG ATTCTGGAAC AATTTTATCC TTCTGGGACA GATTAGTTCA TTTGAACAGC
ACCATGTCAC ATGCAAAAAC CAGAGAAATA ATTCTATGTT GCATGGGTAT GTGCATGAAA
TGGTTCGCTA AACTCTCTGC ATCCTTTGTC AGAATCAATG AAGGAAATAG ATTGTCTGAT
GCCATGCTTG GAGTAAACTT CTTTGTTACT CTCGTCAAGA ACCAAAGTGC GCCATCAGAA
ACTGTGAATG CTCGACGTGC TGCTGCTGAG GCAATTGTTG CTTCTGGTCT TCTTGAAGAA
GCAAGCTTCG TTGCTTCATC TGTGTCGAAC TTGTGCGAAT GTGATGAGGG CCATATCTTT
ATCAGTATTT ATGCATGCAA GATACTTGAC TTATGGTTCA TATGCATTCA GTTGTTGGAG
GATGAAGATG CCTATCTGAG ACAAAACCTA GCAAAGAACA TTCAGAACAT AATC---GCA
AATGGTTCAG CTAGTAAC-- -TTCTGTGAT GATTCCACAC CACTGCAAGT TGATAGAGTC
ATTGAATTGA GCTTTGATTA TCTCACTTCT TTGTTTGGCC CCTGGTTGAA ATACATCGAG
TATTTGTTAA GGATAGTCTT AGATACTGGA GAG------G ATTTGGTCCG TCAGATATTT
GATAAAGAAA TAGATAACCA TCATGAGGAA AAGCTGTTGA TATGCCAAAT CTGCTGTTTT
AATATTCAGA AGCAGAACTG GCGGGAGAGA TTTTTGAGCC AACTCACATT GCTGACTAGT
GGCTATCTTG AG---AAAGA GGGGAAAATT GATTGGATTG GCGGCATAGG TAACCATAAG
GATGTGTTCA TATCAGTTTA TGCAGATCTG TTAGGCTTGT ATGTGCTTGC ACCACAAGAA
TTTTCAAACC TTGATGGGTT TATCAAACCA TTCCTCAAGA ACCCTCTGAT ATCTAACCTT
TATGTTCTTG TAAAACTATC ACATGAGTTT GACCCATATT TTAGA
>Thca_Tc00_g087970
ATGTCA---G CCAAGTGGAG AGCTATTCAA CACCGCCACC GTTACACATA CAACGCCGTC
GTTTTCCCAC CTTCCTTTAT TGATTCCTTC TACACTGAGC TTCAACATCT CATCTCTTTA
AACTCAACTT ACTCCCAAGT TAATCATGTC AAAAAAGTGG CCTCTTCTTT CAATAAATTA
TCGACGGCAG CAGCTTTTTA CTTGGAAGTT TTCTTTTTGG AAAATTCAAT GCCCTTACAT
AGAACCCTTT TGTCAGTTGT GTCTATTGGT GAGTGTTTCA GGGTACTTTG TAACGAGTAT
GGTAGGATGA CTAATAAG-- ----AGGAAT CGTTTTTCTG TGTCACGTGT GGTTTTATCT
GTTATGGGAA TGCCCAAGTT GGGGTTTTTA GTTGATGTGA TTGAAGAATG TGCTGTTTTG
GTTTGTTGGG ACATTGTTTT GGGGTTGAAA AGTGTAGTTT TGGAGACGGA AGAG---TGG
GCTAGACCTT CTCCTATTGT TTTGGAGCAG TGTCAGGAGG CTTTGTCTTG CTTGTATTAC
TTGTTTCAGA AGTTTCCAGG CAAAATGGAA ATGGCTTTGG GGGTTTTGAT AAGTGTGTTA
AAATCAGTGG CATTTTCAAG GGACTGTTTT GTTGCGGCCG GTGTGAGTTT TTTTGCTGCT
TTGCAAGTTT GTCTCAGTGA TCAAGAGCTT GGTTTGTTCA TCATTGAAGT TATAGTT---
CCATATAAAG GAGATGTTTG TCTTGACATA CGAAATCTCT CGGTGTTGAA TAGGCTTTGT
TTGATCAGAG GCATTCTTAC TGCTGTTCCG AGAATGGTAC TGACTATATT GTATGATGGG
ATTTTGCCTG AGCTATGTAA TTACTGTGAG AACCCCACAG ATAGCCATTT CAACTTTCAT
GCATTAACTG TGATGCAAAT TTGTTTGCAA CAGATTAAGA CCTCTATGCT AGCTAACCTT
ACAAATGCA- --TCTGAAGA GTATAATCCG TTACCGGAGG ATATGGGGAC TCGAATGCTG
AGAATAATAT GGAATAACTT GGAAGATCCT CTAAGTCAAA CGGTCAAACA AGTTCATCTT
ATTTTTGATC TTTTCTTAGA TATCCAGTCC TTGAAGTCCT TCCTACGAAT GATTGCTTCA
GGTCTTCTCC ATTTAGGGTC ACGTTGTAAG GGGAGATATG TTCCTTTAGC TTTGTTGACA
AAGAGGTTTG GAGCAAAGAC CATGCTGGAT ATGAGTCCTG ACCTGCTATT TGAAATAGTA
CAGGCATACA CTGATGATGA CGTATGCTGT GCTGCCACGT CATTCTTGAA ATGTTTCCTT
GAATATTTGC GTGATGAGTG TTGGAGTAGT GATGGTGTTG AAAGAGGATA TGCACTTTAT
AGAGGACATT ATTTGCCACC CTTTTTGCAT GGTCTTGCTT CTGGGATTTC AAAGCTTCGA
TCGAATTTGA ACACATATGC TCTTCCGGTT TTACTAGAAG TGGATGTTGA TGGTATTTTT
CCTCTGCTTG CCTGTATCTC CATCCAAGTA GAACAGAAAG TGGCTGTTTT GGTCTCCTTG
CTTAAGGTAT CTCGCTCACT TGCTTTGATT GAAGGGGACA TTGATGCACT TATCTGCATA
AAGGGGATAA AAGTCAGGAT CCTTGTTGGG TGGCTTGTAT TGGCATTGAC ACACATTGAT
GAGTCACTTC GTGTAGATGC TGCAGAGTCT CTTTTCTTAA ACCCCAAGAC ATCTAGTCTG
CCTTCCCATT TAGAACTCTC TCTAATGAAA AAAGCTGTGC CATTGAACAT GAGGTCTTCT
TCAACAGGTT TTCAAATGAA ATGGAGCAGC TTGTTTAGGA AGTTCTTTTC TCGTGTACGT
ACAGCCTTGG AGAGGCAAGT TAAGCAGGGC AGCTGGCAGA GAGCACAGGA GCTATTTAAT
TTTATGAGGT GGTTGAGTTG TTTCCTGTTT TTCTCATGTT ATCCTTCTGC TCCTTATAAG
AGAAAAATAA TGGCCATGGA ACTTATACTG ATCATGATCA ATATTTGGTC TGAAAGCTCA
GCTCTTTATC CTTACAGTGT AGGAATTACG TCACCTGACT CGACTTTCCT GTTAGTTGGA
TCCATAATTG ATAGTTGGGA TAGGCTGCGA GAGAGTTCTT TCCGCATATT GCTACATTTT
CCCACTCCGC TTCCTGGCAT TTCAAATGAA GGCATGGTAC AGAAGGTAAT TACATGGGCT
AAGAAATTAG TTTGCAGTCC ACGTGTGAGA GAGAGTGATG CTGGTGCTCC TGTGATAGAA
TATGTACAAT CACTTATTCA TTGGTTGGAT GTTGCTGTGG AGGAAGGAGA AAAGGATCTT
GCTGAAGCTT GCAAAAATAG TTTTGTTCAT GGTGTATTAC TTACTCTACG ATATACTTTT
GAGGAACTGG ATTGGAATTC TGATGCAGTC TTGTCTGGTA CTTCAGAGAT GAGACTTGCA
TTGGAGAAAC TCTTGGAGCT GGTCGTGCGA ATAACTTCAT TGGCCCTATG GGTTGTTTCT
GCGGATGCTT GGCACCTACC TGAGGATATG GATGAGATGG CTGAT---GG TGATGCTTTC
TTGTTGGATG GTCCTGATGA GATGGATGTG CCTGTACCTT CAACAGAACA AGAAGACAAA
AGCTCA---A AATCAATTCG G---GATGCA AGACCATCAG ATCAGATTGT TATGGTTGGT
TGCTGGCTGG CTATGAAAGA GCTAAGTCTT CTTTTGGGGA CCATTATAAG GAAAATTCCT
TTGCCAAGTC ACAGTTGTTC AGGTTCATTA GAATGTGGGG GAATGCTTGA TCTAAACCAA
TTAGAGAAAA TTGGGAACCA TTTCATGGAA GTTCTTCTGA AGATGAAACA TAATGGTGCC
ATTGATAAGA CGAGAGCAGG TTTTACAGCC CTTTGCAATC GTCTACTCTG TTCAAATGAC
CCAATGCTTT GTAAGCTGAC AGAATCTTGG ATGGAGCAGC TTATGGAGAG AACAATAGCA
AAAGGGCAAA CTGTTGATGA TTTGCTAAGA AGAAGTGCAG GTATACCTGC TGCATTCACT
GCTTTTTTCC TTTCAGAACC AGAAGGTGCT CCAAAGAAGC TCCTCCCACG AGCACTTAGG
TGGCTTATAG ATGTAGCAAA TGGGTCTTTG CTGAGTCCAT CTGAAGCCAA TGCCACAGCA
ACTGATAAAA CCTCAAAAAT CAGAGATGAA GGTGTTGTTG CAACAGTGCA TACATTTAAC
ATCCTTAGAG CTGCTTTCAA TGACACTAAC CTTGCTTCTG ATACATCTGG TTTTGCTGCT
GAGGCTTTGG TTGTTTCAAT TCGTTCTTTC TCTTCACCAT ACTGGGAGGT TCGGAACAGT
GCTTGTCTAG CATACACTTC TTTGGTACGT CGAATGATTG GGTTCCATAA TGTTCATAAA
CGAGAATCTG CACGACGTGC ATTAACTGGG CTTGAATTTT TTCATAGGTA TCCTTCGCTG
CATCCATTCC TGTCCAATGA ACTGAAAGTT GCAACTGAGT TTTTTGGTGA TGCTTTGTCT
GGACAATCAG AATCCAACCT GGCAAAAGTT GTGCACCCAA GCTTATGCCC CATGCTGATT
CTTTTGTCCA GGCTCAAGCC TTCAACGATT GCAAGTGAGA CTGGTGATGA CCTTGATCCT
TTCCTTTTCA TGCCATTCAT TAGGAAGTGC TCAACCCAAA GCAATTTACA AGTTCGTGTT
CTAGCATCTC GAGCTTTAAC AGGACTGGTA TCTAATGAGA AATTGCCAAC TGTTCTCCTT
GATATTTCTG TTGAATTGTC CCATTTAGAG AATTCCTTCA ATTTAATTCA TGGACTTCTG
TTGCAATTAA GCTCTCTTCT TGATATAAAT TGTAGAAATC TGGCTGATTT CTCAAGGAAA
GATCAGATTC TTGATGACTT GATGAAAGTT CTTGCAATGC GATCATGGAT TGCTAGCCCC
AAAAAATGCC CTTGCCCCAT CCTCAATTAC TCTTTCCTGC AAGTGCTGGA TCACATGCTT
AGTGTTGCAA GCTCATGTCA CATGAGCACA AATTTGTTTG CCATTCGAAA CCTACTTTTG
GAGTTATCTA CAGAATGCTT AGATGTAGAA GCTTCTTACG GGCTGCCATT TTATGATCCA
ACAATAGCCG AACTTCGTCA ACAAGCAGCA GCATCTTATT TTTGTTGTCT C------TTT
CAAACATCTG ATGAAGTTGG CGAAGAAGTT TTCCAAATTC CACAAAGATC T------CCC
CCGGATTCAA TGTTGTTACA AATCCCTGAA GTGGAGAATT CT------GG ATTTTTGGAA
AGGTTGGTTC GCTCTTTGTC AGATTTATCA TATGAAGTTC GACTAGTAAC TTTAAAGTGG
CTGCTTAAGT TCCTGAAGTG GAATAAAGCT AACCTTCAGG CTACACTGAT GAAGCTCTTG
GAAGTGGAGA AGAATCATAG ATGTACATAT TACATCCTGA AGATTATCTT CACTTGGAAC
TTTCTTAAGG ATTGTGACTC CGTATTTCAG CTTTGGGATA GACTGATATC CATGTACAAG
CTTACACGAC ACGCTAAAAC ACGAGAAACA CTGGTCTGTT GCCTGGCAAT ATGTGTAAAG
CACTTTGCAA GGAAAACTAC TAAATGTAAT GAATCTGATC AGACAGATAG ATCAGCTTGC
TTTTGTGAAT GCATTACCTT TTTTCTTAAA GTAATTAAGC AACATAGTTC CTCATCTGAG
CCAGTAAACA TGCGCAGGGC AGCAACAGAA TCTATTTTAG CATCTGGCTT ATTGGAACAA
GCTGAGGTAA TTGCTTCTTC TGTGTTCAAC CAGCAAAAAA ATTCATTTTC CTATTTTGCT
GTTGATAAAT ATGCACATCA AATACTGGAG ATGTGGTTCA CATGTATCAA GCTGCTTGAG
GATGAAGATG ATGGAATTAG ACTAAGGCTT GCCACAGACA TCCAGAAGTG TCTTTCCCCC
AGAAGCTCTG GAACAAAG-- -TCTGACACT TGTGGGGCAC CAACACAAGT GGAAAAAGTT
ATTGAACTGA GTTTTGACCA TCTGTCTTCC ATCTTTGGCC ACTGGATTGT ATACTTTGAT
TATCTTCTGC GATGGGTGCT AGATGCAGCA GGT------G ATCTTGTGAG ACGGGTTTTT
GACAAGGAAA TTGATAATCA TCATGAAGAG AAGCTGTTGA TTAGTCAAAT ATGTTGTTCC
CACTTGGAGA AGCTTGATTG GAGAATGAGA TTTTACCATC AGTTGATGTC ATTTGCTAAG
GACCATATTG GA---AAACT G---GGAGTT GACTGGATAG GTGGTGTAGG TAACCATAAG
GATGCATTTT TACCAATATA TGCAAATTTG CTTGGATTTT ATGTCCTCTC AAACTCTGAT
ATTGTGGAAC TGGGAAATGC TATTGATCCA TTTCTTAGGA ACCCATTGAT CTCTAACCTG
TATTTGTTAA TAGTTAGATC ACATGAGTTT GATCCTTACT TTGGA
>PeaH_maker-Ctg0098-augustus-gene-5.11-mRNA-1
ATGTCA---G CGAAATGGCG AGCTTTGCAG CACCGCCACC GCTACACTTA CAGCGCCGTC
GTCTTCCCTC CCTCCTACCT CCAAACCTTC TTCTCCGATC TCAAGGACCT CATCTCTCTC
AACTCCGTCT ACTCCCAAAT CACCGCCGTC AAGAAAGTCG CTTCCTCATT CGCCGACTGC
CCCGCCGCAT CGGCGCTCTA CCTTGAGATT CTGTTTCTCG AAAACTCCCT CCCGCTCCAT
CGAACCCTAA TTTCGGTCCT CGTGATTGGG AGCTGTTTCA GGTCCCTCTG CGAGGAATAC
GGGGTCTCGG GCAGGAAA-- ----GGGAAG AGATTTTCCG TCTCTCGCGC CGTTCTCTCG
CTGTTGAGTT ACCCCAAGTT GGGATTTTTC ATGAAGTACA TTGAGGATTG TGCGGTTTTG
GTGGCTCTGG ATGTGGGTTT TGGCCTGCGG GCGCTGGTCT CGGAGATCGA CGGT---GGG
TCCCGGCCTT CGCCTTCGGT GATGGAGCAA TGCCAGGAGG CGATGTCTTG CCTGTATTAC
TTGCTCCAGA GGTTCCCTTC CAAGCTCGAG ATTGTGGTGA GAGTGATTTT GAGTGTTTTG
AAGTCCTCGG CCTTCTCCAG AGATTGTTTG GTGGCTGCAG GGGTGAGCTT CTGCGCGGCT
CTTCAGGCGC GTATGAAACC TCCACGGCTA GCTGTTTTTA TAGTTGCAGG TTTTGTGTCT
TTGCACAATG TGGATTTGTA TTCGGAGATT GTTGGATTTT CGGTATTGAG TAGGCTTTGT
TTACTTAGAG GAGTACTGAC GGCTGTTCCT CGGGAGGTTC TCACAATACT GTTCAATGGG
ATTTTGCCCG AGCTTTGTAA CTTTTGTGAG AACCCCATAG ACAGCCATTT TAATTTTCAT
GCATTGACTG TGACCCAGAT CTGTTTGCAG CAGATAAAAA CTTCATTATT GGCGAATCTT
ACCAATCTT- --TCAGGCAA CTATGATCCC TTTCCTGAAG AAATGGCATC CCGCTTATTG
AGAATAATAT GGAATAACTT GGAAGACCCT TTGAATCAGA CAGTTAAGCA AGTGCATCTG
ATTTTCGATC TTTTCTTGGA TATTCAATCT ACCAACTCTT TCCTAAAGAA CATCGCATCG
GATCTCTTGC GTTTAGGACC ACGTTGCAAA GGCAGATACG TGCCTTTAGC TTCTCTCACC
AAGCGGTTGG GTGCGAAGAC CGTGTTAGAT ATGAGACCAA ACCTGTTGTT TGAGACAATA
GAGGCCTATG TTGATGACGA TGTTTGCTGT GCTACCACGT CTTTCCTGAA ATGTTTCCTG
GAGTGCCTGC GTGATGAATG TTGGAGCAGT GACGGTATTG ACAAAGGTTA TGCCATCTTA
AGGGGATTGT GCTTGCCTCC TTTGTTACAT GGGCTTGTTT CTGGGCTTTC GAAGCTCCGC
TCTAACTTGA ACACCTATGC TATTCCTGTT TTCCTCGAGG TGGATGTGGA CAGCATATTC
CCCATGCTTG CTTTTGCCTC CATTACAACT GACCAGCGTG TGGCTGCTCT TGTCTCTTTG
CTTAAGGTAG CCCGTTTGCT TGCTTTGATT GAAGGGGACA TCGATGCCCT TGTCTCGATT
AAGGGAGTAA ATGTTAAAAT CCTTGTGGAC TGGCTTGCAC TGGCATTAAC TCATGTTGAT
GATACTCTCC GTATAGATGC TGCAGAGACC CTTTTTGTGA ATCCGAAGAC ATCTAGCCTT
CCTTCCCCTC TCGAGCTCAC TTTGATGAAA GAAGCGGTGC CCTTAAATAT GCGCTGCTGC
TCGACAGCTT TTCAGATGAA GTGGACCAGC TTGTTTAGGA AGTTCTTCAC TCGTGTTCGT
ACTGCCTTGG AAAGACAGAT TAAACAAGGG AGTTGGCAGA GAGCAGAGGT TCTTTTCAGT
TTTACGAAGT GGTTGAGTTG CTTTCTATTT TTCTCTTGCT ATCCTTCTGC ACCGTATGAG
AGGAAAATCA TGGCCATGGA GCTCATCCTA ATAATGATCA ATGTCTGGCC TAGCAGCTCA
AGTCTCTACC CTTATGCCAG AGGGATTACT TTACCAGATT CGACCTTGTC ATTGGTTGGT
TCAATAGTTG ATAGTTGGGA TAGACTGAGA GATAGCTCTT TTCACATTCT TTTGCATTTC
CCTACACCTC TTCCTGGGAT TTCAAGCAGT GGTGCAGTGA AGGAAGTAAT TACATGGGCG
AAGAGATTAG TATGCAGTCC TCGTGTAAGA GAAAGTGATG CAGGGGCTCC TGCAATAGAA
TATATAGTGT CACTGGTTGA TTGGTTGTGT GGTGTTGTTG AGGAAGGTGA GAAGGATCTT
TCTGAAGCAT GCCAGAACAG CTTTGTTCAT GGAATTTTAC TTACTCTCCG ATATACTTTC
GAGGAACTAG ATTGGAATTC TGATGTGGTA TCATTGAGTA CTTCTGGGAT GAGGCATGCA
TTAGAAAAGC TACTTGAGCT GGTTATGCGA ATTACTTCAT TGGCCCTTTG GGTGGTATCC
GCCGATGCGT GGTATCTGCC TGAAGACATG GATGACATGA TTTAT---GA TGGTTCATTT
CTCTCAGATG TACCAGTTGA TATAGAACTG CATGATTCCC CATCTGAGCA GCAGGTCAAA
GATTCA---A AAATGTTGGA C---AATGTG AGACCGGCAG AACAAGTAGT TATGGTTGGA
TGCTGGCTTG CCATGAAAGA GGTCAGTCTT CTTTTGGGAA CCATCATTAG GAAAATTCCC
TTGCCAAGTT GCACTTCTTC TAGTTTGTTG GGGCCTGATA CTATGCTGGA CCTGAAGCAA
CTTGAAACCA TAGGAAACCA CTTCTTGGAA GTCCTCTTGA AAATGAAGCA CAATGGTGCC
ATTGATAAGA CAAGGGCTGG GTTTACAGCT CTGTGCAATC GTCTCCTTTG TTCAAATGAT
CCAAGACTCT GCAAAATGAC AGAGTCATGG ATGGATCAAC TAATGGAAAG AACTGTGGCC
AAGGGCCAAA CAGTGGATGA TTTGTTGCGG AGGAGTGCTG GAATACCTGC TGCATTTATT
GCTTTTTTCC TTTCAGAACC AGAAGGAACG CCAAAGAAAC TCTTGCCACG GGCGTTGCGT
TGGCTAATAG ATGTTGCCAA G---TCTTTG TCCGGTCGAT GTGAAGTTAA TGGTGAGGTG
AGTGAAAGGA CCTCAAAGAT TCGTGATGAG GGTGTGATTC CCACAGTACA TGCATTTAAT
GTCCTTCGAG CTGCTTTTAA TGACACAAAC CTAGCAGCAG ATACATCAGG CTTTTCTGCA
GAGGCTTTGA TAATTTCAAT ACGTTCTTTC TCATCTCCTT ACTGGGAGGT GCGGAACAGT
GCTTGTCTTG CATTCACTGC ATTGGTTCGC CGCATGATTG GATTCCTTAA TGTTCATAAA
CGGGAATCAG TAAGACGTGC ATTGTCTGGG CTCGAATTTT TTCATAGGTA TCCGACATTG
CATCCTTTCC TGTTCAATGA ACTGAAGATT GCAACCGAAT CACTTGGGAA TGGCTGCTCA
CAACATACAG AACTCAATAT GTTGAAAGTT GTGCACCCGA GTCTCTGCCC CGTGCTTATT
CTTTTATCAA GACTGAAGCC TTCTACAATT AGTAGTGAAG CAGAAGATGC TTTGGATCCC
TTTATATTCA TGCGGTTTAT TAGTAGATGT GCAACTCAAA GTAATCTTCG AGTCCGCGTT
CTTGCATCAA GAGCTTTAAC AGGTTTAGTA TCAAATGAGA AACTGGAGAG TGTCATACAG
ATTATTGCTA GTGGCTTGCC TCATGGTACA AATTCTCTTA ATTCTGTTCA TGGAATTTTA
TTGCAGTTGC TTGCACTTGT TGACACTAAC TGCCGGAACT TGATCGATGT CTCCAAGAAA
AAACGGATTT TGGGTGAATT GATCAAGGTG CTTGAGAAGT GTAAATGGAT TGGCAGTATC
CAATCCTGCC CTTGCCCCAC CGTCAATTGC TCATATTTGC AGGTGTTGGA CCACATGCTC
GGTATTGCAA GAACATGTGG GATCAACAGA CTTGTGGTTA CCATTCGAAG CCTGCTGCTG
GACTTATCCT CCCAATGCTT AGACAAACAG GTTTCTTATC GGCTGTCATT CTATGATCCT
ACTAGGGTGG AACTCCGAAG GCAAGCGGCT GTGTCCTACT TCAATTGCAT C------TTT
GCAGGATCTG CAGAAGCAGT CACAGAGAGT TTCCCAATAG GGACAGGTAT C------ACA
TCTGTGCCAG GTTTGTCAAA CATGCATGAA ACTGAGAATT CAATTTCAAA GTTTCAACAA
AAACTAATGC TCTGCATCTC TGATGATTTG TATGAAGTTC GACATGCCAC ACTAAAATGG
CTTCATCAGT GTCTCAAATG GGCCAAGACG ACTTTGCAAC CCACAATGAT GCAGCTTTTA
GCAGTTGAGG AGAACCCAAA ATGTACTTAT TACATTTTAC GGATTCTTTT CACTTGGAAT
AGGCTGCGGG ACATTAATTC TATATTTTGC TTCTGGGATA AGTTGATATC CTTGAAAAAG
ATTTCAACGC ATGTAAAGGT TCGAGAAACT CTCATACGCT GCATGGGCAC ATGTGTAAAG
CAGTTTTCAC AATCTTCTGT TGGTTATAGT GGACCTGATG GATTGGAAAG GTGGATAGAC
ATCTATGAAT GCATTGACTC TTTTGTTGTC CTAATCAAGC AAAATGGCGC AGCATCTGAG
TCTGTGAACA TGCGAAAGGC AGCAGCAGAA TCCATGGTTG CATCTGGGTT GTTAGAACAA
GCTATCTTGA TCAGTCCTCT GGTGTCTAAT AAAAAAGAGA ATAAAAAACC CCATTTTGCT
ATCAATTTGT ATGCATTCAA GATACTTGAT TTGTGGTTCA CATGTATCAA GCTGTTGGAG
GATGAGGATG TTGAGCTTAG ACAGAGACTT GCCAGGGATA TTCAGAGGTG TCTTGATTCT
GTAGGAACCG ATAAGAAG-- -------TCC AGTGTTGTAC CTATCCAAGT AGAAAAAGTG
ATTGAATTGA TCTTTGAGTT TCTATCTTCC ATCTTTGGTC ACTGGATTGA ATACTTTGAC
TTTCTTGCAA GATGGGTTTT TGAAATGGCA GGT------G ACCTGGTTCG GCGGGTATTT
GACAAGGAGA TTGATAATCA CCATGAAGAG CGGCTGTTGA TCTGTCAGAT CTGCTGCTTC
CATTTGGAGA AACAGAAATG GAGAATGAAA TTTCTTCATC AGTTGAAGTT CTTTGCCAAT
GACTATGTGA AC---ACCGA AGGTGAAGCT GATTGGATTG GTGGTATAGG TAACCATAAA
GATGCATTTG TATGGTTATA TGCGAATTTG CTTGGCCTTT ATGCCCTCTC AAAGTCTGAT
CTCATGGAAC TTAGAGGAGT TATAAAACCT TTTCTCAGGA ACCCTTTAAT TTCTAACCTG
TATTTATTGG TGACTAAATC ATATGAGTTT GATCCTTATT TTTAA
>Amtr_evm_27.model.AmTr_v1.0_scaffold00010.414
ATGTCC---G CTAAATGGAG AGCTCTGCAA CATCGGCACA AGTGGACTTA TGGTTCAGTT
GTTTTTTTCC AAGCTTACAT GGAGAACTTC TTTGTGAAAT TAAAGGAGTT CTCCACCATG
AATTCGGTTT ACTCACAGGT AAATAGCATC ACGAAGCTAG CTTTATCTTT TGGAGAGTTA
TCCTCTGCTA TTCCTTTCTA TCTTGAAATC CTTTTCCTCG AAAACTCTCT GCCTTTGCAC
CGAGCTCTTA TATCTGTGTT AACAATTGGA AGTTGTTTTC GTTTGTTATG TGAGGACTAT
GCTTTCAATG GTGCGAAA-- ----GCGAGG AGATTTGCGT CAGCTCGTGT TGCCCTATCA
ATCATCAGTG CTCCAAAATT GGGGTTTTTG AAGGAGACTG TTGAGAATTC TTCAGTTCTT
ATAGCCATGG ATATATGCTT TGGGTTACAC TCTACACTAA TGGAGATTCA TGAT---GGA
GCCCGACCCT CTCCAATCAC AATGGAACGA TGCCAAGAAG CCATGTCTTG CTTGTATTAC
TTGCTTCAGA GATACCCCAC AAAACTTGGA ATTGTTGTTA AATCCATTGT AGATGTTCTC
AAGTCATCTG CTTTTTCGAG GGATTGCTTA GTGGCTGCCG GGGTAAGCTT TTGTGCTGCT
CTCCAAGTGT CTTTTGAGCA TCATGAACTT GCCATGTGTA TACTGTATGG AGTTAAG---
TTTTATAACG GGGATTTGAA TTCAGAGGTC AAAAGCTTTT CTACTTTGAG TAGAATATGC
TTATTAAGAG GGATTCTTAC AGCTATTCCC AGAGAGGTAC TCACAATACT TTTTGATGGG
ATTTTACCAG AGCTTTGTGA CTGTTGTGAA AATCCTTTAG ATAGCCATTT TAATTTTCAC
TCACTGACAG TCACCCAGAT AGCACTACAA CAGATAAAAG CATCTCTCCT GGCAAACATT
GTTTGCCTCA GAAAAGAAAA TTACATTCCC TTTTCTGAGG CATTGGCTAA CCGAATAATG
AAGATCATAT GGAATAACTT GGAAGATCCT CTCAACCAAA CTGTCAAACA AGTTCATCTT
ATATTTGATA TTTTGTTGGA TATTCAATCA TTGAAGTCTT ATTTGTTAAG CATTGCTTCT
GAGCTTTTGC GTCTGGGGGG TCGGTGCAAG GGCAGGTATA TCCCTTTGGC TTCTCTTGCT
AAGCGTTTGG GTGCAAAGAC TCTTTTGGGA ATGAGAGAGA GACTTCTCTT CGAGACTGTT
CAGGCATACT CTGATGATGA CGTGTGTTGC TCTGCCACTT CATTCCTAAA ATGTTTTCTT
GAGTGCTTGA GAGATGAGTG CTGGAACAGT GATGGTGTCG AGAAAGGATA TTCTTCTTTT
AGGCGGCTCT GTTTGCCTCC TATTATGTCA GGTCTCATTT CTGGGCACTC CAAGCTTCGC
TCTAATTTGA ACACTTACGC GCTTTCAGTG GTTCTTGCAG TAGATGTTGA TGGTATATTT
GATATGCTTA CTGTTATTAC G---ACTGTG GATCAACGTG TGGCTTCATT GGTGTCCTTG
CTCAAGGTAT CGCGTTCACT TGCTTTGGTA GAAGGTGACA TTGATGCCAT TGTTTATTTA
AAGGGTGTTG TTGTAAAAAT ACCCGTGGAA TGGCTAAAAC TGGCGCTTAC CCATGTTGAC
GATAGTCTAA GAATAGATGC TGCTGAGCTC TTGTTCCTAA ACCCTAAAAC TTCTAGCTTA
CCTTCCAGTT TGGAACTCAG TTTGTTGAGA AAAGCGATCC CCTTGAACAT GCGTTGTTGC
TCGACTGCTT TCCAGATGAA GTGGAGAAGT CTGTTTAGGA AGTTCTTTTC TCGGGTCCGA
ACTGCATTGG ATAGACAAGT AAAACAAGGT TCACAAGAAA GGGGTTTAGA ACTCTTCCAT
TTTATGAAGT GGTTGAGCTG TTTCCTTTTC TTCTCTTGTT ATCCTTCTGC TCCCTATGAA
AGGAAGACGA TATCCATGGA ACTCATCTTG ACCATGATCA GTGTTTGGCC AGGACAAAGT
GGTGTCCCTC CATATGATGA AGTAATAACT TCACCATATG TTACTTTATT GCTATTGGGG
TGTATAGTAG ATAGTTGGGA TAAATTGAGA GAGAGTTCTT TCCGTATACT TCTGAATTAC
CCCACCCCGC TTCCTGGATT ATCAAATGGA GATGCAGTAA AGGAAATAAT TGTGTGGGCA
AAGGGTCTAG TATGCAGCCC AAGGGTTAGA GAAAGCGATG CTGGAGCTCC AGTGTCTGAC
TATGTGCTAT CACTGGTTGA ATGGTTGCGA GCTGCAGCTG AGAAGGGAGA GAAAGACCTA
AAAGAGGCTT GTGAGAAGAG CTTTGTTCAT GGAATATTGC TAACTTTGAG GTACACATTT
GAGGAACTGG ACTGGAACTC TGAAGTGGTC ATGGAAAGCA GGCTTCAATT GAAAGGTGCC
TTAGAGAAAC TCCTTGAAGT GGTCATGCGC ATTACTTCTT TGGCATTGTG GGTGGTTTCT
GCAGATGCCT GGTTTATGCC TGAGGAGTCA GGTGATATAG TTGAA---GA TGGTGGTTTT
CTTCCTGATG TAACGGTTGA GATTGACATT ---------- --TCTGAGAA TGACTTGAAG
GCCCTGGACA ATGTAATACC G---GAAGAA CAGCCTGTGG AACAAGTTGT CATGGTTGGT
TGCTGGCTTG CTATGAAAGA GGTTAGCCTT CTGCTGGGAA CCATTACTCG AAAAATTCCC
TTGCCAACTG ATGTTTCATC TTCCTCTTCC TCTTCTGATG GAATGCTCGA GTTAAAACAA
CTGGAAGCCA TAGGGGACCA CTTCTTGCAA GTTCTCTTGA AAATGAAGCA CAATGGTGCC
ATTGATAAGA CCAGGGCTGG CTTTACAGCT CTCTGCAATC GCCTACTTTG TTCAAATGAT
TCAAGACTTT GTAGAATGAC AGAGTCTTGG ATGGAAAAAC TTATGGAAAG AATTGTAGCT
AAGGGACAAA CTGTGGATGA TCTGTTAAGG AGGAGCGCAG GAATTCCTTC TGCATTTATT
GCCCTTTTCC TTTCTGAGCC AGAAGGAACA CCAAAAAAGC TTCTACCACG TGCCCTAAGG
TGGCTAATTG ATGTTGCTAA ATCATCACTG CTCATCTTAA GTGCCCCTTC TGGCACTATA
TCGAGTGGGG TCTCAAAGGT CAGAGATGAA GGCGTGATTC CTACTGTGCA CGCGTTCAAT
GCCCTGAGGG CTGCTTTCAA TGACACAAAT TTAGCTACCG ACACATCTGG TTTTTGTGCT
GAGGCTCTGA TAATTTCAAT ACGCTCATTC TCTTCACCTT ATTGGGAAAT ACGGAATAGT
GCATGTCTTG CATACACTGC CTTAGTTCGC CGCATGATAG GGTTTCTTAA TGTACACAAG
CGTGAATCAG CAAGGCGTGC ATTGACAGGG CTCGAGTTCT TTCATAGGTA TCCATCATTG
CATCCTTTCC TGTATGAGGA GCTGAAGGTT GCGACTGAGA TGCTTGGTGA TGGCAACTCG
CAAAAGTCAG AATCCAGTAT TGCAAAAATA GTGCACCCAA GCTTGTGCCC CATTCTAATT
CTCTTGTCAA GGCTCAAGCC TTCTACAATC AGTTCTGAGT CTGCACATTC CTTGGACCCG
TTCTTATTTT TGCCATTTGT CAGACTATGT GCAACACAAA GTAGTCTAAA AGTCCGCCTT
CTTGCATCAA AAGCCCTAAC AGGCTTGGTA TCTAATGAGA AACTGCACGC TACCTTACAG
AGTATAGCAT ATGAATTACC ATGCATGGAT AATTCTTTCA ATTCTATTCA TGGGATGCTA
TTGCAGTTGA GTTCTCTTGT TAACATAAAC TGCCGTAATT TGGCCGATAT CTCTAAGAAA
GAACAAATTA TTAGCCAAAT GATGCCGGTG CTTATGACCT GCTCGTGGAT TGGGAGCACC
AAGCTTTGCC CTTGCCCCAC TTTGAATGGA TCATATTTAC AGGTATTGGA CCACTTGCTT
AGTGTTGCAA AAGATTCCTC GACGAGCAAA TATGTCCTGG TGATCCAAAG CTTGCTTTTG
GAGTTGACTT CTGAGTGCTT AGAGCTTGGT GCTCCTGTTG CATCTGATTT ATTTGATCCC
ACGAAAGTGG AGCTTCGCCG TATTTCAACT CTAATTTATT TCAGCTGTAT G------ATT
GGAGGGGATC TTGATATGTA CAAAGATGGC TCTCACTCCC AAGCCAATAG TGAG---GTG
GCATCTTCTA ATTCATCAAG GCTTCCTGAA ATAGAGAGTT CTGTT---AA GCTCGATGAT
AAAATAATAA GTTGCATAAG AGATGCTTGC TATGAAGTTC GACTTGCAAC ATTAAAGGTT
ATTCATAAAT TTGTAAATTG GGCTAGATTC AATTTGCAAC CCATCCTGAT GAGGCTCTTA
GACATGGAGG ACAACCCAAA ATGCATTTAT TATGTTCTGA GAATTCTCTT CTCTTGGAAC
TCAATTCAAG ATCGTGATTC TGTATTGCGT TTTTGGGAAA AACTTATTTC CTTGAGGAAG
GATGTAAGGC ATAGTAAGAC CAAGGAAACA CTTCTATGCT GCATGGGAAT ATGTGTAAAG
CAGCTCACAA AACAAATGGC AGCTTTTACC AAGGAATACT CTCTAGAAAG ATTGCATGAC
ATTTATAGCT GCATATACTC TTTTGTGCTC GAAATCAGGC ATTGCGCTTC ATCATCTGAA
CCAGTTACTA TGCGGAAGGC AGCTGCAGAA GCCATGGTCG CATCTGGTTT ATTGGAAGAG
GCAACATTTG TTGGTACATT GGTGTCTAAT GAGCGAGAGG AAAGGAGAGG TTCAATTACC
ATAAATAGGT ATGCCATCGA CATATTAGAT CTGTGGTTCA CTTGCATCAA GTTATTAGAG
GATGAGGATG TTGGCCTAAG GTGCAAACTT TCTATAGCCA TGCAAAGGTG TATAAATACC
ATGGGATTCA CTAAAATC-- -TATGAAAAC GGTGATGTTC CAGTTCAAGT AGAAAGAGTT
CTGGAGTCTA CATTTGAGTG CCAGTCTTCA GTCTTTGGCA ACTGGTTGGG TTATCTCAAT
TATCTTTCTG GGCAAGTATT CAATGCAGGT TGG------G ATTTGATCCG TAGAGTCTTT
GATAAGGAGA TTGATAACCA CCATGAGGAA AGACTTTTAG TTTGTCAGAT TAGTTGTTTC
CATATACAGA AGGAGAAGTG GAGAATGAAA TATCTGGGAC AGATATTATC ATTTTCTGAG
AACTATATTA AT---TCAGA TGATAGCATT GTTTGGATTG CTGGTATAGC AAACCATCAA
GATGCATTCA TATCATTGTA TGCTAATTTA TTAGGCCTTT ATGCCTTCTC CCATCCTGGT
CTTGTTGGAC TTGGAGGAAT CATGACACCA CTACTGAGGA ACCCACTGAT TTCAAACCTG
TATTTCTTAG TTCTTAAGGT GTATGAGTTC GACCCATATT TCAGA
>Prpe_PAC_17648803
ATGTCC---T CCAAATGGCG TGCCATACAG CACCGCCATC GTTACACTTA CAATACCGTC
GTTTTCCCCT CTTCCTACAC GGAGTCCTTC TTCTCCCAAC TCAAAGAACT AGTCTCTCTG
AACTCCACAT ATGCCCAACT CAACCACACT AAAGGACTCG CTGCAGCATT CGGGGACTTA
GCCCAAGTGG CGCCGTTTTA CTTGGAGCTT CTTTTTCTGG AGAATTCATT GCCTTTGCAT
AAAACCCTTG TCTCTGTTTT GGCCATCGGC CGATGCTATC GTAAGCTTTG CGAAGACTAT
GGTGGTGGCA AA-------- ----GGGAAG CGATTTTGTG TGTCCCGCTC GGCTTTATCG
GTGATGGGTA TGCCCAAGTT GGGGTTTTTA GTTCAAATTG TCGAAGAATG CGCGGTTTTG
ATTGCTTTGG ATACAGTTTC TAGCTTGAAT GGTCTGGTTT CGGAGACTAA AGGG---TCT
GCTCGGCCTT CGCCGATTGT TATAGAGCAA TGCCAAGAGG CTTTGTCTTG TTTGTACTAT
TTGCTTCAGC GTTTCCCTTC TAAATTGGAG ATGAGTGTGA CTGTCGTTTT AAGCATTTTG
AAGTCGTTGG CGTTTTCGAG GGACTGTTAT GTGGCTGCTG GGGTGAGCTT TTGTGCAGCT
TTGCAAGTGT GTCTCAGTCC TGAAGAGCTG GGCTTGTTTA TATTTGAAGG TATAGTT---
CCTTATAAAG GGGATATATA CACTGAAATA TGTAATTTAT CTGACTTGAG TAGACTTTGC
TTGATCAGAG GGATTCTTAC AGCGGTTTCA AGAGTTGTGC TTACCATACT GTATGATGGA
ATTTTGCCTG AGTTATGCAA CTATTGCGAG AACCCTACCG ATAGCCATTT TAACTTTCAC
ACTTTAACTG TGTTGCAGAT TTGTTTGCAA CAAATAAAAA CCTCAATGTT AGCTAATCTT
ACCATCCCA- --TCCGAGCA TTATGATCCC ATCCCGGTGG AAATGGGAAC CCGGATATTG
AGAATTGTAT GGAATAATTT GGAAGATCCT TTAAGTCAAA CAGTCAAACA AGTTCACCTC
ATTTTTGATC TTTTCCTAGA CATTCGATCC ACTAGGTCAT TCTTGCAAAA TATTGCTTCA
GATCTTCTCC GTCTGGGACC TCGCTGCAAG GGGAGATATG TTCCTTTAGT TTCACTGACC
AAAAGATTGG GTGCAAAAAC TATGCTGGAT ATGAGTCCTA ACTTGCTGTT TGAGACTGTA
CATGCATACA TTGATGATGA TGTGTGCTGT GCTGTCACAT CATTTTTGAA GTGTTTACTT
GAGGACTTGC GTAATGAGTG TTGGAGTAGT GATGGTGTTG AAGGTGGTTA TGTACTTTAC
AGGGAGAAAT GTTTGCCTCC ATTTTTGTAT GGACTGGCTT CTGGGGTTTC AAAGCTCCGC
TCTAATTTGA ACACTTATGC TCTGCCAATT TTACTTGAAG TGGATGAGGA CAGTATATTT
GCTATGCTTT CTTTTATTTC GGTTAGAGTT GAACAGAAAG TGGCCATCTT AGTATCATTG
CTCAAGGTAT CTCGTCTTCT TGCGTTGCTT GAAGGGGACA TTGATGCTCT TGTTTCTATC
AAAGGGATAA AGGTTGAAGT TGTTGTCGAG TGGCTAGTGC TGGCATTGAC CCATGTTGAT
GATTCATTAC GTGTGGATGC TGCAGAGACA CTTTTCTTGA ATCCCAAGAC AGCTAGTTTG
CCTTCCCATT TAGAACTTAT GTTATTGAAG GAAGCAGTGC CTTTGAACAT GAGATGTTGC
TCTACAGCTT TCCAAATGAA GTGGAGTAGC TTGTTTAGGA AGTTCTTTTC TCGGGTTCGA
ACAGCCCTGG AGAGACAATT CAAGCAGGGA ATTTGGGAAA GAGCAAGTGA TCTTTTTCAT
TTCATGAGGT GGTTAAGTTC ATTTCTATTT TTTTCATGCT ATCCTTCTGC CCCTTATAAG
AGAAAAATAA TGGCCATGGA GCTCATTCTA ATAATGCTTA ATGTTTGGTC CGAAAAAATC
GGTCTCTATC CCTATAATAA AGGAATCACT TTACCTGATT CAACTTTGTT GTTAGTTGGA
TCCATAATTG ATAGTTGGGA CAGGCTCAGA GAGAGTTCTT TTCGCATACT GTTACATTTT
CCCACCCCAC TTCCTGGAAT TTCAGATGAA TATATGGTCC AGAACGTGAT TTTATGGGCT
AAGAAATTAG TTTGCAGTCC ACGAGTGAGA GAAACTGATG CTGGAGCTCC TGCGATGGAA
TATATAAGAT CACTGATTGA TTGGTTGGAT GTTTCCATAG TGGAAGGGGA GAGGGATCTT
TCTGAAGCAT GTCAGAATAG TTTTGTTCAT GGGGTATTAC TCACACTACG ATATGCTTTT
GAGGAACTGG ACTTCAACTC TGACGTTGTA CTGTCTAGTA TCTCAGAGAT GAGACATTCA
TTAGAGAAGC TCTTGGAGCT TGTGATGCGA ATAACTTCTT TGGCACTCTG GGTGGTTTCT
GCAGATGCTT GGCATCTCCC TGAGGACATG GATGGGATGG TTGATGATGA TGATTCTTTC
TTATCAGAGG TTCCAGATGA GGTGGAAGTG AAAGCATCTC TATTGGAGCA TGAAGACAGA
AACTCT---A AACTTGTGCA G---AATAAC AGGCGATCAG AACAGAGTGT AATGGTTGGC
TGCTGGCTTG CGATGAAAGA GGTGAGTCTT CTTTTGGGAA CTATCATAAG AAAGATTCCT
TTACCAAGTA GCCCTTGCTC AGAATCATTA AATTCAAATG CAATGCTTGA TCTGAAACAA
CTTGAAGCAA TTGGGAATCA CTTTTTGGAA GTCCTGCTGA AGATGAAGCA TAATGGTGCA
ATTGATAAAA CGAGGGCTGG ATTTACAGCT CTTTGCAACC GCTTACTTTG TTCAAATGAT
CCTCGACTTT GTAAATTAAC AGAATCGTGG ATGGAGCAAC TTATGGACAG AACTGTTGCC
AAGGGTCAAA CAGTGGATGA CTTGTTAAGG AGAAGTGCAG GTATTCCTGC AGCATTTATA
GCTCTATTTC TCTCAGAGCC AGAAGGTGCA CCTAAGAAAC TTCTCCCACG GGCCTTACGG
TGGCTCATAG ATGTTGCTAA AGCATCATTT ATGGATCCAG TTGAAACCAA CAGCTCTATT
CGTGACAAGG TTTCAAAGAT CCGTGATGAG GGTGTCATTC CTACTGTACA TGCATTCAAT
GTACTCAAAG CCGCTTTCAA TGACACCAAC CTGGCTACTG ATACATCAGG TTTTTCTGCC
GAGGCTATGA TTGTTTCAAT TCGCTCCTTT TCTTCTCCCT ACTGGGAGGT TCGGAACAGT
GCTTGTCTGG CATACACTGC TTTGGTGCGT CGCATGATTG GATTCCTCAA TGTCCAGAAA
CGAGAGTCCG CAAGGCGTGC ACTAACTGGG GTCGAATTTT TTCATCGGTA TCCCTTACTG
CATCCATTTC TATTCAAGGA ACTGAAAGTT GCTACTGAGT TGCTTGGGGA TGGGGTATCT
GAACAATCTA AATCCAACCT GGAAAATGCT GTGCACCCAA GCTTGTGCCC TGTCTTGATT
CTGTTATCCA GGCTGAAGCC CTCAACAATC GCAAGTGAGA CTGGAGATGA CCTGGATCCT
TTTCTGTACA TGCCATTCAT TAGAAGGTGC TCAACCCAAA GCAATTTAAG AGTCCGTGTT
CTTGCATCTA GAGCTTTAAC AGGCCTTGTA TCAAATGAGA AATTGCCAAC TGTTCTCCTC
AATATAGTAT CTGAGTTGCC TAGAATAGAT AATTCATATA ATTGGATTCA TGGAGTTCTA
TTGCAGTTAA GTTCTCTCTT GGATACAAAC TGTAGAAATC TGGCTGATTT CTCAAAGAAA
GATCAGATTC TAGGTGACTT ATTTCAAGAT CTTTTACCGC ATTCATGGAT TGCAAAGCCC
AGATGGTGCC CTTGTCCAAT CCTCAATGCT TCTTTCTTAA AGCTGCTGGA TCACATGCTC
AGTATTTCAA GGACATGCCA TTTGAGCAAA AATTTCTATG CTTTCCGCAA CCTACTTTTG
GAGTTATCTA CAGAATGCTT AGATGTAGAA GCTTCTGAGG GGCACTCATA TTATGATCCA
ACAATGGCAG AACTCCGCCG ACAAGCAGCA GTATCCTATT TCAGTTGCGT G------TTT
CAGGCATCTG AGAAAATGGC TGAAGAGGCT TTTAAGATGC CTCAGAGGAG TTCT---CAG
ATTAATTCAA GATTTTTGAA GATACCTGAA ATGGAAAATG CTTTTGTGGG ACTCCAGGAA
AGGCTGGTAC TCTCTCTGTC AGATTCAGAA TATGAAGTTC GACTTGCAAC ATTGAAGTGG
CTGCTGAAAT TCCTAACATG GAACAGAACT AACCTCCAAA CTACATTGGT TAATCTCTTA
GATGTGGAGA AGAACCACAG ATGCTCATAT TACATTCTGA GGATTCTGTT CACTTGGAAT
GCACTGCAGG AATATGATTC TGTGTTTCTG CTTTGGGACA AGTTGATTTC CTTGTACAAG
CTCACAAGAC ATGCAAAAGC TCGAGAAACA CTCATCTGCT GCATGGGAAT CTGCGTAAAG
AGGTTTGCAG GTAGATTAAC CGACAACAGT GAGTCTGATC AGTTAGAAAA GTTGACACAA
CTTTATAGCA CAATTTCCTT TTTCACCAGC GTAATTAAGA AACATAGTGC TTCCTCTGAG
CCAGTAAACA TGCGCAAGGC GGCAGCAGAG TCTATCATAG CATGTGGTTT GCTAGAGCAA
GCTGAGCTTA TTGGTTCTAC TTTGTCCAAT AACCAAGAAA ATCCGTACTC TTATTTTGCT
GTTAATATTT ACGCTCGTCA AATACTAGAT ATATGGTTCG CATGCATCCA GCTGTTGGAG
GATGAGGATG ATGGAATTAG AGAGAGGCTT GCCATGGGTA TTCAGGGGTG TTTTACTTGC
AAAAGATCTG GAAGCTCC-- ----CATAGT GGAGTAGTTC CAACTCAAGT GGAGAAAGTG
ATAGGATCTT GTTTTGAGCA TCTATCTTCC ATCTTTGGTC ACTGGATCGG GTATTTGGAT
TGTCTTTTAC GCTGGATGCT GAATGCATCG GGA------G ATCTTGTTAG ACAGGTATTT
GATAAGGAAA TTGACAATCA TCATGAGGAA AAGTTGTTTA TCTGTCAAAT TTGTTGTTCT
CAAATGGAGG AGCATGATTG GAGACTCAGA TTTTCCAGCC AGTTGATGTC ATTTGCCAAG
GACCGCATTG GG---CAACT AGGCGGGGCC GATTGGGTCG GTGGAGCGGG CAACCATAAG
GATGCATTTC TGCCTGTGTA TGTCAATTTG CTTGCCTTTC ATGCTGTCTC AAGTTCTGAT
GTTGCTGAAC TCTCTAGAGC TATAAATCCA TTTCTTAGGA ACCCTCTGAT TTCTAACCTG
TATTTGTTGG TAGTTAAATC TCATGAGTTC AATCCCCATT TTAGT
```
