## Supplementary data 1-3 for "The Avocado Genome Informs Deep Angiosperm Phylogeny, Highlights Introgressive Hybridization, and Reveals Pathogen-Influenced Gene Space Adaptation": OG0009547_seq.cds.mus.aln_vf.fasta-gb

```
>Soly_Solyc03g116110
ATGAAACCCC TTATAGTCAA AGCTTCTACT ---------T CTGTCGATTA T---TCTTCC
TCCTCCCTCG CCGGT----- -------ATA TCTACAAAGA ATAATAACTG GGTATGGAAA
TACAAGGACA ATTCTGTGAA TATTTACTAC GAGGAACACC ACAAGCCTTG TAAGAACATT
TTGATGATTC CCACTATTTC AGATGTTAGT ACTGTTGAGG AATGGAGATC AGTGGCTAAA
GACATTGCTG GACGAGAT-- -GGTAAAGTT AATTACAGAA CTGCCATTGT GGATTGGCCT
GGTTTAGGTT ACTCTGATAG ACCTAAGCTT GATTACAATG CTGATGTTAT GGAAAAGTTT
TTGGTAGACT TCATCAATGC TCCTGATAGT CCGGATAAG- --GACTTGGT GGTGTTTGGA
GGAGGACATG CTGCTACCTT AGCAGTTCGT GCTGCAAAGA AGGGCTTGGT TAAGCCAAAA
GCAATTGCTT CTATTGCTCC CACCTGGGCT GGTCCACTTC CTATTGTTTT TGGAAGAGAT
TCCAGCATGG AAACAAGGTA TGGTTTCCTT AGAGGGACCT TAAGGGCCCC TGCTGTTGGT
TGGATGATGT ATAATGTACT TGTTAGCAAT GAGAAATCAA TAACATCACA ATATAAGTCC
CATGTTTATG CTGACCCTGA AAAGGTAACT CCATATATCA TCGAGAGCCG ATTTGCACTC
ACTAAACGGC AAGGTGCTCG CTATGTGCCT GCTGCTTTCT TGACTGGTTT ACTTGACCCA
GTAAAGTCCA GGGAGGAATT TGTCCAACTC TTTGCAGAGT TGGAGGGT-- -AACATACCG
TGTCTAGTTC TGGCAACAGC AGGTTCTCCG AAGAGGTCAA AAGCAGAGAT GGAAGCACTT
AAGGAGGCCA AAGGGGTCAG TAAGTATGTT GAAGTGCCAG GTGCTCTCCT TCCCCAGGAA
GAGTGTCCTG AAATTGTTGC AGAACAGCTT TACAGATTTC TGGAGATA
>Caca_C.cajan_01707
ATGAATCCCC TAAAGATTCG GGCTTCAACT ---------A CTCTGGATTA T---TCCAAT
GTCTCAACCA ACGACAAATC C------TCC CCTTTGAAGA CTAGTAATTG GCAATGGAAA
TTCAAGGAAA ATCTTATAAA CATTTATTAT GAAGAGCATG TGAAGCCTTC CCAAAATATC
TTGATGATGC CAACCATTTC TGATGTGAGC ACTGTTGAGG AATGGAGATT AGTGGCTGGA
GACATTGCCC AACGTAAT-- -GGCAATGTC AATTGGCGGG CAACTATTGT CGATTGGCCT
GGACTGGGTT ATTCTGATCG GCCAAAGATG GACTACAATG CCGATGTCTT GGAAAAATTT
CTTGTTGATT TCATCAATTC ACCCAATGGT CCAGAAAAT- --GATCTGAT AATTTTTGGA
GGAGGGCATG CTGCATCAAT TGTAGTCCGT GCTGCAAAAA AGGGTCTGGT GAAGCCCAAA
GCTATAGCTG CCGTTGCACC AACTTGGGCT GGTCCCCTTC CAATTGTGTT TGGTCGAGAT
TCTAACATGG AAACAAGGTA TGGTCTTCTA AGAGGCACGT TAAAGGCCCC TGCAGTTGGC
TGGATGATGT ATAACATGCT TGTGAGCAAC GAAAATGCAA TCCAATCACA GTACAAATCA
CATGTATATG CCAACCCTGA GAATGTGACT CCAGGAATTG TGGAAAGCAG ATACGCGTTG
ACAAAACGAA AAGGAGCGCG TTACTTGCCT GCCGCGTTCC TGACTGGTGA ATTAGATCCT
GTAACATCTC GCGAAGAATT TCTTGAACTC TTTGCAGCGT TGGAGGGG-- -AAGACACCA
GTGCTGGTTG TATCAACCAA AGGATCTCCC AAGAGGTCCA AGGCTGAGAT GGAAGCTCTC
AAGGGAGCCA AAGGGGTGAG CAAGTTTGTG GAAGTGCCAG GGGCTCTTCT TCCTCAAGAG
GAGTATCCTG CTTTGGTAGC AGAAGAGCTT TATCAGTTCT TGGAATAT
>Muac_GSMUA_Achr5G23350_001
---------- ---------- ---------- ---------- ---------- ----------
---------- ---------- ---------- ---------- ---------- ----------
---------- ---------- ---------- ---------- ---------- ----------
---ATGATCC CCACTATCTC GGACGTTAGC ACTGTTGAGG AATGGAGGAC AGTGGCGAAG
GATATTGTTG CGCGAGAA-- -GGAGATGTG CGATGCCGTG CTACTATCGT TGATTGGCCT
GGTCTGGGAT TTTCTGATAG GCCATCACTG GAGTACAATG CTGATGTCAT GGAGAACTTT
CTTGTCCAGT TTATCAATGC ATCAGATGGT CCTGAAGGC- --GAGTTGGT TATTTTTGGG
GGAGGACATG CAGCAACTAT TGCAGTTCGT GCAGCTGGAA AGCGTTCAAT TAGTCCTGCA
TCCATAGCAG CTGTTGCACC TACTTGGGCT GGTCCTCTTC CTATAGTCTT CGGTCGAAGT
TCAGACATGG AGTCAAGGTA TGGACTCCTG AGGGGCACTC TGAGGGCGCC AGCAGTGGGT
TGGATGATGT ACAATGTGCT GGTGAGCAAT GAGAAGTCCA TTGAATCCCA GTACAGGTCC
CATGTCTATG CAGACCCAGA GAATGTCACA CCAAGCATTG TGGAGAGCAG ATATAACTTG
ACAAAACGGA AGGGTGCTCG ATATGTTCCT GCTGCTTTTC TGACAGGCGA GCTTGATCCC
GTTAAGTCTC GTGAGGAGTT TCTCCAACTC TTTGGAGAAC TGGAAGGG-- -AAGATGCCA
ATATTGGTCG TATCAACAGC CGGTGCCCCC AAGAGGTCAA AAGCCGAGAT GGATGCTCTA
AAAGAAGCCA AAGGTGTCAC TAAATTTGTG GAGGTTCCAG GGGCTCTTCT TCCACAAGAG
GAGTATCCCT TAACAGTTGC AGAAGAGCTG TACAAATTCT TGGAGCAT
>Amtr_evm_27.model.AmTr_v1.0_scaffold00010.447
ATGAGAACCC TAGCCATCAG ATCAGCTCTA ------ACTT CTCTCGACTC A---AAGCAG
TTATCCTCTT TAGCG----- ---------- ---------A CTGGTACTTG GCAATGGAAA
TATCAAGACA ACCCCATCAA TGTGTATTTT GAAGAGCATA AGGGACCTTC GAAAAGAATT
CTTATGCTAC CCACTATATC AGATGTTAGT ACTGTCGAAG AATGGCGAGC AGTTGCTAGC
GATATTGCCA ATCGCGAT-- -GGTGGGGAC AATTGGCATA CAACTATTTT GGACTGGCCC
GGATTTGGCT ATTCTGATAG GCCTTCAATT AATTATACTT CTGAAGTCAT GGAGAATTTC
TTGGTTGAAT TCTTGAAAGC GTCAGACAGT CCTGATAAT- --GAAATAGT AATTGTTGCG
GGAGGACATG CAGCAACTAT AGCCCTTCAT GTAGCAAATA AAGGTTTGGT GAAGGCATCA
GCAATTGCTG CTGTTGCACC TACTTGGGCT GGTCCTCTTC CTATTGTATT TGGTCGAGAT
ACAAACATGG AATCAAGGTA CGGGCTCTTG AGGGGTACAC TCAGAACACC TGCTGTGGGT
TGGATGATGT ATAATATGCT TGTCAGCAAT GAGAAGTCCA TACAATCTCA GTATGAATCA
CATGTATATG CTGACCCCGA AAATGTGACT CCATCAATTA TCAGTAGCCG ATATGCTTTG
ACGAAGCGAA AAGGCGCCCG TTATGCACCT GCTGCCTTCT TGACAGGTCT CTTAGACCCT
GTGAAATCTC GAGAGGAATT TCTTGAGCTG TTCAAGAAAT TAGATGGG-- -AAGATTCCA
ATTTTGGTTG TATCAACTAA AAGTGCACCA AAGAGATCCA AGGGTGAGAT GTCTGCCTTA
AATGGAGTTG AAGGGGTTAC AAAGTTTGTT GAAGTTCCTG GCGCCCTTCT CCCTCAAGAG
GAATACCCAG CAATTGTTGC CGATGAGTTG TACAAGTTCT TGGAGCAA
>Prpe_PAC_17647585
ATGAAAACCC TAACAATTAG GGCTTCAACC ---------A CCCTGGACTA C---TCCAAG
CTCACTGTGG GTGAAAAATC TTCA---GCC CCATCAAAGA GCAATAGTTG GCAATGGAAA
TTCAAGGAAA ATTCTATTAA CATCTACTAT GAGGAGCATG AAAAGCCTTC TAAGAACGTC
CTTATGATAC CAACCATTTC TGATGTAAGC ACTGTTGAAG AATGGAGATC AGTAGCAAGT
AATCTTGTTC AGCAAGAT-- -GGTAATGTT AATTGGCGAG CAACCATTGT TGATTGGCCT
GGTCTGGGGT ACTCTGATAG GCCAAAGATG GACTACACTG CTGATCTCAT GGAGAAATTT
CTGGTTGACT TCATCAATGC ACCTGATGGT CCTGAAAAT- --GATTTTGT AGTATTTGGA
GGAGGGCATG CCGCCACTTT AACTATTCGT GCTGTAAAAC GTGGTGCGGT GAAACCTAAA
GCCATTGCTG CTATTGCACC CACCTGGGCT GGTCCCCTTC CTATTGTGTT TGGTCGAGAT
TCTAGCATGG AAACAAGGTA TGGACTGCTT AGGGGAACCT TACGAGCCCC TGCTGTGGGC
TGGATGATGT ATAACATGCT TGTCAGCAAT GAGAAGTCAA TTGAATCGCA GTACAAATCA
CATGTCTATT CAAATCCGGA CAATGTGACT CCTGGAATTA TCGAAAGCCG ATACGCACTG
ACCAAGCAGA AAGGAGCTCG CTATGTACCT GCTGCTTTCT TGACTGGTCT CCTTGACCCT
GTACAAACAC GAGAGGAATT TGTTGGACTC TTTGCAGAGA TGGGCAGCCA GAAGATCCCA
GTTCTTGTCC TGTCGACTGA AGGATCTCCA AAGAGGTCAA AAGCAGAGAT GGAAGCTCTG
AGGGAAGCTG AGGGAGTAAG TAAGTTTGTT GAGGTTCCAG GTGCTCTACT TCCTCAAGAG
GAGTATCCTG CTATGGTTGC AGAGGAGCTT TACAAGTTCT TAGAGAAC
>Aqco_AcoGoldSmith_v1.006581m
ATGAAAACGT TAACAATCAA AGCTTCAGCA ------ACTT CTCTTGATTA T---TCCAAG
ATCTCTGTCG TCGATAAATC ATTA---TCT CCATCAAACA GTGGTACTTG GCAATGGAAG
TTTCAAGACA AACCTGTTAA CATCTACTAT GAAGAACACA AGGGGCCTTG TAAGGATATT
CTTATGATAC CTACGATTTC GGATGTTAGC ACCGTTGAAG AATGGAGATC AGTAGCTAGA
GATATTGTTC AACAAAAT-- -GGAAGGGTC AATTGGCGGG CCACTATTTT GGATTGGCCT
GGTCTTGGTT ACTCTGATAG GCCAAATATT GATTATAATG CAGACATCAT GGAAGCTTTC
TTGGTCGAAT TTATGAATGC GCCTGATAGC CCAGAT---- --GATTTAGT AGTATGTGGA
GGAGGGCATG CAGCTACCAT AGCACTTCGT GCAGCACAGA AAGGCTTGGT GAAGACCTCT
GCAATAGCTG CTGTTGCACC TACCTGGGCT GGTCCTCTTC CTATTGTCTT CGGTCGGGAT
TCCAACATGG AATCAAGGTA TGGACTGTTG AGAGGCACTC TAAGGGCCCC TGCAATGGGT
TGGATGATGT ACAATGTGCT TGTTAGCAAT AAAAAGGCTA TACAATCGCA GTACACATCT
CATGTTTACG CAGATCCTGA AAACGTCACC CCTGCCATCA TTGAAAGTAG ATACAATTTG
ACAAAACAGA AAGGTGCTCG GTATGTTTCT GCTGCGTTCT TGACAGGCCT TCTTGACCCA
GTTCAGTCTA GGGAGGAATT TCTCAATCTT TTTGCTGGGT TGGAAGGG-- -AAAATGCCA
GTTCTCGTCC TTTCAACTAA AGGCTCTCCA AAGAGATCAA AAGCAGAGAT GAATGTGCTC
AAAGACTCTA GAGGAGTTAG CAAGTTTGTA GAGGTGCCTG GTGCCCTTCT CCCCCAAGAG
GAGTATCCTG CAACTGTGGC AGAAGAGCTT TACAAATTTT TGGAGACT
>Vivi_PAC_17820688
ATGAGATCCC TTACAATTAA GGCTTCAACT ---------T CTCTGGATTA C---TCCAAC
GTCTCTGTCA TTGATAAGTC AGCA---GCC CCATCCAAGA CTAATAACTG GAAATGGAAA
TTCGAGGATA ATTCTATCAA TATATATTAT GAAGAATATG AAAAGCCTCC TAAGGACATC
CTTATGATAC CAACAATCTC TGATGTTAGT ACTGTAGAAG AATGGAGATT AGTGGCTAGA
GATATTGTTC AACGAGTT-- -GGCAAAGTC AACTGGAGAG CAACTATCAT CGATTGGCCT
GGACTGGGTT ACTCTGATAG GCCAAAGATA GATTACAATG CAGATGTATT AGAGAAATTC
CTCGTTGATT TCATGAGTGC ACCAGATTGC CCTAAAAAT- --GACTTAGT GGTCTTTGGA
GGAGGGCACG CAGCCACAAT AACAATTCGA GCTGCAAAAA AGGGTTTGGT GAAGCCAGCT
GCCATTGCTG CTGTTGCACC TACCTGGGCA GGTCCTCTAC CTATTGTGTT TGGTCGAGAT
TCTGATATGG AAACAAGGTA TGGGTTACTT AGGGGCACCT TAAGGGCCCC TGCTGTGGGC
TGGATGATGT ACAACATGCT TGTCAGTAAT GAAAAGGCAA TTCAGTCCCA GTACAAATCC
CATGTTTATG CAGATCCTAA TAATGTCACT CCAAGCATTG TTGAGAGTAG ATATGCACTG
ACCAAAAGGA AAGGGGCTCG CTATGTGCCT GCTGCTTTCT TAACTGGTCT TCTTGACCCT
GTTAATTCTC GAGAGGAGTT TCTTGAACTG TTTGCA---- ---------- ----------
---------- ---------- ---------- ---GCGTCAA AAGCAGAGAT GGAAGCTCTC
AGGGGAGCAA AAGGGGTGAG CAAGTTTGTT GAGCTGCCAG GAGCTCTTCT CCCTCAAGAA
GAGTATCCTG CCGTTGTTGC AGAGGAGCTT TACAGGTTCT TGGAGAAT
>Potr_POPTR_0005s15610
ATGAAACCCT TTTCTCTCAA AGCTGCTTCC ------ACAT CTGTTGATCA ACAACCCACA
ATCTCTTTAG CCGATAAACA GCCC---TCC CCCTTTAAGG CAAATAGCTG GCAATGGAAA
TTCCAGGACA AGGTTTTAAC TATCTATTAT GAAGAACATG GGAAGCCAAC CAAAAACATT
TTAATGCTGC CAAGTATTTC TGATGTTAGC ACTGTTGAAG AATGGAGATC GGTAGCTGGG
AACATTGTTC AACGAGCC-- -AGTAAAATC AATTGGAGGG CTGTAATTGT TGACTGGCCT
GGTTTGGGCT ATTCTGATAG GCCTAAACTA GACTACAATG TTGATGTCAT GGAGAAATTT
CTGACAGACT TCATAAGTGC TCCAGATGGT CCAGGAAAT- --GATTTAGT CATCTTTGGT
GGAGGGCATG CACCCACAAT TACTCTTTGT GCTGCAAAGA AGGGTTTGGT GAAGCTAGCA
GCCATTGCTG CTGTTGCACC CACCTGGGCT GGTCCTCTTC CTATTGTGTT TGGTCGAGAT
TCAACCATCG AAATGAGGTA TGGGCTGCTA AGGGACACCT TAAGGACCCC AGGCGTTGGT
TGGATGATGT ATAACGTGTT TGTAAGCAAC GAGAAGGCAA TTGCATCACA GTACAGATCC
CATGTCTATG CAAATCCTGA CAATGTGACT CCTGATGTTG TTGATAGTAG AATTGCACTG
ACAAAACGAA AGGGAGCTCG TTACGCTCCT GCTTCTTTCT TGACAGGTCT CCTTGACCCA
GTTAAATCCC AGGAGGAATT CCTTGAGCTC TTCGCAGATT TGGATGGA-- -AAAGTACCG
GTTCTTGTTG TGTCAACCAA AAGTTCTCCA AAGAGGTCAA AAGCAGTAAT GCAAGCACTC
AAAGGAGCCA AAGGGGTCAG TAAATTTGTT GAGGTTCCAG GCGCTCTTTT GCCACAGGAA
GAGTATCCCA CTATGATTGC AGAGGAGCTT TACCAATTTT TGGAAAAT
>Thca_Tc03_g010460
ATGAAACCCA TTTCCATCAA AGCTTCTTCT ------GCTT CCCTGGATTA CTCTACACCC
TCCTCTGTCA TTGAACAAAA GCCCCTCAAA CCTACTAAGA CAAATTGTTG GGAATGGAAG
TTCAAGGATA ATGTAATTAA TATATACTAT GAGGAGCATG AGAATCATGC AAAGAACATC
CTTATGATTC CAACAATATC TGATGTAAGC ACTGTACAAG AGTGGAGAGC AGTGGCTAAA
GACATTTTGG GACGAGTT-- -GGTAAAGTC AATTGGCGAG CTACTGTTGT TGATTGGCCT
GGTTTGGGAT ACTCTAGCAG GCCAAAGATG GATTATGATG CTGATGTAAT GGAAAAATTC
CTAGTTGATT TCATTAAAGA G--------- ---GAAAAC- --GATTTTGT GATCTTTGGA
GGAGGTCATG CTGCCACAAT AGCAATTCGT GCGGCAAAAA AAGGGTTGGT GAAGCCAAAA
GCTATTGCTG CAGTTGCTCC AACCTGGGCT GGCCCCCTGC CTATTGTGTT TGGTCGAGAT
CCCAGCATGC AAACAAGGTA TGGACTGCTG AGGGGCACCT TAAGAGCCCC AGCTGTTGGG
TGGATGATGT ATAATATGCT TGTCAGCAAT GAGGGGGCAA TTCAGTCACA GTATAAATCT
CATGTCTATG CAAATCCTAA AAATGTGACT CCAGCAATTG TTCAAAGCAG ATACAAGTTG
ACAACAAAGA AAGGATCCCG ATTTGTGCCT GCTGCTTTCT TGACTGGTCT CCTTGACCCT
GTTACTTCCC GGGAGGAGTT CCTTGAACTC TATGCTGAAT TGGAGGGG-- -GAGATGCCC
ATTCTGGTTG TGTCAACTGA GGGATCTCCA AAGAGATCAA AGGCAGAGAT GGAAGCTCTC
AGGGAAGCTA AGGGAGTAAG CAAGTTTGTT GAGGTTCCTG GTGCACTTTT ACCACAAGAA
GAGTACCCTA GAATGGTGGC AGAGGAGCTT TACCAGTTTT TGGAGAAT
>Orsa_13109.m02350
ATGAGGCGCT TCGCTGTCCG CTCCGTCGCC ---------- ---------- ----TCCCCT
CCAACGGTCC CCAAGCCCGC GGCT---CCC CCCTCCAAGA CTGGGAAATG GCAGTGGACA
TTTGAGGATA AGCCAATAAA CATTTACTAT GAGGAACATG AGCATAACGT GAAGAACATT
CTTATGATTC CTACAATTTC TGATGTTAGC ACAGTGGAGG AATGGAGGGT GGTAGCCAAA
GATATTGTGG CACGAAAA-- -GGAGAATTA GGTTACCGTG CTACAATTGT TGATTGGCCT
GGTCTGGGTT ATTCAGACAG GCCATCACTG AACTACAATG CTGATGTGAT GGAGAATTTT
CTGGTTCAGT TAATTAATTC ACCAAATAGT CCTGATGGT- --GAAGTGGT AGTAGTTGGA
GGAGGTCATG CAGCAACAAT TGCAGTCCGT GCGGCTGGGA AGGGCCTTAT AAGGCCATCT
GGCATTGCTG CAGTTGCACC TACTTGGGCT GGACCCCTTC CCATTGTATT TGGCCGAGGT
TCTGATATGG AGACAAGGTA TGGGCTTCTA CGAGGGACCC TCAGGGCCCC GGCTATTGGC
TGGATGATGT ACAATGTTCT GGTGAGCAAC GAGAAGTCCA TCCAGTCCCA GTACAAGTCT
CACGTTTATG CCAACCCTGA GAACGTGACT CCAAATATCG TGGAAAGTCG CTACGAGTTA
ACCAAAAGGA AAGGA----- ---------- ---------- ---------- ----------
---------- ---------- ---------- ---------- ---------- ----------
ATCATTCTCG TCAGGTAG-- ---------- ---------- ---------- ----------
---------- ---------- ---------- ---------- ---------- ----------
---------- ---------- ---------- ---------- --------
>Arth_AT1G74640.1
ATGAAACCTG TTTCGGTGCG AGCTTCTGTG ---------- ---------- ----TCCTCG
ATCTCCATCG ATGAAAAATT GCCA---GTC CAAACAAAGA CAAGCAACTG GCAGTGGAAG
TTCAAGGGCA ATTCGATTGG TATATACTAT GAAGAGCATG AGAGGTCGGC TAAGAATATT
CTAATGATAC CAACAATTTC CGATGTTAGC ACCGTTGAGG AGTGGAGATC TGTAGCTAAA
GACATTGTGC AGCGCGAT-- -GGAGACGTC AACTGGCGAG CAACTATTGT AGATTGGCCC
GGTCTTGGTT ACTCTGCTAG GCCGAAGATG GATTATGACA CAGATGTCAT GGAGAAGTTT
GTGGTCGACT TCATGAACTC ACCTGAAAGC CCAGGTAATG ATGATTTAGT GATCATTGGA
GGAGGGCATG CGGCAACACT AGCACTCCGT GCTACCCAAC GTGGGCTACT AAAACCATCA
GCTATTGCTG CTGTCGCACC TACATGGGCT GGACCTCTCC CTATTGTATT TGGCCGTGAT
TCTTCCATGG TGTCGAGGTA TGGTATGCTA AGAGGAACTC TAAGAGCACC TGGAGTTGGT
TGGATGATGT ACAACATGTT GGTGAGCAAC GAGAAGTCAA TCGAGTCTCA GTACAAATCC
CATGTTTATG CAGACCAAAC CAACGTGACC GATGCCATAA TCCAAAGCAG ATACGAGTTA
ACAAAACAGA AGGGATCACG CTACGTCCCT GCAGCTTTTC TGACTGGTTT ACTCGACCCG
GTATCATCCC GGGAAGAATT TCTCCAACTG TTTGCTGATT TGGAAGGG-- -AAATTACCG
GTTATGGTTA TGTCAACAAA AGGAGCTCCA AAAAGATCGA AAGCAGAAAT GGAAGCATTA
AGAGGAGCGA AAGGAGTAAG CAAATTCGTG GAAGTTGAAG GTGCACTCTT ACCTCAAGAA
GAGTATCCTT CTCTTGTTGC TCAAGAGCTC TACAACTTCT TGGAGACT
>Brdi_Bradi4g30210.1.v2.1
ATGAGGTGCT TCACTGTACG CTCCGTC--- ---------- ---------- ----GCCTCC
CCACCCGTCC CCAAGCCCGC ATCC---TCG CCCTCCAAGA CTGGCAAGTG GCAATGGACG
TTTGAGGATA AACCAGTAAG CGTTTACTAT GAGGAACATG CACAGAATGT GAAGAACATC
CTTATGATCC CTACAATTTC CGATGTTAGC ACAGTGGAGG AATGGAGGGT GGTTGCCAAA
GATATTGTGA AACAGAAA-- -GGAGAGATC GGTTACCGTG CTACTATTGT TGATTGGCCT
GGTCTGGGTT ATTCAGACAG GCCTTCACTG AACTATAGTG CCGATGTGAT GGAGAATTTT
CTGGTTCAGC TACTGAATTC ACCAAATAGT CCCGATGGT- --GAATTGGT AGTTGTTGGA
GGTGGGCATG CAGCAACGAT AGCAGTCCGT GCTGCTGGGA AGGGCCTCAT CAGGCCATCT
GCTATTGCTG CTGTTGCACC TACTTGGGCT GGACCACTCC CCATTGTATT TGGCCGAGGT
TCTGATATGG AAACAAGGTA TGGGCTTCTA CGAGGAACAC TCAGGGCCCC AGCTATCGGC
TGGATGATGT ACAATGTGCT GGTGAGCAAT GAGAAGTCCA TACAGTCTCA GTACAAGTCC
CATGTCTACG CGAACCCTGA GAATGTAACT CCGGATATTG TCGAGAGCCG CTACGAGTTG
ACAAAAAGAA AAGGCGCTCG ATATGTCCCT GCTGCCTTCC TGACGGGCCT TCTTGACCCT
GTCCAATCCA GGGAAGAATT CCTGCAGCTG TTTGCTAAAT TGGATGGA-- -GATATCCCA
GTTTTAGTGG TATCGACTTC AAATTCTCCC AAGAGGTCGA AGGCCGAGAT GGAGGCTCTC
AAGGGCGCCA AAGGCGTGAC CAAATTTGTG GAGGTTCCGG GCGCGCTTCT GCCGCAGGAA
GAATATCCCT TGGCAGTTGC AGAGGAACTC TACGACTTTC TGGAATCA
>PeaH_maker-Ctg0043-augustus-gene-7.9-mRNA-1
ATGAAATCCT TGACAATCAG ATCTGTCTCT ------TCAT CTTTGGATTC T---GCTAAA
GCTTCCGCCA TCGAGAAGCC CACG---GTC GCTTCAAAAA CTGGTACTTG GGAATGGAAG
TTTCAAGACA ATTCAGTTAA TATTTATTAT GAAGAACATG AGGGGAATAG CAAGAGTATT
CTCATGATCC CTACA----- ---------- ---------- ---------- ----------
---------- ---------- -TTTCAGATA ---------- ---------- ----------
---------- ---------- -CCTTCTATT AATTACAATG CGGATGTCAT GGAGAAATTC
CTGGTCGAGA TTATAAATTC ATCTGATAGT CCTGGCAAT- --GATCTGGT TGTTTTTGGG
GGAGGGCATG CAGCAACAAT AGCTCTTCGT GCGACTAAAA AGGGCCTCGT GAAACCATCA
GCAATTGCTG CTATTACACC TACATGGGCC GGTCCGCTTC CAATTGTGTT TGGTCGAAGC
TCCAACATGG AATCAAGGTA TGGGCTCTTG AGGGGCACCC TACGTGCACC TGCCTTGGGT
TGGATGATGT ATAATGTTCT TGTTAGCAAT GAGAAAGCCA TCGAGTCCCA GTACAAATCC
CATGTTTATG CTGATCCCCA GAATGTGACA CCCAGCATTG TTGAGAGCAG GTATGCCCTT
ACAAAACGTA AGGGTGCTCG CTATGTGCCA GCAGCTTTCT TGACTGGCCT TCTTGATCCT
GTCCAATCTA GAGAAGAATT TCTTGATCTG TTTGCTTCTA TGGATGGA-- -AAGCTACCA
GTTCTGGTGG TGTCGACACT GAGTTCTCCG AAGAGGTCTA AAGCTGAGAT GGATGCTCTC
AATGGTGCCA AAGGAGTCAG CAAGTTTGTG GAGTTGCCTG GGGCTCTTCT GCCTCAAGAG
GAGTATCCAG CACTTGTTGC AGAGAAGCTC TACAAGTTCT TGGACATC
>Sobi_Sobic.002G200900.1.v2.1
ATGAGGAGCC TCGCCGTCCG CGCCGTCGCC ------TCC- ---------- ----CCTCCA
GCCTCCACGG TCAAGCCCGC CCCG---GCG CCCTCCAAGA CTGGGAAGTG GGAGTGGAAA
TTCGAGAATA AGCCGGTAAA CATATACTAT GAGGAACATG AGCAGAATGT GAAGAACATT
ATCATGATCC CTACGATCTC TGATGTTAGC ACAGTGGAGG AGTGGAGGGT GGTTGCCAAA
GATATTGTCG GGCGAAAA-- -GGAGAACTT GGCTACCGTG CTACTATTGT CGATTGGCCT
GGTCTTGGTT ATTCAGACAG GCCATCACTG AACTACAATG CTGATGTGAT GGAGAGCTTT
CTAGTTGAAC TAATAAATTC ACCAAACAGT CCAGATGAT- --GAACTGGT CATTGTTGGA
GGTGGTCATG CAGCAACAAT AGCAATTCGT GCAGCTGGTA AGGGCCTTAT AAGACCATCT
GCTGTTGCTG CTGTTGCACC TACTTGGGCT GGACCCCTTC CCATCGTATT TGGCCGAGGT
TCTGATATGG AAACAAGGTA TGGGCTTCTA CGAGGAACCC TCAGGGCTCC AGCTCTGGGC
TGGATGATGT ACAATGTTCT GGTGAGCAAT GAAAAGTCGA TCCAATCTCA GTACAAGTCC
CACGTCTATG CCAATTCGGA CAACGTGACG CCTGATATCA TCGAGAGCCG ATACGAGTTA
ACCAAAAGAA AAGGCGCACG GTTCGTCCCT GCAGCCTTCC TGACAGGCCT CCTCGACCCT
GTCCAATCAA GGGAGGAATT TCTGCAGTTA TTTGCCAAGT TAGATGGA-- -GATATACCA
GTTCTGGTGG TGTCAACACT CAATGCTCCC AAGAGATCCA AGGCTGAGAT GGAGGCTCTT
AAGGGCTCTA AAGGCGTGAC AAAATTCGTG GAGGTTGCCG GCGCTCTTCT ACCGCAGGAA
GAATACCCCT TGGCAGTTGC GGAGGAACTC TACAGCTTCC TAGAATCA
>Sppo_Spipo0G0053300
ATGAGGAGGG TGGCCATTAG ATGCGTCTCC ------TCGT CCTCGGATTC CTCCCGGGGC
GCCGCCGTTC TCGAGAAACC CTCC---GGC GAGCCCAAGA CGGGGAGCTG GGCGTGGAGA
TTTGAAGAAC AGTCCGTGAA TGTTTACTAC GAGGAGCACG GGGAGAGCTC AAAGACCGTC
CTCATGATCC CGACCATCTC CGACGTCAGC ACGGTGGAGG AGTGGAGGGC GGTGGCCAGA
GACATCGTCG CCCGCCGA-- -GGGGAGACG AACTGGCGCG CCGTCATCGT TGACTGGCCC
GGATTGGGAT ACTCTGATCG GCCCTCCATC AACTACAATG CCGACGTCAT GGAAGATTTC
CTGGTCGCCC TTCTCAGCGC CCCGAACGGC CCTGGTGAG- --GAGCTGGT CATCTTCGGA
GGTGGCCATG CGGCGACCAT AGCCCTTCGG GCAGCAAAAA AGGGCCTGGT GAAGCCTTCG
GCAGTGGCTG CCGTCGCTCC CACCTGGGCC GGCCCCCTCC CCATCGTCTT CGGCCGAGGC
TCCGACATGG AATCCAGATA CGGGCTTCTG CGTGGGACGC TGAGGACGCC GGCGGTGGGG
TGGGTCATGT ACAGCATGCT GGTGAGCAAC GAGAAGGCCA TCCAGTCGCA GTACAGCTCC
CACGTCTACG CCGACGCCCG CAACGTGACA GCGGAGATAG TGAAGAGCCG CTACGAGCTG
ACGAAGCGCA AGGGTGCGCG CTACGTGCCG GCGGCGTTCC TCACCGGCGA GCTCGACCCC
GTGGCTTCGC GGGAGGAGTT CCTCGCCCTG TTCGCAGAGA TGGAAGGG-- -CGAGTGCCC
GTTCTGGTCG TGGGGACGGA GGGCGCGCCG AAGAGGTCCA AGGCGGAGAT GGAAGCTCTG
AGAGGGGCCA GGGGGGTGAG CAAGTTTGTG GAGGTCCCCG GAGCGCTGCT CCCTCAAGAG
GAGTACCCGC GGGAGGTTGC GGAGCAGCTG TACCAGTTCT TAGAGACC
>Coca_GSCOCT00035773001
ATGCCCATTA TAGTCATCAA GGCTTCTTCG ------ACTT CTCTAGACTA T---CCTCCT
TCTTCCTCAG CCTCCCCAAA A------CTA TCCACATCAA CCAGCAGCTG GCAGTGGAAA
TTCAGGGACA ATTCAGTGAA TATCCACTTT GAGGAGCATA AGAGACCCAC CAAGGAAATT
CTGATGATTC CCACTATTTC TGATGTTAGT ACAGTGGAGG AATGGAGAGA AGTGGCAAAA
GACATTGTTG GACGGGAT-- -GGGACAGTT AATTACAGAG CTACTATCGT GGATTGGCCT
GGTCTGGGAT ATTCTGATAG GCCTAAGCTT GATTATAATG CTGATGTGAT GGAGAAGTTC
TTTGTTGACT TAGTCAACTC GCCTGATGGC CCTGATCAA- --GATTTGGT GGTTTTCGGT
GGAGGACATG CTGCTACAAT TGCGGTTCGT GCCACAACAA AGGGTTTGGT GAAGCCAACC
GCCATTGCTG CAGTTACACC TACCTGGGCT GGTCCGCTTC CTATTGTTTT TGGGAGAGAC
TCTAATATGG AAACAAGATA TGGTTTCCTT AGAGGAACGC TAAGAGCCCC CGCTGTTGGT
TGGATGATGT ACAATGTGCT TGTCAGCAAT GAAAAAGCAA TAGAGTCGCA ATATAAATCC
CATGTTTATG CAAACCCTGA GAATGTGACA CCTAATATTG TTGAGAGTAG ATTTGCACTT
ACAAAGAGGA ATGGTGCTCG GTATGTCCCT GCTGCTTTCT TGACTGGTTT ACTTGACCCG
GTAAAGTCCC GCGAAGAGTT TGTTGAACTC TTTGCAAAAC TGGAAGGA-- -GAAGTTCCT
GTTCTAGTAG TGTCAACTAC TGGTTCTCCC AAGAGGTCAA AAGCAGAGAT CGAAGCACTC
AGGAATGCCA AAGGCGTGAC CAAGTTTGTT GAGTTGCCAG GTGCCCTCCT TCCACAAGAA
GAGTATCCCA GCCTGGTTGC TGAAGAGCTC TACAGATTTT TGGAGATT
>Utgb_Scf00002.g560
ATGAGAGGTG TGGGGATTAC GACCCTCACC GTCTCCGCGT CGGTTGATTA CCCGGCGCCA
TCGAAGCTTC TTTCAGTC-- -------CCC GAAGTCAAAT CCAGTTACTG GAAATGGAAA
TTCGAGGGTA AGTCTGTGAA TATATACTTC GAGAGGCTTC AGAGACAGCG TAAGAATATT
CTTATGGTGC CCACCATCTC GGATGTCAGC ACGGTGGAGG AATGGAGATC CGTCGCAGAA
GCAATTGTTG GTAAAGATGA TGGTGGGATC AATTGGAGCA CGACAATTGT GGATTGGCCG
GGCTTGGGAT ACTCGGATCG GCCGAAACTG GAATACAACG CTGATGTGAT GGAGAGGTTT
CTTGTTGATT TTGTCACTTC TCCAGATAGT CCTGAGAAG- --GAATATGT AATTTTTGGT
GGAGGGCACG CTGCAACCAT TGCCGTCCGG GCAGCAAAAA ATGCTATGTT GATTCCTAGG
GCCATTGCCG CTGTTGCCCC TACCTGGTCT GGTCCTCTTC CTATTGTCTT TGGCAAAGAC
TCCAGTATGG AAACCAGGTA TGGTCTTCTA CGGGGAACCT TGAGGGCTCC TGCGCTAGGT
TGGATGATGT ACAACGTGCT TGTCAGCAAT GAAAAGGCAA TTGAATCGCA ATACAAATCC
CACGTTTACT CAGATCCGAC TAATGTGACT CCCAGACTCG TCGAAACCAG ATATGCACTC
ACCAAACGCG AAGGGGCTCG GTATGTGCCA GCAGCCTTCT TGACAGGATT ACTGGATCCA
GTATGTTCGA GGGAGGAGTT TGTGCAACTG TTTTCAGGAA TGGAAGGG-- -AAGCTACCG
CTCCTTGTGA TTCAGAGCTC CAGCGCTCCG AAGAGATCAA AAGCTGAAAT GGAAGCTCTC
AGAGGTGCGA AAGGTGTAAG CAAGTTTGTT GAAGTTCCCG GAGCCCTTTT GCCGCATGAA
GAATACCCAA ATGTTGTTGC AGACCAGCTT TACAGGTTCC TGGAGAAC
>Seit_Millet_GLEAN_10036808
ATG------- ---------- ---------- ---------- ---------- ----------
---------- ---------- ---------- ---TTACAGA CTGGGAAATG GGAGTGGAGA
TTTGAGGATA AGCCGATAAA TATTTACTAT GAGGAGCATG AGCAGAATGT GAAGAACATC
CTCATGATCC CTACAATCTC AGATGTTAGC ACAGTGGAGG AATGGAGGGT GGTTGCCAAA
GATATTGTTG GGCGAAAA-- -GGAGAACTA GGCTACCGTG CTACTATTGT TGATTGGCCT
GGACTTGGTT ATTCAGATAG ACCATCACTG AACTATAATG CTGATGTGAT GGAGAATTTC
CTGGTGCAGC TTGTGAATTC ACCAAATAGT CCAGATGAT- --GAGCTCGT AATTGTTGGA
GGTGGTCATG CAGCAACAAT AGCAGTCCGT GCAGCTGGTA AGGGCCTTAT CAGACCATCT
GCCGTTGCTG CTGTTGCACC TACTTGGGCT GGACCCCTTC CCATCGTATT TGGCCGAGGT
TCTGATATGG AAACAAGGTA TGGGCTTCTA CGAGGAACAC TCAGGGCTCC AGCCATCGGC
TGGATGATGT ACAACGTTCT GGTGAGCAAC GAGAAGTCCA TCCAGTCTCA GTACAAGTCC
CATGTCTATG CCAACCCTGA GAACGTGACA CCAGACATCA TTGAGAGCCG ATACGAGCTA
ACCAAAAGGA AAGGTGCACG GTATGTCCCT GCCGCGTTCC TGACAGGCCT CCTTGATCCT
GTCCAGTCAA GGGAAGAATT CCTCCAGTTG TTTGCCAAGT TGGACGGA-- -GATACACAT
GTTCTGATCG TGTCGACACT TAACGCCCCC AAGAGGTCCA AGGCTGAGAT GGAGGCTCTC
AAGGGCGCAA AAGGCGTGAC CAAATTCGTT GAGGTTCCAG GTGCTCTTCT GCCTCAGGAA
GAGTACCCCT TGGCAGTTGC GGAGGAGCTC TACAGCTTCC TCGAATCA
>Zema_GRMZM2G001750_T01
ATGAGGAGCC TCGCCGTCCG TGCCGTCGCC ------TCC- ---------- ----CCTCCA
GCCTTCGCGG TCAAGCCCGC CCCG---CTG CCCTCCAAGA CTGGAAAGTG GGAGTGGAAA
TTCGAGAACA AGCCGGTAAA CATATACTAT GAGGAACATG AGCAGAATAT GAAGAACATT
CTCATGATCC CTACGATCTC TGATGTGAGC ACTGTGGAGG AGTGGAGGGT GGTTGCCAAA
GATATTGTTG GGCGGAAA-- -GGAGAACTT GGCTACCGTG TTACAATTGT CGATTGGCCT
GGTCTTGGTT ATTCAGATAG GCCATCACTG AACTACAATG CTGATGTGAT GGAGAGCTTT
CTGGTTGAAC TAATGAATTC ACCAAACAGT CCAGATGAT- --GAACTGAT CATTGTTGGA
GGTGGTCATG CAGCAACCAT AGCTGTTCGT GCAGCTGGTA AAGACCTTAT AAAACCATCT
GCTGTTGCTG CTGTTGCACC TACTTGGGCT GGACCCCTTC CCATCGTATT TGGCCGCGGT
TCTGATATGG AAACTAGGTA TGGGCTTCTA CGAGGAACCC TCAGGGCTCC AGCCCTGGGC
TGGATGATGT ACAATGTTCT GGTGAGCAAT GAAAAGTCGA TCCAGTCTCA GTACAAGTCC
CACGTCTACG CCAACCCTGA CAACGTGACG CCAGCTATCA TCGAGAGCCG ATACGAGTTA
ACCAAAAGAA AAGGCGCACG GTTCGTCCCC GCGGCCTTCC TGACAGGCCT CCTTGATCCT
GTCCAATCGA GGGAGGAGTT TCTGCAGTTG TTCGCCAAGT TAGACGGA-- -GACGTACCA
GTTCTGGTAG TGTCAACGGT CAATGCTCCC AAGAGATCCA AGGCCGAGAT GGAGGCTCTA
AGGGGCTCTA AAGGGGTGAC GAAGTTTGTG GAGGTCGCAG GCGCTCTTCT ACCGCAGGAA
GAATACCCCT TGGCAGTCGC GGAGGAACTC TACAGCTTCC TGGAATCA
```
