## Supplementary data 1-3 for "The Avocado Genome Informs Deep Angiosperm Phylogeny, Highlights Introgressive Hybridization, and Reveals Pathogen-Influenced Gene Space Adaptation": OG0009550_seq.cds.mus.aln_vf.fasta-gb

```
>PeaH_maker-Ctg0581-augustus-gene-2.19-mRNA-1
GTTG---GCC CGATGGGTGC GTGCGGCTCA CGGCCGAGAC ACCCTCGGCC GTAGGCTCTT
GAAACTCATA TTTCCAAAGC GCAGTGCCGT TATTACTCTT CGCAAGTGGG CGGAGGAAGG
CAAG---CCG CTCCGCAAGT ACGAGCTCAA CAGTGTAGTA CGCGAGCTAC GCAACTACAG
GCGCTATAAG CACGCTCTCG AGGTTGAATG GATGGTGACT CATCATGATA TCAAGCTATT
ACCAGGGGAT TATGCAATCC ATTTGGACTT GATATCTAAA GTCCATGGCT TGGGTAGTGC
GGAGAAGTTC TTCATTGATC TCCCAGAGCA GATGAAGGGA ---CAATTTA CATGCACTTC
TCTTCTCCAT AGTTATGTTC AGAACAATTT GTGCACAAAG GCTGAGGCTT TGATGGACAA
AATGAAAGAG TGTGGTTTTA TCACAAGTCC TACCCCTTAC AACCATATGT TAGCTTTGTA
TGTTTCAAGA GCTCAGTTGG AGAAAATTCC TGCATTGGTT AAAGAACTAA AGGAGATTAC
TTCCCCCGAC ATATTATCGT ATAATCTGTT GTTAAAAGCA TCTGCCACTT GCAATGACGT
GGAGGGTGCA GAGATGATTT TCCTTGAGCT TAAAAAGGGA AATATAGTAG CAGATTGGGT
AACATACAGC ACATTAGCCG GCATTTATCT TAAAGCAAAC CTTGTTGAAA AAGCAGAATA
CGCTTTAAAG GAGATGGAGA AAAGAGTTTC CAAAAAAGAA CGTGTTGCAT ATTGTTCCCT
CATTACCTTG CATGCAAACC TGTCTGGTAA GGATGAAGCG TACAGAATAT GGAAGAAGAT
GAAATCATCT TTCCGTAATA TGAATGATGC TGAGTATACA TGCATGATCT CTTCTCTTGT
GAAACTAGGG GATGTCAAAG AAGCCGAGAG CCTTTATGAT GAGTGGGAAT CACTGTCAGG
AACTCATGAT GCTAGAATAC CGAATGTACT GCTACAAGAG TACATCAAAG ACAATACAAT
GGACAAGGCT GAGAAGTTTC ACGAGCTCAC GGTACAAAGA GGCATCACGC CTAGCTACGG
CACATGGGAA ATTCTCGCAT GG--GTTATA T---AAAGGC AAAAAGATGG ATAAGGTCTT
GGATTGTTTG AAGAATGGTC TTTCGAGTGT GAGGAAATGG GAGCCCAATA TTGAAATTAT
TGAAGCTGTA TTCAACAACC TTGAAATGCT TGGTGACACT AAGGGTGCAG AACGATTTTT
GGTTATTCTT CGGGATGCGG GTCATGTCAC AACTGACATT TATAACTCCT TGCTGCGCAC
ATATGTAAGA GCAGGTAAGA TGCCTCTTAT AGTGGCTGAA CGCATGAGAA AGGATAACGT
TGAGTTGGAT GAAGAGACAC ACAAGCTTAT AAGAGTGACT AGCAAACTGC GGATA-----
-GGTGAAGTT TCAACCATA- -----CT
>Prpe_PAC_17663012
GTTA---AAT CGAACCCTGC GGAGCTCCAT TGGCCGAGAC ACGCTGGGAA GGAGACTTAT
GAGCCTGGTG TTTCCAAAAC GCAGCGCTGT GATTGCCATA CGGAAATGGA AAGAGGAAGG
GCAC---AAG GTGCGCAAGT ATGAGCTCAA TCGCATCGTT CGTGAGCTTC GCAAGCTCAA
GCGATACAAA CACGCACTCG AGATTGAATG GATGACTTTA CAACAAGATA TGAAGCTACT
ACCAGGTGAT TATGCCGTTC ACTTAGACTT GATTGCAAAA GTTCGTGGCT TAAATAGTGC
AGAAAAGTTT TTTGAGGATC TTCCTGATCA GATGACAGGC ---CACCCCA CCTGTACAGC
TCTTCTGCAT ACGTATGTGC AGAATAAATT GTCTGATAAA GCAGAAGCTC TGATGGCAAA
GATGTCACAG TGTGGTTACA TGAAGCATCC CCTTGCTTAT AACCACATGT TGTCCTTGTA
CGTTTCCAAT GGGCAATTTG ACAAGGTTCC AGAAGTAATT CAGGAGTTGA AGAGTAATAC
TTCGCCAGAT GTTGTTACTT ACAATCTGTG GTTAACTGTT TGTGCTTCGC AAAGTGATGT
TGAAACTGCA GAAAAAGTTT TCCTTGAGTT AAAGAAGGCA AAGCTAAATC CTGACTGGGT
TACCTTTAGT ACGTTAACCA ACTTGTACAT AAAAAGTTTG CTGACCGAAA AAGCAGCAGT
TACCTTGAAG GAGATGGAGA AAATAGCATC TCGGAAAAAT CGAGCTGCAT ATTCATCCCT
GCTCAGCCTG CATACAAACA TCGGCGATGA GGATGGCGTT TGGCGAATCT GGAAGAAAAT
GAAATCATGT TTCCGCAAAA TGAATGATGC TGAGTACACA TGTATGCTAT CTTCGCTTGT
GAAACTCAAG GAGTTTGAAG AAGCTGAGAA ACTCTATACT GAGTGGGAGT CTGTTTCTGA
GACTCATGAT GCCAGGGTTT CAAATATACT TCTTGCAGCG TATATCAACA AAGACCAAAT
GGAAATGGCT GAAACATTTC ATAATCGCAT GGTGCAAAAT GGCATAACGC CTTGTTACAG
TACTTGGGAG CTTCTTACAT GGGGTTTTTT G---AAACAA AAACATACGG AAAAAGTGCT
AGATAATTTT AAGAAAGCTG TTGGTAGTGT GAAAAGATGG GATCCTGACA AAAGATTGAT
TGGAGAAGTA TTTAACAGGC TCAAGGAGGA AGGCAATATA AAAGGGGCAG AAGAACTATT
GTTGTTTCTT CGGAATGCTG GTCATGTGAG CACTGAGATA TATAATTCAG TTCTAAGAAC
TTATGCAGAA GCTGGTAAAA TGCCACTTAT AGTTGCAGAA AGGATGGAGA AGGACAATGT
TCAGTTGGAT GAAGAGACTC GCAGACTTAT AAAACTGACT AGCACAATGT GCGTG-----
-AGCGAAGTT CCTAACATA- -----CG
>Aqco_AcoGoldSmith_v1.013128m
GTTG---TCG CGTTATGTAC GAACGACCTT TGGAAGAGAT ACTTTAGGAA GAAGACTTCT
TAGTCTTATT TACCCAAAAC GTAGTGCTGT AGTTATTATT CGTAAATGGA CTGAAGAAGG
CAAA---ACT GTTCAAAAAT ATGAACTTAA TCGTGTTGTA CGTGAGCTTC GCAAAGCTAA
ACGCTATAAA CATGCTCTTG AGATTGAATG GATGACAATT CAGCCAGATT TCAGACTTTT
ACCAGGGGAC TATGCTGTTC ATTTAGACTT GGTTGCAAAA ATTCGTGGCT TAGCTAGTGC
AGAGAAATTT TTCGAGGATC TTCCGCAGGA GATGAGGGGA ---AAAGAGA CCTGCACATC
TCTGCTCCAC ACCTATGGAC AGAACAAATT AGTTGCCAAG GCCGAGGCTC TGATGAATAA
AATGTCAGAA TGTGGTTTCT TAACATATCC TCTTCCTTAT AACCACATGC TTTCTTTGTA
CATTTCAACT GGTCAGCTGG ATAAGGTTCC ACCAATGGTT CGTGAGTTAA AGAAAAATAC
ATCTCCAGAT ATTGTCACAT TCAACCTATG TTTATCCGTG TGTGCCTCAC AGAATAATTT
GGAGGGTGCA GAGAAATATT TCAACAAGCT AAAAAAGTAT AAGATAGATG CAGATTGGGT
AACATACAGC ACATTAACCA ACTTGTATAT AAAAAACTCG CAATTCGACG AGGCAAGAAG
TACTTTGAAG CAGATGGAGA AACTGGCTTC TCGGAAAGCT CGTGTTGCTT ATTCCTCTAT
TATTACTCTG CATGCAAACA TGGACGGCAA AGATGGTGTC TACAGAGTAT GGAAGAAGAT
TAAATCGCTC TTTCTAAAGA TGAATGACGC TGAGTACACG AGCATGATAG CCTCTCTTCT
GAAAGTCGGG GAGTTCGACG AAGCTGAAAA TATCTATACG GAGTGGGAGT CGGTGTCCAA
CACAGGTGAT ACAAGGATTT CAAATCTACT TCTCGCGGCA TATATCAACA AACATCAGAT
TGAAAAGGCT GAAAGGTTTC TTGAAAGGAT GATTGAAAGA GGCGTAACTC CTAGTTACAC
TACTTGGGAA CTTCTGACGT GGGGTTTTTT G---AAAATA AAGAAAATGG ATAAAGTCCT
TGATTATTTC CAGAAAGCAA TTAAGAGTGT CGAGATATGG AAGCCTGATG ACCGTATTGT
TGGAGAAATA CTCGAGAACC TTGAGAAGCT GGGTGATGTT AATGGTGCAG AGAACTTGCT
GGTTATCCTT CGAAATTCTG GGCATGTGAC GACCACAATT TATAATTCTC TGCTGCGCAC
ATACAAGAAA GCAGGTAAGA TGCCCCTCAT AGTTGCTGAA CGCATGCGGA AGGATAAAAT
TCCTCTAAAT AAAGAGACTG AAGAGCTTAT AAAATCGACT AGCAAATTAT GTGTA-----
-GCTGACGCT TCGAGTGTA- -----CT
>Orsa_13112.m03501
GCTGATGTCG CGGCGGCTCG TGCCCGCCGC GGGAGGGGAC ACGCTGGGGA GGAGGCTGCT
GAAGCTGATC TACCCGAAGC GGAGCGCGGC GGTGGTGCTG CGCCGGTGGG CGGAGGAGGG
GCGC---ACC GTGCAGAAGT ACCAGCTCAA CCGCGTCGTC CGCGAGCTCC GCAAGTACCG
CCGCTTCAAG CACGCCCTCG AGATCGAGTG GATGAGGACG CAGCCGGAGA TGAGGCTGCT
TCCCGGGGAC CACGCCGTGC ACCTCGACCT CGTGGCCAAG GTCCGGGGGC TCCCCAGCGC
CGAGAAGTTC TTCGAGGACA TGCCGGAGCG CGCCAAGGGG ---CCGTCCA CCTGCAACGC
GCTGCTCCAC GCCTACGTGC AGCACGGCCG GCGTGACAAG GCGGAGGCAA TGCTGGAGGA
GATGGCCAAG GCTGGGTACC TCACCTGCGC GCTGCCGTTC AACCACATGA TGTCGCTCTA
CATGTCGAGC GGCGAGCTTG AGAAGGTCCC GGAGATGATC AAGGAGCTCA GGAGGTACAC
CATCCCTGAC CTGGTCACCT ACAACATATG GCTGACATAC TGCTCGAAGA AGAACAGCGT
GAAAGCCGCG GAGAAGGTCT ACGATCTGAT GAAGGATGAG AGGGTGGTTC CTGACTGGAT
GACATTCAGC TTGCTGGGAA GCATTTACAT CAATGCCGGG CTTCATGTCA AAGGCCGGGA
CGCGCTGGTG GAGATGGAGA AGAGGGCCTC TCGGAAGGAG AGAGCCGCGT ACTCCTCATT
GCTCACCCTG TATGCAAGCT TGTCGGATAG AGGTAACTTG GACAGGGTGT GGAGGAAGAT
GAGAGAAACC TTCAGAAAGT TCAGTGACAC CGAGTACAAG TGCATGCTCA CTTCGCTCAC
AAGGTTTGGC GATATCGCAG AAGCAGAGAG CTTTTACAGC GAATGGGAGT CCGCCTCAGG
AACACGCGAT TCGAGGATCC CGAACACGAT CCTCGCATTT TACATCAAGA ACGGCATGAT
GGAAAAGGCT GAGGGTTTCC TCGATCACAT TGTGCAGAAG GGTGTCAAGC CAAGCTATAG
CACTTGGGAA CTGTTTGTCT GGGGCTATCT C---AGCGAT GGCAGAATGG ACAAAGTTCT
TGAGTGCCTG AAGAAAGCCC TGTCATGTCT GGAGAAATGG GATCCAAACC CTCAACTCGC
GACGGCGATA TACTCTCAGA TTGAGGAGAA AGGCGACATC GAAGCTGCAG AGAAGCTCCT
GGTCATGTTC AGAGAAGCAG GATATGTCAC GACCGAGATC TATAACTCGG TCTTGCGCAC
TTATGCGAAG GCTGAGCTGA TGCCGCTGAT AGTTGATGAA CGCATGGATC AGGATAAGGT
CTCAATGGAC GATGAAACAA GGAGTTTGCT GAGATTGACA AGCAAATACC CGATT-----
-GGTGAAGTT TCGACATTG- -----AT
>Sppo_Spipo3G0048700
GCAGTCAGCC CGGCGGCTGC GGGAAGCGCT G--------- ---------- --CGCCGCCT
CGCCTTGATA TACCCTAAAC GCAGCGCCGT GGTGGTCCTC CGCCGGTGGG CCGAGGAAGG
CAAA---CCC ATCCAGAAGT ACCAGCTGAA CCGCGTCGTC CGCGAGCTCC GCAAGCACAA
GCGCTACAAG CACGCTCTCG AGATCGAGTG GATGACGATC CAAGAGGGTT TCAAGCTGCT
CCCGGGGGAC TACGCTGTGC ACTTGGACTT GGTGGCGAAA GTCCGCGGCC TGGCCAGCGC
GGAGAAGTTC TTCGAGGACC TCCCCGGGAG AATCAAAGGG CAGCAGTCAA CCTGCACCGC
CCTGCTCCAC ACCTTCGTCC AGAGCGGCCT CGCCTCCAAG GCAGAGTTCC TCTTCAAGGA
GATGTCCGAC CACGGCCTCA TCAGCTGCGC CATCCCTTAC AACCACATGC TTCACCTCTA
CATATCAAGT GGGCAGCTGG AGAAGGTGCC AGAGATTATC CGCGAGCTGA AGAAGAACAC
CTCCCCGGAC CTGTTCTCCT TCAACCTCTG GCTGAGCGCC TGCGCA---- --GACGATCC
CGAAGGCGCA GGTAAAGTGT TTGAGGAAAT GCGCCAAAGA GGAGTGGCCC CGGACTGGGT
AACCTTCAGC ACTCTGGCGA AGGCATACGC CGCAGGGGGT CTCCTTCATA AGGCGAGATG
GGCTCTTGGG GAGATGGAGG AGAACATCTC CCGGAAGGAC AGAGCTGGGT ATTGCTCCCT
CATCACTCTC CACGCGTCCC TCTCTGATAA GGCCTCTGTC TGCAGAATAT GGGAGAAGAT
GAGGTCGACC TTCCGAAAGA TGAGCGACGC AGAGTACTCT TGCATGATCT CCTCGCTGGT
CAAGTTAGCA GCAGATGAAG AAGCAGAGCG GATGTACGAT GAATGGGAGT CAGTCTCCGG
CACAGGGGAC CCCAAGATTC CTAACAAAAT CCTCGAATCC TTCGTCAAGA AGGGCTTGAC
GGAAAAGGCG AAGATCTTCC TTCAGCGCCT CCTGAAGAAG GGAATCAAAC CCAGTTATAA
TACCTGGTGC ATCATGGCGT ATGCGCATCT G---GGCGAG GCGAGGGTGG ACAGGGCCCT
GGCGTGCCTG AAGAAGGCCC TCTCGAAGCT GAAGAAATGG GAGCCCGATG AAGGGGTCGT
GAAGGCGGTC TTCGACAGGC TCGAGCTCTC GGGGGATGTG GAAGGGGCCG AAGAGTTCCT
AATTATGCTT CGGAATGTGG GTTATGTGAC CACGGGGGTG TATAATTCGG TGCTTCGGAC
TTACGCCAGG GCGGGCAGCA TGCCGCTGGT GGTGGCGGAG AGGATGGAGA AGGATGGTGT
CCAGCTTGAT GAGGAGACCC GGGAGCTAAT AAAGGCAACC AGCCGGCTCT GTGTGCGCAA
AGGCTTTGTG AAGAGATGA- -------
>Potr_POPTR_0005s23050
GTTG---GTG CGGAACGTGC GGGGAACCCT CGGTGGAGAC ACGCTTGGAA GGAGGCTGTT
TAGTTTGGTG TATGGAAAAC GGAGTGCAGT AATAACAATA AGGAAATGGA AGGAAGAGGG
ACAC---AAT GTCCGAAAGT ACGAGCTGAA CCGGATTGTT AGAGAGCTCC GTAAGCTGAA
GCGGTACAAG CACGCCCTCG AGGTTGAATG GATGACAAAG CAGTCTGATA TAAAGCTTGT
ACCGGGTGAT TATGCTGTTC ATTTGGACTT GATTGCGAAA ATTCGTGGTC TAAATAGTGC
AGAGAAGTTC TTTGAAGATA TTCCTGATAA AATGAGGGAT ---TATCAAG CATGTTCAGC
TCTTCTCCAT GTTTATGTCC AGAATAAATC GATCTCCAAA GCGGAGGCTT TGATGGAGAA
AATGTCTGAA TGTGGGTTCT TGAAGAATGC TCTTCCTTAT AACCATATGC TATCAGTGTA
TGTTGCAAAT GGGCAGTTGG AAAAGGTCGC GGAGATCATT CAAGAGTTAA AGAAAAAGAC
TTCACCTGAT GTTGTTACTT ATAATATGTG GTTAACTGCG TGTGCCTCGC AAAACGATGT
GGAAACAGCA GAGAAAGTCT TTATGGAGCT GAAGAAGTCA AAATTAGATC CAGATTGGGT
AACGTATAGT ACGTTAACCA ACTTGTATAT CAAAAAGGAA TGCCTTGAAA AAGCAGCGTA
TACTCTGAAG GAAGTGGAGA AAAGAGCTTC AAAGAAAAAC CGAGTCACCT ACTCCTCTCT
TCTCAGTTTG CATGCGAACA TGAAGGATAA GGATGGGCTA CATCGAACCT GGAATAAGAT
GAAGTCGGTC TTTAATAAAA TGAATGATGC TGAATATAAT TGTATGATAT CTTCACTTGT
TAAACTTGGG GAGTTTGGAG GAGCAGAGAA TCTCTACAAT GAGTGGGAAT CAGTTTCTGC
AACTCGAGAT TCTAGGGTTT CAAACATAGT TCTTGCTAGT TATATCAATA GAAATCAGAT
GGAAGACGCT GAAAATTTTT GCCAGCGCAT GGTGCAAAAG GGCATCACTC CCTGTTATAC
TACCTGGGAG CTTCTTACTT GTGGTCATCT G---AAAACG GAGCAGATGG AAAAGGTTTT
AGAGAATTTT AAGAAAGCCT TATGTAGTGT AAGGAAATGG ACTCCTGATA AAAGGTTGAT
TGGAGATATA TTCAAGAATC TGGAGGAGCG GGGCGACATT GAAGGAGCAG AGAAACTACT
GGTTATACTT CGGGATGCTG GCCATGTGAG TACCATGATA TATAATTCTC TTCTACGAAC
ATATGCGAAA GCAGGTAAGA TGCCAGTTAT AATTGAAGAG CGTATGCAGA AGGATAATGT
GGAGTTAGAT GACGAAACAC ATAAGCTCAT ACAGACAACT AGCACCATGT GTGTG-----
-AGTGAAGTT TCAAGTTTGC CTATTCT
>Utgb_Scf00012.g1831
GTGG---CGC CGTGCTGTTC AACGGATCGT CGGCTGGGAC TCGTTGGGAC GGCGGCTGTT
CGCTCTGACG TACTCGAAAC GCAGCGCAGT GATCACCATA AGGAAATGGA AGGAGCAGGG
GCAC---GTG GTGCAGAAGT ACGAGCTTAA CCGCATAGTT CGCGAGCTCC GAAAGCTTAA
GCGTTACAAA CATGCTCTCG AGGTTGAATG GATGGTGTTG CAGGAAGACA TGAAGCTTCT
TTCAGGGGAC TATGCTCTCC ATTTGGATTT GATTGCAAAG TTGCGAGGTC TCAGCAGTGC
GGAGAGTTTC TTTGAAGAAT TACCAGAGAA AATGCGAGAT ---CACGCAA CATGTAGTGC
TCTTCTACAT GCCTATGTCA AGAACAATGA TGCTGACAAA GCTGAGGCGC TGATGGAGAA
AATGTCGATA TGTGGTTTCT TGAAAAGCCC TCTTCCATTC AATCACATGC TTTCCCTATA
TGTTTCTACA TGTCAGATGG AAAAGATCTC AGATTTGATG AAGAAGCTGA AGAAGGCAAC
TTCCCCTGAT ATTGTCACCT ATAATCTGTT GCTCTCATCA TGTGCCTCCC AAAATCTGGT
TGAAGTTGCG GAGGAGATAT TTGTCGAAAT GATGAAGGCA AAAATAGAAC CAGACTGGGT
GACACACAGC ACACTGGCCA GCATGTACAC GAAGAGTAAA CTCGTAAAGA AAGCAGAGTT
GGCGTTGAAG GAGATGGAGA AGAAAGTGTC TAAAAAAGTT AGAATAGCTT ATGGATCTCT
CATCAGTTTG CACACCAATC TTGGAAACCA AAATGAGGTT CATCGGTTAT GGAAGAAGAT
GAAATCCCTA TACCGCAAGC TGACTGATGC GGAGTACACA GGCATGATCT CATCCTTATT
GAAGCTTAAA CAACGCGAGG AAGCTGAGAA GGTGTACCGG GAATGGGAGT CTGTCTCTCC
AACAAAGGAT CCAAGAATCC CAAATCTGCT TCTGGCTGCA TACATCAACA GCAATGAGAT
GGAAACTGCC GACGCATTCA AAATTGCTAT GGAAAACAAA GGCATAGAAC CCTGCTACAC
AACTTGGGAG CTCTTCACTT GGGGCTACTC G---AAACAG GGGCAGGTAG ACAAAGCCAT
TGACTCCCTC AAAACCGCCA TCAAAAGTGT TCGCAAATGG GATCCAGATG AAGAGATGGT
GCATGAAGTA TTTCGTGTGA TCGAAGATCA GGGGAATTGC AGAGCCGCCG AGGAGTTGCT
CGAAATGCTG CGGCATGAGG GCTTTGTCAA CACACAAGTT TATAACTGTC TCCTCCGCAC
CTACGCCAAA GCTGGCAAGA TGCCTCTCAT TGTTTCAGAA AGGATGAGAA AAGATGGTGT
GGAGCTGAAC GAAGAAACCA GAAGACTGAT GGAGCAGACG AGTGTAATGT GCGTG-----
-GGTGAAATT CCTAGTAAC- -----CT
>Seit_Millet_GLEAN_10015432
GCTC---GCG CGCCGGCTAG CGTCCCCGTT GAGGGGGGAC ACGCTCGGGA AGCGGCTGCT
GCAGCTCATC TACCCGAAGC GGAGCGCGGT GGTGGTGCTG CGGCGGTGGG CGGAGGAGGG
CCGC---ACC GTGCAGAAGT ACCAGCTCAA CCGCGTCGTC CGGGAGCTCC GCAAGTACGG
CCGCTACAAG CACGCCCTCG AGATGGAATG GATGCGGACC CAGACGGAGA TGCGCCTGCT
GCCGGGGGAC CACGCCGTGC ACCTGGACCT CGTCGCCAAG GTCCGGGGCC TGCCCAGCGC
CGAGAAGTTC TTCGAGGACA TGCCCGAGCG CGCCAAGGCG ---CCATCCA CCTGCAACGC
GCTGCTGCAC GCGTACGTGC AGAACGGCGC GAGGGAGAAG GCCGAGGCCA TGTTGGCGGA
GATGGCCCGG GCGGGGTACC TCACCTGCGC GCTGCCCTTC AACCACATGA TGTCGCTGTA
CATGGCGAGC GGGGAGCTGG AGCAGGTGCC AGAGATGATC AAGGAGCTCA GGAGGTACAC
CGTCCCGGAC CTCGTCACCT ACAACATTTG GCTGACGTAC TGCTCGAAGA AGAATAGCGT
GAAGAGTGCA GAGAAGGTGT TTGATCTGAT GAAGGATGAC AGAGTTGTTC CTGATTGGAT
GACCTTCAGC TTGCTGGCAA GCATTTACAT CAATGCCGGC CTTCATGTCA AAGGACGAGA
TGCACTGGTT GAAATGGAGA AGAGGGCCTC CAGGAAGGAG CGAGCTGCCT ACTCGTCGCT
CCTCACTCAG TATGCGAATT TGTCAGATAG AGGTAACTTG GACAGGGTAT GGAACAAAAT
GAAACAAACC TTCAGGAAGT TCAGCGACAC CGAATACAAG TGCATGCTCA CATCGCTTAC
GAGGTTTGAT GACATCGCAG AAGCAATGAA CATTTACAGG GAATGGGAAT TGGCTTCAGG
AACCCGCGAT TCCAGGATCC CGAACACGAT CCTTTCTCAT TACATCAAGA ATGGCATGAT
CGAAAAGGCC GAGAGCTTTC TCAGTCACAT TGTGGAGAAA CGAGTTAAGC CCAGCTACAG
CACCTGGGAG TTATTCGTGT GGGGATATCT T---GGCAAC AACAGGACCG ACAAGGTCCT
TGAATGCCTG AAGAAGGCCC TGTCAAGCTT GGAGAAATGG GAACCAAACC ATAAGCTCGC
CACGGCGATC TTTTCTCAGG TTGAAAAGAT GGGCGACATT GAAACTGCAG AGAAGCTCCT
GGTCATGTTC CGGGATGCAG GGTACGTCAC CACTGAGATG TACAACTCAG TCCTGCGCAC
TTATGCAAAG GCCGAGCTGA TGCCTCTGAT AGTTGAGGAG CGCATGGAGC AGGATAAGGT
GGCGATGGAT GAGGAGACCA GGAGATTGTT GAGGTTGACG AGCAAATACC CAATC-----
-GGCGAGGTC TCAACATTG- -----AT
>Arth_AT4G02820.1
GTTG---GTT CGCTCTGCCC GGCCAACCCT AGGAAGAGAC ACTCTAGGAG GGAGATTACT
AAGCCTTGTG TATACGAAAC GCAGCGCCGT TGTTACTATC CGTAAATGGA AAGAAGAAGG
CCAT---TCC GTTCGCAAAT ACGAACTTAA TCGTATCGTT AGAGAGCTTC GTAAGATCAA
ACGCTATAAA CACGCTCTTG AGATTGAATG GATGGTTGTA CAGGAAGATA TAAAGCTACA
AGCAGGTGAT TATGCTGTAC ATTTGGATTT GATATCTAAA ATCCGTGGTT TAAACAGTGC
TGAGAAGTTT TTCGAAGATA TGCCAGATCA AATGAGAGGT ---CATGCTG CGTGTACATC
TCTTTTACAT AGCTATGTGC AGAACAAGTT GTCTGATAAA GCTGAGGCAT TGTTTGAGAA
AATGGGTGAA TGTGGTTTCT TGAAGTCTTG TTTGCCTTAC AATCATATGT TATCGATGTA
TATATCGAGA GGACAGTTTG AGAAAGTCCC TGTGTTGATT AAGGAGTTGA AGATTAGAAC
ATCTCCTGAT ATTGTTACTT ATAATCTCTG GCTTACTGCG TTTGCTTCTG GAAATGATGT
CGAGGGTGCG GAGAAAGTTT ATCTTAAGGC GAAGGAAGAG AAGTTGAATC CGGATTGGGT
GACTTATAGT GTGTTAACGA ATTTGTATGC TAAGACTGAT AATGTCGAAA AGGCGAGACT
TGCTTTGAAG GAGATGGAGA AGTTGGTTTC TAAGAAGAAC CGGGTTGCTT ATGCTTCTCT
TATTAGTCTG CATGCGAATT TGGGTGACAA AGATGGAGTG AACTTAACCT GGAAGAAGGT
TAAGTCTTCT TTCAAGAAAA TGAATGATGC GGAGTATCTC AGTATGATAT CTGCGGTTGT
GAAGCTTGGA GAGTTTGAAC AAGCTAAAGG TTTGTATGAC GAATGGGAAT CTGTTTCGGG
AACAGGAGAT GCTAGAATCC CGAATCTAAT CCTTGCTGAG TACATGAACA GAGATGAGGT
TCTTCTAGGA GAAAAGTTTT ACGAACGGAT TGTGGAGAAA GGGATAAACC CGAGCTATTC
TACATGGGAA ATTCTCACAT GGGCTTATTT G---AAGCGT AAAGACATGG AGAAAGTATT
AGATTGTTTT GGGAAAGCTA TTGATTCTGT GAAGAAATGG ACTGTGAATG TAAGATTGGT
TAAAGGAGCG TGCAAGGAAC TTGAGGAACA AGGGAATGTT AAAGGAGCAG AGAAGCTAAT
GACTCTGCTC CAAAAGGCTG GTTATGTGAA CACTCAGCTC TACAATTCCT TGTTACGGAC
ATACGCTAAA GCAGGGGAAA TGGCACTCAT AGTTGAAGAG CGAATGGCAA AGGATAATGT
AGAGTTAGAT GAAGAGACTA AGGAGCTTAT AAGACTAACC AGTCAAATGC GTGTG-----
-ACTGAAATC TCGTCCACC- -----AT
>Brdi_Bradi4g06130.1.v2.1
GCTG---TCC CGCCGGCTCG CGCACGGCGG CGGAGGAGAC ACGCTAGGGA AGCGGCTGCT
GAAGCTCATG TACCCGAAGC GGAGCGCGGT GGTGGTGCTG CGGCGGTGGA CGGAGGAAGG
CCGC---ACG GTGCAGAAGT ACCAGCTCAA CCGCGTCGTT CGCGAGCTCC GCAAGTATCG
CCGCTTCAAG CACGCCCTCG AGATCGAGTG GATGAGGACC CAACCGGAGA TGAAGCTGCT
TCCAGGGGAC CATGCCGTGC ACCTCGACCT CGTCGCCAAG GTCCGGGGCC TGGCCAGCGC
GGAGAAGTTC TTCGAGGACG TCCCCGAGCG GGCCAAAGGG ---CCGTCCA CCTGCAATGC
CCTCCTTCAC GCCTACGTGC AGAACGGTGT GCGGGACAAG GCGGAAGCCA TGCTGCGGGA
GATGGCCGAT GCCGGGTACC TCACATGCGC GCTCCCGTTC AACCACATGA TGTCGATGTA
CATGTCCAGC GGCGAGCTGG AGAAGGTGCC CGAGATGATC AAGGAGCTAA GGAGGTACAC
CATCCCGGAC CTGGTCACCT ACAACATATG GCTGACCTAC TGCTCGAGGA AGAACAGCGT
CAAAACTGCG GAGAAGGTCT TCGATCTGAT GAAAGATGAC AAGGTGTTTC CTGACTGGAT
GACCTTCAGC CTTATGGCTA GCATTTACAT CAATGCTGGG CTTCATGTCA AAGGGCGGGA
CGCTCTGGTG GAGATGGAGA AGAGGGCCTC CAGGAAGGAG CGAACCGCTT ACTCATCGCT
TCTCACCCTT TATGCAAGCC TGTCAGATAG AGGGAACTTG GACAGGGTGT GGAGCAAGAT
GAGAGAAATC TTCAGAAAGT TCAGCGACAC CGAGTACAAG TGCATGCTCA CTTCACTTAC
AAGGTTTGGT GATATCACAG CAGCGGAGAG TGTTTACAGT GAGTGGGAGT CGGAGTCAGG
AACACGCGAT TCGAGGATCC CAAACACGAT CCTTTCGTTT CATATCAAGA ATGGCAAGAT
GGAGATGGCC GAGAGTTTTC TTCAACACAT TATGCAAAAA GGAGTCAAGC CCAGTTATAG
CACTTGGGAG TTATTTGTCT GGGGTTATCT AGGCAATGAC GAGAGGATTG ACAAAATTCT
TGAGTGCCTG AAGAAAGCCC TGTCAAGTTT AGACAAATGG GAGCCAAACC CTCAACTCGT
CGCAGCACTG TTTTCGCTGA TTGAGAAGAG AGGTGACATT GAAGCGGCAG AGGAGCTTCT
TGTTGTGCTT CGAGGAGCGG GGTATGTCAC AACAGAGATA TATAACTCAG TCCTGCGCAC
CTACTCCAAA GCTGAGATGA TGCCTCTGAT AATAGATGAG CGAATGGACC AGGATAAGGT
CTCAATGGAT GAGGAAACTA GGGGGTTGTT GAAATTGACA AGCAAATACC CAATA-----
-GGTGAAGTT TCCACAATA- -----AT
>Thca_Tc01_g027480
GTTG---ATT CGCTACGTTC GCGCGTCCCT CAGCCGAGAC ACGCTGGGAT GGAGGCTTAT
AGGCCTCGTG TATCCAAAAC GCAGCGCTGT GGTTACAATT CGGAAATGGC AGGAGGAAGG
CCGT---ACG GTACGTAAGT ACGAGCTCAA TAGAGTCGTT CGAGAGCTTC GCAAGCTCAA
GCGATATAAG CACGCCCTCG AGATTGAATG GATGAGATTG CAGCAAGATA TCAAGCTGTT
ACCTGGTGAC TATGCCGTTC ACTTGGACTT AATTGCAAAG GTCCGCGGTT TAGCTAGTGC
GGAAAAATTC TTTGAAGACC TTCCTGACCA GATGAGAGGT ---CAAGCCA CATGTACAGC
TCTCCTCCAC ACGTATGTCC AGAACAAGTT GTTCGCTAAA GCGGAGACTC TGATGGAGAA
AATGTCAGAA TGTGGTTTTG TGAAGTGTCC GCTTCCTTTC AACCACATGC TATCTCTATA
CATCTCAGAA GGGCAACTAG AAAAGGTTCC TGGAATAGTT CAGGAATTAA AGAAAAATAC
TTCGCCAGAT ATCGTTACTT ATAATTTATT GCTATCTGTT TGTGCCTCCC AAAATAAAAT
CGAAACTGCA GAAGAAATCC TTCATGACCT AAAGAAGGCG AAAATAGATC CTGACTGGAT
GACATGTAGT GCATTGACCA CTCTTTATAT AAGAGGAAAA GAATTTGAGA AGGCAACATC
TACTTTGAAG GATATGGAGA AGAAGGCTTC TCGGAAAAAT CGAGTTGCCT ATTCCTCCCT
TCTCAGTTTG CATACAAACA TGGGGGATAA GGATGGGGTT CAACGAATCT GGAAGAAGAT
GAAATCATGC TTCCGCAAAA TGAATGATGC TGAGTATACA TGTATGATAT CTTCACTTGT
GAAACTTGGG GATTTTGAAG AAGCTGAGAT ACTCTACAAT GAGTGGGAGT CTGTTTCTGG
AAGTGCTGAT GCTAGAGTTC CAAACATACT CCTTGCAGCT TACATCAATC AAGAACGGAT
GGAAATTGCT GAAGACTTTT ATGAGCGAAT AGTGCAGAAG GGTATCTCCC CTTGTTACAC
TACTTGGGAA CTGCTTACAT GGGGTTATTT A---AAGAAT CAGCGAATTG AAAAAGTATT
GGATTGTTTT GAGCGAGCTG TTGGTAGTGT GAGAAAATGG AATCCCAATG ACAGGTTGGT
TGGAGAAGTA TTTAAGAAAC TTGAGGAGCT AGGCAATACT GAAGGGGTGG AGAAGTTGTT
AGTTATTCTT CGGAACGCTG GCCATGTCAG TACGAAGGTG TATAATTCAC TTCTACGAGC
TTATGCAAAA GCAGGTAAAA TGCCACTTAT AGTTGCTGAG AGGATGCGGA AGGATAATGT
ACCACTGGAT GAGGAAACGC ATGAACTCAT AAACTTAACT AGCAAAATGT GTGTC-----
-AGTGAAGTT TCAAGTAGT- -----CT
>Coca_GSCOCT00016047001
GTTC---CCT CGTTTGTTGC GCAGATCCCT TGGAAGAGAC ACCCTCGGGA GGAGGCTACT
GAGTCTGGTA TACACAAAGC GCAGCGCCGT CATCGCCATT AGAAAGTGGA AGGAGGAAGG
CCAC---GTA GTCCAAAAGT ACGAGCTCAA CCGCATAGTC CGAGAGCTCC GTAAGCTTAA
GCGCTATAAA CATGCCCTCG AGGTTGAGTG GATGAGGATA CAGGAAAATG TCAAGTTACT
ATCTGGGGAC TATGCTGTCC ATTTGGACTT GATTGCAAAA GTCCGAGGCA TGAATAGTGC
TGAGAAGTTC TTTGAAGATC TTCCTGACAA AATGAAAGAC ---CACACAA CATGTAGTTC
CCTTCTTCAC ACCTATGCCC AACACAAGGA ATCCGCTAAA GCGGAAGCTT TAATTGAAAA
GATGTCAGAG TGTGGTTTCT TGAAGAGTCC TCTTCCTTAC AACCACATGT TAACCTTGTA
TATCTCCACA GGGAAGTTGG AGAAGGTTTC AGCGATGATT CAGGTGTTAA AGAAGAACAC
TTCACCAGAT GTTGTTACAT ATAACCTGTG GTTATCTGTC TGTGCACTGC AGAATGACGT
AGAAACTGCA GAAAAAGTAT TCCTGGAGCT GCAGAAGGAA ACACTGGATC CAGATTGGGT
GACTTATAGC ACATTAACCA ATATCTACAT TAAAAATTCA CTCAAGAAAA AAGCAGCTTC
GACTTTGGGT GAAATGGAAA AAAGAATTTC CAAGAAAGTT CGTCCCGCTT ATTCCTCTCT
CATTAGTTTG CACACTAGCC TGGAACATAA AGATGAGGTT TATTGGATTT GGAAGAAGAT
GAAGTCAATG TTCCACAAGT TAAATGACTC CGAGTATATG TGCATGATTG CATCCCTAGT
GAAACTCCAT GAATTATGCA AAGCAGAGAA GCTTTACATG GAATGGAGTT CTATTTCTCC
AACTGGGGAC TCTAGAATTC CGAATATACT TCTTGCTGCT TATATCAACG ATGGTCATAT
GGAAATGGCT GAGAAGTTCT ACAAACAGAT GGTAGAAAAA GGTATGACTC CTAGCTATAC
CACTTGGGAG CTTCTGACAT GGGGCTACTT G---AAACTA AAGAAGGTGG AAAGGGTACT
TGATTGTTTC AACAAAGCTA TTGGTAGTGT GAAAAAATGG GAGCCAGATG TAAAGATGGT
CAAAGAAGTA TCTGGGATGC TTGAAGCGAG TGGCAACATT GAGGGTGCAG AAAAATTGTT
AGTTACTCTT CGGCATGCTG GACACTTGAA TACAGGAATA TATAACTCAC TTCTCCGAAC
TTATGCAAAA GCTGGTAAGA TGCCAGTTGT AGTTGCAGAG AGGATGAAGA AGGATAATGT
CCAACCGGAC GAGGATACCA GGCAGCTCAT ACAACTAACT AGCAGAATGT GCGTG-----
-ACTGAAGTT CCGAGCTCT- -----AT
>Caca_C.cajan_01738
GTTA---TTT CGTTCCATTA GAACGTATCT CGGTCGAGAC ACGCTGGGGC GGAGGCTTCT
GAGCCTCGTG TACCCAAAAC GCAGTGCCGT TGTGGCCATC AACAAATGGA AGGAAGAGGG
TCACGCGCCC CCCGGCAAAT ACCAGCTCAA TCGCATTGTT CGAGAGCTTC GCAAGGACAA
GCGCTACAAA CACGCACTCG AGGTTGAATG GATGACCTTG CAGAAAGATA TCAAGCTGGT
GGCAGGTGAC TATGCTGTCC ACTTGGACTT GATAACTAAA GTTCGGGGTT TGAATAGTGC
AGAAAAATTC TTTGAGGATC TTCCTGATCG AATGAGGGGC ---CAACAAA CCTGCTCTGC
ACTTCTCCAT GCCTATGTCC AAAATAATTT GGTCGACAAA GCTGAGGCCC TCATGTTGAA
AATGTCGGAA TGTGACTTCT TGAGATGCCC TCTTCCTTAT AACCACATGA TATCTCTCTA
CATATCAAAC GGGAAGCTAG ATAAGGTTCC TAAAATTATT CAGGAACTAA AGATGAACAC
TTCCCCAGAT GTTGTTACTT TCAATTTATG GTTAACAGCT TGTGCCTCCC AGAATGATGT
TGAAACTGCT GAAAGAGTTC TGCTTGAGTT AAAGAAGGCG AAAGTAGATC CTGACTGGGT
AACATACAGT ACATTGACCA ATTTGTACAT GAAAAATGGT AGCCTTGATA AAGCTGGATC
TACCGTGAAA GAGATGGAGA ACAGAACCTC AAGGAAAACT CGAGTGGCAT ATTCTTCTCT
CCTTAGCTTG CATACAAACA TGGGGAATAA GGATGATGTT AATCGAATAT GGATGAAAAT
GAAGACTTCC TTTTGCAAAA TGAATGATAA TGAGTATATT TGCATGATAT CCTCACTTGT
GAAGCTTGGA GACTTTGCTG GAGCTGAGAA TCTTTATAGG GAGTGGGAGT CTGTTTCTGG
GACCAATGAT GTCAGAGTTT CTAACATACT TCTTGCTTCA TACATTAACC AACACCAGAT
GGAAATGGCT GAAAATTTTT GTAATCAGAT AGTGCAAAAG GGTGTCATTC CTTGTTACAC
TACGTGGGAG CTATTTACAT GGGGTTATTT G---AAAAGG AAGGATGTAG AAAAATTTCT
GCATTATTTT AGTAAAGCTA TTTCTAGTGT GAAAAAATGG AGTCCCGATC ACAGGTTAGT
ACAAGAAGCA TTCAAAATCA TTGAGCTGCA AGCTCATATT GAAGGAGCAG AACAGTTGTT
GGGTATCCTT AGGAGTGCTG GCCATGTGAA TACTAATATA TATAATCTAT TTCTCAGAAC
CTATGCAACA GCTGGTAAAA TGCCTCTCGT TGTCGCAGAG AGGATGAGAA AGGACAATGT
TAAGTTGGAT GAAGAGACTA ATAGACTATT GGATCTAACC AGTAAAATGT GTGTG-----
-AGTGATGTT TCAAGGATT- -----TT
>Vivi_PAC_17832684
GTTT---CGC CAACGCGTGC ATACAGCCCT CGGTCGAGAT ACCCTGGGCC GGAGGCTTCT
AAGTCTTGTA TATGCAAAAC GTAGTGCAGT CATAGCAATA CAAAGATGGA GAGAAGAAGG
CCAC---ACA GTTCGAAAGT ACGAGCTCAA TCGCATTGTT CGAGAGCTCC GCAAGCTTAA
GCGCTACAAG CATGCCCTTG AGATTGAATG GATGACAAAG CAACACGATA TCAAGCTGTT
AGCAGGTGAC TATGCTGTCC ATCTGGATTT GATTGCAAAA ATTCGTGGTT TAGCTAGTGC
GGAAAAGTTT TTCGAAGATC TTTCAGATAA GATGAAAGGT ---CAGCCCA CTTGTACTGC
CCTTCTCCAC ACCTATGTCC AGAACAAGGT GTCTGAAAAA GCTGAGGCTC TCATGGAAAA
AATGTCTGAA TGTGGTTTCC TGAAGTGTCC TCTTCCTTAT AACCACATGA TATCTTTATA
CATCTCAGAT GGACAATTAG AGAAGGTTCC AGGAATGATT CAGGAGTTAA AAAAGAATAC
CTCACCAGAT GTGGTTACTT ACAATCTATG GTTAACTGTA TGTGCTTCAC AGAATGATGT
CGAAACTGCA GAAAAGGTAC TCCTTGAGAT AAAAAAGGCC AAAATAGATC CTGATTGGGT
AACATATAGT TCATTGACCA ACTTGTATAT TAAAAAGGGA CTCCTTGACA AGGCAGCCAC
CACTTTGAAC GAGATGGAGA AAAGGACTTC CCGAAAAGGT CGAATTGCTT ATTCCTCCCT
TATCAGCTTG CACACGAATA TGCAAGATAA AGATGGTGTT CACCGAATAT GGAAGAAGCT
AAAGTCTATT TTCCACAAAA TGAATGATGC TGAATATACT TGCATGATAT CCTCACTTGT
GAAACTGGGG GAGTTTGAAG AAGCTGAGAA TCTCTATTCT GAATGGACAT CAGTTTCTCC
AACTGGTGAC TCTAGGGTCC CTAATATACT TCTTGCAGCT TACATCAATA AAAATGAGAT
GGAAATGGCT GAGAAATTCT ACAATCAGAT GGTGGAAAGA GGAATTACTC CTAGTTACAC
CACTTGGGAG CTGCTTACCT GGGGTTATTT G---AAAAAG AAGCAGATGG AAAAAGTCTT
GGATTATTTT GAGAAAGCTG TTGGTAGTGT CAAGAAATGG AATCCAGATG AAAAGTTGGT
TAGAGAAGTA TACAAGAACC TTGAAGAGCA AGGCAACATT GAAGGGGCAG AGAAGGTATT
GGTCATTCTT CGGAAGGCAG GTCATGTGAG CACAGAGATA TACAATTGGC TTCTAAGAGC
TTATGCAAAG GCTGGTAAAA TGCCATTAAT AGTTGCAGAG TGGATGAAGA AGGACAAGGT
TGAGATGGAT GAAGAGACTC ATAGGCTTAT CAAAGAAACT AGCAAAATGT GTGTG-----
-AGTGAAGTT TCAAGCAAAT TTTGTTT
>Amtr_evm_27.model.AmTr_v1.0_scaffold00011.152
---------- ---------- ---------- ---------- ---------- ----------
---------- ---------- ---------- ---------- ---------- ----------
---------- ---------- ---------- ---------- ---------- ----------
---------- ---------- ---------- -ATGAGAGAT CAACAACATA TTAAACTCTT
ACCGGGTGAT TATGCTCTCC ACTTGGACTT GGTGGCGAAA GTTCGTGGTT TGGCTAGTGC
TGAAAAATTC TTTGAAGATC TACCCGAAAA GATGAAGGAA ---AAATCTA CATACACTTC
TCTTCTCAAT GCCTATGTTC AAAACAAGTT ATCCACCAAG GCCGAGGCTC TCATGGCAAA
AATGTCAGAA TGTGGGTTGC TGAAGAGTCC CCTTCCATAC AACCACATGC TAAACTTATA
TGTTTCTAAT GGGCAGTTTG AGAAAATTCC TTTGTTGGTT CAAAAGCTAA AGGCACATGT
CTTGCCTGAT TTGTTCACTT ATAATATTTG GATGAGCGCA TATGCTTCTA AAAATGATAT
TAAAGGTGCC GAGAGTGTTC TCCTTGAGCT GAAAAGGACA AAGTTACATG CTGATTGGGT
GACCTATAGC ATATTAGCCA GCATATATAT CAAAGCAAAC GACCTTAATA AAGCGGCTGA
TGCTTTGAAG GAAATGGAAC TTAGGGTTTC TAGGAAGGAG CGTGTTGCTT ATTGCTCCCT
CTTGACCTTA AATACAAACC TAGGCAGTAA AGAT---GTT TATAGAATAT GGAAGAAGAT
GAAATTGACC TTCCGTAAGT TGAATGATTC TGAATATACA TGCATGCTAG TGTCTCTAGT
AAAACTTGGG GATATCGAAG GTGCTGAGAA TGTTTTTAGT GAGTGGGAAT CAGTTTCAGG
AACACGTGAT TCTAGGGTCT CTAACGTGCT TCTCTCTGCT TACGTAAGAA ATGATATGTC
TGAGAAGGCA GAAGAATTTC ACAAATGCAC GGTAGAGAGA GGAACTATAC CTAGCTATAC
GACTTGGGAA ACTCTAGCAT GGGGTTACTT A---AGAGAG AAGAAGATTG TTATGGCACT
TGATTCTTTG AAGAATGCTG TTTCGAGTGT GAAGAAGTGG GAGCCAAATC GTGGGTTAGT
GAGAGAATTT TCCAAGACGT TAGAAGAAAG TGGTGACACT GAGAATGCAG AGAATTTTTT
GCTGCTTCTC AGGGATGTGA ACTATGTGTC AACAGCAATT TACAACTCGG TGCTTCGCAC
GTATGCTAGT GCAGGAAAGA TGCCCCTCAT AATACTTGAG CGCATGAGGA ATGATAAGGT
TGAACCTGAT GAAGAGACCC ACAAGCTTCT CAAAGTAACA AGCAAGTTGT GTGTG-----
-GGTGGTGTT GCAAGGGCC- -----CT
>Zema_GRMZM2G105229_T01
GCTT---GCG CGCCGACTCG CGGCCCCCGA -------GAC ACACTAGGGA AGCGCCTGCT
GAAGCTCATC TACCCGAAGC GGAGCGCGGT GGTGGTGCTG CAGCGGTGGG CGGACGAAGG
CCGC---ACC GTGCAGAAGT ACCAGCTCAA CCGCGTCGTC AGGGAGCTTC GGAAGTACGG
TCGCTTCAAG CACGCCCTGG AGGT------ ---------- ---------- ----------
---------- ---------C ACCACCCAAC CCTTGTCCAC GTCTCCACCG CCGACGCTTC
GGAACGC--- ---------T CGCCT----- ---------- ---CCTGCTC GATGTATTGC
C--------- ---------- ---------- ---------- ---------- ----------
---------- ---------- ---------- ---------- ---------- ----------
---------- ---------- ---------- ---------- ---------- -----AACCT
GGTTCCTGAC GTGACCCTG- ---------- ---------- ---------- ----------
---------- ---------- ---------- ---------- ---CTCGTCC CG--------
---------- ---------- ---------- ---------- ---------- ----------
---------- ---------- ---------- ----CGCTCA AAATGCAGAT ATGCGAGT--
---------- ---------- ---------- ---------- ---------- ----------
---------- ---------- ---------- ---------- ---------- ----------
---------- ---------- ---------- ---------- ---------- ----------
---------- ---------- ---------- ---------- ---------- ----------
---------- ---------- ---------- ---------- GGATGCGGAC CCAGC-----
---------- ---------- ---------- ---------- ---------- ----------
---------- ---------- ---------- ---------- ---------- ----------
---------- ---------- ---------- ---------- ---------- ----------
---------- CGGAGATGCG GC-------- -------TGC TTCCGGGGGA TCACGCGG--
---------- ---------- ---------- ---------- ---------- ----------
---------- ---------- ---------- ---------- ---------T GCACC-----
---------- ---------- -----TT
>Soly_Solyc06g005140
GTTG---CTC CGTTTGATTC GGAGATCTTA TGGCAGAGAC ACACTAGGGA GGAGGCTTTT
GAGTTTGATC TATGCAAAAC GTAGTGCTGT CATTGCTATA CGCAAGTGGA AGGAAGAGGG
GCAC---CCT GTCCGGAAGT ATGAGCTCAA TCGCATTGTC CGGGAGTTGC GAAGACACAA
ACGATATAAA CACGCCCTTG AGGTTGAATG GATGAGGGTA CAAGATGATA TCGAACTATT
ATCTGGTGAC TATGCAGTTC ATTTGGATTT GATTGCAAAA GTTCGTGGTA TGAACAGTGC
AGAGAAGTTT TTTGAAGACC TACCTGATAA ACTGAAGGTC ---CAGACCA CCTGTACTGC
CCTTCTCCAC ACCTATGTCC AGCATAAGGA CACTTCTAAA GCTGAGTCTT TGATGGAAAA
AATGTCTGAA TGCGGGTTCT TGAAGTACCC TCTTCCTTAT AATCATATGC TTACCTTATA
CATATCCCAA GGGCAACTAG AAAAGGTTCC AGGCCTGATT CAGGAATTGA AGAAAAATAC
ATCTCCTGAT ATTGTCACAT ACAATCTGGA GTTGGCAGTT TTTGCATCAC AGAATAATGT
TGAAGCTGCG GAAAAAGCGT TCCTTGAGCT AAAGAAGGCA AAATTGGATC CTGACTGGAT
AACATTTAGC ACCTTAACCA ACATCTACAT TAAAAGCTCA CTTCAGGATA AGGCAAAGTC
AACTTTGAGA GAAATGGAGA AAAGGATTTC CAGGAAGGGT CGAACTGCAT ATGCTTCTCT
CGTTAGTTTG CATACAAATC TACAGAGCAA GGATGAAGTT TTTCGAATAT GGAAGGAGAT
GAAGTCACTC TTCCGTAAAG TGAATGATAC AGAATATAGT TGTATTATAT CGTCGTTACT
GAAGTTGGAT GAATTTGGAG AAGCAATGAA TCTGTACACT GAATGGGAAG CTGGTTCTGT
CACCAAGGAT ACTAGGATTG CAAATTTAAT TCTTGCTGCT TACATTAACA GAAGTGAGAT
GGAAAATGCT GTTGATTTTC ACAACAGAAT GGCGCAGAAA GGCATAACTC CTAGCTGCAC
CACTTGGGAG CTTCTTACAC GGGGTTATTT G---AAGCAA AAGGAAATGG ATAAAGTTCT
CGAATTTTTC AAAAAAACTG TCACTAGTGT TTCAAAATGG AATCCGGATG CAAAGATGGT
TCGAAAGATG TTTCATGTAG TTGAAGAGCA GGGCGACATT CAGATGGCAG AACAGTTACT
AGTTACCCTT CGACATGCTA AGTTTGTGAA TACAGAGATC TATAATGCAC TTCTCCGAAC
TTATGTGAAT GCTGGTAAGA TGCCAATGAT AGTTACAGAG AGGATGAAAA AGGATAACGT
GGAGATGGAT GAGGAAACGC GAAAATTAAT TGGAATAACT AGCAAGATGA CTGTA-----
-ACTGAGGTT CCAAATGGG- -----GT
>Muac_GSMUA_Achr1G17120_001
GCTGTCGGCC CGACGCTTGC GTCTCCTTCT CTGCCGGGAC ACTCTCGGAA GGCGGCTCCT
CAGCCTTATC TACCCGAAGC GCAGCGCCGT GGTGGTCCTC CGCAAGTGGG CGGAGGAGGA
CAAG---CCC ATCCAGAAGT ACCAACTCAA CCGCGTCGTC CGAGAGCTAC GCAAGTACAA
GCGCTACAAG CACGCCCTTG AGATTGAATG GATGACCACT CAATCACACA TCAAGCTGCT
TCCTGGAGAT TATGCTGTCC ACTTAGACTT AGTTGCAAAG GTTTGTGGTC TGGCTAGCGC
ACAGAAGTTC TTTGAAGACC TACCAGTTAG GATGAAGGGC ---CCATCTA CCTGCACTGC
CCTTCTTCAT ACTTATGTGC AGTGCAAGTT GACTGATAAG GCTGAGTCTC TGATGGAAGA
AATGTCAGCT CAAGGTTTGC TCAGATGCGC TCTTCCATAT AACCATATGC TGACACTGTA
CATATCAAAC GGGGAGCTGA ATAAGATTCC AGATTTGTTG AGAGACCTGA AAAGGAATGC
ATCGCCTGAT GAAATCACCT ATAACCTATG GTTAAGTGTT TTTGCCAAGA AAAATGATGT
GATTGGAGCA GAAAAGGTTC TCCATCAGAT GGGGAAGGAT AATGTGACCG CTGATTGGGT
CACTTACAGC ATATTAGCCA ACATATACAT CAAAGCAGCA TGTCATGATA AAGCAAAAGA
AGCCTTGGTC GAGATGGAGA AAAGGGTCTT CAAAAAAGAC CGAGTTGCGT ATTGCTCTCT
CATCAGTCTT CATGCAGGCC TATTGGACAA AGACAATGTT TACAGAATGT GGAATAAACT
GAAAGCCACA TTCAGGAAGA TGAGCGACAT GGAATTTAAG TGCATGCTCT CATCTTTAAC
AAAATTGGGT GATATTGAAG AAGCTGAGCG CATCTACAAA GAGTGGGAGT CGGTATCCGG
TACACAAGAT TCGAGGCTTC CAAACATCCT CCTTGCTTTC TATGTCAAGA ATGATATGAT
GGAGAAGGCA GAGAAGTTTC TTATGCATAT AGTTGAAACA GGAGTAAAGC CTAGCTACAC
TACATGGGAG CTGTTAGCCT CGGGTAACTT G---CACAAG AACAGGATGG ACAAAGTGTT
GGATTGCTTG AAGAAAGCTT TATCAAGCTT GGAGAAATGG GACCCCAATG TTGGACTAGT
TAAAGCAGTG TTTACCGAGC TTGAAGCAAT GGGTAATGTG GAAGACGCGG AGAATTTCTT
GGTAATTCTT CGTGACGCAG GGTACGTGAC AACCGAGATC TACAATTCAT TGCTTAGAAC
ATATGTGAAA GCTGGTAAGA TGCCTTTGAT AGTTGCGGAA CGCATGAAGA AAGATAATGT
CAAAATGGAC GAGGAGACTC GTCATTTGCT GATGGTTACG AGTAAATTTT GCATA-----
-AGTGAAGTT TCACCATTG- -----AT
>Sobi_Sobic.008G113200.1.v2.1
GCTC------ ---------- ---------- GAGTGGGGAC ACGCTGGGGA AGCGGTTGCT
GAAGCTCATC TACCCGAAGC GGAGCGCGGT GGTGGTGCTC CGGCGGTGGG CGGAGGAAGG
CCGC---ACC GTGGAGAAGT ACCAGCTCAA CCGCGTCGTC AGGGAGCTTC GGAAGTACGG
CCGCTTCAAG CACGCACTCG AGATCGAGTG GATGCGGACG CGGCCGGAGA TGCGGCTGCT
GCCGGGGGAC CACGCGGTGC ACCTCGACCT GGTCGCCAAG GTCCGGGGGC TCGCCAGCGC
CGTCAAGTTC TTCGAGGACA TGCCGGAGCG CGCCAAGGCG ---CCGTCCA CCTGCAACGC
GCTGCTGCAC GCGTACGTGC AGCACGGCGC GAGGGAGAAG GCCGAGGCCA TGATGGCGGA
GATGGCCCGT GCCGGGTACC TCACCTGCGC GCTGCCCTTC AACCACATGA TGTCGCTGTA
CATGGCGAGC GGCGAGCTCG AGCGGGTGCC GGAGATGATC AAGGAGCTGA GGAGGTACAC
GGTCCCCGAC CTCGTCACCT ACAACATGTG GCTCACGTAC TGCTCCAAGA AGAAGAGCGT
GAAGAGCGCT GAGAAGGTGT TTGCTCTCAT GAAGGATGAT AGGGTGGTTC CTGACTGGAT
GACCTTCAGC TTGCTCGGTA GCATCTACAT CAATGCCGGA CTCCATGTCG AGGGCCGGAA
CGCGTTGGTG GAGATGGAGA AGATGGCCTC CAGGAAGGAG CGAGCCGCAT ACTCGTCACT
CCTCACCCTG TATGCGAGCT TGTCAGATAG AGGGAACTTG GACAGGGTGT GGAATAAGAT
GAGGGAAACC TTCAGGAAGT TCAGCGACAC GGAGTACAAG TGCATGCTCA CTTCCCTCAC
GAGGTTTAAC GACATAGCTG CAGCAGAAGG CCTTTACAGG GAATGGGAAT CAGCGTCGGG
AACACGTGAT TCAAGGATCC CGAACACGAT CCTTTCGTAT TACATCAAGA ATGGCATGAT
CGAGAAGGCA GAGAGCTTTC TTGGCCAGAT TGTGGAGAAA GGAGTGAAAC CCAGCTATAG
CACATGGGAG TTATTCATCT GGGGTTATCT C---GGCGAC AACAAGACGG ACAAAGTCCT
TGAGTGCCTG AAGAAGGCCC TCTCAAGCTT GGAGAAATGG GAGCCAAACC ATGAGCTCGC
CACCGCGATC TTTTCTCAGG TCGAGAAGAC AGGTGACATT GAAGCTGCAG AGAAGCTCCT
AGTCGTGTTC CGGGATGCAG GGTATGTGAC CACTGAGATG TACAACTCGG TCTTGCGCAC
TTATGCAGAG GCCAAGCTCA TGCCTCTGAT AGTTGACGAA CGCATGGAGC AAGACAAGGT
GGCCATGGAT GTGGAAACCA GGAGATTGTT GAGGTTGACC AGCAAATATC CAATC-----
-GGTGAGGTT TCAACATTG- -----AT
```
