## Supplementary data 1-3 for "The Avocado Genome Informs Deep Angiosperm Phylogeny, Highlights Introgressive Hybridization, and Reveals Pathogen-Influenced Gene Space Adaptation": OG0009551_seq.cds.mus.aln_vf.fasta-gb

```
>PeaH_augustus_masked-Ctg0128-processed-gene-0.2-mRNA-1
TGGCATTCGC TTCGGTGCTT CCTCTGCAAC TGCTGATCTC CACAGCTTTG GCAACTGCT-
--GTTCTCAG CTTCAGCAGC TCTGGAATGC CTGCCCTAGC CGATCTAAAC AAGTACGAGG
CCGATATTCG TGGCGAATTT GGCATTGGCT CGGCCGCTCA ATACGGTTCT GCCGATCTT-
---------- ---------- ---------A GACGAGCCAA TTTTACATCT GCTGATATGA
GGGAATCAGA TTTCAGTGGT TCCACATTCA ATGGTGCTTA TCTTGAGAAA GCTGTTGCAT
ACAAGGCAAA CTTTTCTGAT GCGGACTTAA GCGACACATT GATGGATCGT ATGGTTCTTA
ATGAAGCCAA TCTCACAAAT GCTGTACTCG TTAGGTCAGT TCTTACGCGC AGTGATCTTG
GGGGTGCAAT TATTGAAGGT GCTGACTTCA GTGACGCTGT TTTGGACCTT CCTCAGAAGC
AGGCACTGTG CAAATATGCA AGTGGGACAA ATCCGACTAC AGGGGTGAGC ACAAGAACTA
GTCTAGGATG TGGGAACACT CGCCGCAACG CGTATGGGAC CCCATCTTCC CCACTACTGA
GTGCCCCTCC TCAGAAACTG CTTGATCGTG ATGGTTTCTG TGATCCAGCT ACTGGTCTAT
GTGATGCCAA AT
>Amtr_evm_27.model.AmTr_v1.0_scaffold00011.158
---------- ---------- ---------- ---------- ---------- ----------
---------- ---------- ------ATGA GTGCTCAGGC CGAGCTCAAT AAATATGAAG
CTGAAACCCG TGGTGAATTT GGCATAGGCT CAGCAGCTCA ATTTGGTTCG GCTGACCTGA
GGAAGACAGT CCATGCAAAT GAAAATTTCA GAAGAGCAAA TTTCACCTCT GCTGATATGA
GGGAGTCTGA TTTTAGTGGT TCCACATTTA ACGGTGCTTA TCTTGAGAAG GCAGTGGCAT
ATCGAACAAA CTTCTCTGGT GCGGACTTGA GCGACACTCT CATGGATCGT ATGGTTCTTA
ATGAAGCTAA CTTTACAAAT GCTATACTGG TAAGATCAGT TCTCACTCGA AGTGACCTTG
GTGGTGCCAT AATTGAAGGT GCCGACTTCA GTGATGCAGT ATTGGATCTT CCTCAAAAGC
AGGCACTATG CAAATACGCA AGTGGGACTA ATCCTGCAAC AGGGGTTAGC ACAAGGACAA
GTCTTGGGTG TGGCAACAGC CGCCGGAATG CCTATGGCAC CCCTTCTTCG CCATTACTGA
GTGCACCTCC ACAAATACTA CTTGATCGAG ATGGCTTCTG TGACCCTAAA ACGGGCCTCT
GTGATGCCAA GT
>Coca_GSCOCT00030406001
TGGCACTCTC TTCAACCTCT TTGCGGAGAA AGCTGGTTTC AACTGCACTG GCTGCGGCTG
CTGTTGTGAC ATTTAGCACC ---AACCTGT CTGCCTTGGC TGACCTCAAC AAATACGAGG
CAGAAACTCG TGGGGAGTTT GGGATTGGTT CAGCTGCTCA ATTTGGCTCT GCAGACCTCA
AAAAAGCGGT CCATGTAAAC GAGAACTTCA GAAGAGCCAA TTTCACAGCT GCTGACATGA
GGGAATCAAA TTTTAGTGGT TCAACTTTCA ATGGTGCGTA CCTCGAGAAA GCTGTTGCAT
ACAAGGCAAA TTTCACAGGC GCAGATTTAA GTGACACCTT GATGGATCGA ATGGTTCTTA
ATGAGGCAAA TTTCACCAAT GCAATCCTGG CTAGATCAGT TCTCACCCGC AGTGATCTTG
GGGGTGCTAC TATTGAGGGT GCTGACTTTA GTGATGCAGT GATAGACCTT CCCCAAAAAC
AGGCTCTTTG CAAATATGCA AGTGGCACAA ATCCTATAAC AGGGATAAGT ACCAGAAAAA
GTCTAGGTTG TGGAAACAGT CGAAGAAACG CCTACGGTTC CCCTTCTTCA CCTCTCCTTA
GTGCTCCGCC AAAGAAATTG CTTGACCGTG ATGGATATTG TGATCCAACC ACCGGCCTAT
GTGATGCAAA TT
>Sppo_Spipo1G0086500
---------- ---------- ---------- ---------- ---------- ----------
---------- ---------- ------ATGC CCGCCGTGGC CGACCTTAAC AAGTTCGAAG
CGGACATTCG CGGCGAGTTC GGGATCGGCT CGGCGGCGCA GTACGGTTCG GCCGACCTCA
AGAAGGCGGT CCATGTCAAC GAGAACTTCA GACGAGCTAA CTTCACATCA GCAGACATGA
GGGAGGCTGA TTTCAGTGGT TCCACATTTA ATGGTGCCTA TCTTGAGAAG GCTGTTGCAT
ATAAGGCAAA TTTCACAGAA AATGCTCTTG CGCAG----- ---------- ---GTCCTCA
ATGAAGCCAA TCTCACAAAC GCTATCCTCG TCAGATCAGT ACTCACTCGC AGTGATCTTG
GCGGCGCAAC GATTGAGGGT GCTGACTTCA GTGATGCGGT CATAGACCTT CTCCAAAAGC
AGGCATTGTG CAAGTATGCC AGTGGGACCA ATCCCGTGAC GGGAGTGAGC ACAAGGAAAA
GCCTCGGCTG CGGGAACAGC CGCCGCAACG CCTATGGCAG CCCGTCGTCC CCCCTGCTGA
GCGCGCCGCC TCCGAAGTTG CTCGACAGAG ATGGGTTCTG TGATCAGAGC ACTGGCCTCT
GCGACGCCAG CT
>Utgb_Scf00749.g21396
TGAGTCTTGC TCCAGTTTCT ACAGTGAGGA GGCTGTTATC AAGTGCCATT GCTGCTGCT-
--TTTGTTGC GTTTAGTACA TCAGATTTAT CGGCATTTGC TGATTTGAAT AAATATGAAG
CCGAAACCCG GGGTGAATTC GGGATTGGTT CAGCAGCACA GTTCGGCTCT GCAGATCTCA
AGAAAGCAGT CCATGTCAAT GAAAATTTCA GACGAGCAAA TTTCACATCT GCTGATATGA
GGGAATCAGA TTTCAGTGGC TCTACTTTCA ATGGTGCTTA TCTAGAAAAA GCAGTAGCAT
ATAAAGCAAA CTTTACAGGT GCTGACCTGA GTGACACACT AATGGATCGC ATGGTTCTGA
ATGAAGCTAA TCTTACCAAT GCTGTGCTTG TTAGATCAGT TCTAACACGC AGTGATCTGG
GCGGAGCTAT AATCGAGGGA GCTGATTTCA GCGATGCTGT CATAGACCTT ACTCAGAAGC
AGGCTCTCTG CAAGTACGCC AGTGGAACCA ATCCCACGAC TGGAGTAAGC ACTAGGAAAA
GCCTTGGCTG TGGGAACAGC AAACGCAATG CGTACGGCTC TCCGTCTTCT CCCCTGCTGA
GTGCTCCTCC GCAGAAAATC CTGGATCGGG ATGGCTTTTG TGACTCAGCT ACTGGCCTTT
GTGATGCTAG CT
>Soly_Solyc08g079110
TGGCACTTAA TTCCATCTCA TTACGGAAGG CCATAGTTTC CACTGCATTA GCAGCTGCA-
--GTGATTAC ATTTAGCTCA ---AACATGG CTGCTATGGC TGACTTAAAT AAGTTTGAGG
CAGATACAAG GGGTGAATTT GGTATTGGTT CTGCTGCTCA ATTTGGTTCT GCTGACCTAA
AGAAAACAGT TCATACAAAT GAAAACTTCA GAAGAGCCAA TTTCACATCT GCTGATATGA
GGGAATCGGA TTTCAGTGGT TCAACGTTCA ATGGTGCATA CCTAGAGAAA GCAGTTGCAT
ATAAAGCGAA CTTCTCAGGT GCAGATTTGA GTGACACATT GATGGATCGG ATGGTACTTA
ATGAAGCTAA TCTCACTAAT GCTGTTCTTG TTCGATCTGT TTTGACTCGG AGTGACCTTG
GTGGTGCCAT CATTGAAGGT GCTGATTTCA GTGATGCTGT TATAGACCTC CTGCAGAAAC
AGGCACTTTG CAAGTATGCT AGTGGGACTA ACCCCGTGAC AGGAGTTAGC ACCAGAAAAA
GTCTAGGCTG TGGGAATAGT AGACGAAATG CATATGGAAG TCCATCGTCT CCTCTGCTTA
GCGCTCCACC TCAGCAGTTG CTCGATCGTG ATGGATTTTG TGATTCAGCC ACTGGTCTCT
GTGAAGCAAG CT
>Vivi_PAC_17817486
TGGCATTATC AAGTGTCTCC CCACGGCAAA GACTGGTTTC AACCGCATTG GCTGCCGCG-
--GTTGTTAC CCTTAGCCCG ---GTGATGC CTGCTGTCGC GGATCTCAAT AAGTATGAAG
CCGAGACGAG GGGTGAATTT GGGATTGGAT CAGCAGCCCA ATTTGGTTCT GCAGATCTCA
GGAAAGCAGT TCATGTGAAT GAAAATTTCA GAAGAGCCAA TTTCACATCT GCCGACATGA
GGGAGTCTGA TTTCAGTGGT TCAACATTTA ACGGCGCATA CCTTGAGAAA GCTGTTGCAT
ATAAGGCGAA TTTTACAGGT GCGGATTTAA GCGACACATT GATGGACCGC ATGGTTCTGA
ATGAAGCAAA TCTCACAAAT GCTGTGCTGG CTAGAACAGT GCTCACTCGC AGTGATCTTG
GGGGTGCTGT TATTGAAGGT GCTGATTTCA GTGATGCTGT TATAGATCTT CCCCAGAAGC
AGGCTCTCTG TAAGTATGCA AGTGGCACGA ATCCTATTAC TGGCGTGAGC ACCAGAGCAA
GCTTGGGCTG TGGGAACAGC CGACGGAGCG CCTATGGTTC ACCATCTTCC CCTTTGTTAA
GTGCTCCACC ACCAAAACTG CTTGATCGGG ATGGATTCTG TGATGAAGGC ACTGGGCTCT
GTGATGCAAA GT
>Brdi_Bradi3g50060.1.v2.1
TGGCTCTCGC TTCCACCTCT CCGCGGCGCG TAGCGGTCTC CGCAGCCCTC GCGGCGGCC-
--ATAGTTAC G--------- ---GCGATGC CGGCATACGC GGATCTCAAC AAGTTTGAGG
CGGAGCAGAG GGGCGAGTTT GGTATTGGTT CAGCCGCGCA GTTCGGCAAT GCCGACCTCA
AAAAGACTGT GCATGTTAAT GAAAACTTCA GGCGGGCGAA TTTCACATCT GCTGATATGA
GGGAGTCAGA TTTTAGTGGT TCCACATTTA ATGGTGCCTA TATGGAGAAG GCTGTTGCTT
ATAAAGCAAA TTTCACTGGT GCAGACTTGA GTGACACTTT AATGGATCGC ATGGTTCTAA
ATGAAGCTAA TCTTACAAAT GCTGTACTTG CACGGACAGT GCTTACACGT AGTGATCTCG
GTGGAGCAAC CATTGAAGGT GCTGACTTCA GTGATGCTGT TCTTGACCTA CAACAGAAAC
TGGCTTTATG CAAATATGCA AGCGGAACCA ATCCTGTAAC AGGCGTCAGT ACCCGGAAAA
GCCTTGGATG TGGCAACAGT CGCCGAAATG CATATGGGAG CCCTTCCTCC CCTCTGTTAA
GTGCCCCACC ACCTAAACTT CTGGACCGTG ATGGTTTCTG TGATGAAGCT ACTGGTATGT
GTGATGCAAA GT
>Caca_C.cajan_13115
TGGCAATCAA TTCATTGTCA CCACGGGGAA AAGTGATTTC GGCGACGTTG GCTGCGGCG-
--GTTATTGC CTTCAGCTCT ---GACATGT CTGCCCTTGC TGATCTCAAC AAATTCGAGG
CTGAAATGAG GGGTGAATTT GGAATTGGAT CTGCTGCACA ATATGGTTCT GCAGACCTTA
GGAAAGCGGT GCATGTGAAT GAAAATTTCA GAAGAGCCAA TTTCACAGCT GCTGATATGA
GAGAATCTGA TTTTAGCGGT TCAACTTTCA ATGGTGCATA CCTTGAGAAA GCTGTTGCAT
ACAAGGCAAA CTTTTCAGGT GCTGATTTAA GTGATACATT GATGGATCGC ATGGTTCTGA
ATGAAGCCAA TCTCACTAAT GCCATTCTCC TTAGAACAGT CCTCACACGG AGCGATCTTG
GGGGTGCCAT CATCGAAGGT GCTGACTTTA GTGATGCTGT GTTGGACCTT CCCCAAAAGC
AGGCTTTATG CAAGTATGCT AGTGGCACGA ATCCAGTGAC AGGAGTAAGC ACAAGAGTAA
GCTTAGGATG TGGGAACAAA CGACGAAATG CTTATGGCTC CCCATCGTCT CCCCTTTTAA
GTGCTCCACC TCAGAAACTG CTTGACCGAG ACGGTTTCTG TGATGAAGCA ACAGGACTTT
GTGATGCAAA GT
>Potr_POPTR_0003s11240
TGGCTTTCAC TTCTATCTCC TCGAGGGCAA GGGTAGTGTC AACTACATTG GTAGCTGCA-
--GCTATTAG CTTCAGTTCT TGTAATTTGC CTGCTGTTGC TGATCTTAAT AGGTTTGAAG
CTGAGACGCG TGGGGAATTT GGTATAGGGT CAGCAGCGCA ATTTGGTTCT GCAGATCTCA
GAAAGGCAGT GCATTTGAAT GAAAATTTCA GAAGAGCCAA TTTTACAGCT GCTGATATGA
GAGAATCTGA TTTTAGTGGT TCAACATTCA ATGGTGCATA CCTGGAGAAA GCAGTTGCAT
ATAAGGCAAA TTTTACAGGT GCGGATTTGA GTGATACATT GATGGATCGC ATGGTTCTCA
ATGAATCTAA CCTCACCAAT GCTGTGCTTG TTAGATCAGT ACTCACACGC AGTGATCTTG
GAGGTGCACT GATTGCAGGT GCTGACTTCA GTGATGCTGT TATAGATCTT CCTCAGAAAC
AGGCTCTTTG CAAGTATGCT AGTGGCACAA ATCCAATTAC CGGGGTAAGC ACCAGAGCAA
GCTTAGGCTG CGGAAACAGC AGAAGAAATG CTTATGGCAC GCCTTCTTCT CCTCTGTTGA
GTGCTCCCCC TCAGAAACTG CTGGACCGCG ATGGTTTTTG TGATCAAGGC ACTGGTCTTT
GCGATGCGAA AT
>Orsa_13102.m04764
TGGCTCTCCC CACCACCTCC CCCCGGCGTG CCGCGGTGTC CGCGGCGCTC GCGGCGGCG-
--ATTGTGTC C--------- ---GCGGCGC CGGCCTACGC GGATCTTAAC AAGTTCGAGG
CGGAGCAGCG TGGGGAGTTC GGCATTGGCT CCGCTGCGCA GTTTGGGTCG GCCGACCTCA
AGAAGGCCGT CCATGTTAAT GAGAACTTCA GGCGGGCAAA CTTCACTGCT GCTGATATGA
GGGAGTCAAA TTTCAGTGGT TCCACATTCA ATGGTGCCTA TCTTGAAAAG GCTGTTGCTT
ATAGAGCAAA TTTTACTGGT GCAGATTTGA GTGATACCTT GATGGATCGC ATGGTGCTCA
ATGAAGCTAA CCTTACAAAT GCTGTGCTTG TACGGTCAGT CCTTACGCGT AGCGATCTTG
GTGGAGCAAT CATTGAAGGT GCAGACTTCA GTGATGCTGT TATTGACCTG ACACAGAAAC
AGGCTTTGTG CAAATATGCA AATGGAACAA ACCCTTTAAC AGGGGTCAGC ACACGGAAAA
GCCTTGGATG CGGCAACAGT CGCCGAAATG CATATGGGAG CCCTTCCTCC CCTCTTTTGA
GTGCTCCACC ACCCAAACTT CTGGACCGTG ATGGTTTCTG CGATGAAGCA ACTGGTATGT
GTGACGCAAA AT
>Muac_GSMUA_Achr11G03790_001
TGGCATTCGC TTCCGCCTCC CCGCGGCGAG CGGTCGTCTC GACGGCGCTG GCCGTCGCT-
--GTGGTCGG CTTC------ ---AGCGGCG TCGCGTCGGC CGACCTCAAC AAGTTCGAAG
CGGAGATCCG GGGGGAGTTC GGGATTGGCT CCGCCGCTCA ATTTGGTTCC GCAGATCTCA
AGAAGGCTGT CCATGTCAAT GAAAATTACC GACGCGCCAA CTTCACAGCT GCCGACATGA
GAGAATCTAA TTTCAGTGGC TCTACATTCA ACGGTGCTTA TCTTGAAAAG GCAGTTGCCT
ATAGAGCAAA TTTTACAGGT GCTGATTTGA GTGATACTTT GATGGACCGC ATGGTTCTTA
ATGAAGCCAA TCTCACAAAT GCTGTACTTG TAAGAGCAGT TCTCACACGC AGCGATCTTG
GTGGTGCAAT TATCAAAGGT GCTGACTTTA GTGATGCTGT GCTGGACCTG CCCCAAAAAC
AGGCATTGTG CAAGTATGCA AGTGGAACCA ACCCGATGAC AGGGGTGAGC ACAAGGAAGA
GTCTGGGTTG CGGGAACACT CGCAGGAACG CCTACGGGAG CCCTTCTTCC CCCCTCTTGA
GTGCGCCACC TCCAAAACTA CTGGATCGCG ACGGCTTCTG CGATGAATCC ACTGGACTTT
GTGATGCAAA TT
>Prpe_PAC_17658491
---------- ---------- ---------- ---------- -------ATG GCAGCTGCA-
--GTTATTAG CTTTAGCTCT ---GGCATGC CCGCCATTGC TGATCTCAAT AAGTTTGAAG
CTGACACACC TGGTGAATTT GGGATTGGAT CAGCTGCCCA ATTTGGTTCT GCAGACCTCA
GGAAAGCTGT ACATGTGAAT GAAAATTTCA GAAGAGCCAA TTTCACTTCT GCGGATATGA
GGGAATCTGA TTTCAGTGGT TCAACATTCA ATGGTGCATA CCTTGAGAAA GCAGTCGCAT
ATAAGGCAAA TTTTGCAGGT GCAGATTTGA GCGACACATT GATGGATCGT ATGGTCCTTA
ATGATGCTAA TCTCAAAGAT GCAGTGCTTG TTAGATCAGT TCTCACCCGA AGCGATCTTG
GGGGTGCCCT CATTGAAGGT GCTGACTTCA GTGACGCCGT CTTGGACCTC CCCCAGAAGC
AGGCTCTTTG CAAGTATGCA AGTGGGACGA ACCCAACAAC AGGGGTGAGC ACAAGAGCAA
GCTTAGGTTG TGGGAACAGT CGACGAAACG CTTATGGCAC TCCCTCTTCC CCTCTGCTAA
GTGCTCCCCC TCAGAGACTG CTTGATCGGG ACGGATTCTG TGATCAAGGC ACTGGTCTTT
GTGATGTAAA AT
>Arth_AT1G12250.1
TGGCTTTCTC TTCTCTATCT CCTCGGAAGA GGATTTTGTC TGCAGCAATG GCGGCGGCT-
--GTTATAGC CTCGAGCTCC ---GGCGTTC CGGCCATGGC AGAGCTTAAC AGGTTCGAGG
CCGATACACG TGGCGAGTTT GGGATTGGCT CGGCTGCTCA GTACGGTTCT GCTGATCTCA
GCAAAACAGT TCACTCCAAT GAAAATTTCA GAAGAGCCAA CTTTACTTCT GCCGACATGA
GAGAGTCTGA TTTCAGCGGT TCGACCTTCA ATGGCGCATA TCTTGAGAAA GCAGTTGCAT
ACAAAGCTAA CTTCTCAGGT GCTGATTTGA GCGATACATT GATGGACCGC ATGGTGCTAA
ATGAGGCGAA TCTGACAAAT GCAGTGCTGG TCCGATCGGT TCTAACCAGA AGTGACCTCG
GTGGTGCCAA AATCGAAGGT GCTGATTTTA GTGACGCTGT GATTGATCTT CTTCAGAAAC
AGGCTCTGTG TAAATACGCA ACCGGGACAA ACCCATTGAC CGGAGTGGAC ACGAGGAAGA
GTCTTGGCTG TGGAAATAGC CGGAGAAACG CATATGGTTC GCCTTCTTCT CCTCTTCTCA
GTGCACCGCC TCAACGTCTG CTAGGCCGTG ATGGATTCTG CGATGAAAAG ACCGGTCTCT
GTGATGTCAA GT
>Aqco_AcoGoldSmith_v1.009667m
TGGCACTTAC CTCAATTACT CCTCGGGGTA GACTTGTTTC GACAGCGTTA GCGGCTTCT-
--GTTATTTG TTTTAGCTCA GTAGGAATGC CAGCTTTAGC TGATCTCAAT AAGTTTGAAG
CAGATGTTCG TGGTGAATTT GGGATTGGTT CTGCTGCTCA GTTTGGTTCT GCTGATTTAA
GGAAGGCTGT TCATGTGAAT GAGAACTTTA GGCGGGCCAA CTTCACGTCT GCTGATATGA
GAGAATCAGA TTTTAGTGGC TCAACATTCA ATGGTGCTTA TATGGAGAAG GCTGTTGCTT
ATAAAGCAAA TTTTACAGGC GCGGATTTGA GCGACACTCT GATGGATCGC ATGGTTCTTA
ATGAAGCAAA TCTCACAAAT GCAGTTCTTG CTAGAACTGT TCTGACTCGC AGTGATCTTG
CGAAGGCCAT CATTGTAGGT GCTGATTTTA GTGATGCTGT TTTGGACCTT CCACAGAAGC
AGGCTCTCTG CAAGTATGCT AGTGGAACAA ATCCTATAAC AGGGGTTAGC ACAAGAGCAA
GTCTAGGCTG TGGTAACAGT CGTCGTAGTG CCTATGGAAC ACCCTCTTCC CCTCTGTTAA
GTGCTCCACC ACAAAAACTT CTTGACCGGG ATGGATTTTG TGACAAAGCC ACAGGCCTCT
GTGATGCAGA CT
>Sobi_Sobic.004G302500.1.v2.1
TGACTCCCGC ATCCACCTTC CCTCGGCGCG CCGCGGTATC CGCCGTGCTC GCGGCGGCC-
--GTGGTCGC CGCC------ ---TCGATGC CAGCTTACGC GGACCTGAAC AAGTTTGAAG
CCGAGCAGCG GGGCGAGTTT GGCATTGGCT CCGCCGCGCA GTTCGGCTCG GCCGATCTCA
AGAAGGCTGT CCACGTTAAC GAGAACTTCA GGCGAGCCAA CTTCACATCC GCTGATATGA
GAGAGTCGGA TTTCAGTGGT TCCACATTCA ATGGTGCCTA TCTTGAAAAG GCTGTTGCTT
ATAAGGCAAA TTTCACTGGT GCCGATTTGA GTGATACATT AATGGACCGC ATGGTTCTAA
ATGAAGCTAA CCTTACAAAC GCTGTTCTTG TACGGTCAGT CCTAACACGT AGTGATCTTG
GAGGAGCGAT CATTGAAGGT GCTGACTTCA GTGATGCTGT TATTGACCTA CCACAGAAAC
AGGCATTATG CAAATATGCA AGTGGGACCA ACTCCATAAC AGGGGTTAGC ACCCGAAAAA
GCCTAGGATG TGGCAATAGC CGTCGAAATG CATATGGGAG CCCTTCATCC CCTCTGTTGA
GTGCCCCGCC ACAAAAGCTT CTTGACCGAG ATGGTTTCTG TGATCCAGCT ACTGGAATGT
GCGAAGCAAA CT
>Thca_Tc03_g025520
TGGCACTGGC TTCAGTCTCC TCCTGGAGAG CCTTGGTTTC AACAGCATTG GCAGCAGCA-
--ATGGTTGC TTTTGGCTCT ---GATATGT CTGCTCTGGC TGAGCTTAAT AAGTACGAGG
CAGAAACTCG TGGGGAATTT GGTATCGGAT CAGCAGCCCA GTTTGGTTCT GCAGATTTAA
GGAAAGCAGT TCATATGAAT GAAAATTTCA GAAGGGCAAA CTTCACAGCT GCTGATATGA
GGGAATCTGA TTTCAGTGGT TCAACATTCA ATGGTGCATA TCTTGAGAAA GCAGTCGCAT
ACAAGGCAAA TTTCACAGGT GCTGATTTGA GTGACACATT GATGGATCGC ATGGTTCTCA
ATGACGCTAA TCTTACAAAT GCTGTGCTAG TAAGATCTGT GCTCACCCGA AGTGATCTCG
GGGGTGCCCT GATTGAAGGC GCTGATTTCA GTGATGCTGT TATTGATCTT CCTCAGAAGC
AGGCTCTCTG CAAGTACGCA AATGGCAAAA ATCCAATCAC TGGGGTAAGC ACCAGAGCAA
GTTTAGGTTG TGGAAACAGC CGGCGAAATG CTTATGGCTC CCCTTCTTCT CCTCTGTTGA
GTGCTCCACC TCAAAAATTG CTTGATCGGG ATGGTTTCTG TGACAAAGAT ACTGGCCTTT
GTGAAGCAAA AT
>Zema_GRMZM2G315121_T01
TGACTCCCGC ATCCACCTCC CCTCGGGGTG CCGCGGTATC CGCCGCGCTC GCGGCGGCC-
--GTGGTTGC CGCC------ ---TCTATGC CAGCTTACGC GGACCTGAAC AAGTTTGAGG
CCGAGCAGCG GGGCGAATTT GGCATTGGCT CTGCCGCGCA GTTCGGCTCG GCCGATCTCA
AGAAGGCTGT CCACGTTAAC GAGAACTTCA GGCGGGCCAA CTTCACATCC GCTGATATGA
GAGAGTCAGA TTTCAGTGGT TCCACATTCA ATGGTGCCTA TCTTGAAAAG GCTGTTGCTT
ATAAGGCAAA TTTCACTGGT GCTGATTTGA GTGATACATT AATGGACCGC ATGGTTCTGA
ATGAAGCTAA CCTTACAAAT GCTGTTCTTG TACGGTCAGT CCTCACACGT AGTGATCTTG
GAGGAGCCAT CATTGAAGGT GCTGACTTCA GTGATGCTGT TATTGACCTA TCACAGAAAC
AGGCATTATG CAAATATGCA AGTGGGACCA ACCCCATGAC AGGGGTGAGC ACTCGAAAAA
GCCTAGGATG TGGCAATAGC CGTCGAAATG CATATGGGAG CCCTTCATCC CCTCTGTTGA
GTGCCCCGCC ACAGAAGATC CTTGACCGAG ATGGTTTCTG TGATCCAGCT ACTGGTATGT
GCGATGCAAG CT
>Seit_Millet_GLEAN_10023383
TGACTCTTGC ATCCACCTCC CCTAGGCGCG CCGCGGTATC CGCCGCGATC GCGGCGGCC-
--GTGGTCGC CGCG------ ---GCGATGC CGGCCTACGC GGACCTGAAC AGGTTCGAGG
CCGAGCAGCG GGGCGAGTTC GGCATCGGCT CCGCCGCGCA GTTCGGCTCG GCCGACCTCA
AGAAGGCCGT CCATGTTAAC GAGAACTTCA GGAGAGCCAA CTTCACATCT GCTGACATGA
GAGAGTCAGA TTTCAGTGGT TCCACATTCA ATGGTGCCTA TCTTGAAAAG GCTGTTGCTT
ATAAGGCAAA TTTCACTGGT GCTGATTTGA GTGATACGCT AATGGACCGC ATGGTTCTCA
ATGAAGCCAA CCTTACAAAT GCTGTTCTTG TACGGTCAGT CCTCACACGT AGTGATCTTG
GAGGAGCGAT TATTGAAGGC GCTGACTTCA GTGATGCTGT TATTGACCTA CCACAGAAAC
AGGCATTATG CAAATATGCA AGCGGAACCA ACCCCATAAC AGGGGTAAGC ACCCGAAAAA
GCCTAGGATG TGGCAATAGC CGTCGAAATG CATATGGGAG CCCTTCATCC CCTCTGTTGA
GTGCCCCACC ACAGAAACTT CTTGACCGCG ATGGTTTCTG TGATTCGGGT ACAGGTATGT
GCGATGCAAA GT
```
