## Supplementary data 1-3 for "The Avocado Genome Informs Deep Angiosperm Phylogeny, Highlights Introgressive Hybridization, and Reveals Pathogen-Influenced Gene Space Adaptation": OG0009553_seq.cds.mus.aln_vf.fasta-gb

```
>PeaH_maker-Ctg0010-augustus-gene-4.9-mRNA-1
-TTTTCTCTT CCCAAATTCA TTCCC---CT AGAAGATCCT GGAACCACTT CTGGTCGTGT
TGTTTCATAT AACATTTTAG CTCAGCTTGA GGTTTATTTG GGTAGTGCAC ATGGAGTCTT
GCATGTCACC GCTGTGCTCA AACTGCTCAT GTGGAAAGCT CGTTCCCAAG CTATTTTGAC
TGTTCTTAAA AGCTTTGAGG CTGACTTCCT CTGCATACAG GAATTGGACG AGTATGATAG
CTTTTATAAA GGAAATATGG ATAGCTATGG GTATTCAAGC TTATATATTC AGAGAAGTGG
ACAG---AAA CGTGATGGAT GTGGGATATT TTACAAGCGC AACAGCGCAG AATTGATGCT
GAAGGAGGAA ATAGATTACA ATGATCTTGT AAAATTTATT GAAGACGGAA CAGATTTGTG
CAATCATCAA ACTGACGTAG ATCCTAATGA TCCTCGTGTA AGATTGAAAC GTGACTGTGT
TGGTTTAATG GCAGCATTTA AGCTTAATGA TCCTTCTCAT CATCTTGTAA TTGTGGCAAA
TACACATATA TACTGG---G ACCCAGAATG GGCTGATGTT AAGCTTGCAC AAGTGAAATA
TCTTCAGTAT CGCCTTGCTC AGTTTAAAGC AATGATTTCA AACAAATTCA ACTGTACACC
TTCAGTAATT GTTGCTGGTG ACTTCAATTC TACCCCAGGA GATGAGGTCT ACCAGTACCT
TGTATCAGAA AGAGCAATAC CATTGTGCAG TCTCTATGCG TTCATTGGCG GGGAGCCACC
TTTCACGAAC TGCACTCCAG GTTTCACTGG AACTCTCGAC TATATATTCT TTTCAGGTTC
CGGCTACCTG AAGACTGTCA GTTTCCTTGA ACTCCCAGGG CCAGAATCTC CTGACGTTGT
TGGCGGATTG CCCAACTACC ACCACCCAAG CGATCATTTG CCCATAGGCA CCGATTTTGA
GGT
>Zema_GRMZM2G054056_T01
ATGCAGG--- ------TTTG CCCCT---CT CCCTACGGAG CAAACTGAAT CACGCCGGCT
GGTCTCTTAC AACATCTTGG CCCAG----- -GTTTATGTT AAGAGTACG- -----CTTTT
TCATTCCCCA TCT------G CGTGCCTCAA GTGGAAATCT CGATCGGGAG CTATTCTTAC
AGAACTAAAG AGCTTTGATG CTGACTTCAT GTGCATACAG GAGTTGGATG AATATGATAC
CTTCTATAAG AAAAACATGG AAAACTCTGG ATATTCAAGT ATTTACATTC AGCGATCTGG
AGAC---AAA CGAGATGGCT GTGGTATATT CTATAAACCT AAAAGTGCAG AACTGGTGCA
GAAAGAAGTA ATACTGTACA ATGATTTAGT AGAAAAATAT GTTCCTAGTG ATAATGTAAA
TAGTGCTCTG GAAAATAAAG ATCCAAATGA TCCACGCGTT AGATTGAAGC GGGACTGTGT
TGGTTTACTC GCGGCTTTCA AGCTTAGTGA TCCTTGTGAT CAAATTTTGA TTGTGGCAAA
CACACATATT TATTGG---G ACCCACAATG GATCGATGTA AAGTTGGCTC AGGCAAAATA
TCTTCTTTCG AGAGTATCTC AGTTTGAGCA ACTCATCTCA AATAAATATA ATTGTAAACC
TTCAGTGATC ATTGCTGGTG ACTTCAATTC GACACCTGGT GACAAGGTAT ACAATTACCT
TTTATCCGAA GCTCCAATCA AGTTACGCAG CCTTTATGCT GCGAATGGAG GGGAGCCAGA
GTACACAAAC TACACTCCTG GTTTTACCGG AACACTGGAC TACATATTCT TGTCGGATGG
TAGTTCGATA AAACCTACTA GCCTACTTCG TTTGCCGCGA GGGGATTCTG AGGATGTGAA
AGGAGGCTTG CCCAACTTTC GACATCCTAG CGATCATCTC CCAATTGGTG CTGATTTTCT
GGT
>Potr_POPTR_0003s10520
ATGAACATGC CCAAAATTTA TTTCT---GT TGAGGGAGAT GACATTTACT CTGGCAGTCT
TGTCTCCTAT AACATTTTGG CTCAG----- -GTTTATGTG AAGAGTTCT- -----ATTTT
ACACTCCCCG TCT------C CTTGTCTCAA GTGGAAAGCT CGCTCCCAGG AAATTTTAAC
TGTTCTCAAG AACCTTGGGA CTGACTTCCT CTGCCTACAG GAATTGGATG AGTATGATAG
CTTTTACAAG AAAAATATTG AAAGTTATGG TTATTCCAGT ATTTATATTC AGAGAAGTGG
GCAG---AAG CGTGATGGCT GTGGAATTTT TTATAAGCCC GACTGCGCAG ATTTGCTGCT
AGAGGAAAGA ATAGAGTACA ATGATCTTGT TGATTCAATT CAAGATGTGT CAATTTTATG
TGACGATAAA CACAGTGATG ATCCTAATGA TCCTCGTGTA AGATTAAAGC GAGACTGTGT
TGGAATTATG GCTGCTTTTA GACTCAAGAA TACTCCCCAT CAT---GTTA TCGTGGCAAA
CACTCACATT TACTGG---G ACCCAGAATG GGCTGATGTC AAGCTTGCTC AAGCTAAATA
TCTTCTATCA CGCGTAGCTC AATTCAAGGA ACTAGTTTCT GAAAAATATG AATGCGTGCC
TTCAGTAATT CTTGCTGGCG ACTTCAATTC AATCCCAGGG GATAAGGTTT ATGAGTACCT
TGTATCTGAG CTTCCTATTC CGCTGTGCAG TGTCTATGGT AGTACAAGGG GAGAACCGCC
GTTCACAAAC TGCACGCCGG ACTTCACCAA TACGCTTGAT TATATATTCT TTGTCCCTGA
CGATCAAATT AAACCGCTCA GTTTCCTTGA ACTTCCTGAA GCAAACTCGC CTAATGTTCT
TGGTGGCTTA CCAAACTATT ACCACCCAAG TGATCATCTA CCGATTGGTG CTGAGTTTGA
AAT
>Brdi_Bradi2g26700.1.v2.1
ATGCAGG--- ------TTTG CCCCT---CT CCGCACCGCG CAAGCCGAAT CAGGCCGGCT
GGTTTCCTAC AACATACTGG CCCAG----- -GTCTATGTG AAGAGCGCA- -----ATTTT
TCATTCTCCA TCC------G CGTCTCTCAA GTGGAAAGCT CGTTCGAAAG CTGTTCTAAC
AGAACTCAAG AGTTTTAATG CTGACGTCAT GTGCATACAG GAGTTGGATG AATACGAAAC
ATTCTACAAG AAGAACATGG AAAGTTCTGG ATATTCAAGT ATTTACCTTC AGCGATCTGG
GGAC---AAA CGGGATGGAT GTGGTATATT CTATAAACCC AAAAGTGTGG AACTGATCCA
GAAGGAAGTA ATACATTACA ATGATTTGGT GGAAACATAT GGTCCTAATG ATATTATAAA
TAGCGCCCCT TCAAATAAAG ATCCAAATGA TCCACGTGTG AGATTGAAGC GCGACTGTGT
TGGTTTACTT GCTGCTTTCA AGCTTAGCGA TCCTTGTGAT CATATTTTAA TTGTGGCGAA
CACTCATATT TATTGG---G ATCCAGAATG GATTGATGTG AAGTTGGCTC AAGCAAAGTA
TCTTCTTTTG AAAGTAGCTG AGTTCGAGAA TATTATCTCG AGTAAGTTTA CCTGTAAGCC
TTCTGTGATC ATTGCTGGTG ATTTCAACTC CACCCCAGGT GATAAGGTAT ACAATTACCT
TCTATCTGAG CCCCCAATCA AATTGTGCAG CCTATATGCT GCCAACGGAG GCGAACCCGA
GTTCACAAAT TGCACTCCAG GTTTTACTGG AACACTTGAC TACATATTCT TGTCGGACGG
CAGTGCAATA AAACCTACTA GCCTACTCCG TGTCCCACGA GGGGGTTCCG CGGATGTGGA
AGGAGGCCTG CCCAACTTCC ACCATCCTAG CGACCATTTA CCCATTGGAG CCGATTTCCG
GGT
>Arth_AT1G31500.4
ATGAAAAGTT CGCAAATTTG AATCT---GT TGAAGGAGTT GATATTGGTT CTGGCCGTCT
TGTTTCATAT AACATATTAG CTCAG----- -GTTTATGTG AAGAGTGCA- -----CTTCT
ACACTCTCCA CCT------G CCTGTCTCAA ATGGAAAGCT CGTTCACATG CAATTCTCAG
CGTTCTCAAA AATCTCCAGG CTGATTTCTT TTGTCTGCAG GAAGTAGATG AGTACGATAG
CTTTTACAGA AATAACATGG ACTCTCTGGG ATATTCTGGG ATTTATATTC AGAGAACCGG
CCAGAGGAAG CGTGATGGTT GTGCAATCTT CTACAAGCCA AGCTGTGCAG AGTTAGTCAC
AAAGGAACGG ATCGAATATA ATGATCTTGT GGACTCAATA AAAGCAGATA GTGTTTCCTG
CAGCGAACAG AAGATTGATG ACCTTAATGA TCCACTAGTG AGACTAAAAC GTGATTGCGT
TGGAATAATG GCTGCTTTTA GGATCAACAA GCCGTTTCAG CATATCGTTA TCGTGGCAAA
CACACATCTT TACTGG---G ACCCTGAATT GGCTGATGTC AAGCTTGCTC AAGCCAAGTA
TCTACTGTCA CGACTAGCTC AGTTCAAAAC ACTAATATCA GATGAATTTG AGTGCACACC
TTCATTGCTA CTAGCTGGCG ACTTCAATTC AATTCCTGGG GATATGGTTT ATAGTTACCT
AGTATCAGAA GCTCCAGTTC CTCTGTCTAG TGTCTATGAA GTCACAAGAG GAGAGCCTAA
GTTCACAAAT TGCACTCCTG GCTTCACAAA CACACTTGAC TACATCTTCA TCTCTCCTTC
AGACTTCATT AAACCTGTGA GTATCCTTCA ACTACCTGAG CCGGATTCTC CAGATGTTGT
CGGTTTCTTA CCGAATCATC ATCACCCGAG TGATCATTTA CCTATAGGAG CTGAGTTTGA
GAT
>Coca_GSCOCT00015670001
ATGTGTAATA CCCAAATTTA TTCCT---GT TGAGACAAGT GAAATTACAT CCGGCAGCCT
TGTGTCATAT AACGTTCTGG CTCAG----- -GCATACGTG AAGAGTGCT- -----TTGTT
ACACTCTCCC TCA------T CTTGCCTCAA ATGGAAAGCT CGATCTCAAG CAACATTGAC
AGTTCTCAAG AATCTTGGAG CAGATTTTCT TTGCTTACAG GAAGTAGATG AGTATGATAG
CTTCTACATG ATGAATATGG AGAATCTTGG CTACTCAAGT ATCTATGTTC AAAGAAGTGG
ACAA---AAG CGTGACGGAT GTGCTATCTT CTATAAACGT ACCAGTGCAG AGCTGGTCTT
AGAGCAAGCA ATAGATTACA ATGATCTCAT AAGCTCTATT GAAGATACAG CAGCTTCATC
TGGTGATAAA GATGGTGTTG ATCTTAATGA TCCTCGCGTT AGACTGAAAC GTGATTGTGT
TGGTGTCATG GCAGTCTTTA AACTCAAAGT TCCTTCCTGT GACCCTATTA TCATTGCCAA
TACCCACCTT TACTGG---G ATCCAGAATT GGCTGATGTC AAGCTTGCAC AAGCTAAATA
TCTACTTTCC TGCTTAGCTC AATTTAAGCA GCTAGTTTCT AGCCAATTGG ATTGCACACC
TTCCATAATC GTGGCTGGTG ACTTCAATTC AGTCCCTGGA GATCAGGTGT ATCAGTACCT
TGTTTCTGAT CAACCCCTTC CTCTATCTAG TGTTTATGCC TACACAAGAG AGGAACCACA
CTTTACAAAC TGCACTCCTG GGTTCACAGG AACTCTCGAT TATATCTTAT TTTCTCCTAC
TGGAGATGTA AAGCCAGTCA GTTTCCTTGA ACTTCCAGAA TCAGAGTCCC CTGATGTGAT
AGGTGGATTA CCAAATCATT ATCACCCAAG TGATCATCTC CCAATTGGTG CTGAATTTGA
AGT
>Sobi_Sobic.009G124700.1.v2.1
ATGCAGG--- ------TTCG CCCCT---CT CCCTACGGAG CGAATTGAAT CTGGCCGGCT
GGTCTCTTAC AACATCTTGG CCCAG----- -GTTTATATT AAGAGTACG- -----TTTTT
TCACTCTCCA TCT------G CATGCCTCAA GTGGAAATCT CGATCGAAAG CTATTCTTAC
AGAACTGAAG AGCTTTGATG CTGACCTCAT GTGCATACAG GAGTTGGATG AGTATGATAC
CTTCTACAAG AAAAATATGG AAAACTCTGG ATATTCAAGT ATTTACATTC AGCGATCTGG
AGAC---AAA AGAGATGGCT GTGGTATATT CTATAAACCT AAAAGTGCAG AACTGGTGCA
GAAAGAAGGA ATACATTACA ATGATTTAGT GGAAAAATAC GTTCCTAGTG ATCATGTAAA
TAGTGCCCAG GAAAATAAAG ATCCAAATGA TCCACGTGTA AGATTGAAGC GTGACTGTGT
TGGTCTGCTC GCAGCTTTCA AGCTTAGTGA TCCTTGTGAT CACATTTTAA TTGTGGCAAA
CACACATATT TATTGG---G ACCCAGAATG GATCGATGTA AAGTTGGCTC AGGCAAAATA
TCTTCTTTCG AGAGTATCTC AGTTTGAGCA ACTCATCTCA AATAAATATA ATTGTAAACC
TTCAGTGATC ATTGCTGGTG ACTTCAATTC GACCCCTGGT GACAAGGTAT ACAATTACCT
TGTATC-GAA ACTCCGATCA AGTTAAGCAG CCTTTATGCT GCGAATGGAG GGGAGCCAGA
GTACACAAAC TACACTCCTG GCTTTACTGG AACACTGGAC TACATATTCT TGTCCGATGG
TAGTTCAATA AAACCTACTA GCCTACTTTG TTTGCCGCGA GGGGATTCTG AGGATGTGAA
AGGAGGCTTG CCCAACTTTC AACATCCTAG CGATCATCTA CCAATTGGTG CTGATTTTCT
GGT
>Vivi_PAC_17841697
ATGGATAATC CCAAAATTCA TTTCT---GT GGAAGGGGTT GATATTAATT CTGGCAGTCT
TGTCTCTTAT AACATTTTGG CACAG----- -GTTTATGTG AAGAGTTCT- -----CTGTT
GCACTCTCCA TCC------C CTTGTCTCAA GTGGAAAGCT CGTTCCCAGG CCATTTTGAC
CGTTCTGAGG AACCTTGGGG CTGACTTCCT CTGCCTACAG GAAGTAGATG AGTATGATAG
CTTCTATAAA GGAAATATGG ACAGCAATGG CTATTCAAGT ATCTATGTTC AGAGAAGTGG
GCAG---AAA CATGATGGTT GTGGGATTTT CTATAAGCAC AATAGTGCAG AGCTGGTCCT
TGAGGAGAAA ATAGAATACA ATGATCTTGT AGAC---TTG AATGATGATG GTTCATATAG
CAATGATAGG CATTGTGAGG ATCCTAATGA TCCTCGTGTG AGATTGAAGC GTGATTGTGT
TGGAATCATG GCTGCATTCA GGCTTAAAGA TCCTTCTCAT CATCTTGTTA TCGTGGCAAA
CACTCACCTT TATTGG---G ATCCAGAATG GGCTGATGTC AAGCTTGCGC AAGCTAAATA
TCTTCTGTCA CGCTTAGCTC AATTTAAAAC AGTAGTGTCA GACAAATTTG AATGTACGCC
TTCTGTACTC GTAGCTGGTG ATTTCAATTC AACCCCAGGG GATAAGGTCT ACCAGTACCT
TGTTTCCGGG CTTCCTATTC CCTTATGCAG CGTATACGAT TTCACAAGAG GAGAACCACC
ATTCACAAAC TGCACTCCTG ACTTCACCAA TACTCTTGAT TATATATTCT TTTCCCCTTC
TGGCCACATC AAACCAGTCA GCTTCCTTGA ACTCCCGGAA CCAGATTCTT CTGATGTAGC
TGGTGGACTA CCAAACCACC ACCACCCAAG TGATCATCTA CCAATTGGTG CTGAATTCAA
AGT
>Seit_Millet_GLEAN_10005261
ATGCAGG--- ------TTCG CTCCC---CT CCCCACGGAG CAATCTGAAT CAGGCCGGCT
GGTCTCCTAC AACATCTTGG CCCAG----- -GTTTATGTT AAGAGTGCG- -----TTTTT
GCATTCGCCA TCA------G CGTGCCTCAA GTGGAAATCT CGATCCAAAG CTGTTCTAAC
AGAGCTCAAG AGTTTCGATG CTGACCTCAT GTGCATACAG GAGTTGGATG AGTATGATAC
CTTCTACAAG AAAAATATGG AAGCTTCTGG ATATTCAAGT ATTTACATTC AGCGATCTGG
AGAC---AAA CGGGATGGTT GTGGTATATT CTATAAACCA AAAAGTGCGG AACTGGTGCA
GAAAGAAGCA ATACATTACA ATGACTTAGT GGAAAAATAC GTTCATAGTG ATCATGTAAA
TAGTGCCCTG CCAAATAAAG ATCCAAATGA TCCACGCGTA AGATTGAAGC GTGACTGTGT
TGGTTTACTC GCAGCTTTCA AGCTTAGTGA TCCTTATGAT CACATTTTAA TCGTGGCAAA
TACACATATT TATTGGCAGG ACCCAGAATG GATTGATGTG AAGTTGGCTC AGGCAAAATA
TCTTCTTTCG AGAGTCTCTC AATTTGAGCA ACTCATCTCA AATAAATTTA ATTCTAAGCC
CTCAGTGATC ATTGCTGGTG ATTTCAATTC GACCCCAGGT GACAAGGTAT ACAATTACCT
TGTATCTGAA GCTCCGATCA AGTTACGCAG CCTTTATGCT GTGAATGGAG GGGAGCCAGA
GTTCACAAAC TACACTCCTG GTTTTACTGG AACATTGGAC TACATATTCT TGTCGGATGG
TAGTTCAATA AAACCTACTA GCCTACTTTG TTTGCCGCGA GGGGATTCTA CGGATGTGCA
AGGAGGCCTG CCCAACTTTC AGCATCCTAG TGACCATTTA CCAATTGGTG CTGATTTTCT
TGT
>Muac_GSMUA_AchrUn_randomG19510_001
ATG------- ------TGGA CTCCT----- ---------- ---------- ----TGATTT
G--------- ---------- --CAG----- -GTTTATGTG AAGAGTTCT- -----TATTT
GCATTCTCCA TCT------T CCTGTCTCAA GTGGAAAGCT CGTTCACAAG CTATTCTAAT
GGATTTCAAG AACTTTGATG CTGATTTTCT TTGTATACAG GAGTTGGATG AGTACAGTAC
CTTTTACAAA AGTAACATGG AGAACCTTGG ATATTTAAGC CTTTATATTA AAAGAAGTGG
ACAG---AAA CGTGATGGTT GCGGGATCTT TTACAAACCT AGCAGTGCAC AGTTGCTCCA
AATGGAGGAA ATTGATTATA ATGATCTTGT TAATTGTGCG AGTGCCCTAA ATGAGATAGG
GAACAACAAA GTATTGGACC AATCTGACGA TCCACATGTG AGATTAAAAC GTGACTGTGT
GGGTTTACTA CCAGCATTTC AGCTAAATGA TTCATCAAAT CACATTATTG TTGTGGCAAA
TACTCACATT TATTGG---G ATCCAAATTG GGCTGATATA AAGCTTGCAC AAGTGAAGTA
CCTTCTATCC CGGCTTTCGC AGTTTAAAGA ACTTGTTTCA AATAAGTTCA CTTGTATACC
TTCAGTGCTT GTTGCAGGTG ATTTTAATTC TACTCCTGGA GACGAGGTCT ATCGGTACCT
TGTATCAGTT GCACCTATCC AATTGCGTAG TCTTTACGCG GCACATGGAG GGGAGCCAAC
ATTCACAAAC TGTACCCCTG ACTTTACGGG AACACTGGAT TATATTTTTT TGTCA---GG
TAGCCGCCTG AGAGCAGTGA GCCTGCTAGA AGTGCCTGGG CCTGAATCTG CTGATGTAAT
TGGTGGACTG CCCAATCACC ACCATCCTAG CGATCATCTA CCAATTGGTG CCGATTTTTC
GGT
>Sppo_Spipo0G0014200
ATGGGGCATC CCCAGGTTCG TCCGC---AT CGGTGGAAAG AAAGGACCCT CAGGCCGGCT
CGTGTCATAC AATATCTTGG CCCAG----- -GCGTACGTC AAAAGTTCT- -----TATTT
ACACTCTCCA TCT------C CTTGCCTGAG GTGGAAAGCG CGCTCACAGG CAATTTTGGC
TCTCCTCAGA AGCTTTGAGG CTGACCTCCT CTGCCTACAG GAAGTGGATG AATTCGACAG
CTTCTATAGG AAAAACATGG AGAACCTTGG CTATTCAAGC ATTTATATTC AGAGAAGTGG
GCTG---AAA CGCGATGGAT GTGGAATCTT TTACAAGTCC ACGAGTGCAG AACTGGTCTT
GAAGGAGGCA ATCGAATACA ATGACCTGGT TGATTTCGTC GACGCCAAGA ACTCCGACGG
GGAGGACAGA AGAGAAGAAG ATCCCAGCGA CCCGCGTGTG AGGCTGAAGC GAGACTGTGT
GGGAATAATG GCGGCCTTCA GGCTCAACGA TCCTTCCCGT CATCTGGTTA TCGTGGCGAA
CACCCACATT TACTGG---G ACCCCGATTG GGCCGACGTG AAGCTGGCGC AGGTCAAGTA
TCTCCGGTCG CGCCTCTCTC GATTCAGAAG CTCCGTCTGC AGAGAGTTTC GCTCCACGCC
TTCGATCATC GTCGCCGGTG ACTTCAACTC CACCCCTGGG GATGCGGTCT ACCGGTTTAT
GGTGTCCGAG CCGCCCCTTC CTCTGCGCAG CCTCTATGCG TCGGCTGGCG GAGAGCCGCC
GTTCACCAAT TGCACCCCGG GTTTCACTGG GACGCTTGAC TACATCTTAT TCTCGGGCTC
TGGTAGGCTG AGGCCGGTCA GGCTCCTCGA GGTCCCGGGG CCGGAGTCGC CGGACATCGC
CGGCGGACTA CCCAACCACC GCCACCCCAG CGACCATCTG CCCATCGGCG GGGACTTCCT
GCT
>Prpe_PAC_17655315
ATGAAAATTC CCAAAATTTG TTCCT---GT GGAAGAGAGT ACCATCCATT CTGGTAGTCT
TGTGTCGTAT AACATTTTGG CTCAG----- -GTATATGTA AAGAGTTCC- -----TTGTT
ACACTCTCCA TCC------C CTTGTCTGAG GTGGAAAGCT CGCTCACAGG CAATTTTGAG
TGTTCTCAAG AACCTTGGAG CTGACTTTCT CTGCCTGCAG GAAGTTGATG AGTACAACAG
CTTTTACAAA GGAAACATGG AGAGCAATGG CTATTATAGT TCTTATATTC AGAGAAGTGG
GCAA---AAG CGTGATGGAT GTGGAATTTT TTATAAGCAC GACATGGCAG AGTTGCTGTT
AGAGGAGAAA ATAGAATACA ACGATCTTGT AGACTCAATT CTAGATGGAA ATGGGCATGG
TGATGATAAA CCAAATAAAG ATCCTGATGA TCCTCGTGTC AGACTGAAGC GTGATTGTGT
TGGAATTATG GCAGTGTTCA AGCTTAAAAA TCCTTCTAAT CATGTTGTTA TTGTGGCAAA
CACACACCTT TACTGG---G ATCCAGACTG GGCTGACGTT AAGCTTGCAC AAGCTAAATA
TCTTCTATCA CGCTTAGCTC AATTTAAAAC ATTGGTATCC CAGAGATTTG ACTGCAGTCC
TTCATTAATT TTATCTGGTG ACTTCAATTC AACTCCAGGG GATAAGGTTT ACCAGTACCT
TATTTCT--- CTACCTATTC CCTTGTGCAG CGCATATGCT ACTACACGTG GTGAACCACC
ATTTACAAAT TACACTCCTG GTTTCACTGG TACACTTGAT TATATATTCT TTTCCCCTTC
TGACTGCATA AGACCAGTCA GTTTTCTTGA GCTTCCGGAA CCAGGCTCGT CTGATCTTGA
TGGTGGATTA CCAAACTTCA GTCACCCAAG CGATCACTTA CCAATTGGTG TTGAATTTGA
GAT
>Orsa_13105.m03326
ATGCAGT--- ------TTCG CCCCT---CT CCCCACGGCG CAATCCGAAT CTGGCCGGCT
GGTTTCCTAC AACATCTTGG CCCAG----- -GTTTATGTG AAGAGTGCG- -----TTTTT
GCATTCTCCA TCT------G CCTGTCTCAA GTGGAAAACT CGGTCTAAAG CTGTTCTATC
AGAACTCAAG AGCTTCGAAG CTGACCTCAT GTGCATACAG GAGTTGGATG AGTATGATAC
CTTCTACAAG AAAAACATGG AGAATTCTGG ATATTCAAGT ATTTACATTC AACGATCTGG
GGAC---AAA CGGGATGGAT GTGGCATATT CTATAAACCA AAAAGCATGG AACTGGTCCA
GAAGGAAGTA CTACATTACA ATGATTTAGT GGAAAAATAT GTTCATACTG ATCATGTAAA
TAGTGATACA TCAAATAAAG ATCCAAATGA TCCACGTTTC AGATTGAAAC GTGACTGTGT
TGGTTTACTT GCCGCTTTCA AGCTTAATGA TCCTTGTGAT CATATTTTAA TTATGGCGAA
CACACATATT TATTGG---G ATCCTGAATG GATTGATGTA AAATTGGCTC AAGCAAAGTA
TATTCTTTCA AGAGTTACTC AGTTTGAGAA ACTTATCTCG AATAAATTTA ACTGTAAACC
TTCAGTCATG ATTGCTGGTG ACTTCAACTC AACTCCTGGT GACAAGGTAT ACAACTACCT
CGTATCCGAA GCTCCGATCA AATTACGCAG CCTTTATGCT GCGAATGGAG GGGAGCCAGA
GTTCACCAAC TGCACTCCTG GTTTTACAGG AACACTGGAC TACATATTCT TGTCGGACGG
CAGTTCAGTA AAACCTACCA GTCTACTTCG TATACCACGA GGGGATTCTG CCGAAGTCCA
AGGAGGGCTA CCCAACTTTC ACCATCCTAG CGATCATTTG CCAATCGGTG CCGATTTTCA
GGT
>Utgb_Scf00042.g4854
ATGGATTTGT CGAAAGTTCA TCCCG---AT ACCGCATAGC GGCCTCCCCT CTGACAGGCT
TATTTCTTAT AATATTTTGG CTCAG----- -GCATATGTG AAAAGTAGT- -----TACTT
ACACTCACCA GCT------C CATGTCTCAA GTGGAAAGCT CGCTCCCAGG CCATCTTAAC
TGTTCTTAAA AGCTTTGAAG CTGATTTTCT TTGTCTGCAG GAAGTAGATG AATATGATAC
TTTCTATAAG AAAGAAATCG AAAATCTTGG CTATGCCGGC ATGTACGTCC AACGCAGTGG
CAGG---AAA CGCGATGGC- ---------- ---------- ------GCAG AATTGGTCCT
TGAAGAGAAA ATAGACTACA ATGATTTGGC AGAGTCAGTT GAAGATGGAG AATTTTCTGC
CAATAAGGAA GTTGACAAAG GTCCAAATGA TATCCGTATA AGATTGAAGC GCGACTGTGT
TGGCGTCATG GCCCTCTTCA AACTCAAGAA TTCTTCGTGT CAGCACATTA TCATCTCAAA
CACTCATCTC TACTGG---G ACCCAGAGTG GGCAGATGTG AAGATTGCGC AAGCTACATA
CTTGCTCTCA CGTCTGGCTG CTTTCAGAAA GTTAGTTTCC GGCAAACCCA ATTGCGTACC
TCCGATCATT CTCGCCGGCG ACTTTAACTC CGTTCCCGGT GACCCGGTGT ACAGACTGCT
CACCTCCGAT CAACGTCTTG TGTTATCGAG TGTCTACGCT TGCACAAAAG GAGAACCAGA
GTTCACAAAC TGCACCCCAG GTTTTACTGG CACCCTTGAC TACATCTTGT TTTCCGACAA
TGGAGATATA AAGCCGGTCA GCTGTCTCGA GCTGCCGGTG GCGGAATCCG ACGATGTTAC
CGGTGGGTTG CCGAATTACT TTCATCCGAG CGATCATCTT CCCATTGGAG CTGAGTTCGC
CGT
>Aqco_AcoGoldSmith_v1.006126m
ATGTTGCCTC CCCAAATTCA AATCTGTTGT GGAAGATGGG AAATCAACTA CAGGTCGGGT
TACTTCTTAC AATATCTTGG CTCAG----- -GTATTTGTA AAGAGTTCT- -----TTCTT
ACACTCTCCG TCG------C CTTGCCTTAG GTGGAAAGAT AGATCTGAAG CAATTTTGAT
GGTTCTTAAA AGCCTCGAGT CTGATTTCCT CTGCGTCCAG GAGTTAGATA AATATGATGA
CTTTTATAAA GAAAAACTGG AGATGAATGG GTATTCAAGT ATTTATATTC AGAGAAGTGG
GAAG---AAG CGTGATGGAT GTGGTATATT TTACAAGCAT AATAGTGCAG AGTTGTTATT
AGAGGAGAAA ATAGAATACA ACGATCTTGT ACCCTCAGTA CAAGATGAAA ATTTGCCCTG
TGTGAGTCAG CGTGGTGAAG ATCCTAATGA CCCTTGTATC AGACTAAAAC GTGATTGTGT
GGCAATAATG GGAGCATTTA AATTGAAGGA TCCTTCTGAT CATCATGTTA TTGTGGCCAA
CACACACCTA TATTGG---G ACCCAGATTT GGGTGATGTG AAGCTTGCAC AAGCTAAATA
TCTTCAATTG CGTTTGTCTA AGTTTAAGTC CATTATATCC AAAAAGTTTG GCTGCAATCC
TTCGGTAATT GTCTGCGGTG ACTTCAATTC TACTCCGGGA GATAAGGTGT ACCAGTGCCT
TGTTTCAGAT TTACCAATTC CTTTATCCAG TGTTTATGCA TTTACTGGAG GAGAACCAGC
GTTCACGAAC TGCACCCCTG GTTTTACCGA TACCATTGAT TACATGTTTT TTTCACCCTG
TGGGTACCTG AAACCTGTTG CTGTTCTTGA ACTTCCTGGA CAAGATTCTT CTGATGTCGT
TGGTGGATTG CCCAATTTCC TCCATCCAAG TGATCATCTT CCTATTGGTG CGGATTTTGA
GGT
>Soly_Solyc08g075010
ATGTCTGTCA CCAAAATTTG TTCCT---GC TGAAAAGAGT GGAATTACTT CTGGCAGTTT
GGTATCATAT AACATTTTGG CTCAG----- -GCATATGTT AAGGGTGAT- -----CTGTT
ACACTCCCCA AGG------C CTTGTCTCAA GTGGAAAGCT CGTTCACAGG CAATCCTGAC
AGTTCTCAAG AGCCTTGGGG CCGATTTCCT TTGCTTACAG GAATTGGATG AATATGATAG
CTTCTACAAA GGAAATATAG AGAGTGTTGG CTATTCAAGT ATCTACGTCA AAAGAAATGG
GCAG---AAG CGTGATGGAT GCGGGATCTT TTATAAGCCG GATAGTGCAG AGTTGCTCAT
TAAAGAAAAG GTTGAATACA ATGATCTTGT ACCCTCAAAT CAAGAC---G ATACTTCATC
TGAGGATAAA GAGGAGAAAG ACCTAAATGA TCCTTGTGTT AGATTTAAAC GTGACTGTGT
CGGTATTATG GCGGCCTTTA GGCTGAAGGA TCCTTCT--- CATTTTATCA TTGTGGCCAA
CACTCACATT TACTGG---G ATCCAGAATT GGCCGATGTC AAACTTGCAC AAGCTAGATA
CTTGCTTTCA CGCTTAGCTC AATTCAAGTT ACTAGTGTCA GACAAATTTG ATTGCTCGCC
TTCTGTGGTT GTTACTGGTG ATTTCAACTC ACTTCCTGGG AGTCAGGTAT ATCAATACCT
TACGTCTGAT GTGCACATTC CCTTGTGCAG TGCTTATGCA AGTACCAGAG GAGAACCACA
CTTCACAAAC TACACTCCTG GATTTACTGG AACTCTAGAT TACATACTTT TTTCTCCTGA
GAAT---ATC AAACCAGTCA GCTACCTCGA ACTTCCTGAG CCCGAAGCTT CGGATATTCA
AGGTGGTCTA CCAAATTACT ATCATCCTAG TGATCATCTC CCAATTGGTG CTGAATTTGA
AAT
>Amtr_evm_27.model.AmTr_v1.0_scaffold00011.235
ATGTATCTGT CCAAAATTTA TTGCG---GT TGAAGATGGC AAGCATGTTT TTGATCGACT
TGTTTCATAC AACATACTTG CTCAG----- -GTGTATGTA AAGAGTGCC- -----ATGTT
TCACTCTCCG GGA------C CTTCTCTGAA GTGGAAAGCT CGCTCCAATG CAATATTAAC
AGTTCTTAAA AGTTTTGAGG CTGATTTCCT CTGTATACAG GAGCTAGATG AATACGATAC
ATTCTACAAG GGAAATATGG AGGCTTTGGG GTACTCAAGT ATATATGTCA AAAGAAGTGA
AAAG---AAA AAAGATGGAT GTGGAATCTT TTATATGAAT GAGAGGGTGC AGTTTCTTTT
GAAAGAGGAA ATACATTACA ACGATCTCGT GCCTTCTATT GATGATAAAG TCACATTATT
CGAGGAAAAA TCAAACCTTG ACACTAATGA TCCTCGTGTA AGACTAAAAC GGGATTGTGT
GGGAATAATG GCGGCATTCA AGCTTGCGGA TCCTCCGCAT CAACTATTTA TTATAACAAC
CACTCACCTG TACTGG---G ATCCAGAATG GCCAGAGGTC AAGATTGCAC AAGCTAAATA
TCTGCTGTCA CGTGTGAAGA AGTTTAGGGA TGATGTTTCA AAGAAATATG ATTGTGCACC
TCCAGTCATT ATTTCTGGTG ATTTCAATTC TCTTCCTGGA TCTGAGGTTT ACACGTGCAT
GTTATCAGAA AGCCAACTGC CACTTAATAG CCTCCATGCA TTTCTAGGAG GAGAACCAGC
ACTTACAACT TGCAGTCCCG ACTTCACAGG AACACTTGAT TACATCTTCT TCTCAGACTC
TGATAGCTTG AAACCAATCA GTTACATTGA ACTCTCAGGG CCAGCATCTT CTGCTATGAG
TGGAGGCTTC CCAAACTACC ACCACCCGAG TGATCACTTA CCCATTGGTG CTGATTTCAA
GCT
>Thca_Tc03_g031110
ATGAATAATT CGGGAATTTG TTGAT---GT AGAAGGTGGT GACATCCGTT CTGGCCGTCT
TGTCTCTTAC AACATTTTGG CTCAG----- -GCGTACGTC AAGAGCTCT- -----CTGTT
GCATTCTCCA TCT------C CCAGCCTCAG ATGGAAGGCT CGTTCACAGG CTATTCTAAC
TCTTCTTAAA AACCTTGGAG CTGACTTCTT TTGCCTTCAG GAAGTGGATG AGTATGATTC
CTTTTACAAA AGAAACATGG CGGATCATGG ATATTCCAGT ATCTATGTTC AGAGAAGTGG
GCAG---AAG CGCGATGGAT GTGGAATTTT TTACAAGAAC AACTGTGCAG AATTGCTCGG
TAAGGAAACA ATAGAATACA ATGATCTTGT AGACTTGTTG CTGGATGAAA CCTCCTTATC
TGCTGACAAG CAGAATGAAG ATCCCAATGA TCCACATGTA AGATTGAAAC GAGATTGTGT
AGGAATTATG GCTGCCTTTA GACTCAAGGA TCCTTTTCAT CGTGTTGTTA TTCTGGCAAA
TACACATCTT TACTGG---G ATCCAGAGTG GGCTGATGTT AAGCTTGCCC AAGCTAAATA
TCTTTTATCA CGCTTAGCTC AGTTTAAAAC ACTGGTAACA GACAAATTTG AATGTACTCC
TTCATTAATT TTGTCTGGTG ACTTCAATTC AACTCCAGGA GATAAGGTTT ACCAGTATCT
TATTTCAGAA CTTCCCTTTC CATTGTGCAG TGTTCATGCT TTCACAAGAG GAGAACCACC
ATTTACAAAC TGCACTCCAG ACTTCACAAA TACACTTGAC TATATTTTCT TTTCCCCTTC
TGACTGCCTA AAACCTGTCA GTATTCTTGA ACTTCCAGAG TTGGATTCAC CTGATGTTGT
TGGTGGATTG CCAAACTATA GCCACCCAAG TGATCATCTG CCTATAGGTG CTGAATTTGA
AAT
>Caca_C.cajan_32296
ATGAGCATTT CCTAAGTTCG TTTCC---GT GGAAGGCGCC GATATTCATT CCGGCAGTCT
TGTCTCGTAT AACATATTGG CTCAG----- -GCTTATGTG AAGAGCGCG- -----TTGTT
ACACTCTCCT TCC------T CGTCTCTCAA ATGGAAACTT CGTTCGAACA CAATTTTGGC
AGTTCTCAAG AACTTGGGAG CTGATATTTT CTGCTTACAG GAAGTTGATG AATTTGAAAG
CTTTTACAAA GGAAACATGC TGGACCTAGG ATATTCTTCT ATTTATATGA AGAGAAGTGG
TCAA---AAG CGTGATGGGT GTGGTTTATT TTACAAGCAT GACCGTGCAG AGTTGGTTTT
AGAGGAGAAA ATTGAATACA ATGATCTTGT GAAGTCAGTT CCCGATGGGA ACACTTCAAA
TGATAATGAA CACACCAAAG ATCCCAATGA TCCTCATGTG AGACTAAAGC GTGATTGTGT
TGGAATTATG GCTGCATTCA AACTCAAAGG TCCCTCTTGT CATATTGTTA TTGTGGCTAA
CACTCATCTT TATTGG---G ATCCTGAATG GGCTGATGTC AAGCTTGCAC AAGCTAGATA
TCTTCTATCT CGCTTAGCAA AATTTAAAAC ACTGGTATCA GATAGATATG GATGCATACC
TGAAGTCATT GTGGCTGGTG ATTTCAATTC TACTCCAGGA GATATGGTCT ATCAGTACCT
TGTATCGGAG TCTCCTATTC CCTTATGTAG TGTCTATGCT TCTACAAGAG GAGAGCCACC
ATTTACAAAC TACACACCTG GCTTCACTGG AACACTCGAC TATATATTAT TTTCCCCTAC
TGATCGCATT AAACTAATTA GTTTTCTCGA GCTTCCAGAC TCCGACACAG CTGATATTGT
TGGTGGACTG CCAAACTTCA GTTATCCAAG TGATCATCTA CCAATTGGTG CTGAATTTGA
AAT
```
