## Supplementary data 1-3 for "The Avocado Genome Informs Deep Angiosperm Phylogeny, Highlights Introgressive Hybridization, and Reveals Pathogen-Influenced Gene Space Adaptation": OG0009560_seq.cds.mus.aln_vf.fasta-gb

```
>PeaH_maker-Ctg0425-augustus-gene-3.18-mRNA-1
TGGCTTTTGC TTTACAT--- ---CATCCCA TCTCGATC-- -GGGATCGCA GAA---AGGG
TTTTTGCTGC TGCTGACTTT GTACCTCCGG CTCCTATATT TCTTCCAGAA GGACCGTGGA
AGCTGGTACC TGGAGGTGTT ACCGCTGCAA AGGGATTTAA AGCTGCAGGT ATGTATGGTG
GATTGCGTGC GAAAGGACAG AAGCCAGACC TTGCTCTTGT GACATGCGAT GTTGATGCAA
TTGCTGCAGG GTCATTTACT ACAAACATTG TTGCAGCTGC ACCAGTGGTT TACTGCAGAC
ATATATTAGA CATTTCAACA ACGGCACGAG CAGTATTGAT AAATGCTGGT CAGGCAAATG
CTGCAACGGG TGATGCAGGT TACCAGGATG TCATAGAATG TGCAAGTGCT ATTGCTATTC
TACAGCTTAG GGCAGAAGAA GTTTTAATTG AATCCACTGG TGTAATTGGT CGTAGAATAA
AGAAGGAGGC CCTTCTTAAT TCACTTCCAA AGCTAGTTAG TTTACTTTCG CCAACTGTTG
AGGGGGCAGA TTCCGCAGCT GTTGCCATTA CAACGACTGA CCTTGTGAGC AAGAGTGTGG
CAATTGAGTC AAAGGTTGGA GGAGTGGATA TAAGAGTTGG GGGAATGGCA AAAGGTTCCG
GCATGATTCA CCCAAATATG GCAACCATGC TTGGTGTGAT AACAACTGAT GCAACAGTTA
CAGGTGATAT CTGGAGAAAA ATGGTGCAGA TTGCCGTGAA CCGGAGTTTC AACCAAATTA
CAGTAGATGG AGACACTAGT ACCAATGACA CTGTCATTGC ATTAGCTAGT GGAATATCTG
GGTTGACCAG GATATCTTCT CTGGATAGCA ATGAGGCACA ACAACTTCAA GCATGTCTTG
ATGCAGTCAT GCAAGGTCTG GCAAAATCAA TAGCATGGGA TGGTGAAGGT GCAACTTGTT
TGATTGAGGT TACAGTCACC GGTGCCAACA ATGAGATGGA AGCAGCAAAG ATTGCACGCT
CTGTTGCATC TTCTTCACTT GCCAAGGCAG TATATGGGAG GGATCCAAAC TGGGGGCGCA
TAGCTTGTGC TGCTGGCTAT GCTGGGATTC CTTTTAACCC GAATGAGCTA GACATTTCAC
TTGGAGATAT CCAGCTCATG GATGGTGGAC AGCCGCTTCC ATTTGACAGA GCTGCTGCTA
GTGCTTATCT ACGTCAAGCA GGAGAGATCC GTGGCACTGT TGAAATACAA ATATCTATTG
GAAGTGGGGA AGGAAGAGGA AGGGCATGGG GTTGCGACTT GAGTTATGAT TATGTTAAAA
TAAATGCAGA ATACACAACA -
>Coca_GSCOCT00023565001
TGAATCTCTG CATTCCT--- ---CACTATG CCTCCATC-- -AGATTGTCA CAA---CTAG
TGATGGCAGC CTCAAATTAC ATTCCAGCAG CACCGAGTTT TTTGCCTGAA GGGCCTTGGC
GGCAGATACC AGGTGGAGTT ACTGCTGCCA AAGGTTTTCA GGCTGCAGGT ATGTATGGAG
GACTTCGTGC AGTAGGCGAG AAGCCTGATC TTGCGCTTGT CACTTGTGAT GTAAATGCCA
TAGCTGCAGG GGCATTTACC AAGAATGTGG TTGCAGCTGC ACCAGTGTTG TACTGCAAAA
AAGTATTAGA AAGTTCAAGA ACAGCTCGAG CAGTTTTGAT AAATGCAGGT CAAGCAAATG
CCGCAACTGG TGATGCAGGC TACCAGGATG TTATAGATTG TTCAAAATCC CTTGAGATAC
TTGGGCTGAA TCCTGGGGAA GTATTGATTG AATCCACTGG TGTTATTGGT CAGAGAATAA
AGAAGGATGC TCTTCTCAGA TCACTTCCTA AGTTAGTTAA TCTATTGTCA TCAACTGTTG
AGGGAGCAGA TTCTGCAGCT GTGGCAATAA CCACCACTGA TCTTGTTAGT AAGAGCGTAG
CAATTGAGTC TGAGGTTGGA GACACTTGTG TAAGAATTGG GGGAATGGCA AAAGGTTCTG
GGATGATCCA CCCTAACATG GCAACAATGC TTGGAGTCAT AACAACCGAT GCCCAGGTCA
CGAGTGATGT TTGGAGAAAG ATGGTGCAGG TTTCCGTAAG CCGGAGTTTC AACCAAATCA
CCGTAGATGG AGATACCAGT ACTAATGATG CTGTCATTGC CTTGGCAAGT GGGCTTTCAG
GGACAAAAAC AATTTCTACT TTGAACAGTC TAGAGGCAGA GCATCTACAA CTCTGCCTAG
ATGCTGTAAT GCAAAGTCTT GCAAAGTCTA TAGCTTGGGA TGGGGAAGGA GCAACATGTT
TAATTGAGGT CAGGGTAAAT GGTGCAGACA ATGAAGCTGA AGCAGCAAGA ATTGCACGCT
CAGTGGCATC TTCTTCTCTT ACCAAGGCTG TATATGGTAG AGATCCAAAC TGGGGACGTA
TTGCGGCTGC TGCTGGCAAA GCAGATATTC TTTTTGACCA AAACAAGCTT CGTATAATGC
TTGGCAATTT TCTACTTATG GATGGAGGTC AGCCTCTTCC ATTTGACAGG CCCGCTGCCA
GTAACTATCT GAGAAAGGCT GGAGAGACTC GCGGCAAAGT TGAAATTCAA ATATCTATTG
GTGATGGTCC TGGCAATGGT CTTGCTTGGG GCTGTGACTT AAGCTATGAC TATATAAAAA
TCAATGCGGA GTATACTACC T
>Vivi_PAC_17833503
TGTTTCTGTG CGTTCCT--- ---CATTACA CCTCGATC-- -ACATTTCCT CAA---CGGA
TATTGGCAAC TTCAAATTAC ATAACAGCGG CTCCAATATT TCTTCCTGAT GGACCTTGGA
AGCAGATTCC TGGGGGAGTT ACTGCTGCAA AGGGATTCAA AGCTGCAGGC TTGTATGGTG
GGCTACGGGC AAAAGGAGAG AAGCCTGATC TTGCACTAGT TGCTTGTGAT GTAGATGCCA
TATCTGCAGG AGCATTTACT ACAAATGTGG TTGCAGCTGC GCCAGTGGTA TACTGCAAAA
ATGCATTGGA TATGTCAAAA ACAGCGCGTG CAGTGTTAAT AAATGCTGGT CAAGCCAATG
CAGCAACGGG TGATGCAGGT TACCAGGATG TGATAGAATG TGCAAATGCC CTGGCTATAC
TGCAAATGAG GCCAGAGGAA GTGTTGATCG AATCTACTGG TGTTATTGGT CATAGAATAA
AGAAGGACGC TCTTCTCAAT TCCCTTCCAA AGCTTGTTAG TTCACTATCA TCGTCAACTG
AGGGGGCAGA TTCTGCAGCA GTAGCTATTA CCACAACCGA CTTAGTGAGC AAGAGTGTGG
CAATTGAATC TGAGGTTGGA GGGACAAATA TTAGAGTTGG GGGAATGGCA AAGGGTTCTG
GGATGATCCA TCCAAATATG GCTACCATGC TTGGTGTCGT AACAACTGAT GCCTTGGTTG
CAAGTGATGT TTGGAGAAAG ATGGTGCAGA TTGCTGTAAA CCGGAGTTTC AACCAAATTA
CTGTAGATGG AGATACTAGT ACCAATGATA CTGTCATTGC TTTAGCGAGT GGGCTATCTG
GGTCAACCAG GATATCATCT TTGATCAGTC ACGAGGCAAT ACAACTTCAA GCATGCCTTG
ATGCAGTAAT GCAGGGTCTT GCAAAATCAA TAGCATGGGA TGGAGAAGGA GCAACATGCC
TAATTGAGGT CTCAGTAAAT GGTGCAGAAA ATGAGGCTGA TGCAGCAAAG GTTGCACGAT
CAGTGGCATC TTCTTCACTT GCTAAGGCAG TGTACGGTCG AGATCCAAAT TGGGGGCGCA
TTGCTTGTGC TGCTGGCTAT GCAGGGATCC CTTTCCAACC CAACAAGCTC CATATATCAC
TTGGAGAAAT TCTGCTTATG GAGGGTGGAC AACCGCTTCC ATTTGACAGG GCTGCGGCTA
GTAATTATCT CAAGAAGGCT GGTGAGACCC ATGGTACGGT TGGAATTCAC ATCTCTATTG
GTGATGGGGC AGGGCGGGGG CAGGCATGGG GATGTGATTT AAGTTATGAC TACGTGAAGA
TAAATGCCGA GTACACGACA T
>Thca_Tc05_g005020
TGTATTCATG TGCTCCG--- ---CATTTCG TTTCTTTG-- -AAATTCTCT GGA---AAAG
TATTTGCAGC GTCCAGTTAT ATGCCTGCAG CTCCTATTCT TCTCCCTGAC GGAGTGTGGA
AGCAGATTCC GGGGGGTGTT ACTGCTGCTA AGGGATTTAA AGCTGTGGGC TTGTATGGTG
GATTACGCGC CAAAGGAGAA AAACCTGATC TTGCGCTTGT CACTTGCGAC GTTGATGCCA
ATGTTGCAGG GGCATTTACT ACCAATGTGG TTGCAGCAGC ACCTGTGGTG TATTGCAAGA
ATGTGTTAAG TAGTACAAAA ACGGCACGTG CCGTGTTAAT AAATGCTGGT CAGGCCAATG
CAGCAACGGG TGATGCTGGT TACCAGGATG TGTTAGAGTG CGCAAATGCC CTTGCTATCC
TTCAAATAAG GCCAGAGGAA GTGTTGATTG AATCCACTGG TGTGATTGGT CATAGAATAA
AGAAGGAAGC ACTTTTGAGT TCACTCCCAA GACTAGTTAA TTCACTATCA CCGTCTATTC
AAGGGGGAGA TTCTGCGGCA GTGGCAATCA CCACAACGGA CCTTGTTAGC AAGAGTGTGG
CCATTGAATA TGAGGTTCGA GGGACAAGTG TAAGAGTTGG GGGAATGGCA AAAGGTTCTG
GGATGATTCA CCCAAACATG GCAACCATGC TCGGTGTAAT AACAACTGAT GCCCTTGTTG
AAAGTGATGT CTGGAGAAAG ATGGTTCAGG TTGCTGTACG CCGCAGTTTC AACCAAATCA
CTGTTGATGG AGATACTAGT ACCAATGATA CTGTCATTGC TTTTGCCAGT GGACTATCTG
GATCAAATTG GATCACTTCT ATGAACAGTT ACGAGGCTTC ACTTCTTCAA ACAGGTCTTG
ATGCAGTAAT GCAAGGTCTT GCCAAGTCAA TAGCTTGGGA TGGAGAAGGA GCAACATGCC
TAATTGAGGT CACAGTAACT GGTGCAGAAG GAGAGGCTGA AGCAGGAAAG ATTGCACGCT
CAGTGGCTGC TTCTTCACTT GTCAAGGCAG TATATGGGAG AGACCCAAAC TGGGGACGTA
TAGCTGCAGC TGCTGGCTAC TCAGGGATTT CTTTTGACCC AAACAACCTC CAGATACTGC
TCGGAGATAT TATGCTCATG GATGGTGGGC AACCACTTGC ATTCGATAGG GTGGCAGCCA
GCAACTATCT CATTAAGGCT GGTGAGACAC ATGGAACAGT GGAAATTAAA ATCACTGTTG
GTAACGGACC AGGATATGGT AAAGCATGGG GATGTGATTT GAGTTACGAC TATGTCAAGA
TAAATGCAGA ATACACAACA T
>Soly_Solyc09g010420
TGGCTCTTTC TGTTCCT--- ---CACTTCA TCTCTGTCAG CAGATTTTCA GAC---CAAG
TATTTACAGC ATCAAATTAT ATACCAGCAG CTCCTATATT TCTCCCTGAA GGACCATGGC
AACAGATTCC TGGTGGTGTT ACTGCTGCAA AGGGTTTCAA AGCTGCTGGG ATGTATGGTG
GATTGCGTGC TCTTGGAGAG AAACCTGATC TCGCACTCGT CACTTGTGAT GTAGATGCCA
TATCTGCAGG GGCATTTACT ACAAATGTTG TTGCAGCTGC ACCTGTACTA TACTGTAAAA
GCGCACTAAA TGCATCTAAA ACGGCTCGTG CGGTATTAAT AAATGCTGGT CAAGCTAATG
CAGCAACGGG TGATGCAGGT TATCAAGATG TAATTGAGTG CTCAAGTTCA CTAGCTATAC
TTCAACTGAA GCAAGACGAA GTCTTGATCG AATCAACTGG TGTAATTGGT CAAAGAATAA
AGAAGGAAGC ACTTCTCAAC TCACTCCCAC ATCTTGTTAA ACAGCTTTCA CCAACCGTGG
AGGGGGCAAA TTCTGCAGCT GTAGCTATAA CGACCACTGA TCTTGTTAGT AAGAGTGTGG
CTGTTGAAAC AGAAGTAAGA GGAACTCGAA TCAGAGTTGG GGGCATGGCA AAGGGTTCTG
GGATGATTCA TCCTAACATG GCAACAATGC TTGGTGTAGT AACTACAGAT GCCTCAGTTA
CAAGTGATGT TTGGAGAAAG ATGGTACAAG TTGCTGTAAA TCGAAGTTTT AATCAAATTA
CTGTCGATGG AGACACTAGT ACAAATGATG CTGTCATTGC TCTTGCCAGT GGACTTTCAG
AATCACATGA GATTTCTTCT TTGAACTCCT CGGAGGCAGA ACACCTACAA AACTGCCTTG
ATGCTGTAAT GCAGGGTCTA GCAAAATCAA TAGCTTGGGA TGGCGAAGGA GCAACATGTT
TGATTGAGGT GAGGGTTGAT GGTGCTGATA ACGAAGCTGA AGCAGCAAAG ATTGCACGTT
CAGTGGCTTC CTCTTCACTT GTCAAGGCTG TATACGGTAG GGATCCAAAT TGGGGCCGTA
TTGCTTGTGC TGCTGGCTAT GCAGGTATCC CTTTCAACGC CGACAAGCTT CGGATATCTC
TTGGAGATAT TGTTCTTATG GAAGCAGGGC AACCACTTCC ATTTGATAGG GTTGCAGCTA
GCAATTATCT CCGAAAGGCT GGTGAAGTCC ATGGCACTGT TGAAATCCAA ATATCTATTG
GTGATGGTTC AGGAAGCGGA CTAGCATGGG GCTGTGACTT GAGTTATGAT TATGTCAAAA
TTAACGCAGA GTACACAACA T
>Orsa_13103.m02045
TGCCGCCCCC TTCCCTC--- ---CTGCTCC TCCATCCA-- -CGCACGCCG ------CGG-
-----ATGGC CGAGGGGTTT ATCTCCGCGG CGCCGATCCT CCTCCCCGAC GGCCCGTGGA
AGCAGGTGGA AGGCGGCGTC ACGGCGGCGA AGGGGTTCAA GGCGGCGGGT ATCTACGGCG
GTCTGCGCGC CAAGGGCGAG AAGCCCGACC TTGCGCTGGT CGCCTGCGAC GTCGACGCCA
CTGTCGCGGG AGCTTTTACT ACGAATGTTG TTGCTGCTGC ACCAGTTTTG TACTGTAAGC
GTGTCCTTAA TTCATCAAAA ACAGCTCGAG CTGTGTTAAT TAATGCTGGA CAAGCAAATG
CAGCAACAGG TGATGCAGGA TATCAGGATA CAGTGGATAG TGCTGATGCT GTTGCCATTC
TTAATGTGAG CACAAATGAC ATACTGATCC AGTCCACTGG TGTTATTGGT CAGAGAATAA
AGAAGGAGGC ACTTGTAAAT TCACTTCATA GACTTGTGGG CTCACTGTCT TCATCCATTG
AGGGTGCAAA TTCTGCAGCT GTGGCCATTA CAACTACAGA CCTTGTTAGC AAGAGCATCG
CTGTACAGAC AGAGATTGGA GGAGTGCCTA TCAAAATAGG AGGAATGGCC AAAGGTTCTG
GGATGATTCA TCCAAATATG GCAACAATGC TTGGTGTTTT AACAACTGAC GCTCAAGTCA
GCAGTGATGT TTGGAGAGAA ATGGTCCGAA CATCAGTGAG TAGAAGCTTC AATCAAATAA
CAGTGGATGG TGATACGAGT ACCAATGACT GTGTTATTGC TCTGGCTAGT GGGTTATCTG
GTTTATCCAG TATCCTTACT CATGATAGCA CTGAAGCTCA ACAGTTCCAA GCATGCTTAG
ATGCTGTAAT GCAAGGTCTT GCAAAATCCA TAGCATGGGA TGGTGAGGGT GCAACATGTC
TAATTGAGGT TACTGTAGCT GGTGCCAATA ATGAGGCTGA AGCAGCTAAA ATTGCTCGTT
CAGTGGCATC TTCCTCCCTG GTTAAAGCTG TATTTGGAAG AGACCCAAAC TGGGGACGTA
TTGCTTGTTC TGTCGGTTAT TCAGGCATTC AGTTTGATGC GGACCAGCTT GATATTTCCC
TTGGAGCTAT TCCACTAATG AAAAATGGTC AACCACTCCC ATTTGACAGA TCTGCGGCCA
GCAAGTATCT GAAAGATGCT GGAGACATCC ATGGTACAGT GAACATTGAT GTATCAGTTG
GGAGGGGAGG AGGAAGTGGA AAGGCCTGGG GCTGTGATTT AAGTTATAAG TATGTCGAGA
TAAATGCGGA ATACACGACG T
>Prpe_PAC_17645759
TGTATGTATG CGTTCCT--- ---CAGTACG TCTCCATC-- -AAATTCCCC GCC---AAAC
TTCCGGCTAT CACCAATCAC ATTCCACCAG CTCCCATTTT CCTTCCTCAA GGACCTTGGA
AGCAGATTCC CGGCGGAGTT ACAGCTGCAG AAGGATTCAA AGCTGCAGGT TTGTTCGGCG
GTCTTCGCGC CAAAGGTGAC AAGCCAGATC TCGCACTTGT CACTTGTGAT GTCGATGCCA
CTTCTGCTGG GGCATTTACC ACGAATGTGG TAGCAGCTGC ACCAGTGTTA TACTGCAAAA
CAGTATTAAA CACTTCAAAA ACGGCACGGG CAGTTTTGAT AAACGCTGGT CAAGCCAATG
CAGCGACGGG TGATGCAGGT TACCAAGATG TAATAGAGTC CGTCAGCAGC CTTGCTATAC
TTCAAATGAA GCCTGAGGAA GTGCTGATTG AATCCACTGG AGTGATTGGC CAAAGGATAA
AAAAGGCAGC ACTTCTAAAA TCTCTTCCAA AACTGGTTAA TTCACTATCA GCATCAACTG
AGGGGGCAGA TGCTGCAGCA GTGGCAATCA CAACAACCGA CCTCGTTAGC AAGAGTGTGG
CAATTCAGTC TCAGGTTGGA GGGACAGATA TAAGAATTGG GGGAATGGCA AAAGGTTCCG
GGATGATCCA CCCCAATATG GCTACCATGC TTGGAGTAAT AACAACTGAT GCAATGGTTA
GCAGTGATGT TTGGAGAAAA ATGGTTCAAG TTGCTGTCAA CCGAAGCTTC AACCAAATAA
CAGTAGATGG AGATACGAGT ACCAATGATA CTGTCATTGC GTTAGCTAGT GGATTATCTG
GATCAACCAA GATATCTTCC TACAACAGTA ATCAAGCAGT ACAACTTCAA GCAGGCCTTG
ATGTGGTAAT GCAAGGTCTT GCCAAATCCA TAGCTTGGGA TGGAGAAGGA GCAACATGCC
TAATTGAGGT AACGGTGACT GGTGCAGACA GTGAGCCTGA AGCAGCAAAA ATAGCACGGT
CGGTGGCATC TTCTTCGCTA GTAAAGGCAG TATATGGCAG AGATCCAAAC TGGGGGCGCA
TCGCTGCTGC TGCAGGCTAT GCAGGAATAT CTTTTGACCA AACCAAGCTC CGAGTATTGC
TAGGGGATAT TCTGCTCATG GATGGTGGGG AACCACAATT ATTTGACAGG CGTGCAGCCA
GTGACTACCT CAAGAAGGCT GGTGAGATTC ATGGCACAGT CGTAATCAAT GTATCTGTGG
GTGATGGTCC GGGACGAGGT CAAGCATGGG GCTGTGATTT AAGTTATGAT TATGTTAAAA
TTAATGCCGA GTACACAACA T
>Arth_AT2G37500.1
TGCATTCTTG TTCTCATACT ---CACTTCG TATCTTTC-- -AAGCTTCCT CATTTCTGAG
TGTTCGCAGC GTCCGGTAAC ATACCAGCGG CTCCGATTTC TCTACCTCAA GGGTCATGGA
AACAGATAGC TGGTGGAGTT ACAGCTGCTA AAGGGTTTAA AGCTGCTGGT ATGTATGCTG
GATTACGAGC TGCAGGGAAG AAACCTGATC TCGCTCTTGT AACATGTGAT GTCGAAGCTG
TAGCTGCAGG TGTGTTTACT ACTAATGTGG TTGCTGCTGC TCCTGTAGTT TACTGTAAAA
AAGTTCTTGA GACTTCGAAA ACGGCTCGTG CAGTGTTGAT CAATGCCGGT CAGGCCAATG
CAGCTACGGG TGATGCTGGT TACCAAGATA TGTTAGATTG TGTTGGATCT ATTGCGATAC
TTAAAGTGAA GCCAGAGGAA GTGTTAATTG AGTCAACTGG TGTTATCGGT CAGAGAATAA
AAAAGGAAGA GCTTCTCCAC GCACTTCCAA CTCTAGTCAA CTCGAGATCA GACTCTGTGG
AAGAGGCAGA TTCTGCTGCT GTAGCTATCA CAACAACAGA TCTTGTAAGC AAGAGTGTTG
CAGTTGAATC ACAGGTTGGT GGAATCAAAA TTCGAGTTGG TGGTATGGCT AAAGGCTCCG
GGATGATCCA TCCCAATATG GCAACTATGT TAGGTGTCAT CACAACAGAT GCACTAGTTG
AAAGTGATAT CTGGAGAAAG ATGGTAAAGG TTGCAGTTAA CCGAAGTTTC AACCAGATCA
CTGTAGATGG AGACACGAGT ACTAACGACA CAGTCATTGC TTTAGCTAGC GGGCTATCTG
GATCACCTTC TATATCATCT TTGAACTGTA AAGAAGCTGC ACAGCTTCAG GCATGCCTCG
ATGCGGTGAT GCAAGGACTT GCTAAATCAA TAGCTTGGGA TGGTGAAGGT GCTACATGTC
TCATCGAGGT AACTGTTAAA GGAACAGAAA CTGAAGCAGA AGCAGCGAAA ATTGCACGCT
CTGTGGCTTC CTCTTCCCTG GTCAAAGCTG TTTATGGGAG AGATCCAAAC TGGGGACGCA
TAGCTGCAGC TGCTGGCTAT GCCGGGGTTT CTTTTCAGAT GGATAAGCTG AAGATATCCC
TCGGCGAGTT CTCACTCATG GAGAGTGGTC AACCTCTTCC GTTTGACAGG GATGGAGCAA
GTAACTACCT CAAGAAAACC GGTGAGGTTC ACGGAACAGT TACAATCGAT ATATCCGTAG
GTGATGGTGC AGCCATCGGA AAGGCATGGG GATGCGATCT TAGCTATGAC TATGTCAAGA
TCAACGCTGA GTACACCTCA T
>Sobi_Sobic.001G416700.1.v2.1
TGCCGCCCCC GTCCCTC--- ---CTGCACC TCCACTCC-- -CGCGCCCCG ------CGG-
-----GTCGC CGAGGGGTTC ATCTCCGCAG CGCCGATCCT CCTTCCCGAC GGTCCTTGGA
AGCAGGTAGA AGGCGGCGTT ACTGCTGCGA AGGGGTTCAA GGCAGCGGGC ATCTATGGTG
GGTTGCGTGC CAAGGGCGAG AAGCCTGACT TGGCACTGGT CACCTGCGAC GTCGACGCAA
CTGTAGCAGG AACATTTACA ACAAACGTCG TTGCCGCTGC ACCTGTTTTG TATTGCAAGC
ATGCCCTTAG TACATCGAAA ACAGGTCGTG CTGTGTTAAT TAATGCTGGG CAAGCAAATG
CTGCAACTGG TGATCTTGGC TATCAGGATG CAGTGGATAG TGCAGATGCT GTTGCCATTC
TCAATGTGAG CACAGATAAC ATATTGATTC AGTCTACTGG TGTCATTGGT CAAAGGATAA
AAAAGGAGGC ACTTTTAAAT TCGCTACCTA GACTTGTGGG CTCGCTGTCT TCTTCAGTTC
AGGGAGCGAA TTCTGCTGCT GTGGCCATTA CAACTACAGA CCTTGTTAGC AAGAGCATTG
CTGTCCAGAC TGAGATTGGT GGAGTGGCTA TCAGAATAGG TGGAATGGCT AAAGGTTCTG
GAATGATTCA CCCAAATATG GCAACAATGC TCGGTGTTTT AACCACAGAT GCTCAAGTCA
GCAATGATGT CTGGAGAGAA ATGGTCCGGA CGTCAGTGAG TAGAAGTTTC AACCAAATTA
CAGTGGATGG TGATACTAGT ACCAATGACT GTGTTATTGC TATGGCAAGT GGGTTGTCTG
GTTTATCTAG AATTCAAAGT CTTGATAGCA TTGAGGCTCA ACAGTTCCAA GCTTGCCTAG
ATGCAGTAAT GCAAGGTCTT GCGAAATCTA TAGCATGGGA TGGTGAGGGT GCAACATGCC
TAATTGAGGT TACTGTAAGT GGCGCCAACA ATGAGGCAGA AGCTGCTAAA ATTGCTCGTT
CAGTAGCATC TTCTTCTCTG GTTAAAGCTG TGTTTGGAAG AGACCCAAAT TGGGGACGAA
TTGCTTGCTC AGTTGGCTAT TCAGGCATTC AATTTGATGC AAATCGACTT GATATTTCTC
TGGGAGTTAT TCCACTAATG AAAAATGGCC AACCACTCCC CTTTGACAGA TCCGCTGCTA
GCAGGTATCT CAAAGATGCT GGAGATGCCC ATGGTACAGT GAACATTGAT ATATCAGTTG
GGAGTGGAGG AGGAAATGGA AAGGCATGGG GCTGTGATCT GAGCTACAAA TATGTTGAAA
TAAATGCTGA ATATACGACG T
>Seit_Millet_GLEAN_10038060
TGCCGCCCCC GTCCCTC--- ---CTGCTCC TCCACTCC-- -TGCGCCCCG ------CGG-
-----GTCGC CGAGGGGTTC GTCCCCGCAG CGCCGATCCT CCTCTCGGAG GGGCCCTGGA
AGCAGGTGGA AGGCGGCGTT ACTGCCGCAA AGGGGTTCAA GGCGGCGGGC ATCTACGGTG
GGTTGCGCGC CAAGGGCGAG AAGCCCGACT TGGCATTGGT CGCCTGCGAC GTCGACGCCA
CCGTAGCAGG AGCTTTTACT ACAAACGTCG TTGCAGCCGC ACCTGTTTTG TATTGTAAGA
ACGTCCTCAG TACATCGAAA ACTGGCCGTG CTGTGTTAAT TAATGCTGGA CAAGCAAATG
CTGCAACTGG TGATCTTGGC TATCAGGATG CAGTTGATAG TGCAGATGCT GTTGCCATTC
TCAATGTGAG CACAGATAAC ATACTTATTC AGTCTACTGG TGTCATTGGT CAAAGAATAA
AGAAGGAGGC ACTTTTAAAT TCACTGCCTA GTCTTGTGGG CTCGCTGTCT TCTTCAGTTC
AGGGTGCGAA TTCTGCTGCT GTGGCTATTA CAACTACAGA CCTTGTTAGC AAGAGCATTG
CTGTCCAGAC TGAGATTGGA GGAGTGGCTA TCAGAATAGG AGGAATGGCT AAAGGTTCTG
GAATGATTCA CCCAAATATG GCAACTATGC TCGGTGTTTT AACCACTGAT GCTCAAGTCA
GCAGTGATGT CTGGAGAGAA ATGGTCCGAA CGTCAGTGAG TAGAAGTTTC AACCAAATTA
CGGTGGATGG TGATACAAGT ACCAATGACT GTGTTATTGC TATGGCAAGT GGGTTATCTG
GTTTATCTGG AATTCTCAGT CTTGACAGCA CGGAGGCTCA ACAGTTCCAA GCATGCCTAG
ATGCAGTAAT GCAAGGTCTT GCAAAATCCA TTGCGTGGGA TGGTGAGGGT GCAACGTGCT
TAATCGAGGT TACTGTAAGT GGTGCCAACA ATGAGGCAGA AGCTGCTAAA ATTGCTCGTG
CAGTAGCATC TTCTTCTCTG GTTAAAGCTG TGTTCGGAAG AGACCCAAAT TGGGGACGTA
TTGCTTGCTC AGTTGGCTAT TCAGGCATTC AGTTTGACGC AAATCGACTT GATATTTCTC
TGGGAGCTAT TCCACTAATG AAAAATGGTC AACCACTACC CTTTGACAGA TCCGCTGCTA
GCAAGTATCT CAAAGATGCT GGAGATGTCC ATGGTACTGT GAACATCGAT ATATCAGTTG
GGAGTGGAGG AGGAAATGGA AAGGCATGGG GCTGTGATCT GAGCTACAAA TATGTTGAAA
TAAATGCTGA ATATACGACG T
>Potr_POPTR_0012s11640
TGCATACTTG TGCTCCTCCT CATCACTTTT CCTCTCTA-- -AAGTTCCCT GAA---CAGG
TATTTGCAGC CTCTAATTAT ATACCTGCTG CTCCTATTTT TCTTCCTGAA GGACCATGGC
AGCAAATTCC TGGGGGAGTT ACTGCTGCAA AGGGGTTCAA AGCGGCAGGA ATATATGGTG
GATTGCGTGC CAAAGGAGAG AAGCCTGATC TTGCGCTTGT TACTTGTGAT GTTGACGCTA
CAGCTGCAGG GGCATTCACT ACCAACATGG TTGCAGCTGC ACCAGTATTA TACTGTAAAA
ATGCATTAGA TATCTCAAAA ACAGCACGTG CAGTGTTAAT AAATGCTGGT CAAGCAAATG
CAGCAACAGG TGATGCAGGC TACCAAGATG TGCTAGAATC TGTTGGTGCC CTTGCTATAC
TTAAATTGAA GCCTGAGGAA GTTTTGATTG AATCCACTGG TATCATAGGT CAAAGAATAA
AGAAGGGAGC ACTTCTAAAT TCGCTTCCAA AACTGGTTAA TTCCTTATCT CCATCCATTG
AAGGGGCAGG TTCCGCAGCT GTCGCAATCA CAACTACTGA CCTTGTAAGC AAGAGTGTGG
CCATTGAGTC TCAGGTTGGA GGGACAAATA TAAAAGTTGG GGGAATGGCC AAAGGTTCTG
GGATGATCCA CCCAAATATG GCCACCATGC TCGGTGTTAT AACGACTGAT GCCCTTGTTA
ACAGTGATGT TTGGAGAAAG ATGGTGCAGA TTTCAGTGAA TCGGAGTTTT AACCAAATAA
CTGTAGATGG GGATACAAGT ACAAATGATA CAGTCATTGC TTTGGCTAGC GGATTATCTG
GATCAATCTC AATATCTAAC ATAAACTGCC ATGAGGCAAT GCAACTTCAA GCATGCCTTG
ATGCTGTAAT GCAAGGTCTT GCAAAATCAA TAGCTTGGGA TGGAGAAGGA GCTACATGTC
TAATTGAGGT CACAGTAACT GGGGCAGAAA GTGAGGCGAA GGCAGCAAAA ATTGCACGCG
CAGTAGCATC GTCTTCTCTT GTCAAGGCTG TTTATGGCAG AGATCCAAAC TGGGGACGCA
TTGCTGCTGC TGCTGGCTAT GCAGGAATTC CTTTCCACCA AAACAATCTT CGTATTATGC
TGGGAGATAT TTTGCTGATG GATAATGGGC AACCACTTTC ATTTGACAGG TCTGCGGCCA
GTAACTATCT TAGGAAGGCT GGTGAGATCC ATGGCACGGT TGGAATCTAC ATATCCGTGG
GTGATGGACC AGGAAGTGGG CAAGCCTGGG GCTGTGATTT AAGTTATGAT TATGTCAAAA
TAAATGCTGA ATACACAACA T
>Caca_C.cajan_06591
TGTTTGGATT A--------- ---------- ---------- ---------- -------GGA
TCCGTGCTG- ----AATCAC ATACCACCTG CTCCTATTTT TCTCCCCCAA GGACCTTGGA
ACCAGATTCC CGGCGGAGTT ACTGCTGCAG AGGGATTCAA AGCTGCGGGA ATCTACGGAG
GGTTGCGTGC CAAAGGTGAA AAGCCTGATC TCGCGCTTGT CACGTGCGAT GTTGATGCCG
TGTCTGCAGG ATCGTTTACA ACGAACGTCG TTGCGGCTGC GCCCGTCTTA TACTGCAAAA
AGACGTTAGA TATCTCCAAC ACCGCGCGTG CTGTGTTAAT TAATGCAGGT CAAGCAAATG
CCGCAACGGG CAAAGAAGGT TACCAGGACG TGATAGAATG TGTGGAAAGC CTTGCTATAC
AAAAAGTGAA GCCAGAAGAA ATATTAGTTG AATCCACCGG TGTAATTGGT CAAAGAATAA
AGAAGGGGAA ACTTTTAAAC TCACTCCCTA CACTAGTGAG TTCACTTTCA TCTTCAGTTG
AGGGGGCAGA TTCTGCAGCA GTGGCCATCA CCACGACAGA TCTTGTTAGC AAGAGTGTGG
CAATTGAGTC TTTGGTTGGA GGAACTAAGG TCAGAATTGG GGGAATGGCA AAAGGTTCTG
GAATGATCCA CCCAAATATG GCTACCATGC TTGGGGTAAT AACAACTGAT GCTCGGGTAA
CCAGTGATGT TTGGAGAAAG ATGGTGCAGG TTGCTGTGAA CCGAAGTTTC AACCAGATAA
CTGTATATGG AGATACTAGT ACTAATGATA CTGTTATTGC TTTGGCTAGT GGGTTGTCTG
GGATAGGCTG CATATCTTCT CTGGACAATG ATGAGGCTAT TCAACTTCAG GCATGCCTAG
ATGCGGTAAT GCAAGGTCTT GCCAAATCAA TAGCTTGGGA TGGAGAGGGA GCAACATGCC
TCGTTGAGGT CAGTGTGACT GGTGCAAATA GTGAGGCTGA AGCTGCAAAA GTTGCACGTT
CAGTTGCATC ATCTTCACTT GCT----CTA TATATGGTAG AGACCCCAAC TGGGGACGCA
TTGCTGCTGC AGCTGGTTAC TCGGGGGTTT CATTCCACCA AGATTCACTT AGGGTGGAGC
TGGGGGATAT TTTACTAATG GATGGTGGGG AACCACAATT ATTTGACCGG AACGCGGCTA
GTAGTTATCT TAGAAAGGCT GGGGAGACTC ACGACACAGT TAGAATTCAG ATATCAGTTG
GCAATGGACC AGGACGTGGA CAAGCATGGG GCTGTGATTT AAGCTATGAT TATGTTAAAA
TAAATGCCGA GTACACAACA T
>Amtr_evm_27.model.AmTr_v1.0_scaffold00012.59
TGGCTCTTGC CTTTCAG--- ---CTGAACT TCTCAATC-- -AAAATTCCA GAA---TGAT
CATTTGTTGC TTCAAACTAT ATTCCTAAAG CTCCCATTCT TCTTCCTGAA GGACCATGGG
AACAGGTCCT TGGTGGTGTT ACTGCTCCAA AAGGATTCAG AGCAGCCGGC ATGTATGGTG
GACTGCGTGC AAAGGGTGAG AAACCTGATC TGGCTCTTGT AACATGCGAT GTGGATGCTG
TTGCAGCAGG ATCATTTACT ACAAACATTG TGGCTGCTGC TCCAGTACTC TATTGCAGGC
ACATCTTAGA CAACTTTTCA GCAGCACGTG CAGTTCTAAT AAATGCTGGC CAGGCAAATG
CTGCAACGGG TGATGCAGGT TACCAGGATG TAATAGAATG TGCAGCTGCC TTGGCCATTC
TTCAGATTCA ACCAGAAGCA ATATTAGTAG AATCCACTGG TGTCATTGGC CAAAGAATAA
AGAAGGAGGC TCTTTTAAAG TCACTTCCAA AGCTAACTAG TTTGCTGTCA TCAACAATCG
AAGGGGCAGA TTCTGCTGCT GTAGCCATTA CAACAACTGA TCTTGTGAGC AAGAGTGTGG
CCGTTGAGAC TGAGATCGCA GGGGCCCGTA TAAAAGTCGG GGGGATGGCT AAAGGCTCTG
GCATGATCCA TCCAAATATG GCAACCTTGC TTGGTGTCCT AACAACTGAT GCACTGGTTG
AGCCTGATGT GTGGAGAAAA ATTGTACAGA TTGCAGTTGA CCGGAGTTTC AATCAAATTA
CTGTCGATGG GGATACCAGT ACAAATGATA CAGTTATTGC ATTAGCAAGT GGATTATCTG
GATCTACACG AATTTCCTCA TTAGACAGAC ATGAGGCCAA ACAACTTCAA GCTTGTGTCG
ATGCAGTGTT GCAAGGTCTG GCGAAGTCAA TAGCATGGGA TGGTGAAGGC GCGACATGCC
TAGTTGAGGT AACAGTTACT GGCACGAATA GTGAAGAAGC AGCAGCAAAG ATTGCACGAT
CCGTAGCT-- ---------- -------CAG TATATGGCAG AGACCCAAAC TGGGGTCGCA
TTGCCTGTTC TGTTGGGTAT GCAGGGGTTC CTTTCATCCC AAATGAACTT CGCATATCTC
TTGGAGGAAT TCTGCTTATG GATGGAGGTC AACCTTTGCC ATTTGACAGG ACTGCAGCCA
GTGCATATCT CAAGCACGCT GGAGAGACAC ATGGCACAGT TGAAATTTGT ATATCCGTAG
GCTCAGGACC AGGGAAGGGT CAAGCTTGGG GGTGTGACTT GAGCTACGAT TATGTCAAGA
TAAATGCAGA GTATACAACG T
>Zema_GRMZM2G044237_T01
TGTCGCCTCC GTCCGTC--- ---CTGCTCC TCCACTCC-- -CGCATCCCG ------CGG-
-----GTCGC CGAGGGGTTC ATCTCCGCAG CGCCGATCCT CCTCCCCGAT GGCCCTTGGA
AACAGGTGGA AGGCGGCGTC ACTGCCGCGA AGGGGTTCAA GGCGGCGGGT ATCTACAGTG
GGTTGCGTGC CAAAGGCGAG AAGCCTGACT TGGCACTGGT CGCCTGCGAC GTCGACGCCA
CTGTAGCAGG AGCATTTACA ACAAACGTCG TAGCCGCCGC ACCTGTTTTG TATTGCAAGC
ATGTCCTTAG TACATCGAAA ---------- ---------- ---------- ----------
-----ACAGG TGATCTTGGC TATCAGGATG CAGTGGATAG TGCAGATGCT GTTGCCATTC
TCAATGTAAG CACAGATAAC ATACTGATTC AGTCTACTGG TGTCATTGGT CAAAGGATAA
AGAAGGAGGC ACTTTTAAAT TCACTACCTA GACTTGTGGG CTCACTGTCT TCTTCAGTTC
AGGGTGCGAA TTCTGCTGCT GTGGCCATTA CAACTACAGA CCTTGTTAGC AAGAGCATTG
CTGTCCAGAC TGAGATTGGA GGAGTGGCTA TTAGAATAGG TGGGATGGCT AAAGGTTCTG
GAATGATTCA CCCAAATATG GCAACAATGC TTGGTGTTTT GACCACAGAT GCTCAAGTCA
GCAGTGATGT CTGGAGAGAA ATGATCCGGA TGTCAGTGAG TAGAAGTTTC AACCAAATTA
CAGTGGATGG TGATACTAGT ACCAATGACT GTGTTATTGC TATGGCAAGT GGGTTGTCTG
GTTTATCTGG AATTCAAAGT CTTGATAGCA TTGAGGCTCA ACAGTTCCAA GCATGCCTAG
ATGCAGTAAT GCAAAGTCTT GCAAAATCCA TAGCATGGGA TGGTGAGGGT GCAACATGCC
TAATTGAGGT TACTGTAAGT GGCGCCAACA ACGAGGCAGA AGCTGCTAAA ATTGCTCGTT
CAGTAGCATC TTCTTCTTTG GTTAAAGCTA TATTTGGAAG AGACCCAAAT TGGGGACGAA
TTGCTTGCTC AGTTGGTTAT TCAGGCATTC AATTTGACGC AAATCGACTT GATATTTCTC
TGGGAGTTAT TCCACTAATG AAAAATGGGC AACCACTCCC CTTTGACAGA TTGACCGCTA
GCAAGTATCT CAAAGATGCT GGAGATGCCC ATGGTACAGT AAACATTGAT ATATCAGTTG
GGAGTGGAGG AGGAAATGGA AAGGCATGGG GCTGTGATCT GAGCTACAAA TATGTTGAAA
TAAATGCTGA ATATACAACA T
>Aqco_AcoGoldSmith_v1.004379m
TGGCTTTATC TTTAAAT--- ---AATTATA TCTCTGTC-- -AAAATTCCA GAG---CGA-
--TTTATAGC CTCTAACTAC ATACCTGCAG CTCCAATTCT TCTCCCTGAA GGACCTTGGA
AACAGGTGCC AGGTGGAGTG ACTGCTGCAA AGGGATTCAA GGCTGCAGGA ATGTATGGTG
GATTGCGTGC AAAAGGAGAG AAACCTGATC TTGCACTAGT GACTTGTGAT GTTGATGCCA
TATCTGCTGG GGTATTCACC ACAAATGTAG TTGCAGCTGC ACCGGTGATA TACTGCAGAC
AGACATTAGA CAATTCAGAT ACTGCTCGCG CAGTGTTGAT AAATGCAGGT CAAGCCAACG
CAGCCACAGG TGATGCAGGT TATCAAGATG TTATAGAATG TGCAACAGCT GTGGCTATTC
TTCAATTGCG CCCAGAAGAG ATTTTAATCG AATCTACAGG TGTAATTGGT CAAAGAATAA
AGAAGGAGGC ACTTCTTAAT TCTCTTCCAA AGTTGGTAGA TTCACTGTCT TCAACTATCA
AGGGGGCAGA TAATGCGGCT GTTGCAATCA CAACAACTGA CATTGTGAGC AAAAGTGTAG
CCATTGAGAC TGAGGTTGGA GGTAGCTTAA TTAGAGTTGG GGGAATGGCC AAAGGTTCTG
GAATGATTCA TCCAAATATG GCGACCCTTC TTGGCGTGAT AACAACGGAT GCACTTGTTA
CCAGTGATTT ATGGAGAAGT ATGGTGTTGA CTGCAGTGAA CCGGAGTTTC AACCAAATCA
CAGTTGATGG AGATACAAGT ACAAATGATA CTGTTATTGC ATTGGCTAGT GGAACATCTG
GATCAACTAG GATATCATCT TTAAGTAGTT ATGAGGCAAG ACAACTTCAA GCATGCCTTG
ATGCAGTAAT GCAGGGTCTC GCGAAATCAA TAGCATGGGA TGGAGAAGGT GCAACATGTT
TGATTGAGGT CACAGTAACT GGTGCCAATA ATGAGGCTGA GGCAGCAAAA ATCGCACGTT
CAGTGGCATC TTCTTCACTT ACCAAGGCTA TTTATGGTAG AGATCCAAAC TGGGGACGGA
TTGCTTGTGC TGCTGGTTAT GCAGGGATCC TGTTCCACCC GAATGATCTT CGCATATCTC
TTGGAGATAT TATTCTAATG GATAAGGGCC AACCACTTCC ATTTGACAGG GATGCAGCTA
GTGCTTATCT TAGAAGGGCC GGAGAGACTC ATGATACTGT CAAAATTTGC ATAGGAGTTG
GAAATGGGCA GGGACAGGGA CAGGCATGGG GCTGTGACTT GAGCTATGAT TATGTCAAAA
TTAATGCAGA GTACACTACC T
>Utgb_Scf00144.g10404
TGTCTTTGTC GGCTCAT--- ---TACAGTA TTGTCATGGC CAGGGCATAT GAA---TGAA
CCAGCAGAGC GGAAGACTAT ATACCCGCTG CTCCAATATT GCTGCCTGAA GGGCCATGGC
ATCAGATTGC TGGTGGAGTT ACAGCTGCGA AGGGTTTCAA AGCTTCTGGC ATGTTTGCCG
GCTTGCGTGC TGTTGGAGAG AAGCCCGATC TTGCGATTGT CACTTGTGAT GTTGATGCTA
TATCTGCAGG CACTTTTACT ACTAATATTG TAGCAGCCGC CCCTGTGTTA TATTCTAAGC
GAGCTATGGA GATATCTGAA ACAGCTCGTG CAGTGTTAAT AAATGCTGGT CAGGCTAATG
CAGCGACAGG TGATTCTGGC TACCAAGATG TTTTAGATTG TTCTCATGCC CTTGCTCTGC
TCCAGATAAA ACCAGAGCAT GTCTTGATTC AATCCACTGG GGTGATTGGC AAACCCATCA
AGAAGGAAGC TCTTCTGAAA TCTCTTCCGG ATTTGATAAA CCTTCTATCA TCAGATGTCC
AAGGGTCAAA CTCCGCTGCA GTAGCAATAA CCACAACCGA TCTTGTAAGC AAGAGTGTTG
CCGTTGAATG CAAGATTGGA GGAAGCTCAG TTAGGATTGG TGGTATGGCA AAAGGTTCTG
GCATGATTCA CCCAAACATG GCAACTATGC TTGGGGTTAT AACAACGGAT GCTTCAGTGA
TGAGTGATGT GTGGAGAGAG ATGGTGCGAG TTGCTGTCAA CCGAAGTTTT AACCAGATTA
CTGTGGATGG GGATACGAGT ACTAATGATT GTGTAATTGC ATTGGCAAGT GGTCTCTCTG
GAGGAAAAGC AATTTCTTCC TTGGTCGATT CAGATGCAGC CAACCTGCAA GCATGTCTTG
ATGTTGTAAT GCAAGGGCTC GCAAAATCAA TAGCTTCGGA TGGTGAAGGA GCCACATGCT
TGATTGAGGT CAAAGTATCA GGAGCGGACA CCGAAGCAGA GGCGTCAAAA GTTGCTCGAG
CAGTGGCTTC TTCCTCTTTA ACCAAGGCGG TATATGGTAG GGACCCCAAC TGGGGGCGCA
TAGCCTGTGC AGCTGGTAAT GCAGGTGTTT TTTTCAATAA AAATAAACTC CAGATATTGC
TTGGCGATAT CTCGTTGATG GACAACGGCC AGCCACTACC ATTTGACCGG GCATCTGCCA
GCAGTTATCT GAGAAAACAA GGAGAGGTAC ATGGGACGGT ACTGATCCGA ATATCTGTTG
GTGATGGCCC CGGTAGCGGA CAGGCGTGGG GATGTGACCT CAGTTACGAT TACGTGAAGA
TAAATGCGGA ATATACGACC T
>Sppo_Spipo22G0036200
CTTCCATC-- -TTCCAG--- ---CTGTGGA GCTCGTTT-- -CAGTGCTCG CGG---C---
-----GCTGC TGCTGGCTAC ATTCCTGCAG CTCCCATTCT TCTGCCCGAG GGGCCCTGGA
AGCAGATACC GGGAGGCGTG ACTGCCGCGA AAGGATTTAA AGCTGCAGGC ATCTATGGTG
GACTGCGCGC AAAAGGGGAA AAGCCTGATC TTGCTCTCGT AACATGTGAT GTCGATGCCG
CCGCGGCTGG AGCTTTCACT ACAAATATTG TTGCTGCTGC ACCCGTAATC TATTGCAAGC
GTACACTAGA CACTTCAGAG ACAGGACGTG CAGTGCTAAT CAATGCTGGC CAAGCAAATG
CTGCTACTGG CGATGCTGGT TACCAAGATG TTATAGAATG TTCAAATACT ATAGCTGTCC
TGCAAATCGG CCCAGAGTCT GTGTTGGTGG AATCCACTGG TGTTATTGGT CAAAGGATAA
AGAAGGAGGC CCTTCTTACC TCACTTCCAA GGCTGGTTGC CTCACTAACA TCATCCAAAG
AAGGGGCAGA TTCTGCTGCT GTAGCCATTA CAACGACTGA TCTCGTCAGC AAGAGCGTAG
CTGTTGAGAC AAAGGTTGGC AGTTCTGTCA TAAGAGTTGG GGGGATGGCC AAAGGTTCTG
GAATGATTCA CCCAAATATG GCGACCATGC TCGGTGTGAT AACAACTGAT GCTTCGGTTT
CAACAAGTGC CTGGAGAGAA ATGGTGCGGA AATCTGTGGG CAGAAGCTTC AACCAGATCA
CGGTAGATGG AGACACGAGT ACCAATGACA CTGTTATTGC ACTCGCCAGT GGGCTATCTG
GGTCGACAAA GATCTCCTCC CTCGAGGGCT CTGATGCTGG GCAGCTTCAA GCATGCCTTG
ATGCTGTAAT GCAGGGACTT GCAAAATCTA TAGCCTGGGA TGGTGAAGGT GCAACATGCT
TGATTGAGGT CACTGTTTCT GGTGCAAAAA ATGAGACAGA AGCAGCAAAG ATTGCGCGTT
CAGTGGCAGC CTCATCGCTC GTCAAGGCTG TATATGGAAG GGATCCGAAT TGGGGGCGCA
TAGCCGCAGC TGTCGGCTAT GCTGGCATTC AATTTGACCT GAAAGACCTT TGCATATCTC
TTGGGGAGAT CGAGCTCATG AACAGTGGCC AACCTCTTCC ATTCGACAGA GACAATGCAA
GCTCTTACCT TAGGCATGCA GGAGAGATCC ATGGGACTGT TGAAATCCGT ATTTCTGTTG
GGCATGGGGA AGGAAGCGGC AAGGCCTGGG GCTGCGATCT GAGCTATGAC TATGTCAAGA
TTAACGCCGA GTACACCACG T
>Muac_GSMUA_Achr10G13560_001
TGGCTCTTGC TCTAAAC--- ---CACCCGC TCTCGCTG-- -CCGGCGTCT CGC---TTTC
GGCTTCGAGC GTCGAGCTAT ATCCCCGCGG CTCCGATTTT TCTTCCCGAG GGACCGTGGA
CGCAGATACC AGGTGGTGTT ACAGCACCAA AAGGGTTTAA AGCTGCAGGC ATATATGGTG
GGCTGAGGGC AAAAGGAGAT AAACCTGATT TATCTTTGGT GACATGTGAA GTTGATGCGG
TTGCTGCTGG AGCTTTTACT ACCAACATTG TTGCAGCCGC GCCAGTTATC TATTGCAGAA
ATGTCCTGGA CACCTCAACT ACGGCACGTG CTGTATTAAT TAATGCTGGT CAAGCAAATG
CTGCTACAGG AGATGCAGGC TACCAGGACA CCATAGAATG TGCAAATGCT CTTGCTGTCC
TTCACATGAG GTCAGAGGAT GTCTTGCTTC AGTCCACAGG TGTTATTGGT TATCGGATAA
AGAAGGAAGC TCTTGTTAAT TCGCTTCCAA GACTTGTTGC TTCACTATCA TCAACTGTTG
AGGGGGCCGA CTCTGCAGCT GTTGCCATTA CTACAACTGA CCTAGTAAGC AAGAGTGTAG
CCGTTGAAAC AAAGGTTGGA GGAATTCCTA TAAGAGTTGG TGGAATGGCA AAAGGTTCAG
GAATGATTAA CCCAAACATG GCCACAATGC TTGGTGTTAT AACAACTGAT GCTTTGGTCA
CTAGTGGTAT TTGGAGAGAC ATGGTGCGCA CATCCGTTAA TAGAAGTTTT AACCAAATCA
CCGTCGATGG AGATACAAGT ACAAATGATT GTGTCCTTGC TTTGGCCAGT GGATTATCCA
GGTCAAATTG TATTTCTTCT CTTAATAGCA ATGAGGCTCT TCAACTTCAA GCGTGTCTGG
ATGCTGTCAT GCAAGGTCTT GCAAAATCAA TAGCTTGGGA TGGGGAGGGT GCAACATGCT
TGATTGAGGT TACTGTTACT GGTGCGGGTG AAGAGGCAGA AGCAGCAAAG ATAGCCCACT
CTGTGGCATC TTCTTCACTT GTCAAAGCTA TATATGGAAG AGATCCAAAC TGGGGACGTA
TTGCATGTGC TGTTGGTTAT GCGGGCATTC GTTTCAATCC TAATGAACTT CACATATCAC
TTGGAGATAT TCCACTCATG AGAGATGGTC AGCCACTGCC ATTTGACAGG GCTCTGGCTA
GCAAGTATCT TAGACTGGCT GGCGAATCCC ACGGAACTGT TAAAATTCAT GTATCTGTCG
GGAATGGCCA GGGATGCGGA AAGGCTTGGG GTTGTGATCT CAGTTACGAT TATGTCAAGA
TAAATGCCGA GTACACAACC T
>Brdi_Bradi1g66350.1.v2.1
TGCCTCCACC CTCCCTC--- ---CTGCTCC TCCACTGC-- -CGCGCCCCT ------CGG-
--------GC AGAGGCGCAC ATCCCCGCTG CCCCGATCCT CCTCCCCGAC GGCCCCTGGA
AGCAGGTCGA AGGCGGCGTC ACGGCGGCAA AGGGGTTTAA GGCCGCGGGC ATCTACGGCG
GCCTGCGCGC CAAGGGACAG AAGCCCGACT TGGCGCTCGT TGCTTGCGAC GTCGACGCCA
CCGTCGCCGG AGCTTTTACA CAAAATGTTG TTGCTGCCGC GCCTGTTCTT TATTGTAAGC
GCGTGCTTAG TTCGTCGAAG ACATCTCGAG CTGTGTTAAT TAATGCCGGT CAAGCAAATG
CTGCCACTGG CGATTTGGGA TATCAGGATG CAGTGGACAG TGCGGAAGCT GTTGCCATTT
TGAATGTGAG CACAAATGAT ATACTGATCC AATCAACTGG TGTCATTGGT CAAAGAATAA
AGAAGGAAGC ACTTCTAAAT TCACTTCCTA GACTTGTGGG CTCGTTATCT TCATCTACTG
AGGGTTCAAA TTCTTCAGCT GTGGCCATTA CAACTACAGA TCTTGTTAGC AAGAGCATTG
CTGTCCAGAC TGAGATTGGA GGAGTGCCTA TCAAAATAGG AGGAATGGCC AAAGGTTCTG
GGATGATTCA TCCCAATATG GCAACAATGC TTGGTGTTCT GACAACTGAT GCTCAAGTCA
GAAGTGATGT CTGGAGAGAA ATGGTCCGGA CATCAGTGAG TAGAAGTTTC AACCAAATTA
CTGTGGATGG CGATTCAAGT ACCAATGACT GTGTTATTGC TATGGCCAGT GGATTATCTG
GTTTATCCGA TATTCTCACT CATGATAGTG CTGAATCTCG ACAGTTCCAA GCATGCCTAG
ATGCGGTAAT GCAAGGCCTC GCAAAATCCA TCGCGTGGGA TGGTGAGGGT GCAACCTGCT
TAATTGAGGT TACTGTAACC GGTGCAAATA ACGAGGCAGA AGCAGCTAAA GTTGCTCGTT
CAGTAGCATC TTCCTCATTG GTTAAAGCTG TATTTGGACG AGACCCGAAC TGGGGACGTA
TTGCTTGCTC TGTCGGCTAT TCTGGCATTC AGTTTAATCC AGACCAACTT GATATTTCCC
TTGGAGTTAT TCCACTAATG AAAAATGGCC AACCACTCCC TTTTGACAGA TCTGTGGCTA
GCAAGTATCT CAAAGATGCT GGGGACATCC ATGGTACAGT GAACATCGAT GTATCAGTTG
GGGGTGGAGG AGGCAGTGGA AAGGCGTGGG GCTGTGACCT AAGTTACAAA TATGTCGAAA
TAAATGCTGA GTACACGACG T
```
