## Supplementary data 1-3 for "The Avocado Genome Informs Deep Angiosperm Phylogeny, Highlights Introgressive Hybridization, and Reveals Pathogen-Influenced Gene Space Adaptation": OG0009563_seq.cds.mus.aln_vf.fasta-gb

```
>PeaH_maker-Ctg0078-augustus-gene-1.13-mRNA-1
ATGGCTTTCA GGAAAGCCGA GAAGAAATAC AAACTGTACG TTGATTTGTC CGAGGTCTAC
GATTTCAGAT CAGTTCTTCA GACCTTCGAG CAGGAATCCA GAACTCCACC CGGAATCTTC
AAACTCCGTA GC---GATTT TCATCTTCCC GTTTTCTGCT TTGAAGATCG TCCTGGGTTC
TATTTTATTC CGGGAGCATT GAGTATCGAG GAACAGAGCC ACTGGATTGG GGAGAGCTTA
ACAAGCTTTC CTCAGCCACC AAACAGAACC AATCACAATG CAATTTATGG GCCCATCCAT
GACTTATTCA TTGCAGTTCA AAGTGGAAAG GTTTTAACCA GAGCATGGAC TTTTTCT---
ATTGCAGCAT CGACTCTTCT GCGGAAGCTG CGTTGGAGCA CGCTTGGATT ACAATTTGAC
TGGTCTAAGC GCAACTATGA TGTTTCTCTG CCGCATAACA AGATCCCCGA TGCACTTTGT
CAGCTTGCAA AGAAATTAGC TGCACCTGCC ATGCCGGTGG GAGAAGAATT CCAGCCAGAA
GCTGCTATAG TGAATTATTT TGGTTCAGGG GATATGCTTG GTGGTCACCT TGATGACATG
GAAGCAGATT GGAGTAAGCC CATAGTAAGC ATAAGTTTGG GCTGCAAGGC TATTTTCCTT
CTAGGTGGAA AGTCCAGGGA AGAGACACCA GTGGCAATGC TCCTTCGGAG TGGTGATATA
GTGCTTATGG CTGGGCAAGC AAGGGAATGC TTCCATGGAG TTCCACGGAT CTTCACAGAT
GAAGAGAATG CAGAAGTTTC TATTCTTGCA TCGCAGTTTT CTTGCAAAGA TGATCGTTGT
TTAGCAGAAT ACATCAGAAC TTCAAGAATT AATATTAATA TCAGACAAGT A-AACTG
>Vivi_PAC_17822646
ATGGCGTTCA GAAGAGCGGA GAAGAAGTAC AAAGTCTATG TGGATTTATC AGAAGTTGTC
GATTTCAAAG CCATTCTACG GTCATTCAAT CAGAGCGGTG AAGTTCCTCC GGGAACTTTT
GCGCTTCAAT GC---GATTT TGATCGTCCA GTTTTCTGTA TCGAAAATCG GCCCGGGTTT
TATTTCATTC CTGATGCATT GACTGTTGAG GAACAAGGCC GATGGATAAG GGAGAGCCTA
ATAAGTTTCC CACAGCCTTA TAACAGAACA AATCACAATG CAATTTATGG GCCTATAAGG
GACTTATTCA TGGCAGCAAA AGAAAGAAAA ATTTTGGTTG AAGAATGGAA ATTTTAT---
ATTTCAGCCT CTGTTCTGCT GCGGAAGTTG AGGTGGAGTA CCCTTGGGCT GCAATTTGAC
TGGTCCAAGC GGAACTACAA TGTCTCCTTA CCACACAACA AGATCCCTGA TGCACTTTGT
GACCTGGCTA AAGAAATGGC AGCACCTGCG ATGTCAAAGG GGAAAGTATT CCAGCCAGAA
GCTGCAATAG TGAATTACTT TGGATTAGGT GATATGCTTG GGGGCCACCT AGATGACATG
GAAGCAGATT GGACTAAACC TATAGTGAGC ATGAGTTTGG GCTGCAAAGC TATTTTCCTT
TTGGGAGGAA AATCTAGAGA TGATCCACCA TTAGCAATGT TCGTTCGAAG TGGTGATGTT
GTACTTATGG CTGGAGAAGC AAGGGAATGC TTTCATGGCG TGCCCCGGAT ATTCACAGAC
CAAGAAAATG CTGAAATCGC CCCACTTGAA CTGATGTTCT CGCATGAAGA CGACGTTTGT
TTCTTAGAAT ACATCAGAAG TTCAAGAATC AACATCAACA TCAGACAAGT TTTCTGA
>Thca_Tc00_g066910
ATGGCTTTCA GGAAAGCAGA GAAGAAATAC AAGCTTTACG TCGATTTGTC AGAGGTTTTG
GATCCGAAAT CCATTTCAGA GTCCTACAAT CAGAAAGGCG AACTTCCTCC AGGAATTGTA
GCTGTCAATT GT---GGATT TAATCGTCCA GTTTTTCGCT TGGAAGATCG CCCTGGGTTC
TATTTTATTC CCGGGGCATT GACCGTGGAG GAACAATGTC AATGGATAAG GGCAAGTTTA
AGGAAGTTTC CGCAGCCTCC CAACAGAACA AATCATAATG CCATTTATGG GCCAATACGG
AACCTGTTTG TTGCGGCACA GGAAGGTAAA GTACTTGTTG AGGAGTGGAA ATTTTAC---
GTTTCTGCTT CTGTTTTGCT GCGAAAGTTA CGGTGGAGTA CCCTTGGCCT ACAATTTGAC
TGGTCCAAGC GGAACTATGA TGTGTCTCTA CCATATAACA AAATTCCTGA TGCACTCTGT
CAACTAGCTA AAAGAATGGC TGAGCCTGCA ATGCCTATTG GAGAAGAGTT CCGGCCAGAA
GCTGCAATTG TCAACTATTT TGGGTTAGGC GATACACTTG GTGGTCACCT GGATGACATG
GAAGCGGATT GGAGTAAACC TATTGTAAGC ATGAGTTTGG GCTGCAAAGC TATTTTCCTT
CTGGGAGGAA AGTCTAGACA GGATGAACCG TTAGCAATGT TTCTCCGAAG TGGCGATGTT
GTACTCATGG CAGGAGAGGC AAGGGAATGC TTTCATGGTG TGCCTCGTGT ATTCACAGAT
GAAGAAAATG CTGAAGTCAC TCCACTTGAA TCACAGTTTT TGCATATTGA TGATCATTGT
TATTTAGAAT ACATAAGAAC TTCAAGGATC AACATCAATA TCAGACAAGT CTTTTAA
>Brdi_Bradi4g39090.1.v2.1
ATGGCGTTCC GGCAAGCCGA GAAGCAGTAT AAGCTCTACG GGGACCTGTC TGCGGTAGTC
GACTTCCACG AGCTGCTTGC TGGC------ ---GTTAGCG AGCTGCCCGC TGGGATCGGG
AGGTGCGACT CCGCCGGCTT CGTCAAGCCC GTGTTCTGCT TCCTGGATCG GCCAGGATTC
TATTTCATTC CTGGCGCTCT TTCTACTGAG GAACAATGCT ATTGGATTAG GGAAAGCTTG
AAAACATTTC CACAGCCTCC TAATAGAACA AACTTGACTG CTATGTATGG ACAAATTTCG
GACTTGCTCT ATGCTGCTGA AAATCAAAAG ATTTTTGTTG AAGTGTTCAA ATTTGTG---
ATTGCAGCTG CTACTCTTGT ACGCAAGCTT CGGTGGAGCA CCCTTGGCTT GCAGTTTGAT
TGGTCAAAAC GTAACTATGA TGTATTACTT CCACATAACA AGATTCCAGA TCACCTTGCT
ACTCTAGCAA AAAAGATGGC CATTCCAGCC ATGCCTTCTG GAGAAGAATT CAATGCAGAA
GCCGCCATCG TGAACTACTA TGGTCCAAGT GACATGCTTG GTGGCCATGT TGATGACATG
GAAGCAGACT GGACAAAACC TATTGTAAGC ATAAGTTTGG GTTGCAAGTG CATTTTTCTT
CTTGGAGGAA AAACGAGAGA TGAAGCTCCA AGAGCAATGT TCCTGCGAAG TGGTGATATT
GTACTGATGG CTGGGGAAGC ACGAGAACGC TTCCATGGTG TTCCACGGAT CTTCACAGAA
AGTGACCAGC AAGAAATCCT TGCAGTTGTA TCACAACTAT CTGGTGACGA TGACCGCTTT
ATCTCGGACT ACATTCGTAA TTCAAGGATA AATATCAACA TAAGACAAGT ATACTGA
>Orsa_13111.m02866
---------- ---------- ---------- ---------- ---------- ----------
---------- ---------- ---------- ---------- ---------- ----------
---------- ---------- ---------- ---------- ---------- ----------
---------- ---------- ---------- ---------- ---------- ----------
---------- ---------- ---------- ---------- ---------- ----------
---------- ---------- ---------- ---------- ---------- ----------
---------- ---------- ---------- ---------- ---------- ----------
---------- ---------- ---------- ---------- ---------- ----------
---------- -----ATGGC CATTCCAGCC ATGCCATCTG GAGAGGAATT CAAGCCAGAG
GCCGCCATAG TGAACTATTA TGGCCCAAGT GACATGCTTG GTGGCCACGT TGATGACATG
GAAGCAGATT GGAGTAAACC TATTGTAAGC ATAAGTTTGG GGTGCAAGTG CATTTTTCTT
CTTGGAGGCA AAACGAGAGA TGAAGTTCCA ACAGCAATGT TTCTGCGAAG TGGTGATATC
GTATTGATGG CTGGGGAGGC ACGGGAATGC TTCCATGGTG TTCCACGAAT CTTCACAGGA
AGTGATCAGG CAGAAATCTC TGCGCTGGTT CCGCAGCTAT CTGCTGAAGA TGACTCTTTT
ATCTTAAACT ACATTCAAAA TTCAAGGATA AATATCAACA TCAGACAAGT CTACTGA
>Utgb_Scf00111.g9012
ATGGCTTTTC GAAAAGCTGA AAAGAAGTAT AAACTTTATG TTGACTTGTC TGAGGTTGTA
GATTTTAAAG CAATTTTGGA GAATTATACT CGCAATGGTG AACTCCCGGG AGGGGTTTTA
TTGCTAAACT CA---GGTTT TGATCGGCAT GTCTTCTGCC TTGAAGACCG ACCAGGTTTT
TACTTTGTTC CTGGTGCATT AAGCGTTGAG GAGCAATGCC ATTGGATAAA GGAGAGTCTG
ATAAGCTTTC CTCAGCCTCC CAATCGAACA AACCATAATG CAATATATGG GCCTATAGAA
GATTTGTTTA CCTCAGCGAC AACTGGGAAG GATTTAGTAT TTGAATGGAA AATTGTC---
---TCTGCTT CTGTAATGCT GCGTAAGTTA AGATGGAGTA CTCTTGGCTT GCAATTTGAT
TGGTCCAAGC GGAGTTATAA TACTTCTCTC CCGCATAACA AGATACCTGA TGCATTGTGC
CTCCTGGCGC AAAGAATGGC AGCACCTGCT ATGCGACATG GTGATCAGTT CAAGCCCGAA
GCTGCAATTG TGAATTACTT CGGACCAGGT GATACACTTG GTGGTCACCT TGATGACATG
GAAAAGGATT GGAGTAAACC TATTGTTAGC ATGAGTTTGG GCTGTAAAGC CATATTCCTT
CTTGGTGGCA AGTCAAGGGT TTATCCACCG ACTGCAATGT TCCTTCGATC TGGTGACATT
GTACTCATGG CAGGGGAGGC GAGGGAATGC TTTCATGGTG TGCCTCGTAT TTTTACGGAT
GAAGAACATG CCGAAATCAC ACATCTTAAA TCACGGTTTG TGGGAGAAGA CGTTTGCCCT
TTCTTAAACT ACATGCGGAC ATCCAGAATC AATATCAACA TCAGGCAAGT TTTCTGA
>Coca_GSCOCT00038246001
ATGGCTTTCA GGAAAGCAGA AAAGAAATAC AAACTTTACG TAGATTTGTC GGAGGTCATT
GATTTCAAGT GTATTTTAGA ATCCTATAAT CAGAATAATG AACTTCCAGC TGGAGTTTTC
AAGCTTACAT CC---AGTTT CGGCACGCCT GTATTCGGCT TGGATAGTCG GCCTGGGTTT
TACTTCATTC CGGGAGCTTT GAGCGTTGAG GAGCAATGCC AGTGGATAAG AGAGAGTTTA
GCAAGTTTTC CTCACCCACC TAACAGGACG AATCATAATG CTATTTACGG GCCTCTAGAG
AACTTGTTTG CTGCTGCCAA AGAAGAAAGG GTCTTGGTTG AAATTTGGAA ATTCTCT---
GTGTCTGCCT CTGTCTTGCT GCGGAAGTTG CGTTGGTGCA CTCTTGGCCT GCAATTTGAC
TGGTCTAAGA GGAGCTATAA TGTTTCCCTC CCTCACATTA AGATACCTGA GGCTCTTTGT
TGCCTTGCTA AAAGGTTGGC CAAGCCTGCA ATGCCTCCTG GTCAAGATTT CCAGCCAGAA
GCTGCAATAG TGAACTACTT TGCTCTAGGA GATATGCTGG GTGGGCACCT CGATGACATG
GAAAAAGATT GGAGTAAACC GATTGTCAGC ATAAGCTTGG GTTGCAAAGC TATTTTTCTT
CTTGGGGGAA AGTCTAGGGA GGATCCACCA CTTGCAATGT TCCTTAGAAG TGGCGATGTT
GTACTTATGG CTGGAGAAGC GAGGGAGTGC TTTCATGGTG TTCCTAGGAT CTTCACTGAC
ACAGAAAGTG CTGAAATAGT TGATTTGGAA TCACAATTTT CAAGAGAAGA TTCTTTTCCT
TTCCTTGATT ATGTTAGATC TTCAAGGATC AACATCAATA TTAGACAAGT TTTCTGA
>Zema_GRMZM5G844096_T01
ATGGCTTTCC GGCGTGCGGA GAAACAGTAC AAGCTTTACG CTGATCTGTC AGCCGTAGTT
GACTTCCATG CTCTGCTTGC CGCC------ ---GACGGGG AGCTTCCTGA CGGGATTGGT
CGGCGTGAGT GCCCCGGATT CGACCGCCCC GTGTTCTGCT TCTTGGACCG GCCAGGGTTC
TATTTCATTC CTGGTGCTTT ATCAACTGAG GAACAATGCT GTTGGATCAG GGAAAGCTTG
AAAACATTTC CACAGCCACC TAATAGGACT AATTTGACTG CAATATATGG TTCAATTTCG
GACTTACTCA TCGCTGCCGA AAATCAACAG ATATTGGTTG AAGCATTCAA ATTTGTG---
AACGCAGCAA CTACCCTTGT GAGGAAGCTC CGGTGGAGCA CCCTTGGTCT GCAATTTGAT
TGGTCAAAGC GGAACTACGA TGTATCACTT CCACACAACA AGATTCCAGG TGCTCTAGCT
AGTCTTGCCA AAAAGATGGC TATTCCAGCT ATGCCTTCTG GAGAAGAATT CAAGCCAGAA
GCTGCTATAG TGAACTATTA CGGTCCAAGT GACATGCTTG GTGGCCATGT TGATGACATG
GAAGCAGATT GGACAAAACC TATTGTAAGC ATAAGTTTGG GCTGCAAATG CATCTTTCTT
TTGGGAGGAA AGACTCGAGA TGAAGTTCCA ACAGCAATGT TCCTGCGCAG CGGTGATATA
GTTTTGATGG CTGGGGAAGC ACGAGAACGC TTCCATGGTG TACCGCGGAT TTTCACAGAG
AGTGACCAGC AAGAAATCCC TGCACTGATT TCACAACTAT CTAGTGGAGA TGACGTCTTT
ATCTTGGAGT ATATCAAGAA TTCTAGGATA AATATCAACA TCAGACAGGT CTACTGA
>Aqco_AcoGoldSmith_v1.016020m
ATGGCTTTCA GAAAAGCTGA GAAAAAGTAT AAACTCTACG TTGATTTATC GGATGTTCTT
GACTTCAAAC AAGTTCTT-- ---------- ---AATGGAG AAATTCCATC TGGAATCTTC
AAACTTCAAT CT---GATTT CGATTTCCCT GTCTTTTGTA TCGAAACTCA TCCAGGATTC
TACTTTATTC CAGAAGCCTT GAGTATTGAG GAACAATGCC ACTGGATTAG AGAGAGCCTA
ACAAGCTTCC CACAGCCGCC CAACAGAACC AATCACCATG CAATCTATGG GCATATTTAT
GACTTGTTCA TTGCAGCACA AAAAAAGAGA GTTTTGACTC AAGCGTGGCA TTTTTCT---
ATACCAGCAT CTGCTTTATT GCGTAAACTG CGATGGAGTA CCCTTGGTCT TCAATTTGAT
TGGTCCAAGC GTAACTACAA TGTTTGTCTT CCACATAACA AGATTCCGGA GTCTCTTTGT
CAGCTAGCCA AAAGAATGGC TGCTCCTTCT ATGCCCACAG GGGAAGATTT TCACCCAGAA
GCTGCTATAG TGAATTACTT TGCCGCAGGT GATATGCTTG GTGGCCATCT TGATGACATG
GAAGCGGATT GGAGTAAACC TATAGTAAGC ATCAGCTTGG GATGCAAAGC TATTTTTCTA
TTGGGAGGAA AGTCTAGGGA TGATTTGCCG GTAGCTATGT TCCTTCGGAG TGGTGACATG
GTCCTTATGG CTGGACAAGC AAGAGAATGC TTCCAT---- ---------- ----------
---------- ---------- ---------- ---------- ---------- ----------
---------- ---------- ---------- ---------- ---------- -------
>Sobi_Sobic.005G116200.1.v2.1
ATGGCGTTCC GGTGTGCTGA GAAGCAGTAC AAGCTTTACG CTGATCTGTC AGCGGTAGTT
GACTTCCACG TGCTGCTTGC TGCT------ ---GATGGGG AGCTTCCCGC GGGGATTGGT
CGGCATGACT GTGTGGGGTT TGACCGCCCC GTGTTCTGCT TCTTGGACAG GCCAGGGTTC
TATTTCATTC CTGGTGCTTT ATCAACTGAG GAACAATGCT GTTGGATCAG GGAAAGCTTG
AAAACATTTC CACAGCCACC TAATAGGACT AATTTGACTG CAATATATGG TTCAATTTCT
GACTTACTCA TCGCTGCTAA AAATAAAAAG GTATTGGTTG AAGCATTCAA ATTTGTG---
ACTGCAGCCA CTACCCTTAT GAGGAAGCTC CGGTGGAGCA CCCTTGGTCT ACAATTTGAT
TGGTCAAAGC GGAACTATGA TGTATCACTT CCACACAACA AGATTCCAGA TGCTCTAGCT
GGTCTTGCCA AAAAGATGGC TATTCCAGCT ATGCCTTCTG GAGAAGAATT CAAGCCAGAA
GCTGCTATAG TGAACTATTA TGGTCCAAGT GATATGCTTG GTGGCCATGT TGATGACATG
GAAGCAGATT GGACAAAACC TATTGTAAGC ATAAGTTTGG GCTGCAAATG CATCTTTCTT
CTGGGAGGAA AGACAAGAGA TGAAGTTCCA ACAGCAATGT TCCTGCGCAG CGGTGATATA
GTTTTGATGG CTGGGGAAGC ACGAGAACGC TTCCATGGTG TACCTCGGAT CTTCGCAGAG
AGTGACCAAC AAGAAATCTC TGCACTGATT TCACAACTAT CTAGTGGAGA TGACGACTTT
ATTTTGGACT ATATCAAGAA TTCTAGGATA AATATCAACA TCAGACAGGT CTACTGA
>Prpe_PAC_17658072
ATGGCTTTCA GAAGAGCGGA GAAGAAGTAC AAGCTGTATG TGGATTTATC AGAGGTATTG
GATTTCAATT CCATTCTAGA ATCGTACTAT CAAAACGTTG AGCTTCCACA CGGTGTCGTT
CCTCTTCGAT GT---GATTT CGATAGGCCC GTGTTCTCCT TAGAAAATCG CCCAGGGTTT
TATTTCATTC CTGGAGCACT GAGGGTGAAG GAACAATGCC AGTGGATAAA GGAGAGTTTA
ACCAGCTTCC CGCAGCCTCC TAACAGAACA AATCACAATG CATTTTACGG GCCTATAAAT
GACTTGTTTA TTGCGGCGAA TGAGAGGAAA GTTTTGGTTG CGGATTGGAA GTTCTTT---
GTTTCAGCTT CAGTTCTATT GCGGAAATTG CGTTGGAGCA CCCTTGGCCT GCAATTTGAC
TGGTCCAAGC GAAACTATGA TGTCTCTCTC CCGCATAAGA AGATCCCTGA TACACTCTGC
CAACTGGCTA AAAGACTGGC AACACCTGCA ATGCCTCTGG GTGAAGAATT CCAGCCTGAA
GGTGCAATAG TGAACTACTT TGGCCCAGGT GATATGCTTG GGGGCCACCT TGATGACATG
GAAGCTGATT GGAGTAAGCC TATTGTAAGC ATGAGTTTAG GCTGCAAAGC AATATTCCTT
TTGGGAGGAA AGCATAGGGA GGATCCTCCA ATAGCAATGT TCCTTCGAAG CGGTGATGTT
GTACTTATGG CTGGTGAAGC AAGGGAATGC TTTCATGGTG TGCCTCGGAT ATTCACAGAT
GGAGAAAATG ATGAAATCGT GACTCTTGAG AGGCAGTTCT CACACGAGGA TGATTTTAGT
GCTTTAGAAT ACATCCGAAG TTCAAGAATC AACATCAACA TCAGACAAGT TTATTGA
>Arth_AT1G11780.1
ATGGCTTTCC GGCGAGCAGA GAAAAAATAC AAACTTTACA TTGATTTGTC TGAGTTACTT
GATTTCAATT TGATTTCACA AAATTTCAAC AATGACGGTG TTTTGCCAGA CGGAATTAGG
GTTTCGAAAG TT---GAT-- -TCTTCTCCT GTGTTCTGCA TCGATAATCG CCCTGGTTTT
TACTTTATAC CTGATGCATT GAGTTTAAAG GAGCAATGTA AATGGATTAA AGAGAGCTTG
ACGAGTTTTC CGCAGCCTCC GAATAGAACA AACCACAATG CAATTTACGG TCCTATTGAT
GATTTGTTTG ATTCAGCTAA AGAAAACAAG GTATTGGTTC AGGATTGGAA GTTCTAT---
GTTTCAGCTT CAGTTCTTTT GAGGAAGCTT CGATGGAGCA CTCTCGGTTT ACAGTTCGAT
TGGTCCAAGC GTAACTATGA TGTTTCTCTC CCTCATAACA ACATCCCTGA CGCACTCTGT
CAACTAGCTA AGACACATGC CGCCATTGCA ATGCCTGACG GAGAGGAATT TCGTCCAGAG
GGGGCTATTG TAAACTATTT TGGCATAGGT GATACCCTTG GAGGCCACCT TGATGATATG
GAAGCTGACT GGAGTAAACC CATAGTAAGC ATGAGCTTGG GATGTAAAGC TATTTTCCTC
TTAGGCGGAA AATCAAAAGA CGATCCTCCT CATGCTATGT ATCTCAGAAG TGGAGATGTT
GTACTAATGG CTGGAGAAGC CAGAGAATGC TTTCACGGTA TACCCCGTAT CTTTACGGGT
GAAGAAAATG CGGATATTGG TGCACTTGAA TCAGAATTGT CCCATGAGAG TGGACATTTT
TTCGCAGAGT ATATCAAAAC TTCGAGGATC AACATAAACA TCAGGCAAGT TTTCTGA
>Potr_POPTR_0003s17040
ATGGAATTCA GAAAAACAGA GAAGAAGTAC AAACTTTACG TCGACTTATC AGAGGTTTTA
GATTTCAAGT CATTTTTGGA TTCTTATCAT CAAAACGGTG AACTTCCTCC TGAAATTGTG
GTTGTTGATT GC---CGTTT TGATCGGCCC GTCTTCGGCT TGGAAAGTCG GCCTGGTTTT
TATTTCATTC CGGGGGCATT GAGTGTTGAT GAACAATGCC GATGGATAAG GGAGAGCTTA
ATGAGTTTCC CTCAGCCTCC TAATAGAACG AATCACAATG CAATCTATGG GCCTATAAGT
GACCTGTTTA TTGCTGCGAA AGAGAGGAAA GTGTTGGTTG AGGATTGGAG TTTTTGC---
GTTTCAGCTT CCGTCTTATT GCGGAAGTTG CGGTGGAGTA CCCTTGGACT GCAATTTGAT
TGGTCTAAGC GTAACTACAA TGTATCTCTT CCACATAACA AGATCCCTGA TGGACTCTGT
CAGTTGGCTA AAAAATTGGC CGCTCCTGCA ATGCCCGTGG GAGAAGAATT CCACCCAGAA
GCTGCAATAG TAAACTATTT TGCATCAGGA GATACACTTG GGGGCCACTT GGATGACATG
GAAGCTGACT GGAGTAAACC TATTGTAAGC ATGAGTTTGG GTTGCAAGGC TATTTTCCTT
TTGGGAGGAA AATCTAGAGA AGATCCACCT TTAGCAATGT TTCTCCGAAG TGGTGATGTG
GTTCTCATGG CTGGAGAAGC ACGAGAATGC TTTCATGGTG TGCCTCGGAT CTTCACTGAC
AAAGAAAATG CTGAAATCAC AGCCCTTGAA TTGCATTTCT GTGATGAGAA TGAT------
ATCTTAGAAT ACATCAGAAC CTCGAGAATC AACATTAACA TCAGACAAGT GTTTTGA
>Sppo_Spipo13G0026000
ATGGCCTTCA GGAAGGCCGA GAAGGTCTAC AAGCTCTACA CAGATCTCTC CGGGGTCGTC
GACTTCGCCG CCGTCCTCGA CGATTTCCGC CTCGGCGGCG AGCCGCCGCC GGGGATTATC
AGATTCCAGT GCTCCGATTT CCCGGCGCCC GTCTTCTGCT TCCGCGACCG ACCAGGCTTC
TTCTTCATCC CCGGAGCTCT GAGCGTCGAG GAGCAGTGCC GCTGGGTGAG GGAGAGCCTG
GCCGCCTTCC CCGAGCCCCC CAATAGGACC AACCACACCG CCATCTACGG TCCCCTCTGC
GGCCTCCTCG GTGCTGCTCG GAGGAACAAG GTCCTCGCCG AGATCCATTC CTTCGTCCGT
CTTCCGGCGC TCTCCCTCCT GAGGAAGCTC CGCTGGTCCA CTCTAGGGCT CCAGTTCGAC
TGGTCCAAGA GGAGCTACGA CGTCTCTCTC CCCCACGACG AGATCCCCCC GGCGCTCTGC
TCGCTGGCGA AGAAGATGGC GGCGCCCGCC ATGCCGCCGG GGGAGGAGTT CCGGCCCGAA
GCCGCCATTG TCAACTATTT TGGCCCAAGT GACATGCTCG GGGGGCACCT TGACGACATG
GAAGCAGACT GGAGCAAGCC CATTGTGAGC ATCAGCCTCG GCTGCAAGGC CATCTTCCTC
CTGGGCGGGA GGTCCAGGGA GGATCCGCCG CTGGCGATGT TCCTGCGGAG CGGGGACGTC
GTTCTCATGG CGGGGGAGGC GAGGGCATGC TTCCACGGAG TTCCTCGGAT CTTCACTGAC
GCCGAGAACG CCGATGTCTC TTCCCTGGCG TCTCTCCTCT CCGGCGAGGA CGACCGGTGC
CTCAACGAGT ACATCCGAAC TTCCAGGGTC AACATCAACA TCAGACAAGT CTTCTGA
>Caca_C.cajan_19310
ATGGCGTTCA GAAGAGCAGA GAAGAAGTAC AAGCTCTACG TTGACCTAAC GGAGGTCCTT
GACTTCAGAT CCATTCTACA ATGCCATCTT CAAAACGGTG CGCTTCCTCC GGGTGTTATC
GTTCTTCACG AC---AAATT CACTTCACCA GTTTTTTCCT TGCAAAATCA CCCAGGGTTT
TATTTTATTC CTGGGGCATT AAACGTAGAG AAACAATGTA GTTTGATAAG GGAGAGTTTG
GTTGATTTTC CGCAGCCACC TAACAGAACA AATCACAATG CCATGTATGG TCCTGTTCAG
GATGTGTTTG TTGCGGCCAA GGAAGGGAAG GTCTTGGTTG AAGACTGGAA GTTTACT---
GTTTCTGGTT CTGCGTTGCT TCGGAAGTTG CGGTGGAGCA CCCTTGGCCT ACAATTTGAT
TGGTCCAAGC GGAATTACGA AGTGTCTCTC CCACATAACA AAATCCCTGA TGCACTGTGT
GAGCTTGCCA AACAACTGGC AAAGCCTGCT TTGCCTGCTG GTGTTGAATT CAGGCCTGAA
GGTGCAATAG TGAATTACTT TGGCTTAGGG GACACACTGG GTGGCCACCT TGATGACATG
GAAGCAGATT GGAGCAAGCC TATAGTTAGT TTAAGTCTGG GCTGCAAAGC TATATTTCTT
TTGGGAGGAA AATCCAGAGA GGATACGCCC CTGGCAATGT TCCTTCGAAG TGGCGATGTT
GTTCTTATGG CTCGAGATGC AAGGGAATGC TTTCATGGGG TTCCTCGGAT CTTCACAGAT
AAAGAAAATG CTGAAATAGG CCATCTTGAG ACACAGCTGA CGCATGAAGA TGATCTTTGT
TTCTTAAAAT ACATTCAAAC TTCTAGAATC AACATCAATA TCAGACAAGT TTTTTGA
>Seit_Millet_GLEAN_10031110
ATGGCGTTCC GGCGGGCGGA GAAGCAGTAC AAGCTCTACG GTGACCTATC AGCGGTAGTC
GACTTCCACG CGCTGCTTGC GGCC------ ---GATGGGG AGCTGCCCGC CGGGATCGGT
CGGCGTGACT GCGCCGGGTT CGACCGCCCC GTGTTCTGCT TCTTGGACCG GCCAGGATTC
TATTTCATTC CTGGCGCTCT ATCAACTGAG GAACAATGCT ACTGGATTAG GGAAAGCTTG
AAAACATTTC CACAGCCACC TAATAGGACT AATTTGACTG CTATATATGG CTCAATTTCT
GACTTGTTCA TTGCTGCTAA AAATCAAAAG ATCTTGGTTC AAGTGTTCAA ATTTGTG---
ACCACAGCAA CTGCTCTTGT GCGAAAGCTC CGATGGAGCA CCCTTGGTCT ACAATTTGAT
TGGTCAAAAC GCAACTATGA TGTATCACTT CCACACAACA AGATTTCAGA TCCCCTAGCT
AGTCTTGCCA AACATATGGC TATTCCAGCT ATGCCTTCTG GAGAAGAATT CAAGCCAGAA
GCTGCTATAG TGAATTATTA TGGTCCAAGT GATATGCTCG GTGGCCATGT TGATGACATG
GAAGCAGATT GGACAAAACC TATTGTTAGT ATAAGTTTGG GCTGCAAGTG CATCTTTCTT
CTTGGAGGAA AGACAAGAGA TGAAGTTCCA ACAGCAATGT TCCTGCGAAG CGGTGATATA
GTATTGATGG CTGGGGAAGC ACGAGAACGC TTCCATGGTG TACCACGAAT CTTCACAGAA
AGTGACCAAC AAGAAATCTC TGCAGTGGTT TCACAACTAT CTGGTGAAGA GGACTGCTTT
ATCTTGGATT ATATCAAGGA TTCCAGGATA AATATCAACA TCAGACAGGT CTACTAA
>Soly_Solyc04g045590
ATGGCTTTCA GGATGGCTGA AAAGAAATAC AAGCTGTATG TAGATTTGTC TGACGTTACT
GATTTCAAGT CAATTTCAGA GGCTTACCAC AGAAATGCTG AACTTCCCTC AGGCATTTTC
CCAATTCATT GC---GATCT CCATACTCCT ATCTTCTGCT TGGAAAGTCA TCCCGGGTTT
TATTTCATTC CTGGAGCATT ACCCGTTGAG GAGCAATGCC GGTGGATAAA GGAGAGTTTA
ACAAGCTTTC CCCAACCTCC TAACAGGACC AACCACAATG CAATTTATGG GCCTCTACAG
GACTTATTTG CTGCTGCCAA GGATAATAAA GTTTTAATTC AAGAGTGGAA CTTTTTT---
GTGTTAGCCT CTGTTTTGCT TCGTAAGTTA CGGTGGAGCA CCCTTGGCTT GCAGTTTGAC
TGGTCGAAGC GGAGCTATAA TATTTCTCTG CCTCACAACA AGATACCTGA TGCACTTTGC
CTACTGGCTG AAAGAATGGC AGCACCTACC CTGCCATTAG GTGAAGTGTT CCAGGCAGAA
GCAGCAATTG TCAATTACTT TGGTCTAGGT GACACACTTG GTGGCCACCT TGATGACATG
GAGAAGGATT GGAGTAAGCC TATTGTTAGC ATGAGCTTGG GCTGTAAAGG CATTTTCCTT
ATCGGGGGAA AGTCTAGGGA GGTTCCACCT CTTGCAATGT TTGTTCGAAG TGGTGATGTT
ATTCTTATGG CAGGACAAGC AAGGGAATGC TTCCATGGTG TCCCTAGGAT CTTCACTGAT
AAAGAAAATG CTGAGATATC CTCCCTTGAA TTGCTGTTTT CTGATGAAGA GGATTCTGCT
TTGTTGGAGT ACATTAAGAC TTCTAGAATC AACATCAATA TTAGACAAGT ATTCTAA
>Muac_GSMUA_Achr6G20910_001
ATGTATTTTC AT-------- ---------- ---------G TA-------- ----------
---------- ---------- ---------- ---------- ---------- ----------
---------- ---------- ---------- ---------- ---------- ----GGATTT
TATTTTATTC CATGTGCATT GACTATTGAA GAACAGTGCT ACTGGATCAG GCAGAGTTTG
ATTAGTTTTC CTCAGCCTCC TAACAGAACA AACCATACAG CTATTTATGG CCCAATTTCG
TACTTATTAA CTGCTGTTCA AAACAAGAAG ATTTTGGTGG AAGCATATAT CTTTTCA---
GTTTCAGCAT CAGTTCTCCT AAGAAAACTG CGTTGGAGTA CCCTTGGCCT ACAGTTTGAC
TGGTCTAAGC GCAACTATGA TGTATCTCTC CCTCATAACA AGATACCAAA TGATTTATGT
CTTCTTGCCA AGAAGATGGC AGTACCAGCC ATGTCATCAG GGGAAGAATT CCAGCCCGAA
GCTGCAATAG TGAACTATTT TGGTCCAAGT GACATGCTTG GTGGTCATCT TGATGACATG
GAAGCGGATT GGAGTAAGCC TATTGTAAGC ATAAGCCTGG GGTGCAAAGC TATTTTTCTT
CTTGGGGGAA AATCTAGAGA GGATATGCCT GTTTCCATGT TCCTTCGTAG TGGAGACATC
ATACTTATGG CTGGGCAAGC AAGAGAGTGC TTCCATGGAG TTCCTCGGAT CTTCATAGAC
GACGAGCATG CAGAGAATTC TGATCTGTTG TCACAATTTT CGGGTGAAGA TGATCGCTGC
TTCATGGATT ACATAAAAAG CTCAAGAATA AATATCAATA TCAGACAGGT CAACTAG
>Amtr_evm_27.model.AmTr_v1.0_scaffold00013.100
ATG------- ---------- ---------- ---------G CTGATTTATC AGAGGTTTTG
GATTTTAGAG CAATACTCCA CTCTTTTGTG CAAAACGGGA CAACTCCTCC TGGAATTTTT
AAGCTCAATA GA---GATTT CGATCGACCA GTATTTTGCT TTGAAGAGCG TCCTGGATTT
TATTTTATTC CGGGAGCAAT TGGTATTGAG GAGCAGTGCT ATTGGGTTCG TGAGAGTCTA
ACAAGTTTTC CTCAGCCTCC TAATAGGACC AACCACAATG CAATATATGG TGAAATTCAA
GATCTATTCC TCGCGGTTCA AGGCCAGAGA CTTTTGGTTG AAGTGTGGGC ATTCATG---
ATTGATGCAG CTGTTCTATT GAGGAAGCTT CGTTGGAGTA CTCTTGGTTT GCAATTTGAC
TGGTCCAAGA GGAACTATGA TAATTCTCTT GCACACAACA AGATCCCAGA CAAGCTTTGC
CATCTTGCAA AGAAATTGGC GGCACCTGCC GTGGAAAAGG GT---GATTT CAAGCCAGAA
GCTGCCATAG TTAATTATTT CGGTTCTGAC GATACGCTTG GTGGTCACCT TGATGACATG
GAAGAAGATT GGAGTAAGCC TATTGTGAGC ATCAGTCTAG GATGTAAAGC TATTTTTCTC
TTGGGAGGGG ACTCTAGGGA GGACCCACCA ATTGCAATGT TCGTTCGGAG TGGCGATGTG
GTGTTAATGG CAGGACCTGC AAGAGAATGC TTTCATGGAA TACCACGAAT TTTCACGAAT
GAGGAAAATG CTGAGGTTTC TCCTCTTGTT GCAGAGTTTT TGAGACAAGA AGACTGCTAT
TTCGTGGATT ATATCAGAAC TTCAAGAATC AATATCAATA TCAGACAAGT CCACTAA
```
