## Supplementary data 1-3 for "The Avocado Genome Informs Deep Angiosperm Phylogeny, Highlights Introgressive Hybridization, and Reveals Pathogen-Influenced Gene Space Adaptation": OG0009564_seq.cds.mus.aln_vf.fasta-gb

```
>Sobi_Sobic.005G121100.1.v2.1
ATGGGGTTC- ---------- -TGGTTGGCG GCACGGCGGC GGCTCGCCCC CCCC------
TTCTTCGCCG CCGGGGACCT CGAGCGCGAG CTCCTTGCCA AGCACCTTGC CCTGGATCTC
TCTGAAGATG ACCGCGACCA GCTTGAGAAG ---ATGGAAG TGGCCAGC-- -ACGTGCACA
GTGTTTTGCC CAATTGCTGG TTGTGGTGCC CATCTAGATT GTTTGGAGGA GTTTGAGGAC
CACTATGTCA CTCGCCATAC TGCTTCATGC TCTGTATGTT CACGAGTTTA TCCAACTTCA
AGGTTGCTGA GCATCCATGT TTCTGAGGCA CACGACTCGT ATTTCCAAGC AAAAGTTGCC
CGTGGTTTTC CAATGTATGA GTGTTTGGTG GAGGGTTGTG GTATGAAATT GAAGAGTTAC
AAGAGTCGGC TGCAGCATCT CATCGATAAG CATCAATTTC CCAAATCATT TGAGTTCTTC
AAAAAGGCAC GGGCCTCCCA GCGTCAGCGG CAAAAGTCCC AGAGG---AG GGAGGCCAAG
GAGAACGAAA TGGAGGTCGA G------CAG AAGATTGATG AGCTCACCTC TGCTGTATCG
AAGTTGAGCA CAGCAGATTC TACACCTGCA AAGGTAACCT TTGGCCACCG TCGCTCTCGT
GGCCTTACGT TTGTGCCAAG GTCAATCAGG CAGAACCAGC TGGAAGCA-- -ACAAATGAC

>Soly_Solyc02g094170
ATGGGGTTTC CGTTC----- -TGGAGCCCA ACTCGTCGAC GTTTTGGTCC TCCC------
TTCTTCGCTT ACGGTAACAT TCAAAGAGAG CTTCTCGCTA AGCAGGTTGC ATTGGATTTG
ACTGAAGAAG AGAACCAGTT AGTTCAAAAT AGTATCACAG ATGACGAA-- -ATCAGCAAT
CTCTTCTGTC CAATCATTGG TTGTGGTGCA CAGATGAAAA ATCTGGATGA CTTTGAAGAC
CACTATGTTA CACGACATAC TGCATCTTGT TCTGTATGCT CTCGAGTTTA CCCAACATCA
CGCCTGCTCA GCATACATGT GTCAGAGGCT CATGATTCCT TTTTTCAGGC AAAAGCTGCT
CGAGGCTTTC CCATGTATGA GTGCCTTGTG GAAGGCTGTG ATATCAAGTT GAAAAGCTAC
AAAAGCAGGC AGCAACATCT TGTTGACAAG CATAAATTTC CAGCATCTTA TGAGTTCTTC
AGAAAAGCTC GTCCATCAAA AAAACAGAGG CTGAAGCCGC ATCAT---AA ACAGGAGAAG
TCAAGTGCAA TGCAAGTTGA GGAA---GAA ACAATAGACA ATCTCGTTTC AGCGGTATCG
AAATTAACCA CTTCGGATTC T---CCTTCA GCAATCAGCT TTGGCCGCAG TAGGGCTCGT
GGATTGTCAT TTGTGCCTCG TGCAGTTAAT CGGCAGTCAA CCGGTGGA-- -ACAAAAAAC

>Muac_GSMUA_Achr6G16600_001
ATGGGGTCCC GGTGG----- -TGGATCGCA TCACGGCGAA GGCTTATGCC CCCC------
TTCTTCTCCG CCGGGAATAT CGAACGCGAG CTCCTCGCCA AACAAGTAGC ATTGGATCTA
ACTGAAGATG AAAGATATCA GCTCCAGAAA ---ATGGAAG TTGCAAAC-- -ACTGAACCT
GTTTTTTGCC CTATTGTTGG TTGTGCTGCT CGATTAGATT GTTTGGAGGA CTTTGAAGAT
CACTACCATG CTCGTCACAC TGCTTCATGT TCGGTGTGTT CGAGAGTTTT CCCAACATCA
CGTTTACTTA GTATACATAT CTCTGAAGCC CATGATTCAT TCTTTCAGGC CAAAGTTGCA
CGCGGTTTTC TGATGTATGA ATGTTTGGTC GAAGGCTGTG GAGTCAAGTT GAAGAGTTAT
AAGAGTCGAC AGCAGCACCT TGTTGACAAA CACAAGTTTC CTACCACATT TGAATTCTAC
AAAAGGGCAC ATCCTTCCAA GCACCAACGC CAAAAACATC TACGA---AG GGAGGGGAAG
GAAACAGAAA TGGAAGTTGA G------GAG AGGATGGATG ATCTTGTTTC TGCTGTATCA
AAGCTGAGCA CGTCGGATTC TTCTCCTTCG AGCATAAGCT TTGGTCATCG TAATGCTCGT
GGCTTTGCTT TTGTCCCTCG GTCGATACAT CATAACCAAT CAGAAGCC-- ----AAGGGA

>PeaH_maker-Ctg1019-augustus-gene-1.16-mRNA-1
ATGCGATTT- ---------- -TGGTGCGGA ---AGGCAGA AGATTGGATC TCCAATGGCC
TATTGCACCG CCCCAAATTG CGAT------ ---TTTTGCT CTGCTGTTGC TTTAGATTTA
ACTGAAGATG AAAGGCATCA GATTCATTGC ---ATGGAAG ATGCAGAA-- -AACTGGAAT
GTATCTTGCC CCATTGTTGG TTGTGGTGCA CAGCTGAATT CTTTGGATGA TTTTGAAGAT
CACTACCATG CTCGACACAC TGCATCTTGT TCTGTGTGCT CAAGAGTCTA CCCAACTTCG
CGCTTGCTGA GCATACATGT CTCTGAAGCA CATGATTCTT TTTTTCAGGC AAAAGTTGCA
CGTGGGTTTG CTATGTACGA ATGTCTAGTG GAGGGCTGTG GGGTGAAGCT GAAGAGCTAC
AAAAGTCGAC AACAGCATCT CATAGATAAG CATAAGTTCC CTACATCATT TGAATTTTTC
AAGAAGTCAC AGCCCTCTAA GAAACAACGC CAAAAGTCTC AGCGT---AA AGAGTCAAAA
GATGTCGAGA TGGAAGTGGA A------GGA AAGATTGATG ACCTTGTGGC TGCTGTATCG
AAGTTAAGCA CATCTGACTC CTCACCTTCT GCTGTTAGCT TTGGTCGTCG TCATGCTCGT
GGCTTCTCAT TTCTCCCACG GTCTGTTCAG CGAAATATGC AAACTGAC-- -AGTGTT-AC

>Aqco_AcoGoldSmith_v1.010286m
ATGGGGTTTC CTTAC----- -TGGATTCCA GTTCTACGAA GGTTTCTTCC CCCT------
TTCTTCGCAT CTGGTAACAT TGAAAGAGAA CTTCTTGCTA AACAGGTTGC TTTAGATATA
ACTGAAGATG AGAAGTCCCA GCTTCAGTAC ---ATGGATT ATGAAGAA-- -CGCCGGCAT
GTTTTTTGCC CAATCGTCGG TTGTGGTGCA AAATTGAATT CTCTTGAGGG ATTTGAAGAT
CACTACCATG CTCGACATTC TGCATCTTGT TCAGTGTGCT CAAGAGTTTA CCCAACGGCA
CGCCTTCTCA GTATACATGT CTCTGAAGCA CATGATTCTT TCTTCCAGGC CAAAGTTGCA
CGTGGTATTC CCATGTATGA ATGCCTAGTA GAAGGCTGCA GCCAGAAGCT GATGAGCTAC
AAAAATCGGC AACAGCACCT TGTCGACAAG CACAAATTTC CGAAGTCATT TGAATTCTTC
AAGAAAGCTC ATTTATCAAA GAAACAGAGG CAGAAGTATC AGCGT---AA AGAGGGGGCT
ACAGGG---A TGGAGGTTGA C------GAG ACAATCAACA ACCTTGTTTC GGCAGTCTCA
AAGTTAAGCA CATCAGACTC CTCTCCATCA AGTGTTAGCT TTGGACGGCG CCACACTCGA
GGTCTCACCT TCCTCCCACG GGCTGTTCAG CGTGATTCCC TTGAAGGG-- -AGAAAAGTC

>Caca_C.cajan_04650
ATGGGGTTTC CCTTC----- -TGGAAACCG CTTCGTCGCA GGTTCCGACC ACCT------
TTCTTCGCTC CCGGCAACCT CGAACGAGAA CTTCTCGCCA AACAGGTTGC TTTGGAATTA
ACTGAA---G AGAAGCAACA GCTTGAGAAA TGGATGCAAG AGGAAGAA-- -GGAAGGGAA
GTCTTTTGTC CCATTGTTGG TTGTGGTGCA CGCTTGACTT CGATGGAGGA CTTTGAAGAT
CACTACAATG CAAGGCATAC TGCATCCTGT TCTGTGTGTT CCAGAGTCTA TCCTACGTCC
CGTTTGCTCA GCATACATGT ATCTGAAGTG CATGATTCTT TCTTTCAGGC AAAAGTTGCG
CGTGGTTACG ATATGTATGA ATGCTTAGTG GAAAGTTGTG GTTTGAAATT CAAAAGCTAC
AACCGTAGGC AGCAGCATCT GGTTGACAAG CATAAATTCC CCACCTCATT TGAGTTTTTC
AAGAAGGCTC GGCCTTCAAA GAAACATAGA TTGAAGTCCC AACGC---AA AGAGGATGCA
TCAGGAATGA TGGAAGTGGA AAAT---GCA GCCATGGATG ACCTTGTTTC AGCAGTCTCT
AAATTGAGCA CTTCTGACTC CACTCCTTCG TCTATCAGCT TTGGCCGTCG C---CCCAAA
GGCTTGTCAT TTGTCCCTCG AGCTGTTCAG CGTGGGGCAG CATCCATG-- -TCAAAGAGA

>Coca_GSCOCT00019171001
ATGAAGTTTC CGTAT----- -TGGAGTCCG ATTAGACGAC GGTTCGACCC GTCA------
TTCTTCGCTG CCGGCAACGT CGAAAGAGAG CTCCTTGCCA AACAGGTTGC ATTGGATTTG
ACCGAAGAAG CGAAGCTGCA GTTTCGCAAT ---ATGGAAG ATGAAGAA-- -AGCAGTAAA
TTATACTGCC CACTTGTTGG TTGTGGCGCA CATTTGAGAT CTTTGGATGA GTTTGAAGAT
CACTATACTT CACAGCACTC TGCAGCTTGT TCGGTCTGCT CAAGGGTTTA TCCTACGTCA
CGCCTGCTAA GCATTCATGT CTCTGAAGTT CATGATTCTT TCTTTCAGGC AAAAGTCGCC
CGTGGTTTTG CAATGTATGA ATGTCTTGTT GAAGGTTGTG GTCTAAAGCT GAAGAGCTAC
AAAGGTCGGC AACAGCATTT GGTTGATAAG CATAAATTTC CGACTTCGTT TGAGTTCTTC
AAGAAGGCCC ATCCATCAAA GAAACAAAGG AAAAAAGACC AGCAT---AA AGAGGCTGCT
TCAAGAGCTA CGCAAATGGA GGAA---GAC ACGATGGACA ACCTTGTTTC AGCTGTCTCT
AAATTGAGCG CTTCTGACTC C---CCCTCA TCCATAAGTT TTGGCCGCCG CCATAATCGT
GGATTGACAT TTGTTCCTCG GGCTGTTCGG CAGGCGTCTG CCAGAAGG-- -------AGT

>Sppo_Spipo4G0056400
ATGGGGTTTC CTCAT----- -TGGGTCGCG TGCCTCCGGA AGATCGGGCC ACCA------
TTTTTCACGT CCGGAAATGC CGAGCGGGAG CTTCTCGCTA AGCAGCTTAC ATTAGATCTG
ACAGAAGATG AAAGATTTCA GCTTCAATCC ---ATGGAAG ATGCAGAA-- -GGAGAGGGT
GTATTTTGCC CGATTGTTGG CTGCGGTGCT CGGCTGAAAT CGTTGAATGA CTTCGAAGAT
CACTACAACG CTCGACATAC CGCATCTTGT TCTGTGTGCT CCAGAGTATT CCCTACGTCA
CGTCTGCTGA GTATACACGT CTCTGAAGCC CACGACTCTT TCTTTCAAGC GAAGGTTGCG
CGTGGGTTTC CTATGTTTGA GTGCCTGGTG GAAGGCTGCG GGGTGAAGCT GAAGAGCTAC
CAAAGCCGGC TTCAGCACCT TGTCGATAAG CACAAGTTTC CAGCGTCCTT CCAGTTTTCT
AGGAAGGCCA ACCCCTCCAA GAGACGGAGG CAGAAGAGGC ATCCC---AA GGAGAGAGGG
GAAACCCGCA TGGCAGTCGA C------GAG CAGATGGACG ATCTCGTGTC GGCGGTTTCG
AAGCTGAGCA CATCCAACTC GGCGCCTTCC TCGATCAGCT TCGGCCACCG GCATGCCCGG
GGCTTCCAAT TCCTTCCTCG GTCAGTTGAA CGGCGTCCCG CAGACACG-- -------AAG

>Arth_AT5G14140.1
ATGGGCTTTC CGTAC----- -TGGAACCCA ATCCGACGAA GATTTCCTCC GCCG------
TTCTTTGCAT CTGGAAATGT CGAGCGCGAG CTACTTGCTA AACAGGTGAC ATTGGACTTC
ACAGAAGATG AAATCAACCA TCTGCATAAA ---TTTGTGG AAATTGAA-- -ACCAGAAGA
ATCTCGTGTC CCATTGTTGG CTGTCCTGAA CGCCTGAAAT CTTTGGACCA TTTTGAAGAT
CACTATAATG CACGGCACAC TGCCTCTTGT TCAGTGTGCT CAAGGGTCTA CCCTACTTCT
CGCTTACTAA GTATTCACAT ATCCGAAGCA CACGACTCTT TCTTTCAAGC TAAAGTTTCT
CGGGGTTATG ACATGTATGA GTGCCTTGTG GAAGGGTGTG GATTGAAGTT CAAGACCTAC
AAAGCCCGGC ATCGACACTT GATTGACAAA CACAAGTTCC CAACGACATT TGAATTCTTC
AAGAAGACCC AACTCTCAAA GAAGCGTAGA GAGAAACTTC AAAGG---CA AGCTGCTTCG
TCAGATGCCA TGGAAGTAGA AGACAAAGGC AGCTTAGACG GTCTTGTTTC AGCACTGTCC
TCGCTAACTA CCTCAGACAC AACTCCTTCG AATGTCAGCT TCGGTCGACG CCATGGTCGT
GGGCTGACCT TTGTTCCACG GTCTGTTCAT AGAGAGTCGT CTGCACCAGG ACCAACTAAT

>Potr_POPTR_0001s33690
ATGGGGTTTC CGTAC----- -TGGAAACCG ATTCGTCGTC GTTTTGGCCC CCCT------
TTCTTCTCTT CTGGCAACAT CGAGAGAGAA CTCCTCGCCA AACAGGTTGC GTTAGATTTA
AGTGAAGATG AAAAGCATAG GCTGCAGGAT ---TTGATTA ACGAGGATGG AAGTAGGGAG
GTGGTTTGTC CGATTGTTGG TTGTGGTGCA CACTTGATAT CCTTGGAACA CTTTGAAGAT
CATTATAATG GACGGCACAC TGCGTCGTGT TCGGTTTGCT CCAGAGTTTA CCCAACGTCG
CTCCTGCTCA GCATTCATGT GTCTGAAGCA CATGACTCTT TCTTTCAGGC AAAAGTTGCA
CGCGGTTATG CCATGTATGA ATGTCTGGTG GAAGGTTGTG GTTTAAAATT CAAGAATTAC
AAGGGTAGGC AACAGCATCT GGTAGATAAA CACAAGTTCC CTAGTTCATT TGAATTCTTC
AAGAAAGCCC ACCTATCCAA GAAAGCAAGA CAGAAGCAAC ATCGC---AA AGAGGAAACT
TCCAGCAAAA TGGACATAGA AGGC---GAA ACCATTGATG GCCTTGTTTC AGCAGTATCT
AAGTTAAGCA CTTCAGATTC CTCTCCTTCT TCAATCAGCT TTGGCCACCG CAACACTCGT
GGCCTCACAT TTGTCCCTCG AGCGGTTCAG CGAGAGGTGC CAACAGGA-- -GGGAAGCAA

>Thca_Tc04_g004380
ATGTCGTTTC CCTAC----- -TGGACCTCG ACTCGTCGTC GTTTTGATCC CCCC------
TTCTTCTCTT CTGGTAACAT CGAGAGAGAA CTTCTCGCCA AACAGGTGGC ATTGGATTTA
ACTGAAGATG AAAGAAATCA ACTTGAGAAG ---ATGGTAG CTAAAGAT-- -GCCAGGGGT
GTCTTTTGTC CGATTGTTGG TTGTGGTGCA CGACTGATTT CTTTGGAGGA CTTTGAAGAT
CATTATAATG CTCGACATAC TGCTTCTTGT TCTGTGTGCT CTAGAGTTTA CCCGACATCT
CACTTGCTAA GTATACATGT GTCTGAAGCC CATGATTCCT TCTTTCAAGC AAAAGTTGCT
CGTGGTTATG CTGTGTATGA ATGCCTTGTT GAAGGTTGTG GTTTGAAGTT CAAGAGCTAC
AAAGGAAGGC AACAGCATCT GGTCGACAAG CATAAATTCC CAACTTCATT TGAGTTCTTC
AAGAAGGCAC TTCCATCCAA GAAACAGAGG CAGAAAAACC ACCGG---AA AGAAGAAGCT
TCAAGTAAGA TGGAAGTAGA AAAT---GAA ACGATGGATG GCCTTGTTTC AGCAGTCTCT
AAATTAAGCA CTTCAGACTC CTCTCCTTCA ACCGTTAGCT TTGGTCGCCG TCATACTCGT
GGTCTTACAT TTGTTCCTCG ATCTGTCCAG CACGAGAGAC TAGCTGGG-- -GCAAAGAGA

>Vivi_PAC_17838892
ATGGGGTTTC CGTAC----- -TGGAGCTCA GTTCGACGGA GATTCGGCCC ACCT------
TTCTTTACTT CCGGAAACAT TGAGAGAGAA CTTCTCGCCA AACAGGTTGC ATTGGACTTA
ACTGAAGATG AAAAGCAACA TCTTCAGAAT ---TTGGAAG ATGAAGAA-- -GGCAGGGGC
TTATTTTGTC CAATTGTTGG TTGTGGGGCA CGCTTGACTT CTTTGGAAGG CTTTGAAGAT
CACTATAATG CACGACATAC TGCATCTTGC TCGGTTTGCT CAAGAGTTTA CCCAACATCC
CGCCTGCTCA GCATACATGT GTCAGAAGCA CATGATTCTT TCTTTCAGGC AAAAGTTGCT
CGTGGTTATG CAATGTATGA ATGCTTGGTC GAAGGCTGTG GTATGAAGCT TAAGAGCTAT
AAAAGTCGTC AGCAGCATCT GGTGGACAAA CATAAATTCC CCACTTCCTT TGAGTTCTTT
AAGAAGGGCC AGCCATCCAA GAAACGGAGG CAGAAACTCC AACGT---AA AGAGGAGGCT
TCAAGCACCA TGGAAATAGA AGAA---GAA ACTATTAGTG GCCTTGTTTC AGCAGTCTCA
AAATTAAGCA CTTCAGACTC AACTCCTTCC TCTGTCAGCT TTGGCCGTCA CCACACTCGT
GGCTTCACAT TTGTCCCTCG TGCTGTTCAG AATGAAACAC AAGCAATT-- -ACTAAGAGA

>Seit_Millet_GLEAN_10012106
ATGGGGTTC- ---------- -TGGCTCGCG GCGCGGCGGC GGCTGACACC CCCC------
TTCTTCGCCG CCGGGGACCT CGAGCGCGAG CTCCTCGCCA AGCACGTGGC CTTGGATCTC
TCAGAGGATG ACCGGAACCA GCTTGAGAAG ---ATGGAAG TAGCCAGC-- -ACATGTACT
GTGTTTTGCC CGATTGCTGG TTGTGGTGCC CATCTAGATT GTTTGGAGGA CTTTGAGGAC
CACTATGTCA CTCGACATAC TGCATCATGC TCTGTATGTT CTAGAGTATA TCCAACCTCA
AGGTTGCTTA GCATTCATGT GTCTGAGGCA CATGATTCGT ATTTCCAAGC AAAAGTTGCC
CGTGGTTTTC CAATGTACGA GTGTTTGGTG GAGGGTTGTG GGGTGAAGTT GAAGAGTTAC
AAAAGTCGGC AGCAGCACCT CATTGATAAG CATCAATTCC CCAAGTCATT CGAGTTCTTC
AAGAAGGCAA GGCCCTCCCA ACGCCACCGG CAGAAATCCC AGAGG---CG GGAGGTCAAG
GAGAACGAAA TGGAGGTCGA A------CAG AAGATCGACG AGCTGATTTC TGCTGTGTCG
AAACTGAGCA CAGCGGATTC CACCCCTGCT AATGTCACCT TTGGCCACCG TCGCTCCCGT
GGTCTTACAT TTGTTCCGAG GGCAATCAGG CAGAACCAAC CAGAAGCA-- -------AAA

>Amtr_evm_27.model.AmTr_v1.0_scaffold00013.11
ATGGATTTTC CATAC----- -TGGTCTGTT ATACGTAGAA AATATGATCC TCCC------
TTCTTTGCCT CTGGTAACAT AGAGAGAGAG CTTCTCTCTA AGCAGGTGGC TCTAGATCTT
ACACAAGATG AAGAATATGA GCTTAGCAAC ---ATGGCAG ATGCAGAG-- -CATGGGAAA
ATATGTTGCC CGATTGCTGG TTGTGGAGCT CAGTTGATTT CATTGGAGGA CTTTGAGGAT
CATTATCTCT CGCGCCATTC TGCGTCGTGC TCTGTGTGTT CCAGGGTTTA CCCAACATCA
CGTCTACTGA ACATACACAT TTCTGAGGCG CATGACTCTT TCTTCCAAGC AAAAGTTGCA
CGTGGCTATG CTATGTATGA ATGCCTAGTT GAAGGGTGTG GAGCAAAGAT GACGAGCTAC
AAAAGCAGGC ATCAGCACCT AGTCGACAAA CATAAATTCC CTGATTCATT CGAGTTCTTG
AAGAAGCACC ACCCTTCCAA GAGGCAGCGC CAG------- --AGA---CG CGAGGAGAGA
AAAGGG---A TGGACGTGGA T------GGA ACCATTGAAG ATCTTGTATC CAAAGTTTCC
AAATTGAGCA CTGCTGACTC CACACCTTCT GTTGTGAGCT TTGGTCGTCG CCATACTCGT
GGTTTAGCTT TCGTCCCTAG AAATTTACAA AGGGAGTTGA CCAACAAA-- ----AAAGGT

>Zema_GRMZM5G887286_T01
ATGGGGTTC- ---------- -TGGTTGGCA GCACGGCGGC GACTCGCCCC ACCC------
TTCTTCGCTG CCGGGGACCT CGAGCGCGAG CTCCTGGCCA AGCACCTTGC CCTGGATCTT
TCTGAAGATG ACCGCAACCA GCTTGAGAAG ---ATGGAAG TAGCCAGC-- -ACGTGCACA
GTGTTTTGTC CAATTGCTGG TTGTGGTGCT CATCTAGATT GCCTGGAGGA GTTTGAGGAC
CACTATGTCA CTCGACATAC TGCTTCATGC TCTGTATGCT CGCGAGTTTA TCCAACTTCA
AGGTTGCTGA GCATCCATGT TTCTGAGACG CACGACTCGT ATTTCCAAGC AAAAGTTGCC
CGTGGTTTTC CAATGTACGA GTGTTTGGTG GAGGGTTGTG GTATGAAATT GAAGAGTTAC
AAGAGCCGGC AGCAGCATCT CATCGATAAG CATCAGTTTC CCAAATCATT TGAGTTCTTC
AAAAAGGCAC GGGACTCCCA GCGTCAGCGG CAGAAGTCCC AGAGG---AG GGAGGCCCAG
GAGGACGAAA TGGAGGTCGA G------CAG AAGATTGATG AGCTCACCTC TGCTGTATCG
AGGTTGAGCA CAGCAGATTC TACGCCCTCA AGCGTCACCT TTGGCCACCG TCGCTCTCGT
GGCCTTACGT TTGTTCCCAG GTCAATCAGG CAGAATCCAG CTGGAAGC-- ----AACAAA

>Prpe_PAC_17646600
ATGGGGTTTC CGCAC----- -TGGAAGCCT CTCCGTCGAA GGTTCGGCCC TCCT------
TTTTTCGCAT CTGGCAACAT CGAAAGAGAA CTGCTTGCCA AACAGCTTGC ATTGGATTTA
ACTGAAGATG AAAGGCATCA ACTTCGGAAT ---ATGGTAG ATGAGGAA-- -GGCAGGGGG
GTTTTCTGTA CCATTGTTGG TTGTGGTGCT CGCTTGAGTT CCTTGGAGGA TTTTGAAGAT
CACTATAATG CACGGCACAC TGCATCTTGT TCTGTGTGCT CTAGAGTCTA CCCAACGTCA
CGGTTGCTCA GCTTACATTT ATCTGAAGCT CATGATTCTT TCTTTCAGGC GAAAGTTGCA
CGCGGCTATC CCATGTATGA ATGCCTTGTA GAAGGCTGTG ATTTGAAGTT CAAGAACTAT
AAAAGTCGGC AACAGCATCT GGTGGACAAG CATAAATTCC CCACTTCATT CGAGTTTTTC
AAGAAGGCTC AACCTTCCAA AAAACAGAGG CAGAAGAACC AACGT---AA AAAGGCAGAT
GCATCTTGTA TGGAAGTAGA AAAT---GAA ACCATTGATA GCCTTGTTTC TGCTGTCTCC
AAATTAAGCA CTTCAGACTC CAGCCCCTCA TCCATCAGTT TTGGTCGTCG ACCCACTCGC
GGCTTGACAT TTGTCCCACG AGCTGTTCAA CGTGAGACAT AG-------- ----------

>Orsa_13111.m02952
ATGGGGTTA- ---------- -TGGTTGGCG GCGCGGCGGC GGCTGGCCCC CCCC------
TTCTTCGCCG CCGGGGACAT GGAGCGCGAG CTCCTCGCCA AGCAAGTTGC TCTGGATCTC
TCCGAAGATG AACGGTACCA GCTTGAGAGG ---ATGGAAG TGGCGAGT-- -GCCAATGCC
CTTTTATGCC CAATTTCTGG CTGTGGTGCT CATCTAGATT GCCTGGAGAA CTTTGAGGAC
CACTATCGCA CCCGTCATAC TGCTTCATGC TCTGTATGTT GGAGAGTGTA TCCAACTTCA
AGGCTGCTGA GTATTCATAT TTCTGAGGCA CATGATTCCT TTTTTCAAGC AAAAGTTGCC
CGTGGTTTTC CAATGTATGA GTGTTTGGTG GAGGGTTGTG GGGTGAAGTT GAAGAGCTAC
AAAAGTCGGC AGCAGCATCT TCTTGATAAG CACCAGTTTC CCAAGTCATT TGAATTCTTC
AAAAAAGCAC GCCCTTCGCA ACGCCAGCGG AACAAGAACC AGAAGCAACG GGAGGCCAAG
AACAACGAAA TGGAGGTTGA C------AAG CAGGTTGATG AGCTTGCTTC GGCCGTATCA
AGACTGAGCA CAGCGGATTC AACTCCTTCT AGCATAAGCT TTGGTCATCG TCGCTCTCGC
GGTCTTGCTT TTGTCCCTAG GTCGATTCGG CAAAACCAGA CAGAACCA-- -------AAA

>Brdi_Bradi4g18830.1.v2.1
ATGGGTTTT- ---------- -TGGGCGGGC ACACGGCGGC GATTGGCTCC CCCC------
TTCTTCGCTG CCGGCGACAT GGAACGCGAA CTGCTCGCTA AACACGTTGC GCTGGATCTC
TCAGATGATG ACCGGTATCA ACTTGAGAAG ---ATGGATG TGGCAAGC-- -GTGAGCACG
GTGTGTTGTC CAATTGCTGG TTGCGGTGCC CATCTAGATT GCTTGGAAGA CTTTGAAGAC
CACTACAGCA CTCGGCATAC TGCTTCATGC TCTGTATGTT CAAGAGTATA TCCAACTTCA
AGGTTGCTGA GTATTCATAT TTCTGAGGCA CATGATTCCT TCTTCGAAGC AAAAGTTGCT
CATGGTTTTC CAATGTATGA GTGTTTGGTG GAGGGTTGTG TGGTGAAGTT GAAGACCTAC
AAAAGTCGGC AGCAGCACCT TATTGATAAG CATCAGTTTC CCAAGTCATT TGAATTCTTT
AAAAAGGCGC AACCTTCCCA GCGCCATCGT CAGAAGTACC ATTGG---AG GGAGGCCAAG
GATAATGATA TGGAGGTCGA A------CAG AAGATGGATG AGCTTACCTC AGCTGTATCA
AAGCTGAGCA CCGCAGATTC GACTCCTTCA AGCATCACCT TCGGCCACCG TCGTTCTCGT
GGTCTTACTT TTGTCCCGAG GTCAATTAAG CAGAACCAGC CAGAAGCA-- -------AAA

>Utgb_Scf00060.g6198
ATGGGCTTCG AGTTTACTGT TTGGAAGGCC GTACGCCGTC GTCTCGCAGT GCCT------
TTCTTCGCCG CCGGAAACGT AGAGAGAGAG ATCCTCGCAA AGCAGGTTGC AGTGACTTTA
ACTGAAGAAG AAAAGCAGCA AGTACGTGAT ---TTTGACG ATTGGGGT-- -TCTTGCACG
TTTCTTTGCC CAATTGCTGG TTGCCGTGCA ATCCTGAAAT CTTTGGAAGA CTTTGAAGAT
CACTACAATG CAAGGCACAT GGCATCTTGC TCAGTCTGCG CACGAGTGTA TCCGACCGCA
CGATTGCTCA GCATCCATGT GTCTGAAGCT CATGACTCTT TCTTTCAAGC AAAGGTTGCC
CGAGGCTTTG CAATGTACGA GTGCCTTGTT GAAGGGTGTG GGGCAAAGAT GATGAGCTAC
AAGAGCCGGC AGCAGCACCT GGTGGACAAG CACAAGTTTC CTGGTTCATT TGAGTTCTTC
AAGAAGGCGA ACCTGTCCAA GAAGCAACGG CAGAAAATGA AGCGG---AG AGAGGAAGAA
CACAATGCGA TGCAGGTGGA GAAG---GAG AACGTGGATG AGCTCATTTC AGCAGTCTCG
AGATTAAGCA CTTCAGATTC T---CCTTCA TGTATCAGTT TTGGGCGTCG CCGAGGTCAG
GGTCTCGAAT TCGTCCCCCG TGCTGTTCAG AAAGGCCAAC CAGGTGATCA ATCCAACATG
```
