## Supplementary data 1-3 for "The Avocado Genome Informs Deep Angiosperm Phylogeny, Highlights Introgressive Hybridization, and Reveals Pathogen-Influenced Gene Space Adaptation": OG0009567_seq.cds.mus.aln_vf.fasta-gb

```
>PeaH_maker-Ctg0049-augustus-gene-3.13-mRNA-1
TGGCACCC-- ----CACGAC CTCCGACGTC CGTTCAAGCG GCCGGCGATC TCCGATCAGC
AGAAGCGCCG AGAGCTCGCT CTCCTTCGCC AGGCCCAGCA CCGCCGCGAC GCGCAGCTCC
AAGCGCGCAC GTTAGCATCC TCCATCGCAT GCGCCGAGCC CGAACCGGAG TCCGCCTCGA
AGCTCCGAGG CTCGGAAGCA CGAAACTGGT TCGCAAGGCA GCTGATGCTA CCCGAGTGGA
TGATCGACGT CCCCCCTCGA TTGAATCGAG ACTGGTATGT CTTTGCGAGG CCTGCCGGGA
AGCGGTGTTT CGTGGTTTCT TCAAATAGGA CGACTGTGAG TAGGCTCAGG AACGGTTCTG
TGTTGCATCA TTTTCCATCT GCATTGCCCA ATGGTGCTAG GACGAAAGAC GTGTCGGGCC
CTGCACATGT GTTTTGTATT CTAGACTGTA TTTTTCATGA TCAAACTTAT TATGTGATCG
ATATGGTCTG CTGGCGAGGG TATTCATTGT ATGATTGCAC TGCAGAGTTC AGGTTCTTTT
GGTTGAACTC CAAGCTTACT GAAACAGGAG CTTGTAATCC TCCTTCAGTG TACCACAGAT
ACAGGTTTAG CATTGTACCC ATCTATGACT GTGACCAGAA TGGTTTGCAT GCAGCATATG
CAGGTGCAGT GCCTTACGGA AAAGATGGAC TATTGTTTTA CAACAAGCAT GCACATTATC
AAACTGGTAA CACTCCATTA GCATTAGTGT GGAAGGATGA AAACTGTAGC CAATATGTTC
TTGATACTGA CAGTAAAGGA CAAGTTCCAA GTCAGCAACA GGTGGTTCTG GAGTTGCAAG
AGGACCGAAA ACTAGCAACG TCAGATGATC CTCCTGTTGT CTTGGGTTAT TTAGATGGAG
ATATCCTACA AATACGTACA GGAACACTTC TGCGCTTTGC CATTAATGAT GGAGGCGTGA
GAATTGTTGA TGGAAAGCTT GAAATTGCTG ATGTGAATTA TGCTGGCAAG GCCAATCGTG
CTCGTGCTTT TGCAGATAGC TATTCAAAG- --GTTTTTTT CCAATATACT GCTCGACATT
CTCCTCTAAA AATTGATGAT CTGGTTGCAT CCGTCCATTC ATCTCAAGAT CAAGAAAGTG
AAAGTTCAGA TATTGAGATG -GTTCAA
>Sppo_Spipo4G0052700
TGGCGCCG-- ----CACGAC ATCCGACGGC CGTTCAAGCG AGCGGCCATG TCCGACCAGC
AGAGGCGACG GGAGCAGGCG CTGCTCCGCC AGGCGCAGCA CCGTGCCGAG GCCCAGAACC
GGGCGCGGTT CCTGGCTACG TCCGTGCTGG AGTCTACGTC AGAACCAGAG GAGGCATCGA
AGTTGAGAGG CCCCGAGGCG CGGCGGTGGT TTTCTCGCCA GCTAATGTTC CCCGAGTGGA
TGATCGACGT CCCGCCTCGT CTGGAGGCAG ACTGGTACGT CTTCCCACGG CCTGAAGGGA
AGCGTTGTTT TGTGGTTTCC TCTAATGGAA CTACAATAAG TAGATGCCGC AATGGCTCTA
TGTTGCATCG ATTTCCATCT AATCTACCCT GTGGTGCGAG GACAAAAGAT GGTTCGGGGC
CCAGTCAGTC GTATTGTATC TTAGATTGCA TTTTTCATGA TCAAACTTAT TATGTAATTG
ATATGGTATG TTGGCGAGGC TACTCGTTAT ATGATTGCAG TGCTGAGTTC AGATTTTTCT
GGTTAAACTC CAAGCTTATG GAAACTGGTG CATGTGATCC TCCTTCAACA TACCACAAGT
ATAGATTTAG CACTTGCTCT GTTTATGATT GTAGTCAGAT GAGTCTTCAA ACAGCTTATT
TAGGTGCTGT GCCATATGTC AAAGATGGTT TGTTGTTCTA CAACAAGCAC GCTCATTATC
AAACAGGCAA CACACCGTTG GCATTGGTAT GGAAGGATGA ATACTGTAGT CAATATTTCC
TTGATACAGA CAGTAAAGGA CAAGTTCCA- ---------- ---------- ----------
--GACCGACA ACTG------ ---------- ---------- ---------- ----------
---------- ---------- ---------- ---------- ---------- ----------
---------- ---------- ---------- ---------- ---------- ----------
---------- ---------- ---------- --GTGTTGTT CCAGTTCACT GCTCGCCACA
CTCCTCTTCG TTTTGAAGAT CTTGTTGCAT CCCTGCAATC GTCTGTGGGT CAGTGCGCAG
AGTCTGAAGA CATAGTGATG ACTGAGT
>Potr_POPTR_0015s10740
TGGCACCACC G---CAAGAT ACCCGCCGTC CGTTCAAGAG ACTAGCGATC TCCGATCAAC
AGCGCCGTCG AGACATAAGT CTACAGAGGC AAGCACAGAG CCGCCGAGAC GCTCAACATC
AAGCTCGATG CTTAGCCTCT ACTGTCCTCT AGCTTGAACT CGTACCCGAA TCCGCAGCGA
GGCTTAAAGG AGCCGAAGCT CGCAAATGGT TCGCTAAACA GTTGATGCTA CATGAGTGGA
TGATTGATGT CCCCGATCGA TTAAGCGACG ACTGGTATGT GTTTGCAAGG CCAGCCGGAA
AACGGTGTTT TGTGGTGTCA ACAAACGGAA CGACTGTCAG TAGGCAGCGA AATGGATCAA
TACTGCATCG TTTTCCTTCT GCTTTACCTA ACGGAGCGAA GAAAAGAGAC GGTTCTGGTC
CTAATCAGTC TTATTGTATA CTAGACTGCA TTTTTCACGA TCAGACATAT TATGTGATTG
ATATGGTGTG TTGGAGGGGA TATTCACTAT ATGATTGTGC GGCAGAATTC CGGTTTTTTT
GGTTGAATTC TAAGCTTGGA GAGACTGGAG CTTGTGACCC TCCTTCCTTC TATCACAAGT
ACAGGTTCAG TACCGTTCCA GTTTATAATT GTGATCAGAA TGGTTTGTTC TCTGCATATT
CAGGAGATGT GCCGTATGTT AAGGATGGAT TGTTGTTTTA TAACAAGCAT GCACATTATC
AGACAGGAAA TACACCACTA GCATTAGTCT GGAAGGATCA GAACTGTAGC CAATATGTCA
TTGACACTGA CAATAAAGGA GAGGTTCCAA CCCAGCAACA GGTAGTTTTG GAGCTACAAG
ATGATGGAAA ACTGGTTACA TCAGATGATC CTCCTGTGGT ATTTGGCTGC TTGGATTCAG
ATTTTATCCA AATGTGCTCA GGAAATCTTC TGCGTTTTGC TATTAGTGAT GGTGGGCTGA
GTTCTGTGGA TGGGAAGCTT GTGAAGGCTG ACTTACATTA TCTCGAAAAG CCCAATCGAG
CACGTGCATT TGCAGATAGT TACTCCAAG- --ATCATGTT CCAGCACACT GTCCGGCACT
GCCCTTTAAA AATAGATGAT CTACTCGCAT CTATTTCCTC ACCAGACGAT CAACAAAACA
GACCTTGTGA CATTGAGATG GTTAGCT
>Vivi_PAC_17821125
TGGCGCCT-- ----CACGAA GTTCGTCGCC CGTTCAAACG TCCGGCTATC TCCGATCAAC
AGAAGCGCCG GGAGCTCTCG CTTCTCAGGC AAGCGCAGAA CCGGCGAGAC GCTCAACACC
ATGCTCGCTG CTTAGCATCC ACCGTCGTCT AAATCGCAGA CGAACCTAGT GTCGCATCGA
AGCTCAAAGG CTACGAAGCT CGTCGCTGGT TCGCAAGGCA GTTGATGCTA CCGGAGTGGA
TGATCGATGT TCCAGACCGC TTGAGTCACG ACTGGTATGT ATTAGCACGG CCCACTGGAA
AACGATGTTT TGTTGTTTCT TCTGATGGAA CAACAGTTAG TAGGCTACGC AATGGCTCTG
TCTTGCACCA TTTCCCTTCT GCTCTGCCCA ACGGGGCAAG GACAAGAGAT ATCTCTGGTT
CTGCTCAATC ATATTGTATT CTGGATTGCA TATTTCATGA TCAAACTTAT TACGTGATTG
ACATGGTGTG CTGGCGGGGA TACTCTTTAT ATGACTGCAC TGCTGAGTTC AGATTTTTTT
GGGTGAACTC CAAGCTTGCT GAGACTGGGG CCTGTGACCC TCCTTCACCT TACCATAGAT
ACAGATTTAG TGTGGTCCCC ATTTACAACT GTGACCAGAA TGGTCTGTAC ACTGCTTACA
CAGGGGCAGC ACCTTATGTC AAGGATGGAC TATTGTTTTA TAACAGGCAT GCGCATTATC
AAACTGGAAA CACACCACTG ACATTGGTTT GGAAGGATGA GAACTGTAGT CAGTATGTTA
TCGATACAGA TAGTAAAGGA CAGGTTCCAA GTCAACAACA GGTGGTTTTG GAGCTACAAG
ATGATGGAAA CCTGACAACA TCAGATGATC CTCCTGTTGT ATTTGGGTCC TTAGATGGGG
ACTTCATACA AATCTGTTCA GGAAACCTTC TACGATTTGC TGTTAGTGAT GGTGGATTGA
GTTTTGTGGA TGGAAAGCTT GAAAGGGCTG ATCTACACTA CCTGGGCAAG GTGAATCGAG
CACGTGCTTT CGCAGATAGT TATTCCAAG- --GTCATGTT CCAGCATTCA GTTAGGCATT
CTCCTCTGAG CATTGATGAT CTGTTAGCAT CCATTACCTC GACAAATGAT CAAGAAAAGG
AAGCCTGTGA TGTGGAGATG GCCGGTT
>Caca_C.cajan_08508
TGGCTCCG-- ----CACGAT GTCCGCCGTC CGTTCAAGCG GCCGGCGATC TCCGATCAGG
AGAGGCGCCG CCAACAGTCC CTCCTCCGCC AGGCACAGAA CCGCCGCGAC GCGCAGCACC
ACGCGCGCTT CTTAGCCTCC ACCGCCCTCT AACCCGAACC CGAACCAACG GAAACCTCGA
AGCTGAAAGC CGCGGAAGCT CGCAAGTGGT TCGCGAAGCA GCTCATGCTC CCGGAGTGGA
TGATCGACAT TCCCAGCAAC CTCTCCCAAG ACTGGTTTGT ATTCGCTCGT CCTTCCGGGA
AACGGTGTTT CGTGGTTTCG TGTAACGGAA CCACGATAAG CCGTCTTCGG AATGGTTCCA
TTCTGCATCG GTTCCCCTCC GCGTTGCCAG CCGGAGCGAG GAAGAAGGAT ---TCCGGTC
CCTCTCAGAC TTACTCTATA TTGGACTGCA TTTTCCACGA TCAGACTTAT TACGTTATTG
ACATGCTTTG TTGGCGGGAC TATTCTCTGT CTGATTGCAC TGCAGAGTTT AGGTTCTTCT
GGTTGAACTC CAAGCTTGTA GAGACTGGTG CTTGTGACCC TCCCTCACAT TATCACAAGT
ATAGGTTTAG TTTGGTTCCG GTGTATGGTT GTGACTCGAA TGGACTCTAT GCTGCTTATT
CGGCGCCGGT GCCTTATGTC AAAGATGGTC TTCTCTTTTG TAACAAGCAT GCTCACTACC
AGGCTGGAAT TACGCCATTG GCGCTGGTTT GGAAGGATGA GAACTGTAGT CAGTATGTTA
TGGACACAGA CAGTAAAGGG CAGGTTCCCA ACCAACAGCA GGTGGTTTTG GAGCTTCAAG
ATGATGGAAA ACTAGCTACC TCAGATGATC CTCCTGTGGT ATTTGGCTGT TTAGATGGAA
GCTTTATACA ACTGCAGTCA GGATATCTTT TGCGATTTTC AATTGGAGAG GGAGGATTAG
TTTTGATGGA TGGGAAGCTT GAGAAAGCTG ATCTACATTA TCTTGGCAAG GCCAATCGAG
CTCGTGCCTC TGCTGATAGT TTCTCTAAGG TAGTTATGTT CCAATACAGT GTTCGACACT
CTCCCCTCAG AATTGATGGT CTTTTGGAAT CGGTCAGCAT ACCAGTTGAT CAAGAAAGCA
AAGCTTGCGA TGTTGAGATG GATGGTT
>Muac_GSMUA_Achr6G27630_001
TGACGCCA-- ----CAGGAT GGCCGCCGCC CGATCAAGCG CTCGACCGTC TCGGACCAGC
AGCGGCGACG GGAGTTGGCT CTCGTCCGCC AGGCCCAGCA GCGATCGGAT TCTCAGAACC
GTGCCCGCCG CCTCGCCTCC TCTGTCCTCG AACCGGAGCA GGCGCCGGAG GTGGCCTCCA
AACTCAGGGG CCGAGAGGCT CGCCGGTGGT TCGCGCACCA GCTCATGCTT CCAGAGTGGA
TGATCGACAT CCCTCCTCAC CTTGACCGAG ACTGGTATGT CTTTGCAAGA CCTGCTGGTA
ACCGGTGCTT TGTCGTTTCC TCTAATGGTA CCACCATTAG TAGGCTCCGG AATGGATCTG
TGCTACATCA CTTTCCTTCT TCGTTACCTA ATGGCTCCAG GACAAGAGAC ATGTCAGGCC
CTGCAAGTTC GTATTGTATC CTGGATTGCA TTTTTCATGA TCAGACATAC TATGTGATTG
ATATGGTCTG TTGGAGAGGG TACTCGTTGT ATGATTGTAC TGCAGAATTC AGATTCTTTT
GGCTGAATTC TAAGCTTGCA GAATCTGGAG CTTGCAATCC TCCATCAACA TACCACAGAT
ACACGTTTAG TGTTGTTCCT ATCTACGATT GTGACCAGGC AGGTCTGCAT GCAGCATATT
CTAGTGTTGT GCCTTATGTG AAAGATGGGT TATTGTTCTA CAACAAACAT GCACATTATC
AAACTGGGAA TACACCTTTG GCGCTAGTGT GGAAGGACAA CTACTGTAGT GAGTACTTCC
TTGATACAGA CAGCAAAGGA TTGGTGCCAA CTCAGCAACA GGTTGTCTTG GAGATCCAAG
ATGATGGTAG ATTAACAACC TCTGATGATC CTCCTGTTGT ACTTGGTTGT GTAGAGGCGG
ATTTTATTCA GATGCGGGCA GGAAACCTCC TCCGATTTGC CATCAGAGAT GAAAGTGTGA
GTCTTGTTGA TGGCAAGCTG GAGATAGGTG GTTTACAATT TGTAAGCAAA GCTAATCGTG
CACGGGCTTT TGCAGATAGC TACTCGAAG- --GTTTTCTT CCAGTATGCT GCTCGGCATT
CTCCTCTTCG AATCGAGGAT CTTGCTGCAT CGGTTCAGCC AAGTCATGTC CATGACAACA
CAATTAAAGA TGTTGACATG GATGGTT
>Arth_AT4G24880.1
TGGCGCCT-- ----CATGAA ATTCGCCGTC CTTTCAAGCG ACGACCTATC TCCGATCAAC
AGAAACGCCG AGAGCTTTCT CTTATTCGTC AGACTCAGCA TCGCAGTGAT GCTCAGCAGC
GAGCCCGAAA CCTCGCCTCT TCCTTAATCT TATCTGAAGC CGTGCCTGAG CTTGCTTCGA
GGCTCAGAGG ACCTGAGGCA CGCAAGTGGT TCGCAAAGCA GCTAATGTTA CCTGAATGGA
TGATCGACGT CCCTGATAAT TTAAGCCAAG ATTGGTATGT GTTAGCAAGA CCAGCTGGGA
AAAGATGTTT TGTAGTTTCA TCTGATGGAA CAACTGTTAG TAGAGTACGA AATGGGTCCA
CTTTGCATCT TTTCCCTTCT GCATTACCTG GTGGTGCGAG GAAAAAAGGC GCTTCTGGCC
CTGCAAACTC GTACTCTATA CTAGACTGTA TCTTTCACGA TCAAACATAC TATGTGATTG
ATATGGTTTG TTGGAGAGGT TACTCGCTTT ATGAATGCAC ATCAGAGTTC AGGTTCTTTT
GGTTGCAATC GAAACTTGCT GAGACCGGTG CTTGTGATCC GCCTTCCGTC TACCACAAGT
TCAGGTTCAG TGTAGTTCCT TTTTACAACT GCGACCAAAG CGGACTTCAC TCAGCTTATA
CAGGATCATT ACCTTATGTC AGGGATGGAT TGTTATTTTA TAACAAACAT GCACATTATC
ATACTGGAAA TACTCCTCTG GTGTTGATAT GGAAGGATGA GAGCTGTAGT CAGTATGTCA
TCGATACTGA TAACAATGGA GAAGTTCCAA ACCAACAACA TATTGTCTTG GAGTTGCAAG
AAGAAGGAAA ACTTGTAACA TCTGATGATC CACCTGTACC ATTCAGTTGC TTAAATGCAG
ATTTTGTAAA ACTGTCTTCA GGAAGTCTTA TTCGCTTTGC CATTGGCGAT GGAGGGCTGA
AATGTGTGGA TGGTAGATTT GAGAAGGCGG ATTTGCAATA TATCGGTGTA TCAAATCGAG
CCCGAGCCTT TGCTGATAGC TATTCCAAG- --ATCATGTT TCAATATATG GCCCGACATT
CTCCCCTGAA AGTAGAAGAT CTTGCTTCTA CGATTTCACC T---GAGGAC CAACAGGACA
AGCCCCCTGA AGTGGAGATG TCCGATT
>Brdi_Bradi2g03710.1.v2.1
TGGCGCCGCC GCAGCACGAC CCCCGCCGCC CCTACAAGCG AGCCGCGATC TCCGACCAGC
AGCGCCGCCG CGACTTCGCC CTCCAGACCC AATCCGCCCG ACGCGCCGAC GCCCAGGCAC
GCGCGCGCAG CCTCGCCAAC TCCCTCCTGT AGGCCAACCA CGATGACCGC AGCCCAGCCA
AGCTCCGCGG CCCCGAGGGG CGGCGCTGGT TCGCCTGCCA AATCATGCTC CCGGAGTGGA
TGGTCGACGC CCCTCCCCAC CTCGCCCGCG ACTGGAATGT CTGTGCCAGG CCTGCCGGCC
AACGCTGCCT GGTCGTGTCG ACTAACGGCA TCACAGTTAG CAGGCTCCGT AACGGAACCG
TTCTTCACCG GTTCCCTTCC GCCCTGCCCA ACGGATCGAA G---AGAGGG ATCTCTGGCC
CTGCAAGTTC CTACTCAATC CTTGATTGCA TATTTCATGA TGAAACATAC TATATTGTTG
ATATGATTTG TTGGCGAGGC TATTCGCTAT ATGATTGCAC TGCTGAGTTC AGATTTTTCT
GGATTAACTC CAAGCTCACA GAGACTTCTG CTGGTGACCC TCCATCGACG TACCATCGGT
ATAGATTCTG TGCCGTCCCT ATGTATGAGT CCACACTTGA GGGTCTTCAA GCAGCATATT
CGGGAAGCAC ACCTTATGTC AAAGATGGTT TGCTGTTTTA CAACAAGCAT GCACATTATC
AAACTGGAAT CACACCCCTC ACACTAGTAT GGAAAGATGA GGCTTGTAGC CAATACGTTC
TTGACACGGA CAGCGAGGGA CAAGTTCCAA CTGAGCAGCA CGTTGTGTTG GAGCTGCAAG
AGGATGGAAA GCTAATTACT TCTGATGACC CTCCAATTAT ATTTGGTACC TTGAATAGCG
AGTTTATCCA GATGCGGCCA GGGAACCTAG TTCGCTTCAG CGTAAGAGAT GAAAGTGTCA
AACTTGTGGA TGGAAAGATG GAGATTGGTG AACTGCAATT TGCTGGAAAG CTGAATCGTT
CTCGTACTTT TGCTGACAGC CATTCCAAA- --GTTCTGTT CCAGTATGCT GCAAGGCATG
CTCCTCTGAG AATTGAGGAT CTAGTAGCCT CTGTTCAATC A---AACAGT ATGGAGCTTG
AATCTACAGA TGTTGAGATG CAAGATT
>Prpe_PAC_17649079
TGGCGCCG-- ----CACGAT CTCCGCCGCG CCTACAAAAG GCCGGCGATC TCAGACCAGC
AGAGGCGCCG AGAGCTCTCG CTGAAGCGCC AAGAGCAAGG CCGGCACGAC GCACAGCTCC
AGGCCCGCCG CCTAGCCTCC ACCCTACTCT AACCCGAACC CGAACCCGAA CTCGCTTCGA
AGCTCAGAGG CACAGAGGGG CGGAAGTGGT TCGCCAGACA GCTCATGCTC CCCGAGTGGA
TGATCGACGT CCCTCATCGC TTGCCCCACG ACTGGTATGT GTTTGCGAGA CCATCTGGGA
AGAGATGCTT CGTCGTTTCA TCGGACGGAA CGACAATCAG TAGGCAACGA AACGGCACCG
TCCTCCACCG TTTCCCGTCT GCTCTACCCA ATGGTGCCAG GACCAGAGAC GGGTCGGGTT
CTGCTCAATC ATATTCAATC CTAGACTGTA TATTTCACGA CCAGACTTAC TATGTAATCG
ACATGGTGTG CTGGAGAGGC TACTCTTTGT ATGATTGTAC GGCTGAGTTT AGGTTCTTTT
GGTTGAATTC TAAGCTGGCT GAGACGGGGG CTTGTGAGCC TCCCTCCCAT TATCATAAGT
ATAGGTTCAG CTTGGTTCCT GTACATACTT GTGATCAGTC TGGTCTACAT GCTGCATACG
CTGGAGGGGT ACCTTATGTA AAAGATGGTC TTTTATTTTA TAACAAGCAT GCTCATTATC
AACCTGGAAA TACACCACTG GCATTAGTTT GGAAGGATGA GAACTGCAGT CAGTATGTTA
TTGACACAGA TAATAAAGGA CAGGTTCCAA GCCATCAACA GGTAGTTTTG GAGCTGCAAG
ATGATGGAAA AGTGACTACC TCAGATGACC CCCCAGTTGT ATTTAGTTGC TTAGATTTGG
ACTTCATACA AATGCATTCT GGAAATCTTC TTCGTTTTGC TATTGGCGAT GGAGGATTGA
GTGTTGTGGA TGGGAAGCTT GAGAAGGCTG ATTTACATTA CCTTGGAAAG TCCAACCGAG
CACGTGCTTT TGCAGATAGT TACTCCAAG- --GTCATGTT TCAGAATATG GTTCGGGGGT
CCCCCCTGAA AATTGATGAT TTGGTAGCAT CAATCAACAC A---CCAGAT GATGAAGGAA
ACAGACCTGA CGTTGATATG GTTGGTT
>Seit_Millet_GLEAN_10006419
TGGCGCCGCC G---CCCGAA CCCCGGCGCC CGTACAAGCG CCCGGCCATC TCCGACCAGC
AGCGCCGCCG CGAGCTCGCC CTCCAGGCGC AGTCCTCCCG GCGTGCCGAC GCCCAGGCGC
GCGCCCGCGC CCTCGCCAGC TCCCTCCTCA AGGACGAGCA TGAGGAGGAG GAGCCATCCA
AGCTCCGCGG CTCCGAAGCG CGCCGGTGGT TCGCTCGCCA GATCATGCTC CCGGAGTGGA
TGGTCGACGC CCCGCCCCAC CTTGCCAGCG ACTGGCATGT TTTTGCCAGG CCTTCTGGGA
AACGATGCTT GGTTGTGTCT TCCAATGGCA TGACAATTAG CAGGGCGCGC AACGGATCAA
TCCTTCACCG GTTCCCTTCT GCTCTACCAA ATGGATCAAA G---AGAGAC ATATCTGGCC
CAGCAAGCTC CTACTCCATA CTCGATTGCA TTTTTCATGA TCAAACATAC TATATCATTG
ACATGATTTG TTGGCGTGGC TATTCACTGT ATGATTGCAC TGCCGAGTTC AGGTTTTTTT
GGGTAAACTC TAAGCTCACA GAAACTTCAG CTGGTGATCC TCCATCAACA TACCATCGAT
ATAGATTCAG TGCTGTCCCA ATATATGAGT GCACTCTTGA GGGTCTTCAA GCAGCTTACT
CTGGGAGCAC ACCTTATGTC AAAGATGGCT TGCTGTTTTA CAACAAGCAT GCACATTATC
AAGCTGGCAT CACACCCCTT ACACTAGTAT GGAAAGATGA AACTTGTAGC CAATATGTTA
TTGATACTGA CGGCAAAGGA GAAATTCCAA ATGAGCAGCA CCTTGTGTTG GAATTGCAAG
AGGATGGAAA GCTAGTAACA TCTGACGACC CTCCAGTCGT GTTTGGTAGC TTGGACAACG
AATTCATACA GATGCGAGCA GGGAATCTTC TCCGCTTTGC TGTAAGAGAC GAGAGTGTGA
AACTTGTTGA TGGAAAGATG CAGATTGGTG AGCTGCAGTT TGTTGGAAAG CCAAATCGTG
CTCGTGCTTT CGCTGACAGC CATTCGAAA- --GCTTTGTT CCAGTATGCT GCAAGGCGTG
CTCCTCTGAG AATTGATGAT CTGGTTGCTT CCATTCAATC A---AACAAT ATGGAACTTG
AATCCACAGA TGTTGAAATG CAAGATT
>Soly_Solyc08g083260
TGAGTTCA-- ----CACGAC ATACGCCGTC CATTTAAACG CCCGGCGATC TCCGACCAAC
AAAGACGACG AGAACTTTCA TTGCTCCGCC AGTCCCAAAA CCGCCACGAC GCTCAGCTAC
AAGCCCGTCG TTTAGCTTCC ACTGTCCTCT ACTTAGAAGT TACAGACGAA CTTGCTACCA
AGCTGAGAGG ACCTGACGCT CGGTTATGGT TTGCCAAGCA GCTTATGCTT CCTGAGTGGA
TGATTGATGT TCCCGATAAA TTGAATACCG ATTGGTATGT ATTTGCTAGG CCTGCTGGAA
AACGATGTTT CGTTGTTTCT TCAAATGGAA CAACAATCAG TAGACTGCGC AATGGAGTTC
TCTTGCACCG TTTTCCTTCT GCTCTACCCA ATGGTGCCAG GACTAATAAC ---AGTAAAG
CTGCTCAATC ATACTGTATT CTTGATTGCA TATTTCACGA TGAGACTTAT TATGTCATTG
ACGGTGTTTG TTGGGCGGGA ATTTCATTAT ATGAGTGCAC TGCCGAATTC AGATTCTTTT
GGTTAAACAG CAAGCTTGCT GAGACGGGGG CTTGTGATGT TCCCTCAGCT TATCATAAAT
ATAAATTTAG TGCTCTTCCT GTCTACAACT GTGACAAAGA AGGACTACAG ACAGCTTATG
CAGGACAAGT TCCATATGTC AAGGATGGAT TACTTTTTTA CAATAAGCAT GCACAATATC
AAACAGGAAA TACACCTCTA TCATTGGTTT GGAAGGATGA ACATTGTAGT CAGTATGTCA
TTGATACAGA CAATAAAGGA CAAGTTCAAA GTCAACAACA GCTAGTTTTG GAGCTCCTGG
ATGATGGCAG ACTGGCTACA TCTGATGACC CTCCTGTCAT ATTTGGTTGC TTACTTGGTG
AATTCATGCA AATTCACCGT GGAGATCTTA TAAAATTTGC TATAGGTGAA GGAGGATTAG
TTGTTGTTGA CAGTAAACTG GAGAAGGCTG ATCTAAAATA CCTGGGCAAA TCCAATCGTG
CACGTGCTTT TGCTGATAGT TACTCGAAG- --GTCTTGTT CCAGCACGCA GCTCGGTATT
CTCCTCTGAG AATTGAGTAT CTTTTTGCAT CAATCAGTTC GTATGTTGAA GGTGGAAATT
CAACTCAAGA TGCAGAGATG GCTGGTT
>Orsa_13101.m00023
TGGCGCCG-- ----CCGCCG CCGCATCGAC CCTACAAGCG CCCCGCCATC TCCGACCAGC
AGCGCCGCCG CGACCTCGCC CTCCAGGCCC AGTCTGCCCG CCGCGCTGAC GCCCAGGCGC
GCGCCCGCAG CCTCGCCAAC TCCCTTCTGT ACAGCGAGCG CGATCATGAG CCCACTTCCA
AGCTTCGCGG CTCCGATGCG CGCCGCTGGT TCGCCCGCCA GATCATGCTC CCGGAGTGGA
TGGCTGACGC TCCTCCCCAC CTCGCCACCG ACTGGCATGT TTTTGCCAGA CCTGCCGGGA
AACGGTGCTT GGTCGTCTCT TGCAACGGCA TCACCATTAG CAGGCTCCGA AATGGATCCA
TTCTCCACCG ATTCCCTTCC GCTCTTCCAA ATGGATCAAA G---AGAGAC ATCTCCGGAC
CAGCAAGTTC CTATTCCATC CTTGATTGCA TCTTTCATGA TGAAACATAT TACATCATTG
ATATGATCTG TTGGAGAGGC TACTCCTTGT ACGACTGCAC CGCTGAGTTT AGGTTCTTTT
GGGTGAATTC TAAGCTCATG GAGACCACTG CTGGTGATCC TCCATCAACG TACCATCGCT
ACAGATTCAG TGCTGTCCCT ATATACGAGT GCACGCTTCA GGGTCTTCAA GCAGCATACT
CAGGAAGCAC ACCATATGTG AAAGATGGCT TGCTGTTTTA CAACAAGCAT GCACATTATC
TAGCTGGTAT CACACCCCTT GCACTGGTCT GGAAAGATGA GGCTTGTAGT CAATATGTTA
TTGACACAGA TAGCAAGGGA CAAGTCCCAA GTGAGCAGCA TATTGTGCTG GATCTGCAAG
AGGATGGAAA GCTTACTACT TCTGATGATC CTCCAGTTGT CTTTGGTAGC TTGGACAATG
AATTCATTCA GATGCGGCCA GGGAATCTTC TTCGCTTTGC TGTCAAAGAT GAAAGAGTGA
AACTTGTGGA TGGAAAGATG GAGATTAGTG AGCTTCAATT TGTTGGAAAG CCGAATCGTG
CTCGTGCTTT TGCTGACAGC CACTCGAAA- --GCTTTGTT CCAGTACGCT GCTAGGCATG
CTCCTCTGAG AATTGAGGAT CTCGTTGCCT CGATTCAGTC A---AACAAT ATGGAGCTTG
AATCTACGGA TGTTGAAATG CAAGGTT
>Sobi_Sobic.009G033900.1.v2.1
TGGCGCCGCC G---GCGGAG CCACGCCGAC CGTACAAGAG ACCGGCCATC TCCGACCAGC
AGCGCCGCCG GGAGCTTGCC CTCCAGGCGC AGTCCGCCCG GCGCGCCGAC GCCCAGGCGC
GCGCCCGCGC CCTCGCCACT TCCCTCCTCA AGGAAGAGTA CGACGAGCAT GTGGCCTCCA
GGCTCCGCGG CGCCGACGCG CGCCGGTGGT TCGCGCGCCA GATCATGCTT CCTGAGTGGA
TGGTCGATGC CCCGCCCCAC CTCTCCACCG ACTGGCATGT GTTTGCACGA CCTTCTGGCA
AACGATGTTT GGTTGTGTCA TCCAATGGCA TGACGATCAG CAGGGTTCGT AACGGGTCCA
TCCTTCATCG CTTCCCTTCG GCTCTACCGA ATGGATCAAA G---AGAGAT ATTTCTGGCC
CAGCGAGCTC GTACTCCATT CTTGATTGCA TTTTTCATGA TGAAACATAC TATATCATTG
ATATGATCTG TTGGAGAGGC TATTCGCTAT ATGACTGCAC TGCCGAGTTC AGGTTTTTCT
GGGTCAACTC TAAGATCGCA GAAACTTCTG CTGGTGATCC TCCGTCAACG TACCATAGAT
ATAGATTCAG TGCGCTCCCT GTATACGAGT GCACTCTTGA GGGTCTCCAA GCAGCATACT
CGGGCAGCAT GCCCTATGTC AAAGATGGCT TGCTGTTCTA CAACAAGCAT GCACATTATC
AAGCTGGGAT TACTCCCCTT GCCCTGGTAT GGAAAGATGA GACTTGTAGC CAATATGTTA
TTGATACAGA CAAGAAAGGA GAAATACCAA GTGAACAACA TCTTGTGTTG GAGCTGCTAG
AAGATGGAAG CGTAGTTACT TCTGACGATC CTCCTGTTGC ATTTGGTAGC TTGGACAGTG
CGTTCATACA GATGCGACCA GGGAATCTTC TCCGCTTTGC AGTTAGAGAT GAAAGTGTGA
AACTTGTGGA CGGAAAGATG CAGATCGGTC AGCTGCAGTT TGTGGGAAAG CCAAACCGTG
CTCGTGCTTT TGCTGACAGC CATTCAAAA- --GTTTTGTT CCAGTATGCA GCGAGGCATG
TTCCTCTGAG AATTGAGGAT CTGGTTGCCT CCATTCAATC A---AACAAC ATGGAGCTTG
AATCCACTGA CGTTGAAATG CAAGATT
>Zema_GRMZM2G002361_T01
TGGCGCCGAC G---CCGGAG CCCCGCCGCC CGTACAAGCG GCCGGCCATC TCCGACCAGC
AGCGCCGCCG GGAGCTCGCA CTCCAGGCGC AGTCGGCTCG GCGGGCCGAC GCCCAGGCTC
GCGCGCGCGC CCTCGCCACT TCTCTCCTCA AGGAGGAGTA CGAGCATGAG GAGGCCTCCA
GGCTCCGCGG CTCCGAAGCG CGCCGGTGGT TCGCGCGCCA GGTTATGCTC CCCGAGTGGA
TGGTCGATGC CCCACCCCAC CTCGCCACCG ACTGGCATGT TTTTGCCCGA CCTTCTGGCA
AACGATGTTT GGTTGTGTCA TCCAATGGCA TGACGATCAG CAGGGTTCGT AATGGATCCA
TCCTTCATCG CTTCCCTTCC GCTCTGCCCA ATGGTTCAAA G---AGAGAC ATTTCTGGAC
CAGCAAGCTC GTACTCCATC CTCGATTGCA TTTTTCACGA TGAAACATAC TATATCATTG
ATATGATCTG TTGGCGAGGC TATTCACTAT ATGACTGCAC CGCCGAGTTC AGGTTTTTCT
GGGTCAACTC TAAGATCGCA GAAACTTCTG CTGGTGATCC TCCATCAACG TACCACAGAT
ATAGATTCAG TGCACTCCCT GTATATGAGT GCACTCTTGA GGGTCTCCAA GCAGCATACT
CAGGCAGCAT GCCTTATGTC AAAGATGGTT TGGTGTTCTA CAACAAGCAT GCACATTATC
AAGCTGGAAT CACACCTCTT GCCCTAGTAT GGAAAGATGA GACCTGTAGC CAGTATGTTA
TCGATACGAA CAACAAGGGT GAAATACCAA GCGAACAACA TCTTGTGTTG GAGCTGCTAG
AAGATGGAAA GGTGGTTACT TCAGATGATC CTCATGTTGT GTTTGGTAGC TTGGACAGCG
CATTCATACA GATGCGACCA GGGAACCTTC TCCGCTTTGC TGTTAGAGAT GAAAGTGTGA
AACTCATGGA TGGAAAGATG CATATAGGTC AGCTGCAATT TGTTGGAAAG CCAAACCGAG
CTCGTGCTTT TGCTGACAGC CATTCGAAA- --GTTTTGTT CCAGTATGCG GCAAGGCATG
TTCCTCTGAG AATTGAGGAT CTGGTTGCCT CCATTCAATC A---AACAAT ATGGAGGTTG
AATCCACCGA TGTTGAAATG CAAGATT
>Aqco_AcoGoldSmith_v1.005292m
TGGCACCA-- ----CACGAT CTTCGCCGTC CATTTAAGCG TGCAACAATC TCAGATCAGC
AAAAACGGAG AGAGATTGCG TTGCTTCGGC AAGAGCAAAG CCGTCGTGAC TCTCAAAACC
ATGCACGCAC CTTAGCATCT TCAGTCATGT AATCACCCTA CGAACCTGAA CCTGCGTCCA
AGCTCAAAGG ATCCGAAGCT CGTCAGTGGT TCTCTCACCA GCTCATGCTT CCTGAGTGGA
TGATTGACAT TCCTCCTCGC TTAAATCAAG ACTGGTACGT TTTTGCAAGA CCTTCAGGGA
AGCGATGTTT TGTGGTATCT TCAGATGGGA CTACAGTTAG TAGGCTTAGA AACGGCTATG
TGTTGCATCA TTTTCCTTCT TCTTTACCAA ATGGAGCCAG GACCAAGGAC AATTCAGGGC
CTGCTAACTC GTTTTGTCTC CTGGATTGTA TATTTCACGA TCAAACTTAC TATGTGATTG
ACATGGTTTG CTGGAAGGGA TACTCATTAT CTGACTGCAC TGCTGAGTTC AGATTTTTTT
GGTTGAACGA CAAGCTTGCA GAAACTGGTG CTTGTAACCC ACCTTCATCA TATCATCGAT
ACAAATTCAG CGTTGTCCCC ATCTACAGCT GTGACCTTAT GGGTTTACAT GCAGCGTATA
ACGGCGATGT ACCATATGTC AAAGATGGTC TACTATTTTA CAACAAGCAT GCCCATTACC
AAACAGGGAA TACACCACTG GCGTTGGTAT GGAAGGATGA GACATGTAGT CAATATGTTC
TTGATACAGA TAGTAAAGGA GAAGTTCCTG CACAGCAACA GGTGGTTTTG GAGGTTCAAG
TTGATGGAAA ACTGACAACA TCAGATGACC CTCCAGTTGT TTTTGGTTGC TTGGACCAAG
AGTTTGTTCA AATGCGTTCT GGCAGTCTTG TCCGATTTGC AGTTGGTGAT GGAGGTATGA
GATTTATTGA TGGAAAACTT GAGGCTGCTG ACTTACAGTA TGTTGGAAAA GCCAACCGTG
CACGAGCTTC TGCTGATAGT AACTCTAAG- --GTTCTCTT CCAGTACGCT GCCAGACATT
CTCCTCTTAA AGTCAATGAT CTAATAGCAT CTATTAGTTC AGCTCAAGAT CGGGAGGTTG
GAACCACAGA AATAGAAATG GTTGGCT
>Amtr_evm_27.model.AmTr_v1.0_scaffold00013.136
TGGCTCCC-- ----ATGGAG ---CGACAGC CCTTGAAGCG TTGCCGCATC TCTGATCAGC
AGAAGCGAAG AGAGCTGGCT CTCCGTCGCC AATCTGTCAA CCGCCGGGAT TCTCAGCTCC
ATGCCCGACG CCTTGCCTCT GCCCTCCTTG AAATTCAACA AGAAGAGATT GAAGCCTCGA
AGCTCAGAGG TTCTAAAGCT CGACACTGGT TTTCGAAGCA GCTTATGTTG CCTGAGTGGA
TGATCGATGT CCCCTCTCGA TTGAGCCATG ACTGGTATGT GCTTCCAAGG CCTGCTGGAA
AACGTTGCCT TGTTGTTTCT TCTAATGGAA CGACAGTCAG TAGGCTACGG AATGGTTCCA
TATTACACCA TTTCCCGTCT TCTTTGCCGA ATGGTGCAAG AATTAAGGAC ATTGCTGGTC
CTGCTCACAT GTACTGCATC CTAGACTGCA TTTTTCATGA TCAAACTTAC TACGTGATCG
ACATGATTTG CTGGAAAGGA TATTCACTAT ATGACTGCAG CTCTGAGTTC AGATTTTTTT
GGGTCAACTC TAAGCTTACT GAGACTGGAG CCTGTGACAC TCCTTCATTC TATCACAAGT
ACCGATTCAG TCTTGTTCCA GTCTACCATT GTGATCAGAT GGGACTGCAG GCAGCATATG
AGGGAAATTC TCCCTTTAGC AAAGATGGAC TACTGTTTTA TAATAAGCAT GCTCATTATC
ATACTGGAAT TACTCCTCTG GCATTGGTCT GGAAGGATAT GAATTGCAGC CAGTATTTTC
TTGATACAGA CAGCAATGGG GTTATTCCTG CTCAGCAGCA GGTTGTGTTG GAGCTAAAAG
AAGATGGGAA AGTAGGGAGC TCGGATGATC CATCTGTTGT TTTTAGTTGC TTGGACAGGG
ACTTTCTACA GCTACAACCA GGTGCCCTTT TACGTTTTGC TATTGGTGAT GGAGGCTTGA
ATATATTTGA TGGAAAGCTT GATATGGCTG ATACAAATTA CATTGGGAAA GCCAATCGTG
CTCGTGTATC TGCAGATAGC TACAATAAG- --GTTCTTTT CCAATATTTG GCAAGGCGTT
CTCCTCTGAG GATTGAAGAT TTGGTGGCAT CCATCAATTC CTCTCAAGAT ----------
--GGGATGGA TGTTGTTATG GAAGGTT
>Utgb_Scf00274.g14372
TGGCGTCG-- ----CAGGAC CACAGGCGTC CATTCAAACA GCCCTCTTTT TCCGACCAGC
GTCGGCGCCG TCAGCAGTCT TTACAACGGC AGTCACAGAA GCGTGGAGAA GCGCAGCGCC
ATGCGCGTAG CTTGCTGCAG ACTATTCTGT CTCTTGTTAC TCAGCCGGAA GAATCGGCAA
GGATAAGAGG CCCAGAAGCT CGGCGGTGGT TTGCCAAGCA GCTTATGATG CCCGAGTGGA
TGATCGATGT CCCTGACCGT TTGGATTCTG ATTGGTACGT ATGTGCCAGG CCTGCCGGAA
AGCGTTGTTT CGTTGTGTCA TCCCATGGGA TTACAGTAAG CAGATTACGT AATGGAAATT
TGCTGCATCG ATTTCCTTCT GCATTACCGA ACGGTTCCAG GGCTAGTAAT AGTAAGGGCT
CGGGGCAATC TTACTGTATA CTTGATTGCA TATTCCATGA TCAAACATAC TACGTTAATG
ATATGGTGTG CTGGGCAGGG ATCTCAATGT ACGAATGCAC TGCCGAATTC AGACTCTTTT
GGCTAAGCAA CAAGCTTGTT GAGACGGGCG CCTGTGATAG TCCATCAAGT TCCCATAAGT
ATATGTTCAG GGCCCTTAAT GTATACAACT GCGACCAAGA GGGTCTAACA GAAGCTTATA
CTGGATTAGT GCCATATGTA AAGGATGGGC TTTTATTTTG CAATAAGCAT TCTCACTATC
AACCTGGAAA CACGCCATTA GCACTGGTTT GGAAAGATGA AAATTGCAGT CAGTACGTAA
TTGACACTGA TAGCAAGGGG CTCATTCCAG ATCAGCAACA GGTTGTTTTG GAGTTACTTG
ATGACGGAAG CCTCGCTACA TCAGATGATC CTCCAGCTAT ATTTGGTCAC TTGGACAAAA
GCTTTATTCA AGTTAAGCCC GGAACTCTTC TCAGATTTGC TATCAAAGAG TGGGGATCAT
ATTTTACTGA TGGAAAACTA GAGGGAACTG ACTTGCAGTA CAATGGAAAA CCAAATCGCT
CAAAAAACCT CGCTGATTCC CTCTCTAAG- --GTGGTGTT CCAATATATG GCCCGGAATG
CTCCTCTCAG AATTGAGCAT TTAGCTGCTG CGGTGAGTGC TTCTAGAAAA GAAGATACAG
CAATTTGTGA TGTCGATATT GTTGATC
>Thca_Tc03_g014820
TGGCGCCG-- ----CACGAT CTCCGCCGTC CGTTCAAGCG AGCTGCGATT TCCGATCAGC
AGAAGCGCAG GGAGCTCTCG CTGCTCCGTC AAGAACAGAA TCGCCGCGAC GCTCAACAGC
AAGCGCGCTG CTTGGCTTCC TCTATTCTCT AACTCGAAAC TGCACCTGAA ATCGCTTCGA
AGCTCCGAGG ACCAGAAGTG CGAAAATGGT TCGCGAGACA GCTTATGCTT CCTGAGTGGA
TGATCGACGT CCCTGATCGC TTGAGCCAAG ACTGGTATGT ATATGCAAGG CCAGCTGGAA
AGCGATGCTT CGTGGTTTCA TCAAACGGAA CCACAGTGAG CAGGCAACGA AACGGCTCTA
TTTTGCATCA TTTCCCATCG GCTTTACCGG CCGGAGCCAA GACCAGAGAC AGCTCAGGTT
CCGGTCAATC ATATTGTATC CTGGACTGCA TTTTCCACG- ----ACTTAC TATGTGATTG
ATATGGTTTG TTGGAATGGA TACTCTCTCT ATGATTGCAC TTCTGAGTTT AGGTTCTTTT
GGTTGAACTC GAAGATCGAA GAGAGTGGTG CTTGCAATCC TCCTTCATGT TATCATAAAT
TTAGATTCAG CACTGTACCT GTGTATACTT GTGATCAGAA TGGTTTATAT GCAGCATATA
CTGGAGTTGT GCCTTATGTC AAGGATGGGC TATTGTTTTA TAACAAGCAT GCGCACTATC
AAACTGGAAA CACGCCTCTG GTATTAGTTT GGAAGGATGA GAACTGTAGT CAATATGTTA
TTGACACAGA TAGTAAAGGA GAGATTCCAA GCCAACAACA GGTAGTTTTG GAGTTGCAAG
ACAATGGAAA ACTGGTTACA TCAGATGATC CACCTGTGCT TTTTGGCTAC TTAGATGGGG
ATATCATACA GATGCATTCA GGGAACCTTT TACGATTCGC TGTTAGTGAT GGAGGATTGA
GTTTTGTGGA TGGGAAGCTT GACAAGGCTG ATTTGAATTA TCTTGGCAAG GCAAATCGAG
GACGTGCTTT TGCAGATAGT TACTCAAAG- --GTTGTGTT CCAGTTTACA GTTCGGCATT
CTCCTCTGAA GATAGATGAT CTACTAGCAT CTATCAACTC ACCAGATGAT CAAGAGAAGA
AACCTTGTGA TGTAGAGATG GTCGGTT
>Coca_GSCOCT00035664001
TGGCTCCA-- ----CATGAT CTCCGGCGCC CATTCAAACG CCCGGCGATC TCCGACCAAC
AAAGACGGCG AGACCTCTCT CTGTTGCGGC AGAAACAGAA CCGCCTCGAC GCTCAGCGTA
GAGCCCGTTG TTTAGCCTCC TCCGTCCTTT AACTCGAAAT CGAGCCCGAC GCAGCATCCA
AACTTAGAGG AACTGAAGCT CGTCGCTGGT TCGCCAAGCA GCTCATGCTT CCTGAATGGA
TGATTGATGT CCCTCCTAAC CTAAATACTG ATTGGTATGT ATTTGCGAGA CCAGCAGGGA
AACGATGTTT TGTAGTTTCG TCTAATGGGA CAACAGTTAG TAGGTTACGC AATGGCATCC
TTTTGCATCG CTTTCCGTCT GCGCTGCCCA ACGGTGCCAG GATCAATAAT GTCTCTAGGT
CCAGTCAATC ATACTGTATA CTTGACTGTA TATTTCATGA CCAAACATAC TATGTTATTG
ACATGGTTTG TTGGGCAGGA TTCTCACTGT ATGAGTGCAC TGCTGAATTT AGATTTTTCT
GGTTAAACAG CAAGCTTGTT GAGGTAGGGG TTTGTGATAC TCCCTCGACT TTCCACAAAT
ACAGATTTGC TACTGTTCCC GTCTACAACT GTGATCAGGA AGGTCTGCAA ACTGCTTACA
TTGGACCAGT GCCTTACATC AAAGATGGAC TACTATTTTA CAATAAGCAT GCCCATTATG
AGACAGGAAA TACACCATTA GCTTTGGTCT GGAAGGATGA AAATTGTAGC GAGTACGTTA
TTGATACGGA TAGTAAGGGA CAAGTTCCGA ACCAGCAACA GTTGGTCTTG GAGTTACAGG
ATGATGGGAG GCTTGCCACA TCTGATGATC CTTCTGTTAT ATTTGGCTGG TTGAACGAGG
ATTTCATCCA AATGCATGCT GGAAATCTTT TACGCTTTGC TGTTAATGAT GGCGGGTTAA
GTTTTGTAGA TGGAAAGTTA GAGAAGGCAG ATTTGCAATA CCTTGGCCAA TCCAATCGTG
CGCGTGCTTT TGCGGATAGT TACTCCAAG- --GTAATGTT CCAGTACATT GTCCGGCACT
CTCCCTTGAA AATTGAACAT CTTTTTGCAT CAATTGGCCC TTTAGGTGAT GGTGATATTG
CCAACCATGA TGTGGAAATG GCGGCCT
```
