## Supplementary data 1-3 for "The Avocado Genome Informs Deep Angiosperm Phylogeny, Highlights Introgressive Hybridization, and Reveals Pathogen-Influenced Gene Space Adaptation": OG0009574_seq.cds.mus.aln_vf.fasta-gb

```
>Prpe_PAC_17657654
ATG------G AGAAACCTCT GGTGGCACTT GATAAAGGCA CCACCTGCTC GTCGTGGAAC
TACTCCAGCC AGAGATTGGC CACTGGCTCA GTCGACGGAA CGCTCGCCAT CTTCGACACG
CGC---GACC CAGCTTCTGT GCATGAGGCT GCTGGCATTG TGAAAATTGT TTGGGTTCCT
CCAGAGTATG GTGATGCAGT GGCATGTGTT TGCGCAGATG GAACTTTGTC TCTGTGGGAG
GAGGCTGCT- -----GAAGA TGCGCAACCT ATTCAATGGA AGCTCTGCAC AAGCTTTAAA
AGTGGGTCCG CTCAACTGCT AGATACCCAA TTTGGAGTCT CACCGTCAGG TTTAAAAATG
GTTACTGCAT ATTCTGATGG CCATGTCAAG GTTTATGAGC TACTAGACCC CTTGGATCTG
AAGAATTGGC AACTTCAGGC TGAATTTCAG AATGTTATTG ATTCAGTGTC TACGTTTGGG
AAAGCCATGT GCTTAGCTGC ATCTATATCT TGGAATCCAC AAAGAGGAGA GAGCCAGGAA
TCCAGCTTTG TTTTGGGTTT CAATTCAAAC ACACCACAAC TTAATTCTTC CAAGTGGGAA
TTTGATCAGG CTCATCAAAG ATGGCTCCCA GTTGCAGAGT TGGCTTTGCC TGGTGACAAC
---AGTGATC AGGTCTATGC TGTTGCATGG GCACCAAACA TTGGCAGGCC CTATGAGGTA
ATTGCTGTTG CCACTGACAA GGGAATAGCA ATATGGCATC TTGGATTAAA CCCTGACTCA
GATGGAAGGC TCTCATTGGA GAAGATTGCA CAACTTTCAG GACACAACGG CGAGGTCTGG
CAGATGGAAT GGGACATGAG TGGGATGACA TTGGCGACCA CCGGGAATGA TGGGGCAGTA
CGGTTGTGGC AGTCTAATTT GAACGGCGTT TGGCATGAAG AGGCTACATT TGAACCC
>Vivi_PAC_17829117
ATG------G AGAAATCTCT GGTGACACTC GACAACGGCA CCACATGCTC TTCCTGGAAC
TACAATGGCG AGAGATTGGC AACGGGCTCA GTCGATGGAA CACTGGCCAT CTTCGATTCA
ATC---GACC CAGCTTCTGT GCATGAGGAT AGC---GTAG TGAAAGTGGT TTGGGTCCCT
CCGGAATATG GCGATGCAGT TGGGTGCATT TGTGCTGATG GAACTTTGTC ATTGTGGGAG
GAGGTTGTA- -----GAAGA TGCACAACCC CTTCAATGGA AACTATGCAA AAGTTTTGGA
AGTAATTCAA ATAAAGTGCT CGATGTCCAA TTTGGAGTCT CACCAACAAG TTTGAAAATG
GTTAGTGCAT ATTCAGATGG CCACGTGAAA GTCTATGAGC TCCTAGATCC ATTGGAACTG
AAGAGTTGGC AACTTCAGGC TGAATTTCAG AATGCTAGTG ATTCAGTGTC TACGTTTGGG
AAGGCTTTGT GCTTATCTGC ATCTGTCTCT TGGAATCCAC AAAGAGGTGA AAGTCAGCAA
TCAAGCTTTG TCTTGGGTTT TCATTCTGAC ACTCCGCAAC TCAATTCCGC AAAGTGGGAA
TTTGATCAGA ATCACCAAAG ATGGCTTCCA GTTGCTGAGT TGGCTTTGCA TGGGGATAAG
---GGGGATC AGGTCTTCAC TGTTGCATGG GCACCTAATA TTGGCAGGCC ATATGAGGTA
ATGGCTGTTG CAACTCACAA GGGAATCGCG ATATGGCATC TTGGGCTTAA CCCTGACATT
GATGGAAGGC TCTCAGTGGA GAGGGTTGCC CTGCTTTCTG GTCATGATGG GGAGGTGTGG
CAGATGGAAT GGGACATGAG CGGAATGACC TTGGCAACTA CTGGAGGAGA TGGGATGGTA
AGGCTGTGGC AGTCTAACTT GAATGGTGTT TGGCATGAAC AGGCTGCACT GGAGCCC
>Potr_POPTR_0003s13810
ATG------G AGAAATCAGT GGCAACACTA GATAAAGGCA CTACATGCAC TTCATGGAAC
TACTGTGGCC AAAGACTAGC AACTGGTTCT TTTAATGGGT TTCTCTCAAT CTTCGACTCA
CCT---GACC CTGCTTCCAT ACATGAAGGT GGG---ATTG TCAAAATTGT CTGGATCCCA
CCAGAGTATG GGGATGCAGT AGCCTGTATT TGTGGAGATG GGAGTCTGTC TTTGTGGGAG
GAGATTGCT- -----GAAGA TGGACTACCT CTTCAATGGA AGCTTTGTAA GATTTTTCAT
TGCAAGGGAA GTAAAGTGTT AGATGCTCAA TTCGGAGTAA TCCGGACAAG TTTGAAAATG
GTTGTGGCAT ATTCAGATGG CCATGTGAAA GTCTATGAGC TTTTGAATCC TTTTGAGTTG
AAGAATTGGC AGCTTCAGGC TGAAATTCAG AATGTGATTG ATTCAGTTTC AACATTTGGG
AAGGCTTCAT GCTTTTCTGC GTCTATTTCT TGGAATCCAC AACGGAATGA AAGCCAGGAA
CCAAGCTTTG TTCTGGGTTT CAACTCAGAT ACACCTCAAC TGAACAGTTC TAAGTGGGTG
TTTGATCAGG CCCATCATCG ATGGCTTCCA GTTGCCGAGT TAGCATTGTC CTTGGACAAA
---AGTGATC AGGTTTTTGC AGTTGCATGG GCACCAAATG TTGGCCGGGC ATATGAGTTA
ATAGCTGTTG CAACTCGCAA AGGTATTACA ATATGGCATG TTAGGTTGAA CCCTGGCCTG
GATGGAAGGC TTTCAGTAGA AAAAGTTGCA TTGCTTTCTG GATATGAGGG CGAGGTGTGG
CAGATGGAAT GGGACATGAG TGGAATGACC TTAGCAACCT CAGGAACTGA TGGGATGGTA
AGATTGTGGC AATCCAACTT CAATGGTGTT TGGCTTGAAC AGGCTGCATT TGAACCC
>Amtr_evm_27.model.AmTr_v1.0_scaffold00015.87
---------- ---------- ---------- ---------- ---------- ----------
---------- ---------- ---------- ---------- ---------- ----------
---------- ---------- ---------- ---------- ---------- ----------
---------- ---------- ---------- ---------- ---------- ----------
---------- ---------- ----ATGTCA CTGCAA---- ---------- ----------
---------- ---------- ---------- ---------- ---------- -CTTTCTCAG
GTTGTTGCAT TTGCAGATGG TCATGTGAAA ATATATGAAT TACAAGACCC ACTTGAACTA
AAACGATGGC AGCTTCAGGC GGAATTTCAA AATGTGATGG ATTTTCTTGC CAGGTCTGGG
AAACCTTCGT GTGTTTCTGC ATCCATTGCA TGGAATCCTC AAAAACCTCA ATCTCAACGG
GCAGCTTTTG TTCTTGGTTT CAATTCAGAT TTGCCACAAT TCAATTCATC TAAGTGGGAA
TTTGATGAGA CTCATCAGAG GTGGCAACCG GTAGCTGAGC TGGCTCTGCC TGGAGATGAA
---GGTGATC AGGTGCACGC CTTAGCTTGG GCACCTAATA TTGGCAGACC ATATGAAGTT
GTTGCTGTTG CAACTTGCAA AGGCATCGCT ATATGGCATG TGGGCCTGAA TGCCGATGTA
GATGGAAGGC TTTCTCTTAA GAAGGTTGCA CTGCTTTCAG GACACGATGG CGAGGTATGG
CAATTGGACT GGGATATGAG TGGTATGACT CTAGCAACTG TAGGAAGTGA TCGAATGGTT
AGGTTATGGC AATCCAACTT GAATGGAGTC TGGGATGAAC AAGCAAGTAT TGAG---
>Thca_Tc03_g028670
ATG------G AGAAACCATT GGCGACACTC GAAAGAGGCA CGACATGCTC GGCCTGGAAC
TACTGCGGCG AGAGATTAGC CGCAGGTTCC GTCGACGGTT CTCTTTCCAT CTTAGATTCT
CGT---GACT CTTCCTCTGC CAGTGAAGCT GGT---ATTG TGAAGGTTGC TTGGATCCCT
CCTGAGTATG GGGATGCTGT TGCTTGCATT TGTGAAGATG GGACTTTATC CATATGGGAA
GAGCTTGTA- -----GAAGG TACACAACCT CCTCAGTGGA AGCTATGCAA AAGCTTTAAG
ACT---AGTT CGAAGGTTCT AGATGTTCAA TTTGGAGTCA ACCAGACGAG TTTGAAAATG
GTTGCTGCTT ACTCAGACGG CTTTGTGAAA ATCTTTGAGC TCCTCGATCC ATTGGAACTA
AAGAACTGGC AACTTCAGGC TGAATATCAG AATGTTATAG ATTCCGTTTC TACATTTGGG
AAGGCTTCAT GCTTAACAGC TTGTATTTCT TGGAATCCTC AAAGGGGTGA AGGCCAAGAA
TCAAGCTTTA TTTTGGGTTT CAATTCTAAT ACTCCACAGC TCAATTCCCC CAAGTGGGAA
TTTGATCCAG CTCATCAGAG ATGGCTCCCA GTAGCAGAGT TGGCTTTGCC TGGTGACAAG
---GGAGATC AAGTTTATTC TGTTGCATGG GCACCAAACA TTGGACGGCC ATATGAGGTA
ATAGCTGTTG CATCTCAAAA AGGAATTGCT ATATGGCATG TTGGATCAAC CCCTGACTTG
GATGGAAGGC TCTCAGTAGA GAAGGCTGCA TTGCTTTCTG AACATAACAG TGAGGTGTGG
CAGATGGAAT GGGATATGAG CGGAATGACC TTGGCAACTA CTGAAAGTAA TGGGCCTGTA
AGGCTGTGGC AATCCAACTT GAACGGCGCT TGGCATGAAC AAGCCGCATT TGAACCC
>Aqco_AcoGoldSmith_v1.008424m
ATG------G AGAAATCATT GATAACGCTC GACAAGGGCA CAGTTTGTTC ATCGTGGAAT
TACTGTCGAC AAAGATTAGC AAGTGGTTCA ATTGATGGAA CTCTCTCCAT TTTCGATTCT
CTC---GACC CTAATTCCGT AAATGAGACC AGC---ATTG TGAAAGTTGT TTGGATTCCT
CCCGAGTATG GTGATGCAGT TGCAACTATT TGCTTAGATG GAACTTTTTC ATTGTGGGAA
GAATGTGAA- -----CAAGA TGCACAATCG ATCAAATGGG TTATGTGCAA GCTGAGTGAA
AGGAATGAGT CGAGAGTCTT GGATCTCCAG TTTGGAGTTT CTTCAACGAG TTTGAAAATG
GTTGCTGCGC ATTCAAATGG GTTGGTCAAA GTCTATGAGC TTCTAGACCC TTTGGATTTA
AAAAAGTGGC AACTCCAGGC AGAGTTTCAA AACGTGATTG ATACAGTACC AACATTGGGG
AAGCCTTCAT GTGTATCTGC ATCAATTTCT TGGAACCCGC AAAGAGGTGA AAGTAATCTT
GCAAGTTTTG CTTTGGGTTT TAATTCTGAA CTTCCGCAGT TCAATTCCTC CAAGTGGGAA
TTTGACGAGG CTCACCAACG GTGGCTGCCA GTTGCAGAGT TGGCTCTGCC AGAAGACAAG
---GGCGACC AGGTTTATGT TGTTGCTTGG GCGCCAAATA TTGGCAGACC ATACGAGGTA
CTAGCTGTTG CAACTAGCAA AGGGATTGCA GTATGGCACA TTGGGTTGCT ACCGGACACA
GACGGAAAGC TTTCAGTGGA GAAGGTTGCA TTGCTCTCTG GTCACGAAGG CGAGGTATGG
CAAATGGAGT GGGACATGGG AGGCATGACG TTGGCAACAA CTGGAAGTGA TGGGGTGGTG
AGACTCTGGC AATCAAATCT GAATGGGGTG TGGCATGAAC AAGCTACTCT TGAAACC
>Utgb_Scf00006.g1075
ATG------G AGGAGACGAT TCTGACTCTC GAGAAAGGTA CCAATTGCAC TGCTTGGAAC
TTCAGCGGCC ACCGGTTGGC CGCCGGCCTC GACGATGGCT CGGTGGTCGT ATATGACTCT
GCG---GATC CACATTCTGC ATTGGATAGC AAT---GTTT TCAAGATTGT CTGGGTTCCA
CCCAAGTATG GCGATGCAGT TGCTTGCTTG GGTGAAGACG GAGCTCTGGT ACTGTGGGAA
GAGATCACG- -----AAAGA CAATGAAATC AATCAATGGG AGATGCGCTA TCGCTTTGGT
GGGAAAAAAG GTAGAATTCT TGATGCCCAA TTTGGAGATG ATCCGAAGTC CCTGAAATTG
GCTACTGCGT TTTCAGATGG AGAGATAAAA ATTTATGAGC TAGCAGATGT AGTTGAGCTT
GATAAATGGC AACTTCAGGC TGAATTTCAC AATGTGTGTG ACGTTATCTC CAATCTGCGG
AACACTTCAT GCGTTTCTGC ATCCATCTCA TGGAATCCAA AAGGAAGAGA TGTTCGCCAA
TCAAGCTTTG TTGTGGGCTT CAATTCAAAT ATCCCTTCTC TAAATTCTTC CAAGTGGGAG
TTTGATCTCG ATCACCAAAG ATGGCTTCCA GTAGCCGAGC TTTCCTCACC CGAAGACAGG
GATTCTGATC AGGTGCACGC TGTCGCTTGG GCTCCAAACA TAGGAAGGCC CTTCGAACTC
ATCGCAGTCG CCACTTCAAA GGGAACATCC ATATGGCATC TCGATGTGAA TCCTGACCTT
GAGGGGCGCC TTTCGGCATC CAGAGTTGCA ATCCTCACTG GACATGAGGG CGGGGTTTGT
CAAATGGAAT GGGACGTGAG TGGAATGACC CTCGCCACCG CCGGAGCGGA TGGCACGGTG
AGGTTGTGGC AGTCCGACCT CAACGGCGCA TGGCGTCAGC AAGCCGTCCT AGCCCCC
>Soly_Solyc08g082100
ATG------G ATAAAGCAAT TATTAAGCTT GAAGAAGGTA CAACATGTAC TGCGTGGAAT
TATTCGGGTC ACAGATTAGC TGCTGGTTCA ACTGATGGTA CTTTGTTTGT TTTTGATTCT
ACT---GATC CGGCTTCAGT GCATGAATCC AGC---ATTG TAAAAGTTGT TTGGGCTCCA
CCAGAATATG GAGATGTAGT TGCATGCATT TGTGCTGATG GAAGTTTGTT GTTGTGGGAG
GAGGTAGTT- -----GAAGA TTCAGAGCTG CTTCAGTGGA AGCTGTGCAA ATGCTTTGAC
AGAATCTCAT CCCTAGTTCT GGATGTTCAG TTTGGAGTCT CCCAGACAAG TCTGAAATTG
GTTGCTGCTT ATTCGGATGG CCAAGTGAAA GTGTTTGAGC TCCTAGATCC ATTTGAATTG
AAGAATTGGC AGCTGCAGGC TGAATTTCAG AATGTTATTG AATCTGTATC TAAATTTGGA
AATGTTTCAT GCCGATCGGC TTCTATTGCT TGGAATCCCT TGAAAGGAGA AATCCAGCAA
TCAAGCTTCG TTTTGGGTTT TGATTCCGAT ACGCCACACC TAAACTCCTC CAAGTGGGAA
TTCGATCAGG ATCATCAGAG ATGGCTTCCA GTTGCAGAAT TAGCTTTACC TGCAGATAAA
---GCTGATC CAGTCTCTAC TGTTGCATGG GCACCAAATA TTGGAAGGCC GTATGAATTA
ATAGCAGTTG CCACTTGCAA GGAAATTGCA TTATGGCATG TTGGATCAAA TCCAGACTCT
GATGGAAGGC TCTCGGTGGA GAAGGTTGCA ATGCTCTCTA CTCATGACAG TGAGGTATGG
CAGATGGAAT GGGACATGAG TGGAATGACA CTTGCTACTA CTGGAAGCGA TGGTGTAGTT
CGCTTGTGGC AGTGCAACTT GAACGGAGTT TGGCATGAGC AAGCAACATT ACAGCCC
>Coca_GSCOCT00035532001
ATG------G AGGAGACACT ACTGACACTG GATCAGGATA CTACTTGTAC AGCTTGGAAT
TATAGTGGGC AGAGACTAGC TGCTGGCTCC ATCAATGGGA CATTAGCCAT TTACGATTCA
AAG---GATC CAGCTTCTGT GCAAGAAACA AGC---ATTC TGAAAATTGT CTGGGTTCCC
CCAGAGTTTG GAGACGCAGT TGCCTGCATT TGCTCTGATG GAAGTTATTC ATTGTGGGAA
GAAGTTGTG- -----GAAGA TGCTGATATT CTCCAGTGGA AGCTGTGCAA ACGCTTTGAC
AGGAACTCAA GTCGAGTTTT AGACGTTCAA TTTGGAGTCT TTGCCACATG TTTGAAATTG
GTTGCTGCAT ACTCAGATGG TCAAGTGAAA ATCTTTGATC TCCTTGATCC CCTGGATTTG
ATAAATTGGC AACTTCAGGC CGAATTTCAG AATGTCATTG AATCTACATC CAAATTTGGT
AGACCTTCGT GCTTGTCTGC AGCAATGTGT TGGAATCCTC AAAGGGGTGA ACTCCAGCAG
TCAAGCTTTG TTTTGGGTTT CAATTCAGAT ATTCTGCAAC TCAATTCCTC TAAGTGGGAA
TTTGATCAGG ATCACCAGAG ATGGCTACCT GTTGCTGAAT TAGCTTTGCC AGAAGATAAG
---GGTGATC AAGTTTTTGC TGTTGAATGG GCACCAAATA TTGGAAGGCC ATATGAAGTG
ATAGCAGTTG CAACTTGCAA GGGAATTTCG ATGTGGCATG TCGGATCAAA CCATGATCCT
AATGGGAGGC TCTCCGTGGA GAGGGTTGCC TTGCTCTCAG GTCATAACGG CGAGGTTTGG
CAGATGGAGT GGGACATGAG CGGAATGACA TTGGCCACCA CCGGCAGCGA TGGAGTTGTC
AAGTTATGGC AATCTAACCT AAATGGGGTT TGGCATGAGC AGGCTCTATT TGAGCCA
>Seit_Millet_GLEAN_10011952
ATGGCG---G AGCGGCAGGT GGCGGAGCTG GGTCCCGGCG CGGCATGCTG CGGCTGGAAC
CACTGCGGCC GACGCCTCGC GGCCGGCGCC GTCGACGGCT CCGTCTCCGT CTACGATTCC
AAC------C CGTCCCCCGC CCATGAGCAG GCC---ATCG TGAATGTTGT CTGGCTTCCT
CCAGAGTATG GGGATGCTGT AGCTTGTGTT TGTGCTGACG GGACACTGTC TTTGTGGGAG
GAGGTTGCT- -----GAAGA TGATCAACTT CCAACCTGGA GAAAGTGTAA AGTCTTTGAG
GGTGGCAATT GTTGCATACT AAATGTACAT TTCGGATTAC ATCTGGGAAG TCTGAAAATG
GTTACTCCAT ACTCAGATGG CCAAGTCAAG ATTTATGAGC TCTTGGATTC CTTGGAATTA
GACAAGTGGC AGCTTCAGGC AGAGTTCCAA AATGTTACCG ATCCAGTCTC TAGATTTGGA
AAACCTTCAT GCACTTCTGC ATCTATAGCA TGGAATCCAA GAAGAGGTGG AAGCCAACAA
GCTAGTTTTG CAATTGGCTT CGATTCAGAT TCGTCTCATT TTAACTCTTG TAAGTGGGAG
TTTGAAGAAG CTCATCAGCG CTGGCTTCCA CTTGTTGAGC TCGGTTCACC TGAGGATAAG
---GGAGATA GAGTGTTTGC TGTAGCATGG GCTCCTAACA TTGGCAGATC ATATGAGATC
ATTGCAGTTG CAACCTGCAA AGGAATTGCA ATCTGGCATA TAGGTTCGAA CACTGACTCT
GAAGGTAGAC CATCGACAGA GAATGTTGCT TTACTTTCCG GCCACGATGG CGAGGTGTGG
CAACTGGAAT GGGACATGGG TGGTATGACA CTCGCATCCA CCGGAGGCGA TGGCATGGTT
AAGCTATGGC AGGCCAACTT GGATGGAGTT TGGCATGAGC AGGCTGTTCT TGACTGC
>Sobi_Sobic.003G223500.1.v2.1
ATGACGACGG AGCGGCAGGT GGCGGAGCTG GGTCCCGGGA CGGCGTGCTG CGGCTGGAAC
TACTGCGGCC GCCGCCTCGC CGCTGGCGCC GTCGACGGCT CCGTCTCCGT CTATGACTCC
CAG------C CGTCCCCCGC CCATGAGCAA GCC---ATTG TGAATGTCGT CTGGCTTCCT
CCAGAGTATG GGGATGCTAT AGCTTGTGCT TGTGCTGATG GGACACTGTC TTTGTGGGAG
GAGGTTGCT- -----GCTGA CGATCAACTT CCAACCTGGA GAAAGTGTAA AATCTTTGAG
GATGGCAACT CTCATATACT AAATGTACAT TTTGGATTGC ATCTGGGAAG TCTGAAAATG
GTTACTGCAT ACTCCGATGG CCAAGTCAAG GTCTACGAGC TCTTGGATTC ATTGGAATTA
GACAAGTGGC AGCTTCAGGC AGAGTTCCAA AACATTACTG ATCCAATCTC CAGATTTGGA
AAACTTGCAT GCACTTCTGC ATCGATAGCA TGGAATCCAA GAAGAGGTGG AAGCCAACAA
GCTAGTTTTG CAATTGGCTT CAATTCAGAT TCACCTCATT TCAACTCTTG TAAGTGGGAG
TTTGAAGAAG CACATCAGCG CTGGCTTCCA CTTGTTGAGC TAGGTTCACC TGAGGATAAG
---GGAGATA GAGTGTGTGC TGTAGCATGG GCTCCTAACA TTGGCAGACC ATACGAGATT
ATCGCAGTTG CAACCTGCAA AGGAATTGCA ATCTGGCATA TAGGTTTGAA CACTGACGCT
GATAGCGGAC CTACGACACG GAACGTTGCT TTACTTAACG GCCATGATGG CGAGGTTTGG
CAACTGGAAT GGGACATGGG CGGTATGACA CTCGCATCAA CCGGAGGAGA CGGCATGGTT
AAGCTATGGC AGGCTAATTT GGATGGAGTT TGGCATGAGC AGGCTGTTCT TGACTGC
>Zema_GRMZM2G057853_T01
ATGACG---G AGCGGCAGGT GGCGGAGCTG GGTCCCGGGA CGGCGTGCTG CGGCTGGAAC
CACTGTGGCC GCCGCCTCGC CGCTGGCGCC GTCGATGGCT CCGTCTCCGT CTATGACTCC
CAG------C CGCCACCCGC CCATGAGCAA GCC---ATTG TGAATGTCGT CTGGCTTCCT
CCAGAGTATG GGGATGCTAT AGCTTGTGTT TGTGCTGATG GGACACTGTC TTTGTGGGAG
GAGGTTGCT- -----GCTGA TGATCAACTT CCAACCTGGA GAAATTGTAA AATCTTCGAG
GATGGCAACT CTCATATACT AAATGTACAT TTTGGATTAC ATCTGGGAAT TCTGAAAATG
GTTACTGCAT ACTCAGATGG CCAAGTCAAG GTCTACGAGC TCTTGGATTC ATTGGAATTA
GACAAGTGGC AGCTTCAGGC AGAGTTCCAA AACATTACTG ATCCAATCTC TAGATTTGGA
AAACCTGCAT GCACTTCTGC ATCCATAGCA TGGAATCCAA GAAGAGGTGG AAGCCAACAA
GCTAGTTTTG CAATTGGCTT TAATTCAGAT TCGCCTCATT TCAACTCTTG TAAGTGGGAG
TTTGAAGAAG CTCATCAGCG CTGGCTTCCA CTTGTTGAGC TAGGTTCACC TGAGGATACA
---GGAGATA AAGTGTGTGC TGTAGCATGG GCTCCTAACA TTGGCAGACC ATATGAGATT
ATCGCAGTTG CAACCTGCAA AGGAATTGCA ATCTGGCATA TAGGTTTGAA CGCTGATGCT
GATGGCGGAC CTTCGACGCA GAACGTTGCT TTACTTAATG GCCACGATGG CGAGGTGTGG
CAACTGGAAT GGGACATGGG CGGTATGACA CTCGCATCAA CCGGAGGAGA TGGCATGGTT
AAGCTATGGC AGGCTAATTT GGATGGAGTT TGGCATGAGC AGGCTGTTCT TGACTGC
>Orsa_13101.m04466
ATGGCG---G AGCGGCAGGT GGCGGAGCTG GGGGCCGGCG CGGCGTGCGT AGGCTGGAAC
CACTGCGGCC GCCGCCTCGC CGCCGGCGCC GTCGACGGCT TCGTCTCCGT CTACGACTCC
CAGTCCCAGC CGTCGCCTGC CCACAAGCAT GCG---ATCC TGAATATCGT GTGGCTTCCT
CCGGACTATG GGGATGCTAT AGCTTGTGTT TGTGCTGATG GGACGCTATC TTTGTGGGAG
GAGGTCAGT- -----GAAGA TGATCAACTT CCAACCTGGA GGAAATGTAA AGTATTTGAG
AGTGGCAATT CTCACATACT ACACGTACAG TTTGGATTAC AACTGTCTAG TCTAAAAATG
GTTACTGCAT ACTCAGATGG CCAAGTGAAG GTTTATGAGC TCTTGGACTC GTTGGAATTA
GACAAGTGGC AGCTTCAGGC GGAGTTCCAG AACATTACAG ATCCTGTTTC CCGATCTGGG
AAGCCAGCAT GTACTTCTGC ATCAATTGCA TGGAGTCCAA GAAGAGGTGA AAGTCAGCAG
GCTAGTTTTG CTATTGGTTT CAATTCAGAC TCTCCAAATT TCAACTCTTG TAAGTGGGAG
TTCGAAGAAG CTCACCAGCG TTGGCTCCCC CTTGTTGAGC TTGGCTCACC TCAGGATAAG
---GGGGATA TAGTGCATGC TGTAGCATGG GCTCCTAACA TCGGCAGACC ATATGAGATC
ATAGCAGTTG CGACATGTAA AGGAATCGCA ATCTGGCATA TAGGCTTAAG CGCTGAATCT
GACGGCAGCC TGTCAACTGA GAATGTGGCT GTACTTTCTG GCCATGATGG GGAGGTCCTG
CAACTGGAAT GGGACATGGG CGGTATGACA CTCGCATCGA CCGGAGGTGA TGGCATGGTT
AAGCTATGGC AGGCTAACCT GAATGGAGTT TGGCATGAAC AAGCTGTGCT TGACTGC
>Brdi_Bradi2g43780.1.v2.1
ATGGCG---G ACAGGCAGGT GGCTCAGCTG GGGCCCGGAG CCGCGTGCTG CGGCTGGAAC
CACTGCGGCC GGCGCCTCGC CGCCGGCGCC GTCGATGGGT CCGTTTCCGT CTACGATTCG
CAG------C CGTCGCCCGC CCATGAGTGT GCC---ATTG TGAATGTTGT ATGGCTTCCT
CCGGAGTACG GAGATGCTAT AGCTTGTGTC TGTGCTGATG GGACACTGTC TTTGTGGGAG
GAGGTTGCT- -----GAAGA TGATCAACTT CCAACCTGGA GGAAATGTAA AGTCTTCGAG
GGTGGCAATT CCCACATACT AAATGTACAG TTTGGTCTAC TGCTGTCAAG CCTGAAAATG
GTTACTGCAT ACTCAGATGG CCAAGTGAAG GTCTACGAGC TCTTGGATTC ATTGGAATTA
GACAAGTGGC AGCTTCAGGC AGAGTTCCAG AACATTACTG ATCCTGTTTC CAGAAATGGG
AAGCCAGAAT GTGTTTCTGC ATCAATTGCG TGGAGTCCAA GAAGAGGCGA AGGCCAGCAG
GCTAGTTTTG TTATTGGTTT CAATTCAGAC TCTCCACATT TTAACTCTTG CAAGTGGGAG
TTTGAGGAAG CTCACCAGCG CTGGCTTCCG CTTATTGAGC TTGGTTCATC GGAGGATAAG
---GGAGATA GAGTACATGC TGTAGCATGG GCTCCTAACA TTGGCAGACC ATATGAGATC
ATAGCAGTCG CAACCTGCAA AGGAATTTAC ATCTGGCATG CAGGCTTCAA CCCTGAAGCT
GATCGTGGAC TGTCAACAGA GAATGTTGCT GTACTTCCCG GCCATGATGG GGAGGTATGG
CAACTGGAAT GGGACATGGG CGGGATGACG CTTGCATCGA CTGGAGGTGA TGGCATGGTT
AAGCTATGGC AGGCTAACTT AAATGGAGTT TGGCATGAGC AGGCCGTGCT CGACTGC
>Caca_C.cajan_13300
ATG------G CGAAGGAGTT GTTGAGTCTT GAAGATGGCA CAACCTGCAC ATCTTGGAAC
TACTCTGGCT CCAGACTCGC TGCGGGTTCC GCCGATGGCA CGCTTTCAAT CTTCGATTCC
CGCCACCCAC CTTCTTCTGT TGTTGAAGGA AAC---ATCG TGAAGATTGT TTGGGTTCCA
CCAGAGTATG GCGATGCAGT TGCGTGTATA TCTGCCGATG GAATTGTGTC ATTGTGGGAG
GAGGTTGCAA TTGCAGAAGA TTCCCAGTCT CTTCAGTGGA AGATTTGCAA AAGCTTTGGA
AACAGTTCGG GCAAAGTCCT TGATGTTCAA TTTGGAATCT CTTCGACTAG TTTGAAAATG
GTTGCTGCAT ATTCGGACGG TAATGTAAGA GTTTTTGAGC TCTTGGATCC CTTGGAACTG
AGAAACTGGC AGCTTCAGGC TGAATTTCAA AATGTTATTG AGTCAGTGTC TGAATTTGGA
AAAGCTTCAT GCCTTTCTGC GTCCATATCT TGGAATCCAC AAAAAGGTGG AAGCCAGGAA
TCCTGCTTCC TTATAGGTTT TAATTCAAAT ACACCAGAGC TTAATTCTTC TAAGTGGGAA
TTTGACCGGG CTCATCAAAG ATGGCTTCCA GTGGCAGAAC TGGCCATGCC CGAGGACAAA
---GGTGATC TGGTTTATGC TGTTGCATGG GCACCGAATA TTGGCAGACC GTACGAGATC
ATTGCGGTTG CAACTCAGAA GGGAATTGCT ATATGGCATC TTGGATTGAA CCCTGATCAC
GATGGAAGGC TCCCAATAGA GAGAGTTGCA CTACTGTCAG GTCATGAGGG CATGGTGTGG
CAAATGGAGT GGGATATGAG TGGAATGACG TTGGCAACCA CAGGTCATGA TGGAATGGTC
CGATTATGGC AGTCTAATCT CAATGGCGTT TGGCATCAGC AAGCTGCATT TGAACCC
>Muac_GSMUA_Achr2G06320_001
ATG------G AGCGGGAGGT GGCGAGATTG GGGAAGGGTG CCATCTGCTG CGGTTGGAAC
TACTGCGGCC TGAGGCTGGC CGTTGGCTTC GTCGACGGCT CCATCTCCAT TCATGACTCC
CTC---GATT CAGGCTCTGC GCATGCGAGC AGC---GTTC TGAACGTAGT TTGGGCTCCT
CCAGAATGTG GCGATGCCAT TGCCTGCATC TGCAATGATG GAACCTTTTC CTTGTGGGAG
GAGACTGGC- -----GAAGA TACTGAACAT CCAACATGGA AACTGTGTAA ACTCTTTGAG
AGCAGTGGCT CACCTGTACT TGATCTCCAA TTTGGGGTAT TCTCGACAAG TTTAAAGATG
GTTGCTGCCT GTTCAGATGG ATATGTGAAG GTCTATGAGC TTTTGGATCC TTTGGAATTT
AACAAGTGGC AACTTCAGGC AGAGTTCCAG AATGTGCTTG ATTCTGTTTC CAGATTTGGA
AAAGTATCAT GCTCATCTGC ATCCATCGCT TGGAATCCCC AAAGAGGTGA AGGCCAACAG
TGTAGTTTTG TCCTTGGTTT CAGTTCTGAT CTCCCTCAGT TCAATTCATC CAAGTGGGAG
TTTGACGAGG CTCATCAGCG CTGGATACCA GTTGCTGAGC TAGCTTTACC TGGAGATGAT
---AGTGATA TGGTGCATGC TGTAGCCTGG GCTCCAAACA TAGGCAGGCC ATTTGAAGTT
ATAGCTGTTG CAACTTGCAA AGGTATTGCA ATATGGCATG TACTCTTGGA TCCTGAATCC
AATGGAAGAC CTACAACCGA AAAGGTTGCA TTACTTCCCG GGCATGATGG TGAGGTTTGG
CAACTTGAGT GGGACATGGG CGGTATGACT TTAGCATCAA CTGGCAGTGA TGGCATGGTT
AGGTTGTGGC AATCCAACAT AAATGGGATC TGGCATGAAC ATGCATCCCT TGATTGC
>Arth_AT1G64350.1
ATG------G CGAAATCAAT GGCGACGCTA GATTCTGGCA CCACATGTTC CTCCTGGAAT
CAATCCGGCG ACCGTTTAGC CGCCGGATCT CTCAACGGAA AACTTTCTAT ATACGAATCC
TCT---ACTT CGTCTTCTGT TAGTGAATCG AGT---ATCG TAAAGATCGT TTGGTTGCCT
TCAGAGTACG GCGACGCAGT AGCCTGCGTT TGCGAAGACG GGAGCTTATC GATTTGGGAG
GAGCTCTCT- -----GAAGA CGCACATGGT CTTGAATGGA AATTGTGTAA GAGTATGAAG
AATAAGTCTA GCCAAGTGCT CGATGTTCAA TTTGGAGTTT CCAGAAAGAG TCTAAAGATG
GTTGCTGCAT ATTCTGATGG GTACCTTAGG GTTTTTGAGC TCTTGAATCC ATTGGAGCTA
AAGAATTGGC AACTTCAGGC TGAGTTTCAG AATGTTATCG ATTCTCTATC GACGCTCGGT
AAACCTTCAA GCTTATCTGC TTCTGTTTCT TGGAATCCGA TGAAAGGTGA AGAGCAAGAA
CCAAGCTTTG TTTTAGCCTT CAACTCTGAC TCTCCACATC TTAACTCTTC CAAGTGGGAG
TTTGATGAAG CTCATAACAG ATGGTTGGCA GTAGCAGAAT TAGCCTTACC AGAAGACAAA
---GGTGATC CAGTTTATGC TTTGTCATGG GCTCCGAATA TTGGCCGACC ATACGAGGTT
GTTGCCGTTG CAACTCATAA AGGCATAGGA ATATGGCATG TTGGTCTAGC TCCTGATCTT
GAAGGAAGGC TTCCAGTAAA GAAGGTCTCC TCGCTTTCTG GCCATCAAGG CGAGGTTTGG
CAAATGGAAT GGGACATGAG TGGCATGACT TTAGCTAGCA CTGGAAGTGA TGGAATGGTC
AAATTGTGGC AGTCAAACTT AAACGGTGAG TGGCATGAGC AGGCCACGCT TGAACCA
>Sppo_Spipo26G0015100
ATG------G AGAAGCAGGT GGCTACACTG GAGAATGGGG CGCTGTGCTG TGGCTGGAAC
TACTGCGGGC GCAGGATAGC GGTGGGTTAC GATGATGGAA GGATCTCTGT ACATGACTCT
CTC---GAGC CCGGTTCCGC GCATGAAAAC AGG---ATTA AGAACGTCAT CTGGGTTCCT
CCAGAATATG GTGATGCGAT TGCTTGTATT TGTCTAGATG GCACAATTTC CCTGTGGGAG
GAAACTCAA- -----GAAGA TACTGAATCT CCCATTTGGA AGCTTTGTAA TCTCTTTGAG
AGCAACAGAA GTCAGGTGCT TGATATCCAA TTCGGGGTTG GCTTGACAAG CTTGAAATTA
GTTGCCGCAT GTTCGGATGG CATTGTAAAG GTTTATGAAC TTCTGGATCC TCTTGAACTA
AAGAATTGGC AACTTCAGGC AGAGTTTCAA AATGTGGCTG ATTCAGTATC TAGATTCGGG
AAGCCAACTT CTATTTCTGC ATCAATTGCG TGGAGTCCAA GGAGGGGAGA CAACCAGCAA
TTGAGTTTTG TTGTGGGCCT TAGTGCAGAT TCGCCCCAGT TCAATTCTCC AAAGTGGGAG
TTTGAAGAAG CTCATCAACG CTGGCTGCCA GTTGCTGAGT TGGCATTGCC CGGAGACCAG
---GGCGACA GGGTACATGC AGTTGCTTGG GCCCCTAACA TCGGCAGGCC CTATGAGCTT
ATAGCCGTTG CAACCTGTAA AGGGATTGCC ATATGGCATC TGGGTTTGAC CCCAGAGTCC
GATGGGAGAC TTTCTACGGA GAAAGTAGCT TTGCTCTCTG GCCATGACTG CGAGGTGTGG
CAATTGGAGT GGGACATGAG CGGCATGACG TTGGCGTCCA CTGGAGGTGA CGGCACGGTC
AGACTGTGGC AGTCCAACTT AAATGGCGTC TGGCATGAGC AGGCAGTCTT CGATTGC
>PeaH_maker-Ctg0461-augustus-gene-3.11-mRNA-1
ATG------C TAAAG----- ---------- ---------- ---------- ----------
---------- ---------- ---------- ---------- ---------- ----------
---------- ---------- ---------- ------TTTC TCAACTTAAT G---------
---------- ---------- ---------- ---------- -----CTTTC TTTG------
TCATTTCTT- -----CTAGA TACTCAACCT CTTACATGGA AGCTCTGCAA ACTCTTTGAA
AGCAACAAAA GTCAAGCACT AGATCTTCAA TTTGGAGTTT GTTTAACAAG TTTGAAATTG
GTTGTGGCCT ACTCTGATGG TCTTGTGAAG GTGTATGAAC TCCTTGAACC TTTAGAACTC
AATAGGTGGC AACTTCAGGC TGAGTTTCAG AATGTTACTG ATTCAACATC TAGATTTGGG
AAACTAGCTT GTTTGTCTGC ATCCATTGCG TGGAATCAAC AAAGAAGTGG AAGCCAACAA
TCAAGTTTTA TTTTGGGTTT TAATTCTGAC CTACCTCAAT TTAATTCTGC CAAGTGGGAA
TTTGATGAGG CTCATCAGCG GTGGCTGCCA GTAGCGGAAT TGGCTTTACC AGAAGACAAA
---GGTGATA GGGTATATGC TGTAGCTTGG GCACCCAATA TTGGCAGGCC TTATGAAGTA
GTGGCTGTTG CAACTTGCAA AGGGATTGCG ATATGGCATC TTGTCTCGGA TTCTGATACA
GATGGAAGGA TTTCAGAAGA GAAAGTTGCA TTACTTTCTG GGCATGATGG TGAGGTATGG
CAGTTGGAGT GGGACATGAG TGGCATGACA TTAGCATCGA CTGGAAGTGA TGGGATGGTT
AGATTATGGC AGTCCAACCT TAACGGAGTC TGGCATGAAC AAGCTGCTCT TGAAAGT
```
