## Supplementary data 1-3 for "The Avocado Genome Informs Deep Angiosperm Phylogeny, Highlights Introgressive Hybridization, and Reveals Pathogen-Influenced Gene Space Adaptation": OG0009579_seq.cds.mus.aln_vf.fasta-gb

```
>PeaH_maker-Ctg0170-augustus-gene-1.15-mRNA-1
AAAGTTGTCA CTTCTCTGAA GCTGAAATTG CTGACTGCTG TTTCTGGGCT GAACAGAGGT
CTTGCTGCAA TTGAAGATGA TCAGAAACAA GCAGATTCTG CTGCCAAGGA GCTTGAA---
GCAGGAGGG- --CTTGTTGA TCTCTACACA ---GACCTTG ATAAACTCCA AGGGAGATGG
AAATTGATCT ACAGCAGCGC ATTCTCATCT CGTACTCTTG GTGGGAGTCG TCCGGGACCT
CCCACAGGAA GGCTGCTGCC TATAACTCTC GGACAGGTTT TCCAACGGAT TGATGTACTA
AGCAAGGATT TTGATAACAT TGTGGAGCTT CAATTAGGGA CGCCTTGGCC ACTTCCACAG
GTGGAAGTTA AGGCTACGTT AGCTCACAAA TTTGAGCTCG GATCCGCAAA GGTTAAGATA
ACA-TTGAGA AAACTACTGT CACGCCT--- ACTGGAAGTT TCTCACAGCT GCCACCAATT
GAGTTGCCTC GGCTGCCAGA TGGATTAAGG CCTCCT---A ATGGCAATGA ACAATGTGAG
TGTCGATAGC TCTTTGAGTA GA-ATAAAAA TGATCTCAAA ATAATT-AAA TTGTGAA
>Soly_Solyc09g090330
ATGCTTATTG GGTCTCTCAA ACTCAAGTTA TTGAGTGCTG TTTCTGGGCT AAACAGAGGT
CTTGCTGCAA GTGAAGATGA TCTAAAGAAG GCGGATGAGG CTGCCAAGGA GCTAGAA---
TCTGCAGGA- --GCTGTAGA TCTCGCAGCT ---GATCTTG ATAAACTTCA AGGGAGGTGG
AAATTGATAT ACAGCAGTGC ATTCTCATCT CGTACTCTTG GTGGAAGTCG TCCTGGACCC
CCCACTGGAA GACTTCTTCC CATCACTCTT GGTCAGGTAT TTCAAAGAAT CGATGTACTG
AGCAAAGATT TTGACAACAT AGTGGAGCTT GAATTAGGTG CTCCGTGGCC TTTCCCGCCT
GTTGAAGCAA CTGCCACTTT AGCCCACAAA TTTGAACTTG GATCATCTAC GATTAAGATT
ATATTCGAGA AAACTACAGT GAAGACA--- ACTGGAAATT TATCACAGCT CCCACCATTA
GAAGTGCCTC GCATACCAGA TCAGTTCAGG CCACCA---T CAGGAAGTGG TTGAAGTTAC
CATCGATACA CGAGTAACAA GGGGCAGAGG AGAGCTTAGA GTTTTCGTTA TCTCATA
>Thca_Tc04_g025830
ATGCTCATTG CTTCTTTGAA GCTTAAATTA CTGAGTATTG TTTCTGGGCT GAACAGAGGC
CTTGCTGCAA GTGAAGATGA TATTCAAAAG GCAGATGCTG CTTCCAAGGA GCTTGAA---
GCAGCAGGA- --CCGGTGGA CTTATCTAGT ---GATCTCG ATAAGCTGCA AGGGAGATGG
AAACTGATAT ATAGCAGTGC ATTCTCATCT CGGACCCTAG GTGGGAGTCG TCCTGGACCT
CCCACTGGAA GGCTACTCCC CATAACTCTT GGCCAGGTCT TTCAGAGAAT TGATGTCTTA
AGCAAAGATT TTGATAATAT TGTGGAACTT GAACTGGGAG CCCCATGGCC CCTACCTCCA
CTTGAAGTGA CAGCCACCTT AGCCCACAAA TTTGAACTCG GATCTGCAAA TATCAAAATA
ACATTTGAAA AGACAAGTGT GAAAACA--- AAAGGCAACT TATCACAACT TCCACCCTTG
GAATTACCTC GGATTCCAGA TGCTTTGAGG CCTCCA---T CTGGGAGTGG TCGAAGTTAC
TGTTGATACC CGAATCACCA GAGGCAGAGG CGAGCTCAGG GTTTTTGTCA TCTCATA
>Seit_Millet_GLEAN_10003468
ATGTACGTGG CCTCGCTCAA GGTCAAGCTG CTGAGCGCGG TGTCTGGGCT GAACCGGGGC
CTGGCGGCGA GCCAGGAGGA CCTTGACCGC GCGGACGCGG CGGCGCGGGA GCTGGAG---
GCGGGTGGG- --CCCGTCGA CCTCAACAAG ---GACCTCG ACCGGCTGCA GGGCCGGTGG
CGGCTGGTGT ACAGCAGCGC CTTCTCGTCG CGGACGCTCG GCGGCAGCCG GCCCGGCCCG
CCCACCGGCC GCCTCCTCCC CATCACGCTC GGCCAGGTGT TCCAGCGGAT CGACGTCGTC
AGCCGCGACT TCGACAACAT CGTCGAGCTC GAGCTCGGCG CGCCCTGGCC GCTCCCGCCC
GTCGAGGCCA CCGCCACGCT CGCGCACAAG TTCGAGGTCG GGACGTCGGG CATCAAGATC
AATTTCGAGA AGACGACGGT GAAGACG--- AAGGGGAGCC TGTCGCAGCT GCCGCCGTTG
GAGGTGCCGC GGATCCCCGA CAACCTCCGG CCGCCG---T CCGGGAGCGG CCGAGGTGAC
CCTCGACACG CGCGTCACCC GCGGCAGGGG CGAGCTCCGG GTCTTCGTCA TCGCGTG
>Caca_C.cajan_07169
ATGTCCATCT CCTCTTTCAA GCTCAATCTG CTGAGTGCGG TTTCTGGGCT GAATAGAGGT
CTTGCTGCAA ATGAAGATGA TCTTCGAAAG GCAGATGATG CGGCTAAGGA ACTTGAA---
GCTGGAGGA- --GTTGTGGA TCTCTCGGTT ---GGTCTTG ATAGATTGCA AGGAAGATGG
AAACTCATAT ATAGCAGTGC CTTCTCTTCT CGTACTCTTG GTGGGAGTCG CCCTGGACCT
CCCATTGGAA GACTGCTTCC TATAACTCTT GGACAGGTTT TTCAACGAAT TGACATCTTA
AGCAAAGATT TTGATAACAT AGTGGAGCTT CAATTGGGTG CTCCATGGCC CTTGCCACCC
CTCGAAGTAA CAGCCACATT AGCGCACAAA TTTGAAATCG GATCTTCAAA GATAAAGATA
ATATTTGAGA AAACCACTGT GAAGACG--- GCTGGGAATT TGTCACAGTT GCCACCATTA
GAGGTACCTC GAATTCCAGA TGCATTGAGG CCTCCA---T CTGGAAGTGG TTGAAGTTAC
TCTTGATACC CGCGTGACAA GAGGTAGAGG CGAGCTAAGG GTCTTTGTGA TTTCTTG
>Aqco_AcoGoldSmith_v1.009425m
ATGATTTATA ATGAATTGAA GCTCAAGTTG TTGACTGCTG TTTCTGGGCT TAACAAAGGA
CTTGTTGCAA AAGAAGAGGA TATGAAAAAA GTAGATGCTG CTGCCAAGGA GCTTGAG---
GAGGGAGGG- --CTTGTAGA CCTTTCTGCT ---AATCTGG ATAAACTCCA AGGGAGATGG
AAATTGATAT ACAGCAGTGC ATTCTCGTCG CGGACTCTTG GTGGGAGCCG TCCTGGGCCT
CCCATAGGAA GGCTACTCCC AATAACTCTT GGTCAGGTTT TCCAACGGAT AGATACCTTC
AGCAAAGATT TTGATAACAT AGTGGAGCTT CAACTAGGCG CTCCATGGCC ACTTCCTCCT
GTTGAAGTGA CAGCCACGTT AGCACACAAA TTTGAACTCG GATCTGCCAA GATAAAAATA
GTCTTCGAGA AAACAACTGT AAAGACA--- ACAGGAAACT TATCACAGTT TCCGCCCTTC
GAGCTGCCAA AAATTCCAGA TGCGTTTAGG CCTTCA---T CTGGAAATGG TTGAAGTTAC
TCTTGATACA CGGATCACCA GAGGTAGAGG TGAGCTGAGG GTGTTTGTTA TTTCTTA
>Coca_GSCOCT00026346001
ATGCTTGTTA GCTCTTTAAA GCTTAAGTTA TTGAGTGCAG TTTCTGGGCT AAATAGAGGG
CTTGCTGCTA CTGAAGATGA TCGACAGAAA GCAGATGCTG CTGCCAAGGA TCTTGAA---
TCTGCTGGC- --CCTGTCGA TCTCTTGGTT ---GACATTG ATAAACTGCA GGGAAGGTGG
AAATTGATCT ATAGCAGTGC TTTTTCTTCT CGCACTCTTG GTGGAAGCCG TCCTGGACCC
CCTACTGGAA GGCTTCTTCC TATAACTCTT GGCCAGGTAT TTCAACGGAT TGATGTCTTC
AGCAAAGACT TTGATAACAT AGTTGACCTT GAATTAGGTG CTCCATGGCC TCTTCCACCT
GTCGAACTGA CTGCTACTTT AGCCCACAAA TTCGAAATTG GTACTTGCAA CATCAAGATA
ACATTTGAAA AAACTACCGT CAAGACT--- GCTGGAAACT TATCTCAGTT ACCGTCGCTG
GAGGTACCAC GGATACCAGA TTTTTTAAGG CCACCT---T CTGGAACTGG TTGAAGTTAC
TCTCGATACA CGAATCACAA GGGGCAGGGA AGAGCTAAGG GTTTTTGTCA TCTCATA
>Sppo_Spipo1G0005700
ATGGAGGTCG CCGCGCTGAA GTTGAAGCTT CTGAACGCTG TATCTGGGCT GAACAGAGGC
CTTGCAGCTG GTGAAGAGGA CCTAAGAAAA GCGGACGAAG CAGCCAAGGA ACTCGAG---
GCGGGAGGA- --GCCGTTGA CCTCGCATGC ---GACCTCG ACAAACTGCA GGGGAGATGG
AAATTGGTCT ACAGCAGTGC CTTCTCATCT CGCACTCTTG GGGGAGCC-- ----------
---------- ---------- ---------- ------GTTT TTCAAAGAAT CGACGTCGTG
AGCAAGGACT TCGATAACAT AGTGGAGCTC CAGTTTGGGA CCCCCTGGCC CCTTCCGCCG
GCTGAAGCAA CCGCTACGTT GGCTCATAAA TTTGAAGTCG GATCGGCAAA GATAAGGATC
ACCTTCGAGA AGACGACCGT CAAGGCC--- ACCGGAAACC TGTCGCAGCT GCCGCCTCTG
GAACTCCCCC GGCTTCCCGA TTCCCTGCGG CCCCCT---T CCGGCAGCGG CCGAAGTCAC
CGCCGACCTC CGCATCACCA GGGGCAGGGA GGAACTCAGA GTCTTCGTCG TCTCTTA
>Prpe_PAC_17656480
ATGCTCGTAG CGTCTTTGAA GCTCAAGTTA TTGAGTGCTG TTTCTGGGCT AAATAGAGGT
CTTGCAGCTT CTGAAGATGA TCTACGAAAG GCAGATACTG CTGCCAAGGA GATTGAA---
GCTGGAGGT- --CCAGTGGA TCTCTCAACT ---GATCTTG ATAAACTGCA AGGGAGATGG
AAACTGATAT ATAGTAGTGC ATTTTCTTCT CGTACTCTAG GTGGGAGCCG TCCTGGACCT
CCCACTGGAA GGCTACTCCC AATTACTCTA GGCCAGGTAT TTCAACGAAT TGATATCTTC
AGCAAAGACT TTGATAACAT AGTGGAGCTT GAACTAGGTG CTCCATGGCC CCTGCCGCCT
GTTGAAGCAA CTGCCACGTT AGCCCACAAA TTTGAACTCG GATATGCAAG GGTTAAGATC
GTATTTGAGA AAACTACCGT GAAGACA--- ACAGGAAACT TATCGCAACT TCCTCTATTG
GAGTTACCAA AGTTACCAGA CGGACTAAGA CCTCCA---T CTGGAAGTGG TTGACGTTAC
CCTTGACATC CGCATCACCA GAGGTCGAGA CGAGCTGAGG GTTTTTGTGG TTTCATA
>Arth_AT3G23400.1
ATGCAAATTG CATTACTCAA ACTCAAATTA CTTAGTGTAG TTTCGGGATT AAACAGAGGA
CTTGTGGCGA GTGTTGATGA TTTAGAAAGA GCTGAAGTGG CTGCTAAAGA ACTTGAA---
ACTGGGGGA- --CCGGTTGA TTTAACCGAT ---GATCTTG ATAAGCTTCA AGGGAAATGG
AGGCTGTTGT ATAGTAGTGC GTTCTCTTCT CGGTCTTTAG GTGGTAGCCG TCCTGGTCTA
CCTACTGGAC GTTTGATCCC TGTTACTCTT GGCCAGGTGT TTCAACGGAT TGATGTGTTT
AGCAAAGATT TTGATAACAT AGCAGAGGTG GAATTAGGAG CCCCTTGGCC ATTTCCGCCA
TTAGAAGCCA CTGCGACATT GGCACACAAG TTTGAACTCG GCACTTGCAA GATCAAGATA
ACATTTGAGA AAACAACTGT GAAGACA--- TCGGGAAACT TGTCGCAGAT TCCTCCGTTT
GATATCCCGA GGCTTCCCGA CAGTTTCAGA CCATCG---T CAGGAACTGG GCGAAGTTAC
TGTTGACATG CGCATAACTC GCGGCAGAGG TGAACTTAGG GTATTCGTCA TTGCTTA
>Amtr_evm_27.model.AmTr_v1.0_scaffold00016.286
ATGTATGTTA CAGTTCTGAA GGGTCAT--- ---AGTGCTG TTTCTGGACT GAATAGAGGT
CTGGCTGCAA ATGAAGAAGA TTTGATAATA GCAGACTCTG CGGCAAAGGA GCTGGAG---
AATTGGGGA- --CACGTTGA TCTCGAGTCT ---GATCTCG ATAAGTTACA GGGAAGATGG
AAACTGATAT ATAGTAGTGC ATTCTCAGCT CGCACGCTTG GTGGGAGTCG TCCTGGACCC
CCAATTGGAA GATTGTTGCC CATAACTCTA GGCCAGGTTT TTCAAAGGAT TGATATACTA
AGCAAAGATT TCGATAACAT AGTGGAGCTC CAACTTGGCA CCCCATGGCC GCTACCACCT
GTAGAAGTGA CTGCTACATT AGCCCACAAG TTCGAACTCG GGTCTGCAAA AATAAAAATA
GTGTTCGAGA AAACTACAGT AAAGCCA--- ACCGGCAGCT ATTCGCAGCT ACCTCCACTG
GATATACCCC GGATACCTGA TCAATTAAGG CTGCAA---T CGGGTAGCGG ATGAAGTTAC
CATCGATACT CGCATAACTA GAGGCAGAGG AGAGCTAAGG GTATTTGTGA TTTCATA
>Muac_GSMUA_Achr10G07850_001
ATGGTCATCG CTCCCTTGAA GCTGAAATTG CTCAGTGTTA TTTCTGGGCT GAACAGAGGC
CTTGCAGCTA ATGAAGAAGA TCTAAGAAGG GCAGAATCTG CAGCAAAGGA GCTTGAG---
GCTGGAGGC- --GTAGTTGA TCTTACAAAA ---CACCAGG ACAAACTTCA GGGCCAATGG
AAATTAATTT ATAGCAGTGC ATTCTCTTCT CGCGCACTAG GTGGCAGCCG TCCTGGACCT
CCGACGGGCA GGCTACTCCC AATAACTCTT GGACAGGTTT TCCAACGGAT CGATATCCTT
AGCAAAGATT TTGATAATAT AGTGGAGCTT CAGTTTGGTA CACCATGGCC ACTTCCACAA
CTAGAGGCTA CTGCTATATT AGCTCATAAA TTCGAACTTG GAACTTCTAA AATAAAAATA
ACATTCATAA AAACTACTGT TAAGCCA--- AGGGGGAGCT ACTCACAACT TCCACCTCTT
GAAGTTCCTC AACTTCCCGA TGCACTGCGA CCTCCT---T CCGGAAGTGG CCGAAGTCAC
CCTTGATACT CGTATCACTC GCGGCAGAGG GGAGCTGAGG GTGTTTGTCA TCTCATG
>Potr_POPTR_0008s16890
---------- ---------- -------ATG CAGAGTGTTG TTTCTGGCCT GAACAGAGGT
CTTGCTGCTA GCGAAGATGA TCAACAGAAG GCAGATGCTG CCGCCAAGGA TCTTGAA---
GCTGGAGGA- --CTAGTTGA TCTCTCAAAG ---GATATCG ATAAGCTGCA AGGGAGATGG
AAGCTTATTT ATAGCAGTGC ATTCTCATCT CGCACCCTAG GTGGAAGTCG TCCTGGACCA
CCCACTGGAA GGCTGCTCCC CATAACTCTT GGTCAGGTCT TCCAAAGAAT CGATGTCCTA
AGCAAAGATT TTGACAACAT CGTAGAACTT GAACTAGGAG CTCCATGGCC CCTACAACCT
GTTGAAGTGA CTGCCACATT GGCCCACAAA TTCGAACTCG GATCGGCGAA GATTAAAATA
ACATTCGAGA AAACAACTGT TAAGACA--- ACCGGGAATT TATCACAACT TCCACCCTTA
GAAGTACCTC GAATTCCAGA TGCATTACGG CCCCCA---T CTGGAAGTGG TTGAAGTTAC
CCTTGACACT CGTGTCACAA GAGGTAGAAG CGAGCTTCGA GTTTTTGTAC TATCGTG
>Zema_GRMZM2G015285_T01
ATGAACGTGG CCTCGCTGAA GATCAAGCTC CTGAGCGCGG TGTCCGGGCT GAACCGTGGC
CTGGCAGCGA GCCAGGAGGA CCTGGACCGC GCGGACGCGG CGGCGCGGGA GCTGGAG---
GCGGCGGGGT GCCCCGTCGA CCTCAGCAGG ---GACCTCG ATAAGCTGCA GGGCCGGTGG
CGGCTGCTGT ACAGCAGCGC GTTCTCTTCG CGGACGCTCG GCGGCAGCCG CCCTGGCCCG
CCCACCGGCC GCCTCCTCCC CATCACGCTC GGCCAGGTGT TCCAGCGGAT CGACGTGGTG
AGCCGCGACT TCGACAACAT CGTGGAGCTG GAGCTCGGCG CGCCGTGGCC TCTGCCGCCG
CTCGAGGCCA CGGCGACGCT GGCGCACAAG TTCGAGATCG GGACCTCGGG CATCAAGATC
ACGTTCGAGA AGACGACGGT GAAGACC--- AAGGGCAACC TGTCGCAGCT TCCTCCGCTG
GAGGTGCCCC GCATCCCGGA CAACCTCCGG CCGCCG---T CCGGGAGCGG CCGAGGTGAC
CCTCGACACG CGCGTCACCC GCGGCAGGGG GGAGCTCAGG GTGTTTGTCA TCGCGTG
>Brdi_Bradi4g14630.1.v2.1
ATGGACGTGG CTTCTCTGAA AATCAAGCTG CTGAGCGCGG TGTCCGGGCT GAACAGGGGC
CTGGCGGCGA CCCAGGAGGA CCTGGACCGG GCGGACGCGG TGGCGAGGCA GCTCGAGTTG
GCGCCGGAG- --CCCGTGGA CCTTGCCAAG ---GACCTCG ACAAGCTGCA GGGGCGGTGG
AGGCTGGTGT ACAGCAGCGC CTTCTCGTCG CGGACGCTCG GCGGCAGCCG CCCCGGCCCG
CCCACCGGCC GCCTCCTCCC CATCACCCTC GGCCAGGTGT TCCAGAGGAT CGATGTGGTG
AGCTCGGACT TCGACAACAT CGTGGAGCTG GAGCTCGGCG CGCCGTGGCC GCTGCCGCCC
GTCGAGCTCA CGGCCACCCT GGCGCACAAG TTCGAGCTCG GGACAGCGAG CATCAAGATC
GATTTCGACA AGACGACGGT GAAGACG--- ACCGGGAACC TGTCGCAGCT GCCCCCGCTG
GAGGTGCCCC GCATCCCCGA CGGGCTCCGG CCGCCGGCGT CCGGGAGCGG CCGAGGTGAC
CCTCGACACC CGCGTCACGC GGGGCAGGGG GGAGCTCAGG GTGTTCGTCA TCTCATG
>Sobi_Sobic.005G172400.1.v2.1
ATGTACGTGG CCTCGCTCAA GATCAAGCTC CTGAGCGCGG TGTCCGGGCT GAACCGCGGC
CTGGCGGCGA GCCAGGAGGA CCTGGACCGC GCGGACGCGG CGGCGCGGGA GCTGGAG---
GCGGGCGGG- --CCCGTCGA CCTCAACGGC GGGGACCTCG ACAAGCTGCA GGGCCGGTGG
CGTCTCCTCT ACAGCAGCGC GTTCTCGTCG CGGACGCTGG GCGGCAGCCG GCCCGGCCCG
CCCACGGGGC GGCTCCTCCC CGTCACGCTG GGCCAGGTGT TCCAGCGGAT CGACGTGGTC
AGCCGCGACT TGGACAACAT CGTGGAGCTG GAGCTCGGCG CGCCGTGGCC GCTGCCGCCG
CTCGAGGCCA CGGCGACGCT CGCGCACAAG TTCGAGGTCG GGACGTCGGG CGTGAAGATC
ACGTTCGAGA AGACGACGGT CAAGACC--- AAGGGCAGCC TGGCGCAGCT GCCGCCGCTG
GAGGTGCCAC GCGTCCCGGA CAACCTCCGG CCGCCG---T CGGGCGAGGG CCGAGGTGAC
CCTCGACACG CGCATCACCC GCGGCAGGGG CGAGCTCAGG GTGTTCGTCA TCGCGTG
>Utgb_Scf00840.g22159
ATGCTCGTTT CCTCCCTCAA ACTCAAGCTA CTCTCCGCTG TTTCCGGGCT TAATCGAGGC
CTCGCCGCAA CCGTGGAGGA CCTGCAATAT GCCGATTCCG CAGCCAAAGA CCTCGAA---
GCCGCCGGC- --CCCGTTGA TCTGTCAGTA ---GATCTGG ATAAGTTGCA GGGGAGGTGG
AAATTGATAT ACAGTAGCGC GTTTTCGTCT CGTACTCTTG GAGGCTCCCG GCCAGGGCCT
CCTACGGGGA GACTTATCCC GTTAACTCTC GGCCGAGTAT TTCAACGAAT TGACATCTTG
AGTAAAGACT TCGACAACAT TGTTGAGATC GAGATCGGAG CTCCGTGGCC TCTACAACCT
GTTGAACTGA CAGCAGCTCT GGCGCACAAA TTTGAAGTAG GGAGCTCAGG AATCAAGATC
AAATTTGAGA AGACGACGGT GAAATCGGTT AGCGGGAACT TCTCTCAGTT GCCGCCGCTG
GAACTGCCCC GTTTCCCGGA ATGGCTTAGG CCGCCG---A GCGGCAGTGG TTGAAGTTAC
TATGGATACT AGAATTACAC GAGGTCGAGG CGAGCTCAGA GTTTTTGTGA TTTCTTG
>Orsa_13111.m03755
ATGGCCGTGG CTGCGCTCAA AGTCAAGCTT CTGAGCGCGG TGTCCGGGCT GAACCGCGGC
CTCGCGGCGA GCCAGGAGGA TCTTGACCGC GCCGACGCGG CGGCGCGGGA GCTCGAG---
GCGGGCGGC- --CCCGTCGA CCTGGAGAGG ---GACGTGG ACAAGCTGCA GGGGCGGTGG
AGGCTGGTGT ACAGCAGCGC GTTCTCGTCG CGGACGCTCG GCGGCAGCCG CCCCGGCCCG
CCCACCGGCC GCCTCCTCCC CATCACCCTC GGGCAGGTGT TTCAGAGGAT CGATGTTGTC
AGCAAGGACT TCGACAACAT CGTCGATGTC GAGCTCGGCG CGCCATGGCC GCTGCCGCCG
GTGGAGCTGA CGGCGACGCT GGCTCACAAG TTTGAGATCG GCACCTCGAG CATAAAGATC
ACATTCGACA AGACGACGGT GAAGACG--- AAGGGGAACC TGTCCCAGCT GCCGCCGCTG
GAGGTCCCTC GCATCCCGGA CAACCTCCGG CCGCCG---T CCGGCAGCGG CCGAGGTGAC
CCTCGACACC CGCATCACCC GCGGCAGAGG GGAGCTCAGG GTGTTCGTCA TCTCGTG
>Vivi_PAC_17835131
ATGCTTCTTT CGTCTCTCAA ACTGAAACTA CTGAGTGCTG TGTCTGGTCT AAATAGAGGT
CTTGCTGCAA TCGAGGATGA TCTTCAGAAG GCAGATGCTG CTGCCAAAGA GCTTGAA---
GCTGGAGGA- --ACTGTTGA TCTCTCAATT ---GATCTTG ATAAACTTCA GGGAAGATGG
AAATTGATAT ATAGCAGTGC GTTCTCATCC CGTACTCTAG GTGGGAGCCG CCCTGGACCT
CCCACTGGAA GGCTACTCCC TATAACTCTG GGGCAGGTAT TTCAAAGGAT TGACATTGTA
AGCAAAGATT TTGACAATAT AGTAGATCTC CAGATAGGTG CCCCATGGCC CCTTCCACCA
ATTGAACTCA CTGCCACATT AGCCCACAAG TTTGAACTCG GAACTTCCAG CATTAAAATA
ACATTCGAGA AAACAACTGT GAAGACA--- ACAGGAAACC TGTCGCAGCT TCCACCATTG
GAGGTACCTC GGATCCCAGA TGCATTGAGG CCACCA---T CTGGAAGTGG CTGAGGTTAC
CCTTGATACC CGCATCACCA GAGGCAGGGG TGAGCTTAGA GTTTTTGTCA TTGCATA
```
