## Supplementary data 1-3 for "The Avocado Genome Informs Deep Angiosperm Phylogeny, Highlights Introgressive Hybridization, and Reveals Pathogen-Influenced Gene Space Adaptation": OG0009584_seq.cds.mus.aln_vf.fasta-gb

```
>Prpe_PAC_17643562
ATGGAAATTA AGAAGAAGCT TGGACTTTAC TTCATTGAAT CCGATGACGG AACTACACCA
GTTAATATCC ATGGCAAACC TATT------ GCTGAT---- --CTTTCAAA AACGGGTGGT
TGGATTGCTG CCTTCTTCAT ATTCGGAAAT GAAATGGCAG AGAGAATGGC TTATTTCGGT
CTCTCAGTTA ACATGGTGGC CTTCATGATC TATGTTATGC ATAGGCCCTT CAGCAGTTCA
TCAAATGCGG TTAACAATTT CCTTGGAATA TCACAAGCTT CCTCTGTCCT TGGTGGGTTT
CTGGCTGATG CATATCTTGG CCGATATCGG ACAATAGCAA TCTTCACAAC CATATACGGC
TTGACAGGAA TAACCTTATG TGCTACAATG GACATTTTG- --GCGCCAAA ACAAGACCAT
TGTGATCAGC TGGCCCTCCT TTTGGGCGAG TGTGAGCCTG CAAAACCATG GCAGATGACG
TACCTCTACA CTGTTCTCTA CATAACTGGA TTTGGAGCTG CTGGTATAAG GCCATGCGTT
TCTTCTTTTG GGGCAGACCA GTTTGATGAA AGAAGTAAAG ATTATAAGTC TCACCTGGAT
AGGTTTTTCA ACTTCTTTTA CCTTTCTGTC ACCACTGGGG CAATTGTGGC CTTTACTGCG
GTAGTCTATA TCCAAATCAA ACTTGGTTGG GGATTTGCCT TTGGGTCACT GGCATTAGCT
ATGGGCATAT CAAACTTGGT ATTCTTTGTT GGTACCCCTC TATACAGGCA TAGACTTCCA
GGAGGCAGCC CTCTAACGCG CGTTGCTCAA GTTCTGGTGG CTGCATACAG GAAAAGGAAC
GCGCCTTTTT CTAGCAGTGA GTTGATAGGC TTGTATGAGG TTCCTGGAAA ACAATCTGCT
ATAAAGGGCA GTGGAAAGAT AGCTCACACC AACGATTTTA GATGTTTGGA CAAAGCAGCT
CTGCAGTTGA AGGAGGGTGT AGACAGTCCT TGGAGGCTTT GCACTGTGAC TCAAGTAGAG
GAAGTCAAGA TCCTTTTGAA ACTTATTCCA ATACCAGCTT GCACAATAAT GCTGAGTGCA
GTCTTGACAG AGTATCTGAC TCTCTCAGTC CAGCAGGCAT ACACTTTAAA CACCCATATG
GGTCAACTTA AACTCCCAGT AACATGCATG CCAGTGTTTC CTGGCCTCAG CATATTTCTT
ATACTGTCCC TCTATTACTC TACATTTGTC CCGCTGTCCC GGCGCATCAC CGGTCACCCT
CATGGAGCTT CTCAGCTTCA GAGAGTGGGC ATAGGCTTGG CAGTCTCAAT CCTATCTGTG
GCATGGGCTG CAATTTTCGA AAGGTACCGA AGAAATTATG CAATAGAGCA TGGATATGAG
GGTAGTTTCT TAAGTGCAAT GTCAGACTTC AGTGCATTCT GGTTGTTGAT CCAATATTGC
CTCATTGGCA TAGCTGAAGT GTTTTGCGTA GTGGGGCTGC TAGAATTTCT ATATGAAGAA
GCCCCAGATG CCATGAAAAG TATAGGCTCC GCTTACGCTG CTCTAGCCGG GGGTTTAGGT
TGCTTCGCAG CCAGTATATT GAACAGCATC ATCAAATCTG TCACAGGAAG CTCAGAGAAG
------CCAT CTTGGCTGTC CCAGAACATT AACACTGGCA GATTTGATTA TTTTTACTGG
CTGCTCACAG TTTTGAGTGT CATCAATTTC TGCGTTTTTC TATATTGCGC ACGTAGGTAC
AAGTAC
>Thca_Tc02_g018890
ATGGAAATCA AGAAGAAACT GGGAGTGTTT TTTATTGAGT CTGACAATGG AACAACGCCT
GTTAACATCC ATTGGAAGCC TATT------ GCTGAT---- --CTCTCAAA GACGGGTGGA
TGGATTGCCG CCTTCTTTAT TTTTGGAAAT GAGATGGCAG AACGAATGGC TTATTTTGGC
CTCTCAGTTA ACATGGTGGC CTTTATGTTC TATGTTATGC ATAGACCCTT TTCAAGTTCT
TCAAATGCAG TTAACAATTT CCTTGGAATA TCTCAAGCGT CCTCTGTCCT TGGTGGTTTT
CTAGCCGACG CTTATCTTGG TCGATATTGG ACAATAGCGA TTTTCACCAC AATCTACGGT
TTGACAGGGA TAACTTTATG TGCAACTATG AAAATGTTT- --GTGCCAAA TCAAGATCAG
TGCGATCAGC TGTCCCTGGT TTTAGGTAGC TGTGAGCCTG CAAAACCATG GCAGATGCTT
TATCTCTATA CCGTCCTTTA TATAACTGCT TTTGGAGCCG CAGGTATAAG GCCCTGCGTC
TCTTCTTTTG GGGCTGATCA GTTTGATGAA AGAAGTAAAG ATTACAAGAC CCTCCTGGAT
AGATTTTTCA ACTTCTTTTA CCTCTCTGTT ACTACTGGGG CAATTGTGGC ATTCACTTTG
GTAGTCTACA TTCAGATAGA GCGTGGATGG GGAGCTGCCT TTGGTTCATT AGCCATAGCT
ATGGGCATAT CCAACATGTT ATTCTTTGCT GGTACTCCTT TATACAGGCA TAGGTTGCCG
GGAGGCAGCC CCCTGACGCG AGTTGCTCAG GTCCTGGTTG CTGCATTCAA GAAGCGAAAT
GTTCCTTTTA CTAGAAGCGA GTTCGTAGGC CTTTATGAGC TCCCTGGCAG ACACTCTGCT
ATAAAGGGTA GTGGAAAGAT ACCTCACACT GATGATTTCA GGGGCTTGGA CAAGGCAGCT
CTCCAACTGA AGGAAGGAAG CAATAGTCCC TGGAGGCTTT GCACAGTGAC TCAAGTAGAG
GAAGTGAAGA TACTGATAAA ACTAATACCT GTACCAGCTT GCACGATAAT GCTCAGTGCT
GTATTGACAG AATTTTTAAC TCTCTCGATA CAGCAGGCTT ATACTTTGAA TACCCACATC
GGTAAACTGA AACTCCCAGT AACATGCATG CCTGTATTCC CTGGCCTCAG CATATTTCTT
ATACTGTGTC TCTATTATTC TGTATTTGTT CCTATATCCC GACGTATCAC TGGTCATCCT
CATGGTGCCT CTCAGCTTCA GAGAGTAGGC ATAGGCCTGT TCATTTCGAT CTTATCTGTG
GCGTGGGCTG GGGGTTTTGA GAGGTTTCGA AGAGCCTACG CCATAAGTCA TGGGTACGAA
GTTAGTTTCC TAACTCCTAT GCCGGATCTA AGTGCGTACT GGTTGCTGAT CCAATACTGC
CTGATTGGTA TAGCTGAAGT ATTTTCCATA GTAGGCCTAC TGGAATTCCT TTATGAGGAA
GCTCCAGATG CAATGAAGAG TATAGGCTCT GCATATGCTG CTCTAGCAGG TGGCTTGGGT
TGTTTCGTTG CCAGTATAAT AAACAGTATC ATCAAATCTG TAACAAGGAA CCCAGAGAAT
AGGCAGCAGT CGTGGCTATC TCAGAATATA AACACCGGAA AATTCGATTA CTTTTACTGG
CTGCTTACAG TTCTTTGTGT AATTAATTTC TGCATATTCC TGTACTCAGC GAATAGGTAC
AAGTAC
>Orsa_13101.m00050
ATGCCAATTC CAAACAAGCT CTCCTCCCAC TTC---CAAG GAGATATCGG TGTTGGTGTT
GTGGACATCC GGGGGTCGCC GATGGGGTCG GCGGAG---- --CTGGCGCG CACCGGCGGG
TGGGTGGCGG CGGTCTTCAT CTTCGGGAAC GAGATGGCGG AGAGGATGGC CTACTACGGC
CTGTCCCTCA ACATGGTCAT CTTCATGTTC AACGTCATGC ACCGCCCCTT CGCCGCCTCC
GCCAACGCCG TGAACAACTT CCTCGGCATC TCCCAGGCCT CCTCCCTCCT CGGCGGCTTC
CTCGCCGACG CCTACCTCGG GCGCTACTGG ACCATCGCCG CCTTCACCAC CCTCTATGGC
CTCGTGGCCC TCACCCTCTG CGCCACCATG CCCGCCCTCC AGGCCCCGGG CCAGGACGAG
TGCGACGGCT TCGCCAAGCT GCTGGGCAAG TGCCAGCAGC CGCACCCCTG GCAGATGGCC
TACCTCTACG CCGCGCTCTA CACCACCGCC TTGGGCGCCG CCGGGATCCG CCCCTGCGTC
TCCTCCTTCG GGGCGGACCA GTTCGAGGAG CGGAGCCCG- ---------- -GTGCTGGAC
CGCTTCTTCA ACCTCTTCTA CCTGGCCGTC ACCGTGGGCG CCATCGCGGC CTTCACGCTG
CTGGTGTACG TGCAGAGGAA CCACGGGTGG GCGGCGGCGT TCGGGGCGCT GGCGCTGGCC
ATGGCCGCAT CCAACGCGCT CTTCTTCATG GGGACGCCGC TGTACCGCCA CCGCGTGCCG
GGGGGAAGCC CGCTGACGAG GGTGGCGCAG GTGCTAGTGG CGGCCTACAG GAAGCGTCAC
ATCAAGCACA CCACG---GA ACTG------ TTGTACGAGG TGGGCGGGGC CAAGTCGGCG
GTGCGCGGGA GCGGCAAGAT CGAGCACACG GAGGAGCTGA GGTGGCTGGA CAAGGCGGCG
GTGAGGGTGG AGGGCGAAGA AATCAACCCA TGGCGTCTTT GCACTGTGAC CCAGGTGGAG
GAGGTGAAGA TCCTGGTGCG GCTGGCGCCG GTGTCGGCGT GCACGGTGAT GCTGAGCGTG
GTGCTGACGG AGTTCCTGAC GCTGTCGGTG CAGCAGGCGT ACACCCTCAA CACCAGG---
---------G GCCTCCCCGT GGCGTGCATG CCCGTCTTCC CCTGCCTCGC CATCCTCCTC
CTCCTCGCCC TCTACTACAG GGCCTTCGCC CCGCTCGCCC GCCGCCTCAC CGGCCACCCG
CACGGCGCCT CCCAGCTGCA GCGCCTCGGC CTCGGCCTCC TCCTCTCCAC CCTCTCCGTC
GCTTGGGCTG GCCTCTTCGA GCGCTACCGC CGCGCCTACG CCATCCGCCA TGGCTTCCTC
CCGCTCTTCC TCACTCCCAT GCCGGGCCTC AGCGCCTACT GGCTCCTCAT CCAGTACTGC
CTCATCGGTC TCGCCGAGGT CTTCTGCCTC GTCGCCCTCC TCGAGTTCCT CTACCAGGAG
GCCCCCGACG CCATGCGCAG CCTCGCCTCC GCCTACGCCG CCCTCGCCGG CGGCCTTGGC
TGCTTCTTAG CCACCGCCAT CAACACCGCC GTCGACTCCA TCACCGGCGA CATCGACGCC
GGACGCCCCT CCTGGCTCGC GCAGAACATC AACGTCGGCA AGTTCGACTA CTTCTACTGG
CTCCTCGCCG TGCTCAGCAC CATCAACCTC ATCGTCTTCA TCTACTTCGC CAAAGCCTAC
AAGTAC
>Coca_GSCOCT00001041001
ATGGAGATCG CGAAAAAACT GGGCATCTAT TTCATTGAAT CAGATGACGG TTCTACGCCA
GTTAACATCC ATGGAAAGCC CATT------ TCTAAT---- --TTATCCAG CACTGGCGGA
TGGATTGCTG CATTCTTCAT CTTCGGCAAC GAGATGGCTG AGAGGATGGC CTATTTTGGG
CTCTCTGTCA ACATGGTGGC ATTTATGTTC TACGTCATGC ATCGACCCTT CTCAAGTTCT
GCCAATGCGG TCAATAATTT CCTGGGAATA TCACAGGCCT CCTCTGTGAT TGGCGGTTTC
CTTGCCGATG CCTACCTTGG TAGATACTGG ACCATAGCCA TTTTCGCTAC CATCTATGGT
TTAACGGGAA TCACCCTGTG TGCTACCATG AACTTCTTT- --CTGCCGAA CCAAGAGCAG
TGTGACCAGA TTGCCTTACT TCTGGGCAAT TGTGAACCTG CAAAGCCCTG GCAGATGCTT
TACCTCTACA TAGTCCTCTA TCTCACCGGA TTTGGCGCGG CCGGAATAAG GCCCTGCGTC
TCTTCTTTTG GTGCTGATCA GTTTGACGAA AGAAGTAGAG ACTACCAATC ACACCTTGAC
CGCTTCTTCA ACTTCTTCTA CCTGTCTGTC ACGGTTGGAG CCATCGTGGC CTTCACGGCA
GTGGTCTACG TCCAAATGAA GCATGGATGG GGCTCTGCCT TTGGTTCGTT GGCCATTGCC
ATGGGTTTGT CCAACATGGT CTTCTTTCTT GGCACTCCCT TGTACAGGCA CCGATTGCCG
GGAGGCAGCC CTCTGACTCG TGTTGCGCAG GTTCTCGTGG CCGCTTTCCG CAAGAGGAAT
GCTTCTTTTG ATAGTGGCGA CTTTGTAGGC TTGTATGAAC TTCCTGGCAA AAGATCTGCT
ATCAGAGGAA GCAGCAAAAT AGCTCATACT GATGATTTCA GATGTCTGGA CAAAGCTGCA
CTGCAACTGA AAGAAGGTGC TGACAGTCCT TGGCGGCTCT GCACCGTGAC GCAAGTAGAA
GAAGTTAAAA TTCTTCTAAA GCTCATACCT GTTCCGCTAT GCACTGTGAT GCTCAATTTG
ATCTTAACAG AGTACCTGAC CCTCTCAGTG CAGCAGGCAT ATACGTTAAA TACTCACATC
GGTGGTTTGA AGCTCCCGGT TACATGCATG CCAGTCTTTC CTGGCCTCAG CATATTTTTG
CTACTCTCCT TTTACTATTC CGTGTTTGTC CCGCTGTCAA GACGCGTCAC TGGTCACCCC
CATGGCGCTT CTCAGCTTCA GAGGGTAGGC ATTGGTTTGG CAGTTTCGAT CTTGTCTGTG
GCATGGGCCG GGGGTTTTGA GAGGTACAGG AGACACTATG CCGTTGAACA GGGGTACGAG
GCCAGCTTTC TCACTCCCAT GCCCGACCTA AGTGCATACT GGTTGTTGAT TCAGTACTGT
CTGATTGGGA TTGCTGAAGT GTTCTGCATA GTTGGGCTGC TAGAATTTCT CTACGAAGAG
GCTCCTGATG CCATGAGGAG CATAGGTTCA GCTTATGCGG CTGTTGCTGG AGGGCTAGGT
TGCTTTGCAG CCACCATATT GAACAGCATT GTGAAATCTG TGACGGGCAA CGGAGAAACT
AGACGACCAT CGTGGCTGTC CCAGAACGTA AACACTGGGC GGTTTGATTA CTTCTATTGG
CTTCTTACAG TTTTGAGTGT GATAAACTTT GCCGCCTTCT TGTATGCAGC ACATTGTTAC
CAGTAC
>Soly_Solyc00g006820
ATGGAAATCA AAAAGAAACT CGGAATCTAC TTCCTTGAAT CGGATGATGG AGCTACTCCT
GTGAATATCC ATGGGAAGCC TATT------ CCGGAT---- --ATAAACAA GACAGGTGGC
TGGATAGCTG CCTTGTTCAT TTTCGGAAAT GAAATGGCTG AGAGAATGGC TTACTTTGGC
CTATCTGTTA ACATGGTGGC GTTCATGTTC TACGTTATGC ACAGGCCTTT TTCTAGTTCT
GCCAGTGCTG TTAACAATTT TTTGGGCATA TCACAGGCTT CCTCTGTGTT GGGTGGTTTC
ATTGCTGACG CTTACCTTGG TAGATACTGG ACTATTGCTA TCTTTACCAC CATTTATGGA
TTGACAGGAA TAACATTAGT AGCAACTATT AAGGTATTT- --GTGCCCAA TCAAGATCAG
TGTGATCAGA TTGCCCTTCT TCTAGGAAAC TGTGAACCAG CGAAATCTTG GCAAATGATG
TACTTATACA CAGTGTTATA TGTGACGGGA TTCGGAGCAG CAGGGATAAG GCCTTGTGTC
TCATCATTCG GGGCTGATCA ATTCGATGAG AGAAGCAGAA ACTACAGGTC ACACCTGGAC
AGGTTTTTTA ACTTCTTTTA CCTGTCAGTC ACAGTTGGGG CCATCGTGGC CTTCACCGCA
GTTGTGTATA TTCAAATGAA ACATGGATGG GGAGCTGCTT TTGGGTCATT GGCAATTGCC
ATGGGCCTGT CCAACATGTT ATTCTTTGCT GGCACTCCTA TGTATAGGCA TAGGTTGCCT
GGAGGCAGTC CTCTCACGCG TGTTGCGCAA GTCCTAGTTG CTGCCTTCCG CAAGAGGAAT
GTTTCATTCC AAAGCAGCGA GTTTGTAGGC TTGTATGAAC TTCCTGGTAA AAGATCTGCT
ATCAAGGGCA GCAGCAAGAT AGCTCATACC GATGAATTCA GATATTTGGA CAAAGCAGCT
CTGCAGCTAA AAGAT---GA TGGTAATCCT TGGCGGCTTT GCACCGTGAC TCAAGTAGAA
GAAGTTAAAA TCCTTCTGAA ACTTCTTCCG ATTCCAGCCT GCACTATAAT GTTAAGTGTG
GTTCTTACGG AGTACTTGAC TCTATCAGTC CAACAGGCAT ATACGTTGAA CACTCACATG
GGACATTTGA AACTTCCTGT CACCTGCATG CCAGTCTTTC CAGGCCTCAG CATATTTGTT
CTGCTCTCCC TCTATTACTC TGTGTTTGTT CCAATATCTA GGCAGATCAC TGGCAACCCC
CATGGTGCTT CTCAGCTTCA GAGAGTTGGC ATTGGCTTGG CAGTCTCTAT ACTCTCGGTG
GCGTGGGCTG GTGTCTTTGA GAGGTACCGA AGAACTTACG CAATACAACA TGGTTATGAG
GCTAGTTTTT TGACTCAAAT GCCTGACCTC AGTGCCTATT GGTTACTAAT CCAATATTGT
CTAATTGGGA TAGCTGAAGT ATTTTGCATA GTGGGATTAC TCGAATTTCT GTATGAAGAG
GCTCCTGATG CAATGAGAAG CATTGGTTCA GCTTATGCTG CTGTGGCTGG TGGTCTTGGT
TGTTTTGCAG CCACCATTTT GAACAGCATT GTCAAGTCTG TCACACGGGG AAAAGGCGAA
ACACGAGAAT CCTGGCTTTC CCAGAACATA AACACTGGCA GATTCGACTA CTTCTATTGG
CTCCTCACTG TCATGAGTCT CATCAATTTT GCTGCATTTC TTTATGCAGC ACATTGTTAT
CAGTAC
>Vivi_PAC_17817367
ATGGAAATCA AGAAGAAACT GGGCATCTAT TTCCTTGAGT CGGATGATGG AACTACACCG
GTTAACATTC ATGGGAAGCC TATA------ CCGGAT---- --CTGTCAAA GACTGGCGGT
TGGGTTGCTG CCTTCTTCAT TTTTGGGAAT GAAATGGCAG AGAGAATGGC TTATTTCGGT
CTTTCAGTTA ACATGGTGGC CTTTATGTTC TATGTCATGC ATCGGCCTTT TTCCAGTTCA
GCAAATGCAG TGAACAATTT CCTGGGGATA TCACAGGCAT CCTCTGTTCT TGGTGGTTTT
CTCGCTGATG CATACCTGGG TCGATATTGG ACAATAGCAA TTTTCACAAC AATCTATGGT
CTGACAGGAA TAACATTATG TGCAACAATG AACATCTTC- --GTGCCCAA CCAAGACCAG
TGTGATCAGT TCTCCCTACT TCTGGGCAGT TGTGAGCCTG CAAAACCATG GCAGATGTTT
TACCTCTATA CAGTCCTTTA TGTGACTGGC TTTGGAGCTG CCGGTATTAG ACCCTGTGTT
TCCTCCTTCG GGGCTGATCA GTTTGATGAA AGAAGTAGAG ACTACAAGAC CCACCTGGAT
AGGTTTTTCA ATTTCTTTTA CCTCTCTGTC ACCATTGGGG CAATTGTGGC CTTCACTGCA
GTGGTCTACA TTCAGATCAA GCGTGGATGG GGATCTGCCT TTGGTTCATT GGCCATAGCT
ATGGGCATAT CAAACCTGGT CTTCTTTATT GGCACTCCAT TGTATAGGCA CAGGTTGCCA
GGAGGCAGCC CTCTGACACG AGTCGCCCAA GTTCTGGTTG CTGCCTTTCG GAAGAGAAAT
GTCTCATTTT CCAGCGGCGA GTATGTAGGC CTTTATGAGC TTCCAGGCAA ACAATCTGCG
ATAAAGGGTA GCCGAAAGAT AGTTCACACT GATGATTTCA GATGTTTGGA CAAAGCAGCT
TTGCAACTCA AGGAAGGTGC TGCTAGTCCT TGGAGGCTTT GTACAGTGAC CCAAGTAGAA
GAAGTGAAGA TCCTTGTGAA ACTACTTCCT ATTCCAGCTT GCACAATAAT ACTGAGTTTG
ATCTTAACTG AGTTTCTGAC TCTCTCAGTA CAGCAGGCTT ATACATTGAA CACCCACATT
GGCCGTCTGA AACTCCCCGT CACATGCATG CCTGTCTTTC CTGGGCTGAG CATATTTCTT
ATACTGTCTC TCTATTACTC CATATTCGTC CCCATCTCCC GACGCATCAC AGGCCATCCT
CATGGTGCTT CTCAGCTTCA GAGGGTAGGC ATTGGTCTAG CAGTCTCAAT CCTATCTGTA
GCCTGGGCTG GT-------- ---------- ---------- ---------- ----------
---------- ---------- ---------- ---------- ---------- ----TACTGC
CTCATCGGCA TAGCCGAAGT GTTCTGCATT GTGGGGTTAC TCGAATTCCT GTATGAGGAG
GCCCCCGATG CCATGAGGAG TATAGGATCT GCTTACGCTG CGGTGGCTGG TGGCTTAGGT
TGCTTTGGAG CCACTATATT GAACAGCATC ATCAAATCAA TCACGGGCGA CCGACAGCAG
ATGCACCCAT CTTGGCTTTC CCAGAACATA AACACCGGTA GATTCGATTA TTTGTATTGG
CTTCTCACAG TTTTTAGTGT GATCAATTTC TGCATATTTC TATACTCAGC ACAAAGGTAC
AAGTAC
>Sobi_Sobic.003G107100.1.v2.1
ATGGAGCTGG AAAAGAAGCT GGGCGCGCAC TTCCTGGAGA GCGACGAGGG CACCACGCCG
GTGAACATCC GCGGCGAGCC GATC------ CGGGAC---- --CTGTCGAG GACCGGTGGG
TGGGTGGCGG CCTTCTTCAT CTTCGGCAAC GAGATGGCGG AGCGGATGGC CTACTTCGGC
CTCTCCGTCA ACATGGTCAT CTTCATGTTC AAGGTCATGC ACCGCCCTTT CACCAGCTCC
GCCAACGCCG TCAACAACTT CCTCGGCATC TCCCAGGCGT CCTCCGTGCT GGGCGGGTTC
CTCGCCGACG CCTACCTGGG GCGTTACTGG ACCATCGCCA TCTTCACCAC CATGTACGGC
CTCATCGCGC TCACCGTCAG CGCCAGCGTG CCGGCGCTC- --GTGCCCAC GCAGGAGGGG
TGCGACAAGC TCGCCATGCT GCTGGGCGCC TGCGCGCCCG CCGCGCCCTG GCAGATGGCG
TACCTCCAGA CGGCGCTCTA CGTCACGGCG TTCGGCGCCG CCGGGATCCG GCCCTGCGTC
TCCTCCTTCG GCGCCGACCA GTTCGACGAG CGCAGCGCCG GGTACAAGCG CCGCCTCGAC
CGCTTCTTCA ACCTCTTCTA CCTCGCCGTC ACGCTCGGCG CCATCGCCGC ATTCACGGCC
GTCGTGTACA TCCAGATGCA GCACGGCTGG GCCGCGGCGT TCGGCACGCT CGCGCTCGCC
ATGGGCGCCT CCAACGCGCT CTTCTTCGTC GGCACGCCGC TCTACCGCCA CCGCCTGCCC
GGGGGAAGCC CGCTCACCCG GGTGGCGCAG GTGCTCGTCG CCGCCTTCAG GAAGCGGAAC
GCCGCCTTCG ACAGCGGCGA CTTCGTCGGC CTCTACGAGG TCGCCGGCGC CAAGTCCGCC
ATCCGTGGCA GCGCCAAGAT CGACCACACC GACGACTTCA GATGGCTTGA CAAGGCCGCG
CTGCAGCTGG AAGGTGGGGA GGAGAACCCG TGGCGTCTGT GCACGGTGAC GCAGGTGGAG
GAGGTGAAGA TCCTGCTGCG GCTGCTGCCG GTGCCGGCGT GCACGGTGAT GCTGAGCGTG
GTCCTGACCG AGTTCCTGAC CCTGTCGGTG CAGCAGGCGT ACACGCTCAA CACCCGCGTG
GCGGCGCTGC ACCTGCCGGT GACGTGCATG CCGGTGTTCC CCTGCCTCGC CATCTTCCTC
ATCCTGGCGC TCTACTACCA GACCTTCGCG CCGCTGGCGC GCCGCCTCAC GGGCCACCCG
CACGGCGCCT CCCAGCTGCA GCGCGTCGGG CTGGGACTCT TCTTCTCCAT CCTCTCCGTC
GCCTGGGCGG GGCTCTTCGA GCGCTACCGC CGAGGCTACG CCGTCCGCCA CGGCTACCTC
GCGCTCTTCC TCACGCCCAT GCCGGACCTC AGCGCCTACT GGCTGCTCAT CCAGTACTGC
CTCATCGGCG TGGCCGAGGT GTTCTGCCTC GTCGCGCTCC TCGAGTTCCT GTACCAGGAG
GCGCCCGACG CCATGCGCAG CGTCGGCTCC GCCTACGCCG CCGTCGCCGG AGGCCTCGGC
TGCTTCGTGG CGTCGGCGAT CAACACCGCC GTGGATGCCG CGACGCGGAA CGACGCCGAG
GGGCGGCCGT CGTGGCTGGC GCAGAACATC AACGTCGGCA GGTTCGACTA CCTGTACTGG
CTGCTCGCCG TGCTCAGCAC CATCAACCTG CTCGTCTTCG TCTACTTTGC CAAGCGGTAC
AAGTAC
>Zema_GRMZM2G083176_T01
ATGGAGCTGC AAAAGAAGCT GGGTGCGCAC TTCATGGAGA GCGACGAGGG CACCACGCCG
GTCAACATCC GCGGCGAGCC CATC------ CAGGAC---- --CTGTCGAG GACCGGGGGG
TGGGTGGCCG CCTTCTTCAT CTTCGGCAAC GAGATGGCGG AGCGCATGGC CTACTTCGGG
CTCTCCGTCA ACATGGTCAT CTTCATGTTC AAGGTGATGC ACCGCCCGTT CGCCAGCTCC
GCCAACGCCG TCAACAACTT CCTCGGCATC TCCCAGGCGT CCTCCGTGCT GGGTGGCTTC
CTCGCCGACG CCTACCTGGG GCGCTACTGG ACCATCGCCA TCTTCACCAC CATGTACGGG
CTCATCGCGC TCACCGTGAG CGCCAGCGTG CCGGCGCTC- --GTGCCGCC GCAGGAGGGC
TGCGACAAGC TCGCCATGCT GCTGGGCGCC TGCGCGCCCG CCGCGCCCTG GCAGATGGCC
TACCTCCAGA CGGCGCTCTA CGTGACGGCG TTGGGCGCGG CGGGGATCCG GCCCTGCGTC
TCCTCCTTCG GCGCCGACCA GTTCGACGAG CGCAGCCCCG AGTACAAGCG CCGGCTCGAC
CGCTTCTTCA ACCTCTTCTA CCTCGCCGTC ACGCTCGGCG CCATCGCCGC CTTCACGGCC
GTGGTCTACA TCCAGATGCA GCACGGCTGG GCGGCGGCGT TCGGCACGCT GGCGCTGGCC
ATGGGCACCT CCAACGCGCT CTTCTTCGTG GGCACGCCGC TGTACCGCCA CCGGCTGCCG
GGGGGCAGCC CGCTCACGCG GGTGGCGCAG GTGCTCGTCG CCGCCTTCAG GAAGCGGGAC
GCGGCCTTCG ACAGCGGCGA CTTCGTCGGC CTGTACGAGG TCGCCGGCGC CAAGTCCGCC
ATCCGTGGCA GCGCCAAGAT TGACCACACC GACGACTTCA GATGGCTTGA CAAGGCCGCG
CTGCAGCTGG AGGGTGGCGA GGACAACCCG TGGCGTCTGT GCACGGTGAC GCAGGTGGAG
GAGGTGAAGA TCCTGCTGCG GCTGCTGCCG GTGCCGGCGT GCACGGTGAT GCTGAGCGTG
GTCCTCACCG AGTTCCTCAC GCTGTCGGTG CAGCAGGCCT ACACGCTGAA CACCCGCGTG
GCGGCGCTGC ACCTGCCCGT GACGTGCATG CCGGTGTTCC CCTGCCTGGC CATCTTCCTC
ATCCTGGCGC TCTACTACCA GACCTTCGCC CCGCTGGCGC GCCGCCTGAC GGGCCACCCA
CACGGCGCCT CCCAGCTGCA GCGCGTCGGG CTGGGCCTCT TCTTCTCCAT CCTGTCCGTG
GCCTGGGCGG GGCTCTTCGA GCGGTACCGC CGCGGGTACG CCGTCCGCCA CGGATACCTC
GGCCTCTTCC TCACGCCCAT GCCGGACCTC AGCGCCTACT GGCTGCTCAT CCAGTACTGC
CTCATCGGCG TGGCCGAGGT GTTCTGCCTC GTCGCGCTCC TGGAGTTCCT GTACCAGGAG
GCGCCCGACG CGATGCGCAG CGTCGGGTCC GCGTACGCCG CCGTCGCCGG CGGGCTCGGC
TGCTTCGTGG CGTCGGCGAT CAACACCGCG GTGGACGCCG CGACGCGGGA CGATGAGGAG
GGGCGGCCGT CGTGGCTGGC GCAGAACATC AACGTGGGCA GGTTCGACTA CCTGTACTGG
CTGCTCGCCG TGCTCAGCAC CGTCAACCTG CTCATTTTCG TCTTCTTTGC CAAGCGGTAC
AAGTAC
>Aqco_AcoGoldSmith_v1.002895m
---------- ---------- ---------- ---------- ---------- ----------
---------- ---------- ---------- ---------- ---------- ----------
---------- ---------- ---------- ---ATGGCAG AGAGAATGGC TTATTTTGGT
CTTTCTGTTA ATATGGTGGC ATTTATGTTC TACATTATGC ATCAGCCATT TGCTGATTCT
GCAAATGCAG TGAATATTTT TCTGGGTATA TCACAAGCTT CATCTGTACT TGGTGGTTTT
CTTGCTGATG CGTATCTTGG ACGATATTGG ACAATAGCTA TTTTCACAAC AATCTATGGT
CTGACAGGAA TAACGTTGTG TGCCTCAATG AGTGTATTC- --TTGCCAAA TCAAGAACAT
TGTGATCAGC TATCGCTACT TTTGGGCAAT TGTGAGCAGG CAAAACCATG GCAAATGCTT
TACCTTAACG CAGTCCTCTA TATTACAGGA TTTGGAGCTG CGGGCATAAG ACCTTGTGTT
TCCTCATTTG GTGCTGACCA GTTTGATGAA AGGAGTAAAG ATTACAAGTC TCACTTGGAT
AGGTTTTTCA ATTTTTTCTA TCTGTCAGTC ACCATTGGGG CAATCATTGC ATTCACTGCA
GTTGTCTATA TTCAAATGCA ACGGGGATGG GGTGCTGCGT TTGGTTCATT AGCCATTGCT
ATGGGTGTTT CAAATTTGCT ATTCTTTATA GGGACTCCTT TATACAGGCA CAGGTTGCCA
GGTGGGAGCC CTTTGACACG CGTTGCCCAA GTTCTGGTTG GTGCCTTTCG GAAGAGAAAA
AAACCTTTCT CTAGCAGTGA GTTGGTGGGC TTATATGAGG TTCCAGGAAA AAGATCTTCC
ATAAAGGGTA GTGGAAAGAT ACCTCACACA GATGATTTCA GGTGTTTGGA CAAAGCAGCC
TTGCGATTGA AAGAGGGTGA TGATAGTCCA TGGGTACTCT GTACTGTGAC CCAAGTAGAA
GAAGTGAAGA TACTGTTAAA ACTTCTTCCA ATACCAGCCT GCACTATAAT GCTCAATATA
GTCTTAACAG AGTATCTAAC ACTATCAGTC CAGCAGGCAT ATACCTTGAA CACCCACATG
GGACAGCTTA AACTACCTGT CACATGTATG CCTGTTTTTC CTGGCATCAG CATCTTTCTC
TTACTCAGCT TGTATTACAC TATCTTTGTT CCATTGTCCC GTCGCATTAC TGGTCACCCC
AATGGCGCCT CTCAGCTTCA GAGAGTTGGA ATTGGTCTGG CAGTATCAAT TTTATCAGTG
GGATGGGCCG CACTTTTCGA GAAATACAGA AGAGGTTATG CAATCGATCA CGGATATGAA
TCTATATTCT TAACTCCGAT GCCCGACCTT AGCGCGTATT GGTTGTTGAT CCAGTATTGT
CTGATAGGCA TAGCCGAAGT GTTCTGCATT GTTGGACTTC TGGAATTTCT CTACCAGGAG
TCTCCTGATG CAATGAGAAG TGTAGGGTCT GCTTATGCTG CTGTTGCTGG CGGTTTAGGT
TGCTTTGCAG CTACTATAAT GAATAGCATC ATCAAATCTG TCACAGGAGA TTCCAGCAAA
GGAAAGCCAT CGTGGCTGTC GCAGAATATA AATACCGGTA GATTTGATTA CTTTTACTGG
TTTCTCACAG GGTTGAGTGT GATCAATTTC TGTGTTTTCA TATATGTGGC CCGAAGGTAC
AAATAC
>PeaH_maker-Ctg0776-augustus-gene-1.29-mRNA-1
ATGGAAATCA AAAAGAAGCT CGGGATTTAT TTTGCTGAAA GTGATGATGG GACAACACCA
GTCAATATTT TTGGGAAACC TATT------ CCTGAT---- --ATGTCTAA GACTGGAGGT
TGGATTGCCG CCTTCTTCAT TTTTGGGAAT GAGATGGCAG AAAGAATGGC ATATTTTGGG
CTTTCAGTTA ATATGGTGAC TTTTATGTTT TACGTGATGC ATCGGCCTTT CGCTAGCTCC
GCAAATGTGG TTAACAATTT CCTAGGCATA TCACAAGCAT CATCTGTGAT TGGTGGGTTT
CTTGCCGATG CATATCTCGG TCGATACTGG ACAATAGCTA TCTTCACAAC CATCTATGGA
TTGATGGGAA TAACCTTATG TGCCACCATG ACTGCACTT- --ATGCCTAG CCAAGATCAT
TGTGACAAGC TTTCTCTACT CTTGGGTGGT TGCGAGCAGG CAAAACCATG GCAGATGCTA
TATCTTTATG TGTTCCTCTA TATAACAGCA TTTGGAGCCG CCGGCATAAG GCCTTGTGTT
TCGTCTTTTG GAGCCGATCA GTTTGATGAG AAGAGTAAAG ATTATAAATC TCACTTGGAT
AGGTTTTTCA ATTTCTTTTA CCTTTCGGTT ACTGTTGGGG CCATCATAGC CTTCACTATG
GTAGTGTACA TTCAAATGAA GCATGGATGG GGATCAGCCT TCGGTTCATT GGCTATAGCT
ATGGGAGTTT CAAACGTGAT GTTCTTTATT GGCACGCCAT TATACAGACA TAGGTTACCA
GGAGGTAGTC CCCTGACGCG TGTTGCTCAA GTTCTAGTTG CTGCTAGTCG GAAGAGAAAT
GCTTCATTCT CTAGCAGTGA ATTTGTAGGC CTGTATGAGG TTCCTGGCAA GCACTCTGCC
ATTAAGGGTA GTGGGAAGAT GGCGCACACA GATGATTTTA GGTGTTTGGA CAAGGCAGCC
TTGCAACTTA AAGAAGGTAC AGATAGCCCA TGGAGGCTTT GTACTGTAAC CCAAGTAGAA
GAAGTTAAGA TACTTTTGAA GCTTGTTCCA ATTCCTGCTT GCACGATAAT GCTGAGTGTA
GTATTAACAG AGTATCTCAC GCTATCG-TC CAGCAAGCGT ATACCTTGAA CACTCGTATG
GGACACCTAA AACTTCCTGT TACATGCATG CCTGTCTTTC CTGGTTTGAG CATCTTCCTT
ATTTTGGCGC TTTATTATTC CACCTTTGTC CCGCTATCAC GCCGCATCAC AGGTCACCCT
CATGGAGCCT CTCAACTTCA AAGGGTAGGA CTGGGTTTGG CAGTGTCGAT CTTGTCCGCT
GCATGGGCTG GTGCTTTTGA AAGATATAGA AGAAACTATG CAGTTAAACA TGGCTATGAA
GCCATTTTCC TAACTGCCAT GCCAAACTTC AGTGCATATT GGCTGTTGAT TCAGTATTGC
CTAATTGGCA TAGCTGAGGT GTTTTGTATT GTTGGTCTTC TGGAATTTCT CTACCAAGAG
GCCCCTGATG CCATGAGAAG CGTGGGATCT GCTTATGCTG CTGTGGCTGG GGGTTTAGGT
TGTTTTGTTG CCACTATATT AAACAATATC ATTGAATCGA TTACTAGAGA CGATAAAAAG
GGACGTCAAT CCTGGCTTGC CCAAAACATA AACTTGGGGA GATTCGATTA TTTGTACTGG
CTCCTTGCAG CCTTGAGTGT GATAAATTTT TTTGCATTTT TATATTCAGC AAAGAGGTAT
AAATAT
>Seit_Millet_GLEAN_10004189
ATGGAGCTGG AGAAGAAGCT GGGCGCGCAC TTCATGGAGA GCGACGAGGG CACGACGCCG
GTCGACATCC GGGGACACCC CATC------ GCGGAC---- --CTGTCCCG GACCGGCGGC
TGGGTGGCCG CCTTCTTCAT CTTCGGCAAC GAGATGGCGG AGCGCATGGC CTACTTCGGC
CTCTCCGTCA ACATGGTCAT CTTCATGTTC AAGGTCATGC ACCGCCCCTT CACCAGCTCC
GCCAACGCCG TCAACAACTT CCTCGGCATC TCCCAGGCCT CCTCCGTGTT GGGGGGCTTC
CTAGCCGACG CCTACCTCGG CCGCTACTGG ACCATCGCCA TCTTCACCAC CATGTACGGC
CTCATCGCGC TCACCGTCAG CGCCAGCGTG CCGGCGCTC- --GTGCCATC CCAGGAGGGC
TGCGACACGC TCGCCATGCT GCTGGGCGCC TGCGCGCCGG CCAAGTCCTG GCAGATGGCG
TACCTCCAGA CCGCGCTCTA CGTCACGGCG CTCGGCGCCG CCGGGATCCG GCCCTGCGTC
TCCTCCTTCG GCGCCGACCA GTTCGACGAG CGGAGCCCCG GGTACAAGCG CCGCCTCGAC
CGCTTCTTCA ACCTCTTCTA CCTCGCCGTC ACGCTCGGTG CCATCGCGGC CTTCACGGCG
GTCGTCTACA TCCAGATGCA CCGCGGCTGG GCCGCCGCGT TCGGCACGCT CGCGCTCGCC
ATGGGCGCCT CCAACGCGCT CTTCTTCGTG GGCACGCCGC TGTACCGCCA CCGCCTGCCG
GGGGGAAGCC CGCTCACGCG GGTGGCGCAG GTGCTCGTCG CCGCCTTCGG GAAGCGCACC
GCCGCCTCCG ACAGCGGCGG CTTCGTCGGC CTCTACGAGG TCGCCGGCGC CAAC------
---------- ---------- ---------- ---------- --TGGCAGCG GGAGGGCGCC
CTCGCC---- -----GGCGG CGGCGACCCG TGGCGGCTGT GCACTGTGAC GCAGGTGGAG
GAGGTGAAGA TCCTGCTGCG GCTGCTGCCG GTGCCGGCGT GCACGGTGAT GCTCAGCGTC
GTGCTCACCG AGTTCCTCAC CCTGTCGGTG CAGCAGGCCT ACACGCTCAA CACCCGCGTG
GCTGCGCTGC ACCTCCCGGT GGCGTGCATG CCGGTGTTCC CCTGCCTCGC CATCTTCCTC
ATCCTCGCGC TCTACTACCA GACCTTCGCC CCGCTGGCCC GCCGCCTCAC GGGCCACCCG
CACGGCGCCT CGCAGCTGCA GCGCGTCGGC CTGGGCCTCT TCTTCTCCAT CCTCTCCGTG
GCCTGGGCGG GGCTCTTCGA ACGCTACCGC CGGGGCTACG CCATCCGGCA CGGCTACCTC
GCCCTCTTCC TCACGCCGAT GCCGGACCTC AGCGCCTACT GGCTGCTCAT CCAGTATTGC
CTTATCGGCG TCGCCGAGGT GTTCTGCCTC GTCGCGCTCC TCGAGTTCCT GTACCAGGAG
GCGCCCGACG CCATGCGAAG CGTCGGCTCC GCGTACGCCG CCGTCGCCGG CGGACTCGGG
TGCTTCCTGG CGTCGGCGCT CAACACCGCC GTGGATGCCG CGACGCGGGA CGACGCCGCG
GGGCGGCCGT CGTGGCTGGC GCAGAACATC AACGTCGGCA GGTTCGACTA CCTCTACTGG
CTGCTCGCCG TGCTCAGCAC GGTCAACCTG CTCGTCTTCG TCTACGTCGC CAAGCGCTAC
AAGTAC
>Sppo_Spipo4G0063900
ATGGAGATCA GGAAAAATCT GGGAATATAC TTCGCGGAGA GCGACGAGGG AACTGCGCCA
GTCGATATCC ACGGGAGGCC CATC------ GAGGAT---- --CTCTCGAA GACGGGCGGT
TGGACCGCCG CGTTCTTCAT CTTCGGAAAT GAAGTGGCAG AGCGATTAGC GTATTTTGGG
CTCTCGGTGA ACATGGTGGC ATTTATGTTT TATGTCATGC ATCGGCCGTT CACCAGCGCA
GCAAACGCGG TGAACACCTT CCTCGGCATC TCACAGGCAT CGTCTGTGAT CGGGGGCTTC
CTTGCCGACG CTTATCTTGG CAGATACTGG ACGATTGCTA TCTTCGCCAC CGTCTATGGT
CTGATAGGAA TCACGATATG CGCCTCAGTG GGCACCTTT- --CTTCCGGA TCAAACTCAC
TGCGATCAGC TGTCCCTTCT TTTGGGCATG TGTGAGCAAG CAAAGCCATG GCAGATGGGG
TATCTGTACG TCGTCCTCTA CATAACCTCT TTTGGGTCTG CTGGAATAAG GCCCTGTGTT
TCCTCTTTCG GCGCCGATCA GTTTGACGAA CGGGACGAGG ATTATAAGGC CATCCTGGAC
CGGTACTTCA ATTTCTTCTA CCTCTCCGTC ACAATCGGAG CAATCGCGGC CTTCACCTTG
GTAGTCTATG TTCAAACTGA CCGCGGATGG GCCTATGCCT TTGGTTTGAT GGCGCTGGCC
ATGGGCGTCT CCAACGCATT GTTCTTCGCC GGGACTCCTC TGTACCGGCA TCGGCTTCCC
GGAGGCAGCC CTCTTACCCG CGTCGCCCAA GTTCTTGTCG CAGCCTTTCG GAAGAGGAAC
GAGCCATTCT CAAGCAGCAA ATTCGTTGGC CTCTACGAAG TTTCCGGGGA ACAATCCGCC
ATCAAAGGCA GCGGGAAGAT AGAACACACC GATGATTTCA GATGGCTGGA CAAGGCGGCA
CTGCGGCTG- --GACGGGCC TGAAAGCCCC TGGAGGCTAT GCACGGTGAC CCAGGTCGAG
GAGGTCAAGA TCCTGCTGAA GCTTCTCCCA ATACCTGCAT TCACCATAGT GCTCAGCGTC
ATCTTCACCG AGTTTCTGAC GCTGTCGATC CAGCAAGCGT ACACCCTGAA CACCCAAATG
GGCCGGCTGA AGCTCCCCGT GACGTGCATC CCCGTCTTCC CGGCGCTGAG CATCTTCCTC
CTCTTGTCCA TCTACTACTC CACTTTCGCT CCTCTCTCAC GGCGCATCAC AGGCCACCCT
CAGGGGGCCT CGCAGCTCCA GAGGATCGGC TTGGGCCTGG GCATATCGAT CCTCTCTGTA
GCTGTCGCTG GAGTCTTCGA GAGGTACAGG AGGGAGTACG CCATCAGACA TGGGTACCAG
TCCATCTTCT TGACCGCTAT GCCGGACCTG ACCATCTTCT GGTTGCTGAT CCCCTACTGC
CTCATTGGAA TAGCCGAGGT TTTCGCCATA GTAGGGCTTC TGGAGTTCCT CTACCAGGAA
GCTCCCGACG CCATGAAGAG CATCGGGTCG TCCTACGCTG CTGTGGCCGG TGGACTGGGC
TGCTTCTGCG CCACTCTCTT GAACAAAATC GTGAAGTCGC TCACCGGGAA CGACGCCGGC
GGGCGGCCTT CGTGGCTCTC CCAGAACATA AATACTGGGA GATTCGACTA CTTCTACTGG
CTGCTGTCGT TCCTGAGCTT TCTCAATTTC TGTGGCTTCA TCCTCTGCTC TCGGAGATAC
AAGTAC
>Brdi_Bradi2g03560.1.v2.1
ATGGAGATCA AGAAGAAGCT GAGCTTCCAC TTCATGGACA GCGACGACTC CACGACCCCT
CTAAACATCC GCGGCTCCCC GATCCCCGCC GCCGAC---- --CTCCCGAA AACCGGCGGC
TGGACGGCCG CCTTCTTCAT CTTCGGCAAC GAGGCCGCGG AGCGGATGGC CTACTACGGG
CTGTCCGTCA ACATGGTCGT CTTCCTCTTC AAGGTCATGC ACCTGCCCTT CGCCGCCTCC
GCCAACGCCG TCAACGCCTT CCTCGGCATC TCCCAGGCCT CCTCCGTGCT GGGGGGTTTC
CTCGCCGACG CCTACCTGGG CCGATACTGG GCCATCGCGC TCTTCGCCAC GCTCTACGGC
CTCGCCGCGC TCACCCTCTG CGCCACCCTG CCGGCGCTC- --GTCCCGGC CCAGGACGGC
TGCGACAAGC TGCTCTTGCT CCTCGGTGGC TGCGCCAAGG CGAGTCCCTG GCAGACGGGG
TGCCTCTATG CCGCGCTCTA TGTCACGGCC TTCGGCGCCG CCGGGATCCG GCCTTGCGTG
TCCTCTTTCG GCGCCGATCA GTTCGACGAC AGAGACGGAA ACTACAAGAG GCGGCTTGAC
AGGTTCTTTA ACGTCTTCTA CCTCGCCGTC ACGGTGGGCG CCATTGCGGC GTTCACGGTG
GTGGTGTACA TCCAGATGAA CCATGGATGG GCGGCGGCGT TCGGGACGCT GGCGCTGGCG
ATGGGGGCTT CGAACGCGCT CTTCTTCGCC GGCACGCCGC TGTACCGGCA CAAGGCGCCG
GGGGGAAGCC CGCTCACCAG GGTCGCGCAG GTGCTCGTCG CCGCCTTCCG CAACCGGAAT
GCCGACGTCA CCGAGACAGG TTTCGTGGGG CTTTATGAGG TTGCCGGACC AAAGTCGGCG
ATCCGCGGCA GTGGCAAGCT CGAGCACACG GACCGCATGG CCTGGCTGGA CAAGGCCGCG
CTGATGACGC CGGAGGGAGA CGCTGACCCG TGGCGGGTGT GCACGGTGAC GCAGGTGGAG
GAGGTGAAGA TCCTGCTGCG TCTGGTGCCG GTGCCGGCGT GCACCGTGAT GCTCAGCGTC
GTGCTCACCG AGTTCCTCAC GCTCTCCGTC CAGCAGGCCT ACACGCTCAA CACCGACCTC
GCCGCGCTGC ACCTGCCGGT CACCTGCATG CCGGTCTTCC CCTGCATCGC CATCTTCCTC
GTCCTCGCCC TCTACTACAA CACCTTCGCG CCGATCGCCC GCCGCCTCAC GGGCCACCCG
CATGGCGCGT CCCAGCTGCA GCGGGTCGGC CTCGGCCTCT TCTTCTCCAT CGTCTCAGTC
GCCTGGGCCG GCGTCTTCGA GCGGTACCGG CGCCGCTACG CCGTGGAGCA CGGCTACCTG
GGCTTGTTCC TGACGCCCAT GCCGGGGCTC AGTGCATACT GGCTGCTCAT CCAGTACTGC
CTCATCGGCA TCGCCGAGGT CTTCTGCCTC GTCGGCCTCA TCGAGTTCCT CTACCAGGAG
GCGCCCGATG CCATGCGCAG CGTTGGCTCG GCCTATGCCG CCGTCGCCGG AGGGCTCGGG
TGCTTTTTCG CCACGGCGCT CAACAACGCC GTCGATGCCG CCACCGGTGA CGTCGCCAAT
GGGAGGCCGT CGTGGCTGGC GCAGAACATT AATGTGGCGA GGTTTGATTA CCTCTACTGG
CTGCTGGCCG TGCTCAGCAC CGTCAACCTC GCCGTCTTCA TCTACTTCGC CAAAATCTAC
AAATAC
>Amtr_evm_27.model.AmTr_v1.0_scaffold00016.8
ATGCGTATCA GGAAGAAGCT TGAGGCATTC TTTGCTGAGA GTGATGAGGG AACCACACCA
GTCGATATTC GAGGCAACCC AATT------ CGTGAT---- --TTTTCGAA GACTGGAGGA
TGGATTGCTG CTTTCTTCAT TTTTGGCAAT GAGATGGCAG AAAGAATGGC ATACTTTGGG
CTTTCAGTGA ACATGGTACT GTTCTTGTTC AATGTCATGC ACCGTCCATT CACGGCATCT
GCAAACACAG TGAACAACTT CTTGGGCATT TCTCAGATCT CCTCCATTTT AGGTGGATTC
CTCGCAGATG CCTATCTTGG TCGATATTGG ACTATAGCAA TCTTCACAAC ACTCTATGGG
TTAACTGCGA TCACCCTAAC TGCCACGATG AGCATTTTC- --AAACCAAG CCAGGCCAAT
TGTGACCAAC TAATGCTTCT TTTGGGAGGT TGTGAGAAAC CAAAACCATG GCAAATGCTT
TACATATACA CCACTCTCTA CATAACAGCC TTTGGGGCAG CAGGGATAAG ACCTTGCGTC
TCATCCTTTG GAGCTGATCA ATTCGATGAG AGGAGCCCTG ATTATAAAAA ACTTCTTGAT
AGATTCTTCA ACTTCTTTTA TCTTTCTGTG ACTACTGGTG CAATCTTGGC TTTTACTATG
GTGGTGTATA TTCAAAGGGA GCATGGTTGG GGCCCTGCCT TTGGGTCATT GGCCATAGCC
ATGGCCCTCT CAAACATGGC TTTCTTTGTG GGCACTCCTT TATATAGACA CAGGTTACCA
GGGGGTAGTC CATTGACTCG TGTTACTCAG GTGTTGGTTG CTGCCTTTAA AAAGAGGAAC
ACCCCTTACT CCTCTACTGA GTTAGTTGGC CTTTATGAGA TTCATGGGCA GAAGTCCGCT
GTTAAGGGAA GTTGCAAGAT ACCTCATACT GATGATTTCA GGTTTCTAGA CAAGGCAGCA
CTGAGGACGG AAGAAGGATT TAATAGTCCG TGGAGGCTTT GCACTGTAAC CCAAGTAGAG
GAGGTGAAGA TACTGTTGAA AATCATCCCC ATACCGACCT GCACAATCAT TCTAAGCACA
GTATTAACAG AATACCTCAC TCTCTCAGTC CAACAAGCTT ATACCCTTAA CACCCATCTG
GGCCACTTCA AACTCCCAAT CCCTTGCATG CTTGTATTCC CATGTCTAAG CATCTTGTTT
CTGATAATCT TCTATTATTG GGCTTTCGTC CCTTTCTCTC AGCGCATAAC TGGCCACCCC
CATGGAGCAT CTCAGCTTCA AAGAGTTGGG TTTGGGCTTG TTTTATCAAC AATATCAGTG
GCTTGGGCTG GTGCTTTTGA GAGGTATAGA AGGAATTATG CAATTCAACA TGGGTTTGAA
TTCAATTTCT TACAATCCAT GCCAAATCTA AGTTCATATT GGCTTTTGAT CCAATATTGC
TTTATTGGCT TAGCTGAAGT TTTTTGCTTA GTGGGTTTGC TTGAATTTCT CTATCAAGAG
GCCCCTGATG CTATGAGGAG CGTGGGCTCT GCCTATGCCG CAATAGCCGG AGGTTTGGGG
TGCTTTGTTG CCACTTTATT GAATAACATT GTAGACTCGG TTTCGAAGAA GATCTCACAG
------GAGT CTTGGTTAAC TCAGAACATA AATCTTGGGA GGTTTGATTA CTTCTATTGG
GTCTTGGCTG TTTTGAACTT GATTAACTTC TTGATTTTCG TCTACGTAGC AAAGAGATAC
AAGTAT
>Muac_GSMUA_Achr9G01100_001
ATGGAGATCC TGAATAATCT TCAGTTCCAT TTCGCGCAGA GCGATGAGGG GACGGCACCG
GTGAATTTAT GGGGGAAGCC GATC------ GACAAT---- --CTTTCAAA GACCGGAGGC
TGGATTGCGG CTTTCTTCAT CTTTGGAAAT GAGATGGCAG AAAGGATGGC CTACTTTGGG
CTCTCGGTGA ATATGGTAGT ATTCATGTTT AATATCATGC ACCGGCCATT TAGTAGTTCA
GCTAATGCAG TAAACACTTT CCTAGGCATA TCACAGATCT CTTCTGTGCT TGGTGGCTTT
ATTGCTGATG CTTATCTTGG TAGATATTGG ACAATTGCAA TCTTCACGAC TATCTACGGA
TTGATAGGGA TAACTTTATG TGCCACAATG AGTGTCTTC- --ATACCAAA TCAAGATCAG
TGTTATCAGT TATCGAAACT CTTGGGCACA TGTGAACCAG CGAAATCATG GCAGATGCTT
TACCTTTACA TTGTTCTTTA CGTTACAGCT TTTGGGGCTG CAGGCATAAG GCCTTGTGTC
TCATCTTTTG GAGCTGATCA GTTTGACGAG AGAAGTAAGG ACTATAAGGC TCATTTAGAC
AGGTTTTTCA ATTTCTTTTA TCTTTCCGTC ACCGTCGGAG CAATTGTGGC CTTCACTATG
GTTGTCTACA TTCAAATGAA ACATGGATGG GGTTCTGCTT TTGCTTCTCT AGCTATAGCA
ATGGCCATTT CAAATGTGGT TTTCTTTGTT GGAACGCCCT TGTACAGGCA TAGGTTACCA
GGTGGTAGCC CTCTTACACG TGTTGCTCAG GTACTTGTTG CTGCTTTTCG GAAGAGAAAT
GTGCCCTTAT CCAGCAGTGA CTCCATTGAT CTCTATGAGC TTCCTGGTCA AAATTCTGCC
ATCAAGGGCA GTGGGAAGAT AGATCACACT GATGACTTTA GGTGGCTGGA TAAGGCAGCT
CTGCACCTGA AAGAGGGTGT GGACAACCCT TGGAGACTTT GCACGGTGAC ACAAGTTGAA
GAGGTGAAGA TACTACTGAA ACTTCTGCCA ATCCCAATGT GCACCATAAT GCTTAGCGTA
GTGTTGACGG AGTATCTGAC TCTCTCAGTG CAACAAGCAT ACACCATGGA CACACATATG
GGTCACCTTA AACTTCCAGT TATTTGCATG CCTGTATTCC CTGGCCTGAG CATCTTCCTC
ATCCTGGCCC TCTACTACTC CACATTTGCG CCCTTA---- ---------- ----------
---------- ---------- ---------- ---------- ---------- ----------
---------- ---------- ---------- ---AACTATG CCATTAAACA TGGTTATGAA
GCCCTGTTCC TGTCTCCAAT GCCAAATCTT AGTGCATACT GGCTGCTGAT ACAGTACTGC
TTGATCGGAA TAGCTGAAGT ATTTTGCATT GTGGGTCTCC TGGAGTTTCT CTACCAGGAG
GCACCTGATG CCATGAGAAG CATTGGGTCG GCCTATGCTG CTGTTGCTGG AGGTCTTGGC
TGCTTTGTAG CTACCATCAT AAACAATATT GTGAAGTCGA TCACCGGTAA CGAAGCTGAG
GGGCGTCCAT CATGGCTTTC TCAGAACATA AACACGGGGC GATTCGATTA CTTTTACTGG
TTGTTGACAG TGTTGAGTTT GATCAATTTC TGTGTGTTCC TGCTTTTAGC TCATAGATAC
AAATAT
>Utgb_Scf00217.g12912
ATGGAAGTAA AAAAAAGGCT GGGTTTGTAC TTCCTTGAAT CAGATGACGG ATCAACACCA
GTTAACATCC GTGGAAAGCC AATC------ CCTGAAGTCA CCATGTCCAA GACGGGCGGC
TGGATAGCTG CCTTTTTCAT TTTTGGCAAC GAAATGGCAG AGAGAATGGC TTACTTTGGT
CTATCTGTAA ACATGGTGGC GTTCATGTTC TACGTCATGC ATCGGCCATT TGAAAGTTCT
GCTAACGCAG TCAACAATTT CTTAGGAATA TCCCAGGCTT CCTCTGTTCT TGGAGGTTTC
CTCGCGGATG CATATCTTGG TAGATATTGG ACAATAGCCA TTTTCACAAC TCTTTATGGT
CTAACAGGAA TAACCTTGTC TGCAACCATC ACCGTCCTC- --ATGCCAAA TCAAGACAGA
TGCGACCAAA ATGCCCTCTT AATGGGAAAT TGCGAACCTG CAAAACAGTG GCAGATGATA
TACCTCTACG CAGCATTGTA CATCACTGGA TTCGGAGCTG CGGGCATCAG GCCCTGCGTC
TCTTCCTTTG GCGCTGATCA GTTCGATGAA AGAAGCAAGG ACTACAAGGA ACACTTGGAC
AGGTTTTTCA ACTTCTTCTA TCTGTCAGTA ACCGTAGGAG CAATCGTGGC CTTCACTGCG
GTGGTCTACA TTCAGATGGA GCATGGCTGG GGTTCTGCAT TTGGTTCACT AGCCATTGCT
ATGGGCATGT CCAACCTCGT TTTCTTTCTG GGAACTCCGC TGTACAGACA TAGATTGCCT
GGGGGTAGTC CACTCACAAG GGTGGCACAA GTATTGGTTG CTGCCTTTCG GAAGAGAAAA
GCTTCCTTTC AGAGCAGTGA ATACGTGGGA CTGTACGAAC TCCAGGGCAA AAGATCAGCC
ATTATAGGCA GTAATAAGAT TGCACATACA GAGGATTTCA GGTGCCTAGA CAAGGCGGCA
CTCAAACTGA AAGAAGGACT TAGTAGTCCT TGGAGGCTGT GTACTGTTAC ACAAGTCGAA
GAAGTGAAGA TCCTTCTGAA ACTCCTCCCG ATTCCGGCTT GCACCATCAT GCTCAATCTC
ATTCTTACCG AGTTCCTGAC CCTATCAGTA CAACAGGCGT ATACATTAAA CACGCACATG
GGCCGTCTTA AACTTCCAGT CACCTGCATG CCTGTTTTCC CAGGAATAAG TATATTCCTA
CTGCTCTCAT TATATTACTC TGTTTTCGTG CCGTTGTCCA GGCGAATTAC TGGGCATCCG
CATGGTGCAT CTCAGCTACA GAGAGTAGGA ATCGGTTTGG TAGTTTCAAT TCTGTCAGTA
TCGTGGGCTG GCGTCTTTGA GAGGTTCAGA AGGAGCCATG CCCTGAAACA TGGCTATGAG
GCCAGCTTCC TGACACCGAT GCCTGAATTG AGCGCATACT GGTTGTTAAT ACAATACTGC
TTGATTGGCA TAGCTGAAGT ATTTTGCATT GTGGGATTGC TAGAATTTCT GTATGAAGAG
GCACCAGATG CCATGAGAAG CATTGGTTCA GCTTACGCTG CTGTGGCTGG TGGTCTAGGC
TGCTTTGCGG CAACTCTACT CAATAACATT GTCAAATCTT TGACTGGAAA TGCGGAGAAA
AGAAAACCTT CTTGGCTGTC CCAAAATATA AACACTGGCC GGTTTGATTA CTTCTATTGG
CTCCTTACTG TCCTGAGTGT GATCAACTTC TGCGTGTTCT TGTATGCGGC ACACAAGTAC
CAGTAC
>Potr_POPTR_0001s12890
ATGGAAATAA AGAAGAAGCT TGGAATTTAC TTCCTCGAGT CCGACAATGG AACTACTCCT
GTTGACATCC ATGGGAAGCC TATT------ CCTGAC---- --CTCTCGAA GACAGGTGGC
TGGATTGCTG CCTTATTCAT TTTTGGGAAT GAAATGGCAG AGAGGATGGC TTACTTTGGC
CTCTCTGTTA ACATGGTGGC CTTCATGTTC TATATTATGC ACCGACCCTT TACCAGTTCA
TCCAATGCAG TGAACAATTT CTTAGGAATT TCTCAAGTTT CCTCTGTCCT TGGCGGATTT
CTTGCAGATG CGTATCTCGG TCGATATTGG ACAATTGCAA TTTTCACAAC AATCTATGGC
TTGACAGGTA TAACCTTGTG TGCAACAATG AATATTTTC- --ATGCCGGA CCAGGGTCAA
TGCGATCAGC TATCCTTGCT TTTGGGTAAC TGCGAGCCAG CGAAATCATG GCAGATGCTC
TATCTTAACA CAGTTCTTTA TGTGACTGGA TTTGGAGCCG CAGGTATAAG GCCGTGTGTT
TCTTCATTCG GAGCCGATCA GTTTGATGAA AGAGGTGAAA ATTACAAGTC TCATCTGGAT
AGGTTTTTCA ACTTCTTTTA CCTTTCTGTA ACTATTGGAG CAATAGTGGC CTTCACTTTA
GTAGTCTACA TTCAAATGAA ACATGGATGG GGATCTGCCT TTGGTTCACT GGCCATAGCT
ATGGGCATGT CAAACATGTT ATTCTTTATC GGTACTCCTT TGTATAGGCA TAGATTGCCA
GGAGGCAGTC CACTAACAAG AGTTGCCCAA GTTCTGGTCG CGGCCTTTCA GAAGAGAAAA
GCCTCGTTTT CCAGCAGCGA GTTAATAGGC CTTTATGAGG TTCCTGGCAA ACGTTCTGCT
ATAAAGGGTA GTGGAAAGAT AGCACATACA GATGACTTCA GATGTCTGGA CAAGGCAGCA
TTGCAATTGA AGGAAGGTGT AGATAGTCCT TGGAGGCTTT GTACGGTGAC TCAAGTGGAG
GAAGTCAAGA TACTTATAAA GCTTGTTCCA ATACCAGCTT GCACAATAAT GCTCAATCTA
ATCTTAACAG AGTATCTGAC TCTATCAGTA CAGCAGGCAT ATACTTTGAA TACACATTTG
GGTCATCTCA AACTTCCAGT AACAAGCATG CCCGTGTTTC CTTGCCTCAG TATATTCCTG
ATATTGTCTC TCTATTACTC GGTATTTGTT CCAATATTCC GGCGCATTAC CGGCCATCCT
CGTGGTGCTT CTCAGCTTCA AAGAGTAGGA ATCGGTCTGG CATTTTCAAT TCTTTCTGTT
GCCTGGGCAG CCATTTTTGA GAGGTATCGG AGAAAGTACG CTATAGAACA TGGCTATGAG
TTTAGTTTCT TGACTCCCAT GCCTAACCTG AGTGCCTACT GGTTGTTGAT CCAGTATTGC
CTGATTGGAA TAGCTGAAGT CTTTTGCATT GTGGGCTTGC TTGAATTTCT GTATGAGGAA
GCTCCTGATG CAATGAAGAG TATAGGATCT GCCTATGCTG CACTAGCAGG TGGAATTGGC
TGCTTTGCAG CAAGTATATT GAACAGCATT GTGAAATCAG TGACAGGGAA CCCAGACAAG
AGGCAGCAAT CATGGTTATC CCAGAATATA AATACTGGTA GATTTGAATA TTTCTACTGG
CTGCTTACAG TTCTGAGTGC GATAAATTTC TGTGCCTTTC TATATTCAGC CCGTAGGTAC
AAGTAC
>Arth_AT5G13400.1
ATGGAGATTA AAAAGCAGTT GAGTGTGTTC TTCATAGAAT CAGATAACGG AACCACTCCC
GTTAACATCC ATGGCAAACC CATC------ GCCAAT---- --CTTTCCAA AACCGGTGGT
TGGATCGCAG CTTTCTTCAT TTTTGGAAAT GAAATGGCAG AGAGAATGGC GTATTTCGGA
CTCTCGGTGA ACATGGTGGC GTTCATGTTC TACGTAATGC ATAGGCCTTT TGAAAGTTCA
TCAAACGCAG TCAACAACTT CCTTGGCATC TCTCAAGCCT CCTCTGTTCT TGGAGGCTTC
TTAGCCGACG CTTACTTGGG TCGATACTGG ACTATTGCCA TCTTCACTAC CATGTATGGT
TTGATAGGAA TAACATTGGG GGCAAGTTTG AAGATGTTC- --GTACCAGA CCAGAGCAAC
TGTGGCCAGT TATCATTGCT CTTAGGAAAT TGTGAAGAAG CCAAATCTTG GCAAATGCTT
TATCTCTACA CGGTTCTCTA CATAACCGGA TTCGGAGCTG CTGGTATAAG GCCATGTGTT
TCCTCATTTG GTGCTGACCA GTTTGATGAG AAGAGCAAAG ACTACAAGAC ACATTTAGAC
CGTTTCTTCA ACTTCTTCTA TCTATCGGTC ACTTTAGGCG CAATCATTGC CTTCACTTTG
GTGGTATATG TTCAAATGGA ACTTGGTTGG GGTATGGCTT TTGGCACATT GGCCGTAGCC
ATGGGGATTT CTAATGCTTT GTTCTTTGCT GGTACACCGC TTTATCGGCA TAGGTTGCCT
GGTGGTAGTC CCTTGACTAG GGTAGCTCAG GTCTTAGTTG CCGCTTTCCG CAAACGAAAT
GCAGCTTTCA CAAGCAGTGA GTTCATCGGT CTTTACGAAG TTCCTGGCTT GAAATCTGCT
ATTAATGGCA GTCGTAAAAT CCCTCATTCC AATGATTTCA TATGGCTAGA CAAGGCGGCA
CTTGAGTTGA AAGAAGGATT GGAATCTCCA TGGAAGCTAT GCACAGTAAC ACAAGTAGAG
GAAGTGAAGA TTCTGATCAG ATTGATTCCA ATCCCAACAT GCACTATAAT GCTGAGTCTG
GTCTTGACTG AGTATCTTAC ACTCTCAGTG CAACAAGCTT ACACACTCAA CACACACATT
CAACACCTCA AGCTTCCAGT GACCTGCATG CCAGTTTTCC CAGGCCTAAG CATTTTCCTC
ATTCTCTCCC TTTATTACTC TGTCTTCGTC CCTATCACCA GAAGAATCAC TGGCAATCCT
CATGGTGCTT CCCAGCTTCA AAGAGTGGGC ATAGGGCTAG CAGTTTCAAT CATATCAGTA
GCTTGGGCTG GGCTATTCGA GAACTACAGG AGACATTACG CGATACAAAA TGGTTTTGAG
TTCAACTTCT TGACCCAAAT GCCTGATCTA ACCGCGTACT GGTTGTTAAT CCAGTACTGT
CTCATCGGAA TCGCAGAGGT TTTCTGCATA GTAGGGCTAT TGGAGTTCCT TTACGAGGAA
GCTCCGGATG CTATGAAGAG TATTGGTTCG GCTTACGCTG CTCTAGCCGG CGGGTTAGGG
TGTTTTGCTG CCACCATTTT GAACAATATT GTCAAGGCTG CGACTCGGGA CTCAGATGGG
------AAAT CGTGGTTATC GCAGAACATA AACACGGGGA GATTCGACTG CTTGTACTGG
TTGCTCACAC TTCTGAGCTT TTTGAATTTC TGTGTGTTCC TTTGGTCAGC GCATAGGTAC
AAGTAC
>Caca_C.cajan_19131
ATGGAGATCA AGAAGAAGCT TGCAATTTAC TTCATTGAGT CCGAAGATGG ATCTACACCA
GTTGATATCC ATGGCAAATC CATT------ GTTGAT---- --CTTTCAAA GACTGGTGGT
TGGATTGCTG CTTTCTTTAT ATTTGGAAAC GAGATGGCAG AAAGAATGGC TTATTTTGGT
CTTTCGGTTA ACATGGTGGC CTTTATGTTT TACGTGATGC ATAGACCTTT CACGAGTTCT
TCCAATGCAG TCAACAATTT CTTAGGAATA TCACAAGCTT CCTCTGTGCT CGGTGGTTTT
CTAGCCGACG CATATCTTGG ACGCTACTGG ACAATAGCTA TTTTCACCAC TATCTATGGT
TTAACAGGAA TAACACTATG TGCAACAATA AGTAAGTTT- --GTGCCAAA CCAAGCAGAT
TGCGACCAAT TTTCTCTGCT GTTGGGGCAC TGTGAGCCAG CAAAACCGTG GCAGATGACT
TACCTCTACA CGGTTCTATA CATCACAGCG TTCGGAGCAG CAGGGATAAG GCCATGCGTG
TCATCTTTTG GAGCAGACCA GTTCGATGAA AGAAGCAAAA ACTACAAGGC ACACCTGGAC
AGATTCTTCA ACTTCTTCTA TCTGTCAGTG ACCATAGGGG CCATAGTGGC CTTCACTGCA
GTGGTGTACG TGCAGATTCA GTATGGATGG GGTTCTGCAT TCGGGTCACT GGCAATTGCG
ATGGGAATAT CCAACATGGT GTTCTTCATT GGCACTCCCT TGTACAGGCA CAGGTTACCA
GGAGGTAGCC CTCTTACAAG GGTTGCTCAA GTCTTGGTCG CTGCATTTCG AAAGAGAACC
TCCCCTTTTG GTAGCAGTGA CTTCGTTGGC CTTTACGAGG TTCCTGGCAG ACAGTCTGCT
ATCAAGGGAA GTCGAAAAAT TGCTCACACC GATGATTTCA GGTGTCTTGA CAAAGCAGCT
CTGCAACTGA AAGAAGGTCC TAACAGTCCT TGGAGGCTGT GCAGCGTGAC ACAAGTAGAA
GAAGTGAAAA TCCTGGTGAA ACTGATCCCC ATACCAGCAT GCACAATAAT GCTGAACGTG
ATCTTAACAG AGTTTCTCAC TCTCTCAGTC CAGCAAGCAT ACACACTCAA CACTCACTTG
GGCCAGTTGA AGCTCCCAGT GACATGCATG CCAGTGTTCC CAGGCCTCAG CGTTTTCCTC
ATATTATCTC TCTACTACTC CCTCTTCGTC CCCATCTTCC GACGCATCAC GGGCCACCCC
CACGGCGCCT CGCAGCTCCA GAGGGTCGGA ATTGGGCTTG CAGTCTCCAT TCTCTCGGTT
GCATGGGCCG CAATATTCGA AAAATACAGA AGAAGCTACG CCATAAAACA TGGGTACGAG
GCTAGTTTTC TGACAGCAAT GCCTAACTTA AGTGCCTACT GGTTGCTGAT CCAGTACTGT
CTCATTGGCG TGGCTGAAGT CTTCTGCATC GTTGGCTTGT TGGAGTTTCT CTACGAGGAA
GCCCCTGATG CAATGAAGAG TATAGGCTCT GCTTATGCTG CACTTGCTGG TGGATTGGGT
TGCTTTTTCG CTACTATCAT AAACAACATT ATTAAATCTG TTACTGGGGA TTTGGATCAC
GGCAAAGAAT CTTGGTTGTC GCAGAACATC AACATTGGTA GATTTGACTA CTTTTATTGG
CTTCTCACGG CTCTCAGCAT TCTCAATTTC GCTCTTTTTA TGTATTCAGC TCATCGGTAC
AAGTAC
```
