## Supplementary data 1-3 for "The Avocado Genome Informs Deep Angiosperm Phylogeny, Highlights Introgressive Hybridization, and Reveals Pathogen-Influenced Gene Space Adaptation": OG0009592_seq.cds.mus.aln_vf.fasta-gb

```
>Zema_GRMZM2G003342_T05
ATGGCCATAG CTGCC----- -ACAGCCGCA GCCATCATCC TCTCATGCTT GTTCTACAGG
CGCAAACGCG AGTTGGAGGC GTCACTGGCG GTCACTGCAG AGAAGGCCGC CGCCGAGCGC
CGCGGCAGAG TGCGGGCCCA GCAGTCACTG AGG---GCTC TG---AGTCA GCTGTCTTAC
CCGCTGGTGC CGATTGGTAC TGTCGAGTCC TGCTTCTCCA CTAACGGTAC ACCAAGGCAG
CCTTTGGTAG TTACATTAGC CAGGGCAACT TTGGTGCTTG ATCCAGCCCG AGTCCCAGCA
GCAGCGGAGG GGCTAGCTAG TTACTCACAT TGCTGGATCC TTTATGTTTT TCATCTGAAC
ACTGATCTTG ATAAACTGTG GAAAGATCCT GCTAGGTCTA AGCTAAAAGC AAAGGTAAGG
GTACCGAGAT TGAAAGGGGG CAAGATGGGG GTTTTGGCAA CTAGATCGCC ACATCGGCCC
AATCCAATCG GACTCAGCGT AGCAAAGGTG GAGGCGGTGA ATGGACATAC TCTTTTGCTT
TCTGGAGTAG ATTTGGTTGA TGGCACGGTA CCAATTTGA- ---------- ----------
---------- ---------- ---------- ---------- ---------- ----------
---------- ---------- ---------- ---------- ---------- ----------
---------- ---------- ---------- ---------- ---------- ----------
---------- ---------- ---------- ---------- ---------- ----------
---------- ---------- ---------- ------
>Prpe_PAC_17666252
ATG------- ---------- -CTTTGCGCT CGCAGCTCTC TCCGCCTCCA CTGCCTTTTC
TTAAAAGGAG AGCTCGAGAA ATCTCTCAAG ACCTCCTTAG ACAATTGTGC TGCTGAAAGG
CAAGGCCGAA TTCGGGCTCA GCAGGCTTTG AGGAAAGCAC TA---ACGCA ACCATCTTAC
CCCATGGCAC CTATTGGTGT CATACAGTCA TGCTTCTCTA CCAATGGGAC TCCCAGGCAA
CCTGTACTTG TGCCTCTCTC GAGGGCCTGT TTGATCTTTA ATACAGCTCG TGTTCCTCCA
GCATCAGAGG GTCTTGGAGA ATATTCTCAC TGCTGGGTTA TATATGTTTT CCATCAAAAT
ACAAATCTAG AGAAGCTTTG GAAAGATCCA ACTAAGTCAA AGTTCAAGGC CAAGGTAAGA
GTGCCAACAC TAAACGGTGA AAGGAAGGGA CTCTTTGCAA CAAGATCTCC ACACAGGCCA
TCCCCCATTG GACTCAGTGT TGCCAAGGTG GAGGCTGTAC AAGGGCATAT GCTTCTACTC
TCTGGTGTGG ATTTGGTTGA TGGGACA--- CCTGTACTCG ATGTCAAACC TTATATTCCC
TACTGCGACA GCATCCAAGG AGCAAGAGTG CCAAAGTGGT TAGCGGCGGC AGTAGCTTCT
GTTAGTTTCT CTGAGGTGTT CACTTCCACA CTTGCTGATT GCTGGAATTA TGCTTCACCA
GACGAGTTCA AAAACTTGAT AAAGCAGGTG CTTTCATGGG ATATTAGATC ATTGGCTCAA
CGAAATCGA- -----CCTGG AAAAATCAAC ATCTTTATTT TG-------- ----------
---------- --------AC CAATGAATTT GAAGAG
>Vivi_PAC_17836032
ATGGCT---- ---------- -ATTTCTGCA ACCGCAGCCA TTTCCATTTA TTTATTGAGG
AGGAAA---- --TTGGAGAT TTCCCTCAAG TCCTCCCTGG AGAAATGTGC TGCCGAGAGG
CAAGGTCGAA TTAGGGCTCA GCAGGCTTTG AGGAAAGCAA TA---GTACA ACCCTCATAT
CCAATGAGAC CAATTGCTAT CATTCAGTCA TGCTTCTCTA CCAATGGAAC ACCAAGGCAA
CCTTTGCTTG TACCTCTTGC CAGAGCTTGT TTAATATTTG ATTCAGCTCG GGTTCCTCCA
GCATCAGAGG GCCTTGGAGA ATATTCTCAT TGTTGGATTA TATATGTGTT TCATTTAAAT
ACAGATTTGG AGAAGTTATG GAAGGACCCA TCTAAATCGA AGTTCAAGGC AAAGGTGAGA
GTGCCAAGAT TGAAAGGTGG AAGGATGGGT GTCTTTGCCA CTAGAACTCC CCATCGACCA
AACCCTATTG GGCTTACTGT TGCAAAGGTG GAGGCGGTAC ATGGGAATAT GGTTTTACTT
TCTGGTGTAG ATCTGGTTGA TGGCACA--- CCAGTACTGG ATGTGAAACC TTATCTACCA
TATTGTGATT GCGTCCAAGG GGCAGCACTG CCAAAGTGGG TAGAGGATAC CGTAGCCTCT
GTCAATTTCT CTGATGACTT TCCTTCTGCT CTCGCTGAAT GTTGGAAGTA TGCATCACCC
AACGAGCTTC AAAGCTTGAT CAAGCAGGTG CTTTCATGGG ATATACGATC ACTATCTCAA
CGAGACCGA- -----CCTGA CATCATTTAT CACCTGATTC TGGAAGGGTT GGATGTCTCT
TACAGAATTG ATTGCAATGG AAATGTCCTT GTAGAG
>Thca_Tc09_g015710
ATGCTTGCTG CAGTG----- -TTTTCTGCT TCTTCAGCAA TCTCCTTTTT TATATATAGG
AAAAAAAAAG AGCTTCAAAA ATCTCTTAAT TCTGCTTTGG AAAAATGTGC TGCAGAGAGA
CAAGGTCGCA TTAGGGCTCA GCAGGCATTG AGGAAAGCAG TAGTAGCACA ACCCTCGTAT
CCAATGGCAC CTATTGGTGT CATTCAATCT TGCTTTTCTA CAAATGGGAC CCCCAGGCAA
CCTCTACTTG TCCCTCTAGC GAGGGCGTGT TTGGTTTTTG ATTCAGCTAG AGTTCCTCCC
GCATCTGAGG GCCTTGAAGA ATACTCTCAT TGCTGGATTA TATATGTGTT TCATTTAAAT
ACAGATCTGG AGAAGTTATG GAAGCATCCA TCTAAATCAA AGTTTAAGGC CAAGGTCAGA
GTTCCTAGAT TGAAAGGTGG AAGGATGGGA GTTTTTGCTA CACGATCTCC ACATCGACCA
TGTCCTATAG GACTCACTGT AGCAAAGGTG GAGGCAGTGC AAGAAAATAT GCTTCTACTC
TCTGGCGTGG ATCTAGTTGA TGGAACA--- CCTGTACTGG ATATCAAACC ATACGTACCA
TACTGTGACA GTATTGAAGG AGCAGTGATA CCTAATTGGG TCATGGAAGA A---------
---------- ---------- ---------- ---------- -----ATGTT G---------
---------- ---------- ---------- ---------- --------AG CTTGGCAAAG
AGAGAGACT- --------GG AGCATACTTT GAAGTA---- ---------- ----------
---------- --------CC TAGTGTTGTG GTAGGT
>Muac_GSMUA_Achr8G24790_001
ATGGCCTTAG CAATA----- -GCGGCAGTG GCGGCCATCG TCACAGGTTC ATTCTTCAAT
CAGAAGCGAG AGCTCGAGGC CTCCCTCGCC GCAGCCCTCG AGAAGAGCGC TTCGGAGAGG
CGTGGAAGAA CCCGCGCTCA ACAGGCATTG CGGAATGCTT TT---ACGCA GCAGGCTTAC
CCCATGGCTC CCATCGGCAC TGTCCGGTCC TGCTTCTCTA CCAATGGTAC ACCAAGGCAA
CCTTTGCTTG TTCCACTTGC TAGAGCATGC TTGGTGTTTG ACGCAGGTCG AGTTCCTAAA
GAAGCTGAAG GCCTAGCTGA ATACTCTCAT TGCTGGATCC TCTATGTATT TCATTTGAAT
ACCGACCTTG ATAAACTGTG GAGGGAACCA TCTAGATCCA AGTTCAAGGC AAAGGTTAGA
GTGCCTAGAT TAAAAGGCGG TAAAATGGGT GTCTTGGCTA CTAGATCTCC ACACAGGCCT
TGTCCTATTG GGCTCACTGT TGCCAAGGTT GAGGCTTTAG ATGGACATGC ACTTTTGCTT
TCTGGTGTAG ATTTGGTTGA TGGCACG--- CCGGTGCTTG ATATTAAACC TTATCTGCCG
TATTCTGATA GCATACAAGG TGCAACTGTT CCAAACTGGG TAAAGGCAGC TGTGGCATCT
GTTAACTTCT CTCCAGATTT TAGTTCTTCA CTCTCAGGTT GCTGGCAATA CGCTTCTCAG
GATGAGTTCC AAGACTTGAT CAAGGAGCTT CTTTCTTGGG ATATAAGGTC ACTGTCTCAA
CTAAACCAC- -----CCTGA CGTAATATAT CACCTTGTCG TGGAAGAAAT TGACATCTCA
TATAGAATTG ATGATAGCTC GAACATTTTG GTTGAG
>Coca_GSCOCT00041348001
ATGTTTGCTG TTGCA----- -ACACTCTCT GCTTCCACTG TG------TA TTTTTGGAGA
AGAAAGCGAG GACTTGAAGC ATCCCTTAAG AATGCGTTGG AAAAGTGTGC TGCCGAGAGG
CAAGGCCGAA TTAAAGCTCA GCAGGCTTTG AGGAAAGCAT TG---GTTCA GCAATCATAT
CCCATGGCAC CAATTGCAGT AATCCAGTCT TGCTTCTCTA CAGAAGGAAG AAAGGAAAAA
AGCTATTTGT AC-------- -------TGT ATAGTTGTGA AGGACAGTAA AAAGTCCCCA
GGTTCCACTT GTCTTGAAAG GTATTCTCAT TGCTGGATTC TTTATGTGTT CCATCTCAAC
ACAGACCTGG AAAAGTTGTG GAAGCATCCA TCCCAGTCAA AATTCAAGGC TAAGGTAAGA
GTGCCAAGAT TGAAAGGTGA GAGGATAGGG GTCTTTGCCA CTAGATCTCC TCATCGCCCA
TGCCCTATTG GCCTCACTGT GGCAAAGGTG GACTCAGTGG AAGGACAAAC AGTTTTACTT
TCTGGTGTGG ACCTAGTTGA TGGGACT--- CCTGTTCTGG ATGTCAAGCC CTACCTTCCA
TACTGTGACA GCATAAGTGA AGCGGCAGTT CCTGAATGGG TGAAGGCAGC AGTAGCTTCC
ATTAATTTCT CTCGGGGGTT TTCTGACGGT CTAGCTGATT GTTGGAGGTA TACCTCCCAA
CATGAATTTG AAGGTTTGAT AAAGCAGGTG CTATCATGGG ATATCCGATC AGTATCTCAA
AGAAGCCGA- -----CCAGA TGTAATTTAT CACCTTATTT TGGATGGCCT GGATGTCTCT
TACAGAATTG ACTGCGACAG CAATGTTATA GTTGAG
>Utgb_Scf00170.g11403
ATGGCCGCTG TGGCG----- -GTGGGTTCT GCTGCC---G TTTCCTATTA TTGGTGGAGG
AGGAAACAGG AACTGGAAGT GGCGTTGAAG GGTTCTTTGG AGAAATGCGC TGCTGAACGA
CAAGGACGAA TTAGGGCTCA GCAGGCTCTG AGAAAAGCAT TG---ACCAG GACGTCGTAC
CCCATGGCGC CTATTGGTGT GGTACATTCA TGCTTCTCTA TGAATGGAAC ACCAAGACAG
CCTTTGCTTG TACCTCTTGC TAGGGCATCC CTGAAGTTTG ACCCTTCTCG TGTCCCAGAA
GCTTCTGTGG ATCTTGAAGG TTTCAGTCAT TGCTGGATTA TATTTGTTTT TCATCTCAAC
ACTGATATTG AAAAACTATG GAAAAATCCA TCCCAGTCCG GATTTAAGGC AAAGGTCAGA
GTGCCAAGAC TCAAGGGAAA AAGAGTTGGG GTTTTCGCAA CAAGGTCCCC TCATCGCCCC
TGCCCAATTG GACTAACAGT TGCCAAGCTG GAGGCAAGAC ATGGCTCTAC ATTGTTAGTG
TCAGATGTTG ATCTTGTTGA TGGAACT--- CCCATACTTG ATATAAAGCC TTATTTACCA
TACTGTGACA GCATTCCAGG AGCTGAAGTT CCTGCCTGGG TGAAAGAGGC TATAGCCTCT
GTCAATTTCC AAGATGGTTT TTCGTCTAGT TTAGCAAGTT GCTGGAAGTA TGCTTCCCCT
GAGGAATTTC AGTCCCTCAT AAAGCAGGTC CTCTCGTGGG ACATAAGATC AGTGTCTCAA
CGTAACCGTA ACCAACCTGA TATTTTGTAT CACCTTGTGC TTGAATGCTT TGACATTTCC
TACAGAATCG ATGAGAGTGC TAATGTGTTT GTTGAG
>Seit_Millet_GLEAN_10036884
ATGGCCCTCG TCGCC----- -ACGGCCGCT GCCGTCGTTC TCTCAAGCCT GCTCTACAGG
CGAAAACGGG AGCTGGAGGC CGCGCTGGCG GTCGCCGCGG AGAAGGCCGC CTCCGAGCGC
CGCGGCAGGG TGCGCGCCCA GCAGTCGTTG AGGAGGGCTC TG---AGCGA ACAGTCCTAC
CCGATGGCGC CCATCGGCAC TGTCCAGTCC TGCTTCTCCA CTAATGGTAC ACCAAGGCAG
CCTTTGGTTG TGACGCTGGC CAGGGCAACT GTGGCGCTTG ATCCAGCTCG AGTCCCGGCA
GCAGCGGAGG GACTAGCTAG TTACTCGCAT TGCTGGATCC TTTATGTTTT CCATCTGAAC
ACAGATCTTG ACAAAATGTG GAAAGATCCT GCTAGGTCC- ---------- -AAGGTAAGG
GTACCAAGAT TGAAAGGGGG CAAGATGGGG GTTTTGGCAA CTAGGGCACC GCATCGGCCT
AATCCAATTG GGCTCAGTGT AGCAAAGGTG GAGGTGGTGG ATGGGCATGC TGTTTTGCTT
TCTGGAGTAG ATTTGGTTGA CGGCACG--- CCTGTTATTG ACATTAAACC GTACCTGCCA
TATTCTGATA GTGTTAAAGG TGCGGCTGTT CCCAATTGGT TAGAGATTGC TGTGGAGTCC
ATCCATTTTT CTGAACAATT CATATCTGCG CTTCACATCT GCTGGCAGTA TGCTTCAGCA
GATGAATTTC AGGATCTCAT CAAGCAGGTC CTCTCTTGGG ACATCAGATC GCTCTCCCAG
CGGATCCGC- -----CCCGG CGTCGTCTAC CACCTCCATC TCGAAGGCAT CGATGTGTCA
TACAGGATAG ATCAAGGCTC CAACATTGTC GTCGAG
>PeaH_maker-Ctg0853-augustus-gene-1.8-mRNA-1
ATGGCTGCAA TCTCT----- -GCAACTGCA ACTGCGGCTC TCTCTCTTTA CGCGTTCAGG
AAGAAACAAG AGCTGGAAAC TTCTCTCGAA TCTTCCTCTA AGAAGTGTGC TGCCGAAAGA
CAAGGTCGAA TCAGGGCTCA ACAGGCTTTG AGAAAATCAT TG---GAGCA ATGTTCTTAC
CCCATGATGC CCATTGCTAC GATCCAATCT TGCTTTTCAA CCAATGGAAC ACCAAGGCAA
CCTCTAATTG TACCTCTTGC AAGAGCATGC TTGTTACTTG ATTCAGGCCG GGTTCCTCCA
CAGGCAGAAG GTCTTGCAGA ATACTCTCAC TGCTGGATCC TGTATGTTTT CCATCTGAAC
ACAGACTTGG AAAAACTTTG GAAGGAGCCA TCTAGATCAA AGTTTAAGGC AAAGGTGAGA
GTACCGAGAC TGAAAGGGGG TAAGATGGGA GTCCTTGCTA CACGATCTCC ACATCGACCT
TGCCCTATTG GTCTTACTGT TGCAAAGGTT GAGGCAGTTC ATGGGCAAGT CATTCTACTT
TCTGGTGTAG ATCTGGTCAA TGGCACA--- CCAGTACTCG ATATAAAACC TTATCTACCA
TACTCTGACA GCATTCAAGG AGCGACGGTA CCACAGTGGG TGACAGCAGC TGTAGCATCT
GTTAACTTCT CCCCAGACTT CTACTCCACT CTTGCCAGTT GCTGGCAGTA TTCTTCGCCT
GATGAATTTC AGAGTTTGAT CAAGCAGGTG CTTTCATGGG ATATAAGGTC AGTTTCTCAG
CGCAACCGC- -----CCAAA TGTAACATAT CACTTGATCT TGGAAGGGGT CGATGTTTCA
TACAGAATTG ACAATGACTC TGTTGTCATT GTAGAG
>Potr_POPTR_0018s10590
ATGCTTGCAC TTCTT----- -TCTGCCTCA ACAGCAGCTA TCTCTCTTTA TTTTTGTAGA
AAGAAACAAG AACTTGAGAT TTCTCTCAAT TCTTGTATGC AAAAAAGTGC TGCTGAGAGA
CAAGGTCGAA TTAGAGCCCA ACAGGATTTG AGGAAGACCT TA---GCACA ACCCTCTTAT
CCCATGACCC CTATTGGAGT TGTTCAGTCT TGCTTCTCAA CCAATGGGAC TCCAAGGCAA
CCCTTACTCG TACCTCTTGC TAGGGCATGC TTAGTCTTTG ACTCAGCTCG GGTTCCTCCA
GCATCCGAGG GTCTTGTAGA ATATTCTCAT TGCTGGATTA TATATGTGTT TCATTTGAAT
ACAGATTTGG TGAAGTTATG GAAGCATCCG TCTAGATCAA AGTTTAAGGC TAAGGTTAGA
GTACCAAGAC TGAAAGGAGG AAAGATGGGA GTCTTTGCTA CAAGATCTCC ACATCGCCCA
TGCCCTATTG GGCTCACTGT TGCAAAGGTG GAGGCTGTAC AAGGAAACAT GGTTCTTCTA
TCTGGTGTTG ACCTGGTTGA CGGGACA--- CCAATACTAG ACATCAAACC ATATCTACCA
TACTGTGATA GCATCCAAGG GGCAGCAGTG CCGGAGTGGG TAATGGTGGC AGTAGCTTCT
GTTAACTTTT CTGAGGGCTT CTCCTCCTCA CTATCTGATT GTTGGAAGTA TGCATCACCA
GATGAACTTC AATGCTTAAT CAAGCAGGTG CTTTCATGGG ATATTCGATC AATATCTCAA
CGAAATCAA- -----CCAGA TGTAACATAC CACTTAATTT TGGAAGGAAT GGATGTCTCA
TACAGAATTG ATTTCAATGG CAATGTAATT GTAGAG
>Orsa_13109.m02492
ATGGCCGCCG TCGCCGCCAT CGCCGGCGCT GCCGCCGTTC TTGCAAGCGA GCTCTACAGT
CGGAGGCGGG AGCTGGAGGC CTCGCTTGCC GCCGCCACGG AGAAGGCCGC CGCCGAGCGC
CGCGGTAGGG TTCGGGCGCA GCAGTCGCTA AGGAAGGCTC TG---AGCGA GCAATCGTTC
CCCATGGCTT CGATCGGTGT CGTGCAGTCA TGCTTCTCCA CTAATGGGAC GCCGAGGCAG
CCTTTGGTGG TGCCACTTGC CAGAGCAACC GTGATGCTTG ATCCAGCCCG TGTCCCTGCG
GAAGCGGAGG GACTTGCCGA TTACTCGCAC TGCTGGATCC TTTATGTGTT CCATCTGAAC
ACTGACCTTG ATAAAATGTG GAATGACCCT GCTAGGTCCA AGCTAAAAGC AAAAGTGAGA
GTACCTAGGT TGAAAGGGGG CAAGATGGGG GTTCTGGCAA CTAGATCTCC ACACCGGCCT
AATCCAATTG GACTCAGTGT AGCGAAGGTT GAGGCGGTGG ATGGGCATTC AATTTTGCTT
TCTGGAGTAG ATTTGGTTGA TGGCACG--- CCCGTGCTTG ATATCAAACC GTATCTGCCA
TATTCTGATG GTGTTAAAGG TGCAGCTATT CCTAATTGGT TAGAGGTTGC TGTGGAGTCT
ATCCACTTTT CTGAGCACTT CATTTCTTCA CTTTCTGATT GCTGGCAATA CGCTTCAGCA
GATGAGTTTC AGGATCTTGT CAAGGAAGTG CTCTCCTGGG ACATCAGGTC GCTGTCTCAG
CGGATCCGT- -----CCCAG CGTGGTCTAC CACCTTCATC TAGAAGGCAT TGATGTGTCA
TACAGAATTG ACCAAGATTC CAACATTGTT GTTGAG
>Brdi_Bradi4g30797.1.v2.1
ATGGCCCTTG TCGCCGCCGC CGCCGGGGCC GCGGCCGTCC TCTCAGGGCT GCTCTACAGG
CGCAAACGGG AGCTAGAGGA CTCCCTGGCC AACGCCGTGG AGAAGGCTGC AGCAGAGCGC
CGCGGCAGGA TACGAACTCA GCAGTCATTA CGGAGGGCTC TG---AGCGA GCAGTCGTAC
CCAATGGCGC CGATAGGCAC TGTGCAGTCC TGCTTCTCCA CTAACGGTAC GCCGAGACAG
CCTTTGGTGG TGCCTCTGGC AAGAGCAACT GTGGCGATTA ATCCAGCCCG TGTCGCAGCT
GAAGCGGAGG GGCTCGCTAC TTACTCGCAT TGCTGGATCC TCTATGTGTT CCATCTGAAC
ACTGATCTTG AGAAAATGTG GAAAGACCCT GCTAGGTCCA AGCTAAAAGC AAAGGTGAGA
GTACCTAGAC TGAAAGGGGG CAAGATGGGG GTTTTGGCAA CTAGATCTCC GCATCGCCCT
AATCCAATTG GACTCAGTGT AGCAAAGGTA GAGGCAGTGG CTGGACATGC AATTTTGCTT
TCTGGAGTAG ATTTGGTTGA TGGCACG--- CCTGTACTTG ATATTAAACC ATATGTGCCA
TATTCTGACA GTATTAAAGG TGCGGTCATT CCTAATTGGT TAGAGGTTGC TGTGGGGTCT
ATTCACTTTT CTGAGAATTT CATTCCTTCA CTTTCCAACT GCTGGCAGTA TGCCTCAGCA
GATGAGTTTC AGGATCTGAT CAAGGAGGTG CTCTCCTGGG ACATCAGATC ATTGTCTCAG
CGAGTCCGC- -----CCTGT CGTTGTTTAC CACCTTCATC TAGAAGGAAT TGATGTTTCA
TACAGAATCG ATGATAACTC CAATATTGTT GTCGAC
>Sobi_Sobic.002G208400.1.v2.1
ATGGCCATAG CTGCC----- -GCCGCCGCA GCCATCGTCC TCTCATGCTT GTTCTACAGG
CGCAAACGCG AGGTGGAGGC CTCACTGGTA GCCGCTGCAG AGAAGGTCGC TGCCGAGCGC
CGTGGCAGAG TGCGGGCCCA GCAGTCGCTG AGAAGGGCTC TG---AGTCA GCAGTCTTAC
CCGCTGGCAC CGATTGGCAC TGTCCAGTCC TGCTTCTCCA CCAATGGTAC ACCAAGGCAG
CCTTTGGTAG TTACGCTGGC CAGGGCAACT GTGGCGCTTG ATCCAGCCCG AGTCCCCGCA
GCAGCCGAGG GACTAGCTAG TTACTCACAT TGCTGGATTC TTTATGTTTT TCACCTTAAC
ACTGATCTTG ATAAACTGTG GAAAGATCCT GCTAGGTCTA AGCTAAAAGC TAAGGTAAGG
GTACCGAGAT TGAAAGGGGG CAAGATGGGG GTTTTGGCAA CTAGATCACC ACATCGGCCT
AATCCAATCG GACTCAGCGT AGCAAAGGTG GAGGCAGTGG ATGGGCACGC TCTTTTGCTT
TCTGGAGTAG ATTTGGTTGA TGGCACG--- CCTGTGCTTG ATATTAAACC ATACCTGCCA
TATTCTGACA GTGTTAAAGG TGCAGCTGTT CCCAATTGGT TAGAGGTTGC TGTGGAGTCT
GTCCATTTTT CCGAACACTT CATTTCTGCG CTTCCCACCT GCTGGCAGTA TGCTTCAGCA
GACGAGTTTC AGGATCTGAT CAAGCAGGTC CTTTCCTGGG ACATCAGATC GATCTCACAG
CGGACCCGT- -----CCCGG TGTGGTTTAC CACCTACATC TTGAAGGCAT CGATGTATCG
TACAGAATCG ATCAGGGCTC CAACATTGTC GTCGAG
>Amtr_evm_27.model.AmTr_v1.0_scaffold00019.174
ATGTTAACAC TCGCC----- -ATTTTTGCT ACCGCTTTAT CAACAATATA TATGTGGAGG
AAGCATCAGG AGTTGGAAAA AAGTCTGAAT GCTGCTTTAG AAAAATGTGC TTCTGAAAGG
AAAGGCAGAA TTCGAGCTCA ACAGGCTCTA AGGAAAGCAT TG---AGTGG GCATTCATAC
CCCATGACCC CTATAGCTAC TGTGCAATCC TGCTTCTCTA CTAATGGGAC ACCACGACAA
CCACTTCTCA TACCTCTTGC TCGGGCATGC TTAGTACTTG ATCCAAGTCA AATTCCTCCA
GCCACTGAAG GCCTTTCAGG ATTCTCTCAC TGTTGGATCC TTTATGTCTT TCATTTAAAC
ACTGACCTTG AGAAGTTGTG GGGGAAGCCA ACAAATTCAA AGTTTAAGGC TAAGGTGAGA
GTGCCACGGC TCAAAGGCGG TAAGATGGGC GTATTTGCAA CAAGATCTCC ACATAGACCT
TGCCCTATTG GTCTCACTGT TGCAAAGATA GAGGGGGTGC ATGGATGTAT GGTCTCACTT
TCTGGTGTAG ATCTTGTTGA TGGCACG--- CCAGTACTTG ACATCAAGCC ATATTTACCA
TATTCTGATA GCATCAAGGG AGCAACTGTC CCAGAGTGGT TAGAGGAAGC TGTCTCAACT
GTCGACTTCT CGCCCAGTTT CTTTGAAAGT CTTTCTCTTT GCTGGCAATA CTCCTCTCCA
AGTGAGCTCC AATGCTTGAT TGAGCAGGTT CTTTCATGGG ACATAAGATC ATTCTCTCAA
CAAAATCGG- -----CCCGA TGTCGCATAT CATCTGATAC TGGAAGGTAT CGATGTGTCG
TATAGGATTG ACGTTGACCT GAATGTCATG GTAGAG
>Aqco_AcoGoldSmith_v1.006282m
ATGTTAGCTG TTGCAGCA-- -ATTTCTACA ACTGCATCTA TTTCTGTATA TGTTTACACG
AGGAAAGAAG AGCTTGAAAT TTCTCTCAAG GCTTCTTTAC AGAAATGCGC TGCTGAAAGG
AAAGGTAGAA TTAAAGCTCA ACAGGCTGCA AGAAAAGCCT TG---ACACA AAATTCTTAC
CCCATGACAC CTATTGGTAC AATCCAGTCA TGCTTTGCCA CCTATGGGAC ACCAAGACAA
CCTTTATTGG TACCTCTTGC CAGGGCTTGT TTGGTTTTTG ATACCAGCAT GGTTCCGCCA
GCAGCAGAGG GTCTTTTAGA ATATTCTCAC TGCTGGATCA TTTACGTTTT TCACTTAAAT
ACAGACTTAG AGAAGCTATG GAAGCCACCT TGTAATTCAA AGTTCAAGGC AAAGGTGAGA
GTACCAAAAC TGAAAGGAGG CAGGATGGGA GTATTTGCTA CAAGATCTCC GCATCGACCG
TGTCCAATTG GCCTTACATG TGCAAAGGTG GAGGCTGTAC AAGGGCATAT GGTCCTACTC
TCTGGTGTTG ATTTGGTTGA TGGCACG--- CCAGTTCTTG ATATCAAACC TTATCTGCCT
TATTGTGAAA GCATTGAAGG GGCTACTGTA CCAAATTGGG TGAAGGAATC TGTAGCTTCT
GTTCATTTCT CTCCAGAGTT CATGTCCAGT CTTGCCAACT GCTGGAACTA TGCCTCACCT
GATGAACTTA ATATCTTGAT CAAACAAGTG CTTTCGTGGG ATATAAGGTC ACTATCTCAA
CGTATACGA- -----CCTGA AGTAATGTAT CACTTGATGC TGGAAGACCT TGATATCTCA
TATAAAATTG ATGCCGACGG TAATGTCATT GTAGAG
>Arth_AT4G28020.1
ATGTTTACAC TCGCCGTA-- -GTATCTGTA TCCGCTGCCT TCTCGCTGTA TAGATGGCGA
AGACGAAAGG AATTTGAGAA GTCTTTGGGA TCTACCTTGG AAAAAAGTGC TTCTGAGAGA
AAAGGTCGAG TCAAAGCTCA GCAGGCTTTA CGGGAGGCGT TA---GCACA GACTATATAC
CCGATGCGAC CTATTGGCAC TATCCAGTCT TGCTTCTCTA CTAACGGGAC ACCGAGGCAG
CCATTGCTTG TTTCTCTTGC GAGGGCATGT TTGATCTTTG ATCCGGCTTT GGTTCCTCCT
GCGTCTGAGG GTCTTGAAGA GTATTCTCAT TGCTGGATAC TCTATGTGTT TCATCTCAAT
ACTGATATCG AGAAGCTATG GAGAAAACCA TCTCAGTCGA AGCTCAAGGC AAAGGTGAGA
GTGCCACGGC TAAATGGGGA ACGGAAGGGA GTCTTTGCTA CGCGGTCCCC TCATCGACCT
TGTCCCATTG GCCTCACCGT TGCTAAGGTG GAGGAAATCC AAAAGGATAA GGTTCTCCTC
TCTGGTGTCG ATCTGGTGGA TGGGACT--- CCGGTGCTCG ACATCAAACC ATATTTACCA
TACTCGGACA GTATTCAAGG AGCCTCAGTG CCAAACTGGG TAAAGGAGGC TGTGGCTTCT
GTGACTTTCT CAGATACCTT CTCTTCATCC ATCACCAGCT GCTGGAAGTA TAGTTCAGCA
GATGAGTTTA GGAGCTTGAT CACGCAGGTC CTGTCATGGG ACATACGATC AATGTCGCAA
CGGAACAAG- -----CCAGA AATTGTTTAT CACTTGGTTC TGGAGGGACT AGACGTGTCT
TACATGATAG ATAATGAAAG TAATATTCTC GTTCAG
>Sppo_Spipo5G0008100
TGG------- ---------- -ATATCTGCA GCCCGC---- --------CT CCGGTGGAGA
AGACGGTGGG AGCTGGAGCG GCAGCTCAAG GCTTCTGTGG AGAAGGTCGC CGCCGAGAGG
TGCGGCAGGA TCAGGGCCCA GCAGGCTCTG CGGAAGGCGC TG---GCCCG CGAGTCTTAC
CCGATGACGC CCATGGCCAC AGTCAGGTCC TGCTTCTCCA CGAATGGGAC GCCGAGACAG
CCCCTGCTGG TCCCCCTTGC CCGGGCGTGT CTGACGCTCG ACACCAGCCG CGTCCCTCCA
GGTGCCGAAG GTCTCGCAGA GTACTCCCAT TGTTGGATCC TTTACGTCTT CCACCTGAAT
ATGGACCTGG AGAAGCTCTG GAAGCATCCC TCTAGATCGG GTTTCAAAGC AAAGGTGAGA
GTGCCCAGGC TCAAGGGCGG TAAGATGGGA GTCCTCGCCA CCAGATCTCC GCATCGGCCA
TGTCCAATCG GTCTCACTGT TGCCAAGGTG GAGGGAGTGG ATGGGCATGC TGTTCGACTT
TCGGGGGTTG ATCTTGTTGA TGGAACG--- CCTGTGCTCG ACATAAAGCC GTACCTACCC
TATTCCGACT GCGTTCGAGG AGCAAGCACG CCCGCATGGC TGCAGGAGGA TGTGGCTTCT
GTTCAGTTCT CCGAGGGCTT CTCTTCCTTG CTTGCTGAGT GCTGGTGGTA TGCATCAGAC
GATGAATTAA AGGAGCTAAT CAAGCAGGTC CTATCTTGGG ATATAAGGTC CATGTCTCAG
AGGAATCGG- -----CCTGA AGTGACCTAC CACTTAATCG TGGAAGGGGT GGATGTCACG
TATAGGATTG ATGAGAATTC CAACATCATG GTTGAG
>Caca_C.cajan_25960
ATGTTA---- ---------- -ACACTCACT GCCATTTCCG TCTCTGCCTA CGTATTAAAG
AGAAAACAGG AGCTGGAGGC ATCTCTCAAG TCGTGCCTCG ACAAATGCGC CTCCGAGAGG
CAAGGCCGAA TTAGGGTTCA ACAGGCCTTG AGGGAGAAAG TA---ACTCA GTCGTGTTAT
CCCATGACTC CTATTGGTAT CGTCCACTCG TGCTTCTCCA CCAACGGGAC GCCGAGGCAA
CCGTTACTCG TGCCGCTCGC TAGGGCGTGT TTGGTTTTTA ACACAACTCG CGTTCCGCCG
GCGTCTGAGG GTTTAGCGGA ATATTCTCAT TGCTGGATTC TCTATGTGTT TCATCTAAAC
ACGGATCTCG AGAAGCTCTG GAAGCATCCG TCGAAATCAG GGTTCAAGGC CAAGGTGAGG
GTCCCGAGAC TCAAAGGTGG AAGAAAGGGA GTGTTTGCCA CTCGAACCCC ACATCGTCCA
TGCCCCATTG GACTCACAGT TGCGAAGGTA GAGGCTGTAC AGGGAAATAT GATTTTGCTC
TCCGGTGTGG ATCTGGTTGA TGGAACT--- CCAGTGCTTG ATGTCAAGCC TTACCTACCA
TATTGTGACA GCATCCGAGA AGCTACAGTG CCAAATTGGT TGATGGAGTC TGTAGCTTCT
ATTAGCTTTA CGGAGGACTT CACTTCAGCA CTTGAAAACT GTTGGAAGTA TGCATCATCA
GGTGAGTTCC AATCTTTGAT AAAGCAGGTT CTTTCATGGG ATATTCGGTC ATTGAGTCAA
CGAAACCGG- -----CCAGA AATAATTTAT CACTTGATTT TGGAGGGACT TGATGTCTCT
TACAGCATTG ATCATGACGG TAATGTCATT GTAGAA
>Soly_Solyc11g007750
ATGCTTGCTG CTCTT----- -TCTGCATCA GCAGCAACTC TAGGTGTTGT GTTTTGGAGA
AGAAAGCGAG AGTTGGAAAG ATCTTTGAAG GCTGCATTGC AGAACTGTGG TGCTGAGAGG
CAAGGCCGCA TTAGAGCTCA ACAGGCATTG AGGAAAGTTG CC---AACTC AAATTCATAT
CCTTTGGCAC CTATTGCAAT CACTCGGTCA TGTTTCTCCA CGAATGGGAC TCCGAGGCAA
CCTTTGGTTG TACCACTTGC TAAAGCATGT CTAGTATTTG ATCCAACTCG AGTTCCACCT
GCATCTGAAG GTCTTGAAGG CTATTCACAT TGTTGGATAA TTTACGTCTT TCATCTAAAT
ACGGATCTTG ACAAGTTATG GAAACATCCA TCGCGGTCTA AGTTCAAGGC AAAGGTAAGA
GTACCAAGGC TGAAAGGAGA AAGGATGGGG GTCTTTGCAA CAAGATCTCC TCATCGCCCA
TGCCCTATAG GCCTCACTGT TGCAAAGGTT GATATTGTGG ATGGAAATAA AGTTTTCATT
TCTGGTGTTG ATTTAGTTGA TGGAACT--- CCCGTCCTTG ACATCAAGCC ATATCTTCCA
TACTGTGATA GCATGCCTGG TGCAATGGTC CCCGATTGGG TAAAGACGGC TATAACATCT
GTTAACTTCT CTCACGACTT CTCTGCCTCT CTGAGCCATT GTTGGAAGTA TACATCTCCT
ACTGAGTTTC AAAAATTGAT TCATCAAGTG CTGTCATGGG ATATACGATC AGTATCTCAG
AGGATTCGA- -----CCTGA TATTGTTTAC CACCTTATTT TGGAAGGCCT TGACACCTCC
TACAAAATTG ACTATGATGG CAATGTTCAT GTCGAA
```
