## Supplementary data 1-3 for "The Avocado Genome Informs Deep Angiosperm Phylogeny, Highlights Introgressive Hybridization, and Reveals Pathogen-Influenced Gene Space Adaptation": OG0009596_seq.cds.mus.aln_vf.fasta-gb

```
>PeaH_augustus_masked-Ctg0110-processed-gene-5.3-mRNA-1
-CTGAGTTTT CAACTGGCAG TGTCCATGGT GAAAGGCCAT CAGCAGAGTA TGCAAAGCTG
AGGAAGGAAT CATTGGAAAG TGAATTTGGT CATGCTCTTG GAACTTACCA TTCAAAGAGT
ATT---GCAT TCTATCATTT TGGTCCATTC TTGGCTCTGT ACAGAGCTGC CATTATCTCA
TTCCATGTGG CTAAGCTAAC CATATGGCAA GTTTTGGTTC AAGACATACA TAAACGAGCT
GTTAAGTTCC GGGAGACTCT GATCCGCTTG GGCCCTTTTT ACATCAAGCT TGGGCAG---
---GCTCTGA GCACGCGACC AGATATATTA CCTAATGAGT ATTGCCAAGA GCTTTCTAAG
TTGCAGGATC AAATACCACC TTTTCCGAAG CATCTTGCAA TTAGGTCGAT TGAGTCTCAG
TTGGGTGCTC CAATTTCACA ATTATTTGCT GACATCAGCC CAAAACCCAT CGCAGCAGCA
TCCTTGGGAC AGGTGTATAA AGTCATGCAG CTCATCTGCA TTCTGGGGAA CTTGTAGCTG
TTAAAGTTCA GAGACCTGGA ATGTCACTGT CATTGACACT TGATGCCCTT TTGTTTCATA
TGATTGGTGG CCAGTTGAAG CGATTTGCGA TGGCTCGGCA AGATTTAATG GTTGCAGTGA
ATGAGATAAG GCACATGTTT GAAGAAATTG ATTACATCCA AGAGGCACAA AATGCAGAAC
GGTTTGCTTC TCTCTATTAC ATTAAGGTGC CAAAAATATA CTGGAACTTT ACCCGCGATG
CTGTGCTTAC TATGGAGTGG ATAGATAGTA TCAAGCTCAC AGATGCAACT CGCCTTGGTG
AAGCTTGTTT AAACCGGAGG CTATTGATTG ATCAGGGACT TTATTGTTCA TTGAGGCAAT
TGCTTGAAGT GGGTTTCTTT CATGCTGACC CGCACCCAGG AAATCTTGTC GCTACAAGTG
ATGGATCCCT TGCATACTTT GACTTCGGCA TGATGGGAGA CATTCCTCGT CATTTCCGTG
TTGGGCTTAT CCAAATGCTT GTGCACTTTG TTAATCGTGA CTCCCTGGGA TTAGCAAATG
ACTTCCTTTC TCTTGGATTT ATTCCTGAAG GGATGGATAT ACAGTTAGTT GCAGATTCCC
TACGCACAAG CTTCAGTGAT GAGTCGAGAC GATCCAATGA TTTCCAGAGT ATAATGGAGC
AACTCTATGA TATTATGTAT GAGTTCAATT TCTCTCTACC CCCCGACTAT GCTCTTGTAA
TTAGAGCACT AGGATCGTTA GAAGGGACTG CAAAAGCCTT GGATCCTGAT TTTAAAGTTG
TTGAGAGTGC ATATCCTTTT GTCATTGGGA AACTATTGGA GGATCCAAGT CCTGATATGA
GAAAAATATT GAGGGAACTT CTTATCCGCA ACAATGGTTC CATTCGATGG AATCGGTTGG
AGCGCCTGAT TATGGCAATT TCTGAACAAG CTTCTGAGCG GAAATCCTTT GATATGCGTG
CTGTTGTTTC TGCCACAGAA GATCTCTTTC TGTTCATTCT ATCGGAGAAG GGTCGTAGGG
TGCGGGTTTT CCTTGTTCAG GACATAATTG AAGCCACAGA TGCATTTCTA GAGGGGGAAG
CTTTACCTTG CATTTTTTAT GAGAAGCAAG ATGCAAAAGT CGTGCCAGAT ---TTTGAGG
GACAAGCGAT GATCACAAGG GTGGTGAATG GGTTTCAGTC TTTTTACCAG GCTGTTAAGT
TGGCACCAGA GGTGTGGAGT ACAATGCTTA TACGTATGAT TCTGAAACCA GAGGTTCATA
GACTTACGTT AGACATCATT TCTGCCTTGG CAAGACATTC ACGTCTTAAG ATACCAGAAG
CTTTTTGGCT ATCGAGGTTT C
>Muac_GSMUA_Achr1G23540_001
ATGCAGTTGT CGACTGGCAG TGTCCATGGC GAGAGGCCGT CTGCGGAGTA TGCGAAGCTG
CGGAAGGAGT CGCTGGAGAC CGAGTTCGGG CACATCCTCG GAGCCCATGG GTCGAAAACA
TGGTTTGCTT ACCATCGTTT TGGTCCGTTC TTGGCGTTGT ACCGAGCGGC CATCATATCC
TTCTACCTGG CGAAACTGAC CGTATGGCAT TTCTTTGTCC GCGACATACA TAAGCGAGCT
GCCAAGTTTC GGAAGACTCT TATTCGGTTG GGTCCCTTCT ATATCAAGCT TGGACAA---
---GCGCTTA GCACAAGGCC TGATATTTTA CCCAGTGCTT ATTGTCAAGA GCTCTCTAAA
TTGCAGGATC AAATACCTCC GTTTTCTACT CGTGTTGCAA TCAAGTCTAT CGAGTCCCAG
TTGGGTCTTC CAATTTGTCA AATCTTTGCT GATATAAGCT CAGAACCCAT TGCAGCAGCC
TCCCTAGGAC AAGTTTATAA A--------G CTCATCTACA TTCTGGGGAG CTTGTGGCTG
TCAAGGTGCA GAGACCTGGT ATGGGACTCT TTCTGACTCT TGATGCACTA TTGTTTCATA
TGATTGGAGG GCAACTGAAA CGATTTGCTA AAGCTCGCAA AGATCTGTTG GTAGCTGTTA
ATGAGCTGAG GCACATGTTT GATGAAATTG ATTACATCCT GGAAGCACAA CATGCTGAAA
AATTTGCTTC TCTTTCTTGT GTCAAGGTTC CAAAGATCTA CTGGAATTTC ACACGGAAAG
CTGTGCTTAC AATGGAATGG ATTGATGGTA TCAAACTAAC AGATGCCCGT CGAATAAGTG
AAGCTAGTTT GAACAAAAAA CAATTAATCA ATCAGGGACT TTATTGTTCT TTAAGACAAC
TACTTGAAGA AGGCTTCTTT CATGCTGACC CACATCCTGG AAATCTTGTG GCTACTGATG
ATGGATCTCT AGCATATTTT GACTTTGGTA TGATGGGTGA TATACCCTGG CATTATCGTG
TCGGGCTTAT TCGAATGCTT GTACACTATG TTAATCGTGA CTCGTCAGGC TTAGCGAATG
ATTTCCTTTC GCTTGGATTC ATTCCTGATG GAACAGATAT ACAGTTGGTT GCAGATGCAT
TACATGCATC CTTCGGTGAC GGTTCCAGGC AATCAAATGA TTTTCAGGGG ATAATGGATC
AATTATATGC TGTAATGTAT GAGTTCAACT TCTATCTACC ACCTGACTAT GCATTGGTTA
TAAGGGCACT GGGATCGTTG GAAGGAACTG CAAAAGCATT GGATCCTGAT TTCAAAGTTG
TAGAAAGTGC GTATCCTTTT GTCATCGGGA GACTTCTTGC AGACCCGAAT CCCGATATGA
GGAAAATACT AAGGGAACTG ATTATACGTA GCAATGGTTC AATACGCTGG AATCGGCTTG
AACGTTTGAT AGCGGCTATC TCTGAACAGT CATCTGAGTG GAAAACTTTT GACATGCGTT
CAGTTGTTGC TGCTACAGAA GATTTGTTTT GTTTTATTTT GTCAGAAAAA GGTTGGAGGG
TTCGTGTTTT TCTCATTCAA GATATTGTCA AAGCTGCTGA TGCTTTTCTG GAAGAAGAAG
CTTTGCCATG TATATGTAAC ---AAGCCAG AGGCAAAAGA AAGATTTGAT ---ACGGAGA
GTGATGCTCT AGTCATGAGA TTGGTCAATG GGTTCCGGTC GTTACAACAA GCTATTAGTT
TTGCACCGGA GGTATGGACT GCAATGTTTC TTCGAACACT ATTGAAGTCT GATACCCATA
GATTTCTTCT TGATATATTT TTATCACTGG CAGTTTATTC TCGCAACAAG ATGCCAGAAA
CATTCTTTCT ATCTAGGCTT C
>Zema_GRMZM5G817551_T01
ATGGCCTATT CAAGTGCAAG TGTACATGGA GAGAGGCCTT CATCAGAATA TGCAAAGATC
AGGAAGGAGT CACTGGAAAC CCAGTTTGGA AGAATATTGG GTTCA---AG TTCACGCAGG
CATTTTGCTG ACCGTGGCTT TGGTCCATTC CTTGCTCTAT ACAGGGCTGC TACTATCTCC
TTTCATGTTG TAAAACTCAC TATTTGGCAT TTGTTGCTCA ATGATATGCA TAAAAGAGCA
GAAAAGTTTC GAGAGACCTT GATACGCTTG GGTCCTTTTT ATATCAAGCT TGGCCAA---
---GCATTGA GCACACGCCC TGATATACTT CCTAGTGCGT ACTGTCAGGA GCTTGCAAAG
CTACAGGATC AAATACCACC GTTTCCAACT CGCATTGCAC TCAGGACCAT AGAGTCTCAG
TTGGGTTCTC GAATTTCTGA TTTGTTTGCT GATATCAGCC CAGAGCCGAT TGCAGCAGCA
TCACTGGGGC AGGTTTACAA A--------G CTCATCTACG ATCTGGAGAG CTTGTTGCAG
TCAAAGTTCA AAGGCCTGGA ATGGCGCCCT TGCTGACTCT AGATGCACTT TTGTTCCACA
TGATTGGAGG ACAAATGAAA CGATTTGCTA AGGCTCGCAA AGACCTATTG GTGGCCGTTA
ATGAGATCAG ACACATGTTT GACGAGATTG ATTATATTTT AGAAGGAAAA AATGCTGAAA
GGTTTGCTAC TCTTTCAAGT ATCAAGGTCC CAAAAGTTTA CTGGAACTAT ACATGTAAAA
CCATATTGAC ACTGGAATGG ATTGATGGAA TTAAGCTAAC TGATGCTGAG CGCATCAGCA
AAGCCAATTT GAACAGGAAA AGAATGATAG ATGAGGGTCT CTATTGCTCA TTGCGACAAC
TGCTTGAAGA AGGGTTTTTC CATGCAGACC CCCATCCTGG TAATCTAGTT GCAACTGAAG
GTGGATCTCT AGCATATTTT GACTTTGGTA TGATGGGAGA TATTCCGAGG CACTATCGTG
TGGGGCTTAT ACAA------ ---------- ---------- ---------- ----------
---------- ---------- ---------- ---ATGATTT ACTTGCAGTT GCAGATGCGT
TGCGGTTTTC CTTTGGTGAT GTCAGGAGGC AATCAAATGA TTTCCAGGGC GTA--A----
---------- ---------- ---------- ---------- ---------- ----------
---------- ---------- ---------- ---------- ---------- ----------
---------- ---------- ---------- ---------- ---------- ----------
---------- ---------- ---------- ---------- ---------- ----------
---------- ---------- ---------- ---------- ---------- ----------
---------- ---------- ---------- ---------- ---------- ----------
---------- ---------- ---------- ---------- ---------- ----------
---------- ---------- ---------- ---------- ---------- ----------
---------- ---------- ---------- ---------- ---------- ----------
---------- ---------- ---------- ---------- ---------- ----------
---------- ---------- ---------- ---------- ---------- ----------
---------- ---------- -
>Thca_Tc09_g001090
ATGAACTTTT CTAGGGGTAG TGTGCATGGG GAGAGCCCTT CTGCGGAGTA CGCAAAGTTG
AGGAAAGAAT CATTGGAAAG TGAATTCGGG CATATCGTTG GAACACACAG CTCAAAAAGT
GTTTCTGTTG TCTATCGGTT TGGCCCATTT TTGGCTTTGT ATAGAGCAGC AATCATTTCA
TTTCATGTAT TGAAGTTGAC CATTTGGCAA TTCTTTTTTC GAGACGTGAA AAAGCGTGCT
GCCAAGTTCC GTGAGGTGCT AATTCGCTTG GGTCCTTTCT ATATTAAGCT TGGGCAG---
---GCTCTGA GCACTAGACC AGATATATTG CCACCTGTGT ATTGCCAAGA GCTTGCTAAG
TTGCAGGATC AAATTCCTCC ATTTCCCACC CATACTGCAA TAAAATCTAT TGAAACCGAA
CTGGGTGTTC CAGTTTCAGA AATTTTTTCT GATATAAGCC CAGAGCCTAT TGCAGCAGCA
TCTTTAGGAC AGGTGTATAA A--------G CTCATCTTCA TTCTGGAGAA CTTGTAGCTG
TTAAAGTACA GAGGCCTGGT ATGTCACTCT TGTTGACCCT TGATGCTCTG TTATTCCATA
TGATTGGGGG CCAATTGAAA CGATTTGCAA AAGCTCGCAA AGACCTGTTA GTAGCTGTGA
ATGAAGTAAG GCACATGTTT GATGAAATTG ATTACATCTT GGAGGCAAGA AATGCTGAAC
GCTTTGCCTC TCTTTAGGGA ATAAAAGTGC CAAAAATATA TTGGGACCTG ACACGGAAAG
GTGTGCTTAC AATGGAATGG GTAGATGGCA TTAAGCTTAC AGATGAAATT GGCCTGAAGA
AGGCACGCCT AAACCGAAGG GAACTGATTG ACCAGGGAGT ATACTGCTCT TTGAGACAAT
TGCTTGAGGT GGGATTTTTC CACGCTGACC CACATCCAGG AAACCTTTTT GCTATTAGTA
GTGGCTCCCT TGCATATCTT GACTTTGGGA TGATGGGGGA TATCCCTCGC CATTATCGTG
TAGGGCTTAT TCAAGTGCTT GTGCACTTCG TGAATCGTGA CTCTCTGGGT TTGGCAAATG
ACTTTCTTTC TTTGGGATTT ATTCCTGAAG GAGTTGATAT ACAATCAGTG GCAGATGCAT
TGCAGGCATC TTTTGGGGAT GGAACTCGAC AATCTCGAGA CTTCCAGAGT ATAATGAACC
AGTTATATGA TGTCATGTAC GGTTTTAACT TCTCCCTTCC CCCGGATTAT GCTCTGGTGG
TAAGAGCTCT TGGTTCGCTA GAAGGAACAG CAAAAGCTCT TGATCCTGAT TTTAAAGTTA
TTGAGAGTGC ATATCCCTTT GTGATTGGGA GGCTTTTGGA AGATCCAAAT CCTGATATGA
GAAAAATTTT AAGGGAACTT CTCATCTGTA ATAATGGATC CATTAGGTGG AATCGCCTAG
AGCGCTTGGT AGCAGCAATA TCAGAACAGG CTTCTGAATG GAAGTCATTT GATATCCGTG
CTGTTGTTGC TGCCACAGAA GATCTTCTGC TTTTCATTCT ATCTGAGCAG GGTCTAATGG
TGCGGGTTTT CCTCCTGCGG GATATAATTA GAGCAGCGGA TAGTTTTCTA CAGGATGAAG
TTTTGGGTTG TAGGCTAGAT GCTGAAAGTA AAGCAAGAAA AACTTCAGAA ---TCTGAGG
ATCAAGCAAC TATTACAAGA GTTGTTAACG GGTTTCGCTC TCTCCATCAA GCCATAAAGT
TGGCCCCAGA GGTGTGGACA GCAATGTTCA TCCGCATGGC TTTGAAGCCA GAAACCCATG
GCTTTTCTCT GGACATCATA TCGGCCTTGC TCAAGCACCT CAGCAACAAA TTTCCAGAGA
CTTTTTGGGT GTCTACACTA A
>Potr_POPTR_0018s03080
ATGAAGTTTT CTACGGCGAG TGTACACGGC GGAAGGCCGT CGGCGGAGTA TGCGAAACTG
AGGAAAGAAT CACTGGAAAG TGAATTTAAA CAAGCTCTT- --AGTTATAG CTCTAAAAAA
GATTCAATAA TTTATAGATT CGGTCCCCTT TTAGCTTTAT ATAGAGCAAC TATCATTTCC
TTTCATGTTT TGAAACTTAC CGCCTGGCAG TTGTTCGTAC ACGACATCAA AAAACGTGCT
GTTAAGTTTC GTGAAACTTT GATCCGCTTG GGACCTTTTT AC------CT TGGACAG---
---GCTCTGA GCACTAGACC AGATATATTG CCGACTGTGT ATTGTCAAGA GCTTGCTAAA
CTACAGGATC AAATTCCACC ATTTTCAACT CATGTTGCAA TTAAATCAAT TGAATCCCAG
CTGGGTCGCC CTATCACACA AATATTTGCT GACATAAGTC CAAAGCCTAT TGCTGCAGCG
TCTTTGGGAC AGGTGTATAA A--------G CTCATCTGCA TTCTGGTGAA CTCGTAGCTG
TTAAAGTGCA GAGACCTGGT ATGCATCTTT TATTAACTCT TGATGCCCTG TTATTCCGCA
TGGTTGGCGG CCAATTAAAG CGTTTTGCAA AGGCACGCAA GGATCTATTA GTAGCAGTGA
ATGAGATCAG GCACATGTTT GATGAAATTG ATTACATCCT GGAGGGGAAA AATGCTGAAC
GCTTTGCTTC TCTATATTGC ATTAAAGTTC CTAAAATATA TTGGGAATTC ACTCGCAAGG
CTGTTCTTAC AATGGAATGG ATAGATGGAA TCAAACTAAC TGATCAAGCT GCCCTGGAGA
GGGCATGTTT GAACAGAAGG AAGCTGATTG ACCTGGGATT ATACTGCTCT TTGAGGCAGT
TGCTTGAGGA GGGCTTTTTC CATGCTGATC CTCATCCAGG GAACCTTGTT GCTACTGACA
GCGGCTCTCT TGCATATTTT GACTTTGGAA TGATGGGGGA TATTCCTCGC CATTACCGTG
TGGGACTTAT TCAAGTGCTT GTGCACTTTG TTAATCGTGA CTCTCTGGGT TTGGCAAATG
ATTTTCTTTC TTTGGGATTT ATTCCTGAAG GGATTGACAT ACAATCAGTT TCAGATGCAC
TGCAAGCATC CTTTGGTGAT GGGACAAGAC ATTCTCGAGA TTTTGAGGCC ATATTGAACC
AACTATATGA TGTTATGTAT GAATTCAACT TCTCACTTCC CCCAGACTAT GCTCTGGTGA
TAAGAGCACT TGGATCACTT GAAGGCACAG CAAAACTTCT GGACTCTAAT TTCAAAGTTG
TTGAAAAAGC ATATCCCTTT GTAATAGGGA GGCTTTTGGC AGACTCAAAT CCTGATATGA
GAAGAATTTT GAGAGAACTT CTCATCTGCA ATGATGGATC TATAAGATGG AATCGGCTAG
AGCGCCTGGG GGAAGCAATA TCTGAACAAG CTTCAGACTG GAAATCATTT GACATGCGTT
CTGTTGTTAA TGCCACAGAA GATCTTTTGC TATTCATTCT ATCTGAAAAA GGTGGCAGGG
TGCGCGTTTT TCTTCTCCGT GATGTGATTA AAGCGGCAGA TGTTTTTCTA CAGGATGAAG
CT------GG CGTGTTAAAT GAGAAACCTG AAGCAAGAGA GGCGTCAGAC ---TCTGAGG
TAAATGCCAC GCACACGAGA GTTGCCAAGG GTTTTCACTA TCTACGTCAA GCAGTAAAGC
TGGCCCCAGA GTTGTGGACC GCAATGCTTA TACGCATGGC ATTGAAGCCT GAGGTTCATA
GATTTTCCTT TGACATCATT TCAGCATTAA TTATGCACTT CAGCCATAAA CTTCCTGAAA
CTTTTTGGAT GTCTAGACAT C
>Caca_C.cajan_32171
ATGTACTATT CAACTGGTAG CGTGCATGGC GAAACGCCCT CTGCTGAGTA TGCCAGGATG
AGGAGGGAAT CCCTGGAAAG TAAATTCGGG CATGCTCTCG GAACTTATAG CTCTAAGAGT
TTCAATCCTA TCTACCGATT TGGCCCCTTT TTGGCTTTGT ACAGGGCATC CATTATTTCA
TTTCATGTAT TCAGGCTAAT GATATGGCAA TTATTCGTTC AAGACATGAA AGAACGTGCA
---------- ---------- ---------- ---------- --GTTAAGCT TGGGCAG---
---GCATTGA GCACCCGGCC TGACATATTA CCAACAGTAT ATTGCCAAGA ACTTGCCAAG
TTACAGGATC AAATACCTCC ATTTCCAACT GATGTTGCAA TCAGATCTAT TGAGAACCAG
TTGGGTGTTC CTATTAGTGA AGTTTTTAAT GACATCAGCC CAATGCCTAT TGCAGCAGCA
TCCTTAGGGC AAGTGTATAA A--------G CTCACCTGCA CTCTGGAGAG CTGGTAGCTG
TGAAAGTACA GAGGCCTGGT ATGTCACTTT CATTGACCCT TGATGCTTTG TTATTCCATA
TGATTGGGGG CCAATTGAAA CGGTTTGCCA AAGCTCGCAA AGATCTTTTG GTTGCAGTAA
ATGAAATAAG GCACATGTTT GATGAAATTG ATTATGTCCT TGAGGGCAAA AATGCTGAGC
GCTTTGCTTC AATCTAATCC GTAAAAGCTC CAAAAATATA TTGGGACTAC ACATGCTCCA
CTGTGCTGAC TATGGAGTGG ATAGATGGAA TTAAGCTTAC AGATGAAACT GGCTTGATTA
AAGCTTCTTT GAACAGAAGG GAACTCATTG ACCAGGGATT ATACTGCTCT TTGAGGCAAA
TGCTTGAGGT TGGTTACTTC CATGCCGATC CTCATCCAGG AAACCTTGTT GCGATAAATG
ATGGATCACT AGCATATTTC GACTTTGGAA TGATGGGGGA TATTCCTAGG CATTACCGGA
TTGGACTTAT TCAAATGATT GTGCATTTTG TTAATCGTGA TTCTCTGAGC TTGGCAAATG
ACTTTCTTTC TTTGGGATTT ATCCCTGAGG GTGTTGATAT ACATTCAGTG TCTGATGCTC
TGCAAGCATC ATTTGCTGAT CGGACCGGTG AATCTCAAGA TTTCCAGGGA ATTATGAACC
AGCTATATGA TGTCATGTAT GAATTTAACT TCTCCCTCCC ACCAGACTAT GCTCTTGTGA
TTAGAGCATT GGGATCACTA GAAGGCACAG CTAAAGCTCT GGATCCTGAT TTTAAAGTCA
TTGAGAGTGC ATATCCTTTT GTCATTGGAA GACTTATAGC TGACCCAAGC CCTGATATGA
GAAGAATTTT GAGGGAACTT CTCATTCGTA ACAATGGATC TATAAGGTGG AACCGGCTAG
AACGCCTGGT AGCTGCAATA TCTGAACAAG CTTCCGATAG GAAATTATTT GATATGGATG
CTGTTGTTGA TTCCACTGAA GATCTTCTGT TATTCATATT ATCAGATAAG GGTATTAGAG
TGCGTCTTTT CCTTCTTCGA GATATAGTAG AAGCAGCTAA TGTGTTTCTG CATGATGAAG
TGATTGACTG CGCATTAAAT GAAGATCCTC AAGGCCAGAG GACATTACTA ---TTTGAGG
AGCGTGCTAT CCTCGGTAGA ATTGGAAAGG GCTTTGAATA CCTTTGTGGG GTGGTGAAGT
TGGCGCCATG GGAGTGGACA ACTATGCTTA TTCGGATGGC AGGGAAGCCC GAGTTTCATA
ACTTTGCTTT AGACATTATT TCAGCTTTAG CTTTGCATTC TAGCCACAAA TTACAGGTAG
CATTTTGGCT GTCCAAACTT C
>Aqco_AcoGoldSmith_v1.017596m
---------- ---------- ---------- ---------- ---------- ----------
---------- ---------- ---------- ---------- ---------- ----------
---------- ---------- ---------- ---------- ---------- ----------
---------- ---------- ---------- ---------- ---------- ----------
------TTTC GCGAGACCCT GATTCGTTTA GGGCCTTTCT ATGTGAAGCT TGGACAA---
---GCTCTGA GCACTCGACC AGATATATTA CCATCTGTTT ATTGTCATGA ACTTGCCAAG
TTACAGGATC AAATACCTCC TTATCCGACA GATATCGCAA TGAAATCCAT TGAGTCCCAA
TTAGGTGTCC CAGTTTCACA AATATTCGCG GATATCAGCC CTGAACCCAT AGCGGCCGCA
TCCTTAGGGC AGGTGTACAA A--------G CTCATTTGCA TTCGGGGGAG CTTGTAGCTG
TTAAAGTACA GAGGCCTGGT ATGTCGCTCT CATTGACACT TGATGCCTTA CTATTCAACA
TGATTGGAGG CCAGCTAAGA AGATTTGCCA AAGCTCGGAA GGATCTTATG GTCGCAGTAA
ATGAGATCAG ACACATGTTT GAAGAAATAG ATTACATCCT AGAGGGACAC AATGCAGAGC
GCTTTGCCTC ACTCTATTGT GTTAAGGTGC CTAAAATATA TTGGAACCTT ACCCGAAAGG
CTGTACTTAC AATGGAATGG ATCGATGGGA TCAAGCTCAC AGATGCTGAT CGCTTGAAGA
AAGCCCTTTT AAATCGCAAG GAACTAATTG ACCAGGGACT TTATTGCTCG TTGAGACAAT
TGCTTGAAGT GGGTTTTTTC CATGCTGATC CTCATCCAGG CAACTTAGTA GCAACAGATG
ATGGTTCTCT TGCATACTTC GATTTTGGAA TGATGGGCGA GATTCCTCGC CATTATCGGG
TTGGACTTAT CCAAGTGCTT GTGCATTTTG TGAATCGCGA TTCTCTTGGC TTGGCAAACG
ACTTTCTTTC TCTTGGATTT CTCCCTGACG GGGTTGATAT ACAATCTGTT TCAAATGCTT
TACAAGCATC CTTTGGTGAT GGGACCCGGC AATCACAAGA TTTTCAGGGT ATAATGAATC
AACTATATGA TGTTATGTAC GAGTTCAATT TTTCTTTGCC TCCAGACTAT GCGCTTGTCA
TAAGAGCTTT AGGGTCACTG GAAGGGACTG CTAAAGCACT AGATCCTGAA TTTAAAGTTG
TGGAGAGTTC ATATCCTTTT GTGGTTGCCA GACTTCTTGC AGACCCACAT CCTGATATGC
GGAAGATATT AGGAGAACTT CTTATACGTA ACGATGGGTC CATTCGGTGG AATCGCTTAG
AACGTCTGAT AACAGCAATC TCTGAATCGG CCGATGCACG GAAAAACTTC GATATGCGTT
CAGTTGTTGC TGCCACAGAA GACCTGTTCC ATTTCATTTT ATCTCAGAGG GGTTGGCGAG
TGCGTGTTTT CCTTGTCCAG GACATCATCA AAGCTGGTGA TGTATTTCTA TCTGAGAAGG
CTTTTCCATT CCTTTTCAAC GAAAAACTGG AAGTGAGTGA AAGGCTTGAA ---TTCGAGG
GACATGCAAC GATAACTAGG GTTGTAAATG CGCTTCGATC TCTCCGGCAA GCAGTAAAGT
TGGCTCCCGA AGTGTGGATA GCAATGCTAA TGCGATTGTC TGTAAAGCCC GAGTTTCATC
AATTTACAAT GGATATTGTC TGTGCCTTGG TTATTCATTC AGGTCGTAAG ATCCCTGAAA
GTACATGGCT ATCTAGGCTT C
>Amtr_evm_27.model.AmTr_v1.0_scaffold00019.389
ATGAATTTTT CAACTGGGAG CATCCATGGA GAAAGACCCT CAGCGGAGTA TGCAAAACTG
AGGAAGGAGT CCCTCGAAAA TGAATTTGGG CATGCACTTG GAACATATAG CTCAAAGAGC
TTGTCGTCTT CCTTTAAGTT TGGTCCATTT TGGGCCCTGT ATAGGGCTGC ATTTATTTCA
TTCCAGGTGG TGAAGTTGAC CGTACTGCAT TTTTTTGTTC GTGACATCCA TGACCGTGCT
GTAAAGTTTC GGGAGACTCT TATTCGCTTG GGCCCTTTTT ATATCAAGCT TGGGCAG---
---GCTTTGA GCACTCGACC AGATATATTA CCTAATGCTT ACTGCCAGGA GCTCGCTAAG
TTGCAGGACC AAATACCACC CTTTCCAACT CATGTTGCAA TTAAGTCTAT TGAAACTCAA
TTGGGTGCCC CCGTTTCACA AATATTTGCT GATATCAGCC CTGAGCCTAT TGCAGCTGCA
TCTCTGGGGC AGGTGTACAA A--------G CTCATTTGCA TTCTGGAGAG CTTGTAGCTG
TTAAAGTACA GAGACCGGGT ATGTCTCATA CATTGACACT AGATGCCTTA TTGTTTCATA
TGATTGGTGG ACAATTGAAG CGGTTTGCAA AGGCTCGACG GGATTTATTT GTCGCAGTGA
ATGAAATTCG CCATATGTTT AAAGAGATTG ATTATATTTT GGAGGCACAA AATGCCGAGC
GGTTTGCTGC TCTTTCTTAC ATCAAAGTGC CTAAGATATA TTGGAACTAC ACTCGTAAGG
CTGTCCTTAC GATGGAGTGG ATAGATGGGA TCAAACTTAC GGATGCTGAT CGCATGAAGA
AAGCATTCCT GGATAGGAAG AAATTAATAA ACCAGGGACT TTATTGCTCT CTAAGGCAAT
TGCTTGAGGA GGGCTTCTTT CATGCTGATC CCCATCCTGG CAATCTTGTT GCTTGTACTG
ATGGCTCTCT CGCTTATTTT GACTTTGGCA TGATGGGAGA CATTCCGAGA CACTATCGAG
TGGGACTTAT CCAAGTGCTC GTGCACTTCG TTAATCATGA CTCATTGGGT TTAGCAAATG
ATTTCCTTTC ACTGGGATTT ATCCCTGAAG GGGTGGAAAT TCAAGCTGTT GCAGATACAT
TACAAGCATC CTTTGGTGAT GGAACTAAAG AATCGCAGGA TTTCCAGGCT ATAATGGATC
AGTTATATAA TGTGATGTAT GACTTCAATT TCACTTTGCC CCCTGATTAT GCTCTTGTGA
TTAGAGCATT GGGATCTTTG GAAGGGACTG CAAAAGTATT GGATCCCGAA TTCAAAGTTG
TTGAGAGTGC GTATCCTTTT ATCGTAGCCA GATTACTTGC TGACCCAAAT CCAGATATGA
GGAAGATTTT GAGGGAGCTT CTTATTCGTA ATAATGGCTC TATTCGGTGG AATCGGCTTG
AACGCCTAGT TATGGCTATT TCTGAACAAG CATCAGAGTG GAAATCTTTT GACATGCATT
CAGTTGTTGC CGCCACTGAA GACGTATTTG ATTTCATTCT TTCAGAGAAG GGTTCAAGGG
TTCGGGTCTT CTTGGCTAGA GACATTGTAA AAGCAGTGGA TGCTTTCATA GAAGATGAAG
CCTTCTCATC ACTTTTTGCA GAGAAGAGAG AAGGGAAAAC AGCATCTGAG CACTCACAGG
GACATAAAAT GACAGTCCGG ATGGTGAGTG GGGTACGTGC ATTTTTGAGA GCAGTGAATT
CGGCACCTGG GGCGTGGATC CCATTCATAG TCCGTATGGC CTTTGAACCA CACGCTCAGA
CTTTCTTCCT CCACCTTGTG GCTTCTGTTT CCACCTCTTC ATGCCACAAA GTTCAGGAAG
CTTTTTGGCT ATCAAGGTTG C
>Vivi_PAC_17841082
ATGGCCTTTT CTACTGGCAG TGTGCATGGC GAGAGGCCAT CTGCAGAGTA TGCGAAGTTG
AGGAAAGCAT CACTAGAAAG TGAATTTGGG AATATCCTTG GAACTTATAG TTCAAAAAGT
GCTTCGATTT TCTTCCATTT TGGCCCATTT TTGGCTTTGT ATAGAGCTGC AATAATCTCA
TTTCAGGTGT TGAAACTAAG CATTTGGCAC TTCTGTCTCC GAGACATAAA AAAACGTTCC
ATTAAGTTTC GTGAAACTCT GATCCGCTTG GGGCCTTTCT ATGTGAAGCT TGGACAG---
---GCTTTGA GCACCAGACC AGATTTATTA CCAGCTGTAT ATTGCCAAGA GCTTGCCAAG
TTACAGGATC AAATACCCCC ATTTTCAACT CGTGCTGCAG TTAAATCTAT TGAATCCCAG
TTAGGCATTC CTGTTTCAGA AATATTTGCT GACATCAGCC CTGAGCCTAT TGCTGCAGCA
TCCTTAGGAC AGGTGTATAA A--------G CTCACCTGCA TTCTGGAGAG CTAGTAGCTG
TTAAAGTGCA AAGACCTGGT GTGTCGATTT TATTAACTCT TGATGCCTTG TTATTCAATA
TGATTGGAGG CCAATTAAAG CGATTTGCCA AGGCCCGTCG GGATCTGTTA GTAGCTGTTA
ATGAGATAAG ACATATGTTT AAAGAAATTG ATTACATCCT AGAGGGACAG AATGCTGAGC
GCTTTGCTTC CCTATAGCAT ATTAAGGTTC CAAAAATATA TTGGAACTTT ACCCGCAAGG
CTGTGCTGAC AATGGAGTGG ATAGATGGAA TTAAGCTTAC TGATGAAGCT GGCATGGAGA
AAGCATGTTT AAACCGAAAG GAACTAATTG ACCAGGGATT ATATTGCTCC TTAAGGCAAT
TACTTGAGGT AGGATTTTTC CATGCTGATC CTCATCCAGG AAACCTTGTC GCTACTGCTG
ATGGATCTCT GGCATATTTC GACTTTGGAA TGATGGGGGA TATTCCTCGC CATTATCGTG
TAGGACTTAT ACAAGTGCTT GTGCACTTTG TTAATCGTGA CTCTCTGGGT TTGGCAAATG
ACTTTCTTTC TTTGGGATTT ATTCCTGAAG GGGTTGATAT TCAATTGGTG TCAGAAGCAT
TGCAAGCATC CTTTGGTGAT GGGACTAGAC AATCCCAAGA TTTCCAGGCT ATAATGATCC
AATTGTACGA TATTATGTAT GAATTGAACT TCTCTCTTCC ACCGGATTAT GCCCTGGTGA
TAAGAGCACT GGGATCGCTG GAAGGCACAG CAAAAGCTTT GGATCCTAGT TTCAAAGTAG
TTGAGAGCGC ATATCCATAT GTCATTGGGA GGCTTTTGGC AGACCCAAAT CCTGATATGA
GGAAAATATT GAGGGAACTT CTCATCCGTA ACAATGGCTC CATAAGGTGG AATCGGCTTG
AGCGCCTGAT AGCAGCAGTA TCTGAACAAG CTTCTGAGTG GAAATCATTT GACATGCGTG
CTGTTGTTGC TGCCACTGAA GATCTTTTCC AGTTCATTCT ATCTAGAAAG GGTTTGAGGG
TACGTGTTTT TCTCATCCGA GACATAATTT CAGCAACCGA TATTTTTCTG CAAGATGAAG
TTGTCGCATG CATTTTTTAT GAGAAGCTTG GAGCAAAAGC ACCATCAGAA ---TCGGAGG
GAGATGCAGT GCTGACAAGG GTAATCAATG GCTTTCAATA TCTCAAACAA GCAATAAACT
TGGCACCAGA GGTGTGGACG GGCATGCTAA TACGCATGTC ATTAAAGCCT GAGGTTCATA
GTTTTATGCT GGACATAATC TCAGCATTAG CCATCCATTT TCGCCATAAA ATTCCCGAGA
CTTTTTGGGT CAACACATTC A
>Utgb_Scf00817.g21997
ATG---TTCT CCACTGGTAG TGTGCATGGT GAACGGCCGT CTGCTGAGTA TGCCAGGTTG
AGGAAGGAAT CACTTGAAAG TCAATTTGGA CATGCGGTTG GTTCA----- ----AAAAGG
GTTTCAACAC TTTACCATTT TGGCCCATTT TTGGCTTTAT ATAGAGCTGC TATCATTTCA
TTTCATGTGC TGATGTTAAG CATGTGGCAA ATCTTTGAAA GAGATATGAA CAAACGTGCA
GTAAAGTTTC GCAAAACTCT TATTAGCCTG GGCCCTTTCT ATGTCAAGCT TGGACAG---
---GCTTTAA GCACAAGACC AGATGTATTG CCTTCTGTGT ACTGCCAAGA GCTTTCCAAG
CTTCAGGACC AAATACCTCC ATTTCCAACT CATGCTGCAA TTAAATCTAT TGAGTCCCAG
TTGGGGATGC CAATATCAGA GATATTTGCC GACATCAGTG AAAAGCCTAT AGCTGCTGCA
TCTCTTGGGC AAGTATACAG A--------G CCCATCTGTC CACTGGAGAG TGTGTAGCTG
TCAAAGTACA GAGGCCCGGA ATGAGCCATT CCTTGACCGT TGATGCCTTG TTATTCCAAA
TGATCGGAGG TCAGTTAAAA AGATTTTCCA AAGCTCGTAA GGATCTGCTT GTGGCTGTAA
ATGAGATGAG GCACATGTTT GACGAAATTG ATTATATCCT TGAAGGTCAT AATGCTGAGC
GTTTTGCTGC CCTCTTTGGA ATTAAGGTTC CAAAAATATA CTGGAATCTG ACCCGAAATG
CCGTGCTCAC CATGGAATGG ATTGATGGAA TTAAGCTCAC AGATGATCAT CGACTGAGTG
ATGCTGGGTT AGACCGGAAA CAACTAATTG ATGAGGGTCT TTATTGCTCC CTGAGGCAAC
TACTGGAGGT GGGATTTTTC CATGCTGATC CTCATCCTGG AAACCTTGTG GCAACAAAAG
ATGGGTCACT TGCTTATTTT GACTTTGGGA TGATGGGTGA TATACCACGC CACTATCGTG
TCGGCCTCAT TAGA---CTG GTGCACTTCG TCAATCGTGA CTCATTTGGA TTGGCAAATG
ACTTCCTATC CCTTGGGTTC TTACCTGACG GAGTAGATGT GCAGTCTGTT GCAGAAGCCC
TACAGGCATC CTTTGGTGAC GGAACAAGGC TAACCCAAGA TTTTCAGGGG ATAATGAATC
AATTGTATGA TGTCATGTAC GAGTTTGATT TCTCTCTTCC TCCGGATTAT GCTCTGGTGA
TACGGGCACT TGGTTCACTG GAAGGAACTG CAAAAGCTTT GGATCCTGAT TTTAAAGTGG
TGGAGAGTGC TTATCCCTTT GTCATAGGTA GGTTGTTAGC AGACCCCAGT CCTGATATGA
GGAAAATCTT GGGGCAACTT TTGATCCGAA ATGATGGTTC AATACGGTGG AATCGGCTTG
AAAAGCTGAT CGCTGCCATA ACTGAAGAAG CCTCTGAGGG GAGGGCATTC AATATGCGCG
CTGTTGTATC TGCCTGCGAG GACCTCTTCA CATTCATTTT TTCCAACAAA GGCAGCAGGG
TGCGTGTCTT CCTAATAAGA GACATACTAC AAGCAGTGGA TGCCTTTTCC AGTTGC----
---------- ---------- ---CGTTCAG AAACTAGTTT CGAATCTGCT ---TCAGAGG
CGGCGGCAAG GATCTCGAGA GTGGCAAGTG GGTTAGGTTC ATTCAGGGTG GCGATAATGC
TCGCTCCAGA GATATGGGCG CCCATGGCTC TGCGCCTTGC CCTCAAGCCC GAGTTCCAGA
GGTTCGTATT CGACACACTC TCCGCATTGT TCCTTCATGT CCGGTGC--- ------GACT
CCCTCTGGAC ATCTCTAATG A
>Orsa_13107.m02744
ATGGCCTTTT CTAGTGCAAG TGTTCATGGG GAGAGACCGT CCTCAGAATA TGCAAAGATC
AGAAAGGAGT CGTTAGAAAG CCAGTTTGGA AGGATCTTGG GTTCA---AG CTCACGTACA
CTATTTGCAG ATCGTGGCTT TGGTCCATTC CTTGCAATGT ACAGGGCAGC AATTATCTCT
TTTCATGTTA TGAAGCTCAC TATTTGGCAT TTATTGCTCA GTGATGTGCA CAAACGGGCT
GAGAAGTTCC AGGAGACCTT GATCCGGTTG GGGCCTTTTT ACATCAAGCT TGGACAA---
---GCATTGA GCACACGCCC TGATATATTG CCGAATGCAT ATTGTCAAGA GCTCTCTAAG
CTACAGGACC AGATACCACC ATTTCCTACT CGTATCGCAA TCAGGACTAT TGAGTCTCAA
CTGGGTTCTC GAATTTCTGA TCTATTTGCT GATATCAGCC CAGAGCCAGT TGCTGCAGCA
TCGCTGGGGC AAGTATATAA A--------G CTCATCTACA CTCTGGAGAG CTTGTCGCAG
TCAAAGTTCA GAGGCCTGGA ATGACTCCCT TGCTGACTCT AGATGCACTT TTGTTCCATA
TGATCGGAGG ACAGTTGAAA CGGTTTGCAA AGGCTCGCAA AGATTTACTG GTAGCAGTCA
ATGAGATCAG GCACATGTTT GATGAGATTG ATTATGTTTT AGAGGGAAGG AATGCTGAAA
GATTTGCGAG ACTTTCAAGT ATCAAAGTCC CAAAGGTCTA CTGGAATTTT ACACGTAAAT
CTATATTAAC TCTAGAATGG ATTGATGGGA TCAAGCTCAC TGATGCTGAG CGCATTGGCA
AAGCCAATCT GAACAGGAAA AGGATGATCG ATGAGGGTCT CTATTGTTCA TTGAGGCAGC
TTCTTGAAGA AGGCTTTTTC CATGCAGACC CCCATCCAGG TAATCTGGTT GCAACTGAAG
GTGGATCACT CGCGTATTTT GATTTTGGTA TGATGGGGGA TATTCCAAGG CACTATCGTG
TAGGGCTTAT ACAAATGCTT GTGCACTATG TTAACCGTGA CTCCTTGGGC TTGGCAAATG
ACTTCCATTC ACTTGGGTTT GTCCCTGAGG GAACAGACCT ACATGGGGTT GCTGATGCAT
TACGTGTTTC CTTTGGTGAT GGAAGGAGGC AATCAAATGA TTTTCAGGGG GTGATGAGCC
ATCTGTATGA TGTCATGTAT GAGTTTAATT TCTCTCTTCC TCCGGATTAC GCACTGGTGA
TAAGAGCACT GGGTTCTTTA GAAGGGACTG CAAAAGCATT GGATCCTGAC TTCAAAGTTA
TTGAAAGTGC ATACCCATTT GTCATTGGGA GGCTACTTGA AGACCCCAGC CCTGATATGA
GGAAAATATT GAGGCAGCTC TTGATATGCG ATGATGGATC CATCAGATGG AATCGACTGG
AGCGGCTGAT TGCAGCTATA TCCGAACAG- --TCAGAATG GAGATCATTC GACATGCATT
CTGTGGTTGC AGCTACAGAA GACCTTTTTC ATTTCATTTT ATCAAGGAAA GGCTGGAGGG
TTCGTGTTTT TCTTGTTCAG GACATTGTAA AAGCTTCAGA TGCATTCCTA CAAGAAGCAA
CATTTCCAGG TATATTCGAT GAAGAGGGGA CTACAGGGGA GCTACATCCA ------GAGA
GAAGTAAAAT GATAAGAAGG GTGGTACATG GTGTTCAATC ATTCCGTCAA GCTATCAGTT
TGGCCCCAGA TGCCTGGACT GCTATGCTAT TCCGTACCTT GTTGAAACCT GAATCCCAGA
AATTTATTCT TGATGTCTTT CTAGCCTTGG CAATGCATTC CTGTTACAAG ATTCCAGAAA
CAAGCTGGAT GTCGAGATTC C
>Sobi_Sobic.002G127900.1.v2.1
ATGGCCTACT CAAGTGCAAG TGTACATGGA GAGAGGCCAT CGTCAGAATA TGCAAAGATC
AGAAAGAAGT CACTGGAAAC CCAGTTTGGA AGAATCTTGG GGTCA---AG TTCACGCAGG
ATTTTTGCTG ATCGTGGCTT TGGTCCATTC CTTGCTCTGT ACAGGGCTGC TACTATCTCT
TTTCATGTTG TAAAACTCAC TATTTGGCAT TTGTTGCTCA ATGACATGCA TAAAAGAGCA
GAAAAGTTTC GAGAGACCTT GATACGCTTG GGTCCTTTTT ACATCAAGCT TGGCCAG---
---GCATTGA GCACACGCCC TGATATACTT CCTAGTGCGT ATTGTCAGGA GCTTGCAAAG
CTACAGGATC AAATACCACC GTTTCCAACT CGCATTGCAC TAAGGACCAT AGAGTCTCAA
TTGGGCTCTC GAATTTCTGA TTTGTTTGCT GATATCAGCC CAGAGCCAAT TGCAGCAGCA
TCACTGGGGC AAGTTTACAA A--------G CTCATCTACA CTCTGGAGAG CTTGTTGCAG
TCAAAGTTCA AAGGCCTGGA ATGGCGCCCT TGCTGACTCT AGATGCACTT TTGTTCCACA
TGATTGGAGG ACAAATGAAA CGATTTGCTA AGGCTCGCAA AGACCTATTG GTGGCAGTTA
ATGAGATCAG GCACATGTTT GATGAGATTG ATTATAATTT AGAAGGAAAA AATGCTGAAA
GGTTCGCTAC TCTTTCAAGT ATCAAGGTCC CAAAAGTTTA CTGGAATTAT ACATGTGAAA
CCATACTGAC ACTGGAATGG ATTGATGGAA TTAAGCTAAC TGATGCTGAG CGCATCAGCA
AAGCCAATTT GAACAGGAAA GGAATGATAG ATGAGGGTCT CTATTGCTCA TTGCGACAGC
TGCTTGAAGA AGGATTTTTC CATGCAGACC CCCATCCTGG TAATCTAGTT GCAACTGAAG
GTGGATCTCT AGCATATTTT GACTTCGGTA TGATGGGAGA TATTCCGAGG CACTATCGTG
TGGGGCTTAT ACAAATGCTT GTACATTATG TTAATCGGGA CTCCTTAGGC TTGGCGAACG
ATTTCCATTC ACTAGGATTT GTTCCTGAGG GAACAGATTT ACTTGCAGTT GCAGATGCGT
TGCGGTTTTC CTTTGGTGAT GTCAGGAGGC AATCCAATGA TTTCCAGGGT GTAATGAACC
ATTTGTATGA TGTGATGTAT GAATTTAATT TCTCCCTTCC CCCTGATTAT GCGCTGGTGA
TAAGAGCGCT TGGTTCTCTA GAAGGGACGG CAAAAGCACT GGATCCTGAG TTTAAAGTTA
TTGAGAGTGC ATATCCTTTT GTGATTGGGA GGCTCCTTGC AGACCCCAGC CCTGATATGA
GGAAAATATT AAGGGAGCTT CTTATACGTG ACGATGGATC CATCAGATGG AATCGACTGG
AAAGGCTGAT TGCAGCTATA TCTGAACAGT CATCAGAATG GAGATCATTT GATATGCATT
CTGTGATTGC AGCTACAGAA GACCTATTTG ATTTCATTTT ATCGAGGAAA GGATGGCGGG
TTCGGGTTTT CCTTGTCCAG GATATTGTTA AAGCTTCAGA TGTGTTTCTT CAAGAAGCAA
CATTCCCGTA TATATTTGAC AATGTGGGAA AGATAGGGGA CATAAATCCA ------GAGA
GAAGTAAGAT GATCAGGAGG CTGGTGAATA CAGTGCAATC GTTCCGTCAA GCTATCAGTT
TGGCTCCAGA TGCTTGGAGT GCCATGCTAA TCCGTACTTT GTTGAAGCAC GAGGCACAAA
AATTTGTTCT TGATGTGTTT TTGACCCTGG CTAGCCATTC CAGTTACAAG ATTCCAGAAA
CATTCTGGCT GTCAAGATTT C
>Soly_Solyc08g068920
ATGAACTTTT CTACTGGTAG TGTGCATGGA GAAAGGCCAA CCGCTGAGTA TGCTAGGTTG
AGGAAGGAAT CACTAGAAAG CGAATTCGGT CATGCACTT- --ACTTATAA GTCGAAAAGC
CTTTCATCAT TATATCGTTT TGGCCCATTC ATGGCTTTGT ACAGAGCAGC CATTATTTCG
TTCTATGTGT TGAAGCTAAC CGTCTGGCGC TTATTTGTCC ATGACTTAAG AAGACGTGCT
GTTAAGTTCC GAGAAACTCT TATCGACTTG GGTCCTTTCT ACATAAAGCT GGGACAA---
---GCTTTAA GCACAAGGCC GGACATATTA CCAAAAGTGT ATTGTCAAGA ACTTGCAAAG
TTACAGGATC AAATCCCCCC ATTTCCAACT CATCTTGCAA GAAGATCTAT TGAGTCCCAG
TTGGGTGTTC GCGTTTCACA AGTATTTGCT GACATTAGCA AGGAGCCAAT TGCTGCAGCA
TCTCTCGGCC AAGTATATAA A--------G CTCATTTGCA TTCTGGGGAG CTGGTGGCTG
TTAAGGTCCA GAGGCCTCAT ATGTCTCATT TACTGACACT GGACGCTATG TTATTTCACA
TGATTGGTGG CCAACTAAAA AGATTTGCAA AAGCTCGTAA GGATCTGTTG GTAGCTGTCA
ATGAGATGAG ACACATGTTC GAAGAAATTG ACTACATCCT GGAAGCACAA AATGCCGAAA
GATTCGCATC TCTTTTTGGT ATCAAGGTCC CTAAAATATA CTGGAACTTT ACCCGTAAGG
AGGTGCTTAC GATGGAGTGG ATAGATGGGA TTAAATTGAC AGATGAAAGT CGAATGAGGA
AGGCAAACTT AAACAGGAGG AGACTTGTTG ACCAGGGGTT ATACTGCTCA TTGAGGCAGT
TGCTTGAGGT GGGGTTTTTC CATGCTGATC CTCATCCTGG GAACCTAGTT GCTACTGAGG
ATGGATCTCT TGCCTATTTT GACTTTGGCA TGATGGGAGA CATTCCACGT CACTATCGTG
TTGGACTTAT TAAAGTGCTT GTTCACTTCG TTAATCGAGA CTCTCTGGGT TTAGCAAATG
ACTTTCTTTC TCTGGGATTT CTACCTGATG GAGTAGACAT TCAATCTGTT TCAGAAGCTT
TGCAAGCGTC CTTTGGTAAT GGAACCAGAC AATCCCAAGA TTTTCAGGGC ATAATGAATC
AATTGTATGA TGTCATGTAC GAGTTCAACT TTTCTCTTCC TCCTGACTAT GCTTTGGTGA
TAAGAGCGCT TGGATCTCTT GAAGGAACTG CAAAAGCATT GGATCCAGAT TTCAAAGTTG
TTGAAAGTGC ATATCCTTTT GTTATCGGAA GACTCTTGGT AGATCCAACT CCTGATATGA
GGAGAATATT GAGAGAGCTT CTCATCCGCA ATGATGGTTC TATTAGATGG AATCGTCTAG
AGAGACTGAT TGCAGCAATA TCTCAGCAGG CTTCTGAAA- ----TCATTC GATATACGGG
CTGTAGTCTC TGCAACAGAA GACCTTTTCC AATTTATATT GTCAGACAAG GGTTCAAGAG
TCCGTGTATT CCTTGTCAGA GACATAGTTA AAGCAGCTGA TGTTTTCTAT CAAGATGAAT
TTCTAAATAA TCTTCTTGAT GAGAAGCTTC GAGCGAGACG TTTATTTGGA ---TATGAGG
AACATGGTAT TATGGTTAGG GTGTTGAGTG GGTTTCATTC CCTAGGACGT GCAGTGAAAT
TGGCTCCGGA TTTGTGGTCA GCAATGCTGA TTCGCTTGGT GGTGAAGCCA GAGTTCCAGA
AATTTGCTTG TGACGTAAGT TCAGCATTGA TCAGTCACTT CAAGTATCAC CTTCCAGTCA
GCTTTTGGAT TTCTCAGCTA C
>Sppo_Spipo28G0020900
------TACT CTACTGGCAG TGTTCATGGT GAAGGACCGT CAGCAGAGTA TGCAAAACTT
AGGAAGGAGT CGCTAGAGAC TGAATTTGGA GCCACACTTG GAACTTACAG CTCAAAGAAC
TTATTTGCTT ACTACCGCTT TGGTCCATTC TTGGCCTTGT ACAGAGCTGC GATAATTTCC
TTT------- ---------- ---------- ---------C AGGACATTCA CAAACGTGCA
GTGAAGTTTC GGGAAACTCT GGTTCGCTTG GGCCCTTTTT ATATCAAGCT TGGGCAG---
---GCTTTGA GTACGCGACC AGATATATTA CCCAATGCAT ACTGTCAGGA GCTCTCTAAG
TTGCAGGACC AAATACCACC CTTCCCAACG CATGTTGCCA TTAAGCTCAT GGAGTCTCAA
TTGGGTGCTC CAATCAAAAA AATATTCGCT GACATCAGTC TGAATCCTGT GGCATCTGCA
TCCCTGGGGC AGGTTTACAA A--------G CTCATTTGCA TTCTGGGGAG ACGGTAGCTG
TCAAGGTACA GCGACCTGGA ATGCCACTCT TGCTGACTCT GGATGCACTA TTGTTCGATA
TGATTGGTGG CCAACTGAAG CGATTTGCTA AAGCTCAGAA AGATTTACTA GTAGCAGTAA
ATGAGA---- ----CAATTT CCATCT---A GTTTTGTT-- ---------- ----------
-----CCTGT GCTCCCTACA ATCAAGGTAC CCAAGATATA TTGGGAATTT ACTCGCAAAG
CAGTCCTTAC TATGGAATGG ATCGATGGGA TCAAGCTCAC AGATAGCCAC CGTATTAGTG
AAGCTTCTCT AAACAAGAAA GACTTAATTG ATCAGGGTAT GTACTGCTCG CTGAGGCAAC
TTCTGGAAGA GGGTTTCTTC CACGCTGACC CTCATCCTGG AAATCTCGTT GCTACTAATG
ATGGATCTCT TGCATATTTT GACTTTGGTA TGATGGGAGA TATTCCACGC CATTACCGTA
TAGGACTTAT CCAGATGCTG GTGCATTTTG TCAACCGTGA TTCCTGGGGT CTGGCAAATG
ACTTCCTTTC ACTGGGGTTC GTTCCTGACG GCGCCGATCT GAAGACTGTT GCGGATGCCT
TGCAAGCATC GTTTGGTGAC GGCGCCAGAC AACTGACTGA CTTCCAGAGC ATAATGAACC
AGTTGTATGA CGTCATGTAT GAGTTCAACT TCTCCCTGCC CCCTGACTAT GCGTTGGTCG
TGAGGGCTCT CGGATCGCTG GAGGGGACGG CCAAGGCTCT GGACCCGGAC TTCAAGGTCG
TCGAGAGCGC CTACCCATTC GTCATCGGGA GGCTCCTCTC TGATCCAAGT CCCGACATGC
GCAAGATCCT GAGGGAGCTC CTCATACGCA ACGACGGCTC CATCCGGTGG AATCGGCTCG
AACGCCTGAT TGCGGCGATC TTTGAGCAAG CCTCTGAGAG GCGGTCCTTC GACATGCGGG
CGGTGGTCTC GGCCACCGAA GACCTCCTCC TCTTCATTCT CTCCGAGAAG GGCCGGAGGG
TCCGTATCTT CCTCATCCGG GACATCATCC AGGCCGTCGA CGCATTGCTT CAGGAGGAG-
---------- ---------- ---------- ---------- -AAATCTCAT ---TCTGAGG
GAGATTCGGC GGCCAGGAGG GTGGTCAACG GGTTGCTCTC GCTGAGGACA GCGGTCAAGT
CAGCGCCCGA GGTGTGGGCC GCCATGCTGC TCCGAATGTC CCTGCGGCCT GAGCTCCACC
AGTTCACCGT TGACGTCGCC TCGGCCTTGG TAATGCATTC CTGGGAAAAG ATCCCGGAAA
CTTTCTGGCT GTCCAGGCTG C
>Seit_Millet_GLEAN_10005773
ATGGCCTACT CAAGTGCAAG TGTGCATGGA GAGAGGCCAT CATCAGAATA TGCAAAGATC
AGAAAGGAGT CACTGGAAAC CCAGTTTGGA AGAATCTTGG GGTCA---AG TTCGCGCAGG
CTCTTTGCTG ACCGAGGCTT TGGTCCATTC CTTGCACTTT ACAGGGCTGC TACTATCTCT
TTTCATGTTG TGAAGCTCAC TATTTGGCAT TTATTGCTCA ACGACATGCA CAAAAGGGCG
GAAAAGTTCC GAGAGACCTT GATACGCTTG GGTCCCTTTT ACATCAAGCT TGGACAG---
---GCTTTGA GCACACGCCC TGATATACTT CCCAGTGCAT ACTGTCAAGA GCTTGCAAAG
CTACAGGATC AAATACCACC ATTTCCAACT CGCATCGCCC TCAGAACCAT CGAGTCTCAG
TTGGGTGCCC GAATTTCTGA GTTGTTTGCA GATATCAGCC CGGAGCCGAT TGCAGCAGCA
TCACTGGGTC AAGTTTACAA A--------G CTCATCTACG CTCAGGAGAG CTTGTCGCAG
TCAAAGTTCA AAGGCCTGGA ATGGCGCCCT TGTTGACTCT AGATGCACTT TTGTTTCATA
TGATTGGAGG GCAATTGAAA CGATTTGCTA AGGCTCGCAA AGATCTACTG GTGGCAGTCA
ATGAGATCAG GCACATGTTT GATGAGATTG ATTATATTTT AGAAGGAAAA AATGCTGAAA
GATTTGCTAC TCTTTCAAGT ATCATGGTCC CCAAAGTCTA CTGGAATTAT ACACGTAAAA
CCATATTGAC ACTGGAATGG ATTGATGGAA TTAAGCTAAC TGATGCTGAG CGCATCAGCA
AAGCCAACTT GAACAGGAAA AGGATGATTG ATGAGGGTCT CTATTGCTCA TTGAGACAGC
TGCTTGAAGA AGGCTTTTTC CATGCAGACC CCCATCCTGG TAATCTAGTT GCAACTGAAG
GTGGATCTCT AGCATATTTT GACTTTGGTA TGATGGGAGA TATTCCAAGG CACTATCGTG
TGGGTCTTAT ACAAATGCTC GTACACTATG TCAATCGTGA CTCGTTGGGC TTGGCAAATG
ACTTCCATTC ACTAGGGTTT GTCCCTGAGG GAACGGATTT ACATGCTGTT GCAGATGCAT
TGCGGTTTTC TTTTGGTGAT GCCAGGAGGC AATCAAATGA TTTTCAGGGC TTAATGAATC
ATCTGTATGA TGTCATGTAC GAGTTCAATT TCTCTCTTCC TCCTGATTAT GCACTGGTGA
TAAGAGCTCT GGGTTCTCTA GAAGGGACTG CAAAAGCACT GGATCCTGAT TTTAAAGTTA
TTGAGAGTGC ATACCCATTT GTCATTGGGA GGCTCCTTGC AGATCCGAGC CCAGATATGA
GGAAAATATT GAGGGAGCTT CTTATATGCG ATGATGGATC AATCAGATGG AATCGGCTGG
AGAGGCTGAT TGCAGCTATA TCTGCACAGT CAGCAGAGTG GAGATCATTT GACATGCATT
CTGTAGTTGC AGCTACAGAA GATCTTTTTG ACTTCATTTT ATCGAGGAAA GGATGGCGGG
TTCGTGTTTT CCTTGTCCAG GACATCATTA AAGCTTCAGA TGCATTCCTC CAAGAAGCAA
CATTCCCATA TATATTTGAG GAGGAGGGAA AGATGGGAAA GCTAAATCCA ------GAG-
---------- ----AGGCGC ATT------- ---------- ---------- ----------
---------- ---------- ---TTATTTG TCCATTTCCA ACTACAGGCT AAGGACAAC-
--------CT AGGATATTCA CCTGCTATAA TT-------- ---------- GTGTCCCACG
GTATCTTCTT TTCTAGCATC T
>Brdi_Bradi1g28540.1.v2.1
ATGGGCTATT CAAGTGCAAG TGTGCATGGT GGGAGGCCAT CATCAGAATA TGCAAAAATC
AGAAAGGAGT CGTTGGAAAC TCAGTTTGGA AGAATCTTGG GGTCA---AG CTCCCATACA
ATCTTTGCTG ACCGTCGCTT TGGTCCATTC CTTGCAGTCT ACAGGGCAGC AACTATTTCT
TTTCATGTCG TGAAGCTCAC AATTTGGCAT CTATTGCTCA GTGATGTGCA TAAGCGAGCT
GAGAAGTTTC GAGAGACCTT GATACGGTTG GGGCCGTTTT ACATCAAGCT TGGACAG---
---GCATTGA GCACGCGTCC TGATATATTG CCCAGCGCAT ATTGTCAAGA GCTCTCAAAG
CTGCAGGATC AAATACCACC ATTCCCTACT CGTATCGCAG TCAGGACTAT TGAGTCTGAA
TTGGGTTCTC GAATTTCTGA TCTATTTGCT GATATCAGCC CAGAGCCAAT TGCTGCAGCA
TCACTGGGGC AAGTATACAA A--------G CTCATCTTCA CTCTGGAGAG CTTGTCGCAG
TCAAAGTTCA GAGGCCTGGA ATGGCACCCT TGCTGACTCT AGATGCACTT TTATTCAATA
TGATTGGAGG ACAGCTAAAA CGATTTGCTA AGGCCCGCAA AGATTTATTG GTAGCTGTTA
ATGAAATTAG ACACATGTTT GATGAGATCG ATTATGTTTT AGAAGGAAAA AATGCTGAAA
GATTTGCAAT CCTTTCAAGT ATCAAGGTCC CAAAGGTCTA CTGGAATTAT ACACGTAAAT
CGATATTAGC GCTGGAATGG ATTGACGGCA TCAAGTTAAC TGATGCTGAG CGCATCAGCA
AAGCCAATCT GAACAGAAAA AGTATGATTG ATGAGGGTCT CTATTGCTCG TTGAGGCAGC
TGCTCGAAGA TGGCTTTTTC CATGCAGACC CCCATCCAGG TAATCTGGTG GCAACTGAAG
ATGGATCTCT TGCATATTTT GACTTCGGTA TGATGGGTGA TATTCCAAGG CACTATCGAG
TAGGACTCAT ACAAATGCTT GTGCACTATG TTAATCGTGA CTCCTTGGGC TTGGCGAATG
ACTTCCATTC ATTGGGATTT GTCCCTGAGG GAACAGACCT ACATGCAATT GCAACTGCAT
TGAGAGTTGC CTTTGGTGAT GGAAGGAGGC AATCAAATGA TTTTCAGGGG GTAATGAACC
ATCTGTATGA CGTCATGTAT GATTTTAATT TTTCACTCCC TCCTGATTAT GCACTGGTGA
TAAGAGCACT GGGTTCCTTA GAAGGGACTG CAAAAGCACT GGATCCTGAT TTCAAAGTTA
TTGAGAGCGC GTACCCATTT GTCATTGGAA GGCTCCTTGC AGACCCCAGC CCTGATATGA
GGAAAATATT GAGGGAGCTT CTGATATGTG ATGATGGATC CATCAGATGG AATCGACTGG
AGCGGCTGAT TGCAGCTATA TCTCAACAGT CGCAAGAATG GAGATCATTC GACATGCATT
CTGTTGTTGC AGCTACAGAA GACCTTTTTG ATTTCATTTT ATCAAGGAAA GGCTGGAGGG
TTCGTGTTTT CCTTATCCAG GACATTTTGA AGGCCTCTGA TGCATTTTTA CAAGAAGCAA
CATTTCCAGA TATATTTGAC AGAGAGGGGA GTACAGGGGA GCTAGATCCA ------GAGA
GAAGTAAAAT GATCCGAAGG CTGATTAATG GTGTTCAATC TTTCCGTCAA GCTACCAGTT
TGGCACCAGA TGCCTGGATT GCCATGCTAA TCCGTACCGT CATGAAACAT GAATCGCAAA
GATTCGTTCT TGATGTATTT CTAGCCTTGG TGAACCATTC CTGTAACAAG ATTCCAGAAA
CATGCTGGAT ATCGAGATAT C
>Prpe_PAC_17642945
ATGAAGTTTG CTTTGGGAAG CGTGCATGGT GAAAGGCCAA CTGCAGAGTA TGCAAAGTTG
AGGAAGGAAT CACTAGAAAC TCAATTTAGG CATGCTCTTG GAGCTTACGG CTCCAAAAGT
---------- ---------- ----CCATTT TTGGCTTTGT ATAGAGCAGC AATTGTTTCA
TTTTATGTGT TGAAGCTGAC AATCTGGCAA TGCTTTGTCC ATGACATAAA AAAACGCGCC
GTCAAGTTTC GGCAAACTCT TATCCACTTG GGACCTTTCT ACATCAAGCT CGGGCAG---
---GCTTTGA GCACTAGGCC GGATATATTA CCAACCGTAT ACTGCCAAGA GCTTGTTAAG
TTACAGGATC AAATACCCCC ATTTCCAACG CGTTTTGCAA TTAAATCTAT TGAATCTCAG
CTGGGTGGTC CCATTTCACA ACTTTTTGCT GACATCAGCC CAGAGCCTGT TGCAGCAGCA
TCCTTAGGGC AGGTCTATAA A--------G CTCACCTGCA CTCTGGGGAG CTGGTAGCCG
TTAAAGTACA AAGGCCTGGT ATGTCACTTG CATTGACCCT TGATGCCTTA TTATTCCATA
TGATCGGGGG CCAATTAAAG CGATTTGCTA AGGCCCGCAA AGATCTACTT GTAGCAGTGA
ATGAGATGAG GCATATGTTT GATGAAATCG ATTACATCCA AGAGGCAAAA AATGCTGACC
GTTTTGCTTC TCTCTACACT ATAAAAGTTC CAAAAATATA TTGGGACCTT ACCTGTAAGG
GTGTGCTTAC AATGGAGTGG ATTGATGGAA TTAAGCTTAC TGATGACGTT GGCCTAAAGA
TGGCTGGCCT GAACAGAAAA AAACTAATTG ACCAGGGATT ATACTGCTCT TTGAGACAAT
TGCTTGAGGT GGGATTTTTT CATGCCGACC CGCATCCTGG TAACCTAGTT GCCACTAATA
GTGGTGCTCT TGTGTATTTT GATTTTGGAA TGATGGGTGA AATTCCTCGA CATTATCGTG
TTGGACTTAT TCAAGTGCTT GTGCACTTTG TTAATCGTGA CTCCCTGGGT TTGGCAAATG
ACTTTCTTTC TTTGGGATTT ATACCTGAAG GGGTTGATGT ACAATCAGTT GCCGATGCCT
TGCAAGCATC CTTTAGTGAC CGGACTAGAC AGTCTCAAGA TTTCCAGGGA ATAATGGACC
AACTCTACGA TATTATGTAT GAATTTAACT TCTCTCTTCC TCCGGACTAT GCCCTGGTGA
TAAGGGCCCT GGGATCACTA GAAGGCACTG CCAAAGTCCT CGATCCTGCT TTCAAAGTCA
TTGAGAGTTC ATATCCTTTT GTGATTGGAA GACTTCTGGC TGACCCAAAT CCTGACATGA
GAAGAATTTT AAGACAGCTT CTCATACGTA ATGATGGATC CATAAGGTGG AATAGGCTAG
AACGCCTGAT TGCAGCAATA TCTGAACAGG CTTCTGAATG TAAATCATTT GACATGCATG
CTGTTGTTGC CGCCACTGAA GATCTTTTAC GCTTCATTCT CTCTGAGAAG GGTCAGAGGG
TGCGTGTATT CCTTGTTCGG GATATAATTC ATGCAGCTGA TGCTTTTATT CAGGATGAAG
TTGTCGGTTG CATGTTCGAC GAGAAGCCTG AAGCCAGAGG CTCACCTGAG ---TCTGAGG
GACACGACAC GCTCAAAAGG GTCGTAATTG GGTTTCGGTA TCTCCGTCAA GCTGTAAAGT
TGGCCCCAGA GGTGTGGACA GAAATGCTTG TACGCATGGC ACTCACATCC GAGGTTCATA
GATTTACATT AGACATTCTT TCATCGCTGA TCATTCATTT GAAAGGCAAA ATCCCAGAAA
CTACTTGGGT ATCTAGACTA A
>Coca_GSCOCT00006654001
ATGAAATTTT CCACGGGAAG TGTGCATGGT GAAAGGCCAT CTGCAGAGTA CGCAAAGTTG
AGAAAAGAGT CACTGGAAAG TAAATTTGGA CATTTACTCG GGACT---AG ATCGAAAAAT
GTTTCTACTA TATATCATTT TGGCCCATTT TTTGCGTTAT ATAGAGCAGC TATTATTTCA
TATCATGTGT TGAAGCTTGC CATTTGGCGA CTGTTTGTTC ATGACATGAA AAAGCGTTCA
GTTAAGTTTC GTGAAACTCT AATCCGCTTG GGGCCCTTTT ATATCAAGGC AAGTAACCAT
TCCTCATTGA GCACAAGACA AGATATATTA CCAACTGTGT ACTGCCAAGA ACTTGCAAAA
CTACAGGATC AAATTCCACC ATTTCCAACT AACATTGCCT TAAGATCCAT TGAATCTGAG
TTGGGAGCTC CTGTCTCACA AGTTTTTGCT GACATCACTA AGGAACCTAT AGCAGCAGCT
TCATTGGGAC AAGTATATAA A--------G CTCATCTGCA TTCCGGAGAG CTTGTAGCTG
TCAAAGTTCA AAGGCCTGGT ATGACACATC AGTTGACACT TGACGCCTTA TTGTTTCACA
TGATTGGGGG CCAATTAAAG CGGTTTGCCA AAGCTCGCAA GGATCTGTTG GTGGCAGTGA
ATGAGATGAG GCATATGTTT GAGGAAATTG ACTACATTCT GGAGGGTCAA AATGCCGAGC
GCTTCGCTTC TCTCTGCCAT ATTAAGGTTC CAAAAATATA TTGGAGGTAT ACTCGTAAGG
CAGTGCTAAC TATGGAATGG ATTGATGGCA TTAAACTCAC CAATGAAGAT CGCCTGAGGA
AGGCCTGCCT CAACAGAAAA GATCTAATTG ACCAGGGATT GTACTGCTCT TTGAGGCAGT
TGTTGCAGGT AGGTTTTTTC CATGCGGATC CTCATCCAGG AAACCTTGTT GCCATGGAGG
ACGGATCTCT TGCTTACTTT GACTTCGGGA TGATGGGGGA TATTCCACGC CACTATCGAG
TTGGACTAAT TAGGGTGCTT GTGCACTTTG TTAATCGTGA CTCCCTGGGT TTGGCAAGTG
ACTTTCTTTC TCTGGGCTTC ATTCCTGAAG GGGTTGATAT CCAGTCTGTC TCAGATGCCT
TAAAAGCATC CTTTGGTGAT GGTAGCAGAC AATCCCAAGA TTTCCAGAGC ATAATGGAGC
AATTATATGA TGTTATGTAT GATTTCAACT TCTCTCTTCC TCCGGATTAT GCGCTGGTGA
TAAGAGCCCT GGGATCACTT GAAGGGACTG CAAAAGTGCT GGATCCTGAT TTTAAAGTGG
TTGAAAGTGC TTATCCTTTT GTTATTGGGA GGCTTTTGGC AGACCCCAAT CCAGATATGA
GGAGGATATT GAGGGAACTT CTCATTCGGA ATGATGGCTC AATCAGGTGG AATCGACTAG
AGAAACTGAT AGTGGCAATA TCTGAACAAG CGGCTGAGGG GAAGTCATTT GACATGCGTG
CTGTTGTGGC TGCCACTGAA GATCTTTTCC AGTTTATCCT GTCTGATAAG GGCTCCAGGG
TGCGTGTTTT TCTTGTGAGG GACCTTTTAC AAGCATATGA TGTTTTCTTG CAGGATGAAG
TTTTTGGTTG TCTTTGCGGA ---AATCCAC AGGCAAAGGA GCAAGCACCT ---GCTCAGG
AACATGCAAT GCTGGTGCGG GTGTTCAATG GATTAAAATC TTTGCGATAT GCAATGAAGT
TGGCTCCAGA TGTATGGGCA GCTATGTTCA TTCGCTTAGC AGTTAAGCCT GAGTTTCAGA
AGTTTTCTTT CGATGTTATT TCAGCTATAA TCACTCATTC TAGCAACAGA ATTCCAGATC
ATATATGGGT ATCTAGATTA C
>Arth_AT5G24970.2
ATGTTTTATT CGACGGGTAG CGTACATGGT GGAATACCTA CGGCAGAGTA TGCAAAGTTG
CGGAGAGAAT CCCTTGAAAC TGAATTTGGA CATGCTCTAG GAGCATATAG CTCGAAAAGT
TTTTCTGCAG TGTATCGTTT TGGACCCTTT TTGGCTTTGT ATAGAGCTGC AATCATTTCG
TATCATGTGG TGAAGCTTGC CTTTTGGCAG CTGTTTGTTC AGGATATGAG GAAACGGGCT
GTCAAGTTCC GTGAGACTCT TATCAGCTTG GGGCCTTTCT ACATTAAGCT GGGACAG---
---GCACTGA GCACGAGACC AGACATATTA CCATCTATAT ACTGTCAGGA ACTTTCAAAA
TTGCAGGACC AGATTCCTCC ATTTCCAACT ACTGTTGCCA TGCGATGTAT TGAAGAGCAA
CTGGGTGCTC CAGTGTCAAA ACTTTTTGCA GATATTAGTC TTAAACCTGT TGCTGCTGCA
TCCCTGGGTC AGGTATACAA A--------G CTCATCTGCA TTCTGGACAA TTGGTAGCCG
TTAAGGTTCA GAGACCTGGA ATGTCACTCA TTCTAACACG TGATGCCCTC TTATTCAAAA
TGATTGGGGG ACAACTGAAA CGATTTGCTA AAGCCCGTAA GGATCTTTTG GTAGCGGTGA
ATGAGATCAG GCATATGTTT GACGAAATAG ATTACGTTCT CGAGGCAAAA AATGCAGAAC
GATTTGCCTC TCTATAGAAC ATCAAAGTCC CTAAAATTTA CTGGAATTTT ACACGCACAG
CAGTGCTCAC AATGGAATGG ATCGATGGCA TAAAATTAAC AGATGAAATT AAGCTGAAAA
GGGCTTCCCT TGATAGAAGG GACTTGATCG ATCAGGGCTT ATCCTGTTCA TTAAAGCAGC
TTCTTGAGGT TGGATTCTTT CATGCTGATC CGCACCCAGG AAATCTTGTG GCTACTAAAG
AAGGGTCTCT TGTTTACTTT GACTTCGGAA TGATGGGGAA TATTCCACGC CATTACCGTG
TGGGACTTAT TCAAATTCTG GTGCATTTTG TCAACCGTGA TTCTCTAAGT TTGGCAAATG
ATTTCCTGTC CTTGGGATTT TTGCCTGAAG GGGTTGATAT ACAAGCAGTT TCAAATGCTT
TGCGTACTTC ATTTGGTTCT ACTACGAGAA TATCACAAGA TTTCCAGGGG GTGATGGAAC
AATTATATGA TGTTATGTAC GAGTTCAACT TTTCGCTGCC TCCAGACTAT GCTCTTGTTA
TAAGATCTCT TGGTTCACTG GAAGGCACGG CTAAGATTCT TGATCCAGAG TTTAAAGTGA
TTGAGAGTGC ATATCCATTT GTTATCGGGA GGCTATTAGC AGATCCAAGC CCAGATATGA
GGAAAATACT AAGGGAGCTT GTCATTTGTA ATGATGGATC AATAAGGTGG AATCGTCTTG
AACGCCTGGT AGCAGCAATA TCAGAACAGG CTTCTGCGAT GAAATCATTC GACATGCATT
CAGTAGTTTC CGCAACAGAA GATCTGCTAC TGTTCATATT ATCCGAGAAA GGGCAGAGAG
TTCGGGTCTT CCTTCTTCAA GACATAATCA GAGTGGTTGA TATTTTCCTG GAAGTAGAGG
CTCTT----- ---------- GAGCTCAACA AGACCATCAA TCTTAAGACG ---GAAGAAG
GG------AC AATGAAAAGA GTGAGCAATG GATTCAAAGG TCTGAGTGAG GCGGTGAAGC
TTGCACCGGG AATGTGGATA TCAATGCTTC TTCGGATGTC AAGGAAGTCT GAGGTTCATA
GTTATGCTTT AGATATTGTT TCTGCATTGT CTACACATTT TGGCCACAAA GTGCCTCACA
CTTGTTGGAT CTCCAAATTG C
```
