## Supplementary data 1-3 for "The Avocado Genome Informs Deep Angiosperm Phylogeny, Highlights Introgressive Hybridization, and Reveals Pathogen-Influenced Gene Space Adaptation": OG0009600_seq.cds.mus.aln_vf.fasta-gb

```
>PeaH_maker-Ctg0228-augustus-gene-4.8-mRNA-1
ATGCGCGTGT CCAAACCGGG ATCTAAGCGT CTGATTCTAA CACTAACAGT TCTCTCTTCC
TTCATCTTAC CTTTTCTTCT CAAATCGACG GAGATCTACC GCTCTCCTCT CCCTTTTCGC
GCCATCGATT CCCTATCGGA ACACCTTGAA TCGAATCCGC TCTCTCTCCC TTGCCGATTC
CAAGCAGTGT TTGTCGGTGG G---TGTGGG AAGGATTATT CCGTTTCGGT GACGATTGAT
TCAGGAGAGG GT---TGGCG GTGTGGTTTT GATGAT---G AGGCTGTTGA TGAGGTTTTG
GAGTTGGGG- --GGT----- -AGGGTGTAT TCGGTTGTGG TGATG---AA TTGGGAGGAG
ACTAGGGTGG TTGTTGGGAA GCATCGACAT GGTTGG---A TTGTGGGGAG AGTT---TCG
GTTTCTTTGA TTGGAAAGGT TTTTGTGGAT GTTTTTATGA ATGGGGGGAA GAAGGAAGGG
GAATTCATGC CCGTGGGTGC AGATGGAAGC ATTGTGCTTT CGTTCAGCCT TCTGAATTCG
AATCCCAATG ATTGGGTTTA TGATTGGGAT TTTAGAATCA TGGATGAAAA TCTACTTGCC
CCTGTTGTGG AGGTTTTATC ACCTATTGCG AAGATAAGTG TGGAAAGTCA GGTGTTATAC
CATACTCCAA AGTCATCACT GTCTTCTTGG GACGAGAAGT TAGCTAGCTA CATTTTTAGT
ACCAAAGATC TCTCTTTTTT TGTGAATTCA AATGAATGGC ATTTGGATAC TTCCATTGCA
GCTGCTGGGC GATCAAAAAT TCTACAATTT GTGGTGCCAT CTGCGCAGGA GTGCCCTCTA
CTCCTACGGC TTCCTAGTGG AGAGATCTCA GCAACTAATG CATTTATATC TCCTATGTGG
GGAGGTGTTA TTGTTTGGAA TCCACAAAGT TGCTCAAGGG ATTTTCATGG TGCAGGTCCT
GCTAAGCATA CCATATCAGA TCAGGATCTT CAAAGGATCT TCAAAATTTT CATGGGGCAG
CTTCGGTTAT TGTTTGGTCT CAAGTCTGAT AATCTTGATG GTGCAGATTC TGGTATCTCT
AGCTTCTTGG CTAGTGAAAG AGGCTTTGCA GAATGGGAAC TGGATGTGTT ATTTCGGCAT
CATACATGTT TTAATCTTAA TTCCTGTGCA ACGACCCTTG GATCTCTTTC CAGACTGGTT
CAGTCTCTGC CAAGGATGAT TGTCATGGAA GAAATTGGGA AACAGGTGAA GTTGTCACTT
GAGGCCGCCA CATTAGCCCA AAACAATGCC TCCCGTGGAG TATATGATGC CTCAGCTGTT
TCTTCTCGGG AAGCAATGGC TTTAGCGGAG GATGCATTTT TTCATCCATC CATCATGTCA
CTCAGCTATT TCTCCATTGA GCACTACTTG GCGATTTACA TGCCATTCTT TGCACCTGTT
GCATTGCATG TTCTACTTGC TGTTATCAAA GAATTGAGAC GATATAAGCA AGAGCGAGCT
AAGTATTTCG CATGGATTGC CCAAGCAAAT GCC---TCA- -T
>Seit_Millet_GLEAN_10014986
ATGCGCACGA CGAAGCCCGG CGTGAAGCGC CTAGTCCTCA CCGCCTCCGT CCTCCTCTCC
TTCCTCCTCC CCTTCCTGCT GAAATCCACC GAGATCCACC GCTCGCCGCT GCCTTCCGAC
GCAATCACCG CCCTCGCCCA CCGCCTCCAC TCCAATCCGC CATCTTTCCC CTGCGGCCTC
CACGCGGTCT TCCTGGGT-- ---------- ---AATGTCT CGGTATCGGT CACCGTAGAG
TCGGTTGGTG GA---TGGGA ATGCACCACT GCGGAC---G AGGTGTTTGA TGAGTTGCTG
CACTCAGCA- --TCT----- -AGGGTTTAC ACTGTTGTGG TTGTG---GA AACTGAGGGA
ATGAGGGTTG TCATTGGGAA GCATCGGCAT GCTTGG---G TGGCTGGAAA GGTT---GAC
GTGTCAGTTA TTGGGAAGGT ATTTGTCAAG TATTTCATGA ATGGCGGTGT TGAGGAGGGC
GAGTTCATGC CAGTTGGATC AGATGGAAAT GTCGTTCTAT CCTTTAGCTT GTTGAATGCT
GATCCAAGTG ATTGGGTGTA TGATTGGGAG TTTGAAAAGA TTGGTGAGAG GATGTTAAAT
CCTGTGATTG AGGCACTGCG GCCTATTGCA GAAATTAATA TAGAGAGTCA GGTTTTGTAC
CACACTCCTA AGTCGTCCTA TTCTTATTCT GATGATAAAC TGGGTGGCAA TGTCCTTAGT
ATGGGAGACA TTCCTTTCTT TGTAAATTCA AATGAGTGGC ACTTGGATAC ATCAATTTCA
GCTACAGGAC AATCAAAAGT TCTTCAATTT GTGGTACCAT CTGCAAAGGA ATGCCCATTG
TACTTACAAC TTCCTGATGG TGGGCTTTCA AAAACTAATG CATTTATATC CCCTATGTGG
GGAGGTGTTC TTATCTGGAA CCCACCAGAC TGTTCACTTG GTTCCCAGAA GACTCATGGT
ACCCGGAAGA AAATGTCATC TCAGGAACTT ATGGAGACTC TTGAAATCTT CATTGGACAA
CTAAGGCAGT TGTTTGGTCT AAAACCATCT TATCTCTCAC AAGATATGGA CATGCCAACT
AAATTTGCAG TTAGTGAAAA GGGGTTCACA GAATGGGAGT TAGATTTACT ATATAGACAT
CATGCATCTT CCAATCTGTT GTCATGTCTC ACCACCTTGG AGTCTCTATC TAGTCTGGTC
CATTCTCTCC CAAGAATGAT TGTCATGGAT GAAATTGGAA GACAGGTTGA GCTCTCTCTT
GAAGCTGCAA ATTTAGCTCA AAGAAATGCA ACTCTTGGAA TAAGTGACTC TTCAGCAGTA
TCTGCAACAA GAGCGAGGGC ATTGGCTGAG GAAGCATTTT TCCACCCATC CATTATGTCA
ATCAGTTATG CTTCAATAGA GCATTATTTT GCCATTTACA TGCCATTTTT CGCACCAGTT
TCCTTGCATG TGCTTCTGGC GGCAATCAAA GAGCTAAAAC GTTACAAGGC AGAGCGAGCA
AAATATTCAG CAGTTCTTGC TTCCCGTTCG ACA---TCCT CC
>Sobi_Sobic.003G394500.1.v2.1
ATGCGCACGA CGAAGCCCGG CGTGAAGCGC CTCATTCTCA CCGCCTCCGT CCTCCTCTCC
TTTCTCGTCC CCTTCCTGCT GAAATCTACC GAGATCCATC GTTCGCCGCT GCCTTCGGAC
GCAATTACGG CACTCGCCCA CCGCCTCCAC TCCACTCCGC CCTCCTTCCC ATGCAGTCTC
CACGCGGTCT TCCTCGGT-- ---------- ---AATGTCT CGGTATCAGT CACCGTTGAG
TTGGCTGGTG GC---TGGCA GTGTACCAGT GCAGAT---G AGGTGTTCGA TGAATTGCTG
CACTCAGCT- --TCT----- -AGGGTTTAC ACTGTTGTGG TTGTG---GA GACTGAGGGT
ATGAGGGTTG TCGTTGGGAA GCACCGGCAT GCTTGG---G TGGTTGGAAA GGCT---GAT
GTCACAGTTA TTGGCAAGGT ATTTGCCAAG TATTTCATGA ATGGGGGTAT TGAGGAGGGC
GAGTTCATGC CAGTTGGATC AGATGGAAAT GTAGTTCTAT CCTTTAGCTT GTTGAATGCT
GATCCAAGTG ATTGGGTGTA TGATTGGGAT TTTGAAAAGA TTGGTGAGAG GATGTTGAAT
CCTGTGGTTG AGGCACTGCG ACCAATTGCA GAAATCAATA TAGAAAGTCA GGTTTTGTAC
CACACTCCTA AGTCGTCCTA TTCTTATTTT GATGATAAAC TGGGTGGCAA TGTCCTTAGT
ATGGGAGACA TTCCTTTCTT TGTAAACTCA AATGAGTGGC ACTTGGATAC ATCAATTTCA
GCTACAGGAC GATCAAAAAT TCTTCAATTT GTGGTACCAT CTGCAAGGGA ATGCCCATTA
TATTTACAAC TTCCTGACGG CGGGCTTTCA AAAACTAATG CATTTATATC CCCAATGTGG
GGAGGTGTTC TTATCTGGAA CCCACCGGAC TGCTCACTTG ATTCCAAG-- -ACTCATGGT
ACCCGTAAGA AAATGTCATC TCAGGAACTT ATGGAGACCC TCGAAATCTT CATTGGACAA
CTAAGGCAGT TGTTTGGTCT AAAACCATCT TATCTCTCAC AAGATATGGA CGTGCCAACT
AAATTTGTAG TTAGTGAAAA GGGGTTCACA GAATGGGAGT TAGATTTATT ATATCGACAC
CATGCACATT CCAATCTGCT GTCATGCCTC ACCACGTTGG AGTCTCTATC CACTCTGGTC
CGCTCTCTCC CTAGAATGAT TGTCATGGAT GAAATTGGAA GACAGGTTGA GCTTTCTCTT
GAAGCTGCAA ATTTAGCTCA GGGAAATGCA ACTCTAGGAA TAAGTGACTC TTCAGCAGTA
TATGCAACAA GAGCCAGGGC ATTGGCTGAG GATGCATTTT TCCATCCATC CATTATGTCA
ATCAGTTATG CTTCAGTTGA GCACTATTTC GCCATTTACA TGCCATTTTT TGCACCAGTT
TCCTTGCATG TGCTTCTGGC GGCAATCAAA GAGCTAAAAC GTTACAAGGC AGAGCGAGCA
AAATATTTTG CATTTCTTGC TTCCCAGGCG ACA---TCCT CC
>Brdi_Bradi2g58140.1.v2.1
ATGCGCACGA AGAAGCCCGG CACGAAGCGC CTCATCCTCA CCGCCTCCGT CCTCGTCTCC
TTCATCGTCC CTTTCCTGCT CAAATCCACC GAGATCCACC GGTCGCCGCT GCCCTCTGAT
GCAATCGGCG ACCTGTCCCG CCGCCTCCAA TCTAACCCCC CCTCCTTCCC CTGCGGTCTC
CATGCGGTCT TCCTCGGG-- ---------- ---AACCTAT CCGTATCAGT CACTGTCCAG
TCGGAAGGTA GC---TGGCA ATGTAACACT GCAGAC---G AAGTGTTCGA TGATTTGCTG
CACTCTGCA- --ATG----- -AAGGTTTAC ACTGTCGTCG TCGTT---GA GAGTAATGAA
CCGAGGGTTG TGATCGGAAA ACACCGTCAC GCTTGG---G TCGTCGGTAA GGTC---GAT
GTGTCACTTG TTGGCAAGGT ATTCATCAAG TATTTCATGA ACGGCGGTAT TGAGGATGGA
GAGTTCATGC CAGTTGGTTC AGATGGGAAT GTTGTTCTTT CATTTAGCTT GTTGAATGCC
GATCCAAGTG ATTGGGTCTA CGATTGGGAG TTTGAGAATA TTGGTGAGAG GATGCTGACT
CCTGTGGTTG AGGCACTGCG ACCAATTGCT GATATTAATA TAGAGAGTCA GGTTTTGTAC
CACACTCCAA AATCGTCCTA TTCTTATTTT GACGATAAAC TGGGTGGCAG TATCCTTAGT
ATGGGAGACA TTCCTTTCTT TGTGAATTCA AACGAGTGGC ACTTGGATAC ATCAATCTCA
GCTACCGGAC GATCAAAAGT TCTTCAATTT GTGGTGCCAT CTGCAAGGGA ATGCCCTTTG
TATTTGCAGC TTCCAGATGG GGAGCTTTCG AAAACTAATG CATTCATTTC CCCTATGTGG
GGAGGTGTTG TTATTTGGAA CCCACCAGGC TGTTCACTTG GTTCTAAGAA GGCGCATGGT
ACTCGGACCA AAATGTCATC ACAGGAACTT ATGGAGACTC TGGAAATCTT CATTGGACAA
CTAAGACAAT TATTTGGTTT AAAACCAAAT CATCTTACAC AAGGCATGGA TGTGGCAACT
AAATTTGTAG TTAGTGAAAA GGGGTTTGCA CAATGGGAAT TAGATTTATT ATACCGGCAT
CATGCTTGTT CCAGTCTTTT ATCATGCCTC ACCACCTTGG AGTCTCTTTC CAGCTTGGTC
CAATCCCTTC CAAGAATGAT TGTCATGGAT GAAATTGGAA AGCAGGTTGA ACTTTCTCTT
GAAGCTGCAA GTTTAGCTCA AAGAAACGCC ACTCTTGGAA TAAGTGACTC TTCAGCAGTG
TCTGCAAGAA GGGCAAGGGC ATTGGCCGAG GATGCTTTTT TTCATCCATC CGTTATGTCT
ATCAGTTATG CTTCAGTGGA GCACTACTTT GCGATTTACA TGCCATTCTT CGCACCAGTT
TCTCTGCATG TGCTGCTGGC GGCAATCAAA GAGCTGAAGC GCTACAAGGT AGAACGGGGG
AAATACTTGG CATTTCTCGC TTCCCAGGCC ACA---GCCT CC
>Zema_GRMZM2G088828_T01
ATGCGCGCGA CGAAGCCCGG AGTGAAGCGC CTCATTCTCA CCGCCTCCGT CCTCCTCTCC
TTTCTCGTCC CCTTCCTGCT GAAGTCCACC GAGATCCATC GGTCGCCGCT GCCTTCGGAC
GCAATCACGG CACTCGCCCA CCGCCTCCAC TCCACTCCGC CCTCGTTCCC GTGCGCCCTC
CACGCGGTCT TCCTCGGT-- ---------- ---AATGTCT CGGTATCAGT CACCGTTGAG
TCAGCTGGTG GC---TGGCA GTGTAGCAGT GCAGAT---G AGGTGTTCGA TGAATTGCTG
CACTCAGCT- --TCT----- -AGGGTTTAC ACTGTTGTGG TTGTG---GA GATTGATGGT
ATGAGGGTTG TCGTTGGGAA GCACCGGCAT GCTTGG---G TGGTTGGAAA AGCT---GAT
GTCTCAGTTA TTGGCAAGGT ATTTGCCAAG TATTTCATGA ATGGGGGTAT TGAGGAGGGC
GAGTTCATGC CAGTTGGATC AGATGGCAAT GTCGTTCTAT CCTTTAGCTT GCTGAATGCT
GATCCAAGTG ATTGGGTGTA TGATTGGGAC TTTGAAAAGA TTGGTGAGAA GATGTTGAAT
CCTGTGGTTG AGGCACTGCG ACCGATTGCG GAAATCAATA TAGAAAGTCA GGTTTTGTAC
CACACTCCTA AGTCGTCCTA TTCTTATTTT GATGATAAAC TGGGTGGCAA TTTCCTTAGT
ATGGGAGACA TTCCTTTCTT TGTAAACTCA AATGAGTGGC ACTTGGATAC ATCTATTTCA
GCTACAGGAC GATCAAAAGT TCTTCAATTT GTTGTACCAT CTGCAAGGGA ATGCCCATTA
TATTTACAAC TTCCTGATGG TGGGCTTTCA AAAACCAATG CATTTATATC CCCTATGTGG
GGAGGTGTTC TTATCTGGAA CTCACCGGAC TGTTCACTTG GTTCCAAGAA AACTCATGGT
ACCCAGAAGA AAATGTCATC TCAGGAACTT ATGGAGGCAC TCGAAATATT TGTTGGACAA
CTAAGGCAGC TGTTTGGTCT AAAACCATCT TATTTCTCAC AAGATATGGA CGTTCCAACT
AAATTTCTAG TTAGTGAAAA GGGCTTCACA GAATGGGAGT TAGATTTATT ATATCGGCAC
CATGCACGTT CCAATCTGCT GTCATGCCTC ACCACATTGG AGTCTCTATC CAGTCTGGTC
CACTCTCTCC CTAGGATGAT TGTCATGGAT GAAATTGGAA GACAGGTTGA GCTTTCTCTT
GAAGCTGCAA ATTTAGCACA GGGAAATGCA ACTCTAGGAA TAAGTGACTC TTCAGCAGTA
TCTGCAACAA GAGCCAGGGC ACTGGCTGAG GATGCATTTT TCCATCCATC CATTATGTCA
ATCAGTTATG CTTCAGTAGA GCACTATTTC GCCATTTACA TGCCATTTTT CGCACCAGTT
TCCTTGCATG TGCTGCTGGC GGCAATCAAA GAGCTGAAAC GTTACAAGGC AGAGCGAGCA
AAATATTCGG CATTTCTTGC TTCCCAGGCG ACA---TCCT CC
>Sppo_Spipo9G0063900
ATGCGCCCCA CCATGCCAGG AACTAAGCGC CTCCTCCTCA CGCTCTCCGT TTTCGTCTCC
TTCCTCCTGC CGTTCCTGCT CAAGTCCACC GCGATCTACC GGTCGCCCCT TCCTTTCAGT
TCCATTGAGT CTCTCTCGAG CCAAGTGAGG TCCCAACCGC CGGTTCTCCC CTGCCGTTTC
CAGGCCGTAT TCCTTGGCAG C---TGCGTG GGGAACTACA CCGTTTCGGT TGTTATTGAT
TCCGGCGAGG GT---TGGCG GTGCAGTGCT TCTGAT---G AACATGTTGA CGAGCTGCTG
GAGTCGGTC- --GGA----- -AGGATCTAT ACCGCTGTTG TGGGG---AG CGATGAT---
GCCAGAGTTG TGGTAGGAAA GCATCGGCAT GCTTGG---A TCTCAGGGAG TATT---TCA
GTCACCATGA CGGGGAATAT CTTTGTGAAG CTTTTCATGA ATGGTGGGAA GGTGGAGGGA
GATTTCATGC CTGTGGGTTC CGATGGGAGT CTTGTCCTCT CCTTCAGCCT CTTGAATGCC
AATCCTAATG ACTGGGTTTA TGACTGGGAT TTTCAACAAA TAGATGACGT TTTGCTGGGT
CCTGTTGTGG AGGCATTGTC ACCAATAGCA AGCATAAGTG TGGAAAGTCA GGTTCTGCAT
CACACTCCAA AATCATCATT TTCTTCTTGG GACGAGAAGT TGGGGAGCCA CATATTTAGC
ATAGAAGATC TTCCATTCTT TGTAAATTCA AATGAGTGGC ATTTGGATAC ATCTGCTGCT
GCTGCTGGAC GATCAAAACT TCTGCACTTT GTGCATCCAT CTGCAGAAGA GTGCCCTCTC
CTTCTGCGTC TTCCAAATGG TGGGATTTCC ATGACAAATG GATTTATATC TCCCATGTGG
GGAGGTGTTG TTGTTTGGAA TCCACCATCA TGCTCAAATG GATCACAAAG TACTGTTCAT
TCCGAGGGTA AAATTCCTCC AAAGGATCTT CAGAAGCTCT TCCAAGTCTT TATGGGGCAA
CTTCGGTTAC TTTTTGGTAT CAGATCGGAC AACGTCGATG TTGATCTG-- -GGCATATCC
AGTTATTTGA CTAGCAAAAA AGGGTTCGCT GAATGGATAT TTCCATTGTT TTGTCTTCAC
---------- ---------- ---------- ---------G AGGAATTATC CTTAATAATG
CAACAAATG- ---------- ---------- ---------- ---------- ----------
---------- ---------- ---------- ---------- ---------- ----------
---------- ---------- -------AAA GAT------T TCCAT----- ----------
---------- ---------- ---------- ---------- ---------- ----------
---------- ---------- ---------- ------CAAC AACATCGTTG TGATCGTATG
AGTTAT---- ---------- ---------- ------GATA AT
>Caca_C.cajan_17512
ATGCGAAACA CAAAACCCGG TGTCAAACGC CTCATCAACA GCGTCACAGT GCTTTTCTCA
TTCATCCTAC CTCTTCTGTG GAAATCCATC GAAATCTACC GCGCCCCACT CCCTTTCGAT
CGAATCGACT CATTCTCGTC CCAAATCGAA TCCAAACCCT TCTCCTTCCC ATGCCACTTT
CAAGCCATAT TCATA----- ---------- ---------- ---------- ----GCAGAT
GTAGGAGCGG CG-------- ----AGAATG TCCGAC---- ---------- ----------
---------- --GGG----- -AATGCTTAT AGCGTTGTGG TGGTG---AA TGGAGAG---
GTGAGGAGTG TGGTGGGGAA GTATCGGCAC GCGTGG---A TTGTAGGGCG GGTT---GGG
GTGGGGCGTG TGGCGGAGGT TTTTGTTAGG GTTTTTGTTA ACGGTGGCGA TGAGGAGAGC
GAGTTTATGC CTGTTGGTGC TGATGGGAGG ATTGTCCTAT CTTTCAGTTT GCTCAATGCA
GACCCTCGAG ATTGGATTTA TGATTGGGAT TTTCGTGAAA TGGATGAGAC TTTGTTGCGA
CCTGTGATTG AGGCTTTACA ACCTATAGCA AACATCACTG TTGAAAGCCA GGTTTTGTAC
CATACACCAA AGTCTTCATT TTCTTACTGG GATGATGAAC ATGGAAGCCA CATATTTAGA
ACCGAGGATC TTCCTTTCTT TGTGAATTCA AATGAGTGGC ACTTGGATAC TTCTGTTGCG
GCAGGTGGAA GG-------- ---------- ------CCAT CTGCAAAGGA GTGTCCTCTT
CAACTTGAGC TGCCAAATGG AGAGATCTCT AAAACAAACG GCTTTATATC TCCAATGTGG
GGGGGTGTGG TTGTCTGGAA TCCCCAAAGC TGTATAAAAG ATTTGGAAAG TAAGGATCCA
GTTAGACATA TGATTTCTCC CCAGGATCTC CAGAAGCTTT TTGAAGTTCT CATGGGGCAG
TTGAGGCAAC TCCTTGGTTT GAAGTCTGAT AACCTTTATG TCGGTCAGTC AGGCACGTCC
ATTCTCCTAG GCAGTGAAAG AGGTTTCACA GAATGGGAGT TGGATGTTTT ATCACGGAAG
CATATATGCT TTAATCTTCA TTCATGTGCT ACAACGCTTG GATCACTTTC TAGATTGGTA
CAATCGTTGC CAAGGATGAT TATCATGGAA GAGATTGGAA AACAGGTGAA GTATTCTCTT
GAAGCTGCAA AATTTGCTCA AAGTAATGCA TCTATTGGAA TATATGATGC TTCAGCTGTA
TCATCAAGGC AATCAAGATC TCTGGCAGAG GATGCCTTTT TTCATCCTTC AATAATGTCC
ATAAGCTATT ATTCATTTGA GCATTGTTTT GCCATATATT CGCCATTTTT TCTGCCAGTT
ACTATGCATG TCCTCCTAGC TGCTTTACGA GAATGGAAAA GGTACAAGCA AGAAAATAGG
AAGTACTTGG CATCGAAGGC CAAAGAAAAA GTT------T CA
>Utgb_Scf00204.g12458
ATGCGTAAAA AGAAACCAGG ACTCAAGCGC TTCACTCTCA CCTTCTCTGT TCTTCTGTCT
TTTCTCTTAC CATTTCTGTT TAAATCTGTG GAGATTTACA GATCACCGCT GCCCTTCAGA
GAAATCGAGG AATTGTCGGC CACATTCTTT TCTTCTCCGT TGCATTTCCC TTGCAAGTTC
CGAGCAGTTT TTGTTGGCGG CTCTTGTAGC TATGACTCTG CGGTATATGT TACCCTGTAT
TCTGGTTCTG AT---TGGGA GTGCAGGCTT AAAGATGTTG ACACTTTTGA TGAGAAGTTA
CATGTTTTA- --ACTTTGGA AAATGTCTAT ACTGTGATTG TTGCT---CG GAGGGTGAAG
ATCAAGACAG TGATTGGCAA GTATAGGCAT GCATGG---A CAGTGGGTAA TTTT---TCA
GTGAAGAAGG TGGCTGACAC TTTCGTGAAG GTGTTTGTGA ATGGTTGGAG GGAAGAAGGA
GAGTTCATGC CTGTAGGGGC GGACGGAAGG ACTGTATTTT CCTTCAGTTT GCTGAATGCA
AATCCGAGTG ATTGGACATA CGGCTGGGAT TTCCAAGATA TCGATGAGAA TATCTTGATG
CCAGTAACCA AGGGTTTGCA GCCTGTGGCA GATATTAAAA TTGAGAGCCA GGTGCTATAT
CATACTCCAA GGTCTTCATT TCCGCGTTGG GATGACAAGC TCGGCAGCTA CATATACACT
AAGGAAGATC TTCCTTTCTT TGTGAACTCC AATGAGTGGC ATTTGGATAC ATCAGTTGAC
GCTGGAGGAC AATCAAAGAT CCTACATTTT GTG--ACCAT CAGCCATGGA GTGTCCACTC
CAGTTTCAGC TCCCAAATGG AGAAATTTCT TCTGCAAATG GGTTCATTTC ACCAATGTGG
GGAGGGGTAG TTGTCTGGAA CCCTCCAGAT TGC------- ---------- ----------
---------- --CTGCAACC AAGGCCA-CA AGGAAAATTT TTGAAGTTTT CCTTGCTCAG
ATTCGGAAGC TCTTTGGGCT GAACTCTCCT CTTCATTTTG GTAATCCATC AGACTCGTTA
CAGATACTGG CAGTTGAAAG AGGGTTTGCA CAATGGGAAC TCGATGTCTT GTCACGGCAG
CATACGTATT TCAACATTCA TCAGTGCATG ACAACGCTCG GATCTATTTC TCGTCTGGTT
CAATCCCTCC CAAGGATGAT CATCAAGGAT GAAATAGGTA AACAGGTGAA GTATTCCCTT
GAAGCCGCTA GAATGGCCCT GAGCAACGCA TCCGCAGGAG TTCATGATTC TGCTGCGGTG
TCCTCGAGAT ATGCAAGATC CTTCGCGGAG GATGCTTTCT ACCATCCCTC CATGATGTCT
GTGAGCTACT TCTCATTCGA ACACTGCTTC GCTGTCTACT CGCCCTTCTT CCTGCCGGTT
TCGCTGCACG TCCTTCTAGC TGCTCTCAAA GAATGGAAAA GGTTGAAGCA GGAGAAAGCG
GCGAAAGCGG CG---AAAGC TAAACAACTA TGA------- --
>Vivi_PAC_17842682
ATGCGAAAAA CAAAGCCGGG ATTGAAGCGC CTCTTCCTAA CTCTAACCGT CCTCTTCTCC
TTCTTCCTAC CATTCTTGCT CAAATCCATC GAAATCTACC GATCTCCGCT CCCATTTCGT
GACATCGATT CGCTGTCGGA CTCCGTCGGG TCCAGTCCGC TGTTATTCCC ATGCCACTTT
CAGGCAATTT TTGTA----- ---------- ---AACTATA CTGTGTCTGT GACAGTTGAC
TCTGGCTCTG GC---TGGCG TTGT------ ---GAG---- ---------- ----------
---------- ---------- -AAGGTTTAT AGTGTTGTGG TGGTG---AA TAGAGAA---
GTTAGGGCCG TGGTTGGGAA GTACAGGCAT GCTTGG---A TTATTGGGGG AGTT---TTG
GTGGCAAGGG TGGCGGAGAC TTTTGTTAAG GTGTTTGTTA ATGGTGGGAA AGAGGAGGGA
GAGTTTATGC CCGTTGGTGC AGATGGGAGA ATTGTTCTTT CCTTTAATTT ATTGAATGCT
GATCCAACTG ACTGGATTTA TGGTTGGGAT TTCCAAAGAA TAGATGAGAT TCTGTTGGCC
CCTGTAATTA AGGCTTTGGG ACCTGTAGCA AACATAAGCG TGGAAAGTCA GGTTTTATAC
CATACTCCAA AGTCATCATT TTCTTACTGG GATGAAAAAT GGGATAGCTA CATATTTAGT
ACCAAAGATC TTCCTTTCTT TGTGAATTCA AATGAGTGGC ATTTGGATAC TTCTATTGCA
GCGGGGGGCC GATCGAAGAT TTTGCAATTT GTGGTACCAT CTGCTAAGGA ATGCCCTCTT
CTGTTACAGC TTCCAAATGG AGAGATTTCA GTGACAAATG CCTTTATATC TCCAATGTGG
GGAGGTGTTG CTGTTTGGAA CCCCCCAGGC TGTTCGAGGG ATTCAGAAAG TAAGCATCCT
GCCCGGCACA CAATTTCTCC TCAGGATCTT CAGAAGGTGT TTGAAATATT CATGGGCCAG
CTGCGGCAAC TTTTTGGCCT TAAATCTGAT AGCCTTTATG CTGGTGCATC AGGGACTACC
AATCTTTTAG CCAGTGAAAG AGGCTTTACA GAATGGGAAT TGGACGTGCT GTCACGGCAA
CATACATGTT TTAATCTTGT TTCATGTGCT ACTACCCTTG GATCTCTCTC TAGATTGGTT
CAATCCCTTC CAAGGATGAT TATCATGGAT GAAATAGGAA AACAGGTGAA GTTTTCCCTG
GAAGCAGCAA AATTAACTCA AAGTAATGCA TCTCTTGGAA TTTATGATGC TTCAGCCGTC
TCCTCAAGGC AAGCAAGATC TTTAGCAGAA GATGCCTTTT TCCACCCTTC TATCATGTCC
GTGAGCTACT ACTCGTTTGA GCATTGCTTT GCTGTCTACT CGCCCTTCTT TCTACCAGTG
TCAATGCATG TCCTTCTTGC TGCCTTTAGA GAGTGGAGAA GATACAAGCA AGAAACGGCA
AAGTACTTAG CATGGAAGAA GAAAGCAAAG GTAGCAGCAT CC
>Amtr_evm_27.model.AmTr_v1.0_scaffold00020.97
ATGAGAACCA CCTTACCTGG TTCCAAAAGA CTCCTCCTCA CTCTCTATGT ATTCTTCTCT
TTCATCATAC CGTTCTTTCT AAAATCCAGG GCCATTTACA GAGCTCCTCT CCCGTTCAAA
TCAATTGAGT CTCTTGACAA CCACCTTTCA ATGAACCCAT TGCTTTTCCC TTGCCATTTC
CACACCGTCT TCCTCGGTGG T---TGTGGT GATAATTATT CAGTTTCAGT CACAGTTGAT
TATATTTCAG GA---TGGCC CTGTGATTTA TCAGAT---G CTGCTTTTGA TGAATATATC
GAGTCATTT- --GGT----- -AATGCTTAT AGGGTCGTGG TGGTT---AA TAGGAATTCT
TACAGGACTG TTATAGGTAA GCATAGGCAT GCATGG---A TTTACGGGAA AATT---TCA
GTTTCTTTGG CGGCACAGTT ATTTGTGAAT TTCTTTATGA ATGGTGGTAT TGGAGAGGGT
GAGTTCATGC CTATTGCAGC TGATGGGTCT GTTGTTTTAA GCTTCAGTCT TCTCAATGCG
AATCCAAATG ATTGGGTTTT TGACTGGGAT TTTAGAAAGA TAGATGAGAT CTTTTTGTCC
CCTGTGGTGA AGGCATTGGC ACCTCTAGCA AATATCAGTG TTGAAAGCCA GATTTTGTAC
CACACTCCAA AGGCATCATA TTCTTATTGG GATGAAAATT TGGCTAGCTA CATCTTCAGT
ACCAATGACC TTCCATTCTT TGTAAATTCA AATGAATGGT ATTTGGATAC ATCTGTCGGG
GCAGCTGGAC AGTCAAAGAT TCTGCATTTT GTGGTGCCAT CTGCAGATGA GTGCCCCTTA
GTGTTACAAC TTCCAGATGG AACCATTTCC TCAACTAATG GATTTATGTC ACCTACGTGG
GGCGGAATCA TTGTTTGGAA CCCCACCAGC TGTTCAACAG ATTCCAGAAG TGCAAGACTT
TCAAGGCACA CATTTTCTTC TCAGGATCTT GTGCAGGTCA TGGAAGTTTT CATGGGGCAG
CTACGGTTGT TATTCGGTCT TAAATCA--- ---TATACTT CATATGATGT GGATATACAA
AACATAGTAG CCAGCGAAAA GGGCTTTGCG GAATGGGAGT TGGATGTATT AGTTCGGCAT
CATGCAGCTT ACAATCTTTT TTCTTCCGCT ACAACCCTTC AATCTCTTTC GAAACTGGTT
CAGTCGCTCC CAAGCATGAT TGTCATGGAT GAGATCGGAA AGCAGGTTAA GCTATCTCTT
GAGGCGGCAA ACCTAGCCGA GAACAATGCC TCCCTTGGGA TGTATGATGC TGCTGAAGTA
TCTTCCCGGG AAGCGAGAGT GTGGGCAGAA GCTGCTTTTT TTCATCCATC CATCATGTCG
ATCCTGTACT TTCCATTTGA GCACCACGTT GCCATATATT CTCCCTTCTT TGTTCCAGTT
GCAATGCATG TGTTTATTGC AGCTTTCAAG GAAACTATGA GGTACCGGCG AGAAAGGGAA
AAATATTGGG CATGGAAAAA TCAAGCACCA GCT------C TT
>Muac_GSMUA_Achr11G08760_001
ATGCGGTCCA CGAAACCCGG CCGCAAGCGT CTCTTCCTCA CCTTCTCCGT CCTCCTCTCT
TTTCTCTCAC CTTTCTTCCT TAAGTCCACC GAGATCCACC GATCGCCGCT CCCTTTCGAG
TCCATCGACG CCCTTTCCCG CCGCCTCCAA TTCGACCCTC CCTCTCTACC CTGCCACTTC
CGGGCCGTCT TCCTCGGCGG C---TGTGGC CGCGGCTTCG CCGTCTCCGT CACCGTGGAC
TCCGGCGAGG AA---TGGAC GTGCAGTTTG GATGAT---T CTGCTGTTGA TGAGTTGCTG
GATTCGGTT- --GGG----- -AGGGTTTAC ACTGTGGTGG TAATG---GA GAAGGAGAGC
GTGAGGGTTG TTGTGGGGAA GCATCGGCAT GCTTGG---A TTGTGGGTAA GGTC---TCA
GTCTCCATCA TCAGCAAGGT GTTTGTGAAA TACTTCATGA ATGGGGGGAA GGAGGGAGGA
GAGTTCGTGC CAGTTGGGGC CGATGGGACT GTTGTTCTCT CCTTTAGTTT GTTGAATGCT
GATCCTAGCG ACTGGGTTTA CGATTGGGAG TTCCAAGAAA TGAGTAAGAT CATGTTGGCT
CCTGTGGCCA AGGCCCTAAC TCCCATAGCA AACATAAGCA TAGAAAGTCA GGTCTTATAC
CATACTCCAA AGTCTTCTAA TTCTTACTGG GATGAGAAGT ATGGTGGCTA CATCTTTAGT
CTAAGAGACC TTCCATTCTT TGTAAACTCC AATGAGTGGC ATCTCGATAC CTCAGTTACG
GCCGCTGGAC GATCAAAAGT TCTCCAATTT GTGGTACCAT CTGCAATCGA ATGTCCACTT
CTCTTACAGC TCCCCAATGG AGAGATCTCC AAGACCAATA GTTTTATATC TCCTATGTGG
GGAGGCATTG TTATCTGGAA TCCACCTCAG TGTACTGGAG ATTCTCAGAA GAAGCATCTC
GAGGGAAGTA CCTTACCACC TCAGGAACTT GAGAAGATCT TTCAAGTATT CATAGCGCAA
CTACGGATGC TCTTTGGTCT CACATCAAAT TATATTGATT CTTCTGAAAC AGAAATATCT
AAATTTTTGG ACAGTGAAAG AGGCTTTACA GATTGGGAGT TGGATGTGCT ATTTCGGCAT
CATGCATGTT TCAATCTGCA TTCTTGCGTT AACACACTTG AGTCGCTTGC TAAATTAGTC
CAATCACTTC CAAGAATGAT TGTCATGGAT GAAATAGGAA AACAGGTCAA GTATTCGCTT
GAAGCTGCAA GTTTAGCTCA GATGAATGCC TCTCTTGGAA TATATGATGC TTCAGCTGCC
TCCTCTAGGA AAGCAAAGGC TTTAGCAGAG GATGCATTTT TTCATCCATC GATCATGTCA
ATCAGTTATT CCTCCATTGA GCACTACTTT GCAATATACA TGCCTTTTTT TGCACCAGTT
TCTCTTCATG TGCTGCTGGC AGCTATCAAA GAACTAAAAA GATACAAGAG GGAAAAAGCA
AAATATATGG CATTTGCTGC TGACCAGGCC AGG---TCTT CC
>Arth_AT3G07180.1
ATGCGTTCCA CCAAACCTGG ATTGAAGCGT CTCTTCATCA CCAGCTCTGT ACTCTTTTCA
TTCCTTTTAC CATTTCTGTG GAAGTCAGTG GAAATATATC GCTCTCCGTT ACCGTTCCAC
GACATCGATT CTCTCTCCGA TCAACTTGAG TCGACCCCTT TGCGTTTCCC TTGCAATTTC
CACGCTGTTT TCGTCGGTTC T---TGT--- ---GATTTTT CCCTCTCTGT CACCGTTCAA
AACCGAGAAG ACCAGTACCG TTGTAAAAGA AATGAT---G ATACAGTGGA TGAGTCACTG
AATGATGTG- --GGG----- -AAAATGTAC AGTGTTGTCG TGGTG---AA TAAAGATGAG
GTAAAAGCTG TGGTGGGGAA GCGAAGGCAT GCGTGG---A TTGTGGGCAA TGGA---TTA
GTGGCTAGAG TTTCTGAGAT TTTCGTTCAG GTGTTTATGA ATGGTGGAAG AGAAGAAGGA
GAGTTTATGC CTGTGGGATC AGATGGGAAG ATTGTTCTTT CGTTCAGTCT TTTAAATTCC
AATCCACGTG ATTGGGTCTA CGATTGGGAC TTTCAGAGGA TAGATGAGGC ATTGTTGGCT
CCGGTGACTA AGGCCTTAGC ACCTATAGCT AATATAACTG TTGAAAGTCA GGTTTTGTAT
CATACACCGA AGTCTTCGTT TTCATCTTGG GATAAAAAAC TTCAGAGCTA CATCTTTAGG
ACCAGTGATC TTCCGTTTTT TGTGAATTCG AACGAATGGC ACTTGGATAC TTCTGCTGGA
GCCAGTGGAC GGTCCAAAAT ACTGCAATTT GTGGTACCAT CCGGAAAAGA ATGCCCTCTT
CTTTTGCAGT TGCCAAATGT GGAGATATCT AAAACAAATG GCTTCATATC TCCGATGTGG
GGTGGTGTGA TTGTGTGGAA CCCGGGAAAT TGTGACAAGG ACTCTGAAAG C------CCA
AGTAGGAACA CGATATCGCT TCAGGATCTC GAGCAAATAG TCGAAATTTT CTTGGGACAA
TTCCGACAAC TATTTGGCTT TAAGTCTGAA GCCAAATATA CCACTGGATT GGGCACTTAC
AAGATTTTAA CTAGTGAAAG AGGCTTTACA GAGTGGGAAT TGGATGTCTT GTCACGGAAG
CACACTTGCT TCAATCTCCA TTCTTGTTCA ACAACCCTCG GTTCTCTCTC TAGATTGGTT
CGGTCACTCC CCAGGATGAT TATCAAGGAT GAAATTGGAG AACAAGTGAA ATATTCTCTG
AAAGCAGCAA AGTTGGCTCA GTCTAATGCT TCTTTGGGAG GATACAGTTC TTCAGCCAGT
TCATCAAGAG AAGCAAGGTC TTTAGCCGAG AATGCCTTCT TCCATCCATC CATCATGTCC
GTCAGCTACT TCTCTTATGA ACATTGCTTT GCAGTGTACT CACCGTTTTT CCTGCCGGTG
GTAGGTCACG TTGTCCTTGC AGCAGTACGA GAATGGAAGA GATACAAACA AGAGAAGGCA
AAGTACTTGA CATGGCTAAC CAGAAAGAAG ACG------A CC
>Thca_Tc08_g015830
ATGCGCAAAA CCAAACCGGG ATTGAAGCGC CTCTTCCTTA CCCACTCCGT CCTCTTCTCC
TTCCTCCTAC CGTTCTTATG GAAATCCGTT GAAATCTACC GTTCTCCACT ACCGTTTCGC
GAAATTGACT CGCTCTCGAC TCACCTCCGA TCCAATACTT TACTCTTTCC GCTCCATTTT
CACGCCATTT TCATTTTCAA C--------- ---AACTATT CTCTCTCCGT CACTGTCGAC
TCCGGCTCCC GT---TACCA GTGCACCGCC ATTGAC---G TGGCTGTCGA TGAGAGGTTG
GGGTCAGTT- --ATT----- -AAGGAGTAC AGCGTGGTGG TGGTG---AA GGGTGAG---
---AGAGCTG TTGTCGGCAA GTATAGGCAC GCGTGGATGG TTGTTGGAGG TGGC---ATG
GCGATGAAGG TGGCAGAGGT GTTGGTGAAG GTGTTTGTGA ATGGAGGGAG GGAGGAAACT
GAGTTTATGC CGGTAGGAGC AGATGGGAAC ATTGTTCTTT CCTTCAATTT GCTTAATGCG
GATCCGCGTG ATTGGGTTTA TGATTGGGAT TTTCAAAAGA TTGATGAGAC TTTGTTGGCT
CCCATGATTG GGGCTTTGGG GCCTGTGGCA AACATCAGTG TAGAGAGTCA GGTTCTGTAC
CATACACCAA AGGCCTCATT CTCTTATTGG AATCAAAAGT TGGAGAGCCA TGTCTTTAGT
ACCAAAGATC TTCCTTTCTT TGTAAATTCT AATGAATGGC ACTTGGATAC TTCAATTGCA
GCTGGCGGGC GATCAAAGAT ATTGCAATTT GTGGTACCAT CTGCAAAGGA ATGCCCTCTT
CTTCTCCAGT TGCCAAATGG AGAAATTTCT AAGACAAATG GCTTTATATC TCCAATGTGG
GGAGGTGTTA TGGTTTGGAA CCCCCAAAGC TGTTTAAAGA ATTCAGAAAA CAAGACCACA
GCCAGGCATG CAATTCCCCT GCAGGATCTT GAGAACATGT TTGAAGTATT CATTGGGCAG
TTTCGACAAC TTTTTGGTTT CCGGTCTGTC AATGTTTATG CTGGTGGATC AGGCATTTGG
AACCTTGTAC CTAGTGAAAG AGGTTTTACT GAATGGGAAT TGGATGTCTT GTCACGGCAG
CACACTTGCT TTAATCTTCA TTCATGTGCT ACAACACTTG CATCTCTTTC AAGATTGGTT
CAATCACTGC CAAGGATGAT TATTATGGAT GAGATAGGAA AACAGGTAAA GTATTCTCTT
GAGGCAGCAA AGCTGGCACA AAGTAATGCT TCTATTGGAG GATATGGATT TTCAACTACT
TCCTCAAGGC AAGCAAGGTC TCTGGCAGAG GATGCCTTTT TCCACCCATC TATTATGTCT
GTCAGCTACT ATTCCTTTGA GCACTGTTTT GCTGTCTACT CGCCATTCTT TCTGCCAGTT
TCAATGCATG TCGTGCTTGC AGCTCTAAGA GAATTGAAAA GATATAAGCA AGAAAAGGCA
AAGTATCTAG CTTGGAAGGC TAAAGCAAAC GCA---TCAT CT
>Potr_POPTR_0002s24630
ATGCGCAGAA CAAAACCGGG GTTGAAGCGC CTCTTCCTCA CTTTCACAGT CCTTGTCTCC
TTCCTTTTAC CTTTTTTATT CAAATCCGTT GAGATCTACC GCTCTCCGCT TCCTTTCCAC
GACATCGATA GCCTCTCAAA CGACGTCGTC TCCAATCCAT TCCTCTTTCC TTGCCATTTC
CAAGCCATTC TTATTGGAGC C---TGCACC AACAACTTCA CTCTCTCGCT AACCCTAGAC
GACGGG---G GT---TACAA GTGCCGAGCC GTTGAT---G AGAGTGTCGA TGAAGCTTTG
GAGTCTGCTG GTGGG----- -AAAGTGTAT AGTGTGGTGG TGGTGGTGAA TGGAGAGGGA
GTGAAAGTGG TTGTTGGGAA GTACCGGCAC GCTTGG---A TTGTAGGGAG GGATTGGGGA
GCAGAGAGAT TGGCGGAGAT TTTTGTCAGA GTGTTTGTGA ATGGCGGGAG AGAGGAAGGG
GAGTTTATGC CTGTTGGTGC TGATGGGAGG ATTGTTCTTT CGTTTAACTT GCTCAATGGG
GATCCCAGTG ATTGGACTTA CGATTGGGAT TTTCGGAAAA TAGATGAAAC TCTGTTGGCT
CCTATGATTG ATGCGTTGGG ACCGATAGCA AACATAAGCG TGGAGAGCCA AGTTTTGTAC
CATACTCCAA AGTTTTCAGT TTCTTCTTGG GATGAAAAAT TAGGTGGCTA TATTTTTAGT
ACAAAGGATC TTCCTTTCTT TGTGAACTCA AATGAGTGGC ACTTGGATAC TTCTATTGCT
GCTGGTGGGC GATCGAAAAT CTTGCAATTT GTGGTACCAT CTGCAAAGGA ATGTCCCCTT
CTTCTACAGC TTCCAAATGG AGAGATTTCT AAAACAAATG CCTTTATATC TCCAATGTGG
GGAGGTGTCA TGGTGTGGAA TCCTCAAAGC TGTTCAAGGG ATTCAGACAG TGAGCTTCTT
GTTAGGCATA TAATGTCTCC TGAGGACCTT CAGAAAGTTT TTGAAGTTTT TGTGGGGCAA
TTCCGGCAAC TTTTTGGTCT AAAATCTGGT AGTCTTCATG TGGGTGTAAT GGGCACGTAC
AGTCTTTTAG CCAGTGAAAA AGGCTTCACA GAATGGGAAT TGGATGTCTT GTCACGGCAA
CATACGTGTT TTAATATTCA CTCAAGCGCC ACAACGCTGG GATCTCTTTC AAAATTGGTT
CAATCATTGC CTAGGATGAT TATTATGGAT GAGATAGGAA AGCAGGTAAA ATTTTCCCTT
GAAGCAGCAA AATTAGCTCG AGTTAACGCC TCTCTTGGAT TTTACGATGC TTCAGCTGTG
TCCTCAAGAC AAGCAAGATC TTTGGCAGAG GATGCCTTCT TCCACCCATC AATCATGTCT
GTCAGCTACT ACTCGTTTGA GCACTGTTTT GCAGTGTACT CGCCATTCTT CTTGCCAGTT
TCAATGCATG TCCTCCTTGC TGCATTAAGA GAATGGAGAA GATACAAGCA AGAAAAGGCA
AAGTACTTGC TATGGAAGGC TAAAGAAAAG GTG---GCAT CT
>Orsa_13101.m07391
ATGCGCACGT CGAAGCCCGG CAGGAAGCGC CTCGTCCTCA CCGCCTCCGT CCTCCTCTCG
TTCCTCATCC CCTTGCTGCT CAAGTCCACC GAGATCCACC GCTCGCCGCT GCCGTCCGAC
GCAATCGCCG CCCTATCCCG CCGCCTCCAC TCCAACCCGC CCTCGTTCCC CTGCGGCCTC
CATGCGGTCT TCCTCGGT-- ---------- ---AAAATCT CCGTGTCAGT CACCGTTGAG
TCCGCTGGTG GC---TGGCG ATGTACTACC GCGGAT---G AGGTGTTTGA TGAATTGCTT
GACTCGGCA- --ATG----- -AGGGTTTAC ACTGTTGTCT TCGTG---GA CAGTAAG---
---AGAATTG TCATTGGGAA ACACCGGCAT GCTTGG---G TGGTCGGGAA GGTT---GAT
GTGTCCATCA TTGGGAAGGT ATTCGTCAAG TATTTCATGA ATGGTGGTGT CGAGGAGAGA
GAGTTCATGC CAGTTGGATC AGATGGCAAT ATAGTTCTTT CATTTAGCCT GCTGAATGCT
GATCCAAGTG ATTGGGTGTA TGATTGGGAG TTTGAAAATA TTGGTCAAAG GATGTTGACT
CCTGTTATTG AGGCGTTACG ACCGATTGCG AACATTAATA TAGAGAGTCA GGTTTTGTAC
CACACACCAA AATCATCCTA TTCTTATTCT GATGATAAAC TTGGTGGCAA TGTCCTTAGC
GTGGGAGACA TTCCTTTCTT TGTTAATTCA AATGAGTGGC ACTTGGATAC ATCCATTTCA
GCTACAGGAC GATCAAAAGT TCTTCAATTT GTGGTACCAT CAGCAAGGGA ATGCCCTTTG
TACCTGCAAC TTCCAGATGG GGAGCTTTCC AAAACTAATG CATTTATATC CCCAATGTGG
GGAGGTGTTG TTATTTGGAA CCCACCTGGC TGTTCATTTG GTTCTAAG-- -CCACATGGG
GCCCTGGACA AAATGTCATC TGAGGAACTC ATGGAGACTA TTGAAATCTT CATAGGACAG
CTAAGGCAGT TATTTGGTCT AAAATCAAGT TATCACACAC AGAGTATGGA TGGTGTAACT
AAGTTCATAA CTAGTCCAAA AGGGTTTGCC CAATGGGAAT TGGATTTATT ATACCGGCAC
CATGCATGTT CCAATCTTTT GTCCTGTCTC ACCACCTTGG AATCCCTTTC CAGTTTGGTC
CAATCACTCC CCAGAATGAT TGTTATGGAT GAAATTGGGA GGCAGGTTGA GCTTTCTCTT
GAAGCTGCAA GTTTAGCTCA AAGAAACGCA AGCCTCGGAA TAAGTGACTC TTCAGCAGTA
TCTGCAACAA GAGCGAGGGC TTTGGCTGAG GATGCATTTT TTCATCCATC TGTTATGTCT
ATCAGTTATG CTTCAATAGA GCACTATTTT GCGATTTACA TGCCATTCTT TGCGCCAGTT
TCCTTGCATG TGCTGTTGGC GGTAATGAAA GAGCTGAAAC GATACATGGT AGAGAGAAGG
AAATATTCAG CATTTCTTGC TTCCCAGGCG ACA---TCTT CC
>Coca_GSCOCT00016396001
ATGCGAAAAA CAAAACCCGG AGTGAAACGC CTCATTCTCA CCCTCTCTGT TCTCCTCTCT
TTCCTCATCC CATTTTTGCT AAAATCAGTG GAAATCTACA GATCACAGCT CCCCTTCCGC
GACATCGATT CACTCTCAGC GGCAATCGAA TCCAATCCAA TTCTCTTCCC TTGCCATTTC
CATGCCGTCT TTGTAGGCGC C---TGCAGC ---AACTACT CCGTCAGCGT AACGCTGGAC
TCC---AGTG GA-------- ----TATGAC CGGGAC---G AAAACTTGGA TGAATATTTG
GAGTCCGTG- --GGC----- -AAA---TAT ACGGTTGTAG TGGTG---AA CAGGGAGGAG
GTGAGGGCAG TGGTTGGCAA GTTTCGACAT GCGTGG---A TCGAAGGGAG GATT---GAG
GTGCAGAGGA TAGCGGAGAT ATTTGTCAAA GTTTTTGTCA ATGGTGGGAA AGAGGAAGGG
GAGTTTATGC CTGTTGGAGC TGATGGGAGG GTTGTGCTCT CGTTCAATTT GTTGAATGCC
GATCCGCGTG ATTGGGTTTA TGATTGGGAT TTTCAGAGTA TGGAAGAGAT TCTATTGGCT
CCAATTGTTG AGGCTTTGAG ACCTCTGGCA GACGTTAGTG TGGAAAGTCA GGTTTTATAT
CATACTCCTA AGTCCTCTTT TTCTTATTGG GATGAGAAGC TGACGAGCCA TGTCTTCAGC
ACTAAAGATC TTCCTTTCTT TGTTAATTCA AATGAGTGGC ACCTGGATAC ATCAACTGCA
GCTGGAGGAC GGTCTAAAGT TCTGCAGTTT GTGGTACCAT CTTCAAGAGA GTGTCCGCTT
TTCTTGCAGC TACCCAATGG AGAGCTTTCC TTGACAAATG GCTTTATATC TCCAATGTGG
GGAGGTGTTG TTGTTTGGAA TCCCCCTGCT TGTTTGAATA TTTCTGAAAG TACTCATCCT
CTTAGGCATA CGATGTCCCT CAAGGACATG AAGAAGGTTT TTGAAATTTT CACTGGGCAG
CTGCGACAGC TATTTGGTCT GAAGTCTGAC AGCATGGTCA CTAGTGCATC AGGCATGTCA
ATACTTTTAG CCAGTGAAAG AGGCTTTGCA AAGTGGGAAC GTGACGTGTT GTCACGGCAA
CATACATGCT TTAATCTTCT CCAATGTGGT ACGACCCTTG GATCGCTTTC TCGTTTGGTA
CAATCCCTTC CAAGGATGAT CATCATGGAT GAGATTGGGA AACAGGTTAA GTTTTCTCTG
GAAGCTGCAA AGCTAACTCT GACGAATGCT TCTCTTGGAA TTTATGATGC CTCTGCTGTG
TCCTCAAGAC AAGCAAGATC CTTGGCAGAG GATGCTTTCT ATCATCCATC TATGATGTCT
GTGAGCTACT ACTCGTTTGA GCACTGTTTT GCTGTCTATT CACCATTCTT TCTTCCAGTT
TCGCTCCACG TGCTTCTTGC AGTTCTTAGA GAATGGAAAA GATACAAGCA AGAACAGAAA
AAATATCTTG CCTGGAAAAA CAAAGGCATT TGA------- --
>Soly_Solyc09g059600
ATGCGTAAAA CAAAGCCTGG ATTGAAGCGT TTATTTCTCA CTCTCACTGT CTTCATCTCT
TTTCTCATCC CTTTCTTACT TAAGTCCATA GAGATTTACC GAGCACCATT GCCTTTTGAA
GACATAGATT TACTTTCAAC GGAAATGGAG AAGAATCATT CGGTGTTCCC TTGCCAATTT
CAAGCTGTTT TTGTGGGTAC G---TGTGGG AACAATGTCA CTGTGGCTGT AACAATTGAT
TCCAATTCCA AC---TGGCA GTGTAATGGA TTTGAT---G AGGATTTTGA TGAGTATTTG
GAGTCAGTA- --AGG----- -AAGGTTTAT ACGGTTGTGG TGATA---AA TAGGGAGGAC
GTTAGAATTG TTGTTGGAAA ATATAGGCAT GCTTGG---A TAGTAGGAAA TGAT---TCC
ATTGAGAAAA TGGCAGAGAT TTTTATCAAA GTGTTTGTGA ATGGTGGGAA GGAAGAAGGG
GAATTCATGC CAGTAGGTGC AGATGGCAAG GTCGTGCTTT CTTTCAGTCT TTTGAATTCT
GATCCACATG ATTGGGTTTA TGATTGGGAT TTTAAGGAGT TAGATGAGAT TCTGCTGGCT
CCCGTGGTCG ATGCTTTAAG ACCAGTAGCT GACATTAGTG TGGAAAGCCA GGTTCTATAT
CATACTCCAA AGTCTTCATA TTCATATTGG GATGACACAC AGGGTAGCTA TATTTTCAGT
ACAAAAGATC TTCCTTTCTT TGTAAATTCA AATGAATGGC ACTTGGATAC TTCAACAGCA
GCTGGAGGGC GGTCAAAAGT CCTGCATTTT GTGTTACCAT CTGCAAAAGA GTGCCCTCTA
AAGTTGCAGT TGCCAAATGG AGAGATTTCC ATGACAAATG GTTTTATATC TCCGATGTGG
GGAGGTATTA TTGTTTGGAA TCCACCGGCC TGTGTAGAGA ATTTTCAAAT GCAACATCTT
TCCAAGCACA AAATTTCCTC TGAGGACTTG AAGATGATTT CTGAAGTTTT CATGGGACAG
TTGCGTCAAC TATTTGGTCT GAAGTCTAAG AGCTTTTACG CTGGTGGATT CACCACATCT
GTACTTTTAA CCAGTGACAA AGGCTTTGCA GAATGGGAGT TGGATGTGTT ATCTAGGCAT
CATACATGTT TCAATCTTCT TCAGTGTGGC ACCACCCTTG GATCTCTTTC TCGATTGGTT
CAGTCACTTC CCAGGATGAT AATCATGGAT GAAATAGGAA AACAGGTAAA GTATTCTCTT
GAAGCTGCAA AATTATCACT AGGCAATGTG TCTTTAGGAT ATTCTGATGC TTCTGCTGTT
TCCTCGAGAA AAGCAAGAGC ATTAGCAGAG GATGCCTTTT ATCATCCATC TATGATGTCC
GTGAGCTACT ACTCGTTTGA ACACTGTTTT GCTGTATATT CACCATTCTT TCTGCCAGTT
TCACTGCATG TGCTTCTTGC AGTCATTAGA GAATGGAAAA GATATAAAGT GGAAAGCAGA
AAGTACCTTT CATGGAAGGT CAAGGTTAAA GTT------G AG
>Prpe_PAC_17653083
ATGCGCAAAA CGAAACCAGG AGTCAAGCGT CTGATCCTAA CTGTCTCAGT CCTCTTCTCC
TTCGTTCTAC CGTTCATATA CAAATCCGTG GAAATCTACC GCGCGCCATT GCCGTTTCGA
GAAATCGAAT CCCTCTCAGC TCAAATCGAT TCCAAACCAT TCCAATTCCC ATGTCGTTTA
CAAGCAATCT TCATCGGCAC C---TGTAGC CCCAACCACA CCGTCTCAGT AATCCTAAAA
TCGAATTCCC AG---CCGGA ATGTCGCTCC ATTGAT---G AGGCCGTAGA TGAGGTTCTG
GAGTCTGTG- --GGG----- -GAGGTGTAT AGTGTGGTGG TGGTG---AA TAGGGAGGAG
GTGAGAGCCG TGGTGGGCAA GTACAGGCAC GCTTGG---A TTGTTGGTAG GGTT---TCG
GTGTCGTGGG CGGCAGAGAT ATTTGTTAAA GTGTTTGTGA ATGGCGGGAA GGAGGAAGGA
GAGTTTATGC CTGTTGGGGC AGATGGAACA GTTGTTCTTT CGTTTAATCT GCTGAATGCA
GACCCACGTG ATTGGGTTTA TGATTGGGAC TTTCAATCAG TAGATGAGAC TCTGTTGGCC
CCTATTATTG AGGCAATGAA ACCCGTAGCA AACATAAGCG TGGAAAGTCA GGTGTTATAC
CATATGCCGA AGTCCTCATT GTCTTACTGG GATGACAAGT GGGACAGTTA CATCTTTAGT
ACCAAGGATC TACCTTTCTT TGTGAATTCA AATGAGTGGC ACTTGGATAC ATCCATCGCA
GCTGGTGGGA GGTCAAAGAT GTTGCACTTT GTGATACCGT CTGCTAAGGA ATGCCCTCTT
CTCCTACAGC TTCCAGATGG AGAGATTTCT AAGACAAATA GCTTTATATC TCCAATGTGG
GGAGGCGTTA TTGTTTGGAA TCCCCAAACC TGTCGGAAGG ATTCAGAAAG TAAGCGTCCT
TCTAGGCATA CAATTTCGCA TCAGGATCTA CAGAAGGTTT TTGAAGTTTT CATGGGGCAG
TTCCGGCAAC TTTTTGGTTT TAAATCTGAT AACCTATATG TTGGGGCTTC AGGCACGTCC
AGCCTTTTAG CTAGTGAAAG GGGCTTCACG GTATGGGAAT TGGATGTCTT ATCGCGGATG
CATACGTGTT TTAATCTTCA TTCGTGTGCT ACAACCCTTG GATCTCTTTC CAGATTGGTT
CAATCCTTAC CGAGGATGAT TATCATGGAT GAGATTGGGA AGCAGGTAAA GTATTCTCTG
GAGGCAGCAA AGTTGGCTCA AAGTAATGCC TCACATGGTA TTTATAATGC TTCAGCTGTG
TCCTCTAGGC AAGCAAGATC TCTAGCAGAG GATGCATTTT TTCATCCATC AATCATGTCG
GTCAGCTACT ATTCGTTCGA GCACTGTTTT GCCGTCTATT CGCCTTTCTT TCTGCCAGTT
TCGATACATG TCCTCCTAGC AGCTGTAAGA GAATGGAGAA GGCACAAGCA AGAAAATAAG
AAGTACTTAG CATGGAAGAC CAAAGTTGTG TCA------T CT
>Aqco_AcoGoldSmith_v1.002217m
ATGAGAAAAA CGAAACCAGG AATCAAACGA CTAACTCTGA TCGTAGCAGT TCTATTCTCT
TTCATTGCAC CATTTTTATT GAAATCAGTT GAGATTTACC GATCTCCACT TCCGTTTAAG
GAAATTGACA CTTTAACGAA GAGTTTTGAA TCAAATACAT TGAACATTCC TTGTCGATTT
CAAGTAGTTT ATTTAGGAGG T---TGTGGG AGTAACTACA CTGTTTCGGT GACAATGGAG
TCTGGTGCAG AT---TGGCA ATGTGATAGT ACCGAT---G AGGTTTTGGA TGAGCTGTTA
GAGTCTGTT- --GGA----- -AAGGTTTAT ACTGTTGTGG TTATT---AA TAGAGAGGAG
ACTAGGACAG TGGTGGGGAA GCATCGCCAT GCTTGG---A TTGCAGGGAA AGTT---ATG
GTTCCAATGG TTGCTAATGT TTTTGTGAAG TTCTTTATGA ATGGTGGAAA AGATGAAGGA
GAATTCATGC CTGTTGGTGC TGATGGAAAA GTTGTTCTTT CCTTCAGCCT TCTGAATGCT
GACCCACAAG ATTGGATTTA CGACTGGGAT TTCAAAAAAT TAGGCGAGAC TTTCTTGGCT
CCTGTCGTAG AGGCTCTGGA AGCTGTTGCA AACATAAGTG TAGAGAGCCA AATATTATAC
CATACACCAA AGTCATCATT CTCTTTTTGG GACAAAAAGT TATCTAGCTT TGTTTTCAGT
ACCAAAGATC TCCCATTCTT TGTTAATTCA AATGAATGGC ACTTGGATAC TTCATTAGCA
GCTGGTGGAC GGTCAAAAAT ATTGCATTTT GTTGTACCAT CTGCAGGGGA GTGCCCACTC
GTATTACAAC TTCCAAACAA AAAGCTTTCT ATGACAAATG GATTTATATC TCCAATGTGG
GGAGGTGTTA TTGTTTGGAA TCCATCCAAC TGTTTGAGAG ATTCTAACAG AAGACATCCT
GTCATTCATA CATTATCTCC TCAGGATCTT CAGAAAGTCT TTGAGGTTTT CATAGGACAG
CTTCGTCAAC TTTTTGGTCT TAATTCGGAC AATCATCTTG CTGCGCCGTC AGAGATCTCT
AACTTTTTGA CTAGTGAAAG AGGATTCGCA GAATGGGAAT TGGACGTATT GTCTCGACAC
TATACATGTT CCAATCTTAT TTCATGTGTC ACAACGCTTG GATCTCTTAG TAAATTGGTG
CAATCGCTTC CAAGGATGAT TATCAAGGAT GAAATCGGGA AACAGGTTAA GGTTTCACTA
GAGGCTGCTA GGCTTGCTCA ATTCAATGCC TCTCTTGGAG TTTATGACTC ATCAACTGTG
TCGTCAAGGC AAGCGAGGGC TCTAGCAGAG GATGCTTTCT TTCATCCATC CATCATGTCT
ATTAGCTACT ACTCATTTGA ACATTGTTTT GCCATCTACA CGCCATTCTT TCTACCAGTT
TCACTGCACA TTCTTTTTGC GGCCATCAAA GAAGTAAAAA GGTACAGGCA AGAGCGGACA
AAGTATTTTG CATGGAAGGC CAAAATAAAG TTG---AAAT CC
```
