## Supplementary data 1-3 for "The Avocado Genome Informs Deep Angiosperm Phylogeny, Highlights Introgressive Hybridization, and Reveals Pathogen-Influenced Gene Space Adaptation": OG0009603_seq.cds.mus.aln_vf.fasta-gb

```
>PeaH_maker-Ctg0900-augustus-gene-1.8-mRNA-1
TCAATCCCAA CTGGGCTCAG CTCCAACAGA AATGCACGTT AGGAAAACGG AAAGTGATAC
CAACTAATAC AGATTGCAGC TTAACAGATG CAATAGCAAT GGATTGTGAA ATGGTTGGTG
TCAGTTCCCA AGGAAATAAA AGCGCCGTTG GACGGGTCAC ACTGGTGAAT GCATGGGGCA
ATGTTGTTTA TGATGAGTAT GTTCGCCCTT TAGAGTATAT TGTCGACTTC CGTTCAGCGA
TTAGTGGAAT CCGACCGCAC CACCTAAGAA AAGCTAAGGA CTTCAAGACA GTTCAAAAGA
AAGTGGCAGA GCTGATAAAA GGAAGGATCC TTGTTGGCCA TGCTTTGCAT AATGATCTTA
AGGTATTGCT GCTGAGTCAT CCAAAGAAAG ACACTAGAGA TACTTCAGAG TATCAGCCCT
TTCTAAAAGG GAAGAGACGG ---GCACTTC GTGATCTTGC AGCTCAGTTT CTTGGTGTCA
AGATCCAAGA AAATGAGCAT TGCCCAATTG ATGATGCAAG AGCGGCCATG TTGATATATC
AGAAGCATAA GAAGGAATGG GAACGAAATA TTAAAAAGAA CTTGAGGTTT AAACAAAAGC
ACAAGAAA-- -AATAAACAA AAACGCATAT CAAAGGAGAG AGATAGGGCA GAGCTTG
>Potr_POPTR_0001s38250
TCAACCCCAA CTGGGCTCAG CTCCAACAAA CGCCTATTTT AGGGAAACGT AAAGTCATTC
CAACCAATGA TGACTTCAGC GTTACAGATG CAATAGCCAT GGATTGCGAA ATGGTTGGTG
TT---GGTCA AGGAAACAGA AGCGCTCTTG GACGGGTCAC TTTGGTCAAT CAATGGGGAA
ATGTTTTGTA TGATGAGTTT GTTCGTCCAG TAGAACGTGT TGCTGACTTC CGTACACAAA
TTAGTGGCAT TCGACCCCGG GACTTAAGGA AAGCAAGGGA TTTTTCAACC GCTCAGAAGA
AAGTAGCAGT GTTGATCAAA GGAAGGATTC TTGTGGGTCA TGCCTTGTCC AATGATCTTA
AGGCATTGCT GTTGGGTCAT CCCAAGAAGG ACTTGCGGGA TACATCAGAA TATCAACCAT
TTCTCAGACG ACGCAGGAAG ---GCACTCC GGCATCTTGC AGCTGAGTTT CTTGGTGCTA
AGATCCAGAG TGGAGAACAC TGCCCTATAG AGGATGCCCG TGCTGCAATG CTGCTATACC
AGAGAAACAA AAAAGAATGG GAGAAGAGTA TAAGAGATCA AATGAGACTC AGACAGAAAC
AGAATAAA-- -CGCAACCAA AAAGGGAAAA CGAACGAGGG GGGTGCTCTA GATGTCA
>Sppo_Spipo26G0022600
TGAATCCGAA CTGGGTAGTG TTGAAGCAGA GGTCGGTGTT AGGGAAACGC AAGGTGAAGC
CCACGTCTAC GGATTGCAGT TTGACAGATG CACTGGCAAT GGATTGTGAG ATGGTTGGGG
TGGGCTCTCA GGGAACCAAG AGTGCTATCG GAAGGGTTGC ACTGGTAAAT GCATGGGGAA
ATGTGGTGTA TGACGAATAT GTCCGTCCTC TAGAGCGTGT CGTTGATTTC CGGACAAGAA
TCAGTGGCAT CCGATCCGTG CACTTACGGA AAGCGAAGGA CTTCAAATCG GTACAAAATG
ATGTCTCTGT GTTCATCAAA GGGAGGACAC TTGTTGGTCA TGCTTTGCAT AATGATCTCA
AGGCATTGCT ACTGAGCCAT CCCAGAAGCG ACGTGAGGGA TACTGCTGAA TACCAACCCT
TTCTTAAAGG TCGCAGAAGA ---GCTCTGA GGGATCTTGC TGCTCAGATT CTTGGCATCA
CTATTCAACA TGGGGAGCAT TGCCCAGTTG AGGATGCCAG GGCGGCCATG TTGATCTACC
AAAAGCATAA GAAGGCATGG GAGAAGCACA TGAAAAGGCA GCTGAAGCTT AAAAAGAAGA
TGAAGGATGG CCGTAGGAGA AACAGAAAGA AGAAAGAGTC AACAAACCCT GATCCTT
>Muac_GSMUA_Achr2G09060_001
TCAACCCCAA CTGGGCGCAG CTTCAGCAGA AGCCCGTGTT GGGAAAGCGC AAGGTCTCTC
CGACCTCCAC TGACTGCAGC CTGACGGATG CACTGGCTAT GGACTGTGAG ATGGTCGGCG
TGAGCATCGA GGGGAGTAAG AGCGCTGTTG GAAGGGTCAC GCTGGTGAAT TCATGGGGTA
ATGTAGTATA TGATGAATAT GTTCGTCCAA TAGAGCGTAT TGTTGACTTC CGTACCAAGA
TCAGTGGCAT CCGGCCCAGA AACATGAGAA AAGCAAAGGA GTTTTGGGCT GTTCAAAAAC
AAGTGGCTGA ATTGATTAAA GGACGAATAC TCGTGGGTCA TGCTTTGCAC AATGACCTTA
AGGTGTTGTT ATTGAGTCAC CCAAAGAAGG ACATAAGGGA TACCTCAGAA TACGAGCCCT
TAAGAAGTGG TCAAAAGAGG ---GCACTGA AGCATCTAGC AGCTGAAATT CTTGGTGCTA
AGATCCAGGA AAATGAGCAC TGTCCTATTG AGGATGCCCG AGCTGCAATG TTTATCTATA
ACAAATACAA GAAAGCCTGG GAGAAGAGCA TGAAGAAAAA TTTCATGTTC AAAGAAAAGC
TCAACAAA-- -CGG------ AAGAAGAAAC AGATGGAGGC AAAAAAAAAC TGA----
>Arth_AT3G15080.1
TAAACCCTAA TTGGTCACTC CTCCAACAAA AACCCATATT AGGGAAGCGA AAGGTAGCTC
CGGTTAACGA CGATTCCAGT TTGACAGATG AAGTGGCTAT GGACTGTGAA ATGGTTGGTG
TC---AGTCA AGGAACCAAA AGTGCCCTTG GACGAGTTAC CTTGGTAAAT AAATGGGGAA
ATGTTCTATA TGATGAGTTT GTCCGTCCAG TGGAACATGT TGTTGACTTT CGTACTTCTA
TTAGCGGGAT TCGACCTCGA GATTTGAGAA AGGCCAAAGA TTTCCGCGTT GCTCAAACCA
AAGTAGCAGA GTTGATAAAG GGAAAGATTC TCGTGGGACA CGCCTTGCAT AATGATCTCA
AGGCTTTGCT GCTAACTCAC CCGAAAAAGG ACATAAGGGA CACAGGAGAA TATCAGCCCT
TTCTCAGCAA AACAAGAAAG ---TCTCTGA AACATCTCGC ATCTGAAATT CTAGGGGCTG
ACATTCAAAA TGGAGAGCAC TGCCCTATTG ATGATGCAAG AGCTGCGATG ATGCTTTACC
AAAAGAACAG AAAAGAGTGG GAGAAAACTG TGAAAGACCA GACACGGATG TGGCTGAAAC
AAAAGAAG-- -CGTAAGCCT AAGAAGAAAG CTAAATATGG GAACAACGCT TCCACCA
>Zema_GRMZM2G015925_T01
TAAATCCTAA CTGGGCGCTG CTCCAGTCCA AGCCCCACCT CGGCAAGCGC AAGCTCGAGC
CAACCTCCGA CGATACCAGC TTGACTAAGG TGGTGGCGAT TGATTGCGAG ATGGTCGGGG
TAGGATTTGA TGGCGGTAAA AGCGCCCTCG GCAGGGTTAC CTTGGTTAAT TCCTTTGGCA
ATATTGTATA TGATGAATAT GTTCGCGCCG TGGAGCGAAT TGTGGACTAC CGGACATGGA
TTAGTGGGAT TAGACCTAAG CACATGAACA AAGCCAAAGA ATTCTGGGCT GTGCAGAAGG
AAGTAGCTGA GCTGATTAAA GGAAGAATTC TTGTTGGTCA TGCACTGCAC AATGACCTCA
AGGTGCTGCT ACTAAGCCAC CCAAAGAAGG ACATCAGGGA TACATCAGAA TATGAGGTTT
TCAGAAAGAG AAAGAGGCGA ---TCATTGA AGGATCTTGC TGCTGAAGTC CTTGGTGCTA
AAATACAACA GAATGAACAC TGCCCCATCG AGGATGCGAG AGCTGCGATG CTCATTTACA
ACAAGCACAA GAAAGCATGG GAGAAGAACA TGAAGGAACA GTTCAGATTC AAAAAGAAGC
TCAAGAAG-- -CGAGGC--- AAGAAGAAAA CTACTGAGTC CAATGGGAAT GATCCCA
>Sobi_Sobic.007G115800.1.v2.1
---------- ---------- ---------- ---------- ---------- ----------
---------- ---------- ---------- ---------- ---------- ATGGTCGGGG
TAGGATCTGA TGGCAGCAAA AGCGCTCTCG GTAGGGTTAC CTTGGTTAAT TCCTTTGGCA
ATGTTGTATA TGATGAATAT GTTCGTACTG TGGAGCGAAT TGTGGACTAC CGTACCCGGA
TTAGTGGGAT TAGACCTAAG CACATGAACA AAGCCAAAGA ATTCTGGGCC GTGCAGAAGG
AAGTAGCTGA GCTGATTAAA GGAAGAGTTC TTGTTGGTCA TGCACTGCAC AATGATCTCA
AGGTCTTGCT ACTAAGCCAA CCAAAGAAGG ACATCAGGGA TACATCTGAA TATGAGGTTT
TCCGAAAGAG AAAGAGGCGA ---TCCTTGA AGGATCTTGC TGCTGAAGTA CTTGGTGCTA
AAATACAACA GAATGAACAC TGCCCCATTG AGGACGCACG AGCTGCAATG TTCATTTACA
ACAAGCACAA GAAAGCATGG GAGAAGAACA TGAAGGAACA ATTCAGATTC AAAAAGAAGC
TCAAGAAG-- -CGAGGC--- AAGAAGAAAA CTACCGAGTC CAATGGGAAT GACCCCA
>Soly_Solyc12g014060
TAAATCCCAA CTGGGCTCAG CTCCGTCAAC AACCCATATT AGGAAAGCGC AAAATTACTC
CAACTTCATC GGATTCAAGT GTTACAGATG TGATAGGGAT GGATTGTGAA ATGGTTGGCG
TAAGCTCTGT GGGAAACAGA AGTGCTCTTG GGCGAGTCAC ACTGGTCAAC CAATGGGGAA
ATGTGATATA TGACGAATAT GTTCGTCCAG TTGAACGTGT TGTTGACTTC CGCACCAAAA
TCAGTGGTAT TAGACCTCAG CACTTAAAGA AAGCAAAAGA TTTCCGCGTT GTTCAGAAGG
AGGTGGCAGA ACTAATAAAG GGACGGATTC TTGTTGGCCA TGCTCTGCGA AATGATTTTA
AGGCCTTGTT ATTAGGCCAT CAAAAGCAGG ATATTCGTGA CACTTCTGAA TATAAGCATT
TTCTAAAAGG ACGCAGTCGT ---GCACTAC GGAACCTTGC TACTGAAGTC CTTGGAGTGG
AGATACAAAA TGGAGAGCAT TGCCCAATAG AGGATGCCCG TGCTGCTATG ATGCTTTACC
TAAAGCACAG AAAAGAATGG GAAAAGAGCA TCAAGGACTT TGCAAGACTG AAGGAGAAAC
AGAAAAAG-- -CGTAAACCA AAGAAAAAAA AGAGGAGTTT GAGAAGACCT GCGTCTG
>Thca_Tc07_g008970
TAAACCCAAA CTGGGCTCAA CTCCAACAAA AACCCATATT AGGCAAGCGT AAGGTAATCC
CAACAAATGA TGATTCCAGT TTGACAGATG TGCTAGCTAT GGATTGTGAG ATGGTTGGTG
TT---GGTCA GGGGAACAAA AGTGCTCTTG GACGAGTTTC ACTGGTAAAT AAATGGGGAA
ATGTCATATA TGATGAGTTT GTGCGGCCAA TAGAACGTGT TGTTGACTTC CGCACACAAA
TTAGTGGCAT TCGACCTCGA GACTTGAAGA AAGCAAAGGA TTTTCGGGCT GTTCAGAAGA
AAGTGGCAGA GTTGATCAAG GGAAGGATTC TCGTTGGTCA TGCCTTGCAC AATGACCTTA
AGGCATTACT ACTAACACAT CCTAAGAAGG ACCTGCGGGA TACCTCAGAG TATCAACCCT
TTCTAAAAGG AAGAAGAAAG ---GCACTTC GGCATCTTGC AGCGGAGGTT CTAGGTGTTG
AGATCCAGAA TGGGGAGCAC TGCCCTATAG ACGATGCTCG TGCTGCGATG CTTCTTTACA
AGAAAAACAG AAAGGAATGG GAGAAGAGTG TTAAGGATCA AATAAGGCTC AAAGAAAAGC
AGAAGAAA-- -CGCAAGCAT AGAAAGAAAC CGAAG----- -------TCA GACAGTA
>Seit_Millet_GLEAN_10023564
TGAACCCTAA CTGGGCGCAG CTCCAGTCCA AGCCCCACCT CGGCAAGCGC AAGCTCGAGC
CTACCTCCGA CGATGCCAGC TTGACGAAGG CGGTGGCTAT TGACTGCGAG ATGGTCGGGG
TAGGTTCCGA TGGCAGCAAG AGTGCCCTCG GCAGGGTCAC CTTGGTTAAT TCTTTTGGCA
ATGTCGTGTA TGATGAATAC GTTCGAACAG TGGAGCGAAT TGTGGATTAC CGCACACGCA
TTAGTGGGAT TAGACCTAAG CACATGAATA AAGCCAAAGA ATTCTGGGTT GTGCAGAAGG
AAGTAGCTGA GCTGATTAAA GGAAGAATTC TTGTTGGGCA TGCACTGCAC AATGATCTTA
AGGTTTTGCT ACTAAGCCAC CCAAAGAAGG ACACTCGGGA TACATCAGAA TATGAAATTT
TCCGAAAGAG AAAGAGGCGG ---TCATTGA AGGATCTTGC CAATGAAGTA CTTGGTGCTA
AAATACAACA GAGTGAACAC TGCCCCATTG AGGATGCCCG AGCTGCGATG TTCATTTACA
ACAAGCACAA GAAAACATGG GAGAAGAACA TGAAAGAACA ATTCAGGTTC AAAAAGAAGC
TCAAGAAG-- -CGAGGC--- AAGAAGAAAC CTGCTGAGTC CAATGCAAAT GACCCCA
>Orsa_13108.m02994
TAAACCCTAA CTGGGCGCAG CTCCAGTCCA AGCCCACCCT CGGCAAGCGC AAGCTCGTGC
CCACCTCCGA CGACACCAGC TTGACGAAGG CGGTCGCTGT GGATTGCGAG ATGGTCGGGG
TCGGCGCAGG CGGCAGCAAG AGCGCCCTCG GCAGAGTCAC CTTGGTTAAC TCTTGGGGTA
ACGTTGTATA TGATGAATAT ACAAGACCGG TAGAGCGGAT TGTTGACTAC CGTACCCATA
TTAGTGGGAT TAGACCGAAG CACATGAATA AAGCCAAAGA TTTCTGGGTT GTTCAGAAAG
ATGTAGCTGA GCTGATCAAA GGAAGAATTC TTGTTGGGCA TGCCTTGCAC CATGATCTTA
AGGTTTTGCT ACTAGGCCAC CCAAAGAAGG ACATAAGGGA TACCTCAGAA TATGAGGTTT
TTCGAAAAGG GAAGAGGAGA ---TCACTGA AAGATCTTAC TGCTCAAGTA CTTGGTGCTA
AAATACAACA GAAAGAGCAT TGCCCAATTG AGGATGCTCG TGCAGCAATG TTCATTTACA
ACAAGCATAA GAAAGTATGG GAGAAGAATA TGAAAGAACA ATTCAGATTT AGAAAGAAGC
TCAAGAAG-- -CGAGGC--- AAGAAGAAAT CTGCTGAAGG CAGTGGGAAT GATCCTA
>Brdi_Bradi3g35110.2.v2.1
TAAACCCTAA CTGGGCCCAG CTCCAGTCCA AGCCGTTCCT CGGCAAGCGC AAGCTCGAGC
CGACCTCCGA CGACACCAGC TTGACGAAGG CGTTGGCGAT CGATTGCGAG ATGGTCGGGG
TTGGGGCCAC CGGAAGCAAG AGCGCCCTCG GCAGGGTCAC CTTGGTTAAT TCCTTTGGCA
ATGTTGTATA TGATGAATAT GTACGACCAA TGGAGCGAAT AGTGGACTAC CGTACCCATA
TTAGTGGTAT TAGACCGAAG CACATGAATA AAGCCAAAGA TTTCTGGATC GTTCAGAAGG
ACGTAGCTGA GCTTATCACA GGAAAGATTC TTGTTGGGCA TGCCTTACAC CATGATCTTA
AGGTCCTGCT GCTAGGCCAC CCAAAGAAGG ACATCAGAGA CACCTCAGAA TATGAGGTTT
TCCGAAAGGG GAAGCGGAGA ---TCGTTGA AAGATCTTGC TGCTCAAGAA CTTTGTGTTA
AGATACAACA GCAAGAGCAC TGCCCGATTG AGGATGCCCG AGCAGCAATG TTCATTTACA
AGAAGCACAA GAAAGGATGG GAGAAGAATA GGAAAGAACA ATTCAAGTTC AAAAACAAGA
TCAAGAAG-- -CGAGGC--- AATAAGAAAT CTGCTGAAGC CAAT---GAG GACTCAA
>Prpe_PAC_17647376
TAAACCCCAA CTGGGCTCAA CTCCAACAAA AGCCTATCTT AGGGAAGCGG AAAGTCACTC
CTGTTAATGA TGATTGCAGT GTGACAGATG AAGTAGCCAT GGATTGTGAA ATGGTTGGTG
TC---AGTCA AGGAAACAAA AGTGCCCTTG GACGTGTTAC ACTGGTAAAT AAATGGGGTA
ATGTTATATA TGATGAGTTT GTTCGCCCAC TAGAACATGT TGTTGATTTT CGCACTCAAA
TAAGTGGCAT TCGTCCCCGG GACTTGAGAA AAGCAAAGGA TTTTCGAATT GTTCAGAAAA
GAGTGGCAGA GTTGATTAAA GGACGAATTC TTGTGGGCCA TGCATTGCGC AATGATCTTA
AGGCCTTGCT TTTAAGTCAT CCCAAGGAGG ATTTGAGGGA TACATTGGAG TATGAACCTT
TTATGAAAGG GTCCAGAAGG ---GCACTTC GGCATCTTGC AGCTGAGTTT CTTGATGTTC
AGATCCAAAA TGGGGAGCAC TGCCCAGTAG AAGATGCTCG CGCTGCAATG GTTCTTTATC
AGAAAAACAA AAAAGCATGG GAAAAGAGAG TTAAAGATCA AATTAAACTC AAGCAGAAAC
AGAAGAAA-- -CGAAAGCCT AAAAAGAAGC GGAAGGAGGG AGATGATTTG AAAACTG
>Caca_C.cajan_40572
TGAACCCCAA TTGGGTTCAA CTCCAACAAA AGCCAATACT AGGGAAACGT AAAGTTATTC
CTGTAAATGA CGATTCAAGT CTGACAGATG CAGTGGCCAT GGATTGTGAA ATGGTTGGCG
TT---GGTCA AGGAAACAAA AGTGCCCTTG GAAGAGTGAC ACTGGTCAAC AAATGGGGAA
ATGTTGTTTA TGACGAGTTT GTCCGGCCAA TGGAGCGGGT TGTTGACTTC CGCACTAAAA
TTAGCGGCAT AAGACCTCGA GATCTTCGAA AAGCAAAGGA TTTTTGGACT GCTCAGAAGA
AAGTAGCAGA GTTGATCAAT GGAAGAATCC TTGTTGGTCA TGCCTTGTGC AATGATCTTA
AGGCATTATT ATTAAGTCAT CCCAAAAAGG ACATACGAGA TACTTCTGAG TACCAACCAT
TTCTAACAAG TAGCAGAAGA ---GCACTGC GGCATCTTGC TGCAGAACAT CTTGGTGTTA
AGATCCAAAC AGGAGAGCAC TGCCCTGTTA AAGATGCTCG TGCTGCTATG ATGCTTTACC
AAAGAAATAA AAAGGAATGG GAGAAGAGCA TAAAAGATCA ATTTCGGCTC AAACAGAAAC
AGAGGAAA-- -TCAAAGCAG AAAAAGAGGC AGAAGAATGA AGATGCTTCA AATGCCA
>Coca_GSCOCT00021304001
TCAACCCCAA CTGGGAGCTG CTCCGTCAAA AGCCCATTTT AGGGAAGCGT AAAGTGATCC
CAAGCTCCTC TGATTCCAGC GTCACAGATG TTTTAGCCAT GGATTGCGAA ATGGTCGGCG
TCAGTTCTAT GGGAAACAAA AGTGCTCTTG GACGAATTAC ACTGGTAAAC AAATGGGGCA
ATGTTATATA TGATGAATAT GTCCGTCCAG TAGAAAAGGT TGTTGATTTC CGTACAAAAA
TTAGCGGAAT TCGACCTCGT GATCTGAGGA AAGCAAAGGA CTTTATTTCA GTTCAGAGGA
AATAT----- ---------- ---------- --------CA AATTCTTCAA CACCTTGTAG
ATGCATTGCT TTTAAGTCAT CCGAAGAAAG ATATACGAGA TACATCAGAG TATCAACACT
TCTTAAAAGG GCGTAGCCGG ---GCACTTC GTTATCTTGC AGCTGACTAT CTCGGGGTGG
AAATTCAAAA TGGGGAGCAT TGTCCGGTAG AGGATGCCAG GGCTGCAATG CTCCTTTACC
AGAAGCACAG GAAACAATGG GAAAGGAGCA TTAAAGATTT CATTAGGCTC AAGAAAAAGC
AGAAGAAA-- -AGGAAACAG AAATGTAAGA CGAACGAAGG TGAT---TCA GATGTGT
>Aqco_AcoGoldSmith_v1.010148m
TTAATCCCAA CTGGGCTCAA CTTCAACAAA AACCCTTATT AGGGAAACGA AAAGTCAATC
CAATCAATAA TGATTGCAGC TTAACAGATG CTTTAGCTAT GGATTGTGAA ATGGTTGGTG
TTAGTTCTGA AGGAAACAAA AGCGCTCTTG GACGTGTCAC ACTGGTAAAT GCTTGGGGAA
ATATCGTGTA TGATGAGTTT GTTCGCCCAA TGGAACGTAT TGTTGACTTC CGTACTGCTA
TTAGTGGGAT CCGACCCCGT GACCTTAAAA AAGCAAAAGA CTTCCACACT GTTCAGATGA
AAGTCGCAGA TTTGCTGAAA GGAAGGAAAC TTGTTGGTCA TGCCATACAC AATGATCTCA
AGGCATTGTT GTTAAGTCAT CCAAGGAATG ACATCCGGGA TACATCAGAG TATCGACTCT
TTCTGAAAGG ACGTAAAAGG ---GCACTTA AGAGTCTTGC AGCCGAGTTT CTTGGTGCGA
AGATTCAACA TGGAGAGCAT TGTCCTGTAG AAGATGCACG AGCAGCGATG CTGCTGTACC
AGAAAAACCA AAGGCAGTGG GAGGGGAGCA TTAAAGCTCA TTTGTCTATC AAGGGAAGGC
ACAAGAAT-- -CGTAAG--- CCAAAAAAAG GAAAAGACTG A--------- -------
>Amtr_evm_27.model.AmTr_v1.0_scaffold00021.156
---------- ---------- ------CATG ATACTGAAAC TGGTAAACGC AAACTGGCTC
CTACGAGTTC TGATTGCAGT GTAACAGATA CAGTAGCCAT GGATTGCGAG ATGGTCGGTG
TTAGCTCCCA AGGAACAAAA AGTGCACTTG GAAGGGTGAC ACTGGTAAAT GCTTGGGGGA
ACGTCATATA TGATGAATAT GTGAGACCAA TAGAGCGTGT TGTTGACTTC CGATCTGAAA
TTAGCGGAAT TCGGCCCCAT AACTTGAGGA AAGCGAAGGA CTTCTGGACT GTTCAAAAGC
ATGTTGCAGA TTTAATGAAG GGAAGGATTC TTGTTGGCCA TGCTTTGCAC AATGATCTTA
AGGCACTACT GCTGAGTCAT CCGAAAAAGG ATACAAGGGA TACATCAGAA TACATGCCTT
TTAAAAATGG ACGGAAAAGT ---GCTTTAC GCGATCTTGC ATCCCTCTAT CTTGGTGTAA
CGATCCAAGA AAGGGAGCAT TGCCCGGTTG AAGATGCTCA AGCTGCCATG GCAATCTACC
AGAAACATAA GAAGGAATGG GAAAGAAGTA TCAAGCAGCA GATGAGATCA AAGAGGAAGA
CCAGGAAG-- -AAAAAGAAG CAAAGTAAAC CAATGGACAA TGAAGTCTTG AGGCGTG
>Vivi_PAC_17825278
TTAATCCCAA CTGGACTCAG CTCCAACAAA AGCCCATTTT AGGTAAGCGC AAAGTTATTC
CAACCAATAC TGATTCGAGT CTGACGGATG CAGTAGCTAT GGATTGTGAA ATGGTTGGTG
TTGGTTCTGA AGGAAATAAA AGTGCTCTTG GACGAGTGAC ATTGGTTAAT AAGTGGGGAA
ATGTTATATA TGATGAGTAT GTTCGCCCAG TTGAATGGGT TGTTGATTTC CGTACAGAAA
TTAGTGGAAT CCGACCCCGT GACTTGAAAA AAGCTAAGGA TTTCCAGACT GTTCAGAGGC
AAGTGGCAGA GTTGATTAAA GGAAGACTTC TTGTTGGTCA TGCGTTACGT AATGATCTTA
AGGCTCTGCT ATTAAGTCAT CCAAAGGTGG ACATGCGAGA TACATCTGAG TGTGAACTCT
TTTTAAAAGA ACGCAGGAGG GTGGCCCTTC GACATCTTGC AGCTGAGTTT CTTGGTGTTA
AGATCCAGAA TGGAGAGCAC TGCCCTGTAG AAGATGCCCG CGCTGCAATG CTGCTTTATC
AGAGAAACAG AAAACAATGG GAGAAGAATA TCAAAGATCA GATTAGGCTG AGGCAAAAGC
AGAAGAAA-- -CGGAAGCAG AAAAAGAAAC CAAAGAGGAG AGATGCTTCA GATGTTA
>Utgb_Scf00599.g19930
---------- ---------- ------CAGA AACTCATATT AGGGAAACGA AAATTGATCC
CCACTTGTTC TGACAGCAGT CTCACGGATA CTGTTGCTAT GGACTGCGAG ATGGTTGGCG
TCAGCTCGCT TGGAAACAAA AGTGCTCTTG GGAGAATTGC ACTTGTAAAC AAATATGGTA
ATGTCTTAAT TGATGAATAT GTGCGGCCTC TGGAGGATGT AGTAGACTTC CGCACGGGAG
TTAGCGGTAT TCGACCACGG CACTTACGGA AGGCTATGAA GTTTAGCCAT GTCCAGAAGA
AAGTGTCCGA GATGATCAAG GGCAAGGTCC TCGTAGGCCA TGCACTGCAC AATGATCTTA
AAGCACTGAT GCTTAGTCAT CCCAAGAAGG ATATACGAGA TACATCTGGG TACCCACCGT
TCCTAAATGG GCGAAGTCGT ---TCTCTCA AGAATCTTGC TGCAGAGTTC CTCGGTGTTG
ACATCCAAAT CGGCGAGCAT TGTCCGATAC AAGATGCACG CGCAGCTATG GTGCTTTACC
ATAAAAACAG AATGCACTGG GAAAAGTATG TAAAGGATTT GACAAGGCTC AAGGAGAAGC
GGAAAAAT-- -CGCCAGCGT AAGAAAAAGC TGACTGCTGT TGAAGGATCA TGA----
```
