## Supplementary data 1-3 for "The Avocado Genome Informs Deep Angiosperm Phylogeny, Highlights Introgressive Hybridization, and Reveals Pathogen-Influenced Gene Space Adaptation": OG0009604_seq.cds.mus.aln_vf.fasta-gb

```
>PeaH_augustus_masked-Ctg0197-processed-gene-4.3-mRNA-1
ATGGCTCTGT CTGCA---AG CAGGCATCGT TACTCGGACA AAGAAGCAGA CACTAAG---
TCAGGCCTGA AATGGCAGTT CGCCTTCTTC TCTTTGGCAG TTCTCAGATA CATGAGCGCC
ACTTCAAACA CATCCATG-- ATTGGATGAG GTCTTCAATT ACTGGGAACC CCTTCACTTC
CTCCTCTACA AATCCGGCTT CCAAACATGG GAATACAGCT CCAATTTCGC GCTTCGATCA
TATCTATATA TTCTTCTACA TCAATTAGTT GCTGGACCTG CTTCTTGGAT TTTTGGTGAA
GATAAAGTTA GAGTGTTCTA CACAGTGAGG CTCTTCCTTG GTCTCATGTC AACTATCTCA
GACACTTTGC TGGTGGTAGC CCTTTCGAGG AAATATGGGA AAAGGCTTGC TTCTTATACA
CTTGCAATGT TATGCTTAAC CAGCGGTTTG TTTTTTGCAA GTACAAGTTT CTTGCCAAGT
TCATTTTCTA TGTATGCTGT TTCCCTTTCC TCAGCACTTT TCCTTCTTGA GAAACCTGCT
ATGGCAGTTT CTGTAGCAGC TGCAGGGGTT ATCCTTGGCT GGCCATTTTC AATCCTAGCT
GTTTTACCAC TTACAGTTTA CTCTCTACTT GGTAAAAGAT TCAAGCAGTA TTTCTTTCAG
CGGCTGCAAC TTCTCTCATC ATCCTGT-AA GCACTCTCAG CACTCACAGA TCGCTACTAC
TATGGAAGGT GGACATCATC AGTGCTTAAT CTC--G---- ---------- ----------
---------- ---------- ---------- ---------- ---------- ----------
---------- ---------- ---------- ---------- ---------- ----------
---------- ---------- ---------- ---------- -----TGG-- ----------
---------- ---------- -------TTT CTCTATCCAG TATACCCACT CATATGTGTT
GCTGCTGCAG CTGTGATTGA GAGCTTTCCG GATGTTTTCC GAAGGATTTT TGATATCTAT
GGGGATTCTC CAGTTATAAT GATAGCCAAA ATCCTCAGAC CAGTTGCCCT TGGCTTCATA
TTATGTGCCT CGCATGCTCG GACATTCTCT TTGCTAAATG GGTACTCTGC ACCTTTGGAG
ATCTACAAGC ATTTGGAATA TCATGACGAG GCTGGAATAG GTTCTGTGGT GTGTATTGGA
AGTGAATGGC ATCGTTTTCC GTCATCCTTC TTTGTCCCTT CCTATGTGGG TGAAGTTCGA
TGGATAGACG ATGGATTTCA AGGCCTCCTT CCATTTCCAT TCAATACCAC AATTGGAGGA
ACTACAGCAG CACCACACTA TTTCAACGAT AAGAACAAGG CATCTAATGA GCAATATCTC
AGGGATCTTG ATGCCTGTAC TTTCCTTGTG GAGCTGGACC TGAAACGGCC ATATCCTTCT
CGCGGAAGTG ACTTATCAAT ATGGGAGGCC GTTGCCGCCA TACATTATCT GGACAGGGAG
CTCTCGCCTC CTATGTATCG ATCCTTCTTC ATCCCTTATC TTTGGCAGGA GAAGAATGTG
GGAGAATACT TTTGAATCTC ------C
>Caca_C.cajan_25426
ATGGCCCTCT CCGCC---GT GAGGCAGCGG TACACGGACA AGCCTAAGAA ATCGGAG---
GGAGGGTTGG CGTGGTTTCT GCCATTCCTG GCCCTTGGAA TTCTGAGGTA CATGAGTGCC
ACTTCCAACC TCATCCACGA TTGCGACGAG GTCTTCAACT ACTGGGAACC CCTCCATTTC
CTTCTCTACA AAACTGGCTT CCAGACATGG GAATACAGTT CGCAGTTTGC TCTTCGCTCG
TATTTGTACC TTTTATTTCA TGAAATAGTG GGTCGACCAG CTTCTTGGTT GTTTAGTGAG
GACAAAGTGA GAGTGTTCTA TGCTGTTAGA TTCTTTCTGG GTCTTCTCTC TGTTTTAGTT
GACACTGTTC TCGTGGTTGC TCTTTCAAGA AAGTATGGAA AGCGACTTGC TTCGTATGCA
CTTGCTATGC TGTGCTTAAC CAGTGGCTGT TTCTTTGCTA GCACTAGTTT CTTGCCGAGT
TCGTTTTCTA TGTATGCAAT ATCTCTGGCA TCAGGTTTAT TTCTTCTGGA TAAACCTGCT
GCAGCAATTT CTGTTGCTGT TGTTGGTGTA ATACTTGGCT GGCCTTTCTC AATCTTGGCT
TTCCTTCCAG TGACACTATA TTCTCTATCT AGA---AAAT TCAAACAGGC ATTTATTGGC
GGGGCT---G TCTCATCAGT TATTCTTCTT GCACTGTCAA TAGTTACGGA CTTTTACTAT
TATGGAAAAT GGACTTCATC TGTGTTGAAT CTTTTAATAT ACAATGTAGC TGGAGGAGGT
GAAAGCCATC TATATGGGAC TGAAGGGCCT CTTTATTATC TGAGGAATGG ATTTAACAAT
TTCAACTTTT GTTTTGTTCT TGCTATGCTG TTCTTGGGAA TTTTGCCTAT TGCAAAGAAG
AAATATGCAC CAGACCTACT GATTGTGATA TCTCCTATAT ATATTTGGCT GGGGTTTATG
TCTTTGCAGC CACACAAAGA AGAAAGGTTC CTTTATCCAA TATATCCACT TATTTGTGTT
GCTGCTTCAG CTGTCATTGA GAGCTTCCCT GATATTTTCC GTAGCAAATA TAATCCATAC
GATCCTTCTA TAATAGTGAC AATTGCCAAA GTTTTGAGAC CAGTGGCTCT TAGCCTTATA
CTATATGCTT CTCATGCTCG TACGTTTTCT CTGATTAATG GTTACTCAGC TCCCTTGGAG
GTTTACAAGA TTTTGGAACA CCATCAC--- GCAGATAACA ATTCCATACT CTGTGTTGGA
AGTGAATGGC ATCGCTTTCC ATCATCATTT TTCATCCCAG ATTATGTGGG ACAAGTTCGA
TGGATTGACG ATGGATTCCG AGGCCTTCTT CCCCTCCCAT TTAATTCTAC CCTAGGGGGG
ACTGCAGCAG CACCGCCATA TTTTAACAAC AAAAACATAG CATCAGACAA GCAATACCTC
CATGATGTTG ATGCCTGTAC TTTCCTTGTC GAGCTGCAAC TAAAGCGGCC TTACCTGACT
CGTGGAAGTA ACATGTCAGA ATGGGAGGCT ATTGCTGCAT TGCCTTATCT GGACAGGGAG
CTTTCACCGG CATTGTATAG GTCTTTTTTC ATTCCTTACC TTTGGCAAGA GAAGAATGTT
GGCATGTATT GCTCAAAATA ------A
>Orsa_13101.m01196
ATGTCGCTCT CGTCG---GC GCGTCAGCGT TACTCCGACA GGAGGCGGCG CCCCAGC---
GGCGGCATCC GGTGGTTCCT CCCGTTCCTC GCCCTCGGCC TCCTCCGCCA CATGAGCGCG
TCCTCCAACC TGATCCACGA CTGCGACGAG GTGTTCAACT ACTGGGAGCC CCTCCACTTC
CTCCTCTACC GCTCCGGCTT CCAGACCTGG GAGTACAGTT CCAACTTTGC TCTTAGATCA
TATCTGTACC TTTTCATTCA CGCTCTTGTA GCTGGGCCTG CTTCAATGAT TTTTGGGGAG
CATAAGGTTC GAGTGTTCTA CTCTGTGAGA ATCTTTCTTG GCCTTATATC AACTATAACA
GAAACTGTTC TGGTTGTTGC TCTTTCAAGA AAATATGGAA AAAGACTTGC TTGTTATGTC
CTTGCAATGC TGTGCTTAAC CAGTGGCTGC TTCTTTGCCA GTACCAGTTT CTTGCCAAGT
TCATTCTCCA TGTATGCTGT AACACTTTCC TCTGCACTCT TCCTACTTGA GAACTATGCT
GCTGCAGTCT CTGTTGCAGC TGCAGGAGTT ATCCTTGGTT GGCCTTTCTC AATTTTGGTG
TTTCTCCCTA TTACGGTTTA CTCACTAATT AGAGGATCTT TCAGAAGAGT ATTTTTATCT
GGATTT---C TGACTTCCAT GTTCCTTCTT GTCCTTTCGG TTATTGCTGA TTACTACTGC
TATGGCAAAT GGACAGCATC AGTGTTCAAT CTTCTGAAAT ATAATGTGTT TGGTGGTGGT
GAAAGTCACT TGTATGGAAC AGAGGGGCCT TCATTCTATT TTAAGAATGG ATTCAATAAC
TTCAATTTTG CGTTCATCTT GGCTCTGCTA TTTTTGGGGT TTGTGCCATT TGCAAGGAAG
AAATATGTCC CAGATCTATT GATAGTTGTA TCTCCTGTCT ACATTTGGTT GGCTTTCATG
TCCTTGCAGG CACACAAAGA AGAAAGGTTT CTTTATCCAA TTTACCCATT GATATGTGTT
GCAGCTGCAG CTGTTATTGA CACCTTTCCA GATTTTTTCC ATGACAAATA TTCATCTGAA
CAG---TCTA TCTTTGAAAA GATAGCAAAG GGCCTGCGGC CTTTGATCCT TGGCTTCATT
TTGTGTGCTT CCCACAGCCG AACATTCTCC ATGTTGAATG GATATGGTGC CCCTATTCAG
ATCTACCAGC ATCTGGAACA TCATGAAGAT ACTGGGCCTG GTTCTGTTCT CTGTGTTGGG
AGTGAATGGC ACCGCTATCC ATCATCGTTC TTCATACCCT CCTATATTAG TGAAGTTTGG
TGGATAGATG ATGGCTTCCG AGGGCTTCTT CCATTTCCCT TCAATGAAAC CCTGGGAGGC
ACCACTGCTG CTCCATCTTA TTTCAATGAC AAGAACAAGG CCTCTGATGA ACAATATCTG
AAAGACATTG GGGCATGTAG CTTACTGGTG GAACTTGATC TTAGACGGCC TTACCCATCC
CGAGGAAGTG ATTTGTCGAC ATGGGAGACA CTGGCTGCGC TGCCCTTTCT GGATAGAGAG
CTTTCACCTG CATTATACCG GTCATTCTTC ATACCGCACC GATGGCAGCA AAACAATGTT
GGCCTGTACT GCTGAGGATG ------C
>Vivi_PAC_17825240
---------- ---------- ---------- ---------- ---------- ----------
---------- ---------- ---------- ---------- ---------- -ATGAGCGCC
ACATCGAATA TCATCCACGA CTGCGATGAG GTTTTCAACT ATTGGGAGCC TCTCCACTTC
CTCCTCTACA AATCTGGTTT CCAAACTTGG GAATATAGCT CCCAGTTTGC CCTTCGGTCA
TATTTATATC TCCTTTTTCA TGAATTAGTG GGTAAACCAG CTTCCTGGTT GTATGGTGGG
GAAAAGGTGA GAGTATTTTA TGCTGTAAGG CTCTTTCTTG GTCTCATCTC TGTCATCACA
GACACTGTTC TGGTGGTAGC CCTTTCTAGG AAGTATGGAC GCCGTCTTGC CGCTTACACA
CTTGCAATGC TATGCTTAAC CAGTGGTTGC TTTTTTGCTA GCACAAGTTT TTTGCCTAGC
TCGTTTTCTA TGTATGCAGT CAGTCTCTCC TCAGGTCTAT TTCTTCTTGA GAAACCGGCA
ATGGCAGTTT CTGTTGCTGT AGTTGGGGTT ATACTTGGCT GGCCATTCTC AATCTTGGTT
TTTCTGCCAG TCACTTTCTA TGCTTTAGCA AGA---AAAT TCAAACAAAC ATTTCTTTCA
GGGGCT---A TCACTTCTCT CGCCCTCCTT GCACTCTCAC TTCTTGTTGA CTACCACTAC
TATGGAAGAT GGACGTCATC TGTTTTGAAT CTCTTGATAT ATAATGTCTT AGGTGGTGGC
GAGAGCCATT TGTATGGGAT TGAAGGGCCA CTATATTATC TGAGGAATGG ATTTAACAAT
TTCAACTTCT GCTTTGTGCT TGCCTTACTG TTTCTGGGAA TTTTGCCCAT TGTGAGGAAG
AAATATGTTC CAGACCTGCT AGTTGTCATT TCACCTCTTT ATATTTGGCT GGGATTTATG
TCTTTACAAC CACACAAAGA AGAAAGGTTC CTCTATCCAA TATATCCACT TGTCTGTGTT
GCTGCTTCAG CTGTCATTGA GAGCTTTCCA GATCTTTTTC GAGACCCATA CTATCCCAAT
GCTAACTATT TGATGGTTAT GATAGCCAAA TGCCTAAGAC CAGTGGTTCT TGGCCTTATC
TTATGTGCCT CTCATGCGCG TACATTTTCA ATGCTCAATG GTTATTCTGC TCCTTTGGAG
ATTTACAAGC ATTTTGAGCA CCATGAAGAT GTAGGAAGTG GTTCTGTAGT TTGTGTTGGG
AGCGAATGGC ACCGGTTCCC ATCGTCATTT TTCATTCCTG ATTATGTGGG TGAAGTTCGA
TGGATTGATG ATGGGTTCCG AGGTCTCCTT CCATTGCCAT TCAATTCCAC CTTGGGCGGA
ACTTCAGCAG CACCATCTTA TTTTAACAAC AAGAACAAGG CATCAGATGA GCAATATCTT
CGCAATCTTG AAGCTTGTAC TTTCCTCGTA GAGCTTGAGC TTCAACGACC CTACCCTTCC
CGTGGAAGTG ACTTATCAAC TTGGGAGGCT GTTGCGGTGT TGCCTTATCT GGACAGGGAG
CTTTCACCTG CAACTTATCG GTCTTTTTTC ATCCCATATC TCTGGGAGCG TAGGAATGTT
GGCAAGTACT GCTTAGAATA ------C
>Coca_GSCOCT00021345001
---------- ---------- ---------- ---------- ---------- ----------
---------- ---------- ---------- ---------- ---------- -ATGAGCTCT
ACGACGAATA TAATTCACGA TTGCGATGAG GTCTTCAATT ATTGGGAGCC TCTTCACTAT
CTCCTTTACA AGTCTGGCTT CCAAACTTGG GAATATAGCT CCCAATTTGC ACTGCGCTCG
TATCTTTACA TTATTTTCCA CAAGTTAATC GCATCCCCTG CTTCCTGGTG GTTTGGTGAG
GAAAAAGTCA GGGTATTTTA TGCTGTGAGA ATTTTTCTTG GACTCATCTC CACCGCAACA
GATGCTGCTC TTGTGGTTGC CCTGTCCAGA AAGTATGGAA AACGTCTTGC ATCTTATGCG
CTTGCCATGC TATGCCTAAC CAGTGGCTGT TTCTTTGCTA GTACTAGTTT TCTGCCTAGT
TCGTTCTCCA TGTATGCTAT GTCTCTTTCG TCAGCACTTT TTCTTTTTGA GAAGCCTGCC
ATGGCAGTTG CTATTGCAGC AACTGGAGTT ATTCTTGGCT GGCCATTCTC GATCTTGGCA
TTTCTTCCAA TAACTATCTA CTCCCTCGTT AAA---AGGT TTAAAGAAGC ATTCCTTTCA
GGGCTA---A TCAGTTCCCT TGCACTGTTG GTGCTCTCCC TCGTGTTTGA CTACTACTAC
TATGGAAAGT GGACATCATC GGTTCTGAAT CTCTTGGTTT ATAATGTCTT AGGTGGTGGG
GAGAGTCATT TGTATGGTAC TGAAGGGCCG CTGTATTACC TGAAGAATGG CTTTAATAAC
TTTAACTTCT GCTTCCTTCT TGCCCTGCTG TTCCTTGTGG TTCTTCCTGT TGCAAGAAAG
AAGTATCAAC CAGATTTATT GGTCGTCATC TCTCCTATCT ATATATGGAT AGGTTTCATG
TCTCTGCAGT CTCACAAAGA AGAAAGGTTT CTCTATCCAA TTTATCCCCT TATCTGTGTT
GCTGCTTCAG CTGTCATTGA GAGCTTTCCT GATTTTTTCC GGGATAAGCA TGATCCACGC
AACCCATCCG TGCTTGTCAA GGTTGCTAAA TTTCTGAGAC CTGTGATTCT TGGCTTAATT
TTGTGTGTTT CCCATTCTCG GACATTTTCC CTGATTCATG GCTATTCCGC ACCTTTAGAG
ATTTACAAGC ATTTTGAGCA TCATGATGAT GTAGGAACTG GTTCTGTTGT TTGTGTTGGG
AGTGAGTGGC ACCGCTTTCC TTCATCTTTT TTCATTCCTG ATTATGTGGC CCAAGTTCAG
TGGATAGATG ATGGGTTCAG GGGTCTTCTT CCATTCCCTT TTAACTCTAC CTTGGGTGGA
ACTTCAGCAG CACCGCCTTA TTTCAACAAT AAGAACAAGG CATCAGATGG CCAATATCTC
CAGGATCTTG AGAAGTGCAC TTTCCTTGTA GAGCTTCAGC TTCAACGGCC AGTCCTTTCC
CGTGGAAGTG ACTTGTCGAA GTGGGAGGTT GTTGCAGCAT TACCATATCT CGACAGGGAA
ATGTCACCTC CCCTTCACCG CTCTTTCTTT ATCCCCCATC TTTGGCTGCA GAAGAATGTC
GGCCTATACT GCTGAAGATA ------C
>Seit_Millet_GLEAN_10034965
ATGTCGCTCT CGTCG---GC GCGCCAGCGC TACGCCGACC GGAGGCGTCG CCCGGGTGAC
GGCGGTATCA AGTGGTTCCT TCCGTTCCTG GCGCTCGGGC TCCTCCGCCA CATGAGCGCG
TCCTCTAACC TGATCCACGA CTGCGACGAG GTCTTCAACT ACTGGGAGCC CCTCCACTTC
CTCCTCTATC GCTCCGGCTT CCAGACCTGG GAGTACAGTT CCGACTTTGC TCTTAGATCG
TATCTATACC TTTTCATTCA TGCTCTTGTA GCTGGGCCTG CTTCATTGAT CTTTGGCGAG
CATAAGGTTC GTGTGTTCTA CTCAGTGAGA ATCTTTCTTG GTCTTATTTC AACTATAACC
GAAACTGTTC TGGTGATTGC TCTTTCAAGA AGATATGGAA AAAGACTTGC TTGTTATGTT
CTTGCAATGC TATGCTTGTC CAGTGGTTGC TTCTTCGCCA GCACCAGTTT TCTGCCAAGT
TCATTCTCCA TGTATGCTGT AACACTTTCA TCTGCACTCT TCCTTCTTGA GAAATATGCT
GCTGCAGTCG CAGTTGCAGC TGCTGGAGTG ATCCTTGGCT GGCCTTTCTC AATTTTGGTA
TTCCTTCCTG TTACTGTTTA CTCATTAATT AGAGGACCTT TTGGAAGGGT ATTTTTATCT
GGATTC---C TGACTTCACT GAGCCTTCTT GTTCTTTCAT TTATTGCTGA TTATCACTGC
TATGGTCGAT TGACATTCTC GGTGTTCAAT CTTCTGAAAT ATAACGTTCT TGGTGGTGGT
GAAAGTCACT TGTATGGAAC CGAGGGCCCT TCATTCTACT TCAGAAATGG ATTCAATAAT
TTCAATTTTG CCTTCATCCT GGCTCTTCTG TTCTTGGGGG TTGTACCATT TGCAAGAAAG
AAATATGCTC CAGATCTACT GATAGTTGTC TCTCCTGTTT ATATCTGGTT GGCTTTCATG
TCTTTGCAGG CACACAAAGA AGAAAGGTTT CTCTATCCAA TCTATACATT GATATGTGTT
GCAGCTGCAG CTGTTATTGA CAGCTTTCCT GATTTTTTCC ACGACAAATA TTCTTCTGAC
CAG---TCTA TCTTTGAAAA GATAGCCAAG GGTCTGCGGC CTTTGATCCT TGGTTTTATT
TTGTGTGCCT CCCACAGCCG AACATTTTCC ATGTTAAATG GATATGGTGC TCCCCTGCAG
ATCTATCAGC ATTTAGAATA TCATGAAGAT TCTGGGCCTG GTTCTGTTCT TTGTGTTGGG
AGTGAGTGGC ATCGCTATCC ATCATCGTTC TTCATACCCT CCTATATCAG TGAAGTTAGG
TGGATAGATG ATGGCTTCCG TGGGCTGCTT CCATTTCCCT TCAATGAGAC CCTGGGTGGC
ACCAGCGCTG CTCCGTCATA CTTCAACAAC AAGAATAAGG CCTCTGAGGA GCAATATCTT
AAAGACATTG GAGCATGTAC CTTACTGGTG GAGCTTGATC TAAGGAGGCC TTATCCCTCT
CGTGGAAATG ACTTGAAAAC ATGGGAGGCA TTGGCGGCAC TACCATTCCT AGATAGAGAG
CTTTCCCCAG CATTATACCG CTCGTTCTTC GTACCATACA AATGGCAACA AAACAATGTT
GGCCTGTACT GCTGAGAATG ------C
>Zema_GRMZM2G051262_T01
ATGTCGCTCT CGTCG---GC GCGCCAGCGC TACGCCGACA GGAGGCGGCG GCCCGGC---
GGAGGTATCA AGTGGTTCCT CCCGTTCCTG GCGCTCGGGC TCCTCCGCCA CATGAGCGCG
TCCTCCAACC TGATCCACGA CTGCGACGAG GTCTTCAACT ACTGGGAGCC CCTCCACTTC
CTCCTCTACC GCTCCGGCTT CCAGACATGG GAGTACAGTT CCGACTTTGC TCTTCGGTCA
TATTTGTACC TTTTCTTTCA TGCTCTTGTA GCTGGGCCTG CTTCATTGAT CTTTGGTGAG
CATAAGGTTC GTGTGTTCTA CTCAGTGAGA ATCTTTCTTG GTCTCATTTC AACTATTACC
GAAACTGTTC TGGTGGTTGC TCTTTCAAGA AGATATGGGA AGCGGCTTGC TTGTTATGTT
CTTGCAATGC TATGCTTATC CAGCGGTTGC TTCTTTGCTA GTACCAGTTT CTTGCCAAGT
TCATTCTCCA TGTATGCAGT AACACTTTCG TCTGCACTCT TCCTTCTTGA GAAATATGCT
GGTGCAGTCT CAGTTGCAGC TGCTGGAGTG ATCCTTGGTT GGCCTTTCTC AATTTTGGTC
TTCCTCCCTG TTACCGTTTA TTCTCTAATT AGAGGATCTT TTAGAAGGGT TTTTCTATCT
GGATTT---G TGACTTCACT GTGCTTTCTT GTTCTTTCGT TTGTTGCTGA TTATTACTGC
TATGGTCGAT TGACATTCTC GGTGTTCAAT CTTCTGAAAT ATAACGTTAT TGGTGGCGGC
GAAAGTCACT TGTATGGAAC CGAGGGGTTT TCATTTTACT TCAGGAATGG ATTCAATAAT
TTCAATTTTG CCTTCATCCT GGCTCTTCTT TTCTTGGGGG TTGTACCATT TGCAAGAAAG
AAATATGCTC CTGATCTCCT GATAGTTGTC TCTCCTGTCT ATATCTGGTT GGCTTTCATG
TCTTTGCAGG CACACAAAGA AGAAAGGTTT CTCTATCCAA TTTATTCATT GATATGTGTT
GCAGCTGCAG CTGTTATTGA CAGTTTACCT GATTTTTTCC ATGACAAATA TTCATCTGAT
CAG---TCTA TTTTTGAAAA GATAGCGAAG GGTCTGCGTC CTTTGATACT TGGTTTTATT
CTGTGTGCTT CCCACAGCCG AACATTTTCC ATGTTAAATG GATATGGTGC TCCCCTGCAG
ATCTATCAGC ATCTAGAACA TCATGATGAC ACTGGACCCG GGTCTATTCT GTGTGTTGGA
AGTGAGTGGC ATCGCTATCC ATCATCGTTC TTCATACCCT CTTATATCAG TGAAGTCCGG
TGGATAGATG ATGGCTTCCG TGGGTTACTT CCATTTCCCT TCAACGAGAC ACTGGGTGGG
ACCACTGCAG CTCCGTCCTA CTTCAATAAC AAGAACAAGG CGGCTGAAGG GCAATATCTG
AAAGACATTG GAGCATGTAA CTTACTGGTG GAACTTGATC TAAGACGGCC TTACCCCTCG
CGCGGGAGTG ACTTGTCGAC ATGGGAGGCA TTGGCCGCAC TGCCGTTCCT GGACAGAGAG
CTTTCCCCTG CATTATATCG GTCCTTCTTC ATACCATACC GATGGCAACA AAACAATGTG
GGCCTGTACT ACTGAGGATG ------C
>Sobi_Sobic.003G023300.1.v2.1
ATGTCGCTCT CGTCG---GC GCGCCAGCGT TACGCTGACA GGAGGCGGCG GCCCGGC---
GGCGGTATCA AGTGGTTCCT CCCGTTCCTG GCGCTCGGGC TCCTCCGCCA CATGAGCGCG
TCCTCCAACC TGATCCATGA CTGCGACGAG GTTTTCAACT ACTGGGAGCC CCTCCACTTC
CTCCTCTACC GCTCCGGCTT TCAGACCTGG GAGTACAGTT CTGATTTTGC TCTTCGGTCA
TATTTGTACC TTTTTTTTCA CGCTCTTGTA GCTGGGCCTG CTTCACTGAT CTTTGGTGAG
AATAAGGTTC GTGTGTTCTA CTCATTGAGA ATCTTTCTTG GTCTCATTTC AACTATTACC
GAAACTGTTC TGGTGGTTGC TCTTTCAAGA AGATATGGGA AGCGACTTGC TTGTTATGTT
CTTGCAATGC TATGCTTATC CAGCGGTTGC TTCTTTGCCA GTACCAGTTT CTTGCCAAGT
TCATTCTCCA TGTATGCAGT AACACTTTCA TCTGCACTCT TCCTTCTTGA GAAATATGCT
GGTGCAGTCT CAGTTGCAGC TGCTGGAGTG ATCCTTGGTT GGCCTTTCTC AATTTTGGTT
TTCCTCCCTG TTACTGTTTA TTCTCTAATT AGAGGATCTT TTAGAAGGGT TTTTCTATCT
GGATTT---T TTACTTCACT GTGCTTTCTT GTTCTTTCGT TTGTTGCTGA TTACTACTGC
TATGGTCGAC TGACATTCTC GGTGTTTAAT CTTCTGAAAT ATAACGTTCT TGGTGGTGGT
GAAAGTCACT TGTATGGAAC CGAGGGGCTT TCATTTTACT TCAGGAATGG ATTCAATAAT
TTCAATTTTG CCTTCATCCT GGCTCTTCTT TTCTTGGTGG TTGTACCATT TGCAAGAAAG
AAATATGCTC CTGATCTACT GATAGTTGTC TCTCCTGTCT ATATCTGGTT GGCTTTCATG
TCTTTGCAGG CACACAAAGA AGAAAGGTTT CTCTATCCAA TTTACACATT GATATGTGTT
GCTGCCGCAG CTGTTATTGA TAGCTTACCT GATCTTTTCC ATGACAAATA TTCATCTGAT
CAG---TCTA TTTTTGAAAA GATAGCGAAG GGTCTGCGTC CTTTGATCCT TGGTTTCATT
TTGTGTGCTT CCCACAGCCG AACATTTTCC ATGTTAAATG GATATGGTGC TCCCCTGCAG
ATCTATCAGC ATCTAGAACA TCATGATGAC ACTGGGCCCG GGTCTATTCT CTGTGTTGGA
AGTGAGTGGC ATCGCTATCC ATCATCGTTC TTCATACCCT CCTATATCAG TGAAGTTCGG
TGGATAGATG ATGGCTTCCG TGGATTGCTT CCATTTCCCT TCAATGAGAC CCTGGGTGGA
ACAACTGCAG CTCCGTCATA CTTCAATAAC AAGAACAAGG CTGCTGAAGG GCAATATCTT
AAAGACATCG GAGCATGTAC CTTACTGGTG GAACTTGATC TAAGACGGCC TTATCCCTCA
CGCGGGAGTG ACTTGTCAAA GTGGGAGGCA CTGGCCGCAC TACAGTTCCT GGATAGAGAG
CTTTCCCCTG CACTATACCG GTCCTTCTTC ATACCATACC GATGGCAACA AAACAACGTG
GGCCTGTACT ACTGAGGATG ------C
>Amtr_evm_27.model.AmTr_v1.0_scaffold00021.16
ATGTCTCTCT CTGTA----- -AGACACCGG TACTCAGACA AACCAGAGAC CACGAAG---
CAAGGTCTCA ATTGGAGGCT CCCTTTCATC GTTCTCTCAA TCCTGAGATA TATGAGCGCC
ACCTCCAATA TCATCCATGA CTGTGATGAA TCCTTCAATT ACTGGGAGCC CCTTCACTAC
CTTCTCTATA ATTCAGGTTT CCAAACCTGG GAATACAGCT CAGAATTTGC GCTTCGCTCA
TATTTGTACA CTCTTTTGCA TGCATTGCCA GCTGCTCCAG CTTCTTGGAT GTTTAAAGAG
GAAAAAGTCA GGGTGTTCTA CTCAGTGAGG CTTTTTCTTG GTCTTCTCTC AGCAATCTGT
GAGACTGTTT TGGTGGTAGC CCTTTCCAAG AAGTATGGCA AGCGTCTTGC CATGTACACT
TTAGCAATGC TTTGTTTTAC AAGTGGTTGC TTCTTTGCTA GTACCAGTTT CCTGCCAAGT
TCGTTCTCTA TGTATGCTGT GACTCTTTCA TCAGCTTTGT TCCTTCTAGA TAAACCGGCT
TTGGCAGTTC TGGTGGCTGC TGCAGGTGTT ATCCTTGGAT GGCCATTTTC CATCTTAGTA
GTATTGCCAG TGACTATTTA TTCCTTGATA TCTGGAAGGT TCCAGCAAGT GTTCCTTGCA
GGGCTA---G CAACTTCACT TGGCATTCTG GCATTCTCTG TTCTCACTGA TCATCACTTT
TATAAAAGAT GGACATCATC GGTTCTGAAT CTTGTAATCT ATAATGTTGT TGGAGGTGGA
GACAGCCATT TATATGGGAC TGAAGGGACA CTGTTTTATC TGCGGAATGG ATTCAACAAT
TTCAATTTTT GCTTCATTCT AGCTTTACTG TTCCCAGTGA TTCTACCAAT CACCAAGAAG
AAATATTATC CCCATTTGTT TGTTGTAGTT GCTCCCATTT TTATATGGTT GATATTTATG
TCCTTGCAGC CTCACAAAGA AGAAAGATTC CTTTATCCGA TATACCCACT AATATGTGTG
GCTGCTGCTG CTGTCATTGA AAGCTTTCCT GATTTCTTCC GATATGAAAA TAGCAATGAT
GAAAATACAC CATGTGTTAT GATAGCAAAA ATCCTCAGAC CTTTGGTGCT TAGCCTCATT
TTGTGTGCCT CCCATGGCCG GACACTCTCA CTTTTACATG GCTACTCTGC ACCATTAGAG
ATCTACCAGC ATTTAGAACT CGATGATGAT ACTGGTGAAG GCTCTGTGGT CTGTGTTGGG
AGTGAATGGC ATCGCTTCCC ATCTTCCTTC TTCATCCCAT CCCATGTGGG TCAAGTTCGA
TGGATAGATG ATGGTTTTCG GGGATTGCTT CCTTTTCCGT TTAATTCAAC TCTTGGGGGC
ACTGCAGCTG CTCCTCCTTA TTTTAACAAC AAGAACAGGG CATCTGATGG GCAATATCTT
AGAGACCTTG AAACTTGTAC TTTCCTTGTG GAGCTTGAAC TGCAAAGGCC GTATCCTACG
CGTGGGAGTG ACTTATCCAC ATGGGAGGTG CTTGCCGCCC TACCATATTT GGACAGAGAA
TTGTCACCTG TTGCTTATAG AGCCTTTTTC ATCCCACATC TGTGGCAGCA AAAGAATGTC
GGAAAGTACT GCTGAGGAAG ------C
>Muac_GSMUA_Achr6G14480_001
ATGGCCGTCT CGGCG---GC GCGGCAGCGG TACTCGGACA AGGGGGAGAA GAAGGAG---
GAGGGGGTGG GGTGGCTGCT GCCGGCGCTT GCTTTGGGTT TGCTCCGACA CATGAGCGCC
ACCTCCAACA TCATCCACGA CTGCGATGAG GTCTTCAATT ACTGGGAGCC CCTCCATTAC
CTCCTCTACA AGTCGGGATT CCAGACCTGG GAGTATAGCT CTGAGTTTGC TTTGCGGTCA
TATTTATACA TCTTTTTCCA TGCTTTGGTG GCTGGACCAG CTTCTTTGAT CTACAGTGAG
GAGAAGGTTC GAGTCTTTTA TTCAGTAAGG CTTTTTCTTG GTCTTGTCTC GACTTTCACA
GATACAGTTC TGGTGGTTGC CCTTTCAAGA AAATATGGGA AAAGGCTTGC ATGGTATACA
CTCGCAATGC TGTGCCTAAC CAGTGGTTGT TTCTTTGCAA GTACAAGTTT TCTACCTAGT
AGCTTCTCTA TGTATGCTGT TACTCTTTCA TCAGCTCTCT TCCTTCTTCA GAAGTATGCT
ATGGCTGTAT CTGTTGCTGC TGCTGGAGTG ATCATCGGCT GGCCTTTCTC TATTCTAGTT
TTTCTTCCAA TCACATTCTA TTCATTGAGT AGGGGAGGAT TCAAAAAAGT ATTTTTATCC
GGGATT---T TAACCTCTGT GCTTATTCTT GCTTTCTCAT TGCTTGCTGA CTATTACTGC
TACGCAAGAT GGACATCTTC AGTATTCAAC CTGGTGCAGT ATAATGTGTC AGGAGGTGGT
CAGAGCCACT TATATGGAAC TGAAGGACCC TTGTTTTATT TTAGGAATGG ATTTAACAAC
TTTAATTTCT GCTTCATTCT TGCTTTACTT TTCTTGGCAA TTTTACCTAT TGCGAGGAAG
AAATATGCCC CGGATTTGCT CATTGTGGTC TCTCCCATGT ATATTTGGTT GGCTTTTATG
TCATTGCAGG CTCATAAAGA AGAAAGGTTT CTCTATCCAA TCTATCCACT TATATGCATT
GCAGCAACAG CTGTCATTGA TAGTTTTCCT GATCTTTTCC GTGACAAGTA TGCAGTTGAA
GAC---ACAC TGATTGTTCA GATTGCAAAA GGACTTAGAC CCGTCTTTCT TGGCCTTATA
TTGTGTGCCT CACATAGCCG CACATTCTCA ATTCTTAATG GGTACTCTGC GCCTTTGGAA
ATTTATAAAC ACTTGGAACA TCATGGTGAT GCTGGAACTG GCTCTGTGCT TTGTGTCGGA
AGTGAGTGGC ACCGTTTTCC TTCCTCGTTT TTTGTACCAT CATATGTTAG CGAAGTTCGA
TGGGTGGATG ATGGATTCAG GGGCCTTCTT CCATTTCCTT TCAATTCTAG TTTTGGAGGG
ATGGGAGCTG CCCCACCTTA TTTCAACGAC AAGAACAAGG CTTCCGGTGA TCAATACGTG
AAGGACACTG AAGTCTGTAC CTTCTTTGTG GAGCTAGATC TGAAGCGACC ATTTCCTGCT
CGAGGAACTG ACTTGTCAAC TTGGGAGACA CTAGCGGCCA TACCTTTCCT GGACAGAGAG
CTGTCGCCTG CCACATACCG ATCATTCTTC ATCCCCTATA AATGGCAAGA AAAGAATGTA
GGCTTGTATT GCTAAAGATA ------C
>Prpe_PAC_17665463
ATGTCTCTGT CTACG----- -AGGTTAAGA TATTCAGATA AGCAAGGGAA ATCG------
GGTGGGTTTC GTTGGTTCTT TCCCTTGGTC GCTTTGGGAA TGCTAAGGTA CATGAGCGCT
ACATCGAACA TTATACACGA CTGTGACGAG GTCTTCAACT ATTGGGAACC TCTGCATTAC
CTTCTCTACA AATCTGGGTT CCAAACTTGG GAATACAGTT CTCAGTTTGC ACTTCGGTCA
TATTTATACA TTCTTTTCCA TGAATTGGTG GGTCGACCGG CTTCCTGGTT GTTTGCTGAG
GAGAAAGTGA GAGTATTCTA TGCTGTTAGA CTCTTTCTTG CTTTCCTTTC TGTTATCACT
GACACTGTTC TGGTAGTTGC TCTTTCAAGA AAGTACGGGA AACGCCTTGC TTCTTACACA
CTTGCAATGC TATGCTTAAC CAGCGGTTGT TTTTTTGCAA GCACAAGTTT TTTGCCCAGT
TCGTTCTCTA TGTATGCCAT GTCTCTTTCA TCAGGGTTAT TTCTTCTTGA TAAACCTGCC
ATGACAGTTA CAGTTGCAGC CGTAGGCGTA ATCCTTGGCT GGCCATTCTC AATTTTGGCT
TTTTTGCCCG TCACATTTTA CTCTCTAGCC AGA---AGAT TCAAACAAGC TTTTCTTGCC
GGGGCA---G CGACCTCTGT TGCTCTTCTT GTATTGTCGG TTCTCGTTGA TCACTACTAC
TACAACAAAT GGACATCATC TGTGTTAAAT TTGTTGATCT ATAACGTTGC AGGAGGTGGT
GAGAGCCACT TGTATGGAAC TGAGGGGCCA CTATTTTATA TTAGGAATGG ATTTAACAAT
TTTAACTTTT GTTTCGTACT TGCATTGCTG TTTCTGGCAA TACTGCTGAT TGCAAGGAAA
AAGTATGCAC CCAGCTTGCT CATTGTTGTC TCGCCTATAT ATATTTGGTT GGCGTTCATG
TCTTTGCAAC CACACAAAGA AGAGAGGTTC CTTTATCCAA TATATCCACT AATTTGTGTT
GCTGCTTCGG CTGTCATAGA GAGCTTTCCT GATGTTTTCC GATCTGATTA TGATTCTCAA
GGCAATTCTC CGATGGTCAT GACGGCAAAG ATTCTAAGAC CGGTGGTTCT TGGCCTCATA
TTATGTGCCT CCCATGCTCG TACATTTTCG GTGATCAATG GCTATTCTGC CCCTTTAGAG
GTTTACAAGC TTTTAGAAGA TCATGACAAT GCAGGAACAG GTTCTGTTCT GTGTGTTGGA
AGTGAATGGC ACCGTTTCCC GTCGTCGTTT TTTGTTCCTG ATTATGTTGG AGAAGTTCGT
TGGATTGATG ATGGGTTCCG GGGACTTCTT CCCTTCCCAT TTAATTCTAC CTTGGGTGGA
ACTGCAGCAG CCCCACCATA TCTTAACGAT AAGAACAAAG CTTCGAACGA CCAATATCTC
CGGGATCTTG AACAATGTAC ATTCCTTGTT GAGCTGCAGC TTAGTCGACC TTTCCCTTCT
CGCGGAAGTG ACTTGTCAAC TTGGGAGGTG ATTGGAGCGT TGCCTTACCT GGATAGAGAG
CTCTCGCCTG CCAAGTACCG CTCCTTTTTC ATCCCATATC TGTGGCAGCG TAAGAATATC
GGCATGTACT GCTTAGGATA ------C
>Arth_AT1G16900.1
ATGGATCTAA CGACG---AC GCGTCAGAGG TACTCGGATA AACCTGGCCG ATCTAATGGC
GGTGGTCTCC GATGGTTCTT GCCGTTTATA GCGCTTTGTT ATCTTCGTTA CATGAGCGCG
ACTTCTAATA TCATTCATGA CTGCGATGAA GTGTTCAATT ACTGGGAGCC TCTTCATTAT
ATTCTCTACA AGTCCGGATT TCAGACCTGG GAATACAGTT CCAACTTTGC TCTTCGGTCG
TACTTATACA TTCTATTCCA TGAATTGGCT GGACGGCCTG CTTCTTGGTG GTTTGGTGAT
GACAAGGTTA GAGTTTTCTA TGCAGTGAGA CTCTTTCTCG GACTGGTTTC TGCAGTTTCA
GATACTGTCC TGGTTGTTGC GCTCTCCAGA AAGTATGGGA AACGTATCGC TACCTATGCA
GTTGCGATGC TCTGCTTAAC CAGTGGCTGC TTCTTTGCTA GTACCAGTTT CCTCCCCAGT
TCATTTTCTA TGTACGCCAT AAGCCTCTCA TCTGGTTTAT TACTTTTCGA GAAGTATGCC
ATGGCTGTTG CAGTTTCGGT TGTCGGGGTG ATTCTTGGCT GGCCATTTTC TATCTTGGCC
TTTTTACCTG TCGTTATTTA CTCTCTGGTT AAG---AGAT TCAAGCAAGC ATTTATCGCT
GGTGCA---G TCACCACTAT ATTTCTCCTT GGAGTCTCAC TACTTGTGGA TTACTATTAT
TACAAGAGAT GGACATCATC AGTTTTGAAT CTCTTGATAT ACAATGTGTT AGGGGGTGGA
GAGAGCCATC TCTATGGGAC TGAAGGAGCG TTATTTTATA TAAGAAATGG ATTTAACAAC
TTCAACTTCT GTTTCATTTT GGCAATGTTG TTTGTCGCAA TATATCCTGT TATCAGAAGG
AAGTATGACC GTGCCCTGCT GGTTGTGATT TCCCCGATGT ATATTTGGCT GGCGTTCATG
TCACTTCAGC CCCACAAAGA AGAAAGGTTC CTTTATCCTA TATACCCTCT TATTTGTGTC
TCTGCTTCTG CTGTTATTGA GAACATCCCT GAGCTGTTCC GGGAAAAGTA TAGCTCACGT
GAA---AGTC TTCTGGTGAC AATAACCAAA TACATGCGAC CTGTGATTCT TGGTTGTATC
TTATGTGCTT CACATTCTCG CACATTTGCT CTTATTAATG GCTATTCCGC TCCCTTGGAG
GTCTACAAAC TACTGGAGCA TCATGATGAT GCAGGACCAG GTTCTGTTCT ATGTGTGGGA
AGTGAATGGC ATCGATACCC ATCATCGTTT TTTGTGCCCC ACTACATTAG CGAAGTACGG
TGGATCGATG ATGGATTCCG CGGTCTTCTT CCATTCCCAT TTAACAATAC ACTTGGAGGC
ACTTCAGCAT CACCTCCATA CTTCAACAAC AAGAACCAAG CATCCGAAGA ACAATATTTA
AAGAACATCG AAACTTGTAC ATTCCTCATT GAGTTGCAGC TTAGCAGACC GTATCAGTAT
CGAGGCAGCG ACTTATCTAC ATGGGAGGCT ATTGCGGTGT TGCCTTATTT GGACAGAGAG
CTGTCGCCAG CTAAGTATAG ATCGTTCTTC ATCCCGCACA TGTGGCAGGA GAAAAATGTG
GGCAAATACC ACTGAGAATC ------C
>Brdi_Bradi2g06627.2.v2.1
ATGTCGCTCT CGTCG---GT GCGCCAGCGC TACTCCGACA GGAGGCGGCG CTCCGAC---
GGCGGTATCC GTTGGTTCCT CCCGTTCCTG GCCCTCGGCC TCCTCCGCCA CATGAGCGCG
TCTTCAAACC TAATCCACGA CTGCGACGAG GTGTTCAACT ACTGGGAGCC CCTCCACTTC
CTCCTCTACC GCTCCGGCTT CCAGACCTGG GAGTACAGTT CTGACCATGC TCTTAGGTCT
TACTTATACC TTTTCATTCA TGGTATCGTG GCTGGTCCTG CTTCGCTCAT CTTTGGCGAA
CATAAGGTTC GTGTGTTCTA CGCGGTTAGA ATCTTTCTTG GACTCATATC AACTGTAACA
GAAACTGTTC TGGTAGTCGC TATCTCAAGA AGATACGGAA AGAGACTTGC TTGCTATGTG
CTTGCAATGC TATGCTTAAC CAGTGGCTGT TTCTTTGCCA GTACCAGTTT CTTACCAAGT
TCATTCTCCA TGTATGCTGT AACACTTTCG TCAGCGCTCT TCCTTCTAGA GAAATATACT
GGTGCGGTCT CTGTCGCAGC TGCTGGAGTA CTTCTTGGTT GGCCCTTCTC AATTTTGGTG
TTTCTCCCTG TTACTGTTTA CTCGTTAATT AGGGGATCCT TTAAAAGAGT GTTCTTGTCT
GGACTT---C TGACTTCACT GTGCCTTCTT GCACTCTCGT TAGTCGCTGA TTATTACTGT
TATGGTAGAT GGACATCATC TGTGTTCAAT CTCCTGAAAT ATAATGTGCT TGGTGGTGGT
GAAAGTCACT TGTATGGGAC AGAGGGGGCT ATGTTCTATT TCAAGAATGC ATTCAATAAC
TTCAACTTTG CATTTGTTTT GGCTCTGCTA TTCTTGGGAG TTGCACTATC TGCAGGGAAG
AAATATGCCC CAGATCTGCT GATAGTTATC TCTCCCATCT ACATTTGGTT GGCTTTCATG
TCTTTGCAGG CACACAAAGA AGAAAGGTTT CTCTATCCAA TTTATCCATT GATATGTGTT
GCAGCAGCTG CTGTTATTGA CAGCTTTCCT GGTTTTTTCC ATGACAAATA TTCGTCTGAG
CAG---TCCA TTTTTGAAAA GACAGCGAAG TTCCTGCGGC CTTTGGTCCT AGGCTTTATT
TTGTGCACCT CCCACAGCCG AACATTCTCT ATGTTGAACG GGTATGGTGC TCCTCTGCAG
ATCTATGAGC ATCTAGATTA TCATGAAGAC ACTGGGCCTG GATCTACTCT CTGTGTTGGA
AGTGAGTGGC ACCGCTATCC TTCATCGTTC TTCGTACCCT CCTATATTAG CGAAGTTCGT
TGGATAGATG ATGGTTTCCG AGGCCTTCTG CCATTTCCCT TCAATGAAAC CCTGGGAGGC
ACCACTGCTG CTCCATCTTA TTTCAATAAC AAGAATAAGG CCTCCGACCA GCAATATTTG
AAAGACATTG GATCATGTAA CTTACTGATG GAGCTTGATC TAAGGCGACC TTATCCATCT
CGCGGGAATG ACCTGTCAAC TTGGGAGACA TTGGCAGCTC TGCCATTTCT AGACAGAGAG
CTTTCACCGG CATTATACCG GTCGTTCTTC ATACCATACA AATGGCAGCA GAAGAATGTT
GGCCTGTACT GCTGAGGATG ------C
>Sppo_Spipo19G0009100
ATGGCTCTCT CGATG---GC TCGGCAGCGC TACTCGGACA AGAAGGGA-- ----------
GGTGGCCTGA GGTGGATGCT ACCGCTCATG GCGCTCGGGG TCCTGAGGTA CATGAGCGCC
ACCTCGAACA TCATCCACGA CTGCGACGAG GTTTTCAATT ACTGGGAGCC TCTCCACTAT
CTCCTCTACA AGTCTGGTTT CCAGACCTGG GAGTACAGCT CTGCATTTGC CCTTCGATCT
TACCTCTACA TTTTCTTTCA TGCATTAGTT GCCGAACCTG TTTCTTGGTT GTTCAGCGAT
GAAAAGGTTA GGGTCTTTTA TTCAGTCAGA CTGTTCCTTG GCCTCATCTC AATAGTCACA
GAGACAGCAT TGGTGGTGGC ACTTTCGAAG AAGTATGGTA ATAGGCTTGC TTGTTATACC
CTTGCCATGC TATGCTTGAC AAGTGGTTGC TTCTTTGCTA GCACAAGTTT CTTGCCCAGC
AGCTTTTCAA TGTACGCTGT CACTCTTTCC TCAGCTCTGT TTCTGCTCGG TAGACATGCG
ATGGCGGTTT CAGTAGCAGC AGCAGGAGTC ATTGTGGGCT GGCCATTTTC AATTTTAGTT
GTTCTACCTC TTACAATCTA TTCCTTAACG AAAGGAAACT TCAAATTGGT GTTTCTTTCA
GGCGCT---G CTACTTCTAT TGTCATTCTT ACCATTTCAG TGCTTGTTGA CCGCTACTGC
TATGGAAGAT GGACATCGTC TGTTGTCAAT CTATTGGCTT ACAACGTTCT AGGGGGTGGT
GAAAGTCATT TGTACGGAAC TGAAGGGCCA CTCTTTTATT TTAAAAATGG ATTCAACAAC
TTCAACTTTT GTTTCATTCT TGCCCTGCTC TTCTTGGCTA TTCTCCCAAT CGCAAGAAAA
AAGTATGCGC CAGACCTATT GGTTGTGGTT GCCCCTGTCT ATATCTGGTT GATTTTTATG
TCTTTGCAGC CTCACAAAGA AGAAAGATTT CTCTATCCAA TATACCCACT TATTTGCATT
GCGGCCGCAG CTGTTATTGA AAGCATTCCA GATCTTTTCC GTGAAAAGTA TGCGATTGAG
GAT---TCAG TTATTGTCAA GGTTGCCAAA GGCATCAGAC CAATAATTCT TTCAATCATA
TTATGCGCCT CCCACAGCCG GACTTTCTCT TTGCTTCATG GATACTCTGC ACCACTGGCA
ATATACAAGC ACTTGGACCA TCACGATGAT GCTGGAGTAG GCTCTGTGCT CTGCGTGGGA
AGCGAGTGGC ATCGCTACCC CTCGTCGTTC TTCGTGCCTT CATACATCAG CGAGGTGCGG
TGGATCGACG ATGGCTTCCG CGGGCTTCTC CCCTTCCCTT TCAACTCAAC GCTCGGAGGA
ACTGCCTCCG CGCCGCCCCA CTTCAACGAC AAGAACACGG CGTCCGATCA GCAATATCTG
AAGGATCTCG ATGCCTGCAC GTTCCTCGTA GAGCTGGATC TGAGGCGCCC GTACCCTTCT
CGAGGAAGCG ACCTGTCCCA GTGGGAGACG CTGGCGGCGA TCCATTTCCT CGACCGGGAG
CTGTCGCCGG CCGTATACCG GTCCTTCTTC ATCCCACATC TCTGGCACAA GGAGAACGTC
GGCCTGTACT GCTGAGGATC ------C
>Soly_Solyc07g062540
ATGGCG---- --------AC GAGGCAGAGA TATACAGATA AGCCGGAGAG ATCGGAC---
GGTGGACTAG GTTGGCTTCT GCCGTTGCTT TGCCTAGGGA TGTTGAGGCA CATGAGCGCT
ACGTCAAATA TTATTCACGA TTGTGACGAG GTGTTCAATT ACTGGGAGCC TCTTCACTAC
TTGCTTTACA AGTCTGGTTT CCAAACTTGG GAATACAGTT CGCAGTTTGC CTTGCGGTCG
TATCTGTATA TTCTGCTTCA CAAACTGGTG GGTTGGCCTG CTGCTTGGTG GTTTGGAGAG
GAAAAGGTGA AAGTATTTTA TGCTGTGAGA ATTTTTCTTG CAGGGCTGTC TGTCATCAGT
GATGCTGCTC TAGTTGTAGC CCTTTCCCGT AAATATGGAA AGCGTCTTGC ATCATATGCA
CTCGCAATGC TATGCTTAGC AAGTGGTTGT TTCTTTGCCA GCACGAGTTT CCTTCCGAGT
TCATTCTCAA TGTATGCCAT GTCTCTTTCT TCAGCACTAT TTCTATTTAA TAAGCCTGCC
ATGGCAGTTT CTGTTGCTGC CACTGGAGTG ATTCTGGGCT GGCCGTTTTC GATCCTTGCT
TTTCTTCCAC TGACAATTTA CTCACTGGTT AAA---AGCT TCAAACCTGT GTTTCTTACA
GGTGTT---G TCACTTCTAT CGTCCTTATG GTACTCTCAG TTCTTGTTGA CTACGACTAC
TATAAGAAGT GGACATCCTC TGTTATCAAC TTGCTGGTGT ACAATGTTTT AGGGGGTGGT
GAAAGTCATC TCTATGGTAC TGAAGGGGCA TCATTTTATT TGAGGAATGG CTTTAACAAT
TTCAACCTCT GTTTTGTGTT TGCTCTACTG TTCTTAGCAA TACTACCCGT TGCTAAGAAG
AAGTATGCTC CTGAGTTGCT CATTGTTGTT TCACCTGTCT ATCTCTGGAT CGCCTTTATG
TCCTTACAGC CACACAAAGA AGAAAGATTT CTGTACCCAA TATATCCACT TATCTGTGTT
GCTGCTTCTG CTGTGATTGA GAGCTTTCCT GATCTGTTCA GGGATAAGTA CAATCCCAAC
GGTACATCCA CTCTAGTTAA GATAGCGAAA ATTCTCAGAC CTCTAGCTCT TGGTTTGATT
CTTTGTGTCT CCCATGCTCG GACATTTTCA CTTATTAATG GTTATTCAGC TCCTATTGAG
ATATACAAGC ATTTGGACTA CCATGATGAC GCTGGACCAG GTTCTGTCCT TTGCGTTGGT
AGTGAGTGGC ACCGGTTCCC TTCTTCCTTC TTCATTCCTG ATTATGTGAG CCAAGTTCGA
TGGCTGGATG ATGGATTCAC AGGCCTTCTC CCAATCCCGT TCAATTCTAG CTTGGGTGGG
ACCTCGGCGG CACCATCTTA CTTCAATAAT AAGAACAAGG CATCAGAGAG GCAATATCTT
AAGGATCCTG AGCAATGCAC ATTGCTGATA GAGCTGCAAC TTCAACGTCC TTATCCTACG
CGAGGGAGTG ACATGTCTAC ATGGGAGATT GTTGCAGCAC TTCCATACCT GGACAGGGAA
CTATCACCTC CATTGCATCG ATCATTCTTT ATTCCAAATC AATGGCAGCA GAAGAATGTC
GGCCAGTACT ACTCAGGATA ------C
>Potr_POPTR_0011s11200
ATGGCGCTAG CATTACCAAC TCGGCAAAGA TACGAAGACA AACGAAAGCG ATCAGAGGAA
GGGGCAATAG GATGGTTCTT ACCCTTACTC GCTTTAGGAA TGTTGCGCTA CTTGAGTGCT
ACATCAAATA TCATTCATGA TTGTGATGAG GTTTTCAATT ATTGGGAGCC TCTTCATTTT
CTGCTCTATA AATCTGGTTT CCAAACCTGG GAATACAGTT CTCAGTTTGC GCTGAGGTCG
TATTTATACA TTAATTTCCA TGAATTAGTC GGATTACCAG CTTCCTGGTT GTTTCCTGAT
GACAAAGTGA GAGTGTTCTA TGCAGTAAGG TTTTTTCTAG GTTTCGTGTC AGTTATTGCT
GATGCTACGC TAGTAGTAGC ACTTTCAAGG AAGTATGGTA AACGACTTGC TTCCTATGCG
CTCGCCATGT TATGTTTAAC CAGTGGTTGT TTCTTTGCTA GCACGAGTTT CTTGCCGAGT
TCGTTTTCTA TGTATGCCAT GAGTCTTTCG TCGGGATTAT TTTTACTTGG GAAACCTGCT
TTTGCTGTTG CCGTTGCAGC AGTTGGAGTA ATTCTTGGCT GGCCGTTCTC AATTTTGGCT
TTCATGCCGA TTACAATTTA CTCTTTGGCA AGA---AGAT TTAAACAAAC ATTTTTAGCT
GGGGCA---G TCACTTCGCT TGTTCTTCTT GTGCTCTCGG TGCTTGTTGA CTATTACTAC
TACAAACGGT GGACATCATC TGTTTTTAAT CTCATAGTAT ATAATGTCCT AGGAGGTGGT
GAGAGCCACT TATATGGGAT TGAAAGCCCT TTATTTTATC TGAGGAATGG ATTTAACAAT
TTCAACTTCT GTTTCATCCT GGGTTTACTC TTCCTTGCAT TTCTACCCAT TGCAAGGAGA
AAGTATGCTC CAGACCTGCT AATTGTGGTT TCACCTCTTT ATATATGGCT GGTGCTCATG
TCTTTGCAAC CACACAAAGA AGAAAGGTTC CTTTATCCAA TATACCCTCT TGTCTGTGTT
GCTGCTTCAG CTGTCATTGA GAGCTTTCCT GATCTTTTCC GAGACAAATA TAATCCCCAT
GAC---AATT CCTGGCCAGT TATAGCTAAA TTTGTCAGGC CTTTGGTTCT CGGCCTAATA
TTATCTGCAT CCCATGCTCG TACATTTTCG TTGATTAATG GTTATGGTGC TCCTTTGGAG
GCTTACAAGA TTTTGGAGCA CTATGATGAT GTAGAAACAG GTTCTACTCT TTGTGTCGGA
AGTGAATGGC ATCGCTTTCC TTCATCATTT TTTGTTCCTG AATACATCAG TGAAGTTCGG
TGGATTGATG ATGGATTCCG AGGTCTTCTT CCATTACCAT TCAATTCTAC CCTCGGTGGG
ACTGCAGCAG CACCTCCTTA TTTTAACAAT AAGAACAAGG CATCAGATGA GCAATTTATC
AGAGATATTG AAGCTTGTAC TTTCCTAGTT GAGCTGCAGC TTAATCGACC TTACCCTACT
CGTGGAAGTG ACTTGTCAAC ATGGGAGCCA ATTGCAGCAT TGCCCTATCT AGACAGGGAG
TTCTCACCTT CCATGTACCG GTCCTTTTTC ATCCCGTATC TGTGGCAAGA GAAGAATGTT
GGAATGTACT GTTCAAAATA ------T
>Utgb_Scf00200.g12345
ATGGCTACGA CAACA----- -AGGCAACGG TATTCTGACA AGCCGGGAAG CTCCGCT---
GGAGGTCTCG GGTGGTTCTT GCCGATCTTG TCACTCGGCT TGCTTCGTTA CATGAGCGCT
TCGTCGAATA TTATACACGA CTGCGATGAA GTGTTCAATT ACTGGGAACC TCTTCATTTT
CTTCTCTATA AGTCTGGCTT TCAGACTTGG GAATACAGCT CCCAGTTTGC ACTGAGGTCA
TATTTATATA TTCTTTTCCA CAAGATAGTT GGGTGGCCTG CTTCTCAGTG GTTTGGAGAT
GAAAAAGTTA GGGTCTTCTA TTCTGTGAGG ATTTTCCTTG GCATTCTCTC TGTCATAGCT
GATGCTGCCC TTGTTGTGGC GCTTTCAAGG AAGTACGGAA AGCGTCTTGC TTCATATACA
CTTGCAATGC TATGCTTGAC TAGCGGTTGT TTCTTTGCCA GCACCAGTTT CTTGCCAAGT
TCATTTTCTA TGTATGCCAT GTCTCTGTCA AGTGCATTTT TTCTTTTTGA GAAGCCTGTT
GCTTCTATTT CCATTGCCGC TGGTGGAGTC ATTCTAGGGT GGCCTTTCTC AATCTTGGCA
TTTCTCCCGA TTACAATTTT CTCGCTACTT AGA---AAAT TTAAACTTGG ATTTGTAACT
GGTGCT---G TGACATCCAT TATTCTTTTG GCTTCTTCGG TGGTTGTCGA TTACTTCTTC
TATGGGAAGT GGACTTCATC TGTTCTGAAT TTGTTAGTAT ATAATGTTCT TGGTGGTGGT
GAGAGTCACC TATATGGTAC TGAAGGGCCA TTATTCTACC TGAAGAATGG CTTCAATAAC
TTCAATTTTT GTTTCATCCT TGCTTTGTTT TTTGTTTTGA TGCTCCCCGC TGTGAAGAAG
AAGTATGTTC CTGAGTTGTT GGTTGTCGTA TCTCCAATCT ATATTTGGCT GGCTTTTATG
TCTTTGCAAG CACACAAGGA AGAGAGATTT CTTTATCCAA TATATCCCCT TATTTGTGTT
TCTGCTGCCG CTGTCATTGA TGCATTTCCT GACTTATTTG TGGATAAGTA CAATCCCAAT
GATGCATCTG TTTTTCTTGT GATTGCTAAA GCCTTGCGGC CTATGGTTCT TGGAGTTATT
TTGTGTGCTT CACACTCTAG GACATTTTCT TTGATTAATG GTTATTCAGC TCCGTTGGAG
ATATACAAGC ATTTGGAGCA CCATGATGAT GTAGCTGAAG GTTCTGTTCT TTGTGTCGGA
AGTGAGTGGC ACCGGTTTCC ATCATCATTT CTTGTTCCCC CATATATTGG AGAGACTAGG
TGGATAGATG ATGGATTCAG AGGTCTTCTT CCGTTCCCAT TCAACTCTTC ATTTGGTGGA
ACCTCTGCAG CCCCAGCTTA CTTCAATAAC AAAAACAAGG CATCAGATGA ACAATATCTC
AGAGATACAG ACAAATGCAC TTTCCTCATC GAGTTGCATC TTCAAAGACC ATACCTCCCT
AGGGGGAGTG ACTTGAATAC TTGGGAGGTA GTAGCAGCAT TGCCATATCT AGACCGGGAG
CTCTCGCCAC CATTGTACCG ATCGTTCTTC ATTCCACACC TTTGGCAGCG AAACAACGTG
GGGTTGTACT TCTGAGGATC ------C
>Aqco_AcoGoldSmith_v1.004111m
ATGGCTCTTC AACCT----- -CGGCAACGA TATTCGGAAA AACCACGGAA AGATGAT---
TATGGATTCA GCTGGTTTTT GCCATTGTTT GCTCTTGGAA TGCTAAGATA TATGAGTGCT
ACTTCCAATA TCATTCATGA TTGTGATGAG GTTTTCAATT ACTGGGAACC TCTTCATTAT
CTTCTTTATA ATTCTGGTTT TCAAACTTGG GAATACAGCT CCCAGTTTGC CCTGCGATCA
TATCTGTACA TTCTTTTTCA TGAATTAGTA GCTCGGCCTG CTTCTTGGTT TTTCAGTGAT
GAAAAGGTTA TGGTATTTTA TGCGGTTAGA CTTTTCCTTG GTCTCGTTTC AGCTCTCACT
GAGACAGTTT TGGTAGTGGC CCTTGCCCGG AAGTATGGAA AAAGGCTTGC TTCTTATGCA
CTGGCAATGC TATGTTTAAC TAGCGGTTGT TTCTTTGCTA GCACAAGTCT CTTGCCAAGT
TCATTCTCTA TGTATGCTGT TAGCCTATCC TCGGGACTAT TTCTTCTTGA CAAACCTGCT
ATGGCTGCTT CAGTAGCAGC TGCAGGAGTC ATCCTTGGCT GGCCATTCTC AATTCTGGCT
GTTCTTCCGG TTACATGCTA TTGTTTGAAA AGA---AGGT TCAAGCGAGT GTTTCTATCA
GCAGCT---G CTACTTCTGT GGTTGTTTTT GCGCTTTCGG TATATACAGA TTACATCTAC
TACCAGAAAT GGACATCATC AGTTCTCAAT CTTTTGGTAT ACAATGTAGT GGGAGGTGGC
GAGAGCCATT TGTATGGGAC TGAAGGACCG CTGTATTATC TGAGGAATGG GTTTAACAAC
TTCAACTTTT GTTTTGTTCT TGCTCTAATG TTCCTTGGAA TTTTGCCCAT CACAAGAAAG
AAATATACGC CAGATCTGCT AGTTATTGTT TCACCTATGT ATATATGGTT GGCATTCATG
TCTTTGCAGC CTCACAAAGA AGAAAGGTTC CTGTATCCAG TATACCCGCT TGTTTGTGTA
GCTGCTGCAG CTGTCATTGA GAGTTTTCCC GATCTTTTCC GGGACAAGTA TGCTCCAAAT
GAAAAATCTC TGACTGTTAT GATTGCTAAG ATTCTCAGAC CTATGGTTCT TGGCCTTATT
TTGTGTGCGT CCCATAGTCG AACTTTCTCA CTGATTAATG GTTACTCCGC ACCTTTGGAG
ATTTACAAAC ATTTCGAGCA TCATGAAGAT GTTGGGACAG GTTCTGTTGT ATGTGTTGGC
AGTGAATGGC ACCGTTTCCC ATCATCCTTC TTTGTTCCTG ATTATGTGGG TGAAGTTCGA
TGGATAGATG ATGGGTTCAG AGGGCTCCTT CCATTGCCTT TCAATGCTAC CCTTGGG---
---------- ---------- ---------- ---------- ---------- ----------
---------G ACTGCTGCAG C--------- ---------- ---------- ----------
---------- ---------- ---------- ---------- ---------- ----------
---------- --------AC CGCCTTATTT TAA------- ---------- ----------
---------- ---------- -------
>Thca_Tc07_g009530
ATGTCCCTCA CGACG----- -CGGCAGAGG TACACGGACA AGCCAGGAAG ATCATCA---
TCGGGATTTG GATGGTTCAC GGCGTTGTTT GCGTTGGGAA TGCTTCGGTA CATGAGCGCC
ACATCGAATA TAATACACGA CTGCGATGAA GTGTTTAATT ATTGGGAGCC TCTGCATTAT
CTTCTCTATA AATCCGGTTT CCAAACTTGG GAGTATAGTT CTCAGTTTGC ACTCCGGTCA
TATTTGTACA TTATTTTCCA CGAGTTAGTG GGTCGACCAG CTTCCTGGCT GTTTGCTGAT
GACAAAGTGA GAGTGTTCTA TGCAGTGAGA CTCTTTCTTG GTCTTCTATC TGTTATTTCA
GATGCCACTC TAGTAGTAGC AGTTTCCAGA AAGTATGGAA AACGTCTTGC TTCTTATGCA
CTTGCAATGC TCTGCTTCGC TAGTGGTTGT TTCTTTGCCA GCACAAGTTT TCTGCCTAGT
TCATTCTCTA TGTATGCCAT GAGCCTCTCA TCAGGATTAT TTCTTCTTGA GAAACCTGCA
TGGTCTGTTG CAGTTGCAGC TGTGGGAGTG ATCCTAGGTT GGCCATTTTC AATCTTGGCC
TTTCTTCCTG TCACGTTATA CTCTTTAGCT AAA---CAAT TCAAACAAGC ATTTCTCTCT
GGTGTT---G TCACCTCAAT CGCTCTTCTT GCACTCTCAA TACTTGTTGA TTGCTACTAC
TATGGACGAT GGACATCATC TGTTTTAAAT CTTTTAGTGT ATAATGTCGT AGGAGGTGGT
GAGAGCCATT TGTATGGGAC TGAGGGGCCA CTTTTTTATC TGAGGAATGG GTTTAACAAC
TTCAACTTCT GTTTCATCCT TGCTTTGCTT TTCCTGGGAA TATTGCCAAT TGCAAGGAAA
AAATATGCCC CAGACCTGCT TATTGTGGTC TCTCCTCTTT ATATATGGCT GGCATTTATG
TCTCTGCAGC CACACAAAGA AGAAAGATTC CTTTACCCCA TATATCCGCT TGTTTGTGTT
GCGGCTTCAG CTGTCATTGA GAGCTTTCCT GATCTTTTCC GTGACAAATA TAATCCCTAC
GATAATTCTA TTATAGTTAT GATAGCCAAA ATTCTCAGAC CTGTGGCCCT CAGCCTCATA
TTATGTGCCT CACATTCACG TACATTCTCA TTAATCAATG GTTATGCTGC TCCTATGGAG
GTTTACAAAA TCTTGGAGCA CCATGATGAT GCAGGAACTG GTTCTGTTCT TTGTGTTGGA
AGTGAGTGGC ACCGCTTCCC GTCATCATTT TTTGTTCCTA ATTATGTTGG TGAAGTGAGA
TGGGTCGATG ACGGATTCCG AGGTCTTCTT CCATTCCCCT TCAATGCTAC TTTGGGCGGG
ACTTCAGCAG CACCACCATA CTTCAACAAT AAAAACAAGG CATCAGATGA GCAATATCTC
CAGGATCTTC AAGCTTGTAC ATTCCTGGTC GAGCTGCAGC TCAGCCGACC TTTCCCTTGT
CGTGGAAATG ACTTGTCAAC ATGGGAGCCT ATTGCAGCAC TCCCTTACTT GGACAGGGAG
CTCTCACCTG CCAAGTATCG GTCATTTTTT ATCCCATACT TGTGGCAGCA GAAGAATGTC
GGCATGTACT ACTGAGAATA TCACAAC
```
