## Supplementary data 1-3 for "The Avocado Genome Informs Deep Angiosperm Phylogeny, Highlights Introgressive Hybridization, and Reveals Pathogen-Influenced Gene Space Adaptation": OG0009607_seq.cds.mus.aln_vf.fasta-gb

```
>Amtr_evm_27.model.AmTr_v1.0_scaffold00021.216
ATGAGAAAAC AAAGTGTTGG GGAAGAAGGG GTTAAAACGA AGCCTAAGAT AACCCAAAAT
ATTGTCTTTG TAGCTTCTGA AGCCAACCCA TATGCTAAGA CAGGAGGCTT AGGAGATGTT
GTTGGGTCTC TCCCCGTTGT TCTGGCTAGG CGCGGTCATC GTGTAATGGT GGTAATTCCA
AGGTATATGA ATGGAATCAC T------GAT AAGGTGTATG GAAATGCATT AGATACTAAG
TTGAGAATCA AAGTTTCATG TTTTGGAGGA GACCATGAAG TTGCATTCTT CCATGAGTAC
AAGGAAGGAG TTGATTGGGT CTTTGTCAAC CATCCTTCCT ATCACAGGCC AGGAAATCCA
TATGGTGATA ATTTTGGTGC GTTTGGTGAT AATCAGTTCC GTTTTACTTT GTTTTGCTAT
GCTGCTTGTG AGGCTCCATT AGTTCTTCCA TTAGGAGGTT ACATTTACGG GGAAAGATGC
ATATTCCTTG TTAATGACTG GCATGCGAGT CTTGTACCGA TATTGTTGGC AGCTAAATAT
CGCCCATATG GAGTTTATAA GCATGCCCGT AGTGTTCTTG TCATACATAA CCTTGCACAT
CAGGGAGTGG AACCAGCAAC AACCTTTGGA AATCTTGGAT TGCCTCCTGA ATGGTATGGT
GCACTGGAAT GGGTTTTCCC CACTTGGGCA CGGAAGCATG CTCTCGATAG AGGTGAAGCT
GTTAATCCTT TGAAGGGTGG AATTGTTACA GCTGATCGCA TAGTGACAGT TAGCCAGGGA
TATGCCTGGG AAATTACAAC TGCTGAGGGT GGCACTGGGC TTGATGAGCT CCTGCGGAGC
CGGAAAAGTG TCATAGGAAT AACAAATGGT ATTGATATTG ACGAGTGGAA CCCAGTATCT
GACAGGCATA TATCTTGTCA ATACTCTGTT ATTGATCTCT CTGGAAAGGC TGAGTGCAAG
TTGGCTTTGC AAAAGGAACT TGGTTTGGCA GTGAGACCCG ATGTTCCACT GGTTGGATTT
ATTGGAAGAC TGGACTACCA AAAGGGTGTT GACCTGATTA GATCCTCACT TGATGAACTT
ATGCAAGATG ATGTCCAATT TATCATGCTT GGGTCAGGAG ACCCAGACAT AGAACAGTGG
ATGAGAACTG CAGAGTGCAA TTACAGGGAT AAATTTCGAG GTTGGGTTGG ATTCAGTGTC
CCTGTTTCTC ACAGAGTCAC CGCAGGGTGT GATATTTTAC TCATGCCCTC AAGATTTGAG
CCTTGTGGCC TAAATCAGCT CTATGCCATG AGATATGGAA CTGTCCCTGT CGTGCACGGC
ACAGGTGGAC TCAAGGATAC TGTGGAAAAC TTTGACCCTT TTGCTAATGG AGGTGAAGGT
CGTGGCACAG GGTGGAGTTT TTCTCCTTTG TCAAAGGAGG CCATGCTTGG GACATTACGA
ATAGCAACGC AGACGTACAG GGAGTATAAG AATTCATGGG AAGGTATAAT GAGAAGGGGA
ATGGAGAGAG ACTACACTTG GGAGAAGGCT GCCGCTCAAT ATGAGCAGGT CTTTCAATGG
GCCATGATGG ATCCCCCCTA TTGTAAC
>Vivi_PAC_17842794
ATGGAAACTG GAAACAGTGG TGAGGAG--- ---GAAAGAA AAACCAAAGT GACCTACAAT
ATTGTTTTTG TTACCTCTGA ATCAGCACCA TATTCAAAGA CTGGAGGTCT AGGAGATGTC
TGTGGTTCTT TGCCTATAGC TCTAGCTGCT CATGGGCATC GTGTAATGGT TGTATCACCT
AGATACCAAA ATGGTACTTG TTCA---GAT GAAATTTTTT CAGGTGCTTC AGATCTTGAG
CACCCCATCA AGGTCCATTG CTTTGGAGGG GTGCAGGAAG TCTCCTTCTT CCATGAGTAC
AGAGCAGGTG TAGACTGGGT ATTTGTGGAC CACCCTTCAT ATCATAGACC AGGAAATCCA
TATGGTGATG GTTATGGCGC TTTTGGTGAT AATCAGTTTC GGTTCACTTT ACTTTGCCAT
GCAGCATGTG AGGCTCCATT GGTGCTTCCA TTGGGAGGGT TTACCTATGG GGAAAAATGT
TTGTTTCTTG TTAATGATTG GCATGCAAGC CTAGTGCCAG TGCTTTTGGC TGCCAAGTAT
CGTCCACATG GAGTTTATAA AGATGCACGA ACTGTTCTTG TAATACACAA CCTTGCACAT
CAGGGGGTGG AACCTGCAGT AACTTATGAT AATTTGGGGC TGCCTCCTGA GTGGTATGGG
GCTGTGGAAT GGGTGTTTCC CACATGGGCA AGGACGCATG CTCTTGACAC GGGCCAAGCT
GTCAATCTTC TGAAGGGTGC TATTGTGACA GTTGATCGGA TACTGACAGT TAGCAAGGGC
TATGCTTGGG AAGTAACAAC TCCCGAAGGT GGATATGGTC TGCATGAGCT CCTGACCAGT
CGAAAAGCTG TTATAGGGAT CACAAATGGT ATTGATGTTT CCGAATGGGA TCCATCCTCA
GATGAGCATA TTCCTTTCCA TTACTCTGCT GAAGATCTCT CTGGGAAGGT TCAATGCAAG
ATTGCTTTGC AGAAGGAATT AAGCCTGCCC ATTAGGCCGG ATTGTCCATT GATTGGATTC
ATTGGGAGAT TGGACTACCA GAAAGGAATC GATGTGATTC GGTTGGCAAC TCCAGAGCTT
ATGGGAGAGG ACGTCCAATT GGTCATGCTT GGGTCTGGGA ACCCAGAGGA CGAAGAGTGG
ATGAGAGTGA TGGAATCAAC ATACAGGGAC AAGTTCCGCG GTTGGGTTGG ATTTAATGTC
CCAATTTCTC ATAGAATAAC TGCAAGCTGT GACATCCTGT TGATGCCATC AAGATTCGAA
CCTTGTGGAC TAAACCAGCT CTATGCAATG AGATATGGGG CTGTACCAGT TGTACATGGC
ACTGGAGGAC TCAGAGATAC AGTAGAGAAT TTCAATCCAT ATGCTGGAGG AGGCAGCGGT
GAAGGAACCG GGTGGACGTT TTCTCCCCTG TCAAAAGACA CTATGCTGGC GGCACTGAGA
GTTGCTATCA GGACATACCG GGAACACAAG CCCTCCTGGG AGAGGTTGAT GAAGAGAGGA
ATGGAGAAAG ATTATACATG GGATAAAGCT GCACTTGAAT ACGAGCAGGT CTTCAAATGG
GCCTTCATCG ATCCGCCTTA CGTTAGC
>Zema_GRMZM2G129451_T02
ATGGATTCTG AGATTGTGGG AAAGGAG--- ---CAAGCTC GAGCTAAAGT AACACAAAAC
ATTGTCTTTG TAACTGGCGA AGCTTCTCCT TATGCAAAGT CTGGGGGTCT AGGAGATGTT
TGTGGTTCAT TGCCAGTTGC TCTTGCTGCT CGTGGTCACC GTGTGATGGT TGTAATGCCC
AGATATTTAA ATGGTACCTC C------GAT AAGAATTATG CAAATGCATT TTACACAGAA
AAACACATTC GGATTCCATG CTTTGGCGGT GAACATGAAG TTACCTTCTT CCATGAGTAT
AGAGATTCAG TTGACTGGGT GTTTGTTGAT CATCCCTCAT ATCACAGACC TGGAAATTTA
TATGGAGATA AGTTTGGTGC TTTTGGTGAT AATCAGTTCA GATACACACT CCTTTGCTAT
GCTGCATGTG AGGCTCCTTT GGTCCTTGAA TTGGGAGGAT ATATTTATGG ACAGAATTGC
ATGTTTGTTG TCAATGATTG GCATGCCAGT CTAGTGCCAG TCCTTCTTGC TGCAAAATAT
AGACCATATG GTGTTTATAA AGACTCCCGC AGCATTCTTG TAATACATAA TTTAGCACAT
CAGGGTGTAG AGCCTGCAAG CACATATCCT GACCTTGGGT TGCCACCTGA ATGGTATGGA
GCTCTGGAGT GGGTATTCCC TGAATGGGCG AGGAGGCATG CCCTTGACAA GGGTGAGGCA
GTTAATTTTT TGAAAGGTGC AGTTGTGACA GCAGATCGAA TCGTGACTGT CAGTAAGGGT
TATTCATGGG AGGTCACAAC TGCTGAAGGT GGACAGGGCC TCAATGAGCT CTTAAGCTCC
AGAAAGAGTG TATTAGGAAT TGTAAATGGA ATTGACATTA ATGATTGGAA CCCTGCCACA
GACAAATGTA TCCCCTGTCA TTATTCTGTT GATGACCTCT CTGGAAAGGC CAAATGTAAA
GGTGCATTGC AGAAGGAGCT GGGTTTACCT ATAAGGCCTG ATGTTCCTCT GATTGGCTTT
ATTGGAAGAT TGGATTATCA GAAAGGCATT GATCTCATTC AACTTATCAT ACCAGATCTC
ATGCGGGAAG ATGTTCAATT TGTCATGCTT GGATCTGGTG ACCCAGAGCT TGAAGATTGG
ATGAGATCTA CAGAGTCGAT CTTCAAGGAT AAATTTCGTG GATGGGTTGG ATTTAGTGTT
CCAGTTTCCC ACCGAATAAC TGCCGGCTGC GATATATTGT TAATGCCATC CAGATTCGAA
CCTTGTGGTC TCAATCAGCT ATATGCTATG CAGTATGGCA CAGTTCCTGT TGTCCATGCA
ACTGGGGGCC TTAGAGATAC CGTGGAGAAC TTCAACCCTT TCGGTGAGAA TGGAGAG---
CAGGGTACAG GGTGGGCATT CGCACCCCTA ACCACAGAAA ACATGTTGTG GACATTGCGA
ACTGCAATAT CTACATACAG GGAACACAAG TCCTCCTGGG AAGGGCTAAT GAAGCGAGGC
ATGTCAAAAG ACTTCACGTG GGACCATGCC GCTGAACAAT ACGAACAAAT CTTCCAGTGG
GCCTTCATCG ATCGACCCTA TGTCATG
>Sppo_Spipo26G0026900
ATGGAACATG GGGATGTTGA GGAGGAT--- ---CAAGCAC AAATAAGAAT AAGGCTTAAC
ATTGTTTTTG TTACTGCTGA AGCTGCTCCT TATTCCAAGA CCGGTGGTCT GGGAGATGTC
TGTGGTTCTT TACCTATAGC CCTTGCTGCC CGTGGTCATC GTGTGATGGT AGTTTCACCA
AGGTATTTAC ATGGTGTATC C------GAC GTGAATATTG CTCGCGCTGC TGATCTTGGG
TCCAAAATTA AAATTTCTTG CTTTGGGGGA GAGCATGAAG TTTCATTTTT TCAAGAATAT
AGAGCTGGCG TCGACTGGGT TTTTGTTGAT CATCCTTCAT ATCGCAGAGC AGGAAACCCA
TACGGTGACA AATACGGTGC ATATGGTGAC AATCAGTTTA GGTTCACACT GCTTTGCCAT
GCAGCATGTG AAGCTCCGCT TGTACTACCC TTGGGTGGCT TTACTTATGG AGAAAAATGC
TTGTTCCTTG TCAATGACTG GCATGCAGCC CTGGTACCAG TTCTTTTAAG TGCAAAGTAT
CGACCATATG GTGTTTATAA AGATGCTCGG AGCATTCTTG CCATTCATAA CCTTGCACAT
CAGGGGGTGG AACCAGATAC AACATTCCCA AATTTAGGCT TGCCATCCGA ATGGTATGAA
GCTCTGGAGT GGGTATATCC TACCTGGGCA AGGGCACATG CTCTTGACCC AGGTAAAGCG
GTCAATATTC TAAAGGCAGC AATTGTAACA GCTGATCGCA TAGTTACAGT TAGTCAGGGT
TATGCTTGGG AAATAACGAC TCCTGAGGGA GGTAGTGGCC TTGATGAACT TCTTAGTACC
CGAAAGAGTG TACTCGGAAT CACTAATGGA ATCGATGTTG ATGACTGGGA TCCTGCTTCA
GACAAACACA TCCCATTTCA TTACTCTGTT GCTGATTTAT CTGGAAAGGT CAAATGCAAG
ATGGCTTTGC AGAAGGAATT AGGTCTTTCC ATTCGTCCTG ATTGTCCATT GATCGGTTTC
ATTGGAAGGC TAGACATGCA GAAAGGAACT GATCTAATCA TGTCAGCAAT TCCAGACCTG
TTGCAAGATG ACATCCAATT TGTCATGCTG GGGTCCGGAG ATCCTGGTAC CGAACAATGG
ATGAAAGCCT CAGAGTCTGC TCATAAAGAC AAATTCCGTG GATGGGTCGG ATTTAACGTC
TCCGTTTCTC ATCGAATCAC TGCCGGGTGC GACATACTCT TAATGCCCTC TAGATTCGAG
CCTTGCGGCC TCAATCAGTT GTACGCCATG AGATACGGAA CCGTTCCTGT CGTCCACTGC
ACCGGGGGCC TAAGGGACAC CGTCGAGAAC TTCAATCCAT ATGCCGATGA AGGCCGCGGT
AAAGGCACCG GGTGGACCTT TTCTCCCTTG TCCAAAGAAA GCATGCTGAA GGCGGTGAGG
GTGGCAACCC GGACGTACAG GAACCACAGC GTCTCCTGGG AAGGAATCAT GAAGCGAGGG
ATGGCGAAAG ATCTCACCTG GGACAGCGCC GCCGCGCAGT ACGAGCAAGT CTTCCAGTGG
GCCTTCATGG ATCCGCCCTA CGCCAGA
>Caca_C.cajan_30666
ATGGAGATTG AAGGTATAGG A---GAG--- ---GGAGCTG AGACTAGAGT GTTACAGAAC
ATTGTTTTTG TGACTGCTGA AGCTGCGCCG TATTCCAAGA CTGGTGGCCT TGCTGATGTT
TGCGGCTCTT TGCCGAAAGC GCTCGCTGCT CGCGGCCACC GCGTCATGGT TGTCACGCCA
AGATACATTC ATGGTACTTC TGAG---GAT GATAAGTTTG CTGCTGCTGT TGATTTGGAT
CGGCCCACCA AATTGTTTTG CTTTGAAGGT GTCCAAGAAG TTGGCTTTTA CCATGAGTTC
AGGGAAGGGG TTGATTGGGT GTTTGTGGAT CACCCCTCAT TCCACAGACC AGGGAATCCA
TATGGAGACA AGTTTGGGAC TTTTGGGGAT AATCAGTTTC GGTTCACTTT ACTCTGCCAT
GCAGCGTGTG AAGCCCCATT GGTGCTTCCA TTGGGAGGGT TCACTTATGG AGAAAATTGT
TTATTCCTTG TTAATGATTG GCATGCCAGC CTAGTTCCAG TACTTTTGGC AGCGAAGTAT
CGTCCACATG GGGTATATAA GGATGCACGT AGTATATTAG TGATACATAA TATAGCACAT
CAGGGAGTGG AACCTGCAAT TACATATAGT AATTTGGGGC TACCTTCAGA ATGGTATGGA
GCAATGGGAT GGGTGTTCCC TACGTGGGCA AGGACGCATG CTCTTGACAC GGGTGAAGCA
GTCAACTTTC TAAAAGGTGC CATTGTTACT GCTGACCGGA TAGTTACAGT AAGCAAGGGC
TATTCCTGGG AGATAACAAC TAGTGAAGGT GGATGTGGTC TACATGAGTT ATTAAGTAGT
CGAAAAAGTA TTCTCGGGAT CACAAATGGA ATAGATGTCA CTGAATGGGA CCCTTCATGT
GATAAACATA TTGCTTGCAA TTATTCTGCT GATGACCTTT CTGGGAAGGT CGAATGTAAG
ATTTCTTTGC AGGAAGAATT GGGTCTTCCA GTGAGGCCTG ATTGTCCGTT GATTGGATTC
ATTGGGAGAC TGGACTACCA GAAAGGCATT GATCTGATTC GCTGGGCAAT GCCAGAGCTC
ATGGAAGCTG ATGTTCAGTT TGTAATGCTT GGTTCGGGAA ACCCTATTTA TGAAGATTGG
ATGAGAGCAA TGGAGTCAGC TTATAAAGAT AAATTTCGGG GTTGGGTGGG ATTTAATGTC
CCAATATCTC ATAAAATAAC TGCAGGATGT GATATACTGT TGATGCCGTC TGCATTTGAG
CCCTGTGGAC TGAATCAGTT GTATGCAATG AGATATGGAA CGATACCCGT TGTTCATGAA
ACTGGGGGGC TAAGAGATAC CGTTCATAAT TTCAATCCAT ATACTGAAGA TAGCAATGCT
GAAAGCACTG GGTGGACATT TTCTCCACTA ACAAAGGAGA GCATGTTAGC GGCTCTAAGA
TATGCCATTC AAACATATAA TGAACACAAG GGTTCTTGGG AGGGATTGAT GAAAAGAGGT
ATGACAAAAG ATTACACATG GGTAAATGCT GCCACTCAAT ACGAGGAAGT CATTAACTGG
GCATTCACTG ACCCTCCTTA TTGCTGA
>Potr_POPTR_0015s01470
ATGGAAGCTG AGGACATTGG AGTAGAG--- ---AAAGTCC AAACCAGAGT AACTTACAAT
ATTGTTTTTG TTACCTCTGA AGCAGCACCA TATTCAAAGA CTGGAGGATT AGGAGATGTG
TGTGGTTCTT TGCCTATAGT GCTAGCTGCT CGTGGACATC GAGTGATGGT TGTCTCTCCT
AGATACCTGC ATGGTAGTCC GGCA---GAT AAGAATTTTG CTGGTGCTTC AGAGTTGGAT
TGTCATATAA AGGTATATTG CTTTGGGGGG GAACAAGAGG TTGCTTTCTT CCATGAGTAC
AGGGAAGGTG TTGATTGGGT GTTTGTGGAC CATCCTTCAT ACCACAGACC TGGAAACCCA
TATGGTGATA GCCGTGGTGC TTTTGGTGAT AATCAGTTTC GGTTCGCTTT ACTTTGCCAT
GCAGCATGTG AAGCTCCATT GGTGCTTCCA CTTGGAGGGT ACACCTATGG AGAGAAATGT
CTGTTCCTTG TTAATGATTG GCACGCTGGT TTGGTTCCAG TGCTTTTGGC TTCGAAATAT
CGTCCCTATG GAGTTTATAA GGATGCACGA ACTATCCTTG TTATACATAA CCTTGCACAT
CAGGGAGTGG AACCTGCAGC AACTTACACA AATTTGGGAT TGCCTTCAGA GTGGTATGGG
GCCTTGGGAT GGGTGTTCCC TACTTGGGCA AGGACTCATG CTCTTGACAC TGGTGAAGCT
GTTAATCTGC TAAAGGGTGC AATTGTCACA GTTGATCGGA TACTCACTGT TAGCAAGGGT
TATGCCTGGG AAATAACAAC TGTTGAAGGT GGATATGGTC TGCATGAGCT GTTAAGCAGC
CGAAGGAGTG TTTTGGGGAT CACGAATGGC ATCGATATTT ATGAATGGAA CCCATCATCA
GACAAGCACA TTGCTTCCAA TTACTCTGTG GATGATCTTT CTGGGAAGGT TCAGTGTAAG
ATTGCTTTGC AGAAGGAATT AGGTCTTCCT ATTAAGCCTG ATTGTCCATT GATTGGATTC
ATTGGGAGGC TAGACTATCA AAAAGGAATC GACCTGATCC GCTGGGCAAC TCCAGAGCTT
TTGGAAGATG ATGTTCAATT CGTGATGCTT GGGTCTGGGG ACCCTTTGTA TGAGGACTGG
ATGAGAGCAA CAGAGTCAAC CTACAAAGAT AAGTTTAGAG GTTGGGTTGG ATTTAATATT
CCAATTTCTC ACAAGATAAC AGCCGGTGCT GACATATTAT TGATGCCCTC GAGATTTGAA
CCCTGTGGGC TAAATCAATT GTATGCAATG AGATATGGGA CTGTACCAGT TGTTCATGGC
ACTGGAGGGC TCAGAGATAC AGTACAGGCT TTCGATCCTT ATTCTAAAGG AGGTCTAGGT
GAAGGCACCG GGTGGATTTT TTCTCCGCTA TCAAAAGAAA GCATGTTGGC GGCATTAAGA
GTTGCTATCA TGACATACCG AGATCATAAA TCGTCTTGGG AAGGAATAAT GAAGAGAGGC
ATGGTGAAGG ACTCCACATG GGAGAATGCT GCTGTTCATT ATGAACAGGT TTTCGAGTGG
GCCTTCATCG ATCCACCGTA TATTAAT
>Aqco_AcoGoldSmith_v1.001959m
ATGGAAGCCA AAGACCTCGG AGAGGAG--- ---AAATCTA AGACTAGAGT TACACATAAC
ATTGTTTTTG TTACTTCTGA AGCAGCACCA TATTCAAAGA CTGGAGGGTT GGGAGATGTT
TGTGGTTCTT TGCCCATTGC GCTTGCTGAC CGTGGGCACA GGGTGATGGT AGTCTCTCCA
AGATACATCA GTGGTGGTCC GTCA---GAT AAAAATTATG CTGGTGCAGA GGATCTTAAC
TGCCGCATCA AGATATCGTG CTTTGGAGGA CTGCAGGAAG TCTCATTTTT CCATGAGTAT
AGAGCAGGTG TTGATTGGGT ATTTGTGGAT CACCCTTCTT ATCACAGACC CGGAAATCCA
TATGGTGATA TTCATGGTGC CTATGGTGAT AACCAGTTCC GATTCACTTT ACTTTGCCAC
GCAGCCTGTG AGGCACCACT GGTTCTTCCA TTGGGAGGTT TTACTTACGG TGAAAAATCG
TTGTTCCTAG TTAATGACTG GCATGCAGGC CTTGTACCAG TCCTTTTGGC AGCCAAATAT
CGTTCACATG GAGTTTATAA GGATGCTCGC AGTATTCTTG TCATACATAA CCTTGCACAT
CAGGGAGTGG AGCCAGCAAC TACTTATGAG AATTTGGGTT TGCCAACTGA ATGGTATGGA
GCACTGGAAT GGGTGTTTCC CACATGGGCA AGAACACATG CTCTTGACAA AGGTGAAGCC
GTGAATATTC TAAAGGGTGC GGTTGTTACA GCTGATAGAA TTCTTACAGT TAGCCAGGGT
TACTCGTGGG AAATAACAAC TGTTGAAGGT GGATATGGTC TGAATGAACT CTTAAGTAGT
CGAAAGAGTG TTTTGGGAAT TACAAATGGT ATTGATGTCA CTGAATGGGA TCCTGCCTCA
GACAAACTTA TTGACTTCCA TTACTCAATG GATGACCTCT CTGGAAAGGT TAAATGCAAA
ACAGCTTTGC AGAAGGAATT GGGACTTCCT GTCCGGCCTG ATTGTCCAAT GATTGGATTT
ATTGGGAGAC TGGATTACCA GAAGGGAACC GATCTGATTC AAGCTGGAAT GCCAGACCTT
ATGCAGGACG ATGTCCAATT TGTCATGCTT GGGTCTGGAG ACAAACAAAC TGAAGACTGG
ATGCGAGCAA CAGAGTCTAC TTATAAAGAC AAGTTCCGTG GTTGGGTTGG ATTTAACGTT
CCTATTTCCC ATAAAATAAC TGCCGGATGT GACATTCTAT TGATGCCCTC AAGATTCGAA
CCTTGTGGTC TAAACCAGTT GTATGCGATG AGATACGGAA CTGTCCCTGT AGTTCATTGC
ACTGGAGGAC TTAGAGATAC AGTGGAAAAT TTTAATCCAT ATGCTCAAGA AGGTAGCGGT
CAGGGTACTG GGTGGACCTT TTCTCCATTG TGCAAGGAGA GTATGTTGGG GGCACTGAGG
TATGCCATTG AAACATATAG AAAACACAAG ACTTCTTGGG AGGGACTGAT GAGAAGGGGA
ATGGAAAGAG ACTATACATG GGGCAATGCA GCATCTCAGT ATGAGCAAGT CTTTGACTGG
GCCTTTTTCG ATCAACCCTA TGTCAAA
>Sobi_Sobic.010G047700.1.v2.1
ATGGATTCTG AGATCGTGGG AAAGGAG--- ---CAAGCTC GAGCTAAAGT AACACAAAGC
ATTGTCTTTG TAACTGGCGA AGCTTCTCCT TATGCAAAGT CTGGGGGTCT AGGAGATGTT
TGTGGTTCAT TGCCAGTTGC TCTTGCTGCT CGTGGTCACC GTGTGATGGT TGTAATGCCC
AGATATTTAA ATGGTACCTC T------GAT AAGAATTACG CAAATGCATT TTACACAGAA
AAGCACATTC GGATTCCATG CTTTGGCGGT GAACATGAAG TTACCTTTTT CCATGAGTAC
AGAGATTCAG TTGACTGGGT GTTTGTTGAT CATCCCTCAT ATCACAGACC TGGAAATTTA
TATGGAGATA AGTTTGGTGC TTTTGGTGAT AATCAGTTCA GATACACGCT CCTTTGCTAT
GCTGCATGTG AGGCTCCTTT GGTCCTTGAA TTGGGAGGAT ATATTTATGG ACAGAATTGC
ATGTTTGTTG TGAATGATTG GCATGCCAGT CTAGTGCCAG TCCTTCTTGC TGCAAAATAT
AGACCATATG GTGTTTATAA AGACTCCCGC AGCATTCTTG TAATACATAA TTTAGCACAT
CAGGGTGTAG AGCCTGCAAG CACATATCCT GACCTTGGGT TGCCACCTGA ATGGTATGGA
GCTCTGGAGT GGGTATTCCC TGAATGGGCA AGGAGGCATG CCCTTGACAA GGGTGAGGCA
GTTAATTTTT TGAAAGGTGC AGTTGTGACA GCAGATCGAA TTGTGACTGT CAGTAAGGGT
TATTCATGGG AGGTCACAAC TGCTGAAGGT GGACAGGGTC TCAATGAGCT CTTAAGCTCC
CGAAAGAGTG TATTAGGAAT TGTAAATGGA ATTGACATTA ATGATTGGAA CCCTGCGACG
GACAAATGTA TCCCTTGTCA TTATTCTGTT GATGACCTCT CTGGAAAAGC CAAATGTAAA
AGTGCATTGC AGAAGGAGCT GGGTTTACCT ATAAGGCCTG AAGTTCCTCT GATTGGTTTT
ATTGGAAGAT TGGATTATCA GAAAGGCATT GATCTCATTC AACTTATCAT ACCACATCTC
ATGCGGGACG ACGTTCAATT TGTCATGCTT GGATCTGGTG ACCCAGAGCT CGAAGACTGG
ATGAGATCTA CAGAGTCGGA CTTCAAGGAT AAATTTCGTG GATGGGTTGG ATTTAGTGTT
CCAGTTTCCC ACCGAATAAC TGCCGGCTGC GATATATTGT TAATGCCATC CAGATTCGAA
CCTTGTGGTC TCAATCAGCT ATATGCTATG CAGTATGGCA CAGTTCCTGT TGTCCATGCA
ACTGGGGGCC TTAGAGATAC TGTGGAGAAC TTCAACCCTT TCGGTGAGAA TGGAGAA---
CAGGGTACAG GGTGGGCATT CGCACCCCTA ACCACGGAAA ACATGTTGTG GACATTGCGA
ACTGCAATTT CGACATACAA GGAGCACAAA TCTTCCTGGG AAGGGCTCAT GAAGAGGGGC
ATGTCAAAAG ACTTCACGTG GGACCATGCC GCTGAACAAT ACGAACAAAT CTTCCAGTGG
GCCTTCATCG ATCGACCCTA TGTCATG
>Orsa_13106.m00677
ATGGAGTCTG AGATCATGGT GAAGGAG--- ---CAAGCTC AAGCTAAAGT AACACGCAGC
GTTGTCTTTG TAACCGGTGA AGCTTCTCCT TATGCAAAGT CAGGTGGACT AGGAGATGTT
TGTGGTTCAC TGCCAATTGC TCTTGCTCTT CGTGGTCATC GTGTGATGGT TGTAATGCCG
AGATACATGA ACGGGGCCTT G------AAC AAAAATTTTG CAAACGCATT TTACACTGAG
AAGCACATTA AGATTCCATG CTTTGGCGGA GAACATGAAG TTACTTTTTT TCACGAGTAT
AGGGATTCTG TTGATTGGGT GTTTGTTGAT CATCCCTCAT ATCATAGACC TGGAAATTTG
TATGGAGATA ATTTTGGTGC TTTTGGCGAT AATCAGTTCA GATACACACT CCTGTGCTAT
GCGGCGTGTG AAGCCCCATT AATTCTTGAA CTGGGAGGAT ATATCTATGG ACAGAAATGC
ATGTTTGTTG TGAATGATTG GCATGCCAGT CTTGTGCCAG TCCTTCTTGC TGCAAAATAT
AGACCATATG GTGTTTACAG GGATGCCCGC AGTGTTCTTG TCATACATAA TCTAGCACAT
CAGGGTGTGG AGCCTGCCAG TACATATCCT GACCTGGGAT TGCCACCTGA ATGGTATGGA
GCATTAGAAT GGGTGTTTCC AGAGTGGGCA AGGCGGCATG CCCTTGACAA GGGTGAGGCA
GTCAATTTTT TAAAAGGCGC AGTTGTGACA GCAGATCGAA TTGTGACTGT CAGCCAGGGG
TATTCATGGG AGGTCACAAC TGCTGAAGGT GGGCAAGGCC TCAATGAGCT CTTAAGCTCC
CGGAAGAGTG TATTGGGAAT TGTAAATGGA ATTGACATTA ATGATTGGAA CCCATCCACA
GACAAGTTTC TCCCTTATCA TTATTCTGTT GATGACCTGT CCGGAAAGGC CAAGTGTAAA
GCTGAATTGC AGAAGGAGCT GGGTTTACCT ATAAGGCCCG ATGTGCCTCT GATTGGCTTT
ATTGGAAGAT TGGACTATCA AAAAGGCATT GATCTAATTA AACTTGCCAT TCCAGATCTC
ATGCGGGACA ATATTCAATT CGTCATGCTT GGATCTGGTG ACCCAGGTTT TGAAGGATGG
ATGAGATCCA CAGAATCAGG GTACAGGGAT AAATTTCGTG GATGGGTTGG ATTTAGTGTT
CCAGTTTCCC ACCGAATAAC TGCAGGTTGC GATATATTGT TGATGCCATC CAGATTCGAA
CCTTGTGGCC TCAATCAGCT ATATGCTATG CAATATGGTA CAGTGCCTGT TGTTCATGGA
ACTGGAGGCC TCAGAGATAC AGTGGAGAAT TTTAACCCGT TTGCTGAGAA AGGAGAG---
CAGGGTACAG GGTGGGCATT CTCGCCACTA ACCATTGAAA AAATGCTGTG GGCATTGCGG
ATGGCAATTT CGACATACAG GGAACACAAG TCCTCTTGGG AGGGTCTAAT GAAGCGAGGC
ATGTCAAGCG ACTTTACATG GGACCATGCC GCCTCACAGT ATGAACAGAT CTTCGAATGG
GCCTTCATGG ATCAACCATA TGTCATG
>Brdi_Bradi1g48610.1.v2.1
ATGGATTCTG AGATCATGGC AAAGGAG--- ---CAATCTC AAGCTAAAGT TACACGTAGC
ATCGTGTTTG TAACTGGTGA AGCTGCTCCT TATGCAAAGT CAGGGGGACT AGGAGATGTT
TGTGGTTCAC TACCAATCGC TCTTGCTGCT CGTGGTCACC GTGTGATGGT TGTAATGCCA
AGATACTTAA ATGGGTCCTC T------GAT AAAAATTATG CAAAGGCATT TTATACTGGG
AAGAACATTA AGATTCCATG CTTTGGTGGA TCACATGAAG TTACCTATTT TCATGAGTAT
AGGGACAACG TCGATTGGGT GTTTGTTGAT CATCCGTCAT ATCATAGACC GGGAAGTTTG
TATGGAGATA ATTTTGGTGC TTTCGGTGAT AATCAGTTCA GATACACACT CCTTTGCTAT
GCGGCATGTG AGGCCCCACT AATACTTGAG TTGGGAGGAT ATATTTATGG ACAGAATTGC
ATGTTTGTTG TGAACGATTG GCATGCCAGC CTTGTGCCAG TCCTTCTTGC TGCAAAATAT
AGACCATACG GTGTTTATAG AGATTCGCGC AGCACTCTTG TCATACATAA TTTAGCACAT
CAGGGTGTAG AGCCTGCAAG TACATACCCT GACCTGGGAT TGCCACCTGA ATGGTATGGA
GCTTTAGAAT GGGTATTTCC AGAATGGGCA AGGAGGCATG CCCTTGACAA GGGTGAGGCA
GTTAATTTTC TGAAAGGTGC AGTTGTGACA TCAGATCGAA TTGTGACTGT CAGTCAGGGT
TATTCATGGG AGGTCACAAC TGCTGAGGGT GGACAGGGCC TGAATGAGCT CTTAAGTTCC
CGGAAAAGTG TATTGGGAAT TGTAAATGGA ATTGACATTA ATGATTGGAA CCCCACCATG
GACAAGTGTC TCCCTTATCA TTATTCTGTC GATGACCTCT CTGGAAAGGC CAAATGTAAA
GCTGAATTGC AGAAGGAGCT GGGTTTACCT ATAAGGCCTG ACATTCCTCT GATTGGCTTT
ATTGGAAGAT TGGACTACCA GAAAGGCATT GATCTCATTA AACTCGCCAT TCCGGATCTC
ATGAGGGACG ACGTTCAGTT TGTGATGCTT GGATCTGGGG ATCCAGTTTT TGAAGGCTGG
ATGAGATCCA CAGAGTCGAG CTACAAGGAT AAATTTCGTG GATGGGTTGG ATTTAGTATT
CCAGTTTCCC ACCGAATAAC TGCTGGCTGC GATATACTGT TAATGCCATC CAGATTCGAA
CCATGTGGTC TAAATCAGCT ATATGCTATG CAATATGGTA CAGTTCCTGT TGTTCATGAA
ACTGGGGGGC TCAGGGATAC AGTCCAGACC TTTAACCCTT TTGGTAAAAC TGGAGAG---
GAGGGTACAG GGTGGGCATT CTCACCACTA ACAGTGGACA AAATGTTGTG GGCATTGCGG
ACTGCAATGA CAACATTCAG GGAACACAAG CCGTCTTGGG AAGGGCTAAT GAAGCGAGGC
ATGTCGAAAG ACCATACATG GGACCATGCC GCTGAGCAGT ACGAGCAGAT CTTTGAGTGG
GCCTTTGTGG ATCAGCCTTA TGTCATG
>Arth_AT5G24300.1
ATGAAGAAAG AGGCTATTGG GATTCCG--- ---AGTGGAA AAGCTGAAGT TGTCAATAAC
CTTGTTTTCG TTACATCCGA GGCGGCTCCT TACTCGAAAA CAGGAGGATT AGGAGATGTT
TGTGGTTCTT TGCCGATAGC TTTAGCTGGT CGTGGGCATC GTGTTATGGT CATTTCTCCT
CGGTACTTAA ATGGAACTGC TGCA---GAC AAGAACTATG CCCGGGCTAA GGATTTGGGG
ATACGTGTAA CAGTAAATTG CTTTGGTGGT TCTCAAGAAG TTTCCTTCTA TCATGAGTAT
AGAGATGGTG TTGATTGGGT TTTTGTTGAT CACAAATCCT ACCATAGACC TGGTAATCCC
TACGGAGATA GTAAAGGAGC CTTTGGTGAC AATCAGTTTC GGTTCACGTT ACTTTGCCAT
GCTGCATGTG AAGCCCCTCT CGTGCTGCCT CTTGGAGGGT TCACTTATGG AGAGAAATCA
CTCTTCCTTG TCAATGACTG GCATGCCGGC CTTGTTCCCA TACTTTTGGC CGCAAAGTAT
CGCCCATATG GAGTTTATAA GGATGCAAGA AGCATTCTCA TTATCCATAA CCTCGCTCAT
CAGGGGGTGG AGCCAGCAGC TACATACACC AACTTGGGAT TGCCTTCGGA ATGGTATGGA
GCAGTCGGGT GGGTATTTCC AACGTGGGCA AGAACTCATG CCCTTGACAC CGGTGAAGCG
GTTAATGTTC TCAAGGGTGC TATTGTGACC TCTGACCGTA TCATTACTGT GAGCCAGGGC
TATGCATGGG AAATCACTAC TGTTGAAGGT GGTTATGGTC TTCAAGATTT GCTTTCTAGT
CGGAAAAGTG TTATAGGGAT CACAAATGGA ATTAATGTTG ATGAATGGAA TCCATCCACG
GATGAACACA TTCCTTTCCA TTACTCTGCT GATGATGTCT CCGAGAAGAT CAAATGCAAG
ATGGCACTAC AAAAGGAATT GGGTCTCCCC ATTAGGCCTG AATGTCCTAT GATTGGTTTT
ATAGGAAGAC TTGATTACCA GAAGGGCATT GATCTGATCC AAACCGCTGG TCCTGATCTC
ATGGTGGATG ACATTCAATT CGTCATGCTT GGTTCGGGTG ACCCAAAATA TGAAAGCTGG
ATGAGAAGTA TGGAGGAAAC ATACAGAGAC AAATTCCGTG GTTGGGTTGG GTTCAATGTC
CCCATCTCTC ATCGAATCAC AGCCGGCTGT GACATTCTTC TCATGCCGTC GAGATTCGAG
CCCTGTGGTT TAAATCAGCT ATACGCAATG AGATACGGAA CCATTCCAGT TGTTCATGGC
ACTGGAGGAC TCAGAGATAC GGTTGAGAAT TTCAACCCTT ATGCAGAAGG TGGAGCTGGT
ACTGGTACAG GGTGGGTCTT CACTCCCTTG TCGAAAGATA GCATGGTCTC GGCCTTGAGG
TTGGCTGCAG CAACGTACAG AGAGTATAAA CAGTCATGGG AAGGATTGAT GAGAAGAGGA
ATGACCCGAA ACTACTCTTG GGAAAACGCT GCCGTTCAGT ATGAGCAAGT TTTTCAGTGG
GTTTTCATGG ACCCTCCCTA TGTCAGC
>Muac_GSMUA_Achr3G03290_001
ATGGAAGAAG AAGAAACTGA ACAAGAG--- ---CAAACCC AGACTCGGGT AACTCGCACT
ATTGTTTTTG TTAGTGCTGA AGCTGCTCCT TATTCGAAAA CAGGAGGATT AGGAGATGTT
TGTGGTTCAT TACCTATTTC TCTTGCTGCT CGTGGTCATC GTGTAATGGT GGTATCTCCA
AGATACTTAA ATGGTGTTTC A------AAT AAAAATTTTG CTAATGCA-A TGATACTGGA
GTCCGCATCA AGGTTCTGTG CTTTGGAGGA GAACATGAAG TTTCTTTTTA TCATGAGTAC
AGAGCAGGT- ---------- TTTTGTCGAT CATCCTTCTT ATCATAGAGC TGGAAATCCA
TATGGTGATT CCAATGGAGC TTTTGGTGAC AATCAGTTTA GGTTCACAAT ACTGTGCTAT
GCAGCTTGCG AGGCTCCATT AGTGCTTCCT CTGGGAGGTT ACACTTATGG CGAGAAAAGC
TTATTCATTG TCAATGATTG GCATGCATCC CTTGTGGCAG TCCTTCTGGC TGCAAAATAC
CGTCCATATG GTGTTTATAA AGATGCCCGC AGCATTCTTG TCATTCATAA CCTAGCACAC
CAGGGAGTAG AACCAGCAAC TACATATGAG TACATGGGAC TGCCCCCAGA GTGGTATGGT
GCTCTTGAAT GGATTTTTCC TACTTGGGCA AGGAAGCATG CCCTTGACAA GGGTGAGGCT
GTCAATCTTC TTAAGGGTGC AATTGTGACA GCTGACCGTA TAGTGACTGT TAGTCAGGGT
TACTCTTGGG AAATAACAAC TCCTGAAGGT GGGCATGGTC TGAATGAGCT TCTAAATAGT
CGAAAATTTG TTCTGGGGAT CACAAATGGC ATAGATACTA ATGAATGGAA CCCTACTTCT
GACAAGCATA TCCCATTTCA TTACTCTGTA GATGATCTCT CTGGAAAGGC TCAATGTAAA
GCAGCTTTAC AGAAGGAATT GGGTCTTCCT ATCAGGCCCG ATTGCCCACT GATTGGCTTC
ATTGGACGGT TGGACTATCA GAAGGGGACT GATGTGATCA GGTCAGCACT GCATGAGTTG
TTGCAGGATG ATATCCAATT TATTATGCTT GGATCAGGGA ATCCAGAAAC TGAAGATTGG
ATGCGTTGGG TAGAATCTAC CAATAGAGAA AAGTTCCGTG GATGGGTTGG ATTTAACGTC
CCAGTTTCTC ATCGGATAAC TGCTGGTTGT GATATATTGT TAATGCCTTC GAGATATGAA
CCTTGTGGCT TAAATCAGTT GTACGCGATG AGATATGGAA CTGTTCCAGT CGTCAACTGC
ACTGGTGGTC TCAGAGATAC TGTTGAGAAT TTTGACCCCT TTGCTACTGA CAGCAGTGGT
CAGGGAACAG GGTGGAGATT TTCACCATTA TCTAAGGAGA GCATGTTGTT GAAATTAAGG
GTTGCAATTC AAACGTATAG AGAACACAAG GCTTCCTGGG AAGGGCTCAT GAAGCGGGGA
ATGTCGAAAG ATTTCTCATG GGACAGTGCT GCGATACAAT ACGAGCGGAT CTTTGATTGG
ACGTTTGTAG ATCCTCCATA CATCAGA
>Thca_Tc03_g021010
ATGAAAGATG GGGAAATT-- -GAAGAA--- ---AAACCCC AAACCAGAAT AACCTACAAT
ATTGTTTTTG TTACTGCTGA AGCTGCACCT TATTCAAAGT CAGGTGGATT AGGAGATGTT
TGTGGTTCTT TGCCCGTAGC ACTGGCTGGC CGTGGACACC GAGTCATGGT TGTCTCTCCT
AGATACCTGC ATGGTACCCC TGCA---GAC AAAAATATTG CAGGTGCTTT AGATATAGAT
CGGCGCATCA AGATATATTG CTTTGGAGGA GAGCAAGAGG TTGCATTCTT CCATGAGTAT
AGGGAGGGTG TTGATTGGGT ATTTGTGGAC CATCCTTCTT ACCATAGACC TGGAAATCCA
TATGGTGACA GTCATGGTGC TTTTGGTGAT AACCAGTTTC GGTTTACTTT ACTTTGCCAT
GCAGCGTGTG AAGCTCCATT AGTGCTTCCA TTGGGAGGGT ATACCTATGG AGAGAAGTGT
CTCTTCCTTG TCAATGATTG GCATGCTGGT CTAGTGCCAG TGCTTTTGGC TTCCAAATAC
CATCCATTTG GAGTTTATAA GGATGCTCGG AACATCCTTA TAATTCACAA CCTTGCTCAT
CAGGGAGTGG AACCTGCAGC AACCTTTAAG AATTTGGGAT TGCCTTCAGA TTGGTATGGG
GCATTGGAGT GGGTGTTTCC TACATGGGCA AGGACACATG CTCTTGACAC AGGGGAAGCT
GTCAATATTT TAAAGGGTGC AATTGTGACT GCTGATCGGA TACTTACAGT CAGCAAGGGC
TATGCATGGG AAATAACAAC TGTTGAAGGT GGATATGGTT TACATGAGCT ATTAAGCAGT
CGAAGGAATG TTCTGGGCAT TGCGAATGGC ATTGACATTG CTGAATGGGA CCCATCTTCA
GACGAGCATA TTGGTTTCCA TTACTCTGCT GATGATCTCT CTGGAAAGGT TCAATGTAAG
ACTGCCCTAC AAAAGGAACT AGCTCTTCCA ATTAGGCCTG AATGCCCCTT GATTGGATTT
ATTGGAAGAC TGGACTACCA GAAAGGCATT GACCTGATCC GTTGGGCAAC TCCAGAGCTT
ATGGAAGATG ATGTACAATT CGTAATGCTT GGCTCTGGGG ACCCACTGTA TGAGGACTGG
ATGAGAGCAG CAGAGACAAC TTACAGAGAT AAATTTAGGG GTTGGGTTGG ATTTAATATT
CCGATTTCTC ATAGGATCAC TGCAGGCTGT GATATACTGT TGATGCCCTC AAGATTTGAG
CCCTGTGGAT TAAATCAATT GTATGCAATG AGATATGCAA CCGTACCAGT AGTTCATGCC
ACAGGAGGGC TTAGAGACAC GGTAGAGAAT TTCAATCCGT ATGCTGGAGG TGGTAATGGT
GATGGCACAG GGTGGACTTT TTCTCCCCTT ACAAAGGAAA GTATGCTGGA GGCATTAAGA
ATGGCTATAC TGACCTACAG AGAACACAAG TTAACTTGGG AGGGATTGAT GAGAAGAGGT
TTGCAGAGAG ACTGTACCTG GGAAAGTGCT GCCGTTCAAT ATGAGCAGGT TTTCGAATGG
GCCTCTATTG ATCCACCTTA CATTATG
>Soly_Solyc03g083090
ATGTTGAGAG AAGATGCTGA GATGGAG--- ---GAAACTC CAATCAAGTT AACTTTCAAT
ATCATTTTTG TTACTGCTGA AGCAGCTCCA TATTCTAAGA CTGGTGGATT AGGAGATGTT
TGTGGCTCTT TGCCAATGGC ACTAGCTGCT CGGGGTCATC GTGTAATGGT CGTTTCACCT
AGGTATTTGA ATGGAGGTCC TTCA---GAT GAAAAATATG CCAATGCTGT TGACCTTGAT
GTGCGGGCCA CGGTCCATTG CTTTGGTGAT GCACAGGAAG TAGCCTTCTA CCATGAATAC
AGGGCAGGTG TTGATTGGGT ATTTGTGGAC CACTCTTCTT ACCGCAGACC TGGAACGCCA
TATGGTGATA TTTATGGTGC ATTTGGTGAT AATCAGTTTC GCTTCACTTT GCTTTCTCAC
GCAGCATGTG AAGCGCCATT GGTTCTTCCA CTGGGAGGGT TCACTTATGG AGAGAAGTGC
TTGTTTCTCG CTAATGATTG GCATGCTTCC CTGGTTCCTT TACTTTTAGC AGCCAAGTAT
CGTCCTTATG GTGTTTACAA GGATGCTCGT AGTATTGTCG CAATACACAA CATTGCACAT
CAGGGAGTGG AGCCTGCAGC AACCTACAAT AATTTGGGAT TGCCTCCTCA ATGGTATGGA
GCACTTGAAT GGATATTTCC CACATGGGCA AGGGCCCATG CGCTTGACAC TGGTGAAACA
GTGAATGTTT TGAAAGGGGC AATCTCAGTT GCTGATCGGA TACTGACAGT TAGCCAGGGA
TACTCATGGG AAATAACAAC TCCTGAAGGG GGATATGGGC TACATGAGCT GCTGAGCAGT
AGACAGTCAG TTCTTGGAAT TACTAATGGA ATAGATGTTA ATGATTGGAA CCCGTCGACA
GATGAGCATA TTGCTTCGCA TTACTCCATC AATGACCTCT CTGGAAAGGC TCAGTGCAAG
ACTGATCTGC AAAAGGAACT GGGCCTTCCA ATTCGACCTG ATTGTCCGCT GATTGGATTT
ATTGGAAGGC TGGACTACCA GAAAGGTGTT GACATAATCC TGTCAGCAAT TCCAGAACTT
TTGCAGAAGG ATGTCCAATT TGTAATGCTT GGATCTGGTG AGAAACAATA TGAAGACTGG
ATGAGACATA CAGAGAATCT TTTTAAAGAC AAATTTCGTG CTTGGGTCGG ATTTAATGTT
CCAGTTTCTC ATAGGATAAC AGCAGGATGT GACATACTAC TGATGCCCTC AAGATTCGAA
CCATGTGGCC TAAACCAATT GTATGCAATG AGATATGGCA CCATACCTGT TGTTCATAGC
ACTGGGGGAC TAAGAGACAC AGTGAAGGAT TTTAATCCAT ATGCTCAAGA AGGAAAAGGT
GAAGGCACCG GGTGGACATT TTCGCCTTTA ACGAGTGAAA AGTTGCTTGA TACACTGAAG
CTGGCAATTG GAACTTATAC AGAACATAAG TCATCTTGGG AGGGATTGAT GAAGAGAGGT
ATGGGACGTG ACTATTCCTG GGAAAATGCA GCCATTCAAT ATGAGCAAGT CTTCACCTGG
GCGTTTATGG ATCCTCCATA TGTCAGA
>Prpe_PAC_17653071
ATGGAAACAG AGGACATAGG CAAAGAA--- ---AAATCCA AAGCAAAAGT AACACGCAAC
ATTGTGTTTG TTACTGCTGA AGCTGCACCT TATTCAAAGA CAGGAGGCTT AGGAGATGTT
TGTGGTTCTT TGCCTACTGT TCTAGCTGCA CGTGGACACC GTGTTATGGT TGTCTCTCCT
AGATATCAAA ATGGTACTGC TGCTGCAGAC CAGAAATTTT CTGGTGCTCT TGATTTGGAT
ACCCGCATCA AGATCTATTG TTTTGGAGGA GACCAAGAAG TTGGTTTCTT CCATGAATAC
AGGGAAGGTG TTGATTGGGT ATTTGTGGAC CACCCATCAT TCCATAGACC TGGAAATCCA
TATGGAGATA GTTTTGGTGC ATTTGGTGAT AATCAGTTTC GGTTCACTTT ACTTTGCCAT
GCAGCATGTG AAGCACCATT GGTGCTTCCA TTGGGAGGGT ACACCTATGG GGAAAAATGC
CTATTTATGG TCAATGACTG GCATGCAGGC CTTGTGCCAT TACTTTTGGC TGCCAAGTAT
CGTCCATATG GAGTTTATAA GGATGCCCGA AGTGTTGTGG TAATTCATAA CCTTGCACAT
CAGGGAGTGG AACCTGCAGT AACATTCAAG AATTTGGGGA TACCTCCAGA GTGGTATGGA
GCACTGGAAT GGGTGTTTCC AACATGGGCA AGGACCCATG CTCTTGACAC AGGTGAAGCA
GTGAACATCC TAAAGGGTGC AATCGTGACA TCTGATCGGA TTCTGACAGT CAGCGAGGGA
TATTCCTGGG AAATAACAAC TGTTGAAGGC GGATATGGTC TAAATGAGCT ACTAAGCAGT
AGAAAGAGTA TTATCGGAAT CACAAATGGC GTTGATGTGG TTGAATGGGA CCCGTCTTCT
GATGTGCATA TTGCTTCCCA CTATTCTGCT GATGATCTTT CCGGAAAGGT TCAATGCAAG
CTTGCTTTGC AGAAGGAATT AGGTCTTCCC ATTAGGCCTG ATTGCCCATT GATTGGATTC
ATTGGGCGAC TGGACTACCA GAAAGGCATT GACCTGATTC AGTCGGGAAT GCCACAGCTT
ATGGAAGATG ATGTGCAATT TGTTATGCTG GGGTCTGGGG ACCCACTGTG TGAAGATTGG
ATGAGAGCAG CAGAAGCAAC ATATAAAGAT AAATTCCGCG GTTGGGTTGG ATTTAATGTC
CCAGTTTCTC ATAGAATAAC TGCAGGCTGT GACATACTCT TGATGCCCTC AAGATTCGAG
CCCTGTGGAC TAAATCAGTT GTACGCAATG AGATATGGAA CTGTACCAGT GGTTCACAGC
ACAGGGGGAC TTAGAGATAC AGTATTGAAT TTTAATCCAT ATGCTCAAGG TGGCCAAGGC
GACGGGACAG GGTGGACTTT CTCTCCACTG ACAAAAGAGA GCATGTTGGC GGCGCTGAGA
CTTGCATGTA GGACTTTCAC AGAGTATAAG CCTTCTTGGG AGGGATTGAT GAAAAGAGGT
ATGGAGAGAG ACTTCACATG GGAAAGTGCT GCTGTTAAGT ACGAGCAGGT CTTCGAATGG
GCATTTATCG ACCCGCCGTA TATTTGC
>Seit_Millet_GLEAN_10007605
---GACTTAA CGATCATGGG AAAGGAG--- ---CAAGCTC GAGCTAAAAT AACACAGAGC
ATTGTCTTTG TAACTGGTGA AGCTTCTCCT TATGCGAAAT CAGGGGGTCT AGGAGATGTT
TGTGGTTCAC TACCAGTTGC TCTTGCTGCT CGTGGTCATC GTGTGATGGT TGTAATGCCA
AGATATTTAA ATGGTACCTC T------GAT AAAAATTATG CAAATGCATT TTACACTGAG
AAGCGCATTC GGATTCCATG CTTTGGCGGT ACTCATGAAG TAACCTTTTT CCATGAGTAT
AGAGACTCTG TTGATTGGGT GTTCGTTGAC CACCCCTCCT ATCACAGACC TGGAAATATA
TATGGAGATA AGTTTGGTGC TTATGGTGAT AACCAGTTCA GATACACACT CCTTTGCTAT
GCTGCATGTG AGGCTCCTTT GGTCCTTGAA TTGGGAGGAT ATATTTATGG ACAGAATTGC
ATGTTTGTTG TGAACGATTG GCATGCCAGC CTTGTGCCAG TCCTTCTTGC TGCAAAATAT
AGACCATATG GTGTTTATAA AGACTCCCGC AGCATTCTAG TAATACATAA TTTAGCACAT
CAGGGTGTGG AGCCTGCAAG TACATATCCT GACCTGGGGT TGCCACCTGA ATGGTATGGA
GCTCTTGAGT GGGTATTCCC TGAATGGGCA AGGAGGCATG CCCTTGACAA GGGTGAGGCG
GTTAATTTTT TGAAAGGTGC AGTTGTGACA GCAGATCGAA TCGTGACTGT CAGTAAGGGT
TATTCGTGGG AGGTCACTAC TGCTGAAGGT GGACAAGGCC TCGATGAGCT GTTAAGTTCC
AGGAAAAGTG TATTAGGAAT TGTAAATGGA ATTGACATTA ATGATTGGAA CCCTGCCACA
GACAAACATA TCCCTTGTCA TTATTCTGCT GATGACCTCT CTGGAAAGGC CAAATGTAAA
GCTGAATTGC AGAAGGAGCT GGGTTTACCT ATAAGGCCTG ATGTTCCTCT GATTGGCTTC
ATTGGAAGAT TGGATTATCA GAAAGGAATT GATCTCATTA AACTTATCAT GCCAGATCTC
ATGCGGGAAG ACATTCAATT TGCCATGCTT GGTTCTGGTG ACCCAGAGCT TGAAGACTGG
ATGAGATCTA CAGAGTCGAA CTTCAGGGAT AAATTTCGTG GATGGGTTGG ATTTAGTGTT
CCGGTTTCCC ACCGAATAAC TGCAGGCTGC GATATATTGT TAATGCCGTC CAGATTTGAA
CCTTGTGGTC TCAATCAGCT ATATGCTATG CAGTATGGTA CAGTTCCTGT TGTTCATGCA
ACTGGGGGGC TTAGAGACAC CGTGGAGAAC TTCAACCCTT TTGGTGATAA CGGGGAG---
CAAGGTACAG GGTGGGCGTT CGCACCCCTA ACAACAGAAA ACATGCTGTG GACATTGCGA
ACTGCAATTT CGACATATCG GGAACACAAA TCTTCCTGGG AGGGACTCAT GAAGCGGGGC
ATGTCAAAAG ACTTCACATG GGACCATGCC GCGGAGCAAT ATGAACAAAT CTTCCAGTGG
GCCTTCATCG ATCAACCTTA TGTCCGG
>Utgb_Scf00229.g13254
ATGTCTGTCA ACATTGTAGA TGACGAG--- ---AGTTCAA AG---AGAAC AATGTTCAAT
GTTGTTTTTG TATCTGCGGA AGCATCTCCA TATTCCAAGA CTGGAGGCTT GGGAGATGTT
TGTGGGTCAT TACCTATTGC CTTGGCAGCA CGTGGCCACC GAGTAATGGT TGTTTCTCCA
AGATACATAA ATGGTAATCC TTCA---GAC AAAAGATATG CCAATGGGGT TCAAAGGGAA
CAACGTGCTA GGTTCTACTG TTTTGGTGCT GAGCAAGAGG TCACGTTCTT CCACGAATAT
AGGGCTGGAG TTGATTGGGT ATTTGTTGAT CATCCTTGTT ACCACCGTCC TGGAAACCCC
TACGGTGATA GCTATGGTGC ATTTGGTGAT AATCAGTTCA GGTTTACTTT ACTTTGTTAC
TCTGCGTGTG AAGCTCCATT ATTGCTGCCC TTGGGAGGAT ATACCTATGG ACAGAAGTGT
ATGTTTCTTG CAAATGACTG GCACGCTGGC CTAGTCCCAG TACTACTAGC AGCAAAATAC
CGGTCTCATG GTGTTTACAT GGATGCTCGG AGTCTCATCG TAATACATAA TATAGCTCAC
CAGGGAGTTG AACCTGCAGC GACTTACATG AACCTGGGCT TACCACCAGG GTGGTACAAA
GCACTTGAAT GGGTGTTTCC CACATGGGCT AGAACGCATG CTCTTGACCC AGGGGAAGCT
GTGAATGTTC TAAAAGCTGC AATTGTCACT GCAGATAGGA TTGTGGCAGT TAGCCAGGGT
TATTCATGGG AAATAACTAC CCCTGAGGGT GGATATGGTT TGCATGACCT GATCAAATGT
CGAAATATAG TTGTAGGGAT CACTAATGGG ATTGATATCA ATGAATGGGA TCCATCTACT
GATGAGCATA TTGCATCGAA ATACTCTCTA GAAAACCTCG ATGGAAAGAA AGAATGCAAG
ATTTCCCTTC AGAAGGAACT TGGACTGCCG GTTAGGCCAG ATTGCCCCTT GATTGGATTT
ATTGGGAGAT TAGACTACCA GAAGGGTGTC GATATTCTTC TTTCTTCTGT TCCAGATATC
ATGCAAGATG ATGTTCAGTT GGTGATGCTG GGATCAGGAG AGCAGCAATA CCAAGACTGG
ATGCGGCATC TCGAGTCTGA GTATAGAGAC AAGTATCGCG GTTGGGTTGG ATTCAACATC
CCAGTTTCTC ACCGGATTAC AGCAGGCTGC GATATTATTG TCATGCCTTC GAGATTCGAG
CCGTGTGGTC TAATCCAGCT CTATGCAATG AGATACGGCA CCATTCCTGT CGTTCATAAC
ACCGGGGGGC TCAGAGACAC AGTTCAGACC TTCGACCCTT TTGCAAAAGC AGGCAGTGGA
GAAGGCACAG GGTGGGCGTT TGCTCCTCTT TCTGTAGAGA GCCTGGTGGC AACACTGCGC
ATCGCAGCAA AGACATACAA GGAGCACAAG CCATCGTGGG AAGGGCTTAT GAGACGCGGG
ATGCAGCGGG ACTCATCGTG GGACAAGGCT GCAGCCCAGT ACGAGCAGGT GTTCGAGTGG
GCGTCTTTGG ATTCCCCCTA CGCTTGC
>PeaH_maker-Ctg0106-augustus-gene-8.9-mRNA-1
---------- ---------- ---------- ---------- ---------- ----------
---------- ---------- ---------- ---------- ---------- ----------
---------- ---------- ---------- ---------- ---------- ----------
---------- ---------- ---------- ---------- ---------- ----------
---------- --ATGAATTG TCTCCAG--- ---------- ---------- ----------
---------- --------GT ATTTGTCGAT CATCCTTCTT ATCATAGACC TGGAACTCCA
TATGGTGACA GCCGCGGAGC TTTTGGTGAC AATCAGTTTC GGTTCACACT ACTTTGCCAT
GCAGCATGTG AGGCGCCATT GGTACTTCCA TTGGGAGGTT TTACTTATGG CGAGAAGTGC
TTGTTCGTTG TTAATGATTG GCATGCAAGT CTTGTACCAG TCCTTTTGGC AGCTAAATAT
CGCCCACATG GTGTTTATCA GGATGCCCGG AGCATTCTTG TTATTCATAA TCTTGCACAT
CAGGGAGTTG AGCCAGACAC AACCTATGGG AATTTGGGAT TGCCAAGTGA ATGGTATGGG
GCACTGGAAT GGATATTCCC CACCTGGGCG AGGACACATG CCCTGGACAG AGGTAAAGCT
GTAAATACCC TGAAGGGTGC TGTTGTGACG GCTGATCGAA TTCTTACTGT TAGCCAGGGT
TATTCGTGGG AAATAACAAC TCCTGAAGGT GGGAATGGAC TCCATGAGCT CCTGAGTAGC
CGAAAAAGTG TCCTGGGAAT TACAAATGGC ATTGACGTCG ATGAATGGGA TCCAGCTTCA
GATAAACATA TTTCATTCCA TTACTCCTCA ACAGACCTGT CTGGGAAGGT ACAGTGCAAA
GTGGCATTAC AGAAGGAATT AGGTTTAGCC AGCAGGCCTG ATTGTCCAAT GATTGGATTC
ATTGGAAGAT TGGACTACCA AAAGGGCACT GATCTGATTT GGTCAGCATT ACCACAGCTT
CTGCAAGATG ACATTCAATT TGTCATGCTT GGATCAGGGG ACCCAAATAC TGAAGAATGG
ATGCGAGCAT CAGAACATAA CCATAAAGAC AAGTTCCGGG GATGGGTTGG GTTCAGTGTT
CCTGTTTCTC ACAGGATTAC AGCAGGATGC GACATACTGT TAATGCCCTC AAGATTTGAA
CCATGTGGTC TTAATCAGTT GTACGCAATG AGATATGGAA CTGTTCCAGT TGTGCATTGC
ACTGGTGGCC TTAGAGATAC AGTTGAGAAT TTTGATCCTT TCAAAAATAA CGGCAACGGT
CACGGCACAG GGTGGACATT TTCTCCATTG ACCAAGGAAA GTATGTTGGG GGCATTACAA
GTTGCTTGTC AGACGTACAG GGAGCGCAAG GATTCCTGGG ATGGACTGAT GAAGAGAGGG
ATGATGAGAG ATTACACATG GAACAAGGCT GCTACTCAGT ATGAGGTCGT CTTCCAGTGG
GCCTTCTTAG ACCCACCTTA TGTTAGA
>Coca_GSCOCT00019971001
ATGGCAACTC CAGATACA-- ----GAA--- ---AATATTT TGGCCAGAAT AACCTTCAAT
ATTATCTTTG TTGCGGCGGA GGTTGCTCCA TATTCCAAGA CAGGGGGTTT AGGAGATGTT
TGTGGTTCTT TGCCTATAGC TTTAGCTGCC CGTGGGCACC GCGTAATGGT TGTCTCTCCT
AGATACTTGG ACGGAGGCCC TTCA---GAT AAAAGATTTG CTAATGCTGT TGAAGTTGGT
TGCCCAACCA AAATTTATTG CTTTGGTGGT GTACAAGAAG TTTCTTTTTA CCATGAATAC
AGGGGAGGGG TTGACTGGGT ATTTGTGGAT CATCCCTCAT ATCACAGACC TGGAACGCCA
TATGGTGATG TATTTGGTTC TTTTGGTGAT AATCAGTTTC GATTCACTTT GCTTTGTCAC
GCAGCATGTG AAGCTCCATT AGTGCTTCCA TTAGGAGGGT TCACTTACGG AGAGAAATGC
CTGTTCCTTG CTAATGATTG GCATGCTGGC CTGGTTCCCG TGCTTCTCGC AGCCAAGTAT
CGTCCTTATG GTGTCTATAA GGATGCTCGG AGTATAATCG TGATTCATAA CCTTGCACAT
CAGGGAGTGG AGCCCGCAAT AACTTACAAC AATCTGGGAT TAACTCCAGA TTGGTATGGG
GCAGTGGGAT GGGTTTTTCC AACTTGGGCA AGGACACATG CTTTAGACAC AGGCGAAGCT
GTGAATGTCT TGAAAGGTGC AATTGTAACT GCAGACAGAA TACTGACAGT CAGCCAGGGT
TATTCTCGGG AAATTACTAC TCCTGAAGGT GGATATGGGC TACATGAGCT TCTGAGTAGC
AGAAAGACGG TTCTCGGGAT AACAAATGGC ATTGATGTCA ATGATTGGGA TCCCTCTTCT
GATCCTCATA TTTCTTCCCA TTACTCCTTG ATTGACCTTT CTGGAAAGGT TCTGTGCAAG
ATTGCATTGC AGAAGGAATT AGGTCTTCCA GTTCGATCTG ATTGTCCTCT GATAGGGTTT
ATAGGTAGAT TGGACTTCCA GAAAGGTATC GACATGTTAC TGTCTGCCAC CCCAGAACTT
TTGCAAGATG ATGTCCAGCT TGTAATGCTT GGATCTGGGG AGAGACAATA TGAAGATTGG
ATGCGGCATC TGGAGTCACT ATATCCAGAC AAATATAGGG GTTGGGTTGG ATTTAATGTT
CCTATTTCAC ATAGAATAAC TGCAGGTTGT GACATACTAA CAATGCCTTC AAGATTTGAA
CCATGTGGTT TGAACCAGTT GTATGCAATG AGATATGGCA CCGTGCCTGT TGTTCACAGA
ACTGGGGGTC TTAGGGACAC AGTAGAGAAC TTCAATCCAT ATGCTCAAGA AGGAACAGGA
GAGGGAACTG GGTGGACTTT TTCTCCTCTA TCAAGAGAAA ATCTGATTGC TGCACTAAGA
ATAGCTGTTG GGACTTACAG AGACCACAAG TCATCTTGGG AGGGTTTGAT GAAGAGAGGA
ATGCAGAGGG ACTACTCTTG GAACAACGCA GCAGTTCAAT ATGAACAAGT CTTTGACTGG
GCCTTCCTGG ATCCTCCTTA TGTCAAG
```
