## Supplementary data 1-3 for "The Avocado Genome Informs Deep Angiosperm Phylogeny, Highlights Introgressive Hybridization, and Reveals Pathogen-Influenced Gene Space Adaptation": OG0009612_seq.cds.mus.aln_vf.fasta-gb

```
>PeaH_maker-Ctg0146-augustus-gene-6.13-mRNA-1
-ATGCTTCAT GGCAAGAGCT GGTGGGTGTT CTTGTTTTCT CTGCTGTGCC TTTCACGGCT
GTGAAAGCCA TTGCCAACAG CTCTCTTGGA GCTTCTCTTC AGAGAAGACT GCAGGAGACG
AAGAGGACTG CTGTTGCTAA CTCCTCCAAG TTCAATGCTT TGGCTCAAAA GGCCAGACAA
GACAGTTTCT GGTATGGAAA AGATCGTCCC CGCTGGCTTG GACCAATCCC TTATGACTAT
CCTGCACATC TCACAGGAGA TCTTCCTGGT GATTATGGTT TTGATCTTGT GGGCCTGAGT
GAGGATCCTG TGGCTTTCAG AAGTTTTTCA TGGGAA---- ---------- -TGG------
---------- ---------- ---------- ---------- ---------- ----CATGAC
GTTAAT---- ---------- ----GGCTTG GATCAAGCAA AGGGTGATAC TCTCGACTAC
CTGGGAATTC CAGGGCTCCA TATAGCTGGA AGCCAAGGAG TCATTGTCAT AGCTATTTGC
CAGGCTCTTT TAATGGGGCC AGAGTATGCC AGATATTGTG GTATAGAGGC TTTGGAACCT
CTTGGAATTT ACCTACCCGG CGACATTAAT TATCCAGGTG GTTTGCTCTT CGATCCGTTG
GGTCTTTCCA AAAATCCAGT TGCCTTTGAA GAGCTCAAGG TGAAAGAGAT AAAAAACGGC
CGGTTGGCCA TGGTAGCCTG GCTAGGATTC TATATCCAAG CAGCCGTAAC TGGTAAAGGG
CCCATACAGA ACCTTCTAGA ACACATCTCA GATCCTCTCC ACAACAATTT ACTCTCCACT

>Thca_Tc00_g081370
ATGGCTTCAT GGCAAGAGCT GGCGGGAGTG TTGGTATTTT CAGCAATTCC GTTCACGGTG
GTCAAAGCCA TCGCTAATAG CCCTCTAGGC GAGTCCCTGC AGAGGCAATT GTTAGAGAAG
AAGAAAGAAG CTGTCCAAAA TTCTTCAAAG TTCCGGGCTT TAGCTGACAA GGCAAGAAAT
GAGAGCTTCT GGTATGGAGA GGATCGCCCT CGCTGGCTTG GTCCCATCCG CTATGACTAT
CCTGAATACC TTACTGGAGA GCTGCCTGGG GATTATGGTT TTGATATTGC AGGTCTGAGC
AAGGATCCTG TGGATTTTCA GAAGTTCAAT TTTGAAATAC TTCATGCTCG GTGGGCTATG
CTTGCAGCCC TTGGTGTTGT GGTTCCAGAA ATATTAGATC TGTCTGGCTT CTCTCACTTT
GTTGAACCTG TTTGGTGGCG GGTGGGCTAT TCAAAACTTC AGGGAGAGAC ACTGGACTAC
CTTGGCATCC CAGGTTTACA CTTAGCTGGA GGGCAAGGAG TGATTGTCAT TGCTATTTGC
CAGGCCCTTC TGATGGGACC AGAGTATGCA AGATATTGTG GGATTGAGGC TTTGGAGCCT
CTAGGGATTT ACTTGCCGGG CGATATAAAT TACCCAGGAG GAGTGCTTTT TGACCCATTA
AACCTTTCCA AAGACCCAGT AGCTTTTGAG GAGCTGAAGG TGAAGGAGAT TAAAAATGGG
CGCTTAGCAA TGGTTGCTTG GTTAGGCTTT TACTCCCAAG CAGCTTTGAC AGGTAAAGGT
CCTGTACAGA ACCTACTTGA GCACCTCTCT GATCCATTTC ACAATAACTT ATTTTCCATA

>Soly_Solyc04g082920
ATGGCTTCAT GGCAAGAGCT TGCCGGCGTT CTGGTATTCT CAGCGATTCC TTTCACCGCT
GTCAAAGCTA TCGCCAACAG TACCTTCGGT GAAACACTCC GTAAACGATT AGAAGAGAGA
AAGAAGGTTG CAGTAGAGAA TTCAGCTAAG TTCAAAGCAC TTGCACTAAT GGCAAGAAAC
GATAGTATCT GGTATGGAGA AGATCGCCCC CGCTGGCTTG GTCCAATTTC TTATGACTAT
CCTGCTTATC TTAATGGGGA GCTACCCGGG GACTATGGAT TTGATATCTG CGGGTTGAGC
AAGGATCCCG TGGCCCTTCA AAACTTTAAT TATGAAATAT TGCATGGTCG TTGGGCTATG
CTGGCTGCTC TTGGTGCTTT GATTCCAGAA CTTTTAAACC TGACAGGACT TTTCCAGTTT
GTGGAACCTG TTTGGTGGCG AGTGGGCTAC TCAAAGCTTA AGGGAGATAC ACTTGACTAT
TTAGGGATCC CTGGACTCCA TTTAGCTGGA AGTCAAGGAG TCATTGTCAT AGCCATTTGC
CAAGCCCTTT TGATG----- ---------- ---------- ---------- ----------
---------- ---------- ---------- ---------- ---------- ----------
---------- ---------- ---------- ---------- ---------- ----------
---------- ---------- ---------- ---------- ---------- ----------
---------- ---------- ---------- ---------- ---------- ----------

>Brdi_Bradi4g27480.1.v2.1
ATGGCCTCCT GGCAGGAGCT GGCGGGAGTG CTGGTGTTCT CCGCCGTCCC CTTCACCGCC
GTCAAGGCCC TCGCCGGTAG CCCCCTTGGC GCCCTCCTCC GCCGCCGCCT CGAGGACAGG
AAGGCCTCAG CCGCCGCCGA GGCCGACGCC CTCCGTGCTG CCGCCCGCCA AGCCCGCAGC
TCCAGCTTTT GGTTCGGGGA AGCTCGGCCT CGGTGGCTCG GTCCCATCCC CTACGACTAC
CCGGAGCATC TGGCCGGAGA GTTCCCGGGC GATTATGGGT TCGATATAGC AGGTCTGGGC
AGGGATCCCG TTGCTTTCGC AAACTTTAAC TTTGAGATCT TACATTGTCG GTGGGCCATG
CTTGCTGCTC TTGGTGTTGT TATTCCTGAG CTCTTAGATC TATTTGGGAT AGTGCATTTT
GTTGAGCCTG TCTGGTGGAA AGTTGGTTAT GCAAAACTTC AGGGTGATAC CCTTGATTAC
CTTGGTATTA CTGGTTTACG AATCGCTGGT GGTCAAGGTG TCATTGTTAT CGCTATCTGT
CAAGCCCTTT TGATGGGGCC AGAATATGCG AGATACTGTG GGATTGAGGC ACTAGAACCC
TTAGGAATAT ATCTTCCTGG GGACATAAAC TACCCAGGTG GAGCACTATT CGATCCCTTG
GGGCTGTCCA AAGATCCTGT TGGGTTTGAA GAACTCAAGG TGAAGGAGAT CAAGAACGGT
CGCCTGGCAA TGGTTGCATG GCTCGGATTC TACCTCCAGG CGGCTGTAAC CGGCAAGGGC
CCTGTGCAGA ACCTTGTCGA ACACTTGTCA GATCCACTCC ACAACAACAT TTTATCCTCT

>Arth_AT1G76570.1
ATGGCTTCGT GGCAAGAGCT CGCCGGAGTG TTGGTTTTCT CGGCGATTCC ATTCACTGCG
GTTAAAGCAA TTGCAAATAG CTCAATAGGA GTTTCTCTAC GGCGGAGATT AGAAGAGAAA
AAGAAGGAAG CCGTAGAGAA TTCTTCAAGA TTCAAGTCTA AAGCTCAGGA AGCTAGAAAC
GACAGCAAGT GGTATGGAAA AGAACGTCCC CGTTGGTTTG GTCCAATCCC ATATGATTAT
CCTCCATACC TTACAGGAGA ACTTCCAGGG GATTATGGTT TCGACATTGC AGGACTTGGC
AAAGATCGTT TGACCTTTGA TAAGTTCAAC TTTGAAATAC TTCATGCTCG TTGGGCCATG
CTTGCAGCAT TGGGTGCTCT AATCCCGGAA GTATTTGATC TCACTGGAAC TTTCCATTTT
GCTGAACCCG TATGGTGGCG AGTCGGTTAC TCCAAGCTTC AGGGAGAGAC ATTGGAGTAC
CTCGGCATCC CAGGGCTTCA TGTAGCTGGA AGCCAAGGTG TCATTGTAAT TGCCATTTGC
CAAGTACTCT TGATGGGACC GGAATACGCA AGATACTGTG GCATTGAGGC CTTAGAGCCA
CTGGGAATAT ACTTGCCAGG AGACATTAAC TATCCTGGAG GGACGCTTTT TGATCCCTTG
AATCTTTCCG AGGATCCTGT AGCTTTTGAA GATCTTAAGG TTAAAGAGAT TAAAAATGGA
CGATTGGCGA TGGTCGCGTG GCTTGGATTT TATGCACAGG CTGCTTTCAC TGGAAAAGGT
CCTGTACAAA ATCTTGTTGA CCATGTCTCG GATCCATTAC ATAACAATCT GATTGCCATG

>Orsa_13109.m01135
ATGGCGTCGT GGCAGGAGCT TGCGGGGGTG CTGGTGTTCT CCGCCGTGCC CTTCACGGCC
GTCAAGGCCC TCGCCAACAG CCCCCTCGGC GCCCGCCTCC GCCGCCGCCT CGACGACCGG
AAGGCCGCCG CCGCCGCCGA GGCCGACGCC CTCCGCTCCG CCGCGCGCCA AGCCCGCACC
GCCAGCTCGT GGTATGGGGA TGAACGGCCG CGGTGGCTAG GCCCCGTGCC GTACGAGTAC
CCGGCGCATC TCACCGGAGA GTACCCTGGC GATTACGGGT TCGATATTGC AGGCCTGGGC
AGGGATCCCG TTGCTTTCGC AAACTTCAAC TTTGAGATCT TGCATTGTCG GTGGGCCATG
CTTGCTGCTC TTGGTGTTGT TGTTCCTGAA CTGTTAGATC TTTTTGGAGT AGTCCATTTT
GTCGAGCCTG TTTGGTGGAA AGTTGGTTAC GCAAAACTTC AGGGTGACAC TCTTGATTAC
CTTGGAATTC CTGGTTTCCG AATCGCTGGT GGTCAGGGTG TCATTGTCAT CGCTATCTGT
CAAGCCCTTT TGATGGGTCC AGAATATGCA AGGTACTGCG GGATTGAGGC TCTAGAACCC
TTGGGATTAT ATCTTCCGGG AGACATAAAC TACCCGGGAG GAGCACTCTT CGATCCCTTG
GGGCTCTCCA AAGATCCAGT CGCGTTCGAA GATCTAAAGG TGAAGGAGAT CAAGAACGGT
CGCCTGGCAA TGGTTGCATG GCTCGGCTTC TACATCCAGG CAGCTGTAAC TGGCAAGGGT
CCTATTCAGA ACCTTGTTGA ACACTTGTCG GACCCGCTGC ATAACAACAT TTTGTCCTCT

>Zema_GRMZM2G131489_T01
ATGGCATCAT GGCAGGAGCT GGCGGGCGTG CTGGTGTTTT CCGCCATCCC CTTCACTGCA
GTCAAGGCCC TCGCCAACAG TCCCCTGGGT GCCCGCCTCC GCCGCCGCCT CGAGGACAGG
AAGGCCGCCG CAGCTGCCGA GGCTGACGCT CTCCGCGCTG CCTCGCGCGG CGCCCGTAAC
AACAGCTTTT GGTACGGTGG AGATCGGCCA CGGTGGCTTG GTCCCGTGCC TTACGACTAC
CCTGAGTATT TGACAGGAGA GTACCCTGGA GATTATGGGT TCGATATTGC AGGTCTGGGA
AGGGATCCTG TTGCTTTCGC AAACTTCAAC TTCGAAATCT TACATTGTCG GTGGGCCATG
CTTGCTGCCC TCGGTGTTGT TGTTCCTGAG CTATTAGATC TATTTGGGTT AGTGCATTTT
GTGGAGCCTG TCTGGTGGAA AGTTGGTTAT GCAAAACTTC AGGGTGATAA CCTTGATTAC
CTTGGGATTC CTGGATTCCG AATTGCTGGT GGTCAAGGCG TCGTTGTAAT TGCAATCTGC
CAAGCCCTCT TGATGGGACC AGAATATGCA AGGTATTGTG GGATCGAGGC ACTAGAACCA
TTGGGAATAT ATCTTCCTGG TGACATAAAC TACCCAGGAG GACCCCTTTT TGATCCCTTG
GGCCTGTCCA AGGATCCCGT GGCATTTGAA GATCTCAAGG TGAAAGAAAT CAAGAACGGT
CGCCTTGCGA TGGTAGCATG GTTTGGATTT TACATCCAGG CGGCTGTCAC AGGCAAGGGC
CCTGTACAGA ACCTGGTTGA ACACTTGTCC GACCCACTAA ATAACAATAT ATTGTCCTCC

>Prpe_PAC_17642695
ATGGCTTCAT GGCAAGAGCT TGTGGGAGTT GTGGTGTTCT CGGCGATTCC ATTCACGGCT
GTGAAAGCCA TAGCCAACAG CGCAGTCGGA GAGTCGCTGC AGAGGCGATT GGAGGAAAGG
AAGAAAGTTG CAGTTGAGAA TTCTTCCAGG TTTAGGGGCT TGGCCGAAAA GGCTCGAAAA
CAGAGCTTGT GGTATGGAGA AGAGCGTCCC CGCTGGCTTG GTCCAATTCC TTATGATTAT
CCTGCATATC TGACTGGAGA ACTACCTGGG GATTATGGTT TTGATGTTGT AGGTCTGAGC
AGGGATCCTG TGGCTTTCCA AAAATTTAAC TTCGAAATAC TCCATGCTCG TTGGGCCATG
CTAGCAGCCC TTGGTGCCTT GATTCCTGAA ATTTTGGACC TCTTAGGAGC CTTTCACTTT
GTTGAACCTG TATGGTGGCG AGTTGGCTAT TCAAAACTTA AGGGAGATAC ACTGGACTAC
CTAGGCATCC CGGGACTGCA CGTAGCTGGA AGCCAAGGAG TGATTGTTAT AGCCATATGC
CAAGCCCTCC TGATGGGACC AGAATATGCA AGATATTGTG GGATTGAAGC ATTAGAGCCT
CTGGGAATTT ACCTTCCAGG TGATGTTAAT TATCCAGGAG GAGAGCTTTT TGATCCCTTG
AACCTCTCCC GAGACCCAGT AGCTTTTGAA GAGCTGAAGG TGAAAGAGAT CAAAAATGGG
CGGCTAGCGA TGGTAGCCTG GTTAGGCTTC TACAGTCAAG CAGCATTGAC AGGTAAAGGT
CCTGTACAGA ACCTCCTTGA ACACATTTCT GATCCCCTAC ACAACAACGT GCTTTCAGTA

>Muac_GSMUA_Achr9G27480_001
ATGGCGTCGT GGCAAGAGCT TGCAGGGGTC CTCATCTTCT CTGCGATCCC TTTCACCGCG
GTGAAGGCCG TCGCCAATAG CTCCCTGGGA GAAAAGCTCC GTCGGCAACT CAGTGAAACC
AAGAGGGACG CCGTGGAGAA GTCATTGAGG TTTAAAGCCC TCGCTCAAAA GGCCAGAGAA
GCGAGTTCTT GGTATGGGCG TGAACGTCCT TGCTGGCTTG GTCCTATTCC ATACAAGTAC
CCATCTTACC TTACAGGAGA GCTTCCTGGT GATTATGGCT TTGACGTTGC AGGTCTGGGC
AAGGATCCTG TGGCTTTGCA GAAGTTTAAC TTCGAAATTT TGCATGCTCG TTGGGCGATG
TTGGCATCTA TTGGTGTAAT AGTTCCTGAG TTGTTAGAAG AACTTGGTTT TGTTCATTTT
GTTGAACCTG TGTGGTGGAA AGTTGGGTAC GCAAAGCTTC AGGGTGATAC TCTTGACTAC
CTTGGTATTC CTGGACTTCA TATAGTTGGC GGTCAAGGAG TCATCATTAT AGCAATCTGT
CAAGCTCTTC TAATGGGACC AGAGTATGCT AGATATTGTG GGATAGAGGC CCTGGAGCCA
TTGGGTCTAT ACCTGCCTGG TGACATAAAT TATCCAGGAG GCTTGCTTTT CGACCCTCTG
GGACTTTCTG CGGACCCTGT TGCTTTTGAA GAACTCAAAG TAAAAGAAAT AAAAAATGGC
CGTTTGGCAA TGGTGGCTTG GATAGGCTTC TATCTTCAAG CAGCCGTAAC AGGTAAAGGT
CCGATACAGA ACCTTTTTGA ACACGTAAGT GACCCCCTTC ACAACAATGT GACGGCTTTC

>Seit_Millet_GLEAN_10038687
ATGGCGTCGT GGCAGGAGCT GGCTGGCGTC CTGGTGTTCT CCGCCATCCC CTTCACCGCC
GTCAAGGCCC TTGCCAACAG CCCCCTCGGC GCCCGCCTCC GCCGCCGCCT CGAGGAAAGG
AAGGCCGCCG CAGCCGCCGA GGCCGACGCG CTCCGCGCTG CCGCGCGCGA CGCCCGCAAC
AACAGCTTTT GGTACGGCGG AGATCGGCCG CGGTGGCTTG GTCCCGTGCC TTACAACTAC
CCTGAGCATT TGACGGGAGA ATACCCGGGA GATTATGGGT TCGATATAGC AGGTCTGGGC
AGGGATCCCG TTGCTTTCGC AAACTTTAAC TTTGAGATTT TGCATTGTCG GTGGGCCATG
CTTGCTGCTC TCGGTGTTGT TATTCCTGAG CTATTAGATC TATTTGGGTT AGTTCATTTT
GTTGAGCCTG TCTGGTGGAA AGTTGGTTAT GCAAAACTTC AGGGTGATAC CCTTGATTAC
CTTGGGATTC CTGGATTCCG TATTGCTGGA GGTCAAGGTG TCATCGTAAT TGCTATCTGT
CAAGCCCTCT TGATGGGACC TGAATATGCG AGGTACTGTG GGATCGAGGC ACTAGAACCA
CTGGGAATAT ATCTTCCTGG TGACATAAAC TACCCAGGAG GAGCGCTTTT TGATCCCTTG
GGCCTGTCCA AAGATCCTGT GGCATTTGAA GAGCTCAAGG TGAAGGAGAT CAAGAACGGT
CGCCTGGCGA TGGTAGCATG GCTTGGATTT TACATTCAGG CGGCTGTGAC TGGCAAGGGC
CCTGTTCAGA ACCTGGTTGA ACACCTATCC GACCCCATCC ATAATAACAT CTTATCCTCC

>Amtr_evm_27.model.AmTr_v1.0_scaffold00022.100
ATGGCTTCAT GGCAAGAGAT TGCAGGGCTT CTGGTTTTCT CTGCAATTCC TTTTACGGCC
GTTAAGGCCA TTGCTAATAG CTCCATTGGA GCTCAGCTTC AAGAGAGAAT GCGGGCTACC
AAAAAGGAAT CTCTGGCTAG ATCCTCAGAG GCAAAGACCC TAGCAAAAAA AGCCAGAGAA
AAGAGCTCAT GGTATGGGAA GGAGCGTCCA CGGTGGCTTG GTCCAGTCCC TTATGACTAT
CCTGCCTACC TCAGTGGAGA GTTACCCGGT GATTATGGCT TTGATATTGC TGGTTTGAGC
AAAGATCCCC TGGACTTCGA GAAATTCACC TTCGAGATAC TACATGCTCG CTGGGCTATG
CTTGCATCTC TAGGTGTTCT GATTCCTGAG CTGCTCCATC AATTTGGCAT CGTGCGCTTT
GTAGAGCCAG TTTGGTGGCG AGTTGGCTAT GCCAAACTTC AGGGTGATAC TCTGGACTAT
CTTGGCATAC CGGGATTTCA CATAGCTGGA GGCCAAGGAG TTGCCATTAT CGCAATATGC
CAAGTTCTTC TCATGGGTCC AGAGTACGCA AGATATTGTG GAATAGAAGC ACTGGAGCCC
CTTGGAATTT TTTTACCTGG AGATATAAAC TACCCAGGAG GTGTTCTATT TGATCCATTA
GGGCTTTCTA AGGACCCTGA TTCATTCGAG GAGTTGAAGG TTAAAGAGAT GAAAAATGGG
CGCCTGGCCA TGGTGGCCTG GCTAGGGTTT TATTTTCAGG CTGCTGTTAC AGGTAAGGGG
CCTGTTCAAA ATTTGATTGA TCACCTAGCA CAACCAGGAC AGAACAACAT TTTGAACAGC

>Coca_GSCOCT00024451001
ATGGCTTCAT GGCAAGAGCT CGCTGGCGTT TTGGTCCTCT CCGCCATCCC TTTCACCGCC
GTCAAAGCCA TCGCCAATAG TTCTCTTGGC GACTCCCTTC GCAGGCAAAT GGAGGAAAGG
AAGGAGGCTG AGCTCCAGAA TTCTTCCAAG CTCAAAGCCC TCGCCCAACT CGCTAGAAAG
GACAGCATGT GGTATGGAGA AGATCGACCT CGTTGGCTTG GTCCAATCCC ATATCAGTAT
CCTGCCTATC TGACTGGAGA CCTTCCCGGG GATTATGGCT TTGACATTGC TGGTCTCAGC
AAGGATCCTG TTGCCTTCCA GAAATTTAAT TATGAAGTAC TTCATGCCCG CTGGGCTATG
CTTGCTGCCC TTGGTGCTTT GGTTCCAGAA TCGTTGGATA TGTTGGGAAC CTTTCACTTT
ACTGAATCTG TCTGGTGGCT TGTTGGCTAT TCGAAACTTA AGGGAGATAC ACTAGACTAC
CTGGGCATAC CCGGACTTCA TTTGGCTGGA AGTCAAGGAG TGATAGTTAT AGCCATCTGC
CAGGCTCTTC TAATGGGGCC AGAGTATGCT AGATATTGTG GGATTGAGGC ATTGGAGCCT
TTAGGTATTT ACTTACCTGG TGACATTAAT TATCCTGGAG GTGTGCTTTT TGACCCTTTG
AATCTTTCTG AAGATCCTGT AGCTTTGGAG GAACTGAAAG TAAAAGAAAT AAAAAATGGC
CGCCTAGCTA TGGTCGCCTG GTTAGGTTTT TATGTTCAAG CAGCTGTGAC AGGTAAAGGC
CCTGTACAGA ACCTCCTTGA CCACATCTCA GATCCCATTC ACAATAATAT CGTTTCCTTT

>Caca_C.cajan_37016
ATGGCTTCGT GGCAAGAGCT CGCTGGAGTT TTACTATTCT CAGCGATTCC TTTTACTGCC
GTCAAAGCTA TAGCTAATAG TCCCATAGGT GAGTCGCTGC AGAGGAAAAT GGAGGAGAGA
AAGAAATTTT CTGTAGAAAA CTCGTCTAAA TTCAAGGCCT TAGCCGAGGA GGCCCGAAAG
GAGAGCTTTT GGTATGGAGA AGATCGACCT CGTTGGCTTG GTCCTATTTC ATATGAATAC
CCATCATATC TTACTGGTGA ACTTCCTGGG GATTACGGCT TTGACATCAC CGGGCTTGGC
AAGGATCCTG TGGTACTGCA GAAATTCAAC TTTGAGATAT TGCATGCTCG GTGGGCCATG
CTTGCATCTG TCGGTGCTCT TATTCCTGAA ATATTAGACC TATTGGGAGC CTTTCACTTT
GTAGAACCTG TGTGGTGGCG TGTTGGTTAT TCAAAGCTCA AGGGAGATAC TCTAGATTAC
CTTGGCATCC CAGGTCTTCA CTTTGCTGGA AGTCAGGGAG TGGTCGTGAT TGCTATTTGC
CAAGCACTCC TTATGGGACC GGAATACGCC AGATATTGTG GGACTGAGGC ATTGGAGCCT
CTAGGAATAT ATCTGCCTGG TGATATAAAT TATCCTGGAG GAGCTTTGTT TGATCCCTTG
AGTCTGTCCA ACGATCCTGA AGCTTTTGAA GAGCTGAAGG TAAAAGAAAT AAAAAATGGA
CGCTTGGCAA TGGTTGCCTG GTTAGGCTTT TACTTGCAAG CAGCAGTGAC GGGTAAAGGT
CCTGTACAGA ACCTTATTGA TCACATCTCC GATCCTTTCC ACAACAACTT GCTGGACTCC

>Sobi_Sobic.002G159100.1.v2.1
ATGGCGTCAT GGCAGGAGCT GGCGGGCGTG TTGGTGTTCT CCGCCATCCC CTTCACCGCC
GTCAAGGCCC TCGCCAACAG CCCCCTGGGC GCCCGCCTCC GCCGCCGGCT CGAGGACAGG
AAGGCCGCCG CAGCTGCCGA GGCCGACGCT CTCCGCGCTG CCGCGCGCGG CGCCCGTAAC
AACAGCTTTT GGTACGGCGG AGATCGGCCG CGGTGGCTTG GTCCCGTGCC TTACGACTAC
CCTGAGCATT TGACGGGAGA GTACCCTGGA GATTATGGGT TCGATATCGC AGGTCTGGGC
AGGGATCCCA TTGCTTTCGC AAACTTTAAC TTTGAGATCT TACATTGTCG GTGGGCCATG
CTTGCTGCTC TCGGTGTTGT TATTCCTGAG CTATTAGATC TATTTGGGTT AGTGCATTTT
GTTGAGCCTG TCTGGTGGAA AGTTGGTTAT GCAAAACTTC AGGGTGATAC CCTTGATTAC
CTTGGGATTC CTGGATTCCG AATTGCTGGC GGTCAAGGTG TTATTGTAAT TGCTATCTGC
CAAGCCCTTT TGATGGGACC TGAATATGCG AGGTACTGTG GGATCGAGGC ACTAGAACCA
TTGGGAATAT ATCTTCCCGG TGACATAAAC TACCCAGGAG GAGCACTTTT TGATCCCTTG
GGCCTGTCCA AGGATCCCGT GGCATTTGAA GATCTCAAGG TGAAAGAAAT CAAGAACGGT
CGCCTGGCGA TGGTAGCATG GTTAGGATTT TACATCCAGG CGGCTGTGAC TGGCAAGGGC
CCTGTACAGA ACCTGGTTGA ACACTTGTCT GACCCACTCC ATAATAATAT CCTGTCCTCC

>Vivi_PAC_17824714
ATGGCTTCAT GGCAAGAGCT CGCCGGCGTT TTAATATTCT CAGCGATTCC TTTCACCGCC
GTTAAAGCCA TAGCGAATAG CCCTCTCGGA GAGTCGCTTC AGAGCCGAAT GGAGGAGAAT
AAGAAGGCCG CCGTAAAGAA TTCTTCAAAG TTCAAGGCCT TAGCTGAAAA GGCTAAAAAC
GAGAGTCTGT GGTATGGAGA AGAACGTCCT CGCTGGCTTG GTCCAATCCC ATATGACTAT
CCTGCATATC TCACTGGAGA ACTTCCTGGG GATTATGGCT TTGATATTGC TGGTCTGGGC
AAGGATCCTG TGGCTTTCCA AAAATTCAAT TTTGAGATAC TGCATGCGCG CTGGGCTATG
CTTGCAGCCC TTGGTGCTCT ACTTCCAGAA TTATTAGACC TATTGGGAGC CTTTCACTTT
GTTGAACCTG TCTGGTGGCG AGTCGGCTAT TCAAAGCTCA AGGGAGATAC ATTAGACTAT
CTTGGCATCC CAGGATTTCA CTTTGCTGGA AGCCAAGGAG TAATTGTCAT TGCTATTTGC
CAAGCCCTGC TGATGGGACC AGAATATGCA AGATATTGTG GGATTGAAGC TTTGGAGCCT
CTGGGAATTT ACCTGCCTGG TGATATTAAT TATCCAGGAG GAGCTCTTTT TGATCCCCTG
AATCTCTCTA AAGATCCTGT AGCCTTTGAA GAGCTGAAGG TGAAAGAAAT TAAAAACGGG
CGCTTAGCAA TGGTTGCCTG GCTGGGGTTT TATATACAAG CTGCTGCTAC AGGTAAAGGT
CCTGTACAAA ACCTTCTTGA CCACTTAGCA GATCCCTTCC ACAATAACCT GCTTTCCATT

>Aqco_AcoGoldSmith_v1.008033m
ATGGCTTCAT GGCAAGAGCT TGCTGGAGTA TTGATATTCT CTGCAATTCC TTTCACCGCT
GTCAAAGCCA TAGCCAACAG TTCTCTTGGA GAAACCCTTC AGCAGAATTT GCTCAAGACT
AAAGCTGCTG CCGTCCAAAA CTCTCAAAAC TTTAAGGCTT CTGCACACAA AGCAAGAAAA
CAAAGCTTTT GGTATGGAGA AAATCGTCCT CGCTGGCTTG GTCCAATCCC ATATGACTAT
CCTGCTTATC TCTCCGGAGA ACTACCTGCT GATTATGGAT TTGATATTTT TGGACTCAGC
AAGGATCCCA TGGCTTTCCA GAAATTCAAT TTTGAAATAT TACATGCTCG TTGGGCTATG
CTAGCAGCCC TTGGCGCTCT GGTTCCTGAA TTGCTGGACC TGTCGGGTGT TATTCACTTC
AATGAACCTA TTTGGTGGCG AGTTGGCTAT GCAAAACTCA AGGGGGATAC TCTTGACTAT
CTCGGCATAC CAGGACTTCA TATAGCTGGA AGCCAAGGAG TTCTTGTCAT CGCTATTTGC
CAAGCCTTAC TGATGGGACC AGAGTATGCA AGATATTGTG GTATAGAAGC TTTGGAGCCT
CTTGGAATAT ATTTGCCGGG TGACATAAAT TACCCAGGAG GCATTCTTTT TGACCCCTTG
GGACTTTCCA AGGACCCAGT TGCCTTTGAG GAGCTGAAGG TGAAAGAGAT GAAAAATGGG
CGCCTGGCAA TGGTTGCCTG GTTAGGCTTC TATCTGCAAG CAGCTTTAAC AGGTAAAGGC
CCTGTACAGA ATCTTCTAGA ACACATTTCT GACCCCTTCC ACAAAAATAT ACTTTCTCAA

>Sppo_Spipo10G0017000
ATGTCTTCG- --------CT TATCGGGGTG CTGGTCTTCT CCTCGATCCC GTTCGCGGCG
GTGAAGGCCG TGGCCGGCAG CTCGCTGGGA GAGGCGCTGC GGAAGAGGTT GGAGGAAACG
AAGAGGGCCG AGGTGGAGAA ATCTTCGAGG TTTAAGGCTC TCTCAGAAAA AGCGAGAGAG
GAAAGCTTTT GGTATGGGAA GCGTCGGCCT CGCTGGCTTG GTCCTATACC ATATGAATAC
CCCACCTACC TCACCGGAGA ATTTCCTGGC GACTACGGCT TCGATATTGC AAATTTAAGC
GAGGATCGCA AGGAGTTTGA GAAATTCACC TTTGAAATCC TTCATGCCCG TTGGGCGATG
CTTGCCGCTC TTGGTGTTCT TGTTCCAGAG GTGTTGGACC AACTGGGTAT TGTGCACTTT
GTCGAGCCTG TGTGGTGGAA AGTTGGCTAC GCAAAACTGA AGGGTGACAC CCTCGATTAC
CTGAGCATTC CTGGGCTGCA CATTGCTGGA AGTCAGGGAG TCATCGTCAT AGCCATCTGC
CAAGCTCTTC TAATGGGACC GGAGTATGCC AGATACTGTG GAATAGAGGC CCTGGAGCCC
CTTGGCATCT ACCTGCCTGG CGACATAAAC TACCCCGGCG GCCTCCTCTT TGATCCACTG
GGGATCTCCA AGGACCCTGT CGCCTTTGAG GAGCTCAAGG TGAAGGAGAT CAAGAACGGG
CGCCTGGCCA TGGTCTCCTG GCTTGGCTTT GCCCTCCAGG CCGCATTGAC CGGTAAGGGC
CCTATCCAGA ACCTTGTAGA ACACCTAGCT GACCCTCTCC ACAACAACGT TCTCTCTCTC

>Utgb_Scf00036.g4356
ATGGCATCTT GGCAAGAGGT TGCTGGTGTG TTGATCTTCT CTGCCGTTCC TTTCACGGCG
GTGAAAGCCA TCGCGAACAG CTCCATCGGA GAAGCGCTCC AGAAGCGAAT GTTGGAGAAA
AAGCAGATTT ACAAGGAGAA TTCAGATAAG CTGAAAGCCC TATCTGAGCA GGCAAAAACG
GAGAGCGACT GGTATGGGGA AAATCGCCCC CGCTGGCTTG GTCCATTGGC CTTCGACTAT
CCGTCGTACC TCACCGGAGA ACTTCCAGGT GACTACGGAT TCGACATCGC AGGTCTGAGT
CGGGATCCGG AGGCGTTCCG GCGGTTCAAC TTCGAGGTAG TTCATGCAAG ATGGGCCATG
TTGGCTGCAC TTGGTGCTCT GGTTCCGGAG ATTCTAGACT TATCAGGAGC TTTCCATTTC
GTTGAGCCCG TGTGGTGGCG CGTGGGCTAC TCGAAGCTCA AAGGCGACAC CATAGACTAC
CTTGGCATCC CTGGTCTTCA TATTGCTGGA AGTCAAGGAG TGGTTATCAT TGCAATATGC
CAAGCAATCT TAATGGGTCC GGAATATGCT AGATACTGTG GCATTGAGGC TCTAGAGCCA
CTGGGGATTT ACTTACCAGG AGACATAAAT TATCCAGGAG GCGCCCTTTT TGACCCCCTG
AATCTTTCCA AAGATCCTAC TGCTTTCGAG GAGCTGAAGG TGAAGGAGAT GAAGAATGGA
CGCTTAGCCA TGGTGGCTTG GTTGGGCTTC TACGCTCAAG CAGCCTTAAC TGGTAAAGGG
CCCGTTCAAA ATCTTCTAGA CCACATTGCA GACCCTTATC ACAACAACCT GTTGTCAACA

>Potr_POPTR_0005s28000
ATGGCTTCAT GGCAAGAGCT TGCTGGAGTG GTGATATTCT CAGCAATTCC ATTCACGGCT
GTGAAAGCCA TTGCCAATAG CCCACTTGGA GAGTCTCTCC AGAGGCGATT GGAAGAGAGG
AAGAAACTTG CCGTTCAACA ATCTTCCAAG TTCAAAGCTT TAGCCCAAAA GGCCCGTAAA
GAGAGCTTCT GGTATGGAGA GGAGCGCCCT AGGTGGCTCG GTCCCATTTC GTACCAGTAC
CCAACATATC TTAGTGGAGA GCTGCCAGGG GATTATGGCT TTGATGTTGC GGGTCTAGCT
GAGGATCCGG TTGCTTTCCA GAGATTCAAC TTTGAAATAC TTCATGCTCG CTGGGCTATG
CTTGCTGCTC TCGGTGCTCT GATTCCAGAA GTATTGGATT TGTCAGGTGC CTTTCATTTC
ATTGAGCCTG TATGGTGGCG AGTTGGCTAT TCAAAGCTTA AGGGAGATAC ACTAGACTAC
CTTGGCATCC CTGGACTCCA CTTCGCCGGG GGGCAAGGGG TGCTTGTAAT TGCTTTCTGT
CAAGCCATAC TAATGGGGCC GGAGTATGCA AGATACTGTG GAATTGAGGC TTTGGAACCT
CTGGGAATTT ATTTGCCAGG AGATATCAAT TACCCTGGGG GAATCCTCTT CGATCCCTTG
AACCTCTCCA AAGACCCTGT ATCTTTTGAG GAGTTGAAGG TGAAAGAAAT TAAGAATGGG
CGCCTAGCAA TGGTTGCCTG GTTAGGCTTT TACATCCAAG CAGCTTTGAC TGGTAAAGGG
CCTGTTGAGA ACCTTGTCGA GCACATATCA GATCCCCTTC ACAACAATCT GTTTTCCACG
```
