## Supplementary data 1-3 for "The Avocado Genome Informs Deep Angiosperm Phylogeny, Highlights Introgressive Hybridization, and Reveals Pathogen-Influenced Gene Space Adaptation": OG0009615_seq.cds.mus.aln_vf.fasta-gb

```
>Sobi_Sobic.002G246400.1.v2.1
ATGGTCTTTT CGGTGGCCGA CTATGGTGCG GCGGGCGATG GGTCCCATTA CGACACGGCG
GCGATTCAGG CCACTGTAGA CGCCCGCGTC CTTCTCCCAG CGCCGGGCGA C---TACCTG
ACAGCGACCG TCCACCTCCG CTCGCGGGTG GTGCTGGATG TGCCCCCCGG CGCGCGGCTT
CTGGGCGGGA CCAGGCAGGC GGACTAC--- CCGCCCGAG- --TCGCGCCG GTGGTACGTC
GTACTGGCCG AGAACACCAC GGGCGCCGGC GTCACGGGGG GCGGCGAGAT CAACGGCCAG
GGCGGGGCGT TCGTGGTCAC GCCCAGCGAG GTGAAGAACG TCATGGTGAG CTGGAACGCC
ACCGGCGACT GC---CTGGG CGATGAGTGC CGGCCGCGGC TTGTTGGCTT CATTGACTCC
AAGGATGTTA AGATCCACGA CATCACACTC AACAAACCCG CCTACTGGTG TCTTCACCTT
GTCAGATGTG ACAACACTGT CATCCACAAT GTGTCCATAT TTGGAGATTT GAACAGTCCC
AACAATGATG GCATTGACAT TGAGGATTCT AACAACACTG TCATAACTGA TTGCCACATA
GACACGGGAG ACGATGCTAT ATGCCCAAAG TCGACCACTG GACCGGTTTA CAACTTGACG
GCAACAAACT CTTGGATCCG GACTAAATCT TGTGCAATCA AGTTTGGAAG TGCAAGCTTC
TTTGACTTCA AAAGGCTGGT TTTCGACAAT ATTACAATAG TTGATGCACA TCGAGGACTT
GGGATGCAGA TCCGGGATGG AGGGAATGTG AGTGATGTCA TGTTTTCAAA CATTAAAATG
AGCACCAGGT ACTACCATCC T---TTATGG TGGGGCAGAG CCGAGCCAAT CTACATCACA
ACTTGCCCAA GGCACCCAGA TTCAAAAGAA GGCACCATTT CAGACATAAG ATTCATCAAC
ATCTCATCGG TATCAGAAAA TGGTATTTTT CTGGCTGGAT CGAAGCACGG GCTGCTCCGC
AACCTGAAAT TCAAGAACAT AGACCTTACC TATAAGCGGT GGACAAACTA CACAGGGGGG
---CTCTATG ATTACAGGCC TGGGTGCCAG AAGATG---G TGAAGCACAA G---ACTGGT
GGCATGATGC TGGAGCATAT CTCCGGCCTG GAGATTGACA ACGTGAGGAT GAGATGG---
GCAAGAGGA- --AGC----- -CTGAAGGGC TGGAACGTTA ACCCTATCCT CTTCCGTCCG
TCAACCATTG ACAAACTGTC TTTTCATGAC TGGCAG
>Arth_AT3G57790.1
ATGACCCTCT CCGTTACCGA TTTCGGTGCT ACCGGCGATG GTATCAACTA CGATACTTCT
GCGATTCAGT CAACCATTGA CGCCCGCGTC GTTTTCCCT- --TCCGGCAA C---TATTTG
ACCGCTAAGC TCCATCTCCG ATCTGGCGTC ATTCTCGATG TGACGGAGAA CGCCGTGCTT
CTCGGTGGAC CGAGAATCGA GGATTATTAT CCGGCGGAGA CTTCGTCGGA TTGGTACGTG
GTGGTGGCGA ATAACGCTAC GGATGTTGGA ATCACTGGCG GAGGAGCGAT TGATGGCCAA
GGATCGAAGT TCGTGGTCAG ATTCGACGAG AAGAAGAACG TGATGGTGAG CTGGAACCAA
ACCGGAGCTT GC---TTGGG TGATGAGTGT AGACCCAGGC TTGTTGGATT CGTTGATTCT
ATAAACGTTG AGATCTGGAA CATCACACTA CGAGAGCCTG CGTATTGGTG TTTGCACATT
GTGAGATGTG AGAACACATC AGTCCATGAT GTATCGATCC TTGGGGACTT CAATACTCCA
AATAACGATG GAATCGACAT TGAAGATTCC AACAACACTG TTATAACTCG GTGTCATATC
GATACTGGAG ATGATGCAAT CTGTCCCAAG ACTTACACTG GTCCACTTTA CAACTTAACC
GCTACAGACT GTTGGATCCG GACCAAATCC TCAGCCATTA AACTCGGTAG TGCGAGCTGG
TTTGATTTCA AAGGTCTTGT CTTTGATAAC ATCACTATTT TTGAATCTCA CAGAGGACTT
GGCATGCAAA TACGCGATGG AGGAAATGTG AGTGACGTTA CATTTTCAAA CATAAACATT
AGTACAAGAT ACTACGATCC T---TCTTGG TGGGGAAGAG CAGAACCAAT CTATATAACA
ACTTGCCCTC GTGACTCATC TGCAAAGGAA GGCTCAATCT CGAATCTCCT ATTCGTAAAC
ATAACAATCG ATTCCGAAAA CGGAGTCTTT TTATCAGGTT CACCAAACGG ACTACTCTCA
GATATAAAGT TCAAGAACAT GAACCTTACT TTCAGAAGAT GGAGTAATTA CAGTGCAGGG
---CTTGTGG ACTATAGACC TGGATGTCAA GGTCTA---G TGAACCATAG AGCCACGTCT
GGAATCATTA TGGAGCATGT GAACGGGTTT CGCGTTGAGA ATGTTGACCT GAAATGG---
TCAGATGAT- --GATGATGT GAATGCTGCT TGGAAT---G TTCCTCTCGA ATTTAGACCT
TCCACTGTGA ATAATGTCTC GTTTGTTGGT TTCACT
>Seit_Millet_GLEAN_10024966
ATGGTCTTCT CCGTGGTTGA CTACGGCGCG GCGGGCGACG GGTCCCGCTA CGACACGGCG
GCGATCCAGG CCGCCGTGGA CGCCCGCGTT CTCCTCCCGG CGCCGGGCAA C---TACCTG
ACGGCGACCG TCCACCTCCG GTCACGGGTG GTGCTGGAGG TGGCCCCCGG CGCGCGTCTG
CTGGGCGGGA CCAGGCAGGC GGACTAC--- CCACCCGAA- --TCTCGCCG GTGGTATGTC
GTCCTGGCCG AGAACACCAC GGGCGCCGGC GTCACCGGCG GCGGCGAGAT CAACGGCCAG
GGTGGGGCGT TTGTGGTCAC GCCCAGCGAG GTGAAGAACG TCATGGTGAG CTGGAACACC
ACCGGCGACT GCCAGCTGGG CGACGAGTGC CGGCCGCGGC TGGTCGGCTT CATCGACTCC
AAGAATGTCA GGATCCATGA CATCACACTC AACCAGCCTG CCTACTGGTG CCTTCACCTT
GTCAGATGTG ACAACACAGT GATCCACAAT GTGTCCATAT TTGGGGATTT TAACACTCCC
AACAATGATG GCATTGACAT TGAGGGTTCG AACAACACTG TCATAACCAA TTGCCACATT
GACACCGGAG ATGATGCAAT ATGCTCGAAG TCATCCGCTG GCCCTGTTTA CAACTTGACG
GCAGCAAACT GTTGGATCCG GACTAAATCT TGTGCTATCA AATTTGGAAG TCAGAGCTCC
TTCAGCTTCA AGAGGTTGCT CTTCGACAAC ATTATGATAG TTGATTCACA TCGAGGACTT
GGCATGCAGA TCCGGGACGG AGGGAATGTG AGCGATGTGG TGTTTTCAAA CATCAAAATG
AGCACCAGAT ACTACCATCC T---CTATGG TGGGGAAGAG CTGAACCGAT CTACATCACA
ACCTGCCCAA GGCACCCAGA CTCCAAAGAG GGCACCATTT CAGACATAAG ATTCATCAAC
ATCTCATCGG TATCAGAAAA TGGAGTTTTC CTGGCTGGAT CAAAGCACGG GCTACTCCGC
AACCTGAAAT TCAAGAATGT CGATCTGACA TACAAGCGAT GGACAAACTA CACAGGAGGG
---CTGTATG ATTACAGGCC TGGGTGCCAG GAGATG---G TGAAGCACAG G---ACCGGT
GGCATGATGC TGGAGCACAT CTCCGGCCTG GAGATTGACA ACGTGAGGAT GAGATGG---
GCGAGAGGA- --AAC----- -CTGAAAGGC TGGGATGTCA ATCCTCTCCT TTTCCGGCCA
TCAACCATCG ACAAGCTGTC GTTCCATGAC TGGCAG
>Aqco_AcoGoldSmith_v1.004575m
ATGTCTTTCT CTGTAATTGA CTATGGTGCA ATCGGTGACG GAATAAACTA CGATACACAA
TACATCCAAT CAGCAATTGA TGTTCACGTC ATATTTCCG- --GCAGGTAA AACTTACCTG
ACGGCAACGA TTTATTTAAA ATCCGGCGTA ATTTTGGATA TAGAAAAAGG AGCTAGAATA
TTAGGTGGAA CGAAATTGAG AGATTAT--- CCAGTGGTA- --TCAAAGAG ATGGTATGTT
ATATTGGCAG AAAATGTTAC AGACGTTGGG ATTAGTGGTG GTGGTGTGAT TGATGGTCAA
GGATTAAAGT TTGTGAATAA GTTTGATGTG AAGAAGAATG TAATGGTGAG TTGGAATAGT
AGTGGTGCTT GT---TATGG TGATGAATGT AGACCAAGAC TCGTTGGGTT TCTGAGTTGT
CGAAATGTCC GAGTTTGGAA CGTTAACTTG ACTCAGCCAG CTTATTGGTG TTTACACATC
GTTAGGTGCG ATAATACATC AATTGACAAT GTTTCGATAT ATGGTGACTT TGATACCCCA
AACAACGATG GGATAGATAT TGAGGATTCT AATAATACTG TCATTACTAG ATGTATTATA
GATACAGGTG ATGACGCTAT ATGTCCGAAG ACATATACTG CCCCTCTATA TAATTTAACA
GCAAAAGACT GCTGGATTCG GACAAAATCA TCTGCTATTA AACTTGGTAG TGCTAGTTGG
TTTGATTTTA AAGGCCTTGT ATTCGACAAC ATTACAATTG TTGATTCTCA CAGAGGACTT
GCTCTTCAAA TCCGTGATGG AGGAAATGTG AGCGACATCA CTTTTTCAAA CATAAACATA
AGCACGAGGT ATTATGACTC A---TCGTGG TGGGGGAGAG CAGAGCCAAT TTATGTGACA
AACTGTCCAC GTGATCAAAG TACAAATGCA GGGTTTATAT CCAACCTATT GTTTACTAAC
ATAACGGCAG ATTCAGAAAA TGGAGTTTTC TTATCGGGAT GCAAAGGTGG GCTACTGAGC
AACTTGAAAT TCATCAATGT GAACCTCATG TATAGAAGAC GGACCAATTA TACTGGTGGG
---ATGGTTG ATTACAGGCC AGGTTGTCAG GGTCTT---G TTAATCACAG T---ACTGCA
GGCATTATTA TGGAGCATAT TGAAGGCTTC GAGGCTGAAA ATGTGAACAT GAGATGG---
CATAGCAAT- --CAC----- -TTGAGGGGG TGGAAT---A ACCCATTGGA CTTCAATCCC
TCAACTGTAA ATAACATTTC TCTGCTTCGC TTCCAC
>Zema_GRMZM2G137077_T01
ATGATCTTTT CGGTGGCCGA CTATGGTGCG GCGGGCGATG GGTTCCGCTA CGACACGGCG
GCGATTCAGG CCGCTGTAGA CGCCCGCGTT CTTCTCCCGG CGCCGGGCAA C---TACCTG
ACAGCGACCG TCCAACTCCG CTCGCGGGTG GTGCTGGAGG TGCCCCCCGG AGCGCGGCTT
CTGGGCGGGA CCAGGCAGGC GGACTAC--- CCGCCCGAG- --TCGCGCCG GTGGTACGTC
GTTCTGGCCG AGAACACCAC GGGCGCCGGC ATCACGGGGG GAGGCGAGAT CAACGGCCAG
GGCGGGGCAT TTGTTGTCAG GCCCAGCGAG GTGAAGAACG TCATGGTGAG CTGGAATGCC
ACCGGCGATT GC---CTGGG CGATGAGTGC CGGCCGCGGC TTGTTGGCTT CATTGACTCT
AAGGATGTTA GGATCCACGA CATCACACTC AACCAGCCCG CCTACTGGTG TCTTCACCTT
GTCAGATGTG ACAACACAGT CATCCACAAT GTGTCGATAT TTGGAGATTT TAAAACTCCC
AACAATGATG GCATTGACAT TGAGGATTCT AACAACACTG TCATAACTGA TTGCCACATA
GACACCGGAG ACGATGCTAT AAGCCCAAAG TCGACAACTG GACCAGTTTA TAACTTGACG
GCAACAAACT GTTGGATGCG GACTAAATCT TGTGCTATCA AGTTTGGAAG TGCAAGCTTC
TTCGACTTCA AAAGACTGGT TTTTGACAAC ATTACAATAG TTGATTCACA TCGAGGACTT
GGGATGCAGA TCCGGGATGG AGGGAATGTG AATGATGTGG TGTTTTCAAA CATTAAAATG
AGGACCAGGT ACTACCATCC T---TTATGG TGGGGAAGAG CCGAACCAAT CTATATCACA
ACTTGCCCAA GGCACCCAGA TTCAAAAGAA GGCGCCATTT CAGACATAAG ATTCATCAAC
ATCTCATCGG TATCAGAAAA TGGAGTTTTT CTGGCTGGAT CTAAGCATGG GCTGCTCCGC
AACCTGAAAT TCAAGAACAT AGACCTTACC TACAAGCGTT GGACAAACTA CACGGGAGGG
---CTCTATG ATTACAGGCC TGGGTGCCAG GAGATG---G TGAAGCACAA G---ACTGGT
GGCATGATGC TGGAGCATAT CTCCGGTCTG GAGATTGACA ACGTGAGGAT GAGATGG---
GCGAGAGGA- --AGC----- -CTGAAGGGC TGGAATGTTA ACCCTATCCT CTTCCGGCCA
TCAACCATCG ATAATCTGTC TTTCCATGAC TGGCAG
>Brdi_Bradi4g33660.1.v2.1
ATGGTCTTCT CCGTCGTCGA CTACGGCGCG GCCGGCGACG GGGCGCGCTA CGACACGGCG
GCCATCCAGG CCGCCGTCAA CGCCCGCGTC CTCCTCCCGG CCCCCGGGGA C---TACCTG
ACGGCGACCG TCCACCTCCG GTCGGGCGTG GTGCTCGATG TGCCCCCCGG AGCGCGGCTG
CTGGGCGGGA CCAGGCAGGG GGATTAC--- CCGCCCGAG- --TCGCGCCG GTGGTACGTC
GTGCTGGCCG AGAACACCAC AGGCGCGGGC GTCGCCGGCG GCGGCGAGAT CAACGGCCAG
GGCGGTGCCT TCGTGGTCAC GCCCAGCGAC CAGAAGAACA TCATGGTGAG CTGGAACACC
ACGGGGGACT GC---GAGGG CGACGAGTGC CGGCCGCGGC TCGTTGGCTT CATCGACTCC
AAGGATGTCA GGATTCATGA CATCACCCTC AACCAGCCGG CCTACTGGTG TCTGCATCTT
GTCAGGTGTG ACAACTCAGT GATCCGCAAT GTCTCCATAT ACGGGGACTT TGATACTCCC
AACAATGATG GAATTGACAT TGAGGATTCA AATAACACGG TCATCACTGA TTGCCACATA
GACACTGGTG ACGATGCAAT CTGCCCGAAG TCTAGCACAG GGCCTGTTTA CAACTTGACA
GCAACAAACT GCTGGATTCG GACTAAATCT TGTGCTATCA AGTTTGGAAG TGCAAGCTTT
TTCAACTTTG AGAGGCTGCT CTTTGACAAC ATAACTATAG TTGATGCGCA TCGAGGACTT
GGAATGCAGA TACGTGATGG AGGGAACGTT AGTGATGTGA TGTTTTCAAA CATCAAAATG
CGCACCAGGT ACTACCATCC T---TCATGG TGGGGGCGAG CTGAACCGAT CTACATCACC
ACCTGTCCAA GGCACCCTGG TTACAAAGAA GGCACCATTT CGGATGTCCG TTTCATCAAC
ATCTCATCGG TATCAGAAAA TGGAGTTTTC CTGGCTGGAT CAAGGCATGG CCTTCTTCGC
AATCTGAAGT TCGAGAACGT TGACCTGACC TACAAGAGAT GGACAAACTA CACGGGTGGC
---CTGTATG ATTACAGGCC TGGATGTCAA GAGATG---G TGAAGCACAG G---ACTGGT
GGTATGATGC TGGAGCACAT CTCTGGCCTG GAGATTGACA ATGTCAAGAT GAGATGG---
TCGAAAGGA- --AGT----- -CTGAAAGGG TGGGATGTTA ATCCGCTCCT CTTTCGACCA
TCAACTATCG ATGGGCTGTC TTTCCATGAC TGGCAG
>Orsa_13109.m03113
ATGGTCTTCT CCGTCGCGGA CTACGGCGCG GCGGGCGACG GCGCGCGGTA CGACACGGGG
GCCATCCAGG CGGCCGTCGA CGCGCGCGTC CTCCTCCCGG CGCCGGGGGA C---TACCTG
ACGGCGACCG TCCACCTCCG CTCGCGGGTG GTGCTCGACG TCGCCCCCGG GGCGCGGCTG
CTGGGCGGGA CCAGGCAGGC GGACTAC--- CCTCCCGAG- --TCCCGCCG CTGGTACGTC
GTCCTCGCCG AGAACACCAC CGGCGCCGGG GTCACCGGCG GCGGCGAGAT CAACGGCCAG
GGCGGGGCAT TCGTGGTCAC CCCCAACCCG CAGAAGAACA TCATGGTGAG CTGGAACGCC
ACCGGCGACT GC---GAGGG CGACGAGTGC CGCCCGCGGC TCGTCGGATT CATCGACTCC
AAGGACGTCA CGATCCACGA CATCACCCTC AACCAGCCTG CCTACTGGTG TCTGCATATT
GTCAGGTGTG ACAATACAAT GATCCACAAT GTGTCGATAT ATGGGGATTT TGACACTCCC
AACAACGACG GCATCGACAT TGAGGATTCA AACAACACGG CCATCACTCA TTGCCACATA
GACACCGGAG ACGATGCGAT ATGCCCCAAA TCAACCACAG GTCCTGTTTA CAACTTGACG
GCAACAAACT GCTGGATACG GACTAAATCT TGCGCTATCA AGTTTGGCAG CGCTAGCTTC
TTTGACTTCA AGAAGCTGGT ATTTGACAAC ATTACAATAG TTGATTCACA TAGAGGACTT
GGGATGCAGA TTAGAGATGG AGGAAATGTG AGCGATGTGG TGTTCTCAAA CATCAAAATG
AGCACCAGGT ACTACCATCC T---TTATGG TGGGGGAGAG CTGAACCGAT CTACATCACC
ACATGTCCAA GGCACCCAGA TTCCAAAGAA GGCACCATTT CAGACATTCA GTTCATCAAC
ATCTCATCGG TATCAGAAAA CGGAGTATTC TTGGCTGGAT CGAAGCACGG GCTGCTTCGC
AACCTGAAGT TCAAGAATGT CGACCTAACC TACAAGAGAT GGACAAACTA CTCGGGAGGG
---CTGTATG ATTACAGGCC TGGATGCCAA AAGATG---G TGAAGCACCG A---ACCGGT
GGTATGATGC TGGAGCACAT CTCTGGCCTT GAGATCGACA ATGTGAGGAT GAGATGG---
TCAAGAGGA- --AGC----- -CTCAAAGGC TGGGATGTTG ATCCTCTCCT CTTCCAGCCA
TCGACAGTCG ACAAGCTGTC ATTCCATGAC TGGCAA
>Muac_GSMUA_Achr3G11090_001
ATGATCATCT CCGTTACCGA TCACGGAGCC GTGGGCGACG GCAGGTGCTA CGATACGGTG
GCGATCCAGG CGGCGATCGA CGCGCGCGTG CGGTTCCCCG CGGGCGGGGA C---TACCTG
ACCGCTACGG TGTGGCTGCG AACAGGTGTG GTGCTGGAGG TGGAGGCCGG GGCGCGGATC
CTCGGAGGGA GGCGGCAGTG CGACTAC--- CCGGCCGAC- --CCGGCGCG ATGGTATGTA
GTGGTGGCGG AGGGGGTGCA GCGAGTGGGG ATCACCGGCG GCGGGGAGAT CAACGGGCAG
GGCGAGGCGT TCGTGGTGCG GCGGGACCCG CGGAAGAATG TGATGGTGAG CTGGAACGCC
ACCGGATCGT GC---CGCGG CGACGAGTGC CGCCCGCGCC TTGTCGGCTT CATCGACTCC
GTCGATGTCG TCGTCTCTGA CGTCACCCTC AACCAGACCG CGTACTGGTG TTTACATTTG
GTGAGGTGCG ATCACACATT TATCCGCAAT GTCTCGATTT ATGGAGACTT CGACTCGCCC
AACAACGACG GGATCGATAT CGAGGACTCC AACAACACCT TCATCACGAA TTGCCATATC
GACACAGGGG ACGATGCCAT ATGCCCCAAG TCCTCCACGG GACCTGTGCA CAACTTAATA
GTCACGGACT GCTGGATTCG GACCAAGTCA TCTGCGATCA AGCTTGGAAG CGCGAGCTGG
TTTGACTTCC GGAGATTGTT GTTCCACAAC ATCACCATCG TGGATTCGCA TAGAGGACTC
GCAATGCAGA TTCGAGATGG AGGCAATGTG AGTGACGTCG TGTTCTCCAA CATCAGAATA
AGCACGAAAT ACTACGATCC T---TCATGG TGGGGAAGAG CAGAGCCAAT TTATATCACA
ACCTGCCCGA GAGATCCGGG TTCTAAGACC GGATCCATTT CAGACGTTCT CTTCATGAAC
ATCTCAGCCG TGTCGGAGAA CGGAGTGTTC TTATCGGGTT CACCGGGAGG ACTCATCAGC
AACCTCAAGT TCAAAGATAT CAATCTGACG TACAAACGGA GGACGAAATA TCCCAGTAAC
---TTGTACG ATTACCGGCC GGGGTGCAGG GGCATG---G TGAAGCACCA G---ACGGCG
GGGATGACGT TGGAGCACAT CTCAGGACTG GAGATGGAGA ATGTGAAGAT GAGGTGG---
CATCGGAGC- --AAC----- -GTCAAAGGG TGGAAT---A ATCCTCTTTC GATCACACCT
TCCACCGTAA ACAAACTATC TTTCAAGGAA TGGGCC
>Vivi_PAC_17839078
---------- ---------- ---------- ---------- ---------- ----------
---------- ---------- ---------- ---------- ---------- ----------
---------- ---------- ---------- ---------- ---------- ----------
---------- ---------- ---------- ---------- ---------- ----------
---------- ---------- ---------- ---------- ---------- ----------
---ATGAAGT TCGTGAAGAG GTTTGAGGAG GCGAAGAATG TGATGGTGAG TTGGAACGAG
ACTGGAGCTT GC---TTGGG AGATGAGTGT AGGCCGAGAC TCGTAGGATT TCTTGGTTGC
AGGAATGTTA GGGTTTGGAA TATCCGCTTG AATGAACCGG CCTACTGGTG CCTGCACTTG
GTAGGGTGTA ATAACACATC AATTCATGAT GTTTCCATTT ATGGAGACTT CAATACCCCA
AACAATGATG GGATAGATAT AGAGGATTCA AATAACACAG TCATCACTAG ATGCAGCATT
AGCACAGGAG ATGACTCCAT CTGTCCAAAG ACATCCAATG GTCCACTCTA TAACTTAACG
GTCACAAACT GTTGGCTTCG AAGTAGATCC TCAGCAATCA AACTTGGCAG TGGTAGTTTT
TATGATTTCA AGGGTCTGGT GTTTGACAAT ATCACCATTG ATGATTCCCA TAGAGGACTT
GGAATGCAGA TACGTGATGG AGGAGATGTT AGTGATGTTA CCTTCTCCAA CATGAACATC
AAAACTAGAT ACTACGAGCC AGTATTATGG TGGGGAAGAG CAGAGCCAAT CTACATCACA
ACCTGCCCAC GAGACTCCAA CTCAAAAGAA GGTTCCATCT CAAACATACG CTTTATCAAC
ATCTCTGCAA CTTCTGAAAA TGGCGTCTTC TTGTCGGGTT CCAAAGCTGG ACTCCTCAGC
AACTTGAGAT TCCAGAATGT GAATTTCACT TACAGAAGAT GGACCAATTT TCCAGATGAT
---TTAGTAG ACTACAGACC AGGATGCCGG GGACTT---G TCAAACACAG C---CCAGCC
GGTATGATCA TGGAACACAT TGATGGTTTG GAGCTGGAAA ACGTTAATAT GAGATGG---
TCTGGTGTTA TCCAA----- -AACAAGAGG TGGAAC---A ACCCTCTAGA CTTCCTGCCT
TCAACTGTGA ATAACATTTC TTTCCTTAAT TTCCAA
>Coca_GSCOCT00030694001
ATGTCCTTCT CCGTCAAAGA CTTCGGGGCC AGGGGGAACG GCGTCCACTA CGACACCCTT
CCAATCCAAT CCACCATCGG CGCCCACGTG GAGTTCCCG- --CCGGGGAA G---TACTTA
ACGGCCACTG TACACTTAAA ATCCCGCGTG ATTTTGCGCA TTCACAAGAA CGCCACCATA
TTGGGGGGCA CGAAGATCGA AGACTAC--- CCGAGGGAG- --CAGGAAAG GTGGTACGTG
GTGCTGGCGG AGGATGCAGC AGACGTGGGG ATCACCGGCG GCGGAGAGAT AAACGGACAG
GGGTTGAAGT TCGTGAAGAG GTTTGAGAAG AGGAAGAATG TGATGGTGAG CTGGAACGAG
ACGGGGGCGT GT---TTGGG GGACGAGTGC AGGCCAAGAT TGGTGGGGTT CATCGGTTGT
AGGAACGTCA GAGTGTGGGA CGTCAATCTT ATCGAGCCCG CTTATTGGTG TTTGCACCTT
GTCCGCTCGC AAAACACATC AGTGGAAGAT GTTACAATAT ATGGAAACTT CAATTCACCT
AACAATGATG GGATTGATAT AGAGGATTCC AATAACACAT TCATCACAAG ATGCAGAATT
GATACAGGAG ATGATGCTAT TTGTCCAAAG TCATCCACAG GACCTGTCTA TAACCTTACT
GCAACCAACT CCTGGATTCG AACAAAATCT TCAGCAATCA AGCTTGGCAG TGCTAGTTGG
TATGATTTCA AGGGATTTTT GTTTGACAAT ATTACTATTT ATCAGTCCCA TAGAGGGCTT
GGCTTCCAAA TAAGAGATGG GGGGAATGTT AGCGACATTA AATTTTCCAA TATAAATATC
AGCACAAGAT ATTATGATCC T---TTGTGG TGGGGAAGAG CTGAGCCTAT TTATGTAACT
ACCTGCCCGA GAGACTCGAC TTCAAAAGAG GGTTCAATCT CCAATTTACA GTTCATTAAC
ATCACGGCAA CTTCAGAAAA TGGCATCTTT TTAGCAGGTT CCAAACATGG AATCTTGAGC
AGTTTGAAGT TCATTAACGT AAATCTCACG TACAGAAGAC GGACAAGATT TGCGGGTGGT
---CTGTTCG ACTACCGTCC AGGATGTGAA GGACTT---G TGAATCACAG C---ACAGCA
GGGCTCATGA TGGAACACAT AGATGGTTTG GTTGTTCAAA ATGTGAACAT GAGGTGG---
TTTGAGGAT- --AAC----- -TCAGCCAGG TGGAAT---A ATCCTCTTGA ATTCAGGCCT
TCAACTGTGA ATAACATCTC TTTCCTGAAC TTCCAT
>Sppo_Spipo12G0035000
ATGGGGGCCT CCGTCACGGA CTACGGCGCC GCCGGCGACG GCAAGAGGTA CGACACGGGG
GCAATACAGG CGGCGGTGGA CGCCCCGGTC CGCTTCCCC- --CCGGGGGA C---TACCTA
ACGGCGACGA TCCTGCTGAA ATCCGGCGTG GTGCTGGACC TTGCGGAGGG CGCGCGGCTG
CTGGGGGGGA CCCGTGAGGA GGACTAC--- CCGCCGGAG- --AGCCACCG GTGGTACGTC
GTCCTGGCGG AGGACGCCAC CGGCGTTGGG GTCACCGGCG GCGGCGAGAT CAACGGCCAG
GGCTGGGCAT TCATCCGCCG GCGAGACCCG AGGAAGAACG TGATGGTCAG CTGGAACTCG
ACGGGGGCCT GC---CTCGG CGACGAGTGC CGCCCCCGCC TCCTTGGCTT CCTCCGCTGC
CGCAACGTTC GGATCTGGAA CATCCGCCTT GTCGACCCCG CCTACTGGTG CTTGCACCTG
GTGGGCTGCG ACAACTCGTC TATCCGGGAG GTGACGATCC TCGGGGACTT CAATTCCCCC
AACAACGACG GCATCGACGT GGAGGACTCT AACAACACGG CAATCGCCCG GTGCCACATC
GACACCGGCG ACGACGCCAT CTGCCCCAAG TCCTCCGCCG GGCCGGTGCT CAACCTCACC
GCCGCCGACT GCTGGATTCG GACCAAGTCC AGCGCCATCA AGCTCGGCAG CGCCAGCTGG
TTCGACTTCA GAAGTTTCCT CTTCGAGAAC ATCACCATCT TCGACTCCCA CCGGGGGCTC
GCCCTGCAGA TCCGAGACGG AGGAAATGTC AGCGACGTCA CCTTCTCGAA CATCAGAATA
AGGACGAGAT ATTATGATCC C---TCGTGG TGGGGGAGAG CCGAGCCCAT CTACGTCACT
ACCTGCCCGA GGGAGATGGG CTCGAGAGCC GGGTTGATCT CCGACCTGCG ATTCATCAAC
ATCTCCGCCG AGTCGGAGAA CGGGGTCTTT TTGTCCGGCT CCGCCGGCGG GCTGCTCCAA
AACTTGAAAT TCATCAACGT CAACCTGACC TTCAGGAGGT GGACGGACTA CCCCGACGGG
---GTGGTGG ACTACAGGCC GGGGTGCCAA GAAATG---G TGCGCCACAT C---ACGGCC
GGGTTGATGG TGGAGCACAT CTCCGGCTTG GAGATTGACG GGGTGAGGAT GAGGTGG---
CACAAGAGC- --AGC----- -TTGAAGGGG TGGAAC---A ACCCAATAGA GTTCTGGCCG
TCCACGGCCA ACAAGCTGTC CTTCCGAGAA TGGTAC
>Caca_C.cajan_09515
ATGACGCTCT CCGTCGCCGA TTACGGCGCC ACCGGCGACG GCCTCCGCTA CGACACGGAT
GCGATCCAGT CCGCCATCAA CTCCCGCGTC ACCTTCCCGG CGCCGGGAAA A---TACCTG
ACGGCCACCG TCTTCCTGAA GTCCGGCGTG CACTTGAACG TGGAGCCCGG GGCCACCATC
CTGGGCGGCA CGAGGCTAGA GGACTAC--- CCCGAGGAC- --TCGTGGCG GTGGTACGTG
GTGGTGGCGG AGAACGCGAC GGACGTGGGA ATCGGCGGCG GCGGAGTGGT GGACGGGCAG
GCTGCGGAGT TCGTGGTGAG GGAAGATCCG AGGAAGAATA TTATGGTTAG TTGGAACCAA
ACGGGGGCTT GC---TTAGG AGACGAATGC AGACCTAGAC TCGTCGGTTT TCTTGGTTGC
AGCAATGTTA GTGTCTCTAA CATTACTCTC AATCACCCTG CTTATTGGTG CTTACACTTG
GTGCGGAGTA ACAACATATC CATTCACGAT ATTGCAATTT ATGGGGACTT TAATATACCG
AACAATGATG GGATTGATAT TGAGGACTCA AACAACACGG TAATCACTCG ATGCCACATT
GATACAGGGG ATGATGCAAT CTGTCCAAAG TCATCCACAG GCCCTGTTTA CAACCTTACG
GTCACTAATA GTTGGATTCG ATCCAAATCT TCTGCAATTA AGCTCGGGAG TGCTAGTTGG
TTTGATATGA AGTATTTTGT GTTTGACAAT ATCACTATTG TGGATTCTCA TAGAGGGATT
GGATTCCAGA TCCGTGATGG AGGAAATGTA AGTGACATTG TATTCTCTAA CATAAATATC
AGCACAAGAT ACTATGACCC A---TTATGG TGGGGGAGAG CGGAACCTAT CTATGTCACA
ACTTGCCCAC GAGACTCAAC TTCAAAGGAA GCATCAATAT CAAACGTTCT TTTTATTAAC
ATTACAGCAA ATTCTGAAAA TGGTATCTTC TTGTCTGGTT CAAAGGGAGG ATTGTTAAGA
AATTTGAGAT TCATCAACAT GGACATCACT TACAGAAGGT TCACCAGTTA TGTTGGTGGG
---TTATTGG ACTATAGGCC AGGATGCCAA GAGTTG---G TTAAACACAG G---ACTGCG
GGCATGATGA TGGAGCACAT TGAAGGTCTT GAGGTTAAGA ATGTTGACAT GAGATGG---
TCAAACAAT- --GAA----- -CTAGAGCAC TGGAAT---A ATCCTTTAGA GTTCAGGCCA
TCTACTGTGA ATAACATCTC TTTCCATAAT TTTAAT
>Utgb_Scf00050.g5431
ATGTCTCTCT CCGTTGACGA CTACGGCGCC GTCGGAGATG GACGGAAGTA CGACACCGCC
GCGATACAAT CAGCTATCAA TGATTACGTC ACTTTCCCC- --GCCGGGGA C---TATCTC
ACACGGACAG TGTACCTGCG ATCCGGCGTC GTACTGAACA TATCCAGTGA CGCGAGGATT
CTCGGAGGAA CGCATCTGGA GGACTAC--- CCGGAGGAA- --CGGGAGAA ATGGTATGTG
GTGCTGGCGG AGGATGCGGC GGAGGTAGGG ATTACCGGCG GAGGGGAGAT TAACGGCCAG
GGGTTGAAAT TCGTGAAGAG GTTTGATAAT CGGAAGAATG TGATGGTGAG TTGGAACGAA
ACCGGCCCCT GT---TTGGG CGACGAGTGC AGGCCGCGAC TCGTTGGTTT CATTGGCTGC
AGAGGTGTAA GGATCTGGAA CGTGAGCTTC AATCAGCCTG CTTACTGGTG TTTACACATC
GTGCGTTCAG AGAACACGTG GATTCATGGC ATCTCCATCT CCGGCGACTT CAACACGCCT
AACAACGATG GCATCGATCT CGAGGACTCG AGCAACACCA TCATTTCTCG GTGTCGAATC
GACACCGGAG ACGATGGGAT TTGCCTCAAG ACTAACACCG CCCCGGTGCA CAATGTCACG
GCTGTGGACT GCTGGATACG CTCGAAATCT TCGGCTATCA AACTTGGGAG CGCAAGCTCT
TTTCCTTTCA GAGGATTGTT GTTTGATAGT ATCACCATTG TGGAATCACA CAGAGGCCTT
GGGTTGCAGA TAAGAGATGG AGGGAATGTT TCCGATGTTA CCTTCTCAAA CATCAACATC
AGCACCAGGT ACTACGACGA A---TCATGG TGGGGAAGAG CTGAGCCGAT TTATATCACA
AGCTGTCCGA GAGACGAGAA GGCCACAGCC GGTTCAATCA CCGATATCAA GTTCATCAAC
ATCACCGGAA CGTCGGAAAA TGGGGTGTTC TTGTCTGGTT TCAGGGGCCA GCTCTTGAGA
GATATAAAGT TCCTCAATGT GAACTTGGTG TTCAAAAGAT GGACGAACTT CTCCGGTGGG
GAGGTTGTGG ACTACCGGCC TGGATGCCAG GGGCTG---G TTAACCGGTC G---ACCGGA
GGATTCATGA TGGAATACAT TGATGGCTTG TACGTTAACA AGCTGATGAT GAGTTGGGTT
GCTGGTAGT- --GAG----- -GCCAATAAC TGGAAC---A ATCCCCTTAT GCTCAGGACT
TCTACTGTTA ACAATTTGTG GCTTGAGGAC TTCTCT
>Potr_POPTR_0016s05170
ATGACCCTCT CCGTCACCGA CTTCGGTGCC ATCGGAGACG GCATCCACTA CGACACAGAA
GCCATTCAAT CAACCATTAA CTCCCACGTC AACTTCCCA- --CCTGGGAT C---TACCTA
ACAGCAACCA TCCACTTAAA ATCCAACGTT GTTCTAAACA TCCAAGAAGG AGCAACCTTG
CTAGGCGGCA CAAAACTGGA GGACTAC--- CCAAAAGAG- --TTTAACAG ATGGTATGTT
GTTTTAGCAG AGAACGCGAG TGATGTAGGG ATAACTGGAG GTGGGGTTGT TGATGGTCAA
GGATTGAAGT TTGTTAAGAG GTTTAATGAG AGAAAGAATG TGATGGTGAG TTGGAATTCT
ACTGGGGCTT GC---TTGGG TGATGAGTGT AGGCCAAGAC TGGTTGGCTT CATTGGATGT
ACAAACGTCA AGGTTTGGAA TGTTAGGTTA AGTGAGCCAG CTTATTGGTG TTTGCACATA
GTACAGTGCC TTAATACACA CATTTCTGAC GTTTCCATAT ATGGTGACTT TAATTCACCT
AATAATGATG GGATAGATAT AGAGGATTCT AATAATACAC TTATTACAAG ATGTCATATC
GACACCGGAG ATGATGCTAT TTGTCCGAAG ACATACACCG GTCCGATTTA TAATTTGACT
GCTACAGACT GTTGGATTCG AACAAAATCT TCAGCGATCA AGCTTGGTAG TGCTAGCTGG
TTTGAGTTCA AGGGTCTGGT GTTTGACAAT ATCACTATTG TAGATTCTCA TAGAGGATTG
GGACTGCAGA TACGTGATGG AGGAAATGTA AGTGACATCA CCTTCTCAAA CATAAATATT
AGCACAAGAT ACTATGATCC A---TCATGG TGGGGTAGAG CAGAGCCTAT TTATGTGACA
ACCTGTCCGC GACACTCAAG TTCAAAAGAG GGCTCAATAT CTAATCTACA ATTCATCAAC
ATAACGACGA ATTCTGAAAA TGGTGTATTC TTGTCAGGCT CTAAAGGTGG CCTGCTGAGC
AATCTGAGAT TCATCAACAT GAATCTGACT TTCAGAAGAT GGACAACTTA TCCAGGTGGC
---TTGGTAG ACTACAGACC TGGATGCCAG GGTCTT---G TTAATCACAG T---GCAGCC
GGGATTATCA TGGAACATAT CGAGGGCTTC GAGGTTGAGA ACGTAAATAT GAGATGG---
TCTGATTAT- --CAA----- -AATGAGCCG TGGGAT---A ATCCCTTGGA TTTCAGACCT
TCGACTGTGA ATAACATTTC TTTTCTCAAT TTCCAT
>Soly_Solyc03g051770
---------- ---------- ---------- ---------- ---------- ----------
---------- ---------- ---------- ---------- ---------- ----------
---------- ---------- ---------- ---------- ---------- ----------
---------- ---------- ---------- ---------- ---------- ----------
---------- ---------- ---------- ---------- ---------- ----------
---------- ---------- ---------- ---------- --ATGGTAAG CTGGAACCAT
ACTGGAGCTT GC---CTTGG AGATGAGTGT AGGCCGAGGT TGGTAGGGTT CATCGGCTGC
CGAAATATTA AAGTCTCTGA TGTTAGACTT ATTGAACCTG CTTATTGGTG TTTGCATGTT
GTACGAAGTG ATAAGACATC AATCTGTGAT GTAATCATAT ATGGGAACTT CAATTCACCC
AACAACGATG GTATAGACAT AGAGGATTCT AATAATACAG TTATCACTAG ATGCAACATC
AACACAGGAG ACGATGCTAT CTGTCCAAAG TCATCAAATG GACCTGTCTA CAACCTCACA
GTAACAGACT GCTGGATTCG AACAAAATCT TCTGCTATCA AACTAGGAAG CGCTAGCTTT
TACACGTTCA AGAATTTCTT GTTTGATAAC ATTACAATTG TTGAATCACA TAGAGGCCTC
GCTCTACAAA TTCGAGATGG AGGAAATGTT AGTGACATGA TCTTCTCAAA CATAAATATC
AGCACAAGAT ACTACCATCC A---TCATGG TGGGGAAGAG CAGAGCCTAT CTATGTGACA
ACCTGTCCAA GGGATGCTAG TTCAAAAGCA GGTTCAATTT CCAATTTGCT ATTTGTCAAC
ATCACAGCAA CTTCTGAAAA CGGCATCTTC TTATCGGGGT CGGGCGGTGG AGTCCTTAGC
AATCTAAAGT TCGTAAACAT GAACCTGACG TACAAGAGAT GGACAAAGTT CCCAGATGGG
---TTGGTAG ATTACAGGCC AGGATGCCAA GAACTT---G TAAAGCACCA A---CCTGCG
GGATTCATGA TGGAGCATAT TGATGGTCTG GTTGTTAAAG ATGTAGTCAT GAAATGG---
TCTAGTGAT- --GAA----- -TCAATGAGA TGGAAT---A ATCCATTGGA TTTCAGGCCA
TCTACTGTAA ATAATATTTC TTTGCTCAAT TTCTAC
>PeaH_maker-Ctg0040-augustus-gene-8.14-mRNA-1
ATGTCCGTAT CCGTCAAGGA CTTCGGCGCC TCCGGCGACG GCAAGAGCTA CGACACGCGC
TGCATCCAGG CGGCGATCGC CGCCCGCGTC AGATTCCCG- --GCGGGATC T---TACCTG
ACGGGAACGA TCTTCCTGAG ATCGGGTGTG GTGCTGGAGG TGGAGAAGGG GGCGAGGATC
TTGGGCGGGG CGAAGGAGAG AGACTAT--- CCGGCGGAG- --GCGAGGCG GTGGTACGTG
GTGCTGGCGG AGAACGCGAC GGATGTTGGG ATCACGGGAG GGGGAGAGAT CAACGGCCAG
GGATGGAAGT TCGTGAAGCG GATGAACCCT CGGAAGAACG TGATGGTGAG CTGGAACAAG
ACGGGGAAGT GT---TACGG GGACGAGTGC CGGCCCAGGC TTATCGGGTT CTTGGATAGC
CGAAATGTCA GGGTTTGGAA CGTTAACCTC ATCGAGCCTG CTTATTGGTG TGTGCATATT
GTTAGATGCA ATGGCACATC AATTCAGGAC GTATTGATAC ATGGTGATTT TAACACGCCG
AATAATGATG GGATAGACAT TGAAGATTCC AATAATACTC TTATCACTAG ATGCAAAATT
GATACTGGAG ATGATGCAAT CTGTCCGAAA ACATCGACGG GGCCTCTATA TAACTTGACA
GCTACAGATT GCTGGATCCG GACCAAGTCC TGTGCAATCA AGCTGGGAAG TGCTACTTGG
TTTGATTTCA AGGACCTCTT TTTCAATAAC ATCACCATCG TCGACTCTCA CAGAGGACTT
GGTTTTCAGA TACGCGATGG AGGAAATGTA AGCGGTGTCA CCTTCTCAAA CATAAAAATA
AGCACAAGAT ACTATGATCC T---TTATGG TGGGGAAGAG CAGAGCCTAT CTATGTGACC
ACCTGCCCAC GTGACCTGAA CTCGAAAGTT GGTTTCATTT CCAATCTGGT GTTTAATAAC
ATCTCAGCAG AGTCTGAGAA TGGCATTTTC CTATCAGGTT CGCAAGGAGG GATTCTTAGT
AACCTGAAAT TCATCAATGT CAATGTAACC TATAGAAGAT GGACCGATTT TCCAGGCGGG
---TTAGCCG ATTATAGGCC GGGTTGCAAT GGACTA---G TTCATCACAA C---ACAGCT
GGGATAATTA TGGAGCACAT CTCAGGTTTG GAGTTGGAAA ATGTGAATAT GAAATGG---
TTTAGGAAC- --AAA----- -TTAAAAGGA TGGAAT---A ATCCTTTGGA TTTCAGGCCT
AACACTGTAA ACAATATTTC TTTTATTGAC TTCCAT
>Prpe_PAC_17655500
ATGACCATCT CCGTCGTCGA CTTCGGCGCC ACCGGAGACG GCGTCCATTA CGACACCTCC
GCCATCCAAT CTGCCATCGA CAGCCACGTC ACCTTCCCT- --CCGGGGCG CACGTACCTG
ACCGCCACGA TCCGCCTCAA ATCCGGCGTC ATTTTGGACA TCCAAGAAGG CGCGACGCTC
CTGGGCGGCC CGAGACTCGA GGACTAC--- CCGAAAGAG- --CAGAACAA GTGGTACGTG
GTGTTGGCGG AGAACGCGAG CAACGTCGGA ATCAGCGGCG GTGGAGTGGT GGACGGTCAG
GGCTTGAAGT TCGTGACGCG GTTCGATGAG AGGAAGAATG TGATGGTGAG CTGGAACTGG
ACCGGTGCTT GC---TTGGG CGACGAGTGC CGGCCCAGGC TCGTCGGCTT CATCAATTGC
CGAAATGTCA ACCTCTCCAA ACTCAGCTTG CGTCAGCCGG CATACTGGTG CTTGCACATT
GTGCAGTGTG AGAACGTACT GATTCAAGAT GTTTCGATTT ATGGAGACTT TAACACACCC
AATAATGATG GAATAGATAT TGAGGATTCG AATAACACAG TCATTACCAG ATGTCATATT
GATACTGGAG ATGATGCTAT CTGTCCAAAG ACAAACACTG GCCCCCTCTA TAACTTAACC
GTAACAAATT CTTGGATTCG AACAAAGTCT TCTGCAATCA AACTTGGTAG TGCTAGTTGG
TTCGATTTCA AGGGTCTTGT GTTCGACAAC ATCACTATTG TAGATTCTCA TAGAGGCCTG
GGATTCCAAA TCCGCGACGG AGGAAATGTG AGTGACATTA CCTTCTCAAA CATAAACATC
AGCACAAGAT ACTATGACCC G---TCCTGG TGGGGCAGAG CAGAGCCTAT CTACGTGACT
ACTTGTCCGC GAAACTCAAA TTCAAAAGAG GGTTCAATCT CTAACCTACT CTTCGTCAAC
ATCACTTCAA CTTCTGAGAA TGGTGTATTC TTATCAGGCT CTAAAGGGGG GCTTCTTAGT
GATTTGAGAT TCATTAACTT GAATCTGACT TACAGAAGAT GGACCAATTA CGCTGGTGGG
---TTGGTAG ACTACAGACC AGGATGCCAG GGACTGCCAG TGAAAGAGGG A---------
---------- ---------- ---------- ---------- ---------- ----------
GAGAGAGAG- --AGA----- -TTAGGAAGA ---------- ---------- ----------
TCCACT---- ---------- ---------- ------
>Amtr_evm_27.model.AmTr_v1.0_scaffold00022.314
ATGACCTGCA ACGTCCTCGA CTACGGGGCG ATCGGTGATG GCCTCCATCT CGAGACGACG
GCGATCCAGG CAGCGATCGA TGGCCGCCTT ATCTTCCCC- --GCCGGCCA A---TATCTA
ACCGGAACCG TTTTCTTAAA ATCTGGCGTT ACTTTGGTTG TGGAGAAAGG GGCCGTTATC
CTGGGGAGTC GACTCCAGAA GGATTAT--- CCTGCGGAA- --TCGAAACA GTGGTACGTT
ATTTTGGCGG AAGGGGCGGA AAGGGTGGGA ATAACGGGCG GCGGCGTTAT TGATGGTCAG
GCGTTAAAGT TCGTAGAGAG ATTTGAAGAG AGGAAAAACG TGATGGTTAG TTGGAATATA
ACGGGCGATT GT---TTGGG GGATGAGTGC AGGCCAAGAT TGGTCGGGTT CATTGGGTGC
AGAGATGTGC ACGTGTGGGA TGTCAAGTTC AGCGAGCCCG CCTATTGGTG TTTGCACATT
GTCCGATGCT GTGACACATC AATCCATGAT ATATCGATAC ATGGGGACTT TAACATCCCA
AATAATGATG GCATAGATAT TGAGGATTCC AATAATACCT TGATCACAAG ATGCCATATT
GATACAGGTG ATGATGCAAT CTGTCCAAAG ACATATTATG GTCCTCTATA TAATCTGACA
GCCTCAGATT GTTGGATACG AACAAAATCT TCAGCAGTGA AGTTAGGGAG TGCTAGTTGG
TTAGAGTTTA GGAATCTTAC ATTTGACAAT TTAACCATCG TTGACTCGCA CAGAGGACTT
GGACTACAAA TCCGTGATGG TGGAAAGGTG AGTGATGTTA CCTTCTCTAA CATCAAGATA
AGCACTCGGT ATTACGACCC C---TCATGG TGGGGGAGAG CAGAACCAAT TTATGTGACC
ACCTGCCCTA GAGACTCAAA ATCAAAGGCT GGACTTATAT CAAATTTGCA ATTCATTAAT
ATCACAGCAA TCTCAGAGAA TGGGATCTTC TTATCAGGCT CAACTGATAG CTTATTAAGT
AACATTCGAT TCACAAATGT GAACTTAACT TACCGAAGAT GGACCAAGTA CAGAGATGGG
---TTAGTTG ATTATAGGCC AGGGTGCAGA GGACTT---G TCAATAGATC A---ATGGCA
GGCATTATTA TGGAGCACAT CTCTGACCTG GACATGGTTA ATATAAATAT GAGATGG---
CATGGGAAT- --GGC----- -TTAAAAGGG TGGGAT---A AGCCCATGGA TTTTACACCT
TCAACCATAA ATAGCATACA CTTTGCTGGT TTTCAG
>Thca_Tc05_g018090
ATGACCATCT CCGTCACAGA CTTCGGCGCC ACCGGAGACG GCAAACACTA CGACACATCC
GCCATCCAAT CAGCCATCGA CACCTACGTA ACCTTCCCA- --CCAGGCAC C---TATCTA
ACAGCCACCG TCTTCCTCAA ATCCAACGTC GTTTTGAACA TTCCCAAAGG CTCTGCCATC
TTGGGTGGGA CCAAATTGGA AGACTAC--- CCAAAAGCG- --TGGGATAG ATGGTATGTG
ATATTGGCTG AGAATGCTAG CGATGTTGGG ATAACGGGTG GAGGCGTGGT TGACGGGCAG
GGATCGGAGT TCGTGGTGAA GTTCGATAAG AGGAAAAATG TGATGGTGAG TTGGAACCAG
ACAGGGGCTT GC---TGGGG CGATGAGTGT CGGCCCAGGT TGGTTGGCTT CCTCGACTCG
ACCAATGTTA GAGTTTGGAA TGTTACCCTC ACGCAGCCGG CTTATTGGTG CTTGCACATA
GTTCGATGTG AAAACACATC AATTCATGAT GTTTCAATAT ATGGAGATTT TTATACGCCT
AACAATGATG GGATAGACAT AGAGGATTCA AACAATACAC TGATTACAAG ATGCCACATC
GATACAGGAG ATGACGCTCT ATGCCCGAAG ACATACACTT CCCCTCTTCA TAACTTAACA
GCCACAAACT GCTGGATTCG AACAAAATCT TCAGCAATCA AACTTGGAAG TGCTAGTTGG
TTTGAGTTCA AGAATTTGGT CTTTGACAAC ATTACTATTG TAGATTCTCA CAGAGGGCTT
GGATTTCAGA TACGTGATGG AGGAAATGTA AGCGACATTA CTGTCTCGAA TATAAACATC
AGCACAAGAT ACTATGATCC G---TCATGG TGGGGGAGGG CTGAACCAAT TTATGTGACA
ACCTGCCCGC GAGACTCAAA TTCAGCAGAG GGTTCAATCT CTAATGTAAA CTTCATAAAC
ATCACTGCGA ATTCTGAAAA TGGGATCTTC TTATCAGGCT CTAAAGGTGG ACTGCTAAGG
AATTTGAGAT TCATTAACAT GAATCTAACC TACAAACGAT GGACAAATTA TGTTGGCGGG
---TTGGTTG ACTATAGGCC TGGATGTCAG GGACTT---G TGAATCACAG C---GCAGCT
GGTATTATCA TGGAACATAT TGATGGTTTG GATGTTGAGA ATGTAAATAT GAGATGG---
TTCGATGGA- --CGA----- -ACAGTGCAA TGGGAT---A ATCCTCTGGA CTTCACCCCT
TCAACGGTGA ATAATATTTC TTTGCTTAAT TTCCAT
```
