## Supplementary data 1-3 for "The Avocado Genome Informs Deep Angiosperm Phylogeny, Highlights Introgressive Hybridization, and Reveals Pathogen-Influenced Gene Space Adaptation": OG0009619_seq.cds.mus.aln_vf.fasta-gb

```
>PeaH_maker-Ctg0047-augustus-gene-1.7-mRNA-1
-TTCACCAGC CCACCTCCCT CGAAGAGATT CGAACCCTTT GGATCGGAGA CTTGCAGTAC
TGGGTCGACG AAACCTATCT CCAATCCTGC TTCTCTCACA CCGGAGAGGT TCTTTCAATA
AAAATCATTC GTAACAAGAT CACTGGCCAG CCTGAAGGAT ATGGGTTTGT TGAGTTTGTG
TCCCATGCCG CAGCTGAAAG GATTCTCCAA ACATACAATG GGACACAAAT GCCTGGAACA
GAACAGACTT TTAGGCTGAA TTGGGCTTCT TTCGGCATTG GCGAAAGGCG CCCTGATGCC
GGACCTGAGC ATTCCATTTT TGTAGGGGAT TTGGCACCTG ATGTCACTGA TTATCTCTTG
CAAGAGACTT TTCGAGCTCA GTACCCATCA GTAAGAGGCG CTAAGGTTGT AACTGATCCG
AACACTGGGC GATCAAAGGG TTATGGTTTT GTTAAATTTT CTGATGAGAT GGAAAGGAAC
CGCGCTATGA CTGAAATGAA TGGGGTGTAT TGCTCGACTA GGCCGATG-G AATTAGTGCA
GCTACGCCGA AGAAGACC-- ----ACCACT TCTCAGCAAT ACAAAGCTAT ATATCCCGCA
TACATCACCC CACCAGTGCA GGCA------ TTACCAGTG- --GACAATGA TATCACTAAC
ACATTCGTAG GTGGTTTGGA CCCTAATGTG ACAGAGGATG AACTGAGGCA AGTCTTTGCA
CAGTTTGGGG AGCTTGTTTA TGTTAAGATA CCACTGAGTA AAGGATGTGG TTTTGTACAG
TTTGGCGCTA GATCATCTGC TGAAGAAGCA ATACAAAGGT TACAAGGAAC TATGATAGGT
CAACAGCCAG TGCGCCTTTC CTGGGGTAGA AGCCCAGCAA ATAAGCAGGA CCAGCCTGGT
AGCTGGGGCC AGCAAGCGGA TCTTAATCAA TGGAGTAGTG CTTATTATGG TTATGGTCAG
GGCTATGATG CCTATGCAGC ATATGGGGCT GCTCAGGATC CTTCATTATA TGCGTATGGT
GCTTATGCTG GATATGGACA ATACCCTCAA CAGGCTGAAG GTGTTCAAGA AATGGCG---
ACAATGGTTG GTGCAGTT-- -CCAGCTGTA GAACAAAAGG AGGAACTCTT TGATCCTTTG
GCCCCACCAG ATGTTGATAA GTTAAATGCA GCTTACATTG CTGTCCATGG AAATGCCATG
TTGGGCCATC CATTGTGGTT GACGTCGGGA TACTCG
>Sppo_Spipo24G0012300
ATGCACCAGC CCACCTCCAT CGAGGAAGTG AGGACGCTCT GGATCGGTAA CCTCCAGTAC
TGGGTCGATG AGAACTACCT CAGCAGCTGC TTCGCCCACA CCGGAGAGGT TGTTTCAATA
AAGATTATTC GCAACAGATT GACTGGGCAG CCTGAGGGAT ATGGGTTTGT GGAATTTGTT
TCCCATGCAG CCGCAGAAAG GATCCTGCAG ACATACAATG GAACGCAGAT GCCTGGAACA
GAGCAGACGT TTAGGTTGAA TTGGGCTTCC TTTGGCATG- --GAAAAACG TCCCGATGCC
GGGCCAGAGC ATTCCATATT TGTGGGTGAT TTAGCTCCTG ATGTCACAGA TTACTTGTTG
CAAGAGACCT TTAGAGTCCA GTATCCTTCA GTCAGGGGCG CAAAGGTCGT GACTGATCCT
AATACTGGGC GATCGAAGGG CTATGGATTT GTTAAATTTG CCGATGAGGC TGAGAGAAAC
CGTGCCATGA CAGAAATGAA TGGAGTTTAT TGCTCCACCA GGCCTATGCG AATTAGTGCA
GCCACACCAA AGAAGACA-- ----GCAGGG TTTCAGCAGT TAAAAGCTGC ATATCCGATG
TATGCCACAC CACAGGTGCA GCCA------ GTTGCAACA- --GATAGTGA TATAACGAAC
ACGTATGTTG GCAGCTTGGA TCCCAATATC ACTGAGGATG AACTGAGGCA AATTTTTGCT
CAATTTGGTG ACCTTATTTC TGTCAAAATA CCCCAAGGCA AAGGCTGTGG TTTTGTCCAA
TTTGGCGCTA GGGCATCTGC TGAAGAAGCC ATTCAAAGGA TGCATGGGAC GATGATTGGT
CAACAAGTCG TCCGTCTTTC CTGGGGTAAA AGTCAAGAAA ATAAGCAGGA TCCATCTGCC
GTGTGGGCCC AACAAGCTGA TCCCAACCAG TGGGCT---G GTTATTATGG CTACGGACAG
GGTTATGATG CCTATGCG-- -TATGGCGCT TCCCAAGATC CGTCTTTCTA CGCATATGGT
GCCTATGCTG GATATGGCCA ATACCCTCAA CAGGCA---- ---------- ----------
---------G GGATT----- ---------- ---------- ---------- ----------
---------- ---------- ---------- ---------- --CTCCAT-- ----------
---------- --TTCTTTTT C------GGC CTTTTA
>Coca_GSCOCT00008632001
ATGCATCAAC CGGCAACCCT CGAAGAAGTT CGCACCCTTT GGATTGGTGA CTTGCCCTAT
TGGGCTGACG AGTCCTATCT CCATAGTTGG TTCTCTCCCA CCGCCGAGGT TCTATCAATA
AAAGTTATTC GAAACAAAAT CACTGGTCAA CCAGAGGGTT ACGGTTTTGT GGAGTTCACC
TCACATGCTG TCGCTGAAAG GATTTTGCAG TCCTACAATG GCAGACAAAT ACCTGGGACT
GAGCTGAATT TTAGGTTGAA CTGGGCATCT TTTGGAATTG GAGATAGACG CCCTGATGCT
GGTCCTGAGC ATTCAATCTT TGTAGGTGAT TTGGCACCTG ATGTCACTGA TTATCTGTTG
CAAGAGACGT TCAGAGCCCA TTATCCATCA GTTAGAGGAG CCAAGGTTGT TACTGATCCG
AGCACTGGGC GTTCCAAGGG ATATGGATTT GTCAAATTTG CTGATGAAAC TGAAAGGAAT
CGTGCTATGA CCGAAATGAA TGGAGCCTAT TGCTCAACCA GGCCAATGCG TATTAGTGCT
GCAACACCTA AGAAAACTAC TGCCACAGCT CTGCAACAGT ATAAAGCCAT ATATCCAACT
TACACTCCAC CC---GTGCA GACA------ ATTGCTTTC- --GACAGTGA TGTAAACAAC
ACCTTTGTCG GCAATCTTGA TGCGAACATT ACAGAAGATG AACTGAGACA AATCTTTTCA
CAATTTGGGG AAATTGTTTA TGTCAAAATT CCGGCAGCTA AGGGATGTGG TTTTGTGCAG
TTTGCTGCAA GGACATCTGC AGAAGAAGCA ATTCAAAGGA TGCAGGGCGC TGTGATTGGG
CAACAAGTAG TCCGTCTTTC TTGGGGAAGG AGTCCAACGG CAAAGCAGGA TCTACCTGGT
ACTTGGACCC AGCCTACAGA TCCTAATCAA TGGAGT---G CTTATTATGG TTATGGACAA
GGCTATGATG CATATTCA-- -TATGGAGCC ACACAAGATC CCTCATTGTA TGGATATGGT
GCATATGCTG GTTATTTACA ATATACTCAA CAGGGTGAAG GTTCTCAAGA TCCTGCA---
GCAATATCAG CTGCTGCT-- -CCTGCTTTA GAACAAAGAG AGGAACTATA TGATCCTTTG
GCTACGCGTG GCGTTGACAA GTTGAATGCC GCCTACCTTG CTGTCCATGG AAGTGCCATT
CTGGGCCGGC CATTGTGGCA GACCTCCTCT TTTACG
>Caca_C.cajan_26479
---------- ---------- ---------- ---------- ---------- ----------
---------- ---------- ---------- ---------- ---------- ----------
---------- ---------- ---------- ---------- ---------- ----------
---------- ---------- ---------- ---------- --------AT GCCCGGAACG
GAACAGACCT TCCGCCTCAA TTGGGCCTCC TTCGGC---- ---------- ----GACGCT
GGGCCCGACC ACTCCATCTT TGTCGGCGAT CTCGCGCCCG ACGTCACCGA TTTCCTCCTC
CAGGAGACCT TTCGGGCCCA TTATCCCTCC GTTAAAGGGG CCAAAGTGGT CACCGACCCC
GTCACGGGCC GCTCCAAGGG TTACGGCTTC GTTAAGTTCG CGGATGAGGC CCACAGGAAC
CGCGCCATGA CTGAGATGAA CGGCGTTTAT TGCTCCACTC GCCCTATGCG TATCAGCGCT
GCTACGCCTA AGAAATCC-- ----ACTTCT TTTCACCAAT ATAAAGCAAT ATATCAATAT
TACACTGCTC CG---GTGAA TACT------ GTTGCCCCG- --GAAAATGA TGTGAACAAT
ACCTGTATTG GTAATTTGGA TCTTAATGTG GCGGAGGAGG AGCTTAAGCA AGCGTTTGTG
CAATTCGGGG AGATTGTGTC GGTCAAAATT TATGCTGGCA AAGGATATGG TTTTGTTCAA
TTTGGAACTA GAGCTTCTGC TGAAGATGCC ATTCAGAGGA TGCAGGGGAA GATGATAGGT
CAACAAGTGA TCCAGATTTC TTGGGGTAGT AACTTGACAG CTAGACAGGA CGTACCTGGT
GGCTGGGGCG CACAGACGGA TCCAAATCAA TGGAGT---G CCTACTATGG ATATGGACAA
GGTTATGAAG CATATGCT-- -TATGGTGCT ACTCATGATC CCTCCTTGTA TGCGTATGGT
GCATATGCTG GTTTTGCACA ATATCCTCAA CAGGTTGAAG GTGCTCAAGA CATGTCA---
GCAGTG---- --TCTGTG-- -CCA------ ------ATGG AGGAGTCGTA TGACCCCCTG
GCAATGCCTG ATGTTGACAA ATTAAATGCT GCATATCTTT CAATACATGG AAATGCCATT
TTGGGACGGT CCCTTTGGCA GACCTCGCAA TCTTTA
>Potr_POPTR_0009s05920
ATGCATCAAC CAGCAACTTT AGAAGAAGTA AGAACCCTTT GGATTGGTGA TTTGCAGTAT
TGGGCCGATG AATCCTACCT CACCTCCTGC TTCGCTCACA CTGGCGAGGT AGTCTCGATT
AAAATAATAC GCAACAAGTT AACTGGACAG CCTGAGGGTT ATGGGTTTGT GGAGTTTGTT
TCTCACGCAG CAGCTGAAAG GATTCTGCAG ACGTATAATG GGACGCAAAT GCCAGGAACG
GAACAAACCT TTAGGTTGAA CTGGGCTTCT TTCGGGATTG GGGAAAGGCG GCCCGATGCA
GGGCCGGAAC ATTCGATTTT TGTTGGGGAT TTAGCACCTG ATGTTACGGA TTATCTATTA
CAGGAGACGT TTCGGGTTCA TTATCCGTCG GTTAGAGGTG CGAAGGTTGT GACTGATCCG
AATACTGGAC GGTCCAAGGG ATATGGGTTT GTTAAATTTG CGGATGAGAA TGAGAGAAAT
CGTGCCATGA CTGAGATGAA TGGTGTTTTT TGCTCAACTA GGCCAATGCG AATTAGCATG
GCAACACCCA AGAAGACC-- ----ACCAGT TTTCAACAAT ATAAAGCCTT TTATCCAGCT
TACACTGCAC CA---GTCCA AGTG------ GTTTCAGCA- --GATGGTGA CATTACTAAT
ACCTTTGTTG GTAACTTGGA TCCTAATGCC ACAGAAGAGG ACCTCAGGCA AACCTTTCTG
CAGCTTGGGG AGATTGCCTC TGTCAAGATT CCTGCAGGCA GAGGATGTGG TTTCGTACAG
TTTGCAACTA GGACATCAGC TGAAGAAGCA ATACAAAGGA TGCAAGGGCA TGTGATTGGT
CAACAACCAG TACGCATTTC TTGGGGAAAG ---------- --AAACAAGA CTTAACAGCT
ACCTGGGGTC AGCAAGTAGA T------CAA TGGAAT---G CTTATTATGG TTATGGACAA
GGCTATGATG CATATGCT-- -TATGGGGGT ACACATGATC CATCATTATA TGCATACAAT
GCATACGCTG GTTATCCACA GTACCCTCAA CAGGTTGAAG GTGCTCCAGA CATGGCA---
---------G GTGTTGTC-- -CCAGTTGCT GAACATAGGG AAGAGTCTTA TGATCCGTTG
GCTGCTCCAG ATGTTGATAA GTTAAATGCT GCTTATCTTT CTACACATGG AAGTGCCATC
TTTGGCCGGA CTTTGTGGAT GACCTCATCA CTTACG
>Sobi_Sobic.001G487100.1.v2.1
ATGCACCAGC CGACAAGCCT GGAGGAGGTC CGCACGCTGT GGATCGGCGA CCTCCAGTAC
TGGACCGACG AGAACTACCT CTACAGCTGC TTCGCCCACA CCGGGGAGGT ACAATCTGTT
AAAATAATAC GCAACAAAGT AACAAGCCTT CCAGAGGGTT ATGGGTTTAT AGAGTTTGTT
TCGCATGAAG CTGCTGAGAA AATTCTCCAG ACTTACAATG GCACACAGAT GCCTGGAACT
GAACACACAT TCAGATTGAA TTGGGCCTCT TTCAGCTCCG GTGAGAGGCG TCCTGATCCA
GGATCTGATC ATTCGATTTT CGTAGGGGAC TTGGCACCTG ACGTCACAGA TTACTTACTA
CAGGAGACAT TCCGAGTGAA CTATCCATCT GTTAGAGGGG CTAAGGTTGT CACAGATCCA
AATACTGGGA GATCTAAAGG ATATGGATTT GTAAAGTTCG CAGATGAAAA TGAAAAGAAC
CGTGCAATGA CAGAAATGAA TGGTGTGTAC TGTTCAACAA GACCTATGCG GATAAGTGCA
GCAATACCTA AGAAATCC-- ----ACTGGC TCTCTTCAGT ATAAAGCGGT GTATCCAGCA
TATGCAATGC CTCAGCTCCA GGCA------ GTTCTCCCT- --GACAGTGA TCCTACAAAC
ACTTTTATTG GGAACTTGGA CCCAAATGTG ACAGAAGATG AGCTGAGGCA GATATGTGTA
CAATTTGGAG AGCTTATATA TGTGAAAATT CCTGTTGGCA AAGGATGTGG ATTTGTACAG
TATGCATCTA GGGCCTCAGC TGAAGAGGCA GTACAACGTC TTCATGGCAC AATGATTGGC
CAACAAGCTG TTCGGCTTTC ATGGGGCCGA AGTCCTGCGA GTAAACAGGA CCCATCAGCT
GTGTGGAGTC AGCAAGCAGA TCCAAATCAG TGGGCAAACA CTTACTATGG CTATGGA---
---TATGATG CATATGGA-- -TAT------ GCTCAGGATC CGTCA---TA CGCGTATGGT
GCCTATGCAG GATATAGCCA ATATCCCCAA CAGATTGAGG GAGGTGTTGA TGCCACT---
TCTGTTGCTG GTAGCCAT-- -CCGGGCATG GAACAAAAAG AGGAGCCATA TGATCCAATG
AACATACCTG ATGTCGACAA GCTGAATGCT TCATACATGG CTGTTCATGG TAGAGCCATG
CTAGGGCGGT CATTGTGGTT GACCAACCCG CTGCCC
>Soly_Solyc11g065880
ATGCACCAGC CGGCTACTCT AGAAGAAGTG CGTACCCTTT GGATTGGGGA TTTACCATAC
TGGGCTGACG AGTCCTATCT CCATAGCTGG TTTGCTCACA CTGCTGAGGT GCTCTCAATA
AAAGTTATCC GCAACAAAAT CACTGGCCAA CCTGAGGGCT ATGGATTTGT GGAATTTGGT
GCACATGCAG TTGCTGAGCG GATTTTGCAG TCGTATAATG GAACTCAAAT ACCGGGGACA
GAGCTAACTT TTAGGTTAAA TTGGGCATCA TTTGGGATTG GAGAGCGTCG T---GATGCT
GGGCCAGAGC ATTCTATATT TGTTGGAGAT CTAGCTCCTG ATGTAACAGA TTATCTATTG
CAAGAGACTT TTCGTACTCA CTACCCGTCA GTTAGAGGAG CGAAGGTTGT TACTGATCCG
AATACTGGCC GCACAAAGGG ATATGGTTTT GTTAAATTTG CTGATGAGAC AGAACGAAAC
CGTGCCATGT CGGAAATGAA TGGGATGTAT TGCTCAACTA GGCCGATGCG CATCAGTGCA
GCAACACCAA AAAAGTCG-- ----AATACT ATCCAACAAT ATAAAGCAGT ATATCCCCCT
TATACT---C CAACAGTGCA GACT------ ATCCCTGTA- --GATAATGA CTTGACTAAT
ACATATGTTG GTAATCTGGA TCCTAACTTA ACTGAAGAGG AACTGAGACA AGTATTTTTG
CAATTTGGTG AAATTGTTTA TGTTAAGATT CCTGCTGCCA AGGGCTGTGG TTTTGTGCAG
TTTTCGGCGA GGCCATCTGC TGAAGAAGCA ATCCAGAGAA TGCAGGGTGC TGTGGTTGGT
CAACAAATTG TTCGTGTTTC ATGGGGTAGG AGTCCGACAG CTAAGCAGGA C---GCTGGT
CTATGGGGTC AGCCTGCTGA TCCGAGTCAA TGGAAT---G CTTATTATGG CTATGGACAA
GGTTATGATG CCTATGCT-- -TATGGAGCC ACCCAGGATC CTTCACTATA TGCATATGGT
GCATATGCTG GTTATACGCA ATACCCTCAA CAGGCTGAAG GTGCTCAGGA CTTGGCT---
TCCATGACTG GTGCTCCT-- -CCAATTATT GAACAAAGAG AAGAGCAGCA TGATCCTTTG
GCTGTGCCAG ACGTTGACCG GCTAAATAAT GCTTACCTTT CTGTCCATGC AAGCACAATC
TTGGGCCGGC CATTGTGGCA GACATCATCG TTTTCG
>Seit_Millet_GLEAN_10014379
ATGCACCAGC CGACGAGCCT GGAGGAGGTC CGCACGCTGT GGATCGGCGA CCTCCAGTAC
TGGACCGACG AGAACTACCT CTACGGCTGC TTCGCCCACA CCGGGGAGGT ACAATCTGTT
AAAATAATAC GCAACAAAGT AACAAGCCTT CCAGAGGGTT ATGGGTTTAT AGAATTCATT
TCTCATGAAG CTGCTGAGAA AGTTCTGCAG ACTTACAATG GCACACAAAT GCCTGGAACT
GAGCACACGT TCAGATTGAA CTGGGCCTCT TTCAGCTCTG GTGAGAGGCG TCCTGATGCA
GGACCTGATC ATTCGATTTT CGTAGGAGAC CTGGCACCTG ATGTCACAGA TTACTTACTA
CAGGAGACAT TCCGGGTGAA CTATCCATCT GTTAGAGGGG CTAAGGTTGT CACAGATCCA
AATACTGGGA GATCTAAAGG ATATGGATTT GTAAAGTTCG CTGATGAAAA TGAAAAGAAC
CGTGCAATGA CAGAAATGAA TGGTGTGTAC TGCTCAACAA GACCTATGCG GATAAGTGCT
GCAATACCTA AGAAATCT-- ----GCTGGC TCTCTTCAGT ATAAAGCGAT ATATCCAGCA
TATGCAGTGC CTCAGCTCCA GACA------ GTTCTACCA- --GATAGTGA TCCTACAAAC
ACATTTATTG GTAACTTGGA CCCGAATGTG ACAGAAGATG AGCTGAGGCA GATATGTGTT
CAGTTTGGGG AGCTTATATA TGTAAAGATT CCAGTCGGTA AAGGGTGTGG ATTTGTACAG
TATGCAGCTA GGGCATCAGC TGAAGAGGCA GTACAACGTC TTCATGGCAC AATGATTGGC
CAACAAGCAG TTCGCCTTTC ATGGGGCCGA AGTCCTGCAA GTAAACAGGA TCCATCAGCT
GTGTGGAGTC AGCAAGCAGA TCCAAATCAG TGGGCAAGCA CTTACTATGG ATATGGG---
---TACGATA CATATGGA-- -TAT------ GCTCAGGACC CATCA---TA TGCATATGGT
GCTTATGCTG GATATAGCCA GTATCCCCAA CAGGTTGACG GAACTGGTGA CGCTACT---
TGTGTTGCTG GTAGCCAT-- -CCAGGCATG GAACAAAAAG AGGAGCCATA CGATCCAATG
AACATACCTG ACGTCGACAA GCTGAATGCT TCATACATGG CTGTTCACGG TAGAGCCATG
CTAGGGCGGT CCTTGTGGTT GACGAACCCG CTGCCC
>Aqco_AcoGoldSmith_v1.004493m
ATGCATCAAC CAACTACACT TGAAGAAATC AGAACTCTTT GGATTGGTGA TCTTCAATAT
TGGGTTGATG AGAACTATCT TACTACTTGC TTTGCTCACA CTGGAGAGGT ACTCTCCATA
AAAATTATTC GTAATAAGAT CACAGGACAG CCTGAAGGTT ATGGGTTCGT GGAGTTTGTT
TCTCATGCTG CAGCAGAACG AATTTTACAA ACATATAATG GAACATTGAT GCCTGGAACT
GAGCAACCAT TTAGGTTGAA TTGGGCTTCT TTTGGGATTG GAGAAAAACG ACCTGATGCA
GGACCTGAGC ATTCAATTTT TGTAGGGGAT TTAGCACCGG ATGTTACAGA TTATTTACTA
CAAGAGACCT TCCGAGAGCA ATATCCATCG GTGAGAGGTG CTAAGGTTGT TACAGATCCC
AATACTGGTC GCTCCAAGGG TTATGGGTTT GTCAAATTTT CTGATGAGAT GGAAAGAAAT
CGTGCTATGA CTGAAATGAA TGGGGTGTAT TGCTCAACCA GGCCAATGCG TATCAGTGCT
GCAACTCCAA AGAAGGCT-- ----ACTGGT TTTCAGCAGT ATAAAGCGAT TTATCCAGCA
TACACCACTC CTGCAGTGCA GCCA------ TTTCCAGCAG TAGACAATGA TATTAATAAC
ACATTTGTCG GTGGCTTGGA CCCTAATGTC ACAGATGAGG AATTGAGGCA AACATTTGCA
CAGTTTGGGG AGCTTGCATA TGTTAAAATA CCACCTGGTA AAGGGTGTGG TTTTGTACAA
TATGGGACAA GGCAATCCGC GGAAGAAGCA ATG---AGGC TGAACGGGAC TATGATTGGC
CAGCAAATCA TTCGTCTTTC ATGGGGTAGA AGTATGACAA CTAAACAGGA TCAGCCTGGT
GCTTGGGCTC AGACAGCAGA TCCAAATCAG TGGGCTAATG CTTATTATGG TTATGGACAA
GGCTATGATG CATATGCC-- -TATGGGGCT GCTCAAGATC CTTCTTTATA TGCCTATGGT
GCGTACGCGG GGTATGGGCA GTATCCTCAA CAGGCAGAAG GCATGCAAGA GATGGTA---
GCTATGGCAG GCACTGCC-- -CCAGCTGTG GAACAGAGAG AAGAACCATA TGATCCATTG
GCTACACCTG GTGTTGATAA GTTAAACGCT GCGTACTTGT CCGTCCATGG AAGCACCATG
GTGGGGCGAC CCTTTATGGC TACAGCAAGC ATAGCT
>Thca_Tc09_g026260
ATGCACCATC CAACATCGCT AGAGGAAGTC CGTACGCTTT GGATAGGAGA CCTCCAGTTT
TGGGTCGATG AGTCCTATCT CAACTCTTGC TTTGCTCACA CTGGCGAGCT AGTCTCAATA
AAAATTATAC GTAACAAGAT CACTGGCCAG CCTGAGGGAT ATGGATTTGT GGAGTTTGTT
TCTCATGCAG CAGCAGAAAG GATACTGCAG ACTTACAATG GGACACCAAT GCCTGGAACA
GATCAAATGT TCAGGTTAAA TTGGGCTTCT TTTGGCATTG GAGAAAGACG TACTGATCCT
GGGCCTGAGC ATTCTATTTT TGTTGGGGAT TTGGCACCTG ATGTCACAGA TTATCTATTG
CAAGAAACCT TTCGAGCTCA CTATCCATCT GTTAGAGGTG CCAAGGTTGT GACTGATCCA
AATACTGGAC GCTCAAAGGG ATATGGATTT GTTAAATTTT CTGATGAGAT TGAGAGAAAT
CGTGCTATGA CCGAGATGAA TGGTGTCTAT TGCTCAACTA GAGCTATGCG TATTAGCGCA
GCAACACCTA AGAAGCCC-- ----ACTGGT TTTCAGCAGT ATAAAGCTGT ATATCCAGCT
TACACAACTC CT---GTGCA GGTG------ CTTCCACCA- --GATAATGA TAGTACTAAC
ACCTTTATTG GCAACTTGGA TCCAAATGTC ACAGAAGAGG AACTGAAGCA ATTATTCTCA
CCATTAGGAG AGATTGTATA TGTCAAGATT CCTGCAGCCA AAGGATGTGG TTTTGTACAG
TTCGCAACCA GGACATCTGC TGAAGAAGCT ATACAGAGGA TGCAGGGACA AATGATTGGT
CAACAACTTG TTCGCATTTC TTGGGGTAGG AGCCCAACAG CAAAGCAGGA CCTACCTGGT
AGTTGGGGTA CACAAGCAGA TCCAAGTCAG TGGAGC---G CATACTATGG TTATGGACAA
AGCTATGATG CTTATGCT-- -TATGGGGCT ACCCAGGATC CCTCACTGTA TGCATATGGT
GCATATGCTG GCTATGCACA ATATCCTCAA CAGGTTGAAG GTTCTCAAGA TATGGCA---
GCTATGGCAG GTGCTTTC-- -CCAGCTCTA GAGCAAAGGG ATGAGTCATA TGATCCACTG
GCTACACCTG ATGTTGATAA GTTAAATGCC ACCTACCTCT CTGTCCATGG AAGTGCCATA
TTAGGCCGTC CTTTATGGCT GACCTTCTCC ACATCG
>Amtr_evm_27.model.AmTr_v1.0_scaffold00022.370
ATGCATCAGC CGACCAGTGT AGAAGAGATA CGAACCCTTT GGATTGGGGA TTTGCAGTAT
TGGGTCGATG AGAATTATCT CCACACTTGT TTCTCCCACA CAGGAGAGGT GATTTCTATA
AAAATTATAC GGAACAAGAT CACTGGTCAG CCAGAAGGTT ACGGTTTTGT GGAGTTTGTT
TCCCATGCAG CAGCTGAAAG GATTTTGCAA ACATATAACG GAACACCGAT GCCTGGAACT
GAGCAATGTT TTAGGATGAA TTGGGCTTCT TTTGGCATAG GTGAAAGGCG CCCAGATGCT
GGACCTGAGC ATTCCATCTT TGTTGGGGAT CTGGCTCCTG ATGTTACTGA CTATTTATTG
CAAGAGACCT TCCGTGCTCA ATACCCATCT GTAAGAGGAG CCAAGGTTGT GACTGATCCA
AACACAGGGC GCTCAAAGGG TTATGGATTT GTTAAATTTT CTGATGAGAA TGAAAGAAAT
CGTGCCATGA CAGAGATGAA TGGTGTCTAT TGCTCAACCC GACCCATGCG CATAAGTGCA
GCCACTCCAA AGAAATCT-- ----ACTGGT ATACAGCAGT ATAAAGCTGC CTATCAAGTA
TACACCACTC CTCCTGTCCA AGCA------ TTTCCTACT- --GATAATGA CATCACTAAT
ACTTTTGTTG GTGGTTTGGA CCCTAATGTT ACAGAAGATG AGCTGAAGCA GATCTTTGGA
CAATTTGGGG AGCTTGTCTA TGTTAAGATA CCGATGGGTA GGGGATGTGG ATTTGTCCAG
TTCAGCAATA GGGCCTCTGC CGAAGAAGCA TTGCAAAGGA TTCATGGAAC TGTAATTGGT
CAACAGACAG TCCGCCTTTC ATGGGGACGG AGCGTTGCAA ACAAATTGGA CCAACCTGGT
GTGTGGGGCC AACAAGCTGA TCCAAACCAG TGGGCTGGAG CTTATTATGG TTATGGGCAA
GGATATGATG CTTATACC-- -TATGGAGCT ACTCAAGATC CCTCTTTATA TGCCTATGGT
GCTTATGCTG GATATGGGAA CTACCCACAA CAGGCTGAAG GTGCTCAAGA TATGGTT---
TCAATGGTTG GTGTCATC-- -CCAAATGTT GAACAAAAGG AGGAAGTTTT CGATCCTCTT
GCCCCACCAG ACATTGATAA GATGAACTCA GCTTACCTTG CTGTACATGG GAGTGCCATG
GTAGGACGGC CGCTGTGGTT GGCCATGCCA ---CAA
>Brdi_Bradi1g73030.1.v2.1
ATGCACCAGC CGACGACGCT CGAGGAGGTC CGCACGCTCT GGATCGGCGA CCTCCAGTTC
TGGGCCGACG AGGCCTACCT CTACAACTGC TTCGCACACA CCGGTGAGGT GCAATCGGTA
AAAATAATAC GCAACAAAGT AACAAACCTC CCAGAGGGTT ATGGATTCAT AGAATTCATT
TCACACGAAG CTGCTGAGAA AGTTCTACAG ACTTATAATG GCGCACAAAT GCCTGGTTCT
GAGCATACAT TCAGATTGAA TTGGGCTTCT TTCAGCTCTG GTGAGAGGCG TCCTGATGCA
GGACCTGACC ATTCGATTTT CGTAGGGGAC TTGGCACCTG ATGTCACAGA TTACTTACTA
CAAGAGACAT TTCGTGTGAA CTATTCATCT GTTAGGGGCG CCAAGGTTGT CACGGATCCA
AATACTGGGA GATCTAAAGG ATATGGATTT GTAAAGTTTG CTGATGAAAA TGAGAAGACC
CGTGCAATGT CAGAAATGAA TGGTGTGTAT TGCTCAACAA GACCTATGCG GATAAGTGCT
GCAATTCCTA AGAAATCC-- ----TCTGGA TCTCTTCAGT ATAAAGCGAT GTATCCAGCA
TATGCTGTTC CCCAGGCCCA ACCA------ GCTCTACCA- --GATAGCGA TCTTACAAAC
ACTTTTATTG GTAACTTGGA CCCAAATGCA ACAGAAGAGG AGCTGAGGCA GCTATGTGTG
CAGTTTGGGG AGCTTATATA TGTAAAAATT CCAGTTGGTA AAGGATGTGG ATTTGTACAA
TATGCATCTA GAGCATCAGC TGAAGAGGCT GTGCAACGTC TGCATGGCAC AATGATTGGC
CAACAAGTAG TTAGGCTTTC ATGGGGCAGA AGTCCAGCCA ATAAACAGGA TCAGTCAGCT
GCGTGGACTC AGCAGGCAGA TCCTAATCAA TGGACAGGTG CTTATTATGG CTATGGG---
---TATGATC CATATGGG-- -TAT------ GCTCAGGACC CATCA---TA TGCATATGGT
GCTTATGCAG GATACAGCCA GTATCCCCAA CAGGTTGAGG GAGCAACCGA TATGGCA---
TCAGCTGCTG GTAGCCATGT CCCAGGCATG GAACAGAAGG AGGAGGTGTA CGATCCAATG
AACATACCCG GCGTTGAGAA GCTGAATGCT TCATATATGG ATGTTCATGG TAGTGCCATG
CTAGGACGGC ACTTGTGGTT GATCTCTCCA CCGTCT
>Prpe_PAC_17641797
ATGCATCAAC CAACTTCAGT GGAAGAGGTC AGAACCCTTT GGATTGGGGA TTTACAGTAT
TGGGTCGACG AAAACTACCT CACTACCTGC TTTGCACACA CCGGCGAGGT GATTTCAATA
AAGATAATAC GTAATAAAAT CACTGGCCAG CCAGAGGGTT ATGGGTTTGT GGAATTTGTT
TCTCATGCTG CAGCGGAAAG GGTTCTGCAT GCTTACAATG GGACACTAAT GCCTGGAACT
GAACAAAATT TTAGATTGAA CTGGGCTTCG TTTGGTATTG GGGAAAGACG CCCTGATGCT
GGCCCTGAGC ACTCTATTTT CGTAGGGGAT TTAGCCCCTG ATGTTACAGA TTTTATGCTG
CAAGAAACCT TTCGAACTCA ATATTCTTCG GTTAGAGGTG CCAAGGTTGT GACTGATCCA
AACACTGGAC GCTCAAAGGG ATATGGGTTT GTCAAGTTTG CAGATGAGAC AGAAAGGAAC
CGTGCTATGA CAGAAATGAA TGGTGTTTAT TGCTCAACTA GGCAGATGCG TATCAGTGCT
GCAACACCAA AGAAAACC-- ----ACCGGT TTTCAGCAAT ATAAA---GT ATATCCTAAT
TACACTACGC CAGCAGTTCC CGTG------ CTTCCAGCA- --GATTATGA TGCAAACAAC
ACTTTTGTTG GTAACTTGGA TCCTAATGTC ACGGAGGAGG AACTGAAGCA AAGTTTTATG
CAGTTTGGAG AAATTCCCTA TGTCAAGATT CCTGTGGGCA AAGGATGTGG TTTTGTACAG
TTTGGGACAA GGGCATCTGC TGAAGAAGCT ATCCAAAGGA TGCAGGGAAT GATGATTGGT
CAACAAGTAG TCCGCATTTC TTGGGGCAGG AGCCCAACAG CTAAACAGGA TGTACCTGGT
AGCTTTGCTC AGCAAGTAGA TCCAAGCCAA TGGGCT---G CATATTATGG TTATGGACAA
GGCTACGATG CCTATGCT-- -TATGGGGCT ACCCAGGATC CATCATTATA TGCATACGGT
GCATATGCTG GTTATGGCCA ATATCCTCAA CAGGTTGAAG GAGTTCAAGA TCTTGCA---
GCTATGGGAG GTACTGTA-- -CCCTCCGTG GAACAGAGGG AGGAGTTGGA TGATCCCTTG
GCTACACCCG ATGTTGATAA GTTAAATGCA GCTTACCTCT CCGTTCATGG ACGGGCCATC
TTAGGCCGTC CGATGTGGCT GACATCATCC TTTACT
>Orsa_13103.m00876
ATGCACCAGC CGACCAGCCT GGAGGAGGTC AGGACGCTCT GGATCGGCGA CCTCCAGTAC
TGGGCCGACG AGAACTACCT CTACAACTGC TTCGCCCACA CCGGCGAGTT ACAATCTGTA
AAAATAATAC GTAACAAGCT AACAAGCCTT CCAGAAGGTT ATGGATTCAT AGAGTTCATT
TCTCATGAAG TTGCCGAGAA AGTTCTACAG ACTTACAATG GCACACAAAT GCCTGGAACT
GAGCATACAT TCAGATTGAA CTGGGCCTCT TTCAGCTCTG GTGAGAGGCG TCCTGATGCA
GGACCTGATC ATTCGATTTT TGTGGGAGAC TTGGCGCCTG ATGTCACAGA TTACTTGCTA
CAGGAGACAT TCCGTGTGAG CTATCCTTCT GTCAAAGGGG CTAAGGTTGT CACGGATCCA
AATACTGGGA GGTCCAAAGG GTATGGATTT GTAAAGTTTG CAGATGAAAA TGAAAAGAAT
CGTGCAATGA CAGAAATGAA TGGTATGTAT TGCTCAACAA GACCTATGCG GATAAGTGCT
GCAATACCTA AAAAAACC-- ----ACTGGA TCTCTTCAGT ATAAAGCCAT GTATCCAGCA
TATGCAGTTC CGCAAGTCCA ACCA------ GTTCTACCA- --GATAGTGA TCCGACAAAC
ACCTTTATAG GTAACTTGGA TCAGAATGTG ACAGAAGATG AACTCAGGCA GATCTGTGTC
CAATTTGGGG AGCTTATATA TGTAAAAATT CCAGCCAATA AAGCTTGTGG ATTTGTACAA
TATGCATCTC GGGCATCAGC TGAAGAGGCA GTACAACGTC TTCATGGCAC AACGATCGGC
CAACAAGTAG TCAGGCTTTC ATGGGGCAGG AGTCCTGCGA GCAAGCAGGA TCAATCAGCT
GTCTGGAGTC AACAAGCTGA TCCTAATCAA TGGGCAAGTG CTTATTATGG CTATGGA---
---TATGATG CATATGGA-- -TAT------ GCCCAGGACC CATCA---TA TGCATACAAT
TCTTATGCAG GATATACCCA GTACCCCCAG CAGGTTGAGG GAGCGACCGA TATGGCA---
TCAGCAGCTG GAAGCCATGC CCCAGGAATG GAA---AAGG AGGAGGTGTA TGATCCAATG
AACTTACCTG ATGTTGACAA GTTGAATGCG TCGTACATCG CTGTTCATGG TAGAGCCATG
CTTGGGCGAT CCCTGTGGTT GACTTCATCA TTGCCT
>Utgb_Scf00498.g18647
ATGCACCAAC CCACAACTCT GGATGAGGTT CGCACCCTGT GGATTGGGGA TTTGCCTTAT
TGGGCCGACG AGAACTATCT CCGAGGATGG TTCCCGCACA CGGGGGAGGT GCTTTCAGTT
AAAGTCATCC GGAACAAGGT TACTGGTCAG CCAGAGGGTT ATGGATTTGT AGAGTTCACA
TCCCATCATG TGGCAGAAAG TGTTCTACAG TCGTACAATG GCACTCAAAT TCCTGGAACT
GAACTAACTT TTAGGTTGAA TTGGGCGTCT TCGGGGGTTG GAGAGAGGAG AGTTGATGCA
GGACCTGAGC ACTCTATCTT TGTTGGAGAT TTGGCACCGG ACGTTACTGA TTATTTATTG
CAAGAGACCT TCAGAGCCAG TTATCCATCC GTTAGGGGAG CGAAAGTTGT CATGGACCCC
AATACAGGCA GGTCAAAAGG CTATGGGTTT GTAAAGTTTG CTGATGAGAT GGAGAGGAAC
AGAGCAATGG TCGAGATGAA TGGTGTTTAT TGCTCAACTA GGCCCATGAG AATCAGTGCT
GCTACACCCA AGAAAACC-- -GCAACAGGT GTCAGATCAT ATCGCTCAGC ATATCCAGCT
TATTCTGCTC CT---GTTCA GACA------ ATTCCCATG- --GATACTGA CACAACCAAC
ACTTTCGTTG GTAATCTGGA TCCCAATGTG ACCGAAGAAG AGCTGAGGCA AGTATTCCTG
CAATTTGGAG ATATTGTCTA TGTCAAAATT CCAGCAGCCA AGGGCTGTGG TTTTGTTCAG
TTTTCTGCAA GGACATATGC AGAGGAGTCA ATTCAGAGGA TGCAAGGAGC CACAATTGGT
CAACAGGTTG TTCGCTTATC GTGGGGAAAG AGTCTCTCCG CAAAACAGGA TGTTACCGGC
TCTTGGGTTC AACCATCAGA CCCAAATCAA GTGAAC---G CTTACTATGC TTACGGACAT
GGCTATGATC CATACACC-- -TATGGAGCG ACCCCAGATC CTTCACAATG TGCGTATGGT
---------G GATATCTGCA GTACCCGCAC CAGGTAGAAG GGTCGCACGA CATGGCT---
GTGTTGCCGG CTCTTGCT-- -CCAGCGTTG GAACAAAGGG ATGAGATATA TGACCCGTTA
GCTGCACCAG ATGTTGATAG GCTAAACGCT GCATACCTTG CCACTCATGG GCGTACCATT
CTGGGGAGGC CATTGTGGCT GACATCGGTG GTAGCA
>Zema_GRMZM2G142557_T01
ATGCACCAGC CTACGAGCCT GGAGGAGGTC CGCACTCTGT GGATCGGCGA CCTCCAGTAC
TGGACCGACG AGAACTACCT CTACAGCTGC TTCGCTCACA CCGGGGAGGT ACAATCTGTT
AAAATAATAC GCAACAAAGT AACAAGCCTT CCTGAGGGTT ATGGGTTTAT AGAGTTTGTT
TCACATGAAG CTGCTGAGAA AATTCTCCAG ACTTACAATG GCACACAGAT GCCTGGAACT
GAACACACAT TCAGATTGAA TTGGGCCTCT TTCAGCTCTG GTGAGAGGCG CCCTGATCCA
GGATCTGATC ATTCGATTTT CGTAGGGGAC CTGGCACCTG ATGTCACAGA TTACTTACTA
CAGGAAACAT TCCGAGTGAA CTATTCATCT GTTAGAGGTG CTAAGGTTGT CACGGATCCA
AATACCGGGA GATCTAAAGG ATATGGATTT GTAAAGTTCG CAGATGAAAA TGAAAAGAAC
CGTGCAATGA CAGAAATGAA TGGTGTGTAC TGTTCAACGA GACCTATGCG GATAAGTGCT
GCAATACCTA AGAAATCC-- ----ACTGGC TCTCTTCAGT ATAAAGCGGT GTATCCAGCA
TATGCAATGC CTCAGCTCCA GGCA------ GTTCTCCCT- --GACAGTGA TCCTACAAAC
ACTTTTATTG GGAATTTGGA CCCAAATGTG ATAGAAGATG AGCTGAGGCA GATATGTGTA
CAGTTTGGAG AACTTATATA TGTGAAAATT CCTGTTGGTA AAGGATGTGG TTTTGTACAG
TATGCATCTA GGGCATCAGC TGAAGAGGCA GTACAACGTC TTCATGGCAC AATGATTGGC
CAACAAGCTG TTCGGCTTTC ATGGGGCCGA AGTCCTGCGA GTAAACAGGA TTCATCAGCT
GTGTGGAGTC AGCAAGCAGA TCCAAATCAG TGGGCAAACA CTTACTATGG CTATGGG---
---TATGATG CATATGGA-- -TAT------ GCTCAGGATC CGTCA---TA CGCTTATGGT
GCTTATGCAG GATATAGCCA ATATCCCCAA CAGGTTGAGG GAACTGTTGA CGCCACT---
TCTGTTGCTG GTAGCCAT-- -CCAGGCATG GAGCAAAAGG AGGAGCCATA TGATCCAATG
AACATACCTG ATGTTGACAA GTTGAATGCT TCATACATGG CTGTTCATGG TAGAGCCATG
CTAGGGCGGT CCTTGTGGTT GACCAACCCG CTGCCC
>Vivi_PAC_17833304
ATGACACAAC CTACCTCCGT CGAAGAAGTC AGAACTCTCT GGATTGGCGA CTTGCAGTAC
TGGGTCGACG AAAACTACCT CCACTCCTGC TTCGCTCACA CCGGCGAGGT GATTTCAATA
AAGATAATAC GTAACAAGAT CACTGGCCAG CCAGAGGGTT ATGGGTTTGT GGAGTTTGTA
TCTCATGCTG CAGCAGAGAG GATTCTGCAG GCATACAATG GGACACAAAT GCCTGGAACC
GAACAAACCT TCAGGTTGAA TTGGGCTTCT TTTGGGATTG GAGAAAGGCG TCCTGATGCT
GGGCCAGAGC ATTCTATTTT TGTAGGGGAT TTGGCACCTG ATGTTACAGA TTATTTGCTG
CAAGAGACAT TTCGAGCCCA ATATCCATCA GTTAGAGGCG CCAAGGTTGT GACTGATCCA
AATACTGGAC GCACAAAGGG ATATGGGTTT GTTAAGTTCT CTGATGAGAT GGAAAGAAAC
CGTGCTATGA CTGAAATGAA TGGTGTCTAT TGCTCAACCA GACCCATGCG GATTAGTGCA
GCAACACCCA AAAAGACC-- ----ACTGGT TTTCAGCAGT ATAAAGCCTT ATATCCAGCT
TATACTACGC CACCATTGCA GGCT------ CTTCCAGCA- --GATAATGA TATAAATAAC
ACATTTGTTG GTAACTTGGA TCCTAATGTG ACAGAAGAGG AATTGAAGCA AATCTTTTCA
CAGTTTGGGG AGCTTGTCTA TGTCAAGATT CCTGCAGGCA GAGGATGTGG TTTTGTACAG
TTTGGAACTA GGACATCTGC TGAAGAAGCA ATCCAAAGGA TGCAGGGAAC TGTGATTGGT
CAACTAGTAG TCCGGATTTC TTGGGGTCGG AGCCCAACAG CTAAACAGGA CCTACCTGGT
AGCTGGGGTC AGCAGGCAGA TCCAAGTCAA TGGAGCAGTG CCTATTATGG CTATGGACAA
GGCTATGATG CATATCCT-- -TATGGGGCT ACTCAAGATC CTTCTTTGTA TGCTTATGGT
GCATATGCTG GTTACTTACA ATACCCTCAA CAGGCAAGA- -----TATTA CTTGGCA---
GCTATGGCAG GTGCAGTT-- -CCAGCCGTT GAACAGAGGG ACGAGTTATA TGATCCTTTA
GCTACACCTG ATGTGGACAA GTTAAATGCT GCTTACCTTG CTGTTCATGG AAGTGCCATT
TTGGGCCGGT CTCTATGGCT AACTTCACCA TTCTCA
>Arth_AT5G19350.1
ATGCACCATC CTCAGACGCT CGAAGAAGTT CGAACTCTTT GGATTGGTGA TTTGCAGTAC
TGGGTCGACG AAAATTACCT CACTTCCTGC TTCTCCCAAA CCGGCGAGCT CGTTTCTGTC
AAGGTAATAC GTAACAAGAT CACGGGACAG CCAGAGGGGT ATGGTTTTAT AGAGTTTATA
TCTCATGCAG CAGCAGAGAG AACTCTGCAG ACGTACAATG GGACACAGAT GCCTGGAACT
GAGTTAACTT TTCGGTTAAA TTGGGCTTCT TTTGGTTCAG GACAGAAA-- -GTTGATGCT
GGACCTGATC ATTCTATCTT TGTTGGAGAT TTAGCACCTG ATGTTACAGA TTATCTTCTT
CAAGAGACAT TCCGTGTTCA TTATTCTTCT GTTAGAGGTG CCAAGGTTGT TACTGATCCA
AGTACTGGAC GATCAAAGGG TTATGGATTT GTAAAATTTG CAGAGGAAAG TGAAAGGAAT
CGGGCTATGG CTGAAATGAA TGGTTTGTAT TGCTCAACAA GGCCTATGCG TATTAGCGCA
GCAACACCTA AAAAAAAC-- ----GTCGGT GTGCAACAAT ATAAAGCTGT TTACCCAGTT
GTTGCTGCAC CA---GTCCA AGCATACGTT GCTCCACCT- --GAAAGTGA TGTCACCTGT
ACATCAGTTG CCAATTTGGA CCAAAATGTT ACAGAGGAAG AGCTGAAGAA AGCATTCTCC
CAATTAGGAG AGGTTATTTA TGTCAAAATA CCTGCAACAA AGGGATATGG TTATGTTCAA
TTCAAAACCA GGCCTTCTGC AGAAGAAGCT GTTCAAAGAA TGCAGGGACA AGTGATTGGT
CAACAAGCAG TTCGCATCTC TTGGAGTAAA AATCCAGGA- -----CAGGA T---------
GGTTGGGTTA CACAAGCAGA TCCGAATCAG TGGAAT---G GGTATTATGG TTATGGGCAA
GGCTATGATG CATATGCT-- -TATGGGGCA ACTCAAGATC CATCCGTGTA CGCATATGGT
GGATAT---G GCTATCCCCA GTATCCGCAA CAGGGAGAGG GTACACAAGA CATTTCGAAC
TCTGCGGCGG GTGGAGTA-- -GCAGGTGCA GAGCAA---- --GAGTTGTA TGATCCTCTG
GCCACTCCTG ATGTAGACAA GTTAAATGCT GCTTACCTTT CGGTTCATGC AAGTGCCATA
TTAGGAAGGC CAATGTGGCA GACCTCATCG CTCACA
>Muac_GSMUA_Achr8G31320_001
ATGCACCAGC CGGCCACCCT CGAGGAGGTC CGTAGCCTAT GGATCGGCGA CCTCCAGTAC
TGGGTCGACG AGAGCTACCT CCACAACTGC TTCGCCCACA CCGGGGAGGT AGTATCAGTA
AAAATTATTC GCAACAAGAT TACAGGGCTT CCTGAAGGGT ATGGGTTTAT AGAGTTTGTT
TCACATCCGG CTGCTGAAAG AATTCTGCAG ACATATAATG GAGCTCAAAT GCCTGGCACA
GAACAGACTT TTAGGCTGAA TTGGGCCTCC TTTGGAATTG GAGAAAGGCG CCCTGATGCT
GGACCTGACC ATTCCATCTT TGTGGGAGAT TTAGCATCTG ATGTGACAGA TTACTTGTTA
CAAGAGACAT TTCGTGCCAA CTATCCATCA GTTAGAGGTG CCAAGGTTGT CACTGATCCT
AATACAGGAC GTTCAAAGGG TTATGGTTTT GTTAAATTTG CTGATGAGAT GGAAAGAAAT
CGTGCAATGA CTGAAATGAA TGGTGTCTAT TGCTCCTCAC GGCCCATGCG AATAAGTGCA
GCCACACCTA AGAAAACT-- ----ACTGGT CTCCAACAGT ATAAAGCTTT ATATCCAGCT
TATACAGTGG CACAGCTGCC ACCT------ GTTCCACCA- --GACAATGA TATCACAAAC
ACATTTGTTG GTTGTTTGGA CCCTAACGTC ACAGAAGAGG AACTGAAACA AATATGTTCT
CAGTTTGGTG ATATTATATA TGTGAAGATT CCAGCTGGTA AAGGATGTGG CTTTGTGCAG
TTTGTAGCTA GGGCATCTGC TGAGGAAGCA ATACAGAAGC TTCATGGATC CATGATTGGT
CAGCAAATCG TCAGGCTTTC ATGGGGTAGA AGTCCAGCAA GTAAGCAGGA CCCGACCATG
GCATGGAGTC AGCAAGCGGA TCCTAATCAA TGGGCAGGTG CTTATTATGG TTATGGT---
---TATGATG CATATGCA-- -TACGGAGCG TCTCAAGACC CGTCCTTGTA TGCATATGGA
GCTTATGCTG GATATGGTCA ATACCCTCAA CAGGCA---- ---------- ----------
---------- ---------- ---------- ---------- ---------- ----------
---------- --------AG ATTAACCACC TTCTATGTTC TCTTCCAC-- ----------
---------- -----TATCT TACTTGCACA TATACT
```
