## Supplementary data 1-3 for "The Avocado Genome Informs Deep Angiosperm Phylogeny, Highlights Introgressive Hybridization, and Reveals Pathogen-Influenced Gene Space Adaptation": OG0009620_seq.cds.mus.aln_vf.fasta-gb

```
>Prpe_PAC_17658950
---GCCGATG ACCTCGAAGA AGACGCTCGA TACGTGGTTC AAGAGTTCTC TTCCTCTTTG
TCCAGCCAGC TCAGAATCGA AGATCCTGAC CATCTTCTTC CAAGGGTAGC AATTGTTGGA
AGACCAAATG TTGGTAAATC AGCATTATTT AATCGCCTTG TCTCGGGGAA CAAGGCAATT
GTAGTTGATG AACCTGGGGT TACTAGGGAT CGCCTTTATG GTAGATCCTT TTGGGGAGAT
CATGAATTTA TGGTGGTGGA TACTGGTGGT GTTCTTACAG TTTCGAAGTC CCAGGCTAGT
GTCATGGAAG AATTAGCTAT TTCAACAACC ATTGGTATGG ACGGAATTCC ACTTGCCTCC
AGGGAGGCAG CTGTTGCCAG GATGCCTTCG ATGATAGAGA AGCAAGCTAC TGCAGCTGTT
GAAGAATCAT CTGTCATTAT ATTCCTTGTT GATGGCAAGG CAGGTCTAAC TGCAGCAGAT
GAGGAAATTT CAGATTGGCT ACGTAAGAAC TACTCAGATA AGTACATCAT TCTTGCAGTT
AACAAGTGTG AATCTCCACG TAAAGGGATC ATGCAAGCAT CAGAGTTTTG GTCGTTAGGG
TTTTCACCAC TTCCTATATC TGCTATATCT GGAACTGGAA CTGGAGAGCT TCTTGATCTT
GTGTGTTCAG GGCTGAAAGA GGACCCAGAA GATTTTGCT- -----GAACA AGAAGATTAT
GTTCCTGCAA TTGCGATTGT TGGCCGACCA AATGTTGGTA AAAGTAGCAT TTTGAATGCT
TTGGTTGGGG AGGACAGGAC AATTGTTAGC CCAGTCAGTG GAACTACCCG TGATGCAATT
GATATTGAAT TTATTGGACC AGATGGACAG AAGTTCCGGC TAATTGATAC TGCTGGAATC
AGAAGAAGAG CAGTCGTTGC TTCATCAGGT AGCATGACAG AGGCTTTATC GGTGAATCGA
GCATTTCGTG CCATTCGTCG TTCTGATGTT GTGGCTCTTG TAATTGAGGC CCTGGCTTGT
ATCACAGAAC AGGATTGCAA GATTGCTGAA AGGATAGAAA GAGAAGGTAA AGGCTGCCTG
ATAGTTGTAA ACAAATGGGA TACCATACCG AATAAAAACC AGCAGACTGC AACATACTAT
GAGCAGGATG TTAGGGAAAA GCTTCGTGTT CTTGGTTGGG CACCTATTGT ATATTCAACT
GCAATAGCTG GTCAAAGTGT TGACAAGATT ATCATTGCTG CTAGCACAGT TGAGAAAGAA
AGATCAAGAA GGCTTAGTAC TTCTGTAGTA AATCAAGTTG TACAGGAGGC ACTAGCTTTT
AAATCACCAC CAAGGACACG AGGTGGCAAA AGAGGGCGCA TTTATTACTG CACTCAGGCA
GCTATAAGGC CACCAACATT TGTGTTCTTT GTCAATGATG CAAAACTTTT CCCAGAGACG
TACCGCCGTT ATATGGAGAA GCAACTGCGA TCAGATGCTG GGTTTCTGGG AACTCCAATT
CGGCTTCTTT GGTCTAACAG GAGGAAAACA GAGAAAGAG
>Amtr_evm_27.model.AmTr_v1.0_scaffold00022.381
ATGAGCGGAG ACTTTGAAGA AGAGGCGCAG GCAGCCGTTA GAGAGTACTC ACTCTCTCTA
TCTAGAGAAT TGTCCATAGA AGAACCTGAT CATCTTCTTC CGCGAGTTAC GATTGTGGGG
AGGCCGAACG TTGGTAAATC AGCATTATTC AATCGTCTTG TTGGGGGGAA TAGAGCGATT
GTTGTAGATG AACCTGGTGT TACCAGAGAT CGCTTGTATG GTAGATCTTT TTGGGGAGCA
CATGAATTTA TGGTGGTAGA CACCGGTGGT GTTCTCACGC TTTCGAAGTC TCAGGCTAGT
GTACAAGAGG AATTGGCAAT AACAACTACC ATTGGTATGG ATGGAATTTC GCTTTCTGCT
AGAGAGGCAG CTGTTGCAAA GATGCCTTGC ATGATAGAGA GACAAGCTGC TACTGCTGTG
GAGGAAGCTT CTGTTATTAT TTTTCTTGTT GATGGCCAGA CAGGCCCAAC AGCAGCTGAT
GTGGAGATAG CAGACTGGCT ACGTAAGAAC CACTCTGACA GAAGTATCAT TCTTGCTGTG
AACAAGTGTG AATCACCACG CAAGGGGCTT ATGCAAGCCT CAGAATTTTG GTCATTGGGG
TTTACTCCAA TTCCTATATC TGCAGTGTCT GGCACGGGAA CAGGAGAGCT TCTTAATCTT
GTTTGTTCAG AGCTAAAAGA GGACTCTGAA GAATATGAT- -----GGATT GGAAAACTAT
ATCCCTGCAA TTGCTATCGT TGGCAGGCCA AATGTTGGGA AGAGTAGCAT TTTGAATGCA
TTGGTTGGGG AGGACAGGAC AATTGTTAGC CCAATTAGTG GGACCACACG TGATGCTATT
GATACTGAAT TCATGGGATC AGATGGGCAA AAGTACAGAC TTATTGATAC AGCTGGGATA
AGACGAAGGG CAGCAGTTGC TTCAGCAGGC AATCTGACCG AATCCCTATC TGTGAATCGA
GCGTTTCGAG CCATATGCCG TTCGGATCTG GTGGCTCTTG TCATTGAGGC TATGGCTTGC
ATTACAGAGC AGGACTACAG AATCGCAGAG AGGATTGAAA AGGAAGGAAA AGGGTGTGTA
ATTGTTGTAA ATAAATGGGA CACCATACCA AAAAAGAATA ACCAGACAGC TACATACTAT
GAACAAGATG TAAGGGAGAA GCTTCGTATT CTTGATTGGG CACCGATAGT CTACTCAACT
GCAACAAGTG GTCAGAGCGT TGACAAGATT ATAGATGCTG CTAGCATGGT TGAAAGAGAG
AGGTCAAGAA GGCTGGGCAC TTCAATTTTG AACCAAGTAG TGCAAGAAGC TTTAGCATTT
AAGGCTCCAC CAAGGACTAG AGGAGGCAAG AGAGGGAGGG TATACTATTG CACTCAGGCA
GCTATTCGTC CTCCTACCTT TGTTTTCTTT GTAAATGATG CAAAGCTCTT TCCGGAGACA
TACCGGCGTT ACATGGAGAA GCAACTAAGA GCCAACGCAG GGTTTCCAGG CACACCTATC
CGACTACTAT GGCGCAGCAG AAGGAAAACT GAGAAAACT
>Sobi_Sobic.005G197300.1.v2.1
ATGGTGGAGG CGTTGGAGGA GGAGGCCCGC GGCGCCGCCG CCGACCTCGC CAAACGCCTC
GCACGGGAGC TCCACATCGA TGATCCAGAT AATCTTCTTC CGAAGGTGGC AATTATTGGG
AGGCCAAATG TCGGTAAATC TGCGCTGTTC AACCGTCTTG TCGGAGGAAA TAGGGCTATA
GTTGTTGATG AACCTGGTGT GACAAGGGAT CGGTTATATG GACGATCCTA CTGGGGTGAT
CAGGAGTTTA TGGTTATTGA TACTGGTGGG GTAATTACTT TGTCAAAGTC TCAAGCAGGG
GTGATGGAAG AACTTGCCGT CACCACTACT GTTGGTATGG ATGGGATTCC TCTCGCCACT
AGAGAAGCTG CTATTGCAAG GATGCCATCA ATGATTGAAA AACAAGCAGT TGCAGCTGTT
GATGAGGCAT CCGTCATACT ATTCGTCGTG GATGGTCAGG CTGGTCTTGT GGCAGCTGAT
ATAGAGATTT CTGATTGGTT GCGACGCAAC TACTCTGACA AGTGTGTTAT ACTTGCTGTC
AATAAGTGTG AATCTCCACG GAAAGGGCAA ATGCAAGCAT TAGACTTTTG GTCACTAGGG
TTTTCTCCTC TGCCAATTTC TGCTATTACT GGCACAGGAA CTGGAGATCT CCTTGACCTG
GTGTGTTCAG AGCTGAGAGA GGGATTGGAT ACAGTTGAA- -----GAAGA GAAAAATAAG
GTTCCTGCTA TTGCCATTGT GGGAAGACCA AATGTGGGCA AAAGTAGCAT TCTAAATGCT
TTGGTTGGAG AAGATAGAAC TATTGTGAGC CCAGTTAGTG GGACAACACG TGATGCCATT
GATACTGAGT TTACTACAGC AGATGGGGAG AAGTACAAAC TCATTGATAC TGCTGGGATC
CGGCGCAGGG CAGCAGTTAT TTCTGCTGGC AGCACAACGG AATCGCTTTC AGTAAAGCGT
GCATTTCGAG CAATTCGGCG CTCTGATGTG GTTGCCCTTG TTATCGAGGC AATGGCCTGT
GTTACCGAGC AGGATTATAA AATTGCAGAG AGGATTGAGA AAGAAGGAAA AGCTTGTGTC
ATTGTTGTGA ACAAATGGGA TACAATCCCA AACAAGAACC ATGAGAGTAC AACACATTAT
GAACAAGATG TAAGAGAAAA GCTTCGCATA CTTGATTGGG CACCTATTGT CTACTGTTCT
GCGACTAATG GCACCAGTGT CGAAAAGATA ATTTCTGCTG CTGCTTTGGT TGAGAAGGAA
AGGTCTAGAA GACTCGGCAC CTCCATTCTT AATCAAGTTA TTAGAGAAGC TATAGCATTC
AAACCACCAC CAAGAACAAG AGGTGGCAAA AGAGGTCGTG TCTATTATAC AACACAGGCT
GCCATTGGTC CACCAACATT CGTTTTATTT GTAAATGATG CGAAGCTCTT CCCTGATACA
TACCGCCGTT ACATGGAAAA GAAACTCCGG TCAGATGCTG GGTTTCCAGG CACTCCTATT
CGTTTATTGT GGCGTAGCAG AAGGCGTCCA GACAAACGA
>Zema_GRMZM2G302233_T01
ATGGTGGAGG CGATGGAGGA GGAAGCCCGT GGCGCCGCTG CCGACCTCGC CAAACGCCTC
GCTCGGGAGC TCCACATCGA TGATCCAGAT AATCTTCTTC CAAAGGTGGC AATTATTGGT
AGGCCGAATG TTGGTAAATC TGCACTCTTC AATCGTCTTG TCGGAGGCAA TAGGGCTATA
GTTGTTGATG AACCTGGTGT GACAAGGGAC CGCTTATATG GACGATCTTA TTGGGGTGAT
CATGAGTTTA TGGTTATTGA TACTGGTGGG GTAATTACTT TGTCAAAGTC TCAAGCAGGT
GTAATGGAAG AACTTGCCGT CACCACTACT GTTGGTATGG ATGGGATTCC TCTCGCCACT
AGAGAAGCTG CTATTGCAAG GATGCCATCA ATGATTGAAA AACAAGCAGT TGCAGCTGTT
GATGAAGCAT CCGTCATACT ATTCGTTGTG GATGGTCAGG CTGGTCTTGT GGCAGCTGAT
ATAGAGATTT CTGATTGGTT ACGACGCAAC TACTCTGACA AGTGTATTCT ACTTGCTGTC
AATAAGTGTG AATCTCCACG GAAAGGGCAA ATGCAAGCAT TAGACTTTTG GTCACTCGGG
TTTTCTCCTC TGCCAATTTC TGCTATCACT GGCACAGGAA CTGGAGATCT CCTTGACCTG
GTGTGTTCAG AGTTGAGAGA GGTATTGGAT GCCGTTGAA- -----GAAGA GAAAAATAAG
GTTCCTGCTA TTGCCATTGT GGGAAGACCA AATGTGGGTA AAAGTAGCAT TCTAAATGCT
TTGGTTGGAG AAGATAGAAC TATTGTCAGC CCAGTTAGTG GGACAACACG TGATGCCATT
GATACTGAGT TTACTACAGC AGATGGGGAG AAGTACAAAC TCATTGATAC TGCTGGGATC
CGGCGCAGGA CAGCAGTTAT TTCTGCTGGC AGCACAACCG AATCACTTTC GGTAAAGCGT
GCATTTCGAG CAATTCGGCG CTCTGATGTG GTTGCCCTTG TTATTGAAGC AATGGCCTGT
GTCACAGAGC AGGATTATAA AATTGCAGAG AGGATTGAAA AAGAAGGAAA GGCTTGTGTC
ATTGTTGTGA ACAAATGGGA TACAATCCCA AACAAGAACC ACGAGAGTAC AACACATTAT
GAACAAGATG TAAGAGAAAA GCTTCGCATA CTTGATTGGG CACCTATTGT CTACTGTTCT
GCGACAAATG GCACCAGTGT TGAAAAGATA ATTTCTGCTG CTGCTTTGGT TGAGAAGGAA
AGGTCTAGAA GACTCAGCAC CTCCATTCTT AATCAAGTTA TTAGAGAAGC TATAGCATTC
AAATCACCAC CAAGAACAAG AGGTGGCAAA AGAGGTCGTG TCTATTATAC AACACAGGCT
GCCGTCGGTC CACCAACATT CGTTCTATTT GTAAATGATG CGAAGCTCTT CCCTGACACG
TACCGCCGTT ACATGGAAAA GAAACTCCGG TCAGACGCCG GTTTTCCAGG CACCCCTATT
CGGTTACTGT GGCGTAGCAG AAGGCGGCCA GACAAACGA
>Seit_Millet_GLEAN_10035141
ATGGTGGAGG CGATGGAGGA GGAGGCCCGC GGCGCCGCCA CCGACCTCGC CAAGCGCCTC
GCACGGGAGC TCCACATCGA TGATCCAGAT AATCTTCTTC CAAAGGTGGC GATTATTGGG
AGGCCAAATG TTGGTAAATC TGCGCTGTTC AACCGTCTTG TTGGGGGAAA CAGGGCTATC
GTTGTTGATG AACCTGGTGT GACAAGAGAT CGCTTATATG GACGATCTTA TTGGGGTGCT
CAGGAGTTTA TGGTTATTGA CACTGGTGGA GTAATTACTT TATCGAAGTC TCAAGCGGGT
GTGATGGAAG AACTTGCTGT CACCACTACT GTTGGCATGG ATGGGATTCC TCTCGCCACT
AGAGAAGCTG CTATTGCGAG GATGCCATCA ATGATTGAAA AACAAGCAGT TGCAGCTGTT
GAAGAAGCAA CTGTCATACT ATTCGTCGTG GATGGTCAGG CA-------- ----GCTGAT
ATAGAGATTT CTGATTGGTT ACGACGCAAC TACTCTGACA AGTGTGTTAT ACTTGCTGTC
AATAAGTGTG AATCTCCACG GAAAGGGCAA ATGCAAGCAT TAGATTTTTG GTCACTAGGG
TTTTCTCCTC TGCCAATTTC TGCTATTACT GGCACAGGAA CTGGAGATCT CCTTGATCTT
GTTTGTTCAG AGCTGAGAGA GGGATTGGAT GGAGTTGAA- -----GAAGA GAAAAATAAG
GTTCCTGCTC TTGCCATTGT GGGAAGACCA AATGTGGGGA AAAGTAGTAT TCTAAATGCT
TTGGTTGGAG AAGATAGAAC TATTGTGAGC CCAGTTAGTG GGACAACACG TGATGCTATT
GATACTGAGT TTACTACAGC AGATGGGGAG AAGTACAAAC TCATTGATAC TGCTGGGATC
CGACGCAGGG CAGCAGTTAT TTCTGCTGGC AGCACAACGG AATCTCTTTC GGTTAAACGT
GCATTTCAAG CAATTCGACG CTCTGATGTG GTTGCCCTTG TTATTGAAGC AATGGCGTGT
GTTACAGAGC AGGACTATAA AATTGCAGAG AGAATTGAGA AAGAAGGCAA GGCTTGTGTC
ATTGTTGTCA ATAAATGGGA TACAATCCCA AACAAGAACC ATGAGAGTAC GACACATTAT
GAGCAAGATG TAAGAGAAAA GCTTCGCATA CTTGATTGGG CACCTATTGT CTACTGTTCT
GCGACAAATG GCACCAGTGT TGAAAAGATA ATTTCCGCTG CTGCTTTGGT TGAGAAGGAA
AGGTCTAGAA GGCTTGGCAC CTCTATTCTT AATCAAGTAG TTAGAGAAGC TATAGCATTC
AAACCACCAC CACGAACAAG AGGTGGCAAA AGAGGTCGTG TATATTACAC GACACAGGCT
GCCGTGGGTC CACCGACATT TGTTCTATTT GTAAACGATG CAAAGCTCTT TTCTGATATG
TACCGCCGTT ACATGGAAAA GAAACTCCGG TCAGATGCTG GATTCCCAGG CACCCCCATC
CGGTTATTGT GGCGTAGCAG GAGGCGGCCG GATAAACGA
>Orsa_13111.m04163
---------- ---------- ---------- ---------- ---------- ----------
---------- ---------- ---------- ---------- ---------- ----------
---------- ---------- ---------- ---------- ---------- ----------
---------- ---------- ---------- ---------- ---------- ----------
---------- ---------- ---------- ---------- ---------- ----------
---------- ---------- ---------- ---------- ---------- ----------
---------- ---------- ---------- ---------- ---------- ----------
---------- ---------- ---------- ---------- ---------- ----------
---------- ---------- ---------- ---------- ---------- ----------
---------- ---------- ---------- ATGCAAGCTT TAGATTTTTG GTCATTAGGA
TTTTCTCCTC TGCCAATATC TGCCATTACT GGCACTGGAA CTGGAGAGCT CCTTGATATG
GTGTGTTCAG AGCTAAGTGA GGAACTGGAT GGAGTTGAA- -----GAAGA TGGAAACTAT
ATTCCTGCTA TTGCCATTGT CGGAAGACCT AATGTCGGGA AAAGTAGTAT TCTCAATGCT
TTAGTTGGAG AAGATAGAAC TATTGTGAGC CCTGTTAGTG GGACAACCCG TGATGCCATA
GATACCGAGT TCACCACAGA AGATGGGCAG AAGTACAAAC TCATTGACAC CGCTGGCATC
CGACGAAGGG CAGCAGTTGC TTCTGCTGGC AGCACAACGG AAACACTTTC AGTAAAACGT
GCATTTCGTG CAATCCGCCG GTCTGATGTG GTTGCCCTTG TTGTTGAAGC AATGGCCTGC
ATTACGGAGC AGGACTATAA AATAGCAGAA AGAATTGAGA AAGAAGGAAA AGCATGTGTA
ATTGTTGTGA ACAAATGGGA CACAATCCCA AACAAGAACC ATCAGAGTAC AACATATTAT
GAGCAAGATG TAAGAGAGAA GCTTCGCATA CTCGACTGGG CTCCTATTGT TTATTGTTCT
GCAACACATG GCAGCAGCGT TGACAAGATA ATTTCTGCTG CTGCACTAGT TGAAAAGGAA
AGGTCTAGAA GACTTGGTAC GTCTATTCTT AATCAAGTTG TTAGAGAAGC TATAGCATTC
AAACCACCAC CACGAACAAG AGGTGGTAAA AGAGGTCGTG TTTATTACAC AACACAGGCT
GCCATTCGTC CGCCAACGTT TGTTTTCTTT GTTAACGATG CAAAACTTTT CCCCGAGACA
TTCCGTCGTT ACATGGAAAA GAAGCTTCGC TCTGATGCTG GATTCCCAGG AACCCCTATT
CGTTTATTGT GGCGTAGCAG GAAGAGACCA GATAAAAAA
>Vivi_PAC_17833301
ATGGTCGATG CGCTCGAGGA AGAAGCGAAG CATGCTGTTC GAGAGTATTC TCGATTTTTG
TCACGCCAAT TGAGCATCGA GGAGCCTGAC CATCTTCTTC CGAGGGTTAC CATTGTTGGG
AGGCCAAATG TTGGTAAATC GGCATTATTC AATCGTCTTG TTGGGGGTAA CAAGGCAATT
GTAGTGGATG AACCTGGTGT TACTCGTGAT CGCCTCTATG GTAGAGCCTT TTGGGGAGAT
TATGAATTCA TGGTGATAGA TACTGGAGGT GTCCTCACAA TTTCAAAATC ACAAGATAAT
---------- ---------- ---------- ---------- ---------- ----------
---------- ---------- ---------- ---------A AACAAGCTAC TGCAGCTATA
GAAGAATCAT CTGTTATTAT ATTTCTTGTC GATGGCCAGG CAGGTCTATC AGCAGCTGAT
GTGGAAATAG CAGATTGGCT ACGTAAAAAT TACTCAAACA AGTGTATTGT TCTTGCTGTG
AACAAGTGTG AATCTCCAAA GAAAGGAATC ATGCAAGCAT TAGAATTTTG GTCCTTGGGG
TTTACTCCAC TTCCCATATC TGCTGTATCT GGGACTGGAA CTGGAGAGCT GCTTGATCTT
GTTTGTTCAG GATTAAAAGA GGATCCTGAG AATCTTGAT- -----GGAGA AGAAAATTAT
GTTCCTGCAA TTGCAATTGT TGGACGACCA AATGTTGGTA AAAGTAGCAT TTTGAATGCA
TTAGTTGGAG AGGACAGAAC AATTGTCAGT CCAGTTAGTG GTACTACACG TGATGCTATT
GATACTGAAT TTACTGGACC AGATGGCCAG AAGTACCGGC TTATTGATAC TGCTGGAATC
AGAAGAAGGG CAGCCGTAGC CTCATCAGGT AGCACAACAG AGGCTTTATC AGTTAATCGA
GCATTTCGTG CTATTCGTCG TTCTGATGTT GTGGCTCTTG TGATTGAGGC CATGGCCTGT
ATCACAGAAC AGGACTATAG GATTGCTGAG AGGATTGAAA GAGAAGGGAA GGGTTGCCTG
ATTGTTGTAA ACAAATGGGA TACTATACCA AATAAAAACC AACAGACTGC AACATATTAC
GAGCAGGATG TCAGGGAGAA GCTTCGTGTT CTAGGTTGGG CACCTATTGT CTATTCAACC
GCAATAGCTG GTCATAGCGT TGATAAGATC ATTGTTGCGG CGAGTACAGT TGAAAAGGAG
AGATCAAGAA GGCTAAGTAC TTCCATATTG AATCAAGTGG TGCAGGAAGC TCTTGCGTTT
AAATCACCTC CAAGGAACAG AGGTGGGAAG AGAGGACGTG TTTATTATTG TACTCAGGCA
GCTATTAGGC CACCTACATT TGTTTTTTTT GTTAATGATG CTAAACTTTT CCCTGAAACT
TATCGGCGTT ATATGGAGAA GCAACTACGT TCAGATGCTG GGTTTTCTGG TACACCAATT
CGACTTTTAT GGCGGAGTAG AAGAAAAATA GAGAAGAAT
>Aqco_AcoGoldSmith_v1.001852m
ATGACAGAAC AACTTGAAGA AGAAGCCAGA ATTGCTGCTA AAGAGTATGC TCTCTCATTG
TCGCGTGAAT TAACAATAGA AGATCCAGAT AATCTTCTTC CGAGGGTCAC TATTGTTGGA
AGGCCAAATG TTGGTAAATC GGCATTGTTT AATCGTCTTG TTGGGGGAAA CAATGCAATA
GTGGTGGATG AACCTGGAGT TACAAGGGAT CGCTTGTATG GTCGATCGTT TTGGGGAGCT
CACGAATTCA TGGTAGTGGA TACTGGAGGT GTTCTCACTG TTTCAAAATC ACCGACTAAT
GTCATGGAAG ATTTGGCTAT TTCAACAAGC ATGGGCATGG ATGAGATTCC ACTTGCTTCC
AGAAGGGCAG CCATTGCTAG GATGCCGTCA ATGATCGAGA AACAAGCAAC TTCTGCTGTA
GAAGAAGCTT CGGTTATATT ATTTCTTGTA GATGGACAGG CAGGTCTCAC CGCAGCAGAT
GTCGAAATAG CAGACTGGCT GCGTAAGAAC TTTTCCGACA AGGCTATTAT TCTTGGTGTG
AACAAGTGTG AGTCTCCACG CAAGGGAATC ATGCAAGCTT CAGAGTTTTG GTCTTTAGGG
TTTTCTCCGC TTCCAATATC TGCGGTGTCT GGCACTGGAA CTGGAGAGCT TCTTGATCTT
GTTCGTTCAC ACCTTAAAGA GGCTCCCGAG GATTCAAAT- -----GAAGA AGAAGATTAT
ATTCCTGCTA TTGCTATAGT CGGTCGCCCA AATGTCGGCA AAAGTAGCAT TTTGAATGCA
TTAGTTGGAG AAGACAGGAC AATTGTCAGC CCTATCAGCG GTACTACTCG TGATGCTATT
GATACAGAAT TCAATGGTCT TGATGGTCAG AAGTTCAAGC TTATTGACAC TGCTGGTATT
CGAAGAAGGG CGGCAGTCGC TTCTTCTGGT AGCACAACAG AGGGATTGTC AGTGAACCGA
GCGCTTCGTG CTATACGTCG TTCAGACATC GTTGCTCTTG TTATTGAGGC GCTATCATGT
GTAACAGAGC AGGATTGCAG GATTGCGGAA AGAATTGAAC GAGAAGGGAA AGGTTGTGTT
GTCGTTGTAA ACAAATGGGA TACTATACCA AATAAAAATT CGCAGACAGC GAGCTACTAT
GAAGAAGATG TTAGGCAGAA GCTCCGAACT CTTGATTGGG CACCAATAGT TTATTCAACT
GCAATGGTTG CACAAAGTGT TGAAAAGATA ATTGTTGCTG CTAGTATTGT AGAGAAAGAA
AGGTCAAGAA GGCTAAGTAC GGCTATTTTG AATCAGGTAG TACAGGAAGC GTTGGCCTTT
AAATCACCTC CAAGAACCAG AGGTGGAAAA CGGGGACGTC TTTATTATTG CACACAGGCT
GCTATACGCC CACCCACATT TGTTTTCTTC GTTAATGATC CAAAACTTTT CTCCGATACG
TACCGTCGTT ACATGGAAAA ACAACTACGT ACAGATGTAG GTTTTGCTGG TACACCAATT
CGACTTTTAT GGCGGAGCAG AAGGAAATCT GGAAAGGGT
>Brdi_Bradi4g12180.2.v2.1
ATGGTGGAGG CGATGGAGGA GGAGGCGCGG GCCGCCGCCG CCGACCTCGC CGCGCGCCTC
GACCGCGAGC TCCGCGTCGA TGGTCCAGAC AATAATCTTC CGAAGGTGGC AATTATTGGC
AGGCCAAATG TTGGTAAATC TGCACTGTTC AATCGTCTTG TCGGGAGCAA CAGGGCTATC
GTTGTCGATG AACCTGGTGT GACCAGAGAT CGTTTGTATG GACGATCTTA CTGGGGTGAT
CAAGAGTTTA TGGTTATTGA TACTGGGGGT GTGATTACTC TTTCAAAGTC TCAAGCAGGT
GTAATGGAAG AGCTTGCCAT CACAACTACT GTTGGTATGG ATGGGATTCC TCTGGCCTCT
AGAGAAGCTG CTATTGCCAG GATGCCATCA ATGATTGAAA AACAAGCTGT TGCTGCTGTT
GAAGAAGCAA CTGTACTTCT ATTCCTTGTG GATGGTCAGG CTGGTCTTGT GGCAGCTGAC
ATAGAAATTG CTGATTGGTT ACGTCGGAAC TTCTCACACA AGTGCATCAT ACTTGCTGTA
AACAAGTGTG AATCCCCAAA GAAAGGGCAA ATGCAAGCAT TAGAATTTTG GTCACTAGGG
TTTACACCTG TATCAATATC TGCTATTACT GGCACTGGAA CTGGAGAGCT CCTTGACATG
GTCTGTTCAG AACTGAAAGA AGGGTTGGAT GATGTTGAA- -----GAAGA CGAAAACCGT
GTTCCTGCAA TTTCCATCGT TGGAAGACCA AATGTTGGGA AAAGTAGTAT TCTAAATGCT
TTGGTTGGAG AAGATAGAAC TATTGTAAGC CCAGTTAGTG GGACCACCCG TGATGCCATT
GACACTGAGT TCACCACAGA GGATGGGCAG AAATTCAAAC TCATTGATAC CGCAGGCATC
CGGCGAAGAG CAGCAGTTGC TTCTGCTGGC AGCACAACTG AAACGCTTTC AGTAAAACGT
GCATTTAGTG CCATTCGTCG GTCTGATGTG GTTGCCCTTG TTGTTGAAGC GATGGCCTGC
GTTACAGAGC AGGATTATAA AATCGCAGAA AGGATCGAGA AAGAGGGAAA GGCGTGTGTC
ATTGTTGTGA ACAAATGGGA TACAATTCCA AACAAGAACA ATGAGAGCAC TACGCATTAT
GAACTAGATG TAAGAGAGAA GCTCCGAGTA CTTGACTGGG CACCTATTGT TTATTGCTCG
GCAATCAATG GGAACAGCGT TGAAAAGATT ATTTCGGCCG CTTCTTTGGT CGAAAAGGAA
AGGTCCAGAA GACTTGGCAC CTCTATTCTT AATCAAGTGG TAAGAGAAGC CGTAGCATTC
AAAGCACCGC CGCGGACAAG AGGCGGCAAA AGAGGCCGTG TCTACTACAC AACACAGGCC
GCTGTCCGGC CGCCGACGTT CGTGCTCTTC GTGAACGACG CGAAGCTCTT CCCGGAGCCG
TACCGGCGGT ACATGCACAA GCAGCTCCGG TCTGACGCCG GGTTCCCGGG CACGCCCATC
CGGCTGCTGT GGCGCAGCAG GAAGCGGGCG GACAAGCAG
>Sppo_Spipo2G0069400
ATG------- ---------- ---------- ---------- ---------- ----------
---------- ---------- ----CCTGAC CATCGTCTTC CTAGAGTGAC AATTGTTGGG
AGGCCAAACG TTGGCAAGTC TGCATTATTC AACCGTCTTG TTGGGGGAAA CAAGGCAATA
GTGGTGGATG AGCCAGGTGT CACTAGAGAT CGCTTGTATG GTAGATCATT TTGGGGTGAT
CATGAATTCA TGGTTGTTGA CACCGGTGGT GTTGTTATTT TTTCCAAATC TCAAGATGAT
GTCATGGAAG AACTTGCGAT TACAAAGACA GTTGGTATGG ATGGTATTCC ACTTCCTTCC
AGGGAGGCTG CTGTTGCAAG GATGCCCTCA ATGATAGAGA AACAAGCAGT TGTTGCTGTT
GAAGAAGCGT CTGTTATCAT ATTTCTGGTT GATGGCCAGG CAGGTGTGAC AGCAGCTGAT
GTGGAAATTG CGCAATGGCT TCGAAGGAAC TATTCAAAAA AGTTCACCAT TCTTGCTGTG
AATAAATGTG AATCTCCGCG GAAAGGACTT ATGCAGTCTT TCGAATTCTT TTCATTAGGG
TTCACTCCCC TGCCTATATC TGCTATTTCT GGAACTGGAA CTGGAGAGCT TCTGGATCTT
GTTTGTTCAG AACTGAAGGA GCCTTTGGAG GATCCTGTT- -----GAGCA AGAAAAGTAT
GTTCCATCGA TCGCAATCGT TGGTCGACCT AATGTTGGGA AGAGTAGCAT TTTGAACGCA
TTAGTTGGTG AGGACAGAAC AATCGTTAGT CCAATCAGTG GCACAACCCG TGATGCCATT
GATACTGAAT TTACTGGGCC AGATGGACAG AAGTTCAAGC TTATTGACAC TGCTGGAATT
CGAAGGAGGG CTGTAGTAGC TTCTTCAGGG AGCACAACAG AAGCTTTATC GGTTAACAGG
GCATTTCGTG CCGTGCGTCG TTCGGATGTG GTGGCTCTTG TGATTGAAGC CTTGGCCTGT
ATTACAGAGC AGGACTACCG AATAGCTGAG AGAATTGAGA AAGAAGGAAA AGGCTGCGTG
ATTGTTGTCA ACAAGTGGGA CACAATACCT GATAAAAACC AACATACAGT AAAATACTAT
GAACAAGATG TCAGGGAGAA GCTTCGCATG CTTAATTGGG CACCGGTTGT CTACTCAACT
GCAATAGCCG GTCATAGTGT GGATAAGGTG ATCGCTGCTG CCAGCATGGT TGAGAAAGAA
AGATCAAGAA GATTAAGCAC AGCCACTCTG AATCAAGTGG TTCACGAAGC AGTAACCTTC
AAGCCGCCAC CAAGGACAAG AGGCGGAAAG AGAGGGCGTG TGTATTACTG CACTCAGGCT
GCCATCCGCC CTCCGACCTT TGTGTTCTTC GTGAATGATG CTCAACTTTT CCCAGAAACA
TACCGACGCT ACATGGAGAA GCAACTGAGA TCAGATGCTG GTTTTCCTGG TACGCCAATA
CGCCTCCTGT GGCGCAGTAG AAGGAAACTC GAGAAGAAA
>Soly_Solyc11g065870
ATGGTTGATT CACTAGAACG TGAAGCCCAA CTTGTGGTTC GAGAATTTTC CGACTCTTTG
TCTCGACAAT TGATTATAGA AGAACCTGAT CACCTTCTTC CTAAGGTGGC AATTGTTGGA
AGACCGAACG TTGGTAAATC AGCACTATTT AATCGTCTTG TTGGGGGGAA GAAGGCCATT
GTGGTAGATG AACCTGGGGT AACAAGGGAT CGCTTATATG GTAGATCATA TTGGGGAAAC
TATGAATTTA TGGTGGTCGA TACAGGAGGT GTGCTTACTA TTTCGAAATC ACAGACTGAT
CTAGTGGAAG AATTAGCTGT CTCAACCACA ATTGGAATGG AGGGCATTCC ACTTGCTACC
AGGGAGGCTG CTGTTGCTAA AATGCCTACT ATGATTGAGA AACAAGCTAC TGTGGCTGTT
GAAGAGTCAT CAGTCATTAT ATTCCTCGTC GATGGCCAGG CAGGTCTAAA TGCTGCTGAT
GTGGAGATAG CAGATTGGCT ACGCAAGCAC TACTCAGACA AATGCATTAT TCTTGCTGTA
AACAAGTGTG AATCTCCGCG CAAAGGAATC ACACAAGCAT CAGAGTTTTG GTCTTTGGGG
TTTGACCCCT TTCCGATATC TGCTTTATCT GGAACTGGAA CTGGAGAGCT TCTAGATCTT
GTTTGTGCAG GGATAGAGGA GGGGACAGAA TATCTT---- -----GAAGA AGAAAACTAT
ATTCCTGCAA TCGCAATTGT TGGCCGTCCA AATGTTGGAA AAAGTAGTAT TTTGAATGCT
TTAGTCGGAG AGGACAGAAC AATTGTTAGT CCCGTTAGTG GAACTACTCG TGATGCTATT
GATACAGAAT TTACTGGACC AGATGGGCAG AAGTTTCGGC TTATAGATAC TGCTGGAATA
AGAAAAAAGA CTGCAGTGGC TTCATCGGGT AGCATACCAG AGGCTTTATC AGTAAATCAA
GCATTCCGTG CGATTCGGCG GTCAGATGTT GTGGCTCTTG TTATTGAAGC TATGGCTTGC
ATCACTGAAC AGGATTGCAA AATTGCAGAA AGGATAGAGA GAGAAGGGAA GGGTTGCCTC
ATTGTTGTGA ACAAGTGGGA TACGATCCCA AACAAGAACC AAGAAACTAC TATATTTTAT
GAGGAAGATG TTAGACGGAA GGTTCGTTCT CTGAGTTGGG CACCTATTGT GTATTCAACA
GCTATAGCTG GGCACAGTGT TGAAAAGATC ATTGTCTCTG CTGCTGCGGT GGAAAAAGAG
AGATCAAGAA GATTGACTAC TGCGATATTG AATCAAGTTG TTCGAGAAGC TGTTGCTTTT
AAAGCACCTC CTAGGACTAG AGGTGGAAAA AGAGGGCGTG TTTATTATAG CACTCAGGCT
GCTATCCGAC CGCCTACATT TGTCTTCTTT GTTAATGATG CAAAACTCTT TCCTGAGACA
TACCGTCGTT ACATGGAAAA GCAACTGAGG ACAAGTGCAG GGTTTGCAGG CACTCCAATT
CGGCTTTTGT GGCGCAGCAG GAGAAAAATA GAAAAGAGT
>Thca_Tc09_g026160
ATGGTGGACG CCCTTGAATC CGAAGCCAAG GACGCCGTTC GCCGCTATTC CTCTTCCTTG
TCTCGCCACT TAACCATCGA GGATCCTGAC CAGCTTCTTC CAAGGGTTGC AATAGTTGGA
AGGCCAAATG TTGGTAAATC AGCATTGTTT AATCGCCTTG TTGGGGGTGA CAGGGCCATT
GTGGTGGATG AACCTGGGGT TACCCGGGAT CGTTTGTATG GTAGATCCTT CTGGGGAGAT
CATGAATTTG TGGTGGTTGA TACTGGAGGG GTCCTAAATG TGTCAAAGTC ACAAGCTAAT
GTTATGGAAG ACTTGGCTAT TACAACGACC ATCGGTATGG ATGGCATTCC GTTAGTCTCC
AGGGAGGCAG CTGTTGCAAG GATGCCTTCT ATGATTGAAC GACAAGCTAC TGCAGCTGTT
GAAGAAGCAT CTGTCATTAT ATTCCTTGTG GATGGGCAGG CTGGTCTAAC GGCAGCTGAC
GTGGAGATTA CAGACTGGCT TCGAAAAAGC TACTCAAGTA AATATATTGT CCTTGCAGTG
AACAAGTGTG AATCGCCCCG AAAAGGAATC ATGCAAGCAT CGGAGTTTTG GTCATTGGGG
TTCTCACCAG TTCCTATATC TGCCTTATCT GGGACTGGAA CTGGGGAGCT TCTTGATCTT
GTTTGTTCAG GGTTGAAAGA GGATCCAGAA TATAAGGAT- -----GAGGA AGAAAATTAT
GTTCCTGCAA TTGCAATTGT TGGTCGACCG AACGTTGGTA AAAGTAGCAT TTTAAATGCT
TTGGTTGGGG AGGATAGAAC AATTGTGAGC CCTATCAGTG GTACCACTCG TGATGCAATT
GATACAGAAT TTATTGGACC TTATGGCCAG AAGTTCCGGC TTATTGATAC TGCTGGGATC
AGAAGAAGGG CATCCATAGC ATCATCAGGT AGTGCCACTG AGGCTTTATC AGTGAACAGA
GCATTTCGTG CCATCCGCCG TTCTGATATT GTTGCTCTGG TCATTGAGGC CATGGCTTGT
ATAACTGAAC AGGATACTAG AATTGCTGAG AGGATAGAGA AAGAAGGAAA GGGTTGTCTG
ATTGTTGTAA ACAAATGGGA TACTATACCA AACAAAAACC AGCAAACTGC AACATACTAC
GAGCAAGATG TTAGGGAGAA GATGCGCATT CTTGATTGGG CCCCGATTGT TTATTCAACT
GCAATAGCTG GTCAGAGTGT TGAAAAGATA ATTGTTGCAG CTATTACAGT TGAAAAGGAA
CGATCAAGAA GACTTAGTAC TGCAATATTG AATCAAGTGA TACAGGAAGC AATAGCGTTT
AAACCACCTC CTAGGACACG AGGTGGTAGG AGAGGACGTG TTTATTATTG TACTCAGGCT
GCTATTAGGC CTCCTACATT TGTTTTCTTT GTTAACGATG CAAAACTATT CCCGGAGACT
TACCGGCGTT ATATGGAGAA GCAACTTCGT ACAGATGCTG GGTTTGCTGG TACTCCTATT
CGACTTCTTT GGCGAAGCAG AAGAAAAGTG GAAAAGGGC
>Utgb_Scf00524.g19013
ATGGTGGAAG AATTTGAACT TGAGGCTAAG CGTGCAGCAA AGGAGTTCTC TGATTCCGTG
ACGCGAGAAC TGAAAATTGA AGATCCTGAT AATCTTCTTC CCAAAGTTGC AATAATTGGA
AGACCAAATG TTGGCAAATC GGCACTGTTT AATCGCCTGG TTGGGGGAAA TAAAGCCATT
GTTGTTGATG AACCTGGTGT CACACGGGAT CGTTTGTATG GTAGATCATT TTGGGGAGAT
TATGAGTTTA TGGTAGTGGA TACTGGAGGC GTGCTGACTA TCGCAAAGTC CCAGGATGAT
GTTAAGCAAG ACTTAGCGAT ATCAACAACT GTCGGCATGG AGGGGATACC TCTAGCCTTG
CGAGAGGCAG CTGTCGCTAG GATGCCAACT CTCATCGAGA AACAGGCTGC CATTGCTGTG
GAAGAGTCGT TGGTTATCAT ATTTGTTGTT GATGGGCAGG CAGGTCTAAC GGCAGCGGAT
ATTGAAATTG GCCATTGGTT AAGGAGGAAC TACTCAGACA AGTGCGTGCT TCTTGCTGTT
AACAAATGTG AATCCCCGTC TAAAGGGATC ACTCAAGCGT CAGAGTTCTG GTCACTGGGG
TATTCACCTC TTCCAGTATC TGCTATATCT GGGAGTGGAA CCGGGGAGCT TCTTGATTCT
GTTTGCTCAC ACTTGCAGGA GGATACAGGC ACCCCTGAA- -----GAAGA GGAGAAT---
GCTCCAGCTA TTGCACTAGT TGGTCGACCA AATGTTGGTA AAAGCAGCAT TTTGAATGCT
TTGATAGGGG AAGATAGGAT GATTGTCAGT CCAGTAAGTG GAACCACCCG TGATGCGATT
GATACAGAGT TCACTGGATT TGATGGCCAG AAATTCCGTA TCATAGATAC TGCTGGTATT
AGGAAAAAAT CGACTGTAGC ATCATCTGGC AGTACAACTG AAGCCCTATC TGTCAGTCAG
GCATTTCGTG CAATTCGTCG CTCTGATGTT GTGGCTCTCA TCATTGAGGC TATGTCTTGC
ATAACTGAAC AGGATTTCAA GATTGCTGAG CGCATAGAAA AAGAAGGGAA AGGTTGCGTG
ATAGTTGTGA ACAAATGGGA TACCATCCCC AACAAGAATC AGCAAACTGC CACACACTAT
GAAGAGGACG TTAGGGACAA GCTCAGGATT CTCAACTGGG CACCAATCGT TTACTCCACA
GCAATTCTAG GCCAGAAGGT TGACAAAATT ATAGAGGCTG CAAGTATGGT TGACAAAGAA
AGATCAAGGA GGCTTTCCAC GGCAACACTG AATCAAGTGG TGGGAGAAGC TGTTGCATTT
AAGCCACCTC CAAGAACAAG AGCTGGGAAA AGAGGCCGTG TTTATTATTG CACTCAGGCT
GCCATCAGGC CACCGACGTT CGTGTTCTTC GTTAACGACT CGAAGCTTTT CACAGAAACA
TACAGACGAT ACATGGAGAA GCAGCTAAGA TCAAGTGCAG GTTTTGTGGG CACACCCATC
CGGCTTCTTT GGCGTAGCAG AAGAAAAGCT GAGAAAGAT
>Caca_C.cajan_26477
ATGCTCATCG CCCTCGAGCA AGAAGCCAAG GACGCTGCCG AAGCGTATTC AACCTCTCTC
TCTCAAACTT TGACCATCGA AGACCCTGAC AATCTTCTCC CAAGGGTTGC AATTGTTGGA
AGGCCAAATG TTGGCAAATC AGCATTATTT AATCGACTTG TTGGGGGAAA CAGGGCTATC
GTGGTGGATG AACCTGGGGT TACCAGGGAT CGTTTATATG GTCGATCATA TTGGGGAGAG
CATGAATTCA TGGTTGTGGA CACCGGTGGG GTTCTCACTG TTTCAAAATC ACAAGCTACT
GTTATGGAAG AGCTGGCTAT TACTACTACC ---------- ---------- ----------
---------- ---------- ---------- ---ATTGAGA GACAAGCAAC TGCAGCTGTG
GAAGAATCAC CTGTTATTAT TTTCCTGGTT GATGGTCAGG CTGGTCTAAC AGCAGCTGAT
GAGGAGATTT CTGATTGGCT ACGTAAAAAC TACTCAGACA AATGTGTTAT TCTTGCAGTT
AACAAGTGTG AATCTCCACG CAAAAGAATT ATGCAGGCGT CTGAATTTTG GTCCCTTGGA
TTTGAACCAC TACCAATATC AGCTATCTCA GGGACTGGAA CTGGAGAGCT TCTTGACCTT
GTTTGTTCTG GGCTACAGGA GGAATCAAAT AATCTTGTT- -----GTAAA AGAAGATTAT
GTTCCAGCAA TTTCAATTGT TGGAAGACCA AATGTTGGCA AAAGTAGCAT TTTGAATGCA
CTGGTTGGTG AGGACAGAAC AATAGTCAGC CCCATCAGTG GCACTACCCG TGATGCTATT
GATACTGAAT TTACTGGACC GGATGGACAG AAATTCAAGC TTATTGATAC TGCTGGAATC
AGAAAAAGAA CAGCCATAGC TTCAGCTGGA AGTACAACAG AGGCTTTATC AGTGAATCGA
GCATTTCGTG CTATTCGTCG TTCTGATGTT GTTGCTCTTG TCATCGAGGC CATGGCTTGT
ATCACAGAAC AGGACTACAA GATAGCTGAA AGGATAGAAA AAGAAGGGAA AGGTTGTGTG
ATAGTTGTAA ACAAGTGGGA TACAATACCA AACAAAAACC AGCAGACTGC AGCATACTAT
GAGCAAGATG TCAGGGAGAA GCTTCGCTCA CTTGACTGGG CTCCAATTGT TTATTCTACT
GCTGTAGCTG GTCATAGTGT TGACAAGATT ATAGTTGCTG CTAGTGAAGT TGTAAAGGAG
AGATCAAGAA GACTAGGCAC TTCTATCTTG AATCAAGTAG TTCAGGAAGC AGTAGCTTTT
AAGCCTCCTC CCAGGACACG GGGTGGAAAA AGAGGGCGTG TTTACTACTG CACTCAGGCT
GCTATAAGGC CACCTACATT TGTGTTTTTC GTCAATGATG CAAAACTTTT TCCTGAGACT
TACCGGCGCT ATATGGAGAA GCAACTGCGC ACAGATGCAG GTTTTCCTGG TACACCCATT
CGACTTCTGT GGCGCAGCAG AAGGAAAATA GGAAAAGAT
>Arth_AT3G12080.1
ATGATCTCCG TTCTTGAGAA AGAAGCGAGA GATATCGTGA GAGATTATGC TACCACTCTG
TCTCGCGAGC TCAAAATCGA GGATCCAGAG CATCTTCTCC AAAGAGTTGC TATAGTTGGA
AGGCCTAATG TCGGAAAATC AGCATTGTTC AACCGCCTTG TTGGGGAGAA TAGAGCTATT
GTAGTGGATG AACCTGGAGT TACTAGGGAT CGATTGTATG GTAGATCATA TTGGGGTGAT
CAAGAGTTTG TGGTGGTAGA CACCGGAGGA GTTATGACTG TTTCAAAGTC ACCATCTGGT
GTCATGGAAG AGCTGAATGT GTCAACCACC ATTGGCATGG AAGGTATTCC ACTAAGCTCT
AGGGAAGCAG CTATTGCAAG GATGCCTTCC ATGATTGAGA AACAAGCTAC AGCAGCTGTC
GACGAATCAG CTGTTATTAT TTTCGTTGTC GATGGCCAGG CAGGGCCATC AGGTGCTGAT
GTGGAAATTG CAGACTGGTT GCGGAAGTAC TACTCACATA AGTATATCAT TCTCGCGGTG
AACAAGTGTG AATCGCCACG TAAAGGACTC ATGCAGGCTT CGGAATTTTG GTCTCTAGGG
TTCACACCTA TCCCTATCTC TGCATTGTCG GGAACTGGAA CAGGAGAGCT GCTTGATCTT
GTTTGTTCTG GCCTAATTGA GATCATGGAG AACATTGAAG AGGAGGAAGA AGAAAACTAC
ATTCCTGCCA TTGCAATTAT TGGTCGGCCA AATGTTGGCA AAAGTAGCAT TTTAAATGCA
CTTGTCCGAG AGGATAGAAC AATTGTTAGC CCTGTTAGTG GCACTACCCG TGATGCTATA
GATGCAGAAT TTACCGGACC AGATGGGGAG AAGTTTCGGC TTATAGATAC AGCTGGGATC
AGGAAAAAGT CATCTGTGGC TTCATCAGGC AGCACTACAG AGGCCATGTC AGTGAATCGT
GCATTTCGAG CAATTCGTCG TTCTGATGTT GTTGCCCTTG TCATTGAAGC TATGGCATGC
ATAACAGAGC AGGATCTGAA GATTGCAGAA AGAATAGAAA GAGAAGGGAA AGGATGTCTG
GTTGTTGTAA ACAAATGGGA TACAATACCG AACAAAAACC AAGAGACTGC AGCACATTAC
GAGGACGATG TTCGGGAGAA GCTCCGTTCC CTCAAATGGG CACCTATTGT TTATTCAACC
GCAATAACTG GCCATAGCGT TGACAATATT GTGGTTGCTG CTGCTACGGT TCAAAAGGAG
AGATCAAGAA GACTTAGTAC GGCTATATTG AACCAAGTGA TAAGAGAAGC AGTTGCATTT
AAATCCCCTC CAAGGACCCG TGGAGGCAAG CGAGGTCGCG TTTACTATTG CACCCAGGCA
GCAATAAGGC CACCGACGTT TGTTTTCTTT GTAAACGACG CAAAGCTGTT TTCGGATACG
TACAGAAGGT ATATGGAGAA ACAGCTACGC ACTGATGCAG GCTTTGCTGG GACTCCAATT
CGGCTTCTTT GGCGTAGCCG TAAAAGATCT GACAAAAAT
>PeaH_maker-Ctg0109-augustus-gene-6.4-mRNA-1
ATGGTT---- ---------- ---------- ---------- ---------- -------ATC
ATGTTCGTGA TTGGGCTTGG TGGTCCTGAC CATCTTCTTC CGAGGGTTGC AATTGTTGGA
AGGCCAAATG TTGGTAAATC AGCTTTGTTT AATCGTCTTG TTGGGGGGAC TAAGGCAATA
GTGGTGGATG AACCTGGTGT TACTAGAGAT CGCTTGTATG GTAGATCTTT TTGGGGGAAG
CATGAATTTA TGGTAGTTGA CACAGGGGGT GTTCTTACTG TTTCAAAATC GCACGCTAAT
GTCATGAAAG AGTTGGCCAT CACAACCACC ATTGGTATGG ATGCCATCCC CCTTGCTTCT
AGGGAGGCTG CTGTTGCAAA GATGCCCTCG ATGATAGAGA GACAGGCTGC CACTGCTGTT
GAAGAATCAT CTGTTATTAT ATTTTTGGTT GATGGCCAGG CAGGTTTAAC AGCAGCTGAT
GTGGAAATAG CAGACTGGCT GCGAAAACAC TATTCAAAGA AGAATATTAT TCTTGCTGTG
AACAAATGTG AGTCTCCGAA AAAGGGATTC ATGCAAGCGT CTGAATTTTG GTCCTTAGGG
CTTTCTCCAC TTCCAATATC TGCTGTTTCT GGAACTGGAA CTGGAGAGCT CCTCAATCTT
GTTTGTTCTG AACTGAAAGA GGATTTGGAA AACTGTGAT- -----GATCA AGAAGACTAT
ATTCCTTCTA TTGCGATTGT CGGTCGACCA AATGTCGGGA AAAGTAGTAT TTTGAATGCT
TTAGTCGGAG AGGATAGAAC AATTGTTAGC CCAATCAGCG GGACTACTCG TGATGCTATT
GATACTGAAT TAACTGGACC AGATGGGCAG AAATATAAAC TTATTGATAC TGCTGGAATT
AGACGAAGGG CAGCAGTAGC ATCAGCAGGA AACACAACAG AGGCCTTGTC AGTGAATCGT
GCATTTCGTG CTATTCGCCG TTCAGATGTT GTGGCTCTTG TTATTGAAGC CATGGCCTGC
ATCACAGAAC AGCTGTCATC TGTG------ ---------- ---------- ----------
---------- ---------- ----TTACCC AGAAAACATA AATCC----- -------TAC
CCA------- ---------- ---------- ------TGG- ---------- ----------
---------- ---------- -------ATT CTTAGTGCTG CTAGTATGGT GGAGAAGGAA
AGAGCAAGAA GGCTCGGGAC TTCCATTTTG AATCAAGTGG TACAGGAAGC ACTGGCCTTT
AAAGCACCTC CAAGGACTAG AGGTGGCAAG AGAGGGCGTG TTTATTATTG CACTCAGGCA
GCTATACGCC CACCAACATT TGTTTTCTTT GTTAATGATG CAAAGCTTTT CTCTGAGACA
TACCGGCGTT ACATGGAAAA GCAATTGCGA ACAGATGTGG GGTTTTCGGG CACACCGATC
CGTCTTGTGT GGCGCAGTAG AAGAAAATTG GATAAAGAC
>Muac_GSMUA_Achr3G29810_001
ATGCTCAAAT CGATGGAGGA AGAGGCGATT GATGCTGTCA GACAGTACTC CCAATCTTTA
TCCACCGAAA TGGGCTTCGA GGATCCAGAC CATCTTCTTC CAAGAGTAAC TATTGTTGGA
AGGCCAAATG TCGGTAAATC AGCATTATTC AATCGGCTTG TGGGGGGGAA CAGGGCAATT
GTTGTTGATG AACCGGGGGT TACCAGAGAT CGTTTATATG GAAGATCCTT TTGGGGGGAC
CATGAGTTTA TGGTAGTGGA TACTGGTGGA GTTATGACCT TTTCCAGATC ACAGATTGAT
GTTATGGAAG AACTTGCAAT TACTACCACT ---------- ---------- ----------
---------- ---------- ---------- ---------A GACAAGCAAC TGCTGCAGTG
GAGGAAGCAG CTGTGTTAAT ATTTCTTGTT GATGGCCAGG CTGGCCTCGT AGCAGCTGAT
ATGGAAATTG CTGACTGGTT GCGTAAAAAT TACTCGGATA AGTGTGTTAT CCTTGCCGTA
AATAAATGTG AATCTCCACA CAAGGGACTG ATGCAAGCAT CAGAATTTTG GTCCTTAGGG
TTTTCTCCTT TGCCAATATC AGCCATTTCC GGCACTGGAA CTGGGGAGCT CCTTGATCTT
GTCTGTTCAG AACTGAAAGA GGCCTCAGAC AGCAATGAA- -----GAAGA AGAAAACTAC
ATTCCTTCTA TTGCTATTGT TGGTAGACCA AATGTTGGGA AAAGTAGCAT ATTAAATGCA
TTGGTCGGGG AGGATAGAAC AATTGTTAGC CCAATCAGTG GGACAACACG TGATGCTATA
GATACTGAAA TTACTGGACC AGATGGACAG AAGTACAGGC TCATTGACAC AGCTGGCATC
CGAAAAAGAG CAGCAGTAGC ATCTGCTGGT AGCACTACTG AGGTATTATC AGTAAATCGG
GCATTGCGAG CCATCTGTCG GTCAGATGTG GTAGCTCTTG TTATTGAAGC CATGGCTTGT
ATTACAGAAC AGGACGTCAG GATTGCTGAA AGAATTGAGA AAGAAGGAAA AGGTTGTGTC
ATTGTTGTAA ACAAATGGGA CACAATACCA AACAAGAATC AACAGACAAC AACATACTAT
GACCAAGATG TAAGGGAAAA GGTCCGATTT CTTGATTGGG CACCAATTGT CTATTCGACT
GCAATTAGCG GCCACAGTGT GGATAAGATA ATTGCTGATG TTGGCATGGT TGAAAAGGAG
CGATCTAGAA GGTTAGGTAC CTCAATCCTT AATCAGGTGG TGCAGGAAGC TCTGGCCTTC
AAACCACCGC CAAGAACAAG AGGTGGCAAA CGAGGGCGTG TTTACTACAG CACTCAGGCT
GCTATACGAC CGCCTACCTT TGTTTTCTTC GTCAATGATG CAAAGCTTTT TCCAGAAACC
TACCGGCGCT ACATGGAAAA ACAGCTAAGG AAGGATGCAG GTTTTCCTGG TACGCCTATT
CGACTTTTAT GGCGCAGCAG AAGGAGAGGG AATAAAGGT
>Potr_POPTR_0009s05900
ATGATCGAAG ACCTCGAGAA AGAAGCTAAA TTCGCCGTTA AAGAGTTATC TACCTCCTTG
TCTCGCCAAT TAACAATCGA AGATCCTGAC CATCTTCTTC CAAAAGTTGC AATTGTTGGA
CGGCCAAATG TTGGTAAATC AGCGCTATTC AACCGTCTTG TTGGGGGGAA TAGGGCAATT
GTGGTGGATG AACCTGGGGT TACTCGGGAC CGTTTGTATG GTAGATCTTT TTGGGGAGAA
CATGAATTTA TGGTGGTGGA TACTGGAGGT GTTGTCACAG TATCAAAGTC ACAAGCTAAT
GTTATGGAAG ATTTGGCTAT CTCAACAACC ATTGGCATGG ATGGGATTCC ACTTGCCTCG
AGAGAGGCAG CAGTTGCTAG AATGCCCTCT ATGATTGAGA AACAAGCTAC TGCAGCTGTG
GAAGAATCAT CTGTCATTAT ATTCCTTGTT GATGGCCAGG CAGGTCTAAC AGCAGCTGAT
GTGGAGATAG CAGACTGGTT GCGCAGGAAT TACTCGAACA AGTGTATTAT CCTGGCAGTG
AACAAGTGTG AATCTCCACG TAAAGGAATC ATGCAAGCAT CAGAATTTTG GTCGTTAGGG
TTCTCGCCGC TTCCTATTTC TGCGATATCA GGGACTGGAA CAGGAGAACT TCTTGATCTT
GTGTGTTCCA GACTGGGAGA GGTTAGCAAA AATGTCAAT- -----GAAGA AGAAACTTAC
ATTCCTGCCA TTGCAATTGT TGGTCGGCCA AATGTTGGTA AAAGTAGCAT TTTGAATGCA
TTGGTTGGAG AGGATAGAAC AATTGTTAGT CCCATCAGTG GCACTACTCG TGATGCTATT
GATACTGAAT TTGTAGGACC AGATGGCCAG AAGTTTCTGC TTATTGATAC GGCTGGCATC
AGAAGGAGGG CAGCAGTAGC TTCATCAGGT AGTGTGACAG AGGCTTTATC AGTGAATCGA
GCATTTCGTG GCATTCGCCG TTCCGATGTC GTTGCTCTTG TCATTGAGGC CATGGCTTGT
ATCACAGAAC AGGATTACAG GATTGCTGAA AGGATAGAGA AAGAAGGAAA GGGTTGCCTG
ATTGTTGTGA ACAAATGGGA TACAATACCC AATAAAAACC AGCAGACTGC AACATACTAT
GAACAAGATG TTAGGGAGAA GCTTCGTCTT CTTCATTGGG CTCCTATCGT TTACTCAACT
GCAATTGCTG GTCATAATGT TGAGAAGATC ATTGTTGCTG CAAGTACAGT TGAAAAGGAA
AGATCAAGAA GGCTAGGTAC TTCTATACTG AATCAAGTGG TCCGAGAAGC ATTGGCTTTT
AAACCCCCTC CTAGGACGCG TGGTGGCAAG AGAGGGCGTG TTTATTATTG CACTCAGGCT
GCTATTAGAC CACCCACATT TGTTTTCTTT GTAAATGATT CAAACCTTTT TCCTGAGACG
TACCGACGCT ATATGGAGAA GCAACTGCGT TCAGATGCTG GGTTTTCTGG TACACCAATT
CGACTACTTT GGCGTAGCAG AAGAAAAATG GAAAAAGAT
>Coca_GSCOCT00018537001
ATGGTTGAAT CAATGGAAGT CGAAGCCAAA TTCGCTGTTA AAGAATTCTC CGACGCTTTG
TCTCGTCAAT TGACCATAGA GGATCCTGAT CATCTGCTTC CCAGGGTTAC GATTGTTGGA
AGGCCAAATG TTGGTAAATC AGCTTTGTTT AACCGCCTTG TGGGGGGAAA CAAGGCCATT
GTGGTGGATG AACCCGGGGT TACTAGGGAT CGTTTGTATG GTAGATCCTT TTGGGGAGAT
TATGAATTTT TGGTCATAGA TACAGGAGGC GTGGTTACCA TTTCCAAGTT GCACGATGAT
GTTATGGAAG AATTGGCTAT CTCAACGACC ATTGGTATGG AAGGCATACC ACTTGCCTCT
AGGGAGGCTG CTGTCGCCAG GATGCCGTCA ATGATTGAGA AACAAGCCAC TTTTGCTGTG
GAGGAATCAT CTGTCATCAT ATTTCTTGTT GATGGCCAGG CAGGTCTCAC TGCTGCTGAT
GTTGAAATAG GAGATTGGTT ACGAAAGAAG TTCTCGCACA AGCATATTAT TCTTGCAGTG
AACAAGTGTG AATCTCCAAG AAAAGGTAGC ATGCAAGCAT CAGAGTTTTG GTCTTTAGGG
TTTTCGCCAC TTCCTATATC TGCTATATCA GGTACTGGGA CCGGAGAACT TCTTGATTTT
ATTTGCTCAG GATTAGAGGA GGACTATGCT GATGTTGAA- -----GGGAA AGAAGATTTT
GTTCCTGCAA TTGCAATTGT TGGCCGACCA AATGTTGGTA AAAGTAGTAT TTTGAATGCC
TTAGTCAGAG AGGACAGAAC AATTGTTAGC CCAGTAAGTG GAACAACACG TGATGCTATT
GATATGGAGT TCACTGGACC TGATGGCCAG AAATTTCGGC TGATTGACAC GGCTGGTATA
AGGAGAAGGG TAGCTGTAGC TTCATCGGGC AGCACCACAG AGGCTTTATC AGTTAATCGA
GCATTCCGTG CCATTCGTCG TTCTGATGTT GTGGCTATTG TGATTGAAGC CATGGCATGT
ATTACGGAAC AGGATTACAA GATCGCTGAA AGGATAGAGA GAGAAGGGAA GGGTTGCCTG
ATTGTTGTGA ACAAGTGGGA CACAATTCCG AACAAAAATC AGCAAACTGC AACTTATTAT
GAGCAAGATG TAAGAGATAA GCTCCGTCTT CTCAGCTGGG CACCTATCGT GTACTGTACT
GCAATAGCTG GGCATAGTGT TGACAAAATC ATTGATGCTG CTGGTATGGT TGAGAAAGAG
CGAAAGAGAA GGTTAACTAC AGCAACACTA AATCAATTGG TGCAGGAAGC AGTTGTTTTC
AAACCACCTC CAAGGACTAG AGGTGGCAAG AGAGGACGTG TTTATTATTG CACACAGGCA
GCAGTTAGAC CACCTACATT TGTCTTCTTT GTAAATGATG CAAAGCTATT TCTGGAGACA
TATCGCCGTT ACATGGAAAA GCAGCTGAGA TCAAGTGCAG GATTTTCAGG CACTCCAGTT
CGGCTTTTAT GGAGAAGCAG AAGAAAAATG GAAAAAGGT
```
