## Supplementary data 1-3 for "The Avocado Genome Informs Deep Angiosperm Phylogeny, Highlights Introgressive Hybridization, and Reveals Pathogen-Influenced Gene Space Adaptation": OG0009621_seq.cds.mus.aln_vf.fasta-gb

```
>Arth_AT1G51310.1
ATGTCA---T GTTCCATGCC TGAGAAGCCT ------CTTC GTGTCGCCGT ACTCCTCAGT
GGCGGCGTCG ATAGCAGTGT CGCTCTCCGT CTCCTCCACG CCGCTGGTCA CTCATGTACC
GCTTTCTATC TCAAAATCTG GTTTCAGGAA GGCTTTGAGA ATTTCTGGAA TCAGTGCCCT
TGGGAAGATG ATTTGAAATA TGCAAAACAT GTTTGTGAGC AGGTTGATGT TCCTTTGGAG
GTTGTGCATT TAACAGATGA ATATTGGGAA AGAGTTGTTT CCTACATTAT TGAGGAGTAT
CGATGTGGAC GTACACCTAA TCCGGATGTT CTATGTAATA CTAGAATTAA GTTT---GGT
GCATTCATGG ATGCAATCAG TGATATGGAG TATGACTATG TAGGTTCAGG TCATTATGCT
AAAGTGGTCC ATCCTCCTGC TGACCAAAAT GATGCATCAT CTGTTTTGGA ACTATCACAA
GACATGGTGA AGGATCAGAC CTACTTCCTC TCACATCTCT CTCAAACCCA GCTTAAGCGA
CTGCTTTTCC CACTTGGTTG TGTAAAAAAG GACGAAGTTC GCAAACTAGC CACACAATTC
GATTTGCCAA ATAAAGATAG AAAGGATTCG CAAGGAATTT GTTTCCTTGG GAAGATAAAG
TTCAGCGACT TTGTCTGTAG ACACATAGGG GAGATGGAAG GAATTATATT GGAAGCCGAA
TCTGGGGATT TTCTTGGTAA CCACCGGGGA TTTTGGTTTT ACACAATTGG ACAACGCCAA
GGCTTGCGTT TACCCGGTGG CCCCTGGTAT GTTGTTGAAA AGGACACCAA GAACAATGTA
GTGTTTGTCT CCAGAAATTA TTACTCAATC GACAAGAGAA GGCGGATTTT CCGTGTCGGC
TCCTTAAGAT GGAATAGTGG GAAACCTTCA GGCAAAGTTA GAGAGCTCCG TTGCAAGGTC
CGACATGGGC CTGGCTTCTA CAGCTGCAGT TTTGAAATGG AAGGA----- -------GAC
GGAGTTGTGC ACCTAGACGA AGACGATCAA GGTCTAGCTG CTGGACAGTT TGCAGCGTTT
TACGAGGGAA CCACTTGCAT TGGTTCAGGC GTAATTCTGG AGTCATGGGA TGATCAGTGT
------TTCC CGGTCTGTGC AAAAGCCCTT CAACTCGCAG CATTGGAAGA TAAAACCAAA
CTCGGGAAAC CTGTCAAATC TGTT
>Brdi_Bradi1g72967.1.v2.1
ATGGTGCGGT GTGCAGCCGC GGGGAGGGCG ---CCGCTGC GTGTGGCCGT GCTGTTGAGC
GGTGGGGTGG ACAGCAGCGT CGCGCTCCGC CTCCTCCACG CCGCGGGCCA CAGCTGCACC
GCCTTCTACC TCAAGATCTG GTTCCAGGAA GATTTCAGGA ACTTTTGGTC CGAGTGCCCG
TGGGATGACG ATTTGAAGTA TGCACAAGCT GTGTGTGACA AGATCGATGT GCCATTGGAG
GTGGCTCATC TATCTGATGA GTACTGGAAC CATGTGGTGT CTCATATTAT TAATGAGTAC
CGCAATGGGC GTACTCCGAA CCCTGATGTT CTCTGCAATA CAAGAATAAA GTTT---GGA
GCTTTCTTAG AAGCCATTGA TAATTTGGGA TTTGATTACA TAGCTTCAGG ACATTATGCA
CATGTAGTCC ATCCATCCAT TGAGAATGTT GAAGGGCCAT CAGTGCTCCA ACTTTCGAAA
GACAAGGTCA AGGATCAAAC TTATTTCCTC TCACACCTCT CTCAGCCCCA GCTTAGAAGG
CTTCTTTTTC CATTGGGTTG TATAACAAAG GATGAAGTGC GCAGTCTGGC TACTCAGATG
GACCTTCCTA ACCAAGGTAG AAAGGATTCT CAGGGGATAT GTTTTCTTGG GAAGGTTAAA
TTTAGTGAGT TTGTTGAAAG ACATATAGGA GAAATGGAGG GTGTACTTCT TGAGGCTGAA
ACTGGAGATT ACCTAGGGAG ACACCGTGGC TTTTGGTTCT ATACGATTGG TCAGCGACAA
GGTTTGCGCC TTCCTGGAGG ACCTTGGTAT GTGGTTGAGA AAGATGTTCA AAATAATGTG
GTTTTTGTAT CAAGGAATTA CTATTCGCTG GATAAGAGAA GGCGAACATT TCGTGTTGGA
TCGCTAAACT GGTTTAGCGA CTCTGGGCCG GAAAATGATG AACAACTTAA ATGCAAGGTA
CGACATAGTC CTGAATTTCA TAACTGCACA GTGACACGAG AGCAA---AC TGAAGAAAGT
GGAGCAGTGC ATCTGTCTGA AGATGATCAG GGTTTAGCAG CCGGTCAGTT TGCAGCATTC
TACCGTGACA ACACATGCCT AGGCTCAGGT ATAATTTTGG ATTCATGGGA TGAAATGAGC
------TTTC CTGTCTGCGC GAATGCACTA GAAATTGCTA GGATGGAAGA TAAATCCAAA
CTGGGGAAGC CGGTAAGGAA GCCA
>Orsa_13103.m00881
ATGCTGCGGT GCGCGGCGGC GGGGAGAGCG ---CCGCTGC GGGTGGCGGT GCTGGTGAGC
GGCGGGGTGG ACAGCAGCGT CGCGCTCCGC CTCCTCCACG CCGCCGGCCA CCGCTGCACC
GCTTTCTACC TCAAAATCTG GTTCCAGGAA GATTTCAGGA ACTTTTGGTC TGAATGCCCG
TGGGACGACG ATTTGAAGTA CGCGCAAGCT GTGTGTGACA AGATTGATGT ACCGTTGGAG
GTAGTCCATC TATCTGATGA GTATTGGAAC CATGTGGTAT CTCACATAAT TAACGAGTAT
CGCAGTGGCC GTACTCCGAA CCCTGATGTT CTTTGCAACA CAAGAATAAA GTTT---GGA
GCTTTCTTAG AAGCTATTGA AAATTTGGGA TTTGATTACA TAGCATCTGG ACATTATGCA
CATGTAGTTC ATCCATCACC TGACGATGTT GAAGGGCCAT CAGTCCTCCA ACTTTCAAAA
GACAAGGTGA AGGATCAAAC TTATTTCCTT TCACATCTAT CTCAGACCCA GCTTAGAAGG
CTTCTTTTTC CACTGGGATG TATAACAAAG GATGAAGTGC GCAGGCTGGC TGCTCAGATG
GACTTGCCTA ACCAAGATAG AAAGGATTCC CAGGGGATAT GTTTTCTTGG CAAGGTCAAA
TTTAGTGAGT TTGTTGAAAG ACAGATAGGA GAGATGGAAG GAGTACTGTT GGAAGCTGAA
ACTGGAGACT ACCTAGGGAC ACACCGTGGA TTTTGGTTTT ATACAATTGG TCAGCGACAA
GGATTGCGCC TTCCTGGCGG ACCCTGGTAT GTGGTTGAGA AAGGTGTTCA AAACAATGTG
GTTTTTGTCT CAAGGAATTA CTACTCGCTG GATAAGAGAA GGCGGACATT TCGTGTTGGA
TCGCTGAACT GGTTTAGCAA TTCTGGACCA ACAAACAATG AGCAACTTAA ATGCAAGGTA
CGTCATAGTC CTGAATTTCA TGATTGCACC GTGACACAAG AGCAA---AC ATCAGAACAT
GGAGTGGTGC GTCTGTCTGA AGATGATCAA GGTTTAGCAG CTGGTCAGTT TGCGGCCTTC
TACCGTGACA ATTTATGCCT TGGGTCAGGC ATAATTCTGG ATTCTTGGGA CGAAATGAAT
------TTTC CAGTCTGTGC AAGGGCTTTA GAAATTGCTA GAATGGAGGA TAAGTCCAGA
CTGGGGAAGC CAGTAAAGAA ATCA
>Zema_GRMZM2G119933_T01
ATGACCCGGT GCGCGGCGGC AGGCATAGCA ---CCGTTGC GGGTGGCGGT GCTGGTGAGC
GGCGGGGTGG ATAGCAGCGT GGCGCTTCGC CTCCTCCACG CCGCCGGCCA TCGCTGCACC
GCGTTCTACC TGAAGATTTG GTTCCAGGAA GATTTCAGGA ATTTCTGGTC CGAGTGCCCA
TGGGACGAGG ATTTGAAGTA TGCACAAGCT GTTTGTGACA AGATTGATGT GCCATTGGAG
GTGGTCCACC TATCCGATGA ATACTGGAAC CATGTGGTAT CACATATGAT CAATGAGTAT
CGCTGTGGTC GTACACCAAA TCCCGATGTT CTGTGCAACA CGAGAATAAA GTTC---GGG
TCTTTCTTAG AAGCCATTGA AAATTTAGGA TTTGACTACA TAGCTTCAGG ACACTATGCA
CACGTAGTAC ATCCTTCCGC TGAAAATACC GAAGCGCCAT CCGTACTACA ATTATCAAAG
GACAAGATCA AGGATCAAAC CTATTTCCTC TCACATCTAT CTCAATCTCA GCTTAGAAGG
CTTCTTTTCC CACTAGGATG TATTACAAAG GATGAGGTTC GCAGACTGGC TACTCAAATG
GGCCTTCCTA ACCAAGGTAG GAAAGACTCA CAAGGGATAT GCTTTCTTGG AAAGGTCAAG
TTTAGTGAGT TTGTTGAAAG ACATATAGGA GAAAAGGAAG GAATCATACT GGAAGCTGAG
TCCGGAGATT ACCTAGGGAT ACACCGTGGG TTTTGGTTTT ATACAATTGG TCAGCGGCAA
GGATTACGGC TTCCTGGAGG ACCTTGGTAC GTTGTAGAGA AAGATGTTCA AAACAATGTG
GTTTTTGTAT CAAGGAATTA TTATTCATTG GATAAGCGGA GGCGCACATT TCGTGTTGGA
TCACTAAACT GGTTTGATAA TTGTGGACCT GGAAACAATG AGCAACTCAA ATGCAAGGTG
CGACATAGCC CTGAATTTCA TGATTGCACT TTGGTAAAAG AGCGT---AG TGAAGAAAAT
GGGGTGGTGC ATCTGGCTGA AGATGACCAG GGCTTGGCAG CTGGTCAGTT TGCAGCGTTC
TATAGTGAAA ATGTATGCCT GGGGTCAGGC ATAATTTTGG ATTCATGGGA CAAGATGAGC
------TTCC CTGTCTGCTC AAGGGCACTC GAAATCGCAA AGTTGGCGGA CAAGTCGAGC
TTAGGGAAGC CAATAAGAAA ACCT
>Coca_GSCOCT00017461001
ATGTCT---T GCTCTATGCC GCACAAAAAG ---CCTCTCA AAATCGCCGT TCTCCTCAGT
GGTGGAGTCG ACAGCAGCGT TGCCCTTCGC CTCCTCCATC TCGCTGGCCA TTCTTGCACT
GCTTTCTACC TCAAAATTTG GTTTCACGAA GAATTCGAAA ACTTTTGGTC TGAATGTCCT
TGGGAAGATG ATTTGAAGTA TGCTAAAGCT GTCTGTGCTC AGGTTGATGT TCCTCTGGAA
GTTGTCCATT TGACAGATGA ATACTGGAAT AATGTGGTCT CTTATATTAT TGAGGAGTAC
CGATGTGGCC GCACTCCAAA TCCAGATATT CTTTGCAATA CTCGAATAAA ATTT---GGT
GCATTCCTTG ATGCCATCAG TGGCATGAAT TTTGACTTTG TTGCTTCCGG TCATTATGCA
AAAGTTGTTC ACAAATCTGC TGATCAAACA GATGAGTTTT CTGTTTTGGA ATTGTCAAAA
GATATGGTTA AGGATCAAAC CTACTTCCTA TCATATCTCT CACAATCTCA GCTAAGACGG
CTAGTTTTTC CTCTTGGATG TATCCCAAAG GATGAAGTTC GCAAACTTGC CAGGGCTTTT
TGTTTACCCA ATCAGGATAG AAAAGATTCT CAAGGAATAT GCTTTCTGGG CAAGGTAAAG
TTTAGTGAAT TCGTTGCAAA ACAAATTGGT GAGGAGGAAG GTATAATATT GGAGGCTGAA
ACAGGGGATT ACCTTGGAAA ACATCGTGGA TTTTGGTTCT ATACAATTGG CCAACGCCAA
GGTCTACGTC TTCCTGGAGG ACCCTGGTAT GTTGTTGGGA AAGATGTTAC AAATAACGTT
GTCTTCGTCT CCAGAAACTA CTTCTCAGTC GATAAGAAAA GGCGCTTATT CCGTGTTGGG
TCTTTCAAAT GGCTTAGTGG CTCACCACCC AGCCAGGTCA ACCAGCTCAA ATGCAAGGTT
CGACATGGCC CTTCTATCTA TGATTGCAGC CTGAAAATGG AAGCT---GA TGAACGTGGT
GACGTTGTCA GATTATCTGA AGATGATCAG GGTCTGGCGG CTGGGCAGTA TGCCGCTTTC
TATGATGGAA GGATCTGCAT TGGTTCTGGT GTAATTTTGG AGTCATGGGA CGATCAGGGT
------TTCC CTGTTTGTGC AAAGGCACTT GAAATTGCCA GAATGGAAGA TAAGTCGATG
CTTGGGAAGC CTGTGAAGAA ATCG
>Seit_Millet_GLEAN_10014373
ATGACGCGGT GCGCGGCGGC GGACAGGGCA ---CCGTTGC GGGTGGCTGT GCTGGTGAGC
GGTGGGGTGG ACAGCAGCGT CGCTCTCCGC CTACTCCACG CCGCCGGTCA CCGCTGCACC
GCGTTCTACC TTAAGATCTG GTTCCAGGAA GATTTCAGGA ACTTTTGGTC CGAGTGCCCG
TGGGACGAGG ATTTAAAGTA TGCACAGGTT GTTTGTGACA AGATTGATGT GCCATTGGAG
GTGGTCCATC TGTCCGACGA GTATTGGAAT CATGTGGTAT CTCATATCAT CAATGAGTAT
CGCTGCGGCC GTACACCAAA TCCTGATGTT CTTTGCAATA CAAGAATAAA GTTT---GGG
GCTTTCTTAG AAGCTATTGA AAATCTCGGA TTTGACTACA TAGCTTCAGG ACATTATGCA
CATGTAGTCC ATCCTTCTGT CGAAAATACT GAAGCGCCAT CAGTATTACA ATTATCTAAG
GACAAGATCA AGGATCAGAC CTATTTCCTC TCTCATCTAT CTCAGGCTCA GCTAAGAAGG
CTTCTTTTCC CTCTAGGATG TATTAAAAAG GATGAGGTGC GCAGACTGGC TGCTCAAATG
GACCTTCCCA ATCAAGGTAG AAAGGATTCA CAAGGGATAT GCTTTCTTGG AAAGGTCAAG
TTTAGTGAGT TTGTTGAAAG ACATATAGGT GAGATGGAAG GAATCATATT GGAAGCTGAA
TCCGGAGATT ACCTAGGGAA TCACCGGGGG TTTTGGTTCT ACACAATTGG TCAACGGCAA
GGACTGCGGC TTGCTGGAGG ACCTTGGTAT GTAGTTGAGA AAGATGTTCA AAACAATGTG
GTTTTCGTAT CAAGGAATTA CTATTCACTG GATAAGCGGA GGCGCACATT TCGTGTTGGA
TCACTGAACT GGTTTGATGA TTCTGGACCT GGAAACAGTG AGCGACTTAA ATGCAAGGTG
CGGCATAGCC CTGAATTCCA TGATTGCACT GTGACAAAAG AGCAC---AC CGAAGAAAAC
GGAGTGGTGC GCCTGTCTGA AGATGACCAG GGTTTAGCAG CCGGTCAGTT TGCAGCGTTC
TACCGTGAAG ATTTATGCCT GGGGTCAGGC ATAATTTTGG ATTCGTGGGA TGAAATGAGC
------TTTC CCGTCTGCTC GAGGGCACTT GAAATCGCTA AGTTGGAGGA CAAGTCGAGC
CTAGGGAAGC CGGTAAGGAA ACCA
>Vivi_PAC_17833300
ATGTCT---T GCTCTCTGCC TAATAATCGC ------CTCA AGATTGCAGT TCTGCTCAGC
GGCGGCGTCG ACAGCAGCGT CGCCCTCCGC CTCCTGCATG CCGCTGGTCA CTCCTGTACT
GCTTTCTACC TCAAGATTTG GTTCCAGGAA GACTTTGAGA ACTTTTGGAG TGAGTGCCCA
TGGGAAGATG ATTTGAAGTA TGCAAAAGCT GTATGTGATC AGGTTGATGT ACCATTAGAA
GTTGTGCATT TGACAGATGA ATACTGGAAA AATGTGGTGT CTTACATTAT TGAGGAGTAT
CGATGTGGCC GAACTCCTAA CCCAGATGTT CTTTGCAATA CAAGAATAAA ATTT---GGT
GCATTTATGG ATGCCATCAG CAGTAAGGAA TTTGACTATG TCGCTTCTGG ACATTATGCA
AATGTTGTTC ACTCATTTAC AGATCAAATG GATAAACCCT CTGTTCTGGA ACTGTCTAAG
GATATGGTCA AGGACCAGAC CTACTTCCTT TCACATCTCT CTCAGATCCA GCTTAAACGA
CTTATTTTCC CTCTTGGATG TATCCCAAAG GATGAAGTCC GCAGTCTTGC TACAAAATTG
GATCTGCCTA ACAGAGATAG AAAGGATTCA CAAGGAATTT GTTTCCTTGG GAAGATAAAG
TTCAGTGAAT TTGTTGCAAG ACACATTGGG GAGAAGGAAG GTATCATATT GGAAGCTGAG
ACAGGAGATC TCCTTGGCAA ACACCGGGGA TTTTGGTTCT ACACTATTGG TCAACGCCAA
GGACTACGTC TTCCTGGAGG ACCCTGGTAT GTTGTCGAGA AGGATGTCAA AAACAATGTA
GTGTTTGTAT CAAGAAACTA TTTCTCATTA GACAAACGGC GGCGATTATT CCGTGTTGGA
TCCCTGAAGT GGATCAGCAG GGAGCCTCCA GGCCAAATCA ACCAGCTTCA ATGCAAGGTT
CGGCATGGCC CGGGTTTCTA CAATTGCAGT TTTACAATGG AACCAGGTGA GGATGGGCAT
GAGGTTGTCC AGTTATCTGA AGATGATCAA GGCTTGGCAG CTGGGCAGTT CACAGCCTTC
TACCAGGGAA GAAGCTGCAT TGGCTCTGGC GTGATTTTAG AGTCCTGGGA TGATCAGGGT
------TTCC CTGTTTGTGC AAAGGCTCTT GAAATTGCAA GAATGGAAGA TAAATCAAAG
CTCGGAAAAC CAGTTAAAAG ACCA
>Prpe_PAC_17662104
ATGTCC---T GCTCTATGCC TCATCAGAGC ------CTTA AAGTTGCCGT CTTGCTTAGC
GGCGGCGTCG ATAGCAGTGT CGCCCTCCGC CTCCTCCATG CCGCCGGTCA CTCCTGCACC
GCCTTTTACC TCAAAATTTG GTTCCAAGAA GACTTTGAGA ACTTTTGGTC AGAATGCCCA
TGGGAAGAAG ATTTGAAGTA TGCAAAAGCT GTCTGCAATC AGGTTGATGT CCCACTAGAA
GTCGTGCATT TGACGAATGA ATATTGGAAG AATGTGGTGT CCTACATTAT CGAAGAGTAT
CGATGTGGTA GAACTCCTAA TCCAGACGTT CTTTGCAATA CAAGAATAAA GTTT---GGT
GCATTCATGG ATGCCATCAG CTGTATGAAG TTTGACTATG TGGCATCTGG ACATTATGCA
AATGTTGTCC ACCCATCTGC AGGTGAAATG GACGAGGATT CAGTTTTAGA ACTATCACAA
GATATG---- --------AC ATACTTCCTT TCACATCTTT CTCAGGCTCA GCTTAAGCAA
TTAATATTCC CACTTGGTTG TCTGTCAAAG GATGAAGTTC GCAAGCTTGC AACGAAGTTT
GATCTGCTTA ACAAACAGAG AAAGGATTCA CAAGGAATAT GCTTTCTTGG GAAGTTAAAG
TTCAGTGAAT TTATTGCAAG ACACATAGGG GAGAAGGAAG GTATCATATT GGAAGCTGAG
ACAGGAGATT TCCTAGGAAC ACATCGGGGG TTTTGGTTCT ACACTATTGG TCAACGACAA
GGTCTACGCC TTCCGGGAGG ACCCTGGTAT GTTGTTGAGA AGGATATAAA AAACAATGTA
GTGTTTGTGT CAAGAAATTA CTTTTCAGTT GACAAAAGAA GGCGCCTGTT TCGTGTTGGC
TCCTTGAAAT GGTTAAATGG TTTTCCCCAA AACCAGATCA GTCAGCTACA GTGCAAGGTT
AGACATGGGC CTGGTTTTCG TAATTGTAGC TTAATAATGG AACCTGGTGC ATATGGTCAT
GAAGTTGTCC ATTTATCTGA AGATGATCAA GGCCTGGCAG CTGGGCAGTT TGCGGCCTTC
TACCAGGGAA GAACTTGCTT GGGCTCCGGT GTAATTTTGG AGTCTTGGGA TGATCAAGGT
------TTTC CTGTATGTGC AAGAGCTCTT GAAATTGCAA GAATGGAAGA TAAATCCCTT
CTTGGTAAAC CCGTTAAGAA ACCA
>Potr_POPTR_0001s26620
ATGTCC---T GCTGTATGGC TGACAAAGAT AAGCCTCTGA GAATTGCCGT CCTCCTCAGC
GGCGGCGTTG ACAGTAGCGT TGCCCTTCGG CTTTTGCATG CTGCTGGGCA CCACTGCACT
GCTTTCTACC TCAAAATTTG GTTCCAAGAA GATTTTAACA ACTTTTGGTC AGAATGTCCA
TGGGAAGAGG ATTTGAAGTT TGCAAAAGGC GTCTGTGATC AGGTTGGTGT CCCATTAGAA
GTTGTCCATT TGACTGACGA ATATTGGAGT AATGTGGTGT CATATATTAT TGAAGAGTAT
CGATGTGGTC GCACTCCCAA TCCTGATGTT CTTTGCAACA CAAGAATTAA GTTT---GGT
GCATTCATGG ATGCCATCAA CAACATGGAA TTTGATTATG TTGCTTCAGG GCATTATGCC
CATGTCATTC ATCCAGTTTC GGATCAAATA AATAAGCCAT CTGTTTTAGA ACTCTCAAAG
GACAAGCTCA AGGATCAAAC GTATTTTCTC TCACATTTGA CACAAGCTCA GCTTAAACGT
CTTATTTTTC CACTTGGTTG TATTCCAAAG GAAGAAGTTC GCAATCTTGC CTCAAAATTT
GATTTGCCTA ACAAAGACAG AAAGGATTCA CAAGGAATAT GCTTCCTTGG AAAGATAAAA
TTTAGCGAAT TTGTTGGGAG ACATATTGGA GAGAGTGAAG GTGTGATTTT GGAAGCTGAG
ACAGGAGATT TCCTTGGCAT TCATCGGGGT TTTTGGTTCT ACACAATTGG TCAACGTCAA
GGCTTACGCC TTCCTGGGGG ACCGTGGTAT GTTGTTGAGA AGGATGTTAA AAACAATGTA
GTGTTTGTGT CAAGAAATTA TTTCTCGTTA GACAAAAGAA GGCGCTCATT CCGTGTTGGC
TCCTTGAAAT GGCTTAGCGG GTCTCCAACT GATATGACCA CTCAGCTTCA GTGTAAGGTC
AGACATGGCC CCACATTTTA TGATTGCAGT GTAAAGATAG AACTTGGTGA AGATAGTCCT
GAAGCTGTCC ACTTATGTGA AGATGATCAA GGTCTAGCAG CAGGGCAGTT TACAGCTTTC
TACCAGGGAA GAACTTGCAT AGGTTCTGGT GTGATTTTGG AGTCCTGGGA TGATAAAGGT
------TTTC CTGTATGTCA AAAGGCTCTT GAATTAGCCA GACTAGAAGA TAAATCAAAG
CTTGGGAAAC CAGTTAAGAA ACCA
>Utgb_Scf00014.g2129
ATGCAG---T GCTGCTACCC AGAAAGGAAG ---CCTCTCA AAGTTGCGGT GCTTCTCAGC
GGCGGAGTTG ATAGCAGTGT CGCCCTCCGC CTGCTGCACG CGGCCGGTCA TTCTTGCACC
GCGTTCTACC TCAAAATATG GTTCCAAGAA GGCTTTGAGA ACTTCTGGAA TGAGTGTCCA
TGGGAGGAAG ATTTGGGTTT TGCGAAAGCT GTTTGTTCAC AGGTTGATGT GCCTTTGGAA
GTCGTTCATT TGACTGATGA GTACTGGAAT GAAGTGGTTT CATATATTAT TGATGAGTAC
CGCTGTGGGC GGACACCAAA TCCTGATGTT CTTTGCAATA CAAGGATAAA ATTT---GGT
GTGTTTTTAG ATGCAATCAG AAGCATGGAA TTTGACTACA TTGCATCTGG GCACTACGCG
CGAGTTGTGC ACTCAAATAC TAGCAGTAAT GATGAACTTT CTACCCTTTT TTTGTCTAAA
GATATGGTTA AGGATCAAAC ATACTTTCTT TCGCATCTTT CACAATCACA GCTTAGAAGA
CTTGTGTTTC CTCTTGGATG CATTCAAAAG GAAGAAGTTC GCAAACTTGC CCAGATGTTC
AATTTACCAA ACCAAGATAG AAAAGACTCA CAAGGCATAT GCTTTCTTGG AAAGATAAAA
TTCAGTGAAT TCATTGCGAG GAACATTGGA GAGGAGCATG GTGTAATTTT AGAAGCCGAG
ACAGGAGACT TCCTTGGGAA ACATAGAGGC TTTTGGTTCT ATACAATTGG CCAGCGGCAG
GGACTTGGTC TTCCTGGTGG TCCTTGGTAT GTAGTGGAGA AGGATGTGGA AAATAATGTT
GTCTTTGTGT CAAGGAACTA TTTTTCTGTT GACAAGAGGA GGCGCATATT CCATGTTGGA
TCATTACGAT GGTTCACTGG TTCCTCTCCA CAGCAAGTCT CTGGGCTCCA ATGCAAGGTT
CGCCATGGCC CTGGTTTTTA CACCTGTGAC CTGAAAATGG TAAAC----- ----------
AACGTTGTTA GCCTGGACGA AGATGATCAG GGTCTGGCTG CTGGGCAGTT TGTAGCATTC
TACCAGGACT CAACCTGCCT GGGGTCTGGT GTGATAGTGG ATTCACGGGA CCACCAAGGG
CCAGGGCACC ACATTTGCGA GAGGGCTCTT CAGATCGCCA AGTGTGTTGA TAAATCCAAC
ATTGGGGAGC CTGTTAAA-- ----
>Aqco_AcoGoldSmith_v1.003068m
ATGACA---T GTTCGATGCC TGGAAAACGA ------CTCA AAGTTGCTGT TTTATTAAGT
GGTGGTGTTG ATAGTAGTGT TGCTCTTCGT CTTCTTCACC ATGCTGGGCA TTCTTGCACA
GCATTTTACC TCAAAATCTG GTTCCAAGAA GATTATGAAA ACTTTTGGTC AGCATGTCCA
TGGGATGAGG ATCTGACGTA CGCTAAATCA GTTTGTGAGC AGATTGGCGT ACCTTTGGAA
GTCGTGCATT TGACCGATGA ATACTGGAGT AATGTGGTAT CTTACATTAT TGAGGAGTAC
CGTTGTGGTC GTACTCCTAA TCCAGATGTT CTTTGCAATA CAAGAATCAA GTTT---GGT
GCCTTCATAA AAGCTATCAG CAATATGGAT TTTGATTATG TTGCATCTGG ACATTATGCA
TGTGTAGTTC ATTTGCCCTC AGATCAGGAT GGTGGGGCAT CTGTGCTTGA GTTATCTAAT
GACACGGTGA AGGATCAGAC ATACTTCCTT TCACATCTAT CCCAGGACCA GGTTAAACGG
CTTCTTTTCC CCATTGGATG TATCTCCAAG GGTGAAGTTC GAAGGCTAGC TACAAAATTT
GACCTTCCTA ACAAAGATCG GAAGGATTCA CAAGGCATCT GTTTCCTTGG AAAGATAAAG
TTTAGCGAAT TTGTTGCAAG GCATATTGGA GAGATGGAAG GGATCTTACT TGAAGCTGAA
AGTGGAGATT TCCTTGGGAA ACACCGAGGC TTTTGGTTCT ACACTATTGG TCAACGTCAA
GGTCTACGTC TTCCTGGGGG GCCTTGGTAT GTTGTTGAAA AGGATATCCA GAACAATGTT
GTTTTTGTGT CAAGAAATTA CTTCTCTTTT GACAAAAGAA GACGCACATT CCGTGTCGGC
TCCCTGAAAT GGCTTAGTGG GTCACCTCCA GACCATTTTG ATCAGCTTCA GTGCAAAGTA
CGTCATGGTC CCAGTTTCTA TAGTTGCACC TTGACAATGG AACCAAGTGA AGATGGCCAG
GTTGTTGTTC ATTTATCCGA AGATGATCAG GGTTTAGCAT CTGGCCAATT TGCAGCTTTC
TATAGAGGGA AAACCTGCTT AGGCTCGGGC ATAATTTTGG AATCATGGGA AGATCAAGGT
------TTCC CGGTTTGTGC AAAGGCTCTG GAAATTGCAA GAATGGAAGA CAAGTCAAAG
CTAGGAAAAC CTGTTAAGAA AGCA
>Muac_GSMUA_Achr1G22830_001
---------- -----ATGCC AGGGAGGCGG ------CTCA GGGTCGCCGT TCTCCTCAGC
GGTGGCGTCG ACAGCAGCAC CGCCCTCCGC CTCCTCCACG CCGCGGGGCA CGACTGCACC
GCTTTCTATC TCAAAATTTG GTTCCAAGAA GACTTTCAAA ACTTTTGGTC TGAATGCCCA
TGGGATGAGG ATTTGAAATA TGCAAGAGCT GTTTGTGATC AGGTTGATGT GCCTCTGGAA
GTGGTCCATT TGTCAGATGA ATATTGGAAC AATGTGGTAT GTCACATTAT CAGTGAGTAT
CGTAGTGGCC GAACCCCAAA TCCTGATGTT CTTTGTAACA CAAGGATTAA ATTT---GGT
GCTTTTTTGG AGGCCATTGC TAGTATGGAG TTTGATTATG TTGCTTCAGG ACATTATGCT
CATGTTGTTC ACTCATCTTC AGAA------ GATGGGCCTT CCATTTTGAA GTTGTCAAAA
GATTTGATCA AGGATCAAAC GTATTTTCTC TCCCATCTTT CGCAGTCTCA GCTCAAAAGG
CTTCTTTTTC CACTTGGTTG CTTGAGAAAG GATGAAGTGC GTAGGATAGC TACTCTTATG
GACCTTCCAA ACAAAGATAG AAAGGACTCT CAAGGAATAT GTTTTCTTGG AAAGGTTAAG
TTTAGTGAGT TTGTTGCAAA GCATATAGGG GAGTTGGAGG GCATATTGCT TGAAGCTGAA
ACTGGAGATT ATCTAGGAAA TCATCATGGA TTTTGGTTCT ATACTATTGG TCAGCGCCAA
GGCCTGCGGC TTTCTGGAGG ACCCTGGTAT GTTGTTGAAA AGGATGTGCG GAACAATGTT
GTTTTTGTAT CAAGAAACTA CTTTTCGTTG GATAAAAGAC GGCGTACATT TCATGTTGGA
TCATTGAATT GGTTCAGTGG TGCACCTCCT GAAAACACTG AGCAACTACA GTGCAAGGTT
CGACATGGTC CTGGTTTTTA TGACTGCAGC ATTATGGCAG TGCCAGGGAT AGATGGTGAT
GAAGTGGTGC ATCTATCTGA AGATGACCAG GGCTTGGCTG CCGGACAGTT TGCAGCTTTC
TACCATGGTG ATGTCTGCAT AGGTTCAGGT GTTATTATGG ATTCTTGGGA TGAGAAGTGC
------TTCC CCATTTGTTC AAAGGCTTTG GAGATTGCAA GGATGGAAGA TAAGTCAAAA
CTAGGGAAAC CGATCAGGAA CCCG
>PeaH_maker-Ctg0040-augustus-gene-6.5-mRNA-1
ATGTCC---T GCTCCATGCC GGAGAAGCGC ------CTGA GTGTCGCCGT TCTCCTCAGT
GGCGGCGTCG ACAGCAGCAT CGCACTCCGC CTCCTCCACG CCGCCGGCCA CTCCTGCACC
GCCTTCTACC TCAAGATATG GTTTCAG--- ---------- ---------- ----------
---------- ---------- ---------- ---------- --GTTGACGT GCCTTTGGAA
ATTATACATT TGACAGATGA GTACTGGAAT AATGTGGTAT CTCACATTAT TGCCGAGTAT
CGTTGTGGTC GTACTCCGAA TCCAGATATA CTTGCAATAC ACGAATCAAA TTTGGTTAGT
GCTTTTATGG ATGCTATTAG CAGTATGAAG TTTGACTATG TTGCTTCTGG ACATTATGCA
CATGTAGTTC ACTCATCTCC AGATCGCAAG GATATGTCTT CTGTCCTAGA ATTATCAAAC
GATATGGTTA AGGATCAAAC TTACTTCCTC TCGCATCTCT CACAGAGCCA GCTTCGACGA
CTTCTTTTCC CTCTTGGTTG TATTTCTAAG GATGAAGTGC GCAGGCTGGC TGCAAAGATG
GATCTCCCCA ACAAAGATAG AAAGGATTCA CAGGGAATTT GTTTCCTAGG AAAGATAAAG
TTCAGTGAGT TTGTTGCAAG ACATATTGGG GAGATGGAAG GTATTATACT GGAAGCAGAG
ACTGGAGATT ATCTTGGCAA GCACCGAGGT TTTTGGTTTT ATACCATTGG CCAACGCCAA
GGTCTACGCC TTCCTGGAGG ACCCTGGTAT GTTGTTGAAA AAGATACCCA AAACAATGTA
GTTTTCGTGT CAAGAAATTA TTATTCTTTG GACAAGAAAA GGCGTACATT TCGTGTTGGA
TCCCTGAAAT GGCTAAGTGG GTTCCCTCCT GACCGGCTTG ATCAGCTTCA GTGCAAGGTT
CGACATGGTC CCAGTTTCTA CAATTGCAGT GTAAAAATGG AAACAAGTCA GGACAGAAAT
AGTGTTGTTG ACTTATCTGA AGATGATCAG GGCTTGGCTG CAGGCCAATA TGCTGCCTTC
TACCAGGTGA AGACCTGTTT GGGCTCAGGC GTGATTTTGG ACTCATGGGA CAATCAGAAC
------TTCC CTGTTTGCAC AAAGGCTCTG GAGATTGCGA AATTGGAAGA TAAGTCAAAA
CTTGGGCAAC CTGTTAAGAG AAAG
>Sobi_Sobic.001G486500.1.v2.1
ATGACGCGGT GCGCGGCGGC AGGCAGGGCA ---CCGTTGC GGGTGGCGGT GCTGGTGAGC
GGCGGGGTGG ACAGCAGCGT CGCGCTCCGC CTCCTCCACG CCGCGGGCCA TCACTGCACC
GCGTTCTACC TGAAGATTTG GTTCCAGGAA GATTTCAGGA ACTTTTGGTC CGAGTGCCCA
TGGGACGAGG ATTTAAAATA TGCGCAAGCT GTTTGTGACA AGATTGATGT GCCATTGGAG
GTGGTCCATC TATCCGACGA ATACTGGAAC TATGTGGTGT CACATATGAT CAATGAGTAT
CGCTGTGGTC GTACACCAAA TCCTGATGTT CTGTGCAACA CGAGAATAAA GTTT---GGG
GCTTTCTTAG AAGCTATTGA AAATTTGGGA TTTGACTACA TAGCTTCAGG GCATTATGCA
CACGTAGTAC ATCCTTCCAC TGAAAATACT GAAGCGCCAT CCATACTGCA ATTATCAAAG
GACAAGGTCA AAGATCAAAC CTATTTCCTC TCACATCTAT CTCAACCTCA GCTTAGAAGG
CTTCTTTTCC CACTAGGATG TATTACAAAG GACGAGGTTC GCAGACTGGC TACTCAAATG
GGCCTTCCTA ACCAAGGTAG GAAGGACTCA CAGGGGATAT GCTTTCTTGG AAAGGTCAAG
TTTAGTGAGT TTGTTGAAAG ACATATAGGA GAAATGGAAG GAATCATACT GGAAGCCGAG
TCTGGAGATT ACTTAGGGAA ACACCGTGGG TTTTGGTTCT ATACAATTGG TCAGCGGCAA
GGATTACGGC TTCCTGGAGG ACCTTGGTAT GTTGTAGAGA AAGATGTTCA AAACAATGTG
GTTTTTGTAT CAAGGAATTA CTATTCATTG GATAAGCGGA GGCGCACATT TCGTGTTGGA
TCACTAAACT GGTTTGACAG TTCTGGGCCT GGAAACAACG AGCAACTTAA ATGCAAGGTG
CGACATAGCC CTGAATTTCA CGACTGCACT TTGATAAAAG AGCAT---AC TGAAGAAAAT
GAGGTGGTGC ATCTGTCCGA AGATGACCAG GGCTTAGCAG CTGGTCAGTT TGCAGCGTTC
TATAGTGAAC ATTCATGCCT GGGATCAGGC ATCATTTTGG ATTCATGGGA CAAGATGAGC
------TTCC CTGTCTGCTC AAGGGCACTC GAAATTGCTA AATTGGAGGA CAAATCGAGC
TTAGGGAAGC CAGTAAGAAA GCCA
>Thca_Tc09_g026140
---------- ---------- ---------- ---------- ---------- ----------
---------- ---------- ---------- ---------- ---------- ----------
---------- ---------- ---------- ---------- ---------- ----------
---------- ---------- ---------- ---------- ---------- ----------
---------- ---------- ---------- ---------- ---------- ----------
---------- ---------- ---------- ---------- --ATGATTCG CTGT------
---------- ---------- ---------- ---------- ---------- ----------
---------- ---------- ---------- ---------- ---------- ----------
------GTCA AGGATCAAAC GTATTTCCTT TCACATCTCT CGCAGGCCCA GCTTAAAAGA
CTTATTTTCC CGCTTGGGTG TCTTGCAAAG GATGAAGTTC GCCAGCTTGC AGCTAAATTT
GACCTGCCTA ACAAAGATAG GAAGGATTCA CAGGGAATTT GCTTTCTTGG GAAGATAAGG
TTTAGTGATT TTGTTGCAAG ACACATTGGG GAGATGGAAG GAATTATATT AGAAGCTGAG
ACAGGTGACT TCCTCGGGAA ACATCGAGGG TTCTGGTTCT ACACAATTGG TCAGCGCCAA
GGCCTACGTC TCCCTGGAGG ACCTTGGTAT GTTGTTGAGA AGGATGTTGA AAATAATGTG
GTATTTGTGT CAAGAAATTA TTTCTCATTG GACAAAAGAA GGCGCTTGTT TCGTGTTGGC
TCCTTGAAGT GGCTTAGTGG GTCACCTCCA AACCATATTA AGCAGCTCCA ATGCAAGGTC
AAA------- ---------- ---------- ---------- ---------- ----------
---------- ---------- -------CAA CCTAGGACAG AAGGAATATT CCGTTGCTTC
CTT------- ---------- ---------- ---------- ---------- ----------
------TTC- ---------- ---------- ---------- --------AA CAAGAATTAG
---------- ---------- ----
>Sppo_Spipo3G0096600
---------- -----ATGCC CGGGCGACGC ------CTGA AGGTCGCCGT CCTTGTCAGT
GGCGGCGTCG ACAGCAGCGT CGCCCTCCGA CTCCTCCACG CTGCTGGTCA CGCCTGCACC
GCGTTCTATC TCAAGATATG GTTCCAGGAA GATTTTGAGA ATTTTTGGTC CGAATGCCCA
TGGGATGAGG ATTTGAAGTA CGCAAAAGCT GTCTGTGATC AGGTTGGAGT CCCACTGGAA
GTTGTCCATT TGACAGATGA ATACTGGAAA AATGTGGTGT CTCATATTAT CTCCGAGTAC
CGCTGTGGCC GTACTCCTAA TCCTGATGTT CTTTGCAATA CACGAATCAA ATTT---GGG
GCTTTCCTTG ATGCGATTGA AACTATGGAG TTTGATTATG TTGCTTCTGG ACATTATGCT
CACATTGTTC ACCCGCCGTC AGATCAAAAG GAGGCT---T CCATTCTGAA ATTATCCAAT
GATATGGTCA AGGATCAGAC TTATTTTCTG TCACATTTGT CTCAGAGTCA GCTCCAACGT
CTTCTTTTCC CTCTCGGCCA TCTCACAAAG GAGGAAGTGC GGGGGCTTGC TACAGTTTTG
GATCTCCCAA ACAAAGATAG GAAGGACTCT CAGGGAATTT GTTTCCTGGG AAAGGTTAAG
TTCAGCGAAT TCGTTGCAAA GCACATTGGA GAGATGGAAG GCGTCCTCTT AGAGGCCGAG
ACCGGGGATT TCCTGGGCAA TCACCGTGGT TTCTGGTTTT ATACGATTGG GCAACGCCAG
GGCCTGCGGC TTCCCGGTGG CCCCTGGTAT GTTGTTGAGA AGGACGTCGA GAACAATGTG
GTCTTTGTGT CGAGGAACTA CTTCTCACTG GATAAGAGGA GGAGAGTGTT CCGTGTGGGA
TCCTTGAAGT GGATCAGCGG CTTGCCCCCA GAGAAGAACA GCCAATTGCA GTGCAAGGTC
CGCCATGGCC CTGGCTTCTA CGACTGCACC CTGGCCATAG AGCCGAGTGG AGAGGGCCAA
GAAATTGTCC GCCTATCCCA GGACGACCAG GGCCTGGCGG CAGGGCAATT CGCCGCCTTC
TACCATGGCG GTTCCTGCAT CGGCTCTGGC GTGATCTTGG AGTCCTGGGA TGACCAGGGC
------TTCC CCATCTGTGA CAGGGCCCTG GAGGCCGCCA AGATGGCCGA CAAGTCCAAG
CTGGGGCCGC CGGTGAAGAA ATCG
>Amtr_evm_27.model.AmTr_v1.0_scaffold00022.388
ATGGAG---T GCTCATTGCC TGAAAAAAGA ------TCAA AAGTTGCAGT TTTAGTGAGT
GGTGGGGTTG ATAGTAGTGT GGCTTTGAGG CTTCTCTGCT ATGCTGGCCA TTCTTGCACT
GCATTTTACC TAAAAATCTG GTTTCAGGAG GATTTTGAAA ACTTTTGGTC CGCATGCCCG
TGGGATGAAG ATTTGAAGTA TGCAAAAGCT GTTTGCGATG AGGTTCATGT TCCACTAGAA
GTTGTTCATT TGACAGATGA GTATTGGAAT AATGTGGTGT CTCACATTAT CTCTGAATAC
CGAAGTGGCC GTACGCCAAA TCCAGATGTT CTTTGCAATA CAAGAATCAA GTTT---GGT
GCTTTTCTGG ATGCTATAGG CAATATGGAT TTTGATTATG TTGCTTCCGG GCATTATGCT
CGTGTAGTTC ATCCACCTCC AGATCAACCT GATGCATCTT CAGCCCTAGA ACTATCTGCT
GATAAGGTGA AAGATCAAAC CTACTTCCTT TCACATCTTT CGCAGACCCA ACTTAATCGT
CTTTTGTTTC CTCTTGGCTG TCTTTCAAAG GATGAAGTTC GCAGACTTGC AGCAAAGATG
GGTCTTCCCA ACAAAGACAG GAAAGACTCA CAAGGAATAT GTTTCCTTGG GAAGCTGAAA
TTCAGTGACT TTGTCACAAG ACACATCGGG GAGATGGAAG GTGTCCTATT AGAAGCAGAA
ACTGGAGATT TCCTTGGGAA ACACCAGGGT TATTGGTTCT ATACAATTGG TCAACGTCAA
GGCCTTCGTC TTCCTGGTGG ACCATGGTAT GTTGTCAATA AGGATATTGA AAACAATGTG
ATATTCGTAT CAAGAAACTA CTTTTCTTTT GATAAAAAGA GACGGAGTTT TCGTGTGGGT
TCATTGAAAT GGTTGTCTGG GGCACCTCCG GAGCACCTTG ATCAGCTTCA ATGCAAGGTT
CGCCATGGTC CCTGCTTTTA TGATTGCACC TTCAAGATAG AATCACGATG TGATGAACAT
GAACTTATCC ATATATCAGA AGACGATCAA GGATTGGCAG CTGGGCAATT TGCTGCCTTT
TACCGTAAAA ATGTTTGCAT CGGGTCTGGC ATTATCTTGG AGTCATGGGA TGATCAAAAC
------TTTT CAGTTTGCTC CAAGGCTCTT GAGAGAGCAA AAATGGAGGA CAAATCTAAA
TTGGGTTTAC CCATCAAAAA ATCT
>Soly_Solyc09g074100
ATGTCT---T GCTCGATGCC TCACAAGAAT ---CCTCTCA AAGTGGCGGT TTTGGTTAGT
GGTGGCGTTG ATAGCAGCGT GGCTCTTCGT CTACTTCATG CTGCTGGACA TTCCTGCACT
GCTTTTTATC TCAAGATTTG GTTTCAAGAA GACTTCGAGA ACTACTGGTC TGAATGCCCA
TGGGAGGATG ACTTGAAATA TGCGAAGGGT GTTTGTGACC AGGTTGATGT ACCATTGGAA
GTTGTCCATT TGACTGATGA ATATTGGAAT AATGTGGTGT CATATATCAT TGAGGAGTAC
AAATGTGGCA GGACTCCAAA TCCAGATGTC CTTTGTAATA CTAGGATAAA ATTT---GGT
GCTTTTATGG ATGCCATTAG TGGAATGGAA TTTGACTTTG TTGCTTCGGG ACATTATGCA
AAGATTGTCC ATGCATCTAC TGAGCAGCTG GACGAACCTT CTGTCTTGGA ATTGTCAAAA
GATATGGTCA AGGACCAAAC CTACTTCCTT TCTCATCTCT CACAGGCTCA GCTTAAACGA
CTTATTTTCC CACTTGGATG TATTCAAAAG GATGAAGTTC GCATGCTTGC TAAGTCATTT
AATCTACCAA ACCAAGAAAG GAAGGATTCA CAAGGAATAT GTTTTCTCGG CAAGATAAAA
TTCAGTGAAT TTGTTGCTAG ACACATTGGA GAATCAGAAG GTATTATATT GGAAGCAGAG
AATGGAGATT ATCTTGGAAA CCACCGTGGT TTTTGGTTCT ATACTATTGG TCAGCGCCAA
GGTTTACGTC TTCCTGGAGG GCCCTGGTAT GTTGTGGAGA AGGATATTAA AAATAATGTA
GTCTACGTAT CAAGAAATTA TTTCTCTGTT GACAAGAAAA GACGGTTATT TCGCGTTGGA
TCCTTGAAAT GGCTCAGTGG TTTATTTCCT AAACAAATCG ATGAGCTTCA ATGCAAGGTT
CGTCATGGTC CTGGGTTTTA CAACTGCAGC TTGGTCATGG AAGTT---GA TCAACATGGC
CAGGTTGTCC GGTTATCTGG AGATGATCAG GGTTTGGCAG CTGGACAATT TGCGGCCTTT
TACGATGGAA GGACTTGTAT TGGTTCTGGC ATAATACTGG AGTCATGGGA TGATCAGGGA
------TATC CTATTTGTGA GAGGGCTCTT GAAATTGCTC GAATGGAAGA TAAATCCAAG
CTCGGGAAAC CTGTCAAGAA ACCT
>Caca_C.cajan_26476
ATGCGC---T GCTCCATGCC GCATAACTCG ---CCGCTCC GTGTCGCGGT TCTCGTTAGC
GGAGGCGTCG ACAGTAGCGT CGCTCTCCGG CTGCTCCACG CCGCCGGTCA TTCCTGCACC
GCTTTCTACC TCAAGATATG GTTCCAAGAA GATTTCGAGA ACTTTTGGTC TGAGTGCCCC
TGGGAAGAGG ATTTGAAGTA TGCCAAAGCT GTTTGTAATC AGATTCATGT ACCGTTGGAA
GTTGTTCACT TAACTGATGA ATACTGGAAT AGTGTGGTTT CTTATCTTAT TGAAGAGTAT
AGTAGTGGTC GAACTCCTAA CCCTGATGTT CTTTGCAATA CAAGAATAAA GTTT---GGT
GCATTCTTGG ATGCGATCGG TGGTATGGGT TTTGACTATG TTGCCTCTGG GCATTATGCA
AATGTTGTCC ATCCATGTGC TGATCAGATG AATGAGCCTT CTGTTCTGGA ACTATCACAA
GACATGGTAA AGGATCAAAC TTACTTCCTT TCACACCTCT CACAATCCCA GCTGAAGCGA
CTTCTTTTTC CACTTGGTTG CATTCCCAAG GATGAAGTGC GCAGGCTTGC CACACAATTT
GATCTACCAA ATAAGGATAG AAAGGATTCC CAAGGAATAT GCTTTTTGGG CAAGATAAGA
TTCAGTGAAT TTGTTGCAAG ACATATTGGG GAGAGAGAAG GTATCATACT GGAAGCTGAG
ACAGGAGATT TCCTTGGCAA ACATCGAGGG TTCTGGTTTT ATACTATTGG TCAGCGCCAG
GGTTTACGGC TTCCTGGAGG TCCATGGTAT GTTGTCGAGA AGGATGTTAA AAACAATGTA
GTTTTTGTGT CAAGAAATTA CTTTTCCTTT GACAAAAGAA GGCGTGTATT TCGAGTTGGC
TCTTTTAAAT GGCTTAGTGG GTTGCCCCCA GGCCAGACAA GTCAGCTCCA ATGCAAGGTG
AGACATGGTC CTGGATTCTA TGATTGTAGC TTACAAATGG AAGTGGAAGG AGATGGGCAA
TATGTTGTCC ACATATCTGA AGATGATCAA GGCCTAGCAG CTGGGCAGTT TGCGGCCTTC
TATGAGGGAA GAACATGCAT AGGTTCTGGT GTGATTTTGG AGTTCTGGGA TGATCAGAGT
------TTTC CAGTATGTAC GAAAGCTTTA GAAATTGCTA GAATGGAAGA TAAATCAAAG
ATTGGGAATC CAGTAAAAAA ACCC
```
