## Supplementary data 1-3 for "The Avocado Genome Informs Deep Angiosperm Phylogeny, Highlights Introgressive Hybridization, and Reveals Pathogen-Influenced Gene Space Adaptation": OG0009624_seq.cds.mus.aln_vf.fasta-gb

```
>PeaH_maker-Ctg0112-augustus-gene-7.15-mRNA-1
ATGTAC---T CTTCATTGAT TCTCTCTCTC TCTCTCTCTC TCGAGCTGGA ATTCATACAC
AAGAGCTGCA GTTCAATCGG ATACAGACCC AGAGTCTTTT CCACCACTCT CTCTCATCTA
ATCGCCACTA ACTGCCCCCA TCTCATCCTA CCTTTCATCC CCATCCGAGA AAGACTCAAA
GAGAAGGTGG AGGAGTTCTT CGGCTGTGAG TACGAGCTTT TCATTGAATT CACTGGTTTA
ATCGTTGGTG TAAAGGAGCA AACATCGGAT GGCACAGTGA TGACAATAGG CCTTATCTTA
AACAAAGAAA CTTCGGCAGT TTGTTATTTG AATAGTCATG GATTGGAGTT CGAGGGTGGC
ATGTTCCACT TCCAAGATGG AGATCCTGCA ACCATTGTCC CCATGGCTGG GGATGTGGTG
ATCTATACAG CTGATAGTCG CAATGTTCAC TCTGTGGATG AGATAATCAA CGGTGAAAGG
CTTACATTGA CATTGTGGTT CACTCTTGAC CATTCTCATG ATGAGGACGC TAAACTTATT
TCCCTTTTAC CTTTGCCTGC ATCCAATAAC ATGTACTGGT TTTCTGCATC TGGTTTTGAT
ATCCGATGGG CAAGAGTACA TACCCTTGGA TACAGTTTTT ATGCTTCTGA CCCCTTGGAA
CTA---CTCA TGGGTCCATT GCAACTAGCG AGGGATGGTG AGATATTTGA GAAGGAATTT
GCCGACAGCC TGCATGCCCT GCAGGTGGTG CAGTTTTACC ATTGGAAAAC CTCT---GAA
TCTGGAGATC ATCATCTCAT TGATGAAGTT AAATGGAATG ATTTCGCTGC AGCCATGCCA
ATGTGGGAAG ATTACATCCT TGGATTGCAG AGAGAACTGA TGACTAGCAT GCCATACTGG
ACAACCCATC AAGCT
>Seit_Millet_GLEAN_10037816
ATGCAC---C CCCGCGTTCT GCTCTTCCTC TCCGGCGAGA CCGAGCTGGA GTTCGTGCAC
CGGAGCTGCG GCGCCGCCGG GTACCGCCCT TCCGTGGTGT CGACGTCGCT GCCGCACCTG
GCGGCCACTG GCTGCGGCCA CCTCCTGCTC CCGTTCGTGC CCATCCGCGA GCGCCTCCGA
GACGCCGTGG AGTCCTTCTT CGATTGCCTC TTCGATGTCT TCATCGAGTT TACTGGGCTC
ATCGTTGGTG TAAGGGAGCT TCTATTGGAT GGCACAGTGA TGATAATAAG CCTTATCTTA
GGCAAAGGGC TTTCAGCAGT TTGCTACTTG AACAATCATG GAGAGGACTA TAAGGGTGGA
ATCCTGCAGT TTCAGGATGG TGATCCTTCC TCTATTGTTC CAGTTGCTGG TGATGTTGTC
ATCTACACTG CTGATAACCG TAATGTCCAT TGTGTAACTG AGGTCACTGA AGGGGAAAGG
CTCACCCTGA CTCTTTGGTT CACTAGAGAC CAAGCTTTTG ATGAGGATCC AAAACTCCTT
AGTTTTCTCC CTATGCCAGC CTCTGATAAC ATGTATTGGT TTTCCTATTC TGGTTTTGAC
ATACGATATG CTAGAGTGCA TGTCCTTGGG CTTAGTTTTC ACTCAAGTAG TCCAATAGAG
TTG---CTTG GGAAGCAACT GCGGCTCAGG AGGGGAGATG AGGTCTTTGA GAAAATATTT
TCTAACAGCT TGCATGCTCT TCAGGTGGTG CAATTCTACT ACTGGAAAGC ACCC---AAG
CCATGCAATC ACACACTTGC AGAAACTATA GAATGGAATG ATTTTGCATT AGCTGTTGCT
CTGTGGGAAA ATTATTCGGA AGAGTTAAAG AAACAGTTGT TGACATCTTT GCCATACTGG
CTGTCCAATG GAACC
>Vivi_PAC_17823416
ATGCAT---C CCCGTGTGAT ACTGTTCGTG TCGGTGGAGG AAGAATTGGA GTTCATCCAC
AAGAGCTGCT GTACGGTGGG GTACAGACCC AATGTGTTCT CAACCACTCT CTCTCATCTC
ATCGCCACTC GCTCTCCCCA CTTGATTCTG CCGTTTGTTC CAATCAGAGA GCGGCTCAAA
GAGAAATTGG AGGAGTGCTT TGGGTGTGAG TACGAACTCT TCATTGAATT CACCGGTTTG
ATCGCTGGAC TAGAGGAGCG AGCATTGGAT GGCATAGTGA TGATAACAGG CCCTATCTCA
AACAGCGGGA CTTTGGCAGT TTGTTATTTG AATAGCTATG GAAATGATTT CAAAGGTGGA
CTCTTTCACT TCCAGGATGG GGATCCCACA ACCATTGAGC CTTTGGCTGG AGATGTTGTG
ATGTACACAG CTGACTGCCG CAACATTCAT TCTGTTGATG AGATAACTGA TGGTGAAAGG
CTGACCCTAA CTCTATGGTT CAGTCGAGAT TGTTCCCATG ATGAGGATGC TAAACTTGTT
TGCCTTCTC- ---------- ---------- ---------- ---------- ----TTCGAT
ATATGCTGGG CAAGAATGCA CATTCTAGGA TACGATCTTT TCTCTCCTCA GTTCTCAGAA
CGA---CTGA TGGAGCAACT GCAACTAGCA AGAGGAGATG AGTTGTTTGA CCTAGAATTT
GTCAACATTT TGCATGTTCT TCAGGTGGTA CAGTTTTACA GTTGGAAAGC CTCA---AAG
TTAAATGATC AACAACTGGC AGAGACGGTG CAATGGGTCA GTTTCTCTGC TGCAGTTGGT
GCATGGGAAG ATTATACCCG TGAATTAAGA AAAGAGCTAG TTCTGAGCTT ACCATATTGG
AGAACCCATC AAGCT
>Orsa_13103.m01572
ATGCAC---C TCCGCTTCCA CCTCTTCCTC TCCCCGGAGA CCGAGCTGGA GTTCGTGCAC
CGGAGCTGCG GCACGGCCGG GTACCGCCCT TCGGTGGTGT CGACGTCGCT TCCGCACCTG
GCTGCCACCG GCTGCGGCCA CCTCCTCCTC CCGTTCGTCC CCGTCCGCGA GCGGCTCCGC
GACGCCGTCG AGTCGGCCTT CTCCTGCCAC TTCGACCTCT TCATCGAGTT CACCGGGCTC
ATCGTTGGTG CAAGGGAGCT TCTATTGGGT GGCACAGTGA TGACAACAAA CCTTATCTTA
GGCAAAGAGC CTTCAGCAGT GTGCTACTTA AACGATCATG GGAAGGACTA TAAAGGTGGA
ATTTTGCAGT TTCAGGATGG TGAACCTTCC TTTATTACTC CAGTTGCTGG TGATGTTGTC
ATCTACACTG CAGATAATAG TAATACCCAT TGTGTAGATG AGGTGACTGA AGGTGAAAGA
CTCACCCTAA CTCTTTGGTT CACCAGAGAC AGTGCTTATG ACGAGGACCC AAAGCTCCTT
TCCTTTCTTC CTTTGCCAGC CTCTGATATA ATGTATTGGT TTGCCTATTC TGGTTTTGAC
GTACGATGTG CTAGAGTGCA CATTCTTGGG TTCTCTTTCC ACTCAAGCAT TCCTATAGAG
TTG---CTTG GGAAGCCAGT ACGACTTGGT AGGGGAGATG ATGTCTTTGA CAAAGTTTTT
GCCAATGGCT TGCATGCTCT TCAGGTATCT ACATACTTTC ACTTTTTAAG TAGTTTTAGT
---------- ---------- ---------- ---------- ---------- ----------
---------- ---------- ---------- ---------- ---------- ----------
---------- -----
>Sppo_Spipo20G0013400
---------- ---------- ---------- ---------- --GAGCTGGA GTTCATACAC
CGGAGTTGCT GCGCGGTGGG GTACAGGCCG GGAGTCCTCT CCACCACTCT GTCGCATCTT
ATCGCCACCG GGTCCGCGCA CCTCGTCGTC CCCTTCGTCC CCGTTAGAGA GCGGCTGAGA
GAGAAGGTGG AGGAGCGCTT CGGGTGCGAG TTCGAGCTAT TCGTGGAATT CACTGGCCTT
GTCGTTGGTG TAAAGGAGCA AGCATTGGAT GGCACAGTGA TGACAACAGG CCTTATCTAA
AGCAACGAGA TTTTGGCAGT CTGCTACCTG AATAGCTGTG GGAAGGATTT TACAGGCGGG
ATTTTCCATT TCAAGGATGG ATCGCCAGGA TCAATAATTC CTCATGCTGG TGATGCAGTG
ATCTACACAG CCGATAGTCA AAATATACAC TCTGTAGATG AGGTTATTGA TGGAGAGAGG
CTTACTTTAA CTCTATGGTT CACCCGTGAC AAAACCCATG ATGAGGATGC CAAGCTTATT
TCTCTTCTC- ---------- ---------- ---------- -----CCG-- ----TTCGAC
ATTCGGTGGG CAAGATTGCA TATTTTAGGA TGTAATATTT ACCCCCTGGC ACCTCTCGAG
CAA---CTAA TGGGACCTCT GCAACTTGGA AAAGGAGAAG AGATATTCGA TGCTGAGTTT
GTCAACATTT TGCATGCTCT CCAGCCA--- ---------- -----AAGAG AGGG---AAG
---------- ---------- ---------- ---------- ---------- ----------
---------- ---------- ---------- ---------- ---------- ----------
---------- -----
>Prpe_PAC_17641262
ATGCATGGTC GTCGCCTCAT CCTCTTCCTT TCCTTCCAAG AAGAACTGGA GTTTATCCAC
AAGAGCAATT GTACGGTTGG GTACAGACCC CATGTGTTCT CAACCACTCT TTCGCATCTC
ATAGCCACCA ATTCCGCCCA CCTCATCATG CCCTTCGTCC CCATCAGAGA GAGGTTGAAG
GAGAAGGTAG AGGAATTCTT TGGGTGCCAG TATGAACTCT TTGTTGAATT CACCGGTTTG
ATCGCTGGAG TAGAGGATCG AGCATTGGGT GGCATAGTGA TGACAACAGG CCCTATCTTA
AGCAGCGTGA CTTTGGCAGT CTGTTATTTG AATAGTTACG GAAATGATTT CAGAGGCGGA
CTTTTTCACT TCCAGGATGG GGATCCAGCA ACTATTGTTC CATCAGGTGG GGATGTTGTG
ATATACACAG CTGACAGCCG CAACATTCAT TCTGTTGATG AGATTACTGA TGGGGAAAGA
CTCACACTGG CATTATGGTT TAGTCGTGAT GCTACCTATG ATGAGGATGC TAAACTTATA
ACCCTTCTGC CTTTTCCAGC ATCCAGTAAT ATGTACTGGT TTTCACCATT GGGTTTTGAT
ATATGCTGGG CAAGACTGCA TGTTCTTGGA TACGATCTAC TTTTCCATCA AATCTCTAAG
TTA---CTTA TGGAGCCACT GCGATTAACA AGGGGAGATG AGTTGTTTGA GCATGAGTTC
ATCAACATCT TGCATGCACT TCAGGTTGTA CAATTCTACT GTTGGAAAGC TCCT---GAT
GCGAAGGATG TTTGTCTAGT AGACTCTGTA AATTGGGTTG ATTTTAGGAT TGCAATCGCA
AAGTGGGAAG ATTATGTCCG CAAGTTACAT AGAGAACTGG TAATGAGCTT ACCACACTGG
AGAACACAGC AATCT
>Soly_Solyc01g005100
ATGCAC---C CTCGTCTCAT TCTCTTTCTT CCTCTAGATC TTGAGTTAGA GTTTATACAC
AAGAGTTGTT GTACAGTAGG GTACAGGCCA AATGTGTTTT CTACAACTTT ATCTCATCTT
ATTGCAACTA ATTGTGCCCA TTTCATCATG CCCATCATTC CAATCAGAGA GAGGCTAAGG
GAGAAAGCAG AAGAGTATTT TGGTTGCCAG TACGAGTTGT TTGTCGAATT CACTGGTCTG
ATCGCTGGTG TAGAGGAGCA AGTATCGGTT GGCACAGTGA TGATAATAGA CCATACCTTA
AACAACGGGA TTTTGGCAGT GTGTTATTTA AATAGCTATG ATGCGGATTT CAAAGGTGGT
ATCTTTCACT TCAAGGATGG AGAACCTGCA GACATTGTGC CCATGACTGG TGATGTTATC
ATGTACACGG CTGATGACCG GAATATACAT TCTGTTGATG AGATTACTGA AGGGGAGCGA
ATTACACTTA CTTTATGGTT CAGCCGTGAT GCATCTTATG ATGAAGATCC TAAACTCATC
TCATCTCTCC CTGTGCCAGG ATCCATCAAT ATGTACTGGT TTCCACCATC CGGATTTGAT
ATACGCTGCG GAAGATTGCG TGTTCTTGGA TTCGATATCT ATCCATTTCA GTTACTGGAG
TTA---CTGT CAGGACCACT ACTTATAGCA CGAGAAAGCA AAATGTTCGA ACCCCAATTT
CTTAATATAA TGCATGCACT TCAGATGGTG CAGTTCTATC TCTGGAAGTT CTCC---AAT
CTGAAGGATC TTCAACTCGC AGAACGCTTC GATTGGGATA CTTTTTCAGC TGCAGTTCTT
GAATGGGAAT GTTATGTTTT AAAATTACAG AAGGAATTGG TTCTGCATTT ACCTCATTGG
AAAACTAATC AATCC
>Brdi_Bradi1g68660.1.v2.1
ATGCAC---C CCCGCCTTCT CCTCTTCCTC TCCCCCGAGA CCGAGCTGGA GTTCGTGCAC
CGGAGCTGCG GCACGGCGGG GTACCGCCCG TCAGTGGTGT CTACGTCGCT GCCGCACCTG
GCTGCCACTG GCTGCGGGCA CCTCCTGCTC CCCTTCGTGC CTATCCGCGA GCAGCTCCGC
GACGCCGTCG AGTCCTTCTT CTCGTGCCAC TTCGACCTCT TCGTCGAATT CACCGGACTT
ATCGTTGGTG CAAGGGAGCT TCTATTGGAT GGCACAGTGA CGACAATAAA CCTTATCTTA
GACAAAGAGT CTTCAGCTGT GTGCTACTTG AACAATCATG GAAAGGACTA TAAGGGTGGA
ATTTTGCGGT TTCAGGATGG GGAACCCTCC TGTGTTGTTC CAGTTGCTGG TGATGTTGTC
ATCTATACTG CTGACAGTCG TAATGTCCAC TGTGTAGATG AGGTCACTGA AGGTGAAAGG
CTCACCGTTA CTCTTTGGTT CACCAGAGAT AGTGCCTATG ATGAAGATCC AAAGCTCCTT
GCTTTTCTCC CTTTACCAGC CTCGGATAAC ATGTACTGGT TTTCCTATTC TGGTTTTGAT
ATACGATATG CTAGATTGCA CATTCTTGGA TTTATTTTCT GTGCAAGCAG TCCTATAGAG
TTG---CTTG GGAAGCCACT ACGAGTTGGG AGGAGATACG ATGTCTTCGA GAAGATATTT
GCCAACAGCT TACATGCTCT TCAGGTGGTG CAGTTCTACT ACTGGAAAGC ACCT---GAG
CCGTGCGACC ATGGCCTTGC ACAAACCATA GAATGGAGCG ATTTTGTGTT AGCAGTTGCT
ATGTGGGAGA GTTATTCAGA AGAATTGAAG AGAAAGTTGT CAACATTTCT GCCCTTTTGG
CTGTCCAATG AAACA
>Arth_AT1G68080.1
ATGCAC---C CTCGGCTAAT TCTATTCCTG TCGCCGGCAG AAGAACTTGA GCTTATACAC
AAGAGTAGCA GTACAATTGG GTACAGACCA AATGTCTTCT CCACTACTCT CTCTCACCTC
ATTGCCACTA ATTCTCCTCA CCTCATCATC CCTTTTGTCT CCATTAGAGA GAGGTTGAAA
GAGAAGATAG AGGAAACATT TGGGTGTGAG TATGAGCTTT TTATTGAATT CACAGGTTTG
ATTGTTGGTG CAAAGGAGCT AGCATTGGTT GGCATAGTGA TGATAACAGA TCATATCTAA
AACAAAGAGA TTTTGGCAGT TTGTTACTTG AATAGTTACG AGAAAGATTT CATAGGCGGT
CTTTTTCGTT TTCAGAGTGG TGAACCAGTA ACCGTTGCTC CATCGGCTGG TGATGTTATC
ATGTACACAG CTGATGACCG GAATATTCAC TCAGTTGATG AGGTAACAGA TGGAGAAAGA
TTGACTCTTG CACTCTGGTT TAGCCGGGAC TCATCACATG ACGAAGATTC CAAGCTTCTT
TCTCGTCTTC CTTTGCCTGC ATCCACTAAC ATGTACTGGT TCTGTCCTAT AGGTTTTGAT
GTTTGCGTTG CGAGGTTGCA TCTTCTTGGT TTTGATGTAC ATAGCTTACA AGCCTCTGAA
CAA---CTTA TGGGACCACT ACAATTAGCT AAAGGAGGAA AGTTACTCAC CCGAAAATTT
GCCAACATTC TTCATGCTCT TCAGGTTGTT CAGTTCTACC ATTGGAAAGC TTCT---GAA
CTGCTAGATG AGAACCTCGT AGCCACAACT GACTTGACGG GTATAGCTCT CGCGGTTACC
TCTTGGGAAG AGTATAGCTG TAAGTTACTC AAGGAGCTAT TATCATCCTT GCCTCAATGG
AAAACTTATC AAACT
>Sobi_Sobic.001G441900.1.v2.1
ATGCAT---C CCCGCGTTCT CCTATTCCTC TCCCGCGAGA CAGAGCTGGA GTTCGTGCAC
CGGAGCTGCG GCGCCGCGGG GTACCGCCCC TCGGTGGTGT CGACGTCTCT GCCTCACCTG
GCGGCCACCG GCTGCGGCCA CCTCCTGCTC CCGTTCGTAC CCGTCCGCGA GCGCCTCCGC
GAAGCCGTGG AGTCCTTCTT CGACTGCCAC TTCGATCTCT TCATCGAGTT TACCGGGCTT
ATCGCTGGTG CAAGGGAGCT TCTATTGGAT GGCACAGTGA TGACAATAAG CCTTATCTTA
GGCAAAGAGC ATTCAGCAGT GTGCTACTTG AACAATCATG GAGAGGACTA TAAGGGTGGA
ATTCTGCAGT TTCAGGATGG TGATCCTTCC TCTATTGTTC CAGTTGCTGG TGATGTTGTC
ATATACACGG CTGATAATCG TAATGTCCAT TGTGTAAATG AGGTAACTGA AGGGGAAAGG
CTCACCCTGA CTCTTTGGTT CACTAGAGAC CGTGCTTATG ATGAGGATCC TAAACTTCTT
AATTTTCTCC CTGTGCCAGC TTCTGATAAC ATGTATTGGT TTTCCTATTC TGGTTTTGAC
ATACGATGTG CTAGAGTGCA TGTTCGTGGG TTTAGTTTTT ACTCAAGCAG TCCAATAGAG
TTG---CTTG GAAAGGAACT GCGGCTCGGG AGGGGAGATG ATGTCTTTGA GAAAATATTT
TCTAACAGCT TGCATGCTCT TCTGGTGGTG CAATTCTACT GCTGGAAAAA ACAT---GAG
CCATGCAACC ACGCACTTGC ACAAACTATA CAGTGGAATG ATTTTGCATT AGCTGTTGCT
ATGTGGGAAA AATATTCAGA AGAGTTAAAG AAACAGCTGT TGACATTTTT GCCATACTGG
CTGTCCAATG AAACC
>Aqco_AcoGoldSmith_v1.010187m
---------- ---------- ---------- ---------- ---------- ----------
---------- ---------- ---------- ---------- ---------- ----------
---------- ---------- ---------- ---------- ---------- ----------
---------- ---------- ---------- ---------- ---------- ----------
---------- ---------- ---------- ---------- ---------- ----------
---------- ---------- ---------- ---------- ---------- ----------
---------- ---------- ---------- ---------- ---------- ----------
ATGTACACAG CTGACAGTCG CAATATTCAT TCTGTAGATG AGATTGCTGA TGGTGAAAGG
CTTACATTAA CATTGTGGTT CAGCCGTGAC AGTTCATATG ATGAGGATGC AAAACTCATT
TCTCTTTTCC CCTTCCCAGC GCCCAGTAAC ATGTATTGGT TTTCTGCGTC AGGCTTTGAT
ATAAGCTGGG CAAGAGTGCA TATTCTTGGT TATAGTTTTT GTTTTTCTGA TCTCTCGGAG
CTA---CTGA TGAAGCCATT ATGGTTAGCT AGGGATAATG AGATATTCAA TAAGGAATTT
GTCAACAGTT TGCATGCTCT GCAGGTGGTG CAGTTTTACT GCTGGAAAGT ATCT---GAG
CTGGGTGATC ACGAACTTGC CAAAAAGGTT GATTGGACAG ATTTATATTC TGCAGTTGTT
GGTTGGGAAA CTTACAGTCA TCAGTTGCGT AAGAAATTAT TTGCAAGTTT GTCATACTGG
AAAACGCATC AATCA
>Thca_Tc02_g029700
ATGCAT---C CTAGACTGAT TTTGTTCCTG ACAGAAGAAG AAGAACTGGA GTTCATACAC
AAGAGCTGTA GCACGGTGGG GTACAGACCC AACGTATTTT CCACAACACT GTCTCATCTC
ATCGCTACTA ACTCTCCTCA TCTGATCATC CCTTTTCTTC CCATTAGAGA TAGATTGAAG
GAGAAGGTAG AGGAGATCTT TGGGTGCGAA TATGAACTTG TCACCGAGTT CACTGGCCTT
ATCGTTGGAG CAGAGGAGCA AGCATTGGTT GGCATAGTGA TGATAACAGG CCCTATCTCA
AACAACGGGA TTTTAGCAGT CTGTTATTTG AATAGTCATC AAAAGGATTT CAAAGGTGGA
TTATTTCATT TCCAAGATGG GGAACCCAAA ACGATTGCCC CTTTGGCCAG AGATGCTGTA
ATGTATACAG CTGACAGCCG CAATACTCAT TCTGTGGATG AGGTAACTGA AGGAGAACGG
CTAACGCTTA CGTTATGGTT CAGCCGTGAT AGTTCCCATG ATGAGGATGC TAAACTTATT
CCTCTACTTC CTTTGCCAGC ATCGGATAAT ATGTATTGGT TTGCTCCTTT GGGTTTTGAT
ATTCGCTTGG GAAGATTGCA TTCTCTTGGA TTTGATGTAT ATTATTCTCA ATTATCTGAA
CTG---CTCA TGGAACCAAT GCAATTAGCA AGAGGACATC AGTTGCTTGA CCATGAATTT
GCCAATGTTT TGCATGCACT TCAGGTGGTG CAATTTTATT TTTGGAAAGG GTGC---CAA
CTGAAGGATA CTAAACTGGT GGAGACTGTT GATGCAGCCA CTTTTTCCGC TGCAATCACT
GCTTGTGAAG ATTATTTCTG TAAGTTACAT AAAGAAATCT TAATGAGCTT GCCACAATGG
AGAGCTCATC AAGCT
>Zema_GRMZM2G040161_T01
ATGCAT---C CCCGCGTTCT GCTCTTCCTC TCCCGTGAGA CAGAGCTGGA GTTCGTGCAC
CGGAGCTGCG GCGCAGCGGG GTACCGCCCC TCGGTGATAT CGACATCTCT GCCGCACCTG
GCGGCCACCG GCTGCGGCCA CCTCCTGCTC CCGTTCGTGC CCGTCCGCGA GCGCCTCCGC
GACGCTGTGG AGTCCTTCTT CGATTGCCAC TTCGATCTCT TCATCGAGTT CACCGGGCTT
ATCGTTGGTG CAAGGGAGCT TCTATTGGAT GGCACAGTGA TGACAACAAG CCTTATCTTA
GGCAAAGGGC ATTCAGCAGT TTGCTACTTG AACAATCATG GAGAGGACTA TAAGGGTGGA
ATTTTGCAGT TTCAGGATGG TGATCCTTCC TGTATTGTTC CAGTTGCTGG T---------
---------- ---------- ---------- ---------- ---------- ----------
---------- ---------- ---------- ---------- ---------- ----------
---------- ---------- ---------- ---------- -----GTATC TAATTTTACT
---------- -----TTGCA TCCATGTGGT TTCAAAATA- ---------- ----------
CTT---CTTA TGAAG----- ---------- ---------- ---------- ----------
---------- --CACACATT TGTTGTTAGT AAAATGTTC- --TGGGTA-- ----------
GTCCAGGATG TTGTCATA-- ---------- ---------- ---------- ----------
---------- ---------- ---------- ---------- ---------- ----------
---------- -----
>Potr_POPTR_0008s13840
ATGCCG---C CGCGTCTCAT CCTTTTCCTC ACCAGCGAAG AAGAATTGGA ATTCATACAC
AAAAGCAACA GCACTGTTGG GTACAGGCCC AACGTGTTCT CCACCACTCT TTCCCATCTC
ATAGCCACCA ATTCTTCTCC CTTTCTCATC CCTTTTGTTC CCATCCGAGA GAGGCTGAAA
GAAAAAGTTG AACACTTTTT TGGCTGCGAG TATGAGCTCT GCATCGAATT CACTGGCTTA
ATTGCTGGTG TAGAGGAGCT AGCATTGGAT GGCACAGTGA TGATAACAGG CCCTATCTCA
AGCAACGGCA CTTTAGCAGT GTGTTATTTG AATAGCTATG GGAAGGATTT CAAAGGCGGA
CTTTTTCACT TCCAGGATGG GGAACCAGCT ACTCTTGTTC CCATGGCCGG AGATGTTGCC
ATATATACAG CTGACAGTTG CAATATTCAT GCTGTCGATG AGATAATTGA AGGAGAGAGA
CTTACGCTTA CACTGTGGTT TAGCCGTGAT AGTGCCCATG ATGAGGATGC AAAACTCATT
TCCCTTCTAC CTATGCTGGC ATCCAGCAAT ATGTACTGGT TTTCTCTGTT AGGATTTGAT
ATATGCTTGG CAAGAATGCA TGTGCTTGGG TTTGATATTT GTTCTTGTCA ATCCACAGAA
CTA---CTAA TGGAGCCACT GCAGTTAGTA AGGGGAAATG AGTTGTTTAA GCAGGAGTTT
GTCAACATTT TGCATGCACT TCAGGCGGTA CAATTTCACC ATTGGAAAGC TTCA---GAC
TTAAGGGATC ATCAAGTGGT TGAAATGATA GACTGGGAAA GATTTTCAGC TGCAATTGCT
GGCTTGGAAG ACTATACCTG TAAATTACAT AAAGAATTAC TAATGAGCTT ACCATACTGG
AGAACTCACG GAATT
>Amtr_evm_27.model.AmTr_v1.0_scaffold00024.15
ATGCAT---C CCCGTCTCTT TCTCTTCATG TCCACCCAGT TAGAGCTTAA ATTCATACAC
AAAAGCAACT GTGCAGTGGG GTACAGACCA CATGTATTGT CGACCATTCT CTCTCATCTC
ATTGCCACTA ACTCCTCTCA CCTCATCCTC CCACTTGTGG ACATCAGAGA AAAATTGAAA
GAGAGGGTTG AAGAGTTCTT TGGGTGTGAG TTTGAGCTCT TCATAGAATT CACAGGGTTA
ATCGTTGGAG TTGTGGATCA AGTATTGGAT GGCACAGTGA TGATAACCGG CCCTATCTTA
AGCAGCGGCA TTTTGGCAGT TTGTTATTTG AGCAATCACA GTGAAGATTT TAAAGGCGGA
CTTTTCCACT TCCAAGAAGG CGAGCCCGCA ACAATTGTTC CAATGGCTGG TGATGTACTT
ATTTATACAG CAGATGATCG CAACATTCAC TGTGTTGATG AGATTACAGA GGGTGAAAGG
CTCACATTAA CGTTGTGGTT CACACGCGAT ATTTCCTATG ATGAGGATGC CAAGCTTCTC
AACCTTTTCC CTTTATCAGC TCCGAACAAC ATGTACTGGT TTTCACCCTT AGGTTATGAT
ATTCGGTGGG CAAGAGTACA TGCCCTTGGG TTCGATCTTT ACATTTCCAA TCCATGTGAT
ATG---CTTG ATAAGCCACT GAAACTGGGG AGAGAAGGCA AAATATTTGG GAAGGAGTTT
GCAAACGCTT TACATGCTCA CCAGGTCTTG GAGTTCTACC GATGGAAAGG CTCA---GAA
CCGGCATATT TTGAA---CC CAAAAGTGTT GATTGGTCTG ACTTCTCCAT GGCGGTTGCC
TTATGGGAGG ACTATGTTCA TGGGTTGCGG AGGAAACTTG TGACCAGTTT GCCTCAATGG
AAATTGCATG GATCC
>Coca_GSCOCT00020555001
ATGCAC---C CACGTCTCAT CCTCTTTCTT TCTCCGGACC TTGAACTGGA GTTCATACAC
AATAGCAATT GCACAGTTGG ATACAGGCCA AATGTGTTCT CCACAACTCT TTCTCATCTA
ATTGCTACTA ATTGTGCGCA CCTGATCATG CCCTTTGTTC CCATTAGAGA AAAGCTGAGG
GAGACAGTGG AAGAGTATTT TGGATGCCAC TATGAGTTGG TCATCGAATT CACTGGCCTC
ATCGCTGGAC TAAAGGAGCA AATATTGGAT GGCACAGTGA TGATAACAGG CTTTATCTAA
AACAAAGAGA TTTTGGCAGT GTGTTATTTG AATAGTTACA ATGGGGATTT TAGAGGAGGA
CTCTTTCACT TCCAGGATGG GGAACCATCA ACAATTGAGC CCATGGCTGG AGATGCTGTG
ATGTACACAG CAGACAACAG AAACATACAT TCTGTCGATG AGATAATTGA AGGAGAAAGG
ACCACCCTTA CCCTGTGGTT CAGTCGGGAT GCATCTCATG ATGAAGATGC AAAACTGATT
TCATTTCTGC CTCAGCCAGC ATCCAATAAC ATGTACTGGT TTCCTCCTTC TGGATTTGAC
ATACGTTGTG CAAGATTGCA TATGCTTGGA TTGGCTCTTT ATTCTCCTTA CTTGCTAGAG
TTG---CTGA TGGGGTCATT ACAAATAGCG AGGGGAGTTG AATTGTTTGA CAGGGAGTTT
GTCAACGTAA TGCATGTCCT TCAGGTGGCG CAGTTTTACT CTTGGAAGTG GTCG---ACT
CTGCAAGATC TTCAACGGGC AGAGACCTTT GACTGGGGTA GTTTTTCTGC TGCTGTTGTT
GAGTGGGAAG CTTATTCTTG TAATTTACAT AAAGAAATGG TTACAAGCTT TCCACTCTGG
AGAAAGCATG GATCC
>Caca_C.cajan_22995
ATGCAT---C CACGCCTCTT CATCTTCCTC TCCCTCAACG AAGAATTGGA ATTCATCCAC
AAGAGTTGCA GCACCGTCGG TTACAGACCC AATGTTTTCT CCACCACTCT CTCTCATCTC
ATTGCTACCA ACTCTTCCCA TTTCATCATT CCTTTTGTTC CCATCAGAGA AAGGTTGAAG
GAGAAGCTAG AACAGTTTTT CAAATGTGAG TATGAGCTCT TCATTGAATT CACTGGTTTA
ATCGTTGGAG CAGAGGAGCA AGCATTGGAT GGCACAGTGA TGATAACAGG CCCTACCTCA
AACAACGCCA CTTCTGCAGT GTGCTATTTG AATACTTATG GCAAGGATTT CAGTGGTGGA
CTCTTTCACT TCCAGGATGG TGAGCCTGCA TCAATTATGC CAAAGGCTGG AGATGTTGTA
ATGTACACAG CTGATGACCA TAATGTTCAT TCTGTTGACG AGATAACTGA AGGAGAAAGA
CTGACACTTG CTTTATGGTT CAGTCGTGAT GGCTCCCATG ATGAGGATGT GAAGCTTATT
TCTCTTCTAC CGTTGCCAGC ATCCAGTAAT ATGTACTGGT TTTCTCAGTT TGGTTTTAAT
ATATGTTGGG CTAGACTGCA TGTTCTTGGA TATGACATAT ATATTTCTCA AGTCTCTGAA
TTA---CTGG TAAAGCCAGT GCACTTAGTG AGGGGAAATG AGTTGCTAGA TCAGGAATTT
GTCAATATTA TGCATGCACT TCAGGTTGTC CATTTCTTTT GTTGGAAAGG ATCA---GCT
TTGAATGATG ATGATTTTGC ATCGAGAGTT GACTGGTCAG GAATTATGGC TGCAACCGCT
GCTTGGGAAG ATTATGCATC GAACTTAAGC AAACAAATTC ATTTACAATT GCCTAACTGG
AGAATGCATG AAGCT
>Muac_GSMUA_Achr9G29060_001
ATGCAT---C CGCGTCGTCT TCTCTTCGTC TCCCCTGAGC TCGAATTGGA GTTCATACAT
CGGAGCTGCG GCACCGTGGG CTACAGGCCC AGTGTCTTCT CCACCACGCT CCCCCACCTG
GCCGCCACCA ACTGCGCTCA CCTCATCCTC CCCTTCCTCC CCCTTCGCGA CCGCCTCAAG
GACACGGTCG AGGATCTCTT CGGATGCGAG TTCGAGCTCT TCGTCGAGTT CACCGGCCTC
ATCGTTGGTG CAAGGGAGCA TGTATCGGAT GGCACAGTGA TGATAATAAG CCTTATCTAA
GACAAAGGGA CTTTGGCAGT CTGCTACTTG AACAGCCATG AAAAAGATTT TAATGGTGGA
CTTTTTCATT TTAAAGATGG GGAACCTTCG TCAATTGCAC CCACTGCTGG AGATGTTGTG
GTCTACACAG CTGATGAACG CAATGTTCAT TCTGTAGATG AGGTAATCGA TGGTGAAAGA
CTGACCTTAA CTCTTTGGTT CACACGTGAC AGTGCACATG ACGAGGACGC AAAGCTTATC
AATCTTCTCC CTTTGCCAGC ATCAAGTTGT ATGTATTGGT TGGCCCAGTC TGGATTTGAT
GTACGCTGTG CTAGAGTGAG CATCCTTGGT TACGACTTCT GTCCATCCGA ACCTCTCGAG
CTG---CTTG ATGGGAGATT GTATCTTGGT AGGGGTGACG AAGTTCTTGA CAAAGAATTT
GTCAACAGTC TGCATGCCTT GCAGGTTGTC CAATTCTGTG GCTGGAAAGC TGCT---GAA
CCATGTGATT ACAAACTTGG GGAGGCAATT AGCTGGGATG ACTTGGTGCT CGGAATTGCT
AGGTGGGAAG AATACATGTC TGAATTGCAT AGAAAATTGT TGATTCTTAT TCCATACTGG
TTATCGAATC ATACT
>Utgb_Scf00458.g18028
ATGCAC---C CTCGCCGAAT ACTTTTCCTC TCGCCGGAGA CCGAACTGGA TTTCATACAC
AAGAGTTGCA GCGCGGTGGG TTACCGCCGG AATGTGTTTT CCACCACACT CCACCACCTG
ATCGCCACCA ACTCCGCTCA TCTGATTATG CCTTTCGTCC CCATCAGGGA GCGGCTGAAG
GAAATCGTGG AGGAGCATTT CGGTGTCGAA TACGAGCTCT TCGTTGAGTT CACCGGACTA
ATCGTTGGTG CAAAGGGGCA AGCATAGGAT GGCACAGCGA TGACAATCGG GAATACCTCC
GACAAAGGGA TTTCGGCGGT ATGCTATTTG AAAACTCGTG GTGTCGATTT CAATGGTGGT
TTGTTCCATT TCAGGGATGG TGAGCCCTCT TCTTTTTCCC CTGCTGCTGG TGATGTTTTG
ATATATACTG CTGATGACAG AAATATCCAT TGTGTTGATG AAGTGCTTGA AGGGGAAAGA
ACTACCCTCA CTTTATGGTT TACCCGTGAT TCTGCATTTG ATGAGGATGC TCATCTTTTA
AATTTTTTGC CTGTGTTGGC ATCGAATAAT ATGTACTGGT TTCCACCATC AGGATTCAAC
ATTTGCAATG CCAGATTGCA CTTGCTTGGT TTCGATGTTT GTTTCTCCAG TAAGATTTTG
CTATCAGTGG ATGGCCCTGT GTACTTGGTT CATGGCAATG AGCTGTTACA ATGGGAATTC
GTGAATATAA TTCATGCTCT TCAGGTAGTG CAGTTTTACA CTTGGAAGGC C------GAG
ATTAAAGACA CACAAATGGC TGAGGAACTA TGTGGCTTCC GGTTCTCTGC AGCTATTTCA
GAATGGGAAG GTTATACCTC AAATTTGCAG AGAATGATGG ATATGAGTTT ACCACATTGG
AGAAACTACA AGTCC
```
