## Supplementary data 1-3 for "The Avocado Genome Informs Deep Angiosperm Phylogeny, Highlights Introgressive Hybridization, and Reveals Pathogen-Influenced Gene Space Adaptation": OG0009627_seq.cds.mus.aln_vf.fasta-gb

```
>PeaH_maker-Ctg0019-augustus-gene-2.11-mRNA-1
TCAAAGCCCG GTG---GAGA GTTCCTCGTC TCTCATTTCC GCTACTAACG TCGAGATGGC
TCTCCGAGGC ATTGCGATTA CTTCGGCAGA TCATTATGGG AGGCTGGGTA TTGCCAGAGG
AACTTCTTAT GATCAGGTTA CACTGGCGTA CAAAAGAAAA TGTGTGGAGC TGATGAACAA
AGGACTGGAT GAAGAAGAAG TCAGCAAAGA GCTGGAGCTC CTCAAGGAAT CTTATGCAAT
TCTGTCATCA GAGGAGGAAA GAAGATTGTA TGACTGGAGT TTGGCAAGGA GTGAGAAACC
TGATAGATAT GTTTGGCCTT TTGAGGTTGA CATAACACAG ACCCCACCT- --CCAGAACC
AGAAGATGTG GGACCAACAA GGCTGGTGGG GTATTTTTTT TTGGCCTGGC TGATATTGTC
TTTTGCACTG TCTGTTACTC TGAA
>Thca_Tc09_g005540
AGAACAATCC ATT---GAAG CTCCTCCTTC TTTGATCTCT GCTCTTAATG TTGAACGGGC
TCTTCGTGGC ATTGCAATAA CAGATGCAGA TCACTATGGT AGGCTTGGGC TTCAAAGAAA
ATGCTCTTAC GAACAGGTCA CGGTGGCTTA CAAAAACAAG GTAGACGAAC TCCCGAAGCA
GGGGCTGGAT GAAGAAGAAC TAAGCAAGAA AATGGATCTC TTAAAAGTCA GT--------
---------- ---------- ---------- ---------- ---------- ----------
---------- ---------- ---------- ---------- ---------- --CAAGATAA
C--------- ------GTGG CACTTTTTAA ATTTTTCTGT CTCATGTGA- ----------
---------- ---------- ----
>Seit_Millet_GLEAN_10007032
---------- ---------- ---------- ---------- ---------- ----------
-ATGCGTGGC CTCGCAATTA CAGATGCTGA TCACTATGGG AGGCTTGGAA TCACAAGACT
CGCTTCTACT GATGAGGTAA AAGCGGCCTA TGAGAAAAGA TGTGAAGAAC TAAATAGTAA
AGAACTGGAA GAAGAGGAGC TCAACAAGGA ACATGACCTC CTAAAGGAAT CATTTACCAT
ACTATCAACT GAGGAAGAGA GAAGATTGTA TGATTGGAGC TTGTCCAGAA GTGGGCAACC
TGAGCGATAT GTCTGGCCTT TTCAAGTAGA TCCCCTGGAG ATGGCTCCA- --AAGGAACC
TGAAGACGAG TTCCCAACAA CGCTTGTTGG CTACTTCTTC CTGGCGTGGT TCATACTTTC
TGTTGCCTTC TCGGTGACCC TCAA
>Vivi_PAC_17840609
AAACAGTCCT GTT---GAGA CTCCTCCGTC TTTGATCTCG GCTTTGAATG TTGAAAAAGC
TCTTCGCGGC ATTGCGATTA CTGATGCAGA TCACTACGGC AGACTTGGAC TTCAGAGAGA
ATGCTCATAC GATCAAGTTA CAGTTGCATA TAAGAGAAAG GTTGAAGAAC TGAAGAGTCA
GGAATTGGAT GAAGAGGAAG CTAACAACAA GCTTGGCCTC CTAAAGGAAT CATATTCGAT
TTTGTCATCT CCGAAAGAGA GAAGATTATA CGATTGGAGC TTGGCCAGAA GTGAGAAACG
AGACAGATAT GCCTGGCCTT TCGAGGTCGA GAAAGCAAAA ACTCCTGCT- --CAGGAACC
GGAAGATGTG AGGCCTACTA TTTTAGTGGG ATACTTCTTG TTTGCTTGGT TGATTTTATC
CTTCACGTTA TCTATCGCTC TCAA
>Potr_POPTR_0006s23850
AGAGAATTAC ATT---GAAG TTCCTCCGTC TTTGATTTCT GCTCTTAATG TGGAGAGAGC
TCTTCGTGGC ATACCGATTA CAGATGTGGA TCACTATGGC AGACTTGGGA TCCAAAGAAG
ATCTTCATAT GAAGAGGTTA CGGTTGCATA TAAAAACAAG GTCGATGAGC TCCTGAATCA
GGGGCTTGAT GAAGCAGAAG TCAGGGAAAA AATGGAACTT CTAAAAGAAT CCTACACAAT
TTTATCCTCT AGAGATGAGA GAAGAATGTA CGATTGGAGC TTGGTCAGGA GTGAGAAACC
AGAAAGATAC ATGTGGCCTT ATGAAGTTGA CTTTACACCA ACTGCGCCA- --CAGGAACC
AGAGGATGAG GGACCGACAA GATTGGTGGG ATACTTTGCA CTGGCATGGT TAGTCCTAGC
CGTCACGTTA TCCGTTACCC TCAA
>Brdi_Bradi4g06980.1.v2.1
CGAGGCGGGG AAA---GACG TCGCCTACTC CCTCATCTCC GCGGCCAACG TGCAGAAGGC
GATGCGCGGT CTTGCAATTA CAGATGCTGA TCACTATGGG AGGCTTGGAA TCACCAGATT
AGCTTCAACT GATGAGGTTA AAGCTGCGTA TGAGAAGAGG TGTGAACAGC TAAATAGCCA
AGGACTGGAA GAAGAGGAAA TCAGCAAGGA ACATGATCTC TTAAAGGAAT CTTTCACCAT
ACTATCAACC GAGGAAGAGA GAAGATTGTA TGATTGGAGC TTGGCAAGAA ATGGCCAGCC
CGAGCGATAT GTCTGGCCTT TCGAAGTTGA TCCCATGGAA TTAGCTCCA- --AAGGAACC
AGAAGATGAG TTACCAACAA AGCTTGTCGG CTACTTCTTC CTAGCATGGT TCATAATTTC
TGTGGCCTGC TCGCTGATTC TCAA
>Arth_AT5G21430.1
TAGCACCGCC GTTGATGAAG CACCTCCATC TTTAATATCC GCTCTCAACG TCGAACGCGC
GCTACGTGGC CTTCCAATTA CAGATGTTGA TCATTATGGA CGGCTTGGGA TTTTCAGAAA
TTGTTCTTAT GATCAGGTTA CAATTGGTTA CAAAGAAAGA GTTAAAGAGT TGAAGGAACA
AGGACTAGAT GAAGAACAAC TCAAGACCAA GATGGATCTT ATCAAAGAGT CATATACGAT
ATTGTCGACC GTGGAAGAGA GAAGAATGTA CGATTGGAGT CTAGCAAGAA GCGAAAAAGC
AGAACGGTAC GTGTGGCCAT TTGAGGTTGA CATCATGGAA CCATCTCCT- --CAGGAACC
GGAAGATGTA GGACCAACGA GGATTTTGGG ATACTTCATT GGAGCATGGC TTGTCCTTGG
TGTTGCTCTT TCGGTTGCGT TCAA
>Orsa_13112.m03202
CGAGGCCGGG ACG---GACG TCGCGTACTC GCTCATCTCC GCCGACAACG TGCAGAAGGC
GATGCGCGGC CTCGCAATCA CAGAATGTGA TCATTATGGG AGGCTTGGGA TCACCAGATC
AGCTTCTACC GATGAGGTTA AAGCCGCCTA CGAGAAGAAG TGCGAAGAAC TGAATAGCAA
AGGATTGGAA GAAGAGGAAA TCAACAAGGA GCATGACCTC CTAAAGGAAT CTTTTACCAT
ACTATGGACC GAGGAAGAGA GAAGATTATA CGATTGGAGT TTGGCAAGAA GTGGAAAGCC
TGAGCGATAT GTCTGGCCTT TCGAAGTCGA TCCCATGGAG CTAGCTCCA- --AAGGAACC
AGAAGATGAG TTCCCAACAA AGCTGGTTGG CTACTTTTTC CTGGCATGGT TCATACTATC
TGTTGCCTTG TCAGTAACCC TCAA
>Amtr_evm_27.model.AmTr_v1.0_scaffold00024.215
TGAGACGCCT GCT---GAGA CTTCTCCATC TCTCATATCA GCAGTCAATG TTGAGAAGGC
TCTTAGAGGA ATAGCCATAA CTGATGTGGA TCATTATGGC CGGCTTGGAA TAGCTAGGGG
AACACCTTAT GATCGGGTCA CTGTTGCATA CAAAGAGAAA TGTGAAGATC TAAGGAGTCA
AGGATTGGAT GAAGAGGAAA CAGATAAAGA GTTGGAACTA TTGAAGGAGT CTTATGCAAT
TCTATCATCT GAAGAAGAAA GGAGGTTGTA TGATTGGAGT TTGGCAAGGA GTGAAAACCC
AGGTCGATAT GTCTGGCCTT TTGAGGTTGA CATAACCCAA GCCTCACCA- --AAGGAACC
CGAAGATACA GGACCAACAA AGCTGGTGGG ATACTTTTTT ATTGGATGGT TGGTCTTATC
CTTTGCAATG TCTATCGCAC TCCA
>Caca_C.cajan_29079
AGAGAGTTCC ATC---GAAG TTCCGCCATC TTTGATTTCT TCTGCTAACG TCGAAAGAAT
TCTCCGCGGC TTACCAATTA CAGATGCGGA TCATTATGGT AGGCTAGGTG TTCCTAGAGG
ATGTCCCTTT GACATGGTGG GGGTTGCGTA TAACATCAAG GTTCAAGAAT TGAAGAGTCA
GAATTTAGAG GAGGAGGAAC TAGAGAAGAA ATTGGAACTT CTGAAAGAAT CGTACACTAT
TCTGTCATCG GAAGAAGAAA GAAGAATATA CGACTGGAGC TTGGCGAGAG TGGAGAATAG
AGAGGAATTC GTTTGGCCGT TCGAGGTTGA CATAACACAG ACAAAACCA- --CAGGAACC
CGAGGATGTT GGACCAACTA GAGTGGTTGG ATATTTTATA TTGGGATGGG TAATGTTGTC
GTTTGTGTTA TCTATTGCAC TAAA
>Utgb_Scf01034.g23380
TAATTTGCCG GAG---GAAG TTCCCCCGTC GTTGATTTCC GCAATCAACG TGGAGAAAGC
CTTGCGCCGC ATCGCAATTA CGGATGCCGA TCACTACGGG AGGCTCGATC TTCGCAGCGG
ATGC------ ------GTTG AGGTTGCCTA CCGGAACAAA GTAATGGAGG CAATGAACAG
AGGCTTAGAG GAAGAAGATC TCAACAAGGA GCTCGATCTG TTGAAGGAAT CGTATACCAT
TTTGTCGACG GCGGAAGAGA GGAGACTCTA CGATTGGAGT TTGGCTCGGA ACATGAATGC
AGATAGATAT GTTTGGCCTT TTGAGCTTGA TTCGACTCCG ACCTCTCCT- --GAGGAGCC
GGAGGACGAA GCGCCGACAA GGATCGTCGG ATACATTCTT CTAGGTTGGG TGTTACTCTC
GTTTGCTCTC TTGATCGCTT TCGA
>Muac_GSMUA_Achr8G30650_001
CGACACCCCC GTC---GAAA GCCACGCGTC GCTCATCTCG GCCGCCAACG TACAGAAGGC
GCTTCGAGGC ATCGCAATTA CTGATGCTGA TCATTACGGG AGGCTTGGAA TCCCCAGAGA
GACACCCTAT GACCAGGTTA AGGTTGCCTA TGAAAAGAAG TGTGAGGAAC TGATGAGCAA
AGGCTTGGAT GAAGAGGGAA CCAGCAAAGA GTTAGAACTT CTGAAGGAAT CATATGTCGT
CCTTTCATCT GAAGAAGAAA GGAGATTGTA TGATTGGAGT TTGGCCAGGA GTGAGAAACC
AGATAGATAT GTCTGGCCTT TCGAGGTCGA CATAACACAA ACTCCACCA- --CAGGAACC
TGAAGACGTA GGACCTACAC GGCTTGTTGG ATATTTTTTT CTTGCATGGT TGATACTGTC
TTTTGCTTTA TCTGTAACCC TCAA
>Soly_Solyc06g082970
AACCTCACCC GTT---GAAA TT--CCCTTC TATTATCTCT GCTCTTAATG TTGAAAAAGC
TCTTCTTGGC ATAGCAATAA CAGATATAAA TCACTATGGA ATACTAGGAC TTTCAAGAAA
ATGTTCATAT GCTGAGGTTC CAGTAGCGTA CAAGAAAAAG ATTGAAGAAA TTACGAACGA
AGGATTGGTA GAAGAAGAGC TTAACAAGAA GCTTCAACTC CTAAAAGAAT CATATTCAAT
TTTGTCAACA CCAGAGGAGA GAAGGCTGTA TGATTGGAGT TTGGTAAGGA GTGAAGCACC
AGATGATTAC AAATGGCCAT TTGAAGTTGA TCCAACTCCG CCCTCTCCT- --CAGGAGCC
AGAAGATGTG GAACCAACAA TATTAGTGGG ATATTTCTTT TTAGGTTGGT TTGTACTAGC
TGCCGTCTTA TCAATTTCCC TTAA
>Sobi_Sobic.008G102000.1.v2.1
CGACGCGGGC ACA---GACG TTGCCTACTC GATCATCTCC GCGGACAACG TGCAGAAGGC
GATGCGCGGC CTCGCAATTA CAGATGCTGA TCACTATGGG AGACTTGGAG TCACCAGGCT
AGCTTCTACC GATGAGGTAA AAGCTGCTTA CGAGAAGAAG TGTGAAGAAC TAAATAGCAA
AGAACTAGAA GAAGAGGAGC TTCACAAGGA ATATGACCTC ATAAAGGAAT CATTTACCAT
ACTATCAACC GAGGAAGAGC GAAGATTATA TGATTGGAGC TTGTCAAGAA GTGGACAGCC
TGAGCGATAT GTGTGGCCAT TTCAAGTTGA TCCTTTGGAG ATGGCTCCA- --CAGGAACC
AGAAGATGAG TTACCAACCA AGCTCGTTGG CTACTTCTTG CTGGCGTGGT TCATACTCTC
CGTTGCTTTG TCAGTGACCC TCAA
>Zema_GRMZM2G068316_T01
CGACGCTGGC ACA---GACG TTGCCTACTC GCTCATCTCC GCGGACAACG TGCAGAAGGC
GATGCGCGGC CTCGCAATTA CAGATGCTGA CCACTATGGG AGGCTTGGAG TCACCAGGCT
AGCTTCTACT GATGAGGTAA AAGCTGCGTA CGAGAAGATG TGTGAAGAAC TAAATAGCAA
AGAACTAGAA GAAGAGGAGC TTAACAAGGA ACATGAGCTC CTAAAGGAAT CATTTACTAT
ACTATCAACC GAGGAAGAAC GAAGATTATA TGATTGGAGC TTGTCAAGAA GTGGACAGCC
TGAGCGATAT GTCTGGCCAT TTGAAGTTGA TCCATTGGAG TTGGCTCCA- --AAGGAACC
AGAAGATGAG TTCCCAACCA AGCTCGTTGG CTACTTCTTA CTGGCGTGGT TCATACTCTC
TGTTGGCCTC TCGGTGGCCC TCAA
>Sppo_Spipo15G0045400
GGATAGCCCC GTG---GAGG CCTCTTCATC GCTGATCTCT GCTGATAACG TCCAGAAGGC
GCTTCGAGGG ATCGCCATCA CCGACGTCGA CCACTATGGG AGGCTTGGAA TCGCTAGGAA
CACTTCTTAT GAT------- ---------- ---------- ---------- ----------
---------- ---------- ---------- ---------- ---------- ----------
---------- ---------- ---------- ---------- ---------- ----------
---------- ---------- ---------- ---------- ---------- --GAGGAACC
GGAAGATGTA GAGCCAACGA GGCTTGTTGG GTACTTTCTC TTAGCCTGGA TCATCCTGTC
ATTCGCATTA TCTGTCACCC TCAA
>Coca_GSCOCT00038409001
AACTACGCCT GCT---GAAG TTCCTCCATC CTTGATTTCT CCTCTTAACG TTGACAAGGC
TCTTCGTGGC ATAGCAATCA CCGATGCAGA TCACTATGGA AGGCTTGGAC TTCGAAGAGG
ATGTTCTTAT GATCAGGTTT TTCTCGCATA CAAGAAAAAG GTTGATGAAC TGTTGAGTCA
AGGACTTTCA GAGGAAGAAC TCAACACAAA TCTTGAGCTT TTGAAAGAAT CGTATTCAAT
TTTGTCTTCA GTAGAAGAGA GACGTCTATA CGATTGGAGC TTGGCAAGAA CTGAAAAACC
TGACAGATAT ATGTGGCCTT TCGAGGTTGA CATAACTCAA ACTCCTCCT- --CAG-----
---------- ---------- -----GCATG TTATGTTTCT CTCTCT---- --GTTCGCAA
ATTTCCCAAT TCCAAATCAG CTAC
>Aqco_AcoGoldSmith_v1.015600m
CGAGAATTCA GTT---GAAG CATCTTATTC TTTGATCTCT GCTCTTAATG TGGAAAAGGC
TCTTCGGGGC ATAGCTATCA CGGATGCAAA CCACTATGGT AGACTTGGAA TTCAGATGGG
ATGTCCATAT GATCAGGTTC CAGCTGCATA TAAACAGAGG TGTGAAGAAC TGACAAATCA
AGGACTGGAT GAGGATATGC TGAGCAAGAA ATTGGAACTT CTCAAGGAAT CATACTATAT
ATTGTCATCT GAGGAAGAGA GAAGATTATA TGACTGGAGC TTGGCAAGGA GTGGAACTTC
TGATAAATAT GTTTGGCCTT TCGAAGTCGA CATAACACAA ACGCCTCCA- --GGGGAAGA
AGAAGATGTG GGACCAACAA GAATTGTTGG GTACTTCATG GTGGCTTGGC TTGTATTAGG
AGTTACATTA TCCATAGCCC TCAA
>Prpe_PAC_17665257
ACAAAGCTCC ATT---GAAG TTCCGCCTTC TCTGATTTCT GCTCTTAATG TGGAACGAGC
ACTTCGCGGC ATACCAATTA CAGATGTAGA TCACTATGGC AGGCTTGGAC TTCGAAGAGG
ATGCTCGTAC GATGAGGTTT TGGTTGCGTA CAAAGCCAAG CGTGATGAGC TAAAGAACCA
GGGGTTAGAT GAAGAGGAGC TGAACAAGAA TCTGGTGTCT TTAAAAGAGT CGTATACAAT
CTTGTCATCT GGGGATGAGC GAAGACTATA CGATTGGAGC CTGGCCAGAA GCGAAAAACC
AGACACGTAT GTTTGGCCTT ATGAGGTTGA GAAAACGAGA CCGGCACCAG TACAGGAACC
AGATGATCCA GGGCCGACAA GATTGGTGGG ATACTTCATA TTGGGATGGT TCATATTGTC
CATCATATTA TCCATAGCCC TTAA
```
