## Supplementary data 1-3 for "The Avocado Genome Informs Deep Angiosperm Phylogeny, Highlights Introgressive Hybridization, and Reveals Pathogen-Influenced Gene Space Adaptation": OG0009628_seq.cds.mus.aln_vf.fasta-gb

```
>PeaH_maker-Ctg0019-augustus-gene-2.12-mRNA-1
CTCCTCC--- AAGAAGAAAA CCAGCTTCAC TGATCGAATT CTAGATTACA TTGAAGGTGG
GCCAAAGTTG AGGAAGTGGT ATGGGGCACC TGATCTGCTC CCAAAAGATG GAGAAGAAGA
TGAATCTCCA GCAGAGGAAG TTCGAGATGC GGTACTTGTA ACCAATGGAG ATAGCGAAAT
GGGTCAGATG GTGATACTCT CACTAATTCT CAAACGAGCT CGAGTGAAGG CGCTGGTGAA
GGATAAGAGA GCTGCCCTCG ATGCCTTTGG AACTTATGTT GAG------- ----------
---------- ---------- ---------- ---------- ---------- ----------
----GAGGGC TTCTTATCAG ATATAGGGGA CATTAAAGGC GTGCAGCATA TTATTATTTT
ATCTCAGCTG GCTGCTTATA AAGGTAGCAA TGGCATACAA GCTCTCATGA ACAGCAAGGC
AAGGAAGCTC GCCGAGAGAG ATGAAGCGGC AGTTATAGCA TCAGGCATCC CATATACTAT
CATCAGAGCT GGATTACTGC AAAATAACCC CGGGGAGAGC ---------- --------AA
GGGAGTTGCA GGTGAAGGAA GACTCAGCAA GGAGGATGCT GCTCTTATTT GTGTTGAGGC
ACTTGATGCA GTTCCAGAAA CTGGACTTGT TTTCGAGGTG GTGAATGGAG AAGAAAAT--
-GTTTCAGAC TGGAAAGAAT GCCTTGTGTC ACTAATGAA
>Aqco_AcoGoldSmith_v1.018620m
TTCTTCC--- AAGAAGAATC CTGGTTTCAT GGATCAAATT CTTGATTACA TTGAAGGAGG
ACCTAAATTA AGAAAGTGGT ATGGTGCACC TGATTTGCTT CCGAAAGATG GTCAAACCAA
TGATTCTCCA AAAGAAGAAA TCAGAGATGC AGTATTGGTG ACAGATGGGG ATACTGAGAT
TGGTCAGATG GTAATATTGG CATTAATCAT CAAACGAGCT CGAGTCAAAG CACTAGTGAA
GGATAAAAGA GCGGCACTTG AAGCATATGG AACTTATGTT GAGTCAATAG CTGGGGATAG
AGGCGATCCT TCGTTCCTTA AAAACGCTCT AAAAGGTGTT CGAGCAATAA TATGCCCTTC
AAATGAAGGA TTCTTGTCCA ACATTGGGAG TATGGAAGGA ATACAACATG TAGTTTACTT
GTCACAGTCT GCTGCATACA GAGACAACAG TGGGATCAAA GCACTCATGA CAAACAAAGC
AAAGAAATTG TTTGAGCAAG ATGAACTGTT GTTGGAGAAA TCGAGAATCC CATACACAAT
CATCAGAGCT GGCTTGCTGC AAAGTACTCC TGGAGGAAAG CAAGGCTTTA GCCTTGAAGA
G--------- ---------- --TTGAGGAA G--------- ---------- ----------
---------- ---------- ---------- -TACAGTCTA CATAAAGGAT AA--------
---------- ---------- ---------- ---------
>Soly_Solyc12g049280
TTCTTCT--- CAGAAGAAAA TAGGTTTTAT GGACCAAATT CTAGATTACA TTGAAGGCGG
TCCAAAGTTA AGGAAATGGT ATGGGGCACC CGAGCTCCTC CCAAAAGATG GAGAAGAAGA
TATGTCTTCA GAAGATGAAG TCAGAGATGC AGTTTTAGTT ACCGATGGAG ATAATGAGAT
TGGTCAGATG ATTATATTGT CTTTGATAAT CAAAAGAACT CGGATCAAAG CTCTGGTAAA
GGATAAGCGG GTTGCAATGG AAGCATTTGG TACTTATGTT GAGCCAATAG CAGGTGATGC
ACGGGACAGG TCATTGCTAA AGAAGGCTCT AAGTGGTGTT CGTGCAGTGA TATGCCCA--
-AATGAAGGT TTTATATCAA ATTTAGAGAG TTGGAAAGGT TTACAACATG TAATCCTATT
ATCTCAGCTG TCTGTTTATA GAGGTTCTAG CGGGGTACAA GCAATTGTTA CTGCCAATGC
AAGAAAACAG GCAGAACAAG ATGAATCACT GGTTATGGCT TCGGGAATCC CTTACACCAT
TATTAGAACT GGCTTGTTGG TAAATGCACC GGGTGGAAAT CAAGGTTTCA ACATTAAAGA
GGGCTGTGCA TCACAAGGAA AGTTGAGCAA GGAGGATGCT GCTTTCATCT GTGTAGAGGC
TCTTGAGACT GTCCCACAGA AAGGACTGAC ATTCGAGGTG GTCAATGGTG AGGACAAG--
-GTCATGGAC TGGAAAGAGT GGTTTGCAAC CTTGATAGA
>Brdi_Bradi1g60100.1.v2.1
CAAGAAC--- AAGGACGATG CCAGCTTCAC CGACCGCATC CTCGACTACA TCGAGGGGGG
TCCAAAGTTG AGGAAGTGGT ATGGAGCACC CGATTTACTT CCCAAGGATG GTGAGGAGGA
TGAGTCTTCT ATTGAGGAGC CTCGGGATGC CGTGCTAGTA ACCAATGGTG ACAGCGAGAT
TGGACAGATG GTTATATTGT TACTTATCCT GAAAAGGACC AGGATAAAAG CACTAGTGAA
GGACAAACGA TCCACTGAAG AAGCCTTTGG AACTTATGTT GAGTGCATGG TTGGCAACAT
TGAAGACAAG TCCTTCACTA AGAAAACGCT AATGGGTGTT CGTGCTGTAA TTTGTCCAGC
TGATGACGGT TTCTTCTCTG ACTTGATTGA CCTCAAGGGT GTCGAGCACA TTGTTCTGCT
ATCCCAGCTA TCTGTCTACA GAAATAGCGG TGGGCTCCAA GCTATTATGA ACAGCAAGTT
GAGAAAGCTG GCAGAGAGGG ATGAAGAGGT GGTCATTGCT TCTGGCATCC CGTCTACAAT
AGTCAGGGCT GCTTCTCTGC AGACCACTCC TGGTGGGGAG CGAGGGTTCG ATTTTGCAGA
GGGTATAGCG GCCAAGGGAA GGATAAGCAA AGAGGATGCT GCTACAATCT GTGTGGAGGC
CCTGTATGCC GTTCCCCAAG CAACGCTCGT TTTCGAGGTG GCTAATGGCG ATGAAAAG--
-GTTACAGAC TGGAAAACAT GGTTTGCTGA GCGGATGGC
>Coca_GSCOCT00021790001
TTTTGCT--- AAAAAAGAGG GGAAA----- ---------- ---------- --AAAAGTGG
TCCAAAGTTG AGGAGATGGT ATGGAGCTCC TGATCTCCTT CCAAAAGATG GAAAATTAGA
TGAAATTACG GAGGAAGAAG TCAGGGATGC AGTTTTAGTA ACAGATGGAG ATAGTGAGAT
TGGCCAGATG GTGATATTGT CGCTGATCGT CAAACGAATT CGAGTTAAAG CACTAGTGAA
GGATAAGCGG GCTGCTATGG AAGCCTTTGG CACTTATGTT GAGTCAATTG CCGGTGTTTC
AAATGATAGC ACATCCGTGA AGAAGGCTCT CAGGGGTGTT CGTGCAGTTA TATGTGCA--
-AATGATGGT TTTGTATCTA ATATTGAGGG CTGGAAAGGA TTGGAGCATG TGATCCTATT
ATCTCAGTTG TCTGTTTATA GAGGCAATAG TGGGATTCAA GCAATGATGA ATAGCAATGC
AAGAAGACTT GCAGAGCAAG ATGAATCTGC ACTAATGGCA TCAAGAGTGC CCTACACCAT
TATCAGAGCT GGTTTGCTGA AGAACACACC CGGAAGGCAG CGT---TTCA GCTTTGAAAA
GGGTTGTGCA ACGCAAGGAA GCCTTAGCAA GGAGGATGCT GCCTTCATCT GTGCAGAAGC
TCTTGATGCA GTCCCAGGGA AAGGATTCAT ATTTGAGGTG GTTAATGGTG AAGAGGCT--
-GTCTCAGAT TGGAAAAAGC GCTTTGCTGC ATTGATGGA
>Amtr_evm_27.model.AmTr_v1.0_scaffold00024.217
TTCT------ AAGAAGAAAA CCAGCTTCAC AGATCGCATA CTCGACTACA TAGAAGGAGG
GCCAAAACTG AGGAAGTGGT ATGGTGCATC CGATGAACTT CCAAGGGATG GAGAGGAGGA
GGAATCGGCA ---CCAGAGG TCCGAGATTC AATACTGGTG ACAAATGGAG ATAGTGAAAT
TGGTCAGATG GTGATATTGT CATTGATACT TAGACGAGCA CGCGTAAAAG CACTCGTGAA
TGACAAACGG GCAGCTTTGG ATGCATTTGG GTCCTATGTG GAGCCAATAT CTAGACAAGG
AAATGACAGT TCAGGGCTCA CAAAGGCCAT AAAAGGCGTC CGTGCCATCA TATGCCCTTC
ACATGAAGGG TGCTTGTCAG AAATTGAAAG CATGAGAGGG GTACAACACA TCATCCTTCT
ATCGCAGTTG GCCGTTTATA AAAGTAGCAG TGGTATCCAA GGTCTAATGA ATAACAAAGC
TAGAAGACTA GCAGAGAGAG ATGAGGAAGC AGTTCAAGGA TGTGGAATCC CGTATACTAT
AATCCAAGCT GGCCTGCTCG AGAATAGTCC TGGTGGCATG CAAGGTTTCA GCTTTGAAAA
GGATGCAGCA GCCAAAGGAA GACTAAGCAA AGAGGATGCT GCAATGATTT GTGCAGAGGC
CCTCAATATC ATACCAGAAA GAGGACTAGT TTTTGAGGTG GTCAATGGGG AGGAAAAA--
-GTCTTGAAC TGGAAAGAGC GTTTTGCATC ACTCATTGC
>Prpe_PAC_17647539
CAAGGCC--- AAGAAAAAAG TTAGCTTCAC AGACCAAATT CTTGATTATA TTGAAGGGGG
TCCCAAGTTA AGGAAATGGT ATGGGGCACC TGAGCTTCTG CCTAAAGATG GAGAAGATGA
TGAATTCCCA GGAGAAGAAA CTAGGGATGC TGTTTTGGTA ACTGATGGAG ATAGTGAGAT
GGGTCAGATG GTAATATTGT CATTGATTGT CAAAAGAGCT CGAATAAAAG CACTGGTGAA
GGATAAGCGG GCTGCACTTG AAGCATTTGG GACTTATGTT GAGTCAATGG CTGGAGATTC
AAGGGACAAG CCATTTCTAA GGAGAGCTCT AAGAGGAGTT TGCACAGTAA TATGCCCA--
-AATGAAGGC TTCTTATCTA CCGTTGGGAG CTTGAAAGGG GTCAAACATG TAATTCTCTT
ATCTCAGTTG TCTGTTTACA AAGGTGCCAA TGGCATTCAA GCTCTCCTGA AAAGCAATGC
AAGAAAATTG GCTGAGCAAG ATGAATCAAT ACTGGTGGCC TCAGGAATCC CTTACACCGT
GATCCGGGCT GGCTTGTTGC AAAATTCTTC TGGTGGAACT CAAGGTTTTA GCTTTGAACA
GGGTAGTTCA GCAAAAGGAA CTCTTGGCAA GGAGGATGCT GCCTTTATTT GTGTGGAAGC
AGTTGATGCA GTCCCCCAGA AAGGCTTCAT ATTTGAGGTG ATCAATGGAG GTGAGAAG--
-GTTTCAGAT TGGAAAGAAT GTTTGAACAG ATTGATGGA
>Potr_POPTR_0003s06260
TTCAGCC--- AAGAAGAAAA TAAGCTTCGT GGACCAAATT CTTGATTACA TTGAAGGGGG
GCCCAAGTTA AGGAAATGGT ACGGGGCACC TGATCTTCTG CCAAAAGATG GAGATGAAGA
TGAATTGCCT TTGAATGAAG TCAGAGACGC AGTTCTGGTC ACAGATGGAG ATAGCGAGAT
TGGTCAGATG ATAATATTGT CATTGATTGT AAAAAAAGCT CGAGTTAAAG CATTGGTGAA
GGATAAGCGG ACTGCCATGG AAGCTTTTGG AACTTATGTT GAGTCAATGG CAGGAGATGC
AAGTAGCAAG CCATTCCTTA AGAAAGCTCT GAGAGGTGTT CGTGCAATTA TCTGCCCA--
-AATGAAGGC TTCCTGTCTA ATGGTGGGGA CTTGCAAGGT GTAAAACATG TAATCCTCTT
GTCCCAGTTA TCTGTATATA GAGGTAGCGG TGGCATACAA GCTCTCATGA AAAACAATGC
AAGAAAATTG GCTGAGAAAG ATGAATCAAC GCTCGTAGCC TCGGGAATTC CTTACACCAT
CATCAGAGTT GGCATGTTGC AAGATACACC TGGCGGCACA CAAGGTTTCA GCTTTGAAAA
GGGTAGTGCA GAGAAGGGGA GTCTTAGCAA AGAGGATGCT GCCTTCATCT GTGTGGAAGC
TCTTGACGTC GTCCCTCAAA TAGGGTTTAC ATTCGAGGCG GTCAACGGAG AAGAGAAG--
-GTTTCAGAT TGGAAAGAGC GTTTAACCAG ATTGATGGA
>Vivi_PAC_17827133
CTCCGCC--- AAGAAGAAGG CTGGATTTGT GGACCAAATT CTTGATTACA TTGAGGGGGG
CCCCAAGTTA AGGAAATGGT ATGGGGCACC TGACCTCCTC CCAAAAGATG GAGAAGACGA
TGAATCTGCA GTGGAAGAAG ACAGAGATGC TGTTTTGGTA ACTGATGGAG ATAGTGAGAT
TGGTCAGATG GTAATACTGT CACTGATTGT CAAAAGAAGT CGAATTAAGG CACTGGTGAA
GGATAAGCGG GCTGCTATGG AAGCTTTTGG AACCTATGTT GAGTCAATGG CAGGAGATGC
AAATGATAAA TCATTCCAGA GGAAGGCTCT AAGAGGTGTT CGTACAATCA TCTGCCCA--
-AACGAAGGT TCCATATCTA ACTTTGGGAG CTTGATGGGT GTACAACATA TAATTCTCTT
GTCTCAGTTG TCTGCTTATA GAGGCACCGG TGGCATACAA GCTCTCATGC AAGGGAATGC
AAGAAAACTG GCTGAGAAAG ATGAGTCGAT TGTGACGGGT TCTGGGATTC CTTACACCAT
TATCAGAGCT GGCTTGTTGC AGAACAGCCC TGGTGGGAAG GAAGGTTTCA GCTTTAAAGA
GGGTGTTGCA GCAACTGGAA GACTCAGCAA GGAGGATGCT GCCTTCATTT GTGTGGAGGC
AGTTGATACA GTCCCAGAAA CAGGACTGGT ATTCGAGGTG GCCAATGGAG GTGAGAAG--
-GTTTCAGAT TGGAAGGAGT GTTTCAAGGC GTTGGTGGA
>Orsa_13103.m03407
CAGGAGC--- AAGGACGAGG CCAGCTTCAC CGACCGCATC CTCGACTACA TCGAAGGGGG
TCCAAAGTTG AGGCGGTGGT ATGGAGCGCC CGATTTGCTT CCCAAGGATG GTGGGGAGGA
TGAGCCTTCT ATCGAGGAGC CTCGAGATGC TGTGCTAGTC ACCAATGGCG ATAGCGAGAT
TGGACAGATG GTGATATTAT CATTAATCCT GAAAAGGGCC AGAATAAAAG CATTAGTGAA
GGACAGGCGA TCCACTGAAG AAGCATTTGG AACTTACGTG GAGTGCATGG TTGGTAATAT
GGAAGATAAG TCCTTCACAA AGAAAGCACT AAGGGGTGTT CGTGCTATAA TTTGTCCAGC
TGATGATGGT TTCTTCTCTG ACTTG---GA CCTCAAGGGT GTGCAACACA TTGTTCTGCT
ATCCCAGCTC TCTGTCTACA GAGGTAGCGG TGGTCTCCAA GCTATTATGA ACAGCAAACT
GCGGAAACTT GCTGAGAGGG ATGAAGAAGT GGTTCTTGCA TCTGGGATCC CATCCACGAT
AATCAGGACT GGCTCGATGC AAAGCACTCC TGGTGGTGAT AGAGGTTTCG ATTTTACAGA
GGGTGCAGCA GCCAAGGGAA GAATGAGCAA AGAAGATGCT GCTACAATCT GTGTGGAGGC
CCTGGACTCC ATTCCCCAGA CAACACTCAT TTTTGAGGTG GCCAATGGTG ACGAAAAG--
-GTTACTGAC TGGAAGGCAT GGTTTGCTGA GCGGACGAA
>Seit_Millet_GLEAN_10004827
CAAGGGC--- AAGGACGAGG CCAGCTTCAC CGACCGCATC CTCGACTACA TCGAGGGGGG
GCCAAAGTTA AGAAGATGGT ATGGAGCACC CGATTTGCTT CCCAAGGATG GTGAGGAGGA
GGACTCTCCT ATTGTGGAGC CTCGAGACGC TGTTCTAGTC ACTGATGGTG ACAGTGAGAT
TGGACAGATG GTGATATTGG CACTAATTCT GAAGAGGGCT AGAATAAAAG CACTTGTTAA
GGACAAACGA TCGACTGAAG AAGCTTTTGG AACTTATGTG GAGTGCATGG TTGGTGATAT
GGAAGATAAA TCCTTCACAA AGAAAGCACT AAAAGGCGTT CGTGCTGTAA TTTCTCCAGC
CAATGACGGT TTCTTCTCTG CACCGATTGA CCTCAAGGGT GTCGAGCACA TTGTTCTGCT
ATCACAGCTG CCTGTCTACA GAAATAGTGG TGGCTTGCAA GCTATTATGA ACAGCAAACT
GAAGAAGCTA GCAGAGAGGG ATGAAGAAGT GGTTCTCTCA TCTGGCATCC CATCTACGAT
AATCAGGACT GGTTCTCTGC AAAGCACCCC TGGTGGTGAG AGAGGTTTCG ATTTTACAAA
GGGCGTAGCA GCCAAGGGAA GAATAAGCAA AGAGGATGCG GCTACCATCT GCGTGGAAGC
TCTGGATGGC ATTCCCCGAA AGACACTCAT TTTTGAGGTT GCAAATGGTG ATGAGAAG--
-GTAGCAGAC TGGAAAGCAT GGCTTGTAGA GCAGATTAA
>Zema_GRMZM2G149383_T01
AAAGAGA--- AAGGACGAGG CAAGCTTCAC CGACCGCATC CTTGACTACA TCGAGGGAGG
GCCAAAGTTA AGGAGATGGT ATGGAGCACC CGATTTGCTT CCCAAGGATG GTGAGGAGGA
CGAGTCTCAT ATTGAGGAGT CTCGGGACGC TGTGCTAGTC ACCAATGGCG ACAGTGAGAT
TGGACAGATG GTGATATTAG CACTAATTCT GAAAAGGGCT AGAACAAAAG CACTTGTTAA
GGATAAACGA ACCACTGAAG AAGCTTTTGG AACTTATGTG GAGTGCATGG TTGGTGATAT
CGGAGATAAG TCCTTCACAA AGAGAGCACT AAGGGGCGTT CGTGCTATAA TTTGTCCAGC
TGATGATGGT TTTTTCTCTG AACCGATCGA CCTCAAGGGT GTTCAACACA TTGTTCTGCT
ATCACAGCTG GCTGTCTACA GAAATAGTGG TGGTTTGCAA GCTATTATGA ACAGCAAGCT
GAAGACGCTA GCAGAGAAGG ATGAAGAAGT GGTTCTTGCA TCTGGCATCC CATGTACAAT
AATCAGAACA GGTTCTCTGC AAAGCACTCC TGGT--CGCG AGA------- --------GA
GGGCATAGCA AGCAAGGGAA GAATAAGCAA AGAGGATGCT GCTACCATAT GTGTGGAAGC
TCTGAAT-AG ---------- ---------- ---------- ---------- ----------
---------- ---------- ---------- ---------
>Muac_GSMUA_Achr10G17650_001
CTCCAAG--- AAGAAGGAGA CCAGCTTCGC GGACCAACTC CTCGACTACA TAGAAGGTGG
ACCTAAGTTG AGGAAGTGGT ATGGAGCACC TGATCTACTT CCAAAGGATG GGAATGAGGA
TGAATCTTCA ATCGATGAAG TACGAGATGC TGTGCTGGTA ACTGATGGTG AAAGTGAAAT
TGGTCAGATG GTAATTCTAT CATTGATTCT TAAACGTGCT CGGATAAAAG CACTAGTCAA
GGATAAGCGA GCTGCTATCG ATGCTTTTGG AACTTATGTT GAGACAATGG TTGGAGATTT
AAATGACAAG ACCTTTCTGA CAAATGCTCT GAGAGGTGTT CGAGCAATAA TTTGTGCATC
AAATGATGGC TTCTTCTCTG ACATAGGGCG AACAAAGGGT GCGCAGCACA TTGTTCTTCT
ATCTCAGTTG GCATTTTATA GAGGCAGCAG CGGAATTCAA GCAGTTATGA ATAGCAAGGC
CAGAAAACTG GCAGAGAGAG ATGAAGAAAC CGTGATTGCG TCTGGCATCC CATACACAAT
AATTAGAGCT GGCTTACTGC AAGATAGTCC TGGTGGCAAG CAAGGATTCA GCTTTTCAAA
GGGTGCTGCA GCAAAGGGAA GACTCAGCAA AGAGGATGCA GCAGCCGTTT GTGTGGAGGC
ACTTGATTCA CTGCCAGAGG AAGGACTAAT TTTAGAGGTG GTAAACGGCG AGGAAAAG--
-GTTCGAGAT TGGAAGGAAA AGTTCACTGA GCTTATTGG
>Thca_Tc06_g009820
CTCCGCC--- AAGAAGAAAA TCGGATTTGT GGATCAAATC CTCGATTATA TTGAAGGGGG
TCCCAAGTTA AGGAAATGGT ATGGGGCACC TGAACTATTA CCAAAAGATG GCGAGGAGGA
GGATTATCCG ---GATGAAG TCAGGGATGC AGTTTTAGTA ACAGATGGGG ATAGTGACAT
TGGGCAGATG GTGATATTAT CGTTGATTGT CAAACGAACT CGAGTGAAAG CAATTGTGAA
GGACAAGCGT ACAGCTAGTG AAGCCTTTGG AACTTATGTT CAATCAATTT CTGGAGATAC
AAGTAACAAG ATATTTGTAA AGAAAGCTCT TCGAGGAGTT CGTGCAATCA TATGCCCA--
-AATGAAGGT TTCCTATCTA GTGTTGAGAG CTTGAAAGGT GTTGAACATA TAGTTCTCTT
ATCTCAGTTG TCTATTTATA GAGCTAGCAG TGGCATTCAA GCTCTCATGA CAAACAATTC
AAGAAAATGG GCTGAGAAAG ATGAATCAGT GCTGATGGCT TCAGGAATTC CATACACCAT
AATTAGAGCA GGAATGTTAC AAAATACTCC TGGAGCAACA CAAGGTTTCA ACTTTGAAGA
GGGTCGTGCA GCAAATGGAA ATCTTAGCAT GGAGGATGGT GCATCTATAT GTGTGGAAGC
ACTTGAAGTT GTCCCGCAAA CAAGATTCAC ATTTGAGGTC GTCAATGGAG GAGAGAAG--
-GTTTTGGAT TGGAAAGAGT GTTTGACTAG ATTAATGGA
>Sobi_Sobic.001G340600.1.v2.1
CAAGAGA--- AAGGATGAGG CAAGCTTCGC CGACCGCATC CTCGACTACA TCGAGGGGGG
GCCAAAGTTA AGAAGATGGT ATGGAGCACC CGATTTGCTT CCCAAGGATG GTGAGGAGGA
TGAGTCTCAT ATTGAGGAGC CTCGGGACGC TGTGCTAGTC ACTAATGGCG ACAGTGAGAT
TGGACAGATG GTGATATTGG CACTAATTCT GAAAAGGGCT AGAACAAAAG CACTTGTTAA
GGATAAACGA ACCACCGAAG AAGCCTTTGG AACTTATGTG GAGTGCATGG TTGGCGATAT
GGAAGACAAG TCCTTCACAA AGAAAGCATT AAGGGGCGTT CGTGCTATAA TTTGTCCAGC
TGATGATGGT TTCTTCTCTG AACCAACCGA CCTCAAGGGT GTTCAACACA TTGTTCTGCT
ATCACAGCTG GCTGTCTACA GAAATAGTGG TGGTTTGCAA GCTATTATGA ACAGCAAGCT
GAAGAAGCTA GCAGAGAGGG ATGAAGAAGT GGTTCTTGCA TCTGGCATCC CATGTACAAT
AATCAGAACT GGTTCTCTGC AAAGCACCCC TGGTGGTGAG AGAGGTTTCG ATTTTACTGA
GGGCATAGCA ACCAAGGGAA GAATAAGCAA AGAGGATGCT GCTACCATAT GTGTGGAAGC
TCTGGATAGC ATTCCCCGAA AGACACTCAT TTTTGAGGTT GCAAATGGTG ATGAGAAG--
-GTGAGAGAC TGGAATGCAT GGTTTGCAGA GCAGATCAA
>Arth_AT1G72640.1
TTTCGCT--- AAGAAGAAAA TCAGTTTTGT GGATCAGATT CTCGATTATA TCGAAGGCGG
TCCCAAGCTT AGGAAATGGT ATGGAGCTCC TGAACTTCGG CCAAAGGATG GAGACGACGA
TGAATTTGAT CTTGATGGAG AGAAAGACGT TGTTTTTGTA ACTGATGGAG ACAGTGATTT
GGGTCAGATG ATTATACTGC AACTGATTGT GAAAGGAACT CGGGTTAAAG CACTTGTGAA
GGACAAAAGA AAGGCTTTGG AAGCTTTTGG ATCTTATGTT GAGTTGACGA CTGGAGATGC
AAGCGACGAG CGTTTCTTAA AGAAAGCTTT TAAGGGTGTT GGTGCGGTCA TATCCCCG--
-ACAGAAGGT TTCTTATCGA TTGTCAAGAG TTTTAGAGGT GTAAAACACG CAGTTCTCTT
GTCTCAGTTG TCTGTTTATG AAAGCAGCGG CGGAATTCAA GCTATGATGA ATAGCAAAGC
CAAAAAACTG GCCGAGCAAG ATGAAAACGC CGCTATATCT TCAAATGTCC CTTATACAAT
CATAAGAACA GGCAAGCTGG AGAACAGTCC TGGAGGGAGT CAAGGCTTCA ACTTTAGCGC
GGGTGCTGCA GCCAAAGGAA GCATAAGCAA GGAAGATGCT GCTCGTATAT GTGTTGAAGC
ACTAAGTGTG ATCCCACCAA CAGGGTTGAT ATTTGAGGTT ACGAATGGAG AAGAGGTT--
-GTATCTGAC TGGGAAGGAC AATTGATGAA AGTGATGCA
>Sppo_Spipo2G0024400
CCCGGCGGAG AGGAAGGAGA GGAGCTTCAC AGACCAGATT CTCGACTACA TCGAAGGTGG
CCCGAAGCTG AGGAAGTGGT ATGGGGCGCC GGATCTTCTG CCAAAGGATG GTGAGGACGA
CGGGGGTCCG GCCGAGCAGG TCCGTGACGC GGTGCTGGTG ACGAATGGAG ACAGCGAAAT
TGGCCAGATG GTAATCCTAT CACTGATTGT CAAACGAGCT CGAGTCAAAG CACTGGTCAA
GGACAAGCAA GCTGTTGTTG AAGCCTTTGG AACCTACGTT GAGCCTGTAG CTGGAGATGC
GAGAAGTAAA TCCCTTCCTA AGGAAGCTCT TAAAGGCGTC CGTGCCATAA TATGCCCATC
CAATGAAGGT TTCTTATCTG ACATCGGGCA ACTGAAGGGT GTCGAGCATA TTGTTCTCCT
GTCCCAG--- ---------- --GGTAGCAG CGGCCTGCAA GCGCTCATCA ACGCCAAAGC
CAGAAAGTCG GCTGAGAGGG ACGAAGAAGC AGTGATTTCA TCGGGCATCC CTTACACAAT
CGTCAGAGCC GCCCTCCTGC AGAATAGCCC AGGGGGGAAT CAAGGGTTCA GTTTTAAAGA
GGGAGCGGCT GCAAAAGGAC GGCTCAGTAA AGAAGATGCG GCTCGCATCT GTGTCGAAGC
TCTTGATGCA GTCCCACCAA AGGGGCTGGT ATTTGAGGTG GCAAATGGCG ACGAGAAG--
-ATTTCAGAC TGGAAAGAAT GGCTCACAGT GCTCATTGG
>Caca_C.cajan_17721
TCATGCT--- AAGAAGAAAC TCGGTTTTAT GGACCAAATT CTTGATTACA TTGAAGGGGG
TCCCAAATTA AGGAAGTGGT ATGGTGCACC TGATATCCTT GAAAAAGATG GTGACGAGGA
TGATTATCCA ---GATGAGG TCAGGGATGC AGTGCTGGTA ACAGATGGAG ATAGTGAGAT
GGGTCAGATG GTGATATTGT CACTGATTGT GAAAAAAGCT CGAGTAAAGG CACTGGTGAA
GGATAAACGA GTTGCACTTG AAGCCTTTGG AAGTTATGTT GAG------- ----------
---------- ---------- ---------- ---------- ---------T TTTGTCTATT
TTTCGAGGGT TTTCTTTCTA GCGTTGGGAG CCTTCAAGGG ATACAACATG TAATTGTCCT
ATCTCAGTTG TCAGTTTATA GTGGTAAAAG TGGTCTTCAA TCCATGATGA AAAGCAATGC
AAAGAAACTG GCTGAGCAAG ATGAATCAAT ATTGAAGACC TCCGGAATCC CTTACACCAT
AATTAGGACT GGTGCATTAC AAGACACGCC TGGTGGGAAA CGAGGCTTTA CCTTTGACGA
GGGTTGTGCA GCTAGAGGAA GCATAAGCAA AGAAGATGCT GCCTTTGTTT GTGTAGCAGC
CTTGGATTGT GTCCCACAAA CTGGATTCAC ATTTGAGGTG GCCAATGGGG ATAACAAA--
-GTTTCAGAT TGGAAAGATT GTTTGGCCAC ATTGATGGA
>Utgb_Scf00193.g12081
CTCCTCG--- AAGAAGAAAC TCGGTTTTTT TGACCAAATT CTTGATTACA TCGAAGGTGG
TCCTAAATTG AGGAAGTGGT ATGGGGCACC TGATCTTATT GAGAAAGACG GT---GAAGA
TGAAACTTCG GAAGTTGAAA CTAGAGATGC AGTGTTGGTC ACTGATGGAG ATAATGAGAT
TGGTCAGATG GTTTTGCTTT CTCTGCTTGT TAAAGGAATT CGTGTGAAGG CACTGGTGAA
GGATAAGCGA GCTGCCATGG AAGCATTTGG CCCCTACGTT CAGGCAATAG CTGGTGATAC
AAAGAATAAA GTTTTCTTGA AGAAGGCTCT GAAGGAAGTT CGTGCTGTAA TTTGCCCC--
-ACAGAAGGA CTTCTGAGTA ACATAGATGA TTGGGAAGGC ATACAGCATG TGATACTCCT
ATCTCAGTTG TTTGCATATA GGAGTTACAC TGGTATTCAA GCAGCTATGA CAAGCAATGC
AAGAAAACTC ATTGAGCTCG ATGAGAATAC TATAAAGGCC TCTGGAGTTC CTTACACCAT
CATTCGAACT GGGACACTAG TGAACATCCC TGCTGGTCAG CAAGGCTTTT CCTTCCAAGA
GGGCAGTGCG GCCAAGGGAA GTTTAAGCAA AGAAGCCGCT GCCTTCATTT GTGTGGAGGC
TCTAGATCAT GTTCCTGAGA GAGGGCTGAT ATTTGAGGTT GTGAATGATG CAGAGAAGAT
GGTGAATGAT TGGAAAAGCT GCTTTGCGAC ACTAATTCA
```
