## Supplementary data 1-3 for "The Avocado Genome Informs Deep Angiosperm Phylogeny, Highlights Introgressive Hybridization, and Reveals Pathogen-Influenced Gene Space Adaptation": OG0009629_seq.cds.mus.aln_vf.fasta-gb

```
>PeaH_maker-Ctg0157-augustus-gene-0.2-mRNA-1
TG------GA G---GTGGGA TTTCTAGGGT TAGGGATAAT GGGAAAGGCA ATGTCTCTCA
ATCTCCTTCG CCATGGCTTC AAAGTCACTG TCTGGAACAG GACTCTCTCT AGGTGTGATG
AGCTTGTAGA GCATGGTGCC TCTGTTGGAG AAACCCCTGC AGCAGTTATC AAGAAGTGCA
AATACACTAT AGCAATGTTG TCTGATCCTT CTGCTGCTCT CTCGGTAGTT TTTGACAAAG
ATGGTGTGCT TGAAGAAATA TGCAGTGGAA AAGGTTATAT TGACATGTCA ACAGTTGATG
CTGATACTTC ATCAAAGATC AGTGAGGCAA TTACAGAAAA AGGTGGATAT TTCCTTGAAG
CTCCAGTATC TGGTAGCAAA AAGCCTGCTG AGGATGGGCA GCTGGTCATT CTTGCTGCAG
GGGTGAAGGC ATTATATGAT GAAGTAATTC CTGCTTTCGA TGTCCTTGGA AAGAAGTCTT
TTTTCTTGGG AAAGGTTGGA AATGGAGCAA AAATGAAACT CGTTGTCAAC ATGATAATGG
GCAGTATGAT GAATGCATTC TCTGAGGGAC TTGTTTTGGC TGAGAGAAGT GGACTGAGCC
AGCAGACACT TCTTGATATA GTGGATCTGG GTGGCATTGC GAATCCAATG TTTAAGCAAA
AGGGACCTGC AATGATCCAA AGTAAGTTCC CCCCTGCATT TCCTCTCAAG CACCAGCAGA
AGGATATGCG GTTGGCTCTT GCTCTTGGAG ATGAAAATGC AGTATCAATG CCAGTCGCAG
CAGCAGCCAA TGAGGCATTT AAGAAAGCAA GAAGCTTGGG GCTGGGCGAC AATGATTTTT
CAGCTGTATA TGAAGCAGTG A
>Vivi_PAC_17818949
TG------GA G---GTGGGG TTCTTGGGTC TGGGAATAAT GGGAAAGGCC ATGTCCATCA
ATCTCATTCG GAGTGGCTTC AAGCTCACTG TTTGGAACAG AACCCTCTCC AAGTGTGATG
AACTTGTGGA GCTTGGCGCT TCAATTGGAG AAACTCCTGC AGCAGTAGTT AAGAAGTGCA
ATTATACCAT TGCAATGCTG TCTGATCCTT CTGTTGCTCT TTCGGTGGTT TTTGACAAAG
ATGGTGTTCT TGAACAAATT TGCCATGGAA AAGGTTACAT TGACATGTCA ACTGTTGGTG
CCGACACTTC TTCAAAAATT AGTGAGGCAA TTACATCAAA GGGTGGTTCT TTCCTTGAAG
CTCCAGTTTC TGGAAGTAAG AAACCTGCAG AAGATGGTCA ACTGGTAATT CTTGCTGCTG
GGGAGAAGGC ATTGTACGAT GAAGCGATTC CTGCTTTTGA TATCATGGGG AAGAAGTCTT
TTTTCTTGGG GCAGGTTGGA AATGGAGCTA AAATGAAACT TGTGGTCAAC ATGATAATGG
GCAGTATGAT GAATGCATTT TCTGAAGGGC TTGTATTGGC TGACAGAAGT GGACTGAACC
CTCATACTCT TCTTGATGTA TTGGACCTGG GTGGAATTGC TAATCCAATG TTTAGGTTGA
AAGGACCCAC AATGATACAA AACAATTACT CCCCTGCATT TCCTCTGAAG CATCAGCAGA
AGGATATGAG GTTGGCTCTT GCTCTTGGGG ATGAAAATGC GGTATCCATG CCAGTAGCAG
CTGCTGCCAA TGAGGCTTTC AAGAAAGCTA GGAGCCTGGG ATTGGGGGAC CTTGACTTTT
CTGCTGTGTA TGAGACCGTG A
>Prpe_PAC_17652493
TG------GA G---GTCGGG TTTTTGGGGC TGGGAATAAT GGGGAAAGCC ATGTCCATGA
ATCTGCTTCG CCATGGCTTC AAGGTCACCG TTTGGAACAG GACCCTCTCT AAGTGTGACG
AGCTCGTGGA GCATGGTGCT TCTGTTGCAG AAACCCCTGC AGCAGTGGTT AAGAAGTGCA
AGTATACAAT TGCAATGTTA TCTGATCCTT CTGCTGCCTT TTCGGTGGTT TTTGGCAAAG
ATGGCATTCT TGAGCAGATT TGTGCCGGAA AAGGTTACGT CGACATGTCT ACAGTTGATG
CTGATACTTC TACAAAGATT AATGAGGCAA TTACAGCAAA GGGTGGTTAC TTCCTTGAAG
CTCCTGTTTC AGGTAGCAAA AAGCCTGCCG AAGATGGTCA ATTAGTTATC CTTGCAGCTG
GGGAGAAGGC ATTGTACGAG GAAGTGATTC CTGCTTTTAA TGTCATGGGG AAGAAGTCTT
TCTACCTGGG GCAGGTTGGA AATGGAGCAA AAATGAAACT TGTTGTCAAT ATGATAATGG
GAAGCATGAT CAATGCATTC TCTGAGGGAC TTGTTCTCGC TGGAAGAAGT GGACTGGATC
CTAGTGTTCT TCTTGATGTA TTGGATCTGG GTGGAATTGC AAATCCAATG TTTAGATTGA
AAGGACCCAC TATGATTCAG GGCAGTCACT CTCCTGCATT TCCTTTAAAA CATCAGCAGA
AAGACATGAG ATTAGCTCTT GCCCTTGGGG ATGAAACTGC TACATCAATG CCAGTAGCTG
CTGCAGCTAA TGAGGCTTTC AAGAAGGCAA GAAGCATGGG GCTTGGGGAC CTTGACTTTT
CAGCTGTGTA TGAGACCGTG A
>Thca_Tc01_g019610
TG------GA G---GTTGGG TTTTTGGGAC TGGGAATAAT GGGGAAAGCC ATGTCAATGA
ATTTGCTGAG GCATGGATTC AAAGTCACTG TTTGGAACAG AACTCTTTCT AAGTGTAATG
AACTGGTGGC TCATGGTGCC TTAGTTGGAG AAACCCCTGC AGAAGTCGTT AAGAAGTGCA
AGATCACCAT TGCCATGTTG TCTGATCCCG CTGCAGCCCT TTCGGTTGTT TTCGACAAAG
ATGGTGTGCT CGAGCAAATT TGCAGCAGTA AAGGTTACAT TGACATGTCA ACTGTTGATC
CCGAGACTTC TTGCAAAATC AGTGAGGCAA TTACATCAAA GGGTGGTCAC TTCCTTGAGG
CCCCTGTTTC AGGTAGCAAG CAGCCCGCAG AAACAGGTCA ACTAGTGATT CTCGCTGCTG
GGGAGAAGGC ATTGTATGAG GAAGCAATTC CAGCTTTCGA TGTCTTGGGA AAGAAGTCTT
TCTTCTTGGG ACAGGTTGGA AATGGAGCAA AAATGAAACT TGTTGTTAAC ATGATAATGG
GCAGTATGAT GAATGCATTT TCAGAGGGAC TTGTACTGGC TGAGAGAAGT GGACTGAATC
CACATAGCCT TCTTGATGTA CTGGACTTGG GTGGAATTGC TAATCCAATG TTCAAAGGAA
AGGGACCTGC AATGCTCCAG GACAATTATT CCCCTGCATT TCCTTTGAAG CATCAGCAGA
AAGATATGAG GTTGGCTCTT GCCCTTGGGG ATGAAAATGC AGTATCAATG CCAGTAGCAG
CCGCAGCCAA CGAGGCTTTC AAGAAGGCGA GAAGCATGGG GTTGGGAGAC CTCGACTTTT
CAGCTGTTTT TGAGACCGTG A
>Coca_GSCOCT00016533001
TGGGGGAGGA A---ATTGGG TTTTTGGGTT TGGGAATTAT GGGGAAGGCC ATGGCAGTGA
ATTTGCTCCG GCATGGCTTT AAGCTCACTG TCTGGAACCG TACCCTTTCC AAGTGTGATG
AATTGGTGGA GCATGGAGCT TCTGTTGGAG AAACTCCTGC CGCAGTAGTG AAGAAATGCA
AGTATACCAT TGGAATGTTG TCTGACCCTG CTGCAGCTCT TTCTGTGGTT TTTGACAAAG
ATGGTGTTCT TGAGCATATT TGCACCGGTA AAGGTTATAT TGACATGTCA ACTGTCGATG
CTGACACGTC TTCAAAGATC AGTGAGGCAA TTACATCAAA GGGAGGTCAT TTCCTTGAGG
CCCCAGTTTC AGGTAGCAAG AAACCTGCTG AAGATGGTCA ATTAGTCATC CTTGCTGCTG
GGGAGAAGGC ATTGTATGAG CAAGCACTTC CCGCTTTCAA TGTCATGGGA AAGAAATCAT
TCTTTTTAGG GCATGTTGGA AATGGAGCAA GAATGAAACT TGTCGTCAAC ATGATAATGG
GCAGTATGAT GAATGCATTC TCAGAGGGAC TTGAATTGGC CGATAGAAGT GGACTGAACC
CTCAAACTCT TCTTGATGTT TTGGACCTTG CAGCAATTGC CAACCCAATG TTCAAGATGA
AGGGACCTCC AATGCTCCAA AATAATTATA CCCCTGCTTT TCCTCTGAAA CATCAGCAGA
AGGATATGAG ATTGGCTCTT GCCCTTGGAG ATGAAAATGC AATTTCAATG CCAGTTGCAG
CTGCAGCTAA CGAGGCCTTC AAAAAAGCCA GGAACTTGGG GTTAGGGGAT CTTGATTTTT
CAGCTGTGCA CCAGACAGTT A
>Potr_POPTR_0014s17130
TG------GA G---GTAGGG TTCTTGGGGT TAGGGATAAT GGGAAAGGCC ATGTCCATGA
ATTTACTTAA AAATGGCTTC AAGGTCACTG TCTGGAACAG GACGCTCTCC AAGTGTAATG
AACTGGTGGA GTTTGGTGCA TCAATTGGAG AAACCCCTGC ACAAGTAGTC AAGAAATGCA
GGCTTACTAT TGCTATGTTG TCGGATCCTG CCGCGGCTCT TTCGGTGGTT TTTGATAAAG
ATGGTGTACT TGAGCAAATT GACAGCGGAA AAGGTTATAT TGACATGTCC ACGGTTGATC
CAGAAACATC TTCCAAGATC AGCCAGGCAA TTACATCAAA GGGCGGTGCC TTCCTTGAGG
CTCCTGTGTC AGGTAGCAAG CAGCCTGCAG AAACTGGTCA ACTTGTAATC CTTGCTGCTG
GGGATAAGGG GTTGTATGAG GAATCAATTC CAGCTTTTGA TGTTTTGGGG AAGAAGTCTT
TCTTCTTGGG GCAAGTCGGA AATGGAGCAA AAATGAAACT TGTGGTCAAC ATGATAATGG
GCAGTATGAT GAATGCATTT TCAGAGGGAC TGGTGCTGTC AGAAAGGAGT GGACTCAACC
CACATGATCT TCTTGATATC TTGGATCTTG GTGGAATAGC TAATCCAATG TTCAGGGGAA
AAGGACCAGC TATGCTCAAG AGTAATCACT CCCCTGCATT TCCTCTGAAA CATCAGCAAA
AGGACATGCG GTTGGCTCTA GCTCTTGGGG ATGAAAATGC TGTGTCAATG CCAGTAGCAG
CGGCAGCAAA TGAGTCTTTC AAGAAGGCCA GAAGCATGGG ATTGGGGGAC CTAGACTTTT
CAGCTGTGCA TGAGATTCTG A
>Caca_C.cajan_03843
TG------GA G---GTTGGA TTCTTGGGTT TGGGTATAAT GGGCAAGGCC ATGTCAATCA
ATCTTCTACG CCATGGTTTC AAAGTCACTG TGTGGAACAG AACCCTCTCC AAGTGTAATG
AACTCGTGGA ACATGGTGCT TCAGTTGGAG AAACCCCAGC AGCTGTAGTC AAGAAATGCA
AGTATACAAT TGCAATGTTA TCTGATCCTT CTGCTGCATT ATCGGTTGTA TTTGATAAAG
ATGGTGTTCT TGATCATATT ---AATGGGA AATGCTATAT TGACATGTCC ACAGTTGATG
CTGATACATC TTCCAAGATA TCCGAGGCAA TCAAAGCAAA AGGTGGTTAT TTCCTTGAAG
CTCCTGTTTC GGGTAGCAAG AAGCCTGCAG AAGATGGCCA ACTAATAATA CTCGTTGCTG
GGGACAAGGC ATTGTATGAT GAAGTACTCC CAGCATTTGA TGTACTGGGG AAGAAGTCTT
TCTTTCTGGG TGAGGTTGGA AATGGTGCAA AAATGAAGCT TGTTGTTAAC ATGATAATGG
GAAGTATGAT GAATGCTTTC TCCGAGGGAC TCACACTAGC TGAAAGAAGT GGTTTGAGCC
CTGGAACTCT TCTTGATGTG CTGGATCTCG GTGCCATGAG TAATGGCATG TTTAAATTGA
AAGGACCTAC AATGCTCAAA AACAGTTATC CCCCAGCTTT TCCACTGAAA CACCAGCAGA
AGGACATGAG ATTAGCACTT GCCCTTGGAG ATGAAAATGC TGTATCAATG CCCGTAGCAG
CTGCAGCAAA CGAGGCTTTC AAGAAAGCCA GAAGCATGGG GTTGGGAGAC CTTGATTTTT
CAGCAGTTCA CGAGACTTTG A
>Amtr_evm_27.model.AmTr_v1.0_scaffold00024.311
TG------GA G---GTTGGA TTTCTGGGCC TAGGTATAAT GGGGAAGGCC ATGTCCCTTA
ATCTCATCAA AAGTGGTTTC AAAGTGACTG TCTGGAATAG AACTCTTTCT AAGTGTGAAG
AGCTTGCAAA GCTTGGTGCC TCAGTTGGAG AAACCCCAGC AGCCGTTGTA GAAAAGTGTA
AATATACCAT AGCAATGTTG TCAGATCCTT CTGCTGCACT TTCGGTCATT TTTGACAAAG
GTGGTGTTCT TGAGCAAATA TGTCCTGGAA AAGGTTATAT TGACATGTCA ACGGTGGATG
CTTCTACCAC ATCAAAGATC AATGAGGTAG TTTCTGCAAA GGGTGGGCGC TTTCTTGAAG
CTCCCGTGTC TGGAAGCAAG AAACCTGCTG AAGATGGTCA ATTGATCATT CTTGCTGCTG
GTGATAAGGA ATTGTATGAG GAAATCATTC CAGCTTTTGA TGTTATGGGA AAGAAGTCAT
TCTATTTGGG GCAGGTTGGG AATGGGGCCA ACATGAAGCT TGTTGTCAAC ATGATAATGG
GCAGTATGAT GAATGCATTC TCAGAAGGAC TTGTTCTAGC AGATGGAAGT GGACTGAACC
AGAATACCCT TCTTGATGTC CTGGCCCTTG GTGGAATGGC AAACCCGATG TTTGCACAAA
AGGGACCAGC CATGATCCAA AGAAGTTACC CTACTGCTTT CCCATTGAAG CATCAGCAAA
AAGATATGAG ATTGGCTATT GCACTCGGGG ACCAGGCAAA CGTATCCATG CCGATTGCTG
CTGCAGCCAA TGAGGCTTTC AAGAAGGCCA AGGGCATGGG TCTTGGAGAC CATGATTTTT
CAGCTGTTCA TGAAGTGGTA A
>Utgb_Scf01056.g23493
TG------GA GGAAATTGGG TTTTTAGGGT TGGGGATAAT GGGAAAAGCC ATGGCCACGC
GTTTGCTTCG CCACGGCTTC AAACTCACGG TTTGGAACCG CACTCTCTCC CGGTGTGACG
AGTTGGTAGA ACAAGGAGCT AAATTGGGTG AAACTCCTGC TGCAGTAATC AGTAGATGCA
AGTACACGAT CGCGATGTTG TCTGATCCTG CTGCTGCTTT ATCGGTTGTC TTTGGTAAGG
ACGGTGTGCT TGAGAAGATT GGTTCGGGGA AGGGATACAT TGATATGTCA ACTGTTGATG
CTGAGACTTC TTCAAAGATC AGTGAGGCAA TTCAGTCACG AGGGGGTTGC TTTGTTGAAG
CTCCGGTTTC GGGTAGCAAG AAGCCAGCAG AAGATGGCCA ACTAGTTATC CTTGCAGCTG
GAGACAAGGG ACTGTATGAA GCAGCAGTTC CTGCTTTTGA CATACTGGGG AAAAGGGCCT
TTTACTTGGG AGAAGTTGGA AATGGAGCAA AAATGAAGCT TGTTGTCAAC ATGATAATGG
GCAGCATGAT GAATGCTTTT TCTGAGGGAC TGGTTCTTGC TGACAAGAGT GGACTGAGTC
CTCAAACACT TCTTGATGTA TTGGATCTTG GAGCCATAGC AAATCCCATG TTCAAGCTCA
AGGGACCTTC AATGATCCAG GGCAGTTACA CCCCAGCATT TCCCTTGAAA CACCAACAGA
AAGATATGAG GTTGGCTCTA GCGCTCGGCG ATGAAAACTC AGTTTCAATG CCGGTTGCAG
CTGCTGCAAA TGAGGCGTTC AAGAAAGCTA GAGGCTTGGG ATTGGGAGAA CTGGACTTTT
CTGCTGTGCA CGAAACAGTC A
>Orsa_13102.m03858
TG------GA G---GTGGGG TTCCTGGGGC TGGGCATCAT GGGGAAGGCA ATGGCGGCCA
ACCTCCTCCG CCACGGCTTC CGCGTCACCG TCTGGAACCG GACTCTCTCC AAGTGCCAGG
AGCTCGTCGC GCTGGGCGCC GCCGTGGGGG AGACGCCGGC GGCCGTCGTC GCCAAGTGCA
GATACACCAT CGCCATGCTC TCCGACCCCA GCGCCGCGCT ATCTGTTGTA TTCGACAAGG
ACGGCGTGCT CGAGCAGATT GGGGAAGGGA AGGGTTATGT GGACATGTCC ACTGTTGATG
CCGCCACTTC TTGCAAGATA AGCGAGGCTA TAAAACAAAA AGGTGGGGCT TTTGTTGAAG
CTCCAGTTTC AGGAAGCAAA AAGCCAGCTG AAGATGGCCA ATTGGTCATT CTTGCTGCAG
GGGACAAGGT ATTGTATGAT GATATGGTCC CTGCATTTGA TGTACTTGGG AAAAAGTCGT
TCTTTTTGGG AGAGATTGGA AATGGAGCAA AGATGAAACT GGTGGTCAAC ATGATCATGG
GAAGTATGAT GAATGCTTTG TCTGAGGGAC TCTCTCTGGC TGATAACAGT GGTTTGAGCC
CCCAGACACT TCTTGATGTC CTGGACCTTG GCGCCATCGC GAATCCAATG TTCAAGCTGA
AAGGGCCCTC GATGCTGCAA GGCAGCTACA ACCCTGCATT TCCCCTGAAA CACCAGCAGA
AGGATATGAG GTTGGCACTT GCCCTAGGAG ACGAGAACGC TGTCTCCATG CCAGTGGCAG
CTGCTTCCAA CGAGGCGTTC AAGAAAGCAA GAAGCTTGGG ACTAGGGGAC CTGGATTTCT
CAGCGGTTTA CGAGGTACTG A
>Brdi_Bradi3g46080.1.v2.1
TG------GA G---GTGGGG TTCCTTGGGC TGGGCATCAT GGGGAAGGCA ATGGCGACCA
ACCTCCTCCG CCACGGCTTT CGCGTCACCG TCTGGAACCG GACTCTCTCC AAGTGCCAAG
AGCTCGTTGC GTTGGGGGCT ACCGTCGGGG AGACGCCGGC GGCCGTCGTC GCCAAGTGCA
AGTTTACCAT CGCCATGCTC TCCGATCCCA GAGCCGCGCT ATCTGTTGTT TTCGACAAGG
ATGGTGTGCT CGAGCAAATC GGAGAGGGGA AGGGCTATGT GGACATGTCC ACTGTTGATG
CCGAAACGTC TTGCAAGATA AGTGAGGCGA TCAAACAAAA GGGTGGAGCT TTTGTTGAAG
CTCCTGTTTC AGGGAGCAAG AAACCAGCTG AAGATGGTCA ATTGGTCGTT CTTGCTGCAG
GGGACAAGGC ACTGTATGAT GATATGGTCC CTGCATTTGA TGTACTTGGG AAAAAGTCAT
TCTTTTTGGG GGAGATTGGA AATGGAGCAA AGATGAAGCT GGTGGTTAAC ATGATCATGG
GAAGTGTGAT GAATGCTTTT TCTGAGGGAC TATGTTTAGC TGACGAAAGT GGGTTGAGCC
CACAGACGCT TCTTGATGTC CTGGACCTTG GAGGCATCGC TAATCCGATG TTTAAGATGA
AAGGTCCCTC AATGCTCCAG GGCAGCTACA ATCCTGCATT TCCCCTAAAA CATATGCAGA
AGGATATGAG GTTGGCTCTT TCCTTGGGAG ACGAGAACGC TGTCGCCATG CCAGTCGCAG
CTGCTGCCAA TGAGGCATTC AAGAAAGCAA GAAGCTTGGG ACTTGGGGAC CAGGATTTCT
CAGCGGTGCA CGAGGTTCTG A
>Arth_AT3G25530.1
TG------GA A---GTAGGG TTTCTGGGTT TGGGAATCAT GGGAAAAGCC ATGTCAATGA
ATCTATTGAA GAATGGATTC AAAGTCACTG TATGGAACAG AACACTCTCC AAGTGTGATG
AGCTTGTGGA GCATGGTGCA TCAGTATGTG AGAGTCCAGC TGAAGTAATC AAGAAATGCA
AATACACTAT TGCTATGCTC TCTGATCCTT GTGCTGCTCT TTCGGTTGTT TTCGATAAAG
GCGGTGTTTT GGAGCAGATA TGTGAAGGAA AAGGTTATAT CGATATGTCG ACTGTTGATG
CAGAGACTTC TTTGAAGATC AATGAGGCAA TCACCGGGAA GGGTGGTCGG TTCGTAGAAG
GTCCGGTTTC AGGTAGCAAA AAGCCAGCTG AAGATGGCCA ACTCATTATC CTTGCTGCTG
GTGACAAGGC ACTCTTTGAG GAATCAATCC CAGCTTTTGA TGTCTTGGGG AAGAGATCGT
TTTACTTGGG ACAAGTTGGA AACGGAGCTA AAATGAAGCT AATAGTGAAC ATGATAATGG
GAAGCATGAT GAATGCATTC TCTGAGGGGC TTGTATTGGC TGACAAGAGT GGACTTAGCT
CTGACACTCT TTTGGATATT CTGGATCTGG GAGCAATGAC TAACCCGATG TTCAAGGGGA
AAGGACCTTC AATGAACAAG AGTAGTTACC CACCAGCATT TCCATTGAAA CATCAGCAGA
AAGACATGAG GCTAGCTCTT GCTCTTGGCG ATGAAAACGC GGTTTCCATG CCTGTAGCCG
CGGCTGCAAA CGAGGCTTTT AAGAAGGCGA GAAGCTTGGG ACTAGGAGAT CTCGACTTCT
CTGCTGTGAT TGAAGCTGTG A
>Sppo_Spipo4G0082700
TG------GA G---GTCGGC TTCCTGGGGC TGGGGATCAT GGGGAAGGCA ATGGCCCTCA
ACCTCCTGCG CAACGGATTC AGGGTCACGG TTTGGAACAG GACGCCCTCC AGGTGTGAAG
AGCTTGTTGA ACACGGTGCC TCTGTTGGAG AAACCCCTGC GGCAGTAATC CAGAAATGCA
AATATACAGT AGCAATGCTG TCTGATCCCA GTGCTGCTCT GTCGGTCGTT TTTGATGAGC
ATGGTGTTCT TGAGCAAATA ACTAAAGGAA AAGGGTATAT TGACATGTCG ACCGTTGATG
CAGAGACTTC GTCAAAAATT AGTGAGGCAA TCACGGAAAA GGGTGGACAT TTTCTCGAAG
CTCCTGTTTC CGGTAGCAAA AAGCCTGCTG AAGATGGCCA GCTTGTCATT CTGGCAGCCG
GGGAAAAGAC ACTATACGAG GAGGTGATAC ACATTTTTGA CGTGCTGGGA AAGAAATCCT
TCTTTCTGGG GTCGGTTGGC AATGGAGCAA AACTGAAGCT TGTTGTCAAC ATGATAATGG
GCAGCATGAT GAACGCCTTT GCCGAGGGGC TCGTCTTGGC CGGGAGGAGC GGGCTGAGCC
AGCAAACCCT CCTGGACGTG CTGGACCTGG GCGCCATCGC CAACCCAATG TTCAGGCTGA
AAGGGCCCGC CATGATCAAC AGCAAGCACG CGCCCAACTT CCCTCTGAAG CATCAGCAGA
AGGACATGAG GCTGGCGCTA GCCCTTGGAG ACGAGCAAGC CGTGTCGATG CCCGTTGCGG
CGGCGGCCAA CGAGTCCTTC AAGAAGGCGA GGAGCTTGGG GCTGGGCGAG GAGGACTTCT
CCGCGGTGTA CGAGGTGCTC A
>Zema_GRMZM2G153984_T01
TG------GA G---GTGGGG TTCTTGGGTC TGGGCATCAT GGGCAAGGCA ATGGCGACCA
ACCTCCTCCG CCACGGCTTC CGCGTCACCG TCTGGAACAG GACCCTCGCC AAGTGCCAAG
AGCTCGCCGC GCTCGGCGCC ACCGTCGGGG AGACGCCTGC CTCCGTCGTC TCCAAGTGCA
GATACACCAT CGCCATGCTC TCCGACCCCA GCGCCGCCCT ATCAGTCGTC TTCGACAAGG
ATGGCGTGCT CGAGCAGATC GGTAGCGGGA AGGGCTATGT GGACATGTCC ACTGTTGACG
CTGCAACTTC GACCAAGATT AGCGAGGCAG TTAAACAAAA AGGGGGAGCT TTCCTTGAAG
CTCCAGTTTC AGGGAGCAAG AAGCCAGCTG AAGATGGCCA ATTGGTCATT CTTGCTGCAG
GGGACAAGCC ATTGTATGAT GGTATGATTC CTGCATTTGA TGTACTGGGG AAGAAGTCAT
TCTTTCTGGG AGAGATTGGA AATGGGGCAA AGATGAAGCT TGTGGTCAAC ATGGTCATGG
GAAGTATGAT GAATTCTTTG TCCGAGGGAC TCTGTTTGGC CGACAAAAGT GGGCTGAGCC
CCCAAACACT TCTTGATGTA CTGGACCTTG GTGCCATCGC AAACCCAATG TTCAAGCTGA
AGGGGCCTAC AATGCTGCAA GGCAGCTACA GCCCTGCGTT TCCCCTGAAG CATCAGCAGA
AGGACATGAG GTTAGCGCTT GCTCTGGGAG ATGAGAACGC CGTCGCCATG CCCGTCTCAG
CAGCTGCCAA TGAGGCGTTC AAGAAGGCGA GGAGCCTGGG GCTGGGAGAC CAGGATTTTT
CGGCGGTCTA TGAGGTTGTG A
>Muac_GSMUA_Achr8G29050_001
TG------GA G---GTGGGA TTCTTGGGTC TGGGCATCAT GGGGAAAGCC ATGGCAGTCA
ATCTTCTCCG CCACGGATTC GGTGTGACCG TCTGGAATCG GACCCTCTCC AAGTGTCAAG
AGCTAGTGGA GCAAGGTGCA TCTGTTGGAG AAACACCTGC AGCTGTTATC AATAAGTGCA
AGTACACCAT AGCTATGCTA TCTGATCCAA GTGCAGCCCT CTCGGTAGTT TTTGACAAAG
ATGGAGTGCT TGAGCAAATC TGCAGTGGAA AAGGCTACGT AGATATGTCA ACGGTTGATG
CAGAAACTTC ATCTAAGATC AGTGAGGCAA TTACAAAGAA GGGCGGGCAC TTTCTTGAAG
CTCCAGTCTC TGGCAGCAAA AAGCCGGCTG AAGATGGCCA GTTGGTAATC CTAGCAGCTG
GAGAGAAGGC ATTGTACGAC GAAATGGTTC CTGCATTTGA TGTACTGGGG AAAAAATCAT
TCTTTCTAGG GGAGGTTGGA AATGGAGCCA AATTCAAACT TGTGGTGAAC ATGATCATGG
GCAGCATGAT GAATGCGTTA TCGGAAGGAC TCTGCTTGGC TGACAGAAGT GGGCTGAGCC
AGCAAACGCT TCTAGACGTT TTGGATCTGG GCGCAATTGC TAATCCCATG TTCAAGCTCA
AAGGCCCTGC GATGATCAAA GGCAGCTACC CACCTGCATT CCCCCTCAAG CATCAGCAGA
AAGATATGAG GTTGGCTCTC GCCCTTGGTG ATGAAAATGC TGTCTCGATG CCTATTGCTG
CAGCATCCAA TGAGGCATTC AAGAAGGCCA GGAGCTTGGG ATTAGGGGAC CTTGATTTCT
CAGCTGTCTT TGAAGCCGTA A
>Sobi_Sobic.004G182500.1.v2.1
TG------GA G---GTGGGG TTCCTGGGTC TAGGCATCAT GGGCAAGGCA ATGGCGGCCA
ACCTCCTCCG CCACGGCTTC CGCGTCACCG TCTGGAACCG GACCCTCGCC AAGTGCCAAG
AGCTCGCCGC GCTCGGCGCC ACCGTCGGGG AGACGCCCGC CTCCGTCGTC TCCAAGTGCA
GATACACCAT CGCCATGCTC TCCGACCCTA GCGCCGCACT ATCAGTTGTC TTCGACAAGG
ATGGCGTGCT CGAGCAGATC GGTAGCGGGA AGGGCTATGT GGACATGTCC ACTGTTGACG
CTGCAACTTC GACCAAGATT AGCGAGGCAG TTAAACAAAA AGGGGGAGCT TTCCTTGAAG
CTCCAGTTTC AGGGAGCAAG AAGCCAGCTG AAGATGGTCA ATTGGTCATT CTTGCTGCAG
GGGACAAGCC ATTGTATGAC GGTATGGTTC CTGCATTTGA TGTACTGGGG AAGAAGTCAT
TCTTTCTGGG AGAGATTGGA AATGGGGCAA AGATGAAGCT TGTGGTCAAC ATGATCATGG
GAAGTATGAT GAATGCTTTG TCCGAGGGAC TTTGTTTGGC CGACAAAAGT GGGTTGAGCC
CCCAAACACT TCTCGATGTA CTGGACCTTG GTGCCATCGC AAACCCAATG TTCAAGTTGA
AGGGGCCTAC AATGCTGCAA GGCAGCTACA ACCCTGCGTT TCCCCTGAAA CATCAGCAGA
AGGACATGAG GTTAGCTCTT GCTCTGGGAG ATGAGAACGC CGTCGCTATG CCCGTCTCAG
CAGCTGCCAA TGAGGCGTTC AAGAAGGCGA GAAGCCTGGG GCTGGGGGAC CAGGATTTTT
CGGCGGTCTA TGAGGTAGTG A
>Aqco_AcoGoldSmith_v1.009407m
TG------GA G---GTAGGA TTCTTAGGTT TAGGGATAAT GGGGAAAGCA ATGTCTCTTA
ATCTTCTTCG CCATGGATTC AAAGTTACTG TATGGAACAG AACACTTTCT AAGTGTGATG
AGCTTCTCGA GCATGGCGCT TCTGTTGGAT CAACCCCTGC AGAAGTTGTC AAGAAGTGCA
AGTACACCAT CGGAATGCTC TCCGATCCTT CTGCTGCTCT CGCGGTTGTT TTTGACAAAG
ATGGTGTGCT TGAGCAAATA GGTGAAGGAA AATGCTACAT TGACATGTCA ACTGTTGATG
CTGATACTTC ATCAAAGATC AGTGAGGAAA TTACTAAAAA AGGTGGGTAC TTTCTTGAAG
CTCCAGTTTC AGGTAGCAAA AAGCCTGCTG AAGATGGCCA ACTAGTTATT CTTGCTGCTG
GGGAGAAGAC ACTTTATGAT GAGATCATCC CTGCTTTTGA TGTCATGGGG AAGAAATCTT
TCTTTTTAGG GGAAATAGGA AATGGAGCAA AAATGAAGCT TGTTGTTAAC ATGATCATGG
GGAGTATGCT GAATGCATTT TCAGAAGGTC TTGTTCTAGC TGACAAAAGT GGATTGAGCC
AACAGACCTT GCTTGACGTA TTGGATTTAG GTGCTATGGC TAATCCAATG TTCAAGATGA
AAGGACCAAC CATGCTTATG AGCAGTTATC CCCCAGCATT TCCTTTAAAA CATCAACAAA
AGGATATGAG ACTTGCTCTT GCTCTTGGAG ATGAAAATGC AGTGTCAATG CCAGTTGCTG
CTGCAGCTAA TGAGGCTTTT AAGAAGGCCA GAAGCCTGGG TCTTGGAGAC AACGATTTCT
CAGCAGTGTA CGAGGCAATT A
>Seit_Millet_GLEAN_10035866
TG------GA G---GTCGGT TTCTTGGGGC TGGGCATCAT GGGGAAGGCA ATGGCGACCA
ACCTCCTCCG CCACGGCTAC CGCGTCACCG TCTGGAACCG GACCCTCGCC AAGTGCCAAG
AGCTCGTCGC GCTCGGGGCC ACCGTCGGGG AGACGCCCGC CGCCGTCGTC GCCAAGTGCA
GATACACCAT CGCCATGCTC TCCGACCCCA GCGCCGCCCT ATCCGTTGTC TTCGACAAGG
ATGGCGTGCT CGAGCAGATC GGGGATGGCA AAGGCTATAT CGACATGTCC ACTGTCGATG
CCGCGACTTC GTCCAAGATT AGTGAGGCAG TTAAACAAAA AGGCGGAGCT TTTGTTGAAG
CTCCGGTTTC AGGGAGCAAG AAGCCAGCTG AAGATGGTCA ATTGGTCATT CTTGCTGCCG
GGGACAAGAC ATTGTATGAT GAAATAGTTC CTGCATTTGA TGTACTTGGG AAAAAGTCGT
TCTTTTTGGG AGAGATTGGA AATGGAGCTA AGATGAAGCT TGTGGTCAAC ATGGTCATGG
GAAGTATGAT GAATTCTTTG TCCGAGGGAC TTTCTTTGGC CGACAAAAGT GGGTTGAGCC
CCCAGGCACT TCTTGATGTC CTGGACCTCG GCGCTATCGC AAACCCAATG TTCAAGCTGA
AGGGGCCCGC AATGCTGCAG GGCAGCTACA ACCCTGCGTT CCCTCTGAAA CATCAGCAGA
AGGACATGAG GTTAGCTCTG GCCCTGGGAG ATGAGAACGC CGTCTCCATG CCAGTCTCTG
CAGCTGCGAA CGAGGCATTC AAGAAGGCCA GAAGTCTGGG GCTGGGGGAC CTGGACTTCT
CGGCGGTCTA TGAGGTAGTG A
>Soly_Solyc09g018790
TG------GA GGAAATAGGG TTTCTAGGGA TTGGTATTAT GGGAAAAGCA ATGGCGGTGA
ACTTGCTGCG CCATGGTTTC AAGGTTACTG TTTGGAATCG CACCCTCTCC AGGTGTGATG
AGCTAGTGCA ACATGGAGCC TCTGTTGGAG AAACTCCTGC AGCAGTAATC AAGAAATGCA
AGTATACAAT TGCAATGTTG TCTGATCCAG CTGCAGCTCT TTCAGTGGTT TTTGACAAAC
ACGGAGCACT TGAGCACGTA TGTGCCGGAA AGGGCTATAT AGACATGTCA ACCGTTGATG
CTGATACTTC TTCACAGATT AGCCAGGCCA TTACATCAAA GGGTGGTTCA TTCCTTGAAG
CTCCAGTTTC AGGGAGCAAA AAGCCAGCTG AAGATGGACA ACTAGTAATC CTAGCAGCTG
GTGACAAGGA TCTGTACGAT CAAGTAGTAC CTGCTTTTGA TGTCCTGGGA AAGAAATCTT
TTTTCTTGGG AAAGATTGGG AATGGAGCAA AAATGAAACT TGTTGTTAAT ATGATAATGG
GCAGTATGAT GAATGCGTTT TCAGAAGGAA TTGTACTGGC TGACAAAAGT GGATTGGACC
CTCATACCCT TCTCGATGTG TTGGATCTTG GAGCCATAGC TAACCCAATG TTCAAAATGA
AAGGACCTGC CATGATAAAA AATAGCTACC CACCCGCATT TCCTCTGAAA CATCAGCAGA
AGGACATGAG GCTGGCTCTT GCACTCGGAG ATGAGAATGC AGTGCCAATG CCAGTTGCAG
CTGCTGCAAA TGAGACATTC AAGAAGGCAA GGAGCTTGGG CTTGGGAGAC CTTGACTTTT
CAGCTGTGTT TGAGACTCTC A
```
