## Supplementary data 1-3 for "The Avocado Genome Informs Deep Angiosperm Phylogeny, Highlights Introgressive Hybridization, and Reveals Pathogen-Influenced Gene Space Adaptation": OG0009630_seq.cds.mus.aln_vf.fasta-gb

```
>Sppo_Spipo15G0041000
---------- ---------- ---------- ---------- ---------- ----------
---------- ---------- ---------- ATGGAACTCA GGCTGGTACA CGGTGTGGCC
TACGGTGAAC CCTGGTTTGC ACGATGGGGC TACAGATTCG GCCGAGAGAG CTACGGAGTC
ACCCTGCAGA TGTATCAGAG ATCCATTGAA GCACTAAGAT GCCTGCCGCT GTGTCTACTC
GTCCAGTACG GGACC---AC CAGC---CGA GAACTCCCGG CCATCATCGC CAAGTACCAG
GCTATCGCCG GCCACTCCCT CGTCAGTCTC GGCCATCTAA TCCAGTTTAT GATGGAGCTG
AAGGATCGCC TC---CACAG GATCACC--- ATG------G AGCCTGCCTG CAGGTGGTCA
ACCAAGAGAC TAGAGATGGC GGCCCAGGTG ATCGTCGACG CCAAC----- -TTCAAGTGG
GTCTCCAGGC AAGACGTGAG GGACGCGGCC AGGGCCTACG TCGGCGACAC CGGCCTTCTT
GACTTCGTCC TCAAGTCCCT CGGCAACCAC GTTGTCGGTA ACTACGTCGT CCGCCGAATG
GTCAACCCGG TCACGATCCT CGAGTACTGT TTGGAGGACG TCTCC---GG G---GGGAAC
AACGTTAGAA TGAGG----- -ATGCAGACG ACGAGAGCGC AAGTGAGGAA GGACCTCATC
TACCTGTATA AGTGTATCTT CCTTACCGTC GTCCCGACAG CGGTGAGGTC TATACTAGAC
ACCAAGCATC TCTTGAAAGA TCTGTGCACA CCCTGTGAGG TATTGACTTT TCCGGGGCAT
GCTACCATAG GAGATGTCAA GGCCACTGCA GAGAGGATAT TCAGGGAGAT CTACCTTGGT
CTGAAGACCT TTACCGCAGA GTCAATCGTT GACGACTCGG AGTTGATCTT GGGGATGATT
GAGTCGGGGA CCCGC---GT GGTCGTCAGT TGCGAGGGC- -----GGG-- -AATGGTATT
GATGGGCTTG TCAACTGCGC TTGTGGCGCT AAG---GAGG ACGACGGCGA ACGGATGCTC
AACTGCGACT TCTGCAATGT TTGGCAGCAC ACGCGCTGCG TCGGGATTGG TGATGGCAAG
AGTGTGCCAC CTTTTTTCTT ATGTACCCAC TGCGAGAACG GCATCTCTCT CCTCCCGTCA
TTGTTGCCA
>Vivi_PAC_17823405
TTTGTGGTTG AAGAGCCCAT TGGAGCA--- TCCACCCACC GTCACTGCAA CCACAAAGTG
AGTATATATG ACATTTCACA GAAGAAAGGC ATGGATTTGA GGCTACTCCA TGGAGTAGCT
TACAGTAAGC CCTGGTTTGG TCGCTGGGGA TATGGCTTTG GGCGTGGAAG CTTTGGTGTT
ACTCAACCAA TGTACCAGAA GGCCATAGAT GCTATACAAG GCATGCCATT GTGCTTACTC
ATCCATCTTG GCAGT---TC TAAC---CAT GACATTCCAC TCATCTTCTC AAGGTATCAA
ACATTATCGG ATCATTCACT GGTGACAGTT GGCAATCTCT TTCATTTCAT GTTAGAGCTT
AAATCCCGCC TT---CCAGG AATCTCA--- GTG------G AAACTACTTG TAGATGGTCT
CCAAAGCGAG TTGAAATGGC AGCAAGGGTG ATTGTTGAAG CAGAA----- -TTTAGGTGG
GTCTCAAGGC AAGAGGTTCG TGATGCTGCT CGGGCCTACA TTGGTGACAC TGGCTTGCTG
GATTTTGTGC TGAAATCCCT GGGAAACCAC ATAGTTGGGA ATTACTTGGT TCGACGCAGC
TTAAACCCAG TGACAGTTCT GGAGTATTGC TTAGAAGACA TCTCC---AC T---GTATTT
AAACTGAAGG CTCGC----- -TACAAGATC ACGAGGATTC AACTAATGAA AGACATGTTC
TACTTGTACA AAAACATCCT AAAAAGTACA ATACCTGTAG CTGCACGGGT AATTCTTGAC
ACCAAATATC TAATCAAAGA ATATTGTACA CCATTTGAGT GTATCATCTT CAAAGATAAT
TCTACCGTCA ATGAGCTTAA GCTAGAAGTT GAAAGGAACT TTAGAGAGAT TTATTGGGGA
TTGAGAAGCT TCTGTGTGGA GTCAATAGTG AATGGATCAG ATTTGGTTTT TGGGCTAGTT
GAAGCAGGCA GTGAA---CT TCTCTTTGAA TATGAGAGT- -----GGT-- -CATAAT---
AACTGCACTG TGGATTGTCC TTGTGGAGCT AAA---GATG ATGATGGTGA ACGAATGATA
TCATGTGATA TTTGTGAAGT TTGGCAGCAT ACACGGTGTG CTCAGATTCC AAATAATGAA
GAAATTCCAC ATATATTTCT CTGCAATCAG TGTGAGCAAG AAATCATACT ATTTCCTTCT
---CTACCA
>Muac_GSMUA_Achr8G22880_001
TTTGTCTTGG AAGAGGACGT AGAAACA--- TCAACCTGCC GTCGATGTCG CTAC---ATA
AGCGTAATCG ATGCATCAAC GAAGGGTAAA ATGGAGCTCA GATTGGTCCA TGGTGTAGCC
TATGGTGAGC CGTGGTTCGG TCGATGGGGA TACAGGTTTG GTCATGGAAG CTATGGAGTC
ACTGAACAGA TGTATCAACG CTCTGTGGAT GCCCTCCACG CCCTTTCTCT CCGTCTTCTG
CTTCATCTCG CTTGC---TT CGGT---CGT GAAATCCCAG TTATCGTCGG CAAGTATCAG
TCGCTCTGCA ACCAAGTGCT GCTCACCTTA GGTGACCTGT TCCGCTTCAT GATCGAGTTG
AAGACGCGCC TT---CATGG AGCCATC--- ACT------G AAGCGTCGTG CAGGTGGTCG
ACGAAAAGGG TGGAGATGGC GGCTCGAGTA ATCGTGGAGC AGGAG----- -CTGAGGTGG
GTCACGAGGC AGGAGATCAG AGACGCTGCG AGGGCACACA TCGGCGACAC GGGATTGCTG
GACTACGTCC TGAAAACGCT GGGAAATCAC ATTGTTGGCA ACTACGTCGT TCGTCGCACC
GTGAATCCGA TCACCGTGCT GGAGTACTGC TTGGAGGACA TATCC---AA T---GTGTTC
AAGTCGAGGA TCAGG----- -TTGCAGCTC ACCAGGACGC AGCTGATGAG AGACATGTTC
TACCTGTATA AGAACATCCT GAAGGATGCA ATTCCGGTAG CAGTAAGGAT G---------
---------- ---------- ---------- CCACATGAAA CCGTGATTGT TCCTGCTCAC
GCGACTATCG GCGAGCTGAA GAGGGAGGTG GGGAGACACT TCAGGGCGGT GTACTGGGGA
CTGAAGAGCT TCGTTGCAGA CTCCATCGTC GGTGACTCGG ACTTGGTCCA TGAACTGATG
CAATCAGGAA GCAGC---AT CGTGGTAGAG TACGAGGGT- -----GGA-- -AACGGTGGT
AATAAGATCG TGGATTGCCT GTGTGGTGGA AAG---GAGG AGGACGGAGA GCCGATGATC
TTCTGCGACA TCTGTGAGGT TTGGCAGCAC ACACGCTGTG TGGGGATTCC GGACAAGGAT
GACATCCCTC CGGTCTTCCT CTGTGGTCGA TGCGAGAACG ACATGCTTGC CTTGAGGAAT
---TTGGCA
>Seit_Millet_GLEAN_10037029
TTCGTCGTCG AGGAGGAGGT CGGCGTG--- TCGCCGCAGC GCCAGTGCCA CCTCATGGTG
AGCCTCGTCG ACACGGCGAG GAAGGGGCAC ATGGAGCTGC GGCTGCTGCA CGGCGTCGCG
TACGGCGGCA CGTGGTTTGG GCGGTGGGGC TACAGGTTCG GCCGCCCCAG CTACGGCGTC
GCGCTGCCGT CGTACCAGCA GTCGCTGCAC GCGCTGCAGT CCGTGCCGCT CTGCGTGCTC
GTGCACCTCT CCTGC---TT CAGC---CAG GACCTCCCCG TCGTGGTCGC CAAGTACCAG
GCCATCAGCG GCCACAAGCT GCTCGGTCTC GGCGACCTCC TCCGCTTCAT GCTCGAGCTG
CAGGCGCGCC TC---CGGGG CATCATG--- TCG------G AGGCCTCGTG CCGGTGGTCC
GCCAAGCGCG TGGACATGGC GGCGCGCGCC GTCGTGGACG CGGAGCCGTC CGCGCGGTGG
GTCACGCGGC AGGAGGTGCG CGACGCGGCG CGCGCCTACA TCGGCGACAC GGGGCTCCTC
GACTTCGTGC TCAAGTCCCT CGGCAACCAC ATCGTCGGCA ACTACGTCGT GCGCCGCGCC
ATGAACCCCG TGACCGTGCT CGAGTACTGC CTGGAGGACG TGTCC---AG C---GTGCTC
AAGGTGCGGG TGCGG----- -TTCCAGCTC ACGCGTGCGC AGCTCATGCG GGACCTGGCA
CACCTGTACC GCCACGTGCT CAAGGGCGCG ATCCCCGTGG CAGTTCGGAT GGTCCTGGAC
ACCAAACACT TCGTCAAAGA CTGCTGCACG CCGTACGAGA CGGTGACCTT GCCGGCGCAT
GCGACGGTGG GCGAGCTCAA GTGGGAGGTG CAGAGGCTGT TCAGGGAGAT GTACCTGGGC
CTGAGGACCT TCACGGCCGA GTCCGTCGTT GGGGACGCCT GCCCGGTGCT CGGGCTGATC
GACGTGGGAA GCGCC---GT GGTGGTCGAA AGCGAGGGG- -----GGATG CGACGGC---
GAGAGGGTCG TGGACTGCGT GTGCGGCGCG GAC---GACG ATGACGGCGA GCGCATGGCG
TGCTGCGACA TCTGTGAGGC GTGGCAGCAC ACGCGGTGCG CGGGGATCAA GGACACCGAC
GACGTCCCGC ACGTCTTCGT GTGCAGCCGG TGCGACAACG ACGTGCTGTC GTTCCCTCCC
---TTAGCT
>Aqco_AcoGoldSmith_v1.027849m
TTTATCATTG AAGAACTGAT GGAGACT--- TCAGTTTCTT GTCTTTGCCA TCACACAGTA
AGCGTAAATG ATGCTGCGAA AAAGAAAAAC ATGGATCTTA GATTGATTCA TGGAGTAGCC
TTTGGTGAAC CCTGGTTCTG TCGTTGGGGC TACCGCTTAC TACATGGAAG CTATGGTGTT
ACTCAGCTAA TGTATCAGAA AGCTATAGAA GGGTTACAGA GCATGCCTTT GTTTTTACTC
ATGCACTTCA GTGCT---TC AGAT---TAT GAAATTCTTG CCATATTCAA TAGATATCAG
ACAATGTCAG GCCATTCCTT GTCCACGTTA GGACATCTGT TTTGTTTTTT GCAAGAAATA
AAGCACCGAC TT---AATGG TAAAACTGAT ACA------G AAACTGCCTG TAGATGGTCA
CCAAAGCGAA TTGACATGGC AACAAAAGTG ATTGTTGAAG CTGAG----- -TTTAGGTGG
GTGTCAAGAC AAGAAGTAAG GGATGCTGCT CGGGCTTACA TTGGTGACAC TGGATTGCTC
GATTTTGTAC TAAAATCATT GGGGAACCAT ATTGTGGGAA ATTTCATAGT TCGTCGCACT
GTAAACCCAG TGACCGTGTT AGAATACTGT TTGGAAGATA TATCT---AA C---ACATTT
GCAACAAAGT CGCGA----- -TCCCAGTTC ACAAGGAACC AACTAACAAA TGACATGTTG
TACTTGTACA AATATATCTT CACATCTGCA ATTTCAATGG CTACGAGAAT AATTCTCGAA
GCCAAGTATC TTGTAAAAGA TCTATGTACA CCATATAATG TTGTCAGTTT GCCTCCTCAT
GCTACCTTCA AAGAACTTAA GCTGGAAGTT GAGAGAAGCT TTAAAGAGAC ATACTGGGGA
TTGAAAAGCT TAGCTCTAAG TTCAGTAAAA GACGAATCAG ATTTAGTTTT CGGGCTACTC
GAAGCAGGTT CTAGC---TT GGTTTTTGCA TACGAGAGT- -----AAG-- -AATGAC---
AGTGAGGTGC TGGGTTGTCC TTGTGGAGCA AAAGAAGATG ATGATGGGGA GAAGTTGATA
AAATGTGATA TTTGTGAAGC TCGACAACAA AATCAATGCG CACCGATTAA TAATACTGAA
GATGTTCCTC ATATCTTTCT GTGCAGTAGG TGTGAGCAAG ACATCATCCT ATTTCCTTCT
---CTACCA
>Prpe_PAC_17659589
TTTGTCGTTG AAGAACCTAT CGAGGCA--- TCGCTCAATC GCCATTGCAA GCAAAAAGTG
AGTTTGAATG ACGTTTCACA GAAGAGAGGC ATGGAGTTGA GGCTAATCCA TGGAGTAGCA
TACAGCGAGC CATGGTTTGG TCGTTGGGGT TACAAATTCG GGCGTGCAAG TTTTTGTGTC
ACTCAGCAAA TGTACCAAAA AGCCATTGAA GCACTACAAG GCATGCCCTT ATGCTTGCTT
ATCCATCTTG CCACT---TC CAAC---CAT GACATTCCTC TCATCTTCTC AAGGTATCAC
ACTCTGTCAG ACAATTCTTT GGTCACTCTT GGTGACCTTT TCCATTTCAT GCTAGAGCTC
AAGTCCCGGT TGAACCCGGC AATGTTG--- GTG------G AAACAAATTG TAGATGGTCC
CCGAAAAGAG TTGAAATGGC GACTCGGGTG ATTGTGGAGG CCCAG----- -TTTAGGTGG
GTGTCTAGGC AAGAAGTGAG GGACGCCGCT CGTGCCTATA TAGGCGACAC GGGGTTGTTA
GATTTCGTGT TGAAGTCGTT GGGGAACCAC ATTGTGGGAA ATTACCTGGT TCGCCGCACC
TTAAACCCGG TGACTGTTCT TGAGTATTGC TTGGAAGATA TCTCC---AA TCATGTGTCC
AAAATGAAAG CTGCG---TG GTACAAGATT TCGAAATTCC AGTTAATGAA GGACATGTTC
TACTTGTACA AGCACATCCT CAAATCAGCC ATACCAATGG CTGTAAGGAT CATTATTGAC
TCCAAGTACC TTGTGAAGGA TTACTGCACC CCCTACGAGT GCCTCAGTTT GAAGAACAAT
GCGACAGTTG ACGAGCTCAA GAAAGAAGTG GAATGGAATT TCAGGGAGAT TTACTGGGGA
TTGAGGGGGT TTGTGGTGGA AGCAATTGGA AATGGGACAG ATATGATTTT TGGGTTGGTT
GAGGCGGGTC AGAAG---AT TGTGGTTGAA TATGAATGT- -----GGG-- -CGGAGG---
GAGTATGTTG TGGATTGCCC TTGTGGTGCC AAG---GAAG ATGATGGGGA GAGAATGGTG
GGTTGTGATA TATGTGAAGT CAGGCAGCAT ACGCTTTGTG TTCGAATACC AAACAATGAA
CAAGTGCCTA ATATATTTCT CTGCAATCGA TGTGAAGGAG AAATCATACT TTTGCCTTCT
------CCA
>Caca_C.cajan_44559
TTTGTGATTG AAGAGCCAAT AGAAGCA--- GCACTCAATC GTCATTGCAA GCATAAAGTG
AGTTTGAATG ATATTTCACA AAAGAGAGGA ATGGAACTAA GACTTGTGAA TGGAATAGCA
TACAATGAGC CATGGTTCGG TCGTTGGGGT TACAAATTTG GTCGAGGGTG CTTTGGTGTG
ACTCAATCCA TGTACCACAA GGCCATAGAG GCAATAAGAA GCATGCCATT ATGCTTGATC
ATACACATTG GCAAT---TC CAAC---CAT GACATCCCCA TCATCTTCTC AAGGTACCAA
ACCCTTTCAG ATCAGTCCCT AGTGACCCTT GGTGACCTAT TTCATTACAT GTTAGACCTC
AAATCTCGCC TTACAAGTTC CTTATTG--- CTT------G AAACTAATTG TAGATGGTCC
CCTAAAAGAA TTGAGATGGC AACACGAGTC ATTGTTGAGG CAGAA----- -TTTAGATGG
GTTTCAAGGC AACAAGTTAG AGACACTGCT CGTGCATACA TTGGTGACAC GGGTTTGCTA
GATTTTGTCT TGAAGTCACT AGGAAACCAT GTTGTAGGAA ACTATTTGGT TCGTCGAAGC
TTGAACCCTG TCACAGTCTT GGAATATTGC TTAGAAGATA TTTCT---AA T---GTGTAC
AAAGTCAAGG ACAAG----- -TACAAGATC ACAAGAGCTC AACTAATGAA GGACATGATT
TTTTTGTACA AGTATATTCT CACATCAGCT ATATCATTGG CTGCTAGGAT AATTCTTGAT
GCCAAGTTTT TCATTAAGGA TTATTGTACA CCCCATGAAT GTATCACACT GAAGAACAAT
GCTACTATCA ATGACTTGAG GCTAGAAGTT GAGAGGAACT TCAGAGAAAT CTATTGGGGG
TTAAGGAATT TTGTGGTGGA ATCAATTGGG AACGGGGTAC AAATGGTTTT TGGGCTAATT
GAAGTGGGTG GAAAA---GT GGTGCTTGAG TGTGAAAGT- -----GAT-- -CCAAAC---
AATGGTACTG TGGAATGCAT TTGTGGAACT ATA---GATG ATGATGGTGA AAGGATGGTC
TCTTGTGATA TTTGTGAAAT TTGGCAGCAC ACTAGATGTG TTCGAATTCC AAATGATGAA
GAAATTCCCC ATATTTTTTT GTGTATAAAG TGTGAACAAG AAATTGTTAT GTTCCCTTCA
---TTGCCA
>Thca_Tc03_g027410
TTTGTCGTTG AAGAACCGAT TGAGGCA--- TCGATCAGCC TTTATTGCAA GCATAAAGTG
AGTTTGAATG ACACCTCAAG GAAAAGAGGC ATGGAATTGA GGTTGCTTCA TGGAGTAGCA
TATGGCGAGC CATGGTTTGG TCGGTGGGGA TACAAGTTCG GACGCGGGTG CTATGGCGTG
AATGAGCCAA TTTATCAAAA AGCCATAGAA GCAATCCAAG GGATGCCTTT GTGCTTGCTA
AATCATCTCA GCATT---TC CTAC---AAT GACATTTCAG TCATTTTCTC CAGGTATCAA
GCATTAGCTG ACCATTCCAT GGTGACCCTG GGTGACCTGT TTGATTTCAT GTTAGGGCTG
AGGTCACGAC TT---CCTGC AATCCTG--- GTG------G AGACTAGCTG CAGATGGTCT
CACAAGCGAG TTGAAGCAGC CACTCGGGTG ATTGTTGAAG CTGAG----- -TTCAGGTGG
GTTTCAAGGC AAGAAGTAAG GGATGCTGCA CGAGCTTATA TTGGTGACAC AGGATTGCTA
GATTTTGTTC TCAAGTCACT TGGAAATCAC ATAGTGGGAA ACTACTTGGT TCGTCGTTGC
TTAAACCCTG TAACAGTACT AGAATATTGC CTGGAAGATA TTTCC---AC A---GTATTT
AAAGTAAAAC CTAGA----- -TGTAAGATT ACAAAGGCTC AACTAATGAA GGACATTTCC
TTTTTGTTCA AGCATATCTT GAAACCTTCA ATACCAATGG CAGCCAGGAT AATCCTTGAT
ACCAAATTTC TTGCCAAAGA ATTCTGTACA CCATGTGAAT GTGTCACTTT ACAAGAAACT
GCTACAATCA ATGACCTTAA GCTAGAGGTG GAGAAGAATT TCAGACAAGT GTATTGGAGG
CTAAGGAGTT TTGTTGTGGA GACCGTAGTG AATGGATCAG ATTTGGTCCT TGGATCCGTT
GAAATGGGTC AGACA---AT TGTTGTTGTC TGTGAGTGG- -----GGA-- -CTAAAC---
AGTCGCATTG TGGAATGCCC CTGTGGAGCC AGA---GAGG ATGATGGTGA ACGGTTAATC
TCATGTGATA TCTGTGAAGT TTGGCAGCAT ACCAGGTGTG TTAGAATTCC AAATAATGAA
GAAATCCCAC ATGTTTTCCT CTGCAAACAA TGTGAGGAAA AGATTATGTT CTTGCCTTCT
---CTACCA
>Coca_GSCOCT00020528001
TTTGTTGTTG AAGAACCAAT TGAGCTG--- TCCTTGACCC GTGGCTGCAA GCATGAAGTG
AGTTTGAGAG ACTTATCTCA AAAGCAAGGT ATGGATCTTA GGCTACTTCA CAGCATGGCC
TATGGCAAAC CTTGGTTTGG TCAATGGGGC TACAAATTTG GGAGAGGAAG TTTTGGCGTC
ACGGAACCAA TGCATCGAAG TGCCATTGAA GCCTTGCAAA ACACCCCTTT AGGCTTATTT
GCTCATCTTG GCAAT---GA GACC---AAT GAGATCCTAA CAATCCTATC AAGGTACCAA
ATGTTGTCAG GCCATATTTT GGTTACTCTT GGTGATATGT TCCATTTCAT GCTAGAGCTG
AAATCCAAAC TC---CCAGG AATGCTG--- GTG------G ATACATCTTG CAGATGGTCC
GCTAAACGCA TCGAAATGGC TATTAGGGTG ATTATTGAAG CAGAA----- -TTTCGATGG
ATTTCTAGAC AAGAAGTTCG TGATGCTGCT CGTGCCTACA TTGGCGACAC AGGTTTGTTA
GATTTCGTGC TGAAATCGTT AGGGAATCAT ATCGTTGGGA AATATCTAGT TCGACGTTGT
TTGAATCCAG TAACAGTATT GGAATACTGC CTAGAAGACA TTTCT---CA T---GCATTT
AAATTGAAAC CTCGA----- -TACAAGATT ACATGGGCTC AGCTTATGAA GGACCTTTTT
CGCTTGTACA AACTAATCTT GAAAGCTAGT ATCCCTATTG CATCAAGGAT TATTTTGGAC
ACTAAGTTAT TCATCAAAGA CCATTGCTCC CCTTATGAGT TTTTCATGTT GAGAAACACT
GCTACATTTG ATGAACTCAA GCTTGAAGTG GAGAGGAAAT TCAGGGATTT GTATTGGGGA
ATGAGAAATT TTGTGGCAGA ATCATTAGCC AATGGATCAG ACTTGGTTTT CAAGCTCATT
AAAGCAGGTA CTAAG---AT TGTTTTCGAA TTTGAGAGTT TT---GAG-- -AGCAAT---
GCATTGGTAG TGGATTGCAT TTGTGGAACT AAA---ATTG ATGATGGTGA AAGAATGGTT
TCATGTGATA TTTGTGAGGT TCGGCAGCAT GCTCGTTGTG TTCATGTTTC AAACATTGAA
GAAATTCCAA CCATATTTCT CTGCAATTCT TGTGAGCAAG ATATCTTGCA TTTCCCTTCC
---CTACCA
>Orsa_13109.m02690
TTCGTCGTCG AGGAGGAGGT CGCCGCC--- TCGCCGCACC GCCAGTGCCA CCTCACGGTG
AGCCTGGTGG ACACGGCGAG GAAGGGCCAC ATGGAGCTGA GGCTGCTGCA CGGCGTCGCG
TACGGCGAGA CGTGGTTCGG GCGGTGGGGG TACAGGTACG GCCGGCCGAG CTACGGCGTC
GCGCTGCCGT CGTACCGGCA GTCGCTGCAC GTGCTCGGCT CCATGCCGCT CTGCGTGCTG
GTGCACCTGT CGTGC---TT CAGC---CAG GAGCTCCCCA TGGTGGTCAC CAAGTACCAG
GCCATCAGCG GCCACAAGCT GCTCAGCCTC GGCGACCTCC TCCGCTTCAT GCTCGAGCTG
CGCGCCCGCC TG---CGGGG CATCATG--- TCG------G AGGCCTCGTG CCGGTGGTCG
GCGAAGCGCG TCGACATGGC GGCGCGCGCC GTCGTGGACG CGGAGCCGGC GGCGCGGTGG
GTCACGCGGC AGGAGGTGCG CGACGCGGCG CGCGCCTACA TCGGCGACAC GGGCCTCCTC
GACTTCGTGC TCAAGTCCCT CGGCAACCAC ATCGTCGGCA ACTACGTCGT GCGCCGCACC
ATGAACCCGG TGACCGTGCT CGAGTACTGC CTCGAGGACG TCTCC---AG C---GTGCTC
AAGATGAGGG TGAGG----- -TTCCAGCTC ACGCGTGCGC AGCTCATGAG GGACCTGGTG
CACCTGTACC GGCACGTGCT CAAGGGCGCG ATCCCGGTGG CGGTGCGGAT GGTCCTGGAC
ATCAAGCACT TCGTCAAAGA TTGCTGCACG CCGTACGAGA CGGTGACCCT GCCGGCGCAC
GCGACGGTGG GCGAGCTGAA GTGGGAGGCG CAGAGGGTGT TCAGCGAGAT GTACCTCGGC
CTGAGGAGCT TCGCGGCGGA CTCCGTCGTC GGGGAGGGCC TCCCGGTGCT CGGGCTGGTC
GACGTCGGAA GCGCC---GT CGTGGTGCAA TGCGAGGGGA GC---GGC-- -GGCGGC---
GAGCGCGTCG TGGACTGCGC GTGCGGCGCG GTG---GACG ACGACGGCGA GCGCATGGCG
TGCTGCGACA TCTGCGAGGC GTGGCAGCAC ACGCGGTGCG CCGGGATCGC GGACACCGAG
GACGCGCCGC ACGTCTTCCT CTGCAGCCGG TGCGACAACG ACGTCGTGTC GTTCCCGTCC
---TTCAAC
>Zema_GRMZM5G890224_T01
---------- ---------- ---------- ---------- ---------- ----AAGGTG
AGCCTCGTCG ACACGGCGAG GAAGGGGCAC ATGGAGCTGC GGCTGCTGCA CGGCGTTGCG
TACGGCGACA CGTGGTTCGG GCGGTGGGGC TACAGGTTCG GCCGGCCCAG CTACGGCGTC
GCGCTACCGT CCTACCAGCA GTCGCTGCAC GCGCTCCAGT CGGTACCTCT CTGCGTGCTC
GTGCACCTGT CGTGC---TT CAGC---CAG GACCTCCCCG TGGTGGTGAC CAAGTACCAG
GCCATCAGCG GCCACAAGCT GCTCAACCTC GGCGACCTCC TCCGCTTCAT GCTCGAGCTG
CGGACGCGCC TC---CGCGG CATCATG--- TCG------G AGGCCTCGTG CCGGTGGTCG
GCCAAGCGCG TGGACATGGC GGCCCGCGCC GTGGTGGACG CTGAGCCGCC CGCGCGGTGG
GTCACGCGGC AGGAGGTGCG CGACGCGGCG CGCGCCTACA TCGGCGACAC GGGCCTCCTC
GACTTCGTGC TCAAGTCCCT GGGCAACCAC ATCGTCGGCA ACTACGTCGT GCGACGCGCG
ATGAACCCGG TGACCGTGCT CGAGTACTGC CTGGAGGACG TGTCC---AG C---------
---------- ---------- ---------- ---------- ---------- ----------
---------- ---------- ---------- ---------- ---------- ----------
---------- ---------- ---------- ---------- ---------- ----------
---------- ---------- ---------- ---------- ---------- ----------
---------- ---------- ---------- ---------- ---------- ----------
---------- ---------- ---------- ---------- ---------- ----------
---------- ---------- ---------- ---------- ---------- ----------
---------- ---------- ---------- ---------- ---------- ----------
---------- ---------- ---------- ---------- ---------- ----------
---------
>Utgb_Scf00072.g6904
TTTGTGGTGG AGGAGCCGGT GGAGGAGTTT TCGATGGAAC TCCGGTGCAA GTACAAGGTG
AGCTTGAGAG ACGTCTCTAG GAAGAGAGGC ATGGAACTCA GGCTGCTTCA TGGTGTAGCC
TATGGCAAGC CATGGTTCTC GCAGTGGAGC TACACGCTCG GCCGGGGGAG CTACGGCGTG
GATGAAGAGT CATATGGGAA TGCAGTGAGA GCAATACAGA GCATTCCTAT CAGCCTGATT
GCACACACGA GCAGT---CC AAAT---GAA ATGACACAAG TGATACTGAA GAAACTCCAG
CTTTTATCTG GGCATTCTCT GGTAACCATA GGCCAACTCT TCCTGTTCAT GCTGGAACTC
AAGTCCAGGA TT---CCAGG GATCATG--- TCT------G ATTCATCCTG CAGATGGTCT
TCGAAGCGCG TCGAAATGGC GATTCATGTG ATAGTTGAAT CAGAA----- -ACACATTGG
GTTTCTAGGC AGCATATACG AGACCAGGCA CGGGCATACA TTGGAGACAC GGGTCTGCTC
GACTTTGTGC TCAAGTCCTT GGGAAACCAC TTGGTTGGCA AGTATTTCAT CCGTAGATGT
GTGAATCCTG TGACCGTGCT GGAGTATTGT GTGGAAGATA TCTCC---CA A---ACACTG
GCACTGAGGC CTCAT---CA GCTGAAGGTC TCTTGGGCTC AGCTCATGAG GGACATTAAC
CATGTGTATA CACACGTTTT CAGAGCCACT CTCCCCCTGG CATCTAGGAT CATCCTTGAT
TCGAAGCATC TGTATAAAGA CTATTGCTCC CCATACCATT GCTTGATCCT GAGGAACTCC
TCTGTTTTTG ATGAGTTGAA AACTGAAGCA GAGAGGGTGT TCAGAGAGAC TTACATGGGG
CTGAAGGGCT TCAAGGCAGA TTCACCGAGG AACGGATCAG ACTTGGTGTT CAAAGCACTG
AAACCGGGAA GCAGA---GT TGTGTTTGAG TGCGAA---- -----GGC-- -GAGCTC---
CTGATGACAG TGGACTGTGT TTGTGGAACT AGA---GACA ATGATGGGGA GAGAATGGTG
TCGTGTGATA TCTGCCAAGT TCAGCAGCAC ACAAGGTGTG TAAATATTCC TCAGACTGAA
GAGATTCCAG CCATTTTTTT ATGCAGTAGC TGCGAGAACA ACATTTTGAG CTTCCCT---
---CTGCCT
>Sobi_Sobic.002G221000.1.v2.1
TTCGTCGTCG AGGAAGTGGT CGACGCG--- TCGCCGCAGC GCCAGTGCCT CCTCAAGGTG
AGCCTCGTCG ACACGGCGAG GAAGGGGCAC ATGGAGCTGC GGCTGCTCCA CGGCGTCGCG
TACGGCGACA CGTGGTTCGG GCGGTGGGGC TACCGGTTCG GCCGGCCCAG CTACGGCGTC
GCGCTGCCGT CGTACCAGCA GTCGCTGCAC GCGCTCCAGT CGGTGCCGCT CTGCGTGCTG
GTGCACCTGT CGTGC---TT CAGC---CAG GACCTCCCCG TGGTGGTGAC CAAGTACCAG
GCCATCAGCG GCCACAAGCT GCTGAACCTC GGCGACCTCC TGCGCTTCAT GCTCGAGCTG
CGGACGCGCC TC---CGCGG CATCATG--- TCG------G AGGCCTCGTG CCGGTGGTCG
GCCAAGCGCG TGGACATGGC GGCCCGCGCG GTGGTGGACG CGGAGCCGCC CGCGCGGTGG
GTCACGCGGC AGGAGGTGCG CGACGCCGCG CGCGCCTACA TCGGCGACAC GGGCCTCCTC
GACTTCGTGC TCAAGTCCCT CGGCAACCAC ATCGTCGGCA ACTACGTCGT GCGCCGCGCC
ATGAACCCGG TCACCGTGCT CGAGTACTGC CTGGAGGACG TCTCC---AG C---GTGCTC
AAGATGAGGG TGCGG----- -TTCCAGCTC ACGCGGGCGC AGCTCATGAG GGACCTGACG
CACCTGTACC GCCACGTGCT CAGGGGCGCG ATCCCCGTGG CAGCGCGGAT GGTCTTGGAC
ACCAAACACT TCGTCAAAGA TTGTTGCACG CCGTACGAGA CGGTGACCCT GCCGGCGCAT
GCAACGGTGG GCGAGCTCAA GTGGGAGGTG CAGAGGCTGT TCAGGGAGAT GTACCTCGGC
CTGAGGACCT TCACGGCCGA GTCCGTCGCC GGGGACGCTT GCCCGGTGCT CGGGCTCATC
GACGTGGGAA GCGCC---GT GGTGATCGAA AGCGAGGGAG GC---GGC-- -GACAGC---
GAGAGGATCG TGGACTGCGC GTGCGGAGCG GAC---GACG AGGACGGGGA GCGCATGGCG
TGCTGCGACA TCTGCGAGGC GTGGCAGCAC ACCCGGTGCG CGGGGATCAA GGACACCGAC
GACGCCCCGC ACGTCTTCGT CTGCAACCGC TGCGACAACG ACGTTCTGTC GTTCCCTCCC
---TTGAGC
>Brdi_Bradi4g31760.1.v2.1
TTCATCGTCG AGGAGGAGGT CGCCGCC--- TCGCCGCGCC GCCAGTGCCA CCTCAAGGTG
AGCCTTGTGG ACACGGCGAG GAAGGGGCAC ATGGTGCTGA GGCTGCTGCA CGGCGTGGCG
TACGGCGACA CCTGGTTCGG GCGGTGGGGT TACAGGTACG GGCGGCCGAG CTACGGCGTG
ACGCTGCAGT CGTACCAACA GTCCCTCCAC GCGCTCCAGT CCGTCCCGCT CTGCGTGCTG
GTGCACCTGG CGTGCTGCTT CGGC---CAG GAGCTCCCCA TGGTGGTGAC CAAGTACCAG
GCCATCAGCG GCCACAAGCT GCTCGACCTC GGCGACCTCC TGCGCTTCAT GCTCGAGCTG
CGCACCCGCC TC---CGCGG CATCATG--- TCG------G ACGCGTCGTG CCGCTGGTCG
GCCAAGCGCG TGGACATGGC GGCCCGCGCC GTCGTGGACG CGGCT----- -CCCCGGTGG
GTCACGCGGC AGGAGGTGCG CGACGCGGCG CGCGCGTACA TCGGCGACAC GGGGCTCCTC
GACTTCGTGC TCAAGTCCCT CGGGAACCAC ATCGTGGGCA ACTACGTGGT GCGGCGCGCC
ATGAACCCCG TGACCGTGCT CGAGTACTGC CTGGAGGACG TGTCC---AG C---GTGCTC
AAGATGAGGG TGCGG----- -TTCCACCTC ACGAGGGCGC AGCTGATGAG GGACCTGGTG
CACCTGTACC GGCACGTGCT CAAGGGCGCG ATCCCCGTGG CGGTGAGGAG GGTCCTGGAC
GTCAAGCACT TGGTCAAGGA CTGTTGCACC CCCTACGAGA CGGTGACCGT GCCGGCGCAC
GCCACGGTGG GGGAGCTCAA GTGGGAAGTG CAGAGGCTGT TCAGGGACAT GTACCTCGCT
CTCAGGACCT TCACGGCCGA GTCCGTCGTG GGGGAGGCCA GCCCGGTGCT CGGGCTCATC
GGCGTCGGGA GCACC---GT CGTGGTCGAA TGCGAGGGG- -----AGC-- -GACGGC---
GAGCGGGTGG TGGACTGCGC GTGCGGCGCG GAC---GACG ACGACGGCGA GCGCATGGCG
TGCTGCGACA TCTGCGAGGC GTGGCAGCAC ACGCGATGCG CGGGGGTCGC GGACGCCGAC
GACGTCCCGC ACGTCTTCCT CTGCAGCCGC TGCGACAACG ACGTGCTCTC CTTCCCGTCC
---TTCAAC
>Amtr_evm_27.model.AmTr_v1.0_scaffold00024.50
---------- ---------- ---------- ---------- ---------- ----------
---------- ---------- ---------- ATGCACCTGC GCCTGCTCCA CGGTGTGGCC
GACGGCGAGC CATGGTTCGG TCGCTGGTCC TATCGCTTCG TCCGTGGCTC GTTCAACCTC
ACCCACCACG CCTACCTCAA GGCTCTCCAC GCCCTGCGCT CAACCCCCCT C---------
---AACCTAA CCCTA---GC CCTC---GTC CACCTTCCCC TCCTCCTCTC TCGTTACCAG
CCCTTCTCTC CCTCTCCCTT GCAAACCCTA TCCGACCTCT TCAAACTGCT CCTTGACCTC
CACTCTAAGC TG---AATGG ATTCCCG--- GCG---CCAG CAACTGCCTG TAGATGGTCG
GCGAAGCGCC TGGAAATGGC TACCTGTGTT ATTATCGAAG CCAAA----- -AATCGATGG
GTTTCAAGGC AAGAGGTTAG AGACTCGGCT CGAGCTTATG TAGGGGATAC AGGGCTTTTG
GATTTTGTTC TCAAAGCACT CGGAAATCAA GTAATCGGAG ATCGAGTCAT AAGACGAGTC
CTGAATCCTG TGACTGTGCT CGAATATAGG CTCGAGGATC TTTGCCGGAA T---CCGTTT
AAGATG---G CGCAC----- -TCTCAGATT TCGAGGTCCC AGGTGGCCAA GGACCTGGCC
TATTTGTACA AGAACGTGCT CAGGCCGGCA ATCAAAGAGG CGGTAAGGGC AGTGCTCGAC
GCCAAACACT TGGTCAAAGA TTTGTGCTCT CCGGCCGAGT TCGTATCGAT TCCAGCGAGG
GCGAGTGTTG GGGATTTGAA GAGAGAGTTG GAGAGCGCTT TCGGTGAAAT TTATTTTGGA
TTGAGGGGTA TTTTCGTGGC CGAGGTGGTG GGT---TCGG ACCCAGTGGG TCGGATGGTC
AAGTCTGGGC ACGAG---GT GGTGGCACGG TGCGAGGGGA AG---AGA-- -GAGAAG---
GGAGGGGTGG TGGATTGCTT GTGCGGAGCG AGA---GAGG AGGATGGAGA GAGAATGGTG
TGTTGTGATG TATGTGAGGT TTGGCAACAC GCGAGGTGCT CGAGAGTGGA CGGTGATGAT
GTGATTCCTA CCATATTTTT GTGCACCCGA TGTGAACAGG ACCTTGTTGT GCTCCCTACT
---TCGCTG
>Potr_POPTR_0010s11170
TTTGTTGTCG AGGAACCAAT TGAGGCA--- TCGCTAGAAC ATCATTGCAA GCACAAAGTG
AGCTTGAATG ACATTTCACA GAAAAGAAGT ATGGAATTGA GACTACTCCA CGGTGTAGCA
TTCAGTGAAC CATGGTTCGG TCGTTGGGGT TATAAATTCG GGCGTGGAAG CTTCGGGGTC
ACTCAACCAA TGCACCAGAA AGCCATTGAA ACTATACAAG GCATGCCCTT ATGCATACTT
GTTTATCTTG GGAAT---TC TAAT---CAT CATATTCCAG TCATTCTCTC TAGGTACCAA
ACGGTATCAG ATCATTCTTT GGTGACACTT GGTGACCTAT TCCGCTTCAT GTTAGAACTC
AAGACCCACC TT-------- ---------- GTG------A AACCTACTTG TAGATGGTCT
CCAAAACGAG TTGAAATGGC AACAAGGGTG ATTGTGGAAG CTGAA----- -TTTAGGTGG
GTTTCAAGAC AAGATGTTAG GGACGCTGCT CGTGCCTATA TTGGCGACAC AGGTTTGCTA
GATTTTGTGC TAAAATCACT CGGAAACCAT GTAGTAGGGA ATTATTTAGT TCGGCGCTGC
TTGAATCCAG TAACAGTTTT AGAGTATTGC TTGGAAGATG TCTCA---AA T---GTACAT
AAAATGAAAG GTAGA----- -TACAGGATG ACAAGGCCTC AACTAATGAA GGACATGCTC
TACTTGTACA GATGTATCCT CAAAAGCGCA ATACCAGCAG CTACAAGGAT AATTCTTGAC
ACCAAATACC TTGTCAAAGA ATATTGCACG CCATTGGAAT GCATCACCTT GAAAAACAAC
GCTACCTTCA ATGAGCTTAA ACTAGAAGTG GAAAGGAAGT TCAGGGAATT GTACTGGGGA
TTGAAAAGCT TCGTTGTAGA GTCAATAATG AACGGCACGG ATTTGGTTTC CGAAGTAGTT
GAAGTGGGTC AAAAA---AT TGTGTTAGAG TATGAATGT- -----GGC-- -GTTAAT---
AACCGAGTCG TAGATTGTGC CTGTGGAGCC AAA---GAAG ATGATGGTGA GAGAATGATA
TCATGTGATA TCTGTGAAGT TTGGCAGCAT AGTAGATGTG TTCAAATTCC AAATAATCAG
GAAATGCCTC CTATATTTCT CTGCAGCCGC TGTGAGAAGG AAATCATGAT TTTACCATCT
---ATGCCA
>PeaH_maker-Ctg0032-augustus-gene-11.7-mRNA-1
TATGTTATGG AGGAGCCCAT TGAGAAG--- TCGCGCTATC GCCACTGCAA TCAGTGCGTG
AGCTTGCTTG ATGTTGCAAA GAAGAGATCC ATGGACCTAA GGTTGATTCA TGGTGTGGCC
TACGGCGAGC CCTGGTTCTC CCGTTGGGGC TACATCTTTG GCCGTGGAAG CTACGGTACT
ACACAACAAA TGCACCACAA AGCCATCCAA GCTTTGCAAG CCATGCCATT ATCCTTACTC
CTCCACTTGC CCTCT---TC ATAC---CAA GAAATCTCAA CAATCCTAGC AAGATATCAG
ACAATCTCAA GCCATTCCTT GCAAACACTT GGCCAGCTCC TCCATTTCAT GCTCGAATTG
AAGGCTCGGC TC---GTAGC CATTTCA--- ACA------G AGACCACCTG TCGATGGTCT
TCGAAGAGAG TGGAAATGGC GGCTCGGGTC ATCGTCGAAT ATGAA----- -TTCAGATGG
GTCTCAAGGC AAGAGGTCAG GGACGCCGCA AGAGCCTACA TTGGCGACAC GGGGCTGCTC
GATTATGTGC TCAAGTCGGT CGGAAATCAC GTCGTCGGCA ACTACGTTGT TCGTCGGGCA
TTGAATCCGG TAACCGTTCT AGAGTACTGT TTGGAAGACA TCTCT---AA T---GTGTTT
AAAACCAAGG CACGT----- -TTTCAAATC ACTAGAATGC AGCTCACCAA GGACATGTTC
TACATGTACA AGCACATTCT CAAATCTACC ATTGCTACTG CTGTGAGGAT AATTCAAGAC
ACAAAACACC TAATCAAAGA CTCATGCACT CCTCATGAAC TAGTCATTTT GCCTGCTCAT
GCCACTATAG GAGAGCTGAA GAGGGAAGTG GAGAGGAACT TTAGGGAGAT GTATTGGTGT
TTGAGGGACT TCATTGCGGA GTCTATCGAG GGAGATTCGG ATCTGGTTTA TGAGATGATC
GAATCAGGCA GCGGT---GT GGTGGTTAGA AGAGAGGCA- -----GGT-- -GAGGAT---
GAATGGATGG TGGATTGCCC TTGTGGCGCA AAG---GAAG ATGATGGAGA GGAGATGATA
GCTTGTGACA TTTGCGAGGT AAGGCAGCAT AGACGTTGTG TTGGG---GC ATCCGCTGAT
GAAGTTCCTC AGGTCTTTCT CTGCAGTGAA TGTGAACACA ACATCCTTGT CTTCCCTTCT
---CCTCTC
>Arth_AT5G22260.1
TTTGTCGTAG AAGAGCCCAT CGAAGCC--- TCTCTCAATC TCCGTTGCAA CCATAAAATA
GGGTTGAATG ACGCGTCGCA CAAAAAAGGA ATGGAGTTGA GGCTGCTGCA TGGGGTAGCA
AAAGGAGAGC CATGGTTCGG TCGTTGGGGC TACCGGTTCG GGTCAGGGAC ATACGGAGTG
ACTCAAAAGA TTTACGAGAA GGCACTTGAG TCGGTCCGTA ACATACCCTT GTGCTTGCTT
AACCACCTAA CCAGC---CT TAAC---CGA GAAACTCCAA TCCTCTTGTC AAAGTACCAA
AGTTTATCCA CCGAGCCATT GATCACTCTC AGTGACCTCT TCAGGTTCAT GCTTCATCTC
CATTCACGTC TT---AACCA AATCATC--- TCCATTGATA GTACCAACTG CAGATGGTCT
CAAAAACGGA TCCAAATGGC TATCAAAGTG GTCATAGAGT CAGAA----- -TACCGATGG
ATATCGAGAC AAGAAGTGAG GGATGCAGCT AGAAATTACA TTGGGGACAC TGGTTTGCTT
GATTTTGTGT TGAAGTCGCT TGGGAACCAG GTGGTTGGAA ACTATTTGGT CCGACGTAGT
CTAAATCCGG TGAAGGTGCT AGAGTATTCC TTGGAGGATA TATCA---AA T---TTGTTA
AAGATGGCGA CAAACGGTCA CAATAAGATC ACAAGAGGTC AAGTTATGAA AGACATGTTT
TATTTTTACA AACACATTCT CATGAACCAA ATCGGAATGG CTTCAAGAGC AATCCTCGAC
GCTAAGTACT TCATCAAAGA GTTCTGCACG CCACAAGAAT GCATTGTAGT GAAGAAAGAT
GCAACATTGA GTGAAGTGTA CGGAGAGGCA GAAAGAGTGT TTAGAGATAT CTATTGGGAA
CTAAGAGACG TCGTGGTGGA GTCAGTGGTG GGTGAGATCA CAAGGGTCGA TGAAATGGCC
TTGAATGGGA ATAAGGGATT GGTGTTAGAA TATGAAGATG ATGATAAA-- -AAGAAG---
GATAAGAGAA TAGAGTGTGA GTGTGGAGCA ACG---GAAG AAGATGGAGA GAGAATGGTG
TGTTGTGATA TTTGTGAAGT ATGGCAACAC ACAAGGTGTG TTGGTGTTCA ACACAATGAG
GAAGTGCCTC GCATTTTTCT TTGTCAAAGT TGTGATCAAC ATCTTATTCC TCTCTCTTTT
---TTACCC
>Soly_Solyc04g008420
TTTGTTGTTG AAGAACAAGT TGAATTG--- TCACTCAATC CTCATTGCAA ACATAAAGTA
AGCTTAAGAG ATATCTCAAC AAAGAAAGGG ATGGATCTAA GGCTACTCAA CACATTAGCC
TATGGTGAGC CATGGTTTGG TCGATGGGGT TACAAATTTG GGCGTGGGAG CTTTGGTGTT
ACACAAGAAA CATATCAAAG TGCAATTAAT GCCTTACAAA ACATGCCATT AGCTTTATTA
GCACATATAG GGATT---AT AAATATTAAT GAGATATTAA TAGTGTTATC AAGGTACCAA
ATGTTATCTG GTCACTCATT AGTCACACTT TGTGATGCCT TTCATTTCAT GTTGGAGCTC
AAATCAAGGA TC---CCAGG GCTATTA--- GTT------G ACACAACTTG TAGATGGTCA
CCTAAACGCG TTGAAATGGC TATTAGGGTT GTTGTGGAAG CCAAA----- -TCGCGATGG
GTGTCTAGGC AAGAGGTTCG TGATGCTGCT CGTGCTTATA TTGGTGATAC AGGGTTGCTT
GATTTCGTTC TCAAGTCATT AGGGAATCAT ATTGTTGGTA AGTATCTGGT TCGTCGATGC
TTAAATCCAG TGACTGTTTT GGAATATTGT TTAGAGGATA TATCT---AA A---GCATTT
AAAGGGAAAC AACAA----- -TACAAAATC ACATTGGCGC AACTTATGAA GGACATACAT
TTCTTGTACA ACAATATTCT AAAAGCTACA ATCCCAACAG CTTCTAGAAT AATCCTAGAC
ACGAAGTACT TCCTCAAGGA ATATTGCGCG CCATTTGAGT GTTTCTTAAT GAGAAAAGAT
GTGACATTTG ATGAGCTAAA AATTGAAGTT GAAAAGGCTT TTGGGGATAT TTATTTGGGA
TTAAGGAACT TTACCACAAG ATCAATTAAC AACGGAATAG AATTGGTGTT TAATGTGGTG
AAACCAGGAA GCAAG---AT TGTTTTAGGA TTTGAAGGAA TT---AAG-- -AATAAT---
AATATTATTA TGGATTGTAT TTGTGGGACT AAA---GATG AAGATGGTGA AAGGATGATT
TGTTGTGATA TTTGTGAAGT TTGGCAACAC ACTAGGTGTG TTAATATACC AAATCATGAA
GCAATTCCAG ATATATTTCT TTGTAATAAG TGTGAGCAAG ATATCTTACA ATTTCCTTCA
---TTACCT
```
