## Supplementary data 1-3 for "The Avocado Genome Informs Deep Angiosperm Phylogeny, Highlights Introgressive Hybridization, and Reveals Pathogen-Influenced Gene Space Adaptation": OG0009632_seq.cds.mus.aln_vf.fasta-gb

```
>PeaH_maker-Ctg0247-augustus-gene-4.9-mRNA-1
GTAGCATCAG AGCTCTGTGG ATCCTCAACA ATCAAGACGC CGTCGTCTTC TCCAGGAGGT
TTCCCGTCGT TGAGAGAAAG TGGCATTTGG TTCCAACTGA TGCGGAGTTA GCTACTGCAT
TTGTAAAGAG GAAGAATAGA GATGGTTCTG TTCGGGGTTT TGGCATACGC CTCAGC---C
GGTCTTCTCA AGATTCAGAT TCCTGGGTTG ATGATCCAAT TACCCGTCAT ATTATCAGCC
TTTCTATTGA C---AAAGAC ATGGTTTTGC TATGGCCCCT GGTTTTTCAT ATAAAAGGGC
AATATTATAT TCTTGTGTTA CCTTTAGTTG AACCTCGCCA CTTAAAAGCA TATGATAGAA
TGTGTAAAAG GTCCGATTGT GTGTCCTCCC TCTTGGTTGA TCTTCCATGC ATCACAGCAT
TTATGGTTGC ACATGCTTTG GGTGACGTGA TTAGTGGTGA TATGCTAGAC CCTGAGGTGG
TTGTAAATCC TTCTCCTTCA GTGGGAGGAT TGTTGGACTC TTTAACTGGT AGCATG---G
GGATATGATC CAAACCTGTA GCTGCACCAG TTGCAGCTTC TACCACTTCA GGCACCACTG
TGACAGGTGC TATTGTATCA GATACTCCAA AGAGCAGTTT GAGACCAATT GACAAGGACA
CACTGCGGTC TTTTATAACC AGCTCGATGC CCTTTGGGAC GCCTTTGGAC CTCAACTATT
CTAACATTTC TGCTATTAGG GTGAATGGGT TTTCTTCTTC AGATTTGCCT CCTGCTGACC
TTAAACAACC TGCATGGAAG CCATATCTCT ACAAAGGGAA GCAGAGAATA CTGTTTATGA
TTCATGAAAC TGTTTATGCT GCAATGTATG ATCGGGATGA AATTCCAGAC GCTGTATCAA
TTTCAGGTCA AGTAAATTGC AGAGCAGAGT TAGAAGGATT ACCTGATGTT TCATTCCCTT
TGACGGGATT GAATACAGCT CATGTTGAGG TCCTGTCATT CCACCCTTGT GCTCAAGTTC
CAGAGCACGG TGTGGATAAG CAAGCGGTGA TGTTTTCACC ACCCCTTGGA AATTTTGTTT
TGATGCGGTA TCAGGCTTTC TGTGGCCTTC GTCCTCCAGT CAAAGGTTTT TATCAACTTT
CAATGGTATC GGAAGACGAG GGTGCATTTT TATTTAAGCT GCGCTTGATG GAAGGTTACA
AGTCTCCCCT GACAATGGAA TTCTGCACCG TGACTATGCC CTTCCCTAGG AGAAGGGTGG
TATTCTTTGA TGGAAATCCT TCTATTGGTA CAGTTTCAAC TACGGAACAT TCGGTTGAAT
GGAAAATTAT TACAAGTGGG CGAGGTGTTA CTGGAAAAAG CATCGAAGCA ACTTTCCCTG
GAACAATTAG GTTCGCATCT AGGTCGACAC AACGATTGTC GTCCTTGTCT AGGTCAGTTC
AAGGGTGTTT AGCTGACGAA GAT------A GTGATATTGA GCCAGAAAGT TCAAATAAT-
--ATGGTCAA CATAGAGGAG TTCTTAGTGG AAAGAATGAA CAAGGACCTG CCTTCAGTTG
ATTTAGAAGA GCCATTTTGC TGGCAGGCAT ACAACTATGC AAAAGTATCT TTTAAGATCG
TGGGTGGATC ATTGTCGGGA ATGTCGATTG ATCCAAAATC AGTCAGCATT TATCCGGCTG
TTAAGGCTCC TGTAGAGTTC TCAGTCCAGG CATCCTCTGG AGATTATATA CTGTGGAATA
CTTTGGGAAA ATGCCCCTTT G
>Vivi_PAC_17827958
GTAGCATCAG AGCTCTCTGG ATTCTTAACA ATTTCGACTC CGTCGTCTTC TCCAGGAGGT
TTCCAGTGGT TGAGAGGCAA TGGCGCACTG TTCCAACTGA TTCAGAGCTG GCTGCTGCTT
TTGTGGAGAG AAAGAAGCGG GAGGGATCAG CGCGTGGGTT TGGCATACGT GTAACT---C
AGTCAGCAGA AGGATCAGAT TCCTGGGTTG ATGATCCAAT TACACGTCAT ATAATAAGCC
TTTTTATTAA C---AAAGAG AATAATATGT TATGGCCATT AATTTTGCAT ATGAAAGGCC
ATTATTGCAT CCTTGTATTG CCTTTAGTTG AACCCCAACA TTTAAAAGCA TATGCAGGAG
TATGTAGAAG ATCTGATTGT GTATCATCTC TCCTGTTTGA CCTTCCATCC ATCACAGCAT
GTATGGTTGC ACATGCTATT GGTGATGTAA TCACTGGAGA TGTTGTAGAA CCAGAGGTAG
TTGTAAGTGC GTCTCCCTCT GTAGGAGGAT TGCTGGATTC ACTAACTGGC AGTATA---G
GGATATGAAC CAAACCTGTA GCTGCACCAG TTGCAGCTTC CACTACTTCC AGCACTGCTG
TGATTGGAGC TGTTACATCA GATGCTCCAA AGTTTGGTTC AAGGCCCCTA GACAAAGATG
CACTTCGAAC TTTCATAAAT AGCTCAATGC CCTTTGGCAC TCCCTTGGAT CTCAGCTACT
CCAATATTTT TGCTATTAAG GTTAATGGCT TTTCTTCCTC AGATTTGCCT CTGCCAGATC
TCAAGCAACC AGCATGGAAG CCATATCTCT ACAAAGGAAA GCAGAGAATG CTGTTCACTA
TTCATGAGAC AGTTCATGCT GCTATGTATG ACCGGGATGA GATTCCAGAT AGCATATCAA
TTTCTGGTCA AGTAAATTGT CGTGCAGAAT TGGAAGGATT GCCTGATGTG TCATTCCCCT
TGACAGGGTT GAACAAGGCT GGCATTGAGG TTTTATCCTT CCATCCTTGT GCTCAAGTTC
CAGAACAAGG TGTGGATAAG CAGGCTGTAA TGTTTTCGCC CCCCTTAGGT AATTTTGTTT
TAATGCATTA TCAGGCATTT TGTGGCCTTG GACCTCCAGT AAAGGGATTT TACCAGCTTT
CAATGGTCTC AGAAGATGAA GGTGCATTTT TATTCAAGTT GTGCTTGATG GAAGGTTATA
AAGCACCTCT AACAATGGAG TTTTGTACTG TGACAATGCC TTTCCCGAGG CGAAGGGTGG
TTTCTTTTGA TGGAACTCCT TCTATTGGAA CAGTTTCAAC TACAGAACAC TTAGTTGAAT
GGAAAATCAT AACAGGTGGA CGAGGTCTCA CTGGGAGAAG TATTGAGGCA ACTTTTCCTG
GAACAATTAA GTTTGCACCA TGGCAAATCC AAAGATTGCC TTCC---TCT AGGTCATTCT
TAGGA----- -GCCGATGAG GAT------A GTGATTTTGA AACAGATAGT ACTAATAAT-
--ATGGTAAA TGTTGAAGAA TTTCTAATGG AGAAAATGAG CAAGGATCTT CCACCAGCAG
ATTTGGAGGA GCCATTTTGC TGGCAGGCTT ACAACTATGC TAAAGTGACT TTCAAAATTG
TGGGGGCATC ATTGTCTGGA ATGTCTATTG ATCCTAAATC TGTAAGCATC TATCCGGCTG
TTAAAGCACC AGTGGAGTTC TCAAGTCAGG TTACTTCCGG GGATTACATT TTGTGGAATA
CATTGGGGAA ATGCCCATTT G
>Thca_Tc04_g026920
GCAGTATCAG AGCACTGTGG ATCCTCAACA GTTTCGACGC CGTCGTTTTC TCCAGGAGGT
TTCCGGTGGT GGAGAAGCGG TGGCGAGCTG TTCCCTCCGA TTCAGAGTTA GCTGCCGCTT
TCTTTGAGAG AAAGGGAAGG GAGGGGTCTG TCCGTGGATT TGGTATACGC GTAACA---C
AGTCAAGAGA AGGATCTGAT TCATGGGTTG ATGATCCAAT TACGCGTCAT ATTATAGGCC
TTTACATAAA C---AAAGAG AATAATCTAT TGTGGCCCTT AGCATTGCAC ATAAAGGGTC
CTTATTGCAT CCTTATACTG CCTTTAGTTG AGCCCAGGCA TGTAAAGGCT TATGCAAAGT
TGTGTCAGAG ATCTGATTGT GTATCTTCTC TACTCCTTGA TCTTCCATCC ATCACAGCAT
TCATGGTGGC TCATGCCATT GGTGACATAG TTACTGGGGA TGTAGTAGAA CCTGAGGTGG
TTGTAAGTGC ATCACCATCA GTAGGTGGGT TGTTAGATTC ACTAACTGGA AGTATT---G
GGATATGGGC AAAACCAGTA GCTGCACCTG TTGCATCTTC TACGCCCTCT GGCACTGCTG
CGATAGGAGC TCTTGCATCT GATGTTCCAA AAATTGGTTC AAGGCTTTTG GATAAAGATG
CACTTAGAAG TTTCATAAGT AGCGCAATGC CTTTTGGAAC ACCCATGGAC CTCAGCTATT
CCAATATTTT TTCTATCAAG GTTAATGGCT TTTCTTCATT AGATATTCCT CCCCAGGACC
TCAAGCAACC AGCATGGAAG CCTTATCTGT ACAAAGGAAA GCAGAGATTG CTATTCACCA
TTCATGAAAC TCTTCATGCT GCCATGTATG ATCGAGATGA GATTCCTGAT AGATTATCAG
TCTCTGGGCA GATAAACTGT CGAGCAGAAT TGGAAGGACT GCCTGATGTG TCATTCCCCT
TGACAGGGTT GACCACAGCT AAGATTGAGT CTTTATCATT CCATCCCTGT GCTCAGGTTC
CAGAACAAAA TGTGGATAAG CAGGCTCTGA TGTTCTCACC GCCTTTGGGT AATTTTGTTT
TGATGCGTTA TCAGGCAGCA TGTGGCCTTG GACCTCCTGT AAAGGGATTC TATCAATTGT
CTATGGTCTC TGAGGATGAA GGTGCATTTT TGTTCAAATT GCGTCTAATG GAAGGTTATA
AGTCCCCTTT AACAATGGAG TTCTGTAATG TGACTATGCC TTTTCCTAGA AGAAGGATTT
TATCTTTCGA TGGGACTCCA TCGATTGGAA CAGTTTCAAA TGCAGAGCAT TCTGTCGAAT
GGAAAATTAT AACAAGTGGA CGAGGACTTT CAGGGAAAAG TATTGAGGCA ACTTTCCCTG
GAACAGTTAG GTTTGCACCA TGGCAGACAC AAAGATTAAG TTCC---TTT AGGTCAGTTT
TTGAAGGCAC AGCAGATGAT GAT------A GTGATAATGA GACAGAGAGT ACTAATAAT-
--ATGGTAAA TGTGGAGGAG TTCTTGATGG AGAAAATGAG TAAGGATCTT CCTCCAGTTG
ATCTAGAGGA GCCATTTAGC TGGCAGGCAT ACAACTATGC AAAAGTATCT TTCAAGATTG
TTGGGGCATC ATTATCTGGA ATGTCGATTG ATCCCAAATC AGTAAGCATC TATCCTGCTG
TAAAAGCACC TGTGGAATTA TCAACTCAGA TTACTTCCGG GGACTATATC TTGTGGAATA
CATTGGGGAA GTGCCCATCT G
>Sppo_Spipo27G0017000
---------- ---------- ---------- ---------- ---------- ----------
---------- ---------- ---------- ---------- ---------- ----------
---------- ---------- ---------- ---------- ---------- ----------
---------- ---------- ---------- ---------- ----AAGCAT TTAGCTGAT-
---------- ---------- ---AATATGG TGTGG----- ---------- ----------
---------- ---------- ---------- ---------- ---------- ------AAAT
TGAAGAAAGC CTCTGAACTC -TATCTCGGG CCTGG----- ---------- -------CGT
TTTTGGTGGC ACATTCCATT GGTGACCTGA TCACAGGGGA TATTGTTGAT CCTGATGTGG
TTTCAAGTTC ATCCCCATCT GTTGGGGGGT TGCTTGATTC ACTCACTGGT ACCATT---G
GAATAAGAGC CAAACCTGTT GCAGCACCCG TTGCT---TC TACTGTTTCA GGCTCTTCTG
CAACTGGTGC TGCGTCATCA GATGCTCCCA AAAGCTCATC AAGGTCCATT GACAAAGATG
CATTGCGATC TTTTATAAGC AGCTCAATGC CCTTTGGTAC ACCGTTGGAC GTCAATTATT
CAAACATCGC TGCTATTAGG GCCACTGGGT TTTCATCTTC AGATATCCTA CTTGCAGATC
TTAAGCAGCC ATCCTGGAAG CCATATTTGT ACAGAGGAAA GCAACGAATA TTGTTTACGT
TTCACGAGAT AGTCCATGCT GCTATGTATG ATAGGGATGA AATTCCCGAC ATTATATCGA
TTTCAGGTCA AGTGAACTGC AGAGCAGAAT TAGAAGGACT GGTTGATGTC TCTTTCCCTT
TGGCAGGATT GGACACTCCT CGTGTTGAGG TCTTATCTTT TCATCCCTGT GCTCAGGTTC
CTGAGCAAGG CATGGACAAG CATGCGATAA TGTTTACTCC ACCTCTTGGA AATTTTGTTT
TGATGCGTTA TCAGGCTTTA TGTGCCCTTG ATCCCCCAGT AAAAGGTTTC TATCAGCTTT
CCATGGTTTC GGAAAATGAA GGTGCCTTTT TGTTCAAGCT GCGATTGATG GAGGGCTATA
AAAGTCCCTT AACTATGGAG TATTGCACCG TTTCTCTGCC GTTTCCCCAG AGAAGAATGA
TCTTCTTTGA TGGAAATCCT TCTATTGGGA CGGTTTCAAC AACAGAGCAT TCTGTTGAGT
GGAAGATCAT TACTACTGGA CGGGGAATCA CTGGGAAAAG CATTGAGGCT ACTTTTCCTG
GGACAATAAA GTTTTCCCCA ATGTCAAGGC AAATGTCATC ATCATCATTT AGGCCACTAA
ATGAGAGCCT AGTTGAAGAT GAT------A GTGACTTAGA GCAAGAGAGC TCCAGCAAC-
--ACAGTCAA TATGGAAGAA TTCTTAATGG AGAAAATGAA AAGAGACATC CTACCTGCGG
ATTTGGAGGA ACAATTTTGC TGGCAGGCAT ACAACTATGC AAAAGTATCT TTCAAGATTC
TTGGTGGAAC GCTTTCAGGG ATGATGATGG ATCCAAAATC TCTGAGCATC TATCCTGCCG
TTAAAGCTCC GGTTGAGTTC TCCATGCAGG CTGTGTCTGG AGATTACATA CTATGGAACA
CACTGGGGAG GTGCCCCTCT G
>Prpe_PAC_17657869
GTAGCATCAG AGCCATCTGG ATCCTCAACC GTCTCGACGC CGTCGTTTTC TCCAGGAGGT
TTCCGGTGGT AGAGAAGCGA TGGAGGGGAA TTCCTAGTGA TTCAGAGTTA GCTGCTGCAT
TTGTAGATAG AAAGAGAAGG GAGGGGTCTC TTCGTGGGTT TGGGGTACGT GTGAGT---C
AGTCAGCTGA GGGCTCAGAT TCTTGGCTTG ATGATCCTAT TACACGTCAT ATAATAGGAA
TTTATATAAA C---AAAGAT CGTAATGTGC TATGGCCTTT AATCTTGCAC ACAAAGGGCC
ATTATGTCAT CCTTGTATTT CCGTTGGTGG AGCCCAGGCA TCTGAAGGCG TATGTGACAT
TATGTAATAG ATCTGATTGT GTATCTTCCA TTCTGCTTGA TCTTCCGTCC ATCACAGCAT
TTATGGTGGC ACATGCTATT GGTGACATAA TAACTGGCGA TGTGGGGGAA CCTGAGGTGG
TTGTAAGTGC ATCTCCATCT GTGGGTGGGC TGTTAGATTC ACTAACTGGC AGTATA---G
GGATATGGGC GAAACCTGTA GCTGCACCAG TTGCATCCTC AACCCCTTCC AGTGGTGCTG
TGACAGGAAC TGTTACATCA GATGCTCACA AGACTGGTTC TAGGACTTTA GATAAAGATG
CACTTCGAAC TTTCATAAGT AGTTCAATGC CCTTTGGAAC ACCGTTGGAT TTGAGCTTCC
CCAATATTAT TTCCATTAAG GTTAATGGCT TTTCACAATC AGATCTTCCT CCAGCAGACC
TCAAGCAACC AGCATGGAAA CCTTACCTAT ACAGAGGAAG GCAGAGAATG CTATTCTCAG
TTCATGAGAC TGTCCATGCT GCTATGTATG ACCGAGACGA GATTCCAGAT AGTATATCAA
TTTCTGGTCA AATCAATTGT AGAGCAGATT TAGAAGGATT GCCTGATGTG TCCTTCCCCT
TG-------- ----AAAGAT CACATTGAAG TTTTATCATT TCATCCTTGT GCTCAAGTTC
CAGAAAAAGG TATTGATAAG CAAGCTGTGA TGTTTTCACC ACCATTAGGC AATTTTGTTC
TAATGCGTTA TGAAGCAGTC TGTGGTCTTG GACCTCCCAT AAAGGGATTT TACCAATTGT
CGATGGTCTC TGAAGATAAA GGTGATTTCT TATTCAAACT GCGGCTAATG GATGGTTACA
AATCTCCTCT CACTATGGAG TTTTGTACTG TGACTATGCC TTTTCCGATG AGAAGGGTTG
TATCTTTTGA TGGCACTCCA TCCGTTGGAA TAGTTTCCAC TACAGACCAT TCTGTGGAAT
GGAAGATTGT AATGGGTGGG AGGGGACTCA CC---AAAAG TATTGAGGCA ACCTTCCCTG
GGAAAGTTCA GTTTGCACCA TGGAAACCTA AAAAATTACC TCCT---TCT AGTTCGGCCT
TTGGAAGCAT AGCTGATGAA GAT------A GCGATATTGA GACCGATGGT AACAATAATA
GTATGGTAAA TATAGATGAA TTCCTAATGG AGAAAATGAG CAAGGATCTT CAGCCAGCTG
ATTTGGAGGA GCCATTTTGC TGGCATGCAT ACAATTACGC CAAGGTGTCT TTCAAGATTG
TTGGGGCTTC CTTGTCTGGA ATATCAATTG ATCCAAAATC GGTGAGCATT TATCCAGCTG
TCAAAGCACC AGTGGAGTTC TCAACTCAGG TTACTTCTGG GGATTATATT TTGTGGAATA
CATTGGGTAG GTGCCCATCT G
>Amtr_evm_27.model.AmTr_v1.0_scaffold00025.138
GTAGCATCAG GGCCATTTGG ATCCTCAACA ATCTGGACAA CGTTGTCTAT TCCAGACGAT
TTCCAGTGGT TGAAAGGCGA TGGCGCTTGG TGCCAAGTGA TGGGGAGATA GCTGCTGCTT
TTATAGAGAG AAAGCAGAGG GAAGGTTCGG TTCGTGGTTA TGGTTTACGT GTTGGC---C
TATCTTTAAA AGGATCGGAT TCTTGGGTTG ATGATCCAAT CACTCGCCAC ATTATTAGCC
TTCACATTAA C---AAAGAA AATTATTTGG TATGGCCTGT TATCTTGCAC ATCAAAGGCC
TATACCGCAT TCTTATCTTA CCTTTTCTTG AACCTCGGTA TGTGAAAATG TATGAGAGAT
TGTCCCAGAG ACCTGACTGT GTATCTTCCA ATCTACTTGA TCTTCCATGC ATCACAGCAT
TTATGGTGGC ACATGCACTG GGAGATGTAA TGACTGGTGA TTTCTTAGAA CCCGAGGTGG
TTGTCAATCC ATCACCTTCA GTTGGAGGCT TATTGGATTC TTTAACTGGA AGCATT---G
GGATATGGGC AAAGCCTGTA GCTGCACCTG TAGCTGCTGC CACGATGGCT GGCAATGCAG
TGGTAGGTGC CGTAACATCA GATGCTCCAA AAAGCAGTTC GAGACCAATT GATAAAGACG
CATTGCGAAC TTTTATAAGC AGCTCAATGC CCTTTGGGAC ACCATTGGAT CTCAATTTCT
CCAATATATC TGCCATCAAG GCCAATGGTT TTTCGGCTTC AGATGTACCA CCTTCAGATC
TTAAGCAGCC AGCTTGGAAG CCTTATCTTT ACAGAGGAAA GCAACGTATA CTTTTTACAA
TTCATGAAAC TGTTTATGCT GCAATGTATG ATCGGGATGA AATTCCAGAT ACTATATCAG
TTTCAGGTCA AATAAATTGT AGAGCTGAGT TGGAAGGTTT GCCGGATATA TCTTTCCCTT
TGACTGGGTT GAACACAGCA CGCATTGAGG TTCTATCATT TCATCCTTGT GCTCAGGTCC
CTGAACAGGG TGTGGATAAG CAATCTCTAA TGTTTTCACC TCCACTAGGA AACTTTTTAT
TATTGCGTTA TCAGGCCTTT TGTGGCTTAG GTCCTCCTAT AAAAGGCTTC TACCAGCTCT
CAATGGTATC TGAAGATGAA GGGGCCTTTC TTTTCAAGCT AAAATTAATG GAGGGTTATA
GGTCTCCCCT AACTATGGAG TTTTGTACAG TAACAATGCC CTTTCCACGA CGAAGAGTTG
TTTCTTTTGA TGGAAATCCA TCTATAGGGA CTGTAACTAC CACAGAACAC TCGATTGAAT
GGAAGATAAT CACTAGTGGA AGAGGTGTGG CTGGGAAAAG CATAGAGGCA ACATTTCCAG
GAACTATTAG GTTTGCATCA AGACCTGCTC AAACATTATC TTCTATTTCC AAGTCTATTC
AAGGTTCTGT ATTTGATGAA GAT------A GTGATGTTGA AGTTGAAAGC TCGACTAAT-
--ATGGTTAA TATGGAAGAG TTTTTGATGG AGAAAATGAA CAAGGACCTT CCTGCTGTTG
ATCTTGAAGA GCCCTTTTGC TGGGAAGCAT ATAACTATGC AAAAGTTTCT TTCAAGATAT
TAGGAGGAAC TTTATCAGGA ATGTCCATTG ATCCAAAATC AGTAAACATT TATCCCTCTG
TTAAAGCACC AGTGGAGTTT TTCGCACAGG CTTCATCTGG TGATTACATT TTGTGGAATA
CATTAGGCAA ATGCCCGCAT G
>Coca_GSCOCT00025950001
GTAGCATTAG AGCTATCTGG ATCCTCAGCA GCCAAGATGC CGTCGTTTAC TCCAGGAGGT
TTCCGGTGGT GGAGAGGCGG TGGCGGCTGG TTCCTACCGA TTCTGAATTA GCAGCGGCTT
TTATTGATCG CAAAAGGAGG GAAGGATCTG TTCGTGGATT TGGCATAAGG ACAAGT---C
ACTCTGTTAA AGGATCAGAT TCATGGGTGG ATGATCCTAT CACACGTCAC ATAATAAGCC
TAAGTATTGA T---AAAGAG AGTCATTTTA TATGGCCCGT TATTCTACAT GTAAAGGGCC
CATTTTACCT TCTTGCACTG CCTTTGGTTG AGCCCCATCA TCTAAAGACA TATGCAAGGA
TGTGTAACCG GTCGGATTGT GTATCTTCTC TCTTGCTTGA TCTTCCATCC ATCACAGCAT
TTATGGTGGT ACATACAATT GGTGACATTG TAACAGGAGA TATTACAGAA CCTGAAGTAG
TTGCAAGTGC ATCTCCCTCT GTAGGAGGGT TGTTGGATTC CCTGACTGGA AGCATA---G
GAATATGAGC AAAACCTGTT GCAACTCCAA TTGCAGCATC CGCCACCTCA AGCACCTCTG
TTAGTGGAAC TCTAGCATCT GACGCTCCAA AAATTGGCTC AAGGTCCCTG GACAAAGATG
CACTCCAGTC CTTTATCAGC AGTGCAATGC CCTTTGGTAC ACCAATGGAC CTCAGTTATT
CTAACATTTC TGCTATGAAG ATGAATGGAT TTTCTTCTGT CGATGTGCCT TCTGCAGATA
GCAAGCAACC GGCATGGAAG CCTTATCTCT ATAGGGGAAA GCAGAGGATA CTCTTTACAA
TTCATGAGAC TGTTCATGTT GCAATGTATG ACCGAGACGA GATTCCTGAC TCCATAACAG
CATCTGGTCA AGTTAATTGT AGAGCAGAGT TAGAAGGATT ACCTGATGTT TCCTTTCCCT
TGACAGGTTT GGGTTCTGCT CATGTTGAGC TATTATCTTT CCATCCCTGT GCTCAAGTTC
CAGAGCACGG TGGAGATAAG CATGCTGTAA CATTTTCACC ACCATTAGGA AACTTTCTGT
TAATGCGTTA TCAGGTATCT GATGGCATTA GACCTCCAGT AAAGGGGTTT TACCAGCTCT
CAATGGTCTC TGAAAATGAA GGTGCCTTCT TGTTTAAGTT GCGCCTTATG GAGGGTTATA
AAACGCCTTT ATCATTGGAA TTCTGTACAG TGACTATGCT TTTTCCTAGG AGAATGGTGG
CTTCCTGTGA CGGGACACCT TCTATAGGAA CAGTCTTCAG TACGGAGCGC TCAGTTGAAT
GGAGAATTAT AACCAGTGGA CGAGGTGTTT CTGGAAAGAG CATTGAAGCA ACATTTTCTG
GAACTTTGAA GTTTGTTCCA TGGCAGACTA AAAAACCACC ATCC---TCT GGGTCAGTGT
TTGGGAGTAT AGATGATGAA GAT------A GTGATTTTGA AACAGACTCG CCTAATAAC-
--ATCGTAAA TGTGGAGGAT TTTCTTGCGG AGAAAATGAG CAAGGACCTT CAGGCAGTTG
ATCTGGAAGA ACCATTCTGT TGGCAGGCAT ACAGTTATGC CAAAGTGTCT TTCAAGATGG
TCGGATCGAC GTTATCTGGC ATGTCCATTG ATCCAAAATC TGTTAGTATT TTTCCTGCTG
TTAAAGCACC TGTAGAGTTA TCGGCACAGG TTACATCAGG AGAGTATATT CTGTGGAATA
CATTAGGAAA ATGTCCTGTT G
>Sobi_Sobic.008G113500.1.v2.1
GCAGCGTACG CGCCATCTGG ATCCTCACGC CCAACGACAC CGTAGCCTTC TCCAGGCGGT
TCGCGGTGGT GGAGAAGAGG TGGCGTGCCG TGCCCGCCGA CCACGAGGTC GCCGCCGCAT
TCGCCGAGCG CCGGAGAAGG GAGGGCACTG CACGCGGTTC AGGCATCCGT ACAAAC---G
TATCATCTGT GGGACTGGAT TCTTGGGTTG ATGATCCAAT TACCCGTCAC ATTATCTCGC
TACACATGGA T---AAAGAT GGCTTTATGC TGTGGCCTGT TGTTCTGCAA AAGCGTGGAG
GGTATTATGT CCTTGTGTTG CCTCTGGTGG ATCCTCAACC ATTTAGAGCA TATGAAAATC
TCTTGAAAAG GTCTGATTGT GTTTCTTCTA TCCTGTTCAA TCTTCCATGC ATAACAGCAT
TTATGGTTGC TCATGTTGTT GGGGACATAA TTACTGGTGA TATTGCTGAA CCTGAGGTGA
TCGTTAGCTC TGGGCCGTCT GTTGGTGGAC TCTTGGATTC ATTGACTGGA AGTATA---G
GCATTTGAGC GAAGCCTATT GCTGCACCTG TTGCAGCACC AACTGCATCA CTCTCTTCTC
CTGTTGGTGC TGCTCAATCA GACTCCTTAA AAGGTGGTGT AAGGCCTTTT GACAAGGATT
TACTGCGGAA CTTCATCATT GGTGCAATGC CTTTTGGCAC ACCTCAGGAT CTCAATTATG
CCAATGTTAC TTCGATTAGA ACTACTGGAT TTTCTGGT-- -GATCCTCTT CCGATAGATC
AGAAACAACC TGCCTGGAAG CCCTACCTGT ACAAAGGGAG GCAAAGGATT CTCTTTTCTA
GCCTGGAGAC TATAAATGCT GCACTGTATG ACCGTGATGA TGTGCCAGAT TTCCTTTCTG
TTTCAGGACA AGTGACATGT AGGGCTGAAC TTGAAGGACT ACCCGATGTT TCTTTGCCAT
TGACTGGGTT AAAAACTGCT CATGTCGAGG TGTCATCGTT CCATCATTGT GTTCAAGCTT
CAGAGCCCAC TGCTAATAAG CAAACCCTGG TTTTTCAGCC ACCATTAGGA AATTTTGTAT
TGATGCATTA TCAAGCACCA TGCAATATTG CTCCTCCTGT TAAAGGGTTC TACCAGCTGT
CCATGGTTTC TGAAAATGAA GGTGCTTTTC TTTTTAAGCT TACATTGATG GAGGGTTACA
AGTCTCCCTT CATTATGGAT TTTTGCATGA TTACAATGCC ATTCCCTCGA AGAAGAGTTG
CATCGTATGA TGGAAATCCA TCAATTGGGA CAGTTTCAAT GACAGAGCAT TCAATTGAGT
GGAGAATTGT TTCAAGCGGC CGGGGACTCA GTGGTAGGAG CATTGAAGCT ACCTTCCCTG
GTACTGTTAA ATTTCTGCCT AGGACAGTAC AGAGAATAAA TTCATCATTT CGATCAGTTT
CAAGCACTGG ATATACTGAA GAT------A GTGACAGTGA GCAAGATAAC GTTAAGAAT-
--GGAGCTAG TTTGGATGAC TGCATCATGG AAAAAATCAA TAAGGATCTT CAGGCAGTTG
ATTTAGAAGA GCCATTGTCT TGGCAAGCGT ATAATTATGC TAAGGTTTCT TTTAAGATCA
CTGGAGGCAC ACTGTCTGGT CTTACAATCG ATACAAAATC TGTAAACATC TATCCTTCTG
TAAAAGCTCC TGCTGAATAC TCAATGCAGG CTTCTTCTGG AGATTACATA CTGTGGAACA
CCTTAGGAAA ATGTCCGACA G
>Muac_GSMUA_Achr8G33090_001
GTAGCATCAG AGCCCTTTGG ATCCTCAGCT CTCAGGACAA CGTCGCCTTC TCCAGGAGAT
TTCCGGTGGT GGAGAAAAGG TGGCGTTTGG TACCGACGGA TCCTGAACTG GTTTCCGCTT
TTTCTGAGAG GAAGAGGAGG GAGGGTTCTG CACAAGGATT TGGCATCCGC CTCGCT---C
AGTCAACTCA AGGATCAGAT TCCTGGGTTG ATGATCCAAT CACACGACAC ATTATATCAC
TCTCCATTAA A---AGAGAA GAATTTATGT TATGGCCGTT GGTTTTACAT ACAAAGGGCA
GTTATTATAT TATCATTTTG CCTTTTGTTG AGCCTCAACA GTTTAAAGCA TATGAGAAAT
TGTGCACAAG ATCTGATTGT GTCTCGTCCC TTTTATACAA TCTACCATGC ATCACAGCAA
TTATGGTGGC ACACACTGTG GGGGACATAA TTACTGGTGA CGTTGTTGAC CCTGATGTGG
TCATTAGTTC ATCTCCATCC GTAGGAGGGT TGTTGGACTC ACTGACTGGT AGTATA---G
GCATATGGGC AAAACCTGTT GGAGCTTCTG TTGCAGCCTC AAGTACTTCA GGTGCTTCTG
CAGTTGGTAC TATAGCAATG GATGCTTCCA AAAGCACATC CAGACCAATA GACAAAGATG
CATTGCTTAC TTTTCTGAGC AGCTCAATGC CCTTTGGAAC GCCTCTTGAC CTAGACTTTG
CACATGTATC TGTAATCAAG GCCCATGGTT TTTCTTCTTC AGATTTGCCA CCTGCAGAAC
TCAAGCAACC AGCCTGGAAG CCATATTTAC ACAAAGGAAA GCAGCGGATG TTGTTCATGA
TTCTTGAGAC GATAAATGCT GCCATGTACG ACCGTGATGA AATACCAGAT TCTATTTCAA
TTACAGGTCA AGTAAACTGC AGAGCGGACT TAGAAGGATT GCCTGATGTT TCCTTACCTC
TGAGTGGACT GAAGAATGCT AGCATGGAAA TAGTATCATT TCACCATTGT GTTCAGGTAT
CAGAACATGG TGATGATAAA CAAGCTCTAA TGTTTTCTCC GCCACTCGGG AATTTTGTTT
TGATGCGTTA TCAGGCCTTA TGTGGTCCTG ATCCACCAGT AAAAGGCTTT TACCAGTTAT
CTATGGTCTC TGAGGATGAA GGTGCATTTT TGTTCAAGTT GCAGTTGATG GAGGGTTACA
GGGCTCCTTT TTCTATGGAC TTTTGTACTG TTTCCATGCC ATTTCCACGT AGAAGAGTGC
TATCTTTTGA TGGGAATCCT TCAACTGGAA CAGTTTCAAT GACAGAGCAT TCCTTGGAAT
GGAAAATTGT TACAAGTGGC AGGGGTATCA CCGGTAAAAG CATTGAGGCA ACTTTTCCAG
GTACAATAAA ATTTTTTTCA AGGACAATCC AGAGGGGTCC TTCACTACCG AGGTCAGTTT
CAAGAAATAT GGTTGAAGAA GATACTCATA GTGATGCTGA GCAGGACACT GCTAATAAT-
--ACTCTCAA CATTGAGGAT AATTTGATGG AAAAAATGAA TAAGGACTTA GAGTCAGTAG
ATTTGGAAGA GCCATTTTGT TGGCAAGCAT ACAATTATGC AAAGGTTTCA TTTAAGATTA
TTGGAGGCAC GCTATCTGGA ATGTCAATAG ATCCAAAATC GGTAAGCATC TATCCGGCTT
TGAAAGCACC AGTTGAACTC TCTATGCAGG CATCCTCCGG AGAGTACATA TTGTGGAATA
CTTTGGGAAA ATGCCCTTCT G
>Zema_GRMZM2G082167_T01
GCAGCATACG CGCCATCTGG ATCCTTACGC CCAACGACAC AGTAGCCTTC TCCAGGCGGT
TCGCTGTGGT GGAGAAGCGG TGGCGTGCCG TGCCCGCCGA CCACGAGGTC GCCGCCGCAT
TCGCCGAGCG CCGGAGAAGG GAGGGCACTG CACGCAGTTC AGGCATCCGA ACAAAC---G
TATCATCTGT GGGACTGGAT TCTTGGGTTG ATGATCCAAT TACCCGCCAC ATTATCTCAT
TACACATGGA T---AAAGAT CCCTTTATGC TGTGGCCTGT GGTCCTACAA AAGCGTGGAG
GGTACTATGT CCTTGTGTTG CCTCTGGTGG ATCCTCAGCC ATTTAGAGCA TATGAGAATC
TCTTGAAAAG GTCTGATTGT GTTTCTTCAA TCCTGTTCAA TCTTCCATGC ATAACAGCAT
TTATGGTTGC ACAAGTTGTT GGGGACATAA TTACTGGTGA TATTGCTGAA CCTGAGGTGA
TTGTTAGCTC TGGGCCATCT GTTGGTGGAC TCTTGGATTC ATTGACTGGA AGTATA---G
GTATTTGAGC GAAGCCTATT GCCGCACCTG TTGCAGCACC AACTGCATCA GTCTCTTCCC
CTGTTGGTGC TGCTCAATCA GACTCCTTAA AAGGGGGTGT AAGGCCTTTT GACAAGGATT
TACTGCAGAA CTTCATCATT GGTGCAATGC CTTTTGGCAC ACCTCAAGAT CTCAATTATG
CCAATGTTAC TTCGATTAGA ACTACTGGAT TTTCTGGT-- -GACCCTCTT CCAACAGACC
AGAAACAACC TGCCTGGAAG CCCTACCTGT ACAAAGGGAG GCAAAGGATT CTGTTTTCTA
GCTTGGAGAC TATAAATGCT GCACTGTATG ACCGTGATGA TGTTCCAGAT TTCCTTTCTG
TTTCAGGACA GGTGACCTGT AGGGCTGAAC TAGAAGGACT ACCTGATGTT TCTTTGCCAT
TGACTGGTTT AAAAACTGCT CATATTGAGG TTTCATCATT CCATCACTGT GTTCAAGCTT
CAGAGCCCAC TGCTAATAAG CAAACCCTGG TTTTTCAGCC ACCATTAGGA AATTTTGTAT
TGATGCATTA TCAAGCACCA TGCAACATTG CTCCTCCTGT TAAAGGGTTC TATCAGTTGT
CCATGGTTTC TGAAAATGAA GGTGCTTTTC TATTTAAGCT GTCATTGATG GAGGGTTACA
AGTCTCCCTT CATTATGGAC TTTTGCATGA TTACAATGCC ATTCCCTCGA AGAAGAGTTG
CATCATATGA CGGAAATCCA TCAATTGGGA CAGTTTCAAT GACAGAGCAT TCAATTGAAT
GGAGAATTGT CTCAAGTGGA CGGGGACTTA GTGGTAGGAG CATTGACGCT ACCTTCCCTG
GTACTGTTAA ATTTCAGCCT AGAACGACAC AGAGAATAAA TTCATCATCT CGATTCATTT
CAAGCACTGG ATATACTGAA GAT------A GTGACAGTGA ACAAGATAAC GTTAAGAAT-
--GGAGCTAG CTTGGATGAC TACATAATGG AAAAAATCAA TAAGGATCTT CAGGCAGTTG
ATTTAGAAGA GCCATTGTCT TGGCAAGCGT ATAATTATGC TAAGGTTTCT TTTAAGGTTA
CTGGAGGCAC GCTGTCTGGT CTTGCAATTG ATCCAAAATC TGTA------ ----------
---------- ---------- ---------- -----AGTAA TAAATTACTT CTCTCACTCA
CC-------- -TGCATTGAG C
>Soly_Solyc01g080360
GTTGTATCAG AGCTCTCTGG ATCCTCACCA ATCAAGACAC CGTTGTTTTC TCCCGGAGAT
TTCCGGTGGT GGAGAAGCGG TGGCGGGCGG TTCCTACTGA TTCAGAGATA GCTGATGCTT
TCGTTGACCG CAAGAAAAGG GAGGGATCTG CTCGTGGATT TGGCATTAGG ATAAAT---C
AGTCAGTTGA AGGTTCAGAT TCATGGGTTG ATGATCCGAT TACGCGTCAC ATAATAAGTT
TGTGCACTAA A---AATGAG AAACTTGTTT TGTGGCCACT TATTTTGCAC ATAAAGGGAC
ACTACTGTAT CCTTGTACTG CCTTTAGTGG AACCAGATCA TCTAAAAACG TATACAAGGA
TGTGTAAAAG ATCTGACTGT GTATCCCCCC TCCTGCTCAA TCTTCCATCA ATCACAGCAT
TTATGGTTGG CCACATGATA GGAGACATCA TAACAGGCGA TGTGACAGAA CCTGAAATAG
TCATAAGTGC ATCTCCATCA GTGGGTGGGT TGTTGGATTC TCTCACCGGA AGTATT---G
GTATTTGAGC AAAACCTGTA GCTGCTCCTG TTGCAGGATC AACAGCTTCT GGAGCTGCAG
CAAGCGGAGC AATGGCATCT GATGCTCCAA AGATTGGTTT GAGGTCTCTG GATAGAGATG
CGATTCGCTC TTTCATAAGC AGTGCAATGC CTTTTGGCAC CCCTCTGGAT CTTAACTACA
CCAACATTTC AGCAGTTAAG ATGAATGGAT TTTCTTCAGC AGACATCCCT CCTGCAGATC
AGAAGCAGCC AGCATGGAAA CCTTATCTTT ATAGAGGGAA GCAGAGAATT CTTTTTACAA
TTCACGAGAC AGTCCATGCT GCCATGTATG ATCGCGATGA AATTCCAGAT AGCAAAAAGA
TTTCAGGTCA AGTTAACTGT CGAGCGGAAT TAGAAGGGTT GCCTGATGTG ATGTTTCCAC
TAATAGGTTT GGACACTGCT CGTGTTGAGC TGTTATCCTT CCACCCCTGT GCTCAAGTTC
CAGAGCATGG TAATGAGAAG CAATCACTTA TGTTCTCACC ACCATTAGGA AGTTTTGTAT
TGATGCGTTA TCAGGCATTT TGTGGTATGG GACCTCCAAT TAAGGGTTTT TATCAGCTTT
CAATGGTTTC TGAAAATGAA GGTGCATTTT TGTTTAAGTT ACGGCTCATG GAAGGTTATA
GAGCTCCTCT GTCAATGGAT TTCTGCACTG TGACAATGCC CTTCCCTAGG AGAAGGGTAC
TTTCTTTTGA TGGCACACCT TCTATTGGAA CAGTTTCAGT TGCTGAACAC TTGGTTGAAT
GGAAAATTAT AACGACTGGT CGAGGAATTT CAGGAAAAAG TGTTGAGGCA ACATTTCCAG
GAACAGTGAA GTTCGCTCCA TGGCAACCTC AAAGATTGCC TACC---TCA GGGGCAGTAC
TTGGGAATAT GGAAGATGAA GAG------A GTGATGCTGA AACAGAGTCA ACAAATAAT-
--ATGGCAAA TGTGGAAGAT TTCTTAATGG AAAAAATGAA CAAGGATCTT CAAGCAGTTG
ATTTGGAGGA GCCATTTTGC TGGCAAGCAT ATGATTATGC TAAAGTATCT TTCAAGATAA
TGGGAGGATC ATTATCAGGA ATGTCTATTG ATCCAAAATC TGTAAGCATT TTCCCTGCTG
TTAAAGCACC CGTGGAATTT TCAACTCAGG TGACTTCTGG GGATTATATT TTGTGGAACA
CATTAGGAAA ATGTCCGGTT G
>Aqco_AcoGoldSmith_v1.004147m
---------- ---------- ---------- ---------- ---------- ----------
---------- ---------- ---------- ---------- ---------- ----------
---------- ---------- ---------- ---------- ---------- ----------
---------- ---------- ---------- ---------- ---------- ----------
---------- ---------- ---------- ---------- ---------- ----------
---------- ---------- ---------- ---------- ---------- ---------A
TGTGCAAACG ATCTGATTGC GTGTCATCTC TCTTGCTTGA TCTTCCATGC ATCACAGCAT
TTATGGTTGC ACATGCCATT GGTGATGTAG TCACTGGTGA ATTAGTAGAA CCTGAGGTGG
TTGTAAATGC ATCGCCTTCG GTTGGTGGGT TGTTGGATTC ATTAACTGGT AGCATT---G
GGATTCGGGC CAAACCTGTA GCTGCTCCAG TTGCAGCTTC CACCACTTCA GGTATTGCTG
TAATGGGATC TAATTCATCA GAAGCTCCTA GAATTAGTTC CAGACCTGCT GATAAAGATG
CACTTCAGAC CTTTATAAGC ACCTCAATGC CCTTTGGGAC ACCCTTGGAC CTGAGTCTCT
CAAATATGTT AGCAATAAAG GTCAGTGGGT TTTCTTCATC AGATATGCCT CCGACAGACG
TCAAGCAACC TGCATGGAAA CCATACCTCT ATAAGGGAAA ACAGAAAATA CTATTCACAG
TTCACGAGAC AGTATATGCT GCTATGTATG ACCGAGATGA AATTCCAGAT ACTATAACAA
TTTCTGGTCA AGTAAACTGC AGAGCGGAGT TGGAAGGATT GCCTGATGTT TCATTTCCTT
TGACTGGCCT GAACACATGT CACATTGAGG TTTTATCTTT CCATCCATGT GCTCAAGTTT
CAGAGCAAGG TGCAGATAAG CAAGCAATGA TGTTTTCACC TCCTCTAGGT AATTTTGTTT
TAATGCGCTA TCAGGCCTTC TGTAGCCATA CACCTCCCAT TAAAGGCTTT TACCAGCTTT
CAATGGTCTC AGAAGATGAA GGTGCCTTTC TATTCAAGTT GCGGCTAATG GAAGGTTACA
AGGCTCCCCT TACTATGGAT TTCTGTACAG TCACAATGCC CTTTCCTAGG AGAAGGGTTG
TGTCTTTTGA TGGAAATCCT TCTATAGGGA CAGTTTTAAC AACAGATCAC TCCGTTGAAT
GGAAAATTAT AACTACTGGA CGTGGTATTA CTGGAAAAAG CATTGAGGCA ACTTTTCCTG
GAACAATCAA GTTTGCACCA AGGCCAGTAC AAAGAATTCC CTCCTTGTCT AGTTCAGTTT
ATGGAAATTT AATTGAAGAC GAT------A GTGATATTGA GCCAGAAAGT TCTACTAAT-
-----GCAAA CTTAGAAGAC TATTTACTGG AGAAAATGAT CAAGGACTTG TCTCCAGTTG
ATTTAGAGGA GCCATTTTGT TCACAAGCAT ACGATTATGC AAAAGTATCA TTCAAGATTG
TAGGTGGGAC TTTGTCTGGA ATGTCAATTG ATCCAAAATC AGTCACCATT TATCCGTCTG
TCAAAGCCCC AGTGGATTTG TCATCTCAGG TTGTATCGGG AGATTATATA CTGTGGAACA
CATTGGGAAA ATGTCCATTT G
>Arth_AT2G20790.1
GCAGTATCAG AGCTCTCTGG ATCATCAACA ATCAAGACAC TGTTGTTTTC TCCAGGAGGT
TTCCGGTCGT CGAGAAGCAA TGGTGCTCCG TTCCCACTGA TCAACAAATC TCCGATTCTT
TTACTCGAAG AAAGAGACGG GAAGGCTCTA CTCGTGGATA TGGTATACGT GTTGCT---C
AATCCACCAA AGGATCGGAT TCTTGGGTTG ATGATCCCAT CACTCGTCAT ATTATCAGCC
TTTGCTTAAC C---GAAGAA AGGAACATTC TCTGGCCTAT TGCTCTGCAT ACCAAAGCGC
TTTACTCTAT CCTCGTCTTG CCTTTGGTTG AGCCAAAGGA GATGAAGGAT TACGTCAAGC
TTTGTAGGAG ATCTGATTGT GTATCATCTC TCTTGCTTAA CATTTCATCC ATTACAGCTT
TTATGGTGGC TCATGCATTT GGTGACATCA TTTCTGGTGA TACAGTGGAA CCTGAGGTTG
TTGTAAGTGT GTCACCATCA GTTGGGGGGT TGTTTGATTC ACTAACTGGA AGCATT---G
GTATCTGGGC TAAACCTGTA GCTGCACCTG TTGCATCATC TAACCCGTCT GGAGCTGCAA
TAACTGGAGC TACAGCATCG GATGCTCCCA AAGCAGGGTC AAGATTACTG GATAGAGATT
TACTTAGAAA CTTTATTGCT ACTGCTATGC CGTTTGGTAC CCCATTAGAC CTCAGCTTGT
CTAATATATC TGCTATGAAA GCGAATGGTT TTTCCTCTGC TGATCCTCCT CCCCAAGAAC
TTAAGCAACC AGCATGGAAG CCATACCTGT ACAAAGGAAA GCAAAGGCTA TTGTTCACAA
TTCATGAGAC CGTTAGCGCT GCAATGTACG ACCGCGATGA GATTCCTGAT AATGTATCTG
TTGCGGGACA GATAAACTGT CGGGCAGAAC TAGAAGGGCT GCCTGATGTG TCGTTTCCTC
TAGCAGGGCT GAGTACAGCC CATATCGAAG CTATATCTTT CCATCCATGT GCCCAAGTTC
CAGCACATGG GATTGACAAG CAGAACATTG TTTTCCAGCC TCCCTTGGGT AACTTTGTTC
TCATGCGATA CCAGGCAGGT TGTGGACTCG GACCACCAGT GAAAGGGTTC TATCAGCTAT
CAATGGTTTC AGAAGACGAG GGTGCATTCC TCTTCAAGGT GCACCTCATG GAAGGTTACA
AGGCTCCTCT GTCAATGGAA TTTTGCACTA TTACTATGCC CTTTCCACGG AGACGGATAG
TGGCATTTGA TGGGACTCCG TCAGCTGGGA CTGTTTTAAC CACAGAACAC TCTGTTGAGT
GGAGGATTCT GGGCAGCGGA CGTAGTCTTT CTGGGAAAAG CCTTGAGGCA ACTTTCCCTG
GGACAATCAA GTTTAGTCCA TTGCAGAGCA GAAGAAAAGG GGAT------ ----------
---------- ----GGGGAT GAT------G AAGAGAGTGA GGATGAGAGC GCTGAGAAT-
--GTGGTGAA CGTGGAGGAC TTCTTGGTGC AGAAAATGAA CAAGGATCTC CCAGCAGCTG
AGTTGGAGGA ACCGTTCTGC TGGCAAGCCT ATGACTATGC CAAGGTCTCG TTCAAGATTG
TCGGGGCATC TGTATCTCGA ATGTCAATCG ACACAAAATC AGTCAATATC TACCCAACCA
CAAAGTCACC GGTTGAGTTT TCTGCTCAGG TGACTTCAGG GGATTATATA TTGTGGAACA
CATTGGGGAA AGCTCCATCA G
>Caca_C.cajan_04345
GCAGCATCAG AGCAATATGG ATTCTGAACA ACCTGGACGC CGTCGTTTTC TCCAGGAGGT
TTCCGGTGGT AGAGAAACGT TGGCGTGCTT TACCCACTGA CTCTGCCCTC GCTGATGCTT
TTCTCCGCCG AAAGCATAGG GAGGGATCTG CACGAGGATT TGGCATACGC AAGAGT---A
ATTCATCTCT GGGATCAGAT TCTTGGGTGG ATGATCCCAT TACTTGTCAT ATCATCGGTC
TTTACATTAA C---AAAGAT AAGAATCTTT TGTGGCCTTT AATCCTCCAC ATAAAGGGTC
TTTACAGTAT ACTTATTCTT CCATTGGTTG AGCCTAGGCA TTTAAAGGCG TATGTAGGGT
TGTGTAAAAG ACCTGATTGT GTGTCTTCCC TCTTGTTGGA CCTTCCATCA GTAACAGCAT
TTATGGTAGC ACATGCCATT GGTGACATAA TTACTGGCGA CACTGTAGAA CCAGAAGTGA
TTGTAAGCGC AGCTCCCTCT GTGGGAGGGC TGTTTGATTC ACTCACTGGT AGTATA---G
GCATCTGGGC AAAACCTGTA GCTCCACCAG TTGCTTCTTC CACTCCTTCG GGTGCAGCCG
TACCAGGATC AGTTAACACA GATGCTCCAA AAATTGGGTC TAGGCCTTTG GATAAAGATG
CACTGAGAAC ATTTATCAGT AGTTCAATGC CCTTTGGCAC ACCCTTGGAC CTTAATTATT
CCAATATTTT TACTATAAAG GCCAACGGAT TTTCTGCAAC AGATTTGCCT CCTGCAGACC
AGAAGCAGCC AGCTTGGAAA CCATATCTAT TCAAAGGAAA GCAGAGAATT CTGTTTACAA
TCCATGAGAT TGTTCATGCG GCTCTGTATG ATAGAGATGA GATTCCAGAT ACTATATCAG
TTTCTGGTCA AATAAATTGT CGAGCTGATT TGGAAGGGTT GCCAGATGTG TCATTTCCCT
TGTCTGGATT GAACACTGCA AACCTTGGGG TTTTATCATA TCATCCTTGT GCTCAAGTTT
CCGATCAAGG TGTGGATAAA CAGGGTGTGA TGTTTTCCCC ACCATTAGGT AATTTTGTGT
TGATGCGTTA TCAGGCAACT TGTGCCCTTG GTCCCCCCAT AAAGGGATTC TATCAGTTGT
CAATGGTTTC TGAGGATAAA GGTGCATTTC TATTCAAATT GCATTTAATG GAAGGATATA
AGGCTCCTTC AACAATGGAG TTCTGTACTG TGACTATGCC CTTTCCTAGG AGGAGGATTG
TGTCTTTGGA CGGGACTCCT TCTGTGGGAA CAGTTTCAAC TTCAGAGCAC TCTGTTGAAT
GGAAAATTGT GACAAGTGGC CGGGGACTGA CTGGAAAAAG TATTGAAGTG ACTTTCCCCG
GAACAGTCAA GTTTGCACCA TGGCAAAACC AAAGGTTGTC TTCC---TCC AGGTCATCTT
TTGGAATCAT TGCTGACGAG GAT------A GTGATAATGA GGCAGATAAT GCTGGTAAC-
--ATGGTTAA T---GAAGAA CATTTGATGG AAAAAATCAA CAAGGATCTT CCTCCAGTCG
ATTTAGAGGA GCCATTTTGC TGGCAGGCAT ACAATTATGC TAAAGTATCA TTCAAGGTTG
TTGGGACATC AGTATCTGGA ATTGCCGTTG ATCCTAAATC TGTGAGCATC TATCCAGCTG
TAAAAGCACC CGTGGAGTTT TCAACTCAGG TTACTTCCGG CGACTACATT CTGTGGAATA
CTCTTGGTAA GTGCCCACAT G
>Potr_POPTR_0010s02940
GCAGCATCAG AGCTCTCTGG ATCCTCAACA GCCTCCACGG CGTCGTTTTA TCTCGGAAAT
TCCCGGTGGT GGAGAAGCAG TGGCGTGCTG TCCCGAACGA CGCCGAACTA TCTTCCGCTT
TTGTTGAGAG AAAGAAACGT GAGGGATCAT TGCGAGGATA CGGTATTCGT GTGAATAATC
AATCGGTCGA AGGGTCGGAT TCATGGGTGG ATGATCCGAT TACGCGGCAT ATAATAAGTA
TTAATGTAGA GTCAAAGGAG AAACATTTGT TATGGCCTTT GATTTTGCAT TTAAGGGGAA
GTTATGTAAT TCTCGTGTTG CCATTGGTTG AGCCGGTGCA TTTGAAGGCC TACGCCAAGT
TATGTAGGAA ATCGGATTGT GTGTCTTCTA TCTTACTTGA TACCCCTTCC ATCACAGCAT
TCATGGTGGC ACATGCTATT GGTGACATAA TTGTGGGTGA TGTGGTAGAT CCGGATGTGG
TTGTGAATGC AGCACCATCT GTGGGAGGGT TGTTGGATTC TTTAACTGGA AGCATA---G
GGATAGGGGC AAAACCTGTG GCTGCACCAG TTGCATCTGC AACACCCTCT GGCGCTGCTT
CAATTGGGAC TGTTACAGCC GATACTCCAA AACTTGGTTC AAGGCCCTTG GATAAAGATA
CACTTCGAAA TTTCATCAGT AGCGCAATGC CATTTGGTAC TCCTTTAGAT CTCAACTACT
CCAATATTTT TGCTATCAAG GCTAATGGCT TTTCTTCATC AGATCTGCCT CCTGCAGATC
TCAAGCAACC AGCATGGAAA CCATATCTTT TCAAAGGAAA GCAAAGAATA TTTTTCACAA
TTCATGAGAC TATTCATGCT GCCTTGTATG ACCGGGAGGA GATTTCAGAT ACCATATCAG
TCTCGGGTCA GATAAACTGT CGAGCAGAAT TGGAAGGTTT GCCTGATGTA TCACTTCCTT
TGTCAGGATT GAACAAGGCT CATGTTGAGG TTTTATCATT CCATCCCTGT GCCCAAGTTT
CAGAACATGG TGCTGATAAG CAAGCTGTGA TGTTTTCTCC ACCATTAGGC AATTTTGTTT
TAGTGCGTTA TCAGGCCAAT TGTGGCTTTG GTCCTCCTAT AAAAGGATTT TACCAATTGT
CAATGGTCTC TGAAGATGAA GGCGCATTTT TATTCAAGTT GCATCTAATG GAGGGATATA
AGGCTCCTTT GACCATGGAA TTCTGTACAG TGACTATGCC TTTTCCAAGG AGAAGGGTTG
TCTCTTTTGA TGGGACCCCT TCTGTTGGAG CAGTTTTAAC CACGGAGCAC TCGATTGAAT
GGAAAATCAT CCCAATTGGT CGGAGCCTTT CTGGGAAAAG TATTGAAGCA ACTTTCCCTG
GAACCGTTAG GTTTGCCCCA TGGCAAATCC AAAGATTTCC TCCC---TCT AATTCTGGCT
TTGGAAAAAT GGGTGATGAA GAT------A GTGATGTTGA GATAGAGAGT ACAAGCAAT-
--ATGGCAAA TGTGGAGGAA TTCTTGATGG AAAAAATGAG CAAGGATCTT CCTCCAGTTG
ATCTAGAGGA GCCATTTTGC TGGCAGGCAT ACAGATATGC TAAAGTATCT TTCAAGATAG
CTGGGGCTTC ATTATCCGGG ATGTCCATCG ATCCTAAATC GGTCAGCATC TATCCGGCTG
TTAAAGCACC TGTGGAGTTC TCATCTCAGG TTACTTCTGG GGATTATATA TTGTGGAATA
CACTGGGGAA GTGTCCATCT G
>Seit_Millet_GLEAN_10008561
GCAGCGTGCG CGCCATCTGG ATCCTTACGC CGCACGACAC CGTGGCCTTC TCCAGGCGGT
TCGCGGTAGT GGAGAAGCGA TGGCGCGCCT TGCCGGCCGA CCACGAGGTC GCTGCCGCCT
TCGCTGAGCG CCGGAAAAGG GAAGGAACTG CACGTGGTTC TGGTATTCGC ACAAGC---C
TGTCATCTGT AGGGTCAGAT TCCTGGGTCG ACGATCCAAT CACTCGCCAA GTTATATCAC
TTCACATTGC T---AAAGAT GGCTTCATGA TCTGGCCAGT GGTTCTGCAG AAGCGCGGAT
GGTATTATGT CCTTGTGTTG CCTATGGTGG ATCCGCAGTC ATTTAGAGCG TACGAGAATC
TTTTAAAAAG GTCTGATTGT GTCTCATCCA TCCTGCTCAA TCTTCCATGC ATAACAGCAT
TTATGGTTGC GCATGTTATT GGGGACATAA TTACTGGTGA TGTTGCTGAA CCTGAGGTGA
TCGTTAGCTC CGGGCCCTCT GTTGGTGGAC TATTGGATTC ATTGACTGGA AGTATA---G
GT-------- ---------- ---------- ---------- ---------- ----------
---------- ---------- ---------- -----GGTGT TAGACCTTTT GACAAGGATT
TACTGCGGAA CTTCATCATT AGTGCAATGC CTTTTGGCAC ACCTCAGGAT CTCAATTATG
CCAATGTTAA TTCAATTAGA ACTACTGGAT ATTCTGGC-- -GATCCTCTT CCGACCGACC
AGAAGCAACC TGCCTGGAAA CCCTACCTGT ACAAAGGGAG GCAAAGGATT CTTTTTTCTA
GCCTGGAGAC TATACATGCT GCACTGTATG ACCGTGACGA TGTGCCAGAT TTCCTTTCTG
TTTCAGGACA AGTAACCTGT AGGGCTGAAC TAGAAGGACT ACCTGATGTT TCTTTGCCAC
TGACTGGGTT AAAAACTGCT CATGTTGAGG TCTCATCATT CCATCATTGT GTCCAAGCTT
CAGAGCCCAC TAATAATAAG CAAACCCTTG TTTTTCAGCC ACCATTAGGA AATTTTGTAT
TAATGCATTA TCAATCACCA TGCAACACTG CTCCTCCTGT TAAAGGGTTC TACCAGTTGT
CCATGGTTTC TGAAAATGAA GGTGCTTTTC TATTTAAGCT GACATTGATG GAGGGTTACA
AGTCTCCCTT CATTATGGAT TTTTGCATGA TTACAATGCC ATTCCCTCGA AGAAGGGTTG
CATCGTATGA GGGAAATCCA TCAATTGGGA CAGTTTCAAT GACAGAGCAT TCAATTGAAT
GGAGGATTGT TACAACTGGC CGGGGCCTCA GTGGTAGAAG CATTGAGGCT ACCTTCCCTG
GTACTGTTAG GTTTCTTCCT AGAACAACAC AGAGAACAAG TTCGTCATTT CGGCTAGTTT
CAAGCACTGC ATATACTGAT GAT------A GTGACAATGA GCAAGATAAC GTTAAGAAT-
--GGAGCTAG CTTGGATGAT TACATCATGG AAAAAATCAA TAAGGATCTT CAGGCAGTTG
ATTTAGAAGA GCCATTGTCT TGGCAAGCAT ATAATTATGC TAAGGTTTCT TTCAAGATCA
CTGGAGGCAC GCTATCTGGT CTTACAATTG ATCCAAAATC TGTAAACATA TACCCTTCTG
TTAAAGCCCC ACCTGAATAC TCAATGCAGG CTTCTTCTGG AGATTACATA CTGTGGAACA
CCTTGGGAAA ATGTCCTACC G
>Brdi_Bradi4g06100.1.v2.1
GCAGCGTCCG CGCAATCTGG ATCCTCACGC CGCACGACGT GGTCGCCTTC TCCAAGCGGT
TCGCAGTGGT GGAGAAGCGG TGGCGCGTCG TGCCGGCGGA CTACGAGGTC GCCGCCGCCT
TTGCCGACCG CCGGAGAAGG GAAGGCACAG CACGTGGTTC TGGTATCCGC ACGAGC---A
TATCATCTGT GGGATCGGAT TCTTGGGTCG ATGATCCAAT CACTCGCCAT ATTATATCCC
TTCGTATCGA C---AAAGAC GGGTTTATAC TGTGGCCAGT GGTTCTACAG AAACGTGGAG
GTTATTATGT CCTTGTGTTG CCTCTGGTGG ATCCTCAGTC GTTTAGAGCG TTTGAAAGCC
TCTTGAAAAG ACCTGATTGT GTTTCTTCCA TTCTTCTTAA TCTTCCGTGC ATAACAGCAT
TTATGGTAGC AAATGTCATT GGCGATATAA TTACTGGTGA TGTTGCTGAA CCGGAGGTGG
TCGTTAGTTC TGGCCCCTCT GTTGGTGGAC TGTTAGATTC ATTGACTGGA AGTATA---G
GTATTTGGCC AAAACCAATC ACTACACCTG TTGCTGCCCC AATTGCATCA GTTTCCTCGC
CTGTTGGTGC TTCTCAATCA GAGTCTCTAA AAGGTGGTGT GAGACCTTTT GACAAGGATG
TACTACGGAA CTTCATCATT GGTGCTATGC CTTTTGGTAC ACCTCAGGAT CTTAATTATG
GCAATGTTAC TTCGATTAGA ACAACTGGAT TTTCAGCT-- -GATCCGCTT CCGACAGATC
AGAAGCAACC TGCCTGGAAG CCTTACCTAT ACAAAGGGAG GCAAAGGACT CTCTTCTCTA
GCCTGGAGAC TATAAATGCT GCGCTATATG ACCGTGATGA TGTGCCCGAT TCCCTTTCTG
TTTCGGGACA AGTGACCTGT AGGGCTGAAC TGGAAGGGTT ACCTGATGTT TCTTTGCCAC
TGACTGGGTT AAAAGCTGCT CGTGTGGAAG TATCATCATT CCATCACTGT GTTCAAGCTT
CAGAGCCTAC TGGCGATAAG CAATCTCTTA TATTTCAACC ACCACTAGGA AATTTTGTTT
TGATGCACTA TCAAGCTCCA TGCAACATTG ATCCACCTGT TAAAGGCTTC TACCAGTTGT
CTATGGTATC TGAGAATGAA GGTGCTTTTC TATTTAAGTT GAGATTGATG GAGGGCTACA
AGTCTCCGTT TATTATGGAA TTTTGCATGG TAACAATGCC ATTTCCTCGG AGAAGAGTTG
CATCATATGA TGGGAATCCA TCAGTTGGGA CAGTTTCAAT GACAGAACAT TCAATTGAGT
GGAGAATTGT TTCAAGCGGC AGGGGCCTCA GCGGTAGAAG CATAGAGGCT AACTTCTCTG
GCACTGTTAG ATTTTATCCT AGAACAGCAC AGCGAATGAA CTCATCATTT CGGTCAGTTT
CAACTGATAC GTTAGCTGAA GAT------A GTGACTGTGA GCAAGATAAC ACTAACAAT-
--GGTGCCAA CTTGGATGAC TACCTTATGG AAAAAATGAA CAGGGACCTT CAAGCAGTTG
ACTTGGAAGA GCCATTGTCT TGGCAAGGCT ATAATTATGC TAAGGTTTCT TTTAAAATAG
TTGGGGGCAC GCTGTCTGGT CTTATAATTG ATCCAAGATC TGTAACAATT TACCCTTCTG
TCAAAGCCCC AGTTGAATAC TCAATGCAGG CCTCTTCTGG AGACTACATA CTATGGAATA
CCTTAGGAAA ATGTCCTTCT G
>Orsa_13112.m03506
---------- ---------- ---------- ---------- ---------- ----------
---------- ---------- ---------- ---------- ---------- ----------
---------- ---------- ---------- ---------- -------AGG GTAATG----
---------- ---------- ---------- ---------- ---------- ----------
---------- ---------- ---------- ---------- ---------- ----------
---------- ---------- ---------- ---------- ---------- ----------
---------- ---------- ---------- ---------- ---------- -------CAT
TAATGGTTGC ACATGTTATT GGGGACATAA TTACTGGTGA TACCGCTGAG CCTGAGGTGA
TCGTTAGTAC TGGCCCCTCT GTTGGTGGGC TGTTAGATTC ATTGACAGGA AGTATA---G
GTATTTGACC AAAACCTATT GCTGCACCTG TCGCAGCCCC GACCGCATCA ATTTCTTCAC
CTGTTGGTGC TCCTCAGTCG GAGTCTCTGA AAGGTGGTAT GAGGCCTTTT GACAAGGATT
TACTACGGAA TTTCATCCTT GGTGCGATGC CTTTTGGAAC ACCTCAGGAT CTTAATTATG
CCAATGTTAC TTCGGTAAGA ACAACTGGGT TTTCCGCT-- -GATCCTCTA CCTACAGACC
AGAAGCAGCC TGCCTGGAAA CCTTATCTGT ACAAAGGGAG ACAAAGGACT CTCTTCTCAA
GCCTAGAGAC TTTAAATGCT GCACTATATG ACCGTGATGA TGTGCAAGAT TTCCTTTCGG
TTTCTGGACA AGTGACATGT AGGGCTGAGC TAGAAGGTTT ACCTGATGTT TCTTTGCCAT
TGTCTGGGTT AAAAGCTGCT CGTGTGGAGG TTTCATCGTT CCATCACTGT GTGCAAGCTT
CAGAGCCTAC CAATGATAAG CAAACTCTAA TATTTCAACC ACCACTAGGA AATTTTGTTT
TGATGCACTA TCAAGCTTCA TGCAACATGG ACCCACCTGT TAAAGGTTTC TACCAGTTGT
CTATGGTGTC TGAGAATGAA GGTGCTTTTC TATTTAAGCT GAGATTGATG GAGGGTTACA
AATCTCCCTT TCTTATGGAA TTTTGCATGG TTACAATGCC GTTTCCTCGA AGACGAGTTG
CATCATATGA TGGAAATCCA TCTGTTGGGA CAGTTTCAAT GACAGAACAT TCAATTGAAT
GGAGAATCGT TTCAAGCGGT CGGGGCCTCA GTGGAAGGAG CATTGAGGCT ACCTTCTCTG
GTACTGTTAG ATTCCATCCT ATAACAATCC AGCGAGTAAA TTCATCATTT CGATCAGTTC
CAAGCACTGC ATTTGTTGAA GAT------A GTGATAGTGA ACAAGACAAT ACTAAGAAT-
--GGTGCCAA TTTGGATGAC TACCTCATGG AAAAAATGAA TAAGGACCTT CAAGCAGTTA
ACTTGGAAGA GCCATTGTCC TGGCAAGCTT ATAATTATGC TAAGGTTTCT TTTAAGATTG
TTGGGGGCAC CCTTTCTGGT CTAACAATTG ATCCAAAATC TGTAAGT--- ----------
---------- -------TAT TCATTAACT- ---------- -------TTC TTGTTCCATT
CTGATGGTTT ATGCTTTGAC C
>Utgb_Scf00554.g19391
GTTCTATCAG AGCCCTGTGG GTTATCAGTA ATCAAGATTC CGTTATGTTC TCCAGGAAAT
TTCCGGTGGT AGAAAAGCGG TGGCGGCTGG TGCCCACTGA TTTAAAACTG GTTGCTGCTT
TAATCGAACG CAAGAAGAGG GAGGGATCCG CCCGAGGGAA TGGCCTACGT TTATAT---G
GGCCGAGTAG AGGATCCGAT TCATGGGTTG ATGACCCAAT AATTCGGAAT ATTATCTGTT
TGTCTATCAA C---GGAGAG GATGGTGTCT TGTGGCCTTT GGTGTTAAAC GTGAAGGGTC
CTTATTCTAT TCTTGTTCTG CCTCTGGTGG AACCACCTCA CCTGGAGACC TACGTGAGAA
TGTGTAGCTC GCCTGACTGT GTGTCTTCTC TCCTCCTCGA ACTTCCCTCC ATCACAGCGT
TTGCAATTGC GAATACAATT GGAGATATTG TAAATGGAGA GTCAATGGAG CCTGAAGTAA
TTATTTCTAC AACATCTTCT GTTGGAGGAC TCTTGGATTC TTTAACAGGT GGCATTCCAG
GTATATGAAC AAAACCTGCT GCTGCACCTG CCACTGCATC TGCTGTTTCT GGGACTGCTG
TTAGAGGATC TGTGATGTTT GAAGCCCCAA AGATTGGTTC AAAATCCTTT GACAAGGATT
TGCTACGCTC CTTTATCAGC TATGCAATGC CCTTTGGCTC TCCCTTGGAT CTCGGCTACT
CCAATATTTC TGCTATTAGG AACTCCGGAT TTCCTCCAGC TGACATTCCA CCTGCAGATC
GCAAGCAACC TGCATGGAAA CCATATCTTT ATAGGGGAAA GCAACGGATT CTTTTCACAG
TCCATGAAAG AGTAAATGCT GCGATGTATG ATCGGGATGA GATACCTGAC AGGATAACAA
TTTCTAGCCA GGTAAACTGC AGAGCTGAGT TAGAAGGACT GCCAGATGTT TCTTTCCCAT
TTAGG---TT GGACAGTGCC GATGTTGAAT CATTGTCCTT CCACCCTTGT GCTCAAGTTC
CAGAACATGG AGAAGAAAAA CAGATGATAA CATTCTGTCC ACCGTCAGGG AATTTTGTCT
TAATTCGTTA TCAATCCCTG TGTTCCCTTG GGCCTCCAGT GAAAGGGTTT TACCAGCTAT
CAATGGTGTC AGAAAACGAA GGTGCTTTCT TGTTTAAGTT AAGCCTAATG GAAAATTACA
AATCTCCTGT AATAATAGAG TTCTGTACTG TTACCATGCC TTTTCCAAAG AGAAGAGTTG
TTTCATTCGA AGGGACACCA TCCATTGGAA CTGTTTCAAG TACTGATCAC TCAGTGGAAT
GGAAAGTAAT AGCAAACTCT CGCAGTCTTT CTGGGAAGAA TATTGAGGCG AATTTTCCTG
GGACAGTTAG ATTTGCACCA TGGCAAGCTC AAAGATTGTC TTCA---ATT GGATCAAAAT
TTGGTTCTGT GATTGATGAG GAG------A GTGATTCCGA GTCGGAATCT ACTAGTAAT-
-----GCTAG TATTGAGGAT CACATGGTGG ATAGAATGAG CAAAGATCTC CTAGCAGCTG
ATTTGGATGA GCCTTTTTGC TGGAAGGCAT ACAATTATGC AGAAGTTTCA TTTAGGATAA
TGGGAACTTC TTTAACTGGA ATGCTCATTG ACCCTAAATC TGTCAACATA TTTCCGTCAG
TTAAGGCCCC GGTGGAAGTG ACAAACTTGG TTACCTCTGG GGACTATATA CTGTGGAATA
CATTAGGAAG ATGCCCTGTC G
```
