## Supplementary data 1-3 for "The Avocado Genome Informs Deep Angiosperm Phylogeny, Highlights Introgressive Hybridization, and Reveals Pathogen-Influenced Gene Space Adaptation": OG0009637_seq.cds.mus.aln_vf.fasta-gb

```
>Orsa_13109.m03866
ATGACCGCCG AGCGCGCCGT CGCGGAGCTC CTC---CGCG AGCACGGCGC CTCCCCGGCT
GATGCGGCTT CCATCGCCGC GCGCGCGCCG GGGTACGCCG CCATGCTCGC CGACGGCGTC
CGCGAGCTCG ACTGGGAGTC GTGG---GGG TTCGGGAGGA AGGTGTACTA CATGGGGAAG
GCGAAGAGCA GGCGCGACCG CGGCGTGGTG CCGCTGCTCG AGAGCGTC-- -GGGGTGCGG
CTCTCCTCCG CGAAGCTCAT CGCGCCGTAT GTTTCGCTGA TCGATAGGAT CAAGTTTTTG
AAGGAAATTC TATTTTCA-- ----AGCAAT GTCTATGAAA CATTAATAAG TAGAAATGCT
AAACGCATGA TGATGCACTT ATCAATACCT GCAGATGAGT CACTCCAAAG TACTTTATCA
TTTTTCGAAA TGGAGGCCAG GTATGGCGGT CTTAATATGT TGGGACATGG AGATGTGTCG
TTTCCCTATC TCATTGAATC ATTTCCAATG CTTCTTCTCT GCTCAGAGAA CAATCATCTT
AAACCATTAA TTGATTTTCT TCAGTACATT GGAATTCCCA AGCCAAGGAT TGCATCTGTG
CTGCTGTCAT TTCCTCCTAT CATCCTTTCT GATGTTGAAA ATGATATCAA ACCAAGGATT
AAT---GCAT GGGAAAAGGT TGGCATTGAA CAAGAATATA TTGGTAGGAT GTTGCTGAAG
TATCCATGGA TTCTTTCAAC ATGTGTGCTA GAAAACTATG GCCAAATGTT AATGTTCTTC
CAAAGAAGAA AGATTTCCAG TACAGTCCTT GGTGTTGCGA TGAGAAGTTG GCCCCATATT
CTGGGTTGCT CAACAAAAAG AATGAACTCA ATTGTGGAGC TGTTTGATGA TCTGGGTATC
AGTAAGAAAA TGTTGGTTCC AGTTGTTACA TCAAGTCCAC AGTTGTTGCT GAGAAAACCA
AATGAGGTTA TGCAGATTAT TCTCTTTTTC AAAGATATGG GTCTTGATAA GAAAACAGTG
GCAAAGATTT TGTGTCGTTC TCCAGAAATA TTTGCTTCAA GTGTGGAGAA TACCCTTAAG
AAGAAAATAA ACTTTCTTAT TGACTTTGGT GTTCCCAAGC ATTATCTCCC TCGCATCATT
AGGAAGTATC CGGAGCTTTT ATTGTTGGAC ATAAATCGCA CAATGCTCAT CAACTACCTC
TTGGATATGG GATTGTCTAA GAAAAATGTG TGCTCGATGA TCTATAGATT CTCTCCACTT
CTGGGTTACA GTATTGAACT TGTTATGAAA CCAAAGCTTG AATTTCTGTT AAGAACCATG
AAGAAGCCAC TTAAAGCTGT TGTAGAATAT CCAAGGTACT TCAGTTATTC ACTG---GAA
GGGAGGAAGC CGCGGTTTTG TGTACTTCAG AGTAGAAAGA TAGACTGCAG TCTGACAGAC
ATGCTTGCAA AAAATGATGA ACTTTTTGCT GAAGAGTAC- --CTG
>Zema_GRMZM2G142150_T01
ATGCTTGCAG AGGCCGCCGT CGCGGATCTC CTC---CGCG AGGGCGGCGC CTCCGCGGAC
GACGCCGCCG CCATCGCCGC GCGCGCGCCG GCCTACGCCG CTATGCTCGC CGATGGCGTC
CGCGAGCTGG ACTGGGCGTC GTGG---GGT TTTAGGAGGA AGGTGTATCT CATG------
GGACGGAGCA GGCCTGACCA CGACGTGGTG CCGCTCCTCG AGAGCTTG-- -GGAGTGCGT
CTCTCCTCGG CCAAGCTCAT CGCGCCTTAC GTCGCTCTGA TTGATAGGGT TAAGTTTTTG
AAGGAAATGT TATTTTCA-- ----AGCAGT GATTATGCAA TACTAATTGG AAGGAATGCT
AAGCGCATGA TGACATACTT ATCAATACCT GCAGATGATG CACTCCAAAG TACTTTATCT
TTTTTTGAAA TGGAGGCTAG ATATGGCGGT GTTAGCATGT TGGGACATGG AGACATGTCA
TTTCCTTACC TCATTGAATC ATTTCCAATG CTTCTTCTCT GCTCAGAAGA TAATCATCTC
GAGCCGTTAG TTGATTTTCT CGAGCACATT GGAATTCCAA AGCCAAAGAT TGCATCAGTT
TTGCTGCTAT TTCCTCCTAT CATTCTTTCT GATGTTGAAA ATGATATTAA GCCTAGAATT
CGT---GAAT GGGAGAAGGC TGGCATTGAA CACGACTATA TTACTAGGAT GTTGTTGAAG
TATCCATGGA TTCTTTCAAC GAGTGTGATA GAGAACTACA GTAAAATGTT GTTGTTTTTC
AACCAAAAAG GGATTTCCAG TACAGTCCTC GCTATTGCTG TGAAAAGTTG GCCACATATT
CTTGGCTCCT CTTCAAAAAG AATGAATTCA GTTTTGGAGC TGTTTCGTGT TCTGGGCATC
AGTAAAAAAA TGGTGGTTCC AGTCATTACA TCAAGTCCAC AGTTATTACT GAGAAAACCT
GATCAGTTTA TGCAGAATGT TTTGTTTTTT AGAGAAATGG GTGTTGATAA GAAAACAACA
GGAAAAATTT TGTGTCGTTC GCCTGAAATA TTTGCTTCAA ATGTGGATAA CACTCTCAAG
AAGAAAATTG ACTTTCTTAT CAACTTTGGT GTTTCTAAAC ACCATCTTCC TCGCATCATT
AGGAAGTATC CAGAACTTCT ATTGTTGGAC CTAAATTGTA CATTGCTCAT TAACTACTTA
TTGGAGATGG GTTTGTCTAA GAAAGATCTG TGCTCAATGA TCTCTAGGTT TTCCCCACTT
CTAGGTTACA GTATAGAACT TGTTATGAAA CCAAAGCTTG AGTTTCTGCT AAGAACCATG
AAGAAACCAC TTAAAGCAGT TGTAGAATAC CCAAGGTACT TCAGTTATTC ACTT---GAG
GGGAAGAAAC CGCGTTTTTG GCTATTGCAG AGTAGAAACA TAGACTGCAC TCTGACAGAG
ATGTTAGCAA AGAACGATGA ACTCTTTGCT GAAGAGTAC- --TTG
>Seit_Millet_GLEAN_10027811
ATGCTTGCGG AGGCAGCCGT CGCGGAGCTC CTA---CGCG AGAGCGGCGC CTCCCCGGCC
GACGCCACCG CCATCGCCGC GCGCGCGCCG GCCTACGCCA CCATGCTCGC CGACGGAGTC
CGGGAGCTGG ACTGGGCGTC GTGG---GGG TTCCGGAGGA AGGTGTACCT CATG------
GGGCGGAGCA AGCACGACCA CGGCGTGGTG CCGCTCCTAG AGAGCTTC-- -GGGGTGCGG
CTCTCTTCCG CCAAGCTCAT CGCGCCGTAC GTCGCGCTGA TTGATCGGGT TAAGTTTTTG
AAGGAAATGT TATTTTCA-- ----AGCAGT GATTATGCAA CAATTATTGG AAGGAATTCT
AAGCGCATGA TGACACACTT ATCAATACCT GCAGACGATG CACTCCAAAG TACTTTATCA
TTTTTTGAAA TGGAGGCCAG GTATGGTGGT GTTAGCATGT TGGGACATGG AGATGTGTCA
TTTCCTTACC TCATCGAGTC GTTTCCCATG CTGCTTCTCT GCTCTGAGGA TAATCATCTA
AAGCCATTAA TTGATTTTCT TGAGTACATT GGAATTCCAA ACCCAAGGAT TGCATCAGTT
TTGCTGTCAT TTCCTCCTAT CATTCTTTCT GACATTGAAA ATGATATCAA GCCGAGGATT
CAT------- ---------- ---------- ---------- ---------- ----------
---GAATGG- ---------- ---------- ---------- ---------- ----------
------GAGA AGATTTCCAG TACAGTCCTT GGTATTGCTG TGAAAAGTTG GCCTCATATT
CTTGGCTGCT CTACACGAAG AATGAATTTA ATTCTGGAGC AGTTTGATGA TCTGGGCATC
ACTAAGAAAA TGGTGGCTCC AGTCATTACA TCAAGTCCGC AATTGTTGCT GAGAAAACCT
AACGAGTTTC TGCAGATTGT TTTCTTTTTC AGGGAAATGG GTTTTGATAA GGAAACAGTA
GGAAAGATTT TGTGTCGTTC TCCTGAAATA TTTGCTTCAA ATGTGGAAAG TACCCTCAAG
AAGAAAATTG ACTTTCTTAT TGACTTTGGT GTTTCCAAAC ATCATCTTCC TCGCATCATT
AGGAAGTATC CTGAGATTTT ATTGTTGGAC ATAAATGATA CACTGCTCAT GAACTACCTA
TTGGAGGCGG GTTTGTCTAA GAAAGACGTG CGCTCAATGA TCTTTAGATT TTCCCCACTT
CTAGGTTACA GTATCGAGCT TGTTATGAAA CCAAAGCTTG AGTTTCTGTT AAGAATCATG
AAAAAGCCAC TTAAAGCAGT TGTAGAATAT CCA------- --AGCTTTAC GCTTCCACAG
AGGAGGGAGT CCACTTTTCA AGTGCTCAGT ATTAAGAAGG TTCAGGCAGG GCTTCAG---
---------G CAAACAAGGA AATTTAC--- ---AAAATA- --ATG
>Brdi_Bradi4g37917.2.v2.1
---------- ---------- ---------- ---------- ---------- ----------
---------- ---------- ---------- ---------- --ATGCTGGC CGAAGGCGTC
CGGGAGCTCG ACTGGGCGTC CTGG---GGG TTCGGGAGGA AGGTGTATTT CATG------
GGGAGGAGCA GGCGCGACGG CGGCGTCGTC CCGCTCGTCG AGAGCCTT-- -GGCGTGCGG
CTCTCCTCCG CCAAGCTCAT CGCGCCATAT GTCGCGCTGA TCGATAGGGT TAAGTTCTTG
AAGGAAGTTC TATTTTCA-- ----AGCAGT GGCTATGAAA CTTTAGTCAG ACGGAATGCT
AAGCGCATGA TGATGCACTT ATCAATACCT GCAGATGAGG CACTCCAAAG CACACTATCA
TTTTTTGAAA TGGAGGCCAG GTATGGTGGT CTTAGCATGT TAGCACACGG GGATGTGTCA
TTTCCCTATC TCATTGAATC ATTCCCAATG CTTCTTCTCT GCTCTGAGGA CAATCATCTT
AAGCCGTTAA TTGATTTCCT TGAGTGCATT GGAATTCCCA AGCCAAGGAT TGCATCAGTT
CTGCTGTCAT TTCCTCCTAT CATCCTTTCT GATGTTGAAA ATGATATCAA ACCAAGGATT
CGT---GCAT GGGAGAAGGC TGGCATTGAA CAACAGTATA TCAGTAGGAT GTTGTTGAAA
TACCCATGGA TTCTTTCAAC AAGCGTGATA GAAAACTACG CGCAGGTGCT GTTGTTCTTC
AACAGAAAAA AGATTTCGAG TACAGTCCTT GGTATTGCTG TGAAAAGTTG GCCTCATATT
CTGGGTTGTT CGACAAAAAG AATGAACTCA ATTCTGGTGC TGTTTGATGA TCTGGGCATC
AGTAAGAAAA TGTTGGTCCC AGTTCTTACA TCAAGTCCAC AACTGCTGCT GAGAAAACCG
AGTGAGTTTT TGCAGGTAGT TTCCTTTTTC AAAGATATAG GTTTTGATAA GAAAGCTGTG
GCAAAGATTG TGTGTCGTTC TCCAGAAATA TTTGCTTCAG ATGTGAACAA TACCCTCATG
AAGAAAATCA ACTTTCTTAT TGACTTTGGT GTTTCTGAGC GTCATCTTCC TCGTATCATT
AGGAAGTATC CAGAGCTTCT ATTGTTGGAC ATAGATCGCA CACTGCTCAT GAATTACTTC
CTGGGGATAG GCTTGTCTAA GAAAGATGTG TGCTCAATGA TCTCAAGATT CTCCCCACTT
CTGGGTTATA GTATTGAGCT TGTTATGAAA CCGAAGCTTG AGTTCCTGTT ACGGACTATG
AAGAAGCCTC TTAAAGCTAT TGTGGAATAT CCAAGGTACT TCAGCTATTC TCTG---GAG
GGGAAGAAGC CACGGTTTTG GGTACTTAAG AGCAGAAACA TAGACTGCAG CATGACAGAC
ATGTTTGCGA AAAATGATGA ACTGTTTGCA GAAGAATAC- --TTG
>Aqco_AcoGoldSmith_v1.002846m
ATGTTTACAC GACAAGTTGT TTCAAAGATT CTT---CAAG AAGCTGGAGT TTCCAAGGAA
GAATCAATTG AAATTGCATT GAAATCACCT AAATATGTTC AAATGCTTAT TGAGGGTGTT
AAGGATTTGG ATTGGAAATC TTGG---AGT TTTAAGAAGA AAGTTTTATA TATG------
GCTAAACAGA AAGGAGATAA TGGGATACTT CCTTTCTTGG AGTATGTT-- -GGTCTAAAT
CCCTCGTCTT CTACACATAT TGCAAGATAT CTTGTGCTTA TTCACAAGGT TAAATATGTG
AAGGGGATTA TATTTCCT-- ----AATGCC GACAATAATG AGTATATTGG AAAGAATGCA
CGCCGCATGA TGACACAACT ATCGATTTTT GTTGGTGAGG ATGTTCAACA AACCTTATCC
TTTTTTGAAA TGGAAGCGAA GCGTGGAGGG CTTAATATGT TGGGATCCAG AGATGCTTCT
TTTCAATACC TTATCGAATC ATTTCCTCGT TTGCTTTTGT TACCCCTCAA AATCCATTTG
AAACCTCTTG TCCAATACAT TGAAGGTCTT GGAGTTCCCA AAAGACGCAT TGGAGTTATA
TTCATGTTAT TTCCTCCAAT TATCTTTTAT AACGTCAACA AGGACATGAA ACCAAGGTTG
CGC---GCTT TTGAGAAGGT AGGTATGGAT GGAAAAGATA TTGGGAGGAT GCTACTAAAA
TATCCATGGA TTTTGTCAAC AAGCATTCAA GAAAACTATA AAGACATTCT TTCCTTCTTT
GAATTGGAGA AGGTACCAGA AATGAGTGTG GACAAGGCGA TCGAGAGTTG GCCCCATATC
TTAGGATGTT CTACCAACAA GATGAAGACA GTGGTCGAAC TTTTTGATGA GTTGGGTATC
AAAAGCAAGA AGCTGGGTCA GGTCATTGCT TCAAGTCCTC AACTGCTACT TCGGAAACCA
CATGAAGTCC TTCAGGTTAT TTTTTTTTTG GAAGAATTGG GTTTTGACAA GGAAAGTATA
GGGAGGATGC TATGTCGCTG TCCAGAAATT TTTGGTGCCA GCATTGAGAA TACCCTTAAA
AAGAAGCTCA CTTTCCTGGT TGATATTGGC ATCTCTAAGA ATCACATTCC TCGGGTTATT
CGAAAATATC CGGAGCTTCT TGTTAGTGAT GTGAACAATA CTGTACTTAT GGAGTATTTG
ATAAAGTCTG GGTTGTCTAA GAGAGAGGTG ACGTCCATGG TGTGTAGATT TTCTCCTCTA
CTCGGTTATA GCATAAACGA GGTTTTAAGA CCTAAGCTCG AATTCCTTAT GAACACGATG
GAGAAGCCTG TAAAGGATGT AGTGGATTAT CCCAGGTATT TCAGTTACTC CTTG---GAT
GGGAAAAAGC CTAGGTTTTG GGTGCTCAAG GGTAGAAATG TGGAGTGCAG CTTGAAAGAT
ATGTTGGGTA AGAATGACGA AGACTTTGCA GCAGACTTC- --ATG
>Sobi_Sobic.002G296100.1.v2.1
ATGCTTGCAG AGGCCGCCGT CGCGGAGCTC CTC---CGTG AGGGCGGCGC CTCCCCGGCC
GACGCCGCCG CCATCGCCAC GCGCGCGCCG GCCTACGCCG CTATGCTCGC CGATGGCGTC
CGCGAGCTGG ACTGGGCTTC GTGG---GGT TTCAGGAGGA AGGTGTACCT CATG------
GGACGGAGCA GACGTGACCA CGGCGTGGTG CCGCTCCTCG AGAGCTTG-- -GGGGTGCGT
CTCTCCTCGG CCAAGCTCAT CGCGCCTTAC GTCGCGCTGA TTGACAGGGT TAAGTTTTTG
AAGGAAATGT TATTTTCA-- ----AGCAGT GATTATGCAA TACTAATTGG AAGGAATGCT
AAGCGCATGA TGATACACTT ATCAATACCT GCAGATGATG CACTCCAAAG TACTTTATCT
TTTTTTGAAA TGGAGGCTAG GTATGGTGGT ATTAGCATGT TGGGACATGG AGATGTGTCA
TTTCCTTACC TCATTGAATC ATTTCCAATG CTTCTTCTCT GCTCAGAAGA TAACCATCTC
AAGCCATTAG TTGATTTTCT GGAGCACATT GGAATTCCAA AGACAAAGAT TGCATCAGTC
CTGCTGCTAT TTCCTCCTAT CATTCTTTCT GATGTTGAAA ACGATATTAA GCCTAGGATT
CGT---GAAT GGGAGAAGGC TGGCATGGAA CAAGACTATA TTGGTAGGAT GTTGTTGAAG
TATCCATGGA TTCTTTCAAC AAGTGTGATA GAGAACTACA GTCAAATGCT GTTATTTTTC
AACCGAAAAA AGATTTCTAG TACAGTCCTT GGTATTGCTG TGAAAAGTTG GCCTCATATT
CTTGGCTGCT CTTCAAAAAG AATGAATTCA GCTTTGGAGC TGTTTCATGA TCTGGGCATC
AGTAAAAAAA TGGTGGTTCC AGTCATTACA TCAAGTCCAC AGTTATTACT GAGAAAACCT
GATCAGTTTA TGCAGAATGT TTTACTTTTC AGAGAAATGG GTGTTGATAA GAAAACAACA
GGAAAGATTT TGTGTCGTGC GCCTGAAATA TTTGCTTCAA ATGTGGATAG CACCCTCAAG
AAGAAAATCG ACTTTCTTAT CAACTTTGGT GTTTCTAAAC ATCATCTTCC TCGCATCATT
AGGAAGTATC CAGAACTTTT ATTGTTGGAC ATAAATCGTA CATTGCTCAT GAACTACCTA
TTGGAGGTGG GTTTGTCTAA GAAAGATATA TGCTCAATGA TCTTTAGATT TTCCCCACTT
CTAGGTTACA GTATTGAGCT TGTTATGAAA CCAAAGCTTG AGTTTCTGCT AAGAACCATG
AAGAAGCCAC TTAAAGCAGT TGTAGAATAC CCAAGGTACT TCAGTTATTC ACTT---GAG
GGGAAGAAAC CGCGGTTTTG GGTACTGCAG AGTAGAAACA TAGACTGCAC TCTGACAGAG
ATGTTTGCAA AGAACGATGA ACTCTTTGCT GAAGAGTAC- --TTG
>Caca_C.cajan_26233
ATGTTTGCTC GTGCGGCTGT TTCAAGTTAT CTT---CGAG AATTGGGGGT GTCGAAGGAG
GATTCGGTGT CCATGGCGTC AAAGTCACCT GGTTATGTGA AGATGTTGGT GGAAGGTGTG
AAGGATTTGG AGTGG---CA GTGG---AGC TTCAAGGACA AGATTATTCA CATG------
GCCGTTCAAA AAGGCGACAA AGGCAAACTT GCCTACTTAG AGACTCTG-- -GGTTTCTCT
CTCTCTTCCT CTATGAATGT CGCTACATAT CTCTCCCTTA TGCACAAGGT TACGCGCATG
AAGCAACTCT TCTTTTCTGC ACACTCCCAG GGTGACTTCC ACTTACTTGT AAAAAACATT
CGCCTCATGA TGCGTCACTT ATCTATTTCA GCTGATGAAG ACCTGCAACA CACTTTGTCC
TTTTTCGAAC TTCAAGCTAG GCGTGGTGGT CTAAACATTT TAGCTTCCGA ACATGCCGCT
TTCCGTTGCT TAATCGAATC ATTTCCTCGT CTACTTCTGT TATCAGTAGA CAACCACTTC
ACACACATAC TGGATTTTCT ACATAATATT GGAATCCCCA CATTTCGCAT CTCCAACATA
ATACTAGCTT TCCCTCTTCT TCTCTTCTGG AATCTTCAA- --CTCCTTAA AACCAGACTC
CTC---GCCT TGAACCAGAT CGATGTGCCT GGTAAAGATT ATGCGAAGTT GTTGCTAAAA
TATCCTTGGG TTCTATCTGC AAGTATTCAA CAGAATTATA CGGAGGTTCT TGCCTTTTTA
TATTCTGTTC AGGTTCAGAA GACTTGGATA GACCGTGCAA TTGAAAGCCA CCCTCATCTA
TTGAGTTGTT CAATTAGCAA GCTGAAGTTG ATGATAGATC AGTTTGCTGA ACTAGGAGTT
CGAAACAAAA AGTTGAATCA GGTTATTGCT AAAAGTCCCC AACTATTACT ACGGGAGCCC
AAAGACTTTC TACAGATTGT TTTGTTGTTT GAAAATATGG ATTTTGATAA ACAAACTATC
GGGAGAATAC TTGCCCGCTG CCCTGAAATT TTTGCTGCCA GCATTAATAA AACACTACAG
AGGAAGATCG AGTTCCTTGG CAGGGTTGGT GTTTCTAAAA CTTTCCTTGG CGGGGTTATC
AGAAAGTATC CAGAATTACT TGTTTCTGAC ACTGACAAAA CTTTACTAAT AATGTACTTG
ATGAAGTTAG GGCTTTCAGA GGAAGACATT GCATATATGG TACGTACATT TTCTCCTCTT
CTTGGGTACA GTATAGAGGG GGTTCTTAGG CCAAAAATAG AATTCCTTGT GAACACAATG
GAGAGGCCAG TAAGAGATGT GGTGGGCTAC CCTAGGTATT TTAGCCATTC ACTA---GAA
AAGAAAAAGC CAAGATATTG GGTGTTGAAA GGAAGGGATA TCAAATGTAG TTTAAAGGAT
ATGCTGGCAA AAAATGATGA AGAATTTGCT GCTGAATTT- --ATG
>Potr_POPTR_0007s15240
ATGTTCACCC AAGAAGCCAT CTCTCAGTTT CTT---CAAG AATTCGGAAT CTCCGCAGCG
GAATCCAACT CCATTGCTTT GAATTCTCCA AAATATGCTA AAATGTTGTT TGATAGTGTC
AAGGATTTGG AATGGACTTC GTGG---GGT TTTAAAGAGA AGGTAGCTTA CATG------
GCAAAAGAGA AAGGTGATAA TGGTAAAGTT GCTTTCTTGG AGAGTCTT-- -GGATTAAGC
TTGTCTTCTT CCATGAATGT TGCTCGGTAC CTCCATCTTG TTCACAAGGT TAAGTATATG
AAGGAAATAT TATTTTCT-- ----GACAGT GATGATAAAA GGCTTGTTGG AAAATATGCT
CGCTGTATGA TGATGAACTT ATCAATACCT ATTGATGAAG ACTTGCAGCA GACCTTGTCA
CTTTTTGAAG TTGAAGCAAG GCGTGGAGGT TTAGATATGT TGGGTTCTTC AGAAGTCACT
TTTCGATGTC TAGTCGAATC ATTTCCACGT ATTCTTTTGT TGCCATTAGA TTTGCACTTG
AAGCCCATGG TGGAATTTCT TGAAAGTATT GGAGTCCCAA AGGAGCATAT GAGAGAGATA
TTCCTATTAT TTCCACCTGT TATAATCTGT GACATTACA- --GGCATTAA TAGAAAAGTT
CAG---GCTC TCAAGAAGGT TTGGGCATTT GATAAAGATT TTGGTAAAAT GCTTCTAAAA
TATCCATGGA TTCTTTCAAC GGCAATCCAG AAAAATTACA AGGAGATCGT TTCTTTCTTT
CATATGGAGA AGGTAGACAA ATCAAGTGTT GACACAGCAA TAAGAAGCTG GCCTCACATA
TTAGGCTGTT CAACTAGCAA GCTTGAGGTA ATGGTGGAAC AGTTGGCTGA GTTGGGCATT
AGAAACAAGA AGTTGGGTCA GGTTATTTCC AAGAGTCCTC AATTACTACT AAGAAAACCC
CAAGAGTTTC TCCAGGTGGT TTTGTTTTTG GAAGATCTCG GATTTGATCG TGAAACTGTG
GGACAGGTAG CCAGTCGCTG TCCTGAGATT TTTGCTGCAA GCATTGAGAA AACTCTGAAG
AAGAAGATTG AATTCCTAGA TCGAATTGGT GTTTCTAAAG ACCATCTTCC TCGTGTTATT
AAAAAATACC CTGAGCTTCT TGTCTCTGAT GTCAACCGAA CTATACTTAT GAAATACTTA
AAGGATGTGG GACTGTCGAA GAAGGATATC GCTTTCATGG TCCGCAGGTT CTCTCCTTTA
CTAGGGTACA GCATAGATGA GGTTTTGAGA CCGAAGTATG AATTCCTTGT GAATACCATG
AAAAAACCGG TGGAAGACAT AGTGGGTTAC CCGCGGTATT TCAGTTACTC ATTG---GAG
AAGAAGATGC CCAGATTCTG GGTGCTAAAG GGAAGGAATA TTGAATGTAG CTTAAAAGAT
ATGCTTGCAA AAAATGATGA GGAATTCGCT GCCGATTTT- --ATG
>PeaH_maker-Ctg0163-augustus-gene-6.6-mRNA-1
ATGTCAGCGC GAGCGGCCGT TGCAGAGCTC CTG---CGGG AAGAGGGATT GTCAGAAGAG
GAATCCATCG ACATCGGGTC TAATTCTCCG AATTACGTGA AGATGCTGAT CGAGGGCGTT
CGAGAGCTTG ACTGGGATTC GTGG---TCT TTCAAGGAGA AGGTGCTTCA CGTA------
GCCCGGGTAA AGAAGGACAG GGGAATTCTT CCCTTTCTGG AGAGCACC-- -GGTTTGAAC
CCATCCACTT CTACCCACGT CGCTCGTTAT CTCTCTCTCA TCCATAAGGT TAAATATGTG
AAGGAAATGT TCTTTTCT-- ----GGCAGT GATCAGGGAG CGATTATTGG CAAGAATGCA
CACCGTATGA TGACAAACCT ATCAATTTTT GTAGACGATG ACATCCAACA AACATTATCT
TTTTTTGCAA TGGAAGCAAG GCGTGGAGGT CTGAACATGT TGGATTCCAA AGATGCTTCA
TTTCCATACC TTATTGAATC TTTTCCTCGT CTTCTGCTAT TGTCAATAGA ATCCCATCTT
AGACCTCTAG TTGAATATTT CGAAGCTGTT GGAGTTCCAA AAAGACAAAT TAGAAATATA
ATTTTGATAT ATCCTCCTAT TGTTTTTTCC AATATCAAGA AAGAAATAGA ACCAAGAGTG
CAG---AATC TTAAAAAGGT TGGTATAGAA GACAAAGCTA TTGGTAAGAT GCTGGTAAAA
TATCCATGGA TTCTTTCAAC AAGCATTCAA GACAACTATG AAGAAATTAT TTCTTTCTTT
AATGTGCAAA AGGTACCTAA AGAACATGTG GATCGTGCGA TTAGAAGTTG GCCTCTTCTT
TTAGGATCAT CAACCACCAA GATGAAGTCA ATGGTGGTAC ATTTTGGTGA ATTAGGTGTT
CGAAACAAGA AGCTGGGTCA GGTCATTGTT TCAAGTCCTC AGCTACTACT GCAAAAACCA
CATGAATTTC ACAAGGTGGT TTTGTTTATG GAGGAACTTG GTTTCGAAGA GGAAAGCATT
GGGAAGATTC TTGGTCGATG CCCAGAAATT TTTGCCGCGA GTGTTGAAAA AACATTTAAG
AAGAAGCTCC AGCAACTCGT AGAGTTTGGC ATCTCTGAAG ACCGACTTTC TCGAGTCATC
AGCAAATTTC CAGAGCTTCT CATTTCTGAC GTGAATCACA CTTTACTTAT GAGGTATTTG
ATGAAGGTTG GGCTGTCAAA GAGGGAGGTA AGCAGCATGG TCGGTAGGTT TTCCCCTTTG
CTAGGTTACA GCATCGAACA AGTCCTGAAG CCAAAACTTG AATTCCTCGT ATACACCATG
CACAAGCCCA TACATGATGT CGTGGAATAC CCCAGGTACT TCAGCTATTC CTTG---GAG
AAAAAGAAGC CCAGGTTTTG GGTGCTTAAG GGCAGGAACG TCGAGTATAG CTTGAAAGAT
ATGCTGGGTA AAAATGATGA GGACTTTGCG GCTGATTAT- --ATG
>Utgb_Scf00791.g21797
ATGTCGGCGA GAGAAGCTGT GAGGGACTAT TTG---GAAT ACGTTGGAAC TCCCGCCGAG
GAAGCGAGTC TTATTTCGTC CAAATGCCCT AACTACTTGA ACATGCTCAT TGATGCCGTG
GATGACATAG AATGGAACTC CTTA---GAA TTCAGAATGA AGGTTTATCA GATG------
GCGGAGCGGA AAGGGGATAA TGGTCTTCTT CCCTTTTTGG AGAGCTTT-- -GGTCTAACT
CTCGCCTCTG CTACCCATTT GGCACGATAT ATTTCTCTCA TTCACAAGGT TAATTATTTG
AAGGGGGCAC TGTATTCT-- ----GGCAGT GATCATTCTG AAGTTCTTGT GAGCAATGCC
CGAAGAATGA TGGCCCATCT CTCTATTTCC GCTGATGAAG ATGTGCAACT TACATTAGCC
TTTCTGGAGA TTCAAGCAAG AAGAGGAGGT CTGGATAATT TGGGCGCTGA GGCTACTTCC
TTCCGCTGCC TTATTGAATC TTTTCCCCGG CTTCTAATCT TCTCTCTGGA ATCACGAATG
AACCCAATAC TAAAGCTTTT GGGAGACATG AGTGTCCCTG AGGAATATAT AAGGAACATA
TTCCTGTTGT TCCCACCCAT TCTTTTCTAT GACGTTGAGA AGGTCATTAA GCCGAGATTG
AGA---TTGT TTCATAAGAT TGGTGCATTG GATACTGAGC TTGGAAAAAT GCTCGTGAAG
TACCCTTGGA TTCTTTCCGC AGGAATCCTG GAGAATTTTG AGAAAGTTAT CAACTTTCTT
GACAGTGAGG AGGTTCCAAG GGTAAACTCT TCCCGTGCAA TAATGAACTG GCCACATATT
TTGGGCTGTT CTACTACCAA GTTGAAAGTG ATGGTTGAAC ACTTGAGTGA AATGGGTATC
GAACCTCAGA ACATAGGCCG GGTTATCGCC AAGAGCCCTC AATTGCTCCT TCGAAAGCCT
CAGGATCTCA CTCAGATGGT AGCATTCTTC AAGGATCAGG AGATGGACAC CGACACGGTC
GCACGCACGC TTGTCCGTTG TCCAGAAATA TTTGCTACAA ACAGAGAACA AACTTTACAA
AAGAAGTTGT CATTCCTTTA TGATATTGGG ATATCCAAGA CTCACCTCCC AAGAATTGTT
CGAAAATACC CAGAACTCTT CGTTTGCGAC ATTGAAAGAG CACTCCTCAT CGATTACTTG
AAGAAGAGCG GCCTGTCGAA AAGAGACGTC GTGTCCATGG TGCATCGCTT CTCGCCTCTG
CTTGGCTACA GCATCGATCA AGTGTTGAGA CCCAAGATGG AGTTCCTTGT GAAGACAATG
CAGAAGCCTG CAAGCGATGT TGTTGGGTAT CCAAGGTACT TCAGTTACTC CTTG---GAG
AAGAAGAAGC CCAGATTTTT GGTCCTCAAA GCTAGAAATA TTGAGGTTTC TCTGAAGGAG
ATGCTGGGGA AGAACGATGA GGAGTTCACC GCCGATTAT- --TTG
>Amtr_evm_27.model.AmTr_v1.0_scaffold00025.247
ATGATAGCGA AGGAGGCAAT TGCAGAGATG CTT---CTTC AACTCGAGGT TTCAGAAGAA
GAGGTTCAAA GTATAGCTAA CAACTGTCCT AAGTATATTG GAATGGTTAT TGATGGAGTG
CATGAATTAG ATTGGGATTC ATGG---TCT TTCAAGAGGA AGTTTGTGTA CATG------
GTTAAAGAGA AAGGGGATAA TGGGATTCTC CCATTCCTTG AGAGCATT-- -GGTTTGAAC
CCCTCGTCAT CAACCCATAT CGCTCGATAT TTATCTCTCA TTGCCAAAGT TAAATGTCTT
AAGGAAATAC TTTTCTCT-- ----GATGGT GATGAAATTT CAATTACCGG GAAGAATACT
CGCCGTATGA TGATGCACCT GTCAATTTCT ACAGATGATG ATATTCAGCG TACCTTATCA
TTCTTCGAGA TGGAAGCCAG GCGTGGAGGG TTAAACATGC TTGATTTTGA AGATGCTTCT
TTTCCTTATC TTATTGAGTC ATTTCCTCGA CTCCTTTTGT GTTCAGTGGA GTCCCATTTG
AAGCCTTTAA TTGAATTTCT CAAACTGATT GGGGTTTCAG AAGGAAGCAT CAGAAGTGTA
TTCCTTTCTT TTCCTCCCAT TATTTTATAT GACATTGAGA GGGAAATGAA ACCAAGGATG
AGG---AATT TGGAAAAGCT TGGATTTGAC AATAAAGATA TTGGTAAGAT GATTCGCAAA
TACCCATGGA TTCTTTCAAG TAGCATCCAG GCGAACTATA GTAAAATTCT TGCCTTCTTC
AGTACAGAAA AGGTACCTAA ATTATATGTT GATGGCGCGA TCAAGAGTTG GCCCCATATC
CTAGGATGTT CCATTAACAG GATGAAGTTG CTAGTTGAAC AATTTGGCGA GATGGGCGTC
ACAAATGATA ATTTGGGTCG TGTCATTGCT TCATGCCCCC AGTTGCTTCT GCAAAAGCCT
CAAAATTTTG TCATGGTGGT TTCCTTCCTT GAGGAACTGG GTTTTAACTG TGAATCCGTC
GGGAAAATTT TGAGCCGCTG CCCTGAAATA TTTGCAGCCA GCATCGAAGG TACCCTAAAG
AAGAAGATCG ATTTCCTTAT CGCATTGGGA ATATCCCATG ACCATCTCCC TAGGATCATT
CGAAAATATC CAGAGCTTCT CGTTTGTGAC ATTCATAAAG CATTGCAGAT GAAGTACTTG
ATGAAGGTTG GCCTGACCAA AAGAGAGGTG GCCTCTATGA TACACAGGTT TTCTCCTTTG
TTAGGGTACA GTATTGAAAA AGTGTTGAGA CCAAAGCTAG AGTTCCTTGT GTACACCATG
CACAAACCAG TAAGAGACGT TGTAGATTAT CCAAGGTACT TTAGTTATTC CTTG---GAG
AAGAAAAAGC CAAGGTTTTG GGTATTAAAG GGTAGGAATG TGCAGTGTAG TCTTAAAGAG
ATGTTAGGAA AGAATGATGA GGATTTTGCA TCTGATTTT- --ATG
>Muac_GSMUA_Achr3G27780_001
ATGCGCGCAC GGGAAGCCGT GGTCGAGATA CTG---CGGG AGTTCGGAGC CTCACAGGAG
GACTCCGTTT ATATCGCCGC CAATTCGCCG TGCTATGTAG AGATGCTCGT GGGGAACGTG
CAAGAGCTGG ATTGGGGTTC ATGG---AGT TTCAGGAAGA AGGTGTACTA CATG------
GCCAAAAGTA AGGGAGATAA GGGCGTGCTT CCTTATCTGG AGAGCATT-- -GGCGTCAAA
CTCTCCTCTG CTTTGCTCAT TGCTAGGTAT TTGTCCCTGA TTGATAAGGT CAATTTTGTG
AGTGGAATTT TGTTTCCA-- ----AGCAGT ATTAATAAGG CACTTATCGG AAGAAATGCT
AGACGAATGA TGATGTACCT ATCGATTCCT GTGGATGAGG ATGTTCAGAG CACTTTGTCC
TTTTTTGAAA TGGAGGCAAG ACATGGAGGT CTAAGTATGT TAGGTCACAA AGATGCCTCA
TTTCCCTATC TGGTCGAATC ATTTCCAAAG CTTCTTTTGT GCTCTGTAGA AGACCATTTT
AAACCATTGG TTGGCTTTCT TGAACTTCTT GGTGTTCCTG AAGCAGGCAT TGCAACTATA
CTATTGTCAT TCCCCCCTAT CATTTTCTGT GATATTGAGA AAGAAATCAA GCCTAAACTG
TGT---GCAT TTAGCAAA-- -GGTTTCGAA GAAAAAGATA TTGCAAAGAT GCTGATGAAA
TATCCATGGA TTCTTTCAAC CAGTATTCAA GAGAATTATG AGAAGATACT GGCTTTCTTC
AATGAAAAGA AGGTTCCAAA ATCAAGTGTC GACCTCGCAA TTAGGAGTTG GCCACATATA
TTGGGTTGTT CGGCTACAAA GATGAAGTCA ATGGTGGAGC AATTTAATGA ATTTGGTGTT
AAGAAGAAGA TGCTGGTTCC AGTTATTACC TCTAGCCCAC AGCTCCTACT GAAGAAACCT
AAAGAATTTC AAGAGGTCGT ATCATTTATG GAAGAAATTG GTTTTGATAG CAAAACCATT
GGTAGGATTT TATGTCGCTG TCCAGAAATA TTTGCTTCTA GTGTTGATAA CACCTTGAGA
AAGAAAGTCA ATTTCCTTGC TGATTTTGGT GTCTCAAGAG ATTGTCTTCT TCGGGTTGTC
AGAAAATATC CAGAAATGCT ACTTTTGGAT ACTGATAACA CTTTACTTAT GATCTTTCTT
ATGAGGGTTG GGCTGTCTAA GAGGGAAGTA TGCTCCATGA TCTGTAGATT TTCTCCCATA
CTGGGCTATA GCATTGAAAT GGTTCTGAAA CCAAAGCTTG ATTTCCTCTT AAGAACCATG
AAGAAGCCAC TAAAGGAAAT TGTCGAATAC CCAAGGTATT TCAGCTACTC ACTG---GAC
AAGAAGAAAC CCAGATTCTG GGTGATTCAT AGTAGAAAAC TCGAATGTAG TTTGAAGGAC
ATGTTGTCTA AGAACGACGA TGAGTTTGCA CAAGAATAT- --ATG
>Sppo_Spipo28G0024900
ATGTGCGCTA GGGAGGCCCT GGTGCAACTG TTG------G AGTGTGGAGC CTCGAGGGAG
GATTCCTTGG AGATCGTCTC GAAATGCCCA AAGTATCTGG AGCTGCTGAT AGGCAATGTT
AAGGAGCTCG ATTGGGGTTC CTGG---AAC TTCAGGAAGA AGGTGTATCT GATG------
GCGAAGAAGA AAGGAGACGG GGGTGTTCTC CCTTACTTGG AGAGCATT-- -GGTCTGAGG
TACTCATCTT CTGTTCATAT TTCTGGGTAC GTGTCC---- ---------- ----------
---------- ---------- ---------- ---------- ---------- ----------
---------- ---------- ---------- ---------- ---------- ----------
---------C TCGAG----- ---------- ---------- ---------- ----------
---------- ---------- ---------- ---------- ---------- ----------
---------- ---------- ---------- ---------- ---------- ----------
---------- ---------- ---------- ---------- ---------- ----------
------CTTA TTGAGAAGGT TGGCGCCGAG GGGAAAGATG TCGGCAAGAT GCTTCTGAAA
TACCCTTGGA TTCTCTCAAC GTGTATTCAG GAAAACATTG GCAGAGTTCA TAATTTCTTG
GGGATGGAGA AGATTGCGAG GCCGAGCATC GACCGCGCTG TCAGAAGCTG GCCTCTCATA
CTGGGATGCT CCACTGGCAG AATGAAGCTC GCCGTGGAGC AGTTTGGTGA TCTGGGGGCT
TCGAGCAGGA TGCTCGGGAA GATCATTGCG GCGAGCCCTC AGCTGCTGCT GAGAAAACCG
GATGACTTTC TCAAGGTCGT TTCTTTCATG GAGGAGCTTG GCTTCGACGA GGAGAGCGTC
GGAAAGATCT TGTGCCGCTG CCCGGAGCTG TTCGCCGCCG ATGTGGAGAA GACTCTGACG
AAGAAGCTCG GCTTCCTCGC AGAGCTGGGC ATATCCAGCG CCCATCTTCC GCGGGTCATC
AAGAAGTACC CCGAGCTGCT CCTCTCCGAC GTTGACCGCA CCTTGGTTGC GAGGTTCCTC
ATGAAGGCGG GGCTGTCGAA GGGGCAGGTG GGGTCGATGG TGTTCCGGTT CTCCCCTATC
CTGGGGTACA GCGTGGGGGC CGTGCTGAGG CCCAAGCTGG AGTTCTTGGT CAACGCCATG
GGCAGGCCGC TGAGGGACGT GGTGGAGTAC CCGCGCTACT TCAGCTACTC CCTG---GAG
AAGAGGGAGC CCAGATTCCG CCTCCTGCGG GGCCGCAACG TTGATTGCTC CCTCAGGGAC
ATGCTCGGCA AGAACGACGA GGAGTTCGCC GGAGACTAC- --CTG
>Arth_AT1G78930.1
ATGTTAGCGC AGAATTCAAT TGCTGGGTTT CTCCGACGAG ACACTGGACT CTCAGAGGCC
GATTCAGATT TCATTTCTTC AAATTGTCCT AAATACACGC GAATGATCGT AGAGGGTGTT
AGGGATTTGG AGTGGAATTC GTGG---GGG TTTAAGGAGA AAGTGATTTA TATG------
GTGAAACAAA AGGGTGATGG TGGCAAAGTT GCCTTTTTGG AGAGTCTT-- -GGTTTGAGT
TTGTCTTCTG CTATGTATTT GGCTCATTAC GTCTCCCTTC TCGATAAGGT TAAGTACCTC
AAGGAAATAT TCTTTTCT-- ----GGCAGT GATGAGAAAG GTCTGGTTGG AAAGTATGCA
AGACGAATGA TGCTCTACTT ATCCATTCCT ATCGATGAAG ATGTGCAGCA AACTCTTTCC
TTTTTCGAAA TTGAAGCAAG GCGTGGAGGC TTGGATATGC TGGGCTCTGT AGATGCATCA
TTTAGATTTT TACTCGAGTC ATTCCCTCGG CTTCTTCTAC TTTCAGAAGA AAATGATATG
AAGCCTATGG TCGAGTTTCT TGAAAGCATT GGTATTCCGA AATATTGCTT GGGAAAGGTA
CTTCTTTTGT ACCCTCCCAT CATGCTCGGA AAAACTGAG- --GAGATCAA ACGAAGGGTA
GCCACAGCTA TGGAGAAGGT AAGTGTAGTG AACAAGGATT CTGGAAAATT GTTGCTGAAG
TATCCGTGGA TTCTCTCACC AAGCATACAA GAGAACTATT CTCACATCGG CTCATTTTTT
TACAGTGAAT CGGTGCTCAA AATGGATATT GACCACGCCA TTAGGAGATG GCCTTTGCTT
CTCGGTTGCT CAGCCAGCAA TATGGAGATG ATGGTGAAGG AATTTGATAA ATTAGGTGTT
AGAGATAAAA GAATGGGGAA GGTTATACCC AAGATGCCTC AGCTTTTGTT ATGTAAACCC
CAAGAATTTC TTAAGGTTGT TTGCTTTTTG GAAGATTTGG GGTTTCAAAA AGAAATTGTA
GGTCAAATAC TGTGTCGATG TCCTGAAATA TTTGGCTGCA GCATTGAGAA AACCCTGCAG
AAAAAGCTCA TCTTTCTCAC TCGTTTTGGT GTTTCCACTA CACATTTTCC CCGAATCATA
AAGAAATACC CTGAATTTCT CATATACGAC GCAGACAAAA CAGTACTTCT AAAGTACTTA
ATGGAGATTG GGATATCAGA GAGAGAGATT GCCTTCATGA TTCGCAAATT CTCACCGATC
TTAGGATATA GCATCGACAA AGTGTTGAGA CCGAAGTTTG AATTTCTGGT GAACAGCATG
GAGAAGCCGG TAAGAGAGGT AATAGAATAC CCAAGGTACT TCAGTTACTC GCTA---GAG
AAAAGGAAAC CGCGGTTTAG GGTACTCAAA GGGAGGAACA TAGAATGTAC ATTACAGGAA
ATGTTAGGCA AAAACGATGA AGAGTTTGCT GCTGATTTC- --TTG
>Soly_Solyc03g124040
ATGGTCGCTA GGGAGGCTGT CAGCTATTAC CTA---CAAG AACTTGGTGT TTCTCATAAG
GAATCCATCG AAGTAGCCCT CAACTCACCT AATTACGTTA GCATGCTGAT AGATAGCGTC
CGTGAACTGG ATTGGAATTC CACTCCACCT TTCAAGAGCA AGGTCTACCT GATG------
GCAAAACAAA AAGGTGATAA GGGTATGCTT CCCTTCTTGG AGAGCATT-- -GGCCTCACT
CTCTCTTCCG CAACACACTT AGCTCGCTAC CTTTCCCTTA TCAATAAGGT TAAGTATGTG
AAGAAAATAT TCTTCGCA-- ----AACAGT GATGATGGAG GACATATTGC TAGAAATGCC
CGGCAAATGA TGATGCACTT GTCCATCAGT ATTGATGAGG ATGTCCAGCA GACCTTGTCA
TTTTTTCAGA TCCAAGCAAG ACGTGGAGGT CTACATTTGT TAGGTTCTCA AGATGCATCT
TTCCGACATC TTATTGAGTC ATTTCCACGA CTTCTTTTGC TACCTAAGGA GAGTCATATG
AAGCGCCTGA TGGTATTTCT TGATGATATT GGAGTGGTGG AAGGATGTAA GAGACAAATT
CTTCTTTTAT TTCCGCCTAT TATTTTCTAT GACATTGAAA AGGATGTTAG ACCAAGACTG
CAG---GCGA TCCTTAAGGA TGGTCTGGAG GCTAAAGATT TTGGGCAGAT GTTGCTGAAA
TATCCATGGA TTCTTTCAAG GAGCATTCTG CAAAACTACG AGAACATTCT GATTTTCTTT
GATGATGAGA AGTTG----- ---------- ---------- ---------- ----------
---------- ---------- ---------- ---------- -----GGTGA CTTCGGCATT
CGAAACCAGA AGTTGGGTAA GGTGATTGCT ACAAGTCCTC AGTTATTACT ACAGAAGCCT
CAGGAATTCC ATCAGATAGT GTGCTTCTTA AGGGATCTAG GCCTGGATGA TGATATTATT
GGTAGGATTC TTGGTCGCTG TCCTGAAATT TTTGCATCGA GCATCGGGAG AACTCTTAAG
AGAAAACTCA ACTTCCTAAT GGGTATTGGA GTTTCCAGAA GTCATCTTCC CAGGATTATC
AGGAAATATC CCGAGTTTTT TGTATGTGAT ATCCACAGAG CTTTACGTAT GATGTACTTG
ATGCATGTTG GGCTTTCGAA GAGGGAAGTA GCACTAATGG TTTGCAGGTT CTCTCCATTG
CTTGGCTACA GCATAGACGA AGTTCTCAAG CCTAAGGTAG AATTTCTGAT GAATTCAATG
GGAAAACCAA TAAGTGATGT AGTTGAATAC CCAAGATATT TCAGCTATTC TTTA---GAG
AAGAAGAAAC CTAGATATTG GGTGCTCAAT GGTAGAAACA TGGAATGCAG CTTGAAAAGT
ATGTTGGGTA AAAATGATGA AGAATTTGCT GCAGAGTTT- -----
>Coca_GSCOCT00016966001
ATGGTCGCAA GAGAGGCTGT GCGGCAGTAT CTTGAGCAAG AAGTCGGTGT TTCAAAGGAT
GAATCTCTTC GAATCTCTTC CAACTCTCCC AAGTACATTG CCATGTTGAT TCACAGTGTT
CAAGACCTCG ACCTAGCACT TTGG---TCC TTTATGGACA AGATTTACCA AATG------
GCCAAAAGAA AAGGCGATAA GGGTATGCTC CCCTACTTGG AGAGCATT-- -GGACTTACT
CTCTCTTCTG CTTCCCACTT AGCTCGATAT CTCTCCCTAA TTCATCAGGT TAAGTATGTG
AAGGAAATCT TCTTTTCT-- ----GACAGT GATGATCAAG GGCTTATTGG GAAGTATGCC
CGCACCATGA TGATGAACCT ATCGATTTCT GTAGATGAGG ATGTGCAGCA AACTCTGTCT
TTTTTCGAGA TTCAAGCACG GCGTGGAGGT CTGAATTTGT TGGGTTCCTG GGATGCATCG
TTCCCACAGC TTATTGAATC ATTTCCTGGC CTTCTGCAGC TACCTATAGA ATCCCATGTG
AAGTTAATGG TGGAATTCCT TCACCATATT GGTGTTCCTG AGGGTTGCTT GGGAAAATTA
TTTCTGTTGT TTCCACCCCT AATATTCTAT GACATTGAGA AGGAAGTTAA ACCAAGACTG
CTG---GCCC TACGAAAGGT TGGTGCAGAA GATACTGATT TTGGCATGCT ATTGCTCAAG
TATCCATGGA TTCTTTCCAC AAGCATTCTT GAAAACTGTG AAAAAGTGTT AGATTTCTTT
GATAAGGAGA AGGTACCACA AGACAGTGTT ACTAATGCAA TAAAATTCTG GCCACTTCTA
TTGGGTTGCT CAATCAATAA GCTGAAGGTG ATGGTGGAAC ATTTCAGTGA ATTACACATT
GCAAATAAAA AGTTGGGTCG AATAATTGCT AGGAGTCCTC GACTGCTGCT GCAGAAACCT
GAGGAATTTC TTGAGGTGGT ATTGTTCTTT AAAGATCTGG GCCTTGACAA GGCAAGTGTT
GGTAGGATAC TTGCTCGCCG TCCTGAGATA TTTGCTGGAA GCATTGAGGA AACTCTTAAG
AGAAAGCTTG CTTTCATCTC CAGCATAGGA GTTTCTAGAA ATCAGCTCCC ACGAGTTATT
AAAAAATATC CAGATTTTTT TGTCTGTGAT GTTGATCGCA CTCTACGTAT GATGTACTTG
ATGCAGATTG GTCTATCAAA GAAGGATGTG GGGTTTATGG TCCGTAGATT CTCTCCATTG
CTTGGTTACA GCATTAAAAA TGTTTTGATG CCTAAGGCAG AGTTCCTTGT AGACGTTATG
GAAAAGCCAT TGAGTGACTT GGTTGACTAT CCGAGGTACT TCAGTTACTC GTTG---GAG
AAGAAGAAAC CGAGATTTTG GGTACTGAAA GGCAGAAATT TGGAATGTAG CTTGAATGAC
ATGTTGAATA AAAATGATGA GGAGTTTGCA GCTGAGTTT- --ATG
>Vivi_PAC_17836331
ATGTCTGCTC GAGCTGCGGT TTCGGAAATT CTC---AGAG AATCCGGGGT TTCGGAAGAG
GAATCGGTGG AAATCGCACT GAATTCGCCC AAATATGTGA AAATGTTGGT GGATGGTGTT
CGGGATTTGG AGTGGAATGC GTGG---TCT TTCAAGGAAA AGGTGTATCG TTTG------
GCTAGAGAGA AAGGCGATTA TGGGAGACTT GCTTTCTTGG AGAGCATT-- -GGTTTGAGT
CTCTCGTCGG CACTGAGCGT GGCGCGATAC CTATCCCTCA TTGAAAAGGT CCGGTTTGTG
AAGCAAATGT TCTTTTCT-- ----GAAGGT AACGATGAAG GGTTTCTAGG CAAAAATGCC
CGCCGCATGA TGATGTACCT ATCGATTCCT ATTGATGAGG ACTTGCAACA GACCTTGTCA
TTTTTTGAAA TTGAAGCAAG GCGTGGAGGG TTGGACATAT TGTGTTCCAA AGATGCCTCT
TTTGGGTATC TTGTTGAATC ATTTCCGCGT CTTCTTTTGC TTTCAGTGGA ATCCCACTTG
AAACCTATGA TGAAATTTCT TGAAGATATT GGAGTCCAAA GAGGAAGCAT GAGAAATGTA
CTTCTATTGT ATCCACCCAT CATCTTTTAC GACATTGAGA AGGACATCAA ACCAAGACTT
CTA---GCAT TCGAGAAGAT TGGTGCAGCA GATAAAGATC TCGGTAGGAT GTTGGTCAAA
TATCCATGGA TTATTTCTAC AAGTATTCAA GAAAACTATG AGGAGATCCT TTCTTTCTTT
TATAGAGAGA AGGTACCAAA ATCTAGTGTT GATAGTGGAA TCAAAAGTTG GCCACATCTA
CTGGGTTGCT CAACTAGCAA GCTGAAATTG ATTGTGGAAC AGTTTGGTGA ATTAGATGTT
AGAAACAAGA AGTTGGGTCA AATTATTGCT ACAAGTCCTC AGCTACTGCT GCAGAAACCC
AATGAATTTC TTGAGGTTGT TTCATTTCTT GAAGAACTGG GATTTGATCG GGAAACAGTG
GGGAGGATAC TCGGCCGCTG TCCTGAAATA TTTGCTGCCA ACATTGAGAA AACCCTAAAG
AAGAAGCTTG AATTCCTTGC TAGTATTGGC ATCTTCAAAG ACCATCTTCC TCGGGTTATC
AGAAAATACC CAGAGCTTTT TGTTTCAGAC ATCAACAGAA CCTTACTTAC TAAGTATTTA
AGGAAAACAG GGTTTTCAAA GAGGGATATC GCATTCATGA TCCGTAGATT CTCTCCTTTA
CTAGGGTACA GCGTGGAGGA GGTATTGAGA CCAAAGCTAG AATTCCTAGT GAAGACAATG
GAGAAGCCAG TTAAGGAAGT TGTAGATTAT CCAAGGTATT TCAGCTACTC ACTG---GAG
AAGAAGAAAC CCAGGTTCTG GGTGCTAAAG GTAAGGAATG TTGATTGTAG TCTAAAAGAC
ATGTTGGCCA AGAATGATGA GGAGTTTGCT GCAGATTTTG GCATG
>Prpe_PAC_17650814
---GCAGCCC AAGACGCTCT TTTGGAGTTT CTT---CAAG AATTTGGGGT TTCTGAGACA
GAAGCCGTCT TTGTTTCGTC GAATTCGCCG AGGTATTTGC GGATGTTGGT CGATGGGGTT
TTGGAGTTGG ATTGGAGAGA GCGG---GGG TTTAAAGAAA AGGTGAGGTA TTTA------
GCCAAGGAAA AAGGTGACAA TGGAAAAGTT GCGTTTTTGG AGAGTGTCGT TGGGTTGAGT
TTGTCTTCGG CTATGAATCT TGCCAGGCAT TTATCACTCG TTGAAAAGGT TAAGTATGTG
AAGGAAATAT TCTTTTCT-- ----GGCAGT AATGATGTGG GGCTCATTGG GAAAAATGCT
CGTCGTATGA TGATGCACTT ATCAATTCCT ATTGATGAAG ACTTGCAACA AACCCTATCA
TTTTTTGAAA TTGCAGCAAG GCGTGGAGGT CTGGACATGT TGGGTTTTGG AGACGCCACT
TTTCGTTGTT TAATTGAATC CTTTCCCCGC CTTCTTTTGT TGTCCTTGGA TCCTCACGTG
ACACCTATTG TGGAATATCT TGAAAATATT GGAGTCCCAA GAGAACGCAT GACAAACATA
GTTCTATTAT ATCCGCCCAT TATTTTTTGC AACATTAAA- --GTTATTAA AACAAGAGTG
CTT---GCAT TTAGAGAGGT TGGTGTGGAG GATAAAGATG TTGGTAGAAT GTTGGTTAAA
TATCCATGGA TACTATCTAC CAGTATTCAA GAGAACTTCA AGGAGGTTCT TTCTTTCTTC
GATTTGGAGA AGGTACCAAA AATGAGTGTT GGTCTTGCAA TCAAAAGCTG GCCTCATGTT
TTGGGTTGCT CAACCAGCTT GCTAAAATTG ATGGTTGACC AGATTGGTGA ATTGGGTATT
AGAAACAAGA AGTTAGGTCA GGTTATCTCT AGAAGCCCTC AACTATTGAT ACGGAAACCT
GTAGAATTTC TTCAGGTGGT TTCATTTGTG GAAGGTCTAG GATTTGATAA AGAAACTGTT
GGCATCATAC TGGGTCGTTG TCCTGAAATA TTTGCTGCCA GCATTGAGAG AACTCTCAGT
AAGAAGCTTC AGTTTCTTGC TAGTATTGGT GTCTCCAAAG TTCATCTTCC ACGGGTTATC
AAAAAGTATC CAGAGCTTCT TGTTTCAGAC ACTGATAGAA ATTTACTTAT GAAGTATTTG
ATGAAGAAAG GGCTGTCACG GAGGGATATT GCATTCATGG TCCGCAGATT TTCGCCGTTG
CTCGGGTACA GCATTGAAGA GGTTTTGAGA CCGAAGCTTG AATTCCTCAT AAACACCATG
GAGAAGCCAG TAACGGACTT GGTGGAGTAT CCCAGGTACT TCAGTTATTC ATTG---GAG
AAGAAGAAAC CGAGATATTG GGTGCTTAAG GCAAGGAATG TGGAGTGTAG CTTAAAGGAT
ATGTTGGGTA AAAACGATGA ACAATTTGCT GAAGAGTTT- --ATG
>Thca_Tc06_g005980
ATGTTCGCCC AGGAATCTGT TTCCGAGTAC CTC---CAAG ACCTGGGGCT TTCCTTGGAG
GACTCCATTT CCATAGCTTC TAATTCCCCC AAGTACACGC AAATGCTGGT GGATGGTGTT
AAGGAGCTGG AGTGGAATGC TTGG---GGG TTTAAGGAAA TGGTTATTTA TATG------
GCCAAGGAGA AGGGTGATAA CGGAAAGGTT GCATTTTTGG AGAGTGTG-- -GGTTTGACA
CTCTCTTCGG CTATGAGTGT TGCACGTTAT TTGTCCTTAA TTCATAAGGT TAAGTATATG
AAGGAAATAA TCTTTTCT-- ----GGTGGT GATGATAAAT GGCTCAGTGG TAAAAATGCT
CGCCGTATGA TGATGTACTT GTCAATTCCT TCTGATGAAG ATGTGGAGCA AACCTTATCC
TTCTTTGAAA TAGAAGCGAG ACGTGGAGGT TTAGACATGT TGGGCTCAGT AGATGCAACT
TTTAGATTTC TATTGGAATC ATTTCCGCGT ATTTTACTGT TGCCAGTGGA GTCCCATTTG
ATACCTCTTG TTGAATTACT TGAAAATGTT GGAGTTCCAA GGGGATCTAT AGGAAAAGTA
TTTTTGTTGT TTCCACCTGT CTTGTTTTGC AACGTTCAG- --GGCATTAA AACAAAAGCT
TCA---GCTT TCGAGAAGGT TGGTGCAGCA AATAAAGATG TTGGCAAGAT GTTGCTAAAA
TATCCATGGA TTCTTTCAAC AAGTATTCAA AATAATTATG AGCATATCCT TTTGTTTTTT
GAGGAAGAAA AGATACCAAA AGCGAGTGTG GACCGGGCAA TTAGAAGCTG GCCTCATATA
TTGGGTTGTT CAATAAGTAA GTTAAAGTTG ATGGTGGAAC AATTTGGTGA ATTAGATGTT
AGAAACAAGA AGTTGGGCCG GGTTATTGCC AAAAGCCCCC AACTACTATT ACGAAAACCT
CAAGAATTGC TCCAGTTTGT TCTATTTTTG GAAGGCCTCG GTTTTGATCG GGAAACCGTG
GGGAAGCTAG GCTGTCGCTG TCCTGAAATT TTTGCTGCCA ACATCGATAA AACTCTGAAG
AAAAAGATTG AATTCCTTGT AGAGTTGGGT ATTTCCAATC ACCACCTTCC TTGGGTCATT
AAAAAATATC CAGAGCTTCT TGTGTCTGAT GTGGACAAAA CTTTACGTAT CCAGTACTTG
ATGGAGATAG GGCTGTCAAA GAGGGAGATT GCTTTAATGG TACGTAGGTT TTCTCCATTA
CTAGGGTACA GCATTGAGGA GGTATTGAGA CCGAAACTCA AATTCCTTCT AGACACCATG
GAAAAGCCAG TGAAGGATGT GGTGGACTAT CCAAGGTTCT TCAGTTATTC ATTA---GAA
AAGAAAAAAC CCAGATTCTG GGTACTTAAG GGAAGAAATA TGGAATGTAG CTTAAAAGAT
ATGTTAGGTA AAAATGATGA GGAGTTTGCT GCTGAGTTT- --ATG
```
