## Supplementary data 1-3 for "The Avocado Genome Informs Deep Angiosperm Phylogeny, Highlights Introgressive Hybridization, and Reveals Pathogen-Influenced Gene Space Adaptation": OG0009639_seq.cds.mus.aln_vf.fasta-gb

```
>PeaH_maker-Ctg0033-augustus-gene-1.10-mRNA-1
AAT------C GCCAGAACGC GAGC---TCG CGC---AGGT TGGCGTCCAC CGAAAAAGCG
GAATTGGGAC TCCCCAAAGA GGTTTGGGAC GAGGAATGGC AAGCTCAGCG GCGGGAAGAA
ACTAAGGAAA TGGAACGCAG ACAGCGATTG GAGGATGAGG AGGAGAACAG AAAGGTGGCT
GAGTATCGTC AGATTGGTAC TCGATTAAAG GATTACCCTG AGGAAGAAGT CCGGAAGGCA
AGGAGATTGG TTTCTAGCTT TATTAAATCT GCTGAAGAAG TTGAAGAGAA AATTGAGGCA
GCTGCTGACA GAGGTGAACT TACTGAACTC GTTCTGATGG TGATATGGAA TCGACTTGAT
CTTGCTCGAC GTGACGATGA AAAGGACGCT ATCAGGAGCT TAGACCTCTT ATATCGGAGG
GTGGAGATGG AGATTTTGAA GGAGGCTACA CCTGCCATGA GATTGCTGAA CGACCTTTTG
AATCTGCATG AGGGA---TT TGATGATGAG ---TGGCTAA AGAAATGCAG AAAGCGCTTG
ATTGATAGCT TTCCACGAGA GGATCCTTTT AGTATACTTG TTCCAGAGGG GATTAATGCA
CATCAAGGTC GAATTGGA-- ----CTGCCA CAGGAGGCG- -----GAAGA TGTGCTACTG
AGGGTTGATT TCGTCAGAGA AGTAGATGAA TTGCTGCAAG AGGTTAGA-- -GCTGAACAA
AGTGGAGCG- -----CAGAT GGTACAAAGT CGTGATCCTG AATCTATTGC AGTCAGGATG
AAGCATGAGG AGAAGCAGCG AACAATACGT CAAGTAGAAG CTCTGCTAGA TCTAGCAATG
ACATTGGAAT GG
>Thca_Tc01_g028820
ATG------A CAGGCGCACC TCCC---ACT AAC---GTGC GCATCTCCCG TGAAGAGCAA
CTTCTGGGGA TGCCAAAGGA GTATTACGAT GATGAATGGC AAGCCAGACA ATGGGAAAAG
ACAAAGGAGT TACATAGAAG ACGTCAAGAA GAAGAGGAAG AAGAGGAACG AAAGATTGAA
GAGTATCGTG AAATTGGCAC GCGTTTGATG GGGTACCCAG AAGAAGATGT CAGAAAAGCA
AGAAAATTAG TTTCAAGCTT CATTAGGGCT GAACAAGAGG TGGAAGAGAA AATTGAGGAG
GCTGCAGAGA GAGGTGAACT CACTGAACTT GTGCTAATGG TCATATGGAA TCGTCTTGAT
CTTGCTCGGC GTGATGATGA AAAGGATGCC ATTAGGAGTC TTGATCTTCT TTACAGAAGA
GTTGAGACTG AGATATTGAA AGAGGCTACT CCTGCCATGA GACTGCTCAA TGATCTCTTG
AATATGCATG ATGGG---TT TAATGATGAA GGATGGCTGA AGGAATGCAA AAAACGCATG
GTTGATACTT TTCCGCGGGA GGATCCCTTT AGCATCCTTG TACCAGCTGG GATTGATAAG
CATCATGGGC CATTGTCC-- ----CTGCCA CTTGAAGCA- -----GATGA TGTTCTTCTG
AGAGTAGATT TTGTAAGAGA GGTGGATGCT TTGCTACAAG AGGTTCGA-- -TCTGAACAA
AATGAAGCA- -----CAAAG CATCGAAGGG CTCGATCCAG AGTCAGTTGC AGTAAGATTG
AAGGAACAGG AGAAGAAACA AACCATACAC CAAGTTGAAA CTCTGCTAGA CTTGGCCATT
AATTTGAAGT GG
>Prpe_PAC_17648883
ATG------A CGTGCACAGC G------TCA TCT---TCAT CTCATGGAAG GGAAGAGCCA
CTGTTAGGTC TTCCCAAAGA GTATTACGAC GATGAATGGC AAGCTCGGCA AAGGGAGAAA
ACAAAGGAGT TGCATCAAAG ACGTCAAGAG GAAGATGAAG AGGAGGAAAG AAAGGTTGAA
GAGTATCGCG AAATTGGCAT GAGATTGAAG GGTTATCCGG AAGAAGATGT TCGGAAAGCT
CGGAAATTGA TTTCCAGCTT TATCAGAGCA GCCGAAGAAG TGGAAGAGAA AATTGAGGAA
GCTGCTGAGA AAGGAGAATT GACTGAACTT GTTTTGATGG TCATATGGAA TCGTCTTGAC
CTCGCTCGAC GTGATGAAGA AAAGGATGTT ATTAGAAGTC TTGATTTGTT ATACAGAAGG
GTTGAGGCTG AGATTTTGAA AGAGGCTACT CCTGCCATGA GACTGCTCAA TGATCTTTTG
AATATGCATG ATGGG---TA TGATGGTGAA GGATGGCTGA AGGAATGCAA AAAGCGCATG
GTTGATACTT TTCCACGAGA GGATCCATTT AGCATTCTCG TTCCAGAAGG AATTGATAAG
CATCAGGGAC CACTCCGG-- ----CTACCA CTTGAAGCT- -----GATGA TGTTCTATTG
AGGGTAGACT TTGTCAGAGA AGTTGATGCA TTGCTACAAG AGGTTAAG-- -GCCGAGCAA
AATGAAGTA- -----CAAAA TGCACAAGGG CTTGATGCTG AGTCCATTGC AAGTAGGTTG
AAGCAGCAGG AGAAGCAGCG GGCAATACGC TTGGTAGAAG CTGTACTAGA CCTGGCCATT
AATTTGAAGT GG
>Zema_GRMZM2G091900_T01
ATG------C GCCCCAGCCT ACAC---ACT CCG---TCGC GCCTGAGCTC TGGGGAGGGT
GAGCTCGGGA TGCCGCCCGA GTTCTACGAC GAGGAGTGGC AGGCCCGTCA GCGGGAGAGG
ACTAAGGAGT GGCATGCATA TCGGCAGAAA GAGGAGGCCG AGGAGGAAAG AATAACAAAT
GAGTACCGAG AGATAGGCAT GCGCCTGAAA GCTTATCCGC AAGAAGAAGT TCGCAAAGCT
AGGATTTTAG TTTCAAGTTT CATAAGAGCT GGTGGAGATG TTGAGGAGGA AATTGAGAAG
GCTGCTGAAA GAGGAGAGCT TACTGAACTT GTCCTTATGG TCATCTGGAA TCGACTTGAT
ATTGCTCGGC GTGATGATGA GCGGGATGCC ATCAGAAGCC TTGATCTCTT GTATAGAAGG
GTAGAGACAG AGATTCTGAA GGAAGCAACT CCTGCCATGA GATTGCTCAA TGATCTTCTT
AATCTTCATG ATGGA---GG CGACAATGAG AAGTGGTTAA AGAAATGTAG AAAGCGCATG
CTTGAAGTCT TTCCAAGAGA GGACCCATTC ACTGTGGTCT TTCCTGCTGG GATGGAGAAT
CGTGAAGGGC GAATTGAG-- ----CTACCG CCTCAGGAT- -----GATGA TCTTCTTCTG
AGAGTGGACT TTGTCAGGGA AGTTGATGAG CTGCTGAAAG AGGTTCGT-- -GCTGTGGAA
GACAAGAAC- -----AAGCA ACAAATTGGG TTTGACCCAG AATCAGTTGC ATATATGCTG
AAGCAGCAGG AGAAGATGCA GACGATGCGT CAGGTGGAAT CTCTCCTGGA CTTGGCGTCC
TCCTTGAAAT GG
>Sobi_Sobic.009G127400.1.v2.1
ATG------T CCCCCAGCCT ACAC---ACT CCG---TCGC GCCTGAACTC TGGGGAGGGC
GAGCTGGGGA TGCCACCCGA GTTCTACGAC GAGGAGTGGC AGGCCCGTCA GCGGGAGAGG
ACTAAGGAGT GGCATGCATA TCGGCAGAAA GAGGAGGCCG AGGAGGAAAG AATAACAAAT
GAGTACCGAG AGATAGGCAT GCGCCTGAAA GCTTACCCAC AAGAAGAAGT TTGCAAAGCT
AGGATTTTAG TTTCAAGTTT CATAAGAGCT GGTGAAGATG TTGAGAAGGA AATTGAGAAG
GCTGCTGAAA GAGGAGAGCT TACTGAACTT GTTCTTATGG TCATCTGGAA TCGACTTGAT
GTTGCTCGGC GTGATGATGA GCGGGATGCT ATCAGAAGCC TCGATCTCTT GTATAGAAGG
GTAGAGACAG AGATTCTAAA GGAAGCAACT CCTGCCATGA GTTTGCTCAA TGAACTTCTT
AATCTTCATG ACGGA---AG CGACAATGAA AAGTGGTTAA AGAAATGTAG AAAGCGCATG
CTTGAAGTCT TTCCAAGAGA GGACCCATTC ACTGTGGTCT TTCCTGCTGG GATGGAGAAT
CATGAAGGGC GAATTGAG-- ----CTGCCG CCTCAGGAC- -----GATGA TCTCCTTCTG
AGAGTGGACT TTGTCAGGGA AGTTGATGAG CTGCTGAAAG AGGTTCAA-- -GCTGAGCAA
GACAAGAAT- -----AAGCA ACAAGTTGGA TTTGACCCAG AATCAGTTGC ATATATGCTG
AAACAGCAGG AGAAGATGCA GACGATACGT CAGGTGGAAT CTCTCCTAGA CTTGGCGGCG
TCCTTGAAAT GG
>Seit_Millet_GLEAN_10007808
ATG------T CCGCCGGTCC CCAC---ATT CCG---TTGC GCCTGAGCCC TGAGGAGGCC
GAGCTGGGGA TGCCGCCCGA GTTCTACGAC GAGGAGTGGC AAGCCCGTCA GCGGGAAAGG
ACTAAGGAAT GGCATGCATA TCGGCAGAAA GAGGAGGCAG AGGAGGAAAG AATAACAAGT
GAATACCAAG AAATAGGCAT GCGCCTGAAA GCTTACCCAC AGGAAGAAGT TCGCAAAGCT
AGGATTTTAG TTTCAAGTTT CATAAGAGCT GGTGAAGATG TTGAGGAGGA AATTGAGAAG
GCTGCTGAAA GAGGAGACCT TACTGAACTT GTTCTTATGG TCATTTGGAA TCGACTTGAT
GTTGCTCGGC GTGATGATGA GCGGGATGCC ATCAGAAGCC TTGATCTCTT ATATAGAAGG
GTAGAGGCAG AGATTCTAAA GGAAGCAACT CCTGCCATGA GATTACTCAA TGAGCTTCTT
AATCTTCATG ATGGA---GG TGATGATGAT AAGTGGTTAA AGAAATGTAG AAAGCGCATG
CTTGAAGTTT TTCCAAGAGA GGATCCATTC ACTGTGGTCT TTCCTGCTAG TATGGAGAAG
CATGAAGGAC GAATTGAG-- ----CTGCCA CCTCAGGAT- -----GATGA TCTTCTTCTA
AGGGTAGATT TTGTCAGGGA AGTCGATGAG CTACTTAAAG AGGTTCAA-- -GCTGAGCAA
GAAAAGAAT- -----AAGCT ACAAACTGGA TATGATCCGG AATCTGTTGC AAACATGTTG
AAGCAGCAGG AGAAGATGCA GACTATACGG CAAGTGGAAT CTCTCCAGGA TCTGGCATCC
TCCCTAAAAT GG
>Soly_Solyc09g064790
ATG------A CATGCACTGC CACT---TCA ACT---TCAT CTCTCTCAAC TGAAGAGAAG
GACCTTGGAC TTCCAAAGGA ATTTTATGAT GATGAATGGC AAGCTAAACA AAGGGAAAAG
ACTAAGGAAT TGCATAGACG ACGTCAACAA GAGGAAGAGG AAGAGGAGGA AAAGATAGAT
GAATATCGTG AAATTGGATT GCGATTGAAA GATTATCCAG AAGAAGAGCT TGTAAAGGCC
AAGAAATTGG TTGCCAGCTT CATTAGATCA GCTGAAGAAG TGGAAGAGAA AATTGAGGAA
GCTGCTGAAA AAGGTGAACT TGATGAACTT GTTCTATTGA TCATATGGAA TCGGCTTGAT
CTTGCTCGGC GTGATGATGA GAAAGATGCA GTTCGAAGTC TTGATCTCTT GTACAGGCGA
GTTGAGACAG AGATTTTGAA GGAAGCAACT CCTGCCATGA GACTACTGGA TGATCTTCTG
AATATGCATG ATGGTGGACT AGACAATGAA GGATGGCTCA AGGCATGTAA AAAACGTATG
GTTGATACAT TTCCTCGAGA GGACCCATTT AGTATTCTTG TACCTGCAGG TATTGACACG
CATCAAGGTC CTCTAAGA-- ----CCAACT TTGGAAGCT- -----GACGA TATGCTTTTG
AGGATAGATT TTGTCAGAGA GGTGGACGAA CTGTTAAAGG AGGTGCGA-- -TCTGAATAT
ACAGAATCA- -----TTAGA AGCACAAGGA CTTGATCCAG AATCAGTCGC GAGTAGATTG
AAACAACAGG AGAAGCAACG CGCAATACAT CAAGTAGAAA GTCTTTTGGA CCTGGCCATC
AACTTGGTTT GG
>Orsa_13105.m03369
ATG------C TCCCCTCATC CAGC---CTG CCT---TCTC GCCGGGGCGC TAAGGAGGTG
GAGCTGGGGA TGCCGCCGGA GTACTACGAC GAGGAATGGC AAGCTCGTCA GCGGGAAAAG
ACTAAGGAAT GGAATGCATA TCGGAAGAAA GAGGAAGCTG AGGAAGAAAG GCTAACAAAT
GAATACCGTG AAATAGGCAT GCGTTTGAAA GCTTACCCAC AGGAAGAAGT TCGCAAAGCT
CGGATTTTGG TTTCAAGTTT TATAAGAGCT GGTGAAGATA TTGAAGAGGA AATTGAGAAG
GCTGCTGAAA GAGGAGAGCT TACTGAACTT GTTCTTATGG TCATATGGAA TCGACTTGAT
GTTGCTCGCC GCGATGATGA GAGGGATGCC ATCAGAAGCC TTGATCTCTT ATACAGAAGG
GTAGAGACGG AAATTTTAAG GGAAGCAACT CCTGCTATGA GATTGCTCAA TGACCTTCTG
AATCTTCATG ATGGA---TC TGATGATGAC AAGTGGTTAA AGAAATGTAA AAAACATATG
CTTGAAGTTT TTCCCAGAGA AGACCCGTTC ACCATGGTCT TTCCTGCTGG TATGGAGGAA
CATCAAGGAC AGATCAAG-- ----CTGCCA CCTCAGGAT- -----GATGA TGTTCTTCTA
AGAGTTGATT TCATCAGGGA AGTTGATGAG CTCTTGAAGG AAGTTCAA-- -GCTGCACAT
GAAAACAAT- -----AAGGT CCCAACTGGT AATGACCCGG AAGCTGTTGC GACCAAGTTG
AAGTATCAAG AGAAGCTGCG GACCATACGT CAAGTGGAAT CTCTCCTGGA ACTGGCATCC
TCCCTGAAAT GG
>Utgb_Scf00415.g17277
ATG------A CGTGCGCGGC T------TTA GTG---TTGA AATCCTCTAC TGAAAAGGAC
ATCTTTGATC TACCGAAGGA GTTTCACGAC GATGAGTGGC AAGCGAGGCA GAGGGAGAAA
ACGAAGGAAT TCAACAAAAG GGTGAAGGAG GAAGAAGAGG AAGAGGAAAG AAAGGTAGAT
GAGTACCGTG AAATTGGATT AAGATTGCGA AATTATCCGG AAGAAGATCT TGTAAAAGCC
AGGAAGTTGG TCTCCAGCTT CATTAGATCA GCT------- --GAAGAGAA AATAGAAGAG
GCTGCTGAGA AAGGTGAACT GAATGAACTA GTCCTCCTTG TCATATATAA TCGGCTGGAT
CTTGCACGGC GTGATGAAGA AAGGGATGCC ATCAGAAGTC TTGATCTGTT GTACAGGAGG
GTTGAGGCTG AGATTCTCAG AGAGGCAACT CCAGCAATGC AATTACTCAA CAATCTGTTG
AATCTACACG ATGGA---TA TGATGATGAA GGCTGGCTCA AGGCTTGCAA GAAGACAATG
GTTGAAACTT TTCCCCGAGA AGATCCATTC AGTCTTCTTG TACCTCATGG AATTGACAAG
CATGAAGGTC CAATGAGG-- ----CGAATC ATCAAGGAT- -----GATGA TATAATTTTT
AGAGTGGATT TTGTCCGAGA GGTAGATCAA CTCTTGCAAG AAGTTAAAAA ATCAGAGCAA
GAAAATGTT- -----TCAAA TACTCGAGCC TCGGATCCGG AATCGATTGC TAACAAGTTA
AAACAACAGG AGAAACTGCG AGCCATTCAC CAAGTTGAAA CTCTTTTAGA TCTTGCCATC
AATTTGACTT GG
>Sppo_Spipo6G0039000
ATG------G CGCAGCTCCT CAAA---TCG CCG---GCGG CTTTAGGGCG GGACACGAGT
GAAGAGGGGC TCCCCAGGGA GTACTATGAC GAGGAATGGC AAGCACAGCA ACGGGAAAAA
ACAAAGGAGT GGCATGCATA CCGTGACAAG GAAGAAGAAA AAGAAAATAT AAAAATGGAT
GAGTATCGTG AAATTGGGAT GCGTTTGAAG GGATACCCTG AAGAAGAAGT TCGGAAAGCA
AAAATATTGG TTTCAAACTT CATAAGAGCT GCAGAGGAAG TTGAGGAGAA AATCGAGGAA
GCCGCTGAGA ATGGTGAGCT GACTGAGCTT GTCCTGCTGG TCATATGGAA TCGCTTAGAT
CTGGCTCGAA GAGATGAGGA GAGAGATGCC ATCAGGAGCC TAGATCTTTT ATACCGGAGG
GTAGAGACAG AAATATTGAA GGAATCTTCG CCATCCATGC GTTTGCTTAA TGATCTGCTG
AACCTCCATG ATGGA---TT TGATGATGAT GAGTGGCTGA AGACATGCAG AAAATGCATG
ATTGATACAT TTCCAGCCGA GGATCCTTTT AGTATACTTG TTCCAGCGGG AGTAGACACT
CATCGTGGCC GCATCGAG-- ----CTCGAG CCAGACAAG- -----GACGA CGCTCTGCTG
AGAGCCGATT TTATCAGAGA AGTGGACGCG CTGCTCCAGG AGGTCCGG-- -AGTGAGCAG
GACGACGAC- -----CGGCC CGCCGAGGGC CGCGACCCCG AGTCCGTGGC CAGCATGCTG
AAGCAGCACG AGAGGCAGCG GACCATACGC CACGTGGAGG CCCTGCTCGA TTTGGCAGTG
ACCTTGAAAT GG
>Brdi_Bradi2g26440.1.v2.1
ATG------G CCCCGTCCAT CCCG---CCT CCA---TCTC GTCTGCACCC TGATGAGGTC
GAGCTTGGGA TGTCGCCGGA GTTCTACGAC GAGGAGTGGC AAGCCAATCA ACGGGAGAGG
ACTAAGGAAT GGCATGCATA TCGTCAGAAA GAGGAAGCAG AGGAGGAAAT AAAATCAAAT
GAATACCGAG AGATTGGGAT GCGCTTGAAA GCTTACCCAC AGGAAGAAGT CTGCAAAGCT
AGGGTTTTAG TTTCAAGTTT CATAAGAGCC GGTGAAGATG TTGAAAAGGA AATTGAGAAG
GCTGCTGAAA GAGGAGAACT TACTGAACTT GTTCTCATGG TCATTCGGAA TCGACTTGAT
GTTGCTCGGC GTGATGATGA GAAGGATGCC ATCAGAAGCC TTGATCTCTT GTATAGAAGG
GTAGAGACAG AGATTTTAAG GGAAGCAACT CCTGCCATGA GATTACTCGA TGAACTTTTG
AATATTCATG ATGGG---TC TGATGATGAC AAATGGCTAA AGACATGTAG AAAGCACATG
ATTGAAGTTT TTCCAAGAGA GGACCCATTC ACTATGGTCT TTCCTGCTGG GATGGAGAAA
CATGAAGGGC AGATCAAG-- ----CTACCA CCTCAGAGT- -----GATGA TGTTCTTCTG
AGAGTTGACT TTGTCAGAGA AGTTGATGAG CTGCTGAAAG AAGTTCAA-- -GCTGAACAA
GAAAAGAAC- -----AAGTT GCAAACTGGA TATGACCCGG AATCTGTTGC AACCATGTTG
AAACAGCAAG AGAAGATGCG GACCATACGT CAAGTGGAAG CACTCTTGGA GCTGGCAGCC
ACCCTGAAAT GG
>Amtr_evm_27.model.AmTr_v1.0_scaffold00025.87
ATG------T CCCCATCTTC TGTT---CTC CCAAATATTT ATTTGAGTGC AGAAGAGGAT
GAGATGGGAC TTCCTAAAGA GTTCTATGAT GATGAGTGGC AAGCGCGCCA ACGTGAAAAG
ACCAAAGAAT TGCAAAGGAT GCGTGAAGAA GAGGAAGAAG AAGAGAATAG AAAGGTGGAG
GAGTTTCGTG AGATTGCCTC CCGGTTGAAG GGGTACCCTG AAGAAGAAGT TCGAAAAGCA
AGGCAATTAG TTTCCAGCTT TATATTAGCA GCAGAAGAAA TTGAGGAGAA AATTGAAGAG
GCTGCTGAGA GGGGGGAACT TACGGAGCTT GTTTTAATGA TTATATGGAA TCGCCTTGAT
CTTGCTCGAC GAGATGATGA GAAGGACGTC ATTAGGTCTC TCGATCTCTT GTACAGGAGG
ATTGAGACTG AGATTTTGAA GGAGGCTAGT CCAGCAATGA GGCTGCTCAA TGAGCTATTG
AATATGCATG ATGGG---TT TAATGAAGAA GAATGGCGTA GGAAATGTCG GAAGTTGATG
GTCGAGACAT TCCCGAGAGA AGATCCTTTC AGCATGCTTG TTCCAGCTGG AATCAATAAT
CATTATGGCC GAATAGAA-- ----TTGCCA CCTGATAAT- -----GATGA CGTCCTATTA
AGGGTGGACT TTGTAAGGGA AGTTGATGCC TTGCTACAAG AGGTTAAA-- -GAAGAGCAA
AGCGAAATG- -----CAACC CATCGAGGGC TTCGACCCCG AATCTGTCGC AATGAGAATG
AAGCAACAGG AGAAGCGGAG GACCATAGAC CAGGTGGAAG CACTGCTAGA TTTAGCAGCA
ACACTACAAT GG
>Vivi_PAC_17823073
ATG------C TATGTGCACC T------ACT ------TCAA CTGTTGGTAG GGAAGAGCAA
GAACTGGGGC TCCCAAAAGA GTACTACGAT GATGAATGGC AAGCCCGACA AAGAGAGAAG
ACAAAGGAAT TGCATCGAAG ACGTCAAGAG GAAGAGGAAG AAGAGGAAAG AAAGGTAGAA
GAATATCGTG AAATTGGCTT GCGGTTGAAG GGGTATCCAG AAGAGGAAGT TAAAAAGGCA
AAAAAACTGG TTTCCAGCTT TATCAGATCT GCTGAAGAAG TAGAAGAGAA AATTGAGGAA
GCTGCTGAGA AAGGTGAACT TACTGAGCTT GTTCTAATGG TCATATGGAA TCGCCTTGAT
CTCGCTCGAC GTGACGATGA AAAGGATGCT GTTAGAAGTC TTGATCTCTT GTACAGGAGG
GTTGAGACTG AGATTTTGAA AGAGGCTAGT CCTGCCATGA GATTGCTCAA CGATCTTTTG
AATATGCACG ATGGA---TT TGATGATGAG GGGTGGCTGA AGAAATGCAA AAAGTGTATG
ATTGATACCT TTCCTCGGGA GGATCCATTT AGTATTCTTG TTCCAGCAGG GATTGATGAG
CATCAAGGGA AACTGCGG-- ----CCACCA CTGGAGGTA- -----GATGA CCCTCTTTTG
AGGGTAGATT TTGTCCGTGA GGTTGATGCA CTACTACAAG AGGTTCGC-- -CCTGAACAA
AGTGAAGCA- -----CAGAA TGCTCAAGGG CTTGATCCTG AATCTGTTGC AAGCAGGTTG
AAACAACAGG AGAAGCAACA GACAATACGC CAAGTAGAAG CTCTGTTAGA TCTGGCCATT
AATTTGAAAT GG
>Caca_C.cajan_10512
ATG------A TTTCCGCTAC ATTT---ACA TCC---CTTG TGTTTGTGTC TGAAGAGGAG
CTTCTAGGGA TGCCAAAGGA GTATTATGAC GATGAATGGC AAGCCCGGCA ACGTGAAAAG
AACAAGGAGG TACATCGGAG TCGCAAACAG GAGGAAGAGG AAGAGGAAAG AAGGATGGAA
GAGTATCGTG AAATTGGCAT GCGGTTGAAG GAATACCCAG AAGAAGATGT CATAAAAGCA
AGGAAATTGG TTGCAAGCCT TATCAGAGCT GCTGAAGAAG TGGAAGAGAA AATTGAGGAA
GCTGCTGAGA AAGGAGAACT TACTGAACTT GTTTTAATGG TCATATGGAA TCGCCTTGAT
CTTGCTCGGC GTGATGAAGA AAAGGATGCC ATTAGAAGTC TGGATCTGTT ATACAGAAGG
GTTGAGAATG CGATTCTTAA AGTTGCTACC CCTGCGATGA GATTGCTCAA TGATCTTTTG
ATTATGTATG ATGGC---TT TGATTTTGAA GAGTGGCTAA AGAAATGTAG AAAGGTCATG
ATTGATACAT TTCCTCGGGA GGATCCATTT AGCATTCTTG TTCCACCAGG AATAGATAAG
CATCACGGGC CATTGCGA-- ----CCGTCA CTTGAAGTT- -----GACGA TCCTCTTTTC
AGGGTAGATT TTGTAAGGGA GGTGGATGCA TTGCTGCAAG AGGTTCGT-- -TCTGAACAG
AGTGAAGTA- -----CAGAA TGAAACAGGG TTTGATCCTG AATCTGTTGC AAATAGATTG
AAGCAACAGG AGAAGCAACA AACAATCCGC CAAGTAGAAG CTCTGTTAGA TTTAGCCATT
GGTTTGAAAT GG
>Muac_GSMUA_Achr10G12460_001
ATG------C TCTTGCGCCC GCCG---CGA CCG---ATCG GTTTCAGCTC AGGGGATGGT
GAGCACGGCC TCCCGGAGGA GTTTAATGAC GATGAGTGGC AAGCACGCCA ACGAGAAAAA
ACAAAAGAGT GGCATGCTTA CCGACAGAAG GAGGAAGAAG AAGAAAAGAG AAAGACCAAC
GAATATCGGG AAATAGGCAT GCGCTTAAAG GGATACCCTG AGGAAGAAGT TCGCAAAGCA
AGGAAGTTAG TTTCATCTTT TATAAGATCA GCCGAAGAAG TTGAAGAGAA AATTGAGGAG
GCTGCTGAAA AAGGAGAACT TACAGAACTT GTTCTTATGG TCATTTGGAA TCGGCTTGAT
CTTGCTCGAA AAGATGATGA AAAGGATGTG ATTAGAAGCC TAGACCTGTT GTACAGAAGG
ATAGAGACAG AGATTTTGAA GGAATCTACA CCTGCTATGA GATTGCTCAA TGACCTCCTG
AATCTCCATG ATGGA---TT TGATGATGAA GGGTGGCTTA AGAAATGCAG GAAGTGCATG
ATCGACATGT TCCCAAGAGA AGATCCTTTC AGCATGCTAG TGCCTTCTGG GATGGAAAAT
CATCAGGGCC GCATAGGA-- ----CTACCA CCCGAGGAT- -----GATGA TGTTCTACTA
AGGGTTGATT TTGTCAGAGA GGTTGATTTA TTATTGCAAG AGGTCCGA-- -GCCGAACAG
CAAAATTTC- -----CAACC TCCAGAGGGA TTCGATCCTG AAGCAGTTGC AGCCAGATTG
AGGCAGCAGG AGAAGCAGAC GACTATTCAA CTAGTAGAGG CACTGCTGGA GTTGGCAATT
TCATTGAAGT GG
>Aqco_AcoGoldSmith_v1.008810m
ATG------A CATGCGCGCC TCCC---AGT TTA---ACAA GAAGAAATCA AGAAGAACAA
GACTTGGGAC TTCCCAAAGA GTATTACGAT GATGAATGGC AAGCCCGTCA ACGAGAAAAA
ACAAAGGAGT TTCATCGAAA ACGTCAATTA GAGGATGAAG AAGAGGAGAA AAAGATTGAA
GAGTATCGGG AAATTGGTAC ACGGTTGCAG GACTATCCTC AGGAAGAAGT CCGCAATGCA
AGGAAATTGG TTTCAAGCTT TATTAGATCT GCCGAAGAAA TTGAACAGAG AATTGAGGAG
GCTGCAGAGA AAGGCGAGCT CACTGAACTT ATACTAATGG TCATATGGAA TCGTCTTGAT
CTTGCTCGGC GCGATGAGGA AAAAGACGCT ATAAGAAGTC TTGACCTATT ATACAGGAGA
GTTGAGACTG AGATTTTAAA GGAGGCTACT CCTGCCATGA GACTGCTCAA CGATCTTTTG
AATCTCCATG ATGGG---TT TGATGAGGAA GGGTGGCTAA AAGAATGCCG AAAGCGCATG
GTTGATACCT TTCCACGAGA GGATCCGTTC AGCATACTTG TTCCAGCAGG AATTGATACG
CATCAAGGTC AAATGAGA-- ----CTGCCA TCAGAGGCT- -----GACGA TGTCCTACTA
AGGGTAGATT TTGTCAGAGA GGTTGATGCA TTGCTACAGG AGGTTCGC-- -GCTGAACAA
AATGAAGCA- -----CAAAC CACCCAAGGG CTTGATCCTG AATCCATTGC TAATAGATTA
AAACAACAAG AGAAGCAACG AACTATACGC CAAGTAGAGC TTCTGCTTGA CCTGTCAGCA
ACTCTAAAAT GG
>Potr_POPTR_0014s13450
ATG------A CATGCACGCC GCCTCTCGCT AAT---ATGC GCGCTGTCTA CGAAGAGCAG
CTTCTTGGAA TGCCGAAGGA GTATTATGAT GAGGAATGGC AAGCCCAACA ACGAGAAAAG
ACCAAGGAGT TAGAAAGACT ACGTAAACGA GAAGATGATG AAGAAGAAAG GATGGTTGAA
AACTATCGTG AAATTGGTAT ACGGTTGAAG GGGTATCCTG AAGAAGATGT TAAGAAAGCA
AAGAAACTGG TTTCAAGCTT TATCAGAGCT GAAGAAGAAG TAGAAGAGAA AATTGAGGAA
GCTGCTGAGA AAGGAGAACT CACTGAACTT GTTCTAATGG TCATATGGAA TCGCCTTGAT
CTTGCTCGGC GCGATGATGA AAAGGATGCT ATTCGAAGTC TTGATCTTTT GTACAGAAGA
ATTGAGACAG AGATTCTGAA AGAGGCTACT CCTGCCATGA GACTGCTGAA TGATCTTTTG
AATATGCACG ATGGA---TT TAATGACGAT GAATGGATGA AAGAATGCAG AAAACGCATG
ATTGACACCT TTCCACGGGA GGACCCATTT AGCATTCTTG CTCCACCTGG GATTGATCAG
CATGCAGGGC CAGTAAGA-- ----CCACCA CTAGAAGCT- -----GATGA TATTCTCTTG
AGGGTAGATT TTGTAAGAGA GGTTGATGCT TTGCTTAAAG AGGTTCGG-- -CAAGAACAA
AGTGAAGAG- -----CAGAA TGTAGAAGGG TTTGATCCTG AATCTGTTGC AAGCAAACTG
AAGCAACAGG AGAAGCAAAG AACAATACAC AAAGTAGAAG CTCTGCTAGA CCTGGCCATT
AGTTTAAAAT GG
>Coca_GSCOCT00000697001
ATGGGTGGCG CTCCTACTCC CATC---ACT CCT---GCCC TTTGCACAAC TGAAGAGCAA
GACCTTGGGC TTCCCAAAGA GTTTTATGAT GATGAATGGC AAGCCCGGCA ACGTCAGAAA
ACTAAGGAAT TTCATCAAAA GCGTAGAGAG GAGGAAGAGG AAGAAGAAAG AAAGGTTGAA
GAATACAGGG AGATTGGATT GAGGATGAAA GACTATCCCC AGGAAGAGCT TCTCAAGGCC
AAGAAACTGG TTGCCAGCTT TATTAAATCA GCTGAGGAAG TGGAAGAGAA AATTGAGGAA
GCTGCTGAGA AAGGGGAGCT TAATGAAATT GTTCTGATGG TCATATGGAA TCGGCTTGAT
CTTGCTCGGC ATGATGATGA AAAAGATGCA GTTCGAAGTC TTGATCTCTT GTACAGGCGG
GTTGAGACTG AGATTTTGAA AGAGGCTACA CCTGCCATGA GGCTGCTTAA TGATCTTTTA
AATATGCATG ATGGA---TT TGATGATCAA GATTGGCTAA AGGCATGCAA AAAGCGAATG
TTTGATACCT TTCCACGGGA GGACCCATTT ACTATCCTTG CACCAGCTGG TATTGATAAG
CATGAAGGAC CGTTGGCGCC AGCTATGCCT GTCGAAGCC- -----GATAA TGTTCTCTTA
AGGGTAGATT TTGTCAGGGA GGTTGCTGCA TTGCTCCAAG AAGTTCGT-- -TCTCAGCAG
ACTGAAGCA- -----CAACA TGAAGAAGGG CTTGATCCTG AATCTGTTGC CAGTATGTTG
AAGCAGCATG AGAAGCAGAG AGCAATACGC CAAGTAGAAT CTTTGTTGGA TCTGGCAATT
AATTTGAATT GG
>Arth_AT2G48120.1
ATG------A CGTGCGCATC CCCT---ATT ------TCTG CTACGAAGAA GGATGAAGTG
CTTCTAGGAA TGCCACCGGA GTATTACGAT GATGAATGGC AAGCTCGACA GAGAGAGAAG
ACCAAAGAAC TGCGGCGGAT GCAGCGGGAG GAAGAAGAAG AAGAGGAGAG AAAGATTGAA
GAATACCGTG AAATTGGCAC GAGGTTGAAG GAATTTCCCG AGCAAGACTT AAGGAAAGCC
AGAAAGCTCG TCTCCAGCTT CATCAGAGCT GCCGAGGAAG TCGAAGAGAG AATTGAAGAA
GCAGCCGAGA AAGGAGAACT TGACGAGCTT GTCCTCATGA TCATATGGAA CCGGCTTGAC
CTTGCTAGGC GCGATGATGA GAAGGACGCC ATCAGAAGTC TTGATCTTTT GTATAGAAGA
GTCGAGACAG AGATCTTAAA ACAAGCAAGT CCTGCAATGA AACTGCTGAA TGATCTTCTA
AATATGCATG ATGGC---TT TGAAGACGAT GCTTGGCTCA AGGACTGCAG AAAACGAATG
GCTGAGACCT TCCCCCGAGA AGACCCCTTC AGCATTCTAA TGCCACCGGG AATTGATATG
CATCAAGGAC AGTTGCGA-- ----CCGCCC ATTGAGACTG AGACAGACAA CACCCTTCTG
AGAGTAGACT TTGTAAGAGA AGTGGATGCA CTGCTACAGG AAGTGAGG-- -ATAGAGGAA
GACGCTACAA CTGGTAGCAA AGGAGAAGGG CTTGATCCTG AAGCTATAGC ACTTAAGTTT
AAGCAACAGG AGAAGCAACG AACCATCCGC CAAATTGAAG CCATTCTTGA TTTAGCCCTC
AACTTGAAGT GG
```
