## Supplementary data 1-3 for "The Avocado Genome Informs Deep Angiosperm Phylogeny, Highlights Introgressive Hybridization, and Reveals Pathogen-Influenced Gene Space Adaptation": OG0009642_seq.cds.mus.aln_vf.fasta-gb

```
>PeaH_maker-Ctg0001-augustus-gene-27.13-mRNA-1
TGGCTCTCTT CTGGCCATGG GAAAAG---- --GTTAAAAT TGGCCCACTA TCGGTTTCTC
CGATGGGATT TGGCACTTGG GCTTGGGGCA ACCAACTACT TTGGGGATAT GAAGAAGCAA
TGGACAGCGG TCTGCAAGAG ACTTTTAATT TGGCTGTCAA AAATGGAATC ACTCTTTTCG
ATACTGCTGA TTCCTATGGA ACTGGCAGAT TAAATGGACA GAGTGAAAAA CTTCTTGGGA
AATTTATCCG CGAGTTTCAA GGACCGAAGG GATCACGAGA GGATATTGTC ATTGCAACGA
AGTTGGCTGC TTATCCCTGG CGCCTAACAG CTGGACAGTT TGTGAAAGCT TGCCAATCTT
CTTTGGACCG ATTACAACTT GAGCAGATTG GTATTGGGCA ATTGCACTGG TCAACAGCAA
ACTATGCTCC TTTACAGGAG TTGGCACTTT GGGATGGTCT AGTGGCAATG TATGAGAAGG
GTCTAGTCCG TGCTGTTGGT GTGAGCAACT ACGGGCCAAA ACAGCTGCTG AAAATACACG
ATTACCTTAA ATCTCGAGGT GTTCCTCTGT GCTCAGCTCA GGTGCAATTC TCATTGTTGA
GTCTGGGCAA TGATCAAATG GAGCTGAAAA CCATGTGTGA TTCTCTGGGA ATCTGCTTGA
TTTCATACAG TCCTCTTGGA TTAGGAATGC TCACTGGGAA ATATACTCTT TCCAGGCTTC
CACGTGGACC ACGGTAGGCT TTGCTATTTA GGCAAATTCT GCCAGGTCTC GAGCCTCTAC
TGAATGCACT TAAAGAAATA GGAGAAAGGA GGGGTAAAAC TATACCACCA ATAAACTGGT
GCATCTCCAA G------GGA ACTGTCCCTA TACCCGGTGT GAAGACGGTG AAACACGTGA
AGGAGAATCT GGGTGCTCTT -GTTTATCCG GGGAGAAG-- ACTAGAGCTG GACCTTCTCT
ATAAAGTCCC ACAAAGGATC ATTTCAGTTT TCAATATGGC CA
>Vivi_PAC_17842843
---------- ---------- ---------- --------AT GGGGCCACTG ACTGTATCTC
CAATGGGATT TGGGACATGG GCATGGGGGA ATCAGCTTCT CTGGGGGTAT CAGGAATCAA
TGGACAGTGA CCTTCAAAGG ACTTTCAACC TAGCTGTGGA GAATGGGATC AACCTTTTTG
ATACTGCTGA TTCCTATGGC ACTGGTAGGC TAAATGGGCA AAGTGAAAAG CTTCTTGGGA
AGTTCATCCG GCAA------ ------AAGC AGATACAGGA TAACATTGTG ATTGCAACAA
AGTTTGCAGC ATATCCATGG CGTCTCACAC CTGGGCAGTT TGTGAATGCG TGCAAGTCTT
CCCTTGATCG GATGCAGCTT GAACAAATTG GAATAGGGCA ACTGCATTGG TCAACTGCAA
ACTATGCTCC TTTGCAGGAG TTGGCTCTTT GGGATGGTTT AGTAGCAATG TATGAGAAGG
GTTTAGTTCG TGCAGTTGGG GTGAGCAATT ATGGCCCAAA GCAGCTTGTA AAGATACACG
ATTACCTCAA AGCTCGAGGA GTCCCCCTAT GCTCAGCTCA GGTTCAATTT TCTTTGCTAA
GCAAGGGAGA AGATCAGATA GAGATCAAGA ACATATGTGG TTCTCTCGGT ATACGCTTGA
TTTCTTATAG TCCTCTGGGG CTTGGCATGC TTACTGGGAA ATATACACCT TCCAAACTTC
CACGAGGACC TCGG---GCC CTGCTATTCA GGCAAATTCT TCCAGGATTG GAGCCTTTGT
TGAATTCACT AAGAGAAATT GCACAAAAAA GGCGTAAAAC TATTCCACCC ATAAACTGGT
GCATCTGCCA A------GGC ACAATTCCAA TACCTGGGGT TAAAACAGTA AAACAGGTGG
AAGAAAACCT GGGAGCTCTT GGTTTTAGTT CTGACGAGTT GCTTCAGTTA GAAGATGCGG
CGCGGGCTCC CGGGAAAATA CAGAACATTT TCCAGACAAG GT
>Sppo_Spipo16G0009900
---------- ---------- ---------- ---------- ---------- ----------
--ATGGGATT TGGCACCTGG GCTTGGGGCA ACCAGCTACT TTGGGGATAT CAGGAAGAGA
TGGACAGAGA ACTGCAAGAG ATATTCAACT TGGCAGTAAG GAACGGAGTC AATCTTTTTG
ACACTGCAGA TTCCTACGGT ACCGGACGAT TAAATGGGCA AAGTGAAAGG CTACTTGGAA
AATTTATACG CGAATTCCCT GGATCAAAGG CAGAGAGAGA TAGCATTGTC ATTGCAACAA
AATTTGCTGC ATATCCGTGG CGTTTGACAT CTGGACAATT TGTGAAAGCA TGCAAGTCTT
CACTAGATAG GCTGGAAATT GAGCAAATTG GGATTGGACA GCTGCATTGG TCGACTGCAA
ATTATGCCCC ACTTCAGGAG CAGGCTCTTT GGGATGGACT TGTTGCAATG TATGAGAAGG
GTTTAGTCCG TGCCGTTGGT GTCAGCAACT ATGGTGCAAA CCAACTTGTC AAGATCCACG
ATTACCTAAA ATCCCGCGGG GTTCCACTTT GTTCAGCCCA GGTTCAGTTT TCTTTGCTAA
GCATGGGCAA GGATCAACTG GAGTTGAAGG CTGCGTGCGA CTCCCTTGGC ATCCGTTTGA
TCTCATACAG TCCTCTTGGA CTAGGGATGC TTAGTGGAAA GTATACAGCT TCAAAGCTTC
CCCCTGGCCC ACGG---GCC TTGCTTTTCC GACAGATCCT CCCCGGTTTG GATCCATTGC
TGAGTTCATT GAGAAAAGTT GCAGAGAGGA GAAGAAAAAC GGTGTCCCCC ATAAACTGGT
GTATCTGCAA A------GGC ACGGTCCCCA TTCCCGGAGT GAAGACAGTT CGTCAGGCAG
AGGAGAACTT GGGAGCTCTG GGTTTGACTT CTGACGAGAT CCTCGAGCTG GAGTCAGCAG
CAGATGCTCC CAGACAGATC CAGAACATCT TCCAGACTAG GT
>Potr_POPTR_0015s00930
TGGCTCCATT CTGGCCTTGG CAGAAG---- --GTGAAGAT GGGCCCACTT ACTGTCTCTC
CAATGGGTTT TGGAACATGG GCTTGGGGCA ACCAGCTTTT ATGGGGGTAC CAAGAATCAA
TGGACACTGA TCTTCAACAA ACTTTTAACT TGGCTGTTGA GAATGGCATC AATCTTTTTG
ACACTGCTGA TTCTTATGGG ACTGGCAGGT TAAATGGCCA AAGTGAAAAG CTTCTTGGCA
AGTTTATACA AGAATTTCCA GGA---AAAC AGATGCGAAA TGACATTGTG ATTGCTACAA
AGTTTGCAGC ATACCCGTGG CGTCTGACAC CGGGGCTGTT TGTGAAAGCT TGCAAGGCGT
CGTTGGAAAG GCTGCAAGTT GAGCAGATAG GCATAGGTCA ATTACACTGG TCTACTGCAA
ACTATGCTCC TCCACAAGAG TTAGCTCTCT GGGATGGTTT AGTTGCAATG TATGAGCAGG
GTTTAGTTCG TGCTGTTGGA GTGAGCAATT ATGGCCCAAA GCAGCTCATA AAGATCCATG
ATTACCTTAA AGCCCGTGGA GTGCCCCTTT GCTCAGCACA GGTACAATTT TCTTTGCTAA
GCATGGGAGA AGATCAGATG GAGATCAAGA AGGTTTGTGA TTCTCTGGGA ATCCGGTTGA
TTGCTTATAG TCCTTTAGGA CTCGGAATGC TTACCGGGAA ATATACATCG TCCAGACTTC
CACTTGGGCC TCGG---GCC TTCTTATTCA GGCAAATTCT TCCAGGACTG GAACCTTTGT
TGAATTCCCT AGGAGAAATT GCACAGAGAA GGGGTAAAAC TCTGTCACCT ATAAACTGGT
GCATCTGCAA A------GGT GCTATTCCAA TTCCTGGAAT CAAGACAGTA AAACAAGCTG
AGGAAAACTT GGGTGCCCTT GGTTTGAGTT CAGACGAGTT GCTTCAATTG GAATATGCAG
CAAGTGCTCC TCAGAAAATC CAAAACATTT TTCAGACAAG AT
>Thca_Tc03_g021510
TGGCTCTCTT CTGGCCCTGG CAAAGG---- --GTGAAGGT GGGTCCTTTG ACTGTGTCTC
CAATGGGGTT TGGGACGTGG GCATGGGGCA ACCAGCTTCT CTGGGGTTAC AAGCAATCAA
TGGATTCTGA ACTTGAACAA GTTTTCAATC TTGCCGTGGA GAACGGCATC AATCTTTTTG
ATACTGCGGA TTCTTATGGG ACTGGTAGAC TCAATGGACA GAGTGAAAAA CTTCTAGGAA
AGTTCATTAG AGAATTTCGA GGGGAAAAGC GGATAGAAGA TGAGATTGTG ATTGCTACAA
AGTTTGCAGC ATATCCCTGG CGTCTAACAC CAGGTCAATT TGTTCAAGCT TGCAGGGCCT
CTCGGGATCG AATGCAGATT GAGCAAATTG GAATAGGACA GTTACACTGG TCCACTGCAA
ACTATGCTCC CCCACAAGAA TTAGCTCTTT GGGGTGGTTT AGTGGCAATG TATGAGCAGG
GCTTAGTTAA AGCTGTTGGA GTTAGCAATT ATGGACCCAA ACAGCTTGTA AAGATTTATG
ATTACCTTAA AGCCAGAGGA GTCCCTCTAT GTTCAGCTCA GGTACAATTT TCTCTGCTAA
GCAAGGGAGA AGTGCAGATG GAGATTAAGA ATATTTGTGA CTCTCTGGGT ATCCGCTTGA
TTTCTTATAG TCCTCTGGGA CTTGGAATGC TTACTGGAAA ATATACACCT TCCAGGCTTC
CAAGTGGGCC TAGG---GGC CTGTTGTTTA AGCAAATTCT TCCAGGATTG GAGCCCTTGC
TGGTTTCCTT AAGAGAAATT GCAGAAAAAC GGGGCAAAAC CGTACCTCCA ATAAACTGGT
GCATCAGCAA A------GGC ACCATTCCAA TACCTGGAGT TAAATCAGTA AAACAAGCAC
AAGAAAATTT GGGCGCTCTT GGATTAAGTT CGAATGAGTT GCTTCAGTTG GATTGTGCAG
CTCAGCCCCC AAGGAGGATC CAAAATATTT TCCAGACAAA AT
>Sobi_Sobic.001G193700.1.v2.1
TGGCGCTCTT CTGGCCGTGG GAAAAG---- --GTGAAAAT TGGTCCCCTT TCTGTTTCCC
CCATGGGTTT TGGAACATGG GCATGGGGAA ACCAGTTACT TTGGGGCTAT GAAGAAAGCA
TGGACAACGA ACTTCAGGAC TGCTTCAATC TGGCTCTAAG GAATGGCATA AACCTTTTTG
ACACTGCTGA CTCTTATGGA ACTGGAAGGC TGAATGGACA AAGCGAACGG CTACTCGGTA
AATTCATCCT TGAGTGTGAA GGGACGATTA AATCTCCAGA TGATGTGATC ATTGCAACTA
AGTTTGCTGC ATATCCTTGG CGACTTACAT CGGGGCAGTT TGTCAGCGCC TGCAAGTCTT
CTTTGGAAAG ATTACAACTT GATCGGCTCG GAATAGGGCA GCTGCATTGG TCTACTGCAA
ACTATGCGCC CTTGCAGGAG CGCGCCCTCT GGGATGGACT AGTTGAAATG TATGACAAGG
GTCTCGTTAG TGCTGTCGGC GTCAGCAATT ATGGGCCAAA GCAGCTTCTG AAGATCCACA
GCTATCTAGC TTCTAAAGGA GTTCCGTTGA GCTCAGCTCA GGTTCAGTTC TCACTACTGA
GCATGGGTGA CGATCAGATG GAACTGAAAA CTGTGTGTGA TTCATTGGGC ATTCGTCTCA
TCGCATATAG TCCGCTTGGA CTAGGAATGC TCACTGGGAA ATATGATGCT TCTAACCTCC
CAAAAGGACC AAGG---TCA GTGCTGTTCC GACAAATTCT TCCTGGGCTG GAGTCTTTGC
TGTCTTGCCT GAGAAGGATT GCTGAAAAGA AGGGGAAAAC CATGTCTCCC ATCAACTGGT
GCATCTGCAA A------GGC ACAATTCCTA TCCCAGGCGT TAAAATGGTC AGGCACGTCG
AGGAGAACTT GGGTGCGCTC GGCTTGAGTT CTGCTGAGAT CGCAGAGCTT GAGGCCGCGG
CGATGGCTCC AAAGAAGATC CAGAATGTCT TCCAGACTGC CT
>Zema_GRMZM2G022130_T01
TGGCGCTCTT CTGGCCATGG GAAAAG---- --GTGAAAAT CGGTCCCCTT TCTGTTTCCC
CCATGGGTTT TGGAACATGG GCATGGGGAA ACCAGCTACT TTGGGGCTAT CAAGAAAGCA
TGGACAACGA ACTTCAGGAT TGCTTCAATC TGGCTCTAAG GAATGGCATA AACCTTTTTG
ACACTGCTGA CTCTTACGGA ACTGGAAGGC TGAACGGACA GAGCGAACGG CTACTCGGTA
AATTCATCCT TGAGTTTGAA GGGAGGATTA AATCTCCAGA TGATGTGGTC ATAGCAACTA
AGTTTGCTGC ATATCCTTGG CGACTTACAT CGGGGCAGTT TGTCAGCGCC TGCAAGTCTT
CTTTGGAAAG ATTACAACTT GATAGGCTCG GGATAGGGCA GCTGCATTGG TCTACTGCTA
ACTATGCACC CTTGCAGGAG CGTGCCCTCT GGGATGGACT AGTTGAAATG TATGAAAAGG
GCCTTGTAAG TGCTGTCGGT GTCAGCAATT ACGGGCCGAA GCAGCTTCTG AAGATCCACA
GCTATCTAGC TTCTAGAGGA GTTCCCTTGA GCTCAGCTCA GGTTCAGTTC TCGTTACTGA
GCATGGGTGA CGATCAGATG GAGCTGAAAA GTGTGTGTGA TTCATTGGGC ATTCGCATCA
TCGCATATAG CCCGCTTGGA TTAGGAATGC TCACTGGGAA GTATGGTGCT TCTAACCTCC
CAAAAGGACC AAGG---TCA GTGCTGTTCC GACAAATCCT TCCTGGGCTG GAGCCTCTGC
TGTCTTGCCT GAGAAGGATT GCCGAAAAGA AGGGGAAGAC CATGCCTCCG CAGAACGGCT
TGCTGAAACG ATTCTATGAT CGCACCAGCC TACCAGCA-- ---------- ---------C
GTCGCAACTA CGATGCGCGA TCGTGTTCCT CGTGA----- ---------- ----------
---------- ---------- ---------- ---------- --
>Amtr_evm_27.model.AmTr_v1.0_scaffold00027.43
TGGCCCAATT TTGGCCTTGG GAGAAG---- --GTAAAACT AGGGCCATTA TCTGTTTCTC
CTATGGGTTT TGGAACATGG GCATGGGGAA ACCAGCTTCT TTGGGGGTAT CAGGAGGCAA
TGAACAATGA ATTGCAAGAG ACATTCAATT TGGCTATCGA TAATGGAATC AATCTTTTCG
ATACTGCTGA TTCCTATGGT ACTGGCAAAC TTAATGGGCA AAGTGAGAGG CTTCTTGGAA
AATTTATTAG GGATTATCAA GGACCAAAGG GTGTACGTGA TAACATCATC ATTGCAACAA
AGTTTGCTGC ATATCCATGG CGCCTGACAG CTGGGCAGTT TGTGAAAGCT TGCCAGTCAT
CTTTAAAACG ACTACAAATT GAAAGAATTG GGGTGGGACA GTTGCACTGG TCAACAGCAA
ATTATGCTCC TTTGCAAGAG TTAGCTCTTT GGGATGGTCT AGTTGCCATG TATGAGAAGA
GTTTAGTTCG TGCTGTTGGT GTGAGCAACT ATGGGCCAAA GCAGCTGCTT AAGATTAGTG
ACTACCTCAA AGCCCGAGGG GTTCCTCTTT GCTCAGCTCA GGTACAGTTT TCTCTACTGA
GTATGGCCAA AGATCAAATG GAGCTTAAAG CTGTATGTGA CTCTTTGAAC ATATGCTTGA
TATCTTATAG TCCTCTTGGT TTAGGGATGC TAACTGGAAA ATATACGGCT TTCAAACTTC
CACGAGGACC AAGG---GCT CTGCTATTCC GTCAGATACT TCCAGGTTTA GAACCTTTGC
TGCGTTCCCT AGGAGAAATT GCAGACAAGA GGGGTAAAAC TATTCCACCC ATAAACTGGT
GTATATGCAA G------GGC ACCGTCCCGA TACCTGGAGT AAAATCTGTG AGACAAGCAG
AGGAGAATTT AGGGGCCCTT GGTTTCTCCT TAGATGAGAT GCTTCAGTTG GAATCTGCGG
CTCAAGCACC TCGAAAGATC CAGAACATTT TTCAGACCAG AT
>Prpe_PAC_17661853
TGGCTCCCTT CTGGCCATGG GAAAAG---- --GTGAAGGT GGGTCCGCTG AGTGTGTCTC
CAATGGGGTT TGGCACTTGG GCATGGGGCA ACCAACTTCT CTGGGGGTAC CAGGAATCAA
TGGACAATGA GCTTCAACAG ACTTTCAGTC TGGCTGTGGA CAATGGCATC AACCTTTTTG
ACACTGCGGA CTCCTATGGC ACCGGCAGGT TGAATGGAAA GAGTGAAAAA CTACTTGGAA
AGTTCATCCG AGAGTATCAA GGGCAAAAGA GGCTGCAGAA GGACATTGTA ATTGCTACCA
AGTTTGCAGC CTATCCTTGG CGCCTAACAC CGGGGCAGTT TTTGAATGCT TGCAATGCCT
CGATAGATCG TATGCAGATT GAACAAATTG GAATAGGACA ATTACATTGG TCAACTGCAA
ATTATGCTCC TTTGCAAGAA AAAGCTCTTT GGGATGGGTT GGTTGCAATG CATGACAAGG
GTTTAGTTCG AGCTGTTGGG GTCAGCAACT ATGGACCGAA GCAGCTTGTG AAGATCTACG
ATTACCTCAA AACCCGGGGA GTCCCCTTAT GCACAGCTCA GGTGCAATTT TCTTTGTTAA
GCGTGGGAGA AGATCAGCTG GAGATCAAGA ATATATGTGA TTCTCTTGGT ATCCGCCTGA
TTGCTTATAG TCCTTTAGGA CTTGGAATGC TTACTGGGAA ATATACACCC TCTAATCTTC
CGCGTGGCCC TCGG---GCC TTCCTATTCA GGCAAATTCT TCCAGGACTG GACCCTTTAT
TCAGCTCACT TGAAGAAATT GCACAAAAAA GGAGCAAAAC CATACCACCC ATAAATTGGT
GCATTTGCAA A------GGG ACCATTCCCA TACCTGGAGT GAAGACAGTG AAACAAGCAG
AAGAAAATTT GGGTGCTTTG GGTTTGAGTT CCCAAGAGTT GCTCCAGTTA GAATATGCGG
CACGGGCACC TCAAAAAATC CAAAACATTT TCCAAACAAG GT
>Muac_GSMUA_Achr3G18270_001
TGGCTCTCTT CTGGCCCTGG GAAAAG---- --GTTAAAGT CGGTCCTTTG GTTGTTTCTC
CAATGGGATT TGGGACATGG GCTTGGGGAA ACCAATTGCT CTGGGGCTAT AAAGAAGAAA
TGGATGCCTT ATTGCAAGAG ACATTTGATT TGGCACTAAG GAATGGAATC ACTCTCTTTG
ATACTGCTGA TTCATATGGG ACTGGAAGAT TAAATGGTCA AAGTGAAAGG CTTCTTGGGA
AGTTCATTCG TGAATTTCAA GGA---CGAA ATATTGGAGA CAACATCGTC ATTGCTACAA
AGTTTGCAGC ATATCCTTGG CGCCTAACAC CTGGACAATT TGTTAAAGCT TGCAAATCTT
CATTAGAACG GTTGCAACTT GATCAAATTG GTATAGGACA ATTGCATTGG TCAACTGCAA
ATTATGCTCC TTTACAGGAG CAAGCTCTTT GGGATGGCCT AGTTGCAATG TATGAGGAGG
GTTTAGTTCG TGCTGTTGGT GTTAGCAATT ATGGTCCAAA ACAACTTATT AAGATTCATG
ATTACCTAGA ATCTCGAGGT GTGCCATTAT GCTCTGCTCA GGTTCAGTTT TCTTTGCTGA
GCATGAGTGA TGCCCAGATG GAGCTGAAGG AAGTATGCGA TTCTCTGGGC ATCCGTTTGA
TTGCATATAG TCCACTTGGG CTAGGGATGC TCACTGGAAA ATATACAACA TCAAGTCTTC
CACGCGGGCC ACGA---GCT TTGCTGTTTC GTCAAGTTCT CCCCGGTTTG GATCCTTTAC
TCAATTCCTT GAAAGATATT TCAGAAATGA GGCAGAAAAC GATGTCACCA ATAAACTGGT
GCATTTGCAA G------GGA ACTATTCCAA TTCCTGGCGT GAAGTCGGTC AAGCAAGCTG
AGGAGAACTT GGGTTCCCTT GGCTTTAGCT CGGATGAGAT TTTCGAGCTA GAGTCCGCGG
CTAAGACCCC TAAGAAGATC CAGAACATCT TTCAAACCCG AT
>Utgb_Scf00009.g1579
TGGCTCGTTT ATGGCCTTGG CAAAAGCAAA AGGTGAAAAT TGGACAACTT AGCGTATCTC
AGATGGGTCT TGGTACCTGG GCCTGGGGGA ATCAGCTTCT TTGGGGCTAT CTACAATCCA
TGGATTCCGA GCTTCAGCAG GCATTCAATC TTGCTGTTGA TAGTGGCATT AACTTGTTTG
ATACGGCCGA TTCTTATGGC ACTGGTGTCC TCAATGGGCA AAGTGAGAAG CTTTTAGGGA
AGTTTATCCG CGAGTTCCCA GGTAGTGAGC AGCTCGCGAA TAAGATCGTG ATTGCGACGA
AATTCGCTGC ATATCCTTGG CGCTTAACGC CAAACCAGTT CGTCAATGCT TGCAAATCAT
CCCTAGAAAG GGTTCAGCTC GAGCAAATTG GAATCGGCCA ACTCCACTGG TCCACAGCTA
ATTATGCTCC TCTTCAAGAA AGGGTCCTTT GGGATGGCTT AGTGGCAATG TATGACAAGG
GATTGGTAAA AGCTGTGGGA GTAAGCAACT ACGGGCCAAA GCAGCTACTG AAAGTACACA
AGTACCTCAA CTCCCGGGGA GTTCCTCTCA GCTCGGCCCA GGTGCAATTT TCATTGTTGA
GCATGGGAAG AGATCAGATG GAGATGAAAG AAATATGCGA CTCTCTAGCT GTTCGTGTTA
TTGCCTACAG TCCCCTGGGG CTCGGCATGC TGACAGGCAA ATACACCCCT TCAAATCTTC
CTCCAGGACC ACGG---AGC CTTCTATTCC GGCGGATTTT ACCAGGCCTT GAGCCCCTGT
TACGTTCACT GAAAGAGATC GGGGTGAAGC GGAGGAAGAC CGTGTCTCCT ATAAACTGGT
GCATCTGCAA A------GGC ACGATCCCGA TTCCTGGGGT GAAGACGGTG AAACAAGTAG
ATGACAACTT GGGAGCATTG GGATTCAGCT CGGATGAGGT GCTGCAGCTA GAAAATGCAG
CTCTAGCTCC CAGTAAAATT CAGAACATTT TTCAGACGAG AT
>Coca_GSCOCT00019910001
TGCCTCGTTT CTGGCCTTGG CAAAGG---- --GTAAAGAT GGGTCCTCTG ACAGTGTCGC
CCATGGGGTT TGGGACTTGG GCATGGGGGA ACCAGCTTCT GTGGGGTTAT CAGGAATCAA
TGGACTCTCA GCTTCAGGAC ACTTTCAATC TTGCCCTGGA GAATGGGATT AATTTCTTTG
ATACTGCTGA TTCTTATGGA ACTGGGAAGT TGAATGGACA AAGCGAGAGA CTTCTTGGCA
AATTCATCCG CGAGTTTCAA GGAAGAAAGG CATTCCAAGA TGACGTTGTC ATTGCAACAA
AGTTTGCTGC ATATCCATGG CGTCTAACAC CTGGACAATT TGTCAACGCT TGCAAGTCTT
CTCTGCATCG GATGCAAATT GAACAAATAG GAATTGGACA GCTGCACTGG TCAACTGCCA
ATTATGCTCC TCTTCAAGAG CGAGCTCTTT GGGATGGTTT GGTTGCAATG CATGAGAAGG
GTTTAGTTCG GGCAGTTGGT GTGAGCAATT ATGGGCCAAA ACAACTTCTG AAAATACATG
ATTACCTTAA AGCCAGGGGA GTTCCTTTAT GCTCTGCACA GGTTCAGTTT TCACTGCTCA
GCATGGGAAG GGACCAAATG GAGATCAAGA AGTTATGTGA TTCTTTGGGT ATTAGATTGA
TTTCGTATAG TCCTTTGGGG CTTGGGATGC TAACCGGGAA ATACAGCCCT TCTAATCTTC
CTCAGGGACC TAGG---GGC CTACTATTTA GACAAATCCT GCCGGGATTG GAGCCCTTAC
TAAGTTCATT AAAAGAAATT GCCGAGAAAA GACGGAAAAC TATGTCACCT ATAAACTGGT
GCATCTGCAA A------GGA ACAATTCCAA TACCTGGAGT CAAGTCAGTC AAGCAGGCCG
AGGAGAATTT AGGTGCCCTT GGTTTCTCTG CAGACGAGTT ATCTCAATTA GAATATGGTG
CCCTTGCTCC CAGCAAAATT CAAAACATTT TTCAGACCAG CT
>Seit_Millet_GLEAN_10016411
TGGCCCTCTT CTGGCCGTGG GAAAAG---- --GTGAAAGT TGGTCCCCTG TCTGTTTCCC
CCATGGGCTT TGGAACGTGG GCTTGGGGAA ATCAGCTGCT CTGGGGCTAT CAAGAAAGTA
TGGACAGTGA ACTTCAGGAA TGCTTCAATC TGGCTCTGAA GAATGGCATA AACCTTTTTG
ACACTGCGGA CTCTTACGGA ACTGGAAAGT TGAATGGACA GAGCGAACGG TTACTTGGTA
GATTTATACG TGAGTTTGAA GGGCCGATCA AATCTCCAGA TGATGTGGTC ATTGCAACGA
AGTTTGCTGC ATATCCTTGG CGACTTACAT CGGGCCAGTT TGTCGGAGCT TGCAAATCTT
CTTTGGAAAG ATTGCAACTA GATCGGCTTG GAATAGGGCA GCTGCATTGG TCCACTGCTA
ACTATGCACC TTTACAGGAA CGTGCTCTCT GGGATGGTCT AGTTGAAATG TATGAAAAGG
GCCTCGTTCG TGCTGTTGGT GTCAGCAATT ACGGACCGAA GCAGCTTCTG AAGATCCACA
GCTATCTAGC TTCTAAAGGT GTTCCCTTGA GCTCAGCTCA GGTTCAGTTC TCACTACTGA
GCATGGGTGA CGAGCAGATG GAACTGAAAA CCGTGTGTGA CTCGTTGGGC ATTCGTCTCA
TCGCATATAG TCCGCTTGGG TTAGGGATGC TGACCGGAAA GTATGATGCT TCTAACCTTC
CAAAAGGACC AAGG---TCT GTGTTGTTCC GGCAAATTCT TCCTGGGTTG GAGTCTTTGC
TGTCCTGTCT AAGAAGAATT GCAGAAAAGA AGGGGAAAAC CATGTCTCCC ATAAACTGGT
GCATCTGCAG A------GGC ACGATCCCTA TCCCCGGCGT GAAAACGGTC AGGCACGTCG
AGGAGAACTT GGGCGCGCTC GGCTTGAGCC CCGCTGAGAT CTCAGAGCTC GAGTCCGCGG
CGATGGCTCC GAAGAGAATC CAGAACGTCT TTCAGACTGC CT
>Aqco_AcoGoldSmith_v1.006783m
TGGCACTAAT TTGGCCTTGG GAAAAG---- --GTAAAGAT GGGCCCATTA AGTGTATCAC
CAATGGGATT TGGGACTTGG GCTTGGGGAA ATCAGTTATT ATGGGGATAT CAAGAATCAA
TGGATAGTGA ACTTCAATCT ACTTTTAATC TAGCTGTGGA AAATGGAATC AATCTTTTTG
ATACAGCTGA TTCTTATGGT ACTGGTAGAT TAGTTGGTCA AAGTGAAAGA CTTCTTGGCA
AGTTCATTCG CGAGTTCAAT GGA---AAGA AGCAGCAAAA TGATGTTGTG ATTGCTACAA
AGTTTGCTGC ATATCCTTGG CGTCTTACCC CGGGACAGTT TGTAAATGCT TGCCAGATGT
CGTTAGATCG AATGCAAATT GAGCAGATTG GAATAGGACA ATTACACTGG TCAACAGCAA
ACTATGCTCC ACTGCAAGAG ATGGCTCTCT GGGATGGTCT GGTGGCAATG TATGACAAGG
GTTTAGTTCG AGCTGTTGGC GTGAGCAACT ATGGACCAAA ACAGCTTGTA AAGATTCATG
CTTACCTCAA GTCGCGGGGT GTTCCCCTAT GCTCAGCACA GGTTCAATTT TCTTTGCTAA
GTCTGGGTGA TGATCAAATG GAAGTCAGAG AAATTTGTGA TTCTTTAGGT ATTCGTTTGA
TTGCTTACAG TCCCCTTGGG CTTGGGATGC TTACAGGAAA ATATACACCT TCCAAGCTTC
CAAGTGGTCC AAGG---GGA TTGCTATTCA GACAAATTCT TCCTGGATTG CAACCGTTAT
TGAGTTCACT ACAAGAAATT GCACAAAGGA GAAACAAAAC GATTCCACCA ATAAACTGGT
GTATCTGCAA G------GGT ACTATTCCAA TACCCGGCGT GAAGACAGTA AAACAAGCAG
AAGAGAATTT AGGCGCGCTT GGTTTAAGTT CAAACGAGGT GCTTCAGCTA GAATGTGCAG
CACAGGCTCC TAGAAAGATC CAGAATATAT TTCAGACCAG AT
>Soly_Solyc03g082560
TGGCCCGTTT CTGGCCATGG CAAAAG---- --GTAAAGAT GGGACCTTTG ACAGTATCTC
CAATGGGGTT TGGTACTTGG GCATGGGGCA ATCAGCTTCT CTGGGGATAT CAAGATTCCA
TGGACTCTGA ACTTCAGCAG ACTTTCAATC TTGCTGTGGA GAATGGGATT AACCTATTTG
ATACAGCTGA TTCTTATGGG ACTGGAAAGT TAAATGGACA AAGTGAGAAA CTTCTTGGAA
AATTCATTCG CGAGTTTCCA GGAGACAAGC AAGTAAAGAA TGACATCGTT ATTGCAACAA
AATTTGCAGC ATACCCATGG CGCCTAACAC CTGGACAATT TGTGAATGCT TGCAAGTCTT
CTCTGGAAAG AATGGAAATC GAGCAAATTG GAATTGGACA ATTGCATTGG TCAACTGCAA
ATTATGCACC TCTGCAGGAA CGAGCTCTTT GGGATGGTTT AGTTGCCATG TACGAGAAGG
GTTTAGTTCG TGCAGTAGGA GTGAGCAACT ATGGACCAAA GCAGCTGCTG AAAATATACA
AATATCTTGA TGACCGAGGA GTACCTTTGC GCTCCGCCCA GGTACAATTT TCATTGCTAA
GTATGGGAAG TGATCAGATG GAGATAAAAA ATATATGTGA TTCACTAGGC ATACGGGTCA
TAGCATACAG TCCTCTGGGT CTTGGTATGC TCACTGGTAA ATATACGCCC TCTAATCTTC
CACCTGGGCC AAGG---GGA TTACTCTTTA GACAAATTTT GCCTGGATTG GAGCCTCTAC
TTACCTCACT GAGAGAAATA GCTCAAAGAC GTCGGAAAAC AGTACCACCT ATCAACTGGT
GTATATGCAA G------GGT ACAATTCCTA TCCCTGGAAT CAAGTCTGTA AAACAAACTG
AAGAGAACCT AGGAGCCCTT GGTTTCAGTT CTGATGAATT GCTCCAATTA GAATTCGCAG
CTCTTGCTCC ACAGAAGATC CAAAACGTAT TTCAGACAAA GT
>Orsa_13110.m03386
TGGCCCTCTT CTGGCCGTGG CAGAAG---- --GTGAAAGT CGGTCCCCTT TCTGTTTCGC
CTATGGGATT TGGAACATGG GCTTGGGGGA ACCAGCTACT TTGGGGATAT CAAGAAAGCA
TGGATACTGA ACTTCAGGAG TGTTTCAATT TGGCTCTGAA GAATGGCATA AACCTTTTTG
ACACTGCTGA CTCTTATGGA ACTGGAAGGT TGAATGGTCA GAGCGAAAGG CTCCTCGGTA
AATTTATCCG CGAGTATGAA GGGCCGATGA AGTCCCCTGA TGATGTGATC ATTGCAACCA
AGTTTGCAGC ATATCCTTGG CGGCTAACAT CAGGCCAATT TGTCAGCGCC TGCAAGTCTT
CTTTGGAAAG ATTGCAGCTT GATCGGCTCG GGATAGGACA GCTGCATTGG TCTACTGCTA
ACTATGCACC TCTGCAGGAG CGTGCTCTTT GGGATGGTCT AGTTGAGATG TATGAAAAGG
GTTTGGTTCG TGCTGTCGGC GTCAGCAATT ATGGGCCCAA GCAGCTTCTG AAGATCCACA
GCCATCTATC ATCTAGAGGT GTTCCATTGA GCTCAGCTCA GGTTCAGTTC TCACTACTGA
GCATGGGGGA TGAGCAGATG GAGCTGAAAA CTGTGTGTGA TTCTTTGGGC ATTCGTCTGA
TTGCTTATAG TCCACTTGGA TTAGGAATGC TGACAGGAAA GTATACTACT TCTAACCTTC
CAAGTGGACC AAGG---TCT GTGTTGTTCC GGCAAATTCT TCCTGGGTTG GAATCTCTGC
TGACTTGTCT GAAAAGAATT GCAGAAAGGA AGGGGAAGAC CATGTCTCCC ATAAATTGGT
GCATCTGCAA G------GGC ACAATTCCTA TTCCAGGTGT CAAAACAGTC AGGCACGTCG
AGGATAACTT GGGAGCACTG GGCTTTAGCC CTGCTGAAGT TTCAGAGCTC GAAGCTGCAG
CAATGGCTCC GAAGAGAATC CAGAACATAT TCCAAACTGC AT
>Caca_C.cajan_30239
TGGCTCCCTT CTGGCCAACG CAAAAG---- --GTGAAGAT GGGTCCTCTG AGTGTGTCTC
CGATGGGGTT TGGAACGTGG GCATGGGGCA ATCAGTTTCT CTGGGGGTAC CAGGAATCCA
TGGATAACGA GCTCCAACAA GTCTTCAACA TGGCTGTCGA CAACGGCATC AATCTCTTTG
ACACTGCCGA TTCTTATGGC ACTGGAAGGT TAAATGGCCA GAGCGAGAAG CTTCTGGGGA
GGTTCATTCG AGAATTTCAA GAGCAAAAGG GGAGCCAGCG TGATATAGTG ATTGCTACAA
AGTTTGCAGC ATATCCATGG CGCCTTACAC CAGGGCAGTT TGTGAATGCT TGCAGGGCGT
CACTAGATAG AATGCAAATT GATCAAATTG GGATAGGACA GCTACATTGG TCAACTGCAA
ACTATGCTCC TTTGCAGGAG ATAGCTCTTT GGGATGGTTT AGTGGCAATG TACGAGAAGG
GATTAGTTAA AGCAGTTGGA GTGAGTAATT ATGGACCAAA GCAGCTTTTA AAGATACATG
ATTACCTGAA AGACCGTGGA GTCCCCTTAT GCTCAGCCCA GGTGCAATTT TCTTTGATAA
GCATGGGGAA AGATCAACTA GAGATCAAGA GTATATGCGA CTCTCTGGGT ATTCGCATGA
TTGCTTATAG TCCTCTAGGA CTTGGAATGC TTACTGGGAA ATACTCACCA TCCGAACTTC
CTAGTGGGCC AAGG---GCG TTGCTATTTA AGCAAATACT TCCGGGACTG GATCCTTTAT
TGAGTTCCTT GAGAAATATT GCAAATAAAC GGCGCAAAAC CATGTCACCT ATAAATTGGT
GCATATGCAA A------GGT ACTGTTCCAA TTCCTGGAGT CAAGTCCATT AAACAAGTAG
AGGAAAATTT GGGTGCTCTT GGATTCTCCT CAGACGAGTT GCTTCAGTTG GAGTATGCAG
CAAACGCACC TCGCAGGATC CAAAACGTTT TCCAAACTAG GT
>Brdi_Bradi3g30847.1.v2.1
TGGCACTCTT CTGGCCGTGG GAAAAG---- --GTGAAAGT TGGGCCCCTT TCAGTCTCCC
CCATGGGCTT CGGAACATGG GCATGGGGCA ACCAGCTGCT CTGGGGCTAC CAAGAAAGCA
TGGACAGTGA GCTCCAGGAG TGCTTCAATT TGGCTCTGAA GAATGGCATA AACCTCTTCG
ATACCGCCGA CTCCTATGGA ACTGGGAAGC TGAATGGCCA GAGCGAAAGG CTGCTTGGAA
AATTTATCCG CGAGTTCGAA GGGCCGATCA AATCTCCAGA CGATGTAGTC ATAGCGACAA
AGTTTGCCGC GTATCCTTGG CGGCTAACGT CAGGCCAATT TGTCAACGCT TGCAAGTCTT
CGCTAGAAAG GCTACAGATT GACCGCCTCG GGATAGGGCA GCTTCATTGG TCGACTGCAA
ACTACGCGCC TCTGCAAGAA CGCGTGCTCT GGGACGGTTT AGTTGAAATG TATGCCAAGG
GGCTTGTCCG GGCCGTAGGT GTCAGCAATT ACGGGCCGAA GCAGCTGCTG AAGATCCATG
GCTATCTAGC GTCTAGAGGC GTCCCCTTGA GTTCAGCTCA GGTCCAGTTC TCGCTACTGA
GCATGGGCGA TGAGCAGATG GAATTGAAGT CCGTGTGCGA TTCACTTGGG GTTCGCCTAA
TCGCTTACAG CCCGCTTGGG CTGGGCATGC TCACCGGGAA GTATGATGCC TCCAACCTAC
CAAATGGGCC GAGG---TCT GTGCTGTTCC GGCAGATTCT TCCCGGGCTT GAGTCGTTGC
TGTCTTGTCT CGGGAGTATT GCAGAAAGAA AGGGGAAAAC CATGTCTCCC ATAAACTGGT
GCATCTGCAA A------GGC GCGGTTCCTA TCCCCGGCGT GAAAACGGTG AAGCACGTGG
AGGACAACTT GGGTGCGCTT GGCTTGAGCC CCTCTGAGAT TTCAGAACTC GAAGCTGCAG
CCATGGCTCC CAAGAAAATC CAGAACATAT TCCAAACCGC AT
>Arth_AT5G53580.1
TGGCTCTTTT CTGGCCATGG CAAAAG---- --GTCAAAAT GGGTCCTTTA AGTGTTTCTC
CTATGGGTTT TGGGACATGG GCTTGGGGTA ATCAGCTTCT TTGGGGTTAT CAGACTTCCA
TGGATGATCA GCTTCAACAA GCTTTTGAAT TGGCTTTGGA AAATGGAATC AATTTGTTTG
ATACTGCTGA TTCTTATGGC ACTGGTAGGC TTAATGGCCA AAGTGAGAGA CTTTTGGGGA
AATTCATTAA AGAATCTCAA GGACTTAAAG GGAAACAAAA TGAAGTAGTG GTAGCTACAA
AGTTTGCAGC TTATCCATGG AGGTTAACTT CAGGACAGTT TGTGAATGCC TGCAGAGCTT
CTTTAGACCG GCTTCAGATA GACCAGCTCG GGATTGGACA GCTTCACTGG TCAACTGCAA
GCTACGCGCC TCTACAAGAG CTTGTTCTTT GGGATGGTCT AGTGCAAATG TACGAAAAGG
GTTTAGTTAG AGCCGTTGGA GTTAGTAACT ATGGACCTCA ACAGCTTGTG AAGATTCATG
ATTACCTTAA AACTCGAGGG GTTCCTTTAT GTTCTGCCCA AGTGCAATTC TCATTGCTAA
GCATGGGAAA AGAGCAACTA GAGATCAAGA GTATATGCGA CGAGCTCGGG ATTCGTTTAA
TCTCTTATAG TCCTCTTGGG CTAGGAATGC TAACTGGGAA ATACTCCTCT TCAAAACTTC
CCACTGGTCC ACGA---TCA TTGCTGTTCC GACAAATTCT TCCTGGATTA GAACCTCTTC
TTTTAGCACT GAGCGAGATT GCAAAGAAAC GAGGAAAGAC TATGCCTCCA ATAAACTGGT
GCATATGCAA A------GGG ACAGTACCGA TACCGGGAAT CAAGTCGGTA AGACATGTTG
AAGATAATTT GGGTGCTCTG GGATTTACAA ATGATGAACA GCTTCAGTTA GAATATGCAG
CTAAAGCACC AAAGTCAATT CAGAATATTT TTCAGACAAG AT
```
