## Supplementary data 1-3 for "The Avocado Genome Informs Deep Angiosperm Phylogeny, Highlights Introgressive Hybridization, and Reveals Pathogen-Influenced Gene Space Adaptation": OG0009650_seq.cds.mus.aln_vf.fasta-gb

```
>PeaH_maker-Ctg0349-augustus-gene-1.8-mRNA-1
--CACGCTAT GGAATTGC-- -CGTACGGCG AGGGGAAGGA GGCAGCTGAG GAATGAGAGG
AGGGAGAGCA GGTCCACC-- ----AACTGG AGAGAGGAGG TGGAGCAGAG GCTCATGAAG
AAGCCCAAGA AGTGGACGGA GGAGCTCAAC CTCGACAACC TCGCCCTCCT CGGCCCTCAG
TGGTGGGTCA TCCGCGTCTC CCGCACCTCC ACTCAGTCCA CCGCCGATCA GCTCGCTCGC
GCCCTCGCCA GGAATTTCCC CGGTATCGAT TTCAAGGTTT ATATTCCAGC TGTTCGTTTC
AAGAGGAAGC TAAAGAATGG TTCATACTCT GACAAGACAA ACCCACTCTT TCCTGGCTGT
ATATTTTTAC ATTGTGTATT GAACAGGGAG ATACATGACT TCGTCAGAGA ATGCATTGGA
GTAGGTGGCT TTCTTGGATC TAAAGTTGGA AATACCAAAC GTCAGATCAA CAGACCAAAA
CCTGTTTCAA GTGATGACAT GGAAGCGATC TTTAAGCAAG CAAAAGAAGA ACAAGAAAAA
TCTGACCGTG CATTTGAAGT TACAACTTCA ACAAAAGTTG CTAGG----- -CCTAAGAGA
AGCCCA---- --GATTCTAG TGTTCGAGTG TTATCTGGGC CTTTTGCAGA GTTCATAGGC
TGCCTTAAAG AGCTGGATCA GAAGAGTGGG AAGGCCACTG TGGAACTCCT ATTATTTGGG
AAAGAGAGCC TAGTTGATCT TGATATCAAT CAAATTGCCG CA
>Sobi_Sobic.001G030200.2.v2.1
ATGCTCCTCC GGCTCTCC-- -CTCACGGCA CGGGAAAAGC GAGCGCAGCG TCGGGAGCGG
CGGGAGCTGC GTGCGACG-- ----GACTGG AAGGAGGAGG TGCAGGACCG GCTGATCCAC
GAGCCGGCAC GGTGGAGGGA GGATCTCAAC CTCGACCTCC TCGCCGAGCT GGGGCCGCAG
TGGTGGCTCG TGCGCGTCTC CATGGCGCCC GGCACCGACT ACGTCGACCT CCTCACCAAG
GCCATCTCAC GACGCTACCC GGAAGTCACC TTCAAGATTT ACAATCCATC CATCCAAGTA
AAGAGGAGAC TGAAAAGTGG TGCAATCAGT GTTAAATCCA AGCCTCTGCA TCCTGGGTTG
GTCTTTATGC ATTGTACCTT AAACAAGGAG CTTCATGACT TCATCAGAGA CACTGAGGGT
TGTTATGGCT TTATTGGAGC TACAGTTGGT TCAATCAAGA GGCAGATTAA AAAGCCAAAA
CCTATTCCAA TTGATGAAGT TGAATCAATT ATTAGAGAAG AGAAGGAGGA ACAAGAGAGA
GTTGACAGAG AATTTGAGGA ATCTGAACTT ATGTTAATGA ATAAG----- -ATCAAGAAA
TCGCCT---- --GGTGCAAC AGTTCATGTT CTCTCTGGGC CTTTTGAAGA CTTCACTGGT
TCCATCCTGG AAGTGAATCG CAAAAACAAG AAGGCCACTG TCCAGTTGAT ACTTTTCGGG
AAAGAGAGCT TTGTGGATCT TGATTTTGAT CAAATTGAGG CA
>Caca_C.cajan_23364
ATGCTACCAT GGAATTCT-- -CTTAGCGCG CGAGAGAGAA GGCGAGCGAG GGGCGAGAGA
AGAGAGAGAA AGAGCGGC-- -ACGAACTGG AGGGAGGAGG TGGAAGAGAG GCTCATGGTG
AAGCCCAAGA AGTGGATGGA TGAACTCAAC CTCGACAACC TCGCCAAGTT GGGTCCCCAA
TGGTGGGTCA TTCGGGTTTC GCGAGTCATG GGTCACGACA CTGCGCAACT CCTCGCTCGC
TCGCTCGCTA AGAACTACCC CGACATCGAG TTTAAGATAT ATGCTCCATC TGTCAATGTG
AAAAGGAGAT TGAAGAACGG TTCCTACTCT GTTAAACCAA AGCCACTGTT CCCAGGTTGT
GTTTTCTTTA GATGTGTGAT GAACAAAGAA CTACATGACT TCGTAAGAGA GTATGATGGT
ATTGGAGGCT TTCTTGGTTC CAAGGTTGGA AACACAAAGA GACAGATCAA TAGACCGAAG
CCGGTATCTG GGAAAGATAT GGAAGCAATC TTCAAACGTG CCAAAGAAGA ACAAGAGAAA
ACTGACCAAG CTTTTGAGGT TGTAAATGAT ATTGTTGATT CTAAG----- -CCTAGAAAA
GTTCCA---- --GGTTCCAC TGTTCGAGTT GTATCTGGAA CATTTTCAGG GTTTACAGGC
ACCCTCAAGA AGCTGAACCG AAAAACCAAA ATGGCCACTG TCCATTTCAC TCTATTTGGG
AAAGAGAACA TAGCAGACAT AGACGTTAAT GAAATTGCTC TA
>Amtr_evm_27.model.AmTr_v1.0_scaffold00029.253
ATGCTTGTAT GGAAATCT-- -CTATCTGCG AAAGAGAGGA GGCAGCTGAG GAACCAGAGG
AGAGAGAGCA AAACAAGT-- ----AATTGG AGAGAGGAAA TAGAGGAGGC TCTCTCTAAA
AAGACCAAGA AGTGGACTGA AGAGCTAAAC CTTGATAACC TCTCTCTATT GGGGCCTCAA
TGGTGGATGG TTAGGATCGC TAGGGTTTCA GACGTGGATG CAGCTGAGCC TCTTGCTCGT
TCCCTTGTTA GGAATTTCCC CAATCTTGAG TTCCAGGTTT ACGCTCCAGC AGTCCATGTA
AAAAAGAAGT TGAAGAATGG TACTTACTCA GAGAAGGCAA ACCCACTCTT TCCTGGTTGC
ATATTCTTGA GATGTGTTTT GAACAAGCAG ATACATGACT TTATCAGGGA GTACACTGGT
GTTAGAGGCT TCATTGGATC TAAAGTTGGA AATACCATAC GCCAGATCAA TAAGCCCAAA
CCCGTGCCTG CAAATGAAAT GGAAGCGATA TTCCGACGAG CTAAAGTAGA ACAGGAAGAA
GCAGACCGGG TATTCAAAAA CACTGCT--- ---------G AGAAG----- -CCAAGGAAA
CTTCCA---- --GGTTCTAG TGTTAGGGTT TTGTCTGGTC CATTTTCAGA GTTCACAGGC
CTTCTAAGAG AAGTGGATCA CGATGCTTCT AAGGCAAAGG TTGGTTTCAT GTTGTTTGGA
AAAGAGAGCT TGGTCGACCT CGACATCAAC CAAATTGCTC AT
>Sppo_Spipo29G0028300
TGCCCCATCG CCGTTAGA-- -CTCAGCGCC AGGGAGCGGA GGCAGCTCAG GAATGAGAGG
AGGGAAAGCC TCGCCGCCGC CGGCAACTGG CGGGAGGAGG TCGAGGAGAG GCTCCTCCAC
AAGCCCAAGA AGTGGAAGGA CGAGCTCAAC CTCGACAACC TCTCCCTGCT GGGTCCTCAG
TGGTGGGTCG TCCGCGTTTC CCGGGTCACC GGCCAGGAGA CCGCCGAGCG CCTCGCCCGC
GTTCTCGCCC GGAACTACCC GGATTTGGAC TTCAAGGTGT ACTTCCCGGC TGTGAAGGTG
AAGAGGAAGC TGAAGAGCGG ATCCTACGTG GTCAAGCCGA AGCCTCTTTT CCCAGGCTGT
GCGTTCCTGC ACTGCGTGCT GAACAAGGAG CTCCACGACT TTGTCAGAGA ATGTGAAGGA
ATCGGAGGCT TCCTCGGATC CAAAGTCGGA AATACACGT- ---------- ----------
---------- ---------- ---------- ---------- ---------- ----------
---------- ---------- ---------- ---------- ---------- ----------
---------- ---------- ---------- ---------- ---------- ----------
---------- ---------- ---------- ---------- ---------- ----------
---------- ---------- ---------- ---------- --
>Prpe_PAC_17655438
ATGCTCCAAT GGAGTTCT-- -CTCACTGCC AGAGAGAGAA GGCAGCTCAG GAACGAGAGG
AGAGAGAGCA AAGCTGGT-- -ACCAATTGG AAAGAACAGG TGGAGGAAAA GCTTCTGGAG
AAGCCCACGA AGTGGAAGGA AGAGCTCAAC ATTAATAACC TCGCTCGTGA GGGCCCTCAA
TGGTGGATCG TTAAGGTCTC TCGACTCAAG GGCCAGGAGA CTGCTCAGCT CATCGCTCGC
TTGCTTGCTA GGAACTACCC TCACATTGAT TTTAAGGTGT ATGCTCCAGC TATTCATGAG
AGGAAAAAAT TGAAAAATGG TACTTACTCA GTTAAACCAA AACCCCTGTT CCCAGGGTGT
GTGTTTATAA GGTGTGTTTT GGACAAAGAG ATACATGACT TCATAAGAGA GTGCGATGGA
GTTGGAGGCT TTGTTGGTGC TTTGGTTGGA AATACGAAAA GACAGATCAC CAGACCCAGG
CCAGTTTCTG AGTTTGACAT GGAAGCTATC TTCAGACAGG CAAAGGAAGA ACAACAAAAA
GCTGAACAAG CTTTTGAAGC TGTAAAATCT ACTGGAGATT CTAAA----- -CCAAGAAAA
GTCCCA---- --GGTTCTAG TGTACGAGTT GTATCTGGGA CTTTTGCAGA ATATGTAGGC
AGCCTCAAGA AGCTGAATCG CAGAACAAAA AAGGCAACGG TGGGATTTAC GTTATTTGGG
AAAGAAAGCT TAGTAGATTT AGATGTCAGT GAAATTGTTT CA
>Vivi_PAC_17839632
ATGCTGCTAT GTAATTCT-- -CTGACAGCC AGAGAAAGAA GACAACTCAG AAACGAGAGG
AGAGAGAGCA AAGCCACC-- -ACCAATTGG AGAGAAGAGG TGGAGGAAAG GCTTCTCAAG
AAGCCCAAGA AGTGGACCGA AGAGCTTAAC CTCGACAACC TCGCTCTTTT GGGTCCTCAA
TGGTGGGTCG TTCGCGTTTC ACGGGTTTCG GGTCAGGAGT CAGCGGAACG ACTCGCCCGA
TCCTTGGCCA GGAACTTCCC CGACATTGAT TTCAAGGTTT ATGTTCCATC TGTCCAAGTG
AAAAGGAAAT TAAAGAATGG ATCGATTTCA GTTAAACCAA AACCCCTCTT TCCTGGGTGT
GTATTTTTAA GGTGTGTACT GAACAAGGAG ACACATGACT TTATAAGAGA ATGTGATGGG
ATTGGAGGCT TTGTTGGATC CAAAGTTGGA AATACAAAAA GGCAGATTAA CAAACCCAGG
CCAGTTTCTG TTGATGATAT TGAAGCAATC TTCAAACAAT CAAAAGAAGA ACAGGAAAAA
GCAGACAAAG CTTTTGAAGT TACAATATCT GTAGTAGATT CCAAG----- -CCAAGAAAA
AAACCA---- --GGTTCAAC CGTCCGAGTT GTATCTGGGA CTTTTACAGA GTTCTCGGGC
AGCCTTAAAA AGCTGGATCG CAAAAATGGA AAGGCAACTG TTGGATTCAC TCTCTTTGGA
AAGGAGACCT TAGTGGACCT TGATGTCAAT GAAATTGTTG CA
>Brdi_Bradi1g03400.1.v2.1
ATGCTCCTCC GGCTCTCG-- -CTCAGGGGG CGGGAGAGGA GGCAGCAGCG GAACGAGGCG
CGGGAGCTGC GGGCGCGG-- ----GACTGG AAGGAGGAGG TGCAGGAGCG GCTGATCCAC
GAGCCGGCGC GGTGGCGGGA GGACCTCAAC CTCGACCTCC TGGCCGAGCT CGGCCCGCAG
TGGTGGCTCC TCCGCGTCTC CATGGCGCCC GGCACCGACT ACGTCGACCT CATCACCAAG
GCCATCTCCC GCCGCTACTC CGAAGTCTCC TTCAAGATCT ACAATCCAGC AATCGAAGTC
AAGAAGAGAC TTAAAAGTGG TTCAATCAGT ACCAAATCAA AGCCTTTGCA TCCTGGGTTG
GTCTTTCTGT ATTGCACCTT AAACAGGGAA CTTCATGACT TTCTCAGAGA CACGGAAGGT
TGTTATGGCT TCATTGGAGC AACAAGAGGT TCCATTAAAA GGCAGATTAA AAAGCCTAAA
CCTATTCCAA TTGAAGAAGT TGAATCGATT TTTAGAAAAG AAAAGGAGGA ACAAGAGAAG
GCTGACAAAG AGTTTGAAGG CACTGAACTT ATGCTAATTA ATAAA----- -ATCAAGAAA
ACACCT---- --GGTGCCAG TGTTCATGTT CTCTCCGGGC CTTTCGCAGA CTATAGCGGC
TCTGTTCTGG AAGTGAATCG CAAAAATAAA AAGGTTACTG TACAGTTGAC ACTTTTTGGA
AAAGAGAGCT TTGTGGATCT AGATTTTGAC CAAATCGAGA CA
>Zema_GRMZM2G156937_T01
ATGCTCCTCC GGCTCTCT-- -ATCACGGCG CGGGAAAAGC GAGCGCAGCG TCGGGAACGG
CGGGAGCTGC GTGCGACG-- ----GACTGG AAGGAGGAGG TGCAGGACCG GCTGATCCAC
GAGCCAGCGC GGTGGAGGGA GGAGCTCAAC CTCGACCTCC TCGCCGAGCT GGGGCCGCAG
TGGTGGCTCG TGCGCGTCTC CATGGCGCCC GGCACCGACT ACGTCGACCT CCTCACCAAG
GCTATCTCAC GGCGCTACTC GGAAGTCCCC TTCAAGATTT ACAATCCATC AATCCAAGTA
AAGAGGAGAT TAAAAAGTGG TGCAATCAGT GTTAAATCGA AGCCTCTGCA TGCCGGGTTG
GTCTTTCTGC ATTGTACCTT AAACAAGGAG CTTCATGACT TTATCAGAGA CACAGAGGGT
TGTTATGGCT TTATTGGAGC TACAGTTGGT TCAATCAAGA GGCAGATTAA AAAGCCAAAA
CCTATTCCAG TTGATGAAGT TGAATCAATT ATTAGAGAAG AGAAGGAGGA ACAAGAGAGA
GTTGACAGAG AATTTGAAGA ATCTGAACTT ATGTTAATGA ATAAG----- -ATCAAGAAA
TCGCCT---- --GGTGCAAC TGTTCATGTT CTCTCCGGGC CTTTTGCAGA CTTCACTGGT
TCCATCCTGG AAGTGAATCG CAAAAACAAG AAGGTT---- ---------- ----------
---------- ---------- ---------- GAGCTGATTA CA
>Orsa_13103.m06705
ATGCTCCTCC GCCTCTCG-- -CTGACGGGG AGGGAGAGGC GGAAGCAGCG GGGGGAGAGG
CGGGAGCTGC GGGCGCGG-- ----GACTGG AAGGAGGAGG TGCAGGAGCG GCTCATCCAC
GAGCCGGCGC GGTGGAGGGA GAACCTCAAC CTCGACTTCC TCGCCGAGCA CGGCCCGCAG
TGGTGGCTCG TGCGCGTCTC CATGGCGCCC GGCACCGACT ACGTCGACCT CCTCACCAAG
GCGATCTCAC GACGGTACCC GGAGCTCTCG TTCAAGATTT ATAATCCATC CATCCAAGTC
AAGAAGAGAC TGAAAAATGG TTCAATCAGT ACCAAATCAA AGCCTTTGCA TCCCGGGTTG
GTCTTTCTGT ATTGCACCTT GAACAAGGAA GTTCATGACT TCATTAGGGA CACTGAAGGT
TGTTATGGTT TTATTGGAGC TACAGTTGGC TCTATCAAAA GGCAGATTAA AAAGCCTAAA
CCTATTCCAG TTGAAGAAGT TGAATCGATT ATTAGGGAAG AAAAGGAGGA GCAAGAGAGA
GTTGACAGAG AGTTTGAAGA TTCTGAACTC ATGCTAATGA ATAAG----- -ATCAAGAAA
ACGCCT---- --GGTGCTAG TGTTCATGTT CTATCTGGGC CTTTTGAAGG CTTCACTGGT
TCACTCCTGG AAGTGAATCG CAAAAATAAG AAGGCCACTC TTCAGTTGAC ACTTTTTGGG
AAGGAGAGCT TTGTGGATCT AGATTTTGAT CAAATTGAGG CA
>Aqco_AcoGoldSmith_v1.017653m
ATGCTGTTAT GGAGTTCA-- -TCTACAGCT AGAGAAAGAA GACAATTGAG AAATGAAAGA
AGAGAAGAAA AAACTACT-- ----AATTGG AAAGAAGAAG TTGAAGAAAA GTTATTGAAG
AAGCAAAAGA AGTGGAAAGA GGAACTTAAT CTTGATAATC TTGCTATTGA TGGTCCTCAA
TGGTGGGCTG TTCGTGTTTC TAGACTTAAT GGGCATGAAA CTGCTGAACA ACTTGCTCGT
TATCTTGCAA GAATCTTTCC TAATGTTGAA TTTAAGGTTT ATGCTCCTGC AGTCCATGTG
AAGAGGAAGT TGAAAAATGG CACAGTTTCG GTAAAACAAA AACCCCTTTT TCCTGGGTGT
ATCTTCTTGA GGTGTGTACT AAACAAGGAG TTGCATGATA CAATCAGAGA GTGTCCTGGG
ATTGGCGGCT TCATTGGATC AAAAGTTGGA AACACAAAAC GGCAAATAAA TAGACCCAGG
CCTGTTTCTA TAGTTGACAT AGAAGCAATG TTCCGCCAAG CAAAAGAAGA GCAAGAAAAG
GCAGACCAAG CATTCGCAGT TATGGATTCT GTACCTGATA GTAAG----- -CCGACAAAA
ACCCTG---- --GGTTCAAG TATCCGAGTT GTATCTGGTT CTTTCTCCGA TTTCAAAGGC
ACCCTCAAAA AGCTGGATGC CAAGAGTGGA ATGGCTACCG TGGTAGTTAC GTTGTTTGGG
AAAGAGAGCA TTGTGGACGT GGATATAAAT CAAATTGTTG CA
>Seit_Millet_GLEAN_10007150
ATGCTCTTCC GCCTCTCC-- -CTCACGGCG CGGGAGAAGC GGCTGCAGAG GAGGGAGCGA
CGTGAGCTGC GGGCGATG-- ----GACTGG AAGGAGGAGG TGCAGGAACG GCTCATCCAC
GAACCGGCGC GGTGGAGGGA GGAGCTCAAC CTCGACCTCC TCGCCGAGCT GGGGCCTCAG
TGGTGGCTCG TGCGCGTCTC CATGGCGCTC GGCACCGACT ACGTCGACCT CCTCACCAAG
GCCATCTCAC GGCGCTACCC CGAAGTCCCA TTCAAGTTTT ATAATCCATC CATCCAAGTC
AAGAGGAGAT TGAAAAGTGG CGCAATCAGT GTCAAATCAA AGCCTTTACA TCCTGGGTTG
GTCTTTTTGC ATTGCGCCTT AAACAAGGAG CTACATGACT TCATCAGAGA CACTGAAGGT
TGTTATGGCT TTATTGGAGC TACAGTTGGT TCTATCAAGA GGCAGATTAA AAAGCCAAAA
CCTATTCCAA TTGAAGAAGT TGAATCAATT ATTAGAGAAG AAAAGGAGGA ACAAGCGAAA
GTTGACAGAG AATTTGAAGA ATCTGAACTT ATGTTAATGA ATAAG----- -ATCAAGAAA
TCACCT---- --GGTGCTAC TGTTCATGTT CTCTCTGGGC CTTTTGAAGA CTTCACTGCT
TCTATCCTGG AAGTGAATCG CAAAAACAAG AAGGCCACTG TCCAGTTGAC ACTTTTTGGG
AAAGAGAGCT TTGTGGATCT AGATTTTGAT CAAATTGAGG CG
>Utgb_Scf00353.g16106
ATGCTGTCAT GGAGTTGC-- -ATTACCGCC CGGGAGAAAA GGCAGATGAG GAACAGTAGA
AGGGAGAGCA AGCCCGCG-- -TATAATTGG AAGGAAGATG TTGAGATGCG CCTAATCAAG
AAGACGAAGA AATGGACAGA GGAGTTAAAT TTGGATAATC TCGCGTCCGC TGGCCCGCAG
TGGTGGATTG TCAGAGTCTC TAGAGTTTCT GGGAGTGAGA CGGCCGAGAG AATGGCTCGT
GCTCTAGCCA GAAACTTCCC TCACATGGAT TTCAAGGTTT ACATTCCTTC AGTTCAAATC
AAGAAAAAGT TGAAAAATGG CTCCATTACT GTTAAGCGAA AATCAGTTTT CCCAGGATGC
GTATTTCTGA GATGTGTATT GAACAAGGAG GTGCATGACT TCATTCGAGA ATGTGATGGG
GTAGGAGGCT TTGTTGGATC CAAGGTTGGA AATGAGAAGA GGCAGATAAA CAGACCTAGG
CCTGTAAGTG AACATGAAGT TGAGGTCATA TTTAAGCAAG CAAAAGAAGA ACAGGAGAAA
GAGGATTTAG CATTTGAAAT TGCAGATCTC AAGGCGATAG TGAAG----- -CGTAGGAAA
AAACTC---- --GGATCCAC TGTCCAAGTT ATATCCGGAC CCTTTGCCGG TTTCTCTGGC
ACCATCAGGA AGCTTAATAA AAAAGCAGGG GTGGCGACGC TTTCACTCCT GCTGTTTGGG
AAGGAAACGC TAGCTGATAT TGATACAAAA GATATCTCCC CC
>Soly_Solyc09g011830
ATGCTCTCAT GGAGTTTT-- -CTTACAGCT AAAGAGAGAA GGCAAATGAG AAATGAGAGA
AGAGAGAGTA AAACAGGT-- -TACAATTGG AGAGAAGAAG TAGAGGAAAA GCTTATTAAG
AAACCTAAGA AGTGGACTGA AGAGCTTAAT CTTGATAACC TTGCTAAATT GGGTCCTCAA
TGGTGGGTTG TTAGAGTTTC TAGAGTTAAT GGTCATGAAA CTGCTGAACG GATGGCTCGT
GCTCTTGCTA GGAACTTTCC TGATATTGAT TTTCAGGTAT ACATTCCATC CGTACAAGTC
AAAAGGAAAT TAAAAAATGG AACACTTTCA ATTAAGCCAA AACCCCTTTT CCCAGGATGT
GTGTTTCTGA GATGTGTACT GAACAAGGAA ATACATGATT TCATTCGAGA ATGTACTGGA
ATTGGAGGCT TTGTTGGATC CAAGGTTGGA AATACAAAAC GGCAGATCAA CAAACCCAGA
CCTGTTGATG AGGATGACCT GGAGGCCATA TTCAAACAAG CGAAGGAAGA GCAAGAGAAA
GCTGATCAAG CTTTTGAATC TAGTATAGCT ACCCTTGACG ACAAAGCTGT GCCCAAAAAA
ATACCA---- --GGGTCAAC TATTGAAGTT GTGTCCGGAG CCTTTGCTGG ATTTTCAGGG
ATTCTCAAGA AGGTTGATAG CAAGGCAGGA TTGGCAACTG TTGGATTTTC TCTGTTTGGC
AAGGAGACTC TAGCTGATAT AGATGTCAAA GAAATTGTAG CA
>Thca_Tc05_g003230
ATGCTTCTAT GGAGTTCT-- -TTCTCAGCG AGGGAGAGAA GGCAACTGAG GAACGAAAGA
AGAGAGAGCA AAGCAGGG-- -TATAGTTGG AGAGAAGAAG TTGAGGAGAG ACTCATAAAA
AAACCCAAGA AGTGGACCGA GGAACTCAAT CTTGACAACT TGGCTCACTT GGGTCCTCAA
TGGTGGGTGG TTCGAGTCGC CCGGATTAGA GGTCTCGAGA CAGCGGAAGT CGTGGCTCGG
TCACTCGCTA GGAACTTCCC CGACATCGAA TTTAAGATGT ATACTCCAGC TGTTCAGGAG
AAGAAGAGAT TAAAAAACGG TTCGATATCA ATTAAACCGA AGCCCTTATT TCCAGGTTGT
GTTTTCTTAA AATGTGTATT GAACAAAGAG ATTCATGACT TCATAAGAGA GTGCGATGGA
GTTGGAGGTT TTGTTGGTTC CAAGGTCGGA AATACAAAAA GACAAATAAA TAAACCTAGG
CCAGTGTCTG ATGATGACAT GGAGGCTATC TTCAAACAGG CCAAAGAAGA GCAAGAAAAA
GCTGATCAAG CATTTCAAGT TACAACATCC ATTTTGGATT CTAAG----- -CCAAGAAAG
GTCCCA---- --GGTTCGAT GGTTCGAGTT GTATCTGGGA CTTTTGCAGA ATTTTTGGGC
AGCCTTGAGA AACTGAACCG GAAAACTGGA AAGGCAACAG TGGGATTTAC ACTATTTGGG
AAAGAAAGCT TAGTAGAGCT AGATGTCAAG GATATTGTCC TA
>Coca_GSCOCT00023419001
ATGCTTACAT GGAGTTTT-- -CTTACGGCC AGGGAGAGAA GGCAACTGAG GAATGAGAGG
AGAGAGAGCA AGCCCGCC-- -TACAACTGG AGAGAAGAGG TGGAGGAGAG GCTCGTCAAG
AAACCCAAGA AGTGGACCGA AGAGCTCAAT CTTGATAACC TCGCTTTGTT GGGTCCACAA
TGGTGGGTCG TCAGAGTCTC CAGAGTCTCG GGTCAAGACA CTGCTGACCG CCTGGCCCGA
GCCCTTGCCC GAAATTTTCC CGCCCTGGAC TTCAAGGTTT ATGTTCCATC TGTTCAAATA
AAGAAGAAAT TGAAGAACGG ATCAATCTCA GTCAAACCAA AAGCCCTCTT CCCTGGGTGT
GTGTTCTTGA GGTGTGTACT AAACAAGGAT GTACATGACT TCATAAGAGA ATGCGATGGC
GTTGGAGGCT TTGTTGGATC CAAGGTCGGA AATACAAAGA GACAGATTAA CAAACCAAGG
CCAGTAGATG CTGAAGACAT TGAAGCAATA TACAAGCAAG CTAAGGAGGA ACAGGATAAA
GCAGATCAAG CTTTCTTGGA CGTAGAATCT AATACCTCTG TGGAG----- -GCTAGAAAA
GTGCCA---- --GGCTCAAA AGTTCAAGTT GTTTCTGGGG CGTTTGCAGG ATTTTCAGGC
ATCCTTAAGA AGTTCAATAA GAAGAAAGCA TTGGCGACTG TTAGCTTTAC CTTGTTTGGC
AAAGAAACTT TAGCTGACTT GGACGTCAAA GAGATTGTAG CT
>Muac_GSMUA_Achr10G03840_001
ATGCTGCCGC GGAGCTCCCC TCTCTCGGCG AGGGAGAGGA GGCAGCTGAG GAACGAGAGG
AGGGAGAGCA GGGCCGGTGG GGTCGGCTGG CGGGAGGAGG TGGAGGAGCG TCTCCTCCAC
AGGCCCAAGA ACTGGACCGA GGAGCTCAAC CTCGACAACC TCGCCCGGCT CGGCCCCCAG
TGGTGGGTCG TCCGCGTTTC CCGCGTCACC GGCCATGAGA TCGCCGACCG CCTCGCCCGC
TCCCTCGCTA GGAACTACCC CACCGTAGAG TTCAAGGTTT ATTATCCAGC TGTTCGAGAG
CAAAGGAAAC TAAAAAATGG TTCTGACTCT GTGAAACTTA AGCCCCTTTT TCCTGGTTGT
GTCTTCCTAA ATTGTGTTTT GAACAAGGAG ATTCATGACT TTATCAGAGA AATTGATGGC
ATTGGAGGCT TTGTAGGGTC CAAAGTTGGA AATACCAAAA GGCAGATAAA CAAACCAAAA
CCTGTTCCAA TGGAGGAGAT GGAAGCAATA TTTCAACAAG CTAAAAAAGA GCAAGATAAT
GCTGTCAAAC AATCCAAAAG CATAAAATCT GCCACAAAGA CTAAG----- -CCTAAGAAA
GCACCA---- --GGTTCTAA TGTTCGCATT TTGTCTGGGC CGTTCTCTGA ATTTACTGGC
TGCATCAAGG AGGTGAATCT TGGAAGTGGA AAGGTTACTG TTAGCTTGCA GTTGTTTGGC
AAAGATAACT ATGTGGATCT GGCGATTGAC CAAATTGTTT TA
>Arth_AT3G09210.1
ATGCTCCAGT GGAGT----- -ATCACGGCG AAGGAGAGAC GGCAGCTCCG GAACGAGCGG
CGGGAGAGTA AATTGGGG-- -TATAGCTGG CGAGAAGAAG TTGAAGAAAA GTTGATTAAG
AAACCAAAAA AATGGACGGA GGAGCTGAAT TTGGATACTT TGGCTGAGTC GGGTCCGCAA
TGGTGGGCGG TTAGGGTTTC GAGACTTCGT GGTCATGAGA CTGCTCAAAT CTTAGCTCGA
GCTCTGGCTC GTCAATTCCC TGAAATGGAA TTCACGGTTT ATGCACCATC TGTTCAAGTG
AAGAGAAAGC TAAAGAACGG TTCTATATCT GTTAAACCGA AACCAGTGTT CCCTGGTTGC
ATTTTCATCA GATGTATATT GAACAAAGAG ATACATGACT CCATAAGAGA CGTTGATGGA
GTCGGAGGTT TCATAGGTTC AAAAGTTGGA AATACCAAGA GACAGATTAA TAAACCAAGA
CCAGTAGATG ACAGTGACTT GGAAGCTATT TTCAAACAAG CAAAAGAAGC GCAAGAGAAA
GCAGATAGTG AGTTCGAAGT TATTGAGACT GTAGCAGAAT CTAAA----- -CCGAGAAAA
GCAGCG---- --GGTTCTAC AGTTAGAGTT TTATCAGGGA CATTTGCTGA ATTTGTTGGG
AACCTAAAGA AACTAAACCG CAAAACTGCA AAGGCAACGG TGGGATTTAC TTTGTTTGGG
AAGGAGACAC TAGTGGAAAT TGACATCAAT GAACTTGTTC CT
>Potr_POPTR_0006s09590
ATGCTCCTAT GGAGTTCA-- -TTTACAGCA AGAGAGAGAA GGCAACTCAG AAATGAGAAG
AGAGAAAGTA AGGCTGGA-- -TATAATTGG CGAGAAGAAG TTGAAGAGAG GTTTATTAAG
AAACCCAAGA AGATGGCTGA AGAGCTCAAT CTTGATAAGC TCGCTCTTTT AGGTCCTCAA
TGGTGGATTG TTCGGGTTTC TCGAATTAGA GGAGATGAAA CTTCTGATGT TCTTGCTCGG
TTACTCGCTA GGAACTTCCC TCAAATGGAC TTTAAGGTCT ATGCTCCTTC TGTCAAGGAG
AGGAGAAAAT TGAAAAATGG TACTTACTCT GTTAAACCAA AACCCATCTT TCCAGGGTGT
GTTTTTCTAT GGTGTGTTCT AAACAAAGAG ATACATGATT TTGTAAGAGA GTGCGACGGA
GTTGGTGGTT TTGTTGGTGC CAAGGTTGGA AATACAAAAC GACAGATCAA CAAGCCTAGA
CCAGTGTCTG ATGATGACAT GGAAGCAGTC TTCCAACAGG CAAAAGAGGA ACAAGAAAAA
GCTGATATAG GTTTTGAGAT TACACAATCT TTTATAGATT CCAAT----- -TCCAGAAAA
CTCCCAAAAA CAGGTTCAAC TGTTAGGGTT GTATCTGGAA CTTTTGCAGA CTTTGTTGGC
AGCCTTAAGA AACTAAATCG CAAAACTGGG AAGGCAACTG TGGTGGTTAC TCTCTTCGGC
AAGGAGAGCT TAGTAGAATT AGATCTCAGT GAAATTGTAG CA
```
