## Supplementary data 1-3 for "The Avocado Genome Informs Deep Angiosperm Phylogeny, Highlights Introgressive Hybridization, and Reveals Pathogen-Influenced Gene Space Adaptation": OG0009651_seq.cds.mus.aln_vf.fasta-gb

```
>PeaH_maker-Ctg0346-augustus-gene-0.5-mRNA-1
ATGGAAGCTC CG---AAAAC CGCT---GGC AGAAAGAAAG GATCTTTATC T------GGT
TATGATGACG ACATGGATTT CCCATACGAT TCTCCGCCGT TGGTCTGCTG CTTCGGCGCG
GCGCAGCGGG AGTTCGTGCC GACGATCAGG ATCTCCGACC GGTCGATGCA TCCGGACATC
TACTCGCAGT GGAAAGCACT CCAGTGGGAC CCGCCGGAGT TCGTACGGGC ACCCGGCGGG
CCATCATCGA ACGTGGCGAT ATCGCATGTG AGGCTCGGCG GACGGGCTGC GTTCATGGGG
AAGGTGGGGG AGGACAGTTT TGGGGAGGAG ATGGTTTTTC TGATGAATGA GGAGAAGGTG
CAGACGCGGG CGGTGAGGAT TGATTCGAAG GTGAAGACTA CGGTTTCGTA TATGAAGATT
GGATTTGATA AGATGAAGGC GGAGGTTGTG AGAGAGAGCG CAGAGGATTC GCTGCTGAAA
TCGGAGTTGA ATCTTGCTGT GCTCAAAGAG GCCAGGATCT TCCATTTTAA TTCAGAAGTT
CTCACGTCTC CTTCAATGCA TTCTGCCCTC TTCAGAGCAA TATCATTGTC GAAAAAATTT
GGGGGAGTGA TATTTTTCGA TTTGAATTTG CCTTTGCCTC TATGGAGATC TCGTGATGAG
ACGAGGGAGG TGATCAAGAA AGCCTGGAAT GAGGCTAACA TCATTGAGGT TACAAGGCAA
GAGCTAGAAT TTCTTTTAGA CGAGGAGTAT TACGAGAGAA AAAGGAATTA CAGGCCTCAG
TATTATTCCG AGTCCTTTGA GCAGAAGAAG AACCGGCGTG ACTACTACCA CTATACCCGA
GAGGATATTT CATCACTGTG GCATGACGAT ATAAAGATCT TGTTTGTGAC AGATGGAACT
CTTCGGATTC ATTACTACAC CCCAGATTTT GATGGAGCCG TGATCGGAAC AGAAGATGTA
CTTATTACCC CGTTTACATG TGATAGGACT GGTTCAGGTG ATGCCATTGT GGCTGCAATC
ATGAGGAAGC TCACAACATA TCCTGAGATG TATAAAGATC AGGACATGAT GGAGAGGCAG
CTTCGCTTTG CAGTTGCTGC GGGA---ATC ATATCACAGT GGACTATTGG TGCTGTGAGA
GGCTTTCCAA GTGAGAGTGC TACACAGAAT TTGAAAGAGC AGGTTTATGT ACCTTCATTG
TGG
>Amtr_evm_27.model.AmTr_v1.0_scaffold00029.262
---------- ---------- ---------- ---------- ---------- ----------
---------- ---------- ---------- ---------- ---------- ----------
---------- ---------- ---------- ---------- ---------- ----------
---------- ---------- ---------- ---------- ---------- ----------
---------- ---------- ---------- ---------- ---------- ----------
---------- ---------- ---------- ---------- ---------- ----------
---------- ---------- ---------- ---------- ---------- ----------
---------- ---------- ---------- ---------- ---------- ----------
---------- ---------- ---------- ---------- ---------- ----------
---------- -----ATGCA TTCTGCTCTA TTCAGAGCAA TACAACTCTC AAAGAAATAT
GGCGGCCTCA TATTTTTTGA TCTGAACTTG CCATTGCCTC TCTGGAGGTC CCGTGATGAG
ACAAGAAAAG CTATTCAAGA AGCATGGAAC CAAGCAAACA TCATTGAGCT AACAAAGCAA
GAACTAGAAT TCTTGCTTGA TGAAGATTAT TACGAGAGGA AAAGAGAATA TAAGCCCCAA
TATTATGCCG AGTCCTATCA GCAAACGAGG AAACAGCGTA ACCATTACCA CTACACTCGA
GAGGAGATAG CCCCACTGTG GCATGATAAC ATCAAAATCT TGTTTGTGAC TGATGGGACT
TTTCGAATAC ATTACTATAC ACCATCTTTT GATGGGGCAG TTATTGGGAC TGAAGATGTG
CTCCTCACCC CATTTACTTG TGATAGAACG GGTTCAGGTG ATGCTGTTGT TGCTGGTATA
ATGAGAAAAC TTACCACACA TCCTGAGATG TATGAGAACC AAGACATTTT AGAGAGACAA
CTTCGCTTTG CCATTGCAGC TGGG---ATC ATATCGCAGT GGACTATTGG TGCAGTGAGA
GGGTTTCCAA CTGAGAGTGC TACCCAAAAT TTGAAGGAAC AGGTATATGT CCCCTCTATG
TGG
>Aqco_AcoGoldSmith_v1.003712m
ATGGAAACAC CA---AAACC AGCT---GGT AGAAAAAAGG GAACTACTAC T------GAT
---GATGATG AGATGGATTT CCCTTACGAA GACCCACCAT TGATTTGTTG CTTTGGTGCT
GCACAAAAAG AGTTTGTTCC AACTGTAAGA ATTTCAAGTA TGCAAAGACA TCCAGATATT
TACTCTACTT GGAAAGAACT TCAATGGGAT CCACCAGAAT TTGGGAGGGC ACCAGGAGGT
CCACCTTCAA ATGTTGCGAT TGCACATGTT AGACTTGGTG GTAGAGCTGC TTTTATGGGG
AAAGTTGGGG ATGATGGTTT TGGGAAAGCG TTAGTTCATA CTATGAATCT GGAGAGAGTT
CAAACTCGAG CTGTGAAGTT TGATTCGAAG AGGAAAACTG GGGTTTCGTT TATGAAATTT
AGATTTGAAA AAATGAAGGC TGAGGTTGTT CGAGACCCTG CTGAGAATTC TCTTTTGGGG
TCTGAATTGA ACATTGCTGT TCTAAAAGAG GCTAGAATTT TCCATTTCAA TTCAGAAGTT
CTCTCATCTG CATCAATGCA GTCTACTCTT TATAAAGCAA TTACAATGTC GAAAAAATAT
GGGGGAATTG TGTTTTTTGA CGTGAATTTG TCTTTGCCTC TGTGGAGATC TCGTGACGAG
ACGAAAAAAT TGATAGAAAA AGCATGGAAT AAGGCAGACA TTATCGAGGT TTCAAAACAA
GAGCTAGAGT TTCTTCTTGA CGAAGATCAT TATGAGTGGA GAAGAAACTA CAAGCCCCAA
TACTATGCTG AATCTTTTGA GCAAACCAAA AATCGACGTG ACTATTATCA TTACAGCCGG
GAAGAGATTT CTCCTTTGTG GCGTGATGGG CTCAAGTTTT TATTTGTGAC AGATGGAACA
CTTCGGATTC ATTACTATGC ACCATCTTTT GATGGAGTGG TGGTTGGGAC AGAAGATGTG
CTTATAACTC CCTATACTTG TGATAGAACT GGTTCTGGTG ACGCTGTTGT AGCTGCTATC
ATGAGGAAGC TTACTACTCA ACCAGAGATG TTTGAAAACC AAGATGTGGT CGAGAGGCAG
CTGCGCTTTG CAATTGCAGC AGGA---ATC ATATCGCAAT GGACAATTGG GGCTGTAAGG
GGGTTTCCTA CTGAGAGTGC TACTCAAAAT CTGAAAGAAC AGGTTTATGT ACCTTCAATG
TGG
>Brdi_Bradi2g55077.2.v2.1
ATGGAACCCC CTACTAAACC CACCCCAGGC CGGAAGAAGG CCACGGAGAC AGGCTCGGAT
GGCGACGACG GGGTGGATTT CCCGTACGAC TGGCCGCCGC TGGTGTGCTG TTTCGGTGCG
CCGCGGTGGG AGTTCGTGCC GACGGTGCGG GTGTCGGACC GGCAGATGCA CCCCGACCAG
TACTCCTCGT GGCTGCACCT GCAGTGGGAG CCGCCCGAGT TCGCGCGCAC GCCGGGGAGC
GCCGCGAGCA ACGTGGCCAT CGCGCTCACT CGGCTCGGCG GCCGCGCTGC GGTGCTCGGC
AAGGTCGGCG ACGACGACTT CGGCCACGAG CTTGTGTACC GCATGAACCG TGAACGAGTG
CAGACGCGCG CCATCAAGTT TGACGACAGC GCGGACACGG CAGTCGCACG CATGAAGGTG
GGGTTCCGGA GTCTTGTGGC CGAGACGGTG AAGAGCTCTG CCGAAGACTC ACTTCTGGAG
GACGAAATCA ATGCCGATGT GTTGAAAGAG GCCAGAATGT TGCATTTCAA TTCAGAAGTC
TTGTTGACTC CCTCAATGCA CAACACACTC TTCAGAACCA TTGAGCTGTC TAAGAAATTT
GGAAGTAAAA TATTCTTTGA TCTCAATTTG CCATTGCCTT TATGGAGGTC AAGGGACGAG
ACAAAAGAGT TCATAAACAG GGCATGGAAT GAGGCTGATA TTATAGAGGT GTCAAGGGAT
GAGCTGGAAT TCCTCCTTGA TCAGAAGTAT TATGAATATA AACGAGCCAC CCCACCTCAG
TATTATTTGG ATGGGTTTCA TCTAACACGG AACTGGCCAC AGTACTACCA TTATACCCCT
GAAGAAATTG CTCCGATTTG GCATGATAGG ATAAAACTCT TGCTGGTGAC CTATGGAACA
CTTCGCATCC ACTACTATAC ACCCAAGTTT CATGGCTGTG TGGTCGGGAC AGAGGACGCA
CTCATAACTC CAACCACAAC TGACCGGACA GGTTCTGGGG ATGCTATTGT TGCTGCTGCA
ATTAGAAAGT TGATAGCTTG TCCTGAGATG TTTGAGGACC AGGATACATT GGAGCGGGGG
CTAAGATTTG CTGTTGCTGC TGGA---ATC ATTTCACAAT GGACAATTGG TGCCGTGCGA
GGGTTCCCTA CTGAGAGTGC TGCCCAGAAC TTAAAGGAGC AAGTATATGT GCCTTCTATG
TGG
>Seit_Millet_GLEAN_10013625
ATGGAATCCC CT---AAACC CGCTTCTGGC CGCAAGAAGT CCCCGTCCCC G------GAC
TACGACGACG CGGAGGATTT CGCGAACGAT TGGCCTCCGC TGGTGTGCTG CTTCGGCGCG
CCGCGTTGGG AGTTCGTGCC CACGGTGCGG GTGTCGGACC GGCAGATGCA CCCCGATCAG
TACTCCACGT GGCTGCACCT GCAATGGGAG CCGCCGGAGT TCGCGCGCGC GCCGGGTAGC
GCGGCGAGCA ACGTGGCCAT CGCGCACACC CGGCTCGGAG GGCGCGCCGC GGTGCTGGGC
AAGGTCGGGG ACGACGACTT CGGCCGCGAG CTTGTGTACC GTATGAACTG CGAGCGGGTA
CAGACACGCG CCATCAAGTT CGACGGCAAA GCAGCCACGG CCATGGCGCG CATGAAGGTG
AGCTTCCGGA AGCTTGTGGC CGAGACGGTG AAGAGCGCTG CCGAGGACTC CCTCCGCAAG
AACGAGATCA ATGTCGATGT GTTGAAAGAG GCCAGAATGT TCCATTTCAG TTCAGAAGTT
CTGTTAAATC CCTCAATGCA TGATACACTC TTCAGAGCCA TTGAAATGTC CAAGAAATTT
GGAAGTAAAG TATTCTTCGA TCTGAATTTG CCATTGCCAT TGTGGACATC AAGGGATGAG
ACAAAGGAGG TGATAAATAG GGCATGGAAA GAGGCTGATA TAATAGAGCT GTCAAGGGAC
GAGCTTGAAT TCCTCCTTGA TCATGAGTAT TATGAATACA AGAGAAGGAC TCCACCTCAG
TATTATCTGG AAGGATTCCA TTTTACAAGA AACTGGCCAC AGTACTACCA CTACAGCCCT
GAAGAGATCG CTCCTATTTG GCATGATGGA ATAAAGGTCC TGCTTGTGAC CTACGGGACA
CTTCGGATCC ACTACTACAC GCCCAAGTTT CATGGCTGTG TGGTTGGGAC AGAGGATGCA
CTCATAACTC CATACACCAC TGACCGAACA GGTTCTGGGG ATGCTGTTGT TGCTGCTGCT
ATTAGGAAGT TGATAACTTG TCCTGAGATG TACGAGGACC AGGATACATT GGAGAGGCAA
CTGAGATTTG CTGTTGCTGC TGGA---ATC ATATCACAGT GGACAATTGG TGCTGTGCGA
GGGTTTCCCA CTGAGAGTGC CGCCCAGAAC TTGAAGGAAC AAGTCTATGT GCCTTCTATG
TGG
>Sobi_Sobic.003G358000.2.v2.1
ATGGAATCCC CT---GAACC TGCCCCTGGT CGCAAAAAGT TACCGTCCCC G------GGC
TACGACGATG ACGAGGATTT CGCGAACGAG TGGCCGCCGC TGGTGTGCTG CTTCGGCGCG
CCGCGGTGGG AGTTCGTGCC CACGGTGCGG GTGTCGGACC GCCAGATGCA TCCCGACATG
TACTCCACGT GGAGGCACCT GCAATGGGAG CCGCCCGAGT TCGCGCGCGC ACCGGGGAGC
GCGGCGAGCA ACGTGGCCAT TGCGCTCACC CGGCTCGGCG GGCGCGCCGC GGTGCTGGGT
AAGGTCGGCG ACGACGACTT CGGCCGCGAG CTTGTGTACC GCATGAACTG CGAGCGGGTG
CAGACACGTG CCATCAAGTT CGACGGCAAA GCGGCCACTG CCGCGGCGCG CATGAAGGTG
ACCCTCCGGA AACTTGTAGC CGAGACGGTG AAGAGTGCTG CCGAGGACTC CCTCCGCAAG
ACTGAGATCA ATGTAGATGT GTTAAAAGAG GCTAGAATGT TCCATTTCAG TTCAGAGGTC
CTGTTAAACC CCTCAATGCA CGACACACTA TTCAGAGCTA TTGAGCTGTC CAAGAAATTT
GGAAGCAAAG TGTTCTTCGA TCTCAATTTG CCATTGCCAT TGTGGACTTC CAGGGATAAA
ACAAAGGAGG TGATAAACAG GGCATGGAAA GAGGCCGATA TCATAGAGGT ATCAAGGGAT
GAGCTGGAAT TCCTCCTTGA TCATGAGTAC TATGAGTACA AGAGAAACAC CCCACCTCAG
TATTATCTGG AAGGATTTCA TTTTACAAGA AACTGGCCAC AGTACTACCA CTACAGCCCT
GAAGAGATTG CTCCTATTTG GCATGATGGT ATAAAGATCT TGCTTGTGAC CTATGGAACA
CTTCGGATCC ACTATTACAC ACCTAAGTTT CATGGCTGTG TGGTTGGGAC AGAGGATGCA
CTCATAACTC CATACACCAC TGACCGAACA GGTTCAGGGG ATGCTATTGT GGCTGCTGCT
ATTAGGAAGC TGACAACTTG TCCTGAAATG TATGAAGACC AGGATACATT GGAGAGGCAA
CTGAGATTTG CCGTTGCCGC TGGA---ATC ATATCACAAT GGACAATTGG TGCTGTGCGA
GGGTTTCCCA CTGAGAGTGC TGCCCAGAAC CTGAAGGAAG AAGTTTATGT GCCTTCTATG
TGG
>Zema_GRMZM2G466780_T01
ATGGAATTCC CT---GAACC TGCCTCGGGC CGCAAAAAGT CACCGTCCCC G---------
------GACG ACGACGATTT CGCGAACGAG TGGCCGCCGC TGGTGTGCTG CTTCGGCGCG
CCGCGGTGGG AGTTCGTACC CACGGTGCGG GTGTCGGACC GCCAGATGCA TCCCGACATG
TACTCCACGT GGAGGCACCT GCAATGGGAA CCGCCCGAGT TCGCGCGCGC GCCGGGGAGC
GCGGCGAGCA ACGTGGCGAT TGCGCTCACC CGGCTCGGCG GGCGCGCCGC AGTGCTGGGC
AAGGTCGGCG ACGACGACTT CGGCCGCGAG CTTGTGTACC GCATGAACTG CGAGCGGGTG
CAGACACGTG CCATAAAGTT CGACGACAAA GCGGTCACCG CCACGGCGCG CATGAAGGTG
AGCTTCCGGA AACTTGTAGC CGAGACGGTG AAGAGTGCCG CCGAGGACTC CCTCCGCAGG
ACTGAGATCA ATGTAGACGT GTTGAAAGAG GCTAGAATGT TCCATTTCAA TTCAGAAGTC
CTGCTAAACC CCTCAATGCA TGACACGCTC TTCAGAGCCA TTGAGCTGTC CAAGAAATTT
GGAAGCAAAG TTTTCTTCGA TCTCAATTTG CCATTGCCAT TGTGGACTTC CAAGGATAAA
ACAAAGGAGG TGATAAACAG GGCGTGGAAA GAGGCTGAAA TCATAGAGGT GTCAAGGGAT
GAGCTGGAAT TCCTCCTAGA TCATGAGTAC TATGAATACA AGAGAAACAC CCCTCCTCAG
TATTATCTTG AAGGATTTCA TTTTACAAGA AACTGGCCAC AGTACTACCA CTACAGCCCT
GAAGAGATCG CTCCTATTTG GCATGACGGT ATAAAGATCT TGCTTGTGAC GTATGGGACA
CTTCGGATCC ACTATTACAC ACCTAAGTTT CATGGCTGTG TGGTTGGGAC AGAGGATGCA
CTCATAACTC CATACACCAC TGACCGAACA GGTTCAGGGG ATGCTATTGT GGCTGCTGCT
ATTAGGAAGC TGACAACTTG TCCTGAAATG TATGAAGACC AGGATACATT GGAGAGGCAA
CTGAGATTTG CTGTTGCCGC TGGA---ATC ATATCACAAT GGACAATTGG TGCTGTGCGA
GGATTTCCCA CTGAGAGTGC CACCCAGAAC CTGAAGGAAG AAGTCTATGT GCCTTCTATG
TGG
>Sppo_Spipo6G0075900
ATGTGGAAGC GC---CAGCC GTGG---TCC AGGAAGAAGT CCAAGGCACC C------GAT
TTCGACGACG GGATGGACTT CCCCTACGAC TGGCCGCCGC TGGTGTGTTG TTTCGGAGCG
GCTCAGCGGG AGTTCATCCC CACCGTGCGC GTCTCCGACC GCCAGATGCA TCCCGACCAG
TACTCCTCGT GGAAGGGCCT CCAGTGGAAC CCGCCGGAGT TCGTACGGGC CCCCGGAGGG
CCGCCGTCGA ACGTGGCGAT CGCCCACGCC CGGCTGGGGG GGCGAGCGGC GTTCATGGGG
AAGGTCGGGG ACGACGATTA CGGCCGCGAC TTGGTGTACA AGATGAACCT GGAGAAGGTG
CAGACGCGGG CCGTGAAGAT CGACTCCTCG GTGAAGACGG CCACCTCGCA TATGAAGATC
AGCTTCCAGA AGATGGTGGC GGAGACCACC AGGGACTGCG CCGAGGACGC CCTGGGGAGG
TCGGAGTTGA ATGTCTCCGT CTTGAAGGAG GCGAGGATCT TCCACTTCAA CTCGGCCGTC
CTCATGTCCC CCTCGATGCG CCCCGCGCTG CTCAGGGCGA TCAGGCTGTC CAAGAAGTTC
GGCAGCGCCG TGTTCTTCGA CCTGAATCTG CCCCTGCAAC TGTGGAGGTC CCGCGGGGAG
ACGTGGGAGG TGATTCGGGG GGGCTGGGGC GAGGCGGACG TCGTCGAGCT CACCAAGCAG
GAGCTCGAGT TCCTCCTGGA CGAGGAGCAC TACGAGCGGC GGAGGAACTA CCAGCCGCAG
TACTTCTCCG AGTCGGTGGA ACAGACGAAG AACCGGCGGG ACTACTACCA CTACACCCGC
GAGGAGATCG CCCCGCTGTG GCACCAGGGG ATCAAGATCC TGTTCGTGAC CGACGGGACC
CTGCGGGTGC ACTACTACAC GCCGGCGTTC GACGGGGTGG TGATCGGGAC GGAGGACGTG
CTGATCACCC CCTTCACCTG CGACAGGACC GGCTCCGGCG ACGCGCTGGT GGCGGGGCTC
CTGCGGAAGC TGGCGATCCA CCCGGAGATG TACGAGGACC AGGACTCGTT GGAGCGGCAC
ATCCGGTTCG CCATCGCCGC CGGG---ATC ATAGCGCAGT GGACGATCGG CGCAGTCCGG
GGGTTCCCCA CCGAGAGCGC CACCCAGAAC CTGAAGGAGC AGGGCGAGAT TCCCCGGTTC
CAT
>Potr_POPTR_0016s11690
ATGGACGCCC CA---ACTCC TTCC---GGC CGGAAAAAGA AACCCACTAC A------GAT
TATGATGATG GGATTGATTT TCCTTACGAG TATCCGCCGT TGGTTTGCTG TTTTGGTGCG
GTGCAGAAGG AATTTGTACC TACGGTGAGG GTACACGATA ATCCTATGCA CCAGGATATG
TATTCGCAGT GGAAGATGTT GCAATGGGAC CCACCTGAGT TTGCGAGGGC TCCAGGTGGG
CCAGTGTCCA ATGTGGCAAT AGCGCATGCG AGGCTTGGTG GGAGGGCGGC GGTTATTGGG
AAAGTTGGGG ATGATGAGTT GGGAGAGGAG TTGGTGTTGA TGATGAATAA GGAGAGAGTG
CAGACGCGGG CGGTGAAGTT TGATGAGAAC GTGAAAACGG CGTGTAGTTT TATGAAGGTT
AAGTTTGGTA AAATGAGGAT GGAGATGGTT AAGGAGGCTG CTGAGGATTC ATTGCTTAGC
TCTGAATTGA ACCTCTCTGT GCTTAAAGAG GCGAGGATGT TCCATTTCAA TTCAGAAGCC
CTAACATCAC CTTCCCTGCA ATCGACACTT TTTGAAGCAA TTAGACTTTC TAAGAAGTCT
GGAGGGCTTA TATTTTATGA TTTGAATTTG CCACTGCCTT TGTGGAAATC ACGCAACGAG
ACAAGGGAAG TTATCAAGAA AGCAATGAAG GAAGCGGATT TTATTGAGGT TTCACGAACA
GAGCTGGAAT TTCTCTTGGA TGAAGAGTGT TATGAGAGGA AAAGGAATTG CAGCCCACAA
TACTATGCTG AAAGTTATGA GCAAACCAAG AATTGGCGAG ACTGTTATCA TTACACTCGT
GAGGAAATCG CTCCGTTGTG GCATGATGGA CTTAAGTTTT TGTTTGTGAC TGATGGAACA
CTTGAGATTC ATTACTATGG CCCTAAGTTT GATGGTAAAG TGACTGGAAC CGAAGATGTG
CTAATAACCC CATTCACTTG TGATAGGACT GGATCTGGTG ATGCTATTGT GGCTGCTCTT
ATGAGAAAGC TTACTACTTG CCCTGAGATG TTTGAAGATC AAGATGTTTG CGAAAGGCAG
CTTCGTTTTG CAGTTGCAGC GGGA---ATT ATATCGCAAT GGACAATAGG TGCAGTAAGA
GGTTTTCCAA CTGAAAGTGC AACACAAAAC CTGAAAGAGC AGGTTTATGT ACCTTCAATG
TGG
>Orsa_13101.m06782
ATGGAATCCC CT---GAACC CGCCCCAGGG CGCAGGAAGT CCCCATCCCC G------GAC
TCCGAAGACG GGGAGGATTC GCCGTACGAC TGGCCGCCGC TGGTGTGCTG CTTCGGGGCG
CCGCGGTGGG AGTTCGTCCC GACGGTGCGG GTGTCGGACC GGCAGATGCA CCCGGACATA
TACTCCACGT GGCTGCATCT GCAGTGGGAG CCTCCGGAGT TCGCGCGCGC GCCGGGGAGC
GCGGCGAGCA ACGTGGCCAT CGCGCTCACC AGGCTCGGCG GCCGCGCCGC GGTGCTCGGC
AAGGTCGGTG ACGACGACTT CGGCCGCGAG CTTGTGTACC GCATGAACTG CGAGCGAGTG
CAGACGCGCG CCATCAGGTT CGACGACGGC GCGGCCACGG CCACTGCGCG CATGAAGGTC
GGGTTCCGGA GGCTTGTGGC TGAGACGGTG AAGAGCGCTG CCGAGGACTC CCTCAGCAAG
GCTGAGATCA ATGTGGATGT TTTGAAAGAG GCTAGAGTGT TCCATTTCAA TTCAGAGGTC
CTATTGACTC CCTCAATGGA AAGCACACTC TTCAGAGCAA TTGAACTGTC CAAGAAATTT
GGAAGTAAAA TATTCTTTGA TCTTAACTTG CCATTGCCTT TGTGGAGGTC AAGGGATGAA
ACAAAGGAGT TGATAAACAA GGCATGGAAT GAGGCTGATA TTATAGAGGT GTCAAGGGAT
GAGTTGGAAT TCCTCCTTGA TCACGAGTAC TATCAATATA AGCGTGCCAA TCCACCTCAG
TATTATCTGG ATGGTTTTCA TCTAACAAGG AACTGGCCAC AGTACTACCA TTACACCCCC
GAAGAAATTG CTCCCATTTG GCATGATGGG ATAAAACTCT TGCTTGTGAC ATACGGAACA
CTTAGGATCC ACTACTACAC ACCCAAGTTT CATGGCTGCG TGATTGGGAC GGAGGATGCA
CTCATAACTC CATACACAAC TGACCGGACA GGTTCTGGAG ATGCTGTTGT TGCTGCTGCT
ATTAGAAAAT TGACGTCTTG TCCTGAGATG TATGAGGACC AGGATACATT GGAGAGGAAT
CTGAGATTCG CTGTTGCTGC CGGA---ATC ATTTCGCAAT GGACTATTGG TGCTGTGCGA
GGATTCCCTA CTGAGAGTGC TGCCCAGAAC TTGAAGGAGC AAGTATATGT GCCTTCTATG
TGG
>Arth_AT3G54090.1
ATGGAAACCA CCTCTAAACC TAGT---GGG AGGAAGAAGA AGCAAACATC G------GAT
TACGACGACG GGATCGAGTT TCCGTACGAC GATCCGCCTC TTGTGTGTTG CTTCGGAGCT
GTACAGAAGG AGTTTGTTCC GGTGGTGCGA GTCCATGATA ATCCGATGCA TCCTGATATG
TACTCGCAGT GGAAGATGCT ACAGTGGGAT CCACCGGAGT TTGGGAGAGC TCCGGGAGGT
CCGCCGTCGA ATGTGGCGAT CTCTCATGTA CGGTTAGGTG GGAGAGCTGC GTTTATGGGG
AAAGTAGGTG AAGATGATTT TGGAGATGAG CTTGTTCTGA TGATGAATCA GGAGAGAGTT
CAGACGAGAG CTGTGAAATT CGATGAGAAT TCGAAAACTG CTTGTACTCG TGTCAAGATC
AAGTTTAAGA AAATGATGGC GGAGACTGTG AAAGAACCAC CTGAGGACTC GCTATTTGCT
TCAGAACTCA ATTTAGCTGT GCTTAAAGAG GCGAGGATTT TTCATTTCAA TTCAGAAGTG
TTGACGTCTC CTACAATGCA ATCAACTCTT TTTACGGCAA TACAATGGTC TAAGAAGTTT
GGTGGGCTTA TTTTCTTTGA CTTGAATCTC CCATTACCGC TGTGGAGATC GCGCAATGAG
ACTAGGAAGT TGATCAAGAA AGCATGGAAT GAAGCAAACA TCATTGAAGT TTCACAGCAA
GAGCTTGAGT TTCTACTTGA TGAAGATTAC TACGAGAGGA GAAGAAACTA CACACCACAG
TACTTCGCTG AGGATTTTGA TCAGACGAAA AACAGAAGAG ACTATTACCA TTACACACCA
GAGGAAATCA AGTCATTGTG GCATGACAAG CTGAAGCTAC TGGTTGTGAC TGATGGAACA
CTTCGGCTTC ATTACTATAC TCCTACTTTT GATGGTGTTG TGATTGGAAC AGAAGATGTG
CTTATAACTC CTTTCACCTG TGATAGGACA GGTTCTGGTG ATGCTGTTGT TGCAGGGATA
ATGAGAAAGC TAACAACTTG TCCTGAGATG TTTGAGGATC AGGATGTGAT GGAGCGACAG
CTCAGGTTTG CAGTTGCTGC TGGG---ATC ATAGCGCAGT GGACAATTGG TGCAGTTAGA
GGTTTCCCTA CTGAAAGCGC GACACAGAAT TTGAAAGAAC AAGTTTATGT TCCATCAATG
TGG
>Vivi_PAC_17839630
TTTGATACAA CG---AAGCC AACT---GGC CGACAGAAAG GCACCACCAC T------GAC
AATAACGATG AGATTGATTT TCCATACGAT GACCCTCCGC TGATCTGTTG CTTCGGTGCC
GCACAGAAGG AGTTTGTACC TACGGTACGG GTGTCGGAGC ACCAGATGCA CCCGGACATT
TATTCGGAGT GGAAGATGCT GCAATGGGAC CCGCCGGAGT TCGTGAGGGC TCCTGGTGGG
CCGCCTTCAA ATGTAGCAAT ATCGCATGTC AGATTAGGAG GGAGAGCAGC CTTCATGGGG
AAGGTTGGGC GGGATGAGTT TGGGGAGGAG TTGGTTTTGA CCATGAATAA GGAGAAAGTG
CAGACACGAG CTGTTAAATT TGATTCAAAT GCGAGGACCG GGTGTTCGTA TATGAGAATT
AAGTTTGAGA AGATGATGAT GGAAACAGTG AAAGAGTCGC CAGAGGATTC TCTCCTCAGC
TCTGAACTCA ACATTGCCGT GCTCAAAGAG GCCAGGATTT TCCACTTTAA TTCAGAGGTT
CTAACATCGC CTTCTATGCA TTCATCTCTT TTTGGAGCAA TTGAATTGTC TAAAAAGCAT
GGTGGGCTTG TATTTTTCGA TTTGAATTTG CCCTTACCTC TGTGGAGATC CCGTGATGAA
ACAAGAAAAT TGATTGAGAA AGCCTGGAAC CAGGCAGACA TCATTGAGAT G---------
---------- ---------- ---------- ---------A GGAGAAACTA CCGGCCTCAA
TATTACTCTG ATAGTTATGA ACAAACCAAG AACCGAAGAG ATTATTACCA TTACACCCGT
GATGAAATAT CTCCATTGTG GCATGAGGGA TTGAAATTTT TGTTTGTGAC TGATGGAACG
CTTCGGGTTC ACTATTATTC CCCATCTTTT GATGGTGTGG TGGTTGGAAC AGAGGATGTG
CTTATAACAC CATTCACTTG TGATAGAACC GGATCTGGTG ATGCTATTGT GGCTGGTATT
ATGAGAAAGC TGACGACCTT CCCTGAGATG TATGAGAATC AAGATACTTT GGAGAGGCAG
CTTCGGTTTG CCATTGCCGC AGGA---ATC ATATCACAAT GGACGATTGG TGGAGTGAGA
GGTTTTCCTA CTGAAAGTGC TGCACAGAAT CTGAAAGAAC AGGTTTATGT ACACTACTAC
TTT
>Prpe_PAC_17667682
ATGGAGTCCA GC---GAACC CACT---GGC AGGAAAAAGG GTCACACTTC C------GAT
TACGACGACG GCATCGATTT TCCGTACGAC GACCCTCCTC TGGTCTGCTG CTTCGGCGCC
GCGCAGAAAG AGTTTGTTCC CACGGTTCGG GTCTCCGACA ACCCAATGCA CCCGGACATC
TACTCGCAGT GGAAGATGCT CCAGTGGGAC CCGCCGGAGT TCGTGAGGGC CCCTGGCGGA
TCGCCGTCCA ACGTGGCAAT TTCGCACGTG CGGCTCGGCG GCAGGGCCGC GTTCATGGGC
AAAGTTGGGG ACGATGATTT TGGGGATGAG CTGGTGTTGA TGATGAACAA GGAGAAGGTT
CAGACGCGTG CGGTGAAGTT CGATAGGAAT GCGAAGACTG CTTGTACCTA TATGAAGATT
AAGTTTGATA AAATGTGGGC TGAGACTGTG AAAGAGTCAG CTGAAGACTC TTTGCTCAGC
TCAGAACTTA ACCTAGCTGT GCTCAAAGAG GCCAGAATAT TCCACTTCAG CTCAGAAGTT
TTGACATCTC CCTCAATGCA ATTGACCCTT TTGAGAGCAA TGTCTTATTC AAAAAAGTTT
GGGGGGCTTG TGTTTTTCGA TGTGAATTTG CCATTGCCTC TATGGAAATC GCGTGACGAA
ACCAGGAAAT ATATGGAGAG AGCCTGGAAT GAAGCAGACA TAATCGAGGT TTCGAGGCAG
GAATTGGAAT TTCTTCTAGA TGAAGACTAT TATGTGAGGA AGAGGAATTA CAGGCCCCAA
TACTATGCTG AGGAGTTTGG ACAGACCAAG AAGAGGAGAG ATTATTACCA TTACACACCT
GAAGAAATAT CTCCTTTATG GCATGATGGA CTTAAATTTT TGTTCGTGAC TGATGGAACG
CTTCGGATTC ATTACTATTC CCCTTCATTT CATGGTGTTG TGATTGGAAC AGAAGATGTG
CTCATAACCC CATTCACTTG TGATAGGACT GGTTCTGGGG ATGCTGTTGT AGCTGCTATT
ATGAGAAAGC TGACCACGTG CCCTGAGATG TATGAAAATC AGGATGTTTT GGAAAGGCAG
CTTCGTTTTG CAGTTGCAGC AGGA---ATT ATATCGCAGT GGACGATCGG TGCTGTTAGA
GGGTTTCCTA CAGAAAGTGC AACTCAAAAT CTGAAGGAGC AGGTTTATGT ACCTTCAATG
TGG
>Coca_GSCOCT00023415001
ATGGAACCGC CA---AAGCC TTCC---GGC CGCAAAAAAG CTCGGTCCAC C------TAC
TATGATGATG GTATTGATTT CCCGTACGAG TACCCGCCTC TAATCTGCTG TTTTGGGGCA
GCCCAGAAGG AGTTTGTGCC CACCATAAGA GTGGCACCGG AGCAAATGCA CCCGGATATC
TATTCTCAAT GGAAAATGCT GCAGTGGAAC CCTCCAGAGT TTGTTAGGTC TCCTGGCGGA
CCGCCTTCCA ATGTGGCTGT TTCTCACGTC AGGCTTGGTG GGAGGGCTGC TTTTATGGGG
AAGGTTGGGG ATGATGAATT TGGAAGAGAG ATGGTGTTGC TTATGAATAC TGAGAAGGTG
CAGACGAGGG CAGTGAAATT CGACAGCAAT GTGAGGACTG CCTGTGCCTA TATGAAAATT
AAGCACGATA AAATGAGGAT GGAAAAGGTG AAAGAATCTG CAGAGGATTC GTTACTAAGC
TCCGAACTGA ATCTTGCCGT GCTCAAAGAG GCTAGAATGT TCCATTTTAA TTCTGAAGTC
TTAACTTGTC CTTCCATGCA TTCTGCTCTT TTTAGAGCAA TTTCATGGTC TAAAAAGTTC
GGTGCATTGG TTTTTTTCGA CCCAAATTTC CCATTGCCAC TATGGGAGTC ACGTGATATG
ACCAGGGAAG TGCTCAAGAA AGCCTGGGAA CAAGCAGATA TCATTGAGGT CTCAAAGCAA
GAGCTCGAGT TTCTTTTAGA TGAAGAACAT TATGAGAGGA GAAGAAATTA TACGCCTCAG
TACTATGCTG AGAATTTTGA ACAAACAAGT AAACTGCGAG ATTATTATCA TTATACTCGC
GAAGAAATCT CTCCATTATG GCATGATGGG TTGAAGTTTT TGTTTGTCAC AGACGGAACA
CTTCGGATAC ATTACTATGC TCCTTCTTTT GATGGGGTTG TGGTTGGCAC AGAAGATGTG
CTAATAACAC CATTCACTTG TGATAGAACA GGTTCTGGTG ATGCTGTTGT GGCTGCAATT
ATGAGAAAGC TAACAACTGT ATCCGAGATG TTTGAAAATC AGGATATTTT GGAGAGGCAG
CTTCGTTTTG CTATTGCTGC TGGT---ATA ATATCACAGT GGACTATAGG AGCTGTACGC
GGTTTTCCCA CAGAAAGTGC TACTCAGAAT CTGAAAGAGC AGGTTTATGC GCCATCAATG
TGG
>Soly_Solyc09g011850
ATGGAACCCC CT---ACCCC CTCT---GGC CGTAAAAAAT CATCCACCCC C------GAT
TATGATGATG GGGTTGATTT TCCATACCCA AACCCACCTT TGGTCTGTTG TTTTGGTGCA
GCGCAGAAGG AGTTTGTGCC AACAGTGAGA GTATCACCCG AGCAAATGGA TAAAGATAAG
TATTCAGAGT GGAAAATGTT GCAGTGGAAT CCACCTGAGT TTGTTAGAGC TCCTGGTGGA
CCTCCATCTA ATGTTGCTAT ATCTCATGTT AGGCTTGGTG GTAGAGCTGC ATTTATGGGG
AAAGTTGGGA GTGATGAGTT AGGACAAGAA ATGGTTTTGT TAATGAATAA AGAGAAAGTG
CAAACAAGGG CTGTCAAATT TAGTGATAGT ATGAGGACTG GATGTAGTTA TATGGAAATT
AAGTTTAAAA AAATGAGGGT GGAGAAAGTT CAAGACTCTG CTGAGGATTC ACTGCTTAGC
TCCGAATTGA ATCTTGATGT TCTGAAAGAG GCTAGGATGT TCCACTTTAA TTCTGAAGTC
TTGACATCTT CATCTATGCG TTCAACTCTT TTTAAAGCAA TTACATTGTC AAAGAAGTTT
GGTGGTCTTG TATTTTTTGA CTTAAATCTG CCATTGCCTC TGTGGAGATC ACGTGACGAA
ACAAGGGATT TGATCAAGGA AGCCTGGCAG CAAGCTAACA TCATTGAGGT TTCGAGGCAA
GAGCTTGAAT TTCTTCTTGA CGAAGAGCAT TACGAGAGGA AAAGGAATTA TAGACCTCAA
TACTTTGCGG AGAATTACGA ACAAACCAAA CAAAGAAGAA ATTATTATCA CTATACTCCT
GAGGAAATTG CTCCCTTGTG GCACGACGGA CTGAAACTTC TGTTTGTTAC AGATGGGACA
CTTAGGATTC ATTACTATTC CCCTTCTTTT GATGGGGTGG TTGTTGGTAC AGAAGATGTG
CTCATAACAC CGTTTACTTG TGATAGAACT GGTTCTGGTG ATGCTGTTGT CGCTGGAATA
ATGAGAAAGT TGACAACACA ACCAGAGATG TACCACGATC AAGATGTTCT AGAGAGACAG
CTTCGCTTTG CTATTGCAGC AGGC---ATA ATATCCCAGT GGACAATAGG TGCTGTTAGA
GGTTTTCCTA CTGAAAGCGC CACACAGAAT CTCAAAGAGC AGGTTTATGT ACCATCGATG
TGG
>Utgb_Scf00080.g7322
ATGTCCGCTG CA---ACCAC CGTC---GGC CGCAAGAAAC CCCTCTCTGT T------GAT
TATGATGACG GGATCGATTT TCCGTACGAT GATCCGCCGT TGGTGTGTTG TTTCGGTGCT
GCGAAGAAGG AATTTATACC TACAGTTCGA GTTGCGCCGG AGCAGATGGA TCCGGATATT
TACTCCCAAT GGAAAATGCT TCAGTGGAAT CCGCCGGAGT TTGTGCGGGC TCCCGGAGGC
CCACCCTCGA ATGTCGCCAT TGCACATGTG CGGCTGGGTG GCCGTGCTGC GTTTATGGGT
AAGCTTGGAA AAGATGATTT TGGCGATGAA TTGCTGTTGA TGATGAATAA GGAGAAAGTT
CAGACACGGG GTGTGCGAAT TGATGATCAA TTTAGAACTG CTTGTAGTTT TATGAAGATT
AGGGTTGAAA GAATGTGGGC CGAGAACTCA AAGGATTCCG CAGAGGATTC CTTAGTATCA
TCTGAGCTGA ACCTCGCCGT CCTCAAAGAG GCCAGGATGT TCCATTTCAA CTCCGAAGTG
CTTACATCAC CTTCAATGCG GCGCACCTTG TTCAAAGCGA TAGCAAGATC AAAAAGCTTC
GGTGGCCTCA TATTCTTCGA CTTGAATCTG CCATTACAAT TGTGGGAGTC ACGAGATGCA
ACCCGGGACC TGATAAACGA AGCCTGGGAG AAAGCAGACA TCATCGAGTT AACAAGACAA
GAACTGGAGT TTCTCCTAGA TGAACAGCAC TACGAAAGAA AAAGGAAATA CAGGGCTGAA
TACTACGCCG ATAACTATGA GCAAACCAAG AGCCGAAGGA ACTACTATCA CTACACCCGC
GATGAGATAT CCCCGTTGTG GCACGGTGGA TTGAAGCTGC TGCTAGTTAC AGACGGGACT
CTGCGAATCC ACTACTACTC CCCCGATTTC GATGGGGTCG TTGTTGGGAC GGAGGACGTG
CTGATAACAC CATATACCTG CGATAGAACT GGCTCCGGGG ATGCGCTTGT TGCTGGGATC
ATGAGGAAGC TCATGTCGCA CCAGGAAATG TTTGAGAACG AGGATGTGTT GCAGAGGCAA
CTCCGATTCG CCATCGCCGC CGGG---ATC ATAGCCCAGT GGACGATCGG AGGCGTGCGG
GGTTTTCCGA CGGAGAGTGC TACTCAGAAC CTCAAGGAGC AGGTTTATGT GCCTTCTATG
TGG
>Muac_GSMUA_Achr10G13800_001
ATGGAAGCCC CC---AAACC CACT---GGC CGGAAGAAGA AATCCGCCGA T------GAC
TTTGACGATG GGATGGACTT CCCCTACGAG TCCCCACCCC TGGTGTGCTG CTTCGGCGCG
GCGCGGAGGG AGTTCGTGCC GACCGTCCGC GTCTCCGAGC GCCAGATGCA CCCGGACCAG
TACTCCTCCT GGAAGCAGCT CCAGTGGAGC CCGCCTGAGT TCGTCAGGGC CCCCGGCGGC
CCCCCCTCCA ACGTCGCCAT CTCCCACGCC CGCCTCGGCG GCCGTGCCGC CTTCATGGGG
AAGGTCGGCG ACGACGACTT CGGCAACGAC CTGGTCTACC GCATGAACTT GGAGAAGGTT
CAGACTCGGG CCGTCAAGAT CGATCCGGCG GTCAGAACTG CAGCCTCCCA CATGAAGATA
GAACTCGAGA GACTGGTCGC CAAGACCGTC AAACATTGCG CTGAGGATTC CTTCTTGAAG
TCTGAGATTG ATGTTGCGGT CCTGAAGGAG GCTAGGATCT TTCATTTCAA CTCAGAAGTC
CTCCTGTCTC CAGCAATGCA GCCGGCACTA TTTTGGGCCA TCAAATTATC CAAGAAGTAC
AACAGCAATG TGTTCTTCGA TCTGAATCTA CCCTTGTCTC TATGGAGATC ACGAGATGAG
ACTCGAGAAG TGATCAATAA AGCATGGAGC AATTCTGACC TTATTGAGGT TTCCAGACAG
GAGATGGAAT TCCTTCTGGA TGAAGAGTAC TATGAGAGAA AGCGGAACTA CCGGCCCCAG
TACTACTCTG AATCTTATGA ACAAACCAAA AACCGAAGGG ACTATCACCA TTATACTCGC
AAAGAAATAG CACCTCTGTG GCATGATGGG CTAAAGATCT TATTCGTAAC GGATGGGACA
CTTCGGATCC ATTATTACAC CCCCAAGTTT GATGGGGCAG TCGTTGGCAC AGAGGATGTC
CTCATTACTC CGTTCACATG CGATCGGACT GGCTCCGGTG ATGCTGTAGT GGCCGCGATC
ATGAGGAAGC TAACAATACA TCCAGAGATG TATGAGGATC AGGACATGTT AGAAAGGCAT
CTCCGGTTTG CTGTTGCTGC AGGA---ATC ATTTCACAAT GGACAATTGG TGCTGTGAGA
GGGTTTCCAA CTGAGAGTGC AACTCAAAAT TTGAAAGAGC AAGTCTATGT TCCATCGATG
TGG
>Thca_Tc05_g003180
ATGGAATCTC CA---AAGCC AACT---GGC AGGAAAAAGA AACCAACTTC G------GAT
TTCGACGATG GCATGGATTT TCTGTACGAG GAACCTCCGT TGATCTGCTG CTTCGGCGCT
GCACAAAAGG AGTTCGTACC CACAGTTAGA GTGAACGAAG AGAAGATGCA CCCGGATAAA
TACTCCCACT GGAAAATGCT ACAGTGGGAC CCTCCGGAGT TCGGGAGGGC GCCAGGTGGG
CCACCATCCA ACGTGGCAAT ATCACACGTG AGGCTTGGAG GGAGAGCTGC TTTTATGGGG
AAAGTTGGGG ACGATGAGTA TGGGGATGAG CTTGTCTTGA TGATGAATAA AGAGAAAGTG
CAAACGAGAG GTGTTAAGTT TGATGAGAAT GTTAAGACTG GGTGTACTTA CATGAAGGTT
AAGTTTGATA GGTTGAAGAT GGAGACTGTT AAAGAATCTG CTGAAGACTC TCTTCTTAGC
TCCGAATTGA ATCTTGCTGT TCTCAAAGAG ACTAGAATTT TCCACTTCAA TTCAGAGGTT
TTAACATCTC CTTCCATGCA ATCTACACTT TTCAAAGCAA TTGCATGGTC TAAGAAGTTT
GGGGGGCTTA TATTTTTTGA TTTGAATTTG CCATTACTTT TGTGGAGATC ACGTGATGAA
ACGAGGGAGG TGATCAAGGA AGCCTGGAAC AAAGCAGACA TCATTGAGGT TTCAAGGCAA
GAGCTGGAAT TTCTTCTGGA TGAAGAGTAT TATGAGAGGA AGAGAAATTA CAGGCCTCAA
TACTATGCTG AAAGTTTTGA CCAAACCAAG AATCGGCGAG ACTGCTATCA TTATACCCGT
GAGGAAATCT CTCCGTTGTG GCATGATGGA CTTAAATATC TGTTTGTGAC TGATGGAACA
CTTAGGATAC ATTACTATAC ACCTTCATTT GATGGTGTGG TTGTTGGAAC AGAGGATGTG
CTAATAACAC CATTCACTTG TGATCGAACT GGCTCTGGTG ATGCTGTTGT GGCTGGTATT
ATGAGGAAGC TGACCACTTA CCCTGAGATG TTTGAAAATC AAGATACCTT AGAGAGGCAG
CTACGCTTTG CAATTGCAGC AGGT---ATT ATATCGCAGT GGACAATTGG TGCTGTGAGA
GGTTTTCCTA CTGAGAGTGC TACACAAAAT CTGAAAGAAC AGGTTTATGT ACCTTCAATG
TGG
>Caca_C.cajan_23371
ATGGAATCCC CC---ACGCC AAAG---GGC CGAAAGAAGA AGCCCCCGCC G------GAC
TACGACGACG GCATCGACTT CCCCTACGAG GATCCTCCCC TGGTGTGCTG CTTCGGCGCC
GCGCGGAGGG AGTTCGTGCC TACGGTGCGG GTGCAGGCGT ACCCGATGCA CCCGGACATA
TACTCCGAGT GGAAGATGCT GCAGTGGAAG CCGCCGGAGT TCGCGCGGGC GCCGGGGGGG
CCGCCGTCGA ACGTGGCGGT GGCGCACGTG CGGCTGGGGG GGCGCGCGGC GTTCCTGGGG
AAGGTGGGGG AGGACGAGTT CGGAGAGGAG CTTGTGCTGA AGATGAACGA GGAGAGGGTG
CAGACGCGCG GCGTGAGGTT TGACTCTGGC CGCAGGACGG GGTGCGCCTA CATGAGGGTG
AAGTTCGAGA GGATGAAGAT GGAGATGGTT AAGGACTCTG CTGAGGACTC TCTTCTTGTT
GATGAACTCA ACCTTGCTGT TTTGAAAGAG GCTAGGGTTT TCCATTTCAA TTCAGAAGTT
CTAACATGCC CCTCGTTGCA ATCCACTCTA TTCAGAGCAA TTAAATGGAC TAAGAAGTTT
GGTGGCCTTG TATTTTTTGA TTTAAATCTA CCATTATCTC TCTGGAGATC ACGTGATGAG
ACAAGAGAAA TAATAAAAAA AGCATGGAAT GAAGCAGACA TCATTGAAGT TTCAAGAAGT
GAGCTAGAAT TCCTTCTAGA TGAAGAATAT TACGAGAGGA AAAGAAATTA TAGGCCACAA
TACTTTGCTG AAAGTTATGA AGAAACCAAG AATCGACAAG AGTATTACCA TTACACTGCT
GAGGAAGTAT CGCCTCTGTG GCATGATCGA CTTAAATTCC TGTTTGTGAC AGATGGAACA
CTTAGAATTC ACTACTATAC CCCTGCTTTT GATGGTTCCG TGGTGGGGAC TGAAGATGTG
CTCATAACCC CGTATACTTG TGATAGAACT GGCTCAGGTG ATGCTGTTGT AGCTGCTATT
TTAAGAAAAC TAACCACTTG CCCAGAAATG TTTGAAAATC AAGATGTATT GGAGAGACAG
CTACGGTTTG CTGTTGCAGC AGGAAGAATT ATAGCCCAAT GGACTATTGG TGCAGTTAGA
GGTTTCCCTA CTGAAAGTGC TACTCAGAAT CTCAAAGAAC AAGTTTATGT GCCTTCAATG
TGG
```
