## Supplementary data 1-3 for "The Avocado Genome Informs Deep Angiosperm Phylogeny, Highlights Introgressive Hybridization, and Reveals Pathogen-Influenced Gene Space Adaptation": OG0009652_seq.cds.mus.aln_vf.fasta-gb

```
>PeaH_maker-Ctg0156-augustus-gene-2.5-mRNA-1
CTGGAGCAGC TAAGAGACGG AACTGCAAAA CTCGAGTTCT TCGCCAGAAT CGGATCATCT
CTG---GGTG GAAGTTCTTC AGCGATGAGG AAATTGGAGC ATTACTCCGT CCAGAAAGTT
ACAGGAGATG GGCGATGTTT GTTTCGCGCA CTGGTGAAAG GGATGGCAAA AAACAAAGGA
TCTGCTCTTA GCCCACAACA AGAAAAAGAT GATGCAGATG AACTACGGAT GGCTGTCAAA
GAAATTATTT GTGGAAGTAA TAATGAGCGA CTTCAATATG AAGAAGCACT AATTGCTATA
ACTGTTGATG AGTCTCTGAA AAGATACTGC CAACGCATTG AGCGATCTGA TTTCTGGGGT
GGAGAATCAG AATTGTTG-- ---------- ---------- ---------- ----------
---------- --CAT---AG AGTGGGGGCA TGGGGTGGTG GTGGTTTTAT ACCTATTGCG
GAGTATGGAT CTGAGTTTCG TAAGGCATCG AAGAAAGGTA AACCA---AG GCAAACTGTG
AGGCTACTAT ACAGTGGTAA TCATTATGAT CTACTTGTTT AA
>Prpe_PAC_17648179
CTTGAGCAGC TGAAGAATGG AATTGCTCAG TTCGAGTTCT TTGCTAGAAT TGGACCGTCA
CTA---AGCA GAGGATCATC GGCCACGAAA AAAGTTGAAC GCTATTCGGT TCAGAAAGTT
ACTGGCGACG GACGTTGTCT ATTTCGTGCA CTGGTCAAAG GAATGGCCTT CAATAAAGGA
TTTTCTCTTA GCCCAAGGGA GGAGAAAAAT GATGCAGACG AACTACGGAT GGCTGTGAAA
GAGATTATAT GTGAAGATGA GGAAGAGCGT CCCAAGTATG AAGCGGCTCT GGTGGCAATT
ACTGTTGACG AATCCTTAAA CCGTTACTGC CAGCGCATCA CAAGACCTGA TTTCTGGGGA
GGAGAGTCGG AGCTGCTGGT GCTGTCAAAG TTGTGTGGGC AGCCAATCAC TGTTTACATA
CCAGAGCATG AGCAT---AC AAATGGTGGG AGG---AGTT CTGGTTTCAT TCCCATTGCA
GAATACGGAA CCGAGTTTGG TAAAGGTTCT AGAAACAGAA AACCC---AG GAAGGTTGTA
AGGCTCTTGT ACAGTGGCAA CCACTATGAT CTGCTTGTAT GA
>Thca_Tc05_g003060
CTGGAGCAAA TCAGACATGG AATTGCACAG TTCGAGTTCT TCGCTAGAAT TGGACCATCT
CTA---GGAA GTGGGTCGCC GGCAACCAAA AAAGTTGAGC ATTTTTCAGT TCACAAAGTT
ACTGGGGATG GCCGCTGCCT ATTTCGAGCA TTGGTTAAAG GGATGGCTTT ACACAAGGGA
ATTGCTTTAA GGCCCCAGAA AGAAAGAGAT GATGCAGATG AATTACGAAT GGCTGTGAAA
GAGGTTTTAT GTGATAGTGG TAAAGACCGG CAGCAGTATG AAGAGGCTTT AGTAGCAATT
ACAGTTGAAG AGTCTTTGAA ACGTTACTGC CAACGCATTC AACAACCTGA TTTTTGGGGA
GGAGAGTCAG AGCTCCTGGT GCTTTCAAGA TTGTGCGGTC AGCCAATTAT TGTCTATATA
CCTGAGCATG AGCAT---AG AAAGGGTGGA TGG---GGTT CAGGTTTTAT TCCCATTGCA
GAATACGGAG CTGAGTTCCG CAAGGGCTCC GGAAAAGCAA AACCC---AG GAAAGTCGTG
AGGCTCCTGT ACAGTGGTAA CCATTACGAC CTGCTTGTCT GA
>Muac_GSMUA_Achr6G15010_001
---------- ---------- ---------- ---------- ---------- ----------
---------- ---------- ---------- ---------- ---------- ----------
---------- ---------- ---------- ---------- ---------- ----------
---------- ---------- ---------- ---------- --------AT GGCTGTCAAA
GAAGTCATCT GTGACGGTGA AACTGAGCGA CCTCAGTATG AGGAAGCACT AATAGCAATC
ACCGTGGATG AGTCTTTGAA ACGATACTGC CAGCGCATTG AACGATCTGA TTTTTGGGGA
GGCGAGTCAG AATTGTTGGT GTTGTCAAAA TTGTGCCAGC AGCCGATCAT CGTCTACATA
CCTGAACATG AACAT---AC CCATGGCACA TGG---GGCA ACGGATTTAT TCCTATAACG
CAGTACGGAT CAGAGTTTGG CAAGAAGTTG AGAAACGGAA AGCAG---AG GGCTCCCGTC
AGATTGTTAT TCAGTGGTAA TCACTATGAT TTATTGGTTT GA
>Utgb_Scf00696.g20895
CTCCGGCTAC TCAGGAATGG TGATGCCACT TTCGAATTCT TCGCGCGCAT CGGGCCGTCT
ATC---ACTC GTGGCTCTCC GACAAAGAAG AGGGCTGAGG TATATTCCGT TCGGAAGGTT
ACTGGAGATG GGCGATGCCT TTTCCGTGCT CTGGTGAAGG GAATGGCACA CAACAAGGGA
ATAAAACTCA GTGCTCGTGA AGAAACATCG AATGCAGATG AATTGAGGAT GGCTGTCAAG
GAAATTATAT GCGACAGTAA AACAGAGCGT GGCGAGTATC AAGAGGCGCT AATGGCAATA
GAAGTGGAGC AACCTCTAAA GCAATACTGC AAGCGCATTA GCAAGGCAAA TTTTTGGGGT
GGAGAATCTG AGCTTCTGGT GTTATCGAAG TTGTGTCGCC AGACAATAGT TGTGTACATT
CCTGCAAACG AGTAT----- -GGCGGAAGA GTG---GGAT CTGGTTTCAT ACCTATTCAG
GAATATGGAA CAGAGTTCCG GAAAGCCTGG AAACTGGGAA ACCCT---GC AAAGATTGTG
AGACTACTCT TCTCCGGAAA TCACTACGAT TTACTTGTTT AA
>Arth_AT2G38025.1
CTAGAGCAGC TGAGAAATGG CTTCGCTAGA TTCGAGTTCT TCGCCAGAAT CAATTCCTCG
ATG------A ATCGGTCTCC TGCAGCGAAA AAGGTTGAGA AGTATGCTGT GGATAGAGTT
AAAGGGGATG GGAGATGTCT GTTTCGAGCA TTGGTGAAAG GAATGGCCTT TAATAAGGGT
ATTACTCTTA ACCCCCAACG AGAGAGAGAT GATGCAGATG AGTTACGAAT GGCTGTGAAA
GAGGTTATAT GCAATGACCC CAAGGAAAGG GAGAAGTACA AAGAAGCTTT AGTGGCTATC
ACTGTGGATG AGTCTCTGAA ACGCTTTTGC CAGCGGATTG GAAGACACGA TTTCTGGGGA
GGAGAGTCCG AGCTGCTAGT TCTCTCCAAG CTATGTAAAC AGCCTATCAT CGTCTACATA
CCTGAGCACG AGCATGGAAG AGGAGGAGGG TAT---GGGC CGGGTTTTAT ACCGATTCAA
GAGTATGGAA GTGAATTTCG AGGAGGCTGG GGAAAGGGGA AGACAAACAA GAATGTTGTT
AGGCTTCTTT ACAGTGGTAA CCACTATGAT TTGCTTCGTT GA
>Orsa_13103.m01880
CTCGCGCGGC TCCGTGACGG CGAGGCGAGG TTCGAGTGCT TTTCTAGGGT TGCTACCTCC
CTGAGGGGCG GGTGGTCGGG GGCGCTGAAC AAGGTGGAGC ACTACGGGGT CCAGAGGGTC
ACGGGTGATG GCCGGTGCAT GTTTCGGGCG TTGGTGAAAG GAATGGCAAA GAACAAGGGG
ATTCCATTGA CCTCAAGGGA GGAGGTACAA GATGCAGATG ATTTACGGAT GGCAGTAAAA
GAAGTTATCT GCGATGATGA GACTGAACGA CAAAAATATG AAGAGGCAGT TATAGCAATT
ACTGTGGATG AATCATTGAG GCGCTACTGC CATAGAATAA GGCGATCTGA TTTCTGGGGT
GGAGAGTCAG AACTCTTGGT TTTGTCTAAA TTGTGTCGGC AGCCAATCAT TATTTATATT
CCAGAGCGTG AGTAC----- -CATGGGCGT ------GGAA ATGGTTTTAT TCCTATAGCA
GAGTATGGAC TGGAATTCTC CAAGGACTCA AAACAGTGGA AGAAA---AA GGTGCCAGTA
AGACTGTTAT ACAGTGGGAA TCATTATGAT TTGCTAGTAT AA
>Zema_GRMZM2G128444_T01
CTCGCGCGCC TCCGGGACGG CACGGCCAAG TTCGAGTGCT TTGCCAGGAT TGCCCCCTCG
TTGAGGGGTG GGTGGTCGGC AGCGTTGAAC AAGGTGGAGC ATTACGGGGT TCAGAGGGTT
ACCGGCGATG GCCGGTGCAT GTTTCGAGCG CTGGCTAAAG GAATGGCAAA AAACAAGGGG
ATTCCTTTGG CCCCAAGGGA GGAGGTAGAA GATGCAGATG ATTTACGGAT GGCAGTGAAA
GAAATTATAT GTGACAGCGA GACTGGGCGG CAGGAGTACG AAGAAGCAGT TATAGCAATT
ACTGTGGAGC AATCATTGAA ACGCTACTGC CAAAGGATAA GGAGGCCTGA TTTCTGGGGT
GGAGAGTCAG AATTCCTGGT TTTGTCTAGA CTGTGTCGGC AGCCAATAAT TATTTATATT
CCAGAGCGTG AGTAC----- -CATGGTCGG ------GGTA ATGGTTTCAT TCCTATAGCT
GAATATGGTT TGGAATTCAC CAAAAATACA AAGCAGTGGA AGAAA---AA GACACCAGTA
AGACTATTAT ACAGTGGAAA CCATTATGAT TTGCTTGTGT GA
>Seit_Millet_GLEAN_10037981
---------- ---------- ---------- ---------- ---------- ----------
---------- ---------- ---------- ---------- ---------- ----------
---------- --------AT GTTTCGGGCG TTGGCTAAAG GAATGGCAAA GAATAAGGGG
ATTCCTTTGA CCCCGAGGGA GGAGTTACAA GATGCAGATG ATTTACGGAT GGCGGTGAAA
GAAATTATAT GTGACAGCGA GACTGAGCGG CAGAAGTATG AAGAAGCTGT TATAGCAATT
ACCGTGGAAC AATCCTTGAG ACGCTACTGC CAAAGGATAA GGCGGCCAGA TTTCTGGGGT
GGAGAGTCAG AACTCCTGGT TTTGTCTAGA CTGTGTCGGC AGCCAATCAT TATTTATATT
CCAGAGCGCG AGTAC----- -CATGGTCGT ------GGTA ATGGCTTCAT CCCCATAGCT
GAATATGGAT TGGAATTCGC CAAAAATTCA AAGAATTGGA AGAAA---AA GGCACCTGTA
AGACTTTTAT ATAGCGGGAA TCACTATGAT TTGCTGGTTT GA
>Amtr_evm_27.model.AmTr_v1.0_scaffold00029.288
TTGAATCAGT TGAGAAGTGG AAAGGCCAGG TTCGAGTTCT TTGCTAGAAT TGAATTTCCA
TTG---CATG GGACAACGCA AGCAACGAAG AAAGTTGAGC ATCATGCCAT CCAGAAAGTC
ACTGGAGATG GACGTTGTTT GTTTCGGGCC CTGGTAAAAG GCATGGCCAT TAACAAGGGA
CTCACACTTA ACCCAAGTGA TGAAAGAGAT GATGCAGATG AGCTTCGAAT GGCTGTGAAA
GAAATTATAT GTACGAGCAA TAATGAACGG CATCTATATG AAGAAGCATT GATATCAATT
ACTGTTGAAC AATCTCTGAA AAGGTACTGC CAGCGGATTG AACATTCAGA TTTCTGGGGA
GGAGAGTCTG AACTATTGGT CTTGTCGAAG CTATGTTGCC AGCCAATTGT CGTTTACATA
CCAGAACATG AGCAT---AG AATGGGGAGA TGG---GGAA ATGGTTTCAT TCCCATTGTT
GAGTATGGAG CTGAGTATAT GAAGGCATCC AAAGGTGGTA AACCC---CG AAAGGTTGTC
AGGCTGTTAT ATACAGGAAG AAGAGGCCCT TTAGTGATAG CA
>Sppo_Spipo0G0151000
---------- ---------- ---------- ---------- ---------- ----------
---------- ---------- ----ATGAAG AAGCTGGAGC ACTACTCCGT CGTGAAGGTG
ACGGGTGACG GGCGCTGCAT GTTTCGTGCC CTGGTAAAAG GAATGGCCAT GAACAAGGGT
CTGAAGCTCA GTCCACATCA AGAGAGAAAC GACGCAGATG AGCTGCGGAT GGCAGTCAAA
GAGGTTATCT GTGACAGTGG GAGCGAGCGA CTTCAGTACG AGGAGGCACT GATTGCCATC
ACCTCTGAGA ACTCGCTGCA AAGGTACTGC AAGCTCATTG GGAGGCCTGA CTTCTGGGGT
GGGGAGGCAG AGCTCCTGGT TCTGTCGAAA CTATGTCGTC AGCCAGTCAT TGTCTACATC
CCCGAGCATG AGCAC---GC AGGGGGTGCC CGG---GGCC ACGGTTATAT CCCGATTGCG
GAGTATGGGG CGGAGTTCAG G--------- ---------- --------AG GGGGCCGGTG
AGGCTGCTGT ACAGCGGGAA CCATTATGAC TTGCTGGTTT GA
>Soly_Solyc09g013090
CTTGATGAGC TGAGACATGG ATTCGCCCAG TTTGAGTTTT TTGCCAGAAT AGGACCTTCA
CTA---GGTG GAGCTTCGCC AGCCTTAAAA AAAGTAGAAC GTTATTCAGT GCAGAAAATA
ACAGGTGATG GGCGCTGCAT GTTTCGTGCT CTGGTAAAAG GGATGGCTTT CAACAAAGGC
GTGAAACTTC ACCCTCGAGA TGAAAGAGAT GATGCAGATG AATTAAGGAT GGCTGTAAAG
GAGGCTATTT GTGATGATGA GAAAGAACGT CTTAAATATG AAGAGGCCTT GGTTGCCATT
ACAGTTGAGG AGTCTTTGAG ACGATATTGC CAACGTATCG GACGGTCTGA TTTCCGGGGA
GGAGAGTCAG AGCTATTGGT ATTATCGAAG TTGTGTTGCC AGCCAATTAT GGTATACATA
CCAGAACAGG AGCAT----- -GGAGGAAGG ------GGCT CTGGTTTCAT TCCAATTGCA
GAATATGGAG CTGAGTTCCG TAAAGGTTCG AAAAACAGAA AGGCC---AG GAAGGTTGTG
AGGCTCCTTT ATAGTGGGAA TCATTATGAC CTACTTTTAT AG
>Sobi_Sobic.001G426300.1.v2.1
CTCGCGCGCC TCCGGGACGG CACGGCCATG TTCGAGTGCT TCGCCAGGGT TGCCTCCTCG
CTGAGGGGTG GGTGGTCGGC GGCGCTGACC AAGGTGGAGC ATTACGGGGT TCAGAGGGTC
ACCGGCGATG GCCGTTGCAT GTTTCGAGCG TTGGCTAAAG GAATGGCGAA AAATAAGGGG
ATTCCTTTGG CCCCAAGGGA GGAGGTACAG GATGCAGATG ATTTACGGAT GGCAGTGAAA
GAAATTATAT GCGACAGCGA GACCGAGCGG CAGGAGTATG AAGAAGCAGT TATAGCAATT
ACTGTGGAGC AATCATTGAA ACGCTACTGC CAAAGGATAA GGCGGCCTGA TTTCTGGGGT
GGAGAGTCAG AATTCCTGGT TTTGTCTAGA CTGTGTCGGC AGCCAATAAT TATTTATATT
CCAGAGCGTG AGTAC----- -CATGGTCGG ------GGTA ATGGCTTCAT TCCTATAGCT
GAATATGGTT TGGAATTCAC CAAAAATACA AAGCAGTGGA AGAAA---AA GACACCAGTA
AGATTATTAT ACAGCGGGAA CCATTATGAT TTGCTAGTGT GA
>Aqco_AcoGoldSmith_v1.010684m
CTGCTAAAGC TAAAAGAGGG AAGTGCAGAA TTCGAATTTT TTGCTAGAAT TGGTCCTTCT
CTGGATGGTG GGGCTTCACC AGCATTGAAG AAAGTTGAAC AATACTCAGT TCAGAAAGTT
ACTGGAGATG GTCGTTGCAT GTTTCGTGCA CTGGTAAAAG GAATGGCTAT GAACAAGGGT
ATCTCTCTCA GCTCCCGCGA AGAAAGAGAT GATGCGGATG AACTGCGGAT GGCTGTAAAA
GAAATTATAT GTGAAGGTGA TAAAGAACGG AGCAAGTATG AAGAAGCTTT GGTGGCAATT
ACTGTTGATG AATCCTTGCA ACGATACTGC CAACGTATTG ACAGATCTGA TTTCTGGGGA
GGAGAATCGG AGTTATTGGT GTTGTCAAAG TTGTGTCGTC AGCCAGTTAT TGTGTACATA
CCAGAGCGAG AGCAC---AA GGGGGGAAGG ------GGCA CAGGCTTTAT TCCCATCGCA
GAATATGGGA CCGAATTCAG TAAAGCAGCC AAAAAGAGTA AACCACCAAG GAAGGCAGTG
AGGCTTTTGT ATAGTGGCAA CCACTACGAT ATACTTGTTT GA
>Potr_POPTR_0016s11780
TTAGAGCAGC TGAAACATGG GTTTGCCCAT TTTGAGTTCT TCGCTAGAAT CGGGCCTTCA
CTG------- --GGTTCACA TTCGATGAAA AAAGTAGAGC ATTATTCAGT TCAGAAAGTT
ACCGGAGATG GGCGCTGTCT ATTTCGTTCT CTGGTCAAAG GAATGGCTTT CAACAAGGGC
ATCTCTCTTA ATCCACGAGA AGAGAGAAAT AATGCAGATG AACTACGAAT GGCTGTGAAA
GAGGTTATAT GTGATAGTAA AGAAGAACGC AAACAGTACG AAGAAGCAGT TATTGCAATC
ACGGTTGATG AGTCTTTGAA ACGTTACTGC CAACGCATTC AGCGACCTGA TTTTTGGGGA
GGCGAGTCAG AGCTACTGGT GCTGTCAAGA TTGTGTAATC AGCCAATCAT TGTTTACATA
CCAGAGCATG AGCAC---GC CAGTGGTGGG TGG---GGCT CTGGCTTTAT TCCCATAGCA
GAGTACGGAG CTGAGTTCCA GAAGGGCTCT TGGAAGGGAA AGCCA---AG GAAAGCTGTG
AGGCTACTGT ACAGTGGTAA TCATTACGAC TTGCTTGTCT GA
>Brdi_Bradi1g67110.1.v2.1
CTGGCGCGGC TCGGGGAGGG CGCGGCCAGG TTCGAGTGCT TCGCCAGGAT TGGCTCCTCG
TTGAGGGGCG GTTGGTCGGC GGCGCTGAAC AAGGTGGAGC ATTACGGGGT CCAGAGGGTC
ACGGGCGACG GCCGGTGCAT GTTTCGAGCG TTGGCTAAAG GAATGGCAAA GAGTAGGGGA
ATTCCATTGA GCGCAATGGA GGAGGTACAA GATGCAGACG ATTTACGGCT GGCTGTGAAA
GAAGTTTTAT GTGACAACCA AACCGAACGT CAAAAGTATG AAGAAGCTAT TATAGCCATT
ACAGTAGATG AATCATTGAA ACGCTACTGC CAAAGGATAA GGCGGCCTGA TTTCTGGGGT
GGAGAGTCAG AACTCTTGGT TTTGTCTAGA CTGTGTCGGC AACCAATCAT TATTTACATT
CCGGAGCATG AGTAC----- -CGTGGACGG ------GGTA ATGGTTTTAT TCCTATAGCT
GAATACGGAT TGGAGTTCAC CAAAAACTCA AAGGAGAGAA AGAAA---AG GGTGCCAGTA
AGACTATTAT ACAGTGGGAA CCATTATGAT TTGCTGATAT AA
>Coca_GSCOCT00023406001
CTGGTACTTC TAAGGCATGG ACTCGCCGAG TTTGAGTTCT TCGCAAGAAT AGGACCTTCA
TTC---AGTG GAGGGTCTCC AGCACTGAAG AAAGTTGAGC GTTACTCAGT TCAGAAAGTC
ACTGGTGATG GACGCTGTCT GTTTCGTGCA CTGGTAAAAG GAATGGCGTT CAACAAAGGT
ATAGCACTTA GCCCCCGTGA GGAGAAAGAA AATGCTGATG AATTGCGGAT GGCTGTCAAG
GAGGTAATTT GTGATAATGA TAAAGAACGC CTTCATTACG AAGAAGCGTT GATTGCAATT
ACTGTTGAAG AGTCTTTGAA GCGTTATTGC CAACGAATTG GAAGATTGGA TTTTTGGGGA
GGAGAGTCAG AGCTGCTGGT GTTGTCAAAG CTGTGTTGCC AGCCAATTGT TGTCTACATA
CCAGAACATG AGCAT----- -GGTGGACGG ------GGCT ATGGTTTCAT TCCAATTGCA
GAGTATGGAG CTCAGTTTTA TAAAGATTCA AGAAAAAAAG AACCT---CG GAAAGTTGTG
AGGCTTCTGT ACAGTGGTAA CCATTACGAT CTACTTGTTT GA
>Caca_C.cajan_34852
CTTCAGCAAC TGAGAAATGG GAGTGCGAAA TTTGAGTTTT TCGCTAGAAT TGCCCCGTCC
TTT---GGTG GACACTCTCC AGCTATGAAG AAACTTGAGC GTTTTTCAGT TCAGAAGGTT
ACAGGGGATG GACGTTGTCT GTTTCGTGCA CTGGTCAAAG GAATGGCTTA CAATAAGGGA
ACTGTTCTCA ATCAACGTGA GGAGAGAGAA AATGCAGATG AATTACGAAT GGCTGTGAAA
GAAGCTATAT GTGAAAATGA AGGTGAACGT AATTTATATG AAGAAGCCCT CATTGCCATC
ACAGTTGATG AGCCCCTAAA ACGTTACTGC CAACGCATTG TGCGATCTGA TTTCTGGGGA
GGAGAATCGG AGCTACTGGT ACTGTCAAAG TTATGCAAGC AGCCAATCAT TGTGTACATT
CCGGAGCATG AGCAT---AG AGGCGGTGGT TTT---GGAT CTGGTTTCAT T---ATTGCA
GAGTATGGAA GTGAATTTAG GAAGGGTTCA AGC------- --------AG AAAAGCTGTG
AGACTATTGT ACAGTGGTAA CCATTATGAT CTTTTGGTCT GA
>Vivi_PAC_17839620
CTTCAACAAC TCAAACATGG AAGAGCCCGG TTCGAGTTCT TCGCTAGAAT CGGATCGTCA
CTA---GGTG GAGCATCACC TGCAATGAAG AAAGTGCAGC GTTATTCAGT TCAGAAAGTT
ACTGGGGATG GTCGGTGTAT GTTTCGTGCA CTGGTAAAGG GAATGGCTTT CAATAAGGGT
ATTGCTATTA GTTCACGTGA GGAAAGAGAT GATGCAGATG AGCTACGGAT GGCTGTGAAA
GAGATCATAT GTGGAAATGG CAAAGAACGA CGTCAGTATG AAGAAGCATT GGTTGCGATC
ACTGTTGAGG AGTCTCTGAA ACGTTACTGC CAACGCATTG AACGGCCTGA TTTCTGGGGA
GGAGAGTCAG AGCTACTGGT GTTATCAAAA TTATGTCATC AGCCAATCAT TGTATATATA
CCGGAACATG AGCAT---AC AAGGGGTGGA TGG---AGCC CTGGTTTTAT TCCCATTGCA
GAGTATGGGA GTGAGTTTGG TAAGAGTTCG AGAAACGGGA AACCC---CG GGGAGTTGTG
AGGCTGTTGT ACAGTGGGAA CCACTACGAT CTGCTTATCT GA
```
