## Supplementary data 1-3 for "The Avocado Genome Informs Deep Angiosperm Phylogeny, Highlights Introgressive Hybridization, and Reveals Pathogen-Influenced Gene Space Adaptation": OG0009656_seq.cds.mus.aln_vf.fasta-gb

```
>Potr_POPTR_0006s18370
ATGTCCTGTT TAGCCCTTTC TTTGCAACCC TCAAATGGAT CCGATATCCT CCTCCAAACC
CGTGAGTGGT TCCCACCCGC TCGCGCACTC ATCGCCACCT CCGCCTTCCG CCAAACACGC
CTAGCCGGTG ACGATCCCCT CGCCGCCTCC AGCGGCCAGC TGATTGTCGG TGTTGAGAGC
CGTTACCGTG TAGTCTACCG TCTAGTCAAT GGAATCTACA TTCTAGGTGT TACAATTGCA
GATGGCGACA ATGTGTTTGA GTGCATCAAC ATTGTTAATC AAGCTGTTAG TGTCATTGTA
ACTGCTTGTC GTGGCGTAGA TGTGACTCCA GAGAAGCTCA GCCGGAAATA CGCAGAGATC
TATATGGCAT TGGATATTGT ACTACGAGGT ---GTGAGCA ATATCAGACT TGCAGCTATG
TTAACTTCAA TGCATGGAGA TGGCATTGCA AAAATGGTGC ATTCTGCTTT GGATACGGAG
AACAAAATAC GCGGAGCAGA TAGTTGGTCT AAT---CTG- --GAAGTGCA GGCATCTGAG
CAGCAGGCTA GCATTGAGGC ATTTTCGAAT GCAAGTTTTG AGTTGCCTCC GGAGACTATT
GCCGCTGGAG ATGAGGTGGC AGCGAGT--- CTTGCA---G AGGAACCTGA GGGGCCTAAA
GATCCGTTTG CTGCGAGTGA GGCAGTAAAT ---AAG---C CAGAGGAG-- -TTGGCTGGT
GAATTTAAAA AGGATAAGGA TTTGACTCTT GCATTGGCAG GGTTGGAGGT TACTACGTTG
CCCCCTGCAG AGGCGACGCA AGCAACACAT ATAAGCGTGG AGGGATTTGA AGGGGACTAT
GGTGGGATTG AGTTTAGTAA TGAACAGGCT TCTTTGGGAG AAACATTTGA AGGTTTC---
---GGAGATG CATGGGGAGG TGGATTGGAT GCTTCAGAGT TTGTGGGGCC G---AAGAAA
ATCCCCAAA- --CAACAAGG TCTCGGTGGA CTTGAATTGT TGCAAACT-- ----GGTACT
------CCTC TTGAGAATCT TTTGGTT--- CAGAAAACTG AAATGAAGGG TCCTGAGATG
TATATTGTAG AGGAAATTAG TGCAGAGTTT AGGGAATCGT TGCTTGCAAG AGTTGGATTA
ATGGGCCTGG TTTATTTGAG AACATTGCCC CCTAAAACTG CTGCT---GA TAAAGAAACT
GAGTTTTCAT TTCGAGTTGA TAATACAAGT GCTGTCAAGA GATTTGTTAT GCAGGGTTCA
AAGGTTAGTA GCCTAGGTAA TGGGATGTTT CATGTGAGGA CTGCACCCTC TGATGAGCCT
ATACCAATAT TGAAGTATAG TTTGCTGCCT AGGTTAACTC CATTGCCGTT AAGGGTTCGT
CTTACACAGC GCCATAGTGG AACTTTACTA TCCTTGATGA TCCAGTATGT TTCAAATCCA
GATCTTCCAG CACCACTCAC TGATGTGACA TTTATTTTGA AATTACCAGT AGACCCTACA
TTGTTGAAGG TTTCGCCTAA AGCTGTGTTA AATAGGCCAG AGAGAGAGTT GAAATGGCAT
GTGCCAGAGA TTCCACTCAA GGGTTCTCCT GGTCGATTGA AGGCAAGAAT GCCTGTTGAT
TCTAACGAGG GAGAGGTTGA TGAAGAGATT GAGGTTTTTG GTTACGCGAA GTTTTCGATG
CAAGGAAGGA CTTCTTTATC TGGCATTTGT CTACGGCCTG CTTCAGAGGG TAAGACAGAC
TTTTATGAGG TTAGTCACAG ATACGAAAGT GGGGTTTACA TGTGCAATTG A
>Thca_Tc09_g017030
ATGTCGTGCT TGGCACTTTC TCTCCAACCA GCCAACGGAT CCGACATCCT TCTCCAAACC
CGAGAATGGT TCCCTCCAGC CCGTGCCCTA GTTGCCCTCC ATGCATTCCG CCAAACCCGT
CTTGCCGGCG ACGACCCCCT TGCTGCCTCC AGCGGCCAAT TAATCGTTGG CGTTGAAAGT
AAGTATCGCG TCGTTTACCG CCTTGTGAAC TCCATTTACG TCCTCGGAAT CACTACCGCC
GATCACGACA ACGTTTTCGA GTGCATCCAC ATAGTTAATC AAGCCGTTAG CGTCATCGTA
ACCGCCTGCC GTGGCGTGGA CGTCACCCCC GAAAAACTCG CCCGCAAATA TGCCGAGGTT
TACATGGCAC TCGACATTGT CCTGCGTGGA ---GTCAGCA ACATCCGTCT CGCCGCCATG
CTCTCCGCTA TGCACGGCGA CGGGATCGCC AAGATGGTCC ATTCCGCACT AGACACCGAA
GCCAAGATCC GTGGTGCTGA CACGTGGCTG AAC---GTC- --GAAGCCCA TTCGGTCGAA
CACCAATCCA ACGTTGAAGC CTTTTCCAGT GCGAATTTCG AATTGCCACC AGAAACCCTA
GCGGCGGGCG ACCGGATAGC TTCAACG--- CTTGTA---G AGAATTCAGA AGCCGTAAAG
GATCCGTTCG CTGCGAGTGA ATCCATAAAT ---AAG---C AAGAAGAG-- -TTAGTTGGA
GGGTTTAAGA AGACGAAGGA TTTAACGGTG GCGTTGGCGG GGTTAGAGGT GACTACATTG
CCTCCAGCTG AAGCAACCCA ATCTACAGAT ATTACTGTTG AAGGGTTTGA AGGGAAGTAT
GGAGGTATTG AGTTTGGCAA TGAACAGGCT ACCCTTGGAG AAGCTTTTGA AGGGTTT---
---AGTGATG CTTGGGGTGG AGGATTGGAT GCTTCCGAGT TTTTGGAAAA T---AAAAAG
GTTAAGAAA- --CAGGAAGG ACTTAGTGGG CTTGAACTTT TGCAAACT-- ----GGAAAG
------TCTC TTGAGGATCT TTTGGTG--- AAGAAGACTG AGATGAAAGG TCCTGAAATG
TATATTTCAG AGGAGATTAG TGCAGAGTTT AGGGAATCAT TGCTTGCAAG AGTTGGATTA
ATGGGTGTGG TTTACTTGAG AACTATGCCT CCTAAAAATT CTGGT---GA TAAGGATGCT
GAGTTTTCAT TTCGTGTTGA AGGTACAAGT TCCGTTAAGA GGTTTGTTAT GCAGAGTTCA
CGGGTTAGTA GCCTAGGTAA TGGAATGTTT CATGTGAGAA CTGCCCCATC TGAGGAGCCT
ATACCGATTT TGAAGTATAG TTTGTTACCT AGGTTGACAC CATTGCCTTT GAGAATTAGG
TTGATTAAAC GTCAAAGTGG GACTTTACTT TCAGTAATGA TACAGTATAT TTCAAGCCCG
GAGTTACTAG CACCATTGAA TGATGTAACC TTTGTTCTGA AATTGCCAGT TGATCCAACA
TTGTTAAAGG TTTCGCCTAA AGCTGTGTTG AGCAGATCAG AGAGAGAATT GAAGTGGCAT
GTGCCGGAGA TTCCACTGAA GGGTACACCT GGCAAGTTAA GAGTGAGGAT GCCTGTGGAT
TCTAGTGAAG ATGACGAA-- ----GACCTA GAAGTTGTTG GTTATGTAAA ATTTTCAGTG
CAAGGAGCTA CTTCATTGTC TGGGGTCTGT CTGCGGGCTG CTTCTGAGGG TAAGACAGAT
TTTTATGAGG TGAATCATCG GTATGAGAGT GGTGTTTATA TGTGCAATTG A
>Muac_GSMUA_Achr3G27960_001
ATGGCGTGCC TCGCGCTCTC CTTGCAGCCG GCCAATGGCC CCGACATCCT CCTCCAGACT
CGCGAGTGGT TCCCTCCCGC CCGCGCCCTC GCCGCCCTCT CCGCCTTCCG CCACACCCGC
CTCTCCGGAG ACGATCCCCT TGCTGCCTCC GGTGGCCAGC TCGTCGTCGG CGTCGAGAGC
AAGTATCGCG TTGTCTATCG ACTAGTCAAC TCGGTTTATG TCCTCGGCGT CACCACCGCC
GACCACCACA ACCTTTTCGA GTGCATTAAC ACCGTCAACC AGGCCGTCTC TGTCGTCGTC
GCCGCCTGCC GTGGCGTCGA CGTCACCCCG GAGAAGCTCC ACCGGAAGTA CCCTGAGGTG
TACATGGCCC TTGATATCGT CCTCCGCGGC ---GTCGGCA GCGTCCGCCT CGCCTACATC
CTCTCTTCCA TCCACGGCGA CAACATCGCC AAGATGGTGC ACACCGCCAT TGACGCGGAG
AACCGCGTCC GCGGCGCCGA CTCCTGGGCC GGTGGCGCC- --GAGGCCCT CGCTACCGAG
CGCCGCGCCA ACCTCGAGGC CTTCTCCTCC GCCTTTTTCG AGCTCCCCAC CGAGACCCTC
GCCGCCGGGG ACGAGGTCGC CGTCTCC--- ATCGCC---G AGGCCGCCCC GGAGGAAAAG
GATCCCTTCG CCGCCAGCGA GCGCATCAAC ---AAG---C CCGACGAAGC CCTCGTCGGA
GGGTTCAAGA AGAGCAAAGA TCCGACGCTG GCCCTTGCCG GGCTCGAGGT CACGACTCTC
CCTCCGGCCG AAGCCACGAA GCCCACTTTC ATCGGGGTGG AAGGGTTCGA AGGGGACTAC
GGTGGAATCG AGTTTGGCAA CGAGGAGGCG TCCCTCTCGG AAGCATTTGA AGGCATTGAA
GGGAACACTC CATTCGGAGG TGGGCTCGAT GCATCGGAAT TCATAACGAC CACGAAGAAG
ACTACCCAG- --GCCCAGGG TCTTACCGGT CTCGAGCTCC TTGCCACT-- ----GGCACA
------CCTC TGGAGAATCT CCTGGTAACA AAGACAAAGG AGATGACGGG TCCTGAGATG
TTCATTTCGG AGGAGATCAA TGCTGAGTTC AGGGAGTCTC TTCTTGCTCG TGTGGGCTTG
AAAGGCACCA TCTTCTTGAG AACGCTGCCA CCGAAGAAGG CTGCT---GG GAAAGAGACG
GAGTTCTCCT TTCGACTGGA AGGCACCTCA AGCATTAAGA GGGCGGTACT GCAAAGTTCT
CGTGTTAGCA GCCTTCAGAA CGGACTGTTT CACGTTAGGA CTCCATCTAT GGAAGATCCC
ATACCACTCA TTCTTTATAG CTTGCAGCCT CGTTTGACTC CACTGCCACT GAGGCTTCGA
CTCGTGAAGC GCCACACCGG GAAGCTTCTC AGAGCAATGA TACAGTATGT CTCCAACCCG
TCATTGCCCA TGCCATTGAC CAATGTGACC TTTATTCTGA AGCTTCCAGT TGAGCCAACT
TTGCTTGAGG TTTCACCAAA GGCGATT--- ---CGTGGAG AGAAGGAGAT TAGGTGGCAT
ATCTCTGATG TTCCTCTCAA GGGTCCTCCA GGTCGGCTGA GGGCAAAAAT GCCAGTTGAT
CAGGATTCTG CAGACGGT-- ----GAACTT GATGTCAATG GGATGGTGAA TTTCTCTTCT
CAAGGGTCTA TGACGCTGTC TGGTGTATGT CTTAGGCCAG TTTCGGATGG CATTGCACAC
TTCAATGAGG TTAGCCATAT TTATGCTAGT GGGACTTATT TGTGCACATG A
>Arth_AT5G57460.1
ATGTCGTGTT TAGCCCTAGC TCTGCAACCA GCAAATGGAT CCGACATTTT GCTCCAAACT
AGAGAATGGT TTCCACCAGC AAGAGCCTTA ATCGCTCTCT CGTATTTTCG TCAAATGCGT
CAAGCAGGTG ATGATCCACT CGCTGCTTCT AATGGACAGG TTATTGTTGG TGTTGAGAGC
AAGTATCGTG TAGTTTATAG ATTAGTGAAC TCGATCTATA TCCTTGGTGT TACTGTCGCG
GATCATGATA ATGTATTTGA GTGTATTCAT ATTGTGAATC AAGCTGTTAG TGTTATTGTT
ACTGCTTGTC GTGGAGTTGA AGTTACTCCG GAGAAGCTTG GACGGAAGTA TGCTGAGGTT
TATATGGCGC TTGATATTGT TTTGCGTGGT ---GTTAGTA ATATCCGTCT TGCGGCGATG
CTTGGTGCTA TGCACGGAGA TGGGATTGCG AAGATGGTTC ATTCGGCTCT TGATACTGAG
AATAAGATCC GAGGAGCTGA TAGTTGGATG GCT---GTT- --GAATCGCA TGCGGCAGAG
CATCAAGCTT CTGTAAACGC ATTTTCTAAT GCAAGATTTG AATTGCCTCC GGAGACTGTT
GCCGCTGGAG ATGAGTTCGC GGCGAGC--- TTGGCT---G AACCAGAGCC GGAGAATAAG
GATCCTTTTG CGGCTAGTGA AACGATTAAC ---AAG---G AGAAAGAA-- -CTTGTGGGT
GGATTCAAGA AGACTAAGGA TTTGACTTTG GCATTGGCTG GACTTGAAGT GACGACATTA
CCTCCAGCCG AGGCAACACA GTCTACGCAC ATCAATGTGG AAGGATTCGA AGGGCAGTAT
GGTGGGATTG AGTTCAGCAA TGAACAGGCT ACGATTGGAG AAACTTTTGA ATCGTTT---
---AGTGATG CTTGGGGAGG TGGGTTGGAT CCTTCAGAGT TTATGGGACC A---AAGAAG
ATTCAGAAG- --AAGGAAGG ACTCGGTGGG CTTGAGCTGT TGCACACC-- ----GGAGTT
------AATA TCGATAAC-- -CTAGTT--- AAGAAGCCTG AGATGAAAGG TCCTGAAATG
TATATCTCTG AGGAAATTAG AACCGAGTTT AGAGAATCCT TGCTTGCTAG AGTAGGAGTA
ATGGGTGTGA TCTATCTGAA AACGATGCCA CCCAAAGGCT CTGGTGAAGA GAAAGAAACT
GAGTTCTCAT TCCGTGTTGA GGGTACTACT GCAGTTAAGA GATTTGCTAT GCAGAGTTCT
CGGATCAGTA GCTTAGGGAA CGGTTTGTTT CACGTGAGAA CTGCTCCATC AGAAGAACCA
ATCCCTATCC TTAAATATAG CTTGCAACCT AAACTAACCC CGTTGCCTCT TAGAGTCCGA
ATGGTGAAAC GAATCAGCGG GACTTTACTC TCACTTATGA TACAATACGT CTCAAATCCG
GATCTACCTC AGCCTCTGAA AAACGTCGAC TTTATCCTAA AACTCCCGGT TGATCCCACA
TTGCTTAAGG TTTCGCCTAA AGCAATACTG AACAGAACCG ATCGAGAACT GAAATGGCAA
ATTCCGGAGA TTCCTCTGAA TGGAAGTCCC GGGAGACTAA GAGCACGGAT GCCTATCGAT
TCAGATAACA GCGAGGAA-- ----GAACCA GATATCATCT GCTATGTGAA ATTCTCGGTA
CAGGGAAATA CTTCTCTGTC TGGTATCAGT CTACGTGCAG CTGCTGAGGG AAATACAGAT
TTCTTTGAGG TAGATCACAG GTACGAAACC GGAGTCTATA TGTGCAATTG A
>Sppo_Spipo4G0102800
ATGGCGTGCC TGGCTCTGGC CCTGCAACCT TCCAATGGAT CGGATATCCT CCTCCAGACG
CGAGAATGGT TTCCGCCGGC TCGCGCCCTC GTCGCCCTCA CGGCCTTCCG CCAGACGCGC
CTCGCGGGTG ACGATCCCCT CGCCGCATCC AGCGGCCAGG TCGTCGTCGG CGTCGAGAGC
AAGTACCGCG TGGTCTACCG TCTGGTGAAC GGCATATACG TCTTGGGGAT CACGACGGCG
GATCGGGACA ACATCTTCGA CTGTATCAAC ACGGTCAACC AGGCGGTGAG CATCGTCGTC
GCCGCCTGCC GCGGCGTCGA TGTTACAGCG GAGAAGCTCT ACCGCAAGTA CCCGGAGGTT
TACATGGCCC TGGATATTGT GCTCCGGGGA ---GTCGGAG CTGTCCGTCT GGCTTACATC
CTCTCCTCCA TCCACGGGGA CGGCATAGCC AAGATGGTCC ATTCCGCCGT GGAAACCGAG
AATCGCGTCC GGGGAGCAGA CACATGGGCT GGT---GCTC CGGAAGCGAT GGCGGCAGAG
CGGCGCGCGA CTCTCGAGGG CTTCTCCAAC GCCCGGTTCG AGCTGCCGCC GGAGACGCTG
GCGGCGGGGG ACGAGGTCTC GGCGGCC--- ATCGTT---G AGGAGGCTCC GGCGGAGAAG
GATCCCTTTG CCGCGAGCGA GGCGGTCAAC ---AAGCCCC CAGAGGAGGC CTTGGTCGGC
GGGTTCAAGA AGAGCAAGGA TCCGACTTCG GCCCTTGCCG GACTGGAGGT CACGGCGCTC
CCCCCCGCCG CAGCGACCAA GTCGACCTTC ATTGGCGTCG AAGGCTTCGA AGGTGACTAT
GGCGGGATCG AATTCAGCAA GGAGGAAGCC TCGTTGTCGT CGACCTTCGA AGGGTTT---
---GACAGCT CCTTCGGCGG CGGCCTCGAC GCATCGGAAT TTCTGACCAC CGTGAAGAAG
ACGTCCAAG- --GATCCCGA CGCAGCGGTT CTTCAGCTGT TGACCTCT-- ----GGCAAG
GACGTCCCCC TCGAGAACCA GCTCGTGACC ACCAAGAGAG CAGCCAGTGG CCCAGAGATG
TACGTCTCCG AGGAGATCAG CGCAGAGTTC AGGGAATCCG TTCTTGCCCG GGTGGGATTT
CAGGGAGTCG TCTACCTCAA GACCCTGCCT CCGAAGCAAG CAGGT---GA CAAGGAGACC
GAATTCTCGT TCAAGTTCGA GACCGCTCCT GCTGTGAAGC GGGTCGCAGT GCAGGCCGCT
CACGTCAGCA GCCTGGGGAA TGGCATGTTT CACGTGCGCA CTCCATCTGC AGAGCAGCCC
ATTCCCCTGG TGAAGTTCAG CCTGCAGCCG CGGCTCACTC CAATCCCGCT GAGGGTCCGC
CTGGTGAAGC GCCACAGTGG GACCTTGCTG TCGGTCATGA TCCAGTATGC CTCTAATCCG
CAATTATCCT CGCCGCTGAC TGATGTCACC TTCATCCTGA AGCTACCCGT TGACCCGACG
TTGCTGACGG TGTCCCCGAA GGCGGTTCTG AGCCGGGAGG AGAGGGAGCT GCGGTGGCAC
ATCCCTGACA TCCCCCTTAA CGGGCCCCCC GGCCGCCTCA GAGCCCGCAT GCCCGTCGAT
CAGGATGCCG GAGATGGC-- -TCCGAAGTC GAGGTCCTTG GGATGGTCAA ATTTGCTGCA
CAGGGGCTGA GCACTCTATC TGGGGTTTCT ATCAAGCCTG CTTCTGAAGG TAGCGACGTC
TTCTATCTGG CAAATAACAC GTATGCAAGC GGAAATTATC TGTGTAATTG A
>Orsa_13108.m01563
ATGGCGTGCC TCGCGATCTC CCTCCAGCCG GTGAACGGCC CGGACATCCT CCTCCAGACC
CGATCCTGGT TCCCCGTCTC CCGCGCCCTC GCCGCCGTCT CCTCCTTCCG CCTCGCCCGC
CTCCACGGCG ACGACCCGCT CGCCGCCGGG TCGGGGCAGC TCGTGGTCGG GGTGGAGTCG
CAGTACCGCG TCGTGTACCG CCTAGTCAAC TCCATCTACG TGCTCGGCGT CACCACCTCC
---TCCGACC ACGCCTTCGC CGTCGCCGAC GCCGTCAACC AGGCCGTCTC CGTCGTCGTC
GCCGCGTGCC GCGGCGTCGA CGTCACGCCG GAGAAGGTGC ACCGCAAGTA CCCGGAGGTC
TACCTCGCCC TCGACCTCGT CCTCCACGGC ---GTCGGCT CCGTCCGCCT CTCCCAGATC
CTCGCCACCA TCCATGGCGA CAACCTCGCT CGCATGGTGA ATTCATCCCC TGACGCCGAG
GCGAAAGCTC GTGGCGCTGA TCCCTGGCCC GCC---GTC- --GAGCACCT CGCCCACGAT
CGCCATGCCG CTCGCGATGG CTTCACGGGC GCCTCGTTCG AGCTCCCCCA GGAGACCCTT
GCTGCCGGTG ACGAGTTCTC CGCGTCTAAC ATTGCG---G AGGCAGCTCC CGTGGAGAAG
GACCCGTTTG CAGCCAGTGA ACTGGTTAAC ---AAT---T CTGAGGAGGC GTTGGTTGGT
GGGTTCAAGA AGAACAAGGA TCCCGCGGCT GCGCTTGCTG GGTTGGAGGT CACGACCTTG
CCACCAGCTG AGGCGACTAA GCCAACATTT ATTGGAGTTG AAGGGTTTGA GGGTGACTAT
GGTGGAATTG AGTTTGGCAA TGAGGAGGCT TCACTGGCCG AGGCATTTGA AGGGTTC---
---AATGCGC CGTTTGGGGG TGGATTGGAT GCTTCAGAGT TTGTTACCAC AACAAAGAAG
GACCATAAG- --GATAAGAG CATCACTGGT CTTGAGCTGC TAGCCACTAG TGCTGGTACC
------CCGC TGGAGAACTT GTTGGTGACA AAGAGCACAG AGATGACAGC CCCTGAGCTA
TACATCGTGG AGGAGGTCAA TGCAGAATTT AAGGAGTCTA TTCTTGCACG GGTTGGTTTG
AAGGGTACAA TCTTTCTGCG AACGTTGCCA CCAAAGAAGG CGGCT---GG TAAGGAGACA
GAGTTCTCAT TTCGTCTTGA GGGCACATCT GGAATGAAGA AGGCCGCGTT GCAGAGCACT
GTGTTGAGCA ACCTCGAGAA TGGGATGTTC CATGTCCGGA CGCCATCGAA GGAGGAACCC
ATCCCCATCA TGAAGTACAG CTTTCTGCCC AAGCACTCAC CTCTCCCTTT GAGGATGCGC
CTTGTGAAGC GACATAGCGG AACATTGCTC TCAGTGATGA TTCAATACGC ATCAAACCCA
ATGTTGCCAC AGCCGCTGAG CAATGTTACG TTCATTGTTA AGCTTCCTGT GGACCCAACT
CTGCTAAATG TTTCACCCAA GGCTGTGCTG AATCGGGCAG AGAGGGAGCT CAGGTGGCAC
ATCCCAGACA TTCCCCTGAA AGGACCTGCT GGACGTTTGA GGGCTCGGAT GCCTGTAGAT
CAGGACTCAA AGGATGGT-- ----GAGCTA GAGGTTGTTG GGATGGTGAA GTTTGCTTAC
CAAGGGCCAT TTACATTGTC TGGCATCAAA CTATGCCCAG CCACTGATGG CACGGCTCAG
TTTAATGAGG CTGGCCACAC CTTCTCCAGT GGGAGTTATC TGTGCATCTA A
>Zema_GRMZM2G049641_T01
ATGGCGTGCC TCGCGATCTC TCTGCAGCCG GTGAACGGCC CGGACATCCT ACTGCAAACG
CGGTCCTGGT TCCCCGTCTC CCGCGCCCTC GCCGCCGTCT CCGCCTTTCG CCTCGCGCGC
CTCCACGGCG ACGACCCGCT CGCCGCCGCG TCCGGGCAGC TCGTTGTCGG CGTCGAGTCA
CAGTACCGCG TGGTGTACCG CCTTGTCAAC TCCATCTACG TTCTGGGTGT CACCACCGCA
GGCTCTGACA ACGCCTTCGC CGTCGCCGAC GCTGTCAACC AGTCCGTCTC CGTCGTCGTT
GCAGCCTGCC GTGGCGTCGA CGTCACCCCT GAGAAGGTGC ACCGCAAGTA CCCTGAGGTC
TATCTCGCTC TCGACCTCGT CCTCCACGGC ---GTTGGCT CCGTCCGCCT CTCTCAGATC
CTCGCCACCA TCCATGGCGA CAACCTCGCG CGCATGGTCA ACTCCTCGCC CGACGCCGAA
GCCCGGGCCC GTGGCGCGGA TCCCTGGCCC GTC---GTC- --GAACACCT CGCGCAGGAC
CGCCACGCTG CGAGGGAGGG CTTCTCGGGC GCCTCTTTCG AGCTTCCCCA GGAGACGCTC
GCGGCTGGTG ACGAATTCTC GTCTAAC--- ATCGCC---G AGGCAGCACC TGTGGAAAAG
GATCCTTTCG CAGCCAGTGA CCTGATTAAC AACAAA---C CGGAGGAGGC ATTGGTGGGT
GGGTTCAAAA AGAACAAAGA TCCTGCAGCT GCGCTAGCTG GATTGGAGGT TACGACTTTG
CCACCAGCTG AGGCGACTAA GCCGACATTT ATTGGAGTTG AAGGGTTTGA GGGTGATTAT
GGTGGCATTG AGTTTGGCAA CGATGAGACT TCACTTGCTG AGGCATTTGA AGGGCTC---
---AATGCGC CATTTGGTGG TGGCCTGGAT GCTTCTGAGT TTGTTACAAC AACGAAGAAG
GATCACAAG- --GACAGGAC CGTCACTGGG CTTGAGTTGC TAGTAGCAAG T---GGTACT
------CCAT TGGAGAATCT CTTGCTGACT AAGCGCGCAG AAATGACCGC TCCTGAGTTG
TTTATTGCTG AGGAGATCAA TGCAGAATTC AAGGAGTCTA TTCTTGTGCG TGTTGGATTG
AAGGGTACAA TCTTCCTGCG GACCTTGCCA CTGAATAAGG CAGCG---GG TAAGGAGACA
GAGTTCTCAT TTCGTCTTGA GGGCACATCA GGAATGAAGA GGGCTGCATT GCAGAGTAAT
GTCTTGAGTA ACCTACAAAA TGGACTGTTC CATGTCAGGA CCGTGTCGAA AGAAGAACCC
ATTCCCCTCA TGAAGTACAG CTTCCTGCCG AAGCACTCAC CTCTCCCTTT GAGGATGCGC
CTAGTGAAGC GCCATAGTGG AACGTTACTC TCAGTGATGA TACAGTACGC ATCCAATCCA
ATGCTGCCCC AGCCTCTGAG CAATGTTACA TTCGTTGTTA AGCTTCCTGT GGATCCTACT
CTGCTCAATG TTTCACCCAA GGCTGTGCTA AACCGGGCAG AGAAAGAGTT TAGATGGCAT
ATTTCAGACA TTCCCCTGAA AGGTCCAGCC GGCAGGCTCA GGGCGCGGAT GCCTGTTGAC
CAAGACTCCA AAGATGGT-- ----GAGCTA GAGGTTGTTG GGATGGTGAA GTTTGCTTAC
CAAGGTCCAT TCACATTGTC TGGCATTAAA CTATGCCCAG CCACTGATGG CATTGCCCAA
TTTAATGAAG TTGGCCATAC CTTCTCCAGT GGGAGTTACC TGTGCATTTG A
>Seit_Millet_GLEAN_10010859
---------- ---------- ---------- ---------- ---------- ----------
---------- ---------- ---------- ---------- ---------- ----------
---------- ---------- ---------- ---------- ---------- ----------
---------- ---------- ---------- ---------- ---------- ----------
---------- ---------- ---------- ---------- ---------- ----------
---------- ---------- ---------- ---------- ---------- ----------
---------- ---------- ---------- ---------- ---------- ----------
---------- ---------- ---------- ---ATGGTCA ACTCCTCCCC CGACGCCGAG
GCCCGCGCCC GTGGCGCGGA TTCTTGGCCC ACT---GTC- --GAGCACCT CGCGCAGGAT
CGCCACGCCG CGAGGGAGGG CTTCTCCGGC GCCTCGTTCG AGCTTCCCCA GGAAACACTC
GCTGCTGGTG ACGAGTTCTC CTCTAAC--- ATTGCT---G AGGCGCCTCC TGTGGAGAAG
GATCCCTTCG CAGCCAGCGA CCTGATTAAC AACAAG---C CGGAGGAGGC ATTGGTTGGT
GGGTTCAAGA AGAACAAGGA TCCTGCAGCT GCACTTGCTG GGTTGGAGGT CACGACTCTG
CCTCCAGCTG AGGCAACTAA GCCGACATTT ATTGGAGTTG AAGGGTTTGA GGGTGACTAT
GGTGGAATTG AGTTCGGCAA CGAGGAGGCT TCACTTGCTG AGGCGTTTGA AGGGTTC---
---AATGCGC CATTTGGTGG TGGGCTGGAT GCTTCTGAGT TTGTTACCAC GACGAAGAAG
GATCATAAG- --GACAGGGC TGTCACTGGT CTTGAGCTGC TAGCAACCAG T---GGTACT
------CCGT TGGAGAATCT ATTGGTGACC AAGCGCACAG AAATGACTGC TCCTGAGTTG
TTCATTGCAG AGGAGATCAA CGCAGAATTC AAGGAGTCTA TTCTTGTGCG GGTTGGTTTG
AAGGGTACAA TCTTCCTTCG AACCTTGCCA TTGAACAAGG CAGCG---GG GAAGGAAACA
GAGTTCTCCT TCCGTCTTGA GGGCACATCA GGAATGAAGA GGGCTGCATT GCAGAGTAAT
GTGTTGAGTA ACCTCCAGAA TGGGCTATTC CATGTCAGAA CTGTGTCGAA GGAGGAGCCC
ATTCCCCTTC TGAAGTACAG CTTCCTGCCA AAGCACTCGC CTCTACCTTT GAGGATGCGC
CTTGTGAAGC GCCATAGCGG GACATTGCTC TCAGTGATGA TACAGTATGC ATCCAACCCA
ATGCTGCCGC AGCCTCTGAG CAATGTGACA TTCATTGTTA AGCTTCCTGT GGACCCCACT
CTGCTCAATG TTTCACCCAA GGCAGTGCTG AACCGGGCAG AGAGGGAGCT AAGATGGCAC
ATTTCAGACA TTCCCCTGAA AGGTCCAGCT GGAAGGCTCA GAGCACGAAT GCCTGTTGAC
CAAGACTCCA AGGATGGT-- ----GAGCTA GAGGTTCTTG GCATGGTGAA ATTTGCTTAC
CAAGGGCCAT TTACATTGTC TGGCATCAAA CTACGTCCAG CCACTGATGG CATTGCCCAG
TTTAATGAAG TTGGACATAC CTTTTCCAGT GGGAGTTACC TGTGCATCTG A
>Sobi_Sobic.007G088900.1.v2.1
ATGGCGTGCC TCGCGATCTC CCTGCAGCCG GTGAACGGCC CGGACATCCT ACTGCAAACG
CGGTCCTGGT TCCCCGTCTC CCGCGCCCTC GCCGCCGTCT CCGCCTTTCG CCTCGCGCGC
CTCCACGGCG ACGACCCGCT CGCCGCCGCG TCGGGGCAGC TCGTTGTCGG CGTCGAGTCA
CAGTACCGCG TGGTGTACCG CCTCGTCAAC TCCATCTACG TGCTGGGGGT CACCACCGCT
GGCTCCGACA ACGCCTTCGC CGTCGCCGAC GCTGTCAACC AGGCCGTCTC CGTCGTCGTC
GCAGCCTGCC GTGGCGTCGA CGTCACCCCC GAGAAGGTGC ACCGCAAGTA CCCCGAGGTC
TATCTCGCCC TCGACCTCGT CCTCCACGGC ---GTTGGCT CCGTCCGCCT CTCCCAGATC
CTCGCCACCA TCCATGGCGA CAACCTCGCG CGCATGGTCA ACTCCTCCCC TGACGCCGAA
GCCCGGGCCC GCGGCGCGGA TCCCTGGCCC GCC---GTC- --GAGCACCT CGCTCAGGAC
CGCCACGCTG CGAGGGAGGG CTTCTCGGGC GCCTCTTTCG AGCTTCCCCA GGAGACGCTC
GCGGCTGGTG ACGAATTCTC GTCTAAC--- ATCGCC---G AGGCAGCACC TGTGGAGAAG
GATCCTTTTG CAGCCAGTGA CCTGATTAAC AACAAG---C CGGAGGAGGC ATTGGTGGGT
GGATTCAAGA AGAACAAGGA TCCTGCAGCT GCGCTAGCTG GATTGGAGGT CACGACTTTA
CCGCCAGCTG AGGCGACTAA GCCGACATTT ATTGGAGTTG AAGGGTTTGA GGGTGATTAT
GGTGGCATTG AGTTTGGCAA TGATGAGGCG TCACTTGCTG AGGCATTTGA AGGGCTC---
---AATGCGC CATTTGGTGG TGGGCTGGAT GCTTCTGAGT TTGTTACAAC AACGAAGAAG
GATCACAAG- --GACAGGGC CGTCACTGGT CTTGAGCTGC TAGTATCAAG T---GGTACT
------CCAT TGGAAAATCT GTTGGTGACC AAGCGCACAG AAATGACTGC TCCTGAGTTG
TTTATTGCTG AGGAGATCAA TGCAGAATTC AAGGAGTCTA TTCTTGTGCG TGTTGGCTTG
AAGGGTACAA TCTTCCTGCG TACCTTGCCG CTGAATAAGG CAGCG---GG CAAGGAGACA
GAGTTCTCAT TTCGTCTTGA GGGCACATCA GGAATGAAGA GGGCTGCATT GCAGAGTAAT
GTGTTGAGCA ACCTACAGAA TGGACTGTTC CATGTCAGGA CTGTGTCGAA AGAGGAGCCC
ATTCCCCTCA TGAAGTACAG CTTCCTACCA AAGCACTCGC CTCTCCCTTT GAGGATGCGC
CTAGTGAAGC GCCACAGTGG GACGTTACTC TCAGTGATGA TACAGTACGC ATCCAATCCA
ATGCTACCCC AGCCTCTGAG CAATGTTACA TTCATTGTTA AGCTTCCTGT GGATCCCACT
CTGCTCAATG TTTCACCCAA GGCTGTGCTA AACCGGGCAG AGAGGGAGCT TAGATGGCAT
ATTTCAGAAA TTCCCCTGAA AGGTCCAGCC GGAAGGCTCA GGGCACGGAT GCCTGTTGAC
CAAGACTCCA AAGATGGT-- ----GAGCTA GAGGTTGTTG GGATGGTGAA GTTTGCTTAC
CAAGGTCCAT TCACATTGTC TGGCATTAAA CTACGCCCAG CCACTGATGG CATTGCCCAA
TTTAATGAAG TTGGCCATAC CTTCTCCAGT GGGAGTTACC TGTGCATCTG A
>Vivi_PAC_17836109
ATGTCATGTC TAGCGCTTTC TCTCCAACCC GCCAACGGAC CTGACATATT GCTCCAGACC
CGGGAATGGT TCCCGCCGGC GAGAGCTCTC GTCGCCCTCT CTGCATTCCG TCAAACTCGA
CAAGCCGGCG ACGATCCCCT CGCAGCCTCC AGCGGCCAAT TAATCGTGGG CGTTGAGAGC
CGCTATCGCG TTGTGTACCG CCTCGTCAAC GGCATCTACG TGCTCGGGAT CACCACCGTG
GACTACGACA ACGTGTTCGA GTGCATCGGG ATCGTCAACC AGGCCGTCAG CGTGGTCGTC
GCAGCGTGCC GCGGCGTCGA TGTGACGCCG GATAAGCTGA ATCGGAAG-- ----------
---------- ---------- ---------- ---------- --------CT CGCGGCGATG
CTGGCGTCGA TGCACAGTGA TTCGATAGCG AAGATGGTGC ATTCGGCGAT TGACACCGAG
AGCAAGATTC GCGGTGCTGA AAATTGGAGC AAT---GTG- --GAGATAAA CTCGGTTGAG
CATTTGGCGA GTGTGGACGC GTTTTCGAAT ACTAGATTCG AATTGCCGGC GGATGTGTTG
GCCGCTGGCG ATGAGGTGGT GGCGAGC--- ATTGTC---- ---------- ----------
---------- ---------- ---------- ---AGC---C CTGAATCA-- -CTGGTTGGG
GATTTCAAGA AAAATAAGGA TCTCACGGTG GCGTTGGCGG GGCTGGAGGT TACTACATTG
CCGCCGGCAG CGGCCACAGA CTCCACTCAT ATCGGCGTGG AAGGTTTTGA GGGTAATTAT
GGTGGCATAG AGTTCGGTAA CGAGGAGGCC TCTTTGGGGG AGACTTTTGA AGGTTTT---
---AATGATG CTTTTGGTGG TGGTTTGGAT GCTTCAGAGT TTGTTGGACC G---AAGAAA
GTTCCCAAG- --TCCCAAGG GCTTGGTGGG CTTGAACTGT TACAGACA-- ----GCCACT
------CCTC TTGAGGATCT TTTGGTG--- AAGAAGAGTG AAATGAAGGG TCCTGAGATG
TATATTGGTG AAGTGATCAG CGTGGAGTTT AGGGAATCTT TGCTGGCTAG AGTGGGATTA
ATGGGTGTGG TGTATTTGAA AACCTTGCCT CCCAAAACTT CT------GA TAAAGAAACT
GAGTTTTCTT TTAGGATTGA TGGTACTAGT GGGGTTAAGA GATTTGTTAT GCAAAGTTCT
CGGGTTAGCA GTCTCGGCAA TGGGATGTTT CATGTGAGGA CTGCACCTTC GGAGGAGCCT
ATACCTATTT TGAAGTATAG CTTGCTACCC CGTTTAACTC CATTGCCTTT GAGGGTTCGT
CTCATAAAAC GTCACAGTGG GACTTTACTT TCAGTCATGA TACAGTATGT TTCAAATCCG
GATTTGCCAG CACCCTTGAC TGATGTAACT TTTGTTTTAA AATTGCCGGT TGACCCATCA
TTGTTGAAGG TTTCGCCAAA AGCAGTCTTG AACAGGTCTG AGAGAGAATT GAGATGGCAT
GTACCAGAGA TTCCCCAAAA GGGTGCTCCT GGTCGACTGA GGGTAAGGAT GCCTGTGGAT
TCTAATGAGG AAGATGGTGG AGAAGAAATT GAAGTTGTTG GTTATGTGAA ATTTTCTGCA
CAGGGAATGA GGTCATTGTC TGGTGTCTCA TTACGGCCTG CTTCTGAGGG TAAGACAGAC
TTTTATGAGG TTAATCACAG GTATGAGAGT GGTGTTTATA TGTGCAATTG A
>Prpe_PAC_17651244
ATGTCCTGCC TAGCGCTCTC TCTCCAACCC GCCAATGGAT CCGATATCCT GCTCCAAACC
CGAGAATGGT TCCCGCCGGC CCGAGCTCTC GTCGCCGTCT CCTCCTTCCG CCAAACCCGC
CTAGCCGGTG ACGACCCACT CGCCGCCTCC AGCGGCCAGC TCATAGTCGG CGTCGAATCT
CGGTACCGAG TCGTCTACCG CCTCGTCAAC TCCATCTACG TCCTCGGCGT CACCACCGCC
GATCATGACA ACGTCTTCGA GTGCATCCAC ATCGTCAACC AAGCCGTCAG CGTCATCGTC
ACCGCTTGCC GTGGTGTCGA TGTTACTCCG GAGAAGCTGG GTCGAAAGTA TGCCGAGATC
TACATGGCTC TCGACATTGT TCTGAGAGGT ---GTCAGTA ATATTCGATT GGCGGCGATG
CTTTCGTCGA TGCACGGCGA CGGCATTGCG AAGATGGTGC ACTCGGCCTT GGATACTGAG
AACAAGATTC GTGGGGCGGA GAATTGGAGA GCT---GTT- --GAGGCGCA TTCCGTCGAA
CACGAGGTGG GCATTGAGGC GTTCAACAAT TTGGGGTTTG AATTGCCGCC GGAGACAATA
GCTGCTGGAG ATGAGGTGGC GGCGAGC--- TTGGCGCTGG AAGAGACTCA AGTAGAGAAA
GACCCATTTG CTGCGAGTGA AAAGATTAAT ---CAG---C CTGAAGAG-- -TTGGTGAGT
GGGTTCAAGA AGAATAAGGA CTTAACACTG GCGTTGGCGA CACTGGAAGT GACGACATTG
CCCCCGGCAG AGGCGACCCA GTCTACTCAT ATTGCTGTTG AAGGGTTTGA AGGGGAGTAT
GGTGGGATTG AATTTGGGCT TGACCAGGCT TCTTTGGGTG AGACTTTTGA AGGGTTT---
---AGTGATG CTTGGGGTGG TGGGCTGGAT GCTTCCGAGT TTGTTGGAAC A---AAGAAG
GTTGCGAAG- --AAGGAAGG GCTTGGCGGG CTTGAGTTGT TGCAGACC-- ----GGCAGT
------CCTC TTGATACC-- -CTTGTG--- ---AAAAGTG AAATGAAGGG TCCTGAGATG
CACATTGTGG AAGAGATCAG TGCTGAGTTT AGAGAGTCAT TGCTTGCTAG AGTAGGATTA
ATGGGTGTTG TTTATTTGAA AACTTTGCCA ACCAAGACTA GTGGT---GA TAAAGAAACC
GAGTTTTCAT TCCGGGTTGA GGGAACCAGT GCGGTTAAGA GGTTTATTAT GCAGAATTCT
CGAGTTAGTA GTCTAGGCAA TGGGATGTTT CATGTAAGGA CCGCAGCCTC AGATGAGCCT
TTACCCGTCT TGAAGTATAG TCTGCTGCCT AGGTTGACAC CATTGCCCTT GAGGGTTCGC
CTTGTGCAAC GCCATACAGG GAGCTTACTT TCTGTGATGA TACAATATGT GTCAAATCCT
GATCTGCCAG CGCCTTTGAC TGATGTGACA TTTGTTTTGA AACTCCCCCT TGATCCTACA
TTGTTGAAGG TGTCCCCGAA AGCTGTATTA AGTAGGTCTG AGAAAGAACT GAAATGGCAT
GTCCCTGAGA TTCCGTTGAA TGGATCTCCG GGTAGGTTGA GAGCAAGGAT GCCTGTGGAT
TCTAATGAAG GAGATGGCAG TGAGGACATT GAAGTTATTG CTCATGTGAA ATTTTCTTGG
CAAGGAAACA GATCATTGTC CGGAGTTTGT TTGCGACCTG CTTCCGAGGG TAATACAGAT
TTTTATGAGG TTAATCACAG GTATGAGAGT GGGGTATATA TGTGCAATTG A
>Coca_GSCOCT00041421001
ATGTCCTGTT TAGCACTATC CCTTCAACCC ACAAATGGGC CCGACGTTTT GCTCCAAACC
CGTGAATGGT TTCCCCCATC TCGGGCCCTG ATGGCCCTTT CAGCATTCCG CAAAACCCGC
TTAGCAGGTG ACGACCCACT TGCCGCCTCG AGCGGTCAAG TGATTGTGGG CGTCGAAAGC
CGGTATCGGG TCGTTTACCG TTTAGTTAAT TCAATTTATG TTTTGGGAAT TACTACTGCT
GATGAGACCA ATGTTTTTGA ATGCATTAGT ATTGTTAATC AGGCTGTTAG TGTTGTTGTC
ACGGCTTGCC GGGGTGTAGA TGTTACCCCT GAGAAGTTAA GTAAGAAATA TGCTGAAATT
TATATGGCTT TGGATATAGT TTTGAGGGGT ---GTGAGTA GCATTAGGCT TGCGGCAATG
CTTGCCACCA TGCACGGTGA TAGCATTGCT AAAATGGTGC ATTCTGCTAT CAATACGGAG
AATAAAATCC GTGGGGCGGA TAGTTGGGTT AAT---TTA- --GAGGTGCA TTCTGTGGAA
CATGAGGGTG GCTTGGAAGC ATTCTCCAAG GCTGTGTTTG AATTGCCTCA GGAGACTTTG
GAGGCTGGGG ATGAAGTGGC TGCCACG--- ATGGCG---G AGGAGGAGGA GGAAGAGAAG
GATCCTTTTG CAGCCAGTGA GAAGATTAAC ---CAG---C CTGCGTCT-- -CTTGTGGAA
GGGTTTAAGA AGGACAAGGA TTTGACTAAG GCATTGGCGG GGCTTGAGGT TACTACACTG
CCACCTGCTG CGGCTACTGA GTCCACGCAT ATAGGTGTTG AAGGCTTTGA AGGGAACTAT
GGCGGAATTG AGTTTAGCAA TGACGGGTCA ACGTTACGCG AAGACTTCGA AGGGTTT---
---AGTGATG CTTGGGGTGG GGGATTGGAT GCTTCTGATT ATGTGGAGTC A---AAGAAG
GTCAAGAAA- --CATGAGGG GCTTGGTGGG CTTGAATTGT TAGAAACT-- ----GGTAAG
------AATC TCGAGGATGT GTTGGTA--- AAGAAAACTG AAATGAAGGG TCCGGAAATG
TACATTGCAG AAGAGATTAG TGCAGAGTTC AGGGAATCAT TGCTTGCTAG AGTTGGATTG
ACGGGTGTTG TTTACTTGAG GACATTACCT CCAAAGCCTT CTGAT---GA TAGAGAGACT
GAGTTTTCAT TTAAAGTTGA GAATACAGGC AGTGTTAAGA GGTTTGTACT GCAAAGCTCA
CGCGTAAGTA GCCTTGGAAA TGGTTTGTTC CATGTTAGGA CTGCTCCATC AGGAGAACCT
ATTCCAATTG TCAAGTATAG TTTGTTACCA CGTTTGACTC CATTGCCTTT GAGGGTTAGA
CTTGTCAAAC GTCTCAGTGG GACTTTACTT TCTGTAATGA TACAATATGT GTCAAATCCA
GATTTACCAG CACCGCTGAA CGATGTGACA TTTGTCCTGA AACTGCCTGT AGACCCAACA
CTGTTGAAGG TTTCACCAAA AGCAGTCTTG AATAGGTCTG AGAAGGAAAT CAAATGGCAT
GTTCCTGAGA TTCCCCTTAA GGGCAATCCT GGTAGATTAA GAGTGAGGAT GCCTGTGGAT
ATTGGTGATG AAGATGATGA TATAGATTTT GAAGTGGTTT GCCATGTTAA ATTTTCAGGA
CAAGGAAGTA AATCTTTGTC TGGAATTTCT CTGCGTCCTG CTTCTGAGGG TAAGACAGAT
TTTTATGAGG TGGATGACAG GTTTGCAAGT GGGGTTTACA TGTGCAATTA A
>Brdi_Bradi3g18920.1.v2.1
ATGGCGTGCC TCGCCATCTC CCTGCAGCCG GTGAACGGGC CCGACATCCT CCTCCAGACG
CGCTCCTGGT TCCCCGTCTC CCGCGCGCTC GCCGCCGTCT CCGCCTTCCG CCTCGCGCGC
CTCCACGGCG ACGACCCGCT CGCGGCCGGT TCCGGGCAGC TCGTCGTGGG CGTCGAGTCG
CAGTACCGCG TGGTGTACCG CCTCGTCAAC TCCATCTACG TGCTCGGCGT CACCACCGCC
---TCCGACC ACGCGTTCGC CGTCGCCGAC GCCGTCAACC AGGCCGTCTC CGTCGTCGTC
GCCGCCTGCC GCGGCGTCGA CGTCACCCCC GAGAAGGTGC ACCGCAAGTA CCCGGAGGTG
TACCTCGCCC TCGACCTCGT CATCCACGGC ---GTCGGCT CCGTACGCCT CTCCCAGATC
CTCGCCACCA TCCATGGCGA CAACCTCGCC CGCATGGTCA ACTCCTCCCC TGACGCGGAG
GCCCGCGCTC GTGGCGCTGA TTCCTGGCCC ACC---GTA- --GAGCACCT CGCCCAGGAC
CGCCATGCCG CCCGTGATGC CTTCACTGGC GCTTCATTCG AGCTCCCCTT GGAGACCCTC
GCTGCTGGTG ACGAGTTCTC CGCATCCAGC CTTGCT---G ATGCGCCACC CGTGGAGAAG
GACCCCTTTG CAGCTAGTGA CATGGTTAGC ---AAG---C CAGAGGAGGC ATTGGTAGGT
GGGTTCAAGA AGAACAAAGA TCCCGCCGCT GCTCTTGCTG GGTTGGAGGT CACGACTTTG
CCACCAGCTG AGGCAACTAA GCCCACATTT ATTGGGGTTG AGGGATTTGA GGGCGACTAC
GGTGGAATTG AGTTCGGTAA TGAGGAAGCT TCACTGGCTG AGGCATTTGA AGGGTTC---
---AATGCGC CATTTGGGGG TGGGCTAGAT GCTTCGGAGT TTGTCACCAC AACAAAGAAG
GATCATAAG- --GACAAGAG CATCACTGGT CTTGAGCTGC TAGCCATG-- ----GGTTCA
------CCTC TGGAGAACTT ATTGGTGACC AAGAGCGCAG AGATGACTGT TCCTGAGTTG
TACATTGTGG AGGAGATCAA CGCAGAATTC AAGGAGTCTA TTCTTGCACG GGTTGGTTTG
AAAGGCACAA TCTTTCTGCG GACTTTACCA CCAAAGAAGG CAGCA---GG GAGGGACACA
GAGTTCTCAT TCCGGCTTGA GGGTACTTCT GGAATGAAGA GGGCTGCCTT GCAGAGTACC
GTGTTGAGTA ACCTCGAGAA TGGCCTGTTC CATGTGAAGA CACCATCGAA GGAGGAACCC
ATCCCCATCA TGAAATACAG CTTCCTTCCC AAGCACTCAC CTCTACCTTT GAGGATGCGC
CTTGTAAAGC GCCATAGTGG AACATTACTC TCAGTGATGA TACACTATGC GTCGAACCCA
ATACTGCCGC AGCCACTGAG CAATGTTACA TTCATTGTTA AGCTCCCCGT GGATCCAACT
CTGCTTAATG TGTCGCCCAA GGCTGTCTTG AACCGCGCAG AGAGGGAGCT CAGGTGGCAC
ATCGCAGACA TTCCCCTGAA AGGTCCTGCT GGACGGCTGA GAGCACGGAT GCCTGTAGAT
CAGGATTCCA AGGATGGT-- ----GAATTA GAGGTTGTTG GAATGGTGAA GTTTACTTAC
CAAGGACCAT TCACATTATC TGGCATCAAA CTTTGTCCAG CCATCAACAG CACAGCCCAA
TTTAACCAAG TTGGTCACAC ATTTTCCAGT GGGAGTTATC GTTGCATCTG A
>Utgb_Scf00337.g15766
ATGTCGTGTC TAGGACTAGC TCTTCAACCA GCTAATGGAC CGGATATACT CCTCCAGACT
CGCGAATGGT TCCCTCCTTT TCGAGCTCTC ATGGCGCTTT CCGCGTTCAG GGAAACCCGT
CTTTCTGGAG ATGACCCATT GGCCGCTTCC TCTGGGCAGG TAATTGTCGG CGTCGAATCA
CGGTATCGCG TGGTGTACCG TCTAGTCAAT TCGATCTATG TTTTGGCTAT TGCTACTATC
GATGATTCCA ATGTTTTTGA GTGCATACAT ATTGTAAATC AAGCAGTTTC AGTGATAGTG
ACTGCCTGTC GTGGCGTCGA TGTAACACTG GAGAAATTGG GGAAGAAGTA TGCGGAAGTA
TATATGGCGT TGGATATAGT TTTGAGAGGA ---GTGAGTA GCATTAGGCT TGCAGCGATG
CTTGCATCTA TGCATGGTGA AAGCATTGCC AAAATGGTGC ATTCTGCTGT TCACACTGAA
TCTAAGATCC GAGGAGCGGA TAGTTGGGCC GTC---GTG- --GAACCGCA GGCTGTGGAG
CACGAGACTA GTGTTGAAAC CTTTTCTAAG GTTTTCTTTG AGCTCCCTGC TGAGACACTG
AGTTCTGGAG ATGAGGTGGC TGCATCT--- GCATTA---G AAAACAGTGA GGAAGAGAAA
GACCCGTTTG CGGCTAGTGA CAGGATCAAC ---AAT---C CAGAAGAATT GCTGGTGGAA
GGTTTTAAGA AGAACAAGGA TGTTAGCAAG GCTCTAGCAG GACTTGAAGT TACTACATTG
CCTCCTCCTG CGGCTACAGA GTCCACTCAC ATTGGTGTTG AAGGTTTTGA AGGTAACTAT
GGGGGGATTG AGTTCAGTAA CGATGGCACG ACCCTTCCAG AAGATTTTGA GGGGATC---
---AATGATG CGTGGGGCGG CGGATTGGAT GCTTCTGAGT ACGTTGGGCC A---AAGAAG
GTTCCTAAG- --GACCAAGG TCTTGGTGGC TTGGAGCTCC TGGCTACA-- ----GGAGAG
------AAAC TAGAAGATAT ACTGCTC--- AAGAAAACTG AAATGAAAGG TCCAGAAATG
TACATTGTGG AGGAGATAAG TGCAGAATTT AGAGAGTCAT TGCTTGCTAG AGTTGGATTG
ATGGGTGTGG TATACATCAA GACTATGCCT CCAACATCTT CTACAAATAA TAAGGAGACA
GAGTTCTCAT TTAAGGTTCA AGGTACCGAA GGGGTGAAGA GATTTGCTGT TGAAAGCTCC
AAGGTGAGCA GCCTCGGTAA TGGCTTGTTT CACGTGAGGA CTACACCATC AGAGGAACCC
ATGCCTATCA TTAAGTACAG CTTGCTACCT CGTATGTCTC CGTTGCCTCT AAGGATTCGC
CTCATCAAAC GTCTCAGTGG CACGCTGCTG TCACTGATGA TACATTATGC TTCCAATCCA
GACCTGCCAG CACCATTGAC TGATGTGGTT TTCGTTCTCA AATTGCCTTC AGACCCTACA
CTGTTAAAAG TTTCACCGAA AGCAGTCTTG AATAGGTCTG AAAGAGAACT GAAATGGCAG
ATTGATGAAA TTCCATTGAA GGGGAAACCT GGGAGACTGA GAGCTAGAAT GCCTTTGGAG
ATAGGGGATG ATGATGATGT ACCTGATTTT GAGATCTTTG CGTATGTCAA ATTTTCTTCA
AAAACGCCTA GATCGTTGTC GGGGTTCTCA CTCTGTGCTG CCTCTGATGC CAAGATTGAG
TTCTATGAGA CCGATCACAA GTATGCTAGC GGAGATTACA TATGCAATTG A
>PeaH_augustus_masked-Ctg0974-processed-gene-1.3-mRNA-1
ATGGCGTGCC TGGCCCTCTC TCTGCAACCC TCCAACGGCC CAGATATCCT CCTCCAAACC
CGCGAATGGT TCCCTCCCGC CCGCGCCCTC GTCGCACTCT CCTCCTTCCG CCAGACGCGC
CTCTCCGGCG ACGACCCCCT CGCAGCCTCC AGCGGCCAGC TCATTGTCGG CGTCGAGTCC
AAGTACCGCG TCGTCTACCG CCTTGTCAAT TCCATCTATG TACTCGCCAT CACCACCGTC
GAATCCAACA ACGTTTTCGA GTGCATCAGT GTTGTTAATC AGGCTGTCTC CGTCGTGGTC
GCTGCCTGCC GCGGCGTTGA CGTCACCCCG GAGAAGCTAC ACCGCAAGTA TGCCGAGGTC
TACATGGCCC TTGATATAGT TCTCCGTGGC GGTGTGAGTA GCACCCGCCT CGCTGCCATT
CTTTCCTCTA TGCATGGTGA AACCATTGCG AAGATGGTTC ACTCTTCAAT TGAGGTGGAG
AACAGGGCGC GAGGGGCGGA GAGCTGGCCT GCT---GTG- --GAGGGGCA GGCGGTGGAG
CACCAGGCGA ATGTGGAATT GTTCTCGAAT TCCCTCTTTG AGCTGCCCCA TGAGACTCTG
GCTGCTGGTG ATGAGGTAGC AGCCACC--- CTCGCC---G AATCCGCCCC GGCGGAGAAA
GACCCTTTTG CTGCGAGCGA TGCGATTAAC ---AAG---C CGGAGGAG-- -CTTGTGGGT
GGGTTCAAGA AGAGCAAGGA TGTGGCGGTT GCGCTGGCAG GTCTTGAAGT CACTACTCTT
CCACCTGCTG CTGCTACCCA GTCTACATTT ATTGGAGTTG AGGGGTTTGA AGGAGATTAT
GGTGGTGTTG AATTTGGAAA GGAGGAGACG ACATTGTCCG AAGCTTTCGA AGGGTTC---
---AATGATG CCTTTGGTGG AGGATTGGAT GCGTCAGAAT TTGTGGGGAC T---GCAAAG
ACAGCAAAA- --CCGCAGGG GCTTGGTGGA TTGGAGCTGC TGCATACC-- ----GGCACT
---------C TAGAGAACCT TTTGGTGAAG AAAACGGAAG AAATGAAAGG TCCCCAGATG
TACATTTCAG AAGAAATCAG TGCGGAATTC CGGGAATCGC TGCTTGCTAG AGTTGGGTTA
CAGGGCATTG TCTATTTGAA GACAATGCCG CCGAAGCAAT CTGGT---GA GACAGACACT
GAATTCTCTT TCCGCATCGA TGGCACAGCT GGGGTCAAGA GAGTTGTGAT GCAAGGCTCT
CGAATTAGCA GCCTTGGGAA TGGGCTGTTT CATGTAAGGA CCGCACCATC TGAGGAACCC
ATACCTATTT TGAAATACAG CCTGCAGCCT CGTTTCACTC CGATCCCTTT GCGGGTTCGT
TTGACTGCAC GTTATAGCGG GACTTTGCTG TCATTGATGG TACAGTATGC TTCAAACCCA
GAGTTACCTG TGCCTTTGAA GGATGTGACA TTTGTTGTGA AACTACCAGT GGATCCCACT
CTGCTGAAGG TCTCACCAAA GGCTGTTTTG AATCGGGCGG AGAAGGAGCT GAAATGGTAT
GTGGAGGAAG TTCCGCTGAG GGGCCCGCCT GGTCGTCTGA GAGCACGGAT TCCCATTGAT
TCTGCTGACC AAGAAGCTGT GGGAGAAATT GATGTTACGG GGTTTGTGAA ATTCTCTGCA
CAAGGAGCAA ACACACTGTC TGGGGTTTCT TTACAGCCAG TTTCAGATGA AAAGATGGAC
TTTTATCTAG TCAATCACAG TTTCAAGTGA ---------- ---------- -
>Aqco_AcoGoldSmith_v1.020214m
ATGGCTTGTT TAGCTTTATC TTTACAACCT AGCAATGGAT CTGATATTCT TCTTCAAACA
CGAGAATGGT TTCCACCAGC AAGAGCATTA GTAGCTTTAT CTGCATTTCG TCAAACTCGT
CTTGCTGGAG ATGATCCACT TGCAGCTTCA AGTGGTCAAC TTATTGTTGG TGTTGAGAGT
AAATATCGTG TTGTTTATCG TCTTGTTAAT GGGATCTATG TTTTAGGAAT TACTACTGTT
GATCATGATA ATGTCTTTCA ATGTATTGGT ATAGTTAATC AAGCTGTTAG TGTTATTGTT
GCTGCTTGTC GTGGTGTTGA TGTTACTCCT GACAAACTTC ATAGAAAATA TGCTGAGATT
TATATGGCAT TGGATATTGT TCTTAGAGGT ---GTTAGTA GTATTAGGCT TGCTGCTATG
TTATCTTCTA TGCATGGTGA CTCTATTGCT AAGATGGTGC ATTCTGCTTT GGATACTGAG
AATAAGATCA GAGGTGCTGA TAGTTGGAAT AAT---GTT- --GAATTCCT TTCGGTTGAG
CATCAAGCCA ATATGGAAGT TTTTTCAAAT GCTAGGTTTG AGTTGCCTCA CGAAACATTG
GCTGCTGGTG ATGAGATTGC TGTCACA--- CTAGCA---G AAGAATCTTC TGAAGAAAAG
GATCCTTTTG CTGCCAGTGA TGCTATTAAT ---AAA---C CCGAGGAG-- -CTTGTTGGT
GGGTTTAAAA AAAACAAGGA TCTCAGTACC GCTTTGGCTG GCCTTGATAT GACGACTCTT
CCACCTGCCG AAGCTACACA ATCTACCCAT ATTGGTGTGG AGGGCTTTGA GGGAGACTAT
GGTGGCATTG AGTTCAATAA TGAAGAGACT ACTTTGAGTG AAACTTTTGA AGGGTTT---
---AATGCTG CTTTTGGTGG AGGTTTGGAT CCATCAGAGT TTGTAGGATC C---AAGAAA
ATACCGAAGG TAGGGCAGGG TCTTGGAGGG CTAGAATTAC TACAGACC-- ----GGTGCT
---------C TTGAAAAT-- -TTAGCT--- AAGAAAGCTG AAATGAAGGG CCCTGAGATG
TACATTTCTG AAGAAATAAG TGTCGAGTTC AGGGAATCAG TGCTCGCTAG AGTAGGATTA
ATGGGTGTGG TCTATTTAAG AACCCTTCCT CCAAAAACTG CAGGT---GA TAAAGAAACT
GAGTTCTCCT TCCGGATAGA TGGTACAGCA GGAGTTAAGA GATTTGTGAT GCAGAATTCT
CGTGTAAGCA GTCTTGGTAA TGGGATTTTT CATTTGAGGG CGGCAGCATT AGATGATCCT
CAACCCATAT TAAAGTATAG TTTGCTACCT CGTGCAACTC CACTGCCTTT GCGGGTTCGC
CTTGTCAAGC GTCACAGTGG GACTCTACTC TCTGTGATGA TACAGTACTC TTCAAATCCG
GATTTACCGG CTCCCTTGAA TGATGTAACA TTTATTCTTA AATTGCCTGT TGATCCGTCG
TTGTTAAAGG TATCACCGAA AGCTGTTTTA AACAGATCAG AAAAGGAGCT AAGATGGCAC
ATTCAGGAGA TTCCTCTAAA GGGTCCTCCT GGTCGATTGA GGGCACGGAT GCCTGTTGAT
ATCAATGAAG AAGATACTGA TGAGGATATT GAAGTTGTTG CGCTCGTACA ATTTTCTGTG
CAAGGAACTA GAAGTCTTTC TGGAGTTTCT TTACGGCCAG TTTCTGAAGG TAATACTGAC
TTCTATGAGG TCAATCATCA GTTTTCAAAT GGGACATATA TGTGCAATTG A
>Caca_C.cajan_03644
ATGTCTTGTT TAGCGCTTTC CCTGCAACCT GCAAATGGAT CCGACATCCT GCTCCAGACG
CGCGAGTGGT TCCCTCCCTC ACGCGCCCTC GGCGCCCTTT CCGCCTTCCG CCAGACGCGC
CGCGCCGGCG ATGATCCCCT CGCCGCTTCC AGCGGCCAGG TCATCGTCGG CGTCGAGAGC
CGTTACCGCG TCGTCTACCG CCTCGTGAAC GGCATCTATG TCCTCGGCAT CACCGTCGCC
GACCACGACA ACGTCTTCGA GTGCATCCAC ATCGTCAACC AGGCCGTCAG CGTCGTCGTC
ACTGCCTGCC GCGGCGTCGA CGTCACGCCG GAAAAGCTCA GCCGCAAGTA CGCCGAGATC
TACATGGCCC TCGACATCGT CCTCCGCGGC ---GTCAGCA ACATCCGCCT CGCCGCCATG
CTTGCCACTA TGCACGGCGA GAGCATCGCC AAGATGGTCC ACTCCGCCAT CGACACCGAG
AACAAGATCC GCGGCGCCGA AACATGGCCC TCC---GCC- --GAGGTGCA TTCCCTCGAG
CACCAGGCTG GCATCGACGC CTTCTCCAAA GCCACCTTCG AATTGCCGCC GGAGACGCTC
GAGGCCGGAG ACGAAGTCGC TGCCAGC--- CTCGCC---G AAGAGTCTCA GGCGGAGAAG
GATCCTTTTG CAGCGAGTGA TGCAATTAAC ---AAG---C CACAAGAG-- -CTTGTTGAA
GGATTCAAGA AAACAAGGGA TTTAACCACA GCGTTGGAGG GGCTTGATGT TACCACATTG
CCACCTCCTG AGGCTACTCA ATCTACGCAT ATAAATGTGG AGGGTTTTGA AGGGAACTAC
GGTGGAGTTG AGTTTGGGCA AGAGCAAGCT TCTATTGGAG AAGCTTTTGA AGGTTTC---
---AATGATG CCTGGGGTGG TGGACTTGAT CCTTCCGAGT TTGTGGGTCC A---ACCAAG
CCTAAGAAG- --CCACAAGG GCTTGGTGGG GTTGAGTTGT TGCAGACT-- ----GGAACT
------CCAC TTGAGAAC-- -TTGGTA--- ACAAAAACTG AGATGAAGGG TCCTGAGATG
TATATCTCGG AGGAGATTAG TGCCGAGTTC AGGGAATCGT TACTTGCTAG GGTGGGGTTG
ATGGGTGTTG TTTACCTCAG AACTTTGCCG CCAAAAACTG CTGGT---GA TAAGGAAACT
GAATTTTCAT TCCGGGTTGA GGGAACTAGT GCTGTTAAAA GATTTGTTAT ACAGAGTTCG
CGAGTTAGTA GCGTTGGTAA TGGGCTGTTT CATGTGAGGA CTGCGGCCTC TGAGGAGCCG
ATACCAATTA TAAAGTATAG TCTGGTTCCT AGGTTGACAC CTCTGCCTTT GAGGGTTCGA
CTTACAAAAC GGCATACTGG GAGTTTGCTT TCTGTTATGA TACAATATGC TTCAAACCCT
GAATTGCTTG CTCCTTTGCA TGATGTTACA TTCATTCTGA GACTGCCTGT TGACCCGACA
CTGTTGAAGG TTTCTCCAAA AGCTGTGTTA AATAGGTCTG AAAGAGAAAT TAGATGGCTT
GTGCCAGAGA TTCCGTTGAA GGGCTCTCCT GGCAGATTGA GAGTAAGGAT GCCAGTAGAT
TCTAACGAAG ATGATGAA-- ----GAAATT GAGGTGGTTG GTTATGTGAA GTTTTCTGAA
CAAGTAACTC AGTCATTGTC TGGAGTTTCT ATACGGCCTG CTTCAGAGGG TAAGACAGAC
TTCTATGAGG TTAGTGACAG ACTTGAGAGT GGGGTATACA TGTGCAATTG A
>Amtr_evm_27.model.AmTr_v1.0_scaffold00029.337
ATGGCCTGTT TAGCCCTTTC TATTCAACCC GTTAATGGCC CCGATATCCT CTTGCAAACA
CGAGAATGGT TCCCTCCTGC AAGAGCTCTG ATTGCCCTAG CTTCATTCAG ACAAACCCGA
CTCGCTGGAG ATGACCCACT TGCTGCTTCA AGTGGTCAAG TTATAGTAGG AAAAGAGAGC
AAATACCGAG TAGTTTATAG ACTTGTTAAT GGAGTCTATG TCCTTGGTAT AACGACTCCT
GACCGAGATA ATATCTTTGA ATGCATAGGC ATAGTTAACC AGGCGGTTAG TGTTGTAGTA
GCAGCTTGTA GAGGTGTTGA TGTGACCCCA GATAAACTCC ATCGAAAATA CTCAGAGATT
TACATGGCTT TGGATATAGT TTTGAGGGGG ---GTTACCA GTATTCGATT CGCGAGCATA
TTGAGCTCAA TGCATGGAGA AAGTATAGCT AAAATGGTGC ACTCTGGGCT AGATTTAGAG
AAATCATCGA GAGGGGCAGA TAGTTGGGCT CAA---TAC- --GAGGGCTA TTACAATGAG
CGCCAAGCTA GTGTAGAGAT TTTCACAAAC ACCAGTTTTG AATTGCCTTC TGAAACTTTA
GCAGCTGGTA ATGAGGTAGC CATCACT--- CTTGCT---G CTGAAACTCA AGCTGAACAA
GACCCATTTG CAGCTAGTGA TGCCGTAGCC ---AAA---A CCAATGAA-- -TTAGCAGGT
GGATTTAAGA AAGATAAAGA TGTTACGAAA GCTCTTGCTG GGCTCGAGAT CACAACCCTT
CCTCCAGCTA GTGCAGCCAA ACCTACTTTT ATTGGGGTCG AGGGTTTTGA AGGTGAATAT
GGTGGGATTG AATTTGGTAA TGAAGAGGCC ACAATATCTG AAGCTTTCGA AGGTTTT---
---GATGATG CTTTTGGTGG GGGCTTGGAT GCCTCAGAAT TTATTACCAC CACCAAGAAA
GCCAAGCCTC TTGAGCTAGG GCTGGGTGGG CTCGAAGAGC TACAATCA-- ----TCTACT
------CCTA TTGAGAGCCT TCTGGTGAGT AAGACAAACG AAATTAAAGG TCCTCAATTG
TACATTTCAG AAGAGATCAA TGCAGAATTT ATGGAGTCTG TGCTTTCAAG AGTGGGCTTA
CATGCTGTGG TTTACTTAAA AACCCTACCT ACTAAGGATT CAAAT---GG GAAAGAAACT
GAAATCTCAT TTCGCCTTGA TGGAACCGAC AGGATTAAGA GGGCAATTAT GCAGGGTTCC
GTGATAAGCA GCCTTGATAA TGGCATGTTT CACATAAGGA CTCATTCAGC TGATGACCCA
GTTCCTGTTT TGAAGTATAT TATGCAACCT CGATTAATCC CATTACCATT AAGGGTTCGA
CTGGTTAAGT GTCACACTGG AACTTTGCTC TCTGTAATGA TTCAATATGT GGGTAATCCA
GAGTTAACTG TCCCATTAAG AGATGTGGTT TTTACACTGA GACTACCAGT TGATCCTGCT
TTATTGAAGG TTTCTCCTAA AGCTTTGTTG AATAGATCAG AGAGAGAACT AAGATGGAAT
GTTTCAGAGG TCTCAATAAA GGGTCCTCCA GGTCGGTTAA GAGCTCAGAT GCCGGTTGAC
CAAGACGCGA ATAAGGGA-- -GAAGAGGCC GAGGTTATGG CGAGGGTTAA GTTTTCGGTT
GAGGGGAGC- --ACACTCTC GGGGGTTTCT CTTAAACAAA TTTCAGAAGG GAAAGTGGAG
TTCAGTGAGG GAAACCACAG GTTCGGGAGT GGATTTTATC TGTGTGCTTG A
>Soly_Solyc10g078790
ATGTCTTGTT TGGCACTTTC TCTGCAACCC ACTAATGGAC CTGATATCTT ACTCCAAACC
CGTGAATGGT TTCCACCATC TCGAGCCCTA ATGGCACTTT CAGCTTTTCG CCAGACGCGT
CTTGCAGGTG ATGACCCACT TGCTGCTTCT TCGGGTCAAG TTATTGTTGG GGTGGAATCG
AGGTATCGGG TTGTGTATCG TCTTGTGAAC TCGATTTATG TGCTTGCTAT TACTACTGCT
GATGATAATA ATGTGTTTGA GTGTATTAGT ATTGTGAATC AAGCTGTTTC TGTGGTGGTT
ACTGCGTGTC GTGGTGTAGA TGTGACACCG GAGAAGTTAG CTAAGAAATA CGCGGAGATT
TATATGGCGT TGGATATTGT GTTGAGAGGG ---GTGAGTA ATATTAGGTT GGCGGCTATG
TTGGCGTCTA TGCACGGGGA GAGTATAGCA AAGATGGTGC ATTCGGCTGT TCATACAGAG
AATAAGATTA GGGGAGGTGA TAGTTGGGTG AAT---GTG- --GAGGCACA TTCATTGGAA
CAAGAAGGTG GATTGGAGAC ATTCTCGAAA GCGTTGTTTG AGTTGCCTCA GGAGACGTTG
GAGGCGGGAG ATGAAGTGGC AGCCACA--- TTGGCG---G AGGAGATTGA GGTGGAGCAG
GATCCATTTG CAGCAAGTGA TAAGATTAAT ---CAG---C CAGAGTCC-- -TTGATGGGT
GGTTTTAAGA AGGACAAGGA TGTCGCAAAG GCATTGGCAG GGCTTGACGT GACTACCCTG
CCACCTGCTG CAGCTAGCCA GTCAACTCAC ATCGGTGTGG AAGGGTTTGA AGGAGAGTAT
GGAGGGATAG AATTTAGTAA TGAAGGATCA ACACTGCGAG AAGATTTTGA AGGCATC---
---AATGATG CCTGGGGTGG TGGTTTAGAT GCTTCTGAAT ATGTGGGTAC G---AAAAAG
GTGAAGAAA- --GATCAAGG ACTTGGTGGG CTTGAATTAC TGGCGACC-- ----GGGAAG
------AATC TTGAGGATAT TTTGGTG--- AAGAAA---- --ATGAATGG TCCAGAAATG
TTTATTACCG AGGAGATCAG TGCCGAGTTC AGAGAATCAT TGCTTGCTAG AGTTGGTTTG
ATGGGCATTG TTTACTTAAG AACCCTGCCG CCAAAGTCTT CCGAT---GA TAAGGAAACT
GAGTTTTCTT TCAAGGTTGA AGACACTGCT GCTGTTAAAA GGTTTGTCAT GCAAAATTCT
CGTGTGAGCA GCCTTGGGAA TGGTCTGTTT CATGTAAAGA CAGCACCATC AAATGAGCCT
ATACCAATTA TTAAGTACAG TTTGCTACCG CGTTTAACTC CGTTGCCTTT GAGGATTCGA
CTTGTTAAGC GTCTTAGCGG GTCATTACTT TCTGTAATGC TGCAGTACGT TGCAAATCCT
GATATTCCAG TTCCATTAAC CGATGTGACC TTTGTCCTGA AATTGCCAGT GGACCCAACA
TTATTGAAAG TTTCACCTAA AGCTGTGTTG AACCGCTCTG AGAGAGAACT GAAATGGCAT
GTTGATGAGA TTCCGCTCAA GGGTCATCCT GGCAAATTGA AGGCGAGGTT CCCCATTGAT
ATTAATGATG ATGATGATGT GGTAGAGCTA GAGCTTTTTG GTTATGTAAA GTTTTCATCC
CAAGGAACTA GATCTTTGTC TGGCATTTCT CTGCAGCCGG CTTTAGAGGG CAAGACTGAT
TTTTATGAGG TTGATCACAG GTATTCAAGT GGAGTTTACA CATGCAACTA A
```
