## Supplementary data 1-3 for "The Avocado Genome Informs Deep Angiosperm Phylogeny, Highlights Introgressive Hybridization, and Reveals Pathogen-Influenced Gene Space Adaptation": OG0009659_seq.cds.mus.aln_vf.fasta-gb

```
>PeaH_maker-Ctg0076-augustus-gene-4.8-mRNA-1
ATGGCTTCTT TTGCTGCAGG AGCTCTTCCA ---TCCCTCC CCTCA----- -ATATATTGC
GGTAGAGGCG ACAGGAAGAC TGCCAAAGGC AAGCGTTTCA ATCATTCCTT TGGGTCGAGG
CCTAAGAACA AGAACAAGGG AAGAGGGCCT CCAAGGCCTC CGATGCCGCC GTCACAGCCG
AGGAAGGACA AGTATGATGA TGGTGAGGTT GTCAAAATTG AAATTGATGA GTCT
>Vivi_PAC_17839591
ATGGCCGCAC TCATACTCGG AGCTCCTGCA ---TCAATTC CTTCT----- -GTGTACTGT
GGCAGAGGTG ATAAGAAGAC TGCAAAAGGA AAGCGGTTCA ATCACTCCTT TGGAGCAAGG
CCTCGGAACA AGAAGAAAGG GAGAGGTCCT CCTAGGGCAC CGATACCGCC TTCTCCCCCA
AAGAAGGATC GCTTCGAAGA TGATGAGGTT GTCAAAATTG AGATTGATGA ATCT
>Prpe_PAC_17656705
ATGGCGTCAC TGATACTCGG AGCTCTTCCA ---TCAGTCC CTTCA----- -GTGTATTGC
GGTAGGGGCG ATAAGAAAAC CGAAAGAGGA AAGCGTTTCA ATCACTCTTA TGGCGCTAGG
CCTCGGAACA AGAACAAGGG AAGAGGTCCA CCTAGGGTTC CGGTGCCTGT GGCTCCCCCT
AAGAAAGATA AGTTTGAAGA CGATACAGTT GTCAAGGTTG AAATTGATGA GTCT
>Zema_GRMZM2G058250_T01
ATGGCGCTGC TCGCCGTCCA GGGCATGGCC ---CCCCGCC CAGTTCTTGA CGTCTACTGC
GGGAGAGGGG ACAAGAAAAC GAAAAGGGGC AAAAGGTTCA ACCATTCATA TGGCGCGAGG
CCGCGCAACA AGAAGAAGGG AACTGGGCCT GCGCGGCTCT TTGCCCCTCC TGCTCCTCCA
AGGAAGGATC AGTTCGATGA TGGGGAGATC ATTTCAATCG AGATTGACGA GGAC
>Sobi_Sobic.003G393800.1.v2.1
ATGGCGCTGC TCGCCATCCA GGGCATGGCT ---CCCCGGC CAGTTCTTGA CGTCTACTGT
GGGAGAGGGG ACAAGAAGAC GAAAAGGGGC AAAAGGTTCA ACCATTCATA TGGCGCGAGG
CCGCGCAACA AGAAGAAGGG AACTGGGCCT CCGCGGCTCT TTGCTCCTCC AGCTCCTCCA
AGGAAGGACC AGTTCGATGA TGGGGAGATC ATTTCAATCG AGATTGATGA GGAC
>Seit_Millet_GLEAN_10024488
ATGGCGCTGC TCGCCATCCA GGGCATGGCC ---CCCCGCC CAGTTCTTGA TGTCTACTGT
GGGAGAGGGG ACAAGAAGAC AAAACGGGGC AAAAGGTTCA ACCATTCATA TGGCGCGAGG
CCTCGCAACA AGAAGAAGGG AACTGGCCCA CCACGCCTTT TTGCCCCTCC AGCGCCTCCT
AGGAAGGACC AGTTTGATGA TGGGGAGATC ATTCCAATTG AGATAGACGA AGAC
>Utgb_Scf00122.g9542
ATGGCGTCTC TGTGCATCGG GGCTCCTCCT CCCTCGGCTC CTTTC----- -ATTTACTGT
GGCCGAGGGG ACAAGAAAAC TGCTCGGGGG AAGCGCTTCA AGCACTCCTT CGGAGCGAGG
CCCAAGGACA AGTCGAAGGG AAGAGGGCCA CCAAGGGTAC CGGCGCCGCC GCTTCCTCCC
AGAAAAGATA AGTACGACGA TGGGACTGTT GTTAGAATTG AGATCGACGA GTCC
>Sppo_Spipo22G0043900
ATGGCC---- --TTGATAGG GGCTCCGGGA ---GCCGCA- ---------- -GTGTACTGC
GGAAGGGGGG ACAGGAAGAC GGCGAAGGGC AAGCGTTTCA GCCGCTCCTA TGGCGCGAGG
CCCAGGAACA AGAACAAGGG AAGAGGCCCA CCGCGCGTCC CCGTGCCGCC GGCGCCGCCG
AGGAAGGACC GCTTTGACGA CGGGGAGGTC GTCAAGATTG ACATCGACGA GTCC
>Brdi_Bradi1g38630.3.v2.1
ATGGCTCTCC TCGCCATGCA GGGCATGGCC ---GCTGCCC CAGTTCTTGA TGTATACTGT
GGAAGAGGGG ACAGAAAGAC AAGGAGAGGC AAAAGGTTCA GCCACTCGTA TGGGGCACGG
CCCCGTAACA AGAAGAAGGG AACAGGCCCG GCACGGCTAT ATGCCCCTCC AGCGCCTCCC
AGGAAGGACC AGTTCGAAGA TGGGGAGATC ATTGCAATCG AGATCGATGA TGAC
>Amtr_evm_27.model.AmTr_v1.0_scaffold00029.386
ATGGCG---T TAACACTGGG TGCTGCTCCG ---TCTATGC CGTCG----- -GTGTTCTGT
GGTAGGGGAG ACAGGAAAAC CGCGAAAGGA AAGCGATTCA GCCATTCATT CGGGGCAAGG
CCTAGGAACA AGAAGAAAGG GAGAGGGCCT CCTCGTGTTC CCGCTCCTCC TTTGCCACCC
AAGAAAGACC GTTTTGACGA CGGGGAGGTT GTTAAGATCC AAATCGATGA GTCC
>Orsa_13105.m01046
ATGGCGCTCC TCGCCGTCCA CGCCATGGCC ---GCCGCCC CAGTTCTTGA AGTTTACTGC
GGGAGAGGGG ACAAGAAGAC CAAGAGGGGA AAAAGGTTCA ACCACTCGTA CGGAGCGAGG
CCGCGCAACA AGAAGAAGGG AACTGGCCCT GCACGGCTGT TCGCGCCGCC TGCGCCTCCG
AGGAAGGACC AGTTCGACGA CGGCGAGGTC ACCCCGATCG ACATCGACGA TGAC
>Potr_POPTR_0016s12110
ATGGCTTCAC TCATGGTGGG TGCTATCCCT ---CCACTCC CATTT----- -GTGTACTGT
GGAAGAGGGG ACAGGAAGAC TGAAAGAGGG AAAAGATTCA ACCACTCATT TGGAGCGAGG
CCTAGGGATA AGAAGAAAGG GAGAGGACCA CCAAGAATAC CAGTTCCTGG TGCTCCACCT
AAGATAGATA AGTCTGTTGA TGATGAGGTT GTCAAGATTG AAATTGATGA GTCG
>Thca_Tc05_g002770
ATGGCTTCAC TGCTGCTTGG AGCTGCTCCA ---TCACTCC CCTAC----- -GTGTACTGT
GGCAGAGGGG ATAAGAAAAC AAAGAAAGGG AAGCGCTTTA ATCACTCCTT TGGCGCGAGG
CCTAGGAACA AGAAGAAGGG GAGAGGGCCA CCAAGAGTGC CGATTCCTCC GTCGCCTCCG
AGGAAAGATA AGTTTGATGA TGATGAGAAG ATCAAGATTG AAATCGATGA GTCT
>Muac_GSMUA_Achr10G22420_001
ATG------- --------GG CGCCGCTCCC ---CCCCTCC CTTCCCTCTC CATTAACTGC
GGCAGAGGCG ATAAGAAGAC CGCGAAAGGG AAGCGGTTCA AGCATTCCTT CGGAGCGCGG
CCTCGGGACA AGACGAAGGG GAGAGGTCCG CCGCGGTCTC CGGTGCCGCC CTCGCCCCCT
AAGAAGGACC GTTTCGATGA TGGAGAGGTC GTCAAGATCG AAATCGATGA GTCC
>Coca_GSCOCT00039215001
ATGGCGTCTC TGTTAGCTGG AGCAGTCCCA ---TCACTCC CTTTC----- -ATTTATTGT
GGAAGAGGAG ACAAAAAGAC TGCAAAAGGC AAACGCTTCA ATCACTCCTT TGGAGCGAGG
CCAAAGAACA AGAAGAAAGG GAGAGGACCA CCTAGGGTTG CTGTACCTCC GTCGCCCCCC
AGGAAAGATC GATACGACGA CGGCGAGGTT GTTAAGATTG AGATTGACGA GTCT
>Soly_Solyc05g052710
ATGGCGTCGT TGTTAGTTGG TTCAGTTCCT ---TCGTTTC CATTG----- -GTTTACTGC
GGTAGAGGTG ATAAGAAGAC GGCGAAAGGC AAGCGGTTCA ATCACTCCTT TGGCGCAAGG
CCAAGGAACA AGAAGAAGGG AAGAGGACCA CCTAGGGTTG CAGCACCACC AGCAGCACCA
AAGAGAGATC CATTTGATGA TGGCCAAGTC GTTAAAATTG AAATACATGA CCCA
>Caca_C.cajan_42647
ATGGCGTCAC TACTCTTAGC ATCACCTCCT CCATCAGCCC CTTCT----- -GTGTATTGT
GGCAGAGGAG ACAGAAAAAC TGCAAAGGGT AAACGCTTCA ACCATTCATT TGGAGCGAGG
CCAAAGGACA AGAAGAAGAG TAGAGGGCCA CCGAGGCTTT ATGCACCACC GGCACCTTCG
AAGAAAGACA AGTACGAGGA TAATGAGGTG GTGAAGATTG AAATTGATGA GTCA
>Aqco_AcoGoldSmith_v1.016837m
ATGGCATCAC TCATACTTGG AACTGTTCCA ---TCATCTC CATTA----- -GTGTATTGT
GGTAGAGGTG ATAAGAAGAC TGCCAAAGGG AAAAGGTTCA ATCATTCCTA CGGCGCGAGA
CCACACAAGA AGCATAATGG AAGAGGTCCA CCTAAGTTAC CAGTTCCTCC TTCGCCAATT
AAGAAAGACC CGTTTGAAAA TAATGAGAAA ATTCAGATTG ATATCGACGA GTCT
>Arth_AT2G38140.1
ATGGCGTCGC TTATACTCGG AGCTCCTCCG CGATCTCTCC CACTC----- -GTGTACTGT
GGCAGAGGTG ACCGGAAAAC AGCTAAAGGA AAGCGTTTCA ATCACTCTTT TGGGGCGAGG
CCAAGAAACA AGAGCAAAGG AAGAGGACCG GAGAGAGTAC CGGTTCCTCC AGCACCACCG
AGGAAAGATA AGTTTGAGAA CGACGAGAAG ATCAAAATCG ATATCGACGA GTCT
```
