## Supplementary data 1-3 for "The Avocado Genome Informs Deep Angiosperm Phylogeny, Highlights Introgressive Hybridization, and Reveals Pathogen-Influenced Gene Space Adaptation": OG0009664_seq.cds.mus.aln_vf.fasta-gb

```
>Vivi_PAC_17839550
ATGAGGAGCC TTGCCAATTT TCGACTCTGC AGTGTGTCTG GTTATACAAC CGAGTTACTT
GATCTTCATG CTGAAGAACC T------AAA TTG---CATG TTCTATTCAT CCCTGGAAAT
CCTGGTATTG TTTCATTTTA CAAGGACTTT GTGGAGTCAC TCTATGAGCT ACTTGGAGGA
AGTGTATCTG TGACAGGGCA TGTATCACAT ACAAAAAAGA ACTGGGAACA TGGAAGGTTG
TTCACATTAC AGGACCAAAT TGATCATAAG ATGGACTTCA TCCAACATGA GCTAAAAAAT
ATTGATGCTC CTATTTTACT GGTTGGGCAC TCTATTGGTG CATATATATC TATGGAAATG
TTCAGGAGAT CCCCA---GA CAAGGTTATC TATTATGTTG GACTATATCC ATTTTTGGCA
TTAAACTCAG AATCCAGGAA GCAGACTACC ATTGGGAGGA TTTCAGCGTC CCCAATTCTA
TGTGCTGCTC TAAGTTCCAT TGTGGCATTT TTGGGATTAT TACCAAGATG GGCTTCTGGG
TTTATTGTAT CAAATTCTCT TGGGAAGTCA TGGTCTTCTA CTGCAGTTGA AGCTCTTTGC
TCCCACCTAC TGAAGTACCA CACAATTCGG AATGTGCTCT ATATGGCAAT GACAGAGTTC
ACAAGG---- --CTTTCAGA ACCTCTGGAT TGGGTATTTA TGAGAGAAAA GCGAAGCCAG
ATAGCTTTTT TATTTGGTGT TGATGATCAC TGGGGACCGT TGCAAATGCT TGAGGAGATT
TCCAAGCAGG CCCCAGATGT TGCTCTATCA ATAGAAAGAG AGGGCCATTC T---CATGCT
TTCTGTTGCA CTGAAGCTGG CTCATTATGG GTAGCTCAGC ATGTTGCAAA CCTGATCAAG

>Aqco_AcoGoldSmith_v1.008542m
ATGAACAAAC CTGCAACTTT CAGATTGTGT AATGTATCAA GTTTTACAAC CGAATTACTG
GAAATACGAG CTGAAAATCC A------TCA TTT---CATG TTTTATTTAT TCCTGGAAAT
CCAGGTGTTA TAATGTTCTA CAAAGAATTT CTGGAAAGAG TATATGAAAT GCTTGATGGA
TGTGCATCAG TTACAGGACA TATTGGACAA ACACGAAAGA ACTGGGAGCA CGGACGACGA
TTCTCATTAC AAGAACAAAT TGATCATAAG GTGGATTTCA TCAAGCAAGA GTTCCAGAAT
ACAGAGTTTC CTTTGTTATT GGTTGGCCAC TCTATTGGTT CATATATATC GCTTGAAGTG
TTTAAGAGAA CTCAA---GA ACAGGTGAAA TATTGTATTG GGCTTTATCC TTTTCTGAGT
CTGAACAAGG ATTCCTTGCA CCAGAGCTTG ATTGGGAAGC TTGCAGGGTC CCAAGTTTTA
TCTACTTCTG TCAGTGCAAT TGTTGCAGTG TTGGGATTAC TTCCAATTTC TGCTATCAGG
TTTCTGGTGA GAATGTCCGT AGGGAAGTCA TACTCTTCCA CTGCAGTTGA GGCTGTTTGC
AGTCACCTGC TGCAGTACCA CACGATGCGG AACATCCTTT TTATGGCTAT GAAAGAGTTT
GAAAAG---- --CTTGCAGA AGTGCCAGAT TGGAATTTCA TTAAAGAAAA GCAAGACCAA
GTGGCCTTTT TGTTTGGCAT TGATGATCAC TGGGGTCCAA TATCAATGTA CGAAGAGATT
TCCAAGCAGG TCCCTGAGGT TGCTCTAACA ATTGAAAGGG AGGGCCATAC T---CATGGC
TTCTGTTGTT ACGTGGCCGG CTCAGTATGG GTTGCTGATC ATGTAGTAAG CATAATCAAG

>Coca_GSCOCT00031394001
ATGAAAACCC GTGCCAATTT CCGGCTCTGC AATGTGGCGG GTTATAAGAC CGACTTGCTC
GAGATTCATG CCCAAAATCC T------GCC TTC---CATG TTCTGTTCAT ACCTGGAAAC
CCAGGTGTTG TTTCGTTTTA CACTGATTTT TTGGAGTCTC TGTACGAGTT GCTGGGAGGA
GGTGCAAGTG TGACTGCGCA TGTATCTCAC ACAGAAAAGA ACTGGGAGCA TGGAAGGTTG
TTCTCCTTAC AAGAACAAAT TGAACATAAG TTGAATTTTG TGGAACAAGA GCTTGAAGGT
GTTGAAGTCC CTATAGTACT GGTCGGCCAC TCAATTGGTG CCTACATATC TATGGAAATG
TTTAAAAGAT CCCCA---GA CAAGGTAAGA TATTGCGTCT TTCTATATCC ATTTCTGGCT
GTAAATTCAA AATCTTCAAC ACAGTCTTTG ATTAGAAAAA TCTCAGCGTC TCCACTTATA
TGTGCTGTAC TTAGTTCAAT TGCG------ ---GGTATGG TACCAATTTG GACCTCCAAA
TTTCTTGTTA CAAAAACTCT AGGAAAGCCG TGGTCCTCTT CTGCAGTTGA TGCATTATGT
ACTCATGTGC TTCAGTACCA TTCTATGAGA AATGTGCTCT TTATGGCCAT GACAGAATTC
AAAGAG---- --CTTTCCGA AACTCCAGAT TGGGACTTCA TAAGGGAAAA GAGAGGTCAG
ATTGCCTTTC TGTTTGGCAT TGATGATCAC TGGGGTCCCT TGCATCTCTT CGAGGAGATA
TCCAAACAAG TCCCAGATGC TGTTCTCGCG GTTGAACGTC AGGGCCATTC T---CACACT
TTCTCTTGCA CAGAGGCTGG CTCATTATGG GTTGCTCAGC ATGTTGCAAG CTTGATAAAG

>Thca_Tc00_g020050
ATGAAAAAAT GTGTGAATCT TCGGTTGTGT AATGTCTCAG GTTGCATGAC TGAGGTTCTG
GAAGTTCATG CTGATCATCC T------TCA TTT---CATG TGGTTTTTGT TCCTGGAAAT
CCTGGTATTA TTACCTTTTA CAAGGAATTT GTGGAATCAT TATTTGAGTT GCTTGGAGGA
ACTGCATCTG TATCAGGGTA CGCAGGTCAG ACAGAAAAGA ACTGGGAGCA TGGAAAGTTG
TTTTCCTTGC AAGAACAAAT TGATCACAAG ATGGAGTTCA TCAAAGGG-- ----CAAAAT
ATCGAAGTTC CTTTAGTTCT GGTAGGGCAC TCTATTGGTT CATATATATC ACTTGAAATG
CTAAGGAGGC TTCCA---AA GAAGGCAGTG TATTGCATTG GACTTTATCC ATTTTTGGCC
TTAAATCTGC AATCAAAGAA ACAGTCTACC ATTGTGAGAA TTGCGATGTC CAGAGTCCCG
TCCACTGTGC TTAGTTTCCT TGTAGCATCA TTGGGCTTGT TACCAAGACA GGTTTTGAGG
TTAATTTTCA AACTTTCTGT TGGGAAGTCA TGGTCTAATA CTGCCCTTGA AGCTGGTTGC
TCTCACTTAC CACAGTATCA TACTATGCGG AATGTGCTAT TTATGGCCAG GACAGAGTTC
AGCAAG---- --CTTTCAGA AACACCAGAT TGGGAATTTA TGAGAGAAAA CCAGGATAAA
ATTACATTCT TGTATGGCAT TGATGATCAC TGGGGTCCAT TGGAAATGTT CGAAGAGATC
TCTAAGCAGG CCTCGGGCAT TGCTTTATCA ATTGAAAGGG AGGGCCACAC T---CATGGT
TTCTGTTGTA CTGAGGCTGG CTCGTTATGG GTTGCTCGCC ATGTTGCTAG TTTGATAAAG

>Orsa_13101.m07946
ATGAGGGAGC AAGCCACGGC CAAGACATGT ATGGTCTCCA GCTTTGCGAC GGATTTTCTC
GAGATAAGGG CCAAAGAGCC G------TCT GTT---CATG TTCTGGTTAT TCCCGGAAAT
CCAGGTATCG TTGCATTCTA CAAGGACTTT GTTGAAGAGC TCTATGAGAA CCTCGGTGGG
CAAGCATCTA TTACAGGGCA TATTTCACAT AGCAAAAAGG ATGCAGAGCG TGGACGATTG
TTTTCGTTGC ATGAACAAAT TGATCACAAG GTCGATTTCA TTGAGCAAGA ATTTCAACAT
TCGGAACAAT CATTAGTTCT GGTTGGTCAT TCAATTGGTG CCTACATATG CCTGGAAATC
TTCAAAAGAC TTCAG---AA GAAGGTGAAA CTTTGTGTAG GACTCTATCC ATTTTTAACA
CTCAACAAGA AGTCCATGAA GCAATCAGCT ATTGGATATA TTGCAAGGTC ATCTCTCCTA
AGTAAAGGGG TTAGCTCATT TGTTTCTTTT ATCGGATCAC TCCAAGCTTC AGTAACTAGG
GGCATCATGA GAAGGTTACT TGGACCTTCA TGGTCTGTAA CGGCTGTCGA AGCTACATGC
GGCCATCTCT TATGGTACCA TACGATGCGT AATGTTCTCT TCATGGCAAT GACAGAGTTC
ACGAAG---- --CTCTCTGA AGAACCGGAC TGGAATTTCA TCAGTGCAAA ACAGGACCAG
ATTGCATTTC TGTTTGATGT GGACGATCAC TGGGGTCCGC TTGCACACTT GGAAGAGATC
TCAAAGCGTG CTCCTGGGGT TGCCTTGTCT GTCGAAACTG AAGGCCATAC A---CACGGC
TATTGCTGCA CGGAAGCTGG ATCGTTTTGG GCTGCAGACT ACGTGGCTAA TTTGATTAAA

>Arth_AT3G11620.2
ATGAAAAGAC ATGTTAAATC CAGATTGTGC AGAGTTTCTG GTTCGATGAC GGAGATGATG
GAAATTCAAG CTGAGAATCC C------ACA TTC---CATG TATTGTTTAT TCCGGGAAAT
CCAGGAGTTG TGTCATTTTA CAAGGACTTT TTGGAATCTT TATACGAGTT TCTTGGTGGA
AATGCTTCTG TAATTGGGCA AATATCTCAC ACGAGCAAGG ACTGGGAGTC TGGGAGGCTA
TTTTCATTTC AAGAACAAAT TGATCATAAG ATTGATTTTA TCAGACAGGA GTTGGAGAGT
GTGAAAGTTC CAATAATATT GGTTGGGCAT TCTATTGGGT CTTATATATC CCTTGAGTTA
TTGAAGAAAT TCTCG---GA CAAGGTGGTA TATTGCATTG GCCTATATCC ATTTTTGACT
TTGAACCAAC AATCAACAAA GCAATCATTA ATTGGCAAAC TTGCAGCGTC TTCTGTTCTG
TCGGCTACAG CAAGTTTTCT GATTGCATCG CTGAGACTTT TACCTATGTC AGCTGCACGG
CTGCTTGTAT CTAAATCCAT TGGAGCTTCA TGGTCTGATA CTGCTGTTCA AGCTACCTGC
ACTCACTTGA GGCAGTATCA CACCATGCGC AATGTTCTCT TCATGGCAAA GTCAGAGTTT
AGAGAG---- --CTTGCAGC AGAGCCAGAT TGGGATTTCA TGAGAGAAAA CCAGAGCAAG
CTTGCATTTT TATTTGGCAT TGATGATCAT TGGGGTCCAC TGCAACTCTT TGAAGAGATT
TCAAAGCAAG CTCCGCATAC TTCCTTATCT ATCGAGAGGG AAGGTCACAC G---CACGGA
TTCTGCTGCA CGGTGGCTGG CTCGGCATGG GTTGCGCAGC ACGTAGCCAC TCTAATCAAG

>Sobi_Sobic.003G433200.1.v2.1
ATGAGGGAAC AGGCCACGAC CAGGATATGC AAGGTGTCGA GCTTTGCTAC AGAATTGCTC
GAGATAAGGT CCAAGGAGCC G------TCC CTC---CACG TGCTGCTTAT AGCTGGGAAT
CCAGGCATAG CTGCGTTTTA TAAGGACTGT GTCGAGGCGC TCTATGAAAA CCTCGGTGGC
CAAGCATCTG TTACAGGGCA CATTTCACAT AGCCAGAAGG ATTATGAGCA TGGACGATTG
TTTTCATTGT ATGAACAAAT TGACCACAAG GTAGATTTCA TTGAGCAAGA GCTTCAGCAT
TCTGAACAAC CAATAGTTTT GGTTGGTCAT TCAATTGGTG CATACATAGG CCTGGAAGTC
TTCAAAAGAT TTCAG---AA TAAGATAATT TTTTTTGTAG GACTATATCC ATTTTTAAAG
ATGAACAAGA GTTCTGTAAC ACAATCAGCA ATTGGATATA TTGCTAGATC ATCGCTCCTA
AGTAAATTGG TTAGTTCATC TGCATCTTTG ATTGGGTCAC TCCGACCTTC AATTACAAGG
GGCATTGTGA GAAGGTTCCT TGGACCTTCA TGGTCTGTAA CAGCTGTTGA TGCTGTATGC
TGCCATCTCT TAAGGTATAA TACAGTGCGC AATGTTCTTT TAATGGCGAT GACAGAGTTC
CAAAAG---- --CTTACTGA AGAACCAGAC TGGACTTTCA TCAGAGCACA GGAGGAGAAA
ATGGCTTTTT TGTTTGGTGT GGATGATCAC TGGGGTCCAC TTTCTCACTT AGAAGAGATA
TCAAAGCACG CACCCAGGGT CACCCTGTCG GTTGAAACAG AAGGTCACAC A---CATGGT
TACTGCTGCA CCGAGGCTGG ATCGGTTTGG GTTGCAGACT ACATCGCGTA TTTGATTAAA

>PeaH_maker-Ctg0387-augustus-gene-3.5-mRNA-1
---------- ---------- ---------- ---------- ---------- ----------
---------- ---------- ---------- ---------- ---------- ----------
---------- ---------- ---------- ---------- ---------- ----------
---------- ---------- ---------- ---------- ---------- ----------
---------- ---------- ---------- ---------- ---------- ----------
---------- ---------- -----GGCAC TCTATTGGTT CATACATTTC TCTCGAGATT
TTTAAGAGAC TTCAA---CA ACAGGTGAAA TATTATATAG GGCTCTACCC GTTTATGACT
ATGAATGAGA AATCTTCAAG GCAGTCCCGG CTTGTGAAGA TTACTGCGTC TTCAATTCTA
CGTGGTGCTG TTAGTTTTAG TATAGCATTA CTGGGTTTGC TTCCTAATTC AGCTTCTGAG
CTCTTGGTGA GAAATCTTAT TGGTCAGTCA TGGTCTACTA CTGCAGTTGA AGCTGCATGC
ACTCGCCTAC TCCGGTTTCA TACAATGCAG AATGTCCTGT ACATGGCAAT GACAGAGTTC
CAAAAGTTTC AGCTTTCAGA AGGCCCAGAC TGGACATTCA TGAGAGAAAA GAGGAAGCAA
ATTGCATATT TATTCGGTGA TGATGATCAC TGGGGTCCAT TGACATTGTA TGAACAG---
---------- ---------- ---------- ---------- ---------- ----------
---------- ---------- ---------- ---------- ---------- ----------

>Caca_C.cajan_26944
ATGAGAAGGC GTGCTAATTT TCGATTATGC AACGTGTCAA GTTACACTTC TGAAATATTG
GAGATTCGAG CTGATGCTCC T------ACT CTG---CATG TTCTGTTTGT TCCTGGAAAC
CCAGGTGTTA TTTTATTCTA CAAGGACTTT GTGGAATTTC TATATGAGCT TCTGGAGGGA
ACTGCGTCTA TTACAGGCCA TGTTTCTCAC TCAAGAAAGA ACTTGGAACA TGGGCGCATG
TTTTCTCTAC AAGAACAAAT CGATCATAAG ATTGATTTCA TCAGAGAGGA ATTGCAAAAT
ACTGAGGTTC CTATATTACT GGTTGGGCAT TCTATTGGTT CATACATATC TATTGAATTG
TTCAAGAAGT CTCTA---GA GAAGGTGAAA TATTGTGTTG GACTTTATCC ATTTTTGACA
TTAAACCCGC ACTCAACAAC ACAGTTAGTT ATTGGAAAAA TTGCAAAATC CCAAGTTCTA
GCTGCTGCTC TTAGTTACCT GATAGCATCA TTAGGATTGT TACCTGTCCA GGCTGTGAGA
TTTATTGTCA GAAAATCCCT TGGGAAATCA TGGTCAGCCA ATGCAGTTGA GGCTGCATGT
TCTCACTTGT CACAGTACCA TACCATGCGG AATGTCCTCT ATATGGCCAT GACTGAATTC
AGAAAG---- --CTTTCAGA GGCACCAGAT TGGACATTTA TGAGAGAAAG GAAAGCTCAA
TTGGCATTTT TATTTGGTGT TGATGATCAC TGGGGCCCAC TTCATTTGCT TGAGGAGATT
TCAAAGCAGA TTCCCGGTAT TGCCATATCT ATTGAACGAG AAAACCACAC C---CATGGT
TTCTGTTGCA CTGAGGCTGG CTCATTATGG GTGGCTCAGC ATGTGGCAAA CTTGATAAAA

>Sppo_Spipo16G0000100
ATGTCAGCCC CTCCACGAAA GAAACTGTTT GGTGAGTACA GCTTCTCGAC AGAACTGATG
GAGCTCCACT CTGAGGAACC T------CTG CTA---CACA TTCTTTTCAT CCCTGGAAAT
CCAGGGGTTC CTTCGTTCTA TAAACAGTTT ATTGAAGCAA TATATGAAAA TTTTGAAGGG
AGT------- ---------- ---------- ---------- ---------- ----------
---------- ---------- ---------- GTGGATTTCA TCAACCAAGA GCTTCAGGAT
ACTGAAGTAC CCATCGTAAT GGTGGGTCAT TCAATTGGTT CCTACATTTG CCTGGAAGTC
CTAAAGGCAT TGCCACTGCT GGGGGTGAAA TTTACTGTTG CCTTGTATCC GTTTTTGACC
CTGAACAAGG ATTCCTTGAA GCAGTCTTTT ATAGGTCTGA CTTCACGGTC TCCCATCCTC
TCTACTGCCG TCAGTTCCCT TTTATATTCT TTGGGATTAT TACCAGTGCG GATTAAAAAT
TCACTCGTGA GAATATCTCT GGGGCTATCA TGGACTCCTG CTGCAGTTGA GGCTGTATCC
ACCAACCTGC TGCAGTACGA GACAATGCGC AATGTACTTT ATATGACAAG GACGGAGTTT
GAAATG---- --CTGTCAGA GGAGCCCGAC TGGAGTTTCA TCCGAGATAA GCAAGATCAG
ATAGCTCTTT TGTTTGGCGA TGATGACCAC TGGGGGCCTT TATCGCTGAT TGATGAGATT
TCGAGGTGGG CCCCGGATGC TGATCTGGCC ATCGAAAGGG AGGGCCACAC G---CATGCC
TTCTGCTGCA CCAAGGCTGG ATCGGTGTGG GTGGCTGACC ACGTGGCAAG CCTGATAAAG

>Muac_GSMUA_Achr6G07070_001
ATGAGAAAGC AAGCAACAGT GCGAACATGC ACCGTCTCTG GCTTTCCCAT TGAGTTGCTT
GAGATGCGCT CTGAAGAATC C------TCA TTG---CATG TTCTTTTAAT CCCCGGAAAC
CCAGGTATTG TATTGTACTA TAAGGACTTT GTCGAAGCAA TATATCAACT ACTGGAAGGG
CAGGCATCTG TAACAGGGCA TTTC------ ------AAAG ATTGGGAGCA TGGAAGGATG
TTTTCATTGG AAGAACAAAT TAATCATAAG GTGGACTTTA TTGAACAAGA GTACCAGAAT
AGTGAACATC CACTTATATT GGTTGGACAT TCTATTGGAT CATATATATG TTTGGAAATC
TTTAAGAGGC TTCAA---CA ACAGGTGAAA TATGTTATAG GTCTTTATCC ATTTTTGTCA
CTGAACAAGA GTTCTTTGAA GCAATCAATG ATTGGCTTAA TTTCAAGATC CTCCATTGTA
AGTACAACCA TTAGTTATTT TGTATCATTT TTGGGGTCAT TACCAACCCG GGTTCAAGTT
GCTATGGTGA GAAAGTGCCT TGGGCAGTCA TGGTCTTCTA CAGCTGTTGA TGCTACTTGC
AGTCACGTTT TGCAGTATCA TACGATGCGA AATATGCTTT TCATGGCAAT GACAGAGTTT
GAGAAG---- --TTGTCAGA AGAGCCAGAC TGGATGTTTG TGAAAAAGAA ACATAACCAA
ATCTCTCTTC TTTTTGGCAT TGATGACCAC TGGGGCCCAC TTTCACTTTT TGAAAAGGTT
TCCCGGATGG TGCCAGGTCT TTCCTTATCA ATCGAAAGAG AGGGCCACAT G---CATGCT
TTCTGCTGCA CTGAAGCTGG CTCCTCGTGG GCCGGCCACC ATGTAGCAAC CTTGATCAAG

>Prpe_PAC_17649960
ATGAAGAGAC GCGCAACATT TCGTTTATGC AATGTGTCAA GTTACACTAC TGAAATACTG
GAGATTCGAG CTGACGATCC A------ACA TTG---CATG TTGTAGTTAT CCCTGGAAAT
CCAGGTATTG TTTTATTCTA TAAAGAGTTT TTGGAGTCAC TATATGAGCT GCTGGGTGGA
ACTGCGTCTG TGACAGGGCA TATATCTCAA ACAAAAAAGA GCTGGGAGCA TGGAAGGTTG
TTCTCATTAC AAGAACAAAT TAATCATAAG ATGGACGTCA TCAAACAGGA ATTGCAAAAT
GAA------- ---------- -GTTGGGCAC TCTATTGGTT CATATATATC TGTCGAAATG
TTTAAGAGGT CTCCA---GA GAAGGTGAAA TATTGTATCG GAATATATCC ATTTTTGGCG
CTAAACCCAC AATCCAGAAA GCAGTATATT ATTGGGAAGA TTGCAGAGTC CCGTATTCTA
TGTGTTGTCT TCAGCTTTAT TGTTGCGCTC GTGGGTTTGT TGCCTATCCG ACTGTTGAGG
TTAATTGTGA CCACATTCCT TGGGAAGTTC TGGTCAGCTA CTGCAGTTGA CGCTGTTTGC
TCTCACTTGG TAAAGTACCA TACCATGCGA AATGTCCTCT TTATGGCAAT GACAGAATTC
AGAAAG---- --CTTTCAGA AACACCAGAT TGGGCATTCA TGAGGGAAAA TCAACACAAA
ATTGCATTTT TGTTTGGCAT TGATGATCAC TGGGGTCCAC TGCAAATGTT TGAAGAGATT
TCCAAGCAGA TTCCAGATGC TGCTCTATCA ATTGAAAGAG AGGGCCTCAC TGATCATGGT
TTTTGTTGTA CTGAGGCCGG TTCATTGTGG GTTGCCGAGC ATGTAGCAAA GTTGATCAAG

>Zema_GRMZM2G133959_T01
ATG------- ---------- -------TGC ---------A GCTTTGCGAC GGAACTGCTC
GAGATAAGGT CCAAAGAGCC G------TCC CTC---CACG TGCTGCTTAT TGCTGGGAAC
CCAGGCATCG CTGCGTTTTA TAAGGACTGT GTCGAGGCGC TCTATGAAAA CCTCGGTGGC
CAAGCATCTA TTACAGGGCA CATTTCACAC AGCCAGAAGG ATTGCGAGCA TGGGCGATTG
TTTTCGTTGT ATGAACAAAT TGACCACAAG GTTGATTTCA TTGAGCAAGA GCTTCAGCAT
TCTGAACAAC CAATAGTTTT GGTTGGTCAT TCAATTGGTG CATACATAGG CTTGGAAGTC
TTCAAGAGAC TTCAG---AA TAAGATAAAA TTTATTGTAG GACTGTATCC ATTTTTAAAG
ATGAACAAGA GTTCTGTAAC ACAATCAGCA ATCGGATATA TAGCAAGGTC ATCCCTCCTA
AGTAAATGGG CTAGTTTATT TGCATCTTTC ATTGGGTCAC TCCGACCTTC AATAACAAGG
GGCATTGTGA GAAGGTTCCT TGGACCTTCA TGGTCTGTAA CAGCTGTTGA TGCTGCATGC
AGCCATCTCT TAAGGTACAA CACAATGCGC AATGTCCTTT TCATGGCAAT GACAGAGTTC
CAAAAG---- --CTTACTGA AGAACCAGAC TGGACTTTCA TCAGAGCACA AGAGGACAAA
ATGGCCTTTT TGTTCGGTGT GGATGATCAC TGGGGCCCAC TATCTCACTT AGAAGAGATA
TCAAAGCACG CACCAAGGGT CACCCTGTCG GTTGAAACAG AAGGTCACAC A---CATGGT
TACTGCTGTA CAGAGGCTGG ATCTGTCTGG GTTGCAGACT ACATCGCAAA TTTGATTAAA

>Soly_Solyc01g007790
ATGAGAAAGC GTGCAAATTT TCGGCTTAGT AACGTTTCAG GTTATAAGAT GGATCTGCTG
GAAATTCATG CGAAGGACCC G------AAG TTT---CATG TTTTGTTTAT TCCTGGAAAT
CCAGGTGTTA TCTCATTTTA TCTTGATTTT CTGGAATCAC TCTATGTTCT GCTGGATGGA
ACTGCATCTG TGACATCACA CATTGCTCAA ACAGAAAAGA ATTGGGAGCA TGGAAGGCTG
TTCTCACTGC AAGAACAAAC AGATCACAAG ATGAACTTCA TAGAGCATGA ACTTCAGGAT
GTTGAAGTTC CTATAGTACT GGTTGGTCAT TCTATTGGAT CATACATATC TCTAGACATT
TTTAAAAGAT TCCAA---GG AAAGGTGGCA TACTGCATTT GCTTGTATCC ATTTCTAGCT
GTAAATACCA AGTCTTCAAC ACAATCTATT ATAAAGAAGA TTGCAGCATC TCGCACCTTA
TCTACAGGCT TTAGTTCAAT TGTAGCAATT CTGGGATTGT TACCAGTCTG GATCTCCAGG
ATTCTGGTGA AAAACTCTGT GGGAAATTCC TGGTCCCCAG CTGCAGTGGA GGCTCTTTGT
TCACATGTCC TCAGGTACCA TACTGTTCAG AACATGCTAT ACATGGCAAT GACCGAATTC
GAAAAG---- --CTTTCTGA GGTACCTGAT TGGTCATTTA TGAGGGAAAA GAAAAGTCAG
ATGGCATTTT TGTTTGGAGT CGACGATCAC TGGGGTCCCT TAGATCTTTA TGAAGAGATC
TCCAATAAGG TACCAGGTGC TGTTGTAGCA GTAGAAAAAG AGAATTTTAC T---CATGCT
TTTTCTTGCA CAGAGGCTGG CTCATTATGG GTAGCTAAGC ATGTTTCTGG CTTAATCAAG

>Potr_POPTR_0016s07350
ATGAGAAAGC ATGCTACTTT ACGACTCTCC AAAGTTTCCG GTCACACAAC TGAATTGTTA
GAGATTCAAT CTGATAAGCC C------ACC TTT---CATG TTCTCTTTAT CCCTGGAAAC
CCAGGTGTTG TTTCGTTTTA CAAGGATTTC TTGGAATCCC TGTATGAGTT GCTTGGTGGA
AGTGCTTCTG TTACAGGGCA CATATCTCAC ACTGAAAAGA ATTGGGAGCA CGGGAAGTTG
TTCTCATTAC AAGATCAAAT TGATCATAAG GTGGATTTCA TCAAGCAGGA ACTGCAAAAT
AATGAACTTC CTATAGTACT GGTTGGGCAC TCTATTGGTT CCTACATATC ACATGAAATA
CTA---AGGT TTCTA---GA GAAGGTTACA TATTTGATAG GACTATACCC TTTTTTAATG
TTGAATCCAC TATCAAAGCA ACAGTCTAAT ATCCAGAATG TCGCAGAGTC CTCCATTTTG
TCTGCTTTAC TTAGTTTCAG TGTAGCATCC TTGGGATTGC TACCTCAGTG CACTTTAAGG
TTTATTCTGT CTAAATCTCT TGGGAGTTCA TGGTCTGATA CTGCTATTGA TGCTGCTTGT
AGTCACTTGC TGCAGTACCA TACCATCCGA AACATGCTTT ACATGGCATT GATGGAATTC
AGAAAG---- --CTTTCAGA AATGCCAGAT TGGGCTTTCA TGAGAGAGAA TCACGAGAAA
ATTGCTTTCT TATTTGGTGT TGATGACCAC TGGGGTCCGC TGCAAATGTT TGAAGAGATT
TCGAAGCAGG TTCCTGGTAT TTCTCTATCA ATTGAAAGGG AAGGCCATAC T---CATAGT
TTCTGTTGCA CTGAGGCTGG CTCGGAATGG GTTGCCCACC ATGTAGCGAG CTTGATTAAG

>Brdi_Bradi2g61360.2.v2.1
ATGAGGACGC AGGCCACGGC CAGGGTGTTC ATGGTCTCCA GCTTTGCCAC TGAGTTGCTC
GAGATAAGAT CCAGAGAGCC CAAGCCATCC CTT---CACG TGCTGGTCAT CCCCGGCAAT
CCAGGTATTG TTGGATTCTA TAAGGATTTT GTCGAAGAGC TGTACGAAAA CATCGGTGGG
CAGGCATCAA TTACAGGGCA TATTTCACAT GGCCGGAAGG ATTATGAGAA TGGACGATTG
TTTTCATTGC ATGACCAAAT TGATCACAAG GTTGATTTTA TTGAGCAAGA ACTTCTACAT
ACTGAACAAT CAATAATTTT GGTGGGTCAT TCCATTGGTG CATACATAGG TTTGGAAATA
TTCAAAAGAC TGCAG---AA GAAGGTAAAA TGTTTTGTAG GATTATATCC ATTTTTGACA
TTGAACAAGA ATTCGATGCA GCAATCAGCA ATTGGATATA TTGCAAGGTC ATCTCTCCTT
AGCAAAGGGG TTAGTTTGTT TGCATCTTTT ATCGGCTCAC TCCAAGCTTC AGTTAGAAGG
AGCATTGTGA GAAGGTTCCT TGGATCTTCT TGGTCTGCAG CGGCCGTAGA TGCTGGATCC
AGCCACCTCT TGCAGTACCA TACAATGTGT AATGTCCTTT TCATGGCAAA GACAGAGTTC
CTAAAG---- --CTTCATGA GGAACTGGAC TGGTGTTTCA TCAGAGCAGA ACAGGACCAA
ATTGCTTTTC TGTTTGGTGA TGACGACCAC TGGGGTCCAT TGGCTCACTT GGAAGAGATC
TCAAAGCATG CTCCAGGTGC AGCCTTGTCG GTCGAAACAG AAGGTCACAC G---CACGGC
TATTGTTGCA CGGAGGCTGG ATCCTTTTGG GTTGCTGACT ACGTGGCAGA CTTGATTAAA

>Amtr_evm_27.model.AmTr_v1.0_scaffold00030.193
ATGAAGAAAC AAGCTCAGCT AAGATTATGC AATGTTTCCG GATTTATAAC TGAACTGATT
GAGGTGCACT GTGATCGCCC T------TTG TTG---CATG TCCTCTTCAT CCCAGGAAAT
CCAGGAGTTG TTTCTTTCTA CAAAGAGTTT GTGGAAGCGA TATATGGGCA GCTTGATGAA
AAGGCTTCCA TCACAGGGCA CATTTCTCAT ACAGAAAAGA ATTGGGAGAA AGGAAGGTTG
TTTTCATTGC AAGAGCAAAT TGATCATAAG ATAGAGTTTG TTGATCGACA GCTTCAAAAT
TCTGAAACTC CTATTGTTTT GGTTGGGCAT TCTATTGGTT CACATATATC ACTGGAGATT
TTCAGAAGAT TTCCA---GA CAAGGTTGCG TATTGCATTG GACTCTATCC ATTTTTGACA
TTGAACAAGG AGTCCTATCA ACAAATCTTT ATTGGGACGA TAGCAATGTC ACCCATATTA
TCTACTATCA TTAGTTCTCT TGCAGCATTA TTCGGGTTAC TTCCGAATTT GATTTCTGCT
TCCTTGGTGA AAAGAAGTGT TGGCTGCTCA TGGTCATCTT CGGCAGTTAC AGCTACATGC
ACCCATCTAT TGAAGTACCA TACAGTACGA AATGCATTAT TTATGGCCAT GACAGAGTTT
GGAAAG---- --TTTTCAGA GGAGCCGGAC TGGACTTTCA TAAGAAGGAA AGGCAGTCAA
ATTTCATTTT TATTTGGCAT AGACGATCAT TGGGGACCAT TATCAATGTT TGAAGAGGTG
AAC------- ---------- ----TTGACA ATT------- --------GT T---TATGCT
TAG------- ---------- ---------- ---------- ---------- ----------

>Seit_Millet_GLEAN_10036639
ATGAGGGAGC AGGCCGCGAC CAGGATATGC ATGGTGTCTA GCTTTGCTAC AGAATTGCTA
GAGATAAGGT CCAAGGAGCC G------TCC CTC---CATG TGCTAGTTAT TCCTGGAAAT
CCAGGTATTG CTGCATTTTA CAAGGACTTT GTCGAAGCTC TCTATGAAAA CCTCGATGGG
CAAGCATCTA TTACGGGGCA TATTTCACAT AGCCAGAAGG ATTCTGAGCA TGGACGGTTG
TTTTCATTGC ATGAACAAAT TGACCATAAG GTTGATTTCA TTGAACAAGA GCTTCAACAT
TCTGAACAAT CAATAGTTTT GGTTGGCCAT TCAATTGGTG CATACATAGG TCTGGAAGTC
TTTAAAAGAT TTCAG---AA CAAGATAAAA ATGTTTGTAG GACTCTATCC ATTTTTAAAG
TTAAACAAGA ATTCTGTAAC GCAATCAGCA ATTGGATATA TTGCAAGGTC ATCATTCCTT
AGTAAAGGGG TTAGTTTATT TGCATCTTTC ATCGGATCAC TCCAGCCCTC AATTACAAGG
GGCATTGTGA GAAGGTTCCT TGGACATTCA TGGTCTGTAA CAGCTGTTGA TGTCGCATGC
TGCCATCTCT TAAAGTACCA TACGATGCGT AATGTTCTTT TCATGGCAAT GACAGAGTTT
CAAAAG---- --CTTACTGA AGAACCAGAC TGGACGTTCT TTAGAGCAAA ACAGGACAAA
ATTGCCTTTT TGTTTGGTGT AGACGATCAC TGGGGTCCAC TATCTCACTT AGAAGAGATA
TCAAAGCGCG CGCCCGGGGT CACCTTGTCG GTTGAAACAG AAGGTCACAC A---CATGGC
TATTGCTGCA GGGAGATCGG ATCCTTTTGG GTTGCAGACT ACATCGCAAA TTTGATTAAA

>Utgb_Scf00451.g17897
ATGAAGCAGA AGGCGAATCA TCGTGTTGCA AACATTTCTG GATATAAGGT AGACTTATTG
GAGATTCGTG CTCGGGATTC T------GCA TTGTTACATA TCTTGTTCAC GCCTGGCAAT
CCGGGATTCG CTTTTGCTTA CAAC------ ---------- ---------- ----------
---------- ---------- ---------- ---------- ---------- ----------
TTCAACTTG- ---------- ---------- ---------- ---------- ----------
---------- ---------- ---------- ---------- ---------- ----------
---------- --------AA AAAAATATCA ---------- ---------- ----------
---------- ---------- ---------- ---AATCTTT GTGCAAGTTC ACCAGCTCTC
AGCGTGGGAT TGAGCTGCAT AGGAGCCATG ATAGGAACGC TCCCTTCTCC CATTCCAAGT
TTTCTCATGA AGAACTCAGT TGCAAAACTA TGGTCGCCTT CAGCTGTGAA AACTCTATGT
ACTCACGTTC TGAAGTATCA TGCCATTCGG AATGTACTGT TTATGGCGAA GACAGAGTAT
GAGCAT---- --CTGCCGAA GAAACCAGAG TTGGATTTCA TCAGGGAAAA GAAAAGCCAA
GTAGTCTTCC TTTTTGGCCT AGACGATCAC TGGGGTCCCA TACATTTACA TGACGAGATT
GCAAACGCAG TGGCTGGTGT AGCCTTGGAG ATCGATGAAG ACGGGAATCC T---CACGCA
TTCTCCTGCA CGGAGGGTGG ATCCCTGGCT ATTGCCAGGC GTGTGTCTCG TATCATCAGC
```
