## Supplementary data 1-3 for "The Avocado Genome Informs Deep Angiosperm Phylogeny, Highlights Introgressive Hybridization, and Reveals Pathogen-Influenced Gene Space Adaptation": OG0009671_seq.cds.mus.aln_vf.fasta-gb

```
>Vivi_PAC_17841637
ATG---GGGA AGAAGATTAT CCTGCCGCCG GATCTCCCAC CAGAGATTCC CGAGGATGAA
GTCGAAGTTT CCGATGAGGA TTTGCAGTTT TTCGATGAGA ATCGAGACTA CGCCGGCTTC
GTTTCCACTT TGGACACTCA TTCGATCACT AGGCATGTTT CA---CGTGT TGCCAAT---
GTGAAAGAAG ATGCTTTGGA GGCTTTATAT GAGAGGCGGT TGAAGAAGGA GGAGAGTGCG
CTTCAA---G TTGATCCTGT AGATGCCCTT CCTGTCAAAA CCTTAGATGG AGAACTATAC
TACAGGACAA AGAAACCAAA AGATTCTGAA GGTGTAGATA AAAGTATAGT GAAGCTGACA
AAAGCAGAAC GGAGGGCAAA GCTTAAGAAG AGTAAGAAAG AAGCAAAGAA ACAAGGGAAG
GAACTTGATA AA------AC AGATGTGCAA CAAACACCAC AAGCTGCTGC GTTGGCTGAG
GTAAAACAAG ATCTCACAGC TGAAGAAACA TTTGAAAGTA AGAAGCGCAA ACTAGCAGAG
TTGGGAATGG CACTGCTTGC AGATCCAGAA GCTAATATTA AAACCTTAAA AGAGATGTTG
CAAATCTCTA AAGATGATGA TCAGGCTATT GTCAAGCTTG CGCTGCTGTC TTTGTTGGCT
GTTTTCAAAG ACATTATTCC TTACCGTATC AGGCTTCCTA CTGAAAAGGA GCTGGAGATG
ACTGTATCAA AGGAAGTTAA AAAGAAGCGG TACTATGAAT CCACACTTTT ATCTACATAC
AAGGCATATC TGCAGAAGTT GATGGCATTG GAACGGCAGG CCTCATTTCA GCATATTGTT
TATCGCTGTA TCTGTACTTT GCTAGATGCA GTTCCCCACT TCAACTTCCG TGAGAGCTTG
TTAGCTGCAG TTATAAAAAA CATAGGCTCC TCCGATGATG TAGTAAGGAA ACTTTGTTGT
GCTACTGTTA AATCACTTTT TACCAACGAT GGGAAACATG GAGGTGAAGC TACTGTGGAG
GCTGTTCAAT TGATTGCAGA TCATGTGAAA GCTCATGATT GCCAATTGCA CCCTGATTCC
ATTGAGGTTT TCATGTATTT GACGTTTGAT GAAGATCTTG GGAGGCCTGA AAACCCAAAT
GAGGATAATA AAGTCAAAAG CAAGAAAAAT AAGAAG---C GAAAGAACCG TGAGGAGTCA
GGTGAGCTGC AAGAGAGAGA CAAAAAGAAA AATAGGCAAG AATTGGTCAC AAAGATGAGA
GAAGAGGCCG ACTTTAGGGC TGCTTCTTTT GCCCCAGATG TTAAGGAGCG GAGAATGATG
CAGTCGGAGG CACTTTCTGC TGTATTTGAG ACATACTTCC GCATCTTGAA GCATAGTATG
CGGCAAATTT CAGTCAGATC TGAAGAGAAT GGGAGTTCAT TACCTGGTGC ATCTGGGAAT
CATCCCCTAC TTGTTCCATG TTTGATAGGA TTAGGAAAAT TCTCTCACCT GATTGACTTA
GATTTTATGG GCGATCTCAT GAACTGTCTG AGAAAGCTTG CCTGTGGCAG CAGCACTGTA
TCTGAACGTC TTCGATGCTG CATTGTTGCC TTCAAAGTGA TGAGGAACAA TCTTGAGGCC
TTGAATGTTG ATTTACAGGA ATTCTTCATC CAGCTTTACA ATCTTAGTAT TGAGTACAGG
CCCGGAAGA- --GATCAGGG TGAGGTGTTA GCCGAAGCAC TGAAGATCAT GCTGTGTGAT
GATAGACAGC ATGACATGCA AAAGGCTGCT GCTTTTATAA AACGATTGGC TACATTCTCG
TTATGCTTTG GGTCTGCGGA GTCCATGGCT GCCTTGGTTA CTTTAAAGCA TCTTCTTCAG
AAGAATGTTA AGTGCCGGCA TCTGTTGGAA AATGATGCAG GAGGTTGTTC AGTTTTGGGT
TCCATCGTGA AATATCAGCC ATACGCCTCT GACCCAAGCC AAAGTGGTGC ACTCGCCTCA
GTCCTTTGGG AACTCAATCT TCTATCCAAG CACTACCACC CAGCTGTTTC AACAATGGCT
TCAAACGGCA TGAGCACTGG TCACAACCAA GTCTATCTTG CCACGGTTTC TCCTCAACAA
GCCTTTGCAG ACTTATCACT TGAACAC--- GAGTCAAATC ATAAGAGAGA TGAAGATGGG
TTGAGGAAGA AACTTTCAGA GCATTTCACA ATTCTGCACG ACATCAAGGA GAACGAGAGA
TTAAGGGGTG AGTTAGATCG TGTAACACTA TCCCTGCAGG TATACGAAGA ACATAAGAAT
CGAAAGAAGA GAAAA
>Orsa_13106.m03130
ATG---GGGA AGAAGGTGAT CCTGCCCCCG CAGCTGCCGC CGGAGGTGGA CGACGACGAC
GTGGTGGTCT CTGACGAGGA CGTCGAGTTC TTCAGGGGCA ACGAGGGCCA CGCCCGCGCG
CTCGCCACGC TCGACAGGAA GTCCATCGAC AGCTACGTCA CC---AGGGT CGCCCAC---
CACGACGAGG ACGAGGTCGA GCGCCTCTAC GAGGAGCGCG AGCGCAGGGA CGACGACGAC
TTCGAG---G TCGACCGCGT CGACGCCCTC CCCGTCAAGA CCCTGCAAGG GGAGCTGGTC
TACAACAACA AAGCGAGATT TGATGACGAC AAAGTAGGAA ATTCCAAACA AACTATTCAA
AAGGGAGAAC GGAAGGAAAA ATCCAAAAGC AAAAAGGGAG ATGGTAAATT GCAA---AAT
GTGCAAGCTC AA------AC TGCTTCAAAT GGAAAATTAC AATCAAAAGT GCTGGAGGAG
GTGAAGGAGG AACTTTCAGC TGAGGAATTA TTTGAGAAAA AGAAGGCCCA GCTGGCTGAA
ATAGGGATGT CTATGCTTGA AGATCCTGAA TCACATATTA GATCTCTAAA TGATATGTTA
AACATATGCA ATGACAAAGA CCAGAAGGTT GTTAAACTTA GTCTGATGTC CTTGCTTGCT
GTGTTCAGGG ACATTATTCC TTACCGCATT AGGCAGTTGA CAGAAAAAGA GCTTACGGTA
GAGGTTTCAA AAGATGTAAA AAAGATGAGA TATTATGAAT ACACACTTCT TCGCTCCTAC
AAGGCATACC TGCAAAAGTT AATCTCCTTG GAGAAGCAAC CAAATTTTTC CGCTCTGGCT
GTTCGTTGCA TGTGTACTTT ACTAGATACT GCTCCACATT TCAACTTCCG TGAAAGTATA
CTTGCCAGCG TGGCAAGAAA TTTAAGTTCT CCAGATGATG CAGTGAGGAA AATGTGTTGT
GAAACGATAA GGTCTCTATT TGTAGATGAA GGAAAGCATC GTGGTGAGGC AACTGTTGAA
GCTGTGAGAT TGATTGCTGA TCATGTGAAG CTAAACGATT GCCAGCTTCA TCCTGATAGC
ATTGAGGTCT TCCTATCTTT GAGATTTGAT GATGATCTTG GAAAAGATGA CACA------
GAGGAAGAAA AGGGAAAACC AAAGAAGAAC AAACGA---C GACAAAACCA GGAAGTCCCA
AAGCAATTGC CAGTGAGTGA TAATAAGAAA GCCAAACAGG AATTGATCTC AAAGGCTAGA
GAAGAGGCTG AACTTAGATC TGTTTCCTTT ACTCTTGATC CAAAGGAAAG GAGAAGGATA
CAGAAAGAAG CACTCTCTGC TCTTTTTGAG ACTTACTTTC GGATTTTGAA GCATAGCATG
AGTATTTCAA ATTCCAGGGG CAAGGTCATT AATGTCTCC- --------CC AGATGGCTCA
CACCCACTAC TTGCTCCATG TTTGGAGGGT TTAGGAAAAT TCTCACACTT AATTGATTTG
GATTTCATGG GTGAACTTGT CGCGTGCCTC AAGAAGCTTT CTGGGTATAC CGACTCTGTA
TCAGAACGTC TGCAGTGCTG CATAGTTGCA TTTAAAGTCT GGAGGAGCAA CCTTGAAGCT
CTGAATGTAG ACCTGCAAGA CTTCTTTGTG CAGCTTTTTA ACCTCATTCT GGAGTATCGG
CCTGACAGA- --GATCGTGG TGAGGTATTA GCTGATGCTC TGAAGACACT TCTCTGGGAA
GGCAAACAGC AGGATATGAT AAGAGCAGCT GCTTTCATTA AACGCCTAGC AACCTTTGCT
TTGTCCTTTG GTTCTGCAGA AGCCATGGCA GCATTAATCA CACTGAAGCA TCTTCTTCAA
AAGAATAGCA AGTGCAGAAA CATGTTGGAA AATGATTCTG GTGGTGGCTC CCTGTCTTGC
TTAGTTGCGA AATATGACCC AGAAGCTAAA GATCCTTATC TGAGTGGGGC ACTTGCCTCA
GTCCTATGGG AGCTTAGCCT TCTGCAGAAG CATTACGATT CCTCTGTTTC CTCAATGGCC
TCAAATAATT TGAATCCTAC ACAGAATCCT GTTCCAATTT CAAATGCAAG CCCTCTAGAA
GCATATAGAG ACTTGTCAAT GGAACGG--- AAATTGAACT GCAGAAAGGG TGGAGATGAA
CTCAAAGAGA AGTTAAAAAA TCATTTTGCG GTACTAAGAG GTATCTCAGA GAATGAGAGA
TTGAGAGCTG AGCTGAACCA CACGTTGTCA TCCATCAACT TGTACAAGGA ATACAAGAAG
CAGAAGAAAA GCAGG
>Sobi_Sobic.001G335300.1.v2.1
ATG---GGGA AGAAGGTCAT TCTCCCGCCG GAGCTGCCGC CGGAAATCGA CGACGATGAG
GTGGATCTCA GCGACGAGGA CATCGCGTTC TATGGTACCG ACAGCAGCAA CGTAGCTCAC
TTCCGCCACT TCGACAAGAA GTCCATCGAC AGGTATGTCG GG---AGGGT CGCAGGA---
CGCGACGAGG GCGAGGTCGA GCGCCTCTAC GAGGAGCGCC AGAAGAGGGA TGATGACGAG
TTGGAG---G TCGACCCCGT CGACGCACTC CCCACCAAGA CGCTGCAAGG GGAGCTCGTC
TACAATAGAA AAGCAAGGTC TGAAGACGAG AATGGTGCAG ATGCCAAGAA AATTATTAAG
AAAGATGAAC CAAAGGGAAA ATCTAAAAAC AAAAAGGGAG ATGATAATAA AGTGAAAAAT
ATTCAATCTC AA------AC TGTTCCAAAG GGACAACTAC ACTCAAATGT CCTGGAGGAA
GTGAAGGAGG AACTTTCAGC TGAGGAATTA TTCGAAAAAA AGAAGGCTCA ACTTGCTGAG
TTGGGGATGG CTATGCTTGA AGATCCTGAG TCAAACATTA GATCTCTGAA TGATATGCTA
AGTATAAGCA ATGACAAAGA CCAAAAGGTT GTTAAACTTG GTCTGATGTC CTTGCTTGCT
GTGTTTAAGG ACATTATTCC ATATCGGATT AGGCAGCTGA CAGAAAAGGA GCTAGCAGTA
GAAGTTTCAA AAGAAGTGAA GAAGACAAGA TATTATGAGT ACACACTTAT TCGCTGCTAC
AAGGCATACC TACAGAAACT GGTATCGTTG GAGAAGCAGC CCCAGTTTTA TACTGTGGCT
GTTCGTTGCA TGTGTGCTTT ATTAGATACT GCCCCACATT TTAACTTCCG TGAAAACCTA
TTGGCTAGTG TGGTAAAAAA TTTAAGCTCC TCAGACGATG TAGCAAGGAA AATGTGTTGT
GAAGCAATAA GATCATTATT TATAAATGAA GGAAAACATC GTGGTGAGGC AACAATAGAA
GCAGTTAGGT TGATTGCAGA TCATGTGAAG CTCAATGATT GCCAGCTCCA TCCTGATAGC
ATTGATGTCT TCCTGTCTTT GAGATTTGAT GAAGATATTG GAAAAGATGA GACT------
GAGGAGGAAA AGGTGAAACC AAAGAAGAAT AAACGTTGGC AAAAAAGTCA GGAGGTTCCG
AAGCAATTGC CAGTTAATGA TAAGAAGAAA ACCAGACAGG AATTGATCTC AAAAGCTAGA
GAGGAGGCAG ATCTTAGAGC AGTTTCCTTC AGTCTTGATC CGAAAGAGAG AAAAAGGATA
CAAAAAGAAA CACTTTCTGC TCTGTTTGAA ACTTATTTTC GCATTCTGAA ACATAGTGTG
ACCACTTCAA ATTCAAGGAC CAAGGTGAAT AATGTCTCC- --------CC TAGTGGCTTG
CACCCACTGC TCACTCCATG CTTGGCGGGC TTAGGAAAAT TTTCACATTT AATTGATGTA
GATTTCATGG GTGAACTTAT ATCTTGCCTC AAGAAGCTTT CTGGGTATAG CGACTCTGTC
TCAGAACGTC TGCAGTGCTG CATAGTTGCG TTTAAAGTCT GGAGGAGCAA CCTTGAGGCA
TTGAATGTGG ATCTACAGGA TTTCTTCGTG CAGCTTTATA ACCTCATACT GGAGTATCGG
CCTGACAGG- --GATCACGG CGAGGTATTG GCTGATGCTC TGAAGACACT TCTTTGGGAA
GGCAAACAGC AGGATATGCT AAGAGCTGCT GCTTTCATTA AACGTTTGGC CACGTTTGCC
CTCTCATTTG GCTCTGCAGA AGCGATAGCA GCATTGGTCA CACTGAAGCA TCTCCTCCAA
AAAAATAGCA AGTGTCGCAA TATGCTGGAA AATGATTCTG GTGGCGGTTC TCTGTCTTGC
TTAGTTGCGA AATACAACCC CGAAGCTACA GATCCATATC TGAGTGGTGC ACTCGCTTCA
GTCCTTTGGG AGCTCAGCCT CTTAGAGAAG CATTATGATA TCTCTGTATC CTCAATGGCT
TCGAATAATT TGAATCCCAC GCAGAACCCC GTTCCAATCT TGAATGTGAA CCCTCTTGAA
GCATACAGAG ACCTGTCAAT GGAAAGG--- GAACTAAATC TCAAAAAGGA TAAACATGAG
CTCGAAGAGA AGTTGCAGAG CCATTTCGCT GTGCTAAGAA GCATCTCGGA GAATGAGAGG
TTGAGGGGCG AGCTGAACCA CACATTGTCA TCCATAAACA TGTACAAGGA GTACAAGAAG
CAGCAGAAAA AGAAA
>Seit_Millet_GLEAN_10002763
ATG---GGGA AGAAGGTCAT CCTCCCGCCG GAGCTGCCGC CGGAGGTCGA CGACGAGGAG
GTCTACGTCT CCGAGGAAGA CATCGACTTC TACGGGCGCC ACAGATTCCA C---------
------ACCT TCGACCAGAA GTCCATCGAC AGGTACGTCG GG---AGGAC CGCAGGC---
CACGACGAGG CCGAGGTCGA GCGCCTCTAT GAAGAGCGCA ACAAGAGGGA GGATGACGAT
TTGGAG---G TGGACCCCGT TGACGCGCTC CCCATCAAGA CCCTGCAAGG GGAGCTCGTC
TACAACAAAA AAGCAAGGTA CGAAGAAGAG AATGGTGCTG ATGCCAAGCA GAGTATTAAA
AAA---GAAC CGACGGGCAA GTCTAAAAAC AAAAAGGGAG ATGATAAAGT GAAA---AAT
ACGCAATCTC AA------AC TGTTCCAAAG GGGAAGCTAC ACTCAGATGT GCTGGAAGAA
GTGAAGAAGG AACTTTCAGC TGAGGAATTA TTCGAAAAAA AGAAAGCCCA ACTTGCTGAG
TTGGGGATGG CTATGCTTGA AGATCCTGAG TTGAATATTA GATCTCTGAA TGATATGTTA
AGCATAAGCA ATGACAAAGA CCAAAAGGTC GTTAAACTTG GTCTGATGTC CTTGCTTGCT
GTGTTTAAGG ACATTATTCC ATATCGGATT AGGCAGCTGA CAGAAAAGGA GCTAGCAGTA
GAAGTTTCGA AAGAAGTGAA GAAGACTAGA TATTATGAGT ACACACTTCT CCGCTGTTAC
AAGACATATC TACAGAAATT GATATCATTG GAGAAGCAAC GCCACTTTTA TCCTGTGGCT
GTTCGATGCA TGTGTGCTTT ATTGGATACA GCTCCACATT TTAACTTCCG TGAAAGCCTG
TTGGCCAGTG TGGTGAAAAA TTTAAGCTCC TCAGATGATG TAGTAAGGAA AATGTGTTGT
GAAACAATAA GATCAATATT TATAAATGAA GGAAAACATC GTGGCGAGGC AACAATTGAA
GCAGTAAGGT TGATTGCAGA TCATGTGAAG CTCAATGATT GCCAGCTCCA TCCTGATAGC
ATTGAGGTCT TTCTGTCTTT GAGATTTGAT GAAGATCTTG GAGAACATGA AACC------
GAGGAGCAAA AGGTGAAACC AAAGAAGAAT AAACGT---T GGCAAAATCA GGAGGCCCCA
AAGCAATTGC CTGTTAGCGA TAAAAAGAAA ACCAGACGGG AACTGATCTC AAAAGCTAGA
GAGGAGGCAG ATCTTAGGGC GGTTTCCTTC ACCCTTGATC CCAAGGAGAG AAAAGGGATA
CAAAGAGAAA CACTTTCTGC TCTGTTTGAG ACTTACTTCC GTATTTTGAA GCATACCATG
AGCACTTCAA ACCTAAGGTC CAAGGCCAGT ATTGTCTCA- --------CC TGGTGCCTCA
CACCCACTAC TCGCTCCATG CTTGGAGGGC TTAGGAAAAT TCTCACATTT AATTGATTTG
GATTTCATGG GTGAACTTAT CTCTTGCCTC AAGAAACTTT CTGGGTACAG CGACTCTGTC
TCAGAACGCA TGCAATGCTG CATAGTTGCC TTTAAAGTCT GGAGGAGCAA CCTTGAGGCA
TTGAATGTAG ACCTGCAGGA TTTCTTTGTA CAGCTCTATA ACCTCATATT GGAGTATCGT
CCTGACAGG- --GATCGTGG TGAGGTGTTG GCAGATGCTC TAAAGACACT TCTTTGGGAA
GGCAGGCAGC AGGATATGCT AAGAGCTGCT GCTTTCATTA AACGTTTGGC CACATTTGCT
CTCTCATTTG GCTCTGCAGA AGCCATAGCA GCATTAATCA CACTGAAGCA TCTCCTGCAA
AAGAATAGCA AGTGCCGTAA CATGTTGGAA AATGATTCTG GTGGTGGTTC TCTTTCTTCC
TTAGTTGCGA AATACAACCC CGAGGCAAAA GATCCATATC TGAGTGGCGC ACTGGCGTCG
GTCCTTTGGG AGCTCAGCCT CCTGGAGAAG CACTACGATA TCTCTGTTTC TTCAATGGCA
TCGAATAATT TGAATCCCAC CCAGAACCCT GTTCCGATTT TGAATGTGAA CCCCCTGGAA
GCATATAGAG ACTTGTCAAT TGAACGG--- GAATTAAATC TCAAAAAGGA TAAAGACAAG
CTTGAAGAGA AGTTGCAGAA CCATTTTGCA GTACTAAGAG GTATCTCGGA GAATGAGAGG
TTGCGGGCCG AGTTGAACCA CACATTGTCA TCCATAAACA TGTACAAGGA GTACAAGAAG
CAGAAGAAAA ACACG
>Brdi_Bradi1g59970.1.v2.1
ATG---GGGG GGAAGGTCAT CCCCGCGCCG CCGCTGCCGC CTGAAGTCGA CGACGATGAG
GTCCTGGTCT CTGACGAGGA TGTCGATTTC GTCGAGGAAA ATAGGGACCA CATCCACTTG
ATCACGGGGA TCGACAAGAA CTCCCTCAAC GAAGTCGTCA AC---AAGCT CGCCGCCGCC
CGCGAGGAGG ACAAGCTCGA GCGCCTCTAC GAGGAGCGCG AACGAAAGAA CGACGATGAT
CTGGAG---G TGGACCGCGT CGACGCGCTC CCTGTCAAGA CGCTGCAGGG GGAGCTAGTT
TACAAAACCA GAGTAAGGTC TGAAGATGAC AATGGTGCTG ATCCCAAGCA AAGGTTCCAA
AAA---GAAC GTAAGGGGAG ATCCAACAAA ---AAGGAAG ATGGTAAAAT GCAG---CAT
GTGCAACCTC CA------GT TGTTGCGAAG GAAAAACTGC ACACCGTAGT GCTGGAAGAG
GTGAAGGAAG AACTTTCTGC TGAGGAATTG TTTGAGAAAA AGAAGGCTAA GCTTGCTGAA
ATAGGGATGG CCATGCTTGA AGATCCTGAA TCAAACATTA GATCTCTGAA TGATTTGCTA
ATTATGTGCA ACGATGCAGA CCAAAAGGTT GTTAAACTTG GTCTAATGTC CTTGCTTGCT
GTCTTTAGGG ACATAATTCC ATATCGGATT AGGCAGCTGA CAGAAAAAGA ACTTGCCGTA
GAAGTTTCCA AAGAAGTGAA GAAGACAAGA TATTATGAAT ACACACTTAT TCGCTCATAC
AAGGCATACC TTCAGAAATT GATATCATTG GAGAAGCAAC CCTATTTTTA TCATGTGGCT
GTTCGTTGCA TGTGTAGTTT ATTAGATGCT GCTCCACACT TTAACTTCCG TGAAAGTTTA
CTGGCTAGTG TGATAAAAAA TTTAAGCTCC TCGAATAATG TAGCAAGGAA ACTATGTTGT
GAAGCGATAA GATCTCTGTT TAGAACTGAG GGAAAACATC GTGGTGAGGC AACTATTGAA
GCAGTAAGAT TGATAGCAGC TCATGTCAAG CTCAATGATT GCCAGCTCCA TCCTGATAGC
ATTGAGGTCT GCCTGTCTTT GAAGTTCGAT GAAGATCTTG GAAAAGATGA GAGC------
AAGCAAGAAA GAGTAAAACC AAAGAAGAAT AAACGA---T ATCAGAATCG GGATGTCACA
AAACCG---- -----AGTGA TAAGAAGAAA ATCAGAAAGG AACTACTTTC CAAGGCTAGA
GAAGAGGCAG ATCTTAGAGC TGTTTCTTTT ACTCTTGATC CAAAGGAGAG GAAAATGATA
CAAAGGGAAA CACTGTCGGC TCTTTTTGAA ACTTATTTTC GGATTTTGAA GCATAGCTTG
AGCACTTCAA ATTCAAGGTA CAAGGCCACA AGTGTTTCC- --------CC TGGTGGCTCG
CACCCTTTAC TTGCTCCATG CTTGGAGGGC TTAGGAAAAT TCTCACATTT AATTGATTTG
GATTTCATGA GTGAACTTAT TACTTGCCTT AAGAAGCTTT CTGGGTATAC AGATTCTGTG
TCAGAACGTC TACAATGCTG CATAGTTGCT TTTAAAGTCT GGAGGAGCAA TCTTGAGGCT
TTGAATGTAG ACCTGCAGGA TTTCTTTGTG CAGCTTTATA ACCTTATACT GGAGTATCGA
CCTGACAGA- --GATAATGG TGAGGTATTG GCCGATGCTC TGAAAACTCT GCTGTGGGAA
GGCAAGCAGC AGGATATGCT AAGAGCAGCT GCTTTCATTA AACGCCTGGC CACATTTGCT
CTGTCATTTG GCTCGGCCGA AGCCATTGCA GCATTGATCA CACTGAAGCA TCTTCTCCAG
AAGAATAGCA AGTGCCGAAA CATGCTGGAA AATGATGCTG GCGGTGGTTC CCTGTCTAGT
TTAGTTGCGA AATATGAGCC GGAGGCTAAA GATCCTTATC TGAGTGGTGC ACTAGCTTCA
GTGCTTTGGG AGCTTAGCCT TCTGCAGAAG CATCATGATA AAACAGTTTC TGCGATGGCT
TCAAACAATC TGCATGCTAC CCAGAACCCA GTTCAACTCT CTAGTGCAAA TCCTCTGGAA
GCATACAATG AATTGTCTGT ACTTCAG--- GAATTAAAGT GCAGAAGGAG CGATGGAGAA
CTCAAAGAGA AGTTACGGAG TCATTTTGCG GTACTACGAG GCATCTCAAA GAACGAGAGG
TTGAGGATTG ACTTGAACCA TACGTTGTCA TCCATTAACC TGTACAAGGA ATACAAGAGG
CTGAAAAAGC AAAGC
>Aqco_AcoGoldSmith_v1.000986m
ATG---GTGA AAAAAGTAGT TCTTCCACCT GAGTTACCAC CAGATGTAGC TGAAGAAGAA
GTTGAAGTTT CTGATGAAGA TTTGCAGTTT CTAACTGAGA ATCGAGACTA TGCTGGTCTT
TTTCGAAAGC TTGACACGAA ATCAATCACC AAGCATGTAA CG---CGAAT TGCGAAT---
CAAAAAGAAG ATGATATAGA AAAATTGTAT GAGAAACGGA GTAAAAAGGT AAAGGATGAG
CTTGAA---G TTGATCCTGT TGATGTACTT CCTGTCAAGA CATTAGATGG AAAATTATAT
TATAAAACAA AGAAAAATGA AACGAAGGAT GGTATCCAAG GAAGTGTCGT GAAGCTTACT
AAAGCTGAGA AGAGGGCGAA AATGAAGAAA AGTAGAAAAG AAGCAAAGAA ACAGGCAAAG
GAGCCTGTTA AG------AC TGATGTGCAA GAAAACCCTC AAGCTGAAGT GCTGGCTGAG
ATGAAAGAAG AACTTTCAGC TGAAGATATA TATGCAAGAA AGAAGAGTAG ATTGGCAGAA
TTAGGAATGG CACTGCTTGC TGATCCAGAG TCAAATATTA AATTCCTAAA AGAGATGTTG
CAGATGTGTA AAGATGGAGA TGAAAGCATT GTGAAAATGG CGCTGCAATC ATTGTTGGTC
GTTTTTAAGG ACATCATCCC TTATCGTATC AGACTTCCCA CAGAGAAGGA GCTGGAGATG
AATGTTTCTA AGGCAGTAAA GAAAATGCGG TTCTATGAAA CGACACTTCT ATCCTCATAC
AAGGTGTACC TTCAAAAGCT AGTTGCTTTA GAAAAGAAAT CTTCATTTCA AGATGTAATT
GTCCGTTGTA TGTGCAATTT GCTGGAAGCA GTTCCACACT TCAACTTCCG TGGGAATTTG
TTAGCTGCTG TTGTCAATAA TATAAGCTCC ACAAATGATA TTATAAGGAA ACATTGCCGT
ACAGCAATAA AATCGCTTTT TACTGATGAG GGAAAGCATG GTGGCGAAGC AACTGTGGAA
GCTGTTCATT TGATTGCAGA TCATGTGAAA ATCCATGATT GCCAATTGCC TCCTGATTCC
ATTGAGGTTT TCCTGTCCTT ATCTTTTGCT GAGGATCTTG GGAAGCCTCA AGCACCAGAG
CTTGAGGAAA CTGTTAAAAA CAAAGGCAAG AAAGCT---A AGAAA----- -GAGGATCGA
AAGAAAGAGA AAGCGAGTAA CAAAAAAAGA AGTAGGAAGG ATTTGCTTGA CAATTCTAGA
GAAGAGGATG ACTTGAAAGC T---ACCTTT GCTCCAGACG CGCTAGAGCG AAGAAGAATG
CAATCAGAAA CCCTTTCTGC TGTATTTCAG ACGTATTTTC GAGTATTGAA GCATTCAATG
AGGCCAACAA CAGATAGGTC TACAATGCAT AATAGTCATA TACATGGTCG GTTTGGGACA
CATCCACTGC TTGCTCCATG CTTGAACGGA TTGGGGAAGT TCTCCCATTT GATTGACTTG
GATTATATGG GTGATCTTAT GAATTGTCTT AAAATGCTTG CCTCTGGTGG TGGCACTGTT
TCTGAGCGTC TCCGTTGCTG CATTGTGGCC TTCAAAGTGA TGAGGACTAA CCTTGATGCG
TTGAATGTTG ACTTGCAAGA ATTCTTTGTG CAGCTTTACA ATCTGATACT TGAGTATAGA
CCTGACAGA- --GATCAAGG TGAAGTGTTA GCGGAAGTTT TAAAGATTAT GTTATGCGAA
GGAAGACAGC ATGATATGCA AAGGGCAGCT GCATTTATAA AACGTTTGGC TACATCATCT
TTGTTTTTTG GTTCAGCAGA GGCCATGGCT GCTCTGGTCA CTTTGAGGGA ACTACTTCAG
AAGAATGCCA AATGCCGAAA TCTGTTAGAA AATGATGCTG GTGGTGGTTC GGTTTCAGGA
TCACTTGCGA AATATCAACC CTGTGTAACA GATCCAAACC AAAGCGGTGC GCTTGCGTCT
GTACTCTGGG AATTAAGCCT ATTATCCAAA CATTATCATC CTGCAATTTC AACTGCAGCG
TCCAGCAGCA TTAACACTGC T---AATCAA GTGTATCTGG CCACCACCTC TCCTGAGCAA
GCTTTTGCAG ATTTATCAAT TGAACAA--- GAGTCGAACC GGAAGAGGGA CAAAGAGGAT
CTGCAGAAAA GGTTCTCAGA TCATTTCATA GTACTTAGAG GCATTGCAGA GAATGAGAGA
TTGAGAAGAG AGTTGAGTCA TACCGTATCC TCTATTAAGT TCTATGAAGA GTATAAGAAC
CAAAAGAAGA AAAAG
>Zema_GRMZM2G104983_T01
ATG---GGGA AGAAGGTCAT TCTCCCACCG GAGCTGCCGC CGGAAATACA CGACGATGAG
GTGGATGTCA GCGAGGAAGA CATCGAGTTC TATGCCACCG ACAGCAGTAA CGTTACACCC
TTCCGCCACT TCGACAAGAA GTCCATCGAC AGGTATGTCG GG---AGGGT TGCCGGG---
CGCGACGAGG GCGAGGTCGA GCGCCTCTAC GAAGAGCGCC AGAAGCGGGA TGATGATTAT
TTGGAG---G TCGACCCCGT CGACGCACTC CCCACCAAGA CGCTGCAAGG GGAGCTCGTC
TACAATAGAA AAGCAAGGTC TGAAGACGAG AATGGTGCAA ATGCCAAGAC AAATACTAAA
AAAGATGAAT CAAAGGGAAA ATCTAAAAAC AAAAAGGGAG ATGATAATAA AGTGAAAAAT
ATTCAATCCC AA------AC TGTTCCAAAG GGACAACTAC ACTCAAATGT GCTGGAGGAA
GTGAAGGAGG AACTTTCAGC TGAGGAATTA TTCGAAAAAA AGAAGGCTCA ACTTGCTGAA
CTGGGGATGT CTATGCTTGA AGATCCTGAG TCGAACATTA GATCTCTGAA TGATATGCTA
AGTATAAGCA ATGACAGAGA CCAAAAGGTT GTTAAACTTG GTGTGATGTC TTTGCTTGCT
GTGTTTAAGG ACGTTATTCC ATATCGGATT AGGCAGCTGA CAGAAAAGGA GCTAGCAGTA
GAAGTTTCGA AAGAAGTGAA GAAGACAAGA TATTATGAGT ACACACTTAT TCGCTGCTAC
AAGGCCTACC TGCAGAAATT GATATCGTTG GAGAAGCAGC CCTACTTTTA TACTGTGGCT
GTTCGTTGCA TGTGTGCTTT ATTAGACACT GCCCCACATT TTAACTTCCG TGAAAGCCTA
TTGGCTAGTG TGGTAAAAAA TTTAAGCTCC TCAGATGATG TAGTAAGGAA AATGTGTTGT
GAAGCAATAA GATCATTATT TATAAATGAA GGAAAACATC GTGGTGAGGC AACAATAGAA
GCAGTTAGGT TGATTGCAGA TCATGTGAAG CTCAATGATT GCCAACTTCA TCCTGATAGC
ATTGAGGTCT TCCTGTCTTT GAGATTTGAT GAAGATATTG GAAAAGATGA GATT------
CAGGAGGAAA AGGTGAAACC AAAGAGGAAT AAACGTTGGC AAAAAAATCA GGAGGTTCCG
AAGCAATTGC CAGTTAATGA TAAGAAGAAA ACCAGACAGG AACTGATCTC AAAAGCTAGA
AAGGAGGCAG ACCTTAGAGC AGTTTCCTTC ACTCTTGACC CGAAGGAGAG AAAAGGGATA
CAAAAAGAAA CACTTTCTGC TCTGTTTGAG ACTTACTTCC GCATTCTGAA GCATAGTATG
GCCGCTTCAA ATTCAAGGAC TAAGGTGAAT AATGTTTCC- --------CC TGGTGGCTCA
CACCCACTTC TCACTCCATG CCTGGAGGGT TTAGGGAAAT TTTCACATTT AATTGATTTG
GATTTCATGG GTGAACTTAT ATCTTGCCTC AAGAAGCTTT CTGGGTATAG TGACTCTGTC
TCAGAACGTC TGCAGTGCTG CATAGTTGTG TTTAAAGTCT GGAGGAGCAA CCTTGAGGCA
CTGAATGTGG ATCTGCAGGA TTTCTTTGTG CAGCTCTATA ACCTCATACT GGAGTATCGG
CCTGACAGG- --GATCATGG CGAGGTATTG GCTGATGCGC TGAAGACACT TCTTTGGGAA
GGCAGACAGC ATGATATGCT AAGAGCCGCT GCTTTCATCA AACGATTAGC CACATTTGCT
CTCTCATTTG GCTCTGCAGA AGCAATAGCA GCATTGGTCA CACTGAAGCA TCTCCTCCAA
AAAAACAGCA AGTGCCGCAA TATGTTGGAA AATGATTCTG GTGGCGGTTC TCTGTCTTGC
TTAGTTGCGA AATACAACCC CGAAGCTACG GATCCATATC TGAGTGGTGC ACTCGCTTCA
GTCCTCTGGG AGCTCAGCCT CCTAGAGAAG CATTATGACA TCTCAGTTTC CTCGATGGCT
TCGAATAACC TGAATCCCAC CCAGAACCCA GTTCCTATCT TGAACGTGAA CCCTCTTGAA
GCGTACAGAG ACCTGTCATT GGAAAGG--- GAACTAAACC TCAAAAGGGA CAAAGACGAG
CTCGAAGAGA AGCTGCAGAG CCATTTCTCC GTGCTAAGAG GCATCTCTGA GAATGAGAGG
TTGAGGGCAG AGCTGAACCA CACACTGTCA TCCATAAACA TGTACAAGGA GTACAAGAAG
CAGAAAAGGA AAAAC
>Prpe_PAC_17667405
ATGGTGGCGA AGAGGATCAT TCTACCTCCT GAGCTCCCAC CGGAGGTCTC AGAGGACGAA
ATTGAAGTCT CGGACGAGGA CAGGGACTTT GTCGATCAAA ACCGAGAATA CGCTGGCTTT
CTCTCCACCT TAGACACCCA GTCCATCACC AAGCATGTTA CC---CGCGT TGCTGAT---
GTAAAGGAGG ATGCTTTGGA AGCTCTGTAT GAAAAGCGCT TAAAAAGGGA GGATCCTGGG
GTTCAA---G TTGATCGTGT AGATGCTCTT CCTGTTAAAA CCTTAGATGG ACAACTCTAC
TATCGAACAA AGGCATCAAA AGCATCTGGT GCTGCAGATA AAAGCATAGT TAAGCTGACA
AAGGCTGAAA GGAGGGCAAA GCTTAAGAAA AGTAAGAAAG AGGCTAAGAA ACAAGGAAAG
GAGGCTGAAC CT-------- -GAAGTCGAA CAAACTCCAC AAGAAGCAGT GCTGGCTGAG
GTTAAAGAAG ATCTTACAAC TGAAGAAGCC TTTGAAAGTA AGAAGAACAA ACTTGCAGAG
CTGGGAATAG CGCTGCTTGC TGATCCAGCT TCTAATATAA AATCTCTGAA GGAGATATTA
CAGATCTGTA AAGATAACAA TCATGCCATT GTCAAACTTG GACTCCTATC TCTGTTGGCT
GTTTTTAAAG ACCTTATTCC TTATCGGATT AGGCTTCCTA CTGAGAAGGA GCTAGAAATG
AAGGTCTCAA AGGATGTTAA GAAAATGCGG CTATATGAAT CAACACTGCT ATCTGTATAC
AAGGCATACC TGCAGAAGTT GGCAGCATTA GAAAAGCAGT CCTCATTTCA GCATGTGGCA
TTTCGCTGTA TCTGTACATT GCTTGATGCA GCACCCCACT TCAACTACCG GGAGAGCTTG
TTAGGTGTTG TCATCAGAAA CATAGGCTCC CCTGACGATG TTGTAAGGAA ACTGTGCTGT
TCTTCCATCA AGTCACTGTT TACAAACGAG GGAAAACATG GTGGTGAAGC AACTGTGGAG
GCTGTTCGAT TAATTGCAGA TCATGTGAAA GCTCATAATT GCCAATTACA CCCTGACTCT
GTGGAGGTTT TCTTGTCTCT GTCATTCGAT GAGGATCTTG GGAGGGCTGC AAGAAATGAT
GAGAAACATA AACCCCAAAG CAAGAAAAGT AAGAAG---A AAAAGCATTA TGAGGAGGCA
CGTCAATTGA AGGAAAATGA CAAAAAAAGG AGTAGGCAAG AGTTATTGAC GAAGACAAGA
GAGGAGGCTG ATTACAAGGC TGTTGCTTTG GCCCCAGATG TTATGGAGCG GCGAGGAATG
CAGACAGAGG CACTTTCTGC TGTATTTGAA ACATATTTTC GCATATTGAA ACATACAATG
CAGTCATCAG CTTCCAGATC CGAAGCAAAT GCTAGTTTAT CTACTGGTGC ATCTGAGCCC
CACCCTTTAC TTGCTCCGTG TCTGAAAGGA TTAGGAAAAT TCTCGCATCT AATTGACATG
GATTTCATGG GGGATCTTAT AAACTATCTG AAAAAGCTTG CTTCTGGTGG TAGCACTGTA
TCTGAGCGCC TCCGTTGCTG CATTGTTGCA TTTAAAGTGA TGAAGAGCAA TCTTGATGCC
TTAAATGTTG ATCTGCAGGA CTTCTTTGTT CAGCTTTACA ATATTATACT TGAATATAGG
CCTGGAAGA- --GATCAGGG CGAAGTATTA GCTGAAGCTT TGAAGATAAT GCTGTGTGAA
GATAGACAAC ATGACATGCA GAAGGCTGCT GCATTTGTAA AGCGTTTGGC CACATTCTCA
TTATGTTCCG GATCGGCAGA GTCCATGGCT GCTTTGGTTA CTTTAAAGCA TCTTCTTCTG
AAGAATGTCA AGTGCCGAAA TCTGTTAGAA AATGATGCTG GAGGTGGCTC AGTGTCAGGT
TCTGTCGCTA AATATCACCC ATATGCTTCG GACCCCAATT TAAGTGGTGC TCTTGCTTCA
GTCCTTTGGG AACTCAATCT TCTAACCCAG CATTATCATC CAGCTGTCTC AAGTATGGCT
TCAAGTAGCA TGAACACTGC TCATAACCAG GTTTATCTCT CTACCATCTC TCCTCAACAA
GCTTTCACGG ACTTTTCCTT GGAGAGGCCA GAGTCTAATA ACAAAAGGGA CGAAGATGAT
GTGAGAAAGA AGCTTTCTGC TCATTTCATG CTTCTTCGTG ACATTAAGGA GAATCAGAGA
TTAAGGGCTG AGCTAGATGG CACTACATCA TCCATACAAC TATATGAAGA GTATAAACAG
CAAAAGAAAA AGGCT
>Arth_AT1G79150.1
ATG---GGCA AAAAGGTTAT ACCTCCACCG CTGCTTCCGC CAGATGTAGC CGAAGAGGAT
ATTGAGTTTT CCGACGAGGA TTTGAAGTAT GTCAAAGAGA ACACAGATTA CGCCCAATTC
GTCTCTCAAA TTGACACCGC CGCTATCAAT AAGCAATGTG GTGGTAGAGT AATGACA---
GTG---GAGG ATAAGTATGA A--------- GAAGAACGAT CAAAGAGGGG GAATGGCGAG
ATCCTT---G TGGATCCTGT TGATGTGCTC CCTGTCAAGA CTTTAGATGG AAAACTTCAC
TATCGAACAA AGAAGTCAAA ACTAGCTGTT CTTGAAGATG AACATGTA-- ----TTGAAC
AAATCTCAAA GAAGAGAAAA AGCTAAAAAG AGTAAAAGGG AGGCAAAGAA ACATGAGAAA
GATTTGCCTG ATGAGATATT AGAGGAAGAA GAAACTCCCC AAGCCGCTGT TCTGGCAGAA
GTGAAAGAAG AACTATCTGC TGAAGAGTCA TTTGAAAATA AGAAAAATAA AATCGCGGAA
TTGGGAATGC TACTACTTTC TGATCCAGAG GCAAACATAA AAACTTTGAA GGATATGTTA
GATATCTGCA AGGATCAGAA TACGAAGATT GTGAAACTTG CCTTGTTATC TCTGTTGGCC
GTATTTAAAG ATATTATTCC TTATCGGATT AGACTTCCTA CAGAAAAGGA GCTCGAGATG
AAGATCTCAA AGGAAGTGAA GAAAACCCGG TTCTATGAGT CGACTTTATT AAAAGCTTAC
AAGTCATATC TGCAGAAGTT GATTATATTT GAAAAGCAGT CAGTATATAA CCAAATTGCC
AATCGGTGCC TTTGTACATT GCTGGAAGCA GTTCCTCACT TCAACTACCG TGATAACCTG
TTAATTGCTG TTGTCAGAAA TATCAGCTCC CCAGATGAAG TCGTAAGGAG ACTCTGTTGC
TCTACTATCA GGTATCTTTT CTCAAATGAA GGGAAACATG GTGGTGAGCT GACCGTGCAA
GCTGTACGCC TGATTGCTGA TCATGTCAAA GCTCACAACT GCCAACTTCA TCCTAATGCT
ATCGAGGTGT TCATGTCCAT TCGCTTTGAT GAGGATATTG GAAAGCCTAA CAAAGAGGAT
GAACATAACA AG---AAATA TAAGAAAAAT AATAAA---A GAAAAACCCA GGAGGAGCAA
AATCAAGTGC AGGAAAATGA GAGGAAGAAA TCAAAGAAAG ATATGATGTC TAAGATCAGA
GACGAGGCTG ATCACAGAGG AGTTACCTAT GAACCGGATG CTAAGGAGCG GCGAAAGATG
CAGACAGAGA CACTTTCTGC TGTTTTTGAG ACCTATTTCC GTATCCTGAG AAACACAATG
TATACAATTG GCGAAAGAAC AGAAGAAATT CCAACTTCAA ATCCGGGTGC CTTTGGATCG
CACCCTTTGC TAGCTCCATG CTTGGATGGG TTGGCAAAAT TCACCCAACA ACTGGACTTG
GACTACATGG GAGATCTAAT GAACTATCTC AAGAAGCTTG CTTCTAGCAG TAGCACAGTA
TCTGAACGCC TTAGGTGTTG CCTTGTCGCC TTCAAAGTCA TGAGGAGCAA CTTAAATGCC
TTGAATGTTG ACTTGCAAGA CTTCTTTGTC CAACTTTACA ACCTCATTCT CGAGTACCGC
CCTGGAAGA- --GATTCAGG TGTAATCTTG GCTGAGTCTC TGAAGATAAT GTTGTGCGAC
GACAGACATC AAGACATGCA AAAAGCAGCT GCATTTGTAA AACGTTTAGC CACATTCGCG
CTATGCTTTG GATGTGCCGA ATCTATGTCT GCGCTAGTCA CTTTGAAAAC TCTGCTTCAG
AAGAACGTGA AATGCAGAAA CCTTCTAGAG AACGATGCTG GAGGCGGCTC TGTTTCCGGT
TCAATTGCAA AATATCAGCC GTATGCAACA GATCCTAACC TAAGCGGGGC TTTAGCAACA
GTGCTTTGGG AACTCAGTCT CTTGAGTAAA CATTATCATC CTGCGATCTC AACAATGGCC
ACAACAAACA TGAACACTTC TCAGAGCCAA ACATTTCTTT CTGCAGTGAC TCCACAACAG
GCTTTTGCAG ATTTCTCTCT TGTAAAG--- GAATCGAACA ACAAACGGGA CATGGTTAAG
CTCAGCAAGA AATTGAAAGA GAACTTTACT ATTCTTCGGG ATATAAAAGA GGACGAGAGA
GTGAGAATGG AGTTGTTGCA GTCTGAAGAG AAAAAACCAT TGAAGAAACA GAACAACGTG
GTGAAGAAGA AACTT
>Thca_Tc07_g013860
ATG---GGGA AGCAGGTAAC TCTGCCGCCG GAACTCCCGC CGGAAATAAC GGAGGACGAA
ATCGAAGTCT CCGACGAGGA CCTCCAATTC GTTGACGAGA ACACAGACTA CGCTGGCTTC
GTCTCTCGTT TGGACACTCA GTCTATCACC AGGCAAGTCA CT---CGGGT GGAGGGT---
TTGTCTGAAG ATGCTTTGGA AGCTTTATAT GAGAATCGAA GAAGGAAGGA AAGAAGTGTT
GTTCAA---G TTGATCCTGT TGATGCCCTT CCTGTCAAGA CTTTGGATGG AGAAGTCTAC
TACCGGACAC AGATAGCAGA AGTAGCTGGG AATGAAGATA AGAGCATAGT TAAGCTGACA
AAAGCTGAAA GGAGGGCAAA GCTGAAAAGG AGTAAGAAAG AGGCTAAGAA ACAAGGGAAG
GAATTGGCTA AA------AC TGAAGTGCTA CCAACTCAAC AAGAAGCCAT ACTGGCAGAG
GTGAAAGAAG ACCTCATGGT GGAGGAAACA TTTGAAAGCA AAAAGTGCAA GCTAGCTGAG
CTTGGAATGG CACTACTTGC AGACCCAGAG TCTAATATTA AGTCTCTGAA AGAGATGTTG
CAATTTGCGA AAGATGGTGA TCATTCTATT GTAAAACTTG GCATGCTGTC CTTGCTGGCT
GTCTTCAAAG ACATTATTCC TTACCGGATT AGGCTTCCTA CTGAAAAAGA GCTAGAAATG
AAAGTTTCCA AAGAAGTTAA GAAAATGCGG TACTATGAAT CAACTCTTCT ATCAGCATAC
AAGGGATACC TTCAGAAGTT GCTAGCATTA GAAAAACGGC CCATATTTCA TCATGTTGTG
GTTCGTTGTA TTTGTACTTT GCTCGATGCT GTTCCTCACT TCAACTTCTG TGAAAGCTTG
TTAGGTGCTG TTGTCAGAAA TATAGGCTCC TCAGATGATG TTGTAAGGAG ACTTTGCTGT
GCAACTATTA AGTCTCTTTT TACCAATGAG GGGAAACATG GTGGTGAAGC TACTGTTGAG
GCCGTTCGGT TGATTGCAGA TCATGTGAAA GCTCATGATT GTCAACTGCA TCCTGATTCT
GTTGAGGTTT TGATGTCTTT GTCATTTGAT GAGAATCTGG GGAAGCCCGA AGTTCAAGAA
GGTAATAATA AAATGAAGAG CAAGAAATAT AAAAAG---A GAAAGAATAT TGAGGAGACA
AATCAAATGC AAGGAAATGA CAGAAAGAAA GGTAAGCAAG AAATGATGGC AAAGATGAAG
GAAGAGGCAG ATTATAAAGC TGTTGCTTAT ACTCCAGATG TTGAGGAACG GAAGAGGATG
CAATCTGAGA CACTTTCTGC TGTATTTGAG ACATATTTCC GCATCTTGAG GCATACCACA
CAATCTTCTG TAGCCAGTTC CGAAGCAAAT GGTAGTACAA CTCCTGGTGC ATCTGGGGCA
CATCCACTTC TAGCTCCATG TTTGAGCGGT TTAGGAAAGT TTTCTCACCT GATTGACTTG
GATTACATTG GAGACCTTAT GAATTATTTG AAAAGGCTTG CCTCTGGAGG TAGCACTGTG
TCTGAGCGCC TTCACTGCTG CATTGTTGCT TTTAAAGTTA TGACGAGCAA TCTTGATGCT
CTGAATGTTG ATTTACAAGA TTTTTTTGTC CAGCTTTACA ATCTTGTACT TGAGTACAGG
CCTGGAAGA- --GATCAAGG TGGAGTGCTA GCTGAGGCTC TGAAGATCAT GCTATGTGAT
GATAGGCAAC ATGACATGCA AAAGGCAGCT GCATTTGCAA AACGCTTAGC CACATTTTCT
TTGTGCTTTG GATCTGCAGA ATCCATGGCT GCCTTGGTAA CATTAAAGAA TCTTCTTCAG
AAAAATGTAA AGTGCCGAAA TCTATTAGAA AATGATGCTG GCGGTGGCTC TGTGTCAGGA
TCCATTGCAA AATACCAACC ATATGCCTCA GACCCCAACT TAAGTGGTGC ACTCGCTTCC
GTCCTTTGGG AACTGAATCT TCTATCCAAA CACTATCACC CAACCGTGTC AACACTGGCT
TCAAGCTGCA TGAACACTGC TCAGAACCAG GTTTATCTCT CC---ATCTC TCCTCAACAA
GCTTTTATAA ACTTGTCACT AGAACAG--- GAGTCAAATA ACAAGAGGGA TGAAAACGAG
GTGAGCAAAA AACTCGGCAG GCATTTCATG CTTCTTCGGG ACATTAAGGA GAATGAGAGA
TTAAGGGGCG AGTTGGACCG AACAAGGTCA TCCTTACAGT TATATGAAGA ATACAAGAAG
CAAAGGAAGT CATTA
>Amtr_evm_27.model.AmTr_v1.0_scaffold00032.43
ATG---GGGA AGCCTCTT-- -------CCA TTGCTACCTC CTGAGGTTGA AGAGGATGAA
ATCGAGGTTT CAGATGAAGA TTTACAGTTT GTAAAGGAAA ACAGATATTA CGCTGGATTT
CTCAGTAAAT TGGACACGAA ATCAATTACA AAACATGTTG TT---CGCCT TGCTGATGGG
AAAAAGGAAG ATGCTCTAGA ATCGTTTTAT GAGAAACGG- --AAGAAAGA AGGGAATGCT
CTTCAA---T TGGATCCTGT GGATGCCCTC CCTGTAAAGA CACTAGACGG AAAGTTGTAT
TATAGAACCG TGGATGTCAC TAAGCCTGTT GATAATGATG AGAACAAAAT CAAGCCAACA
AAAGCTGAAC GAAGGGAGAA GCTGAAGAAA ATTAAGAAGA TAGCAAAGAA ACAAGTGGAG
GAGGAAAATA AG------AT AGAAGTACAG AGGGACCTGA AATCTGAAGT CCTGGAAAAG
GTGAAACAAG AACTTTCAGC AGAAGAACTC TTTCTTCAAA AGAAGGGTAA AATTGCAGAG
ATCGGAATGG GGCTTCTTGC TGATCCAGAG AATAATATTG CATCCTTGAA AGAGCTCGTA
CAGACATGCA ATGATACAGA TCACAATGTA GCAAAACTGG GCCTGCTGTC ACTGTTGGCT
CTTTTCAAAG ACATAATCCC TTACCGGATT CGGCTTCCTA CTGACAAGGA ACTGCAGATG
AAGGTTTCAA AGGAAGTAAA AAAGATGCGT GACTATGAGT CTATGCTTCT GAACTCATAT
AAGGCATATC TGCAGAAGCT TGTGGCCTTT GGAAAACAAC CTTTCTTTCA ACAAGTGGCT
GTTCGTTGTA TATGTAATTT GCTAGAGGCT GTTCCCCACT TCAATTATCG CGAGAATTTA
CTTGCAGAGA CTGTTAAAAA CACTAGCTCC TCTGATGATG TCATAAGGAA ACTTTCTTGT
TCAGCTATAA AGTCACTTTT TATGAATGAG GGAAAACATG GTGGTGAAGC AACAGTGGAG
GCTGTACAGT TGATTGCAGA TCACGTGAAG ATTCATAATT GCCAGCTTCA TCCTGATTGT
ATTGAGGTTT TCTTGGCCTT GTCATTTGAT GAGGATCTTG CGAAGTCTAC ATCTGAAAAT
GGCAAGGAAA AAGTTAAACC TAAGAAAAAG GGGAAA---- --CACACGCC TGCTGTTCCA
AATCAATTGG CAAAAGATGA CAAGAAGTTG AGCAAGAAGG AATTGGCTGC AAAAACAAGA
GTGGAGACCG ATTTTAAGGC AGTCTCATTT GCCCCTGATG CATCTGAACG CAAAAAATTG
CAAACGCAAA CACTTGCTGC TGTATTTGAG ACATATTTCC GAATTCTGAA GCAGAGCATA
GAGTCAACAG CTGGGATTAA GATAGGCAGT GGAACTAAA- ---------- -------TTA
CGCCCGTTAT TGATTCCATG CTTGAAGGGA TTGGGAAAAT TCTCTCATTT AATCAGTGTG
GATTTTATGG GTGATCTTCT GAATAAACTC AAAAGACTTG CCAGTGGAAG GAACACTGTT
TCTGAACGCA TCCAGTGCTG CATAGTGGCA TTCAAAGTGA TGAGGAACAA CCTTGATTCC
TTAATTATAG ATCTCCAGGA GTTCTTTATC CACCTCTACA ATCTATTGCT TGAGTGCAAA
CCCAACAGAG AAGACGAAGG AGAGTTATTG GCTGAAGCTC TGAAAACCAT GTTATGTGAG
GGGCGACAAC ATGATATGCA GCGGGCTGCC GCATTTATTA AACGCTTGGC AACATTTTCT
TTGTGCTATG GACCTGCAGA GGCTATGGCA GCTTTGGTTA CCATGAAGCA CCTACTCCAG
AAGAACAGCA AGTGCAGAAA TCTTCTTGAA AATGATGGAG GCGGTGGCTC TCTCTCTTGT
TCAGTTGCTA AATATCATCC TGATGCCACA GATCCAAACC TTAGTGGAGC ACTTTCATCA
GTGTTATGGG AACTAAGCTT ACTAAGCAAG CATTATCATC CCGCGGTCTC AGCCATGGCT
TCAAGCAACA TGGGCACTGG CCATAACCAG ATGTTTCTCT CCATTATTTC CCCTGGTCAA
GCCTTCTCAG AGTACTCAAT TGCCCGG--- GAATCCATTT GCAAGAGGCA TGAGGACTTG
GTTCGAAAGA GATTTTCTGA TCACTTTAAA GTGTTTCGAA ATATCTTGGA GAATGAGAGA
CTGAGAAGGG AACTGAATCT CACTATGTCA TCCATACATT TGTATGAGGA ATATAGGAGA
GAGAAGAAGA AGAAG
>Potr_POPTR_0005s09970
ATG---GGAA AGAAAGTAAT TCTCCCACCG GAACTCCCTC CGGAAGTACC AGACGATGAA
ATCGAAGTCT CCGACGAGGA CTTACAATTC GTCAACGAGA ATCTCGATTA CGCCGGCTTC
GTTGCTGGCC TAGACACCAC TTCCATCACC AAGCATGTGA CG---CGCGT GGCGGAT---
TTGAAAGAAG ATGCATTGGA GAGATTGTAC GAGAGGCGGT TACAGAAGGA GGAG------
---GAG---- ---------- ---------- ---------- ---------- ----------
---------A AGAGCAGAGT GGAAGTC--- ---------- ---------- ----------
---------- ---------- ---------- ---------- ---------- ----------
---------- --------GT T--------- ---------- ---------- ----------
GTGAAAGAAG ATCTCACAGC TGAGGCAACA TTTGAAACTA AGAAACGTAA ACTTGCAGAG
CTTGGAGTAG CTTTGCTGGC AGACCCAGAG TCCAATATAA AATCTCTGAA AGAGATGCTA
CAGTTTTGTC TTGATGATGA TGATGCTATT ATTAAACTTG GACTGCTATC CTTGTTGGCT
GTTTTTAAAG ATATTATTCC ATATCGGATT AGGCTTCCCA CTGAAAAAGA GCTAGAAATG
AAAGTTTCCA AGGAAGTTAA GAAGATGCGA TTCTATGAAT CAACACTTTT ATCTGTGTAC
AAGGCATACT TGCAAAAGCT GGTGCTGTTA GAAAAAAAGT CCAAGTTTCA GCATGTGGCT
GTTCGCTGCA TTTGTACTTT GCTTGAAGCT GTTCCACACT TCAACTTCCG GGAGAGCTTG
TTAGCTGCTG TTGTAAAAAA CATAGGCTCC CAAGATGATG TTATAAGGAA GCTTTCTTGT
TCTGCTATTA AGTCAATTTT TGTCAATGAG GGAAAACATG GTGGTGCTGC TTCTGTTGAG
GCTGTTGAAT TGATAGCTGA TCATGTTAAG GCTCTCAATT GTCAATTGCA TCCTGACTCT
GTTGAGGTAT TCATCTCATT GTCATTTCAT GAAGATCTTA GGAAGCCTGA AGAACCAGAC
AAACAAAGCA AGGTTAAATA TAAGAAAAAT AGAAAG---A GAAAGAATGT TGAGGAGCCA
AGTCAACTGC AAGAAAGTGA CAGAAAAAGA AGTAAGAAAG AATTGACGGC AAAGATGAGA
GAAGAGGCAG ATTATAAATC TGCTGTTTTT ACCCCAGATG TGAAGGAGCA GAGGAAGATG
CAGTCAGATA TGCTTTCCGC TGTATTTGAA ACATATTTCC GCATCTTGAA GCATGTCATG
CAGTCAACCG CAGCTAGTTC TCAAGCAAAT GGTACTTTAG TTGCTGGTGA ATCTGGGGCC
CACCCGCTGC TTGCTCCATG TCTGAATGGA TTAGGAAAGT TCACTCATTT CATTGACCTA
GATTACATCG GAGACCTTAT GAACTATCTG AAAAAGCTTG CTGCTGGTGG TAGCACTGTA
TCTGAACGCC TCCAGTGCTG CATTGTCGCC TTTAAAGTAA TGAGGAGCAA TCTTGATGCC
CTGAATGTGG ATTTACAGGG ATTCTTTGTG CAGTTGTACA ACCTCATACT TGAGTACCGT
CCTGGAAGA- --GATCAGGG TGAAGTGCTA GTGGAAGCTT TGAAGATTAT GCTTTTTGAA
GACCGACAGC ATGACATGCA AAAGGCAGCT GCATTTGTAA AACGATTGGC CACATTTTCA
TTATGCTTTG GATCAGCGGA ATCCATGGCT GCTTTGGTGA CTTTAAAGCA ACTTCTTCAG
AAAAATGTCA AATGCCGGAA TCTCTTGGAA AATGATGCAG GAGGTGGCTC TGTTTCTGGC
TCCATTGCAA AGTATCAGCC ATATGCAACA GATCCTAATT TAAGTGGGGC GCTTGCTTCC
GTTCTCTGGG AACTCAACCT TCTGTGCAAG CATTATCAGC CAGCCATTTC AACAATTGCT
TCAAGCACCA TGAGCACTTC TCATAACCAA GTTTATCTCG CCTCCACTTC TCCTCAACAA
GCTTTTAGGG ATTTGTCACT TGAACAA--- GAGTCAAATA ACAAGAGGGA CGAAGATGAG
TTGAGAAAGA AACTTTCTGA TCATTTCAGT CTTCTTCGTG ACTTTAAGGA GAGCGAGAAA
TTGAGGACTG AATTAGATCG TACAACGTCA GCCTTGCAGT TGTATGAAGA ATATAAGAAG
CAAAAGAAAA AAACC
>Utgb_Scf00567.g19545
ATG---GGCA AGAAAGTGGT GCTTCCACCG GAGCTGCCGC CAGATGTTCC GGAGGAGGAT
ATTGAGGTGT CGGATGAGGA CTTTGAGTTC GTTCAGCAGA ATCCGTCATA CGCTGGTTTT
GTTTCCAATT TGAACACTGA TACCATCACA AAGCATGTCA CG---CGAGT GGCTGAT---
GCCGATGACG GTATCTTGGA ATCATTGCAC GAGAAAAGGC TGCAAAAGCA AACTACGCAA
CTGGAA---G TTGATCCTGT CGATGCACTT CCAGTGAAAA CGTTGGACGG GAAGCTGTAT
TATAGAAAAA AGGAAGACAA GGAGGTTGTC AATAAGGACC CTGCTTTAGT GAAGTTGCGC
AAACCTGAGA AGCATGCAAA GCTCAAGAAA TTGAGGAAAG AGGCAAAGAA ACAG------
---------C CC------AA GGAAGAGGAG AAATTGCCTC AGGCTGAAGT TTTGGATGAA
GTGAAAAAGG AGCTGACAGC TGAAGAGGCC AGGGAGAATA AGAAATATAG GCTTGCTGAG
CTGGGAACGT CTCTGCTTGT TGATCCCGAA TCCAATATTA AGCTTATAAA GGAAATGCTG
GAGAACCTTA AAGATGGAGA CAGTGCCATT GTCATCCTGG CATTGAAATC CTTGTTGGCT
GTTTTCAAGG ATATAATTCC TTATCGCATC AGGTTGCCCA CAGAGAAGGA AAAGGAGATG
AAGATTTCAA AGGCTGTAAA GAAAACGAGA TTATATGAGT TTACTCTTCT GACAGCATAT
AAGGCATATG TGCAGAAGTT AGTAACTCTG CAGCGAAAAA GTCTTTACAA ACAAGTAGCA
ATCCGTTGCC TATGTACTTT GCTTGCTGCT GTCCCTCACT TCAACTTTCG AGAGAGTTTG
TTGGCTGCTG TTGTGGAAAA CATAAGCTCC CACGATGATA CTGTCAGAAA ACTTTGTTGT
AATGCTATTA AGTCGCTTTT TACCAATGAG GGGAAGCATG GAGGTGAGGT TACCGTGGAG
GCTGTTAAAT TGATAGCTGA CCTTGTTAAA GCTCATGACT GTGAATTGCA TCCAGAATCT
GTTGAAGTTT TTCTGTCATT GTCTTTTGAT GAGGATCTCG GAAAGTCTGA AGTTCCTGAC
TCTAAGGATC GGTTCAAGAA CAAAAAATTT GGGAAG---A GAAAAAGCTC GAATGAGATC
AATCCCGCAC CAGATAGCAC AAAGAAAATT CGGAAAGAAA ATCTTTTA-- -AAGACTAGA
GAGGAGGCTG AATTTAAAGT TGCATCATTA GCTCAAGATC CACTAGAGCG TAGAAAGGTC
CAGACACAGA CGCTCTCTGC TGTTTTTGAA ACATTCTTTC GCATCTTGAG GCATGCTGGG
CAGCCAACG- --------TC TGAGACGAAT TCAGAGCCT- -----GGTGC ATTAGGAAAC
CACCCCCTTC TCGCTCCATG TTTGAATGGA ATTGGGAAAT TTTCTCATCT ACTAGATTTG
GATTTCATGG CTGATCTTAT GCAGTCTTTA AGAAAACTTG CCGGAAATGG TCTCTCAGTT
TCTGAACGGT TGCAGTGCTG CATTGTTGCT TTTAAGGTTA TGAGGAACAA CCTGGATGCT
CTCAATATTG ATTTACAAGA GTTCTTTGTC CAATTCTACA ACCTGATACT TGAGTTTCGA
CCTGGAAGA- --GATCAGGG GGGGATGTTG GCTGAAGCTT TGAAGATCAT GTTATGTGAC
GACCGCCAGC ACGATATGCA ACGGGCAGCA GCATTTATAA AGCGCCTGTG TATGTTTTCG
CTATGTTTTG GTTCCGCAGA GTCTCTGGCC GCATTGGTCA CTGTAAAGCA TCTCCTTCAG
AGGAATGTCA AGTGCCGCAG TCTGCTAGAG AATGACATCG GTGGTGGATT GGTTGCCGGT
GCCATAGCTA AATATCAACC TCAAGCAACG GATCCAAATC GTAGCGGCGC ACTGGCCTCC
GTTCTGTGGG AGCTTAACCT CCTGTCAAAG CATTATCATC CCGCCATCTC CTCCATAGCC
TCGAGCACCA TGGCCACTTC CAACAACCAG GTTTACCATT CTCATGTTTC TCCACAGCAA
GCATATTCAG AGCTATTGCT AGGGGCC--- AAGTCTAAGA ACAAGAGGGA CCAGGAAGTG
GTTGAAGATA AACTTGCTAA GCACTTCGTA TCGGTGCGTG ATTTTGAAGA GAGCAAGCGA
TTGAGGTCTG AGGTCAATCG CACAGCCAAT ATGTTGAAGC TTTACCAGGA ATACAGAGCC
CAAAAGAAGA AGAGA
>Sppo_Spipo32G0000600
ATG---GGGA AGAAGGTGAT TCTCCCTCCT AGTCTTCCTC CGGAGGTCAG GGAGGAGGAA
ATCGAGGTGT CTGATGAAGA CTTGGAGTTC GTCCGCGGTA ATAAAGATTT TGCGAGTTTT
CTTACCCGCC TGGACACAAA ATCCATTGAC AGGCATGTCA CA---CGGGT CGCTGAT---
CAGAAGGAAG ATGACTTGGA AAAGTTGTAC GAGAAACGGA ACAAAAAAGA GGACACCCAT
CTCGAG---A TTGATCCTGT TGATGCTCTC CCAATCAAGA CTTTGGACGG ACAGCTTTAT
TACCGGGCAA AAACTAAGGA GGAAGAGGAC GGTGGTGATA AAGGTTTTGT GAAGCTCACA
AAGGCAGAAC GAAGAGGAAA ATTGAAGAAA ATGAAGAAAG AGGCGAAAAG GCAGGCTAAG
GAGGAAAGT- --------GT GGAGGCGCCA GCGAATCTTC ACGCCACCGT GCTGGCAAAG
GTAGAGGAGG ACTTGTCTGT TGAAGAAGTA TTTCTAAAAA AGAAGAATAA ACTGGCCGAG
ATCGGAATAT CACTGCTTGA AGATCCTGAA GCAAATATCA AATCTCTAAA GGATTTGCTG
CAATTCTGTC ATGACAAAGA TCACAAAGTA GTTAAGCTGG GGCTACTTTC TTTGTTGGCT
GTTTTCAAAG ATATCATTCC CTATCGAATC AGGCTACCAA CTGAGAAGGA ACTTGAAATG
AAAGTTTCAA AAACTGTCAG GAAGATGAGG TTTTATGAAT CCACCCTTCT GCATGCATAT
AAGCAATATC TTCTTAGGTT GATGACACTG GAAAAAGAGC CCTCTTTTAA GGTTGTAGCT
GTTCGTTGCA TGTGTAATTT GCTGGATGCT GTTCCACATT TCAACTTCAG TGGGAGCCTT
CTTACTGGTG TTGTGAAAAA TATAAGCTCT TCAGATGACG TGATAAGGAA AGTTTGTTGT
GACTCTGTGA AGACGCTATT TGGAAATGAG GGTAAACATG GAGGGCAAGC AACTTTGGAT
GCTGTTCAGC TGATTTCCAA TCATGTGAAG GTGAATGATT GTCAGCTTCA TCCCGATTGT
GTCGAGGTTT TCTTGTCCCT GGTCTTTGAT GAGGATCTGA GAAGATCTGA GCCA---AAG
GAAGAAGAAA AAGTCAAACC AAGGAAGAAA AATCAA---A GAAAAAATGA AGAGAAAGAA
AAAAAATTAT CTGGGAATGG GAAGAGGATG AGTAAACATG AATTGGCCGC CAAGACTAGA
GAAGAAGCAG ACCTTAAGTC GGCGTCTTTT GTGCCCAGCC CTGAGGAGAG GAGAAAGATT
CAGTCTCAAA CACTTGCAGC TTTATTTGAG ACATATTTCC GAGTTTTGAA GCATACCGTA
GATCCTGGTG TCTCCAGGTC AAATGTCAGC TCATTCTCG- --TCCGATTC CTCTGTTTCT
CACCCGCTGC TTGCTCCATG CCTGAAGGGG TTGGGCAAGT TCTCACATTT GATTGATTTG
GATTTCATGG GCGATATCAT GGGTTGCCTA AAAAAGCTTG CAGGCCTTAA TGGCTCCGTC
TCTGAACGTC TTCAATGCTG CATTGTGGCA TTCAGAGTGA TGAAAAAAAA TCTTGACGCC
CTGAATATAG ATCTGCAAGA GTTCTATGCT CATCTTTACA ATCTTTTGCT CGAGTACAGA
CCTGACAGG- --GACCAGGG TGATGTGCTG GCAGAGGCCT TAAATATCAT GCTGTGCGAA
GGGAAGCAGC ATGACATGCA GAGGGCGGCG GCTTTCATAA AGCGGCTCGC CACCTTCTCT
CTGTGCTTCG GACCAGCCGA AGCCATGTCA GCCCTGGTCG CCGTGAAGCA CCTGCTTCTG
AAGAACTCCA AATGCCGCAA CCTGTTGGAG AACGACTCCG GCGGTGGCTC CCTCTCTGGC
CTCGTCGTGA AGTATCATCC CGAGGCCACC GATCCAAACT TGAGCGGCGC TCTGTCGTCA
GTTCTCTGGG AGCTCAGCCT GCTCGCCAAG CACTACCACC CCGCCATCTC CTCCGCGAGC
TCCTGGACCA TGGCCACAAC TCTGAACCAG GTCCATCTCC CCACAGCTTC TCCCCAGCAG
GCATTTGCAG AGCTCTCCAT TCTTCGC--- GGGTCCAACC GCAAGAGGGG CGAGGAGGCG
GTGGTGGGGA AGATGGAGGA GCATTTCACC CTGGTGAGAG ACATCGTGGA GGCCGAGAGA
ACGCAGGTGG ACCTCAACAG GGTTTCTTCA TGGATCAGCT TGTACAGAGA GTACAAGGAG
GAAGTGAAGA AGAAG
>PeaH_maker-Ctg1641-augustus-gene-0.1-mRNA-1
---------- ---------- ---------- ---------- ---------- ----------
---------- ---------- ---------- ---------- ---------- ----------
---------- ---------- ---------- ---CATGTGG TT---CGTGT TGCGGGC---
CAGAATGAAG ATGCATTAGA AACTTTGTAT GAGCAACGAA ATAAAAAGGA GGAAGATGGC
CTTAAGGCAG TTGATCCGGT TGATGTTCTA CCTTTTAAAA CCTTGGATGG GAAACTGTAT
TACAGAGCAG CCGATTCTAG AAGATCTGAT GGCAAGGATA AAGATATAGT AAAACTAACC
AAGGCAGAGC GGAGGCAAAA ACTGAAAAAA AGTAAAAGAG AGGCAAAGAA ACAAGCAAAA
GATTTAGACA AG------AT GACTGTGCCT GAAACTTTGC AATCAGAAGT TCTGGCAGAG
GTGAAGGAAG AACTTTCAGC AGAAGAAGTG TTTGTAAAAA AGAAGTGTAA ACTGGCAGAG
ATCGGAATGG CCCTTTTAGC AGATCCAGAA TCAAACATTA AATCCCTAAA AGATCTGTTG
CAGATATGTA AAGATGGAGA TCGTAATATA GTTAAACTTG GACTTCTGTC TTTGTTGGCT
ATTTTCAAAG ATATTATTCC TTATCGGATT AGGCTACCCA CTGAAAAAGA GTTGGAGATG
ACAGTTTCGA AGGCAGTACA AAAGATGCGA TACTATGAGT CCACACTTCT GCACTCATAC
AAGGCATACC TCCAGAAGCT AATATCACTA GAAAAGCAGC CATTTTTCCA ACATGTTGCT
GTTCGCTGCA TGTGTAATTT GCTAGAGGCA GTTCCTCATT TCAACTTTCG TGAGAGCTTG
TTGGCTAACG TTATCAAGAA CATAAGCTCA CCAGATGATG TCATGAGAAA ACTCTGTTGT
GCGGCTTTGA AGTCACTTTT TGCTGATGAG GGAAAGCATG GTGGTGAAGT AACTGTAGAG
GCTGTGAAAT TAATTTCTGA TCATGTCAAG GTTTATGATT GCCAGCTGCA TCCTGATTGT
ATTGAGGTTT TGTTGTCATT GTCATTTGAT GAGGATCTCG GGAGGGCATC ATCG---TTG
AAGGAGGAAA AACTTACACA CAAGAAGAAA AAGAGA---A GGCAAAGTGA CAGGGAGATT
AATCAATTGA AAGATAATGA CAAGAAGAAG GGCAAGCAGG AATTGCTGGC GAAAACAAGA
GAGGAGGCAG ATTTGAAGGC TACTTCTTTT GCTCCAGACT TAGAGGAGCG AAGAACAATG
CAATCACAGA CACTCTCTGC TCTGTTTCAG ACATACTTCC GTATTGTGAA ACAGGCCATG
GATCCAGCTA TCGCCAGGCC TTATGTCAAT ACGAGATCTG TATCTGGAGG ATTTGGCAGA
CACCCATTAC TTTCTCCATG TCTGAAGGGA TTGGGGCAAT TTTCGCATCT GATCGATTTA
GATTTCATGA GTGATATTAT GAGCGTCCTC AAAAAACTTG CTGCTAGCAA TGGGACTGTT
TCTGAACGTC TCCAATGCTG TATAGTTGCA TTCAAAGTGA TGAGAAATAA TCTTGATGCC
TTGAATGTTG ATCTTCATGA GTTCTTTATT CAGCTTTACA ATCTTCTACT TGAGTGGAGG
CCTGACAGG- ---------- ---------- ---------- ---------- ----------
---------- ---------- ---------- ---------- ---------- ----TTTGCA
ATT------- ---------- ---------- ---------- ---------- ----------
---------- ---------- ---------- ---------- ---------- ----------
---------- ---------- ---------- ---------- ---------- ----------
---------- ---------- ---------- ---------- ---------- ----------
AATACT---- ---------- ---------- ---------- ---------- ----------
---------G AAATGTCTTA TGTTGTA--- GAG------- ---------- ----------
---------- ---------- ---------- ---------- ---------- ----------
---------- ---------- ---------- ---------- ---------- ----------
---------- -----
>Coca_GSCOCT00038584001
ATG---AGGA AGAAGATAGT GTTGCCGCCT GAGCTTCCGC CGGAAGTGCC CGACGATGAA
ATTCAAGTCT CTGACGAGGA CTTGCAGTTC GTCGACCAGA ATCGAGACTA TGCCGGATTT
GTATCCAATC TGGACACTAA ATCCATTACC AAGCATGTTA CT---CGTGT TGCGGAT---
GTGAAGGATG ATGCTTTAGA GTCTATGTAC GAGAGACGTT TAAGGAAGGA AGAAGATGAG
GTTGAG---G TCGATCCTGT TGATGCACTT CCAGTGAAGA CTTTGGATGG AAAACTTTAT
TACCGAACTA GCGCAGCTAA AAAATCTAAT GGGACAGCAA CACCCATGGT CAAGTTGACA
AAAGCAGAAA AGAGGGCAAA ACAGAAAAAG TTGCGGAAAG AAGCCAAGAA ACAAGTTAAA
GAGACAGCTC AA------TC AGAGGTGCGG CAAGCACCTC AGTCAGAAGT GTTGGATGAG
GTGAAAAAGG AGCTCACTGC TGAAGAAGCC AATGAAAAGA AGAAATATAG ACTTGCTGAG
CTGGGAACTG CACTACTCGT GGATCCAGAA TCTAACATCA AATCTCTTAG GGAGATGCTG
CAGATTGCAA AAGATGGAGA TCACTCTATA GTGATACTGG GGCTAAAATC TTTGTTGGCT
GTTTTCAAAG ACATTCTTCC TTATCGTATC CGACTGCCCA CAGAAAAGGA ACAGCAAATG
CTGGTTTCTA AAGCTGTTAA AAAAACTCGC TTGTACGAGT CAACCCTCTT AACTGCCTAC
AAGGCATTTG TGCAGAAATT GATAGCACTT GAGGAGCAGG CTGTGTATAA GCGTGTGGCG
ATGCGTTGTA TATGCACTCT GCTTGAGGCA GTTCCACATT TTAACTTCCG AGACAATTTG
TTAGTGGCTG TTGTAAAAGG CATAAGCTCC CAGGATGATG TTGTAAGGAA ACTCTGCTGT
GCTACGGTTA AATCACTTTT TGAACATGAG GGAAAACATG GGGGTGAGGC TACGGTCGAG
GCTGTTAAAA TGATCGCTGA ACTTGTGAAA GTTCACAACT GCCAGTTGCA TCCTGATTCT
ATTGACGTTT TTATGTCTCT ATCATTTGAT GAGGATCTCG GGAAACCTGA AAGTTCTGAG
GTGGATAACA AAACCAAAAT GAAGAACTCT AAAAAG---A AGAGGAAGCT TGTGGAGCCA
AACAAATTGC CAGCTAGTGA GAACAAGAGA AGTAGGCAAG AAATCATATC AAAGACACGA
GAGGAGGCAG ACTATAAGGC TGCTTCATTT GCCCAAGATG TTGCAGAGCG GAGAAGGATG
CAGTCTGATA CTCTGTCAGC TGTATTTCAA ACATTCTTTC GCATTTTAAA GCATGCTATG
CAATCATTAG CGAGTTCAAT G--------- ---------- -----GGGGA ATCTTTCAGT
CTTCCGCTGC TTGCTCCATG TTTGAATGGA ATTGGGAAAT TTTCACATTT AATTGACCTA
GACTTCATGG CTGATCTGAT GAATTATCTG AGAAAACTTG CTGGAGCTGG TTCCACTGTA
TCCGAAAGAC TGCAATGCTG CATTGTTGCA TTCAAAGTAA TGAAAAACAA TTTGGAGGCC
CTCAATGTTG ACTTGCAGGA GTTTTTTGTC CAACTTTATG GTCTGATACT TGAGTATAGA
CCAGGAAGG- --GATAAAGG TGAAGTGCTA GCTGAAGCTC TAAAAATAAT GCTGTGTGAT
GATAGACAAC ATGATACGCA AAGAGCTGCA GCTTTTGTAA AACGTCTAGC CACGTTCTCT
TTAAGCTTTG GTTCTGCTGA GTCCATGGCT GCCTTAGTTA CTTTGAGGCA TCTTCTGCAC
AAGAATGCCA AATGCCGGAA TTTGCTAGAA AATGATGCCG GTGGTGGATC TGTTTCAGGT
GGCATCGCGA AATACAATCC TTATGCTACG GACCCAGGCC TAAGCGGTGC ACTTGCTTCA
GTCCTTTGGG AGCTCAACCT TCTGACTAAA CATTACCATC CAGCTGTTTC TACAATGGCT
TCAAGCACTA TGAATACTGT GGGCAACCAG GTTTCTCATT CCAATATATC TCCTCAACAA
GCTTTTGTTC AGCTGTCTCA TGAACAT--- GAATCTAGTA ACAAGAGAGA TGAAAATGCT
GTTAGAAATA AACTCTCTGA GCATTTCTTG ATACTGGATA ACATTGTAGA AAACGAGAGA
TTGAGGACTG AGTTGTATTG CACAAATATG TCTCTGAAAT TATGTGAACA GTACAGAAAG
CAGAAAAAGA GAATC
>Caca_C.cajan_21494
ATG---GGGA AGAAAATCGT TCTTCCACCG GACCTTCCGC CGGAGATCCC TGACGACGAC
ATTGAAGTTT CCGACGATGA CCTCCAATTC GTCAAGGAGA ACCGCGGCTA TGCCTCCTTA
CTCTCCACTT TGGATACCCA ATCAATCACC AAGCATGTTA CA---CGGGT TGCTGAT---
GCCAAAGATG ACGCATTGGA GAAAATATAT GAGAAACGCT TGCAAAAGGA AGAAACTGGT
TTGCAG---G TTGATCGTGT AGATGCTCTT CCAATCAAAA CATTGGATGG AAAAGTCTAT
TACCGGACAA AGACTGTAAC GGAAAATGTC GATGTAGACA AAGGTCTAGT GAAGCTAACA
AAGGCTGAAA AGAGAGCCAA ACTTAAGAAG ATGAAAAAAG AAGCAAAAAA ACAAGGAAAA
GAGGTGGCTG AA------GC A---GTGGAA GAAACACCGC AAGCAGCAGT ACTGGCTGAG
GTAAAAGAAG ATCTTACAGC CGAGGAGGCA TTTGAAAGTA AGAAGCACAA ACTTGCAGAA
TTGGGGAATG CCTTGCTTAC AGATCCAGAG TCCAATATTA AATTTCTGAA GGAGATGGTA
CAGATATCTA AAGATAATGA TCATACCATT GTTAAACTTG GACTTCTATC CCTCTTGGCT
GTTTTCAAAG ATATTGTCCC TTATCGGATC AGGCTTCCTA CTGAAAAGGA ACTAGAGATG
AAGGTTTCAA AGACAGTTAG AAAGACGCGT TATTATGAGT CAACTCTTCT TTCATCATAC
AAGGCATACC TGCAAAGGCT GGTAGCCTTA GAAAAGAAGC CTTTATTTCA GCTTGTGGCA
GTTCGTTGTA TTTGTTCTTT GCTTGAGGCA AATCCCCATT TCAATTTTCG CGAAAGTTTG
TTGGATGCTA CTGTTAGAAA CATAAGCTCT ACTAATGAGG CTATAAGGAA ACTTTGTTGT
TCCACAATTA AATCACTCTT TACTAATGAG GGTAAACATG GGGGTGAAGT TACCGTGGAT
GCTGTTCGAT TGATTGCCGA TCATGTTAAA GCTCATAATT GCCAAATGCA CCCAGATTCC
ATTGATGTTT TCTTGTCCCT TTCATTTGAT GAAGATCTTG TTAAGTCTGG AAACATAGAA
GAGGATCAGA AGTTAAAAAA CAAGAAAAGT AACAAA---A GGAAAAGCTC GGAGGCATCA
GATCAGTCGG TGGAGAATGA TAGAAAGAAA AGTAGGAAAG AATTGATTTC TAAGACAAGA
GAGGAGGCTG ATTACAAGGC TGCATCCTTT GCTCCGGATG TTATGGAGAG GAGACAGATG
CAAACTGAAA CACTCTCTGC TGTCTTTGAG ACATATTTTC GCATTTTGAA GCATACAATG
CAGTCCATAT GTGCCAGGCC TGAAGCAAAT ATTGGTGCAT TATCTACACC AGTGGAACCC
CTCCCTTTGC TTGATCCATG TCTGAAAGGA CTGGCAAAAT TTTCACATCT GATTGACCTG
GATTTCATGG GTGATTTAAT GAACCATCTG AAAGTACTCA CTTCTGGAAG TAGCACTGTA
TCGGAGCGTC TCCAATGTTG CCTTGTTGCT TTTAAAGTGA TGAGGAACAA TCTCGATGCC
TTGAATGTTG ATTTACAGGA CTTCTTTCTC CATCTTTACA ATATTGTACT TGAGTACAGG
CCAGGAAGA- --GATCAAGG AGAGTTGTTG GCAGAAGCTT TCAAGATAAT GTTGTGTGAT
GATAGGCAAC ATGACATGCA AAAGACTGCT GCATTTGTAA AACGATTAGC AACGTTTTCA
CTGTGTGTTG GATCAGCAGA TGCCATGGCT GCCTTGGTCA CAGTAAAGCA TCTCCTTCTG
AAGAATGTTA AGTGCAGAAA TTTGTTGGAA AATGACATTG GAGGGGGCTC TGTTTCTGGC
ACAATTCCTA AATATCTACC ATATTCCACA GACCCCAATT TAAGCGGTGC CCTTGCCTCA
GTACTTTGGG AACTCAATCT TTTGTCCAAG CATTATCATC CAGCTATATC AACATTGGCC
TCTGGCAGCA TGAGCACTGC AAATAACCAG CTCATTTTAT CCAAGTCCTC TCCTCAACAA
GCTTTCAAGG AAATGTCTCT GGACCAG--- GAATTAAATA ACAAGAAGGA CGATGATGAG
TTGCGAAGCA AACTTAATTC CCATTTCACG ATTCTTCAAG ACATCAAGGA GAATGAAAGG
TTGAGGAGGG AGTTGGATAG GACTGCACTT TCACTGCAGC TATATGAACA ATATAAGAAA
CAAAAGAAAC CATCT
>Muac_GSMUA_Achr6G20020_001
ATG---GGGA AGAAGGTCAT CCTCCCTCCC AACCTCCCCC CAGAGGTCGC CGATGATGAG
ATTGAGGTTT CTGATGAGGA TTTGGAATTC GTTGGCCGAA ACCGTGAATA TGTTGGATTC
CTCACCAAGC TTGACACGAA ATCTATAGAC AGGCATGTCA AG---CGAGT TGCTAAT---
CATGAGGATG ATGAACTGGA AGCTCTATAT GAGAAGCGGA ACCGAAAAGA AGAAGATAAG
CTTCAA---G TTGATCCTGT TGATGCTCTT CCAGTAAAGA CACTGGATGG GAAGTTGGAA
TACAGAACCA GATCAAAATC TGGAGATGAT GAAAAAATTG CAGGTATGAT GAAGCTTACT
AAACCAGAGA AAAGGCTAAA GCTAAAAAAG AGCAGAAAAG AGGCTAAGAA GCTTGCAAAG
GTGGAAGAGA AA------GG AGGTGGTGAA GAAAAGCTGC ACTCCGAAGT CTTGGCAAAG
GTAGAGGAAG ACCTTTCTGC TGAAGAGTTG TTCAGGAAAA AGAAGATTAG ATTGGCAGAA
ATTGGGTTGC AGTTGCTGGA AAATCCTGAA GAAAATATCA AGGCCCTGAA AGAATTGTTG
CAGATTTGTG ATGATGAAGA CCAAAATATA GTTAAACTTG GTCTGATGTC TTTGTTGGCT
GTTTTTAAAG ACATAATTCC TTATCGTATC CGGTTACCAA CTGAAAAGGA GATGGAGATG
ACAGTTTCTA AGGCAGTACG CCAGCAACGG TTCTATGAAT CTACACTTCT GCGCTCATAC
AAGGCATACC TCATGAAGCT GCTAACCTTG GAGAAGCAGC CCTCTATCCG TCAGGTTGCT
GTTCGCTGCT TGTGCAGTTT ACTAGATGCT GTGCCACACT TCAACTTCCG TGAAAGCATT
TTAGCCAGTG TTGTCAAGAA TATAAGCTCT TCAGATGATA CAATAAGAAA GCTCTGTTGT
GAAGCTACAA GGTCAATCTT CTCAAATGAA GGAAAGCATG GGGGTGAAGC AACCTTAGAA
GCAGTGCGGT TGATTGCTGA TCATGTCAAG TTTCATGACT GCCAGCTCCA TCCTGACAGT
ATAGATGTCT TTTTATCCTT GACATTTGAT GAAGATATTG GAAAATCAGA CGTT------
TTGAAGGAGC CAGTCAAACC CAAGAAAAGA GGGAAA---T GGAAAAACCA AGATGGTTCA
AAAGAAGTCC AAGGCAGTGA TAGAAAGAAG AATAAACATG AGTTGATGAA GAAAACAAGA
GAAGAGGCAG ATCTAAAGGC TGTTTCATTT GCTCCAGACT CAAAAGATAG GAAAATGATG
CAGTCTGAAA CACTTACTGC TGTATTTGAA ACATATTTTC GCATTTTGAA GCATAGCATG
GATCCTTCTG CTTCAAGGTC AAAAGTAAAT GCTGTTTCCT TATCTTGTGG ATCTGGATCA
TATCCATTAC TTGCTTCATG CTTGAATGGC TTGGGAAAAT TTTCACATTT GATTGATTTG
GATTTTATGG GTGATCTTTT GGAATGCCTG AAAAAACTTG CTGGATACAG TGACTCTGTT
TCAGAACGTC TGCAGTGCTG CATAGTAGCT TTTATGGTGA TGAGGAATAA TCTTGATGCA
CTGAACGTGG ATCTGCAAGA TTTTTATGTC CAGCTCTATA ACCTTCTTTT GGACTATAGA
CCTGATAGA- --GACTGTGG TGAAGTGTTA GCTAAAGCTC TAAAGACGAT GCTTTGGGAG
GGGAAACAAC ATGACATGCA GAGAGCTGCG GCCTTCATAA AACGCCTGGC AACATTTTCT
CTGTCTTTTG GATCTGCAGA GGCTATGGCA GCCTTGGTTA CAGTGAAACA TCTTTTGCAA
AAAAATAGCA AGTGCCGAAA TCTGTTGGAG AATGATGCTG GTGGTGGTTC ACTGGCCGGT
TTAGTTGCAA AGTACCGACC TGATGCTACG GATCCAAATA TAAGTGGTGC CCTTGCTTCT
GTCCTCTGGG AGCTTAGCCT TCTGGTGAAG CATTATAATC CATCTATCTC ATCGATGGCT
GCGAGTAGCA TGAACCCAGC ACACTCTCAA GTTCTATTTT CCACTGCCTC CCCACTACAA
GCATTTGCAG ACTTATCTAC TGAGCGG--- GAGCTCAGAC GCAAAAGGGA TGAGGGTGTC
TTGACAAGGA AGTTCAAAGA TCATTTCATT TTGAACAAAG GTATTATGGA GAATGAGAGG
TTGAGGCGAG AATTAAATCA CACGATGTCA TCCATAAGCT TATATGAAGA TTACAAGAGA
CAGAAAAAAC ATAAA
>Soly_Solyc04g074090
ATG---GGGA AGAAGATTGT GCTACCTCCT GATCTTCCAC CGGAAGTTCC TGATGAAGCA
GTCGAAGTAT CAGATGAAGA CGTGCTTTTT GTAAGCGAAA ATCGAGAATA TACTGGATTC
TTGTCGAATT TGGATACGAA GTCAATTAAT AAGCATGTTA CT---CGTGT TGCCGAT---
GTGAAAGAAG ATGAGCTAGA GTCTCTGTAT GAAAGGCGAT TAAAGAAGGA AAAACAGGGA
CTAGAG---G TTGATCCTGT GGATGCTCTT CCTGTGAAGA CATTAGATGG AAAACTTTAT
TACAGGACAA AGGCTACACA AAAATCTGCT GGTATTGATG CAAGTGTGGT GAGGCTGACT
AAAGCAGAGA AGCGTGCCAA ATTGAAGAAA ATTAGGAAAG AGGCCAAGAA ACAGGCAAAA
GAGGGGACAG AA------GT AGATGTTGAG CAAATACCTC AAGCTGAAGT CTTGGACGAA
GTGAGAAATG ATATGACAGC AGAAGAGGCC AATCAAAAAA AGAAGTTTAG ACTAGCTGAG
CTGGGAACTG CACTGCTTAC TGATCCTGAA TCAAACATCA AATCTCTCAA GGAGATGCTG
GAGATTTCTA AAGATGGTGA TCGTGACATT GCGGTACTTT CCCTTCAGTC TTTGTTGGCC
GTTTTCAGAG ATATCATCCC CTATCGCATC CGTCTGCCAA CTGAAAAGGA GCAGGAGATG
AAAGTATCAA AGGCTGTTAA GAAAATGCGG TTCTATGAAT CTACCCTCTT ATCTGCATAT
AAGGCGTATA TACAGAAACT GCTAGCTGTT GAAAAGCAGG CTGTATACAA ACGTGTGGCA
GTTCGCTGCA TCTGTATATT ACTCGAGGCA GTTCCACACT TCAATTTCCG TGAGAATTTG
TTAGGTGCTG TCATAAGAAA CATAAGTTCT GAGGATGACA TATCGAGGAA ACTTTGCTGT
GCTACTGTTA AGTCACTTTT CACCAATGAG GGGAAGCACG GTGGTGAGGT AACGGTGGAG
GCTGTTCAAA TGATTGCAGA CCTTGTTAAA GCTTCTGATT GTCAACTACA TCCTGATTCC
ATTGAGGTGT TTATGTCTCT GACATTTGAT GATGATCTTG GAAGGCGCGA AGCTCAAGAT
GCTAAGAATA AATTTAAAAG CAAA---AAT GCCAAA---A GAAAGGACCT TAAGGAGCAG
AAAGAATCAG CTGCCAACGA GAAAAAGAGA ACACGGAAAG AGATGATGTC AAAGACACGA
GAAGAGACAG AATTGAAGGC TGCTTCATTA GCTACCGATG TTGCTGAAAG GAGAAGGATG
CAGACTGATG TATTATCAGC TATCTTTGAG ACATACTTTC GTGTCCTAAA GCATGCAATA
AAGCCT---- -----AGATC AGAAGCAGGT TTCTCATCT- -----CAGCC AGCTGGAAGT
TATCCACTTC TTACTCCTTG TCTTAATGGA ATCGGGAAAT TTTGCCAGCT TATTGACTTA
GATTTCATGT CTGATCTCAT GAATTATCTG AGAAAGCTTG CCAGAAGTGG CAATACAGTA
TCTGAAAGGC TCCAGTGTTG CATTGTCGCT TTCAGAGTGA TGAGAAACAA TTTGGACGCA
CTGAATGTTG ATCTTCAGGA TTTTTTTGTC CAACTTTACA ATCTGTTAAT TGAGTACAGG
CCTGGAAGG- --GATAAAGG TGAGATCTTA GCTGAAGCTT TGAAGATAAT GCTTTGTGAT
GATCGACAAC ATGACATGCA GAGGGCTGCA GCTTTTATAA AACGTTTAGC TACATTCTCT
TTATGCTCTG GGCCTGCAGA GTCCTTGGCT GCCTTGGTGA CTTTGAAGCA TCTTCTTCAG
AAGAACGTCA AATGCCGGAA CTTATTAGAA AATGATGCTG GAGGTGGTTC TGTTTCTGGT
GCCATTGCGA AATATCAACC TTATGCAACT GATCCGAACC TTAGTGGTGC ACTTGCTTCA
GTGCTTTGGG AGCTTAACCT CTTGTCAAAG CATTACCATC CAGCTGTTTC TACAATGGCA
TCCAACATGT TGGGCACTGG TGATAACCAG ATTCACCTGT CCAACAAATC TCCTCAACAA
GCTTTTAAGG AGTTGTCACT TGAGCAG--- GACTCGAATG CCAAGAGAGA TGAAAATGAT
GTTAAAAGGA AACTCTCTGA GCATTATTCG CTGCTGCATG ACATAGCTGA AAATGAAAGA
CTAAGAGGGG AACTTGTTGG GACAACATTG TCTCTGAATC TATATGAACA ATACAAGAAA
CAGAAGAAAC GAAGA
```
