## Supplementary data 1-3 for "The Avocado Genome Informs Deep Angiosperm Phylogeny, Highlights Introgressive Hybridization, and Reveals Pathogen-Influenced Gene Space Adaptation": OG0009672_seq.cds.mus.aln_vf.fasta-gb

```
>Seit_Millet_GLEAN_10030233
---------- --ATGGTGCA GGGCGCGTCC CGGGGGATCG GCCTCGAGTT CGTGCGGCAG
CTGCTGCGGA GAAGCGACCA GGGCCGCGTC GTCGCCACGT GCCGCGCGCC GGGGTCCGCC
GCGGAGCTCC AGAAGCTCAA GGAGGAGCAC GCGCCGGGGC GCCTCACCGT CCTGCCGATC
GACGTCACCG ACGAGGGCAC CATAGAGGCC GCCGCTGCCT CGATTGGGGA GACCCACGGT
TCTCTTGACC TGCTGATCAA TTCCACTGGC ATCCTTTCCA TCCCAAACGT GATACAACCA
GAGACTACAT TGAGCAAAGT TCAGAAATCA TCTCTGCTG- --CTGGCCTA TGAGGTCAAT
GCAGTCGGCC CTATCTTAGT GATCAAGCAC ATGTGGCCGT TACTGAAGGC TGGTGGTCGC
TCCGAGACCG GGAGAGGATT CTCATTGGTT GCAAACATGA GCGCTAGAGT CAGTTCCATA
GGGGACAATG GTCTAGGAGG CTGGCATGCA TACAGAGCTT CTAAAACTGC GCTTAATCAG
TTGACGAAGA CTGTGTCAGT GGAGTTTGGA AGG---AAGG ACAACATTGC CTGCATTCTG
CTACATCCAG GAACTGTGGA CACTGACCTC TCACGGCCAT TTCAGAAGAA TGTCCCCAAG
GATAAGCTCT TCACGAGAGA GTTCTCCGTG CAGAAGCTCC TCTCCATCAT TGACAACGTC
AAGAAAAGTG ACAACGGCAA GTTCTTCGCA TGGGATGGGG AAGAAATTCC TTGGTGA
>Coca_GSCOCT00036274001
ATGGGTGTAT CAATGGTTCA AGGAGCCTCA AGAGGGATTG GCCTTGAATT TGTTAGACAG
TTGTTAGAGA CAAGGGATGA AGGATATGTT GTTGCAACAT GCCGTAATCC TACTGCTGCA
ACAGGGCTAA TGGAATTGAA AAATAAGTTC ATTGAA---A GGCTTGAAAT ACAGAGGTTG
GATGTAACAA TTGAAAGCAC TATGGAGGAA ACAGCTAATG CTGTCAGAAA CAAATATGGC
TCTCTAAACC TTCTTATCAA TACATCCGGA ATTCTCTCAA TACCTGATGT TCTGCATCCA
GAAACTACAT TGAGCAAAGT GCAACAGTCG TCCTTGCTT- --CTTGCATA TGAAGTTAAT
GCTGTCGGTC CTATTCTGGT CACCAAGCAC ATGTGGCCTT TGCTGAAGGT TGGAGGTGGC
TCTGGGACTG AAAGAGAGGT TGCTGTTGTG GCAAACTTAA GTGCCAGAGT AGGATCAATT
GGAGATAATC GACTTGGAGG TTGGCACTCA TATCGTGCAT CAAAGGCAGC ACTTAATCAG
TTGACGAAGA CAATGTGTGT GGAATTTGCT CGTAGAAAAG ATCCACTTAT ATGCCTGCTC
TTGCATCCTG GGACAGTCGA TACAGATCTC TCGAGACCAT TTCAGAGAAA TGTTCCAGAA
GACAAGCTTT TCTCCAAAGA GTTCTCAGTG CAGAAACTGT TGAGCATCAT TAATAATGCA
AAGAACCCTG ATAATGGCAA ATTTTTTGCC TGGGATGGTT CAGAAATCCC CTGGTAA
>Zema_GRMZM2G071987_T01
ATGGGCGTGT CCTTGGTGCA GGGGGCGTCC CGGGGGATCG GCCTCGAGTT CGTGCGGCAG
CTGCTGCGCA GAAGCGATGG AGGCCGCGTC GTCGCTACGT GCCGCACGCC GGGTTCCGCG
GCCGAGCTCC AGAAGCTCAG GGAGGAGCAC GCGCCCGGGC GCCTCACCGT GCTGCCGCTC
GACGTCACCG ACGAGAGCAC CATAGAGGCA GCTGCGGCCT CAATCACGGA GACCCACGGT
TCTCTTGACC TTCTGATCAA CTCCGCCGGC ATCCTCTCGA TCCCGAACGT GATACAGCCA
GAGACTACGC TAAGCAAGGT TCAGAAGTCG TCCCTGATG- --CTGGCATA CGAGGTGAAC
GCAGTCGGCC CTATCCTAGT GATCAAGCAC ATGTGGCCTC TGCTGAAGAT CGGAGGCCGC
TCCGAGACTA GGAGAGGGTT CGCGCTTGTT GCAAACATGA GCGCTCGAGT CAGCTCCATA
GGAGACAACG CTCTGGGTGG CTGGCATGCG TACAGAGCTT CTAAAACAGC GCTGAATCAG
TTGACCAAGA CAGTGTCGGT GGAGTTCGGC AGG---AAGG ACAACATCGC CTGCGTCCTG
CTGCATCCTG GAACCGTGGA CACCGACCTC TCGAGGCCGT TTCAGAGGAA TGTCCCCGAG
GGTAAACTCT TCACGAGGGA GTTCTCTGTG CAGAGGCTTC TCTCCGTCAT CGACAGCGTC
AAGAAAGGCG ACAACGGCAA GTTCTTCGCG TGGGATGGCC AAGAAATCCC TTGGTGA
>Aqco_AcoGoldSmith_v1.008084m
ATGGGGATTT CAATGGTTCA AGGTGCTTCT AGAGGAATTG GGCTTGAATT TGTGAAGCAA
TTGTTGGGGA GAAATGAGAA AGGTCATGTC ATAGCTACAT GTCGAAACCC TGATAGGGCG
ACGGGCCTTC TTGAGTTAAA GAAACAATTT CCTGAG---C ACCTTGACAT ACAACAGTTG
GATGTAACAG ATGAAAGCAC CATAGAGGCT TCTGCAAATT CTATAAGGGA AAGATATGGT
TCTTTGAGTC TTTTAATCAA TGCATCAGGC ATTCTTTCAA TACCCAATGT AATACAACCA
GAAACAACAT TGAGTAAAGT ACAGAAGTCA TCTTTATTA- --CTTGCCTA TGAGGTTAAC
GCTGTGGGTC CTATTATGGT TATCAAGCAC ATGTGGCCAC TTTTGAAGGC AGGGAAGGGT
TTTGGGACTG GACAAGATTT TGCTGTAGTG GCAAACATAA GTGCTAGAGT GGGTTCTATT
GGGGATAACC GCTTGGGGGG ATGGCATTCA TATCGGTCTT CAAAATCAGC TCTTAATCAA
TTAACAAAGA ACCTATCGGT GGAATTTGCA AGAAGGAAGG ATGCAATCAT TTGCATACTG
CTGCATCCAG GCACAGTTGA CACAGATCTC TCAAAGCCAT TTCAGAAAAA TGTTCCCCAA
GAAAAACTCT TCACAAAGGA ATACTCTGTG CAGAAACTCT TAGGCATCAT CAATAATGTT
ACAAGCACTG ACAATGGGAA ATTCTTTGCT TGGGATGGTC AAGAAATTCC TTGGTAA
>Prpe_PAC_17656831
ATGGGGGTTT CCATGGTGCA GGGTGCATCC AGAGGAATTG GCCTTGAATT CGTTAAACAG
TTATTGGAGA AG---GAAAA AGGTCATGTT ATTGCCAGTT GCCGTAATCC TAATGGGGCA
ACAAGTCTTC TTCATCTGAA AAGTAAATTT GCTGAA---C GGCTCAGCAT TCTACAATTG
GACGTGACCA ATGAAAGCAC CATAGAGGAA TCTGCCAAGT CTATCAGTGA AAAATATGGG
TCTTTAAACC TTCTCATTAA TGCATCTGGG ATTCTTTCCA TACCTCAAGT ACTGCAACCA
GAAACGACGT TGAGGAAAGT AGAGAAGTCA TCTTTGCTG- --CTTGCTTA TGAGGTTAAT
GCTGTAGGCC CTATTTTAGT AATCAAGCAT ATGTGGCCTC TCTTAAAGGA TGGAGGCGGC
TTGGGAACTG AAAGGGATGT CGCAGTTGTG GCCAACTTAA GTGCCAGAGT GGGTTCCATA
GGTGATAATC GCCTTGGGGG TTGGCATTCT TATCGAGCTT CAAAATCTGC ACTTAATCAA
CTGACAAAAA ATATATCGGT GGAATTTGCA CGAAGGAAGG ATCCAATTAC GTGCATTTTA
TTGCACCCAG GTACAGTGGA CACAGATCTC TCCAGGCCAT TTCAGAGAAA TGTTCCTGAA
GACAAACTTT TCACAACAGA ATTCTCAGTA CAGAAGCTCT TAAGCATCAT CCACAATGCC
AAAAGCCATG ATAATGGAAA GTTTTTCGCC TGGGATGGTC AGGAAATTCC TTGGTGA
>Brdi_Bradi4g02160.2.v2.1
ATGGGCGTGT CCATGGTGCA GGGCGCGTCC CGGGGCATCG GGCTCGAGTT CGTGAGGCAG
CTGCTGCGGC GGAGCAACCA TGGCCGCGTC GTCGCGACGT GCCGCGCCCC GGAGTCGGCG
GCCGAGCTCC AGGAGCTGAG GCGGGAGCAC GCGCGG---C GCCTCACCGT GCTGCCGCTC
GACGTCACCG ACGAGACCAC CATACAGGCT GCCGCGGCCT CAATTGGGGA GACCCACGGA
TCTCTTGAAC TGCTGATCAA TGCCGCCGGC ATCCTTTCGA TCCCAGATGT TATACATCCA
GAGACCTCAC TGAGCAAAGT TGAGAAGTCA TCCCTGCTA- --CTGGCATA TGAAGTGAAT
GCTGTCGGTC CTATTCTAGT GATCAAGCAC ATGCGTCCAT TCCTGAAGAT CGGTGCCAGT
TCGGAAACAG GGAGAGGTTT CTCGTTGGTT GCAAATATGA GCGCCAGGGT TGGCTCGATA
GGAGACAATG GTCTGGGAGG CTGGCATTCG TACAGAGCTT CCAAAACAGC ACTGAACCAA
TTGACAAAGA CTGCATCGGT TGAGTTGGGC AAG---AAGG ACAACATTGC CTGCATTTTG
CTGCACCCGG GAACAGTTGA CACTGACCTC TCACGGCCAT TCCAAAGAAA TGTAGCCAAG
GATAAGCTCT TCACTAGAGA GTTCTCTGTA CAGAAGCTCC TGTCCATTAT GGACAATGCC
AAGAAGAGCG ACAACGGGAA ATTCTTCGCT TGGGATGGTC AAGAAATCCC TTGGTGA
>Vivi_PAC_17830778
ATGGGCGTTT CCATGGTTCA GGGAGCTTCC AGAGGAATTG GCCTTGAGTT TGTTAAGCAA
CTCCTGGAGA AAAATGAGAA AGGGCATGTT ATTGCCACTT GTCGTAATCC TGATGGGGCA
ACTGCACTTC TTGATTTAAA AAATGAGTTT GCTGAA---C GGCTTAACAT CCTGCAGTTG
GATCTCACCA TTGAAAGCAC CATAGAGGCA TCAGCAAATT CTATAAGAGA GAGATACGGA
TCTCTGAACC TTCTTATCAA TGCATCTGGC ATTCTTTCAA TACCTAATAT TTTGCAACCA
GAAACAACAC TGAGCAAAGT GCAGAAATCA TCTTTGCTT- --CTAGCCTA TGAGGTTAAT
GCAGTGGGTC CTATTTTAGT GATCAAGCAT ATGTGGCCTC TTCTAACGGC TGGAGGAGGC
TCTGGGACTG AAAGAGATGT TGCAGTTGTG GCAAACCTAA GTGCTAGAGT GGGATCTATA
GGAGACAACC GCTTAGGAGG ATGGCATTCT TATCGATCTT CAAAGGCTGC ACTTAATCAA
TTGACAAAAA CTATATCAGT GGAGTTTGTA CGAAAGAAAG ATCCTGTTAT ATGCCTTTTA
TTACACCCAG GAACAGTTGA CACAGACCTC TCCAGGCCGT TTCAGAGAAA TGTTCCTGAA
GGCAAGCTTT TTACCAAAGA GTTCTCAGTG AACAAGCTCT TAAGCATCAT TAACAATGCG
AAGAGCCATG ACAATGGCAA GTTCTTTGCC TGGGATGGTC AGGAAATCCC TTGGTAA
>Caca_C.cajan_25679
ATGGGAGTTT CTTTGGTTCA AGGAGCTTCC AGAGGAATTG GCCTTGAATT TGTAAAACAG
CTTTTAGAGA ATGATGAAAA AGGGCATGTT GTTGCAACTT GCCGAAATCC TAGTGCATCA
ACTGGGCTTA TCCATCTGAA AGATAAATTT GCGGAT---C GTCTTAGGAT TTTGCCGTTG
GATTTGACTG TTGAAAGTTC AATTGAGGCA TCTGCATTGT CAATAAAAGA GACATATGGC
CGTCTAAACC TTCTGATTAA TGCATCTGGC ATTCTTTCAA TACCTGAAGT ATTGCATCCA
GAAACAACAT TGAATAAGGT GGAGAAATCA TCTTTAATG- --CTTGCGTA TGAGATTAAT
GCAGTGGGTC CTATCTTAGT TATCAAGCAC ATGTGGCCTC TTCTAAAAGT AGGAGGCGGC
CATGGGACTG AAAGAAGTGC TGCAGTTGTG GCTAGTTTGA GTGCAAGGGT TGGATCTATT
GGGGACAATC GTCTTGGCGG CTGGCATTCT TATCGATCTT CAAAGGCTGC TCTTAATCAA
TTATCGAAGA CTGTCTCCGT GGAATTTGGA AGAAAGAAGG ATCCAATTGT GTGCATTTTG
CTGCATCCTG GTACGGTTGA CACAGATCTC TCTAAGCCAT TTCAAAGAAA TGTGCCACCA
GAAAAGCTCT TCAGCAAAGA GTTTTCAGTC CAGAAGCTAC TAAGCATCAT TAACAATGTG
AAGAGCCATG ACAATGGCAA GTTCTTTGCC TGGGATGGTC AAGAAATTCC TTGGTAA
>Arth_AT4G20760.1
ATGGGAGTTT CCATGGTCCA AGGAGCTTCC AGAGGCATTG GTCTCGAATT TGTACGACAG
TTGCTGGAGA ACAATAAGAA CGGGTATGTT GTTGCTACTT GCCGAAATCC AAAAGAAGCA
ACAAGTCTCT CTGATTTGAA GAACCGTTTC TCTGAA---A GACTTTTCAT CCAAAAGCTT
GATGTTACAG ATGAAACTAC CATTGAGGAA TCAGCGGAAT CTGTGAGAGA AAAATATGGT
TCTCTCAATC TACTTATAAA TGCAGCTGGT ATACTTTCAA TTCCTGGCGT ATTGCAGCCA
GAAACAACAT TGAACAAGGT CGAAAAATCA TCGTTGATG- --CTTGCTTA CGAGGTTAAC
GCTGTTGGTC CAATTCTAGT GATGAAGCAT ATGTGGCCTC TCCTTAAGGC TGGTGGAGGT
AGTGGAACAG ATAGAGAAGT TGCTGTTGTA GCCAATTTAA GCGCTCGAGT TGGATCCATT
GGAGATAACC GACTTGGTGG TTGGCACTCT TACAGGGCTT CAAAATCCGC ACTCAATCAA
CTGACAAAAA ATGTATCGGT TGAGTTAGGT AGGAGGAAAG ATCCTGTGGC ATGCATTCTA
CTACATCCAG GCACAGTAGA CACTGATCTC TCTCGGCCGT TTCAAAGGAA TGTTCCTGAC
GGAAAACTTT TCACAAGAGA GTACTCTGTT CAGAAGTTAC TGCACATCAT CAACAATACT
AAGAAACAAG ACAGCGGCAA GTTCTTTGCT TGGGATGGCC AGGAGATACC TTGGTGA
>Sobi_Sobic.008G162300.1.v2.1
ATGGGCGTGT CCATGGTGCA GGGGGCGTCC CGGGGCATCG GCCTCGAGTT CGTGCGGCAG
CTGCTGCGGA GAAGCGGCGA AGGCCGCGTC GTCGCCACGT GCCGCGCGCC GGGTTCCGCG
GCCGAGCTCC AGAAGCTCAA GGAGGAGCAC GCGCCGGGGC GCCTCACCGT GCTGCCGCTC
GACGTCACCG ACGAGAACAC CATAGAGGCA GCCGCGGCCT CAATTACAGA GACCCATGGT
TCTCTGGACC TGCTGATCAA CTCCACCGGC ATCCTTTCGA TCCCGAACGT GATACAGCCA
GAGACTACAC TAAGCAAGGT TCAGAAGTCA TCCCTGATG- --CTGGCATA TGAGGTGAAT
GCAGTCGGCC CAATCTTAGT GATCAAGCAC ATGTGGCCAT TGCTGAAAAT TGGAGGTCGT
TCCGAGACTG GGAGAGGATT TGCATTGGTT GCAAATATGA GCGCTAGAGT CAGTTCAATA
GGAGACAATG CTTTGGGAGG CTGGCATGCA TACAGAGCTT CTAAAACGGC GCTGAATCAG
TTGACCAAGA CTGTGTCAGT GGAGTTTGGC AGG---AAGG ACAACATTGC CTGCATCCTG
CTCCATCCTG GAACCGTGGA CACTGACCTC TCAAGGCCAT TTCAGAGAAA TGTGCCCAAG
GATAAGCTCT TCACAAGAGA GTTCTCTGTA CAGAAGCTTC TCTCCATCAT TGACAACGTC
AAGAAAAGCG ACAACGGCAA GTTCTTCGCG TGGGATGGCC AAGAAATCCC TTGGTGA
>Potr_POPTR_0011s16060
ATGGGGGTCT CTATGGTTCA AGGAGCCTCT AGAGGAATTG GCCTTGAATT TGTTAAACAG
CTTCTGGAAA AAAATGACAA AGGGCATGTT ATTGCTACTT GCCGAAATCC TAATGGGGCA
ACAGGACTTG TTGATTTGAA AAATAAGTTT GCTGAG---C GCCTTAACAT TATGCCAATA
GACCTGACCA TTGAAAGTAC TATAGAGGCA TCTGCAAAGT TCATAAGGGA GAAATATGGC
TCTCTGAACC TTCTGATTAA TGCATCAGGA ATCCTCTCAA TACCAAATGT GTTGCTACCA
GAAACAACAT TGAGCAAAGT AGAGAGGTCA TCCTTAATG- --CTGGCTTA TGAGGTCAAT
GCTGTGGGTC CTATTCTAGC GATCAAGCAC ATGTGGCCTC TTCTGAAGGC TGGAGGAGGC
TTTGGAACTG AAAGGGATGT TGCAGTGGTG GCCAATTTAA GTGCCAGAGT TGGATCAATT
GGAGATAATC ATCTAGGTGG TTGGCATTCA TATCGATCTT CAAAGGCTGC TCTAAATCAG
TTGACAAAAA CTGTGTCGGT GGAGTTTGCG CGAAAAAGGG ATCCAATTAT ATGCATCCTT
TTGCACCCAG GCACGGTAGA CACAGATCTT TCTAAGCCAT TTCAGAGAAA TGTCCCCGAT
GGCAAGCTTT TCACCAAAGA GTTTTCAGTG CAGCAGCTCT TAAGCATCAT TAATAATGCA
AAGAGCCATG ATAATGGGAA GTTTTTTGCC TGGGATGGCC AGGAAATTCC TTGGTAA
>Orsa_13112.m04340
ATGGGCGTGT CCATGGTGCA GGGCGCGTCC CGCGGCATCG GGCTCGAGTT CGTGAGGCAG
CTGCTGAAGA GGAGCGACGA GGGCCGCGTC GTCGCGACGT GTCGCGCGCC GGATTCAGCC
GTGGAGCTTC AGAAGCTGAG GCAGGAGCAC GAGCAG---C GCCTCGCCGT GCTCCCGCTC
GACGTCACCG ACGAGAGCAC CATAGAGGCA GCTGCGGCCT CGATAGGAGA GACCCATGGA
TCTCTGAACC TGCTGATCAA TGCAACTGGG ATCCTTTCAA TTCCGAATGT GATACATCCA
GAGACTACAT TTAGCAAAGT TCAGAAGTCA TCCCTGCTA- --CTGGCATA TGAAGTGAAC
GCTGTTGGCC CTATTTTAGT GATCAAGCAT ATGTGGCCAT TCCTGAAGGC TGGAGGTTGC
TCTGAGACCG GGAGAGGATT TTCATTGGTT GCAAACATGA GTGCCAGAGT CGGTTCAATA
GGTGACAATG GCCTAGGAGG CTGGCATTCA TATAGGGCTT CTAAAACAGC ACTGAATCAA
TTGACAAAGA CTGTATCAGT TGAGCTGGGG AAA---AAGG ACAACATTGC CTGCATCCTG
CTGCATCCAG GAACCGTGGA CACTGACCTC TCACGCCCTT TTCAGAAGAA TGTTCCCAAG
GATAAGCTCT TCACAAGGGA GTTCTCTGTT CAGAAGCTAC TGTCCATCAT CGACAATGTC
AAGAAGAGCG ACAACGGCAA GTTCTTCGCT TGGGATGGAC AAGAAATCCC ATGGTGA
>Muac_GSMUA_Achr9G26170_001
ATGGGGGTTT CCATGGTGCA GGGCGCTTCA AGGGGAATCG GCCTTGAATT CGTTAGGCAA
CTATTGGAAA AGAATGATAA AGGACATGTC ATTGCTACCT GTCGGAATCC TGATGGAGCA
ACAGGCCTCC TTGACTTGAA AAAGAAATTT ATGGAA---C GTCTTAATTT ATTGCAATTG
GATGTAACAA AGGAAAGCAC CATAGAGGCA GCAGCAACCT CTGTAAGAGA AAGCTATGGC
AGTCTGAACC TGCTGATTAA TGCGTCTGGC ATTCTTTCAA TACCAGATGT ACTACAACCA
GAAACAACAT TAACTAAAGT AGAAAAGTCA TCTCTGCTT- --CTTGCATA TGAAGTTAAT
GCTATTGGTC CTATTTTAGT GATCAAGCAC ATGTGGCCAC TGTTGAAGGT TGGAGGTGGC
TCTGGAACTG AAAGAAAACA TTCTGTTGTT GCAAGTTTAA GTGCTAGAGT GGGCTCAATT
GGAGATAATG GATTGGGAGG ATGGCATTCT TATCGAGCTT CTAAAACAGC ATTAAATCAA
TTGACAAAGA CTATATCAGT GGAATTTGCT CGGAAGAAAG ATCCAATCGT TTGCATCCTG
TTGCATCCAG GAACCGTGGA CACAGACCTT TCCCGGCCAT TCCAAAGAAA TGTCCCAAAG
GGTAAACTCT TCACAAAAGA GTTCTCCGTC CAAAATCTAC TGAGCATCAT AGACAATGCT
AAAAGCAGCG ACAACGGGAA GTTTTTCGCA TGGGATGGTC AGGAGATTCC CTGGTAG
>Thca_Tc06_g000980
ATGGGGGTTT CCATGGTTCA GGGAGCTTCT CGAGGAATTG GCCTTGAATT TGTTAAACAC
TTGCTGGAAA GGAATGAAAA AGGGCATGTT ATTGCCACTT GCCGTAATCC TAATGGGGCA
ACAGGGCTTC TTGAATTAAA AAATCAGTTT GCTGAA---C GCCTTAATAT TTTACCATTG
GATCTGACTG TTGAAAGTAC TATAGAGGAG TCAGCAAAGT CCGTAACAGA AAGATATGGC
TCTCTCAACC TTCTCATTAA TGCATCAGGC ATTCTTTCAA TACCCAATGT ATTGCAACCA
GAAACAACAT TGAGCAAATT ATGCAAGTCA TCTTTAATG- --CTTGCTTA TGAGGTTAAT
GCTGTTGGTC CTATTTTAGT GATCAAGCAT ATGTGGCCTC TCCTCAAAGC TGGAGGAGGT
TTTGGCACTG AAAGGGATGT TGCTGTTGTG GCCAACTTAA GTGCCAGAGT TGGTTCCATT
GGAGACAATC GACTAGGGGG CTGGCACTCC TATCGTTCTT CAAAGGCTGC ACTTAATCAA
TTGACGAAAA CTATTTCAGT TGAGTTTGCA AGGAAGAAAG ACCCAATTGC ATGCATTCTT
TTGCACCCAG GCACAGTGGA TACAGATCTG TCTAGGCCAT TCCAAAGAAA TGTTCGTGCT
GACAAGCTTT TCACCAAAGA GTTCTCAGTG CAAAAGCTCT TGAACATCAT TAACAATACA
AAACATCAGG ACAATGGCAA GTTCTTTGCA TGGGATGGTC AGGAAATTCC TTGGTGA
>PeaH_maker-Ctg2630-augustus-gene-0.3-mRNA-1
---------- ---------- ---------- ---------- ---------- ----------
---------- ---------- ---------- ---------- ---------- ----------
----ATTTAA TGGCTGCTAA AACTTTATAT ATGGAA---- ---------- ----------
---------- ---------- ---------- ---------- ---------- ----------
---------- ---------- ---------- ---------- ---------- -------CCT
---------- --------GT C-TGCATTCA TCACTGTTAA CTTTTCTATT TGAG------
---------- -----TCCTG GCTA--GCAC ATGTGGCCAC TTTTAAAGGG AGGAGGCAGC
TCTGGAACTG AACAGGATGT TGCTGTTGTA GCAAACCTAA GTGCCAGGGT GGGCTCTATT
GGGGATAATC GTTTAGGGGG TTGGCATTCA TATCGATCTT CAAAGGCAGC GCTCAACCAA
TTGACCAAGA CTGTATCAGT GGAGTTTGCA TGGAGGAAAG ATCCAATCAT TTGTATTTTA
TTACATCCTG GAACAGTTGA CACAGATCTC TCTAGACCTT TTCTGAGGAA CGTTCCCGAT
GATAAGCTCT TCACGACAGA ATTTTCTGTA CAGAAACTCT TGAGCATCAT CGACAATGCG
AAAAGCAGTG ACAATGGCAA GTTCTTTGCC TGGGATGGTC AAGAAATTCC TTGGTAG
>Sppo_Spipo32G0004000
ATGGGGGTGT CCATGGTTCA GGGAGCTTCC AGAGGAATTG GGCTCGAATT CGTCAGGCAG
CTCCTGGAGA AGAGAGAAAA GGAGCAAGTG ATTGCAACTT GCCGCGATCC GAGTAGGGCT
GCCTCCCTTC AAGAACTGAA AAGCAGGTAC AGCGAA---C GCCTCGACAT CCTGAAGCTG
GATGTGACCG ACGAAAGCAC CATACAGGCA TCTGCGAAGT CTATAAACGA AAGATACGGC
TTCCTCAACC TGCTGATTAA CGCATCTGGA GTGCTCTCAA TACCGGGTGT GCTGCAGCCA
GAAACAACGT TGAATAAGGT AGAAAAGTCA TCATTGATG- --TTTGCATA TGAAGTCAAT
GCTGTCGGGC CCACTCTAGT CATCAAGCAC ATGTGGCCGC TATTAAAGCT GGGAGGGCAG
ACTGGCTCTG AGAGGAACTT TTCTATAGTT GCAAACCTAA GTGCCAGAGT CAGCTCCATC
GGAGACAACG GCCTCGGTGG ATGGCATTCA TATCGATCTT CAAAGACGGC ACTTAACCAA
TTGACGAAGA ACATATCCCT GGAGTTCGCC AGGAGGAAGG ATCCCATCGT CTGCATTCTT
CTGCACCCGG GAACCGTGGA CACGGACCTC TCTAAGCCGT TCCAGAGGAG CGTCCCAGAG
GGGAAGCTCT TCACGCCGGC GTTCTCCGTG GGGAGGCTCC TCGCTGTGAT CGAGGGCGCC
GGAGCTTCCG ACAACGGCAA GTTCTTCGCT TGGGACGGGC AGCAGATCCC CTGGTGA
>Utgb_Scf00196.g12174
ATGGGCATTT CACTGGTTCA AGGCGCCTCC AGAGGCATCG GACTCGAATT CGTTAAGCAA
TTGCTGGAGA AGAGCAACAA AGGGCAAGTT GTGGCGACGT GCCGTACGCC AGAGGGGGCA
ATAGGGCTTC AGGAATTGAA GAATAAGTTC CCCGAT---C GCTTAGACAT TCGTCGCCTG
GATCTTACAG TTGATAGTAC AATAGAGGAA ACTGCAAAAT GGGTGAAGGA GAAGTATGAG
TACCTGAATC TTCTCATAAA CGCATCTGGA ACTCTGTCGA TACCCAATCT TCTGAGGCCA
GAAACGACAC TGAACAAAGT TGAGAGGAAA TCCTTGCTT- --CTTACCTA TGAGGTGAAT
GCTGTTGGCC CCATTTTGGT CATCAAGCAT ATGTGGCCTC TGCTGAAGCT GGGAGGAGGA
AATGGGACTG AGAGAGACTT TGCAGTAGTT GCAAACTTAA GTGCGCGAGT CGGATCGATC
GGAGACAATG GTCTTGGGGG GTGGCATTCT TACCGGGCCT CAAAGACTGC ACTCAATCAA
TTGACAAAGA ATGTAACCGT GGAATTCATG AGGAAAAAGG ATCCCATTGT GTGTATACTC
TTGCATCCTG GAACAGTGGA TACAGATTTA TCAAAGCCCT TCCAGAGCAA TGTCCCTGAA
GGAAAATTGT TCACAAAAGA ATTTTCAGTT CAGAAGCTAC TGACCGTAAT AAATAATGCC
AAGGCTACTG ACAGTGGCAA GTTCTTTGCT TGGGATGGAC AAGAAATTCC CTGGTGA
>Amtr_evm_27.model.AmTr_v1.0_scaffold00032.6
ATG------- ---------- ---------- ---------- --TTGCTTAT GGTTAGGCAA
CTACTGGAGA GGAATGAAAA TGGCCATGTC ATTGCTACTT GTCGGAAACC TGCTGCAGCA
ACGGGTCTTA TAAATATGAA AAACAAGCAT CCAGAG---C GCCTTAGCAT ACTGCAATTG
GATTTGACAT CAGAAAGCAC CATTGAGGAA ACTTCTCGCA CTGTCAAGGA AAAATATGGG
GTCTTGCATC TTTTGATTAA CGCATCTGGA ATTCTGTCCA TACCCGATGT TTTGCATCCA
GAAACTACAC TGAGTAAAGT GCAGAAGTCC TCCTTGCTT- --TTATCTTA CGAGGTTAAT
GCAATCGGTC CCATTTTAGT AATTAAGCAT ATGTGGCCAC TTCTGAAAGC AGGAGGAGGC
CATGTAACTG ATCGGGAATT TGCAGTTGTA GCAAATTTGA GTGCAAGAGT GGGTTCTATT
GGTGACAATG GTTTAGGCGG ATGGCATTCT TATCGATCTT CAAAGGCAGC ACTTAATCAG
TTGACAAAGA CAATATCAGT GGAATTTGCA AGGAGGAAGG AGCCGATTGT TTGCATTTTG
CTTCACCCCG GTACTGTGGA CACAGACTTA TCAAGGCCAT TCCAGCGCAA TGTGTCTCCT
GCTAAGCTTT TCACCAAGGA GTACTCTGTC CAAAAGCTTC TCAGTATCAT TGATGGTGTG
AAAACTAGTG ATAATGGGAA ATTCTTTGCT TGGGATGGTC AAGAAATTCC ATGGTGA
>Soly_Solyc02g023990
ATGGGCGTCT CAATGGTTCA AGGAGCTTCC AGGGGCATTG GCTTGGAGTT TGTTAGACAA
TTGTTAGAGA AAAAGGACAA AGGCTACGTT GTTGCAACAT GTCGTAATCC TAGTGGAGCA
GCTGGGCTTC TGGAATTGAA GAATAAGTTT CCTGAG---C GCCTTGACAT TCACCCGTTA
GATCTGACAG TAGAAAGCAC TATCGAGGAC TCGGTCAAAT CGATCGGAGA CAAATATGGC
TCCGTAAACC TTTTAATTAA TGCATCTGGT GTTCTTTCAA CACCCAATGT TCTGCAACCA
GAAACAACAC TGAGTAAGGT GCAGAGATCA TCCTTGCTT- --CTTGCTTA TGATATCAAT
GCTGTTGGTC CCATTTTGGT CATCAAGCAT ATGTGGCCTT TGCTGAAATC TGGAGGTGGC
TCTGGAACTG ACAAGGATTT TGCTATTGTT GCCAACTTAA GTGCAAGGGT GGGATCGATA
GGAGACAATG CTTTGGGAGG GTGGCACTCC TATCGTGCAT CTAAGACTGC ACTGAATCAG
TTAACAAAGA ATGTGTCGGT GGAATTTGCA CGTAGGAAGG ATCCAATTAT ATGCATTTTG
CTGCACCCAG GCACGGTGGA CACTGATCTG TCTCAACCAT TTCAAAAAAA TATTCCAAAA
GAAAAGCTTT TTACCAAAGA GTTCTCTGTT CAGAAGCTCT TGAGTATCAT GAACAACACA
AAGAGATGTG ATAATGGGAA GTTCTTTGCC TGGGATGGTC AAGAAATTCC TTGGTGA
```
