## Supplementary data 1-3 for "The Avocado Genome Informs Deep Angiosperm Phylogeny, Highlights Introgressive Hybridization, and Reveals Pathogen-Influenced Gene Space Adaptation": OG0009679_seq.cds.mus.aln_vf.fasta-gb

```
>Muac_GSMUA_Achr11G18240_001
ATGTCAAGTA CCCTGTTGGA GTACGTTGGG AAAGGAGGGG ACGACCTGGT GGTCCTGTTA
TGCCACCTCC AGTACGCCTG CAAGCGGATC GCCGCCTTGG TAGCGTCGCC CTTCAATGCC
GAGAAGAGGG ACGCGCCCAA GCTCGACATC TCGAATGACA TAATATTGGC CTCGCTTAGA
AAATCTGGAA AAGTCGCAGT TATGGCATCG GAGGAAGATG ATGTTCCAGT TTGGATAACC
GATCACAGCC CGTTCGTCGT CGTTGTCGAT CCTTTAGATG GTTCTCGCAA TATCGATGTG
TCCATCCCAA CTGGAACCAT ATTTGGAGTA TACAATAGAC TTGCTGAGTT AGACCATCTT
CCCATAGAGG AGAAGGCACA GCTCAATTCT CTGCAGAGTG GAAAACGGCT TGTAGCTGCC
GGTTACATCT TGTACTCATC CGCCACAATC TTTTGTATCA GCTTTGGTTC TGGCACGCAT
GCTTTCATGT TGGATCACTC AACCGGAGAG TTTGTTCTTA CGCATCCATC AATTCAAGTT
CCTCGCCGGC AGATATACTC TGTGAATGAT GCACGTTACT TCGACTGGCC TGATGGGTTA
AGGAGATACA TCGACACAGT TCGACAAGGG AAGGGGCAGT TCCCCAAGAA GTACTCAGCT
CGCTATGTCT GCTCACTGGT TGCTGATTTC CATCGCACGC TCATATACGG TGGTGTGGTG
ATGAACCCAA GAGATCATCT TCGCCTGGTT TACGAAGCCA ACCCTCTTAG TTTCCTCATT
GAACATGCTG GTGGTAGAGG CTCTGATGGC AAAACCAGGA TCCTATCGAT TCAGCCAGTT
GAGCTGCATC AAAGGCTTCC ACTCTTCCTG GGGAGCGTGG AGGATATGCA TGAGTTAGAA
AGCTATGACA GCATTCAGCA GAAGATTAAT CCCGGGTATG ATGTCTGA
>Orsa_13106.m04780
ATGCCGTTAA CGCTGCTCGA GTACATGGGC CAGGCTGCCG ACGACCTCGT CGTCCTCGTG
GCGCACGTCC AGAGCGCGTG CAAGCGCATC GCCGCGCTCG TGGCGTCGCC CGGGAACGCC
GAGGGGCGGG ACGCGCCCAA GCTCGACGAA TCGAATGAGA TCATCTTGTC ATCACTCCGA
AGATCTGGAA AGGTTGCAGT GATGGCTTCT GAAGAAAATC ATCTCCCCAT TTGGGTTTCC
AACGACAGCC CGTATGTTGT TGTTACGGAT CCGCTTGATG GTTCTCGCAA CATTGAGGTA
TCCATTCCCA CCGGAACAAT ATTTGGGATA TACAATAGGC TGGCAGAGCT TGACCATCTA
CCTGAAGAGG AGAGAGCTCA GCTCAATTCA CTGCAAAGCG GCACTCACCT TGTCGCTTCG
GGGTATGTGC TGTATTCATC TGCCACCATA TTCTGTATCA GCTTCGGTGC AGGTACCCAT
GGCTTCACCT TGGATCACTT GACTGGAGAA TTTGTTCTAA CACATCCTTC CATCCAAATA
CCCCCAAGAC AGATATATTC GGTGAATGAT GCGCGGTATT TCGACTGGCC TGAGGGCCTA
AGGAAGTACA TTGACACGAT CAGACAAGGC AAGGGACAGC ATCCGAAGAA GTACTCGGCA
CGGTACGTGT GCTCGCTGGT TGCTGATTTC CACCGGACGC TGATATACGG TGGAGTTGCC
ATGAACCCCA GGGATCACCT TCGGTTGGTC TATGAAGCAA ATCCTCTGAG TTTCCTTGCT
GAGCAGGCAG GGGGCAGGGG TTCAGATGGC AAGAGCAGAA TCCTCTCGAT TCAGCCTGTG
AAGCTGCACC AGAGGCTGCC ATTGTTCCTG GGAGGCATGG AGGACATGCT TGAGTTGGAA
AGCTATGGAG ATGTGCAACA GAAGGTTAAT CCTGGATATG AGGTGTGA
>Zema_GRMZM2G095287_T01
ATGCCGTTGA CACTGCTCGA GCACATGGGC CAGGCGGCCG CTGACCTCAC TGTCCTTGTG
GCCCATATCC AGAGCGCGTG CAAGCGCATC GCGGCTCTCG TGGCGTCCCC CGGCAACGCC
GAGGGGCGTG ACGCGCCTAA GCTCGACGAA TCGAATGATA TCATCTTGTC AGCGCTCCAA
AGTTCTGGAA AGGTTGCAGC GCTAGCATCT GAAGAAAACG ATCTGCCCAT TTGGATATCT
GATGGCGGTC CATATGTTGT TGTTACTGAT CCGCTTGATG GTTCTCGCAA CATTGAGGTC
TCCATACCTA CCGGAACAAT ATTTGGGATC TACAATAGGC TGGTGGAGGT CGACCATCTC
CCTTTGGAGG AGAGAGCTCA GCTCAACTCA CTGCAAAGTG GAACTCGCCT TGTTGCTGCT
GGATATGTCC TGTACTCATC TGCCACCATC TTGTGTATCA GCTTTGGTGC AGGTACCCAT
GCCTTCACAT TGGATTGGTC GACTGGAGAA TTCATCCTTA CACATCCTTC CATCCAAATA
CCACCTAGAC AGATATATTC AGTGAACGAC GCTAGGTATT TTGACTGGCC CGAGGGCTTA
AGGAAGTACA TTGACACAAT CAGACAAGGC AAAGGACAGC ATCCGAAGAA GTACTCAGCT
CGCTACGTGT GCTCACTGGT GGCTGATTTC CACCGGACGC TCATATATGG CGGGGTCGCT
ATGAACCCAA GGGACCATCT GCGGCTGGTT TATGAGGCGA ACCCTCTCAG TTTCCTTGCT
GAACAGGCTG GGGGTAGAGG GTCAGATGGC AAGAACAGAA TCCTCACCAT TCAGCCTGTG
AAGTTGCACC AGAGGCTGCC TTTGTTCTTA GGAAGCATGG ATGACATGCT TGAGTTGGAA
AGCTACGGAG ATGTGCAGCA GAAGGTCAAT CCTGGATATG AAGTTTAA
>Sobi_Sobic.010G219700.1.v2.1
ATGCCGTTAA CGCTGCTCGA GCACATGGGC CAGGCGGCCG CTGACCTCAC TGTCCTCGTG
GCGCATATCC AGAGCGCATG CAAGCGCATC GCGGCTCTCG TAGCGTCCCC CGGCAACGCC
GAAGGGCGTG ACGCGCCTAA GCTCGACGAA TCGAATGATA TCATCTTGTC ATCGCTCCAA
AGTTCTGGAA AGGTTGCAGT GCTAGCATCC GAAGAAAATG ATCTTCCCAT TTGGATATCT
AATGACGGTC CATATGTTGT TGTTACTGAT CCGCTTGATG GTTCTCGCAA CATTGAGGTC
TCCATACCTA CTGGAACAAT ATTTGGGATC TACAATAGGC TGGTGGAGCT GGACCATCTC
CCTTTGGAGG AGAGAGCTCA GCTCAATTCA CTGCAAAGTG GAACTCGCCT TGTTGCTGCT
GGGTATGTCC TGTACTCATC TGCCACCATC TTGTGTATCA GCTTCGGTGC AGGTACCCAT
GCCTTCACAT TGGATTGGTC GACCGGAGAA TTCATCCTTA CACATCCTTC CATCCAAATA
CCCCCTAGAC AGATATATTC GGTGAATGAC GCTAGGTATT TTGACTGGCC TGAGGGCTTA
AGGAAGTACA TTGACACAAT CAGACAAGGC AAGGGACAGC ATCCGAAGAA GTACTCAGCT
CGCTACGTGT GCTCACTGGT TGCTGATTTC CACCGGACGC TCATATATGG TGGGGTTGCT
ATGAACCCAA GGGATCATCT GCGGCTGGTT TATGAGGCAA ATCCTCTCAG TTTCCTTGCT
GAGCAGGCTG GGGGTAGAGG GTCAGATGGA AAGAACAGAA TCCTCAACAT TCAGCCTGTG
AAGTTGCACC AGAGGCTGCC CTTGTTCTTA GGGAGCATAG ATGACATGCT TGAGCTGGAA
AGCTATGGAG ATGTGCAGCA GAAGGTTAAT CCTGGATATG AAGTTTAA
>Potr_POPTR_0017s07040
ATGCAATCAA CTTTGAATGA ATATATGGGG AAGGGAAGAG ATGAGTTAGT GGTGTTGTAT
GATCATATAC AATATGCCTG TAAGAGAATT GCAGCTCTTG TGGCTTCTCC TTTCAACTCT
AGTGGCAGAG ACGCACCAAA ACTTGATATT TCAAATGAAA TCATCTTATC TTCCCTTAAA
AATTCTGGAA AAGTTGCTGT TATGGCTTCA GAAGAAGATG ATGCTCCAGT TTGGATTAAT
GATGATGGTC CATTTGTGGT GGTAACAGAT CCTCTTGATG GGTCTCGAAA TATCGATGCC
TCCATTCCTA CAGGAACAAT TTTTGGGATA TACAGGCGCC TTGTTGAACT GGATCATCTA
CCCCAGGAGG AAAAAGCTAC GCTGAATTCA TTGCAAAGTG GAGCCAAGCT TGTAGCTGCT
GGGTATGTTC TCTATTCATC AGCCACTATA CTGTGCACCA GCTTTGGTTC TGGAACGCAT
GCATTTACAC TGGATCATTC CACAGGAGAC TTCATTCAGA CTCATATAGA CATTAAGATT
CCTCCTCGAC AAATTTATTC TGTAAATGAT GCGCGATACT TTGACTGGCC TGAAGGATTA
AGGCAATATA TTGACACTGT TAGACAGGGG AAAGGCAGAT ACCCCAAGAA GTACTCTGCT
CGTTATATAT GTTCTCTCGT AGCTGATTTC CATCGAACGC TGTTGTATGG TGGTGTCGCA
ATGAATCCAA GGAACCATCT TCGTCTAGTT TATGAGGCAA ATCCTCTTAG TTTTCTTGTT
GAGCAAGCTG GGGGCAGAGG TTCTGATGGT AAAAGCAGGA TTCTCTCTAT GCAACCAGTC
AAATTGCATC AAAGACTGCC TTTATTTTTA GGAAGTTTAG AAGACATGGA AGAGTTAGAG
AGTTATGGAG ATGTTCAACA GAAAGTAAAC CCTGGATATG AAGTTTGA
>Seit_Millet_GLEAN_10027243
ATGCCGTTAA CGCTGCTCGA GCACATGGGC CAGGCCGCCG CGGACCTCAC CGTCCTCGTG
GCCCACATCC AGAGCGCGTG CAAGCGCATC GCTTCCCTCG TGGCGTCCCC CGGCAACGCC
GAGGACCGGG ACGCGCCCAA GCTCGACGAA TCGAATGATA TCATCTTGTC ATCGCTCAAA
AGTTCTGGAA AGGTTGCAGT CCTCGCGTCT GAAGAAAATG ATCTGCCTAT TTGGATATCC
GATGATGGTC CATATGTTGT TGTTACCGAT CCGCTTGATG GTTCTCGCAA CATTGAGGTC
TCCATACCTA CTGGAACAAT ATTTGGAATA TATAACAGGC TAGTGGAGCT CGATCATCTC
CCTTTGGAGG AGAGAGCTCA GCTCAATTCG CTGCAAAGTG GAACTCGCCT TGTTGCTGCT
GGGTATGTCC TGTATTCGTC TGCCACCATC TTGTGTATCA GCTTTGGTGC AGGA------
---------- ---------- ---------- ---------- ---------- ----------
---------C AAATATATTC AGTGAATGAT GCACGGTATT TTGATTGGCC TGAGGGCCTA
AGGAAGTACA TTGACACAAT CAGACAAGGC AAAGGACAGC ACCCAAAGAA GTACTCAGCT
CGCTATGTTT GCTCACTGGT TGCTGATTTC CACCGGACGC TCATATATGG TGGAGTTGCT
ATGAACCCAA GGGATCATCT GCGGTTGGTT TATGAGGCGA ATCCTCTCAG TTTCCTTGCT
GAACAGGCTG GTGGTAGAGG GTCCGATGGC AAGAACAGAA TCCTCTTGAT TCAGCCCATC
AAGCTGCACC AGAGGTTGCC ATTGTTCTTG GGGAGCATGG AGGACATGCT TGAGTTGGAA
AGCTACGGAG ATGTCCAGCA GAAGGTTAAT CCTGGATATG AAGTTTAA
>Coca_GSCOCT00014709001
ATGGCC---A CATTGATGGA GTATGTTGGT AAAGGAGGTG ATGGCTTGGT GGTTTTGCTT
GGTCATCTGG AATATGCTTC CAAGAAAATT GCTGCTCTGG TGGCTTCCCC TTTCAACTCT
AGCGAAAGAG ATGAGCCTAA GCTTGATATC TCGAATGAGA TTATTTTGTC TGCTCTACGC
CATTCTGGTA AAGTTTCAGT CATGGCCTCA GAAGAAGATG ATTTGCCAGT TTGGATAAAT
GATGATGGCC CATATGTGGT GGTCACGGAT CCTCTAGATG GCTCCCGAAA TATTGATGCC
TCCATACCCA CAGGAACAAT CTTTGGGGTT TACAAACGTC TTGTGGAACT TGATCATCTG
CCAGTGGAGG AAAAGGCAAT TCTGAATTCC CTACAAAGTG GAACTAGGCT TGTCGCTGCT
GGCTATGTCC TCTACTCATC AGCTACCATT CTCTGCGCCA GCTTTGGTTC TGGAACACAT
GCATTTACTC TGGATCACTC TACTGGAGAC TTCATTCTCA CACATCCAAA TATTAAAATT
CCCCCTAGAC AAATATATTC TGTGAATGAT GCACGGTATT TTGACTGGCC TCAAGGTTTG
AGGCAATATA TTGACACCAT CAGACAAGGC AAGGGGAAAT ATCCTAAGAA GTACTCAGCC
CGTTATATAT GTTCTCTTGT TGCTGATTTT CATCGTACTC TCTTATATGG GGGTGTGGCA
ATGAATCCAA GGGACCATCT GCGTCTTGTT TATGAAGCAA ACCCACTAAG TTTTATTGCA
GAGCAGGCTG GGGGTAAAGG AAGTGATGGT AAAAGTAGAA TTTTGTCTCT TCAACCTGTG
AAGCTACACC AGAGACTTCC TTTGTTTTTG GGGAGTCCAG AAGATATAGA TGAATTAGAG
AGTTATGGAG ATGTTCAACA GAAAGTAAAT CCTGGTTATG AAGTCTAA
>Sppo_Spipo0G0024700
CCCCTATCGA CCCTGGTGGA GTACGTGGGG AAG---GGGG ACGACCTGGC CGTGCTGTTC
ACCCACCTGC AATACGCCTG CAAGAGGATC GCCGCCCTGG TGGCCTCCCC TTTCAACGCA
GAGGGGAGGG ACGCCCCCAA GCTCGACGTG TCGAACGAGA TCATTCTGTC GTCCCTCACT
CGGTCCAGGA AGGTGGCAGC CATGGCGTCG GAGGAAGACG ATGCACCGAT CTGGCTGGCC
GACGACGCCC CGTTCGTGGT GGTCACCGAT CCCCTGGACG GCTCTCGGAA CATCGACGCC
TCCATCCCCA CGGGGACGAT CTTCGGGGTT TACAGCCGCC TGGTGGAGGC GGACCATCTG
CCAGCGGAAG AGAAGGCGTC GCTCAACTCC CTCCAGAGCG GCTCTCGTCT CGTCGCCGCC
GCCTACGTCC TCTACTCCTC CGCCACCATC TTCTGCCTCA GCTTCGGATC TGGAACGCAC
GCCTTCACCC TCGATCATTC CACCGGAGAA TTCGTCCTCA CCCACCCCTT CATCAAGATC
CCGCCCAGAC AGATATACTC CGTGAATGAC GCGCGCTACT TCGACTGGCC GGAAGGCCTC
CGGCGGTACA TCGACACGGT GAGACAGGGG AAGGGGCGGC TCCCGAAGAA GTACTCGGCG
AGGTACATCT GCTCCCTGGT CGCGGACTTC CATAGAACCC TGATGTACGG CGGGGTGGCC
ATGAACCCGA GGGACCATCT CCGCCTGGTC TACGAGGCCA ATCCGCTCAG CTACATCGCG
GAGAACGCCG GCGGCAGAGG GTCCGACGGG AAGCTGCGGA TCCTCTCCAT CCAGCCGGTC
GCGCTGCACC AGAGGCTGCC TCTGTTCCTC GGCAGCCCAG AGGACGTGGA GGAGCTGGAG
AGCTACGGCG ACGTCCAGCA GAAGATCAAT CCAGGGTACG AGCTCTGA
>Amtr_evm_27.model.AmTr_v1.0_scaffold00033.227
ATGGCTTCTA CTCTAATGGA TTATATTGGC AAGGAGGGGG ATGACCTTGT GATTTTGTTG
AACCATTTGC AATATGCTTG TAAAAAGATT GCAGCTTTGG TTGCTTCTCC TGTGAGTTCT
AAGGCCCGAG ACAAACCTAA GCTGGATATT TCGAATGAGA TCATTCTGGC CTCCCTTCGA
AGCTCCGGAA AGGTTGCAGC CATGGCATCA GAGGAAGATG ACTCCCCTGT TTGGATAGCC
GATAATGGCC CCTACATAGT GGTCACTGAT CCTCTTGATG GTTCTCGAAA CATTGATGCC
TCCATTCCCA CTGGGACAAT ATTTGGAATA TATAACCGAC TCATAGAGCT TGATCACTTA
CCTGTTACTG AGAAGGCACT GCTTAATTCA CTTCAATGTG GACAGAGACT TATTGCGGCT
TGCTATGTCC TATATTCTTC AGCTACTATC CTCTGCATCA GTTTTGGTTC AGGAACTCAT
GCATTTACAC TTGATCGGTC ATTGGGTGAT TTCGTTCTCA CTCATCCATA TATAAAAATT
CCCGCTCGAC AAATCTACTC TGTTAATGAT GCCCGGTATT TCGACTGGCC CGAAGGCTTG
AAGCAATACA TAGACACAAT TCGACAGGGA AAGGGGGAGT ACCCCAAAAA ATATTCTGCT
CGATATATCT GTTCGTTAGT TGCCGACCTC CACCGAACTT TGATCTATGG TGGGGTAGCA
ATGAACCCAA GGGACCACCT TCGGCTAGTT TATGAGGCAA ACCCACTAAG CTTTCTAGTG
GAGCAAGCAG GAGGGAGAGG CTCTGATGGA AAGTCAAGGA TTCTCTCTAT TCAACCTGTG
GAGCTTCATC AGAGGCTCTC TCTCTTTCTT GGAAGCTCAG AGGACATCGA AGAACTTGAG
AGCTATGGTG AAGTTCAACA GAAGGTTAAT CCTGGTTATG AGGTTTGA
>Caca_C.cajan_22943
ATGCAGTCAA CATTTATAGA GTATGTGGGA AAGGAAAAAG ATGATTTGGT GGTGTTGCTT
GATCACATAC AGTATGCTTG CAAGAGAATT GCAGCTCTTG TGGCTTCTCC TTTCAATTAC
AGCGATAGGG ATGCTCCTAA GCTTGATATT TCGAATGAAA TCATCTTGTC ATCACTCCAA
AAATCCGGTA AAGTTGCTGT CATGGCTTCA GAAGAAAATG ATGAACCAAC TTGGATAAGA
GACGATGGTC CATACGTGGT AGTAACAGAT CCCCTAGATG GTTCTCGAAA TATTGATGCA
TCAATTCCAA CGGGTACAAT TTTTGGTATT TATAAGCGCC TTGAGGAACT AGATAATCTA
CCCACTGAGG AGAAGGCTAC TCTGAATTCA CTCCAGAGTG GAAGTAAGCT GATTGCTGCT
GCCTATGTTC TCTATTCTTC TGCAACTATA CTCTGCATCA CCTTTGGTTC AGGAACACAA
GCATTCACTC TTGATCATTC TACCGGAGAC TTTGTTCTCA CAAATCCAAG CATTAAAATT
CCCCCCCATC AAATTTATTC TGTAAATGAT GCGCGATATT TTGACTGGCC TGAAGGTTTA
AGACAATATA TAGACACTGT TAGACAAGGA AAAGGTAGAT ACCCCAAGAA GTACTCGGCC
AGGTATATAT GTTCTCTGGT GGCTGATCTC CACAGAACTT TGTTGTATGG GGGTGTGGCA
ATGAACCCAA GGGACCATCT TCGTCTTGTT TATGAAGCAA ACCCTCTTAG TTTCATTGTA
GAGCAGGCTG GTGGGAGAGG GTCTGATGGC AAAAATAGAA TTCTTTCCCT TCAACCAGTT
AAACTGCACC AAAGACTCCC TCTCTTTATG GGGAGCTTGG AAGACATGGA AGAGTTAGAA
AGTTATGGGG ATATCCAACA AAAAGTTAAT CCTGGTTATG AGGTTTGA
>Utgb_Scf00078.g7231
ATGCGAATTA CCCTGGGCGA GTTCATGAGT AAGGAAGGCG ATGAGTTGCA CGTTTTGTTC
AGCCATTTGC TGTACGCCTG CAAGAGAATC GCCGCTCTCG TAGCTTCACC TTTCAATTCC
AGTGAAAGGG ACCAGGCTAA GCTCGATATC GCGAATGAAA TCATACTCTC ATCACTCAGG
AAGAGTGGCA AAGCAGCCGT GATGGCTTCT GAAGAAGACG ATGCTCCCAT TTGGATCTCA
GATGACGCCC CTTTCGTGGT TGTTCTGGAT CCTCTGGACG GTTCCCGAAA CATCGACGCC
TCTATCCCCA CCGGAACGAT ATTCGGGATA TACCAGCGCC TCGCGGAACT GGATCATCTC
CCAGAACAAG AGAAAGCTGT GCTCAACTCC CTCCAATCCG GATCCAACCT CATAGCTTCT
GCATACGTCC TCTATTCATC AGCAACCATC TTGTGCTTGA GCTTTGGCTC CGGCACCCAT
GGATTCACAC TCGATCACTC CACCGGAGAC TTTCTTCTCA CCCACCCAAA CATCAGAATA
CCTCCACGAC AAATCTACTC CGTGAACGAC GCTCGTTACT TCGACTGGCC AGAAGGGCTG
AGGAGATACA TCGACACCAT CAGACAGGGA AAGGGAGAGA GCCCCAAAAA GTACTCCGCC
AGATACATAT GTTCTCTGGT TGCTGATCTT CACAGAACCC TGCTGTACGG CGGGATCGCC
ATGAACCCAA GGGACCATCT TCGCCTGGTC TACGAAGCGA ACCCTCTGAG CTTCCTTGTG
GAGCAGGCTG GAGGCAGAGG CTCGAATGGG AAGGCAAGGA TTCTGTCTCT GCAGCCGGTG
AAGATCCACC AGAGGCTTCC TCTGTTCCTG GGTAGCCCTG AGGATGTCCA GGAGCTGGAG
AGCTATGGAG ATGTTCAGCA GAAAGTTAAC CCCGGGTACG ATGTCTGA
>Vivi_PAC_17824091
ATGGCTTCAA CACTAATGGA GTTTGTGGGG AAGAGAGGAG ATGAGTTGGT GGTGTTGTTT
CATCATATAC AGTATGCTTG CAAGAGAATT GCAGCTCTTG TGGCCTCTCC TTTCAATTCA
ACTGATAGAG ACGCCCCAAA GCTCGATATT TCGAATGAAA TCATTTTATC ATCTCTCCGG
AACTCTGGAA AAGTAGCAGT CATGGCTTCA GAAGAAGATG ATTTTCCGGT TTGGATAAGT
GATGATGGCC CATTTGTGGT GGTCACAGAT CCTCTTGATG GTTCCCGAAA TATTGATGCA
TCCATTCCTA CTGGAACAAT TTTTGGGATC TATAACCGCC TTGTTGAACT AGATCATTTG
CCCAAGGAAG AGAAGACAAT GCTGAATTCA CTTCAGAGTG GATTGAAGCT TGTAGCTGCG
GTCTATGTTC TCTATTCATC GGCCACAATA CTATGCACCA GTTTTGGTTC AGGGACTCAT
GCATTCACCC TTGATCATTC AACAGGAGAC TTTATTCTCA CACATCCAAA CATTAAAATT
CCTCCACGAC AAATCTATTC TGTAAATGAT GCACGATATT TTGACTGGCC TCAAGGTTTA
AGACAATATA TTGACACTGT AAGACAAGGC AAAGGCAAAT ATCCCAAGAA GTACTCAGCT
CGTTATATAT GTTCTCTAGT CGCTGATTTT CACAGGACTC TAATGTATGG GGGAGTGGCA
ATGAATCCAA GGAGCCATCT TCGTCTGGTT TATGAGGCGA ATCCTCTTAG TTTTCTGGTG
GAGCAGGCCG GGGGCAGGGG TTCTGATGGT AAAATTAGAA TCCTTTCAAT CCAACCGGTC
AAGCTGCATC AAAGGCTTCC TCTGTTTTTG GGAAGTCCAG AGGACATTGA AGAGTTGGAG
AGTTATGGGA ATGTGCAACA GAAAGTAAAT CCTGGTTATG AAGTCTGA
>Aqco_AcoGoldSmith_v1.006211m
ATGCAATCAA CTTTATTGGA TTACATTGGA AAAGAAGGAG ATGATTTGGT GGTGTTGATA
GCTCATTTGC AATATGCTTG CAAGAGAATT GCTGCCGTTG TAGCGTCGCC GTTTAATTCA
GTGGAAAGAG ATGATCCTAA GTTAGACATT TCGAATGAAA TTATTTTGTC ATCTCTGCGC
AATTCTGGTA AAGTTGCAGT GATGGCTTCA GAAGAAGATG ATGTTCCCGT TTGGATTACT
GACAATGGAC CATTTGTGGT TGTAACTGAT CCTCTTGATG GTTCTCGAAA TATTGATGCA
TCCATTCCCA CTGGAACAAT ATTCGGTATT TACAACCGCC TTGTGGAATT AGACCATCTT
CCAATAAAAG AAAAAGCACA ACTAAATTCG CTTCAGAGTG GAACCAGACT CATTGCTGCT
GGCTATGTAC TTTATTCATC TGCCACGATA TTCTGTGTTA GCTTTGGTTC AGGAACACAT
GCTTTCACCC TGGATCATAC AACAGGAGAC TTTGTTCTTA CACATCCAAG CATAAAAGTT
CCTTCTCGAC AAATCTACTC AGTCAATGAC GCAAGGTATT TCGATTGGCC TGAAGGTTTA
AGACGATATA TCGACACTGT TCGGCAGGGC AAAGGCAAGT ACCCCAAAAA ATATTCAGCT
CGTTATATTT GTTCACTGGT TGCTGATTTT CATAGGACTT TGATGTATGG TGGTGTGGCA
ATGAATCCAA GAGACCATCT ACGCCTAGTA TATGAGGCAA ACCCTCTTAG TTTTCTTGTG
GAGCAAGCTG GGGGTAAAGG GTCTGATGGT AAAAGTCGGA TTCTTTCGCT TCAACCGGTG
AAGCTGCATC AAAGGCTTCC TCTATTCTTA GGAAGTCTGG AGGATATGGA GGAGTTAGAA
AGCTACGGTG ATGTTCAGCA GAAGGTAAAT CCTGGGTATG AAGTTTAA
>PeaH_maker-Ctg0135-augustus-gene-6.7-mRNA-1
ATGCAATCAA CTCTGACGGA TTTCATGGGG AAGGGAGGAG ACGATCTCAT CGTTCTTCTC
ACTCATCTTC AGTACGCCTG CAAGAGAATC TCAGCTCTTG TCGCTTCCCC TTTCAATTCC
GAGGGGGAAG AGATGCTCCG ATTGGATGTT GAGAACGACA TCATTTTGTC CTGCCTCCGA
AGTTCTGGTA AAGTATCAGT CATGGCTTCA GAGGAAGATG CAGCCCCTGT TTGGATAACT
GATGACGGTC CTTTTGTAGT AGTCACTGAT CCTCTGGATG GCTCTCGGAA TATTGATGTC
TCTATACCAA CTGGAACCAT ATTTGGGATC TATAACAGGC TTTGGGAATT AGGCCATCTT
CCCACCGAAG AGCAGGCTCT ACTAAATTCA CTCCAAAGTG GAAGCAGGCT TATTGCTTCT
GGCTATGTTC TGTATTCATC TGCCACAATA TTGTGCCTCA CCTTTGGTTC TGGAACCCAT
GCATTTACGT TGGATCATTC AACTGGTGAC TTTGTTCTTA CACATCCATC CATTAAAATT
CCACGCCGAC AAATCTATTC TGTAAATGAT GCGCGATATT TCGATTGGCC TGATGGTTTA
AGGCGGTATA TCGACACTGT CCGACAAGGC AAAGGGCAGT TCCCTAAGAA GTATTCAGCT
CGTTATGTTT GTTCCCTTGT TGCCGATTTT CATCGGACAC TGATCTATGG TGGGGTTGTG
ATGAACCCGA GAGATCACTT GCGCCTGGTT TATGAAGCGA ATCCTCTTAG TTTTCTTGTG
GAGCAAGCTG GGGGGAGAGG GTCTGATGGT AAAAACAGAA TTCTTTCACT CCAACCAGTT
GCACTGCATC AACGACTTCC TCTCTTTTTA GGGAGTCTGG AGGACATGGA AGAGTTGGAA
AGTTATGGCA ACATTCAACA GAAGGTAAAT CCTGGTTATG AAGTC--T
>Brdi_Bradi1g31810.1.v2.1
ATGCCGTTAA CGCTGCTCGA GCACATGGGC CGCGCCCCCG CCGACCTCGC GGTGGTCATC
GCACACATCC AGGGCGCCTG CAAGCGCATC GCGGCGCTCG CGGCGTCCCC AGCCAACGCG
GACGGGCGGG ACGCGCCCAA GCTCGATGAA TCGAATGAGA TCATCATGTC ATCGCTCCAA
AGTTCAGGAA AAGTCGCAGT GGTGGCGTCT GAAGAAAATG ATCTCCCCGT TTGGATGTGT
GATGATGGTC CGTATGTTGT TGTTACTGAC CCGCTTGATG GTTCTCGCAA CATTGAGGTC
TCCATCCCCA CTGGAACAAT ATTTGGGGTA TACAATAGGC TGGTGGAACT CGACCATCTC
CCTGTGGAGG AGAGAGCTCA ACTCAATTCA CTGCAAAGTG GTACTCGCAT GGTCGCTGCT
GGGTATGTGC TGTATTCATC TGCCACCATC TTCTGTATAA GCTTTGGCAC AGGTACCCAT
GGCTTCACAT TGGATCGTTC GACCGGAGAA TTTATTCTAA CGCATCCTTC CATCCAAATA
CCACCTAGAC AGATATATTC GGTGAATGAT GCACGATATT TCGACTGGCC TGAGGGCCTA
AAGAAGTACA TTGACACAAT CAGGCAAGGC AAGGGGCAGC ATCCAAAAAA GTACTCTGCT
CGGTATGTGT GCTCGCTGGT TGCTGATTTT CATCGGACAC TCATATACGG TGGAGTGGCC
ATGAACCCAA GGGATCATCT TCGGCTGGTT TATGAGGCAA ATCCTCTCAG TTTCCTGGCC
GAGCAGGCAG GAGGTCGAGG CTCAGATGGC AAGACCAGAA TCCTTTCCAT TCAGCCCGTG
AAGCTGCACC AGAGGCTGCC ATTGTTCCTG GGAAGCACGG AGGACATGCT TGAATTGGAA
AGCTATGAAG ATGTCCAGCA GAAGGTCAAT CCTGGCTATG AGGTTTAG
>Thca_Tc02_g010590
ATGGCTTCCA CGCTGATGGA GTATGTTGGC AAAGGAGGAG ATGAGTTAGT GGTTTTGCTT
TATCATATGC AATATGCTTG CAAGAGAATT GCTGCTCTCG TGGCTTCTCC TTTTAATTCT
GCTGACAGGG ATAAACCAAA GCTTGATATT GCAAATGAAG TCATATTGTC CTCTCTTAGA
AATTCAGGAA AGGTTTCAGT CATGGCTTCA GAAGAAGATG ACGCTCCTAT TTGGATCAAT
GACGATGGCC CTTTTGTGGT GGTATTGGAT CCTCTTGATG GTTCTCGAAA TATAGATGCT
TCCATTCCCA CTGGAACAAT TTTTGGGATA TATAAGCGAC TTGTGGAGCT AGATCATCTA
CCTACAGAGG AGAAGGCATC ACTGAATTCG CTACAGAGTG GAACCAGGCT CCTAGCTGCT
GGCTATGTTC TCTATTCATC CGCCACAATT CTCTGTGCTA GCTTCGGCTC TGGAACGCAT
GCATTTACAC TAGATCATTC AACGGGAGAC TTTATTCTCA CACATCCAAG CATCAGAATT
CCTGCTCGAC AAATATATTC TGTTAATGAT GCACGGTATT TTGACTGGCC TGAAGGTCTA
AGGCAATATA TCAACACAGT GAGACAAGGC AAAGGCAAAT ACCCTAAGAA ATATTCAGCA
CGTTATATAT GCTCTTTGGT TGCTGATTTC CATAGGACTC TCTTGTATGG TGGACTGGCA
ATGAATCCAA GGGACCATCT ACGCCTGGTG TACGAGGCAA ACCCTCTCAG TTTTCTTGCA
GAGCAAGCTG GAGGCAAGGG GTCGGATGGT AAAAGTAGGA TTCTTTCCAT CCAACCAGTC
AAACTGCATC AAAGACTGCC TCTCTTTTTG GGGAGTTTGG AGGATATAGA TGAGTTGGAA
AGCTATGAAG ATGTTCAACA GAAAGTAAAC CCTGGGTATG CAGTCTAA
>Arth_AT5G64380.1
ATGCAATCTA CTCTTATAGA CTTTGCAGGT AGTGGAGGAG AGGATCTTGT GGTGTTGCTT
TACCACTTAC AACATGCTTG CAAAAGAATC GCTTCTCTTG TCGCCTCTCC TTTCAATTCT
TCAGACCGAG ATGCGCCTAA GCTCGATATT TCGAACGATA TCGTCTTGTC CTCTCTTAGA
AACTCAGGGA AAGTAGCAGT AATGGCTTCT GAAGAAAACG ATAGTCCAAC TTGGATCAAA
GATGATGGTC CTTACGTTGT GGTTGTAGAT CCTCTAGATG GATCACGGAA CATCGATGCT
TCGATTCCCA CGGGAACTAT ATTTGGAATT TACAATCGTC TCGTTGAGCT TGATCATTTA
CCTGTTGAAG AGAAAGCTGA GCTCAATTCT TTGCAGAGAG GCAGCAGGCT TGTAGCTTCC
GGTTATGTGC TATACTCTTC AGCCACTATC TTCTGTGTTA CACTTGGATC GGGAACACAC
GCCTTCACGC TAGACCATTC CACAGGAGAA TTTGTTCTTA CCCATCAAAA CATCAAGATC
CCAACTCGGC AAATCTACTC AGTGAACGAT GCGAGGTACT TTGATTGGCC AGAAGGTTTA
AGGAAGTACA TTGACACAGT GAGACAAGGC AAAGGTCAAA ACCCGAAAAA ATACTCTGCG
CGTTATATTT GTTCTCTAGT AGCTGATCTT CACAGGACTC TCTTATACGG TGGAGTGGCT
ATGAATCCAA GAGACCATCT TCGTTTAGTC TATGAAGGTA ACCCTTTGGC TTTTCTCGTG
GAGCAAGCTG GTGGCAAATC CTCTGATGGA AAAAGAGGGA TACTTTCGAT ACAACCCGTG
AAGCTTCACC AAAGATTGCC TCTGTTTCTT GGGAGCTTAG AGGATGTTGC TGAGCTAGAG
AGCTATGGAG ATGTGCAGCA GACTGTGAAC CCTGGCTATG AAGTTTAA
>Prpe_PAC_17664616
ATGCCATTAA CTCTGATTGA GTATGTGGGC GGCGGAGGCG ATGATCTTGT GCTTTTAATC
CATCACTTAC AGTACGCCTG CAAGAAAATC GCAGCTCTTG TGGCCTCTCC TTTCAATTCT
ACCGGCAGGG ATGCACCGAA ACTTGATATT TCGAATGAAA TCATCTTGTC GTCACTTAGA
AGTTCTGGGA AGGTAGCTGT CATGGCATCG GAAGAAGATG ACACTCCAAC TTGGATACGT
GATGATGGCC CATTTGTGGT GGTAACAGAT CCTCTAGATG GTTCGAGAAA TATTGACGCA
TCCATTCCCA CTGGGACGAT TTTTGGGATT TATCGACGCC TTGAGGAACT GGATCATCTA
CCAACAGAGG AGAAGGCTTT GCTGAATTCA CTCCAGACTG GAACTAGGCT TGTAGCTTCT
GGTTATGTTC TTTATTCATC AGCCACGATA TTCTGCACCA GCTTTGGTTC AGGAACACAT
GCATTTACAT TGGATCATTC CACGGGAGAT TTCATTCTCA CACACCCAAG CTTAAAAATT
CCTTCTCGAC AAATATATTC TGTAAATGAT GCTCGATATT TTGACTGGCC CGACGGATTA
AGACTCTACA TAGACACTGT GAGACAAGGA AAAGGCAGGT ATCCCAAAAA GTACTCTGCC
CGTTATATCT GTTCTCTGGT AGCTGATTTT CATCGAACAC TACTGTATGG TGGAGTTACA
ATGAATCCAA GAGACCATCT TCGTCTCGTG TACGAGGCCA ACCCACTCAG CTTTCTGGTG
GAGCAAGCTG GGGGCAAAGG TTCTGATGGT AAATATAGAA TTCTTTCAAT TCAGCCAGTG
AAGCTGCATC AAAGGCTGCC TCTGTTTTTG GGAAGTTGTG AGGACATGGA AGAGTTAGAG
AGTTATGGAA ATGTGCAACA GAAAGTGAAC CCTGGATATG AGGTCTGA
>Soly_Solyc01g106010
ATGGCTTCTA CACTGATGGA GTATATGGGT AAAGGAGGTG ATGACTTGGT GTTATTGTTT
GGTCACTTAG AATATGCCTC CAAGAAAATT GCTGCTCTTG TTGCTTGCCC TTTCAATTCC
AGCGATAGAG ATAAGCCCAA GCTTGATATT TCGAATGAGA TTATATTGTC GTCTCTTAGA
AATTCGGGAA AAGTTGCTGT AATGGCCTCA GAAGAAGATG AGTGTCCTGT GTGGATAACT
GATGATGGCC CGTTTGTGGT TGTCATGGAT CCTTTAGATG GTTCCCGAAA TATAGATGCC
TCAATACCCA CTGGGACGAT ATTTGGGATT TACAGACGTC TTGTGGAAAT TGATCATTTG
CCGGTGGAGG AAAAGGCTTT ACTAAACTGC CTTCAGAGTG GATCAAAGCT TGTTGCAGCA
GCTTATGTTC TCTATTCGTC AGCCACAATA CTCTGTGCTA GCTTTGGTTC TGGAACACAT
GCATTCACAT TGGATCATAC AACCGGAGAT TTCCTCTTGA CACATCCTAA CATCAACATT
CCTCCTCGAC AAATTTATTC AGTTAATGAT GCTCGGTATT TTGACTGGCC TGAAGGATTA
AGGCAGTATA TTGATACGAT AAGACAAGGG AAAGGACAAC ATCCTAAGAA GTACTCAGCC
AGGTATATAT GTTCTCTAGT GGCTGATTTT CATCGGACTC TGTTATATGG TGGCGTAGCA
ATGAATCCAA GAAACCACCT TCGACTTGTT TATGAAGCAA ATCCTCTGAG TTTCTTAGCG
GAAAAGGCTG GAGGTAGAGG TTCAGATGGT AAAAATAGAA TTTTATCTAT TCAACCTGTC
AAGCTACACC AAAGACTTCC TCTATTTTTG GGAAGTTTGG AGGATATAGA AGAATTACAG
AGTTATGGAG ATGTTCAGCA GAAAGTGAAC CCTGGTTATG ATGTTTAA
```
