## Supplementary data 1-3 for "The Avocado Genome Informs Deep Angiosperm Phylogeny, Highlights Introgressive Hybridization, and Reveals Pathogen-Influenced Gene Space Adaptation": OG0009680_seq.cds.mus.aln_vf.fasta-gb

```
>Aqco_AcoGoldSmith_v1.000965m
ATGGAAGTGA AGAGAGTGTT TATAGGAGCT GGTTGCAATA GAATCGTAAA CAATGTTTCA
TGGGGTGCTT CTGGTTTAGT TGCTTTCGGT GCTCAGAACG CCGTCGCTAT CTTCTGCCCC
AAGACTGCAC AGATTTTAAC AACATTGCCA GGACATAACG CAACTGTGAA TTGTACTCAA
TGGATTCCAA GCACTAAGGA AGCTTTTAAA GTTCAACATT TGGAGAATCA TTATTTACTT
TCGGGAGATG CAAATGGCGC CATCATTGTG TGGAGGAAGT GGAGGAATGT TTTACAAGTG
CCAAAAACAC ACAAAAAAGG TGTTACTTGC ATTAGTGGCA CTGTGGTTTC TCAAACGGCC
TCAATATTCG CTTCCACTTC TTCTGACAGC ACTGTAAATG TATGGGAACT GCTGCTT---
CCA---TCCA CTATTGGAGG TGACTGTAAA TTGTCATGCC TGGATTCGTT CTCTCTGGGA
TCAAAACCTA TGGTTGCTCT ATCATTAGCA GAATTGCCAG GCAGTACTGC GCATTTAGTT
TTAGCAATGG GGGGCTTAGA TAATAAAATT CACCTTTATT GTGGGGAGAG GGCAGGAAAG
TTTACTCATT CTTGCGAACT GAAAGGGCAT ACAGACTGGA TCCGCTGTTT AGATTTTTCA
TTACCTACAT CCACTAGTGG AGAA---AAG GATAGCCTTC TCCTTCTAAG TTCCTCTCAG
GACAGATGCA TACGCTTGTG GAAGATAGCC TTGTGTAGTT CTAGGAAAAA AGAA---ATA
GGCTTGGCAT CATATATTGA AGGTCCTGTA ATTATCACTG GTTCTTCTTC CTATCAGATT
TCTCCAGAAT CCTTACTAAT TGGACATGAG GACTGGGTAT ATTCAGTGCA ATGGCAGCCG
CCATCCAGTA CACCT---GC TGAGGGGAAT GATGTT---T GTCAACCTCA ATCAATATTA
TCTGCATCTA TGGACAAGAC CATGATGATT TGGCAGCCTG AAAAGACAAC AGGCATCTGG
ATGAATGTAG TTACTGTTGG TGAATTAAGT CATTGTGCTT TAGGATTTTA TGGTGGCCAT
TGGAGCCCAT GTGGGGACTC AATTCTAGCT CATGGATATG GTGGATCCTT CCATCTCTGG
AGAAATGTTG GTGTG----- -AACTTCGAA GATTGGCAAC CACAAAAGGT CCCATCTGGC
CACTTTGCAG CTGTTACAGA TATTGCTTGG TCTCGGTCTG GTGATTTTAT GCTATCAGTC
AGTCATGATC AGACTACCAG AATATACGCT CCTTGGAAAG AG---GAAGT GTGCTCTGAA
GATGGGTATA CTTGGCATGA AATTGCTCGC CCTCAAGTTC ATGGCCATGA TTTTAATTGC
GTCGCCATCA TCCAAGGGAA AGGAAATCAC CGCTTTGTTA GTGGAGCAGA TGAAAAAGTT
GCCAGAGTGT TTGAAGCCCC ATTATCATTT TTAAAGACAC TGAGTTATGC CCACTTT---
CAGAAGTCTT TTGCACCTGA AGATCTTCAA GACAACGTCC AGATTTTGGG TGCAAATATG
TCTGCACTTG GTCTATCACA GAAACCTATA TATGTGCAAG CT---ACAAA TGAGGCCCCA
CAGAAATCTA GTAAC---GA TGATTTAGAC ACACTAGGTG CTATACCAGA TGCAGTGCCG
GTTGTTTTGA CAAAGCCTCC AATAGAAGAA CAATTGGCCT TGAACACACT ATGGCCAGAG
TCACACAAGC TGTATGGTCA TGGGAATGAG CTGTTTTCTT TGTGTTGTGA CCATGAAGGA
AAGATTGTTG CTTCATCATG CAAGGCCCAA TCAGCAACAG TGGCAGAAAT ATGGTTGTGG
CAGGTAGGAT CGTGGAAAGC AGTTGGTCGC TTGCAGTCTC ACAACTTAAC AGTGACAAAC
ATGCAATTCT CTCATGATAA TGCATTCCTG TTGGCTGTTT CAAGGGATCG GCAATTCTCA
TTGTTTTCAA TCAATACTAC AGGTGTGGAT AATGTCAGTT ATGAACTCGT CGCAAGGCAG
GAGGCACATA AAAGAATAAT ATGGACTTGT TCGTGGAACC CATTTGGTCA TGAGTTTGCA
ACAGGTTCCA GAGACAAGAC AGTTAAGATC TGGGGTGTAC AGAAC---AA ATCGGTTAAG
CAGCTAATAA CTTTGCCTCA GTTCACCAGC AGTGTCACAG CCCTATCATG GTGCGGTTGC
AGTAGTTTGA GAAATAAAGG AATTCTTGCG GTTGGAATGG AGAGTGGACT GATTGAAGTG
TGGACTGATC CATTCATGTG CCATGTTTCT ACAGTGCATC GCTTGGCATG GAAAGATATT
GAGAAT---G AAGATTGCAG AACCTTACAA ---CTTGCTT CTTGTGGTGC TGATCATTGT
GTTAGGGTGT TCCAAGTAGG TGTT---AAT 
>Muac_GSMUA_Achr8G22940_001
ATG---GTCG AACGGGAATT CATCGGCGCC GGCTGCAACC GCATCGTGAA CAATGTCTCC
TGGGGCCTTT CGGGCTTGGT GGCCTTCGGC GCCCAGAACG CCGTCGCTAT CTTCTGCCCG
CAGACTGCTC AGATATTGAC TACGCTTCCT GGGCACAAGG CCGTCGTTAA CTGTACTCAG
TGGCTTCCTT CTAGCAAAGA TGCTTTCAAA GTTCAACATG CCGAGGTGCA TTATCTTCTG
TCAGGAAGTT CTGATGGTGT CCTCATTGTA TGGAGAGAGT GGAGAAGTAT TTTACAAGTA
TCAGACGTGC ATAAGAAAGG TGTTACATGT CTAAGTGGCC TGATAATTTC CCATACTACA
GCAATGTTTG CTTCTGCTTC TTCTGATGGC CTTGTTGTTA CATGGGAATT GGTTCTT---
CCA---TATG CTACTTTGCG AGATTGCAAA ATTTCTTGCT TGGAGTCTCT CTCTGTGGGT
TCAAAGCCTA TGGTTGCACT GTCTTTAGCA GATTTGCCAG GAGAATCAGG GCATGTTATT
TTAGCAATGG GGGGCCTAGA CCAAAAGATT CACATTTACC TTGGTGATCA TAAAGGGAAT
TTTATTCGTG CTTGTGAGCT AAAAGGTCAT ACAGATTGGA TCAGAAGTTT GGACTTTTCT
TTACCTCTTT GTTTAGATGG TGAA---AAT GAAAGCCTTC TCCTTGCAAG TTCATCTCAG
GACAGAAGCA TACGCATATG GAAGATGGTT ATGCATCTTT CTAAGAAGGA CGAAGGAATT
GGCTTGACAT CATACATTGA AGGCCCTTTG TTTTTGGCTG GTTCTACTGG TTATCAGGTT
TCTTTGGAAT CTTTGCTTGT TGGGCATGAA GATTGGGTAT ACTCTGTTGA GTGGCAGTCT
CCATTT---- --------AT TAATGGAAGT AAAGCT---C ACCAACCAAT GAGCATCTTG
TCAGCATCTA TGGACAAGAC AATGATGATA TGGAGACCTG AGAAAAACAC TGGTATCTGG
GTAAATGTGG TGACTGTTGG TGAGTTAAGT CACTCTGCCT TGGGCTTTTA TGGCGGTCAC
TGGGCACCAG ATGGTGGGTC AATTCTTGCT CATGGATATG GTGGATCTTT TCATTTATGG
AGAAACACTG GCATG----- -GATTTTGAA AATTGGCAGC CACAAAAGGT CCCCTCTGGT
CATTTTGCCT CTGTATCAGA CATTGCATGG GCCAGGAATG GTGAATATTT ACTATCTGTT
AGCCATGACC AAACTACTCG GGTTTTTGCT CCATGGCATA GT---GAA-- -------GGT
GATAGGACTC CTTGGCATGA AATCGCTCGT CCACAAGTTC ATGGTCACGA TATTAATTGT
GTCGCCATCA TACAAGGGAC TGGAAATCAT CGGTTTGTTA GTGGCGCTGA TGAAAAAGTT
GCTAGAGTTT TTGAGTCTCC TTTATCATTT TTGAAGACTC TTATGCATGC AGTC------
CAAAAATCTG TCTGCTTTGA GGATATTAAT GAAGATGTAC AGATCTTGGG GGCTAACATG
TCTGCTCTTG GATTATCACA GAAGCCCATT TATATGCATG CT---AACAC TGACACTCCA
AGCAGGCTTC AGAGT---GA TGCTTCCGAC TCTCTGGAAA CAGTTCCTGA TGCTGTGCCC
ACTGTTTTTA CAGAACCTCC CGTTGAGGAG CAACTATCAT GGCATACATT GTGGCCCGAG
TCTCACAAAC TTTATGGTCA TGGAAATGAA TTGTTCTCTC TTTGCTGTGA CCATGAGGGA
AAGCTGGTTG CTTCTTCATG CAAGGCGCAG TCAGCAACTG TAGCAGAAAT ATGGCTATGG
CAGGTTGGAT CTTGGAAACC AGTTGGTCGC TTACAATCCC ACAACTTAAC AGTTACACAG
CTGGAATTCT CTCACGATGA TGCATTTCTT TTGTCTGTTT CAAGGGATCG ACATTTTTCC
ATCTTCTCAA TTGGAAAATC CAGG------ GACACCAGTC ATCATCTGAT CGCCAAGCAG
GAGGCACACA AAAGAATAAT ATGGGCGTGT GCATGGAACC CATTCGGCCA TGAATTTGCA
ACAGGGTCAA GGGATAAGAC TGTCAAAATC TGGGCTGTTG ACGGT---TC CTCTGTCAAG
CAGCTTTCTA TCTTGCCCCA GTTCCATGAT AGTGTTACAG CTTTAGCTTG GGTGGGCCGT
GAACGCTCCA TTAACTCTGG AATTCTTGCT GTTGGCATGG ATGATGGTCT CATCGAACTT
TGGAGTGATC CTGTCCTGTG CCATGTTTCG ACGGTGCTCC GTTTAGCTTG GAGGGAGCGA
TGCGCT---G GTGATTCAAG GGCCACGGAA ---CTTGCAT CTTGCGGAGC GGATCAAAGT
GTTAGGGTGT TCAAGGTCTG CGAT---TAT 
>Orsa_13108.m04093
ATGGGGGTGG GGAGGGTCTT CGTGGGCGCT GGGTGCAACC GCGTGGTGAA CAACGTCTCC
TGGGGAGCTT GCGGCCTCGT CGCCTTCGGC GCGCAGAACG CCGTCGCGCT CTTTTCCCCT
TTGAGAGGTG AGATTGTGAC GACGCTTCCG GGGCACAAGG CCACGGTGAA CTGCACCCTT
TGGTTGCCCA CGAAGAAGGA TGTGCTCCAA ATCCGCTCCA GGGAGAGACA CTATCTATTA
TCAGGAAGTT CTGATGGTAT TATCATGGCA TGGGGAGAGT GGACTCGTGC GTTGCAACTG
CCTGTGATGC ACAAAAAAGG GGTCACCTGT CTTGCTGGAA GGATGGTGTC AGATACTGTT
TCAATATTTG CCTCCACCTC CTCAGATGGA ACTGTGGTCA TTTGGAAAAT GGAAGAT---
GAA---CCAA CTAGTGTTGG CAGCTGTGAA GTGTCTTGTT TGCATTCTAT ATCCGTTGGT
CCAAAGCCAA TGGTTTCACT TTCATTAGCA GTATTGCCTG GGCAGGGAGG CCATCTCATT
TTGGCAATGG GAGGTTTGGA TCACAAGGTC CACATTTATT GTGGGGATCA GTCAGGCAAG
TTCATTAAAG CTTGTCAGCT TAAAGGTCAT TCTGATTGGA TTAGAAGTTT AGACTTCTCT
TTACCTGTGA TGATGGGCAG TGAG---GAG CACAGCCTTT TCCTTGTTAG CTCATCTCAG
GATAGAACCA TTCGGATCTG GAAAATGAAT TCGGATGCTG TTAGAAAGGA AGAT---ATT
GGGATTGCCT CCTATATTGA AGGTCCTTTG TTTGTGTCCA GTAATACACA TTACCAGGTA
TCATTGGAGT CCCTTCTCGT TGGTCATGAG GACTGGGTGT ATTCTGTAGA ATGGCAGCCT
CCTACGCTA- --------CT AACTGATGAT GAAGCT---C ATCAGCCAAT GAGCATATTA
TCTGCATCCA TGGACAAGAT GATGATGATA TGGAAGCCAG AGAAAAATAC CGGTCTTTGG
ATAAATTCAG TGACTGTTGG TGAGTTAAGT CACTCAGCAC TGGGATTCTA TGGTGGCCAT
TGGCAGCCTG ATGGCAAATC CATCCTTGCA CATGGATATG GTGGATCGTT TCATATGTGG
AGGGATGTTG GACTG----- -GGTTCTGAA AACTGGCAGC CTCAGATAGT CCCATCTGGT
CATTTTGCAC CTGTATCTGA CTTAACATGG TCAAGATCTG GTGAATATCT GTTATCAGTC
AGCCATGATC AGACAACACG CATATTTGCT CCTTGGAGAA GC---CAAGT TAGCCCAGGG
GATGTGACTT GTTGGCGTGA AATTGCTCGC CCTCAAATTC ATGGGCACGA TATTAACTGT
GTGGCATTCA TTCAGGGTAC CGGGAACCAC CGGTTCGTTA GTGGCGCCGA TGAAAAGGTC
TCTAGAGTCT TTGAAGCTCC TTTGTCATTT TTGAAGACCC TTCAACATGC AACTTTG---
TTGAAAACTG ATAACTCTGG AGATTTTGAC ---GATGTGC AAGTACTTGG AGCAAATATG
TCTGCTCTTG GACTTTCACA GAAACCTATA TATACACATG GA---CCAAG GGAAACCCAA
AGCAGTATTT CTAAT---GA CGGGCCAGAT TCCATGGAGA CCATTCCTGA TGCAGTGCCA
ACTGTGTTCA CTGAGCCTCC TGTAGAGGAT CAACTAGCCT GGAATACTCT ATGGCCTGAA
ACTCACAAAC TTTATGGCCA TGGAAATGAA CTCTTCTCCA TCTGCTGTGA TCATGAAGGG
AAGATCATTG CATCATCTTG CAAGGCTCAA TCAGCACCAG TTGCTGAGAT CTGGCTGTGG
GAGGTTGGAA CATGGAAAGC TGTTGGCCGC CTGCAATCTC ACAACCTGAC AGTTACACAG
ATGGAGTTTT CTCGTGACAA TGCTTTTCTT TTGAGTGTAT CAAGGGATCG TCATTTGTCT
GTCTTCTCAA TCAGGAAGAC AGAT---GAT GGAGCAGAGC ATCATCTTGT TGCAAAGCTT
GAAGCACACA AAAGAATTAT ATGGGCATGC TCATGGAACC CCTTCAGCTA CGAATTTGCA
ACTGGATCAA GGGACAAGAC CGTCAAGATA TGGAGCGTTC AAGAT---TC ATCTGTCAAG
CTGCTCGTGA CGTTGCCTCA GTTCCACGAC AGTGTGACAG CATTGGCCTG GACAGGCCGT
GACCGTGCTA GTAATGCTGG CATTCTCGCT ATTGGCATGG ACAACGGAAT GATCGAGCTC
TGGAACGATC CTCTGCTGTG TCATGTATCA ACTGTGCACC GTTTACGGTG GCAGAAATCT
GACTCATCCG ATGAGAAATC AGCGCTACAG ---TTAGCTT CTTGTGGAGC TGATCATTGT
GTAAGGGTGT TTGAGGTCCG TGAC---ATT 
>Vivi_PAC_17823602
ATGGGAGTGG AGAGAGTGTT TATAGGAGCG GGATGCAACA GAATAGTAAA CAACGTCTCT
TGGGGCGCTT GTGATTTAGT CGCTTTTGGT GCCGAAAACG GCGTCGCTAT ATTCTGCCCT
AAGGCAGCTC AGATTTTGAC TACACTTCCA GGTCACAAGG CTTCTGTCAA CTGCACCCAT
TGGATTCCAA GTTCTAAATT TGCGTTCAAA GAAAAACAGC TAGAGCGGCA TTATCTGTTA
TCTGGTGATG CAGATGGTGT TATTCTGTTA TGGAAAAAGT GGAGGCATGT GTTACAAGTA
CCACAACCAC ATAAGAAGGG TGTTACTTGC ATTACTGGAA TTATGGTTTC TGAAACTGAT
GTGATATTTG CATCTACCTC TTCAGATGGA ACAATAAATG TGTGGGAACT GATCCTT---
CCA---TCCA CTATTGGAGG TGACTGCAAA TTGTCATTTC TGGAATCTAT TTTTGTTGGT
TCAAAATCCA TGGTGGCACT TTCATTATCA GAATTACCTG GAAATACTGG GCATGTAGTC
CTGGCAGCTG GGGGCTTAGA TAATAAAGTT CATCTTTATT GCGGGGAGAG GACAGGAAAG
TTTGTTCATG CTTGTGAGTT AAAAGGGCAT ACAGATTGGA TCCGGAGTTT GGACTTCTCC
TTGCCTATAT GCACCAATGA TGGA---ACA AGCAGTCTTT TACTTGTAAG TTCATCTCAG
GACAGAGGCA TACGCATATG GAAGATGGCT TCATGTAGTT CTAGGGAGGA AAAG---ATA
AGCTTGGCAT CTTATATTGA AGGTCCTGTA CTTGTTGCTG GCTCATCCTC GTATCAGATA
TCTCTGGAAT CTCTTCTTAT TGGACACGAG GATTGGGTTT ATTCAGTGGA GTGGCAACCC
CCTTCAGTCA CATCT---GC AAATGGGTTT GCCTAC---T ATCAACCACA AAGCATCTTA
TCTGCATCTA TGGACAAGAC AATGATGATC TGGCAACCTG AAAGGACTAC TGGTATCTGG
ATGAATGTGG TCACTGTTGG GGAATTAAGT CATTGTGCTT TAGGGTTCTA TGGTGGCCAT
TGGAGCCCAA ATGGAGATTC AATTTTGGCT CATGGTTACG GTGGATCTTT CCATCTCTGG
AAAAATGTTG GTATC----- -GAATATGAC AATTGGCAAC CACAAAAAGT TCCCTCTGGG
CACTATGCAG CAGTGACTGA TATTGCATGG GCCAGGTCTG GTGAATATTT GCTCTCAGTC
AGTGCTGACC AGACAACTCG AATTTTTGCA TCTTGGCAAA AT---GAAGC TAGTTTTGGA
GGTAGCGATT GTTGGCATGA AATTGCTCGC CCTCAAGTTC ATGGTCATGA CATTAACTGT
GTGACAATCA TCCATGGAAA AGGGAACCAT CGGTTTGTTA GTGGAGCTGA TGAGAAGGTT
GCCAGAGTGT TTGAGGCTCC TCTGTCTTTT CTAAAGACAT TAAATCATGC CATTTCA---
CAAAAATCTA GTTTTCCTGA AGACTTTCAA GTCGATGTTC AGATTTTGGG TGCAAATATG
TCAGCTTTGG GACTATCACA GAAACCTATT TATGTTCATT CC---ACACA TGAGAGTCCA
GAAAGAAATG TCAAT---GA TGGCCTTGAC ACACTTGAAA CCATTCCAGA TGCAGTACCA
GTTGTGTTAA CTGAACCCCC CATTGAAGAA AAATTGGCAT GGCATACACT CTGGCCAGAG
TCGCACAAAC TCTATGGTCA CGGGAATGAG CTGTTTTCTT TGTGCTGTGA CCAGGGAGGG
AAGCTTGTTG CTTCATCATG TAAGGCTCAA TCAGCGAAAG TTGCAGAAAT ATGGCTATGG
CAAGTGGGTT CATGGAAGGC AGTTGGTCGC TTGCAATCTC ACAGCTTAAC AGTGACACAG
ATTGAATTTT CTCATGATGA CAATCTGCTT TTGTCTGTCT CCAGGGATCG CCAGTTTTCT
GTTTTTGCAA TAAAAAGAAC AGGTGTGGAC GAAGTCAGTC ACCAGCTTAT AGCAAGGCAG
GAGGCACACA AAAGAATAAT ATGGGCATGC TCTTGGAACC CATTTGGTCA TGAATTTGCA
ACAGGTTCAA GGGACAAAAC TGTGAAGATC TGGGCTGTAG ACAAG---GG ATCTGTTAAG
CAGCTCATGA CTTTGCCACA GTTCACCAGT AGTGTCACCG CCTTATCTTG GTTTGCTCTT
GATCATCAGA GAAACGATGG GTTTCTTGCT GTTGGAATGG AAAGTGGACT CGTTGAATTG
TGGAGC---- ---------- ---------- ---------- ---------- ----------
---------G ATGATTGCAA AAGCGTACTG ---CTTGCTT CTTGTGGAGC TGATCATTGT
GTGAGAATTT TTGAGGTCAA TGTT---GCG 
>Potr_POPTR_0010s12960
ATGGAAGTGA AGAGCGTGTT CATAGGAGCA GGATGCAACA GAGTAGTGAA TAACGTTTCT
TGGGGCGCCT CTGATTTGGT TTCCTTCGGT TCCCAGAATG CTGTCGCTAT TTTCTGTCCC
AAGACTGCTC AGATTCTGAC TACACTTCCT GGTCACAAGG CCTCTGTCAA CTGCACTCAC
TGGATTCCAA GCACAAAGTT TGCTTTTAAA GCAAAACAAT TAGACCGTCA TTACCTGCTT
TCTGGAGACA CTGATGGTGC TATTATTCTA TGGAAAAAGT GGAGGCAAGT GTTGCAGTTG
CCACAATCAC ACAAGAAGGG GGTTACATGC ATAACTGGAA TTATGGTTTC TGAAACAGAT
GCAATTTTTG CATCGACTTC TTCTGATGGT ACAGTTTATG TGTGGGAACT GGTCCTA---
CCT---TCTA CTGCTGGAGG TGAGTGTAAA TTGTCATGTC TGGAGACCCT ATTTGTTGGT
TCAAAGCCTA TGGTGGCTCT TTCATTGGCA GAATTGCCTG GAAATTCTGG GCATATGGTC
CTTGCTATGG GGGGATTGGA TAACAAAATT CATCTTTACT GTGGGGAGAG GACAGGAAAG
TTTGTTCATG CTTGCGATTT GAAAGCACAT ACAGATTGGA TCAGGAGTTT GGACTTCTCA
TTGCCCATAT GT---AATGA TGAA---GCA AACAGCATTC TGCTTGTAAG TTCGTCTCAG
GACAAAGGCA TCCGCATATG GAAGATGACC CTTAGGGGTT CAAGGAAAGA GGAA---ATA
AGCCTGGCAT CTTATATTGA GGGTCCTGTA CTTGTTGCTG GCTCTTCCTC CTATCAGATA
TCTTTAGAGT CTCTCTTAAT TGGACATGAA GATTGGGTGT ATTCAGTGGA GTGGCAGCCC
CCTTCAATTA CTTCT---GT AGAAGAAACT ACATAC---C ATCAGCCACA AAGCATTCTG
TCTGCTTCAA TGGACAAGAC AATGATGATC TGGCAACCTG AAAGGAAAAC TGGTATCTGG
ATGAATGTGG TCACTGTTGG GGAGTTAAGT CATTCTGCTC TAGGATTTTA TGGGGGCCAC
TGGAGCCGAG ATGGAAATGC AATTCTAGCA CATGGATATG GTGGGGCTTT CCATCTATGG
AAAAATGTTG GTGTT----- -GATGTGGAT CATTGGAAAC CACAGAAAGT TCCATCTGGG
CACTTTGCTG CAGTGACGGA TATTGCATGG GCGAGGTCTG GAGAATACAT GGTATCAGTT
AGTCTTGACC AGACAACTCG TATTTTTGCT CCATGGAAAA AC---AGTGC TTTTCTCACA
GACGAGGAAT CCTGGCATGA AATTGCTCGC CCTCAGATTC ATGGCCATGA CATCAATTGT
GTGGCCATCA TCCAAGGAAA GGGGAACCAT CGTTTTGTTG GTGGAGCTGA CGAGAAAGTT
GCTAGAGTGT TTGAAGCTCC TTTATCCTTT TTGAAGACAC TGAATCTTGC CACTTGT---
CAAAAGTCTA GTTTTCCTGA AAACCTTCAA GTTGATGTTC AGATTTTGGG TGCAAATATG
TCCGCTCTTG GCCTGTCTCA GAAGCCTATT TATGTTAACA CT---GTGCA GGAGACCCCA
GAAAGGAATG GGAAT---GA TGGTCTCGAT ACCCTCGAAA GCATTCCTGA TGCAGTTCCA
GTTGTGTTCA CTGAACCTCC CATTGAAGAT CAGCTGGCAT ACCACACATT ATGGCCAGAG
TCGCACAAAC TTTATGGTCA TGGAAACGAG CTTTTTTCCC TAAGCTGTGA TCACGAGGGG
AAGCTTGTCG CTTCCTCGTG TAAGGCCCAG TCTGCCATGG TAGCAGAAAT ATGGCTATGG
CAAGTGGGCT CCTGGAAGGC AGTTGGTCGT TTGCAGGCAC ATAGCTTAAC AGTGACACAA
ATGGAATTCT CTCGTGATGA CAGTATGCTT TTGGCTGTGT CAAGAGATAG GCAGTTCTCC
GTTTTCGCAA TCAAAGGAAC AGGCACAGAT GAAGTTAGTT ATCAGCTTCT AGCAAGACAG
GAGGCACACA AGAGAATTAT ATGGTCTTGT TCCTGGAACC CGTTTGGTCA CCAATTTGCA
ACTGGTTCCA GGGACAAGAC AGTGAAGATC TGGGCCGTAG AGCAA---GA CTCAGTTAAA
CAGATGATGA CTTTGCCACA GTTCAGCAGC AGTGTCACTG CCCTGTCATG GGTCGGTATT
GATCGTCAAA GTAATCATGG GCTTCTTGCA GTTGGAATGG AAAATGGACT CATCGAATTG
TGGAGTGATA CTTCATTGTG CCATGTGTCT TCAGTGAATC GACTGTCATG GAGAAACCCT
GAAAAGAGTG AAGAATGCCG GCGAATGCAA ---CTGGCTT CTTGTGGAGC TGATCAATGT
GTGAGAGTGT TTGATGTGAT TACT---AAG 
>Zema_GRMZM2G042371_T01
---------- ---------- ---------- ---------- ---------- ----------
---------- ---------- ---------- ---------- ---------- ----------
---------- ---------- ---------- ---------- ---------- ----------
---------- ---------- ---------- ---------- ---------- ----------
---------- ---------- ---------- ---------- ---------- ----------
------ATGC ATAAGAAAGG GATCACCTGT CTTGCTGGAA GGATGGTGTC TGATACTATT
GCAATTTTTG CTTCTACTTC TTCGGATGGT ATTGTTGTTA TTTGGGAGAT GGCAATT---
GAG---CCCA CCACTGGTGG CGATTGCAAA GTGACTTGCT TGCATTCTCT GTCCGTTGGT
TTGAAACCAA TGGTTTCACT TTCATTAGCT GTATTGCCAG GACAAGGAGG CTATCTCATT
TTGGCGATGG GCGGTTTAGA TCACAAGATC CACATCTATT GTGGGGATAA GGCAGGCAAG
TTCATTAAGG CCTGTGAACT TAAAGGTCAT TCTGATTGGA TCAGAAGTTT AGATTTTTCT
TTACCCGTGA TGATGGACGG TGAA---AGG CACAACCTTT TCCTTGTTAG CTCATCTCAG
GACAGAACCA TTCGGATATG GAAAATGACT TCAGAAGCTG CTAGGAAAGA AACT---ATT
GAGATGACCT CCTATATTGA AGGACCTCTA TTTGTGGCCG GCAGTACAAG CTATCAAGTA
TCACTGGAGT CTCTTCTTGT TGGGCATGAG GATTGGGTAT ATTCTGTAGA GTGGCAGCCA
CCTACATTG- --------TT AACTGGGGAT GAAGCT---C ATCAGCCAAT GAGCATATTA
TCTGCATCCA TGGACAAGAT GATGATGATA TGGAGGCCAG AGAAAACTAC TGGCCTTTGG
ATTGATTCAG TGACTGTTGG TGAATTAAGT CACTCCGCAC TTGGATTTTA TGGTGGACTT
TGGCAGCCTG ATGGCAGATC CATTCTCGCA CATGGTTACG GTGGATCCTT TCATATGTGG
CGAGATGTTG GACTG----- -GATTCTGAA AATTGGCAGC CTCAGATAGT CCCGTCCGGT
CATTTCGCAC CTGTGTCTGA TTTGACATGG GCAAGATCTG GCCAATATTT GCTATCAGTT
AGCCATGACC AGACAACACG CATATTTGCT CCTTGGAGAA AT---CAAGT TAACCCTGGA
GACATGATCT ATTGGCGTGA AATTGCCCGT CCGCAAATTC ATGGTCATGA TCTCAACTGT
GTGACATTCA TTCAGGGTAG TGGGAACCAT CGTTTTGTTA GTGGTGCTGA TGAAAAGGTC
TCTAGAGTCT TTGAAGCTCC CTTATCATTT TTGAAGACCC TACAACAAGC AACTCTG---
TTGAAACCTG ACATCTCCGA GGATTTTGAC ---AATGTTC AAGTCCTTGG AGCAAATATG
TCTGCTCTTG GGCTTTCACA GAAACCCATA TATACACATG GA---GTCAA GGAATCCTCA
ATCAGTAATT CTAAC---GA TGGTCCAGAT TCTATGGAGA CAATTCCTGA TGCAGTGCCT
ACTGTATTCA CTGAGCCTCC TGTGGAGGAC CAACTTGCAT GGAATACTCT ATGGCCTGAA
TCGCACAAAC TATATGGTCA TGGAAACGAG CTCTTCTCTA TATGCTGTGA TTATGAAGGG
AAGCTTGTTG CTTCATCTTG CAAGGCTCAA TCAGCAGCAG TTGCAGAGAT CTGGCTCTGG
GAGGTTGGAA CATGGAAAGC TGTTGCCCGC TTGCAATCTC ACAGTCTAAC AGTGACACAA
ATGGAGTTCT CTCGTAATAA TGCGTTTCTT TTAAGTGTTT CGCGGGATCG CCATTTGTCT
ATCTTTTCAA TCAGGAAAAC TGAA---GGA GGAGCAGAGC ATCGTCTGGT TGCGAAGCTC
GAAGCACACA AAAGAATTAT ATGGGCATGC TCATGGAACC CCTTCGGCTA TGAATTTGCA
ACTGGATCAA GGGACAAGAG TGTCAAGATA TGGTGTGTTG AAGAT---GC ATCTGTCAAG
CTACTTGCAA CATTGCCTCA GTTCCGTGAC AGCGTAACTG CATTAGCATG GATGGGCCGT
GACCGTGCTT CTAATGCTGG TATCGTCGCT GCTGGCATGG ACAACGGATT GATCGAGCTC
TGGAGCGACC CTCTCTTGTG TCACGTGTCA ACTGTTCACC GATTACGGTG GCGGTGCTCA
ACC------G ATGAGAAATC GACACTTGAG ---CTCGCGT CTTGTGGAGC TGATCACACT
GTAAGGGTGT TTGAGGTCTG CGGCAGCATA 
>Coca_GSCOCT00032695001
ATGAAAGTGG AGAGAGTATT CATTGGAGCA GGTTGTAACA GAATAGTTAA CAACGTTTCA
TGGGGTGCCT GTGATTTAGT TGCTTTCGGT TCTCAAAACG CTGTTGCCAT CTTATGCCCC
AAGATTGCCC AGATTTTAAC TACACTTCCT GGTCACAAGG CATCAGTCAA CTGCACTTAC
TGGCTTCCCA ATGCAAAGTT TGCTTATAAA GCTGTTGAGA TGGAAAGACA CTATCTGCTA
TCTGGAGATG CTGATGGTGT CATTATTTTG TGGAAGAAGT GGAGGCATGT GTTACAAGTA
CCACAACCAC ATATAAAAGG TGTTACATGT ATCAGTGGGA TCATGATGTC ACAGAAAGAT
GCAGTATTTG CATCGACCTC CTCAGATGGC ACTGTGAATG TCTGGGAGTT GGTGTTT---
CCA---TGCA CTAGTGAAGG TGACTGTAAA TTATCATGTG TGGAAACCCT TTCTATTGGT
TCAAAGTCTA TGGTTGCCCT TTCACTAGCA GAGTTGCCTG GAAATTCTGG ACATCTAGCT
TTGGCTATGG GGGGATTGGA TAACAAGATT CATCTGTATT GTGGTCAGAG GACTGGAAAA
TTTGTTCCTG CCTGCCAGTT GAAAGGACAT ACTGGCTGGA TACGGAGTTT GGATTTCTCC
TTACCTATAC TTGGAATTGG TGAA------ ACGTTTATTT TACTTGTAAC TTCGTCTCAA
GACAAAGGTA TTCGCATATG GAAGATAGCT TTCCGTGATT CCAAGAAAGA AGAA---ATC
AGCTTGGCTT CCTACATCAA AGGTCCAATG TTTGTGGCTG GGTCAAGCTC GTATCAGGTT
TCTATGGAAT CTCTGCTCAT TGGCCATGAC GATTGGGTGT ACTCCGTGGA ATGGCAGCCC
CCATCCATC- --------AT CAATGGCAAT GAATGT---T ATCAACCTCA AAGCTTACTA
TCGGCATCCA TGGATAAGAC AATGATGATC TGGAAACCTG AAAAGACTAC TGGTATCTGG
ATCAATGTGG TAACTGTTGG GGAACTAAGT CATTGTGCCT TAGGATTTTA TGGAGGGCAT
TGGAGCCCAA AAGCAGATTC AATTTTGGCT CATGGATATG GTGGATCTTT CCATCTATGG
AAAGATGTTG GTGTT----- -GCTTCTGAT GATTGGAAGC CTCAGAAAGT TCCCTCTGGA
CATTTTGCTG CAGTGTCTGA CATTGCATGG GCTAGACAGG GGGAGTACAT ATTGTCTGGA
AGTCATGATC AGACGAGTAG AATATATGCA CCTTGGCCTA AA---AAATC TTGTTTAGAA
AATGAAGACA ATTGGCATGA AATTGCGCGG CCTCAAGTTC ATGGCCATGA TATAAACTGT
GTTACCATTA TCCAAGGAAA AGGGAACCAT CGCTTTGTAA GTGGGGCTGA GGAGAAGGTT
GCTAGAGTTT TTGAAGCACC ACTGTCCTTT TTAAGAACTT TAAGTCATGC AACCTCG---
GGAGACTCCA GTTTGCTTGA TGATCTTCAA GCTGAAGTGC AGATTTTGGG TGCAAATATG
TCTGCTTTGG GGCTGTCACA GAAACCCATT TACAGTCAAG TT---TCACC CGAGACAACC
AACAGAAGTA ATACT---GA TGGTCTAGAC ACACTAGAAA CTGTCCCAGA AGCTGTTCCA
GTTGAATTTA CAGAACCACC TATTGAAGAA CAGCTAGCGT GGAACACACT ATGGCCAGAG
TCCCACAAGC TATATGGTCA CGGGAATGAA TTATACTCTT TGTGTTGTGA TCACAGTGGA
AAACTTGTTG CTTCATCTTG CAAGGCTCAA TCAGCATCAG TGGCAGAAGT GTGGCTTTGG
CAAGTTGGTT CTTGGAAGTC CGTTGGCCGG TTGCATTCTC ACAGTTTAAC AGTGACACAA
ATGGAGTTCT CTCATGATGA CAAATATCTT TTGGTAGTCT CTAGGGATCG CCACTTCTCT
GTTTTCTCAA TCAAAGATGC TGGAGCAGAT GAAATTAATC ATGAGCTGAT GGTGAGGCAG
GAGGCGCACA AAAGAATAAT ATGGGCATGT TCATGGAACC CGTTTGGTCA TGAATTTGCC
ACAGGTTCTA GGGATAAGAC CGTCAAGATC TGGGCAGTGG AGAAT---GC ATCTATTAAG
CAGCTTATGA CGCTGCCATC TTTCAAGAGC AGTGTCACTG CACTATCCTG GGTAGGCCTT
GGTCGCCAGA GCAATCATGG ATTTCTTGCT GTAGGAATGG AAAGCGGGTT GATCGAATTG
TGGAGTGATC CTTTCTTGTG CCATGCTTCC CCGGTTAGCC GGTTAACATG GAGACCTTCT
GAAAAAATTC CAGATTCTAA GGTCATTCAG ---CTTGCAT CTTGTGGAGC TGACCACTGT
GTAAGAGTGT TCAATATAGA TTTT---CTT 
>Brdi_Bradi3g39160.1.v2.1
ATGGTCGCGG AGAGGGTATT CATAGGCGCC GGATGCAACC GCGTGGTGAA CAACGTCTCG
TGGGGCGCGT GCGGCCTCGT CGCCTTCGGC GCACAGAACG CCGTCGCCCT CTTCTCCCCC
TCGAGAGGGG AGATCGTGAC GACGCTTCCT GGGCACAAGG CGGCGGTGAA CTGCACTCTG
TGGCTGCCGA GCAAGAAGGA TGTACTCCAA GTTCGCGGCA AGGAGACACA CTATCTATTG
TCCGGAAGTT CTGATGGTGC TATTATGGCA TGGAGAGAGT GGTCTCATGC TTTGCAATTG
CCAACGATGC ATAAGAAAGG AGTGACCTGT CTTGCTGGAA GGATGGTGTC GGATACGGTT
TCAATTTTTG CTTCCACCTC CTCAGATGGT ATGGTGGTTA TATGGGAAAT GACAGTT---
GAG---CCCA CTGCAGGTGG CAGCTGCAAT GTGTCATGTT TGCATTCTCT TTCTGTTGGT
TTAAAACCAA TGGTTTCACT TTCATTAGCG GTGTTGACTG AACAGGGAGG CCGTCTGATT
TTAGCAATGG GAGGTTTAGA TCATAAGGTC CACATTTATT GTGGGGATCT GTCAGGCAAG
TTCATTAAAG CCTGTGAGCT TAAGGGCCAT TCTGATTGGA TTAGAAGTTT AGACTTTTCT
CTACCAGTGA TGACTGGCAG CGGA---AAG CATAGCCTTT TTCTCGTAAG CTCGTCTCAG
GACAAAACTA TTCGGATATG GAAGATGACG TCAGATGATG TTAGGAAGGA AAAT---ATT
GGGATGGCTT CCTACATTGA AGGTCCTCTA TTTGTGGTTG GTGATACAAG TTGCCAAGTA
TCGTTAGAGT CTCTTCTTGT TGGGCATGAG GATTGGGTAT ATTCTGTAGA GTGGCAGCCT
CCTACGCTC- --------TT GCTTGGTGAT GAAGCT---C ATCAGCCTAT GAGCATATTA
TCTGCATCTA TGGACAAGAT GATGATGATA TGGAGGCCAG AGAAAAATAC CGGTCTTTGG
ATAAATTCAG TGACTGTTGG TGAGTTAAGT CACTCGGCAC TTGGATTTTA TGGTGGCCAT
TGGGAACCTG ATGGCAAATC TATTCTTGCA CATGGCTATG GTGGATTTTT TCATATGTGG
AGGGATGTTG GCCTG----- -GAGTCCGAA AATTGGCTGC CTCAGATTGT CCCATCTGGT
CATTTTGCAC CAGTTTCTGA CTTAACATGG TCCAGATCTG GCGAATATTT GCTAACAGTT
AGTCATGACC AGACGGCACG CATATTTGCT CCTTGGAGAA GT---CATGT CAACCCAGGA
GATGTGACCT GTTGGCGTGA AATTGCTCGT CCACAAATTC ATGGGCATGA TATTAACTGT
GTGGCATTCA TTCAAGGCAC AGGGAACCAC CGATTTGTTT GTGGGGCTGA TGAAAAGGTC
TCTAGAGTCT TTGAAGCTAC TTTATCGTTC CTGAGAACCC TTCAGGAAGC AACTTTG---
TTGAAACCCA AC---AATGA GGATTTTGAT ---GATGTGC AAGTGCTTGG AGCAAATATG
TCTGCTCTTG GGCTTTCACA GAAACCTATA TACACACATG GG---GGAAA GGAATCCCCG
AGCAGTGCTT CCAAT---GA TGGTCCTGAT TCCATGGAGA CGATTCCTGA TGCTGTGCCA
ACTGTGTTTA CTGAGCCTCC TGTGGAGGAC CAACTAGCAT GGAATACCTT ATGGCCTGAA
TCTCACAAAC TCTATGGGCA TGGTAACGAA CTATTCTCCA TCTGCTGTGA TCAAGCAGGG
AAGCTCGTTG CATCATCGTG CAAGGCTCAA TCAGCACCAG TTGCTGAGAT CTGGCTCTGG
GAGGTTGGAA CGTGGAAAGC CGTCGGCCGC TTGCAGTCTC ACAATCTGAC AGTTACACAA
ATGGAGTTTT CTTCTGACAA TGCTTTTCTT CTGAGTGTAT CAAGGGACCG TCACCTGTCT
GTCTTTTCGA TTAAGAAAAC TGAT---GAA GGAGCACAGC ATCATCTGGT TACGAAGCAT
GAAGCACACA AAAGAATTAT ATGGGCATGC TCATGGAACC CATTTGGTTA CGAATTTGCT
ACTGGATCAA GGGACAAGAC TGTGAAGATA TGGCGTGTTC AAGAT---GC ATCTGTCAAG
CTGCTCATAA CATTGCCACA GTTCTGTGAC AGTGTCACAG CACTGGCCTG GACAGGCTGT
GATCGTGCTC GGAATGCTGG TATTATTGCT GTCGGCATGG ATAACGGACT AATTGAGCTC
TGGAGTGATC CTTTGTTGTG TCATGTGTCA ACCGTACACC GTTTGCGGTG GCAGAAACAC
GACTCTTCTG ATGAGAAATC AGCACTTGAG ---CTGGCTT CATGTGGAGC TGATCACTGC
GTAAGGGTGT TTGTGGTCCG TGAT---GGT 
>Sppo_Spipo0G0054900
GGGGACGCCA AGAGCGTGTT CATCGGGGCG GGTTGCAATA GGATCGTCAA CAACGTCTCC
TGGGGGCCCT CCGGGCTCGT CTCCTTTGGG GCTCAGAATG CCGTCGCCCT CTTCCATCCC
CAGAGTGCTC AAATATTGAC CACGCTCCCT GGGCACAAGG CTGCCGTCAA CTGTACCAGG
TGGCTCCCGT CCAATAAGGA TCCTTACGAA GTGCAAACTT CAGAGAAGCA TTACCTACTC
TCGGGAAGTG CTGACGGTGT CATCCTCGTT TGGAGAAAGT GGAGGCGAGT ACTGCAAATT
CCCGAGTCTC ACAAGAAAGG AGTCACATGC ATTACTGGCA TTTTTATCTC CCTAGATGTT
GCCTTAATCG CTTCTACATC TTCCGATGGT ATGGTACTTG TGTGGAAAAT GGTCCTT---
CCA---GGAG ATAAAGCCGA AGATTGCGTA CTGACATGTG CGGAACGTAT CCTTGTGGGT
TCAAAACCAA TGGTTGCATT ATCTATAGCA AAAATACCTG GTCAGGAAGG GACCCTCGTC
TTGGCAATGG GTGGGTTAGA TCACAAGGTT CATCTTTATT GTGGTGACAG TACAGGGAAG
TTTCTTCAAT CTTGTACGTT GAAAGGTCAC ACTGACTGGA TTAGAAGTTT GGACTTCTCA
TTACCTATTT ATTCCAAGAG TGGA---GAA AGTAGCATTT TTCTTGTTAG TTCATCTCAG
GATAAAAATA TCAGGATCTG GAAGATATCC TCGGTTACCT CTAGGAAAGA TGAA---AGA
GGCTTGGCAT CGTACATTGA AGGACCCAAG TTAGTGGCCG GTTCTTTTTC CTATCAGATA
TCTCTGGAAT CTCTTCTTAT AGGCCACGAA GATTGGGTTT ATTCAGTGGA ATGGCACCCT
CCTGTACCAG TGTCT---AC GAATGTAACC GAAAGG---T GTCAACCATT GAGCATTTTA
TCCGCGTCAA TGGATAAGAC AATGATGATC TGGAGGCCTG AGAAGACGAC AGGTATTTGG
GTAAATGCAG TGACTGTTGG GGAACTTAGC CACTGTGCAC TGGGGTTTTA TGGGGGCCAT
TGGGGCCCAC TTGGTGATTC CATTCTAGCT CACGGATATG GAGGCTCCTT CCATCTGTGG
AGAAATGCTG GTTGC----- -GGTTTCGAG AACTGGCTGC CTCAGAAAGT TCCATCTGGT
CACTTTGGAG CTGTTTCTGA TATAAGCTGG GCAAAATCTG GCGAGTACTT GTTATCTGTT
AGTCACGACC AGACTGCTCG GATTTTTGCA CCTTGGATTG AT---GAAGC TTGC------
---CGGGCAT CTTGGCATGA AATTGCTCGA CCTCAAGTCC ACGGCCATGA TATCAATTGC
TTAGCTATCA TCGAAGGGAA AGGGAATCAT CACTATGTCA GTGGTGCTGA TGAGAAGGTG
GCCAGAGTGT TTGAAGCCCC CTTGTCCTTT CTGAAGTCAC TGAAGCATGC CAATTTT---
CCAGAATCTG GGAACAGCGA AGATCTTCCT TATGATGTTC TGATTTTAGG TGCCAACATG
TCTGCTCTTG GGTTATCGCA AAAGCCCATT TATGTTCATG CT---TCAAG TAGTGCCTCA
GATGGCAGTC CCAAT---GT TGGT---GAT TCTCTGGAGT ACGTCCCTGA GGCAGTGCCC
ACCATCTTGA CCGAACCACC TGTTGAGGAT CAGCTGGCTT GGCACACTCT GTGGCCTGAA
TCCCACAAGC TCTATGGCCA TGGGAATGAA TTAGTTTCCC TTTGTTGTGA CCATGCAGGA
AGGCTTGTTG CTTCATCTTG CAAGGCACAG TCGGCGCCAG TTGCGGAGAT CTGGCTCTGG
GAGGTTGGGC CATGGAGGGC CGTCGGCCGA TTGCCCTCTC ACAGCCTCAC CGTGACACAG
ATGGAGTTCT CTCCCGATGA CTCTCTTCTG CTGGCTGTGT CCAGAGACCG CCATTTCTCT
GTCTTCTCCA TTCAGAAATC AGGA---GGT GAGATGGACT GTCAGCTGCT GGCCCGGCAA
GAAGCGCACA AGAGGATAAT CTGGGCGTGC TCGTGGAACC CATTCGGCCA CCAGTTTGCC
ACCGGCTCCA GGGACAAGAC CGTGAAGCTC TGGGCCGTCG CC------GG CGGCGTCCGG
CCGGCCCTCA CCCTGCCGCT GTTCGGCTCC GGCGTGACGG CCCTCTCCTG GGCAGGCCGA
GACCGGTCCC TCAACCACGG GCTCCTTGCC GTCGGTCTGG AGAGCGGCCT GATCGAGCTC
TGGAGCGACC CGCTCCTCTG CCATGTCTCC ACCGTCAACC GGCTGCGCTG GAGGGACGAC
GAG------C CCACGGGGCC CGCTGCCCAG ---CTGGCTT CTTGTGGTGC CGACAACTGT
GTCAGGGTTC TTGAATTCAG TCTC---CAT 
>Thca_Tc00_g038740
ATGGAAGTGA AAAGATTGTT CATAGGAGCA GGTTGCAACA GAATAGTTAA CAACGTTTCA
TGGGGTGCCT GTGGTTTGGT CTCATTTGGT GCCCAACACG CTGTTGCTAT TTTCTCTCCC
AAGTCTGCTC AGATTTTGAC AACACTTCCG GGTCATAAGG CAACTGTGAA CTGCACCCAT
TGGCTTCCAA GTACCAAGTT TGCATTCAAA GCTAAACACT TACAGCAGCA TTATCTACTC
TCTGGAGATG CTGATGGTGT CATTATTCTA TGGAATAAGT GGAGGCATGT GTTACAACTG
CCACGATCAC ATAAGAAGGG CATTACATGC ATTAATGGAT TCATGGTTTC CCCAAGTGAT
GCAATATTTG CAACTTCTTC TTCTGATGGC ACAGTTTGCA TATGGGATGC TGTCTTT---
CCATTTTCTT CTTCCGGGGG TGACTGTAAA TTGTCATGTC TGGAAACTCT TATTGTTGGC
TCAAGACCAA TGGTAACACT TTCACTTGCT CAACTGCCTG GAAATACTGG GCATATAGTC
CTGGCAATGG GGGGATTGGA TAACAAGATA TATCTTTATT GTGGGGAGAG GACAGGAAAG
TTTGTTCATG CTTGTGAATT AAAAGGGCAT ACAGATTGGA TCAGGAGTTT AGACTTCTCA
TTACCTGTAT CC---AGTGG TGAA---GCC GATAGTGTGC TGCTTGTAAG TTCATCTCAA
GACAAAGGCA TACGCATATG GAAGTTGACT CTCCGAGGTT CTAGAAGAAG TGAA---ATA
AGCCTGGCAT CTTATATTGA AGGTCCTGTT TTTGTAGCTG GCTCATTCTC TTACCAGATA
TCTTTGGAAT CTCTTCTAAT TGGACATGAG GATTGGGTAT ATTCGGTACA ATGGCAACCA
CCTTCAATGG CTGCT---GA AGAAGGCTTT GGCTTC---T ATCAACCCCA AAGCGTTTTA
TCTGCATCAA TGGATAAGAC AATGATGATC TGGCAACCTG AGAGGAAAAC TGGTATTTGG
ATGAATGTGG TCACTGTTGG GGAATTAAGC CATTGTGCTT TAGGCTTTTA TGGTGGCCAT
TGGAGCTCAG ATGCAGATTC TATCCTGGCA CATGGATATG GTGGGTCATT CCATATGTGG
AGAAATGTTG GTTGT----- -AGCACAGAT AATTGGCAAC CACAGAAGGT CCCTTCTGGG
CATTTTGCAG CAGTGGCAGA TATTGCATGG GCAAGGCATG GTGAATACAT GCTGTCAGTT
AGTCATGATC AGACAACTCG TATTTTTGCT CCATGGCACA AT---CAAGA GCCTCATTCT
GATGGGGGCT TCGGGAATGA AATTGCTCGG CCTCAAGTTC ATGGGCATGA TATTAATTGT
GCAGCTATCA TCCAAGGAAA AGGGAATCAT TGTTTTGTCA GTGGAGCAGA GGAGAAAGTT
GCCAGAGTGT TTGAAGCCCC TTTATCTTTC TTAAAGACAC TACATCATGC TATTTCA---
GAACAGTCTA GTTTTCCCGA AGACCTCCAA GCAGATGTAC AGGTCTTGGG TGCCAATATG
TCTGCTCTTG GGCTGTCACA GAAACCTATT TACGTAAATG CA---ACCCA TGAGATTTCA
GATAATGTTG GAAAT---GA TGGTCTTGAC ACTCTTGAAT CTGTTCCTGA TGCTGTTCCG
GTTGTGTTAA CTGAACCTCC TATTGAGGAT CAGCTTGCAT GGCATACCCT ATGGCCGGAA
TCACACAAAC TCTACGGACA TGGGAATGAG CTGTTTTCTT TATGCTGTGA CCATGAGGGG
AAGCTTGTTG CTTCATCATG TAAGGCCCAG TCAGCAACAG TAGCGGAAAT ATGGTTATGG
CAAGTAGGTT CATGGAAAGC TGTTGGTAGC TTGCAATCTC ACAGCTTAAC AGTCACACAG
ATGGAATTCT CTCATGATGA CAGTCTTCTT TTGACAGTCT CAAGGGATCG CCAGTTCTCC
ATTTTCACAA TCAATAGAAC AGGT------ GAAATTGATT ACAAGCTCTT AGCGACGCAG
GAGGCCCATA AAAGAATAAT ATGGGCATGT TCTTGGAACC CCTTTGGTCA TGAATTTGCA
ACAGGATCTA GGGACAAGAC AGTGAAGATT TGGGCTGTGG AAAAA---GC ATCTGTTAAG
CAGCTTCTAA CTTTGCCTCC GTTCAACAGC AGTGTCACTG CCCTCTCTTG GGTTGGTCTT
GACCGACAGA GAAATCATGG GCTTCTTGCA GTTGGAATGG AGAGTGGACT CCTTGAACTT
TGGAGCGATC CTTACATGTG CCATGTTTCT TCAGTTAACC GTTTGGCCTG GAAGAACCGT
GACAACACTG AAAACTGCAC AAGCCTCCAG ---CTTGCTT CTTGTGGAGC TGATCATTTT
GTGAGGTTGT ATGAGGTAAT TGTA---GAC 
>Amtr_evm_27.model.AmTr_v1.0_scaffold00034.41
ATGGAGGTGG AGTGTGTGTT CATTGGAGCT GGATGCAACA GACTTGTCAA CACTGTTGCT
TGGGGTGCAT GTGACTTAGT CGCTTTTGGT GCTCAAAATG CAGTTGCTAT CTTGTGCCCA
AAGAGTGCAC AAATTGTGAC TACACTTCCA GGACACAATG CAGTTGTAAA TTGTACTGAA
TGGATACCTT GTAATTATGA TGTTTCTAAA GTTTGGCATG CCGATGAGCA TTTTCTTCTT
TCTGGAAGTG CTGATGCAAG TATCATCCTA TGGAGAAAGT GGAGGCAAGT CTTACAAATA
GAGAAACCAC ACCAAAGAGG GGTGACATGC ATTGCTGGGC TCACACTTTC CCCATCTCTT
GCTTTATTTG CTTCTACATC ATCAGATTGT ACTGTTTGTG TATGGGAAAT TGTCCTT---
CCA---TCTA CTGCTGGTGG TGATTGTAAG TTAACATGTC TCAGCAATAT AAACATGAGC
CCAAGGCCAA TGGTTGCCTT GTCTATGGCA GAGCTGCCAG GAAACAGCGG AAATGTAGTT
TTGGCAATGG GGGGTCTTGA TAACAAGATT CATATTTATT GTGGAGAAAG TTCCAGAAAG
TTTTCCCTTG CTTGTGAGTT GAAGGGGCAC ACCGATTGGA TCAGAGGTTT GGATATTTCA
TTACCTGTTT GTATTGGTGG TGAG------ GAAAGCCTCC TTTTGGCAAG TTCCTCTCAG
GACAGAAGTA TACGAATATG GAAGATAGCT TTGCATAGAG CTAAAAAGGA GAATGGGCTG
GGCTTACAAT CTTACATTGA AGGTCCAATT TTTAGGTCTG GTCTTATCAG GTTTCAAATT
TCTCTTGAAT CCCTTCTCAT CGGTCATGAA GATTGGGTAT ACTCAGTGGC ATGGCAACCT
CCTCTGCATG TGTCTTTACC AGAAAATTGT GAGTGG---T GTCAGCCTCT GAGCCTGTTA
TCTGCATCTA TGGACAAAAC AATGATGATA TGGAGGCCTG AACGCACCTC TGGGCTTTGG
ATGAATGAGG TTACCGTTGG TGAATTGAGC CATTCTGCTT TAGGGTTTTA TGGAGGTCAA
TGGGGCCCTA AAGGAGAGTC TATTCTTGCA CATGGATATG GTGGGTCTTT CCATCTATGG
GTGAATGTTG GGGGG----- -GAATCTGAA GATTGGCAGC CTCAACTGGT TCCATCTGGC
CACAGTGCAG CAGTGACCGA CCTTAGATGG TCTAAATCTG CCAAGTTTTT GCTGTCGGTT
AGTCATGATC AGACAGCTCG TATTTTTGGT CCATGGGAAA GA---GAGAA ATGTCTCGGA
AAACGAGCTT TATGGCATGA AATAGCTCGT CCACAAGTTC ATGGTCATGA TATTAACTGT
GTTACTATTG TTCAAGGAAA AGGTAATCAT CTATTTGTTA GTGGAGCAGA TGAAAAAGTT
GCAAGAGTGT TCGAAGCTCC TCTGTCCTTT TTGAAGACAT TACACCATGG GCTTTTG---
GGCAGCTCAG TCTGCATGGA AGATACAAAT GAAGAAATCC AAATTCTAGG TGCAAATATG
TCTGCTCTTG GGCTGTCTCA AAAGCCCGTT TATATTCAAG CT---GCAAA TACTGCTGTG
GACAAATCCA CTGCC---AA TGGAGCAGAT AAACTAGAGA CCATTTTGGA TGCAGTTCCG
ATTGCCCTGA CATCACCTCC TATTGAGGAA CAACTAGCTT GGCATACACT ATGGCCTGAA
TCGCACAAGC TTTATGGTCA TGGGAATGAA CTGTATTCTT TATGCTGTGA TCATGGAGGA
AAGCTAATAG CTTCAGCATG CAAGGCCCAA TCTGCCCATG TCGCAGAAAT ATGGCTTTGG
GAGGTTGGAT CATGGAAGGT GATGGGCCGC CTGCATTCCC ACAACTTGAC TGTGACACAG
ATTGAATTTT CACATGACGA CCGCTTCCTT TTGGCTGTCT CGCGAGATCG ACATTTCTCT
GTGTTCTCCA TTGAGAATTT AGGAGAAGAT CGGGTAACTC ATCAGCTTCT TGCAAAGCAT
GAGGCCCACA AAAGAATAAT TTGGGCGTGT TCATGGAACC CCATTGGCCA TGAATTTGCG
ACTGGTTCGA GGGACAAGAC CGTGAAGATA TGGGGACTCA CGAAA---AG CTCTGTAAAA
CAAGTGATGA GGTTGCCTCC ATTTAAGAGC AGCATCACTG CTCTGTCATG GTAC---ACT
CCAGCAAGCA ATGGAGTTGG GTTCTTGGCC ATTGGCATGG AGCATGGATT GATCGAATTG
TGGAGCGACC CTTTTCAGTG TCATGTTGCT ACAGTGCATC GTCTCTCATG GAGGAGCTTG
GGTGAGAGTG AAGATTGCCA TTCTCTCGAG ---TTGGCTT CTTGTGGGGC AGACCATACC
GTAAGAGTGT TCACTGTGAA AATT---GCT 
>Prpe_PAC_17643375
ATGGGAGTGA AAGGAGTGTT CATAGGAGCA GGTTGCAACA GAGTAGTGAA CAACGTTTCA
TGGGGTGCTT GTGATTTAGT CGCTTTTGGT GCCCAAAACG CCGTCGCTAT TTTCAACCCC
AAGACTGCTC AAATTTCGAC TACGCTTCCG GGACACAAGG CTGCTGTGAA TTGTACCCAA
TGGCTCCCAA GTAACAAGTT TGCATTTAAA GCTAAACATT TGGACCGGCA TTATTTGCTA
TCTGGAGATG CCGCTGGTGC CATTATTTTA TGGGGGAAGT GGAGGAATGT ACAACAAGTA
CCTCAGTTGC ACAAGAAGGG TGTCACATGT ATTACTGGAA TTATGGTTTC TCAAACTAAG
GCAGTCTTTG CCTCTACTTC TTCCGATAGT ACAGTTCATT TATGGGAGGT CGTTTTT---
CCA---TCTA CTAGTGGAGG TGACTGTAAT TTGTTGCATC TGGATTCTCT CTGTGTTGGT
GTAAAACCTA TGGTAGCGCT TTCATTATCT GAGTTGCCCG GAAGTGCTGG CTATTTAGTC
CTGGCAATGG GAGGACTGGA TAACAAGATT CACCTTTACT GCGGGGAGAG GAGAGGAAAG
TTTGTTCGAG GTTGCGAGTT GAAAGGGCAT ACAGATTGGA TCAGAAGTCT AGATTTCTCA
TTACCTGTAT GCACCACTGG TGAG---GCA AATAACGTCC TACTTGTGAG TTCTTCTCAA
GACAGAGGCA TACGCATATG GAAGATGGAT TTGAGGGATT CTAGGAAAGA AAAA---ATA
AGCTTAGCAT CTTATATAGA GGGCCCTGTA CTTGTAGCTG GCACAGACTC ATATCAGATA
TCATTGGAAT CTCTTCTAAT TGGACATGAG GACTGGGTGT ATTCAGTGGA GTGGCAACCC
CCATCAACTG CATCT---CC AGAAGGGATT GCCTAC---T GTCAACCCCA GAGCATCTTA
TCTGCATCTA TGGACAAAAC AATGATGATT TGGAAACCAG AAAAGACTTC TGGTATCTGG
ATGAATGTTG TTACTGTCGG AGAGTTAAGT CATTGTGCTC TGGGGTTTTA TGGTGGCCAC
TGGAGCCCTA ATGGAGATTC AATTTTAGCA CATGGATATG GTGGATCTTT CCATCTCTGG
AAAAATGTCG GTACT----- -GATTTTGAA AATTGGCAAC CACAAAAAGT TCCATCTGGG
CATTTTGCAG CAATAACAGA TATTGCGTGG GGAAGATCTG GTCAATACTT GCTGTCAGTC
AGTCACGACC AGACAACTCG AATTTTTGCT CCTTGGCAAA AT---GAGGC GTCTCTAGGA
GACGAGGAAT CTTGGCATGA AATTTCTCGC CCTCAAGTTC ATGGTCATGA TATTAACTGT
GTGGCCATCA TCCAAGGAAA GGGGAACCAT CGTTTTGTCA GTGGAGCTGA TGAGAAAGTT
GCCAGGGTGT TTGAAGCTCC TTTATCTTTC TTGAAGACAT TGGGTCATGC CATTTCA---
CAAAAGTCTA GCTTTACTGA GGATATCCAA GTAGGTGTTC AGATTTTGGG TGCCAATATG
TCTGCTCTTG GGCTATCACA GAAACCTATT TATGTTCATG CT---GAGCA GCAGACACCA
GACAGGAATC TAAAT---GA TAACCTTGAT ACATTCGAAG CCATTCCTGA TGCAGTTCCA
GTTGTGTTCA CTGAACCTCC CATTGAAGAT CAACTGGCAT GGCATACACT GTGGCCAGAG
TCACACAAAC TTTACGGTCA TGGAAATGAG CTGTTTGCTC TGTGCAGTGA TCATGATGGG
ACACTTGTTG CTTCTTCATG TAAGGCCCAA TCAGCAGCAG TAGCGGAAAT ATGGCTATGG
CAAGTTGGTT CATGGAAAGC AGTCGGTCGC TTGCAGTCTC ATAGTTTGAC AGTGACACAA
ATGGAATTCT CGCATGATGA CAAATTCCTG TTGGCTGTAT CAAGGGATCG GCAGTTCTCT
GTATTTTCAA TCGATAAAAC AGGCACCGAT GAAACTAGTT ACCAGCTTGT ATCAAAGCAG
GAGGCACACA AAAGAATCAT ATGGGCATGT TCTTGGAATC CATACGGCTA TGAATTTGCA
ACCGGCTCGA GGGACAAGAC AGTGAAGATC TGGACTCTGG GAAAA---GA CACTGTTAAG
CAGATCACGA CTCTGCCGCA GTTCAATAGT AGTGTCACAG CCCTATCTTG GGTTGGTCTC
GATCGCAAGA GCAATGACGG ACTCCTTGCA GTTGGAATGG AAAACGGTCT CATTGAATTA
TGGAGTGATC CATTGATGTG CCATGTTTCT TCAGTAAATC GATTGGCATG GAGAAATCGC
AGGAATGAAG ATTCCAGTAG CAGCATACAG ---CTTGCTT CCTGTGGGGT GGACCAATGC
GTGAGAGTGT TTGAAGTTAA CGTT---AAC 
>Seit_Millet_GLEAN_10022724
ATGGAGGTGC AGAGGGTCTT CATAGGGGCC GGCTGCAACC GTGTGGTGAA CAACGTCTCG
TGGGGAGCTT GCGGCCTCGT GGCCTTTGGC GCCCAGAACG CCGTCGCCCT CTTCTCTCCC
GAGAGAGGTG AGATCGTGAC GACGCTTCCG GGGCACAAGG CGCCGGTGAA CTGCACGCTA
TGGCTTCCCA CGAAGAAGGA TGTGCTCCAA GTTCGTGGCA GGGAGACATA CTATCTACTC
TCAGGAAGTG CTGATGGCGC TATCATGGCA TGGGGAGATT GGTCTCATGT GTTGCAGCTC
CCAGGGATGC ATAAGAAAGG GATCACCTGT CTTGCTGGAA GGATGGTGTC TGATACTGTT
GCAATTTTTG CTTCTACTTC GTCGGATAGT ATTGTGGTTA TTTGGGAAAT GGTGATT---
GAG---CCCA CCCCTGGTGG CAGCTGCAAA GTGTCTTGCT TGCATACTTT GTCCATTGGT
TCAAAACCAA TGGTTTCACT TTCCTTAGCA GTGTTACCAG AACAGGGAAG CCATCTAATT
TTGGCAATGG GTGGTCTAGA TCACAAGATC CACATTTATT GTGGGGATAA GTCGGGCAAG
TTCATTAAAG CTTGTGAACT TAAAGGTCAT TCTGATTGGA TCAGAAGTTT AGACTTTTCT
TTACCCGTGA TGATGAGCAG TGGA---AAG CACAACCTTT TCCTCGTTAG CTCATCTCAG
GACAGAACCA TTAGGATATG GAAAATGGAT TCAGAAGCTG TTAGGAAGGC AAAC---ATT
GAAATGACCT CCTATATTGA GGGACCACTT TTTGTAGCTG GTAATACAAG CTATCAAGTA
TCACTGGAGT CTCTTCTTGT TGGCCATGAA GATTGGGTGT ATTCCGTGGA GTGGCAACCG
CCAACACTG- --------TT ACCTGGGGAT GAAGCT---C ATCAGGCAAT GAGTATACTA
TCCGCATCCA TGGACAAGAT GATGATGATA TGGAGGCCAG AGAAAAATAC TGGCCTTTGG
ATCAATTCAG TGACAGTTGG TGAATTAAGT CACTCGGCAC TTGGATTTTA TGGTGGACAC
TGGCAGCCTG ATGGAAAATC CATTCTTGCA CATGGCTATG GTGGCTCCTT TCATATGTGG
AGAGATGTTG GACTG----- -GATTCTGAA AATTGGCAGC CTCAGATAGT CCCATCTGGT
CATTTTGCTC CTGTGTCTGA CTTAACATGG GCAAGATCCG GTCAATATTT GTTATCCGTT
AGCCATGACC AGGCA----- ---------- ---------A AC-------- ----------
---------- ---------- ---------- ---------- ---------- ----------
---------- -----GGTAG TGGGAACCAC CGCTTTGTTA GTGGTGCTGA TGAAAAGGTT
TCTAGGGTCT TTGAAGCTCC CTTATCATTT TTGAAGACCC TACAACAAGC AACTTTG---
TTGAAACCTG ATGTCTCTGA CGATTTTGAC ---AATGTGC AAGTCGTTGG AGCAAATATG
TCTGCTCTTG GGCTTTCACA GAAACCCATA TATACACATG GA---GTCAA GGAATCCCTA
AGCAGTAATT CTACT---GA TGGTCCCGAT TCTATGGAGA CAATTCCTGA TGCAGTGCCT
ACTGTATTTA CCGAGCCCCC TGTGGAGGAC CAACTTGCAT GGAATACTCT ATGGCCTGAA
TCGCACAAAC TATATGGTCA TGGAAATGAG CTCTTCTCGA TATGCTGTGA TTATGAAGGG
AAGCTTGTTG CATCATCTTG CAAGGCTCAA TCAGCACCAG TTGCTGAGAT CTGGCTCTGG
GAGATTGGAA CGTGGAAAGC TGTTGGCCGC TTGCAATCCC ACAATCTTAC AGTAACACAA
ATGGAGTTCT CTCGTGATAA TGTTTTTCTC TTGAGTGTCT CAAGGGATCG TCATTTGTCG
ATCTTTTCAA TCAGGAAAAC CAAG---GAA GGAGTGGAAC ACCATCTCGT TGCAAAGCAT
GAAGCACACA AAAGAATTGT ATGGGCGTGC TCATGGAACC CCTTCGGTTA TGAATTCGCA
ACTGGATCAA GGGACAAGAC TGTCAAGATA TGGTGTGTTC AAGAT---GC GTCTGTGAAG
CTGCTTGCAA CATTGCCTCA GTTCCGTGAC AGTGTCACCG CATTGGCATG GATGGGCCGG
GACCGTGCTT CCAATGCCGG TATTCTCGCT GTTGGCATGG ACAATGGATT GATCGAACTC
TGGGGTGACC CTCTGTTGTG TCACGTGTCA ACCGTGCACC GTTTACGGTG GCGGGAACCC
AATTCATCTG ATGAGAAATC GGCGCTTGAG ---CTGGCTT CCTGTGGAGC TGATCACTGT
GTGAGGGTTT TTGATGTTCA TTGCAGGACA 
>Sobi_Sobic.007G220300.1.v2.1
ATGGAGGCGC GGAGGGTCTT CATAGGCGCC GGCTGCAACC GCGTGGTGAA CAACGTCTCG
TGGGGAGCCT GCGGTCTCGT CGCCTTCGGC ACCCAGAACG CTGTCGCCCT CTTCTCTCCC
CTGAGAGGTG AGATCGTGAC AACGCTTCCG GGGCACAAAG CACCGGTGAA CTGCACGCTA
TGGCTTCCCA CGAAGAAGGA TGTGCTCCAA GTTCGTGGCA AGGAAACACA CTATCTACTC
TCAGGAAGTG CTGATGGTAC TATCATGGCT TGGGGAGAGT GGTCTCATGT GTTGCAGCTC
CCAGGGATGC ATAAGAAAGG GATCACCTGT CTTGCTGGAA GGATGGTATC TGATACTGTT
GCAATTTTTG CTTCTACTTC TTCAGATGGT ATTGTTGTTA TTTGGGAGAT GGAGATTGAG
CCC---ACCA CCCCTGGTGG CGATTGCAAA GTGTCTTGCC TGCATGCTCT GTCCGTTGGT
TTGAAACCAA TGGTTTCACT TTCATTAGCT GTATTGCCAG AACAAGGAGG CCATCTCATT
TTGGCGATGG GCGGTTTAGA TCACAAGATC CACATCTATT GTGGGGATAA GGCAGGCAAG
TTCGTTAAGG CCTGTGAGCT TAAAGGTCAT TCTGATTGGA TCAGAAGTTT AGACTTTTCT
TTACCTGTGA TGATGGGTGG TGAG---AAG CACAATCTTT TCCTTGTTAG TTCATCTCAG
GACCGAACCA TCCGGATATG GAAAATGACT TCAGAAGCTG CTAGGAAAGG AGCT---ATT
GAGATGACCT CATATATTGA AGGACCTCTA TTTGTGGCTG GCAGTACAAG TTACCAAGTA
TCATTGGAGT CTCTTCTTGT TGGGCATGAG GATTGGGTAT ATTCCGTCGA GTGGCAGCCG
CCTACATTG- --------TT AACTGGGGAT GAAGCT---C ATCAGCCAAT GAGCATACTA
TCTGCATCCA TGGACAAGAT GATGATGATG TGGAGGCCAG AGAAAAATAC TGGCCTTTGG
ATTAATTCAG TGACAGTTGG TGAATTAAGT CACTCCGCAC TTGGGTTTTA TGGTGGTCAT
TGGCAGTCTG ATGGTAGATC CATTCTTGCA CATGGTTACG GTGGATCATT TCATATGTGG
AGAGATGTTG GACTG----- -GATTCTGAA AATTGGCAGC CTCAGATAGT CCCGTCTGGT
CATTTTGCAC CTGTGTCTGA CTTGACATGG GCTAGATCTG GCCAATATTT GCTTTCAGTT
AGCCATGACC AGACAACACG CATATTTGCT CCTTGGAGAA AT---CAAGT TAACCCTGGA
GACATGGTCT ATTGGCGTGA AATTGCCCGC CCGCAAATTC ATGGCCATGA TCTCAACTGT
GTGACATTCA TTCAGGGTAG TGGGAACCAT CGCTTTGTTA GTGGTGCTGA TGAAAAGGTA
TCTAGAGTTT TTGAAGCTCC CTTATCATTT TTGAAGACCC TACAACAAGC AACTCTG---
TTGAAACCTG ACATCTCTGA GGATTTTGGC ---AATGTTC AAGTCCTTGG AGCAAATATG
TCTGCTCTTG GGCTTTCACA GAAACCCATA TATACGCATG CAGGAGTCAA GGAATCCCCA
AGCGGTAATT CTAAT---GA TGGCCCAGAT TCTATGGAGA CAATTCCTGA TGCAGTGCCT
ACTGTATTCA CTGAGCCTCC TGTGGAGGAC CAACTTGCGT GGAATACTCT ATGGCCTGAA
TCACACAAAC TATATGGTCA TGGAAACGAG CTCTTCTCGA TATGCTGTGA TTATGAAGGG
AAGCTTGTTG CGTCATCTTG CAAGGCTCAA TCAGCAGCAG TTGCTGAGAT CTGGCTATGG
GAGGTTGGAA CATGGAAAGC TGTTGGCCGC TTGCAATCTC ACAATCTAAC AGTGACACAA
ATGGAGTTCT CTCGTGATAA TGTGTTTCTT TTAAGTGTTT CAAGAGATCG CCATTTGTCT
ATCTTTTCAA TCAGCAAAAC TGAA---GAA GGAGCAGAGC ACCGTCTGGT CGCAAAGCTT
GAAGCACACA AAAGAATTAT ATGGGCATGC TCATGGAACC CCTTTGGCTA TGAATTTGCA
ACTGGATCAA GGGACAAGAG TGTCAAGATA TGGTGTGTTA AAGAC---GC ATCTGTGAAG
CTACTTGCAA CATTGCCTCA GTTCCGTGAC AGTGTAACTG CATTAGCATG GATGTGCCAT
GACCGTGCTT CTAATGCTGG TGTCCTCGCT GTTGGCATGG ATAATGGATT GATCGAGCTC
TGGAGTGACC CTGTCTTATG CCACGTGTCA ACTGTTCACC GTTTACGGTG GCGGGAACCC
AGTTCCACCG ATGAGGAATC AACACTTGAG ---CTCGCTT CTTGTGGAGC TGACCACACT
GTAAGGGTGT TTGAGGTCCG CGACACCATA 
>PeaH_maker-Ctg2930-augustus-gene-0.2-mRNA-1
--AGAAGTGG GTACAGAATT CATTGGAGCA GGATGCAACC GAATCGTCAA TAACGTTTCC
TGGGGCGCCT GTGACTTAGT CTCCTTTGGC TCTCAAAACG CAGTCGCCAT CTTCTGTCCC
AAGAGTGCCC AGATTTTGAC TACACTTCCT GGGCATAAGT CCATTGTCAA CTGTACTCAG
TGGATTCCCA GTACTAAAGA TGCATTCAAA GTTCCACAGA ATGAGGAGCA TTTTATTATT
TCTGGAAGTG CAGACGGTGT CATTATCGTA TGGAGAAAGT GGCGGCAGGT AATGGAAGCA
CCTCAACCAC ATATGAAAGG TGTAACATGC ATTGTTGGAA TTATGATTTC TCAAACGATA
GCAATAATAG CTTCTACCTC TTCTGATGGT ACTGTTTTCA TATGGGAAAT GATCCTT---
CCA---TCTA GCATTGGAGG TGACTGTAAA CTTTCATGTT TGGAATCTCT TGTTGTAGGC
TCAAAACCTA TGGTTGCGCT TTCTTTAGCA GAGTTGCCAG GGAATACGGG ACATATGGTT
TTGGCAATGG GGGGTCTAGA TAATAAGGTT CATCTTTATT GCGGTGAAAG GACAGGGAAG
TTTATTCGTG TCTGTGAGCT GAAGGGACAT ACTGACTGGA TCAGATGTTT GGACTTCTCA
TTGCCCATTT GTACCAATGG TGAA---AAG GATAGCCTTC TTCTTGTAAG TTCATCTCAG
GACAGAAGCA TACGCATATG GAAGCTTGCC TTTCATGATT CTAGGAAAGG A------ATA
AGCTTGGCAT CATATATTGA AGGTCCCATA TTCCTGGCTG GTTGCTCTTC CTATCAGGTG
TCTTTAGAAT CTCTTCTCGT TGGGCATGAA GACTGGGTAT ATTCCGTTGA ATGGCAGCCT
CCTTTAAGAG CA------TC TGAGGAAAAT GCATGG---T ATCAACCTCA AAGCATCTTA
TCTGCATCTA TGGACAAGAC AATGATGATA TGGAGACCAG AACGGACGAC TGGCATTTGG
ATAAATGCAG TTACCGTGGG GGAACTGAGT CACTGTGCCT TAGGGTTTTA TGGCGGCTCC
TGGGGCCCAC ATGGAGATTC TATTCTAGCT CATGGATATG GTGGATCATT CCATATGTGG
AAAAATGTTG GTGTG----- -GATGTTCAA AATTGGCAAC CCCAAATAGT TCCATCTGGC
CATTTTGCAG CAGTAACAGA TGTTACTTGG GCCAAGACTG GTGAATATAT GCTCTCTGTT
AGTCATGATC AG-------- ---------- ---------- ---------- ----------
---------- ---------- ---------- ---------- ---------- ----------
---------- ---------- ---------- ---------- ---------- ----------
---------- ---------- ---------- ---------- ---------- ----------
---------- ---------- ---------- ---------- ---------- ----------
---------- ---------- ---------- ---------- ---------- ----------
---------- ---------- ---------- ---------- ---------- ----------
---------- ---------- ---------- ---------- ---------- ----------
---------- ---------- ---------- ---------- ---------- ----------
---------- ---------- ---------- ---------- ---------- ----------
---------- ---------- ---------- ---------- ---------- ----------
---------- ---------- ---------- ---------- ---------- ----------
---------- ---------- ---------- ---------- ---------- ----------
---------- ---------- ---------- ---------- ---------- ----------
---------- ---------- ---------- ---------- ---------- ----------
---------- ---------- ---------- ---------- ---------- ----------
---------- ---------- ---------- ---------- ---------- ----------
---------- ---------- ---------- ---------- ---------- ----------
---------- ---------- ---------- ---------- ---------- ----------
---------- ---------- ---------- 
>Soly_Solyc06g008310
ATGGAAGTAG AGAGAGTTTT TATAGGAGCA GGATGCAACA GAGTAGTGAA TAACGTTTCA
TGGGGTGCTT CTGGTTTAGT TTCTTTTGGT GCCCAAAATG CTGTTGCCAT TTTCTGTCCA
AAGACAGCTC AAATCTTGAC TACACTGGCT GGTCATAAAG CTTCTGTGAA TTGTACCCTT
TGGCTTCCCA ATAGCAAGTT TGCATTCAAA GCTAAGCAGC TGGAGCAACA TCTTTTGCTT
TCTGGAGATG CGGAAGGTGT AATAATTTTG TGGGCGAAGT GGAGATATGT CTTACAAGTG
CCACAAGTCC ACAAAAAAGG TGTTACCTGC ATCACGGCGA TCATGGTGTC TCAGCAAGAA
GCTGTTTTTG CATCTGCATC CTCTGATGGC ACTGTGAATG TATGCGAAGT AGTATTT---
CCA---TCTA CTCGTGGAGG TGATTGCAAA TTGTCGTGCT CGGATTCTCT TTTTGTTGGT
CAGAAACCTA TGGTTGCTCT TTCACTAGCA GAGCTCCCAG GGAATAGCAA GCAGCTGGTT
CTGGCCATGG GAGGATTGGA CAACAAAATT CATCTATATT GTGGTGAGAG AAATGGAAAA
TTTCTTCGTG CTTGTGAGTT AAAGGCTCAT ACAGACTGGA TTAGGAGTTT AGATCTCTCA
TTGCCTGTGT ATGTGAATGG TGAA------ TCTAGTCTTC TACTTGTAAG TTCATCCCAA
GACAAAGGCA TTCGCATATG GAAGATGACC TTACAGGATT CTAAGAAGCA GCAA---ACA
AGTTTGGCTT CTTACATTAA AGGTCCTGTT CTTGTAGCTG GCTCATCCTC TTATCAGATC
TCTATGGAAT CTCTCCTCAT TGGGCATGAA GATTGGGTAT ACTCAGTGGA ATGGCAGCCG
CCATCGACTT CTTCT---GT TGAGGGAATT GAGTGT---T TTCAGCCTCA AAGCATTTTA
TCTGCATCCA TGGATAAGAC AATGTTGATC TGGCAACCTG AAAAGACAAC TGGTATTTGG
ATGAATGTAG TCACCGTTGG GGAATTAAGT CACTGTGCTT TGGGATTTTA TGGTGGTCAC
TGGAGTCCAA ATGCAGATTT TATTTTAGCT CATGGATATG GTGGATCTTT TCACCTCTGG
AAAAATGTTG GTATT----- -GAGTATGAT GACTGGAAGC CACAAAAAGT TCCATCTGGA
CACTTTGCTG CAGTGTCAGA CATCGCCTGG GCTAGATGTG GGGAATATAT GATGTCTGTC
AGTCATGATC AGACAACTAG AGTATTTGCT CCTTGGCTCA AC---AATAC AAGCGTACAG
AATGAGGAAT CCTGGCATGA AATTGCTCGC CCTCAAGTTC ATGGTCATGA CATAAATTGT
GTCACAGTAA TCAAAGGAAA AGGAAATCAT CGTTTTGTTG GCGGTGCAGA CGAGAAAGTT
GCAAGAGTTT TTGAATCTCC TCTATCCTTT CTGAAGACGC TGAGCCATGT AACATCA---
GACAACTCTA GTTTTTCTGC CGACATTCAA GCTGATGTGC AGATATTAGG GGCAAATATG
TCTGCTTTAG GTCTATCACA GAAACCTATT TATGTTCAGG CA------TC GACACCAATA
GACAGAAGCA ATACG---GA AGGTTTTGAT ACTCTAGAAA CTGTTCCTGA AGCAGTTCCA
GTTGTCTTGA CAGAGCCACC TATTGAAGAG CAATTGGCAT GGCATACTCT ATGGCCTGAA
TCACACAAAC TTTATGGTCA TGGGAATGAG CTTTTTTCTC TATGTTGTGA TCATGATGGA
AAGCTTGTAG CTTCATCCTG CAAGGCACAA TCAGCACCGG TTGCTGAAAT ATGGCTTTGG
CAAGTTGGTT CTTGGAAATC CGTTGGTCGT TTACGGTCTC ACAGTTTAAC AGTGACCCAA
ATGGAGTTCT CTCATGATAA CAAGTATCTC TTGGCTGTTT CAAGAGATCG CCACTTCTCT
GTTTTTCAAA TTAATCATAA AGGAACTGAT GAGATCGATT ACCAGCTCGT AGCTAAGCAA
GAAGCACATA AAAGAATAAT ATGGTCATGT TCTTGGAACC CATTTGGTCA TGAATTTGCT
ACTGGTTCAA GGGACAAAAC TGTCAAAATA TGGGCCGTGG GAACT---GA AACCGTGAAG
CTACTGTTGA CACTTCCACC TTTCAAAAGC AGCGTCACTG CCCTGTCTTG GTTAAGTCTC
GATAACCATA GCAATCATGG GCTTCTTGCA GTGGGAATGG AAAATGGCTT GATTGAACTA
TGGAATGATC CATTTCTATG CCACGTCTCT ACTGTTCAAC GACTATCTTG GAGAAATCCT
CAGAAGAGCG AAGATTCTGA GACCGTGCAG ---CTTGCCT CCTGTGGAGC TGATCATTGT
GTGAGAATAT TCAGGGTAAA TGTT---ACC 
>Caca_C.cajan_07619
ATGGAAGTGA AAAGGGTGTT CATTGGAGCG GGGTGCAACA GAATAGTGAA CAACGTTTCA
TGGGGCGCTT CTGGTTTCGT CTCTTTTGGA GCTCACAACG CCGTTGCTAT TTTCTGTCCC
AAGAGTGCTC AAATTTTGAC TACTCTTCCG GGTCACAAAG CAGTTGTGAA TTGCACACAC
TGGCTCCCAA CTTCCAAGTT CTTATTTAAA GCAAAACAAT TGGAGCAGCA TTATTTGCTA
TCTGGAGATG CAGATGGTGT CATTATTTTG TGGGGGAAGT GGAGGCAAGT GTTGCAACTG
CCACAATTAC ACAAGAAAGG TGTTACATGC ATCAGTGGAA TTATGGTTTC TCAAACTGAA
GCAATGTTTG CTTCTTCTTC GTCAGATGGC TCTGTTTGTG TGTGGGAAGT TGTATTT---
CCC---CTGA CTGCTGGCGG TGACTGTAAA TTATCAAGCC GGGATTCTTT CTCTGTTGGT
TCCAAATCTA TGGTAGCCCT ATCATTAGCT GAATTACCTG GAGATAGTGG GCAAATTATC
CTTGCGATGG GAGGATTGGA TAACAAAATT CACCTTTATT GTGGTGGAAG GAAAGGAAAG
CTTGCACATG CATGTGAGCT AAAAGGGCAT ACAGATTGGA TACGGAGTTT GGACTTCTCA
TTACCTATAA GCATCAACGG GGAA---GTA AACAATATTT TTCTGGTGAG TTCATCTCAG
GATAAAGGCA TACGAATATG GAAGATGGCA TTGTGCAGCT CTAGGAAAGG AGAA---ATA
AGTTTATCAT CCTATATAGA AGGTCCTGTA CTTTTGGCTG GTTCATCTTC TTTTCAGATA
TCCTTAGAAT CTCTTTTAAT TGGACATGAA GATTGGGTAT ATTCAGTAAT GTGGCAACCC
CCTTTGGTTG CATCC---AG GGAAGAGGAT GCCTAT---T ATCAACCACT AAGTATCTTA
TCTGCATCTA TGGACAAGAC TATGATGATC TGGCAACCTG AAAAGACTTC TGGTGTCTGG
ATGAATGTAG TCACTGTTGG GGAACTAAGC CACTGTGCTC TGGGGTTCTA TGGTGGCCAT
TGGAGCCCAA ATGGAGATTC AATTTTAGCA CATGGGTATG GTGGATCTTT TCATCTTTGG
AAAAATGTTG GT-------- ----AATGAT AATTGGCTGC CACAAAAGGT TCCCTCTGGT
CATTTTGCGT CAGTGACTGA TATTGCATGG GCTAGAACTG GTGATTATAT TATGTCCGTC
AGTCATGACC AGACAACTAG AATTTATGCT CCATGGAAAG TC---GAGGC TTCTCTCGAA
GACGGAGAAT TTTGGCATGA AATAGCTCGT CCTCAAGTTC ATGGTCATGA TATAAATTGT
ATGGCAGTTA TTCATAGTAA GGGGAATCAT CGTTTTGTCG GTGGAGCTGA TGAAAAAGTT
GCCAGAGTGT TTGAAGCTCC ATTATCTTTT CTGAAGACAT TAAATAATGC CACCTTG---
CAGAAGTCTT GTTCTTCTGA TGATGTCATG GGAGATGTTC AGATTTTGGG TGCAAATATG
TCAGCTCTTG GACTATCACA GAAACCTATT TATGTTCAAG CT---GTACA TGAGGCCCCT
GAAAGAAGTG GGATT---GA TGGTATTGAC ACCCTTGAAA CTATTCCTGA TGCCGTTCCA
ACTGTGTTCA CTGAACCTCC AATTGAAGAT CAACTGGCTT GGCATACACT TTGGCCTGAA
TCGCACAAAC TCTATGGTCA TGGAAATGAA CTATTCGCTT TATGCTGTGA TCATAAGGGA
GAGCTTGTTG CTTCTTCCTG CAAGGCCCAA TCTGCAGCTG TTGCAGAGGT GTGGCTTTGG
CAGGTGGGTT CATGGAAAGC GGTTGGCCGC TTGCAATCCC ACAGCTTAAC AGTGACACAG
ATGGAGTTCT CACATGATGA CAACTTTCTT TTGACTGTCT CAAGGGATCG CCAGTTCTCC
GTTTTTTCGA TCACAAAAAC AGGCACTGGT GAAATTAGTC ATAGTCTTCT TGCAAGGCAA
GAGGGGCACA AGCGGATTAT CTGGTCATGT TCTTGGAATC CACACGGTAA CGAATTTGCA
ACAGGTTCGC GGGATAAGAC AGTAAAAATT TGGGCCATAG AGAGG---GA GTCAGTCAGG
CTGCTTACGA CTTTACCTCA ATTTATGAGT AGTGTGACAG CACTATCTTG GATTGGTCTC
CATCATCAGA AAAATTATGG ACTTCTAGCT GTTGGAATGG AAAATGGCCA AATAGAAATG
TGGAAT---- ---------- ----ATAGCT ACACCA---- -----GCATG GAAGAAAAAT
GAG------G ATGATCACAC AAGTATGCAA ---CTGGCTT CTTGTGGAGC TGATAATTGT
GTAAGAGTTT TTGATGTAAC TGTT---AAG 
>Utgb_Scf01375.g24650
ATGGAGGTGC ATAGAGTTTT CGTAGGAGCT GGATGCAACA GAATAGTGAA CAATGTCTCC
TGGGGCGCGT GTGGGTTGGT TGCTTTTGGG GCGCAAAACG CTGTCGTCAT TTTCTGTCCC
AAGACTGCCC AGATAGTGAC GACGCTTCCC GGGCACAACG CCACTGTAAA TTGTACTCAT
TGGCTGCCCA GCAGCAAGTA CGGATTCAAA GCTAATAATT TGGAGAAGTA TCTCCTGCTG
TCTGGAGATG CAGATGGAGC TATATTTCTG TGGAAGAAGT GGAGGAACGT TCAGCAACTA
CCAGAAAAAC ATAAAAAGGG CGTCACTTGC ATAACTTCTG TTATGGTGTC TCTTAAAGAT
GCTATATTCG CATCCTCCTC TTCAGAGGGT GCAGCGTATT TGTGGAGAGT GAAATAC---
------TCCG ATGCTAACAG TGAACTCGAA CTGACGTTAT TAGAGACAAT CATTGTT---
AAAAGACCCA TGGTTGCTCT TTCGCTCATT GTATTGCCCG GAAGTAGTGA TTACATAGCA
TTAGCAATGG GAGGTCTGGA CAACAAAATT TATATTTACG GTGGTGAGAG AACTGGAAAA
CTTAGCCGTG CCTGTGAACT TAGAGGGCAT ACGGACTGGA TTCGTAGTCT TGATTTCTCA
TTACCAGTAA GCGTAAATGG CGAA---ACA GCATCACTT- --CTTGTGAG TTCTTCTCAA
GACAAAGGTA TAAGAATATG GAAGTTGGCA TTACAAGAAT CCGCTAGACA TGAA---ACA
AGCTTGTCTT CATACATAAA AGGTCCAATA TTTTCTGTTG GCTCCTCCTC GTATCAGATC
CTGTTGGAAT CTCTTCTGAT TGGACATGAG GACTGGGTCT ACTCCGTTGA ATGGCACCCT
CCTGTAAGCT CACCC---AC CATTGAGACC GAATGT---T ACCAACCTCA GTGCATTTTG
TCAGCATCCA TGGACAAGAC AATGATGATA TGGAAGCCTG AAAAGAATAC TGGTATATGG
ATGAATATGG TTACTGTTGG CGAGTTAAGT CATTGCGCAT TGGGTTTTTA TGGTGGCCAT
TGGAGTCCTA CTGGTGACTC AATTTTAGCC CATGGATATG GTGGCTCATT CCATATGTGG
AGAAATGTTG GA-------- -------GAT GAATGGAAAC CGCAGAAAGT ACCTTCTGGA
CACTTTGCAC CTGTATCAGA CATTTCTTGG GCAAAAGATG GAGAATACCT GCTATCTGTT
AGTCATGATC AAACATCGAG AATATTCTCC CCATGGTTTA AT---CACTT TTCAACGGAT
GGCAAAGAAG CTTGGTATGA AATTGCTCGA CCGCAAGTTC ATGGGCATGA TATCAACTGT
GTGGCCGTGA TATCAGGACC GGGGAACCAC CATTTTGTAA GTGGAGCAGA GGAGAAAGTT
ACCAGAGTGT TTGAAGCCCC ATTCTCCTTT CTGAAGACAA TAAAGTCTGC TAGATCT---
CAGAAATTTG ATGATGCTGC TGATCTTCCA ACAGATATAC AGGCGCTTGG AGCAAATATG
TCTGCTCTTG GTCTCTCACA GAAACCTATA TATGTTCAAG GT-------- ----GAACCA
AATGGAAGAG ATCAT---GA AGGCATCAAT AGCCTCGAAA CTGTTCCGGC AGCAGTCCCA
GTTGCGTTCA CGGAGCCACC TATTGAGGAG CAGTTGGCGT GGCATACACT GTGGCCGGAG
ACTCATAAGC TTTACGGTCA TGGAAACGAA ATATTTTCCA TCTGTTGCGA CCATGCCGGG
AAACTTATCG CCACATCATG CAAGGCTCAA ACTTCATCGG TTGCAGAAAT ATGGTTGTGG
GAGGTTGGCT CATGGAAGGC TGTGGATCGC TTGCAGTCAC ACATGCTAAC TGTGACACAG
CTAGAGTTTT CTCATGACAA CCGCTTTCTT CTTTCAGTGT CAAGGGATCG GCATTTCTCC
ATTTTTCATA TTCTCCAGTC AGAAAACGGA GAGACAAGCC ACAGGCTTGT CGCCAGGCAC
GAAGCTCACA AAAGGATCAT TTGGGCATGC TCTTGGAACC CCCTTGGCTA TGAGTTCACT
ACCGGCTCAA GGGACAAGAC CGTGAAGATA TGGACGTTGG AGAATGGCGG CTCCGTCAAG
TTGCTCACAA CCTTGCCAGT ATTCCGTAGC AGTGTGACTG CATTAGCCTG GATGCCACAC
GAGCGA---- --------GG GCTTATCGCA GTCGGGATGG AGACAGGGCT GATAGAACTT
TGGGGCGACC CTCTCATGTG CCATGCCTCC ACCGTGCAGC GACTTCGATG GAGGAACGAG
GAGAAGGGCA AGGAGAGCAC CGTCAAGCAC ---CTCGCTT CTTGCGGAGC TGATCACTCT
GTTAGAATTT TCGAGGTTCA GCCGAAAATC 
>Arth_AT1G49540.2
ATGGAAGCGA AGAGAGTGTT CATAGGAGCA GGATGCAACA GAGTCGTCAA TAACGTCTCT
TGGGGAGCTT CTGGTCTTGT CTCTTTCGGT GCCCAAAACG CCGTTGCTGT TTTCTGCCCT
AAGACTGCCC AGATTCTTAC AACGCTCCCA GGTCATAAAG CTTCTGTGAA TTGCACTCAT
TGGTTACCCA CTTCCAAGTT TGCCTTCAAA GCCAAGAAAT TGGACCGGCA ATATCTGCTA
TCAGGTGATT CAGATGGTAT CATCATCCTC TGGCAACAGT GGAGACATGT ACTACAACTA
CCACTGTCTC ACAAGAAAGG TGTAACTTGT ATCACCGCTT ATATGGTTTC TGAAACCGAT
GCAATGTTTG CTTCAGCTTC TTCTGATGGA GTTGTGAATG TCTGGGATGT TTCTTTT---
CCG---TCTC AGCCTAGTGA GGAATGTAAA GTGGTGTGTC TGGACTCTAT CTGTGTTGAC
ACTAAAGCAA TTGTAACGCT TTCATTAGCG GAATTGCCTC AAAATCCTGG TCGATTTGCC
CTTGCTTTGG GCGGATTGGA CAACAAAATC AAACTTTACT CTGGAGAAAG AACAGGAAAG
TTTACTTCTG TTTGTGAGCT TAAAGGCCAC ACGGACTGGA TTCGGAGTTT GGACTTCTCA
TTACCGTTAC ACACAACAGA AGAAATACCC AATAGTATTA TGCTTGTGAG TTCTTCCCAG
GACAAAGTTA TTCGGATCTG GAAACTAGTG TTAGTCGGTG ATTGGCGAAG AGAA---ATC
ACTCTAGCTT CTTACATTGA AGGCCCAGTT TTCGTCTCAG GGACATTTAC ATATCAGATT
TCAGTTGAAT CTGTTCTGAT TGGACATGAA GATTGGGTCT ATTCTGTGGA ATGGCAACCT
CCAGTCATCG ATTTC---AT TGATGGGCGG CTAGTTAACC ACCAACCGCT GAGCATTTTA
TCGGCTTCGA TGGACAAAAC GATGATGATT TGGCGGCCTG AGAAGAAAAC GGGTGTGTGG
GTGAACGTTG TCTGTGTTGG AGAGCTAAGT CACTGTGCTC TTGGTTTCTA CGGTGGTCAT
TGGAGCCCAA ATAGTCTGTC TATTCTGGCT CATGGATATG GCGGAGCTTT TCATCTCTGG
AGAAATGTTA GTAGCAGCAA AGAGTCTGAG AATTGGCAGA TGCAGAAAGT TCCTTCGGGT
CACTTTGCTG CTGTGACTGA TGTCACATGG GCTAGAACCG GCGAGTACTT GCTATCCGTG
AGCCAAGATC AGACCACTCG TGTGTTCTCA GCATGGAAGA ATGATGAGGG GAATGAAGCA
GAGGATGAGC ATTGGCATGA ACTGGCTCGT CCTCAGGTTC ACGGGCATGA TATTAACTGT
GTGGCTATGG TTCAAGGTAA AGGCAACCAC CGTTTTGTTA GTGGAGCAGA GGAGAAAGTT
GTGAGAGTGT TTGAGGCTCC TCTGTCGTTC TTGAAGACTC TGAACCACAC TTGTGCGGGA
GGAGAAGGAA GCTTCCCTGA GGATTTACAA GCAGACGTGC AGGTTCTTGG AGCGAATATG
TCTGCTCTTG GATTATCACA GAAACCTATC TACTTACACT CT---TCTAG TGAACCACTG
GAGAGAAATG GCGGAGGCGA AGGTTTGGAT ACATTTGAGA CAGTTCCAGA GGCGGCTCCA
GCAGAGTTGA AAGAGCCTCC AATCGAAGAT CAGCTTGCGT TTCATACTTT ATGGCCGGAA
TCTCATAAAC TCTATGGTCA TGGTAATGAA CTATTTTCTC TCTGCTCTGA CCACAAGGGA
AACCTTGTTG CTTCATCGTG TAAGGCTCAA TCTGCATCCA TGGCAGAGAT ATGGCTATGG
GAGGTTGGGA CATGGAAAGC TGTTGGTCGT TTGCAATCTC ACAGCTTGAC GGTGACGCAC
TTGGAGTTCT CTTATGATGA CACTCTGCTC TTGTCTGTCT CAAGAGATCG TCACTTCTCC
GTTTTCTCTA TCCAAAGGAC AGACAATGGT GAGGTTAGTC ACAAACTCAT GGCAAAGGTT
GAAGCACACA AGAGGATCAT ATGGGCATGT TCATGGAACC CGTTTGGCCA CCAATTTGCA
ACTTCATCAA GGGACAAGAC TGTCAAGATC TGGTCAGTTG AGAAC---GA CGCTATTAAA
CAGATTCTTG TCTTGCCTCC GTTTGGAAGC AGTGTAACGG CCGTGGCTTG GACTGGACTA
GACCGCAACG AGAAGAGTGG GTGCGTGGCA GTGGGGATGG AAAGCGGGCT AATAGAGCTG
TCGAACGAAC CGTTCATGTG TCATGTCTCG GCTGTGAACA GGTTAGCTTG GAGACCAACC
GAGAAGTGTG AGTCTAATCA GAGCTTGCGA TGGTTAACTT CTTGTGGGGA TGATAATTGT
GTGAGAGTTT TTAACTTCAA GTTT------ 
```
