## Supplementary data 1-3 for "The Avocado Genome Informs Deep Angiosperm Phylogeny, Highlights Introgressive Hybridization, and Reveals Pathogen-Influenced Gene Space Adaptation": OG0009681_seq.cds.mus.aln_vf.fasta-gb

```
>Thca_Tc09_g026350
ATGAAGTTCT CTGTCTACCA GAACCCAACC CTGTCCGCTG CTCTAACGGC TACAAGTCTA
CAGCCCTCCA AATCAACTAT TCTTTGCATC TTTTCTCTCT TATCTGCTTC GGCTTTTGCT
CTCCTCTCCA TCACTTCCAG GGGCAATCTG TTGGCTGATA AACTGAAGTT TGGAGATTTA
TCTCATGAAG TTGCTTGTAT ATTGGCCAAA GCAATACAGA CTGCATTGGG TGTTGTTTTC
ATTGGCACCA TTTTTGCCTT ATTCAAAGCC ATCTCTCTGC ATAGAGCCGA TCAACCTTGT
CTGACGAAGC GGCAGCTAGG GCTTTTAGGA ATAAAACCCA AGGAGTCTTC AAAGAAACCC
CCGAAGTCCT CAGATGTTCT TGTCCCACTT CAT---CTGC CAATTAATGG C------TCA
GATCGAGTCA GCTCTAATAA ATCAAACACC AGTGGTGGGA ATAAGATGAA TTCTTTTGCT
ACCCCAACCA GATCCCAGGG TTCTCCTTCA ACCCCTTGGT CCATT---AA ACGAGCC---
TCCTCTACCA AAGAAATAAC AACAGAAGAG CAACTTGAAC TGTTTCTTGC AGAAGTGGAT
GAGAAAATCA CTGAATCTAC CCCACCCCCA ACCGTCAGTG GCTTCGGAGT AGCAAGTCCT
AATACTGTAG CAAGTTCAGT TAATACATCT GGAACGACAA GGAGTACACC ACTGAGGCCT
GTTAGG---A TGTCTCCCAG TTCC---CAG AAATTTACCA CTCCTCCAAA GAAAGGAGAG
GGCGACCTTC CTCCTCCAAT GTCCATGGAA GAGTCTATTG AAGCTTTTGA GCATTTGGGC
ATCTATCCCC AAATTGAGCA GTGGTGTGAT CGCCTTAGAC AGTGGTTTGC TTCAGTTCTG
CTAAATCCTC TACTTAACAA GATTGAAACC AGTCATATTC AGGTAATGCA AGCAGCTGCT
AAACTCAATA TCTCAGTAAC AATTAGTCAA GTAGGAAGTG ATCAACCAAC CAATGGAAGT
CCTGCTACTA TGTCTCCACC TGATAGGATG AAGGAATGGC AACCAACATT CACTCTTGAG
GAAGAAGGGC TGCTTCATCA ATTACATGCA ACTCTGGTCC AGGCTCTTGA GGCTTCTATG
TCACAACAAT CT---CCACA ACAAAATCCT TTGATCCCTG TTATGCAGGA GTGTGTCGAT
GCCATTACTG AACACCAGAG GCTTCATGCA TTGATGAAAG GGGAGTGGAT GAAAGGTTTG
CTACCACAAA GCAGTGTGAG GGCAGATTAT ACAGTA---C AAAGGATTCG AGCTTGCTGA
AGGAACCTGC TTGAAGAATT ATGAATATCT TGGAAGTGGG GAGGTTTATG ACAAAAAGAA
CAAGAAGTGG ACCCGTGAAC TTCCAACAGA TTCTCACTTG CTCTTGTACT TGTTTTGTGC
TTTCCTAGAG CACCCAAAAT GGATGTTACA TGTTGATCCT AATTCTTATG CTGGAGCCCA
ATCTAGTAAG AATCCATTAT TATTGGGGAT CCTGCCACCG AAGGACAGGT TTCCAGAAAA
GTACATTGGC ATTATATCTG GTGTTCCTTT GACTCTTCAT CCAGGAGCTT GCATACTGGC
AGTTGGAAAA CAAAGTCTCC CCATTTTTGC CTTATACTGG GACAAGAAAT TACAGTTCTC
TCTTCAGGGG AGAACGGCAC TGTGGGATTC CATCTTGCTT TTGTGCCACA GAATAAAGGT
TGGATATGGA GGAATGGTTC GGGGCATGCA TATTGGTTCT TCAGCCTTGA ATATTCTCCT
AGTTCTTGAT CCAGAAAATG AAGACTG
>PeaH_augustus_masked-Ctg1362-processed-gene-0.10-mRNA-1
ATGTCGTTCC AC-------- ---------- ---------- ---------- ----------
---------- --------TA CATCATTCAG CATCTAGTTC CCACCGCT-- ----------
---------- ---------- ---------- ---------- ---------- ----------
---------- ---------- ---------- ---------- ---------- ----------
---------- ---------- ---------- ---------C ACCGC----- ----------
---TTGGATC GACAA----- ---------- ------ACGC AAGGTGGCAC CTTACGC---
---------- --ACAATCTG TATCCCCTGG CTC------- ---------- ----------
---TCCATCT CTCTT----- ---------- ---------- ---------- ----------
---------- -----CCTGT CTCACCA--- TCTCCATGGT CGAAG---CA GCGACCT---
ATAACTGCAA AAAAAATCGA GACGGAGGAA ATGCTTGAAC AGTTCTTGGC AGATGTAGAT
GAGAAGATCA TGGAATCGAC TCCTCCGCCC ACACTTCATG GTTTGAGAAC AGCCAGTCCC
AGTACAATTG CCAGTTCTAC AACTACTTCT GGAACTGCAA GAAGTACACC GCTCATGCCT
GTGAGG---A TGTCCCCTGG TTCC---CAA AAGTACATTG CACCACCTAA GAAG------
---------- ---------- ---------- ---------- ---------- ----------
---------- -----GAGAG GTGGCGAGAC CGTCTCAGAC AATGGTTTTC TTCTGTTCTG
CTAAATCCAC TTGTTGAGAA GATTGAAACT AGTCATATTC AGGTTATGCA AGCAGCTGCA
AAAATTGGTA TTTCTATAAA TATCAGTAAA GTTGGAAGTG ATTCACTGAA AACTGGAGCA
TCTGCCAGTC TCTCACCTGT TGATGGAGCA AAAGAATGGA ATCCGTCATT CATGTTGGAC
GAAGATGGGC TTCTGTATCA GCTGCGAGCA GCTCTTGTTC AAGCTCGTGA TGCACAGTCG
TCACAACAT- --------CA GCAAAATCCT TGGATCCCTG TTATTCAGGA ATGTATAGAT
GCCATCACTG AACACCAGAG GCTTCAAGCA CTGATG-AAG GAGATTGGGT TAAAGGTCTT
CTACCTCAAA GCAGTGTGCG GGCAGATTAC ACTGTC---C AAAGGGTTCG AGCTTGCAGA
AGGGACCTGC TTGAAGAATT ATGAGTACCT GGGGAATGGT GAGGTTTATG ACAAAGTGAA
TAAAAAGTGG ACTCTTGAGC TTCCCACTGA CTCTCACCTG TTGCTCTATC TATTCTGCGC
TTTCTTGGAG CACCCCAAAT GGATGTTGCA TGTGGATCCT TCATCTTATG CCACCGCTCA
GTCTGGAAAG AATCCCTTAT TTTTGGGATT TCTTCCTCCA AAAGAAAGGT TTTCTGAGCA
GTATCTGGCT GTTGTATCTA GTGTTCCATC TGTTATTCAT CCGGGAGCAA GTGTGCTTGT
TGTTGGAAAG CAAAGTCCCC CAATTTTTGC CTTGTACTGG GATAAGAAGT TACAGTTTTC
TCTTCAGGGA AGAACAGCAC TCTGGGATAC TGTTTTACTC TTCTGCTACA GAATCAAACA
GGAATATGGA GGAATAGTGA GGGGCATTTA TCTTGGCTCT GCAGCTTTAA ATATTCTTCC
TGTTCTTGAC TCTGAAATTG AAGAC--
>Orsa_13103.m02147
ATGAAGTTCT CGGTCTACCG GAACCCGTCC CTCGCCCGCG CGCTCGCCTC CCGCAGCGTC
CGCCCCTCCC TCCCGGTCCT CGTCCTCCTG GCGCTGTCCC CCATCGCCTC CGCCTCCTCC
ATCCTCGTCC TCTCCTCCTG GGAAGGGCAG CTCGTGAAGG TCGCCGGCCG CGTGGGCCTC
TCCATGGCTG CTGCCGTGCT TGTCTTTAGG TTGATTGAGG CAGCGCTGGG TCTGGTCGCA
CTTTTTACAC TGCCGGCTTT CTTCAGGGCG GTGATGCTCT ACAATGGGGA CAAGGTTGTG
TTATCTGAAC GCCAACTGGG GCTTCTCGGG TTAAAGATGA CAGAGAAAAC CAAAAGGCCT
CCCAAGGCAT CAGAGCCAAT TGTTCCGATT AGG---AGGT CTTCGTTCAG CTATACGCCA
TCTAGGATTG GTTCCAGCAA TTTG---AGC CCTGGTGGTG AGAGACTGAC CACATCAGTG
---------- -----CAAAT ATCACCTTCA ACCCCATGGT CTAGG---AA AAGCTCA---
GGCAGTGCGA AGGGCATACA GACAGAGGCG ATGTTGGAGC AGTTCTTGGC TGGTTTGGAC
GACACAATCA CAGATTCAAC ACCTCCCGCA ACCATTACGA GCTTTGGTGC TGCAAGCCCT
GTATCAGTCA TTACATCAAC CACCCCTTCT GGTGCTGCAA GAAGCACACC TTTGAGGGCT
GTGAGG---A TGTCTCCTGG CTCCCATCAG AAGTACAGCA CGCCACCAAA AAAAGGCGAG
GGTGAGCTTC CACCTCCAAT GTCATTAGAG CAGGCAGTGA ATGCCTTTGA AAATTTGGGT
GTATACCCTG AGATTGAGCA ATGGCGAGAT AATCTCAGGC AGTGGTTCTC TTCTGTTTTG
ATGAACCCAC TTGTCCAAAA GATCAAAACT AGCCATATTC AGGTTAAGCA AACAACCGCT
ACTGTTGGGG CTTCAGTTAC TGTTAGCCAG GTTGGAAGTG ATCTTCCAAG CACAACAGCG
CCGGTTGGCT TATCTCCACT TGGTGGGACT AAAGATTGGC AACCGACTAT CACGGTTGAT
GAAGATGGCA TTCTTAATCA ATTGCGCACT GCACTTCTGC ATTCCCGTGA TACGCCTGTT
GCACAACAA- -----CCACA ACAGAATCCC CTCCTTCCGT CTATTCAAGC ATGTATTGAT
GCAATTACGG AGCACCAGAG GCTTAACACA CTGATGAAGG GAGAGCTGAT AAAAGGCTTG
CTACCACAGA GTAGTGTCCA TGCTGATTAC ACTGTT---A AGAGAGTTCA AACTTGCTGA
AGGAACATGC TTGAAGAATT ATGATTATAT GGGTCATGGA GATGGTTGCG GTAAATTGGA
GAAAAAGTGG ATCAGTGAAC TGCCAACTGA CTCGCTCCTT CTTCTGTACT TGTTTGCTGC
TTTCCTCGAA CACCCAAAAT GGATGCTTCA TGTTGATCCT ACCTCTTACT CTGGTGCCCA
ATCTAGCAAA AATCCTTTAT TTCTAGGAGT TCTTCCACCA AAAGAGAGGT TTCCAGAGAA
GTATGTTGCT TTGATTTCCG GCGTTCCAGC AGTTATTCAC CCAGGTGCTC TTATACTGGC
TGTGGGCAAG CAGAGTCCTC CGATTTTTGC TCTGTACTGG GACAAAAAGT TGCAGTTTTC
TCTTCAGGGA AGAACGGCAT TGTGGGATGC TATCTTGCTT CTGTGCCACC AAATAAATGT
TGGTTATGGC GGTGTAGTTA GGGGAATCCA CATAGGTTCT TCCGCCTTGA ACATCCTGTC
AGTTCTTGAT TCAGACATGG AAAGCTG
>Vivi_PAC_17833202
ATGAAGTTTT CGGTGTATCA GAACCCAGCC CTATCTGCAG TCCTAACCGC CAACAGTCTT
CGGCCGTCGA AGTCCACATT CCTGTCTATC TTCCTTGTCT CCACTGCTTC GGCCTTTGCT
TTTCTCGGCT TTATCTCCAG GGAAAATGGG TTTGTCAACA AATTGAGAGT CAAAAATATT
TCCCAAGAGG CAGCTTATTT TTTTGCCAAG GTAATAGAGA CAGTGGTAGG CTTAGTTTTT
GTTGGAACTA TTTCTGCCCT TTTCAAAGCC ATCTACTTGC GAAGAGCAGA TCAAACATGC
CTTACGAATC GTCAACTAGG GCTTTTGGGA ATCAGGCCAA AGGAAACTTC AAAGAAGCCC
CCTAAATCCT CAGATGCCCT TGTTCCACTT CAT---CCTC CAGTTGCTAG T------TCA
AATCGAATTG GCACTGATAA GTCAAGCAGC AGTAGTGGGA ATAAGTTACG CTCTCTCAGT
ACTCCATCTA AATCACCAGT TTCTCCATCA ACCCCTTGGT CAAAT---AA GGGAGGC---
TCCTTCACTA AAGAGATAAC AACAGAAGAA AAGCTTGAGC GGTTCTTGGC AGATGTAAAT
GAGAAAATCA CCGAATCAAC TCCACCACCT ACCATTAATG GGTTCGGCAT CACCAGTCCT
AGTACCATTG CCAGTTCAGG CAATGCTTCT GGAGCTACAA GGAGTACACC ATTAAGGTCT
GTGAGG---A TGTCCCCTGG TTCC---CAG AAGTTCAGCA CTCCCCCTAA AAAGGGAGAG
GGTGAGCTTC CACCACCTAT GTCCATGGAA GAAGCAATTG AGGCTTTTGA TCATTTAGGC
ATCTATCCTC AAATTGAGCA GTGGCGTGAC CGTCTTAGGC AATGGTTTTC TTTGGTTTTG
CTCAATCCTC TAGTTAGCAA AATTGAAACC AGCCATAATC AGGTAATGCA AGCGGCTGCT
AAACTTGGTA TTTCTATTAC AATCAGTCAA GTGGGAAGTG ATTTGCCTAC TACTGGAACT
CCTGCTACTG TGTCTCCAAT CGATAGGACT AAGGAATGGC AACCAACATT TACTCTTGAT
GAAGATGGGC TTCTTCATCA ATTACGTGCA ACTCTTGTGC AGGCTCTTGA TGTTTCCTTG
CCACAACAAT CA---CCTCA GCAGAATCCA ATGATTCCTA TCATGCAAGA GTGTGTGGAT
GCCATCACCG AGCACCAAAG GCTTCATGCA TTGATGAAAG GAGAGTGGGT TAAAGGTTTG
CTGCCACAAA GCAGTGTTCG GGAAGATTAT ACTGTA---C AACGGATCCG GGCTTGCTGA
TGGAACCTGC TTGAAGAATT ATGAGTATCT CGGAAATGGA GAGGTTTATG ACAAAAGGAA
CAAGAAGTGG ACTCTTGAGC TTCCTACTGA TTCTCACTTG CTCTTATATC TATTCTGTGC
TTTCCTAGAA CACCCTAAGT GGACACTGCA CATGGATCCT ACATCTTTTA TTGGAGCACA
GTCTACCAAA AATCCCTTAT TCTTGGGAGT TTTGCCTCCA AAGGAAAGGT TTCCCGAGAA
GTACATAGCT GTCACATCTG GTGTTCCTTC TACTCTACAC CCAGGAGCTA GTATACTGGT
TGTCGGAAGG CAAAGCCCTC CAATCTTTGC CTTGTACTGG GATAAGAAGC TGCAGTTCTC
TCTTCAGGGA AGAACTGCAC TATGGGATTC CATCTTAATT CTGTGCCACA GGATTAAGTA
CGGCTATGGG GGAATCATCC GGGGCATGCA TCTTGGTTCT TCTGCTCTGT GCATCCTCCC
AGTTCTTGAT TCAGAAAGTG AAGATTG
>Utgb_Scf00405.g17105
ATGAAGTTCA CTGTTTACCA GAACGTGGCT CTCTCCGCTG CTCTAACTTC CAGCAGCCTC
CGCCCCTCGG CCTCTACTTT CTTCTTCCTG CTATTCTTAT CCTCTGCATC TGTTCTCACG
CTCATCGTAT CTCTTATGTG GGTGAAA--- ---GCAGCTA AGATGAATTT CATTGTTCCT
CGAAATGCTT CTGCGGGTAT TTGGCCGCGG ATCGTGTCCA CTGTCGCGAG TTTTGTCTTG
GTTGGGTCGT TGCTTGCTTT TGCCAACGCA GTATCGCTGT GGAGAAAAGA ACTTATGCAC
CTTACTAAAC GGCAACTTAG CCTTCTGGGA TTGCGATCGA AGGATTCTTT AAAGGATACT
CGTAAATCTT CTGTTCCAAT CATCCCCAGT CAT---CAGT CAATCACAAG C------TCA
GGTAGAAAGA ATGCTGATAA ATTGACTAAC AGTGATGGTG GCAGAAAAAA TACCTTTGCC
TCACCATCGA AGTCTCCCTC TTCACCTTCA ACCCCTTGGT CATCAAGTAG GCGTCGT---
GCTTTACATA AAGATATAGC ATCAGAGGAA GAGCTTGAGA AATTTTTGGC TGATGAAGAT
GAAAAAGTGT TTGATGCAAC TCCACCGCCC ACATTAAGTG TATTGAGCCT CAAAACTCCT
---------- --GGATCTGC TAGTGCTTCT GGTACCACAA GAAGCACCCC CTTGCGGGCA
GTCAGG---A TGTCCCCTGG CTCC---CAA AAGTTTAAAA CTCCTCCAAA GAAAGGAGAG
GGAGAGCTTC CCCCTCCAAT GTTAATGGAG GAGTCAGTTG AAGCTTTTAA AAGACTGGGT
GTTTATCTTA ATATCGAACA ATGGCGTGAC CGGCTCCGCC AGTGGTTTTC AGCGGTTCTA
CTTAATCCTC TTCTTAGTAA GATTGAGAAG AGCCACTTGA AGGTTATTGA AGCAGCAGCT
AAACTCAATA TCCCAATTAC AATTAGGCAG CTTGGTAGTG ATGCTCCAAG TACA------
---CCTGGGA AATCTTCTAT GGAAACAACC ACTGAATGGA AGCCTGCGTC CGCTGTAGAT
GAGGATACGC TTCTCCACCA GCTTCGTGCC ACTCTTGCTC AAGTTCTTGA TACTTGGAGG
CAACAGCAAT CT---TCTCA ACTTGCTACC TCAATTCCAC TCATACAAGA GTGCGTTGAT
GCCATTACTG AGCATCAGAG GCTCCATTCT TTGCTGAAAG GAGAATGGGG TAAAGGGGTA
CTTCCATATA GC---ATCCG AGAGGATTAC ACTGTC---C AGAGGATTCG AGCTTGCTGA
AGGAACTTGT TTAAAGAACT ACGAGTACCT CGGAAACGAA GATGCCTATG ACCCAGCAAA
TAAGAAATGG AACCCTGAAT TCCCAAGTGA TTCCCACATG CTTCTTTACC TGTTTTGCGC
TTTCCTGGAA TGCCCAAAGT GGATGTTACA TGTTGATCCA ACAAACTACT CCGGAGGACA
AGCGAGCAAG AACCCTTTGT TTCTTGGATG TCTTCCACCC AAGGAAAGGT TCCCTGAAAA
ATACCTTGCT GTATTATCTG GTGTCCCTTC TCTGTTGCAC CCTGGGGCTA GTATTTTAGC
TGTTGGAAAA CAGAACCCCC CTGTATTTGC ATTGTACTGG GACAAGAAAC CTCAGTTCTC
CTTCCAGGGA AGAACAGCTC TGTGGGACTC GATACTTCTC CTCTGCTATA AAGTGAAGAC
AAGCTATGAC GGCATCATCA GAGGAGTGCA TCTTAGTTCA TCTGCCCTGA GAATTCTTCC
CATCCTCGAA GAACCAAACG ATGAATA
>Seit_Millet_GLEAN_10038140
ATGATGTTCT CGGTGTATCA GAATCCGTCC CTCACCCGCG CTCTCGCCTC CCGCAGCGCC
CGCCCCTCCG TCCCGGTCCT CATCGTCCTC GCGGTCTTAC CCGTCGCCTC CGCCTCCTCC
CTCCTCGCCC TTTCCTCCCG GGCGGAGCAG CTCGTCATGT TCGCCGGCAG AGCGGGTGTC
TCTGTCTTCG TTGCTGGTTT TGTCTTTAAG ATGGTGGAGG CAGTGCTGGG TCTTGTTGCG
CTTGTTACAC TGCTGGCATT CTTCAGGGCA CTGATATTAT ACAATGGGGA CAAGGTTGTC
TTGTCTGAAC GCCAACTAGG GCTTCTTGGG TTAAAGACGG CAGAGCAAAC TAAAAGGCCT
CCCAAGACGT CGGAGCCAAT TGTACCTATC AGG---AAGT CTTCGTTCAG CTACACACCA
TCTAGGATTG GTTCCAGCCA TTTG---AGC CCTGGTGGTG AGAGACTGAC CACGGCATTG
---------- -----CAAAT GTCACCTTCC ACTCCATGGT CAAGG---AA AAGCTCA---
GGCAGTGCAA AGGGCATACA GACAGAGGCA ATGCTGGAGC AGTTCTTGGC TGGCTTGGAT
GACAAAATCA CGGATTCAAC TCCTCCAGCA ACCATTTCAA GCTTTGGCGT TGCTACTCCT
GTTTCAGTCA CCACATCAAC CACCCCTTCT GGCGCAGCAA GGAGTACACC TTTGAGGCCT
GTGAGA---A TGTCTCCTAG TTCCCATCAG AAGTACAGCA CACCACCAAA AAAGGGCGAA
GGCGAACTTC CACCTCCGAT GTCCTTAGAG CAAGCAGTGG AGGCCTTTGA GAGTTTGGGT
GTATATCCTG AGATTGAGCA GTGGCGAGAT AGTCTCAGGC AGTGGTTCTC TTCAGTTGTG
ATGAACCCAC TTGTCCATAA AATTAAAACA AGCCATACTC AGGTTAAGCA AACTACAGCT
ACTGTTGGGG CTTCAGTTAC TGTTAGCCAA GTTGGAAGCG ATCTGCCAAG CACAACAACA
CCAGTTACCT TATCCCCTCT TGGCGGGACT AAAGATTGGC AACCGACTGT CACAGTTGAT
GAGGATGGCA TTCTTAATCA ATTGCGCTCC ACACTCCTAC GTTCTCGAGA TGCCCCAGTT
GCACAACAG- -----CCACA ACAGAACCCC CTCCTTCCAG CTATTCAAAC ATGTATCGAT
GCAATTACAG AGCATCAAAG GCTCAACACT CTGATGAAGG GAGAGCTGAT AAAAGGCTTG
TTGCCGCAGA GCAGTGTTCG TGCTGATTTC ACTGTT---C AGAGAGTTCA AACTTGCTGA
AGGAACGTGT TTGAAGAACT ATGATTACAT GGGTCATGGA AATGGCTACG GTAAATCAGA
GAAGAAGTGG ATCAGCGAGC TACCTACTGA CTCGCACCTT CTATTGTACC TGTTTGCTGC
TTTCCTTGAA CATCCAAAAT GGATGCTTCA TGTTGATCCT ACCTCCTACT CTGGTGCCCA
GTCCAGTAAA AATCCCTTAT TTCTGGGAGT TCTTCCACCA AAAGAGAGAT TCCCGGAAAA
GTATGTTGCT CTGATATCAG GTGTTCCAGC AATTATTCAC CCAGGGGCTC TTATCCTGGC
TGTGAGCAAG CAGAGTCCTC CAATATTTGC TTTATACTGG GACAAGAAGC TGCAGTTTTC
TCTTCAGGGA AGAACGGCTC TGTGGGATGC CATTCTACTT CTCTGCCACC AAATAAATGC
TGGCTATTGC GGTGTGGTTA GAGGAATCCA TATCGGTTCG TCTGCCTTGA ACCTCCTGTC
AGTTATTGAT TCAGATATGG AAAGCTG
>Brdi_Bradi1g65650.1.v2.1
ATGAAGTTCT CGGTGTACCA GAACCCATCT CTCACCCGCG CGCTCGCCTC CCGCAGCGTC
CGCCCTTCCC TCCCGGTCCT ACTCCTCCTC GCGCTCTCCC CCGTAGTCTC GGCCTCCTCC
CTCATGGCCC TCTCGTCCCG GGAGGGGCAG CTTTTCAAGG TCGCCGGCCG CGCGGGTGTA
TCTATCGCTG CAGCCCTGTT TGTTGTTAGG TTGGTGGAGG GAGCGCTGGG ACTTGTAGCA
CTTTTGACAC TATCGGCGTT CTTCAGGGCA CTGATGCTAT ACAATGGGGA CAAGGTTGCG
TTGTCTGAAC GCCAACTGGG CCTTCTTGGC TTAAAGACCA CAGAGCAAAC CAAAAAGCCT
CCCAAGGCAT CAGAGCCGAT TGTTCCTATC AGG---AGAT CTTCGTTCAG CTACACACCG
TCTAGGATTG GTTCCAGCCA TTTG---AGC CCAGGTGGCG AGAGATTGAC CGCATCATTA
---------- -----CAAAT GTCGCCTTCC ACTCCATGGT CGAGG---AA AAGCTCA---
GGCAGCGCCA AGGGCATACA GACGGAGGCG ATGTTGGACC AGTTCTTGGC TGGCTTGGAT
GATAATCTCA CAGATTCAAC ACCCCCAGCA ACCATTACAG GCTTTGGCAT CGCTAGCCCT
GTCTCAGTTA CCACATCAAC CACCAATTCT GGTGCTGCAC GGAGCACACC TTTGAGGCCT
GTGAGG---A TGTCTCCTGG CTCCCATCAG AAGTACAGCA CGCCGCCAAA AAAGGGTGAG
GGTGAACTTC CACCTCCGAT GACCTTAGAG CAGGCAGTGG ATGCCTTTGA GAATCTGGGA
GTATACCCTG AGATCGAGCA GTGGCGAAAC AATCTCAGGC AGTGGTTTTC TTCAGTTCTG
GTGAACCCGC TTGTCCAAAA AATTAAATCA AGTCATATCC AGGTTAAGAA AACAACAGCT
AGCATTGGGG CTTCAGTTAC TGTTAGCCAA GTTGGAAGTG ATCTGCCAAG CACAACAACA
CCACTTAGCT TATCGCCACT TGGTGGGACT AAAGATTGGC AGCCAACTGT GACGGTAGAT
GAGGATGGTG TTCTTAATCA ATTACGTGGT GCACTTCTCC ATTCTCGTAA TGCTCCCGCT
GCCCAACAG- -----CCACA ATCAAACCCC CTCCTTCCAG CTATTCAAGC ATGTATTGAT
GCAATTACAG AGCACCAGAG GCTTAATGCT CTGATGAAGG GAGAGCTGAT AAAAGGCTTG
CTGCCACAGA GTAGTGTACG TGCTGATTAC ACTGTT---C ACAGAGTTCA AACTTGCTGA
AGGAACATGC TTGAAGAATT ATGATTACAT GGGTTACAGA GATGGCTATG GTAAATCCGA
GAAAAAGTGG ACCAGCGAGC TGCCTACTGA CTCACACTTC CTTTTGTACT TGTTTGCTGC
TTTCCTTGAA CATCCAAAGT GGATGCTTCA TGTTGATCCT ACCTCCTACT CTGGTGCCCA
GTCTAGCAAA AATCCCTTAT TTCTAGGAGT CCTTCCATCA AAAGAGAGGT TTCCGGAGAA
GTATGTTGCT TTGATATCTG GTGTCCCAGC AGTAATTCAC CCAGGGGCTC TTGTACTGGC
CGTGGGCAAG CAGAGTCCTC CAATATTTGC CCTATACTGG GACAAGAAGC TGCAATTTTC
TCTTCAGGGA AGAACAGCAC TGTGGGATGC CATTTTGCTT CTGTGCCACC AAATAAATGT
TGGCTATGGT GGTATTGTCA GGGGAACCCA TATTGGCTCT TCTGCCTTGA ACATCCTGTC
CGTTCTTGAT TCGGACATGG AGAGCTG
>Arth_AT1G07970.1
ATGAAGTTCT CTGTGTACCG GAACCCTGCT CTCGCCGCCG CTTCCACCGC CAACAGCATC
CGTCCTTCGA AATCCGTTCT TCTATTCATA TTCTTGCTCT CTATCGCTTC CGCTTTCTCT
CTCATCTCCT TCATGGCCGG GGAGAAATGG TTGACCAATG CTTTAACATT CGGGAAAATA
TCCCAAGAGG CAGCTTATGT CACTGTAAAA GCGTGGCAGG GGCTGGTGAC TTTGTTTTGT
ATTGGAGCAA TGATGGCTTT GTCCAAAGGC ATATCTTTGC ACAGAGCAGA TCAGTTTTCT
TTATCAAATC GTCAGCTTGA ACTTCTTGGG ATAAAGAAAA AAGAATTTCC AAAGAGTCGT
CCTGCATTGT TGGAGCCGCT TGTCCCAATA CACCATCAAA CTCTTACTGG T------TCA
GCTTCTGGTG GTGGTGATAA GCTGAATTCC CGTAATGGAA GCCAGATTAG TTCATTTAGC
ACTCCCTCAA AACAAATGGG TTCACCGTCG AGTCCTTGGT CTGGT---AG ACGAAGT---
---TCTGCAA AAGACATAAC TACCGAGGAG CAGCTTGAGC AGCTTTTGGC AGAAATAGAT
GAGAAAATCA CTGAGTCGAC GCCTCCACCA ACAGTTGGGA GTTTTGCCAT GGCTAGCCCG
AGTACAGTTG GTGGTTCAAC TGGTGCATCT GGGGCTACTA GGAGTACACC ACTAAGACCT
GTCAGG---A TGTCTCCTGG CGCT---CAG AAATTTACGA CTCCCCCAAA GAAAGGAGAG
GGTGATTTCC CCAACCCAAT GTCCTTAGAA AGGGCTATCG AAGGTTTTAT TCATCTAGGT
GTCTATCCTC AGATAGAAGA CTGGCGTGAC CGACTAAGGC AATGGTGTTC CTCAGTGTTG
CTCAAACCTC TGCTTAACAA GGTTGAAACC AGTCATATTC AGGTAATGCA AACAGCATCA
AAGCTTGGTG TTAATGTCAC AGTTAGTCAA GTTGGAAGTG ATTTGCCAAC AAATGGAACC
GCTACAACTG CCTTACCGGT TGATCGAACG AAGGGGTGGC AGCCATCTTA CTCTCTCGAT
GAAGATGCTC TTCTTCACCA ATTACGCGCT AATCTTGTAC AGGCTATTGA TGCTTCCATG
CAACAACAAC AACAGCAACA GCAAGCGGCA CTAATCCCTG TCATGCAGGA ATGTGTTGAT
GCTATAAGTG AACATCGGAG GCTTCAGGGC TTAATGAAAG GAGAGTGGGT TAAGGGCCTA
CTTCCGCGCA GCAGTATTCC AGCAGATTAC ACAGTG---C AAAGAATCCG AACTCGCGGA
AGGAACTTGT GTGAAGAACT ATGAGTACAA TGGAGGGGCA GATACTCGTG AGAAA---AA
CAAGAAATGG AGCCTGGAGC CTCCAACCGA TTCTCATCTG CTTCTGTACT TGTTTTGTGC
CTTCTTGGAA CACCCAAAGT GGATGTTACA TTTGGACCCT AGCTCTTATA CAGGGACTCA
GGCGAGCAAG AACCCTTTAT TCTTAGGGGT TCTGCCTCCA AAAGAGAGAT TCCCAGAGAA
GTACATTGCT GTGGTATCGG GTGTACCTTC GACACTTCAT CCTGGTGCAT GTGTGCTTGC
AGTAGACAAG CAAAGCCCAC CCACATTTGC CTTGTACTGG GATAAGAAAG TGCAGTTTAC
TCTTCAGGGA AGAACAGCGC TATGGGACTC TATGTTGTTG ATATGCCACA GAATCAAGGT
GGGATACGGA GGTGTTGTTC GTGGGATGAA TCTGGGTTCT TCAGCCCTTA ACATCCTCCA
AGTTGTTGAT TCCGACACTG ACGATTA
>Coca_GSCOCT00024273001
ATGAAGTTTA CGGTGTATCA AAATCCAGCC CTTTCAGCTG CCCTAACCTC CAAAAGCCGC
CGACCTTCTG TATCCACTTT CTTAGTCATC CTTGCTCTCT CTTCCGCCTC TGCCGTCGCT
CTCTTCACCG CCACTTGCTG GGAGAAGGGA TTGGCTGACA TTTTGAGGCT TCGAAATGTT
CCACAAGATG TTTCATCTGT TTTTGTTAAA GTTATACAAA CCATCACAAG CTTAGTTCTG
TTTGGCACCG TGGTTGCCTT TATCAAAGCC ATTTCGATAT GGAAAGTGGA GCATTTGCAT
CTTACTGCTC GGCAACTAGG TCTTATAGGA GTGAAGCCTA AAGATTCTTC TAAGAAACCT
CCTAAGTCTT CGCAAACTCT TGTCCCACTT CAT---CAGC CAATTCCTGC T------CCA
GGTAGAGTAA GGGGTGACAA GTCAAGCACG AGTCGTGGCA ACAAAATGCA TGCTTTCAGC
AGCTCATCAA AATCGCCATC TTCCCCATCA AATCCTTGGT CTAAC---AA ACGAGCC---
ACTTCTCATA AGGAGATAAC AACAGAACAA GAGCTTGAAA AGTTTTTGGC AGATGTTGAT
GAGAAAATCT CTGAATCAAC TCCTCCTCCA ACCATCAATG GGTTCAGCAG AGCCAGTCCT
ACTACAATTG TCAGTTCGGC TAATACTTCT GGAACTACCA GGAGCACGCC TTTGAGGCCA
GTTAGA---A TGTCACCCGG ATCC---CAG AAATTCTCTA CCCCGCCAAA GAAAGGGGAG
AGCGATCTAC CACCTCCTAT GTCTATAGAA GAGTCCATTG AAGCTTTTGA GCATCTGGGC
ATCTATCCAG AGATTGAGCA GTGGCGTGAT CGCCTCAGAC AGTGGTTTTC TTCAGTTTTG
TTGAATCCTT TACTTACCAA GATTGATTCC AGTCATGTAA GGGTTATGCA AGCAGCTGCT
AAGCTTGGTG TCACAATTAC AATCACTCAA GTTGGAAGTG ATACACCAAG TAAAGGAACT
ATGGCCACCT TGTCTCCAGT TAAGAGAACT AATGAATGGC AGCCAGCAAT TGCTGTTGAT
GAGGATGGTC TTCTTCAGCA GTTACGTACC ACTCTTGTCC AAGCACTAGA TGCTTGCTTG
CCACAACAGT CA---CCACA GCAGAACTCA TTAGTCCCTA TCCTACAAGA GTGCATAGAT
GCAATCACAG AACATCAAAG ACTTCATACG TTGATGAAAG GAGAATGGGG TAAGGGTTTG
CTACCACAAA GCAGCGTCCA GGCAGATTAT ACAGTT---C AAAGAATTCG AGCTTGCTGA
AGGAACCTGT GTGAAGAACT ATGAGTATCT GGGAAGTGGA GAAGTCTATG ACAAAGTAAA
CAAGAAGTGG ACCCTCGAGC TTCCTACAGA TTCTCATTTA CTTCTGTATC TATTCTGTGC
TTTCCTGGAA CATCCAAGTT GGATGCTACA TGTTGATCCC ACATCTTATG CTGGATCACA
GTCGAGCAAG AACCCTTTGT TTTTGGGTGT TCTGCCTCCA AAAGATAGAT TTCCTGAAAA
GTACATAGCT GTTGTATCAT GTTTTCCTTC CATACTGCAT CCAGGAGCCT GTATACTGGC
TGTTGGGAAG CAAAGCCCTC CGATATTTGT GTTGTACTGG GATAAAAAGC CTCAGTTCTC
TCTCCAGGCA ------ACAC TATGGGACTC CATCATACTT TTGTGCTACA AGATTAAGAC
TAGTTACGGA GACATAGTGC GGGGGATGCA TCTTGGTTCA TCAGCCTTGC GCATTCTGCC
TGTTTTTCAT CCTGAAACTG TAAACTG
>Sppo_Spipo6G0066400
ATGGAGTTTG CCATCTATCA GAACCCGGCC TTCTCCGCGG TTCTCACAGC CAACAGCCTC
CAGCCTCCCA AGTCCACTGT GGCCATTATC TTCGCCATCT GTGTCGCCTC CGGTGCAGCT
CTGATCTCTG TCGTTTTCAG GGCGGAGGGA TCTTTCGAGA AATTTCGACG GCTGAATCTT
TCTGATCGCG TTACTTGGAT CGTTGCAAGA ATTATTCAAA TTTCTTTTGG CCTGGTGTTT
GCCGCGACCT TATCAGCACT CGCCAGGATT TCCTTACTGA GAAGTTACCA GCAAGCACAG
TTAACTCCTC GCCAGCTTGG CCTTCTAGGC ATGAAGCAGA AAGGCTCCTC TAAGAAGCCC
------TCAC CAGAGCCTCT GGTTCCTCTG AGG---GCAT TGGCCAGCAG TTACACTCCC
ACCCGAGTTG GAGCAGGGCA ATGGGGTGCT ACTGGTGGGA AG-------- ----------
---------- -----CCTCC TTCGCCTTCT ACACCACCAC GGCTG---AA GCAGAGTTTG
GTCAGTGGGA AGGGGATATC CACAGAAGAA ATGCTGGAGC AGTTCTTGGC TGACGTGGAC
AAGAGGATGA CAGAATCTAC TCCCCCGCCG ACAACGGGGG GTTTCGGCAT CGTCAGCCCT
AGTTCTGTGA CTACTCCTGG CACTACTCCC GGTGTCACCA GGAGTACACC ATTGAGAGCT
GCAAGG---A TGTCTCCAGG TTCTCATCAG AAGTACAGCA CACCTCCAAA GAAGGGAGAG
GGGGAGCTTC CTTCTCCCAT GTCAATGGAG CAGACGGTAG AGGCTCTTGA GAGCTTAGGC
GTTTACCCCT ATATTGAGCA GTGGCGTGAC AATCTCCGGC AGTGGTTTTC TTCTGTTTTG
CTGAATCCAC TCGTTGATAA GATAGAGACG AGCCATATCC AG-------- ----------
---------- ---------- ----AATCTT GCTGGCATGG ATACA----- ----------
---------- ---------- ---------- ---------- ---------- ----------
---------G TTCTTTACCA G--------- ---------- ---------- ----------
---------- -----GGAAA A--------- ---------- -----GAAAT TTGT------
---------- ---------- -------GGG GTGATGACCG GG-------- ----------
---------- ---------- -------TTT ACTCTTTTGT ATCATCTGAC AACTCGCGGA
AGGAACCTGC ATAAAGAATT ATGAGTTC-- -TCTGTTGGA GAGGCCTATG ATAAGGTCAA
CAGAAAGTGG ACTCCTGAGC TGCCGACCGA CTCACACCTG CTCTCATACC TGTTCTGTGC
CTTCCTGGAC CACCCCAAGT GGATGTTACA TGTTGAACCT GCCTCTTATT CCAGTACTCA
ATCAAGCAAG AACCCTTTGT TTCTGGGGGT TCTTCCTCCG AAAGATCGGT TTCCTGAGAA
GTATGTGGCC GTAGTATCCA CTGTGCCAGA CATCATTCAC ACAGGAGCCT GTATCCTCGT
CATTGGAAAG CAAAACCCTC CAATTTTTGC TTTATACTGG GATAAGAAAC TTCAGTTCTC
TCTTCAGGGA AGAACGGCTC TGTGGGACGC TGTTGTGCTC CTGTGCCACC GGATCCAAGT
AGGCTATGGA GACATCGTTC GCGGGGTCCA CCTCGGCTCT TCAGCTTTCA GCATCCTCCC
AATCCTTCAA ACAGACTGCG AAGACTA
>Caca_C.cajan_21479
ATGAAGTTCA GTGTCCATCA GAACCCTTCT TTCTCGGCGG TTCTCACTTC CAACAGTCTT
CAACCTTCCA ATTTCACGAT CCTCTCCATC CTCTCCTTCT TCTCCGCCTC TGCATTCGCT
TTTCTCGCCA TCATCTTCAG GGAAAACGGT TTCATCGACA TTTTGAGCCT CGGATTTTTT
TCCCCTGTCA CAGCTTATTG GCTTGCCAAG ACGCTACAAG CTATAGTGGG TATTGTCTTC
ATTGGAACTG TTTCTGCACT TCTCAAAGTT GTGTTTATGC TTAGAGCTGC TGAGATTTCG
CTCACCAAAC ATCAACTAGG GCTTTTAGGA GTGAAGTCAA AGGACTCGGC AAAGAAGCCC
CCCAAGGCTT CAGATTTGCT TGTTCCTCTT CAT---CAGC CAATTCCCAG C------CCT
AGTCGCATTG ATGCAGATGG GTCGAATTCT AACAGGGGTG TTGCTGCTCG CTCCATTGGC
ACTCCCTCAA GGTCGCCAGG TTCG---TCA AGCCCTTGGT CCAAT---AG GCGAGCC---
TCCTCTGCTA GTAAGATAAC ATCAGAGGAA AAGCTGGAAA AGTTCTTATC TGAAGTGGAT
GAAAGGTTCA ATGAGTCAAC TCCGCCTCCC ACGGTTCCTG GTTTTGGCAT AGTGAGCCCT
GGTACAGTTA CAGGTTCGGG TAATACCTCT GGAACTGCAA GGCTTATGCC ATTGAGGCCT
GTGAGG---A TGTCTCCAGG TTCG---CAA AAGTTTAAAA CTCCTCCTAA GAAGGGTGAG
GGTGACTTTC CTGCACCAAT GTCCATGGAA GAATCTATTG AAGCTTTTGA ACATCTCGGC
ATTTATCCTC AAATTGAACA GTGGCATGAT CGACTCAGGC AATGGTTTTC TTCAGTTCTG
CTCAACCCTT TGCTTAACAA GATTGAGACA AGTCACATTC AGGTTATGCA AGCAGCTGCT
AAACTTGGTA TTTCAATCAC AATTAGTCAA GTGGGCAATG ATATGCTGTC TTCTGGAACC
CTTGCTGCTT TGCCAACAGT TGATAAGATT CAAGACTGGC AACCTGCCCT GACTCTCAAT
GAAGATGGAT TACTTCATCA GTTACATTCT AGTCTTGTGC AGGCCATAGA TTCTTCCAAA
TCCCAACAGT CC---CCACA GCAGGCTTCG CTAGTTCCTA TCATGCAGGA TTGTGTGGAT
GCTATCACTG AACACCAAAG GCTTCAAGCC TTGGTTAAAG GAGAGTGGGT TAAAGGTTTG
CTACCTCAAA GCAGTGTTCG TGCTGATTAC ACTGTG---C AAAGGATCCG AGCTTGCAGA
AGGGACCTGC TTGAAGAATT ACGAGTATCT TGGAAGCGGG GAGGTTTACG ATATAAAGAA
TAAAAAGTGG ACTCTTGAGC TGCCTTCTGA TTCTCACTTG CTGTTGTATC TGTTCTGTGC
TTTCCTAGAA CATCCAAAGT GGATGTTACA TGTGGATGCT ATGTCTTATG CTGGAGCCCA
GTCTGGGAAA AACCCATTAT TCTTGGGAGT CCTTCCCCCT AAGGAAAGGT TTCCAGAGAA
ATACATTGCT GTACTGTCTG CTGTCCCTTC TGTGCTCCAC CCAGGAGCAT GTATACTAGC
AGTTGGAAAG CAGGGTCCCC CGATATTTGC CTTGTACTGG GATAAGAAAC TGCAGTTTTC
TCTTCAGGGA AGAACGGCAC TGTGGGATTC CATCTTGCTT CTGTGCCATA AGATCAAGGT
TGGGTATGGA GGTGTTATTA GGGGCATGCA TCTAGGTGCG TCAGCTTTAA GCATTCTCCC
AGTTATGGAA GCAGATTCTG AAGATTA
>Potr_POPTR_0009s02030
ATGAAGTTTG CAGCGTACCA AAACCCAGCA TTCTCTGCTG CCCTGACCGC CAAAAGCCTC
CGGCCCTCTA AATCCGCTCT CCTCTTCATC GTTTCTCTAT CCTCCGCTTC CGCCTTTTCT
CTACTCTCAA CAATCTCCAG GGAAAATGGG TTGATCGAAA AGATGAGCTT CAGAATTTTT
TCGCAGGAAG TGGCTTATTT GTTTGCAAAG GCAGCACAGG CAGTGGTGGG TTTATTATTT
ATTGGATCTG TATTCTCCAT CTTCAAGGCC ATCTCTTTGT ACAGAGTAGA TCAACCACAG
CTAACAAACC GTCAATTGGG GCTTATAGGA GTAAAGCCAA AAGAATCTTC AAAGAAACCT
CCCAAGTCAT CTAATGTCCT TGTTCCAATT CAT---CAGC TAATTACCTG T------TCG
CATCGAGTTG GCTCTGATAA ATCAAATGCT GGAAGTGGAA ATAAGATGGC CTCTTTTAGC
ACCCCATCCA AATCACGGAA TTCTCCATCT ACCCCTTGGT CAGAT---AA GCGAGCC---
TCTTATACTA AAGAGATAAG AACAGAAGAA CAACTTGAAC AATTCTTGGC AGAAGTAGAT
GAGAAAATCA GTGAATCAAC TCCACCTCCC ACCATAGGGG GCTTTGGCAT GGCTAGTCCT
AATACTGTAG CAAGTCCAGC TAATACCCCT GGAGTTACAA GGAGCACACC CTTAAGGCCT
GTGAGG---A TGTCTCCTGG TTCC---CAG AAATTTACCA CTCCCCCTAA GATAGGTGAG
GGTGACCTTC CTCCACCAAT GTCCATGGAA GAGTCCATTG AAGCTTTCAA AAATTTGGGC
ATTTATCCTC AAATTGAGCG CTGGCATGAT CGCCTCAGGC AATGGTTTTC ATCAGTTTTG
CTTAATCCTC TACTTGACAA GATTGAAAGC AGTCATATTC AGGTAATGCA AGCAGCTGCT
AAACTTGGTA TTTCAATAAC AATTAGTCAA GTAGGAAGTG ATACACCTAG TGAAAATACT
---GCTACTG TGTCTTCAAC TGATAGG--- AAGGAATGGC AACCGACATT CTCTCTAGAT
GAAGATGGAC TTCTCAGTCA GTTACGGGCT ACTCTTTTGC AGGCTCTTGA TGCTTCCACC
TTGCAGCAAT CT---CCGCA GCAAAATCCT ATGATATCAA TTATGCAGGA GTGTGTGGAT
GCCATCACTA AACACCAGAG GCTTCTTGCG TTAATGAGAG GAGAGTGGGC CAGAGGTTTG
CTGCCACATA GCAATGTTCG GGAAGATTAT ATGGTT---C AGAGGATCCG AGCTTGCTGA
AGGAACCTGC TTGAAGAATT ATGAGTATCC AGGAAGCGGG GAAGTTTATG ACAAAAAGAA
TAAAAAGCGT ACTCTTGGGC TTCTGGATGA TCCTCATTTG CTTCTATATC TTTTTTGTGC
TTTCCTTGAA CATCCAAAGT GGATGTTGCA TGTAGATCCC GCATCTAATG CTGGAGCTCA
GTCTAGCAAG AATCCATTAT TCCTGGGGGT TCTGCCTCCT AGAGAAAGGT TCCCTGAGAA
GTACATATCT GTCATATCCA GTGCTCCTTC CATGCTTCAC CCAGGAGCTT TAGTACTAGC
TGTTGGAAAG CAAAGCCCTA CAGTATTTGC TTTATACTGG GATCAGAAGC TGCAGTTCTC
TCTCCAGGGA AGAACAGCTT TGTGGGATTC CATCTCGCTC CTGTGCCACA GGATCACGGT
TGGATATGGC GCTGTAGTTC GGGGCATGCA TCTTGGTTCT TCAGCCCTGA GACTCTGCCC
AGTTCTCGAG TCAGAAATCG AAGACTG
>Soly_Solyc11g069170
ATGAAGTTCG CTGTGTATCA GAATCCAGCC TTTTCTGCTG CCCTAACAAC GAGCAGTCTT
CGTCCTTCCA AGTCCACTTT CGTTTCCATA TTCATTATTT CCATTGCTTC TGTATCTACT
CTTCTCAGGA GTTTTTCTAG GGAAAGCGGG ATTGCCGACA GTCTGAAATT CAGATATGTT
TCTCAAGAAA CTGCTTGTCT TATTGTCAGA CTCATACAGA CTTTTGCAGC CATAGTCTTA
TTTGGAACCT TTCTTGCCCT TGTCAAGGCT ATTTATTTAT GTAGAACAGA GAATACACGT
CTGACTAATC GACAATTAGG GCTTTTGGGG ATTAAAACAA ATGAGTCTTC GACAAGACCT
CCCAAATCAT CAAATGTCCT AGTCCCCATT CAT---CAGC CAATTTCTAG T------TCA
AAAAGACTTA GTAGTGACAA AGTTAGAACT GGTAGTGGAA CTAAAATACC ATCTTTTGGC
ACCCCATCAA AATCACCAGC TTCCCCATCA ACCCCTTGGT CGAAC---AA GAGAGCT---
ACTTTCCAAA AAGAGATTGC AACGGAGGAA CAGCTTGAAA GGTTCCTGGC TGATGTTGAT
GAGAGAATTA CTGAATCAAC TCCACCGCCC ACCATAAGTG GGTTTGGTGT AGTCAGTCCT
AGTAACCTGC CCAGCTCCAC CAATACTTCT GGAACTCCAA GAAGTACTCC TCTAAGGCCG
GTTAGG---A TGTCCCCTGG TTCC---CAG AAGTTCTCAA CTCCACCAAA GAGAGGGGAA
GGTGATCTAC CACCTCCAAT GTCAATGGAA GAGTCCACTG AAGCATTTGG AAATCTGGGG
ATATATCCAC AGATCGAGCA GTGGCGTGAC CGACTCAGGC AATGGTTTTC ATCCATGCTG
TTAAAGCCTT TGCTTAACAA AATTGATACT AGTCACACAA AGGTTATGCA AGCTGCTGGC
AAGCTAGGCA TTACAATCAC AGTTAGTCAA GTTGGAAATG GAACACCTGA TACTGGGACT
---GCTGCTA TATCTGCTAC TGAGAGGACT AATGAATGGA AACCCTCATT TTCTGTTGAC
GAAGACGGGT TACTTCACCA GTTGCGCATT ACTCTTGTCC AGGCTCTTGA TTCTTGCATG
TCACAACCAT CC---TTGCC AGAGAACTCT CTGATCCCTA TTTTACAAGA ATGCATTGAT
GCCATCACTG AACACCAAAG ACTTCAGTCC TTAATGAAAG GAGAATGGGG CAAAGGACTG
CTGCCACAAA GCAGTGTCCG TGCAGAATAT ACAGTA---C AGAGGATTCG AGCTTTCCGA
GGGAACCTGT TTGAGGAATT ATGATTATTT GGGCAGTGTA GAGGTTTATG GAAAAGGAAA
CAAGAAATGG AATCCCGAGC TTCCAACCGA TTCTCATTTG CTCCTATATT TGTTCTGTGC
TTTCCTGGAG CACCCAAAGT GGATGCTACA TGTTGATCCT ACAGCTTATG CTGGAATCCA
GTCTAGCAAA AATCCCTTAT TTTTGGGTGT TTTACCTCCT AAAGAAAGGT TTCCTGAAAA
GTATGTAGCT GTTGTATCTG GTGTTCCCTC CGTGCTCCAT CCAGGAGCTT GCATATTGGC
TGTTGGAAAG CAAAATCCCC CAGTTTTTGC CCTATACTGG GATAAGATGC CTCAGTTTTC
TCTCCAGGGA AGAACAGCAC TCTGGGATTC TATCTTGCTG CTGTGCTATA AAATCAAGAC
CGGGTATGGA GGATTAGTGC GGGGTATGCA TCTTTCTTCA TCAGCATTGG GCATTCTACC
GGTTCTTGAT TCAGAAAAGG ATGGCTG
>Prpe_PAC_17643796
ATGAAGTTCT CAGTGTACCA GAACCCATCC TTGTCCGCCG CCCTCACCGC CAATAGCCTC
CGGCCTTCGA AGCATGCACT CCTCTGTATC TTCTTTCTCT CCTCCGCCTC CGCCGTCGCC
TTCATGGCCA TGTTTTCCAG GGAAAATGGG ATTATTGACA ATTTGAAGCT CAAAAATCTT
TCCCAAGAGG CAGCCTATTT GTTTTCCAAA GCAATACAGA CCTTCATGGG CTTGATATTT
TTGGGTACTC TATTTGCACT ATTTAGAGCC ATCTCACTGA GAAATGCCGA CAAACCATGC
CTTACAAATC GTCAACTAGG ACTTTTGGGA ATTAAGCCAA AGGAGTCTTC AAAGAAACCT
CCCAAGTCTT CGGATGTACT TGTTCCACTT CAT---CAGC CAATCACCAG T------TCA
AATCGAATCA GCGCGAATAA GTCAAACATC AGTGGAGGAA CTAAGATGGG ATCTATCAGT
AGCCCTTCTA AATCACCCGG TTCTACATCT ACCCCTTGGT CAAGC---AA GCGAGCA---
---TCTACAA GAGAGATAAT GTCAGAAGAA AAGTTTGAAA GGTTCTTGGC AGAGGTGGAT
GAAAAAATCA CAGAATCAAC TCCACCACCC ACCATTAGAG GCTTTGGTGC AGCCAGTCCA
---------- --AGTTCAGC TAACACATCT GGAACTACTA GGAGTACACC ATTGAGGCCT
GTGAGG---A TGTCTCCAGG TTCT---CAG AAGTTCACAA CTCCCCCAAA GAAAGGAGAG
GGCGAGCTTC CTCCACCTAT GTCCATGGAA GAATCTATTC ATGCATTTGA GCGTTTGGGC
ATCTATCCTC AAATTGAGCA GTGGCGTGAC AGCCTCAGGC AATGGTTTTC TTCGGTTTTG
CTTAATCCTC TACTTGACAA GATTGAAACC AGTCATATTC AGGTAATCCA AGCAGCTGCC
AAACTTGGGA TGTCAATTTC AATTAGTCAA GTTGGAAGTG ATTTACCAAC TGCTAGAACT
---GCTACAG TGTCTTCAAA TGATAGGACT AAGGAATGGC AGCCAACATT AACTCTTGAT
GAAGATGGAC TTATGCATCA ATTACGAGCT ACTCTCGTCC AGGCTATTGA TGCTTCGGCC
TCCCAACAAA CC---CCACA GCAGAATCCG TTGGTCCCTA TTATGCAGGA GTGTGTGGAT
GCAATCACTG AACACCAGAG GCTTCATGCA TTGATGAAGG GAGAGTTAGT TAAAGGTCTT
CTACCGCAAA GCAGCATTCG AGCAGAATAT ACAGTA---C AAAGGATTCG AGCTTGCTGA
AGGAACCTGT TTGAAGAATT ATGAATATCT TGGAAGTGGA GAAGTATATG ATAAAAAGCA
CAATAAGTGG ACTCTTGAGC TGCCAACTGA TTCTCACTTG CTCTTGTATT TGTTCTGTGC
TTTCCTGGAG CATCCAAAGT GGATGTTGCA TGTGGATCCT GCATCCTATG CTGAAGCTCG
TTCTAGCAAA AATCCCCTAT TCTTGGGAGT CCTACCTCCA AAAGAAAGGT TTCCTGAGAA
GTACATAGCT GTCGTATCTG GTGTCCCTTC TGCTCTCCAC CCTGGAGCGT CTGTACTTGT
TGTTGGAAGG CAAAGCCCCC CAGTTTTTGC CTTGTATTGG GATAAGAAAT TGCAGTTTTC
TCTTCAGGGA ATGACGGCAC TGTGGGATTC GATTTTGCTT CTGTGCCACA GGATTAAGGT
TGAATATGGG GGGATTGTTC GGGGAATGCA TCTTAGTTCT TCAGCCCTGA GCATCCTCCC
TGTTCTGGAA TCAGAAGCTG AGGACTG
>Muac_GSMUA_Achr8G21060_001
ATGAAGTTCT TGGCTTACCA GAACCCCACC CTCTCGGCCG CCCTCACCGC CCACAGCCTC
CGCCCCTCCC CCTCCGCCCT CCTCCTCCTC TTCTTCGCTT CCCTTGCTTC CGCCACCTTC
TTAATCTCCG TCTCCTCCAT GGAAGACGAT CTCATCAAAA AAATAGGTCG GATCCGTGTT
TCCGTCAGCA CAGCCCAGTT GCTCGTCAAG TTATTGGAAG CAGTGATCGG ACTGGTTTTT
ATCTCATCCT TATCAGCCCT CATTCGAGCC TTGTCGCTCC GCAACCCAGT GAAAAATGTA
CTCACCCAGC GCCAACTTGC TCTTCTAGGC TTGAAGCCGA AGCAGCCTAT CAAGAAGCCA
CCCCGGTCGT CTGAGCCTCT AGTTCCTATC CGC---AGGT CGTCATTCAG TTATACACCT
TCTAGAGTTG GGCCTGATCA ACTGTGTTCC AGCGGTGGAA AGAAGGCTGC TTTGTCC---
---------- -----CCAAT GTCTCCGTCT ACTCCGTGGT CGAGG---CA CAGCGCA---
GGGAGTGCCA AGGGGATTCA GTCAGAGGCA ATGTTGGAAC AATACTTGGC CGAAGTAGAT
GAGAAGATTA TGGAATCAAC ACCCCCACCA CCTGTTCGGG GCATTGTCAT CTCGAGCCCC
AGTTCAGTTG CTACCCAGAG TACTCCTTCA GGTGCTGCTA GAAGTACACC ACTGAGGCCT
GCCAGG---A TGTCTCCTGG TTCTCACCAG GGGTACAACA CACCGCCAAA GAAGGGAGAG
GGTGAGCTCC CTGCCCCCAT GTCGATGGAA CAGGCCGTTG AGGCATTCGA GTACTTGGGC
ATCTACCCGC AAATTGAGCT GTGGCGGGAC CGCCTCAGAC AGTGGTTCTC TGCCATTTTG
ATCAACCCCC TCCGTGAGAA GATCGATACA AGTCACATTC AGGTTATGCA AGCAGCAGCC
AAGGTTGGTA CTTCAATCAC GGTCAGCCAA GTCGGAAGTG ACTCACCGAG TACCTCACCA
CCATTCATGT TATCTCCAGT TGGTGGAGCA AAGGAGTGGC TGCCCACTGT CACTGTGGAT
GAGGATGGGC TACTTCATCA GTTACGTGCT TCCCTCTTGC AAGCACGTGA TGGATCAATG
TCACAACAA- -----CCACA GCCGAGTCCG CTCCTCCCTG TCATACAGGC ATGCGTTGAT
GCCATCACTG AACACCAGAG GCTCAACACA CTGATGAAAG GAGAGCTGAT TAAAGGTTTG
CTGCCACAAA GTAGTGTTCG TGCTGATTAT ACAGTT---A AAAGGGTCCG AGCTTGCTGA
AGGATCATGT GTCAAGAATT ATGACTATAT GGGGAGTGGA GGTGGTTTTG GCAAAGGAGA
CAAAAAATGG ACGAGCGAGC TTCCAACTGA CTCTCACCTG TTATTGTACT TACTCTGTGC
TTTCTTGGAG CATCCAAAAT GGATGTTACA TGTTGACCCC ACATCTTATT CTGGTGCACA
ATCTAGCAAG AATCCTTTGT TCCTGGGACT TCTTCCTCCT GTAGAAAGGT TTCCTGAGAA
GTATGTTGCT GTCATATCCG GTGTGCCATC CGTCCTTCAC CCAGGAGCTT GTATCCTAGC
TGTTGGAAAA CAAAGTCCTC CAATATTTGC ATTATACTGG GACAAGAAAC TGCAATTCTC
TCTTCAGGGA AGGACAGCAT TATGGGACTC TATTTTGCTT CTCTGTCACA GAATAAAGAC
AAGCTATGGA GGCATAGTTA GGGGAGTCCA TCTTGGTTCC TCGGCTTTCA ACATCCTTCC
AGTGCTTGAT TCAGATACTG AGAACTG
>Aqco_AcoGoldSmith_v1.001351m
ATGAAGTTTT CTGTTTATCG AAATCCAACT TTATCAGCTG CTTTAACTGC AAATAGCATT
TGTCCTAAGA AATCAACTTC TCTCATCATC GTATTTATTT CCACTGCTTC TGCTTTCTTT
CTTCTCTTCA TTGTTTCAAG GGAAGAAGAT TTTATCGACA ATTTGAGACT CAGACATGTT
TCCCAACCAC TAGCATATTT GGTTATCAAG ATTATACAGT TTATTGTTGG CTTGGTGTTC
TTCGGGACTT TTTTTGCCCA AATTAGAGCC TTCTTATTGC ATAGGGCAGA GAAGAAACAT
CTCTCAGAGC GTCAACTAAC ACTTTTGGGA ATAAAACCAA AAGATTCTGC TAAGAAACCC
CCCAAGTCTT CAGATCCCCT TTTCCCTTTA CAT---CATA CTGGCCCTAG T------CCT
AGTAGGATTA GCGCCGAGAA GGCAAACACT AGTGGTGGAA GTAGATCGAG TTCATACTAT
ACGCCATCTA AATCCCCTGG GTCACCTTCA AGTCCATGGT CCAAG---CA GCGAACA---
CCCACTGGAA AAGATGTTGC TACCGAGGAA ATGCTTGAAC AGTTCTTGGC AGACGTCGAT
GAAAAATTTA CAGTTTCAAC GCCTCCACCA ACCCTTGGTG GGTTTGGCAT AGCAAGTCCT
AGTACCGTTG GTACTTCAGC TAATACTTCG GGAACAACAA GGAGTACACC GCTTAGGCCT
GTAAGAAGAA TGTCCCCAAG TTCT---CAG AAATTAAGGA CACCCCCAAA GAAAGGAGAA
GGTGACCTTC CTCAACCCAT GTCAATTGAA GAGTCAATTC AAGCTTATGA GAATTTGGGC
ATATACCCCG AGATCGAGCA ATGGCGAGAC CGCCTCAGAC AATGGTTTTC ATCAGTGCTG
CTTAATCCAC TAGTCGATAA GATAGAGACC ACTCATATTC AGGTGATGCA AGCAGCTGCT
AAGCTTGGTA TTTCAATCAC TATCAATCAA GTGGGAAGTG ATTTCACCGC TACCACAGTT
CCTTCAACAG TTTCTCCAAT TGATGGGACA AAAGAATGGC AATCATCATT TACAGTGGAT
GAAGATGGGC TTCTTCATCA GCTACGTGCT ACTCTGGTGC AAGCACTTGA TGCATCTGCG
TCACAACAAC AC---CAGCA ACAAAATCCA TTAATCCCTG CTATGCAGGA GTGTGTGGAT
GCTATCACTG AGCACCAGAG GCTTCATGCG CTGATGAAAG GAGAGTGGGT TAAGGGCTTG
CTTCCACAAA GCAGCGTTCG CGCAGATTAC ACAGTT---C AAAGGATCAG AGCTTGCGGA
AGGAACTTGC TTGAAAAATT ATGAGTATCT GGGAAATGGG GAGGTTTATG ACAAGGTGAA
CAAGAAGTGG ACTCTTGAGC TTCCGACTGA TTCTCACTTG CTTCTATATC TCTTTTGTGC
TTTCTTGGAA CACCCAAAGT GGATGTTACA TGTGGATCCT ACATCATATG CCAGTGCCCA
ATCCAGCAAG AACCCCTTGT TCTTAGGAGT TTTGCCACCA AAAGAAAGGT TTCCTGAAAA
ATATGTTGCT GTCATATCTG GTGTACCCTC TATTCTTCAT CCAGGAGCTT GTGTACTGGT
CGTTGGAAAG CAAAGTCCCC CAGTTTTCGC TTTGTACTGG GATAAGAAGC TGCAGTTTTC
CCTTCAGGGA AGAACTGCAC TTTGGGATGC CATCTTACTT CTCTGCCACC GAATAAATGT
GGGGTACGGA GGGGTGATTC GAGGCATGCA TCTTTGCTCA TCAGCTTTCA GCATCCTCCC
TGTTATTGAT TTGGAAGCTG ATGACTG
>Amtr_evm_27.model.AmTr_v1.0_scaffold00034.87
ATGAATTTCA GCGTCTACCA GAACCCTCTC CTATCTGCGG CTCTCACTGC TAGGAGCCTC
AGGCCCTCCA AATCCACCAT TTTCTTCGTC TTCACCATAT GTATTTCTTC TGCATCCGCT
CTCTTCTCCA TCGCCTCCAG GGGGGATGGG TTCATGGAAT ACTTGCATCG CATAAATGTT
CCTAAAGGCA CATCATATTT GATCTGGAAA GTTTCTCAGA TTGTTGTGGC CTTTGTGTTC
ATTGGATCCA TATCTGGCCT TCTGAAAGTC GTCTCTTTGC AAAAAACAGA GCCTAGTCAC
CTAACTGATC GTCAACAGGC CCTCATAGGA TTAAAGAAAC CCGGTAGCAG ACAGAAACCA
CCAAAATCAT CGACTGTGCT ATTTCCACTT CAT---AACT CAGCCTCTAA A------AGC
AGCCAGATTG GGTTGGAAAA ACAT---AGC TCTAGTGGTG GCAAGCCAAA TTCTCTTACT
CATTCATCAG TATCACCTGC TTCTACTTCC ACTCCTTGGT CGAAG---CA GCGACTG---
---------A AAGAAATACC AACAGAGGCA GTCCTCGAGG AGTTTCTTGC AGATGTGCGC
GAGAAAATCA TGGAGTCAAC CCCTCCACCC ACTCTTCATG GTGTTGGCGT TATGACCCCC
---------- --ACTTCTGC AGCCACCTCT GCAACTGCAA GGAGTACGCC ACTGAGGCCT
GTGAGG---A TGTCTCCCAG TTCA---CAG AAGTATACTA CTCCTCCTAA GAAGGGAGAA
GGTGACCTCC CTATGTCCAT GTCAATGGAG CAAGTTATTG AGGCTTTTGA AAGTCTTGGA
ATATACCCCC ATATTGAGCA GTGGCGAGAC CGTCTCAGAC AATGGTTTTC TGCTGTCTTG
CTGAATCCGC TCATGGAAAA AATCGAAATG AGTCATATAC AGGTCATGCA AGCAGCTGCC
AAGCTTGGCA TTTGTATAAC TGTGAGTCAA GTGGGAAGTG ATTCTTTAAA TGCTGGGACT
CCTGTTACTG TTTCTCCAAT AGAAGGGATA AAAGGATGGC AACCAACTTT TGTACTTGAT
GAGGATGGGC TTCTTCATCA GCTGCGAGCT ACTCTTGTAC AAGTTCGTGA TGGAAATCCA
TCTCAACAA- -----CCACA A---AATCCT ATGATTCCCA TTATACAAGA GTGTTTAGAT
GCTATCACTG AACACCAGAG GCTTCATGCG CTTATGAAAG GGGAATGGGT CAAGGGTTTG
TTACCCCATA GCAGTGTCCG GGCTGACTAT AGTGTT---C AAAGGATCAA AACTTGCTGA
AGGGACCTGC TTGAAGAATT ATGAATACCT TGGGAACGGG GAAGTTTATG ACAAAGTAAA
TAACCGATGG ACTCTTGAGC TTCCTACTGA CTCTCACCTT CTGTTGTATC TTTTTTGTGC
ATATCTCGAA CACCCTAAGT GGATGTTGCA TGTTGAGCCA ACTTCCTATG CCAGTACCCA
GTCTAGCAAG AACCCATTAT TTTTGGGTAT TCTGCCTCCA AAGGACAGAT TTCCAGAGAA
GTATGTGGCT GTACTATCCA GCACACCACC AGTTCTTCAT CCTGGGGCTT GTATACTTGC
TGTTGGGAAG CCGAGCCCTC CTGTTTTTGC TTTGTACTGG GAGAAAAAAT TACAGTTCTC
CCTTCAGGGA AGGACGGCAC TTTGGGATGT TCTCTTACTT CTCTGTCATA GAATCAAGGT
GGGCTATGGA GGCATTGTGC GAGGTATGCC GCTTTCTTCT TTGGCCTTCA ACATTCATCC
CATTATTGAA ATGGAAATTG AGGATTG
>Zema_GRMZM2G154316_T01
ATGAAGTTCT CGGTGTACCA GAACCCGTCC CTCACCCGCG CCCTAGACTC CCGCAGCGCC
CGCCCCTCCG TCACAGTCCT CCTCGTCCTC GCGGTCATAT CCGTCGCCTC CGCATCCTCC
TTCCTCGCCC TCACCTCCCG GGAGGAGCAG CTCACCAAGC TCGCCGGACG AGCGGGTATC
TCTGTCCTTG CTGCTGTTTT TGTCATTAGG TTGGTGGAAG CAGCACTCGG TCTTGTTGCA
CTTTTCACAC TGCTGGGGTT CTTCAGGGCA CTGATGTTAT ACAATGGGGA CAAGGTTGTC
TTGTCTGAAC GCCAACTGGG GCTTCTTGGG TTAAAGATGG CAGAGCAAAT CAAAAGGCCT
CCCAAGACCT CGGAACCAAT TGTGCCTATC AGG---AGGT CTTCGTTCAG CTATACACCA
TCTAGGATTG GTTCCAGCCA TTTG---AGC CCTGGTGGTG AGAGACTGAT CATGGCATTG
---------- -----CCAAT GTCACCCTCT ACTCCATGGT CAAGG---AA AAGCTCA---
GGCAGTGCCA AGGGCATACA GACAGAGGCA ATGCTGGACC AGTTCTTGGC TGGCTTGGAT
GACAAAATCA TGGATCCAAC ACCTCCAGCA ACCATTACAA GCTTTGGTGT TGCTACCCCT
GTTTCAATTA CCACATCGAC CACCCCTTCT GGTGCTGCAA GGAGCACACC TCTGAGACCT
GTGAGG---A TGTCTCCTGG CTCCCATCAG AAATACAGCA CGCCACCAAA AAAGGGTGAG
GGTGAACTTC CAACTCCAAT GTCCTTAGAG CAAGCAGTGG AGGCCTTTGA GAACTTGGGT
GTATATCCTG AGATTGAGCA GTGGCGAGAT AGTCTCAGGC AGTGGTTTTC TTCAGTTGTG
ATGAACCCAC TTGTACAAAA AATCAAAACA AGCCATACTC AGGTTAAGCA AACAACAGCT
ACTGTTGGGG CTTCAGTTAC TGTTAGCCAA GTTGGAAGTG ATCTGCCAAG CACAACACCA
CCAGTTGCCT TGTCTCCTCT TGGTGGGACT AAAGATTGGC AACCGACTGT CACGGTAGAT
GAGGATGGGA TCCTTAACCA ATTGCACTCT GCACTCCTAC ATTCTCGAGA TGCCCCTGTT
GCGCAACAG- -----CCACA ACGGAACCCC CACCTTCCAG CTATTCAAGC ATGTATTGAT
GCAATCACAG AGCATCAGAG GCTCAACACT CTGATGAAGG GAGAGCTGAT AAAAGGCTTG
TTGCCACAGA GTAGTGTCCG TGCTGATTAC ACTGTC---C AGAGAGTTCA AACTCGCTGA
AGGAACATGC TTGAAGAATT ATGATTACAT GGGTCATGGA AATGACTATG GTAAATCAGA
AAAGAAATGG ACCACCGAGC TACCTACTGA CTCACACCTT CTTCTGTATC TGTTTGCTGC
TTTCCTTGAA CATCCAAAAT GGATGCTTCA TGTTGACCCT ACCTCGTACT CTGGTTCCCA
GTCCAGCAAA AATCCCTTAT TTCTGGGAGT TCTTCCACCA AAAGAGAGGT TCCCAGAAAA
GTATGTTGCT CTGATATCAG GTGTTCCAGC AATTATTCAC CCAGGGGCTC TTATACTGGC
TGTGAGCAAG CAGAATCCTC CAATTTTTGC TCTATACTGG GACAAGAAGC AGCAATTTTC
TCTTCAGGGA AGAACAGCTC TGTGGGATGC CATTCTACTT TTATGTCACC AAATAAACGT
TGGGTATGGC GGTGTGGTTA GAGGAATCCA TATCGGTTCG TCTGCCTTGA ATCTCCTGTC
AGTTATAGAT TCAGATTCAG AAAGCTG
>Sobi_Sobic.001G408300.1.v2.1
ATGATGTTCT CGGTGTACCA GAACCCGTCC CTCACCCGGG CCCTAGACTC CCGCAGCGCC
CGCCCCTCCG TCACAGTCCT CGTCGTCCTC GCGATCTTAC CCATCGCTTC CGCCTCCTCC
CTCCTTGCCC TCTCCTCCCG GGAGCAGCAG CTCAGCAAGC TCGCCGGCCG AGCGGGTATC
TCTGTCCTTG CTGCTGTTTT TGTCTTTAGG TTGGTGGAGG CAGCACTTGG TCTTGTTGCA
CTTTTCACAC TGCTGGGGTT CTTCAGGGCA CTGATGTTAT ACAATGGAGA CAAGGTTGTG
TTGTCTGAAC GCCAGCTGGG GCTTCTTGGG TTAAAGATGG CGGAGCAGAC CAAAAGGCCT
CCCAAGAACT CGGAGCCAAT TGTGCCTATC AGG---AGGT CTTCGTTCAG CTATACACCA
TCTAGGATTG GTTCCAGCCA TTTG---AGC CCTGGTGGTG AGAGACTGAC CACGGCATTG
---------- -----CCAAT GTCACCCTCT ACTCCATGGT CGAGG---AA AAGCTCA---
GGCAGTGCCA AGGGCATACA GACAGAGGCA ATGCTGGACC AGTTCTTGGC TGGGTTGGAT
GAGAAAATCA CGGATCCAAC ACCTCCAGCA ACCAGTACAA GCTTTGGTGT TGCTACCCCT
GTTTCAATTA CCACATCAGC CACCCCTTCT GGTGCTGCAA GGAGCACACC TCTGAGACCT
GTGAGG---A TGTCTCCTGG CTCCCATCAG AAATACAGCA CGCCACCAAA AAAGGGTGAG
GGTGAACTTC CATCTCCAAT GACCTTAGAG CAAGCAGTGG AGGCCTTTGA CAACTTGGGT
GTATATCCTG AGATTGAGCA GTGGCGAGAT AGTCTCAGGC AATGGTTTTC TTCAGTTGTG
ATGAGCCCAC TTGTCCAAAA AATCAAAACA AGCCATACTC AGGTTAAGCA AACGACAGCT
ACTGTTGGGG CTTCAGTTAC TGTTAGCCAA GTTGGAAGCG ATCTGCCAAG CACGACACCA
CCAGTTTCCT TGTCTCCTCT TGGTGGGACT AAAGATTGGC AACCGACTGT CACGGTAGAT
GAGGATGGGA TCCTTAACCA ATTACGCTCT GCACTCCTAC ATTCTCGAGA TGCCCCTGTT
GCGCAACAG- -----CCACA ACGGAACCCC CTCCTTCCTG CTATTCAAGC ATGTATTGAT
GCAATTACAG AGCATCAGAG GCTCAACTCT CTGATGAAGG GAGAGCTGAT AAAAGGCTTA
TTGCCACAGA GTAGTGTCCG TGCTGATTAC ACTGTC---C AGAGAGTTCA AACTTGCTGA
AGGAACATGC TTGAAGAATT ATGATTACAT GGGTCATGGA AATGGCTATG GTAAATCAGA
AAAGAAATGG ACCACCGAGT TACCTACTGA CTCACACCTT CTTCTGTATC TGTTTGCTGC
TTTCCTTGAA CATCCAAAAT GGATGCTTCA TGTTGACCCT ACCTCGTACT CTGGTGCCCA
GTCCAGCAAA AATCCCTTAT TTCTGGGAGT TCTTCCACCA AAAGAGAGGT TTCCAGAAAA
GTATGTTGCT CTGATATCAG GTGTTCCGGC AATTATCCAC CCAGGGGCCC TTATACTGGC
TGTGAGCAAG CAGAATCCTC CAATTTTTGC TCTATACTGG GACAAGAAGC AGCAATTTTC
TCTTCAGGGA AGAACAGCTC TGTGGGATGC CATTCTACTT TTATGCCATC AAATAAATGT
TGGGTATGGT GGTGTGGTTA GAGGAATCCA TATTGGCTCG TCCGCCTTGA ACCTCCAGTC
AGTTATAGAT TCAGATTCGG AAAGCTG
```
