## Supplementary data 1-3 for "The Avocado Genome Informs Deep Angiosperm Phylogeny, Highlights Introgressive Hybridization, and Reveals Pathogen-Influenced Gene Space Adaptation": OG0009686_seq.cds.mus.aln_vf.fasta-gb

```
>Sobi_Sobic.002G234700.1.v2.1
ATGCGCCTCG CGCCGGCGGC AGCCTCGCTC CTGCCACTGC TCAAGCGGCG AAAGAGGAAG
CTCAACAGCC CACGGGTCGC GCCCATCGAG CCGGAGGCCG CGCGTCGCGT TCCGGCCCTA
GACGCCGTGC TCGACCGCGA TACGGCCTTC CGCTTCCTCC ACCGCGCGCG CTCGTTCCTG
GCTTCCCTCC CGCCTCCGCA CCGGATCCCC CTTTCCGAGG CCGGCAAGCT GTACCGCGAG
CTCGGCTTCC CCCGCGGCCG CAAAGTGTCG CGCTCCGCTA CGCGCCACCC GTTGCTGTTC
CACCTCCCCG TC------GT GGGCTCCGTC CCGCACCTCG CGCTCACGCC GTTCATGTGC
TCGCTCCTCG AGGAAGAGCG CCGCATCCAC GACGACCTCC TCCCGTCGCG GGTGCGCGCA
GTCCGGAAGC TCCTCATGCT CACGGCCCAC CGCCGCGTGC CGCTCGCGAA GCTCCACCAC
TGCCGCGCTG TGCTCGGCCT CCCCGATGAC TTCCGCGACC GCGTCCACGA CTTCCCTGAC
GACTTCCGCG TCGTAGTCGA CCCCAGGGAC GGCCGCCACT TCCTCGAGCT CGCGCGCTGG
GACCCTGCGC TCGCCGTCAG TGCTCTGGAG CGCGATTTTG TCGTGGACGA GCGCCGCGTC
CGGCGCACGT TCCGCTTCGC CGTC---CCA CACCGCCGGT TGATGCCGCT TGACGCCGAG
GACGCCGACC GCCTCGACAC GGCGACCACG TTCCCGCTTG TCTCACCGTA CACAAACGGT
GCGCTGCTCA AGCCATGGAC GCCCGAAGCG GAAAAGTACC GCGTCGGGGT GGTGCACGAG
TTCCTCAGCC TGACACTGGA GAAGCGCGCG ATGATCCACC ACATCGTCGA GTTCAAGGAG
GAATTTGGCC TCACGCGGCA CATGTACGAG TCGTTGCAGA AGCAGAACCG CGCTTTCTAC
CTGGCCGGCA CAGAGATGAA CTGGGCCTTA TTCCTCAGGG CAGCGTATCA CGAAAATGGG
GAGCTCAAGG AGAAGGATCC CCTCGTGCTA TTCAATGAGA AGCTGCAGCG ATATGCATGT
ATGAGCAAGA TGTAA
>Orsa_13109.m02951
ATGCGCCTCT CTCCTTCTGC GGCCTCGCTC CTGCCGCTGC TGAAGCGGCG GAGGAAGAAG
CTGAGCAGCC CGCGCGTCGC GCCGATCGAG CCGGAGGCCG CGCGCCGCGT GCCGGAGCTC
GACGCCGTCC TCGACCGCGA AGCCGCCTTC CGGTTCCTCG CCCGCGCGAG GTCGTTCCTG
GCCTCCCTCC CGCCGCCGCA CCGGATCCCC CTCGCGGAGG CCGGGAAGCT GTACCGCGAG
CTCGGGTTCC CCCGCGGCCG CAGCGTGTCC CGCGCCGCCG CGCGCCACCC GCTGCTCTTC
CACCTCCCCA GG------GT GGACTCCGTC CCGCACCTCG CGCTCACGCC GCTCATGTGC
TCGCTCCTGG AGGAGGAGCG CCGCCTGCAC GACCAGCTCC TCCCGACGAG GGTGCGGGCC
GTCCGGAAGC TCCTGATGCT CGCCGACCAC CGCCGCATCC CGCTCGCGAA GCTCCACCAC
TGCCGCGCGG TGCTCGGCCT ACCGGACGAC TTCCGGGACC GCGTCCGCGA GTTCCCCGGC
GACTTCCGCG TCGCCGTCGA CCCC---GAC GGCCGCGACG TCCTCGAGCT GGCGCGGTGG
GACCCGGCCC TCGCCGTGAG CGCGCTGGAG CGCGACTTCG TGGTGGACGA GCGCCGGGTC
CGGCGCACGT TCCGCTTCGC CGTC---CCG CACAGCCGGT CGATGCCGCT GGACGCGGAG
GACGCCGACC GCCTGGACGC GGCGACCACG TTCCCGCTGG TCTCGCCGTA CACCAGCGGC
GCGCTGCTGA GGCCGTGGAC GCCGGAGGCG GAGAAGTACC GCGTCGGCGT GGTGCACGAG
TTCCTCAGCC TGACGCTGGA GAAGCGCGCG CTGATCCACC ACATCTTCGA GTTCAAGGAG
GAGCTCGGCC TCACGCGGCA CATGCACGCG TCGCTGCGGA AGCAGAGCCG CGCCTTCTAC
CTCGCCGGCA CGGAGATGAA CTGGGCCGTG TTCCTCAGGG ACGCGTACGG CGGCGACGGC
GATCTCAGGG AGAAGGACCC CCTCGTGCTG TTCAACGAGA AGCTGCGGCG CTACGCGTGC
ATGACCAAGA TGTAG
>Muac_GSMUA_AchrUn_randomG15540_001
ATGCAGTTCT CCTCCCTCGC CGCCTCGGGC CTCCCCTTCC TCCGGCGCCG GAAGAAGAAG
CTCCAGAGCC CTCGCGTCGC TCCCATCCAG AGGGATGCTG TCCGCCGCCT TCCCGACTTC
GAAGCGGTCG TTCGCCTCGA CGCCGCCCTC CGCTTCATCT CCCGCACTAA GTGCTATCTC
---TCTCGCC TACCCGGCCA CTGCATCCCC CTCGCTGACG CCGGCAAGCT CCACCGAGAG
CTCGGTTTTC CTCGTGGTCG CAAGGTCTCC CGCTTCGCTG CACGCCACCC GCTCCTTCTC
CACCTTCCCC GCCTCCCGCC GGACTCCAAA CCTCTCCTCG CCTTCACCCC GCTCATGGAT
TCCCTCATCG CCGAGGAGCT CGTACTCATG GACGCCATGG AGTCCACCCG GGTTACCACC
GTCCGCAAAC TCCTCATGAT GTCCGCCGGA CGCCGCATCC CCCTCGCCAA GCTCCACCAC
TGCCGCCTCC TCTTCGGCCT CTCTGATGAC TTCCGTGATC GCGTCCATAA GTATCCCGAC
TACTTCCGAG TCGCCGTGGA TCCTAAAGAC GGTCGCCATG TGCTCGAGCT CGTTGAATGG
GATCCAGCCC TCGCG----- ---------- ---------- ---------- ----------
---------- -----TTCCC CATC---CGC CACGGAAAGG CGTTACCTTT GCAGGAGGAC
GACGAGAGGA GGCTGAATTC TCTGACTACA CTACCCTTGG TGTCGCCTTA TTCAGATTGT
TCAGGCCTGC AGCCGTGGAC AGTGGAAGCG GAGAAGTATC GGGTCGGTGT GATCCATGAA
TTTTTGAGCC TGACTTTGGA GAAGAGGGCG TGGATTCATC ACATTGTGGA GTTCAAGGAG
GAATTCAACC TCACGAAGCA TACTTACCCG ATGCTATTGA AGCAACCTCG AGCATTTTAT
CTTGCAGGAA CCGAGATGAA TTGGGCTGTG TTTCTAAAGG ATGCTTACAG GGAGGATGGG
ACTCTGATTG AGAAGGATCC ACAGGTGTTG TTCAACGAGA AATTGCAACA TTATGCT---
TTGACAGAAT CATAA
>Coca_GSCOCT00034568001
ATGCAACACT ACTCAAAAAC CTCATTTCTA GTAACAAAAA CCAAATTCAA GAAAAAGAAA
AAAGAAAGCC CGCGAACCAA ACTTGTTCAA ACCCAGCCA- --AACCTCAG CCCCCACCTG
GAAAACATCC TCCACCGCGA TGCCCACTTC AGATTTTTAA CAAAAACCAA GGAATATCTC
---TCCAAAC AACCCCAACA AGTCCTCCTC CTCGACGAGG CAGGAAAACT ACACCAGCAA
CTGGGCTTCC CCCGCGGCCG AAAAGTCTCG AAATTTATCC AAAATCACCC TTTACTTTTC
GATGTTTACC GC---CACAC GGATAATAAA ATGTGGATTG GTTTTAGTGA ATTTATGGAG
GGACTGTTGC TCGAGGAGCG CAAAATCATG GATCAAATGG AAGTTGAGAG AGTGAATGTG
GTCAGAAAAT TGTTGATGAT GTCGGTTAAT AAGAAGATCC CCTTGAGTAA AATTCATCAT
AACAGGCTTT TGTTTGGGAT CCCGGATGAT TTTCGAGATA GAGTGGTGAG GTTTCCCGAG
CACTTTAAGG TGGTTGTTGA GGAA---GAT GGTAAAAGGG TGCTTGAACT TGTGAATTGG
GATCCTACAT TGGCAGTTAG TGCGTTGCAG AAGGAGTTTA TGATAGATGA GGATAAGGTT
AAGAAGGCGT TTAAATTCGC GGTG---AAA CATGGGAAGG CGTTGGATTT AGATGAGGAT
GATGAGAGGA AGTTGAATAT GTTGAATACT TTGCCATTGG TATCACCTTA TTCCGATGGG
AGTAAGTTTG ATTTATGGAC TTTGGAGGCT GAGAAGTATA GGGTTGGAGT GATTCATGAG
TTCTTGAGCT TGACATTGGA GAAGAGGGCT TATATACATA ACATTGTGGA GTTTAAGGAG
GAGTTTAGTC TTACTAAACA TACTTATCAG ATGCTTCTGA AGCAGCCGAG AACATTTTAT
TTGGCTGGGA CAGAGATGAA TTGGTGTGTT TTTCTGAAGG ATGCTTATGG GGAGGATGGT
GTATTGATCA AGAAGGATCC CCAGTTGGTA TTCAATGAGA AGTTGTATAG ATGTGCAGAA
ATGAAAGATT TGTGA
>Seit_Millet_GLEAN_10025086
ATGCGCCTCG CGCCGGCGGC GGCCTCGCTC CTGCCACTGC TCAAGCGGCG AAAGAAGAAG
CTCAAGAGCC CGCGGGTCGC GCCCATTGAG CCGGAGGCGG CGCGCCGCGT GCCGGCCCTC
GACGCCGTGC TCGACCGCGA TACGGCCTTC CGCTTCCTCC ACCGCGCGCG CTCGTTCCTG
GCTTCCCTCC CGCCTCCGCA CCGGATCCCC CTCTCCGAGG CCGGCAAGCT GCACCACGAG
CTCGGCTTCC CCCGCGGCCG CAAAGTGGCT CGCTCCGCTG CGCGCCACCC GCTGCTGTTC
CACCTCCCCG TC------GT GGACTCCGTC CCGCACCTCG CGCTCACGCC GCTCATGTGC
TCGCTCCTCG AGGAAGAGCG CCGCATCCAC GACGAGCTCC TCCCGTCGCG GGTGCGCGCG
GTCCGGAAGC TCCTCATGCT CACCGCCCAC CGCCGCGTGC CGCTCGCGAA GCTCCACCAC
TGCCGTGCGG TGCTCGGCCT CCCCGACGAC TTCCGTGACC GTGTCCGCGA CTTCCCCGAC
GACTTCCGCG TCGTCGTTGA CCCCTCGGAC GGCCGCCACG TCCTCGAGCT GGCGCGCTGG
GACCCCGCGC TCGCCGTCAG CGCGCTGGAG AGCGACTTTG TCGTGGACGA GCGCCGCGTC
CGGCGCACTT TCCGCTTCGC CGTC---CCG CACCGCCGGT TGATGCCGCT CGACGCCGAG
GACGCCGACC GCCTCGACGC GGCGACCACG TTCCCGCTGG TCTCGCCGTA CACCAACGGC
GCGCTGCTCA AGCCGTGGAC ACCCGAGGCG GAGAAGTACC GCGTCGGGGT GGTGCACGAA
TTCCTGAGCC TGACGGTGGA GAAGCGCGCC ATGATCCACC ACATCGTCGA GTTCAAGGTG
GAGTTCGGGC TCACGCGGCA CATGTACGAG TCGCTGCAGA AGCAGAACCG TGCGTTCTAC
CTCGCTGGCA CGGAGATGAA CTGGGCCCTG TTCCTCAGGG ACGCGTACGA CGAAAATGGC
GTGCTCAAGG AGAAGGATCC CCTCGTGTTG TTCAATGAGA AGCTGCAACG CTATGCCTGC
ATGACCAAGA TGTAG
>Zema_GRMZM2G048392_T01
ATGCGCCTCG TGCCGGCGTC GGCCTCGCTC CTGCCACTGC TCAAGCGGAG AAAGAGGAAG
CTCAACAGCC CACGGGTCGC GCCTATCGAG CCGGAGGCCG CGCGTCGCGT TCCGGCCCTC
GACGCCGTGC TCGACCGCGA TACGGCCTTC CGCTTCCTCC ACCGGGCGCG CTCGTTCCTG
GCTTCCCTCC CGCCTCCGCA CCGGATCCCC CTTGCCGAGG CTGGAAAGCT GTACCGCGAG
CTCGGCTTCC CCCGCGGCCG CAAAGTGTCG CGCTCCGCTA CGCGCCACCC GCTGCTGTTC
CACCTCCCAG TC------GT GGACTCCGTT CCGCACCTCG CGCTCACGCC GTTCATGTGC
TCGCTCCTCG AGGAAGAGCG CCGCATCCAC GACGACCTCC TCCCTTCGCG GGTGCTCGCA
GTCAGGAAGC TCCTCATGCT CACAGCCCAC CGTCGCGTGC CGCTCGCGAA GCTCCACCAC
TGCCGCGCTG TGCTCGGCCT CCCCGACGAC TTCCGCGACC GCGTCCAGGA CTTCCCCGAC
GACTTCCGCG TCGTAGTCGA TCCCAGGGAC GGCCGCCACT TCCTCGAGCT CGCGCGCTGG
GACCCTGCGC TCGCCGTCAG TGCGTTGGAG CGCGACTTCG TCGTGGACGA GCGCCGCGTC
CGGCGCACGT TCCGCTTCGC GGTC---CCA CACCGCCGGT TGATGCCGCT TGACGCCGAG
GACGCCGACC GCCTCGACAT GGCGACCACG TTCCCGTTGG TCTCGCCGTA CACCAACGGC
GCGCTGCTCA AGCCATGGAC GCCCGAGGCG GAAAAGTACC GCGTCGGTGT GGTGCACGAG
TTCCTGAACC TGACGCTGGA GAAGCGAGCG ATGATCCACC ACATCGTCGA GTTCAAGGAG
GAGTTCGGGC TCACGCGGCA CATGTACGAG TCGTTACAGA AGCAGAACCG CGCTTTCTAC
CTCGCCGGCA CAGAGATGAA CTGGGCCTTA TTCCTCAGGG ACGCGTATGA CGAAAATGGC
GTGCTCAAGG AGAAGGATCC CCTCGTGCTG TTCAATGAGA AGCTTCAGCA CTATGCGTGT
ATGAGCAAGA TATAA
>Sppo_Spipo20G0024200
ATGCGGCTGG CCATCGCCAC GACG------ CTCCCTCACC TGAGGAAGAG GAAGAAGAAG
AAGGAGAGCC CCCGCACGGC GCTGGTCCAG AAGGAGGCGT TCCTGCGGAT CCCCCATTTC
GAGGAGATCG TCCAGAGGGA CGCCCTCTTC CGATTCATCA CGCGCAGTAA GGATTTCCTC
---TCCCGGC AGCCGGAGCA CGTCCTTCTC CTCGACGACG CCGGGAAGCT CCACCGCGAG
CTAGGGTTCC CCCGAGGCCG CAAGGTCTCC CGCTTCGCCG CCCGGCACCC CCTCCTGCTG
CAGGTGTACC GG---CACAG CGACGGCAAG TCCTGGATTG GATTCACCGA TCTCATGGAG
GAGCTCCTGG AGGAAGAGGC GGGGGTCATG GATTCCACAG AGCCAGCTAG GGTTTTGGCC
GTCCGCAAGC TGCTGATGAT GTCCAAGGAG CGACGGATCC CCCTCAGCAA GCTCCACCAC
TGCCGCCATC TGTTCGGCCT CCCGGAGGAC TTCCGCGACC GCGTTCCCAA ATATCCGGAC
TACTTCCGGG TGGTGATCGA TCCGGCGGAC GGCCGGCGGA TCCTGGAGCT TGTGGATTGG
GATCCCAAGC TCGCCGTAAG CGCGCTCGAG AGGGACTTCG TCTCCGACGA GGATAGGGTT
CGGCGCACCT TCCAGTTCCC CCTC---AGG CACGGCAAGG CTCTTGGTCT CTCGGAAGAT
GACGAGAGAA GGATGATCAC GGCGAACACG CTCCCCCTCG TCTCGCCCTA TTCCGACGGC
TGGCGGCACG ATCTGTGGAC GCTGGAAGCT GAGAAGTACC GCGTCGGGGT GATCCACGAG
TTCCTAACAC TAACCCTAGA GAAGCGAGCA TCCATACACC ATATCGTGGA GTTCAAGGAG
GAGCTCAGCC TCACGAAGCA TACCTACCAG ATGCTGCTGA AGCAGCCTCG GGCGTTCTAC
CTCGCCGGCA CGGAGATGAA CTGGGCGGTG TTCCTGAAGG ATCGGTACAG AGAGGATGGG
ACGCTGATCG AGAAGGATCC ACTGCTGCTG TTCAACGAGA AGCTGCATCG GTATGCTCTG
ATGACGAAGA TGTGA
>Thca_Tc08_g008910
ATGCGCTTCA ACCCATGCAC CTCTTTCCTC ATAACCAAAA CAAAGCACAA ACCCCCCAAA
CCCGATTCTC CCCGCACCCG ACCCGTCACG CCCGACTCC- --AACAAAAT CCCCCAGTTC
GAGTCCCTCC TCGACCGCGA CGCCACCTTC CGATTCCTCA CGAAAACCAA AGAATTCCTC
---TCTAAAC AATCCGAACA AATTCTCCCC CTCGACGACG CTGGCAAACT CCACCGCGAA
CTCGGATTCC CCCGCGGCCG AAAAGTAGCC CGATCCATTG CCCGCCACCC GCTCCTCGTC
ACCACCTACC GC---CACTC CGACAACAAA ATCTGGCTCG GATTCACTGA CTTGATGGAT
CAATTACTCC TTGAAGAGAA ATCGATCATG GAAGCCGTGG AGGAAGATCG AGTTACGAAA
ATCTGCAAAT TATTAATGAT GTCGAAAAAT AAGCGGATTC CATTAAGCAA GATTTATCAT
AAGAGGCTTA TATTTGGAAT TCCAGAGGAT TTCAGGGACA AAATCGGAAA ATACACCGAT
TATTTTCGCC TAGTGATTGA AGAT---GAT GGGAAACAAG TCCTTGAGTT GGTAAACTGG
GATCCAAGTT TAGCTGTAAG TGCATTGGAG AAGGAGTTTT TAGTAAATGA AGATAAGGTG
AAGAAAGCTT TCAAGTTTCC GGTT---AAA TATGGGAAAG ATTTGGGCTT GGAAGAAAAT
GATGTCAAGA AACTTAACTT GTTAAACACA TTACCGCTGG TTTCGCCTTA TTCCGATGGG
TGGAAGTTGG ATTTATGGAG TTTGGAAGCG GAAAAATATA GGGTGGGGAT TATACATGAG
TTTTTGAGCT TGACTTTGGA GAAGAGAGCT TTGATACATC ATATTGTGGA GTTTAAGGAG
GAGTTTAGTT TGACTAGGCA GACTTATGAG ATGCTCAAGA GGCAGCCTTG GACGTTTTAT
TTGGCGGGGA CAGAGATGAA CTGGGCAGTG TTTTTGAAAG ATGGGTATGA TGAGAATGGG
AATTTAATCG AAAAGGATCC ACAGGTGCTT TTTAATGAAA AGCTTTATAA GTTTGCTCAA
ATGCAGGATG AGTGA
>Caca_C.cajan_36140
ATGCGCTTCA ATGTTAACAC CTCCTTCCTC GTCACCAAAA CCAGCCTCAA GAAAAAGCCC
AAGCCCAGCC CGCGAACCAC CCCGGTCCAG ACCCAACCC- --AACCGCAT CCACGAACTC
GAGCGCATCC TCCACCGCGA CGCCCTCCTC CGCTTCGTCA CGCGCTCCAA GCTCTTCCTC
---TCCACCC AGCCGGAGCA CGTCCTCCGC CTCGACGACG CCGGCAAGCT CCACCGCGAG
CTCGGCTTCC CGCGCGGCCG CAAGGTCTCC CGCTTCATCC GCCGCCACCC CCTCCTCTTC
CAAACCTACC GC---CACAC CGACGGCAAA ACCTGGCTCG GCTTCACCGA CCTAATGGAG
GACCTCCTCG CAGAGGAACA CTCCCTCATG GACTCCATGG AACTCAACCG CGTCGAGAAG
GTTCGAAAGC TTCTCATGAT GTCCGCGCGC CACCGCATCC CCCTCAGCAA GATCCACCAC
TGCAGAACCC TATTCGGCAT CCCCGACGAT TTCCGCGATA GGGTTTCCAA GTACCCTAAT
TTTTTCAACG TCGTCATCGA CAAC---GAC CGTAGGAGGG TTCTCGAGTT GGCGAATTGG
GACCCTCTTC TTGCCGTGAG CGCGCTCGAG AGGGAGTTCG TGGTTGACGA GGATGGCGCC
AAGAGGAAGT TTAGTTTTCC GCTG---AAG CATGGTAAGG GTTTGGATTT GGAGGTTGAT
GATAAGAAGA AGCTTGATTT GCTTAACGCG CTTCCTTTGG TGTCTCCCTA TTCCGATGGG
TCGAAGTTTG ATGCTTGGAC GTTGGAGGCG GAGAAGTATA GGGTTGGGGT G---------
---------- ---------- ---------- ---------- ---------- ----------
---------- ---------- ---------- ---------- ---------- ----------
---------- ---------- ---------- ---------G ATGCGTATGA TCGGAATGGG
GTGTTGATTG AGAAGGATCC CCAGGTGGTG TTTAATGAGA AGCTCTATAA GTATGCTCAG
GTGGATGAGA TGTGA
>Utgb_Scf00484.g18417
ATGTCGCAAG CCCCGGCCAC CTCCTTCTTG GTCACGAAGA CCAAATTCAG GAAGAAGAAG
AAGGAGAGTC CACGTACAAC ACTCGTTCAA ACATCTCCC- --AATCTCAT TCATCACTTC
GAAGAAATAC TCCGCAGAGA TACCCATTTC AGATTCCTGT CCAGATGCAA AGAATTCCTC
---TCCAAGC AGGAGGATCA TGTCCTCCGC CTCGACGATG CAGGAAAGCT TCATCAGCAG
CTCGGTTTTC CCCGTGGTCG AAAGGTAATC AGGTTCATTC TCCGTCACCC TCTTATCTTC
CAGACTTATC GG---CATTC CGACTATAGT TGCTGGGTTG GTTTTACCGA TTTCATGGAG
GATTTGTTGA GTAGAGAAGA TGAGATCATG AACGAATTGG AAGCCAAGAG GGTCGATGTT
GTTAGGAAGT TACTGATGAT GTCTGTGAAT AAAAGGATAC CATTGAGTAA AATTTATCAT
AACAGGGTGC TGTTTGGGAT CCCTGAGAAC TTCAGGGAAA GAATCTCTAA GCACCCCGAG
TATTTCAGGT TGATTGTGGA AGAA---GAC AGGAGGCAAA TTCTTGAGCT TGTTGAATGG
GATCCTTCTT TGGCTGTGAG TGCTTTGGAG AAGCAATATA TAGTTGATGA GGAAAAGGTG
AAATCTGCTT TCAAATTTCC AGTC---AAG CATGGGAGAA GTTTGGAACT GGAAGTAGCA
GATGAGAAGA AACTGAACAT GTTAAACACA TTGCCTCTGG TCTCTCCATA TTCCGATGGA
AGCAAGTTTG ATTTGTGGAC TTTGGAAGCA GAGAAGCATA GACTGGGTAT AATACACGAG
TTTTTGAGCT TGACATTGGA AAAAAGAGCG TACATACATA ACATTGTGGA GTTCAAGGAG
GAGTTTAACT TGACTAAACA CACCTATCAG ATGCTATTGA AGCAGCCTCG AACTTTCTAT
TTGGCAGGCA CTGAGATGAA CTGGTGTGTG TTTCTCAAGA ATGCATATGG CGAAGATGGA
CAGCTCATCA ACAAGGACCC TCAAGTACTG TTCAATGAAA AACTTTACAA ATACGCAGAG
ATGAAAGAGG CTTGA
>Vivi_PAC_17821544
ATGCGCCTCA AACCCTTAAC CTCCTTCCTT CGCACCAAAA CCAAGCACAA GAAAAAACCC
AAGGAAAGTC CCAGAACCAA ACTCGTTCAG TCGGAGCCT- --AATCGCCT CTCCCACTTT
GAACTACTTG TCCAACGCGA CTCCTTCTTC AGATTCTTCA CCAAATCAAA AGATTTTCTC
---TCCAAAC AGCCCGACCA CGTCCTCCGC TTCGATGACG CCGGCAAACT CCACCGCGAG
CTAGGCTTTC CCCGTGGCCG CAAAGTCATC CGCTCCATCC AGCGCCACCC CTTGATTTTC
GAGACGTATC GA---CACAC CGATGGAAAA ATGTGGTTCG GCTTTACGGA TTTTATGGAG
GACCTATTGG AGGAAGAGAA ATCCATTATG GAGTCTATGG AGACGGAAAG AGTTACTACG
GTGCGGAAAC TGCTAATGAT GTCTGCCAAG AAGCGGATTC CGTTGAGTAA AATTTATCAC
TGTAGGGCAT TGTTTGGGAT TCCGGAGGAT TTTAGGGACC GGGTTTCCAA GTATCCGAAT
TATTTCAAAA TTGTGGTTGA AGAT---GAT GGGAAGAGAG TGCTTGAACT AGTGAATTGG
GATCCATTGT TAGCC----- ---------- ---------- ---------- ----------
---------- -----TTTCC AGTG---AAA CATGGGAAGG ACTTGGACTT GGATGAGGGT
GATGTGAGGA AGTTGAATTT GTTGAACACT CTCCCGCTCG TCTCGCCATA CTCGGATGGA
TCAGGATTAA ATATTTGGAC TTTGGAGGCA GAGAAGTATA GGGTTGGGGT GTTGCATGAG
TACTTGAGCA TGACATTGGA GAAGAGGGCT TCTATACATC ATATAGTGGA GTTCAAAGAA
GAGTTCAGTT TGACTAAGCA TACCTATCAG ATGCTTCTGA AGCAGCCCAG GACATTTTAT
TTGGCAGGGA CGGAGATGAA TTGGGTTGTT TTCTTGAGAG ATGCTTATGA TGAAAATGGA
GTCTTGATGA ATAAGGATCC ACAGGTGGTC TTCAATGAGA AGCTTTTTGA ATATGCAGAA
ATGCAAGATA TGTAA
>Aqco_AcoGoldSmith_v1.005763m
ATGCGCCTTA ATCTTACTAC TTCTTCATTC CTTAATACTA AACATAAGAA GAAAAAGAAG
AAAGAATCTT CCCGAACTAA ACTCATTCAA CATCATGAAT CCAATCGAAT TCAACATTTT
GAATTAATTG TTCAACGTGA TGCATTCTTT CGATTCTTAA TTAGAAGTAA AGAATTTCTT
---TCCAAAC AACCTCAACA CATTCTTCGT CTTGATGATG CTGGTAAGCT TTATAGAGAA
TTAGGTTTTC CTCGTGGTAG AAAGGTAGCT AGATCAATTG AACGTCATCC TTTGATTTTT
CAAGTTTATA GA---CATTC TGATGCCAAA TTATGGTTTG GGTTTACTGA ATTTATGGAT
AATTTGATTG AAGAAGAAAG AGAAATTATG AATTTGATGG AAAAAGATAG GGTTTTGAAA
GTAAGGAAAT TACTTATGAT GTCTGCCAAG AAACGGATTC CTTTGAGTAA GATTTATCAT
TGTAGATTGT TATTTGGATT TCCTGAAGAT TTTCGAGATC GTATTTGTAA GTATCCTGAT
TATTTTAGAG TTGTTGTTGA AGAT---GAT GGTAAACGGA TTCTCGAACT TGTTAATTGG
GATCCTTTAT TAGCTGTAAG TGCATTAGAA AGGGATTTTA TTGTAGATGA AGATAGAGTG
AAGAAAGCTT TTAAATTTCC TATAATCAAT CATGGGAAAG ATTTAAACTT GGATGAAGAT
GATGAGAGGA AGATGAATCT GCTGAATACA CTTCCACTTG TTTCGCCGTA TTCAGATGGT
TCCGAGTTAA AGCTTTGGTC TTTGGATGCA GAGAAGTATA GAGTTGGATT GTTGCATGAG
TTCTTGAGCT TGACATTAGA GAAAAGGGCT TCAATACATC ATATTGTGGA GTTTAAGGAA
GAGTTTAGTC TTACTAAACA TACTTACCAG ATGCTTTCAA AGCAGCCTAG AACGTTTTAT
CTTGCTGGCA CTGAGATGAA TTGGGCTGTG TTTTTGAAGG ATGCTTACAC TAGTGATGGT
GTTCTGATGG ACAAGGATCC ACAAGTGGTT TTCAACGAGA AGCTGTATCT ATATGCTCAA
ATGAAAGATA CGTGA
>Potr_POPTR_0002s09810
ATGCGCCTCA CCCCTAACAC ATCCTTTCTT GTCACCAAAA CCAAACACAA GAAAGAAAAA
CCAGAATCCC CACGCACCAG GCTCGTCCAG CACCCCTCC- --ACCCGGAT TCCTCAATTT
GAATCTCTCC TCGAACGCGA CTCTTACTTT CGTTTCCTCA CTAAATCCAA ACAATTCCTC
---TCTCAAC AACCAGAACG CATTCTCCGC CTTGACGACG CTGGAAAGCT CCACCAAGAA
CTTGGTTTCC CTCGCGGCCG CAAAATCCAC CGCTTCCTCC AACGCCACCC TCTCATTTTC
CAAACTTATC GC---CACAC CGATAACAAA TTGTGGGTCG GCTTTACAGA TTTTATGGAG
GAATTGCTGG AAGAAGAGAA GGAAATTATG GATTCAATGG AGAGTGATCG TGTTAATAAG
GTGCGTAAGC TGTTGATGAT GTCGAAGAAT AAAAGGATTC CTTTGAGTAA AATTCATCAT
TGTCGGTTAT TGCTTGGAAT TCCTGATGAT TTTAGAGATA GAGTCGCTAA ATATCCTGAT
TACTTTAGAA TTGTTGTTGA GGGT---GAT GGGAAGAGGA TTTTAGAATT AGTGAATTGG
GATCCGAGTT TGGCGGTGAG TAAATTGGAA AAGGAGTTTA TGGTTAACGA GGAGAAGGCG
AAAAGGGCGT TCAAGTTTCC GGTA---AAG CATGGGAAGG ATTTGGATTT GGAGGTGGAG
GATACGAGGA GGTTGAATTT ATTGAATACA TTGCCATTGG TTTCGCCGTA TAGTGATGGA
GAGAGATTGG AGTTATGGAG CTTAGAGGCG GAGAAGTATA GGTTAGGGAT TTTGCATGAG
TTTTTGAGCT TGACTTTGGA GAAGAGGGCG TCGATACATC ATATTGTGGA GTTCAAGGAG
GAGTTGTGCT TGACTAAACA TACGTATGAT ATGCTTAAGA AGCAGCCCCG GACATTTTAT
CTTGCGGGGA CAGAGATGAA TTGGGTTGTG TTTTTGAAAG ATGCTTATGA TGAGAATGGG
GGTTTGATTG ACAAGGATTC ACAGGTGATT TTCAATGAGA AACTGTACAA CCGCACCAAC
CCTCAGCCAA AATAA
>Arth_AT4G08940.1
ATGCGTTTCA ACCCTAACAC CTCATTCCTC ATCACGAAAA CAAAATTAAA AAAAAAAAAA
CCAGAATCCG CCAGAACCAA ATCAATCCAA CACGAATCA- --ACCAAACT CCCACACTTG
GAATCACTCG TTTCACGCGA CGCACATTTC CGATTCCTAA TCCGATCCAA AGAATTCATC
---TCAAAGC AACCGGAGCG AATCCTCCGA CTAGACGACG CCGGAAAACT CTACCGCGAA
CTCGGATTCC CTCGCGGTCG TAAAGTTACG AAATTCATAC CTAAACATCC TTTGATCTTT
CAAACGTATA GA---CATAG CGATGGGAAG ATTTGGTTAG GGTTTACGGA ATTTATGGAG
GATTTGTTAG ATGAAGAGAA AGGTTTAATG GAATCAATGG AGTTAGATAG AGTTAATTGT
GTTCGTAAGC TATTGATGAT GACGAAAGAT AAACGAATCC TGTTGAGTAA AATCCATCAC
ACTCGATTGC TATTCGGTAT TCCTGAAGAT TTTCGAGACC GGGTTGCGAA ATATCCGGAT
TATTTTCGGG TTGTTACGGG TGGA---GAT GGGAATAGAG TGCTTGAGTT AGTGAATTGG
GACACGAATC TTGCGGTAAG TGAGCTCGAG AGACTGTTTA TGATTGACGA AGATAAGGCG
AAACGGGTGT TTAAGTTTCC GGTG---AAG CATGGGAAGG AGTTGGAGTT GGAAGAGAAG
GATACGAGGA AGCTGAATTT GTTGAATACG TTTCCTCTTG TTTCGCCGTA TTCGGATGGT
TGGAAGCTTG ATGTTTGGAG TTTGGAAGCG GAGAAGTATC GCGTTGGGAT TGTGCACGAG
TTCTTGAACT TGACGTTGGA GAAGAGAGCT TCGATTCATC ATATTGTGGA GTTTAAAGAT
GAGTTTAGTT TGACTAGACA GACTTATCAG ATGTTGAAGA AGCAGTCCAT GAGTTTTTAC
TTGGCTGGTA CTGAGATGAA CTGGACTGTG TTTTTGAAGG ATGCTTACGA CGAGAATGGT
GTTTTGGTTA GTAAAGATCC ACAGGTTGTG TTTAATGAAA AGCTCTATAA GTATGCAGAT
ATGCAGCAGA TGTAA
>Brdi_Bradi4g32880.2.v2.1
ATGCGCCTCT CGCCGCCGGC GGCGTCGCTC CTGCCGCTGC TCAAGCGGCG GAAGAAGAAG
CTCAACAGCC CACGCGTCGC GCCCATCGAA CCCGAGGCCG ACCGCCGCGT GGCGGCCCTG
GACGCCGTCC TCGACCGGGA CGCCGCCTTC CGCTTCCTCC ACCGCGCGCG CTCCTTCATG
GCCTCCCTCC CGTCTCCGCA CCGCATCCCC CTCTCGGCGG CCGGCAAGCT GCACCGCGAG
TTCGGCTTCC CCCGGGGCCG CAGCGTCTCG CGCGCCGCCG CCCGCCACCC GCTGCTGTTC
CACCTCACCA CC------GT GGGGTCCGTC CCGCACCTCG CGCTCACGCC GCTCATGTGC
TCGCTCCTCC AAGAGGAGCG CCGCCTCCAC GATGAGCTCC TCCCCACGCG AGTGCGGGCG
GTGCGGAAGC TGCTCATGCT CACCGCCCAC CGCCGCATTC CCCTCGCGAA GCTCCACCAT
TGTCGCGCGG TGCTCGGCCT GCCCGACGAC TTCCGGGACC GCGTCCGCGA GTTCCCCGAC
GACTTCCGTG TCGCCGTGGA ACCC---AAC GGCCTCCGCG TCCTCGAGCT GGCGCACTGG
GACCCCGCGC TCGCCGTCAG CGCCCTGGAG CGCGACTTCG TCGTGGACGA GCGCCGCGTG
CGGCGCACCT TCCGCTTCTC CGTC---CCG CACCGCCGGT CGATGCCGCT CGACGCGGAG
GACGCGGACC GGCTGGACGC GGCGACCACG TTCCCGCTGG TCTCCCCCTA CACCAACGGC
GCGCTGCTGA GTCCGTGGAC GCCGGAGGCG GAGAAGTACC GCGTCGGGGT GGTGCACGAG
CTCCTGAGCC TGACGCTGGA GAAGCGCGCG CTGATACACC ACGTGTTCGA GTTCAAGGAG
GAGCTCGGGC TCACGCGCCA CATGTACGCG TCGCTGCGGA AGCAGTGCCG CGCCTTCTAC
CTCGCCGGCA CGGAGATGAA CTGGACCATC TTCCTCCGCG ACGCCTACGA CGACGACGGC
GTGCTCAGGG AGAAGGACCC CCTCGTGCTC TTCAATGAGA AGCTGCAGGG CTACGCGTGC
ATGACCGAGA TGTGA
>Amtr_evm_27.model.AmTr_v1.0_scaffold00038.162
ATGCGATTCT CTCCCTTGTC ATCCAACAAC ATC------- --AAGAAGAA GAAGAAGAAG
AAGGAGAGTG CAAGAACCAT GATGGTCCAG CCATTGTTG- --CAGAGGAA CGATGTCCTG
GAAGCCATTG TAGAGAGAGA CTCATGCTTT CGGTTCTTGA CCAGAACAAA GGATTTCCTT
---TCTAAAC AACCAGAGCA AGTGCTCCAA CTCGATGAAG CAGGTAAAAT GCACAGAGAT
TTAGGGTTTC CAAGGGGTCG AAAGGTTGCT AGATCAATAG AGAGGCACCC TTCTCTGTTG
CAGTTTCACA GG---CACAC AGACAACAAG ATGTGGTTTG GTTTCACACC ATTAATGGAA
GATTTGTTAG AGGAAGAGAA GAAGATCATG GATTCGATGG AGAAATCTAG GGTTAATGTG
GTTCGAAAGC TTCTCATGAT GTCTTCTAAG AAGCGATTAG CTATGAGCAA GATCAACCAT
TGCAGACACC TCTTTGGAAT CCCCGATGAC TTCAGAGACC GAGTTCACGG ATATCCAAAG
TATTTCAGAG TCGTTCAGGA AGGT---GAA ---AAGAGGG TTCTCGAGCT CACGAGTTGG
GACTCTTCTC TATCAATAAG TGCCCTAGAA TCTGAATTCA TGGTTGACGA AGATAAAGTC
AAAAAAGCTT TTACCTTTCC AGTA---CCT CATGGCAAGC ATTTGAATCT GGGAAAGGAA
GGAACAAAGA AGTTGAACAT GTTGAATTTT CTTCCTCTGG TTTCGCCTTA CTCTGATGGG
TCAGGATTGA AGCTCTGGTC TATAGAGGCT GAGAAATACA GGCTTGGGGT TATCCATGAA
TTCCTTAGCT TGACATTGGA GAAGAGGGCT TCAATACACC ATCTAGTGGA ATTCAAGGAA
GAATTCAATC TTACTAAGCA TACATATCAC ATGCTTTTGA TTCAACCAAG GACATTTTAT
CTTGCTGGTA CAGAGATGAA TTGGACTGTG TTTTTGAAGG ATGCTTATGA CGAGAATGGC
---TTGATTG AGAAGGACCC ACAAGTGCTT TTCAATGAGA AGTTATATAG ATATGCTGGT
ATAGGGAAGG GATGA
>Soly_Solyc04g074280
ATGCGTCTCT CCTTAAACAC TTCCTTCCTC GTCACAAAAA TCAAATTCCG CAAGAAGAAA
AAGGAATCCC CACGTACCAA ATTGGTTCAA ACTCAACCA- --AATATCAA TCCCCATTTC
GAAAACATTC TTTTTCGTGA TACCCATTTC AGATTTCTTA CTAAAACTAA AGAATTCCTC
---TCCAAAC AACCCCATCA TGTACTTCCC CTTGACGATG CCGGAAAACT CCACCAGCAG
CTGGGGTTCC CTCGTGGCCG GAAAGTTGTC CGATCCCTCC AACGACACCC TTCAATTTTC
GAAATTTATC GG---CATGA TGATGGTAAG ATGTGGATTG GGTTTACTGA TTTGATGGAA
CAATTGTTGG ATGAGGAGGG TAAAGTTATG AATGAAATGG AAAGTGATAG GGTTAGTGTA
GTTAGGAAAT TGTTAATGAT GTCGAAAGAT AAGAGAATTG CTTTGAGTAA AATTTATCAT
AATAGGCTTT TATTTGGTAT ACCTGAAGAT TTCAGGGATA GGATAAGAAA GTATGAGGAT
TATTTTAAGG TGGTTGTTGA GGAA---GAT GGGAAAAGGG TAATTGAGCT TGTGAATTGG
GATCCTACAT TGGCGGTGAG CGCATTGGAG AAGGAGTATA TGGTTGATGA GGATAAGGTG
AAGAAGGCGT TTAAGTTTCC GATA---AAA CATGGGAAGG CATTGGATTT GGATGAAGGT
GATGAGAGGA AGTTGAATTT GTTGTATACG TTGCCATTGG TTTCGCCTTA TTCTGATGGG
AGTAAGCTGG ATTTGTGGAC GGTGGAGGCG GAGAAGTTTA GGGTGGGATT GATTCATGAG
TTCTTGAGCT TGACATTGGA AAAGAGAGCT TATATACACA ACATTGTGGA GTTCAAGGAG
GAGTTTTGTC TTACGAAGCA TACTTATCAG ATGCTCTTGA AACAGCCTCG GACATTTTAC
TTGGCTGGTA CAGAAATGAA TTGGTCTGTG TTTCTTAAGG ATGCTTATGG AGAAGACGGG
GTTTTGCTAA ATAAGGATCC GCAGGTGCTG TTCAATGAGA AACTTCATAG ATATGCAGAC
ATGAAAGTAG TGTGA
>PeaH_augustus_masked-Ctg0583-processed-gene-1.4-mRNA-1
ATGCGCCTCC CACCAACCTC CCCACTCCCA ATCAACAGAA AACAGAGGAA GAAGAAGAAG
AAGAACAGCC CACGAAAAAA CCCCATCAAC CACCAGTCA- --AAACCCAT CCACCACTTT
GAAAAGATCG TCGAGCGCGA CGCCTTCTTC CGGTTCCTCA CCCGCACCAA GGACTTCCTC
---TCCCGGC AGCCCGACCA CATCCTCCTC CTCGACGAGG CCGGAAAGCT CCACCGGGAG
CTCGGCTTCC CCCGCGGCCG CAAAGTCGCC CGCTTTGTCG AGCGCCACCC CTCCCTCCTC
CAGCTCTACC GC---CACTC CGATGGCAAG GTCTGGCTCG GCTTCACCGA CCTCATGGAA
GACCTCCTCG TCGAAGAACA GACCATCTTC GACTCCAATT TCGATTCTAG GGTTTCCACA
ATCCGCAAGC TACTCATGAT CTCCGCCCAG AGGCGGATCC CCCTCTCCAA GATCCACCAC
TGCCGCCACC TCTTCGGGAT CCCCAACGAC ATCCGTGACC GCGTCCTCGA CTACCCCGAC
TACTTCCGCG TCGTTGTGGA AGGC---GAC GGGAAGCGAA TTCTTGAGCT CGTTGAATGG
GATCCTGCCC TCGCCGTCAG CTCCCTTGAG CGGGAATTCA TCGCGGATGA GGATGGTGCG
AAGAGATCCT TCAAATTCAA ATTG---GCC CATGGGAAAG ATCTCAACTT GGATGAAGAT
GATGAGAGGA GATTGAATTT GCTGAACACC CTTCCGCTCG TTTCGCCGTA CTCGGACGGT
TCGGAGCTGA AGCCGTGGTC GCTGGAGGCG GAGAAGTATA GGGTGGGGGT GTTGCACGAG
TTCTTGAGCT TGACATTGGA GATGAGGGCT TCGATTCATC ACATTGTGGA GTTTAAGGAG
GAATTTAATC TTACAAAGCA CACGTATCAG ATGCTAGTGA AGCAGCCGAG GGCTTTCCAT
TTGGCCGGCA CAGAGATGAA TTGGACTGTG TTTTTGAGGG ATGGGTATGG TGATGATGGG
GTACTGAAAG AAAAGGATCC TCAGGTTGTG TTCAATGAGA GGCTGTATCG GTATGCGACT
ATGAAAGGAA CTTGA
>Prpe_PAC_17663223
ATGCGCCTCA ACCCTAACAC CTCCTTCCTC ATCACCAAAA CCAAATTTAA AAAAAAGAAA
GACGAAAGCC CTCGAACGAA GCTCGTCCAG ACCCAACCC- --AACCTCAT CCCCCACTTC
GAGCACATCG TCGAGCGCGA TGCCCACTAC CGGTTCCTCA CAAAATCCAG AGACTTCCTC
---TCCAAGC AGCCCCACCG CGTCCTCCGC CTCGACGACG CCGGCAAGCT CCACCGAGAA
CTCGGCTTCC CTCGCGGCCG GAAAATCGCC CGATTCCTCC AGCGCCACCC CCTTCTGTTC
CAAACCTACC GC---CATGT CGACAACAAA ATGTGGATCG GCTTCACCGA GTTCATGGAA
GATTTGCTCG AACAGGAACG AGTCATTGTC GACTCAATGG AATCGGACCG AGTTAACAAG
GTTCGTAAAT TGCTTATGAT GTCCTCGAAC AAGCGTATCC CTTTGAGTAA AATCTACCAT
TGCAGGTCCT TATTTGGAAT CCCAGAAGAT TTTCGAGACC GGGTTTCGAA GTACCCTAAT
TATTTTCGAA CTGTGATTGA GGAA---GGT GGGAAGAGAA TGCTTGAATT GGTGAATTGG
GATCCGTTGT TGGCGGTGAG CACTTTGGAG AGGGAGTTTA TTGTTGACGA GGAGAAAGTG
AAGAGGGCTT TTAGGTTTCC AGTG---AAG CATGGGAAGG ATTTGGGTTT GGAAAAAGAG
GATGAGAGGA AATTGAACTT ATTGAACTCG CTTCCTCTGG TTTCGCCGTA TTCGGATGGG
TCAAGATTCG ACCTTTGGAC TCTGGAAGCG GAGAAGTACA GAGTGGGAGT GTTGCATGAG
TTTTTGAGCT TGACATTGGA GAAGAGGGCT TCTATACACC ATGTTGTGGA GTTCAAGGAG
GAGTTTAGTT TGACCAAGCA TACTTATCAG ATGCTTTTTA AGCAGCCCAG AACGTTTTAT
CTCGCGGGGA CAGAGATGAA TTGGGTTGTT TTCTTGAAAG ATGCTTATGA CCAAAATGGG
GTTTTGATTG AGAAGGATCC GCAGGTGGTT TTCAATGAGA AGCTGTATAA GTATGCTGAA
ATGAAGGAAA TGTGA
```
