## Supplementary data 1-3 for "The Avocado Genome Informs Deep Angiosperm Phylogeny, Highlights Introgressive Hybridization, and Reveals Pathogen-Influenced Gene Space Adaptation": OG0009687_seq.cds.mus.aln_vf.fasta-gb

```
>PeaH_maker-Ctg0022-augustus-gene-6.8-mRNA-1
GTGGATCGCA GACCCGATCT TGGAGATCTG CTCGTTCTTC CCGACGAGCT CCTCTCGTCT
ATCTTGGAAC GTCTCACCCC TCGCGACGTC GGACGCCTCT CTTGCGTTAG CAGTATGTAC
ATATTATGCA ATGAAGAGCC ACTTTGGATG AATTTATTCT TGAGGAGTGC TGGGGGCCTG
CTTGAGTACA AGGGGTCATG GAAAGAGACA GCCCTTTGCC AACAAAACTT GTTCGTTGAA
TTTTCAAAGT CTTCTAGGGA A---ATGCAT GATGGATTCT ATTCTTTATT TCTTTATAGA
AGATGGTACA GGTGCTTTAC TACATTGGAT TCGTTCTCTG TGGACAAAGA TGATTTGGAA
AGAAAGAAGG AC------CT TTCCGTGGAA GAGTTTTGCC TTGAGTACGA TGGACGTAAA
CCGGTTCTAC TTACTGAATT GTCAGAGACT TGGCCAGCAC GAACTACATG GACTACTGAC
CAGCTACTGC AGAACTATGG AGATACCATA TTCAGGATTT CTCAAAGGAG TCCTAAAAAG
ATTCTTATGA AATTCAAGGA CTATGTATCA TACATGAAAT GTCAGCATGA CGAGGACCCT
CTTTACATTT TCGATGATAA GTTTGGGGAA GCTGCACCAG GCTTGTTAGA AGATTATAGT
GTACCTTATC TATTTCGAGA AGACCTTTTC GATGTCTTGG ATGGAGATAA GCGGCCACCT
TTTAGATGGC TAATTATTGG GCCTGAGAGG TCTGGTGCGT CCTGGCATGT AGATCCATCC
CTAACCAGTG CATGGAACAC TCTTCTTTCT GGACGGAAAA GGTGGGCATT ATACCCTCCG
GGTAGAGTAC CTGTAGGTGT TACAGTCCAT GTCAATGAAG AAGATGGTGA TGTCAACATT
GAGACTCCGA CCTCATTGCA GTGGTGGCTA GATATTTATC CCCATCTTGC AGACCATGAC
AAGCCATTGG AGTGTACCCA GATGCCTGGT GAGACAATTT ATGTCCCTAG CGGGTGGTGG
CATTGTGTGC TAAATCTGGA AACTACTATT GCGGTTACTC AAAACTTTGT AAATACATCA
AACTTTGAAT TTGTGTGCTT GGATATGGCT CCCGGCTATA AACACAAAGG AATTTGTCGT
GCTGGATTGC TTGCTGTTGA TGAGAACAGT TTTGACAATG CCACAGAGGT CTTACCCTGT
GATACAGATC GG---TTGAA TTACCCAGAC ATGACTCGGA AAGAAAAGAG GCTCCGAAAT
GAGTTTTCTT ATGATATAAA TTTCTTATCC ATGTTTTTGG ACAAAGATAG AGACCATTAC
AACTCCATCT GGAGTGCTAG CACTTGTATA GGGCAACGAG AAGTGAGAGA ATGGTTGCAC
AAGCTTTGGA TGGTAAAACC AGAGATGAGA GAGCTATTAT GGAAGGGAGC TTGTCTCGCA
CTAAATGCTG ATAAGTGGTC AGCATGCATG GAGGAAATTT GCTCCTCCTA TAATTTA---
CCTTCTCCAT CAGATGATGA GAGGCTTCCT GTCGGCACTG GTAGCAATCC GGTTTATCTC
ATAGGTGACT CTGTGATTAA GATATACGTT GAAGGAGGGT TAGAAGCTTC TGTCCATAGT
TTGGCCACTG AGCTTGAGTT CTATGGTCTA GTTGAGAAAG TCAAATCACC TCTAAGAGAT
CATATTCCGG ATATTTTGGC AAGTGGCATT GTGTTACATG AA---AATGG TTCTTATAGA
ACAGTTCCAT GGGATGGCAA AGCAGTGCCG ---GAT---G AGATTGCTAC GTGTGGTTTG
---ATTTTTG GAAATTGCAT TACTGAAGGA TTC------C CCTTGGGGGT GTGGAGTAAG
CAACTGTTTG CATCTACAAA GATATGGCCA TATATTGTAA CTAAAAGATG CAAAGGGCAA
GTTTTTGCTC ATTTAAAAGA TGGATTGTCA CGGGATGATG TTCTCAATCT AGCTACATTT
TTGGGAGAGC AAGTGCGTCA ACTTCACCTC TTGCCATTGC CA------TC TCCAGATGAA
TGGGATCTTT TTGTTAAGAC AATGATTAAA AGGAGAAAGG ATGTCTCAAA TCGCTTGGCC
AAATGGGGAA GTCCTATTCC AAGTCATCTA ATAGAGAAAG TTGAAGAGTA TATTCCACAT
GATCTT---G TGAAGTTGCT GAGCATATTC AAGGACAAAG ATGGTCTGTG CAAAGTTTCT
AATTCTCCTA CTTGGATACA CTCAGATATT ATGGATGATA ACATACACTT ACGTCCGAGC
CATATTCTTG ATTTCAGTGA TATGTCCATA GGGGATCCTT TATATGACTT GATTCCAATA
TATCTGGACG TCTTTAGAGG AAATCCAGAG CTCCTTAAGC AATTTATGGA AAGCTACAGA
CTTCCTTTTA TGAGAAAACC AAAATTTCAA CGAATCTCAT TTCATGCGAT GTGTTATTGC
ATCTTGCATG AGGAGAACGT CCTAGGAGCC ATATTTAGTT TATGGAAGGA ATCGAGGACG
GCCAAGTCAT GGGAAGAAGT TGAAGAGACT GTTTGGGGAG ATTTGAACCA TTACCAAGGC

>Seit_Millet_GLEAN_10014246
---------- ---------- ---------- ---------- ---------- ----------
---------- ---------- ---------- ---------- ---------- ----ATGTAC
ATACTTTGTA ATGAAGAACC TCTCTGGATG AGCAAATGTC TT---TCAAT TGGGGGTCCT
CTTGAGTACA AAGGTTCTTG GAAGAAGACA ACATTATCTA GGCTTGGCCT ATGTTCAGAA
AATGACGAGA ACTGGCAGAA GCCTCGTCAG GATGGGTTCA GTTCTTTGTA TCTATACAGG
AGATGGTATA GATGTGTTAC TAGTTTAAGT AGTTTTTCAT TTGATGATGG ACATGTGGAA
AGGAAAGATG AC------CT TGTATTGGAC CAATTTCGCT CTCAATATGA TGGGAAAGGC
CCAGTTTTGC TTACTAAGTT GGCTGAAACA TGGCCTGCAA GGACAAAATG GACATTGCAG
CAACTAACAA GGGATTTTGG TGAAGTTCCA TTCAGGATAT CACAAAGAAG TCCTCAAAAG
ATAACAATGA AACTAAAGGA TTATGTTTCT TACATGGAAC TCCAGCATGA CGAAGATCCT
CTGTACATAT TTGATGATAA GTTTGGAGAA TCAGTGCCAG CATTACTGAA AGATTACAGT
GTCCCTCATT TATTCCAAGA AGATTTTTTT GATATTTTGG ATTATGACCA ACGACCGGCA
TTCAGATGGT TTATTATTGG ACCAGAGAGA TCAGGTGCTT CTTGGCATGT TGATCCAGGA
CTGACAAGCG CATGGAATAC CCTTCTTTGT GGCCGAAAAA GATGGGCATT GTACCCTCCA
GGAAGAGTTC CTGGTGGTGT CACGGTACAT GTAAATGATG AAGATGGTGA TGTTGACATT
GAAACTCCAA CATCATTGCA GTGGTGGCTT GATATCTATC CACATCTTCC TGAACATGAG
AAGCCACTGG AATGCACGCA ATTGCCGGGA GAGACTATTT TTGTTCCTAG TGGATGGTGG
CATTGCGTTT TGAACCTTGA GACAACAGTT GCAGTGACAC AGAACTTTGT AAACCAGTCT
AATTTTCAGC ATGTATGTCT GGATATGGCA CCTGGTCACA GGCACAAAGG AGTTTGCCGT
GCTGGTTTAC TTGCTGTCCC AGGAAAATCT GCTAAAGATA ATGAAAATCA CGCACCTGTC
CCAATGAGTG GA---TGGAA CCACCCTGAC ATGAGCCGTA AGGAAAAAAG GCTGAAAAGT
GATTTCTCAT ATGATATAGA TTTCTTGTCA CAATTCCTTG AGAAAGAAAG GGATCACTAT
TCTTCTATCT GGAGTCCAAC GAATTCACTA GGGCAGAGAG AAGCAAGAGA ATGGCTGCGC
AGGCTTTGGG TTCTTAAACC TAAACTGAGA GAACTAATAT GGAAGGGTGC ATGCCTTGCA
ATAAATGTTG ACAAATGGTA TTCATGTTTA GAGGAGATTT GTGCATGTCA TAGTTTA---
CCACTACCCA CAGAGGATGA GAAGCTTCCT GTTGGCACTG GTAGCAACCC AGTCTTCATT
GTCTCTGGCA ATGTGATTAA GATATACGCA GAAGGAGGAT TGGATTATTC TGTCCATGGT
TTGGGCACAG AGCTTGAGTT CTATGATCTC CTGCAAAAAA GTGGTTCACC TTTGATCAAT
CACATCCCTG AGATAATTGC TAGTGGCTTT CTTGAGTATA AG---GATGA TATCTACCGG
ACGATTCCAT GGGATGGAAA AGGGATACCA ---GAT---G TTTTGGCCAA ACACTACCCA
---ATGGAGG TTTCTTATGC AAACAGCTGT TTT------C CTCTTGGGCT TTGGAGCAAG
CAACGCTTTT CAAACAGACC GATTTGGCCG TACATGGTTA CGAGAAAGTG CAACGGAGAT
ATTTTTGCTC ACATCCGTGA TATGCTGTCC AAGACTGATA TTCTTCCTCT TGCGTCATCC
TTGGGAGTTC AAATGCGAAA TATACATCTA TTACCCCTTC CA------CA TCTACCTGAA
TGGAAGCAAC TAGTCTCTAC TCTAAATAGG AGAAAGCAGG ATGTAAAGAA GCACCTAGCT
AACTGGGGAA ACTCTGTCCC GCAAGTTCTA ATTGAGAAAG CTGAAGGATA TCTACCTCCC
AATATG---G ACTTCCTCAT CAAGTTTGTT AAGGATGAT- --GGT---GA CGTGGTGTAC
CCACTCCCGT CTTGGATACA TTCAGATATA ATGGATGATA ACATTCTCAT TAATGCAATT
CACATAATTG ATTTCAGTGA TCTGTCCATT GGGGATCCTC TGTGTGACAT TATTCCGTTA
CACTTGGATG TTTTCCGGGG TGATACTGAC CTTCTCAGGG AATTCCTACG GAGCTATCAG
CTTCCTTTAC TGAGGGGGGA AAAGTTCCGC AGGGCATCAT ATCGCGCAAT GTGCTACTGT
ATACTACACG AGGACAATGT CTTGGGAGCT ATATTCAGCT TGTGGAAGGA GCTAAGGGCT
GTGACTTCCT GGGAAGACGT TGAAAACTTC GTATGGGGAG AGCTGAATCG ATACCAGGAG

>Caca_C.cajan_36152
ATGGATCGCA GAACAGATCT CGGAGATCTT CGACTCCTTC CCGACGAAAT CCTCTGCACT
ATTTTGGAAC GTCTCACTCC CCGAGATGCT GCTCGGGTCG CTTGCGTTAG CAGTATGTAC
ATACTGTGCA ATGAAGAACC ACTGTGGATA ACTCTATGCC TAAAAGGAGC ATCTGGTTTG
CTTCAATACA AAGGCTCTTG GAAGAAAACT GCCCTACATA ATGAGAATCT GCCAGACAAA
TACAAAGAGT ACCATCGAGG GCCTTTATAT GATGGGTTCA ACTCTTTATT TCTGTACAGG
AGATTATACC GCTGTCATAC CACATTGGAG GCATTTTACG CAGATAACGG AAATGTGGAA
AGAATAAAAG ACATCTCTCT GAGTCTGAAG GACTTCTATA ATGAATATGA TGCAAAGAAA
CCGGTTATGC TTACTGGATT GGCTGATACA TGGCCCGCCC GGCATAAATG GACAACTGAT
CAGCTGTTGC AAGACTATGG AGATGTAGCA TTTAAAATTT CTCAAAGGAG TTTTGGGAAG
ATCTCCATGA AATTCAAGGA TTATGTCTCA TACATGAAAG TTCAGCACGA TGAAGATCCC
TTGTATATTT TTGACGAAAA GTTTGGTGAA GCTGCACCTA ACTTATTGAA GGATTATTCT
GTGCCTTATC TTTTTCAAGA AGACCTCTTT GATATCTTAG ATACAGATAA ACGACCATCC
TATAGGTGGC TCATAATTGG ACCAGAGAGA TCTGGGGCCT CTTGGCATGT TGATCCAGCT
CTAACCAGTG CATGGAATAC CCTTCTTTGT GGCCGTAAAA GGTGGGCATT ATATCCTCCA
GGAAAAGTGC CTTTGGGTGT GACAGTACAT GTCAATGATG AAGATGGCGA TGTCAATATT
GAGACTCCAT CTTCACTGCA GTGGTGGCTA GACTTCTATC CTCTTCTTGC GGATGAAGAC
AAGCCAATTG AGTGTACACA ACTACCTGGA GAAACAATTT ATGTTCCAAG TGGATGGTGG
CACTGTGTGC TAAATTTGGA AACAACTATT GCTGTCACAC AGAATTTTGT GAATTCCAAC
AACTTTGAAT TTGTATGTTT GGATATGGCA CCTGGTTATC GTCATAAAGG AGTTTGTCGT
GTTGGGTTGC TTGCTCTTGA TGAAGATAGT TATGAAAATG TCAGACAGAA CATGTCATGT
AAAGAAAAGG AT---TCAAG TTACTCTTAT TTGTCAAGGA AAGAGAAAAG AGCTAAAAAT
GGATTTTCTT ATGATATAAA CTTCTTATCC ATGTTTTTGG ATAAAGACAG AGACCACTAC
AGTTCCTTGT GGAGCTCAGG CAACAGCATT GGTCAGCGAG AACTAAGAGA ATGGTTATCT
AAGCTCTGGA TTCAAAAACC AAAAATGAGA GAAATAATAT GGAAGGGAGC ATGTATTGCT
CTAAATGCTG ACAAGTGGTT AGAATGCCTA TCAAAAATTT GTGCCTTCCA TAATTTG---
CCCCCTCCCA CTGATGATGA AAGGCTTCCA GTTGGCACGG GTAGCAATCC TGTTTATTTA
GTGGGAAACT CTGTCGTCAA GATTTTTGTT GAAGGAGGAC TGGAAGCTTC ACTTTATGGT
TTAGGCACAG AGCTAGAGTT TCATAGTCTG TTGCATGAAG CCAACTCCCC TCTCAGTAAA
CATATTCCCA ATGTTTTGGC CAGTGGGATT ATTTATCTTG AA---AATGG ATCTTATAAC
CATTTAAGTT GGGATGGAAA AGGAGTCCCT ---GAT---G TCATTGTGAA GAACAATCTA
---ATCAGTA AGATATGCAA CGTCAATGGT TTC------T CATTTGGGGT ATGGGGCAAG
AAACAGTTGG GTCACTCAAG CATATGGCCA TATATGATAA CAAAGCGATG TGAAGGGAAT
ATGTTTGCGG AATTAAGAGA CAGACTAACA TGGGAAGATA CAACAAAATT GGCCTCCTTC
TTGGGGGAAC AGCTGTGCCA CCTTCATCTT TTGCCATATC CA------CC CGCAGCAGAA
TGGGGGCTCT TCACCAGAAC CTTAACAAAG ATGAGGAAGG ATGTGTCAAG CCGTTTGACC
AAGTGGGGAG ATCCAATTCC TAGCAAACTG ATAGAGAAGA TTGATGAATA TATCCCACCT
GATTTT---G CTGAGTTGTT AAATATAACC GAGAATTTT- --GGA---AA TCATGCTAGT
AAACCTTGCT CCTGGATACA CACTGACATT ATGGATGATA ACATTTACAT GTATCCTAGT
CATATTCTTG ATTTCAGTGA TCTTTCGATA GGTGATCCTC TTTTTGACTT GATACCAATT
TATTTAGATG TATTGAGAGG TGATTCGTAT CTCCTTAAGC AGTTTTTAGA AAGTTACAAA
CTTCCTTTTG CTAGTAACAT AAAGTTTGGT CGACTTTCTT ATGTTGCCAT GTGCTATTGC
ATCTTGCATG ATGAAAATGT CTTGGGAGCT ATTTTTAGCA TATGGGAAGA ACTAAGATCA
GCAAATTCAT GGGAAGAAGT TGAACTGACA GTTTGGGGAG AGTTGAACAA TTACAAAGGC

>Thca_Tc08_g008770
ATGGACCGCC GAGCCGATCT CGGCAACCTC AAATCCCTTC CCGACGAACT CATCTGCACC
ATCTTAGATT ACCTCACTCC TCGAGACATC GCTCGTCTCG CTTGCGTTAG CAGTATGTAT
ATATTCTGCA ATGAAGAACC GCTTTGGATG AGTCTTTGCC TCAAGAAAGT CAACGGTCCA
CTTCAATACA AAGGCTTCTG GAAAAAGACA GTCTTGCATT TAGAGAATTT GGCGAATGAA
TTTATAGAAC ATTGCAGAAA ACCATTGCAG GATGGATTTA GCTCTTTATT CTTATACAGA
AGATTATATC GATGCCATAC TACATTAGAC GGGTTTTCTT TTGATGATGG AAATGTCGAA
AGACAGAAAG AC------CT ATCTGCGGAA CAGTTTCATC GTGAATATGA TGGGAATAAA
CCGGTTTTGC TCACTGGATT AGCCGATACT TGGCCTGCAA GGAATACTTG GACAATAGAC
CAGCTACTGC TGAAATATGG AGATACAGCA TTCAAGATTT CTCAAAGAAC CCCTGGAAAA
GTTTCAATGA AATTCAAGGA TTACGTATCA TACATGAAAG TACAGCATGA TGAGGATCCT
CTTTATATTT TTGATGATAA GTTTGGGGAA GCTGCACCAG GCTTGTTGAA GGATTACAAT
GTGCCCAAAA TATTTCAAGA AGACTTTTTT GATGTTTTAG AAAGAGATAG TCGACCACCA
TTCAGATGGC TTATCATTGG ACCAGGGAGG TCTGGTGCCT CTTGGCATGT TGATCCAGCA
CTTACCAGTG CCTGGAATAC TCTTCTGTGT GGCCGTAAAA GGTGGGCACT GTATCCTCCT
GGAAGAGTAC CTTTGGGTGT CACGGTGCAT GTAAATGACG AAGATGGTGA TGTTAACATT
GATACTCCAT CCTCGCTGCA GTGGTGGCTT GATTTTTATC CACTTCTTGC TGATGAAGAC
AAGCCAATTG AGTGTACCCA ACTACCTGGG GAGACAATTT TTGTTCCAAG TGGATGGTGG
CACTGTGTCC TGAATCTGGA AACAACGGTT GCTGTGACAC AAAATTTTGT AAATTCCAAA
AATTTTGAAT TTGTATGTCT AGATATGGCT CCTGGTTACT GCCATAAAGG AGTTTGCCGT
GCTGGGTTGC TTGCTCTTGA TGAAGGCAGT CTAGAGAACA TCGAAAAGAA CATGTCCTTT
GACAAAGACA AT---TTTAG TTACTCAGAC CTAACGAGGA AAGAGAAGAG GGTCAGAAAT
GATTTTTCTT ATGATATAAA TTTCTTGGCC GTGTTTCTGG ATCGAGAGAG GGACCACTAT
ACTTCTCCAT GGAGCTCAGG CAACTGCATA GGACCACGAG AAATGAGGGA ATGGCTTTCC
AAGCTTTGGG TCGGAAAACC AGGAATGAGA GAGCTGATTT GGAAGGGAGC ATGTCTTGCA
GTAAATGCCG ACAAATGGCT GGAATGCTTG GGGAAAATCT GTTTCTTTCA CAATTTG---
CCTTTCCCCA ACGATAATGA GAAGCTTCCT GTAGGAACAG GCAGCAATCC TGTCTATGTC
ATGGATGAAT ATGTGGTCAA AATCTTTGTT GAAGGAGGGC TGGAATCTTC AATATATGGT
TTAGGCACTG AGCTTGAATT CTACAGTGCT CTTTGTGAAG TCAACTCACC TCTGAAAAAC
CACATCCCTA ATGTATTTGC TAGTGGGATT CTGCATTTGG AA---AATGG ATCTTGCAAA
ATTGATTGTT GGGATGGTAA AGAAGTGCCT ---GGT---G TGATTGGAAA GTGCAATTTG
---ATTCCAG AGGAGGACAA ATGTGATGTT TTC------C CTTTTGGTGT ATGGAGCAAG
AAACTGTTTG GATCTACAAG TATTTGGCCT TACCTTATAA CAAAGCGTTG CAAAGGAAAG
ATATTTGCTC AGTTAAGAGA TGTACTATCA TGGGAAGATG TGCTTAACTT AGCTTCATTT
TTAGGAGAGC AGCTACAAAA TCTTCATCTT TTGCCCTCTC CT------TC TCCAGTTGAA
TGGCAAATCT TTGCAAGAAC TCTAAGTCGG AAGAAGAAGG ATGCTTCCAT CCGCTTGAAT
AAATGGGGGG ATCCTATTCC TAAAATGTTG ATAGAGAAAG TTGAGGAATA TCTTCCAGAT
GATTTT---C TGAAGCTGCT TTCTGTATAT GAGGAGAAT- --GGCGTGAA AAGGGTTTGT
AAGCCTTTGT CCTGGATACA CTCAGATATT ATGGATGACA ATATTTACAT GCACCCTAAT
TACATCCTCG ATTTCAGCGA TCTTTCTATA GGTGACCCCA TTTATGACTT GATACCCGTA
CATTTAGATG TCTTTAGAGG TGATTCCCGT CTTCTTAAGC ATTTTCTACA AAGCTATAAA
CTTCCTTTGA TGAGAAAAAC AAAGTTTGGA CGACTTTCGT ACCATGCCAT GTGCTACTGT
ATCTTACACG AAGAGAATAT ATTGGGTGCT ATTTTTAGTA TATGGAAGGA GCTTAGAACA
GCGGAGTCAT GGGAAGAAGT TGAGCAGACG GTATGGGGAG AATTAAATAA CTATGAAGGT

>Soly_Solyc04g074490
ATGGATCGGA GGCCGGCGCT CGGAGACCTC CGCATTCTTC CTGACGAAAT CCTCTGCTCT
ATACTGACTT ATCTCACTCT TCGCGATGTC GCTCGACTTT CCTGTGTTAG CAGTATGTAT
ATATTATGCA ACGAGGAGCC CCTATGGATG AGCTTATGCA TTGATATTGC TGATCGTCAA
CTTCAGTATA AAGGCTCTTG GAAAAGAACA GCCCTGGATC AATTGAATGT GACTTTCGAA
AATAAGGAAT CCTGCCAGAA ACCACTATAC AATGGATTCA ACTCTTTATT CCTTTATCGT
AGATTATACC GGTGTCATAC ATCATTGAAT GGATTTTATT ATGATTCCGG AAATGTTGAA
AGAGCAAAGA AC------CT TTCTGTAGAT GAGTTTCGTG ATAAGTATGA TGGACATAAA
CCGGTTTTAA TTGGTGGATT GGCCGACACT TGGCCTGCAA GGACTACATG GACAACGGAG
GAGCTTTTAA AAAATTATGG AGATACAGCA TTTAAATTAT CTCAAAGAAG TCGTCACAAA
ATTAGGATGA AACTGAAGGA CTATGTGGCA TATATGAAAG TTCAGCATGA CGAGGATCCT
CTTTACATTT TTGACGAGAA GTTTGGGGAA GCTGCACCAG AGTTGTTGAA GGAGTACACT
GTTCCAAATA TGTTCAAAGA GGACTTCTTT GATGTGCTGG ACATGGACCA GCGACCTTCC
TTCAGATGGC TCATTATGGG ACCAGAGAGG TCTGGTGCCT CTTGGCATGT TGATCCATCC
CTAACTAGTG CTTGGAATAC ACTTTTATAT GGCCGTAAAA GGTGGGCATT ATATCCCCCT
GGAAGAGTAC CTTTAGGAGT AACAGTGCAT GTAAATGAAG AAGATGGTGA TGTCAATATT
GACAGTCCAT CATCTTTGCA GTGGTGGCTG GACTTCTACC CTCTTCTTGC TGAGGAAGAC
AAACCAATAG AGTGCACTCA ACTGCCTGGG GAGACAATAT TTGTTCCAAG TGGATGGTGG
CATTGCGTGC TAAATTTAGA GACTACTGTT GCTGTGACAC AGAATTTTGT GAACTCCAAG
AACTTTGAAT TTGTGTGTCT GGATATGGCT CCTGGTTATA GACATAAAGG AGTAGTCCGT
GCCGGGCTTC TTGCTTTAGA TGACATCAGC ATTGAGGATG TCAGGAAAAA TATGTTGTCC
TTAGAAAGTG GT---TTGAG CTACTCTGAC CTGTCAAGGA AAGATAAGAG GATCAGAAAT
GAATTTTCTT ATGACATAAA TTTCCTAGCT ATGTTTTTGG ATAAAGAGCA AGATCACTAC
ACTTCGTTAT GGAGCTCAAG CAACTCCATA GGGCAGCGAG AAATGAGAGA GTGGTTATCA
AAGCTCTGGG TTGAAAAACC AGAGACTAGA GACCTTATAT GGAAGGGAGC CTGTCTGGCG
CTGAATGCTG ATAGATGGTA TGCACGCGCG ACGGAAATTT GTACCTTCCA TGGGTTG---
CCGTTGCCTA CAGATGATGA GAGGCTTCCT GTTGGAACAG GCAGCAATCC GGTTTATCTA
GTTGGGGACA ATGTTATAAA AATACTTGTT GAAGAGGGAT TAGAAGTTTG TCTTCATTCT
TTGGGCACTG AGCTCGAGTT TTACAGTTCA CTCCAGAAAA TGAACTCCCC TTTGAGGAAT
CACATTCCTA ATGTTTTATC CAGTGGGATT CTCTATATTG AA---AATGG CTTGTGTAAG
GTTCAGTGTT GGGATGGCAA AGGAATTCCA ---GAG---G TGATTGCTAA TTTTAGACCC
---ATT---G TGGAACATGG GGAAGCTGAT TAT------C CATTTGGCTT ATGGAGTAAA
AGGCAGCTTA GTGGCACAAC AATATGGCCA TATGTCATAA CACAGAGATG CAAAGGAAAA
ATATATGCTC AAATAAGAGA TACCATCTCA TGGGAAGACA CTCTAAATTT GGCCTCGTTC
CTGGGAGAAC AAATGCGCAA CCTTCATCTT GTGCCGTGCC CA------GC TCCTGCAGAG
TGGAATTTAT TCCTGAAAAC TCTGAACAGA AAAAAGAAGG ATGTTTGTGA CCGCTTGACC
AAATGGGGCG ATCCAATTCC TAGAGAGCTG ATTGAGAAAG TCGAGGAATA CATCCCCGAT
GACCTC---C AAAAGGTT-- ---------- ------GACA TGGGA----- -------GTC
AGATCTTGTA CCTGGATACA CTCCGATGTG ATGGATGACA ATATCCACAT GAGACCTACT
CATATACTCG ATTTCAGTGG TCTATCTGTT GGGGACCCGA TTGTTGACTT AATCCCAATA
CACCTGGATA TCTTTAGAGG AGATCCGCAT TTACTGAAGC AATTTCTGGA TAGCTATCAA
CTTCCATTTA TTAAAACAGG GGGATTTCAG AGACTTTCTT ACCGAGCCAT GTGCTACTGT
ATTTTGCATG ACGAAAACGT TCTGGGAGCT ATTTTCAGTA CTTGGAAGAA ACTAAAGATG
GCTAAATCAT GGGAAGAAGT CGAGGAAGCT GTATGGGGAG ATCTTAATAG TTACACAGGC

>Sobi_Sobic.001G350900.1.v2.1
ATGGGCCGGA GGGACGCGCT GGGCGCCCTT GCCGTGCTCC CCGACGAGGT GCTCTGCGCC
GTCGTCGACC TACTCCCGCC CGCCGACATC GGACGCCTCG CGTGCGTCAG CAGTATGTAC
ATACTTTGTA ATGAAGAACC TCTCTGGATG ACCAAATGTC TT---TCAAT TGGGGGCCCT
CTTGAATACA AAGGTTCGTG GAAGAAGACG ACGTTATGTA GGCTTGGTCT ATGTTCAGAA
AACATGGAGA TTTTGCAGAA GCCTCGTCAG GATGGATTCA ATTCTTTGCA TCTATACAGG
AGATGGTATA GATGTTTTAC TACTTTGAGT AGTTTTTCCT TTGACGATGG ACATGTGGAA
AGGAAAGATG AC------CT TTTATTGGAT CAATTTCGTT CTCAGTATGA TGGAAAAGGC
CCAGTTTTGC TTACAAAGTT GGCTGAAACC TGGCCTGCAA GGACAAAATG GACACTGCAG
CAACTGACTA AGGATTTTGG TGAAGTTCCA TTCAGGATAT CACAAAGAAG TCCTCAGAAG
ATAACAATGA AACTGAAGGA TTATGTTTCT TACATGGAAC TCCAGCATGA TGAAGACCCT
CTATACATAT TTGATGATAA GTTTGGAGAA TCAGCACCAA CATTACTTGA AGATTATAGT
GTCCCTCATT TATTCCAAGA AGATTTTTTT GATATCTTGG ATTATGACCA ACGACCAGCA
TTCAGATGGC TTATTATTGG ACCAGAGAGA TCAGGTGCTT CTTGGCATGT TGATCCAGGA
CTGACGAGTG CATGGAATAC TCTTCTTTGT GGCCGAAAAA GATGGGCATT GTACCCTCCA
GGAAGAGTGC CTGGTGGTGT CACAGTACAT GTAAATGATG AAGACGGTGA TGTTGACATT
GAAACTCCGA CGTCATTGCA GTGGTGGCTT GATATCTATC CACACCTTCC TGAACAAGAG
AAGCCATTGG AATGCACACA ATTGCCAGGA GAGACCATTT TTGTTCCTAG TGGGTGGTGG
CATTGCGTTC TGAATCTCGA GACAACAATT GCAGTGACAC AGAACTTTGT AAACCAGTCT
AATTTTCAGC ATGTATGTTT GGATATGGCA CCTGGTCACA GACACAAAGG AGTTTGCCGT
GCTGGCTTAC TTGCTGTTCC AGGAAAATTC ATTAAAGATA ATGAAAATCA TCCATCTGTC
ACAATGAGTG GA---TGGAA CCACCCTGAT ATGAGTCGTA AGGAAAAAAG GCTTAAAAGT
GATTTCTCAT ATGATATTGA TTTCTTGTCA CAATTCCTTG AGAAAGAAAG GGATCATTAT
TCTTCTCTCT GGAGTCCAAC TAATTCATTA GGGCAGAGAG AAGCAAGAGA ATGGCTGCGC
AGGCTTTGGG TTCTTAAACC TGAACTGAGA GAACTAATAT GGAAGGGTGC GTGCCTTGCA
ATAAATGTTG ACAAATGGTA TTCATGCTTA GAGGAGATAT GTGCATGCCA TAGTTTA---
CCGCCACCCA CAGAGGATGA GAAGCTTCCT GTTGGCACTG GTAGCAACCC AGTCTTCATT
GTCTCGGGCA ATGTGATTAA AATATATGCT GAAGGAGGAT TAGTCTATGC TGTCCATGGT
TTGGGCACAG AGCTTGAGTT CTATGATCTC CTGCAAAAAA GTGGTTCACC TTTGATCAAT
CACATTCCTG AGATAATTGC TAGTGGCTTC CTTGAGTATA AG---GATGA TATCTACAGG
ACGGTTCCAT GGAATGGAAA AGGAATACCA ---GAA---A TTTTGGTTAA ACACTACCCA
---TTGGAGG TTTCTTATGC AAACAGTTGC TTT------C CTCTTGGGCT TTGGAGCAAG
CAACGATTTT CAGACAGACC AATTTGGCCT TACATGGTTA CGAGAAAGTG CAAAGGAGAT
ATTTTTGCTC GCATCCGTGA TATGCTGTCA AAGACTGATG TTCTTCATCT TGCATCATCC
TTGGGAGTTC AAATGCAAAA CATACATCTA TTATCCCTGC CA------CC TCTACCTGAA
TGGCAGCAAC TAGTCTCTAC TCTAAATAGG AGAAAGCAAA ATGTAAAGAA GCACCTAGCT
AACTGGGGGA ACTCTGTTCC ACAAGTTCTA GTAGAAAAAG CTGAAGAATA TCTCCCTCCC
AATATG---G GCTTCCTCTT CAAGTTTGTT AAGGATAAT- --GGT---GA CTTGGTGTAC
CCATGCCCCT CTTGGATACA TTCAGATATA ATGGATGATA ACATTCTTAT TAATGCAATT
CACATCATTG ATTTCAGTGA TCTGTCTATC GGGGATCCTA TATGTGACAT AATTCCGCTG
CACTTGGATA TTTTCCGGGG TGATACAGAC CTTCTCAAGG AATTCCTACG GAGCTATAAA
CTTCCCCTTC TGAGGGGGGG AAAGTTCAGC AGGGCATCGT ATCGCGCAAT GTGCTACTGT
ATACTACACG AGGACAATGT TTTGGGAGCT ATATTCGGCT TGTGGAAGGA GCTGAGGGCT
GCAACGTCCT GGGAGGATGT TGAAAACTTA GTCTGGGGAG AGCTGAATCG GTACCAGGAG

>Amtr_evm_27.model.AmTr_v1.0_scaffold00038.245
ATGGACCGTA GACCTGATCT CGGAGACTTG AGAGTGCTCC CTGATGAACT CATCTGCTCC
ATTCTCGACT TTCTCTCTCT TCGTGATGTT GCTCGCCTTT CTTGTGTCAG CAGTATGTAT
ATATTCTGCA ATGAAGAGCC ACTTTGGATG AACCTATGTC TCGCCAATGC TGAGGGCCTG
CTCGAGTACA GAGGTTCCTG GAAAAAGACT GCTATACACC ATTTACGTCT TTCCAACGAA
GTTTCAGAAT CTTGCAGAAA ACCTTTGACA GACGGATTCA ATTCTTTGTT CCTGTATAGA
AGGTGGTATC GGTGTTTTAC TATGTTGAAT GATTTTTCCA TTGACAGAGG T---GTGGAT
AGGAGAAAAG AC------CT CTCTATTGAG GAGTTTTATG CTCATTATGA TGGGCAGATA
CCGGTTTTGC TAACTGAATT GGTCAATAAT TGGCCTGCAA AAAGCAAATG GACTACAGAT
TATTTACTTC AGAATTATGG AGAAACTTCA TTTCGGCTTT CTCAGAGAAG TGCAAAGAAA
ATCGTTATGA AATTTAAGGA TTACATCTCA TATATGAAAT CTCAACATGA TGAGGATCCT
CTTTACATCT TTGATGAGAA GTTTGTGGAA GTTGCACCAG GTTTGTTGAA AGATTATGCT
GTACCTCATC TCTTTGAAGA AGACCTATTT GATGTCCTGG ATATATCAGA ACGACCATCT
TTTAGGTGGT TAATTATTGG GCCTGAAAGG TCTGGTGCAT CATGGCATGT AGATCCTGCA
CTTACAAGTG CCTGGAACAC TCTTCTGGTT GGGCGGAAAA GGTGGGCATT ATATCCACCT
GGTAAAGTAC CTGTAGGAGT TACAGTAAAC GTAAGTGAGG AAGATGGTGA TATCAACATT
GAGTGTCCAT CATCGTTGCA GTGGTGGCTA GATATTTATC CCCTTCTTGC GGATGAAGAC
AAGCCATTGG AGTGCACACA ATTACCTGGA GAAACAATAT TTGTTCCTAG TGGGTGGTGG
CACTGTGTGC TAAATCTAGA GACTTCGATT GCTGTCACTC AGAACTTTGT TAATACAAAA
AATTTTGGAT TTGTTTGTCT TGATATGGCT CCGGGTTATC GTCATAAAGG AGTTTGTCGT
GCTGGAATGA TTGCTATTCA GGAAAACAGC TTCGGGACCA GCAAAATAGG CCCATCTTGT
GTTACAGAGC AG---TTTAA TGACTTGGAC ACTGGTAGGA GGGAGAAAAG GCTCAAAGGA
GAATATTCTT ATACTGTAGA TTTCTTATCC ATGTTTCTCG AGGCACATAG AGATCACTAC
AATTCAATCT GGAGTCCAAG CAATTGCATT GGTCAAAGAG AATTTCGGGA ATGGTTGCTC
AAACTTTGGG TTTTAAAACC AGGGATGAAG GAAATGATTT GGAAGGGTGC ATGCATATCA
TTAGATGCTG ATAAGTGGTT GGAGCGAGCA ATGAAAATAT GTGCTTCACA TAATTTGCTC
TCGTCTTCAT TGGAGAATGA GAAGCTTCCT GTTAGTACAG GGAGTAACCC GGTTTACTTT
GCTGGGGAAC ACGTTATAAA GATTTATGTG GAAGGAGGCT TGGAAGCTTC TGTTAACAGT
TTGGGCACAG AGCTGGAGTT CTATAGTCTA CTTTGCAAAG TCAAGTCACC TTTAAGAGAA
CACATTCCAA AGGTTTTGGC AAGTGGTATT CTTTTTTATG AA---AGTGG TTCCTACGGA
ACTGTTTCTT GGGATGGGAA AGGAGTTCCA ---GAT---A TAATTGCTAA AAGCAATTTG
---ATTTCTG GAGACAGTGT GGCTGATGAT TTT------T CATTTGGCAT ACGGAACAAG
AAACGATTTT CATGCACTAA AATATGGCCT TACATGATCA CAAAAAGATG TGATGGGGAC
ATTTTTGCTC ATATACGAGA TAGACTGTCA TGGAATGATA TTCTCAATTT AGCATCATTT
CTGGGTGATC AAGTTCGCTG CCTTCACTTA CTTCCATTGC CA------TC TCCTTTACAA
TGGGAGTTGT TTGTTGAAAT AATGAAGAGA AGGCAGAAAA ATGTCTTGAC TCGCCTAGCT
AAATGGGGCG AT---ATACC GAACACTTTG TTAGAGAAAG TTGAAGAGTA TCTCCCACAC
GATGTG---T CTTTGCTGAT TAGCAAATAT AAGGATAATG AAGGTCGTAC TGCAGGATGC
AAGGCTCCTA CTTGGATACA CTCAGATATT ATGGATGATA ATATTCAAAT GCATCCTAGC
TATGTTCTCG ATTTCAGTGA TCTATCTATT GGGGATCCTT TATGTGACTT GATACCCATA
CATCTGGATG TCTTCAGAGG TGATGTCAAT CTGCTTAGGT GCTTCCTACA AAGTTATAAG
CTTCCTTTCA TCTATAGGTC AAGGATTGGA CGAACCTCCT ACCATATCAT GTGTTACTGC
ATTTTGCACG AGGATAATGT TTTGGGGGCA ATATTCAACC TTTGGAAGGA CTTACGAAAA
GCTACATCAT GGGAAGAAGT CGAAGAGAGG GTATGGGGCA CCTTGAATGA TTATCAAGGT

>Utgb_Scf00155.g10824
ATGAGCCGAA GGAAGCCGCT TGCTTTGGCG CGTCATCTCA GAGGGCATGG AATATCCGCC
ATTGCTGAAA TTCTA----- -CGCGTAGTT GGTCGCCTTT TTACAGATAA CAATCTTCAC
TCCAGGTTCA CCGACTTACC A---TGGACT CCG------C TACGCAATAT C------CCT
CTCCAC---- ---------- -CGGAAAACT ACCGTAGGAC GGCGGCGCTT GGCCATGCCC
ACGTTATTCC AGATGAAATC TTGTGTACGA GCAGGGTTTA GTTCATTATT TCTCTATAGG
AGGTTATACC GATGTCATAC ATCATTGAGT GGGTTTTCAT TTGACGATGG AAATGTTAGG
AGAAGGGACA GG------CT TTCGGTTGAA GAGTTTGACA ACGAATATGA TGGTAAATGC
CCGGTTTTGA TAAACGGATT GGCTGACAGC TGGGCTGCTA GTAAAACATG GACCTGTAAA
CAACTTTTAC TCAAGTATCC AGAAACAAAA TTCCGGATCT CACAAAGGAG TCCAAAGAAG
TTAAACATGA AGTTCAAGGA CTATGTACAC TACATGCAAG TACAACGTGA TGAAGATCCT
TTGTACATAT TTGATGACAA GTTTGGGGAA TCTGCACCAG ACTTGCTGAA GGATTACGCC
GTTCCCAATT TATTTCAAGA AGATTATTTC AATGTACTGG ACATAGATCA ACGGCCTCCT
TTTAGATGGC TTATAATTGG CCCAGAAAGA TCTGGGGCAT CGTGGCATGT GGATCCAGGC
TTGACAAGTG CATGGAATAC TCTTCTCTGT GGTCGCAAGC GATGGGCATT GTATCCCCCA
GGACGTGTTC CTCTAGGTGT GACAGTACAT GTTAATGAAG ATGACGGTGA TGTTGATATT
GAAACCCCAT CATCGCTGCA GTGGTGGCTG GATTTTTATC CACTTCTTTC TGAAAGGGAT
AAGCCTATCG AGTGCACCCA ACTTCCAGGC GAGACAATAT ATGTTCCAAG TGGATGGTGG
CACTGTGTAT TAAATTTGGA GACAAGCATA GCTGTGACAC AAAATTATGT TAATTCGAGA
AACTTTGAAT TTGTATGTTT AGACATGGCT CCAGGGTATC AACATAAAGG CATATCCCGT
GCTGGGCTCC TTGCTCTTGA TGGAGACCTA ------AAAA TTTCTGAAAA TACTACGGTA
TGTGCCTCAA GA-------- ---------- CTCCCTGCAA GGGAAAATAG GGTAACAAAC
GAATATTCTT ATGATATAAA CTTCCTTGCT ATGTTTCTTG ATAAAGAAAG AGATCATTAC
ACATTTCCAT GGAGCCCCGG TAACTGCATA GGACAACGTG AAATGCGGGA CTGGTTATCT
AAACTTTGGG TGAGAAGACC TGAACTTAAG GATCTTGTGT GGAAGGGAGC ATGTCTTGCC
CTCAATGTTG AAAAATGGTG TGAAATTGCT GGAGAAATTT GTTCTTTTCA TGGCCTC---
TCCTATCCTC TGGATGATGA GAAACTTCCG GTTGGCACTG GCAGCAATCC TGTTTTCCTA
GTAGGTGATT ATGTGATTAA AATATTTGCT GAAGGAGGGC TAGAAAATTC TCTTTTTGGC
CTTGGCACCG AGCTTGAGTT CCACAATCTG CTTAATAATT CAAAGTCCTC CTTGAAAAAT
TGCGTTCCTT CTATCTTGGC AAGTGGTATT GTCCATTTTG AG---ATTGG ATCATACAGA
ATATTTCCCT GGGATGGAAA AGGTGTACCT ---GAAGGAA TTTTTAGCAA GCTCACCTCG
---ATG---A GCAGTTGCAA AGATGGTGAC ATTGATCACC CGTTTGGTGT GTGGGGGAAA
AAACTGTTTG AAAGCAATTT GATGTGGCCG TACCTAGTGA CAAGAAGATG CACTGGAAAA
ATATTTGCTA ATGTAAGAAA CACTCTTTCG CGTGAAAATC TACTTGCTCT GGCTTCATTT
TTGGGAGAAC AAGTTCATAA CCTTCATGCT TTGCCTTTGC CGAAGCCACC TCGGGCTTGT
AGGGAAGTAT TTGTCAGCAT TCTTAATCGG AGAAGGGAAT ATGTGACACG CCGTTTGACT
GAATGGGGCG AACCAATTCC TCACGAATTG ATCAAGAAAG TCGACGAATA TCTTCCCATT
AACTTA---G CTTCACTTTT TCAG------ ---------- --GGCGATAG TGAGGTTCTC
AAACCCTTTA CTTGGATACA CTCTGATATT ATGGATGATA ACATCTACAT GAATCCCAGC
TATATCCTGG ACTTCAGCGA TTTGTCAATC GGGGATCCAC TTCTTGACTT GATTCCTATC
TACATTGACG TCTTCCGTGG TGATTCTGGT CTCTTGGAAC AGTTCCTTGA CAGTTACAGA
GTTCCAGTT- --------GA AACGTCGACT CGACCCTCAT ACCGGGCAAT GTGTTACTGT
ATTTTGCATG AGGAGAACCT TCTAGGGGCC ATTTTCAGCC TATGGAAAGA ACTGAGGAAC
GCATCATCTT GGCAGGACGT TGAGGACAAA CTATGGGGTG ATCTGAACAA ATATTCACTA

>Orsa_13103.m03182
ATGGGCCGGA TGGAGGCGCT GGGCTGCCTC GCGGCGCTCC CCGACGAGGT GCTCTGCGCC
GTCGTCGACC TCCTCCCGCC CACCGACGTC GGCCGCCTCG CCTGCGTCAG CAGTATGTAC
ATACTTTGCA ATGAGGAGCC TCTCTGGATG AGCAAGTGTC TT---TCAGT TGGGGGTCTT
CTTGTGTATA GAGGTTCTTG GAAGAAAACA GCATTGTCTA GACTTAATCT TTGTTCAGAA
AATGATGAGA TTTACCAGAA GCCTCGCCAT GATGGGTTCA ATTCCATGCA CTTATACAGG
AGATGGTACA GATGTTTTAC TAATTTGAGT AGCTTTTCCT TTGATAATGG GCACGTTGAA
AGGAAAGATG AC------CT TTCTCTAGAC CAATTTCGCG CTCAGTATGA TGGAAAATGT
CCAGTTTTGC TTACTAAACT GGCTGAAACC TGGCCAGCAA GGACTAAATG GACAGCGCAG
CAACTGACAC ATGATTATGG TGAAGTTCCC TTTAGGATAT CTCAGAGAAG CCCTCAAAAG
ATAAAAATGA AACTAAAAGA TTATGTTTTT TACATGGAAC TCCAGCATGA CGAAGATCCA
CTTTACATAT TTGATGATAA GTTTGGAGAA TCAGCACCTA CACTATTGGA AGATTACAGT
GTCCCTCATC TATTTCAAGA AGATTTCTTT GAAATCATGG ATTACGACCA ACGACCAGCT
TTCAGATGGC TTATTATTGG ACCAGAGAGA TCAGGTGCTT CTTGGCATGT TGATCCAGGG
TTGACCAGTG CCTGGAATAC TCTTCTTTGT GGCCGAAAAA GGTGGGCAAT GTACCCTCCT
GGAAGAGTAC CAGGTGGTGT CACAGTACAT GTCAGTGATG AAGATGGTGA TGTTGACATT
GAAACTCCTA CATCTTTGCA GTGGTGGCTA GATATCTACC CAAATCTTGC TGAGCATGAG
AAACCACTGG AATGCACACA ATTACCAGGA GAGACCATAT TTGTTCCTAG TGGGTGGTGG
CATTGTGTTT TGAACCTTGA CATGACAATT GCTGTCACGC AAAATTTTGT CAACCAATCA
AATTTTAAGC ATGTATGTTT GGACATGGCA CCTGGTTACT GTCACAAAGG AGTTTGCCGT
GCTGGCTTAC TTGCTGCTCC AGACAAATCT ATTAGAGATA TTGAA---AA TCTTCCTAGT
ATAACGAGTA GA---TTGAA CCACTCTGAC ATGGCCTGTA AGGAAAAAAG ACTGAAAAAC
GTTTTTTCGT ATGATATAGA TTTCTTATCC CAATTCCTTG AGAAAGAAAA GGATCACTAT
TCTTCTGTCT GGAGCCCTAC TAATTCAATT GGCCAGAGAG AAGCAAGAGA ATGGCTACGT
AGGCTATGGG TTCTTAAACC TGAATTGAGA GAACTAATAT GGAAGGGTGC ATGTCTAGCA
ATTAATGTAG ACAAGTGGTA TTCATGCTTA GAGGAAATAA GTGCATGCCA TAGTTTA---
CCACCACCTT CTGAAGATGA GAAGCTTCCT GTTGGCACAG GTAGCAACCC AGTCTTCATT
GTTTCTGGCA ATGTGATCAA AATTTATGCT GAAGGAGGGT TGGGTTATTC TATACATGGT
TTGGGCACAG AGCTTGAGTT CTATGATCTT CTGCAAAAAC TTGGCTCGCC ATTGATCAAC
CATGTCCCTG AGATCATTGC AAGTGGCTTT CTTGTGTACC TG---GATGG TGTCTACAAG
ACAGTTCCAT GGGATGGAAA CGGAATACCA ---GAT---G TTCTAGCTAA ATACTACTCT
---TTGGAGG TGTCTTATGC AAACGGCTCT TTT------C CTCTTGGATT ATGGAGCAAG
CAACTGTTTC CAGACAGACC AATTTGTCCT TACATGGTTA CCAGAAAATG CAAAGGGGAT
ATTTTTGCTC GCATACGTGA TAAATTGACC AAGACTGATG TTTTGAATCT TGCATCATCC
TTGGGAGTTC AAATGCGAAA TATTCATCAA TTACCCCTTC CA------CA TCCGCCTGAA
TGGAAACAAG TAGTTTCTAC TCTAGACAGG AGAAAGAAAA GTATAAAGAA GCATCTAAGT
AACTGGGGTG GTTCAATTCC ACAGGTTCTA ATTGAGAAGG CTGAAGAATA TCTCCCTGAC
GACATC---C GCTTTCTTAT CAAGTTTGTT AAGGACGATG ATGGT---GA TTCAGTCTAT
GTGGTACCTT CTTGGATACA TTCAGATATA ATGGATGATA ACATTCTCAT TGATGCAATT
CATATCATTG ATTTCAGTGA TCTGTCCATT GGGGATCCTC TATGTGACTT AATTCCACTG
CACTTGGATG TATTCCGTGG TGATATTGAT CTTCTCAGGC AGTTTTTACG AAGCTATCAG
CTTCCTTTTC TGAGAGCAGA AAAATTCAGC AGGGCATCGT ATCGTGCGAT GTGCTACTGC
ATACTTCACG AGGACAACGT CCTGGGAGCC ATATTTAGCC TGTGGAAGGA TCTGGGCACC
GCGACGTCAT GGGAAGATGT TGAACACTTG GTTTGGGGAG AGCTGAATCA ATACCAGCAG

>Zema_GRMZM2G152877_T01
---------- ---------- ---------- ---------- ---------- ----------
---------- ---------- ---------- ---------- ---------- ----ATGTAC
ATACTTTGTA ATGAAGAACC TCTCTGGATG AGCAAATGTC TT---TCAAT CGGGGGTCCT
CTTGAATACA AAGTTTCCTG GAAGAAGACG GCACTATGTA GGCTTGGTCT ATGTTCAGAA
AATAAGGAGA TTTGGCAGAA GCCTCGTCAG GATGGCTTTA ATTCTTTGTA TCTATACCGG
AGATGGTATA GATGTTTTAC TACTTTGAAT AGTTTTTCGT TTGACGATGG ACATGTGGAA
AGGAAAGATG AC------TT TTTATTGGAT CAGTTTCGTT CTCAGTATGA TGGAAAATGC
CCAGTTTTGG TTACGAAGTT GGCCGAAACC TGGCCTGCGA GGACAAAATG GACACTGCAG
CAACTGACAA AGGATTTTGG GGAAGTTCCA TTCAGGATAT CACAAAGAAG CCCTCAGAAG
ATAACAATGA AACTAAAGGA TTATGTTTCT TACATGGAAC TCCAGCATGA TGAAGATCCT
CTATACATAT TTGATGATAA GTTTGGAGAA TCAGCACCAA CATTACTTGA AGATTATAGT
GTCCCTCATT TATTCCAAGA AGACTTTTTT GATATCTTGG ATTATGACCA ACGACCAGCA
TTCAGATGGC TTATTATTGG ACCAGAGAGA TCAGGTGCTT CTTGGCATGT TGATCCTGGA
CTGACAAGTG CATGGAATAC TCTTCTTTGT GGCCGAAAAA GATGGGCATT GTACCCTCCA
GGAAGAGTGC CTGGTGGTGT CACAGTACAT GTAAATGATG AAGACGGTGA TGTTGACATT
GAAACTCCGA CATCATTGCA ATGGTGGCTT GATATATATC CACACCTTCC TGAACATGAG
AAGCCATTGG AATGCACACA ATTGCCAGGA GAGACCATTT TTGTTCCTAG TGGGTGGTGG
CATTGCGTTC TGAATCTCGA GACAACAATT GCAGTTACAC AGAACTTTGT AAACCAGTCT
AATTTTCAGC ATGTATGTTT GGATATGGCA CCTGGTCACA GACACAAAGG AGTTTGCCGT
GCTGGCTTAC TTGCTGTTCC AGGAAAATTC GTTAAAGATA ATAAAAACCA TCAATCTGTC
ACAATGAGTG GA---TGGAA CCACCCTGAT ATGAGTCGTA AGGAAAAAAG GCTTAAAAGT
GATTTCTCAT ATGATATTGA TTTTTTGTCA CAATTCATTG AGAAAGAAAG GGACCATTAT
TCTTCTCTCT GGAGTCCAAC TAATTCAATT GGGCAGAGAG AAGCAAGAGA ATGGCTGCGA
AGGCTTTGGG TTCTGAAACC TGATCTGAGA GAACTAATAT GGAAGGGTGC ATGCCTTGCA
ATAAATGTTG ACAAATGGTA TTCATGCTTA GAGGAGATAT GTGCATGCCA TAGTTTA---
CCACCACCTA CAGAGGATGA GAAGCTTCCT GTTGGCACTG GTAGCAACCC AGTCTTCATT
GTCTCGGGCA ATGTGATTAA AATATATGCT GAAGGAGGAT TGGTTTATTC TGTCCATGGT
TTGGGCACAG AGCTTGAGTT CTATGATCTC CTGCAAAAAA GTGGTTCACC TTTGATCAAT
CACATTCCTG AGATAATTGC TAGTGGCTTC CTTGAGTATA AG---GATGA TATCTACAGC
ACGGTTCCGT GGAATGGAAA AGGAATACCA ---GAA---A TTTTGGTTAA GTACTACTCA
---TTGGAGG TTTCTTGTGC GAACAGCTGC TTT------C CTCTTGGGCT TTGGAGCAAG
CAACGATTTT CAGACAGACC AATTTGGCCT TACATGGTAA CAAGAAAGTG CAAAGGAGAT
ATTTTTGCTC GCATCCGCGA TATGCTGTCG AAGACTGATA TTCTTCATCT TGCATCATCC
TTGGGAGTTC AAATGCGAAA CATACATTTA TTACCCCTGC CA------CC CCTACCTGAA
TGGCAGCAAC TTGTCTCTAC TCTAAATAGG AGGAAGCAGA ATGTAAAAAA GCACCTAGCT
AACTGGGGGG ACTCTGTTCC ACAAGTTCTA GTAGAAAAGG CTGAAGAATA TCTCCCTCCG
AATATG---G GCTTCCTCAT CAAGTTTGTT AAGGATGAT- --GGT---GA GTTGCTGTAC
CCATGCCCCT CTTGGATACA TTCAGATATA ATGGACGATA ACATTCTTAT CAATGCAATT
CACATCATTG ATTTCAGTGA TCTGTCCATT GGGGATCCTA TATGTGACAT AATTCCGCTG
CACTTGGATA TTTTCCGGGG TGATAGTGAC CTTCTCAAGG AATTTCTACG GAGCTATCAA
CTTCCCCTTC TGAGGGGGGA AAAGTTCAGC AGGGCATCAT ATCGCGCGAT GTGCTACTGT
ATATTACACG AGGACAACGT CTTGGGAGCT ATATTCAGCC TGTGGAAGGA GATGAGGGCT
GCAACGTCCT GGGAGGACGT TGAGAACCTG GTCTGGGGAG AGCTGAACCG GTACCAGGAC

>Arth_AT1G78280.1
ATGGATCGCC GACCAGATCT CGGTAGTCTC AGTGTTCTAC CAGATGAGAC CATCTGTGTT
CTTCTCGAAT ACCTTGCTCC CCGAGATATT GCTCACCTCG CTTGTGTCAG CAGTATGTAT
ATTCTATGTA ATGAAGAACC ATTGTGGATG AGTTTGTGTC TCAGAAGAGC AAAAGGTCCT
CTTGAATACA AAGGTTCTTG GAAAAAAACA ACATTGCATC TAGAAGGAGT TACTCAAGAA
AAT---GACG CATACAGAAA ATGTTTTCAT GATGGATTCA TGTCGTTGTA CTTGTATAAA
CGATTCTATA GGTGTAATAC ATCTCTTGAC GGGTTCTCTT TTGATAATGG GAATGTGGAA
CGTAGGAGAA AT------AT CTCCTTGGAT GAGTTTTCTA AGGAATACGA CGCCAAGAAA
CCTGTTTTGC TTTCTGGCCT TGCTGATTCT TGGCCAGCCA GTAATACGTG GACTATCGAC
CAACTCTCAG AGAAATATGG TGAAGTCCCG TTTAGAATAT CTCAGAGGAG CCCCAACAAA
ATTTCCATGA AGTTCAAGGA TTACATCGCA TATATGAAAA CTCAGCGGGA TGAAGATCCT
CTATACGTTT TCGATGACAA GTTTGGAGAA GCTGCTCCAG AATTATTGAA AGACTATAGT
GTGCCCCATT TGTTTCAAGA AGATTGGTTT GAGATCTTAG ACAAGGAAAG TCGTCCTCCA
TACAGATGGC TTATAGTTGG TCCGGAGAGG TCTGGTGCAT CTTGGCATGT TGACCCAGCT
CTTACCAGCG CCTGGAACAC CCTGCTTTGC GGTCGGAAAA GGTGGGCATT GTATCCCCCT
GGAAAAGTGC CTCTAGGTGT TACAGTCCAT GTCAATGAAG ATGATGGTGA TGTCAGCATT
GATACACCCT CATCTCTGCA GTGGTGGCTA GACTATTATC CCCTTCTTGC GGACGAAGAC
AAACCGATTG AGTGCACACT ACTACCTGGC GAAACGATTT ATGTTCCAAG TGGTTGGTGG
CACTGTATCC TTAATCTTGA ACCAACAGTG GCTGTTACCC AGAATTTTGT GAACAAAGAA
AACTTTGGGT TCGTGTGCTT GGATATGGCG CCTGGTTACC ATCACAAAGG AGTTTGCCGT
GCTGGGCTTC TTGCTCTTGA TGATGAAAAT TCTGAAGATT TGGAAGAAGA AACACACGAT
GAAGAAGATA ATACTTTGAG CTATTCAGAC CTTACCAGGA AAGAGAAGAG GACACGGAAT
GGATTTTCAT ATGATATCGA TTTCCTCGCT TCATTTCTTG ATAAAGAAAG AGATCATTAC
AATTTCCCAT GGTCAATGGG GAACTCTGTA GGCCAACGAG AAATGAGAGC CTGGCTATCC
AAGCTTTGGG TTCTGAAGCC TGAGATGAGA GAACTAATAT GGAAGGGAGC ATGCATTGCT
TTAAATGCTG AGAAATGGTT GCGATGCCTA GAGGAAGTAT GTACTTTCCA CAACTTG---
CCGTTGGTTA CCGAAGATGA AAAGCTTCCA GTTGGAACTG GCAGCAACCC TGTTTATCTG
TTGTCTGACT ATGCGATCAA ACTGTTTGTT GAAGGAGGGC TAGAACAATC TATGTACGGT
CTTGGTACTG AGCTTGAGTT TTATGACATT CTTGGCCGGG CTGATTCTCC TTTGAAAACA
CATATTCCTG AAGTTCTAGC AAGCGGGATT CTTTTCTTCG AA---AAAGG ATCTTACAAA
GTTGTCCCTT GGGATGGCAA GAGAATCCCA ---GAT---A TTATCTCTAG CTCCAGTTTC
GATTTTGATG CATCCATGTT AAACAGCGAA TTC------C CATTTGGTAT TTGGAATAAA
ACGCTACGTA GTTCACAT-- -GTTTGGCCA TATATTATAA CCAAAAGATG CAAAGGGAAG
ATTTTTGCCC AACTAAGAGA TGATCTAACC TGGAACGACG CTCAGAACCT GGCTTTCTTT
CTCGGACAAC AACTACGCAA CCTTCATCTA CTTCCATATC CA------CC GCCAGCAGAA
TGGAAAGTTT TTGTCGATGC TCTGTGCCAA AAGAAGAAGG ACGTCACTAG TCGTCTGGAA
AACTGGGGAA ATCCGATACC TCGGGCTCTG ATGACCAAGA TAGACGAATA CATTCCCGAT
GACTTTTTTG TAGATTTACT CCACGTCTTC AAGGAGACAA ATGGTGGAGA TGAAATC---
AAGCCCTGCA CCTGGATACA CTCAGACGTA ATGGATGACA ACATTCACAT GCGTCCCAGT
CATATTCTTG ACTTCAGCGA TTTAACCATA GGAGATCCCA TCTGCGACTT GATACCAATA
TACTTGGACG TCTTTAGAGG AGACGCTGAT CTTCTTAAGA AGCTTCTAGA AAATTATGGA
CTTCCATTAA TCAGAAGTAG AAAAGTATTG TCTCCATCCT ACCGTACAAT GTGTTACTGT
ATATTACATG AAGAAAATGT GTTGGGTTCA ATATTCAGTA TTTGGGACGA ACTTCGGACT
GCTGAATCAT GGGAACAAGT TGAGCAAACT GTTTGGAGTC TACTTAACAC CTACTAA---

>Potr_POPTR_0002s09960
ATGGATCGCA GAGTTGAACT AGGCATTCTT CAAGTCCTCC CCGATGAACT CATCTGCTCT
ATTTTAGACA ATCTAACTCC TCGCGATGTC GCTCGCTTCG CTTGTGTTAG CAGTATGTAC
ATTTTATGCA ACGAAGAACC ACTGTGGATG AGCCTGTGCC TTAACAGGGT AAACGGTCCG
CTTCAGTATA AAGGCTCCTG GAAGAAAACT GCATTGGATG TAGAGAATGT TCCGGAAGAA
TATCAAGAAC GTTGTGGAAA ACCACTTCAT AATGGGTTCA GCTCTTTGTT TTTGTATAAA
AGATTATACA GGTGCCACAC CACGTTGAGT GGTTTTAATT TTGATGATGG AAATGTGGAA
AGAAGGGGAG AC------TT GTCTTTGGAA GAATTTTCTC AAGAGTATGA TGGGAGGAAA
CCGGTTTTGC TTGCTGGATT GGCTGATACT TGGCCAGCAC GGAATACATG GACAATTGAC
CAGCTATCTC TGAAATACGG AGATATAGCT TTTAGGATTT CTCAGAGGAG CTGTAAGAAA
ATCTCAATGA AAATAAAAGA TTATGTATCG TACATGTATC TTCAACATGA TGAGGATCCC
CTATATATTT TTGATGACAA GTTTGGGGAA ACTGCACCCA GCTTGTTGAA GGATTACAGT
GTTCCTCATC TGTTTCAAGA AGACCTGTTT GAGGTCTTAG ATGGAGAACA ACGACCACCA
TTTAGATGGC TTATTATGGG CCCCGAGAGA TCTGGTGCCT CTTGGCATGT TGATCCATCT
CTCACCAGTG CTTGGAATAC TCTTCTATGT GGCCGTAAAA GGTGGGCCTT GTATCCTCCT
GGAAGGGTAC CTTTAGGTGT CACTGTGCAT GTAAATGAAG ACGATGGTGA TGTCAATATT
GACACACCAT CATCATTGCA GTGGTGGTTA GATTTTTATC CACTTCTCCC TGACGAAGAC
AAGCCGATTG AGTGTACCCA ACTACCGGGG GAGACAATTT TTGTTCCAAG TGGATGGTGG
CACTGCGTCC TGAATCTTGA GCCAACTGTT GCTGTTACAC AAAATTTTGT GAACTCCAAA
AACTTTGAAT ATGTATGTTT AGATATGGCA CCTGGTTATC GTCATAAAGG AGTTTGCCGA
GTTGGATTGT TGGCTCTTGA TGATAGCAGT CTTGAGGATG TCAAAATGAA TATGGATTAT
GATAAAGATG AT---CTGAG TTACGCAGAC CTGACAAGGA AAGAGAAGAG GATCAGAAAT
GGTTTTTCTT ATGACATAAA GTTCTTAGCA ATGTATTTGG ATAAAGATAG AAACCACTAC
AGTTCTCCAT GGAGCTCAGG CAACAGCATT GGACCACGAG AAATGAGAGA GTGGCTGTCA
AAGCTTTGGC TTGGCAGGCC AGGACTGAGA GAGCTTGTAT GGAAGGGAGC ATGTCTTGCG
ATACAAGCAG ATAAGTGGTT AGATTGTCTT CAAGAAATTT GTGCCTTCCA CAATTTG---
CCTTCTCCAA CCGCTGATGA GAAGCTTCCT GTTGGCACGG GTAGCAATCC TGTTTATCTC
CTAGCTGACT GTGCAATTAA AATCTTAGTT GAAGGAGGGC TGGAAGCTAC AATGTATGCT
TTAGGCACTG AGCTTGAGTT CTATAGTCTG CTGTCCAAAG TCAACTCCCC TCTGAAAAAT
CATGTTCCTG ATGTTTTGGC AAGTGGAATT CTTTATCTTG AC---AATGG AGCTCTCAAA
ATTGTGCCTT GGGATGGCAA AGGAGTGCCT ---ATT---G TGATTGGTAA CTGCAATCTG
---GTTCCAG AAAATTGGAA AGAAGATGAT TTC------C TTTTTGGTGT TTGGGGAAAA
AAACAATTTG GATGCACAAG CATATGGCCA TTTATCATAA CAAGGAGATG CAAAGGAAAG
ATATTTGCTC AATTAAGAGA TATGTTGTCA TGTGAAGAGG TGCTAAACTT GACTTCCTTT
TTGGGAGAGC AGCTGCGCAA CCTTCATCTC TTACCCTGTC CA------TC TCCTGAAGAA
TGGAATATCT TCATCAGAAC TCTATGCAGG AGAAAGATGA ATGTCACAAA CTGTTTGGAA
AATTGGGGGG ATCCCATTCC TAGAACACTG ATAGAAAAAG TCGATGATTA CATCCCAGAT
GATCTT---A CAAAGCTGTT GAATACTTTC CAGGCTGAAA ATGGCACAAA CAAAATCTGT
AAGCCTTGCT CCTGGATACA CTCTGATATT ATGGATGACA ATGTTCACAT GTGTCCTAGC
CACATTCTTG ATTTCAGTAA TCTTTCTATT GGTGACCGCA TTTATGATGT GATACCGATA
TACTTGGATA TCTTTAGAGG TGATTCCAGT CTCTTTAAGC AATTCTTAGA GAGCTATAGA
CTACCTTTTT TGACAAGAAA CAAATTTGAA AGACTGTCAT ACCATGCC-A T---------
---------- ---------- ---------- ---------- ---------- ----------
---------- ---------- ---------- ---------- ---------- ----------

>Prpe_PAC_17647693
ATGGATCGCA GGCCGGATCT CGGAAACTTC CGAGCCCTCC CTGACGACCT CATCTGTGAC
ATCTTGGAAT ACCTGACCCC TCGCGACGTT GCTCGTCTCG CTTCCGTTAG CAGTATGTAC
ATACTATGCA ATGAAGAGCC GCTTTGGATG AGTATATGCC TTAGCAGACT AGATGGTCCA
CTTCAGTATA AAGGTTCCTG GAAAAAGACG GCACTGCATT TAGAGCATGT ACCATATGAA
TGTGATGAGG CTTGCAGAAA ACCACTTAAT GATGGATTCA ACTCGTTGTT CTTGTACAGA
AGATTTTACA GGTGCCATAC CACATTAGAT AGTTTTTCTT TTGACGATGG GAATGTGGAA
AGAAAGAAAA AC------CC CACTTTGGAA GAGTTTTCTC GTGACTATGA TGGGAGGAAA
CCGGTTTTAC TCACTGGATT GGCTGATGCT TGGCCTGCAA GGTGTACATG GACATTTGAC
CAGTTATTGC AGAATTATGG AGATATAGCT TTCAAGATTT CGCAAAGGAG TGCACGCAAA
GTCTCAATGA AATTCAAAGA TTATGTTGCA TACTTGAAGA TTCAGCATGA TGAGGATCCC
CTGTATATTT TCGATCACAA GTTTGGAGAG GTTGTTCCGG CCCTGTTGAA AGATTACAGT
ATACCTGATC TATTTCAAGA GGACTTTTTT GATGTTTTAG ATAGAGAGAA GCGACCTCCA
TTTAGATGGC TCATTATTGG GCCACAGAGG TCTGGTGCCT CTTGGCATGT TGATCCGGCT
CTTACCAGTG CCTGGAATAC GCTACTAGTC GGACGTAAGA GGTGGGCCCT GTATCCTCCA
GGAAAGGTAC CTCTAGGTGT CACAGTACAT GTAAACGAAG AAGATGGTGA TGTCAATATT
GAAACTCCAT CTTCACTGCA GTGGTGGCTA GATTTTTATC CACTTCTTGC TGATGAAGAC
AAGCCAATAG AGTGTACCCA ACTGCCAGGG GAAACAATTT TCGTTCCAAG TGGATGGTGG
CACTGCGTCC TAAATCTGGA ACCAAGTATT GCTGTTACTC AGAACTTTGT CAATCCCAAA
AACTTTGAGT TTGTGTGTTT GGATATGACA CCTGGGTATC GTCATAAGGG AGTTTGCCGT
GCTGGATTAC TTGCACATGA AAAAGGCAAT TATGAGGATG CCACAGATAA TATACTATAT
GATAGAGATG AT---TCTAG TTTCTCAGAT CTGACTAGGA AAGAGAAAAG AGTCAGAAAT
GGTTTTTCTT ATGATGTCAA TTTCTTAGCC ATGTATCTGG ACAAAGAGAG AGATCACTAC
AACTCTCCTT GGAGCTCAGG CAATTGCATA GGGCAACGAG AAATGAGGGA ATGGTTATTT
AAGCTTTGGT TGGGAAAACC AGGAATGAGA GACTTAATCT GGAAGGGAGC TTGTCTTGCA
CTAAATGCGG AGAGATGGTT AGAATGCCTC ACAGAAGTTT GTGCATACCA TAATTTG---
CCTTCTCCAA CAGAAGATGA AAGGCTTCCT GTTGGCACGG GCAGCAATCC TGTTTATCTC
TTGACCAACT ATGTAGTCAA AATTTTTGTT GAGGAAGGGC TGGAAACCTC GCTTTATGGT
TTAGGCACTG AGCTTGAATT TCACAATCTC CTATGCAACT TCAACTCCCC TCTGAAAAAT
CACATACCTG ATGTTTTGGC AAGTGGGATC ATTTATCTTG AA---CATGG AATTTATAGA
ATTGTACCTT GGGATGGCAA CAGAGTTCCT ---GAT---G TGATTGCTAA GTGCAATATT
---ATTCCTG AGAAGTTCAA ATCAGATGTT TTT------C CTTTTGGTGT ATGGAGTAAG
AAACAATTTA AAGGCACACG GATATGGCCA TATCTTATAA CAAAACGGTG CAAAGGGAAA
ATATATGCAG AGTTAAGAGA TACCATGCCA TTTGAAGACA CACTGAACTT AGCATCCTTT
CTGGGAGAGC AGCTCTGTAA CCTCCATCTC CTGCCCCTTC CA------CC TCCAGCTGAA
TGGAATATTT TCATCAGAAC TCTAATCAGG AAGAAGAAGG ATCTCTCAGG TCGCTTGAGT
AAATGGGGAG ATCCAATTCC TAGCACACTA ATAGAGAAAG TCAATGAATA CATCCCAGAT
GATTTT---T ACAAGTTGCT TTACATATTT GAGGATGAAA ATGGCTTAAA CAAAGTCGGT
AAACTTTGTT CCTGGATACA CTCGGATATC ATGGATGACA ATGTTCACAT GCGTCCTAAC
CACATTCTTG ATTTCAGCGA TCTTTCTATA GGTGACCCCA TTTATGATTT GATACCCATA
TACTTGGATA TATTTAGAGG TGATCGCTCT CTCCTTGAGC AATTTTTAAA AAGCTATAAA
CTTCCTCTAG TGAGAGGAGT GAAGTTTGGA CGGCTTTCCT ACCATGCCAT GTGCTACTGT
ATTTTGCATG ACGACAACGT CTTGGGAGCT ATTTTTAGTC TCTGGGACGA ACTCAAGACG
GCGAAGACAT GGGAAGAAGT TGAGCAGGTA GTATGGGAAG AGTTGAATAA TTACAAAGGT

>Coca_GSCOCT00034608001
ATGGATCGGA GGTTTCAGCT GGGAGACCTC CGTTTCCTTC CCGACGAAAC TCTCTCCGCG
ATTTTAACTT ATCTTTCTCC TCGCGACATC GGCCGCCTCT CCTGTGTCAG CAGTATGTAT
ATTTTTTGCA ATGAGGAGCC ATTATGGATG ACTCTTTGCC TTAAAAATGT GAATCGTCAG
CTTGAGTATA AAGGCTCCTG GAAGAGAACC ACTCTTCATC AATTGCATCT TTTGACTGAA
TATGAAAAAA CCCCAGCAAA GCAGCTGCAT AATGGGTTTT ACTCTCTGTT TCTTTATCGG
AGGTTATATC GGTGCTACAC CACATTGGAT GGATTCTCTT TCGACAATGG AAATGTGGAT
AGAAAAAAGG AC------CT TTCTTTACAA GAGTTCTATG ATGATTATGA CGGGCAAAAA
CCAGTGCTAA TTAGTGGTTT GGCTGATACT TGGCCAGCAA GAAATTCTTG GACGGTTGAA
CAGCTACTAC AGAACTATGG AGACCTAGCA TTTCGATTAT CTCAGAGGAG TTCTCGGAAG
GTTATGATGA CCTTCAAGGA TTATGTGTCA TACACGCAGA TTCAGCATGA TGAGGACCCT
CTCTACGTTT TTGATGACAA GTTTGGAGAA GTTGCACCTA AATTGCTGAA GGACTATAGT
GTCCCGCACC TGTTCCAAGA AGACTTCTTT GACGTATTAG GTAGAGATGA ACGACCACCC
TTTAGATGGC TCATTATTGG GCCGGAGCGG TCTGGTGCCT CATGGCATGT TGATCCAGCT
CTTACCAGTG CTTGGAATAC TCTCCTATGC GGACGTAAAA GGTGGGCCTT GTATCCTCCA
GGAAAAGTAC CTCTAGGAGT GACAGTACAT GTAAACGAAG ATGATGGTGA TGTGAACATA
GATACTCCAT CATCCTTACA GTGGTGGTTG GATTTTTATC CTCTTCTATC TGATGAAGAC
AAGCCAATTG AGTGTACTCA GCTTCCTGGT GAGACAATAT TTGTCCCAAG TGGATGGTGG
CATTGTGTGC TTAACTTGGA AACCAGTGTT GCTGTCACAC AGAATTTTGT GAATTCCAAA
AACTTTGAGT TTGTATGTCT AGATATGGCT CCTGGTTACA GACATAAAGG TCTCTGTCGT
GCTGGAATTC TTGCTCTTGA TGAAGGCAGT TTAGTGGATG TTAAAAATGA CTCTTCATGT
GAGGAAAATC AT---GTGAG CTGCTCAGAC TTCATGAGGA AAGAAAAGGG AATGAAAAAC
GAATTTGTTT ATGACATTAA ATTCTTATCG AGGTTTTTGG ATCAAGAGAG GGACCACTAT
AACTCCGAAT GGAGCTCAAG CAACGTCATT GGACAACGGA ACATGAGAGG ATGGCTGCAG
AAGCTTTGGG TCAAGAGACC AGAACTTAGA GGCCTGATAT GGAAGGGAGC CTGTATTGCA
TTAAATGCTG GCAGATGGCA TGATCGCTTG AGGGAAATAT GTGCCTTTAA TGACTTT---
CCTTTACCTA CAGATGAAGA GAAGCTTCCT GTTGGGACGG GTAGCAATCC TGTTTATCTG
GTTGCTGAAA ATGTGATAAA AATACTTGTT GAACGAGGGC TTGAAGCTTC TCTTTATGCT
TTAGGCACCG AGCTTCAGTT TTATAATCTA CTAGATCAAG TTAACTCTCC CTTGAAGGAT
CACATTCCTG TTGTTCTGGC TAGCGGGATT CTTTTTCTCA AA---GATGG GTCGTGCCAA
GTTATCCCTT GGGATGGCAA AGGGGTCCCT GCTGAG---T TGAATGAAAA CTTTAATAAG
---GTTCCTG AAAACCATAA TGAAGTTGAT TAT------C CTTTTGGAAT CTGGAACAAA
AAGCAATTTG GATGCTCAAC TGTGTGGCCC TATATAGTGT TAAAAAGATG CAGAGGGAAG
ATATTTGCCG ACCTAAGAGA GAGCCTCTCA TGGAATGACA TGCTAAACTT GGCTACCTTT
CTGGGGGAAC AGCTGCGCAA CCTTCATACT CTACCTTATC CA------TC TTCTCCAGAA
CTTAGTACAT ATATAAAGAC TTTAAACAAG AAGAAAGAGG ATATATCTAG CCGTTTGACT
AAGTGGGGTG ACCCAATTCC TGTAACACTC ATTGACAAAG TTGGTGAATA CATTCCGGAA
GATTTT---G AAAAGTTTTT CAATATGTTT GAGGATGAC- --------AA GAGTGTTGCT
AAACCTTACA CCTGGATACA CGCGGATGTC ATGGATGACA ATATCCAAAT GCGTCCTTGC
CACATTATTG ATTTCAGTGA TCTTTCTTTA GGACATCCAA TTTGTGATCT GATACCAGTA
CATGTAGATG TCTTTAGAGG AGATTCCCGT CTCTTGAAGC AATTCCTTGA AAGCTATAAA
CTTCCAATAG TTGGGAGAAA AAGGTTTGGG CGAGCATCAT ATTTGACAAT GTGTCTCTGC
ATTCTGCATG ATGAGAATGT AGTAGGTGCT ATTTTCAGTT TATGGAAAGA ACTCAGGCAG
GCAAAATCTT GGGAGGAAGT TGAGGAGAAA GTGTGGGGAG ATTTGAATAA TTACACGGGC

>Brdi_Bradi1g60740.1.v2.1
ATGGGCCGGA GGGACGCGCT GGGCGGCCTG GCGGTGCTCC CCGACGAGCT TCTCTGCGCC
GTCGTCGACC TCCTCCAGCC CACCGACATC GGCCGCCTCG CATGCGTGAG CAGTATGTAC
ATACTTTGTA ACGAGGAACC TCTCTGGATG AGTAAATATC TC---TCAGT AGGTGGTCGT
CTTGAGTACA AAGGTTCTTG GAAGAAGACA ACATTGTCTA GGCTTAGTCT TTGCTCTGAG
AATAATGAAA TTGAGCAGAA GGCTCGTCAT GATGGATTCA ATTCCTTGTA CTTATACAGG
AGATGGTATA GATGTTTTAC TAGTTTGAGT AGTTATTCCT TTGACAATGG ACATGTGGAA
AGGAAAGATG AC------CT TTCTTTGGAT CAGTTCCGTC CTCAGTATGA TGGAAAAAGC
CCAGTTTTGC TTAGTAAGTT GGTTGAGACC TGGCCAGCAA GGACTAAATG GACAATCCAG
CAGTTGGTGC TTGATTATGG TGAAGTCACA TTTAGGATAT CACAGAGAAG CCCACAGAAG
ATAATAATGA CACTAAAAGA CTATGTGTCT TACATGGAAC TCCAGCATGA TGAAGACCCT
CTTTACATAT TTGATGATAA GTTTGGAGAA TCAACACCAG CACTATTGGA AGATTACAGT
GTCCCTCATT TATTTCAAGA TGATCTTTTT GATGTCTTGG ATTATGACCA ACGACCAGCC
TTCAGATGGC TTATTATTGG ACCAGAAAGA TCAGGTGCCT CTTGGCATGT TGATCCAGGA
TTGACCAGCG CGTGGAATAC TCTTCTTTGT GGCCGAAAAA GATGGGCATT GTACCCTCCA
GGAAGAGTGC CTGGTGGTGT CACTGTACAC GTAAGCGATG AAGATGGTGA TGTTGACATC
GAGACTCCAA CATCTTTGCA GTGGTGGCTT GATATTTATC CTCATCTTGC TGAACACGAG
AAGCCACTGG AATGCACGCA ATTACCAGGA GAGACCATAT TTGTTCCCAG TGGGTGGTGG
CACTGTGTTT TGAATCTTGA AACGACAGTT GCTGTTACAC AAAACTTTGT AAATCAGTCA
AATTTTGAGC ATGTATGTCT GGACATGGCA CCTGGTCACT GTCACAAAGG AGTTTGTCGT
GCTGGTTTAC TTGCTGTTCC AGGCAAATCT ATTAGAGATA TTGAAAACCA TCCACCTGGG
ACAGTGAGTA AA---TGGAA CCACACTGAC ATGACGCGTA CGGAAAAAAG GCTGAAAAGT
ATTTTCTCAT ATAATGTAGA TTTCTTGTCC CAATTCCTTG AGAAAGAAAA AGATCACTAT
ACTTCTGTCT GGAGTCCTAC GAATCCAATT GGGCAGAGAG AAGCAAGAGA ATGGTTGCGA
AGGCTATGGG TTCTTAAACC TGAACTAAGA GAACTAATAT GGAAGGGTGC ATGCCTAGCA
ATAAATGTGG ACAAATGGTA TGCATGCTTA GAGGAAATAA GTGCATGCCA CAGTTTA---
CCACCACCAT CAGAGGATGA GAAGCTTCCT GTTGGCACAG GTAGCAACCC AGTCTTCATT
GTCTCTGACA ACGTGATTAA AATTTATGCT GAAGGAGGGT TGGGTTATTC TGCTCATGGT
TTAGGCACAG AGCTTGAATT CTACGATCTT CTACAAAAAG TTGGCTCACC TTTAATCAAC
CACATCCCTG AGATCATTGC AAGTGGCTTT CTTGTGTATG AG---GATGG TTCCTACAGG
ACAGTCCCGT GGGATGGAAA AGGAATGCCA ---GAT---G TTTTGGCTAA ATATTATCCT
---TTGGAGC TTTCTTATGC AAACGGCTGT TTT------C CTCTTGGGTT ATGGAGCAAA
CAACAGTTTT CAAACAAACC TATTTGGCCT TACATGGTTA CCAGGAAATG CAAAGGGGAT
ATCTTTGCTC GCGTACGTGA TACATTGTCC AAGACTGACC TTTTAAATCT TGCATCATCC
TTGGGAGTTC AAATGAGAAA TATCCATTTA TTACCATTAC CCCTTCCACA TCCACCTGAA
TGGAAACATG TAATTTCTAC TCTGGACGGA AGAAAGAAGA ATATAAAGAA GCACCTAGCT
AACTGGGGGG GTTCCATCCC AACAGTTCTA ATTGAGAAGG CTGAAGAATA TCTGCCTCCT
GATATG---G GCTCCCTAAT CAAATTTGTT AAGGATGATG ATGGT---GA ATTGGTCTAC
ACATTCCCTT GTTGGATACA TTCAGATATT ATGGACGACA ACATTCTTAC TAATGTAATT
CATATAATCG ATTTCAGTGA TCTGTCCATT GGTGATCCTT TATGTGACTT AATTCCGCTG
CACTTGGATG TTTTTCATGG TGATATTGAT CTTCTCAGGG AGTACTTGCA AAGCTATCAG
CTTCCTTTCT TGAGAGGGAA AAAGTTCAGC AGGGCATCAT ATCGTGCGAT GTGCTACTGC
ATACTACATG ACGACAACGT CTTGGGAGCT ATATTTGGCT TGTGGAAGGA GCTGAGGACC
GCAACGTCGT GGGAGGATGT CGAGCACCTG GTCTGGGACG AGCTGAACCG ATACCAACAG

>Muac_GSMUA_Achr1G21500_001
ATGGATCGGA GGCCCGACCT CGGCACCCTC CGTGTCCTTC CCGACGAGAC CCTTTGCACC
ATCCTCGATC TCCTCTCCCC GACCGATCTT GCCCGCCTCT CTTGCGTCAG CAGTATGTAT
ATACTCTGCA ACGAGGAGCC ACTGTGGATG AGTCAGTGTC TT---AGAGA TGGAGGTCTT
GTTGAGTACA GAAGCAATTG GAAGAAGACA ACTCTGCACA GGCAAAAACA GCCAAAAGAC
GCTGCTGACA AACTTTATGA CTGTTCTGCT GCAGGATTCA TCTCTTGGTT TTTGTACAAA
AGATGGTACA GATGTTTTAC CACTTTGACT GCATACTCAT TCGACGTTGG AGATATCGAA
AGAAAGAAGA GT------CT TACCTTGGAG GAGTTTCAGT CTGAGTACGA TGGCAAAAGG
CCAGTTTTGC TTACTGAATT GGCCTATACT TGGGCAGCAA GAACTAAGTG GATGGTTGAC
CAGCTATCAT TGAACTATGG GGATGTTGCA TTTAGGATAT CTCAAAGGAG TTCTAAGAAG
ATTACCATGA AATTCAGAGA TTATATCTCA TACATGGAAG TTCAGCATGA TGAAGATCCC
CTATACATTT TTGATGAGAA GTTTGGGGAA GTTGCACCAT CCCTCTTGGA TGATTATAGC
GTTCCCTATC TCTTCCAAGA AGATTTCTTT GATGTCTTAG ATCCAGATAA ACGACCTGCA
TTTAGATGGC TAATTATTGG GCCAGAAAGG TCTGGAGCAT CTTGGCATGT TGATCCAGCA
TTGACCAGTG CCTGGAACAC ACTTCTTGTT GGACGAAAAA GATGGGCACT TTATCCGCCA
GGTAGAGTGC CTGCAGGTGT TACTGTACAT GTGAATGAAG AAGATGGTGA TATTAATATT
GAAACCCCAA CATCCTTGCA GTGGTGGCTG GATGTCTATC CTCAGCTTGC TGATCATGAT
AAGCCATTAG AATGTACTCA GTTGCCTGGT GAGACTATAT TCTTGCCCAG TGGTTGGTGG
CATTGCGTGC TAAATTTAGA AACAACTGTT GCTATCACAC AAAACTTTGT GAATAAAACA
AACTTCGAGT TTGTATGTCT GGATATGGCT CCTGGTCATC GTCATAAAGG AGTATGTCGT
GCTGGATTTC TGGCTGTCGA AAATAATTTT CTTAGAAGTG TAGAAAGTGA TGGGTTTCCT
AAAACAAGTT CA---TTGGA CGACCCTGAT ATGCCTAGGA AAGAAAAAAG ACTCAAAAAG
AGTTTCTCTT ATGACATAAG CTTTTTATCT ACATTTTTGG AGGAAAATAG AGACCACTAT
AATTCTGTTT GGAGCCCTAG CAACTCCATT GGGCAAAGAG AAATGCGAGA ATGGTTATAC
AAGCTCTGGA TTTCAAAACC AGCAATAAGA GAATTAATAT GGAAGGGAGC ACAAATAGCT
TTAGACATCG ACAAATGGTA TGCACGCTTG ATAGAAGTTT GTACATGCCA TAATCTG---
CCCCCACCTT TGGATGATGA GAAGTTTCCT GTTGGCACAG GTAGCAATCC TGTTTATCTT
GTTTCTGACT ATGTAATAAA ACTCTTTGCT GAAGGGGGTC TGAATTCTTC TATTCACAGT
TTGGGCACTG AGCTTCAGTT CTACCATCTT CTTCAACATA CCAACTCATC TCTGAAAGAT
CATGTTCCTG AAGTTTTTGC AAGTGGGCTT CTCTCCGAAG AA---AATGG CTTTCTTAAA
ATATTTCCAT GGGATGGAAA AGGGGTCCCT ---GAT---G TGATTGCCAA TTGCAAACTT
---ATA---G GAGATTGCAT GAAGGATAGT TTT------C CCTTTGGTAT ATGGAGCAAG
AAAAAGATCC CATGCACAAA GATGTGGCCT TACATAGTAA CTAAAAGATG CAAAGGGGAT
ATTTTTGCTA ATTTGCGGGA TACACTCTCT AGGGATGATG CCTTACATTT GGCTTCATTT
TTGGGAGAAC AACTGCGAAA TCTTCACCTC TTACCCTTAC CT------TA CCCACTGGAC
TGGGAACTTA TTCTTATGGC TCTGAATAGA AGAACAAGGG ATGTTCAAAA ACGTCTCAGC
GTGTGGGGGG ACCCTATACC AAGACATCTA ATAGAGAAGG CTGATGCATA TATTCCACAT
GACCTC---A CGATGTTGCT GGACTTAACA AAGGATGATA ATGGCTTGTA CAAGGTTGGT
GTATCTCCTA CTTGGATACA TTCAGATATC ATGGATGACA ACATTCACAT GCAGCCAACT
CACATTATTG ATTTTAGTGA CCTGTCAATA GGTGATCCTT TATATGACTT GATTCCAATA
TATCTGGATG TTTTTAGAGG AGATGAAGTT CTTTTTAAAC ATCTTTTGAG AAGCTATAGA
CTTCCCTTG- --TCAAAAGC AAAGTTCAAA AGACTGTCAT ATCGTGCCAT GTGCTACTGT
ATCTTACATG ATGAGAATGT GCTGGGAGCT ATATTTAGTT TATGGAAGGA ATTAAGGACT
GCAGCGTCTT GGGAGGAAGT AGAAGAAACA GTTTGGGGGG AGTTGAATAA TTATCAATGT

>Vivi_PAC_17821565
ATGGATCGCA GAGCGGACCT CGGAGACCTA CGTCTCCTTC CCGATGAAAT CATACTTGCT
ATTTTGGCAA GTTTCGGCGC CCGAGATGTT TCACGACTCG CTTGTGTTAG CAGTATGTAC
ATATTGTGCA ATGAAGAGCC TCTATGGATG AGTCTATGCC TTAATAATGT AAAGGATCAC
CTTCAGTACA AAGGCTCCTG GAAGAAAACG GCACTGCTTC AGGAGCATAT GCCAAATGGA
TATATAGAAC CTTGCGAAAA GCCTTTGCAT GATGGATTCA ACTCTTTATT CCTGTACAGA
AGATTATATC GGTGCCACAC CACATTGGAT GGGTTCACTT TTGATAATGG GAAAGCAGAA
AGAAGGAAAG AT------CT CTCTTTAGAA GCGTTCTGTC ATGAATATGA TGGGAAAAAA
CCGGTTTTGC TTGCTGGATT AGCTGATACT TGGCCAGCGA GAAGTACCTG GACAACTGAT
CAGCTATTGA TGAATTATGG AGATACAGCA TTTAAGATAT CCCAAAGGAG TTCACGGAAG
ATCACAATGA AATTCAAAGA TTATGTCTCA TACATGAAAG TTCAGCATGA TGAGGATCCC
CTGTATATTT TTGATGACAA GTTTGGTGAA GTTGCACCAG GCTTGTTGAA AGATTACAGC
GTGCCTCATC TATTTCAAGA AGACTTTTTT GATGTCTTAG ATAGAGATCA GAGACCACCT
TTTAGATGGC TCATTATTGG GCCAGAAAGG TCTGGTGCTT CTTGGCATGT TGATCCAGCT
CTTACCAGTG CTTGGAATAC TCTTCTTTGT GGGCGTAAGA GGTGGGCATT GTATCCTCCA
GGAAGAGTGC CTACGGGTGT TACAGTACAT GTAAATGAAG AAGATGGTGA TGTCAATATT
GAGACTCCAA CATCATTGCA GTGGTGGCTG GACTTTTATC CACTTCTTGC TGATGAAGAC
AAGCCAATCG AGTGTACCCA ATTACCTGGA GAAACAATAT ATGTTCCAAG TGGATGGTGG
CACTGTGTGT TAAATTTGGA AACCACTATT GCTGTCACAC AGAATTTTGT AAATTCCAAA
AACTTTGAAT TTGTATGCCT TGATATGGCT CCAGGTTATC ATCATAAAGG AGTTTGCCGT
GCTGGAATGC TTGCTTTGGA CAAAGGAAGT TTTGAGAATG GCAAAATAGA TGCATTCTGT
GATAAAGATG GC---TTGAA CCATCCAGAT CTGACTAGGA AGGAGAAGAG AGTTAGAGAT
GATTTTTATT ATGATATAAA TTTCTTGTCC GTGTTTTTGG ATCAAGAGAA AGACCACTAC
AGTTCTCTGT GGAGCTCAAG CAATTGCATA GGACAACGAG AAATGAGAGA ATGGTTATGC
AAGCTTTGGG TTGGAAAACC AGGAATGAGA GAGCTTATAT GGAAGGGAGC ATGTCTTGCC
CTAAATGCAG GCAAGTGGCT AGAGCGCACA GCACAAATTT GCACCTTCCA TGGTTTG---
CCTCCTCCCA CAGATGATGA GAGGCTTCCT GTTGGCACTG GAAGCAATCC TGTCTATCTC
ATTTCTGACT CTGTAGTTAA GCTCTTTGTT GAAGGAGGGC TAGAGGCATC AATTCACAGT
TTAGGTGCTG AGCTTGAATT TTACAGTCTA CTATGTAAAG TCAACTCCCC TTTGAAAGAT
CATATTCCTG ATGTCTTGGC TAGCGGGATT CTCTTTCTTG AT---AATGG ATCTTATACA
ATTGTGCCTT GGGATGGTAA AGGAGTGCCT ---GAT---G TGATTGCTAA GTGCAATTTG
---GTTCCTG CAAAGTGTAT GGAGGATGGT TTC------T CTTTTGGTGT ATGGAGCAAG
AAAGATTTTG AATGCGCAGG GATATGGCCT TATATCATAA CAAAACGATG CAAAGGAAAG
ATTTTTGCTC GTTTAAGAGA TACACTTCCA AGGGATGATG TTCTAAATTT AGCTTCTTTT
TTGGGAGAGC AGCTGCATAA TCTTCATATC TTGCCCCATC CA------TC TCCAGCTGAA
TGGGAGATTT TCATTAGAAC TCTAGCCAGG AAGAGAAAGG ATGTCTCCAG CCGCTTAACT
AAGTGGGGAG ATCCAATTCC TAGCAGCCTG ATGGAAAAAG TTGACGAATA CCTCCCAAAT
GATTTT---G CAAAGTTGCT CAATATATTC CAGGATGAAA ATGGCCAAGA CAAAGTTAAT
AAACCTTGCT GCTGGATACA CTCAGATATC ATGGATGACA ATATTCACAT GCGTCCTGGC
CACATTCTTG ATTTCAGTGA TCTGTCTATA GGTGACCCTA TTTGGGACTT GATCCCCATA
CACCTTGATG TCTTTAGAGG AGACCCTTGT CTGCTTAAGC AGTTTCTAGA AAGCTATAAA
CTTCCTTTAG TGAGAAGAAC AAAGTTCAGG CGACTATCGT ACCATGCCAT GTGCTACTGT
ATTTTGCATG AAGAGAATGT GTTGGGGGCA ATTTTTAGTT TATGGAAGGA GCTGAAGGTG
GCAAAATCAT GGGAAGAAGT TGAGGAGACA GTATGGGGAG AGCTGAATAA TTACGACGGC

>Aqco_AcoGoldSmith_v1.018777m
ATGGATCGCA GACCTGAACT TGGAGACTTT CGCGTTCTTC CTGATGAACT CATCTGTGCT
CTCTTGGAAG ATTTATCTCC TCGTGACCTC GCTCATCTCT CTTCCGTTAG CAGTATGTAC
ATATTGTGCA ACGAAGAACC GTTATGGATG ACTCAATGCC TTAAGAGTGT CAAGGGGCCA
ATAGAATATA GAAGCTCTTG GAAAAAAACT ACTCTATACC AGCTACATGT TCCTGACAAA
CTTGTGGAGT GTTGCGGCAA ATCTCTACAT GATGGATTCA ACTCTTTATT CCTTTACAAG
CGATTTTACC GGTGTTTCAC CACTTTGAAT GCTTTCTCCG CTGATGGAGA TAACGTGGAG
AAGAAGAAAG AT------CT CTCTCTAAAT GAGTTTCGAA ATGAATATGA TGGACGTAAG
CCGGTATTGA TCACTGAATT GGCTGAGACA TGGCCAGCAA GGAGTACTTG GACAAGTGAG
CAACTATTAC ACAACTTTGG GGATACGAAG TTCAAGATTT CACAACGTAG TTCTGGGAAA
ATCACTATGA AATTCAAGGA CTATGTTTCA TACATGAATA TGCAGCACGA TGAGGACCCT
CTTTATATTT TTGATGACAA GTTTGGGGAA GCTGCACCAT CTTTATTGAA AGATTATAGC
GTTCCTCATC TATTCCAAGA AGACTTTTTT GATGTCTTGG ATAGAGATGA ACGCCCTCCT
TTTAGATGGC TAATCATTGG GCCAGAAAGG TCTGGTGCAT CTTGGCATGT TGATCCAGCT
CTCACCAGTG CCTGGAATAC TCTTCTATGT GGACGAAAAA GGTGGGCACT TTACCCTCCA
GGTAGAGTAC CTCTAGGTGT TACTGTACAT GTAAGTGAAG AAGATGGTGA CGTCAACATT
GATACTCCAT CATCTCTGCA GTGGTGGCTA GATATTTATC CAATGCTTGC TGACCAAGAC
AAGCCTATAG AGTGTACCCA GCTGCCCGGT GAGACAATAT ATGTCCCAAG TGGTTGGTGG
CATTGTGTGC TAAACCTGGA AACAACTATT GCTGTTACTC AAAACTTTGT CAACTCAAAA
AACTTTGAAT TTGTATGTCT GGATATGGCT CCTGGTCATC GACATAAAGG AGTTTGCCGT
GCTGGATTGC TTGCAATTGA TGCCGAATGT TCTGAAGACA CGAAACTGAA TGCAACATCT
GCAAATGATA AG---CTGAA CTACCCAGAC ATGCATAGGA GAGAAAAGAG GCTGAGAAAT
GAGTTTTCTT ATGACATAGA TTTTCTAGCC ACGTTTCTGG AGGCAGAAAG AGACCATTAC
ATCTCAATTT GGAGCCCAAG TAATTGCATT GGGCAAAGAG AAATGAGGCA ATGGCTACAC
AAGCTTTGGG TTGAAAAGCC AGGAATTAGA GATCTAATAT GGAAGGGAGC TTGCCTAGCT
CTCAATGCAG ACAAATGGTC AGAATGCATG GAAGTAATTT GTACGTATCA TAATCTG---
CCTACTCCCT TGGACGATGA TGAACTTCCT GTGGGCACAG GTAGCAATCC TGTTTATCTC
ACTGAGGGTC ATGTAATCAA AATATACGTC GAAGAAGGTT TGGAATCTTC TATCCATGGT
CTGGGCACTG AGCTAGAGTT TTACAGTCTT CTGCACAAAG TCAGCTCCCC TCTGAAAGAT
CACATTCCTG ATGTTTTAGC AAGTGGAATA TTGTTCCAAG AA---AATGG GTCTTATGGT
ATTGTTAAAT GGGATGGAAT AGGAATACCC ---GAT---A TAATTGGTAA ATGTAGTTTG
---ATTAAAG AAAAGTGCCC CACAGACGGC TTT------C CATTTGGTGT ATGGAGCAAG
AAACAATTCA GATCTACAAC TATATGGCCG TATTTAATAA CCAAACGATG CAGAGGGGAT
ATATTTGCCC ATTTACGAGA TACATTGTCA TGGAATGATG GTCTAAATTT AGCTTCATTT
TTGGGAGATC AACTGCGTAA CCTTCATGTC TTGCCCGTGC CA------CC TCCAGGAGAA
TGGCGGCTTT TTATTGAAAC TCTGACTAGA AGGAAGAAGG ATGTCTGTAG TCGGTTGGCT
AAATGGGGAG ATCCTATTCC AAGTAACTTG ATAGAAAAGG TTGAAGAGTA TGTCCCAGAT
GATCTT---T CGTTGTTGCT AAACATGTTT AAGGATGAAA AAGGTATTTA CAAGGTCTGC
AAGTCTTCCA GCTGGATACA CTCAGATATA ATGGATGACA ATATTTATAT GCGCCCTAGC
TACATTCTCG ACTTCAGTGA CTTATCTATT GGTGATCCTA TATATGATTT GATTCCTATC
CATGTGGATG TCTTTAGAGG AGATGTGGAT CTTCTCAAGA GGTTCTTAGA AACCTATAAA
CTCCCTTTCT TGAGAAAATC AAGGTTTGAA AGGCTATCAT ACCATGCTAT GTGTTACTGC
ATTTTGCACG AGGATAATGT ACTGGGAGCT ATATTTGGTA TGTACAAGGA ACTGAGAACA
GCCAAGTCGT GGGAAAATGT TGAAGAGATT GTTTGGGGAG GATTGAACAA CTATGAAGGT

>Sppo_Spipo20G0023400
ATGGATCGAA GGCCGGATCT GGGGGAGCTC CGCGTCCTGC CCGACGAACT CATCTGCGCA
ATCCTCGATC GCCTCGATCC TCGCGATCTC GGCCGCCTCG CCTGTGCCAG CAGA------
---------- ---------- ---------- ---------- ---------- ----------
---------- ---------- ---------- ---------- -----AATTT ACTCCCTAAA
GTTTCAGAGT CTTGTGAAAA AACTCTGAAG GATGGATTCA ACTCTTTATT TCTTTACCGA
AGATGGTACC GGTGCTTTAC AGCATTAGGT GCATTCTATA AAGACGATGG TTTTCTCGAG
AGAAAG---A AC------AT ATCCTTGGAT GAGTTTTGTG CTGATTACAG TGGCAAAAAA
CCGGTTTTAC TTACTGATCT CGCAAACACT TGGCCGGCAA GGAAAACGTG GACAATTGAC
CAATTTGTAC AGAAATACGG AGAAACTACA TTCAGAATTT CTCAGCGTAG TTCAAAGAAA
ATAACTATGA AATTTAAGGA TTATGTTTCC TACATGTCAT CTCAGCATGA TGAAGATCCC
CTTTACATTT TTGATGAGAA GTTTGGAGAA TCTGCACCAA GTTTATTGGA GGACTACAGT
GTTCCTACTC TCTTTAGAGA AGATTTTTTT GATGTCTTAG ATGAAGAACA GCGACCACCT
TTTAGATGGT TAATTATTGG ACCTGAAAGA TCTGGTGCCT CTTGGCATGT AGATCCAGCT
CTTACCAGTG CCTGGAACAC ACTTCTCGTT GGGCGTAAAA GGTGGGCATT GTATCCTCCA
GGAAAAGTGC CTGTAGGAGT CACAGTGCAT GTAAATGAAG AAGATGGTGA TGTTGATATC
GAGACCCCAT CATCTTTGCA GTGGTGGCTT GATATTTATC CTTTTCTGGC AGAAAAAGAT
AAACCGATAG AATGTACACA GCTACCAGGA GAGACAATTT TTGTCCCCAG TGGGTGGTGG
CATTGCGTGC TAAATTTGGA GACCACCATT GCTGTCACTC AGAACTTTGT TAATGCATCT
AACTTTCAGT TTGTATGTCT TGACTTTTGC CCTGGTCATC TTCATAAAGG AGTAACCCGT
GCCGGATGGC TTGCTGTTCA AGATCAAGTC ATTAAAAGTG GCAAACAGGA TGTGGCA---
---------G AT---ACAAA CGATTCGGAT TATGTGAATG GATCT----- -CTGAAAGGT
AATTTTTCAT ATGATATTGA CTTTTTATCA AAGTTTTTGA GTGAGGAAGT AGACCACTAC
AACTGTACTT GGGGTGAGGG CAATTGCATA GGACAGCGAG AATTCAGGGA ATGGTTACAT
AGGCTTTGGG TTGTCAAACC GGAGATCAGG CCCCTTGTAT GGAAGGGAGC TTGCCTAGCC
CTTAAGGCAG ACAGGTGGCT TGGTTGCATC ATGGAAATCT GTGCCTCAAA TAATTTG---
CCTTCTCCTT TTGACGATGA GAAGCTTCCT GTTGGAACAG GCAGCAATCC AGTGTACCTG
GTTTCTGATC ATGTAATTAA GCTGTATGTT GAAGGAGGTT TAGCATCATC ATTGTACAGT
TTGGGCGCAG AGCTGGAGTT CTACAGCATA CTTCATAGAG TGGAATCACC AGTGTTGAAA
CATATTCCTG AGGTTTTTTC TAGTGGTATT CTTGTTTACG AGCCAAATGG TTCTTTTAGA
AATTGTACCT GGGCTGGCAG AGGAGTGCCA ---GAT---C TGATTAGAAA CTTAAGCTTG
---GTCAATG ACAACTGCCT CAATGATGAT TTT------C CTTTTGGTAT TTGGGGCAAG
ATGCAATTTT CATGCCCAAA GATGTGGCCT TACTTGATTA CTAAGAGATG CAGAGGAGAC
ATATTTGCTA ATTTAAGGGA CAAACTTTCG CTGGATGAAC ATCTTAATTT AGCCTCATTT
TTGGGAGATC AGCTGCGCAA TCTTCACCTC CTGCCATTGC CA------AA AATGCCAGAA
TGGAAGCCTT TCATTGCAGT AGTGGAACGA AGAAAGAAAG ATCTCCATAC TCGCTTAGTT
CAATGGGGTG ACCCTATTCC AAATGTTCTG ATTGATAAAG TTGAGGAATA CATCCCACAG
GATCCT---T CACAGTTGAT CAGTGTATTC AAGGATGAGG ATGGCGTGTA TAGGGTGTGT
TCTTCACCTT CATGGATACA CTCGGATGTC ATGGATGATA ATATCCATAT GTACCCTGCC
CACGTTATTG ATTTTGGTGA CCTACTTATA GGTGATCCTA TCTGCGATCT AATTCCGGTA
CATATAGATG TTTTTAGAAC AGATCCTTAT CTTTTCAAGC GGTTCCTGGA AAGCTACAGA
TTTCCCATTG GAAGTAAACC TAAATTTGAA AGACCATCAT ATCGTGCCAT GTGCTACTGT
ATCCTTCACG AAGACAATGT TCTTGGGACC ATCTTTGGTC AACGCAAGGA TTTGAGGAGC
GCCACCTCTT GGGAAGAAGT CGAGATTGCT CTGTGGGGAG AGCTTAATAA TGCCAAATAA
```
