## Supplementary data 1-3 for "The Avocado Genome Informs Deep Angiosperm Phylogeny, Highlights Introgressive Hybridization, and Reveals Pathogen-Influenced Gene Space Adaptation": OG0009691_seq.cds.mus.aln_vf.fasta-gb

```
>PeaH_maker-Ctg0002-augustus-gene-1.9-mRNA-1
ATGACAAAG- -----TGTCG CTCCATG--- GCCTTGATC- --CAGAATAA CCCCATTTCT
CTTCTTGGTC TTATTAAGGC GATTTTGGTG GGTCAGGTGG GGCAGGTTCC TGTGCAGAAG
CGGCTGAGGA GCGGCCGGAC GGTGACGATG TTCTCCATCG GGACGGGCGG GATCAGGAAC
AATCGCCGGC CGTTGGATGA CGAGGAGCCG AGGGAGTATG CTGACCGGTG CGCCGTCCAG
TGGCATCGTG TTGCCGTGTA CCCGGAGAGA CTTGGGGGAG TTGCAATGAA GCACATCAAA
CCCGGGTCAA TTCTATATTT GGAAGGGAAT TTGGAGACAA AAATATTTTC TGATCCTGTA
ACTGGTCTTG TTAGACGTAT AAGAGAAATT GCTCTACGTC GGGATGGTCG TCTTGTATTT
CTTGGAAAAG AATGTGGG-- ----GAGGCA GATCTAAAAG GTGTTTATTA C--T
>Seit_Millet_GLEAN_10030866
ATGGCCCGG- -----TCCCG CCGCCCG--- CCCAACACCA CCCGCGAGAA CGGCCTCGAC
CCC---GGCA TCTATAAGGC GATAATGGTG GGGAAGGTCG GGCAGGAGCC GATGCAGAAG
CGGCTGCGGA ATGGGAGGAC CATCGTGCTC TTCTCGCTCG GCACCGGCGG CATCCGCAAC
AACCGCCGCC CGCTGGACCG CGAGGAGCCG CACCAATACG CCGATCGATG CTCCGTTCAG
TGGCACCGCG TCTGCGTCTA CCCAGAGCGC CTCGGCACCC TCGCGCTCAA CCACGTCAAG
ACCGGCACTG TTCTCTATTT GGAAGGAAAT CTGGAGACCA AAGTGTTCTG TGATCCAATT
ACTGGGCTGG TTAGACGCAT AAGAGAAATA GCTGTGCGTG CAAATGGTCG CCTCTTGTTT
CTTGGTAATG ATGCAAAT-- ----GGTCCC GAAGTCAAGG GCGTCTACTT CTGA
>Utgb_Scf00364.g16333
ATGTCGAGA- -----TTCGC TTCCTTC--- ATGGGTGAT- --CGCGAAAA TGGCATTGAT
CTC---GGAA TCTACAAAGC CATCCTCGTT GGGCAGCTCG GTCAAGCCCC TATACAGAAG
CGGCTCAGGA GTGGGAAAAC TGTTACCCTG ATTTCACTGG GGACAGGGGG GATCCGAAAC
AATAGGAGGC CCCTGGACAG CGAGGATCCG AAGGAGTACG CTAATCGATG TGCTGTGCAA
TGGCATAGAG TGTCAGTTTA TCCAGAGAAG TTGGGGGAGT TGGCCGCAAA GAATCTTGAA
GCTGGGTCGA TTTTGTACGT TGAAGGGAAC CTAGAGACGA AGATTTTCAA TGATCCCATA
ACCGGCCTGG TTCGGAGAAT CCGTGAGGTT TCTGTGAGGC GAAATGGGAG GATTCTGTTG
CTGGCGAACG CGGCCCACCA TGTAGCGGAG GATGTTAGTG GTGTTTATTT TTGA
>Thca_Tc03_g002320
ATGTCACGA- -----TATCG ATCTCGC--- TTGTACGAT- --AGCGAGAA TGGCCTCGAT
GTG---GGCG TTTATAAGGC AATATTGGTC GGACAGGTAG GGCAGACCCC CGTGCAGAAG
AAACTGAGGA GTGGATTGGC GGTTACAATG TTTTCAGTGG CGACAGGTGG GATTCGCAAC
AACAGGAGGC CGCACGAGAA TGAGGAACCG CAGGAGTATG CCAACCGCTG TGCTGTTCAG
TGGCATCGAA TTTGCGTTTA CCAAGACAAG TTGGGAGAGC TCCTCATGAA ACATGTTGTA
CCCGGTATGA CCTTATATTT GGAGGGAAAT CTGGAGACAA AAATCTTCAC TGACCCAATC
ACTGGTCTGG TTCGACGGAT TCGAGAGGTT TCCATTCGTC GAAATGGTCG GGTTTTAGTT
TTGGGAAAAG GCGATAAT-- ----ACCCAG GAATTGAAGG GTGCTATTTA CTAG
>Caca_C.cajan_01815
ATGTCAAGA- -----CATCG CTCTGTC--- TTCGTCGAT- --CGCGAGGA TGGCCTCGAC
AGC---GGCA TTTACAGGGC CATATTAGTA GGAAAAGCGG GACAGGTGCC GTTCCAGAAG
AAGCTGAAGA GCGGCACCGT CGTCACTCTC CTCTCCCTCG GCACCGGTGG GATTCGCAAC
AACCGGAGGC CGCTCGACAA CGAGAACCCC AAGGACTACG CCAATCGCTC CGCCATTCAG
TGGCACCGTG TCTCCATTTA TCCCCAGAGA TTGGGAAACC TTGTTGTCAA ACACATTGGT
CCCGGGTCAA TGCTCTATGT GGAGGGGAAC CTCGAGACCA AAGTTTTCAC CGATCCGATA
TCCGGCCTTG CCCGCCGAAT TCGAGAAGTT GCTGTTCGGC GAAATGGTCG CGTTGTATTT
TTAGGTGAAG GTGGTGAT-- ----GCCGAG GACCTGAAAG CTGTTTATTA CTGA
>Arth_AT3G18580.1
ATGTCTAGA- -----TATCG ATCTGTT--- ATGGAAGAG- --CGTGAAAA TGGCCTTGAC
TCT---GGCA TTTTCAAGGC AATATTGGTG GGGCAAGTGG GTCAGCTTCC TCTGCAGAAG
AAGCTTAAGA GTGGTAGAAC TGTCACTCTC TTCTCTGTAG GAACTGGTGG GATCAGGAAC
AACCGGAGAC CGCTTATTAA CGAAGATCCG AGAGAGTATG CGAGCCGGTC TGCGGTGCAG
TGGCACCGTG TCTCTGTTTA CCCTGAACGC TTGGCAGATC TTGTGTTGAA GAATGTTGAA
CCCGGTACTG TTATCTACTT AGAGGGTAAT CTGGAGACGA AGATATTCAC TGATCCTGTC
ACTGGTTTGG TTCGACGTAT AAGAGAAGTA GCAATTCGTA GAAACGGCCG AGTTGTGTTT
TTGGGAAAAG CCGGTGAT-- ----ATGCAG GAGCTTAGAG GCGTTTACTA CTGA
>Zema_GRMZM2G098305_T01
ATGGCCCGT- -----TCCCG CCGCCCG--- CCCGACACCA CCCGCGAGAA CGGCCTCGAC
CCC---GGCA TCTACAAGGC GATACTGGTG GGGAAGGTCG GGCAGGAGCC GATGCAGAAG
CGGCTGCGGA GCGGGAAGAC CGTCGTGCTT TTCTCGCTCG GCACCGGTGG CATCCGCAAC
AACCGCCGCC CGCTGGATCG CGAGGAGCCG CACCAGTACG CCGACAGGTG CTCCGTGCAG
TGGCACCGCG TCTGCGTCTA TCCAGATCGC CTCGGCACCG TCGCGCTCAA CAACGTCAAG
ACTGGCACTA TTCTCTATTT GGAAGGAAAT CTTGAGACCA AAGTGTTCTG TGATCCAATT
ACTGGGCTAG TTAGACGCAT AAGAGAAATA GCTGTGCGTT CAAGTGGTCG TCTCTTGTTT
CTGGGCAATG ACGCCAAT-- ----GCTCCA GAAGTCAAGG GCGTCTACTT CTGA
>Amtr_evm_27.model.AmTr_v1.0_scaffold00039.15
ATGTCACGCA TCTCCGCTCC ATCACCT--- ATTTTTCAG- --AGAGAAAA TGGCCTTGAT
GTC---GGAA TATACAAGGC TATACTAGTT GGGCAAGTCG GGCAGGTTCC TGTTCAGAAG
AGGCTGAGGA GTGGGCGAGT TGTAACTCTG TTCTCGTTGG GAACAGGTGG TATCCGTAAT
AACCGGAGGC CTCTTGATGA TGAAGATCCT ATGGAGTATG CAAATAGGTG TGCAGTTCAA
TGGCATCGTG TTGCTGTGTA TCCAGAGAGA TTGGGTTCAC TTGCAATGCA GAATGTGAAG
CCTGGGTCGC TTCTGTATTT GGAAGGGAAC TTGGAGACAA AAATTTTTAG TGATCCTATT
ACTGGTCTTG TGAAGCGCAT AAGAGAAATT GCTATCAGAC GAAATGGTCG GTTAGTTTTT
CTGGGCAAAG AAACTGAT-- ----GCTGCA GATTTAAGAG GCGTCTATTT CTAA
>Prpe_PAC_17643795
ATGTCCAGG- -----TGTCG CTCTTTT--- TTCAACGAT- --CGCGAGAA CGGCCTCGAC
GTA---GGCA TTTACAAGGC GATACTGGTG GGGCTGGTGG GGCAGAGTCC GTTGCAGAAG
AAGCTGAAGA GCGGGGCCAC GGTCACCATG TTTTCTGTTG GGACCGGCGG CATTCGGAAC
AACCGGAGGC CGTTCAATAA CGAGGACCCG TCGGAGTACG CAAATCGCTG TGCCATTCAG
TGGCACCGCG TTTGCATTTA TCCAGATAAT CTTGGCATGA TCGCCATGAA GAATGCTTTG
CCTGGTTCAC GTTTATACTT GGAAGGTAAT TTGGAGACCA AAATATTCAC TGACCCGATA
AGTGGGCTTG TTCGACGTGT TAGAGAGATT GCTGTTCGTA GAAATGGTCG CCTTGTGTTT
TTGGGTAAAG GTGATGGT-- ----GCTGAA GGGCTGAAAA GTGTTTACTA CTGA
>Aqco_AcoGoldSmith_v1.016533m
ATGTCAAGA- -----ACTCG TTCTCCC--- ATTTATCAG- --AGAGAGAA TAATTTAGAT
GTT---GGGG TTTACAAGGC AATATTGGTT GGTCAAGTTG GGCAAGTTCC TTTGCAGAAG
AGATTGAAGA GTGGTCGTCT TGTGACATTG TTTTCACTTG GAACTGGTGG AATACGAAAT
AATCGAAGGC CGTTGGAAAA TGAAGAGCCT AGAGAGTATG CTGATCGCTG TTCGGTTCAA
TGGCATAGAG TTGCTGTGTA CCCAGAAAGA TTGGGTCAGC TTGCATTGAA TCATGTTAAA
CCTGGGTCTA TTATATATGT GGAGGGAAAT CTGGAGACCA AAATCTTTAG TGATCCAGTA
AGTGGTCTTG TTAGACGTAT AAGAGAGATT GCCTTGCGTC GAGATGGTCG GCTTGTGTTT
CTTGGTAAAG ATGGTGGT-- ----AGTGAG GAGTTGAAGG GAGTTTATTA CTGA
>Soly_Solyc12g038370
ATGTCGAGA- -----TTACG CACGAAA--- TACATTGAA- --CGTGAGAA TGGCATGGAC
GTT---GGTA TATACAAGGC AATCATGGTT GGTCAAGTTG GCCAGATACC TATACAAAAG
AGGTTGAAAA GTGGGAGGAC AGTGACTCTG CTATCCCTTG GAACAGGTGG AATTCGGAAC
AACAGGAGGC CGTTTGATAA TGAAGAGCCA GGAGAATATG CCAATAGGTG TGCAGTTCAG
TGGCACAGAG TCTCGGTCTA TCCAGAGAGA TTGGGGGAAA TGGCCGTGAA GAATATCGTT
CCAGGTTCAA TTTTGTATGT GGAGGGTAAC CTTGAAACAA AAATCTTCAC TGATCCTATC
ACCGGTCTTG TACGGCGCAT ACGAGAGATT GCTATACGAA AAAATGGTCG TCTGGTTTTC
CTTGGGAATG GAGGGAATGA A---GGCCCA GAAATAAAAG GGGTTTATTA CTAA
>Muac_GSMUA_Achr3G28990_001
ATGTCCAGG- -----CGCGC TCCTCTTCGT CCCTTCCAG- --CGCGAGAA CGGCCTTGAT
CAA---GGCG TTTACAAGGC GATCCTTGTG GGGAAGGTGG GACAGCGGCC GGTGCAAAAG
AACCTGAGGA GCGGGCGCGC CGTGGTTCTC TTCTCGCTGG GGACTGGAGG GATCCGGAAC
AACCGCCGGC CGCTTGACAA TGAGGAGCCG AGAGAGTATG CAGAACGGTG CGCTGTGCAG
TGGCACAGGG TCAGTGTGTA CCCTGACCGG CTCGGCAGCC TCGCCCTCAA GCACGTCAAG
CCTGGGTCGA TTTTGTATTT GGAGGGCAAC CTGGAGACTA AAGTCTTTAG TGACCCAATT
AGTGGACTTG TTAGGCGCAT AAGAGAAGTT GCAATCCGCC GTGATGGTCG ACTTGTTTTT
CTTGGTGATG AAGGCAAG-- ----GCTGCT GATCCAAAAA ACGTTTATTA CTGA
>Orsa_13101.m04669
ATGGCCCGC- -----ACCCG CCGCGCC--- GGCGACACC- --CGTGAGAA CGGCCTTGAC
CCC---GGAA TCTACAAGGC GATAATGGTG GGGAAGGTGG GGCAGGAGCC GATACAGAAG
CGGCTGAGGA GCGGGAGAAC GGTCGTGCTG TTCTCGCTCG GCACCGGCGG CATCCGCAAC
AACCGCCGCC CGCTGGACCG CGAGGAGCCG CACCAGTACG CTGAACGATG CTCCGTGCAG
TGGCACCGCG TCTGCATCTA CCCGGAACGG CTCGGCAGCC TCGCGCTCAA GCACGTCAAG
ACCGGTTCTG TTCTTTATCT GGAAGGGAAT CTTGAGACGA AAGTGTTTTC TGATCCTATA
ACTGGACTGG TTCGGCGCAT AAGAGAAATA GCTGTGCGCT CAAATGGCCG TCTCTTGTTT
CTTGGGAATG ATTGTAAT-- ----GCGCCC GAAGCCAAGG GCGTTTACTT CTGA
>Vivi_PAC_17831459
ATGTCAAGA- -----CACCG TCTCATG--- GTGGTGGAT- --CGGGAGAA CGGCTTGGAT
GTT---GGGA TTTACAAGGC AATATTGGTG GGGAAGGCAG GACAGACACC ATTGCAGAAG
AGGCTGAGGA GTGGAAGAAT GGTGACCTTG TTTTCGGTTG GGACAGGTGG GATTCGGAAC
AACAGGAGGC CATTGGATAA TGAGGATCCA AAAGAGTATG CTAATCGAAG TGCTGTTCAG
TGGCATAGGG TCACTGTGTA TCCTGAGAAT TTGGGGAATA TTGTAATGAA GCATGTCTCA
CCTGGTTCAG TTTTGTATTT GGAGGGGAAT TTGGAGACTA AAATCTTTAC CGATCCAGTA
ACTGGTCTTG TTCGACGTAT ACGAGAGGTC GCCATTCGAA GAAATGGTCG CCTTGTGTTT
TTGGGAAAAG GAGGTGAT-- ----GGCGAT GAACTGAAAG GCGCCTACTA TTGA
>Sobi_Sobic.003G235700.1.v2.1
ATGGCCCGC- -----TCCCG CCGCCCG--- CCCGACACCA CCCGCGAGAA CGGCCTCGAT
CCT---GGCA TCTACAAGGC GATACTGGTG GGGAAGGTCG GGCAGGAGCC GATGCAGAAG
CGGCTGCGGA ATGGGAGGAC CGTCGTCCTC TTCTCGCTCG GCACCGGCGG CATCCGCAAC
AACCGCCGCC CGCTGGATCG CGAGGAGCCG CACCAGTACG CCGACAGGTG CTCCGTGCAG
TGGCACCGCG TCTGCGTCTA CCCAGAGCGC CTCGGCACCC TCGCGCTCAA AAACGTTAAG
ACTGGCACTG TCCTCTATTT GGAAGGAAAT CTTGAGACCA AAGTGTTCTG TGATCCAATT
ACTGGGCTGG TTAGACGCAT AAGAGAAATA GCTGTGCGAT CAACTGGTCG TCTCTTGTTT
CTGGGCAATG ACACCAAT-- ----GCTCCA GAAGTCAAGG GCGTCTACTT CTGA
>Sppo_Spipo19G0020400
ATG------- ---------- ---------- ---------- ---------- ----------
------GCCG CCGCCGTGGC GATTCTCGTG GGGAAGGTGG GGCAGAAGCC CGTGCAGAAG
TTCCTGAAGA GCGGGCGGCC GGTGACTCTC TTCTCCCTGG GCACCGGCGG GATTAGGAAC
AATCGGCGGC CGCTGGACGA CGAGGACCCG AGGGAGTACG CCGATCGGTG CGCCGTCCAG
TGGCATCGCG TCGCTGTGTA CCCGGAGAGG CTGGGCAACG TCGCACTGAA GCATGTGAAA
CCGGGGGGTG TCGTGTATTT GGAGGGGAAT CTGGAGACGA AGATCTTCAG CGATCCGATC
ACAGGCCTGG TCAGGCGCAT AAGAGAAGTC GCCATTCGCC GAGATGGTCG CCTGGTTTTT
GTGAGCGGAG AGGCCGAG-- ----GATAAG GACCTGAAGG GCGTCTACTA CTGA
>Coca_GSCOCT00022596001
ATG------- -----TAT-- ----GTC--- ATTCGGAGT- --CGTGAAAA TGGGTTGGAT
GTT---GGCA TTTGCAAGGC TGTATTGATT GGTCTGGTGG GGCAGGCTCC TCTTCAGAAG
AAGTTAAGGA ATGGGAGAGC AGTCACTCTG CTGTCGCTTG GGACAGGTGG TATTCGGAAC
AATAGGAGGC CATTTGATAA TGAGGAGCCT AGAGAATTTG CAGATAGGTG TGCAGTTCAA
TGGCACAGGG TTGCAGTTTA TCCTGAGAGG TTAGGAGCGC TAACTGTGAA GCATGCTGTA
CCAGGGTCAG TCTTGTACGT GGAAGGAAAT CTGGAGACTA AGATATTTAA TGATCCAATA
ACTGGTCTAG TTCGACGTAT ACGAGAGATT GCAATACGCC GAAATGGTCG GCTGGTGTTT
TTGGGACAAG GAAGTGAT-- ----AACCAG GATCTGAGAA GTGTTTATTA TTAA
>Potr_POPTR_0012s05530
ATGTCACGC- -----TACCG TTCCATG--- GTCCAGGAT- --CGTGAAAA TGGCCTTGAT
GCT---GGCG TTTACAAGGC GATATTGGTG GGGCAGGTGG GGCAGAATCC ATTGCAGAAG
AAGTTGAGGA GTGGGAGGGA GATAACGATT TTCTCAATGG GGACAGGTGG GATTCGCAAT
AATCGAAGGC CATTGCAGAA TGAGGATCCA AGGGAGTATG CAAATAGGTG TGCTGTTCAG
TGGCATCGAG TTTCAGTCTA CCCAGAGAGA TTAGGTCGTG TTGTAATGCA GAATGTTTTG
CCC-GG---- ---------- ---------- ---------- ---------- ----------
---------- ---------- ---------- ---------- ---------- ----------
---------- ---------- ---------- ---------- ---------- ----
>Brdi_Bradi2g44970.2.v2.1
ATGGGCCGC- -----TCACG CCGCGCC--- CCCAACACCA CCCGCGAGAA TGGCCTTGAC
CCC---GGCA TCTACAAGGC TATAATGGTG GGGAAGGTGG GGCAGGAACC TATGCAGAAG
CGGCTGCGGA GCGGGAAGAC CGTTGTGCTG TTCTCGCTGG GCACCGGTGG CATCCGCAAC
AACCGCCGCC CGTTGGACAA CGAGGAACCG CACCAGTACG CGGACCGCAG CTCCGTGCAG
TGGCACCGCG TCTGCGTATA CCCGGAAAGG CTGGGCAGCC TCACGCTGAA GAATGTCAAG
ATAGGGACTG TTCTCTATTT GGAAGGTAAT CTTGAGACAA AGGTGTTCTC TGATCCTATT
ACTGGGCTGG TTAGACGCAT AAGGGAAATA GCTGTGCGTG CAAATGGTCG TCTCCTGTTT
CTTGGTGAGG ATGGTAAC-- ----GCTCCC GAAGTCAAGG GCGTCTACTT CTGA
```
