## Supplementary data 1-3 for "The Avocado Genome Informs Deep Angiosperm Phylogeny, Highlights Introgressive Hybridization, and Reveals Pathogen-Influenced Gene Space Adaptation": OG0009692_seq.cds.mus.aln_vf.fasta-gb

```
>Caca_C.cajan_11096
ATGCTCAGAC ACATACAGGA CCTCCTCGCC GAGCGCGACC GCCTCCGGGA GCGGAACGAC
ATCGACGCCG AGCCCTCGCA CGACTACATG GGCGTGGGCC CCCTCATCGA GAAGCTCGAG
AAGGAGAAGC TCGATTCCCC CGACCTCCGC CGCTACGAG- --GAGCCCAC CGACTCCGAC
GACGACTCCG ACGAG----- -GAC------ ACCATGGAGG ACGTCGACAA GCGCCAAAGC
GACTTCGAGC GCAAGTTCGA GCGCCACCAG GACCTCCTCC AGAGCTTCAC CGACAAACCC
TAGACGACGC CTTCAAGTGG ATGGCCAAAA TCGACAAATT CGAGCACAAG CACTTCCGCC
TCCGCCCCGA GTATCGTGTC ATTGGCGAGC TCCTGAACCG CCTCAAGGTC GCCACTGAAA
TCAAGGAC-- -AAGTTTGTT CTTCAGAACA AGCTTAATAG GGCGTTGAGG CTGGTAAGGT
GGAAGGAGGC TTATGATCCT GATAACCCTG CCAATTATGG TGTCATTCAG GGGGAGCCTG
CGGCTCCCGC CGATGCGAAG GAAGAGGCTG AGAAGGAGAA ACTGATTGGG GAAGGAGAGA
AGGAGGAGGA GGAGGAGTTT GATGACATGA AGGAG---AA GGATAATATA CTGCTGGCCA
AGCTTGATGC TATTGATAGG AAGCTTGAGG AGAAGTTGGC GGAGCTCGAG TATACGTTTG
GGAGGAAGGG GAAGGCCCTC GAGGAAGAGA TCAAGGATCT TGCTGAGGAG AGAAACGAGT
TGACTGAGAA GAAACGGAAG CCGCTTTACC GGAAGGGTTT TGATACAAGA TTGATAGACA
TGAACCGAAC TTGTAAAGTC ACCAAGGGAG GACAAGTTGT TAAGTATACT GCTATGGTAG
CTTGTGGCAA CTATAATGGT GTTATTGGTT TTGCAAAAGC CAAAGGCCCT GCAGTCCCCG
TTGCCCTTCA GACGTACGAG AAATGCTTTC AGAATTTGCA TTACGTTGAG CGACATGAGG
AGCATACAAT TGCACATGCA GTACAAACGT CTTATAAAAA GACCAAGGTG TATCTGTGGC
CTGCTCGTAC TACAACTGGC ATGAAAGCT- --GGCAGAAC AGTCGAATCC ATTCTGCATT
TAGCTGGTTT AAAGAATGTC AAGTCGAAGG TCATTGGTTC CAGAAATCCT CATAATACAG
TTAAGGCCGT CTTCAAAGCA CTTAATGCGA TTGAAACGCC AAGGGATGTC CAAGAGAAGT
TTGGCAGGAC TGTGGTTGAG AAGTATCTGT 
>Muac_GSMUA_Achr3G27730_001
ATGTGGTCGC GACTCCAGGA GCTCTTGGCC GCGCGGGAGA AGCAGATGGC TAGGGAAGAC
GGCGAGGACG AGGACGAGGA GGACTACATG GGGGTCACCC CGCTCATCGA GAAACTGGAG
AAGAAGAAGG CGGACCTGGA TGGCACCGAT CGGTTCTGG- --GTACCCAC CGACTCCGAG
AGCGATGACG ACGAG----- ----AGGTTC TCGCCCGATG AGGTGAAGAA GCGGCTGGAT
GAGTTCGAGA AGAAGTGCAA GCGGCACGCG GAGCTGCTCA AGAACTTCGC CGAGAAACTC
TTGATGAAGC TCACAAATGG ATGACAAAAA TTGACAAATT TGAGCAGCGA CATTTGAAAC
TTCCTCTGGA ATACAGGGTC ATTGGTGATT TGATGAATCG TCTTAAGGAA TCTACTGGA-
--AAAGAA-- -AGATTCATT CTCCTCCAAA AGCTAAATAG AGCTGTTAGG CTGATGGACT
GCAAGGAAGC CTATGACCCA AATAATCCTG CAAATTTTGG AGTTATTCAG CATCGGCTTG
CCTCTCCTGA AGATATAGTA GACAGTGCTG ATAAGGAGAA ATCTATGATA CACGGGATGG
AGGAAGATGA CGAAGATTTC AGTGAAAGAA AGGAG---CA AGATGATGTT CTGATAGAGA
AACTTAATGC CATAGAAAAG AAATTAGAGG AGAAGCTTGC AGAACTTGAT CATACTTTTG
GGAAGAAAAG CAGAGTCTTG GAAGAGGAAA TTAAAGATCT CGTTGAGGAG AGAAATTCTC
TGACAGAGAA AAAAAGAAGA CCCCTCTACA GAAAAGGCTT TGATGTAAAG GTAATTGATG
TCAATCGGCC ATGTAAAGTT ACAAAGGGAG GGCGAATTGC AAAATACACA GCATTGCTAG
CCACTGGGAA TTACCATGGA GTTGTTGGTT TTGCCAAGGC TAGAGGACCA ACTGCTAATA
TTGCTATCCA AACATATGAG AAATGTTTCC AAAATCTTCA TTACGTGGAG CGGTATGAAG
AACACACAAT TGCTCATGCT ATCCAAGCCA AGTATGAGAA AAGCAAGATA TACCTTTGGC
CTGGTCCTAT GAGAAGTGGA ATGTCAGCAG CAGGCAGAAC TGTCGAAACT GTCCTGTACT
TGGCTGGTTT TAGGAATGTC AAGTCGAAGA TCATTGGATC AAGGAACCCC CTTAACGTTA
TCAAGGCTCT CTTCAAAGCC CTGAATGCTA TCGAAACTCC CAAGGATGTT CAAGAGAAGT
TTGGTAGAAC AGTTGTGGAG ACATATCTGC 
>Orsa_13102.m00038
ATGTGGGCGC GCCTCCACGA CCTCTTCGCC GAGCGAGAGC GCCAGCGGGA CCGCCAGGAT
GAGGATGAGG GTGAGGATGA GGACTACCTG GGCGTCAAGC CGCTCATCGA GAAGCTCGAG
CGCCGCAGGG CCGAGGCCGC GCCGGACGAT TCCTTCTGG- --GAGCCCAC CGACTCCGAC
AGTGACGAGG AGGAC----- -GAGCGCTAC ACCCCTGACG CCATCAAGCG CCGCGTCGAC
GAGTTCGAGC GCAAGTGCAA CCGCCACTCC GAACTCCTAC GCTCCTTCGC CGAAAAACCC
TTGACGATGC CCACAAATGG ATGACCAAGA TCGACAGATT CGAGGAGCGC CATTTGAAGC
TTCCACTGGA GTACAGAGTC ATCGGCGACA TGATGAACCG CCTCAAAGAT GCCACCGGC-
--AAGGAC-- -CGCTTTCTT CTCCTCCAGA AGCTTAACCG AGCTGTTAGA ATCATGGAAT
GCAGGGAAGC ATACGATCCC AGCAACCCCT CCAATTTCGG GGTCATCCAA CACCAGCTCG
GCTCTCCGGA GGATCTTGTG CTCAATGCTG ACAGGGAGAA GCAGATGATC CAAGGGGACG
ACGACGACGA CGAGGAATTC AATGAAGACA AGGAG---AA GGATGATCTG CTCATAGAGA
AGTTGAATTC TATCGAAAAG AAGATCGAGG AGAAATTAGC TGAGTTAGAT CATACGTTTG
GTAAGAAGGG CAGAGTTCTA GAGGAGGAAA TTAAGGATCT TGTTGAAGAG CGCAACTCCC
TCACGGAGCA TAAGAGGAGA CCTATGTACA GGAAAGGTTT TGACGTCAAG GTCATTGATG
TTAATCGGAC GTGTAAAGTC ACAAAGGGAG GCCAAATAGC AAAATTCACA GCATTGTTAG
CGACTGGAAA CTACCATGGT GTTGTAGGAT TTGCAAAAGC TAGAGGTCCG ACAGCCAAGA
TTGCAATTCA AACTTATGAG AAATGCTTCC AGGACCTCCA TTACATGGAG CGATATGAGG
ACCACACAAT TGCTCATGCA ATTCAGGCCA AATATGAGAA GACAAAGATA TACCTCTGGC
CTGGACCAAT GAGAAGTGGA ATGTCTGCTG CTGGTAGGAC GGTTGAAACA GTACTGTATT
TAGCTGGTTT CAGCAACGTC AAGTCAAAGA TTATTGGTTC AAGGAACCCC CTGAATGTTA
TCAAAGCTCT CTTCATAGCA TTAAACGCCA TTGAAACGCC AAAGGATGTT GAGCAGAAGT
TTGGGCGGAC CGTGGTTGAG TCATACTTAT 
>Thca_Tc05_g021490
ATGTGCTCTA GGTTCCGGGA TCTTCTTGCT GAACGTGAGA AGCGGAGAGA AAAAGAGGAT
ATTGATGAAG AGGATCAAGA AGATTACATG GGTGTAATGC CGTTGATAGA GAAGCTTGAG
AAGGAGAAAT TGGATACTGG GAATTTAGAC AGGTACGAG- --GAGCCTAC AGATTCGGAT
AGCGATGAAG ATGAAGATGA TGAGAGGTTT GGGCCTGAGG CAGTTCAGAA GAGGATTGAG
GAGTTTGAGA AGAAGCATAA GAGGCATGAG GAGTTGCTAA AGGACTTCAC TGAGAGACAC
TTGATGAAGC TTTCAAATGT ATGAGAAAAA TTGACAAGTT TGAGGAAAAG CATTTTCGGC
TTCGCCCTGA ATACAGGGTC ATTGGTGAGT TGATGAATCG ACTTAAGGTA GCAGAAGGC-
--AAGGAG-- -AAATTCATT CTTCAGCAAA AATTAAATAG GGCAATGAGG CTGATTGAAT
GGAAGGAAGC CTATGATCCC AACAATCCTT CCAATTATGG AGTTATTCAG CTTGAACTTG
GTCAATCTGA TGATCTTGTG GAAAATGCTG AAGAGGAAGA GCAAATGGTA CGAGGAGATG
ACGATGATGA TGAAGAATTT GATGACATGA AAGAG---AA GGATAACATA CTGTTAGAGA
AGCTCAATGC TATTGACAAG AAACTTGAAG AGAAGCTGGC AGACTTGGAT CATACCTTCG
GGAAGAAGGG AAAGCTTCTG GAGGAGGAGA TCAGAGATCT TGCTGAGGAA AGAAATGCTT
TGATTGAAAA GAAAAGAAAA CCTCTTTACA GAAAGGGTTT TGATGTGAGG TTGATAGATG
TAAATCGAAC TTGTAAAGTA ACTAAGGGAG GGCAAGTGAT CAAGTACACT GCTTTGTTAG
CTTGTGGAAA CTATCACGGT GTTGTTGGCT ATGCAAAAGC CAAAGGCGCA GCAGTCCCTA
TTGCCCTCCA AACATATGAG AAATGCTTCC AGAATCTCCA CTATATTGAA CGGCATGAGG
AGCATACAAT TGCCCATGCA GTTCAAACAG CATATAAGAA GACTAAGGTG TATCTCTGGC
CTGCACCAAC TACAACTGGT ATGAAAGCT- --GGAAAAAC TGTCGAAATC ATTTTAAATT
TAGCTGGCTT CAAGAATGTC AAATCAAAGG TTGTTGGCTC AAGGAATCCT CACAACACAG
TCAAGGCTCT TTTTAAAGCC CTCAATGCAA TTGAAACTCC GAAAGACATT CAAGAGAAGT
TTGGCAGGAC AGTAGTTGAG AAATACTTGC 
>Arth_AT1G64880.1
ATGTGGCCTC GTCTTAGAGA ACTTATAGCA GAGAAAGAGA AGCAGCGTGA GAGAGAGGAC
ATTGATGCCG AAGACGAAGA AGATTACTTA GGGATTGAGC CGTTTATCGA GAAGCTTAAG
AAGCAGAATT TGGATGATGG TGAATTAAAT AGGCGTGAA- --GAGTCTTC TGATTCGGAT
AGTGAATATG ATGAG----- -------ATT GATTTGGATG AAGAGAGGAA GAAAGAAGAT
ATCTTTAATA AGAAGTTTCA GAGACATAAG GAGCTTCTTC AGACTCTTAC CAAGAGACAC
TTGATGAGGC ATTTAGATGG ATGAACAAAT TAGACAAATT TGAGGAGAAG CATTTCAAGC
TTAGACCTGA GTATAGGGTT ATTGGTGAGC TGATGAATCG TTTGAAGGTA GCTGAAGGG-
--AAAGAG-- -AAGTTTGTT CTGCAGCAGA AATTGAATAG AGCTATGAGG TTGGTTGAGT
GGAAAGAGGC TTTTGATCCA AACAACCCTG CTAATTATGG AGTTATTGAA CGTGATATT-
---------- ---------- CAAGGTGGTG AAAGAGAAGA GCGTCTTGTT GCTGATGATG
ATGATGATGA AGAGGAGTTT GATGACATGA AAGAA---AG GGATGATATT TTGTTGGAGA
AGCTGAATGC GATTGACAAG AAACTTGAGA TTAAGCTTTC TGAGCTTGAT CATACCTTTG
GGAAGAAGGG GAAACGGTTG GAAGAGGAGA TTAGAGAGCT GGCTGAAGAC AGAAATGCTT
TGACAGAGAA GAAAAGACAA CCTTTATACA GAAAAGGATA TGATGTGCAT GTGATAGATG
TAAAAAAAGT TTGTAAGGTC ACAAAGGGTG GCAGGGTTGA AAGGTACACT GCATTGATGG
TTTGCGGAAA CTATGAAGGT ATCATTGGGT ATGCAAAAGC AAAAGCTGAG ACTGGCCAAT
CTGCAATGCA GACATATGAG AAATGCTTTC AGAATCTTCA TTACGTAGAG CGGCATGAGG
AGCACACCAT TGCACACGCA ATACAGACTT CTTACAAGAA AACCAAGTTA TATCTGTGGC
CTGCACCAAC CACGACGGGA ATGAAAGCT- --GGGAGAGT TGTCAAAACA ATCTTGCTCC
TAGCAGGGTT CAAAAATATC AAATCAAAGG TGATTGGTTC AAGGAATTCA TACAACACCG
TTAAGGCAGT GTTGAAGGCC TTGAATGCGG TCGAAACACC AAAGGATGTT CAGGAGAAGT
TTGGCCGGAC AGTTGTTGAG AAATATCTGC 
>Potr_POPTR_0013s07350
ATGTGGTCTC GCTTACGGGA ACTTCTGAAT GAGCGCGAGA AACAGAAGGA AAGAGAGGAC
ATTGATGCAG AAGATGAAGA AGATTACTTG GGTGTGGGTC CATTGATAGA AAAATTAGAG
AAAAGGATTC AAGATGCAGG GAAGCCGGAA GTTTATGATA ATGAAGCTGC TGATTCGGAT
AGTGACGATG ATAGC----- ----TGGTTT TCTACTGATG CTGCTAAGAA AAGAGATGAA
CTTTTTTTAA AGAAGTTTGA CAAACACGAA GAGTTAGTCA AGAACTTCGC TGAGAGACAC
TTGATGATGC ATTCAAATCG ATGAAGAAAA TTGACAATTT TGAGCAAAAA CATTTTCGGC
TTCGTCCTGA GTATAGAGTG ATTGGGGATT TGATTAATCT TTTGAAGGTA GCAGAAGGA-
--AAGGAT-- -AAATTTATC CTTCAACACA AATTAAACAA GGCAATGAGA TTGGTGGAGT
GGAAGGAAGC TTATGATCCC AATAATCCTG CCAATTATGG ATTTTTTCAA CGTGCAGTGG
GACCAGGTGG CCATGCCTTA GAAGATGCTG AGAAGCAAAA GAAAAAAACA CCAGGTGATG
AGGACGAGGA AGATGAGTTT GATGACATGA AGGAG---AG GGATGATATA CTGCTAGAGA
AGCTGAATGA GATTGACAAG AAACTAGAAG AGAAGTTAGC GGAGTTGGAT TATACTTTTG
GAAAGAAGGG GAAGGTTCTT GAGGAGGAGA TAAGGAATCT CGCGGAGCAG AGAAATTCTT
TGACAGAAAA GAAAAGAAGA CCGATGTACC GGAAAGGTTT TGATGACAGA GTGATAAATG
TGAATCGAAC TTGTAAAGTT ACCAAGGGAG GGCGAGTGGT CAAGTACACT GCCATGTTAG
CTTGTGGTAA CTATCACGGT GTTATTGGTT TTGCTAAAGC TAAAGGCCCA AGAGTCCATG
TTGCTATCCA GACACGTGAG AAATGCTTCC AGAATCTCCA CTACATAGAG CGCCATGAGG
AGCATACAAT TGCAAATGCA GTACAAACAC AATACAAGAA AACCAAGCTG TATCTGTGGC
CTGCCCCAAC TAGAACAGGC ATGAAAGCA- --GGAAAAAC TGTCAAGGCC ATTTTGAATT
TAGCTGGTTT CAAAAATGTT AAATCCAAGG TCATTGGTTC TAGGAATCCT TATAACACTG
TCAGGGCTCT CTTTAAAGCT CTGAATGCTA TTGAAACTCC AAAGGATGTC CAAGAGAAGT
TTGGCCGGAC TGTTGTTGAG AAACATTTGC 
>Utgb_Scf00571.g19612
ATGTAT---C GCCTTCAGGA GATTACGTAC GAACGTGAGA GAGCTCGTGA GAGGGAGGAC
CTTGATGCGG AATTAGAAGA GGATTACTTG GGTGTAAAAC CGATAATTGA GAAGCTTGAG
AAGGAGAGAG CGGACACGGC GGATTTGAAC CGTTACGAG- --GAGCCGAC GGATTCAGAA
TCTGAAGATG AGGAT----- ----AGAGCG TCGAGACAAG CAGCGACTAA GCGGTCCGAG
CAATTCGAGA AAAAGTACAA GAGGCATGAA GAGCTGCTTG ATGGGTTCGC CAAGAGACTC
TTGAAGATGC CCATAAATGG ATGAATAGAA TTGACAAGTT TGAGGAGAAG CATTTTCGGT
TAAGGCTTGA GTATCGGGTG ATTGGTGAGC TGATGCAGAG GCTTAAAGTA GCTGAAGAT-
--ATTGAAAC AAAATTTCTT CTTCAGAAGA AGATAGGAAG GGCGTTGCGG ATGGTGGAGT
GGAAAGAAGC TTTTGATCCT AATAATCCAG CGAATTATGG GGTTATTAAG AGTGAGGTTG
GATCTTCGGT GGATGCCTCG GAAAATGCTG GCGATGAGGA AAAGACAACA GAAAGTCAAG
AAGATGCCGA ATTGGAGTTT GATGATCTTA AAGAG---AA AGATAATTTA CTGTTGGAAC
AGCTCAATGA AATAGATAAA AAGCTAGAAC AAAAATTGGC TGAATTGGAT CATACCTTTG
GAAAGAAGGG TAAACTTCTA GAGGAGGAAA TTAGAGATCT TGCTGAGGAG AGGAACTCAT
TAATGGAGCA GAAAAGGAAG CCGCTGTATA GAAAGGGTTT TGATGTGAAG CTTATTGATG
TCAATAGAAC CTGCAAAGTC ACAAAGGGTG GGCAAGTGGT GAAGTACACA GCGATGCTAG
CATGTGGAAA CTATCATGGT GTTGTTGGAT TTGCTAAAGC TAAGGGTCCT GCAATCCCTG
TAGCTCTTCA AACATACGAG AAGTGCTTTC AGAACCTTCA TTTTATTGAG CGCCATGAGG
AACATACAAT TGCACATGCG ATTCAAACAT CATATAAGAA AACGAAGGTG TATCTTTGGC
CAGCTTCAAC TCAGACCGGG ATGAGAGCA- --GGCAAAAC TGTCCAAACA ATTCTTAATT
TAGCTGGCTT CAGGAATGTG AAATCAAAGG TAATTGGTTC AAGAAATCCT CATAACACAG
TGAAGGCACT TTTCAAGGCT CTCAACGCGA TAGAAACTCC CAAGGATGTC CAGGAGAAGT
TTGGACGAAC TGTGGTGGAA TCATATTTGC 
>Brdi_Bradi3g00387.3.v2.1
ATGTGGGCAC GACTGCACGA TCTTCTGCTG GAGCGCGAGC GCCAGAGGGA GCGCGAGGAG
GAGGACGAGG AGGCCGAGGA GGACTACTTG GGCGTGAAGC CGCTGATCGA GAAGCTGGAG
CGCCGGAAAG CCGACAGCCT GCCCGACGAC ACCTTCTGG- --GAGCCCAC CGACTCCGAC
AGCGACGAGG ACGAC----- -GAGCGCTTC TCCCCGGACT CCATCAAGCG CCGCGTCGAC
GAGTTCGACC GCAAGTGCAA GCGCCACTCG GAACTCCTGC GCTCCTTCGC CCAGAAACCC
TTGATGATGC TCATAAGCTG ATGATCAAAA TCGACAAATT CGAGCAGCGC CATTTGAAAT
TGCCGTTGGA GTACAGAGTT ATCGGGGACA TGATGAATCG CCTTAAGGAT GCCACGGGG-
--AAGGAG-- -CGCTTCATT CTCCTCCAGA AGCTGAACCG TGCTGTTAGG CTGATGGAGT
GCAAGGAGGC ATACGACCCC AGTAACCCTG CCAATTTCGG GGTTATTCAG CACCAGCTTG
GTTCTCCAGA TGATGTAATT GACAATGCTG ACAAGGAGAA GCAAATGATC CAAGGAGAGG
AGGAAGATAA CGAGGAATTT AATGAAGTTA AGGAG---AA GGATGACCTC CTCATCGAGA
AGTTGAATTC TATTGAAAAG ACGATTGAGG GGAAGTTGGC AGACCTGGAC CATACGTTTG
GTAAAAAGGG CAGAGTTTTA GAAGAGGAAA TAAAGGATTT GGTGGAGGAG AGGAACTCCC
TCACGGACAA AAAGAGGAGA CCTATGTACA GAAAAGGTTT TGATGTCAAG GTCATTGACG
TTAATCGGAC ATGTAAAGTT ACAAAGGGAG GCCAAATCGC AAAATACACG GCATTGCTGG
CAACTGGAAA CTACCACGGT GTTGTGGGGT TTGCAAAAGC TAAAGGTCCA ACAGCCAAGA
TTGCAATACA GCCTTATGAG AAATGCTTCC AGAACCTACA CTATATGGAG CGTTATGAAG
AACACACAAT TGCTCACGCG ATTCAGGCCA AATATGAGAA AACAAAGATT TACCTCTGGC
CTGGACCAAT GAGAAGCGGA ATGTGTGCCG CCGGCAGAAC TGTCGAAACT GTGATGTATT
TAGCTGGTTT TAGCAATGTC AAGTCAAAGA TTATTGGATC AAGGAGCCCA CTTAATGTCA
TCAAAGCTCT CTTCATAGCA TTAAACGCGA TTGAAACGCC AAAGGACGTT GAGCAGAAGT
TTGGACGAAC TGTTGTCGAG TCGTATTTAT 
>PeaH_augustus_masked-Ctg0306-processed-gene-2.3-mRNA-1
ATGTGGGCTC GTCTTCAGGA GCTTCTTGCA GAGAGAGAGA AGCAGAGGGA GAGAGAGGAA
GAAGACGATG AGGAGGAAGA GGATTACATG GGCGTTGGGC CTCTGATAGA GAAGCTTGAG
AAGGAGAAGT TGGATACTGG AAGTCTCGAT GATTTTGAA- --GAGCCCAC GGATTCGGAG
AGCGACGAGG ACGAC----- -GAGAGGTTC ACGCAGGATG CGTTGAAGAA GCGCGCGGAG
GATTTCGAGA AGAAGTTCAA GAGGCATGAG GAGCTGCTCA AGAACTTCAC CGAAAAACC-
TTGACGATGC ATATAAATGG ATGAATAAA- TTGATAAATT CGAGCAAAGA CATTTCCGAT
TAAGGTCAGA ATACAGGGTT ATCGGTGAGT TGATGAATCG TTTGAAAGAA GCCTCAGGC-
--AAGGAA-- -AGGTTCATG CTCCTTCAAA AACTAAATCG AGCAGTGAGG CTAGTTGAGT
GGAAAGAGGC TTATGATCCT GAAAATCCTG AAAACTATGG TGTCATTCAG CATGAACTAG
GCCCTTCCGT TGACCTTCTA GAAAATGTTG AAAAAGAGAA ACAAATTCTT GGTGGTGATG
ATGAAGATGA CGAGGATTTC AGTGACACAA AGGAG---AA AGATGATATA CTGTTAGAGA
AGCTTAATGC AATAGACAAG AAACTTGAGC AGAAGCTTGC TGAGCTAGAT ATCACTTTTG
GAAAGAAGGG CAAGGTCCTC GAGGAGGAAA TCAGGGATCT TGCAGAAGAG AGAAATTCTT
TAACTGAGAA GAGAAGAAGA CCCCTTTATA GGAAAGGTTT TGATGTGAAG CTAATAAATA
TTAACAGGAC ATGTAAAGTT ACTAAG---- ---------- ---------- ----------
---------- ---------- ---------- ---------- ---------- ----------
---------- --CATATGAG AAATGTTTCC AGAATCTCCA TTATGTGGAA CGATATGAAG
AGCATACTAT TGCTCATGCA ATACAGACAG CATACAAGAA AACCAAGGTA TACCTCTGGC
CTGCTTCAAC AAGAACAGGG ATGAAAGCA- --AGTAGAAC CGTTGAAACT GTCCTACATT
TGGCTGGTTT CAAAAATGTC AAGTCAAAGG TTGTTGGCTC AAGGAACCCT CATAACACTG
TTAAGGCTCT TTTTAAGGCT CTAAATGCAA TCGAAACTCC CAAGGATGTC CAAGAAAAGT
TTGGTCGAAC TGTTGTTGAA TCATACCTAC 
>Sobi_Sobic.004G002500.1.v2.1
ATGTGGGCAC GCCTCCACGA GCTGCTCGCT CAGCGCGAGC GCCAGGACCG CCGCGCAGAG
CCAAAGGAGG AGGAGGAGGA GGACTACATG GGCGTCAAGC CGCTCATCGA GAAGCTCGAG
CGACGCAAGG CCGAGGCGGC CGCCGACGAA GGCTTCTGG- --GAGCCCAC CGACTCCGAC
AGCGACGAGG ACGAC----- -GAGCGCTAC ACGCCCGACG CCATCAAGCG ACGCGTCGAC
GAGTTCGAGC GCAAGTGCAA GCGCCATGAG GAGTACCTGC AATCATTCGC AGAGACACCC
TCGACGAGGC TCACAAATGG ATGACCAAAA TCAACAAGTT CGAGGAGCGC CATCTCAAGC
TGCCACTGGA GTACAGGGTC ATCGGCGACA TGATGAACCT TCTCAAGGAC GCCACGGGG-
--AAAGAG-- -CGCTTCGTT CTCCTCCAGA AGCTCAACCG AGCCGTCAGG ATCATGGAAA
TCAAGGAGGC CTACGACCCC AGTAACCCTG CAAACTTTGG GCTCATCCAG CACCAGCTTG
GTTCTCCAGA GGATGTCATG CTCAATGCCG ATAAGGAGAA GCAGATGATC CAAGGGGTTG
AGGGTGATGA GGAGGAATTC AATGAGGCAA AGGAG---AG GGATGATATG CTCATAGAGA
AACTCAATGC TATTGAAAAG AAGATTGAGG AGAAGCTACA ACTGTTGGAT CATACCTTTG
GTAAGAAAGG CAGAGTTTTG GAGGAGGAAA TCAAGGATTT GGTGGAAGAG CGTAATTCCC
TGTCTGAGAA GAAGAGGAGA CCTATGTACA GAAAAGGTTT TGATGTGAAA GTTATCGACG
TTAACAGGAC ATGCAAAGTC ACAAAGGGAG GACAAATAGC AAAATTCACA GCGCTATTGG
CCACTGGAAA TTATAATGGT GTTGTTGGCT TCGCGAAAGC TAAAGGCCCA ACAGCCAAGA
TTGCAATACA GACATATGAG AAATGCTTCC AGAATCTCCA CTACATGGAG CGATACGAGG
ATCACACAAT TGCTCATGCT ATTCAGGCCA AATATGAGAA AACGAAGATA TACCTCTGGC
CTGGACCAAT GAGGAGCGGA ATGTCTGCTG CTGGTAGGAC TGTTGAGACT GTGCTGTACT
TGGCTGGTTT CAGCAACGTC AAGACAAAGA TTATTGGATC AAGGAACCCA CTTAACGTGA
TTAAAGCTCT CTTCATAGCT TTGAATGCTA TTGAAACTCC AAAGGATGTC CAACAGAAGT
TTGGGCGTAC TGTCGTCGAG TCATATTTGT 
>Zema_GRMZM2G114888_T03
ATGTGGGTCC GCCTCCACGA GCTGCTCGCT GAGCGCGAGC GCCAGCGGGA GCGACAGGAA
GAGCCGGAGG AAGACGAAGA GGACTACATG GGCGTCAAGC CGCTCATTGA GAAGCTCGAG
CGACGCAAGA CCGATATGGC CGCCGGCGAA GGCTTCTGG- --GAGCCCAC CGACTCCGAC
AGCGACGAGG ACGAC----- -GAGCGCTAC ACGCCCGATG CCATCAAGCA GCGCGTCGAC
GAGTTCGAGC GCAAGTGCAA GCGCCATGAG GAGTTCCTGC AATCATTCGC AGAGACACCC
TAGACGAGGC TCACAAATGG ATGACCAAAA TCAACAACTT TGAGGAGCGC CATCTCAAGC
TGCCACTGGA GTACAGGGTC ATCGGCGACA TGATGAACCG TCTCAAGGAT GCCACGGGG-
--AAAGAG-- -CGCTTCGTT CTCCTTCAGA AGCTCAACCG AGCCGTCAGG ATCATGGAAA
TCAAGGAAGC CTACGACCCC AGTAACCCTG CAAACTTTGG GATCATCCAG CACCAGCTTG
GTTCTCCTGA GGATGTCGTG CTCAATGCCG ATAAGGAGAA GCAGATGATC CAAGGGGTTG
AGGATGTCGA CGAGGAATTC AATGATGTGA AGGAG---AG GGATGATATT CTCATAGATA
AACTCGATGC TATTGAAAAG AAGATTGAGG GGAAGCTAGA ACTGTTGGAT CATACCTTCG
GTAAGAAAGG CAGAGCTTTG GAGGAGGAAA TCAAGGATTT GGTGGAGGAA CGCAATTCCC
TGTCCGAGAA GAGCAGGAGA CCTATGTACA GAAAAGGTTT TGATGTGAAA GTTATCGATG
TTAACAGGAC ATGCAAAGTC ACAAAG---- ---------- -------GTT ATCGTTCTTT
GTTTGAGTGA CTTCAACTGA ---------- ---------- ---------- ----------
---------- ---------- ---------- ---------- ---------- ----------
---------- ---------- ---------- ---------- ---------- ----------
---------- ---------- ---------- ---------- ---------- ----------
---------- ---------- ---------- ---------- ---------- ----------
---------- ---------- ---------- ---------- ---------- ----------
---------- ---------- ---------- 
>Prpe_PAC_17669252
ATGTGGTCGC GTCTCCAAGA CCTTCTTGCC GAGAGAGAAA AGCAGAGAGA AAGAGAGGAC
ATTGATCAAG AAGATGAGGA GGACTACTTG GGTGTTATAC CATTGATTGA GAAGCTCGAT
AAGGAGAAGC TCGATACTGG GGACTTGAAC TTGTATGAG- --GAGCCTAC TGATTCTGAT
AGCGACGAAG ACGAC----- -GAAAGGTTC ACGCCCGATG CCGTCAAGAA GAGGTTTGAT
GAGTTTCAGA AGAAGTTTAC GCGCCACGAG GAGTTGCTCA AGAACTTCAC CGAGGAACAC
TTGATGATGC TTTTAAATGG ATGAATAAAA TTGACAAGTT CGAGCAAAAA CATTTCCGGC
TTCGCCCTGA ATATAGGGTC ATCGGTGAGT TGATTAACCG TCTCAAAGTA GCTGAGGGC-
--AAGGAT-- -AAATTCATT CTCCAGCAGA AACTAAACAG GGCTATGAGA TTGGTGCAGT
GGAAGGAAGC CTTTGATCCA AACAATCCTG CCAATTATGG AGTCATTCAG CATGAACTGG
ATTCCTCAGT TGATCTCTTG GAACATGCTG AAAAAGAAAA GCAAATTATA CAAGGAGATG
ATGATGACGA TGAAGAGTTC AATGACATGA AGGAG---AA AGATGACATA CTGTTAGAGA
AACTTAACGC GATTGACAAG AAACTTGAAG AGAAGCTAGC AGAGTTAGAT CATACATTTG
GGAAGAAGGG TAAGGTTCTA GAGGAAGAGA TCAGAGATCT AGCAGAGGAA AGAAATGATG
TGACAGAGAA GAAGAGAAGA CCCCTCTACA GGAAAGGCTT TGATGTTAAA ATAATCAATG
TGAACCGAAC TTGTAAAGTT ACAAAGGGGG GGCAAGTGGT CAAGTACAGT GCCATATTAG
CTTGTGGGAA CTATCATGGT GTTGTTGGTT ATGCTAAAGC AAAAGGCCCA GCAGTCCCTA
TTGCTCTTCA GACGTATGAG AAATGCTTTC AGAATCTACA CTACGTAGAA CGACATGAGG
AGCATACAAT TGCACATGCA ATACAAACAA CTTATAAAAA AACAAAGGTG TATCTCTGGC
CTGCATCCAC TAGGACGGGT ATGAAAGCA- --GGAAGAAC TGTCCAAACC ATTCTAAACT
TAGCTGGTTT CAAAAATGTC AAGTCTAAGG TTGTAGGTTC AAGGAATCCT CATAACACAG
TTAAGGCTCT CTTCAAATCC CTTAATGCGA TTGAAACTCC AAAGGATGTT CAAGAGAAGT
TTGGCCGCAC TGTTGTTGAG AAGTACCTGC 
>Soly_Solyc11g008710
ATGTGGACTC GGATACAAGA GCTGTTGCTT GATAGGGACA AGCAAAGGGA AAAGGAAGAT
ATTGATGCTG AGGAGAATGA GGATTCCATG GGCGTTGGTC CATTAATTGA GAAGCTTGAG
AAGAAGAAGC TCGAG----- -------GAA AAGTTTAGCT TTGAGCCTAC GGATTCGGAT
TCGGAAGATG ATGAT----- -GAGAGGTGG ACTCCTGATG CTATTAACAA AAAATGGGAA
GTTTTTAATA AGAAGTTTAA ACGACATGAA GAGCTTCTCA AGAACTTCAC TGATAGACAC
TTGATGATGC ATACAAATGG ATGAATAGAA TTGACAAGTT TGAGGAAAAG CATTTCCGAC
TGAGACCAGA GTATCGGGTG ATTGGTGAAC TGATGAACCG CCTTAAAGTG TCTGAGGGT-
--AAGGAA-- -AAATTTCTT CTGCAGCAGA AGGTGAATAG AGCCATGCGA ATGGTGCAGT
GGAGGGAAGC TTATGATCCC AACGACCCAG AGAATTACGG ACTCATTCAA CATCAGCTGG
GACCCTCTGT AGATCTCTTA GAACATGCTG AAAAGGAAAA GGGGATGATT CAAGGAGATG
ATGATGACGA CGTAGAGTTT GACGACATGA AAGAG---AA GGATGATATA TTGTTAGAGA
AGCTCAATGT CATTGACAGG AAACTTGAAG AAAAGCTGGC TGAATTGGAC CACACCTTTG
GGAAAAAGGG TAAGCTTTTA GAAGAGGAAA TCAGAGATCT TGCTGAAGAG AGGAACTCGT
TAACAGAGAA GAAAAGAAGA CCTCAGTACA GAAAAGGTTT TGATGTGAAA CTCATTAATG
TCAATAGGAC ATGTAAGGTT ACTAAGGGGG GACAAGTTGT CAAGTATACT GCTTTGTTGG
CTTGTGGGAA CTATCACGGA GTTGTTGGTT TTGCAAAAGC AAAAGGTCCA GCTATTCCCA
TTGCCCTGCA AACATATGAG AAATGCTTCC AGAACCTACA TTATGTTGAA CGGCATGAGG
AACATACAAT CTCACATGCA GTTCAAACGA ACTACAAAAA GACCAAGGTA TATCTGTGGC
CTGCTCCTAC TCAAACAGGG ATGAAAGCA- --GGTAGAAC TGTCCAAACA ATTTTGCATC
TAGCGGGTTT CAGGAATGTG AAATCGAAGG TTGTTGGCTC AAGGAACCCA CATAACACAG
TTAAGGCTCT CTTCAAAGCT CTAAATGCGA TTGAGACACC CAAGGATGTT GAAGAAAAGT
TTGGGCGAAC TGTTGTCGAG TCATACTTAT 
>Sppo_Spipo1G0017300
ATGTGGGCTC GCATCCGTGA CCTGCTGGCT GAGAGGGAGA AACAGAGGGA GAGGGACGAT
---GATGAGG ATGAGGAGGA AGACTACATG GGTGTTGGAT CACTGATTGA GAAGTGGGAG
AAACGGATTG CCGATCCAGG AGATGACGAA GCATGGGAG- --ATTCCCAC CGACTCAGAC
AGTGAAGATG ATGAG----- ----CGCTTC TCACCGCTGG AGGTAAAAAA GCGTGTTGAG
GAGTTTGAGA AGAAACACAA ACGCCACGAG GACCTTCTCG TCAAGTTTGC TGAGAAACTC
TTGATGAGTC CCACAAGTGG ATGACCAAGA TTGACAAGTT TGAACAGAAA TATTTGAGGC
TGCCATTAGA GTACAGGGTC ATAGGAGATT TGATGAACCG TCTGAAGGAT GCCACTGAC-
--AAGGAG-- -AAATTTATC CTCCAGCATA AGCTGAACCG AGCAGTCAGG TTGATGGATT
GTAAGGAAGC CTATGACCCT AACGATCCTG CAAATTATGG AGCTATTCGC CATTCACTTG
GCCCTTCCGT TGATCAGTTG AAATATACTG AAAAGGAGAA GAAGATGATC CAGGGGGATG
AAGAGGACGA TGATGACTTT AATGAGATAA AAGAG---AA GGATGATAAG CTTTTAGAGA
AGCTTAATGA TATTGACAAA AAGCTCGAAG AGAAGCTGGC AGAACTCGAT CACACGTTTG
GAAAGAAAGG ACGGGCGCTA GAAGAGGAAA TCAAAGAGCT AGCTGATGAG AGAAGTGCAT
TGACAGAGAG AAGCAGAAGG CCTCTTTATC GAAAAGGATT CGATGTGAAG GTTGTCGATG
TCAATCGCAC ATGTAAAGTT ACAAAGGGAG GGCAATTGAC CAAGTACACT GCATTGTTAG
CCTGTGGGAA CTTCAACGGA GTCATAGGCT TCGCCAAGGC AAAGGGTCCG ACACCTCGGA
TTGCAATCCA AATAATATAA ---------- ---------- ---------- ----------
---------- ---------- ---------- ---------- ---------- ----------
---------- ---------- ---------- ---------- ---------- ----------
---------- ---------- ---------- ---------- ---------- ----------
---------- ---------- ---------- ---------- ---------- ----------
---------- ---------- ---------- 
>Seit_Millet_GLEAN_10033326
ATGTGGGCCC GACTCCACGA GCTGCTCGCC GAGCGCGAGC GCCAGCGGGA GCGCCAGGAG
GAGGAGGAGG AGGAAGAGGA GGACTACCTG GGCGTCAAGC CGCTCATCGA GAAGCTCGAG
CGCCGCAAGG CCGACAGCGA CGAGGACGAC --GTACTGG- --GAGCCCAC CGACTCCGAC
AGCGACGAGG ACGAC----- -GAGCGCTAC ACGCCCGACG CCATCAAGCG CCGCGTCGAC
GAGTTCGAGC GCAAGTGCAA GCGACACGGG GAGCTCCTGC GATCATTCGC GGAGAGACCC
TCGACGAGGC TCACAAATGG ATGACCAAAA TCGACAAGTT CGAGGAGCGC CACCTCAAGC
TGCCACTCGA GTACAGGGTC ATCGGCGACA TGATGAACCG CCTCAAGGAC GCCACCGGC-
--AAAGAG-- -CGCTTCGTT CTCCTCCAGA AGCTCAACAG AGCGGTTAGG ATCATGGAGT
GCAAGGAGGC CTTCGACCCC AGTAACCCTG CAAACTTTGG GCTCATTCAG CACCAGCTTG
GCTCTCCAGA GGATCTGGTG CTCAATGCAG ACAAGGAGAA GCAGATGATC CAGGGGGAGG
ATGACGACGA CGAGGAATTC AATGAAGCAA AGGAG---AG GGATGACATG CTCATAGAGA
AACTCAATGC TATCGAGAAG AAGATTGAGG ACAAGTTGGC AGAGTTGGAT CACACCTTCG
GTAAGAAAGG CAGAGTTTTG GAGGAGGAAA TCAAGGATTT GGTGGAGGAG CGCAATTCCC
TCTCCGAGAA AAAGAGGAGG CCTATGTACA GAAAAGGTTT TGACATCAAA GTTATCGATG
TTAACAGGAC ATGCAAGGTC ACAAAGGGAG GCCAAATAGC AAAATTCACA GCATTATTGG
CCACTGGAAA CTACCATGGT GTTGTAGGCT TCGCAAAAGC TAAAGGGCCA ACAGCCAAGA
TTGCAATACA GACATATGAG AAATGCTTCC AGAATCTCCA CTACATGGAG CGATATGAGG
ATCACACAAT TGCTCATGCT ATCCAGGCCA AATATGAGAA AACAAAGATA TACCTCTGGC
CCGGACCAAT GAGGAGTGGA ATGTCTGCTG CTGGTAGGAC TGTTGAAACT GTGCTGTACT
TGGCTGGTTT CAGCAATGTC AAGTCAAAGA TTATTGGATC AAGGAACCCA CTTAATGTGA
TTAAAGCTCT CTTCATAGCT TTGAATGCTA TTGAGACTCC AAAGGATGTC CAGCAGAAGT
TTGGGCGGAC TGTGGTTGAG TCTTACTTAT 
>Vivi_PAC_17830016
---------- ---------- ---------- ---------- ---------- ----------
---------- ---------- -------ATG GGCGTTGGCC CATTGATCGA GAAGCTTGAG
AAGGAGAAGC TGAGTAGCGG CGATCTCAAC ATGTACGAA- --GAGCGTAC CGATTCCGAC
AGCGACGAGG ATGAC----- -GAGAGGTTC ACCACCGAGG CCGTCAAGAA GCGCGCGGAG
GTGTTTGAGA AGAAGTTCAA GAGGCATGGG GAGCTACTCA ATAACTTCGC TGAGAGACAC
TTGATGATGC TTTCAAGTGG ATGACTAGAA TCGACAAGTT TGAGCAAAAA CATCTCCAGC
TCCGCCCAGA ATACAGGGTT ATTGGTGAAT TGATGAACCG TCTTAAAGAA GCAGAAGGC-
--AAGGAT-- -AAGTTCATT CTTCAACAGA AGCTTAATAG GGCAGTAAGG TTAATTGAGT
GGAAGGAAGC TTATGATCCT AACAATCCTG CCAATTACGG ATACATACAG CATCAACTGG
GACCCAATGT TGATCTTCTG GAACATGCTG AGAAGGAGAA GCAAATGATT CAAGGGGATG
AAGATGATGA TGGTGAGTTT GATGACATGA AAGAG---AG AGATGATATA TTGTTAGAGA
AGCTTAATGC CATTGACAAG AAACTTGAAG AGAAATTGGC GGAGTTGGAT CATACATTTG
GTAAAAAGGG GAAACTTCTA GAGGAGGAGA TCCGAGATCT GGCAGAGGAG AGGAACTCTT
TGACAGAGAA GAAAAGAAGA CCTCTTTATA GAAAAGGCTT TGATGTGAAG CTGATTGATG
TAAATCGAAC ATGTAAAGTT ACAAAGGGGG GGCAAGTGGT CAAGTACACC GCTATATTAG
CTTGTGGGAA CTATCATGGT GTTGTTGGTT ATGCAAAAGC AAAAGGCCCA GCAATTCCAA
TTGCCCTCCA GACATATGAG AAATGCTTTC AAAATCTCCA TTATGTTGAA CGATATGAGG
AGCATACGAT TGCTCATGCA GTACAGACAA CATATAAGAA AACCAAGGTG TATCTCTGGC
CTGCACAAAC TACCACAGGC ATGAAAGCA- --GGCAGAAC TGTCCAAACC ATTTTGAATT
TAGCTGGTTT CAAAAATGTC AAATCCAAGG TAATTGGTTC AAGGAATCCC CATAACACAG
TTAAGGCTCT GTTCAAGGCT CTCAATGCTA TTGAAACTCC CAAAGATGTT CAAGAGAAGT
TTGGTCGGAC GGTTGTGGAG AAGTACTTGC 
>Coca_GSCOCT00017459001
---------- ---------- ---------- ---------- ---------- ----------
---------- ---------- -------ATG GGCGTCGGGC CCTTGATCGA GAAGCTTGAG
AAGGAGAATC TG------GG AGAGGCGGAG ATGTACGAG- --GAGATGAC TGAGTCAGAC
TCCGACGACG ACGAT----- -GACAGGTGG TCGATGGAAG AGGTGGAGGA GCAGTGTTAT
GATTTTGAGG AGAAGTTTGA GAGACATGAA CAGCTTCTCA AGGGCTTCAC CGATAGACGC
TTGATGATGC CTTTAAATGG ATGAGGAGAA TTGACAAGTT TGAGGATAAG CACTTTAAGA
TGAGGCCCGA GTATCGTGTG ATAGGTGAGC TGATGAATCG GCTGAAAGTT GCTGAAGGC-
--AAGGAA-- -AAATTCCTT CTACAACAGA AGCTAAATAG GGCCATGAGG TTTATGCAGT
GGAAAGAAGC TTATGATCCT AATAATCCGG AAAATTATGG AGTCATTGAA CGGGAGGCAG
GGCCCCCTGA TGAACATTCA GAACAGGCAG AGAGAGAAAA CGAGACGATT GAAGGAGAAG
ATGATGACAA CTTAGAGTTT GATGATATGA AAGAG---AG GGATGATGTG TTGTTGGAGA
AGCTTACGGC AATTGACAAG AAGCTTGAAG AGAAGCTTGC AGAGTTGGAC CATACTTTTG
GGAGAAAAGG GAAGCTTTTG GAGGAGGAAA TCAGAGATCT TGCTGAGGAG AGGAATTCAT
GGACGGAGAA AAAGAGAATG CCTCTTTACA GGAAGGGTTT TGATGTTAGA CTTATTGATG
TGAACAGAAC CTGCAAAGTT ACTAAGGGGG GACAAGTTGT CAAGTACACT GCCATGCTAG
CTTGTGGGAA CTATCATGGA GTTGTTGGTT TTGCCAAAGC AAAAGGTCCA GCAATTCCCA
TTGCCCTTCA AACGTATGAG AAGTGCTTCC AGAATCTCCA CTATGTAGAA CGACATGAGG
AGCACACAAT TGCACATGCT GTTCAAACAT CATATAAAAA GACCAAGGTG TATCTTTGGC
CTGCCTCCAC AAGAACAGGA ATGAAAGCC- --GGCAGAAC TGTTCAGACA ATTTTGAACT
TGGCTGGTTA CAAGAATGTG AAGTCAAAGG TGGTTGGCTC AAGAAATCCT CATAACACAG
TAAAAGCACT TTTCAAGGCT CTTAATGCAA TTGAAACTCC AAAAGATGTC CAAGAGAAGT
TTGGGCGAAC TGTTGTGGAG TCATACTTGC 
>Aqco_AcoGoldSmith_v1.003471m
ATGTGGACTC GTTTACAAGA CATGTTTAAA GAAGAAGAGA AAAAAAAAGA AAGAGAAGAA
TATGATGAAG ATGATAAAGA AGCTACGATT ---GTTCGAA GAGCACTTAA TAAAATTGAG
AGAAAGCAT- --GAATTTGG ACAAGTTGAG AAAGATGAA- --GAACCTAC TGATTCTGAA
ACTGAATCTG ATGAT----- -GATATGTTT ACTCCTGAAG GAATTGAGGA ACGAGCTGAG
TCGTTTAAGA AGAACACTAA GCGCTTTAAA GAGTTGGTTT ACAACTTTGT TCATAAACGC
TTGATGATGC ACACAAATGG ATGAAAATTA TTGACAAGTT CGAGCAAAAA CATTTCCGAC
TTCCTTTGGA ATATAGGGTC ATTGGCGAAA TGCTTAATCG TTTGGCAGAA GCCACTGGA-
--AAGGAA-- -AAATTCATG CTTCAGCAGA AATTAAATAG AGCCATGAGA TTAGCGGAGT
TGAAGCAAAG ATATGATCCT AACAATCCTG ACAATTATGG AGTTATTGAA CATGAAGAAG
GTGGTGCAGC TGATTTTGAG GATGAAATTG ATGAAGAAGG AAAACTCAAG GACAAAGAAG
ACGAAGACGA AGACAAATAT GACGATTTCA ATGAAGATAA GGATGACGTA CTGCTAGAGA
AGCTTAATGC CATTGATAAG AAGCTCGAAG AGAAGCTAGC AGAATTGGAT AACACGTTTG
GAAAGAAGGG AAGGGTTCTA GAGGAAGAGA TAAGGGATCT TGCAGAAGAG AGAAATGAGT
TGACAGAGAC GAAAAGACGA CCACTTTACA GAAAAGGTTT TGATGTGAGG CTAATTGATG
TCAACCGAAC ATGTAAAGTT ACAAAGGGTG GGCAAGTGGT CAGCTACTCC GCCATGTTAG
CTTGTGGAAA CTATAATGGA GTTGTGGGCT TTGCAAAAGC AAAAGCTCCA TCAGTTCCTC
TGGCCCTTCA AACACATGAG AAATGCTTTC AGAATTTACA TTATGTAGAA CGGCATGAGG
AGCATACAAT TGCACATGCA GTGCAGACAA AATACAAGAA AACCAAGGTA TACCTGTGGC
CTGCCTCTAC AAGAACAGGG ATGAAAGCG- --AGTAAAAC TGTGATGATC ATCCTTCATT
TAGCTGGCTT TAAAAACATC AAGACCAAGG TTATTGGCTC GAGGAACCCT CACAATACAG
TTAAGGCTCT ATTTAAAGCT TTACATGCTG TTGAAACTCC CAAAGATGTC CAAGAGAAGT
TTGGACGGAC CGTGGTTGAG TCCTACTTAC 
>Amtr_evm_27.model.AmTr_v1.0_scaffold00039.167
ATGTGGATTT CTCTGCAGGA GCTTCTTGCT GAGAGAGAAA AGCAGAGAGA AAGAGAGAAT
---GATGAAG ACGAGGAAGA GGATTATATG GGTGTTGGGA AGTTGATAGA GAAGCTTGAG
GGTGAGAAAG TAGAAACA-- -GATTTAATG AGATATGAG- --GAGTATAC AGATTCGGAC
AGTGACGAGG ACGAG----- ----AGGCCA TCGGCCGAAG AAATGAAGAA GCGAGTTGAT
CTGTTTGAGA AGAAGTTTAA GAGGCATCAA GAGCTCGTAA AGAACTTTGT TTCAAGACTC
TTGACGATGC CTTTATGTGG ATGAATAAGA TTGATAAATT TGAGAAAAAA TACTTGAAGC
TGCGCCTCGA ATACAGGGTT ATAGGTGAGT TGATGAATCG CTTAAAAGAA TCCACTGGC-
--AAGGAA-- -AGATTCATT CTTATTCAGA AAATTAATCG TGCTATTAGA TTAATGCAGT
GGAAAGTAAG CTTTGATCCG AATAATCCTG CTAATTATGG TGTGATCAAG CATGAACAAG
GGCCTTCAGA TGATCTCTTA GTT---GCCA ATAAACAGAA GCAAATGCTT CAAGGTGAAG
AGGAAGATGA ACATGATTTC AATGAATCAA AGGAC---AA GGACGAGATT TTTGCAGAGA
AGCTGAATGC CATTGACAAG AAACTCGAGG AGAAGCTTCA GGAATTGGAG AGGACTTTTG
GAAAGAAGGG CAGAGCTCTA GAGGAGGAGA TTAGGGACCT TGCACAAGAG AGGAACTCAT
TGCTTGAGAA GAAGAGAAAG CCTCTGTATA GGAAAGGTTT TGATGTGAGG CTAATAGACA
TTAATAGAAC ATGTAAAGTT ACAAAGGGAG GTCAAATCAT AAGTTACACT GCTTTGCTTG
TTTGTGGTAA TTACCATGGG GTTATCAGCT TTGCAAAAGC GAAAGCTCCA GCAGTTCCGA
TTGCATTTCA GACATATGAG AAATGCTTTC AGAATCTCCA CTACGTGGAA AGATACGAGG
AGCACACCAT TGCCCATGCA GTGCAAACAA AATATAAACA AACTAAGATA TACTTGTGGC
CTGCTCCAAC AACTACTGGT ATGAAGGCT- --AGCAGAAC TGTTGAGACA ATCTTGCATT
TGGCTGGATT CAAAAATGTC AAGTCGAAGG TTATTGGCTC GAGAAATCCC TATAACACTG
TTAAAGCTCT TTTCAAGGCT CTAAATGCAG TTGAAACACC TAAAGATGTC CAAGAAAAGT
TTGGCCGAGT GGTTGTTGAG TCATATCTGC 
```
