## Supplementary data 1-3 for "The Avocado Genome Informs Deep Angiosperm Phylogeny, Highlights Introgressive Hybridization, and Reveals Pathogen-Influenced Gene Space Adaptation": OG0009694_seq.cds.mus.aln_vf.fasta-gb

```
>Sobi_Sobic.003G363000.1.v2.1
ATGGTGCAGT CGCCAAAGGG GGACATCAGC TACCTGCAGA AGTTCTTCCT GATGTACGTC
GGCGGGCGCG TCCCTCTCCA CCTGCAGGAG GATTTCTGTG GCACGGCCCT CCTCAGCACC
TGGATCCGTA CTGATGCAAG AAGAACAGCA ATCGGCTTAG ATTTGGATCT TGAGTCACTT
GAGTGGTGCC TTGAACACAA CCTAAGCAAG ATTGGAGTTG ATGGATATTC AAGAATGTTG
CTTTTCCATG GAAATGTTCT ACAACCAAAG GATGCCCGTC TTGTCAAGCA AAAGTTTAGT
GATCTTGTGC ATGGTCTCAA TGTGAACAGC GACAATCCTG GAAGGGATAT TATCTGTGCA
TTCAACTACA GCTGCTGTTG CCTGCATAGT CGAAAGGACT TGGTTTTGTA TTTCCGGCAT
GTATGCAGTG CGCTCTCAAA AAGAGGTGGT ATATTTGTAA TGGATGTATA TGGTGGCACA
TCATCTGAAC GCAAATTACG TCTCCAGCGG AAATTCCCCA GCTTCACGTA TTTCTGGGAG
CAAGATGAGT TTGATATCAT CAGTCGCCAA ACAAGGATCA GTCTCCACTT TCAAGCTGGA
AAAAAACAA- --ATGCTGAA GCATGCTTTC ACATACCATT GGCGCCTATG GTCGATACCA
GAGATCAAGG ACTGCTTGGA GGAAGCTGGG TTCAAGTCCG TTCACATATG GATCAGGGAG
ATGCCAAATA CCCAGTCAAG TGGAAACACC AAGGAATATA ATGCCAACCG AGACGTGAAG
TACGAAGAAT CGCAGCGTTT CAATCAAGGA GATGCTTGGA ACGCCTACAT CGTTGGAGTA
GCA
>Zema_GRMZM2G419859_T01
---------- ---------- ---------- ---------- ---------- ----------
---------- ---------- ---------- ---------- ---------- ----------
---------- ---------- ---------- ---------- ---------- ----------
---------- ---------- ---------- ---------- ---------- ----------
---------- ---------- ---------- ---------- ---------- ----------
---------- ---------- ---------- ---------- ---------- ----------
---------- ---------- ---------- ---------- ---------- ----------
---------- ---------- ---------- ---------- ---------- ----------
---------- ---------- ---------- ---------- ---------- ----------
---------- ---------- ---------- ---------- ---------- ----------
---------- --ATGTTGCG ATATGCTTTC ACATACCATT GGCGCCTATG GTCGATTCCG
GAGATCAAGG ACTGCTTGGA GGAGGCTGGA TTCAAGTGGG TCCACGTTTG GATGAGGGAG
ATGCCAAATA CCCAGTCAGG TGGAAACGCC AAGGAATATA ACGCCAACCG GGACGTGAAG
TATGAAGAAT CACACCATTT CAACCAAGGA GATGCTTGGA ACGCCTATGT CGTTGGAGTA
GCA
>Seit_Millet_GLEAN_10013573
ATGGTGCAGT CTCCAAAGGG GGACATCAGC TACCTGCAAA AGTTCTTCCT GATGTACGTT
GGCGGGCGCG TCCCTCTCCA CCTGCAGGAG GATTTCTGTG GCACGGCCCT CCTCAGTACC
TGGATCCGTA CTGATGCAAG AAGGACAGCA ATCGGCTTAG ATTTGGACCT TGAGTCACTT
GAGTGGTGCC TTGAAAACAA CCTAAGCAAG ATAGGAGCTG ATGGCTATTC AAGGATGTTG
CTTTTCCATG GAAATGTTCT ACAACCCAAG GAAGCCCGTC TTGTCAAGCA AAAGTTCAGT
GATCTTGTGC AAGGCCTTGA TGTAAGCAGC GAGAATCCTG GAAGGGATAT TATCTGTGCA
TTCAACTACA GCTGCTGTTG CCTGCATAGT CGGAAGGACT TGGTTTTGTA TTTCAGGCAT
GCATTCAGCT CTCTCTCGAA AAGAGGTGGC ATATTTGTAA TGGATGTATA TGGTGGCACA
TCATCTGAAC GCAAGCTACG TCTCCAACGG AAATTCCCCA GCTTCACGTA TTTCTGGGAT
CAAGAAGAGT TTGATATCAT AAGTCGCCAA ACAAGGATCA GTCTCCACTT TCAAGCTGGA
AAGAAGCAA- --ATGCTGCG GCATGCTTTC ACATACCATT GGCGCCTATG GTCGATACCA
GAGATCAAGG ACTGCTTGGA GGAAGCAGGA TTCAAGTCCA TCCACGTTTG GATCAGGGAG
ATGCCAAACA CCCAGTCAAA TGGAAACGCC AAGGAATACA ATGCCAACCG AGATGTGAAG
TACGAAGAAT CGCAGCGTTT CAATCAAGGA GACGCTTGGA ACGCCTACGT CGTTGGCGTT
GCA
>Brdi_Bradi2g55520.1.v2.1
ATGGTGCAGT CGCCAAAAGG GGACATCAGC TACCTGCAGA AGTTCTTTCT GATGTACGTT
GGCGGACGCG TCCCGCTTCA TCTGCAGGAG GATTTCTGTG GCACGGCCCT CCTTAGTACT
TGGCTTCGCA CTGATGCAAG ACGAACAGCA ATTGGCTTGG ATTTCGACCG TGAGTCACTT
GAGTGGTGTC TTGATAACAA TATGAGCAAG ATTGGAGCTG ATGGATATTC GAGAATGTTG
CTTTTCGATG GAAATGTTCT GCAGCCAAAT GAATCTCGCC TTGTCAAGCA AAAGATCAGT
GATCTCATGC AAGGTCTAAA TACTACCAAT GATAATCCTG GAAGAGACGT TATTTGTGCT
TTCAACTACA GTTGCTGTTG CCTTCACAGG CGAAAGGACT TGGTTTTGTA TTTCAGGCAT
GCTTTCAGTG CACTTTCCAA AAGAGGCGGC ATATTTGTAA TGGATCTATA TGGCGGCACA
TCATCTGAAT GCAAGCTTCG TCTCCAGAGG AGATTCCCCA GCTTCACTTA TTTCTGGGAG
CAAGAAGAGT TTGATATCAT AACTCGTGAA ACAAGGATCA GCCTCCACTT TCAAGTTGGA
AAGAAGCAG- --ATGTTGCG GCATGCCTTC ACTTACCATT GGCGCCTGTG GTCGATACCA
GAAATCAAGG ACTGCTTGGA GGAAGCTGGA TTTAAATCCA TCCACGTCTG GGTCAGGGAG
ATGCCTGATA CCCAATCAAG CGGAAATGCC AAGGAATACA CTGCTGACCG AGACGTGAAG
TACGAAGAGT TGCAGCATTT CAACCAGGGA GATGCTTGGA ACGCCTATGT AGTGGGAGTA
GCG
>Sppo_Spipo0G0006100
ATGGTGGAGA AGAGGGAGGC GGAGACGTCT ---------- ---------- ----------
---------- --------CA CCTTCAAAGT TCCATCTGTA TCAAAAATCT GTTCAGCACA
TGGCTGCGGA GTGACCCCAG ACGGACGGCG ATTGGGGTAG ACCTTGATCT TGAGGCACTC
GACTGGTGCC TGGAAAACAA TTTGAATAGG ATTGGGGGAG ATGGGTCTTC CAGGATCTCT
CTCTTTCATG GCAATGTTCT CAATCCTAAC GAAGCCCATC TTGTCCGTCC CAGGCACCGG
GATCCTGCTA GACAGGTTAC TTTGGATAAC CAGGAACCTG CCAGGGATAT TGCCTGCGCA
TTCAATTACA GCTGCTGCTG CCTGCATAGG CGTGCTGATC TGGTCATGTA CTTTAAGCAT
GTTCTTGGTG GCTTGTCCAA ACGAGGTGGT ATATTCATAA TGGACCTGTA CGGTGGTACA
TCATCGGAGT GCGCACTCAA GCTTCAGAGG AGATTCCCTG ACTTTACTTA CATATGGGAG
CAGCAAGAGT TTGATATTAT CAATCGCACA ACAAGGATCA GCCTTCACTT CCAACTAGGA
AAGAAGAAG- --ACCCTGCG CCATGCATTT TCCTACAACT GGCGACTATG GTCCTTGCCA
GAGGTGGAGG ACTGCCTGAG GGAGGCTGGC TTCTCCTCCG TGCATTTCTG GATGAGGGAG
ATGCCCGACA GTCATCTGGC TGCGGACTCT GAGGACTTGT TC-------- -GATGCCAAG
TACGAGGAGG TCTCGTCCTT CCAACAGAGG GATTCGTGGA ATGCCTACGT TGTCGGTGTA
GCC
>Amtr_evm_27.model.AmTr_v1.0_scaffold00040.122
---ATGAAGT CACCAAAGGG AGATATTAGT TACCTGCAGA AGTTCTTTCT TACATATATT
GGGGGTCGTT TCCCGCTTCA TCTGCGAGAG GATTTTTGTG GAACAGCTTT ATTGAGTGCA
TGGATTCATA GTGATGCAAG GCGAACTGCC ATAGGAGTGG ATTTGGACCT TGAGGCACTA
ACGTGGTGCC TTGAAAACAA CATTAAAAAA GTTGGGTTTG ATGGGTATTC AAGAATCTTT
CTCTACAATG GAAATGTCCT TCAACCTCAC AATGCCACCC TAGTCAAATG TAGACTACCA
GATAGTATCA ACTCTAGTGA GACTTCTACA AATGAACCAG CAAGGGATAT TATTTGTGCA
TTTAACTATA GTTGCTGTTG TCTTCAAAAG CGCGAGGACC TCGTCTTATA TTTTAAGCAT
GCGCTTAGTT CCTTGTCAAA GAAAGGCGGT ATATTTGTTA TGGACTTGTA TGGGGGAACA
TCGTCAGAGC GTCCACTAAG GATTCAAAGG AGATATCCGA ATTTTACCTA TATCTGGGAG
CAAGAAGAGT TTGATGCACT GAGTCGCACA ACTAGGATCA GCTTGCATTT TAATCTGGGC
AAGAAGGGA- --ACACTTAG ACATGCCTTC TCATATAATT GGCGCCTGTG GAGCCTGCCA
GAAATTAAGG CTTGCTTGGA AGAGGCTGGG TTTCAACATG TTCATTTTTG GATGAGACAG
ATGTCAGATA CACAAGGAAG CAAAAACACT GAA---TTCA ACAGGGATCA AGAAGCAAAA
TATGTTGAGG TCTCCTCTTT CAAACAAAGA GATTCTTGGA ATGCCTACAT TGTTGCTGTG
CCA
>Orsa_13101.m06867
ATGGTCCAGT CGCCAAAAGG GGACATTAGC TACCTGCAGA AGTTCTTCCT TATGTACGTC
GGCGGGCGCG TCCCTCTGCA CTTCCAAGAG GATTTCTGTG GCACGGCCCT CCTCAGTGCT
TGGCTTCGTA CTGATGCAAG GCGTACAGCA GTTGGCTTAG ATTTGGACCT TGAGTCACTT
GAGTGGTGTC TTGAAAACAA CCTGAGCAAG ATTGGAGCTG ATGGGTATTC AAGAATGCTA
CTTTTCCATG GAAATGTTCT ACAGCCAAAT GTAGCTCGCC TAGTCAAGCA AAAGATCTGT
GATGCCATGC AAGATCTGCA CGTAAACAAT GATAATCCGG CAAGAGACAT TATTTGTGCA
TTCAACTACA GTTGCTGTTG TCTCCACAGG AGAAAGGACT TGGTTTTGTA TTTTAGGCAT
GCTTTCAATG CACTGTCAAA ACGAGGTGGT ATATTTGTAA TGGATGTGTA TGGTGGCACA
TCATCTGAAC GCAAGCTACG TCTGCAGAGG AGGTTCCCCA GCTTCACTTA TTTCTGGGAG
CAAGAAGAGT TCGATATCAT AAGTCACCAA ACAAGGATCA GTCTCCACTT CCAAGCTGGA
AAGAAGCAA- --ATGTTACG GCATGCTTTC ACGTACCATT GGCGCCTGTG GTCGATACCA
GAAATCAAAG ACTGCTTGGA GGAAGCTGGA TTTAAATCAA TCCATGTCTG GATCAGGGAG
ATGCCAAATA CCCAATCAAG TGGAAATGCT AAAGAATATA ATGCCAACCG TGATGTGAAA
TATGAAGAAT TACAGCATTT CAATCAAGCA GATGCTTGGA ATGCATATGT TGTTGGAGTA
GCA
>Soly_Solyc06g074380
ATGGTGCAGT CACCAAAAGG GGATATAAGT TATCTGCAGA AATTCTTCTT GATGTACGTA
GGTGGGAGGG TGCCCCTTCA TTTCCAGGAA GATTTCTGCG GAACTGGTCT TTTGAGTACC
TGGCTCCATA GTGATGCTAG GCGCACTGCT ATTGGATTAG ATTTAGACGT TGAGGCACTT
GATTGGTGCA TGGAGAACAA TGTGAACAAA GTTGGTGCTG ATGTCTCTTC CAGAATATTT
CTGTTTCATG GTAATGTGTT GCAACCTCTT GAGGCCAAAT TGGTTAATGT CTCTACTCAA
AATCTCATGC AAAATGTAAC ACTAGGAGAT AGTGAACCTG CAAGAGATAT AGTTTGTGCT
TTTAACTACA GTTGTTGTTG CCTTCATACT CGCCAAGAAC TAGTTTCATA CTTCAAACAT
GCCTTAAGTG CTCTGAACAA GAAGGGTGGT ATATTTGTGA TGGATCTATA TGGAGGCACA
TCAGCAGAGC ATGAGCTAAG GATGCAGAGA AAATTCCCGA ACTTCACATA TGTTTGGGAG
CAAGCTGAAT TTGACATCAT TAAGCGGAAA ACGAGGATCA GCCTCCATTT TAATCTGCAC
AAGCCGCAAA GGAAAATTCG CCATGCATTT TCTTATAGCT GGAGACTGTG GTCATTGCCT
GAGATCAAAG ACTGTTTGGA AGAAGCTGGA TTTCAGTCAG TCCACTTCTG GATCCGACAT
ATGCCTGACA GCGAAGATAT CAGAAGCACA TATGGGCTTG CTGCTGGACG AGACATAAAA
TATGAAGAGG TTACAAGTTT TCAACAACAA GATTCATGGA ACGCATACAT TGTAGGTGTT
GCA
>Muac_GSMUA_AchrUn_randomG12310_001
ATGGTCCAGT CGCCCAAGGG AGATATCAGT TACATGCAAA AGTTCTTCTT GATGTATGTC
GGTGGGCGGT TTCCGCTCCA TTTGCAAGAA GATTTCTGCG GCACTGCCCT TCTGAGTTGT
TGGCTCCGCA GTGACCCAAG ACGAACTGCA ATTGGTGTTG ATTTGGACCT TGAAGCACTT
AACTGGTGCT TGGAGAACAA TCTAAATAAG GTTGGAGGTG ATGGGTGTTC TAGGATCTCT
CTTCTCCACG GTAATGTGTT GTGCCCTCAG GAAGCTTGCC TTGTGAAACA CCAAGTTGAA
GATCTTGTGA AAGATCTAGC TTTATCTGAC AAAAATCCAA ATAGAGACAT TGTCTGTGCA
TTCAATTACA GCTGTTGTTG CCTCCAAAAG CGCAAAGACT TAGTTTTGTA CTTCAAGCAT
GCTTTTAATG CACTATCGAA GAAGGGTGGC ATTTTTGTGA TGGATCTATA TGGAGGCGTG
TCATCAGAGT GCAAGTTGCA TCTTCGTAGA AGGTTCTCTA ACTTTACATA TGTATGGGAG
CAAGCAGAAT TTGATATCAT AAACCGCAGG ACAAAAATTA GCCTCCACTT TCATCTTGGA
AAGCAACAG- --ATAATACG GCATGCATTT TCATATGACT GGCGCTTGTG GTCACTACCA
GAAATCAAGG ATTGCTTGGA GGAGGCTGGA TTCCAATCCA TACATGTTTG GATCCGAAAA
ATGCCAGACA CCACGGACAA TCAGAACTCG GAGGAATTTA CCGTCAGCCG AGATGTCAAG
TACGAAATGG TGGCATCCTT CCAGCAACAA GATGCATGGA ATGCATATAT TGTTAGTGTA
GCA
>Utgb_Scf00509.g18799
ATGGTGCAGT CTCCAAAAGG GGACATTAGC TATCTGCTGA AGTTCTTTCT GATGTACGTG
GGTGGAAGGA TACCTCTCCA TCTCCAAGAG GATTTTTGTG GCACTGCTCT GTTGAGTTGC
TGGGTGCGTA GTGATCCTAG GCGAACTGCT GTCGGCCTAG ATTTGGATGC CGATGCACTC
AACTGGAGCA TGGCAAACAA TTTTAACAGA ATTCAGACTG ATGTCCACTC TAGAATATCT
CTATTCCATG GAGATGTGCT GCAACCTCTT CTAAGTAAAC TAGTCAACGT TCCCAATGGA
GAC------- --------AC CGTGGACGAT TCAGTGCCAG ATCGAGATAT AGTGTGTGCC
TTTAACTACA GCTGCTGTTG TCTGCATTCA CGGAAAGAGC TGATCTTGTA CTTCAAGAAT
GCGCTAGCAT CCCTCAGCAA GAAAGGTGGT ATATTTGTGA TGGACTTGTA TGGAGGCACA
TCTTCAGAGA GCCCTTTGAC ACTGCAGAGG AAATTCACAA GCTTCACGTA TACATGGGAG
CAAGCTGAAT TCGACATCAT CAATAGGAAA ACAAGAATCA GTCTCCATTT CCATCTCCAC
AAGCAGCAGA AAAAGCTGAA GCATGCATTC AGCTACACCT GGAGACTATG GTCATTGCCT
GAAGTAAAGG ATTGCTTAGA AGAGGCCGGA TTTCGCTCAG TTCATGTGTG GGTACGCAAG
ATGCCGGATA GTGAAGACAT TAAGTGCACG GCAGGATTAT CCACTGGACA TGATTCCAAG
TATGAAGAAG CTACGAGCTT CATGCAGCAA GATTCTTGGA ATGCATACAT AGTTGGCGTC
GCA
>Thca_Tc09_g028020
ATGGTACAGT CACCGAAAGG AGATATAAGC TATCTGCAGA AGTTCTTTTT GATGTATGTG
GGTGGAAGGT TGCCTCTGCA TCTCCAAGAA GATTTCTGCG GCACCGCACT TCTTAGTACA
TGGCTCCGCA CTGATTCAAG GCGGACTGCT GTAGGATTGG ATCTGGACCT TGAGGCATTA
CAATGGTGCC TGGAGAACAA CATCAATAAA GTTGGGGCTG ATGGGTATTC TAGAATATCC
CTCTTTCATG GGAATGTCTT GAAGCCTCGT CAGGCAAAAT TAGTCAGCTT CAAGCCCCAA
GAGCTGATAA GGAACATTCA ATTAGAGGAA AGTGATCCTG CAAGAGACAT TGTATGTGCT
TTTAACTACA GCTGTTGTTG TCTCCATGAA CGTGTCGAAC TGGTTTTGTA TTTCAAGCAT
GTTCTTGAAG CCTTGTCTAG AAAGGGTGGT ATATTTGTGA TGGATTTATA TGGTGGTACA
TCGTCAGAGC AGTCATTAAG ACTTCAGCGG AGATTTCCCA ATTTTACGTA TACTTGGGAG
CAAGCTGAAT TTGACATCAT TGAACGAAAA ACAAGGATTA GTCTCCACTT TCATCTTCAA
AAGCAGCAGA AAAAACTCCA CCATGCATTT TCATATAGTT GGAGG---TG GTCATTGCCG
GAGATTAAGG ACTGCTTAGA AGAGGCTGGA TTTCAATCTG TCCATTTTTG GCTTCGAAAG
ATGCCAGACA CCAGTGAAAT CAGATGTACT GAGGGATTTG GCATTGGGCG AGATGTAAAG
TATGAAGAGG TCAAAAGTTT CCAACAAGAA GATGCTTGGA ATGCATATAT CGTCGCTGTA
ACG
>Aqco_AcoGoldSmith_v1.006670m
ATGGTTCAGA TGCCAAAAGG GGATATAAGC TATCTGCAGA AGTTCTTCCT TATGTATGTT
GGAGGCAGAA TTCCTCTCCA TCTTCAAGAA GATTTTTGTG GTACTGCTCT TCTTAGTACG
TGGCTTCGTG CAGACCCCAG ACGAACAGCT GTTGGAGTTG ATTTGGACCT TGAAGCACTT
ACATGGTGCT TGGAAAATAA TGTTAATAAG ATCGGAACTG ATGTGTATTC TAGAATATCA
CTTTTTCATG GGAATGTCTT GGAACCTATG GAGGCCAAGC AGGTCAAACA TAAGCTTCAT
GATATCATGA ATAATGTCAC ATTGGGTGAT GACGGCCCTG GAAGAGACAT TATTTGTGCC
TTCAATTACA GCTGTTGCTG CCTCCATAAG CGTTCAGAGT TGGTACTTTA TTTCAAGCAT
GTTCTTGGTG TGTTGTCCAA AAGAGGTGGA ATATTTGCGA TGGATGTATA CGGAGGTACA
TCTTCAGAGC ATGAGCTAAG ACTTCAAAGA AAATTTCCAA ATTTCACGTA TGTTTGGGAG
CAAGCTGAAT TTGATATTAT ACACCGCACT ACAAGGATCA GTCTCCATTT CAATCTCCGA
AAGCAGCAGC GCAAACTTCT TCATGCATTT TCTTACACCT GGAGGCTTTG GTCTTTGCCA
GAAATCAAGG ATTGCTTGGA GGAAGCAGGA TTCAAATCTG TCCACTTCTG GCTCCGACAG
ATGCCAGATA CTAATGATGT AAAAAACTCA CAAGCTTTCA CAGCAGGAAG AGATGTGAAG
TATGAAGAAT TAGCAACTTT CCAACAAGAA GATGCATGGA ATGCATATGT AGTTGCTGTT
GCA
>Arth_AT2G27590.1
ATGGTTCAGT CACCAAAAGG AGACATAAGT TACTTGCAGA AGTTCTTTTT AATGTATGTT
GGTGGAAGAC AACCTTTCCA TTTCCAAGAA GATTTCTGCG GCACTGCTCT TTTAAGTGCG
TGGCTGAAGA CTGACACTAG ACGGACTGCT ATAGGGCTTG ATTTTGATCT TGAGGCGTTA
GAATGGTGTA TGGATAACAA CATTAGTAAA CTTGGTTCTG ACGTGTATTC AAGAATGTCG
CTTTTCCATG GGAATGTTTT AACTCCTCTT GAGGCTAAGC AAGTGAAATC TAAATCCCAT
GAGCTGATAC AAAATATCAG CTTGGATGAT GGTGATCCAA AGAGGGATAT TGTGTGTGCT
TTTAATTTTA GTTGTTGTTG TCTCCACAAA CGCTCGGAGT TGGTTTCTTA CTTCAAGAAT
GCACGTGACG CTTTGTCTAA GAAAGGTGGT ATCTTCGTGA TGGATTTATA TGGAGGTGCT
TCTGCTGAGG GACAGTTGAA GCTTCAACGG AAATTCCCTA ATTTCACGTA TACATGGGAG
CAGGCTGAGT TTGATATTTT AAGCCGCAAG ACAAGGATCA GTCTGCACTA TCACCTTCAG
AAGCAGAACA GAAAGATTCG CCATGCTTTT TCATATAGCT GGAGACTGTG GTCATTGCCG
GAGATAAAGG ATTGTATGGA GGAAGCTGGG TTTAGCTCAG TCCATTTCTG GCTCAGAGAA
ATGCCGGACG CTTCTGAAAT GCGTAGAACA GATGGGTTTG GTGCTGGACG TGATATCAAG
TACGAACAAG TCAAGAGCTT TCAACAGTGT GATTCTTGGA ATGCTTACAT TGTTGCGGTC
AGC
>Vivi_PAC_17841175
ATGGTTCAGT CGCCCAAAGG AGACATCAGC TATCTGCAGA AGTTCTTTCT GATGTATGTG
GGTGGGAGAG TGCCTCTCCA TCTCCAGGAA GATTTTTGCG GCACCGCTCT TCTTAGTACA
TGGCTCCGGA GTGACCCACG GCGAACAGCT GTAGGATTGG ATTTGGATGT TGAGGCACTT
GATTGGTGCA TGGAAAACAA TGTGAATAAA ATTGGGGCTG ATGGATACTC CCGATTATCC
TTGTTTCATG GGAATGTTCT GCAACCTCTT GAGTCTAAGC TAGTAAAATC CCAGCTTTCA
GACATCATTA GAAACTTTAC ATTGGAAGAT AGCATTCCTG CAAGAGACAT AGTGTGTGCT
TTTAACTACA GCTGCTGTTG TCTCCATAAA CGTGGAGAGC TGGTCTTGTA TTTCAAGCAT
GTCCTTGATG TCTTATCCAA AAAGGGTGGC ATATTTGTGA TGGACTTGTA TGGAGGCACA
TCATCAGAGT GCAAGCTGAG GCTTCAGAGG AGATTTCCCA ATTTTACGTA TTACTGGGAG
CAAGCTGAAT TTGACATCAT TCAACGCAAG ACAAGAATTA GCCTCCATTT TCATCTCCAG
AAACAGCAGA GAAAACTTCG CCATGCATTT TCATACAGCT GGAGGCTGTG GTCGTTGCCC
GAGATTAAAG ACTGCTTAGA AGAGGCTGGA TTTCATTCCG TCCATTTTTG GATTCGACAA
ATGCCCGATA CTGAAGAAAA CAGAAGCACG GAGGGATTTG GTATTGGGCA AGATGTGAAA
TATGAAGAGG TTGCAAGTTT TCAGCAACAA GATGCATGGA ATGCATATAT TGTGGGTGTT
GTA
>Coca_GSCOCT00023990001
ATGGTTCAGT CACCAAAAGG GGACATAAGT TACCTGCAAA AGTTCTTCTT GATGTATGTG
GGTGGAAGGA TGCCACTACA TCTGCAGGAA GATTTCTGTG GCACTGCTCT TTTAAGTACA
TGGCTTCGTA CTGATGCAAG AAGAACGGCT ATAGGCCTGG ATTTGGACAT TGAGGCACTT
AAATGGTGCA TGGAAAGCAA TCTAAAAAAG GTTGGTGCCG ATGTCTACTC CAGAATATTC
TTGTTTCATG GCAATGTCTT GGAACCTCTT CAGGCTACCT TGGTGAACTT TGATCCTCAA
GACCTTGGGC AAAGGATTAC ATTAGGAGAT TGCCAGCCAG AAAGAGATAT AGTGTGTGCT
TTTAACTATA GCTGTTGCTG TCTGCATAAG CGTCAGGAAT TGGTTTTATA TTTCAAATAT
GCATTGAGTA TCTTGAATAA AAGAGGAGGC ATTTTTGTTA TGGATCTATA TGGAGGTACA
TCATCCGAGT GTCAACTGAG GATGCAGAGG AGATTTCCCA CTTTCACATA TATCTGGGAG
CAAGCTGAAT TTGATGTCCT GCAGAGGAAG ACCAGAATCA GCCTCCACTT TAATTTCCAA
AATCAAAAGA AAAAGCTTCG CCATGCCTTT TCCTACAGCT GGAGACTGTG GTCATTGCCA
GAAATCAAAG ACTGTCTGGA AGAGGCTGGA TTTCGGTCTG TCCACTTCTG GATGCGAAGT
ATGCCTAACA GTAAAGAAAT TAGAAATATA GATGGGTTTG GCATTGGACG AGATATAAAA
TATGAAGAAG TAACCAGTTT TCAACAACAG GATTCATGGA ATGCATATAT TGTAGGTGTT
GTC
>Prpe_PAC_17659328
ATGGTACAGT CACCAAAGGG AGACATAAGC TATCTGCAGA AGTTCTTTTT GATGTATGTG
GGCGGGAGGT TACCTCTCCA TCTCCAAGAA GATTTCTGTG GCACAGCCCT TCTTAGTGCA
TGGCTCCGGA CTGATACAAG GAGGACTGCT GTAGGGTTGG ATTTAGATGT TGAAGCACTA
AATTGGTGCA TGGAGAACAA CATAAATAAA GTTGGGGCTG ATGCATATTC CAGAATGTCC
CTCTTTCATG GGAATATCTT GCAACCTCTT GAGGCCAAAC TAGTTAAATT CGAGCCCCAG
GAGCTGATAA GAAAGGTGTC ACTCACTGAG AACAAACCTG CTAGAGATAT TGTGTGTGCT
TTCAACTACA GCTGTTGTTG TCTCCATCAA CGTTCTGAAC TGGTTCTGTA TTTCAAGCAT
GCTCTTGATG CCTTGTCGAA GAAAGGTGGA ATATTTGTAA TGGATTTATA TGGTGGTACA
TCCTCAGAGT GCAAGCTAAG GCTTCAGAGG AGATTTTCCA ATTTTACGTA CGTTTGGGAG
CAAGCTGAGT TTGATATCAT TGAGCGCAAG ACAAGGATTA GCCTCCATTT CCATCTCCAA
AAGCAGCAGA AGAAAATTCG ACATGCATTT TCATACAGTT GGAGGCTGTG GTCACTGCCT
GAGATTAAAG ACTGCTTAGA AGAGGCAGGA TTTCAGTCTG TTCATTTTTG GCTGCGGAAG
ATGCAAGACA GCAGAGATAT GAGAAAAACA GAGGGTTTTG GTGTCGGGCG TGACATAAAG
TATGAAGAGA TAAAACATTT TCAGCAACAA GACTCTTGGA ATGCATACAT CGTAGGTGTT
GCA
>Potr_POPTR_0004s19510
ATGGTGCAGT CACCCAAAGG AGACATAAGC TACTTGCAGA AGTTCTTTTT GATGTACGTG
GGTGGGAGGT TGCCTCTTCA TCTCCAGGAA GATTTTTGTG GCACTGCCCT TCTTAGTACA
TGGCTTCGCA ATGACTCAAG ACGGACTGCT GTAGGAGTGG ATTTGGATCT GGAGGCACTA
GATTGGTGCA TAGAAAATAA CATGGATAAA GTTGGAGCTG ATGGATATTC TAGAATATCC
CTCTTCCATG GAAATGTCCT GCAGCCTCTT GAGGCCAAAT TAGTCAATTT TGAATCTCAA
GAAATCATCA ATAACATTAG ATCCAAGGAT TGCAAAGTTC CAAGAGATAT TGTGTGTGCT
TTTAACTACA GTTGCTGTTG TCTCCATAAA CGAGCAGAAC TTGTTTTGTA TTTCAAGCAT
GTTCTTGGTG TCTTGTCCAA AAAGGGTGGT ATATTTGTAA TGGATTTATA TGGCGGTACG
TCATCAGAGA GCAAGCTAAG GCTTCAGAGA AGATTTCCAA ATTTTACGTA TATTTGGGAG
CAAGCTGAAT TTGATATCAT TGGGCGCAAA ACAAGGATTA GCCTCCACTT TCATCTCCAG
AAGCAGCAGA GAAAACTTCG CCATGCATTT TCGTACAGTT GGAGGCTATG GTCATTGCCA
GAGATCAAGG ACTGCTTGGA AGAGGCTGGA TTTCAATCTG TCCATTTTTG GATTCGGCAG
ATGCCAGACA CTGAAGCAAA CAGGAGAACA GAAGGGTTTG GTGCTGGACG AGACATAAAG
TATGAGGAGG TCAAGACTTT TGAACAAGAA GATGCTTGGA ATGCTTATAT AGTAGCTGTT
GCA
>PeaH_maker-Ctg0592-augustus-gene-2.4-mRNA-1
------CAGT CACCAAAAGG AGACATCAGC TACCTGCAGA AGTTCTTTCT CATGTATGTA
GGCAGAAGAT ATCCACTCCA TTTGCAGGAA GATTTCTGTG GAACAGCACT CCTGAGC---
TGGCTAAGAG TTGACTCT-- ---------- ---------- --------AT ATCTGCAGTA
---------- ---------- -------CGT CTGGGAGCA- ---------- ----------
---------- ---------- ---------- ---------- ---------- ----------
---------- ---------- ---------- ---------- ---------- ----------
---------- ---------- ---------- ---------- ---------- ----------
---------- ---------- ---------- ---------- ---------- ----------
---------- ---------- ---------- ---------- ---------- ----------
---------T TTGATATTCT AAATCGCACA ACAAGGATCA GCCTACACTT TCAACTTGGA
AAGAATCAAG GGACACTTCG CCATGCATTT ACATATAGCT GGAGGCTGTG GTCCTTGCCA
GAAATTAAAG ATTGTTTGGA AGAGGCTGGA TTCCGATCTG TACACTTTTG GATCCGTGAG
ATGCCGAATA CATATGAA-- ----AGTGCA GAAGAATTTA ATGGCATGAG AGATGTAAAG
TATGAAGAGG TTACATCTTT CCCTCAAAGA GACGCATGGA ATGCATATGT TGTTGCGGTT
GCA
>Caca_C.cajan_21745
ATGGTGCAGT CTCCCAAAGG AGACATTAGT TATTTGCAAA AGTTCTTTCT CGTGTACGTG
GGTGGAAGGA TGCCACTCCA TCTTCAAGAA GATTTCTGTG GCACTGCGTT TCTTAGTGCA
TGGCTGCGCA GTGATCCAAG AAGGACAGCA GTAGGGTTAG ATTTGGATCT TGAGGCACTC
AATTGGTGCA TGGAAAACAA CATACCTAAA CTTGGGGCTG ATGGATTTTC AAGAATATCC
CTCTTTCATG GGAATGTCCT ACAACCTCTT CAGTCCAAGC TTGTGAAAAT GGATCCTCAG
GAGCTGGTAA GCAGCATTTC GCTGTCACAG AATGCACCTG GAAGAGATAT TGTGTGTGCT
TTTAACTACA GCTGCTGTTG TCTACATAAG CGAGCAGATC TGGTTTTGTA TTTCAAGCAT
GCTCGTGATG CCTTGTCAAC TAAAGGTGGA ATTTTTGTGA TGGATTTATA CGGGGGTACA
TCTTCAGAGA ACAAGTTAAG GCTTCAGAGA AGATTTCCTA ATTTCACGTA TGTATGGGAG
CAAGCTGAAT TTGATATTAT TCAACGGAAG ACAAGGATTA GCCTCCATTT TCATATGAAG
AAGGAACAAA GAAAACTTCG CCATGCATTT TCATACAGCT GGCGATTGTG GACCTTGCCT
GAGATTAGGG ATTGCCTAGA AGAGGCTGGG TTTCGGACTG TTCACTTTTG GATTCGAGAG
ATGCCAGACA CCACAGAAAT TATGAGAACA GAGGGATTTG GTGCCGGAAA GAATATAAAA
TATGAAGAAG CAACAAGTTT TCAGCAACAG GATTCTTGGA ATGCTTACAT TGTCGGTGTT
GCT
```
