## Supplementary data 1-3 for "The Avocado Genome Informs Deep Angiosperm Phylogeny, Highlights Introgressive Hybridization, and Reveals Pathogen-Influenced Gene Space Adaptation": OG0009699_seq.cds.mus.aln_vf.fasta-gb

```
>Zema_GRMZM2G149115_T01
ATGTCA---A TCCTGTGGGA GAAGAGCGCG GGTTGGCGAT GGCTGGTTCG GCGGACGCGT
GACTCGAAGC CCTTCTTTTT CACGTTCGCG GCGCTGTGCG GCGTCGTCCC CGGCGTAATC
GGCTACGGCG TGATGCAGCT CACCGGCTCC CGCAACGAGC AGCTCGAGGC CCACCTTCGC
TCCACGGCCC GTCCCGAGAT GATGGGGCAA GTGAACAGGG AGAGGCTGGC GGAGTTTCTC
GGCGAGCTGC AACGGAAAGA GGACACGAAC GACAGGTACG TGGCCGCGCT GAGGGGGGAG
ACCCTGACCA GGAAGCGCTA CGAGCGCATC CAGCCCTTGG CAAAG
>Sobi_Sobic.004G150200.1.v2.1
ATGTCG---A TCCTGTGGGA GAAGAGCGCG GGGTGGCGAT GGCTAGTTCG GCGGACGCGT
GACTCGAAGC CCTTCTTCTT CACCTTCGCG GCACTGTGCG GCGTCGTCCC CGGCGTTATC
GGCTACGGCG TGATGCAGCT CACCAGCTCC CGCAACGAAC AGCTCGAGGC CCACCTTCGC
TCCACGGCCC GACCTGAGAT GATGGGGCAA GTAAACAGGG AGAGACTGGC GGAGTTTCTT
GGCGAGCTGC AACGGAAAGA GGACACGAAT GACAGATACA TTGCTGCACT GAAGGGTGAA
ACTCTGACTA GGAAGCGCTA TGAACGCATT CAGGCTGTGG CAAAG
>Prpe_PAC_17660671
ATGTCG---A TACTGTGGGA GAAGAGCGGG ACATGGCGGT GGATAGTGAA CAAGACCCGT
GACTCGAAGC CCTTCTTCTT GGCCTTCGCT ACCGTATGCG GCGTCGTTCC GGGTGTCATT
GGCTACTTCG TTATGCAGAC CACCAACTCC CGAAATGAAC AGCTCGAGGC CGAACTCCGC
CGCAACGCCC GACCCGAAAG GATGGGGCAA GTAAATAAAG AAAGATTGGC TGAATTCCTT
GGTGAGTTGC AGCGGAAAGA AAATACAAAT GATCGCTATG TTGCTGCACT GAAAGGAGAG
ACATTGACTA GGAATCCATA TGTGAGAATT CAACCGATTC AGAAG
>Coca_GSCOCT00012317001
ATGTCG---T TCCTGTGGGA GAAGAGCCGG ACTTGGAGGT GGATCGTGAC CAAGACTAGG
GACTCAAAGC CCTTCTTCGT CGCTTTTGCC ACCGTCTGCG GCGTCGTTCC GGGAGTCGTC
GGCTTCTGTG TCATGCAGCT CACCAACTCC CGCTCTCCTG AGTTGGAAGC CAAGCTCCGC
CAAAATGCCC GCCCCGATAT GATGGGGAAA GTGAACAAAG AGAGGCTGGG AGAATTCCTT
GGGGAGTTGC AGAGGAAAGA GGATACAAAT GACAGGTATG TTGCTGCTCT GAGAGGGGAA
ACGTTGACTA GAAACCCATA TGTGAGAATG CAACCTGTCC AGGAG
>Vivi_PAC_17841568
ATGTCG---G TGCTGTGGGA GAAGAGCGAG ACATGGAGAT GGATTGTGAG GAAGTCGAGA
GACTCCAAGC CATTTTTCTT GGCCTTCGCC ACCATATGCG GAGTAGTGCC TGGTGTGATT
GGATACTGCG TCATGCAATT CACCAACTCC CGCAATCCAG AGCTCGAAGC CCAACTCCGC
AGCAATGCTC GCCCCGATAT GATGGGGAAA GTAAATCAAG AGAGGCTGGC AGAATTTCTT
GGGGAACTGC AGCGTAAAGA GGATACAAAT GACCGGTATG TTGCTGCTCT GCGAGGAGAG
ACATTGACCA GAAAGCCCTA TGAAAGGATC CAACCAATCA AGAAG
>Aqco_AcoGoldSmith_v1.012004m
ATGTCGCAGC TTCTATGGGA GAAAAGCGGA ACATGGAGAT GGTTGGTAAA GATGACACGT
GACTCAAAGC CTTTCTTCAT CGGTTTCGCT ACTGTGTGCG GCGTCGTTCC AGGTGTCATT
GGCTACTTTG TCATGCAGGC TACCAACTCC GGCAATCCAG AGCTTGAAGC TCAACTCCGC
AAGAACGCCA GGCCTGAAAT GATGGGGCAA GCAAATAAGG AAAGGCTAGC AGAATACCTT
GGAGAGCTGC AGAGGAAGGA AAACACAAAT GACAGATACG TAGCTGCTCT AAAAGGAGAG
ACATTGACGA GAAGCCCTTA CGTGAGGATT CAACCAGTTC AGAAG
>Soly_Solyc09g098140
ATGTCG---A TTCTGTGGGA GAAGAGTGGA ACATGGCGGT GGTTAGTGAG GAGAACGAAG
GAATCGAAGC CGTTCTTCAT CGGATTCGCC ACCGTTTGCG GCGTCATTCC GGGGATTATT
GGTTTCTGCG TTATGTCAGC CACCAATACT CGCAGTCCTG AACTTGAAGC CCAACTACGG
AAGAACGCTC GTCCAGAAAT GATGGGTAAA GTTAATAAAG AGAGGTTGGC TGAGTACCTT
GGCGAACTGC AGAGAAAGGA GAACACAAAT GACAGATATG TTGCAGCTCT AAAGGGCGAA
ACGTTGACAA GGAAACCTTA CCAAAGAATT CAACCAGTCC AGAAG
>Arth_AT1G79390.1
ATGTCG---T TCATGTATGA GAAGAGCAAT ACATGGAGAT GGCTAGTGAT GAAGACGCGA
GATTCGAGAT CCTTCTTCTT CACGTTCGCT GCTTTATGTG GTGTCATTCC TGGCGTTATT
GGCTATGGAG TTATGCAGGT CACCAATTCC AGTAACCCTG AGCTCGAAGC CCGCCTCCGT
AAATCTGCTC GCCCAGATAT GATGGGTAAA GTAAACCAAG AGAGGCTAGC TGAATATCTT
GGTGAGTTGA AACAGAAGCA GGATACAAAC GACAGATACG TTGCTGCTCT TAGGGGAGAG
ACTCTTACCA GGAAGCCTTA TCAAAGAATC CAACCAATGA CTCAG
>Utgb_Scf00475.g18274
ATGTCG---T TGCTCTGGGA GAAGAGCCAA ACATGGCGGT GGCTGGTGAA CAAGACGCGG
GAATCTAGAG GCTTCTTCTT CGCCTTCGCC ACCGTATGCG GCGTGGTCCC GGGGATCGTA
GGGTATGGGG TGATGCAGGT CACCAGTTCT CGCGATCCCG AATTGGAAGC CAAACTGCGG
CGTTCCGCCC GCCCCGAAAT GATGGGCAAG GTCAACAAAG AGCGGCTGGC GGAATATCTT
GGTGAACTGA AGAGGAAGGA GGATACAAAT GACAGGTATG TCGCTGCTTT AAAGGGAGAG
ACACTTACCA GGAAGCCATA TCAGAGAATT CAGCCAGTTC AGAAA
>Seit_Millet_GLEAN_10013836
ATGTCG---A TCCTGTGGGA GAAGAGCGCT GGGTGGCGGT GGCTGGTGCG GCGGACGCGT
GACTCGAAGC CCTTCTTCTT CACCTTCGCG GCGCTGTGCG GCGTCGTCCC GGGCGTGATA
GGCTACGGCG TGATGCAGCT CACCAGCTCC CGCAATGAGC AGCTCGAGGC CCACCTCCGC
TCCACCGCCC GACCCGAGAT GATGGGGCAA GTGAACAGGG AGAGACTGGC CGAGTTTCTC
GGCGAGCTGC AAAGGAAAGA GGACACGAAC GACAGGTACG TGGCCGCTCT GAAAGGGGAG
ACGCTGACCA GGAAACGCTA CGAGCGCATT CAGCCTGTGG CCAAG
>PeaH_augustus_masked-Ctg0820-processed-gene-1.5-mRNA-1
ATGTCG---A TACTGTGGGA GAAGAGCGAG ACATGGAGGT GGATAGTACG CAAGACACGG
GACTCAAAGC CATTCTTCTT AACCTTCGCA ACCCTCTGCG GCGTCGTACC GGGCGTGATC
GGCTACTGCG TCATGCAGGC TACGAGCTCC CGCAACGAGC AGCTCGAAGC CCACCTCCGC
AAGACTGCCA GACCTGAAAT GATGGGGCAA GTTAATCGTG AAAGGCTTGC AGAATTCCTT
GGGGAGTTGC AACGGAAGGA GGACACAAAT GATCGCTATG TAGCTGCTCT AAGGGGAGAG
ACGTTGACTC GGAAGCCCTA TGTAAGGATT CAGCCAGTAA AGGTT
>Caca_C.cajan_13171
ATGGCG---- ---------- ---------- ---TGGAAGT GGATCGTGCG AAGGACCCGC
GAATCCAAAT CCTTCTTCTT TGCATTCGCT GCCATATGCG GCGTCGTTCC GGGCGTCATC
GGCTATGGCG TCATGCAGCT CACTAACACT CGCAACGAGA AGCTCGAGTC CCATCTTCGC
CGAAGTGCCC GCGCCGAAAT GATGGGGCAA GTCAATAAAG AGAGGCTGGC AGAATACCTT
GGAGAGCTAC AGCGGAAGGA GGATACCAAT GACCGTTATG TTGCTGCCCT GAAAGGAGAA
ACTCTAACCA GAAAACCTTA TGTGAGAATC CAACCGATTA TGAAA
>Orsa_13102.m03195
ATGTCG---A TCCTGTGGGA GAAGAGCGCG GGGTGGCGGT GGCTGGTGCG GCGGACGCGC
GACTCCAAGC CCTTCTTCTT CACCTTCGCG GCGCTGTGCG GCGTTGTCCC GGGCGTCGTC
GGCTACGGCG TGATGCAGCT CACCAGCTCC CGCAACGACC AGCTCGAGGC CCACCTCCGC
TCCACCGCCC GCCCCGAGAT GATGGGGCAA GTGAACCGGG AGAGACTGGC AGAGTTTCTT
GGAGAGCTGC AAAGGAAAGA GGACACAAAT GACAGATATG TTGCTGCCCT CAAAGGGGAG
ACACTGACGA GGAAGCGGTA TGAACGGATT CAGCCTGTCG CTAAA
>Sppo_Spipo14G0045000
ATGTCG---A TCCTCTGGGA GAAGAGCGAG GCGTGGCGGT GGCTGGTGAG GAGGACACGG
GACTCGAAGC CCTTCTTCGT TGCGTTTGCG ACTCTGTGCG GGGTGGTCCC TGGGGTGATC
GGCTACTGCG TCATGCAGAT GACCAGCTCC CGCAACGAGC ACCTCGAGGC CCATCTCCGC
AGGAATTCCC GCCCCGAGAT GATGGGGCAG GTCAACAAGG AGAGGCTGGG GGAGTTTCTT
GCAGAGCTCC AGCGAAAGGA GGACACCAAC GACCGTTATG TGGCTGCCCT GAGAGGTGAG
ACCCTCACCA GAAAGCCCTA CATCAGAATC CAGCCAGTGG GCAAG
>Muac_GSMUA_Achr9G25070_001
ATGTCC---G TTTTGTGGGA GAAGAGCGCG ACATGGCGGT GGCTGGTGCA GAGGACCCGT
GACTCGAAGC CCTTCTTCTT CACCTTCGCC ACGGTGTGCG GGATCGTCCC CGGCGTCATC
GGCTACTGCG TCATGCAGCT CACCAGCTCC CGCAACGAGC AGCTCGAGGC CCACCTTCGC
CAGACCGCCC GCCCCGAAAT GATGGGGCAA GTCAACCGAG AGAGGCTGGC CGAGTTTCTG
GGCGAGCTGC AACGCAAGGA GGACACAAAT GACCGATACG TAGCTGCTCT GCGAGGGGAA
ACCCTGACTA GGAAGCCCTA TGTTCGGATT CAACCAGTGG AAAAG
>Thca_Tc02_g022790
ATGTCG---A TACTGTGGGA AAAGAGCGAG ACTTGGCGGT GGCTGGTAAG GAGGACAAGG
GATTCGAAGC CCTTCTTCTG GGCCTTCGCA ACCATATGCG GCGTCGTTCC GGGTGTCATA
GGCTACGGCG TCATGCAGCT CACGAACTCC CGCAACCCTC AGCTGGAGGC CCAGCTGCGC
CAAAATGCCC GCCCCGAAAT GATGGGGAAA GTAAACCAAG AGCGATTGGC GGAATACCTT
GGGGAGCTCC AGCGGAAAGA GGATACCAAT GACCGATATG TAGCTGCTTT GAGGGGAGAG
ACATTGACTA GGAATCCTTA TCAGCGAATT CAGCCAATTA AGGCT
>Brdi_Bradi3g43700.1.v2.1
ATGTCG---A TCTTGTGGGA GAAGAGCTCG GCGTGGCGGT GGCTGGTGCG GCGGACGCGG
GACTCGAAGC CCTTCTTCTT CACCTTCGCG GCGCTCTGCG GCGTCGTCCC GGGCGTGGTG
GGCTACGGCG TGATGCAGCT CACCAGCTCC CGCAACGACA AGCTCGAGAC CCACCTCCGC
TCCACTGCTC GTCCGGAAAT GATGGGGCAA GTGAACAGGG AGAGACTGGC AGAGTATCTT
GGCGAGCTGC AAAGGAAAGA GGACACAAAT GACAGGTACG TTGCTGCTCT TAAAGGGGAG
ACACTGACAA GGAAACGCTA TGAACGAATT CAGCCTGTTG CAAAG
>Amtr_evm_27.model.AmTr_v1.0_scaffold00040.22
ATGTCG---T TCCTGTGGGA GAAGAGCCCC GCATGGCGGT GGCTCATTCG CAGGACCCGC
GATTCGAAGC CATTCTTCTT CACCTTCGCA ATGGTCTGCG GCGTCGTCCC GGCCGTGATA
GGCTATGGCG TGATGCAGCT CACATCTTCC CACACCGAAC AGCTTGAGGC TCAGCTGCGG
AAAACCGCCA CACCCGACAT GATGGGAAAA GTTAACAAAG AAAGACTTGC AGAATACCTT
GGGGAGCTAC AGAGGAACGA GGATACCAAT GATAGATATG TTGCTGCTTT GAGGGGACAG
ACATTGACTC GGAAACCCTA TGTGAGAATT CAGCCAGTA- -----
>Potr_POPTR_0008s08090
ATGTCG---A TCCTGTGGGA GAAGAGCGAG GCATGGAGGT GGATAGTGAG GAAGACAAGA
GACTCGAAGC CATTCTTCTT CGCATTCGCT ACAGTATGCG GTGTCGTTCC AGGTGTGATT
GGGTATTTCG TGATGCAGAC CACCAACTCC CGCAACCCTG AGCTTGAAGC TCGCCTCCGC
CAGAACGCCC GTCCCGATAT GATGGGTAAA GTTAATCGGG AGAGACTGGC AGAATACCTT
GGGGAGCTGC AGCGGAAAGA GGATACAAAC GATCGCTATG TAGCTGCTTT AAGAGGGGAG
ACATTGACAA GAAACCCACA TTTGAGAATT CAGCCAATAA AGAAG
```
