## Supplementary data 1-3 for "The Avocado Genome Informs Deep Angiosperm Phylogeny, Highlights Introgressive Hybridization, and Reveals Pathogen-Influenced Gene Space Adaptation": OG0009700_seq.cds.mus.aln_vf.fasta-gb

```
>Thca_Tc10_g008340
ATGTTTTTGG CCAAGATACT AGTACCTGAA GGGTCAAAGG ATGTGCCTGT GGGACAACCT
ATTGCAATAA CGGTTGAGGA TGCAGATAAT ATCCAGAAGA TCTTAGACCT CCCTCCTCAC
ATTGTAATTG GAATGCCAGC ACTCTCTCCA ACAATGAACC AGGGTAACAT CTTTAAGTGG
AGGAAAAAAG AAGGGGACAA GATAGAAGTG GGCGATGTGA TATGTGAGAT TGAGACTGAC
AAAGCTACCC TCGAATTTGA GAGCCTTGAA GAGTACCTGG CAAAGATACT GGCTCCTGAA
GGTTCAAAGG ATGTGGCTGT GGGAGAACCA ATTGCAGTAA CAGTTGAAAA TCCAGATGAT
ATTGAAGCTA TGCAAAAGTT TGGTTTTACA AAGATCAGTC CATCAGCCAA GTTGCTTATT
TCAGAATATG GATTAGATGC ATCATCAATA AAGGCATCAG GTCCTCATGG TACTTTGTTG
AAAGGGGATG TTTTGGCTGC AATTAAGTCT GGAAAAGGAT CTTCTAAAAT TTCTTCATCT
GAG---AAGA TAAAAACATC ACCTGAAGCC AGCCCTCAAA AATCTCAATC AGATTCT---
TTTGAAGACT TGCCCAATAC TCAAATTCGC AAGATTATTG CGAAGAGGTT ATTGGAATCA
AAACAGAATA CACCACATTT ATATCTATCT TCAGATGTTA TACTGGATCC TCTTCTTTGT
TTTAGGAAGG AGCTTAAAGA GAAGCATGAT ATAAAAGTTT CAGTGAATGA CATTGTCATT
AAAGCGGTGG CAATTGCTCT GAAAAATGTA CCTGAAGCTA ATGCTTATTG GGATGTTGAG
AAAGGGGAAA TAATTTTGTG TGATTCTGTT GACATATCAA TTGCAGTTGC TACTGAGAAG
GGTTTAATGA CTCCAATCGT AAGGAATGCA GATCAGAAAT CCATTTCATC AATCTCCTCA
GAGGTCAAGC AACTAGCTGA AAAGGCAAGG GCTGGAAAGC TTTTACCAAA CGAATTTCAA
GGAGGAACCT TTAGCATTTC AAATCTGGGA ATGTTTCCTG TCGACCATTT TTGTGCAATT
ATAAATCCCC CACAGGCTGG TATCCTTGCT GTTGGTAGAG GAAACAAATT TGTTGAACCG
GTCGTTGGAA GTGATGGGAT TGAGAGGCCT GCAGTTGTGA CAAAAATGAA CTTGACATTA
TCTGCTGACC ATCGTGTGTT TGACGGCGAA GTTGGAGGTG CATTTCTTTC AGCATTACAA
TCTAACTTCA GTGATATTCG GAGGCTTCTT CTCTGA
>Prpe_PAC_17640949
---TTTCTAG CCAAGATACT GATACCTGAA GGGTCAAAAG ATGTGCCTGT GGGACAGCCT
ATTGCAATAA CGGTTGAGGA TGCAGATGAT ATCCAAAATC TCTCAGAACT TCCTCCTCAC
ATTCTTATTG AAATGCCAGC TTTATCCCCA ACAATGAGCC AGGGAAACAT TGCTAAGTGG
AAAAAGAAAG AAGGAGATAA GATAGAAGTG GGTGATGTGA TATGTGAGAT AGAGACAGAC
AAAGCAACCG TTGAATTTGA ATGTCTTGAA GAGTACTTGG CTCGGATACT GGCACCAGAA
GGTTCAAAGG ATATAGCTGT TGGCCAAGCA ATTGCAGTAA CAGTTGAGGA TGCAGCTGAT
TTGGAAGTTG AAGAAAAAAC TAGTGTTAAA AGGATCAGTC CAGCAGCAAA GTTGCTAATT
ACAGAACATG GATTGGATAC ATCATCATTG AAAGCATCAG GTGCTCATGG TACACTGCTG
AAAGGGGATG TTTTAGCTGC AATCAAGTCA GGACTAGGAT CTACAATAGT TTCATCTAAA
GAA---AAGA CAGCTCCATC CGCTCAGGTG CATCCAAAGA CTTCTCAGAC AGATTCT---
TTTGAAGATT TTCCCAATAG TCAAATCCGC AAGGTTATAG CTACCAGATT GCTGGAATCA
AAACAAAACA TACCTCACTT ATATTTATCA TCAGATGTTA TACTGGACCC TCTTCTTTCT
CTTAGAAAGG ATCTTAAAGA GCGGCATAAT GTTAAAGTTT CAGTGAATGA CATTGTCATC
AAAGCTGTAG CTGTTGCACT GAGAAATGTA CCTGAAGCAA ATGCTTACTG GGATGCTGAA
AAAGGAGAAG TCTTTCTTTG TGATTCTGTT GATATATCGA TTGCTGTGGC TACTGAAAAG
GGTCTGATGA CTCCAATTGT GAGGAATGCA GATCAGAAAA CAATATCAGC AATCTCCTCA
GAGGTCAAGG AACTAGCTGA GAAGGCACGA GCAGGAAAGC TTAAGCCCAA TGAATTCCAA
GGAGGAACTT TCAGTATTTC AAACTTGGGG ATGTTTCCAG TGGATCATTT CTGTGCAATT
ATAAACCCAC CTCAGGCCAG TATCCTTGCA GTTGGCAGAG GGAACAAAGT TGTTGAACCA
GTAATTGGAA GTGATGGAAT TGAGAGGCCG GCAGTTGTCA CTAAAATGAA CTTGACATTA
TCGGCCGATC ATCGTGTTTT TGATGGCAAA GTTGGAGGTT CTTTCCTCTC AGCTTTATGT
TCAAACTTCA GTGAGATCCG AAGGCTTCTT TTGTAA
>Coca_GSCOCT00029537001
ATGTTCTTGG CTAAGATACT GGTACCTGAA GGTTCAAAAG ATGTGCCTGT GGGACAACCG
ATTGCAATTA CGGTTGAGGA TCCAGATGAT ATAAAAAATG TAGCAGAACT TCCTCCTCAT
TTTGTTCTTG GAATGCCTGC ATTATCCCCA ACCATGAGCC AAGGAAACAT TGCTAAATGG
AGGAAACAGG AAGGTGATAA GATAGAAGTT GGGGACGTCC TTTGTGAGAT AGAGACCGAC
AAAGCAACCC TTGAATTTGA AAGTCTTGAA GAATTCTTGG CCAAGATTCT AGTTCCAGAC
GGTTCAAAAG ACGTGCCAGT TGGACAACCT ATTGCCGTAA CTGTGGAGGA TCCAAATGAT
ATTGAAAGTG AGGACAAAAC AAGTTTCAGT AGAATAAGTC CATCTGCAAA GTTGCTTATT
CTGGAACATG GATTGGATGC GTCATCAATA CCACCTTCTG GTCCTCGTGG TACTATTTTA
AAGGGAGATG TTTTAGCTGC CATAAAATCG GTGATTGGAT CTTCGAAGAT CTCATCATCT
AAAGAGAAAC AAACCCCATC TCCACCGGTT AAATCACAAA CTGCTCAGGC TGATGCA---
TATGAAGATT TACCTAATAG TCAAATTCGC AAGGTTATAG CGACTAGGTT ATTGGAATCA
AAGCAATCTA CACCTCATTT ATATTTATCT TCAGATGTCA TCCTAGATCC TCTTCTCTCC
TTCAGAAAGG AGCTCAAGGA AAATTTTGAT GTTAAAGTTT CAGTGAATGA TATTGTCATC
AAAGTTGTTG CAACGGCACT GAGAAATGTC CCAGAAGCAA ATGCTTACTG GGATGTCAAA
AAAGGTGAAG CAGTATTTTC TGATGCGGTT GACATATCAA TTGCAGTTGC TACAGATAAG
GGCTTGATGA CTCCTATTAT TAGAAATGCT GATCAAAAAT CCATATCAGC AATTTCCTTA
GAGGTCAAGG AACTTGCTGA AAGAGCAAGA GCGGGAAAGC TTAAGCCAAA TGAATTCCAG
GGTGGCACTT TTAGCATCTC AAACTTGGGA ATGTTTCCGG TGGACCACTT TTGTGCAATT
ATAAATCCCC CACAGGCGGG CATTCTTGCA GTTGGTAGAG GTAATCAAGT TGTTGAGCCT
GTTGTTGGAG CAGATGGAAT TGAGAAGCCT GGTATTGTCA CAAAAATGAG TTTAACACTG
TCAGCCGACC ATCGTGTTTT TGACGGACAT GTTGGAGGTG CTTTTCTCGC TGCTTTACGT
TCAAACTTTT CAGACATTCG AAGACTTCTT TTGTGA
>Vivi_PAC_17840073
ATGTTTCTGG CTAAGATACT AGTAGCTGAA GGTTCAAAGG ATGTGCCTGT GGGACAACCT
ATTGCAATAA CGGTGGAGGA TGAAGAGGAT ATCCAAAAAG TCGCAGAACT TCCTCCTCAT
ATTGTTCTTG GAATGCCAGC ATTGTCCCCA ACTATGAACC AGGGTAACAT TGCTAAGTGG
AGGAAAAAGG AAGGAGATAA GATAGAAGTG GGTGATGTGA TATGTGAGAT AGAGACAGAC
AAAGCCACCC TTGAATTTGA AAGTCTTGAA GAGTACTTGG CTAAGATAGT AGCACCTGAA
GGTTCTAAGG ATGTGGCTGT GGGACAACCC ATTGCAATAA CAGTTGAGGA TCCAGATGAC
ATTGAAATTA AGGAAAAATC CAGTTTTACT AGGATTAGTC CGTCTGCAAA GTTGCTAATT
ACAGAATTTG GATTGGATGC ATCAACACTG AAGGCATCAG GTCCTCGAGG TACTCTGCTG
AAAGGGGATG TTTTAGCTGC AATAAAGGCA GGAATAGGAT CTTCAAGTTC TTCCTCAAAG
GAT---AAGA TGCCTCCACC TCCAGTTCAC TCTCAAGCTT CTCCCCAATC AGAATCA---
TTTGAAGATA TGCCCAATAG CCAAATACGC AAGGTGATAG CAACAAGGTT GTTGGAATCA
AAACAAAATA CTCCACATTT ATATTTATCC TCAGATGTTA TACTGGATCC CCTTCTTTCC
TTTAGAAAGG AGCTTAAAGA GAAGCATGAT GTTAAAGTCT CAGTGAATGA TATTGTTATC
AAAGCTGTAG CAATGGCACT TAAAAATGTA CCAGAAGCAA ATGCTTACTG GAATGCCGAG
AAAGGAGAAG TCATTTTATC TGATTCTGTT GACATATCAA TTGCAGTTGC TACAGAGAAG
GGCTTGATGA CTCCAATTGT GAGGAATGCT GATCAGAAGA CCATATCATC AATCTCTATA
GAGGTCAAAG AATTAGCTGA AAAGGCACGA GCAGGGAAGC TTAAGCCCAA TGAATTTCAA
GGAGGAACTT TCAGCATTTC AAACCTGGGA ATGTTTCCTG TTGATCACTT CTGTGCAATT
ATAAACCCTC CACAGTCTGG TATTCTTGCT GTTGGTAGAG GCAACAAGGT TGTTGAACCA
GTGGTTGGAG GCGATGGACT TGAGAAGCCT GCAGTTGTCA CAAAAATGAA CTTAACATTA
TCCGCTGATC ATCGTGTTTT TGATGGCAAA GTTGGAGGTG CATTCCTTTC AGCTTTGCGC
TCAAACTTCA GTGATATTCG AAGACTTCTG TTGTAA
>Utgb_Scf00024.g3189
ATGTTTCTGG GTGCGATACT GGTTCCTGAG GGCTCAAAAG ATGTTGCTGT TGGTCAACCT
ATTGCAATTA CAGTTGAAGA TCAAGATGAT CTCGAAAAGG CTTCTGAACT CCCCCAGCAC
ATTATTCTTG AGATGCCAGC ACTATCACCG ACTATG---- ---------- ----------
---------- ---------- -ATTGATGTT GGTGACATTA TTTGTGAAAT TGAAACAGAC
AAAGCAACTC TTGAATATGA AAGCCTTGAA GAATTCTTGG CCAAAATTTT GGTTCCGGAG
GGTTCAAAAG AGGTTACCGT TGGTCGTCCA ATTGCAATAA CTGTTGAGGA TTCTGAAGGC
CTTGAAGCCC CTGACGGAGT GAAGTATAAC CGCATTAGTC CTGCTGCAAT GCTGTTGCTG
AAAGAACATG GGCTGGATGC ATTGTCAATA ACAGCATCTG GTCCCCGTGG CACTCTGCTT
AAGGGGGATG TTTTGGCTGC TATAAAATCT CAGAAAAAAG TTGCTAAGGT GCCCCAGCCA
GAG---GATA AGCTTTCCTC TCTCCCAGTT CATTCTCAAA TTTCCCAGAC AGGTGCT---
TATGAAGATC TGCCAAACAC GCAAATTCGT AAGGTTATAG CCACACGCCT TTTGGAGTCA
AAGCAATCCA TCCCCCATTT ATACTTGTCA GCAGATGTCA TACTAGATCC TCTTCTCGCA
TTCAGAAAGG TCCTTAAAGA AAAACATGAC ACTAAAGTGT CCGTCAATGA TATTGTGATC
AAAGCCGTTG CTGTTGCGTT GAAAAATGTA CCGCAAGCTA ATGCCTATTG GGACGCTGGG
AAAGGAGAAA TAGTGTTATG CTCTTCTGTG GACATCTCTA TTGCAGTAGC GACTGAGAAG
GGTCTAATGA CACCAATAGT TCGAAATGCA GATGAGAAGT CCATCTCGAC AATTTCTGTG
GAGATCAAAG AACTTGCTGA AAAGGCACGA GCAGGAAAGC TTAAGCCAAG TGAGTTCCAA
GGAGGTACTT TCAGCATATC AAACCTAGGG ATGTTCCCTG TGGATCGCTT TTGTGCAATT
ATCAACCCAC CTCAGTCTGG AATCCTTGCT GTTGGTCGGG GGAATCAAGT TGTCGAAGCA
GTTACTGGAG AAGATGGGAT TGCAAAACCG GCTGTTGTTA CCAAGATGAA TTTAACGCTG
TCAGCAGACC ATCGTGTATT CGATGGAATA GTTGGAAGAG CCTTCTTGGA AGCCTTGCAA
TCAAATTTCA GTGATATCAG AAGACTTATA CTGTAA
>Sobi_Sobic.001G047600.1.v2.1
ATGTCCTTAG CAGAG----- ---------- ---------- --------GT GGGCAGATGT
GCGTCCACGA GG-------- ---------- ---CCATCAC TTGCAGGGCT TCCTCCACAT
CTGGTGGTTG GAATGCCAGC ACTATCCCCT ACTATGAATC AAGGTAACAT CGCGAAATGG
AGAAAACAGG AAGGAGACAA GATAGAGGTT GGTGATGTGA TATGTGAGAT AGAAACTGAT
AAAGCCACTC TTGAGTTTGA AAGCCTTGAA GAGTATCTGG CCAAGATTTT AGCACCTGAA
GGTTCTAAAG ATGTTCAGGT TGGACAACCC ATTGCTGTCA CGGTTGAAGA CCTCGAGGAT
ATTAAAAGTG AGGAGACCTC AACAGTGAGC CGGATCAGCC CAGCAGCTAA GTTACTGATC
AAGGAACATG GACTGGATAC GTCATCCCTG AGAGCAACAG GCCCCCGTGG CACCCTTCTG
AAAGGGGATG TTCTGGCGGC ATTGAAGTCA GGTGTCAGTT CAAGTTCAAT CAAAGAAAAG
AAAGCTCCAG CTCAACCTTC ATCTCAGCCA ACTCGAGATT CCCAAAAGGC TGATACA---
TATGAAGATA TTCCAAATAG TCAGATACGC AAGGTCATTG CAAAAAGGTT GCTCGAATCA
AAACAGACGA CTCCACATTT GTATCTATCC AAAGATGTTG TGCTGGATCC CTTGCTTGCT
TTCAGGAATG AACTAAAAGA GCAACATGGC ATTAAAGTTT CAGTAAATGA TATCATCATA
AAGGCTGTGG CAATTGCCTT GCGGAACGTC CCTGAAGCAA ATGCTTACTG GAACAATGAG
AAGGAAGAAA CCCAAAAGTG TGATTCAGTT GATATATCTA TTGCCGTTGC TACAGAGAAG
GGCCTGATGA CCCCAATAGT AAGAAATGCG GATCAAAAGA CTATATCTGC AATATCCTCA
GAGGTTAAGC AGCTGGCTGA AAAGGCAAGA GCTGGGAAGC TTGCACCTAA CGAATTTCAA
GGGGGAACTT TCAGTATCTC GAATCTTGGA ATGTACCCTG TGGACCATTT CTGTGCAATC
ATTAACCCTC CACAGTCTGG CATTCTCGCA GTCGGTAGAG GAAACAAGGT TGTTGAACCT
GTTGTGGACA GCGATGGAAC AGAGAAGGCT GCTGCGGTTA CAAAGATGAG CTTGACACTA
TCTGCTGACC ATCGTGTTTT TGATGGGCAA GTAGGAGGCA AGTTTTTCAC GGAGCTGGCG
CTGAATTTCA GTGACATTAG GAGACTGCTA TTGTAA
>Caca_C.cajan_36822
---TTTCTGG CTAAGATATT GGTACCTGAA GGTTCAAAGG ACGTGCCTGT TGGAAAACCA
ATTGCAATAA CAGTTGAGGA TGAAAAGGAC ATCCAAAATG TTTCAGAACT TCCACCTCAT
ATCCTTCTTG AAATGCCAGC TTTGTCACCT ACAATGAACC AAGGAAACAT TGCTAAATGG
AGGAAGCAGG AAGGAGACAA GATTGAAGTG GGTGACATAT TATGTGAGAT AGAGACAGAC
AAAGCTACAC TTGAATTTGA AACTCTTGAA GAGTACCTGG CCAAGATACT TGCTCCAGAA
GGTTCAAAAG ATGTGGCAGT GGGATACCCT ATTGCAATAA CAGTTGAAGA TGCAAGTGAT
ATTGAAGCTC AACAGAAAAA CAATATAGCA CGAATCAGTC CAGCGGCAAA GTTGCTAATT
ACAGAGTATG GATTGGATAC ATCGACATTG AATGCAACTG GTCCTCATGG CACCCTACTA
AAAGGGGATG TTCTTTCTGC AATTAAGTCA GGAAAATTGT CTCCAAAACC TGCTTCATCT
AAA---GAAA AGGTGTCATC ATCTCAAAGT CGTCAACCAA TTGCACAGTC AGACGCT---
TATGAAGATT TTCCTAATAG TCAAATTCGC AAGGTGATCG CCAAGAGGTT ATTGGAATCA
AAACAAAATA CACCACACTT GTATTTATCA TCAGATGTCA TACTAGATCC TCTTCTTTCC
CTTCGAAAGG ATCTTAAAGA GCAGTATGAT GTTAAAGTTT CTGTGAATGA CATTATTATC
AAAGTTGTAG CTGCTGCTCT CAGAAATGTA CCTGAAGCAA ACGCATACTG GAATGTTGAG
AAGGGTGAGG TCATTTTATG TGATTCTGTT GACATATGTG TAGCAGTTGC CACTGAGAAG
GGCTTGATGA CTCCAATAAT AAAAAATGCC GATCAGAAGA CAATATCTGC TATCTCCTCA
GAGGTTAAGG AACTAGCTGC AAAGGCGCGT GCTGGCAAGT TGATGCCGCA TGAATTCCAA
GGGGGGACTT TTAGCATTTC AAACTTGGGA ATGTTTCCTG TGGATAAATT TTGTGCTATT
ATAAACCCCC CTCAGGCTTG CATTCTTGCT GTAGGGAGAG GCAACAAAGT TGTGGAACCA
GTTATTGGAG CTGATGGAAT TGAGAAACCA TCAATTGCCA ATAAGTTGAA CTTAACATTG
TCTGCTGATC ATCGTGTATT TGATGGCAAA GTTGGAGGTG CATTTCTCTC TGCTTTGCAA
TCAAACTTCA GTGATATAAG ACGGCTTCTT TTATTA
>Zema_GRMZM2G082664_T01
ATGTCCTTAG CAGAG----- ---------- ---------- --------GC TGGACGATGT
GCTTCCACGA GG-------- ---------- ---CCATCAA TTACAGGGCT TCCTCCACAT
CTGGTGGTCG GAATGCCAGC ACTATCTCCT ACTATGAATC AAGGTAACAT CGCGAAATGG
AGAAAACAGG AAGGGGACAA GATAGAGGTT GGTGATGTGA TATGTGAGAT AGAAACTGAT
AAAGCCACTC TTGAGTTTGA AAGCCTTGAA GAGTATTTGG CCAAGATTTT AGCACCTGAA
GGTTCTAAAG ATGTTCAAGT TGGACAACCC ATTGCTGTTA CGGTTGAAGA CGTTGAGGAT
ATTAAGAGTG AAGAGAGCTC AACAGTGAGC CGGATCAGCC CGGCAGCTAA ATTACTGATC
AAGGAACATG GACTGGATAC ATCATCACTG AGAGCATCAG GCCCCCGTGG CACCCTTCTG
AAAGGGGATG TTCTGGCAGC ATTGAAGTCA GGTATCAATT CAAGTTCAAC CAAAGAAAAG
AAGTCTCCAG CTCAACCTTC GTCTCAGCCA ACTCGAGATT CCCAAAAGGA TGATACA---
TATGAAGATA TTCCGAATAG TCAGATACGC AAGGTCATTG CCAAAAGGTT GCTCGAATCA
AAACAGACGA CTCCACATTT GTATCTATCC AAAGATGTTG TGCTGGATCC CTTGCTCGCT
TTCAGGAATG AACTAAAAGA GCTACATGGC ATTAAAGTTT CAGTAAATGA CATCATCATA
AAGGCTGTGG CAATTGCGTT GCGGAACGTC CCTGAAGCAA ATGCTTACTG GAACAATGAT
AAGGAAGAAA CTCAAAAGTG CGATTCAGTT GATATATCTA TTGCTGTTGC TACAGAGAAG
GGCCTGATGA CCCCAATAAT AAGGAATGCG GATCAAAAGA CTATATCTGC AATATCCGCA
GAGGTTAAGC AGCTGGCTGA AAAGGCAAGA GCTGGGAAGC TTGCACCTAA CGAATTTCAA
GGGGGAACTT TCAGTATCTC GAATCTTGGG ATGTACCCTG TGGACCATTT CTGTGCAATC
ATTAACCCTC CACAGTCTGG CATTCTCGCA GTGGGTAGAG GAAACAAGGT TGTTGAACCT
GTTGTGGACA GCGATGGAAC CGAGAAGGCT GCTGCAGTTA CAAAGATGAG CCTGACACTA
TCTGCTGACC ATCGTGTATT TGATGGGCAA GTAGGAGGCA AGTTTTTCAC GGAGCTGGCG
CTGAATTTCA GCGACATCAG GAGGCTGCTA TTGTAA
>Muac_GSMUA_AchrUn_randomG15700_001
ATGTCTCTTT TTGGTATTGG TAGTAGTAAA TATTCAAGGA ATTGTGCAGT ATCATCTCCC
AGTGGTGGCT CTTTATATGT TTTATCT--- ---AAAAAGT TGGCAGGACT TCCTTCACAT
ATGGTGCTTG GAATGCCAGC ACTGTCCCCT ACAATGAATC AAGGTAACAT TGCAAGGTGG
AGGAAAAACG AAGGTGATAA GATTGAAGTA GGTGATGTTT TATGTGAAAT AGAGACAGAT
AAAGCAACTC TTGAATTTGA AAGCCTTGAG GAGTTTTTGG CCAAGATATT AGCACCTGAA
GGTTCAAAGG ATGTGCTTGT GGGACAACCT ATTGCAATTA CGGTTGAAAA TCCAGATGAT
GTTAAAAGCG GGGAAAAGGC AAATTTCAGC AGAATCAGCC CGTCAGCAAA GTTGCTAATT
GCACATCATG GTTTAGAACC ATCTTCACTA TGGGCATCAG GTCCTCGTGG AACTCTTTTG
AAGGGGGATG TACTTGCAGC AATTAAGTCT GGAGTGCAGT CTACAGGAGC TCACAAATCA
GACCAAGAGC TGGTAGCTGC ATCAACAAGT ACCTTGAAGC CAACTGATAC AGACACT---
CATGAAGATT TTCTAAACAG TCAAATTCGT AAGGTTATTG CAAAACGATT GCTGGAATCA
AAACAACACA TTCCACATTT ATATCTGTCC TCAGATGTCA TATTGGACCC TTTACTTGCT
TTCAGAAAGG AACTTAAAGA GCAATATAAT GTCAAAGTCT CAGTAAATGA CATTGTCATA
AAAGCTGTTG CACTTGCATT GAGAAATGTA CCTGAAGTAA ATGTTTGCTG GAATGATGAG
AAAGGAGAAC CTGCTTTATG TGACTCAATT GATATATCAG TAGCAGTTGC AACTGAGAAG
GGCTTGATGA CTCCGATCAT AAGGAATGCA GATCAGAAAT CACTCTCAGC AATATCCTTG
GAGGTCAAAG AATTGGCTGA GAAGGCACGA GGTGGAAAGC TTAAACCTGA CCAGTACCAA
GGTGGGACTT TTAGCATCTC AAATCTTGGA ATGTTTCCTG TGGACCATTT CTGTGCAATT
ATAAACCCTC CACAGGCTTG TATTCTTGCT GTTGGTCAAG GTAACAAAGT TGTTGAACCT
GTCATCGGGA TTGATGGAGT TGAGAAACCT GCTGTCATAA CAAAGATGAG CTTGAAGCTG
TCTGCTGATC ACCGTATCTT TGATGGCCAG TTGGGAAGTA AGTTCCTTTC TGCTCTGGCA
TCGAACTTTA GTGACATTAG ACGATTACTC TTGTGA
>Potr_POPTR_0008s02770
ATGTTTTTGG CTAAGATATT GGTACCTGAA GGTTCAAAGG ATGTACCTGT AGGACAGGCC
ATTGCAATAA CGGTCGAGGA TGCAGATGAC ATCCAAAACG TCTCAGAACT TCCCCCTCAT
GTTATTCTTG GAATGCCAGC ATTGTCCCCA ACAATGAATC AGGGTAACAT TGCCAAATGG
AGAAAAAAGG AAGGAGACAA GATAGAGGTG GGTGATGTAA TATGTGAAAT AGAGACAGAC
AAAGCTACTC TAGAATTTGA AACTCTTGAA GAATATTTGG CCAAGATACT AGCACCAGAA
GGCTCAAAGG ATGTGGCTGT GGGACAACCT ATTGCCATAA CAGTTGAAGA CTCGAATGAT
ATCGAAGCTG AAGAAAAAGG CAATTTTAAG AGGATCAGTC CATCTGCTAA GTTGCTTATT
TCAGAACATG GATTGGATGC ATCATCTTTA CATGCATCTG GGCCTTATGG TACTCTGCTA
AAGACTGATG TTTTGGCTGC AATTAAGTCA GGGAAAGGAA AA---AAATC TTCAGCCGCG
GAG---AAAG GAGCTCCGCC ACCTCAAAAG AGTCCCCAAC CTTCTCAGTC AGATTCT---
TTTGAAGATC TGCCTAACAC TCAAATCCGC AAGGTTATAG CTAGAAGGTT GTTGGAATCA
AAACAGACGA CACCACATTT ATATTTATCC ACAGATGTTA TTCTGGATCC TCTTCTTTCT
TTCAGAAAGG AGCTTAAAGA GCAACATGAT GTCAAAGTTT CAGTAAATGA CATTGTCATC
AAAGCTGTTG CAATTGCTCT GAGAAATGTA CCGCAAGCTA ATGCTTACTG GAATGTTGAG
AAAGGAGAAA TCATTTTGTG CGACTCTGTT GACATATCGA TTGCAGTTGC TACTGAGAAG
GGCTTAATGA CGCCAATTGT TAGGAATGCA GATCAGAAAT CCATTTCTGC AATCTCCTCA
GAGGTCAAGC AACTAGCTGA GAAAGCTCGG GTCGGGAAGC TTACACCAAA TGAATTTCAA
GGAGGAACTT TCAGCATTTC CAACCTGGGA ATGTATCCAG TGGACCAATT TGTTGCAATT
ATAAATCCGC CTCAGGCTGG CATACTTGCT GTTGGTAGAG GGAACAAAGT TGTTGAACCA
CTACTTGGAA GTGATGGAAT TGAGAGGCCT GCAGTTATCA ACAAAATGAA CTTGACTTTA
TCTGCTGATC ATCGTGTTTT TGATGGCCAA GTTTCAGGTG CATTCCTATC AGCTTTGCGT
GCTAATTTCA GTGATATCCG CAGGCTGCTT CTGTGA
>Amtr_evm_27.model.AmTr_v1.0_scaffold00040.296
ATG------- ---------- ---------- ---------- ---------- ----------
---------- ---------- -------AAT GCAGCATATG TTATAGATCT TCCAAGTCAT
ACCATTCTTC CAATGCCGGC ATTATCCCCA ACCATGAATC AAGGCAACAT CGTTAAATGG
AGGAAAGAAG AAGGAGATAA GATAGAAGTG GGTGACGTGA TATGTGAAAT CGAGACAGAC
AAAGCAACCC TTGAATTTGA GAGCCTTGAG GAATTCCTGG CTAAGATTCT AGCTCCTGAA
GGTTCGAAGG ATGTTCATGT GGGACAACCT ATTGCCATAA CAGTTGAGGA TCTAGACGAT
ATCCAAAATG AGGAAAAAAC GGGTTTTAGC AGAATCAGCC CATCAGCAAA GCTTCTTATT
GTGACTCATG GATTGGATGT GTCATTATTG AGATCCACGG GCCCCCGTCA TACTCTTTTA
AAGGGTGATG TGTTGGCAGC CATAAAGTCT GGATCAGCTT CTTCAAGAAC TTCAGATTCC
CCT---CAAC AGGGGATATC AGGATCGCCC ATGAGCAAAT CTGTCCCTCC TGAGAAA---
CAGGAAGACT TGCCAAACAG TCAAATCCGT AAGGTCATCG CAAAACGATT GCTGGAATCA
AAGCAGAATA TACCTCATTT GTATCTATCC TCAGATGTCA TACTAGACCC TGTGCTGGCT
TTTAGAAAGG ATCTTAAAGA GCAGCGTGGT GTTCAAGTTT CGGTAAATGA CATAATTGTC
AAAGCGGTTG CCCTTGCTCT AAGAAGTGTT CCCGAAGCCA ATGCTTATTG GAATGATGAG
AGAGGCGAGC CTGCTTTATG TGAATCCATC GACATCTCCA TCGCAGTGGC TACAGAGAAG
GGATTGATGA CTCCCATTGT AAGGGATGCT GATAAAAAGA CTTTGTCGGC AATCTCCTTG
GAGATCAAAG AATTGGCAGC AAAAGCACGA ACTGGGAAAC TTGCACCTGG TGAATATCAA
GGTGGCACTT TCAGCATTTC AAACCTTGGT ATGTTTCCAG TGGATCAGTT TTGTGCAATT
ATAAACCCCC CACAGGCCTG CATCCTGGCA GTGGGCAGGG GAAACAAAGT TGTGGAATGC
ACGGTTGGCA GTGATGGTAC AGAGAAGCCT GGAATTGCCA CAAAAATGAG CCTAACGTTA
TCTGCCGATC ATCGTGTTTT TGATGGCAGT GTTGGAGGTC GTTTTCTTGC AGCCTTGACT
TTGAATTTCA ATGAAGTTCA GAGACTTCTT TTGTGA
>Sppo_Spipo3G0012700
ATG------- ---------- ---------- ---------- ---------- -------CCT
TTGGGTGTGA AG-------- ---------- TTAAATGAAG TTTCAGAGAT TCCTGCACAT
ATTGTTCTTA CAATGCCTGC ACTGTCCCCA ACGATGGATC AAGGGAACAT AGCAAAGTGG
AGGAAGAAAG AAGGAGATAA GATCAACGTG GGTGACGTCA TTTGTGAGAT AGAAACAGAT
AAAGCAACCC TCGAATTTGA AAGTCTTGAG GAATTCTTGG CTAAGATAAT TGCTCATGAA
GGTTCAAAAG ATGTGCTTGT GGGGCAACCA ATTGCTATCA CAGTTGAAGA TCCAAATGAC
ATTAAAAGTA AAGAAAAAAG CACATTGAGC AGGATAAGCC CATCTGCTAA GTTACTCATC
ACAGAATTTG GGCTGGATGC TTCTTCAATT AAGGCATCAG GTCCCCGTGG CACTCTCTTG
AAAGGTGATG TTCTGGCGGT TATAAAGTCA GGAGGTACTT TGTCCAAAGC CAGTGATTTA
CTACCAAAAA TACTACCTGT AACATCTCAA AGCTCAAAGG TGGATCACAC AGATACT---
TATGAAGATC TGCCAAACAG TCAAATTCGT AAAGTTATAG CTAGAAGGCT GCTGGAATCT
AAACAAAATT CTCCACATTT ATATCTATCT TCAGATGTTA CACTGGATCC ACTGATTACT
TTCAGAAATA TACTTAAAGA ACAGCACAAA GTCAAGGTTT CTGTGAACGA CATTATCATT
AAAGCTGTTG CGCTTGCTTT AAGAAATGTA CCTGAGGCAA ATGCTTATTG GAATGATGAA
AAGGGAGATG TTTCTCTGTG CGATTCCGTT GATATATCTA TTGCTGTGGC CACTGACAAG
GGCTTAATGA CCCCTATTGT TAGAAATGCG GATCAAAAGG CTTTGGTGGC AATATCCTTA
GAGGTTAAAG AATTGGCTGA GAAGGCTCGG ACAGGGAAGC TTGCTCCTGC CGAGTATCAA
GGTGGGACAT TTAGCATTTC AAATCTTGGA ATGTTCCCCG TGGACCATTT TTGTGCAATT
ATCAACCCTC CTCAGGCATG CATTCTGGCA GTCGGTCGAG GCAACAAAGT AGTCGAACCC
GTAGTGGACA GTGATGGAAC TGAGAGGCCT GCGACCGTTA CAAAGATGCA ATTAAAATTA
TCCGCTGACC ACCGTGTTTT TGATGGAGAA ATCGGAGGCA AATTCCTCTC GGCCTTGGCA
CTCAACCTAA ACGATGTCCA GAGACTCTTA CTGTAA
>Soly_Solyc11g007720
ATGTTCCTTG CAAAGATATT GGTCCCTGAA GGAACAAAAG ATGTACCGGT GGGACAGACT
ATAGCAATTA CGGTGGAAGA AGCAGATGAC ATACAAAAAG TCTCTGAACT TCCTCCACAT
CTGATCCTTG ATATGCCAGC TTTGTCCCCA ACCATGAACC AAGGTAACAT TTTTAAATGG
AGGAAAAAGG AAGGTGACAA GATAGAGGTT GGTGATGTTC TCTGTGAGAT AGAAACTGAC
AAAGCAACTC TTGAGCATGA AAGTCTTGAA GAATTCTTGG CCAAAATACT GGCACCTGAA
GGTTCAAAAG ATGTGGCTGT TGGGCAGCCT ATTGCAATCA TGGTTGAGGA TGAAAATGAT
ATTGAAGCTG AAGAAACAAC AGGTTTCAAT AGAATCAGTC CAGCTGCTAA GGTATTAATT
ATGGAACATG GTTTAGATGC ATCATCAATT CCAGCATCTG GTCCTCGTGG TACCTTGTTA
AAGGGAGATG TTCTTGCTGC ATTGAAGTCT GGAAAGGGAT CAAGCAACAA TTCATCAGTT
GGG---AAGG CAACTCCATC TCCTCCTCAG GTCAACCAAC AAGCTCAAAA GGATGCT---
TATGAAGATT TACCCAATAG TCAAATTCGC AAGGTGATAG CAGCAAGGTT ATTGGAATCT
AAGCAATCTA CCCCTCACTT GTATTTGTCC ACAGATGTTA TATTGGACTC TCTTCTCTCC
TTCAGAAAGG AGCTTAAAGA AAAGTATGAT GTTAAAGTCT CTGTGAATGA CATTGTAATC
AAAGTGGTTG CAGCAACATT AAGAAATGTA CCAGGAGCAA ATGCTTACTG GGATGATGGA
AAAGGTGAGG TGGTGCTTTG TGATTCTGTC GATATATCTG TTGCGGTTGC CACTGAAAAG
GGCTTGATGA CCCCAATTAT CAGGAATGCT GATCAAAAAT CCATATCCTC AATATCTGCG
GAGATCAAGG AGCTTGCTGG AAAGGCACGA GCTGGAAAGC TTAAACCTAA TGAATTCCAA
GGTGGCACTT TCAGCATTTC AAACTTGGGC ATGTTTCCAG TGGATCGGTT TTGTGCAATT
ATCAACCCTC CTCAGGCCGG TATAATTGCT GTTGGTAGGG GCAATAAAGT TGTCGAACCT
GTGGTTGGTG CTGACGGAAT TGAGAAACCA GCTGTTGTTA ACAAGATGAG TTTGACATTA
TCAGCTGATC ATCGCGTCTT TGATGGGAAG GTTGGAGGTG CGTTCGTTTC AGCATTGTCA
TCTAACTTCA GTGACATCAA GAAGCTTCTA CTTTAA
>PeaH_maker-Ctg1543-augustus-gene-0.9-mRNA-1
---------- ---------- ---------- ---------- ---------- ----------
---------- ---------- ---------- ---------- ---------- ----------
---------- ---------- ---------- ---------- ---------- AACAACATGG
AAAAAAAAA- ---------- ---------- ---------- ---------- ----------
---------- ---------- ---------- GAATAT---- ---------- ----------
---------- ---------- ---------- ---------- ---------- ----------
---------- ---------- ---------- ---------- -----GCTAA A-CTCTC---
---------- ---------- ---------- ---------- ---------- ----------
---------- ---------- ---------- ---------- ---------- ----------
---------- ---------- ---------- ---------- ---------- ----------
---------- ---------- ---------- ---------- ---------- ----------
---------- ---------- ---------- ---------- --------CC ATTG------
---------- ---------- ---------- ---------- ---------- ----------
---------- ---------- ---------- CCA------- --GCTTATTG GAATGAAGAA
AAAGGAGAGG CCGCCCTATG TGATTCTGTT GATATATCAG TAGCAGTCGC TACTGAGAAG
GGCTTGATGA CCCCAATTGT AAGGAATGCA GATCAAAAGA GCCTGTCAGC AATCTCCATA
GAGGTCAAAG AATTGGCTGA AAAAGCACGG GCTGGGAAAC TTGCACCTAA TGAGTTTCAA
GGTGGGACTT TCAGCATTTC AAATCTGGGA ATGTTTCCAG TGGACTGTTT TTGTGCTATT
ATAAACCCTC CACAGGCCTG TATTCTGGCC GTCGGTAGAG GCAACAGGGT TGTTGAACCT
GTGGTTGACA GTGATGGAAC AGAGAGGCCT ACAGTTGTCA CAAAAATGAA CTTGACACTT
TCTGCTGACA ATCGTGTTTT TGATAGTGAT ATCGGAGGTC GGTTCCTTTC CGCTTTGTCT
TCAAACTTCA GCAACATCCA GAGACTTCTT TTA-TG
>Aqco_AcoGoldSmith_v1.002133m
ATGTACCTTG CTAAGATTTT GGCACCTGAA GGCTCAAAAG ATATTTCTGT GGGACAACCT
ATCGCAATTA CTGTTGAGGA CCTAGATGAC ATAAAAAATC TTGCCGAGCT TCCTCCACAT
ATTGTGTTAG ACATGCCAGC ATTATCCCCA ACCATGAATC AAGGCAACAT TGCAAAATGG
AGGAAGAAAG AAGGGGATAA GATAGAAGTG GGTGATGTAA TATGTGAGAT AGAGACGGAC
AAAGCTACAC TCGAGTATGA AAGTCTTGAA GAGTACCTGG CAAAGATAAT AGCACCAGAT
GGCTCCAAGG ATATTCTTGT GGGACAACCT ATTGCAATAA CTGTTGAGGA TCCAGATGAC
ATAGAAAAAG TGGACTCAAG CAGTTTTTCT AGGATCAGCC CATCAGCTAA GTTGCTCATT
ACAGAATTTG GATTAGATGC ATCTTCTCTA AAGGCATCAG GTCCTCGTGG TACGCTTCTG
AAAGGAGATG TTTTAGCTGC ATTAAAGTCT GGAAAAGGAT CTTCAAAACC TTCACAAACA
TCA---AAAG CAACAAAAAG TGCATCCCCT AAAACTGCAC AAGACGATGC TGATAGT---
CATGAAGATC TTCCCAATAC TCAGATTCGA AAGGTGATAG CGAAACGTTT GTTGGAATCA
AAACAAAATA CACCACATTT ATATCTATCT TCAGATGTTA TCTTGGACCC TTTACTAGCT
TTCAGGAAGG AACTCAAAGA GCAGCATAAT GTTAAAGTCT CAGTAAATGA TATCGTCATC
AAAGCCGTTG CTGTTGCTCT GAGAAATGTA CCAGCAGCAA ATGCTTACTG GGATGTTAGC
AAAGGAGAAA TTGTTTTATG TGATTCTGTT GACATATCTA TCGCAGTGGC TACTGAAAAG
GGCTTGATGA CACCAATTGT GAAGAATGCG GATCAAAAGA CAATATCAGC AATCTCGTCG
GAGGTCAAAG AGTTGGCTGA GAAGGCAAGA ACTGGGAAGC TTACACCTAA TGAATTTCAA
GGAGGCACCT TCAGCATTTC TAATCTGGGA ATGTTTCCTG TGGACCAATT TTGTGCAATC
ATAAATCCCC CACAGGCCTG CATTCTTGCC GTCGGTCGAG GGAACAAGAT TGTTGAACCT
GTTGTTGACA GTGATGGGAT AGAGAAACCT GCAGTTGTTA ACAAAATGAA CCTAACGTTA
TCAGCGGATC ACCGTGTTTA TGATGGCAAA GTCGGAAGTT CTTTCCTTTC AGCTTTGCGC
CTGAACTTCA GTGATATCAG AAGACTTCTC TTGTGA
>Orsa_13106.m03144
ATGTCCTTGG TGGAC----- ---------- ---------- --------AT TGGGCGATGC
GTTTCTTCTT CA-------- ---------- AGGCCTTCAT ATACAGGGTT TCCTCCTCAT
CTGGTGGTTG GGATGCCTGC ATTATCCCCT ACTATGAATC AAGGTAACAT TGCAAAATGG
AGAAAACAAG AAGGTGAAAA GATAGAAGTT GGTGATGTGA TCTGTGAGAT AGAAACTGAC
AAAGCTACGC TTGAGTTTGA GAGCCTTGAA GAGTATCTGG CCAAGATCTT AGCACCTGAA
GGTTCAAAAG ATGTTCAGGT TGGACAGCCC ATTGCTGTCA CGGTTGAAGA TCTTGAGGAT
ATTAAAAATG AGCAGAGCTC GATAATAACC CGTATAAGCC CGGCAGCAAA ATTGCTTATC
AAGGAGCATC GTCTAGATCA GTCTGTACTG AATGCATCGG GTCCCCGTGG CACTCTTCTG
AAAGGGGACG TTCTTGCTGC ATTGAAGTTG GGTGCCTCCT CAAGTTCAAC CAAGCAAAAG
AATGCTCCAG CTGCACCATC ATCTCAGCCA ACTCATGATT TCCAACAAAA TGATGCA---
TACGAAGATA TCCCCAACAG TCAGATACGC AAGGTGATTG CAAAAAGGTT GCTTGAATCA
AAGCAGACCA CTCCACATTT ATATTTATCA CAAGATGTTA TACTGGATCC CTTGCTCGCT
TTCAGGAATG AACTGAAAGA GCAACATGGG GTTAAAGTTT CAGTAAATGA CATTGTCATA
AAGGCTGTTG CACTTGCCTT ACGGAATGTA CCAGAAGCAA ATGCATACTG GAACAATGAC
AAGGAACAAG CCCAGAAGTG TGTTTCAGTT GATATATCTA TCGCAGTTGC TACAGAGAAG
GGCCTGATGA CTCCTATTAT AAGAAATGCA GATCAAAAGA CTATATCAGC AATATCCTCA
GAGGTTAAGC AGTTGGCTGA AAAGGCACGT GCTGGGAAGC TTGCTCCTAA TGAATTTCAG
GGAGGGACTT TCAGCATCTC AAATTTGGGA ATGTACCCAG TCGACCACTT CTGTGCAATC
ATCAATCCTC CTCAGTCTGG AATTCTTGCT GTTGGGCGTG GTAATAAGAT TATCGAGCCT
GTGGTGGACA GTGATGGAAC CGAGAAGGCT ACAGTGGTTA CAAAAATGAG CTTGACATTG
TCCGCTGACC ATCGTGTATT TGATGGTCAA GTAGGAGGCA AGTTTTTCAC AGAGTTGTCA
CAGAATTTTG GTGACATTAG GAGACTGCTA TTGTAA
>Brdi_Bradi3g17280.4.v2.1
ATGTGGATCG GCCGG----- ----GCTCGC GGTCACGCGA CGATGGCCCG GGCGAACCCG
GTCACCCTG- ---------- ---------- ---------C TCACAGGGCT TCCGCCGCAT
ATGGTAATTG GGATGCCAGC GCTGTCCCCT ACCATGAATC AAGGTAACCT TGCAAAATGG
AGAAAACAGG AAGGAGACAA GATCGAGGTT GGTGATGTGA TCTGTGAGAT AGAAACTGAC
AAAGCTACAC TTGAGTTTGA AAGCCTTGAA GAGTATCTGG CAAAGATTTT AGTACCTGAA
GGTTCAAAGG ATGTACAGGT TGGAGAGCCC ATATTTGTAA CGGTTGAAGA GTCTGAGGAT
ATTAAAAATG AGGAAAGCTC AGTGACGAGC CGCATCAGCC CGGCAGCCAA GATGCTTATC
AAAGAACACG GTCTTGATGC CTCTTTACTG AAAGCATCAG GTCCCCGTGG CACTCTTCTG
AAAGGCGATG TTTTGGCCGC ATTGAAGTCA GGCACTGCAA GTTCAGCCAA AGAACAGACA
GCT---CCAG TCGCACCTTC ACCCAAGCCC ACTCGTGATA CCCAAAAGAG TGATACT---
TTTGAAGATA TTACCAATAC CCAGATACGC AAGGTGATTG CGAAAAGGTT GCTTGAATCC
AAACAGACTA CTCCACATTT GTACCTATCC AAAGATGTTA TACTGGATCC ATTGCTCGCT
TTCAGGAATG AACTAAAAGA GCAACACGGC GTTAAAGTTT CAGTTAATGA TATCGTCATA
AAAGCTGTGG CACTTGCCTT AAGGAATGTC CCTGAAGCAA ATGCTTACTG GGACACTGCG
AAGCAAGAAG CCCAAAAGTG TGATTCAGTC GATATATCTA TTGCTGTTGC TACAGAGAAG
GGCCTGATGA CTCCTATAAT AAGAAATGCA GACCAAAAGA CAATATCAGC AATATCCTCA
GAGGTCAAGC AGCTGGCCAA AAAGGCACGA GCTGGGAAGC TTGCCCCTAA TGAGTTTCAA
GGGGGGTCTT TCAGTATATC AAATCTTGGA ATGTATCCCG TGGACCATTT CTGTGCAATC
ATTAATCCTC CACAGGCTGG CATTCTCGCT GTTGGCCGGG GTAACAAAGT TGTGGAGCCT
GTTATGGACA GTGATGGAAC AGAGAAGGCT GCTGTACTTA CAAAAATGAG CTTGACGTTG
TCTGCTGATC ATCGTATATT TGATGGGCAA GTAGGAGGCA AGTTTTTCAC AGAGTTGGCG
TCAAATTTCA GTGACATCAG GAGACTTCTT TTGTAA
>Arth_AT3G52200.2
ATGTTTCTGG CCAAGATTTT AGTCACTGAA GGATCAAAGG ATATCCCTGT TAATGAACCG
ATTGCAATAA TGGTTGAGGA GGAAGACGAC ATTAAAAACG TTTCAGATCT TCCCCCACAT
GTCGTCTTAG AAATGCCAGC ACTTTCTCCT ACAATGAACC AAGGTAATAT TGCCAAATGG
TGGAAAAAAG AGGGTGACAA GATTGAAGTG GGTGATGTCA TAGGTGAGAT CGAGACTGAC
AAAGCCACTC TGGAATTTGA AAGCCTTGAA GAGTACTTAG CTAAGATTCT AATTCCTGAA
GGTTCCAAGG ATGTGGCGGT GGGAAAGCCG ATTGCCCTAA TAGTTGAAGA TGCTGAAAGT
ATTGAAGCCA CAGTTAAAGC AGGCTTCACA AAGATCAGTC CTGCTGCAAA GCTATTGATT
TTAGAACATG GATTGGAGGC ATCATCAATT GAGGCATCGG GTCCCTATGG TACATTATTG
AAATCAGACG TTGTGGCCGC AATTGCTTCT GGAAAAGCTT CTAAATCATC TGCGTCTACG
AAG---AAGA AGCAACCATC AAAGGAGACC CCGTCTAAAT CCTCCCAGTC AGATAATAAT
TATGAAGATT TTCCAAATAG TCAAATTCGC AAGATTATAG CAAAACGTTT ATTGGAATCA
AAACAGAAGA TACCCCATTT GTATTTACAA TCAGATGTTG TATTGGATCC TCTTCTTGCA
TTTAGAAAAG AACTTCAAGA AAACCATGGC GTTAAAGTGT CTGTCAATGA CATAGTTATT
AAAGCAGTGG CAGTCGCACT GAGGAATGTA CGACAAGCTA ATGCTTTCTG GGATGCTGAG
AAAGGAGATA TCGTTATGTG TGACAGTGTT GACATATCAA TTGCAGTTGC AACTGAGAAG
GGCTTAATGA CTCCAATTAT CAAGAATGCA GACCAGAAAT CTATTTCTGC TATTTCCTTA
GAGGTTAAGG AGCTGGCACA AAAGGCTCGA TCTGGAAAGC TTGCTCCTCA TGAGTTTCAA
GGAGGGACAT TCAGCATATC AAATCTAGGA ATGTATCCTG TGGATAATTT CTGCGCAATC
ATTAACCCCC CTCAGGCTGG GATTCTAGCA GTTGGTAGAG GAAACAAAGT GGTTGAGCCA
GTTATTGGAC TAGATGGAAT TGAGAAGCCT TCTGTTGTGA CAAAAATGAA TGTAACGTTA
TCCGCTGATC ATCGGATCTT TGATGGACAA GTTGGAGCTT CGTTTATGTC TGAATTGCGT
TCAAACTTTG AGGATGTTCG AAGACTTCTT CTGTGA
>Seit_Millet_GLEAN_10023199
ATGTCCTTAG CCGAG----- ---------- ---------- --------GC TGGGCGATGT
GCTTCCTTAA GG-------- ---------- ---CCATCAC TCACAGGGCT TCCTCCACAT
CTGGTGGTTG GGATGCCAGC ACTGTCCCCT ACTATGAACC AAGGTAACAT TGCGAAATGG
AGAAAACAGG AAGGAGACAA GATAGAGGTT GGTGATGTGA TATGCGAGAT AGAAACTGAT
AAAGCCACTC TTGAATTTGA AAGCCTTGAA GAGTATCTGG CCAAAATTTT AGCACCTGAA
GGTTCAAAGG ATGTTCAGGT TGGACAACCC ATTGCTGTCA CGGTTGAAGA GCTTGATGAT
ATTAAAAGCG AAGAGAGCTC AGTAGTGAGC CGAATCAGTC CGGCAGCTAA GTTACTTATC
AAGGAACATG GACTGGATAT GTCATCACTG AGAGCATCAG GTCCCCGTGG CACCCTTCTG
AAAGGGGATG TTCTGGCTGC ACTGAAGTCA GGTGCAGTTT CAAGCTCAGC CAAAGAAAAG
AAGGCTCCAG CGGCACCTTC ATCTCAGCCA ACTCATGATT CCCAGAAGGC TGATACA---
TATGAAGATA TTCTGAATAG TCAGATACGT AAGGTTATTG CAAAAAGGTT GATTGAATCA
AAACAGACGA CTCCTCATTT ATATCTATCC AAAGATGTTG TACTTGATCC CTTGCTCGCT
TTCAGGAGCG AACTGAAAGA GCAACATGGC ATTAAAGTTT CAGTAAATGA TATCATCATA
AAAGCTGTGG CAATTGCCTT GCGGAACGTT CCTGAAGCAA ATGCTTACTG GAACAGTGAG
AAGGAAGAAG CCCAAAAGCA TGATTCAGTT GATATATCTA TTGCTGTTGC CACAGAGAAG
GGCCTGATGA CTCCAATTAT AAGAAATGCA GATCAAAAGA CTATATCAGC AATATCCTCA
GAGGTTAAGC AGCTAGCTGA GAAGGCAAGA GCTGGGAAAC TTGCACCTAA TGAATTTCAG
GGGGGGACTT TCAGCATCTC AAATCTTGGG ATGTACCCCG TGGACCATTT TTGTGCGATC
ATTAATCCTC CACAGTCCGG TATCTTAGCT GTTGGTAGAG GTAACAAGGT TGTTGAGCCT
GTTGTGGACA GTGATGGAAA TGAGAAGGCT GCTGCAGTTA CAAAAATGAG CTTGACGCTG
TCTGCTGACC ATCGTGTGTT TGATGGGCAA GTAGGAGGCA AGTTTTTCAC GGAGCTGGCA
TCGAATTTCA GCGACATTAG GAGACTGCTA CTGTAA
```
