## Supplementary data 1-3 for "The Avocado Genome Informs Deep Angiosperm Phylogeny, Highlights Introgressive Hybridization, and Reveals Pathogen-Influenced Gene Space Adaptation": OG0009701_seq.cds.mus.aln_vf.fasta-gb

```
>PeaH_maker-Ctg0007-augustus-gene-15.5-mRNA-1
ATGATCATCA TTGTCTCTGC TCTGCAATTT TCTTGCTCTG ATGATGTCTC CTCTAATGTC
GACAAGGCAG AATTGGTTAG AGCTGCTCAA AAGAGGGGTG CAAACATCAT TCTCATTCAG
GAACTATTTG AGGGATATTA TTTCTGTCAA GCTCAAAGGG AGGATTACTT TCAAAGAGCA
AAGCCTTATA AAGGACACCC AACAATTCTA AGGATGCAGA AACTTGCAAA AGAGTTGGGT
GTTGTGATAC CTGTGAGCTT CTTTGAAGAA GCAAACAATG CTCACTACAA TTCAGTAGCC
ATAATTGATG CTGATGGGAC TGATCTTGGA ATATACAGGA AGTCCCATAT TCCTGATGGA
CCATACCAAG AAAAGTTCTA TTTCAATCCA GGCGACACTG GGTTTAAGGT TTTTGAAACT
AAGTTCGCGA AAATTGGAGT AGCCATTTGC TGGGATCAGT GGTTTCCAGA GGCAGCACGA
GCTATGGTTC TTCAAGGTGC AGAGATATTG TTCTACCCTA CTGCCATTGG ATCAGAACCA
CAGGATGGAG GACTTGATTC CCGTGAACAT TGGAAACGAG TAATGCAAGG GCATGCTGGG
GCAAATTTGG TGCCTCTTGT GGCTTCAAAC CGGATTGGCA AGGAGATAAT TGAGACAGAA
CATGGAAAGA GTGAGATAAC ATTTTATGGC AATTCATTCA TAGCAGGTCC TACTGGAGAA
ATAGTGGCTG TTGCAAATGA CAAAGACGAA GCCATTCTCC TAGCTGAATT TAACCTAGAC
AAGATCAAGT CCAAGAGGCT CAGCTGGGGG -TGTTCCGAG ATCGTCGTCC AGACCTGTAT
AAGGTGCTTC TTACATTGGA TGGGAGT
>Orsa_13102.m03581
ATGAAGGTGT CGGTCGCCGC CGTGCAGTTC GCCTGCACCG ACGTCGAGTC CGAGAACGTC
GACACCGCGG AGTTGATAAG AGAAGCTCAT AAGAAAGGAG CAAACATTGT CCTTGTTCAG
GAACTGTTTG AGGGGCAGTA CTTCTGTCAA GCTCAAAGGT TGGACTTCTT TCAACGTGCT
AAGCCTTATA AAGGGAACCC AACTATAATC AGGTTTCAAA AACTTGCAAA GGAGCTGGAA
GTTGTAATAC CTGTCAGCTT TTTTGAGGAG GCGAACAATG CACATTACAA TTCAGTAGCC
ATTATTGATG CTGATGGCAC TGATCTTGGC CTGTACCGCA AATCACATAT TCCAGATGGA
CCATATCAAG AGAAATTTTA TTTCAATCCT GGTGACACCG GCTTCAAGGC TTTCAAAACG
AAGTATGCTA CAATTGGTGT TGGAATTTGT TGGGATCAGT GGTTCCCAGA GTGTGCAAGG
GCCATGGTGC TTCAGGGGGC TGAAATTTTG TTCTATCCAA CTGCAATTGG TTCTGAGCCC
CAGGATAATA ACCTAGATTC CCGAGAACAC TGGAAGCGCG TCATGCAAGG ACATGCTGGT
GCTAACCTGG TTCCCCTTGT TGCTTCTAAC AGGATAGGAA GGGAAACCGT TGAGACTGAG
CATGGTGAAA GCACTATAAC ATTCTTCGGG AATTCATTCA TAGCAGGGCC AACCGGTGAA
ATTGTGAAGC TTGCAAATGA CAAAGATGAA GACGTTCTTG TAGCAGAGTT CGACTTGGAC
GAGATCAAGT CTACCAGGCA TGGTTGGGGG ATATTTAGGG ACCGGCGTCC TGATCTATAT
AAAGTGCTTC TAACATTGGA TGGCGAG
>Thca_Tc00_g054440
ATGCATGTGG TTGTCTCAGC TTTGCAATTC GCTTGCACCG ATGATATCCC CACCAATCTC
GCCAGTGCCG AACTGGTTAG GGCTGCTCAT GAGAAGGGAG CGAATATCAT TCTTATTCAG
GAACTATTTG AGGGTTATTA CTTTTGTCAA GCACAAAGGG AGGATTTCTT TCAGCGAGCT
AAGCCTTATA AGGATCACCC TACCATTCAG AGGATGCAGA AACTTGCGAA AGAGTTGGGT
GTGGTGATAC CAGTTAGCTT TTTTGAAGAG GCAAACAATG CCCATTACAA TTCTGTAGCT
ATCATTGATG CTGATGGGAC TGATCTTGGA CTCTACAGGA AATCTCATAT CCCTGATGGA
CCATACCAGG AAAAGTTCTA CTTTAATCCT GGAGACACAG GTTTTAAGGT TTTCCAGACT
AAATTTGCAA AGATTGGAGT TGGAATATGT TGGGATCAGT GGTTTCCAGA GGCAGCCCGT
GCTATGGTTT TGCAAGGTGC TGAGATATTG TTTTACCCTA CGGCTATTGG CTCTGAACCA
CAAGATGAAG GACTTGATTC TTGTGATCAT TGGCAGCGAG TGATGCAAGG GCATGCTGGG
GCGAATGTGG TACCCCTTGT GGCCTCTAAC CGCATTGGGA AGGAAATGAT TGAAACAGAG
CATGGGAATA GTGAGATTAC ATTCTATGGG AATTCCTTCA TAGCAGGACC AACGGGGGAA
ATTGTTGCAG CTGCTAATGA CAAAGAGGAA GCTGTTCTCA TTGCACATTT TGATCTTGGT
AAAATCAAAT CCAAGAGAAG TAGCTGGGGA GTATTTCGTG ATCGACGTCC AGATTTGTAC
AAGGTGCTTC TGACATCAGA TGGCAGC
>Potr_POPTR_0004s21160
ATGGAGGTGG TGGTCTCCGC TCTCCAATTT GCTTGTACCG ATGATGTCGC AGCTAATCTC
GCCACCGCTG AATTGGTTAG AGCTGCTCAC AAGAAGGGAT CGAACATCAT TCTCATTCAG
GAACTATTTG AGGGATATTA CTTCTGTCAA GCTCAAAGAG AAGACTTTTT CCAGCGGGCT
AAGCCTTACA AGGGCCATCC TACAATTCTG AGTATGCAAA AACTGGCAAA AGAGCTGGGT
GTAGTCATAC CAGTTAGCTT CTTTGAAGAG GCAAATAATG CCCATTACAA TTCCATAGCC
ATGATTGATG CTGATGGGGC TGACCTTGGG CTCTATAGAA AATCTCATAT TCCAGACGGA
CCATACCAGG AAAAATTCTA CTTTAATCCA GGCGACACTG GCTTCAGGGT TTTCCAAACT
AAATTTGCAA AGATTGGAAT AGCAATATGC TGGGATCAGT GGTTTCCAGA GGCAGCCCGG
GCTATGGTTC TGCAAGGTGC TGAGATATTA TTGTACCCCA CTGCCATTGG TTCTGAACCT
CAAGATCAAG GACTTGATTC TCTAGATCAC TGGAAACGAG TTATGCAGGG CCATGCTGGG
GCAAATTTGG TACCTCTAGT AGCTTCAAAC CGCATTGGAA AGGAAATAAT CCAGACAGAG
CATGGAAACA GTGAGATTAC ATTTTACGGA AACTCTTTTA TAGCAGGACC AACAGGGGAA
ATAGTTGCTG CAGCTGATGA CAAAGAGGAA GCTGTTCTTG TTGCAAAGTT TGATCTAGAG
AAAATCAAGT CCAAGAGGCA TGGTTGGGGG GTATTCCGTG ATCGACGTCC AGATTTATAC
AAGGTTCTTT TGACATTAGA TGGCAGT
>Prpe_PAC_17664882
ATGGAGGTGA TGGTCTCAGC TTTGCAATTC GCTTGCACCG ATGACGTCGC CACTAACGTT
GCAACTGCAG AATTGGTTAG AGCTGCTCAT GCAAAGGGTG CAAACATCAT TCTTATACAG
GAACTTTTTG AGGGACATTA CTTCTGTCAG GCGCAAAGGG AGGACTTCTT TCAGCGAGCA
AAGCCTTACA AAGATCATCC AACAATTCTT AGGATGCAAA AAATTGCAAA AGAGTTGGGT
GTGGTAATAC CAGTTAGCTT CTTTGAAGAG GCAAATAATG CCCATTACAA CTCAATTGCC
ATTATTGATG CTGATGGGGC AGATCTTGGA CTTTATAGGA AATCCCACAT CCCAGACGGA
CCATACCAGG AAAAGTTCTA CTTCAATCCA GGTGACACTG GATTCAAGGT TTTCAAGACC
AAGTTCGCCA CAATTGGAGT TGCAATTTGC TGGGATCAGT GGTTTCCTGA GGCAGCCCGA
TCTTTGGTTC TTCAAGGTGC AGATATATTG TTTTACCCTA CTGCTATTGG TTCTGAACCT
CAAGATGGAG GACTTGATTC TAGGGATCAC TGGAGGCGAG TAATGCAAGG GCATGCTGGG
GCTAATGTGG TCCCTGTAGT AACTTCAAAT CGCATAGGGA AAGAGGTAAT TGAGACTGAG
CATGGAAAGA GTGAGATCAC ATTTTACGGT AACTCTTTCA TTGCAGGACC CACTGGAGAA
ATTGTTGCAA CTGCTAATGA TAAAGAGGAA GCTGTACTAG TAGCACAATT TGACCTGGAC
AAAATCAAAT GGAAGAGACA TAGTTGGGGA GTATTCCGTG ATCGACGCCC AGATTTATAC
AAGGTGCTAC TGACATCAGA TGGCAGC
>Coca_GSCOCT00023939001
ATGGTGGTGA CCGTCTCTGC TCTCCAGTTC TCCTGCACTG ATGACGTCTC CACCAACGTT
GCCACTGCTG AATTGGTTAG AGCAGCTTGT CAGAAGGGTG CTAATATCAT TCTCATACAG
GAATTATTTG AGGGTTACTA CTTTTGTCAA GCTCAAAGGG AGGATTTCTT TAAGCGAGCA
AAGCCTTACA AGGGACATCC AACAATTCTA AGAATGCAAA AGCTCGCCAA AGAACTGGGA
GTAGTGATAC CAGTTAGTTT CTTTGAGGAG GCAAACAATG CCCATTACAA TTCAGTAGCT
GTAATTGATG CCGATGGAAC AGATCTTGGG CTTTATAGGA AATCCCACAT CCCTGACGGT
CCATACCAAG AAAAGTTTTA CTTTAATCCA GGAGACACTG GTTTTAAGGT CTTCCAAACT
AAATTTGCAA AAGTTGGAGT TGCAATTTGC TGGGATCAAT GGTTTCCTGA GACTGCACGA
GCTATGGTTC TTCAAGGTGC AGAAATATTG TTGTACCCTA CTGCTATTGG TTCTGAACCT
CAAGATGAAG GCCTTGATTC TCGAGATCAC TGGAAGAGAG TGATGCAAGG GCATGCTGGG
GCCAATCTGG TGCCTTTAAT AGCTTCGAAC CGCATTGGAA AAGAGATAAT TCAGACAGAA
CATGGCAAAA GTGAAATCAT GTTCTATGGC AATTCCTTTA TAGCTGGACC AACTGGAGAA
ATTGTTGCAA CTGCTGATGA CAAAGAGGAA GCTGTTCTCG TGGCAAAATT TGATCTGGAT
CAAATCAAAT ACAAGAGATA TAGTTGGGGA GTGTTTCGCG ATCGACGTCC AGATTTATAC
AAGGTGCTAT TGACAGTAGA TGGCAGC
>Amtr_evm_27.model.AmTr_v1.0_scaffold00040.50
ATGATGGTGG TGGTTTCGGT TCTGCAATTT GCGTGCTCAG ATGATGTCTC TGCAAATGTT
GACAAAGCAG AATTGGTTAG AGCTGCCCAT AAGAAAGGAG CAAATATTAT TCTTATTCAG
GAACTTTTTG AGGGGTATTA TTTCTGTCAG GCCCAGAGAG AGGATTTCTT TAAACGAGCG
AAACCATACA AGGGGCACCC TACAGTTCTG AGGATGCAGA ATCTTGCAAA AGAGTTGGCT
GTTGTTATTC CTGTGAGTTT CTTTGAGGAG GCAAATAATG CTCATTACAA TTCTATTGCT
ATTATAGATG CGGATGGAAC AGATTTAGGG CTCTATAGGA AGTCACATAT TCCAGATGGA
CCATATCAAG AAAAATTCTA CTTCAATCCG GGGGACACTG GCTTCAAGGT CTTTCAAACA
AAGTTCGCAA AGATTGGAGT TGCCATCTGT TGGGATCAAT GGTTCCCGGA GGCAGCAAGA
GCGATGGTGC TACAGGGTGC TGAAATATTG TTTTACCCAA CTGCTATTGG ATCTGAACCT
CAGGATGAAG GCCTTGATTC ATGTGAACAT TGGAAGCGAG TAATGCAAGG CCATGCTGGA
GCCAATGTGG TACCTCTCTT AGCTTCTAAT CGGATAGGAA AGGAGGTTAT CGAAACAGAG
CATGGAAAGA CTGAAATTAC ATTCTATGGC AATTCATTCA TTGCAGGTCC AACAGGAGAA
ATAGTGGCTC AAGCTAATGC CAAAGATGAA GCCATTCTTG TGGCTGAGTT CAATCTTGAT
AAGATCAAGT CCAAGAGACA TAGTTGGGGT GTGTTCAGGG ACCGACGCCC TGACTTGTAC
AAGGTGTTGC TTACTCTAGA TGGAAGC
>Sppo_Spipo0G0005000
ATC------- -----AGCTC CATCTCTCTT TGTTGC---- ---------- ----------
---------- --CTGGTCCG GGCTGCTCAT GAGAAGGGCG CAAACATAAT CCTCATCCAG
GAACTGTTTG AAGGCTACTA TTTCTGCCAA GCCCAGAGGG AGGACTTCTT TCAGCGGGCG
AAACCTTATA AAGGGCACCC CACAATAATC AGGATGCAGA AGCTGGCAAA GGAGCTGGGT
GTGGTCATAC CCGTCAGCTT CTTCGAAGAA GCTAACAATG CTCACTACAA TTCTGTGGCC
ATGGTTGATG CCGATGGAGC CGATCTTGGA TTATATCGGA AATCGCATAT TCCAGATGGC
CCATATCAGG AGAAGTTCTA CTTCAACCCG GGCGACACAG GCTTCAAGGT TTTCGAGACC
AGGTTTGCCA AGATTGGAGT GGCCATCTGT TGGGACCAGT GGTTCCCCGA GGCCGCCCGG
GCTATGGTTC TCCAGGGCGC CGAGGTCCTG CTCTACCCCA CGGCCATTGG ATCGGAACCG
CAGGACCAGA ATCTTGACTC CCGGGAGCAT TGGAAGAGGG TGATGCAGGG GCACGCAGGG
GCAAATCTGG TCCCCCTTGT GGCCTCCAAC CGGGTGGGAA GAGAGACGAT CAGAACGGAG
CACGGGGACA GCACCATCAC CTTTTATGGC AACTCGTTCA TAGCTGGGCC GAATGGGGAA
ATACTGGCGC TGGCTGGCGA CAAGGATGAG GCAGTTCTGA CGGCTGAATT CGACCTGGAG
AAGATCAAAT CTCAGAGGCA CAGCTGGGGG GTCTTCAGGG ACCGCCGCCC AGATCTATAC
AAGGTGCTCT TGACGCTGGA CGGCGGC
>Brdi_Bradi3g44960.1.v2.1
ATGAAGGTGG CGGTCGCCGC CGTGCAGTTC GCCTGCACCG ACACCGAATC CGACAACGTC
GCTGCTGCCG AGTTGATTAG AGAAGCTCAT AAGAAAGGCG CAAACATTGT CCTCATTCAG
GAGCTTTTTG AGGGGCACTA TTTCTGTCAA GCCCAAAGGA TGGATTTCTT TCGGCGTGCT
AAGCCTTATA AAGAGAACCC AACTATATTA AGAATGCAAA AGCTAGCAAA GGAGTTGGAT
GTTGTAATAC CTGTAAGTTT TTTCGAAGAA GCAAATAATG CACATTACAA CTCAGTGGCC
ATTATTGATG CTGATGGAAC CGATCTCGGC CTATACCGCA AATCACACAT CCCAGATGGA
CCATATCAAG AGAAATTTTA CTTCAACCCG GGTGACACCG GTTTCAAGGC TTTCAAAACC
AAGTATGCAA CTATTGGCGT TGGAATTTGC TGGGATCAGT GGTTCCCAGA AACTGCAAGG
GCTATGGTGC TTCAGGGGGC AGAAATATTG TTCTATCCCA CTGCTATTGG ATCTGAACCC
CAGGATATTA ACCTGGACTC CCGTGAACAT TGGAAGCGTG TTATGCAAGG CCATGCTGGA
GCTAACTTGG TTCCTCTTGT TGCTTCTAAC CGGATAGGGA AGGAAACTGT TGAGACTGAA
CATGGCAATA GCACTATAAA ATTCTACGGG AATTCATTCA TTGCAGGACC AACTGGAGAA
ATAGTGAAGC TTGCAAATGA TATCGATGAG GAAGTGCTGG TAGCAGAGTT TGACTTGGAT
GAGATCAAAT CTACCAGGCA TGGTTGGGGC ATATTCAGGG ACCGACGTAT TGATCTTTAC
AAAGTGCTAT TGACATTAGA TGGCGAG
>Zema_GRMZM2G073950_T01
ATGAAGGTGG CGGTCGCCGC CGTGCAGTTC GCCTGCACCG ACGTCGAGGC GGAGAACGTC
GCCACCGCCG AGTTGATTAG AGAAGCACAC AAGAAAGGTG CAAAGATTGT ACTCGTTCAG
GAATTGTTTG AGGGGCACTA TTTCTGCCAA GCTCAAAGAC TGGATTTCTT TCGGCGCGCT
AAGCCTTACA AAGGCAATCC AACTATTATA AGGATGCAAC AGCTTGCAAA GGAGCTGGAA
GTTGTCATAC CTGTCAGTTT TTTCGAAGAA GCAAACAATG CACATTATAA TTCGGTGGCT
ATTATCGATG CTGATGGCGC TGATCTTGGA CTCTATCGCA AATCACACAT TCCAGATGGA
CCATATCAAG AGAAGTTTTA TTTCAACCCC GGTGACACTG GCTTTAAGGC TTTCAAAACC
AAGTATGCCA CCATTGGTGT TGGAATCTGC TGGGATCAGT GGTTTCCAGA GTGTGCAAGA
GCAATGGCAC TTCTGGGGGC TGAAATACTG TTTTATCCCA CTGCAATTGG ATCCGAACCC
CAGGATTGTA ACCTGGATTC CCGTGAACAT TGGAAGCGGG TTATGCAAGG CCATGCTGGT
GCCAACTTGG TCCCTCTTGT TGCTTCCAAC CGGATTGGCA GAGAAACTGT TGACACTGAG
CATGGCAAGA GCTCGATAAC CTTCTATGGG AATTCCTTCA TTGCAGGACC AACCGGAGAA
ATAGTGAAGC TTGCTAACGA CAAAGACGAG GAAGTGCTGG TGGCAGAGTT TGACTTGGAT
GAGATCAAGT CGATTAGGCA TGGTTGGGGG ATATTCAGGG ACCGGCGCCC TGAACTATAC
AAAGTGCTAC TGACGTTGGA TGGCGAG
>Sobi_Sobic.004G166500.1.v2.1
ATGAAGGTGG CGGTCGCCGC CGTGCAGTTC GCCTGCACCG ACGTCGAGGC GGAGAACGTC
GCCACCGCCG AGTTGATTAG GGAAGCACAC AAGAAAGGTG CAAAGATTGT ACTCATTCAG
GAATTGTTTG AGGGGCACTA TTTCTGTCAA GCTCAAAGGA TGGATTTCTT TCGGCGCGCT
AAGCCTTACA AAGGCAATCC AACTATTATA AGGATGCAAC AGCTTGCTAA GGAGTTGGAA
GTTGTGATAC CTGTCAGTTT TTTCGAAGAA GCAAACAATG CACATTATAA TTCGGTGGCC
ATTATTGATG CTGATGGCAC TGATCTTGGA CTCTATCGCA AGTCACACAT TCCAGATGGA
CCATATCAAG AGAAGTTCTA TTTCAACCCA GGTGACACTG GCTTTAAGGC TTTCAAAACC
AAGTATGCCA CGATTGGTGT TGGAATCTGC TGGGATCAGT GGTTTCCAGA GTGTGCAAGA
GCAATGGCAC TTCAGGGGGC TGAAATACTG TTCTATCCCA CTGCAATTGG ATCTGAACCC
CAGGATGGTA ACCTGGATTC CCGTGAACAT TGGAAGCGAG TTATGCAAGG CCATGCTGGT
GCCAACTTGG TCCCTCTAGT TGCTTCCAAC CGGATTGGCA GAGAAACTGT TGAGACTGAG
CATGGCAAGA GCACGATAAC CTTCTATGGG AATTCCTTCA TTGCAGGACC AACTGGAGAA
ATAGTGAAGC TTGCTAACGA CAAAGACGAG GAAGTGCTGG TGGCAGAGTT TGACTTGGAT
GAGATCAAGT CGATTAGGCA TGGTTGGGGG ATATTCAGAG ACCGGCGCCC TGAATTGTAC
AAAGTGCTAT TGACGTTGGA TGGCGAG
>Seit_Millet_GLEAN_10034661
ATGAAGGTGG CGGTCGCTGC CGTGCAGTTC GCCTGCACCG ACGTCGAGGC CGAGAACGTC
GCCACCGCCG AGTTGATTAG GGAAGCGCAC AAGAAAGGCG CAAAGATTGT ACTCATTCAG
GAATTGTTTG AGGGGCACTA TTTCTGTCAA GCTCAAAGGC TGGATTTCTT TCGGCGCGCG
AAGCCTTATA AAGGCAACCC AACTATCATA AGGATGCAAC AGCTTGCAAA GGAATTGGAA
GTTGTGATAC CTGTCAGTTT TTTTGAAGAA GCAAACAATG CCCATTATAA TTCGGTGGCC
ATTATCGATG CCGACGGCAC TGATCTTGGC CTCTATCGTA AATCACACAT TCCAGATGGA
CCATATCAAG AGAAATTTTA TTTCAACCCG GGTGACACTG GCTTTAAGGC TTTCAAAACC
AAGTATGCAA CAATAGGTGT TGGGATCTGC TGGGATCAGT GGTTTCCGGA GTGTGCAAGA
GCAATGGTGC TTCAGGGGGC TGAAATACTT TTCTATCCGA CTGCAATTGG ATCTGAACCC
CAGGATGGTA ACCTGGATTC CCGTGAACAT TGGAAGCGTG TCATGCAAGG CCATGCTGGT
GCCAATTTGG TTCCTCTTGT TGCTTCTAAC CGGATAGGCA GAGAAACTGT TGAGACTGAG
CATGGCAAGA GCACCATAAC CTTCTATGGG AATTCCTTCA TTGCAGGACC AACTGGAGAA
ATTGTGAAGC TTGCTAACGA CAAAGATGAG GAAGTGCTGG TGGCGGAATT TGACTTAGAT
GAGATAAAGT CAACCAGGCA TGGTTGGGGA ATATTCAGGG ACCGCCGCCC TGAATTATAT
AAAGTGCTAT TGACGCTGGA TGGTGAG
>Soly_Solyc11g068540
ATGTTAGTCA CCGTTGCTGC TTTGCAGTTC GCCTGTACCG ACGATGTCTC CACCAACGTC
GCTACCGCCG AGTTGGTTAG AGCTGCTCAT CAGAAGGGTG CAAATATCAT CCTCATACAG
GAGTTGTTCG AGGGCTATTA CTTTTGTCAA GCACAAAAGG AGGAGTTCTT TCATCGAGCA
AAACCATATC CGGGCCATCC AACCATTGTT AGGATGCAGA ATCTTGCAAA GGAGCTTGGA
GTAGTTATTC CAGTTAGTTT CTTTGAAGAG GCAAATAATG CGCATTACAA TTCTGTGGCT
ATAATTGATG CTGATGGCAC AGATCTTGGA CTTTACAGGA AGTCCCATAT TCCTGATGGA
CCCTATCAGG AAAAGTATTA CTTCAATCCC GGTGACACTG GTTTTAAGGT ATTCCAGACA
AAATATGCAA AAATTGGAGT TGCAATTTGC TGGGATCAGT GGTTTCCTGA GGCTGCTCGA
GCTATGGCAC TTCAAGGTGC AGAAGTATTG TTCTACCCTA CTGCAATTGG TTCTGAACCT
CAAGATGATG GACTTGATTC TCGGGATCAC TGGAGGAGGG TGATGCAAGG ACACGCTGGT
GCTAATGTGG TACCTTTAGT GGCGTCAAAC CGCATTGGAA AGGAGATAAT TGAGACAGAG
CATGGGAATA GTGAGATAAC ATTCTACGGC TACTCTTTCA TAGCAGGCCC CACTGGGGAG
TTGGTTGCAG CTGCCGGTGA TAAAGAGGAA GCTGTTCTTG TAGCTCAGTT TGATCTGGAC
AAAATCAAGT CCAAAAGGCA TGGTTGGGGG GTGTATCGTG ATCGACGTCC TGATTTATAT
AAGGTTCTTT TGACGCTAGA TGGCAGC
>Muac_GSMUA_Achr6G19390_001
ATG------G TCGTCGCTGC TCTCCAGTTC GCCTGCTCCG ACTCGGTCTC GGAGAACGTC
GATACCGCTG AGTTAGTAAG AGCTGCTCAT AAGAAGGGGG CAAACATTGT TCTCATTCAG
GAACTATTTG AGGGTTATTA TTTCTGTCAA GCCCAACGAG CAGATTTCTT TCAACATGCT
AAGCCATACA AAGAGCATCC TACAATTTTA AGGATGCAGA AACTTGCCAA GGAGTTAGGT
GTTGTAATAC CTGTGAGTTT CTTTGAAGAG GCAAATAATG CTCATTATAA TTCAGTAGCA
ATTATTGATG CAGATGGGAC GGACCTTGGC ---------- ---------- ----------
---TACCAAG AAAAATTTTA TTTCAACCCA GGAGACACTG GCTTCAAGGT ATTCACAACC
AAGTTTGCAA AGATTGGAGT TGCAATTTGC TGGGATCAGT GGTTTCCTGA AGCTGCTAGA
GCTATGGCAC TTCAAGGAGC TGAAATATTA TTTTACCCTA CTGCTATCGG ATCAGAACCC
CAAGATGAAG GGCTTGACTC TCGTGAACAC TGGAAACGAG TAATGCAAGG ACATGCTGGT
GCTAATTTGG TCCCACTTGT AGCTTCTAAC CGAATCGGAA AGGAGATGAT CGAAACAGAA
CATGGAAACA GCACGATCAC ATTTTATGGC AATTCTTTCA TAGCAGGACC AACTGGAGAA
CTGGTGGCAC TTGCAAATGA CAAGGATGAG GAGATTTTGG TTGCAGAGTT TGACTTGGAT
AAAATTAAAG CTCAGAGGCT CAGCTGGGGG ATTTTTCGAG ATCGGCGTCC AGACCTGTAC
AAGGTATTGT TAACCCTCGA TGGTGCC
>Vivi_PAC_17841142
ATGGTAGTGG TGGTTTCAGC TCTGCAATTC GCCTGCACCG ACGACGTCCC CACTAACCTC
AATACCGCTG AATTGGTGAG AGATGCTCAC AGGAAGGGTG CAAATATTAT TCTTATTCAG
GAACTATTTG AAGGATATTA CTTCTGTCAA GCACAGAGGG AGGATTTCTT TCAGCGAGCT
AAGCCTTACA AGGGTCATCC TACAATTCTG AGGATGCAAA AACTTGCAAA AGAGTTGGGA
GTAGTGATAC CAGTTAGCTT CTTTGAAGAG GCAAACAATG CTCATTACAA TTCAATTGCC
ATAGTTGATG CTGATGGCAC TGATCTTGGA ATCTACAGAA AGTCCCATAT CCCAGATGGA
CCATACCAGG AAAAGTTTTA CTTCAATCCA GGCGACACTG GCTTTAAGGT TTTTGAAACT
AAGTTTGCAA AAATTGGAGT TGCAATATGC TGGGATCAGT GGTTTCCAGA GGCAGCTCGA
GCTATGGTTC TTCAAGGTGC AGAGATTCTT TTGTACCCTA CTGCTATTGG GTCTGAACCT
CAAGATACCG GACTTGATTC TTGTGATCAC TGGAAGCGAG TGATGCAAGG GCATGCTGGG
GCTAATTTGG TACCTCTAGT AGCTTCAAAC CGCATTGGGA AGGAAATAAT CCAGACAGAG
CATGGAAATA CTGAAATCAC ATTCTATGGA AACTCTTTTA TAGCAGGACC CACTGGAGAA
ATTGTCGCAG CTGCTGATGA TAAAGAGGAA GCTGTTGTTG TAGCACAATT TGATCTGGAT
AAAATCAAAT CCAAGAGATA TAGTTGGGGG ATATTTAGGG ATCGACGCCC AGACCTATAT
AAGGTGCTTC TGACATTAGA TGGCAGC
>Arth_AT2G27450.2
ATGGAAGTGG TTGTTTCATC TCTCCAATTC GCTTGCTCCG ACGATATCTC CACCAATGTC
GCCGCCGCTG AGTTAGTCAG AGAAGCTCAC GCTAAAGGAG CTAATATCAT TCTTATTCAG
GAACTTTTTG AAGGATATTA CTTCTGTCAA GCACAAAGAG AAGACTTCTT TAAGCGAGCC
AAGCCTTACA AGAACCATCC TACCATTGCA AGGATGCAGA AGCTGGCAAA GGAATTGGGT
GTAGTGATAC CTGTTAGTTT CTTTGAGGAG GCAAATACTG CACATTACAA TTCGATTGCT
ATAATTGATG CTGATGGAAC TGACTTGGGA ATTTATAGGA AGTCTCATAT TCCTGATGGA
CCTTATCAAG AGAAGTTTTA TTTCAATCCT GGAGATACTG GCTTTAAGGT TTTCCAGACG
AAGTTTGCTA AAATTGGAGT GGCTATATGT TGGGATCAGT GGTTTCCTGA GGCAGCTCGA
GCTATGGTTC TACAGGGTGC TGAAATACTG TTTTATCCCA CTGCTATTGG TTCTGAACCT
CAAGACCAGG GATTGGATTC GCGTGATCAT TGGAGGAGAG TTATGCAAGG GCATGCTGGA
GCTAACGTGG TACCTCTAGT AGCCTCAAAT CGCATAGGGA AGGAAATAAT TGAAACTGAG
CATGGACCTA GTCAGATCAC TTTCTACGGA ACTTCCTTCA TTGCCGGACC AACAGGTGAA
ATTGTGGCCG AGGCAGATGA TAAATCGGAA GCTGTTCTTG TAGCACAGTT TGATCTTGAT
ATGATCAAGT CGAAAAGGCA AAGCTGGGGA GTGTTCCGTG ACCGTCGTCC AGATTTGTAC
AAGGTGCTTC TTACTATGGA TGGTAAT
>Caca_C.cajan_31745
ATGAATGTTG TCGTGTCCGC TCTGCAGTTT GCTTGCACCG ATGATGTCTC AACTAATGTC
GCCACCGCCG AGCTAGTTAG AGCTGCACAT AAACAGGGTG CGAACATTGT TCTCATTCAG
GAACTCTTTG AAGGTTATTA CTTCTGTCAG GCACAAAGAG GGGATTTCAT TCAAAGAGCT
AAGCCATATA AGGACCATCC CACCATCCTC AGGATGCAGA AACTTGCAAA AGAGTTGGGT
GTAGTCATAC CAGTTAGCTT CTTTGAGGAG GCCAACAATG CACATTATAA TTCAATAGCC
ATAATTGATG CTGATGGAAC TGATCTTGGG ATTTATAGAA AGTCCCATAT TCCGGATGGA
CCATACGAGG AAAAGTTCTA TTTTAATCCA GGTGACACTG GATTCAAGGT TTTCCATACT
AAATTTGCAA AAATTGGAGT TGCTATTTGT TGGGATCAGT GGTTTCCTGA GGCAGCCCGG
GCAATGGTGC TTCAAGGTGC TGAAATTCTA TTTTATCCTA CTGCTATTGG ATCTGAACCT
CAGGATGGAA GCATTGACTC TCGTGACCAT TGGAAACGAG TAATGCAAGG ACATGCTAGG
GCCAATTTGG TACCTGTTGT GGCTTCAAAT AGGATAGGAA AGGAGATAAT TGAGACTGAG
CATGGAAAAA GTGAGATTAC ATTTTATGGA AACTCCTTCA TCACAGGACC TACCGGAGAA
ATTGTTTCAA TTGCTGATGA TAAAGAGGAA GCTGTTCTTA TTGCTCAATT TGATTTGGAC
AATATCAAAT CCATGAGGCA TTCTTGGGGG GTATTCCGTG ATAGGCGTCC AGATCTATAT
AAGGTCCTTT TAACATTAGA TGGCAAC
>Utgb_Scf00345.g15922
ATGATCGTTA GCGTCGCGGC TCTGCAGTTC GCTTGCTCTG ATGATGTATC TACAAACGTG
GATAAAGCTG AATTGGTGAG AGCTGCCCAT CAGAGGGGGG CAAATATAAT TCTTATACAG
GAATTGTTCG AGGGTTACTA CTTCTGTCAA GCTCAAAGGG AGGATTTCTT TAGTCGAGCG
AAACCTCGTA ACGATCACCC CACCATACTT AGAATGCAAA AGCTTGCTAT AGAACTGGGA
GTAGTAATAC CAGTCAGCTT CTTTGAAGAG TTGAATAATG CACATTACAA TTCAGTTGTG
GTGATTGATG CCGATGGAAC TGATCTTGGG CTCTATCGGA AATCCCATAT CCCTGATGGA
CCATACCAGG AGAAATTTTA CTTCAATCCA GGTGACACTG GTTTCAAGGC TTTCCAAACA
AAATTTGCAA AAATCGGAGT TGGAATCTGC TGGGATCAGT GGTTCCCTGA GGCAGCTCGA
GCAATGGTTC TTCAAGGTGC GGAGATTCTC TTCTACCCCA CTGCCATTGG TTCAGAACCT
CAAGACAAGG AGCTTGATTC TCGAGATCAC TGGCAGCGTG TGATGCAAGG TCATGCTGGA
GCCAATTTGG TGCCTCTAGT GGCTTCAAAC CGAGTTGGCA CAGAAGTGAT AGAAACAGAG
CATGGCAACA GCGAGATCAG GTTCTATGGG AAGTCATTTA TAGCTGGGCC AACGGGTGAA
ATAGTCGCTG AAGCTGATGA TAAGGAAGAA GCTATTCTCA CTGCACAATT TGATCTTGAC
AAGATCAAGG CAAAGAGAAG CAGTTGGGGA GTATTCCGCG ATCGGCGTCC GGATTTATAC
AAGGTGCTTT TGACTTTAGA TGGCAGC
>Aqco_AcoGoldSmith_v1.007035m
ATGGTAGTGA TGGTTTCAGC TCTGCAATTT GCTTGCTCTG ATGACGTGTC TACTAATGTC
GACAAAGCTG AATTTGTTAG GGATGCTCAT TCCAAAGGTG CAAATATCAT TCTCATTCAG
GAACTATTTG AGGGATACTA TTTCTGTCAG GCACAAAGGG AGGATTACTT TAAGCGAGCA
AAGCCTTATA AAGAGCACCC TACAATCTTG AGAATGCAGA AACTTGCAAA AGAGTTGGGA
GTAGTGATCC CAGTAAGCTT CTTTGAAGAA GCAAACAATG CCCACTACAA TTCTATAGCT
GTAATTGATG CAGATGGGAC AGATCTTGGA CTGTATAGGA AGTCCCATAT CCCAGATGGA
CCATACCAAG AAAAGTTTTA CTTTAATCCA GGTGACACTG GGTTCAAGGT CTTTGAAACT
AAGTTCGCCA AAATTGGAGT AGCTATATGT TGGGACCAAT GGTTTCCAGA GGCTGCACGA
GCTATGGTTC TTCAAGGTGC AGAAATATTG TTCTACCCCA CTGCGATTGG TTCTGAACCA
CAAGATGATG GTCTTGATTC TCGTGACCAT TGGAAGCGAG TAATGCAAGG GCATGCTGGG
GCTAATTTGG TACCTTTAGT TGCTTCAAAT CGCGTTGGAA AGGAAGTGAT TACGACGGAA
CATGGAAACA GCACGATTAC ATTCTATGGA AACTCTTTTA TTGCAGGGCC TACTGGGGAA
ATTTTGTCAT CTGCTAATGA CAAAGATGAG GATGTTTTAA TAGAAAAGTT TGATCTGGAT
CAAATTAAAT CCAAGAGGCA CAGCTGGGGA ATCTTTCGAG ATCGACGACC AGACCTTTAT
AAAGCTCTTT TGACATTAGA TGGCCGC
```
