## Supplementary data 1-3 for "The Avocado Genome Informs Deep Angiosperm Phylogeny, Highlights Introgressive Hybridization, and Reveals Pathogen-Influenced Gene Space Adaptation": OG0009706_seq.cds.mus.aln_vf.fasta-gb

```
>Zema_GRMZM2G157589_T01
ATGTGGAGAG TGCTCGAGTT CTACAGCGGC ATCGGAGGCC TGAGGTACTC GCTGATGGCG
TCGGGCGTGC GGGCGGAGGT GGTGGAAGCC TTCGACATCA ACGACGTCGC CAATGACGTC
TATGAGCACA ACTTCGGCCA CCGCCCCTGC CAGGGGAACA TTCAAACGCT CACTGCTAGT
GACTTAGACA AATACAAGGC ACATGCATGG CTTCTTTCTC CTCCATGCCA GCCATACACA
CGACAAGGA- --CTTCAGAA GCATTCAGCT GATGCTCGTG CATTTTCGTT CATCAAGATT
CTTAACCTCA TGCAAGACAT GAGCTATCCT CCACAAATGT TATTTGTGGA AAACGTAGTT
GGATTTGAGG TGTCTGATAC ACATGACCAG TTGCTGGAGG TCCTTTCAAG TCTCAATTTT
AACACGCAAG AATTCATCCT AAGCCCCTTA CAGTTTGGTG TCCCATATTC TAGACCTCGC
TACTTCTGTT TGGCGAAACG TGAACCTGTG CGGTTTCGAC ATGCATTCGT CAACAATAAG
TTGGGTAGCG AC------CA CCAGACTGAA GAAGAGCTAG AGCCAGTTCC AATAAAAGAT
TTCTATATGG TCCCAGTAAA CTTGATT--- GAGCGG---- --TGGGGCAA TGCTATGGAT
ATTGTATACC CTGAATTTCG GTGCTGCTGT TTCACTAAAA GCTACTATCG TTATGTGAAG
GGGACAGGCT CTGCTAAGGA GTTGGGCCTA CGATTTTTCA CCCCTCGT-- ----GAGGTT
GCCAATTTCC ATTCCTTCCC TTCAAATTTC TGCTTCCCGG ATCACATAAG CCTTAGGCAA
CAGCTGGGTA ACAGTAGTAT AGCAGTTGTG GGTCCTTTGT ATCTCTTTGC T
>Utgb_Scf00009.g1498
ATGTGGCGAG TCCTGGAATT CTACAGTGGT ATTGGAGGCA TGAGATACGC CCTACTTGAG
ACTGGAGTTG ATGCTATTGT GGTGGAAGCC TTTGAAATAA CTGACGTCGC CAATGATGTT
TATGAGCACA ATTTCGGTCA TCGACCCCAT CAGGGAAACA TCCAGACGCT AAGTGCTGCT
GATCTTGACC ATTACAAAGC AAATGTCTGG CTTCTGTCTC CGCCTTGCCA ACCATACACA
AGACAAGGT- --CACCAAAA GGGTTCAAAT GATGCTAGGT CATCTTCTTT TCTGAGGATT
CTTGAAGTTA TACCTCAATG TTCGTTGCGT CCACTCATGC TATTTGTGGA AAATGTTGTT
GGATTCGAGA AATCTGATAC ACATACAAAG ATGATTGGCA TGTTACATGA GAACCATTAT
GAGACACAAG AATTTATTCT TAGTCCGCTG CAGTTTGGTC TGCCGTATTC TCGTCCCCGA
TATTTTTGTT TGGCCAAGCT GAAACCTCTT ACATTTCTGT ATGCACATTT CAATAATGAG
CTCGGGAAAA AGGAATCCGA TGCATTTTGC TTTGATGTAC CTGAAAATCC TTTAAGAGAT
TTTTACATTG TTCCTCCGAG CCTGGTT--- GAGAGA---- --TGGGGGAA TGCCATGGAT
GTCGTGTTCC CCAGTTCACG GTGTTGTTGC TTTACCAAAA GTTACTATCG TTATGTGAAA
GGCACAGGTT CCGCGCCAGA GCTGCATCTC AGATACTTTA CACCAAGA-- ----GAGGTT
GCCAATATCC ACTCTTTTCC GGAGGATTTC TCATTCCCAG AGCATGTTAC TCTCCGACAA
CGCTTGGGGA ACAGTAGTGT GGGTGTTGTG GCACCGCTGT ATCTGTTCAC C
>PeaH_maker-Ctg0059-augustus-gene-1.3-mRNA-1
ATG------- ---------- ---------- ---------- ---------- ----------
---------- ---------- ---------- ---------- ---------- ----------
---------- ---------- ---------- ------AACA TCCAGAGCCT CACTGCTGCT
GAACTTGACA AATATGGGGC AGATGCATGG CTGCTTTCTC CTCCATGCCA ACCATACACA
CGGCAAGGT- --CTACAAAA AGATTCTGAT GATGCTCGGG CATCCTCTTT TCTCAAAATA
CTTGAACTTA TCCCACTTGC TTTTCAGCCC CCACTCATGC TGTTCGTGGA GAATGTTGTT
GGGTTTGAGA CATCCAATAC ACATAAGCAG ATGATGGAGA TTTTTGCTAA ATCTGGTTTT
GTCACACAGG AGTATATCTT GACTCCTTTG CAGTTTGGGG TTCCATATTC TAGACCTCGG
TACTTTTGCC TG---AATGA CGAGTCATTG TCAGAGAAGG ATGAAATTCA GACATTGAAG
GAGCAGCACA TAGCCCTTAA ACAAAAGTAT GCTTTGCTGG GGAATAGTCC CTTGCTGCGG
TATCACACAT CACCCGTGAC CCTAACATGG CAACGACTGT TATGG----- ----CTTGAT
TTGGTA-TGC ATGAGGCTCA GTGTCATTGT ATTCATAAAG ATATGCCTAG TGCAACTAAA
CAATTG--AT CAGCAGGTGA ATCG-TGATT AGATTGAACC TTCCAATGGT GACA-TGGTG
ATTGAGACCA TTGATTTTTT ATCAATG-AG AATTTCAATG GGTATTGGAT ATTAAAACCA
TGTCTAGGC- TTGCAAACTT GAACCTGATT GAACCAAAGT ATCCTTTTGA T
>Brdi_Bradi2g43310.1.v2.1
ATGTGGAGAG TCCTCGAGTT CTACAGTGGC ATCGGCGGCA TGCGGTACTC GCTGACGGCG
TCGGGCGTTC AAGCGGAGGT GGTGGAGGCG TTCGACATCA ACGACGTCGC CAACGACGTC
TATGAGCACA ACTTCGGCCA CCGCCCCTGC CAGGGAAACA TTCAAACACT TACTGCTAGT
GACCTAGACA AGTACAAGGC ACATGCATGG CTTCTTTCTC CTCCATGTCA ACCATACACA
CGACAAGGA- --CTTCAGAA GCATTCAGCT GATGCTCGAG CGTTTTCATT CATAAAGATT
CTTAACCTCA TGTCAAACAT GAGATTTCCT CCACAGGTGT TATTTGTGGA AAATGTTGTC
GGATTTGAGG TGTCTGATAC GCATGATCAG TTGCTAGAGG TCCTCTCAAT TCTCAATTTC
AACACACAAG AATTCATCTT AAGCCCCTTA CAGTTTGGTG TCCCATATTC TAGACCACGC
TACTTCTGTT TGGCTAAACA GGAATCCATG TGTTTTCAAA ATGCATCAGC GAATAAAAAG
TTGAGCTATG AC-------- -CAGAATGAA GATGAGCTGG AAATAGCATC AATAAAAGAC
TTCTATATAG TTCCACTAAA CTTGATT--- GAACGG---- --TGGGGAAA TGCTATGGAT
ATTGTATACC CAGAATCACG GTGCTGTTGT TTTACTAAAA GTTATTATCG GTATGTGAAG
GGCACAGGCT CCGCTAATGA GTTGAGGCTT CGATTTTTCA CCCCTAGA-- ----GAGGTC
GCCAATTTGC ATTCTTTTCC TTCGAGTTTC TGTTTTCCAG ATCACATAAG CCTCAGACAA
CAGCTGGGTA ACAGTAGCGT AGCGGTTGTG GCTCCTTTGT ATCTGTTTTC T
>Potr_POPTR_0006s26700
ATGTGGCGAG TCCTGGAATT CTACAGTGGT ATTGGTGGCA TGAGATATTC ACTTATGAAG
GCTGGTGTCA ATGCAAAAGT AGTGGAAGCT TTTGACATAA ATGACAAAGC TAATGATGTT
TATGAATACA ATTTTGGCCA CCGTCCTTAT CAGGGTAATA TTGAGACTCT GACGGCTGCT
GATCTTGATA ACTATGGGGC ACACACGTGG CTTCTTTCAC CACCTTGTCA ACCCTACACT
CGACAAGGT- --CTTCAAAA GCAATCTGGT GATGCTCGAG CGTTTTCTTT TCTCAAGATT
CTTGAACTTA TTCCTCATAC TAAGCAACCT CCAAATATGT TGTTTGTGGA AAATGTTGTT
GGATTTGAGA CTTCAGATAC ACGTGCAAAA ATGATAGAGA TATTAGCAAG TTCTGAATAT
ATTACACAAG AGTTTATATT GAGCCCACTG CAGTTTGGTG TGCCTTATTC CAGGCCACGT
TATTTTTGCT TGGCAAAAAG AAAGCCTTTA TCATTTCACC ACGAAGTCTG CAATAACAAA
TTGGGATGGG ACCAACCACC AGTGAATTGG GATACTTTGA TCCATTCTCC AGTTGAGAGG
TTTTATATTG TTCCATTAAG CTTGATT--- GAGAGG---- --TGGGAAAG TGCAATGGAC
ATTGTCTATC CGGATTCGCG ATGCTGTTGT TTTACTAAGA GTTATTATAG ATACGTGAAA
GGCACTGGAT CCGCTAAGAA GCAAGGGCTT AGATATTTTA CCCCTAGG-- ----GAAGTC
GCTAATTTGC ATTCGTTCCC TGATGATTTT CAGTTCCCAG AGGCAATAAG CCTTAGACAA
TGG------- -----GAGAT AGAGGAGGTC GCC------T TTCGGCTTAG A
>Arth_AT5G25480.1
ATGTGGCAAG TTCTCGAGTT CTACAGTGGA ATCGGTGGAA TGAGATACTC TTTAATGGCG
TCAGGCATCG TCTCAGAAGT AGTAGAAGCT TTTGAGATCA ATGATTCTGC TAATGATGTT
TATCAACATA ATTTCAAACA TCGTCCCTAT CAGGGGAATA TTCAGAGTCT CACTGCTGCT
GATTTAGATA AGTATAATGC AGATGCTTGG CTTCTTTCTC CTCCTTGTCA ACCTTATACT
AGACAAGGC- --CTTCAGAA ACACTCTGGT GATGCTCGGG CTTTTTCGTT TCTCAGGATT
CTTGAGCTTA TACCGCATAC AACAAAGCCT CCACAAATGT TATTTGTAGA GAATGTTGTT
GGATTTGAGA CTTCGGATAC ACATATGGAA ATGATTGGTA CATTAACAAA ATTAGATTAT
GTCACACAAG AGTTTATATT GAGTCCGCTG CAGTTTGGTG TGCCGTATTC AAGACCACGT
TATTTCTGCC TGGCCAAAAG AAAACCTCTG CCATTTAAGT CCCAACACAG TAATAACAAA
CTAGGAAAAT GTCAAGCAGA AGAAGGATTG GATAAATTAC TTGAGTTTCC AGTAGAGAAG
TTTTATCTAG TACCAGTTAG TTTGATA--- GAGAGA---- --TGGGGAAA CGCAATGGAC
ATTGTTTACC CTGATTCAAG ATGTTGTTGT TTCACAAAGA GTTATTATCG ATACGTGAAG
GGCACAGGTT CCGCAAAGGA GCAACGGCTT AGATACTTCA CCCCTAGA-- ----GAGGTA
GCTAACTTTC ACTCATTCCC TGAAGATTTT GAGTTCCCCA AGCACATAAG CCTTCGACAA
AGACTTGGAA ACAGTAGTGT AGCAGTGGTG GCTCCTCTGT ATCTATTCGA T
>Seit_Millet_GLEAN_10035237
---------- ---------- ---------- ---------- ---------- ----ATGGCG
TCGGGCGCGC GGGCGGAGGT GGTGGAGGCC TTCGACATCA ACGATGTCGC CAACGACGTC
TACGAGCACA ACTTCGGCCA CCGCCCCTGC CAGGGGAACA TTCAAACGCT CACTGCTAGC
GACCTAGACA AATACAAGGC ACATGCATGG CTTCTTTCTC CCCCATGTCA GCCATACACA
CGGCAAGGG- --CTTCAGAA GCATTCAGCT GATGCTCGTG CATTTTCGTT CATCAAGATT
CTTAACCTGA TGCAAAACAT GAGCCACCCT CCACAAATGT TATTTGTGGA AAATGTAGTT
GGATTTGAGG TGTCTGATAC ACATGATCAG TTGCTGGAGG TCCTTTCAAG TCTCAATTTT
AACTTACAAG AATTCATCCT AAGCCCATTG CAGTTTGGTG TCCCATATTC TAGACCTCGC
TACTTTTGTT TGGCGAAACG AGAACCTATG GGGTTTCAAA ATGCATCATT CAACAAGAAG
CTGGATAGTG AC------CT CCGAACTGAA GAAGAGCTGG ATCCA----- -------AAC
TTC------- ---------- ---------- ---------- ---------- ----------
---------- --------AA ATGT------ ---------- ---------- ----------
---------- -----AAGGA GTTAGGTCTA CGATTTTTCA CCCCTCGA-- ----GAGGTT
GCCAATTTCC ATTCATTTCC TTCAAGCTTC TGCTTCCCGG ATCACATAAG CCTTAGGCAA
CAGCTGGGCA ATAGTAGTGT AGCAGTCGTG GGTCCTTTAT ATCTGTTTGC T
>Sobi_Sobic.003G218300.1.v2.1
ATGTGGAGAG TGCTCGAGTT CTACAGCGGC ATCGGCGGCA TGAGGTACTC GCTGATGGCG
TCGGGCGTGC GGGCGGAGGT GGTGGAAGCC TTCGACATCA ACGACGTCGC AAATGACGTC
TATGAGCACA ACTTCGGCCA CCGCCCCTGC CAGGGGAACA TTCAAACGCT CACTGCTAGT
GACTTAGACA AATACAAGGC ACATGCATGG CTTCTTTCTC CTCCATGCCA GCCATACACA
CGGCAAGGA- --CTTCAGAA GCACTCAGCT GATGCTCGTG CATTTTCATT CATCAAGATT
CTCAACCTCA TGCAAGACAT GAGCTATCCT CCACAAATGT TATTTGTGGA AAATGTAGTT
GGATTCGAGG TGTCTGATAC ACATGATCAA TTGCTGGAGG TCCTTTCAAG TCTCAATTTT
AACACACAAG AATTCATCCT GAGCCCTTTA CAGTTTGGTG TCCCATATTC TAGACCTCGC
TACTTCTGTT TGGCAAAACG AGAACCTATG CGGTTTCGAA ATGCATCGGT CAACAATAAG
TTGGGTAGTG AC------CA CCAAACTGAA GAAGAGCTCG AGCCAGTTCC AATAAAAGAT
TTTTACATGG TTCCAGTAAA CTTGATT--- GAGCGG---- --TGGGGGAA CGCTATGGAT
ATTGTATACC CTGAATCTCG GTGCTGCTGT TTCACTAAAA GCTACTATCG TTATGTGAAG
GGGACAGGCT CCGCTAAGGA GTTGGGCCTA CGATATTTCA CCCCTCGA-- ----GAGGTT
GCCAATTTCC ATTCCTTCCC TTCAAGTTTC TACTTCCCAG ATCACATAAG CCTCAAGCAA
CAGCTGGGTA ATAGTAGTAT AGCAGTTGTG GGTCCTTTGT ATCTCTTTGC T
>Aqco_AcoGoldSmith_v1.006494m
ATGTGGAGAG TCCTCGAGTT CTACAGTGGA ATTGGTGGCA TGAGATATTC AATTATTCGA
GCTGGAATAG AAGCAACAAT GGTAGAAGCA TTTGATATTA ATGACAAAGC TAATGATGTT
TACCAACATA ATTTTCGTCA TCGCCCTTAC CAGGGTAACA TTCAAAATCT TACTGGTGCG
GAATTGGACA ACTATAAGGC TCATGCTTGG CTCCTCTCTC CACCCTGCCA ACCATATACA
CGGCAAGGT- --CTGCAGAA GGATTCTGGT GATGCTCGAG CATCTTCTTT TCTCAAGATT
CTTGATCTTA TACCAGAGAT GTCAATGCCA CCATACATGC TTTTTGTTGA GAACGTTGTT
GGGTTTGAGA CTTCTGATAC TCATAAGCAG ATGATTGAAA TTTTGGTCAG CACCGGTTTC
ATCACACAGG AATACATTTT GACTCCATTA CAGTTTGGTG TACCATATTC TAGACCGCGT
TATTTTTGCC TGGCAAAAAG GAAACCTTCA GCTTTCAAAA ATCCACATGT CAACAACCAG
CTCGACCATG ACGAATCACA TGAAAGATGG AAAGAATGGC TTCAATTTCC AATAGAAAGC
TTTTATGTTG TTCCACTGAG CTTAATT--- GAGAGG---- --TGGGGAAG TGCAATGGAT
ATCGTATATC CCGATTCACG TTGTTGTTGT TTCACAAAAA GTTATTTCCG GTACGTGAAG
GGTACTGGTT CCGCAAAGGA GCAGGGTCTC AGATACTTTA CACCTAGG-- ----GAGGTT
GCTAATTTGC ATTCTTTGCC AGAAAGTTTT CAGTTTCCCC CACATATAAG TCTAAAACAA
CAGTTGGGGA ACAGTAGCAT AGCAGTTGTC GCCTCTTTAT ATCTCTTCGT T
>Sppo_Spipo27G0018700
ATGTGGAGGA TACTGGAATT CTACAGCGGC ATCGGGGGCA TGAGGTACTC GTTGGCGAAG
GCGGGGGTGC GAGGGGAGGT GGTGGAGGCC TTCGACATCA ACGACTGCGC CAACGACGTT
TACCAGCATA ATTTCGGCCA TCGCCCCTTC CAGGGCAACA TTCAGAGTCT CTCTTCCGAT
GAGCTCGACA AGTACGGAGC AGATGCCTGG CTCATGTCCC CGCCCTGCCA GCCTTACACC
CGTCAAGGT- --CTCCAGAA ACACTCGGCC GATGCTCGCG CGTCTTCTTT CATCAGGATC
CTCGAACTCA TCCCCCACAT GCGGCAGCCT CCGGCGATCT TGTTTGTGGA GAACGTCGTT
GGGTTCGAGA CATCAGATAC CCATGATCAG CTGCTTGATA TCTTGACCAA AACTGGTTTC
TCCACCCAGG AGTACATCTT GAGCCCGCTG CAATTTGGGA TTCCCTATTC CAGGCCTCGA
TATTTTTGCC TGGCAAAAAG GAGGCCCTTG GTCTTTCAAC ATTCATCCGG CGATGGGCAG
CTTGGAGGCT CTTACCCAAG TGCATCGGCG GAGACGTCTC CAGTGCCCCC CATTGAAAAT
TTTCAAGCTG TCCCCCGCAC TCTGATA--- GAGAGA---- --TGGGGGAG AGCCATGGAC
ATCGTCTTCC CCAGCTCTCG CTGCTGCTGC TTCACCAAGA GTTATTATCG CTATGTGAAG
GGTACGGGCT CCGCGCAAGA GCTGGGTCTG AGATATTTCA CTCCACGA-- ----GAGGTT
GCCAACCTGC ATTCCTTCCC GGAGGAGTTT GACTTCCCAT CCCATATAAG CCTTCGCCAG
AGGCTCGGGA ACAGCAGCGT AGCCGTTGTG GCCCCTCTCC ACCTGTTCTC G
>Vivi_PAC_17840903
ATGTGGCGAG TCCTCGAATT CTACAGTGGC ATCGGCGGAA TGAGATACTC TTTAAAGAGG
GGAGGTGTGA ATGCGAAAAT TGTCGAAGCA TTCGACATCA ACAACATTGC CAACGATGTT
TATCAACACA ATTTCGGTCA CCGCCCTTGC CAGGGTAACA TCCAGAGCCT TACTGCTGCT
GATCTTGATA GATATAGAGC TCATGCATGG CTTCTTTCTC CTCCTTGCCA GCCATACACC
CGACAAGGT- --CTCCAAAA GCACTCTGGC GATGCCCGGG CATTTTCTTT TCTCAAGATT
CTTGAACTTA TACAGCACAC CTTACATCCT CCACTTATGC TTTTTGTTGA GAATGTTGTT
GGATTCGAGA CATCTGATAC ACATGAGAAA ATGATTGAGA TATTATCAAA AACTGGTTTT
GTTACCCAGG AATTTATTTT GAGCCCAATA CAATTTGGCG TGCCATATTC CAGGCCACGA
TACTTTTGCC TGGCAAAAAG GAAACCTTTA TCATTTGAAA ACCAACTCTT CAATAACCAA
CTAGAACATG ATCAATCAGA GAAGATCTGG GATAAGTTGC TCCAATCACC AGTGGAGAGA
TTTTTTTCTG TTCCATTGAG CTTGATA--- GAGAGG---- --TGGGGAAG TGCTATGGAT
ATTGTCTATC CTGACTCACG TTGCTGCTGT TTTACAAAAA GTTATTATCG GTATGTGAAG
GGTACTGGCT CTGCAGAGGA GCAGTGTCTT AGATATTTTA CCCCTAGA-- ----GAGGTT
GCTAATCTGC ATTCTTTCCC AGAGGATTTT CACTTTCCAC AGCATGTAAA CCTTAGACAG
CGACTGGGGA ACAGTAGCGT AGCAGTGGTT GCTCCATTAT ATCTATTCAC T
>Prpe_PAC_17648342
ATGTGGAGGG TCCTCGAGTT CTACAGCGGT ATTGGTGGCA TGAGGTACTC GCTGATGAAG
GCTGGAGTGA ATGCCAAAGT TGTGGAAGCA TTCGACATCA ACGACACAGC TAACGATGTT
TACCAGCACA ATTTCGGCCA CCGTCCCTAT CAGGGTAATA TCCAGAGCCT TACTGCTGCC
GATCTCGACA GGTATGGAGC GGATGCATGG CTTCTTTCTC CTCCTTGTCA ACCTTACACA
CGACAAGGT- --CTCCAAAA GCAATCTGGT GATGCTCGGG CTTTTTCATT TCTCAACATT
CTTGAGTTGA TACCACACAC TTCGCAACCT CCAATAATGT TATTTGTGGA AAATGTTGTT
GGATTTGAGA CGTCTGATAC GCATACGAAA ATGATAGAGA TATTGGGAAG AACTAATTTT
ATTACGCAGG AGTTCATTTT AAGTCCGTTA CAGTTTGGTG TGCCATATTC CAGGCCACGC
TATTTTTGCC TGGCAAAGAG GAAACCTTCA ACCTTTCAGA GTCAACTTTT CAATAATCAG
CTTGAACTTG ATGAACCACA AGAGAGCTGG GATAGGTTGC TTGAATCTTC TATAGAAAGC
TTCTACGCTG TTCCATTGAG CTTGATA--- GAGAGG---- --TGGGGAAG TGCCATGGAT
ATTGTCTATC CTGATTCACG ATGCTGTTGT TTTACAAAAA GTTATTATCG ATATGTGAAG
GGTACAGGCT CCGCAAAGGA GCAGTGCCTT AGATACTTTA CTCCTAGG-- ----GAGGTT
GCTAATTTGC ATTCTCTCCC AGAAGATTTT CAGTTTCCAC AGCAAATAAG CCTTCGGCAA
CGTCTGGGGA ACAGTAGCAT AGCAGTGGTT GCTCCTTTAT ATTTATTTTC C
>Coca_GSCOCT00019508001
ATGTGGCGGG TCCTCGAATT CTACAGTGGA ATTGGCGGCA TGAGATATTC ATTGATGAAG
GCAGGAGTAA ACGCGGTAGT TGTGGAAGCA TTCGACATAA ACGACGTTGC AAATGATGTT
TATCAGCGTA ATTTTGGCCA CCGGCCTTAC CAGGGCAACA TTCAATCTCT AAGTGCTGCT
GATCTTGATA GTTATGAGGC TGAAGTGTGG CTTCTATCTC CCCCTTGTCA ACCATACACT
CGACAAGGG- --CTTCAGAA GGGATCCAGT GATGCTCGGG CGTCCTCTTT TCTGAGGATT
TTGGAATTGA TACCACAAAC TTCACAGCCT CCACTCATGC TATATGTTGA GAATGTTGTT
GGATTTGAGA CATCTGATAC CCATAAGAGG ATGGTTAAAA TGTTAGAAGA AAACAATTTC
ATCCTACAAG AATTTATTTT GACCCCATTG CAGTTTGGCA TACCTTATTC TCGGCCCCGA
TATTTCTGTT TGGCCAAAAG GAAACCTTTA GCCTTCAAAA ATCCACAATT CAACAATCAA
CTTATGGTTG ACCAGTCACA TGGAATTTTT GATGACTCAA TTAAAGCACC TATAGAGGAT
TTTTATTTGG TCCCATTAAG CTTAGTA--- GAGAGA---- --TGGGGCAG TGCCATGGAT
ATCGTTTTTC CTGCATCGCG CTGTTGTTGT TTTACGAAAA GCTACTACCG CTTTGTGAAG
GGTACTGGTT CCGCAGAGGA ACTTGGTCTT AGATACTTTA CCCCCAGG-- ----GAGGTT
GCAAATTTGC ATTCCTTTCC AGAGGATTTC CAATTTCCAG AGCACATCAG CCTTCGACAA
TGTCTTGGGA ATAGTAGTGT TGGAGTGGTT GCTCCACAGT ACCTATTTAC T
>Muac_GSMUA_Achr8G18020_001
ATGTGGAGGA TCCTCGAATT CTACAGCGGC ATTGGCGGAA TGAGATACTC CCTGCTTCGG
GCTGGGATTC GAGGACGCGT GGTGGAAGCG TTCGACATAA ACAACATCGC CAACGATGTC
TACGAGCACA ACTTCGGCCA TCGTCCTTTC CAGGGAAACA TTCAAATTTT AACTCCTCTT
GATTTAGACA AGTATGAGGC ACATGCATGG CTCCTTTCTC CTCCATGTCA ACCATACACT
AGACAAGGTT GTCTGCAGAA AGACTCAGCT GATGCTCGAG CATTGTCTTT CATCAAGATC
CTTGAGAATA TGTCACATAT GATGCAGCCT CCACTGATGT TGTTTGTGGA GAATGTTGTT
GGGTTTGAGA CTTCCAATAC CCACAAGCAT ATGATGGAAG TGTTGGCTGG AATTGGTTTT
GTCACACAGG AATATATTTT GAGCCCATTG CAGTTTGGAG TACCATATTC TAGGCCTCGG
TACTTTTGCT TGGCAAAGAG AAAACCTTTG TCTTTTCGAA ACCCATCCTG CAATAACTTA
ATAGGGTCTG ATGGCAATGA CGGAAATCAG GAAGAATTCA ATAGTTCTCC TATTATAAAC
TTTTACTCTG TTGCACCAAG TTTGATT--- GAGAGG---- --TGGGGAAA TGCCATGGAT
GTAGTCTTCC CTGAGTCCCG CTGCTGTTGT TTTACCAAGA GTTACTATCG TTATGTAAAG
GGTACAGGCT CCGCTATAGA GCTTGGCCTT CGGTTCTTTA CACCCCGA-- ----GAGGTT
GCTAATTTGC ATTCTTTTCC AGCGGAATTC CACTTTCCGT CACATACAAG CCTAAGGCAA
CGGTTGGGGA ACAGTAGTGT TGCAGTCGTG GCTCCCTTGT ACCTTTTCAG T
>Thca_Tc09_g014950
ATGTGGCGAG TATTAGAATT CTACAGCGGC ATTGGCGGCA TGAGGTATTC GCTAATGAAA
GCTGGTGTCA ACGCTCAAGT AGTCGAAGCC TTTGATATTA ACGATAGAGC TAATGATGTT
TACCAACACA ATTTCGGTCA CCGCCCTTAT CAGGGAAACA TTCAGAGCCT AACTGATGCT
GATCTTGACA GCTATAAGGC ACACGTGTGG CTTCTTTCCC CTCCTTGCCA ACCCTACACT
AGACAAGGT- --CTTCAAAA ACACTCTGCT GATGCTCGGG CATTTTCATT TCTTAATATT
CTTGAACTTA TAACACGCAT GTTAAAACCT CCAGTTATGC TATTTGTGGA AAATGTTGTT
GGATTTGAGA CTTCAGATAC TCGTGCAAAA ATGGTTGAAA TATTGGCAAA ATCTGATTTT
GTTACACAGG AGTTTATATT GAGCCCACTT CAATTTGGTG TTCCCTATTC TAGGCCACGT
TACTTTTGCT TGGCAAAAAG AAAGCCCTTA TCTTTTCAGT GCCAACTGTT CAATAACCAG
CTTGAATACG ATCAATCACA AGAGAACTGG GATAAGTTGA TCGAGTCTCC AATAGAGAAG
TTTTTTGTAG TTCCATTAAG TCTAATT--- GAGAGG---- --TGGGGAAG TGCTATGGAT
ATTGTCTACC CGGATTCGCG ATGCTGTTGT TTTACGAAAA GCTATTATCG ATATGTGAAA
GGTACTGGCT CCGCAAAGGA GCAGTGCCTT AGATATTTTA CACCAAGG-- ----GAGGTT
GCCAATTTGC ATTCTTTTCC AGAGGATTTT CAGTTTCCAA AGCACATAAG CCTTAGACAG
CGTCTGGGAA ATAGTAGTGC AGCTGTTGTT GCTCCCTTAT ATCTGTTTGC C
>Caca_C.cajan_17086
ATGTGGAGAG TGTTGGAGTT TTACAGTGGA ATCGGAGGCA TGAGGTACTC GCTCATGAAA
GCCCACGTGA ACGCCCAAGT GGTCGAGGCA TTTGAAATTA ACGACACTGC AAATGATGTT
TACCAACACA ATTTCGCTCA TCGTCCTTAT CAGGGAAATA TTCAATGCTT GACTGCTGCT
GATTTGGACA AGTATGGTGC TGATGCATGG CTTCTTTCTC CTCCTTGCCA ACCTTACACA
CGACAAGGT- --CTCCAGAA GGACACTGGT GATGCCCGAG CGTTTTCATT TCTTCAGATT
CTTGAGCTTA TGCCATTTCT ACTGCAGCCT CCTAGTATGT TATTTGTGGA AAATGTCGTT
GGATTTGAGA CATCTGATAC ACATGCAAAA CTGATTGAAA TATTGAAAAA AACAAATTTT
ATAACACAGG AGTTCATTCT GAGCCCTTTG CAGTTTGGAA TCCCATATTC CAGGCCTCGT
TATTTTTGTC TGGCTAAGAG AAAACCTTCA TCTTTTGTAA ATGAATGTCT GAACAACCAG
CTGGAAGATG ATTCATCAAA AGAGGACAGG CATAACTTGT TGCAGTCACC TATTGAGAAA
TTTTATTATG TTCCCCGAAG CTTGATA--- GAACGG---- --TGGGGAAG TGCTATGGAT
GTTGTCTATC CTGATTCACG CTGCTGCTGT TTTACAAAAA GTTATTACAG ATATGTGAAG
GGAACTGGAT CCGCAAAGGA GCAATGCCTT AGATATTTTA CACCAAGA-- ----GAGGTT
GCAAACCTAC ATTCTTTTCC TGAAGAATTT GAGTTTCCAG AGCACATTAG TCTCAAGCAA
CGGCTGGGGA ATAGTAGCGT CGCAGTTGTT GCTCCCTTAT ATCTTTTCAC T
>Soly_Solyc08g067070
ATGTGGCGAG TGCTGGAGTT CTACAGTGGA ATTGGTGGCT TGCGGTATTC TCTGCTCAAA
GCCGCCGTCG ACGCCACTGT TGTAGAAGCT TTCGATATAA ACGACGTTGC TAATGATGTT
TACCAGCACA ACTTCGGTCA CCGGCCTTTT CAGGGTAACA TTCAGACTCT GAATGCCGCT
GATCTTGACG GCTACAATGC TGATGCTTGG TTACTTTCTC CTCCTTGTCA GCCATATACT
CGACAAGGA- --CTCCAGAA AGGTTCTAGT GATGCACGTG CATCATCATT TCTTAAAATT
CTGGAACTTG TACCACAGTT ATTACGTCCT CCATCATATC TTTTTGTGGA AAATGTTGTA
GGATTTGAGA CTTCTGATAC CCATGCAATA TTGGTTGATA TATTGGAAAA GAATAATTTT
GTTACACAAG AATTTATTTT GAGTCCACTG CAATTTGGAC TGCCATATTC TCGGCCTCGT
TATTATTGCT TGGCCAAGAG GAAACCTTTA TCGTTTGAAG TCCCTGAATT TAACAATCAG
CTAGAACAGC TGCTGTCACC AGAGTACTGG GATGAGCTGC TTCAAGCTCC TGTAGATGAT
TTTTGCTTTG TTCCATCAAG CCTGATT--- GAAAGA---- --TGGGGAAG TGCCATGGAT
ATTGTTTATC CTCATTCACG TTGCTGTTGT TTTACAAAAA GCTATTACAG ATATGTGAAG
GGTACTGGCT CCGCACAGGA TCTGTCTCTC AGATACTTCA CACCTAGG-- ----GAGGTT
GCGAATTTGC ATTCTTTTCC AGAAGACTTC CAGTTTCCAC AACACATCAG TCTTCGCCAA
CGTCTAGGAA ACAGTAGTGT GGGAGTGGTT GCTCCACTGT ATCTCTTCAT C
>Orsa_13101.m04381
ATGTGGAAAG TCCTCGAGTT CTATAGCGGC ATCGGCGGGA TGAGGTACTC GCTGGCGGCG
TCGGGCGCGC GGGCCGAGGT GGTGGAGGCC TTCGACATCA ACGACGTTGC CAACGATGTC
TACGAGCTCA ACTTCGGCCA CCGCCCATAC CAGGGAAACA TTCAAACACT CACTGCTAGT
GACCTAGATA AGTATAAGGC ACAAGCATGG CTTCTTTCTC CTCCATGCCA ACCATACACA
CGGCAAGGA- --CTACAGAA GCATTCAGCT GATGCTCGAG CATTTTCATT CATAAAGATT
CTTAACCTAA TGAAAAACAT GTGCTTTCCT CCACAAATGT TATTTGTGGA AAACGTAGTC
GGATTTGAGG TGTCTGATAC ACATGACCAG TTGATAGAGG TTCTTTCAGA TCTCAATTTC
AACACACAAG AATTTATCCT AAGCCCCTTG CAGTTTGGTA TCCCATATTC TAGACCTCGC
TACTTTTGTC TGGCGAAACG AGAACCTGTG AGTTTTCAAA ATCCATCAGA CAACAGCAAG
CTGGGTCACA ACAGATGTAA CCCGGATGAA GATGAGCTGG AACTAGTACC AATCAGTGAC
TTCTATGTAG TCCCGCTAAA CTTGATT--- GAGCGG---- --TGGGGGAG TGCTATGGGT
ATCTTTTTT- ---------- ---------- TTT------- ---------- ----------
---------T CT-------- ---------- ---------- ---------- ----------
---------- ---------- ---------- ---------- ---------- ----------
---------- ---------- ---------- ---------- ---------- -
>Amtr_evm_27.model.AmTr_v1.0_scaffold00042.33
ATGTGGAGAG TGTTGGAGTT CTATAGCGGC ATAGGAGGCA TGAGATACTC ACTACTGCAA
GCAAAACTTC CAGCCACTAT AGTGGAAGCA TTTGACATTA ATGACATGGC AAATGATGTG
TATCAACACA ATTTTGGTCA TCGTCCCCAT CAGGGTAACA TTCAATGCCT CTCTGCTGTA
GAGTTAGACA AATTTGCAGC ACATGCATGG CTTATGTCTC CTCCATGTCA ACCATACACA
CGACAAGGT- --CTTCAAAA GGATGCTGAT GATGCTCGGG CATCCTCTTT CCTTGAAATT
CTAAAACAAA TTCCACATGC ATCAAAACCA CCTTTCATGC TATTTGTGGA AAATGTGGTA
GGATTTGAGA CATCCAGAAC ACGAGAACAC TTGATGGAAA TTTTGGAGAG AACTGGATTT
GTTGCTCAGG AATACATTTT GAGCCCAGTG CAGTTTGGTG TGCCATATTC TAGACCTCGA
TACTTCTGCC TGGCTAAAAG AAAACCATTA TCTTTTACAA ATCCAAGCAT CAATGATCAA
CTAGATAACA TC-------- ----TCTGAA GAAATGTCTC ATATATCACA AATCAAGGAT
TTTTATACTG TTCCGTTGAG CTTGATT--- GAGAGG---- --TGGGGAAG CGCCATGGAT
ATAGTTTACC CAGATTCGCG TTGTTGCTGT TTTACCAAAA GCTATTACCG ATATGTGAAG
GGAACCGGCT CCGCA----- ---------- ---------- ---------- ----AGAGTA
CAATCCATAT TCTCG----- ---------- ---------- ---------- ----------
---------- -----TGTAT A--------- ---CCAATT- ---------- -
```
