## Supplementary data 1-3 for "The Avocado Genome Informs Deep Angiosperm Phylogeny, Highlights Introgressive Hybridization, and Reveals Pathogen-Influenced Gene Space Adaptation": OG0009707_seq.cds.mus.aln_vf.fasta-gb

```
>PeaH_augustus_masked-Ctg0545-processed-gene-1.3-mRNA-1
TGGGA----- -AGCTCTGCA ATCGACAAGG GCGTCGACTT CGCCAACTAC TTCTGCACCT
ACGCCTTCCT CTTCCACCAG AAGGAAATGC TCTCTGACCG CGTCCGTATG GATGCTTACT
ACAACTCTAT CTTTCAGAAC CAA---ATCC ACTTTCGCAA CAAG---ACT GTATTAGATG
TGGGAACTGG AAGCGGCATT CTTGCAATAT GGTGTGCTCA AGCGGGCGCT CAGAAGGTGT
ATGCTGTTGA AGCGACA-AG ATGACAGAAC ATGCTCGTGA GCTGGTGAAA TCGAATGGAG
TTGAGGACAT TGTGGAAGTG ATTGAGGGTT CCATGGAAGA AGTTACATTG CCAGAAAAAG
ATATAATTAT TTCTGAATGG ATGGGCTATT TTCTCCTGCG CGAATCTATG TTTGATTCTG
TGATTTGTGC CCGTGACCGT TGGCTGAAGC CAAATGGAGC AATGTACCCT AGTCATGCGC
GCATGTGGAT CGCACCTATC AGGTCTGGTT TGGGAGATCA GAAAATGGAC GAATATGAAT
CATCGATGAA TGATTGGTTT GGCTTTCTGG AAGAAACTGA AGCTCATTAT GGTGTTAATA
TGAATGTTCT GACGAAGTCT TTCCGTGAAG AGCAGAAGAA GTACTACCTG CAGACATCAT
TATGGAACAG CCTTCATCCA CATCAAGTTA TAGGGACTCC TGCTATCATT AAGGAAATAG
ATTGTCTGAA TGCCACAGTC AGTGAAATTC TTAGTGTCAA AGCACAATTC TCATCAACAA
TCACCACAGA CAAGACTAGG GTTTCTGGTT TTGCTGGGTG GTTTGATGTT CATTTTCGAG
GTAGCAGGGA TAATCCAGCA ACACAAGAAG TTGAATTAAC AACTGCTCCT AGCACAGACA
ACCCAACTCA TTGGGGTCAA CAGGTTTTCC TCTTTCACCC TCAGCTTCGA GTAAATGAAG
GGGATGCTTT GGGCGCCTCT TTCTCAATGA ACCGCTCTAA AGAAAACCAT CGATTGATGG
AAGTTGAGTT CGCATGCGAG TTGAGACATC CATCTGGAAA ATGCCTCCCA GCTGTCACTT
CCAAGTTCTA TATAGAA-
>Vivi_PAC_17826243
---------- ---------- ---------- ---------- ---------- ----------
---------- ---------- ------ATGC TCTCCGATCG AGTTCGTATG GACGCTTACT
ACAACGCCAT TTTCGAGAAC AAG---CACC ACTTCCGCGG AAAGAAGGCT GTGTTGGATG
TAGGAACTGG GAGTGGCATT CTTGCAATCT GGTCAGCACA AGCAGGTGCA AGGAAGGTCT
ATGCAGTGGA AGCAACTAAG ATGTCAGAAC ATGCTCGTGA ACTGGTTAAG GCAAATAATC
TTCAAGATAT TGTTGAAGTG ATTGAAGGCT CTGTGGAGGA TGTTACACTG CCAGAGAAAG
ATGTCATTAT ATCAGAATGG ATGGGATATT TTCTTCTGCG TGAATCTATG TTTGATTCAG
TGATTTCTGC ACGTGATCGC TGGTTGAAGC CAACTGGAGT TATGTATCCT AGTCATGCTC
GCATGTGGAT GGCACCTATC AGGTCTGGAT TGGTAGATCA AAAAAAGAAT GATTATGAAG
GATCTATGAA TGACTGGCTT TGCTTTGTGA ACGAGACTAA AAATGATTAT GGTGTTGATA
TGAGCGTTCT AACAAAGCCT TTCTCTGAAG AGCAGAGGAA ATATTATCTA CAGACATCAT
TGTGGAACAA CCTTCATCCA CATCAAGTTG TAGGAACTGC TGCCATCATA AAGGAGATTG
ATTGTTTAAC GGCAACTGTG GATGACATCT GTGAAGTTAG ATCAAACTTT TCATCATCAA
TTTTGATAGA GAACACTAGG CTCTGTGGGT TTGGTGGATG GTTTGATGTC CATTTTCGAG
GAAGGAGTGA TAATCCAGCT CAACAGGAGA TTGAGTTGAC AACTGCTCCC AGTCTAGATT
CTAGCACCCA TTGGGGACAG CAGGTTTTCC TCTTGCATCC TCCTTTTCGC ACCAGTGAAG
GGGATGATGT GAATGTTTCT TTCTTAATGA ATCGCTCTAA AGAAAACCAT CGACTGATGG
AGGTTGATCT CGGTTGCGAG ATAAGGCAGT CTTCGGGAAA ACTTCTTCCA CTTTTCAAAA
ACAAGTTCTA TATAGAAT
>Potr_POPTR_0018s06520
TGGGG----- -AGCCACCAG ATGGACAAGG GTGTCGATTT CGCACAATAT TTCTGCACCT
ACGCGTTTCT TTATCACCAG AAAGAAATGC TCTCTGATAG AGTCCGTATG GACGCTTACT
TCAACGCTAT TTTCGAGAAC AAG---CACC ATTTCAAGGG AAAG---ACG GTGTTGGATG
TGGGAACAGG GAGTGGCATT CTTGCAATGT GGTCAGCACA AGCAGGTGCT CGAAAGGTCT
ATGCAGTTGA GGCTACTACG ATGTCAGGAC ATGCGCAGGC TCTAGTCAAA GCGAATAATC
TTCAAGATGT AGTTGAAGTA CTTGAGGGTT CCATGGAGGA TGTCACCCTG CCAGAGCAAG
ATGTAATTAT CTCAGAGTGG ATGGGGTACT TCCTTCTTCG TGAATCCATG TTTGATTCAG
TGATATGTGC TCGTGACCGC TGGTTGAAGC CCGGTGGAGT CATGTATCCA AGTCATGCTC
GCATGTGGAT GGCACCAATC AGGTCAGGAT TGGGAGATCA AAAAAAGAGT GATTATGATG
GATCGATGAA TGATTGGCAT GCTTTTATGG AAGACACTAA AGAATACTAT GGTGTTGATA
TGAGTGTTTT AACAAAGCCT TTCTCAGAGG AGCAAATGAA ATATTATCTC CAGACATCAT
TGTGGCAAAA CCTTCATCCA CATCAAGTCA TTGGGACAGC TGCCATTATA AAGGAGATTG
ATTGTTTAAC TGCCACGGTG AATGACATTC TCAAAGTCAA GTCAGACTTC CTATCGTCAA
TCACTTTAGA AAACACAAGG CTCTGCGGAT TTGGTGGATG GTTTGATGTC CATTTTCGAG
GAAGCAAGGT TAATCCGGCA CAGCAGGAGA TTGAGTTGAC AACAGCTCCT AGTGTAGATA
ATAGCACGCA TTGGGGTCAG CAGGTTTTCC TCTTGCATCC TCCTGTACAT GTCAGTGAAG
GGGATGCTAT AAGTGTATCC TTCACCATGG ATCGTTCAAA GGAAAATCAC AGATTAATGG
AGGTTGAGCT TGGCTGTGAG ATCAAACAGT CCTCTGGCAA ACAGCCTCCT CCTTCCAGAA
ACAAGTTCTA CATAGAGT
>Caca_C.cajan_01158
TGGGA----- -ACCTCTGCG ATCCCCAAAG ACGTTGACTA CGCCCAATAC TTCTGCACCT
ATGCTTTCCT CTACCACCAG AAGGAGATGC TCTCCGATCG CGTTCGCATG GACGCTTACT
TCAACGCCAT TTTCGAGAAC AAG---CGCC ACTTCGCGGG CAAGAAGACT GTGTTGGATG
TGGGTACTGG AAGTGGCATT CTTGCTATAT GGTCAGCACA AGCAGGTGCG AGGAAGGTGT
ATGCAGTGGA AGCGACCAAG ATGTCGGAAC ACGCACGGGC ACTCGTCAAA GCGAATAATC
TTCAGGACAT AGTTGAGGTC ATTGAGGGAT CGATGGAGGA TGTTACATTG CCAGAGAAAG
ACGTGATCAT CTCAGAGTGG ATGGGTTATT TTCTTCTGCG TGAATCTATG TTTGATTCAG
TTATACATGC TCGTGACCAC TGGCTCAAAC CAACAGGAGT GATGTATCCT AGTCATGCAC
GCATGTGGAT GGCACCTATC AAGACTGGGA TAGGAGATCA CAAATTTGGT GATTATGAGT
CGACTATGGA TGATTGGCAC AACTTCGTTG ATGAAACAAA AGCCTACTAT GGTGTTGATA
TGAGCACTTT AACGAAGCCT TTTGCAGAGG AGCAGAGGAA ATACTATCTA CAGGCAAAC-
---------- ---------- ---------- ---------- ---------- ----------
---------- ---------- ---------- ---------- ---------- ----------
---------- ---------- ---------- ---------- ---------- ---------G
GAAGAAGTGA GGATCTAGCT GAAAACATGA TTGAGTTAAC TACAGCTCCC AGTGTAGATT
ATGGTACTCA TTGGGGCCAA CAGGTTTTTC TCTTGCATCC TCCTATGCAT CTGAGTGAAG
GTGATGATAT AAAGGTTTCT TTTCTAATGA GTCGCTCAAA GGAAAATCAT CGTTTGATGG
AGGTTGAACT TGGGTGTGAG ATTCATCAGC ATTCTGGCAA GTTGCTTGCA CCTTTCAAAA
GCAAGTACTT CATTGAGT
>Prpe_PAC_17648564
TGGGG----- -AGCTACACT ATGGACAAAG GCGTCGACTT CGCCAACTAC TTCTGCACCT
ACGCCTTTCT TTACCACCAG AAGGAGATGC TCTCCGATCG AGTTCGCATG GACGCTTACT
ACAACGCCGT TTTCAAGAAC AAG---CACC ACTTCCATGG CAAG---GCT GTGTTGGATG
TGGGAGCGGG GAGTGGCATT CTCGCAATTT GGTCGGCACA AGCCGGAGCA AGGAAGGTTT
ATGCTGTTGA AGCGACTTCC ATGGCAGAAC ATGCACGTGC GGTTGTGAAA GCGAATAACC
TTCAAGACGT GGTTGAAGTG ATTGAGGGCT CCATGGAGGA TGTTGTTCTG CCAGAGAAAG
ATGTGATTAT TTCTGAGTGG ATGGGGTACT TCCTACTGCG TGAATCGATG TTTGATTCGG
TAATTTGTGC ACGTGACCGG TGGTTGAAGC CAACCGGAGT CATGTATCCT AGCCATGCTT
CTATGTGGGT GGCACCTATT AGGTCTGGAT TGGGAGATCA AAAAAGTAAT GATTATGAAT
CATCTATGGA AGATTGGTAC CGTTTCACAG ATCAGACAAA AAATTATTAT GGCGTTGATA
TGAGTGTTCT AACAAAGCCT TTCTCTCAAG AGCAGAAGAA ATACTATCTT CAGACATCAA
TGTGGAACAA CCTTCATCCA CATCAAGTTA TAGGGACAGC TGCTACAGTC AAGGAGATTG
ATTGTTTAAC TGCCTCTGTC AGTGACATCC TCGAAATTAG ATCGAACTTT TTGTCAACAG
TTACTCTTCA GAACACAAGG CTCTGTGGGT TCGGGGGATG GTTTGATGTT CATTTTCGAG
GAAGAAAGGA AGATCCAGCT GAGAAGGAGA TTGAGTTGAC TACTGCACCT AGTGTAAATG
ATGGCACACA CTGGGGCCAA CAGGTTTTCC TCTTGGACCC TCCAATTCGT GTCAGTGAAG
GGGATAAATT GAATGCTTCT TTCTCAATGA ACCGCTCAAA GGAGAATCAT AGATTGATGG
AAGTTGAGTT CAGCTGTGAG ATTAGACAGT ATTCTGGTGA GTTACTTCCG CCGTTCAGAA
ATAGATATTT CATAGAAT
>Thca_Tc09_g010810
TGGGG----- -AGCCGTGCA ATGGATAAAG GAGTTGATTT TGCAAATTAC TTCTGCACAT
ATGCATTTCT TTACCACCAG AAAGAGATGC TCTGTGATCG AGTCCGCATG GACGCTTATT
ACAATGCTAT ATTTCAGAAC AAG---CATC ATTTCCAAGG AAAG---GCT GTGTTGGATG
TAGGAACAGG AAGTGGCATT CTTGCAATCT GGTCTGCCCA GGCTGGTGCA AGGAAGGTCT
ATGCTGTTGA AGCAACTAAA ATGTCAGAGC ATGCCCGGAC CCTTGTTAAA GCAAACAATC
TTCAAGACAT TGTTGAAGTA ATCGAGGGCT CTATGGAGGA GGTCGTCTTG CCAGAGAAAG
ATGTGATTAT CTCTGAGTGG ATGGGTTACT TTCTACTGCG TGAGTCTATG TTTGACTCAG
TGATATTTGC TCGTGATCAC TGGCTTAAAT CAACTGGAGT CATGTATCCT AGCCATGCAC
GCATGTGGGT GGCACCTATC CGATCTGGAT TGGTGGATCA AAAGAAAAAT GATTATGAAG
GAGCAATGGA TGATTGGTTT GGGTTTATAG AAGATACGAA GAATTACTAT GGTGTTGAGA
TGAGTGTTTT AACAAAACCT TTCTCAGAAG AGCAGGAGAA ATATTACCTG CAGACATCAT
TATGGAGCAA CCTTCATCCA CATCAAGTTA TTGGGACAGC TGCTGTTATT AAGGAGATTG
ATTGTTTAAC TGCTACTGTA AATGACATCC TTCAAGTCAG ATCAACTTTT TCATCTGCCA
TCAGCATGGA GCATACTCGC TTCTGTGGAT TTGGTGGATG GTTTGATGTC CATTTCCGAG
GAAGAAGGGA GGATCCAGCT CAGCAAGAAA TTGAGTTGAC GACTGCACCG AGTACAAATA
ATGGCACCCA TTGGGGACAA CAGGTTTTTC TCTTGCATCC TCCTACTCAT GTTGATGAAG
GGAGCAATTT CAATGTTTCT TTCTCAATGA ACCGTTCTAA GGAAAACCAT AGATTAATGG
AGGTTGACTT TGATGTTAAG ATCAGCCAAC CTTCTGGCCT AATACTTCCA CCAATTAAGA
AGAAGTTCTA CGTAGAGT
>Aqco_AcoGoldSmith_v1.006753m
TGGAG----- -AACTCCATT ATTGATAAAG GTGTCGACTT TGCTAATTAT TTCTGCACAT
ATGCTTATCT TTATCATCAG AAAGAGATGT TATGTGATCG TGTTCGAATG GATGCTTATT
ATAATGCCAT TTTTCAGAAT AAA---CAAC ACTTTCATGG CAAG---ACT GTGTTGGATG
TAGGAACAGG CAGTGGTATT CTTGCCATTT GGTCGGCACA AGCGGGCGCG AGAAAGGTAT
ATGCTGTTGA AGCAACCAAA ATGTCAGATC ATGCTCGTGA ACTTGTTAAA GCTAATAACT
TTGAGCACGT TGTGGAAGTG ATCGAGGGGA CTGTGGAGGA TATTAGTCTG CCGGAGAAAG
ACGTAATTAT CTCCGAGTGG ATGGGATATT TTCTGTTGCG GGAGTCTATG TTTGATTCTG
TTATCTGTGC CCGTGATCGC TGGCTGAAGC CAACTGGAGT AATGTATCCT AGTCATGCCC
GCATGTGGGT TGCCCCTATT AGATCTGGAT TAGCTGATCA GAAAATGACC GACTTTGAAT
CTTCAATGGA TGATTGGTAC AAATTTCTGG ATGAGACTAA AACAGACTAT GGTGTTGATA
TGGGTGTTCT GACGAAACCT TTCTCGGAAG AGCAGAAGAA ATACTATCTG CAGACGTCAA
TGTGGAACAA CCTTCATCCA CAACAAGTTA TAGGGGTGCC TGCCATCATC AAAGAGATTG
ATTGTTTGAC GGCGACTGTC GAAGAACTGC TTCATGTCAG AGCAAACTTT TCATCGTCCA
TCACTCTAGA GAATACACGG TTCAGTGGAT TCGGTGGATG GTTTGATGTC CACTTTCGAG
GAAGCAGCCA AAATCCAGCT AGGCAAGAGA TTGAGTTGAC AACTGCTCCA AGTCAAGATA
ATGGAACACA TTGGGGACAG CAGGTCTTCC TTGTGCATCC TCCACTTAGA GTTCAAGAAG
GAGATAAAAT GGCTGTTTCC ATTTCAATGA CTCGCTCAAA AGAAAACCAT CGGCTAATGG
AAGTCGAGTT CACCTGTGAG ATGAGACAGT CATCTGGGAC GCAGCCCCGA CCCTTCACGA
AAAAGTTTTT CATAGAAT
>Utgb_Scf00121.g9478
TGGGC----- -AGCGCCTCC -TGGACAAGG GAGTTGATTT CGCTAATTAT TTCTGCACAT
ATGGCTTCCT CTATCACCAG AAGGAGATGC TCTCCGACCG TGTTAGGATG GACGCCTACT
ACAACGCTGT TTTTGAGAAT AAG---CACC ATTTCGAAGG AAAG---ACT GTTCTGGATG
TTGGAACTGG AAGCGGGATT CTAGCAATAT GGTCTGCACT GGCGGGTGCA AGAAAAGTGT
ACGCCGTCGA AGCCACGAAG ATGGCAGAGC ATGCCTCTGA GCTTGTTAAA GCAAACAACT
TGCAGGATGT GGTTGAAGTT ATTGAAGGAT CAATTGAAGA TATCACTCTT CCAGAAAAAG
ACGTGATTAT CTCTGAGTGG ATGGGATATT TTCTTCTGCG TGAATCGATG TTTGATTCTG
TAATCTGTGC TCGTGATCGT TGGCTGCAGC CCAATGGAGT CATGTACCCG AGCCACGCTC
GAATGTGGAT AGCCCCTATC AGGACAGGAT TGGTTGACCA GAAGTTAAGT GATTATGAAG
GAGCCATGGA GGATTGGAAC AGTTTCATCA ATGAGACGAA AACTTATTAT GGTGTTGACA
TGCGCGTTTT GACGAACCCA TTTATGGAAG AACAAAGAAG ATATTACCTA CAGACGTCTG
TCTGGAATAA CCTTCACCCG AATCAAATCA TTGGCGAACC TGCCATGATT AAGGAGATCG
ACTGTGCAAC ATGTACCGTG GATGATATTC GCAGTGTCTT CACCAGAGTT TCCTCATCTA
TCACCGTAGA AAATGCAAGA TTCAGTGGCT TTGCTGGATG GTTTGATGTT CATTTTCGAG
GTAGCAGCGG CAACCCAGCT CAACAAGAGA TCGAGTTGAG CACTGCTCCA GATGAGGAAT
ATGGCACACA CTGGGGCCAA CAGGTGTTTC TACAGCATCC TCCCTTGCAA GTTCGAAAGG
CAGATGCCAT GACAATTCAG TTCTCAATGA TACGGTCGAA GGAGAATCAT CGCTTAATGG
AGGTTGATCT TGATTGTGAA ATTCGACAGG CAAACGGTCA CTCACTTCCG CCATTAAAGA
AGAAGTTCTA CATTGACT
>Arth_AT1G04870.2
TGAGG----- -AGCTCCCAA ATTGACAAAG AAGTTGACTA CGCTCAGTAC TTCTGTACTT
ACTCCTTCCT ATACCACCAG AAGGATATGC TCTCCGACCG TGTCCGTATG GATGCTTACT
TCAACGCCGT CTTCCAGAAC AAA---CATC ACTTTGAGGG CAAG---ACT GTTTTAGACG
TGGGCACCGG GAGTGGAATT CTTGCAATTT GGTCAGCTCA AGCTGGTGCC AGGAAGGTTT
ATGCCGTTGA AGCTACTAAG ATGGCTGATC ATGCTCGTGC CCTTGTCAAA GCCAATAACC
TTGACCATAT TGTAGAAGTC ATTGAAGGAT CTGTCGAGGA TATTTCATTG CCTGAGAAAG
ATGTAATTAT CTCGGAGTGG ATGGGATACT TCCTTCTGCG GGAGTCCATG TTTGATTCTG
TGATTAGTGC TCGTGACCGA TGGTTAAAGC CAACAGGTGT CATGTACCCT AGTCATGCTC
GCATGTGGCT TGCACCCATC AAGTCCAATA TAGCAGATCG GAAGAGGAAT GATTTCGATG
GGGCAATGGC AGACTGGCAT AACTTTTCGG ATGAGATCAA AAGTTACTAT GGGGTTGATA
TGGGAGTTTT AACAAAACCT TTTGCTGAAG AGCAAGAAAA GTATTACATA CAGACTGCTA
TGTGGAATGA CTTGAATCCA CAACAAATCA TAGGCACTCC CACAATTGTC AAGGAGATGG
ATTGTTTGAC AGCATCTGTC AGTGAAATCG AGGAAGTCAG ATCAAATGTA ACGTCAGTTA
TCAATATGGA GCATACAAGG CTATGTGGTT TTGGTGGATG GTTCGATGTT CAGTTCTCGG
GGAGAAAAGA AGACCCCGCA CAGCAAGAAA TCGAGTTGAC CACAGCTCCA AGTGAGCAGC
ACTGCACGCA CTGGGGACAA CAGGTTTTCA TTATGTCGAA TCCTATAAAT GTTGAGGAAG
GTGATAATCT GAATCTTGGT TTGTTAATGA GCCGGTCCAA GGAAAATCAC CGACTAATGG
AGATTGAGCT TAACTGTGAA ATAAAAGAAG CATCTGGTAA CCCCAAAGAA TCTTTCAAGA
AGACTTACTT CATAGAGT
>Orsa_13106.m00479
TGGCG----- -TCCCTCCCC ATCGACAAGG AGGTGGACTT CGCCAACTAC TTCTGCACCT
ACTCCTACCT CTACCACCAG AAGGAGATGC TCTGCGACCG CGTCCGGATG GACGCCTACC
ACTCCGCCGT CTTCCGCAAC GCC---CACC ACTTCCGCGG CAAG---GTG GTTCTTGATG
TGGGTACCGG GAGTGGCATC CTCGCCATCT GGAGCGCGCA GGCTGGCGCC AGGAAGGTGT
ACGCCGTGGA GGCCACCAAT ATGGCGGAGC ACGCGCGCGA GCTCGCGCGG GCTAACGACG
TCGCCGACAT CGTCGAGGTG ATACAGGGGT CCATGGAGGA CGTTGTGTTG CCAGAGAAAG
ATGTCATTAT ATCGGAGTGG ATGGGCTACT TTCTATTGAG GGAATCGATG TTTGATTCTG
TCATTTGTGC GCGTGATCGT TGGTTGAAGC CAGACGGTGT AATGTATCCC AGTCATGCTC
GGATGTGGCT AGCACCAATA AGGAGTGATC TGGCTGAAAA TAAGATGGAA GATCTTGAGA
TTGCTATGCA TGACTGGAAT CTATTTGTTG AGGATACCGA GTCTTATTAT GGGGTCAACA
TGAATGTTTT GACAAAGGCA TACCGTGCAG AACATGAAAA ATACTATCTT AAGTCTGCCA
TATGGAATAA TCTTCATCCA AACCAAGTTA TAGGGCAAGC TGCTGTTATT AAGGAAATTG
ATTGCTTGAC AGCAACGGTT GATGAGATTC GAGAAGTTCG AGCACAGGTT ACAATGCCAA
TCAAGCTGGA TATGACAAGA TTAGCAGCTC TTGCTGGATG GTTTGATGTT CATTTTCGAG
GTAGTAAGCA AAACCCTGCA ACTCAAGAAG TTGAGTTAAG CACAGCTCCT GATGTGAATG
GTGGCACTCA CTGGGGCCAG CAGGTATTCT TGCTGACTCC GCCTCTGAAA GTAAACGAAG
GGGACAATGT TAAAGTTTCT TTCACAATGG TTCGCTCAAA AGAGAATCAT CGGCTCATGG
ATATGGAGTT CACATATGAA TTGCATGAGT CATCTGGCAA GCAGCTTCCC GCAATCACAA
CCAAGATTTA CTTAGAAT
>Brdi_Bradi1g51130.2.v2.1
TGGCG----- -TCCCTTCCC ATGGACAAGG AGGTGGACTT CGCCAACTAC TTCTGCACCT
ACGCCTACCT CTACCACCAG AAGGAGATGC TCTGCGACCG CGTCCGCATG GACGCCTACC
ACTCCGCCGT CTTCCGCAAC CCT---CACC ACTTCCGCGG CAAG---GTG GTTCTTGATG
TGGGCACCGG GAGCGGCATC CTTGCCATCT GGAGCGCTCA GGCCGGCGCC AGGAAGGTGT
ACGCCGTCGA GGCGACCAAC GTGGCGGAGC ACGCCCGCGA GCTCGTGCGC GCCAACGGCG
TCGCTGACAT CGTCGAGGTC ATACAGGGGA CCATGGAGGA CATTGTGCTA CCGGAGAAAG
ATGTCATCAT ATCAGAGTGG ATGGGCTACT ATCTCTTGAG AGAGTCGATG TTCGATTCCG
TCATTTGTGC ACGCGACCGT TGGTTGAATC CAGGTGGTGT GATGTACCCT AGTCATGCTC
GAATGTGGTT AGCACCGATA AGAAGTGGTT TGGGTGACAA AAAGATGGAA GATTTTGAAA
TTGCTATGAA TGACTGGAAT CTATTTGTCG AGGACACTGA TGCTTATTAT GGAGTCAACA
TGAATGCTTT GACGAAGGCA TACCGTGCAG AACATGAAAA GTTCTATCTC AAGTCTTCAA
TATGGAACAA TCTTCATCCA AATCAACTTA TAGGGCAACC TGCTGTCATT AAGGAAATCG
ATTGCTTGAC AGCAACTGTT GATGAGATTC GAGAAGTTAG AGCACAAGTT ATGTTGCCAA
TCAGCCAGGA GAGAACAAGA TTAGCAGCAT TGGCTGGCTG GTTTGATGTT CATTTTAGAG
GTAGTAATCA AAATCCTGCA GTTCAGGAAG TTGAGTTAAG TACAGCTCCA GATGAGAATG
GTGGGACACA CTGGGGCCAG CAGGTATTCT TGCTGACTCC ATCTCTGAGA GTAAATGAAG
GGGACAATGT TAAAGTTTCT TTCTCGATGG TTCGCTCAAA AGAGAATCAT CGGCTTATGG
ATATGGATTT CACCTATGAA TTACATGAGT CATCTGGCAA GAAGCTACCA GCAGTCACCA
CCAAGATTTA CTTAGAGT
>Coca_GSCOCT00041987001
TGAGT----- -AACTCGGTT ATGGACAAGG GCGTGGATTA CGCCAACTAC TTCTGCACCT
ACGCCTTTCT GTACCACCAG AAAGAGATGC TGTCCGACCG AGTTCGCATG GACGCTTACT
TCAATGCTGT TTTTGAGAAC AAA---CACC ACTTCCACGG AAAG---ACT GTTCTGGATG
TAGGAACAGG GAGTGGCATT TTAGCAATAT GGTCAGCTCA AGCAGGCGCA AGGAAAGTCT
ATGCAGTGGA AGCTACCAAG ATGGCACAAC ATGCCCGTGA ACTTGTAAAA GCAAATAAGC
TCCAGGATAT AGTTGAAGTG ATTGAAGGAT CAATGGAAGA TGTTGCACTT CCAGAGAAAG
ATGTAATCAT CTCAGAATGG ATGGGATACT TTCTTCTGCG TGAATCAATG TTTGACTCGG
TAATTTGTGC CCGTGACCGC TGGCTGAAGC CAGATGGAGT TATGTATCCA AGCCATGCTC
GCATGTGGTT GGCACCTATC AGCTCTAAAT TAGCAAATCA AAAAATGAGC GACTTCGATG
GAACCATTGA TGACTGGTAC AATTTTGTCG ATGAGACTAA AACTTACTAT GGTGTGGACA
TGAGCATCTT TACAAAGCCG TTCACTGATG AGCAGAGGAA ATACTATTTA CAGACATCAC
TCTGGAATAA CCTCCACCCA AATCAAGTTA TTGGAGAAGC TGGCATTATA AAGGAAATAG
ATTGTTTAAC AGCGACAATT GCGGATATAC TTGATGTTCG GGCAAGCATA TCAACTTCAA
TTTTTGCTGA AGATACCAGG TTCTGCGGTT ATGCTGGATG GTTTGATGTC CATTTTAGGG
GAAGTATGCA GAATCCTGCT CAACAGGAAA TTGAATTGAC AACTGCTCCA AGTGAAGATT
TTGGGACCCA TTGGGGCCAG CAGGTGTTCC TCATACATCC TCCTCTTAAC GTTGGCCAAG
ACGATGAATT AATCATCCAT GTTTCCATGA ATCGCTCTCA AGAAAATCAT CGATTAATGG
AGATTGAATT TGGCTGTGAG ATAAGATATT CTTCTGGGAA ATTGCTTCCC CCTTTCAGAA
ATAAATTTTA CATTGAAT
>Muac_GSMUA_Achr10G27110_001
TGGGG----- -AGTACGGCG ATGGACAAGG ACGTCGACTT CGCCAACTAC TTCTGCACAT
ACTCGTACCT GTACCACCAG AAGGAGATGC TCGCCGACCG TGTCCGCATG GACGCCTACT
TCAATGCCGT CTTCCAGAAC AAG---CACC ATTTCCAGGG AAAG---GTC GTGTTGGACG
TCGGCACGGG AAGCGGCATC CTCGCTATTT GGTGTGCACA AGCCGGTGCA AGGAAGGTGT
ATGCGGTTGA AGCTACGAAG ATGGCGGATC ATGCGCGTCT GCTTGTTAAA GGGAATAACG
TGGAAGACAT TGTCGAAGTG ATCGAGGGGT CGATGGAGGA GGTTACCTTG CCTGAGAAAG
ATGTTATCAT CTCGGAGTGG ATGGGGTATT TTCTTCTCCG GGAGTCGATG TTTGATTCTG
TGATATGCGC TCGTGACCGT TGGTTGAAAC CAGATGGAGT AATGTATCCT AGTCATGCTC
GCATGTGGAT GGCACCTATC AGATCTGGTT TGGGGGACCA AAAAATGAAT GATCTTGAAT
CTGCAATGAG CGATTGGCAT GGCTTTGTTG AGGAGACTGA AAATTATTAT GGGGTTAACA
TGAATATTCT TACAAAACCT TTCCGTGAAG AGCATGAAAA ATATTATTTA AAGACATCCT
TGTGGAGCAA TCTTCATCCT GATCAAGTTG TAGGTGTTCC CATTGTCATG AAGGAGATTG
ATTGTTTGAC TGCTACAGTA GATGAAATCC GTATAGTTAA CTCAACGTTC TCATTACCTA
TTAATATCGA CAGGACACGC TTATCTGCAT TAGCTGGGTG GTTCGATGTG CATTTTCGAG
GTAGCAAGCA GAATCCGGCA ACATGTGAAA TTGAGTTGAC TACTGCTCCC AGTGTCGAAA
ACACCACCCA TTGGGGTCAA CAGCTATTCC TGCTACATCC TGCTCTTAGA GTTAATGAAG
GCGATGAATT ATTGATCTCC TTTTTGATGT GCCGCTCCAA AGAGAACCAT CGGCTTATGA
ATGTGGATTT AACCTATGAA TTGCAGCAGC CATCTGGGAA GCGACTTCCA GCAGTCAATT
CAAAGTTCTA TATAGAAT
>Seit_Millet_GLEAN_10026910
TGGCG----- -TCCCTCCCT ATGGACAAGG AGGTGGACTT CGCCAACTAC TTCTGCACCT
ACGGCTACCT CTACCACCAG AAGGAGATGC TCTGCGACCG CGTCCGCATG GACGCCTACC
ACTCCTCCGT CTTCCGCAAC GCT---CCCC ACTTCCAGGG CAAG---GTA GTCCTTGACG
TGGGTACCGG GAGCGGCATC CTTGCCATCT GGAGCGCGCA GGCCGGGGCC AGGAAGGTGT
ACGCCGTCGA GGCGACTAAC ATGGCGGAGC ATGCGCGCGA GCTCGCGCGC GCCAACGGCG
TCGCGGACAT TGTCGAGGTG ATACAGGGCA CCGTGGAAGA CATTGAGCTG CCGGAGAAAG
ATGTCATTAT ATCAGAGTGG ATGGGCTACT TTCTTTTGAG AGAATCCATG TTCGATTCCG
TCATTTGCGC GCGTGACCGC TGGTTGAAGC CAGATGGTGT AATGTATCCT AGTCATGCTA
GGATGTGGCT AGCACCCATA AGAACTGGTT TGGGTGACAA AAAGTTGGAA GACTTGGATA
TTGCTATGGA AGACTGGAGT CTATTTGTTC AGGACACTCA AGCTTATTAT GGAGTCAATA
TGAATGCTTT GACAAAGGCA TATCGTGCAG AACATGAAAA ATACTATCTG AAGTCTTCGA
TATGGAACAA TCTCCATCCA AACCAAGTTA TTGGCCAACC TGCAGTTATT AAGGAAATTG
ATTGCTTAAC AGCCACTGTT GATGAGATTC GAGAAGTTAG AGCACAAGTT ACGTTGCCAA
TCAGCCTGGA TGGAACTAGA TTATCAGCAC TGGCTGGATG GTTTGATGTT CATTTTCGAG
GTAGTGCGCA AAACCCTGCT GTGGAGGAAG TTGAGTTAAA CACTGCTCCA GTTGAGCATG
GGGGAACTCA TTGGGGCCAG CAGGTATTCT TGCTGACTCC ACATCTGAAA GTATCTAAAG
GAGACAATGT TAATGTTTCC TTCTCGATGG TTCGCTCAAA GGAAAACCAT CGACTTATGG
ATATGGAGTT CACCTATGAA TTGCATGAGT TCTCTGGCAG GAAGCACCCA GCAGTCACAA
CCAAGATGTA CTTGGAGT
>Zema_GRMZM2G080542_T01
TGGCG----- -TCTCTCCCT ATGGACAAGG AGGTGGACTT CGCCAACTAC TTCTGCACGT
ACGCCTACCT TTACCACCAG AAGGAGATGC TCTGCGACCG CGTCCGCATG GACGCGTACC
ACTCCGCCGT CTTCCGCAAC GCG---CCCC ACTTCCAGGG CAAG---GTG GTCCTTGACG
TGGGCACCGG GAGCGGCATC CTTGCTATCT GGAGCGCGCA GGCCGGGGCC AGGAAGGTGT
ACGCCGTCGA GGCGACTAAC ATGGCGGAGC ACGCGCGCGA GCTTGCTCGC GCCAACGGCG
TCACGGATAT CGTTGAGGTG ATACAGGGCA CCGTGGAAGA CGTTGACCTT CCGGAGAAAG
ATGTCATTAT ATCAGAGTGG ATGGGCTACT TTCTTTTGAG AGAGTCCATG TTTGATTCCG
TCATTTGCGC ACGTGACCGC TGGTTGAAGC CAGATGGTGT GATGTATCCT AGCCATGCTC
GGATGTGGCT AGCACCCATA AGAACTGGTT TGGGTGACAA GAAGAGGGAA GATTTTGATA
TTGCTATGGA TGACTGGAGC CTGTTTGTTC AGGACACTCA AACTTATTAT GGTGTCAACA
TGAATGCTTT GACAAAGGCA TATCGTGCAG AACATGAAAA ATACTATTTG AAGTCTTCAA
TATGGAACAA TCTTCATCCA AACCAAGTTA TCGGTCAACC TGCAGCTATC AAGGAAATTG
ATTGCTTGAC AGCCACTGTC GATGAGATCC GAGAAGTCAG AGCACAAGTC ACATTGCCAA
TCAGAATGGA A---GCTAGA TTATCAGCAC TGGCTGGATG GTTTGATGTT CATTTTCGAG
GTAGTGCTCA AAACCCTGGG GTGGAGGAAG TTGAATTAAC TACAGCGCCA GATGAGCATG
GTGGAACTCA TTGGGGTCAG CAGGTATTCT TGCTGACTCC ACCTCTGAGT GTGACTAAAG
GAGACAACGT TAACGTTTCC TTCTCGATGG TTCGCTCGAA GGAAAATCAT CGGCTTATGG
ATATGGAGTT CACATATGAA TTGCACGAGT TATCTGGCAG GAAGCACCCA GCAGTCAAAA
CCAAGATGTA CTTAGAGT
>Soly_Solyc08g067050
TGGGT----- -AGCTCTTCT ATAGACAAGG GCGTCGATTA TGCTAACTAT TTCTGCACTT
ACGCTTTTCT CTATCACCAA AAAGAGATGC TCTCTGATCG TGTTCGTATG GATGCTTACT
ACAATGCTAT TTTCCAAAAC AAA---CATC ATTTTGCTGG AAAG---GCT GTTTTGGATG
TAGGGACAGG GAGCGGCATA TTGGCATTAT GGTCAGCACA AGCAGGTGCA AGGAAAGTTT
ATGCAGTCGA AGCCACCAAG ATGGCAGAAC ATGCTCGTGA ACTTGTTAAA ACAAATGGGT
TTGAGCATGT TGTTGAAGTG ATTGAGGGGT CAATGGAAGA TATTACTCTG CCTGAGAAGG
ATGTAATCAT TTCAGAGTGG ATGGGATACT TCCTTCTACG TGAATCAATG TTTGACTCAG
TTATCTGTGC TCGGGATCGT TGGTTGAACC CAGATGGAGT TATGTACCCA AGCCATGCTC
GAATGTGGGT TGCACCAATC CGCTCTGGAT TAGTGGATCA AAAGAAGATT GATTATGATA
GAGCAATGGA TGATTGGTCC CATTTTGTCA ATGAGACGAA AACGTTTTAT GGTGTGGATA
TGGGCAGTCT GACTAAGCCT TTTACGGATG AGCAGAGAAA ATACTATCTA CAGACATCAT
TGTGGAACAA CCTTCATCCA AATCAAGTAA TTGGAAAACC TGCTGTCATA AAGGAGATTG
ATTGTTTAAC ATCAAGTGTG AATGATTTAC TCAGTCTTCA GGCAAATATC TCATCAATCA
TTACTGCAGA AAATACACGA TTCTGTGGGT TTGGTGGATG GTTTGATGTC CACTTTCGAG
GACGCAAGGA GAATCCAGCT AAAAATGAGA TTGAGTTGAC AACAGCTCCA AGTGAAGACC
TTGGAACACA CTGGGGGCAG CAGGTGTTCT TGTTCTATCC ATCCACACGT GTTAGCCAAG
GAGATAATAT GACAATGAAT TTCTCAATGA ATCGCTCTAA AGAAAACCAT CGGTTGTTGG
AAGTTGAGTT TGATTGTGAG CTTAGACAAT CTTCTGGAAA GTCACTTCCA TCATTCAGCA
AAAAGTTTTA CATAGAAT
>Sobi_Sobic.010G032700.1.v2.1
TGGCG----- -TCCCTCCCT ATGGACAAGG AGGTGGACTT CGCCAACTAC TTCTGCACCT
ACGCCTACCT CTACCACCAG AAGGAGATGC TCTGCGACCG TGTCCGCATG GACGCCTACC
ACTCCGCCGT CTTCCGCAAC GCG---CCGC ACTTCCAGGG CAAG---GTG GTCCTTGACG
TGGGCACCGG GAGCGGCATC CTTGCCATCT GGAGCGCGCA GGCCGGGGCC AGGAAGGTGT
ACGCTGTCGA GGCGACTAAC ATGGCGGAGC ACGCTCGCGA GCTTGCGCGC GCCAACGGCG
TCGCGGACAT TGTCGAGGTG ATTCAGGGCA CCGTGGAAGA CGTTGAGCTT CCGGAGAAAG
ATGTCATTAT CTCAGAATGG ATGGGCTACT TCCTTTTGAG AGAGTCCATG TTTGATTCTG
TTATTTCTGC ACGTGACCGC TGGTTGAAGC CAGATGGTGT AATGTATCCT AGCCATGCTA
GGATGTGGCT AGCACCCATA AGAACTGGTT TGGGTGACAA AAAGAGGGAA GATTTTGATA
TTGCTATGGA TGACTGGAGC CTGTTTGTTC AGGACACTCA AACTTATTAT GGGGTCAACA
TGAATGCTTT GACAAAGGCA TATCGTTCAG AACATGAGAA ATACTATTTG AAGTCTTCAA
TATGGAACAA TCTTCATCCA AACCAAGTTA TCGGTCAACC TGCAGCTATC AAGGAAATCG
ATTGCTTGAC AGCCACTGTT GATGAGATCC GAGAAGTCAG AGCACAAGTT ACATTGCCAC
TCACAATGGA T---GCTAGA TTATCAGCAC TGGCTGGATG GTTTGATGTT CATTTTCGAG
GTAGTGCTCA AAACCCTGGG GTGGAGGAAA TTGAATTAAC TACAGCGCCA GATGAGCATG
GTGGAACTCA TTGGGGTCAG CAGGTATTCT TGCTGACTCC ACCTCTGAGT GTGACTAAAG
GAGACAATGT TAATGTCTCC TTCTCGATGG TTCGCTCAAA GGAAAATCAT CGACTTATGG
ATATGGAGTT CACCTATGAA TTGCATGAGT TATCTGGAAG GAAGCACCCA GCAGTCACAA
CCAAGATGTA CTTAGAGT
>Sppo_Spipo21G0005300
TGGTGCTAAT GGACCAAGAC GTAGACAAGG ATGTGGACTT CGCGAACTAC TTCTGCACGT
ACGGGTACCT GTACCACCAG AAGGAGATGC TCTCCGACCG CGTCCGCATG GACGCCTACT
ACAACGCCGT GTTCGACAAC GCGGCTGAGC ACTTCCTTGG CAAG---GTT GTCTTGGATG
TGGGCACAGG CAGTGGCATT CTTGCCATCT GGTGTGCGCA GGCTGGCGCG AAGAAGGTGT
ATGCCGTTGA AGCTACAAAA ATGTCTGAAC ACGCCCGTGA GCTCGCCAAA GCAAATCAAG
TCGAGGATAT CGTCGAGGTC ATTCATGGGT CCATGGAGGA TGTAGAACTG CCAGAGAAAG
ATGTTATAAT ATCCGAGTGG ATGGGCTATT TCCTCCTGCG CGAATCCATG TTCGACTCCG
TGATTTGCGC GCGTGATCGT TGGCTGAAAC CAGATGGAAT GATGTACCCT AGTCATGCTC
GAATGTGGGT GGCGCCTATC AGGTCTGGTC TGGGAGAGCA GAAGAAGAAC GACTTTAATT
CTGCAATGGC CGATTGGCAT AGCTTCGTTG ATGAAACAGA AGCTCACTAT GGCGTTAACA
TGGGTGTTTT GACAAAAACT TTCCTCGAAG AACATGAGAA ATATTTTCTC CAGACGTCAC
TTTGGAATAA CGTCCACCCG AACCAGATTG TTGGATCCTC TGTTGTCATC AAGGAGATCG
ATTGCCTGAC GGCCACAGTG GATGAGATCC GTACTGTCAC AGCAACGTTC TCCTCGTCAG
TTGAGACTGA TCGCACGCAT ATCTCTGGTT TTGCCGGGTG GTTTGACGTT CACTTCCGGG
GAAATGCCCA CAATCCTGCG AGGCACGAGG TCGAGTTGAC CACAGCTCCT AGCGTCGAAG
ACTGCACGCA CTGGGGTCAA CAGGTGTTTC TTCTGCATCC CCCCATCAGG GCCGGCGTAG
GGGACACCGT CGACGTCTCC TTCACGATGA GCAGATCCAA GCAGTACCAC CGGCTGATGG
ACGTGGAATT CACCACCACG CTGCACACAC CGTCGGGGAA GTCGCTGCAA CCTCGCACCG
CCAAGTTTTA CATCGAGT
>Amtr_evm_27.model.AmTr_v1.0_scaffold00042.43
TGGGG----- -AGCTCCGAA ATCGAGAAGG GAGTCGACTT TGCCAACTAC TTTTGCACTT
ACTCCTATCT CTACCATCAG AAGGAAATGC TCTCTGATCG TGTTCGCATG GACGCCTATT
ACAAATCCAT CTTCAGAAAC AGG---GATC ACTTTGAAGG AAAG---ATT GTTTTGGATG
TAGGCACCGG AAGTGGAATA CTAGCAATCT GGTCTGCACA AGCTGGAGCA AAAAAGGTGT
ATGCTGTTGA AGCAACCAAA ATGTCTGAAC ATGCTCGTGC ACTTGTAAAA GCAAATCATG
TCGAGGACAT TGTTGAGGTT ATTGAGGGTT CCATGGAGGA TGTAACTTTG CCAGAGAAAG
ACATCATTAT CTCAGAATGG ATGGGTTATT TTCTATTACG CGAATCTATG TTTGATTCGG
TGATTTGTGC CCGTGACCGC TGGCTAAAAT CAACTGGAAT AATGTATCCA AGTCATGCAC
GCATGTGGGT AGCACCTATC AGATCAGGTT TGGTGGAGCA GAAGCAGAGT GATTATGATT
CTGCAATGTC TGATTGGTTC AATTTTGTAA CTGATACAGA TGCCTATTAT GGGGTCGACA
TGAGTGTTTT AACAAAGCCT TTCCGCAAAG AGCAAAATAA ATACTATCTG CAAACGTCAT
TGTGGAATAA TCTCCATCCC GACCAAGTCA TAGGCACTCC AGCTGTCATC AAAGAAATCG
ATTGTCTGAC TGCCACTGTA GATGATATTC GTAATGTTCA AGCAGAATTC ACATCATCCA
TCACCATAGA GAGGAGCAGG CTTTGTGGAT TTGCTGGGTG GTTTGATGTT CATTTTCTGG
GAAGTCCGGC CAACCCGGCG AAGAATGAGA TTGAGTTGAA CACGGCTCCA AGCGAAGAGG
ATGGTACACA TTGGGGCCAA CAGGTATTCC TCTTACATCC ATCTCCCCGT GTGAGTCATG
GTGATGCCAT AAAGGTATCA TTTCTGATGA CTCGTTCTGA AGAAAACCAT CGGTTAATGA
ATGTCTCTCT TTCGTATGAG ATGGTGCAAC CCTGTGGGAC GTCACACTCA CGTGTAACAT
CAAAGTTTTA TATTGAAT
```
