## Supplementary data 1-3 for "The Avocado Genome Informs Deep Angiosperm Phylogeny, Highlights Introgressive Hybridization, and Reveals Pathogen-Influenced Gene Space Adaptation": OG0009709_seq.cds.mus.aln_vf.fasta-gb

```
>Sobi_Sobic.004G057900.1.v2.1
ATGAGGTGCC AGTCGACCAG C---GTCGAC ---AAGCAGA AGCAGCGGAA CCTG---CTC
GACAACGCCA GCAACCTGCT GACCAACTTC CTCAGCGGCG GCAACCTCGG GGCCATGCCC
GTCGCGGAGG GCGCCGTTAC TGACCTCTTC GGCAAGCCCC TCTTCTTCTC GCTCTATGAT
TGGTTCCTCG AGCATGGCTC TGTCTACAAG CTTGCTTTTG GGCCCAAATC GTTTGTTGTC
GTCTCTGACC CTATTGTTGC TAGACACATC CTCCGGGAGA ACGCTTTCTG TTATGATAAG
GGAGTTCTTG CTGAAATTTT AAAACCCATA ATGGGGAAGG GTCTTATACC TGCTGACCTT
GATACCTGGA AGCAAAGGAG AAAAGTTATA ACACCTGGGT TCCATGCCTT ATTCATAGAA
GCTATGGTGA GAACATTTAC GAAATGTTCA GAGAGAACAA TATCAAAGCT TGAAGAGCTT
ACT---GAAA GCGAAGCTCG TGTACAAAAA TCGACTATA- --GTGGACCT TGAAGCTGAG
TTCTCCAATT TGGCACTCGA TATCATTGGC TTGGGTGTGT TCAATTTTGA TTTTGACTCG
GTTACTAAGG AATCTCCTGT AATCAAGGCA GTTTATGGAA CACTTTTTGA AGCTGAGCAC
CGTTCTACCT TCTACATCCC CTACTGGAAT CTTCCTTTCA CAAAATGGAT AGTTCCAAGG
CAGCGCAAGT TCCATAGTGA CCTCAAGGTG ATCAACAATT GCCTTGATAA CCTGATAAAA
AATGCAAAGG AGACAAGACA GGAAGCTGAT GTGGAAAAGC TCCAGCAAAG GGACTACTCT
TCTCTGAAGG ATGCAAGCTT GCTGAGGTTC CTTGTTGACA TGCGGGGAGC TGATGTTGAT
GATCGCCAGC TTCGAGATGA TCTAATGACA ATGCTTATTG CTGGACATGA AACAACTGCT
GCTGTTCTGA CATGGTCTGT TTTTTTGCTA GCCCAGAGCC CTACCAAGAT GAGAAAAGCC
CAGGCAGAGG TTGATTCTGT TCTCAGCAAT GGGGCAATTA CTGTTGAATC CCTCAAGAAA
CTGGAGTACA TAAAATTGAT TATTCTTGAA GCTCTTCGCT TGTATCCTCA GCCACCATTG
TTAATTAGGC GTTCTCTCCG GCCAGACAAG TTGCCAGGTG GATACAACGG AGCAAAAGAG
---GGATATG AAATACCAGC TGGGACTGAT ATATTTGTTT CGATATACAA CCTCCACAGA
TCCCCATATT TTTGGGACCG GCCAAATGAA TTTGAACCTG AGAGGTTTTC AGTTCCAAAG
AAGGATGAGA GCATAGAAGG CTGGTCTGGT TTTGATCCTG ACCGGAGTCC TGGTGCAATG
TACCCCAATG AGATCATAGC AGACTTTGCT TTCCTTCCCT TTGGCGGTGG GCCTCGCAAA
TGTGTGGGGG ACCAATTCGC GCTCCTGGAG TCGACGGTAG CTCTGGCCCT GCTGCTGCGG
AAGTTTGATG TGGAGCTGAG AGGGTCACCC GACGAAGTAG AGATGGTGAC AGGCGCCACG
ATCCACACAA AGAATGGGCT GTGGTGCAGA CTGAGGAAAA GG
>Potr_POPTR_0006s00800
ATGAGATGCC AGTCGACCAG C---ACTGAA ---AAAACC- -----AGGAA CCCT---TTG
GACAAAGCTA GCAACCTGCT TACCAATTTG TTAAGTGGGG GAAATCTAGG GTCAATGCCT
ATAGCTGAAG GTGCAGTATC TGATTTGTTC AGTCGTCCCC TCTTCTTCTC ACTGTTTGAT
TGGTTCATAG AGCATGGATC TGTGTATAAA CTTGCCTTTG GGCCAAAAGC ATTTGTTGTT
GTATCAGACC CCATTGTAGC AAGACATATT CTTCGAGAAA ACGCATTCTC TTATGACAAG
GGAATTCTCG CCGATATCCT AGAACCAATA ATGGGAAAAG GACTTATACC TGCTGACTTT
GACACATGGA AGCTAAGGAG AAAAGTAATT GCTCCTGGGT TTCATGCCTT GTACTTGGAA
GCTATGGTCA AGGTATTCAC TCAATGTTCA GAAAGATCAG TATTGAAAAT TGACGAACTT
CTT---GAAG GAGAGGACTT GCATGGCAAG AAGACAGTTG AGTTGGATCT TGAAGCAGAG
TTTTCAAGTT TAGCTCTTGA TATTATTGGC CTTGGTGTCT TCAACTATGA CTTTGGTTCA
GTTACAAAGG AATCACCCGT GATTAAGGCA GTGTATGGTG CTCTTTTTGA AGCTGAGCAT
AGATCCACTT TCTACGTTCC TTACTGGAAA TTTCCTCTAG CAAGGTGGTT AGTCCCCAGA
CAAAGGAAGT TTCAGAAAGA TCTCAAAGTT ATCAATGAGT GCCTTGATGG ACTCATACGA
AATGCGAAAG AGACCAGACA GGAAACAGAT GTTGAGAAAC TGCAGCAAAG GGACTACTCA
AATCTGAAGG ATGCAAGTCT TCTACGATTT CTAGTTGATA TGCGGGGAGC TGATGTTGAT
GACCGTCAGC TAAGAGATGA CTTGATGACA ATGCTCATCG CGGGGCATGA AACAACAGCT
GCAGTGCTTA CTTGGGCTGT TTTCCTTCTT GCACAGAATC CCTCCAAAAT GAAGAAAGCT
CAAGCAGAGA TTGATCAAGT GCTGGGTCAG GGGAGGCTGA CTTTCGAGTT GATTAAACAG
TTGAAGTACA TTCGACTTAT TGTGGTGGAG TCTCTTCGTT TGTATCCTCA GCCACCATTG
CTGATTAGAC GCTCCCTCAA ACCAGATGTT TTGCCAGGAG GATACAAAGG AGACAAAGAC
---GGTTATG CAATTCCTGC TGGGACTGAT ATCTTTGTAT CGGTCTATAA TCTCCATAGA
TCTCCATATT TTTGGGACAA TCCTAACGAA TTTGAACCAG AAAGGTTCTT AGTGACAAGA
AATAATGATG GGATTGAAGG ATGGAGCGGC TTCGATCCAT CTCGAAGCCC AGGAGCTCTA
TATCCAAATG AGATTATATC AGATTTTGCC TTCTTACCCT TTGGAGGAGG CCCAAGAAAA
TGCGTTGGGG ATCAATTTGC GCTCATGGAA TCAACCATAG CTTTGACTTT ATTGTTACAG
AAATTCGACG TAGAGCTAAG AGGTTCCCCA GAGGAGGTAG AATTAGTAAC AGGTGCAACA
ATCCATACCA AGAATGGACT GTGGTGTAGA TTGAAGAAAA GA
>Prpe_PAC_17646705
ATGAGGTGCC AATCAACTAG T---ACTGAT ---AAAACAA GA---AGAAA GTTA---CTG
GACAATGCAA GCAACCTCCT TACCAATTTT TTGAGTGGGG GAAGCCTTGG GTCTATGCCC
ATAGCTGAAG GTGCAGTCTC GGATTTGTTT GTTCGGCCTC TCTTCTTTGC ATTATATGAT
TGGTTCTTAG AGCATGGCTC CGTGTATAAA CTTGCGTTTG GACCAAAAGC TTTTGTTGTT
GTATCAGATC CTATTGTTGC AAGGCATATT CTTCGAGAGA ATGCATTTAG TTATGACAAG
GGAGTTCTGG CTGATATTCT AGAACCAATA ATGGGCAAGG GACTTATACC AGCTGATCTT
GGCACTTGGA AGCAGAGAAG AAGAGTTATT GCTCCCGGGT TCCATTCCTT GTACTTGGAA
GCAATGGTCA AAACATTTAG ACATTGTTCG GAGAGAACAA TATTAAAATT TGAGAAGCTT
CTA---GAAA GAGAGAAATT GCATGATGAA AAGACAATTG AGTTGGATCT TGAAGCAGAG
TTTTCGAGTT TGGCTCTTGA TATTATTGGA CTTGGTGTCT TCAACTTTGA CTTCGGTTCT
GTTACCAAAG AATCTCCTGT AATCAAGGCA GTTTATGGCA CACTTTTTGA AGCTGAACAT
AGGTCCACCT TTTATATCCC ATATTGGAAA TTTCCCCTGG CAAGGTGGAT AGTCCCCAGG
CAACGGAAGT TCCATAGCGA TTTGAAGGTT ATAAATGATT GTCTTGATGG ACTTATCAGA
AATGCAAAAG ACACCAGACA GGAGACGGAT GTTGAGAAAC TGCAACAAAG GGACTACTTA
AATCTGAAGG ATGCAAGCCT ACTGCGTTTC TTAGTTGACA TACGTGGAGC TGATGTTGAT
GATCGTCAGC TTAGGGATGA CTTGATGACA ATGCTTATTG CTGGCCATGA AACAACAGCT
GCTGTCCTTA CTTGGGCTGT TTTCTTCCTT GCACAAAACC CATCCAAGAT GAAGAAAGCA
CAAGCAGAGA TTGATTCAGT ACTTGGACAG GACGGACCAA ATCTTGAATC AATTAAAAAA
CTGGAGTACG TAAGACTTAT TGTAGTAGAG TCTCTTCGTT TATTTCCCCA GCCCCCCTTG
CTTGTTAGAC GTTCTCTCAA GTCAGATACA CTACCAGGAG GGTACAACGG TGAAAAAGAT
---GGTTATG TGATTCCTGC AGGGACTGAT ATCTTCCTTT CTGTATACAA TCTCCATAGA
TCTCCATATT TTTGGGACAA TCCTAATGAA TTTGAACCAG AGAGGTTTTT AGTGCCAAAG
AAGAGTGAG- --GTTGAAGG ATGGGCTGGT TTCGACCCTT CTCGAATTCC CGGTGCATTG
TACCCGAGCG AGATTACAGC AGATTTTGCC TTCTTGCCTT TTGGCGGAGG GCCAAGAAAA
TGCGTAGGAG ACCAATTTGC TCTCATGGAG TCAACTGTAG CATTGGCTAT GCTGTTGCAG
AAGTTTACTG TAGAGCTAAA AGGGTCTCCA GAATCTGTGG AACAAGTTAC AGGGGCAACA
ATCCATACAA AGAATGGATT GTGGTGCAAA TTAAGGAAGA GG
>Thca_Tc01_g017140
ATGAGATGTC AGTCCACCAG T---ACCGAC ---AAAGCTA AA---AGGAA TCTC---TTG
GATAATGCAA GCAATCTTCT TACTAATTTC CTAAGTGGAG GAAGTCTTGG TTCTATGCCT
GTAGCTGAAG GTGCTGTTTC TGATTTGTTT GGTCAACCTC TCTTCTTCTC TTTGTATGAT
TGGTTTTTAG AGCATGGCTC TGTATATAAA CTAGCTTTTG GGCCAAAAGC TTTTGTTGTT
GTATCAGATC CTATTGTTGC AAGGCATATT CTTCGAGAAA ATGCATTTTC CTTCGACAAG
GGAGTTCTTG CTGATATACT AGAACCAATA ATGGGCAAAG GACTTATACC TGCCGACCTT
GACACATGGA AACAAAGGAG AAGAGTTATT GCTCCTGGGT TCCATGCATT ATACTTGGAA
GCTATGGTCA AAGTATTCAC TGATTGTTCA GAACGATCAA CGCTGAAATT TGAAAACCTT
CTA---GACG GAGAGCATTC ATGTGGAGGA GAGGCAATTG AGTTGGACCT TGAAGCAGAA
TTTTCAAGCT TAGCTCTTGA TATTATTGGA CTTGGTGTCT TCAACTATGA CTTTGGTTCT
ATTACAAAAG AGTCTCCTGT GATTAAGGCA GTATATGGTA CTCTTTTTGA AGCTGAGCAT
AGATCCACTT TCTACATTCC GTACTGGAAA ATCCCTCTGG CAAGGTGGGT TGTCCCTAGG
CAACGGAAGT TCCAGTATGA CCTCAAAATA ATTAATGACT GTCTTGATGG ACTCATCAGA
AATGCAAAAG AGAGCAGAGA GGAAGCAGAT GTTGAAAAAC TACAGCAAAG GGACTACTTG
AATATTAAGG ATGCAAGTCT TTTGCGATTT TTGGTGGATA TGAGGGGAGC TGATGTTGAT
GATCGTCAGC TGAGAGATGA TCTAATGACA ATGCTTATTG CTGGCCATGA AACAACAGCA
GCTGTTCTTA CTTGGGCTGT TTTCCTTCTT GCACAAAACC CATCTAAAAT TAGAAAAGCT
CAAGCAGAGA TTGATTCAGT ACTTGGCCAG GGGAGACCAA CTTTTGAATC AGTTAAAAAA
TTGGAGTACA TAAGACTTAT TGTTGTAGAG GCCCTTCGCT TATATCCTCA GCCTCCATTG
CTTATCAGAC GTGCTCTTAA AGCGGATGTG ATACCAGGAG GTTACAAAGG TGACAAGGAT
---GGTTACA AAATTCCTGC TGGAACTGAT ATCTTCCTTT CTGTATATAA TCTTCATAGA
TCTCCATATT TTTGGGACCA GCCCCATGAT TTTGTTCCAG AAAGGTTTCT GGTAGAAAAG
AAGAGTGAAG GCATTGAAGG ATGGGCCGGT TTTGATCCAT CTCGGAGCCC GGGAGCATTA
TACCCTAACG AGATTATATC AGACTTTGCT TTCTTACCCT TCGGCGGGGG ACAAAGAAAG
TGCGTAGGAG ATCAATTTGC ACTCATGGAG TCAACTGTGG CATTGGCCAT GCTGTTGCAA
AAGTTTGATG TTGAGTTGAA AGGATCTCCC GAGTCTGTGG AGCTAGTGAC AGGAGCAACA
ATTCACACGA AGAATGGTAT GTGGTGCAAG CTAAGGAAGA GG
>Sppo_Spipo7G0026700
ATGAGGTGCC AGTCAACT-- ----ACCAAC ---AAAACGA AG---CGAAA TCTA---CTG
GACAATGCAA GCAATCTTCT TACCAATTTG TTGAGCGGAT CATCCCTTGG ATCCATGCCA
ACAGCTGAAG GCGCAGTGAC TGATCTCTTT GGACGCCCTC TTTTCTTCTC ACTTTATGAT
TGGTTCCTAG AGCATGGTTC TGTGTATAGG CTTGCTTTCG GACCAAAGTC ATTTGTGGTG
GTCTCAGATC CGATTGTGGC GAGATATATT CTCCGAGAGA ATGCATTTTC TTATGACAAG
GGAGTGCTTG CTGACATCCT AGAACCAATA ATGGGGAAAG GGCTAATTCC AGCAGATCTA
GACACTTGGA AGCAAAGAAG AAGAGTTATT GCTCCGGGAT TTCATTCTTT GTTCCTGGAA
GCCATGGTTA AAGTTTTCAC TGACTGTTCA GAGAGAACCA TATCAAAATT TGAGTCGCTT
CTA---GATA ATGATGCCAG CAAAGGAAAG GAA---ATTG AATTGGATCT TGAGGCAGAG
TTCTCAAGTT TGGCACTTGA TATTATTGGG TTGGGTGTGT TCAACTATGA CTTCGGTTCT
GTCACAAAAG AGTCCCCTGT GATTCAGGCT GTTTATGGAA CTCTTTTTGA AGCTGAGCAC
CGATCGACTT TCTATATTCC CTATTGGAAT CTTCCACTTG CGAGATGGAT AGTCCCAAGG
CAGCGGAAGT TCTATGGTGA TCTCAAAGTT ATCAATGATT GCCTTGATGA ACTTATCCGA
AATGCAAGAG AAACAAGGGA GGAAACTGAC GTTGAAAAAC TTCAGCAAAG AGACTACTCA
TCATTGAAGG ATGCTAGCTT ACTGCGGTTT CTTGTTGATA TGCGAGGAGC TGATGTTGAT
GATCGCCAGC TTAGAGATGA TCTCATGACC ATGCTCATCG CAGGACATGA AACCACTGCA
GCCGTTCTTA CATGGGCTGT TTTCCTACTT GCCCAAAACC CTTCCAAAAT GAGGAAAGCT
CAGCTGGAGG TGGATTCTAT ACTTGGCCAA GGAAAAGCAA CATATGAGAG CATAAAAAAA
CTAGAGTACA TAAGGCTTAT TGTGGTGGAG TCTCTCCGAT TGTACCCACA GCCTCCTCTG
CTTATAAGAC GCAGTCTGAA ATCTGACAAA TTACCAGGAG GATACAACGG TGATGGAAAT
---GGATATG AAATCCCTGC GGGAACAGAT TTATTTATTT CTGTATACAA CTTACACAGG
TCTCCATACT TTTGGGACCG GCCTAATGAA TTTGAGCCAG AGAGATTCTT AGTCCAGAAG
AACAGTGAT- --ACCGAAGG CTGGGCAGGT TTTGACCCAG ACCGAAGCCC CGGAGCTTTA
TATCCAAATG AGATAATCGC AGATTTTGCG TTTCTGCCTT TTGGCGGGGG GCCGCGCAAG
TGTGTTGGGG ACCAGTTCGC CCTCATGGAA TCCACCGTCG CCTTGGCTTT GCTGCTGCAG
AAGTTTGATG TGGAGCTGAG AGGGTCGCCC GACTCGGTGG AGCTCGTCAC GGGGGCAACG
ATTCACACGA AGAACGGTCT CTGGTGTAAA TTGAGGAGGA GA
>Orsa_13102.m00874
ATGAGGTGCC AGTCGTCCAG C---GTCGAC GACAAGTCCA AG---CGGGG CCTG---CTC
GACAACGCCA GCAACCTGCT CACCAACCTG CTCAGCGGCG GGAGCCTCGG CGCGATGCCC
GTCGCCGAGG GCGCCGTCAC CGACCTCTTC GGCCGGCCAC TCTTCTTCTC GCTCTACGAC
TGGTTCCTCG AGCATGGCTC TGTGTACAAA CTCGCTTTTG GACCCAAGGC ATTTGTTGTT
GTCTCCGATC CAATTGTTGC TAGACATATC CTGCGAGAAA ATGCTTTCTG TTATGATAAG
GGAGTTCTTG CTGAAATTTT AAAACCAATA ATGGGGAAGG GTCTTATACC TGCTGACCTT
GATACCTGGA AGCAAAGGAG AAAAGTTATA ACCCCCGGGT TCCATGCCTT ATTCATAGAT
GCTATGGTGG GAGTATTTAC TAAGTGTTCA GAGAGAACAA TATTTAAGCT TGAAGAGCTT
ATT---GAAA GGGGCGAACA TGGGGAAAAG TATACCATA- --GTGGACCT TGAAGCTGAG
TTTTCTAATT TGGCTCTCGA CATAATTGGC TTGGGCGTGT TCAATTTTGA TTTTGATTCG
GTTACCAAAG AATCTCCTGT GATCAAGGCA GTATACGGAA CTCTTTTTGA AGCTGAGCAC
AGATCCACTT TTTACATTCC CTATTGGAAT CTTCCTTTAA CTAGATGGAT AGTTCCAAGG
CAACGCAAGT TCCACAGTGA CCTCAAGGTT ATTAATGATT GCCTTGATAG TCTCATAAAA
AATGCAAAAG AGACAAGACA GGAAGCTGAT GTCGAAAAGC TCCAGCAAAG AGATTACTCA
TCATTGAAGG ATGCCAGCTT GCTGAGGTTC CTTGTTGATA TGCGGGGAGC TGATGTTGAC
GATCGCCAGC TTCGAGATGA CCTTATGACA ATGCTTATTG CTGGGCATGA AACAACTGCT
GCTGTTTTGA CATGGTCTGT TTTTCTACTA GCCCAGAATC CCTCCAAGAT GAGAAAAGCA
CAGGCAGAGG TTGATTCTGT ACTCAGCAAT GAGACAATTA ATGTGGACCA GCTCAAGAAA
TTGGAGTACA TAAGACTGAT AATTGTTGAA GCTCTTCGCT TGTATCCCCA GCCACCATTG
TTAATCAGGC GTGCTCTGCG GCCAGATAAA TTGCCAGGTG GGTACAATGG TGCAAAAGAA
---GGATATG AAATACCAGC TGGAACCGAT ATATTTCTTT CGATATACAA CCTCCATAGA
TCTCCATACT TTTGGGATCG GCCAGATGAG TTTGAACCAG AGAGATTTTC AGTACCAAAA
AAGGATGAGA GCATAGAAGG GTGGGCTGGT TTTGATCCTG ACCGGAGTCC TGGTGCTATG
TATCCTAACG AGATTTTAGC AGACTTTGCT TTCCTTCCTT TTGGCGGAGG ACCCCGCAAA
TGCGTGGGAG ACCAGTTTGC ACTCCTCGAG TCGACAGTAG CCCTGGCCCT GCTATTGCAA
AAGTTTGATG TGGAGCTGCG AGGATCACCC GATGAAGTGG AGATGGTGAC AGGCGCAACA
ATTCACACGA AGAGCGGGTT ATGGTGCAGA GTGAGGAGAA GG
>Caca_C.cajan_24016
ATGAGATGCC AATCGGTTAA T---ACCGAT ---AAGTCAA GT---GGAAA TCTG---CTG
GACAAGGCCA GCAACCTCCT CACGGACCTG CTCAGTGGTG GTACTATAGG TTCCATGCCC
AAAGCTGAAG GTGCAGTCTC GGATTTGTTA GGTCGACCTC TCTTTTTCTC ACTATACGAT
TGGTTCATCG AGCATGGCTC GGTGTATAAA CTTGCATTTG GACCAAAAGC GTTTGTTGTT
GTGTCAGATC CCATAGTTGC TAGACATATC CTGCGAGAGA ATGCATTTTC TTATGACAAG
GGAATGCTTG CTGATATCCT AGAACCAATA ATGGGCAAAG GACTTATACC AGCAGACCTT
GATACTTGGA AGCAAAGAAG AAGAGTTATT GCTCCTGCTT TCCATAACTC ATACTTGGAA
GCTATGGTCA AAATATTCAC AACTTGTTCA GAAAGAACGA TATTGAAGTT TAATAAGCTT
CTT---GGAG GAGAGGGTTA TGATGGAGCT AACTCAATTG AATTGGATCT TGAGGCAGAG
TTTTCCAGTT TGGCTCTTGA TGTTATTGGG CTTGGTGTGT TCAACTATGA CTTTGGTTCT
GTCACCAAAG AATCTCCTGT TATTAAGGCT GTCTACGGCA CTCTTTTTGA AGCTGAACAT
AGATCCACTT TCTACATTCC TTATTGGAAA ATTCCATTGG CAAAGTGGAT AGTCCCAAGG
CAAAGAAAGT TTCAGGATGA CCTAAAGATT ATCAATACTT GTCTTGATGG ACTTATCAGA
AATGCAAAAG AGAGCAGACA GGAAACAGAT GTTGAGAAAT TGCAGCAGAG AGATTACATT
AATTTGAAGG ATGCAAGTCT TCTGCGTTTC CTGGTTGATA TGCGGGGAGC TGATGTTGAT
GATAGTCAGT TGAGGGATGA TTTAATGACA ATGCTTATTG CTGGTCATGA AACAACGGCT
GCTGTTCTTA CTTGGGCAGT TTTCCTCCTA GCTCAAAATC CTAGCAAAAT GAAGAAGGCT
CAAGCAGAGA TAGATTTGGT GCTGGGTACG GGGAAGCCAA CATTTGAATC ACTTAAAACA
TTGCAGTACA TTAGATTGAT TGTTGTGGAG GCTCTTCGTT TATACCCCCA ACCACCTTTG
CTGATCAGAC GTTCACTCAA CTCTGATGTT TTACCAGGAG GGCACAATGG TGAAAAAGAT
GATGGTTATG CAATTCCTGC TGGGACCGAT GTCTTCGTTT CTGTATATAA TCTCCATAGA
TCTCCATATT TTTGGAACCG TCCGCATGAC TTTGAACCAG AGAGATTTCT AGTGCAAAAC
AAGAATGATG AAATTGAAGG TTGGGCTGGT TTTGACCCAT CGAGAAGTCC TGGAGCCTTG
TATCCTAACG AGATTATATC GGATTTTGCA TTCTTGCCTT TTGGTGGTGG ACCACGAAAA
TGTGTTGGGG ACCAATTTGC TCTGATGGAG TCCACTGTAG CGTTGACTAT GCTGCTCCAG
AATTTTGACG TGGAATTGAA GGGGACCCCT GAATCGGTGG AACTCGTTAC TGGGGCAACT
ATTCATACCA AAAATGGATT GTGGTGTAAA TTGAGGAAGA GA
>Amtr_evm_27.model.AmTr_v1.0_scaffold00042.72
ATGAGATGCC AGTCTACCAG C---AAAAAT ---AAGTTTG AA---AAAAA TCTA---TTG
GACAATGCAA GTAATCTTCT GACTAATTTG TTGAGCGGGG GTCGTATTGG TAGAATGCCT
GTGGCAGAAG GCGCTGTTTC TGATCTGTTT GGCCGCCCAT TGTTCTTTTC TCTGTATGAT
TGGTTCCTAG AGCATGGTGC TGTCTACAAA CTCGCTTTTG GACCAAAATC GTTCATTGTT
GTATCAGATC CTATTGTTGC CCGGCATATC CTTCGGGAAA ATGCGTTTAA CTATGACAAG
GGAGTCCTTG CAGATATCCT AGAGCCGATA ATGGGAAAAG GACTTATACC TGCAGATCTT
CAGACTTGGA AGAAGAGGAG GAGAGCTATT GTGCCTGGGT TTCATGCATT GTTTTTAGAA
GCTATGGTCA AGGTTTTTAG TAAATGTTCA GAGAGCATGG TGATGAAGCT GGAAAATATG
TAT---CAAA TGGAAAATTC TCCTGAAGGG CAT---CTAA AGGTGGATCT CGAAGCAGAG
TTTTCTAGCT TGGCTCTCGA CATTATTGGG TTGGGTGTCT TCAACTATGA CTTTGGCTCT
GTCACAAAAG AATCACCAAT CATCAAGGCA GTCTATGGTA CTTTGTTTGA AGCTGAACAT
CGCTCCACTT TCTATGTTCC TTATTGGAAG TTTCCTTTTG CAAGATGGAT AGTTCCACGT
CAGCGGAAGT TCCATAGTGA CCTCAAAGTT ATCAATGATT GTCTCGATGA GCTCATTTGC
AATGCAAAAG AAACAAGGCA GGAAACTGAT GTTGAGAAAC TTCAACAAAG AGATTACTCA
ACATTAAAGG ACGCAAGTTT GCTCAGGTTC TTTGTTGACA TGAGGGGAGA GGATGTTGAT
GATCAGCAGC TTAGAGATGA TCTCATGACT ATGCTTATAG CTGGACATGA AACAACAGCA
GCAGTTCTTA CATGGGCCGT TTTTCTACTT GCTCAACATC CCTCAGAAAT GAAGAAAGCC
CAAGCAGAGA TTGATAAAGT TCTTGGATCA ACTGAGATCA CTATTGAATC TATTAAGAAG
TTAGAGTATA TTCGGCTTAT TATTGCAGAG ACTCTTCGCT TGTTCCCTCA ACCACCCCTA
CTTATTAGAC GCACACTGCG ACTTGATACT TTACCGGGAG GATTTAAAGG AGATAAAGAT
---GGATATG CGATCCCAGC TGGAACTGAT ATCTTTATTT CCGTATACAA CCTTCACAGA
TCTCCCTATT TTTGGGAGCA GCCACATGAA TTTGAACCAG AAAGATTCTT AGGACCCCGG
AAAGGTGAAG GAATTGAAGG ATGGGCTGGT TTCGACCCCA GCCGAAGCCC AGGAGCCCTG
TACTCCAATG AGATTGTGGC AGATTTCGCT TTCCTCCCTT TTGGTGGGGG ACCCCGCAAA
TGTGTGGGGG ATCAGTTCGC ACTCATGGAA TCGACAGTTG CGCTGGCCAT GCTGTTGCGC
AAGTTTAATG TGGAGCTGAG GGATCCTCCG GATCAAGTAG AGCTGGTCAC GGGGGCCACC
ATCCATACCA AAGCTGGCCT GTGGTGCAAC CTCAAGTTCA GG
>Muac_GSMUA_Achr8G06940_001
ATGCGATGCC AATCGACAAG T---ATGGAG ---AAGACTT CGAAAAGAAA TCTC---CTT
GACAATGCAA GCAACCTTCT TACTAATTTC TTAAGTGGGG GTCGCCTCGG AGATATGCCC
ACTGCTGAAG GTGCTGTCTC TGATCTGTTC GGTCGGCCTC TTTTCTTTTC ACTCTATGAT
TGGTTTCTAG AGCATGGCTC AGTTTACAAA CTTGCCTTTG GACCCAAAGC ATTTGTTGTT
GTATCTGACC CTGTTGTGGC AAGACATATC CTTCGTGAAA ATGCATTTTC CTATGATAAG
GGAGTTCTTG CTGAAATTTT AGAACCAATA ATGGGAAAAG GGCTCATACC TGCAGATCTT
GACACTTGGA AACAGAGGAG AAAAGTTATT ACACCTGGAT TTCATTCTTT ATTCCTGGAA
GCCATGGTGA AAGTTTTTAC TGACTGTTCT GAAAGAAGCA TATTGAAATT TGAGAAACTC
TTG---GAAA TACAGAATTC TGAAACAAAA GAA---ATTG AGTTGGATCT TGAAGCTGAA
TTTTCAAGTT TAGCACTTGA CATAATTGGT CTGGGTGTGT TCAACTATGA CTTTGGCTCT
GTGACTAAAG AATCTCCTGT TATCAAGGCT GTTTATGGAA CACTTTTTGA AGCTGAACAT
CGATCGACCT TCTACATTCC TTACTGGAAT CTCCCTTTTG CAAGATGGAT AGTTCCTAGG
CAGCGTAAGT TCCACAATGA CCTCAAGATT ATAAATGATT GCCTTGATGG GCTTATCAAA
AATGCCAAAG AGACAAGGCA GGAAACTGAT GTTGAGAAAC TTCAACAAAG AGATTACTCA
TCTCTAAAGG ACATCAGTTT GCTGCGTTTT CTTGTTGATA TGCGCGGTGT TGACGTCGAT
GACCATCAGC TTAGGGATGA TCTCATGACC ATGCTTATTG CGGGACATGA AACAACTGCT
GCTGTGCTTA CATGGTCGGT CTTTCTACTT GCTCAGAACC CCTCGAAGAT GAGGAAGGCC
CAGCTGGAGG TAGATTCCGT TCTTGGTGAA AAGAAAATAA CCCTCGAATG CCTAAAAAAA
CTGGAATATA TACGGCTTAT CGTTGTTGAA GCTCTTCGTT TGTACCCTCA GCCTCCATTA
CTTATTAGAC GTGCTCTCAA AGCAGATAAA CTGCCTGGTG GTTATATGGG TTGTGATGAT
---GGTTATG CAATTCCAGC AGGGGCTGAT ATATTTATCT CTGTGTTCAA CCTCCACAGA
TCACCATACT TCTGGGACCG GCCAAATGAG TTCGAGCCAG AGAGATTTTT AGCTCCAAAG
CCAAGCGAAG GCATTGCAGG ATGGGCAGGC TATGATCCCG GTCGTAGTCC TGGAGCCATG
TATCCGAATG AGATAACCTC TGACTTCGCC TTCATCCCAT TTGGTGGCGG GCCGCGCAAG
TGTGTCGGCG ATCAGTTTGC ACTGTTGGAA TCCACCATAG CATTGGCTCT GTTGCTACAG
AAGTTTGATG TGCTGCTGAG GGGGTCACCT GATGAAGTCG AGTTGGTCAC TGGTGCAACC
ATCCATACCA AAAATGGTCT CTGGTGCAAG CTGAAGAAAA GG
>Vivi_PAC_17826470
ATGAGATGCC AATCCACTAG C---ACGGAT ---AAATCA- -----AGAAA TCTA---TTG
GACAATGCGA GCAACCTCCT AACCAATTTT TTAAGTGGGG GAAGTATAGG GTCAATGCCT
GTAGCTGAAG GTGCAGTTTC TGATCTTTTT GGTCGGCCTC TCTTCTTTTC ACTGTATGAT
TGGTTCATAG AGCATGGCTC AGTGTATAAA CTTGCTTTTG GGCCAAAGGC ATTTGTTGTT
GTGTCAGATC CCATTGTTGC AAGGCATATT CTTCGAGAAA ATATCTTTGG TTATGACAAG
GGAGTTCTTG CTGATATACT AGAACCAATA ATGGGGAAAG GACTCATACC TGCTGACCTT
GACACCTGGA AGCAAAGGAG AAGAGTTATT GCTCCTGGGT TCCATGCTTT ATACTTGGAA
GCTATGACAA AAGTATTTAC TGAGTGTTCA GAAAGAGCAA TATTGAAATT TGAGAAGCTT
CTA---GAAG GAGAGCACTT GCATGGGGGA AAGACAATTG AGTTGGATCT TGAAGCTGAG
TTTTCAAATT TGGCACTTGA CATTATTGGG CTTGGTGTCT TTAACTATGA TTTTGGATCT
GTCACGAAAG AATCTCCAGT GATAAAGGCA GTATATGGTA CTCTTTTTGA AGCTGAGCAT
AGATCGACCT TCTACATCCC TTATTGGAAA GTTCCTTTGG CAAGATGGAT AGTACCAAGG
CAGCGAAAGT TCCACAGTGA CCTAAAGGTT ATTAATGACT GTCTTGATGG ACTCATCAAA
AATGCAAAAG AGACTAGACA GGAAACAGAT GTTGAGAAAC TGCAGCAAAG GGACTACCAA
AATCTTAAGG ATGCAAGTCT TTTGCGGTTT TTAGTTGATA TGCGAGGAGC TGATGTGGAC
GACCGTCAGC TAAGAGATGA CCTGATGACA ATGCTTATCG CTGGCCATGA AACAACTGCT
GCTGTTCTCA CTTGGGCTGT TTTCCTACTC GCACAAAATC CCTCCAAGAT GAAAAAAGCT
CAAGCTGAGA TTGATTCAGT TCTTGGTCAG GGCAGAATAT CCTTTGAATC ACTAAAAAAA
TTGGAGTACA TAAGACTCAT TGTTGCAGAG TCTCTCCGTT TGTATCCTCA GCCCCCATTA
CTGATCAGAC GTTCCCTCAA GTCAGATGCA TTACCAGGTG GATACAAGGG TAAAAAGGAC
---GGCCACT CAATTCCTGC TGGGACTGAT ATCTTTCTTT CAGTATATAA CCTCCATCGG
TCCCCATACT TCTGGGATCG CCCCCATGAA TTTGAACCAG AGAGGTTCCT AGTACCAAGG
AACAGCGAC- --ATTGAAGG ATGGTCCGGC TTTGATCCAT CACGGAGCCC TGGAGCGTTG
TACCCCAATG AGATTGTTGC AGACTTCGCC TTCTTACCCT TTGGTGGAGG GCCGAGAAAA
TGTGTGGGAG ACCAATTTGC ACTCATGGAG TCGACCATTG CATTGACCAT GTTGCTGCAG
AAATTTGATG TTGAGCTGAA AGGAGGTCCA GAATCTGTGG AGTTGGTCAC AGGAGCAACA
ATCCATACCA AGAATGGCCT TTGGTGCAGG ATGATGAAGA GG
>Zema_GRMZM2G010221_T01
ATGAGGTGCC AGTCGACCAG C---GTCGAC ---AAGCCGA AGCAGCGGAA CCTG---CTC
GACAACGCCA GCAACCTGCT GACCAACTTC CTCAGCGGTG GCAACCTCGG GGCCATGCCC
GTCGCTGAGG GCGCGGTCAC CGACCTCTTC GGCAAGCCCC TCTTCTTCTC GCTTTACGAC
TGGTTCCTCG AGCATGGCTC TGTCTACAAG CTTGCTTTTG GACCCAAATC GTTCGTTGTT
GTCTCTGACC CTATCGTTGC TAGACACATC CTCCGGGAGA ACGCTTTCTA TTATGATAAG
GGAGTTCTCG CTGAAATTTT AAAACCCATA ATGGGGAAGG GTCTTATACC CGCTGACCTT
GATACCTGGA AGCAAAGGAG AAAAGTTATA ACACCTGGGT TCCATGCCTT ATTCATAGAA
GCTATGGTGA GGACATTTAC GAGATGTTCA GAGAGAACAA TATCAAAGCT TGAGGAGCTT
ACT---GAAA GTGAAGGCCG TGAACAAAAT TCGACTATT- --GTGGACCT TGAAGCTGAG
TTCTCCAATT TGGCACTTGA TATCATTGGA TTGGGTGTGT TCAATTTTGA TTTTGACTCG
GTTACTAAGG AATCTCCTGT AATAAAGGCA GTGTATGGAA CACTTTTCGA AGCTGAGCAC
CGTTCCACCT TCTACATCCC CTATTGGAAT CTTCCTTTGA CAAAATGGAT AGTTCCAAGG
CAGCGCAAGT TCCATAGTGA CCTCAAAGTG ATCAACAATT GCCTTGATAA CCTTATAAAA
AATGCAAAGG AGACGAGACA GGAAGCTGAT GTGGAAAAGC TCCAGCAAAG GGACTACTCT
TCTCTGAAGG ATGCCAGCTT GCTGAGGTTC CTTGTTGACA TGAGGGGAGC TGACGCTGAT
GATCGCCAGC TTCGAGATGA TCTTATGACA ATGCTTATTG CTGGACATGA AACAACTGCT
GCTGTTCTGA CATGGTCTGT TTTTTTGCTA GCCCAGAGCC CTACCAGGAT GAGAAAAGCC
CAGGCAGAGG TTGATTCTGT TCTCAGCAAT GGGGCAATTA CTGTCGAATC TCTTAAGAAA
CTGGAGTACA TAAAACTGAT TATTCTTGAA GCTCTTCGCT TGTATCCTCA GCCACCATTG
TTAATCAGGC GTTCTCTCCG GCCAGACAAG TTGCCAGGCG GGTGCAATGG AGCAAAAGAG
---GGATATG AAATACCAGC TGGGACCGAT ATATTTGTTT CGGTATACAA CCTCCACAGA
TCCCCGTATT TCTGGGACCG GCCAAATGAG TTTGAACCCG AGAGGTTTTC CGTCCCGAAG
AAGGACGAGA GCATAGAAGG CTGGTCTGGT TTTGACCCTG ACCGGAGTCC TGGCGCAATG
TACCCCAACG AGATCATAGC GGACTTCGCT TTCCTCCCCT TCGGCGGAGG GCCTCGCAAG
TGCGTGGGGG ACCAGTTCGC GCTCCTGGAG TCGACGGTGG CTCTGGCCCT GCTGCTGCGG
AAGTTCGACG TGGAGCTGAG AGGGTCGCCC GACGAAGTGG AGATGGTGAC AGGCGCCACG
ATCCACACGA AGAACGGGCT GTGGTGCAGG CTGAGGAGAA GG
>Aqco_AcoGoldSmith_v1.003129m
ATGAAATGCC AATCAACTAG T---ACTGAA ---AAGACAA AA---AGAAA TGTT---CTC
GACAATGCAA GCAATATTCT TACTAATTTG TTAAGTGGGG GAAATCTTGG TTCTATGCCA
ATTGCTGAAG GTGCTGTGTC TGATTTGTTC AGCCGACCGC TTTTCTTTGC ACTTTATGAT
TGGTTCATAG AGCATGGTTC AGTTTATAAA CTTGCTTTCG GACCAAAAGC ATTTGTGGTT
GTATCAGATC CCATTGTTGC AAGATATATA CTCCGTGAAA ATGCGTTTTC CTATGACAAG
GGAGTTCTTG CTGATATTCT AGAACCAATA ATGGGGAAAG GGCTTATACC CGCTGATCTT
GACACTTGGA AGCTGAGAAG AAGAGTTATT TCCCCTGCTT TTCATACATT GTTCCTCAAA
GCTATGGTCA AAGTCTTCAC TGATTGTTCA GAGAGAACCA TATCCAAATT TGAGAAGCGT
TTT---GAAA CAAATGAATC TGGC------ ---ACAATTG AGTTGGATCT TGAAGCAGAG
TTCTCAAGCT TGGCACTTGA TATTATTGGG CTTAGCGTAT TCAATTATGA TTTTGGTTCT
GTCACAAAAG AATCTCCTGT AATTAAGGCA GTATATGGTA CACTTTTTGA AGCAGAGCAC
AGATCAACTT TCTATATTCC TTACTGGAAG CTTCCCTTAG CCAGATGGAT AGTTCCTAGA
CAAAGAAAAT TCCAATATGA TCTCAAGGTT ATCAATGACT GCCTTGACGG GCTTATCAGA
AATGCGAAAG AGACTAGGCA GGAAACAGAT GTTGAGAAAC TGCAGCAAAG AGATTACTCG
AACCTCAAGG ATGCAAGCCT TCTGCGTTTT CTTGTTGATA TGCGGGGAGC TGATGTTGAT
GATCGGCAG- ---------- ---------- ---------- ---------- ----------
---------- ---------- ---------- ------AATC CGTCCAAAAT GAGAAAAGCT
CAAGAAGAGA TTGATTCTGT CCTTGGTCAA GGGAGGACGA CTTACGAATG TATAAAAGAG
TTGGTGTACA TACGGCTCAT TGTTGTAGAG GCTCTTCGTT TATATCCTCA ACCCCCACTA
CTAATTAGAC GTTCCCTCAA ATCAGATGTT CTTCCAGGAG GCTACAAGGG CGACAAAGAG
---GGCTATA AAGTTCCTGC TGGCACAGAT ATCTTTGTTT CTGTTTATAA CCTTCATCGA
TCTCCGTATT ATTGGGACCG GCCTAATGAA TTTGAACCAG AAAGATTCTT AGTGTCAAAA
ACAAGTGAA- --GTTGAAGG TTGGGCTGGT TTTGATCCAG ATCGAAGCCC TGGAGCAATG
TACCCGAACG AGATCATAGC GGATTTTGCT TTCTTGCCTT TTGGAGGGGG TCCACGTAAA
TGCGTAGGAG ATCAATTTGC ACTTATGGAA TCAACAGTAG CATTGGCAAT GTTGTTACAA
AAGTTTGACG TGGAGTTGAA AGGATCTCCT GAATCGGTAG AACTTGTTAC TGGTGCAACA
ATTCATACTA AAAATGGTTT GTGGTGCAAA CTGAGAAAGA GA
>Brdi_Bradi3g05400.3.v2.1
ATGAGATGCC AATCGCCCGG C---GTCGAC ---AAGCCCA AG---AGGAG CTTG---TTC
GACAACGCAA GCAACGTTCT CACCAATTTG CTCGCTGGCG GCAGCCTCAG GAACATGCCG
GTCGCTGAAG GTGCTGTCAC TGATCTGTTC GACCGGCCCC TTTTCTATTC GCTCTATGAT
TGGTTCCTTG AGCATGGTTC TGTCTACAAA CTTGCTTTTG GACCCAAATC ATTTGTCGTC
GTCTCTGATC CTATTGTTGC TAGATACATC CTCCGAGAGA ATGCTTTCTG TTATGACAAG
GGAGTTCTCG CTGAAATTCT AGAACCAATA ATGGGGAAGG GTCTTATACC TGCTGATCTT
AATACCTGGA AGCAAAGGAG AAAAGTTATA ACACCTGGGT TCCATGCCTT ATTCATCGAA
GCTATGGTGA GAGTATTTAC CAAATGTTCA GACAGAACAA TATTGAAACT GGAAGAACTT
ACT---GAAA AGGGAGACCA TGGAGACAAA TCTGCTATA- --GTGAACCT CGAGGAGGAA
TTCTCCAATT TGGCTCTTGA CATAATTGGT TTGGGAGTTT TCAATTTTGA TTTTGACTCT
GTTAATAAGG AATCTCCTGT GATCAAGGCA GTATATGGAA CTCTTTTTGA AGCTGAGCAT
CGATCCACCT TTTACATCCC TTATTGGAAT CTTCCTTTAA CCAAATGGAT AGTTCCAAGA
CAGCGGAAGT TCCACAGTGA CCTCAAGGTT ATCAATGATT GTCTTGATAA TCTTATTAAA
AATGCAAAAG AGACGAGACA GGAAGCTGAT GTGGAAAAGC TCCAGCAGAG AGACTACTCA
TCGTTGAAGG ATGCTAGCTT GCTAAGGTTC CTTGTTGACA TGCGGGGAGC TGATGTTGAT
GATCGCCAGC TTCGAGATGA TCTTATGACA ATGCTTATCG CTGGACATGA AACAACTGCG
GCTGTTCTGA CATGGTCTGT TTTTCTACTG GCCCAGAATC CAACCAAGAT GAGAAAAGCC
CAGGCAGAGA TTGATTCTGT ACTCGACAAT GGGCCAATTA CATCAGACAA GCTGAAGAAA
TTGGAGTACA TAAGATTGAT AATTGTTGAA TCGCTTCGCT TGTATCCTCA ACCGCCACTG
TTGATCAGGC GAGCTCTCCG ACCAGATAAA TTGCCAGGTG GGTACAATGG AGCAAAAGAG
---GGATATG AAATACCAGC TGGAACCGAT ATATTTCTTT CGATATATAA TCTCCATAGA
TCTCCATACT TTTGGGATCG GCCAAATGAG TTTGAGCCAG AGAGGTTTAC AGTTCCAAAG
ATGGATGAGA ACATAGAAGG CTGGTCTGGG TTTGATCCTG GCCGGAGTCC TGGGGCGATG
TATCCCAACG AGATTATAGC AGACTTCGCT TTCCTTCCCT TTGGTGGAGG ACCCCGCAAA
TGTGTGGGAG ACCAATTCGC ACTCCTCGAG TCGACAGTAG CCCTGGCCAT GCTGCTGGGA
AAGTTCGATG TGGAGCTGCG AGGCTCACCC GATGAAGTAG AGATGGTGAC GGGCGCGACG
ATTCACACGA AGAACGGGCT ATGGTGCAGG CTGATGAAAA GG
>Soly_Solyc05g016330
ATGAGATGTC AGTCCACAGG C---ACAGAT ---AAAACAA AG---ATGAA TTTA---TTT
GATAATGCTA GCAACCTCCT CACTAATCTG TTGAGTGGTG GGAGAATTGG GTCAATGCCT
ATTGCAGAAG GGGCAGTGAC TGACCTTTTC GACCGCCCAC TTTTTTTCTC ATTGTATGAT
TGGTTCCTAA AGTATGGATC AGTCTATAAA CTTGCTTTTG GACCAAAGGC ATTTGTTGTT
GTATCAGATC CCATTGTTGC TCGGCATATT CTTCGTGAGA ATGCATTTTC TTATGACAAG
GGGGTCCTTG CTGAAATCTT GGAACCAATC ATGGGAAAAG GGCTGATACC TGCTGACCTT
GATACTTGGA AACAGAGAAG AAGAGTTATT GCCCCTGGAT TCCACTCATC ATACCTAGAA
GCTATGGCTA AAGTATTCAC TGAATGTGCT GATAGAACAA TGTTGAAATT TGATAAGCTT
ATT---GAAC AAGAAGAGTC AGGAGGAGGG AAGCTAATTG AGTTGGATCT CGAGACAGAA
TTCTCAAATT TAGCACTAGA TATTATTGGG CTTGGTGTTT TCAATTATGA CTTCGGTTCC
ATCACAAAAG AGTCTCCAGT TATTAAGGCT GTGTATGGTA CACTTTTTGA AGCTGAGCAT
CGTTCTACTT TCTACATCCC CTATTGGAAT ATCCCTTTGG CAAGATGGAT AGTTCCTCGG
CAGCGGAAGT TCCAAAGTGA TCTGAAGGTC ATTAATGATT GCCTTGATGG ACTTATAAAA
AATGCAAAAG AGACCAGGCA GGAAACAGAT GTTGAGAAAC TACAGCAAAG AGACTACTTA
AATCTTAAGG ATGCAAGTCT TTTGCGGTTT TTAGTTGATA TGAGGGGTGT TGATGTCGAT
GATCGTCAGC TAAGAGATGA CTTGATGACG ATGCTGATTG CTGGACATGA AACAACTGCT
GCCGTTCTTA CGTGGGCCGT TTTCCTCCTT GCACAACATC CAGTCAAAAT GAAGAAAGCG
CAGTCAGAGA TTGATGCAGT GCTTGGTCAG GGAAGGACGA CCTTCGAGTC TCTTAGAAAA
TTAGAATATT TGCGACTTAT TGTCGTGGAG TCATTGCGCT TGTATCCACA ACCTCCATTG
CTTATTAGAC GTTCCCTTAC ATCAGATATA CTACCAGGGG GCTATAATGG TGACAAGAAT
---GGATACG AAATTCCAGC TGGCACTGAT GTTTTCCTAT CTGTATATAA TCTTCATAGG
TCACCATATT TCTGGGACAA ACCTAATGAA TTTGAACCCG AGAGGTTCCT AGTACAAAAG
GAAAGTCAAG GCATTGAAGG CTGGGGAGGT TTTGATCCAT CTAGAAGTCC TGGAGCATTA
TATCCAAATG AGATTATATC AGACTTTGCT TTCTTGCCTT TTGGTGGGGG ACCAAGAAAA
TGTGTCGGTG ATCAGTTTGC ACTAATGGAG TCAACAATAG CATTGGCAAT GTTGTTGCAA
AAGTTTGATG TGGAACTGAA AGGGTCTCCT GAGGATGTAG AACTCGTTAC GGGGGCAACT
ATTCACACGA AAACTGGCTT GTGGTGTAAA TTAAAGAAGA GA
>PeaH_maker-Ctg0907-augustus-gene-1.4-mRNA-1
---------- ---------- ---------- ---------- ---------- ----------
---------- ---------- ---------- ---------- ---------- ----ATGCCA
ATTGCTGAAG GCGCGGTCTC TGATCTGTTT AGCCGGCCTC TTTTCTTTTC ACTCTATGAT
TGGTTCCTAG AGCATGGATC AGTTTACGGA CTTGCATTTG GACCTAAATC ATTTGTTGTT
GTTTCGGATC CCATTGTTGC AAGACACATT CTTCGCGAAA ATATATATTC TTATGATAAG
GGGGTTCTTG CTGAAATCTT GGAGCCGATA ATGGGAAAAG GGCTTATACC TGCAGATCTT
GAGACTTGGA AGCAGAGGAG AAGAGTTATT GCTCCTGGAT TTCATTCTTT GTTCTTAGAA
GCTATGGTCA GAACATTTAC TGATTGTTCA GAGAAAACCA TCTTAAAATT TGAGAAGTTA
CTA---GAAA GCGAAAGTGG TGGTGAGGGA AGAACAATCC TGTTGGATCT TGAAGCTGAG
TTTTCAAGTT TGGCACTTGA TATAATCGGG CTAGGAGTTT TCAACTATGA CTTTGGTTCT
GTCACTAAAG AATCTCCAGT AATTAAGGCA GTATATGGCA CACTCTTTGA AGCTGAGCAT
AGATCAACTT TCTATATTCC ATATTGGAAA CTTCCCTTTG CAAGATGGAT AGTCCCTAGA
CAACGTAAAT TTCACAGTGA TCTCAAGGCT ATCAACGACT GCCTTGATGG ACTAATCAGA
AATGCCAAAG AAACGAGGCA GGAAGATGAT GTTGAGAAAC TTCAACAAAG AGATTACGCA
AATCTAAAGG ATGCGAGTCT GCTGCGTTTT CTTGTTGATA TGCGAGGAGC TGATGTCGAT
GATCGTCAGC TTAGGGATGA CCTGATGACT ATGCTTATAG CTGGGCATGA AACAACAGCA
GCTGTTCTTA CATGGGCTGT TTTTCTACTT GCTCAAAATC CTTCAAAAAT GAAGAAGGCT
CAAGCAGAGA TTGATTCTGT ACTTGGTGAT GGAAAGATAA CTATTGAATG TCTCAAGAAA
CTCGAGTACT TGCGTCTTAT TATTGCAGAA TCACTTCGTC TATATCCTCA ACCCCCACTA
CTTATTCGTC GGTCTCTCAA GCCAGATCTG TTACCAGGT- ---------- ----------
---------- ---------- ---------- ---------- ---------- ----------
---------- ---------- ---------- ---GAGCCTC CTCAATGA-- ----------
---------- ---------- ---------- ---------- ---------- ----------
---------- ---------- ---------- ---------- ---------- ----------
---------- ---------- ---------- ---------- ---------- ----------
---------- ---------- ---------- ---------- ---------- ----------
---------- ---------- ---------- ---------- --
>Seit_Millet_GLEAN_10011519
ATGAGGTGCC AGTCGACCAG C---GTCGAC ---AAGCCGA AGCAGCGGAA CATG---CTC
GACAACGCCA GCAACCTGCT CACCAACTTC CTCAGCGGCG GCAGCCTCGG GGCCATGCCC
GTCGCCGAGG GAGCCGTCAC CGACCTCTTC GGCAAGCCCC TCTTCTTCTC GCTCTACGAT
TGGTTCCTCG AGCATGGCTC TGTGTACAAG CTTGCTTTTG GACCCAAATC TTTCGTGGTC
GTCTCTGACC CCATGGTCGC TAGACACATC CTCCGGGAGA ATGCTTTCTG TTACGATAAG
GGAGTTCTCG CTGAAATTTT AAAACCAATT ATGGGGAAGG GTCTTATACC TGCTGACCTT
GATACCTGGA AGCAAAGGAG AAAAGTTATA ACACCTGGGT TCCATGCCTT ATTCATTGAA
GCTATGGTGA GAATATTTAC TAAATGTTCA GAAAGAACAA TATCAAAGCT TGAAGAGCTT
ACT---GAAA GCGAAAGCCA A--------- ------GTCA TAGTGGACCT TGAAGCTGAG
TTCTCTAATT TGGCACTCGA CATAATTGGC TTGGGTGTGT TCAATTTTGA TTTCGACTCA
GTAACTAAGG AATCCCCTGT AATCAAGGCA GTGTATGGAA CACTTTTTGA AGCTGAGCAC
CGATCCACCT TTTACATTCC CTATTGGAAT CTTCCTTTGA CAAAATGGAT AGTTCCAAGG
CAGCGCAAGT TCCATAGTGA TCTCAAGGTC ATCAACGATT GCCTTGATAA TCTTATAAAA
AATGCAAAGG AGACAAGACA GGAAGCTGAT GTGGAAAAGC TCCAGCAAAG GGACTACTCA
TCTCTGAAGG ATGTCAGCTT GCTGAGGTTC CTTGTTGACA TGCGAGGAGC TGATGTTGAT
GATCGCCAGC TTCGGGATGA TCTTATGACA ATGCTTATTG CTGGACATGA AACAACTGCT
GCTGTTCTAA CATGGTCTGT TTTTCTGCTA GCCCAGAGCC CTACCAAGAT GAGAAAAGCA
CAGACAGAGG TTGATTCTGT TCTCAGCAAT GGAGCAATTA CCGTGGAATC CCTGAAGAAA
TTAGAGTACA TAAAATTGAT CATTCTTGAG GCTCTTCGTT TGTATCCTCA GCCACCATTG
TTAATCAGGC GTTCTCTCCG TCCAGACAAG TTGCCAGGTG GGTACAATGG AGCAAAAGAG
---GGATATG AGATACCAGC TGGGACTGAT ATATTTGTTT CGATATACAA CCTCCACCGA
TCCCCATACT TTTGGGACCG GCCAAATGAA TTTGAACCTG AGAGATTTTC AGTTCCAAAG
AAGGATGAGA GCATAGAAGG CTGGTCTGGT TTTGATCCCG AACGGAGCCC CGGTGCAATG
TACCCCAATG AGATCATAGC CGACTTTGCT TTCCTTCCCT TTGGTGGAGG ACCCCGCAAA
TGCGTGGGAG ACCAGTTCGC GCTCCTGGAG TCAACAGTGG CGCTGGCCCT GCTGCTGAGG
AAGTTTGATG TGGAGCTGAG GGGATCGCCG GACGAAGTGG AGATGGTGAC GGGCGCCACC
ATCCACACAA AGAATGGGCT GTGGTGCAGA CTGAGGCGGC GG
>Coca_GSCOCT00017009001
ATGAGATGCC ATTCAGCAAA A---ACTAAT ---AAGCCAA AA---ATGAA TCTA---CTG
GACAACGCCA GCAACCTTCT CACAAATTTC TTGAGTGGAG GAAGAATGGG GTCGATGCCA
ATGGCTGAAG GTGCAGTTTC TGATCTCTTT GGCCGGCCAC TGTTTTTTGC GCTCTACGAT
TGGTTTCTTG AGCATGGCTC TGTGTACAAA CTTGCTTTTG GGCCAAAAGC ATTTGTTGTT
GTGTCAGATC CTATTGTTTC AAGACATATT CTACGTGAAA ATGCTCTCTC TTATGACAAG
GGGGTTCTTG CTGAAATCCT AGAACCAATA ATGGGAAAAG GGCTAATACC TGCGGATATT
GACACTTGGA AGCAGAGGAG AAGAGTTATT GCTCCTGGGT TTCATGCACT GTACTTGGAG
GCCATGGTCA AAGTATTTAC TGATTGCTCT GAGAGAACAA TGCTAAAGTT TGAAAAACTT
CTT---GCTG GAGAAGGGAG AAAAGGAGGG AAGACCATTG AGTTGGACCT TGAAGCCGAA
TTTTCCAGTT TGGCTTTAGA TATTATTGGT CTTGGAGTTT TCAATTACGA TTTTGGTTCG
GTTACCAAAG AATCTCCTCT TATTAAGGCT GTATACGGTA CTCTCTTTGA AGCTGAACAT
CGATCAACAT TCTACATACC TTACTGGAAA TTCCCTCTGG CAAAATGGCT AGTCCCCAGG
CAGCGAAAGT TCCAGAAAGA CCTTAAGTTT ATCAATGACT GTCTTGATGA TCTTATCAGA
AATGCAAAAG AGACCAGACA GGAAACAGAC ATTGAGCAAC TGCAGAAAAG GGACTACTTA
AAACTTAAAG ATGCCAGTCT GTTGCGATTT TTAGTTGATA TGAGAGGTGC AGATGTTGAT
GATTGTCAGC TTAGAGATGA TCTGATGACA ATGCTTATTG CTGGCCATGA AACTACAGCT
GCTGTGCTTA CTTGGGCTGT TTTCCTTCTT GCACAACATC CCAGCAAAAT GAAGAAAGCA
CAGGCTGAGA TTGATTCAGT GCTAGGCCAA AGAAGGATAA CCATAGAATC AATTAAAAAA
CTTGAGTACA TACGACTTGT TGTTGTAGAG ACGCTACGCT TATATCCGCA GCCTCCACTC
CTTATTAGGC GTTCTCTGAA ATCAGACAAG TTGCCTGGAG GTCATAAAGG TGACAATAAT
---GGATATG CAATCCCTGC TGGCACTGAT ATTTTCTTAT CTGTATACAA TGTTCATAGA
TCTCCATACT TATGGGATAA TCCCAATGAC TTTGAACCTG AACGCTTTCT AGTAAAAAGA
GTGAGCCAAG GCATTGAAGG ATGGGCTGGT TTTGATCCAT CCAGAAGTCC TGGAGCTTTA
TATCCAAATG AGATTATGTC AGATTTTGCA TTCCTGCCCT TCGGAGGGGG CCCAAGAAAG
TGTGTTGGAG ACCAATTTGC ATTCATGGAG TCAACAATAG CATTGGCTAT GTTGCTGCAA
GAGTTTGATA TAGAACTGAA AGGATCTCCA GAGTCTGTGG AAATCGTCAC AGGAGCAACA
ATTCACACGA AAAATGGTTT GTGGTGCAGA TTGATGAAGA GG
>Arth_AT4G15110.1
ATGAAGTGCC AATCTACG-- ---------- ---AAGACGA AT---GGTAA CATA---TTG
GACAATGCGA GCAACCTTTT GACAAATTTT TTAAGTGGTG GAAGTTTGGG GTCAATGCCT
ACTGCTGAAG GCTCTGTCTC TGATTTGTTT GGAAAGCCTC TCTTTTTATC TCTTTACGAC
TGGTTCTTGG AGCATGGAGG AATTTATAAA CTTGCGTTTG GTCCAAAAGC CTTTGTTGTC
ATCTCAGATC CCATTATTGC AAGGCATGTC CTCCGGGAAA ATGCTTTTTC TTATGACAAG
GGAGTTCTTG CTGAGATCTT AGAGCCGATT ATGGGAAAAG GGTTAATACC GGCTGATCTA
GATACGTGGA AGTTAAGAAG AAGAGCTATC ACTCCCGCAT TCCATAAATT GTATCTAGAG
GCCATGGTCA AAGTATTTAG TGACTGTTCG GAGAAAATGA TATTGAAATC TGAGAAACTC
ATAAGGGAGA AAGAAACTTC AAGCGGGGAG GACACCATTG AGTTGGATCT GGAAGCAGAA
TTCTCGAGTC TGGCTCTTGA TATTATAGGT CTTAGCGTGT TCAACTACGA TTTTGGCTCT
GTCACAAAAG AGTCCCCTGT GATCAAGGCA GTTTATGGAA CTCTTTTCGA GGCAGAGCAT
CGGTCTACTT TCTACTTCCC TTATTGGAAC TTTCCTCCAG CTAGATGGAT AGTTCCGAGG
CAACGAAAGT TCCAAAGCGA TCTGAAGATT ATAAACGATT GCCTTGATGG CCTCATTCAA
AATGCTAAAG AGACAAGACA GGAAACAGAT GTTGAGAAGC TCCAGGAAAG GGACTACACT
AATCTCAAGG ATGCAAGTCT TTTGCGGTTC TTAGTCGATA TGCGCGGTGT TGACATTGAT
GACCGGCAGC TGAGGGATGA CTTGATGACT ATGCTAATTG CTGGTCATGA GACAACAGCA
GCAGTACTTA CTTGGGCTGT TTTCCTTCTG TCACAAAATC CTGAAAAAAT TAGGAAAGCT
CAAGCTGAGA TTGATGCTGT GCTTGGTCAA GGTCCACCCA CTTATGAATC AATGAAAAAG
CTCGAGTACA TACGACTGAT CGTTGTAGAA GTCCTTCGTC TCTTTCCTCA GCCACCTTTG
CTCATCAGAC GCACTCTCAA ACCAGAAACA TTACCCGGAG GACACAAAGG GGAAAAAGAA
---GGTCATA AAGTTCCAAA AGGGACTGAT ATCTTCATTT CTGTGTATAA TCTCCATAGA
TCTCCATACT TTTGGGATAA TCCCCACGAT TTTGAGCCTG AGAGGTTTTT AAGAACAAAG
GAGAGCAATG GAATTGAAGG ATGGGCTGGC TTTGATCCAT CTCGTAGCCC CGGGGCACTA
TATCCGAATG AGATAATAGC AGACTTTGCA TTCTTACCAT TTGGTGGAGG ACCAAGAAAA
TGCATTGGAG ACCAGTTTGC ACTAATGGAA TCGACCGTCG CACTAGCTAT GTTGTTTCAG
AAATTCGATG TGGAGCTGCG TGGAACGCCA GAATCTGTTG AACTCGTGAG CGGCGCAACG
ATTCATGCCA AAAATGGGAT GTGGTGCAAA CTAAAGAGAA GA
>Utgb_Scf00056.g5906
ATGAGGTGTA AGTTGACTTC GGCTTCTGAA ---AAAGGGC CT---AAGTC AATCGTACTT
GACAATGCAA GCAAGCTCCT TACCAGATTC TTGAGTGGAG GAAGTATTGG ATCTATGCCT
GTTGCTGAAG GAGCCCTCTC TGACCTGTTT GGCCGACCTT TTTTCTTTCC TTTGTATGAA
TGGTTCATAG AGCATGGCTC GGTGTACAAG CTTGCCTTTG GACCAAAATC TTTTGTGGTG
GTCTCAGATC CCATTATTGC GAAGCATATC CTCCGTGAAA ATGCATTTTC ATATGACAAG
GGTGTTCTTG CTGACATACT GGAACCAATC ATGGGAAAGG GCTTGATACC TGCTGATCTC
GAAACTTGGA AGCAGAGAAG AAGAGTTATT GCTCCTGGTT TTCACTCGCT TTACTTGGAA
GCAATGGCCA AAGTTTTCAC TGACTGCTCG GACAGAATGA CCACAAAATT CGAAAAACTT
TTA------- --GAATCTTC TATTGGCAAG GATAACATTG AGCTAGATCT GGAAGCTGAA
TTCTCTAGCT TGGCTCTTGA TATCATTGGT CTTGGTGTAT TTAATTATGA CTTTGGCTCT
ATTACCAAGG AATCCCCAGT GATTAAGGCT GTATATGGTA CACTCCTTGA GGCGGAGCAT
CGTTCCACAT TCTACTTTCC TTACTGGAAA ATCCCTCTAG CCAACTTGCT TGTCCCTCGG
CAACGAAAAT TCCATGATGA TCTGAAAGTG ATCAATGATT GCCTGGATGG TCTGATTAAG
AATGCGAAAG AGACAAGAGA GGAATCTGAT GTTGAAAAAT TGCAGCAGAG AGACTACTCA
AATCTCAAGG ATGCAAGTCT ATTACGCTTT CTGGTTGACA TGCGGGGGGT AGATGCCGAT
GACCGTCAGC TAAGGGATGA TCTGATGACA ATGCTTATCG CGGGACATGA AACAACTGCT
GCTGTTCTTA CCTGGTCTAT TTACCTTCTT GCACAAAATC CTTCCAAGAT GAAGAAAGCT
CAGGCTCAAA TTGACTCTGT ACTTGGACTG GAAACACCAA CATTTGAGTC AATTAAAAAA
TTAGATTATG TGCGTCTCAT TATTGCGGAA TCTCTACGTT TATACCCACA ACCACCATTG
CTGATCAGAC GTGCCCTTAA ACCAGATAGG TTACCAGGTG GCTACAATGC TGAAGAGACA
---GGATATT CAATTCCTGC AGGCACAGAT ATCTTCGTTT CGGTCTATAA TCTGCACAGA
TCTCCCTACT TGTGGGACAA TCCCAATGAG TTTGAGCCTG AGAGGTTTCA AAAACCTAAG
GCAGCACAAA CTGATGATGG CTGGGCTGGT TTTGATCCTT CTAGGAGTCC AGGGGCCCTC
TATCCCAATG AGAGTATGGC AGATTTCGCT TTCTTGCCCT TCGGAGGGGG GCAAAGAAAA
TGCGTCGGGG ACCAGTTTGC GCTTATGGAA TCAACTATTG GGCTGGCTCG GTTGCTCCAA
AAATTCGATG TGAGCTTGAG GGGATCACCA GAATCAGTTG AACTGGTTAC AGGAGCAACC
ATTCACACCA AGAACGGGCT GTGGTGTACA CTCAAGAAGA GA
```
