## Supplementary data 1-3 for "The Avocado Genome Informs Deep Angiosperm Phylogeny, Highlights Introgressive Hybridization, and Reveals Pathogen-Influenced Gene Space Adaptation": OG0009710_seq.cds.mus.aln_vf.fasta-gb

```
>PeaH_maker-Ctg0076-augustus-gene-5.8-mRNA-1
ATGTTGCAGA GCAAATCCTT CGTTCGAAAA ACAAAGCAAG GGAAAGTACT CAAGGTCGTC
AGAGAGCACT ATCTGCGAGA CGACATCTAC TGCGGAGCTT CGATCTGCAA TGTC---TGC
---GATTCCT CC---GCCGC CCGCCTCAGC TCCTCCGCCT CTCCGATCCT CGTCGTCGAC
ACCAACGTCG TCCTCCATCA GATCGATTTG CTTGAGAATC CTGCAATTGA TGATGTGGTG
GTTCTGTCGG TGGTGCTGGA TGAGGTGAAG AATAGGAATC TTTCTGTTTA CAATAGAATC
AGAGCTCTAT GCAGTAATAC TGCGCGGAAG TTCTTTGTCT TCTCCAATGA ACACCACAAG
GATACATATG TCAAAGCGAT GACTGGGGAA AGCCCAAATG ATCGGAATGA CAGAGCAATT
CGTGTGGCTG CCAGTTGGTA CCAAAGGCAC CTGGGTGGCA GTACACCGGT GTTACTTATT
ACTAATGATA GGGAGAACAA GAGGAAGGCC ACTGAAGAGG GTATTTCTGC AGAGACAGTG
GAATCATATG TTAAATCACT TGGTCAACCA TCTTTGCTTG ACTTGGTTGT TCAACCAAAT
TCCGGG---- --GATGTAGA TATGGTGGAA GTTGAAGAGT TGAGACCTTC AAAGAGGAAA
GTCATCTATA GTGAGCACAA ACCTATGTCA GAAATTACTG CTGGATTGCA CCGTGGAATT
TACCATCAAG GAAAACTTCG AGTCAATCGA TACAATCCAT TTGAGGCTTA TGTAGGAAGT
GAGAGTATTG GTGATGAAAT ATTAATACAT GGGAGGGGTA ACATGAATCG GGCTTTTGAT
GGGGACATTG TTGTAGTGGA GCTCCTGCCT GAAGATCAGT GGCAAGAGGG GAAGTCCCTG
AGTATTGTTG ATGAT---GA GGATGATGAG ------GATG AAGATGTACG TTTAGTACCA
GGCAGCGCTG ATGATGCTCC TAGGAATACA AATGTAGAGA AAGGTGCTGT TGGAGCTGCG
AATCCC---G TTACAGGCCG TCCTTCAGGG CGTGTTGTTG GTATTATAAA GCGCAATTGG
CACTCG---- ---------- ---------- ---------- ---------- ----------
---------- ---------- ---------- ---------- ---------- ----------
---------- ---------- ---------- ---------- ---------- ----------
---------- ---------- ---------- ---------- ---------- ----------
---------- ---------- ---------- ---------- ---------- ----------
CCA------- ---------- -CACATTGGA ATCTTCGTTG TAGAT----- ----------
---------- ---------- ---------- ---------- ---------- -------ATT
GCTGATGTGA CAAACTTTGT CTATCCTGGA ACCCCACTTG ATGATGAAGC GTCACAGAGG
GGAACGTCTG TCTATCTTGT TGAGCGACGA ATTGACATGC TTCCTAAACC ACTAACAGAA
GACATCTGTT CTCTTCGGTC TGATGTGGAG AGGCTGGCCT TTTCTGTTAT TTGGGAAATG
ACGCCTGATG CAGATATTAT TTCTACAAGA TATACAAAAA GTGTTATCAA GTCATGCGCA
GCATTATCAT ATGTTGAAGC TCAAGCAAGG ATGGATGATA GTCGCCTAAT GGATCCATTG
ACTACTGATC TACGAAACAT GAATACTTTA GCGAAGATCA TGAGGCTCAG ACGAATTGAA
CGTGGAGCTT TGACTCTTGC TTCTGCTGAA GTTAAATTTC AAATTGATAC AGAAACTCAT
GATCCTCTTG ATATTGGAAT GTATCAAATT CGAGAGGCAA ATCAAATGGT TGAGGAATTT
ATGCTTGCAG CTAATGTTTC TGTGGCAGAA AAAATCTTGA AACACTTTCC CATGTGTTCC
TTATTACGGC GTCATCCTAG TCCAACTAAA GAGATGCTTG AGCCCTTATT GCGTACAACT
GCTGCTATTG GCTTGGATTT GGATACCTCG TCTTCAAAAG CGCTTGCTGA CTCACTTGAT
CGTGCTGTGG GCAATGATCC ATACTTCAAT AAGCTGATCA GAATTCTGGC AACTAGATGC
ATGACTCAGG CAGTTTACTT CTGCAGCGGA GATTTAAGTC CCCCAGAGTT TCATCATTAT
GGTCTTGCAG CACCTCTATA TACTCATTTC ACTTCTCCAA TACGACGGTA TGCAGATGTA
ATTGTCCACA GGTTGCTTGC GGCAGCTTTA GGAATAGATA AACTCCCTCC AATTTTCCAA
GACAGACCCC AACTTACAGG CATTGCAGAC AATTTGAATT ATCGCCACCG AAACGCCCAG
ATGGCAGGCC GGGCTTCGGT GGAGCTCCAT ACAGTTATAT ATTTCAGGAA ACGGCCAACT
GATACAGAAG CCAGAATAGT GAAGATTCGG TCCAATGGGT TTATAGTCTT TGTGCCCAAG
TATGGTATTG AAGGTCCAGT ATACTTGATT CCAAGGGGAG AGAAG----- -GGAGACTGG
TTGGTAGATG AGGAGCACCA AAGAGTGATG AAGGCAGATG CAGGCATCAG TTATAGCATT
TTGCAGGCCG TGAAAATACA CATGGAGGTT GTAGAGCGCC AGCCCAACAG GCCAAAGCTC
GAGCTCACCC TT
>Vivi_PAC_17831183
ATGCTGCAGA GCAAATCGTT CGTGAGGAAA ACGAAGCAGG GAAAAGTAGT AAAGGTGGTT
AGAGAGCATT ATCTTCGAGA TGATATCTAC TGCGGAGCGT CGATTTGCAA AGTG---TGC
---GATTCTT CA---ACTGC TCGGTTGAGT CCGTCGGCCT CCACTATTCT CATTCTCGAC
ACTAATGTCG TTCTCAATCA GATTGATTTG CTGGAGAATC CGGCGATTGA TGACGTCGTG
GTGCTGTCTG TGGTGCTGGA AGAAGTTAAG AACAAGAATA TTTCTGTTTA CAACAGACTT
AGAACCCTTT GCAGCAACTC TATGAGGAAA TTCTTTGTTT TCTCAAACGA ATATCACAAG
GATACATATG TTAAGCAGAT GGCTGGAGAA AGTCCAAATG ATCGAAATGA TAGAGCAATT
CGAGTGGCAA CTCAATGGTA TCAGAGTCAT CTTGGTGCTG CGGCTCGGGT TTTGCTTATA
ACGAATGACA GAGAAAATAA GAGGAAGGCT ACTGAAGAGG GCATTTCTGC AGAGACAGTT
GAGTCATATG TGAAAGCACT GGGGCAACCA GGTTTGCTTG ACCTGCTTGT GCAACCTGCC
CCTGAA---- --GATGTAGG CATGGAGGAA GTGGAAGATC TGAGACCTTC AAAGAGGAAA
GTTATCTATA GTGAGCATAA GCCCATGTCT GAGATTACTT CTGGTTTGCA TCGTGGAATC
TACCATCAAG GAAAACTACG GGTTAATCGC TACAATCCTT TTGAAGCATA TGTTGGAAGT
GAGAGCATTG GTGATGAAAT AATTATCTAT GGTCGTGGAA ACATGAATAG GGCTTTTGAT
GGTGATGTAG TAGCAGTGGA ACTTTTGCCT CAAGATCAAT GGCAAGAGGA GAAGTCTTTG
TCTATAGCAG ATGAA---GA GGATGAGGAG ------GAAG AAGATGTCCA TCTTGTTCCA
AGCAGTGCTG ATGATGCTCC TAGAAATACA GATCTAGCAC AGGGTTCAGT TGGAGGCACA
AAAGCT---G TTTTGTGCCG TCCATCTGGG CGTGTTGTTG GTATTATAAA GCGGAATTGG
CACTCTTATT GTGGATCTTT GGAGCCAATG CCTATGCCTG CAGGCAATGG TGGTATTGCC
CATGCTTTAT TTGTCTCCAA AGATCGCAGA ATTCCAAAGA TCCGGATTCA AACTCGACAG
CTTGGGAACC TTCTGGACAA GAGAATTATT GTGGCAGTTG ATTCATGGGA TTGTCTATCA
CGATATCCTT CTGGTCATTA TTTGATAGAG AATGATATAA ACTCGAGACC ATTTTCATTG
CAAGTTTTGG CATGCTTGCC ACCATTACCA TGGTCAGTGT CTTCTGAAGA CCTGGCAAAT
CCATGTAGGC TGGATTTGCG GCATGTGTGT GTTTTTAGCG TTGATCCTCC AGGATGCAAA
GATATAGACG ATGCACTGCA TTGTACAACT CTTCCGAATG GAAATTTTGA AGTGGGAATT
GCTGATGTAA CAAATTTTGT TCACCCTGGC ACTCCCCTTG ATGACGAGGC TGCCCAAAGG
GGCACATCTG TCTACCTTGT TGAGCGCAGA ATTGACATGC TTCCTAAACC TTTAACGGAA
GATATATGTT CTCTTCGGTC TGATGTGGAA AGGCTAGCTT TCTCTGTTAT TTGGGAGATG
ACACCTCAAG CAGAGATTAT TTCTACAAAA TATACAAAAA GTATCATTAA ATCTTGTGCA
GCATTGTCAT ATATTGAAGC TCAAGCTAGG ATGGATGATA GTCGCTTGAT GGATCCATTA
ACTATGGATT TGCGAAATAT GAATGCTTTG GCAAAGGTCA TGAGGCTTAG GCGTATTGAG
AGAGGAGCCC TAACTCTAGC TTCTGCAGAA GTCAAATTTC AAATTGATAC TGAAACTCAT
GATCCTCTTG ATATTGGAAT GTACCAAATT CGTGAAGCAA ACCAAATGGT TGAGGAGTTT
ATGCTTGCTG CTAATGTTTC AGTTGCAGAA AAAATCCTAA AGCATTTTCC GCTTTGTTCA
TTATTAAGGC GCCATCCTAG TCCAACCAGA GAAATGCTTG AACCTTTGCT GCGTACAGCT
GCAGCTGTGG GTCTCAATTT GGATGTTTCA TCATCAAAAG CACTGGCTGA TTCACTTGAT
CATGCTGTGG GTGATGATCC ATACTTCAAT AAGCTTATTC GAATACTAGC GACTAGATGC
ATGACACAGG CAGTTTACTT CTGTAGTGGG GATCTTAGTC CCCCAGAATT CCATCATTAT
GGGCTTGCAG CACCTCTCTA TACTCATTTC ACCTCTCCTA TAAGGAGATA TGCAGATGTC
ATTGTACACA GGCTACTTGC TGCATCTTTA GGGTTATACA AACTTCCGAC AATATTCCAA
GACAATGCCC AACTCACTAG TACTGCAGAC AATTTGAATT ATCGGCATAG AAATGCCCAG
ATGGCAGGCC GGGCCTCGGT AGAGCTGCAT ACTCTAATCT ATTTCAGGAA ACGGCCGACA
GACACAGAGG CCAGAATAGT GAAGATAAGA TCCAATGGCT TTATTGTATT TGTGCCCAAG
TATGGAATAG AAGGGCCCGT GTACCTTACA CCGAGAGGTG AAAAG----- -GGAGAGTGG
GTGGTAGACG AGCAGCAGCA GAAGGTAAAG AAGATGGACG GTAGCATTTC CTACAGTGTT
CTGCAAACAG TAATGATTCA CATGGAGGTT GTGGAGCCCC AGCCAAACCG GCCCAAGCTC
GAACTTGCCC TT
>Prpe_PAC_17646671
ATGTTGCAGA ACAAGTCCTT CGTCAAGAGA ACCAGAGGAG GCAAAATCAC CAAGGTCGTG
AGAGAGCACT ATCTCAGACA CGATATATAC TGCGGAGCTC CGATATGCAA AGTT---TGC
---GATACAT CC---CAGGC TCGCTTGAGC CCTACGCCTT CCACCATTCT CATTTTCGAT
ACCAATGTCG TTCTCAATCA GATTGATTTG CTTGAGAACC CAGCAATCGA CGATGTGGTT
GTGCTTTCCA TTGTGCTTGA AGAGGTTAAG AACAGGAATT TGTCTGTTTA CAATAGAGTT
AGAGCTCTCT GCAGCAATTC TTTAAGGAAA TTCTTTGTTT TCTCCAACGA ACACCACAAG
GATACATATG TTACGGAAAT GAGCGGAGAG AGTAAAAATG ATCGAAATGA TAGAGCAATT
CGGGTGGCTG CTCAATGGTA TCAAAGTCAT CTTGCTGGTT CTGCCCGGAT TTTACTTATA
ACTAATGACA AAGAGAATAA GAGAAAGGCT ATTGAAGAGG GAATTTCTGC AGAAACAGTG
GAGTCTTATG TGAGGTCATT GAGTCGACCA GATTTGCTTG ACCTGCTTGT GCAGCCTGCA
TCAGAA---- --GATGTAAA CATGGAGGAA GTTGAAGATT TGAGACCATC AAAGAGGAAA
ATCATTTACA CAGAGCATAA GCCCATGTCT GAGATTACGT CTGGTTTGCA TCGTGGTATA
TACCATCAAG GCAAACTTAG AGTGAATCGT TACAACCCAT TTGAAGCATA TGTTGGAAGT
GAGAGCATTG GTGATGAGAT TATAATCTAT GGACGTACAA ACATGAATAG GGCTTTTGAT
GGGGATATAG TGGCAGTTGA GCTTCTGCCT CAGGATCAAT GGCATGAGGA GAAATCTCTA
GCTCTAGCAG ATGAA---GA GGATGAGGAA ---------G AAGATGTTCA TCTGGTTCCA
GGAAGTGCTG ATGATGCTCC TTGGACTACA GCTCAACCAC CAGGTTCTGC TGGAGTAACA
GAGTCT---A TCTCAAGCCG TCCATCTGGC CGTGTTGTTG GTATTATAAA GCGGAATTGG
CATTCTTATT GTGGATCTTT GGAGCCGATG GCTATGCCTG CAGGTAGTGG TGGTGTTGCC
CATGCCTTAT TTGCCTCGAA AGATCGTAGG ATTCCTAAGA TTCGAATACA CACACGACAG
CTTGAGAATC TTCTGGACAA GAGAATTGTT GTGGCGGTTG ATTCTTGGGA TCGTTTGTCT
CGTTATCCTT CTGGCCATTA TTTGATTGAG AATGATATAA ATACAAGACC ATTTTCTTCT
CAAGTTCTGG CATGCTTGCC ACCGTTACCA TGGTCTGTGT CTTCTGAAGA TTTGGCAAAT
TCTATTAGAC AGGATTTGCG ACAATTGCGT GTCTTTAGTG TGGACCCTCC TGGATGCAAG
GATATTGATG ATGCATTGCA ATGTACATCT CTTCCAAATG GAAATTATGA AGTTGGAATT
GCTGATGTAA CAAATTTTGT ACACTCGGAC ACTCCTCTTG ATGATGAGGC TTCACAAAGG
GGCACTTCGG TCTACCTAGT TGAACGGCGA ATTGACATGC TTCCAAAACC TTTGACGGAA
GATGTATGTT CTCTTCGAGC AGATGTGGAG AGGCTAGCTT TTTCTGTTAT ATGGGAAATG
ACACCTGAAG CTGAGATTAT TTCTACGAGG TACACAAAAA GTGTCATCAA ATCGTGTGCA
GCATTGTCTT ACATTGAAGC TCAAGCGAGG ATGGATGATA GTCGGTTGAT GGATCCATTA
ACTACAGATT TAAGAAACAT GAATGCTTTA GCAAAGATAA TGAGGGAAAG ACGTATTCAG
AGAGGAGCCT TAACTCTTGC ATCTGCTGAA GTCAAGTTTC AAATTGACAC CGAGACTCAT
GATCCTCTTG ATATTGGAAT GTACCAGATT CGTGAAGCAA ACCAGATGGT TGAGGAATTT
ATGCTTGCTG CTAATGTTTC AGTTGCCGAG AAGATCCTTA AACATTTTCC TCTTTGTTCA
CTATTGAGGC GCCATCCTAC TCCAACGAGA GAGATGCTTG AGCCTTTGTT GCGTACAGCT
GCTGCTGTTG GTCTCAACTT GGATGTCTCA TCATCAAAAG CACTGGCTGA TTCACTTGAC
TCTGCAGTGG CTGATGATCC ATACTTCAAT AAGCTGATTC GTATATTGGC TACTAGATGC
ATGACACAGG CTGTTTATTT CTCTAGCGGG GATCTCAGCC CTCCAGAATA TCTTCATTAT
GGGCTTGCAG CACCTCTATA TACTCATTTT ACTTCTCCAA TAAGGAGATA TGCAGATGTC
ATAGTGCACA GGTTGCTTGC TGCATCTTTA GGGATACAGA AGCTTCCTGC TATATTCCAA
GACGGAACCC GGCTAACTAG CATTGCTGAC AATTTAAATT ATCGACATAG AAATGCCCAG
ATGGCAAGCC GGGCCTCAGT GGAGCTCCAT ACCCTCATTT TCTTCAGGAA ACGGCCAACG
GACACAGAGG CAAGAATAGT AAGGATAAGA TCCAATGGAT TTTTTGTATT TGTGCCCAAG
TATGGAATTG AAGGGCCTGT CTACTTGACC CCAAGAGGTG ATAAG----- -GAAGAGTGG
TTTGTTGACG AGCAGCAGCA GAAGATTAGA AAAATGGATG GCAGCATGTC ATACAGTGTT
CTGCAGACGG TGTTTATTCA TTTGGAGATT GTGGAGCCCC AGCCCAATAG GCCGAAACTC
CAGCTTACGC TA
>Potr_POPTR_0007s09430
ATGTTACACA GTAAAACTTT TAACAAGAAA ACCAGAGGTG GAAGAATTCA AAAGCTTGTA
AGAGAAGTGT ATTTGAGAGA TGATATTTAC TGTGGAGCTT TGTTTTGCAA ATCT---TGT
GAAGATAAAT CG---AAAGC TCGGCTGACC GCTACTGCGT CTACTATTCT CATTCTTGAC
ACTAATGTTG TTCTTAATCA GATTGATTTG CTTGAGAATC CGGCTGTAGA AGATGTGGTT
TTGCTATCTG TGGTTTTACA AGAGGTGAAG AATAAAAATT CGGCTGTTTA TGGAAGAATT
AGGAATCTTA TTGATAGTCC TGCTAGGAGA TTCGTTGTTT TCTCTAATGA ATTCCACAGG
GATACTTATG TGCAGATCAT GGCAGGAGAA AGTCCGAATG ATAGAAACGA CAGAGCCATT
AGGGTTGCTG CAAGGTGGTA TCAGAGTCAT CTTGGTGAAG CGGTGAAGGT TCTACTTATT
ACTAATGATA GAGAAAATAA GAGGAAGGCT ACTGAAGAGG GTGTTTCTGC TGAGACAATT
GAATCATATG TGAAATCATT GGGTCAACCA GCTTTACTTG ACTTGCTTGT TCAGCCAGCT
TCTGAA---- --GATGTAAT CATGGAAGAA GTCGAAGATA TGAGACCTTC AAAGAGGAAA
GTTGTTTATC CTGAGCATAA GCCCATGTCA GAGATTACTT CTGGTTTGAC CAAAGGAATA
TACCATCAAG GAAAACTTCG TGTGAACCGT TACAATCCAT TTGAAGCATA TGTTGGAAGT
GAGAGCATTG GTGATGAAAT AGTCATTTAT GGGCGTGGAA ATATGAATAG GGCTTTTGAT
GGTGATGTTG TGGCAGTGGA ACTTCTTCCA CAAGACCAAT GGCACGAGGA GAAATCGTTA
TCTATAGTAG ATGAA---GA GGATGAAGAA ---------G AAGATGTTCA TCTAGTCCCA
GGTAGTTCAG ATGATGCTCC CAGGACTTCA ATTCCAGTAT CAAGTTCAAC TTTTGACACA
AATCCT---G TCTCATCTCG CCCATCTGGT CTTGTTGTTG GTATTATAAA GCGGAATTGG
CATTCTTACT GTGGATCTTT AGAGCCCATG CCAATGCCTG CAGGAAGTGG TGGTCTTGTA
TATGCTTTAT TTGTCTCCAA AGACCGTAGA ATTCCTAAGA TTCGGATTCA AACTCGGCAG
CTTGACAATC TTTTGGACAA AAGAATTATT GTAGCAGTTG ATTCCTGGGA CCGTCAATCA
CGACATCCTT CTGGCCATTA TTTGATAGAG AATGATATTG ATGCAAGACC GTTTTCTGCC
CAAGTTTTGG CATGCTTGCC ACCACTACCA TGGTCGGTTT CCTCTAAAGA TTTGAACGAA
TCAAATAGAG TTGACTTACG ACATTTGTGT GTCTTTAGTG TTGATCCTCC AGGATGCAAG
GATATTGATG ATGCACTACA CTGTACTATG CTTCCAACTG GAAATTTTGA AGTTGGAATT
GCTGATGTAA CGAATTTTGT TCACCCTGGC ACCCCACTTG ATGATGAGGC TACACAAAGG
GGTACATCTG TCTACCTTGT TGAGCGTCGT ATAGACATGC TTCCAAAACC TTTAACAGAA
GATATATGTT CTCTTCGAGC TGATGTGGAA AGGCTAGCCT TTTCTGTTAT TTGGGAAATG
ACCCCTGAAG CAGAGATTAT TTCTACAAAA TACACAAAAA GTGTCATCAA ATCACGTGCA
GCATTATCTT ATGTTGAAGC TCAGGCTAGG ATGGATGATA GTCGATTAGT TGATCCAGTA
ACTAAAGATT TGAGAAATAT GAATGCTCTG GCAAAGATAA TGAGGCAGAG GCGAATTCAT
AGAGGAGCAC TAACACTTGC TTCTGCTGAA GTCAAATTTC AGATTGATAC CGAGACGCAT
GATCCTCTTG ATATTGGTAT GTATCAGATT CGAGAAGCAA ACCAAATGGT TGAGGAGTTT
ATGCTTGCTG CAAATGTTTC TGTAGCTGAA AAAATTCTTA AAGAATTTCC GGAGTGTTCA
CTATTGAGGC GTCATCCTAC TCCGACAAAA GAGATGCTTG GACCTTTGCT TCGTACAGCT
GCTGCTGTTG GTTTGAACTT GGATGTCACA TCTTCAAAAG CACTAGCCGA TTCACTTGAC
CGTGCTGTGG GTGACGATCC ATACTTTAAC AAGCTGATCC GTATAATGGC AACTAGATGT
ATGACACAGG CAGTATATTT CTGTAGTGGA GAACTCAGCC CTCCAGAATT TCTTCATTAT
GGGCTTGCAG CACCTCTTTA TACTCATTTC ACATCACCTA TCAGGAGATA TTCTGACGTG
ATTGTACATA GGTTGCTTGC TGCATCCATA GGAATATACA AACTTCCAAC TATATTCCGA
GACAGGCCCC AGCTCACTAG TATTGCTGAT AATTTGAATT ATCGGCATAG GAATGCTCAG
ATGGCAAGCC GAGGCTCAGT AGAGCTCCAT ACTCTCATAT ACTTCAGAAA CCGGCCGACA
GACACAGAGG CCAGAATAGT AAAGATGAGA TCAAATGGTT TTATTGTATT TGTTCCCAAG
TTTGGTATAG AAGGGCCAGT ATACCTGACA ATGAGAGGTG ATAAA----- -GGGGAATGG
TTTGTAGATG AGCAGCAGCA GAAGATTAGG AAGATGGATG GTAGTGTTTC ATACAGTATC
CTGCAGGCGG TGAAAATTCA CTTGGAGGTT TTAGAACCGA AACCAAATCG GCCAAAACTC
CAACTAACCC TC
>Aqco_AcoGoldSmith_v1.000689m
ATGTTGCAGA GCAAATCCTT CGTTCGAAAA ACAAAACAAG GCAAAGTTCT TAAGGTTGTA
AGAGAACACT ATTTAAGAGA TGATATTTAT TGCGGAGCTT CGATTTGTAA AGTT---TGC
---GATACTA AA---GTAGC TCGATTAAGC TCTTCAGCAT CAACTATTCT TGTTCTCGAC
ACTAATGTTG TTCTTAATCA GATTGATTTG CTTGAGAATC CAGCAATTGA TGATGTTGTT
GTGCTTTCTG TTGTATTGGA TGAAGTGAAG AACAAGAATC TTTCTGTTTA TAATAGACTT
AGAGCTCTTT GTAGTAACAC TCTACGCAAA TTTTTCGTCT TTTCAAATGA ACATCACAAG
GATACATATG TCAAGGCTAT GGTTGGGGAA AGTCCTAATG ATAGAAATGA TAGAGCAATT
CGGGTGGCAA CTAATTGGTA TCAACGCCAT CTTGGTGGCG GCACGAGGGT ATTACTTATT
ACAAATGACA AGGAGAATAA GAGAAAAGCC ACTGATGAAG GCATTTTTGC GGAAACAGTT
GAGACGTACG TCAAATCACT TGGCCAGCCC AATTTGCTTG ATCTTGTTGT GCATCCAACA
TCTGAA---- --GATGTGGG CATGGAAGAT GTTGAAGACC TTAGACCATC CAAGAGGAAG
GTCATTTATA TTGAGCACAA GCCCATGTCA GAGATTACTG CTGGTTTGCA TCGTGGAATA
TACCACCAAG GAAAACTTCG CGTCAATCGT TATAATCCTT TCGAGGCCTA TGTTGGAAGT
GAAAGTATTG GTGATGAAAT AATAATCCAG GGTCGAGGTA ACATGAATAG GGCTTTTGAT
GGTGATGTGG TGGCAGTGGA GCTCTTGCCT AAAGAACAAT GGCATGAAGG GAAGTCTCTG
TCTATAGCAG ATGAT---GA GGATGAGGAG ------GAAG AAGATGTTCA TTTAGTTCCC
AACAGTGCCG ATGATGCTCC TAGAAATCGG GACACCATTC AAGATTCTTC CAGCACTGTG
AATCCT---G TTTCATGTCG TCCCTCTGGT CGTGTTGTTG GTATTATTAA ACGTAATTGG
CAATCTTATT GTGGTTCCTT AGAGCCAATG CCCATGCCAG CAGGTAATGG TGGCATTGCT
CATGCTTTAT TTGTCTCTAA AGATCGCAGA ATTCCTAAGA TTCGGATTCA AACTCGACAG
CTGGGGAATC TTTTGGACAA GAGAATCATT GTTACTGTTG ATTCTTGGGA CTGTTTGTCT
CGATATCCTT CTGGTCATTA TTTAATCGAG AATGACATAA ACTCTCGACC TTTTTCTACA
CAAGTTTTGG CATGCTTGCC ACCTTTACCG TGGTCAGTAT CTACTGAAGA TTTGATGAAT
CCCAACAGAC AGGATCTGCG ACAATTGCGT GTTTTTAGCG TGGATCCTCC AGGCTGCAGG
GATATTGATG ATGCCCTCCA CTGCACAGCT CTTCCAGATG GAAATTTTGA AGTTGGAATT
GCTGACGTGA CCAACTTCGT TCATTCTGGC ACTCCCCTTG ATGATGAAGC TTCACAAAGG
GGCACTTCAG TCTATCTTGT TGAACGCCGC ATCGACATGC TTCCTAAACC ACTAACAGAA
GATATCTGTT CTCTTCGTTC TGATGTGGAG AGGTTGGCCT TTTCTGTAAT TTGGGTAATG
ACCCCTGAAG CAGAGATTAT ATCTACAAGA TATACGAAAA GTGTCATCAA GTCTTCTGCT
GTAATGTCTT ATGTTGAAGC TCAAGCTAGG ATGGATGACA GCCGTCTGAT GGATCCATTG
ACTACTGACT TGCGTAATTT GAACACATTA GCAAAGATTA TGAGGCAGAG GCGTATTGAC
AGGGGAGCTT TAACACTTGC TTCAGCAGAA GTCAAATTTC AGATCGACAC GGAAACTCAC
GATCCTCTTG ATATCGGTAT GTATCAAATC AGAGAGGCCA ATCAAATGAT TGAGGAGTTT
ATGTTAGCTG CTAATGTTTC GGTTGCAGAA AAAATATTAA AGCATTTTTC AATGTGTTCT
CTATTGAGAC GCCATCCCAG TCCTACTAAA GAGATGCTTG AACCTTTACT GCGGACAGCT
GCTGCTATTG GTCTGGATTT GGATGTTTCA TCCTCAAAAG CTCTGGCTGA TTCACTTGAT
CGTGCTGTGG GTGATGATCC ATACTTCAAT AAGCTGATCC GTATTTTGGC GACTAGATGT
ATGCCTCAGG CAGTTTATTT CTGTAGTGGA GATCTCACCC CTCCAGAATT CCACCATTAT
GGTCTTGCGT CCCCACTGTA TACTCACTTC ACATCTCCTA TAAGGAGATA TGCAGATGTC
ATCGTTCACA GACTGCTTGC TGCAGCTTTA GGAATTTACA AGCTTCCAAC AATATTTCAA
GACAGACCCC AGCTGACCAG TATAGCTGAC AATTTGAATT ATAGGCATCG AAATGCCCAA
ATGGCTAGCT GGGCCTCAGT TGAGTTGCAT ACACTTATTT TCTTCAGGAA ACGGCCAACC
GACACAGAAG CAAGAATAGT GAAGATAAGA GCCAATGGTT TTATCGTTTT TGTGCCCAAG
TATGGTATTG AGGGACCTGT GTACTTGACG CCCAAAGGAG AAAAG----- -GGAGATTGG
GTGGTGGATG AAGAACATCA AAAGGTCAAG AAGATGGATG GAAGCATCAG TTACAGTGTT
CTGCAGATGG TGCAAATTCA CATGGAGGTT GTGGAACCCC AGCCGAACCG GCCAAAGCTC
CAGCTCACCC TT
>Amtr_evm_27.model.AmTr_v1.0_scaffold00044.117
ATGTTGCAGA ACAAAGCCTT CGCCAAGAAA ACAAGGCATG GCAGAGTAAT GAAGATTGTG
AGAGAACATT ACTTAAGAGA TGATATCTAT TGTGGAGCTT CGTTCTGCAA CGTA---TGC
---GACACTT CT---TCAGC TTGTCTGAGC ATCTCGGCGT CACCAATTCT GATTGTTGAC
ACTAACGTTG TTCTCCACCA GATTGATTTA CTAGAGAATG CGGCAATTTC TGGTGTGGTG
GTTCTATCGG TGGTATTGGA CGAGGTGAAG AACAAGAATC TTGCAGTTTA TAATAGGCTT
CGGACACTGT GTGGGAATCC TGCGAAAAAG TTTTTTGTTT TCTCTAATGA ACACCACAAG
GATACTTATG TGAAAGCAAT GGTAGGGGAA AGCCCAAATG ATCGCAATGA TAGAGCGATT
CGTGTGGCCA TTCAATGGTA TCAAAGTCAT TTTGGTGACT GTACACGAGT CTTACTTCTA
ACCAATGATC GGGAAAATAA GAGAAAGGCA GCAGAAGAGG GTATCTTTGT TGAAACAGTT
GAAGCATATG TAAAATCACT AGGTCAACCA GATTTACTTG ATCTGGTTGT TCAGTCCACC
TCTGAA---- --GATGTGGA TATGGGTGAA GTTGAAGATG TGAGGCCATC TAAGAGGAAA
TTTATTTATA ATGAGCATAA GCCAATGTCG GAAATTACGT CAGGTCTAAA TCGTGGGATT
TATCATCAAG GAAAACTTCG AGTCAATCGT TACAATCCAT TTGAAGCATA TGTTGGAAGT
GAGAGCATTG GTGATGAGAT TATAATTTAT GGTCGGATTA ACATGAATAG GGCTTTTGAT
GGGGACATCG TTGCTGCGGA GCTACTCCCA CAAGACCAGT GGCATGAAGG AAAGAATATA
AGTATAGCAG AGGAT---GA GGATGAGGAG ------GAAG AAGATGTTCA TTTGGTTCCT
AGTAGTGCTG ATGATGCTCC ACGTAATGCA AATCCTGACG AGGCTAGTGC TGAAGTTGTG
AATCCT---G TTTCCCGTCG CCCTTCAGGG CGTGTTATCG GTATCATCAA ACGCAATTGG
CATGCTTACT GTGGGAGTTT GGATCCAATG CCCATGCCTG CAGGCAATGC TGGCATTGCC
CATGCTTTAT TTGTTTCAAA GGATCGCAGG ATTCCTAAAA TTCGGATCCA AACTCGACAA
CTTGGTAATC TTTTAGACAA AAGAATCATT GTTTCTGTTG ATTCATGGGA TCGCACATCT
CGTTATCCTT CTGGTCACTA TTTGATTGAG AATGACATTA ATAATCGGCC ATTCTCTACC
CAAGTATTGT CTTGCTTGCC ACCATTGCCA TGGACATTGT CTTCTGAAGA TCTGGAAAAT
CCAAATAGAG ATGATTTGCG GCATGTGCGA GTTTTTAGTG TTGACCCGCC AGGGTGTAAG
GATATTGATG ATGCATTGCA CTGCACTGCT CTTCCAAATG GAAATTTCGA AGTAGGAATT
GCTGATGTTA CCAATTTTGT CCATCCTGGA ACCCCACTAG ATGAAGAAGC CTCTGAAAGG
GGCACTTCTG TTTATCTTGT TGAACGTAGA ATTGACATGC TTCCAAAGCC TCTGACAGAA
GATATCTGCT CTCTTCGGTC TGATGTTGAA AGGCTGGCCT TTTCTGTTAT ATGGGAATTG
ACACCTGAAG CTGAAATCAT TTCTGTAAGA TATACCAAAA GTGTTATCAA GTCTTGTGCT
GCATTGTCCT ACGTAGAAGC ACAAGCTAGA ATGGATGATA GTCGCCTGAT TGATCCTCTG
ACTGTTGATC TTCGTAATCT TAATTCATTG GCTAAGATTA TGAGAAGTAG ACGTATTGAG
AGGGGTGCTT TGACCCTTGC TTCTGCAGAG GTTAAATTTC AGATTGATAC AGAAACACAC
GATCCTCTTG ATATTGGAAT ATATCAAATT CGGGAGGCTA ATCAAATGAT TGAGGAGTTC
ATGCTTGCTG CAAATGTTTC CGTTGCTGAA AAAATATTAA AACATTTCCC ACTGTGCTCA
CTGCTAAGGC GCCATCCTAG TCCAACTGCT GAGATGCTTG AACCATTGTT ACGGATAACA
GCTTCAGTGG GCTTGAATCT GGATATCTCG TCTTCGAAGG CGCTAGCAGA TTCACTTGAT
AGGGCTCAGA GTGACGATCC ATACTTCAAC AAGCTGGTAC GAATCTTAAC AACCAGATGC
ATGACCCAGG CTGTTTATTT CTGCAGCGGG GACCTAACTC CTTCAGAATT TAATCACTAT
GGACTGGCGG CACCACTATA TACGCACTTC ACATCTCCTA TCCGTCGGTA TGCTGATGTA
ATTGTCCATA GATTGCTTGC AGCAGCTCTA GGAATCATAA AGCTGCCACC AGTTTTCCAA
GACAAGGCCC AGCTTACTAG TATTGCTGAC AATCTGAATT ACCGTCATCG AAATGCACAA
ATGGCTGGTA GGGCTTCTGT GGAGCTCCAC ACACACATTT ATTTCAGGAA ACGGCCCACC
AATGAAGAAG CCAGGATTGT GAAGATAAGA TCCAATGGCT TCATCGTCTT TGTCCCCAAG
TATGGCATAG AGGGTCCTGT GTACTTGTTG CGAAGGGAGG AGAAG----- -AAAGAATGG
GTTGTTGATG AGGTGAATCA GAAGGTAACA AAGCGAGACA CAAGCGTGAG TTACAAAGTG
TTGGAAACAG TGAGGATCCA TATTGAAGTT GTGGAGCGCC AGGCAAACAG GCCCAAGCTT
GAGCTCACCC TC
>Utgb_Scf00254.g13877
ATGTTGCAGA GCAAGTCATT CGTCAAGAAA ACAAAGAAAG GA---GTAGT CAAGGTTGTG
AGGGAGCACT ATTTGAGAGA TGACATATAC TGTGGTGCTA CTTTCTGCAA GGTT---TGT
---TTGGTTG AT---TCTGC GAAGCTCAGT TCGTCTGCAT CAACAATCGT AGTCCTTGAC
ACTAATGTTG TTCTTCATCA GATTGATTTG CTTGAAAACC CGGCCATTGA TGACGTGGTG
GTGCTCTCAG TCGTATTGGA TGAGGTAAAG AACAAAAGTC CTGCGATATA CAACAGGATC
AGGGCACTAT GCAGCAACCC TGCGAGGAGA TTTTTTGTAT TTTCTAATGA AAACCACAAG
GATACCTATG TAAAGATTGA GACTGGTGAA ACTCCAAATG ATCGAAATGA TAGAGCAATC
CGAGTGGCTA GTCAATGGTA TCAGAATCAT CTTGGTGGTT CTGTTCGGGT CTTGCTTGTT
ACCAATGACA GAGAAAATAA AAGGAAGGCT TTGCAAAATG GTATTAACGC AGAAACAGTT
GATTCGTATG TCAAGTTGCT GGGTCAACCT GAATTATGTG ATCTGATTGT TCAGCCTTCA
TCTGAG---- --GATCAGCA CATGGAAGAT GTAGAAGATT TGAGGCCATC AAAGAGAAAG
ACAGTGTATC CTGAGCATAA GCCGATGTCG GAAATTACTT CTGGTCTGCA CCGTGGTATA
TATCATCAAG GAAAACTTCG AGTTAATCGA TACAATCCTT TTGAGGCATA TGTTGGAAGT
GAAAGCATAG GAGACGAAAT TGTAATTTAT GGACGTACCA ATATGAACAG AGCTTTTGAT
GGTGATGTAG TGGCTGTTGA ACTTTTGCCT CAAGATGAAT GGCAAGAAGA CAAAACTCTT
GCTATTTCGA ATGAT---GA GGATGACGAT ------GAAG AATCTGTTCA TTTAGCCCCA
AGCAGTGCTG ATGATGCTCC GAGGTTGTCA AGTATATCTA TGATTTCTGG TTCACAGAAA
AATGTA---A CATCAGCTCG CCCGCATGGC CATGTTATTG GCATTATTAA ACGGAACTGG
CACTCCTATT GTGGATCTCT GGAACCAATG CCCATGCCTG CCGGCGATGG TGGTGTTGCA
CATGCTCTAT TTTCTTCCAA GGATCAAAGG ATTCCAAGAA TTCGTATACA AACTCGCCAG
CTTGGAAACT TACTTGACAA AAGAATAGTA GTTGCCGTGG ATTCGTGGGA TCGCTTATCT
CGATACCCGT CTGGGCATTA TCTGATAGAG AATAACGTGG ATGCCAAACC ATTTTCATCT
CAAGTTTTGG CATGTTTGCC ACCCCTACCT TGGGCTGTTT CTGCTGAAGA TTTGACGAAT
CCTGTTAGGC AGGACCTACG ACACCTTCGC GTCTTCAGTG TGGATCCTCC AGGATGCAAG
GATATTGATG ATGCACTGCA CTGCACACTT CTTCCAGGAG GGAACTTTGA AGTTGGAATT
GCTGATGTCA CAAATTTTGT TCATCCTGGA AGCCCATTGG ACGATGAAGC TGCACAAAGG
GGCACATCTG TTTATCTTGT TGAGAAACGT ATCGACATGC TACCAAAGCC ACTTACAGAA
GATATATGTT CTTTACGGTC AGATGTGGAG AGGCTTACCT TCTCTGTCAT ATGGGAAATG
ACGCCTGAGG CAGAGATTAT TTCTACAAGG TACACAAAAG CCATTATCAG ATCTTGTGCA
GCATTATCCT ATGTTGAGGC CCAGGCGAGG ATGGATGATA GCCGCTTGGT GGATTCTTTG
ACTACAGATT TGCGGAATAT GAATACGTTG GCCAAGATAA TGAGGCAAAG GCGAATTGAC
AGAGGAGCCC TGACTCTTGC TTCGGCAGAA GTGAAATTCC AGATTGATAC GGAAACTCAT
GATCCTCTGG ATATTGGTAT GTATCAAATT CGTGAAGCAA ATCAAATGAT TGAGGAGTTT
ATGCTGGCGG CAAATATATC AGTAGCTGAA AAGATTTTGC AGCATTTTCC TCTTTCATCA
TTGCTACGGC GACATCCTGC CCCAACTAAG GAGATGCTTG AACCTTTACT TCAGACTGCT
GCATCAGTAG GTTTATCTTT GGATGTGTCT TCCTCAAAAG GTCTGGCAGA TTCACTTGAT
CGTGCTGTG- ---------- ---------- ---------- ---------- ----------
---------G CAGTATATTT TTGTAGCGGA GATCTAACCC CCCCTGAGTT TTCCCATTAT
GGCCTAGCCT CTCCCTTGTA CACGCATTTT ACTTCTCCTA TAAGAAGATA TGCAGATGTC
ATCGTTCACC GACTGCTCGC AGCATCCTTG GGCATAAGCA GACTCCCAGA TGTATTCCAA
GACAAATTTC AGCTTACTAG CATTGCTGAC AACCTCAACT ACCGGCACAG GAATGCTCAG
ATGGCTAGCC GGGCATCTGT TGAGCTGCAT ACACTGCTCT ACTTCAAGAA CAGATCCACA
GATACTGAAG CAAGGATATT GAAAATCAGA TCAAATGGGT TCATTGTATT CATACCGAAA
TACGGGATAG AAGGGCCTGT ACACTTGATG CCAAGAGGGG CAAAAGCAGC AGGAGAGTGG
ATTGTAGATG AACAGCAGCA GAAGATCAAA AAAATAGACG GCACTGCTTC ATTTGGAGTT
CTGCAAACTG TGCGGATCCA TTTGGAGGTC GTGGAGCCCC ACCCGAACCG CCCAAAACTC
CAGCTTACAC TC
>Coca_GSCOCT00036932001
ATGCTTAAGA GCAAGACCTT TGTCCGAAAA ACTAGACAAG GAGCAATTCG CAAGGAAGTC
AGGGAGCACT ATCTGAGAGA TGATATATAT TGCGGCGCGC CATTTTGCAA AGTA---TGT
---GACGTTT CC---GGTGC TCGCTTGAGT GACTCTGCCT CCACACTTCT CATTCTCGAC
ACCAATGTTG TACTTAATCA AATTGATTTG TTGGAGAATC CAGCGATTGA TGATGTGGTT
GTGCTGTCGG TGGTGTTACA AGAGGTTAAG AATAAGAATA TTGGTATATA TAATCGCCTT
AGGGCTCTCT GCAGTAACTC TTCCAGGAAA TTCTTTGTTT TCTCCAATGA ACACCACAGG
GATACATATG TGAAAGAGAT GGCTGGTGAA ACTCCAAATG ATCGGAATGA CAGAGCAATC
CGAGTTGCAA CACATTGGTA TCAGAGTCAC CTCAGTAATG TTGTTCGTAT CTTACTACTC
ACAAATGACC GGGAAAATAA AAGGAAAGCA TTGGAGGAGG GAATTTTGGC AGATACAGTT
GAATCATACG TGAAGACACT TGGTCAGCCA GAGTTGCTAG ACCTGATTGT TCAGCCTTCA
TCTGAG---- --GATGTTAA CATGGAAGAT GTGGAGGATC TGAGACCTTC AAAGAGAAAA
GTCATCTACA CTGAGCATAA GCCCATGTCA GAGATTACTT CTGGCTTGCT TCGAGGGATA
TATCATCAAG GAAAACTTCG TGTTAACCGT TACAATCCAT TTGAAGCATA CGTTGGAAGT
GAAAGCATTG GTGATGAAAT AATTATCTAT GGGCGTGCAA ATATGAATAG AGCTTTTGAT
GGGGATGTTG TGACTGTGGA GCTTTTGCCT CAAGATCAAT GGCAAGAGGA GGCATCTATA
GCAATAACTA ATGAA---GA GGATGATGAG ---------G AAGACGTTCA TCTGCCCCCA
AGTAGTTCGG ATGATGCTCC TAGAGCCACA AATCTTGTGC AAGGATCAGC TGGGGTCTCA
GGTTCT---G TGCCATCCCG TCCTTGTGGA CGTGTTGTTG GTATTATAAA ACGGAACTGG
CATTCATATT GTGGTTCGGT GGAGCCAATG CCTATGCCAG CAGGCAGTGG TGGTGTTGCC
CATGCTTTAT TTGTATCCAA AGACCGTAGA ATTCCTAAAA TCCGCATACA AACGCGTCAG
CTGGGGAACC TTTTGGACAA GAGGATTGTT GTTGCTGTTG ATAAATGGGA TATTTTGTCT
CGATACCCAT CTGGTCATTA TCTGTTAGAG AATGATGTAG AATTCAAACC ATTTTCCTCT
CAAGTTTTAG CGTGCTTGCC AGCGTTGCCT TGGTCTGCGT CTACTGAAGA TCTTGCAAAT
CCTATCAGGC AGGATTTGCG ACAACTCCGT GTATTTAGTG TGGACCCTCC AGGATGCAAG
GATATTGATG ATGCATTGCA CTTAGTGCTC GTGTCAATTT TATTCTTTAA CAACATAATT
GCTGATGTCA CAAACTTTGT TCACTCTGGA ACACCACTTG ATGATGAGGC TGCAAAAAGG
GGTACCTCAG TCTACCTTGT TGAGCGCCGA ATTGACATGC TCCCTAAACC CCTAACAGAA
GATATATGTT CACTCCGAGC TGATGTTGAG AGATTAGCCT TCTCTGTGAT TTGGGAAATG
ACTCCTCGAG CAGAGATTAT TTCCACGAAG TACACAAAAA GTGCAATAAA ATCATGTGCA
GCTTTGTCAT ACGTTGAAGC TCAAGCAAGG ATGGATGACA GTCGACTGGT GGATCCATTA
ACTACTGATT TGCGAAATAT GAATGCTTTA GCGAAGATCA TGAGGCAGAG ACGTATTGAT
AGAGGGGCAC TTACTCTTGC TTCTGCTGAA GTCAAATTTC AAATTGATAC TGAAACTCAT
GATCCCCTTG ATATTGGAAT GTATCAAATA AGAGAAGCAA ATCAAATGGT TGAGGAGTTT
ATGCTTGCAG CTAATGTTTC AGTTGCTGAA AAAATTCTCA AACATTTTCC CCTGTGCTCA
TTACTGAGAC GACATCCTAC CCCTACAAAA GAGATGCTTG AACCTTTAAT TCGAACAGCT
TCAGCTGTTG GTCTCCAATT GGATGTGTCA TCCTCAAAAG CACTTGCTGA TTCGCTTGAT
CGTGCTGTGG GTGGTGACCC TTACTTTAAT AAGCTGATTC GTATTCTGGC AACTAGATGC
ATGTCCCAGG CAGTCTACTT TTGTAGTGGA GAGCTCACTC CTCCAGAATT TTATCACTAT
GGTCTTGCGG CACCTCTGTA CACTCATTTC ACCTCTCCCA TTAGAAGATA TGCAGATGTG
ATTGTACACA GGTTGCTTGC TGCATCCTTG GGAATATATA GGCTTCCTGA TGTACTGCAG
GACAAAGCTC AGCTTACAAG TGTTTCTGAC AATCTAAATT ATCGGCATAG GAATGCACAA
ATGGCTGGTC GGGCCTCAGT TGAGCTTCAT ACTCTCATAT ATTTCAGGAA TAGG------
------CAAG CCAGAATAGT GAAAATACGA GCAAATGGTT TCATAGTTTT TGTGCCCAAG
TACGGTATTG AAGGGCCAGT TCATTTGAGC ---------- --AAG----- -GAGGAATGG
TTGGTTGATG AACAGCAGCA GAGGGTTAGA AAAAGTGACA ATAGTGTTCA CTATGGCGTT
CTTCAAACAG TGAAGATTCA TATGGAGGTT GTGGAGCCCC AACCCCACCG GCCGAAACTC
CAACTAACCT TA
>Zema_GRMZM2G031859_T01
ATGCTGCAGA GCAAGTCATT CGTGAAGAAG ACGAAGCAAG GCCGCATCCA AAAGGTCGTC
AGGGAGCACT ACCTCCGCGA CGACATCTAC TGCGGCTTCG TCCCCTGCAC CGCC---TGC
---GCCGCAG CCGCGGAGCG AAAGCTTGGC GCCGCTGCCG CCGCCATCCT CGTCGTCGAC
ACCAACGTCG TGCTCCACCA GATCGATTTG CTGGAGAACC CGGCGATTGA GGATGTCGTC
CTGCTGTCAG TGGTGCTGGA CGAGGTGAAG AATAAGAACC TTTCAGTTTT CAACAGGATC
AAGGCACTGT GTATCAACAA AGCACGTAGA TTCTATGTTT TCGCCAACGA GCAGCATAGG
GATACTTACG TCAAAGACAT GGTTGGGGAG AGCTCTAATG ATCGTAATGA CAGAGCAATT
CGTGTTGCTG CACGTTGGTA CCAAAGTCAT CTTGGTGAGA GCGTGAAGGT TCTACTGATC
ACAAATGACA GAGATAACAA AAGGAAAGCG ATTGAAGAAG GCCTTAACGC TGAGACAGTT
GAGTCATATG TAAGATCGCT TGCACAGCCT GGTTTGCTTG ATTTGGTTGT TGTTCCAACT
AGCGGA---- --GATGTTTC TATGGAAGAT GTAGACGATC ATAGACCATC AAAGAAGAAA
GTAATCTACA ATGAGCACAA ACCTATGTCA GAAATTACAT CTGGTTTGCG GTGTGGAATC
TACCATCAAG GGAAGCTTCG AGTTAATCGT TACAATCCGT TTGAAGCTTA TGTTGGAAGC
GAGAGCATTG GTGATGAGAT TGTTATCCGT GGCCGCTCAA ATATGAACAG GGCCTTTGAT
GGTGATATAG TTGCTGTTGA GCTCTTGCCA CAAGATCAAT GGCACGAGTC AAAGTCTTTT
---ATAGCAG ATGAT---GA TGAAGAAGAA ------GAAG AAGATGTTCA TTTAGTCCCT
AATAGTGCTG ATGATGCTCC TCGGAACACT AATTCCACAC AATCAACAGT TGGATCATCA
GCTCCTTCCA TTTCTAGTCG TCCAGTTGGG CGTGTTATGG GTATAATCAA GCGAAATTGG
AATTCGTACT GTGGATCCTT GCAGCCGATG CCCATGCCTG CTGGTAGTGG GGGTGTCGCT
CATGCTTTAT TTGTTTCAAA AGATCGAAGA GTTCCTAAGA TTCGAATTCA AACCAGGCAG
CTTGAGAATC TTGTGAACAA AAGAATTGTT GTCGCGGTTG ATTCATGGGA TGTTTTGTCT
CGATATCCAT CAGGACACTA TTTAATAGAG AATGATATCA ACACCAGGCC TTTCTCTACA
CAAGTCCTTG CTTGTTTGCC ACCTTTACCT TGGACATTAT CACCAGAAGA TCTGGCTAAT
CCTAATAGAC AAGACTTACG CCAAGTGAGA GTCTTTAGTG TGGATCCACC AGGTTGTCGA
GACATTGATG ATGCACTACA TTGCACACTA CTTCCAAATG GGAACTTTGA AGTTGGAATC
GCTGATGTCA CTAATTTTGT TCACCCTGGT ACCCCTCTTG ATGAGGAAGC TGCGCAAAGG
GGCACTTCTG TTTATCTTGT TGGGCAGCGG ATTGATATGC TTCCAAAGCC CCTGACTGAA
GATGTTTGTT CACTTCGTGC TGATGTTGAA CGGTTGGCAT TCTCTGTCAT TTGGGAAATG
ACTCCGGATG CTGATGTTAT ATCAACGAGA TATACAAAGA GTGTTATCAA ATCTTGTGCT
GCAATGTCTT ATGTTGAAGC CCAGGCAAGA ATGGATGACA GCCGCTTAGT TGATCCACTA
ACTGTAGACT TGCGGAACTT AAATTCATTG GCAAAGATCA TGCGACAACG CCGTTGTGAA
AGAGGGGCTT TGACTCTTGC TTCTGCAGAA GTAAAATTTG AGATTGATAG TGAAACTCAT
GATCCTCTTG ACATAGGAAT TTATCAAATC CGTGAGGCAA ATCAAATGAT TGAAGAATTT
ATGTTGGCTG CAAATGTTTC TGTTGCTGAG AAGATTTTGA AGCATTTCCC CTTATGTTCA
TTGCTAAGGC GCCATCCTAG CCCAACAAAA GAGATGCTTG AGCCATTACT CCGTACTGCC
TCTTCGATTG GCCTAAATCT GGACGTGTCA TCCTCAAAGG CATTAGCTGA ATCACTTGAC
AACGCAAAGA GCAATGACCC ATACTTCAAC AAGCTTATTA GAATTTTGGC GACTAGATGC
ATGACACAGG CTGTTTATTT CTGCAGTGGA GATTTGACCT TTTCTGAATA TTACCATTAT
GGGCTTGCTG CTTCTCTTTA CACTCATTTC ACTTCTCCCA TTCGCAGATA TGCAGATGTT
GTTGTTCATA GATTGCTAGC TGCAGCTCTG AATATTGCAA AGCTCCCACC AATCTTTCAG
GATGGTCCAC AACTTACAGG CATTGCTGAC AACCTGAATT ACAGGCACAG AAATGCCCAG
ATGGCAAGCA GAGCATCAGT TGAACTCCAC ACCCACATAT ATTTCAAGAC AAGGCCAACT
GACACTGAAG CTAGGATAGT AAAGATCAAG GCAAATGGTT TCATAGTATT TGTCCCAAAG
TTTGGCATAG AAGGGCCCAT CTACCTTACT CCGAAGGGCG ACAAA----- -GGCGATTGG
GTTGTTGACG AGGTGCACCA GAGAGTAACC AAGCCCGGAA CAAACATCAG CTATGCTATC
CTCCAGACTG TCAGGATTCA TATGGAGGTT GTTGAACCTC AGCCTCATCG CCCAAAGCTG
CAACTCACCC TG
>Brdi_Bradi1g76480.1.v2.1
ATGCTGCAGA GCAAGTCCTT CGTGAAGAAG ACGAAGCAAG GCCGCGTCGT CAAGGTGGTC
AGGGAGCACT ACCTCCGCGA CGACATCCCC TGCGGCGCCG CCTCCTGCTC CTCC---TGT
---GACACAG CC---GCTCG CCGCCTCGGG GTCGACGCGG CCGCTATCCT CGTCGTGGAC
ACCAACGTCG TGCTCCACCA GATCGATTTG TTGGAGAATC CAGCGATTGA GGATGTTGTC
GTGCTGTCGG TGGTGCTGGA TGAGGTGAAG AATAAGAACC TCTCTGTGTA CAACAGGATC
AAAACACTAT GCACCAACAC CGCGCGGAGG TTCTTCGTGT TCACCAACGA GCACCACAGG
GATACTTACG TGAAAGAGAT GGTTGGGGAG AGCCCTAATG ATCGTAATGA TAGAGCAATT
CGTGTTGCTG CTCGTTGGTA CCAAAGTCAT CTTGGTGAGA GTGCCAAAGT GATGTTGATT
ACAAACGATA GAGATAACAA ACGGAAAGCT ACCGAAGAAG GTCTCAATGC AGAGACAGTC
GAGTCATATG TACGATCGCT TGCGCAGCCT GGTTTGCTCG ATTTGGTCGT TGTCCCAAGC
AGTGGA---- --GATGTTAC CATGGAAGAT GTAGAAGATC TTAGACCATC CAAAAGGAAA
GTAATTTACA GTGAGCATAA ACCTATGTCA GAGATTACAT CTGGTCTGCG TTGCGGAATT
TTCCATCAAG GGAAGCTTCG AGTTAATCGT TACAATCCAT TTGAAGCATA TGTTGGAAGT
GAGAGCATTG GTGATGAGAT TATTATTCGT GGTCGTTCAA ATATGAACAG GGCATTTGAT
GGAGATATAG TTGCTGTTGA GCTCTTGCCA CAAGATCAAT GGAATGAGTC AAAGTCCTTC
---ATTGCAG ATGAT---GA TGAAGATGAT AAT---GAAG AGGATGTCCA TTTGGTTCCA
AATAGTGCTG ATGATGCTCC ACGGAACACC AATTCCACGC AATCAACAGT TGAATCATCA
GCTGCTTCTG TCTCCAGTCG TCCAGTTGGA CGGATTGTTG GTATCATCAA GCGGAACTGG
AACTCGTATT GTGGGTCCTT GGAGCCAATG CCCATGCCTG CTGGTAGTGG GGGTGTTGCT
CATGCTCTAT TTGTGTCGAA AGATCGAAGA ATTCCTAAAA TTCGTATTCA AACTAGGCAG
CTTGGGAATC TTCTAAATAA AAGGATTGTC GTTGCAGTTG ATTCATGGGA TGTCCTGTCT
CGATACCCAT CAGGACACTA CCTAATTGAG AATGACATTA ACACAAGACC TTTCTCTACG
CAAGTTCTTG CTTGCTTGCC ACCTTTGCCT TGGTCATTAT CACCTGATGA TTTGGCTAAT
CCTAATAGAC AAGACTTGCG TCATGTGAGA GTCTTTAGTG TGGATCCACC TGGTTGTAGG
GATATTGATG ACGCACTACA TTGTACACCA CTTCCAAATG GGAATTTTGA AGTCGGAATT
GCTGATGTCA CTAATTTTGT CCTTCCTGGT ACCCCCCTTG ATGAGGAGGC CTCACAAAGG
GCTACTTCTG TTTATCTTGT TGGGCAACGG ATTGACATGC TTCCGAAGCC TCTAACTGAA
GATGTTTGTT CTCTCCGTGC TGATGTTGAG AGGTTGGCAT TCTCCGTCAT TTGGGAAATG
ACACCTGATG CTGATATCAT ATCCTCAAGA TACACAAAGA GTGTTATCAA GTCTTGTGCT
GCAATGTCTT ATGTGGAAGC CCAAGCAAGA ATGGATGACA GCCGTTTGGT CGATCCGCTA
ACTGTGGACT TGCGAAACTT AAATTCATTA GCAAAGATAA TGAGAAACCG ACGTTGCGAA
AGAGGGGCTC TGACTCTTGC TTCTGCAGAA GTCAAATTTG AAATTGATAG TGAAACTCAT
GATCCTCTTG ACATAGGAAT CTATCAAATT CGTGAGGCAA ATCAAATGAT TGAAGAGTTT
ATGCTGGCAG CAAATGTTTC TGTTGCAGAG AAGATTTTGA AGCACTACCC CTTGTGCTCA
TTGCTAAGGC GTCATCCTAG CCCAACAAAG GAGATGCTTG AGCCATTACT TCGTACTGCC
TCTTCTGTTG GCCTAAATCT GGACGTGTCA TCCTCAAAAG CATTAGCTGA TTCACTTGAT
AACGCGAAGA GAGACGACCC ATACTTCAAC AAACTTATCA GAATTTTGGC AACTAGATGC
ATGACACAAG CAGTTTATTT CTGCAGTGGA GATTTGAGCT TGTCTGAGTA TTACCATTAC
GGTCTCGCGT CTGCTCTTTA CACTCATTTC ACTTCTCCTA TTCGCAGATA TGCAGATGTT
GTTGTCCATA GGTTGCTAGC TGCTGCTTTA GATATTGCAA AACTTCCACC GGTCTTTCAG
GATGGTCCAC AACTCACAGG CATCGCTGAC AACTTGAACT ATAGGCACCG AAACGCCCAG
ATGGCAAGCA GAGCATCGGT TGAGCTCCAC ACCCTCATAT ATTTCAGGAC AAGGCCGGTC
GACACTGAAG CTAGAATAGT AAAGATCAAG GCAAATGGTT TCATAGTCTT CGTCCCAAAG
TTTGGCATAG AAGGGCCCAT CTACCTTACA GCGAAGGGAG ACAAA----- -GGGGATTGG
GTAGTAGACG AGGTGCACCA GAAAGTAACC AAGCCCGGAG CAAACATAAG CTATGCTGTG
TTGCAGAGTG TTATGATCCA TATGGAAGTG GTCGAGCCTC AGCCTCACCG CCCAAAGCTG
CAGCTCACCC TC
>Orsa_13103.m00367
ATGTTGCAGA GCAAGACCTT CGTGAAGAAG ACGAGGGCAG GCCGCGTCCA GAAGGTGGTC
AGGGAGCACT ACCTCCGCGA CGACATCTCC TGCGGCGCCG CCTCCTGCTC CACC---TGT
---GGCGCGG TC---GAGCA CCCGCTCTCC GCCGACGCGG CCGCCATCCT CGTCGTCGAC
ACCAACGTCG TGCTCCACCA GATCGATTTG CTGGAGAATC CAGCGATTGA CGATGTTGTC
CTACTATCGG TTGTGTTGGA TGAGGTGAAG AATAAAAACC TCGCAGTGTT CAACAGGATC
AAGGCCCTGT GTTCTAACAA GGCAAGGAGG TTCTTCGTGT TCACCAATGA GCACCACAGG
GATACATATG TCAAAGAGAT GGTTGGAGAG AGCCCGAATG ATCGCAACGA TAGAGCTATT
CGTGTGGCTA CTCGTTGGTA CCAAAGTCAT CTTGGTGAGA ATGTGAAAGT TTTGCTGATC
ACAAATGATA GAGATAACAA ACGGAAAGCT ATTGAAGAAG GCATTAATGC TGAGACAGTG
GAATCATATG TACGATCTCT TGCACAGCCT GGTTTGCTCG ATTTAGTGGT TGTTTCAACT
AGTGGA---- --GATGTCAC AATGGAAGAT GTAGAAGATC TTAGACCGTC CAAAAAGAAA
GTAATTTACA GTGAGCACAA ACCTATGTCA GAAATTACAG CTGGCCTGCG GTGTGGAATT
TATCATCAAG GGAAGCTCCG AGTTAATCGT TACAATCCAT TTGAAGCTTA CGTTGGAAGT
GAGAGCATTG GTGATGAGAT TGTTATTCAT GGCCGTTCAA ACATGAATAG GGCTTTTGAT
GGAGACATAG TTGCTGTTGA GCTCTTGCCA CAAGATCAAT GGCATGAATC GAAGTCATTT
---ATTGCAG ACGAC---GA TGAAGATGAT ------GAAG AAGACGTCCA TTTGGCTCCA
AATAGTGCTG ATGATGCTCC ACGGAAAGCC AATCCCACAC AATCAACAGC TGCATCATCA
GCTGATTCTG TCTCTAGTCG CCCAGTTGGA CGTGTTGTTG GTATAATCAA GCGAAATTGG
AATTCGTATT GTGGGTCCTT GGAGCCAATG CCCATGCCTG CTGGTAGTGG AGGCGTTGCT
CATGCTCTAT TTGTGTCTAA AGATCGACGA ATCCCAAAGA TTCGAATTCA AACTAGACAG
CTTGGCAATC TTCTGGACAA AAGGATTATT GTTGCAGTTG ATTCATGGGA TGTCTTGTCT
CGATACCCAT CAGGACATTA TTTAATAGAG AATGATATCA ACACAAGACC TTTCTCTACA
CAAGTCCTTG CTTGTTTGCC ACCATTGCCA TGGACATTAT CACCTGAAGA TCTTGCTAAT
CCTAATAGAC AAGATTTACG CCATGTGAGA GTCTTTAGTG TGGATCCGCC TGGTTGTAGG
GATATTGATG ATGCGCTACA TTGCACGCCA CTCCCAAATG GGAATTTTGA AGTTGGAATT
GCTGACGTCA CTAACTTTGT TCATCCTGGT ACTCCTCTTG ATGAGGAGGC CTCACAAAGG
GGCACTTCTG TATATCTTGT TGGACAGCGA ATTGACATGC TTCCAAAGCC TCTTACTGAA
GATGTTTGTT CTCTTCGTGC TGATGTTGAG AGATTGGCGT TCTCTGTCAT TTGGGAAATG
ACACCTCATG CTGATATCAT ATCCACAAGA TATACAAAGA GTGTTATCAA GTCTTGCGCT
GCAATGTCTT ATGTGGAAGC TCAAGCAAGA ATGGATGACA GCCGTTTGGT CGATCCCCTA
ACTGTAGACC TGCGGAACTT AAACTCGTTA GCAAAGATTA TGAGGCATCG GCGTTGTGAA
AGAGGGGCTC TAACACTTGC TTCAGCAGAA GTCAAATTCG AAATTGATAG TGAAACCCAT
GATCCGCTTG ACATAGGAAT ATATCAAATT CGTGAGGCAA ATCAAATGAT TGAAGAGTTT
ATGTTGGCTG CAAATATCTC TGTCGCTGAG AAGATTTTGA AGCACTTCCC CTTGTGTTCA
TTGCTAAGGC GCCATCCTAG CCCAACAAAG GAGATGCTTG AGCCATTACT CCGAACTGCG
TCTTCTGTGG GGCTAAATCT GGATGTGTCA TCCTCAAAAG CATTAGCAGA ATCACTTGAT
AATGCAAAGA ATGATGACCC ATACTTCAAC AAGCTTATCA GGATTTTGGC AACTAGATGC
ATGACACAGG CAGTTTATTT CTGTAGCGGA GACTTGACCT TTTCTGAGTA TTACCATTAT
GGCCTTGCTG CTTCTCTTTA CACACATTTC ACCTCCCCTA TTCGCAGATA TGCAGATGTT
ATTGTTCATA GGTTGTTAGC TGCTGCCCTA GAAATTGCCA AACTTCCACC CCTCTTTCAG
GATGGTCCAC AACTTACAGG CGTAGCTGAC AACTTGAATT ATAGACATCG AAATGCCCAG
ATGGCAAGCA GAGCATCAGT TGAGCTTCAT ACCCTCATAT ATTTCAGGAC AAGGCGGATG
GACACTGAAG CTAGAATTGT AAAGATCAAG GCAAATGGTT TCATAGTATT TGTCCCAAAG
TTTGGCATAG AAGGGCCCAT CTACCTTACT CCAAAGGGAG ACAAG----- -GGGGATTGG
GTAGTAGATG AGGTGCACCA GAGAGTAACC AAGCCCGGGA CAAACGTCAG TTACGCTGTC
CTGCAGACCG TTATGATTCA TATGGAGGTG GTTGAGCCTC AGCCTCACCG CCCAAAGTTG
CAACTCACCC TG
>Caca_C.cajan_39049
ATGCTCCACA ACAAGTCCTT CGTCAAGAAA ACCAAAGGTG GCAAAGTCAT GAAGCAAGTG
CGGGAGCACT ACCTGCGTGA CGATATATAC TGCGGCGCAC CGTTTTGCAC CGTT---TGC
---GATTCCT CC---GCCGC TCGCCTCAGT GCTTCGCCTT CCACCATTCT CGTCGTCGAC
ACCAATGTCG TTCTCAACCA GATTGATTTG CTGGAGAATC CCGCGTTCGA CAATGTTGTG
GTGTTGTCCA TCGTGCTGGA AGAGGTTAAG AACAAGAACA TGTCTGTTTA CAACCGTGTA
AGATCTATCT GCAGCAATTC CATGAGGAAA TTCTTTGTTT TCTCCAATGA ATACCACAGG
GATACATATG TTAAGGAAAT GAGTGGGGAA ACTAAAAATG ATAGGAATGA TCGAGCTATA
CGAGTGGCTA CTCAGTGGTA TCAGAATCAT CTTGGTGGTG CAGTAAAGGT TTTGCTTATA
ACTAATGATA GAGAGAACAA AAGGAAGGCT TGTGAAGAGG GCATTTTTGC TGAAACAGTT
GAGTCATATG TGAAGTCTTT AGACCGACCT GATTTACTGG ACCTGCTTGT GCGGCCTGCA
TCTGAA---- --GATGTGCA CATGGAAGAG GTTGAAGATC TTAGACCATC CAAGAGGAAA
CTAATCTATT CTGAGCATAA GCCGATGTCT GAAATTACTT CTGGTTTACA TCGTGGAATA
TATCATCAAG GGAAACTTCG TGTAAACCGT CATAATCCAT TTGAAGCATA TGTTGGGAGT
GAGAGTATTG GTGATGAGAT AATTATTTAT GGGCGCTCAA ACATGAATCG AGCATTTGAT
GGAGATATTG TGGCAGTTGA ACTTCTGCCT CAGGACCAGT GGCAAGAAGC TTCATCTCTA
TCTATAGCCG GTGAA---GA AGATGAGGAT GTG---GATG AAGATGTTCA TCTAGCTCCA
AATAGTGCTG ATGATGCACC TAGA---ACT ATTCCTCAGC AGGGTTCTTC TGAAAAAGTA
AATGCT---G CACCCAGTCG CCCTTCTGGT CGTATTGTTG GCATTATAAA GAGAAACTGG
CATTCGTATT GTGGATCTTT GGACCCAATG CCTATGCCTG CAGGAAGTGG TGGTATTGCC
CATGCACTGT TTGTCTCCAA AGATCGCAGA ATTCCCAAGA TTCGAATCCA AACCCGTCAA
CTTGAGAACC TTTTGGATAA GAGGATTATT GTGGCAGTTG ATTCTTGGGA TCGCCAATCA
CGATATCCAT CAGGCCATTA TTTGATAGAA AATGATATAA ATACACGACC ATTCTCTTCA
CAAGTGCTGG CATGCTTGCC ACCATTGCCA TGGGTAGTCT CTTCTGAAGA TTTGTCTAAT
CCAATCAGGC AGGACCTGCG TCATTTGCGT GTCTTCAGTG TGGACCCTCC AGGCTGCAAG
GATATTGATG ATGCACTCCA CTGTCATGCT CTTCCAAATG GGAACTTTGA AGTTGGAATT
GCTGATGTGA CAAATTTTGT TCATCCTGGA ACCCCCCTTG ATGATGAGGC TGCACAAAGG
GGTACATCTG TCTACCTTGT TGAGCGGCGG ATAGACATGC TTCCCAAACC ACTCACTGAG
GACATATGTT CTCTTCGTTC TGATGTGGAA AGGCTTGCAT TCTCTGTCAT ATGGGAAATG
ACACCTGAAG CAGACATTAT TTCCACGAGA TACACAAAAA GTGTCATAAA ATCTTCTGCA
GCATTGTCTT ATGTTGAAGC ACAAGCGAGG ATGGATGATA GTCGATTGAT GGATCCAATT
ACTGCAGACT TGAGGAATAT GAATAGTTTA GCCAAGAAAA TGAGATTAAG GCGTATAGAG
AGAGGAGCTT TGACTCTTGC ATCTGCTGAA GTCAAATTTC AAATTGACAC GGAGACTCAT
GACCCCCTTG ATATTGGAAT GTACCAGATC CGGGAGGCCA ACCAAATGGT GGAGGAGTTT
ATGCTTGCTG CTAATGTTTC CGTTGCACAA CAAATTCTTA AAACTTTCCC ATTGTGCTCA
TTATTAAGGC GTCATCCAAC ACCAACTAGA GAGATGCTTG AACCCTTGCT AATGACTGCT
GCTGCAGTTG GCTTGCACTT GGATGTCTCG TCATCAAAAG CATTGGCTGA TTCTCTTGAC
CATGCTGTGG GTGAGGATCC ATACTTCAAT AAGTTAATCC GTATACTGGC AACTAGGTGT
ATGAGTCAGG CGGTTTATTT CTGCAGTGGG GATCTTAGCC CTCCAGAATA TCATCATTAT
GGGCTTGCAT CTCCTTTGTA TACCCATTTC ACATCACCTA TAAGAAGATA TGCAGATGTC
ATTGTGCACA GGCTACTTGC TGCTTCTTTA GGAATATCCA AGTTACCGTC TGTATTTCAA
GACAGACTTC AGCTCACTAA TATTTCAGAC AATTTAAATT ATCGGCACAG GAAT---GAA
TATGCAGGGC GAGCATCTGT AGAGCTACAT ACTCTAATTT ATTTCAGGAA GAGGCCTACA
GACACGGAGG CTAGAATAGT GAAAATAAGA TCTAATGGAT TTTTTGTGTT TGTTCCCAAA
TATGGCATAG AAGGACCTGT ATATCTGACA ---AAAGCTG AAAAG----- -GGAGAATGG
TATGTAGATG AGCAACAGCA GAAGATTAAA AAGATGGACG GTAGCCTTTC ATACAGCATT
TTGCAGACAG TCCAAATTCA CATGGAGGTT GTGGAGCCTC AGCCTAACCG GCCAAAACTT
CAGCTTACTC TC
>Soly_Solyc02g082460
ATGTTGAAGA ACAAAGCTTT CTCGCGTCAA ACAAGACAAG GCAGAATAAT TAAGGAAGTT
AGGGAACACT ATTTGAGAGA TGATATTTAT TGTGGAGCCC CTTATTGCAA GAATGGGTGT
---AAAGTTT CA---TCTCC TTGTTTAAGC GACTCTCACT TCACTATTCT TGTTCTTGAC
ACCAACGTTG TTCTCAATCA GATTGATTTG CTGGAGAATC AAGCTATTGA CAATGTGGTG
GTGCTATCCG TGGTCTTGTC GGAGGTCAAG AACAAGAATA TTGCGGTTTA TAACAGACTC
AGGGCTCTGT GTAGCAATTC TTTAAGGAAG TTCTTTGTCT TTTCTAACGA AAATCACAAG
GATACTTATG TGAAGACCAT GGCAGGTGAA AGTCCAAATG ATCGGAACGA TAGAGCTATT
AGGGTTGCAG CTAAATGGTA TCAAGATCAT CTTGGCAGCG CAGTAAGTGT CTTGCTAATT
ACGAATGATA GAGAGAATAA GAAGAAGGCA ATTGAAGAGG GAATTTCTGC AGAGACAGTT
GAGTGCTATG TAAAGTCACT TGGTCAGCCA GAATTGCTTG ACCTAATAGT ACAGCCTCCT
TCTGAA---- --GATGTTAA AATGGATGAT GTTGAGGATT TAAGGCCTTC AAAGCGAAAA
GTCATTTATA ACGAGCATAA GCCCATGTCA GAAATTACTT CTGGCTTGCT TCGGGGACTC
CTTCACCAGG GGAAACTTCG TGTTAACCGT TTTAATCCAT TTGAAGCATA TGTCGGAAGT
GAAAGCATTG GTGATGAGAT AATTATATAT GGACGTGCAA ACATGAATAG AGCTTTTGAC
GGTGATATAG TGGCAGTTGA GCTTTTGCCT CCAGAACAGT GGCACGAGGA GAAGTCTTTG
GCATTAGCCG ATGAA---GA TGATGAAGAA ---------G AAGATGTTCA TTTAGCTCCA
AACACTGCTG ATGATGCTCC AAGAGCCCTG AATCAAGGGC AAACTGCACC TGAGGAAATG
AAACCT---- -----TCTCG TCCAACTGGA TGTGTTGTTG GTATCATAAA GCGGAACTGG
CACTCTTACT GTGGATCCTT GGAGCCTATG CCTATGCCAG CTGGTGATGG TGGTCGTGCC
CATGCCTTAT TTGTATCCAA AGACCGCAGA ATTCCGAAGA TACGGATACA AACTCGTCAA
TTGGGAAATT TGCTGGATAA ACGGATTATT GTTGCGGTTG ATTCATGGGA TCGTTTGTCC
CGATATCCAA CTGGTCACTA TCTAATAGAG AATGATATAG ATGCCAGGCC ATTTTCTGCC
CAAGTGTTGG CGTGCTTGCC ACCATTACCT TGGTTGGTGT CTTCTCAAGA TTTGACAAAT
CCGATTAGAC AGGATTTGCG TCACCTGCGT GTATGTAGTG TGGACCCTCC TGGATGCAGA
GATATTGATG ATGCATTGCA TTGTATGCCT CTTTCAAATG GAAATTTTGA AGTGGGAATT
GCCGATGTCA CAAATTTTGT TCATCCTGGA ACTCCACTCG ATGATGAGGC TTCACAAAGG
GGCACTTCTG TATATCTTGT AGAGCGTAGA ATCGACATGC TTCCAAAACC TCTTACAGAA
GATATTTGTT CACTTCGTTC TGATGTTGAA AGACTAGCTT TCTCAGTTAT CTGGGAAATG
ACACCTGATG CTGAGGTTAT TTCTACAAGA TACACTAAAA GTGTGATTAA ATCATGTGCA
GCATTATCCT ATGTCGAGGC ACAAGTGAGA ATGGATGACA GTCGCTTGGT GGATCCAATA
ACTTCAGATT TACGAAATTT GAATGGGTTA GCCAAGATAA TGAGGCAAAG ACGCATTGAT
AGGGGTGCAC TGACACTTGC TTCTGCTGAA GTCAAATTTC AGATTGATAC TGAAACTCAT
GACCCTCTTG ATATTGGAAT GTATCAGATT CGTGAAGCAA ACCAAATGGT TGAGGAGTTT
ATGCTTGCTG CTAATGTTGC AGTTGCTGAA AAAATCCTTA AGCATTTTCC TGTCTGCTCA
CTATTAAGAC GCCATCCAAG CCCAACCAAA GAAATGCTTG AGCCTCTTCT CCGCACAGCT
GAAGCAGTTG GTCTTAGTTT GGATGTGACA TCATCCAAAG CATTGGCTGA CTCTCTAGAT
CTTGCCGAGG GTGACGATCC ATACTTCAAC AAGCTGATCC GGATTCTGGC AACCAGATGC
ATGACACAGG CGGTTTACTT TTGTAGTGGA GACCTTAGTC CTCCTGAATA TCTTCATTAT
GGTCTTGCCT CTCCTCTTTA TACTCATTTC ACCTCGCCCA TTAGAAGATA TGCTGATGTC
ATCGTCCATC GATTGCTTGC TGCTTCTTTG GGAATTTATC AGCTTCCTGG TGTGTTCCAA
GATAGACCCA AGCTAACTAG TATTTCTGAC AATCTAAATT ATCGGCATAG AAATGCTCAG
ATGGCCAGCA GAGCATCAGT AGAGCTCCAT ACTCTCATTT TCTTCAGGAA GCGACCAACA
GATACCGAGG CGAGAATAGT TAAAATAAGA TCCAATGGCT TCATTGTCTT TGTGCCCAAG
TATGGTATTG AAGGGCCTGT ATACTTGACG TCTAAAGGGG ACAAT----- -GGAGAATGG
GTAGTCGATG AGAAACAACA GAAAATTAGA AAGCTTGATG GAAGTGTTTC GTATGGTGTA
CTTGGAACAG TGAGAATTCA CATGGAAGTC GTTGAGCCTC AGCCTAATCG ACCTAAACTA
CAACTTACCC TT
>Muac_GSMUA_Achr4G25460_001
ATGTTGCAGA GCAAATCCTT CGTCAAGAAA ACTAGACAAG GCCGCGTCGT CAAGGTCGTG
AGGGAGCACT ACCTGAGGGA TGACATCTAC TGCGGGGCGC CGTCCTGCAT GACC---TGC
---AACACCT CG---GCCGC TCGGCTCAGC ACCTCCGCCT CCACCATCTT GATCGTCGAC
ACCAATGTCG TCCTCAATCA GATTGATTTG TTGGAAAACC CCGCCGTAGA CGATGTGGTA
GTGCTGTCGG TGGTGTTGGA GGAGGTGAGG AATAAGAACC TTGCTGTGTA TAACAGGCTG
AAGGCGCTTT GTACTAATTC GCTTAGGAAG TATTTTGTGT TCTCCAATGA GCACCACAAA
GATACTTATG TGAAAGAGAT GGTCGGAGAA AGCCCAAATG ATCGGAATGA CAGAGCTATA
AGAGTGGCTG CACGTTGGTA CCAAAGTCAT TTAGGTGTAA ACACACAAGT ATTACTCATT
ACCAATGATA GAGAAAATAA GAGAAGGGCC ATTGAGGAGG GCATTTCTGC AGAAACTGTT
GAATCATATG TAAGATCTCT TGGGAAACCT GATTTACTTG ACCTGGTTGT TCTTTCATCA
TCTGCT---- --GATGTTAG CATGGAAGAT GTTGAAGATC TCAGACCATC TAAGAAAAAA
GTTATTTACA GTGAGCACAA GCCCATGTCA GAAATTACTT CGGGTCTGCT TCATGGAGTT
TATCATCAAG GAAAGCTTCG TGTGAACCGT TATAATCCAT TTGAGGCTTA TGTTGGGAGT
GAGAGTATTG GTGATGAAAT AGTTATTTAT GGTCGATCTA ACATGAATAG GGCTTTTGAT
GGAGATATAG TTGCGGTTGA GCTATTGCCT CAAGACCAGT GGCGTGATGG GAAGTCCATG
ATAATTGCTG ATGAT---GA GGATGATGAG ------GAAG AAGATGTTCA TTTGGTCCCT
AGTAGTGCCG ATGATGCTCC AAGGAATGAA AATCTTGTTC AACCTAGTAC TGGATCTGTG
CCTCCT---G TGTCAGGTCG TCCGGCTGGG AGAGTCGTTG GAATTATAAA GCGCAATTGG
CATTCTTATT GTGGGTCTTT GGAGCCAATG CCTATGCCTG CAGGTAATGC TGGTGTGGCC
CATGCTTTAT TTGTCTCCAA AGATCGTAGA ATTCCTAAAA TTCGGATTCA AACTCGACAG
CTTGGAAATC TTTTGGACAA AAGAATTATT GTTGCTGTTG ATACTTGGGA TTGTTTGTCT
CGGTATCCAT CAGGACATTA TTTAATTGAG AATGACATAA ATACAAGACC TTTTTCATCA
CAAGTTCTTG CTTGCTTGCC TCCATTACCA TGGTCACTGT CATCTGAAGA TTTAGCTAAA
GCCAATAGAG AGGATTTGCG GCATTTGAGG GTCTTCAGTG TTGACCCTCC CGGCTGCAAG
GATATTGATG ATGCATTACA TTGCATGCCA CTTGCAAATG GAAATTTCGA AGTGGGAATT
GCTGATGTCA CAAATTTTGT TCTTGCTGGT ACCCCTCTGG ATGAAGAGGC TTCACAAAGG
GGTACATCAG TTTATCTTGT TGAGCGTCGG ATTGACATGC TTCCCAAACC TCTGACTGAA
GACATTTGTT CCCTTCGCTC TGATGTGGAG AGGCTGGCTT TTTCTGTCAT CTGGGAAATG
ACACCTGATA CAGAAATAAT ATCAACAAGA TATACAAAAA GTGCTATCAA GTCATGTGCT
GCACTGTCCT ATGTTGAAGC TCAAGCAAGA ATGGATGATA GCCGAATGAT GGATCCATTG
ACTACCGACC TACGAAATTT GAACTCATTA GCAAAGATTA TGAGGCTTCG GCGAATTGAG
AGAGGAGCTC TTACACTTGC TTCTCCAGAA GTCAAATTCC AAATTGATAC AGAAACTCAT
GATCCTTTAG ACATAGGTAT GTACCAAATT CGCGAGGCAA ACCAAATGAT CGAGGAGTTT
ATGTTGGCTG CTAATGTTTC GGTTGCAGAA AAAATCTTGA GACATTTTCC TTTGTGCTCT
TTATTAAGGC GTCATCCTAG TCCCACCAAA GAGATGCTTG AACCATTACT GCGGACAGCT
GCAGCTGTTG GGCTGGATTT AGATGTTTCA TCTTCAAAAG CTTTAGCTGA TTCACTTGAT
CGTGCAGTGG GTGATGATCC ATACTTTAAT AAGCTCATCA GGATTCTGGC AACTCGATGC
ATGACCCAGG CAGTTTACTT CGCTAGTGGA GATTTGAGCC CCTCTGAATT TTCCCATTAT
GGTCTAGCAG CACGTCTTTA TACTCATTTC ACTTCTCCAA TCCGCAGATA TGCAGATGTC
ATCGTGCACC GGTTGCTAGC TGCAGCACTA GGAATTGCCA AGCTTCCTCC AATTTTTCTG
GATGGTCCAC AACTTACGGG CATTGCTGAC AATTTGAATA ATCGACATCG AAATGCTCAG
ATGGCAAGCC GAGCTTCAGT TGAGCTTCAT ACACTTATAT ACTTCAAGAA ACGGCCAACA
GACACCCAGG GCAGGATAGT GAAGATCAAA TCAAATGGAT TTATTGTTTT TGTTCCCAAG
TTTGGCATTG AGGGACCAGT GTACTTGGTG CCCAAGGGAG ATAAA----- -AGAGATTGG
GTGGTAGACG AGGCACATCA GAGAGTGACC AAGGCAGGGT CAAACATCAC CTATGGTATT
CTTCAGACGG TGAGGATTCA CATGGAGGTA GTAGAACCAC AACCCAACCG GCCAAAGCTC
GAGCTCACTC TC
>Sppo_Spipo1G0054200
ATGTTGCAGA GCAAGTCTTT CATGAAGATG ACCAGGCACG GCAGGGCCGT CAAGGTCGTG
AGGGAGCATT ACCTACGGGA CGACATCTAC TGCGGGGTTC AGTACTGCAA AGTC---TGC
---GACACGA AG---GATGC TCGCCTCGGT TCCTCCGCGT CCACCATCCT CGTCGTGGAC
ACCAACGTTG TTCTTCACCA GATTGATTTA TTGGAAAACC CAGCGATGGA TGACGTGGTG
GTGCTCGACG TGGTGATGGA GGAGGTGAAA AACAAGAATT TATCGGTCTA CAACAGGCTG
AAAGCCCTCT GTACTAGCTC CCAGCGCAAA TTTTTTATTT TCTACAACGA GTACCACAAG
GACACCTACG TTAAGCAAAT GGTTGGAGAG ACTTCGAACG ATCGAAATGA CCGAGCTATA
CGAGTGGCAA CTCAATGGTA TCAAAATCAT TTGGCTGGAA GTTCACAGGT GCTTCTTATT
ACCAATGACA GAGAGAATAA GAGAAAAGCC ATAGAAGAAG GTCTCTCTGC AGAGACAGTC
GAGTCATATG TAAAATCACT TGGCCAGCCT GACTTGCTGG ACTTGGTTGT TATTTCCTCC
TCGGAA---- --GATGTGAA TGTGATGGAA GTGGAAGAAA TAAGGCCTTC AAAGAGGAAA
GCCATTTACA GTGAGCACAA ACCGATGTCA GAAATTACAC ATGGTCTGCA TCGTGGAATT
TATCATCAAG GAAAACTTCG TGTCAACCGT TATAATCCAT TTGAGGCATA TGTCGGAAGT
GAAAGCATCG GTGATGAGAT AATAATTTAT GGAAGGTCTA ACATGAACAG GGCTTTTGAT
GGAGATATAG TTGCAGTTGA GCTCTTGCCT CAAGACCAGT GGCATGATAT GAAGAAATTA
AGCATAGAAG ATGAAGGAAG TGAGGATGAG ------GAGG AAGGTGTTCA TTTGGTTCCT
GGAAGTGCTG ACGATGCTCC ACGGGAGACA GTTCCATCAG CTGTCCCAGC TGAAGCGATG
AGTTCT---A CCTCATGCCG CCCATCTGGG AAAGTAATTG GTGTTATAAA GCGTAATTGG
CAATCTTATT GTGGGTCTTT GGAGCCAATG TCCATGCCAG CAGGCGATGG TGGTGTGGCC
TATGCATTAT TTATCTCCAA AGATCGTAGA ATTCCGAAGA TAAGGATTCA AACTCGACAA
CTGGGGAATC TTCTGAATAA GAGAATTATT GTTGCTGTTG ATTCTTGGGA TTGCTCGTCT
CGTTATCCAT CTGGACACTA TTTGATTGAG AATGATATAA ACTCAAGACC TTTCTCAATG
CAAGTTCTGG CTTGCTTGCC GCCATTACCA TGGAATCTTT CTCCTGAAGA TTTGATGAAC
CCCAACAGAG TAGATTTACG ACATATTAGG GTCTTCAGCG TTGATCCCCC TGGATGCACG
GATATTGACG ATGCACTGCA CTGTACTACC CTTTCTAATG GGAACTTTGA AGTCGGAATT
GCTGATGTCA CAAATTTTGT TCATCCTGAG ACCCCACTTG ATAGGGAAGC CTCACAAAGG
GGCACATCTG TTTATCTCGT TGATCGCCGG ATTGACATGC TTCCAAAGCC TCTGACAGAA
GATATCTGTT CTCTTCGCTC TGATGTGGAG AGACTGGCTT TCTCTGTCAT ATGGGAGATC
ACTCCTCAAG CAGAAATTAT ATCTACGAGA TACACAAAAA GTGTCATCAA GTCGTGTGCT
GCGTTGTCTT ATGTTGAAGC TCAAGCGCGA ATGGACGATA GCCGCTTAAT GGACCCATTA
ACCACTGATC TACGAAATTT GAATTCGTTG GCCAAGATAA TGAGGCAGAG ACGTATCGAA
AGAGGAGCCC TTACTCTTGC TTCTGCAGAA GTGAAGTTCC AAATTGACAC CGAAACTCAT
GATCCACTCG ACATAGGCAT ATACCAGATC CGGGAAGCAA ACCAGATGAT TGAGGAATTT
ATGTTGGCAG CTAACATTTC AGTGGCGGAA AAGATTTTAA AGCATTTCCC ATTATGCTCC
TTGTTGAGGC GTCATCCTAG TCCGACGAAA GATATGCTCG AACCGCTGCT GCGGATCACT
GCTGCTATTG GCCTTGATTT GGATGTTTCA TCTTCTAAAG CGTTGGCCGA TTCGCTTGAT
AATGCAGTGG GCGATGACCC CTACTTCAAC AAGCTTATTC GGATTCTCGC AACCAGATGC
ATGACTCAGG CCGTTTACTT CTGTAGTGGG GATCTAAGTC CTCAGGAGTT CCACCACTAC
GGACTCGCAG CGCCTTTGTA CACGCATTTC ACGTCGCCCA TACGTAGATA TGCAGATGTT
ATTGTTCACA GGTTGCTGGC GGCTGCCCTC GGAATATCAA AGCTTCCGCC AGTTTTCCTG
GACAGAAACC AGCTCACTAG CGTTTCAGAC AACTTAAATT ACCGACATCG GAATGCCCAG
ATGGCGAGCC GGGCATCTGT CGAGCTCAAT ACGGTCATTT ATTTCCGAAA AAGGCCCACC
GACACAGAAG CCAGGATCGT GAAGATCAGA GCCAATGGGT TCATTGTCTT CGTGCCCAAG
TTTGGGATAG AAGGCCCGGT GTACCTGGTG AAGAGGGGAG AGAAG----- -AGCGACTGG
CTGGTGGACG AGGCGAACCA GAGGGTCACG AAGGCGGGCA GTCCCGTGGG CTACAGGGTC
CTGCAGGCTG TCAAGATCCA CATGGAGGTC GTCGAGCACC AGCCCAACAG ACCCAAGCTC
GAGCTGACTC TC
>Thca_Tc01_g000330
ATGTTGCAGA GCAACACTTT CAGCAGGAAG ACGAAGGGGG GCAGAATAAA GAAGGAAGTA
AGAGAAATAT ATCTGAGAGA CGACATTTAC TGTGGAGCTA CTGCTTGCAA AACA---TGT
---GACACTT CG---CGTGC TCGTTTG--- ---GATGCTT CTGCCATTCT CATTTTCGAT
ACTAATGTCC TTCTTCATCA GATCGACTTG CTTGAGAATC CCGCAATCGA CAACGTGGTA
CTGCTATCGG TGGTGCTGGA TGAGGTTAAG AACAAGAACA TGGCCGTTCA CAACAGAATT
AGAGCTCTCT CAACCAATCC TCTCCGCAAA TTCTATGTTT TCAGCAACCA GTTCCATAAA
GACACATTTG TAAAGCGCAT GGATGGTGAA ACTCCAAACG ATTACAATGA TAGAGCAATT
CGGGTGGCTA GTCGATGGTA TCAAACTCAT CTTGGTCCTG CAACCCCAGT TTTACTTATA
ACCAATGACA GAGAAAATAA GAGGAGGGCT GTTGAAGAGG GCATTTCCAC TGATACAGTT
CAGTCCTATG TAAAGTCATT GGGTCAACCG GAGTTGCTTG ACCTGCTTGT CCATCCTGCA
TCCGAATCCG AAGATGTTGC CATGGAACAA GTTGAAGATT TGAGACCTTC CAAGAGACAA
GTTGTGTATC AAGAGCATAA GCCCATGTCT GAGATTACTT TGGGTTTGCA TCGTGGAATA
TACCATCAAG GAAAGCTTCG TGTTAATCGT TACAATCCAT TTGAAGCATA TGTTGGAAGT
GAGAGCATAG GTGATGAAAT AATTATACAT GGACGTCAAA ACATGAATAG ATCTTTTGAT
GGTGATATAG TAGCTGTCGA ACTTCTGCCT CAAGATGAAT GGCGCGAGGA GAAGAACTTA
TCCATTGCAG ATGAA---GA GGATGAGGAA ------GAAG ATGATGTTCA TTTGGCTCCA
AGCAGTGCTG ATGATGCTCC CAGAACTACA AATCTGGTAT CAGGTTCTGC CACTGAAACG
AACCCC---A CTCCATGTCG TCCATCTGGC CGTGTTGTTG GTATTATAAA GCGAAACTGG
CATTCTTATT GTGGGTCTTT GGAGCCAATG CGTATGCCTG CTGGTACCGG AAGCTTTACA
TCTGCCTTAT TTGTCTCCAA AGATCGTAGA ATTCCTAAGA TTCGGATTCA AACCCGACAG
CTTGAGAATC TTTTGGATAA GAGGATAATT GTGGCAGTTG ATTCTTGGGA CCGTCAATCT
CGATATCCTT CTGGTCATTA TTTGATAGAG AATGATATAA ACTCGAGGCC CTTCTCTGCC
CAAGTTTTAG CTTGCTTGCC ACCATTACCA TGGTCTGTGT CTAGTGAAGA TGTGACAAAT
TCTATCAGGC TGGATTTGCG ATCTTTGCAG GTCTTTAGTG TGGATCCCCC TGGTTGCAAG
GACATTGATG ATGCACTACA CTGTACAGCA CTTTCAAATG GAAACTACGA AGTTGGAATT
GCTGATGTAA CAAATTTTGT TCATCCTGGC TCCCCGCTGG ATGATGAAGC TTCCCAGAGG
GGCACATCTG TCTACCTTGT TGAGCGCCGA ATTGACATGC TTCCCAAGCC TCTGACAGAA
GATATATGTT CACTTAGAGC TGATGTCGAA AGGCTAGCTT TCTCAGTTAT TTGGGAAATG
ACGTCTGAAG CAGAGATTAT CTCAACAAGA TTTACAAAAA GTGTTATCAA ATCATGTGCT
GCATTGTCTT ATGTTGAAGC CCAGGCTAGG ATGGATGATA GTCGATTGAT GGACCCATTA
ACTACAGATT TGAGAAATAT GAATGCTTTG GCTAAGATAA TGAGGCAGAG GCGTATCGAT
AGAGGAGCCT TAACTCTGGC TTCTGCTGAA GTCAAATTTC AAATTGACAC TGAGACTCAT
GATCCACTTG ATATTGGCAT GTATCAGATT CGAGAAGCAA ACCAAATGGT TGAGGAATTT
ATGCTCGCTG CCAACGTTTC AGTTGCCAAA AAAATATATG ATTGTTTTCC TTCGTGTTCA
CTTCTAAGGC GTCATCCAAC TCCTACCAGA GAGATGCTTG AACCTTTGTT GTGTACTGCT
GCTGCTGTTG GACTTGACTT GGATGTTTCA TCATCAAAGG CATTGGCTGA CTCACTTGAC
CGTGCTGTGG GTGATGATCC ATACTTTAAT AAGCTGATTC GGATACTGGC AACTAGGTGC
ATGACACAGG CGGTTTACTT CTGTAATGGG GATCTCAGCC CTCCAGAATA TCATCATTAT
GGGCTTGCTG CGCCTATGTA CACTCATTTC ACTTCTCCTA TTAGGAGATA TGCTGATGTG
ATTGTGCACA GGTTGCTTGC TGCATCTCTG ATGATCGAGA AGCTTCCATC AGTATTCCAA
GACAGAACCC AACTCGCTAG TATTGCTGAT AATCTGAATT ATCGTCATAG GAATGCCCAA
ATGGCAAGCA GGGCTTCAGT GGAGCTCCAT ACGCTCATCT ACTTCAGAAA ACGTCCTACT
GACACAGAGG CCAGAATAGT GAAGATAAGA TCGAACGGGT TTATTGTGTT TGTGCCCAAA
TACGGCATAG AAGGACCTGT GTACTTGACA ACAAGAGGAG AGAAG----- -GGAGAGTGG
TTTGTGGATG AGCAGCAGCA GAGGATTGTA AAGATGGACA ATAGCCTTAT TTACAGTGTT
CTGCAAACAG TGAGGATCCA CATGGAGGTT GTGGAGCCCC AACCAAACCG GCCAAAACTC
CAGCTTACTC TT
>Arth_AT2G17510.2
ATGTTGCAGA GCAAAGTTTT CAATAAGAAA ACCAGAGGAG GAAGAATCCA AAAGCAAGTA
AGAGAGGTTT ATCTACGAGA TGACATATAC TGTGGAGCTT TCTCTTGCAA GTCT---TGT
---GATTCTT CA---GCTGC TCGTTTG--- ---TCTTCCT CTAAGATAAT CGTTGTTGAT
ACCAACGTCG TTCTTCACCA AATTGATTTG TTGGAAAATA AGGCTATAGA CACTGTTGTT
GTTCTGTCTG TGGTGTTGGA CGAAGTTAAG AACAGGAATA GATCGGTTTA CAATAGAATC
AGACTTCTCT GCAGCAATCC AGCGAGACAA TTCTATGTTT TCTCCAATCA TGTCCACAAG
GATACTTATG TGCAAGCCAT GGAGAAAGAG AGTGCAAATG ACCACAACGA TAGAGCTATT
CGCGTCGCTA CTCTATGGTA CCAGAAGCAT CTAGGGGATA CATCTCAGGT GTTGCTTGTA
ACTAATGATA GGGAAAATAA ACGGAAGGCC ACTGAAGAGG GAATATCTGC GGAGACAATT
GAGGCTTATG TTAAATCACT TGGACAACCT GAATTGCTGG ATCTGCTTGC CCAACCAACC
AATGAA---- --GACATAAC TATGGAAGAT GCAGATGATT CTAGACCTTC GAAGAGGAAA
CTTATATACC AAGAGCATAA GCCCATGTCT GAGATTACTG CTGGCTTACA CCGTGGAATA
TATCATCAAG GAAAACTCCG GGTCAATCGT TTCAATCCTT ACGAAGCTTA TGTTGGAAGC
GAGAGCATTG GTGAAGAGAT AATTATCTAT GGGCGCAGCA ACATGAACAG GGCTTTTGAT
GGTGATATTG TTGCAGTCGA ACTCTTGCCT CGGGATCAAT GGCAAGATGA GAAGGCATTA
TCTATAGCTG AAGAA---GA TGATGAAGAG ------GATG ATACTGTTCA TTTGGCTCCC
GACAATGTTG ATGATGCTCC TAGAACCTCA AATTTATCCC ATGAAACTTC TGGGGATAAA
AATGCA---G CCCCTGTTCG TCCATCAGGC CGTGTAGTCG GTGTTATCCG TAGAAATTGG
CACTCCTATT GTGGATCTCT TGAACCGATG TCACTACCTG CTGGTAGTGG TGGAACGGCA
CATGCTTTAT TTGTCTCTAA AGATCGCAGA ATTCCCAAGA TCCGCATTAA TACTCGACAG
CTGCAGAACC TTTTGGATAT GAGGATAGTA GTGGCAGTTG ATTCCTGGGA CCGTCAATCT
CGATATCCTT CTGGTCATTA CTTGATAGAG AATGATGTTG ACTACTCGCC GTTCTCTTCT
CAAGTTCTGG CATGCTTGCC ACCCTTACCT TGGTCTGTAT CCTCTGAAGA CGTATCCAAT
CCTGTTAGGC AAGACTTACG ACATTTGCTT GTCTTTAGTG TGGACCCTCC GGGTTGCAAG
GATATTGATG ATGCATTGCA CTGTACATCG CTTCCAAACG GGAACTTTGA ACTTGGAATT
GCTGATGTAA CGAATTTTGT TCACCCTGGT ACTCCTTTGG ATGATGAGGC ATCAAAAAGA
GGCACATCTG TCTACCTTGT TGAGCGCCGT ATTGACATGC TTCCCAAACC TTTAACTGAA
GATATTTGCT CTCTTAGAGC TGATGTGGAA AGGCTTGCAT TCTCGGTTAT TTGGGAAATG
AGCCCTGACG CTGAGATTAT CTCAACGAGA TTCACAAAGA GTATTATCAA GTCTTCTGCA
GCATTGTCCT ATATTGAAGC TCAGGCTCGG ATGGATGACA GCCGATTGAC AGACTCCCTG
ACTACAGATC TGAGGAATAT GAATACCTTG GCAAAGATAA TGAGGCAAAG GCGTATCGAT
AGGGGAGCCT TAACTCTTGC TTCTGCGGAA GTCAAATTTG ATATTGATCC GGAGAATCAT
GATCCTCTTA ACATTGGTAT GTATCAGATT CTCGAAGCAA ACCAAATGGT TGAGGAATTC
ATGCTTGCTG CAAATGTTTC CGTCGCTGGA CAGATCCTGA AACTATTCCC TTCTTGTTCA
CTATTAAGGC GTCATCCTAC TCCAACAAGA GAAATGCTTG AACCACTACT GCGTACTGCT
GCAGCTATTG GGCTTACCTT AGATGTCTCT TCATCTAAAG CTTTGGCTGA TTCACTGGAC
CGAGCTGTGG GTGAGGATCC ATATTTCAAC AAGTTGATCA GGATATTGGC AACTAGGTGC
ATGACGCAGG CTGTGTACTT CTGTAGTGGG GATCTCAGTC CTCCCGAATA TCATCATTAT
GGGCTTGCAG CACCCCTGTA TACTCATTTT ACATCCCCTA TCCGTAGATA TGCCGATGTC
TTTGTGCACA GGTTACTTGC TGCGTCATTA GGAATATACA AGCTTCCAAC GGTGTTCCAA
GACAGACCTC AACTTACTAG TGTTGCTGAT AATTTGAACT ATCGACATAG GAATGCCCAG
ATGGCAGGTC GAGCTTCAGT AGAGCTGTAC GTTCTCATTT ACTTCAGAAC CCGACCCACA
GATGAAGAGG CGAGAGTTGT GAAGATAAGA TCCAATGGTT TTATAGTATT TGTCCCCAAG
TATGGAATCG AAGGCCCTGT TTATTTAACA GGAAAGGGAG AGAAA----- -GGAGATTGG
TATGTTGATG AGGAGAAGCA AAAGATTGTT AAGATGGATG GAAGTTTATC TTACAGTGTC
TTGCAAACAG TGAAGATCCA CATGGAGGTA GTAGAGCCTC AGCCTAACCG ACCGAAACTC
CAACTCACTC TC
>Sobi_Sobic.001G519900.1.v2.1
ATGCTGCAGA GCAAGTCATT CGTGAAGAAG ACGAAGCAAG GCCGCATCCA AAAGGTTGTT
AGGGAGCACT ACCTCCGCGA TGACGTCTAC TGCGGCTTCG TCCCCTGCTC CGCC---TGC
---GCCGCCG CCGCTGAGCG CAAGCTCGCC GCCGCCGCCG CTGCCATCCT CGTCGTAGAC
ACCAACGTCG TGCTCCACCA GATCGATTTG CTGGAGAACC CCGCGATTGA GGATGTCGTC
TTGCTGTCAG TGGTGCTGGA CGAGGTGAAG AATAAGAACC TTTCGGTTTT CAACAGGATC
AAGGCACTCT GTACCAACAA AGCACGGAGG TTCTATGTTT TCGCCAACGA GCAGCACAGG
GATACTTATG TCAAAGATAT GGTTGGGGAG AGCTCTAATG ATCGTAATGA CAGAGCAATT
CGTGTTGCTG CTCGTTGGTA CCAAAGCCAT CTTGGTGAGA GCGTGAAGGT TCTACTGATT
ACAAATGACA GAGATAACAA AAGGAAAGCT ATTGAAGAAG GCCTTAACGC TGAGACAGTT
GAGTCATATG TAAGATCGCT TGCACAGCCT GGTTTGCTTG ATTTGGTGGT TGTTCCATCT
AGTGGA---- --GATGTTAC CATGGAAGAT GTAGAAGACC ATAGACCATC CAAGAAGAAA
GTAATCTATA ATGAGCACAA ACCAATGTCA GAGATTACAT CTGGTTTGCG ATGTGGAATC
TATCATCAAG GGAAGCTTCG AGTTAATCGT TACAATCCAT TTGAAGCTTA TGTTGGGAGC
GAGAGCATTG GAGACGAGAT TGTTATCCGT GGCCGCTCAA ATATGAACAG GGCCTTTGAT
GGTGATATAG TTGCTGTTGA GCTCTTGCCA CAAGATCAAT GGCATGAGTC GAAGTCTTTC
---ATAGCAG ATGAT---GA TGAAGAAGAA ---------G AAGATGTCCA TCTGGTCCCC
AATAGTGCTG ACGATGCTCC TAGGAACACC AATTCTACAC AATCAACAGT TGGATCTTCA
GCTCCTTCTG TCTCCAGTCG TCCAGTTGGA CGTGTTGTGG GTATAATCAA GCGAAATTGG
AATTCGTACT GTGGGTCCTT GGAGCCGATG CCTATGCCTG CTGGTAGTGG GGGCGTTGCT
CATGCTTTAT TTGTTTCAAA AGATCGAAGA GTTCCAAAGA TCCGAATTCA AACCAGGCAG
CTTGAGAATC TCGTGAACAA AAGAATTGTT GTTGCGGTTG ATTCATGGGA TGTTTTGTCT
CGATATCCAT CAGGACACTA TTTAATAGAG AATGATATCA ACACCAGGCC TTTCTCTACT
CAAGTCCTTG CTTGTTTGCC ACCTTTACCT TGGACATTAT CACCAGAGGA TCTGGCTAAT
CCTAATAGAC AAGACTTGCG CCAAGTGAGA GTCTTTAGTG TGGATCCACC AGGTTGTCGA
GACATTGATG ATGCACTACA TTGCACGCTA CTTCCAAATG GGAATTTTGA AGTTGGAATC
GCTGATGTCA CTAATTTTGT TCATCCTGGT ACCCCTCTTG ATGAGGAAGC TGCGCAGAGG
GGCACTTCTG TTTATCTTGT TGGGCAGCGG ATTGATATGC TTCCGAAGCC CCTGACTGAA
GATGTTTGTT CACTTCGTGC TGATGTTGAA AGATTGGCAT TCTCTGTCAT TTGGGAAATG
ACTCCTGATG CTGATGTCAT ATCCACAAGA TATACAAAGA GTGTTATCAA ATCTTGTGCT
GCAATGTCTT ATGTTGAAGC CCAGGCAAGA ATGGATGACA GCCGTTTAGT TGATCCACTT
ACTGTAGATT TGCGGAACTT AAATTCATTG GCAAAGATCA TGCGACAACG ACGTTGTGAA
AGAGGAGCTC TGACTCTTGC TTCTGCAGAA GTAAAATTTG AGATCGATAG TGAAACTCAT
GATCCTCTTG ACATAGGAAT TTATCAAATT CGCGAGGCAA ATCAAATGAT TGAAGAGTTT
ATGTTGGCTG CGAATGTTTC TGTTGCTGAG AAGATTTTGA AGCACTTCCC CTTATGTTCA
TTGCTAAGGC GCCATCCTAG CCCAACAAAA GAGATGCTTG AGCCATTACT CCGTACCGCC
TCTTCTGTTG GCCTCAATCT GGATGTATCA TCCTCAAAGG CATTAGCTGA ATCACTTGAC
AACGCAAAGA GCAATGACCC ATACTTCAAC AAGCTTATTA GAATTTTGGC GACTAGATGC
ATGACACAGG CAGTTTATTT CTGCAGTGGA GATTTGACCT TTTCTGAGTA TTACCATTAC
GGGCTTGCAG CTTCTCTTTA CACTCATTTC ACCTCTCCCA TTCGCAGATA TGCAGATGTT
GTTGTTCATA GACTGCTAGC TGCAGCTCTA GGTATTGCAA AGCTCCCGCC AATCTTTCAG
GATGGTCCAC AACTTACAGG AATCGCTGAC AACCTGAATT ACAGACATCG AAATGCCCAG
ATGGCAAGCA GAGCATCGGT AGAACTCCAC ACCCACATAT ATTTCAAGAC AAGGCCAACT
GACACTGAAG CTAGGATAGT AAAGATCAAG GCAAATGGTT TCATAGTCTT TGTCCCAAAG
TTCGGCATAG AAGGGCCCAT CTACCTTACT CCGAAGGGAG ACAAA----- -GGTGATTGG
GTAGTTGACG AGGTGCACCA GAGAGTAACC AAGCCCGGAA CAAACATCAG CTATGCTGTC
CTCCAGAGTG TTAGGATTCA TATGGAAGTA GTTGAACCTC AGCCTCATCG CCCAAAGCTG
CAACTCACCC TC
>Seit_Millet_GLEAN_10010940
ATGCTGCAGA GCAAGTCATT CGTGAAGAAG ACGAAGCAAG GCCGCATCCA AAAGGTCGTC
AGGGAGCACT ACCTCCGCGA CGACATCTAC TGCGGTTTCG TCCCCTGCTC CGCC---TGC
---GACGCGG CCGCGGAGCG CAAACTCGTT GCCGACGCGG CCGCCATCCT CGTCGTCGAC
ACCAACGTCG TGCTCCACCA GATCGATTTG CTGGAGAACC CGGCGATTGA GGATGTCGTC
CTGCTGTCGG TGGTCCTGGA CGAGGTGAAG AATAAGAACC TTGCGGTGTT CAACAGGATC
AAGGCACTAT GTACCAACAA AGCACGGAGG TTCTACGTTT TCGCCAACGA GCAGCACAGG
GATACTTATG TCAAAGACAT GGTTGGGGAA AGTTCTAATG ATCGTAATGA CAGAGCAATT
CGTGTTGCTG CTCATTGGTA CCAAAGCCAT CTTGGTGAGA GTGTGAAGGT TCTGCTGATT
ACAAATGACA GGGATAACAA AAGGAAAGCT ATTGAAGAAG GCCTTAATGC TGAGACAGTT
GAGTCATATG TAAGATCGCT TGCGCAGCCT GGTTTGCTTG ATTTGGTGGT TGTTCCAACT
AGCGGG---- --GATGTTAC CATGGAAGAT GTAGAAGATC ATAGACCATC CAAGAGGAAA
GTAATCTACA GTGAGCATAA ACCAATGTCA GAAATTACAT CTGGTCTGCG CTGTGGAATC
TACCATCAAG GAAAGCTTCG AGTTAATCGT TACAATCCAT TTGAAGCTTA CGTGGGAAGT
GAGAGCATTG GCGATGAGAT TGTTATCCGT GGCCGCTCAA ATATGAACAG GGCCTTTGAT
GGTGATATAG TTGCTGTTGA GCTCTTGCCA CAAGATCAAT GGCATGAGTC AAAGTCATTT
---ATAGCAG ACGAT---GA CGAAGAAGAA GAAGAAGAAG AAGATGTCCA TCTGGTTCCT
AATAGTGCTG ATGATGCTCC TCGGAATGCC AGTTCCACAC AATCATCAGT TGGATCATCA
GCTCCTTCTG TCTCTAGTCG TCCAGTTGGA CGTGTTGTTG GTATAATCAA GCGAAATTGG
AATTCGTACT GTGGATCCTT GCAGCCAATG CCCATGCCTG CTGGTAGTGG AGGCGTTGCT
CATGCTTTAT TTGTTTCAAA AGATAGAAGA ATTCCTAAAA TCCGAATTCA AACAAGGCAG
CTTGAAAATC TCGTGAACAA AAGAATTGTT GTTGCGGTTG ATTCATGGGG TGTTTTGTCT
CGATATCCAT CAGGTCACTA CTTAATAGAG AATGATATCA ACACGAGGCC TTTCTCTACA
CAAGTCCTTG CTTGTTTGCC ACCATTACCA TGGACATTAT CACAAGAAGA TTTGGCTAAT
CCTAATAGAC AAGACTTGCG CCACGTGAGA GTCTTTAGTG TGGACCCACC A---------
---------- ---------- ---------- ---------- ---------- -------ATC
GCTGATGTTA CTAATTTTGT TCACCCTGGT ACCCCTCTTG ATGAGGAAGC TGCGCAAAGG
GGCACATCTG TTTATCTTGT TGGGCAGCGG ATTGATATGC TTCCAAAGCC CCTGACTGAA
GATGTTTGCT CACTTCGTGC TGATGTTGAA AGGCTGGCAT TCTCTGTCAT TTGGGAAATG
ACTCCTGATG CTGATATCAT ATCCACGAGA TATACAAAGA GTGTTATCAA ATCTTGTGCT
GCAATGTCTT ATGTGGAAGC CCAGGCAAGA ATGGATGACA GCCGTTTAGT TGATCCACTA
ACTGTAGACT TGCGGAACTT AAATTCATTG GCAAAGATCA TGCGACAGCG ACGTTGTGAC
AGAGGGGCTC TGACTCTTGC TTCTGCAGAA GTAAAATTTG AGATCGATAG TGAAACTCAT
GACCCTCTTG ACATAGGAAT TTATCAAATC CGCGAGGCAA ATCAAATGAT TGAAGAGTTT
ATGTTGGCTG CAAATATTTC TGTTGCTGAG AAGATTTTGA AGCACTTCCC CCTATGTTCT
TTACTAAGGC GTCATCCTAG CCCAACAAAG GAGATGCTTG AGCCATTACT CCGTACTGCC
TCTTCTATTG GCCTAAATCT GGACGTGTCA TCCTCAAAGG CATTAGCTGA ATCACTTGAC
AATGCAAAGA GCAATGACCC ATACTTCAAT AAGCTTATTA GAATTTTGGC AACTAGATGC
ATGACACAGG TA-------- ----AGTGGA GATTTGACCT TTTCTGAGTA TTACCATTAT
GGGCTTGCAG CTTCTCTTTA CACTCATTTC ACTTCTCCTA TTCGCAGATA TGCAGATGTT
GTTGTTCATA GGTTGCTAGC TGCAGCTCTA GAAATTGCAA AGCTCCCACC AATCTTTCAG
GATGGTCCAC AACTTACAGG CATCGCTGAC AACTTGAATT ACAGACATCG AAATGCCCAG
ATGGCAAGCA GAGCATCAGT TGAACTCCAC ACCCTCATAT ATTTCAGGAC AAGGCCAACT
GATACTGAAG CTAGGATAGT AAAGGTCAAG GCAAATGGTT TCATAGTTTT CGTCCCAAAG
TTTGGCATAG AAGGGCCCAT CCACCTTACT CCTAAAGGAG ACAAG----- -GGTGACTGG
GTAGTTGATG AGGTGCACCA GAGGGTAACC AAGCCTGGAA CAAACATCAG TTATGCTGTC
CTGCAAACTG TTAGGATTCA TATGGAAGTA GTTGAGCCTC AGCCTCACCG CCCAAAGCTG
CAACTCACCC TC
```
