## Supplementary data 1-3 for "The Avocado Genome Informs Deep Angiosperm Phylogeny, Highlights Introgressive Hybridization, and Reveals Pathogen-Influenced Gene Space Adaptation": OG0009713_seq.cds.mus.aln_vf.fasta-gb

```
>Brdi_Bradi1g28267.2.v2.1
CCTCCGGTGG GCGGCCGAGT TGGGCGTTTC CGACTCTCCC TGCCTCGGCC ACTCCCTCGT
CGTCGCCGAC TTCCCCGACG CGGGCGGGAG AGGCTTTGCG GCGGCTCGAG ACCTCCGGCG
CGGCGAGCTC GTGCTACGCG TGCCTCGCGC CGCGCTGCTC ACCAGCGACC GCGTCATGGC
TGACGACCCC GAGATCGCTT CCTGCATCGC TGCT---CGT CAT---CCCC GCCTCTCCAG
CGTGCAGAGA CTGATCGTAT GCTTATTGGC TGAAGTAGGA AAAGGGAAGA GTTCTAGTTG
GTACCTCTAT TTGTCTCAGT TGCCTAGCTA CTACACTGTC TTGGCTACCT TCAATGATTT
TGAAATTGAA GCTCTCCAAG TTGATGATGC TATTTGGATT GCACAAAAGT CTCTTTCGGC
CATCAGATCT GAGTGGGAAG ATGCAACACC GCTAATGCAA GGATTGAAAT TTAAACCTAA
GCTTTTGATA TTTAAAACGT GGCTCTGGGC TTTTGCAACG ATTTCACGAA CACTGCATGT
AGCATGGGAT GATGCTGGTT GCCTATGTCC AGTTGGTGAT TTGTTCAATT ATGCTGCTCC
TGATGATGAT ATTTCATCGG AGGAAGAAAA GAGGCTGAGC GATGGGGGAT ATGAA---GA
TTCTGAAGCA TACTGTTTGT ATGCCCGGAA ATGTTATACA AAAGGGGAGC AGGTGCTTCT
GGGGTATGGG ACATACACAA ACTTGGAACT TCTTGAGCAC TATGGTTTTC TTTTGGCCGA
GAACCCTAAT GAGAAAACTT ACATTCAATT AGATTTAGAT TTGTACAGTG TT---GGTAC
TTGGCCAACG GATTCCCTAT ATATTCACCC AAGTGGAAAT CCCTCGTTTG CATTGCTATG
TTTATTAAGG CTATGGATGA CTCCTGCAAA TCATCGA--- AAAGCCTTCA GTCATCAGAT
TTACTCAGGA TCAATGCTTT CTGTTGAAAA TGAACTGGAG ATTATGAAAT GGTTGGGCAG
CAAATGTGTA GAAACTTTGC AGAAATTGCC TACGACTGTT GAGTCTGATG AAAGTTTGCT
ATGGGAATTG GCTGTGCGGT GGAGATGCAC CTACAAGAGA ACTCTGGTTA AGTGTATTTT
TCATTG
>Orsa_13107.m02892
CCTCCGGTGG GCGGCGGAGC TGGGCGTCTC CGACTCCCCC TGCCTCGGCC GCTCCGTCCT
CATCGCCGAC TTCCCCGACG CCGGCGGGAG GGGCTTGGCG GCGGCGCGGG ACCTCCGGCG
CGGCGAGCTG GTGCTGCGGG CGCCGCGCGC CGCCCTGCTC ACCAGCGGCC GCGTCATGGA
CGATGACCCC AGGATCGCCT CCTCCGTCGC C------AGC CACCTCCCCC GCCTCTCCTC
CGTCCAGACC CTGATCATAT GTTTGTTGTC TGAAGTGGGA AAAGGGAAGA GTTCAAATTG
GTATCTATAT TTGTCTCAGC TGCCCTCCTA CTACACTATC TTGGCTACCT TCAATGATTT
TGAAACTGAA GCTCTCCAAG TTGATGAGGC TATTTGGGTT GCTCAAAAGG CTCTTCGTGG
AATAAGATCA GACTGGGAAG AAGCAACACC ACTGATGAAA GGGTTGGGAT TTAAACCTAA
GCTTTTGATG TTTAAATCAT GGATCTGGGC TTTTGCAACG GTTTCAAGAA CATTGCATAT
AGCATGGGAT GATGCTGGTT GTCTATGTCC TATTGGTGAT TTGTTCAATT ATGCTGCTCC
TAATGATGAC AATTCATCAA CGGATGAAGA GAAGTTGACA GATGGGGGAT ATGAA---GA
TGTTAATGAA TACCGTCTGT ATGCTCGGAA AAGATATAGA AAAGGAGAGC AGGTACTTCT
GGCTTATGGA ACGTATACAA ACTTGGAACT TCTTGAGCAT TATGGTTTTC TTTTGGGTGA
GAACCCTAAT GAGAAAATCT ACATTCCATT AGATTTGGAT TTATGCATGA TC---GGTTC
TTGGCCAAGA GATTCCTTGT ATATTCTGCC AAATGGACAT CCCTCATTTG CATTGCTGTG
TGCATTAAGG CTTTGGACAA CTCCCAGAAA TCGTCGG--- AAAGCCTTAA GTCATCAGAT
CTACTCTGGA TCATTGTTAT CTGTTGAAAA TGAGCTGGAG ATTCTGAAAT GGTTGGTCAA
GAAGTGCAAG GAAACTTTGC AGCAATTACC TACGACTATA GAATTTGATG ATAATTTGCT
ATGGGGATTA GCTGTCCAGT GGAGATGCAA CTACAAAAGA ACCCTAACCA AGTGTATTGT
GCACTG
>Potr_POPTR_0004s07950
TCTAAAATGG GCAGCAAACC TTGGAATCTC AGATTGCACT TGTTTAGGCC ATTCCCTCAC
TGTCTCTCAC TTCCCTGATG CAGGAGGGAG AGGTTTAGCT GCTGTTAGGG ATTTAAAGAA
AGGAGAGTTG GTACTTAGAG TTCCAAAATC TGTTTTGATC ACAAGAGATA GTTTATTG--
-AAAGATGAG AAACTTTGTT CTTTTGTCAA TAATAATACC TAC---TCTT CTCTCTCCCC
AACCCAGATA TTGGCTGTGT GTTTGTTATA CGAAATGGGT AAAGGGAAGA GTTCATGGTG
GTACCCTTAC TTGATGCATC TGCCACGCAG TTATGACGTG CTAGCAAGTT TC--------
---------- ---------- ---------- ---------- ---AAAAAGG CTGTGTCGAA
GGCGAAATCA GAGTGGAAAG AAGCTAATTC ACTGATGGAT GCCCTTAAGC TTAAACCACA
ACTTCTCACA TTCAGGGCTT GGATTTGGGC TTCAGCAACT ATCTCACGGG CATTGCACAT
ACCATGGGAT GAAGCTGGGT GTTTATGTCC TGTTGGAGAC TTGTTTAATT ATGCTGCTCC
TGGAGAGGAG TCA---AATG ACCTTGAAAA GCGTTTGACA GATGGTGGCT TCAATGAAAA
CATGGCTGCA TATTGCTTTT ATGCCAGGAA AAATTACAAG AAGGGAACTC AGGTTCTCCT
AGGCTATGGA ACATACACAA ATTTGGAGCT TCTTGAACAC TACGGGTTTC TCCTTAATGA
AAATCCAAAT GACAAAGTTT TTATTCCCTT GGAACCTAGC ATGTATTCCT TC---ATTTC
ATGGCCCAAG GTATCGATGT ATATCCACCA AGACGGGAAG CCATCTTTTG CCTTATTGTC
TGCTTTGCGT TTATGGGCAA CCCCGCCAAA TCAGAGG--- AGATCCATCA GTCACCTGGT
TTACTCTGGC TCTCGACTTT CGGTATACAA TGAGATATCT GTCTTGAAAT GGATATCAAA
GAACTGCGCC CTGATTTTGA GTAATTTGCC GACAGTAATT GAAGAAGACA GCTTGCTGTT
GTGGAAACTA GCAGTTCAAT GGAGGATCAG CTATAAGAAA ACCCTGATTG ATTGTATTTC
CTATTG
>Utgb_Scf00203.g12430
CCTCCAATGG GCCAGCGTAA TCGGAATTTC CGACTGTTCC GGTTTAGGAC ATTCTCTGGC
CGTTTCGAAT TTTCCAGAAG CTGGCGGGAG AGGCTTAGCC GCTACGCGGG TTTTGAGAAA
AGGGGAGCTG ATTCTGAGGG TTCCGAAGGC GGCATTGATG ACATCGGATG CTCTAATATC
TAAAGATCAG CGACTTGCTG CTGCTTTGGA G------AAA TAC---CCTT CGCTATCTCC
CACGCAGATA CTGGGTGTTT GTCTACTGAA TGAGGTGAAC AAGGGAAAGA GCTCTTGGTG
GTATCCTTAC CTTAAGCAGT TACCAAGAAG TTATGACTTG CTTGAGAACT TTAGCCCGTC
TGAGATCAAA GCTTTGCAGA TTGACCATGC GATTTGGACT GCAGAGAGAG CCGTAAAGAG
ATGTAAATTG GATTGGGAAG AAGCAACTCT GCTAATGAGC GACCTTAGGT TGAACCCTCG
GTTTTTGACA TTCAAGGCTT GGCTCTGGTC ATCTTCGACG ATTTCTCGTA CAATGCATAT
TCCCTGGGAT GTTGCAGGCT GTATGTGCCC TGTGGGAGAT TTCTTCAATT ACGTGCCTCC
TGAAGATTTC GAA---GATT CTTCAAAAGA CAACTTAACC GATGCAGGCT ATGATGAGGC
TACTCCTAGT TACTGCTTCT ATGCAAACAG GAATTATGAT AAAGGAGATC AGGTTCTGCT
AAGCTATGGT ACATACACAA ACTTGGAGCT GTTAGAGCAT TATGGGTTTA TCCTGCAGGA
TAACACAAAT GACAAGGCTT ATATTCCTTT ACAACCAGAG ATACTTGCGC TT---TGCCC
TTGGCCAACA GAGTCTGTGT ACATTTCTCA AAATGGAGAG CCTTCCTTCG CCCTCCTTTT
AGCACTTCGT TTATGGGCTA CTCCTGTTGA CCACCGG--- AGGTCAATAA AGCACCTCGC
GTATTCAGGG AATCCACTCT CGGATGAAAA CGAGGCTGCA GTATTTGAGG CAATTTTCCA
AAAATGCCGA GAGGTATTGA CCAGCTGCTC AACCTCCATT GATGAAGATG AACTATTGCT
GTGGATATTG GCGGTTCAGT GGAGAGTCAG GTACAAGAAA ATACTACATA ATTGTCTTAG
AAAAAA
>Seit_Millet_GLEAN_10011777
CCTCCGGTGG GCGGCCGAGC TGGGCGTCTC CGACTCGCCC TGCATCGGCC GCTCCCTCGT
CGTCGCCGAC TTCCCCGACG CCGGCGGGAG GGGCCTCGCG GCGGCGCGCG ACCTGCGGCG
CGGCGAGCTG GTGCTGCGCG TGCCCCGCGC CGCGCTGCTC ACGAGCGACC GCGTCACGGC
CGACGACCCC AGGGTCGCCG CCTGCATCAG C------GCC CACCGGCCCC ACCTCTCCTC
TGTGCAGATA TTGATTGTGT GCTTATTGGC TGAAGTGGGG AAAGGGAGGA ATTCCATCTG
GTATATCTAT CTGTCTCAGC TGCCCAGCTA CTACACTATC TTGGCTACCT TCAATGATTT
TGAAGTTGAA GCTCTCCAAG TTGATGATGC CATTTGGGTT GCACAAAAGG CTAATAGTGC
CATAAAATCA GACTGGGAAG ATGCGACGCC CCTGATGAAA GAATTGGAAT TTAAACCTAA
GCTTCTGATG TTTAAATCGT GGCTCTGGGC GTTTGCAACG GTTTCGCGCA CATTACATAT
TGCATGGGAT GAAGCTGGTT GCCTATGCCC TGTGGGTGAT CTGTTTAACT ATGCTGCTCC
TGATGATGCT TCA---TTTG AGGAAGAAGA GAGATTAACA GATGGCGGGT ATGAA---GA
TTCTAATGCC TACTGTTTGT ATGCCAGAAA AAATTATAAA AAGGGAGAGC AGGTCCTCCT
TGGTTACGGG ACATACACAA ACTTGGAACT TCTTGAACAC TATGGTTTTC TTTTGAGTGA
GAACCCTAAT GAGAAAACTT TCATCCAATT AGATGTGGAT ATTTACTCAA TC---GGAAC
TTGGCCAAAA GATTCTCTAT ATATTCATCC AAATGGACAC CCCTCATTTG CACTGTTGTG
TGCATTAAGG CTGTGGGCAA CTCCCACAAA CCGTAGA--- AAGGCTGTCA GTCATCAGAT
TTACTCTGGA TCAATCCTTT CGACTGAAAA TGAGGTGGAG ATTATGAAAT GGTTAATCAG
CAAATGCGAA GGAACTTTAC AACAATTACC TACTACTGTT GAATTCGATG AAAGTCTGCT
ATGGGAACTA GCCGTCCAGT GGAGATGCAA CTATAAGAAG ACGCTGAAGA AATGTATTTC
ATACTG
>Soly_Solyc02g081320
TCTGAAATGG GCAGCGGAGC TGGGAATATC AGATTCTCCA TGTTTGGGAA AAACCCTTTG
TGTCGCTAAT TTCCCTAAAG CCGGAGGGAG AGGTTTAGCA GCTGTTCGTG ATATTAAGAA
AGGGGAATTG ATTCTTAGAG TTCCAAAGGG AGCGTTAATG ACTAGTCAAA ATCTTATGAT
GAACGATGTG GCATTCTCCA TTGCTGTCAA G------AAT CAC---CCTT CTCTGTCCTC
CGCACAGATA TTGGCTGTTG GATTGTTAAA TGAAGTGAAC AAGGGTAAGA GTTCTAGGTG
GTGGCCCTAT CTAAAACAGT TTCCCCGCAG CTATGAAACA CTTGCGGATT TTGGCAAATT
CGAGATACAA GCATTGCAAA TTGATGATGC CATATGGGCT GCACAAAAGG CTTCTAGGAA
GGCTGAACAG GAGTGGAATG AAGTGACTCA GCTTATGCAT GAACTGAAGC TCAAGCCACA
ATTCCTCGCT CTTAAGGCAT GGCTCTGGGC CTCTGGTTCT ATCTCGCGGA CCATGCATAT
ACCTTGGGAT GAAGCTGGAT GTTTATGCCC TGTGGGAGAT TTCTTCAATT ATGCAGCACC
TGAAGAGGAA ACA---TCTA TTTATGAAGA TAGGCTAATA GATGCTGGAT ATGAGAAAGA
CGTTTCTTCA TACCATTTCT ATGCTAGAAG AAACTACCGG AAAGGAGACC AGGTTCTTCT
AAGCTACGGA ACCTACACCA ATCTGGAGCT TCTACAACAC TATGGATTTC TTCTGACTGA
GAACCCAAAT GACAAGGCCT TTATACCTTT AGAACCAGAT ATGTATTCTC TC---TGCTC
ATGGGATAAT GAGTCACTAT ACATTCATCC AGATGGGAAG CCATCCTTTG CACTACTATC
AACATTGCGA TTCTGGGCAG TCCCTAAAAC CAGTCGC--- AAATCTGTTG TACACCTTGT
TTATTCAGGG AACAGACTTT CAACAGAGAG TGAAGTTGTT GCAATGAGAT GGCTAATTAT
GAAATGCAGA ACCACATTGG AAGTTCTTCA AACAACTGCT CCAGAAGATT GTAGGTTGCT
ATGGAAATTA GCTATTCTGT GGAGGTATCT CTACAAGCAA ATACTTTGCA GTTGCATTAT
ACATTG
>Vivi_PAC_17840446
TCTGAAATGG GCGACGGAGC TGGGAATCTC GGACTTCACT TGTGTGGGCC ACTCTCTCTG
CGTCTCTCAC TTTCCTCACG CAGGCGGTAG AGGCTTGGCG GCTGCGCGTG ATCTCAGTCA
AGGGGAGTTG ATTCTCACAG TTCCCAAATC GGCCTTGATG ACGAGCCAAA GTCTGTTG--
-AAAGATGAG AAGCTCTCTG TTGCTGTCAA A------AGG CAC---ACCT CTCTCTCCTC
TCCTCAGATA TTGACTATTT GTTTGTTAGC CGAAATGAGC AAAGGAAAGA GTTCTTGGTG
GCATCCTTAC TTAATGCAGT TGCCACGAAG TTATGATACA CTAGCCAATT TCAGTCAATT
TGAGAAACAA GCCCTTCAAG TGGATGATGC CATATGGGTT ACGGAGAGGG CTATATTGAA
GGCCGAATTG GAGTGGAAAA AGGCAATTCC CCTAATGGAA GAACTTAAGT TGAAGCCTCA
GCTTCAAAAT TTCAGGGCAT GGCTCTGGGC TTCTTCAACT GTCTCACGCA CGATGCATAT
ACCATGGGAT GACGCTGGAT GTTTATGCCC TGTTGGGGAC TTCTACAATT ATGCTGCCCC
TGGAGAAGAA CCA---TGTG GCTGGGAAGA GAGGTTAACA GATGGGGGCT ACAAGGAAGA
TCTTGCTGCA TATTGCTTCT ATGCTAGGAA AAATTATAAA AAAGGAGAGC AGGTTCTTTT
AAGCTATGGA ACATACACGA ATTTGGAACT TCTTGAACAC TATGGGTTTC TTTTAGATGA
AAACCCAAAT GATAAGGCTT TCATTCCCTT GGAACCTGAA GTTTATGCCT CC---AGTTC
ATGGCCAAAG GACTCGTTGT ACATTCATCA AAATGGGAAG CCGTCTTTTG CTCTACTATC
TGCTCTTCGG TTGTGGGCAA CCCCGGCAAG CCAGCGA--- AGATCTGTTG GTCACCTTGT
TTATTCTGGA ACTCAATTGT CATCAGAGAA TGAAATATTT GTGATGGAAT GGATAGCGAA
GAGTTGCCAT GTTGTTTTGG AGAATTTGCC AACATCAGTT GAAGAAGACA GTCTGCTGCT
ATGGAAATTA GCAGTGCAGT GGAGACTGAG GCATAAAAGA ATACTTGTTG ATTGTATTTC
CCGTTG
>Aqco_AcoGoldSmith_v1.018750m
---------- ---------- ---------- ---------- ---------- ----------
---------- ---------- ---------- ---------- ---------- ----------
---------- ---------- ---------- -------ATG ACTACAGAAA GTCTTACATC
AAATGATCAG AAACTAGATT CTTGCATTGC A------AGA CAT---AGTC ATCTTTCATC
TACTCAGAAA TTGAGTGTGT GTTTGTTAGC TGAAATGGGC AAAGGGAAGA GTTCTTGGTG
GCACATTTAT CTAATGCAGT TGCCTCGTCA TTACGATACA TTAGCGAGTT TTACAAAGTT
TGAGACACAA GCTTTGCAGG TGGATGATGC CATCTGGACT ACTGAAAGGG TGATCTCAAA
GGCTGAATCA GATTGGAAAG AAGCCTGTCC TCTTATGCGA GAACTCGAGC TCAAACCCCA
ATTTTCAACT TTTAAGGCGT GGCTATGGGC ATCAGCAACC GTCTCTCGCA CAATGCATGT
TCCTTGGGAT GATGCTGGGT GCTTATGCCC TGTAGGTGAC TTCTTTAATT ACGCTGCACC
TGGCGAGGAA TCGTTTGATG GTGAAGAAGA ACGGTTGACG GATGCTGGTT ATGAGAAAGA
TGTTGATGCA TATTGCTTCT ATGCGCGAGA TAATTACAAA AAAGGAGAGC AGGTTCTTTT
GAGTTATGGG ACATACACAA ATTTGGAACT CCTTGAGCAT TATGGATTTC ACCTGATTGT
CAATCCGAAC GAAAAAGCTT TCCTTCCATT GGAAGCAGAC ATACACTCCA AC------TC
ATGGCCACAG GATTCATTGT ATATTCAGTG GGATGGGAGG CCATCATTTG CTCTTCTGTC
TGCTTTACGC TTGTGGACTG CTCCACAAAG CCAAAGG--- AAGTTTGTCG GCCGCCTTGC
ATATTCAGGA TTACAACTTT CAGCAGAGAA TGAAATAGCA GTCATGAAAT GGTTGGTTGC
AAACTGCCAC ACTCTTTTGG ATAGATTGCC AAGCTCAGTT GAAGAGGATG TTTTACTGTT
GTGGAAATTA TCAGTTCAAT GGAGGCTCAG GTACAAGCAA ATTCTTGTCT GTTGTGTATC
TTATTG
>Zema_GRMZM2G092131_T01
CCTCAAGTGG GCGGCCGAGC TGGGCGTCTC CGACTCGCCC TGCCTCGGCG GCTCCCTCGT
CGTCGCCGAC TTCCCCGACG CCGGCGGGAG GGGCCTCGCG GCGGCGCGTG ACTTGCGGCG
CGGGGAGCTG GTGTTGCGCC TGCCCCGAGC CGCGCTGCTC ACAAGCGACC GCGTCACGGC
CGACGACCCC AGGATCGCCG CCTGCGTCAG C------GCC CACAAGCCCC GCCTCTCCTC
CGTGCAGATA CTCATAGTGT GCTTATTGGC CGAAGTGGGG AAAGGGAGCA ACTCTGTCTG
GTACCCCTAC CTGTGTCAGC TACCCAGCTA CTACACTATC TTGGCTACCT TCAATGATTT
TGAAGTCGAA GCTCTCCAAG TTGATGATGC TATTTGGGTT GCACAAAAGG CTAAAAGTGC
CATAAAATCA GACTGGGAAG ATGCGACACC ACTAATGAAA GAATTGGAAT TTAAACCTAA
GCTTTTGATG TTTAAATCCT GGCTCTGGGC ATTTGCAACG GTTTCTCGCA CATTACATAT
TGCATGGGAT GAAGCTGGTT GCTTATGCCC TGTGGGTGAT TTGTTCAATT ATGCTGCTCC
TGATGATGAC ACTTTATTGG AGGACGAGGA GAGATTAACA GATGGTGGAT ACGAA---GA
TTGTAATGCA TACTGTCTGT ATGCAAGAAA AAATTATAAA AAGGGGGAGC AGGTCCTCCT
TGCTTATGGA ACATACACAA ACCTGGAACT CCTTGAACAC TATGGCTTTC TTTTGGGTGA
GAACCCCAAC GAGAAAACTT TCATCGAGTT GGATTTGGAT ATTTGCTCAG TG---GGAAC
CTGGCCAAAA GATTCAATGT ATATTCATCC AAACGGACAC CCCTCATTTG CATTGTTATG
TGCATTAAGG CTTTGGTCAA CTCCCACAAA CCGTAGA--- AAGGCTGTCA GTCATCAGGT
TTACTCTGGA TCAATGCTTT CGACTGAAAA TGAGATGGGG ATTATGAAAT GGTTAATCAA
CAAATGTGAA GGAACTTTGC AACAATTACC TACGACAGTA GAATTTGATG ACAGTCTGCT
ATGGGAACTA GCTGTCCAGT GGAGATGCAA CTACAAGAAG ACGCTGAAGA AATGTATTTC
GTACTG
>Arth_AT5G17240.1
CCTGCGATGG GCAGCAGAGA TTGGCATTTC AGATTCTATG TGTCTTGGAC ATTCTCTTTC
CGTCTCCGAC TTCCCTGACG CCGGCGGGAG AGGTTTGGGA GCTGCTCGTG AGCTCAAGAA
AGGAGAATTG GTTTTGAAAG TCCCCAGAAA AGCCTTGATG ACTACAGAAT CCATAATTGC
TAAAGATCTA AAATTGAGCG ATGCTGTTAA T------CTT CAC---AATT CACTTTCTTC
GACTCAGATA CTGAGTGTAT GCTTATTGTA TGAAATGAGC AAGGAGAAGA AGTCTTTTTG
GTATCCATAC TTGTTCCATA TACCTCGTGA CTATGATCTC TTGGCTACAT TTGGGAATTT
CGAGAAGCAA GCTTTACAAG TTGAAGATGC TGTTTGGGCT ACAGAAAAAG CCACAGCCAA
GTGTCAGTCT GAGTGGAAAG AAGCTGGTTC GTTAATGAAG GAGTTAGAGC TGAAGCCTAA
GTTTCGGAGT TTCCAAGCAT GGCTATGGGC TTCTGCAACG ATTTCACGAA CACTGCATGT
ACCATGGGAT AGTGCTGGGT GTTTGTGTCC TGTAGGGGAC TTGTTCAACT ACGATGCTCC
TGGAGATTAT TCG---AATA CCCCACAAGG AAGGCTCACA GATGGTGGAT TCGAGGAAGA
TGTCAATGCT TACTGTCTTT ATGCAAGAAG GAATTATCAG CTAGGAGAAC AGGTTCTTCT
ATGTTATGGG ACTTACACGA ATCTAGAGCT TCTTGAGCAC TATGGGTTTA TGTTAGAAGA
GAACTCAAAT GACAAGGTCT TCATTCCTCT AGAAACCAGC CTATTTTCTC TAGCTTCTTC
ATGGCCTAAA GATTCTTTAT ACATTCATCA AGACGGTAAG CTGTCTTTTG CGCTGATATC
CACGTTGAGA CTGTGGCTGA TCCCACAGAG CCAGCGTGAC AAGTCAGTTA TGCGCCTTGT
TTACGCTGGA TCTCAGATAT CTGTGAAGAA TGAGATTCTT GTCATGAAGT GGATGTCAGA
GAAATGTGGA AGTGTTTTAA GGGATCTGCC AACTTCTGTC ACAGAGGACA CTGTGCTTCT
ATGGAGATGG TCTGTGCAGT GGAGGCTAAG CTACAAGAGA ACTCTAGCAG ATTGCATCTC
TTATTG
>Amtr_evm_27.model.AmTr_v1.0_scaffold00044.19
GTTGAGATGG GGTGCAGAAG TCGGGATATC CGATTCTCCT TGCTTGGGTC ACTCTCTCTC
TATCTCTAAC TTCCCTGAAG CAGGGGGAAG GGGTTTGGCA GCAGCTAGAG AACTGAGATG
TGGTGAACTC ATTCTTAGAG TTCCAAGAAA AGCTCTAATG AACAGGGAGA GTTTGAGG--
-AAGGATGGT AAGTTAACGC CTGGTTTTCA A------AGA TAC---CCTC ATCTCACCTC
CACTCAGGTG TTAACTGTAT ATTTGCTGGC TGAAGTGGGG AAAGGGAGCA GTTCATGGTG
GTACCCTTAT TTGGTGCAGT TACCCCGGAC TTATGATATT CTGGCTACCT TCAATCAGTT
TGAAATCCAA GCTTTGCAAG TGGCTGATGC TATCTCGGCT TCTAAAAAGT CAATTTCCAA
GCTCCAATTC GAGTGGAAAG AAACCCAAGG CCTTATGAAA GAGATCAATT TGAAGCCCCA
ACTCTTGAGC TTTCAATCAT GGCTATGGGC TTCTGCAACT ATCTCTCGTA CATTGCATAT
ACCTTGGGAT GATGCTGGGT GCTTATGCCC TGTTGGAGAC CTTTTCAATT ATGATGCACC
TGAGATGGAT GCA---TGTA TCTCTGGTGA AAGGCTAGTC GATGGTGGGT TCGAGGAAGA
TGTGGGTGCT TACTGCTTTT ATGCAAGAAA AAGATACAAA AGAGGAGAAC AG--------
---------- ---------- --TTAAGTCC TCCAGTTCAT ---------- ----------
---------- ---------T TCCTATCCTT GGAGGCTCAA GGACATACCT AT--------
---------- ---------- ---------- ----GGGAAA GTT------- ----------
---------- ---------- ---------- ----AGG--- AAG------- ----------
-TACTGA--- ---------- ---------- ---------- ---------- ----------
---------- ---------- ---------- ---------- ---------- ----------
---------- ---------- ---------- ---------- ---------- ----------
------
>PeaH_maker-Ctg0085-augustus-gene-7.5-mRNA-1
CTTGAAATGG GCTGCAAATA TCGGGATTTC TGATTCCCCA TGTTTGGGTC GATCTCTCTC
CATCGCCCAA TTCCCAGATG CAGGCGGTCG AGGTTTAGCT GCTGCACGTG ATCTTAGAAG
AGGAGAAGTG ATTCTCAGAG TCCCAAGAGC TGCTCTCTTG ACAAGAGAGA GTGTACTC--
-GAAGACCAG AAATTGGCTG TTTCTGTTTG C------AAA TAC---CCTC ATCTCTCATC
AACTCAAGTT TTAACAGTTT GTTTATTGGC TGAAGTCGGG AAAGGGAGGG GTTCTCGGTG
GCACCCGTAT TTAATGCAGT TGCCTCGCAC TTATGATACA CTAGCAAACT TCAATCTGTT
TGAAATTCAA GCTCTACAGG TGGATGATGC TATTTGGGCT TCAGAAAAAG CTATTTCGAA
GCACCAGTCA GACTGGAAAG AAGCCCTGAT ACTCATGCAA GAAGTTGGAC TCAAACCTCA
ACTATTAACT TTTAGGTCAT GGCTATGGGC TTCTGCAACT ATTTCCCGTA CATTGCATAC
ACCATGGGAT GATGCTGGGT GTTTATGCCC TGTTGGTGAT TTTTTTAATT ATGCTGCACC
TGAGGAGGAG TCA---TTTT GCTCTGAAGA AAGGCTAACA GATGGTGGAT ATGAGGAAGA
CATTGCTGCA TATTGCTTTT ATGCAAGAAG AAATTATAAA AAAGGAGAAC AGGTTCTTTT
ATGTTATGGT TCTTACAGCA ATTTGGAACT TCTTGAGCAT TATGGGTTTC TTCTTAAATC
AAACCCAAGT GACAGAGCCT TCATTCAGTT GGACATGAGC ATCCGCTCTT CC---CATTC
TTGGCCCAAT GACTCTCTCT ACATTCAGCA AGATGGGAAG CCATCATTTG CTTTGTTGTC
TGCTTTGCGC TTATGGGCGA CAGCTCCGAA CCTTCGG--- AGGGAAGTAG GGCATCTTGC
TTACTCTGGA TCTCTACTTT CGACAGAGAA TGAGGTCTCC GTGATGAAAT GGTTGTCTAA
GAAATGCCAA GGCCTTCTAG AAACATTGCC AACTTCAATG GAAGAGGATG GTTTGCTACT
ATGGAGATTG GCAGTTGAAT GGAGGTTCAG GTATAAAAAA ATTCGACTTG ATTGTATTAC
CTTTTG
>Muac_GSMUA_Achr11G22280_001
CCTCAAGTGG GCGGCGCATA TGGGCATGTC AGACTTGCCT TGTCTGGGGC GTACCCTCTT
CGTCTCCTAC TTCTCTGAAG CCGGCGGGCG AGGACTGGCT GCCGCCCGTG ACCTTGTGAA
GGGGGAGTTG ATACTAAGAG TTCCAAGGAA GGCTCTTTTT ACGACTGACA GCGCGATG--
-GCTGATGAA AAGTTTGCAT CTTGCGTCAA G------AGG CACCAGCATC GTCTCTCTCC
CACTCAGATG CTAATTGTAT GTCTATTGGC TGAGGTGGAA AAGGGAAGAT GCTCTCGATG
GTACCCTTAC CTGGTGCAGT TGCCTCGCAG TTATAATACA TTAGCAAATT TCACCAGATT
TGAAGTTCAG TCTTTTCAAG TTGAAGATGC TATTTGGGTT TCTGAGAAGG CTGTTGCCAT
GGCAAGGTCA GAGTGGAAAG AAGCTGTTGG CTTGATGCAG GACCTGGACC TGAAACCTCA
ACTCTTAACT TTTAGGTCAT GGCTTTGGGC TTCAGCCACT GTTTCTCGTA CATTACATAT
ACCATGGGAT AGTGCTGGTT GCTTATGCCC TGTTGGTGAT TTGTTTAATT ATGCTGCACC
TGATGAGGAC AGTTCCCATG AAATGTCTGA AAGGTTGACA GATGGTGGAT ACGAGGAAAA
TATGAATTCG TATTGCTTTT ATGCAAGGAA AAGATATAAA AAGGGGGAGC AGGTTCTTCT
TGGTTATGGA ACATACACTA ACTTAGAACT CTTAGAGCAT TATGGTTTTG TACTGAAAGA
AAATCCAAAC GACAAGGCAT TCATCGAGTT AAAGGCTGAA GTATGCACAT CA---AGTAG
TTGGCCCAGA GATTCTCTGT ACATCCAACA CGATGGAGTC CCTTCATTCG CCTTGCTATG
TGCTCTACGC TTGTGGGCTA CACCTATGAA CCTTCGT--- AGAACAGTTG GGAATCGAGT
TTATAGCGGA TCTATAGTGT CAGTGGAGAA CGAGGTGTTG ATCATGAAAT GGTTGGCTAA
ACACTGCACT GACATATTGG CGAGATTGAA GACCACAATA GGTGAAGACA GCATGTTATC
ATGGAAATTG GCTATACAAT GGAGATTGGC CTATAAGAAG ATGTTGCAGG GTTGTGTTTT
TTACTG
>Prpe_PAC_17651576
TTTGAAATGG GCAGCAGAGA TTGGAATATC AGAC-----G TGTTTGGGTC ACTCTCTCGA
CGTCTCCTAC TTTCCTAGCG CTGGCGGGAG AGGTTTGGGG GCTGCCCGTG ATCTTAGAGA
AGGAGAGTTA CTTCTCAAAG TTCCAAAATC AGTTTTGATG ACAAAGGAAA GTCTGTTATT
GAAAGATGAA AAACTCTCCC TTTCTGTCAA TGATTATGCC CAT---CACT CTCTGTCCCC
TACCCAGATA TTGGCTGTTT GTTTACTCTA TGAAATGGGT AAAGGGAAGA TTTCATGGTG
GCACCCTTAC CTTATGAATT TACCGCGCAG TTATGACATT TTAGCAACTT TTGGTGAATT
TGAGAAGCAA GCTCTGCAAG TGGATGATGC TATCTGGGCT GCTGAGAAGG CCACATTGAA
GGCTGAATAT GAGTGGAAAG AAGCTAATGC GCTCATGAAA CAACTTAAGC TCAAGCCTCA
ACTTCTGACC TTTAAAGCAT GGCTTTGGGC TTCTGCAACT ATCTCAAGGA CATTGCATAT
ACCATGGGAT GCAGCTGGGT GCTTATGTCC TGTGGGAGAC TTATTTAATT ATTCTGCACC
TGGAGAAGAG CCA---TCTC GTTGTGAAAG AAGATTAACT GATGGAGGGT TTGAGAAGGA
TGTTGATGCA TATTGCTTCT ATGCTAAGAA AAGTTACAAA AAAGGAGAGC AGGTCCTTTT
AAGCTATGGA ACGTATACAA ATCTGGAGCT TCTTGAGCAC TATGGCTTTC TCTTAAATGA
AAATCCAAAT GACAAAGTTT ATATTCCCTT GGAACCTGAA ATATATTCGT CC---TGTTC
GTGGCCAAAG GAGTCATTAT TCATCCATCA GAATGGGAAG CCATCTTTTG CGCTACTGTC
TACTTTGCGA TTATGGGCAA CCCCACAGAA CCAGCGG--- AGGTCTGTTG GACACCTTGT
TTATTCAGGA CTCCATCTCT CAATTCAAAA TGAGATGTTT ATCTTGAGAT GGATTTCAAA
GAAGTGCACT ACCATTTTGA AGAATCTGTC AACATCTTTT GAAGATGATA GTTTGTTATT
GTGGAGATTA GCTGTGGAGT GGAGGCTTAG TTATAAGAAA ATCCTGGTCG ATTGCATTTC
TTATTG
>Sppo_Spipo1G0051300
CCTCCGGTGG GCGGCGCAGG CGGGCGTCTC CGACGAGCCT TGCCTTGGTC AGTCCCTGGT
CCTCTCTCAC TTCCCGGACG CCGGCGGGCG GGGGCTGGCG GCGGCACGGG ACTTGGAGAA
AGGGGAGAGA GTGCTCCGGG TGCCGAAGGC CGCGCTGTTG ACGAGCGAGA GCGTGTTG--
-GCGGACGAG AGACTGGCCG CCGGCGTGAA G------CGG CGC---CCGC AGCTCTCGGC
AGCGCAGATC TTGACAGTAT GTTTACTGGC AGAAGTGGGA AAAGGGAGGA GTTCTCGGTG
GCACCTCTAT CTGATGCAGC TGCCGCAGAG CTACGATACC TTGCCGAACT TCGGCCAATT
TGAGATCAAG TCTCTGCAGG TTGAAGATGC CATCTGGGCT TCCGAGAAGA TCGCTGCAAG
GGTTCACTCG GAGTGGGAAG AAGCCGTCAG CCTCATGCAA GAAATAGGAA TCAACCCTCG
GTTGACGACT CTCAGATCTT GGCGGTGGGC GTCTGCAACG ATATCTCGTG CGTTACATGT
GCCCTGGGAT GAGGCCGGTT GCCTGTGCCC CGTCGGCGAT TTCTTCAACT ACGCTGCACC
TGGAGCCGAG CCT------T CCCCTGAAGA AAGGTTAACA GATGGTGGGT ATGAGGAAGA
TGAAGCTGCT TACTGCTTCT ATGCGAGGAA GAGGTATAAA AAGGGGGAGC AGGTTCTTCT
GTGCTACGGC ACATATACAA ATCTCGAGCT TCTCGAGCAC TACGGATTTC TCCTGAGCTC
AAACCCGAAT GACAGGATCT TCATACCGCT CGACCCGGGC ATGCGGACCT CC---AGCAC
CTGGCCAAGA GACGCCGCCT ACATTCAGGG AGGAGGAAGG GCCTCTTTCG CCCTGCTGTC
CACTCTGCGC TTGTGGGCGA CGCCGCACCA CCTCCGG--- AGGACGGCCG GCCATCGCGC
TTACTCGGGC CTGCAGCTCT CAGCGGAGAA TGAGCTCTCC GTGATGAAAT GGCTGGCGAG
CAAATGCCAA GAAGTGCTGG ATGGGCTCCC CACGGGACCG GCAGACGACT CTGCCGCGAT
GCTTAGATTG GCGCTGCAGT GGAGGCTCTG CTACAAAAGA GCGCTCCTGC AGTGCATTTC
TTATTG
>Caca_C.cajan_29429
CTTAACATGG GCATCAGAGC TTGGAATATC AGATTCAACG TGTTTGGGTT CTTCTCTTTC
TGTCTCTCAT TTTCCTCACT CTGGCGGTAG AGGTTTGGGT GCTGTGAGAG ACCTTAGGAG
GGGAGAAATT GTTCTCAGAG TTCCCAAATA TGCTTTAATG ACAAGAGAGA GTGTAATG--
-GAAGATAAA AGGCTCTCTG TTGCCGTCAA T------AAG CAC---TCTG CTCTCTCCTC
AGCTCAGATG TTGATTGTTT GCTTGTTGTA TGAAATGGGT AAAGGGAAGA CTTCAAGGTG
GCATCCTTAC CTCATGCATT TGCCACACAC TTATGACGTA CTAGCTATGT TTGGTGAATT
TGAGAAACGT GCTTTGCAAG TGGACGAGGC AATATGGGTC ACGGAAAAAG CTACAGTAAA
AGCCAGATCA GAGTGGAAAG AAGCTCATGC TTTGATGGAA GATCTCATGT TTAAGCCCCA
GTTTTTAACA TTTAAGGCTT GGATTTGGGC TGCTGCAACG ATTTCTCGAA CATTGCATAT
ACCGTGGGAT GAAGCTGGGT GTTTATGCCC TGTGGGTGAC TTGTTTAATT ATGATGCACC
TGGAGAGGAG CCA---TCTG ATGTTGAGGA GAGATTAACA GATGGTGGGT TTGAGGAGGA
TATGAATGCA TATTGTTTTT ATGCCAGGGC ACATTACAAG AAAGGAGATC AGGTTCTATT
ATGCTATGGA ACTTACACAA ATTTGGAGCT TCTTGAACAC TATGGGTTTC TCCTACAAGA
AAATCCAAAT GACAAAGTTT TTATCCCTTT GGAACCTGCT GTATATTCTT CA---ACTTC
ATGGTCCAAG GAATCACTCT ATATCCATCA TAATGGGAAG CCTTCCTTTG CATTACTAAC
TGCATTGCGG TTGTGGGCAA CCCCTCAAAA CAAGAGG--- AGGTCTGTTG GACATCTTGT
GTATTCTGGT TCTCAACTGT CTGAAGACAA TGAAATTTTC ATCATGAAAT GGCTGTCAAA
AACTTGTGAT GCTGTGTTAA AGAATCTGCC AACATCTATT GAGGAAGACT CCTTGCTCCT
GTGGAAATTA GCCCTCCAAT GGAGGTTCAA GTATAAGAAA GTCCTTGTTG ATTGTATCTC
TTATTG
>Sobi_Sobic.002G299100.1.v2.1
CCTCAAGTGG GCGGCCGAGC TGGGCGTCTC CGACTCGCCC TGCCTCGGCC GCTCCCTCGT
CGTCGCCGAC TTCCCCAACG CCGGCGGGAG GGGCCTCGCG GCGGCGCGCG ACCTGCGGCG
CGGCGAGCTG GTGTTACGCG CGCCCCGCGC CGCGCTGCTC ACAAGCGACC GCGTCACGGC
CGACGACCCC AGGATCGCCG CCTGCGTCAG C------GCC CACAGGCCCC GCCTCTCCTC
TGTGCAGATA CTCATAGTGT GCTTATTGGC TGAAGTGGGG AAAGGGAGAA ATTCTGTCTG
GTACCCCTAC CTGTCTCAGC TACCCAGCTA CTACACTATC TTGGCTACCT TTGACGATTT
TGAAGTCGAA GCTCTTCAAG TTGATGATGC CATTTGGGTT GCACAAAAGG CTAAAAGTGC
CATAAAATCA GACTGGGAAG ATGTGACACC ACTCATGAAA GAATTGGAAT TTAAACCTAA
GCTTTTGATG TTTAAATCCT GGCTCTGGGC ATTTGCAACG GTTTCTCGCA CATTGCATAT
TGCATGGGAT GAAGCTGGTT GCTTATGCCC TGTGGGTGAT TTGTTCAATT ATGCTGCTCC
TGATGATGAT ACTTCATTGG AGGCAGAGGA GAGATTAACA GATGGTGGAT ACGAA---GA
TTCTAATGCA TACTGTTTGT ATGCAAGGAA AAATTATAAA CAGGGAGAGC AGGTCCTCCT
AGGTTATGGA ACATACACAA ACCTGGAACT TCTTGAACAC TATGGCTTTC TTTTGGGCGA
GAACCCTAAT GAGAAAACTT TCATCGAGTT AGATTTGGAT ATTTGCTCAG GC---GGAAC
CTGGCCAAAA GATTCGATGT ATATTCATTC AAACGGACAC CCTTCATTTG CACTGTTATG
TGCATTAAGG CTTTGGTCAA CTCCCACAAA CCATAGA--- AAGGCTGTCG GTCATCAGAT
TTACTCTGGA TCAATGCTTT CGACTGAAAA CGAGATGGGG ATTATGAAAT GGTTAATCAG
CAGATGTGAA GGAACTTTGC AACAATTACC TACGACGGTA GAGTTTGATG AGAGTCTGCT
ATGGGAACTA GCTGTCCAGT GGAGATGCAA CTACAAGAAG ACTCTGAAGA AATGTATTTC
GTACTG
>Coca_GSCOCT00036840001
CCTGCACTGG GCATCAGAGT TGGGAATATC AGACTCTTCT TGCTTGGGTC ACTCGCTAGT
TGTCTCCCAT TTTCCTGATG CCGGCGGAAG GGGTTTAGCA GCAGCCCGTG AACTTAGAAA
AGGGGAGTTA ATACTAAGAG TTCCTAAGGC AGCCTTGATG ACAAGCGAGA GTTTGATGGT
CAAAGATCAA GTGCTCTCTG CCTGTATAAA A------TCA CAT---CCTT TTCTTTCTTC
CACTCAGATA TTAACCATTG CACTTTTGAA CGAAGTCAAT AAGGGGAAAA GTTCTTGGTG
GTACCCTTAC TTAAAGCAGT TGCCACGCAG TTATGACACG CTTGCAGGTT TTGGTCAATT
TGAGATACAA GCTTTGCAAG TGGATGATGC CATCTGGGCT GCGGAAAAGG CTGCAGGAAA
GGCCAAGTTG GAGTGGCAAG AAGCTAGTGT AGTTATGGCC GAACTTAAGC TCAAGCCTCC
TTTACAAACC TTTAAGGCAT GGCTATGGGC TTCTGCAACT ATATCCCGCA CAATGCATGT
ACCATGGGAT GATGCTGGGT GCTTGTGTCC TGTCGGAGAC TTCTTCAATT ATGCCGCTCC
TGCAGAGGAA CCG---TGTG GTAATAAGAC GAGATTAACA GATGCTGGAT TTGAGGATGA
TGTTGGTGCT TATTGTTTCT ATGCTAAGAG AAACTACAGA GAGAAGGAGC AGGTTCTACT
AAGTTATGGA ATGTACACAA ATCTGGAGCT GCTTGAGCAC TATGGGTTTC TTCTAGATGA
TAACCCAAAT GACATGGCTT TTATCCCTTT GGAACCTGAC ATGTATACAT TG---TGTTC
ATGGCCCAAA GAATTGCTAT ATATTGACCA AGACGGGAAG CCATCCTTTG CCCTACTCTC
TGCTATGCGG TTGTGGGCAA CTCCTCCAAA CAAACGG--- CGATCTGTTG GACACCTTGC
TTATTCGGGA AAGCAAATTT CAGTAGAGAA TGAGATAACT GTCATGGGGT GGATAGCAAA
GAAATGCCAA GATATGTTAC AGAATCTGAG GACATCAATT GAACAGGATA AGTTGTTGCT
GTGGATATTA GCTGTCCAGT GGAGACTCAG CTACAAGAGA AAATTACTAT GCTGCATTGC
AGAATG
>Thca_Tc04_g005750
TCTAAAATGG GCAGCAGGGC TTGGCGTATC AGATTCTCCC TGTCTGGGCC ATTCTCTCGG
CGTCTCTTAC TTCCCTGACG CTGGCGGAAG AGGTCTGGGT GCTGTGCGTG ATATTACAAG
GGGAGAATTG CTTCTTAAAG TTCCAAAATC TGCCTTAATC ACAACTCACT CTCTTTTA--
-AATGACGAG AGATTGTCTA CTGCGCTCAA A------GCC TAT---CCAT CTCTGTCTCC
TGCCCAGGTA TTGACCATCT GTTTTTTATA TGAAATGAGT AAAGGAAAGG CTTCACCCTG
GCACCCTTAC TTGCTGCACT TGCCCCGTAG TTATGGTATA CTGGCTGCTT TCGGTGAATT
TGAAAAGCAA GCCCTGCAAG TCGATTATGC CATCTGGGCT GCTCAGAAAG CTTTGTCAAA
AGCTGAATAT GAGTGGAAAG AAGCCACTCC TTTGATGAAG GAACTTAAGC TTAAGCCTCA
ATTTCTCACT TTTAGGGCTT GGATTTGGGC TACTGGAACT ATCTCTAGGA CGTTACATAT
ACCTTGGGAT GAAGCTGGCT GCTTATGTCC TGTGGGAGAC TTATTTAATT ATGCTGCACC
TGGTGAAGAT CTG---AATG GCTTCGACAA GAGATTAACT GATGGTGCAT TTGAAGAAGA
TGCAGCTGCG TATTGCTTCT ATGCTAAAAC AAACTATAAA AAAGGGGAGC AG--------
---------- ------ACAA AT-------- ----GAATAT ------TTTA TTTGC-----
-AATAAATTA TCAAAGATAA GTACAGCACT GAGCATCTGT ATCTTCAACA CA--------
---------- ---------T AC-------- ---------- GACTCATTTG GA--------
---------- ---------- --------AA TTCTTGA--- ---------- ----------
---------- ---------- ---------- ---------- ---------- ----------
---------- ---------- ---------- ---------- ---------- ----------
---------- ---------- ---------- ---------- ---------- ----------
------
```
