## Supplementary data 1-3 for "The Avocado Genome Informs Deep Angiosperm Phylogeny, Highlights Introgressive Hybridization, and Reveals Pathogen-Influenced Gene Space Adaptation": OG0009717_seq.cds.mus.aln_vf.fasta-gb

```
>PeaH_maker-Ctg2166-augustus-gene-0.11-mRNA-1
CAACATCTTT TAAGCTTATG AACTTCGTCT CCCAGGAACA GTTGGAAGAA TCGAAGAAAG
CGAGGGGAGA GAGAGTCGAA GACGGCACTG CTCAAAGGGA TAGGCCCCTC TACGAG----
---------- ---------- ---------- ---------- ---------- ----------
---------- ---------- ---------- ---------- ---------- TCAAAGAGAG
AGTATGAGCA GCAGATGGCT AGTGAAGAAG CCCAACAACT TCGGAGCTTC CAAGAAGCAG
TGGCAGCCCA TTCTTCAATT GTATATGAAC TCAAAGCA-- -TCCGCTCCA AAAATCGAGG
ATAAGAAGCA GAAGAACCGG CAAGCACCA- --CTGGGC-- -GGT---GTG ATTATATCAG
TTAAGCCACA A---GCAAAG AAGGCCAAAA TTGATTCAGC TATTTCTGAG AAACCATTGG
ACTCGGTGAA ACCA---CTA ------GTGT CATACAGTGA T------GAG AGTGAAGATG

>Vivi_PAC_17835447
ATG------- -AGGTTGATG AATTTCATCT CCGAGGAGCA GTTGGATGAA TCTAAGAAAG
CAAGGGGTGA ACGAGCAGAT GACGGCACTG CGCAGAGGGA TAGACCCCTC TTCGAGATAT
TAAAGGAGAA TAAGGACAAG CGAGATGCCG AATTTAATGA GCGGTTCAAG CACAGACCGC
CAAAAGCTTT GGATGAAGAT GAGACTGAGT TTCTTGATAA CCTGGAGATG TCAAGGAGGG
ACTATGAACA GCAAATGGCA GAAGAAGAAG CCCAACAGCT CCGTAGTTTC CAGGCAGCAG
TGGCAGCACA GTCTACCATT GTACATGAAC TGAAGGCC-- -CCTGCTCCT AAAGTCCAGG
AGCAGAAACG GAAGAATCCG CCTTCTCAC- --CGGTTA-- -GGT---ATG ATTATCAAAG
TCAAGCCACA A---GCCAAG AAAGCGAAGG TGGATCCAGC AAACTCAGAA GGGTCA---G
AAATTGTGAA AACA---CTG ------GTTT CATACAGCGA T------GAA AGTGAGGAAG

>Utgb_Scf00028.g3549
ATGGCGCGAC GAGGCTGATG GATTTCGTTT CGCAGCACCA GTTGGAAGAA GCTCGGCGGA
CCAGGGGAGC CAGAGTCGAT GATGGTACTG CCCAGAGAGA TAGGTCCCTT TACGAGATTC
TGAAAGAGAA CAAGGATAAG AAGGATGCTG AGTTCAATGA GCGCTTCAAG CACAGACCAC
CCAAAGCCCT GGATGAAGAT GAGTTAGAGT TTCTAGAGAA CTTGGAATCC TCTAGGAAAC
AACATGAACG GCAACTGGCA GAAGATGAAG AGGAACAACT ACGTTCTTTC AAGGCTGCTT
TGGCATCACA ATCGAGCACT GTGCACGAGA TAAGGGCCAC TTCACTTCCA AAACTCGAGG
ATAAAGAGTA AAGCCAACGC CGTGGACGCG GTCCATTGCC CGGC---TTG CTTGTGACAG
TAAAGCCCCA A---GCAAAG AAAGCCAAAG TAGAAGAAGG GGGGGCTTTG GATTCC---C
ATGCAGCAGC TGTT---CTG ------CTCT CGTACAGC-- ---------- AGCGATGATG

>Muac_GSMUA_Achr7G06000_001
ATGGAGCCCT TCGCCTGGTC AATTTCGTCT CCGAGGAGCA GTTGGTTCAT GCTAAAAGGA
CGCGGGGGGA GAGGGTCGAA GATGGCACGG CTCAGCGAGA CAGGCCTTTG TACGAGATCT
TGAAAGAAAA TAAAGACAAA AAAGATGCAG AGTTCAATGA GAGATTTAAG CACAGACCAC
CCAAAGCACT GGATGAGGAT GAGACAGAAT TTCTAGACAA ATTGGAGACT TCTAGGAGGG
AGTACGAACA ACAAGTGGCA TTTGAAGACG CCCAACAACT TCGCAGTTTC CATGAAGCAG
TGGCAGCTCA GTCCTCTATT GTTCATGAGC TCAAGGCA-- -CCTGTGACT AGGACTGAGG
TACCTAAGCG GAGGAATCAA CAAGCACGC- --TCGGGA-- -AAC---ATA ATTATAGCAG
TGAAACCACA A---GCAAAG AAAGCCAGGA CTGAGGTGAC TGTCCCTGAT GGCTTCTCGG
AGAGTAGCAA ACCT---CTG ------GTCT CCTACAGTGA T------GAA AGTGAAGAAG

>Soly_Solyc01g068150
ATGGCGCGGT GAGGTTGATG AATTTTGTCT CCGAAGAACA GTTGGCAGAA TCCAAGAAAA
CTCGGGGTGC TCGGGTTGAA GATGGAACTG CTCAGAGAGA TCGCCCTCTT TATGAGATCT
TGAAGGAGAA CAAGGACAAG AAAGATGCTG AATTTAATGA ACGCTTTAAA CACCAACCAC
CCAAAGCCTT AGATGAGGAC GAGACCGAGT TTCTTGAGAA GCTTGAAATG TCAAGGAGAG
AATATGAGAA GCAAGTGGCT GATGAAGAAG ATGAGCAGCT GCGAAGTTTT CAAGCTGCTG
TTGCTGCAAA GTCTACGATT GTACATGAAA TCAAGGCT-- -CTTGTTCCC AAAGTCCAGG
AGCCGAAATG GAAGAATCCT CCAGCTAAT- --CCATTG-- -GGA---ATG ATTGTCAAAA
TCAAACCACA A---GCTAAG AAAGCTAAGA TGGATCTGGT ATCTTCCGTA TCTTCTTTGA
CAACAGCTAC CTCA---TTG ------GTTT CATATAGTGA T------GAA AGTGATGATG

>Brdi_Bradi2g12100.1.v2.1
ATGGATCCAT CCGCCTCGTC AACTTCGTTT CCGAGGAGCA GCTCGACGAG GCGAAGCGGT
CGAGAGGGGA GCGGGTCGAA GACGGCACCG CCCAGCGCGA CAAGCCCCTA TTCCAGATCC
TTCAGGAGAA TAAGGATAAG AAGGATGCCG AGTTCAATGA GCGCTTCAAA CACAGACCTC
CAAAGGCTTT GGATGAGGAT GAGACAGAGT TTCTCGACAA ATTAGCTTTG TCAAGGCGAG
AGTATGAACA GCAGGTGGCT AATGAAGAAG CTGAACAGCT CCGTAGTTTC CACGAGGCTG
TAGCTGCCCA GACCAATCTT GCTCATGAAC TTGACGCC-- -ACTGTCTCT AGACCTGAGG
AGAGCAAGCA GAGGAGCCAG CCCGCACTC- --CTTAGA-- -AAC---ATT ATAGTCTCGG
TGAAGCCGCA A---GCCAAG AAAGCAAAGG TAGATGGGGA GAGTAAGCCT AGTCCC----
-----AAAGA GTTG---TTG ------GTGG CATATGGCGA TGAAGATGAA AGTGGTGATG

>Amtr_evm_27.model.AmTr_v1.0_scaffold00045.108
ATG---CTCC CAGGCTTCTT AATTTCGTAT CAGAGGAGCA GTTGGATCAA GCTAGGAAAA
ACAGAGGAGA GCGAGTGGAG GATGGCACTG CTCAGAGAGA TAAACCCTTA TTTGAGATCC
TAAAGGAGAA CAAAGACAAA CGAGATGCGG AGTTCAATGA ACGATTCAAG CATAGACCTC
CCAAAGCTTT GGATGACGAT GAGACAGAGT TTTTGGACAA ACTGGAGATG TCGAGAAGGG
AATACGAGAA GCAGTTGGCT GATGAAGAAG CAGAACAACT TCGGAGTTTC CATGATGCAG
TGTCAGCCCA ATACTCCTTT GTTCGTGAGC TCAAACCT-- -GCTCTG--- AAAGTTGAGG
AAAAGAAACA GATGAATACA CAATCTCGC- --CCAATA-- -AGC---AAC CTGATCACTT
TTAAGCCTCA A---GCAAAG AAACTGAAGA AAGACATAGA AATCAAGGGA AATTCACGCA
GCTTAGCAAG GCCA---CTG ------GTAT CATATAGTGA TGAAAGTGAA AGTGAAGATG

>Prpe_PAC_17652178
ATGGATCGCC CCGGCTTATG AGCTTCGTTT CTGAGGAACA GTTGGATGAA GCAAAGAGAA
CAAGGGGCGA ACGGGTTGAG GATGGCACTG CCCAGAGAGA CAGACCTCTT TTCGAGATTT
TAAAAGAAAA TAAAGATAAG AAGGATGCAG AGTTCAATGA ACGTTTCAAG CACAGACCAC
CCAAAGCCTT GGATGATGAT GAGACCGAGT TCCTTGATAC TTTAGAGAAT TCAAGGAAGG
AATATGAGCG AAAGATTGCA GATGAGGAAG CCCAACAACT TCTGAGTTTC CAGGCAGCCG
TGGTAGCAAA GTCTAGCATT GTACAAGAGC TTCAGGCT-- -TCTGTTCCT ATAATACAGG
AACAGAAATA GAGGAATCCA CCTCCTCGT- --CCATTA-- -GGT---ATG ATTATTAAGG
TGAAGCCACA A---GCAAAG AAAGCTAAAA TTGATCAGGG AGGTGGTGAA GAACCCACAA
ACACAGTGAC AACC---CTT ------GTTT CCTATAGTGA C------GAG AGTGAAGATG

>Coca_GSCOCT00004937001
ATGGCGAGAT CAGGCTCGTC AATTTCGTCT CTGAAGAACA GTTGGAAGAA GCCAGGAGAA
GTAGGGGGTC TCGCATCGAC GATGGAACTG CCCAGAGAGA TAGGTCCCTC TACGAGATCC
TCAAGGAGAA TAAAGACAGA AAAGATGCAG AATTCAATGA GCGTTTCAAG CATAGACCTC
CCAAAGCATT GGATGAAGAT GAGACTGAGT TTCTTGATAA ATTAGAGATG TCAAGGAGAG
AATATGAACG CCAAGTGGCA GATGAAGAAG CACTGCAGCT GCAAAGATTT CAAGCGGCTG
TGGCAGCACA ATGTGAT--- GTTCATGAGC TAAAGGCT-- -TCTGCTCCC AAAGTACAGG
ATCAAAATAG GAAGAATCCT TCATCTCAA- --CCATTA-- -GGC---ATG GTTATTAAAG
TCAAGCCGCA A---GCAAAG AAAGCAAAAG GGGATTTGAT GGGTTCAGAG GAGACTGCAA
TTGCTGTGGA AACA---CTG ------GTTT CGTACAGT-- -------GAA AGTGACGAAG

>Sobi_Sobic.003G151000.1.v2.1
ATGGCCCGAT ACGCCTCGTG AACTTCATCT CCGAGGACCA GCTCGATGAG GTGAAGCGGA
CGCGAGGGGA GCGGGTGGAG GATGGCACCG CGCAGCGCGA CAAACCCCTC TTCCAGATCC
TACAGGAGAA CAAGGAGAAG AAGGACGCCG AGTTCAACGA GCGGTTCAAG CACAGACCTC
CAAAGGCATT GGATGAGGAT GAGACAGAGT TTCTTGATAA ATTGGCTTCG TCAAGAAAGG
AATATGAACA GCAGGTGGCC AATGAAGAAG CGGAACAGCT CCGCAGTTTC CATGAGGCTG
TAGCTGCACG GTCCAGTATT GTTCATGAAC TC---GCT-- -ACAGTATCT AGACCTGAGG
AGAGCAGACA GAGGAGCCAG CATGCACTC- --CTGAAG-- -AAC---GTA ATAATTTCCG
TGAAGCCGCA A---GCCAAG AAACCAAAGG TTGAGGCGGA AGCTAAGCCT GCTCCT---G
CTCCAGAGGA GCGG---CTG ------GTGG CTTACGACGA CGACGAAAGT GGTGAGGACG

>Seit_Millet_GLEAN_10034869
ATGGCCCCAT CCGCCTCGTC AACTTCATCT CCGAGGACCA GCTCGATGAG GTGAAGCGGA
CGCGAGGGGA GCGGGTGGAG GACGGCACCG CGCAGCGCGA CAAACCCCTG TTCCAGATCC
TACAGGAGAA TAAGGAGAAG AAGGATGCGG AGTTCAACGA GCGCTTCAAG CACAGACCTC
CAAAAGCTTT GGATGAGGAT GAGACAGAGT TTCTCGAAAA TTTGGCATCG TCAAGGAGGG
AATATGAACA GCAAGTGGCC AATGAAGAAG CGGAGCAACT CCGCAGTTTC CATGAGGCTG
TAGCTGCCCG ATCCAATATA GTTCATGAAC TT---GCT-- -ACAGTCTCT AGACCAGAGG
AGAGCAGGCA GAGGAGCCAG CCTGCGCTC- --CTGAAA-- -AAT---GTA ATAATTTCCG
TGAAGCCGCA A---GTTAAG AAGGCAAAGG TTGATGTGGA AGCTAAGCCT GCACCT----
--GAGGAGCA GCGG---CTG ------GTGG CTTATGATGA TGACGACGAA AGCGGCGATG

>Zema_GRMZM2G097103_T03
ATGGCCCGAT ACGCCTCGTG AACTTCATCT CCGAAGACCA GCTTGACGAG GTGAAGCGGA
CACGAGGGGA GCGTGTGGAG GACGGCACCG CGCAGCGCGA CAAACCCCTC TTCCAGATCC
TACAGGAGAA CAAGGAGAAG AAGGACGCCG AGTTCAATGA GCGTTTCAAG CAC-------
---------- ---------- ---------- ---------- ---------- ----------
---------- ---------- ---------- ---------- ---------- ----------
---------- -AGTATGTTT TGCCACGGAT GCCTTG---- ---------- ----------
---------- ---------- ---------- --ATGTTA-- -TGT---TGT GTTTGTTCAC
TG-------- ----ACCTCC AAAGGCTTT- --------GG ATGA------ ----------
---------- ---------- ---------- ---------- ---------- ----------

>Sppo_Spipo6G0016100
ATGGCGCGAT CCGGCTGATG ACCTTCGTCT CGCAGGAAGA GTTGGAGCGT TCGAAGAAGG
CGAGGGGTGA GCGGGTGGAC GACGGCACTG CTCAGAGGGA CAAGCCCTTG TACGAGATCT
TGAAAGAGAA CAAAGATAAG AAAGACACAG AGTTTAACGA AAGATTCAAG CACAGGCCCC
CCAAAGCTCT TGACGAGGAT GAGACGGAGT TCTTGGACAT GTTGGAGAAG TCCAGGAAGG
AACTGGAGCG CCAGGTGGCA GATGAAGAGG AAGAAGAACT CCAAAGATTC CGGAAAGCTG
TAGAAGCGCA GTCTGCC--- ATCCGCGAGC TCAAGGCCCC TCCGCCCCCC AAGCCAGAGG
ACCCGAAGCA GAAGAGCCAC CCGGCCCGG- --CCACTT-- -GGTGGCCTA ATAATTTCAG
CAAAGCCGCC GCCGGCGAAG AAGGTGAGGC CGGAGGCCGC CACCACCACC ACCACCGCCG
CCGCCGCCGC CGCC---GTG ------GTGT CATATGGTGA T------GAG AGTGAAGAAG

>Orsa_13101.m02324
ATGGCCCCAT CCGCCTCGTC AACTTCATCT CCGAGGACCA GCTTGACGAG GCGAAGCGGA
CGAGAGGGGA GCGGGCGGAC GACGGCACCG CCCAGCGCGA CAAGCCGCTC TTCCAGATCC
TGCAGGAGAA CAAGGAGAAG AAGGATGCCG AGTTCAACGA GCGGTTCAAG CACAGACCTC
CAAAAGCCTT GGATGAAGAT GAGATGGAGT TTCTTGACAA ACTTGCATCA TCAAGGAAGG
AATATGAGCA GCAGGTGGCT AATGAAGAAG CTGAACAACT CCGCAGTTTC CAAGAGGCGG
TCGCGGCCCG GTCTAATATT ATACATGAA- -----GCT-- -ACAGTCTCG AGACCAGAGG
AGAGCAAGCA AAGGAGCCAA CCTGCACTC- --CTGAAA-- -AAT---GTA ATAATTTCGG
TGAAACCACA A---GCGAAG AAAGCAAAGT TAGATGGGGA AGATAAGCCT CCTGCG----
-----AAGGA GCTT---CTG ------GTGC AGTATGATGA TGATGAAAGC AGTGATGGGG

>Potr_POPTR_0014s10850
ATGGAACAGT AAGGTTGATG AATTTCGTAT CCGAGGAACA GTTGGATGAA GCAAAGAAAT
CAAGGGGTGA GCGAGTTGAG GATGGTACTG CCCAGAGAGA CAGGCCCCTC TTCGAGATTT
TAAAGGAGAA TAAGGACAAG AAGGATGCTG AATTTAATGA ACGACTCAAG CATAGACCAC
CGAAAGCTTT GGATGAAGAT GAGACTGAGT TTCTTGATAA TTTAGAAATG TCAAAGAAGG
AATATGAGCA GCAGATAGCA GATGAGGAAG CCCGACAGCT TCGGAGTTTC CAAGCAGCAG
TTGCAGCTCA GTCATTCAGT GTGGATGATT TGAAGGCA-- -CTTGTTCCT CCAGTCCCGG
AGCAAAAATG GAAGAATCCA CCTGCTCGC- --CCATTA-- -AGT---ATG ATTATCAAAG
TCAAACCTCA G---GCGAAG AAAGCGAAGA TGGACCTGGG AAATGTCGAA GAACATTTAG
AGATAGGGAA AACT---CTT ------GTTT CATACAGTGA T------GAA AGTGAAGATG

>Thca_Tc01_g032850
ATGGCACAAT AAAGTTGATG AACTTCGTCT CGGAGCAACA GTTAGATGAA GCAAAAAGAA
CAAGAGGTGA ACGAATTGAA GATGGCACTG CCCAAAGGGA TAGGCCTCTT TACGAGATTT
TGAAGGAGAA TAAAGACAAG AAAGATGCAG AATTTAATGA ACGGTTCAAA CATAGGCCAC
CCAAAGCCTT GGATGAAGAC GAAACTGAGT TTCTTGATAA TTTGGAGACG TCAAGAAGGG
AATATGAACA GCAAGTGGCT GATGATGAAG CTGAACAGTT GCGAAGTTTC CAAGCAGCAG
TGGCAGCACA GTCAAATATT GTGCATGAAC TAAAAGCA-- -CCTGTCCCT GCCGACCAGG
AACAAAAATG GAAGAATCCA GCAGCTCGC- --CCTCTA-- -GGT---ATG ATCATAAAAG
TCAAGCCACA A---GCAAAA AAGGCAAAAA TTGACCAGGA GCAAGAACTG CCAAAC----
--ACAATGAA AGCA---CTT ------GTTT CATACAGTGA T------CAA AGTGAAGATG

>Aqco_AcoGoldSmith_v1.017452m
ATGGCGCGAT AAGGTTGATG AGCTTCGTAT CAGAAGAACA GTTAGATGAA GCAAAGAAAA
ACAGAGGAGA ACGTGTTGAA GATGGAACTG CTCAGAGAGA TAAACCACTT TTCGAGATTC
TAAAAGAGAA TAAAGACAAG AAGGATGCAG AATTCAATGA GAGATTCAAG CATAGACCAC
CGAAAGCCCT TGATGAGGAT GAAACCGAGT TTCTTGACAA TATAGAAATG TCAAGGAAGG
AGTATGAACG ACAAGTGGCA GATGAAGAAG CACAACAACT TCGAAGTTTC CAAAAAGCAG
TGGCAGCACA ATCTTCTACA GTACATGAGC TTAAGGCT-- -TCTGTACCT AAAATTGAGG
AAGCAAAACG GAAAAACCCA CCTGCAGGT- --CCATTA-- -GGAGGCTTA GTTATCAAAG
TAAAGCCACA A---GCAAAG AAGGCGAAAA TAGACAATGC AATATTAGAG AGACCTTCAG
AGTCAGACAC GACAAAACTG ------GTGT CGTATGGTGA T------GAA AGTGAAGATG

>Caca_C.cajan_10684
ATGGACCTGT CCGGATTATG AACTTCGTCT CCGAAGAGCA ATTGGTTGAA GCCAAAAAAG
CAAGAGGTGA ACGAGTTGAG GACGGTACTG CCCAGAGGGA TAGACCTCTC TTCGAGATTC
TAAAGGAGAA TAAGGACAAA AAGGATGCAG AATTTAATGA AAGGTTCAAG CACAGACCAC
CTAAAGCTTT AGACGAAGAT GAGACTGAGT TTCTAGATAG TTATGAAGCG TCGAGAAGGG
AGTATGAACG ACAAGTGGCA GATGCAGAAG CTCAACAAAT CCGAAGCTTT CAAGCAGCGG
TGGCAGCACA GTCCAACATC GTGCATGAAG TTAAGGAC-- -CCTTTACCT GTTGTCCAGG
AACAAAAGTA GAGGAATCCA GCCTCTCGG- --CCCTTA-- -GGC---ATG ATTATAAAAG
TCAAGCACCA A---GCTAAA AAAGCCAAGG TGGATGAAGG AAATTCTGGG GAAATTTCAA
AAGCAGGAAG CACT---CTA ------GTTT CATACAGTGA C------GAG AGTGATGATG

>Arth_AT3G62140.1
ATGGTTCTAT TAGGTTACTC AATTTCGTCT CCGAGGAACA GTTAGATGAA TCGAAGAAAG
AAAGAGGAGA AAGAGTTGAA GATGGAACAT TCCAGAGGGA CAGGGCTCTC TACGAGATTT
TGAAAGAGAA CAAAGACAAG AAGGACGCTG AGTTTAATGA ACGATTCAAG CATAGGCCAC
CCAAAGCTCT GGATGAAGAT GAGACCGAGT TTCTTGATAA ACTGGAAATG TCAAAGAGGG
AATATGAACG TCAATTGGCA AATGAAGAAG ATGAACAGCT TCGTAATTTC CAGGCAGCGG
TTGCAGCACG ATCTGCAATC CTTCACGAAC CAAAGGCA-- -CCAGCGCCA GTCACCAAGG
AACAAAAACA GAGAAATCCT GCGACTCGT- --CCATTT-- -AAA---GCG ATCATAAAAG
TCAAGCCACA A---CCCAAG AAGGCTAAAG CAACAGAGAA AGAAGAGAAA GAGATCCCAG
GGAATGGAAA ACCG---GTA GCCTTAGTCT CATATAGTGA T------GAA AGTGAAGACG
```
