## Supplementary data 1-3 for "The Avocado Genome Informs Deep Angiosperm Phylogeny, Highlights Introgressive Hybridization, and Reveals Pathogen-Influenced Gene Space Adaptation": OG0009723_seq.cds.mus.aln_vf.fasta-gb

```
>Thca_Tc01_g030420
TGGGGAGGTC GAGAAGGAAA TACAAGCAAT CTCGTGCGAA GGTGCAAGTG GGTCTCCCGA
GAAAAAACCC TCACGTCTTC AAACCATCCT TCACTCTCCC TCCAAAGCTC CGCTGGGACG
ACAAAGCCAG CGTCATCCAG AACTACAAGT CCTTCGGCGT CGTTTCTAAC CCCAATTTCC
TCGGCGTCCG TTCTCGT--- ACTTCTCATA TCGTCGAGAG CGATTCCCTT CAAGTCCAGG
TCGAACCAAT T---GACTCC GGCAGCGATC TCGAAGAAGA TGACTTAAAA ACAGCACTAG
GGAAGAAGCG AAGAGATGGA AAAAGCACAC ATTTACAGCC CTTGACCACT ATGCAACGTC
TTCATATTGG CTTGCTGATT GAGAAATATG GCGATGACTA CCAGGCAATG TTCATGGATA
CAAAATTAAA CAAGATGCAG CATTCGGTCG CGACTCTGGA GAAATTATGC AAGAGATATC
ATAAAATGA
>Prpe_PAC_17663516
TGGGAAGGTC ACGAAGAAAG TACAAGCAAT CGAGGACGAA GGTCCGCGTG GCGCTGCCGA
AGAGGAAGCC CAACGTCTTC AAGGCAGCCT TCTGTCTACC TCCGAAGCTT CGCGGGGACG
CCGAGGGCAC TGTTATCGAA AACTATAAGT CCTTCGGCTT CGTTTCTAAC CCTAACTTGC
TCGGCGTCCG CTCTCGA--- ACCTCTCACA TGATCGAAAG CGATTCTCTC CAGGTCCAG-
-----CCCGT C---GAC--- GGTAGCGACG TCGAAGAAGA CGATTTGAGA TCTAGTCTAG
GGAAAAAGCG GAGAGATGGA AAATCTGCAC CACTGCAACC ATTAACGGCC ATGCAACGCG
TTTATATTGG TCGGCTCATT GAGAAGTATG GAGACGACTA TCAGGGAATG TTCATGGATA
CAAAACTAAA TGCAATGCAG CATTCTGTTG CAACTTTGGA GAAACTATGC AAAAGGTATC
ATAAAATAT
>Zema_GRMZM2G055724_T01
TGGGAGGGTC GCGGCGCAAA TTGAAGCGCT CCCGCACTAA GGTCCGCGTG GGGCTTCCCC
GCCGGAAACC CAATGAATTC AAGGCGGCCT TCGAACTCCC CGAGGCACTC GCCGGGGACG
CGGAGGGCAG CGTAGTGAAG AACTACGCCG CGTTCGGGGT GGTGGCCAAC CCAAACCTAC
TCGGTGCGCA CTCCCGCGGC ACGCCGCGGC TCGTCCAGAG CGCGGCGCTG CAGGCGCAGT
TCGAGCCAAT C---GATACC GGCAGCGACC TCGAGGACGA CGACCTGAAG TCTGCTCTTG
GGAAGAAAAG GAAGGATGGC AAATCTGCAC CGTTGCAACC ACTTACTAAA GTTCAACGTG
TTTGCATTGG CAGATTAATA GAGAAGTACG GTGATGACTA CAAGGCCATG TTCATGGATA
CCAAGCTGAA CGCAATGCAG CACTCTGTGG GTACATTGAA GAAACTATGC GAAAGACACC
ATGGCATCG
>Sobi_Sobic.009G114400.1.v2.1
TGGGTGGATC GCGGCGCAAA TTGAAGCGCT CCCGCGCCAA GGTCCGCGTG GGGCTCCCCC
GCCGGAAACC CAACGAGTTC AAGCCGGCCT TCGAGCTCCC CGAGGCGCTC GCCGGGGACG
CCGAGGGCAG CGTGGTGAAG AACTACGCCG CGTTCGGGGT GGTGGCCAAC CCGAACCTGC
TCGGCGCGCA CGCCCGCGGC ACGCCGCGGC TCGTCCAGAG CGCGTCGCTG CAAGCGCAGT
TCGAGCCCAT C---GACACC GGCAGCGACC TCGAGAACGA CGACCTGAAA TCTGCTCTTG
GGAAGAGGAG GAGGGATGGC AAATCTGCAC CGTTGCAACC ACTTACTAAA GTTCAACGTG
TTTGCATTGG CAGATTAATA GACAAGTACG GCGATGACTA CAAGGCCATG TTCATGGATA
CCAAGCTGAA CGCGATGCAG CACTCTGTGG GTACATTGAA GCAGCTATGC GAAAGATACC
ATGGCATTG
>PeaH_maker-Ctg2448-augustus-gene-0.2-mRNA-1
TGGCTGGATC ACGACGGAAA TCCAAGAAAT CACGACCGAA GGTTCGGGTG GGCCTCCCAA
AGAAGCACCC CAACATCTTC AAGCCGGCTT TCACCCTCCC TGCAAAGCTC CGTTGGGACG
AGAAGGCCAG CGTTCTTAGC AACTACAAGT CTCTCGGTGT CGTCTCCAAC CCTAATCTCC
TCTGCGTTCG CTCTCGC--- ACGCCGCACA TCATCGAGAC CGACTCGCTC CAGGTCCAC-
---------- ----GACCCG GGCAGCGATC TCGAAGAAGA T--------- ----------
---------- ---------- ---------- ---------- ---------- ----------
---------- ---------- ---------G GTGAC----- ---------- ----------
---------- ---------- ---TCGCTCT CT--CCTCTC TTCCATTTTC CAATATTTTT
CTAGG----
>Muac_GSMUA_Achr3G08100_001
TGGGTCGATC GCGTCGGAAG TACAAGAAGT CCCACGCCAA AGTTCGGGTT GGATTGCCTC
GGAAGAAGCC CGGCGTCTTC AAGCCAGCCG TTGCCATTCC GGAGGCCCTC GCTGGGGACG
TGAAGGGCAG CGTTATCCGC AACTACCAGG CCTTCGGTGT TGTCTCCAAC CCCAACATCC
TCAGCGTCCG CGCCCGT--- ACCCCTCAGA TCGTTCAGCT CTCCACTCTC CAAGTCCAGT
TCGACCCCAT C---GACAGT GGCAGCGATC TTGAATCCGA TGATGTGAAA TCTGCACTTG
GGAAGAAGCG TAGGGACGGT AAAGCAGCAT CTTTACGACC ACTGACCGCC ATGCAACGTG
TTCACGTTGG AAAGTTAATT GAAAAGTATG GTGATGATTA TCAGGCAATG TTCATGGATA
CAGCACTGAA TGCAATGCAG CATTCTGTGG CTGCACTGAA GAAGTTATGC GAGAGGTACT
GTGGGAACA
>Orsa_13105.m03109
TGGGGGGATC GCGCCGCAAG CTCAAGCGCT CCCGCGCCCA GGTGAAGGTG GGCCTGCCGC
GCAAGAAGCC GCGGGAGTTC AAGCCGGCCT TCGACCTGCC CGAGGCGCTC GCCGGGGACG
CGGAGGGAAG CGTGGTGAAG AACTACGCCG CGTTCGGGGT CGTCGCGAAC CCGAACCTCC
TCGGCGCGCA CGCCCGCGGC ACGCCGCGCC TCGTCCAGAG CGCGCCGCTC CAGGCGCAGT
TCGAGCCCGT C---GACTCC GGCAGCGACC TCGAGTCCGA CGATCTGAAA TCTGCACTTG
GAAAGCAGAG GCGGGATGGG AAATCTGCAC CTTTGGAACC ACTGACAAAA GTTCAACGGA
TTTATATTGG CAGATTAATA GAGAAGCATG GTGATGACTA CAAGGCCATG TTCATGGATA
TCAAGCTGAA CACGATGCAA CACTCGGTTG GTACCCTGAA AAAGCTATGT GAAAGATACC
TTGGCATCA
>Amtr_evm_27.model.AmTr_v1.0_scaffold00045.314
TGGCTGGATC CAGGAGAAGT TACAGGAAAT CGAGGCCAAA GGTTAGGGTT GGTCTTCCCA
AGAGGCATCC TAATGTCTTC AAGCCCTCCT TCTCCATCCC CCCAAAGCTC CGTAGGGATG
AAAAAGGAAC GGTTTTGGAG AATTACCGGT CTTTTGGGGT TGTATCGAAC CCTAATTTGC
TTGGAGCTCA AGCAAGG--- ACTACTCATA TTATCGAGAG TGATGCATTG CAAGTCCAGT
TTGAGCCAAT T---GATAGT GGCAGTGATC TCGAAGAAGA CGATTTGAAA GAAGCACTTC
GGAAGAAACG AAGAGATGGG AAAGTTGCAC CACCTCAACC ATTGACAAGG ATTCAGCGTG
TTTATATCAG TCGATTGATC GCCAAGTATG GTGATGACTA TGAGAAAATG TTCATGGACA
TCAAGCTAAA TGCGATGCAA CACACAGTTG CAGAGTTGAA GAAACTATGC AAAAGGTACT
AAAATTTTG
>Brdi_Bradi2g27740.1.v2.1
TGGGAGGTTC GCGGCGCAAG CTCAGGCGCT CCCGCACCAA GGTGCGCGTG GGATTGCCGC
GCAAGAAGCC GCGCGAGTTC AAGCCGGCCT TCGACCTTCC CGAGGCGCTC GCCGGGGACG
CGGAAGGTAG CGTGGTGAAG AACTACGCGG CCTTCGGAGT GGTGGCCAAT CCTAACCTGC
TCGGCGCCCA CTCCCGCGGC ACACCGCACC TCGTCCAGAG CGCCCCGCTG CAGGCGCAGT
TCGAGCCCGT C---GACACC GGCAGTGATC TCGAATGCGA CGATCTAAAA TCTGCTCTTG
GGAAGAGAAG GAGGGATGGC AAGTCTGCAC CGTTGGAGCC ACTGACTAAA ATTCAGCGTA
TTTGCATTGG CAGATTAATA GAGAAGTATG GTGATAACTA CAAGGCCATG TTCATGGATA
CCAAACTGAA CTCTATGCAG CAATCGGTGG GTACATTGAA GAAGCTCTGC GAAAGATACC
GTGGCATCC
>Seit_Millet_GLEAN_10037756
TGGGGGGCTC GCGGCGCAAG TTGAAGCGCT CCCGCGCCAA GGTCCAGGTG GGGCTCCCGC
GCAAGAAGCC GAGAGAGTTC AAGCCGGCCT TCGAACTCCC CGAGGCGCTC GCCGGGGACG
CCGAGGGCAG CGTGGTGAAG AACTACGCCG CGTTCGGGGT GGTGGCCAAC CCCAACCTCC
TCGGCGCGCA CGCCCGTGGC ACCCCGCGGC TCGTCCAGAG CGCGCCGCTG CAGGCGCAGT
TCGAGCCCAT C---GACACC GGCAGCGACC TCGAGAACGA TGATCTGAAA TCTGCACTTG
GGAAGAAAAG GAAGGATGGC AAATCTGCAC CATTGCAACC ACTGACTAAA ATTCAACGTG
TTTGCATCGG CAGATTAATA GAGAAGTATG GTGATGACTT CAAGGCCATG TTCATGGATA
CCAAGCTGAA CGCAATGCAG CACTCAGTGG GTACTCTGAA GAAGCTCTGC GAAAGGTACC
ATGGCATTG
>Aqco_AcoGoldSmith_v1.011513m
TGGGTGGATC AAGAAGAAGA TTGAAGAAAA CACGAGCAAA AGTTCGAGTA GCTTTACCAA
AGAAAAACCC AAACGTATTT AAACCAGCTT TCACAATACC ACCAAAGCTT CGTTGGGATG
ATAAAGCTTC TGTAATTCAA AATTACAAAT CTTTTGGTTT TGTTTCAAAC CCTAATTTTC
TTAGTGCTCG TTCTCGT--- ACTCCTCAAA TTATTGAAAC TGTTTCACTT CAAGTGCAGT
TTGAGGAAAT T---GATTCT GGTAGTGAAC TTGAAGAAGA TGATTTGAAA GCTGCACTTG
GGAAGAGGCG CAAAGATGGC AAAACTGCAC CTTTGCAACC TTTGACTGCA ATGCAGCGAG
TTCATATTGG CCGGCTAGTC GAGAAATACG GTGACGACTA CCAGAAAATG TTCATGGACA
CTAAGTTGAA TGCTATGCAG CATCCTGTAG CGACTTTGGA GAAACTTTGC AAAAGGTATC
ATAAAATGA
>Soly_Solyc09g075030
TGGGTGGATC ACGGCGGAAG TACAAGAGAT CAAGAACAAA AGTGAGAGTG GGTCTGCCGA
AGAAGAACCC TAATGTGTTC AAACCGGCGT TTTCTCTTCC ACCGAAGCTC CGGTGGGATG
ATAAAGGCAG CGTAATCGAT AATTACAAGT CATTCGGCGT CGTTTCGAAC CCTAATTTGC
TTGGTGTTCG TTGCCGG--- ACCTCTCATA TGATTGAAAC TGACTCTCTT CAAGTTCCGT
TTGAGGATTT GGATGATTCT GGCAGTGACG TTGAGGAAGA CGATCTTAAG TCAGCACTTG
GGAAGAAACG AAGGGATGGA AAAAGTGCCC CTCTGCAACC ACTGACTACC ATACAACGAG
TTTATATTAG CAGGCTTGTG GAGGAGTATG GAGATGATTA TCAGAGCATG TTCATGGACA
CAAAACTCAA TAAGATGCAG CATTCTGTAG CAACATTAGA GAAACTCTGC AAAAGATATC
ATAAAATAC
>Potr_POPTR_0014s12490
TGGGAGGGTC AAGAAGGAAA TACAAGAATT CAAGGCCAAA AGTACGAGTG GGTCTCCCAA
AGAAAAACCC TCACGTGTTC AAGCCAGCCT TCAATCTCCC TCCAAAGCTT CGCTGGGACG
ATAAGGCCAG TGTTATCCAA AACTACAAGT CTTTTGGTGT CGTTTCAAAC CCTAACTTCC
TAGGCGTCAG GTCCCGT--- ACTTCTCATA TCATTGAGAC CGAATCGCTC CAAGTCGAGT
TCGAACCCAT T---GATTCT GGAAGCGACC TCGAAGAAGA TGATTTGAAA TCTGCTCTAG
GGAAGAAGCG GAGAGACGGA GAACATGCAC CTTTGCAACC ATTGACCAAA ATGCAGCGTG
TTCATATTGG TCAGCTTGTT GAGAAATATG GAGATGACTA TAGGAGGATG TTTATGGACA
CGAAGCTAAA TGCTATGCAG CATTCAGTTG CAACTCTAGA GAAGTTGTGC GGAAGATACC
ATAAAATGA
>Vivi_PAC_17835228
TGGCAGGGTC ACGGAGAAAG TACAAGAGAT CGAAGTCCAA GGTGCAAGTG GCCCTGCCGA
GGAAGAACCC TAGAATATTC AAGCCAGCCT TCTCTGTCCC GCCTAAGCTC CGTGGGGACG
ACCAAGGCAC TGTCATTCGC AACTACAAGT CATACGGCGT CGTCTCGAAC CCCAATTTGC
TCGGCGTCCG ATCTCGC--- ACTCCTCAGA TTATCGAAAC TGACTCTCTC CAAGTCCAGT
TCGAGCCTCT C---GATTCT GGCAGCGATC AGGAAGAGGA TGATTTGAAG TCGGCACTTG
GGAAGAAGAG AAGAGATGGA AAAAATGCGG CTTTGAAACC ACTAACCACC ATACAACGTC
TTCATGTCCT TAAGCTGGTT GAGAAATATG GGGATGACTA CCAGAGCATG TTTATGGACA
CAAAGCTGAA TTCAATGCAG CATTCAGTTG GAACTCTGGA GAAACTATGC AAAAGATACC
ATAAAATAA
>Caca_C.cajan_06682
TGGGAAGGTC GCGAAGAAAA TACAAGCAAT CCAGGAGCAA GGTCCGAGTA GGGCTTCCCA
AGAAGAACCC TAGGCTTTTC AAACCCTCTT TCTCCGTTCC CCCCAAGCTC GTGCGGGACG
CCGAAGGCAC CGTTAACCAC AACTACCACT CCTTCGGCGT TCTCACCGAC CCCAAC----
---------- ---------- ---------- ---------- ----GCCATC GCTGTTC---
--------GT C---GATTCC GGCAGCGATC TCGAAGAAGA CGACTTGAAA TCAGCCCTAG
GAAAGAAGCG TAGAGATGGA AGAAGTGCGC CTCCTCAGCC CTTGACTGCG ATGCAAAGGA
TTCATATCAG TCGCCTTGTT GATAAATATG GAGATGATTA TCAGAGTATG TTGATGGATA
TAAAGCTGAA TCCCATGCAG CATTCAATTG GGACTTTGCA GAAGCTGTGC ATTAGGTATC
AGAAGATCA
>Arth_AT1G02870.1
TGGCGAGGTC GAGAAGAAAG TACAGGAACT CTAGGGCTAA AGTTCGCGTT GCTCTTCCTA
AGAAGAACCC TAATATCTTT AAACCAGCTT TCAACTTCCC TCCCAAGCTC CGCGGGGACG
ATCAAGCTAG CGTTATCCAG AACTACAAAT CCTTTGGCGT CATCTCTAAC CCTAATTTGC
TTGGTATCCG AGCTCGT--- ACCGACCATA TGATTCAGGA TGATTCCCTC AACGTTCAGT
TCGAGCCCAT T---GATTCT GGAAGCGAAC TTGAGGAAGA CGATCTTAAG ACAGCATTGG
GGAAGCAAAG AAAAGATGGA AAGAGTGCTC CTTTACAGCC GCTTACCACT ATGCAACGCA
CACATATAAG GCGTTTGGTG GAGAAACATG GTGATGACAT TGAGGGCATG TACCGAGACA
GGAAGCTAAA CTCGATGCAG CATTCGGTTG CAACACTTCG AAAGCTATGT ACGAGATATC
ACAAGATTT
>Utgb_Scf00368.g16395
TGGGTGGTTC GCGGCGTAAG TACAAGAGAT CAAAGCCGAA AGTGCGGGTG GGTTTACCGA
AGAAGAAGCC CAACGTTTTC AAGATGGCAT TCAATCTTCC TCCGAAACTT AAAAGGAATG
ACGAAGCCAG CGTCATCGAG AATTACAAGT CACTAGGGGT AGTTTCCAAC CCTAATTTCC
TCGGCGTTCG CTCCCGT--- ACGCCTCACA TCGTCGAGAG TGACTCACTT CAAGTGCAGT
TTTGTGATAC G---GACACA GGGAGCGACC TTGAAGAAGA TGATTTAAAG TCAGCTTTAG
GAAAGAAGCG GACTGATGGT GAAAACTCCT CCCTTCAGCC ACTTACAGCC ATTCAGCGGC
TTCATGTCAG CCGCCTCGTA GAGAAATATG GTGATGATTA CGAGGCAATG TTTAGGGATA
CCAAACTGAA TAACATGCAG CATTCACTGG CCACATTGGA GAAACTGTGC AAAAGATATC
GCAAGATGC
>Sppo_Spipo3G0035800
TGGGGCGGTC GCGGAGGAAG TACAAGCAGT CGCGTGCGAA GGTGCGATGC GCGCTCCCCA
AGAAGAAGCC GGGCGTCTTC AAGCCGGCAT TCTCCATTCC GCGGGAGCTC CTCGGGGACG
AGAAGGCCAG CGTCATCCAG AACTACCGCA ACTTCGGCGT CGTCGCCAAC CCTAATCTCC
TGGGAGTCCG CGCCCGT--- ACTCCGCAGG TCGTCCTTTG CCCCTCCCTC CAGATGCAGT
TCGATCCCGT C---GACAGC GGCAGCGACC TAGAAACCGA CGATCTCAAA TCGGCGCTGG
GGAAGAAGAG GAGAGACGGG AAGAGCGCCC CATTGCAGCC GCTGACGACG ATCCAGCGCG
TCCACATCGC CCGCCTCGTA GCCAGACACG GCGACGACTA CCAGGCGATG TCCTCGGACA
TGGAGTTGAA CGCGATGCAG CACACTGTGG CCGAGCTGAA GAAGCTCTGC CGGAGACTCC
AGGGCATTC
>Coca_GSCOCT00013393001
TGGGGAGGTC ACGAAGGAAG TACAGGAGGT CAAGGCCGAA GGTGCGGGTC GGGTTGCCAA
AGAAACACCC TCACGTATTC AAGCCGGCCT TCAATCTTCC CCCGAAGCTC CGAAGGGACG
ACACAGCTAG CGTCATCCAC AATTACAAGT CATTCGGCGT CGTTTCTAAC CCCAACCTGC
TCAGCGTACG CTCTCGC--- ACCTCCCACA TCATAGAAAC CGATTCTCTT CAGGTCCACT
CCAACGCCTT C---GATTCC GGGAGCGACC TCGAAGAGGA TGATTTAAAG ACAGCACTTG
GGAAGAAGCG CAGTGATGGG AAAAGTGCAC CATTGCAACC TCTAACTACC ATGCAGCGCT
ATCACATTGG GCGACTTATA GATGAATATG GGGAGGACTA TGAGAGCATG TTCAAGGATA
CAAAACTAAA CAAGATGCAG CATTCAGTAG CAACGCTAAA GAAGTTGTGC AGAAGATATC
GGAAAATAA
```
