## Supplementary data 1-3 for "The Avocado Genome Informs Deep Angiosperm Phylogeny, Highlights Introgressive Hybridization, and Reveals Pathogen-Influenced Gene Space Adaptation": OG0009725_seq.cds.mus.aln_vf.fasta-gb

```
>PeaH_maker-Ctg0239-augustus-gene-3.8-mRNA-1
TACCGGTGCA ACTTCTGGCT AGCAAAGAAG CAGCGTTTCT GCGCAAACTC TCCTCTCTCA
AACTCTCTAT TCTGCGGAAA CCACAAGCCG GGGGTCCCTT GCCCAATCGA CCCTTCTCTA
TACTGCAAGA AAATCTGGAT GCACATGTTA AAAGATGTCC CATGCAAAAA CAAGTGCGAG
CATTGCAAAT GCAACCATTT TTCAAGAAGG GTGTTAATTG CGATGAAGTC ACTTCAGAGA
TGAAGAGGAA TGCAATATAT CAAATGAGTA AACCAGAGTT TTCTGGACTT CTCAAAAAGA
TTCAATCCAT TTACATTTCA ATA---TGTG CAAAC----- -ATA------ CAAGATTCAT
ATGCAATACC TGAAGCTTGT GATAGATGG- --CAGAACCA AGGA---GAT CGACAACTAC
CTTTCCAAGA AAAGCATGTT CTCCAACAAG CTTCCATCCT GGGGAACTTG GAAGCTTTTG
GAATAATAGG GACTCCTGCA GTCATTGAAT TTGGAGCTGG TAGAGGCTAT TTGACTCAGA
TGCTTGCAGA TTGTTATGGC ATTCAGAAAG TGTTTTTGGT TGAACGCAGG TCCTACAAGC
TGACTGATCG AAGTCTGCGA CAAAAACAAC AGATGATTTT GGAGCGTTTG AGAATTGACA
TAGAAGATTT GAACTTGGAT GCAATAGAGT CATTGAGGGG AGTCTCATAC CTGGCTATAG
GGAAACATCT TTGTGGACCT GCAAATCTGA CGTTAAGGTG TTGCCTGAAA GGCCTTGCTC
TCGCAACATG TTGTCATCAT CTTTGCCAAT GGAAGCATTA CATAAATAAA AGATTTTTCT
CAGATCTAGG GATCTCAAAG GAAGATTTCC ATGCCATTAC CTGT------ ----------
---------- --TTGAAGAA ATTGTGAGGA ATATGAAGTC AGTGGACAGG GCAGTTTTGG
GATTGATATG CAAAGAGATT ATTGATATTG GGAGGCTAAT GTGGGTCAAA GAGCATGGTT
TGGAAGCACA GCTTGTGAAA TATGTACCAT CAAATATATC CCCTGAAAAT CATTTACTGG
TTGCAA
>Prpe_PAC_17657671
ATGAGATGCA AATTTTGGCT TCCTAAAAAG AAGAGATTTT GTGCAAATAT CCCCCTCAAC
GAATCTTTAT TCTGTGGCAA CCACACACCC AGGATTCCAT GCCCAATAGA CCCTTCTCTG
TACTTAAAGA GAATCTTGAA GGACATGTTA GAAGATGCCC ATTACTTAAA CAAGTGCAGT
ATTTGACTCT CCAACCCTTT TACCAAAAAG GTATCAATGC TGAGGACCTT CTTTCAGAAA
TGAAGAGGAA TGCTGTTTAT AGTATGACTG TACTTGATTT TTATAAATTA ATTGAGAAAA
TTGAGCATGT TCATGAATCT ATA---TGCA AGGAT----- -ATT------ CAGGACTCAT
ATAAGGTACC GGAAGCTTGT GGAATATGG- --AAACGGGA GGTT---GAC AGAAAATTGC
CATTTCAAGA GAAACATGTT ATGCAGCAGG TGTCCATTCT TGGGAACTTG GAAGGTCTTG
GTGTATTGAA GATCCCTGCG GTGGTTGAGT TTGGAGCCGG GAGGGGATAC TTGACACAGA
TGCTGGCAGA TTGTTATGGG ATAAAAAAGG TGTTTCTGGT TGAAAGAAAA TCATACAAGT
TAACTGATCG ATCCTTGCGA CAGAAAGAGA GCTTGATTTT GCAACGTTTG AGAATTGACA
TTGAGGATTT AAACTTGAAT GCCGTTGAGT CATTGCGGGA AGATCCTTAC CTGGCTATTG
GAAAACATCT TTGTGGGCCT GCAAATCTGA CTTTGAGATG CTGCCTGAGA GGTCTGGCTA
TAGCAACGTG TTGCCATCAT CTCTGCCAGT GGAAGCACTA CATAAATAAA AAATATCTAT
TAGAGTTGGG CATCACAAAA GAGGAATTTC ATGCAATTAC TTGGTTTACT AGTTGGGCTG
TAGATGCTGA TCTTGAAGAG ATTGTGAGAA ATATGAAGGC AGTTGAAAGG GCTGTGTTAG
GGTTTATGTG CAAGAAGATT ATAGACATGG GTAGGTTGAT GTGGATGAAG GAACATGGCT
TAGACGCACG GTTTGTCAAA TACGTCCCAT CCAGCGTTTC TCCTGAAAAC CATCTATTGA
TTGGTA
>Brdi_Bradi1g02780.1.v2.1
ATGCGTTGCC ACTTCTGGCT CCCCAGCAAG CGCCGCCACT GCGCCAACTC TCCCCTCCCG
TCCTCTCAGT ACTGCGGGAA CCACGCGCCG GCGGTCCCCT GCCCCGTCGA CCCCTCCCGG
TGTTCGAGGA GAACCTGGAG GCGCACGTCG GCAAGTGCCC CTTCAGGAAG CAGGCCGACG
CGCTCGCCGC GCAGCCGTAC TACTCCAAGG GCATCAACTC CG--GGTGTC ACCTCCGCCA
CCAAGCGCGC CTTGGTGCAC GGGCTCTCCG AGGAGGAGTT CTGGGGATTG GTTGCGAAGA
TCCGTTCGGC TCATTCGAAG GCG---GCCG TGGAA----- -ATG------ CGCGAGGCGT
ATGCCGCCAC GGATGCCTGC GATAGGTGG- --AGGGGGCA GGTT---GAT AGGAAGGTGC
CGTACCAGGA GAAGCACGTC GCGCAGCAGG TGTCCATCGT TGGGAACATG GAGACATTTG
GTTTGCTGAC AACTCCAGCG GTTGTTGAAT TTGGCGCTGG GAGGGGGTAT TTGACTCAGT
TACTGGCAGA CTGTTATGGG ATTAGGAACA TCTTCTTGGT TGAGAGACGA TCTTACAAGC
TCACTGATCG AAGTTTACGA CAAAATGATG GTGTTACTTT GAAGCGTTTG AGAATTGATA
TTGAGGATTT CAACCTGCAT GGAGTAGAGG CGTTGAGTGG AGTTCAGTAT CTAGCAATTG
GAAAGCATCT ATGCGGACCT GCAAATATGA CCATAATGTG TTGTCTCCGG GGCCTTGCTT
TAGCCACCTG TTGCCACCAT CTGTGCCAAT GGAAGCATTA TGCAAATAAA GCTTTCGTCT
CAGGACTAGG GATTACGGAG GAAGAGTTCC ATGCCATGAC GTGGTTTAGC AGTTGGGCTG
TGGATGGTGA TCCCGAGCGA CTCATCCGCG GCATACCGGG TGAGGAGAGG AGCGCTTTGG
GGTTCATGTG TAAAGACATC ATTGACACCG GGAGGCTGCT ATGGCTTCGA CACAAGGGCC
TAGAAGCAGA CCTGGTGAGC TACGTTCCAT CAAATGTTTC ACCAGAGAAC CGTTTACTCG
TCGCAA
>Seit_Millet_GLEAN_10005934
ATGCGTTGCC ACTTCTGGCT CCCCAACAAG CGCCGCCACT GCGCCAACTC CCCCCTCCCG
TCCTCTCAGT ATTGCGGGAA CCACCTACCC GAGGTGCCCT GCCCCGTCGA CCCCTCCCGG
TGCTTGAGGA GAACCTGGAG GAGCACGTCG GCAAGTGCCC CCTGAAGAAG CAGGTCGCCG
CACTCGCCGC GCAGCCGTAC TACTCCAAGG GCATCAACTC CGAGGCCGTC ACGTCGGCGG
AGAAGCGTGC GGCCGTATAC AGGCTTACGG ACGATGAGTT CCGGGGTCTG CTTGGTAAGA
TCCGGTCGGT GCACGCCGCG GCA---GCCG TGGCG----- -ATG------ CGCGAGTCCT
ATCTCATCAC CGATGCTTGC GACAAATGG- --AGCGGGCA GGTC---GAT AGGAAGGTGC
CATACCAAGA GAAGCATGTC GCGCAGCAGG CATCCATTGT TGGAAACATG GAGGCATTTG
GCTTGTTGCG GACTCAGGCG GTTATGGAAT TTGGAGCTGG AAGAGGGTAC TTGACTCAGG
TGCTCGTGGA CTGTTACGGG ATTAGGAATG TGTTTTTGGT TGAGAGACGG TCCTACAAGC
TTACTGATCG AAGCTTGCGT CAAAATGAAG ATGTTACCTT GGAGCGTTTA AGAATTGATA
TTGAGGATTT GAACCTACAT GGAATAGAGG CATTGAGGGG ACTTAAGTAT CTAGCAATTG
GAAAACATCT TTGTGGACCT GCAAATATGA CCATGACTTG CTGTCTTCAG GGCCTTGCTC
TAGCTACCTG CTGCCACCAT CTTTGTCAAT GGAAGCATTA TGCAAATAAA TCTTTCCTCT
CAGGACTAGG TATTACAGAG GAAGAATTCC ATGCCATAAC ATGGTTTAGC AGTTGGGCTG
TCGATGGTGA TCTTGAGAGA ATAATCCGAA GTATACCAAC AGGGGAGAGG GCCTCTCTAG
GATTCATGTG TAAAGACATC ATTGATACCG GGAGGCTGTT ATGGCTTAGA CATAAGGGTC
TAGTTGCAGA TCTTGTAAGC TATGTTCCAT CAAATATTTC ACCAGAGAAC CGTCTACTAA
TCGCAA
>Sobi_Sobic.001G026400.1.v2.1
ATGCGTTGCC ACTTCTGGCT CCCCAACAAG CGCCGCCACT GCGCCAACTC CCCTCTCCCG
TCCTCTCAGT ATTGCGGAAA CCACCTCCCT GAGGTCCCCT GCCCCGTCGA CCCCTCCCGG
TGCTCGAGGA GAACCTGGAG GCGCACGTCG GCAAGTGCCC CCTGAAGAAG CAGGTCGCCG
CGCTCACCGC GCAGCCGTAC TACTCCAAGG GCATCAACTC CGAGGCGGTG ACGTCGGCGG
AGAAGCGCGC GGCCGTGTAC AGGCTTACCG AGGAGGAGTT CCGGTGTCTG CTCGGGAAGA
TCCGGTCGGT GCATGTGGCC ACC---GCTG CGGCC----- -ATA------ CGGGAGTCCT
ACCTGATCAC CGGTGCTACC GATAAGTGG- --AACGGCCA GGTC---GAT AGGAAGATGC
CGTACCAAGA GAAGCATGTC GCTCAGCAGG CATCCATTGT TGGAAACATG GAGGCATTTG
GCCTGCTGCG GACTCAAGCA GTTGTGGAGT TTGGAGCTGG AAGAGGGTAC TTGACTCAGG
TGCTGGTGGA CTGTTATGGG ATCACGAATG TGTTCTTGGT TGAGAGGCGG TCCTACAAGC
TTACCGATCG AAGCTTGCGT CAAAACGAAG ATGTTACCTT GGAGCGTTTG AGAATTGATA
TTGAGGATTT GAAACTGCAC GGAGTAGAGG CATTGAGGGG ACTCCAGTAT CTAGCAATTG
GAAAACATCT GTGTGGACCT GCCAATATGA CCATGATGTG CTGTCTTCAA GGCCTTGCTC
TAGCTACCTG CTGCCACCAT CTTTGCCAAT GGAAGCATTA CACAAATAAA TCGTTCCTCT
TGGGACTAGG TATCACAGAG GAAGAATTTC ATGCCATGAC ATGGTTTAGC AGCTGGGCTG
TGGACGGTGA TCTTGAGAGA ATAATCCGAA GTATACCAGC AGGGGAGAGG GCCTCTCTGG
GATCCATGTG TAAAGATATC ATTGATACGG GGAGGCTATT ATGGCTTGGG CAGAAGGGTC
TAGTTGCTGA TCTTGTAAGC TATGTTCCAT CCAAAATTTC ACCAGAAAAC CATCTACTCA
TCGCAA
>Sppo_Spipo6G0019600
ATGCGGTGCC AGTTTTGGAT GCCCAAAAAG CGTCGGCTAT GCGCCAACTC TGCTCTACAC
GACTCTCTGT TCTGCGGCAA CCACAGTCCC GCCATCCCCT GCCCTATCGA TCCTTCACCG
TGCTTAAGAG AAATCTGGAT AGCCACATAG CTAGGTGCCC GGTGAGGAAG CATGCGCTGG
AACTGGAGGC CCAACCTTTC TATAAGAAGG GCGTCAACTG CGAAGGTGTC AGATCGGAAG
CCAAGAGGAG TGAGATCTAC CGGCTGACTG TGCCGGAGTT TCTAAGCTTA GTCCAGAAGA
TCAAAGCAGT ACACTCTTCC CTG---GGAA AGGAG----- -ATATACCTG CGGGAGTCGT
TCATCTCGTC CAGGGCCTGC GCAGAGTGG- --TGGGGAGA GGAC---GGC CAGCAGTTGC
CTTTCCAGGA GAAGCACGCG CTGCAGCAGG CCTCCATCCT CGGGAACATG GAGGCCTTCG
GGGTTCTGAA GGATCGGGCG GTGGTGGAGT TTGGGGCTGG CAGAGGGTAC CTGACCCAGA
TGCTCGCAGA CTGCTATGGG ATTCGCGGTG TGTATCTGGT GGAGCGCAGG TCTTATAAGC
TCACCGATCG AAGTCTGCGG CAGAAAGACA GCATGAGTTT AGAGCGGCTG AGAATTGACA
TCGAAGATCT CAACTTGAAT GGAGTGGAGT CTCTGAGGGG CCGCCCCTAC CTGGCCATCG
GGAAGCATCT GTGTGGCCCC GCAAACCTGA CTCTGAGATG CTGCCTAAGC GGCCTCGCCG
TTGCAACATG CTGCCACCAC CTCTGCCAGT GGGACCAATA CATCAACAGG CCGTACTTTT
CCCGTATTGG GCTCGGGGAA GCACACTTCA ACGCCGTCAC ATGGTTCAGC AGCTGGGCAG
TGGATGGAGC TCTCGAGGAG GTGGTGAAGC GGATGAGCGC CGCCGAGAAG GCGGAGCTGG
GCTTCATCTG CAAGGAGATT ATCGACATGG GGAGGCTACT GTGGCTGAGG GGCCGAGGTC
GGAAGGCGGA GCTCGTTAAG TACGTCCCAG TAGGCGTCTC CCCCGAGAAC CATCTTCTGC
TGGCCA
>Muac_GSMUA_Achr5G00060_001
ATGCGGTGTC AGTACTGGCT CCCCAACAAG CGCCGCCTCT GCGCCAACAC ACCCCTCCCT
TTCTCCAGGT TCTGTGGAAA TCATGAGACA ACCATCCCCT GTCCGATCGA CCCATCCCCG
TTTCGGGGGA GAATCTGAAA TCCCACGTCA AACGATGCCC TTTCAAGAAA CAAGCCCAAG
TCCTGGAGAG CCAACCATAC TACTCTAAGG GAATCAATAG CGGTGACGTG GGTTCCGCTG
CAAAGAGGAA TGCTATTTTT AGGATGTCGG TGCAGGACTT TCATGGTCTC CTTGGGAAGA
TCAAGTTGAT CCATTCATCT ATT---TCTA TGGTC----- -TTG------ CCACATTCGT
ATCTTGTCCC TGATGCTTGC AGTAAATGG- --TATCAGCG GCTG---GAC AGGAAATTGC
CTTATCAGGA GAAGCATGCC ATGCAGCAAG CATCAATTAT TGGGAACATA GAGGCATTCG
GAATGCTTCA AATCTCAGCA GTGGTGGAGT TTGGAGCCGG CAGAGGGTAT TTGACTCACA
TGCTCACAGA TTGTTATGGG ATCAAGAAAG CTTTTCTGGT TGAGCGAAAG TCTTACAAGC
TTACTGACCG AAGTCTGCGA CAAAACCAAA GCATAAGTTT AGAGCGTTTG AGAATTGACA
TAGCAGATTT GAATTTGGAT GAAGTACATT TCTTGAAGGG TCTCGGACAC CTAGCCATTG
GAAAACATCT CTGTGGACCT GCAAATCTGA CAATAAGGTG CTGTCTGAAA GGCATTGCTC
TCGCAACATG TTGTCACCAT CTTTGCCAAT GGAAACATTA TACAAACACA AAGTTTCTTC
GTTCTCTGGG AATCACAGTG GAAGAATTCC ATGCTATGAC GTGGTTTACT AGCTGGGCCG
TAGATGCAGA TCTTGAACAA ATCATACGAG GTATGCCAGT GCTCGATAGG GCTCATTTGG
GGTTTATATG CAAAGAGATC ATCGACATTG GGAGGTTATT GAGTCTGAGA GATCAAGGAA
TGGACGCACA ACTTGTGAAG TATGTCCCAT CAAATATTTC ACCGGAAAAT CATTTGCTGC
TTGCTA
>Aqco_AcoGoldSmith_v1.004430m
ATGCGCTGCT GTTTCTGGCT TTCCAGGAAA AATCGATTCT GTGCTAATGT CCCCATCAAT
CAGTCCCTGT TCTGCGGCAA TCACAACCCC AACATACCAT GCCCATTTGA CCCATCTCTG
TACTTAAAGA AAACATTGAA ACTCATAAGT ATCGATGCCC CTTTTTAAAA CAAGCTGAAT
CGTTAAGACT GCAACCTTTT TACAATAAGG GTATTAATGG AGCAGAAGCC ACCTCACAGA
TGAAGAGGAA TGCTGTTTAT AAAATGACTG TCAGTGAATT CTTTGGGTTA ATAAATAAGA
TCAAATCGAT TCATAGTTCT ATG---GGTT CAGAC----- -CTT------ CAAGATTCCT
ACAAGATACC AGAAGCTTGT AGTTTATGG- --AAGAGAGA AGTA---GAC GGGAAATTGC
CTTTCCAGGA GAAACATGTC CTGCAACAGG CATCCATTCT GGGGAACTTG GATGAGTTTG
GATTATTGTC GATCCCAGCT GTAGTTGAGT TTGGAGCTGG AAGAGGATAT TTGACCCAAA
TGCTTGCAGA TTGTTATGGG ATACAAAAAG TATATCTAGT TGAACGTCGA TCTTACAAGT
TAACGGATCG TAGTCTGCGA CAAAAAGAAA ACTTAAAATT GGAGCGATTG AGAATTGACA
TAGAAGATTT GGACTTGCAT GGCATTGAGT CTCTGAAGAG AGTTCCTTAC CTGGCAATTG
GGAAACATCT CTGTGGTCCT GCTAATTTGA CATTAAGATG TTGCCTGAGA GGCCTCGCTG
TTGCAACATG TTGCCATTAT CTATGTCAAT GGAAGCATTA CATAAATAAA AGTTACTTCT
CAAATCTGGG GATCACAAAG AATGATTTCC ATGCAATTAC ATGGTTTACC AATTGGGCAG
TAGATGCAGA TCTTGATGAT ATTGTGAGGA ATATGTCGCC TTCAGAAAGG GCAGTACTTG
GATTCATGTG CAAGGATATT ATTGACATGG GGAGGCTAGT GTGGATCAAG AAACATGGCC
TAGGAGCTCA GCTTGTAAAG TACGTCCCGT CCAACATTTC TCCTGAAAAC CATTTACTGG
TTGCTA
>Utgb_Scf00028.g3545
ATGCAGTGCA AATTTTGGCT TCCAAAGAAG AGGAGATTCT GCGCGAATAC TCCCCTCGCT
GATTCTGTC- ---------- ---------- ---------- ---------- -------GTG
TGCTGGAGGA AAATCTAAGG TGCCACCTGA AAAGATGTCC ACTGCTGAAA CAGTCCCAGT
TTCTTAGTCG TCAACCATTC TATCGCAAGG GCATTAATTC TGAAGGGGTT ACCTCTGAAA
TGAAAAGGAA CATGATCTAT GCAATGCCTG TTCCCCAGTT CTTGGAATTG GTGGCGAGGA
TCAAGGCATG CCATGCTTCG CTCCTCTGTG ATTCT----- -ATT------ CCAGAGTCAT
ATATCACTCC GGAGGCTTGT GGTGTTTGG- --AACAGAGA AGTA---GAC AGGAAGTTTC
CTTACCAAGA GAAGCACGTT CTGCAACAAG CATCCATTCT TGGGAATCTG GAAGCACATG
GGGCGTTGAA AGTCTCTATG GTAGTCGAGT TCGGTGCCGG GAGAGGATAC TTGGCACAGA
TGCTTGCAGA CTGCTATGGG ATCAAGAAGG TGTTACTGGT GGAACGCAGG TCCTACAAAC
TGACCGACCG GAGCCTGCGG CAGAAGGAAA ACTTACAGTT AGAGAGATTG AGAATTGATA
TTGAAGACCT TGATATAAAA GCTGTGGAGT CGTTGCAGGG AACACACTAC GCTGCAGTCG
GCAAGCATCT TTGCGGTCCA GCAAAC---- ---------- ---------- ----------
---------- ---------- ---------- ---------- -------AAG AAGTTCATGT
CAGAGATGGG ATTCACAAAG GAGGAATTCC ATGCTCTTTC TTGGTTCACT AGTTGGGCAG
TTGATTCCGA TCTTGATGGC GTCGTGAGAA ATATGCAGTG CGTAGAGCGG GCTGTTCTGG
GGAACATGTG CAAGGATATC ATTGACACCG GAAGGGTGAT GTGGATGAGG GAGCAAGGAT
TCAAATGCCG GCTTGTGAAG TACGTTCCGT ACAACGTTTC ACCGGAAAAC CGTCTCTTGG
TCGGGC
>Zema_GRMZM2G138494_T01
ATGCGTTGCC ACTTCTGGCT CCCCAACAAG CGCCGCCACT GCGCCAACTC CCCCCTCCCG
TCCTCTCAGT ATTGCGGAAA CCACCTCCCC GAGGTCCCCT GCCCCGTCGA CCCCTCCCGG
TGCTCGAGGA GAACCTGGAG GCGCACGTCG GCAAGTGCCC CCTGAAGAAG CAGGTCGCCG
CGCTCACCGC GCAGCCGTAC TACTCCAAGG GCATCAACTC CGAGGCGGTG ACGTCGGCGG
AGAAGCGTGC GGCCGTGTAC AGGCTTACCG AGGAGGAGTT CCGCCTTCTG CTCGGGAAGA
TCCGGTCGGT GCACGCGGCG GTC---GCAG CGCCG----- -ATA------ CGGGAGTCCA
ACCTGATCAC CGCTGCTTGC GACAAGTGG- --AGCGGCCA GGTT---GAT AGGAAGATGC
CGTACCAAGA GAGGCATGTC GCGCAGCAGG CGTCCATTGT TGGAAACATG GAGGCATTTG
GCTTGCTGCA GACTCAGGCA GTTGTGGAGT TTGGAGCTGG AAGAGGGTAC TTGACTCAGG
TGCTGGTGGA CTGTTATGGG ATTAGAAATG TCTTCTTGGT TGAGAGGCGG TCCTACAAAC
TTACTGATCG AAGCTTGCGT CAAAATGAAG ATGTTACCTT GGAGCGTTTG AGAATTGATA
TTGAGGATTT GAAACTGCAC GGAATTGAGG CATTGAGGGG GCTCCAATAT CTAGCAATTG
GAAAGCATTT GTGTGGACCT GCCAATATGA CCATGATGTG CTGTCTTCAA GGCCTTGCTC
TAGCTACCTG CTGCCACCAT CTTTGCCAGT GGAAGCATTA CACGAATAAA TCTTTCCTCT
CGGGACTAGG TATCACAGAA GAAGATTTTC ATGCCATGAC ATGGTTTAGC AGCTGGGCTG
TGGATGGTGA TCTTGAGAGA GTAATCCGAA GTATACCAGC AGGGGAGAGG GCCACTCTGG
GATCCATGTG TAAAGATATC ATTGATACGG GGAGGCTACT ATGGCTTGGG CAGAAGGGTC
TGGTTGCTGA TCTTGTAAGC TATGTTCCAT CCAGCATTTC ACCAGAAAAC CGTCTGCTTA
TCGCAA
>Potr_POPTR_0002s19050
ATGCGCTGCA AGTTCTGGCT TCCCAAAAAG AACCGATTTT GTGCCAACTC CCCTCTAAAC
GATTCCCAGT TCTGCGGCAA CCACAAACCG AGGATTCCAT GCCCCATCGA CCCTTCTCTG
TTCTAAAAGA AAATCTTGAA AGCCATGTTA AGAGATGCCC TTTATTGAAA CAAGCTCAAT
CCTTGTCTCT TCAACCATTT TATCAAAAGG GCATCAATGC TGAAGAAGTT AGCTCTGAGA
TGAAGAGGAG TGCTGTTTAT AGCATGACTG TGACTCAATT TTGCAAACTT ATTAACAAGA
TTGAATCTGT TCATGCTTCT ACA---TGTA AGGAT----- -ATC------ TGGGAATCAT
ATAAAGTTCC AGAAGCTTGT AATATGTGG- --AAAAGAGA AGTA---GAC AGGAAATTAC
CATTTCAAGA GAAACATGTA GCACAACAAG CGTCAATTCT TGGGAATTTG GAGGACTTTG
GGGTGATAAA GATTCACGCA GTCGTTGAAT TTGGAGCAGG GAGAGGGTAC TTGACACAGA
TGCTGGCAGA CTGTTATGGA TTTGACAGAG TCTTTCTGGT TGAGCGCAAG TCGTACAAAC
TTACTGATCG ATCTTTGCGA CAGAAGGAGA GCTTGATATT AGAGCGTTTG AGGATTGATA
TTGAGGACTT AAACTTGAAT GCTGTTGAGT CTTTAAGGGG AATCCCTTAT TTGGCTATTG
GTAAACATCT CTGTGGGCCA GCAAATTTGA CACTGAGATG TTGCTTTAAA GGCCTTGCTA
TAGCAACATG CTGCCATCAT CTTTGTCAGT GGAAACATTA CACAAACAGG AAGTTCATGT
CCGATTTGGG GATCACCAAG GGACAATTTC ATGCAATGAC ATGGTTTACC TCCTGGGCAG
TAGATGCTGA CC-------- ---------A ATATGAAACC AGTTGAAAGG GCTGTGTTGG
GTTTTAAGTG TAAGCAGATC ATCGACGTAG GAAGGATGAT GTGGGCAAAA GAACATGGAT
TAGACACACA GCTTGTGAAG TATGTCCCTT CAGGCATCTC TCCAGAAAAC CATTTATTGC
TTGCCA
>Orsa_13103.m06802
ATGCGTTGCC ACTTCTGGCT CCCTAACAAG CGCCGCCACT GCGCCAACAC TCCGCTCCCA
ACCTCTCAGT ACTGTGGGAA CCACCTCCCG GATGTCCCCT GCCCCGTCGA CCCCTCGCCG
TGCTCGAGGA GAACCTGGAG GCGCACGTCG GCAAGTGCCC CCTCAAGAAG CAGGCCGCGG
CGCTCGCAGC GCAGCCGTTC TACTCCAAGG GCATCAACTC CGAAGGCGTC ACCTCGGCCG
CTAAGCGTGC ATTGGTGCAC AAGCTCACCA AGGATGAATT GCGCGCCTTG ATTGAGAAGA
TCAAGTTGGC GCATGCGTCG GCG---GCCA TGGCA----- -ATG------ CGTGATTCAT
TTCTTGTTAC AGATGCTTGC GACAATTGG- --AGGAACCA GGTT---GAT AGGAAGGTGC
CATACCAGGA AAAGCATGTC ACGCAGCAGG CATCCATCAT TGGCAATATG GAGGCATTTG
GTTTGCTGCA GACTCCGGCA GTGGTGGAAT TCGGAGCAGG GAGAGGGTAC TTGACTCAGA
TGCTGGCAGA CTGCTACGGG ATTAGGAATG TTTTCTTGGT TGAGAGAAGA TCATACAAGC
TCA------- ---------- ---------- ---------- -------TTG AAGATTTGA-
---------- ---------- ---------- ---------- ---------- ----------
---------- ---------- ---------- ---------- ---------- ----------
---------- ---------- ---------- ---------- ---------- ----------
---------- ---------- ---------- ---------- ---------- ----------
---------- ---------- ---------- ---------- ---------- ----------
---------- ---------- ---------- ---------- ---------- ----------
---------- ---------- ---------- ---------- ---------- ----------
------
>Thca_Tc01_g032580
ATGCGCTGCA AATTCTGGCT TCCTAAAAAG AACAGATTCT GTGCAAATGC CCCTCTTCAC
AATTCCTCGT TTTGTGGTAA TCACACTCCG AGGATCCCAT GTCCGATTGA CCCTTCCCTG
TGCTTCAGGA AAATCTGGAA GGACATGTAA GGAGATGCCC ATTACTTAAA CAAGTTCAAT
CTTTGAGCAC CCAACCTTTC TACCAAAAGG GCGTTAATGC TGATGAACTT ACCTCTGAAA
TGAAAAGAAA TGCTCTTTAT AGCTTGAACA TATCCCAATT CTTCGACCTA ATTAGAAAGA
TCGAGTCAGT TCATGCTCAA ATT---TGTA AGGAT----- -ATT------ AAAGACTCCT
ATAAGATACC TGAAGCTTGT GGTATATGG- --AAGAGAGA AGTA---GAC AGGAAATTAC
CATTTCAAGA GAAGCATGTT ATGCAACAGG CCTCAATTCT TGGGAACCTG GAAGAATTTG
GGGTTTTGGA AATTCCTGCA GTGGTTGAGT TTGGAGCAGG GAGGGGATAC TTGACACAAA
TGCTTGCAGA TTGCTATGGT ATTGGAAGGG TATTTCTAGT TGAGAGAAAG TCATACAAGC
TGACTGATCG GTCTTTGCGA CAGAAAGAGA GCTTGATATT AGAGCGTTTG AGAATTGACA
TCGAGGATTT GAACTTGAAT GCTGTTGAGT CATTGCAAGG ACTTCCTTAT GTAGCTATTG
GCAAACATCT CTGTGGCCCT GCAAATCTGA CACTCAGATG TTGCCTGAGA GGTCTGGCGG
TAGCAACATG CTGCCACCAT CTTTGCCAAT GGAAGCACTA TATAAATAAA AAATATTTAA
CCCATTTGGG AATCAGTAAG GAAGAATTCC ATGCAATTAC ATGGTTTACC AGCTGGGCAG
TAGATGCTGA TCTCGAAGGC ATGGCAAGGA ATATGAAAGC TATTGAGAGG GCAAAGTTAG
GTTTTATGTG CAAGCAGATA ATTGATATGG GAAGGTTGAT GTGGGTCAAG GAACATGGAT
TAGTAACTCA GCTTGTTAAG TATGTTCCAG CAACCATCTC TCCAGAAAAC CATTTATTGA
TTGCCA
>Amtr_evm_27.model.AmTr_v1.0_scaffold00045.45
ATGCGCTGCA ACTTCTGGCT TTCCAAGAAG AGGCGGTTTT GTGCAAACGA GCCCCTCAAG
AATTCAGAGT TTTGTGGAAA CCACAAGCCT GGAATTCCTT GCCCCATCGA CCCTTCCCTA
TACTTCCAGA AAATTTGGAT GCGCACGTTA AAAAGTGCCC ATTGCATAAG CAGGTAGAAG
CACTAAAGAT GCAATCATTT TACAAAAAGG GTATTAACAG TGAAGTAGTC AGTTCAGAGA
TGAAGAAAAA GGAAATATAT GAAATGTCTG AACAAGAATT CCTTTCACTT CTGAATAAAA
TTACATCAAT CCATAGTTCC ATT---GCTT CAAAT----- -ATA------ GAAGACTCAT
ACATCGTACC GGAATCTTGC AGTTGCTGG- --TGCAAACA ACTT---GAC AGGCAATTGC
CCTACCAAGA AAAGCATGTT TTTCAACAGG CGTCAATCCT TGGGAATTTG GAAAAATTTG
GAATTTTACA AACTCTTGCA GTTGTTGAAT TTGGGGCTGG GAGAGGATAT CTGACGCACA
TGCTAACAGA TTGTTATGGG ATTACTAAAG TTGTCTTAAT AGAACGCAGG TCCTACAAGC
TAACTGATCG GAGTTTGAGA CAGAAACAGC ACGTGACTTT AGATCGTTTG AGAATTGACA
TTGAGGATTT GGACTTGAAT GCTGTGGAGA CTTTGAAGGG TGTTTCTTAC CTGGCAATAG
GGAAACATTT ATGTGGTCCT GCCAACTTTA CCTTAAGGTG TTCCCTGAGA GGTGTTGCCG
TTGCAACATG CTGTCATCAT CTTTGCCAAT GGAAATCTTA CATAAATCAA GGATTTCTAT
TTAGTATGGG GATATCCAAA GAAGATTTCC ATGCAATTAC ATGGTTCACC AGCTGGGCAG
TAGATGCGGA CCTTGAAGAG ATTTTAAAAA ATATGAAACC GGTCGAGAGA GCAAAGTTAG
GGTTCATGTG TAAAGATATC ATCGATATTG GGAGGCTTAT GTGGATTAGA GAAAATGGGT
TTGCATCTCA CCTTGTAAAA TATGTCCCTT ACAATGTATC TCCTGAGAAT CATTTACTTG
TTGCAA
>Arth_AT4G01880.1
ATGCGATGCA GTTTCTGGCT TCCGAAGAAG AAAAGATCAT GCGCGAATAC TCGAATCGAG
AGTTCTATGT TTTGTGGAAA CCATAGCCAG AGAATTCCAT GCCCTATTGA TCCTTCTCTG
TGTTGCAGGA GAATCTCGAA TGGCATGTAA AGAGATGTCC TTTACTTAAA CAAACTGTAG
AATTGTCTGG TCAACGATTT TATCAGAAGG GTATTAATGC TGAAGAAGTT ACTTCAGAGA
TGAAGAGAAA TCTGCTCTAT AGTATGAGTG TTTCTAAGTT TCATCAGCTT ATTAAGAAAA
TTGAGGATGT TCATGGCGGT ATT---TGTA AAGAT----- -ATC------ GAAGATTCGT
ATTTGTCACC TGAAGCTTGT AACATATGG- --TATAAGGA GATA---GAT AGGAAATTAC
CATTTCAAGA GAAACATGTT TTGCAGCAAG GTTCAATTCT TGGTAACTTG GAAGAGATTG
GTGTATTGAA GACGCCAGCG GTTGTTGAAT TTGGCGCTGG GAGAGGATAC TTAACACAGA
TGCTAGCAGA TTGCTATGGG ATCAAAAAAG TGTATCTAGT TGAGAGGAAA TCTTACAAGC
TTACTGATAG GTCATTGAGG CAAAAGGAGA GCTTAGTATT AGAGCGTATG AGAATCGATA
TTGAGGATTT GAACCTTAAC GCGGTTGAAT CTTTGCACGG TGTTCCTTAT GTGGCCGTAG
GGAAACATCT CTGTGGTCCT GCAAATTTGA GCTTAAGATG TTGTTTTAGA GGTCTCGCTA
TTGCGACTTG TTGCCATCAT CTTTCCCAAT GGAAAAGCTA CATAAATAAA GAATATATCC
TTAGCCTGGG GATTTCCAAG GACGAGTTCC ATATCATGAC TTCGTTCACT AGCTGGGCAG
TAGATGATGA TCTGGAGGAA GTTGTGAAGA AAATGAAACC CATGGAAAGA GCTGTTTTAG
GATTCAAATG CAAACAGATC ATCGATGCAG GGAGGATGAA GTGGGTTAAG AAACATGGAT
TAAATTCAAA GCTAGTGAAG TATATCCCGG CAAGCATCTC GCCGGAAAAT ACTTTACTGA
TCGCCG
>Soly_Solyc01g068050
ATGCGCTGCA ACTTCTGGCT TCCCAAGAAG AAGAGATTTT GCTCAAACGT CCTTCTCCGA
GATTCACAGT TCTGCGGAAA CCATACTCAA AGAGTTCCTT GCCCTATACA CCCTTCTCTG
TGCTGGAAGA GAATCTGCAG AGTCATCTTA AGCGATGCCC ATTTTTCAAA CAAGCTCAAT
CTTTGTCGAT TCAGCCTTTT TACCAGGAGG GTATTAATGC TGAAGAAGTT AGTTCAGAGA
TGAAGAGGAA TGCAGTTCAC GGGATGACCC TTTTTGAATT CTCCCAGTTG ATTAACAAGA
TCAAGTCTAT TCATGCTTCC ATA---TGTA GTGAC----- -ATT------ GGTGATTCAT
TCAAGATTCC TCAAGCTTGT GATATTTGG- --AATCGACA AGTG---GAC CGGGGTTTAC
CATTTCAAGA GAAACATGTA ATGCAGCAGG CCTCTATTCT AGGGAATCTA GAAGAATTTG
GGGTTCTGAA AATTCCCGCC GTTGTTGAAT TCGGAGCAGG AAGAGGGTAC TTGACACAAG
TTCTGGCTGA CTGTTACAGA ATTAAGAAGA TTTTATTAGT TGAACGCAAA TCATACAAGC
TCACTGATCG AAGTTTGCGA CAGAAAGAGA GTGTTACGCT GGAGCGATTG AGAATTGACA
TTGAGGACCT AAAGTTGAAT TCTGTTGAGA GTTTACAGGG AGTTCCTTAT CTAGCAATTG
GCAAACATCT TTGTGGCCCT GCTAATATGA CTCTAAGATG TTGCATGATC GGCCTAGCTA
TAGCTACTTG CTGCCATCAT CTTTGTCAGT GGAAGCATTA CATAAATAAG CGATATATGT
TGGATTTGGG AATCACTAAG GATGATTTCA ATGCCATGAC ATGGCTTACC AGCTGGGCTG
TTGATGCAGA TCTCAAAAAC ATGGTGAAGG ATATGAAGGC TGTGGATAGA GCTGTTGTAG
GATTGATGTG CAAGGATATA ATAGATGTTG GAAGGTTTAT GTGGCTCAAC GAACATGGAC
TTGAATGTGA GCTTGTCAAG TATGTCCCGT CAAATATCTC TCCAGAAAAC CGATTGTTGG
TTGCTA
>Vivi_PAC_17835395
ATGCGCTGCA GCTTCTGGCT TCCCAAGAAG AAACGTTTCT GTGCAAACTT TCGTATCAAC
GATTCCGTGT TTTGCGGGAA CCACAACACT AGGGTGCCAT GCCCAATCGA CCCTTCTCTG
TACTGAGTGA AAATCTTGAA GGACATATGA AAAGATGCCC ATTACTGAAG CAAGCTCAGT
CCTTGAGTAG TCAACCTTTC TACCAAAAGG GCATCAATGC GGTAGCTTCT ACCTCATTGA
TGAAGAGGAA CGCTGTATAT AGCATGACTG TACCTGAATT CTCCATATTA ATTAGTAAAA
TTCAGTCTAT TCATAGTTCA ATA---CGTA ATGAT----- -ATT------ CGAGACTCTT
ATAGGGTGCC TGAAGCTTGC GATATATGG- --AAGAGAGA AGTA---GAC CGGAAACTAC
CATTTCAAGA GAAACATGTT GTGCAACAGG CATCAATTCT TGGGAATTTG GAAGAATTTG
GGGTATTGGA GATTCCTGCA GTAGTCGAGT TTGGAGCCGG AAGAGGGTAC TTGACTCAAA
TGCTTGCAGA TTGTTATGGG ATCAAGAGAG TCTTTTTGGT TGAGCGAAAG TCATACAAGC
TGACTGATCG ATCACTGCGA CAGAAAGAGA GCTTGATATT AGAGCGTTTG AGAATTGACA
TTGAGGATTT AAACTTGAAG GCAGTTGAGT CTTTACAGGG AGTTCCTTAC CTTGCAATTG
GTAAACATCT ATGTGGGCCT GCAAATTTGA GCCTGAGATG TTGCCTCAGA GGCCTAGCTA
TAGCTACTTG TTGCCATCAT CTTTGCCAGT GGAAACACTA TATAAATAAA AAATATTTAA
TGAATCTGGG GATCACTAAA GACGATTTTC ATGCTATTAC TTGGTTTACT AGCTGGGCAG
TGGATGCAGA TCTTGCTGAA ATTGTGCAGA ATATGAAAGC CATGGAAAGG GCAGTAGTAG
GGTTCATGTG CAAGGAGATC ATAGACATGG GGAGGTTGAT GTGGGTCAAA GAACATGGGT
TAGAAACACA GCTTGTGAAG TACGTCCCAC CGACCATCTC TCCAGAAAAC CATTTACTGA
TTGCCA
>Caca_C.cajan_41569
ATGCGCTGCA AATTCTGGCT TCCAAACAAA AACAGATTTT GTGCTCTCTG CCCTCTCAAT
GGTTCCTTAT TCTGTGGAAA TCACAACTCA AGGATCCCAT GCCCCATAGA TCCATCCCGG
TGCTAGAGCA AAATCTCAAA GGGCATGTTA AGCGGTGTCC ATTGCTGAAA CATGCTCAAT
CCTTGTCTCT CCAACCTTTC TATCGTAAAG GTATCAATGC TGGAGAGGTT TCTTCAGAAA
TGAAGAGGAA TGCACTTCAT GAGATGAGTG TACCTGAATT TTTCAATTTG ATTGAAAAGA
TAGAATTTCT TCACGAGTCA TTG---TGTA AGGAT----- -ATT------ CAGGACTCAA
TTCAGATGCC AGAGGTTTGC AGCCTCTGG- --AAAAGAGG AGTTGAAGAT AGGAAATTGC
CATTTCAAGA GAAACATATA ATGCAGCAGG CATCTATTCT GGGAAATTTG GAAAACATTG
GTGTACTGAA GATCCCTTCA GTGATTGAGT TTGGAGCTGG TAGAGGGTAT TTGACAAAAA
TGCTTGCAGA TTGTTATGGA ATCAAAAGAG TCTTTCTAGT TGAGAGAAAG GCATATAAGT
TGACTGATCG ATCATTGCGA CAAAATGAGA GCTTGATGTT AGAGCGTTTG AGAATTGACA
TTGAAGATTT AGATTTGAAT GCTGTTGAGT CTTTGCAAGG AGTTCCATTT CTGGCGACTG
GTAAACATCT ATGTGGAGCT GCAAATTTAA CTTTGAGATG CTGCTTTGGA GGTTTAGCTA
TAGCAACATG TTGTCACCAC CTTTGCCAGT GGAAACACTA TACAAATAAA AGGTTTTTTC
TGGATTTGGG GTTAACAAAG GAAGAATTTC ATGCCATTAC ATGGTTTACC AGCTGGGCAG
TAGATGCTAA TCTTGAAAAA ATTCTCTCAG ACATGCAAGC AGATAGACGA GCAGCACTGG
GATTTAAGTG CAAGTGGATT ATTGATATGG GGAGGTTGAT GTGGTTAAGA AAACATGGAT
TAGATGCAAA GCTTGTCAGA TTTGTTCCAC CTAGTATTTC TCCTGAAAAT CATTTGCTAT
TGGCTA
>Coca_GSCOCT00004920001
ATGCGCTGCC AGTTTTGGCT CCCGAAGAAG AATAGACTCT GTGCCAATGC TCCTCTCCCT
AATTCCTCTT TCTGCGGCAA CCACACACAA AGGATTCAAT GCCCCCTTGA CCCTTCTCCG
TACTCCAGCA TAATCTTGAA AATCACCTTA CCAGATGCCC CTCCCTCAAA CAAGCTCAGT
CTCTCTCCCT CCAACCCTAT TACCAAAAGG GCATCAATGC CGTCGATGCT GCTTCACATA
TGAAGAGACG AGCTATCTAC AACAAGACTG TCCCTGAATT CTGTGACTTG ATCCGCAAAA
TCAAGAGCAT TCATGCATCC CTC---TCCG ATAATACCCG CATT------ CAAGATTCTT
TCAAGATTCC TCAAGCTTGT GCTGTTTGGT CTAGTAGACA AATC---GAT CGGAAGTTAC
CCTTCCAAGA GAAACATGTT TTGCAGCAGG CCTCCATCCT TGGTAACCTG GAAGAATTTG
GACTGTTGCC CATTCCTGCT GTCGTGGAAT TTGGAGCTGG GAGGGGTTAC CTGACCCAAT
TGCTTGCTGA CTGCTACGGG ATTAAAAAAG TGCTTTTGGT TGAGCGCAAG TCCTACAAGC
TTACTGATCG AAGTTTGAGA CAAATAGAGA ACCTGTTGTT GGAGCGCTTG AGGATCGATA
TTGAAGATTT GAACTTGAAT GCTGTCGAGT CTTTGCAAGG GGTTCCTTAT TTGGCAATTG
GTAAACATCT TTGTGGGCCG GCAAATATGA CGTTGAAGTG TTGCATCAGA GGTCTCGCTA
TAGCTACGTG CTGTCATCAT CTTTGTCAGT GGAAACACTA CATAAATAAG AACTACATAT
TGAATCTCGG TTTGACCAAG GAAGATTTCC ATGCAATGAC ATGGCTTACT AGCTGGGCAG
TTGATGCAGA CCTGGGAGAC GTTGTTAGGA ATATGAGCGC TGTGGAGAGG GCAGTGGTGG
GATTCATGTG TAAGGATATC ATTGATGCTG GAAGATTGAT GTGGCTCAAG GAGCTTGGAT
TACACTCTCA AGTTGTAAAG TATGTTCCAC CCGGTATCTC TCCTGAAAAC CATTTACTGA
TTGCTA
```
