## Supplementary data 1-3 for "The Avocado Genome Informs Deep Angiosperm Phylogeny, Highlights Introgressive Hybridization, and Reveals Pathogen-Influenced Gene Space Adaptation": OG0009726_seq.cds.mus.aln_vf.fasta-gb

```
>Soly_Solyc03g078020
---------- ---------- ---------- ---------- ---------- ----------
---------- ---------- ---------- ---------- ---------- ----------
---------- ---------- ---------- ---------- ---------- ----------
---------- ---------- ---------- ---------- --ATGGCTTC TGAAGAATTA
AGTGAAGCCA CAGAAGGAGA GAAGAAATTT CAGTTTCTCC TTCTGAAGTC ATTACTACCC
AAAGATGATG CTGATGAGAG GGACTGCATT CTTGAAGTGA GGGCAGGAAC TGGAGGGGAA
GAGGCTTCCT TATTTGCGAT GGACATATTC AAAATGTATG AAAAATACTC TGTGAAAAAA
GGCTGGAAGT ATGAGGTTCT AGAAACAGCT GAGTCTGATC TTAAAGGATA CAAGGAAGCT
ATTGCTTCTA TCTCTGGAGC TGGTGTGTAC GGGAAACTAA AATTTGAGAG TGGAATACAC
AGAGTTCAGC GGGTGCCCGT GACAGAGAAA GGTGGACGTG TTCACACCAG TGCTGTCTCT
GTTGCAATTC TCCCGCAGGC AGATCAGGAT TTGAAGTTAA GGAATGAAGA TTTGAAAATG
GACACTTACA GATCAGGGGG ATCAGGAGGT CAGCATGCAA ACACCACAAA CAGTGCTGTT
AGAATCACTC ACGTGCCATC AGGAATAACT GTTTCCATAC AAGATCAACG CTCCCATATG
AACAAGAAAG CACTAAAAAT ATTATGTGCA AAACTATATG AAATAGAGCG ACTCAGCAAT
CAGTCAAGTA GATCGAAACT TCGAGAGCAG ATTGGGAGTG GGGACAGATC AGAGCGGATC
CGCACCTATA ATTTCCCTCA AGGACGGGTT ACTGATCACC GTGTTGGCAT CACAACTCAT
TCCATAGATG ATGTTCTCCA GGGA---GAA GATTTGGATG CTTTTATTGA TGCTCTCCTA
TTGCGGCAGG AAATGGACGC GATTGCATCA TTCAGC
>Sppo_Spipo6G0020900
ATGGAGCAGA GAATGGTGGC CATTGAACAG CGGAGTGCAT ATCTTCATGA ACGGGTCAAT
CAGCCGGAGG CCACAACTGC TGAGTATTCG ATAGCAAATA AAGAGCTTCA ACAGCTTGAG
GACTCTATGG AACTTATAAG AGATTTGAGG GCTAAACAAA AGGAAATTGA TGGCCTAAAA
TCGTTGTTGG TTGAATGTCC TGAAGATAAA GATATGCAGC ATATGGCCGC TGAGGAGATG
TCTGCAGCTA TAGAGGAGGA GAAGAGACTG CAGCTTGTTC TGCTGAAGTC GCTGCTTCCA
AAAGATGATG CCGACGAAAA AGACTGTATT TTGGAAGTGA GAGCAGGAAC TGGAGGAGAA
GAGGCATCTC TCTTCGCTAT GGATATATTC AAAATGTATG AAAAGTTCTC ACAGAAAAAG
GGATGGCAGT TTGATGTTGT TGAGATAATG GTGTCTGATT TGAAAGGTTA CAAGGAGGCC
AGTGCAGCAA TTTCAGGGCC TGGTGCATAC GGTCTACTTA AATTTGAAAG TGGTGTTCAC
AGAGTTCCGC GTGTTCCAGT GACAGAGAAG TCTGGACGTA TTCACACTAG TGCAGTTTCT
GTTGCCATAC TCCCACAAGC TAGTGAGGAT GTTCACGTAC GCAATGAAGA TTTAAAGATT
GACACCTACC GATCTGGTGG CTCTGGAGGC CAACATGCTA ACACCACCAA CAGTGCTGTT
AGAATAACAC ATTTACCCTC TGGATTGACC GTATCGATAC AAGATGAAAG GTCCCACATG
AACAAAAAGG CCCTGAAGGT TCTATATGCC AGATTATACG AACTGGAGAG GTCCCGACAG
CACGCCAGCC GGTCCAAGCT TCGTCAGCAG ATTGGGTCCG GCGACAGGTC CGAGAGGATC
CGCACGTACA ACTTCCCGCA GGGGCGAGTG ACCGACCATC GAGTGGGCAT CACCGTCCAC
TCCATTGCGG AGGTTCTGGA GGGG---GAG AGCCTCGAGG CCTTCATCAA CGCCCTGCTC
TTGCAGGAGG AGATGGACGC CATTGCATCG TTCAGC
>Aqco_AcoGoldSmith_v1.005455m
ATGGAGAATC GGCTTTCTGC TATTGAACAT AGGAATATTT ATCTTCAAAA TTTTATGAAT
CAGCCGGAAG CCTCGCCGTC AGAGTATTCA AGGGCTAATA AAGAGCTTAG GAAAATTAGA
AGTTCTATGG AACTTATAAC GCAGTTAAGG GCTAAACAAA AGGAAATTGA TGGTTTGAAG
TCACTTATTG CTGAGTGTCC TGAAGATAAA GATATGCATG ACATGGCGGT GGAGGAGCTG
GATGAGGCTA TTGAAGAGGA AAACCGAATA CACAATCTCC TGCTCAAATC CCTACTTCCC
AAAGATGATG CCGATGAAAG GGATTGCATT TTGGAGGTGA GAGCAGGAAC TGGAGGTGAA
GAAGCGTCTT TGTTTGCAAT GGAGATATTC CGAATGTATG AGAGATATTC ACACAAACAA
GGTTGGAAGT TTGAGGTGGT GGATGTAATG GAGTCTGATC TGAAAGGATT CAAGGAAGCC
AGCGGAGCCA TTTCTGGATC TGGTTCATTT GGTAGGCTTA AATTTGAAAG TGGAACTCAT
AGAGTGCAGC GAGTTCCTTT GACAGAAAAG GCTGGACGAG TCCACACCAG TGCTGTTACT
GTAGCTATCC TTCCTCAGGC TGATGAGGAT GTGCAGCTGC GGAACGAAGA CTTGAAGATA
GATACATACA GATCTGGTGG ATCTGGTGGT CAGCATGCAA ATACAACAAA TAGTGCTGTT
CGGATGACTC ACATTCCAAC AGGACTTACA GTAGCCATAC AAGACGAACG ATCACATATG
AACAAAAAAG CACTAAAAGT CATATGCGCT AAACTATATG AACTGGAAAG GTCCAGACTA
CACACAAGCC GGTCAAAGCT TCGAGAACAG ATTGGTAGCG GGGACAGGTC AGGACGCATT
AGGACCTACA ATTTTCCTCA AGGGCGTGTG ACCGATCACC GTGTTGGGAT CACTCACCAC
TCCATAGATG ATGTGATGCA GGGT---GAG AACCTTGATG TCTTTATCGA TGCGCTTCTT
TTAAAGCAGG AGATGGATGC AATTGCTTCA TTTGGT
>Potr_POPTR_0014s10930
ATGGAACAAA GACTATCCGC TATTGAACAC AGGAGTGCTT GTCTTGAGAA TTTCATGAAC
CAGCCAGAAG CCTCACCTAC AGAATTTTCG AGGGCAAATA AAGAGCTTCG GAAACTCAGG
GGTTCAATGG AACTTATAAC CTACCTCAGG ACCAAACAGA AGGAGATTGA TGGTTTGAGA
TCACTGATGA CTGAATGCCC AGAAGATAAA GACATGCTTG ATATGGCAAA CGAGGAATTG
AGCCAGGCCA TGGAAGAAGA GAAAAGACTG CAGAATTTGC TGCTGAAGTC ATTGCTTCCC
AGGGATGATG CTGATGAGAG GGACTGCATT TTGGAGGTGA GAGCAGGATC TGGAGGGGAA
GAGGCTTCTT TATTTGCGAT GGATATATTC AAAATGTATG AGAGATTCTC TCAGAATAAC
GGTTGGAAAT TTGAAGTGGT ATATATAACA GAATCTGATT TGAAAGGATA TAAGGAAGCT
AGTGCAGCAA TCTCAGGAGC TGATGTCTTT GGGAAACTCA AATTTGAGAG TGGAATTCAC
AGAGTTCAGC GTGTTCCAGT GACAGAGAAG TTGGGTCGTG TTCACACTAG TGCTGTGTCT
GTTGCTATCC TTCCTCAAGC TGATGAGGAC CTTCAGTTGA GGAATGAAGA TCTGAGAATT
GACACGTATA GATCTGGTGG TTCTGGCGGT CAGCATGCAA ATACCACCAA TAGTGCTGTT
AGAATAACTC ATCTTCCAAC CGGGATAACG GTTTCCATAC AAGATGAACG ATCCCATATG
AATAAAAAAG CCCTCAAGGT GCTATGTGCA AAGCTGTATG AAATGGAAAG GTCAAGACTT
CATATGAGTA GATCAAGACT TCGAGAGCAG ATTGGTAGTG GAGACAGATC TGAACGCATC
AGAACATACA ACTTTCCTCA AGGACGTGTC ACTGATCATC GTGTTGGCAT CACTCATCAT
TCAATAAATG ATGTGATGCA GGGC---GAG AGTCTGGATG TCTTCATTGA TGCTCTTCTT
CTACAGCAGG AAATGGATGC AATTGCATCA TTTGGT
>Prpe_PAC_17642238
ATGGAGCAGA GGCTGTCGCT TATCGAGCAG AGGAGTGCTT GTCTTCAAAA TCTCATAAAC
CAGCCTGATG CCTCGGCTGA AGAGTATGCG AGGGCTAACA AGGAGCTTCG GAAACTCAGC
GCTTCCATGG ACCTTATAAA TCAATTAAGA TCCAACAGCA AGGAGATTGA TGGTTTGAGG
TCTCTCATGG ATGAATGTTC TCAAGATAAA GACATGATTG ATATGGCAAA CAATGAATTG
GGTCAAGCCA TTGACGAAGA AAGAAGATTG CATGCTTCGT TACTCAAGTC CCTGCTTCCT
AAGGATGATG CTGATGAGAG GGATTGCATA CTGGAGGTTA GAGCAGGAAC TGGTGGGGAG
GAGGCTTCTT TATTTGCAAT GGACATATTC AAAATGTATG ATAGATTCTC GCACAAGAAA
GGCTGGAAGT TTGAAGTGGT GGATATTACC GAGTCTGATC TTAAAGGATA TAAGGAAGCT
AGTGCAGCAA TCTCAGGAGC TGATGTTTAT GGGAAACTGA AATTTGAGAG TGGGATTCAC
AGAGTTCAGC GAGTTCCTGT GACAGAGAAG TCTGGACGTA TTCACACTAG TGCTGTTTCT
GTTGCTATCC TCCCTCAAGC TGATGAGGAT GTCCACCTGA GGAACGAGGA TTTGAGAATT
GATACTTATA GATCTGGTGG TTCAGGTGGT CAGCATGCAA ATACCACCAA CAGTGCTGTT
AGAATAACTC ATATTCCAAC TGGCCTGACT GTAGCCATAC AAGATGAGCG ATCCCATATG
AACAAGAAGG GGCTTAAGGT GCTGTGTGCA AAGCTTTATG AGATAGAGAG GTCTAGAATC
CAGAGCAGTC GGTCAAAACT TAGACAACAG ATTGGTAGTG GGGATAGATC CGAACGCATC
CGTACATACA ACTTTCCTCA AGGGCGTGTA ACTGATCATC GTGTTGGCAT CACTCATCAT
TCAATAAATG ATGTGATGCA AGGA---GAG AATCTGGATG TATTTATTGA TGCGCTTCTT
TTGCAGGAGG AGATGGATGC GATTGCTTCT TTTGGT
>Caca_C.cajan_10693
ATGGAACAAA GACTCTCCGC TATTGAGTAC AGGACTGCTT GTCTTAACAA TTTTCTAAAT
CAGCCAGAAG CATCACCATC AGAGTATGCA AGAGCTAACA AAGAACTTCG GAAGCTAAGT
GGTTCTATGG ACCTTATTAA TGAATTGAGG GCCAAACAGA AGGAAATTGA TGGTTTGAAG
TCTCTAATGA CCGAATGTTC TGAGGATAGG GACATGCTTA GTATGGCTAC AGAGGAAATG
GGCCAGGCCA TAGAGGAAGA AAGAAGACTG CAAAATTTGC TGCTGAAGTC CTTACTTCCT
AGGGACGATG CTGATGAAAG GGATTGCATT TTGGAGGTGC GAGCAGGCAC TGGTGGAGAG
GAAGCTTCCT TGTTTGCAAT GGATATCTTT AGAATGTATG AGAAGTATGC TCTCAAGAAA
GGCTGGAAGT TTGACGTAGT AGATATATCT CAATCTAGTT TTAAAGGATA CAAGGAGGCT
AGTGCAGCGA TTGCAGGAGT CGGTGCTTTT GGGAAACTAA AATTTGAGAG TGGGATTCAT
AGAGTCCAGC GAGTTCCTGT GACAGAAAAG TTGGGACGTA TTCATACCAG TGCTGTTTCT
GTTGCAATCC TTCCTCAGGC TGATGAGGAT GTTCAATTGA AGAATGAAGA CTTAAGAATC
GATACCTATA GATCTGGGGG TGCAGGTGGT CAGCATGCAA ATACAACCAA CAGTGCTGTT
AGAGTGACTC ACATTCCAAC AGGGATTACG ATTGCTATAC AAGATGAGCG CTCTCATTTG
AACAAGAAAG CTCTTAAATT ACTGTGTGCA AAACTATATG AAATGGAAAG GCTCAGACTT
CATAATAGTC AATCAAAGCT TCGAGAGCAG ATTGGTAGTG GGGATAGATC TGAACGCATC
AGAACATACA ATTTTCCTCA GGGTCGTGTA ACTGATCATA GAGTTGGTAT CACTTATCAC
TCTGTAGAGG ATGTGATGCA AGGT---GAA AATCTTGATG TCTTCATTGA TGCTCTTCTA
TTGCAAGAAG AACTGGATGC AATTGCGGCT TTTAGT
>Brdi_Bradi2g36930.1.v2.1
ATGGAGCAGA GGATGAAGTT GATAGAGCAG AGGAGTGCGT ACCTCCAGGA GCAAATCAAC
CAGCCGGCCG CCTCACCCGA GGAATATTCG AGGGCTAACA AGGAGTTTCA CAAGCTGGAG
AGCACCATGG AACTAATCAA GGAGCTGCAG TCAAAGCAGA AGGAAATTGA GGGTTTGAAA
TCGTTGGTGA CAAACTCTGT CGAAGAGAAA GACATGCGTG AAATGGCTGC CGAGGAGCTC
CTTGAGGCCA TTGAGGAGGA GAAACAACTG CAGCATGGGT TGTTCAGAAC GCTTCTTCCA
AAAGATGAAG CTGATGAGAG GGACTGTATA TTGGAAGTGC GAGCAGGAAC TGGAGGAGAA
GAGGCTTCTT TGTTTGCTAT GGATATATTC AAAATGTATG AGAAGTATTC CCAAAAGAAT
GGATGGAAAT TTGATGTTCT TGACTTAATG GAGTCTGTTT CAAAAGGGTA CAAGGAAGCT
AGCGGGACTA TATCAGGCCC TGGGGCATAC GGGAAACTTA AGTTTGAGAG TGGTGTTCAT
AGAGTTCAGC GAGTCCCGGT AACTGAGAAA TCTGGACGTG TGCATACTAG TGCTGTGTCA
GTTGCTGTTC TTCCTCAAGC CGATGAGGAT GTCCAACTTC GTAATGAGGA CTTGAGAATT
GATACCTATA GATCAGGTGG ATCTGGTGGT CAGTCTGTCA ATACGACTGA TAGTGCTGTT
AGGATAACTC ATGTTCCAAC TGGAACAGTG GTTGCAATAC AAGATGAGAG ATCGCATCAG
AACAAGAAGG CTCTCAAAGT TCTCCGGGCA AGATTATATG AAATGGAAAG GCATAGACTC
CACGCTGACC GGTCAAAGCT CCGAGAGCAG ATTGGAAGTG GTGACAGGTC CGAGCGTATC
CGGACATACA ACTTTCCACA AGGACGTGTC ACTGATCACC GTGTCGGGAT CACACACCAC
TCCATAGAGG ACGTTATGGA GGGG---GAG AGCCTGGACG TATTCATCGA CGCACTGCTG
CTGCAAGAAG AGATGGATGC AATTGCTTCA TTTACA
>Orsa_13105.m02076
---------- ---------- ---------- ---------- ---------- ----------
---------- ---------- ---------- ---------- ---------- ----------
------ATGG ATATGATCGA GGAGCTGCGG TCCAAACAGG AGGAAATTGA GGGTTTGAAA
TCCTTGATGA CAAACTCTGT TGAAGAGAAG GACTTCCGCG AGATGGCAGC TCAGGAGCTC
CTTCAGGCTC TGGAGGAGGA GAAACAACTG CAGCACAAGC TGTTTCGATC ATTACTTCCA
AAAGATGAAG CTGACGAGAG GGATTGCATA TTGGAGGTCC GTGCAGGTAC TGGAGGAGAA
GAGGCGTCTT TGTTTGCAAT GGACATATTT AAAATGTACG AGAAGTACTC CCAAAAGAAT
GGTTGGAAAT TCGATGCTAT TGATATCATG GAGTCTGCAT TAAAAGGATA CAAGGAAGCT
AGTGGGACTA TATCAGGTCC TGGGGCATAC GGGAAACTCA AGTTTGAGAG TGGCATCCAT
AGAGTTCAGC GAGTACCAGT AACGGAGAAA TCTGGACGGG TGCACACTAG TGCTGTATCT
GTTGCTATTC TTCCTCAAGC TGATGAGGAT GTACAATTGC GCAATGAAGA CTTGAGAATC
GATACCTACA GATCAGGTGG TTCTGGAGGT CAGTCTGTCA ATACGACTGA TAGCGCTGTT
AGAATAACCC ATGTTCCAAC CGGAACAGTT GTTGCGATAC AGGATGAGAG GTCTCATCAG
AATAAGAAAG CCCTCAAAGT TCTCCGAGCA AGACTATATG AAATTGAAAG GCATCGACTC
CATATGGACC GGTCAAAGCT TCGAGAGCAG ATTGGAAGCG GTGACAGGTC CGAACGTATC
CGAACATACA ACTTTCCACA AGGGCGTGTT ACCGATCATC GTGTTGGGAT CACGCACCAC
TCCATAGAAG ATGTTATGGA GGGG---GAG AGCTTGGATA TCTTCATTGA TGCGCTCCTC
CTGCGTTATG AAATGGACGC AATCGCTTCA TTTGCT
>Sobi_Sobic.009G034100.1.v2.1
ATGGAGCAGA GAATGAAGTT GATCGAGCAG AGGAGCGCGT ACCTCCAGGA GCAAATCAAC
CAGCCAGCTG CCTCGCCCGA AGAGTACTCG AGGGCTAACA AGGAATTCCG CAAGCTGGAG
AGCACCATGG AGTTGATCAA GGAGCTGAGA TCGAAACGGG AGGAAATTGA GGGTCTCAAA
TCTTTGGTAA CAAATGCTCG TGAAGAGAAA GACATGCGTG AAATGGCAGC TGAGGAGCTT
CTTGAGGCTG TTGAGGTGGA GAAACGATTG CAGCATGAGC TGTTTAGATC GTTGCTTCCA
AAAGATGAAG CAGATGAAAG GGATTGCATA TTGGAGGTGC GGGCAGGAAC TGGAGGAGAA
GAGGCATCTT TGTTTGCAAT GGATATATTT AGAATGTATG AGAAATATGC CCAGAAGAAT
GGGTGGAAAT TTGATGTCAT CGACATAATG GAATCTGCTG TGAAAGGATA CAAGGAAGCT
AGTGGAACTA TATCAGGTCC TGGGGCGTTT GGCAAACTAA AGTTTGAGAG TGGCATTCAT
AGAGTTCAGC GAGTGCCAGT GACTGAGAAA TCTGGAAGAG TGCACACTAG TGCTGTATCA
GTTGCTGTTC TTCCGCAAGC TGATGAGGAT GTCCAGCTGC GAAATGAGGA CCTGAGAATT
GATACCTACA GATCAGGTGG CTCTGGAGGT CAGTCTGTCA ATACAACCGA TAGTGCTGTT
AGGATAACTC ATATTCCAAC CGGCACAGTG GTTGCAATCC AAGATGAGAG ATCACACATG
AACAAGAAAG CTCTGAAAGT TCTCCGAGCG CGACTGTATG AGTTGGAGAG GCATAGACTC
CATATGGACC GATCAAAGCT TCGAGAACAG ATTGGAAGTG GTGACAGGTC TGAGAGAATC
AGAACATACA ACTTTCCACA GGGCCGTGTC ACTGATCATC GTGTTGGAAT CACACACCAC
TCCATAGCAG ATGTCATGGA GGGG---GAG AGCCTGGACG TATTCGTTGA TGCACTACTG
CTTCAAGAAG AGATGGACGC CATTGCTTCA TTTGGC
>Zema_GRMZM2G155512_T01
ATGGAGCAGA GAATGAAGTT GATCGAGCAG AGGAGCGCGT ACCTCCAAGA GCAAATCAAC
CAGCCAGCCG CCTCGCCGGA AGAGTACTCG AGGGCTAACA AGGAGTTCCG CAAGCTGGAG
AGCACCATGG AGTTGATCAA AGACCTGAGA TCGAAACAGG AGGAAATCGA GGGTCTCAAA
TCTTTGGTAG CAAATGATCA TGAAGAGAAA GACATGCGTG AGATGGCAGA AGAGGAGCTT
CTTGTGGCTG TCGAGGAGGA GAAACGATTG CAGCATGAAC TGTTTAGATC GCTGCTTCCA
AAGGATGAAG CAGATGAAAA GGATTGCATA TTGGAGGTGC GGGCAGGAAC TGGAGGAGAA
GAGGCTTCTT TGTTTGCAAT GGATATATTT AGAATGTACG AGAAATATGC CCAGAAGAAT
GGGTGGAAAT TTGATGTCAT TGACATAATG GAGTCTGCTG TGAAAGGATA CAAGGAAGCT
AGTGGAACTA TATCAGGTCC TGGGGCGTTC GGCAAACTAA AGTTTGAGAG TGGCATCCAT
AGAGTTCAGC GAGTGCCAGC GACTGAGAAA TCTGGACGAA TGCACACTAG TGCTGTATCA
GTTGCTGTTC TTCCGCAAGC TGATGAGGAT GTCCAGCTGC GAAATGAGGA CCTGAGAATT
GATACCTACA GATCAGGTGG CTCTGGAGGT CAGTCTGTCA ATACAACCGA TAGTGCTGTT
AGGATAACTC ATATTCCAAC CGGAACAGTG GTTGCAATCC AAGATGAGAG ATCACACATG
AACAAGAAAG CTCTGAAAGT TCTCCGAGCG CGACTGTATG AGTTGGAGAG GCGTAGACTA
CACATGGACA GGTCAAAGCT TCGAGAACAG ATTGGAAGCG GTGACAGGTC TGAGCGAATC
AGAACATACA ACTTCCCACA GGGCCGTGTC ACCGACCATC GCGTTGGAGT CACACACCAC
TCCATAGCAG ATGTCATGGA GGGG---GAG AGCCTGGACA TGTTCGTTGA TGCGCTCCTG
CTTCAAGAAG AGATGGACGC CATTGCTTCA TTTGGC
>Seit_Millet_GLEAN_10025798
ATGGAGCAGA GAATGAAGTT GATCGAGCAG AAGAGCGCAT ACCTCCAGGA GCAAATCAGC
CAGCCAGCCA CCTCGCCCGA AGAGTATTCG AGGGCTAACA AGGAGCTCCG CAAGCTAGAG
AGCACCATGG AGTTGATCAA GGAGCTGAGA TCGAAACAGG AGGAAATTGA GGGTTTGAAA
TCTTTGGTAA CAAATGCTTG TGAAGAGAAA GACATGCGTG AGATGGCAGC TGAGGAGCTA
CTTGAGACTG TTGAGGAGGA GAAACGATTG CAACATGAAC TGTTTAGATC GTTGCTTCCA
AAAGATGAAG CAGATGAGAG GGACTGTATA TTGGAGGTGC GGGCAGGAAC TGGAGGAGAA
GAGGCATCTT TGTTTGCAAT GGATATATTC AGAATGTACG AGAAATATGC CCAGAAGAAT
GGGTGGAAAT TTGATGTCAT TGGCATAATG GAGTCTGCTG TGAAAGGATA CAAGGAAGCT
AGTGGAACTA TATCAGGTCC AGGGGCATTT GGCAAACTGA AGTTTGAGAG TGGCATTCAT
AGAGTTCAGC GAGTGCCAGT GACTGAAAAA TCTGGACGGC TGCACACTAG CGCTGTATCG
GTTGCCGTTC TTCCTCAAGC TGATGAGGAT GTCCAACTGC GGAATGAGGA CCTGAGAATT
GATACCTACA GGTCAGGTGG CTCTGGAGGT CAGTCTGTTA ATACAACTGA TAGTGCTGTT
AGGGTAACTC ATATTCCAAC CGGAACAGTG GTTGCAATCC AAGATGAGAG ATCACACATG
AACAAGAAAG CTCTCAAAAT TCTCCGAGCG CGACTGTATG AAATTGAAAG GCAAAGACTC
CATATGAACC GATCAAAGCT TCGAGAGCAG ATTGGAAGTG GTGATAGGTC TGAGCGAATC
AGAACATACA ACTTTCCACA GGGCCGTGTC ACAGATCATC GTGTTGGAAT CACTCACCAC
TCCATAGCAG ATGTCATGGA AGGG---GAG AACCTGGATG TATTCATTGA TGCACTCCTG
CTTCAAGAAG AGATGGACGC AATTGCTTCT TTTGCA
>Utgb_Scf00684.g20781
ATGAACCAGA AAATATCGGC TTTGGAAAAA CAACATGAGT ATCTGCAGTC CGTTGTCAAT
CAGCCAGATA CATCGCAGAA ACAGTATTCC GTTGCCAACA AGGAGTTAAA GAAGGTCCAG
CATGTAATGG ATTTGGTGTT CGAGTTGAGA AAGAAGCAAA AGGAGATGGA TGACCTCAAA
TCATTGATTT CTGAGGCGCA AGATGATAGT GGTTTGCACC AAATGGCTTC AGAGGAATTG
GATAAGGCAT CTGAAGAACA AAAGCGCCTT CGCTTCTTGT TACTTAAATC TTTACTGCCA
AAGGATGATG CTGATGAGCG TGACTGCATT TTGGAAGTCA GAGCAGGAAG TGGTGGTGAG
GAGGCTTCGT TATTTGCAAT CGACATTTTC AGAATGTATG AAAAATACGC CCTAAAGAAG
GGTTGGAAGT TTGAAGTTTT AAACGTGGCA GAGTCAGGTC TCAAAGGATA CAAGGAAGCG
AGTGCTGCAA TCTCTGGTGC TGATGTGTAT GGAAAATTGA AATTTGAGAG TGGAGTTCAT
AGAGTGCAGA GAGTTCCAAC AACAGAGAAA GCCGGAAGAG TCCATACCAG TGCTGTGTCC
GTTGCTATCC TTCCTCAGGC AGATCAGGAT GTGAATTTGA GGTACGAAGA CCTGAGAATT
GATACATACA GGTCGGGTGG ATGTGGTGGT CAGCATGCCA ATACTACTAA TAGTGCTGTT
AGGATAACAC ATGTTCCCAC TGGCTTGACA GTTTCCATAC AAGATGAACG TTCCCATCAG
AACAAAAAGG CTCTGAGAGT GCTGTGCGCA AGGCTATTTG AAATGGAAAG AAGTAAACAT
GATGAATGCC GGTCTAGGCT CAGAGAGCAG ATAGGAAGTG GCGACAGATC AGAGCGCATT
CGAACATACA ATTTTCCCCA GAGTCGTGTG ACTGATCACC GCATTGGTAT GACGGTCCAC
TCAGTGGAAG GGGTGATGGA AGGAGGAGAG AGTCTGGATA CTTTGATGGA TGCGCTTCTG
TTGCAGAAAG AAGTTGAGGC TATCGCATCT TTCACG
>Amtr_evm_27.model.AmTr_v1.0_scaffold00045.88
ATGGAGCAAA GACTGTCCGC TATAGAATAT CGAAATGCCT ACCTTCAAGA TATAATTGCC
AAGCCAGAGG TCTCAGCAGG AGAGTTTTCA AGTGCCAACA AGGAGCTTAA GAAACTTGGG
GGTTGTATGG ACCTTATAAA TGAATTAAGG GCAAAGCAGA AGGAAATTCA TAGTTTGAAA
TCATTAATGG ATGAATGCCC TGATGATAAA GATATGCGTG AAATGGTAGT AGAGGAGTTA
AATGAAGCAG TGGAAGAGGA AAAGAGGTTG CAACATCTCC TGCTCAAATC CTTGCTACCG
AAGGATGGTG CTGATGAAAG GGATTGTATA TTGGAGGTGA GAGCAGGGAC TGGAGGTGAA
GAAGCATCAT TATTTGCCAT GGATCTCTTC AAAATGTATG AGAGATACTC ACAAAAGAGG
GGTTGGAGAT TTGAAGTCGT AGATGTAATG GAATCTGATC TTAAAGGCTA CAAGGAAGCT
AGTGGAGCAA TTTCAGGACC TGGAGCATAT GGAAAACTTA AATTTGAGAG TGGCATCCAT
AGAGTGCAGC GGGTTCCAGT AACCGAAAAA TCTGGAAGGG TGCATACCAG TGCTGTCTCT
GTTGCTATCC TCCCTCAGGC TGATGAGGAT GTACAGCTGT GTAATGAGGA TTTGAGAATT
GATACTTACA GATCTGGTGG ATCAGGGGGT CAGCATGCAA ATACGACTAA TAGTGCTGTT
CGTGTAACTC ACATTCCTAC GGGAATAATG GTGTCAATTC AAGATGAACG ATCACATATG
AACAAGAAAG CACTGAAAGT TCTATGCGCA AAACTATATG AGATGGAGAG GACTAGAATT
CAAACAAGCC GCTCAATGCT TCGAGAGCAG ATAGGTAGTG GGGATAGATC AGAGCGCATT
CGCACTTATA ACTTTCCTCA AGGGCGTGTG ACTGATCATA GGGCTGGGAT CACCTATCAC
TCCATAGACG ATGTTATGGA AGGG---GAG AGTTTGGATA TTTTCATCGA TGCTCTTCTG
TTGAAGCAGG AGATGGATGC AATATCTTCA TTCAGT
>Muac_GSMUA_Achr6G00660_001
ATGGAACAGA GAATGATAGC AATTGAACAG AGAAGTTCCT ACCTTCAAGA GCAAATTAAC
CAGGCAACGG TCTCGGCAGT TGATTATTCA AGAGCTAATA AAGAGCTTCG AAAACTTGGA
AGCTCGATGG AATTAATAAA GGAGCTAAGA ACCAAAGAGA AGGAGATTGA TGGTCTTAAA
TCAGTGATGT CTGACTGTGT TGAAGACAAA GACATGTGGA ACATGGCTGA TGAGGAATTA
GCTCAAGCTT TAGTGGAGGA GAGAAGATTG CAACATTTAC TTCTTAAATC ATTGCTTCCA
AAGGATGATG CTGATGAGAG AGATTGCATA TTGGAGGTGA GAGCAGGGAC TGGTGGTGAA
GAAGCCTCAT TGTTTGCAAT GGACATATTC AAAATGTATG AAAAATACTC GCAAAAGAGG
GGCTGGAAAT TTGATGTTAT AGACATTATG GAGTCTGATT TAAAAGGATA TAAGGAAGCT
AGTGGAACAA TATCTGGACC TCGTGCATAT GGTAGACTGA AATTTGAGAG TGGGGTTCAC
AGAGTTCAGA GAGTTCCAGT GACAGAGAAA TCTGGTCGTG TGCATACGAG TGCAGTATCC
ATTGCTATAC TTCCTCAGGC TGATGAGGAT GTCCAGCTTC GAAATGAAGA CTTGAAGATT
GATACTTATA GATCTGGTGG TTCTGGAGGT CAATCTGTAA ACACCACAAA CAGTGCCGTC
AGGATTATGC ATATTCCAAC GGGAATTACT GTTGCAATAC AAGATGAAAG ATCACACATG
AACAAAAAAG CGCTCAAAGT ATTGCGTGCA AGGCTGTATG AAATGGAGAG GTCTAGACTT
CAAAGGAGCA GATCAAAACT TCGGGAGCAG ATTGGAAGTG GTGACAGGTC TGAGCGGATC
CGGACATATA ATTTTCCTCA GGGTCGAGTC ACCGATCACC GTGTTGGGAT CACCCATCAC
TCGATAGAAG ATGTCATGGA GGGA---GAG AGCCTAGACA TGTTCGTCGA TGCTCTTCTT
TTGCAAGAGG AGATGGATGC CATTGCCTCG TTTGGC
>Vivi_PAC_17835454
ATGGAACAAA GGCTGTCAGC TATTGAACAC AGGAGTGCTT ATCTTCAAGA TTTTATAAAC
CGGCCAGAAG CCTCACCAGT GGAGTATGCT AGGGCTAATA AGGAGCTTCG GAAACTCAGA
AGTTCAATCG AACATATAAC TGAGTTGAGG AATAAACAGA AGGAGATTGA TGGTTTGAAG
TCACTCATGG CTGAATGTTC AGAAGATAAA GACATGCTTA ACATGGCAGC TGAGGAACTG
GGTCAGGCAG CAGAGGAAGA GAAAAGGCTG CAGAATCTGC TGCTAAAATC ATTACTTCCC
AAGGATGAAG CTGATGAAAG GGACTGCATT TTGGAGGTGA GAGCAGGGAC CGGAGGAGAG
GAGGCTTCTT TGTTTGCAAT GGACATATTT AAAATGTATG AGAAATACTC ACAGAAGAAC
GGTTGGAAGT TTGAAGTGGT AGATATAACT GAATCTGATC TTAAAGGATA TAAGGAAGCT
AGTGGAGCAA TCTCAGGATC TGGTGTATAT GGGAAGCTTA AATTTGAGAG TGGAATTCAT
CGAGTTCAGC GAGTTCCAGT TACAGAGAAG TCAGGGCGTG TTCACACCAG TGCTGTTTCA
GTTGCTATTC TCCCTCAGGC TGATGAGGAT GTCCAGTTGA GGAATGAAGA TTTGAGAATT
GATACCTACA GATCTGGTGG TTCAGGTGGT CAGCATGCAA ATACTACAAA CAGTGCTGTT
AGGATAACTC ATATTCCATC TGGGATGACA GTCGCCATAC AAGATGAACG ATCCCATATG
AACAAGAAAG CACTGAAGGT ACTATGTGCA AAGCTATATG AAATAGAAAG GTCTAGAATT
CAGAAGGATC GTTCAAAACT TCGTGAGCAG ATTGGTAGTG GGGACAGATC TGAGCGCATC
CGAACCTATA ACTTTCCCCA AGGGCGTGTC ACTGATCACC GTGTTGGCAT CACTCATCAT
TCAGTAAATG ATGTGATGCA GGGA---GAG AATCTGGATG TTTTCATAGA TGCTCTTCTT
TTGCAGCAAG AGATGGACGC AATCGCATCC TTTCTC
>Arth_AT2G47020.1
ATGGATCAGA GGCTCTCGGC GATAGAGCAT CGAAATGCTG TCCTTCAGAA GCTTATCAAC
CAGCCTGAGT ACTCACCAGA GGAGTTTTCA AGAGCCAATA AGGAACTTCG GAAGCTGAGA
GATTCAATGT TGCTGATCAA TGATTTGAGG GCCAAACAAA AGGAGATTGA TGGATTGAAA
TCTCTGGTGT CGGAAAGTTC GGATGATAAA GACATGCTTG ATTTGGCTGT AGGTGAATTA
GACGAGGCGG TGGAAGAAGA AAAAAGACTT CAAACTTTGC TGCTTAAGTC TTTGCTTCCT
AAAGATGAAG CTGATGAGAG GGATTGCATT TTGGAGGTGA GAGCAGGTAC TGGTGGTGAA
GAGGCTTCTT TGTTTGCCAT GGACATATTC AGAATGTACG AAAGGTATTC ACAGAAGAAA
GGTTGGAAGT TTGATATTGT AGACATCACC GAGTCAGATA TGAAAGGGTA TAAAGAAGCC
AGTGCTGCAA TTTGTGGAGC CAGTGTCTAC GGAAAACTAA AGTTCGAGAG TGGAATTCAC
AGGGTTCAGC GTATTCCTAT CACAGAGAAA TCTGGTCGAA TTCACACTAG CGCTATATCT
GTTGCCATCC TTCCCCAGGC TGATGAGGAT GTTCAGCTAA GGAATGAAGA TTTGAGGATT
GACACTTATA GGTCTGGTGG CTCAGGCGGT CAACACGCCA ACACAACAAA CAGCGCAGTC
CGAATAATCC ATCTTCCAAC GGGGATGATG GTCTCAATCC AAGATGAAAG GTCACATATG
AACAGAAAAG CACTTAAAGT ACTATGTGCA AGGCTATATG AAATCGAAAG GTTGAGAATA
CAGAGCAGTC GATCAAAGCT ACGGGATCAG ATTGGCAGCG GAGACCGATC TGGACGAATC
CGTACATACA ATTTTCCACA AGGGCGAGTA ACGGATCACC GTGTGGGAAT CACTCACCAT
GCCATTGAGG ATATGATGCA GGGA---GAG AATCTGGACA TGTTCATTGA TGCCCTTCTC
TTGCGCCAAG AAATGGACGC CATTGCTTCT TTCAGC
>Coca_GSCOCT00031876001
ATGGAGCAAA GATTGTCAGC TATTGAGCAG AGGAGTTGTT ATCTTATGGG CCTCATAAAT
CAGCCAGAAG CCTCACCAGC AGAATATTCA ACGGCAAATA AGGAGCTCCG CAAGCTCAGA
CATTCACTAG ATCTTATTAA TCAATTGAGG GCCAAACAAA AGGAGATTAA GGATTTGAAG
TTGGTGATAA CTGAGTGTCA AGACGATAGA GACATGAAAG AGATGGCTTC CGAAGAACTG
AGCCAAGCCA TGGAAGAAGA GAAGAGACTA CAATGTCTCC TCCTTAAACA TCTACTTCCC
AAGGATGATG CAGATGAACG TGACTGCATA TTGGAAGTAA GAGCAGGGAC TGGAGGAGAG
GAGGCTTCTC TGTTTGCAGT TGACATTTTT AAAATGTATG ATAAATATGC CCAGCAGAAT
GGTTGGAGGT TTGACGTGCT AGATGTGGCA GAGTCTGATC TTAAAGGATA CAAGGAGGCT
AGTGCAGCAA TATCTGGAGT TGGTGTTTAT GGGAAATTAA AATTTGAAAG TGGAATTCAT
AGAGTGCAGC GAGTTCCTGT GACAGAAAAA TCTGGACGTG TGCATACAAG TGCTGTATCT
GTTGCAATAC TTCCTCAGGC AGATCAGGAT GTGCAGCTGA GGAATGAAGA CTTGAGAATC
GATACATATA GATCTGGTGG TTCAGGGGGT CAGCATGCTA ATACAACTAA CAGTGCTGTT
AGGATCACTC ACATTCCATC TGGGTTGACA GTTGCCATAC AAGATGAACG GTCTCACATG
AACAAGAAAG CACTTAAAGT GCTGTGTGCA AAGTTATATG AAATGGAAAG ATCAAGAGCT
CACTCATTCC GATCAAAGCT TCGAGAGCAG ATTGGTAGTG GAGACCGCTC AGAACGTATT
CGGACATACA ACTTTCCTCA AGGGCGGGTT ACTGATCACC GCGTTGGCAT CACTAGTCAT
TCTATGGATG AGATAATGCA GGGC---CAG GGTTTGGATA CTTTCATTGA TGCTCTACTT
TTGCAGCAGG AAATGGAAGC TATTGCATCT TTTAGC
>PeaH_maker-Ctg0136-augustus-gene-1.8-mRNA-1
ATGGAACAGA GGCTTTCAGC AATTGAACAC AGGAGCAATT ATCTTCAAGA TCTGATTAAT
CAGCCAACAG CAACTGCTAC TGAGTATTCA ACGGCGAATA AGGAACTTCG GAGACTCGAG
AGTTCTTTGG ACCTTATTAA GCAATTGAGG GCCAAACAAA AGGAGATTGA TGGTCTTAGT
TCACTGCTGA ATGACTGCCA AGAAGATAAA GACATGCATG ATATGGCTGC TGGGGAGTTG
ATGGAAGCTG TGGAGGAGGA GAAAAGATTG CAACATCTCC TGCTCAAATC ACTGCTTCCA
AAGGATGATG CTGATGACAG GGACTGCATT TTGGAGGTGA GAGCAGGCAC TGGAGGTGAA
GAGGCATCTT TGTTTGCTAT GGATATATTC AAAATGTATG AGAAACACTC ACAAAAGAAG
GGATGGAAGT TTGATATTGT AGATATAATG GAGTCTGATC TCAAGGGATA CAAGGAAGCT
AGTGGAGCAA TTTCAGGCTC TGGTGTATAT GGGAAACTCA AATATGAAAG TGGCATTCAT
AGAGTGCAGC GTGTTCCTGT GACTGAGAAG TCTGGACGTG TGCATACCAG TGCAGTGTCT
GTTGCAATCC TACCCCAGGC TGATCAGGAT GTCCAGTTGC GTAATGAGGA TTTGAGAATT
GATACCTACA GGTCTGGTGG ATCAGGAGGT CAGCATGCAA ATACCACTAA CAGTGCTGTT
AGGATAACCC ACATTCCAAC TGGCATGACA GTGTCGATAC AAGATGAACG ATCACATATG
AACAAGAAAG CACTGAAAGT GCTATGTGCG AAGTTATATG AAATGGAAAG GTCTAGACTT
CATACGAGTC GATCAAAACT CCGAGAGCAG ATTGGGAGTG GTGACAGGTC TGAACGCATT
CGCACATACA ATTTTCCACA GGGCCGTGTG ACCGATCACC GGGTTGGAAT CACACATCAT
TCTATAGACG ATGTGATGCA GGGA---GAA AGCTTGGATA TCTTCATTGA CGCTCTGCTT
TTGCGGCAGG AGATGGATGC AATTGCATCA TTTGGA
>Thca_Tc01_g032770
ATGGAGCAAA GATTATCCGC TATTGAGCAT AGGAGTGCTT ATCTCGAGAA TCTCATGAAC
CGGCCAGAAG CCTCACCGGC AGAGTATTCA AAGGCTAACA AAGAGCTTCG AAAACTTAAG
GACTCAATGG AACTTATCAA TGAGCTGAGA ACCAAACAGA AGGAGATAGA TGGTTTGAGG
TCATTGATGA CTGAATGCCT GGATGATAAA GACATGCTTG ATATGGCAAC TGAGGATTTG
GGTCAGGCTT TGGAAGAAGA GAAAAGGCTG CAAAACTTGC TGCTCAAGTC ATTACTTCCT
AGGGATGATG CTGATGAGAG GGACTGCATT TTGGAGGTGA GAGCAGGAAC TGGTGGGGAG
GAGGCTTCTT TGTTTGCAAT GGATGTGTTT AAAATGTATG AGAGGTACTC ACATAAGAAG
GGTTGGAAGT TTGAAGTGGT AGGTATAACA GAGTCTGATC TGAAAGGATA TAAGGAAGCT
AGTGCAGCAA TCTCAGGAGC TGGTGTTTAT GGGAAACTTA AATTTGAGAG TGGAATTCAC
AGAGTTCAGC GTGTTCCTGT GACAGAGAAG TCTGGACGTA TCCACACTAG TGCTGTATCA
GTTGCTATTC TCCCTCAGGC TGATGAGGAT GTCCAGTTAA GGAATGAAGA TTTGAGAATT
GATACTTACA GGTCTGGTGG TTCTGGTGGA CAACATGCAA ACACCACCAA CAGTGCTGTT
AGAGTCACTC ATTTGCTCAC TGGTATAACA GTATCTATAC AGGATGAACG ATCGCATATG
GTAAAGAAAG CACTTAAGGT GCTTTGTGCA AAGCTGTATG AATTGGAGAG GTCTAGGATT
CAGATGAGCC GATCAAAACT TAGAGAACAG ATTGGTAGTG GGGACAGATC TGAGCGCATT
CGAACCTATA ACTTTCCTCA AGGGCGTGTG ACCGATCATC GTGTTGGCAT CACATATCAT
GCAATAGATG ATGTGATGCA GGGA---GAG AATCTGGATA TCTTTGTTGA TGCTCTTCTT
TTGCAACAGG AAATGGATGC AATTGCATCG TTCAGG
```
