## Supplementary data 1-3 for "The Avocado Genome Informs Deep Angiosperm Phylogeny, Highlights Introgressive Hybridization, and Reveals Pathogen-Influenced Gene Space Adaptation": OG0009727_seq.cds.mus.aln_vf.fasta-gb

```
>PeaH_maker-Ctg0050-augustus-gene-6.9-mRNA-1
AATAGAGCAG AAGTGAATTT CATAAATGGC GAGGACGCAA AAAAACTTGT AGAGGAAGAG
GGTTATGTTG TTTTGGATGT TCGGGATAAG ACTCAATATG ACCGAGCACA TATAAAATCA
TGTTACCACG TGCCCCTCTT TATCGAAAAC AAGGACAATG ACCTCAGCAC GATAATCAAG
CGGACTGTGC ACAACAATTT CTCAGGATTG TTCTTTGGGT TGTCATTCAC TAAGCTCAAT
CCAGATTTTG TTAAATTGGT TAAAGGGCAG TTCTCAACTG AC---AGCAA ATTGCTGCTT
GTCTGTCAGG AAGGTTTGAG GTCAACAGCG GCTGCTAATA AGCTTGAGGA AGAGGGTTTC
CAAAATTTAT CATGCATTAC GTCAGGCCTT CAATCAGTAA AACCAGGAAC ATTCAATTCT
GAAGGTTCTT CTGAGCTACA AAATGCGGGC AAAGCCGGGC TTGTGACTGT TCAAGGCAAG
ATCTCTGCTG TGCTTGGGAC CGTACTTATC CGTTTAGGTT CATTTTTTTT TGATAATTCT
GCTAAAATCT ATATGCATAA G-TAATATGT 
>Thca_Tc00_g028190
ATGAGAGCGG AAGTGAATTT TGTGAATGCT GAAGAAGCAA AAAAGCTTAG AGCAGATGAG
GGTTATGCAG TACTTGACGT CCGTGACAAA TCTCAGTTTG ATCGAGCTCA TATTAAATCA
TGTTATCATG TACCTCTTTT CATTGAAAAC CAAGACAATG ACCCTGGCAC AATAATAAAG
AGGACTTTGC ACAATAATTT TTCAGGTTTA TTCTTTGGGT TGCCATTTAC AAAACCCAAT
CCTCATTTTG TACAATCTGT GAAAAGCCAG TTTTCACCCG AT---AGTAA ATTGCTGCTT
GTATGCCAGG AGGGGCTAAG GTCTGCTGCT GCTGCCAATA AATTGGAGCA AGCTGGTTTC
CAGAAAATAG CATGTATGAC ATCGGGACTT CAAACTGCAA AACCAGGTAC ATTTGATTCT
GTAGGTTCTA AAGAGTTGCA AGACGCTGGC AAAGCTGGTT TGGTGACAAT TCAAGGCAAG
ATCTCAGCTG TGCTTGGCAC TGTACTCATC CATTTCTGTT CATAACTGTT TGATCAAGCA
GAGAAGCTAC TTCAGATGTT TCCTGCAAGC 
>Zema_GRMZM2G087041_T01
ATGCGGGCGG AGGTGAGCTT CGTGGACGCC GACGAGGCGA AGAGGCTCGT GGGCGAGGAG
GGCTACACGG TGCTGGACAT CAGGGACAGG GCGCAGCGCG AGAGGGCACA CATCAAGTCC
TCCACACACG TGCCTCTCTT CATTGAGAAC CAAGACAACG ACATTGGGAC CATCGTGAAG
CGCCAGCTGC ACAACAACTT CGCGGGGCTC TTCTTCGGGC TGCCCTTCAC CAAGCTCAAC
CCGGACTTCG CCCTGACAGT CAAGGACAAG TTCTCGCCGG AA---AGCAA GCTGCTGGTT
GTCTGCCAGG AAGGTCTCAG GTCAGCAGCT GCTGCAGATG CACTGGAGAA AGAAGGCTTC
CAAAATATTG CATGCATCAC ATCAGGTCTT CAAACAGTGA AGCCAGGAAC GTTTGAATCT
GTGGGGAAAA GTGAGCTGCA GAACGCGGGG AAAGCTGGCC TTGTGACCAT CCAAGGGAAG
ATTTCTGTAG TCCTTGGGAC TGTATTGATT CCTACCTGTT TATAATTCTT CGACCAGGCT
GAGAAGCTTT TTGACTTGGC TGGCATCAGC 
>Muac_GSMUA_Achr9G22270_001
ATGAGAGCTG AAGTGAGATT CGTGAACGGC GACGAGGCGA AGAAGCTTGT TACAGAGGAA
GGATTCACGG TTCTGGATGT TCGAGACAGA ATCCAATACG AGCGAGCTCG CATCACCTCA
TGTTGCCATG TACCCCTCTT TGTGGAGAAC CAGGACAACG ACTTTGGCAC CATCATCAAG
AGGACAGTGC ACAACAACTT TTCCGGCTTG TTCTTTGGGC TAGCGTTCAC TAAACCCAAC
CCCGACTTTG TGCAATCAGT AAAGCAGCAG TTTCCCGCGG AC---AGCAA GTTGCTGGTG
GTATGCCAGG AAGGGTTGAG GTCTGCTGCA GCAGCTAATA CCCTAGAAAA ACAAGGCTTT
GAGAATGTAG CATGCCTCAC CTCTGGTCTT CAGTCAGTAA AACCAGGAAC CTTTGATTCT
GTTGGTTCCA CTGAGCTGCA AGATGCTGGC AAGGCTGGTC TTGTGACTAT CCAAGGGAAG
ATTTCTGCTG TTCTTGGGAC TGTGCTAATC CCTTTCTTTT TATTATTCTT CGAACAAGCG
GAAAAGTTGC TTCAGATGAG CCCTGCAAGC 
>Sppo_Spipo10G0020700
ATGAGAGCCG AGGTGAGCTT CGTGAACCCC GAGGAGGCCA AGAAGCTCGT CGACGAGGAG
GGCTTCGCTG TTCTCGACGT GCGGGACAGA TCCCAGTACG ACAGAGCTCA CATACAGCCA
TCTTATCACG TCCCTCTGTT CGTAGAGAAC AAGGACAATG ATCCTGGCAC GATCTTTAAG
AGGACTCTGC ACAATAACTT CTCCGGGTTG TTCTACGGGT TGCCATTCAC CAAGCCCAAT
CCGGAGTTTG TGCAGTCCAT CAAGGGGCAG TTCTCCCCCG AT---AGCAA GATCTTGCTC
GTCTGCCAAG AGGGCTTGAG GTCTGCGGCA GCTGCCAACA AGCTGGAGCA GGAGGGCTTC
CAGAACGTTT ACTGCATCAC CTCGGGGCTT CAGTCGGTGA AACCAGGAAC ATTCAGCTCT
GTTGGTTCGA CGGAGCTCAA AGATGCAGGC AAGGCCGGGC TGGTGACCGT CCAGGGCAAG
ATCTCCGCGG TGCTGGGGAC GGTTTTGATC CGTACCTCTT CATCATTCTT CGATCAAGCC
GAGAAGCTCC TCCAGATGAG CCCCGTCAGT 
>Seit_Millet_GLEAN_10038723
ATGCGCGCCG AGGTGAGCTT CGTGGACGCC GACGAGGCGA AGAGGCTCGT CGCCGAGGAG
GGCTACACGG TGCTGGACAT CAGGGACAGG ACGCAGCGCG AGAGGGCCTA CATCAACTCC
TCCACCCACG TGCCCCTCTT CATCGAGAAC CAAGACAACG ACATTGGGAC GATCGTGAAG
CGCCAGTTGC ACAACAACTT CGCCGGGCTA TTCTTCGGAC TGCCCTTCAC CAAGCTCAAC
CCGGACTTCG CCAAGACGGT GAAGGACAAG TTCAAGCCGG AG---AGCAA GCTGCTGGTT
GTATGCCAGG AAGGGCTCAG GTCAGCAGCA GCTGCAGATG CACTGGAGAG AGAAGGCTTC
CAAAATATTG CATGTATCAC ATCAGGTCTT CAGACAGTGA AGCCAGGAAC GTTTGAATCT
GTCGGGAAAA CTGAGCTGCA GAATGCAGGA AAAGCCGGCC TCGTAACTGT ACAAGGAAAG
ATTTCAGTAG TTCTCGGGAC TGTACTTATC CCTACCTGTT TATAATTTTT CGACCAAGCT
GAGAAGCTCT TTGACTTGGC TGGCATCAGT 
>Soly_Solyc03g053110
ATGAAAGCAC AAGTTGAATT TGTAAATGCT GAGGAAGCCA AGAAACTTGT AGGTGTTGAG
GGATATGCAG TAGTAGATGT ACGTGACAAA ACTCAATTCG AGAGAGCACA TATCAAAAAG
TGTTATCATG TACCACTCTT TATCGAAAAC ACAGATAATG ACATAGGGAC CATTGTAAAG
AGACAGCTCC ACAATAATTT TGCTGGTTTA TTTTTTGGAT TGCCATTTAC TAAACCCAAT
CCTGAGTTTG TGCAATCTGT TAAATCTCAA TTTTCTCCTC AA---AGCAA GCTCTTACTC
GTCTGTCAAG AGGGTCTAAG GTCCGCAGCT GCTGCGGAGA GATTAGAGAG AGCAGGTTAT
GACAACATAG CGTGCATAAC ATCAGGTCTT CAGACCGTAA AACCTGGAAC ATTTGATTCC
GTCGGTTCAA AGGAACTACA AGATGCTGGT AAAGCTGGTC TGGTTACCAT ACAGGGCAAG
ATTTCAGCAG TTCTTGGAAC TGTGCTTATC CACTTCTATT TGTAATTCTT CGATCAAGCA
GAACAGATTC TTCAAATGGT TCCTTCAAGT 
>Coca_GSCOCT00012537001
ATGAGAGCTG AAGTAAATTA TGTTAATGCT GAAGATGCAA AGAAACTAGT AGCAGCTGAC
GGATATGCAA TTCTAGATGT CAGGGACAAA GTTCAATTTG AAAGGGCACA CATTAAAGAT
TCCTATCATA TTCCATTGTT TACTTTGAAC AATGACAATG ACATAGGAAC CATAATAAAA
AGGACTGTGC ATAATGGTTT TTCTGGTCTA TTTTTCGGAA TAGCATTTAC AAAGCCCAAC
CCTGATTTTG TGCAATCTGT TAAGAGCCAA TTTTCACCAG AA---AGCAA GCTCTTACTT
GTGTGTCAGG AAGGACTGAG GTCTGCTGGA GCTGCCCAGA AATTAGAGGC TGCTGGCTAC
CAAAACATAG CCTGCATGAC ATCTGGGCTT CAATCCGTGA AGCCAGGAAC ATTTGATTCT
GTTGGTTCCT GTGAGCTCCA AAATGCAGGC AAGGCTGGTT TGGTGACAGT GCAAGGAAAG
ATCTCAACTG TTCTAGGAAC CGTACTTGTC CTTTTCTTTT CATTATTCTT CGAGCAAGCA
GAAAAACTCC TTCAGATGGC TCCTTCAGGC 
>Orsa_13109.m00950
ATGCGTGCCG AGGTGAGCTT CGTCGACGGC GACGAGGCGA AGCGGCTGGT GGCGGAGGAG
GGGTACACGG TGCTGGACAT CCGGGACCGG ACGCAGCGCG AGAGGGCGCA CATCAAGAAC
TCAGCGCATG TGCCCCTCTT CGTCGAGAAC GACGACGGCG ACATTGGAAC TATTATAAAG
CGCACGGTAC ACAGCAACTT CGCCGGCCTG TTCTTCGGGC TACCATTCAC CAAACGGAAC
CTAGAGTTCA CCAAGATGGT CAAGGATAAG TTCTCGCCGG AG---AGCAA GCTGCTGGTG
GTCTGTCAAG AAGGGCTCAG GTCCACGGGA GCTGCTGATG TATTGGAGAG AGAAGGCTTC
CAAAATCTGG CATGCATCAA ATCAGGGCTT CAGACACTGA AGCCAGGAAC ATTTGAATCT
GTTGGCAAAA GTGAGCTGCA AAACGCAGGG AAAGCAGGAC TTGTGACGGT GCAAGGGAAG
ATTTCCGCTG TTCTTGGAAC TGTGTTGATA CCTACCTTTT CATCATTGTT CGACCAGGCT
GAAAAGCTTT TTGACTTGGC TGGAATCAAA 
>Sobi_Sobic.002G152700.1.v2.1
ATGCGGGCGG AGGTGAGCTT CGTGGGCGCC GACGAGGCGA AGAGGCTGGT GGACGAGGAG
GGCTACACGG TGCTGGACAT CAGGGACAGG ACGCAGCGCG AGAGGGCACA CATCAAGTCC
TCTACCCATG TGCCTCTCTT CATTGAGAAC CAAGACAACG ACATTGGGAC CATCGTGAAG
CGCCAGCTGC ACAACAACTT CGCGGGGCTC TTCTTCGGTC TGCCCTTCAC CAAGCTCAAC
CCGGATTTCG CCAGGACAGT CAAGGACAAG TTCTCGCCGG AG---AGCAA GGTGCTGGTT
GTCTGCCAGG AAGGTCTCAG GTCAGCAGCC GCTGCAGATG CGCTGGAGAA AGAAGGTTTC
CAAAATATTG CGTGCATTAC GTCAGGTCTT CAGACAGTGA AGCCAGGAAC GTTTGAATCT
GTCGGAAAAA GTGAGCTGCA GAATGCGGGG AAAGCTGGTC TTGTCACCAT CCAAGGGAAG
ATTTCAGTAG TCCTTGGGAC TGTACTGATC CCTATCTGTT TATAATTCTT CGACCAGGCT
GAGAAGCTTT TTGACTTGGC TGGCATCAGT 
>Prpe_PAC_17659440
---AGAGCAG AAGTGAATTT TGTGACTGCA GAAGAAGCAA AAGAACTTAT TGCAGTTGAT
GGATACACAG TTGTTGATGT TCGGGACAAA TCTCAATTTG AACGAGCTCA CATCAAATCA
TGCCATCATG TCCCTCTTTT CATTGCAAAC GAAGACAATG ACCCCGGCAC AATCATAAAG
AGGACTCTCC ACAACAACTT TTCTGGTCTG TTCTATGGGT TGCCTTTCAC TAAACCCAAC
CCTGAATTTG TACAATCTGT TAAATCCCAG TTTTCACCTC AA---AGTAA ACTGTTACTG
GTGTGCCAGG AAGGATTGAG GTCTACTGCT GCTGCCAATA AGTTGGAGCA AGCCGGGTTC
GAAAACATAG CATGTATGAC GTCAGGACTT CAATCCGTAA AACCAGGAGC ATTTGATTCT
GTTGGTTCCA CGGAGTTGCA AAATGCCGGC AAAGCTGGTT TAGTCACCGT TCAAGGGAAG
ATTTCAGCTG TACTTGGAAC AGTACTAATC CATACTTATT CATCATTCTT CGATCAAGCC
GAGAAGATAC TCCAAATTTT CCAGACCACC 
>Vivi_PAC_17839225
ATGAAGGCAG AAGTGAATTT TGTTAATGCT GAAGAAGGCA AGAAACTTAT AGCAGTTGAG
GGATATGCAA TTCTGGACGT GCGAGACAAA TCTCAATATG ATCGAGCTCA TATAAAGTCA
TGTTATCATG TTCCTCTATT TATCGAAAAC CAGGACAATG ACTTGGGCAC AATTATAAAG
AGGACTGTGC ACAACAATTT TTCTGGCTTG TTCTTTGGAT TACCATTCAC TAAAGTGAAT
CCTGACTTTG TACAGTCTGT TAAGAGCCAG TTTTCCCCCG AA---AGCAA ACTACTACTT
GTCTGTCAGG AAGGATTGAG GTCTGCTGCA GCTGCTAGTA AGTTAGAGCA AGCCGGTTTT
GCCAACATTG CATGTATAAC ATCAGGGCTT CAAACCGTAA AACCAGGAAT GTTTGATTCT
GTTGGATCCA CTGAGTTGCA AGATGCTGGC AAAGCCGGTC TGGTTACCAT TCAAGGCAAA
ATATCAGCTG TACTTGGAAC TGTACTTATA CATTTCTTTT CATTATTCTT TGAGCAAGCA
GAGAAGTTAC TTCAAATGGC TCCTTCAGGC 
>Amtr_evm_27.model.AmTr_v1.0_scaffold00046.2
---AGAGCAG AAGTGGACTA TGTTGATAGT GAAGAGGCTA AAGTACTGGT TTCAAAAGAG
GGTTATGCTG TACTAGATGT AAGAGATACA TTTCAATATG ACCGAGCCCA TATCAAATCA
TGTCATCATG TGCCCCTGTT TATTGAAAAT AAGGACAATG ACCTTGGTAC AATTCTCAAA
CGAACTGTGC ACAACAATTT TTCTGGATTG TTCTTTGGGC TGCCATTTAC AAAGCCCAAT
CCTGAGTTCG TTAAGTCTGT AAATGAGAAG TTCTCAACTG AC---AGCAA ATTATTACTA
GTCTGCCAGG AAGGAATGAG ATCTGCAGCT GCTGCTAGAC AACTTGAGGA AGAAGGCTTT
CAAAATATAT CATGCATTAC CTCTGGTCTT CAATCAGTAA AACCAGGAAC ATTTGATTCT
GTGGGAAAAG TTGAGCTGCA AGATGCAGGC AAGGCTGGCC TTGTAACAGT TCAAGGCAAA
ATTTCAGCTG TATTAGGCAC CATCCTCATT AGTTGATTCT TTCTA----- -------TCT
TCTCATGGCT ACACACTAGC TTTCTCATTT 
>Utgb_Scf00014.g2121
ATGAAAGCGG AAGTGAACTT TGTGAACTCG GAAGAAGCAA AGAAGCTGAT TGCAGTGGAG
GGATACTCCA TTTTAGATGT TCGTGACTCC TCCCAGTTCA GTAGAGCCCA TATAAAGGAC
TGCTACCATG TACCTCTCTT CATTGAAAAC AAGGACAATG ACTTGGGGAC AACAATAAAG
AGGACATTGC ACAATAATTT TGCTGGAGTC CTTTATGGAT TGCCCTTCAC CAAACTCAAT
GAAGATTTTG TTGGGACAGT CCAGAGCCAG TTCCCACCTG ACAAGAGTAA GTTGTTGGTC
GTCTGCCAAG AGGGACTGAG GTCCACAGCA GCTGCAAGGA GGCTGGAAGA AGCTGGTTAC
CGAGACATTG CTTGCATCAC ATCAGGGCTA CAATCTGTTG CACCTGGCAT ATTTGATTCG
GTTGGTTCGA CAGAGCTGCA AAATGCCGGA AAAGCGGGTC TAGTCACAGT GCAAGGCAAA
ATCTCGGCGG TGCTAGGGAC CGTTCTAGTC CATATTTGTT CATTATTCTT CGATGAAGCA
GAAAAGCTCT TCCAGATTGC TCCCGTGCGA 
>Caca_C.cajan_09541
ATGAAAGCAG AAGTGCAGTA TGTAAACGCT GAAAAGGCAA AGGAACTGGT AGAAGTGGAT
GGATATACTG TTCTTGATGT GCGAGACAAA ACTCAGTTTG AGAGAGCTCA CATTAAATCT
TGTTCTCATG TGCCTCTTTT TGTTGAAAAT AAAGACAATG ATCCTGGTAC TATTATAAAA
AGGCAGCTGC ACAATAACTT TTCTGGGTTG TTCTTTGGGT TACCATTTAC TAAGCCAAAT
CCTGAGTTTT TCCAATCTGT TAAGAGCCAG TTTCCACCTG AA---AGTAA ACTCTTGGTT
GTATGTCAGG AAGGACTGAG GTCCTCTGCA GCAGCAAATA AGTTAGATGA AGCTGGTTTC
GTAAATGTTG CATGCATAAC ATCTGGCCTT CAAACTGTAA AACCAGGGAC ATTTGATTCT
GTTGGCTCCA CAGAGTTGGA GAATGCAGGC AAAGCTGGTT TGGTGACAAT CCAAGGAAAA
ATCTCAACTG TGTTGGGAAC CATTCTTGTT CATATTTATT CATTATTCTT CGATCAAGCT
GAGAAACTAT TCCAATTGGT CCCTTCAGGC 
>Arth_AT2G42220.1
ATGGCTGCGG AGCTGAAATT CGTGAATGCA GAAGAAGCAA AACAGTTAAT AGCTGAAGAA
GGTTACTCGG TGGTGGATGT AAGAGACAAG ACTCAATTCG AGAGAGCTCA TATAAAATCT
TGCTCCCATA TTCCTCTCTT CATTTACAAC GAAGACAACG ATATTGGCAC GATCATAAAG
AGGACAGTGC ACAACAATTT CTCAGGGCTC TTCTTTGGTT TACCTTTCAC GAAAGTGAAT
CCGGAATTTC TTAAATCTGT TAGAAACGAG TTTTCTCAAG AC---AGCAA ACTTTTACTT
GTTTGCCAAG AAGGTCTCAG ATCTGCAGCT GCAGCTAGTA GATTGGAGGA AGCAGGTTAC
GAAAACATTG CTTGTGTAAC ATCAGGGCTA CAATCTGTAA AACCAGGGAC ATTTGAATCC
GTCGGTTCCA CTGAGTTGCA GAATGCAGGC AAAGCAGGGC TTATCACAAT TCAAGGCAAG
ATCTCAGCAG TCTTAGGGAC AGTACTCGTC CTTATTTGTT CATACTTCTT CGACCAAGCA
GAGAAGCTCT TTCCT----- -CCAACAAGC 
>Aqco_AcoGoldSmith_v1.010838m
ATGCGAGCAG AAATCAAATT TGTAAATGCT GATGAGGCGA AGGAACTCAT AGCTACCGAA
GGGTATGCAG TGTTGGATGT ACGCGACAAA TCTCAATTTG AACGAGCACA TATTAAATCA
TGTCATCATG TTCCCATCTA TGTTGAAAAC ACTGACAACG ATATAGGCAC CATTATAAAG
AGGACTCTAC ACAACAATTT TTCTGGATTA TTCTATGGAT TGCCATTTAC CAAACCAAAT
GAAGAATTTG TGCAATCTGT TAGAAGCCAG TTCTCACCTG AC---AGTAA ATTGCTAATT
GTTTGTCAAG AAGGATTAAG ATCGGCTTCA GCGGCAAATA AGCTAGATCA AGCAGGATTT
GAAAATATAT CCTGCATGAC ATCAGGGCTT CGGTCCGTAA CGCCAGGAAC ATTTGAGTCA
GTTGGATCCA CTGAGTTGCA AGATGCTGGC AAAGCTGGTC TTGTGACTGT TCAAGGCAAG
ATTTCTGCTG TACTCGGGAC CGTACTTGTC CATATCTATT CATACTTCTT CGACCAAGCA
GAGAAGATAC TACAAATGGT TCCTGGAAGC 
>Potr_POPTR_0006s05810
ATGAGAGCAG AAGTGAATTT TGTGAATCCA GATGAAGCAA AGAAACTTGT AACGGATGAG
GGATATGCTG TGCTTGACGT ACGAGACAAA ACTCAATATG AACGAGCTCA TATAAAATCA
TGCTATCATG TTCCTCTATT TATCCAGAAT CAAGACAATG ACTTTGGCAC AATAATAAAA
AGAACTGTGC ACAACAATTT CTCTGGTTTG TTCTTCGGCT TGCCATTTAC TAAGCTCAAT
GATAAATTTG TGGACTCTGT GCAGAGTCAG CTTTCACCTC AA---AGTAA ACTGTTAATT
GTATGTCAGG AAGGATTAAG GTCTACGGCT GCAGCCACCA AATTAGAGGC AGCTGGTTTC
AAGAATGTAG CATGTGTGAC ATCAGGGCTT CAATCTGTAA AACCAGGAAC ATTTGATTCT
GAAGGTTCTA CTGAGTTGCA AGATGCTGGC AAAGCTGGTT TGATCACAAT TCAAGGCAAG
ATCTCAGCAG TACTTGGAAC TGTACTTGTC CATATCTGTT CATCATTCTT CGAGCAAGCA
GAAAAGCTGC TTCAACTAGC CCCGTCGAGC 
>Brdi_Bradi4g27040.2.v2.1
ATGCGTGCGG AGGTGAGCTT CGTGGACGGC GACGAGGCGA AGCGGCTGGT GGCGGAGGAA
GGGTACACGG TGCTGGACGT CCGGGACCGG CGGCAGTACG AGCGGGCGCA CGTCAAGGCC
TCCGCCCACG TCCCGCTCTT CATCGAGAAC GACGACAACG ACATTGGGAC GATCATCAAG
CGCCAGGCGC ACAACAACTT CGCGGGCCTC TTCTATGGCC TATCCTTCAC CAAGCTCAAC
AAGGACTTCA CCAAGATGGT CAAGGACAAG TTCTCGCCAA AC---GCCAA GTTGCTGCTC
GTCTGCCAGG AAGGCCTCAG GTCCACAGCA GCTGCAGATG CATTGGAGAG AGAAGGCTTT
CAGAACCTGG CCTGCATCAC CTCAGGTCTT CAGACACTTA AACCAGGAAC ATTCGAGTCT
GTCGGCAAAA CCGAGCTGCA GAACGCAGGG AAGGCCGGGC TTGTGACCAT CCAGGGGAAG
ATCTCCATAG TTCTTGGGAC AATCTTGATA TGTTGCTGTT CATAAGTGTT CGATCAGGCT
GAGAAGCTCT TCGAGTTGGC GGGCATTAAA 
```
