## Supplementary data 1-3 for "The Avocado Genome Informs Deep Angiosperm Phylogeny, Highlights Introgressive Hybridization, and Reveals Pathogen-Influenced Gene Space Adaptation": OG0009740_seq.cds.mus.aln_vf.fasta-gb

```
>Vivi_PAC_17821573
ATGTTCCTAT CTTTC---CG TCGGAGGGAC GTTCTC---A AATGCGTGGG TGCCACCCTT
GGCATGGAAT TACTAGCAAG CTCAGGA--- CCATTTGTTG AAATGGCTGC TGCAGCTGAT
TTAATACAAC TCAGACAACG TTCTGAGCGT TCGAATGTCA AGGGGACCCT TTTTACTGCT
ATAAAGGGAA ATCCTGATAT CATCCCATCC CTACTAACTT TAGCACTGAA TGATGCCATG
ACTTATGATA AGGCTACAAA ATCTGGAGGC CCAAATGGAT CGATACGATT CAGTTCAGAG
ATAAGCAGAC CTGAGAATAA AGGGCTCTCT GCAGCTTTGA ATTTATTAGA GGAATCAAAG
AAGGAGATAG ATTCATATTC CAAGGGAGGG CCAATATCAT TCGCAGATCT CATCCAATAT
GCTCAAAGTG CAGTAAAGTC TACATTTATA GCTTCTGCAG TACGTAAATG TGGTGGGAAT
GAAGAGAAAG GGAATTTATT ATACACAGCA TATGGCTCAA ATGGGCAGTG GGGGTTGTTC
GATAAGCAAT TTGGGAGAGC TGACACTCAG GAGCCAGATC CGGAGGGAAG AGTTCCCCAG
TGGGAGAAAG CTAGTGTCCA GGAAATGAAA GATAAGTTCA CAGCTGTTGG CTTTGGTCCT
CGCCAGCTAG CTGTTATGTC TGCATTTTTG GGTCCAGATC AGTTGGCAAG TGAGGCCTTA
TTAGCCACGG ATCCAGATGT TGCTCCATGG GTTCAGAAAT ACCAACGCAG CCGAGAAACA
GTTTCTCAGA CTGATTATGA GGTTGATCTT ATTACCACTC TCACAAAATT GAGTTGCTTG
GGCCAACAAA TCAACTATGA GGCATATAGT TACCCTGTCC AAAAGGTTGA TTTTAGCAAG
CTCAAACTA
>Caca_C.cajan_05077
ATGTTCCTCT CTTGG---AG AAGGAGAGAC ATTCTC---C ACTGCGTTGG AGCAACCGTT
GGCTTGGAAT TGATTGGAAG CTCAGGT--- TCGCTTGCTG GAATGGCTAA TGCTGCTGAC
TTGATACAGC GCAGGCAGCG TTCTGAACAA TCTCAAGTTA GGCGAACACT TTTTACAGCC
ATAAAGGGAA ATCCTGATCT TACTCCATCC ATACTGAAAC TGGCTCTAAA TGATGCTTTG
ACATATGAGA AGGCAACAAA ATCTGGTGGT CCAAATGGCT CTATACGGTT CAGTTCAGAA
ATAGGTAGAC CAGAAAATAC AGGGCTTTCT GCTGCCGTGA GTTTATTAGA GGAAGCAAAA
AAGGAGATAG ACTCGTATGC CAAAGGTGGA CCCATTTCCT ATGCAGATCT GATCCAATAT
GCACAAAGTG CTGTCAAGTC TACATTTTTA GCTGCTGCCA TTCGCAAATG TGGTGGAAAT
GAGGAGAAAG GGAATATACT GTACAATGCA TACGGATCAA ATGGGCAGTG GGGTTTGTTC
GATAAGCAAT TTGGTAGGGC TGATGCTCAA GACCCAGATC CAGAGGGGAG AGTTCCAATA
TGGGAGAAGG CAAGTGTACA GGAAATGAAA GACAAGTTTT CTGCTGTAGG CTTTGGTCCT
CGCCAGGTGG CTGTTTTGTC TGCATTCTTA GGTCCTGATC AAAGTGCAAC AGAAACCTTA
TTGGCCAGTG ATCCTGATGT TGCTCCATGG GTTCAGAAAT ACCAAAGGAG TCGTGAAACA
GTCTCTCAGA CAGATTATGA GGTTGATCTG ATAACCACTT TCACAAAACT GAGTACCTTG
GGCCAACAAA TCAACTATGA GGCATATACA TATGCTCCAC CAAAGATTGA CATTACCAAA
CTCAAATTG
>Coca_GSCOCT00034619001
ATGTTCGTCT CCTTT---CG TAGGCGAGAT ATGCTG---C ACGGCATTGG TGCTACTATT
GGCATGGACG TAATGGCCAG ATCCTGC--- TTATTTGTTG AAGTGGCCAA TGCGGCTGAC
TTGATACAAC GGAGACAGCG TTCAGAGCAG TCAAGCGTCA AGGCTACCCT CGCTACAGCT
ATAAAGGGGA ATCCAGATCT CATTCCACCC ATACTGACTT TAGCACTTAA TGACTCTGTG
ACTTATGATA AGAGTACAAA ATCTGGCGGT CCAAATGGAT CAATTCGTTT CAGCTCAGAG
ATCAGCAGAC CAGAAAATAA GGGCCTTGCG GCTGCATTGA ACCTGTTAGA GGAAGCCAAA
AAGGAGATTG ATTCATATTC CAAAGGGGGA CCAATGTCAT ATGCAGATCT GATACAATAT
GCACAAAGTG CAGTAAAATC TACCTTTCTA GCTGCCGCCA TTAAAAAATG TGGTGGCAAT
GAAGAAAAAG GCAATTTGCT ATACACTGCA TACGGGTCAA ATGGACAGTG GGGCCTGTTT
AATCGGGAAT TTGGGCGGTC AGATGCCCAA GAACCTGATC CAGAGGGCAG GGTACCTCAG
TGGGAGAAAG CAAGTGTTCA GGAGATGAAA GATAAATTCA CTGCTCTCGG CTTTGGTCCA
CGTCAGCTGG CTGTTATGTC TGCATTCCTG GGGCCTGATC AGGCTGCAAC CGAAGCATTG
CTAGCAACAG ATCCAGATGT TTCTCCATGG GTTCAGAAAT ATCAACGCAG CCGAGAGACG
GTGTCTCAAA CCGACTACGA GGCA------ ---AGGACCA TGTCCCTTTT TCTTCTTCTT
ATCCAAGAA- --AATTGA-- ---------- ---------- ---------- ----------
---------
>Orsa_13104.m05225
ATGTTCCTCC CGTTC---CG TAGAAGGGAT TTAATCGGCG GCTGCTTGAC TACTGCCATT
GGCTTGGAAT TAGTCGAGGG CTCTACA--- GGATTCACAG GAGTGGCTAC TGCAGCTGAT
CTGATTGAGC GTCGACAACG CTCTGAACAA TCAAGCATCA AAAGCACCCT CGCCACAGCC
ATAACGGCTA AAAAAGAGCT CATTCCATCT TTGTTGACGT TGGCACTGAA TGATGCCATG
ACATATGATA AGGCCACGAA GTCAGGAGGT CCAAATGGAT CGGTCAGGCT AAGTGCAGAA
ATAAGCAGAC CTGAAAACAG TGGACTTTCT GCTGCTGTGG ATCTGCTAGT TGAAGCGAAA
AAGGAGATAG ATTCCTACTC CAAGGGAGGA CCCATTGCAT TTGCAGATCT GATCCAATTT
GCACAATCAG CACTCAAGCT AACATTCGTT GATGCGGCCA TTGCCAAATG TGGCGGGAAC
GAAGAAAAAG GAAGAACACT ATACTCAGCT TATGGTTCAA ATGGCCAGTG GGGTTTATTC
GACAAACTGT TCGGGCGACA AGATACACAG GAACCTGATC CTGAAGGAAG GGTACCTGAC
TGGAGCAAAG CTTCTGTGCA GGAAATGAAG GATAAGTTCG TCGCAGTTGG TTTGGGTCCT
CGTCAGCTTG CTGTGATGTC AGTCTTCCTG GGGCCTGACC AAGCTGCCAC GGAGGAACGG
TTGATAGCCG ACAAGGATTG CCGCCCATGG GTCGAGAAGT ATCAACGCAG TCGCGAGACG
GTCTCTCGAA CTGACTACGA GGTTGACCTG ATAACCACGC TCACAAAGCT GAGCTCCCTT
GGGCAGAAGA TAAACTACGA GGCCTACACG TACCCTAAGC AAAAGATTGA CTTGGGTAAA
TTGAAATTG
>Sobi_Sobic.006G204000.1.v2.1
ATGTTCCTCC TCTTC---CG CCGGAGAGAT TTCATTGGCA CCTGCGTCGG GAGCGCCATT
GGTTTGGAAT TGATCGACGG TTCTACA--- AGATTCTCTG GAGTGGCTAC TGCAGCTGAT
CTCATTGAGC GTAGACAACG GTCGGAGCAG TCAAAAATCA AAGATACGCT CTACGTAGCC
ATAAAGGCTA AGCCAGAGCT CGTTCCATCA TTGTTGACCT TGGCACTGAA TGATGCCATG
ACATATGACA AGGCCACAAA AACTGGAGGA GCAAATGGGT CTATCAGGCT A------GAA
ACAAGCAGAC CTGAAAACAG TGGGCTCTCT GCTGCATTGG ATTTGCTGAC TGAAGCCAAA
AAGGAGATAG ATTCCTTTTC CAAGGGAGGT CCCATTTCAT TTGCAGATCT GATCCAGTTT
GCACAATCAG CACTGAAGAG ATCATTTCTT GACGCGGCCA TTGCCAAATG TGGTGGAAAT
GAAGAGAAGG GAAGAACCCT ATACTCTGCA TATGGTTCAA ATGGGCAGTG GGGTCTGTTC
GATAGAACAT TCGGGAGAGC AGATGCACAG GAAGCAGATC CAGAGGGAAG AGTGCCTGAG
TGGAGCAAAG CTTCTGTGCA GGAGATGAAG GATAGGTTCG TCGCTGTTGG GCTGGGTCCT
CGCCAGCTTG CTGTTATGTC AGCATTCCTT GGACCTGACC AGGCTGCTAC CGAGGAACGA
CTGATAGCTG ATCCAGATTG CCGTCCATGG GTGGAGAAGT ACCAGCGGAG CCGCGAGACT
GTCTCCCGGA CTGACTACGA AGTTGACCTG ATTACCACAC TCACAAAGCT GAGCTCCTTC
GGCCAGAACA TAAACTATGA AGCCTACACA TACCCTAAGC AAAAGATTGA CCTGGGCAAA
TTGAAACTG
>Potr_POPTR_0005s17350
ATGTTTCTCT GGCTA---CG TCGAAGAGAA GTTTTG---A AATGCTTTGG TGCTACTGTT
GGCATGGAAT TGCTAGCAAG CTCAGGA--- TCATTTGTTG AAATGGCTAG TGCTGCTGAT
TTGATCCAAC GCAGGCAGCG TTCTGAGCAG TCCAGCATAA GGCAGACCCT TTTCGCAGCT
ATAAAGGGCA AACCTGAACT TGTACCATAC ATTCTAACTC TGGCTCTGAA TGATGCCATT
ACTTATGATA AGGCTACAAA ATCTGGGGGC CCAAATGGAT CCATACGATT CAGTTCAGAG
ATAAGCAGAC CTGAAAATAA GGGACTTTCT GCCGCGTTGA ATTTAATAGA GGAAGCGAAG
GAGGAGATTG ATTCATATTC CAAGGGTGGA CCCATCTCTT TTGCAGATCT TATCCCGTAT
GGACAAAGTG CTGTTAAGGC TACATTTCTG GCTTCTGCCA TCCGCAAGTG TGGCGGTAAT
GAACAGAAAG GAAGCTTATT GTACTCCGCA TATGGATCCA GTGGACAGTG GGGATTGTTT
GATAGACAAT TCGGAAGGAC AGATTCCCAA GAGCCAGATC CAGAAGGGAG GGTTCCCCAG
TGGGAGAAAG CCACAGTCCA AGAAATGAAA GACAAGTTCT CATCTATTGG CTTTGGTCCC
CGCCAGCTAG CTGTTATGTC TGCGTTCTTG GGTCCTGATC AAGCAGCAAC AGAGGCCTTA
CTGGCAACTG ATCCAGATGT TACACCATGG GTTCAGAAGT ACCAACGTAG CCGAGAAACA
GTGTCTCAGA CAGATTATGA GGTCGATCTG ATAACTACTC TCACCAAATT AAGTTCCATG
GGCCAACAAA TCAATTATGA AGCATATACA TATCCTGTCC GAAAGATTGA GTTGAGCAAA
CTCAAGTTA
>Soly_Solyc04g074640
ATGTTTGCTT CTTTT---CA TAGACGTGAT ATTCTT---C AATCTGTTGG AGCAGCAGTA
GGCATGGACT TGATAGCAAG ATCGAGT--- GCATTCATTG AAGTAGCTAA TGCTGCTGAT
TTAATACAAC GCAGACAGCG GTCAGATCAA TCAAAGATCA AACTGACTCT TTATGATGCT
ATAAAGGCAA ATCCGGATAT AATTCCATCC TTACTAACTT TAGCACTTAA CGATGCCATA
ACATATGATA AGGCAACAAA AACCGGGGGG CCCAATGGAT CCATACGTTT CAGCTCAGAG
ATCAGCAGAC CAGAAAATAA GGGGCTTGAT GCTGCTTTGA ATTTGTTGGA GGAATCAAAG
AAGGTTATAG ATTTAGATTC CAAAGGTGGA CCAATCTCAT ATGCAGATCT CATCCAATTT
GCACAAAGTG CAGTCAAATC GACCTTTATC GCTTCTGCAA TTAGCAAATG TGGTGGTAAT
GTAGAGAAGG GGACTTTGTT GTACTCTGCA TATGGTTCTA ATGGACAGTG GGGCCAATTT
GATAGGATAT TCGGGAGGTC GGATGCCCAG GAGCCTGATC CAGAGGGAAG GGTGCCTCAG
TGGGATAAAG CAAGTGTGCA GGAAATGAAA GACAAGTTCA AAGCTGTTGG TTTGGGCCCT
CGTCAGTTAG CAGTAATGTC TTCATTCTTG GGTCCTGATC AAGCTGCAAC AGAGGCCCTA
CTCGTCAGTG ATCCAGAAGT TCTTCCTTGG ATTCAGAAGT ACCAAAGGAG CAGGGAAACA
GTGTCTCGAA CTGATTATGA GGTTGACTTG ATTACTACTG TTACAAAATT AAGCAGTTTG
GGACAAGTAA TAAACTATGA GGCATATACT TATCCTCCCA GGAAAATTGA TGTTACCAAA
CTCAAGTTG
>Thca_Tc08_g008660
ATGTTCCTTT CTTTC---CA TCGTAGAGAT GTTCTC---A AATGCATTGG GGCAACCGTC
GGCGTGGAAT TATTAGCAAG CTCAGGA--- CCATGGGTTG AAATGGCAAC TGCTGCTGAT
TTGATTCAAC GTAGACAGCG CTCTGAGAAA CCAAATATTA AGGACACCCT GTTCAAAGCT
TTAAAGGGAA ATCCAGATCT TATTTCTCCC ATACTAACTT TGGCACTGAA TGATGCTGTG
ACCTATGACA AGGCTACAAA ATCTGGTGGC CCAAATGGAT CCATTCGATT CAGCTCAGAG
TTAAGCAGAC CTGAAAATAA GGGGCTCTCT GCTGCTATGA GTTTATTGGA TGAAGCCAAG
AAGGAAATTG ATTCATATTC CAAGGGTGGA CCTATTTCAT ATGCAGACCT CATCCAATAT
GCTCAAACTG CCACCAAGGC TACTTTTCTA GCATCTGCTA TTCGCAAAAG TGGTGGGAAT
GAAGAGAAAG GAAGTTTATT ATACTCAGTA TATGGTTCAA ATGGGCAGTG GGGCTTGTTC
GATAGGCAGT TTGGACGAAG TGATACTGAA GAGCCAGATC CAGAGGGAAG AGTGCCACTG
TGGGGGAAAG CAACTGTGCA GGAAATGAAA GATAAGTTCA AAGCAGTTGG CTTTGGCCCC
CGTCAGCTAG CCGTGATGTC TGCATTCCTG GGTCCTGATC AGAATGCAAC AGAGGCCTTA
CTGGCCACTG ATCCTGACGT CACTCCGTGG GTTCAAAAAT ACCAACGTAG CCGAGAAACA
GTGTCTCAGA CAGATTATGA GGTTGATCTG ATAACTACAC TCACAAAGTT AAGTTGCTTG
GGCCAACAAA TCAATTATGA GGCATATACG TATCCAGTCA AAAAGATTGA ATTGAGCAAA
CTCAAATTA
>Zema_GRMZM2G156227_T01
ATGTTCCTCC TCTTC---CG TCGGAGAGAT TTCATCGGCA CCTGCGTCGG CACCGCTATT
GGTTTGGAAA TGATCGACGG CTCTACG--- AGTTTCTCTG GAGTGGCTAC TGCAGCTGAT
CTCATTGAGC GTAGACAAAG GTCGGAGCAA TCAAAAATCA AAGACACCCT TTACGTAGCC
ATAAAGGCTA AGCCAGAGCT CGTTCCATCG TTGTTGACCA TGGCACTGAA TGATGCCATG
ACATACGACA AGACCACAAA AACTGGAGGC GCAAATGGAT CTATCAGGCT A------GAA
ACAAGCAGAC CTGAGAACAG TGGGCTCTCT TCCGCGTTGG ATTTGCTGAC TGAAGCCAAA
AAGGAGATCG ATTCCTTTTC CAAGGGAGGT CCCATTTCGT TTGCAGATCT GATCCAGTTT
GCACAATCAG CACTGAAGAG ATCGTTTCTT GACGCTGCCA TTGCCAAATG TGGTGGAAAT
GAAGAGAAGG GAAGAACACT GTACTCTGCA TATGGTTCAA ATGGGCAGTG GGGTCTGTTC
GATAGAACGT TCGGGAGAGC AGACGCACAG GAAGCAGATC CAGAGGGAAG AGTGCCTGAC
TGGAGCAAGG CTTCTGTGCA GGAGATGAAG GATAGGTTCG TCGCTGTTGG GTTGGGTCCT
CGCCAGCTTG CTGTTATGTC AGCGTTCCTT GGACCTGACC AGGCTGCTAC GGAGGGACGA
CTGATAGCTG ATCCGGATTG CCGTCCATGG GTGGAGAAGT ACCAGCGGAG CCGCGAGACC
GTCTCCCGGA CTGACTATGA GGTTGACCTG ATAACTACAC TCACAAAGCT GAGCTCCCTT
GGCCAGAAGA TAAACTACGA AGCCTACACA TACCCTAAGC AGAAGATTGA CCTGGGAAAA
CTGAAACTG
>Aqco_AcoGoldSmith_v1.007171m
ATGTTCATAT CTTTTATTAG TCGAAGAGAT GTTCTT---A AATGCTTTGG TGCTACAATT
GGTATGGAAA TAATAGCGAG CTCAGGG--- TCATCTGTAC AAACAGCCAA CGCTGCTGAT
CTTATTCAAC GAAGACAACG TTCTGATCAA GCGGATATTA AGAAATCTCT CTATACTGCT
ATAAAGGGTA AACCAGAGCT AGTCCCATCT ATACTTATGC TAGCACTTAA CGATGCCATG
ACTTATGACA AGGCAACAAA ATCTGGGGGA CCAAATGGAT CAATCCGTTT CAGCTCAGAG
ATAAGCAGAC CTGAGAACCA AGGGCTTTCT GCAGCATTGG ATCTTTTGGA GGAAGTAAAG
AAGGAGATAG ATTCGACTTC AAAGGGTGGA CCTATTTCAT ATTCAGATCT CATCCAATGT
GCACAATCAG CTTTAAAAAA TACCTTCCTT GCTTCTGCAA TTCGCAAAGC TGGGGGAAAT
GAAGAAAAAG GGAATTTATT ATACACTGCA TATGGTTCAA ATGGTCAGTG GGGTCTGTTT
GATAGAAATT TCGGAAGGGC TGATGCACAA GAACCTGATC CAGAGGGAAG GATTCCACAG
TGGGGAAAAG CATCAGTCCA GGAAATGAAA GATAAGTTCA CTGCTGTTGG GTTTGGTCCT
CGCCAGCTAG CTGTAATGTC TGCATTCCTT GGACCAGATC AGGCGGCAAC AGAGAGTTTA
CTTGCCACAG ACCCGGATGT TTTACCATGG GTTGTGAAAT ATCAACGTAG CCGAGAAACA
GTGTCTGAGA CAGACTACGA GGTTGATTTG ATAACTACCC TCACAAAATT AAGTTGCCTG
GGACAACAAA TCAATTATGA AGCCTACACA TATCCTGTCA GAAAGGTTGA TTTTAGCAAA
CTCAAACTG
>PeaH_maker-Ctg0309-augustus-gene-4.5-mRNA-1
ATGTTCCTCC AGTTC---TC CAGAAGGGAT GTCGTG---A AATGCTTTGG CACTTTCATT
GGCATGGAT- ---------- ---------- ---------- ---------- ----------
---------- ---------- ---------- ---------- ---------- ----------
---------A ATCCAGATCT TGTCCCATCC ATACTGACAC TTGCTCTGAA TGACGCAATG
ACTTATGACA AGGCTACAAA ATCTGGTGGC CCAAATGGAT CGATTAGATT CAGTGCGGAG
ATAAGCAGAC CCGAAAATAG AGGGCTTTCA GCAGCTTTGC GTCTTTTAGA AGAGGCAAAA
AAGGAAATAG ATTCATATTC CAAAGGGGGG CCTCTTTCAT ATTCAGATCT TATCCAATTT
GCACAATCGG CAACAAAGAA AACCTTCTTG GACTCTGCAA TCCGCAAATG TGGCGGAAAT
GAAGAGAAAG GGAACTTATT ATATACTGCA TATGGTTCTA ATGGTCAGTG GGGCTTGTTT
GACAGACAAT TTGGACGGTC TGATTCTGAA GATCCGGATC CAGATGGGAG GATCTTGCAA
TGGGACAGAG CATCCGTCCA GGAAATGAAA GATAAATTCT CTGCTATTGG CTTTGGCCCT
CGTCAGCTAG CAGTCATGTC TGCATTTCTG GGTCCTGATC AATCGGCAAC TGAAAGTTTA
TTGGCCTCAG ATCCTGAGGT TCTTCCATGG GTTCAAAAAT ATCAGCGTAG CCGAGAAACT
GTTTCTCAAA CTGACTATGA GGTGAGAGTT ACTCTCACAT TCCACCCCAA ACCCCACACC
CCCACCCCCA ACACCCCACA AACCCAAACG GTGCCAATAC CTCAGTCATA TGCAAAGGAA
ACTAAAATT
>Arth_AT4G09010.1
ATGTTCCTCT CCTTC---CA CCGCCGTGAT GTTCTC---A AACTCGCCGG CACTGCAGTC
GGAATGGAAT TAATAGGCAA CGGTTTCATT AACAATGTGG GTGATGCAAA AGCTGCTGAC
TTGAATCAAC GTAGACAACG ATCCGAGCAA TCAAAGATCA AGATTTTGCT TTCAACCACC
ATTAAGGCTA AACCGGAGCT TGTACCTTCC TTACTCAAAC TAGCTCTCAA TGATGCTATG
ACTTATGATA AGGCTACTAA ATCCGGGGGA GCCAATGGAT CCATACGGTT CAGCTCTGAG
CTAAGTAGAG CAGAGAATGA GGGACTTTCT GATGGGTTGA GTTTGATAGA GGAAGTGAAG
AAGGAGATTG ACTCTATCTC GAAGGGAGGT CCTATTTCAT ATGCAGATAT CATTCAATTA
GGACAATCAG CGGTCAAGTT TACATATTTA GCATCGGCTA TCCGAAAATG TGGTGGAAAT
GAAGAGAAGG GGAACTTACT TTACACAGCA TATGGTTCAG CTGGTCAGTG GGGATTGTTT
GATAGAAATT TTGGAAGGAG TGATGCAACA GAGGCTGATC CAGAAGGCAG AGTCCCACAA
TGGGGGAAAG CAACTGTGCA AGAGATGAAA GATAAGTTCA TTGCTGTTGG ATTGGGTCCT
CGTCAGCTAG CTGTAATGTC TGCATTCTTG GGTCCTGATC AAGCTGCAAC AGAACAGCTC
TTAGCTACTG ACCCTCAAGT TGCTCCATGG GTTCAGAAGT ATCAAAGAAG CCGTGAAACC
GTATCTCAGA CTGATTACGA GGTTGATCTC ATAACTGCAT TCACAAAGCT AAGTTGCTTA
GGACAGCAAA TCAACTTCGA GGCATATACA TATCCCGTCG AACGGATCAA TCTGAGCAAA
CTCAAGCTA
>Seit_Millet_GLEAN_10037273
ATGTTCCTC- --TTC---CG TAGGAGGGAT TTCATCGGCA GCTGCGTCGG GACCGCCATT
GGTCTG---- ---------- ---------- ---------- ---------- ----------
---------- ---------- ---------- ---------- ---------- ----------
---------- ---------- ---------- ---------- ---------- ----------
---------- --GCCACTAA AACTGGAGGT GCAAATGGAT CTATCAGGCT A------GAA
ATAAGCAGAC CTGAAAACAG TGGGCTCTCT GCTGCCTTGG ATCTGCTGAC TGAAGCCAAA
AAGGAGATAG ATTCCAATTC CAAGGGAGGT CCAATTTCAT TTGCAGACCT GATCCAGTTT
GCACAATCAG CACTGAAGAG ATCATTTCTT GATGCGGCCA TTGCCAAATG TGGTGGAAAT
GAAGATAAGG GAAGAACCCT ATACTCTGCA TATGGTTCAA ACGGGCAGTG GGGCCTGTTC
GACAGAACAT TTGGGAGAAC AGATGCACAA GATGCTGACC CAGAGGGAAG GGTACCTGAT
TGGAGCAAAG CTTCTGTGCA GGAGATGAAG GATAGGTTCG TTGCTGTTGG GTTGGGTCCT
CGCCAGCTTG CTGTGATGTC AGCCTTCCTC GGACCTGACC AAGCCGCTAC CGAGGAACGA
CTGATTGCTG ATCCAGATTG CCGCCCATGG GTCGAGAAGT ACCAAAGGAG TCGTGAAACA
GTATCCCGGA CAGACTATGA AGTTGACCTG ATAACCGCAC TCACAAAGCT GGGCTCCCTA
GGCCAGAAGA TAAATTATGA AGCCTACACA TACCCTAAGC AAAAGATTGA CCTGGGCAAA
TTGAAACTG
>Muac_GSMUA_Achr7G07270_001
ATGTTCCTCT CGTAT---CA TAGGAGGGAC GTTCTT---A GATGCGTCGG CGCTGTCGTT
GGCATGGAAC TGATTTCAAG CTCAGGA--- TCACTAACAG GAGTGTCCAA TGCTGCTGAT
CTGATACAGC GTAGACAACG TTCTGAGCAG TCAAGTATCA AAGGAACTCT CTCAACAATG
ATAAAGGGAC AACCAGATCT TGTTCCATCC ATACTTACGC TAGCACTAAA TGATGCAATG
ACATATGACA AGGCTACAAA ATCTGGGGGC CCAAATGGAT CAATCCGTTT GAGTGCGGAA
CTAGGAAGAC CTGAAAATAG TGGACTTTCT GCTGCTTTGG ATCTCATAAT GGAAGCAAAA
AAGGGGATTG ACACATATTC CAAAGGAGGG CCAATTTCAT TTGCTGACCT CATCCAGTAT
GCCCAAGCAT CAATCAAGAA AACATTCCTT GATTCTGCAA TCCAGAAATG TGGTGGAAAG
GAAGACAAAG GAAAACTACT ATACACAGCA TATGGCTCAA ACGGTCAGTG GGGCTTGTTT
GACAAACAAT TTGGGCGTAA GGATGCTGAA GCTCCTGATC CAGAAGGAAG GATCCCTCAG
TGGAACAAGG CTTCTGTCCA GGAAATGAAA GCAAAGTTCA CTGCTATTGG CCTCGGTCCA
CGCCAGCTGG CAGTGATGTC TGCGTTTCTT GGTCCTGATC AGTTGGCAAC AGAGAACCTT
TTGTCATCTG ATCCTGAAGT CCGTCCTTGG GTTGAGAAGT ATCAACGTAG CCGAGAAACT
ATATCCCAGA CAGATTATGA GGTTGATCTG ATAACATCGC TCACAAAACT GAGTTCTCTT
GGTCAGAAAA TTGATTATGA AGCATACACT TACCCTGTGA AGAAGATCGA GTTAAGTAAA
TTAAAATTG
>Utgb_Scf00375.g16526
ATGTTCCTCT CTTTT---TC GAGACGCCGC GTTTTG---C AGTTTTCTGG TGCTGCAATT
GCCGCGGATT TGGTTGCGAG ATCGAGC--- TCCTTCGTTG AAACTGCTAG CGCTGCTGAC
TTGATCCAGC GCAGGCAACG TTCGGAACAG GCAAAAATCA AAGACACACT CGCAGGATTG
CTGAAGAATA ACCCAGATTT GATCCCACCT GTATTAACTT TGGCCCTGAA TGATGCTATT
ACATATGACA AGGCAACCAA ATCTGGAGGT CCCAATGGAT CCATACGCCT TAGCCCAGAG
ATTAGCCGCC CAGAAAATAA AAATCTTGCT GCCGCTTTAG ATTTGCTAGA GCTGGCAAAA
AAGGAAATTG ATTCATATTC TAAAGGTGGA CCTATATCAT ATGCTGACCT TGTACAACTT
GCTCAGAGTG CAGTAAAATC CACTTTCTTG TCCTCGGCCA TTCGGAAATG TGGTGGAAAT
GCTGAGAAGG GGATCCTACT ATACACCGCC TACGGTTCAA CAGGGCAGTG GGGGCTTTTT
GATAGGCAAT TTGGGAGAAC AGACGCTGAA CAGCCAGATC CAGAGGGAAG AGTGCCTCAG
TGGGAAAAAT CCAGTGTTGC GGATATGAAG AGCAAATTCT CTGCTGTTGG CCTGGGCCCT
CGCCAGCTGG CTGTCATGTC AGCGTTCCTC GGACCAGACC AATTGGCTAC GGAGGCGCTG
TTGGCATCAG ATCCAGAAGT CTTACCATGG GTTCAGAAGT ATCAACGCAG CCGGGAAACC
GTATCACAAA CTGACTACGA GGTTGATCTG ATCACCACTT TGACAAAACT CAGCAGCCTG
GGGCAGCAGA TCAACTACGA GGCCTACACC TACCCCCCCC GTAAAGTCGA CATCACCAAA
CTCAAGTTG
>Brdi_Bradi5g20670.6.v2.1
ATGTTTCTCG CGTTC---CG CAGAAGAGAT TTGATCGGGG GCTGCATGGG CACCGCCGTT
GGCTTGGAAA TCATCGACGG GTCTACG--- ---------G GAGTGGCTAC CGCGGCCGAT
CTGATTGAAC GCAGACAACG CTCTGAGCAA TCAAGCATCA AAGGCACCCT CACAGCAGCC
ATACAGGCGA AGCCAGAGCT CGTCCCATCT CTGTTGACAT TGGCACTGAA CGACGCCATG
ACATATGACA AGGCCACAAA GTCAGGAGGG CCAAATGGAT CGATCAGGCT AAGTGCAGAA
ATAAACAGAC CTGAAAACAG TGGGCTTTCT GCTGCTTTGG ATATGCTAAC TGACGCGAAG
AAAGAGATTG ATTCCTATTC CAAGGGAGGT CCCATTGCAT TTGCAGATCT GATCCAAATA
GCACAACAGG CGCTCAAGCA AACATTCCTT GACGCAGCCA TTGCAAAGAC CGGTGGGAAC
GAAGAAAAGG GAAGGACCCT GTACTCTGCA TACGGTTCAA GTGGACAGTG GGGTCTTTTC
GACAAGATAT TCGGGCGCGA GGATACACAA GAACCTGATC CAGAGGGAAG GGTGCCTAAG
TGGAGCAGTG CTTCAGTGCA GGAAATGAAG CATAAGTTCA TCGCCGTCGG TTTCGGTCCT
CGTCAGCTTG CTGTGATGTC AGCATTCTTG GGTCCTGACC AAGCCGCCAC GGAGGCGAAA
CTGATAGCTG ATCCAGATTG CCGCCCATGG GTCGAGAAGT ACCAGCGCAG TCGTGAGACC
GTCTCCCGGA CTGACTACGA GGTTGACCTG ATAACCACGC TGACGAAGCT CAGTTACCTC
GGCCAGAAGA TAAACTACGA GGCGTACACG TATCCCAAGC AGAAGATTAA CCTGGGTAAA
CTGAAGCTG
>Prpe_PAC_17660654
ATGTTCCTAT CCTTT---CA TAGGAGGGAC ATTCTC---A AATGTGTTGG TGCCACCATT
GGCATGGAAT TGATAAGAAG CTCAGGA--- ACATTTGTTG AAGTGGCTGA GGCTGCTGAT
CTGATACAAC GCAGACAGCG TTCTGAACTT TCAAGTATCA AGGACACCCT TTATCAAGCT
ATAAAGGCAA ATCGAGACAT TATCCCATCC TTACTAACTC TGGCACTGAA TGATGCTATC
ACTTATGATA AGGCTTCAAA ATCTGGGGGA CCAAATGGAT CTATCAGATT CAGCTCAGAG
ATAAGCAGAC CTGAAAACAA GGGGCTCACT GCTGCTTTGA ATTTCATAGA AGAAGCAAAG
AAGGAAATTG ATTTGTATTC CAAGGGTGGA CCCATTTCCT ATGCTGATCT GATCCAATTA
GCACAAAGTG CCACAAAGCA AACCTTTCTT GCTGCTGCAA TTCGCAAATG TGGAGGGAAT
GAAGAGAAGG GAAATTTATT ATACACTGCA TATGGTTCAA ATGGTCAGTG GGGCTTGTTT
GAAAGGAATT TTGGACGGAG CGATACCCAG GAGCCAGACC CAGAGGGAAG GGTTCCCCAG
TGGGACAAAG CAAGTGTGCA GGAATTGAAG GACAAGTTCT CTGCCCTTGG CTTGGGACCC
CGCCAGCTAG CTGTTCTGTC TGCATTCTTG GGTCCTGATC AGGTAGCCAC AGAAACTTTA
TTAGCTGCTG ATCCTGAAGT TTTTCCATGG GTTCAGAAAT ATCAACGTAG CCGAGAAACA
GTATCCGAAA CAGATTATGA GGTTGATCTG ATCACTACTT TCACAAAACT GAGTAGTTTG
GGACAACAAA TCAATTATGA GGCGTATACT TATCCAGTCA AAAAAGTAGA TTTCAGCAAA
CTCAAATTG
>Sppo_Spipo11G0007500
ATGTGG---G CCATC---GG CAGGAGAGAG GCCCTG---A AATGCGTCGG CGCTGTGTTA
GGCATGGAAC TTTTGGCGAG CTCTGGT--- TCGTTCACCG AATTGGCAAG CGCAGCTGAT
TTAATTCAGA GAAGACAACG TTCTGAACAG TCCTTTATCA AAGATACCCT TGCGACAGCT
ATCAAGAAAC ACCCAGACCT TGTCCCATCT ATACTTACTC TCGCGCTAAA TGATGCTCTT
ACCTATGATA AGGCCACAAA AACTGGAGGG CCGAATGGAT CAATCAGGCT GAGCTCGGAG
ATTAGTAGAC CTGAAAACAG TGGGCTTGGT GCCGTATTAA GTCTTTTAGA GGAGTCAAAG
AAGGAGATTG ATGCCTTCTC CAAGGGAGGG CCTCTCTCTT ATGCAGACCT CATCCAATTT
GCTCAATCTG CTGTAAAGAA AACATTCATC GACTCTGCCA TTCGAAAATG TGGTGGGAAT
GAAGAGAAGG GAAGGATACT CTACACCGCC TATGGCTCTA CTGGTCAGTG GGGCTTGTTC
GACAGACAAT TTGGGCGGAC TGATTCCCAA GAACCTGACC CTGAAGGACG CATCCCTCAG
TGGGACAAGG CATCTGTCGA GGAGATGAAA GCGAAGTTCT CGGCAGTCGG CTTGGGTCCT
CGCCAGCTAG CAGTGATGTC GGCGTTTCTG GGTCCCAACC AGCTGGCGAC GGAGAGCTTG
CTAGCTTCGG ATCCCGAGGT CCGTCCCTGG GTCGAGAAGT ATCAGCGAAG CAGAGAGACC
GTGTCTCAGA CTGATTATGA GGTGGATCTG ATAACAACCC TCACCAAGCT CAGTGGCCTC
GGACAGACCA TCAACTATGA AGCGTATTCT TACCCCGTCC AGAAGATCGA CATCCGGAAG
CTGAAGCTG
>Amtr_evm_27.model.AmTr_v1.0_scaffold00048.209
ATG------- --------CG TAAACGATTA GCCGTC---- ---------- ----------
---------- ---------- ----GCC--- ---------- ---------- ----------
---------- ---------- -------CCC GACAATGCCA AGGGTACCTT GAGCACAGTT
ATTGCAGGCC AACCAGAAGC GATTTCATCT ATTCTGAAGC TGGCCTTGAA TGACTCCATT
ACTTATGACA AGTCTACAAA GTCTGGGGGC CCAAATGGAT CAATTCGGTT CAGCTCAGAA
ATAAATAGAG CTGAAAACAG TGGGCTTCAA TCTGCATTGA ATCTTTTGGA GCAAGCTAAA
AAGGAAATAG ATTCCAATTC CAAGGGGGGG CCCATTTCAT TTTCAGACCT CATCCAATAT
GCACAGGCAG CTGTGAAGAA GACCTTCCTC GATGCTGCAA TTCGCAAATG CGGTGGAAAT
GAAGAGAAGG GAAGACTATT ATACACTGCA TATGGTTCAA GTGGCCAGTG GGGCTTGTTC
GATAGACAAT TTGGGCGAAC TGATTCTGAT GCACCAGACC CTGAAGGTAG GATTCCTCAA
TGGGACAAAG TATCTGTTCA AGAAATGAAG GATAAATTTG CGGCTGCTGG CTTTGGCCCT
CGTCAGCTTG CTGTCATGTC TGCATTTATT GGGCCAGATC AATTAGCAAC TGAGGCATAT
CTGGCCTCTG ATCCGGATGT AGCCCCATGG GTTAAGAAAT ACCAAAATAG CCGGGAAACA
GTGTCACAAA CTGATTATGA GGTGGATCTT ATTACTACAC TCACAAAACT CGGTTGCCTT
GGCCAAAAAA TCAATTATGA GGCCTACACA TATCCTGTGA AAAAGGTCGA TTTAAGCAAG
CTGAAATTA
```
