## Supplementary data 1-3 for "The Avocado Genome Informs Deep Angiosperm Phylogeny, Highlights Introgressive Hybridization, and Reveals Pathogen-Influenced Gene Space Adaptation": OG0009744_seq.cds.mus.aln_vf.fasta-gb

```
>Orsa_13106.m01437
GTCATATGGA GGGTGGTTCA GAATTTGCTT CCC---GGGA AGACAAAGGA CCAGAGTTCT
------GGAG AATCT----- -ACCCCTTCT GGGATCATGT GGTCCTTTGC CGCTGGTTCC
AATTTGTCAA CATCTGCAAG CTTTAATGCT AAGGAATCAA GGAAGAATTT AAATAAGTTC
TATAAGGAAA TCAGGACTCT GAAAAATGTT AACATGGCAG GTCGTCAATT TGGGGATGAG
GGTCTGTTTT TTCTAGCAGA AAGCTTAGCC TATAACAAGA GTGCAGAAGA GGTAGACTTT
TCTGGCAATG GGATAACAGC TGTGGGGATA GAAGCCTTTG ATGGCATTCT TCAGATAAAT
ACAGCCTTAA AATCTCTCAA CTTATCTGGA AATGCCATTG GAGACGAAGG AGCTAAGTGT
CTTTCAGATA TATTGGTAGA GAATGTAGGT ATCCAGAAGC TCCTATTGAA CAGTACAAAT
ATTGGAGACG AGGGGGCAAA AGCAATTTCG GATATGTTGA AAAAGAACAA GACGATACGT
ACTTTACAAC TCAGCAACAA CACAATAGAA TACAGCGGTT TTGCAAGTAT TGCAGAAGCA
CTCCTTGAGA ATAATGTGCT ACGGAGCTTA TTTGTCAATG GCAACTATGG TGGTCCTCTT
GGTGCATCCA GCCTAGCAAA AGGAATTCTA GGGAACAAAA CTTTGAGGGA ACTTCATTTG
CATGGCAATG GTTTTGGGAA TGAGGGAGTA CGTGCATTGA TGTCAGCGTT GTCTGCTCAC
AAAGGGAAGA TCACTGTTTT GGATATTGGT AACAACAACA TTACCTCTGA AGGTTCTCTT
CATGTTGCTG AGTTCATCAA AAGGACAAAG TCTTTACTAT GGCTCAGTCT ATACATGAAC
GATATAAGTG ATGAGGGAGC TGAAAAGGTT GCAGATGCTC TGAAACAGAA TAAAACAATT
TCTACTGTAG ACTTGGGTGG TAATAACATT CACTCTAAAG GGGTAAGTGC AATAGCTGAA
ACTCTGAAGG ATAATTCAGT GGTGACAACA TTGGAGTTGA GCTATAATCC GATTGGGCCA
GAGGGGGTAA AGGCTCTTTG TGATGTTCTC AAGTTCAATG GGAAAATCCA AACCCTTAAA
CTTGGTTGGT GCCAGATAGG TGTATCAGGT GCAGAATTTG TTGCTGATTG TTTGAAGTAC
AACACAACAT TATCTACATT GGATTTGAGG GCAAATGGAC TTGGAGATGA TGGTGCTATC
TGCTTGGCTC GAAGTTTCAA GATCATCAAT GAATCTTTGA CTTCACTTGA CCTGGGCTTT
AATGAGATTA GAGATGATGG AGCATTTGCA TTGGCACAAG CACTTAAAGC TAATGAAGAT
CTTGCAGTCA CATCATTAAA TCTTGCAAAC AACTTCTTCA CTAAATTTGG ACAGGTTGCT
CTGTCTGAGG CACGGGATCA TGTATATGAG ATGAGCGAA- --AAGGAAAT AGACATTTTC
TTTTAG
>Thca_Tc02_g022950
GTTTTATGGA AAGTGGTGGA GAAACTCCTT ATG---CCAA AGCCATCAAG GTCTTCATCT
------GTTG AAAATAAATC TCCTTCGCAA GGATTGAAGT GGTCTTTTGC CCCAGGTACA
AATTTGTTGT CAGGTTTTGC TGCTAAAATT AGACAGTCAA AGCAGACACT CAATGAATTT
GCCAAGGAAC TCAGGGCATT CAGCAGTGTT GACATGTCAG GACGTAACTT TGGAGATGAA
GGGCTGTTTT TTCTTGCTGA GAGCTTGGGT TACAATAAGA TTGTTGAGGA AGTGAGTTTT
GCTGCTAATG GAATAACGGC TGCAGGGATA AAAGCCTTAG ATGGTGTTCT TCAAGCAAAT
ATTGTATTGA AAACCCTTAA TCTTTCGGGA AACCCCATTG GAGATGAAGG AGTAAAGTGC
CTATGCGATA TTTTGGTGAA TAATGCTAGT ATTCAAAAGC TCCAGCTAAA CAGTGTTGAC
CTAGGAGATG AGGGTGCAAA GGCTATTGCA GAGTTGTTGA AGAAAAATTC AACCTTACGT
GTTCTTGAAC TTAATAACAA TATGATTGAC TATTCTGGAT TTACAAGTTT AGCGGGAGCT
TTTCTTGAGA ACAACACTGT CCGGAATTTA CACCTAAATG GTAATTATGG TGGTGCTTTG
GGGGCTAATG CATTGGCTAA AGGGCTGGAG GGCAACAAGT CTTTACGGGA ACTTCATTTA
CATGGAAATT CCATTGGTGA TGAAGGAGTG CGCTCTTTGC TGTTAGGCTT ATCTTCTCAC
AAAGGGAAAA TTACTCTTCT GGACCTTGGG AACAACTCAA TAACTGCAAA AGGTGCTTTT
CACGTTGCAG AATATATCAA AAAAAGCAAG AGCTTGCTGT GGGTGAATCT TTACATGAAT
GACATTGGTG ATGAGGGTGC AGATAAAATT GCAGATGCTT TGAAACAAAA CCGGGCAATA
ACAACCATAG ACCTGGGTGG AAATAATATT CATGCCAAGG GGGTCAGTGT GATAGCTGAA
GCCTTAAAAG ATAATACTAT CATTACAAAT TTGGAACTTG GTTATAATCC CATTGGACCA
GATGGAGCAA AGGCTTTGTC TGAAGTTCTT AAGTTCCATG GAAATGTAAA AACACTTAAG
CTCGGTTGGT GTCAGATAGG ACCAAAGGGT GCGGAGTTCA TTGCAGATAT GTTGAGATAT
AATAATACCA TATCAATGCT GGACTTGCGA GCAAATGGAC TTAAAGATGA AGGTGCAGCC
TGCCTGGCTC GCAGCTTGAA AGTAGTTAAT GAAGCTTTAA CTTCACTTGA CTTGGGATTC
AATGAGATTA GGGATGATGG TGCTTTTGCC ATTGCTCAAG CACTCAAGGC CAATGCAGAT
GTCACAGTAA CATCTCTCAA CCTTGCAAGT AACTTTCTTA CAAAATTTGG GCAGAGTGCA
TTGACTGATG CAAGAGATCA TGTATATGAG ATGAGTGAA- --AGGGAAGT CAATATATTT
TTCTAG
>Aqco_AcoGoldSmith_v1.002282m
GTGTTATGGA AGCTGGTTGA AAAATTAATG CTA---CCAA AATCAGGGAA ATCTTCATCC
---ATGGGGG AGAAAAGTTT CTCTTTGCCA GAAATCAAAT GGTCCTTTGC GCCGGGTACA
AATTTGTCTT CTGGTCTTAG TTTTTCAGAT AGAGAGAAGA AACAAAAGCT CAGTGACTTT
GCCAAAGAGC TTAGAGCATT TAGCGATGTT AATATGTCAG GTCTCAAATT TGGGGATGAT
GGACTTTTCT TTCTTGCTGA GAGCTTAGGC TACAACCAGG TTGCAGAAGA AGTGGATTTT
TCTGCTAATG ATATAACTGC AGCTGGATTA AAAGCCTTTG ACGGTGTTCT TCAATCAAAT
ATAGTATTGA AAACACTCAA TCTCTCTGGA AACCGTATAG GAGATGAAGG AGCTAAGTGT
TTATGTGAAA TATTGGTGGG CAATGCAAGT ATCCAAAAGC TCCAGCTGAA TAGTACTGAT
GTGGGAGATG AGGGTGCAAA GGCAATTGCT GAGTTGCTTA AAAAGAATTC AAGCTTGCGC
ATCCTTGAAC TTGACAACAA CATGATTGAC TATTCTGGAT TCACAAGTCT TGCTGGAGCA
CTTTTGGAGA ATAAGACAAT TCAGTCACTA CATCTCAACG GAAACTATTG TGGTGCTCTT
GGTGCTGCTG CTCTTGCTAA AGGGACTGAG CGAAACAAGT CATTGAGGGA ACTTCATTTG
CATGGAAATG CTATTGGTAA TGAAGGGGTT CGGGCTTTGA TGACAGGCTT ATCTGCTCAT
AAGGGTAAAT TCACACTTTT AGACATTGGC AACAATGAAA TTGGTGCAAA AGGTGCCTTC
TATGTTGCTG AGTATATCAA GAAATCAAAG AACTTGCTAT GGTTGAATCT TTACATGAAT
GACATTGGTG ATGAGGGAGC TGAAAAAATT GCAGATGCTT TGAAAGAGAA CCGGACAATT
GCAACCATAG ACCTGGGTGG AAATAACATT CATGCCAAGG GAGTTACAGC CATAGCCCAA
GTTCTGAAAG ACAACACCGT CATTAAATCT TTGGAACTTG GATACAATCC CATTGGACCT
GATGGAGCAA AAGCTTTAGC TGAAGTACTC AAGTTTCACG GGAAGATAGA AATCCTCAAG
CTTGGTTGGT GTCAGATTGG ACCAAAAGGT GCAGAGTATA TTGCAGATAC TTTAAAGTAT
AACACAACTA TATCAACTCT TGATTTACGG GCAAATGGAC TCAGAGATGA TGGTGCAGCT
TGTTTGGCTC GCAGCTTGAA AATTGTTAAT GAAGCCTTAA CATCACTGGA TCTAGGATTT
AATGAAATCC GGGATAAGGG AGCATTTGCT ATTGCTCAAG CACTCAAGGC AAATGCGGAT
ATTACACTCA CATCCCTGAA CCTTGCCAGC AACTTCCTAA CAAAATATGG GGAGGTTGCT
CTAACTGATG CAAGAGATCA TGTATACGAG ATGAATGAA- --AAGGAGGT TGGTATTTTT
TTCTAG
>Prpe_PAC_17657108
---------- ---------- ---------- ---------- ---------- ----------
---------- ---------- ---------- ---ATGAAGT GGTCTTTTGC CGCCGGTTCA
AATTTGCTTA CAGGTTTTGG TGCAAAGATT AGAGAGTCCA AGCTGAAGCT CAATGACTTC
GCCAAGGAAC TTAGGTCATT CAGAAGTGTC GACTTGTCAG GGCGTAATTT TGGAGATGAA
GGATTAATTT TTCTTTCTGA GAGTTTGGGT TACAATCAGA CTGCTGAAGA AGTGAGTTTT
GCTGCAAATG GAATAACTGG AACTGGAATA AAAGCCTTGG ATGGTGTTCT TCAAGCTAAC
ATTATGTTAA AGACTCTTAA TCTTTCTGGA AACCCCATTG GAGATGAAGG CATTAAGTGC
CTATGTGATA TATTGGCGAA TAATAATGGT ATTCAAAAGC TCCAGCTCAA CAGTACTGAC
TTAGGGGATG AGGGTGCAAA GGCTATTGCA GAAATGTTGA AGAATAATTC AAGCTTGCGT
GCTCTCGAAC TTAACAACAA TATGATCGAC TACTCTGGAT TTACAAGTCT TGCTGGAGCT
CTTGTTGAGA ACAACACAAT ACGGAATATA CATCTGAATG GCAATTATGG TGGTGCCCTG
GGGGCCAATG CTTTAGCGAA AGGACTTGAG GGGAACAAGT CTTTAAGGGA ACTTCATTTG
CATGGAAATT CTATTGGAGA TGAAGGAGTG GCTGCTTTGA TGTCAGGTTT ATCATTACAT
AAAGGTAAAC TTACACTTCT AGATATTGGC AACAACTCTT TTAGTGCAAA AGGCGCCTTT
CATGTTGGTG GATATGTCAA AAAGACCAAG AGCTTGTTAT GGTTGAACGT TTACATGAAT
GATATAGGTG ATGAGGGAGC TGAAAACATT GCAGATGCTT TGAAGCAAAA CCGGACAATA
ACAACCATAG ACCTGGGAGG AAATAACATC CATGCCAAGG GAGTCACTGC CATAGCTGAA
GCGTTGAAAG TTAATTCTGT CATTACATTT TTGGAGCTTG GTTATAATCC CATGGGACCT
GATGGGGTGA AGGCTTTATC CGAAGTTCTC AAGTTTCACG GAAACATAGA AACCCTTAAG
CTTGGCTGGT GCCAGATTGG TGCAAAGGGT GCAGAGTTCA TCGCGGATAT GTTAAAATAT
AATACTACAA TACGCGTTCT GGACTTGCGG GCAAATGGAC TTCGAAATGA AGGTGCATCC
TGCCTGGCTC GTAGCTTAAA AGTGGTGAAT GAAGCTTTAA GTTCGTTAGA TTTAGGGTTC
AATGAAATCA GAGATGACGG GGCGTTTGCA ATTGCTCAAG CACTGAAGGC CAATGAAGAT
GTGACAGTCA CATCTCTGAA CCTTGCGAGT AATTTCCTCA CCAAATTTGG GCAGAGTGCT
TTGACAGATG CAAGAGACCA TGTATATGAG ATGAGTGAA- --AAAGAAAT CAACATTTTT
TTCTAG
>Sppo_Spipo25G0010900
GTGTTATGGA AGGTGGTTGA AAGGTTACTA ATA---CCAA AGCCAAAAGG AGCATCTTCT
GCGGCTGCTG AGAAAAAATC TTCATTTCCT GGTATGAAAT GGCTGGTTTC TCCTGGATCA
AATTTGCCAA CAGGTTCTGG GTTGAAGATT CGGGAATCAA GGCAACGACT CAAAGAGTTT
GCAAAAGAAC TTCGAACATT TCAGCGAGTT GACATGTCAG GCCGCAACTT TGGTGATGAG
GGCCTTGTTT TTCTTGCGGA AAGCTTGGGT TACAATCAGT CTGCAGAGGA AGTGGACTTT
TCTGGCAATG GCATTACAGC CACAGGAATT AAAGCCTTTG ATGGCGTGCT TCAGTCAAAT
TTTGCTCTGA AAACTCTTAA TCTTTCTGGA AATGCCATTG GTGATGAAGG CGCACAGTGT
CTCTCAGAGA TCCTGGTCAA AAATTCTGGT ATTCAGAAAC TGCAGTTGAA TAGTACTGGT
CTTGGGGATG AGGGAGCAAA GGCTATCGCA GAGATGCTGA AAAAGAATTC ATCTCTTCGA
GTTCTAGAAC TTAACAACAA TATGATTGAC TACTCCGGAT TTGCAAGTCT AGGCAGTGCA
CTTCTTGAAA ACACAGCCAT TCGCTCGATA CATCTCAACG GAAACTATGG TGGTGCTCTC
GGCGCTGCCA GTCTAGCAAA GGGCATTGAA GGCAACAAGT CATTAAGGGA ACTTCATTTG
CATGGAAATG ATATTGGTAA CGAGGGTGTA CGGGCTTTGA TGGCTGGGTT ATCTGCCCAT
AAAGGGAAGA TTACCCTTTT AGATCTTGGG AACAATGACA TTGGGCCTGA TGGTGCTTTC
CACGTGTCTG CATACGTTAA GAAAACTAAA TCCCTGTTGT GGTTGAATCT TTACATGAAC
GACATGGGTG ATGAGGGAGC CACGAAGATC GCTGAAGCAC TGAGGGAGAA CCGCACTATT
ACTACCATAG ACTTGGGTGG CAATAATATC CATGCAAGTG GCGTCGCGGA CATTGCACGT
GTTCTCAAGG ATAACTCTAT CCTAACCACA TTGGAATTGG GCTATAACCC TATTGGCCCT
GAAGGAGTGA AGGCTCTTTG CGAAGTCATC AAGTTCCATG GGAAGATTGA AATACTGAAA
CTCGGGTGGT GCCAGATTGG GCCCAAGGGT GCTGAGTACG TTGCTGATGC CCTTAAGTAC
AACACAACCT TATCTACTCT AGATTTGCGG GCAAATGGGC TTGGAGATGA T---------
---------- ---------- ---------- ---------- ---------- ----------
---------- ---------- ---------- ---------- ---------- ----------
---------- ---------- ---------- ---------- ---------- ----------
---------- ---------- ---------- ---------- ---------- ----------
------
>Utgb_Scf00837.g22128
GTGCTGTGGA AATTGGTCGA AAAGATTCTT GTG---CCAA AGCCTTCCAA ATCTACAGAA
------AAGC TAACTAAC-- -GCTGGTCAC GGGGTTAAAT GGTCTGTTGC TCCTGGGACA
AATTTGCTCA CTCAGTTTGG GGACAAGGCT AGGGAATCAA AGTCAAGGCT TAATGATTTT
GCCAAGGAGC TTAGGACATT TGCAAATGTT GACATGTCAG GTCGCAACTT TGGAGATGAT
GGACTTTTTT TCCTCGCAGA GAGTTTAGCA TACAATCAGA CAGTTGAAGA AGTAAGTTTT
GCTGCAAATG GGATAACCGC TGAGGGGATG AAGGCATTTG ATGGTATATT ACGATCAAAT
GTTGCTCTAA AATCTCTTGA CTTGTCAGGG AATTCTATTG GAGATGAGGG TCTAATTTAT
TTATGCAGTG CTCTGTCCGA AAATTCTGGT ATTCAGAGGC TACAACTCAG TAGTTGTGCT
TTTGGGGATG AGGGAGCGAA AGCCATTGCT GATATGTTAA AGAAGAATTC AACCATGCGT
CTTATTGATC TCAACAACAA TTTAATCGAT TTCACAGGAT TTTCAAGTCT TGGAGGTGCT
CTTCTTGAGA ATAAGAGTTT ACTATCACTA TACTTAAATG GAAATTATGG TGGTCCACTA
GGTGCTGCTG CTCTTGGAAA GGGATTAGAG GGAAACAAGT CGTTGAGGGA ACTGTTTTTG
CAAGGAAACT CAATTGGTGA TGAAGGAGTA CGTGCATTGA TTTCTGGGTT ATCTCATCAC
AAGGGAAAGC TTACAGCTTT GAATCTTGCA AATAACTCAA TTAGTGCCGA AGGAGCTTCT
TATATTGCAG AGTACATTAG AAAGAGCAAG AGTTTGTTAT GGATTAATCT TTACATGAAT
GATATTAAAG ATGAGGGAGC TGAAAAGATA GCAGAAGCTT TGAAGCACAA TCGCACAATT
ACAAATATTG ATTTGGGAGG AAATGATATA CATGCTCAAG GGATTTCTGA AATAGCGAGA
GTTTTTAAAG ATAATTCCCC CATTACCGCT TTGGAACTTG GTTATAATCC CATTGGACCC
GATGGTGCGA AGGTTCTATC TGAAGTTCTC AAGTTTAATG GAAATGTCAA AGATTTAATG
CTAGGCTGGT GTCAGATAGG TCCCACAGGT GCCGAATATA TTGCAGATAT GCTTAAGTAT
AATGCTACCA TTTCTAGTTT GGATCTACGA GCCAATGGAT TAAGAGATGA GGGTGTCATC
TGCCTTGCTC GTAGTTTGAA GGTTGTTAAT GAAGCCTTGA CATCATTAAA CCTTGGATTC
AATGAGATAA GGGATGAAGG AGCATACGCT ATAGCTCAAG CGCTCAAGTC TAACGAAGAC
ATTGGCCTCA CGTCACTGAA TCTAATGAGC AACTTCATTA CCAAGTTGGG GCAGGTTGCC
ATCACGGATG CAACTGATCA TGTGTATGAG ATGAATGAA- --AAAGAGCT GAACGTCGTG
TTCTAG
>Seit_Millet_GLEAN_10023308
GTCATATGGA AGGTGGTTCA GAATATGCTT CCG---GGGA AGAAAAATGA CCAGGATTCT
------GGAG AATCT----- -GCGCCTTCT GGGATCATGT GGTCCTTTGC TGCTGGTTCC
AATTTGGCAA CATCTACC-- -CGCAATGCT AAGGAGTCAC GGAAAAATCT CAACAAGTTC
TACAAAGAAC TCCGGACTTT GAAAACTGTT AACTTGGCAG GCCGCCAGTT TGGGGATGAG
GGTCTGTTTT TTCTAGCAGA AAGCTTAGCC TATAACAAGA GTGCAGAGGA GGTGGACTTT
GCTGGCAATG GGATAACAGC TGTGGGGATA GAAGCCTTTG ACGGAATTCT TCAGATAAAT
ACCGCTTTGA AAACTCTCAA TTTATCTGGA AATGACATTG GAGACGAAGG AGCTAAGTGT
CTTTCAGATA TATTGATTGA AAATGTGGGT ATTCAGAAGC TCCTACTGAA CAGTATTAAT
ATTGGAGATG AGGGTGCCAA GGCAATATCA AATATGCTGA AAAAGAACAA ATCAATACGT
ATCCTACAGC TCAGCAACAA TGCAATTGAA TACAGTGGTT TTGTGAGTAT TGCGGAAGCC
CTTCTAGAGA ATAATTCTAT AAGGAGCCTG TATCTCAATG GCAACTATGG CGGTCCTCTT
GGTGCATCCA GCCTAGCTCG AGGAGTTTTA GGGAACAAGT CTTTGAGGGA AATTCACTTG
CATGGAAATG GGATTGGGAA TGAGGGAATA CATGAGTTGA TGTCAGCATT ATCTGCTCAC
AAAGGGAAGA TCACAGTTGT GGATATTGGT AACAACAACA TTAGCCCGGA AGGTTTACGT
CCTGTTGCTG AGTTCATCAA AAGGACGAAG TCTTTACTGT GGTTCAGTCT CTACATGAAC
GACATTGGCG ACGAGGGAGC TGAAAAGATT GCAGAGGCTC TGAAAGATAA CAAAACAATT
TCTACCATAG ATTTGGGCGG CAATAACATT CACTCCAAAG GGGTTAGTGC AATTGCGGAA
ACTTTGAAGG ATAACACAGT GCTGACAACA TTGGATTTGA GCTACAATCC AATTGGATCA
GATGGTGTAA AGGCTTTGTG TGATGTCCTC AAGTTCCATG GGAAGATCCA AACCCTTAAG
CTTGGCTGGT GCCAGATAGG TGTGCAAGGT GCAGAGTTTA TTTCTGATTG TCTGAAGTAC
AACACAACAT TGTCAACATT GGATTTGCGG GCGAATGGGC TTGGAGATGA TGGTGCTATA
TGCTTGGCAC GAAGTTTCAA GATAATCAAT GAATCTTTGA CGTCACTTGA CCTGGGTTTT
AATGAGATTA GAGATGACGG AGCGTTTGCA TTGGCGCAAG CACTCAAGGC TAATGAAGAT
CTGGCAGTCA CATCATTAAA TCTTGGAAAC AACTTCTTCA CAAAATTTGG ACAGATCGCT
CTCTCTGAGG CTCGTGATCA TGTATATGAG ATGAGCGAA- --AAGGAGAT AGACATTTAT
TTTTAG
>Sobi_Sobic.010G098200.1.v2.1
GTCATATGGA AGGTGGTTCA GAATATGATT CCA---GGGA AGAAAAAGGA CCAGAATTCT
------GGAG AATCT----- -GCGCCTTCT GGGATCATGT GGTCCTTTGC TGCTGGTTCA
AATTTGTCAA CACCTACC-- -CTCAGTGCT AAGGAGTCGC GGAAAAATCT TAACAAGTTC
TACAAAGAAA TTCGGACTTC GAAAACTGTT AACATGGCAG GTCGTCAGTT TGGAGATGAG
GGCCTGTTTT TTCTAGCAGA AAGCTTAGCC TATAACAAGA GTGCAGAAGA GGTGGACTTT
TCTGGCAATG GGATAACAGC TGTGGGAATA GAAGCCTTTG ATGGAATTCT TCAGATAAAC
ACAACTTTGA AAACTCTCAA TTTATCTGGA AATGACATTG GGGATGAAGG AGCTAAGTGT
CTTTCAGATA TATTGGTTGA AAATTTCGGT ATTCAGAAAC TCCTTCTGAA CAGTATCAAT
ATTGGGGACG AGGGTGCCAA GGCAATTTCA AATATGCTAA AAAAGAATAA ATCAATACGT
TTTCTACAGC TTAGCAATAA TACAATTGAC TACAGTGGTT TTGCAAGTAT TGCAGAAGGC
CTTTTAGAGA ATAATTTGAT ACGGAGCTTG TATCTCAATG GCAACTATGG TGGTCCTCTT
GGTGCATCCA GCCTAGCTCA AGGAATTTTA GGGAACAAGT CATTAAGGGA AATTCACCTG
CATGGTAATG GGATTGGGAA TGAGGGAATA CGTGAGTTGA TGTCTGCATT ATCTGCTCAC
AAAGGGAAGA TCACAATTGT GGATATTGGT AACAACAACA TTAGCCCGGA AGGTTTACGT
CCTGTTGCCA GCTTCCTCAA AAGGACAAAG TCCTTACAGT GGTTCAGTCT CTGCATGAAT
GATATTAGCG ATGAGGGAGC TGAAAAGGTT GCTGAGGCTC TGAAAGATAA CAAAACGATT
TCTACCATAG ACTTGGGTGG CAATAACATT CACTCCAAAG GTGTTAGTGT AATAGCGGAA
ACTTTGAAGG ATAATGCGGT GCTGACAACA CTGGATTTGA GCTACAATCC AATTGGATCA
GATGGGGTAA AGGCTTTGTG CGATGTCCTC AAGTTCCATG GAAAGATCCA AACCCTTAAG
CTTGGCTGGT GCCAGATAGG TGTGGAAGGT GCAGAGTGTA TTGCTGATTG TCTCAAGTAC
AACACAACGT TATCAACATT GGATTTGCGG GCAAATGGAC TTGGAGATGA TGGTGCTATA
TGCTTAGCAC GAAGTTTCAA GATAATCAAT GAATCTTTGA CATCTCTTGA CCTGGGTTTT
AATGAGATTA GAGATGACGG AGCATTTGCA TTGGCTCAAG CACTCAAGGC TAATGAAGAT
CTGGCAGTCA CATCATTGAA TCTTGCGAAC AACTTCTTCA CAAAATTTGG ACAGGTTGCT
CTTTCGGAGG CGCGGGATCA TGTATTCGAG ATGCACGAA- --AAGGAGAT AGACATTTAT
TTTTAG
>PeaH_augustus_masked-Ctg3729-processed-gene-0.0-mRNA-1
---------- ---------- ---------- --------AA AA-------- ----------
---------- --AAC----- ---------- ---------- ---------- ----------
---------- ---------- ---------- ---------- ---------- ----------
---------- ---------- ---------- ---------- ---------- ----------
---TGCATTT TTCTGGTAAA TAAACTT-TT TATCCACAT- ---------- ----------
---------- ---------- ---------- ---------- --------TT ACAG------
---------- ---------- ---------- ---------- ---------- -------TAT
CTGTCAGATA TTTTGATGGG GAATGATGGC ATTCAAAAGC TTCAGTTGAA TAGCGCTGGT
CTAGGGGATG AGGGTGCAAA GGCTATTGCA GAGATGCTGA AAAAAAATTC AGGCTTAAGA
GTTCTAGAAC TAAACAACAA TATGATTGAC TATTCTGGTT TCACAAGTTT AGCTGGAGCA
TTACTCGAGA ATAATACAAT TCGAGCAATA CATCTTAATG GAAATTATGG TGGAGCTCTT
GGTGCTTCTG CACTTGCTAA AGGGATTGAA GGGAACAAGT CTTTGAGGGA ACTTCATTTG
CACGGAAATG GTATTGGAAA TGAAGGTGCG AGGGCTTTGA TGTCA----- ----------
---GGGAAAA TCTCACTGTT AGATATTAGC AACAATGAGA TTGGCTCCAA AGGTGCTTTT
CATATTGCTG AGTTCATAAA AAAAAGCAAA TCCTTGCTAT GGTTGAATCT TTACATGAAT
GACATAGGTG ATGAGGGTGC TGAAAGAATT GCAGATGCTT TGAAGCAGAA CCGCACAATA
ACGACATTGG ACTTGGGTGG TAATAACATA CATGAAAAAG GGGTCACTGC AATAGCAGCA
GTGCTAAAAG ACAACTCTGT TATCACAACT TTGGAGCTGG GCTACAATCC AATCGGACCT
GAAGGGGCAA AGTCACTATC TGAAGTACTC AAGTATCATG GGAAAATAGA AACTCTCAAG
CTTGGCTGGT GTCAGCTTGG AGCTAAGGGC GCAGAGTACA TTGCAGACTT ATTGAAGTAT
AATACAACCA TATCAACACT TGATTTACGG GCCAATGGAC TTGGAGACAA TGGCACGATT
TCTTTGGCTG GTAGCTTGAA AATAGTTAAT GAAGCTTTGT GCTCTCTTGA TTTAGGGTTT
AATGAGATAA GAGATAATGG AGCATTTGCT CTTGCTCGAG CACTGAAGGC TAATGAAGAA
CCAGCATTGA CGTCCTTGAA CCTTGCAAGC AACTTCATAA CAAAATATGG GCAGGTTGCT
TTGACTGATG CGAAGGATCA TATATATGAG ATGATTGAA- --AGGGAGGT CAACATTTAC
TTCTAG
>Coca_GSCOCT00032091001
GTTCTATGGA AATTGGTGGA GAAAGTCCTT GTG---CCAA AACGAAAAAA TTCTCTGTCA
------GAAG AAAACAGA-- -TCTTCTCAA GGTGTGAAAT GGTCCTTTGC TCCTGGGACC
AATCTATTAT CTGCTTTTGG TGCGAAGGTT ATAGAATCCA AGCAGAGGCT AAATGAGTTT
GCCAAAGAAC TTCGGTTATT CAGAACAGTT GACATGTCAG GCCGTAACTT TGGTAATGAT
GGACTTTACT TTTTAGCTGA GGGCTTGGCA TACAACCAGA CTGCTGAGGA AGTCAGCTTT
GCTGCTAATG GAATAACTGC TGATGGAATA AAGGCTTTTG ATGGTGTTTT GCAATCCAAT
GTTGCCCTAA AAACTCTGGA TCTTTCGGGG AATCCCATAG GTGATGAAGG AGCTAAGTAC
TTACGTGATG TTCTGTTGGA AAATTCCAGT ATTCAAAAGC TTCAGTTGAA CAGCACTGGA
TTGGCTGATG AGGGAGCAAA GGCTATTGCT GAGTTGTTGA AGAAAAATTC AGCTTTGCGT
ATTCTTGAAC TCAACAACAA TCTCATCGAT TACTCGGGAT TTTCAGGCAT TGCTGAAGCA
CTTCTTGAGA ATAAAAGCAT ACAGGTCTTG TATCTCAATG GAAATTATGG TGGTCCTTTG
GGTGCTGCTG CTCTTGCTAA AGGTTTAGAG GGGAACAAGT CATTGAGGGA CCTTTTTTTA
CATGGGAACT CTATTGGAGA TGAAGGTATT CGTGCTCTGA TAATTGGCTT ATCTATACAT
AAAGGGAAAG TGACCTCTTT AGACATTGGG AACAATTCAA TCAGTGCAAG AGGAGCATTT
CATGTGGCCG AGTACGTAAA AAAAAGCAAA AGCTTACGTT GGATAAATAT CTACATGAAT
GATATTGGAG ATGAGGGAGC TGAGAAAATA GCAGAGGCTT TGAGGCAGAA CCGTTCAGTG
ACCGACATAG ATTTGGGGGG AAATGACATC CATGCCAAGG GAGTCGCTGC CATAGCAGAA
GTTTTCAAGG ACAATGCTGT CCTTACTTCA TTGGAGATTG GTTATAACCC CATTGGTCCT
GATGGAGTGA AGGCATTGGC TGAGGTTCTC AAGTTTCATG GAAACATAAA AAACCTTATG
CTTGGTTGGT GTCAGATTGG AGCCAAAGGT GCTGAGTTCA TTGCTGATAT GCTGAAGTAC
AACGGTACCA TATCAACCCT AGACCTGCGA GGCAATGGAC TTAGAGATGA GGGTGCCATA
TGCCTAGCTC GTAGCTTGAA GGTTGTAAAT GAAGCTCTAA CCACGCTAAA TTTGGGATTC
AATGAAATCA GAGATGAAGG AGCTTTTGCC ATTGCTCAGG CACTCAAGGC CAATGAAGAT
GTTAGGCTGA CTTCATTAAA TTTTGCCAGC AACTTCCTCA CCAAATTGGG ACAGACTGCA
CTAACAGATG CTAGAGATCA TGTCTTGGAG ATGAATGAA- --AAGGAAGT CTCTATTTTC
TTTTAG
>Zema_GRMZM2G110289_T01
GTCATATGGA AGGTGGTTCA GAATATGATT CCA---GGGA AGAAAAAGGA TCATGGTTCT
------GGAA AACAT----- -GCGCCTTCT GGTATCATGT GGTCCTTCGC TGCTGGCTCC
AATTTGGCAA CATCTACC-- -CTCAGTGCT AAGGAGTCGC GGAAAAATCT GAACAAGTTC
TACAAAGAAC TTCGAACTTT GAAAACTGTT AACATGGCTG GTCGTCAGTT TGGAGATGAG
GGCCTGTTTT TTCTAGCAGA AAGCTTAGCC TATGACAAGA GTGCAGAAGA GGTGGACTTT
TCTGGCAATG GGATAACAGC TGTGGGGATA GAAGCCTTTG ATGGAGTTCT TCAGATAAAC
ACAACTTTGA AAACTCTCAA TTTATCTGGA AATGACATCG GGGATGAAGG AGCTAAGTGT
CTTTCAGATA TATTGGTTGA AAATGTGGGT ATCCAGAAAC TCCTCCTGAA CAGTATCAAT
ATTGGGGACG AGGGTGCCAA GGCACTTTCG AACATGCTGA AAAAGAATAA ATCAATACGT
ATTCTACAGT TCAGCAATAA TGCAATTGAA TACAGTGGTT TTGCAAGTAT TGCAGAAGCC
CTTTTAGAGA ATAATACGAT ACGGAGCTTG TATCTCAATG GCAACTATGG TGGTCCCCTT
GGTGCATGCA GCCTAGCTCA AGGAATTCTA GGGAATAAGT CTTTAAGGGA AATTCACTTG
CATGGTAATG GGATTGGGAA TGAGGGAATA CGTGAGTTGA TGTCTGCATT ATCTGCTCAC
AAAGGGAAGA TCACAGTTGT GGATATTGGC AACAACAACA TTAGCCCGGA AGGTTTACAT
CCTGTAGCCG AGTTCCTCAA AAGGACAAAG TCCTTACAGT GGTTCAGTCT CTACATGAAC
GATATTAGTG ATGAGGGAGC TGAAAAGGTT GCTGAGGCTC TGAAAGATAA CAAAACAATT
TCTACCATAG ACTTGGGTGG CAATAACATT CACTCCAAAG CTGTTAGTGC AGTAGCGGAA
ACTTTGAAGG ATAATGCAGT GCTGACAACA CTGGATTTGA GCTACAATCC AATTGGATCA
GACGGAGTAA AGGCTTTGTG CGATGTCCTC AAGTTCCATG GGAAGATCCA AACCCTTAAG
CTCGGCTGGT GCCAGATAGG CATGGAAGGT GCAGAGTGTA TTGCCGACTG TCTCAAGTAC
AACACAACGT TATCGACATT GGATCTGCGG GCAAACGGGC TTGGAAACGA TGGTGCTATA
TGCTTGGCGC GAAGTTTCAA GATAATCAAC GAATCGTTGA CGTCCCTTGA CCTGGGTTTC
AATGAGATTC GAGACGACGG AGCATTCGCA TTGGCACAGG CGCTCAAGGC TAACGAGGAT
CTGGCGGTCA CGTCATTAAA TCTCGCAAAC AACTTCTTCA CGAAATTCGG ACAGGTCGCT
CTTTCTGAGG CGCGGGACCA TGTGTACGAG ATGACCGAA- --CGGGAGAT AGACATTTAT
TTTTAG
>Vivi_PAC_17829646
GTTTTATGGA GATTGGTGGA GAAGATTCTG CTG---CCAA AATCATCAAG GTCTTCATCA
------CTAG AAAAGAAATC CTCCTCACCA GGAGTGAAAT GGTCCTTTGC CCCAGGTACA
AATTTGCTAG CAGGTCTCAC TGCAAAGTTT AGAGAGTCCA AGCAGAAGCT CAATGAATTT
GCCAAAGAAA TTAGGTCATT TGGAAGTGTT GACATGTCAG GACGAAATTT TGGAGATGAA
GGACTCTTTT TTCTTGCTGA GAGCTTAGCC TACAATCAGA ATGCGGAGGA AGTGAGTTTT
GCTGCTAATG GAATAACTGC AGCTGGATTG AAAGCCTTTG ATGGTGTTCT TCAATCAAAC
ATTGTGTTAA AGACCCTTGA TCTTTCAGGG AACCCTATTG GGGATGAAGG AGCTAAGTGC
CTATGTGATA TATTGATTGA TAATGCTGGT ATTCAAAAGC TTCAACTAAA CAGTGCTGAC
CTGGGGGATG AGGGGGCAAA GGCTATTGCA GAGATGTTGA AGAAAAATTC AAGCTTGCGT
ATCGTTGAGC TTAACAACAA TATGATTGAT TATTCTGGAT TTACAAGTCT TGGTGGAGCG
CTTCTTGAGA ATAACACTAT AAGAAATATT CATCTCAATG GCAACTATGG TGGTGCTCTG
GGGGTTGCCG CTCTGGCGAA AGGGCTTGAA GCGAATAAGT CTTTGAGGGA ACTTCATTTA
CATGGAAATT CTATTGGAGA TGAAGGAGTC CGTGTTTTGA TGTCTGGATT ATCTTCACAT
AAAGGAAAAC TTACACTTCT AGACATTGGC AACAATGAAA TTAGCTCCAG AGGTGCTTTT
CACGTTGCTG AATATATCAA GAAAGCCAAG AGTTTGCTAT GGTTGAATCT TTACATGAAT
GACATTGGAG ATGAGGGAGC GGAAAAAATC GCAGATGCTT TGAAGGAAAA CCGCTCAATA
GCAACTATAG ACCTGGGGGG AAATAACATC CATGCAAAGG GTGTGAGTAA AATAGCTGGA
GTATTGAAAG ACAATACAGT CATTACAACT TTGGAATTAG GTTATAATCC CATAGGGCCT
GAAGGAGCAA AGGCTTTATC TGAAGTTCTG AAGTTTCATG GGAAGATCAA AACCCTGAAG
CTTGGTTGGT GTCAGATTGG AGCAAAGGGT GCAGAGTTCA TTGCAGATAC TTTAAAGTAT
AACACTACCA TTTCAACTCT GGACTTGCGG GCAAATGGGC TTAGAGATGA AGGTGCAGTC
TGTCTAGCTC GCAGCATGAA AGTTGTTAAT GAGGCTTTAG CTTCACTTGA TTTAGGGTTT
AATGAAATAA GAGATGAAGG GGCATTTGCC ATTGCTCAAG CACTCAAGGC TAATGAAGAT
GTGGCAGTCA CGTCTCTAAA CCTTGCGAGC AACTTCCTCA CAAAATTTGG ACAAAGTGCT
CTGACAGATG CAAGAGATCA TGTATATGAA ATGAGTGAA- --AAGGAAGT CAACATTTTT
TTCTAG
>Amtr_evm_27.model.AmTr_v1.0_scaffold00048.77
GTTGTTTGGA AGGTGGCTGA AAAACTACTT GTGTCTTCCA AATCTGGAAA GCCTTCAAAT
------ATTG AAAATAAAGC ATCTTCATCA GGATTGAGAT GGTCTTTTGG CCCTGGTTCA
AATTTGTCAC CCGGTGTTAG CTCCAGGGTT AGGCAATCAA GAGCAAAGCT CAATGAATTT
GCCAAAGAGC TGAGGATGTT TAGTAGTGTT GACATGTCAG GTCGCAACTT TGGGGATGAG
GGACTCTTCT TTCTTGCTGA AAGCTTAGGC TTTAATCAGA ATGCTGAAGA GGTGGACTTT
TCTGCAAATG GAATAACTGC AGATGGATTA AAAGCCTTTG ATGGCGTTCT TCAAAACAAT
GTTGTACTGA AGACACTCAA TCTTTCAGGA AATGATATTG GTGACGAAGG AGCTAAGTGT
CTCTCTGGGA TTATGATGGA AAACAGCGGT ATTCAGAAGC TGCAGCTGAA TAGTGCTGAT
CTGGGAGATG AGGGAGCAAA GGCCATCGCA GAGATGCTTA AGAAAAATTC AAGCTTACGT
GTGTTAGAGC TCAACAACAA CAAGATTGAC TATTCTGGAT TTTCGAGTCT GGCGGGAGCT
CTGCTTGAGA ATAAAGCCAT TCGTTCAATA CATCTAAATG GCAATTATGG CGGTGCTCTT
GGAGCTGCTG CTCTAGCAAA GGGGATTGAA GGCAACAAGT CTTTGAGGGA GCTCCATTTA
CATGGGAATA CTATTGGTGA CGAGGGTGCC CGGGCTTTGA TGTCAGGCCT ATTGCTTCAT
AAAGGGAAAG TAACAACTGT GGATATTGGC AACAATTCCA TTGGTGCAAA AGGTGCCTTC
CATGTGGCTG AGTTTATTAA GAAAACCAGA AGCCTAATCT GGTTGAATCT TTACATGAAT
GATATTGGTG ATGAGGGAGC TGAAAGAATT GCAGATGCTC TGAAGCAAAA CCGCACGATC
ACAACTATAG ACTTGGGTGG AAACAACATT CATGAAAAAG GACTTAGTGG TATATCACAA
GTTCTAAAAG ATAATTCGGT TATTACAACA TTGGAACTGA GCTACAATCC CATCGGACCA
GATGGAGCAA AGGAACTATC TGAAGTTCTC AAATTTCATG GAAAAGTTGA AGCCCTCAGG
CTTGGGTGGT GTAAGATAGG GGTAAAAGGG GCCGAGTATA TTGCAGAAGC ATTGAAATAC
AATACAACAA TATCAACCCT GGATCTGCGA GCAAATGGAT TAGGAGATGA CGGTGCAGTT
TGTTTGGCTC GTAGCCTGAA AATCGTCAAT GAGGCTTTGA CGTCACTTGA TCTGGGGTTT
AATGAGATAA GGGATAGGGG AGCCTTTGCT CTGGCTCAAG CACTCAAGGC CAACGAAGAT
CTAGCTGTGA CATCCTTGAA CCTCTCGAGC AACTTCCTTA CAAAATATGG GCAGGTTGCC
TTGACAGAAG CAAGAGACCA TATATTTGAA ATGTATGATG GGAAGGAGGT CGATATTTTC
TTTTAG
>Caca_C.cajan_12144
---------- ---------- ---------- ---------- ---------- ----------
---------- ---------- ---------- ---------- ---------- ----------
---------- ---------- ---------- ---------- ---------- ----------
---------- ---------- ---------- ---ATGTCAG GGCGCAACTT TGGAGATGAA
GGATTATTCT TCCTAGCTGA GAGCTTGGCA TTCAACCAGA CTGCAGAGGA AGTGAGTTTT
GCAGCAAATG GAATAACTGC AGCTGGATTG AGAGCTTTTG ATGGGGTTCT TCAATCAAAC
ATCACATTGA AGACTCTTGA TCTGTCAGGA AACCTTGTTG GAGACGAGGG TGCTAAGTGC
TTATGTGACA TATTGGTGAA TAACTCTAGC ATTGAGAAGC TCCAGCTAAA CAGTACTGAC
TTGGGTGATG AGGGTGCAAA AGCTATTGCT GAAATGTTGA AGAAAAACTC AAGTTTGCGG
GTTCTTGAAC TTAACAATAA CATGATTGAA TATTCTGGAT TTTCAAGTCT GGCAGGAGCA
CTTCTTGAGA ATAACAGTAT ACGCAATATA CATCTCAATG GCAATTATGG TGGTGCTTTG
GGGGCTAATG CTTTTGCTAA AGCACTTGAG AGCAACAAGT CATTAAGGGA ACTTCATTTG
CATGGAAATT CTATTGGAGA TGAAGGAATC CGTTCTTTGA TGACAGGATT ATCTTCACAT
AAAGGGAAAC TTACACTTCT AGACATCAGC AACAACTCAT TAACAGCTAA AGGTGCATTC
CATGTTGCCG AGTATATAAG GAAGAGCAAA AGCCTGTTAT GGTTGAATCT TTACATGAAT
GACATTGGTG ATGAGGGAGC CGAAAAAATT GCAGTTGCTT TAAAGGAAAA CCGATCAATA
ACAACGTTGG ATCTGGGGGG AAATAATATT CATGCAGATG GTGTTAGTTC CATTGCCCAA
GTTTTAAAAG ATAATTTAGT TATTACCACT TTAGAACTTA GTTATAATCC CATTGGACCA
GATGGAGCCA AGGCCTTGGC TGAAGTTCTC AAGTTTCATG GGAACATAAA AACCCTTAAG
CTTGGTTGGT GCCAGATCGG AGCAAAAGGG GCAGAGTTCA TTGCAGATGC TTTAAAATAC
AATACCACCA TATCAATTTT GGACTTGCGA GCAAACGGAC TAAGAGATGA AGGTGCACAA
TGCCTGGCTC GCAGCTTGAA AGTGGTTAAC GAAGCATTAA CCTCTCTAGA TTTAGGATTT
AATGAAATAC GGGATGATGG AGCTTTTGCT ATTGCTCAAG CACTCAAGTC TAATGATGAT
GTAGCTGTCT CATCCTTAAA CATTGCCAGT AATTTCCTTA CAAAATTTGG GCAGAGTGCT
TTGGCTGACG CACGAGACCA TGTTTTGGAG ATGACCGAA- --AAGGAAAT TAACATCTTC
CTCTAG
>Soly_Solyc05g006170
GTTTTGTGGA AGCTGGTGGA GAAAATTCTT CTA---CCCA AACCAGCCAA TACTACATCA
------GAAG AAAGCAAG-- -TCTACTCAG GGATTGAAGT GGTCCATTGC CGCTGGGACA
AACTTGTTGC CTGGTTTTGG TGCAAAGATT AGAGAATCCA AGCTGAGGCT TAATGACTTT
GCTAAAGAGC TTAGATCTTT CAGCATTGTT GACATGTCAG GTCGTAACTT TGGAGACGAG
GGGCTCTTTT TCCTAGCAGA GAGTTTAGCA TATAATCAGA CAGCTGAGGA AGTAAACTTT
GCTGCTAATG GAATAACTGC AGATGGATTG AAGGCCTTTG ATGGTATATT GCAATCAAAT
ATTGCTCTAA AGACTCTTAA CCTATCTGGA AATGCTATTG GGGATGAAGG AGCCAAGTGT
CTATGTGATA TACTGGCAAA TAACTCTGGT ATTCAAAAGC TCCAGTTGAA CAGCACTGGC
TTAGGAGATG AGGGAGCCAA AGCCATCGGT GAAATGCTGA AAAAAAATTC AACCTTGCGT
GTTCTTGAAC TAAACAATAA TCTGATTGAC TATTCTGGAT TTTCAGGTCT TGCTGGATCA
CTTCTTGAGA ATAAAACTTT ACAATCCTTG CATCTCAACG GCAATTATGG TGGTGCTTTA
GGGGCTGCAG CACTGGCTAA AGGCTTGGAG AGCAATAAGT CCTTGAGGGA ACTTTATTTG
CAGGGGAACT CTGTTGGCGA TGAAGGAGTA CGGGCATTAA TCTCTGGCCT GTCTTTGCGT
AAAGGGAAAC TTGTCTTACT TGACCTTGCC AACAATTCAA TTACTGCAAG AGGAGCATTT
CATGTTGCCG AATACGTCAA AAAAAGCAAA AGCTTACTGT GGTTGAATCT CTATATGAAT
GACATTAAAG ATGAGGGAGC TGAAAAGATT GCAGAAGCTT TGAAGGAGAA CCGCTCGATA
ACTAATGTTG ATCTTGGGGG CAATGACATA CATGCTAAGG GTATTAGTGC CATAGCAGAA
GTTCTGAAAG ATAATTCTGT CATTACCTCC TTAGAACTTG GTTACAACCC CATTGGACCA
GAGGGGGCAA TGGCATTAGC AGAGGTACTC AAGTTTCATG GAAATGTGAA AGATCTCATG
CTTGGTTGGT GTCAGATCGG AGCCAAAGGT GCAGAACATT TTGCCGATAT GTTGAAGTAC
AATAGTACCA TATCAACTCT AGACTTGCGA GCCAATGGAC TTAGAGACGA GGGTGCAATC
TGCCTTGCTC GGAGTTTGAA AGTAGTCAAT GAATCTTTGA TGACACTCAA TTTAGGGTTC
AATGAAATTA GAGATGAAGG AGCTTTTTCT ATCGCTCAAG CACTTAAAGC AAATGAAGAT
GTTAGACTCA CATCTTTAAA TCTTGCCAGT AACTTCCTCA CCAAATTAGG ACAGACAGCT
CTCACAGATG CAAGAGACCA TGTATTTGAG ATGACTGAG- --AAGGAGCT TGCTGTTATG
TTCTAA
>Arth_AT1G10510.1
GTTTTGTGGA AAGTGGTTGG GAAGTTCATG TCG---CCTA AGTCTCCAAA GACTTCTGCT
------GGAG AAAACAACTC TTCTACACAG GGAGTGAAAT GGTCGATCGG GGCCGGTACT
AATTTGTTAC AAGGATTTGC TGCTAAGGTT AGAGAGGCCA AGCAGAGGCT TAATGAATTT
GCAAAAGAAC TTAGGTCCTT CAGAAGTGTT GACATGTCAG GATGCAACTT TGGAGATGAA
GGATTATTCT TTCTTGCTGA AAGCCTTGGG TATAATCAGA CTGTAGAGGA AGTCAGTTTT
TCTGCAAATG GAATTACAGC TGCAGGAGTT AAAGCCTTTG ATGGTGTTCT TCAATCAAAT
ATTATGTTAA AAATTCTTAA TCTTTCTGGA AACCCTATCG GTGATGAAGG AGCTAAGACT
TTATGCGCTA CACTGATGGA AAATTCTAGC ATTGAGATAC TTCAGCTGAA CAGTACTGAT
ATAGGAGATG AGGGTGCAAA GGAAATCGCA GAATTGTTGA AGAGAAATTC GACCTTGAGG
ATTATTGAGC TGAATAATAA CATGATTGAC TATTCTGGAT TCACAAGTCT TGCTGGAGCT
CTTCTTGAGA ATAATACAAT ACGCAATTTA CATCTCAATG GAAATTACGG TGGTGCTTTG
GGTGCCAATG CTTTAGCTAA AGGGCTTGAG GGTAACAAGT CTTTACGGGA ACTTCATTTG
CATGGAAACT CTATTGGAGA CGAAGGGACT CGTGCTTTGA TGGCTGGTCT ATCTTCCCAC
AAAGGGAAAG TGGCTTTGCT AGATCTCGGC AACAACTCCA TTTCCGCAAA GGGTGCCTTC
TATGTAGCTG AATACATCAA GAGAAGCAAG AGCTTGGTTT GGCTGAACCT GTACATGAAT
GATATAGGTG ATGAGGGAGC TGAAAAGATT GCAGATTCTC TGAAGCAAAA CCGTTCAATT
GCAACCATTG ACCTGGGTGG AAATAACATC CACGCGGAGG GAGTTAATGC TATAGCTCAA
GCTCTGAAAG ATAATGCAAT TATTACGACG TTAGAGGTTG GTTATAATCC CATAGGACCA
GACGGAGCTA AAGCATTATC TGAAATTCTC AAGTTCCATG GAAATGTAAA GACGCTCAAA
CTTGGTTGGT GTCAGATAGC TGCCAAGGGT GCTGAACATG TTGCAGACAT GTTGAGATAT
AACAATACAA TCTCGGTTTT GGACTTGCGG GCAAATGGAC TTAGAGATGA GGGAGCTTCC
TGCTTAGCTC GAAGCTTGAA AGTAGTTAAT GAAGCTCTGA CATCTGTGGA TCTAGGATTC
AATGAAATAC GGGATGATGG AGCATTCGCC ATTGCTCAAG CATTGAAGGC CAATGAAGAT
GTCACAGTTA CATCGATAAA CCTTGGGAAC AACTTCATCA CCAAGTTTGG ACAGAGTGCG
CTCACGGATG CTAGAGATCA TGTTCTTGAG ATGACTGAA- --AAGGAAGT AGAAATTTTC
TTCTAG
>Potr_POPTR_0008s19820
GTTTTGTGGA AATTGGTGGA GAAACTTCTT ATG---CCGA AGCCAGCAAG GTCTAGTTTA
TCAGCAGCAG AAAATAAGTC TCCTGAAAAA GGAATGAAAT GGTCCTTTGC CCCTGGCACT
AATTTACTAT CAGGTTTCAC TGCCAAAGTC AGGGAGTCCA AGCAGAAGCT TAATGAATTT
GCCAAGCAAC TCAGGGCTTT CAGAAGCGTT GACATGTCCG GATGTAATTT CGGAGATGAA
GGACTGTTTT TCCTTGCTGA GAGCTTAGCA TACAACCAGA TTCTAGAGGA AGTGAGTTTT
GCTGCAAATG GAATAACTGC AGAAGGAACA AAAGCCTTTG ACCGTGTACT TCAATCAAAC
ATTTCTCTAA AAACTCTCAA CATTTCTGGA AATCCTATTG GTGATGAAGG AGCCAAGATC
CTGTGTGAGA TATTGGTGGA TAATGTTGGT ATTGAAAAGC TCCAGCTGAA CAGTGCTGAT
TTAGGTGATG AGGGTGCAAA GGCTATTGCT GACTTATTGA AGAAAAGTTC AACCTTGCGT
GTGGTTGAAC TTAATAACAA CATGATTGAC TATTCTGGAT TTACAAGTCT TGCTGGAGCA
CTTCTTGAGA ATAATGCTGT ACGAAGTATA TATCTCAATG GAAATTATGG TGGCGCTTTG
GGGGCTAATG CTTTGGCTAA AGGGCTTGAG GGGAACAAGT CTTTACGAGA ACTTCACTTG
CAAGGAAATT CTATTGGAGA TGAAGGAGTT CGTGCCTTGA TGTCAGGTTT ATCTTCAACC
AAAGCAAAAC TTACGCATCT AGACATTGGC AACAACTCAA TTAGTGCAAA AGGTGCCTTT
CATGTTGCCG AGTATGTCAA AAAGAGCAAG AGCTTATTTT GGTTGAACAT GTACATGAAT
GACATAGGTG ATGAGGGTGC TGAAAAGATT GCTGATGCTT TGAAGCAAAA CCGTAGTATA
GCAATTATAG ACCTGGGAGG AAATAACATA CACGCCAAGG GAATAAGTGA AATAGCTCAA
GTTTTAAAAG ATAACACTGT CATCACAACG TTGGAAATCG GTTATAATCC CTTCGGACCA
GATGGAATGA AGGTGTTATC AGAAATTCTT AAGTTTCATG GAAATGTGAA AGCACTAAAG
CTGGGTTGGT GCCAGATAGG AGCAAAGGGC TCAGAGTACA TTGCAGATAC TTTGAAATAC
AACAATACAA TTTCGATTCT GGACTTGCGA GGAAATGGGC TCAGAGATGA AGGTGCGGTT
TGTCTGGCTC GCAGCTTGAA AGTTGTCAAT GAAGTTCTAA CCGAGCTTGA CTTAGGATTT
AATGAAATAA GAGATGATGG GGCTTTTGCC ATTGCTCAAG CCCTCAAGTC AAATGAAGAT
GTAAAAATCA CCTCTCTAAA TCTCGGAAAT AACTTCCTTA CAAAATTTGG GCAGAGTGCT
CTCACTGATG CAAGGGATCA TGTATATGAG ATGAATGAA- --AAGGAAGT GAACATCGTT
TTCTAG
>Brdi_Bradi1g44767.2.v2.1
GTCGTATGGA GGGTGGTTCT GAATTTTCTC CCC---GGGA AGAAAAAGGA CCGGACTTCT
------GCAG AACCT----- -ACATCTTCT GGGATCATGT GGTCCTTTGC TGCTGGTTCC
AATTTGTCAA CATCTACGAG CTTTAAAGCT AAGGAGTCGA AGAAAAATCT GAACAGGTTC
TACAAGGAAC TTAGGACTCT GAAAAACGTT AACATGGCAG GCCGTCAATT TGGGGATGAG
GGTCTATTCT TTCTAGCAGA AAGCTTAGCC TATAACAAGA GTGCAGAAGA GGTGGACTTT
TCTGGCAATG CGATAACAGC TGTGGGAATA GAAGCCTTTG ATGGCATTCT TCAGATAAAC
ACAGCTCTAA AAACTCTCAA TTTATCTGGA AATGCTATTG GAGATGAAGG AGCTAAGTGT
CTTTCAGGTA TATTGGTAGA AAACGTAGGT ATTCAGAAGC TCCTGCTGAA CAGTACCAAT
ATTGGAGATG AGGGGGCAAA AGCAATTTCA GATATGCTGA AAAAGAACAA AACAATACGT
ATTGTACAGC TCAGCAACAA TGTTATAGAA TACAGTGGTT TTGCAAGTAT TGCAGAAGCA
CTTCTGGAGA ATAATGCGCT AAGAAGCTTG TATCTGAATG GCAACTATGG TGGTCCTCTC
GGTGCATCCA GCCTAGCAAA AGGAGTTGTC GGGAACAAAT CTCTAAGGGA ACTTCACTTA
CATGGAAATG GGTTTGTGAA CGAAGGGTTA CGTGTGTTGA TGTCTGCGTT ATCTTCTCAC
AAAGGCAAGA TCACGGTCTT GGATATTGGC AACAACAACA TTACATCAGA AGGTTCTCTT
TATGTTGCTG ACTTCATCAA AAGGACAAAG TCTCTACGAT GGCTCAGTCT GTACATGAAT
GATGTCGGCG ATGAGGGAGC AGAAAAGGTT GCAGATGCTC TGAAACAGAA CCAAACAATT
TCTACTATGG ACTTTGGTGG TAATAACATT CATTCTAGAG GGGTAACTGC AATAGCTGAG
ACTTTGAAAG AGAATGCAGT GCTGACAACA CTGGAGTTGA GTTATAATCC AATTGGACCA
GAGGGGGTAA AGGCTTTGTG CGATGTTCTC AAGTTTGACG GCAAACTCCA GACCCTTAAG
CTTGGTTGGT GCCAGATAGG TGTATCAGGG GCAGAGTTCA TTGCCGATTG TTTGAAGTGT
AATACAACAT TGTCTACATT GGATTTGCGG GCAAATGGAC TTGGAGATGA TGGTGCTATC
TGTTTGGCAC GAAGTTTAAA GACAATAAAT GAGTCCTTGA AATCACTTGA CCTGGGTTTT
AATGAGATTA GAGACGATGG GGCATTTGCA TTAGCGCAAG CACTTAAGGC TAATGAAGAT
CTTGCAATCA CATCGTTAAA TCTTGCAAAC AACTTCTTCG GTAAATTTGG ACAGGTTGCT
CTAACGGAGG CACGGGATCA TGTATACGAG ATGAGCGAA- --AAGGAAAT AGATATTTAT
TTTTAG
>Muac_GSMUA_Achr9G28160_001
GTATTGTGGA AGGTAGTCGA AAACGTACTA ATG---CCAA AACCAAAGGG TTCAACTTCC
------AGGG CCAATAAATC TTCGTTACCT GGAATTAAGT GGTCTTTTTC TCCTGGTTCT
AATCTGCAAT CAGGTGCTAG TGTGAAGATT AGAGAGTCCA AGCAAAAACT CAACGAATTT
GCCAAAGAAC TTCGGACATT CAGCAGTGTT GACATGTCAG GTCGTAATTT TGGGGATGAT
GGTCTGTTCT TTCTTGCTGA AAGTCTAGGT TACAATCAGG CAGCAGAGGA AGTGGACTTT
TCTGGCAATG GGATTACAGC AGCTGGATTA AAGGCCTTTG ATGGTGTTCT TCAAACAAAT
ACTGTGCTGA AAACTCTGAA TCTCTCTGGA AATAATATTG GTGATGAAGG AGCTAGGTGT
CTTTCAGATA TATTGATGGT GAATGCTGGT ATTCAAAAGC TCCAGCTAAA CAGTACAGGT
CTTGGAGATG AGGGAGCAAA GGCTATTGCA GAGATGCTGA AAACAAATTC GACTTTACGT
GTCCTTGAAC TTAACAATAA TATGATTGAC TACTCTGGTT TTGCAAGTCT TGCTGGGGCT
CTCCTTGATA ATAAGGCAAT TCGGTCAATA CATCTCAATG GTAACTATGG GGGTGCGCTT
GGTGCAGCAA GTCTAGCTAA AGGAATTGAA GGAAATAAGT CCCTAAGGGA ACTTCATGTT
CATGGAAATG ATATTGGAAA TGAAGGCATT CGAGCATTGA TATCAGGTTT ATCTGCCCAT
AAAGGAAAAA TAACACTGCT AGATATTGGC AACAACGATA TTGGTTCAAA GGGTGCCTTC
CATGTTGCTG AATATATCAA GAAAACTAAA TCCTTGCTGT GGTTGAATCT TTATATGAAT
GACATAGGTG AAGAGGGAGC GGAAAGGATT GCGGATGCTT TGAGAGAGAA CCGCACAATA
ACTACCATAG ATTTGGGTGG TAATAACATC CATGCGAGTG GCGTGAGTGC GATTGCGAGA
GTATTGAAAG ATAATTCTGT CATCACAACA CTGGAGTTAA GTTATAATCC TATTGGCCCT
GATGGGGTAA AAGATCTTTG TGAAGTTCTG AAGTTCGACG GCAAGATAGA GACATTGAAG
CTTGGTTGGT GTCAGATAGG ACCAAAGGGT GCTGAGCATG TTGCAGATTG TTTGAAGTAC
AATACCACAT TGACAACTTT GGATTTAAGG GCAAATGGAC TTGGAGATGA TGGTGCAGTC
TGTCTGGCAC GCAGTTTGAA AATTGTTAAC GAGGCTCTAA CATCACTTGA TTTAGGTTTC
AACGAGATAA GAGACAAGGG AGCATTTGCT CTGGCACAGG CACTCAAAGC GAACGAAGAT
GTAGCCGTAG CATCGTTGAA CCTCGCAAGC AATTTTCTTA CAAAATATGG ACAGGTTGCT
CTGACGGAAG CTCGAGACCA TGTATTTGAG ATGAGTGAA- --AAGGAGAT AAATATCTTT
TTTTAG
```
