## Supplementary data 1-3 for "The Avocado Genome Informs Deep Angiosperm Phylogeny, Highlights Introgressive Hybridization, and Reveals Pathogen-Influenced Gene Space Adaptation": OG0009749_seq.cds.mus.aln_vf.fasta-gb

```
>Amtr_evm_27.model.AmTr_v1.0_scaffold00049.143
ATGGCT---G ATCTCAATGT GGATCCACCT GAAAGTGATG GAGAAAGCAA ACGATTTAGC
AAGTTGGGAA AGGGTCGTGC AAGACTT--- ------AAAG CTGAATCTCC TCTTGAATCT
---GGACAT- --GAAACCGA TGCCGATCAA CAATGTCTTG GAGTTTCAAC ATCCCGCGAG
---GAAAAAA TCGGCAGTCT TAAGGCAGGT TTAGTACATG TCGCACGGAA GATGCCCAAA
AATGCCCATG CTCATTTTAT ACTTGGCCTT ATGTACCAGA GGTTGGGTCA ACCACAAAAG
GCAATCATAG CATTTGAGAA GTCCTCTGAG ATCTTACAAC AATCTGAGGA AGAAGTCAGT
AGACCAGAGT TACTTTCACT AGTCCAAATT CACCATCAGT GTCTTCTTCA AGGAGCTGTT
GGAGATGGCT TA---AATAA AGAACTTGAA CCTGAGGAGC TTGATGACAT ACTTTTTAAG
TTAAAGGAGT CAGTACAATC TGATGTTAGA CAAGCTGCTG TTTGGAATAC ACTGGGTCTG
ATACTCCTTA GGAGTGGACG CCTGGAGAGT GCAATTTCAG TTTTATCGTC TTTGCTGTTT
GTTGCCCCAG ACTTCCTGGA CTCACTTGCA AACCTTGGTA TTGCATACCT CCAGAGTGGT
GATAAGGAGA ATGCTGCTAA ATGCTTTCAG TCCTTGCTTC TAAGAGATCA AAACCATGCA
ACGGCTCTTG TCAATTATGG GGCGTTGCTT TTGTGCCAAT ATGGTTCTCT A---ATTGCA
GGTCCAGGTG CTAGAGGCAG TGAAAGG--- GCATGTCAAC CTCAAATGGA AGCTGCAAAT
GCTGCACGAG TATGTTTGGC ATCAGCAGTG AAATCAGACC CCAAAGCTGG TCATTCATGG
GTCAATCTTG CTCATGCTTA TTATATGGCT GGTGACCACA GAAATGCAAA CAAGTGCTTA
GAGCAGGCAA CAAAGTTAGA ACCAAACAGT ---ATGTCTA CTCGATATGC TGTCGCACTT
CATCGGATAA AAGATGCTGA AAGGTCTCAA GATCCCACGC AACAGCTATC ATGGGCTGCC
AATGAAATGG CTTCAATACT TCGAGACGGT GACCCGTCAA TCATTGAGCC TCGCATAGCA
TGGGCTGGGT TAGCCATGGT TCATAGGGCA CAACATGAAA TTGCTGCAAC TTTTGAAAAT
GGGGAAACCG ATCTAAAAGA GATGGAAGAG AGAGCTTTTT ACACTCTCGA GCAGGCAATA
GAAGAGGATC CAAATGATGC CCTTTCATGG CACCAGTTAG GCCTCTATAA GCTTTGTACT
CTACAGTTCA AGACAGCGCA GAACTACTTT AAAGCTGCAG TGGCACGCCG CAGGGATTGC
AGCTATGCAT GGTCCAATCT GGGCATCTCT TTGCAATTGT CTGAAGATTT ATCAGTAGCT
GAAGAAGTAT ACAAGCAGGG TCTCTCTTTG GCCAATCCAC AACAAGCGCA TGCCATTTTT
TCGAATCTTG GTAACCTTTA CAGGCAGCAA AGGCGATTTC AAGAGGCCCA TGAGATGTTC
GAGAAATCTT TCGAACTATG CCCAGGTTAT GCTCCTTCTT ACAACAACTT GGGACTTGTT
TTTGTTGCAG AGGGTAAATG GGAGGATGCC ATAGACTGCT TTAAGAAGGC TTTGGCAGCA
GACCCCCTTC TTGATGCTGC CAAGTCTAAT ATGATGAAAG CAGAGGCAAT GTCT
>Muac_GSMUA_Achr8G09010_001
ATGGCC---G ACCTCAACGT CGATCCTCCC GAGAGCGATG GTGAA----- ----------
---------- ---------- ---------- ---------- ---------- ----------
---------- --------GA TCTTGATCAA CATTGTCAAG GAGTTTCTGT GTCTCGTGAG
---GAAAAAG TCAGTAGTCT GAAAGCTGGT TTGGTACATA TGGCGCGAAA GATGCCGAAA
AATGCTCACA CACACTTTGT CCTTGGGCTA ATGTACCAGA GACTGGGCCA GCCACAGAAG
GCAGTATTAG CTTTTGAAAA GTCAACAGAG ATACTACAAA AGGATGAAGA AGAAATTCAA
AGAACAGATT TGCTCTCTTT AGTGCTGATA CATCATCAGT GCCTTTTGCT AGCAAATGCT
GGGGATAGTT CA---GAAAA AGAGCTTGAA GGAGATGAAT TAGAGGAAAT TCTTGTCAAG
TTGAAATGTT CAGTTGAATC TGATGCTAAA CAAGCAGCTT TTTGGAATAC GCTTGGTTTA
CTACTTCTTA GAACAGGACG ACTGCAGAGT GCTATATCAG TTTTATCATC TCTGTTAGCA
ATTGTTCCAG ACTACTTGGA TTCACTAGCA AATCTTGGAA TTGCTTACCT TCAAAGTGGG
AATTTGGAAT ATTCTGCAAA ATGCTTTCAA AACCTTCTTC TAAAAGACCA AAACCATCCT
GCTGCTCTGA TGAACTATGC AACTTTGCTT TTGTGTAAAT ATGCTTCAAT C---ATCCCA
GGTCCAGGTG CCAATGCAGG AGAAGGG--- GCTTTTGTGC ATCGAGTAGA AGCTACAACT
GTTGCAAAGG AGTGCTTATT AGTGGCAGTG AAAGCTGATC CACGAGCAGG CCCATTATGG
GTGAATCTTG CCAATGCATA TTATGTGTCA GGTGATCACA GGAGTGCCAA AAAGTGCCTG
GAGAAGGCAG CAAATTTAGA GCCTATTCAA ---ATGTCTA CCAGGTATGC AATAGCAGTT
CATCGAATCA AAGATGTTGA AAGGACACAA GATTCTAGAG AACAGCTTTC ATGGGCTGCA
AATGAAATGG CTTCTATTCT GAAAGAAGGT GACCCTGCAA TTATTGATCT TCCAATAGCA
TGGGCAGGAT TGGCAATGGC TCATAGAGCT CAACATGAAA TAGCATCTGC TTTTGGTTCT
GGGCAGATGG ATTTGGATGA AGCAGATGAG CGAGCTCTGT ATACATTAAA ACAGGCAATT
GAAGAGGATC CAGATGATGC AATTCAATGG CATCAACTTG GTTTACACAA CCTCTGTACC
ATGCAATTCA AGGCATCTGT TAAGTTCCTC AAGGCTGCAG TAGCCCGATC AAGAGAATGC
AGCTTTGCAT GGTCCAATCT TGGTATCGCT CTGCAATTAA CGGATGACCC ATCTTCAGCT
GAATTGGTAT ACAAGAAAGC GCTCTCGTTT GCTGCAAACC AACATGCTCA CGCCATCCTG
TCCAACCTTG GTAATCTTTA CCGGAGACAA AAGAGGTTCA ATGATGCCAA GGTAATTTTT
GCAAAGTCTC TGGAACTTTG CCCTGGATAT GCACCAGCCT ACAACAATCT TGGGCTTGTT
TATGTGGCTG AGGGCCTCTG GGAGGAGGCT AAAACCTGTT TTGAAAAGGC TCTACGGTCG
GACCCACTAC TTGACGCTGC CAAGTCCAAC ATGACAAAGG CAGATGCCAT GACT
>Prpe_PAC_17662710
ATGGCTACTA ATCTCAACGT CGACCCTCCT GAAACGGAAG CTGAAGGTAA ACGATTAAAC
AAACTGGGGA AAAGCAGGTC AAGGAAT--- ---TGTAAGG GGGAGTGTTC TATGGATAAT
---GGAGCT- --GATGCTGA TGGCTACTTG CCTGGTCAAG GCGTTTCGTC GTCTCGTGAG
---GAGAAAG TCAGCAGCGT CAAAACTGGT TTGGTTCATG TTGCAAGGAG GATGCCTAAA
AATGCCCATG CTCATTTTAT ACTGGGTTTA ATGTATCAGA GATTGGGGCA GCCTTCGAAG
GCAGTTTTGG CATATGAGAA GGCAGAAGAG ATTTTACTCC GCCCTGAGGC TGATATCGAT
AGGCCGGAGC TGCTTTCACT AGTTCAAATT CATCATCAGT GCCTTATGCT AGAAACTTTG
GGGGATAGCT GTTTCGACAA AGAACTTGAA CCTCAAGAGC TTGACGAAAT TAATTCGAAA
TTAAAGGAGT CAATGCAGTC AGATGTAAGA CAGGCAGCTG TCTGGAATAC CCTCGGCTTG
ATTCTACTTA AAACTGGCCG TCTGCAGAGT GCTATTTCAG TTTTGTCTTC TTTGTTAGCT
GTTGCCCCCG ACAACTATGA TTGCCTTGGA AACCTTGGGA TTGCTCATCT TCAAAATGGA
AATTTGGAAC TTTCAGAAAA ATGTTTTCAG GAGTTGATCC TCAAGGATCA AAATCATCCT
GCGGCCTTGA TAAATTATGC TGCCCTTCTT TTATGTAGAT ATGGTTCAGT T---GTTGCA
GGTGCTGGGG CAAATGCTGG TGAAGGT--- ACTTCTGCAG ATCACGTTTC TGGTATAAAT
GTTGCAAAGG AGTGTTTGTT AGCATCACTA AAAGAAGATC CTAAAGCAGC ACATATTTGG
GCTAATCTTG CTAATGCATA TTCTATAACT GGTGATCATA GAAGTTCCAG CAAGTGCTTG
GAGAAGGCAG CAAAACTAGA GGTCAATTGT TGTATGTCTA CTCGATATGC TATTGCAATC
CACCGAATCA AGGATGCAGA AAGGTGTCAA GATCCTAGTG AACAACTTTC CTGGGCTGGA
AACGAAATGG CTTCAATTAT AAGAGATGGC GACTCTGCTT CAGTTGAACT TCCGATAGCA
TGGACAGGGC TTGCGATGGT GCACAAAACC CAACACGAGA TTGCAGCAGC ATTTGAAACT
GAACAGAATA CGCTAATGGA GGTAGAAGAA CGTGCTGATT ATAGTTTAAA GCAGGCAATA
GCAGAGGATC CAGATGATGC TGTGCAATGG CACCAACTTG GTCTTCATAG TCTTTGTACT
CAGAAATTCA AACACTCACA GAAGTACCTC AAAGCAGCAG TTTCCCGTTT TAGGGAATGT
AGCTGTGCAT GGTCAAATCT AGGTATCTCA CTGCAACTAT CGGAGGAGTC ATCACACGCT
GAAGAAGTAT ACAAGCGAGC CTTGGCATTG GCGACAACTA AACATGCCCA TGCTATACTC
TCCAACCTTG GAAATCTCTA CCGCCAGCAG AAGCAATATG AACGTGCCAA AGCAATGTTT
ACAAAATCTC TTGAACTCCA GCCTGGCTAT GCTCCTGCAT TTAACAATTT GGGTCTTGTA
TTTGTTGCTG AGGGACGGTG GGAAGAAGCC AAATTCTGCT TCAGCAAAGC CCTCCAGGCA
GACCCATTGC TGGATGCTGC CAAGTCCAAC ATGATTAAAG CAGTGTCTGC ATCA
>Orsa_13101.m07386
ATGGCC---G ACCTCAACGT CGACCCGCCG GAGAGCGATT CCTCCACTAG GAGTAGCAAT
GATGAGGGTA GTTTGGCAAA AAGCGTGATC ACAACGAAGG AACCTGATAC TGTTGAATGC
---------- -----GAAGA TGCTGATCAA CATTGTCAAG GGGCTTCTGT TGCACGCGAA
---GAGAAAG TTAGCAACCT GAAAGCTGCT TTGGTACATG TGGCACGGAA GATGCCTAAA
AATGCCCATG CACATTTTAT GTTGGGTTTG ATGTACCAAA GGCTTGGTCA GCCACAGAAG
GCAATAGCGG CATATGAGAA GTCATCTGAG ATATTGTTAC AAGATGAAGA AGAAGTTCGA
AGGCCTGATT TGCTCTCATC AGTGAGGATA CACCATCAGT GCATTTTGCA AACAAGTATG
GGTGACACTT TT---GATGA AGAGCTTGAA TCTGGTGAAC TAGATGAAAT CCTTGTTAAA
ATGAAGAGTT CAGTTGAATC TGACCCCAGA CAGGCAGCTG TTTGGAATAT CCTTGGTTTG
GTTCTTCTTC GTAGTGGTCA GCTTCAGAGT GCTATCTCAG TTTTATCTTC TCTGACGGTT
GTTGCTCCAG ATTACTTGGA CTCTCTTGCG AATCTTGGTG TTGCCTACAT TCAAAGTGGG
AATCTAGAAC TGGCCACAAA ATGCTTTCAA GAACTTGTTA TAAAAGATCA AAACCACCCA
GCTGCTCTGG TGAACTATGC AGCTCTCCTT CTCTGTAAAT ATGGATCTTT T---GCTGCA
GGGTCAGGTG GTAATGTTAG TGCAGGC--- TCTTGTCTGC ATCAGAAAGA AGGCTTAGCT
GTTGCAAAAG AGTGCTTACT TGCAGCAGTG AAGGCTGATC CTAAAGCTGC ATCAGTATGG
GTTAATCTTG CAAATGCATA TTACATGGCT GGTGAACACA GAAATTCAAA GAGATGCTTG
GAACAGGCAG CAAAGCATGA ACCCAGTCAT ---ATGCCCG CTCGGTATGC TATTGCAGTT
CACCGAATCA GAGATGCTGT CAGATCACAG TGTTCTGATG ATCAACTTCT TTGGGCTTCA
AATGAAATGG CAACAGTTCT AAAAGAAGGA GACCCTTCAG CAGTTGATGC CCCAATTGCA
TGGGCAGGGT TGGCAATGGC TCATAGGGCA CAGCATGAAA TCGCTGCTGC TTATGATACT
GAACAAATTA ATCTGAGTGA TGTAGAAGAG CGAGCTCTTT ATACACTAAA ACAGGCTATC
CAAGAGGACC CAGATGATGC TGTTCAATGG CATCAACTTG GTTTGTACAA TATTTGCACC
ACTCAGTTTA GCCGATCGGT AAATTTCCTT AAAGCTGCTG TAGCTCGTTC GCCAGATTGC
AGCTATGTGT GGTCAAATCT TGGTATTGCA TTGCAACTAT CAGACGATTC ATCC---TGT
GAGACTGTAT ATAAACGAGC ACTCATCCTG TCTTCAAGCC AGCAGTCGTA TGCAATCCTC
TCCAATCTTG GAATTCTTTA CCGACAGCAT GGGAGGTATG AACTTGCAAG AAGGATGCTA
CTGCGGTCGT TGGAACTATG TCCTGGACAT GCCCCAGCCA ACAACAACCT GGGGCTTGTA
TCTATTGCAG AGGGCCGTTA TGAGGAAGCT ATTAGCTGTT TTGAGAAGTC TCTGCAATCT
GATCCGCTGC TTGATGCTGC CAAATCAAAC TTGGCAAAAG TTCTCGCATT GTCC
>Brdi_Bradi2g58077.2.v2.1
ATGGCT---G ACCTCAACGT CGACCCGCCG GAGAGCGACT CCTCCACTAG AAGTTTTATT
GAG---GGTG GTTTGCCAAA AAACATCATT GCAACGAAGG ACCCTGATGC CGTTGAATGT
---------- -----GAAGA TGCTGAGCAA CATTGTCAAG GGGCTTCTGT TTCACGTGAG
---GAGAAAG TTAGCAACCT GAAAGCTGCT TTGGTCCATG TTGCCAGAAA GATGCCTAAA
AATGCTCATG CCCATTTTAT GTTAGGTTTG ATGTACCAAA GGCTTGGTCA GCCACAGAAG
GCAATAATAG CATATGAAAA GTCGTCTGAA ATTTTGTTAC AAGACGAACA AGAAGTGCGG
AGGCCTGATT TACTCTCTTC AGTGAGGATT CATCATCAGT GTATTTTGCA AGCAAGCATG
GGTGATAGTT TT---GATGA AGAGCTTGAC GCTAGTGAAT TGGAGGATAT CCTTGTTAAG
CTGAAGAGTT CAGTTGAATT GGACCCCAGG CAGGCAGCAG TTTGGAACAT TCTTGGTTTA
GTTCTTCTAA GAGGTAGTCA ACTTCAGAGT GCTATCTCAG TCTTTTCCAC TCTCAGGACT
GTTGCTCCAG ATTATCTGGA CTCGCTTGCG AATCTTGGTG TTGCATATAT TCAAAGTGGG
AATCTAGAGC TGGCCTCAAA GTGCTTTCAA GAGCTAGTTT TGAAAGATCA AAATCACCCA
GCTGCTCTAG TGAACTATGG AGCTCTCCTT CTCTGTAAAT ATGGATCTCT TGCTGCAGCA
GGGGCAGGTG ATACTGTAAG TGCAGGG--- TCTTATCTGC ATCAGAAAGA AGGCTTAGTT
GTTGCAAAAG AATGCTTACT TGCAGCTGTG AGGTCTGATC CTAAAGCTGC ATCTGTATGG
GTTAACCTTG CAAATGCATA TCACATGGCT GGTGAACATA GAAATTCGAA GAGGTGTTTG
GAGCAGGCGG CAAAATTTGA ACCCAATCAT ---ATGCCTG CTCGGTATGC TATTGCAGTT
CACCGTATCA GAGAGGCTGT AAGGTCACAG TGTTCTGATG ATCAGCTTCT CTGGGCTGCA
AATGAAATGT CAACGGTTGT AAAAGAAGGA GACCCA---- --GTTGATGT CCCAATCGCA
TGGGCAGGTT TGGCAATGGC TCACAGGGCG CAACATGAAA TTGCAGCTGC TTATGATGTT
GAGCAGATCA GTCTAAATGA GGCAGAAGAG CGTACTCTTT ATACACTAAA ACAGGCAATC
CAAGAAGACC CAGATGATGC TGTTCAATGG CACCAACTTG GTTTATACAA TATGTGCACA
ACTCAGTTTA GTCGATCTGT AAATTTTCTC AAAGCTGCAA TAGCTCGCTT CCCAGATTGC
AGCTATGCTT GGTCTAATCT TGGTATTGCA TTGCAGTTAT CAGATGACCC ATCC---TCT
GAAACTGTGT ATAAACGGGC GCTGGTGCTA TCTTCAAGTC AGCAGTCGCA TGCAATCCTC
TCTAATCTTG GAATTCTTTA CCGGCAGCAC AGGATGTATG AACTTGCAAG AAAGATGTTA
TCAAGGTCTT TGGAACTTTG TCCTGGATAT GCACCTGCCA ACAACAACCT AGGACTTGTA
TTTGTCGCAG AGGGCCGATG GGAGGATGCT ATAAGCTGTT TTGAGAACGC AGTGAAATCT
GATGACTTGC TTGATGCTGC CAAATCGAAC TTGGCGAAAG TTCTTGCATT GGCC
>Sobi_Sobic.003G394300.1.v2.1
ATGGCC---G ACCTCAACTT CGAACCGGCG GAGAGCGACT CCTTCACGAG GAGTGGCAAT
GAGGAGGGTG GTTTGATGAA AAATGTGATT GCTACAAAGG ACACCGATAC TGTTGAATGT
---------- -----GAAGA TGCTGATCAA CATTGTCAAG GTGCTTCTGC TCCACGTGAG
---GAAAAAG TTAGCAACCT GAAAGCTGCT TTGGTTCATG TGGCCCGAAA AATGCCTAAG
AATGCTCATG CACATTTTAT GTTGGGTTTA ATGTATCAAA GGCTTGGTCA GGCACAGAAG
GCAATAGCAT CATATGAGAA GTCAACTGAA ATACTGCTAC AAGATGAAGA AGAAGTGCGG
AGGCCTGATT TACTCTCATC AGTGAGGATA CACCACCAGT GCATTTTGCA AGCAAGCATG
GGGGATAGTT TT---GACGA AGAGCTTGAA ACTGGTGAGG TAGATGACAT TCTTGCCAAG
TTGAAGAGTT CAGTTGAGTC AGATCACAGG CAAGCAGCTG TTTGGAATAT CCTAGGTTTA
GTTCTTCTTC GGGGTGGTCA AATACAGAGT GCTATCTCAG TTCTATCTTC TCTCACGGCT
GTTGCTCCAG ACTACTTGGA CTCCCTTGCG AATCTTGGTG TCGCATACAT TCAAAGTGGG
GATCTAGAGA TGTCTGCAAA GTGCTTCCAA GAACTTCTTC TAAAAGATCA AAACCACCCA
GCTGCTCTGG TGAACTATGC AGTTCTTCTT CTCTGTAGAT ATGGGTCTTT G---TCTGCA
GGGGCAGGGG GCAATGTCAG CACAGGT--- CCTTACCTGC ATCAGAAAGA AGCCTTAGTT
GTTGCAAAAG AGTGCTTACT TGCAGCAGTG AAGGCTGATC CTAGAGCCGC ATCAGTTTGG
GTTAATCTTG CAAATGCATA TTATATGGAT GGTGAGCATA GGAACTCAAA GAGGTGCTTG
GAGCAGGCAG CAAAATTGGA ACCCAATCAT ---ATGCCTG CTCGGTATGC TATTGCAGTT
CACCGTATCA GAGATGCTGT AAGGTCACAA TGTTCTGATG ATCAACTTCT TTGGGCTGCA
AATGAGATGG CAACAGTTCT AAAAGAAGGA GACCCTTCTG CAGTTGATGC CCCAATTGCA
TGGGCTGGGT TGGCAATGGC TCACAGGGCA CAACATGAAA TTGCAGCAGC CTACGATAAC
GAAAACATCA ATCTTAATGA TGCAGAAGAG CGAGCTCAAT ATACACTAAA ACAGGCAATC
CAAGAGGACC CAGATGATGC CGTTCAGTGG CATCAACTTG GCCTGTACAA TATTTGCATG
ACCAGGTTCA GCAGGTCTGT AAATTTTCTT AAAGCAGCTT TAGCCCGTTC CCCAGATTGC
AGTTATGCTT GGTCGAATCT TGGTATCGCA TTGCAACTAT CAGATGATCC ATCC---TCT
GAAACTGTAT ATAAGCGGGC ACTGCTAAAA TCATCAACTC AGCAGCTGCA CGCAATCTTC
TCGAATCTTG GAATTCTTTA TCGGCAGCAT AGGAACTATG AATTTGCAAG GAAGATGTTA
TTAAGGTCGT TGGAATTGTG TCCTGGATAT GCACCAGCCA GCAATAACCT GGGCCTTGTA
TTTGTCGCTG AGGGCCGTTG GGAGGATGCT AGAAGCTGTT TTGAGAAAGC TCTGCAATCT
GATCCCCTAC TTGATGCGGC CAAATCGAAC TTGTCAAAAG TCCTTGCATT GTCT
>Zema_GRMZM2G025451_T01
ATGGCC---G ACCTCAACTT TGAACCAGCG GAGAGCGACT CGTCCACGAA GAGTGGCAAT
GAAGAGGGTG GTTTGACAAA AACTGTGATC ACTACAAAGG ATACCGACAC TGTTGAATGT
---------- -----GAAGA TGTTGATCAA CATTGTCAAG GGGCTTCTGC TCCACGTGAG
---GAAAAAG TTAGCAACCT GAAAGCTGCT TTGGTTCATG TGGCCCGAAA AATGCCTAAG
AATGCTCATG CACATTTTAT GTTGGGTTTG ATGTATCAAA GACTTGGTCA GGCACAGAAG
GCAATAGCAT CATATGAAAA GTCAACTGAA ATACTGCTAC AAGATGAAGA AGAAGTGCGG
AGACCTGATT TACTCTCATC AGTGAGGATA CACCACCAGT GCATTTTGCA AGCAAGCATG
GGGGATAGTT TT---GATGA AGAGCTTGAA ACTGGTGAGT TAGATGACAT TCTTTCGAAG
TTGAAGAGTT CAGTTGAGTT AGATCACAGG CAAGCAGCTG TTTGGAATAT CCTAGGTTTA
GTTCTTCTTC GGGGTGGTCA GATACAGAGT GCTATCTCAG TTCTATCTTC TCTCACGGCT
GTTGCTCCAG ACTACTTGGA CTCCCTTGCA AATCTTGGCG TTGCATACAT TCAAAGTGGG
AAGCTAGAGC TGTCTGCAAA GTGCTTTCAA GAACTTCTTC TAAAAGATCA AAACCACCCC
GCTGCTCTGG TGAACTATGC AGTTCTTCTT CTGTGTAGAT ATGGATCTTT G---TCTGCA
GGGGCAGGGG GCAATGTCAG CACAGGT--- CCTTACGTGC ATCAGAAAGA AGCCTTAGTT
GTTGCAAAAG AGTGCTTGCT TGCAGCAGTG AAGGCTGATC CTAGAGCTGC ATCAGTTTGG
GTTAATCTTG CAAATGCATA TTACATGGAT GGTGAGCATA AGAACTCAAA GAGGTGCTTG
GAGCAGGCAG CAAAATTGGA ACCCAATCAT ---ATGCCTG CTCGGTATGC TATTGCAGTT
CACCGTATCA GAGATGCTGT AAGGTCACAA TGTTCTGATG ATCAACTTCT TTGGGCTGCA
AATGAAATGG CAACAGTTCT AAAAGAAGGA GACCCTTCCG CAGTTGACGC CCCAATTGCA
TGGGCTGGAT TGGCAATGGC TCACAGGGCA CAACATGAAA TTGCAGCCAT CTATGATACT
GAAAACATCA ATCTTAATGA TGCAGAAGAG CGAGCTCAAT ATACACTAAA ACAGGCAATC
CAAGAGGACC CAGATGATGC TGTTCAATGG CATCAACTTG GCCTGTACAA TATTTGCATG
ACCCGGTTCA GCAGGTCTGT AAATTTTCTT AAAGCAGCCT TAGCCCGTTC CCCAGATTGC
AGTTATGCTT GGTCAAATCT TGGTATTGCG TTGCAACTAT CAGACGATCC ATCC---TCT
GAAACTGTAT ATAAGCGGGC ACTGGTACTA TCATCAACTC AGCAGCTGCA CGCAATCTTC
TCTAATCTTG GAATTCTTTA TCGGCAACAT AGGAACTATG AATTTGCAAG GAAGATGTTA
TTAAGGTCGT TGGAACTGTG TCCTGGATTT GCACCAGCTA GCAACAACCT GGGTCTTGTA
TTTGTCGCTG AGGGCCGTTG GGAGGATGCT AAAAGCTGGT TTGAGAAAGC TCTGCAATCT
GATCCCCTGC TTGATGCGGC CAAATCGAAC TTGTTAAAAG TCCTCACATT GTCT
>Vivi_PAC_17820354
ATGGCC---G ACCTCAACGT CGACCCTCCT GAGACTGATG GAGAAGGTAA ACGGTTAAAC
AAATTGGGGA AGCCCCGTTC AAGAGTT--- ---ACTAAGG TGGAGTACCC TCTTGATTAT
---GGGGCT- --GATGCAGA TGCTGACCAG CATGGTCAAG GGGCTCCCAC ATCCCGTGAG
---GAAAAAG TCAGCAGTCT TAAGACCGGT TTGGTACATG TAGCAAGGAA GATGCCCAAA
AATGCTCATG CTCATTTTAT ACTTGGATTA ATGTATCAGA GGTTGGGTCA GCCACAAAAG
GCAGTTTCTG CATATGAGAA GGCAGCAGAG ATCTTGCTCC GCTGTGAAGA AGAGATTGAC
AGGCCAGAGT TGCTTTCACT AGTTCAGATT CATCATCAGT GCCTTCTTCT AGGAAGTTCA
GGTGATCATA GCGCAGACAA AGAACTTGAA CCTGAAGAAT TGGAGGAAAT TCTTTTGAAA
ATGAAGGATT CAATGCAATC AGATATTAGA CAGGCGGCTG TGTGGAATAC TCTCGGCTTA
ATACTTCTTA GAACTGGCCG TCTGCAGAAT GCTATTTCGG TTTTGTCATC TTTGTTGACC
ATTGCTCCAG ACAACTTGGA TTGCCTTGGA AACCTTGGAA TTGCTTACCT TAGAAGTGGG
AATTTGGAGC TTGCAGAAAA ATGTTTTCAG AATTTGATTT TGAAAGATCA AAATCATCCT
GCTGCTCTAA TCAACTATGC TGCAGTTCTA ATGTGTAAAT ATGGCTCGAT C---ATTGCA
GGTGCTGGGG CAAATTCTGG TGAAGGA--- GCTTCTGAGG ATCAGCTTAT AGCTGCCAAT
GTTGCAAAAG AGTGTTTGTT AGCAGCAGTA AAAGTGGAAC CCAAAGCAGC ACATGTTTGG
GCAAATCTCG CAAATGCTTA TTATTTGATG GGTGATTGTA GAAGTTCTAG CAAGTGCTTC
GAGAAGGCAG CAAAACTAGA GCCCAATTGT ---ATGTCTA CACGATATGC TGTTGCAGTC
CACCAAATCA AGGATGCAGA AAGATATCAA GATCCTAGTG AACAGCTTTC CTGGGCTGGA
AATGAAATGG CTTCTATACT AAGAGAAGGA GATTCTGCTC TCATTGAGCA TCCCATAGCA
TGGGCAGGGC TTGCCATGGT TCATAAGATC CAGAATGAAA TTGCAGCAGC ATTTGAAACT
GAGCATAAAG GGTTGATGGA GATGGAAGAG CGTGCTGTAC ACATTTTAAA GCAGGCAATA
GCAGAGGACC CAGATGATGC TGTACAGTGG CACCAGCTTG GTCTTCATAA TCTTTGTGTT
CAACAATTCA AGACATCACA AAAGTACCTC AAGGCTGCAG TTGCCCGTTC TAAGGAATGC
AGCTATATGT GGTCCAATCT TGGTATCTCA CTGCAGTTAT CAGAGGAGCC AGCGCAGGCA
GAACAAGTAT ACAAGCGAGC CTTGTCCTTG GTGACCCCTC AGCAGGCATA TACAATATTT
TCCAACCTTG GGAATCTATA TAGGCAACAA AAGAAGTACC AATCTGCAAA AGCAATGTTT
ACAAAGTCAC TCGAACTCCA ACCCGGTTAT GCTCCTGCAT ATAACAATCT AGGTCTGGTA
TTCATTGCTG AGGGTCGGTG GAAGGAAGCC GAATTCTGCT TCAACAAGGC CCTCCAGGCA
GACCCACTGC TGGATGCGGC CAAGTCCAAC ATGATCAAAG CAGCGGCCAT GTCC
>PeaH_maker-Ctg1402-augustus-gene-0.4-mRNA-1
ATG------- ---------- ---------- ------GGAG GAGCTGGGAG GCACTGCTGG
AACCAAGGAG AGAGGAGGAG AGAAATG--- ---------- ---------- ----------
---------- --GAGAAAGA TGGAGAAGAA CGGAGAAGGT GCTGGAGTTT AAACAAGTTT
CTAGAATTTT TGGAAATCAC ACGTAAGGGA TTGGTACATG TTGCTCGGAA GATGCCGAAA
AATGCACATG CCCATTTCAT ACTTGGCCTA ATGTATCAGA GGTTGGGTCA ACCACAAAAG
GCAGTTTTAG CATATGAAAA GTCATCTGAG ATCTTACGAC AGTGTGATGA AGAAGTTGGC
AGACCAGAGT TGCTTTCTAA CTTTCTTACT GACTCGCAGT GCCTTCTGCA AGGAAATACA
GGAGATAGCT CA---GATAA AGAATTTGAG GCAGAAGAAC TTGATGATCT TCTTTTGAAG
TTAAAAGATT CAGTGCAATC AGATATTAGA CAAGCAGCTG TTTGGAACAC ACTTGGTTTG
ATACTTCTTA GGACTGGCCG CCTGCAGAGT GCAGTTTCCA TTTTGTCGGC ACTCTTGGCT
GTTGCATCAG ACAACTTGGA TGCTCTGGCA AATCTTGGCC TGGCATACCT TCAAAGTGGA
AATTTGGAGC TTTCTGCAAA GTGCTTTCAA GATTTGATCC TGAAAGATCA AAATCATCCT
GCGGCTCTAA TCAATTTTGC TGCTTTTCTT TTGTGTAAAT ATGGTTCAGT T---ATTCCA
GGAGCGGGGA CTAATGCTGC CAAGGAG--- TTTTCTGCAA GTCAATTTGT GGCAGCAAAT
GTTGCAAAGG ATTGTTTGGA AGCTGCAGTG AAAGCAGATT CGAAATCTGG ATACATATGG
GTGAATCTTG CTAATGCATA TTCTATGGTT GGTGATAATA GAAGTGCCGC CAAGTGCTTG
GAGAAGGTG- ---------- -CCAACTTCC ---CCTTAA- ---------- ----------
---------- ---------- ---------- ---------- ---------- ----------
---------- ---------- ---------- ---------- ---------- ----------
---------- ---------- ---------- ---------- ---------- ----------
---------- ---------- ---------- ---------- ---------- ----------
---------- ---------- ---------- ---------- ---------- ----------
---------- ---------- ---------- ---------- ---------- ----------
---------- ---------- ---------- ---------- ---------- ----------
---------- ---------- ---------- ---------- ---------- ----------
---------- ---------- ---------- ---------- ---------- ----------
---------- ---------- ---------- ---------- ---------- ----------
---------- ---------- ---------- ---------- ---------- ----------
---------- ---------- ---------- ---------- ---------- ----
>Soly_Solyc06g071850
ATGGCT---G ACCTCAACGT TGACCCTCCT GATTCCGAAA CAGAAGGTAA ACAATTGAAA
AAATTGGGAA AATGCCGTTC AAGAATG--- ---GGTAAGT TAGAATGTCC TCCTGATTGT
AATGGAGCT- --GATGCAGA GGCTGATCAT AATGTTCATG GGGTCCCTTC ATCTCGGGAA
---GAAAAAG TTAGCAGTCT TAAAACTGGC TTGATACATG TTGCGCGAAA AATGCCAAAG
AATGCACATG CACATTTTGT ACTTGGCTTG ATGTATCAAA GGATGGGTCA GCCTCAAAAG
GCGATTCTGG CATATGAGAA ATCGGAAGAA ATTTTAGTTC GCTCTGAGGA AGCAATAGAC
AGGCCTGAGT TGCTTTCTTT AGTCCAGGTT CATCATCAGT GTATTCTGCT TGGAACCTTG
GAAGATTGTA GTTCAGATGA GGAATTAGAC CCTGAAGAGC TTGAAAATAT TCTTGCTAAA
CTTAAGGAGG TTGTGAAATC TGATGTTAGG CAGGCATCCA TTTGGAATGC TCTTGGCATA
ATACTTCTTA GATCTGGTCG TTTGCAGAGT GCTATATCAG TTTTCTCAAC TTTGTTGGAC
ATTTCCCCAG ACAACTTAGA TTGCCTCAGT AATCTTGGAA TTGCTTGTCT CCAGAGTGGG
AATCTAGAGC TTTCTGAGAA GTGCTTCCAA GATCTACTTA TAAAAGATCA GAATCATCCC
ACTGCATTAA TCAACTATGC TGCCCTTATC TTATATAAAT ATGGTTCACT A---GTGGCA
GGTGCGGGGG CAAATACTCT TTATGGA--- ACTTCTGCAG ATCAAGTCAC TGCAGCCAAT
GTTGCCAAAG AGTGTTTACT AGCAGCTTTA AAAGCAGACT CGAAAGCGGC TCACATTTGG
ACAAATCTAG CTAATGCTTA TTACTTGATG GGTGATCATA GGAGCTCTGC AAAATGCTTG
GAAAAGGCAG GAAAAATTGA TCCTAATTGT ---TTAGCGA CAAGATATGC GGTTGGAGTT
CACCGCATCA GGGATGCAGA GAGGTCCCAG AATCCCAATG AGCAGCTCTC ATGGGCTGGT
ATTGAGATGG CCTCAATACT AAGAGAAGGA GATTCTACTT CGATAGAGCC TCCAGTAGCA
TGGGCTGGTC TCGCCATGGT CCACAGGGCC CAACATGAAA TTGTGGCAGG ATTTGAAGTT
GAGCATAATG AATTGGTGGA AGTCAAGGAG CATGCTATCT ATAGTCTAAA GCAGGCAATA
GCCGAAGATC CTGCTGATGC TGTTCAATGG CATCAGCTTG GCCTTCATAG TCTGTGTACC
CAACAATTTA AGACGTCTCA AACGTACCTC AAAGCTGCAG TTGCACGCCG TAAGGACTGC
ACCTATGCCT GGTCAAATCT TGGTATTTCA CTGCAACTAT CCGAGGAGTC TTCTCAAGCT
GAATCGGTGT ATAAACAAGC ATTGTCACTA GCTACACCAA AACAAGCGCA CACAATATTT
TCAAACCTTG GAAATCTCTA TCGGCAGCTA AAACAGTATG AATGTGCAAA GGCAATGTTC
AATAAATCAC TTGAACTGCA ACCTGGATAT GCACCTGCTT TAAACAATTT AGGTCTTGTA
TATGTTGCTG AAGGAAAGTG GAACGAAGCA AAGGACTCAT TCGACAAGGC AATCCAGGCA
GATCCATTGC TTGATGCTGC CAAATCCAAC ATGATTAAAG CTTCTAACAT GCTC
>Thca_Tc03_g014060
ATGGCC---G ACCTTAACGT CGACCCTCCT GAAACCGAAG GAGAAGCTAA AAAGTTAACC
AAGTCGGGGA AATGCCGTTC AAGAATT--- ---AGTAAGG CGGACTCTTC TCTGGATTGT
---GGAGCT- --GATGCAGA TGGGGATCAG CCTAGTCAAG GGACTCCTTC ATCTCGCGAG
---GAAAAAG TCAGCAGCCT CAAGACTGGT TTGGTACATG TTGCAAGGAA GATGCCCAAA
AATGCTCATG CTCATTTTGT ACTTGGTCTA ATGTATCAAA GGCTGGGTCA ACCTCAAAAG
GCAATTTTGG CATATGAGAA GGCGGCAGAG ATATTGGTCC GTTGTGAGGT GGAGATTGCA
CGGCCAGAGT TGCTTTCGTT AGTTCAAATT CACCATCAGT GTCTACTCCT AGAGAATTCA
GGGGATAATG GTTTGGATAA AGAGCTTGAA AATGATGAGC TCGAGGAGAT CCTTTCCAAA
TTGAAGGAGT CAATGCAATC AGATGTTAGA CAAGCAGGTG TATGGAATAC CCTGGGATTG
ATACTTCTCA AAACTGGTCG TCTGCAGAGT GCTATTGCAG TTTTATCATC TTTATTGGCT
CTTGCCCCTG ACGACTATGA TTGCCTGGGA AACCTTGGGA TCGCTTACCT CCAAAGTGGA
AACTTGGAGC TGTCAGCTAG ATATTTTCAG GATTTGATCA TTAAAGATCA AAACCATCCA
GCTGCTTTAA TGAACTATGC TGCAATTCTT CTTTGTAAAT ATGGTTCAGT T---GTTGCA
GGTGCTGGGG CAAATGCCAG CGAAGTA--- GCTTCTGGGG ATCAGGTTGC ATCTGTCAAT
GTTGCGAAGG AGTGTTTGTT AGCTGCTCTA AAATCAGATC CGAAAGCAGC ACATACATGG
GCAAACCTAG CTAATGCATA TTATTTGATT GGTGACTACC GAAGTTCCAG CAAGTGTTTG
GAGAAGGCTG CAAAATTGGA ACCAAATTGC ---ATGTCTA CTCGATATGC TGTTGCAGTC
CATCGAATCA AGGATGCCGA AAGGTCTCAA GATCCTAGTG AACAGCTTTC TTGGGCAGGC
AATGAAATGG CTTCAGTACT AAGAGAAGGA GATTCTGTAC CAATTGATCC TCCCATTGCA
TGGGCGGGAC TTTCCATGGT TCACAAGACC CAACATGAGA TTGTGGCAGC CTTTGAGACA
GAACAGAATG AGTTAGTGGA GGTTGAAGAG CGTGCTATCT TCAGTTTAAA GCAGGCAGCA
GGTGAAGACC CAGATGATGC TGTGCAGTGG AACCAGCTAG GCCTACATAG TCTCTGTTCC
CAAAATTTTA AAACGGCACA GAAGTACCTC AAGGCTGCAG TGGTTCGATT CAAAGAATGC
AGCTATGCTT GGTCAAACCT AGGTATCTCA ATCCAATTAT CGGAGGAGGC ATCACAAGCT
GAATCTGTAT ACAAGCGGGC CCTTTCGTTG GCAACAGTGG AACAAGCACA TGCAATATTT
TCCAACCTTG GAAATCTCTA TCGACAGCAA AAGCAATATG AACGTGCCAA GGCAATGTTT
ACAAAGTCAC TTGAACTCCA GCCTGGCTAT GCTCCTGCAT TTAATAATCT TGGTCTTGTA
TTTGTGGCTG AGGGTCAGTG GGAGGAAGCA AAATTCTGCT TTGATAAAGC TCTTCAATCA
GATCCATTGC TTGATGCAGC CAAGTCCAAC ATGATTAAAA CCGTGGCCTT GTCT
>Aqco_AcoGoldSmith_v1.001706m
ATGGCT---G ATCTTAATGT TGACCCACCT GAAAGTGAAG GGGATGGTAA AAAATGTATT
AGGCCTCCGA AGAGTCGTTC AAGAATA--- ------AAGG GAGAGTATCC ACTTGAATGT
---GCACCT- --GATATTGA TGGTGATCAA CTGTATCCAG GGGCTACCTC ATCCCGTGAA
---GAGAAAG TCACCAGTCT TAAAACTGGC TTGGTACATG TCACAAGGAA GATGCCCAAG
AATGCTCATG CTCATTTTAT TCTTGGCTTA ATGTATCAGC GGTTGGGCCA ACCACAGAAG
GCAATCCTGT CGTATGAGAA GGCAGAGGAG ATCTTACTGA AAGGTGAGGA AGAGACTGAT
AGGCCTGAGT TTCTGTCTTC AGTTCAGATT CATCATCAGT GTCTTCTGCT AGGAAGTACA
GGAGATAGTA GTTCAAATAA AGAACTTGAA CATGAAGAAC TTGAGGAAAT TCTTTCTAAG
CTGAAGGAGT CTGTGCAAGC AGATATTAGA CAAGCAGCTA TTTGGAACAC ACTTGGCTTG
ATCCTCATTA AAGCTGGACG TGTTGAGAGT GCTATTTCCA TTTTGTCATC ATTGTTTACT
CTTGCTCCCG ACTTCTTGGA TGCACTTGCA AATCTTGGGA TTGCATATCT TCAAAGTGGT
AATATGGACC TTGCAACAAA ATGTTTTCAA GATTTGGTCC TGAAAGATCA AAACCATCCT
GCTGCTTTAA TGAATTATGC AGTTGTTCTC TTGTGCAAGT ATGGTTCAGT T---ATTGCA
GGTGCTGGGG CAAATGCTAG TGAGGAG--- GCATCTACAG ATCAACTCGT CGCTGCAAAT
GTTGCGAAGG ACTGTTTGTT GGCAGCGGCT ACAGCTGATC CCAGAGCTGC AGATATATGG
GTAAATCTTG CAAATGCATT TTCTATGAGT GGTGATCACA GAAGCGCTGG CAAATGCTTG
GAGAAGGCAG CAAAATTAGA GCCCAATTGC ---ATGTCTA CCCGATATGC TGTTGCAGTT
CACCGAATAA AAAATGCAGA AAGATCTCAA GATCCTACAG AACAACTTTC TTGGGCTGGA
AGTGAAATGG CTTCAATACT TAAAGAAGGA GAGCCTGCAA TAATTGAGCC TCATTTAGGA
TGGGCAGGAT TAGCCATGGT GCACAGGGCA CAACATGAAA TAACAGCTGC TTATGAAACT
GGCCAGAAGG ATTTGACAGA GGTGGAAGAG CGGGCACTTC ACACTTTAAA GCAGGCAATA
GAGGAAAAGC CAGATGATGC CGTGCAGTGG CACCAGCTTG GTCTTTACTA TCTTTGTACT
CTGCAGTTCA AGGCATCACA GAAATACCTT AAAGCTGCAG TTGCCCGCTG TAAGGACTGC
AGTTATGCAT GGTCAAATCT TGGTATCTCA CTACAACTCT CTGAGGATCC ATCACAAGCT
GAAGAAGTAT ACAGGCGGGC ACTGTCATTG GCAACACCTC AACAGGCACA CACAATGTTT
GCTAATCTTG GAAATCTATA TCGTCAACAG AAACAGTTTG CGCGTGCAAA GGCAATGTTT
GCCAAGTCAC TTGAACTGCA TCCTGGATAT GCTCCTGCCT ATAACAATCT AGGTCTGGTA
TATGTTGCAG AAGGTTGCTG GGAGGATGCT AGGACATGTT TTGAAAAGGC CCTCAAATCA
GACCCTTTGC TAGATGTGGC TAAGAGTAAC ATGATGAAAA CTGTCGGTAT GTCT
>Seit_Millet_GLEAN_10014984
ATGGCC---G ACCTCAACTT CGAGCCGGCG GAGAGCGACT CCTCCACGAG AAGTGGCAAC
GAAGAGGGTG GTTTGGCAAA GAATGTGACT GCAACGAAGG ACTCTGATAC TGTTGAATGT
---------- -----GAAGA TGCTGATCAA CATTGCCAAG GGGTTTCCGC TCCGCGTGAG
---GAGAAAG TTAGCAACCT GAAAGCTGCT TTGGTTCATG TGGCCCGGAA AATGCCTAAG
AATGCCCATG CACATTTTAT GTTGGGTTTG ATGTATCAAA GGCTTGGTCA GGCACAGAAG
GCTATAGCAT CATATGAAAA GTCGACTGAG ATATTGTTAC AAGATGAAGA AGAAGTGCGG
AGGCCTGATT TACTCTCATC AGTGAGGATA CACCATCAGT GCATTTTGCA AGCAAGCATG
GGTGATAGTT TT---GATGA AGAGCTTGAA ACTGGTGAGG TAGATGAGAT CCTTGTTAAG
TTGAAGAGTT CAGTAGAGTC AGATCACAGG CAAGCAGCTG TTTGGAATAT ACTAGGCTTA
GTTCTTCTTC GGGGTGGTCA AATACAGAGT GCTATCTCAG TTCTATCTTC TCTCGCGGCT
GTTGCTCCAG ACTACTTGGA CTCCCTTGCG AATCTTGGTG TTGCATATGT TCAAAGTGGG
GATCTGGAGC TGTCTGCAAA GTGCTTTCAA GAGCTTCTTC TAAAAGATCA AAACCACCCA
GCTGCTCTGG TGAACTATGC AGCTCTTCTT CTCTGTAAAT ATGGATCTTT G---------
TCTGCAGGGG GTAATGTCAG TGCAGGT--- CCTTACCTTC ATCAGAAAGA AGCCTTAGCT
GTTGCAAAAG ACTGCTTACT TGCAGCAGTG AAGGCTGATC CTAAAGCTGC ATCAGTTTGG
GTTAATCTTG CAAATGCATA TTATATGGCT GGTGAGCATA GGAATTCAAA GAAGTGCTTG
GAGCAGGCAG CAAAATTGGA ACCCAATCAT ---ATGCCTG CTCGGTATGC TATTGCAGTT
CACCGTATCA GAGATGCTGT CAGGTCACAG TGTACTGACG ATCAACTTCT CTGGGCTGCA
AATGAAATGG CAACAGTTCT GAAAGAAGGT GACCCTTCAG CAGTTGATGC CCCAATCGCA
TGGGCTGGCT TGGCAATGGC TCACAGGGCA CAACATGAAA TTGCAGCCGC CTATGATACC
GAACACAACA ATCTTAACGA CGCAGAAGAA CGGGCTCTTT ATACTCTAAA ACAGGCAATC
CAAGAGGACC CGGATGATGC TGTTCAATGG CATCAACTTG GCTTGTACAA TATTTGCATG
ACCCGGTTTA GCAGGTCTGT AAATTTTCTT AAAGCTGCTT TGGCCCGTTC CCCGGATTGC
AGCTATGCTT GGTCCAATCT TGGTATTGCA TTGCAGCTAT CAGATGATCC GTCC---TCT
GAAACTGTAT ATAAGCGGGC ACTGGTACTA TCATCAACTC AGCAGCTACA CGCAATCTTC
TCTAACCTTG GAATTCTTTA TCGGCAGCAT AGGAACTATG AATTTGCAAG AAAGATGTTA
TCAAGGTCGT TGGAACTGTG TCCTGGATAT GCACCGGCCA ACAACAACCT GGGGCTTGTA
TTTGTCGCAG AGGGTCGTTG GGAGGATGCT AGAAGCTGTT TTGAGAAAGC TCTGCAATCT
GATCCCCTGC TTGATGCGGC CAAATCAAAC CTGTTGAAAG TCCTTGCGTT GTCT
>Coca_GSCOCT00042630001
ATG------- ---------- ---------- ------GAAG CAGAAGGTAA ACAGTTTAAA
AGGTTGGGCA AGTGCCGGTC AAAA------ ---AGTAAGC TAGATTACCC TCTTGATTGT
---GGGGCT- --GATGCTGA TGCGGATCAG AGTGGTCAAA CGATGTCATC CTTGCGTGAG
---GAAAAAG TCAGCAGCCT TCGAACCGGG TTAGTCCATG TTGCCCGGAA GATGCCAAAG
AATGCACATG CTCATTTTGT ACTTGGCCTA ATGTACCAAA GGATGGGTCA AGCTGAGAAG
GCAGTTGTGG CATATGAGAA GGCTGCTGAG ATTTTGATTC GTTCTGAAGA AGAAATTGAC
CGCCCAGAGT TGCTTTCATT GGTTCGGATT CACCATCAGT GTATTTTGTT GGGAAGCTTA
GAAGAGTGCA AGTCAGACAA AGAACTTGAA CCGAAAGAAC TTGACGACAT TATTCTGAAG
CTAAGGGAGT CTATGGATTC TGATATAAGA CAGGCACCTG TCTGGAACAC TCTGGGACTT
GTACTTCTTA AAACTGGACG TTTTCAGAGT GCTATATCAG TTTTTTCTAC TTTGTTAGCT
GTTGAACCCA ACAACTTGGA TTGCCTGGGA AACCTTGGGA TTGCTTATTT TCAGAGTGGG
AATATGGAGC TTTCAGAGAA GTGCTTGCAA GATCTGATTT TGAAAGATCA AAACCATCCT
TCTGCTTTTA TCAATTATGC AGCCCTTCTT TTGTGTAGAT ATGGTTCATT A---ATTTCT
GGTGCTGGAG CAGGTGCCAA TGATGGAGGG GCTTCTGAAG AACAAGTTAC AGCAGCTAAC
GTTGCTAAAG AGTGTTTGTT AGCTGCGGTG AAGTCAGATC CCAGAGCAGC ACATCTATGG
TCGAATCTAT CTAATGCATA TTTCTTGATG GGTGATCATA GAAGTGCGAG TAAATGCTTA
GAAAAGGCAG TGAAACTAGA GCCCAATTGT ---TTAGCTA CAAGATATGC TGTTGGAGTT
CACCGAATCA AGGATGCAGA AAGGTCTCAA AATCCAAGTG AACAGCTCTC TTGGGCTGGA
AATGAAATGG CTTCCATACT TCGAGAAGGG GAATCCTCGG TGATTGAGCC TCCCATAGCT
TGGGCAGGCC TTGCTATGGT TCACAAGGCT CAGCATGAGA TAGCTGCAGG CTTTGACATT
GAGAATGACG ACTTGTTGGA AATCAAAGAA CGTGCTACAG ACAGTCTGAA ACAGGCAATA
GCACAAGACC CCGATGACGC GGTCCAGTGG CACCAAGTTG GCCTTCATGG TCTCTGTACG
CAACAATTCA AAACATCACA GACGTACTTT AAAGCTGCAG TTGCGCGTCT TAAGGAGTGC
AGTTATGCTT GGTCAAATCT TGGTATCTCA TTGCAATTGT CTGACGATTC TCCGCATGCA
GAAGAAGCTT ATAAACGTGC CTTATCACTG GCTACATCTC AACAGGCACA CACTGTATTA
TCCAACCTCG GCAATCTCTA CCGGCAGCTA CGACAATATG AACGTGCAAA GGCAATGCTT
ACCAAGTCAC TTGAACTGCA ACCAGGTTAT GCTCCAGCAT ACAACAATCT AGGTCTTGTG
TTCGTGGCCG AACGGCGTTG GGAGGAAGCC AGATACTGCT TCAACAAGGC TTTTCAAACG
GACCCCTTGT TGGATGCTGC AAAGTCCAAC ATGATCAAAG CAGCCAACAT GTGT
>Sppo_Spipo4G0035200
---------- ---------- ---------- ---------- ---------- ----------
---------- ---------- ---------- ---------- ---------- ----------
---------- ---------- ---------- ---------- ---------- ----------
---------- ---------- ---------- ---------- ---------- ----------
---------- ---------- ---------- ---------- ---------- ----CAAAGC
AAT------- ---------- ---------- ---------- ---------- ----------
---------- ---------- ---------- ------CTGT GTCTATTTCT T---------
---------- ---------- ---------- ---------- ---------- ----------
---------- ---------- ---------- ---------- ---------- ----------
---------- ---------- ---------- ---------- ---------- ----------
---------- ---------- ---------- ---------- ---------- ----------
---------- ---------- ---------- ---------- ---------- ----CAT---
---------- ---------- ---------- ---------- ---------- ----TTTTCA
GGTCCTGGTG CTAGTGCGGA TGAAGGA--- GCCTTCCCTG AACAAATTGA AGCAGCTAAC
GTTGCCAAGG AGTGTTTACT AGAAGCGACA AAGGGTGATT CCAAAGTGGG AACTATTTGG
GTGAATCTCT CTAATGCTTA TTACGTTCTA GGTGACCACA AAAATGCAAG AAGGTGCTTG
GAGCAGGCAG CAAAACTGGA GCCTAATATC ---ATGTCTA CTAGATATGC TGTTGCTGTT
CTTCGAATCA AAGATGTTGA GCGGTCCCAA GATCCAGCTG AACAGCTCTT GTGGGCAGCA
AATGAGATGG CGTCAATACT CAAGGAGGGA GATCCTGCAG TGATTGACCT TCCAATAGCT
TGGGCAGGAT TGGCGATGGT CCACAGAGCC CAGCATGAGA TTTCTGCAGG TTTTGAAACT
TTGGAGAAGG AGCTGACGGA ATCAAAGGAG CGAGCTCAGT GCTCCTTAAA GCAGGCGATT
GAGGTGGATC CAGATGATGC AGTACAGTGG CATCAACTTG GCTTGCATAG CCTCTGTACT
CTCCAATTCC AGACTGCGCA AAAATTTCTC AAGACTGCAG TTGCACGTTG CAGGGAATGC
AGCTACGCGT GGACCAATCT TGGCACCTCA TTGCAGCTGT CTGGAGATCC ATCCTCGGCG
GAGAAGGTCT ACCAGAGGGC GCTCTCATTG GCGGCGGCCC GGCAAGTCCA CACCATCCTT
TCCAACCTTG GAAATCTCTA CCGGCAGCAA AAGAGGCTGG ATGCTGCCAG GACAATGCTA
GGGAAGTCGC TGGAGCTGTG CCCAGGCTAT GCTCCTGCTC ATAACAATCT CGGCCTGGTC
AACGCGGTGG AAGGCAGGTG GGAGGAGGCC ATCGCCTGCT TCAAGAGCGC CCTGTCTGCC
GACCCGTTGC TCGATGCTGC CCAGTCCAAC ATGACGAAGG CACTGGCTAT TTCC
>Potr_POPTR_0012s09360
ATGGCC---G ACCTCAACGC CAACCCCCCT GAATCCGAAG GCAAA---AA ATCAAGCAGT
AAATTAGGTA AATCACGTTC GCGTAAC--- ---AGTAAAT TAGACAACCC TCTCGATTAC
---GGACCT- --GATAATGA TAATGACCAG CCTAACCAAG GTCCTTCTTC CTATCGTGAA
---GAGAGAG TTAGCAGTCT CAAAACGGGA TTGTTACATG TTGCGAAGAA GATGCCGAAG
AATGCACATG CGCATTTTAT ACTTGGATTA ATGTACCAAA GATTAAGCCA GCCTCAAAAG
GCGATTTTGG CTTATGAGAA GGCCGAAGAG ATATTGCTTC GTTGCGAGGC TGAGGTAGCT
CGGCCGGATT TGCTTTCCTT AGTTCAAATT CACCACCAGT GTATTTTGCT TGAAACTAGT
GGCGATAATA GCTTGGAGAA GGAACTTGAA GGGCAAGAGC TTGAGGACGT TCTGTTTAAA
TTGAAGGAGT CGATGCAATC GGATATTAGA CAAGTAGCTG TTTGGAACAC CCTAGGTTTG
ATACTTCTTA AATCCGGCCG TGTGCAGAGT GCTGTTTCAG TTTTGTCTGC GTTGATGGCT
GTTGATCCTA ACAACTACGA TTGCCTTGCA AACTTGGGGA TTGCATTCCT GCAAAGTGGA
AATTTGGAAC TATCAGCAAA ATGTTTTCAA GATTTGATCC TTAAAGATCA AAACCATCCT
TCGTCCCTTG TGAACTATGC TGCCGTTCTT CTTTCTAAAT ATGGTTCGGT T---GTTGCA
GGTGCTGGGG CAAATGCTGG AGTAGGT--- GCTTCTGTAG ATCAGGCTGA AGCTATCAAT
GTTGCAAAGG AGTGTTTACT AGCTGCACTT AAACTGGAAC CAAAAGCAGC ACATATTTGG
GCTAATCTTG CTAATGCATA TTTCATGATT GGTGACCACA GAAGTGCCAG CAAGTGCTTG
GAGAAGGCAG CAAAACTGGA GCCCAACTGT ---ATGTCTA CTCGATATGC TGTGGCAGTT
CACCGAATAA AGGATGCAGA AAGGTCTCAA GATCCTAGTG AACAACTTTC CTTGGCAGGA
AATGAAATGG CTTCAATATT AAGAGAGGGA GATTCTGTTC CAATTGATCT TCCCATTGCA
TGGGCTGGAC TTGGCATGGT TCACAAGGCG CAACACGAGA TTGCTGCAGC ATTTGATACA
GAATCAAATG AGTTGATGGA GGTGGAAGAG CGTGCTCTCT TCAGCTTGAA GCAGGCAATT
GCTGAGGATC CTGATGATGG GGTGCAGTGG CACCAACTCG GTCTGCATTA TCTCTGTTCC
CGACAATTTA AAGCAGCAGA GAAGTATCTC AAGGTTGCAG CTTCCCGCTC TAGAGAATGC
TGCTACATGT GGTCAAATCT GGGTATCTCA CTACAATTAT CAGAAGAACC CTCACAAGCA
GAAGCCGTCT ATAAGGAAGC ATTGGCACGA ACAACACCTG AACAAGCACA CGCAATATTC
TCCAACCTGG GAAATCTCTA CCGGCAGCAA AAGCAATATG ACCGTGCCAA GGCTATGTTT
ACAAAGGCTC TTGAACTCCA GCCTGGCTAT GCTCCTGCAT TTAACAATCT TGGTCTGGTA
TTTGTAGCTG AGGGTCGGTG GGAAGAGGCC AAGTACTGCT TCAACAAGGC CCTCGAGGCA
GACTCTTTAC TGGATGCTGC CAAGTCCAAC ATGATCAAAG CAGAGTCTGT ATCT
>Caca_C.cajan_31619
ATGGCC---G ACCTCAACGT CGATCCTCCC GAAGCCGAAG GTGAAAGTAA AAAGTTAAAC
AAGCTGGGTA AATGCCGCTC CAGACTT--- ---AGCAAGA CAGATTCTTC TCTTGATTGT
---GGAGCT- --GATGCAGA TGGTGATCAA CATGTTCAAG GGCCTCCTTC ATATCGGGAG
---GAAAAAG TTAGCAGTGT GAAGACTGGC TTGGTTCATG TTGCAAGGAA GATGCCCAAA
AATGCTCATG CTCATTTTAT ACTTGGCTTG ATGTACCAAA GATTAAGCCA ACCTCAAAAG
GCTGTGGCGG CTTATGAGAA GGCAGAAGAG ATTTTGCTCA GGTCTGAAGC TGAGATTGAT
AGGCCAGAGT TGCTGTCCTT AGTTCAGATT CACCATCAGT GCCTGATACT AGAAAGTTCA
TCAGAAAATA GTTCAGATAA AGAACTTCAA CCTCATGAAC TTGAAGAGAT TCTTTCTAAG
CTGAAAGAGT CAGTGCAGTC AGATATCAGA CAGACAGCTG TATGGAACAC ACTGGGTTTT
ATCCTTCTTA AAACTGGTCG TGTGCAGAGT GCTATCTCAG TTTTGTCATC ATTGTTGGCC
ATAGCCCCAG AGAACTATGA TTGCCTAGGA AATCTTGGGA TAGCTTATCT TCAAATTGGG
AATTTGGAGT TATCTGCAAA ATGTTTTCAA GAATTGATTC TAAAAGATCA AAACCATCCT
GCAGCTTTGG TCAATTATGC TGCCCTTCTT TTGTGGAAAT ATGCTTCGGT T---GTGGCA
GGTCCTGGTG CAAGTGCTGC TGATGGG--- GGCATGGCTG ATCAGATTAT GGCTGCTAAT
GTTGCTAAGG AATGTTTGTT GGCTGCAATT AAAGCGGATA GCAAATCAGC CCATGTTTGG
GCAAATCTTG CCTATGCATT TTCTATTAGT GGTGATCATC GAAGTTCCAG CAAGTGCTTG
GAGAAGGCAG CCAAACTGGA ACCTAATTGC ---ATGTCTA CCCGATATGC TGTTGCTATC
CATCGAATAA AGGAGGCAGA AAGATCTCAA GATCCTAGTG AACTGCTTTC ATGTGCTGGA
AATGAGATGG CTTCTATAAT AAGAGATGGT GATTCATCCC TGATTGAGCT TCCAATAGCA
TGGGCCGGGC TTGCCATGGT TCACAAGGCT CAGCATGAGA TAGCGGCAGC ATATGAAAGT
GAACAGCATG GGCTGAGAGA AGTTGAAGAA CGTGCTGTTA GTAGTTTAAA GCAGGCTATA
GCAGAAGATC CAGATGATGC TGTGCAGTGG CACCAACTTG GCGTTCATAG CCTCTGTGCT
CGGCAATTCA AAACATCACA AAAGTACCTC AAAGCTGCTG TAGCTTGTGA CAAGGATTGC
AGCTATGCAT GGTCTAACCT AGGAGTCTCA CTTCAACTAT CAGAAGAACC ATCACAAGCT
GAAGAAGTAT ACAAGCAAGC ATTGTCCTTG GCAACAACTC AACAAGCACA TGCTATATTA
TCCAACTTGG GAATTCTCTA TCGCCATCAG AAACAATATC AACGCGCGAA GGCTATGTTT
ACTAAGTCAC TTGAACTACA GCCTGGATAT GCTCCTGCGT TCAACAATCT TGGTCTTGTG
TTTGTTGCTG AGGGTCTTCT GGAAGAGGCC AAGTATTGTT TTGACAAAGC CATCCAATCA
GATCCATTGC TGGATGCAGC TAAGTCAAAT TTGATTAAGG TGGTTACCAT GTCA
>Utgb_Scf00079.g7279
ATGGCT---G ACCTTAACGT TGATCCCCTG GATATTGATG TAGATGCCCC CCAGCCGAGA
AAAATCGGCA AGTCCCGCCC GAAATCT--- ---AGTAAGA TGGAGAATCC TGCTGATAGT
---GGTACAG GAGATGCAGA TGCGGACCAT TATGGGCAAG GGATGAACAG TTCTCGGGAG
---GAAAAAG TTAGCAGTCT CAAAACGGGA TTGATGCATG TTGCTCGAAA GATGCCAAGG
AATATGCATG CTCATTTCAT ACTTGGCCTG ATGTATCAAA GAATGGGCCA ACCTCAAAAG
GCGATATCGG CATATGAAAA AGCTGCAGAG GTATTGCTTC GCTCCAATGA AGAAATTGAT
AGACCAGACC TGCTATCCTT GGTTCAGCTC CATCATCAGT GCATATTGTT AGAGAGCTTG
GAAAATTCTA CTCCCAATCA GGAGCTTGAA CCCCATGAGC TTGATGAAAT ATGCTCAAAG
CTGAAGGAGT CTATGGAATC GGATGTTAGG AAGGCATCTA TTTGGAACAT TCTAGGTCTG
ATGCTTCTCA GAACTGGTCG CTTAAAGAGT GCGATATCTG TGTTTTTGGC TGTATTGGAT
ATAGTGCCTG ACAATTTGGA TTGTATTGGC AACCTTGGCA CTGCCTACCT TCAGGATGGT
GATGTTGAAC TTGCAGAGAA GTGTTTCCAA GATCTCGTTT TGAAAGATCA GCATCACCCT
GCGGCTTTGA ATAACTTTGC AGCTGTAATC TTGTATAAAT ATGGTTCGGT G---GTTGCA
GGTCCTGGTG CCAGAGTCGA TGCCCAG--- GCGTATGCTG ACTGGATTGC GGCTGTCAAT
GTTGCCAAGG ATTGTTTATT AGCTGCAGCA AAATTTGACC CTAGAGCTGC TCATATTTGG
GCAAACTTGG CCAATGCATA TTCCCTGATT GGTGATCACA AAGTTTCTGA AAAATGTTTA
GAGAAGGCTG TGAAATTGGA GCCAAATTGC ---TTAGCAA CACGTTACAC TGTTGGAGTC
CAACGAATCC GAGATGCTGA AAGATCCCAG AATCCAAGCG AACAGCTCAC CTGGGCTGGG
AATGAGATGG CCTCAATTCT CAGGGATGGG GACTCCAACC TCATTGAACC TCACATAGCC
TGGGGTGGTC TTTCTCTGGT CCACAAAACT CAGCACGAGA TCGCTTCTGT TTTTAACATT
GATAGAAAGG AATTGCTAGT AGTTAAAGAG CGAGCCATGC TCAGCTTAAA GCAGTCTGTA
GGGGAAGATC CTGACGATGC TGTGCACTGG CACCAAATCG GCCTTCATTG CCTACGTACA
CAGCAGCTCA AAATGTCCAG AACTTACTTC AAAGCTGCGG TTGCCCGTCT CAACGACTCT
GTCTACACAT GGTCAAATCT TGGAATCGCC CTCCAGCTTC TCGAGGAGGC CTCCGATGCA
GAGGAAGTGT ACAAGCACGC CGCATCGCTA GCAACATCAG AACAAGCACA TACCATTTAC
AACAACCTTG GCAACTTGTA CCGACAGCTG AGGAAATATG AAAGAGCAAA AGCCATGCTG
AGCAAGGCCC TCGACCTGCA ACCTGGCTAT GCACCGGCCT ACAACAACCT TGGTCTTGTA
TTTGTGGCGG AGGGTCTTCT GGAACAGGCC AAGTTCTGCT TCAACAAGGC TTTTAAGTTG
GACCCCCTGT TGGATGCTGC TAAATCCAAC ATCATCAAGG TCACCAAAGG CTGT
>Arth_AT5G63200.1
ATGGCT---G ACCTTAATTT CAATCCTCCT GAGACTGAAG TAGAAGCCAA AAAGATCAGC
AAGGTGGGAA AATGCCGCTC CAGA------ ---AGTAAGA TTGAGTCTTC CTCTGATTGT
---GGAGTT- --GATGCAGA TGGTGATCTG GCTAATCAAG GGGTCCCTGC ATCCCGGGAA
---GAAAAAA TCAGTAACCT CAAAATGGGT TTGATTCATG TTGCAAGGAA GATGCCCAAA
AATGCTCATG CCCATTTTAT ACTTGGTCTT ATGTTTCAAC GATTGGGCCA ATCTCAAAAG
GCGATACCAG AATATGAGAA AGCTGAAGAG ATCTTACTGG GTTGTGAGCC AGAAATTGCT
CGGCCAGAAC TTCTCTTATT AGTTCAAATT CACCATCAGT GTCTTCTTTT GGATGGTTTT
GGGGATACTG ACTCTGTTAA AGAGCTTGAG GGAGAAGAGC TTGAAGAAAT TCTTTCAAAA
TTAAAGGATT CTATAAAGTT AGATGTTAGA CAGGCAGCCG TGTGGAATAC CCTTGGTTTA
ATGCTTCTCA AAGCTGGTTG TTTGATGAGT GCCATATCAG TTTTGTCATC CTTGTTGGCT
CTTGTTCCTG ACAATTATGA TTGCCTTGCA AACCTTGGAG TTGCTTATCT TCAAAGTGGC
GATATGGAGC TTTCAGCAAA ATGTTTTCAA GATTTGGTAC TGAAAGACCA TAACCATCCT
GCCGCTTTGA TAAATTATGC TGCCGAGCTT CTCTGCAAAC ACAGTTCAAC T---GTTGCT
GGTGCCGGGG CTAATGGTGG TGCTGAT--- GCTTCTGAAG ATCAGAAGGC ACCTATGAAT
GTCGCAAAGG AATGTCTCTT GGCTGCTCTA AGATCAGATC CAAAGTCTGC CCATGCGTGG
GTGAATCTTG CTAATTCATA CTATATGATG GGTGATCACA GAAGCTCGAG CAAATGTTTG
GAGAAGGCAG CCAAGCTTGA TCCCAACTGT ---ATGGCTA CTAGATTTGC TGTTGCTGTC
CAACGAATCA AAGATGCAGA AAGGTCTCAG GATGCAAGCG ACCAGCTTTC ATGGGCTGGC
AACGAGATGG CTTCAGTGAT AAGAGAAGGA GAATCTGTTC CAATTGACCC TCCCATTGCT
TGGGCAGGGC TTGCCATGGC TCACAAGGCT CAGCATGAAA TTGCAGCTGC TTTTGTTGCT
GACCGAAATG AATTGACAGA GATGGAAGAG CGGGCTGTGT ACAGCTTAAA GCAGGCAGTA
ACAGAGGATC CTGAAGATGC TGTCCGGTGG CATCAGCTCG GTCTTCATAG TCTCTGCTCT
CAACAATATA AACTCTCCCA AAAATACCTA AAGGCAGCAG TTGGTCGTTC TAGAGAGTGT
AGTTATGCAT GGTCAAATCT CGGTATTTCG CTGCAGTTAT CAGATGAACA TTCAGAAGCT
GAGGAAGTAT ACAAGCGAGC CTTGACCGTG TCAAAAGAGG ATCAAGCTCA CGCGATATTG
TCTAACCTGG GGAACCTCTA CAGACAGAAA AAGCAGTACG AAGTCTCAAA GGCAATGTTC
TCAAAGGCGT TGGAACTCAA ACCTGGTTAT GCACCCGCAT ACAACAACCT TGGACTCGTG
TTTGTGGCTG AACGCAGATG GGAAGAAGCG AAGTCTTGTT TCGAGAAATC CCTTGAAGCT
GATTCATTGC TAGATGCAGC ACAGTCTAAC TTGCTTAAAG CCACAACCAT GTCA
```
