## Supplementary data 1-3 for "The Avocado Genome Informs Deep Angiosperm Phylogeny, Highlights Introgressive Hybridization, and Reveals Pathogen-Influenced Gene Space Adaptation": OG0009752_seq.cds.mus.aln_vf.fasta-gb

```
>PeaH_maker-Ctg0548-augustus-gene-2.12-mRNA-1
GCTGAATTAG AGGCACAACA GTTCCCATTG GTTCAATCAT GTGCATTCCA AAAGATGGTA
TCCCCTTTTG ATGATGTGAG GAAGGCCAGC GCCGAGGCTG AGAGAAGAAT TGATGCTCAT
CTTCTGATGT GCAGCAAGCG TGAGGATGTA TATCGTGTCG TCAAAGCTGT TGCTGCAAGA
GGGGAATGGA TAAGCCCAGA AAACAAGCAT TATGTACAGT GTTTGGTTAG AGATTTTGAA
CGGAATGGAA TGAGTCTTTC CTTAAGCAAG AGGGAAGAAG TCGAACGTTT GAGAGCTGAA
ATTGATGATC TTAGTATGCG ATATATTCAA AATCTAAATG AGGATGATAG TGTTCTTTAC
TTAAGTGAGT TTGAGCTGGT TGGGCTGCCT CAGGAGTTCA TTAAGAGCTT AGACAGAGCT
GACAATGGTA AATTAAAGAT TACACTTAGG AGTCAGCACA CTGCTCCAAT ACTAGAGCAT
AAGGGAACCA CCAGGAAGAC AGTTGCAGTG GCACAAGTTC AGAGATGTGG AAAAGATAAT
TTGCACATCT TAGAAAGCCT GATCCATTTT CGCCATAAAC TTGCTCGGTT GCTTGGCTAT
TCCAACTATG CTGATTATGC TGTTGAACCT AGAATGGCAA AAACACCCGC GAAGGTGTTT
GAATTTTTGG AAGATGTCTC CATTCATTTG ACAGAGGTGG CTGCTAGAGA ACTTAGTATG
CTTAAAGACT TGAAGAAAAT GGAGGAAGGA GATTCAAATT TTGGAGTTGA AGACCTATTG
TACTATATGA GAAGGGCAGA AGAGCAGAAG CTTGGGCTAG ATCTTGGAGT TGTTAAACAA
TACTTTCCAG TCTGCTTGGT TCTGTCTGGG ATTTTCCAGA TATGCCAAGA TCTTTTTGGC
CTTAGATTTG TGGAAATTGA AGAAGTAGAT GTTTGGCACA GAGATGTTCG CCTGTTTTCA
GCTTTGGAC- --AGTTCTAA TGAGCTGTTG GGTTATTTTT ATCTTGATAT ATATGCCAGA
GAAGGAAAAT ATGGTCACAC CTGCGTTATA GCTCTTCAAA ATGGATGCAC CTATTCAAAT
GGTGCACGCC AGATGCCAGT GGCTTTGCTC ACATCTCAGT TTCAAAAGCA AGCAGATGGC
AACCCTGGGT TATTACGGTT CGCTGAAGTG GTTAATCTTT TCCATGAGTT TATGCATGTG
GTCCATCATA TCTGCAATTG TGCATCATTT GCCAGATTCT CTGGGCTTCG GGGTGCAGAC
GACTTTGTAG AAATTCCTGG TCAGCTGTTG GAGAATTGGT GTTACGAAAG GATCTCTCTA
AAAATGTTGT CTGGTTTCCA TCAGGATATT ACCAAACCCA TTAGTGAAGA AATGTGTGAA
TTGCTTAAAA GAAAGCGTGA TTTCTTTTCT GGCCTTAGAT TAAAACAAGA AATTCTTCTA
CTTTTTGATC AGATTATACA TTCCAGCGAA AATGTTGACA TGGTTGAACT ACTCAAGCAT
CTTCATCCAA AGGTGATGCT AGGAATTCCA TTGTTAGAAG GAAGCAACCC CGCTTCATGC
TTTCCACGTC TTGTTGTTGG TTATGAAGCT ACTTGTTACA GTCATATGTG GAGTGAGGCT
TTTGCTGCTG ACATTTTTAG CTCAAAATTT CAAGATGATA TTTTCAACCA GCACGCAGGC
CTGCAGTTTA AGAAAAAGGT GTTGGCCCCT GGAGGCACCA GGGGCCCTGA TCTACTGTCT
GAAGGAAGAA AGCCTTCGAT TCAAGCGTAT 
>Aqco_AcoGoldSmith_v1.006384m
---------- ---------- ---------- ---------- ---------- ----------
---------- ---------- ---------- ---------- ---------- ----------
---------- ---------- ---------- ---------- ---------- ----------
---------- ---------- ---------- ---------- ---------- ----------
---------- ---------- ---------- ---------- ---------- ----------
---------- ---------- ---------- ---------- ---------- ----------
---------- ---------- ---------- ---------- ---------- ----------
---------- ---------- ---------- ---------- ---------- ----------
---------- ---------- ---------- ---------- ---------- ----------
---------- ---------- ---------- ---------- ---------- ----------
---------- ---------- ---------- ---ATGGCAA AAACTTCTAC TAAGGTGTTT
GAGTTTTTGG AGCACATTTC TGTCCAATTA ACTGACTTGG CTACCAAAGA ACTTAGTGCA
CTTAAGGATT TAAAGACGAA AGAAGAAGGA GATTCTCCAT TTGGAACTGA AGATCTATTA
TACTATTTGA AGAGGGCAGA AGAACAGAAA TTTTATGTAG ACTTTGGAGA TATCAATCAA
TATTTCCCAC TCGATTTGGT TCTCTCTGGG ATATTCAAAA TTTTCCAAGA CCTATTTGGC
CTAAGATTTG ATGAAATTAC AGAGATTGAG GCTTGGCACA GTGATGTTCG CCTTTTTTCT
GCATGGGACT TGAGTTCTAA CGAGCTCTTG GGTTATTTCT ACCTAGACAT GTATTCCAGG
GAAGAAAAGT TTGGCTACAG TTGTGTTTTG GCTTTACAAA ATGGATCCAC ATTTTGCAAT
GGTGCACGAC AGATTCCAGT GACATTACTC CTATGTCAAT TTCAAAAGGA AGCTGATGGG
AAACCTGAAT TATTGCGGTT TTCAGAAGTG GTCAATCTTT TTCATGAACT TGGTCATGTG
GTTTATCATA TATGCAATCG TGCATCATAT TCTAGATTCT CCAGCCTTCA TGTAGATCCT
GATTTTCTCG AAATTCCTAG TCAAGTTTTA GAAAATTGGT GTTATGAAAG TTCTACTCTG
AAGTTGATAT CTGGGTTCCA TCAGGATATT ACTAAGCCTA TCACAGATGA AATGTGTGCT
TCACTGAAAA GGAGGAGAGA TTCATTTTCA GCACTTAAAA TAAAGCTCGA AATTCTTCAT
CTTTTCGATC AGATAATGCA TTCTACTGAA AATGTTGATG CACTGGAGTT ACTAAAGCAT
CTCCATCCAA AGGTTATGCT GGGTTTGCCA ATGCTAGAAG GGACTAATCC AGCCTCATGT
ATACCTCGCT TTGCCATTGG TTATGATGCT GCTTGCTACA GCCGCATTTG GAGTGAGGTA
TTTGCCGCTG ATATATTTGC TTCGAAGTTT CAAGATGGGT TGTCAAATCA TTATGTAGGC
CTGCTGTTTA GGAGTAAGGT ATTGGCTCCA GGAGGAGCAA AGGAACCTGA GCTTTTATCA
GATGGAAGAG AGCCATCAGT GGAAGCATAT 
>Potr_POPTR_0010s06460
GCTGATTTGG AGGCACATCA ATTTCCTCTG GTCCAGTCTT GCGTGTTTCC AAAGTTGGTT
TCCACTTTAG AAGATGTGCG GAAAGCGAGT GCGGAAGCAG AACGCAGAAT CGATGCTCAC
GTTTCGATGT GCAGTAAACG TGAAGATGTA TACCGCGTGG TAAAGGCCTT TGCCTCAAAG
GGGGAGTGGA TGAATCCTGA AGCTAAACAC TACATTAAGT GCCTGGTCAG AGACTTTGAG
CAGAATGGTT TGAATCTCAC TGTTACCAAG AAAGAGGAAG TACAGCGTTT GAGAGCTCAA
ATTGAAGAGC TAAGCTTGCG ATATGTTCGC AATTTGAATG ATGATAGCAG TTGTCTTCTT
TTCAGTGAGG CAGAGCTGGT TGGATTACCA CCAGAGTACC TTAAGAGCTT AGACAAGGCT
GGAAATGACA AATATAAGAT CACATTGAGA AGTCATAATG TTTTAGCACT GCTGGAGTTT
AAGGGAACAA CGAGGAGGAT GGTTGCTGCA GCATATGGGA AGAGGTGTGG AGAAGTCAAT
CTTTCTGTGT TGGAAAGTTT GGTTGAGTTG CGCCATAAAT ATGCTCGGTT ATTTGGCTTT
TCAAACTATG CTGACTATGC TGTTGATCTA AGAATGGCAA AGACATCCAC AAAGGTATTT
GAGTTCTTAG AGGATATCTC TGCCAGTTTA ACTGACTTGG CAACGAGGGA GCTTGCCTTG
TTGAAAGACT TGAAGAAGAA AGAAGAAGGA GAGCTTCCAT TTGGAATGGA AGATCTACTG
TACTATGTGA AGAGGGTTGA AGAAGCACAG TTCGATCTGG ACTTTGGAGC TCTTAAGCAA
TACTTTCCTG TGGATGTTGT TCTGTCTGGA ATCCTCAAAA TAACCCAAGA CCTTTTTGGA
TTAAGATTTC AGGAAGTTGC AGATGCTGAG GTTTGGCATG GTGATGTTAG TGTCTTTTCT
GTTTTTGACT TAAGTTCAGG TGAACTTCTG GGTTATTTCT ACCTTGATAT ATACATGAGG
GAAGGAAAAT ATGGTCATAC ATGTGTAGTT GCTCTTCAAA ATGGTGCATT ATCATACAGT
GGTGAACGAC AGATACCAGT GGCATTACTT ATCTCCCAAT TACAAAAAGG CAATGGCGGG
CACTCTGGTT TATTAAGATT CCCTGAAGTG GTTAGTCTTT TCCATGAGTT TGGCCACGTG
GTCCAACATA TTTGCAATCG TGCATCCTTC GCCAGATTCT CTGGGTTGCG AGTTGATCCT
GATTTTGTGG AGATCCCCGC GTTGGTGCTA GAAAACTGGT GCTACGAGAG CTTCTCGCTG
AAGTTGATTT CTGGTTTCCA TCAGGATATC ACAAAGCCCA TCAATGATGA AATATGCAAA
TCACTTAAAA GATGGCGAAA TTCCTTCTCT GTGCTTAAAT TGAAGCAGGA AATTCTTTAT
CTTTTTGATC AAATTATACA TTCAACTGAC AATGTTGACA TTGTCGAGTT ATTCAAGCAT
CTTCATCCTA AGGTCATGTT AGGCCTGCCA ATGTTGGAAG GAACCAATCC AGCTTCATGT
TTCCCGCGCA GTGCTATTGG TTTTGAAGCT GCTTGCTACA GCCGTATTTG GAGCGAGGTG
TTCGCAACTG ACGTATTTGC TTCAAAGTTT TGTGATGATC TCGTAAACCA CCATGTTGGC
ATGCAGTTTA GGAACAAGGT ATTGGCCATG GGAGGAGCAA AGGAGCCCGA GATTTTGTCA
GATGGAAGAG AACCATCTAT TGATGCTTTT 
>Prpe_PAC_17665838
GCGGAATTAG AAGCGCAACA ATTTCCACTT GTCCAGTCTT GTGTGTTTCC AAAGATGGTA
ACCACTTCTG ACGATGTCCA CAAAGCAAGC GCTGAAGCAG AGCGGAGAAT AGATACCCAT
CTTCTGGCTT GCAGCAAGCG TGAAGATGTA TACCGTGTCG TCAAAGCTTT TGCTGCTAGA
GGGGAGTGGG TGAATGCTGA AGCAAAGAAC TATACTCAGG CCTTGATGAG AGACTTTGAA
CGCAATGGTT TGAATCTTAC CTTAACTAAG AGAGAGGAAA TGCAGCGTGT GAGAATCCAA
ATCGATAAGC TAAGCTTGCA ATATATCCAA AATCTAACTG AGGATAGTAC TTTCCTTCTC
TTCGCCGAGA CCGAGTTGGC TGGGTTACCG CCAGAGTTTC TCAAGAGCTT AGACAAAGTT
ACAGATGGTA AATTCAAGGT GACCCTGAAA AGTCATCATG TGGGAGCGGT ACTGGAACTT
GAGGGAACAA CAAGGAGGAT GGTAGCAGTG GCATATGGAA AGAGGTGTGG AGAAGTCAAT
CTTTCAATCT TAGAAGATTT GGTCCAACTG CGCCATAAAT TTGCTCGGTT ACTTGGCTAT
TCAAGTTATG CTGACTGTGC AGTTGATCTT AGAATGGCAA AAACACCATC AAAGGTTTTT
GAGTTCTTAG AGGACATCTC AAATAGCTTG ACTGACTCGG CTAACATGGA GCTTTCCATG
TTGAAGGATT TGAAGAGAAA AGAGGAAGGA GACCATCCGT TTGGAATTGA GGATCTGCTA
TACTATGTAA AGAAGGCTGA AGCACAGCAG TTTAATGTGG ACTTTGGAGC TCTTAAGCAA
TACTTTCCAG TAAATTTGGT TCTATCCGGG GTCTTCAAGA TAGTGCAAGA CCTTTTTGGT
TTAAGATTTG AGGAAATCGC AGATGCTGAG GTTTGGCATT CTGATGTTTG CGTATACTCA
GTTTTTGACT TAAGTTCTGG TGAACTTTTG GGTCATTTCT ACCTTGATAT GTACATAAGG
GAAGGAAAAT ATAATAATAC CTGTGTGGTG GCTCTTCAAA ATGGTGCATT ATCATCCAAT
GGATCGCGTC AGATCCCCGT GGTGTTAATG ATAGCTCAAC TACAAAAGGA TGTTAGTGGT
CATCCTGCAT TACTGAGATT CTCTGAAGTT GTGGATCTTT TCCATGAGTT TGGCCATGTG
GTCCAACATA TATGCAATCG TGCATCATTT GCCAGATTTT CTGGGCTGGG TTTTGATCAA
GATTTTGTGG AGGTTCCTGC TCTGGTGCTA GAGAACTGGT GTTACGAAAG CTTCACTTTG
AAGTTGATAT CTGGCTTCCA TCAGGATATA ACAAAACCTA TCAAAGATGA AATGTGCAAA
GCCATTAAAA GATGGCGGTG TTCCTTCTCT GCACTCAAGA TGAGGCAAGA AATTCTTTAT
CTTTTTGATC AAATTATACA TTCTGCTGAA AATGTTGACA TTGTTGAGTT ATTCAAGCAT
CTTCATCCAA GGATCTTGTT AGGTTTGCCA ATGTTAGAGG ATGTCAATCC TGCTTCACGT
TTTCCATGTA GCGCCATTGG TCATGAAGCT GCTTGTTACA GTCGTATTTG GAGTGAGGTT
TTTGCGGCTG ATATATTTGC CTCAAAGTTT CATGACAGTT ATTTGAACCA ATATGTTGGC
ATGCAGTTCA GGAACAAGGT TTTGGCCCCA GGAGGAGCAA AGGAACCAGA AGTTTTAACT
AGCGGGAGAG AACCATCAAC TCAAGCGTTT 
>Arth_AT1G67690.1
GCTGAATTGG AAGCTAGACA ACTCTCGCTT ATACAATGTT GTGTGTTTCC TAAGATGTTA
TCGCCTCACG ATAATGTTCG TAAAGCTAGT ACAGAAGCGG AGCAGAAAAT CGACGCTCAT
ATACTTTCCT GCAGAAAACG TGAAGATGTT TACCGGATTA TCAAAATTTA TGCTGCAAAG
GGAGAATCGA TTTCTCCGGA AGCTAAATGT TACCTACAGT GTCTGGTTAG AGACTTTGAG
GACAATGGTC TGAACCTTAC TGCAATAAAA AGAGAGGAAG TTGAGAGACT AAAATATGAA
ATTGATGAGC TTAGCTTGCG ATACATTCAG AATTTAAATG AAGATAGTTC TTGTCTCTTT
TTTACTGAGG ATGAGCTTGC TGGTTTGCCT CTAGAATTTC TTCAGAATTT AGAAAAAACT
CAAAATAAAG AATTTAAGCT CACCTTGGAA AGTCGTCACG TCGCAGCTAT TCTAGAGTTG
AAGGCCAAGA CAAGGAAGAC GGTGGCTATG GCATATGGAA AGAGATGTGG AGATACCAAT
ATTCCTGTGT TACAAAGATT GGTTCAGTCA CGCCATAGAT TAGCATGCGT ATGTGGTTAT
GCACACTTCG CAGATTATGC TCTTGATCGT AGGATGTCAA AGACATCAAT GAGGGTGATC
AGGTTCCTGG AGGACATTTC TTCCAGTTTA ACTGACTTGG CTATTAGAGA GTTTTCCATT
TTGGAAGACT TGAAGAGGAA AGAAGAAGGG GAGATTCCAT TTGGCGTAGA AGATCTTTTA
TACTACATAA AGAGGGTAGA GGAGTTGCAG TTTGATCTTG ATTTTGGAGA TATCCGGCAA
TATTTTCCTG TCAACTTGGT CCTTTCCGGG ATCTTTAAAA TATGTCAGGA CCTTTTTGGA
ATAAAATTTG AGGAGGTTAC AGAAGTTGAT GTCTGGTATC ATGATATTCG AGCTTTTGCC
GTCTTTGACT CAGGATCTGG AAAGCTTTTG GGATATTTCT ATCTTGACAT GTTTACAAGG
GAAGGAAAAT GTAATCACAG CTGTGTGGTG GCTCTTCAGA ATAACGCACT GTTCTCCAAT
GGTGCATGTC AGATTCCTGT GGCGTTGCTT ATTGCACAGT TTGCAAAGGA TGGTAGTGGT
GAAGCTGTGC CATTGGGATT TTCTGACGTG GTTAATCTTT TTCATGAGTT TGGCCATGTG
GTCCAACATA TCTGCAATCG TGCTTCATTT GCTAGATTCT CGGGCCTACG TGTTGACCCC
GACTTTCGGG AGATTCCTTC TCAGTTATTG GAAAACTGGT GTTACGAAAG TTTCACGTTG
AAGTTAATAT CAGGTTATCG TCAGGATATC ACCAAGCCAC TTGTGGATGA AGTCTGCAAA
ACACTCAAAC GTTGGCGATA TTCTTTCTCT GCACTAAAGT CGCTTCAGGA GATATTATAC
CTATTTGATC AAATAATATA TTCGGACGAT GATGCTGACT TACTCCAGCT AATCAGGAGT
CTTCATCCAA AGGTAATGAT AGGGCTACCA GTGGTGGAAG GAACCAACCC TGCTTCATGT
TTCCCACGTG CTGTAATTGG CTCTGAAGCA ACATGTTACA GTCGTTTATG GAGTGAGGTG
TATGCTGCTG ATATATTTGC TTCAAAATTT GGAGATGGGC ATCCGAATCT ATATGCCGGC
TTGCAGTTCA GAGACAAAGT GTTGGCCCCA GGAGGAGGCA AAGAACCAGA ACTTCTCACC
AATGGAAGGG AACCATCAAC ACAAGCTTTC 
>Sobi_Sobic.003G392100.1.v2.1
GCAGAATTAG ATGCGCTGCA ATTTCCTCTG GTTCAAGCTT GTGTTCTTCC CAGGATGGTA
TCACCATCTG AGGATGTTCG CAAGGCAAGT GCTGAAGCAG AGAAGCTGTT GGATTCCCAC
TTTGTGCTGT GCAGGCAGCG TGAAGATGTT TATCGCGTCA TAAAAGCGTT CACAGTGAAA
GGCGAGAGAA TAGGTCCTGA AGCGACAAGA TTTCTCCACT CCTTGGTGAA AGAGTTTGAG
CGTAATGGAG TAAAGCTATC TCAAAGCAAG AGAAAGGAAA TGGAGAAATT GAAATCTCAT
ATGGATGCAT TAAACCTGAA GTATCTACAA AATTTGAATG ATTTCACCAA ATTCCTTCTT
TTAGGTGAGG ATGAGCTAGC TGGAATGCCC TTTGAGTTCC TAAAGGATCT GGAAAAGGCT
---GATGGAA AGTTTAAGGT TCCGTTGACC AGTTACCATG TTACTCCAAT TCTTGAGCAC
AAGGGCTCTA CCAGGAAGCA GATTGCTGTC GCTTATGGAC AGAAAGGTGG GAAGGATAAT
CTAGCCATCC TAGAAAATTT GGTTCAGCTA AGACACAAGT TTGCTAGATT ACTGGGGTAC
ACCAACTATG CTGATTTTGC TATTGAGCCC AGAATGCCAA GAACTTCAAG GAAGGTCTTA
GAGTTTTTGG AAGAGATGTC AGAACAATTA AGTGATGTAG CTAATAGAGA GCTCAGCATA
CTCAAAGACC TTAAGATCAA GGAGGAAGGA AATGCTTTGT TTGGAATGGA AGATTTATTG
TACTACATCA AAAGAGCTGA AGAATTCAAG GTTGATCTTG ACATCGGTGA AATTAAACAA
TACTTCCCTG TTAGCCTGGT CATATCTGGA ATGTTGAAGA TGTTTCAGGA TCTATTTGCA
CTACGATTCG ATGAAATTAA GGATGTTGAA GTTTGGCATG ATACAGTTCG TGTGTTTTCT
GTTTGGGATG CAAGTTCAAG TGATCTTTTG GGTTACTTTT TTCTTGATAT CTTTGCCAGG
GAAGGAAAGT ATACCCACAC TTGTGTTGTG ACACTTCAGA ATGGATGCTT GTGTTCTAAT
GGTGCACGCA AGGTTCCGGC TGCTGTGATA TTATCTCAGT GTCCAAAAGA GCTTGATGGG
AATTCAGCAT TACTGCGGTT CCCTGAAGTC GTGAGGCTAT TCCATGAATT TAGCCATGTG
GTCCATCACG TATCCAACAG AGCCACCTTT TCAAGATTTT CAGGTCTTCG ACTGGAGGGT
GACTTTACTG AAATTCCAAG CCTGCTACTC GAGAATTGGT GCTATGAGAG TATTTCTCTG
AAAATGATGT CCGGCTTCCA TCAGGACATT ACAAAATCCA TAACCAGTGA AGCTTGCCAA
TCTCTGAAAA GAAGGCGTGA TTTATTTACT GGCCTGAAAA TGAAACAAGA GATCCTTTTG
CTTGTTGATC AGATAATACA TTCAAGTGAG GATGTGGACA TTGATGACTT AATCAAGGAT
CTTCATCCCA AGGTAATGCT GGGTATACCT TTATTGGAAG GGACCAGTCC AGCTTCATGT
TTTCCTCGTA TTGCTTTTGG CTATGATGCT GTGTGCTACA GTTACATATG GAGTGAGGTG
TTTGCTGCTG ATCTTTTTGT ATCAAAATTT AAAGATGACT TGCTCAATCA GCATGCTGGA
TTGCGGTTCA GAAATAAGGT GTTGGCTCTA GGAGGCTCAA AAGATCCCGA GATAATAACC
GACGGAAGAG AACCATCACT CCAACCTTTT 
>Seit_Millet_GLEAN_10014961
GCAGAATTAG ATGCGCTGCA ATTTCCTCTG GTTCAAGCTT GTGTTCTCCC AAGGATGGTA
TCACCATCTG AGGATGTTCG GAAGGCCAGT GCTGAAGCAG AGAATCGATT GGATTCTCAC
TTTGTGATGT GCAGGCAGCG TGAGGATGTT TATCGCGTCA TAAAAGCATT CGCAGTGAAA
GGTGAAAGAA TAGGTCCTGA AGCAACAAGA TTTCTCCAGT GCTTGGTGAA AGAGTTTGAA
CGCAATGGAG TAAAACTATC TCAGCACAAG AGAAAAGAAA TGGAGAAATT GAAATCTCAT
ATAGATGAAT TAAACCTAAA GTATCTCCAA AATCTGAATG ATTTCACTAA ATTCCTACTT
TTAAGCGAGG ATGAGCTAGC TGGAATGCCC TTTGAGTTCC TAAAGGATCT GGAAAAGGCT
---GATGGGA AGCTGAAGGT TCCATTAAGT AGTTACCACG TTACTCCAAT TCTCGAGCAC
AAGGGCTCTA CCAGGAAGCA GATTGCTGTT GCTTATGGAC AGAAAGGTGG GAAGGACAAT
CTGGGAATCC TAGAAAATTT GGTTCAGCTA AGACACAAAT TTGCTAGACT TCTGGGGTAT
GGCAACTATG CTGATTTTGC AATTGAACCC AGAATGCCAA GGACGTCAAG GAAGGTCTTA
GAGTTTTTGG AAGAGATGTC GGAACAGTTA AGTGACGTAG CTAATAGAGA GCTCAGCATA
CTCAAAGACC TTAAGATGAA GGAGGAAGGA AATGCTCAGT TCGGCATGGA AGATTTGTTG
TACTACGTCA AAAGAGCTGA AGAATTCAAG GTTGATCTTG ATATTGGTGA AATTAAAAAA
TATTTCCCTG TTAGCCTGGT CGTATCTGGA ATGTTGAAGA TGTATCAGGA TCTATTTGCA
CTAAGATTTG ATGAAATTAA GGATGCTGAG GTTTGGCATG ATACAGTTCG TGTCTTTTCT
GTTTGGGATG CAAGTTCAAG TGATCTTTTG GGTTATTTTT TTCTCGATAT CTTTGCCAGG
GAAGGAAAGT ATGCCCACAC TTGCGTTGTG ACACTTCAGA ATGGATGCTT GTGTTCTAAT
GGTACACGTA AGGTTCCGGC TGCTGTGCTA CTATCTCAGT GTCCAAAAGA GTTTGATGGG
AATTCAGCAT TGCTGCGGTT CCCCGAAGTT GTCAGGCTAT TCCATGAATT TAGCCACGTG
GTCCATCACA TATCCAACAG AGCCACCTTT TCAAGATTTT CAGCTCTCCG GCTGGAGGGT
GACTTTGCTG AAATTCCAAG CCTGCTACTC GAGAACTGGT GCTTTGAGAG CATTTCTCTG
AAAATGATGT CCGGCTTCCA TCAGGACATT ACAAGATCTG TAACTAGTGA AGCTTGCCAA
TCTCTGAAAA GGAGGCGTGA TTTATTTGCT GGCCTGAAAA TGAAACAAGA GATCCTTTTG
CTTGTTGATC AGATAATACA TTCAAGTGAG AATGTGGACA TTGATGACTT AATCAAGGAG
CTTCATCCCA AGGTAATGTT GGGCATACCT TTATTGGAAG GGACCAGTCC AGCTTCATGC
TTTCCTCGTA TAGCTGTTGG CTACGATGCT GTGTGCTACA GTTACATATG GAGTGAGGTG
TTTGCTGCTG ACCTCTTTGT ATCAAAATTT AAAGATGACT TGCTCAATCA GCATGCAGGA
TTGCGATTCA GAAATAAGGT GTTGGCTCCA GGAGGCTCAA AAGATCCCGA GATCATAACC
GACGGAAGAG AACCATCACT CCAACCTTTT 
>Vivi_PAC_17822528
GCAGAGTTGG AGGCCCAACA ATTCCCC--- ---------- ---------- ----------
------ACTG AGGAGGTACG CAAAGCGAGT GCTGAAGCAG AGCAGAGAAT TGATTCTCAT
GTTTTGATGT GCAGTCAGCG TGAAGATGTA TACTGTGTTG TCAAAGCTTT TGTTGCAAGA
GGAGAATGGA TAAGTCCTGA AGCTAACCGA TATGTACAAT GTTTGATTAG AGACTTTGAG
CGGAATGGCT TGAACCTTAC TTCAACAAAA AGAGAGGAAG TGCAGCGGTT GAGAGCTCAT
ATAGATGATC TTAGTGTACT ATATATAAAA AATATGAGTG ATGAAAGTAC TTTTCTCCTC
TTCAGTGAGA CTGAGCTAGC TGGGTTACCA CCGGAGTTCC TTCAGAGCCT AGACAAAGCT
GAGAATGGTA AATTTAAGGT TTACTTGAGA AGTCGTCATG TTATTCCAGT ATTGGAGCTT
AAGGGGATGA CCAGGAAGAC AGTAGCTGTG GCATATGGGA AGAGGGGTGG AGAAGCAAAT
CCTTCTGTCT TGAAAAGTCT GATTCAACTG CGCCATAAAT TGGCTCGATT GCTCAGCTAT
TCAAATTATG CAGACTATGC TGTTGCTCCC AGAATGGCAA AGTCATCCTC AAAGGTATTT
GAGTTTTTAG AGGACATCTC TGCCAGTGTA AATGAATTAG CTGCCAGAGA GCTTGACATG
TTGAAAGACT TAAAGCGGAA AGAGGAAGGA GAGTTTCCAT TTGGAAATGA GGATCTACTG
TACTATATGA AGAGGGTTGA AGAGCAATAT CTTGACCTTG ACTTTGGCGT ACTTAAGCAA
TACTTTCCCA TCAATTTGGT TTTACCTGGG ATCTTCAAAA TATTCCAAGA CCTTTTTGGT
TTAAGATTTG AGGAAATTGC TGATGTTGAA GTTTGGCACT CTGATGTTCG TGCTTTTTCT
GTTTTTGACT TAAGTTCTAG TGAGCTCTTG GGTTATTTCT ACCTTGATAT TCACCCCAGG
GAAGGAAAAT ATGGTCACAT CTGCGTTGTA GCTCTGCAAA ATGGTTCATT ATCATCCAAT
GGTGCTCGAC AGATACCAGT AGCATTGCTT ATTTCGCAAT GTCAGAAGGA AGTTGATGAT
CATCCTGGCC TATTGCGTTT CTCCGAAGTG GTTAATCTTT TCCATGAGTT TGGTCATGTG
GTCCAACATA TCTGCAATCG TGCATCATTT GCTAGATTTT CTGGGCTACG TGTTGATCCT
GACTTTGTGG AGATCCCTGC TCGGGTGTTT GAAAACTGGT GTTATGAAAG CTTCTCACTG
AAATTGATAT CTGGTTTCCA TCAGGATATC ACGAAGCCCA TTGAGGATAG AATGTGCGAA
TCACTTAAAA GATGGAGATC TTCCTTTTCA GCACTTAAAT TGAAGCAAGA AATTCTTTAT
CTTTTCGATC AGATTATACA TTCAACTGAA GATGTTGACA TGGTCAAGCT ATTCAGGGAT
CTGCATCCAA AGGTCATGTT AGGATTGCCA ATGTTGGAAG GAACCAATCC AGCATCATGT
TTTCCACGTA GTGCTGTTGG TTTTGAGGCT ACTTGCTACA GTCGCATTTG GAGTGAGGTT
TTTGCAGCTG ATATGTTTGC CTCAAAGTTC CCTGGCGGTC TTCTGAGCCA GTATATTGGC
ATGCAGTTCA GGAAAAAGGT ATTGGCCTTG GGGGGATCGA AAGACCCCGA CATTCTATCA
GATGGGAGAG AACCTTCAAT TCAAGCTTTT 
>Soly_Solyc09g014890
GCAGAGTTGG AGGCACAGCA GTTCCCATTG ATCCAATCAT GTGTCTTTCC TAAATGGTTA
TCAGCTTCTG AGGATGTACG CAAAGCTAGT GCTGAAGCAG AGAGGAAAAT AGATGCTCAC
ATTACAATGT GCAGGAAGCG CGAGGATGTG TACAGAGTTG TCAAAGCTTT GACAGTAACA
GGGGACGGAT GGACTACTGA TGCTAAAAGC TTTACTCGGT TCCTGGTTCG AGAATTTGAA
AGGAATGGTG TGAATCTGAC CTTATCTAAG AAAGAGGAGT GGCAGCGTTT AACAGCAAAT
ATAGACGAGC TAAGCATGCA ATACATTCGT AATCTGGATG ATGATTGTAG TTTTCTACTT
TTCACTGACA TGGAGCTTGA AGGGTTACCC CAGGAGTTTC TCAAGAGCTT AGAAAGATCT
GAAGATGGTA AAAGAAAAAT CATTATGAGA AGCCATCAAA TTTCACCAGT TCTGGAGCTT
AAGGGATCAA CCAGAAGAGC TGTTGCTATT TCTTATGGGC ACAGATGT-- -GAAGCCAAT
GTTACTATCC TTGAACAGCT GATTCAGTTG CGTCACAAAC TTGCTAGATT GCTTGGCTTT
GCAAATTATG CTGACTATGC CACTGATGAT AGAATGGCAA AGTCTTCCTC TAAGGTGTTT
GAATTTCTGG AGAATCTCTC TGCCAGCTTA AATGATTTAG CCTACAGGGA ACTTTCAATG
CTTAAAGCAT TAAAGAAGAA AGAGGAAGGT GAATCTCCTT TTGGCATGGA GGATCTCTCA
TACTACGTCA AAAGAATCAA AGATCAACAA TTCCATATAA ATTTTGGAGT AATTAGACAA
TACTTTCCTA TCAATTTGGT TTTATCAGGC ATCTTCAAAA TATGCCAAGA TTTATTTGGC
TTAGGTTTCA AGGAAGTTGA AGGTGCTGCG GTTTGGCATC CAGATGTTCA ACTTTTTTCA
GTTTCGGATC TTAGTTCTAA AGAACTTGTT GGTTATTTTT ATCTAGATCT GTACTCCAGA
GTAGGCAAAT ATGCTCACAC CTGTGTCATA GCTCTTCAGA ATGGC---TT ATTAAGTAAT
GGTTCTAGAC AGATTCCTGT GGCGCTACTT GTTTCTCAAT TTGAAAAGGA AGTTGATGGT
CACCCTGGGT TATTGCAATT CTCGGAAGTG GTTAATCTTT TTCATGAATT TGGTCATGTG
GTACATCACA TTTGCAACTG TGCATCATTT TCCAAATTAT CAGGGCTGCG TCTGGATCCT
GATTTTGTGG AGATCCCTGC CCTTTTGATG GAGAATTGGT GCTACGAAAA CCTCTCCTTG
AGACTGATCT CAGGCTTTCA TCAGGATATC ACAAAGCCCA TTAAGGATGA TCTTTGTAAA
TCACTTAAGA GATGGCGCTG CTCCTTCTCA GCACTGAAAT TGAAACAGGA AATCTTTTAT
CTATTCGATC AAATTATTCA TTCAACTGAG AATGTTGATA TTAATGGGCT GTTCAAGCAT
CTCTATCCGA AGGTTATGGT AGGATTACCG CTTCTAAGAG GAATAAACCC AGCTTCATGT
TTTCCACGAA CTGCTATTGG CTATGAGGCC ACTTGCTACA GTCACATCTG GAGTGAGGTC
TTTGCTGCTG ATATATTTGC CTCGAAGTTT CATGATGATA TTTTCAACCT GCAAACAGGC
TTGCAGTTTA GGAATACGGT GTTGGCTCCA GGAAGAGGAA AAGACCCCGA AATGTTGTCA
GATGGGAGGG AACCATCAAT GCAAGCTTTT 
>Muac_GSMUA_Achr8G01200_001
---------- ---------- ---------- ---------- ---------- ----ATGATA
AGC------- ---------- ---------- ---------- ---------- ----------
ATCTTGCAGT GTGGC----- ---------- ---------- ---------- ----------
---------- ---------- ---------- ---------A TATTTGTTAA AGAGTTCGAG
CGGAATGGTG TTAATCTCGC TCCAAGCAAG AAAAAAGAAT TGGAGAATTT GGGAGCACGA
ATAGAAGAAC TAAGTTTGCA ATACGCCCAA AATCTTAGTA TGGATAACAG TTTTCTTCTT
TTGGGCGAGT CAGAGCTAGC AGGAATGCCT CTTCAATTCA TCAAGAGCTT AGAGAAGACC
GAAGATGGTA AACTGAAAGT TTTCTTGAGA AGTCATAATG TTACTCCGAT ACTTGAGCAT
AAGAGGGCTA CACGAAAGTC AATTGCTGTA GCTTATGGCC AGAGGTGTGG AAAAGAAAAT
CTTGATATCT TAGAAAATTT GGTCCAGATA CGCCATAAAT ATGCTCAGTT GCTTGGTTAT
TCTAACTATG CTGAATTCAC TCTTGAATCT AGAATGGCCA GGACATCTGA AAAGGTTTTT
GAATTTTTGG AAGATATCTC AGAGAATTTA AGTGATTTGG CAATGGAAGA ACTTAATGTG
CTCAAGGATC TCAAGAGAAG GGAGGATGGG GATTCACCTT TTGGAATGGA AGATTTATTG
TACTACATGA AAAGGGCCGA GGAACAGCAT CTTGATCTTG ACCTTGGAGA AGTTAAACAA
TACTTTCCTG TCAACTTGGT TATGTCTGGC ATTTTTAAGA TATTTCAAGA TCTGTTCGGT
ATAAGAATTG AGGAAAATAA AGATGTTGAG GTTTGGCATG AAACTGTGTG CCTCTTCTCT
GTTACTGATG TCAGCTCTAA TGAGCTTTTG GGTTACTTTT ACCTTGACAT TCATTCCAGA
GAAGGAAAAT ATGCCCATAC TTGTGTTTTG GCCCTTCAAA ATGGTAACTT ATCATCTAAT
GGCACCCGTC AGATTCCAGT TGCACTACTG CTTTCTCAAT GTCCAAAACA AATAGATGAT
AATCCTGTGC TATTGCGGTT CTCAGAAGTT GTTACTTTCT TCCATGAATT CACCCATGTG
GTCCATCATA TATGCATTCG TGCAACATTT TCCAGGTTTT CTGGACTACG ATTAGATGCT
GACTTTATTG AAGTTCCTAG TAAGCTTCTT GAGAACTGGT GTTATGAGAG CATCTCGTTG
AAAATTATGT CTGGTTACTA CCAGGATATT ACAAAATCTG TCACAAGTAG TATGTGTACA
TCATTAAGGA GAAAACGAGA TTTGTTTTCT GGCCTTAGGC TCAAGCAAGA AGTCCTACTA
CTCATAGATC AGTTTATACA TTCAAGTGAA AATGTCGACA TATTAGAGTT ACTAAAGCAT
TTACATCCTA AGGTAATGCT GGGGATACCA CTTTTGGAAG GGACCAACCC AGCCTCTTGT
TTCCCCCAAA TTGTTATTGG CTCTGAAGCC ATTTGCTACA GTTATATTTG GAGTGAGGTT
GTTGCTGCTG ACATATTTGC AGCAAAGTTT CAGGAGGATT TGCTGAATCA GTATGCAGGG
TTGCAGTTCA GAAATAAGGT ATTAGCTCCA GGAGGAGCCA AGGACTCCGA GATTCTGTCA
GATGGAAGAG AGCCAGCAAT TCATTCATTT 
>Utgb_Scf00111.g9021
GCCGAATTAG AAGCACAACA GTTTCCTCTA ATACAATCCT GTGCATTCCC TAAATTGGTG
TCTGTTTCTG AGGATATTCG TAAAGCAAGC ATTGAAGCTG AGCAAAGAAT CGATGCCCAT
TTTTTTGCAT GCAGTAGACG TGAAGATGTT TATCGTGTTA TTAAGGCTTT CACAAGACAG
GAGAGCCAAA AAAGCTCTGA AGTCTATCGT TTTGCAAAAA GTTTGATTAA AGATTTTGTA
CGGAACGGAT TGGATCTTAC CTCCACCAAA AGGGAAGAGT TGCAGCGTCT GAAGGCTAAG
ATTGACGAGC TAAGCTTGAG ATACATCAGA AATCTGAATG ATGATAGTTC ATTTCTCCAT
TTTGATGAAA AAGAACTGGA AGGTCTGCCC CTCGAGTTTC TCAAGAGTTT GGACAGGGCA
GAGGATGGAA GGTACAAAGT ACTCTTAAGA AGCCATCATG TTTCTCCCAT CCTAGAGCTC
AAGGGATCCA CCAGGAAAAC TGTTGCTGTG AATTATGGCA GAAGATGC-- -GAAGTGAAT
GTTTCTGTCT TGAAGGCTCT GGTTCAGTGT CGTCACAAAC TTGCCAGATT GCTCGGTTTT
GCAAGTTATG CAGATTATGC TGTCGATTCT CGAATGGCAG GCAAATCTCA AAAGGTTGTG
GAGTTTTTGG AGAATATTTC AGCTAAAGTA GCGGGAATGG CATCCAAAGA ACTTTCTCTT
CTAAAGGAAG TCAAG----- ---------- ---------- ---------- -------GTT
TATTTGCTTA GTTCTCTCCA TCAA------ ---------- ---------- ----------
---------G TCAAGTCAAT CGTCTGTCAC CTTGGAGATA TAGTCATGCA ATGCATTTCT
TTG------- ---------- ---------- ------CAT- ---------- ----------
---------- ---------- ---------- ---------- ---------- -------AGG
GAAGGAAAGT ATGGTCACAC ATGTGTTGTG CCTCTTCAAA ATGGT---AC ATGCTCTAAC
AATATTCGAC AGATTCCCGT GGCTTTGTTG ATTAGTCAGT TACAAAAGGA AGCCAGTGGG
CATCCCAGCC TTTTGAGATT TTCTGAAGTT GTGAATTTGT TCCATGAGTT TGGTCATGTG
ATCCACCATC TATGCAGTCG ATCATCTTTC TCTAGATTTT CTGGCTTACG CCTTGATCCT
GACTTCGTTG AGATCCCCTC ACTTTTACTG GAGAACTGGT GTTATGAAAG TGAAGCTCTC
AAACTGATCT CTGGCTTTCA CCAGGATATC ACAAAGCCTC TGGAGGAAGA GGTATGCAAA
TCACTAAAGA GTTGGAGGTC CTACTTCTCT GCACTTAAAA TCAAACAGGA AGTCCTCTAT
CTGTTTGATC AGAAAATACA CTCCACGGAG GATATAGACA TGATTGAATT GTTCCGCGAT
CTCCATCCAA AGATTATGCT GGGGTTACCG ATGTTAGAAG GAACACACCC GGCGTCGTGT
TTTCCACGAA CAGCCATAGG CTATGAAGCT ACTTGCTATA GCCGGCTATG GAGCGAGGTG
TTTGCTGCTG ATATATTCTC AGCCAAGTTT TCAGATGGCA TACTTAACCA GAACGCTGGC
ATTGGGTTTA GGAACAAGGT ATTGAGTCAG GGAGGA---A AAGACCCTGA GCTTTTGTCT
GATGGGAGGA AACCTTCTGC GGAAGCCTTC 
>Sppo_Spipo13G0040000
GCTGAG---- ---------- ---------- ---------- ---------- ----------
---------- ---------- ---------- ---------- ---------- -------CAT
TTCGTGATC- --AGAAAACG TGAAGATGTG TATCGTGTTA TCAAGGCTTT TGCAGATAGA
GGAGAATGGG TCACACCTGA AGCACATCGT TTTGTTGAGC ATTTGATTAG AGATTTTGAG
CGGAATGGAG TGAACCTTGA CTCCGATAAA AGAAAAGAAC TGGATCGTTT AAAATCCGAA
ATTGATGGTC TTAGTTTGAT GTTTATTAAA AATCTTACAG TGGATGATAG TTTTCTTCTC
TTCAGCGAGT CAGAGCTTGC TGGAATGCCT CCAGAGTTTA TCAAGAGCCT AGAGATCTAT
GACAATGGTA AAATGAAGAT TACCCTCAGA AGTCATCATG TTTCTCCAAT ACTTGAGCAT
AAGGGATCCA CCAGGAGGAG TGTTGCTGTT GCACATGGAC AGAGATGTGG GAAGGAAAAT
TTGGGCATCT TGGAAAAGTT GGTCCAGTTG CGGCACAAAT TTGCTCATTT GCTTGGATAC
TCTTCCTATG CGGACTATGC TATTGAACCA AGAATGGCAG GGGCGTCCAC AAGGGTTTTT
GAATTTCTAG AGGACTTCTC AGCCCATTTA ACTGACCTGG CAACAAGGGA ACTTAATGCG
CTCAAGGATT TGAAGAAAAA AGAGGAAGGA GATTCACCCT TTGGAGCTGA AGATCTTCGA
TATTACATGA GAAGGGCGGA GGAACAAAAG ATTGATGCAG ATCTGGGAAG AGTCAAACAA
TTCTTCCCTG TCAGCTTAGT TCTGTCTGGA ATTTTCAAAA TATTTCAGGA TTTATTCAGT
CTTAAGTTTG AGGAAGTCCA TGAGGTTGAT GCCTGGCATG ACACCGTTCG CTTGTTTTCA
GTCATGGATT TTAGTTCCAA TGAGCTGTTG GGTTATTTCT TCCTTGATAT ATTTCCTAGA
GAAGGGAAAT ACTCACAGAC GTGTGTTTTA GCCCTGCAAA ATGGGTGTTT GTCATCTAGT
GGCATACGTC AGACACCTGT CGCACTGATT ATATCTCAGT TTCCGAAGGA AGTTAATGGT
AGCCCCATAC TCTTGCGGTT CACTGAAGTT GTCAATTTTT TCCATGAGTT TAGCCATGTG
GTCCATCACA TTTGCAATCG CGCTACCTTT TCCCGATTCT CTGGTCTGCG TATGGAAGCA
GACTTTATTG AGATTCCAAG CCAGATGCTA GAGAACTGGT GTTATGAGCG CATCCCTCTA
AAGCAGATGT CTGGGTTCTA TCAGGATACT AGTAAACCCA TCAATGATGA ATTATGTAGT
TCACTGAAGA GGAGAAGGGA TTCATTTTCA GGCCTTAAAA TAAAGCAAGA AGTTCTTCTC
CTCGTTGATC AGATTATACA CTCAGGGGAG AGCATCGATA CAGAGGAGCT ACTGAAGCAT
CTTCATCCAA AGGTCTTGCT GGGAATCCCA CTCTTGGAGG GAACCAACCC TGCCTCATGC
TTTCCTCGCT TCGCCATTGG TTATGAGGCC ACATGCTACA GCTACATCTG GAGTGAGGTG
TTTGCTGCGG ATATATATGC CTCAAAGTTC CAAGATGATC TTCTGAACCA AGATGCAGGG
CTTGAATTCA GGAACAAGGT GTTTTCTCCC GGAGGATCCA GAGATCCCGA GATCATTCGA
GACGGGCGGG AACCGTCGAT CCAGCCGTTC 
>Zema_GRMZM5G863784_T01
---------- ---------- ---------- ---------- ---------- ----ATGGTA
TCACCATCTG AGGATGTTCG CAAGGCAAGT GCTGAAGCAG AGAAGCTATT GGATTCCCAC
TTTGTGCTTT GCAGGCAGCG TGAAGATGTT TATCGTGTCA TAAAAGCATT TACAGTGAAA
GGCGAGAGAA TAGGTCCTGA AGCAACAAGA TTTCTTCAGT TTTTGGTGAA AGAGTTTGAG
CGCAATGGAG TAAAACTATC TCAAAGCAAG AGAAAAGAAA TGGAGAAATT GAAATCTCAT
ATAGATGCAT TAAACTTGAA GTATCTCCAA AATTTGAATG ATTTCACCAA ATTCCTTCTT
TTAGGTGAAG ATGAACTAGC TGGAATGCCC TTTGAGTTCC TTAAGGATCT GGAAAAGGCT
---GATGGGA AGTTTAAGGT TCCGTTGACT AGTTACCATG TTACTCCAGT TCTTGAGCAC
AAGGGCTCTA CCAGGAAGCA GATTGCTGTT GCTTATGGAC AAAAAGGTGG GAAGGATAAT
GTAGCCATCC TAGAAAATTT GGTCCAGCTA AGACACAAGT TTGCTAAATT GCTGGGGTAC
ACCAACTATG CTGATTTTGC TATTGAGCCC AGAATGCCAA AGACTTCGAG GAAGATCTTA
GAGTTTTTGG AAGAGATGTC TGAACAATTA AGTGATGTGG CTAATAGAGA GCTCAACATA
CTCAAAGACC TCAAGGTTTG A--------- ---------- ---------- ----------
---------- ---------- ---------- ---------- ---------- ----------
---------- ---------- ---------- ---------- ---------- ----------
---------- ---------- ---------- ---------- ---------- ----------
---------- ---------- ---------- ---------- ---------- ----------
---------- ---------- ---------- ---------- ---------- ----------
---------- ---------- ---------- ---------- ---------- ----------
---------- ---------- ---------- ---------- ---------- ----------
---------- ---------- ---------- ---------- ---------- ----------
---------- ---------- ---------- ---------- ---------- ----------
---------- ---------- ---------- ---------- ---------- ----------
---------- ---------- ---------- ---------- ---------- ----------
---------- ---------- ---------- ---------- ---------- ----------
---------- ---------- ---------- ---------- ---------- ----------
---------- ---------- ---------- ---------- ---------- ----------
---------- ---------- ---------- ---------- ---------- ----------
---------- ---------- ---------- ---------- ---------- ----------
---------- ---------- ---------- 
>Brdi_Bradi2g57910.1.v2.1
GCAGAATTAG ATGCTCAGCA GTTCCCCCTG GTTCAAGCGT GTGTGCTTCC AAGGATGGTG
TCGCCATCTG ATGATGTATG CAAGGCCAGT GCTGAAGCAG AGAAGCGATT GGATAACCAC
TTTCTTCTGT GCAGGCAGCG TGAGGATGTG TATCGCATTA TAAAGGCATT CGCAGAAAGA
GGTGAAAGAA TAGGCCCTGA AGCAACAAGA TATGTCCAGT GCTTGGTGAG AGAGTTTGAG
CGGAACGGAG CGAAACTAAC TCAAATAAAG AGAAAAGAAA TGGAGAAGTT GAAATCTCTT
ATTGATGACT TAAATTTGAA GTATATTCAG AACATGAATA ATTTCACCAA ATTTCTTCTG
TTAAGCGAAG AAGAGTTAGC TGGAATGCCT CTTGAGTTCT TAAAGGATCT GGAAGAAACA
---GATGGAA AGCGCAAGGT TCTGTTGACC AGTTACCATG TCACTCCAAT TCTTGAGCAT
AAGGGCTCTA CCAGGAAAAT GATTGCTGTT GCTTATGGCC AGAAAGGTGG AAAACAGAAT
GTAGCCATCC TAGAAAAATT GGTACTGTTA AGACACAGGC TTGCGAGATT GTTGGGGTAT
TCGAACTATT CTGATTTTGC TATTGAACCA AGAATGCCAA TGACATCGAG GAAGGTCTTG
GAGTTTTTGG AGGAAATGGC AGAACAATTA AGTGACCTAG CTAATAGAGA GCTGAGCATA
CTCAAAGACC TGAAGATAAA GGAGGAAGGA GATGCTCAGT TTGGCATGGA AGATTTGTTA
TACTACATGA AAAAAGCCAT ACAGCACAAG GTTGATCTTG ACATTGGTGA AATTAAACAA
TATTTCCCTG TTAAGCTGGT CATATCAGGA ATGTTGAAGA TGTTTCAGGA CCTATTTGTA
CTTCGGTTTG AAGAAATTAA GGACGCGGAG GTATGGCATG ATACAGTTCG TCTTTTTTCT
GTTCGGGATG CAAGTTCAAG TGATCTTTTG GGCTACTTTT TTCTTGATAT CTTTTCCAGG
GAAGGAAAAT ATGGCCAAAC TTGTGTTGTG GCACTTCAGA ATGGATGCTT GTGCTCTAAT
GGTACACGTA AGGTTCCGGT TGCAGTCCTA TTATCTCAGT GTCCGAAAGA ATTTGATGGG
AATTCAGCAT TGCTGCGGTT CCCGGAAGTT GTAAGGATAT TCCATGAATT CAGCCACGTG
GTTCATCACA TATCCAACAG TGCCACCTTT TCTAGATTTT CTGGTCTACG ACTGGAGGGG
GACTTTGCTG AAATTCCAAG CCTGTTACTT GAGAACTGGT GCTATGAAAG CATTTCTCTC
AAAATGATGT CTGGCTTCCA TCAGGACATT ACAAAGTCTG TGACAAGTGA AGCTTGTCAG
TCACTGAAAA GAAGGCGTGA TATGTTTGCT GGCTTGAAAC TGAAGCAAGA GATACTTTTG
CTTGTTGATC AGATAATACA TACAAGCGAG AATGTGGACA TTGATGACTT GATCAAAGAT
CTTCATCCAA AGGTAATGTT GGGGATACCT TTGTTGGAAG GGACCAGCCC TGCTTCATGC
TTTCCTCGTA TAGCTGTTGG CTATGACGCT GTGTGCTACA GTTACATATG GAGCGAGGTT
TTTGCTGCTG ATCTATTCGC AACAAAATTC AAAGACGACT TGCTAAATCA GCACGCAGGA
TTGAGGTTTC GGAATAAGGT CTTGGCTCCA GGAGGCTCAA GAGATCCCGA GATCATAAGC
GACGGAAGAG AACCATCTTT GCAGCCTTTT 
>Orsa_13101.m07348
GCGGAATTAG ATGCTCAGCA GTTCCCACTG GTTCAAGCCT GTGTGCTTCC TAGAATGGTC
TCACCGTCTG ATGATGTACG AAGGGCCAGT GCAGAAGCAG AGAAACGATT GGATTCTCAC
TTCCAGCAGT GCAGGCAGCG TGAAGATGTG TATCGTGTCA TAAAGGCATT CACACAGAAA
GGTGAAAGAA TAGGCCTTGA AGCAACAAGA TTTGTCCAGT GCATGGTAAG AGAGTTTGAA
CGCAATGGTG CTAAACTAAC TCAAAGCAAG AAAACGGAGA TGGAGAAACT GAAATCTCAC
ATTGATGACT TAAGTTTGAA GTATATTCAA AGCTTAAATG ATTCCACAAA ATTTCTTCTA
TTGAACGAGG AAGACCTGGC TGGGATGCCA CTAGAGTTCT TAAAGGAACT GGAAAATACA
---AATGGGA AGTGGAAGGT TCTGCTGACC AGTTATCATG TTACTCCAAT TCTTGAGCAT
AAGGGCTCTA CCAGGAAACT GATTGCTGTT GCTTATGGCC AGAAAGGTGG AAAAGAGAAT
ATAGCCATCC TGGAAAAATT GGTCCAGCTA AGACACCGGC TTGCTAGATT GCTGGGGTAT
CCCAATTATG CTGATTATGC TATTGAACCT AGAATGCCGA GGACGTCAAG GAAGGTCTTG
GAGTTTTTGG AGGAGATGTC AGAACAATTA AATGGCCTAG CTAATAGGGA GCTCAGCGTA
CTCAAAGATC TGAAGATGGA GGAGGAGGGT GATGCTCAAT TTAGCGTGGA AGACCTGTTA
TACTACATGA AAAGAGCTGA GGAGCTCAAG GTTGATCTTG ATATTGGTGA AATTAAACAA
TTTTTCCCTG TTGACCTGGT CATATCAGGA ATATTGAAGA TGTTTCAAGA TCTGTTTGCA
CTGCGATTTG AGGAAATGAA GGATGCTGAG ACTTGGCACG ATACAGTTCG TCTCTTTTCT
GTCTGGGATG CAAGTTCAAG TGATCTTTTG GGTTACTTTT TTCTGGATAT CTTTTCCAGG
GAAGGAAAAT ATGCACATAC CTGCGTCGTG GCACTTCAGA ATAGATGCCT GTGTTCTAAT
GGCACAAGAA AGGTTCCAGT TGCAGTTCTA TTGTCTCAAT GCCCGAAAGA GTTTGATGGG
AATTCAGCAC TGCTGAGGTT CCCAGAAGTT GTAAGGATAT TCCATGAATT CAGTCATGTG
GTCCATCATA TCTCCAACAG AGCCACCTTT TCTAGATTTT CGGGTCTTCA ACTGGAGGGG
GATTTTGCTG AAATTCCAAG TCTGTTACTT GAGAATTGGT GCTATGAGAA CATTTCTCTA
AAAATGATGT CTGGCTTCCA TCAGGACATT ACGAAGTCTA TCACTAGTGA GGCTTGCCAA
TCACTGAAAA GAAGGCGTGA CATATTTGCT GGCCTGAAAC TGAAACAAGA GATCCTTTTG
CTTGTTGATC AGATAATACA TACAGGCGAA AATGTGAACA TTGATGACTT AATCAAGGAT
CTTCATCCAA AGGTAATGCT AGGTATACCT TTGTTGGAAG GGAATAGCCC AGCTTCATGT
TTTCCACGTA TTGCTATTGG CTATGATGCT GTGTGCTACA GTTACATATG GAGTGAGGTG
TTTGCGGCTG ATCTGTTTGC ATCAAAATTT AAAGACGACT TGCTAAATCA GCATGCGGGG
TTGCGGTTTA GAAATAAGGT ATTGGCTCCA GGAGGCTCGA AAAATCCCGA TATCATATCT
GACGGACGAG AACCATCATT GCAAGCTTTC 
>Caca_C.cajan_02736
GCTGAATTGC AAGCGCAGCA ATTCCCACTG ATCCAGTCAT GTGTGTTTCC GAAGCTGGTA
TCTACTCGGG AGGATGTACG CAAAGCAAGC GCGGAAGCAG AGCAAAGAAT AGATGCTCAT
CTTGATGCGT GCAGCAAACG TGAAGATGTA TATCTTGTAA TTAAAGCATT TGCAGTTAGG
GGGGAGTGGA TGAATGCTGA AGCCAAACAC TTTGTTCAAA TTCTGGTGCG AGACTTTGAG
CGAAATGGAT TGAACCTCAC TGCAAGCAAA AGAGAAGAGT TGCAGCGTAT AAGGGCTCAG
ATTGATGAAT TAAGCTTTAA ATATATCCAA AATCTCAATG ATGATAGCAA GTTTCTTCTC
TTCAATGAGG CAGAGCTAGC TGGATTACCT CCAGATTTTC TCAAGGGTTT AGATAAATCA
GAAAATGGAA AATTGAAAAT TTTCCTGCGA AGTCATCATG TTGCAGCTGT ACTTGAATTT
AAGGGAACTA CAAGGCGGAG TGTATCAGGG GCATATGGGA ATCGGTGCGG AGAAATCAAT
GTTTCTATTT TAGAAAGCCT GGTGCAACAG CGCCATAAGT ATGCTCGTTT ACTTGGCTAT
TCATGCTATG CAGAGTATGC CATTGGTGTT AGAATGGCAA AGACACCAAA AAAGGTGTTT
GAGTTCCTGA AGGACATGTC AACAAGTTTA ACTGACTTGG CCGTGAAAGA ACTTGATGTC
CTGAAAGATT TGAAGAAGAA AGAGGAAGGG GAGTTTCCAT TTGGAATTGA GGACCTACCG
TATTACGTAA AACGGGTTGA AGAACAGGGT TACGATTTGG ACTTTGGAGA TATCAAGCAA
TATTTGCCAA TTAGTGTGGT TCTGTCAGGG ATCTTCAAAA TTATCCAAGA TCTATTTGGC
TTAAGGTTTG AGGAAATTGC AGGAGCTGAT GTTTGGCACT GTGATGTGCG TGTTTTTTCA
GTGTTCGACT TAGGTTCTAG TGAACTCTTA GGTTATTGCT ACCTTGATTT GTTCTCAAGG
GAAGGAAAAT ATGGTCATAC TTGTGTGTTG GCTCTCCAGA ACAGTGCATT AACGATCAGT
GGGGCACGAC AGATACCAGT TGGATTGCTA ATATCTCAGT GTCAGAAGGA TGCTGATGGT
AGTTCTGGAT TATTGCGGTT TTCTGAAGTA GTCAGTCTTT TCCATGAGTT TGGTCACGTG
GTTCAACAAA TTTGCAACCG TGCATCATTT TCTAGAATTT CTGGATTATG TGTTGATCCT
GACTTTGTAG AAATACCTGC TCAACTGCTA GAAAACTGGT GTTATGAAAG CTATTCTCTG
AAGTTGATTT CAGGATTTCA TCAG------ ---------- ---------- ----------
---------- ---------- ---------- ---------- ---------- ----------
---------- ---------- ---------- ---------- ---------- ----------
------GCGA GAGAGATGTT AGGCTTGCCG ATATTAGAAG GAACCAATCC AGCGTCATAT
TTTCCTTCTG TTGTCATTGG TTATGAGGCA GTATGCTACA GTCGTATATG GAGCGAGGTT
TTTGCTGCCG ATATATTCAC CTCAAAGTTC TGCAACGATG TTTCAAACCA GCATGCTGGC
ATGCAATTCA GGAGCAAGGT ATTGACACCG TCAGGTGTGA AAGGTCCGGA AGTGTTATCA
GACGGAAGAA AACCATCGAT CGAAGCTTAC 
>Coca_GSCOCT00038184001
GCTGAACTAG AAGCACAACA GTTTCCCCTT GTGCAATCTT GTGTCTTTCC AAAATTGGTA
TCCACTTCTG AAGATGTAAG AAAAGCAAGT GCTCAGGCTG AGCAAAGGAT AGATGCTCAT
ATCTCTATAT GCAGTAAGCG GGAGGATGTC TACCGTGTCA TTAGAGCTTT GATGGCTAGA
GGTGACTGGA TGAGCTCTGA AGCAAAACGC TTTACTCAAT CCCTGGTTCA GGATTTTGAG
AGGAATGGAT TAAATCTCAC CTTGACCAAG AGGGAGGAAG TTCAGCGCTT GAAGACTCAA
ATAGATGAGC TGAGCATGCT CTACATCTGC AATTTGAACG ATGATAGAAC ATGTCTGCAT
TTTAGTAAGA ATGAACTAGC TGGTTTACCG CTGGAATTTC TCAAGACTTT AGATGAAGCT
GAAAAGGGTA AATACAAGAT CAGTTTGAGA AGCCATCATG TATCACCAAT CTTAGAGCTC
AAAGGGTCAA CGAGGAAAGC TGTGGCTGTA TCTTATGGGG GGAGATCT-- -GAAGCCAAT
GTTGATATCT TAGAGAAACT GATTCAATTA AGGCACAAGC TTGCCAGGTT GCTTGGCTTT
TCAAGTTATG CAGATTATGC TATTGATCAT GGAATGGCAG ATTCATCTAC AAAGGTGTTT
GAGTTCTTGG AGGATATTTC CGGAAACTTA ACTGAACAGG CCTCCAGGGA ACTGGCTATT
TTAAGACAAT TGAAGAAGCA GGAGGAAGGA GAATTAGCAT TTGGAATTGA AGATCTACCA
TACTATGTCA GAAGGGCCAG AGATCAACAG CTTGATTTTG ACTATGGAGT TGTTAAACAG
TATTTTCCTG TCAATTTGGT TTTGTCAGGG ATCTTCAAAA TATGCCAAGA TTTGTTTGGG
TTAAGATTTG AGCTAGTTGC AGATGCAGAG GTTTGGCACA GCGATGTGCA ACTTTTTTCA
GTTATCGATT CAATTTCTGG GGAACTCATG GGTTACTTCT ACCTAGATAT CTATTCCAGG
GAGGGGAAAT ATGCTCACAC ATGTGTTGTG GCTCTTCAAA ATGGCTCATC AATTAGTTGT
GGT---AGAT TGATTCCTGT AGTATTACTT ATTTCCCAGT TTGAAAAGGA AGTGGAGGGT
CATCCTGGGT TATTGCGGTT TTCTGAAGTA CTTAATCTTT TCCATGAATT TGGTCATGTG
GTTCATAGTA TCTGCAATTG TGCAACATTT GCCAGATTTT CAGGGCTGCG TTTAGATCCT
GATTTTGTGG AAATCCCTGC TCGGTTGTTG GAAAACTGGT GTTATGAAAG GCTCTCTTTG
AAACTTATAT CCGGTTTTCA TCAGGATATA TCAAAGCCTA TAGATGTTAA AATCTGTGAG
TCACTGAGGC AATGGCGATG TTCCTTCTCA GCATTGAAAT TGAAACAAGA GATTCTTTAC
CTTTTTGATC AAATTATACA TTCAGCTGAA AATGTTGACA TGGTAGAACT ATATAAGCAT
CTTCATGCAA AAGTTATGCT AGGATTGCCC ATGCTGGAGG GAACAAATCC AGCTTCATGT
TTTCCTGGTT CTGCAATTGG TTATGAAGCT ACTTGCTACC GTCGCATTTG GAGTGAGGTT
TTTGCTGCTG ATATTTTTGC GTCAAAATTC AGTGATGATC TTTTCAACCA GTACACAGGC
ATGCAATTCA GGAGTAAGGT ACTCGCTCCA GGAGGGGAAA AGGATTCTCA AGTACTTTCG
GATGGGAGAG AGCCCTCAAT ACACGCCTTT 
>Thca_Tc02_g026340
GCAGAATTGG AGGCACAGCA GTTTCCATTG GTGCAATCAT GCGTGGTTCC AAAGTTGGTT
TCTCCTTTCG ATAAATTGCG TAAAGCAAGC GCTGAAGCCG AGAAGAAAAT AGATGCCCAA
GTCTCCTCAT GCAGTAAGCG GGAAGATGTA TACCGTGTTG CTAAAGCTTT CGCTGCAAAA
GGGGAATGGA TGGGTCCAGA AGCAAAACGC TATGTTCAGT GCTTGATCAG AGACTTTGAA
CGGAATGGAT TGAATCTTAC AGCAACAAAA ACAGAAGAAG TGCAACGCTT GAGAGCTCAA
ATTGATGAGC TAAGTTTGCA ATATGTTCAG AATTTGAATG ATGATACCAC TTCTCTTTTG
TTCCATGAGA ATGAGCTAGC TGGATTATCA ACAGAGTTCC TCAAGACTTT AGAAAAAATG
GAAAATGGGA TGTTCAAAGT CACATTGAAA AGTCATCATG TTGCAGTGGT AATGGAGCTC
AAGGGAAGAA CAAGAAGGAC GGTAGCTATG GCATACGGAA AGAGATGTGC AAAAGTCAAT
CTTTCTGTCT TGGAAGATTT GGTTCAAGTG CGTCATAAAT TTGCTCGTTT ACTTGGCTAT
TCAAACTACG CAGACTACGC ATTGAATCTT AGAATGGCTA AGACGTCCTC GAAGGTATTG
GAATTCTTAG AGGACATTTC CTCCAGTTTA TCAGACTTGG CCAATAAAGA GTTGGCTGTG
TTGAAAGAGT TAAAGAAGCA AGAGGAAGGA GAGCTTCCAT TCGGAGTTGA AGATCTGTTG
TACTATGTAA AGAAGGTTGA ACAACAGGAA TTTGATATGG ACCTTGGAGC TCTCAAACAG
TACTTTCCTG TCAATTTGGT TCTTTCTGGA ATTTTCAAAA TATTTCAAGA TCTTTTTGGT
TTAAGGTTTG AGGAAATCGC AGATGCTGAT GTCTGGAATG GCGATGTTCG AGTTTTTTCT
GTTTTTGACT TGAGATCTGG TGAACTTTTT GGTTACTTCT ACCTTGATGT GTTCACAAGG
GAAGGGAAAT ATGGTCAGAC TTGTGTGGTT GCTCTTCAAA ATGGTTCAGT AGCATTCAGT
GGTGCACGAC AGATTCCAGT GGCATTGCTG ATTTCTCAAC TTCAGAAGGA CAGCAGTGGC
ATTCCGGGCT TGCTAAGGTT CTCTGAAGTG GTCAGTCTTT TCCATGAGTT TGGCCATGTG
GTGCAACATC TATGCAATCG TGCATCATTT GCTAGATTTT CTGGGCTGCG CGTTGATCCT
GACTTTGTGG AGATCCCTGC TCAAGTGCTA GAGAATTGGT GTTATGAGAG CTTTTCGTTG
AAGTTGATAT CTGGTTTCCA TCAGGATATT ACAAAGCCCA TCAAGGATGA AATATGTAAA
TCGCTTAAAC GATGGCGATA TTCCTTTTCG GCACTTAAAT TGAAGCAAGA AGTTCTTTAT
CTTTTTGATC AAATTATACA TTCTGCTGAG AATGTTGACA TTGTTGAGTT ATTCAAGCAT
CTTCATCCAA AGGTAATGTT GGGATTGCCA ATGTTGGAAG GAACCAATCC AGCTTCATGC
TTCCCACGTT GTGCAATTGG TTATGAAGCT GCTTGTTACA GCCGTATTTG GAGTGAGGTA
TTTGCAGCTG ATATTTTTAC ATCGAAGTTT CGTGATGGTC TTTTGAATCA GTATGCCGGT
ATGCAGTTTA GGGATAAGGT ATTGGCACCA GGGGGAGCGA AGGATCCAGA AATTCTGTCT
GACGGAAGAG AACCATCAGT TCAGACATTT 
>Amtr_evm_27.model.AmTr_v1.0_scaffold00049.41
GCTGAACTTG AAGCAGAACA ATTTCCTCTG GTGCAATCCT GTACCTTCCA GAAAATGGTA
TCTGCTTCAG ATGATTTACG CCAAGCTAGT TCTGAAGCAG AGAGAAGAAT TGATGTGCAT
CTTCTGATGT GCAGCCAGCG AGAGGATGTA TACCGTGTTA TTAAGGCTTT AGCTGCTAAA
GGTGAATGGA TGAGCCCTGA AGCAAAGCGA TATGTTCAAT GCATGATTAA GGACTTCGAG
CGGAATGGTG TGAACCTTAG TTTGGGCAAG AAGGAAGAAC TTGAGCGCCT GAGAACAATA
ATAGATGAAT TAAGTGCACG GTACATAGAA AATCTAAATA GTGATAACAC TTCCCTTTTT
TTCAAAGAGT CCGAGCTGGT TGGGGTGCCA TTGGAGTTTA TTAAGGGCCT AAGCAAAGCA
GATGATGGGA GACTAAAGGT CACTCTTAAA AGTCATCATA CATTACCGGT TTTGGAATAT
AAAGGAGCTA CAAGAAGAAC GGTGGCAATT GCTCGTGGGA AGAAATGCGG GGAGGAGAAT
ATGCAAATTC TAGAAAAACT TGTTCAAACG CGAAATAAAA TAGCTCGTTT ACTTGGATAT
TCCAACTATG CTGAATATGC CCTTGAAACT AGAATGGCAA GGACATCAAC AAAGGTCTAT
GAATTCCTGG AGAATATCTC TGTGAATCTG ACTGAGATGG CGAATAAAGA ACTTACAATG
CTTAATTCAC TAAAGAAGAA AGAAGAAGGG GAATCTCCTT TTGGACTTGA AGATATGTTG
TACTACACGA GGAAAGCAGA AGAGAAAGAA TTCGAAATTG ACTATGGAGA TGTTCAGCAA
TACTTTCCTG TCAACTTGGT TATATCAGGG ATATTCAAAA TATTCCAAGA TCTGTTTGGT
CTAAGATTCG AGGAAGTTCA AGAGGCGGAG GTTTGGCACG ATGATGTTCG CTTGCTTTCT
GTGTTAGATA TGAGTTCCAA CAAGCATATG GGTTATTTCT ACCTTGACTT GTACTCCAGG
GAAGGAAAAT ATGGTCGCAC TTGTGTTTTG TCTCTTCAAA ATGGATGCCT ATCCCTGAAT
GGCACACGTC AGATACCAAT TGCCTTAATT ATTGCTCAAT TTCCCAAGCA AGTTGGTAAT
AAAAAAGCAC TTTTGAGATT CTCTCAAGTG GTGAATTTTT TTCACGAGTT CAGTCATGTG
GTACATCATA TTTGCAACCG TGCATCATTT GCAAAATTTT CTGGGCTCCG GGTTGAAGCA
GATTTTATAG AAGTTCCTGG ATTGTTACTG GAGAAATGGT GTTACGAGAG CATTTGTTTG
AAAATGATAT CCGGTTATCA CCAGGATATC ACGAAGCCAC TTGTGGATGA GATGTGTAGA
GCCCTAAAAA GAAAAAGGCA TTCATTCTTT GGACTTAAAG TGAAGCAAGA AATTCTTCTT
CTTTTTGATC AGATTATACA CTCCAATGAG AATGTTGACA TGACAGAGCT TCTCAAGCAT
CTCCATCCGA AGGTGTTGCT AGGAATCCCC TTGTTAGGAG AAATGAACCC AGCCTCATGT
TTTCCACGTC TTGTTGTTGG TTATGATGCG ACTTGCTACA GTCACCTATG GAGTGAGGTC
ATTGCTTCCG ACATATTTTC TTCGAAGTTT GAAGATGATC TTTTAAATCA ATATGAGGGC
CTGCAGTTCA GAAACAAGGA TCTCCAGCCT GGAATGCATA ATGATCCTAC TCTATTTTCC
CATAGTATTA TTCGTACACT TTATGAGTTC 
```
