## Supplementary data 1-3 for "The Avocado Genome Informs Deep Angiosperm Phylogeny, Highlights Introgressive Hybridization, and Reveals Pathogen-Influenced Gene Space Adaptation": OG0009753_seq.cds.mus.aln_vf.fasta-gb

```
>Caca_C.cajan_07710
ATGATGCAGA TTCATGGGGT GGTTGTGAAG TTGGGT---C TCCAGGAGGA TAATGTGGTT
TCGAGCTCGC TTGTGAACTT GAGGAAGCTT TTTGATGAGA TGCCTGAACG GAATGTGATC
TGGAATACCA TAGGCCTTGT TCACACCCAC ATGTCTCTCC ACTTGTTCAA CGCCATGCCT
CACAAGACCC ACTTCTCATG GAACATGGTC GTTTCCGCTT TTGCCAAGTC CGGACACCTC
CAACTGGCTC ACTCTCTCTT CAATGCCATG CCCTCAAAGA ACAACCTCGT ATGGAATTCC
ATCATTCATG GTTATTCCCG ACACGGGAAT CCTCTTCAAG CGCTATTACT CTTCAAAAGC
---GCCTTTG TGCTGGCAAC TGTTCTTGGT GCTTGCGCTG ACTTGTTGGC TCTCAACTGT
GGGAAACAAG TCCATGCGCG TGTTTTCATC GATGGTTTCG CGTTGGAGCT TGACAGGGTC
TTGTGCAGCT CGCTGATTAA CTTGTATGGA AAGTGT---- ---------- ----------
---------- ---------- ---------- ---------- ---------- ----------
---------G GGAGAATGAG GGAGGCCAGA AGGGTTTTTG ATAGTATGGT T---GGTCCG
TGTGCTGTGA TGTGGAATTC GGTTATTTCG GGTTATGTGT CCAACGGTGA GGAGATGGAG
GCGGTGAGGC TTTTCGGTAC AATGCTTAGG AATGGTGTTC GGGGAGATGT CTCCACTGTT
GCTAATGTTT TGAGTGCTTG CAGTGGCTTA CAGGTTGTTG AACTTGTTAA GCAAATGCAT
GCCTATGCTT GTAAAGCTGG GGTGACT--- ---------- ---------- ----------
---TAT---- ---------- ---------- ---------- ---------- ----------
TACGATACGA TTTTGCTTAA TACTATGATC ACTGTGTATT CTAATTGCGG AAGGATTGCA
GATGCGAAAT GGATTTTTAA CAGAATGCCT AGTAAAACCT TGATTTCATG GAATTCAATA
CTAGTTGGCC TAACCCAGAA TGCTTGTCCA AGCGAAGCGT TGGATATTTT TTGTCAGATG
AATAGGTTGG ATATAAAAAT GGACAGGTAT AGCTTTGCCA GTGTAATCAG TGCTTGTGCC
AGCAAATCAG CTCTTGAACT TGGTGAGCAG TTATTTGGTA AAGCCATTGC CATTGGGCTT
GAATCTGATC AGATAATATC TACCTCCCTT GTTGATTTTT ATTGCAAATG TGGTTTTGTT
GAGACAGGGC GTAAAGTTTT TGATGGACTG GTAAAAACTG ATGAAGTGTC GTGGAACACA
ATGTTGATTG GGTATGCCAC AAATGGATAT GGAATTGAAG CTCTAACACT CTTCAGTGAA
ATGAGGTATA GTGGTGTCAG GCCTTCTGCC ATTACTTTTA CTGCGGTTCT TTCCGCCTGT
GATCATAGTG GTCTGGTTGA AGAAGGAAGA AGTTTGTTCC ATACAATGAA ACATACCTAT
AACATGAATC CAGGGATTGA ACATTACTCT TGCATGGTTG ACCTTTTTGC CCGAGCTGGA
TGCTTCGAGG AAGCACTGGA TCTTATTGAA GAGTTGCCTT TTCAGGCTGA TGCCAACATG
TGGTTGTCAG TATTGAGAGG CTGCATAGCT CATGGAAATA AGACTATTGG CAAGATGGCT
GCAGAGCAAA TCATTCAGCT TGAAAATGCA GGTGCTTATA TACAATTATC TAACATACTT
GCATCTTCTG GGGACTGGGA AGGGTCAGCA CTAGTAAGAG AACTGATGAG AGGTAACCAA
GTTCAGAAGA TTCCTGGTTG TAGTTGGGCA 
>Thca_Tc08_g011820
ATGAAACAGC TCCACTCCCT TTTCCTCAAA AAGGGTATCC TTAGTTCCAC TATTACAATC
GGAAACCGCC TCTTACAATT GTGGAAATTG TTCGATGAAA TGCCACACAG AAATTGTTTT
TGGAACACAG TAGGGTACAT GAACAAAGAG AAATCATTGG AGTTGTTCAA GTTGATCCCG
CATAAAAATG ATTTCTCCTG GAACTTGGTT ATTTCAGGGT TGGCCAAAGC AGGTGAGTTA
GAAGTTGCAA GGGATTTGTT TGATAACATG CCTAGGAAAA ATGGGGTTGC TTGGAATTCA
ATGATTCATG GTTACGCGCG ACATGGAAAT GCAAGAAAGG CTGTTGAGCT GTTTAAAGAC
---TCATTTG TGTTGGCAAC TGTTATTGGG GCATGCGTTG ATTTGGGAGC TATTGAATAT
GGGAAGCAGA TTCATGCACA TATGGTGGTT GAGGGA---- --CTAGAATT TGATCCAGTG
TTATGGAGTG CTCTGATAAA TTTATATGGA AAATGTGGTG ATTTGGATAG TGCGAGTCTT
GTTTTGAATT TGATGAAAGA ACCTGATGAT TTCTCTTTGT CGGCGTTGAT TTCAGGTTAT
GCAAGTTGTG GCAGAATGAC TTATGCAAGA AGATTATTTG ATAAAATAAG T---GATCCA
AGTGTTGTTT TGTGGAATTC TTTAATTTCT GGACATGCTT TGAATAATGA GGAAATTGAG
GCATTAGCTC TTTTTAATAA GATGCGGGAG AAGAAAGTTC AGGAAGACTT TTCTTCAATT
GCAGTTGTTT TGAGTGCCTG CAGTAGTTTA TGTATCTCTG AACATGTAAA ACAAATGCAT
GGCCATGCTC ATAAAATTGG AGTAATCCAT GATGTTATCA TTGCCAGCAC TCTGATTGAT
GCCTACTCCA AGTGTGGAAG GCCTAATGAT GCTTGCAAAT TTTTTAGTGA GCTCCAAGCC
TATGATACAG TCTTGCTTAA CTCTATGATC ACTGTGTATT CCAGTTGTGG AAGAATTGAA
GATGCAAAGT ATCTATTCAA GACGATGCCA ACTAAAAGCC TGATATCATG GAATTCAATG
ATAGTCGGTC TAAGTCAAAA TGGTTGTCCA ATTGAGGCAT TAGATACATT TTGTAAGATG
AATAAACTAG ACCTAAGGAT GGACAAGTTT AGTTTGGCTA GTGTCATCAG TGCTTGTGCT
AGTATCTCAT GTATTGAACT AGGTGAACAA GTTTTTGCTA AAGCTACTCT CATTGGACTT
GAATCTGATC AGGTAATATC TACTTCCCTT GTTGATTTCT ACTGCAAGTG TGGTTTAGTT
GAATATGGGA AAAAAATATT TGACACAATG ACAAAATCAG ATGAAATCTC TTGGAATTCC
ATGCTGATGG GTTATGCTAC TAATGGTCAT GGATTTGAGG CACTAGCATT GTTTAATGAA
ATGAGAAATG CTGGTGCAAG GCCAACTGAC ATAACATTTA CAGGGGTTCT GTCTGCCTGT
GATCATTGTG GACTTCTAGA GGAGGGACGA AAGTGGTTTG ACTCGATGAA ATGGGACTAT
CATATTGATC CTGGGATAGA GCACTACTCT TGCATGGTTG ATCTCTATGC CCGTGCTGGT
TGCCTTGAGG AAGCAATGAA TCTTATAGAA CAAATGCCTT TTAAGGAAGA TGTAAGCCTG
TGGTCATCAG TTTTGAGAGG CTGTGTTGCT CATGGAGATA AAAGTCTTGG AAAGAAGGTG
GCAGAGCGGA TTATTGAGCT TGAAAACTCC GGTGCTTATG TACAGCTATC AAGCTTATTT
GCAACCTCAG GTGAATGGGA AACATCAGCT GCAGTTAGAA GTATAATGAG AGAAAAGCAA
ATAAAAAAGA ATCCTGGTTG CAGTTGGGCT 
>Potr_POPTR_0002s07580
ATGAAGCAGC TCCATATTCT CTTCTTCAAA AAGGGTCTCA TACAATCTAC TCTTTCACTA
GCAAACCGCC TTCTACAAAT GCACAAACTG TTCGACGAAA TGCCTCACAG AAACTGTTTT
TGGAATACCA TGGGCTACAT GAATAAAGAA AGATCAATTC GCTTGTTTGA TATGATGTCA
AATAAGAATG ATTATTCATG GAACGTGGTC TTTTCAGGGT TTGCAAAAGC TGGTGAAATG
GAAATTGCTC GGAGGTTATT TAACGAGATG CCTAACAGAA ACGGGGTTGT ATGGAATTCG
ATGATCCACA GTTATGCTCG AAATGGGTCA CCAAGAGAAG CTGTTAGGCT ATTCAAGGAA
---ACGTTTG TGTTGGCTAC AGTTATTGGG GCCTGCACTG ATTTGGGTGA AATTCAATGT
GGCAAGCAAA TACATGCCCG GATTTTGATT GATAAT---- --ATGGAACT TGATTCGGTG
TTAACTAGCT CGTTAATTAA TTTGTATGGA AAGTGTGGTG ATTTGGATAG TGCACATTGT
GTTTTGAATA CGATGGAGGA GCCAGATGAT TTTTCCTTAT CAGCATTGAT CACAGGTTAT
GCGAATCATG GTAGAATGAA TGATGCTCGA AGAGCATTTT ATAGGAAAAG T---AATTCG
TGTGTTGTGG TATGGAATTC ATTGATTTCA GGATATGTTA CCAATAATGA GGAAATTGAA
GCATTTTTAC TCTTCAATGA CATGCAGAAA AAGGGACTCA AAGTAGACTT CTCTACACTT
GCAACCATTT TGAGTGCCTG CAGCAGCTTA TGCAATTCTC AACATGGCAA ACAAATGCAT
GCTTATGCTT GTAAAGTTGG ATTGATTTGT GACAATGTTG TTGCTAGTGC TTTCATTGAC
GCATACTCCA AGTGTGGAAG CCTGAATGAT GCTTGTAAAT TATTTAGTGA GCTCAAAACC
TATGACACGA TTTTGCTCAA CTCCATGATC ACAGTGTATA GCAATTCTGG TAAAATTGAA
GATGCTAAAC AGATCTTCAA TACAATGCCT AGTAAAAGCT TGATATCCTG GAATTCAATG
ATAGTGGGTC TTAGTCAAAA CGGTTGTCCA GTTGAGGCAT TGGATCTTTT TTGCATGATG
AATAAACTGG ATTTGAGGAT GAACAGGTTT AACCTTACTA GTGTGATCAG TGCTTGTGCT
AGTATCTCTT CACTTGAACT TGGTGAACAA ATTTTTGCTA GAGCAACTGT TGTTGGCCTT
GATTCTGATG AGGTCATCTC TACTTCCCTA GTTGATTTTT ATTGCAAGTG TGGATTTATT
GAAATAGGAA GAAAACTATT TGACACAATG ATGAAATCTG ATGAGATTTC ATGGAATTCA
ATGCTGATGG GGTATGCTAC AAATGGTCAT GGATTGGAAG CGCTAACATT GTTTAATGAA
ATGAGGCATG CTGGTGTCAG GCCAACTGAA ATTACATTTA CAGGGGTTCT ATCTGCCTGT
GATCATTGTG GATTGGTTAA AGAGGGATGG AGATGGTTTA ATATAATGCA ATATGACTAC
CATATTGATC CAGGGATTGA GCACTATTCT TGCATGGTCG ATCTTTTTGC TCGTGCTGGT
TGCTTGGAAG AAGCAATGAA TTTAATAAAA CGTATGCCTT TTGAGGCAGA TGCTAGCATG
TGGTCATCAG TTCTGAGAGG TTGTATGGCT CATGGAGAAA AGGATCTTGG AGAAAAGGTG
GCACAGCAGA TCATTGAGCT CGAGAACTCT GGTGCTTATG TGCAGCTATC TAGCATATTT
GCCACTTCTG GAGACTGGGA AAGCTCAGCA CTGGTTAGAA AGGTAATGCA GGAGAGGCAA
GTACAAAAAT ATCCTGGTTA CAGTTGGGCT 
>Prpe_PAC_17656796
---------- ---------- ---------- ---------- ---------- ----------
---------- ---------- ---------- ---------A TGCCCCAAAG AAACTGTTTC
TGGAACACAC TGGGTTATAC AGACCTAGAA AAATCTTTAC AGTTGTTTGA GGAGATGCCC
CGTAAGGATG ATTTTACGTG GAATTTGATT GTTTCTGGGT TTGCAAAAGT GGGTAAGCTG
GAAATTGCTC ATAGTTTGTT TGATGACATG CCTAGGAGAA ATTGGGTTGT CTGGAATTCT
ATGATTCATG GTTATTCCAA GAAGGGATGC CCTAGAGATG CTTTAAGGCT TTTCCAGGAT
---AAGTTTG TGTTGGCTAC TGTTATTGGA GCTTGTGGTG ATTTGTTTGC GCTTGGTTGT
GGTAAGCAAG TCCATGCACG CATTTTTATT GATGAA---- --GTGGAATT TGACTCTGTT
TTGGCTAGTT CTTTGATTAA TTTGTACGGG AAGTGTGGGG ATTTAGATAG TGCAAGCCAC
GTTTTCAATA TGATGAAGGA ACCAGATGAT TACTCTCTCT CAGCCCTGAT TTCAGGTTAT
GGAAACTCTG GTAGAATGGA CGATGCAAGA AGAATTTTCG ATACGAAAAG T---AATCCA
GATGTTGCAT TATGGAATTC ATTGATTTCT GGATATGTTA ACAGTAATGA AAACATTGGA
GCATTAGTTC TATTCAGTGA AATGCTGAAG AATGGTGTTC AAGGGAATTC ATTTACGCTT
GCAAGTGTTT TGACTGCCAT TAGTATCTCA GGCATCCTTA AACAGGCTGA ACAAATGCAC
ACACATGCTT GCAAAGTTGG GCTGATTGGT AATGTTATTG TTGCTAGTGC TATTCTTGAT
GCATACTCCA AGCGTGGAAG TCCTAACAAC GCTTGCAGAT TGTTTAGTGA GCTCAAAGCC
TTTGACACAA TATTGCTTAA TTCTATGATC ACTGTGTATT CAAATTGCGG CAGAGTTGAA
GACGCGAAAC AGATTTTCAA GGCAATGCCA AGTAAAAGCT TGATATCATG GAATTCGATG
ATCGTGGGCC TTAGTCAAAA TGGCTGTCCG ATTGAAGCAT TAGATCTTTT CAGACAGATG
AATAAGCTGG ACTTGATGAT GGACAAGTTT AGCCTCGCTA GTGTGCTCAG TTCATGTGCT
ACTACATCGT CGCTTGAATA TGGTGAACAG GTCTTTGCTA GAACTACCAA AATCGGGCTT
GATTGCAATG AAATTGTTTG TAACTCGCTT GTTGATTTGT ATTGCAAGTG TGGTTTTGTT
AAAAATGGGC GAGAATTATT TGACAGAATG GCCAAGTCTA ACGAAGTCGC TTGGAATTCT
ATGTTGATTG GTTACGCTAC AAATGGTCAT GGAATTGAAG CACTAGCTCT TTTCAATGAA
ATGAGGCTTG CTGGTGTGGA ACCCAATGAA ATTACTTTCA CAGGGGTTTT GTCTGCCTGT
GACCATTGTG GGTTGGTTGA AGATGGAAGA AAATGGTTTT CTAAGATGAA ACAGGACTAT
CATATCAATC CAGGCATCGA ACACTACGCT TGCATGATTG ATCTTTTATC CCGTGCTGGT
TTCCTCGAGG AAGCAGTGAA TCTAGTTGAA GTGATGCCTT TTAAGGCAGA TGCAAGCATA
TTGTCTTCAG TCTTAAGAGG TTGTGTGGCT CATGAACACA AGGATCTTGG CAAGAAAATG
GCAGAGCGAA TCATTGAGCT TGGGAACTCT GGTGCTTATG TTCAGCTGTC TAACATATTT
GCAAACGTAA AAGAGTGGGA AGGATCTGCA CAGGTTAGAC AAGTGATGAG AGATAATAGA
GTAGAAAAAA ATCCTGGTTT CAGCTGGTCT 
>Amtr_evm_27.model.AmTr_v1.0_scaffold00049.78
ATGATGAGGC TGCACCTTTA CCTCATTAAA AGTGGA---C AAGACACAGG CTTGTTCATT
CACAATTGCC TCCTGCAAAT GCACCAGTTC TTTCATCAGA TGCCTCAAAG AAACACTTTC
TTTAACACAT TGGGCTACAT AGACCTCAAT TCTGCCATCC AAATATTCAA CACAATGCCA
ATGAGGAACA CTTTTACATG GAACTCCATT ATTCATAGCC TCACAAAATG TGGGAGAGTT
GCGGAAGGAC GAGTACTTTA CCAATCGATG CCTGAACGAG ATCCATCTTC TTTGAATGCA
TTGATGAATG GGTTTTTATG CCATGGCCAT CCAAAAGAAG CTCTAGATGT CTTCCAAGAG
---CCATTTG TATTGGCAAC CATTCTCACT ATTTGTTCTG AATTATTGGC TCTTTATCTC
GGCAAGCAAG TTCACTCCCA AATCATAGCT GGTGGG---- --CTCGTATT CGACTCTGTT
TTGTCTAGCT CACTTGTTAA CATGTACTCC AAGTGTAGAG AGATGGATGG TGCTTGTAGA
GCTTTTGAAG CCATGATTGA ACCAGATGAG TATGCGTTGA CCGCCCTGAT TTCAGGATAT
GCAAACTGTG GAAAATTAGA TGAATCACGT CTATTGTTTG TCAGAGTGAG A---AAACCC
AGTTCTGTCA TGTGGAATTC AATTATTGCC GGATGTGTTC GGAACAATAG GGAGAGAGAA
GCTTTGCAGC TTTTCATAGA TATGAAAAGA GAGGGGATGA AGCCTGAGGC TGCAACTTTC
ACCAGCTCAT TGAGTGCATG TGCTTCCATG GGTGATCATA AACTTGGCCA AGAACTCCAT
GCCCATGCCT ATAAAATGGG ACTGGCCCAT GACATTATAG TATCGAGCTC ACTTGTCGAT
ATGTACGCCA AGTCTGGACT GTCACAAAAT GCATGCGTCC TCTTTAGCGA GCTTGATAAA
CCAGATACTG TGCTTCTCAA TTCTATGATC ACTGCTTACT CCAATTGTGG AAGAGTAGAC
ATGGCCCTGC AAATTTTCAA AACCATGCCT AAAAGGAGCT TAATCTCTTG GAATGCTATG
GTTGTTGGTT ATAGCCAAAA TGGTTATGCC ATTGAAGCTT TAGAACTGTT CCACAAAATG
CAAATTCTAG ACTTGAGGAT GGATGAAATC ACTCTTGCAA GCGCATCGAG CTCTTGTGCC
AAAGTCTGTT CTATATCTCT TGGCGAGCAA ATACATGCTC GTGCCGTTGT AGTTGGTTTG
GATCGAGATG CAATAATTGG GAGCTCTCTA ATTGATCTTT ACTGTAAATG TGGTGACATT
GAGGATGCTC GCTGCCTGTT CGAGGGGCTA CCCACATTCG ATGAGGTCCC GTGGAATGCC
ATGATAACGG GTTATGCACA TCACGGCTAT GTATCTCAAG TTTTGCAATT GTTTTATGAG
ATGAGAAATA TGGGAGTTAA GCCAAATGGG GTCACTTTTA TTGGGGTGTT ATCCAGTTGC
AGCCATGGTG GGTTGGTAGA TGAAGGAAGA AGATGGTATG ATGTGATGAG ATATGGTTAT
GGTATCGAGC CCGTAGCCGA GCATTACGCG TGCATGGTCG ATATGTATGC TCGTGCCGGC
TTATTGAAGG AGGCTGAAGA TTTTATAGAT GGGATGCCAT TTGAGGCTGA TGAGTTCATG
TGGTCATCAG TTCTAAATGC TTGTAAGAAC CATGGAGATG AGGCCCTTGC AAAGAAGGCT
ACAGAGAGGC TTTTGAGGAT TGGAAATTCA GGGGCATATG TTCAGCTCTC TGGTATGTAT
GCGGCTTGTG GGGAATGGGA TAAAGCTGTA GAGGTAAGAC GGATGATGCA TGATAGCGGG
ATCAGAAAGA GCCCTGGTTT GAGTTGGATT 
>Utgb_Scf00407.g17139
ATGAAACAAC TCCATGTTTT TTTCCTCAAA AGGGGCGCCT TGTTTTCTAT TATCTCCATA
GCCAACCGCT TGCTACAAAT GCAGCTTCTG TTCGATGAAA TGCCTCAGAG AAGCTGTTTT
TGGAATACGC TTGGCTATGC TAATAAGGGT AATTTGTTGG ACTTTTTCTA TACCATCCCA
GAAAAAGATG AGTTTTCTTG GAATGCGGTT GTCTCGGGTT TGATGAGTTT AGGCGCTTGG
AATGAAGCGC GGAAGTTGTT CAATGAAATG CCATGGAAGA AAGAAATTGC GTGGAATGTG
ATGATTCACG GGCATGCGAA GAATGGGAGT TTAAGGGAGG CCTTGCTATT GTTCAAGGAT
---CCTTTCA TTTTGGCAAC GGCTGTTGGG CTTTGTTCAG CCATGAGAAG AGTTGAATTA
GGGAAGCAGG TTCATGCTCA AATTGTACTT GATAAT---- --GTGGAATA TGACTCTGTT
TTAGCAAGCT CGCTTCTGGA TATGTATGGG AAATGTGGTG ACTTGGACGT TGCAAAACGT
CTTCTCATCA ACATGGAGAT GCCCGATGAT TACTCTCTGT CATCACTGAT TTCTAGTCTT
GCAAATGAAT CCAGGATGGA TGAGGCCAGA CAATTGTTTG AACGTAAGCA T---AATCCT
TGTGTTGTAC TATGGAATAC TATGATTTCT GCTTACATTA CCAATAATGA ACCTGTGGAG
GCTCTAGGAA TGTATAATAG GATGCACAAA GAAGGGGTAA AAGGAGACTG TTCAACGTTT
TCTACTGTTC TGAGTGCTTG CTGTTGGCTC TGTAATCGTG CTATTTGTAT TGGACTCCAT
CCGCAAGCTC TGAAGCTCGG TATCATCTCA GACCTTGTCG TTGCCAGTGC TTTTATTGAT
GCATATTACA AGTGTGGCAG CCATTCAGAT GCCTGCGTAT TGTTTGGTGA GCTTGATACT
TACGATACTA TCCTACTGAA CTCTATGATC ACCATTTTTC TTAACTGCGG TAGAATTAAT
GAAGCAAAAC GTATTTTCAG TGATACACAG CCAAAAAGTT TGATCTCTTG GAATTCAATG
ATATGCGGTT TAAGTCAGAA CGGATACCCC GTGGAAGCGT TGCATCTGTT CTGCACAATG
AACGAAAACA ACATATGGAT GGATGAGTTC AGCCTAACGA GTGCCATTAG CGCATGTTCC
AGCATATCGT TGCTTGATTT TGGCGAGCAG ATTTTTGCGA GAGCAACTGT CATCGGCATG
GATAATCATC AGGTTCTTGC TACATCACTC ATGGACTTGT ACTGCAAATG TGGCTTAGTT
GATCATGGTC GAAAGCTCTT CAATCAACTT ATAGATGCAG ATGCAGCATC ATGGAATTCG
ATGCTGATGG GCTACGCCAT CAATGGACAT GGGGAGGAAG CACTGGCTCT TTTCCATTTG
ATGAGGCTCA AGGCAGTCAC TCCAACTGAA ATAACTTTCA CAGCAGTTCT TTCTGCCTGC
AGTCACTGTG GGTTGGTTGA AGAAGGGAGA CACTGGTTTT CGATTATGAA ACATCACAAT
AATCTCAATC CTTCTGTAGA ACATTACTCT TGTGTGATTG ATCTTCTCAC CAGAGCAGGT
CAGCTTCAAG AAGCAGTTGA TCTTATCAGC AAAATCCCTT TCCCAGCCGA TGCAAACATG
TGGTCAGCAG TACTTCGAGG CTGCATGGAG CATGGAGACA AGCCTCTTGC CATATTCGTT
GTCAACAAAA TCATTGAGCT TCAAAACTCC GGTGCTTTTG TGCAGTTAGC TGCCGCATTG
GCATCTACTG GCGACTGGTT GGAGTCATCG TCAGTGAGAC AGATTATGAG ACATTTGAAA
ATCCATAAAA GTCCTGGAAA AAGCTGGCGT 
>Coca_GSCOCT00035316001
ATGAGACAAT TGCACCTCCT TTTCCTCAAA AGGGGTGTCC TCAATGCTGC TGTAAACATG
ACGAATCGCC TTCTCCAAAT GCGGAAACTG TTTGATGAAA TGGGTGAGAG AAATACTTTC
TGGAACACTT TAGGATATGT GAGAGTAAAG GACTCGTTGG ACTTGTTTTA CTTGATGCCA
GATAAAAACG ACTTCTCTTG GAATTTAATG ATTCCAGGCC TTGTAAAAGC CAGGGAGTTA
GATGTTGCGT GTGGACTGCT TAATGTGATG CCGAGGAAAA ATGGGATAGT TTTGAATTCT
TTGATGCATG GTTATGTAAG AAATGGGTGC CCATATAGTG CTTTAATGTT GTTTAGAGAT
TACAATTTTG TTTTGGCAAC AGCTATTAGT GCTTGTGCAG ATTTGGGAAG TTTGGATTAT
GGGAAACAGA TTCACACCCA TATTATTGTC AGTTTT---- --GTGGAACG TGATTCGGTA
TTGGGGAGTT CACTTGTTAA TATGTATGCA AAGTGTGGTC AGTTGGACAC TGCAAGCCAG
TTGCTGCATA AAATGCAACA TGTAGATGAC TTCTCTCTTT CTGCACTTAT ATCAGGATAT
GCGAATTGTG GCAGGATAGA TGATGCGAGA AAAATCTTTG AACTTAAAAC T---GATCCA
TGCATTGTCC TATGGAACTC TTTAATTGCA GGGTATATTG CCAATGATGA AGAAACAGAA
GCAATTTCAT TATTCTTAGA GATGCGGAAG GAAGGAGTTT CAGGAGATTT TTCTACTTTT
ACCAGTATTT TGAGTGCCTG CAGTAGCACT GGAATTGTTA AATATTGTAA ACAATTGCAT
TCTGACGTAT GTAAGTTGGG GTTCATTGAT GATCTAATAG TTGCCAGTGC TCTTGTTGAC
ACATATTCCA AGTGTCAAAG CCCACATGAT GCTTGTGCTT TATATGATGA ACTCAAAGTG
CATGACACAG TCTTGCTGAA TTCTATGATT ACTATCTATT CTAATTGTGG GAGAATTGAA
GATGCAAAAA GGATTTTTCT GACCATGCCT GATAAAAGCT TAATCTCATG GAACTCCATT
ATAGTAGGTC TAAGTCAAAA TGGTTGTCCA ATTGAAGCTT TAAATCTCTT TAGCAAGATG
AATAGGATCA ATTTAAGTAT GGACAAATTT AGCCATGCTA GTGTCATTAG TGCTTGTGCC
AGCATTTCAT CTGTAGAATT TGGTGAACAG GTGTTTGCTA GAGCTACCAT TGTTGGCCTT
GATCTTAATC AAACTGTTTC ATCCTCCCTT ATTGATTTTT ACTGCAAGTG TGGTTTTGTT
GAAAGTGGTC AAAAAATCTT TGACCAAACC AAAAAAGATG ATGTAGTTTT GTGGAATTCT
CTGTTGATGG GTTATGCGAC AAATGGTTAT GCAATTCAAA CTCTGAATGT ATTTTATCAG
ATGACATCTG CTGATATGGT ACCAACATAT ATCACATTTA TAGGAGTATT ATCTGCTTGT
AATCATTGTG GATTGGCAGA GGAGGCACAG AAATGGTTTG ATGCAATGAA GGATACCTAC
CACATAGATC CTGGAATAGA ACACTACTCC TGCATGATAG ATCTTTTTGC ACGGTCAGGT
TGCCTTGAAG AAGCTGTAAG TATCATTGAA GAGATGCCAT TTAAGGCAGA TGCAAGCATG
TGGTCATCAA TTCTTAGAGG ATGTTTGGCT CATGAGGATA GATCTCTGGG GAAAAAAGTA
GTTGACCGAG TTATGGTGCT TGAAAACTCA GTTGGATTTG TGCAGCTATC AAATATATTT
GCCACATCTG ATGACTGGGA AAGGTCTGCC CTTGTCAGAA AGCTAATGAA AGATAACAAA
ATCCAAAAGA ATCCTGGCCT AAGTTGGGGT 
>Sobi_Sobic.010G032300.1.v2.1
ATGCGGCAGC TCCACCAGCT CCTCCTCAAA TCTGGCCACG TCCCCTCCTC CCTCCCACCC
ACCAACTCCG TCCTCCTCAT GCACCGCCTG TTCGACGAAA TGCCCACGAA GAACTGCTTC
TACAACTCCC TCGCCCTCTT TGACCACCGC GCGGCGCTCC GCGTGTTCCG CTCCATGCCT
GACAGGAACA CCTTCTCCTG GAATGCGGTG ATAACTGGCC TGGCTGGTGC TGGGGATCTT
GACACTGCGC GCGACTTGCT GGAAGAAATG CCCGTGAAGG ATGCTGTGGC TTGCCACGCT
GTCTTGCATA GGTTTGTCCG CTGTGGCCGA GTGGATGAGG CATTTGCTCT GCTCAAGAGG
---CCCTTTG TGCTTACCAC AGTGGTTGGT GCCTGTGCTG ATCGGATGAA GTATGAGATT
GGGAGGCAAG TTCACGCCCG GTTGGTGGTT GCCAAG---- --ACCGAAAT CGATTCGGTA
TTGGCTTGCG CATTGATTGA CATGTATTGC AAGTGTAGGG ATTTGGACTC TGCTCGCCTT
GTTCTTGATA GATTAAAACA TGTCGATGAA ATTTCACTGT CTGCACTGGT CTATGGCTAC
GCATCCTATG GACAGTTGCA CAAGGCATTG TGCCTTTTTG ACAAGGTGGA G---AACCCC
AGCATTGCTC TATGGAATTC TCTTATCAGT GGCTGTGTCC CTGCTTATCA TGGAGATAGT
GCTTTTGTTC TTTTTGTAAG GATGTTGCGG TCAGACATGT TGCCTAACTC TTCAATTTAT
GCCATTGTTC TGAACATGTG TGGCTTTTTA GGCATGCTGA AGCCTGGGCA GCAGACACAT
GCTTGTGCTT TAAAGAGTGG GGCTGTCAAT GACTTGATAG CAGCAAGTGC TCTCATTGAC
TTCTACTCGA AATGCAGCCT CTGGGCAGAT GCCTGCCAAG CTTTCGGTGA ACTTAGGCAT
CATGACACCA TTGTGCTCAA CTCGATGATC ACTGTATACT CAAACTGTGG CCAAATAGAT
GAGGCTAGAA GAGTTTTTGA TATGATCCCT AGCAAGAGTG TCATCTCATG GAATTCTATG
ATTGTTGGGT TCAGCCAAAA CGGGCATGCT CTTGATGCAA TGGAGCTGTT CTGTGAGATG
CATTGGCTTG GTTTGCAGAT TGACAATGTA GCTGTATCTA GTGTTCTGAG TGCATCAGGC
AGCATCTGCT CTATAAGTTT TGGTGAGCAG ATTTTTGCTC TTGCTATTGC ACTTGGCCTG
CAGTCTGACC ATATTGTAGT CTCCTCACTC ATTGACCTCT ACTGCAAATG TGGCAACTTG
GCCAATGGAT GCAGGATATT CGATGGAATT GATAATCCAG ATGAAGTCTT GTGGAACTCA
ATGCTTATAG GTTATGCTTC TAACGGGTAT GGACTTGAGG CACTGAAATT TCTAGATTTA
ATGCGAAGTA GGGGTCTGAA ACCAAGTGAA CGGACATTTG TTGGTGTCCT TTCTGCATGC
TGCCATTCTG GGCTTGTGGA AGAGGGACTG AGATGGTTTT ACAGGATGAA GGAAGATTTT
GGCGTGAGTC CATCAGCTGA GCATTATGCG TGTGTGACTG ACCTGTTAGT TCGAGCAGGC
CGACTGGATG AAGCAGTTGA GTTCATAGAG AACATGCCTT TCAAAGCTGA TGCAATTAGT
TGGACTTCTA TTATTGGAGG ATGCAAAGCC CAGGGCAATG AAGCTCTGTT GCACAAGGTT
GCAAACAAAT TGATGGAAAC ACCGCATTCT AGTTTGTATG TGCAGCTGTC GAGCACACTT
GCAGCTCATG GGGATTGGGA CAAATCAGCA GAGATTAGGA GTATGATGCA TGACAGAAGA
ATCTCAAAGA ACGCTGGCTG CAGTTGGATT 
>Zema_GRMZM2G103475_T01
---------- ---------- ---------- ---------- ---------- ----------
---------- ---------- ---------- ---------- ---------- ----------
---------- ---------- ---------- ---------- ---------- ----------
---------- ---------- ---------- ---------- ---------- ----------
---------- ---------- ---------- ---------- ---------- ----------
---------- ---------- ---------- ---------- ---------- ----------
---------- ---------- ---------- ---------- ---------- ----------
---------- ---------- ---------- ---------- ---------- ----------
---------- ---------- -ATGTATTGC AAGTGTGGGG ATTTGGACTC CGCTCACCAA
GTTCTTGACA GGTTAGAACA TGTCGATGAG ATTTCGCTGT CCGCATTGGT CTATGGCTAC
GCATCTTGCG GACAGTTGCA CAAGGCGTTA TGTCTTTTCG ACAAGATGGA G---AGCCCC
AGCATTGCTC TATGGACGTC TCTTATCAGT GGTTGTAACC CTGCCTATCA TGGAGATGGT
GCTTTTGTTC TTTTTGTAAG GATGTTGCGG TCAGAAATGT TGCCTAATTC TACTATTTAT
GCCATTGTTC TGAACATGTG TGGCTTTTTA GGCATGCTGA AGCCTGGTCA GCAGACGCAA
GCTTGTGCTT TAAAGAGTGG GGCTGTCAAT GACTTGATAG CAGCAAGTGC TCTCATTGAC
TTCTACTCGA AATGCGGCCT CTGGGCAGAT GCCTGCCAAG CTTTCAGTGA GCTTAGGCAT
CATGACACCA TTGTGCTCAA CTCAATGATC ACTGTATACT CAAACTGTGG CCAAATAGAT
GAGGCTAGAA GAGTTTTTCG TTTGATCCCT AGCAAGAGTG TCATCTCATG GAATTCTATG
ATTGTTGGGT TCAGTCAAAA CGGGCATGCT CTTGATGCAT TGGAGCTGTT CTGTGAGATG
CACCGGCTTG GTTTGCAGCT TGACAATGTA GCTATATCCA GTGTCCTTAG TGCATCAGGC
AGCATCTGCT CTGTAAGTTC CGGGGAGCAG ATTTTTGGTC TTGCTATTGC GCTTGGTCTG
CAGTCTGACC ATATTGTAGC CTCCTCGCTC ATTGACCTAT ACTGCAAATG TGGTAACTTG
GCCAATGGAC GCAGGATCTT CAGTGGTATT GCTAATCCAG ACGAAGTCCT GTGGAACTCA
ATGCTTATAG GTTATGCTTC TAACGGGTAT GGACTCGAGG CACTGAAACT TCTAGATTTA
ATGCAAAGTA GGGGTCTGAA GCCAAGCGAA CGGACATTTG TTGGTGTCCT TTCTGCATGC
TGTCATTCTG GGCTTGTGGA AGAGGGATTG AGATGGTTTT ACCGGATGAA GGAAGATTTT
GGCGTGAGTC CATCAGCTGA GCATTATGCA TGTGTGACTG ACCTGTTGGT CCGAGCAGGT
CGACTGGATG AAGCAGTTGA GTTCATAGAG AACATGCCTT TCAAAGCTGA TGCAATTAGT
TGGACTTCTA TTATTGGA-- ---------- ---------- ---------- ----------
---------- ---------- ---------- ---------- ---------- ----------
---------- ---------- ---------- ---------- ---------- ----------
---------- ---------- ---------- 
>Orsa_13103.m07010
ATGCAGCAGC TGCACCAGCT CCTTCTCAAG TCTGGCCATG TCCCATCATC GCTGCCGCCC
TCTAACTCCT TGCTCCTCAT GCGCCGCCTG TTTGACGAAA TGCCCGTCAA GAACTGCTTC
TACAACTCTG TTTCCCACCT CGACCACCAT GCAGCGCTTA ATATCTTCCG ATCCATGCCC
GAGAGGAACA CCTTCTCATG GAATACAATC ATAACTGGCA TTGTGTCCAC AGGCAATCTC
GACATGGCCC GTTCACTGCT GATTGAAATG CCTGTCAAGG ATCCTGTGGC TTGCAATGCT
GTTTTGCATA GGTATGTCCG GCGTGGCCGG GCGGATGAGG CGTTTGCATT ACTCAGGACG
---CCTTTTG TGCTTGCGAC AATTGTTGGT GCTTGTGCTG ATTGGATGAA GTATGATTTT
GGGAGGCAGG CTCATGCTCG GATGGTGGTT TCCAAG---- --ATTGAACA GGATTTGGTG
TTGAGTTGCG CATTAGTTAA CATGTACTGC AAATGTGGGG ATTTGGATTC TGCTCGCTAT
GTCCTTAATG GTTTAACTCA GGTTGATGAG TTCTCACTTT CTGCACTCAT ATATGGCTAT
GCTTCTTGTG GACATTTGCA TGAGGCGATA CGACTTTTTG ACAGAAAGGA G---GAACCA
AGCATTGCTA TGTGGAATTC TCTTATCAGT GGCTGTGCAT TTGCCTGTTG TGGAAATGAT
GCTTTTGCTC TTTTTGCAAG GATGATGCGA TCAGATGTGT TACCTGATTC TTCAACTTAT
GCCAGCATTT TGAATGTATG TGGTTTTTCA GTCATGGTGA ATCCTGGGCA ACAGATTCAT
GGGTGTGGTC TAAAATGTGG AGCAGTCAAT GACATAATAG TAGCAAGTGC ACTCATTGAT
TTCTACTCAA AATGTGGCCT CTGGGAGGAT GCTTGCAGAG CTTTTAGAGA GCTTAGGTTT
CATGATACCA TAGTGCTCAA CTCAATGATC ACTGTTTACT CAAACTGTGG GCAGATAGAA
GAGGCGAGAA GAATTTTTGA TATGATCACT GGTAAGAGTG TGATCTCATG GAATTCTATG
GTGGTTGGGT TGAGCCAGAA TGGGCATGCT AGGGATGCAC TTGGGTTATT CTGTGAGATG
CATCGGCTTG GTTTGCGGCT TGACAAGGTT GCTATAGCCA GTGCTCTGAG TGCATCGAGC
AGCATTTGCT CTATCAGTTT TGGAGAGCAG ATCTTTTCTC TAGCCACTGT TCTTGGTTTG
CAATCTGATC ATGTTGTTGC GTCTTCACTC ATTGATCTGT ATTGCAAATG TGGAAGCCTA
GCAAATGGGT GCAGGATCTT TGAAGAAATC GATAAGCCAG ACGAGGTCTT ATGGAACTCA
ATGCTGATTG GTCATGCTTC CAATGGGTAT GGACATGAAG CATTGGAACT CTTGGAGTTG
ATGAAAACTA AGGGCATAAA ACCAAGTGAA CGAACATTTA TTGCTGTCCT TTCTGCATGC
TGCCACTCTG GACTCGTGAA AGAGGGACTG ACATGGTTTC ACCGGATGCA AGCGGACTTC
AGTGTGAGTC CATCAGCTGA GCATTACGCA TGTGTGACTG ATCTCTTAGT CCGCGCAGGT
CGGCTAGAGG AATCAGTTGA ATTCATTGAA AATATGCCCT TTGAAGCTGA TGCGGTTAGC
TGGACAACTG TTATTGGTGG ATGCAAAGCT CAGGGCAATG AGGCCATGAT GCGGAAGGTG
GCGAAGAAGC TGATGGAGAT GTCACATCCC AGCTTGTATG TGCAACTGTC CAGTGGGCTT
GCTTCTCTAG GGGATTGGAC TAAATCAGCA GAAATAAGGA GTATGATGTA TGAGAGAAGA
ATTACAAAGA ATCCTGGTTA CAGTTGGATT 
>PeaH_augustus_masked-Ctg0916-processed-gene-1.5-mRNA-1
ATGAAACAGA TCCACCTCTT GCTTCTCAAG AAGGGT---C TTGATTCAGC TGTCTTCTTT
GCCAATTGCC TTCTCCAAAT GCGGCTCCTG TTTGATGAAA TGCCTCAGAG AAATGATTTC
TGGAATTCTA TG-------- ---------- ---------- ---------- ----------
---------- ---------- ---------- ---------- ---------- ----------
---------- ---------- ---------- ---------- ---------- ----------
---------- ---------- ---------- ---------- ---------- ----------
---------- ---------- ---------- ---------- --------GC TCTTGACTGC
GGCAGGCAGA TCCATGCCCG CATTGTTGTC AGTGCA---- --GTGGAGCT TGACTTGGTT
TTGGGCAGCT CCCTTGTCAA CATGTATGGA AAATGTAGAG ATCTAGATAG TGCCGGTCAC
ATGTTGGATT TGATGACAGA ACCGGATGAC TTTTCGTTGT CGGCGCTGAT CTCTAGTTAT
GCTGATTGTG GTAGGTTGAC TGATGCAAGA AGACTTTTTC AAAAAAGAAA T---AGCCAA
AGTGTTGTTG TATGGAACTC CATGATTGCT GGTTGTGTTT CCAATAATCA AGGAGAAGAA
GCATTGGAAC TTTTCAACAG AATGAGGTCG GAAATGATTC GGGCAGATCC ATCAACTTTT
GCCAATGCTT TTACTGCGTG TGCCAGCTTA GGTGTGCTTG AAAACGGCAA GCAAGTGCAT
GCTCAAGCTT GCAAAGATGG GATTGTCAAT GATATGATTG CCTCAAGCAC TGTTGTCGAC
ATGTATTCCA AGTGTGGAAG CCTAGATGGT GCATGCAAAT TCTTTAGTGA ACTTAGAGAA
TATGACACCA TCTTGCTGAA TTCTATGATC ACCGTGTATT CAAATTGTGG TCAAATCAAG
CAGGCGAGAT GCATTTTTGA TACCATGCTG TTTAGAAGCT TGATTTCATG GAATTCAATG
ATTGTAGGTT ACAGTCAAAA TGGTTTTGCC ATGGAAGCGC TGGAACTCTT TTGCGAAATG
CACAGGTTGG ATTTGAGGAT GGACAAGGTA AGTTTAGCTA GCATAATCAG CACTTGTGCT
GGCATTTGCT CTCTCAGACT TGGGGAACAG ATATTTGCCC ATGCTACCGT CGTTGGCCTT
GAGTCTGATC AGGTCATCTC TACTTCGCTT GTCAATCTTT ATTGCAAATG TGGTAATGTA
AAAGATGGAA GGAGAGTGTT TGAAGAGATG GAAAAATTCA ATCAAGTTCC ATGGAATGTA
ATGTTGATGG GTTATGCTAT AAACGGGTGT GGGACTGAAG TGCTTAAACT GTTTGAGGAA
ATGAGAAATG CGTGCGTGGT TCCCAACGAA ACGACTTTTA TTGGTGTGTT ATTAGGTTGT
GGTCATTGTG GAATGGTTGA GGAAGGACGA AGATGGTTTT ATGCAATGAA AGATGACTAC
CATATAGAGC CAACTATTGA GCATTACTCC TGCATGATTG ATCTGTTTGC CCGTGCAGGA
GACCTTGAGG AAGCTATGGA ATTAATTGAC AGAATGCCAT TCAAGGCTGA CACAAGTATC
TGGTCATCAG TGCTGAGAGG ATCCAAGGCT CGTGGAGATG AGTCTCTTGG AAGGAAGGCA
GCAGAGCGAC TTATTGAGCT TGAGAATTCT GGTGCTTATG TGCAGCTATC TGGCATATAT
GCCGCTCATG GGGAGTGGGA GAGATCGGCA GTACTAAGAA ATATGATGCA GGAGAGGAGA
ATAAAAAAGA GTCCTGGTTG TAGTTGGGTT 
>Muac_GSMUA_Achr3G22020_001
ATGAGACAGC TCCACCAGGT GCTCCTCAAG TGCGGT---T ATGCCGCTTC CCTCTACGCC
TCCAACTGCC TTCTCCAGAT GCGAAGGGTT TTCGACGAAA TTCCCCACAG GAACTGCTTC
TGGAACTCCC TCGCCTATCT GGAACCGTGC CGTGCGCGTC AGTTGTTCGA TTCCATGCCC
CGGAAGAATA CCTTTTCATG GAACGCCATG ATCACTGGC- ---------- ----------
---------- ---------- ---------- ---------- ---------- ----------
---------- ---------- ---------- ---------- ---------- ----------
---------- ---------- ----GTACGT GCTTGTGCAG AGTGTTTGGC TTATGATTGT
GGCAAGCAGA TTCATGCCCG CATTGTCATC TGCCAG---- --GTTGACTT GGATTCCATT
CTGGGTAGCG CCCTTGTTGA CATGTATGCA AAGTGTCAGG CTTTTGATAG TGCTCATCAA
GTTTTGGAGT TGATGTCGGA GCCAGATGAC ---------- ---------- ----------
---------- ---------- ---------- ---------- ---------- ----------
---GTTGTTT TGTGGAACTC CATTATTAAT GCATATGCAT CTAGTAATCA GGGAGACGGA
ACATTAGAAC TCTTCAAAAT GATGACTGGA GAGGGAATCA TGCCAAATTC GTCGACTTTT
TCAAGTGTTC TTAGTGCATG TGCTAGTATT GGCATTCGGG AGCATGGAGT ACAGATGCAT
GCTTGTGGTT GTAAGCATGG AATTCTGGAG GACTTGGTTG TTGCAAGTGC TCTCATAGAC
TGCTATTCCA AGTGTGGAAT TTGGGAGGAT GCT------- ---------- ----------
---------- ---------- ---------- ---------- ---------- ----------
---TCAAGGA AGATATTTGA GATGATTCCA AGCAAGAATA TGATCTCATG GAATTCAATG
ATCGTGGGTT ACAGCCAGAA TGGTCATGCA GTGCAGGCAC TAGAGCTATT CATTGACATG
CATCATCTTG ATCTTAGTAT TGATAAGGTG GCTTTGGCCA GTGCTATAAG TTCTTGTGCT
AGCATTTGTG CCCTTACCAC CGGGGAAGAG TTATTTGCCC TTGCTACACG TATTGGCCTA
GTCACTGACC TTGTTGTCAC TTCTTCGCTT GTTGATCTCT ACTGCAAATG TGGCAAAGTC
ATTGATGGAA GGAGGTTGTT CGATGGGATG CCCAATTTTG ATGTGGCTTT ATGGAATTCA
ATGTTGATGG GTTATGCTTC TAATGGATAT GCAATTGAAG TGCTCGAGTT GTTTGAATCC
ATGGGCAGTG CTGGGGTGAG CCCAAATGAA GTAACTTTTA TTGCAGTCCT TTCAGCTTGC
TGCCACTCTG GGCTGGTTGA GAAAGGATTA ATGTGGTTTC GCAGGATGAA AGTAGACTAT
TGCATTGAAC CAACAGCTGA GCACTACTCA TGTGTTGTTG ATTTGCTGGT GCGTGCAGGT
CGGCTTGAGG AATCCATCAA TTTCATTGAT ACAATGCCCT TCAAGCCTGA TGCTAGCATG
TGGACATCAG TGCTTGGTGG GTGCAAGGCT CATGGTGATG AGGTTCTGGG AAGTAAGGTA
GCAGAGAGGC TTATTGAGCT TCAGCATTCA GGCCCCTTTT TGCAGTTATC TAGCATATAT
GCTGCTCATG GCGAGTGGGA GAACTCAGCC CAAGTTAGAC AAATGATGAA TGACAGAAGG
ATCAATAAGA ATCCTGGTTA CAGTTGGATT 
>Seit_Millet_GLEAN_10004893
ATGCGGCAGC TCCACCAGCT CCTCCTCAAG TCCGGCCACG TCCCCTCCTC CCTCCCGCCC
ACCAACTCCG TCCTCCTCAT GCACCTCCTG TTCGACGAAA TGCCCACGAG GAACTGCTTC
TACAACTCAC TCGCCCTCTT TGACCTCCGT GGGGCTCTCC ATGTGTTCCG CTCCATGCCT
GACAGGAACA CCTTCTCCTG GAACGCGGTG ATAACTGGCT TCACTGCTGC TGGGGATCTC
GACACGGCCC ACGACCTGCT AGACGAAATG CCCGTGAAGG ATGCCGTGGC TTGCAACGCT
GTCTTGCATA GGTATGTCCG GTGTGGCAGA GTGGATGAGG CATTTTCTTT GCTCAAGAGG
---CCCTTCG TTCTTACCAC AGTTGTTGGT GCTTGTGCTG ATCGGATGAA GTATGATTTT
GGGAGGCAAG CTCATGCCCG AATTGTGGTC GCCAAG---- --ATCGAAAT TGATTCGGTA
CTGGGTTGCT CATTGATTGA CATGTACTGC AAGTGCGGAG ATTTGGACTC TGCTCGCCGT
GTCCATGATG GATTAAAACA TGTTGATCAA TTCTCTCTGT CTGCTCTGGT CCATGGCTAC
ACATCTTGTG GACAGTTGCA TGAGGCGTTA TGCCTTTTTG ACAAGGTGGA G---AACCCC
AGCATTGCTA TATGGAATTC TCTTATCAGT GGCTGTGTGC CTGCTTACCA TGGAGATGGT
GCTTTTGTTC TTTTTGTGAG GATGTTGCGG TCAGGCATGT TGCCTAATTC TTCAACTTAT
GCCAGTGTTC TGAATATGTG TGGCTTTTTA GGCTTGCTGA AGCCCGGGCA GCAGATTCAT
GGGGGTGCTT TAAAGAGTGG GGCTGTCAAT GACTTGATAG CAGCAAGCGC TCTCATTGAC
TTCTACTCAA AATGCAGCCT CTGGGCAGAT GCCTGCCAAG CTTTCAGTGA GCTTAGGCAT
CATGACACCA TCGTGCTCAA TTCAATGATC ACTGTATACT CAAACTGTGG CCGAACAGAT
GTGGCTAGAA GAATTTTTGA TATGATCCCT AGCAAGAGTG CCATCTCATG GAATTCTATG
ATCGTTGGGT TCAGCCAAAA TGGGCATGCT CTTGATGCAA TGGAGCTGTT CTGTGAGATG
CATCAGCTTG GTTTGTGGCT TGACAAGGTT GCTATAGCCA GTGTTCTGAG TGCATCAAGC
AGCATCTGCT CTATAAGTTT TGGGGAGCAG ATTTTTGGTC TTGCTATTGC ACTTGGCCTA
CAGTCTGACC ATATTGTAGC CTCCTCGCTC ATTGACCTAT ACTGCAAATG TGGAAACTTG
GCCAATGGAT GCAGGATCTT TGACGGAATT GATAATCCTG ACGAAGTCTT GTGGAATTCA
ATGCTGATAG GTTATGCTTC TAATGGGTAT GGATATGAGG CACTGGAACT TCTGAAGTTG
ATGCAAAGCA GGGGTGTGAA ACCAAGTGAA CGGACATTTG TTGGTGTCCT TTCTGCATGC
TGCCATTCTG GGCTTGTGGA AGAGGGACTC AGATGGTTTG ACCGGATGAA GGAAGATTTT
GGTGTGAGTC CATCAGCTGA GCATTATGCA TGTGTGACTG ACCTGTTAGT CCGTGCAGGT
CGACTGGATG AAGCAGTTGA GTTCATAGAG AACATGCCTT TCAAAGCGGA TGTGATTAGT
TGGACTTCTA TTATTGGAGG GTGCAAAGCC CAGGGCAATG AGGCTTTGCT GCATAAAGTG
GCAAAGAAAC TGATGGAAAC ACCGCATTCC AGTTTGTATG TGCAGCTGTC AAGCACGCTT
GCAGCTCAAG GGGATTGGGC TAAATCAGCA GAAATTAGGA ACATGATGCG TGACAGAAGA
ATTTCAAAGA ATGCTGGCTA CAGTTGGATC 
>Sppo_Spipo4G0096300
ATGAGGCAGC TTCATCTCGC GCTGCTCAAG TCCGGC---C TTGTGTCGTC TCTCTACTGC
AGCAACTGTC TTCTCCAGAT GCATCGCCTG TTCGAGGAGA TGCCTCTGAG GAACTGCTTC
TGGAACTCTC TGGCCTACCT GAGGACGGAG CTTTCGGTGG ATCTTTTCGA TCGTATGCCG
CAGAAGAACT CTTTCTCGTG GAATTCGGTG ATCGCCGGAC TCACAAAGAA CGGCGACATG
GCGACTGCTC GGCGGCTGTT TGAAGAAATG CCTGTGAAAG AAGCCGTGGC CTGGACCTGC
ATGATGCATG GGTATGTCCG CTCTGGGTGC CCCCGAGAAG CTCTGAGATT GTACAAGCTG
---AGCTATG TACTGGCGAC TGGCCTCAGT GCCTGCGCCC ATCAACTGGC TTACAACAGC
GGCAGGCAGA TCCATGCACA TATTCTTGTG GGCAAA---- --GTGGAGTT CGATTCGGCC
CTGGGCAGTG CTCTGGTCGA CATGTACGGC AAGTGTGGAG ATTTGGATCA TGCCCTCCGC
GTCTTGGAAG CCATGCCAGA GTCCGATGAA TTCTCCCTGT CGTCCCTTCT CTTGGGCTAC
GCAGACCAGG GAAGACTCGA AGATGCCAGA AGACTCTTCC AAATGAGTGA C---AACCCT
AGCGTCGTCC TGTGGAACTC TTTGTTGACG GCGTACGTTT CCAATGGCCG CGGCGTAGAG
GCTCTCGAGC TTTTCAGGAT GATGCTGAGG GACGGCGTCG CCGGCGACTC GTCTTCGCTG
ACAACTGTTC TGAGCGCCTG TGCCAGCTTG AGTAACATCC AAAGCGGGAG ACTGATCCAT
GCTCGAGCAT TCCGAGCAGG GCATGTAGAC GATGTCGCCG TTGGAACTGC CCTCGTTGAT
CTATATTCCA AGAATGTTTC ATTCGATGAC GCTTGCAGAA TCTTCGAGGA GGCCAAACAT
CATGACACAA TATTGCTAAA CTCTATGATC ACTGCGTACT CCAATTGCGG GAGAGTCCAA
GAAGCGAGGA AGCTGTTTGT TTCAATGCCC AGCAGGACCC TGATCTCATG GAACTCGATG
CTTGTGGGGT ATAGCAAGAA TGGCTTCGCC ATGGAATCAC TGGAGCTTTT CTCAGAAATG
CACAGACGGG GTTTGAAACC CGACAGAGTG ACCTTCGCCA GTGCGGTTAG CGCTTGTGCG
AGCCTTTCTT CTCTCAGGTT CGGAGAGCCG GTCTTCGCTC TTGCGACAAC CCTCGGACTC
CAGTCCGATG ACATCATCGC CACCTCACTG GTCGATCTCT ACTGCAAATG CGGCAACGTC
AGGGAAGGGC GAATCCTCTT CGAGAGCATC GCGAAATCCG ATGAAGCCCC ATGGAACTCG
ATGTTGATGG GATACGCCGC AAACGGCTGC GGATCGGAAG TCCTGAACCT CTTCGAATCC
ATGAGAGAAG CAAACGTGTG CCCTAACGAA GTCACCTTCG TGGCCGTACT CTCCGGCTGC
TGCCATTGCG GACTCGTCGA CGAAGGACGG AGGCTGTTCC GCGCGATGCA GAAGGATTTC
AAGATCGTCC CGACATCCGA GCACTACTCC TGCATCGTCG ATCTGCTGGT GCGCGCGGGG
AAGCTCGGGG AAGCTCTGGA GTTCATCGAC GCTATGCCCT TCGAGGCCGA TGCCAGCATG
TGGACATCGC TCCTGAGGGG GTGCCAAGCC CAGAACGACG ACTTCCTGGG TGCCAAGGTT
GCAGAGAGGC TAATGGCGCT CCAGCAACCG GGCGTCTACG TGCAGCTCTC CACCATCTTC
GCCGGCCGCG GGATGTGGGA GAGCTCTCTC CAGGTCCGCC GGCAGTTGCA GAAGAGACGG
ATCAACAAGG ACCCTGGCTG TAGTTGGCTG 
>Aqco_AcoGoldSmith_v1.014761m
---------- ---------- ---------- ---------- ---------- ----------
---------- ---------- ---------- ---------A TGCCTGAAAA GAACTGTTTT
TGGAATTCTT TAGCTAATTT GAACAAAGAT AATTCATTAC AGTTATTCAA ATCTATGCCT
TATAAGAATG AATTCTCTTG GAATATGGTC ATTTCAAGTT TGGCAAAGTC GCGGGATGTT
AGAGATGCTA GGTTTTTGTT TGATGAGATG CCTGTGAAAA ATGGGGTTGT TTGGAATGCT
ATGATTCATG GGTATGCTAG TAATGGTGAC CCTGAAGAGG CTTTGAGGTT GTATATTGAT
---AGTTTTA TTTTGGCATC TGTGGTTGGT GTTTGTGCTA ATATTGGAGC TTTGGATTGT
GGGAAACAGA TTCATACCTG GATTTTAGTG AACAAA---- --GTAGATTT TGATTCAGTC
TTGTTGAGCT CCCTGATTAA CATGTATGTG AAATGTGGAG ATTTAGATAG TGCCACTCGC
TTATTTAATT CATTGCAGAA GCCAGACAAC TTCTCACTTT CTGCGCTAAT ATCGGGGTAT
GCAAAATGTG GAAGATTATC TGAAGCAAGA AAGTTGTTTG ATGGTTGTAC G------CCC
TGTGTTGGGT TATTGAACTC TATGCTTGCT GGATATGTTG CCAATAATCA AGTTAGCGAA
GCACTCGACC TTTTCCATAG GATGCAAAAG GATGGAGTAC AAGCAGATAC GTCTACCTTT
GCCAGTATTT TGAGTGGATG CGCTAGTGTA AGTGATCTTA GGAATGGTAA ACAAGCCCAT
TCTTATGCTT ATAAACTCGG GGTAAGTCAT GACTTGATTG TTGCTAGTGT AGCTATTGAC
ATGTATGCCA AATGCGGATG CCCTGATGAT GCTTGTAGAT TCTTTAGTGA GCTTGAGGAA
CATGACGTTG TATTACTCAA TTCCATGATC AATTTGTATT TCAGTAATAG GAGAATTGAG
GATGCAAAAC ACATTTTCGA GACGATGCCA GGAAAGAGCC TGATATCATG GAATTCGATG
ATAGTGGGTT ATACTCAGAA TGGTTTCCCC TTTGAAGCAT TAAATCTCTT CTGTGTGATG
CATAGGCTGG ATTTGAGGAT GGACACAGTT AGCCTTGCCA GTGTGATCAG TGCCTGTGCT
AATATCTCCT CTTTAAGACT TGGCGGGCAA ATCTTTGCTC GGGCAACAGT AATTGGCCTT
GAGTCCGACC AGATCATCTC TGCCTCCCTC ATTGATCTCT ATTGTAAGTG TGGTAGTATA
AGAGATGGTC GAAGACTGTT CAATGAGATG ATGAAAGCTG ATGAAGTCCC ATGGAACACA
ATGCTGATGG GTTACTCTAC AAATGGTTAT GGAACTGACG CATTGAACTT GTTTAATGAG
ATGAGGAATG CTGGTGTGAG TCCCAATGAC ATCACCTTTA CTGGGGTTTT ATCTGCCTGC
AATCACAATG GTCTAGTTGA GGAGGGCAGA AAATACTTTT ATGCTATGAA ACCAGACTTC
AACATTGAGC CAGGGATGGA GCACTACTCA TGCATGATTG ATCTGTGTTC CCGTGCGGGT
TTCCTTGATG AAGCAATGGA TCTCATTGAT TCTATGCCTT TTGAAGCAGA TGCAAGCATG
TGGTTATCAA TATTGAGAGG ATGCACAACT CACGGAAATG AGAATCTTGG CCGGAAGGTA
GCAGAGCATG TCATCCAGCT TGGGAATTCA AGTGCGTATG TGCAATTAGC CAGTATACAC
GCCACTCGTG GAAATTGGGA AAGGTCAGAA GAAGTTAGAA AAATGATGCA AGACAATAGA
ATCCGAAAGA ATCCTGGCTG TAGTTGGATA 
>Arth_AT1G77010.1
ATGAGACAAA CCAATGGATT GCTCTTGAAG AAGGGTTTTC TTAGTTCAAT TGTCATTGTT
GCTAACCATC TCCTCCAAAT GCGGAACTTG TTCGACGAAA TGCCTGATAG AAACTATTTC
TGGAACACTA TGGGGTACAT GGAAAAGGGA ACGTCTTTGA GGTTTTTTGA TATGATGCCA
GAAAGAGATG GGTACTCTTG GAACGTGGTT GTTTCCGGGT TTGCTAAAGC TGGTGAGCTA
AGTGTCGCTA GGAGGTTATT CAATGCCATG CCGGAAAAAG ATGTTGTGAC GTTGAACTCT
CTGCTTCATG GATATATTTT AAACGGTTAT GCAGAGGAAG CTCTGAGGTT GTTTAAAGAA
---GCGATCA CATTGACGAC AGTTCTTAAA GCTTGTGCTG AGTTAGAAGC TTTGAAATGT
GGGAAGCAGA TACATGCTCA GATTCTGATC GGTGGT---- --GTTGAATG TGACTCGAAA
ATGAATAGTT CTTTAGTTAA TGTGTATGCA AAGTGTGGTG ATTTGAGAAT GGCAAGCTAT
ATGCTGGAGC AGATTAGGGA ACCTGATGAC CATTCTCTAT CTGCCTTAAT TTCAGGTTAT
GCAAATTGTG GGAGAGTGAA TGAGTCTAGA GGACTTTTCG ATAGGAAAAG T---AACAGA
TGTGTAATTC TATGGAACTC TATGATTTCA GGCTATATTG CTAACAATAT GAAAATGGAG
GCATTGGTTC TTTTCAATGA GATG---AGG AATGAAACCC GGGAAGATTC TCGTACGCTG
GCAGCGGTTA TAAATGCTTG CATCGGTTTG GGCTTCCTAG AGACTGGTAA ACAAATGCAT
TGTCATGCTT GTAAATTTGG GTTAATTGAT GACATTGTTG TAGCTAGCAC TTTGCTTGAC
ATGTACTCCA AGTGTGGAAG CCCAATGGAA GCTTGCAAAC TTTTCAGTGA GGTCGAATCC
TATGACACTA TCTTACTTAA CAGTATGATC AAGGTATATT TCAGCTGCGG AAGAATCGAT
GATGCAAAAC GGGTATTTGA GAGAATTGAA AATAAGAGCT TGATTTCTTG GAACTCAATG
ACTAACGGAT TCAGTCAAAA TGGTTGTACT GTTGAAACTT TAGAGTATTT CCATCAGATG
CATAAGCTGG ATTTGCCTAC AGATGAGGTT AGCCTCTCTA GTGTCATTAG TGCGTGTGCA
AGTATATCTT CTCTCGAACT CGGTGAGCAA GTTTTTGCGA GGGCAACTAT TGTTGGTCTT
GACTCTGATC AAGTAGTATC ATCTTCTCTC ATTGATCTCT ACTGCAAGTG TGGATTCGTT
GAGCATGGCA GGAGAGTATT CGATACAATG GTTAAATCAG ATGAAGTACC ATGGAACTCA
ATGATATCAG GTTATGCTAC GAATGGTCAA GGATTTGAAG CGATTGACTT GTTCAAGAAA
ATGAGTGTTG CTGGTATAAG ACCTACTCAG ATCACTTTTA TGGTTGTTCT AACAGCATGC
AATTACTGTG GTTTAGTCGA AGAGGGACGA AAATTGTTTG AGTCAATGAA GGTTGATCAT
GGTTTTGTTC CAGATAAAGA GCATTTTTCA TGTATGGTTG ATCTTTTGGC TCGTGCTGGT
TATGTGGAAG AAGCTATAAA TCTTGTAGAA GAGATGCCTT TCGATGTGGA TGGAAGCATG
TGGTCATCTA TTCTAAGAGG ATGTGTAGCA AATGGATATA AAGCCATGGG AAAGAAAGCT
GCTGAGAAGA TTATAGAGCT TGAGAACTCA GTTGCTTATG TGCAGTTGTC CGCTATATTC
GCAACCTCGG GAGATTGGGA AAGCTCGGCG CTTGTAAGAA AACTGATGAG GGAGAACAAT
GTGACAAAGA ATCCAGGTTC TAGTTGGACT 
>Vivi_PAC_17822300
ATGAGACTGC TTCACATCCT TTTCCTCAAA TCTGGCGTTC TCCATTCTGT TCTTTCAATT
GGAAACCGTC TTCTACAGAT GCAGCAACTG TTTGAAGAAA TGCCGAAAAG AAATTGTTTC
TGGAACACTA TGGGGTATTT GAGCAAAGGG AAGTCACTAG AGTTGTTTGA TTCAATGCCC
CACAAGGATG CTTTTTCATG GAACGTGGTC ATTTCGGGTT TTGCAAAAGA GGGTAATTTG
GAGGTTGCCC GGCGTTTGTT CAATGAGATG CCTTGGAAGA ATGGGATTGC TTGGAATTCG
ATGATTCATG GTTATGCCTG CAACGGTCGC CCAAAAGAAG CTGTTGGGTT GTTTAAGGAT
---ACGTTTG TTCTGGCTAC AGTTGTTGGT GCTTGTACCA ATTTGGGGGC TCTTGATTGT
GGGAAGCAAA TACATGCTCG CATTGTTGTT GATGAA---- --GTGGAATT TGACTCAGTC
TTGGGGAGTT CCCTTGTTAA CTTGTATGGG AAATGTGGGG ATATCGACAG TGCAAATCAT
GTTTTGAATT TGATGAAGGA GCCAGATGCA TTCTCTTTAT CTGCATTGAT ATCAGGATAT
GCAAGTTGTG GTAGAATGAA TGATGCAAGA AGAATTTTTT GTTTGAAAAG T---AACGCA
TGTGTGGTGT TGTGGAACTC CATGATTTCT GGATATGTAG CCAATAATGA AGCATTAGAA
GCACTAGAGC TCTTTAATAA TATGCGAAGA AAAGGAGTTC AGGAAGACTA CTCTACTTTT
GCCAGTGTTT TGAGTGCATG CAGTACCTTA GGTATTATTG ATCAGGGTAT ACAAGTGCAT
GCTCATGTTT ATAAAGTTGG GTTCACTAAT GATATTATCA TCGATAGTGC TCTTGTTGAC
ATGTATTCTA AGTGCAGAAG GCCTGATGAT GCTTGCAAAT TATTTAGTGA TCTTCAAGCC
TATGACACCA TCTTGCTCAA TTCTATGATA ACCGTC---- ---------- ----------
---------- ---------- ---------- ---------T TGATCTCATG GAATTCAATG
ATAGTGGGTT TCAGTCAAAA TGCTTGTCCA ATTGAAGCAT TAGACCTTTT CTGTGAGATG
AATAAACTGG GCCTGAGGAT GGACAAGTTT AGCCTGGCTG GTGTGATCAG TGCCTGTGCT
AGCATCTCTT CACTTGAGCT TGGTGAACAG ATTTTTGCTA GGGCTACTAT CATCGGACTT
GAATTTGATC AGATCATTTC CACCTCCCTT GTGGATTTCT ATTGTAAGTG TGGCTTAGTT
GAACATGGGC GAAAACTGTT TGACAGAATG ATGAAATCTG ATGAAGTCCC ATGGAACTCT
ATGTTGATGG GTTATGCTAC AAATGGCCAT GGAATTGAAG CCTTGAATGT ATTTGATCAA
ATGAGAAGTG TGGGTGTACA ACCCACTGAT ATTACATTTG TTGGGGTTCT GTCTGCCTGT
GATCATTGTG GGCTGGTTGA AGAGGGTCGA AAATGTTATT TTATTAAA-- ----------
---------- ---------- ----TATACT TAA------- ---------- ----------
---------- ---------- ---------- ---------- ---------- ----------
---------- ---------- ---------- ---------- ---------- ----------
---------- ---------- ---------- ---------- ---------- ----------
---------- ---------- ---------- ---------- ---------- ----------
---------- ---------- ---------- 
>Soly_Solyc04g074160
ATGAAGCAAC TCCACCTCGT TTTCCTCAAA AGGGGTATCC TTAACTCTGC TCTAACAATA
GCCAATCGCC TTCTCCAAAT GCAGTTACTG TTCGATGAAA TGTCTCAGAG AAACTGCTTC
TGGAATACCA TGGGGTATAT GAAGATGAAC AACTCTTTGG ACTTGTTTCG TTTAATGCCT
TCCAAGAATG AATTTTCTTG GAATGTGGTC ATTCTTGGTC TTGTTAAAGC AGAGGAGTTG
GGTGTTGCTA GAAGACTATT GAGTGAAATG CCACGGAAGA ATGAAGTAGT TTGGAATGGA
CTTATTCATG GGTATGCGAA AATGGGATTC CCTGGGGTGG CTTTATGCTT GTTTAAGGAG
---TCATTTG TTTTGGCAAC TGCATTAGGA GCTTGTGCTG ACACAAGAAG TGCTGATTTG
GGGAAGCAAA TTCATGCTCG TATTATAGTC AATGAA---- --GTTGAAGT TGATTCTGTG
TTGGCAAGTT CTTTAGTTAA CATGTATGGA AAGGGTGGTG ATTTGGATAA TGCGAACTAT
ATTTTGAATA GAATGCAGAA TCCTGATAAC TTTTCCTTGT CAGCGCTAAT TTCAGCATAT
TCAAAACGTG GTCGAATGGA TGATGCCAGA AAGATATTCA ACCTGATAAC T---GATCCT
AGTATTGTAC TATGGAACTC CATGATTTCT GGGTTTGTGT CATGCGATGA AGTGTTAGAA
GCATTATTGC TTTTTGGAGA GATGCACAGA GAAGGAGTTA TAGGAGATTC CTCTACATTA
GCTAGTGTAT TGAACGCCTG CGCTAGTGCA TATGCCCTTA AAAATTGTTT GCAAGTGCAT
GTTTATGGTT TTAAGCTTGG ACTGTTGGAT GACCTTGTCG TTGCTAGTGC GCTCATTGAC
ACATATGCCA AATGTGGATG TCCTGATGAA GCTTCCAATG TTTTTAATGA ACTCAAAACA
CAGGATACCA TCTTGCTAAA TTCTATGATT ACCATATATT TTAACTGCAA CAGAATTGAA
GATGCGAGAC AATTATTTGA GTCAATGCCC TACAAGAGCT TAATATCTTG GAACTCTATG
ATAATTGGTC TTAATCAAAA TGGTTGTCCA GTTGAAGCAC TTGATCTTTT CTACAGAATG
AATAGGATGG ATTTTAGGAT GGACAAATTT AGCTTTTCAA GTGTGATCAG TGCCTGTGCA
AGCATTGCTT CAGTTGAACT TGGTGAACAG ATTTTCGCAA GAGTTGTTAT CATCGGCCTT
GATGGTGATC AAATAATTAC TACCTCCTTA ATTGATTTCT ACTGCAAGTG TGGTTTTGTT
AGTGATGCCA GGAAGCTCTT TGACCAAATG ATGAAATCCG ACGAGGTTTC GTGGAATTCT
ATGTTGATGG GTTATGCTAC AAATGGTTAC GGAAATGAAG CTTTGAATCT ATTCCACGAA
ATGAGAAGTG TGGGTGTTTC GCCAACAAAT ATCACATTTA TTGGTGTCTT ATCTGCCTGT
GATCATTGTG GTTTACTAGA AGAGGGAAAA AGGTGGTTTT ATTCAATGAA TTACGATTAC
CACATTGATC CAGGAATTGA ACATTACTCC TGTATGGTAG ATCTTTATGC AAGAGCTGGA
TGTCTCGAAG AAGCTGTGAA CCTCATCAAA AAGATGCCAT TTGAGGCAGA TTCAAGCATG
TGGTTATCCA TTTTGAGAGG ATGTGTAGCT CATGGTAACA AGATACTAGG ACAGCTCGTG
GCTCAACGCA TTATAGAGCT TGAGAATTCA GGTGCTTTCG TGCAGTTATC AAACATATTT
GCTACTTCTG AGGACTGGGA AAGATCTGCT TTAGTCAGGA GGCTGATGAT AGAAAAGAAA
ATCCATAAGA GTTCTGGTCG AAGCTGGAGT 
>Brdi_Bradi4g44720.1.v2.1
ATGCGGCAGC TGCACAGCGC GCTCCTCAAG TCCGGCCACG TCCCCTCCTC GCTCGCTCCC
ACCAACGCGC TCCTCCTCAT GCCGCGCCTG TTCGACGAAA TGCCCGCCAG GAACTGCTTC
TACAACTCCC TCGCCTGCCT CGACCACCGC GCCGCGCTGG CTCTCTTCCG GTCCATGCCC
GAGAGGAACG CCTTCACCTG GAACACGGTG ATCGCCGGGA TGGCCTCTGC GGGCGACCTG
GACACGGCCC GGGCGCTGCT CCACGAGATG CCCGTCAAGG ACCCCGTGGC GTGCAACACG
GTGCTGCATA GGTACGTCCG GTGCGGGCGC GTCGACGAGG CGTTTGCTTT GGTCAGGGCG
---CCCTTTG TGCTTGCCAC GGTTGTTGGC GCTTGTGCTG ACCGGACGAG GTACGATTTC
GGGACGCAGG CGCATGCTCG GATGGTGGTT GCCAAG---- --ACTGAGCT GGACTCGGTG
TTGAGCTGCG CGTTGGTTGA CATGTACTGC AAGTGTGGGG ATTTGGACTC TGCTCGCCGT
GCCTTCGATG GTTTAGCGCA GGCTGACGAG TTCTCGGTTT CTGCCCTGGT CTATGGCTAT
GCTTCGCGTG GGCAGCTAGA CGAGGCGTTA CGTCTACTTG GCAGGGAGGA GGGGAACCTC
AACATTCTTC TGTGGAATTC TATTGTCAGT GGCTGTGCGT TTGCCTGCCT TGGAGACGAT
GCGTTTGTTC TTTTTGCAAG GATGATGCGG TCAGACGTGT TGCCTGATTC TGCAACTTAT
GCCAGCGTTC TGAATGTCTG TGGTTTTTCG GGCATGCTCA AGCCTGGGCA GCAGATGCAC
GGGTGTGGTC TGAAGAGCGG GGCCATCAGT GACATGATTG CAGCAAGCGC TCTCATTGAC
TTCTACTCAA AATGCAGCCT CTGGGAGGAT GCCTGCCGAG CTTTCAGCGA GCTTAGGTTC
CATGACACCG TTGTGCTCAA TTCAATGATC ACTGTGTACT CAAACTGTGG GCGGATAGAA
GAGGCCAAAA GAGTTTTTCA TAGGATCACT AGCAAGAGTG TCATCTCCTG GAATTCGATG
GTTGTTGGGT TGAGCCAGAA CGGGCATGCT ATTGATGCCT TGGAGTTATT CTGTGAGATG
CATCACCTCG GCGTGCGACT CGATAAGGTT GCTTTAGCCA GTGCTCTGAG TGCATCAAGC
AACATTTGCT CTATAAGCTT TGGGGAGCAG ATCTTTTCTC TTGCCACTGT TCTTGGCCTG
CAGTCTGACC ATGTTGTAGC CTCTTCGCTC ATTGATCTGT ACTGCAAATG CGGCAACTTG
GCCAATGGGT GCAAGATCTT CGACGGAATA GATAAGTCCG ACGAAGTCCT GTGGAACTCA
ATGCTGATTG GTTATGCTTC CAATGGTCAC GGACATAAGG CGCTGGAACT CTTGGAGCTG
ATGAGAGCCA GGGGTATCAG ACCAACCGAA CGGACATTCG TCGGTGTCCT TTCCGCGTGC
TGCCATTCAG GACTCGTGGA AGAAGGACTG ACATGGTTTA AGCAAATGCA GGAAGATTTC
TATGTAAAGC CATCAGCTGA ACATTACGCC TGTGTGACTG ACCTGTTGGT CCGTGCAGGT
CGGCTGGATG AAGCCTTCGA GTTCATAGAA AACATGCCCT TTACAGCCGA TACAGTAAGT
TGGACTACGG TTGTCGGTGG GTGCAAAGCT CAGGGCAATG AAGCTCTGAT GCAGAAAATG
GCAAAGAGGC TGAAGGAGAT GCCGCATTCC AGTCTGTATG TGCAGCTGTC CAGCGTGCTT
GCTGCGCAAG GGGATTGGGC CAAGTCAGCA GAAATGAGGG GCACGATGCG CGAGAGGAAA
ATCGCAAAGA ATCCTGGTTA CAGTTGGATC 
```
