## Supplementary data 1-3 for "The Avocado Genome Informs Deep Angiosperm Phylogeny, Highlights Introgressive Hybridization, and Reveals Pathogen-Influenced Gene Space Adaptation": OG0009755_seq.cds.mus.aln_vf.fasta-gb

```
>Vivi_PAC_17839327
---GAGTACT CTTTCACTCC TTTGCCTTTA CTCTTGGTGG CTGCTCTT-- -CCTGGAGCT
GGGGCTGTGA GGTCGCTGTT TGGACCTTTT GTTGAGCTTG TGAAGTCATG GAATCTGCCG
GACTGGCTTG TGCATTGGGG TCACCCTGGC AATATGGCTG TTGTGCTCTT TGCCATGGGT
GGTTATGGAA CATACCTGGG TTTCCGAATA CGTTTTTCTG AGGATGTGGA GGAGAAGGCC
AAGGCCAAAG ACTTGCATCC AAAGCTTTTA GCTGGAATGT TTTTTTTCTT TGCACTTGGA
GCAACCGGTG GAGTAACATC TCTGCTCACT TCTGATAGAC CCATCTTTGA AAGTCCTCAT
GCTGTTACAG GTTTCATTGG GCTCGCTCTC TTGACTATAC AAACCATTTT ACCATCTTTG
TTTGAGAAAT CCTGGACTGC GAAACGTTCA TGGGATATTG GGCAGTGGGA TCATGACGTT
TCTCTTCCAA GCCCTTGGGC TTCAACTCGG TCTTAGTTA
>Soly_Solyc09g008270
ATGGAGTATT CATTCAATCC TTTGCCATTG ATGTTTCTTG CTGCTCTT-- -CCTGGAGCT
GGAACTATAA GTTCTCTGTT TGGGCCATTT GTTGAGCTTG TAAAATCATG GAACTTACCT
GACTGGCTAG TACATTGGGG ACATCCTGGT AACATGGCTG TTGTTCTCTT TGCTATGGGT
GGTTATGGAA CTTACCTTGG TTTTCGGATA CGATTCTCTG ATGACGTGGA GGAAAAGGCG
AAAGCTAAAG ATTTGCATCC AAAACTTCTA GGAGGAATGT TCTTCTTCTT TGCTCTTGGA
GCTACTGGTG GAATAACATC CCTACTTACT TCAGATAAGC CTATTCTTGA AAGTCCTCAT
GCTGTTACAG GTTTTATTGG TCTTACACTT TTGACTATAC AAACCATTTT GCCTACACTA
TTCGAGTAAT CCCGGATTGA GGAATGTTCA TGGGATATTG GGAAGTGGTA TAATGACGTT
CCTCGTACAG TTCCTCGGAC TTCAGCTTGG TTTAAGTTA
>Sobi_Sobic.001G512200.1.v2.1
ATGGGGTACT CGCTGGCGCC CTACCCTCTG CTGCTCGCCG CGCTGCTG-- -CCGGGAGCT
GAGCCGGTGA CGGCCGTGTT CGCGCCGTTC GTGGAGCTGG TGAAGACGTG GGACCTCCCC
GGCTGGCTCG TGCACTGGGG CCACCCCGGC AACATGGCTG TGGTGCTCTT CGCAATGGGT
GGCTACGGGA CATACCTGGG CTTCAGGATC AAACTGTCAG ACGATATTGA AGAGAAGGCC
AAGGCCAAAG ATCTCCACCC AAAACTCCTC GCAGGGATGT TCTTTTTCTT CGCCCTCGGC
GCGACCGGTG GGATCACAGC TCTTCTTACC TCAGATAAAC CCATCTTTGA AAGTCCTCAT
GCCGTGACTG GAGTCATCGG CCTTGCACTT CTGACCGTTC AGTCTATCCT GCCAAAATTG
TTCGAGAAAT CCAGGGCTTA GGACTACACA TGGTCTGCTC GGCAGTGGCA TCATGACGTT
TCTAATCCAG GCACTAGGCC TGCAGCTTGG GATCAGTTT
>Utgb_Scf00043.g4936
ATGGTGTATT CTTTCTCCCC CGTTTCATTA CTTCTTTTTG GTGCTCTG-- -CCTGGAGCT
GGCACTTTGA GGACGATTTT CGGGCCATTC GTGGAGCTCG TCAAGTCCTG GGATCTCCCC
GAGTGGCTGG TGCATTGGGG CCACCCCGGC AACATGGCCG TGGTGCTCTT TGCAATGGGA
GGCTATGGAA CTTATCTCGG TTTTCGTATA CGTTTCTCCG ATAACCCGGA GGAGAAGGCG
ATGGCAAGGG GTTTGCACCC GAAGCTGTTG GGAGGAATGT TCTTTTTCTT TGCCCTTGGA
GCCACGGGAG GAATCACATC CCTTCTTACT TCCGATAAGC CTATCCTAGA AAGCCCTCAT
GCTGTTACTG GCTTCATCGG GCTGGCTCTT CTCACAATCC AGACTCTGTT GCCTGCATTC
TTCCAGCAAT TCTGGGCTGA GAAATGTCCA TGGAGTATTG GGGAGCGGAA TCATGACGTT
CCTCCTCCAC CTTGTTGGAC TCCAGCTGGG CTTAACTTA
>Orsa_13103.m00457
ATGCAGTACT CGCTGGCGCC GTGCCCGCTC CTGCTGGCGG CGCTGCTG-- -CCGGGGGCC
GAGCCGGTGC GCGCCGTGTT CGAGCCGTTC GTCGAGCTGG TCAAGACGTG GGGCCTCCCC
GGCTGGCTCG TGCACTGGGG CCACCCCGGC AACATGGCCG TGGTGCTCTT TGCAATGGGT
GGCTACGGAA CATACCTGGG CTTCAGGATC AAGCTATCGG ATGACCCTGA AGAGAAGGCC
AAGGCCAAGG ACCTCCACCC GAAGCTCCTC GCCGGCATGT TCTTCTTCTT CGCAGCTGGC
GCCACTGGTG GAGTCACCGC TCTTCTCACG TCAGACAAAC CAATCTTTGA GAGTCCGCAT
GCTGTGACCG GCATCATCGG CCTTGCACTC CTTACCATTC AGTCTATCCT GCCGACATTG
TTCGAGTAAT CCTTCGCTGA GAAATGCACA TGGACTCCTC GGCAGCGGCA TCATGACGTT
TCTAATCCAA GCCTTCGGGC TACAGCTCGG GCTCAGCTT
>Caca_C.cajan_46231
ATGCAACGCT CTTTCTCTCC GTTCCCGATG CTGTGCGCCG CTGCTCTCTT ACCCGGAGGT
GAAGCCATTA CTTCCGCGTT TGGGCCTTTC GTTGACCTTG TGAAGTCCTG GAATTTGCCG
GACTGGCTCG TGCATTGGGG CCACCCTGGC AACATGGCGG TTGTGCTCTT TGCTATGGGT
GGCTATGGTA CTTATCTCGG TTTTCGTATT CGTTATTCTG ATAATCTGGA GGAAAAGGCT
CAGGCCAAGG ATTTGCATCC TAAGCTTTTA GCTGGTATGT TTTTCTTCTT TGCTTTTGGA
GCTACAGGTG GAATAACATC TCTACTCACT TCGGATAGAC CCATTTTTGA GAGTCCTCAT
GCTGTCACAG GTGTCACTGG TCTTGCTTTG TTGACAATAC AAACTATATT GCCAACACTT
TTTGAGAAAT CCTGGACTGA GGAATGTTCA TGGTATCTTG GGTAGTGGTA TCATGACTTT
TCTTGTTCAT GCCCTTGGAC TTCAATTAGG CTTCAGTTA
>Seit_Millet_GLEAN_10009715
ATGGGGTACT CGCTGGCGCC CTACCCTCTC CTGCTCGCCG CGCTGCTG-- -CCTGGAGCC
GAGCCGGTGA CGGCCGTGTT CGCGCCGTTC GTGGAGCTGG TGAAGACGTT GGACCTCCCC
GGCTGGCTCG TGCACTGGGG CCACCCAGGC AACATGGCTG TGGTGCTATT TGCAATGGGT
GGCTACGGGA CATACCTCGG CTTCAGGATC AAACTATCAG ATGATCCAGA AGAGAAGGCC
AAGGCCAAAG ATCTCCATCC GAAGCTCCTG GCCGGCATGT TCTTCTTCTT CGCCCTCGGC
GCTACAGGCG GTGTCACCGC TCTTCTTACC TCAGACAAAC CAATCTTTGA AAGTCCTCAT
GCAGTAACTG GAGTCATCGG CCTTGCACTC TTGACCATTC AGTCTATTCT TCCAAAATTA
TTCGAGGAAC CCAGGGCTTA GGACTACACA TGGTCTACTC GGCAGTGGCA TCATGACGTT
TCTAATCCAA GCATTCGGCC TGCAGCTTGG GCTCAGTTT
>Prpe_PAC_17646973
ATGGAGTATT CCCTCAGTCC TTTGCCTCTG CTGCTTGTGG CTGCTCTT-- -CCTGGAGCT
GGAGCTGTGA CATCTCTGTT CGAGCCTTTC GTTGAGCTCG TCAAATCATT TGGTCTTCCT
GGCTGGCTTG TGCATTGGGG TCACCCAGGC AACATGGCTG TGGTGCTTTT TGCCATGGGA
GGCTATGGAA CATATCTAGG TTACCGGATA CGGTATTCTG ACGATGTGGA GGAGAAGGCC
AATGCCAAAG ACCTGCACCC TAAGCTTCTA GCTGGCATGT TTTTCTTTTT TGCTCTTGGA
GCAACTGGTG GAGTAACTTC TCTTCTCACT TCAGACAAAC CCATTTTTGA GAGCTCTCAT
GCTGTCACAG GGCTTATTGG CCTTGGCCTC TTGACAATAC AAACCATTTT ACCTGCTTTG
TTTGAGAAAA CCTGAATTGA GAACTGTTCA TGGGGTCTTG GGTACCGGGA TCATGACGTT
TGTTGTCCAT GCCCTTGGGC TTCAACTTGG CCTAAGCTA
>Muac_GSMUA_Achr2G00540_001
ATGGAGTGCT CCGTCGCACC ATTTCCCCTT CTGCTTGCGG CCACGCTC-- -CCTGGAGCT
GAGGCAGTAA GATCTGCTTT TGAGCCATTT GTTGAGCTTG TGAAGACTTG GAATCTTCCT
GATTGGCTTG TGCACTGGGG TCATCCAGGA AATATGGCTG TTGTTCTCTT TGCAATGGGC
GGTTATGGAT CATATCTGGG ATTGAGAATA AGATTGTCAA ATGATGCAGA GGAAAAAGCC
AAGGCGAAGG ACCTGCATCC GAAGCTCCTT GGAGGCATGT TTTTATTCTT TGCTCTTGGG
GCTACCGGGG GGATAACAGC TTTACTGACT TCTGACAAAC CAATTTTTGA GAGTCCTCAT
GCTGTCACTG GATTTATCGG CCTGGCCCTG TTGACGATTC AGTCTCTTTT ACCAACCTTG
TTTGAGGAAT CCAGGTATGA GAACCGTCCA CGGGCTCCTT GGGAGCAGTA TCATGACCTT
TGTACTCCAA GCCCTTGGCC TTCAGCTTGG CCTCAGCTT
>Zema_GRMZM2G018579_T01
ATGGGGTACT CGCTGGCGCC CTACCCTCTG CTGCTGGCCG CGCTGCTG-- -CCGGGAGCT
GAGCCGGTGA CGGCCGTGTT CGCGCCGTTC GTGGAGCTGG TGAAGACGTG GGATCTCCCC
GGCTGGCTCG TGCACTGGGG CCACCCGGGT AACATGGCTG TGGTGCTCTT CGCAATGGGT
GGTTACGGGA CATACCTGGG CTTCAGGATC AAACTATCAG ACGACCTTGA AGAGAAGGCC
AAGGCTAAAG ATCTCCACCC GAAACTCCTC GCCGGGATGT TCTTTTTCTT CGCCCTGGGC
GCGACCGGTG GGATCACAGC TCTTCTCACC TCAGACAAAC CCATCTTTGA AAGCCCTCAT
GCCGTGACTG GAGTCATCGG CCTTGCGCTC CTGACCATTC AGTCTGTCCT GCCAAAACTG
TTCGAGAAAC CCAGGGCTTA GGACTACACA TGGTCTGCTC GGCAGTGGCA TCATGACGTT
TCTAATCCAG GCACTAGGCC TGCAGCTTGG GATCAGTTT
>Thca_Tc05_g007090
ATGGAATACT CCTTCAGTCC TTTGCCTTTG CTAGTTGTGG CTGCTCTT-- -CCCGGAGCT
GGGACTGTGA GGTCTCTCTT TGGTCCTTTT GTTGAGCTAG TGAAATCATG GAATCTTCCT
GATTGGCTTG TGCACTGGGG ACACCCCGGC AACATGGCAG TAGTGCTATT TGCCATGGGA
GGGTATGGAA CATATCTAGG TTTCCGCATT CGCTATTCTG ACAACGTTGA CGAAAAGGCC
AAGGCCAAAG ACTTGCACCC AAAGCTTCTA GGTGGGATGT TTTTCTTCTT TGCTCTTGGA
GCAACCGGTG GAATAACATC TCTGCTAACT TCAGACAAAC CTATTTTTGA AAGTCCGCAT
GCTATTACAG GTTTCATTGG TCTTACTCTC CTGACAATAC AAACCCTTTT GCCAACACTA
TTTGAGTAAT CCCGGATTGA GGAATGTGCA TGGAATTTTA GGCAGTGGGA TCATGACGTT
TCTTATCCAT GCCCTTGGAC TTCAACTTGG CCTTAGTTA
>Aqco_AcoGoldSmith_v1.009947m
ATGGAATATT CATTTGCCCC TTTCCCTCTT TTATTCCTAG CTGCTCTT-- -CCAGGAGCT
GGGGCAGTGA GGTCTTTGTT TGGGCCTTTT GTTGAAATTG TCAAGTCATT TGATCTTCCT
GGTTGGCTAG TACATTGGGG TCATCCTGGG AACATGGCTG TTGTGCTTTT TGCCATGGGT
GGTTATGGAA CATACTTAGG CTTCAGAATC CGGTACTCAG ATGATGTGGA GGAGAAGGCC
AAAGCCAAAG ATCTGCACCC AAAGCTTTTA GCTGGAATGT TTTTCTTTTT CGCTCTCGGG
GCAACTGGTG GAGTAACTGC TTTACTCACA TCTGATAAGC CTATATTTGA GAGTCCTCAT
GCTGTTACTG GTCTCATTGG CCTCTCTCTT CTGACAATAC AGACCATTCT TCCATCCTTA
TTTGAGTAAT CCTGGACTGC GGAGTGTTCA TGGGATATTA GGGAGTGGAA TTATGGCGTT
TCTTATCCAT GCACTTGGAC TTCAACTTGG ATTGAGTTT
>PeaH_maker-Ctg0312-augustus-gene-2.8-mRNA-1
--CGAGTACT CCATCACTCC CTTACCTCTT CTATTCGTCG CTGCGCTT-- -CCTGGAGCC
GGAGCTGTAA GGTCTGTGTT TGGGCCTTTC GCTGAGCTTG TAAAGTCGTG GAATCTTCCT
GATTGGCTTA TACACTGGGG TCATCCTGGG AACATGGCAG TTGTGCTCTT TGCCATGGGT
GGCTATGGAA CCTATTTGGG TTTCCGGATA CGATTCTCCG ATGATATAGA GGAGAAGGCC
AAGGCCAAAG ACTTGCACCC TAAGCTCCTT GGTGGCATGT TCTTCTTCTT TGCTCTTGGT
GCAACTGGTG GAATAACATC ATTACTTACT TCTGATAAGC CCATCTTTGA GAGTCCTCAT
GCTGTAACAG GTTTTATTGG CCTTTCTCTC TTGACCATTC AGACTATCTT ACCCAGCCTC
TTTGAGAAAT CCAGGACTAC GTAATGTTCA TGGGATCTTG GGAAGTGGAA TCATGGCCTT
CCTTTTCCAT ACACTTGGCC TCCAACTCGC CCTTAGCTA
>Sppo_Spipo1G0027400
ATGGATTACT CTATCTCCCC CTTTCCCCTG CTGTTCGTCG CTGCGCTT-- -CCCGGAGCC
TCGACGATCA GATCAGTCTT TGGGCCCTTT GTTGAGCTCG TGAAATCATG GGATCTTCCA
GGCTGGCTTG TGCACTGGGG CCATCCAGGG AACATGGCCG TTGTGCTATT CGCCATGGGA
GGATATGGAA CCTATCTGGG TTTCCGGATT CGTTTTTCAG ATGACGTGGA GGAGAAAGCC
ATGGCCAAAG ACCTGCACCC AAAGCTTCTT GCGGGCATGT TCTTCTTCTT CGCTCTTGGA
GCCACTGGTG GGGTGACATC ACTGCTCACT TCGGACAAGC CTATTCTGGA GAGCCCTCAT
GCCATCACAG GGGTCATTGG TTTGGCCCTT CTGACCATCC AGACTGTCTT GCCATCCTTA
TTCGAGAAAC CCTGGGCTGA GGACCGTGCA TGGGCTCTTG GGAAGCAGCA TCATGACGTT
TCTGGTTCAC GCCCTTGGCC TCCAGCTTGG TCTGAGTTA
>Brdi_Bradi1g75900.1.v2.1
ATGGAGTACT CGGTGGCGCC GTACCCGCTG CTGCTCGCGG CGCTGCTG-- -CCGGGCGCG
GAGCCCGTGG CGTCCGCGTT CGCGCCGTTC GTGGACATCG TCAAGACCTT CAGCCTCCCC
GACTGGCTCG TCCACTGGGG CCACCCCGGC AACATGGCTG TTGTGCTCTT CGCAATGGGT
GGGTACGGCT CATATTTGGG CTTCAGGATC AAACTGTCCG ATGACCCTGA AGAGAAGACC
AAGGCCAAGG ACCTCCACCC CAAGCTCCTC GGCGGCATGT TCTTCTTCTT CGCCCTCGGC
GCCACCGGCG GGGTCACCGC TCTCCTCACC TCCGGTAAAC CCATCTTCGA AAGTCCTCAT
GCGGTCACCG GAATCATTGG CCTTGCACTC CTGACCATCC AGTCTCTCCT GCCAACACTG
TTTGAGAAAC CCTGGGATCA GAGGCGCGCA TGGAATACTC GGCAGCGGCA TCATGACGTT
CCTTGTCCAA GCGTTCGGGC TGCAGCTTGG CCTCAGTTT
>Coca_GSCOCT00023747001
ATGGAGTACT CCTTTTCTCC TTTGCCTTTG CTATTTGTAG CTGCTCTT-- -CCTGGAGCT
GCAACCGTGA GGTCTCTTTT TGAACCTTTT GTTGAGCTCG TTAAGTCTTG GAACCTTCCA
GACTGGCTCG TGCACTGGGG TCACCCTGGT AATATGGCTG TTGTGCTTTT TGCTATGGGT
GGGTATGGAA CTTACCTTGG TTTCCGAATC CGAGTGTCTG ATGATGTGGA GGAGAAGGCC
AAAGCCAAAG ACTTGCATCC TAAACTTCTT GGAGGGATGT TTATCTTCTT TGCTCTCGAT
GCCGCAGGTG GAATAACATC TCTACTCACA TCAGATAAAC CTATCTTTGA AAGTCCTCAT
GCTGTCACAG GTATCATCGG GCTTGCGCTT TTGACTCTGC AGAGTATATT GCCGGCATTA
TTTGAGAAAT CCTGGATTAA GGAATCCTCA TGGAATCCTG GGTAGTGGAA TCATGACGTC
CATGCTGCAT GTGATTCATG TGACAAAAAT GTTAAATGT
>Potr_POPTR_0016s10710
ATGATGTACT CTTTCATTCC TCTGCCTCTG CTATTTACAG CTGCTCTC-- -CCTGGAGCT
GCGACTGTAA GGTCTCTTTT TGGGCCTTTT GTTGAGATTG TCAAGTCATT GAATCTTCCT
GACTGGCTCG TGCATTGGGG TCATCCTGGA AACATGGCTG TTGTGCTCTT TGCCATGGGT
GGTTATGGAA CATATCTTGG ATTTCGAATC CGGTTTTCTG ATGATGTGGA GGAGAAGGCC
AAGGCCAAAG ACTTGCATCC AAAGCTTCTT GGTGGGATGT TTTTCTTTTT CGCTCTTGGA
GCAACTGGTG GAATAACATC TTTACTGACT TCAGACAAAA CTATTTTTGA GAGTCCTCAT
GCTGTTACAG GTTTGATTGG CCTTGCTCTC TTGACCATGC AAACCATTTT ACCAGCACTA
TTCGAGGAAT CCTGGATTGC GAAATATTCA TGGAATCTTG GGCAGTGGGA TAATGACCTT
TCTCTTCCAT GTCCTTGGAC TTCAACTTGG CCTCAGTTA
>Amtr_evm_27.model.AmTr_v1.0_scaffold00050.4
ATGGAGCTGT CCTTTGCACC ACTCCCTCTC CTTCTTATTG GAGCACTC-- -CCAGGAGCT
GAGATTGCAA GGGCGGTATT TGGGCCGTTT GCTGAGACAG TGAAGACATG GGACGTTCCC
AATGGGCTTC TTCATTGGGG TCACCCTGGA AACATGGCGG TTGTTTGTTT GGCAATGGGA
GGTTATGGAT CATACTTGGG TTTCAGAATT AAATACTCTG ATGACTTGGA AGAGAAGGCC
AAAGCAAAGG ACTTGCACCC TAAATTGTTA GGAGGCATGT TCTTCTTTGT CGTGGTGGGC
GCAACCGGGG GAATTACGTC CCTTCTCACT TCAGATAAGC CCATCTTTGA AAGTCCTCAT
GCTGTTACTG GTTTACTTGG CCTCACGCTC CTCACAGTTC AGACAATCTT GGCCACATCA
TTCGAGGAAC CCTGGACTAC GAAGTGTACA TGGTGTGCTG GGAACGGGTA TCATGGGGTT
CCTGGTTCAA ATCTTCGGCC TTCAGCTTGC TTTGAGCTA
>Arth_AT2G36885.1
ATGGAGTTAT CAGTCTCTCC TTTGCCTCTC CTCCTCGTTG CTTCTCTC-- -CCTGGAGCC
GAAACTGTAA GATCTGTGTT TGGACCCGTT GTGGAGATTG TAAAATCCTT GAATCTACCT
GATTGGCTTG TTCATTGGGG ACATCCAGGG AACATGGCAG TGGTACTTTT TGCTATGGGT
GGCTATGGAA CATACCTAGG CTTCCGGATT CGTTATTCTG ATGACATTGA GGAGAAGGCA
AAGGCAAAAG ACCTGCACCC AAAGCTTCTA GCCGGAATGT TTTTCTTTTT CGCCCTTGGA
GCAACTGGTG GTGTTATATC CCTTCTTACT TCCGACAAAC CCATCTTCGA AAGTCCGCAC
GCTGTTACAG GACTTATAGG TCTTGGCCTA TTGACGGTTC AAACAATCTT ACCATCTTTG
TTCAAGGAAA CCCGAACTGA GGAACGTGCA CGGGATCCTT GGGAGCGGGA TAATGGCTTT
CCTCGTCCAT GCTTTCGGCC TTCAGCTCGG TCTCAGTTT
```
