## Supplementary data 1-3 for "The Avocado Genome Informs Deep Angiosperm Phylogeny, Highlights Introgressive Hybridization, and Reveals Pathogen-Influenced Gene Space Adaptation": OG0009761_seq.cds.mus.aln_vf.fasta-gb

```
>Sobi_Sobic.009G119700.1.v2.1
ATGGCCTTCT CGATC---GG CAACTGCAAG GTGGAGATCC GCGGGAGCGG GCTGCGGTGC
---GAGACGA CGGAGACAAT CTCCGGGCCC AGG---GGCG CCAAGGCCGT CGTCTTCATC
CTCCTCAATC CAGGCGATGC AGATAGCCAA ACCAAGTCCT TGCTTCAGGA AGTATTGATG
CTCTACAAGC AAGAGCTTCC TAGTATGGAC TTTGCTGCAG ACACTGGGAG AAAGTCAGGG
TTTCTTGAAA AATGCACAAC TAATGGGAAA TACAAGACTC TAATTCTGCT GTCTAGCTCT
GCGGCACAGC ATGAAGAGGT TATAGCTACT GTATCATATC AGATTGTGCC AGCTGACACT
CAGTATGCTG AAATACCTCT GGCAGTTGTG AGATCATCTT ATCAACGTGT GGGTATTGGC
CAGCTCTTAT ATAAGGAACT ATCGCAGAGG CTTCAGAATG TTGGTGTCAC ATCCATTTTC
TGCTGGGCAG ATAAGGTTTC TGAGGGTTTT TGGCTAAAAC AGGGTTTTGT ATCTGTTGGA
GAAGTGGATA CTAAAGGTAA GGTTCGAAAG ATTCCAGTAA GGGCTGATAT AAAGAGAACA
TTATGCTTTC CTGGTGGATC AACACTTATG GTTGCACACC TTAAGAAG-- -CATACTGTA
GTAAACATGG TCCTCGCTTA TGGTGAAAGT TCATTATCT- --CAGCAAGA G------CCA
AAGAAACGTA TGTATGAAAT GTCATCATCA TCACTAAAGT CAAAAAGAAT AAGATGTAGC
AATGATGGTG ACATGTATTC CAATGGAAGC ------CCTA CAGTTATGCT CATGAATATT
GCAGACGAAC AAAAGAAGGC ACGCCTTACA AAGGTTGTTG AAACGCTTAG GGGGTCTGTT
ACTTGCGATG GACATTCATG CACACATGTT GTTACTGGAA AAGCTCGCAG GACTATGAAT
TTCTGTATTG CTTTGTGCTC TGGTGCTTGG ATAATTTCCC CAAACTGGCT AAAAGAAAGC
TTCAGAGAAG GGCAGTTTGG AGAAGCACAA TATGTTCTGG AAGATGAAGA ATATAGGATG
CAATATAAGT CTGAACTTAG AGATGCAGTT ATGAGAGCTA AAGAAAGGCC TAACTCCTTG
TTTGCTGGCT ATACTTTCTG TCTTTCAAAG CACATCCAGC CCTCTTTTGA TGTTCTCTCA
GCCATTATTA AGTCTACTGG AGGCAAGATC ATAAAGAAAC TGAGTGAGTT AGATGAGCCG
TCCTTGACAA TCTTTTTGGT CTGTGAAGAG GAGGCAGAAC TTGCATTGGT TGCAGCAAAA
AGTGGCATCA AAACATTCAG CAGTGACTGG TTCATGAGCT GTGTCATGAA ACAGGAACTT
GACCTCGAGG CGCCTCAGTT TATTGTATCT CTA
>Seit_Millet_GLEAN_10020038
ATGGCCTTCT CGATT---GG GAACTGCAAG GTGGAGATCC ACGGGGGCGG ATTGCGGTGC
---GAGAGCA CGGAGACCGT CTCCGGGCCT AGGGGGGGCG CCAAGGTTGT CGTCTTCATC
CTCCTCAATC CAAGTGATGC AGGTAGCCAA ATCAAGTCAC TGCTTCAGGA AGTATTGACG
ATTTATAAAC AAGAACTTCC TTCTATGGAC TATGCTGCTG ACACTGGGAG AAACTCAGGG
TTTCTTGAAA AATGCACAAC TAATGGGAAG TACAAGACTC TAATTCTGAT GTCTACCCAG
GCTGCACAGC ATGAAGAGGT CGTAGCTGCT GTGTCATATC AGATTGTGCC AGCTGACACT
CAATATGCTG AAATACCTCT GGCAGTTGTG AGATCATCTC ATCAACGTGC GGGTATTGGC
CACCTCTTAT ATAAGGAACT ATCCCAGAGG CTTCAAAATG TTGGTATCAC AACCATATTC
TGCTGGGCGG ATAAG----- ---------- ---------- --GGTTTTGT ATCTATTGGA
GAAGTGGATA CTAGAGGTAA GATTCGAAAG ATTCCAGTAA GGGCTGATAT AAAGAGAGCA
TTATGCTTTC CTGGAGGATC AACACTTATG GTTGCACACC TCAAGAAG-- -CACACTGTA
GTGAATATGG TCCTCGATTG TGGTGAAATT TCATTATCT- --GAGCAAGA G------CCA
AAGAAACGTA TATATGAAAT GTCTTCATCA TCACTAAAGT CAAAAAGAAT AAGGTGTAGC
AATGATGGTG ACATGCATTC TTATGGTAAC ------CCTA CAATCATGCT CATGAATATT
GCAGATGAAC AAAAGAAGGC ACGCCTTACA AAGGTAGTTG AAACGCTTGG TGGGTTTGTT
ACTTGCGAAG GACATGCATG CACACATATT GTTACTGGAA AAGTTCGCAG GACTATGAAC
TTCTGTATTG CTTTGTCCTC TGGTGCTTGG ATAGTTTCCC CAAACTGGCT AAAAGAAAGC
TTCAGACAAG GGCAGTTTGG AGAAGCACAA TATGTTCTGG AAGATGAAGA ATTTAGGATG
CAATACAAGT CTGTACTGAG GGATGCAGTT ATGAGAGCTA AAGAAAGGCC CAACTCCTTA
TTTTCTGGCT ACACTTTCTG TCTGTCAAAG TACATTCAGC CCTCTTTTGA TGTTCTCTCA
TCCATTATTA AATCTACTGG GGGCAAGATC ATAAAAAAGC TGAGCGAGTT AGATGAGCCG
TCCCAGACAA TCTTTTTGGT GTGTGAAGAG GAGACAGAAC TTGCGTTGGT TGCAGCAAAA
CGTGGCATCA AAACATTCAG TAGTGACTGG TTCATGAGCT GTGTCATGAA GCAGGAACTT
GACCTTGAGG CGCCTCAGTT CACTGTATCT CTC
>Zema_GRMZM2G062657_T01
ATGGCCTTCC CGATC---GG CAACTGCAAG GTGGAGATCC GTGGGAGCGG ACTGCGGTGC
---GAGACGA CAGAGACAAT CTCCGGACCC AGG---GGCG CCAAGGTCGT CGTCTTCATC
CTTCTCAATC CAAGCGATGC AGATAGCCAA ACCAAGTCCT TGCTTGAGGA AGTGCTAATG
CTTTATAAGA AAGAACTTCC TACTATGGAC TATGCTGCAG ACACTGGGAG AAAGTCAGGG
TTTCTTGAAA CATGCACAAC TAATGGGAAA TACAAGACTC TAATTCTGAT GTCTAGCTCT
GCAGCACAGC ATGAAGAGGT CATAGCTACT GTATCGTATC AGATTGTGCC AGCTGACACT
CAGTATGCTG AAATACCTCT GGCAGTTGTG AGATCATCTT ATCAACGTGT GGGTATTGGC
AAGCTCTTAT ATAAGGAACT ATCGCAGAGG CTTCAGAATG TTGGTGTTAC ATCCATTTTC
TGCTGGGCAG ATAAGGTCTC TGAGGGTTTT TGGCTAAAAC AGGGTTTTGT ATCTGTTGGA
GAAGTGAATA CTAAAGGTAA GATTCGAAAG ATTCCAGTAA GGGCTGATAT AAAGAGAGCA
TTATGCTTTC CAGGAGGATC AACACTTATG GTTGCCCACC TTAATAAA-- -CATACTGTA
GTAAACATGG TCCTCGCTTA TAGTGAAAGT TCATTATCT- --GAGCAAGA G------CCA
AAGAAACGCA TGTACAAAAC ATCGTCATCA TCACTAAAGT CAAAAAGAAT AAGATGTAGC
AATCATGACG ACATGTATTC TAATGGTAGT GGAAGCCCTA CAATTATGCT CATGAATATT
GCAGACGAAC AAAAGAAGGC ACGCCTTACA AAGGTTGTTG AAACACTTAG GGGGTTTGTT
ACTTGCGATG GACATTCATG CACACATGTT GTTACTGGAA AAGCTCGCAG GACTATGAAT
TTCTGTATTG CTTTGTGCTC TGGTGCTTGG ATAATTTCCC CAAACTGGTT AAAAGAAAGC
TTCAGAGAAG GGCAGTTTGG AGAAGCACAA TATGTTCTGG AAGATGAAGA ATATAGGATG
CAATATAAGT CTGAACTTAG AGATGCAGTT ATGAGAGCTA AAGAAAGGCC TAACTCTTTA
TTTGCTGGTT ATACTTTCTG TCTGTCAAAG TACATCCAGC CCTCTTTTGA TGTTCTCTCA
GCCATTATTA AATCTACCGG AGGCAAGATC ATAAAAAAAC TGAGTGAGTT AGATGAGCTG
TCCCGGACAA TCTTTTTGGT GTGTGAAGAG GAGGCAGAAC TTGCATTGGT TGCAGCAAAA
AGTGGCATCA AAACATTCAG CAGTGACTGG TTCATGAGCT GTGTCATGAA ACAGGAACTT
GACCTTGAGG CCCCTCAGTT TATTGTATCT CTA
>Coca_GSCOCT00040456001
ATGTCAATCC CCACA---GG AAATTGCGAG GTTGTCGTGG AAGCTAGGAA TTTTACCTCT
---GAATCGA ACCAACAAAT CATTCTTTCA AAA---AATG TCAAAATTAA AGCGTTCGTG
CTTGTGAACC CTAAAGATTC AGGCGACCAA ACCAAGTCTT TGCTTCAGGA AGTACTCGAC
ATGTACTCAA AAGAGCTTCC AGCAATGAAA TTTGCAGCTA ATACTGGGAA GGAATCATTG
TTTCTTGAAA GATGTGTATC AAACGGGAAG TACTGCACAT TACTTCTTAT ATGCAAGTCT
AATGACCAAC TAGGAGAGGT TCTTTCTGCT ATCACTTATC AAATAGTCCC TGCTGATACA
CAGTATGCTG AAATTCCATT AGCCGCTGTC AGTTCAATGT ACCAGAAAAA GGGGATTGGT
CGCCTTCTGT ACATGGAATT GAGAAACAGA CTGCAGAAAG TAGGCATCCG CACAATTTTA
TGTTGGGGGG ATCAGGAGTC TGAAGGATTT TGGCTGAAAC AGGGTTTTGT GGTGATTGGA
GAGGTCAACA CAAAGGGCAG AGCACGGAGA CTGCCTATCA AGGCTGAAAT CCGAAAGGCA
TTGTGCTTCC CTGGTGGTTC TACCCTTATG GTATCTCACC TTAAT----- -AAGCTGTTG
TATAATCTTG TTATCGAGAT GAAGAAATGT TCGTGTTCA- --ACACAAGG G------ACA
AAGAAAAGGA TATGGGAAGC CTCACTTACC TCAATGAATT CAAAGAAAGT AAAGGGTGGT
CATGCAATTG ATCCCTTGTC AACAGATATA ---TGCTTCA AAATAATGCT AATGAATATT
GCTGATGACA AGAAAAAATC AAGTTTAACC AAGATAATTG AGGACCTAGG CGGGATTGTT
ACCTCTGATG GAAGAGTAAG CTCACATGTA GTGACAGGGA AAGTGAGAAA AACGTTGAAT
TTCTGCACAG CTCTCTGCTC TGGAGCTTGG ATTATCTCAC CTAGCTGGTT AAAGGAAAGT
TATCGGAGAG GCAGATTTGA TGAAATGCCA TATCTTTTGA AAGACGAAGA TTATGAGTGC
AAGTACAAAG TAGAGCTGCA AGCTGCGGTC CTTAGAGCAA AATCAAATCC CAATTCTTTA
CTTAAAGGTC ATGACATATG TCTCGCAGCA CATGTTCAAC CCCCAATGCG CACTCTATCG
ATCATCATAA AGTCTGCTGG GGGAAATGTG GTTTCTGGTA TGCAAAAAGT GAATGAATCA
TCAAAAACAA TATATATTGC ATCTGAAGAG GACATGGAAG AAGCACTCTT AGCTGTAAGG
AATGGCATGC AGACGTTTGG CAGTGACTGG CTGATGACCT GCATCATGAA ACAAGAACTT
GATCTGGAGG CTTCTCAATT CGCAGAATCG CTG
>PeaH_maker-Ctg0412-augustus-gene-0.4-mRNA-1
AGATCTCATT TAATC---GG GAATTGCAAG GTCGAGATTG AAGGAAGCGA TTTCTTTAGT
---GAATCGA CCGCGCTCAT TTCAGCTCCA AAC---ATAG GAAAAGTCAG AATTTTCCTG
CTCTTAAATC CCAAAGACAT AGATAGCCGC AGTAAATTGC TGCTACAGAA GGTTTTGAAA
CTTTACATGA AAGAATTACC AGAAATGAAT TATGCTGCAA ACACTGGAAA GGAATCTTTG
TTCCTTGAAA GATGCGTGTC AAGTGGGAAA TATCGCACGT TGCTTTTGAC ATCAAATGCA
ACTGAAGGAT CTAGTGAGGT CATAGCTGCA GTCTCATATC AAATAATCCC TGCTGACACC
CAATATGCTG AAATCCCTGT TGCTGCTGTC TGTTCGAACT TCCAAAATAA GGGAATTGGC
CGTCATTTAT ATGAAGAATT GAGGAAGAGA CTTCAGAATG TTGGTGTTTT AACAATATTC
TGTTGGGGAG ACAAAGAGTC GGAAGGATTT TGGCTTAAGC AGGGTTTTGT ATCAGTAGCA
GAGGTGGACA CGAAAGGTAG AGCTCGCAAG CTACCAATCA AAGCTGACAT TCGAAGGGCA
TTATGCTTTC CTGGCGGTTC AACCCTTATG GTTTCCCATC TGAACAAG-- -CAAAGAAAA
TGTAATCTTC AACCTGATGG AACTTATTGC TCCTCTTCT- --GCACAAAG G------TTT
AAGAAACGAG TTTGGGAGTC ATCCTGGTCC TCATTAAAGT CGAAGAAAGT GAAGGGTGGT
CTTGATATTG AATCAACCCG CAAAGGAAAA ------CCTG TTATTATGCT AATGAATATT
GCTGATGACA CGAAGAAAGA GTGCCTTACA AAGATAGTAG AGGACCTTGG GGGTGCCGTT
ACCTCAGATG GAAGTGCCAC AACACATGTG ATCACAGGAA AAGCGAGAAG AACTCTGAAT
TTCTGCACTG CTCTGTGTTC TGGAGCTTGG ATACTTTCTC CAAATTGGTT GAAAGCAAGT
TTCCAGGAAG GCAGTTTCGG TGAATTGCCA TTTATTTTGG AAGATGAAGA ATACAAATTG
AAGTACAAGT CAGAATTGAA ATATGTGGTT CTCAAAGCAA GAGCAAGTCC AGGTGCTTTG
CTAAAAGGAT ATGACATCTG CATTGCCAAG CACATTCAAC CTCCCTTGGA GATCCTCTCC
ACCATTATTA AGTCTGCTGG TGGTAATGTT CTAAATAGGC TGGATAAAAT GCAGGAGCCA
TCAAGAACAA TCTTTCTGGC CTGCGAAGAA AACATGGATG TTGCATTAGG AGCTGCAAAG
AGAGGGATAC GGACTTAC-A TAGTGATTGG TTCATGAGCT GTGTCATGAG GCAAGAGCTT
GATTTTGAGG CTCCTCAGTT TGCAGAATCC CTC
>Caca_C.cajan_31378
ATGCCAATCT CCATC---GG TAACTGCCAG ATTACGGTCG AGGCCAACCG TTTCACCTGC
---AGCTCCG ATGCAGTAAT CTCTCTTACG CGA---AGCG GAAGGATCAA AGTATTTGTG
CTAGTTAATC CTAAAGATGT TGATGGTATT AACAAATCTT ACCTTCAGGA AGTATTTCAG
TTGTATACGA CAGAGCTACC TGGAATGAAT TATGCTGCGA ATACGGGAAA ACAATCGAAG
TTTCTCGAGA GATGTGTGAA TAAGGGGAAA TATCGAACAC TAATTATGAA ATCAACTTCT
GTTGGAAATT CAGGAAAGGT TATAGCTGCA ATTACATACC AAATCATCGC TGCAGATACA
GAATATGCCG AGATCCCACT AGCAGCTGTC AATGCAATCT ATCAACGGAA GGGTTTTGGT
CATCTGTTGT TTATAGAGCT ACGGAACAGA CTTCAAAGTG TTGGCATTCG TTCTATTTTC
TGCTGGGGTG ACAAAGAATC GGAAGGATTT TGGCTTAAAC AGGGTTTTAC AGAAATAGCA
CAGGTGGATG CCAAAGGAAG GGCCCGCAGG CTACCCGTAA AAGCTGATAT TAGAAAATCT
TTATGCTTCC CTGGTGGTTC AACTCTCATG GTTTGCCATC TAAGGAAA-- -AAGCATTCC
---AAAAGTC AAGATAACGT GAAGTGTTGT TCTCAATCT- --ACAAAAGG G------GCA
AAGAGGGCC- --TGGGAAGC CTCTTTGTCC TCATTGAAAT CAAAAAGAGT GAAGGGAAGC
CAGTTGGTTG ATTCTCCATC AACTAAACAA ---TGTTTTA GAATTATGTT GATGAATATT
GCTGATGATG CTAAGAAAAC ACAGCTTACA AAGGTGATTG AAGACCTTGG TGGAACTATA
TCCTATGATG GAAGAATGAC CACACACGTT GTCACAGGAC AAGTGAGGAA GACTCTGAAC
TTCTGTACCG CCCTCTGTTC AGGTGCTTGG GTGATCTCAT CAAGTTGGTT AAAAGAAAGT
TGTCGTGAAG GCAGATTTGA TGAATTGCCT CACATACTGA ATGATACGGA TTATCTGCTG
AAGTACAAAT CTGATTTAAA AAGTGCAGTT TTCCGGGCAA AAGCTAGTCC CCATGCTTTG
TTAAAGGGTT ATAATATATG TATTGCAGCT CATGTTCAAA CTCCCGCTAA AACACTGTCT
GCAATTGTCA AGTCCGCAGG TGGTAATGTT ATTAATGGAC TCGAAAGGAT AGACGAAACA
TCAAGAACAA TCTTTGTGAC GTGCGAAGAA GACACGGAAG AAGCAATGAT AGCTGCAAAG
AAAGGTATAC GGACTTTCAG TAGCGAGTGG TTTATGAACT GTGTCATGAG ACAAGAGCTT
GACTTGGAGG CCTCCCAGTT TGCAGAGTCC TTA
>Thca_Tc05_g016270
ATGCCAATCC TAGTC---GG TAATTGCGAG GTTTTGATTG ACGCGAACAA GTACAGTTGC
---AACTCTG ATTCCCAAAT CTCTATTTCA AAA---AACA CAAATATTAA AATCGTTGTT
CTTGTTAATC CTAAAGATGT TGATGGTGCT ACAAAATCTT ATCTTCAGGA AGCGCTGAAG
TTATTCAATG GGGAGTTACC AACAATGAAT TATGCTGCAA ATACGGGAAA GCAGTCTATG
TTTCTTGAAA GATGTTTGTC AAATGGGAAA TACTGCACAT TGCTTCTGAA GTATAAGCCT
TTTGAAGAGT TTGAGGAGGT TATAGCGGCA ATCACTTATC AAATCATCCC TGCTGACACA
CAGTTTGCTG AGATCCCTCT TGCTGCTGTT AATTCAATCT ATCAGCATAA GGGTTTTGGT
CGCTTCTTGT ATATGGAATT GAAGAAGAGA CTTCAGAGTG TTGGCATTCG CACAATATTA
TGTTGGGGTG ACGAGGAATC TGAAGGTTTT TGGCTTAAAC AGGGCTTTGT ATCAATAGCA
GAAGTGGACA AAAAGGGTAG AGCTCGGAGG CTTCCTATTA AGGCTGATAT ACGTAAAGCA
CTATGCTTTC CTGGAGGTTC AACCCTTATG GTTTCTCATC TTAGTAAA-- -AGCTTTTCT
TATTCC---- -----GCTGC CAAGCAGTGT TCTTGTTCC- --TCCCAAGG T------GCA
AAGAGGAAGG TTTGGGAAGC ATCATTGTCC TCTTTGAAGA CAAAAAAAGT GAAGGGAACT
CATGAAATTG ATTCTCAATC AAATAGAGAT ---TGCTTTA GAATTATGTT GATGAATATT
GCTGATGATA CAAAGAAAAC ACATCTTACA AAGGTAATTG AAAACCTTGG TGGCACTCCA
ACCTCTGATG GAAGGATAAG CACACATATT GTAACAGGAA AAGTGAGAAA AACACTGAAT
TTCTGCACTG CTTTCTGTTC AGGGGCTTGG ATAGTTTCAC CGAGTTGGTT AAAAGAAAGC
TTTACGGAAG GAAAATTTGA TGAATTGCCT TATATATTAC ACGATGAAGA TTATGTATTG
AAGTACAGAA CTGAGCTAAA AGATTCTATT TTTCGAGCCA AAGCAAGGCC TGGAGCTCTG
CTTAAAGGAT ATAATTTATG CATCGCAGCT CATGTTCAAC CCCCTGTCAC AACTCTGTCT
GCCATCATCA GGTCTGCTGG TGGAAATATT ATCCGTGGAG TGGACAAAGT AAAAGAAGCA
TCAAAAACAA TCTTCATTGC GTGTGCAGAT GACATGGAGG AGGCGTTATC TGCTGTAAAG
AAAGGAATAT GGACTTTCAG CAGTGAGTGG TTGATGAATT GTGTCATGAG ACAAGAACTA
GACTTGGAGG CTCCCCAATT TGCAGAGTCC TTG
>Orsa_13105.m03209
ATGGCCTTCT CGATC---GG CAACTGCAAG GTGGAGATCC ACGGGAGCAG CCTGAGGTGC
---CAGTCCA CGGAGACCAT TTCTGGGCCC AGG---GGCG CGAAGATCGT CGTGTTCATC
CTTCTCAGTC CGAGTGATGT CAATGAGCGA AACAAGGCAT TGCTTCAGGA GGTACTATTG
CTTTATAAGC AAGAACTCCC AACTATGGAT TATGCTGCTA ACACTGGAAG GAAGTCAGGG
TTTCTCGAAA AATGCGTGAC AAATGGGAAG TACAAGACTC TAGTTCTGAG CTCTACTGCA
------GGTT ATGAAGAGGT AACAGCTGCC TTATCATATC AGCTAGTGCC GGCTGACACA
CAGTATGCTG AAATACCTCT GGCAGTCGTG AGACCTCCTT ATCAACGTGT GGGTATAGGT
CAGCTCTTGT ACAAGGAGCT TAGCCAGAGG CTTCGAAATG TTGGCGTCAC AACCATATTC
TGCTGGGCAG ATAATGTCTC AGAAGGATTT TGGCTTAAAC AGGGTTTTGA ATCTGTTGGA
GAGGTAGATA CTAAAGGCAA GATTTGCAGA ATTCCAGTAA GGGCCGATAT CAAGAGGGCA
TTATGCTTTC CAGGTGGTTC AATGCTTATG GTTTCACATC TG---AAG-- -TCATCTCAG
CAAAAATTGC TTCCGGGTAC CGGAGGATGT TCATTTTCT- --GACCAACA A------GAA
AATAAACGTA CACATGAAAC CTCATCATCT TCACTAAAGT CAAAAAGAGT AAGATGTTCC
CAACATTCTG ACATGAGTTC CAATGGAAGT ------CCTT CTGTTATGCT CATGAATATT
GCCGATGAAA CAAAGAAGAC ACAACTTATA GAGGTAGTTG AGATGCTTGG CGGAGTAGTC
ACTTGTGAAG GAAATTCATG TACTCATGTC ATTACTGGAA AAGTTCGAAT GACTATGAAT
TTCTGTATTG CTTTGTGCTC TGGAGCCTGG ATAGTTTCTC CAAAGTGGCT GAAGGAAAGC
TTCAAAAAAG GGAAATTTGG AGAAGCAGAA TATGTTTTTC AAGATGATGA ATTTAAGGTG
AAATACAAGT CTGAACTGAG AGATGCAGTT GTGAGAGCTA AAGAGAGGCC TTGCTCATTA
TTTTCTGGCT ACACTTTCTG TCTGACGAAG AACATCCAGC CCTCCGTCAA TGTTCTCTCT
CGCATCATTA AATCTTCTGG TGGCAAGCTC ATCAATAAGC TGGATGACAT AACTCAGCCC
TTGAAGACAA TCTTCTTAGC GTGTGAAGAA GATATGGAAC TTGCATTGGA TGCTGCAAAA
AGAGGCATCA AAACATTCAG CGGTGAGTGG TTCTTGAGCT GTGTCATGAC ACAAGAGCTT
GACCTTGAGG CCCCTCAGTT CACTGAATCT CTC
>Prpe_PAC_17646233
ATGCCGATCC CAATC---GG TAATTGCGAG GTCACAGTGG AAGCAGCTAA TTTCAGTTGC
---CAGTCGG ACCCCAAAAT CTCCGTTTCC AGG---AGCG CCAAAATCAG CATCTTCGTG
GTTGTTAATC CCAAAGATGC CGATAGCTGT CAAAAATCTT ATCTCCAGGA AGTACTAAAG
ATGTATATTA GGGAACTTCC TGCAATGAAT TTTGCTGCCA ATACTGGAAA GCAATCAATG
TTTCTAGAAA GATGC----- ---------- ---------- ---------- ----------
---------- --------GT TATAGCTGCA ATCACTTACC AAATAGTTCC TGCTGATACA
CAGTATGCTG AGATTCCTCT TGCTGCTGTC AGTTCAATTT ACCAACACAA GGGATTTGGT
AGCTGCTTGT TCATGGAGCT GAGAAAGAGA CTTCAAAGTG TTGGTATATG TACAATATTC
TGTTGGGGAG ACAAGGATTC TGAAGGATTT TGGCTTAAAC AGGGGTTTGT ATCAATAGCA
GAGGTGGATA CCAAGGGTAA ATGCCGCAGG ATACCCATTA AAGCTGACAT TCGTCGAGCA
TTATGCTTTC CTGGTGGTTC AACCCTCATG GTTTTACATC TTAACCAG-- -AAGTTGGGC
ATTAATTGTC AGCCTGATGT AAGGCACTGT TCTTGTTCC- --AAACAAGT TTCATGTGCA
AAGAGAAAGG TCTGGGAAGC TTCAATGTCA TCATTGAAGT CAAAGAAAGT AAAGGGAAGC
CATCAAGTTG AGTCTCAGAC ACAGAGGGAA ---TTCTTTA AAATCATGTT GATGAATATT
GCTGATGATA CCAAGAAAGC AAATCTCACA AAGGTAATTG AGGACCTTGG TGGTGCTATT
ACGTCTGATG GAAGCACAAG CACACATGTT GTCACGGGGA AAGTGAGAAC AACTTTGAAT
TTTTGTACTG CTCTTTGTTC AGGAGCTTGG ATAGTTTCTC CCAGCTGGTT GAAAGAAAGC
TTTCGTCAAG GAAGATATGA TGAATCATCT TACATATTAG ATGATAAAGA ATATGTTCTC
AAATATAAAA CTGAGTTAAG AGGTGCAGTT CTCAGAGCAA AAGCAAGTCC CCAAGGCTTG
CTTAAAGGCT ACGATGTATG CATAGCAGCT CATGTTCAAC CCACTGCTAG GATGTTATCT
TCCATTGTCA GGTCTGCTGG AGGAAATATT ATTAGTGAAT TGGAGAAAGT AAATGAAGCT
TCAAAAACAA TCTTTGTGGC ATGCGAAGAA GACATGGAAG AGGTATTGTT GGCTGTAAAG
AAGGGGATAT GGACATTTAG CAGTGATTGG CTTATGAACT GTGTCATGGG ACAAGAGCTT
GACTTGGAGG CTCCCCAGTT TGCCGAGTCC CTT
>Potr_POPTR_0006s04360
ATGACAATCC AAATC---GG TAATTGTGAA GTTGCTGTGG AAGCAAACAA ATTCGTTATT
AACGATTCAG AACCACACAT CTCAATCAAT CGA---AATG CAAACGTTAA AATTTTTTTC
GTCGTGAATT CAAAGGATAA AGATAGTAAT AGCAAATGTT ATCTTGAGGA AGTTTTAAAG
ATTTATACAA GAGAACTACC TGCAATGAAT TATGCTGCTA ATACTGGAAA ACAATCAATG
TTTCTTGAAA AATTT----- ---------- ---------- ---------- ----------
---------- --------GT TATAGCTGCA ATTACGTATC AAATTATCCC TGCTGACATG
CAGTACGCTG AGGTTCCTCT TGCTGCTGTT AGTGCAGTCT ACCAACGCAA GGGTTTTGGT
CACTTCTTGT ACATGGAATT GAGGAAGAGA CTTCAGAATG TTGGTGTTCA TACAATATAC
TGCTGGGGTG ATAAGGGATC TGAAGGTTTC TGGGTTAAAC AGGGTTTTGC ATCAATAGCA
GAAGTGGATA AAAAAGGCAG ACCTCGCAGG CTGCCTATTA AGCCCAACAT CCGTAGAGCA
TTATGCTTTC CTGGCAGTTC GACTCTTATG GTTTCTCATC TAAACGAG-- -CAGTTTTGT
TTTAATTCTC ATCATGATGT CAAA---TGC AATTATAGCT ATATACAAGG T------ACT
AAGAGGAGGG CTTGGGAAGC TTCATTGTCA TCATTGAAGA CTAAAAAGGT GAAGGGAAGC
CATCAAACTG ATTCTCAGTC TAAAGGAGAA ---TGCTTTA GAATCATGTT GATGAATATT
GCTGATGATG ATAAGAAGAC GCATCTAACA AAGGTAATTG AAACTCTTGG TGGTGCCGTT
ACTCCTGATG GAAGTGTAAG CACTCATGTT GTCACAGGGA AAGTGAGAAC AACTTTGAAT
TTCTGCACTG CTTTGTCTTC AGGAGCTTGG ATAGTCTCAT CAAAATGGTT AAAGGAAAGC
TTTCGCAAAG GCAGATTTGA CGAATTGCCT TATATACTGT ACGATGAAGA ATATGTGCTG
AAGCACAAAG CTGAGTTAAA AGATGCTGTT CTCAGAGCGA GAGCAAGACC CCAAGCTCTT
CTCAAAGGGT ATAACGTATG CATAGCAAAG CATGTCCAGC CTCCTTTTCA AACTCTATCT
GCCATTGTTG AGTCTGCTGG TGGAAATGTA ATTTCTGGAC TAGATAAAGA AAATGAAGCA
TCAAAAACAA TCTTTGTTGC CTGTGAAGAA GACATTGAAG AAGCATTATC AGCTGCAAAG
AAAGGAATGC GGACTTTCAG CAGTGACTGG CTGATGAACT GCATCATGAG GCAAGAACTG
GACCTGGAGG CACAACAATT TGCAGAGTCC TTG
>Brdi_Bradi2g27097.1.v2.1
ATGGTCTTCT CCATC---GG CAACTGCAAG GTGGAGATAC ACGGGGGCGG CCTTAGGTGC
---CTGTCCA CGGAGACCAT TTCTGGGCCC AAG---GGCG CAAAGATTGT CATCTTCATC
ATTCTGAATC CCAATGAAGT TGACAGCCAG AACAAATCTT TGCTTCAGGA AGCACTAACG
CTTTATAAGA ATGAACTTCC AACTATGGAT TATGCCGCTG ACACAGGAAA AAAGTCAGGC
TTTCTCGAAA AATGCATAAT TAACGGGAAG TACAAGACCC TAATTCTGAG GTCTAGATCA
GCTGCAGGGC TTGAAGAGAT CATAGCTGCT GTATCATACC AGATAGTGCC AGCTGACACG
CAGTATGCTG AAATACCCCT GGCAGTTGTG AGATCACATT TCCAACGTGT GGGCTTTGGC
CATCTCTTGT ATAAGGAACT AAGCCAGCGT CTTCAAAATG TTGGTGTCAA CACTATATTC
TGTTGGGCAG ATAAGGTCTC TGAAGGATTT TGGCTTAAAC AGGGTTTTGT ATCTGTTGGA
GAGGTCGATA GTAAAGGGAA GATTCGCAGG ATTCCAGTAA GGGCTGATAT CAGGCGAGCA
TTATGCTTTC CGGGCAGTTC AACACTTATG GTTACTCATC TGAAGAAG-- -CCCGCCATG
GTAAAATCGG TTCCTGGTAC TGGAGGATGT TCATCATCT- --GACCAACA A------TCG
AAGAAACGGA TATCTGAAAC CTCATCATCT TCACTGAAGT CAAAAAGAGT AAGATGCAGC
GGTCATGCTG ACATGTGTTC CAATGGAAGG ------CCTT CAGTTATGCT TATGAATATT
GCAGATGAAA CAAAGAAGAT ACGTCTTACA GAGGTAGTTG AAATGCTTGG GGGATTTGTT
ACTTCTGAAG GAAGTTCATG CACACATGTC GTTACTGGAA AAGCTCGAAG GACTATGAAT
TTTTGCATTG CTTTAAGCTC TGGGGCTTGG ATAGTTTCTC CAAACTGGCT AAAACAAAGC
TTCAAACAAG GGAAATTTGG CGAATCCGAA CATGTTCTGG ATGACGAAGA ATATAAGATG
AAATACAAGT CTGAAATGAG AGATGCGGTT ATGAGGGCTC AGGAGCGGCC TTGCTCGTTA
TTCTCTGGCT ACACTTTCTG TCTCACCAAG TACATCCAAC CCTCTCCTGA TGTCCTGTCT
CCCATCATCA AATCAGTTGG TGGCAAGATC ATCAGTGAGC TGGATGAATT AGATGAGCCA
TCAAAGACAA TCTTCTTGGC GTGTGAGGAA GATATGGAGC TTGCAATGGA TGCAGCAAAA
AGAGGCATAA TGACATTCAG CACTGACTGG TTCATGAGCT GTGTCATGAG GCAAGAGCTT
GACCTCGAGG CGCCTCTGTT TATCCTTAGC TTA
>Sppo_Spipo3G0063000
ATGCCGTTCC TCCTC----- ---------- ---------- ---------- ----CTCTGC
---------- --CCAGTGAT CGATAGTTCG AGG---AATT TGACTGCCCC AAAATTTGTG
ATGTTGAATC CTAAAGATAT CGATAACCAT AGCAGGAATC GGGTTCAGGA GGTTTTGAAT
ATTTACACGA AGGAACTTCC TAGCATGAAC TATGCTGCAA ATACTGGAAA ACGATCCATG
TTCCTTGCAA AGTGTGTCTC TGGTGGGAAA TACAAGACAC TGGTGCTGAG AACCGATTCT
ACAAAAATGC CTGGTGAGGT TATTGCTGCT GTATCATTCC AAATAATAGT CAGTGATGCA
CTATATGCTG AAATTCCTCT TGCTGCTGTT TGTTCTGAAC ACCAGCGAAA GGGCATTGGC
CAGTTATTGT ACTGTGAGCT AAGAAAAAGA CTTCAGAATG TTGGGATTTC GACTATTTTC
TGCTGGGCAG ATAAGGAGTC GAAAGGATTC TGGGTTAAAC AGGATTTTAC CCCCATAGGA
GATGTAGACG GAAAAGGCAG AGTTCGCAGG CTTCCAGTTC GAGCCAGTGT TAGAAAGGCG
TTGTGCTTTC CAGGCGATTC TACACTAATG GTTTCTCATC TCAAGAAG-- -GCTATGGAA
CTTAATATAG TTCCAGGCGA GCAGAGCCGT TCTTCCCCT- --GGTAAAGG C------GGA
AAGAGCTTGA TGTTGGAGAT GCTGCCCTTG TGGATTCGT- ---------- ----------
---------C ATCTGCAGTT GAAACCCGAG ---------C AAGTACAGAT TTTGTCA---
---------- --------AC ATTGGTTCCT CAGATTGTTG AAGAGCTTGG AGGCAGCGTC
GCCGCTGATG GATGGTTCTG CACGCATGTA ATCACTGGGA AGGCACGGAG GACTCGCAAC
TTTTGCACCG CTCTATGCTC CGGGGCTTGG ATCGTCTCTT GCAGCTGGTT GAAGGAAAGT
TACAGAGAAA AAAGATTTGG TGAATCAGGT TTCATTTTGG AGGACAAGGA CTACACATCA
AAATACAAGT CAACGCTGGG GGATGCAGTG ATGAGGGCGA GAGCGACCCC CCAGTCCCTC
CTGAAAGGGT ACAGCGTTTG CCTTGGGAAG CATGTCCAGC CCCCATCAAA CGTGCTCTCC
ATCATCATCA GGTCTGCAGG TGGACATGTT ACTCGTGGGC TTGTAAGCAT TGTGGAGCCT
TCAAAGACGA TATTCATAGC GTGCGAGGAA GACATGGAAG ACGCTCTGTT GGCTGCGAAG
AAAGGAATCT GGACATTCAG CAGTGACTGG TTTATGAGTT GCATCATGAG GCAGGAGCTT
GACTTTGAGG CCCCTCAGTT CTCCGAGTCC CTT
>Vivi_PAC_17839251
ATGGATTTCA AATTTTCAGG AAATTGCGAG ATCTCAATAC AAGGAAAGGC T---ACCTGC
---CAATCGG ATCCACTCAT TTCTGCATCT AAA---AATA CAAAAATAAA AGTTTTTTTG
CTTATTAACC CTAAGGATGT CTGTAGCCAA AGCAAATCTC TTCTTCAGGA GGTATTGAAC
ATATACAAGG AGGAGTTGCC TGCAATGAAT TATGCTGCAA ATACTGGGAA AGAGTCAATG
TTCCTTGAAA GATGTGTATC AAATGGGAAA TATTGCTCAT TGCTTTTGCT ATCAAATTTC
ATGGAAGGAC CTGGCAAGGT TATAGCTGCA GTTACTTACC AAATCATTCC TGCTGACACA
CAGTATGCTG AGATTCCTCT TACTGCTGTT AGCTCAAACT TTCAAAGCAA GGGGATTGGT
CGCCTCTTGT ACATAGAATT GAGAAAAAGG CTTCAGAATG TTGGTATTCG CACGATATTC
TGCTGGGGAG ACAAGGAATC TGAAGGATTT TGGCTCAAGC AGGGTTTTGT ATCGATAGCA
GAAGTGGATA CCAAAGGGAG AGCTCGCAGA CTACCCATTA GGGCTGACAT TCGCAGGGCA
CTGTGCTTTC CTGGTGGATC AACCCTCATG GTTTCTCATC TCAGCAAA-- -AAGAAGTCT
TTTACATTTC TACCTGAAGC AAAC---TGT TCCTGTTCT- --GCACATGG T------GCC
AAAAAGAGGG TTTGGGAAGC CTCATTGTCT TCACTGAAGT CCAAAAAAGT AAAGGGAAGT
CATCAAATTG ATTCCCAAGA AAAGGGAGAA ---GGATTTA GAATCATGTT GATGAATATT
GCTGATGATA CTAAGAAAGC ACATCTTACA AAGATAATCA AGGATCTTGG TGGTTCTGTA
ACCTCTGATG GAAGTGCATG CACACATGTT GTCACAGGAA AAGTGAGAAA GACACTGAAT
TTTTGCACTG CTTTATGTTC CGGAGCTTGG ATACTATCTC CTAGTTGGTT GAAAGAAAGC
TTCCACGAGG GCAGATTTGA TGAATCAGCA TTTATTTTAG AAGATGCTGA ATATTTGTTT
AAGTACAGAG CTGAAATAAA AAGTGTAATT CTTAGAGCAA AGGCAAGGCC CCGAGCTTTG
CTTAAAGGAT ACAGTGTATG CCTTGCACCT CATGTGCAAC CTGCAGTTGA GACCTTATCA
ACAATTGTCA GGTTTGCTGG CGGAAAGGTA ATTTATGGAT TGGATGTGGT T---GATGCA
TCAAAAACAA TTTTTGTGGC GTGTGAAATA GACATGGAGG AAGCGCTGTT GGCAGTGAAG
AAAAGGATAT GGACTTTCAG CAGTGAATGG TTTATGAACT CTATCATGAG ACAGGAGCTC
GACTTTGAGG CCCCCCAGTT TGCGGAGTCT CTG
>Soly_Solyc04g017650
ATGCCAATAC CCATC---GG AAATTGCGAG GTTGTTGTGG AAGCTGGGAA GTTTAATTCA
---GAGTTAA ACGAAAATAT TTCTTTGTCA AAG---AATG TCAAAGTCAA AATTTTTGTG
CTCATTAATC CCAAAGATGA TGATGGAAAA ACCAAGTCTT TACTTCAGGA AGTATTAAGC
ATTTATTCTA AAGAGCTTCC GGCCATGAAC TATGCTGCAA ACACAGGAAA AGAATCACAA
TTCCTTGAAA GATGTGTATC AAATGGGAAG TACTGCACGC TAGTTCTGAA AACCAAGGAT
GACATAGACC CTGGGGAGGT TATTGCAGCA ATCACTTATC AAATAATTCC AGCTGATATG
CAATTTGCTG AGGTTCCTAT TGCTGCTGTT AAATCAGTTT ACCAACTCAA GGGGATTGGT
TATTCAATCT ATTTGGAGCT GAGGAAAAGA TTGCGACATG TGGGTGTTCG AACAGTACTT
TGTTGGGGAG ATAAGGAGTC TGAAGGATTT TGGCTTAAGC AGGGTTTTTC AGTTATTGGT
CAAGTTGACA CGAAAGGCAG AGCTCGCAAG CTCCCTATCA AGGCTGATAT TCGGAAAGCA
TTGTGCTTTC CTGGTGGTTC AAATCTCATG ATTTCTCATT TCAATAAG-- -AATCTGAAA
TTCACCATGG GTTCTCTTCT GAAGAAATGT TCCTGTTCA- --GCGTCAGA A------TCA
AACAAAAGGA CTTGGGAAAC CTCACACACT TGTGTTAAAT CCAAAAAAAT AAAGGGAGGT
CATCAAACTC ATTCTTCTTC AAGAGGGACA ---AACTTCA GAATTATGCT GATGAACATT
GCTGATGATA GTAAAAAGGC AAATTTGACC AAGATAATAG GAGACCTTGG TGGAGATGTT
ACTGCTGATG GAAGTTCAAG CACACACGTA GTCACTGGCA AAGTGAGGAA AACTTTGAAT
TTCTGCTCAG CTCTCTGCTC AGGAGCTTGG ATATTGTCAC CAAATTGGTT GAAAGAAAGT
TTCCGAAATG GCAAATTTGA TGAAATGCCT TTTATTTTGA GGGATGAAGA CTATGAACTT
AAGTACAGAA GTGCGCTAAA AAGGGCAGTT CTTAGAGCAA AAGCATACCC CCAAGCTCTT
CTCAAGGGTT ATGACATATG TCTTGCAACT CATGTTCATC CTCCAGTTGG TACCTTATCA
GCCATTGTAA AATCTGCAGG AGGCAATGTT ATACGTGGAC TCAATCAAGT GAAAGATGAA
TGTAAAACTA TATTTGTTGC TTGTGAAGAA GACATGGATG AAGCATTGTC AGCAGTGAAA
AAGGGAATAT GGACTTTCAG CAGTGACTGG TTTATGAACT GCATCATGAA ACAAGAGCTT
GACTTAGGAG CTCCTCAATT TGCAGAGTGC CTC
>Muac_GSMUA_Achr3G08750_001
ATGACTGACC TTGCA---GG TAACTGCAAA GTCGTAATCG AAGGGCACGG CGTTTCTTGC
---GAGAGCA GCGAGCGCGT TTCCGTCTCC AGT---GATG CAAAAATCCT AATTTTCTTG
CTCCTAAATC CTAAAGATGC AGACAGCCAT AGTAAATCCC TGCTCCAGCA AGTTCTAGAG
CTTTACTTGG AAGAACTTCC TACCATGAAC TATGCTGCAA ATACTGGAAA GAAATCCCAA
TTTCTTGAAA AATGTACAAC GAGTGGAAAA TATACGACCT TGGTTCTGAG ATCAGATCCT
GTAAATGGGT GTGGTGAGGT TATTGCTGCA GTATCATATC AAATAATTCC TAATGACACT
CAATATGCTG AAATACCTCT TACTGCTGTC AGTTCAAAGA ACCAAAAAAT GGGTTTTGGT
CAAGCCTTGT ACAAGGAATT GAGAGAAAGA CTTCAAAATG TGGGTATTTT GACAATATTT
TGCTGGGCAG ATAAGACATC AGAAGGTTTT TGGCTTAAGC AGGGTTTCAT AACAATAGGA
GAGGTAAACA GCAAAGGCAA AGTTAGCAGG CTACCAATCA GAGCAGATAT TAGGAGGGAA
TTATCTTTTC CTGGTGGTTC AATGCTTATG GTTGCTCATG TTAAGAAG-- -AACCTTTAT
TTTTGTAGAA TAATAGATGT TAAAGATAAC TCT---TCT- --CAGCAGAG A------ATA
AAGAGGCCAA TCTGGGAAGC TTCATTATCT TCACTTAAGT CAAAGAGAGT CAGAGGGGCC
CATCTTATTA ACTCAGTTTC AAAAGAAAAT ---TGTCCTA GAATAATGTT CATGGATATT
GCTGATGATG TTAAGAAGAC ATGGCTTACT AAGATAGTTG AGGAACTTGG GGGTTCTGTC
ACATGCGATG GAAGTAACAG TACACATGTT ATTACTGGAA AAGCACGAAG GACTTTGAAC
TTCTCCATAG CTCTGTGCTC TGGAGCATGG ATAGTGTCCC CAAAATGGCT GAAGGCAAGC
TTCAGGGAAG GCAGGTTTGA GGAGTCGCAA TTCATTCTAG AAGACGAAGA CTATTTGTTG
AAGTACAAGA CCGACTTGAG AAATGTGGTT AATAGAGCAA AAACAAATCC CAAATCATTG
CTCAGAGGAT ATCATGTCTG CCTCACGAAG CATATTCAGC CCTCTGTTGG CATCGTTTCA
ACCATTATTC GGTCAGCTGG TGGCAATGTA ATGCATGGCT TCGGCTGCAT CAATGAGCCT
TCAAGAACCA TCTTTTTGGC ATGTGAAGAA GACATGTCAG AGGCTTTGTT AGCAGCAAAG
AAGGGAGCAT GGACTTTTAG CAGTGACTGG TTAATGAACT GTGTCATGAA GCAGGAGCTC
GATCTGGAGG CTCCGCAGTT TGCCGAGTCG CTT
>Arth_AT2G41450.1
ATGCTGTACT CTATC---GG TGATTACGAG GTTGCAGTGG ATGGTAAGAA TTTCACCTGT
---GAATCTG GACCCCAAAT TAAATTTCCC AGA---AACT ACAGAGTAAA AATCTTTCTT
CTTCTTAATC CTCGGGATGA AGATGATTTT ACCAAATCTC ATCTCCAAGA AGTTTTGAAG
TTATATAGCA AAGAGTTACC TGACATGAGA TATGCTTCAA ACACTGGGAA GCAATCTGCA
TTTCTTGAGA GATGTGTCTC TAAAGGAAAG TATTGTTCAT TGGTTTTGAA GTCCACGCTT
GGTGGAGACT CAGATGAGAT CTTAGCTGCA ATCACTTATC AAATAGTCCC TGCTGATACA
CAGTATGCTG AGATACCTCT TGCTGCTGTA ACATATACAC ACCAGAAAAA GGGATTTGGT
AAGCTCGTCT ATGAAGAATT AATGAAGAGG CTTCATAGTG TTGGCATTCG AACTATATAT
TGTTGGGCAG ACAAAGAATC TGAAGGATTC TGGCTTAAAC AGGGGTTTAT AAAATTAGCA
GAGGTAGACC ACAAAGGAAA AGCAAAGGGG TTGCACATTA AGTCTAATAT TCGAAAAGCC
TTGTGTTTTC CTGGCGGTTC AACTCTCATG CTTTCTCATC TGAACAAG-- -GAGATTTCC
TCTAGCGTAT ATCTTGCTGA CAGTGAGACC AAATGTTCA- --ACACCAGG C------TTA
AAGAGATCT- --TGGGAAGC TTCATTGTCC TCTCTACAAT CTAAAAGGAT TCGGGCAAAC
AACAATAATG CAAAACGTCC AAATGGACAA ---CACTATA GAATCTTGTT GATGGACATT
TGTGATGAAA ACAAGAGAGC TTGGTTAACA GAGGTAATAA GAAAACTTGG TGGTACTGTG
ACCTTGGATG GCACAACGAG CACGCATATT GTCACCGGAA AAGTCAGGAA AACTCTGAAT
CTCTGCACTG CTCTTTGCTC TGGGGCGTGG ATAGTATCAC CAAGTTGGTT AAAAGAAAGT
GTCCGAGAAG GAAGATTTAA TGAAGCTTCA CACATACTGC ATGACGAAGA CTACCAGTTG
AAATATGATA CTGATCTAAA AAGCACAGTT CTTAGAGCAA AAGCTAGACC AAACTCGTTG
CTAAAAGGAT ATGACATATG CGTTGGACCT AACATTGAAC TGCCTATCAA AACTTCATCT
GCTATCATCA AATCTGCTGG TGGAAATGTG ATAAGTGGAG TGAATAAGGT AAAGGAGGCG
TCAAAAGCGA TATACATAGG GTGCGAAGAA GACACAGTAG GGGCATTATT TGCAGCAAAG
AAAGGAATTT GGACATTCAG CAGCGAATGG TTCATGAACT GTGTCATGAA GCAACAACTT
GATCTTCAAG TTCCTCAGTT TGTTGAGTCC TTA
>Aqco_AcoGoldSmith_v1.017786m
ATGCATTACA CAAGG---AA TTACTGCAAA ATAATG---- ---------- ----------
---GAAGGAG AGAGT----- ---------- ------TCGA GCAATCTT-- ----TTTGTC
CTTGTCAATC CTAAAGATGC CGATAGCCAA AGCAAAATGC TGCTTCAGGA AGCACTAAAG
GTTTATGTCA AAGAGCTCCC CACAATGAAT TATGCTGCAA ATACTGGAAA GGAATCAAAT
TTCTTAGAAC AATGTGTATC TAGTGGCAAA TATTGCACTT TGCTTCTGAG ATTAAGTGTT
GGGGGAGTAT TTACAGAGGT GATTGCTGCA CTGACATATC AAATAATTCC GGTGGACACT
CAATATGCCG AAGTTCCCGT TGTTGCTGTC AGTTCAAACT ATCAACACAA GGGGATCGGT
CGTCTACTGT ACTCGGAGTT CAGAAAACGA TTGCAGAGTG TTGGTATTTG TACAATCTTT
TGCTGGGGAG ATAAAGAATC TGAAGGATTT TGGACTAAAC AGGGATTTGT AATTATAGCA
AAGGTTGATG CCAAAGGAAA AGTTCGGCGG TTACCAATAA GAGCTGACAT ACGAAGAGCA
TTGTGCTTTC CTGGTGGTTC TACCCTCATG GTTTCTTATC TTAATAAAAA TGGATCCCGT
TTCAACATCC ATCCTGGTGG GATGCATTGC TCTTGTTCT- --GTGCAAAG T------GCA
AAAAGGAAGA CATGGGAAAC CTCCTTGTCT TCAATAAAAT CCAAAAAAGT TAAGGGTGGT
CAGCATATTG GGGATCTTCC CAGTGGAGAA ---TGTCACA GAATTATGTT AATGGATATT
GCTGATGATG CCAAGAAAAC ATCTCTAACA CAGATAATTG AAAATCTTGG TGGTGCTATG
GCTTCAGAAG GAAGTTTGGT CACACATATT ATCACAGGAA AAGCGAGAAA AACTCAGAAC
TTCTGTGTTG CTCTCTGTTC TGGAGCTTGG GTGCTCTCGC CTAACTGGTT AAAAGAAAGC
TGCAGGCAAG GAAGATTTGA TGAGTTGCCT TTTATCTTAC AAGATAAAGA TTATTTATTG
AAATACAAAT CAGAACTGAA AGATGCTGTT CTTAGAGCAA AAGCTCATCC TCGAGCTTTG
CTCAAAGGTT ATGACATTTG CCTTGCCAAA CATGTCCAAC CTCCAGTTGA AATCCTTTCA
GATATTATCA AGTCTGCTGG TGGAAATGTT GTCCGATCGT TGAGCAAAGT GCATGAGCCA
TTAAAAACAA TCTTTGTTGC ATGCGAAGAA GACATGGAGG AAGCAATGTT GGCTGCAAAG
AGTGGCATAT CAACTTACAG CAGTGAATGG TTTATGAGTT GTGTTATGAG ACAAGAGCTT
GATATGCAGG CCCCTCAGTT TGCAGAGTCC CTC
>Amtr_evm_27.model.AmTr_v1.0_scaffold00053.101
ATGTCCTTCT CTATA---GG AAATTGCCAG GTCAAAATCA ATGGAAATGC TTGTGTTTCT
---GAAGATG ATAACCAGAT CTCGGTGTTA GAT---GCTG CTAAAATTGT TATCTTCCTG
GTTTTGAACC CAAAAAATGT TGATGTTCAA GGAAAACTGT TGCTTCAGAA TGTACTCAAG
ATCTACAAGG AAGAACTTCC ATCCATGAAA TTTGTTGCAA CTACTGGGAA AGAATCAAAT
TTCCTTGAGA AATGTGTATT GAGCGGGAAA TATTGCACCG TGGTTTTGAA ATCCAATGCT
ATGAGGGGAT TTGGAGGGGT GGTTGCTGCC ATATCATATC AAATAATACC TGCTGATACT
CAATTTGCTG AAATTCCTGT TGCTGCTGTT AGAGAATGCT ACCAACATAA GGGTATTGGT
CGCCTCTTGT TCATGGAATT GAAGAGGAGG CTTCAAAATG TTGGCATTTT GACAGTATTT
TGTTGGGGCG ACAAGGTATC TGAAGGATTT TGGCTTAAAC AGGGTTTTGT GACAATGGCT
GAGGTAGATA CCAAGGGGAG AGCACGTAAG CTTCCAATCA AAGCCGATGT TCGGAGGGCA
ATGTGTTTTC CTGGTTGTTC TACCCTTTTA GTTGCTCATT TAAATAAA-- -AATGCTACT
CCCAATTTTC CAATGGATCA CAAGCCTTTC TCCTGTGCT- --GGAAGAAG A------GTG
AAGAGGAAAA TCCACAAAGA TTCAGCACAT TCATTTGATT CAAAAGAAGC CAATGCCACA
CATCAGGGTG ACACAGTCTC TTCAAAAGAA ---CACCCTG TAATATTGTT GATGAATATT
GCTGATGATA ATAAGAAAAA GTGGCTCACA AAGATTGTTG AAGATCTAGG AGGTAGTGTT
TCTTCTTATG GGAGCTTTAG CACACATGTT GTCACAGGTG TGGCTAGAAG AACCTTAAAT
TTCTGTTCTG CTCTTTCAGT GGGAGCATGG ATAGTCTCGC CTAAGTGGTT AAAAGAAAGC
TTCAGAGAAG GCAGGTTCGG TGAATTGCCA TTCATTCTAG AAGATGAAGA GTACAGGTTG
AAATACAATT CAGACCTAAA AGATGCTGTT CTCAGAGCAC GGGCAAGTCC TCGCTCTTTA
TTGAAAGGAT ATCATGTGTA TCTTTCATCA CATATTCAAC CCCCAGTTGA TGTTCTTTCA
ACCATTGTGG GATCTTGTGG TGGCCATTTG TTGGAAGCGA TAGATGAAGT GAAGGAGCCA
TCTAAGACAA TTGTTGTGGC ATGTGAAGAA GACATGGAGG AGGCCATAAT GGCTGCCAAA
GAAGGGATGT TAATCTACAA TAGTGACTGG TTACTGAGCT GTGTCATGAG ACAACAGCTT
GATTTTGAGG CCCCTCAATT TGCGGAGTCC CTT
>Utgb_Scf00303.g15071
ATGCCGATAC CGATC---GG GAATTGCCAG GTTCTCGTGG ATGCCGAGAG TTTCACTTCT
---CATGTGG ATAAGGATAT CTCCGTCGCT AAT---AATG CTAAAATAAG GATTTTTTTG
GTAGCGAATC CCAAAAAATG TGATGAACAA ACCAAGTCTT TTCTTAAG-- ----------
---------- ---------- ---------- ---------- ---------- ----------
---------- ---------- ---------- ---------- ---------- ----------
---------- --------GT GATTGCAGCA GTTACTTATC AGATCATTCC TGCAGATACA
CAGTATGCTG AGATTCCTCT TGCGGCTGTT ACATCAATTC TTCAACGAAA GGGAATAGGC
AGTTTGCTAT ACCTGGAGTT GAAGAAAAGA TTG------- ---------- ----------
---TGG---- ---------- ---------- ---------A AGGGGTTTTC TGTTATTGGG
GAGGTGGATG CAAAGGGAAG AGCTCGCAGA CTCCCAGTCA ATGCTGGTGT TAGAAAAGCA
TTATGCTTTC CTGGCGGCTC AACATTGATG GTGGCTCATC TTAAT----- -TCAACCACA
TATTCATTTT GTGATGATTC AGATTCATGC TCTTGTTCA- --GTGCTGGG G------ACT
AAGAGAAGAA ATTGGGAAAC CTCATGCACA TCTTTGATGT CAAAGAAAGT GAAGAGTACT
GATTCAAATG GTGCTCCACC CATAACAGAT ---TTTTATA GAATCATGCT GATGGACATC
GCTGATGGAG ATAAAAAGTC ATTTCTTACC AAGGTAATTG GGGATCTTGG TGGGGCAGTT
GTTCCTGATG GAAATACATG CACCCATGTT GTATCGGGTA AAGTTCGGCG GACATTGAAC
TTTTGCACTG CCCTTTGTTC AGGGGCTTGG GTTGTATCTT CAGCATGGTT GAAAGAAAGC
TTCAGAAACG GCAGATTTGA CGAAAAACCT TTCATTTTGA AAGATGAGGA ATACGTCTCC
ACATACAGAA CAGAGCTGCG GGATGCAGTT TTTAGAGCAA GGACAAGCCC CAACTCACTG
CTCAAAGGGC TTGAATTGTG TTTGGCACCT CATGTCCAGC CTTCTGCTAG GACATTGGCA
GCCATGGTCT CGTCAGCCGG TGGAAATGTC ATCAGTACCA TAAAAGAAGC AAGGGATGCA
TCAAAAACAA TCTTCATAGC GTGTGAAGAA GACATGGATG AAGCCACATC AGCTGTGAAA
ATTGGGATCC TAACATTCAG CAGCGACTGG CTGATGAACT GTGTCATGAG GCAGGAACTT
GATCTTGCTG CCCCTCAGTT CGCTGAATCT CTT
```
