## Supplementary data 1-3 for "The Avocado Genome Informs Deep Angiosperm Phylogeny, Highlights Introgressive Hybridization, and Reveals Pathogen-Influenced Gene Space Adaptation": OG0009765_seq.cds.mus.aln_vf.fasta-gb

```
>Aqco_AcoGoldSmith_v1.024039m
---------- ---------- ---------- ---------- ---------- ----------
---------- ---------- ---------- ---------- -----ACATA TCAGGAGTCA
CTTGTTGCAG CTGGAGCA-- -GGAATCTCA GATTCAGTCG TTTCTAAAAT CCGAAAGAAC
TCCCCTTTGG GATTTGCCTT GATAAGGCCT CCAGGCCATC ATGCTATTCC AAAAGGGCCT
ATGGGTTTTT GTGTCTTTGG AAATGTGGCT GTTGCAGCTC GTCATGCTCA GCGTTCCCAT
GGTTTGAAAC GGGTTTTTAT TATTGATTTT GATGTCCATC ATGGAAATGG AACAAATGAT
GCCTTCTATG ATGACCCAGA TATATTCTTC CTTTCAACTC ATCAAGATGG AAGCTACCCT
GGTACTGGTA AGATAGATGA GGTAGGCCTT GGATCTGGAG AGGGAGCAAC ACTAAATCTT
CCTTTACCAG GAGGCTCAGG GGATAGTTCC ATGAGATCTG TATTTGATGA GGTCATTGTA
CCATGTGCAC AAAGATTCAA ACCTGACATC ATTCTTGTTT CAGCTGGTTA TGATGGCCAT
GTGTTGGATC CTCTAGCTTC TTTGCAATTC ACAACGGGTA CATACTACAT GCTTGCATCA
AATATTAAGC AACTAGCGAG AGAGCTCTGT GGTGGTCGCT GTGTCTTTTT TTTGGAAGGT
GGATACAATC TCCAATCTCT CGCGTATTCT GTTGCAGACT CATTCCGGGC TTTTCTTAAT
GAGCCGAGCG CCGCATCCAA ATTTGATGAC CCTGCCATCT TGTATGAAGA ACCCCTGGCT
AAGGTAAAAC AAGCTATCCA GAAAGTCAAG AGCATACACT CCCTG
>Amtr_evm_27.model.AmTr_v1.0_scaffold00054.32
GGTGGAGACG TTTTGGAAGA AATTACGAGT GTTCATACAA CAACTTATGT AAATGGTCTA
GAGAAGGCTA TGGAGAAGGC TTCCCAA--- GAAGGTATTG TGTTCACATT TCAAGAGTCC
TATGTTGCTG CTGGTGCA-- -GGAATTACA GATTCTATTG TATCAAAAGC GAAAGCAGAT
ATACCTGTTG GTTTTGCATT GGTTCGGCCT CCAGGTCACC ATGCTATTCC AAAAGGCCCA
ATGGGATTCT GTGTCTTTGG AAATGTTGCC ATAGCAGCTC GGCATGCTCA GCGTGTGCAT
GGACTCAAGC AAGTATTTAT TATCGACTTC GATGTTTATC ATGGGAATGG AACAAATGAT
GCCTTCTATG AAGACCCAGA TATTTTTTTC CTTTCAACTC ATCAGGATGG GAGCTATCCT
GGCACTGGTA AAATTGAGGA GGTTGGGTCA GGAGATGGTG AGGGGGCAAC ATTAAATCTG
CCCCTACCAG GAGGCTCTGG TGATTTTACC ATGCGGACTG TATTTGATGA AGTCATTTTA
CCATCAGCAC AAAGATTTAA ACCAGATATA ATTCTGGTCT CAGCAGGGTT TGATGCCCAT
GTTTTGGATC CTCTTGCTGG TCTACAGTTT ACAACAAGCA CATACTACAT GCTTGCTTCA
AGCATTCAGC AACTAGCGAG AGATCTTTGT GGGGGAAGGT GTGTATTTTT CCTTGAGGGT
GGATATAATC TCCAATCTCT CTCCTACTCT GTTGCTGATA CATTTCTTGC CTTCTTGGGT
GAACCAAGCA TATCTTCGAA TTTCGATGAC CCTGCCATTC TATACGAAGA GCCATTGGTC
AGGGTCAGAG AAGCAATTCA ACGGGTCAAG CATATGCACT CCCTT
>Zema_GRMZM2G456473_T01
---------- ---------- ---------- ---------- ---------- ----------
---------- ---------- ---------- ---------- ---------- ----------
---------- ---------- ---------- ---------- ---------- ----------
---------- ---------- ---------- ---------- ---------- ----------
ATGGGTTTTT GTGTCTTTGG GAACATTGCA GTGGCAGCTC GGTACGCTCA GCATCAACAT
GGACTAAAGC GTGTGATGAT AATAGATTTT GATGTTCACC ATGGCAATGG GACGTCAGAT
TCATTTTATG ATGATCCAGA TATCTTCTTC TTGTCAACTC ACCAGCTTGG AAGCTACCCT
GGTACTGGTA AGATCAATGA AGTCGGACAG GGTGATGGTG AAGGCACGAC ACTCAACCTT
CCTCTGCCCG GTGGCGCAGG TGACTACGCA ATGAGATGTG CATTTGATGA GGTCATTGCT
CCATCGGCCC ATCGATTCAA GCCTGATATA ATCCTTGTAT CAGCTGGATA CGACGCACAC
GCGCTGGACC CTCTGGCTGG CCTTCAGTTC ACAACAGGCA CGTTCTACAT GCTGGCATCC
AGCATCAAGC AGGTGACCAA GGAACTCTGT GGTGGCCGCT GTGTCTTCTT CCTGGAAGGC
GGGTACAACC TGCAGTCGCT CTCCAGCTCC GTTGCCGACA CGTTCCGTGC ATTCCTTGAT
GAGCCCAGCC TCGCAGCACA GTTTGATGAT CCAGCGATAC TTTTCGAAGA GCCGACTCGG
AAGATCAAGG AAGCAATCGA GAAGGCCAAG AGCATCCACT CACTC
>Seit_Millet_GLEAN_10021548
GGTTCACAGG TTCTTGAAGA TGTTGCACGA GTTCATTCCA AGTCTTACAT CACTGGACTT
GAAAAG---- ---------- ---------- ---------- -----ACTTT CCAAGAATCA
CTTCTATCAG CTGGTGCC-- -GGAATCACA GATTCAGTGG TTTCAAAGTT AGGTCCTAAT
CCACCCCTTG GCTTTGCGTT AGTAAGGCCA CCAGGACATC ATGCTGTTCC TCGAGGTCCC
ATGGGCTTCT GTGTCTTTGG GAACATTGCT GTGGCAGCTC GGTATGCTCA GCATCAATAT
GGACTAAAGC GGGTGATGAT AATAGATTTT GACGTTCACC ATGGCAATGG GACATCCGAT
GCATTTTATG ATGATCCGGA CATCTTCTTC CTCTCAACTC ACCAGCTTGG AAGCTATCCT
GGGACTGGTA AGATCGACGA AGTTGGTCAA GGTGATGGCG AAGGCACAAC GCTCAACCTG
CCACTACCTG GTGGCGCAGG TGATTACGCA ATGAGGTGTG CTTTTGATGA GGCCATTGCT
CCATCCGCCC AGAGATTCAA GCCTGATATC ATCCTTGTTT CAGCCGGGTA CGACGCGCAT
GCACTGGACC CCCTGGCCGG CCTGCAGTTC ACCACGGGCA CGTTCTACAT GCTGGCATCG
AGCATCAAGC AGCTGGCAAA GGAGCTCTGC GGCGGCCGCT GCATCTTCTT CCTGGAGGGA
GGGTACAACC TGCAGACGCT GTCCAGCTCC GTCGCAAACA CGTTCCGTGC GTTCCTCGAC
GAACCCAGCC TCGCGGCGCA GTTGGACGAC CCGGCGATGC TTTACGAAGA GCCGACTCGG
AAGATCAAAG AGGCGATTGC GAAGGCCAAG GGCATCCATT CGCTT
>Caca_C.cajan_23530
GGCTCTGAGG TAATTGAAGA TATTGCAAGT GTGCATGCAA AAGCCTATGT TTCTGGGCTT
GAAAAGGTTA TGGACCAAGC TGTGGAG--- AAGGGCCTTA TTTTCACCTT CCAGGAGTCA
ATAATTGCAG CTGGCGCT-- -GGATTAGCC GACTCAGTGG TTTCAAAGAT AAAGAGAGAT
GCACCCACTG GTTTTGCTCT GATAAGACCG CCAGGACATC ATGCTGTTCC ACAAGGACCT
ATGGGCTTCT GCATTTTTGG AAATGTGGCC ATTGCAGCCC GTTATGCTCA GCGTGTTCAT
GGACTGAAGC GTGTGTTCAT AATTGACTTT GATGTTCATC ATGGGAATGG AACGAATGAT
GCTTTCTATA CTGATCCGGA TGTATTTTTC CTTTCTTTTC ATCAAGATGG AAGCTATCCA
GGTACTGGTA AATTTGATGA GGTGGGTAGT GGAGACGGTG AAGGAACCAC ACTAAATCTG
CCTCTTCCTG GAGGCTCTGG TGATACTGCT ATTAGAACTG TGTTCGATGA AGTCATTGTA
CCATGTGCTC AAAGATTTCA ACCAGACATA ATTCTCGTTT CTGCTGGATA TGATGGCCAC
GTGTTGGATC CACTTGCTAA TCTTCAATAC ACAACTGGAA CATATTACAT GCTAGCGTCC
AGTATTAAAC AACTAGCGAA AGACTTATGT GGTGGCCGAT GTGTGTTTTT CTTGGAGGGA
GGGTATAATC TGAAGTCTCT TTCATATTCC GTGGCAGACA CATTCCGTGC TCTTCTTGGG
GATCCAAGCT TGGCATCTGA GTTTGATGAC CCTAACATTT TGTACGAAGA GCCATCCACA
AAAGTTAAGC AAGCTATTCA GAGGATAAAA CACATTCATT CCCTG
>Muac_GSMUA_AchrUn_randomG00520_001
TATTCGGAGG TGTTTGAAGA TATTGCACGT GTCCATGCAA GAACCTACAT TACTGGCCTT
GAGAAGGCCA TGTCTAAGGC AACTGAT--- GAAGGTATCA TTTTTACATT TGAAGAAGCA
CTTATTGCAG CCGGTGCA-- -GGGATTTCC GATTCAGTGG TTTCAATGGC CACCCGCAAT
CCACCTATAG GATTTGCCTT AGTACGACCA CCTGGTCATC ATGCAGTTCC AAAAGGTCCT
ATGGGTTTTT GTGTCTTTGG AAATATTGCG GTTGCTGCGC GCCATGCACA ACATGCACAT
GGATTGAAAA AGGTTCTTAT AATTGATTTT GATGTTCACC ATGGTAATGG AACATGTGAT
GCATTTTATG ATGATCCAGA TGTATTCTTC ATTTCTACTC ATCAGGTTGG AAGTTATCCT
GGTACTGGCA AGATTGAACA GGTTGGTCAA GGCAGTGGTG AAGGAACAAC ACTTAATCTG
CCTCTACCTG GAGGGTCAGG AGATAATTCA ATGAGATCTG TATTTGATGA GGTCATTGTT
CCATGTGCCC AAAGATTTAA GCCTGACATA GTTCTTGTTT CAGCTGGTTA TGATGCTCAT
GCATTGGACC CATTAGCTGG TCTGCAATTT ACAACTGGCA CATACTACAT GCTAGCATCA
AGCATAAAGC AACTTGCAAA TGAGCTATGC GGCGGACGCT GTGTGTTCTT CTTGGAAGGT
GGATACAATC TCCAATCTCT GTCTAGTTCT GTTGCTGATA CCTTCCGAGC ATTCCTTGGG
GAACCAAGCT TGGCTTCCCA GTTTGATGAT CCTGCAATGC TGTATGAAGA ACCCTTGTCT
AGAGTGAAAA AAGTACTTCA GAAGGCCAAA CACATACATT CTCTC
>Coca_GSCOCT00018699001
GGCTCGGAAG TCATTGAAGA CATAGCAAGT GTTCATGCAA AAGCATATGT CTCTGGGCTT
GAGGAGGTTA TGGATCAGGC ATCAGAA--- AAGGGTTTAA TCTTCACCTT CCAGGAATCG
TTGTTGGCTG CTGGAGCT-- -GGAATTTCC GATTCAGTGG TTTCAAAAGT TAGCCATAAT
CCTCCTGTTG GCTTTGCTCT GATAAGACCT CCTGGTCATC ATGCTGTTCC AAAAGGGCCA
ATGGGCTTTT GTGTGTTTGG GAATGTTGCA ATTGCTGCTC GTTATGCTCA GCGTGCTCAT
GGATTAAAAC GTGTGTTTAT CATTGATTTT GATGTACACC ATGGGAATGG CACAAATGAT
GCTTTCTATG ATGACCCGGA TATATTTTTT CTTTCAACTC ACCAGGATGG AAGCTACCCT
GGCACAGGTA AAATAGATCA GGTTGGTCGT GGAGCTGGTG AAGGAGCAAC TCTGAATCTA
CCTTTACCAG GTGGCTCAGG TGATATTGCC ATGCGAACTG TGTTTGATGA AGTTATTGCA
CCTTGTGCTC AGAGGTTCAA GCCAGATATA ATCCTTGTTT CAGCAGGATA TGATGGGCAT
GTCTTGGATC CACTGGCTAG CCTGCAGTAC ACAACAGGAA CATACTACAT GCTTGCTTCC
AGCATCAAGC AACTTGCCAA AGATTTGTGT GGTGGGCGCT GTGTCTTTTT CTTGGAAGGA
GGATATAACC TCTCATCCCT GTCATACTCA GTGGCTGACT CCTTCCGTGC TTTTCTTGGG
GAACCAAGCT TGGCTGCTGA TTTTGATGAT CCTGCCATCT TATATGATGA ACCATCAAAA
ATGGTAAAAC AGGCAATCCA GAAAATCAAG CACATACATT CCCTG
>Soly_Solyc01g009110
---------- ---------- ---------- ---------- ---------- ----------
---------- ---------- ---------- ---------- -----ACATT CCAAGAGTCG
TTATTGGCAG CTGGAGCT-- -GGGATTTCC GATTCAGTGG TTTCCAGAGT AAGCAAAGAT
CCTCCTGTCG CTTTTGCACT AATTCGACCT CCTGGTCACC ATGCTGTTCC GAAGGGGGCC
ATGGGCTTTT GTGTGTTTGG AAATATTGCT ATTGCTGCTC GTTATGCTCA AAGAATGCAT
GGATTGCAAC GTGTTTTTAT CATAGACTTT GATGTCCATC ATGGAAATGG AACCAATGAT
GCCTTCTACG AGGACCCAGA TATATTTTTC CTTTCAACTC ACCAAGCTGG AAGTTATCCA
GGAACGGGTA AGATAGATCA AATTGGTTGT GGAAGTGGTG AAGGATCAAC ACTAAACCTC
CCTTTACCTG GAGGATCCGG TGATACAGCA ATGCGAACAG TTTTTGATGA AGTTATTGTA
CCGTGTGCTC AAAGGTTCAA GCCAGATATA ATCCTTGTTT CAGCTGGGTA TGATGCCCAT
CTGTTGGATC CACTTGCCAG CTTACAGTTC ACAACAGGAA CATATTACAT GCTAGCCTCC
AGCATTAAGC AACTTGCTAA AGATTTATGT GGGGGACGTT GCGTGTTTTT CTTAGAAGGG
GGATATAATC TCAGTTCTCT GTCAAATTCA GTTGCAGAAT CATTTCGTGC TTTTCTTGGT
GATCGGAGCT TAGCTTCAGA GCTCGATGAT CCATCCTACT TGCACGAAGA GCCATTGAAG
AAGGTGAAGC AGATTATTGA AAAAGTGAAG CACATACATT CCTTT
>Prpe_PAC_17655041
GGCTTGGAGG TTATTGAAGA CATTGCAAGT GTTCATACAA GAGCCTATGT ATCAGGCCTT
GAGAAGGCTA TGGATCAAGC CTCAAAA--- CAGGGAATTA TTTTGACGTT CCAGGAGTCA
CTAGTTGCAG CTGGAGCA-- -GGAATTGCC GATGCAGTGG TTTCAAAGAT CAGCAAGAGT
CCACCTGTAG GTTTTGCTTT AATAAGACCT CCTGGACATC ATGCTATTCC AAAGGGTCCA
ATGGGGTTTT GTGTTTTCGG AAATGTTGCA GTTGCAGCTC GTTATGCTCA GCGTTCACAT
GGCTTAAAGC GTGTGTTTAT CATTGATTTT GATGTTCACC ATGGGAATGG GACAAATGAT
GCTTTCTATG ATGATCCTGA TATATTTTTC CTGTCAACTC ACCAAGATGG AAGCTACCCT
GGTACTGGTA AATTTGAGGA GGTAGGCCAT GGAGATGGGG AAGGAACAAC ACTAAATCTT
CCTCTACCTG GAGGCTCAGG TGATACTGCC ATGAGAACTG TGTTTGATGA AATAATTGTA
CCATGTGCTC AGAGGTTTAA GCCAGATATT ATCCTTGTCT CTGCTGGGTA TGATGCTCAT
GTATTGGATC CACTAGCAAG TCTGCAATTC ACGACGGGAA CATACTACAT GCTTGCATCC
TATATTCAAC AACTTGCGAA TGATCTATGT GAGGGTCGAT GTGTATTTTT CTTGGAAGGA
GGATACAACC TCAAGTCCCT TTCCTATTCC GTGGCAGATT CATTCCGTGC CTTTCTGGGA
GAGCCAAGTT TGGCTTCCGA GTTTGACAAC CCTGCCATCT TGCATGAAGA GCCATCAACC
AGGGTTAGGC AGGCAATTGA GAGGGTAAAA CATATACATT CCTTA
>Potr_POPTR_0005s06520
GGTTCTGAGA TCATTGAAGA CATTGCAAAT GTTCATGCCA GAGCTTATGT AGCAGGCCTT
GAGAAGGCTA TGGATCAAGC TTCAGAA--- CAGGGCATTA TTTATACGTT CCGGGAGTCA
CTTGTGGCAG CTGGAGCA-- -GGACTAACC GATTCAGTGG TTTCTAATTG CAGCCAGAAT
CCACCTACAG GATTTGCTTT GATCAGACCT CCTGGGCATC ATGCTATTCC AAAAGGGCCT
ATGGGCTTTT GTGTTTTTGG CAATGTGGCC ATTGCAGCTC GTCATGCTCA ACTAGTGCAT
GGATTAAAAC GAGTCTTTAT CATTGATTTT GATGTTCACC ATGGGAATGG GACGAATGAT
GCATTTTTTG ATGATCCAGA TATATACTTC CTGTCCACTC ACCAAGATGG AAGCTATCCA
GGTACTGGTA AAATTGACGA GATAGGTCAT GGAGATGGTG AAGGTACAAC TTTAAATCTG
CCTCTACCAG GAGGCTCAGG TGACATTTCC ATGAGGACTG TGTTTGATGA AGTCATCGTA
CCAAGTGCTC AAAGGTTCAA GCCAGATATT ATTCTTGTTT CTGCTGGGTA TGATGCTCAT
GTTCTGGATC CACTGGGGAG TCTTCAATTT ACAACAGGAA CATACTACAC GCTTGCCTCT
AATATTAAGG AACTGGCAAA AGATCTATGT GGTGGCCGAT GCGTGTTTTT CTTGGAGGGA
GGATACAACC TCGATTCTCT TTCTTATTCA GTAACGGACT CCTTTCGAGC TTTCCTCGGT
GAGAAGAGTT TGGCATCTGA GTTTGATAAC CCTGCCATCT TGTACGAAGA ACCATCAACA
AAGGTGAAGC AAGCGATCCA GAGAGTTAAA CACATACATT CCCTC
>Utgb_Scf00127.g9784
AGCTCGCACA TCGTTGAAGA TATTGCTAGG GTTCATGAAA GAGTTTACAT ATCTGGTCTT
GAGATGGCAA TGGAAAATGC TTCTGAA--- CAAGGACTTA TACAT----- ----------
---------- ---------- ---------- ---------G TCTCACAACT TCGAGAAGAT
CCTCCAATCG GATTCGCTCT GGTACGACCA CCGGGTCATC ACGCTGTTCC TGCTGGCCCA
ATGGGGTTTT GTGTTTTTGG AAATGTGGCT GTTGCCGCAC GTTATGCTCA AGAAGTGCAT
GGTCTGAAGC GCGTTCTCAT TATTGATTTT GATGTGCATC ATGGAAATGG CACCAGTGAT
GCTTTTTACC AAGATCCTAA TGTTTTCTTC ATCTCAACTC ATCAAGATGG CAGCTATCCG
GGAACTGGTA AAATGGATAA CATAGGCATG GGAGCTGGTG AAGGTTCAAC CCTCAATCTA
CCTTTACCTG GTGGATCAGG AGACAGAGCC ATGAGGGATG CCTTTGATGA AGTTATTGCA
CCATGTGCTC GTCGATTCAA ACCAGATATC ATACTTGTTT CTGCAGGATA TGATGCTCAT
GTGTTGGATC CCCTAGCAAA CCTGCAGTTC ACCACAGCAA CATACTATAT GCTAGCATCC
AGCATTCAGC AGCTAGCTAA AGATCTTTGT GGTGGTCGAT GCGTTTTTTT CTTGGAAGGA
GGCTACAACC TGCAATCACT TTCACATTCA GTTGCTGATT CGTTTCTCGC ATTTCTGGGA
GAACGCAGCC ATGCTGCTGA GTTTGATAAC CCTGCACACC TATACGAAGA GCCATCAAGG
AGAGTGAAGG AAGCAATTCA GAAAGTGAAG AGCATCCACT CTCTC
>Arth_AT4G33470.1
GGCTCACAGA TTCTTGAAGA CATTGCAAAT GTTCACGACA AGGCTTATGT CTTTGGCCTA
GAAAAGGCAA TGGATGAGGC TTCAGAT--- TCGGGACTAA TTTTCACATT CCAAGATTCA
CTTATCGCAG CAGGAGCC-- -GGAATGGCT GATTCAGTGA TCTCCAGAAA CAGCGTAGAT
CCACCCATTG GTTTTGCATT GATAAGACCT CCTGGGCACC ACGCCGTGCC AAAAGGTCCG
ATGGGGTTCT GTGTTTTTGG TAATGTGGCA ATCGCAGCTC GTCATGCCCA ACGCACACAT
GGTCTGAAGC GCATCTTCAT AATTGACTTC GATGTTCACC ACGGGAATGG CACAAATGAT
GCATTTACTG AGGACCCTGA TATATTCTTT TTGTCAACTC ATCAGGACGG AAGCTACCCT
GGAACAGGGA AAATCAGTGA CATAGGTAAA GGAAAAGGTG AAGGTACCAC TCTAAATTTA
CCTTTGCCTG GAGGTTCAGG TGATATTGCA ATGAGAACCG TTTTTGAAGA AATCATTGTT
CCATGTGCTC AACGGTTCAA GCCAGATATT ATTCTTGTTT CTGCTGGGTA TGATGCTCAT
GTCCTGGATC CACTAGCAAA TTTACAGTTC ACGACCGCAA CATACTACTC ATTGGCAAAA
GATATAAAGC GGTTAGCAAA AGAAGTATGC GGAGGGCGGT GTGTGTTTTT CTTGGAAGGA
GGATACAATC TTGAATCACT TTCATCATCT GTGGCAGACT CGTTTCGAGC ATTGCTTGGA
GAAGATAGCT TGGCATCAGA GTTTGATAAC CCAGCTTACT TGTACGATGA ACCAATGAGA
AAGGTGCGAG ATGCAATTCA GAGAGCCAAA AGCATTCATT GCTTA
>Thca_Tc01_g012070
GAGAAAGAAC CTTGGGAAGA TCTCTAC--- ---------- -----TTCTT CACTAAGTTA
AAGAAGAAAT CTCAGAACAG TTCAAGGATG AATGGCTTTG TTAGCAGTTT GGATACTAAT
TTGGTGCCTA AGAATGATTA TGGTTACATG GAGAAAAAAG TTTCAAAAAA CCAACTAGAT
CCACCAATGG GTTTTGCTTT GATAAGACCT CCAGGACATC ATGCTATTCC AAATGGTCCT
ATGGGGTTCT GTGTTTTTGG AAATGTGGCT ATTGCAGCTC GTCATGCTCA GCGTATTCAT
GGATTAAAGC GAATATTTAT TATTGATTTT GATGTTCACC ATGGGAATGG AACAAATGAT
GCCTTCTTGG ATGATCCAGA TATATTCTTT CTTTCAACTC ATCAAGATGG AAGCTACCCT
GGCACTGGAA GAATTGATGA GATAGGTCAT GGAGCTGGTG AAGGAGCAAC ACTTAATCTA
CCTCTACCTG GAGGCTCAGG TGACACTGCC ATGAGAACTG TTTTTGATGA AGTCATTGTG
CCATGTGCTC AAAGGTTCAA GCCAGATATA ATCCTCGTCT CTGCAGGGTA TGATGGTCAC
GTATTGGATC CACTAGCCAG TCTACAGTTT ACAACAGGGA CATACTACAT GCTTGCGTCT
AATATCAAAC AACTTGCCAA AGAACTATGT GGTGGCCGCT GTGTATTTTT CCTTGAAGGA
GGATACAACC TGGATTCACT TTCATATTCC GTGGCAGACT CATTCCGTGC ATTTCTTGGG
GAGCCAAGTT TGGCACCTGA GTTTGATAAC CCTGCAATAT TGTATGAAGA ACCATCAACC
AGGGTGAAGC AAGCGATTCA GAGAGTAAAG CACATACATT CGCTG
>Vivi_PAC_17834165
GGCTCAGAGA TCCTTGAAGA TATAGCAAGT GTTCACACAA AGGCCTATGT ATCAGGTCTT
GAGAAGAGTA TGGATCAGGC TTCACAG--- AAAGGAATTA TTTACACTTT CCAAGAATCA
CTACTTGCAG CTGGAGCA-- -GGAATCACC GATTCAGTGG TATCAAAGAG CAGCCAGGAC
CCACCAATGG GTTTTGCTTT GATAAGACCT CCAGGTCATC ATGCAATTCC AAAAGGTCCT
ATGGGCTTTT GTGTTTTTGG AAATGTGGCC ATTGCAGCTC GTTATGCCCA ACGTGTACAT
GGATTAAAGC GTGTGTTTAT CATTGATTTT GACGTTCATC ATGGGAATGG AACAAATGAT
GCATTCTATG ATGACCCAGA TATATTCTTC CTTTCAACTC ATCAAGATGG AAGCTACCCT
GGTACTGGTA AAATTGATGA GGTAGGCCAT GGCAGTGGTG AAGGAGCGAC ACTAAATTTG
CCCCTACCAG GAGGCTCAGG TGATATTGCC ATGAGGACTG TTTTTGATGA AGTCATTGTA
CCATCTGCCC AGAGGTTCAA GCCAGACATA ATTCTCGTCT CAGCTGGTTA TGATGGGCAT
GTATTGGATC CGCTAGCCAG TCTGCAATTT ACTACTGGAA CATACTACAT GCTTGCATCT
AACATTAAAC AGCTCGCCAA AGATCTATGT GGGGGCCGCT GCGTATTTTT CCTGGAAGGA
GGATACAACC TCAGCTCGCT TTCATATTCA GTGGCAGACT CATTTCGTGC TTTTCTTGGG
GAGCCAAGTT TGGCATCTGA GTTTGATGAC CCTGCCATCT TATATGAAGA GCCGTCCACT
AAGGTGAAAC AAGCAATTCA AAAAGTTAAA CACTTACATT CCCTG
>Sppo_Spipo4G0096200
GGTTTGGAGA TTATTGAAGA TATTGTGAGA GTTCATTCAA GATCTTATGT AACTGGCCTC
GAGAAGGCTA TGCCTAAGGC GTCACAA--- GAAGGTCTTA TTTTCACGTT TCAAGAATCT
CTTATTGCAG CTGGTGCA-- -GGGATATCA GATGCAGTGG TTTCAAAATC AACCTCGAGT
CCACCAATTG GATTTGCCTT GATCAGACCG CCAGGTCATC ATGCCGTTCC AGAAGGTCCC
ATGGGATTTT GTGTGTTTGG CAACGTATCG GTAGCTGCTC GCTATGCTCA ACAAGTACAT
GGACTGAAGC GAGTCCTCAT CATCGATTTT GATGTTCACC ATGGCAATGG AACGTGCGAC
GCGTTTTATG ATGATCCAGA TATATTATTC ATCTCGACCC ATCAGGATGG AAGCTACCCT
GGAACAGGGA AAATAGACCA GGTTGGAAAA GGAGATGGAG AAGGAACAAC CCTGAACCTG
CCATTGCCAG GGGGCTCAGG AGATAATATC ATGAGAGCGG CATTTGATGA GGTCATTGCA
CCAAGCGCCC AGAGGTTCAA GCCAGATATC ATCCTTGTGT CGGCTGGTTA TGATGCCCAT
GTCCTGGACC CCCTGGCTGG CCTGCAGTTC ACAACCAGCA CATACCATAT GCTCGGTTCG
AGCATCAAGG AACTAGCCGA GGAGCTGTGT GGAGGACGTT GCGTGTTCTT CCTGGAAGGA
GGGTATAATC TGGATTCCCT CTCGCATTCT GTGGCTGACA CTTTCCGGGC GTTCCTCGGT
GAGCCGAGCT TGGCACCACA ATTTGATGAC CCATCTATTC TGTACGAGGA ACCCTTCGCC
AAGGCGACCA AGGCGATCAA GAGGGCCAAA CAAATACACT CCCTG
>Sobi_Sobic.003G345900.1.v2.1
GGTTCACAGG TTCTTGAAGA TGTTGCACGA GTTCATTCAA GATCTTACAT CACTGGACTC
GAAAAGGCTA TGCGTAGAGC TTCAGAT--- GAAGGTCTGA TATTTACTTT CCAAGAATCA
CTTCTATCAG CTGGTGCC-- -GGCATCACA GATTCAGTGG TCTCAAAGTT AGGTCCTAAT
CCGCCCCTTG GCTTTGCTTT AGTAAGGCCA CCAGGACATC ATGCTGTTCC TCAAGGTCCC
ATGGGTTTTT GTGTCTTTGG GAACATCGCA GTGGCAGCTC GGTACGCTCA GCATCAACAT
GGACTAAAGC GTGTGATGAT AATAGATTTT GATGTTCACC ATGGCAATGG GACATCCGAT
GCATTTTATG TTGATCCAGA CATATTCTTC CTCTCAACTC ACCAGCTTGG AAGCTACCCT
GGTACTGGTA AGATCAATGA AGTCGGGCAG GGTGATGGTG AAGGCACGAC ACTCAACCTT
CCTCTGCCCG GTGGTGCAGG TGACTACGCA ATGAGATATG CATTTGATGA GGTCATTGCT
CCATCGGCTC ATCGATTCAA GCCTGATATA ATCCTTGTCT CAGCCGGATA CGATGCACAC
GTGCTGGACC CTCTGGCTGG CCTGCAGTTC ACAACAGGCA CGTTCTACAT GTTGGCATTC
AGCATCAAGC AGCTGGCGAA GGAACTCTGT GGTGGCCGCT GTGTCTTCTT CCTGGAAGGC
GGGTACAACC TGCAGTCGCT CTCCAGCTCT GTTGCCGACA CGTTCCGTGC ATTCCTTGAT
GAGACCAGCC TCGCAGCACA GTTCGATGAT CCAGCGATAC TTTTTGAAGA GCCAACTCGG
AAGATCAAAG ACGCAATTGA GAAGGCCAAG GGCATCCACT CACTC
>Orsa_13112.m00866
GGTTCACAGG TTCTTGAAGA TATTGCACTA GTTCATTCAA GATCATACAT AACTGGACTT
GAAAAGGCTA TGAGTAGGGC TTCAGAT--- GAAGGTTTGA TATTCACTTT CCAAGAATGT
CTCCTTTCTG CTGGTGCT-- -GGAATTACA GATTCAGTGG TTTCAAAGTT GGGCCCGAAG
CCACCGCTCG GCTTTGCCTT AGTAAGGCCA CCAGGACATC ATGCTGTTCC TGAAGGTCCC
ATGGGCTTCT GTGTCTTTGG GAACATTGCA GTGGCAGCTC GGTATGCTCA GAATCAACAT
GGTTTAAAGC GGGTCATGAT AATAGATTTT GATGTTCACC ACGGTAACGG CACATGTGAC
GCCTTTTATG AGGATCCGGA CATATTCTTC CTCTCAACTC ATCAGCTTGG AAGCTATCCT
GGCACCGGTA AGATCCACCA AGTTGGCCAG GGCAACGGCG AGGGCACGAC GCTCAACCTG
CCACTACCCG GTGGCTCAGG CGATTACGCG ATGAGGTGCG CGTTTGATGA GGTTATTGCC
CCAGCTGCCC AGCGGTTCAA ACCTGACATC ATCCTCGTTT CAGCCGGGTA CGACGCGCAC
GCGCTGGACC CGCTGGCGGG GCTGCAGTTC ACGACGGGGA CGTTCTACAT GCTGGCGGCG
AGGATCCGGG AGGTGGCGGC GGAGCTGTGC GGCGGGCGGT GCGTCTTCTT CCTGGAGGGC
GGCTACAACC TGGAGTCGCT GTCCAGCTCA GTGGCCGACA CCTTCCGTGC GTTCCTCGGC
GAGCCCAGCC TCGCCGCGCG GTTCGACGAC CCGGCGATGC TCTACGAGGA GCCCACGCGG
AAGATCAGGG AGGCCATCGA CAAGGCCAAG CACCTCCACT CGCTC
>PeaH_augustus_masked-Ctg0415-processed-gene-3.0-mRNA-1
GCTTCAGAGG TGATTGAGGA TATTGCAAGT GTTCATTCAA GAGCTTATGT AATTGGTCTG
GAGAAGGCTA TGTCTAAGGC TTCTGAA--- GAAGGTATTA TCTTTACATT TCGG------
---------- ---------- ---------- GAGTCACTTG TT-------- ----------
---------- ---------- ---------- ---------- ---------- ----------
---------- ---------- ---------- ---GCCGCTC GCCATGCTCA ACGTGTACAT
GGATTAAAGC GAGTTCTTAT CATTGATTTT GATGTTCACC ATGGTAATGG AACAAGTGAT
GCATTCTACG ATGACTCAGA TATTTTCTTC CTTTCAACTC ATCAGGATGG AAGTTACCCT
GGTACAGGTA AGTTCGAAGA GGTTGGTCAA GGAAGTGGTG AGGGAACCAC ATTGAACCTG
CCCTTACCTG GAGGCTCAGG TGATAATGCA ATGAGATCGG TGTTTGAGGA GGTCATTGCA
CCATGTGCCC AAAGATTCAG GCCGGATATC ATTCTCGTCT CAGCTGGCTA TGATGCCCAT
GTGCTGGATC CACTTGCTGG TTTGCAATTT TCTACAGGTA CCTATTACAT GCTTGCTTCA
AACATCAAAC AACTAGCCAG AGAGCTATGC CATGGGCGTT GTGTTTTCTT CTTGGAAGGT
GGATACAATC TCCAATCCCT ATCATATTCT GTAGCAGACA CATTTCGGGC ATTAATTGGT
GAACCCAGTT CTGCATCACA GTTTGATGAC CCAGCAATCT TATATGAAGA ACCATTGACG
AAAGTGAAGC AAGCAATACA GAGGGTAAAA CACATTCACT CCCTC
>Brdi_Bradi4g40960.1.v2.1
GGATCACAGG TTCTTGAAGA TGTTGCACGA GTTCATTCAA GAAAATACAT TACTGGACTC
GAAAAGGCTA TGAGTAGGGC TTCAGAT--- GAAGGTTTGA TATTCACCTT CCAAGAATCA
CTTCTTGCAG CTGGTGCT-- -GGAATTACA GATTCAGTGG TTTCAAAGCT GGGCCCAAGC
CCACCCCTTG GATTTGCGCT AGTAAGGCCA CCAGGACACC ATGCGGTTCC TGAAGGTCCC
ATGGGCTTTT GCGTCTTTGG GAACATTGCA GTGGCAGCTC GGTACGCCCA GCATCAACAT
GGATTAAAGC GGGTCATGAT AATAGATTTC GATGTTCACC ATGGCAATGG AACATGTGAT
GCCTTTTATG ATGACCCAGA CATCTTCTTC CTCTCAACCC ATCAGCTAGG AAGCTATCCT
GGCACCGGTA AGATGAACCT AATTGGTCAA GGCAGCAGCG AAGGAACAAC GCTCAACCTG
CCACTGCCTG GTGGCTCAGG TGATTACTCA ATGAGGTGTG CATTTGATGA GGTGATTGCT
CCATCAGCAC AGCGATTCAA GCCTGACATC ATCCTGGTTT CAGCTGGCTA CGACGCGCAT
GCGCTGGACC CGCTAGCGGG GCTGCAGTTC ACGACGGGCA CGTACTACAC GCTGGCGTCG
AGCATCAAGC AGCTGGCCGG GGATCTCTGC GGTGGCCGCT GCGTCTTCTT CCTGGAAGGC
GGCTACAACC TGCAGTCTCT CTCCAGCTCC GTCGCAGACA CCTTCCGCGC GTTCCTCGAC
GAGCCCAGCC TCGCCGCGCA GTTCGACAAC CCGGCGATGC TCTACGAGGA GCCAACGCGG
AGGGTGAAGG AGGCGATCGA GAAGGTCAGG CATCTCCACT CGCTG
```
