## Supplementary data 1-3 for "The Avocado Genome Informs Deep Angiosperm Phylogeny, Highlights Introgressive Hybridization, and Reveals Pathogen-Influenced Gene Space Adaptation": OG0009766_seq.cds.mus.aln_vf.fasta-gb

```
>PeaH_augustus_masked-Ctg0311-processed-gene-1.2-mRNA-1
-AGCAGCAGA GATGAGCTCT TACCCCATGG AAATCGACGA CTAGGGAAAA ACCCTAAAGG
CGACACCATG GGTGGAGAAA TACCGGCCTC AGTCGCTCGC CGACGTCGCC GCGCATCGCG
ACATCGTGGA CACCATCGAC AGGCTCACGA ACGAGAACAA GCTCCCGCAT CTCCTCTTGT
ACGGTCCACC TGGGACCGGA AAGACATCGA CGATCCTGGC GGTCGCTCGG AAGCTCTATG
GGACACACTA CCACAACATG ATCTTGGAGC TCAATGCGTC GGATGATAGA GGAATCGACG
TTGTACGCCA GCAGATTCAG GATTTCGCCA GCACCCAGAG CTTCTCCTTT GAGTCTTTGG
TGAAGTTGGT CCTATTGGAT GAAGCAGACG CTATGACAAA AGATGCACAA TTTGCTCTAC
GGAGAGTGAT TGAGAAATAC ACAAAGAGCA CTAGGTTTGC ACTTATATGC AATCATGTGA
ACAAGATCAT TCCAGCACTA CAATCAAGAT GTACTCGTTT TAGATTTGCT CCCCTCAATG
CTACTCATGT CAAAGAACGC CTTCAACATG TGATAAAGGC TGAAGGGCTT GATGTATCTG
ACAGTGGCTT AGAGGCATTT GTGCGACTGA GCAATGGTGA CATGAGAAAG GCTTTGAATA
TTTTGCAGTC AACCCATATG GCTTCTCCCA TTACTGAAGA AGCTGTGTAC TTGTGCACTG
GCAACCCAAT GCCAAAAGAC ATTGAGCAGA TATGCTTTTG GCTTTTGAAT GAACCATTTG
CAGCTAGTTT TATATCTGAA ATCAAGATGA AGAAAGGATT GGCGTTGGTA GATATTGTGA
GAGAAGTTAC TATG------ ---------- ---------- ---------- ----------
---------- ---------- ---TATAGGC TGAGCTTTGG ATGCAATGAT AAGCTGCAGC
TTGGAGCACT TGTTACTGGC TTCTCACATG CTCGATGTTC GATGGTAGCT GCAG
>Vivi_PAC_17821372
TGGCGGAGGC AGTCACAGTA ------ATGG ACATCGACGA GGAGGGCAAG TCTGTCGAAG
CAACTCCGTG GGTAGAGAAG TACCGGCCAC AGTCCCTTGC CGACGTTGCC GCTCATCGCG
ACATTGTCGA TACCATCGAT AGGCTCACGA GTGAGAATAG ATTGCCCCAT CTACTACTGT
ATGGACCTCC CGGTACGGGT AAAACCTCAA CTATTCTCGC AGTCGCTCGC AAGCTGTACG
GAGAACAGTT CCATAATATG ATTCTCGAGT TGAATGCTTC CGATGATCGT GGGATAGATG
TGGTGCGGCA GCAGATCCAA GATTTTGCTA GCACTCAGAG CTTCTCCTTT GAGTCGTCCG
TGAAGTTGGT TCTATTGGAT GAGGCAGATG CGATGACAAA GGATGCACAG TTTGCCTTGC
GCCGGGTGAT TGAGAAGTAC ACAAAGAACA CTAGGTTTGC ACTAATTTGT AATCACGTCA
ACAAGATTAT TCCAGCGCTA CAGTCAAGGT GTACTCGATT TCGGTTTGCC CCTCTTGATG
CAGTTCATGT TACTGAGCGA CTTAAACATG TTATAAATGC TGAAAAACTT GATGTATCTG
AGAGTGGCTT AGCAGCACTT GTACGGCTGA GCAGTGGTGA CATGAGAAAG GCTTTGAACA
TTTTGCAGTC AACACATATG GCTTCTCAGA TAACGGAGGA AGCTGTCTAT CTGTGCACTG
GAAATCCATT GCCTAAAGAC ATTGAGCAAA TTTCTTACTG GCTGCTGAAT GAATCATTTG
CAGCTAGTTT TGTATCTGAA GTCAAGATGA GGAAAGGATT AGCCTTAGTA GATGTTGTAA
GGGAGGTGAC AATGTTTGTT TTCAAGATCA AAATGCCATC AGATGTTCGA GTTCAATTAA
TCAATGATTT AGCTGACATT GAGTACAGGT TGAGTTTTGG TTGCAATGAT AAGTTGCAGC
TTGGATCACT TATTGCTTCA TTTACACGTG CTCGAGCAGC GTTGGTTGCT GCTG
>Brdi_Bradi3g57410.1.v2.1
TGGCAGGAGC CGCCACCACC GCTCCGATGG ACATCGATGC CGAGGGCAAG GCGCCGCGGT
CCTCGCCCTG GGTCGAGAAG TACCGCCCCC AGTCCCTCGC GGACGTCGCT GCCCACCGCG
ACATCGTCGA CACCATTGAT AGGCTTACAG ATGAGAATAG GCTTCCACAT TTGTTGCTCT
ATGGTCCGCC CGGCACTGGG AAAACATCAA CCATACTAGC TGTTGCCAGG AAAATATATG
GGTCACAATA TGGCAACATG ATTCTCGAAC TCAATGCATC AGATGAACGT GGTATTGGTG
TTGTAAGGCA GCAGATACAG GACTTCGCCA GTGCACACAG CCTCTCTTTT GAGCCAGCTG
TTAAGTTAGT CCTCCTGGAT GAAGCAGATG CCATGACCAA GGATGCACAG TTTGCATTGC
GAAGAGTCAT TGAGAAGTAT ACAAGGAGCA CAAGATTTGC ACTCATCTGC AACCATGTGA
ACAAAATCAT CCCAGCACTA CAATCAAGGT GCACTAGGTT TAGATTTGCC CCACTTGATG
GCTCTCATGT CAGTGAGCGT CTTCAACATA TAATTAAATC TGAGGGGCTT GATGTTGACG
AGGGTGGCTT GACAGCCCTG GTGAGGTTAA GCAGTGGTGA CATGAGGAAG GCTTTGAATA
TATTGCAGTC AACACACATG GCATCCCAAA TAACAGAAGA AGCTGTCTAC CTTTGCACGG
GAAACCCCAT GCCCAAAGAC ATTGAGCAGA TAGCGTTTTG GTTACTAAAT GAACCGTTTT
CGACCAGCTT CATATCGGAT ATGAAGATGA GAAAAGGTCT GGCCTTGATT GATATCATAC
GGGAGGTCAC TATGTTTGTG TTCAAAATAA AAATGCCATG CAATGTACGA GTAAAGCTGA
TTAATGATTT GGCAGATATC GAGTATCGGC TAACATTCGC TTGCAATGAC AAACTACAGC
TTGGGGCACT GATCTCAACT TTCACGAGTG CTCGCACGGC TATGGTTGCT GCTG
>Zema_GRMZM2G126292_T01
TGGCGGGAAC CGCCGCCGCC GCTCTCATGG ACATCGACGC AGAGGGCAAG GCGCCGCGGG
CAGCGCCCTG GGTCGAGAAG TACCGGCCCC AGTCCCTCGC TGACGTCGCC GCCCACCGCG
ATATCGTCGA CACAATTGAC AGGCTTACAA ACGAGAATAG ACTTCCACAC TTGTTGCTAT
ATGGGCCACC TGGCACTGGG AAAACATCGA CGATTCTGGC TGTTGCGAGG AAGCTATATG
GGTCTCAGTA TAGCAACATG ATCCTGGAGC TCAATGCGTC AGATGAACGT GGCATTGATG
TTGTCAGGCA GCAGATCCAG GATTTTGCTG GGGCACGCAG CCTCTCTTTT GGGCCTTCTG
TTAAGCTGGT TCTCTTGGAT GAAGCAGACG CAATGACAAA GGATGCACAA TTTGCATTGA
GAAGAGTTAT CGAGAAGTAT ACAAGGAGCA CAAGGTTTGC ACTCATATGC AACCATGTCA
ACAAAATCAT CCCTGCGCTA CAATCAAGGT GCACCAGGTT TAGATTTGCT CCACTAGATG
GCAGTCATGT TAGAGAGCGT CTTCAACATA TAATAAAATC TGAGGGGCTC AGTGTAGATG
ACGGTGGCTT GACAGCCCTA GTGCGGTTAA GCAATGGTGA TATGAGGAAG GCTTTGAATA
TATTGCAGTC AACGCACATG GCATCCCAAA TCACAGAAGA AGCTGTCTAT CTTTGCACAG
GAAACCCCAT GCCAAAAGAT ATCGAGCAGA TAGCTTTTTG GCTATTAAAT GAACCATTTT
CAACCAGCTT CATATCTGAC ATGAAGATGA GAAAAGGGCT GGCCTTGGTT GATATCATAC
GGGAGGTTAC TATGTTTGTG TTCAAAATAC AAATGCCATC TGATGTTCGT GTAAAGCTAA
TCAATGACTT GGCTGATATT GAGTACAGAC TAAGCTTTGC ATGCAACGAT AAACTGCAGC
TGGGCGCACT GATCTCAACT TTCACGGACA CTCGCACGGC TATGGTTGCT GCTG
>Sobi_Sobic.004G315500.1.v2.1
TGGCGGGAAC CGCCGCCGCC GCTCCCATGG ACATCGACGC CGAGGGCAAG GCGCCGCGGG
CGGCGCCCTG GGTCGAGAAG TACCGGCCCC AGTCCCTAGC TGACGTCGCC GCCCACCGCG
ACATCGTTGA CACCATTGAC AGGCTTACAA ATGAGAATAG ACTTCCGCAC TTGTTGCTAT
ATGGGCCACC TGGCACTGGG AAAACATCTA CGATTCTGGC TGTTGCGAGG AAGCTATATG
GGTCTCAGTA TAGCAACATG ATCCTGGAGC TCAATGCATC AGATGAACGT GGTATTGATG
TTGTCAGGCA GCAGATCCAG GATTTTGCTG GCGCACGCAG CCTCTCTTTT GGGCCTTCTG
TTAAGTTGGT CCTCTTGGAT GAAGCAGATG CAATGACAAA GGATGCACAA TTTGCATTGC
GAAGAGTCAT TGAGAAGTAT ACAAGGAGCA CAAGGTTTGC ACTCATTTGC AACCATGTCA
ACAAAATTAT CCCTGCACTT CAATCAAGGT GCACTAGGTT TAGATTTGCT CCACTAGACG
GAAGTCATGT TAGAGAGCGT CTTCAACATA TAATAAAATC TGAGGGGCTC AGTGTAGATG
AGGGTGGCTT GACAGCCCTA GTGCGGTTAA GCAATGGTGA TATGAGGAAG GCTTTGAACA
TATTGCAGTC AACACACATG GCATCCCAAA TCACAGAAGA AGCTGTCTAT CTTTGCACAG
GAAACCCCAT GCCAAATGAT ATTGAGCGGA TAGCATTTTG GCTATTAAAT GAACCATTTT
CAACTAGCTT CATATCTGAC ATGAAGATGA GAAAAGGTCT GGCCTTGGTT GATATCATAC
GGGAGGTTAC TATGTTTGTG TTCAAAATAG AAATGCCATC TGATGTTCGT GTAAAGCTAA
TCAATAACTT GGCTGATATC GAATACAGGC TAAGCTTTGC ATGCAACGAT AAACTGCAGC
TGGGCGCACT GATCTCAGCT TTCACAGATA CTCGCACGGC TATGGTTGCT GCTG
>Muac_GSMUA_Achr7G12340_001
TGGCGGACGC GAGCGCTCTC ------ATGG AGATCGATGA AGAGGGTAAA ATCGCCCAAT
CCGTCCCTTG GGTCGAGAAG TACCGCCCCC AATCTCTTGC CGACGTTGCC GCTCACCGCG
ACATCATTGA CACTATCGAC CGCCTGACGA GCGAAAACAG GTTGCCTCAT TTGCTTCTTT
ATGGGCCGCC CGGGACGGGA AAGACGTCGA CGATCTTGGC CGTCGCGCGG AAACTTTACG
GAATGCAGTA TAAAAATATG ATTTTGGAGC TCAATGCCTC CGATGATAGG GGCATCGATG
TTGTTCGGCA GCAGATTCAG GATTTTGCCA GTGCACGAAG CCTTTCCTTC GAGTCTACTG
TAAAATTGGT CTTACTTGAT GAAGCAGATG CCATGACCAA GGATGCGCAG TTTGCATTGC
GGAGAGTGAT TGAGAAACAT ACAAAGAGTA CCAGATTTGC TCTTATCTGT AACCATGTGA
ACAAGATCAT TCCTGCATTG CAGTCAAGGT GCACACGGTT TCGTTTTGCT CCACTTGATT
CAAGCAACAT TAGAGAACGC ACGGAACATG TGATAAAAGC AGAAGGGCTT GATGTGACTG
AGAGTGGCTT GACAGCATTG GTGAGACTGA GCAGTGGCGA CATGAGAAAG GCTCTGAATA
TTTTGCAGTC AACACATATG GCTTCTCATG TAACTGATGA AGCTGTTTAT CTGTGCACTG
GAAATCCAAT GCCAAAAGAC ATTGAGCAGA TTGCCTATTG GCTACTTAAT GAGTCTTTTA
CAGCTGCTTT TATTTCTGAT GTCAAAATGA AGAAAGGACT GGCCTTGATA GATATTGTGA
GGGAGGTTAC AATGTTTGTT TTCAAGATCA AAATGCCATC CGATATTCGA GTTAAGCTAA
TCAATGATTT GGCAGATATA GAATACAGGT TGTGCTTTGC ATGCAACGAC AAGTTACAGC
TTGGCTCACT CATCTCTACT TTCACAAATG CTCGATGTGC CCTGGTTGCT GCTG
>Amtr_evm_27.model.AmTr_v1.0_scaffold00054.63
TGTCATCCCC C--------- ------ATGG ACGTGGATGT AGAGGGGAAG GTGGTTGAGG
CCACTCCATG GGTGGAGAAG TACCGCCCAC AATCCCTCGC AGATGTTGCC GCCCACAAAG
ACATAATCGA TACCGTTGAT AGGTTAACAA ACGAGAACAG GCTTCCCCAT CTCCTCCTCT
ATGGCCCTCC TGGTACTGGC AAGACCTCCA CTGTTTTGGC AGTTGCTCGA AAGCTTTATG
GAGGGAACCT TCGCAACATG ATTCTTGAGC TCAATGCTTC TGATGATAGG GGTATCGATG
TTGTTCGCCA ACAAATACAG GATTTTGCTA GCACCCAGAG CTTCAGCTTT GAGTCTTCTG
TGAAACTGGT CCTGTTGGAT GAAGCTGATG CCATGACAAA AGATGCTCAA TTTGCCTTGC
GGAGAGTGAT TGAGAAATAT ACAAAGAGCA CAAGGTTTGC CCTTATTTGT AACCATGTCA
ACAAAATAAT TCCGGCCTTG CAGTCAAGAT GCACCCGATT TCGATTTGCT CCTCTTGATG
CTGCTCATGT CAGAGAACGG CTTCAATATG TCATAAAGGC TGAGGGGCTT GATGTTGATG
AAAGCGGATT ATCTGCAGTT GTGAGGCTAA GCAATGGAGA CATGAGAAAG GCTTTGAACA
TATTGCAGTC GACTCATATG GCTTCCCATG TGTCTGAGAA AGCTGTTTAC CTTTGCACTG
GCAACCCAAT GCCAAAAGAT GTCGAGCAAA TTTCCAATTG GCTTCTAAAT GAGGACTTTG
CAACTTCTTA CATATCTGAC ATGAAGACTA CAAAAGGGTT GGCGTTGGTT GACATAGTGA
GAGAGGTTAC AATGTTTATT TTTATGATCA AAATGCCATC AACTGTTCGA GTTCAACTTA
TCAATGATTT GGCAGATATT GAATACAGGC TGAGCTTTGG ATGCAATGAT AAGTTGCAGC
TTGGATCACT CATAGGCTCT TTCACTCATG TTCGTTGTGC TATGGAGGCA GCTG
>Orsa_13102.m06111
TGGCGGGAGC CACCGCCGCC ACTCCGATGG ACATCGACGC CGAGGGCAAG GCGCCTCGGG
CCGCGCCCTG GGTCGAGAAG TACCGCCCCC AATCCCTCGG CGATGTCGCC GCCCACCGCG
ACATCGTCGA CACCATTGAT AGGCTTACAA ATGAGAACAG GCTTCCACAT TTGTTGCTTT
ATGGGCCTCC GGGCACTGGG AAAACATCGA CAATACTGGC CGTTGCAAGG AAGTTGTATG
GGTCACAGTA TGGCAACATG ATTCTTGAAC TCAATGCATC AGATGAGCGT GGTATTGATG
TTGTAAGGCA GCAAATCCAA GACTTCGCAA GTGCCCGCAG TCTCTCTTTC GAGCAATCTG
TTAAGATGGT TCTATTGGAT GAAGCAGATG CCATGACCAA GGATGCACAG TTTGCATTGC
GAAGAGTCAT TGAGAAGCAT ACAAGGAGCA CAAGGTTTGC GCTGATATGC AACCATGTGA
ACAAAATCAT TCCAGCACTG CAATCAAGGT GCACCAGGTT TAGATTTGCA CCCCTTGATG
GCACTCATGT TAGGGAACGT CTTAAACATA TAATACAATC CGAGGGGCTT GATGTAGATG
ACGGTGGTTT GACAGCCCTT GTGCGGTTAA GTAATGGTGA TATGAGGAAG GCTTTGAACA
TATTGCAGTC AACACACATG GCATCTAAAA TAACAGAGGA AGCTGTGTAC CTTTGCACAG
GAAACCCCAT GCCGAAAGAC ATTGAACAGA TAGCATACTG GTTGCTGAAT GAATCATTTT
CAACCAGCTT CATATCTGAT ATGAAGATGA GAAAAGGACT GGCCTTGGTT GATATCATAC
GGGAGGTCAC TATGTTTGTG TTCAAAATAC AGATGCCATC TGATGTACGC ATAAAGCTGA
TTAATGATCT GGCTGATATC GAGTACCGGC TAAGCTTTGC TTGCAATGAC AAGTTACAGC
TGGGGGCGCT GATATCAACT TTCACGGGTG CTCGCACGGC TATGGTTGCT GCTG
>Prpe_PAC_17664484
TGGCGGAGGT GATCACTGTC ------ATGG ACATCGACGA CGTGGGCAAA AACGTCGAAG
CTACGCCGTG GGTCGAGAAG TACCGTCCTC AGTCACTCGC AGATGTCGCC GCTCACCGCG
ACATTGTCGA CACCATTGAT AGGCTCACTA GTGAGAACAG ATTGCCACAC CTCTTGTTGT
ACGGCCCTCC TGGCACTGGC AAAACTTCAA CCATTCTTGC TGTGGCACGC AAGCTCTATG
GAGCACAATA CCACAATATG ATTCTGGAGT TGAATGCATC GGATGATAGG GGTATTGATG
TTGTGCGACA ACAGATCCAA GATTTTGCTA GCACACAGAG TTTCTCATTT GAGTCATCTG
TAAAATTGGT CTTGCTGGAT GAGGCTGACG CTATGACAAA GGATGCTCAA TTTGCTTTGC
GAAGAGTGAT TGAGAAATAC ACAAGGAACA CTAGGTTTTC ACTAATCTGT AATCATGTCA
ACAAGATTAT TCCAGCATTA CAATCAAGAT GTACTCGTTT TCGATTTGCT CCACTGGAGG
AGTTTCATGT TTCAGAGAGA CTCAAACATG TTATAGAAAC TGAAGGGCTT GATGTGTCTG
AGAGTGGCTT GGCGGCAGTT GTGCGGCTTA GCAATGGTGA CATGAGAAAG GCTCTGAACA
TTTTGCAGTC AACTCATATG GCTTCACAGA TAACAGAAGA AGCAGTATAT CTTTGCACAG
GAAATCCATT GCCCAAAGAC ATTGAGCAAA TATCCTACTG GCTTTTGAAT GAATCATTTG
CTGAGAGTTT CATTCAA--- ---------- ---------- ---------- ----------
---------- ---------- ---------- ---------- ---------- ----------
---------- -------CTA TCTTAT---- --TTATTTAT TTGTTGA--- ----------
---------- ---------- ---------- ---------- ---------- ----
>Thca_Tc08_g011050
TGGCGGAAGT AGTTTCTCTG ------ATGG ACATCGACGA AGAGGGCAAA AATGTCGAAG
CCACTCCCTG GGTCGAGAAG TACCGCCCTC AATCCCTAGC CGACGTCGCC GCTCACCGCG
ACATTGTCGA CACCATTGAC AGGCTTACGA GCGAGAACAG ATTGCCGCAT CTTCTGCTGT
ATGGTCCTCC CGGTACGGGC AAAACATCCA CCATTCTGGC TGTGGCACGG AAGCTTTATG
GAGCACATTA TCATAATATG ATTCTCGAGC TGAATGCTTC AGATGAAAGG GGCATTGATG
TTGTTAGGCA ACAGATTCAA GATTTTGCTA GCACTCAAAG CTTCTCATTT GAGTCATCAG
TAAAGTTGAT TTTACTTGAT GAGGCAGATG CTATGACAAA GGATGCACAA TTTGCCTTGC
GTAGAGTTAT CGAGAAATAC ACAAAGAATA CTAGGTTTGC ACTGATCTGT AATCATGTCA
ACAAGATCAT TCCAGCACTA CAGTCCAGAT GTACTCGGTT CCGATTTGCA CCTCTTGATC
CTATTCATGT CACTGAGCGA CTTAAACATG TTATAGAGGC TGAAAGGCTG GATGTACCTG
ATTGTGGCTT GGCAGCACTT GTACGGCTTA GCAATGGTGA CATGAGAAAG GCTTTAAACA
TTTTGCAGTC AACACACATG GCTTCTCAGA TTACAGAAGA AGCCGTTTAT CTCTGTACTG
GAAATCCGTT GCCTAAAGAC ATTGAGCAAA TATCTTACTG GCTTCTGAAT GAATCATTTG
CTGAGAGTTT TATATCTGAA ATCAAGACAA GGAAAGGATT GGCCTTGGTC GATATTGTAA
GGGAAGTGAC AATGTTTGTT TTCAAGATTA AGATGCCCTC AGATGTTCGA GTTCAATTAA
TTAACGATTT GGCTGACATA GAGTATCATT TGAGTTTTGG GTGCAATGAT AAGTTGCAGC
TTGGATCACT CATTGCTACT TTCACACGAG CTAGATCTGC ACTGGTTGCT GCGG
>Coca_GSCOCT00031910001
TGGCAGAGGA AATCTCCTTC ------ATGG AAATCGACGA TGAGGGCAAG AACGTTAAAG
CCACACCTTG GGTCGAAAAG TACCGCCCTC AATCCCTTGC TGACGTCGCC GCTCATCGCG
ATATAGTTGA CACCATCGAC AAGCTTGCTA GTACTAATAG ATTACCACAT TTGCTGCTTT
ATGGGCCACC TGGGACTGGA AAGACATCAA CTGTTCTGGC CCTGGCTCGG AAGCTTTATG
GGTCACAAAT GCATAATATG GTTTTGGAGC TTAATGCATC GGATGATCGA GGCATTGATG
TGGTGAGGCA ACAGATTCAG GACTTTGCTA GCACTCAAAG CATCTCTTTT GAGTTTTCTG
TGAAATTGGT GCTGTTGGAT GAGGCTGATG CCATGACAAA AGATGCGCAA TTTGCTCTT-
-----CTGAT TGAGAAATAT ACCAAAAACA CCAGATTTGC CTTAATCTGT AATCACGTCA
ACAAGATTAT TCCAGCAGTT CAATCGAGAT GTACACGATT CCGCTTTGCT CCACTTGAAA
CTTATCATGT CAGTGAGCGG CTTAACCATG TTATTAAGGC TGAAGGGCTT GATGTAACTG
ACAGTGGCCT GAAGGCTCTT GTACGGCTTT GCAATGGAGA CATGAGAAAG GCTTTGAATA
TTTTGCAGTC AACGCATATG GCTTCCCAAA TAACTGAAGA AGCTGTGTAC TTATGCACTG
GGAATCCGTT GCCTAGAGAT ATCGAGCAGA TTTCACACTG GCTCCTGAAT GAGCCATTTG
CAGTTAGCTG GATTTCTGAG ATCAAGACAA GAAAGGGCTT GGCCCTTGTG GATATTATAA
GAGAAGTAAC CATGTTTGTT TTTAGGATCA GGTTGCCATC GGATGTTCGA GTTCAGCTGA
TAAATCAAAT GGCTGACATT GAGTACAGGT TGAGCTTTGG CTGTAATGAT AAACTGCAGC
TTGGATCACT TATATCTGCT TTTGCTCAAG CACGATCTGC TGTGGTTGCC GCTG
>Soly_Solyc06g060150
TGGCGGAGAC TATCTCGTCA ------ATGG ATATCGACGA CGAGGGCAAA AATATAGAAT
CAGTTCCTTG GGTCGAAAAG TTTCGTCCTC AGTCTTTATC AGACGTTGCT GCTCATCGCG
ATATTGTTGA AACAATTGAT AGGCTTGCGA GTAGTAACCG GTTACCGCAT TTGCTGCTTT
ATGGACCTCC TGGAACTGGA AAGACATCTA CAATTCTTGC TCTTGCTCGG AAGTTATATG
GATCTCAGAT GCAAAATATG GTTTTAGAGC TGAATGCCTC TGATGATCGT GGGATTGATG
TGGTGCGCCA GCAGATTCAG GACTTTGCTA GTACTCAGAG CATCTCATTT GAGTCAGCGG
TTAAGCTAGT TCTATTGGAT GAAGCAGATG CAATGACAAA GGATGCACAG TTTGCTCTGC
GTCGAGTGAT TGAGAGATAT ACAAGAAACA CTAGGTTTGC CTTGATATGT AACAATGTCA
ACAAGGTTAT TCCTGCCCTA CAATCACGAT GTACACGATT TAGGTTCGCT CCACTCGATG
CAGTTCATGT CTCTGAGCGG CTGAAACATG TTGTTGAGGC TGAACAGCTT GATGTCCCTG
AGGGTGGTTT AAAGGCACTT GTACGATTAA GCAATGGTGA CATGCGAAAA GCTTTAAACA
TTTTACAGTC AACTCACATG GCTTCTCAAA TTTCAGAAGA TGCTGTCTAT CTGTGCACTG
GAAACCCATT GCCCAAGGAC ATTGAGCAGA TCTCTTACTG GCTTCTGAAT GAGCCCTTTG
CTATCAGTTG CATATCAGAA ATCAAGACAC GAAAAGGGTT GGCTCTGGTG GATATCGTGA
GAGAAGTAAC CATGTTTGTC TTCAAGATTA AGATGCCGGC AAATGTTCGA GTTCAGCTGA
TCAATGAGAT GGCTGATATT GAGTATAGGT TGACTTTTGG TTGCAATGAT AAGTTGCAGC
TTGGATCACT GATTTCTGCT TTTACACGAG CAAGATCTGC ACTTGTTGCA GCTG
>Seit_Millet_GLEAN_10033395
TGGCGGGAGC CACCGCCGCC ACTCCCATGG ACGTCGACGC TGAGGGCAAG GCCCCACGGG
CTGCGCCATG GGTGGAGAAG TACCGGCCCC AGTCCCTCGC CGACGTTGCC GCCCACCGCG
ACATAGTCGA CACCATCGAC AGGCTCACCA ATGAGAATAG ACTTCCTCAT TTGTTGCTAT
ATGGACCACC TGGCACTGGT AAAACATCGA CGATACTTGC GGTTGCGAGG AAGCTATATG
GGTCTCAGTA TAGCAACATG ATTCTGGAGC TCAATGCATC AGATGAACGT GGTATTGATG
TTGTAAGGCT GCAGATCCAG GATTTTGCTG GCGCACGCAG CCTCTCTTTT GGGCCTTCTG
TTAAGTTGGT CCTCCTGGAT GAAGCAGACG CAATGACTAA AGATGCACAA TTTGCATTGC
GAAGAGTCAT TGAAAAATAT ACAAGAAGCA CACGGTTTGC GCTCATATGC AATCATGTCA
ACAAAATTAT CCCTGCACTA CAATCCAGGT GCACTAGGTT TAGATTTGCT CCACTTGATG
GCAGTCATGT TCGAGAGCGC CTTCAACATA TAATAAAATC CGAGGGGCTC AGTGTAGATG
AGGGTGGCTT GACAGCCCTA GTGCGGTTGA GCAATGGTGA TATGAGGAAG GCTTTGAATA
TATTGCAGTC AACACACATG GCATCCCAAA TCACAGAAGA AGCTGTCTAT CTTTGCACAG
GAAACCCCAT GCCAAAAGAT ATTGAGGAGA TAGCATTTTG GCTACTAAAT GAACCATTTT
CAACCAGCTT CATATCTGAC ATGAAGATGA GAAAAGGGCT GGCCTTGGTT GATATCATAC
GGGAGGTTAC TATGTTTGTG TTCAAAATAC AGATGCCATC CGATGTTCGT GTAAAGCTGA
TCAATGACCT GGCTGATATT GAGTACAGGC TAAGCTTTGC GTGCAATGAC AAACTGCAGC
TGGGCGCACT GATCTCAACT TTCACCAGTG CTCGCACAGC TATGGTTGCT GCCT
>Potr_POPTR_0002s08170
TGGCGGAGGC GATCGCACTC ------ATGG ACATTGACGA AGAAGGCAAA AAAGTCGAAG
CTACTCCCTG GGTTGAGAAG TACCGTCCTC AATCACTCGC CGATGTCGCC GCTCACCGTG
ACATTATCGA TACCATTGAT AGGCTGACCA GTGAAAACAG ATTACCGCAT CTCTTGTTAT
ATGGCCCTCC TGGCACGGGC AAAACGTCAA CAATTCTTGC TGTGGCGCGT AAACTTTACG
GAGCGCAGTA CCACAATATG ATTTTGGAGT TGAATGCATC AGATGATAGA GGAATAGACG
TTGTGCGGAA GCAAATACAA GATTTCGCTA GCACTCAGAG CTTCTCTTTT GAGGCATCTG
TAAAGTTGGT TTTACTTGAT GAAGCAGATG CAATGACAAA GGATGCACAA TTTGCCTTGC
GTAGAGTGAT TGAGAAATAT ACGAAGAACA CCAGGTTTGC ACTTATCTGC AATCATGTGA
ACAAGATTAT ACCAGCACTA CAGTCTCGAT GTACTCGATT TCGATTTGCT CCTCTTGATC
CAATGCATGT TGGTGAACGA CTTAAACATG TCATAGAGGC TGAAGGGCTT GATGTACCAG
AGAGTGGCCT AGAGGCGCTT AAATGTCTTA GCAATGGTGA CATGAGAAAG GCTTTGAATA
TACTGCAGTC GACTCACATG GCTTCTCAAA TTACAGAAGA AACTGTTTAC CTGTGCACTG
GAAACCCATT GCCCCAAGAT GTGCAGCAAA TAACCCACTG GCTTCTGAAT GAATCTTTTG
CAGAGAGCTA TATTTCTGAA ATTAAGACAA GGAAAGGTTT GGCCTTGGTT GATATTGTAA
GAGAAGTGAC CATGTTTGTT TTCAAGATTA AGATGCAATC AGATATCCGA GTGCCATTGA
TCAATGATTT GGCTGATATA GAATACAGGT TGAGCTTTGG GTGCAATGAT AAGCTACAAC
TTGGATCACT TATTGCTTCC TTTACTAGGG CTCGATCTGC ATTGGTTGCA GCCG
>Arth_AT1G77470.1
TGACTGAGCT AACGTCGGCG ------ATGG ACATTGACGT AGAGGGCAAA GACGTCGAGG
CGACGCCTTG GGTTGAGAAG TATCGACCTC AGTCGCTTGA TGACGTGGCT GCACATCGTG
ACATTATTGA TACGATTGAT AGGCTGACCA ATGAGAACAA ATTGCCCCAT CTTCTGTTGT
ATGGTCCTCC CGGTACTGGC AAAACATCCA CCATTCTAGC TGTTGCCCGG AAACTATATG
GACCAAAGTA CCGGAATATG ATTCTTGAAC TGAACGCATC AGACGATAGA GGAATCGATG
TTGTAAGGCA GCAGATTCAA GATTTCGCTA GCACGCAGAG TTTCTCTTTA GAATCTTCGG
TGAAGTTGGT TTTGCTAGAT GAAGCAGATG CCATGACAAA AGATGCTCAG TTTGCCTTGC
GTAGAGTGAT TGAGAAATAC ACTAAGAGTA CTAGGTTTGC GCTCATTGGA AACCATGTCA
ATAAGATCAT CCCAGCTTTG CAGTCGAGAT GTACTCGATT TAGATTTGCC CCTCTTGATG
GAGTTCATAT GAGTCAACGT CTTAAACATG TAATAGAAGC TGAAAGGCTT GTTGTAAGTG
ACTGTGGTTT GGCAGCTCTT GTACGGCTGA GCAATGGGGA CATGAGAAAA GCATTGAACA
TTTTGCAGTC AACGCATATG GCGTCAAAAA TTACAGAGGA AGACGTTTAC CTCTGCACCG
GAAACCCATT GCCCAAGGAC ATTGAGCAGA TATCTCACTG GCTTCTGAAT AAACCATTTG
ATGAGTGCTA CATTTCAGAA ATCAAGACGA GAAAAGGACT TGCCATTGTT GATATCGTCA
AAGAGATTAC CTTGTTTATT TTTAAAATCA AGATGCCTTC CGCTGTCAGA GTTCAACTGA
TAAACGATTT GGCAGACATT GAGTACAGAT TAAGTTTTGG TTGCAACGAC AAACTGCAGC
TTGGAGCTAT CATTTCTACT TTCACACATG CCCGGTCTAT CATTGTTGGT GCAG
>Aqco_AcoGoldSmith_v1.007307m
TGGCGGATTT CAACACTCCA ------ATGG AAATCGACAG TGAAGGTAAA GACATCTAAG
CGACACCATG GGTAGAGAAG TTTCGACCTC AATCACTTGC TGATGTTGCT GCACATCGAG
ATATAATCGA TACAATTGAT AGACTTACAA GTGAAAACAA GTTACCACAT TTACTATTGT
ATGGACCACC TGGTACTGGT AAAACATCTA CTGTACTTGC TGTTGCTCGG AAAATCTATG
GGGCTAGTTA TCATAATATG ATTCTTGAGT TGAATGCTTC CGATGATCGA GGAATTGATG
TTGTTCGACA GCAGATTCAA GACTTTGCAA GTACTCAAAG CTTTTCATTT GAGTCTCCCG
TGAAGTTGGT GTTACTGGAT GAAGCAGATG CTATGACAAA AGATGCACAG TTTGCTCTGA
GAAGAGTGAT TGAGAAATAT ACAAAGAACA CTAGGTTTGC ACTAATATGT AACCATGTCA
ACAAAATAAT TCCAGCCCTC CAATCACGGT GCACCCGATT TCGCTTTGCT CCCCTTGATG
CAAGTCATGT CACAGAACGT CTTAAACATG TAATTAAAGC GGAAGGGCTT AATGTCGATG
AGAGTGGCCT AACAGCACTT GTACGATTGA GCAATGGAGA TATGAGAAAG GCTTTGAACA
TTCTGCAGTC AACACATATG GCTTCTCATA TAAGTGAGGA AGCTGTTTAC CTGTGCACTG
GAAATCCAAT GCCCAAAGAC ATCGAGCAGA TATCTCACTG GCTTCTAAAT GAATCATTTA
TGACTAGTTT GATATCCGAT ATCAAGATGA GAAAAGGACT TGCTTTGGTA GACATTGTGA
GAGAGGTTAC CATGTTCATT TTCCAAATCA AAATGCCATC TGGTGTCCGA GTTCAATTGA
TTAATGATTT GGCTGACATC GAGTATAGAT TGAGTTTTGC CTGCAATGAT AAGTTGCAGC
TTGGATCACT TATTGCCACT TTCACACGGG CTCGATCTGC CATTGTAGCT GCTG
>Caca_C.cajan_01303
TGGCGGAGAT GACCTATCCC ------ATGG ACATCGACAG CGAGGGCAAA AGTGTCGAGG
CCATTCCCTG GGTCGAGAAA TACCGCCCTC AGTCCCTCGA CGACGTCGCC GCCCACCGTG
ACATTGTCGA TACAATTGAT AGGCTGACTA CCGAGAACAG GTTGCCGCAT CTTCTACTGT
ATGGCCCTCC TGGAACTGGC AAAACATCAA CGATTCTCGC TGTGGCGCGC AAACTGTATG
GTTCACAGTT CCACAATATG ATTTTGGAGC TCAATGCGTC AGATGATAGA GGAATTGATG
TCGTGCGACA ACAGATTCAA GAGTTCGCTA GCACTCAGAG CTTGTCATTT GAGTCCTCTG
TAAAATTGGT ATTGTTAGAT GAAGCGGATG CCATGACGAA GGAAGCCCAA TTTGCATTAC
GTAGAGTGAT TGAGAAATAT ACAAAAAGCA CTAGGTTTGC ACTTATCTGT AATCATGTGA
ACAAGATTAT TCCTGCACTT CAATCTAGAT GCACTCGGTT CCGGTTTGCC CCTCTTGACG
CTGTCCATGT CACTGAAAGA CTGAAACATG TTATTAAGGC TGAAGGGCTT GATGTTCAAG
AGAGTGGCTT AGCAGCTCTT GTTCGATTGA GCAATGGTGA CATGAGAAAG GCTTTGAATA
TTCTTCAGTC AACACATATG GCTTCTGAGA TAACAGAAGA AGCTGTTTAC CTGTGCACTG
GAAACCCATT GCCCAAAGAC ATCGAGCAAA TATCTTACTG GCTTCTAAAT GAACAATTTG
CAGATAGCTT TCTAAATGAA ATGAAGACAA GGAAAGGGTT GGCCGTAATT GATATTGTCA
GGGAAGTAAC AATGTTTGTT TTTAAGATTA AGATGCCTTC AGCTGTTCGA GTACAGTTGA
TGAATGATTT AGCAGACATA GAGTACAGAT TAAGTTTTGG GTGCAACGAT AAGCTTCAGC
TTGGATCGGT TATTGCTTCT TTTACACGTG CTAGATCTGC ACTGGTTGCA GCTG
>Utgb_Scf00749.g21401
TGGCGGAGGA GATTTCTGTC ------ATGG AAATTGACGA TGGGGAGAGG CGATCAAAGG
GAATCCCTTG GGTTGAGAAG TACCGGCCTC AGTCTCTCGA CGACGTTGCT GCTCACCGTG
ATATAGTGGA AACAATTGAT AGATTAGCGA GTGGGAACAG GTTGCCGCAT TTGCTGCTGT
ATGGACCGCC TGGAACGGGG AAGACGACCA CTGTGCTGGC GCTGGCCAGG AAACTTTATG
GGAATCAGCT GCATAATATG GTTTTAGAGC TGAATGCATC TGATGACCGT GGTATTGATG
TTGTTAGGCA GCAGATACAG GACTTTGCTA GCACCCAGAG CATCTCTTTT GAGCCCCAAG
TAAAGATGGT TCTTCTTGAT GAGGCAGATG CTATGACCAA GGATGCTCAA TTTGCTCTTC
GCAGA----- ---------- GGCAAGAAT- ---------- ---------- ----------
-----ATTAT ACCAGCACTA CAATCAAGAT GCACACGGTT CCGCTTTGCT CCTCTGGATG
CTTTTAATGT CACACAGAGG CTTAAACATG TAATCAATGC GGAGGGGCTT GTTGTACCGG
AAAATGGTTT GAAAGCTCTT GTGCGGCTCA GCAACGGTGA CATGAGAAAG GCCTTGAATA
TTTTACAGTC AACGCATATG GCCTCTCAAA TCACCGAGGA AGCTGTATAT TTATGTACCG
GTAATCCTTT ACCAAAAGAC ATAGAGCAGA TCTCTCATTG GCTTCTGAAT GAGCCCTTCA
GCTCATGCTG CATCCTCGAA ATGAAAAACA GGAAAGGGTT GGCGCTAGTC GACATTGTTA
GAGAAGTTAA CATGTTTGTT CTAAGGATCA AGATGCCACT CAAGGCCCGA GTCCATCTCA
TAAATGAAAT GGCTGACATC GAATACAGAT TAGGTGTAGC GTGTAACGAG AAGCTGCAAC
TGGGGTCACT GGTAGCTGCC TTTGCACGTG CCAGAGCTTC CATCGTCGCT GCTG
>Sppo_Spipo24G0019300
TGGCGGAGGA AGAAGCGTCA CTA---ATGG AGATCGACGG CCAAGGCAAG GCAGTGGAGT
CAGCGCCGTG GGTTGAGAAG TACCGCCCCC AATCACTCGC AGACGTCGCC GCTCACCGCG
ATATTGTCGA TACCATTGAT CGCCTGACGA ACGAGAGCAA GCTGCCGCAT CTGCTTCTGT
ACGGGCCGCC GGGGACTGGA AAGACATCGA CGATCCTCGC TGTGGCGCGG AAGCTGTACG
GGGCGCATTA TCACAATATG ATACTGGAGC TCAATGCATC TGACGACAGG GGTATCGACG
TCGTTAGGCA ACAGATTCAG GACTTTGCCA GTACCAGAGC C------TTC GAATCTTCAG
TTAAGTTAGT CCTGTTGGAC GAGGCAGATG CCATGACAAA AGATGCACAG TTTGCCCTAC
GTAGAGTCAT TGAGAAGTAT ACACGGAGCA CTAGATTTGC ACTTATTTGT AATCATGTCA
ACAAAATCAT CCCGGCACTT CAGTCCAGGT GTACTCGGTT TCGGTTTGCT CCTCTTGCTG
CCACCCATGT TACTGAGCGC CTTCAACATG TGATAAACGC TGAAGGGATC GATGTGTCTG
AGGGTGGACT AGCTGCGGTT GTGCGACTTA GCAATGGTGA CATGCGGAAG GCTTTGAACA
TTTTGCAGTC AACGCACATG GCCTCTCACG TCACAGAAGA AGCCGTTTAC CTGTGCACAG
GGAACCCACT GCCAAAGGAC ATCGAGCAGA TAGCTTTCTG GCTTCTGAAT GAATCATTTA
CGACCAGTTT TATATCTGAG ATCAAGCTAA GGAAAGGGCT GGCCTTGGTG GACATTGTGA
GGGAAGTCAC CATGTGA--- ---------- ---------- ---------- ----------
---------- ---------- ---------- ---------- ---------- ----------
---------- ---------- ---------- ---------- ---------- ----
```
