## Supplementary data 1-3 for "The Avocado Genome Informs Deep Angiosperm Phylogeny, Highlights Introgressive Hybridization, and Reveals Pathogen-Influenced Gene Space Adaptation": OG0009768_seq.cds.mus.aln_vf.fasta-gb

```
>Aqco_AcoGoldSmith_v1.000896m
---------- ---------- ---------- ---------- ---------- ----------
---------- ---------- ---------- ---------- ---------- -------ATG
CTTCAGTTCA AGCCTATCTT TCTTGGAAAG ACACCTATAG AAGTTCCTCG TGCTACAACT
TCACAAAGGT GCATAAGGAC CAATGATATT GAGAATGTGG GTCGAACATC ACGGCATCAC
ACCTTTTTTG AAATGCTTGG GAACTTCAGC TTTGGTGATT ACTTCAAGAG GGAAGCAATT
CGTTGGGCAT GGGAACTTAC AACCAAGGAG TTCGCACTAC CATCTGAAAA GCTCTGGATC
AGTGTTTTTG AAGATGATGA TGAAGCTTTT TCTATATGGC ATGATGAGGG TGTCCCTGTG
GAGCGTATAA AGAAAATGGG TGAGGATGAC AACTTTTGGA CTAGTGGGGC TACCGGTCCA
TGTGGTCCAT GCTCTGAGAT CTATTATGAC TTCCATCCTG AGAGGGGAAA T---TCCAAT
GTTGAT---C TAGGCGATGA TAGCAGGTTT ATAGAGTTCT ACAATCTAGT CTTCATGCAA
TACAACAAGA TGGATGATGG CTCCCTCGAA CCTCTAAAAC AGCAGCATAT AGATACTGGA
CTTGGCCTTG AACGCATGGC TCGTATCCTT CAAAAGGTTC CAAACAATTA CGAGACAGAC
TTGATTTATC CTATTATAGA GAAGGCCTCA GAATTGGCTA TGGTCTCATA TGCTGAAGCT
GATGATCATA TGAAGACCAG TCTTAAAATT ATGGGTGATC ATATGCGAGC AATTGTTTAT
CTCATATCAG ATGGGGTTGT GCCGTCAAAC ATTGGTAGGG GTTACATAGT TCGCCGGCTC
ATCAGAAGGG TTGTTCGTAC TGGCAGGTTA CTTGGTATAA GAGGCGATGG CAAGGGAAAT
CTTGAAGGAG CTTTTACTCC AGCAATTGCA GAGAAAGTAA TAGAATTAAG TGCTGAAATA
AATCCCGATG TGAATACTAG AACTGCCCGT ATATATGAGG AATTGAAAAG GGAGGAGTTA
AGATTTGTGC AGACACTGGA GAGAGGGGAA AAGTTACTTG AGCAATCATT GAATAATGCT
CTGTTAACTG CTGATGGGAA TGGGACT--- ---ACACCTT GTTTGTCTGG CAAAGATGCA
TTTCTTTTGT ATGATACATA TGGTTTTCCA GTAGAAATAA CAGCGGAAGT TGCTGAAGAA
CGAGGCGTCA GTGTAGATAT GGAAGGTTTT GATGCTGAAA TGGAAATTCA AAGACGACAG
TCTCAGGCTG CTCATAGTGT TGTTAAACTT GCAGTGGGAA AT---GCTTC AGAGTTCGCA
GAAAGAGTAG TTGACACTGA ATTTTTGGGG TATGACACTC TCTCTACCAG AGCAGTTGTA
GAGGGCCTGT TGGTGAATGG GAATCCAGTA ATACAGGTTT CTGAAGGAAG TAATGTAGAA
ATTTTGCTGA ACAAGACACC TTTCTATGCT GAATCAGGTG GTCAGATAGG AGATAATGGT
TATATATATG TATCAGAAGC TGAGAGTACA GTT---AAGG CTATTGTGGA GATCAAAGAT
GTCCAAAAGT CTCTTGGGAA CATATTTGTT CATAAGGGCA CTATTAGAGA AGGGGCTATA
AAGATCGGCA CAGAAGTGGA AGCTGAAGTA GATGCAAAAT TGAGACAACG GGCTAAGGTT
CACCATACGG CTACCCATTT GCTACAAGCT GCACTAAAAA GTGTGGTAGG TCAGGAAACA
TCTCAAGCTG GTTCTCTGGT GGCCTTTGAT CGTCTTCGAT TTGATTTCAA TTTTCACCGG
CCGCTCTTAG ACCAAGAGAT CATGGAAATT GAAGGAATAA TAAATAGATG GATTGGTGAT
GCAACTGATC TGGAAACAAA AGTGATGGCA TTAACTGAAG CCAAAAGAGT TGGAGCTATT
GCAATGTTTG GCGAAAAATA CGGAGAG--- CAGGTGCGCG TTGTAGAAGT TCCTGGTGTT
TCAATGGAAC TTTGTGGTGG TACCCATGTT CGTAATACAT CTGAAATACG TGGCTTTAAA
GTAGTTTCAG AGCAAGGAAT TGCATCAGGG GTTAGACGCA TTGAAGCTGT AGCTGGTGAG
GCCTTCATTG ATTATATGAA TATTCAAGAC AGCCATATGA AGCATCTATG CTCCACTCTT
AAAAAACCTG AAGATGTAAC ACCCAGGGTT GAGAGCCTCC TAGAGGAAGT ACGCATGGTA
AGAAGTGAAG TTTCAGCTGT ACGTGCTAAA GCAGCTATTT ACAAAGCATC AATGGTTGCA
AGCAAAGCAT TGTCTATTGG AGCTTCTAAT ACAGTAAGGG TTATTGTAGA GAATATGGAT
GACATAGATG CTGATTCATT AAGGAGTGCC GCAGAATATC TCATGGATAG CTTACAAGAC
CCGGCAGCTG TAGTACTTGG TTCTTGTCCA GGTGATGGTA AAGTCAGTCT GGTTGCTGCA
TTCAGTCCAG GTGTTGTTGG TCTTGGAATT CAAGCAGGGA AGTTTGTAGG GCCTATAGCT
AAATTGTGTG GGGGTGGAGG TGGTGGAAGA CCTAATTTTG CACAGGCAGG GGGAAGGAAA
CCTGAGAACT TGTCAAATGC TCTTGAAAAA GCTCGAACAG ATCTTGTGGC TATT
>Potr_POPTR_0009s14340
AGTGGGGATG CTATACGTCG TCGTTTCCTT GAGTTTTATG CTTCCCGTAG CCATAAGGTT
CTTCCGAGTG CTTCTCTTGT GCCAGATGAT CCCACTGTTC TTCTGACTAT CGCAGGAATG
CTTCAGTTCA AGCCTATATT CCTCGGGAAG GCTCCCAGAC AAGTGCCTCG AGCTACAACT
GCACAAAAGT GTATTCGTAC AAATGATGTG GAGAATGTTG GCCGAACAAC TCGACATCAT
ACATTCTTTG AGATGCTTGG AAACTTCAGT TTTGGAGATT ACTTCAAGAA AGAAGCTATT
AAATGGGCAT GGGAGCTTTC GACCAAGGAA TTTGGACTGC CAGCTGACAG GTTATGGGTT
AGTGTTTATG AAGATGACGA TGAAGCTTTT GAAATATGGC ATGATGAGGG TGTTCCTGTT
GAACGTATAA AGAGAATGGG TGAAGAAGAC AATTTTTGGA CCAGTGGTGC CACTGGACCT
TGTGGTCCAT GCTCCGAGCT TTATTATGAT TTCCATCCTG AAAGGGGATA T---AAGAAT
ACAGAT---C TTGGAGATGA TAGTAGGTTT ATAGAGTTCT ACAACCTGGT TTTCATGCAA
TACAATAAAA TGGATGATGG ATCACTTGAA CCCTTAAAAC AAAAGAATAT AGATACAGGT
CTTGGCCTGG AGCGTTTGGC TCGCATCCTT CAAAAGGTTC CAAACAATTA TGAGACTGAC
TTGATTTATC CAATTATAGA GAAGGCCGCA GAATTGGCAA ATATATCATA TGCTCTAGCC
GATGATCGAA CAAAAATGAA CCTTAAAATT ATAGGAGATC ATTTGCGTGC AATTGTATAT
CTTATATCAG ATGGAGTGCT TCCATCAAAT ATTGGTAGAG GCTATGTGGT TCGTCGGCTT
ATCAGAAGAG CTGTTCGTAC TGGCAGATTG CTTGGTGTAA AGGGGGGTGG AGAG------
---GATGGAG TGTTTTTACC AGCCATTGCA GAAAAAGTAA TAGAATTGAG CCCCCATATT
GATCCAGATG TAAAGGCTAG AGGACATAGC ATTCTTGATG AGTTGCAAAG GGAGGAACTT
CGTTTTGTGC AGACATTAGA GAGAGGAGAA AAGCTGCTTG ACCAAATGCT TGCAGAAGCA
CTATTAAATG CTCAAAAAAG TGAAACC--- ---CTACCTT GCTTATCTGG GAAAGATGTA
TTTCTACTGT ATGACACTTT TGGGTTTCCA GTGGAGATAA CCACAGAAGT TGCTGAAGAA
CAAGGTGTCA AGATAGATAT GGATGGTTTT GAAGTTGAGA TGGAAAACCA AAGGCGTCAA
TCTCAGGCTG CACACAATGT TGTTAAACTT GCAGTTGAAA AT---GGAGG GGATCTTGCT
GAAAATGTTC ATGATACTGA ATTTCTAGGA TATGACACAC TTTCTGCAAG AGCAGTAGTT
GAAAGCCTCT TGTTAAATGG GAAATCAGTG ATACAGGTTT CTGAAGGAAG TGAAGTAGAA
GTTTTGCTGA ACAAGACACC ATTTTATGCT GAATCTGGTG GTCAGATTGG GGACCATGGA
TTTCTATATG TTACACAAGA TCAAAGCAAA CAG---ACAG CTGTTGTGGA AATTAAAGAT
GTTCAAAAAT CTCTAGGTAG TGTATTTGTT CATAAGGGTA CTATTAGAGA AGGAGTTCTA
GAAGTTGGAA GAGAAGTGGA AGCTGCAGTA GATGCAAAAT TGAGGCAGCG GGCTAAGGTT
CACCATACTG CTACTCATTT GCTACAATCT GCACTCAAGA AAGTTATTGG CCAAGAAACA
TCACAAGCTG GTTCACTGGT TGCTTTTGAT CGTCTCAGAT TTGATTTCAA CTTCCATCGA
CCACTTCATG ACAGTGAACT GGAGGAAATT GAAAACTTGA TAAATGGATG GATTGGGGAT
GGAACACTTC TTCAGACTAA GGTGATGTCA CTTACTGATG CAAAAGAAGC TGGGGCCATT
GCAATGTTTG GAGAAAAGTA TGGGGAG--- CAGGTGAGAG TCGTAGAAGT TCCTGGTGTG
TCCATGGAAC TTTGTGGTGG AACCCATGTG AGCAACACTT CTGAAATACG TGCCTTCAAG
ATCATATCTG AACAGGGCAT TGCATCTGGA ATCAGACGTA TAGAAGCTGT GGCTGGTGAA
GCTTTCATTG AATACATTAA TGCAAGAGAT TCCCAGATGA AACTCTTATG CTCCACTCTC
AAAAAAGCAG AAGAGGTGAC AACGAGGGTG GATAATCTCT TAGAGGAGTT AAGGACGGTA
AGAAACGAAG TTTCTGCTTT GCGTGCAAAA GCAGCAGTGT ACAAAGCATC AATGATTGCT
AGCAAGGCAT TCTCAGTGGG AACTTCGAAA ACAATCAGGG TACTAGTCGA GTCCATGGAT
GATTTTGATG CTGATGCACT CAAGAGTGCA GCTGAATATC TAATGGATAC ACTGCAAGAC
CCAGCAGCTA TAATTTTGGG CTCCTGTCCA GATGAAGGTA AGGTGAGTTT GGTTGCCGCA
TTCACTCCAG GAGTAGTTGA TATAGGTATT CAGGCAGGGA AATTTATAGG ACCTATAGCG
AAGTTGTGTG GCGGAGGAGG TGGTGGCAGG CCTAATTTTG CTCAGGCAGG AGGGAGGAAG
CCTGAGAACT TGACAAATGC CCTGGAAAAA GCTCGGACAG ATCTTATTTT GATT
>Caca_C.cajan_33932
---------- ---------- ---------- ---------- ---------- ----------
---------- ---------- ---------- ---------- ---------- -------ATG
CTTCAATTCA AGCCTATCTT CCTAGGCAAG GTTCCAAGAC AAGTGCCTTG TGCTGCTACT
GCTCAAAGGT GCATCCGTAC TAATGACATC CACAATGTTG GCCTTACTGC CAGACATCAG
ACCTTCTTTG AAATGCTTGG AAACTTCAGC TTTGGTGATT ACTTCAAAAG ACAAGCTATT
CTATGGGCAT GGGAGCTTTC CACCGCTGAG TTTGGTTTGC CACCAGACAG ATTGTGGGTT
AGTGTTTATG AAGATGATGA TGAGGCTTTT CAGCTATGGT CTCAGGAGGG GGTCCCGGTC
CAGCGAATAA AGAGGTTGGG AGAAGAGGAC AACTTCTGGA CCAGTGGAGT AACAGGTCCC
TGTGGTCCTT GCTCGGAAAT TTATTATGAT TTCCATCCTG AGAGGGGATA T---GTAGAC
GCCGAT---C TCAACGATGA TACAAGGTTT ATAGAATTCT ATAACTTAGT ATTCATGCAA
TACAACAAAA AAGATGATGG TTCTCTTGAA CCTCTAAAGC AGAAGAACAT AGATACTGGC
CTTGGACTGG AGCGTATGGC TCGCATTCTT CAAAAGGTTC CAAACAATTA TGAAACTGAC
TTGATTTTCC CCATCATAGA GAAGGCCTCT AAATTAGCAA ATGTTTCGTA TGGCATTGCT
GATGATCAGA CGAAGAGGAA TCTGAAAATT ATAGGAGATC ACATGCGTGC AATTGTATTT
CTCATCTCTG ATGGAGTTGT CCCATCAAAT GTTGGGAGAG GCTATGTAGT TCGGCGGCTT
ATTAGAAGGG TTGTTCGTAC AGGCAGGTTG CTTGGTATAA AGGGCGATGG TAGGGGAGAC
CTTGAAGGAG CATTTTTACC AATTATTGCT GAGAAGGTAG TGGAGTTAAG TACACATATT
GATGCTGATG TGAAGAACAA AGCACCTCGC ATCTTTGAGG AGTTGAAGAG AGAAGAGCTT
CGATTTGTGC AGACACTGGA GAGGGGAGAA AAGTTGCTGG AGGAGAAACT TGCTGATGCT
ATATCAAGTG CAGAAAGAAA TGGAACT--- ---GTGCCTT GCTTGGCTGG TGAAGATGTG
TTTCTTTTAT ATGATACTTA TGGATACCCA ATGGAAATAA CAAAAGAAGT GGCTGAAGAG
CGTGGTGTGA GTATTGATAT GGTTGGTTTT GATATTGAGA TGGAGAGGCA AAGGCGTCAA
TCGCAAGCTG CCCACAATAC TGTCAAACTT GACATTGCAA AT---GGGGA TAATATTGCA
GAGGATGTAC CTGACACTGA ATTTATCGGA TATGACAGCC TTCATTGTAA AGCAATGATA
GAAAGCCTAA TAGTAAATGG AAATCCAGCT GTACAGGTCA GTGAAGGGAG TAATGTGGAA
GTTTTACTGA ACAAAACTCC ATTTTATGCT GAATCAGGGG GTCAAATTGG CGATCATGGT
TTTCTATATA TTTCAGAGGG TGAGAATCAA CCA---ATAG CTGTTGTGGA GGTACTCGAT
GTTCAGAAAT CTTTAGGCAA CATATTTGTT CACAAGGGCA CAGTCCAAAA GGGTGTTGTG
GAGGTTGGCA AAGAAGTGGA AGCAGCAGTT GACGTGAAGC TGAGGCAGCG AGCTAAGGTT
CATCATACTG CTACTCATTT ACTACAAGCT GCACTTAAAA AAGTTATTGG TCAGGAGACC
TCGCAAGCTG GTTCATTGGT GGCATTTGAT CGTCTCAGGT TTGATTTCAA CTTTCACCGA
CCACTTCGTG ACAGTGAGCT TGCTGAAATT GAAGTGCTAA TCAACGGATG GATTGAAGAT
GCAACACTAC TTCGAACCAA AGTGATGCCT CTGGCTGATG CAAAAAGTGC TGGGGCTATT
GCAATGTTTG GAGAAAAATA TGGAGAA--- GAGGTACGTG TTGTAGAGGT TCCTGGTGTA
TCGATGGAAC TTTGTGGTGG GACTCATGTC AGTAACACTT CTGAAATTCG TGGTTTTAAA
ATAATCTCAG AACAGGGAAT TGCATCTGGA ATCAGGCGCA TTGAAGCTGT AGCTGGGGAT
GCTTTCATTG AATATATCAG TGCCCGAGAC TTTTATCTGA AGCAGCTATG TTCAACTCTC
AAAAAACCAG AAGAACTGAC AACAAGGATA GAAAACCTTC TAGAGGAGTT GAGGGAAGCT
AGAAATGAAA ATTCTGCTGT GCGTGCAAAA GCAGCAATCT ATAAAGCTTC AGTCATTGCA
AACAAAGCAT TGTTGGTGGG GAATTCAAAA CAGTTCAGGG TACTAGTTGA GTGCTTGGAT
GATGTTGATG CTGAGTCACT TAAAAGTGCC GCAGAATATT TACTGGAAAC ACTAACAGAT
CCAGCAGCTG TGGTACTGGG ATCATGTCCA GGTGAAGGAA AGGTTAGTCT AGTAGCTGCT
TTTACTGCAG GGGTGGTTGA TCAAGGAATT CAGGCAGGTA AGTTTATTGG AAAAATAGCC
AAATTATGTG GTGGTGGAGG AGGTGGGAGG CCCAATTTTG CTCAGGCTGG TGGGAGGAAT
CCTGAAAATT TGGCAAGTGC CCTCGATAAG GCTCGGTCAG AGCTTTTAGC TAAG
>Soly_Solyc01g111990
AGTGGTGATG CTATACGTCA GCGCTTCCTT GACTTTTATG CTGCAAGAGG TCATAAGGTT
CTTCCAAGTG CTTCTCTTGT CCCAGATGAT CCGACAGTTC TATTGACAAT TGCCGGAATG
CTTCAGTTTA AGCCTATATT CCTTGGAAAG GTTCCCAGGG AAGTACCTAG TGCAGCTACT
TCTCAGAAAT GCATCCGAAC AAATGATATT GAGAATGTGG GTCGAACATC CCGACATCAA
ACATTCTTTG AGATGCTTGG AAATTTTAGT TTTGGAGATT ATTTTAAGAA GGAAGCTATT
AAGTGGGCAT GGGAGCTCTC CACCTCTGAA TATGGACTCC CAGCTGATAG ATTATGGATT
AGTGTTTACG AAGATGATGA TGAAACTTTT GCACTATGGC ATGATGAGGG TATTCCTAAA
GAGCGGATAA AAAGACTTGG AGAAGATGAT AACTTCTGGA CAAGTGGAGT TACCGGTCCC
TGTGGTCCCT GCTCTGAACT TTATTACGAT TTCCATCCCG AGAGGGGCAC T---TCTGAT
GTTGAT---C TTGGAGATGA TACAAGATTT ATAGAGTTCT ACAACCTTGT TTTTATGCAA
TACAATAAGA AGGATGATGG TTCCCTTGAG CCTTTGAAGC AAAAGAATAT AGATACTGGA
CTTGGTTTAG AGCGTATGGC CAGGATTCTG CAGAAGGTCC CCAATAATTA TGAAACAGAC
TTAATATTTC CCATCCTAGA GAAGGCTGCA GAATTGGCCA ATGTCTCATA TGCTCTTGCA
GGTGACTCTA CAAAAACAAA GCTTAAAATA ATAGGAGATC ATATGCGTGC AGTTGTTTAT
CTGATATCTG ATGGTGTCAA CCCATCAAAT ATTGGTAGAG GGTATGTGGT ACGTCGCCTC
ATTAGAAGGG TTGTTCGAAC AGGCAGGTTA CTTGGTGTAA AGGGAGATGG GATGGGTGAT
CTTCAAGGAG CATTTTTGCC AATTCTTGCC AAAAAGGTGA TTGAACTAAG CACCAATATT
GATGCTGATG TGAAGACAAG ATCATCCCGC ATACTTGAGG AATTGAGAAG GGAGGAGCTT
CGTTTTGTCT TGACTCTAGA AAGGGGAGAA AAACTTCTTG AGCAGATGCT GGCAGATGCA
TTATTAAATA TTCAGGGAAC TGAGACT--- ---GCACCCT GTCTGTCGGG CAAGGATGCA
TTCATATTGT ATGACACCTA TGGATTTCCA GTGGAGATAA CAAAGGAAGT TGCTGAAGAA
CGTGGAATCA GTATAGATAT GAATAGCTTT GACATAGAAA TGGAGAAGCA AAGACAGCTA
TCTCAGGCTG CACATGATAC AGTTAAACTA GCAGTTGAAA AT---GGTGC AAACCATGCT
GAAGATATCC CTGATACTGA GTTTCTTGGT TACAATACTC TCCATTCCAA GGCAGTGGTT
GAGGGTTTGT TGGTAAATGG TAGTCCTGTA ACACAAGTCT CCAAAGGAGG TGAAGTTGAA
ATTTTGCTGA ACAGGACTCC ATTTTATGCC GAGTCGGGAG GCCAAATTGG GGATAACGGT
TTTCTATACA TGATGGAGGC TGAAAATGGA CAG---AAAG CTATTGTAGA AATAAAAGAT
GTCCAAAAAT CTATGGGTAA TATATTTGTC CATAAAGGGA CAATCACAGA AGGTACTATA
GAGGTTGGCC GAGAAGTAGA AGCTGCTGTT GATGCAAACT TGAGACAGCG GGCTAAGGTT
CACCATACAG CTACTCATTT ACTTCAATCA GCACTCAAAA GAGTAATTGG TCAGGAAACA
TCTCAAGCAG GATCAATGGT TGCTTTTGAT CGTCTTAGAT TTGACTTCAA CTTCCATCGA
TCTCTTCAAG ACAAGGAACT CGAAGAAATC GAAGGTTTGA TAAACCAATG GATTGGCGAT
GGCACAATTC TGGAAACAAA AGTCATGTCT TTGACTGACG CAAAAGGAGC TGGGGCGGTT
GCTATGTTTG GAGAAAAATA TGGAGAA--- CAGGTACGCG TAGTTGAAGT TCCTGGCGTG
TCGATGGAAT TATGTGGTGG CACCCATGTC AGCAATACTG CTGAGATACG TGGCTTCAAA
ATCATATCAG AGCAGGGCAT TGCATCGGGA ATAAGGCGAA TTGAAGCTGT AGCTGGAGAT
GCTTTCATTG AGTATGTCCT TACAAGAGAT AACTACATGA AGCAGCTATG CTCCACTCTC
AAAAAAGCAG AAGAAGTAAC TGGCAGGGTA GACGGGCTTT TGGAAGAATT ACGATTGACA
AGAAATGAAG TTTCAGCTGC TCGGGCAAAA GCAGCAATCT ATAAGGCATC AACACTTGCT
AGCAGAGCGT TTACTATTGG AACTTCAAAA AGTATTAGGC TCCTAGTTGA GTTCATGGAT
GATATTGATG CCGATTCACT TAAGAGTGCT GCAGAATATC TGGTGGATTC TTTGAAGGAT
CCAGCAGCTG TGGTTCTAGG ATCATGCCCA GGAGAAGGAA AAGTTAGCCT TGTTGTTGCT
CTAACACCAG GAGTTGTTAA TCTCGGAATT AAAGCCGGTG AAGTTATAAA GCCTCTAGCT
AAATCATGTG GTGGAGGAGG GGGTGGTCGG CCTAATTTCG CTCAAGCAGG TGGGAGGAAA
CCAGAGAACT TGCTAGGCGC TCTTGAAGAA GCTCGTGAAC AGCTTAAAAA TCTG
>Muac_GSMUA_Achr7G12180_001
AGTGGGGATG AAATACGTAC TCGTTTCCTT AATTTTTATG CTTCGAGAGG TCACAAGATA
CTCCCAAGTG CATCTCTTGT ACCAGATGAC CCTACAGTTT TGCTTACTAT TGCTGGCATG
CTGCAGTTTA AGCCTATATT TCTTGGCAAG GAACCCCGAA GTGTGCCATG TGCTACAACA
TCTCAACGGT GCATAAGAAC AAATGATGTT GAAAATGTGG GTAAAACAAC TCGACATCAT
ACTTTCTTTG AGATGCTTGG AAACTTCAGC TTTGGTGATT ATTTCAAGAA GGAAGCAATC
GTATGGGCAT GGGAACTTAC AACCAAGGAG TATAAATTGC CTCCTGAAAG ATTGTGGATT
AGTGTTTTCA AGGATGATGA TGAAGCTTTC TCTATATGGC ATGATGAAGG TGTACCTAAG
GAACACATCA AGAGACTGGG TGAGGATGAC AACTTTTGGA CCAGTGGTAT CACAGGACCT
TGTGGCCCTT GCTCTGAGAT TTACTATGAT TTTCATCCTG AGAGGGGTTC T---GAAAGT
GCTGAT---C TGGGTGATGA TAGCAGATTT ATTGAGTTCT ACAATCTAGT ATTTATGCAA
TACAACAAGA AGGATGATGG TTCCCTTGAG CCCTTAAAGC AAAAGAACAT AGACACGGGC
ATGGGACTTG AGCGTATGGC TCGAATTCTT CAGCAGGTTC CAAACAACTA TGAAACAGAT
CTCATTTTCC CAATCATACA GAAGGCAGCA AATTTGGCAA TGATTTCATA CGCTAAAGCA
GATGATGCTA CAAAGACCAA CCTTAAAATT GTTGGTGATC ATATGCGTGC AGTTGTTTAT
CTTATTTCAG ATGCAGTTCT ACCATCAAAT ATTGGGAGAG GTTATGTTGT CCGGAGGCTT
ATAAGGAGAG TTGTTAGAAT A--------- ---------- ---------- ----------
---------- ---------- ---------- ------GTGA TAGAACTTAG TAACCAAATT
GACCCAGATG TCACAGGAAG GATGCCTCAT ATTCTTGAAG AGCTTAAGAG GGAAGAGCTG
CGCTTTGTGC AGACTCTGGA GAGAGGAGAA AAGCTATTGG ATCAGTTTCT TGCTAGTGCT
TTATTAAATG CTAGCACAAA TGGTGAC--- ---AGACCTT GTCTGGCTGG AAAAGATGTG
TTTCTTTTGT ATGACACATA TGGATTCCCA GTGGAGATAA CGGCTGAAGT TGCTGAAGAA
CGTGGAGTTA GTCTAGATAT GAATGGTTTT CACATTGAAA TGGAAAACCA ACGGCGACAA
TCCCAAGCTG CTCATAGTAC AGTGAAACTT TCAGTTGGGA AT---GAAGT AGAGCTTGCT
GAGAGTGTTC CTGATACTGA ATTTTTAGGA TATGACATGC TTTCTGCTAA TGCTATCATA
AAGGGCCTTT TACAAAATGG TGAACCTGTA ACTGAAGTTG CTGAAGGTAG TGACGTAGAA
ATCATGTTGG ACAGGACACC ATTTTATGCA GAATCAGGTG GTCAAATTGG AGATAATGGC
TTTCTGCGCT GCAAAGGAGT TGAAGATAGC AAAGATACAG CTATCGTGGA GGTCAAAGAT
GTCCAGAAAT CACTTGGAAA TATCTTTGTT CATAAGGGCA CAATCAAAGA GGGTAAAATA
GAGGTTGGCT TAGAAGTGAA TGCTATAGTT GATCCAAGAC TAAGGCAGAG GGCTAAAGTC
CACCATACTG CAACTCATCT ATTGCAAGCT GCTCTTAAGA ATGTTATTGG TCAGGAAACA
TCACAAGCAG GTTCATTGGT AGCTTTTGAT CGACTTCGAT TTGACTTCAA CTTCCACAGA
CCACTCTTTG AACATGAGTT AATGAAAATT GAAGAACTAA TAAATCAGTG GATCAACGAT
TCAACACTAC TTCAAACAAA AGTGATGCCT TTGTTAGATG CCAAGAAAGC AGGTGCAATT
GCCATGTTTG GGGAAAAATA TGGAGAG--- CAGGTCAGAG TTGTTGAGGT GCCTGGCGTG
TCGATGGAGC TCTGTGGTGG GACACATGTC AGCAATACTT CAGAGATTCG TGGTTTCAAA
ATAATCTCTG AACAGGGTAT TGCATCTGGA ATCAGGCGTA TTGAAGCTGT TGCGGGTGAA
GCTTTCATTG AATATGTCAC CACTAGAGAC AACAGCATGA GACATTTATG CTCAGTACTC
AAAAAAGCAG AGGATGTAAC TGGTCGAGTG GAGAACATCC TGGAGGAGCT AAGAATAGCA
AGGAATGAAG TTTCCGCACT ACGCACTAGA GTGGCGATAC TAAAAGCAAC AGCTCTTGTG
AACAAAGCAT TTATTGTGGG AACCACCAAC ---ATTAGAG TGGTGGTTGA ATCTATGGAC
GACACAGATG CTGATTCCCT AAGGAATGCT GCTGACTATC TTGTTGATTC TTTGCAAGAT
CCTGCAGCAG TCGTTTTGGG TTCATGCCCA GGGGATGGGA AAGTAAGTTT AGTTGCTGCA
TTTACTCCCT CAGTTGTCAA AATGGGGATC CAGGCAGGGA AATTCATCGG AGGTATAGCG
AAGCTGTGTG GCGGAGGTGG TGGCGGCAAG CCCAATTTTG CTCAAGCAGG CGGAAGGAAG
CCCGAGAACC TATCGAATGC ACTGGAGAAG GCTCGAGTTG AACTTATTGC AGCT
>Orsa_13106.m01508
AGCGGGGACG CCATACGCCG ACGTTTCCTT GATTTCTATG CTGCCCGTGG CCACAAGATC
CTTCCTAGCT CGTCGCTTGT GCCAGATGAC CCCACCGTGT TCCTCACTAT CGCCGGGATG
CTTCAGTTCA AGCCTATATT CCTTGGCAAG GAACCTAGGC GTGTACCGTG TGCTACTACC
TCCCAGAAAT GCATACGGAC AAATGACATT GAAAATGTGG GGCGTACGAG CCGGCATCAA
ACCTTCTTTG AGATGCTTGG GAACTTCAGC TTTGGTGATT ACTTCAAGAA GGAAGCAATC
ACATGGGCAT GGGAGCTAAC AACCAAGGAG TTTGGGTTAC CCCCAGAAAG ACTATGGATT
AGTGTATTTC AAGATGATGA TGAAGCATTT TCCATTTGGC ACAATGAGGG AGTACCAAAG
GAGCGAATAA AGAGATTGGG CGAGGATGAT AACTTTTGGA CTAGTGGTGC AACTGGACCC
TGTGGCCCAT GTTCTGAAAT TTACTATGAT TTCTATCCTG AGAGAGGATC C---TCAGAT
GCGGAT---T TGGGTGATGA TAGTCGATTC ATCGAATTCT ACAATCTTGT CTTCATGCAA
TACAACAAAA AGGATGACGG ATCTCTTGAA CCATTGAAAC AAAAGAACAT TGATACAGGG
ATGGGCCTTG AGCGTATGGC ACGTATTCTT CAAAAGGTTC CAAACAACTA TGAGACAGAC
TTGATTTTCC CAATTATTGA AAAGGCAGCA AGCATGGCAT TAGTGTCGTA CACCACAGCT
GATGATGCTA TGAAGACAAA TCTTAAAATA ATTGGGGATC ACATGAGAGC AGTTGTTTAT
CTCATATCAG ATGGAGTCAT TCCCTCAAAT ATTGGGAGAG GATATGTTGT CCGAAGGCTT
ATAAGAAGAG TAGTTCGAAC TGGTAGACTG ATAGGTATAA GAGGTGATGG GCATGGAAAT
TCAGAAGGTG CCTTTTTACC TTCACTAGCT GAGGTAGCAA TCAGTCTTAG CACTGAGATA
GATCCGGATG TTGAATCTAG AAGGAAATCA ATTCTTGGAG AACTTCAAAG GGAAGAACTG
CGATTTGTGC AGACTTTGGA AAGAGGTGAA AAATTATTGG ACGAACTTCT GGATGAGGCA
TTATCAAGTG CTGGTAATAA TGGTGGT--- ---AAACCTT GTCTATCTGG AAAAGATGTT
TTCCTTTTGT ATGATACATA TGGTTTTCCA GTAGAGATTA CAGCTGAAAT ATCAGGTGAA
CGAGGTGTAA TTGTTGACAT GAAGGGATTT GATATGGAAA TGGAAAACCA AAGGAAACAA
TCTCAGGCTG CTCATAATGT AGTTAAACTT TCTGTAGGAA AT---GAGAC TGAGATTGTC
AAGAGTATCC CCGATACTGA ATTTCTGGGG TACGACTCTC TTTCTGCCAC TGCTGTTGTT
AAAGGTCTTT TAGTTAATGG AAACTCAGTG AATGTAGTTT CAGAAGGTTC TGATGTAGAA
ATATTTTTAG ATCGGACACC ATTTTATGCT GAATCAGGTG GTCAAGTGGG AGATAATGGT
TTCTTGTATG TCTATGGAGA AGAAGATGCA AAACAGAAGG CAGTCATAGA AATCAATGAC
GTCCAAAAAT CCCTGGGGAA TATCTTTGTT CACAAAGGCA CAATTAAACA GGGGTCCGTA
GAAGTTGGGA AGGAAATCGA TGCTGCTGTT GATGCAAAAT TGAGGCAGGG GGCTAAGGCC
CATCATACTG CAACACATCT CCTACAATCT GCTCTTAAAA GTATCATTGG TTCAGAAACA
TCACAGGCAG GATCCCTTGT GGCATTTGAC CGTCTCCGAT TTGACTTCAA TTTCCACCGC
CCCCTTTCTG AAGAGGAATT GATGAAAATT GAATCACTTG TAAACCAATG GGTTAGCAGT
GCTACTCATC TTGAGACAAA AGTGATGGAT CTGCAAGATG CAAAAAATGC TGGTGCAATT
GCAATGTTTG GAGAGAAATA TGGCGAG--- CAGGTCAGAG TTGTAGAGGT CCCTGGGGTG
TCTATGGAAC TCTGTGGTGG AACTCATGTG AGTAACACCG CTGAGATCCG TGGTTTCAAG
ATTATCTCAG AGCAGGGAAT AGCTTCTGGA GTCAGAAGGA TTGAGGCTGT TGCAGGTGAT
GCATTTGTTG AGTATGTTTG TGCCCGTGAC AACTATATGC GGTGCTTGTG CTCATCCCTT
AAGAAGGCTG AAGATGTGAA TGGCAGAGTA GAAACAATTC TTGAAGAGCT AAGAACAACC
AGAAACGAAG TATCATCTCT ACGCAGCAAA ATCGCGGTGC TCAAAGCAGC ATCCCTCGCA
AATAAAGCTA CAACTATCGA TAAC------ ---ACGAGGG TCGTGGTTGA GAACATGGGT
GATGTGGACG CCGATGGTCT GAAGAGCGCC GCGGAGTATC TCGTGGACAC CCTTGAAGAC
CCTGCCGCGG TGATCTTAGG CTCAAGCCCG GGCGATGGCA AGGTCAGCTT GGTTGCGGCC
TTCAGCCCCG GCGTCGTCAA GATGGGTATC CAGGCAGGGA AGTTCGTCGG CGGCATAGCC
AAACTCTGCG GCGGAGGCGG CGGCGGCAAG CCCAATTTTG CCCAAGCCGG TGGACGGAAG
CCGGAGAACT TGCCGGGTGC GCTCGAGAAG GCACGGGATG AAATTGTTGC TGCT
>Prpe_PAC_17666529
AGTGGGGATT CCATACGCCG TCGGTTTATC GATTTTTATG CTTCCCGTGG TCACAAAGTT
CTTCCAAGTG CTTCTCTTGT ACCAGATGAT CCCACAGTTC TACTGACAAT TGCAGGAATG
CTCCAATTTA AGCCCATATT CCTTGGTCAG GTTCCCAGAC AAGTACCCCG TGCTACAACT
GCACAAAGAT GCATACGTAC AAATGATGTG GAGAATGTGG GCCGAACAAG TCGACATCAT
ACATTCTTTG AGATGCTGGG AAATTTCAGT TTTGGAGATT ACTTCAAGAA AGAAGCAATC
CGATGGGCAT GGGAGCTTTC AACTGTAGAA TTTGGGTTAC CAGCTGACAG ATTATGGATT
AGTGTCTTTG AAGATGATAA TGAAGCTTTT GAAATCTGGC ATGATGAGGG TGTTCCTGTT
GAGCGTATAA AGAAAATGGG TGAAGATGAC AACTTTTGGA CTAGTGGAGT TACTGGTCCT
TGCGGTCCAT GCTCTGAGAT TTATTATGAT TTCCATCCTG AGAGGGGATA T---TCTGAT
ACTGAT---C TCAATGATGA TACCAGGTTT ATAGAGTTTT ACAATTTAGT TTTTATGGAA
TTCAACAAGA AGGATGATGG TTCGCTTGAA CCCTTGAAAC AGAAGAATAT AGATACTGGG
CTTGGCCTGG AGCGTATGGC TCGCATCCTT CAGAAGGTTT CAAACAACTA TGAAACTGAC
TTGATCTATC CAATTATGGA AAAGACCTCA GAATTGGCAA AAGTACCATA CGGCCTAGCT
GATGATCATT CAAAATTGAA CCTCAAAATT ATTGGAGATC ATTTGCGTGC AATTGTATAT
CTCATATCGG ATGGTGTTGT TCCATCAAAT ATTGGGAGAG GTTATGTCGT TCGACGGCTT
ATTAGAAGGG CTGTTCGTAC TGGTAGGATG CTGGGTATAA AGGGGGACGG TCAGGGGAAC
CTTGAAGGAG CATTTTTACC TGTCATTGCA GGGAAAGTAA TAGAGTTGAG CACCCACATA
AATCCGGATG TAAAAGATAG AACACCTCGC ATTCTTGAGG AGTTGAAAAG GGAAGAACTT
AAATTTGTGC AGACATTGGA GAGAGGAGAA AAATATCTTG ACCAAATGCT AGTTGAGGCA
TTATTAAGTG CAAAAGCAAG TGGGACG--- ---GTACCCC GCTTGTCAGG AAAAGATGCA
TTTCTTTTGT ATGATACATA TGGGTTTCCT GTCGAAATAA CAGCAGAGGT GGCTGAAGAG
CGTGGTGTAA GTATAGATAT GACTGGTTTT GATATTGAAA TGGAAAACCA AAGGCATCAA
TCCCAGGCTG CACACAGTGC TGTTAAACTT GCCATGGGAA AT---AGTGC AGAACTTACA
AAAGATGTTC CAGACACCAA ATTTCTTGGA TACGAAACCC TTTCAGCAAC AGCCATAGTG
GAAAGTCTTA TATTGAATGG GAACCCTGTC CTACAGGTTT CTGAAGGAAG TGAAGTAGAA
GTATTGCTGA ACAGGACTCC ATTTTATGCA GAATCAGGTG GTCAAATTGG AGATCATGGA
TTTTTATATG TCCCACAAGG TGAAAACCAA CAT---AAGT CTGTTATGGA GATAATAGAC
GTCCAAAAAT CTATGGGTAA CATATTTGTT CATAAGGGTA CAATCAGAGA GGGAGTTCTA
GAAGTTGGCA GAGAAGTGGA AGCAGCAGTG GATGCAAAAC TAAGGCAGCG GGCTAAGGTT
CATCATACTG CTACTCACTT GCTGCAATCT GCACTTAAGA AAGTTATAGG TCAGGAAACA
TCACAAGCTG GTTCGTTGGT GGCTTTTGAG CGTCTAAGAT TTGATTTCAA CTTCCATCGA
CCACTTATTG ACGATGAGCT TGCAGAAATT GAAAGGCTAG TTAATAAATG GGTTGGAGAT
GCAACACCAC TTCAAACTAA AGTGATGCCT CTTGCTGATG CCAAAGGAGC AGGGGCTATA
GCAATGTTTG GAGAAAAATA TAGTGAA--- GAGGTACGGG TCGTAGAGGT TCCTGGCGTA
TCCATGGAAC TTTGTGGTGG GACCCATGTG AGCAATACTT CTGAAATACG TGGCTTCAAA
ATAATTTCAG AACAGGGTAT TGCATCTGGA ATCAGGCGTA TAGAAGCTGT GGCAGGTGAT
GCCTTTATTG AATATGTCAA TGCCAGAGAT TATCATATGA AACAGCTATG TTCCACCCTC
AAAAAAGCTG AAGAAGTAAC AACCAGAGTA GAAAATCTCT TAGAGGAGTT ACGGATAACG
AGAAATGAAG CTTCTACCTT GCGTGAAAAA GCAGCAGTTT ACAAAGCATC AATAATGGCG
ACCAAAGCGA TTTCTGTGGG TACTTCAGAA AAATTTAGGG TACTAGTTGA ATCCATGGAA
GATACTGATG CTGATTCACT AAAAAAAGCA ACCGAATATC TGATAGAGAC ACTAGAAGAT
CCAGCAGCTG TAATTCTGGG CTCTTGTCCA GGTGCTGACA AGGTAAGTTT GGTTGCTGCA
TTCACCCCAG GGGTTGTTCA ATTGGGAATA CAAGCAGGGA AGTTCATAGG ACCTATAGCT
AAGTTGTGCG GCGGTGGAGG GGGCGGAAGA CCCAACTTTG CTCAGGCAGG AGGGAGGAAG
CCTGAGAATT TGTCCAATGC ACTTGAAAAA GCTCGGTCCG AGATCATCTC AGTC
>Sppo_Spipo12G0008500
AATGGCGATG ATATACGTCA ATGTTTCCTT AATTTCTACG CATCAAGAGG CCACAAGATA
CTCCCAAGTG CTTCACTCGT ACCAGATGAT CCCACTGTTC TACTTACGAT TGCTGGAATG
CTTCAATTCA AACCTATCTT TTTAGGAAAG GAACCTAAAC GCATTCCTCG TGCTACAACA
GCCCAGCGTT GCATAAGAAC AACTGACGTG GACAATGTTG GCAGAACAGC TCGACATCAT
ACCTTTTTTG AAATGCTTGG GAACTTCAGT TTTGGAGATT ACTTCAAGAG GGAGGCAATT
CATTGGGCAT GGGAACTCTC GACAAAGGAA TTTCAATTGC CATCTGAGCG TTTATGGGTG
AGTGTTTTCA AAGATGATGA TGAGGCCTAT TCTATATGGC ATGATGAGGG TGTTCCCAAA
GAAAGAATAA AGAGAATGGG TGAAGAGGAT AACTTTTGGA CAAGTGGAGC CACTGGACCA
TGTGGTCCAT GTTCAGAGAT TTATTATGAT TTCCATCCAG AGAGGGGTTA T---TCAGAT
GCTGATGATT TGGGAGATGA TAGCAGATTC ATAGAATTTT ACAATCTGGT TTTTATGGAA
TACAACAAGA AGGATGATGG ATCTCTTGAG CCCTTAAAAG ACAGGAATAT AGATACAGGA
ATGGGTCTTG AGCGCATGGC GCAGATCCTG CAGAAGGTTC CAAACAATTA TGAAACAGAT
TTGATTTTTC CCATTATAGA CAAAGCTTCA GAGTTGGCCA AGGTTTCATA TGCTGAAGCT
AATGATGTCA TGAAGACTAA CCTCAAAATC ATTGGAGATC ACATGCGTGC TGTCGTCTAT
CTTATATCAG ATGGGGTGTA TCCATCAAAT ATAGGTAGGG GCTATGTTGT CCGGAGGCTC
ATAAGGAGGG TTGTACGTAT CGGCAGATTG CTTGGCATAA AGGGCGACAC TGATGGAAAC
CCCGAAGCAC CATTCTTGCC TGTACTTGCA GAGACAGTTA TAAATTTGAG CTCCTGCATT
GACCCAGAAG TTAAAGCAAA CAAACCGCGC ATAATTGAGG AATTGAAGAG AGAAGAGTTG
CGTTTTATTC AGACATTGGA GAGAGGAGAA AAACTTCTGG ATCAGTTGCT AGACAGTGCG
CTGTCAGTTG CCCAGGATAA TGGGAACCCA CAAAAGCCTT GCCTGTCCGG AAAGGATGCT
TTTCTCTTGT ATGATACCTT CGGATTCCCC GTAGAAATAA CAATCGAGGT TGCTGAAGAG
AGAGGTGTCA GTGTAGACAT GGACGGCTTT GATATTGAAA TGGAGAATCA GAAGAGACAG
TCCCAGGCTG CTCATAATGT TGTTAAACTT TCAGTCGGAA GT---GAAAC AGAGCTCACG
AAGAATGTTC CAGACACTGA ATTTTTAGGA TATGACACCC TTTCAGCGAC TGCTGTAGTT
AAGGGGATGC TTGTGAATGG TAATCCGGTG GCTCGGGTTT CTGAAGGCGT TGACGTTGAA
ATTCTGCTTG ATAGAACCCC CTTTTATGCT GAGTCTGGAG GTCAAATAGG GGACAATGGC
CTTTTGTATG CAGTACGAAA TGATCAAGGC GACCAAAGAA CCATCGTGGA AATCAAAGAT
GTCAAGAAAT CTCTTGGGAA CATCTTTGTC CACAAGGGTA CTATCAGAGA GGGGAGCATA
GAGGTTGGTC TTGAAGTGGA TGCTGCTGTT GATGCACGTT TGAGACAGAG GGCTAAGGTT
CATCATACTG CCACACATCT TCTGCAATCT GCTCTTAAGC GGGTCGTCGG GCAAGAAACA
TCTCAAGCCG GTTCTCTGGT GGCATTTGAT CGCCTTCGAT TTGATTTCAA TTTCCATCGC
CCATTGTCAG AGGATGAGTT AGTGGAAGTC GAAACGTTAG TCAACAGATG GATTGGAGAT
GCTTCGCTTC TTCAAACAAA GGTGATGCCT CTGTCAGCTG CTAAGGAAGC TGGCGCAATA
GCTATGTTTG GGGAAAAGTA TGGAGAA--- CAGGTCAGAG TAGTGGAAGT TCCAGGTGTA
TCGCTGGAGC TTTGTGGTGG CACTCATGTC ACCAACACCT GTGAGATACG TGGATTTAAA
ATAATTTCCG AACAGGGCAT TGCATCAGGA ATCAGGCGCA TTGAAGCTGT TGCTGGGGAA
GCGTTTATTG ATTATATGAG TTCTCGAGAT AGCCATATGA AAAATCTTTG CTCCTTGCTC
AAGAAAGCTG AGGATGTGAC CGGGAGAGTG GAAAGCATCA TGGAAGAGCT GAGAATGTCC
AAAGGCGAAG TTTCATCTCT TCGTGCAGAA ATAGCGACAC TAAAGGCATC CAACCTCACT
AGCAACGCAT TCTTGGTTGG GAATTCTGAT ---ATCAGGG CGATTGTGGA GAACATGGGC
GAGATCGACG CTGATGCATT GAAGAGCGCT GCTGAATATC TCGCCCAGTC ATTGGGAGAC
CCTGCGGCAG TGGTTTTGGG GTCGTGCCCA GGCAAAGGGA AGGTCAGCTT GGTCGCTGCA
TTCAGCCCCG GTGTTGTCAA TTTGGGGATC CAAGCGGGGA AATTCATCGG AGGTATAGCC
AAGATGTGCG GCGGCGGCGG AGGGGGAAGG CCTAATTTTG CCCAAGCTGG CGGAAGGCAA
CCTGAAAACT TGGTGGGCGC TCTTGAAAAA GCTCGGGTTG ATCTTGTGCA AGCC
>Coca_GSCOCT00041035001
AGTGGTGACT CCATTCGCCA GCGATTTCTT GAATTTTATG CTGCCAGAGG TCATAAGATT
CTTCCTAGTG CTTCTCTTGT GCCAGATGAT CCAACTGTCT TACTAACAAT TGCTGGAATG
CTTCAGTTCA AGCCCATATT TCTTGGAAAG GTGCCCAGAG AAGTTCCTCG AGCTACAACT
TCCCAAAGAT GCATACGTAC AAATGACATT GAGAATGTAG GCCAAACATC TCGTCATCAT
ACTTTTTTTG AGATGCTTGG GAATTTCAGT TTTGGGGATT ACTTCAAGAA GGAAGCAATT
AAATGGGCCT GGGAGCTCTC CACAATTGAG TTTGGATTGC CAGCTGACAG GTTATGGATT
AGCATTTATG AAGATGATGA TGAGGCTTTT GCAATCTGGC AAGATGAAGG TGTTCCTGCA
AAGCGTATAA AAAGACTTGG GGAAGATGAC AATTTTTGGA GCAGTGGAGT AACTGGTCCA
TGTGGCCCGT GCTCGGAAAT TTATTATGAT TTTCATCCTG AGAGGGGAGA G---TCAAAT
GTCGAT---C TCGGGGATGA TACCAGATTT ATAGAGTTTT ATAATCTTGT TTTCATGCAA
TACAACAAGA AGGATGATGG TTCACTGGAG TCCTTAAAGC AGAGGAATAT AGATACGGGG
CTAGGCTTAG AGCGCGTGGC TCGAATTCTT CAGAAGGTTC CGAACAATTA TGAAACTGAC
TTAATCTTTC CAATTATAGA GAAGGCGTCT GAATTGGCAA ATGTCTCATA TGCTGTTGCA
GATGATTGTA CCCAAAGATA TCTCAAAACT ATTGGAGATC ATATGCGCGC AATTGTTTAT
CTTATATCAG ATGGGGTCAT CCCATCCAAT ATTGGTAGAG GCTATGTAGT ACGGAGGCTT
ATCAGAAGAG CTGTTCGAAT GGGCAGGTTA CTCGGAATTA AGGGAGATGG TCTTGGGGAC
ATAGAAGGCG CATTTTTACC AGTTCTTGCA GAAAGAGTGA TTCAATTAAG TACGCATATT
GATTCAGATG TCAAGAATAG AGCTGCCCGC ATTTTTGACG AATTGAAGAG GGAGGAGCTA
CGTTTTGTAC AGACACTTGA GAGAGGAGAA AAGCTTCTGG AGCAAATTTT AGCTGAGGCA
TTGCTAGATT CGGAGAAAAG TGGGACT--- ---GCTCCTT GTCTATCCGG CAAAGATGCA
TTTTTATTGT ATGACACATA CGGGTTTCCT GTGGAAATAA CAAAGGAAGT CGCTGATGGA
CGTGGTGCAG GTATTGATAT GAATGGTTTT GATGCTGAGA TGGAGAACCA AAAACGCCAA
TCTCAGGCAG CACACAATGT CATCAAACTA GGGGTTGAGA AT---GGTGC TGATTTGACA
GAAAAGGTTC CAGACACGGA ATTTGTTGGG TATGACACCC TTTGCGCAAA TGCAGTGATT
GAGGGTCTAT TGGTAAATGG CAATCCTGTC ATTCAAGTTT CCGAAGGAAA TGAAGTAGAA
GTTCTACTGA ATAGGTCCCC ATTTTATGCT GAATCTGGAG GTCAAATTGG AGATCATGGT
ATTTTATATG TCTCCAACGC TGGAAACCAT CAG---AAAG CTGCTGTTGA GATAAATGAT
GTTCAGAAAT CTCTTGGGAA CATATTCTTT CACAAAGGCA CTGTCACGCA AGGTGTTATA
GAGGTTGGTT TCGAAGTTGA AGCTGCAGTG GATGCAAAGC TGAGGCAAAG GGCTAAGGTT
CATCATACCG CCACTCATTT GCTCCAAGCA GCACTAAAAC AAGTACTAGG TGAGGAAACA
TCACAAGCTG GTTCCCTGGT GGCTTTTGAC CGCCTTAGGT TCGATTTCAA TTTCCACCGA
CCTGTTACGG ATGATGAGCT CATGGAAATT GAAGGACTTA TAAATAGATG GATTTCGGAT
TCAACACTTC TTGAAACAAA AGTTATGCCT TTGACTGATG CTAAAAGAGC AGGAGCTATT
GCCATGTTTG GAGAAAAATA TGCAGAT--- CAGGTTCGCG TTGTAGAGGT CCCAGGGGTC
TCTATGGAAC TCTGTGGGGG CACCCACGTC AACAACACCT CTGAGCTGCG TGGGTTTAGG
ATAATATCTG AACAGGGGAT TGCAAGTGGA ATCAGGCGAA TAGAAGCTGT TGCTGGGGAT
GCATTTATTG AGCATATCCT CGCCAGAGAT AATTATATGA AGCAGCTTTG CTCGACTCTC
AAAAAAGCTG AAGACGTCAC AACAAGAGTG GAGGCACTTT TGGAAGAATT ACGAGCCGCA
AGAAATGAAG TTTCTGCTGC AAATGCAAAA GCAGCAATCT TCAAAGCCTC AACAATTACG
TGCAAAGCAT TGTCTGTTGG AACTTCAAGA GAAATCAGGG TGCTAGTTGA GTCGATGGAT
GATGTTGACG GAGATGCGCT GAGGAGTGCT GCCGACTATC TATTGGATGC ATTACAGGAT
CCAGCAGCCG TGTTCTTGGG GTCCCGCCCG GGCGAGGGAA AAGTGAGTCT CATCGCTGCT
TTTAGTCCAG GGGTTGTTGA ACTGGGATTG CAAGCAGGAA AATTCATAGG GCCTGTAGCT
AAGATGTGTG GAGGTGGAGG GGGAGGGCGG CCTAATTTTG CTCAGGCGGG TGGAAGGAAG
CCTGAGAACC TGTTAGGTGC CTTGGAAAAA GCTCGACAAG ATCTGATAGC GATT
>Arth_AT5G22800.1
AGTGGAGATT CAATACGGCG GCGTTTTCTT GAATTCTTTG CTTCTCGTGG TCATAAGGTG
CTTCCAAGTT CGTCTCTTGT ACCAGAAGAT CCTACCGTCT TGCTAACAAT TGCAGGAATG
CTTCAGTTTA AGCCTATTTT CCTTGGAAAG GTACCTAGAG AGGTTCCTTG TGCAACCACT
GCGCAAAGGT GTATACGTAC GAATGATTTG GAGAATGTTG GGAAAACGGC TAGGCACCAT
ACTTTCTTTG AGATGCTTGG GAACTTTAGC TTTGGTGATT ACTTCAAGAA AGAAGCGATA
AAATGGGCAT GGGAGCTTTC AACTATTGAG TTTGGGCTAC CAGCTAATAG AGTTTGGGTT
AGTATATATG AAGACGATGA TGAAGCTTTT GAAATCTGGA AGAATGAAGG TGTTTCTGTT
GAGCGGATAA AGAGAATGGG TGAAGCTGAC AACTTTTGGA CTAGTGGACC AACTGGTCCT
TGTGGTCCAT GCTCTGAGTT GTACTATGAC TTCTATCCTG AGAGAGGTTA TGATGAAGAT
GTTGAT---C TTGGGGATGA TACCAGATTT ATTGAGTTCT ATAATTTGGT TTTCATGCAG
TATAACAAGA CGGAAGATGG ATTGCTTGAG CCCTTGAAAC AGAAGAATAT AGATACTGGT
CTTGGTTTGG AACGTATAGC TCAAATCCTT CAGAAGGTTC CAAACAACTA CGAGACAGAT
TTGATATATC CAATCATTGC AAAGATCTCA GAGTTGGCGA ATATCTCATA TGACTCTGCA
AATGACAAGG CAAAGACAAG TTTAAAAGTG ATTGCAGATC ACATGCGGGC AGTTGTCTAT
CTCATATCAG ATGGTGTTTC TCCTTCAAAT ATTGGCAGAG GTTATGTGGT TAGGAGGCTA
ATAAGAAGAG CAGTTCGGAA GGGGAAGTCT CTCGGAATAA ATGGGGATAT GAATGGTAAT
CTAAAGGGAG CGTTTTTGCC AGCGGTTGCT GAAAAGGTGA TAGAGTTGAG CACTTATATT
GATTCAGATG TAAAACTAAA GGCCTCACGC ATCATTGAGG AGATTAGGCA AGAAGAACTT
CACTTTAAGA AAACTCTGGA AAGAGGAGAA AAGTTACTTG ACCAAAAGCT TAACGATGCA
TTGTCAATTG CTGATAAAAC TAAGGAT--- ---ACGCCTT ATCTGGATGG AAAAGATGCG
TTTCTTCTTT ATGACACATT TGGCTTTCCT GTGGAGATAA CTGCAGAAGT TGCTGAAGAA
CGTGGAGTCA GTATAGATAT GAATGGTTTT GAAGTGGAAA TGGAGAATCA AAGACGTCAA
TCTCAAGCTG CTCACAATGT TGTAAAACTG ACAGTTGAAG AC---GATGC TGACATGACG
AAAAATATTG CAGACACTGA GTTCCTTGGA TATGACAGTC TCTCTGCTCG TGCTGTTGTG
AAAAGTCTTT TGGTGAATGG GAAGCCTGTG ATAAGGGTTT CTGAAGGCAG TGAAGTAGAG
GTTCTGCTGG ACAGAACTCC GTTCTATGCT GAATCAGGAG GTCAAATTGC AGATCATGGT
TTTCTTTATG TTAGCAGTGA TGGGAACCAA GAG---AAAG CTGTTGTTGA GGTAAGTGAT
GTGCAGAAGT CTCTT---AA AATTTTTGTT CACAAGGGCA CTGTAAAAAG TGGAGCTCTA
GAAGTTGGCA AGGAGGTGGA AGCAGCAGTA GATGCAGACT TGAGGCAACG AGCGAAGGTT
CACCATACCG CCACTCATTT GCTCCAATCG GCACTTAAAA AAGTAGTAGG ACAAGAAACA
TCACAGGCTG GTTCATTAGT AGCTTTTGAC CGCCTCAGAT TCGATTTCAA TTTTAATCGG
TCCCTGCATG ATAATGAGCT TGAGGAAATC GAATGCCTGA TCAATAGGTG GATTGGGGAT
GCTACACGTC TTGAAACAAA AGTCCTTCCT CTTGCTGATG CAAAACGTGC TGGAGCCATC
GCAATGTTTG GGGAAAAATA TGATGAAAAC GAGGTTCGTG TAGTAGAAGT TCCTGGTGTC
TCCATGGAAC TTTGTGGTGG CACTCATGTT GGCAATACTG CAGAAATACG AGCCTTCAAG
ATTATCTCAG AACAGGGCAT TGCATCTGGA ATCCGGCGTA TAGAAGCGGT TGCAGGTGAA
GCATTCATTG AATACATAAA CTCACGGGAT TCTCAAATGA CACGTCTATG CTCGACTCTC
AAGAAAGCAG AGGATGTTAC AAACAGAGTG GAGAATCTTC TAGAGGAACT ACGTGCTGCT
AGAAAAGAAG CCTCCGACTT GCGTTCAAAA GCAGCTGTCT ATAAAGCATC TGTCATATCG
AACAAAGCAT TTACTGTAGG AACTTCACAG ACTATAAGAG TGCTCGTTGA GTCGATGGAT
GACACCGATG CTGACTCATT AAAGAGTGCA GCTGAGCATT TGATAAGCAC ATTGGAAGAT
CCAGTCGCTG TGGTACTAGG ATCATCTCCA GAAAAAGACA AGGTTAGTTT AGTTGCTGCA
TTTAGTCCTG GAGTAGTCTC CCTAGGTGTT CAAGCAGGGA AATTCATTGG CCCCATAGCT
AAGCTGTGTG GCGGAGGAGG TGGTGGAAAG CCCAATTTTG CTCAGGCAGG CGGCAGAAAG
CCTGAAAATC TCCCAAGTGC CTTAGAGAAA GCTCGGGAAG ATCTCGTGGC AACT
>Thca_Tc02_g003980
AGTGGGGATT CTATACGCCG ACGATTTCTT GATTTTTATG CTTCCCGTGG TCACAAGATC
ATTCCTAGTG CTTCTCTTGT GCCAGATGAC CCAACAGTCC TACTGACAAT TGCAGGAATG
CTTCCCTTCA AGCCTATATT CCTTGGAAAA ATTCCCAGAC AAGTACCTTG TGCTACTACT
GCACAAAGGT GTATACGTAC AAATGATGTG GAGAATGTTG GCAGAACGGC AAGGCATCAT
ACATTTTTTG AAATGCTAGG CAATTTCTCC TTTGGAGATT ACTTTAAGAA GGAAGCAATC
CAATGGTCAT GGGAGCTTTC CACCGTGGAA TTTGGGTTGC CACCTGAGAG ATTATGGATA
AGTGTGTATG AAGATGATGA TGAAGCTTTT GAAATATGGC ACAAGGAGGG TGTTCCTGTT
GAACGCATAA AAAGAATGGG TGAAGATGAC AACTTTTGGA TGAGTGGTGC TACTGGTCCC
TGTGGCCCAT GCTCTGAGAT TTATTATGAT TTCCATCCTG AGAGGGGATA T---GCAGAT
GTGGAT---C TTGGGGATGA TACAAGGTTT ATAGAGTTCT ACAATCTGGT TTTCATGGAA
TACAATAAAA AGGATGATGG AACACTTGAG CCCCTAAAAC AAAAGAACAT CGATACTGGT
CTTGGCTTGG AGCGTATGGC TCGCATCCTT CAAAAGGTTC CAAACAACTA TGAAACTGAC
TTGATTTATC CAATTATAGA AAAGGCATCA GAACTGGCTA ATATGTCATA TGCCTTGGCA
GATGAGCAAA CAAAATTGAA ATTGAAGGTT GTAGGAGATC ATCTACGTGC AATAGTATAT
CTCATATCCG ATGGTGTTTT GCCATCAAAT ATTGGTAGAG GTTATGTGGT TCGACGACTT
ATAAGAAGGG TTGTTCGTGC TGGCAGGTCC CTTGGTATAA AGGGGGAAGT ACAAGATAAT
CTTGAAGGAG CATTTTTACC AGCAATTGCA GAAATAGTAA TGGAATTAAG TACCCATATT
GATTCAGATG TCAAGATTAA AGCACCCCGT ATTCTTGAGG AGCTGAAGAA GGAAGAGCTT
CATTTTGTGC AAACTCTAGA GAGAGGAGAA ATCTTACTGG AAAAAATGTT AGCAGATGCA
TTATCAAATG CTCAGAAAAG TGGGACT--- ---ATGCCTT GCTTGTCTGG AAAAGACGCA
TTTCTTCTAT ATGACACTTT TGGATTTCCA GTGGAGTTAA CAACAGAAAT TGCTGAAGAA
CATGGTGTTA CTGTAGATAT GAATGGTTTT GATCAAGAGA TGGAAAACCA AAGGCGTCTA
TCTCGGGCTG CTCATAATGT TGTTAAAATT GAGGCTGAAG AT---GGTGC TAGTCCTACA
GAATATATAA ATGAAACTGA ATTTGTAGGA TATGACAGCC TTTCCGCTCG AGCAGTAGTA
GAAAGCCTCA TGGTAAATGG AAGTCCAGTG ATACAGGTTT CTGAAGGAAA TGATGTAGAG
GTTTTGCTGA ATAGAACACC ATTTTATGCT GAATCAGGTG GTCAAATTGG AGATCATGGT
TTTCTATATG TTACTGGAGG TGAAAACCAA CAG---ACAG CTGTTGTCGA GATCAAGGAT
GTCCAAAAAT CCCTGGGTGA CATATTTGTT CATAAGGGGA CTATCAGAGA GGGGGTTTTG
GAAGTTGGCA GAGAAGTTGA AGCAGCTGTG GATGCAAAAC TCAGGCAGCG GGCAAAGGTT
CATCACACTG CTACCCATTT GTTACAAGCA GCACTTAAGA AATTAATTGG CCAGGAAATA
TCACAAGCTG GTTCATTGGT GGCTTTTGAT CGTCTCAGAT TTGATTTCAA CTATGGCCAT
GCCCTTACTG ACACTCAGCT TGAAGATATT GAGCGACTGA TAAATGGGTG GGTTGGGGCT
GCAGCATTTC TTGAAACAAA AGTGATGCCT CTTAAGGACG CAAAAGAAGC TGGTGCCATT
GCAATGTTTG GGGAAAAATA TGGTGAG--- CAGGTAAGAG TTGTGGAAGT TCCTGGCATA
TCAATGGAAC TTTGTGGTGG GACCCATGTC AGAAATACTT CTGAAATACG TGTCTTCAAA
ATAATATCTG AGCAAGGGAT TGCATCTGGA GTCAGGCGCA TAGAAGCTGT TGCTGGTGAA
GCATTCATCG AATATATCAA TGCCAGGGAA TATCATATGA AGAATCTATG CTCCATGCTC
AAGAAAGCTG AAGAAGTGAC AACCAGGGTA GAAAAACTCT TAGAGGAGTT ACGAATGTCA
AGAAATGAAG TTGCCAATTT GCATACAAAA GCAGCAGTGT ATAAAGCATT AACGATTGCA
AGCAAGGCAT TCGAAGTAGG AACTTCACAA AAGATAAGGG TACTAGTTGA GTCCTTGGAT
GATGTGGATG CTGATTCACT AAAAGTTGCT GCTGAGCATT TAATTGATAC ACTGCAAGAT
CCTGCAGCAG TAATCTTGGG CTCCTGTCCA GATGAAGGGA AGGTTAGTTT AGTTGCTGCT
TTCACTCCAG CAGTGGTTGA TCTCGGTATA CAGGCTGGGA AGTTTATAGG CCCCATAGCT
AAGCTGTGTG GTGGAGGAGG TGGTGGCAGG GCAAATTTTG CTCAAGCTGG TGGGAGGAAG
CCTGAGAATC TGCCAAGTGC CCTTGGAAAG GCACGGGAAG AGATTGTCTC TATT
>PeaH_maker-Ctg0278-augustus-gene-2.11-mRNA-1
AGTGGAGACG GGATACGCCG CCGTTTTCTT GAATTTTATG CTTCTCGTGG TCACAAGGTC
CTTCCAAGTG CTTCACTTGT GCCTGATGAC CCAACAGTTT TACTTACAAT AGCAGGGATG
CTCCAGTTCA AGCCCATATT CCTTGGAAAG GCACCTAGAA AAGTGACTCG TGCAACAACT
GCTCAGAGGT GTATTCGGAC AAATGATGTG GATAATGTGG GTAGAACAAC TCGACATCAA
ACCTTTTTTG AGATGCTCGG GAACTTCAGC TTTGGTGATT ACTTCAAGAG GGAAGCAATT
AATTGGGCAT GGGATCTTAC AACCAAGGAG TTTGGATTGC CCCCTGAGCG ATTGTGGATT
AGTGTTTTTG AAGATGATGA TGAATCATTT TCTATATGGC GTGATGAG-- ----------
---------- ---------- ---------- ---------- ---------- ----------
---------- ---------- ---------- ---------- ---------- ----------
---------- ---------- ---------- ---------- ---------- ----------
---------- ---------- ---------- ---------- ---------- ----------
---------- ---------- ---------- ------GTTC CAAACAATTA TGAAACTGAC
TTGATTTATC CCATTATAGA GAAGGCATCA GAATTGGCTG GAATTTCTTA CACAGATGCT
GACGATCGGA TGAAGACCAA TCTCAAAATT ATTGGCGATC ACATGCGTGC GGTTGTTTAT
CTCATTTCGG ATGGAGTTTT CCCGTCAAAT ATTGGGAGAG GTTATGTGGT TAGGAGGCTC
ATCAGAAGGG CTGTCCGTAC AGGGAGGTTA CTTGGTATAA AGGGTGATGG CAAGGGAAAT
CTTGAAGGAG CTTTTCTACC TAAAATTGCG GAGACAGTAA TAGAGTTGAG CACCCACATA
GACTCAGAAG TAAAGGCTAG AACACCTCGA ATTTTGGAGG AGCTGAAAAG GGAAGAGCTG
CGTTTTGTAC TGACATTGGA GAGAGGAGAA AAGCTACTTG AACAGTTATT GACTGATGCA
CTATTAACAG CTCAGGAAAA TGGAAGC--- ---AAACCAT GTTTGTCTGG AAAGGATGCA
TTCCTTTTGT ATGACACATA TGGTTTCCCT GTTGAAATAA CAATTGAAGT CGCTGAAGAG
CGAGGTGTTA GTGTAGATAT GAAGGATTTT GATATTCAAA TGGAGAACCA AAGACTTCAA
TCTCAGGCTG CTCATAATGT CGTTAAACTT TCAGTTGGAA GT---GCATC AGAGCTTACA
GAGTGTGTTT CTGACACTGA ATTTTTAGGG TATGACACCC TTTCTGCCAG GGCAGTAGTT
GAGGGCCTTC TGGTCAATGG AAACCCAGTC ATTCATGTTT CTGAAGGAAG CGATGTTGAA
ATTTTGCTCA ACAAGACACC TTTTTATGCT GAATCAGGTG GTCAAATAGG TGATCATGGA
TTTCTCTATG TATTAGGATC TGAAGAAACA GAACACAAAG CTGTTGTGGA GATCAAAGAC
GTCCGAAAAT CTCTTGGAAA TATCTTCGTT CATAAGGGCA CTATTAAGGA GGGGACTGTG
GAGGTTGGAA CAGAAGTAGA TGCTGCAGTA GATGCAAATT TGAGACAGCG GGCTAAGGTT
CATCACACTG CTACACATTT GCTACAAGCT GCCCTCAAAA GTGTGATTGG CCAGGAAACA
TCTCAAGCTG GTTCCTTGGT AGCTTTTGAT CGTCTCCGGT TTGATTTCAA CTTCCACAGG
CCACTGTCAG AGCATGAATT GACTGAAGTT GAAGGATCAA TCAACAGATG GATTGGAAAT
GCTACGCATC TTCAAACTAA AGTAATGGCA CTGACTGATG CCAAGAGAGC TGGGGCAATT
GCGATGTTTG GTGAAAAATA CGGAGAA--- CAGGTACGAG TTGTAGAGGT CCCTGGTGTA
TCGATGGAAC TTTGTGGTGG GACCCATGTG AGTAATACTG CTGAAATACG TGCCTTCAAA
ATAATTTCAG AGCAGGGAAT TGCATCTGGA ATTAGACGTA TTGAAGCTGT CGCTGGTGAT
GCTTTTCTCG ATTATATCAA TGTTCGAGAT AACCATATGA GACGTCTATG CTCTACCTTG
AAGAAAGCTG AAGAAGTGAC TGCTAGGGTA GAAAGCCTGT TGGAGGAGCT ACGCATAACG
AGGAATGAAG TGTCCGTGCT GCGTTCTCAA GCAGCAGCCA ACAAAGCATC AGCAGTCATA
AGCAAAGCCA TCTCAATAGG AACTTCCAAT ---ATCAGGG TTCTTGTTGA GAGTATGGAT
GATATGGATT CTGATTCACT GAAAAATGCT GCTGAATATG TTGTGGATTC ACTGCAAGAT
CCCGCTGCTG TGGTTTTGGG CTCATGCCCA GCTGAAGGGA AGGTGAGCCT GGCTGCATCA
TTTACTCCTG GAATTGTTGA TTTGGGGATT GAAGCAGGAA AATTTATTGG GCCTATAGCT
AAAATATGCG GAGGAGGAGG GGGTGGCAGG CCTAATTTTG CCCAAGCAGG TGGAAGGAAG
CCTGAGAACC TGTTGAATGC CCTTGAGAAA GCCCGAACTG ATCTTATAGC GACA
>Amtr_evm_27.model.AmTr_v1.0_scaffold00055.161
AGTGGAAATG CCATTAGGCA ACGATTTCTT GAATTCTATG CCTCTCGTGG TCATAAGGTT
CTTCCAAGTG CATCCCTTGT GCCAGACGAT CCTACAGTCC TCCTAACAAT TGCTGGAATG
CTTCAATTCA AGCCCATATT TCTTGGACGA GCATCTAGGC AAGTTGCTCG TGCTACAACA
GCACAAAGGT GCATACGCAC AAATGATGTG GAAAATGTTG GCCGAACATC ACGGCATCAC
ACCTTTTTTG AGATGCTTGG CAACTTCAGC TTTGGGGATT ATTTCAAGAG GGAGGCAATT
CATTGGGCTT GGGAACTCTC TGTAAAGGAG TTCATGTTGC CTGCGGAGAG ATTATGGATT
AGTGTCTTCA AGGAAGATGA CGAGGCCTTT AATATATGGC ATGATGAGGG TGTTCCCAAG
GAACGGATAA AAAGGATGGG AGAAGACGAT AATTTCTGGA CGAGTGGTCC TACTGGTCCG
TGTGGCCCAT GTTCTGAGAT CTACTATGAT TTCTATCCGG AGAGAGGATA T---GCAAAT
GCAGAT---T TGGGAGATGA TAGCAGGTTC ATAGAGTTCT ATAATCTTGT CTTCATGGAG
TTTAACAAGA CCGAGGCTGG AACCCTTGAA CCCTTGCTAC AAAAGAACAT AGATACTGGC
TTGGGTTTAG AAAGAATGGC TCGGATTCTT CAAAAGGTGC CAAACAACTA CGAGACTGAC
TTGATCTATC CAATCATAGA GAGGGCCTCA GAGTTGGCAA ATATCTCATA TATGGAGTCT
GATGATCGTA CCAAGAGCCA TCTTAAAGTT ATCGGAGACC ATATGCGTGC AGTGGTTTTC
CTCATCTCAG ATGGAGTTCT TCCTTCAAAT ATTGGTAGAG GTTATGTAGT TAGAAGGCTC
ATCAGAAGAG CTGTTCGAAC CGGTAGATTA CTTGGTATTA GAGGTGATGG GAAGGGAAAC
ATGGAAGGTG CTTTTCTGCC TGTAATTGCA GAGATTGCCA TTCAATTAGC CACTGATATA
GATCCTTATG TATCGGAAAG ATCGACTTGT ATTCTTGAGG AAATCGTAAG GGAAGAACAA
CGTTTTGTGC AGACGCTGGA GAGAGGAGAA AAGCTTCTAG ATCAGCTGCT AAGAATTGCT
TTAAGCAGTG CCAATGAGAA CGGAAAC--- CGCAGGGCTT GTTTATCAGG AAAGGATTTA
TTTCTCTTAT ATGATACATA TGGTTTTCCT GTAGAAATAA CTGCTGAGGC TGCTGAAGAA
TGTGGAGTGA GTATTGATAT GGAAGGTTTT GAACTTGAAA TGGAAAACCA GAGGCGTCAG
TCTCAGGCTG CTCACAACGT TGTTAAACTT TCTGTTGGAA ATATTGTAGC AGATGACAGC
AAAGGCATCC AACATACTGA ATTTTTAGGG TATGAAACAC TGCATGCCTT GGCAACTGTT
GAAGGCCTTA TGCTTAATGG TAATCCAGTA GTAGAGGTTT CTGAAGGAAA TGAAGTGGAC
ATCCTCCTTG ACAGGACGCC ATTTTATGCT GAATCAGGTG GTCAAGTAGC GGACCATGGC
TTTCTGTATG TACCAGTCAG CGAGGACGAC AGAGGAAAAG GTACTGTGGA GATCAAAGAT
GTTCAAAAGT CTCCCGGGAA TGTCTTTATC CATAAAGGTG TTATTAAGGA TGGAACTGTG
AAAGTTGGTA GTAAAGTGGA TGCGACAGTT GATTCATCTT TGAGACAGCG GGCCAAGGTT
CACCATACAG CTACACATTT GCTACAAGCT GCTTTGAAGA ACGTTATAGG ACCAGATACA
TCACAAGCAG GATCGTTAGT TGATTTTGAT CGACTTCGGT TTGACTTCAA CTTCCACCGG
CCACTCTCTG ATCATGAGAT CATGGAAGTT GAAGTACTTG TCAATAGATG GATTGGGGAT
GCGGCACATC TCCAGACAAA AGTGATGGCT CTTCAAGATG CAAAAAATGC TGGCGCTATT
GCAATGTTTG GAGAGAAATA TGAGGAT--- CAGGTACGAG TTGTGGCGGT TCCTGGTATT
TCGATGGAAC TATGTGGTGG CACTCATGTT AGCAATACTT CTGAGATACG TGGTTTCAAA
GTAATAGCAG AACAAGGAAT CGCATCTGGA ATCAGGCGAA TTGAAGCAGT TGCTGGTGAA
GCTTTTATTG ATTATGTCAA TGTCAGGGAT AATCTTATGA GGAATCTTTG CACCATTCTC
AAGAAAGCCG AAGATGTACC AAAAAGGGTG CAAAGCCTCA TGGAAGAGCT GAGAGCAGCA
AGAGGAGAAG TTTCAACACT TCATGCACAG ATTGCAACAT ACAAGGCTTC TGCAATTGCA
AGTAGAGTGT CCTCCATAGG AAGTTCAAAA ---ATCAGAC TTCTCGTCGA ATATGTGGAT
GATCTCGATA ATGATTCCCT AAAAACTGCT GCGGAGTATC TCATTAATAC ATTGAGGGAC
CCAGCTGCAA TTGTATTGGG ATCATTTGCA GGGGAAGGGA AGGTGAGCTT GGTTGCAGCT
TTCAGTCCTC AAGTAGTGAG TCGCGGGATT GAAGCGGGTA AGTTTATTGG AAACATTGCA
AAAATGTGTG GTGGAGGAGG AGGGGGCTCA CCTTCTTTTG CACAGGCTGG AGGAAGGAAG
CCCGAGAACT TAAAAGAAGC TTTGGAGAAA GCAAGAACTG AACTTATTGA AGCT
>Vivi_PAC_17832227
AGTGGTGATT CTATACGGCA CCGATTTCTC GATTTCTATG CTTCTCGTGG GCACAAGGTT
CTTCCAAGTT CTTCTCTTGT GCCAGATGAT CCCACAGTTC TACTGACAAT TGCAGGAATG
CTTCAATTCA AGCCTATATT CCTTGGAAAG GTTCCCAGAC AAGTACCTCG TGCTACAACT
GCTCAAAGGT GCATACGTAC CAATGATGTG GAGAACGTAG GTAAAACATC TCGACACCAT
ACTTTCTTTG AGATGCTTGG GAACTTCAGC TTTGGAGATT ACTTCAAGAA GGAAGCAATT
AAATGGGCAT GGGAGCTTTC AACAATAGAG TATGGATTGC CAGCTGACAG ATTATGGATT
AGTGTTTATG AAGATGATGA TGAAGCTTTA GCAATATGGA CCAAAGAGGG TGTTCCTGTG
GAGCGCATAA AGAGGATGGG TGCTGAGGAC AACTTCTGGA CCAGTGGAGT GACTGGTCCC
TGTGGTCCAT GCTCTGAGAT TTATTACGAT TTCCATCCTG AGCGGGGATA T---TCGGAT
GTTGAT---C TAGGTGATGA CACTAGGTTT ATAGAGTTTT ACAACCTGGT TTTCATGCAA
TACAACAAAA AAGATGATGG ATCACTGGAA CCCCTCAAAC AGATGAATAT AGATACTGGG
CTTGGCCTAG AGCGTATGGC TCGCATCCTT CAGAAGGTTC CAAACAATTA CGAGACTGAC
TTAATTTATC CTATCATAGA GAAAGCCTCA GAATTGGCAA ATGTCTCGTA TGCTCTTGCT
GATGATCATG CAAAAATGAA CCTTAAGGTT ATTGGAGATC ATTTGCGTGC AATTGTTTAT
CTCATATCAG ATGGTGTTGT TCCATCAAAT ATTGGAAGAG GTTATGTGGC TCGGCGGCTT
ATCAGAAGAG CTGTTCGAAC TGGAAGGTTA CTTGGTATAA AGGGAGATGG TAGGGGGAAC
CCTGAAGGGG CATTTTTACC AACCATTGCA GAAAAAGTAA TAGAGTTAAG TAGCCAAATA
GATCCCGATG TAAAGAGTAG AGCACCTCGC ATTCTTGAGG AGTTGAAAAG GGAGGAGTTG
CGTTTTGTAC AGACACTAGA GAGAGGAGAA AAGTTGCTTG ATGAAATGCT GGCTAATGCA
TTATTAAATT CTAATGAAAA TGGAAAC--- ---GGGCCTA TTTTGTCAGG AAAAGATGTA
TTTCTTTTGT ATGACACTTA TGGGTTTCCA GTGGAGATAA CAACAGAAGC TGCTGAAGAA
CGTGGGGTTG GTATAGATAT GAATGGTTTT GAAATTGAAA TGGAGAACCA AAGGCGGCAA
TCTCAGGCTG CGCATAATGC TGTTAAACTG GCAGTTGGAA AT---AGTGC AGATCTTACT
GAAAATATTT CTGACACTGA ATTTCTAGGA TATGAAACCC TCTCTACCAA AGCAGTAATT
GAAGGCCTCT TGGTGAATGG GAACCCAGTG ATCCAAGTTT CCGAAGGAAG TGATGTAGAA
ATTTTTCTGA ATAGGACACC ATTTTATGCT GAATCAGGTG GTCAAATTGG AGATCACGGT
TTCTTATATG TAAATGAAGA TAGAAACCAA AAA---AATG CTGTTGTTGA GATAAAAGAT
GTCCAGAAAT CTCTGGGTAA CATATTTGTT CATAAGGGCA CTATCAAGGA AGGAGTTGTA
GAGGTTGGCA AAGAAGTAGA AGCTGCAGTA GATGCAAACC TGAGGCAACG GGCTAAGATT
CATCATACAG CTACTCATTT GCTACAAGCT GCACTTAAAA AAGTTATAGG TGATGAAACA
TCACAAGCTG GTTCACTGGT GGCTTTCGAT CGTCTCAGGT TTGACTTTAA CTTCCACCGA
CCACTTCAGG AGAAGGAGCT TGTGGAAATT GAAGAATTGA TCAATGGATG GATTGGGGAT
GCAACACTGC TCCAGACTAA AGTGATGCCT CTAGCTGATG CAAAAAGAGC TGGAGCTATT
GCAATGTTTG GAGAAAAATA TGGTGAA--- CAGGTACGTG TTGTAGAGGT TCCAGGTGTA
TCCATGGAGC TATGTGGTGG GACCCATGTC AGCAATACTT GTGAAATACG TGGCTTCAAA
ATAATCTCAG AACAGGGTAT TGCATCTGGG ATCAGGCGTA TTGAAGCTGT TGCTGGGGAT
GCTTTCATCG AATATGTCAA TGCTAGAGAT AATCACATGA GACAACTATG CTCCACTCTG
AAAAAAGCTG AAGAAGTGAC TACTAGGGTA GAAGCTCTCT TGGAGGAGTT ACGGATGACA
AGAAATGAAG TTTCTGCTGT TCGTGCAAAA GCAGCAGTAT ACAAAGCATC AGTTATGGCA
GGCAATGCAT TCCCAGTGGG GACTTCAAAA AAAATCAGGG TACTAGTTGA GAGTATGGAT
GATATTGATG CGGATTCACT AAAGAGTGCA GCTGAATACC TCATTGATAC GCTACAAGAT
CCTGCAGCTG TCATTTTGGG CTCATGTCCT AGTGAAGAGA AGGTAAGTTT GGTTGCAGCA
TTCACCCCAG GGGTTGTTGA TCTAGGAATT CAAGCAGGGA AGTTTATAGG GCCCATAGCT
AAGTTGTGTG GTGGAGGAGG AGGTGGCAGA CCTAATTTTG CTCAGGCAGG TGGAAGGAAG
CCTGAGAATT TGTCAGGTGC TCTAGAAAAA GCTCGAGAAG AGCTTGTTGC CATT
>Brdi_Bradi1g44530.1.v2.1
AGCGGGGATG CGATACGCCG GCGTTTCCTT GATTTCTATG CTGCCCGTGG CCACAAGATC
CTCCCAAGCT CGTCTCTCGT GCCCGATGAC CCGACCGTGT TCCTCACCAT AGCTGGGATG
CTTCAGTTCA AACCTATATT TCTCGGCAAG GAACCTAGGC GTGTACCATG TGCCACTACC
TCCCAGAAAT GTATACGAAC AAATGACATC GAGAATGTGG GGCGCACATC TCGACACCAA
ACCTTCTTTG AGATGCTTGG GAACTTCAGT TTTGGTGATT ACTTCAAAAA GGATGCAATC
AAATGGGCAT GGGAGCTGAC AACCAAGGAG TATGGATTAC TGCCAGAAAG ACTGTGGATT
AGTGTTTTTG AAGATGACGA TGAGGCATTC TCCATTTGGC GTGATGTGGG GGTACCAGAG
GAACGGATAA AGAGGTTGGG CGAGGATGAT AACTTTTGGA CTAGTGGTGC AACTGGACCT
TGTGGACCAT GTTCTGAAAT GTATTATGAT TTCCATCCTG AGAGAGGATC C---TCGACT
GCGGAT---C TGGCTGATGA TAGTCGGTTC ATTGAATTCT ATAATCTAGT CTTCATGCAA
TACAACAAGA AAGATGATGG ATCTCTTGAA CCATTGAAAC AAAAGAACAT TGATACAGGA
ATGGGGCTTG AGCGTATGGC TCGCATTCTT CAAAATGTTC CAAACAATTA TGAGACAGAT
TTGATTTTCC CAATTATAAA AAAGGCAGCA AGCATGGCGC TGGTTTCCTA CTCCACAGCT
GACGATACTA TGAAGACCAA TCTTAAAATT ATTGGGGATC ACATGAGGGC AGTTGTTTAT
CTCATATCAG ACGGGGTCAT TCCCTCAAAT ATTGGGAGAG GATATGTTGT TCGAAGGCTC
ATAAGAAGGG TAGTCCGGAC TGGTAGATTG GTAGGTATGA GAGGTGATGG CCCTGAAAAT
TCTGAAAGTG CATTTTTACC CTCACTAGCT GAGGCAGTTA TTAGCCTTAG CAGTGAGATA
GATCCAGATG TTGGATCAAG GCGGAAATCA ATTATTGGGG AACTTCAAAG GGAAGAACTG
CGGTTTGTAC AGACTCTTGG AAGAGGAGAA AAGTTGTTAG ATGAACTTCT AGATGAGGCA
TTGGTAAGTG CTGGTGATAA TGGAGAT--- ---AACCCTT GCCTGTCTGG AGAAGATGTT
TTTCTTTTAT ATGATACATA TGGTTTCCCC GTAGAGATTA CAGCTGAAAT TGCGGGTGAA
CGGGGTGTAA CTGTTGATAT GAAGGGGTTT GATATTGAAA TGGAAAATCA GAGAAAACAA
TCACAGGCTG CTCACAATGT AGTCAAACTT TCTGTAGGAA AT---GAGAA TGAGATTGTC
AAAAGTATCC CTGACACTGA ATTTTTGGGA TATGATTCTC TTTCTGCAAC TGCTGTTGTC
AAAGGTCTTT TAATTGATGG AAACCCAGTA GAACATGTTT CAGAAGGCTC TGATGTGGAA
ATACTATTAG ACCGAACACC GTTTTATGCT GAATCGGGTG GTCAAGTGGG AGATAATGGT
TTCTTGTATG TGTATGAAGA GGAAGGTGGA AAACAAAATA CAGTCATAGA GATCAAAGAT
GTCCAAAAAT CCCTGGGAAA TATCTTTGTT CACAAAGGCA CAATTAAACA GGGATCAGTA
GATGTTGGAA AGAAAATTGA TGCTGCAGTT GATGGAAAAC TGAGGCAGGG AGCTAAGGCA
CATCATACTG CTACACATCT ACTACAGTCC GCTCTTAAAA GTGTCATTGG TTCAGAAACA
TCACAAGCAG GATCTCTTGT GGCTTTTGAC CGCCTCCGAT TCGACTTCAG TTTCCATCGG
CCCCTTTCAG AAAAGGAATT ATTGGAAATT GAATCACTGG TGAACCAATG GATTAGCAAT
GCAACACATC TTGAGACAAA TGTGATGGCT TTGCAAGATG CAAAAAATGC TGGTGCAACT
GCAATGTTTG GAGAAAAATA TGGTGAA--- CAGGTCAGAG TCGTAGAGGT CCCTGGGGTG
TCAATGGAAC TGTGTGGTGG AACTCATGTC AGCAATACTG CTGAGATTCG TGGATTCAAG
GTAATCTCGG AACAGGGAAT AGCTTCTGGA ATCAGAAGGA TTGAGGCAGT TGCAGGTGAT
GCATTTGTTG AATATGTTTG TTCTCGTGAC AACTATATGC GACACTTGTG CTCCACACTG
AAGAAAGCAG AAGATGTCAA TAGCAGAGTA GAAACAGTTC TTGAAGAACT AAGAACAGCC
AGAAATGAAG TATCATCTCT ACGCAACAAA ATTGCAGTGC TGAAGGCAGC AACTCTTGCA
AGTAAAGCTG CAACTATCGA GCCTCATAAT ---GTCAGGA TCCTAGTCGA GAACATGGGG
GATGTGGATG CTGATGGGCT GAAAAGCGCC GCGGAGCATC TCATAGGAAC CCTGCAGGAC
CCTGCCGCAG TAATCTTAGG TTCAAGTCCA GGAGATGGTA AGGTCAGCCT GGTTGCCGCA
TTCACCCCTG GGGTCGTAAA GATGGGAGTA CAAGCAGGCA AGTTTGTGGG TGGTATAGCC
AAACATTGTG GTGGGGGTGG GGGTGGCAAA CCGAATTTTG CCCAGGCTGG TGGTCGGCAG
CCGGAGAACC TACCGGAAGC CCTTGAGAAG GCTAGAGCTG AAATTGTGGC GTCA
>Zema_GRMZM2G154664_T01
AGTGGGGATG CCATACGTCG GCGTTTCCTT GAATTTTATG CAGCCCGTGG CCACAAGATC
CTTCCGAGCT CGTCGCTTGT GCCTGGCGAC CCAACTGTGT TCCTTACCAT AGCGGGAATG
CTTCAGTTCA AGCCTATATT CCTCGGCAAG GAACCTAGGC GTGTGCCACG CGCCACTACC
TCTCAGAAGT GCATACGGAC AAACGACATT GAAAACGTGG GTCGCACTGC TCGACATCAG
ACCTTCTTTG AAATGCTTGG GAATTTCAGT TTTGGTGATT ACTTCAAGAA GGAAGCAACC
ACATGGGCAT GGGAGCTGGC AACCAAGGAG TATGGATTGC CTGCAGAAAG GTTGTGGATT
AGTGTTTTTG AAGATGACAA TGAAGCATTC AACATCTGGC ACAATGAGGG TGTGCCAAAG
GAGCGGATAC AGAGGATGGG TGCAGAAGAT AACTTTTGGA CTAGTGGCGC AACTGGACCT
TGTGGACCTT GCTCTGAAAT TTATTATGAT TTCTATCCTG AGAGAGGATC A---TCAGAT
GTGGAT---T TGGGCGATGA TAGCCGATTC ATTGAATTCT ATAATCTTGT CTTTATGCAA
TATAACAAAA AAGACGATGG ATCTCTAGAA CCGTTGAAAC AAATGAACAT TGATACAGGA
ATGGGCCTTG AGCGTATGGC ACGCATTCTT CAAAAGGTTC CAAACAACTA TGAGACAGAC
TTGATTTTCC CAATTATAGA AAAGGCAGCT AGCATGGCGA TGGTGTCCTA TGCAAAAGCT
GATGATGCCA CAAAGACAAA TCTCAAGATA ATTGGAGATC ACATGAGAGC AGTTGTTTAT
CTCATATCAG ATGGGGTAAT TCCCTCAAAT ATCGGGAGAG GATATGTTGT TCGAAGGCTA
ATAAGAAGAG TAGTTCGGAT GGGTAGATTG ATAGGAATAA GAGGTGACGG GCATGGAAAC
TCTGAAGGTG CATTTTTACC TTCACTAGCT GAGGTAGTGA TCAGCCTTAG CACTGAGATA
GATTCAGATG TTGAATCACG ACGGAGATCG ATCCTTGGAG AACTTCAAAG GGAAGAGATG
CGATTTGTTC AGACTTTGGA AAGAGGAGAA AAGTTATTAG CTGAACTTCT GGATGAAGCT
TTATTAAATG CTGGTAATAA TGGAAAC--- ---AAGCCTT CCTTATCTGG AAAAAATGTT
TTCCTTTTGT ACGATACATA TGGTTTCCCA GTAGAGATTA CAGCTGAAAT AGCCAGTGAA
CAAGGCGTTA CTGTTGATAT TGAGGGATTT GATATTGAAA TGGAAAACCA GAGGAAACAA
TCTCAAGCTG CTCATAATGT AGTCAGACTT TCTGTAGGAA AT---GAGAC CGAGATAGTA
AAGAACATCC CGGATACTGA ATTTTTGGGA TATGATTCTC TCTCTGCTTC TGCTGTCATT
AAAGGTCTCC TAGTTAATGG AAACCCAGTT AATGAAGTTT CTCAAGGTTC TGAAGTAGAA
ATATTATTAG ACCGGACACC GTTCTATGCT GAATCGGGTG GTCAAGTTGG AGATAATGGT
TTCTTATATG TGAATGGAGG GGAAGATAGA AGACAAACAA CAGTTATAGA AATCAATGAC
GTCCAAAAGT CTCTGGGAAA TATATTTGTG CACAAAGGCA TGATTAAGCA GGGGTCTGTA
GAGGTTGGCA AGGAAGTAGA TGCTTCTGTT GATGCAAAAT TGAGGCAGGG GGCTAAGGCT
CATCACACTG CAACACATCT ACTACAATCT GCTCTTAAAA GCGTAGTTGG TTCAGAAACT
TCACAGGCTG GTTCCCTTGT GGCGTTTGAC CATCTCCGAT TTGACTTCAA TTTCCATCGC
CCACTTTCTG AAGAGGAATT AACAACAATT GAAGCACTTA TAAACCAATG GATTGGCAAT
GCAGCACATG TTGAGACAAA AGTCATGGCT TTGCAAGATG CAAAAAATGC TGGTGCGATT
GCAATGTTTG GAGAAAAATA CGGTGAA--- CAGGTCAGAG TCGTAGAGGT TCCCGGGATC
TCATTGGAAC TCTGTGGTGG GACTCACGTC AGTAATACTG CTGAGATTCG TGGTTTCAAG
ATAATTTCAG AACAAGGAAT AGCTTCTGGG ATCAGAAGGA TAGAAGCAGT TGCAGGTGAC
GCTTTTGTTG ACTATGTGTG TGCTCGGGAC AATTACATGC GGCGCTTATG CTTATCCCTT
AAGAAGGCTG AAGATGTGAA CAGTAGAGTA GAAACAATTC TTGAAGAGCT AAGAGCAACC
AGAAACGTAG CATCATCTCT ACGCAGCAAA ATTGCAGTGC TAAAAGCAGC TTCTCTTGCA
AGTAGAGCTA CAACTGTGGA GCCCCAGAAT ---GTCAGGA TTGTGGTCGA GAACATGGGT
GATGTCGACG CAGATGGGCT GAAAAGCGCC GCGGAGTATC TCATAGATAC CCTCAAAGAC
CCTGCTGCGG TGATTTTAGG ATCAAGCCCA GGGGATGGTA AAGTCAGCCT GGTTGCTGCC
TTCAGCCCTG CAATCGTCGA AATGGGGCTG CAGGCCGGGA AGTTCGTGAG TGGCATAGCC
AAACTCTGCG GCGGAGGCGG TGGAGGCAAG CCCAATTTCG CCCAAGCTGG GGGGCGGAAG
CCGGAGAACT TGCCCGACGC CCTTGAGAAA GCCCGAGCTG AAATTGTGGC ACGG
>Sobi_Sobic.010G100900.1.v2.1
AGTGGGGATG CGATACGCAG GCGTTTCCTT GAATTTTATG CAGCCCGTGG CCACAAGATC
CTTCCGAGCT CATCGCTTGT GCCGGATGAC CCAACCGTGC TCCTCACCAT AGCTGGGATG
CTTCAGTTCA AGCCTATATT TCTCGGCAAG GAACCTAGGC GTGTGCCATG CGCCACTACC
TCTCAGAAAT GCATACGAAC AAACGACATT GAAAACGTGG GACGCACTGC TCGACATCAG
ACCTTCTTTG AAATGCTTGG GAACTTCAGT TTTGGTGATT ATTTCAAGAA GGAAGCAACC
GCATGGGCAT GGGAGCTGGC AACCAAGGAG TACGGATTAC CTGCAGAAAG GTTGTGGATT
AGTGTTTTTG AAGATGACAA TGAAGCATTC GACATCTGGC ACAATGAGGG TGTACCAAAG
GAGCGGATAA AGAGGATGGG TGCAGAAGAT AACTTTTGGA CTAGCGGCGC AACCGGACCC
TGTGGACCAT GCTCTGAAAT CTATTACGAT TTCTATCCTG AGAGAGGATC A---TCAGAT
GCGGAT---T TGGGCGATGA TAGCCGATTC ATTGAATTCT ACAATCTTGT CTTTATGCAA
TACAACAAAA AGGACGATGG ATCTCTAGAA CCGTTGAAAC AAAAGAACAT CGATACAGGA
ATGGGCCTTG AGCGTATGGC ACGCATTCTT CAAAAGGTTC CAAACAACTA TGAGACAGAC
TTGATTTTCC CAATTATAGA AAAGGCAGCT AGCATGGCGA TGGTGTCCTA TGCTAAAACT
GATGATGCCA CAAAGACAAA TCTCAAGATA ATTGGAGATC ACATGAGAGC AGTTGTTTAT
CTCGTATCAG ATGGGGTAAT TCCCTCAAAT ATTGGGAGAG GATATGTTGT TCGTAGGCTA
ATAAGAAGAG TAGTTCGGAT GGGTAGATTG ATAGGAATAA GAGGTGACGG GCATGGAAAT
TCTGAAGGTG CATTTTTACC TTCACTAGCT GAGGTAGTGA TCAGCCTTAG CACCGAAATA
GATCCAGATG TTGAATCACG GCGGAGATCA ATCCTTGGAG AACTTCAAAG GGAAGAGCTG
CGATTTGTTC AGACTTTGGA AAGAGGCGAA AAGTTATTAG ATGAACTTCT AGATGGGGCT
GTATTAAGTG CTGGTAATAA TGGAGAT--- ---AAACCTT CCCTATCTGG AAAAGACCTT
TTCCTTTTGT ACGATACATA TGGTTTTCCA GTAGAGATTA CAGCTGAAAT AGCCAGCGAA
CGAGGGGTTA CTGTTGATAT TGAAGGATTT GATATTGAAA TGGAAAACCA GAGGAAACAA
TCTCAAGCCG CTCATAATGT AGTCAAACTT TCTGTAGGAA AT---GAGAC TGAGATAATC
AAGAGCATCC CCGATACTGT ATTTTTGGGA TATGACTCCC TCTCTGCTTC TGCCGTTGTT
AGAGGTCTCC TAGTTAATGG AAACCCAGTT AATGAAGTTT CTGAAGGTTC TGAAGTAGAA
ATATTATTAG ATCGGACACC ATTCTATGCT GAATCAGGTG GTCAAGTTGG AGATAATGGT
TTCTTATATG TGAATGGAGG GGAAGATAGA AGTCAAGCAG CAGTTATAGA AATTAATGAC
GTCCAAAAAT CTCTGGGAAA TATATTTGTG CACAAAGGCA CGATTAAGCA GGGATCTGTA
GAGGTTGGCA AGGAAGTAGA TGCTTGTGTT GATGCAAAAT TGAGGCAGGG GGCTAAGGCC
CATCACACTG CAACACATCT ACTACAGTCT GCTCTTAAAA GTGTGGTTGG TTCGGAAACT
TCACAGGCTG GTTCCCTTGT GGCGTTTGAC CGTCTTCGAT TTGACTTCAA TTTCCATCGC
CCAGTTTCTG AAGGGGAATT AACAAGAATT GAATTGCTTG TAAACCAATG GATTAGCAAT
GCAGCACATC TTGAGACAAA AGTCATGGCT TTGCAAGATG CAAAAAATGC TGGTGCTATT
GCAATGTTCG GAGAAAAATA TGGTGAA--- CAGGTCAGAG TCGTAGAGGT CCCTGGGGTC
TCATTGGAAC TCTGTGGTGG GACTCATGTC AGTAATACTG CTGAGATTCG TGGTTTCAAG
ATAATTTCAG AACAAGGAAT AGCTTCTGGG ATCAGAAGAA TAGAAGCAGT TGCAGGTGAT
GCTTTTATTG ACTATGTTTG TGCTCGGGAC AACTACATGC GGCGCTTATG CTCATCCCTT
AAGAAGGCTG AAGATGTGAA CGGTAGAGTA GAAACAATTC TTGAGGAGCT AAGAGCAACC
AGAAACGAAG TATCATCTCT ACGCAGCAAA ATTGCAGTGC TAAAAGCAGC TTCTCTTGCA
AGTAAAGCTA CAACTGTGGA ACCCCAGAAT ---GTCAGGA TTGTGGTCGA GAACATGGGC
GATGTAGATG CAGATGGGCT GAAAAGCGCT GCGGAGTACC TCATAGGTAC CCTCCAAGAC
CCTGCTGCGG TGATTTTAGG ATCAAGCCCA GGGGATGGTA AAGTCAGCCT GGTTGCTGCC
TTCAGCCCTG CAGTCGTCAA GATGGGGCTG CAGGCAGGGA AGTTCGTGGG TGGCATAGCC
AAGCTCTGCG GCGGAGGCGG TGGAGGCAAG CCCAACTTTG CCCAGGCTGG GGGGCGGAAG
CCGGAGAACT TGCCGGACGC CCTTGAGAAG GCCCGAGCTG AGATTGTGGC AGGG
>Seit_Millet_GLEAN_10009539
AGCGGGGACG CAATACGGCG ACGGTTCCTT GAATTTTATG CTGCCCGCGG CCATAAGATC
CTCCCTAGCT CGTCGCTTGT GCCCGATGAC CCAACAGTGC TCCTTACCAT CGCAGGGATG
CTTCAGTTCA AGCCTATATT TCTTGGCAAG GAACCTAGGC GTGTGCCATG CGCCACTACC
TCCCAGAAAT GCATACGAAC AAATGACATT GAAAATGTGG GACGCACAGC TCGACACCAG
ACCTTCTTTG AGATGCTTGG GAACTTCAGC TTTGGCGATT ACTTCAAGAA GGAAGCAACC
GCATGGGCAT GGGAGCTGGC AACCAAGGAG TATGGGTTGC CTGCAGAAAG GCTGTGGATT
AGTGTTTTCG AAGATGATAA TGAAGCATTC AACATCTGGC ACAATGAGGG TGTACCAAAA
GAGCGTATAA AGAGGATGGG TGCGGAAGAT AACTTTTGGA CTAGTGGCGC AACTGGACCC
TGCGGACCAT GCTCTGAAAT GTATTACGAT TTCTATCCTG AGAGAGGATC A---TCAGAT
GCGGAT---T TGGGCGATGA TAGTCGATTC ATTGAATTCT ATAATCTCGT CTTTATGCAA
TACACCAAAA AGGATGATGG ATCGCTAGAA CCATTGAAAC AAAAGAACAT CGACACAGGA
ATGGGCCTTG AGCGTATGGC ACGTATTCTT CAAAAGGTTC CAAACAACTA TGAGACAGAC
TTGATTTTCC CAATTATAGA AAAGGCAGCT AGCTTGGCGT TGGTGTCCTA TGCTAAAGCT
GATGATGCTG TGAAGACAAA TCTTAAAATA ATTGGCGATC ACATGAGAGC GGTTGTTTAT
CTCATATCAG ATGGGGTTCT TCCCTCGAAT ATTGGGAGAG GGTATGTTGT TCGAAGGCTA
ATAAGAAGAG TAGTTCGGAC GGGTAGATTG ATAGGTATAA GAGGTGATGG TCATGGAAAT
CCTGAAGGTG CATTTTTACC TGCACTAGCT GAGGTAGTGA TCAGCCTTAG CACTCAGATA
GATCCAGATG TCGAATCACG AAGGAAATCT ATTATTGGAG AACTTCAAAG GGAAGAGCTA
CGATTTGTCC AGACCTTGGG AAGGGGTGAA AAGTTATTAG ATGAACTTCT AGATGAGGCC
TTACTAAGTG CTGGTAATAA TGGAAAT--- ---AAACCTT CTCTATCTGG AAAAGATGTT
TTCCTTTTGT ACGACACATA TGGTTTTCCA GTAGAGATTA CAGCTGAAAT AGCTGGTGAA
CGAGGTGTCA CTGTTGATAT GAAGGGATTT GATATTGAAA TGGAAAACCA AAGGAAACAA
TCTCAGGCTG CTCATAATGT GGTCAAACTT TCTGTAGGAA AT---GAGAC TGAGATAGTC
AAGAGCATCC CTGATACTGA ATTTCTGGGA TATGACTCTC TCTCTGCCAC TGCTGTTGTT
AGAGGTCTCC TAGTTAATGG AAACCCAGTT AATGAAGTTT CTGAAGGTTC TGAAGTAGAA
ATATTATTAG ATCGGACACC ATTCTATGCT GAATCAGGTG GTCAAGTTGG CGATAATGGT
TTCTTATATG TGAATGGAGG TGCGGATAGA AAACAAACAG CAGTCATAGA AATCAATGAC
GTCCAAAAAT CTATAGGAAA TATATTTGTG CACAAAGGCA CGATTAAGCA GGGATCTATA
GAGGTTGGCA AGGAAATTGA TGCTTCTGTT GATGCAAAGT TGAGGCAGGG GGCTAAGGCC
CATCATACTG CAACACATCT ACTGCAATCT GCTCTTAAAA GTGTGGTTGG TTCAGAAACT
TCACAGGCTG GTTCCCTTGT GGCGTTTGAC CGTCTCCGAT TTGACTTCAA TTTCCATCGC
CCCCTTTCTG AAGAGGAATT GGTGAAAATT GAATCACTCG TAAACCAATG GATTGGCAAT
GCAACGCATC TGGAGACAAA AGTCATGGCT TTGCAAGACG CAAAAAATGC TGGTGCCATT
GCGATGTTCG GAGAAAAATA TGGTGAA--- GAGGTCAGAG TCGTAGAGGT CCCTGGGGTC
TCATTGGAAC TCTGTGGTGG AACGCATGTC AGTAATACTG CTGAGATCCG TGGTTTCAAG
ATAATCTCAG AACAGGGAAT AGCTTCTGGA ATCAGAAGGA TAGAGGCAGT CGCAGGTGAT
GCATTTGTCG ACTATGTCTG TGCTCGGGAC AACTACATGC GACGCTTGTG CTCATCCCTT
AAGAAGGCTG AAGATGTGAA TGGCAGAGTA GAAACGATTC TTGAAGAACT AAGAGCAACC
AGAAACGAAG TATCAACTCT ACGCAGCAAA ATCGCGGTGC TCAAAGCAGC ATCTCTTGCA
AGTAAAGCCA CAACCGTCGA ACCCCACAAT ---GTCAGGG TCGTGGTCGA GAACATGGGC
GACGTGGACG CTGACGCGCT GAAAAGCGCC GCCGAGTACC TCATAGGCAC CCTGCAAGAC
CCTGCTGCAG TGATCTTGGG ATCAAGCCCG GGAGACGGTA AAGTCAGCTT GGTCGCCGCC
TTCAGCCCCG CAGTCGTCAA GATGGGGCTG CAGGCAGGTA AGTTCGTTGG CGGCATAGCG
AAGCTCTGCG GGGGAGGCGG CGGGGGCAAG CCCAACTTCG CGCAGGCTGG TGGCAGGAAG
CCGGAGAACT TGCTGGACGC CCTTGAGAAG GCCCGAGACG AGATCGTCGC GGCG
>Utgb_Scf00173.g11485
AGTGGCGATT CCATCCGTGC AAAATTTTTT GATTTCTATG CTGCAAGAGG TCACAAAGTC
CTCCCAAGTT CGTCTCTTGT GCCAGATGAT CCTACAGTTC TGTTAACAAT TGCTGGAATG
CTTCAATTCA AGCCCATATT TCTCGGGAAG GTGCCTAGAG AAGTGCCTCG TGCCGTAACT
TCTCAGAGAT GTGTACGCAC CAATGACATT GAAAATGTGG GTTTTACAAC ACGGCATCAT
ACATTCTTTG AGATGCTGGG AAATTTTAGC TTTGGGGACT ACTTCAAACT TGATGCTATA
AAATGGGCTT GGGAGCTGGC CACAGTTGAG TATGGACTAG AGGCTGACAG ATTGTGGATT
AGTGTCTACA AAGACGATGA TGAGGCTTTT TCTATATGGC ATGATGAGGG CATTCCTGCT
CATCGAATAA AGAGGCTTGG TGAAGAGGAC AACTTCTGGA CTAGTGGAGT CACTGGTCCC
TGTGGACCTT GCTCTGAAAT GTATTATGAT TTTCATCCTG AGAGAGGGCA T---TCACAT
GCTGAT---C TTGGCGATGG CTCTAGATTC ATAGAGTTCT ACAATCTTGT GTTTATGCAG
TATAACCGAA GAGATGATGG ATCACTTGAG CCCTTGAAGC AGAAGAACAT AGATACTGGA
CTTGGCTTGG AGCGCATGGC TCGTATTCTT CAGCAGGTTC CGAACAACTA TGAAACTGAC
TTGATTTTTC CGATTATAAA GAGGGCTTCA GAGTTGGCAA AAATTTCATA TGAAACAGTT
GACGAGTCTA CAAAAACTAA CCTCAAAATC ATTGGAGATC ACATGAGAGC CATAGTTTAT
CTCATATCTG ATGGAGTTTT ACCTTCAAAT ATTGGGAGAG GTTATGTTGT TCGGCGTCTC
ATTCGAAGAG CTGTTCGTAC CGGGAGGCTA CTGGGTATAA AGGGCGATGG CATGGGAAAC
CTTGAAGGGC CATTTTTGCC TATACTTGCT AGGGAAGTTG TTAAACTAAG CGGTAATATT
GATCCTGAAG TAAAGGCAAA AGCTTCATGG ATTATTGAGG AACTGGAAAG AGAGGAACTT
CGCTTTGTGA TGACTCTTGA AAGAGGAGAA AGACTTCTGG AACAAATGTT AGCAGATGCA
TTCTCCTCTG CTACAGAAAA TGGAAAT--- ---ATACCGT GTATCTCTGG TAGAGATGCA
TTTCTTCTGT ATGATACATT CGGGTTTCCC GTTGAGATAA CAAAAGAAGT TGCAGACGAA
CGTGGTGTTG CCATTGATAT GGATGGATTC AATGTCGAAA TGGAGAGTCA AAGGCGTCAA
TCACAGGCTG CACATAACAC TGTCAAACTC TCAGTGGAAA AT---GAGGC GGAACTGATG
GAAGATATTC CAGAAACTGA ATTTCTTGGA TACAGTACCC TTTCAACTAA AGCTGTGGTT
CAGGGCCTTT TATCGGATGG GAATATGGTG GTGCAAGTTT CCGAGGGAAA TGAGGTCGAA
GTGTTGCTTG ACAGGACACC GTTTTATGCA GAGTCAGGGG GTCAGATTGG AGATCATGGA
TTTTTATGCG TTCATTCTGG TGACTTTAGG ------AAGG CAATTGTAGA GATTAGAGAT
GTTCAGAAAT CA---AACAA CATATTTGTT CACAAAGGAG CAGTTGTTGA AGGTTTAATA
GAAGTTGGTG AAGAAGTTGA AGCTGAAGTT GATGCAAAAC TACGTCAACG AGCGAAGGTC
CATCATACTT CTACACACCT CCTTCAAGCA GCACTCAAGA AGGTTATTGG CCAGGACACA
TCCCAAGCTG GTTCACTGGT AGCCTTTGAT CGTCTCCGAT TTGACTTTAA TTTCAACAGA
CCTTTAAAAG AAGATGAGCT TCTTGAGATT GAGATGCTGG TTAACAACTG GATTGGTGAT
GCAACACTTC TTGAAACAAA AGTCATGTCG CTAGGTGATG CAAAGAAGGC AGGAGCTATT
GCTATGTTTG GTGAAAAGTA TGGGGAA--- CAGGCAAGA- ---------- ----------
---------- ---------- ---------- ---------- ---------- ----------
---------- ---------- ---------- ---------- ---------- ----------
---TTT---- ---------- ---------- ---------- ---------- -TCCTCTCTT
TTCAAGTGA- ---------- ---------- ---------- ---------- ----------
---------- ---------- ---------- ---------- ---------- ----------
---------- ---------- ---------- ---------- ---------- ----------
---------- ---------- ---------- ---------- ---------- ----------
---------- ---------- ---------- ---------- ---------- ----------
---------- ---------- ---------- ---------- ---------- ----------
---------- ---------- ---------- ---------- ---------- ----------
---------- ---------- ---------- ---------- ---------- ----
```
