## Supplementary data 1-3 for "The Avocado Genome Informs Deep Angiosperm Phylogeny, Highlights Introgressive Hybridization, and Reveals Pathogen-Influenced Gene Space Adaptation": OG0009770_seq.cds.mus.aln_vf.fasta-gb

```
>Thca_Tc07_g002060
ATGCTCCAAT GGTTTCTGCA CAGCATTTCC TTCTGCCTT- -----TCTCA ACCTGTTTCA
GGCTGTTATC AAGAAACAGA AAGT---TCC ATGAACATAA ACATTTCCAC AGAT------
TGCCTTGAGT ATTTCTCCCT CATTCTTATA GTACTAGGAC CAGCC----- -AAAAACACC
TTGCTGTCTC TCAGGGATTT GGAGTTTCAC TGTGTTGAAT GGGAATTA-- -CAACAAATG
CAAAATCTTG GAGAGTTGTT AGATAGTAAC TTAAACATCA AGCAACTCGT GTTTCGGCAG
AACAGATTCA ATGTATCAGA GTTTTCTGAT TTTTTGAAGA GAAATGGAGC TATCAAGGAG
GTTTTGTTCT CTGAATCACG TATT---GGG ACCGTTGGTG CTACATTTCT TGCCTCAGCT
CTCAAGGTGA ATGATTGCTT GGAAGAGTTA CAGATATGGG AAGACTCCAT TGGATCGAAA
GGTGCTGAGG AGCTTTCAAA GATGATTGAA GCTAACTCAA TGCTGAAGCT TTTGACAATT
TTCGACTCAA GCTCGATCAC AGCAACCCCT CTTATATCTG CTGTTTTAGC AAGGAATAGA
GCCATGGAAG TCCATGTATG GAGTGGAGAA ---AGTGGA- --GATAGTTC CAAGGTGGTT
GAGTTTCTAC CTGAGAGTAG CACACTTAGA ATTTAC---A GGATCGATGT TTCAGGTGCT
TGCAGGGTTG CTTGTGCTCT TGGTTTGAAT TCGACTGTTA CATCATTTGA TATGACTGGA
GTACGTCTGA AATCCCGGTG GGCTAAGGAG TTCAGGTGGG TTTTGGAGCA GAACCAAAGC
CTGAAAGAGG TAACCTTGTC GAAAACTTGC CTTAAAGACA AGGGAGTTGT GTATGTAGCA
GCTGGACTAT TCAAGAACAG GCATTTGGAA CGCCTGCATC TTGATGGAAA CTGGTTCAGT
GGGGTAGGTG TGGAGCATCT ACTCTGCCCT TTGAGCAGGT TCTCTGCTTT GCAATGCCAA
GCCAACATCA CACTAAGGTC TGTGACATTC GGAGGAAATA GAACAAAAAT AGGAAGAGAT
GGTCTTGCAG CCATATTGCA GATGTTAACA ACCAATGAAA CTTTGACTCG GCTAGCAATT
GTTGATGATC AAAGTATGAG ACCAGATGAT TTTTTCAGAA TCTTCAAGAG CTTAGGGAAG
AATGCCAGTT TGAGGTGCTT GTCCTTACAA GGTTGCAAAG GGGTTAGAGG GGAGAGGGTG
CTGCAGGCAA TAATGGAGAC ACTACAAATA AATCCTTGGA TCGAAGATAT TGATCTTGCT
AGAACACCAC TGCATAATAC AGGGAAGGCA GATGCAATTT ACCAAAGATT GGGCCAGAAT
GGGAAGACTG ATTTGCTCAA GGACATGCCA CTGACAGAGC CCAAGAGCTG TAGGGTATTC
TTCTGCGGCC AAGAGTATGC AGGAAAGACA ACACTTTGCA ATTCAATATC ACAGAATTTC
TCTTCTTCAA AGCTTCCCTA CATTGACCAA GTGAGGACCC TGGTAAATCC AGTTGAA---
CAAGCTGTTG GAACAGTTGG A---ATGAAG ATAAAGACTT TCAAAGATGA AGACACAAAG
ATATCAATAT GGAATCTTGC CGGTCAGCAT GAGTTCTATT CTCTTCATGA TCTCATGTTT
CCGGGGCATG GGAGTGCATC ATTTTTCCTG ATCATATCCA GTTTATTCAG GAAACCAGGC
AACAGGGAAC CAAAGACTCC AATGGAGATT GAAGAGGACC TTCAATATTG GCTCAGGTTT
ATTGTCTCCA ACTCGAAACA ATGCATGCTA CCAAATGTAG CAGTAGTCCT CACACATTAT
GACAGAGTCA ATCAAACGTC ACAGAACTTA AACGCCACGG TGAATTCAAT ACAAAAATTG
AGAGAAAAGT TCAACGGATA TGTTGATTTC TATCCAACTG TGTTTACTGT TGATGCAAGA
TCATCTGCAT CAGTCAGTAA ACTCACCCAT CACATTAGAA AAACAAGCAA GACTATTCTC
CAGAGAGTTC CTCGGGTTTA TCAGCTTTGC AATGATCTTA TACAAATTTT ATCTGATTGG
AGATCAGGGA ACTATAACAA GCCAGCTATG AAGTGGAAAG AGTTTGCTGA GCTATGCCAA
GTTAAAGTTC CACCTCTGAG GATTCGCTCT CGACATGATA ATAAGGAGAA AATTGAAAGG
AGGAGGAGAG CTGTTGCTAC TTGTCTTCAT CATATTGGGG AGGTGATATA TTTTGATGAA
TTGGGCTTCC TAATTTTAGA CTGCGAGTGG TTTTGTGGTG AAGTACTCAG TCAACTGATA
AAATTAGAGG TTCGAAGGCA AAGCTCAGCA GAGAAT---- --GGATTCAT CAGCAGGAAA
GAGTTGGAGA AGATTCTCAG AGGAAGTCTA CAGAGCCAGA TTCCAGGAAT GGGTTCAAAG
GTGTTTGAGA ACTTAGAGGC CAATGACCTT GTAAAAATGA TGATGAAGCT TGAACTATGC
TATGAACAAG ATCCATCTGA TCCAAATTCT CTGCTATTGA TTCCCTCAAT TCTTGAAGAA
GGTAGAGGAA AACCACAGAA ATGGCAACTA AGCTCCTCTG ATTGCCTTTA CGCAGGGCGA
CATCTTCAGT GTGATGATTC AAGCCATATG TTTCTTACAC CGGGCTTCTT TCCACAGGTG
CACCATAATA GAATCATGGC ACTGAAGAAC CAG---CATG GAGCTACTTA TAGCCTTGAG
AAATACCTCA TTTCTATAAC TATCAATGGT ATCTATATCA GAATAGAGCT TGGAGGACAG
TTGGGTTACT ACATTGACAT CCTTGCCTGC TCCACCAAGA ACCTGACAGA AACACTCAGG
CTTATCCAAC AGCTCATAGT TCCAGCAATT CAAAGCCTCT GCCATGGTGT AACTTTGATT
GAAAATATCA TGAGGCCAGA GTGTGCGCAA AACCTGATTC CTCCTAGGTA CAGGAAATCC
CAATTTGTGC CACTTCAACA ACTTAAACAA GCACTACTCT CAGTTCCAGC TGAAAGCATG
TACGATTATC AGCACACCTG GGATTCAGTG TCGGATTCGG GCAGA---TT GATTCTTAGA
GCTGGGTTTG ATTTAGCTCG AGACCTCCTA TCAGATGATG ACTTCCGGGA AGTGTTACAC
CGAAGATATC ATGACCTGTA CAACCTTGCT GTGGAACTGC AAGTTCCACC A---AGTGAC
---AAAGTTG ATCCAACTTT CGGTGGAATA GCCAAGGGGG TGGAAACAGT ATTGCAGAGA
TTAAAGATCA TTGAACAAGA AATAAGAGAT TTGAAACAGG AGATCCAGGG ACTGAGATAT
TATGAGCACA GGCTTCTCAT TGAGCTTCAT CGCAAAGTGA ACTACCTTGT GAACTTCAAT
GTTCAAGTAG AAGGGCGGAA AGTACCCAAC ATGTTGTATT TTGAAAACTA TTCAAGGAGA
TTGGTAACCA ACATTATTTC TGGCATGACT GCTCTTCGGC TGCACATGTT ATGTGAATTC
AGGAGAGAAA TGCATGTTGT TGAAGATCAG GTCGGTTGTG AAGTAATGCA CATTGATAAC
AGGGCTGTAA AGTGCTTAGC TCCATACATG ACCAAGTTCA TGAAACTGGT AACATTTGCA
CTCAAAATTG GGGCACATTT AGCAGCTGGG ATGGGAAACA TGATACCAGA TTTAAGCAGG
GAAGTCGCCC ATCTCGCTGA CTCT------ TCTGTAATGT ATGGAGCAGC AGTTGCTGCT
GGAGCTGCTG GAACTGCAGC AATG---CGA GGAGATATTC AG---CAAGA CCTAAGATCA
GCACAACAAT GGGTGGTGGA CTTTTTAAGG GACAGGAGGT GCTCAACTGG AAAGGATATT
GCAGATAAAT TTGGGTTATG GAGGGTGAGA TATAGGGATG ATGGCCATAT TGCATGGATC
TGCAGAAGGC ACATGACCAT CAGAGCAAAT GAAATCATTG AAGTACCTAT T
>Soly_Solyc03g112750
ATGCTTCAAT GGGGATATCA TAGTATCTCC TTCTATCTT- -----TCTCA GCCAACAACA
TGTTGTCATC AAGAAACGGA AAAC---TCC ATTACTATAA ACATATCAAA GGGG------
AGTCTTTCGC ATTTCTCTGA CCTCCTTGTG CTCTTGAAAA CATCA----- -ACAAGTACT
CAATCTTCCT TGAGAGACTT GGAGTTTCAC CAGGTTGAAT GGGAGTTG-- -CAGCAACTG
AGAAATCTTG GAGTTTTGCT TGGAAGTAGC TCCAGCATTA AGCAATTAGT GTTTAAGAGA
AACAGGTTCA CTGCATCTGA GCTATCAGAA GTTCTAAAGA AGAACGGAGT GATCAAGGAA
ATTATGCTGT CGGAATCAAA TATT---GGT CCAGTTGGAG CTTCTCTTCT TGCTTCAGCA
CTTAAGGTGA ATGGAAGCTT AGAAGAGTTG CAGATATGGG AAGACTCCAT TGGCTCAAAG
GGTGCAGAGG AGCTGTCCAA AATGATAGAA GTTAACTCAA CATTGAAGCT ACTCACCATT
TTCGATTCCA AGTCTATTAC TGCCACACCT TTGATTTCAG CAGTTCTTGC GAGGAACAGG
TCAATGGAAG TGCATATTTG GAATGGAGAG ---AACAAT- --GAGATTTC AAAGGTGGTT
GAATTTGTAC CTGAAAACAG CACCCTTAGG ATATAT---C GCCTTAATGT CTCAGGTGCT
TGTAGAGTTG CTTGTGCTTT AGGGATGAAT TCAACTGTGA AGACACTCGA TCTGACAGGA
GTACGGTTGA AGTCCCGTTG GGCAAAGGAA TTCCGATGGG TTTTGGAACA GAATAGGACC
CTCAAAGAGG TAAATTTGTC AAACACTTGC TTGAAAGACA AAGGAGTTGT TTATGTTGCA
GCTGGCCTTT TTAAGAACCA CAGCTTGCAG AAGCTGTATC TTAAAGGAAA CTGGTTTGGA
GGTGTTGGTG TAGAACATTT ACTTTGCCCT CTGAGTCGGT TTTCTGCGCT GCAATATCAA
GCAAATATCT CTCTCAAATC ACTTACTTTT GGAGGAAAAA AAAACAAAAT TGGTAGGGAT
GGGCTAGCAG CAATCTTGCA TATGTTGACA AGTAACGAAA GCCTTACCAG CTTCGGAATA
TATAATGATG AGAGTTTAAA ACCGGATGAG ATAATCAGAA TCTTTAGGAG TTTGGAGAAG
AATGCTACAT TAAGATGCAT ATCTTTACAA GGTTGTAAAG GGGTGGATGG TGAAGCAGTC
CTCCAAACTA TCATGGATAT TTTACAGGTA AATCCTTGGA TTGAAGACAT TGATCTTTCA
AGAACTCCAT TACACAATGC AGGGAAAACA GAAGCGATAT ATCAGAGATT GGGTCAGAAC
GACAAGGCCG ATTTGCTCAA AGGCATGCCA ATGACAGAGC CAAAGAGCTG TAGGGTCTTC
CTCTGTGGGC AAGAAAATGC TGGAAAAACT ACACTAAGCA ATTCTATACA CCAACACTTT
TCTTCTCCGA AATTGCCGTA TATTGATCAA GTGAGAACTC TTGTAAACCC AATTGAG---
CTAGCTGTTC GACCTATAGG T---ATGAAG ATAAAAACTT TCAAAGATGA AGATACAAAG
ATCTCAATGT GGAATCTTGC AGGGCAGCAA GAATTTTATG CCTTCCATGA TCTAATGTTT
CCAGGACATG GAAGTGCCTC CATTTTCCTG ATCATCTGCA GTTTGTTCAG GAAACCAAAT
AACCGAGAAC TGAAAACCCC CGATGAAGTT GAAGAAGATC TGCAGTACTG GTTGAGGTTC
ATTGTTTCAA ATTCAAAACA GTGCATGCTG CCTAATGTAA CTGTGGTGCT TACACACTAT
GACAAAATCA ATCAATCATC ACAGAACCTA CAGCTTATTG TAGACTCAAT CCGAAGGCTA
CGAGACAAAT TTCAAGGCTT TGTTGAATTC TACCCAACTG TATTCACAGT TGATGCAAGA
TCTTCTGCAT CAGTAAGTAA GATTGCCCAT CACCTCCAAA AGACAAGCAA GACGGTTTTC
CAAAGGGTTC CTAGAGTGTA TGAGCTTTGC AACGATCTCA TGCAAATTCT GTCAGACTGG
AGATTGGAAA ACCATAATAA GCCAGCAATA AAGTGGAAGG ACTTTGGCGA TCTATGCCAA
GTCAAGGCTC CATTGCTCAG GATTCGTTCT AGACTCGACA ATAAAGAGAA GGTGGAAGCG
AGGAGAAGGG CTGTTGCTAC GTGCCTTCAT CACATTGGCG AGGTGATCTA TTTTGATGAA
CTTGGTTTCC TAATCCTCGA TTGTGAATGG TTTTGTGGTG AAGTACTTGG TCAGCTTTTG
AGATTAGATT TCAAAAAGCA GACTTCTGCT GGGGAT---- --GGATTCAT AAGTAGAAAA
GACCTGGAAA AAGTTCTGAG AAGTAGTCTT GATAGCCAGA TTCCAGGGAT GGGCTCAAGA
GTTTTTCAGA ACTTGGATGC AAGTGACCTT GTGAGAATGA TGCTGAAACT TGAATTATGT
TATGAACAAG ATCCTTCCGA CACCAATTCT CTAATGTTGA TACCCAGCTT TCTTGAAGAA
GGTAAGGAGA AACAGCCAAA GTGGCAGATA AACTCAAGTG AATGCATTTA TGCAGGAAGG
CACCTTCAGT GTGATGATTC AAGCCACATG TTTCTAACAC CGGGATTCTT TCCCCAGGTA
CATCACAACA AAGTAATGGG GTTGAAAAAT CAA---TATG GAGCGACATA CAGCCTTGAA
AAGTACGTCA TTGCACTGAG CATCAATGGA ATCTATGTCC GTGTAGAACT TGGGGGTCAA
TTAGGCTATT ATGTTGATGT GCTTGCCTGT TCCACAAAGC ACCTGACAGA AACTCTAAGG
CTATTCCAGC AGCTTATCAA ACCAGCAATC CAGAGCCTTT GCCATGGGGT CACACTGACT
GAAAGCATTA TTCGACCAGA ATGTGTAAGA AGTCTAATAC CACCAAGGTA CAGGAGAAAC
CAGATTCTGC CTCTCCAGCT ATTAAAGCAG GCATTGCTCT CTGTGTCTGC AGACAATATG
TATGACTATC AGCATACTTG GGATTTGGTA GCAGATTCTG GAAGG---AC TATCATTGGA
GCTGGTTTTG ACTATGCTCG GGATCTGTTA TCCGATGATG ATTTTCGGGA AGTTCTCCAG
CACAGGTACC ACGATCTACA TAACCTTGCT GGGGAGCTCC AAATTCCTTT G---ACTGAA
GGAAAAATTG AACCAACATT TGCTGGAATA GCTAAGGGTG TTGAAGAAGT CTTGCAGAGA
CTTACAATTA TACATCAAGA ACTTAGGGAT ATAAAGCAAG AAATCCAAGG TCTCAGATAC
TATGAATACA GGCTTCTAAT GGAGCTAAAC CGCAAAGTGA ACTATCTTGT GAACTACAAT
GTCCAAGTTG AAGAAAGAAA AGTGCCAAAC ATGTTCTACT TTGAAAACTA CTCGAGGAGA
TTGATCACCA CCATGATTTC AGGAATCAAT GCTCTCCGGC TGCACATGTT ATGCGAGTAT
CGGGGAGAAA TGCATGTGGT TGAAGATCAG ATAGGTTGTG AAGTAATGCA GGTTGATAAC
AGGGCAGTAA AATGCCTGGC TCCGTACATG ACGAAGTTCA TGAAATTGGT GACATTTGCC
CTCAAGATTG GAGCTCATTT AGCAGCAGGG ATGGGAGAAA TGATACCAGA TTTGAGTAGA
GAAGTTGCAC ATTTACTCAA ATCC------ CCCACCGCAT ATAGTGCAGT TGCTGCTGCT
GGTGTTGTTG GGGTTGCAGC AGCA---AGA AGGGACATCC AA---CAAGA TCTTAAGGCA
GCACAGCAAT GGGTTGTTGA TTTCTTGAGA GATCAAAGGT GCTCTGGTGG AAGAGATATT
GCTGAAAAGT TTGGACTATG GAGAGTTAGA TACCGAGACA GTGGCCAAAT TGCATGGGTC
TGTAGGAGGC ATATACACAT AAGAGCAAGT GAAATAATGG AAGTCCCTCT T
>Sobi_Sobic.001G087800.1.v2.1
ATGGCCAGAG ATATTGGAGA GAACATCGTG TTCTACCAGG TTCCAGCAAA TTTGGATTCA
GTCTTGTCCA TGGAAAGTGA GAGA---TCA CTAGGAGTTC ATGTCTGCAT GGACAACGGT
GGTGTCAACT TCCTGCACAG GTTTCTTCGT CACCTTGTGG AGTAC----- -AAAGAGAAC
TACATGAATT TGAGAAACAT CCTATTCCAT GGTATTGAAT GGCAGATT-- -CAGGGGTTG
CAACTTCTCT GTTCACTTTT AGGCTCTGGC TCAAGTGTAA AGCAGGTGGA ATTCCAGAAG
AATGTTTTCA GCACAGTTCT ACTCTCGGAA ATGCTTCACC AGAACAACAC CATCAAAGCA
GTTGTTTTCT CTGAATGTAG AATT---GGA TCAACTGGAG CCACGTTGCT TGCTTCAGCT
TTGGCAAACA ACAGAAGTGT GGAGGAGTTC CAAGTATGGG AGGACTCCAT AGGCTCCAAG
GGGGCAGAAG AATTCTCCAA AATGATCGAG GTGAACTTTA TCCTGAAGAA GTTGATCATC
CTTGACAACA GCTCCATTAC AGTAGCTCCA CTTATCTCTG CTGTGCTCGC ACGCAACCGT
AGAGTGGAGG TTCACATATG GGGACACAGT ---CGTGGC- --ACAAGCTG TAAAATTGTT
GAATTTCTGC CTGAGACTGG TAGCATGAGG ATCTACAGCA ACATTAACTC GACAGGGCTG
CAACGGGTTG CTTGTGCTCT GGCATGGAAT ACCACAGTGA AAACATTGGA CATGTCAAGT
GTCCCACTAA AGTCGAAATG GACCAAAGAG CTTAGAGGAG TTCTTGAACG GAACAGGAGC
CTGAAAACTG TGAAGCTTAG CAAGTGTTCC CTTGGGGACA AAGCAGTGGT GTATATAGCT
GCAGGGCTCT TTAAGAACAG CTATTTAGAG AACTTGACTT TGGATGGAAA TAGATTTGGT
GGAGTAGGGC TGGAGCATTT GCTATGCCCT CTTAGTACCT TTTCTCCACT TCAGAGACAA
GCCAATACCA CATTGAAGGT TTTGAGTTTT GGAGGAGAGC GAGCAAATAT AGGCAAGTAT
GGCGTATCTG CCATCTTGCA GATGTTGGAG ACAAACCAGA GCCTAATTCA ACTGGCAATA
TGCAATGATG CAAGTTTGAA GCCAAATGAT GTTGTCAAAA TCTTCACTAG TTTAGAGAGG
AATGCCACTC TTCGTAGCTT GTCTTTGAGA GGCTGCAAGG GAGTTGATGG GGAGGCAATC
CTGCAGACCA TTATGGGCAC TTTAGAAGTC AACCCTTGGA TTGAAGAAAT TGACCTTCAT
GGAACACCTT TGCATGTTGC TGGGAAAACG GACCAAATTT ATGAGAAGCT CTGTCAAAAT
GGGAGTCTTG ATTTTCTT-- -GATTTGCCA CTTAGTGCTC CTACTTGCTG CCGTGTTTTT
CTATGTGGTC AGGAATCAGC AGGTAAAAGC ATGCTACATA ACTCCATAAA TCAGTGCATG
AACCCATTGA AGTCGTCTCG CATAGATGTA ACAAGTACTT TGATGAATCC AGTTGTG---
CAAATGGAGT ACACCAACGA G---AATAAA ACTAGTGCTT TCTTTGATGG CAACACAAAA
TTGACAATGT GTAATCTTGG TGGACAAGAG GAGAGTTTTC CCTTACATGA TTTTATGTTT
CTTGTGCATG GCGGTCCATG CTTTTTCATG ATTGTATCTA GCTTGGTTCT GAAGCCTGCT
AATAGGTATC CCAAAAGCAT AGATCAGATT GAACTGGAAC TGATATATTG GCTTAAGTTT
TTGGTTTCAA ATGCTAAGCA ATTATTTCTT CCCAGTGTAA CTATAGTTCT CACCCATTAT
GACAAGGTAG CTCATCTACC AGAAGGGCTA CAACCAATTG CTGCACTTGT ACAAAGGCTC
AGAGAAGAAT TCCATTCGTA TGCAGAAATT TACCCCACTG TTTTTGCCGT GGATGCAAGA
TCATTGGTTT CAGTAAGTAG ACTCACCCAT CACTTGCGGA TGACAATTAA GACAATCCTC
CAGCAAGTAC CTCAAGTTTA TGAAGTATGC AATGATTTGG TTAGAGTTTT GCATGACTGG
AGGTTGAAGA AT---AATAA AGCTGTAATC AAATGGTCTG AGTTCCGTGA GATATGTCAG
CTCAACATTC CAGCGCTAAG ATTGCGATCA AGGCGTGATA ATGTGGAGAA AGTGGACACA
CGAAGACGTA CTGTTGCAAA ATCACTGCAT AACTTGGGTG AAATAATATT TTTTGAGGAC
CTTGGAGTAC TGATCTTGGA TTGCGACTGG TTCTGTCGAG ATGTCCTTAA CCAACTAGCT
ACACTG---- -----AAATC ACTCAAGACA GAAAGGAGT- --GGTTTTGT CCGCAAACAA
GAGCTGGAGA AGATTCTACA AGAGAAACTG TGCAACCAAA TTCAAGGGTT AAACTGGAGA
GCCGGTGCAT CTTTCCAGGG CAATGATGTC ATAAATTTGC TGTTGAAGCT CGAATTGTGT
TATGAACAGG ATCCTGGAAA CCCAGACACA TTACTTTTAG TGCCATCTAT TCTTGAGGAA
AGCAAAGAAG GGACTCAAAA GTGGCACTTA ACCATGCCAG ACTGCAGATA TGTTGGAAGG
CGTCTTAAAT GCAAAGATAT A---CACATG TTTTTGACAA GCGATTTCTT TCCACAGGTT
CGTCACAACA AAATCATGTG CATGGGACAG CAA---CAGG GTGCAGTCTA CATCTTGGAG
AAGAATCTTA TTTATACAGT GGTCAATGGT TTCCATGTTA GAGTGGAGCT GGGAAGGACA
TTAGACTCAT CCATCGATGT GCTTGCATGC TCCAGCAAAA GTGTTACTGA CATGGTGAGG
ATATTCCACA AGTTAATAAT CCCGACCATA CTAAACATGT CTTCAAGTTT GGTGTTCGAG
GAAAGCATTA TCAGGCCAGA CTGTGTAAAA TATCTCATAC CACATAGGTT TCTCCAAACG
CAGCTGCTGC CTCTGAAGAG AATAAAGCAA ATTCTTTTGT CATTGCCTGC AGAAAGCATG
TATGATTATG AGCATACATG GAGTGCAATT GAAAGCAATA AAAGG---AT CATCTTACAA
TCAGGATCAG ATCATGCCAG AGAATTGTTA TCAGATGATG ACTTCCATGA AGTCCTTCAC
CGTAGGTACT ATGATCTACA GCACCTCGCA ACTGAACTTT CTGTCACCCC A---ACAGAT
---GTGGTTG ATCCTTCCAT ATTAGGCATT GCAAAAGGTG TTGAGATGGT TCTCCAAAGA
TTGAAGAGAG TGGAACAAGG AATAAGGGAC CTCAAGGAGG AAATCGCAAG CTTGAGGTAT
TACGAGTATC ACCTTGTGAC TGAACTCCAC AGGAAAATGG ACTACATGAT GAATTACAGC
ATCCAGTTGG AGGAAAGGAA AGTGCCACAG ATGTTCTATC TTGACAACCG GTCCAAACAG
CTGGTCACAA GAATACTGCC TGGGATGCGG TCCTTACGAG TGCACATGCT GTGCGAGTTC
CGTAGAGAGA TGCATGTAGT AGAAGATCAG CTCGGCTGTG ACCTGATTCA AGTGGACAAC
CAGACAGTGA AATCCTTGCT ACCTTACATG AGCAAGTTCA TGAAGCTGCT GACTTTTGCT
CTGAAGATCG GCGCGCATTT CATTGTTGGA ATGGGAGAGA TGATACCTGA CCTGAGCAGG
GAGGTGGTGC ACCTGCTGGA CTCC------ TCGGCCATGT ACGGCGCGGC CACGTCCGTG
GGGGCTCTGG GTGCAGCAGC ACTGTACAGA AGCGACATGG GA---GAGGA TATGAAAACA
GCCAGGCAAT GGCTTGTGGA TTTCTTGAAA GGGCAAGGTG TTTTGACGGG GATGGACCTA
GCACAGAGAT TTGGCCTGTG GCGTGTTCGA TACAGAGATG ACGGCCACAT TGCATGGATC
TGCAGGAAGC ACATCGCAGC AAGGGAAGAG GAAATCTTCG AGCTGCCACT C
>Zema_GRMZM2G421500_T01
ATGGCCAGAG ATATTGGAGA GAACATCGCG TTCTACCAGG TTCCAGCAAA TTTGGAATCA
GCCTTGTCCA TGGAAAGTGA GAGA---TCA CTAGGAATTC ATGTCTGCAT GGACAACAGT
GGTGTCAACT TCCTGCACAG GTTTCTTCGT CATCTTGTGG AGTAT----- -AAAGAGAAT
TACATGAATT TGAGAAACAT CCTATTCCAT GGTATTGAAT GGCAGGTT-- -CAAGGGTTG
CAACTTCTCT GTTCACTTTT AGGCCCTGGC TCAAGCGTGA AGCAGGTGGA ATTCAAGAAG
AATGTTTTCA GCACAGTTCC ACTTTCGGAG ATGCTTCACC AGAACAACAC CATCAAAGCA
GTTGTTTTTT CTGAATGTAG AATT---GGA TCAACTGGAG CCACGTTGCT TGCTTCAGCT
TTGGCAAACA ACAGAAGTGT GGAGGATTTC CAAATATGGG AGGACTCCAT AGGATCCAAG
GGGGCAGAAG AACTCTCCAA GATGATTGAG GTGAACTTTA TGCTGAAGAA GTTGATCATC
CTTGACAACA GCTCCATTAC AGTGGCTCCA CTTATCTCTG CTGTACTCGC ACGCAACCGT
AGAGTGGAGG TTCACATATG GGGACACGGT ---TGTGGT- --ACAAGCTG TAAAATTGTT
GAATTCCTGC CTGAGACTGG GAGCATGAAG ATCTACAGCA GCATTAGCTC AACAGGGCTG
CAACGGGTTG CTTGTGCTCT GCCATGGAAT ACCACAGTGA CAACACTGGA CATGTCAAGT
GTCCCACTAA AGTCCAAATG GACCAAAGAG CTTAGAGGAG TCCTTGAACG GAACAGGAGC
CTGAAAACTG TGAAGCTCAG CAAGTGTTCC CTTGGGGACA AAGCAGTGGT GTATATAGCT
GCAGGGCTTT TTAAGAACAG CTATTTAGAG AACTTGACTT TGGATGGAAA TAGATTTGGT
GGAGTAGGGG TGGAGCATTT GCTATGCCCT CTTAGCACCT TTTCTCCACT TCAGAGACAA
GCCAATACCA CATTGAAGGT TTTGAGTTTT GGAGGAGAGC GAGCGAATAT AAGCAAGTTT
GGTGTACCTG CTATCTTGCA GATGTTGGAG ACAAACCAGA GCCTAATTCA GCTGGCAATA
TGCAATGATG CAAGTTTGAA GCCAAATGAT GTTGTCAAAA TCTTTACTAG TTTAGAGAGG
AATGCCACTC TTCGTAGCTT GTCTTTGAGA GGCTGTAAGG GAGTTGAGGG GGAGGCAATC
CTGCAGACCA TTATGAGCAC TTTAGAAGTC AACCCTTGGA TTGAAGAAAT TGACCTCCAC
GGAACACCTT TGCATGTTGC TGGTAAAACG GACCAAATTT ATGAGAAGCT CTGTCAAAAT
GAGAGTCTTG ATTTTCTT-- -GATTTGCCA CTAAGTGCTC CTACTTGCTG CCGGGTTTTT
CTATGTGGTC AGGAATCAGC AGGTAAAAGC ACGTTACATA ACTCCATAAA TCAGAGCATG
AACCCATTGA AGTCGCCTCA CATAAATATA ACAAGTACTT TGATGAATCC GGTTTTG---
CAAATGGAGT ACACCAATGA G---AATAAA AGTAGTGTTT TCTTTGATGG CAACACAAAA
ATGACAATGT ACAATCTTGA TGGACAAGAG GAGGGTTTTC CCTCACATGA TTTTATGTTT
CTGGTGCATG GTGGTCCATG CTTTTTCATG ATTGTATCTA GTTTGGTTCT GAAGCCTGCT
AATAGGTATC CCAAAAGCAT AGAGCAGATT GAACTGGAGC TAATATATTG GCTTAAGTTT
TTGGTTTCAA ATTCTAAGCA ATTATTTCTT CCCAGTGTAA CTATAGTTCT CACCCATTAT
GACAAGGTAG CTCATCTGCC AGAAGGGCTA CAGCCAATTG CCACACTTGT ACAAAGGCTC
AGAGAAGAAT TCCATTCATA TGCAGAAATT TACCCCACTG TTTTTGCCGT GGATGCAAGA
TCATTGGTTT CAGTAAGTAG ACTCACCCAT CACTTGAGGA TGACAATTAA GACAATCCTC
CAGCAAGTAC CTCAAGTTTA TGAAGTATGC AATGATTTGG TTAGAGTTTT GCATGACTGG
AGGTTGAAGA AT---AATAA AGCTGTAATC AAATGGTCTG AGTTCCGTGA GATATGTCAG
CTCAACATTC CAGAGCTAAG ATTGAGATCA AGGCGTGATA ATGTAGAGAA AGTGGACACA
AGAAGACGTA CGGTTGCAAA ATCACTGCAT AACTTGGGTG AAATCATATT TTTTGAGGAT
CTTGGAGTAC TGATCTTGGA TTGCGACTGG TTCTGTCGAT ATGTCCTTAA CCAACTGGCT
ACACTG---- -----AAATC AATCAAGACA GAAAGAAGT- --GGTTTTAT CCGCAAACAA
GAGCTTGAGA AGATTCTACA AGAGAAGCTG TGCAACCAAA TTCAAGGGTC AAACTGGAGA
GCCGGTGCAT CTTTCCAGGG CAATGATGTC ATAAATTTGC TGTTGAAGCT TGAATTGTGT
TATGAACAGG AACCTGGAAA CCCAGACACA TTACTTCTAG TGCCATCAAT TCTTGAGGAA
AGCAAAGAAG GTGCTCAGCA GTGGCACTTG GCCATGCCAG AGTGCAGATA TGTTGGAAGG
TGTCTTAAAT GCACAGATAT A---CATATG TTTTTGACAG GCGATTTCTT TCCACAGGTT
CGTCAGAACA AGATCATGTG CATGGGACAA CAA---CAGG GTGCACTCTA CATCTTGGAG
AAAAATCTTA TTTATACAGT GGTCAATAGT ATCCATGTCA GAGTGGTGCT GGGAAGTACA
TTAGAGTCAT CCGTCGATGT GCTTGCATGC TCCAGCAAAA GTGTTACTGA CATGGTGAGG
ATATTCCACA AGTTAATAAT CCCAACCATA CTAAACCTGT CTTCAAGTTT GATGTTCGAG
GAAAGCATTA TCAGGCCAGA CTGTGTAAAA TATCTCATAC CGCATAGGTT CCTCCAAACA
CAGCAGCTGC CTCTGAAGAG AATGAAGCAA ATTCTTTTGT CATTGCCTGC AGAAAGCATG
TATGATTACG AGCATACATG GAGTGCCATT GAAAGCAATA AAAGG---AT CATCTTACAA
TCAGGATCAG ATCATGCCAG AGAATTGCTA TCAGATGATG ATTTCCATGA GGTTCTTCAC
CGTAGATACT ATGATCTACA GCACCTCGCA ACTGAACTTG CTGTCAACCC T---ACAGAT
---GTGGTTG ATCCTTCCAT ATTAGGCATT GCAAAAGGTG TTGAGATGGT TCTACAAAGA
TTGAAGAGAG TGGAACAAGG AATAAGGGAC CTCAAGGAGG AAATCGCAAG CTTGAGGTAC
TATGAGTATC ACCTTTTGAC TGAACTCCAC AGGAAAATGG ACTACATGAT GAATTACAAC
ACCCAGTTGG AGGAGAGGAA AGTGCCACAG ATGTTTTATC TTGACAACCG GTCCAAACAG
CTGGTCACAA GAATACTGCC TGGGATGCGG TCCTTACGGG TGCATATGCT ATGTGAATTC
CGTAGAGAGA TGCATGTAGT GGAAGATCAG CTCGGCTGTG ACCTGATTCA AGTGGACAAC
CAGACGGTGA AATCCTTGCT ACCTTACATG AGTAAGTTCA TGAAGCTGCT GACCTTTGCT
CTGAAGATCG GCGCGCATTT CATCGTTGGG ATGGGAGAGA TGATACCTGA CCTGAGCAGG
GAGGTGGTGC GCCTGCTGGA CTCC------ TCGGCCTTGT ACGGCACAGC CATGTCCGTG
GGGGCTCTGG GCGCGGCAGC ACTGTATAGG AGCGACATGG GA---GAGGA TATGACAGCA
GCCAGGCAAT GGCTTGTGGA TTTCTTGAAA GGGCAAGGGG TTCTGACGGG GATGGACATA
GCACAGAGAT TTGGCCTGTG GCGTGTTCGA TACAGAGATG ACGGCCACAT TGCATGGATC
TGCAGGAAAC ACATCGCAGC AAGGGAAGAG GAAATCTTCG AGCTGCCACT T
>Seit_Millet_GLEAN_10026653
ATGACCAGAG ATATTGGAGA GAGCATTGCG TTCTACCAGG TTCCAGCAAA CTTGACATCA
GGCTTCTCCA TGGAAAGTGA GAGA---TCA CTAAGAGTTC ATGTCTGCAT GGACAATAAT
GGTGTCAATT TCCTGAACAG GTTTCTTCGT CACCTTGTGG AGAAC----- -GAAGAGAAG
TACAGAAATT TGACGGACCT CCTATTCCAT GGTATTGAAT GGCAGATT-- -GAGGATTTG
CAACTTCTCT GTTCATTTTT AGGCCTTGAC TCGATTGTGA AGCAGGTGGA ATTCCAGAAG
AATGTTTTCA GCACAGTTCC ACTCTCAGAA ATGCTTCAAA AGAACAACAC CATCAAGGCA
GTTGTTTTCT CTGAGTGTAG AATT---GGG TCCACTGGAG CCACATTGCT CGCTTCAGCA
TTGGCAAACA ACAGAAGTGT GGAGGAGTTC CAAGTATGGG AGGACTCCAT AGGTTCCAAG
GGGGCAGAGG AGCTCTCCAA GATGATTGAG GTGAATTATA TGCTGAAGAA GTTGATCATA
CTTGACAACA GCTCCATTAC AGTGGCTCCG CTTATCTCTG CTGTCCTGGC ACGCAACCGC
AGAGTGGAGG TTCACATATG GGGACACAGT ---CGTGGC- --ACTAGCTG TAAAATTGTT
GAATTTCTGC CTGAGACTGG GAGCATTAGG ATCTACAACA ACATTAACTC CTCAGGCCTG
CAACGGGTTG CTTGTGCTCT GGCATGGAAT ACCACAGTGA CAACACTGGA CATGTCAAGT
GTCCCACTAA GGTCCAAATG GACCAAAGAG CTTAGAGGAG TTCTTGAACG GAACAAGAGC
CTAAAAACCA TCAAGCTTAG CAAATGTTCC CTTGGGAACA AAGCGGTGGT GTATGTAGCT
GCGGGACTCT TCAAGAACAA CTATGTAGAG AACTTGAGTT TGGATGGAAA TAGATTTGGT
GGAGTAGGAT TGGAGCATCT GCTATGCCCT CTTAGCACCT TTTCTCCACT TCAGAAACAA
GCCAATACCA CATTGAAGGT TTTGAGTTTT GGAGGAGAGG GAGCAAAGAT AGGCAGGCAT
GGTGTAACTG CAATCTTGCA GATGCTGGAG ACAAACCAGA GCCTAATTCA GCTGGCAATA
TGCAATGATG CAAGCCTGAA GCCAACTGAT GTTGTCAAAA TCTTTACTAG TTTAGAGAGG
AATGCTACTC TTCGAAGTTT GTCTTTGAGA GGTTGCAAGG GAGTTGAGGG GGAGGTAATC
TTGCAGACGA TTATGGGCAT TTTAGAGGTT AATCCTTGGA TTGAAGAAAT TGACCTGCAT
GAAACACCTT TGCATATTTC TGGTAAAACA GAACAAATTT ATGAGAAGCT CTGTCAGAAT
GGAAGTGTTG ATTTTCTT-- -GATTTACCA TTAAGTGCTC CTACTTGTTG CCGTGTTTTT
CTATGTGGCC AGGAATCAGC AGGTAAGAGC ACGCTACACA ACTCCATAAA CGAGTGCATG
AACCCATTAA AGTCGCCCTG CCTGGATGTG CCAAGTACTT CGAAGACTCC AGTTGAG---
CAAACGGCGT ACACCAGCGC G---AATAAG ATTAATGCTT TCTTTGATGG AAACACAAAG
TTGACAATGT GTAATCTTGA TGGACACAAG GAGAGTTTTG CCTTGCAGGA TTTTATGTTT
CTGGTGCATG GTGGTCCATG TTTTTTCATG ATTGTATCTA GCTTGGTCGC TAAGCCTGCT
AATCGATATC CCAAAACCAT AGATCAGATT GAATGGGAAC TGATATATTG GCTGAAGTTT
TTGGTTTCAA ATGCTAAGCA ATTGTTTCTT CCCAGTGTAA CTATAGTTCT CACCCACTAT
GATAAGGTAG CTCATCTACC AGAAGGGTTA GAGCCAATTG CTGCACTTGT ACAAAGGCTC
CGAGAAGACT TCCTTCCATA TGCTGAGATT TACCCCACTG TTTTTGCTGT GGATGCAAGA
TCATTGGTTT CCGTTACTAG ACTCACTAAT CACCTCCGGA TGACAACTAA GACAATTCTC
CAGCGAGTAC CTCAAGTTTA TGAAGTATGC AATGACTTTG TTAGAATTTT GCATGACTGG
AGGTTGAAGA AC---AATAA AGCTATAATC AGATGGTCTG AGTTCCGTGA ACTATGTCAA
CTTAATGTTC CAGCACTAAG ACTGAGATCA AGGCGTGATA ATGTGGAGAA AGTGGACACA
AGAAGACGTG CTGTTGCAAA ATCACTGCAT AACTTGGGTG AAATCATATT TTTGGAGGAG
CTTGGAGCAC TGATCATGGA TTGTGACTGG TTCTGTCGAG ATGTCCTCAG CCAACTAGCT
ACACTG---- -----AAATC AGTCAAGACA GAAAGAAAT- --GGCTTTGT CCACAGACAA
GAGCTGGAGA GGATTCTACA AGAGAAGCTG CGGAACCAAC TTCAAGGATC AAACTGGAGA
GCTGGTGCAT CCTTCCAGGG CAGTGATGTC ATAAATTTGC TGTTGAAACT AGAATTGTGT
TATGAACAGG ATCCTGGGAA CCCAAACACA TTACTTCTAG TGCCAGCTAT TCTTGAGGAA
AGCAAAGAAG GGACTCAACA GTGGCACTTA ACTATTCCAG AATGCAGATA TGTTGGAAGG
CGTCTTAAAT GCAAAGATAC A---CACATG TTTTTGACAA GTGATTTCTT TCCACAGGTT
CGTCACAACA AAATCATGTG CCTGGGACAA CAA---CAGG GTGCACTCTA CACTTTGGAG
AAAAACCTTA TTTATACAGT GATCAATGGT GTCCATTTAA GAGTAGAGCT GGGAAAGAAA
---GACTCAT CCATAGATGT GCTTGCATGC TCCAGCAAAA GTGTTACTGA CATGGTCAGG
ATATTCCACA AGTTGATAAT CCCTACCATA CTAAACTTGT CTTCCAGTTT GATGTTTGAG
GAAAGCATTA TCAGACCGGA CTGTGTAAAG TATCTCATAC CACATAGGTT CCTCCAAACA
CAGCAGCTGC CTCTGAAAAG AATAAAGCAA ATTCTTTTGT CATTGCCAGC AGAAAGCATA
TATGAATATG AGCATACATG GAGTGCAATC GAGAGCAATA AAAGG---AT CATTTTACAA
TCAGGATCAG ACCATGCCAG AGATATGCTG TCAGATGATG ACTTCCACGA AGTTCTTCAC
CGTAGGTACT ATGATCTACA GCACCTCGCA ACTGAACTTG CTGTCACCCC A---ACAGAT
---GTGGTTG ATCCTTCCAT ATTAGGCATT GCAAGAGGTG TTGAGATGGT TCTCCAAAGA
CTGAAGAGAG TGGAACAAGG AATAAGGGAC CTCAAGGAGG AAATAGCAAG CTTGAGGTAT
TACGAGTATC ACCTTGTGAC TGAACTCCAC AGGAAAATGG ACTACGTGAT GAATTATAAC
ATCCAGTTGG AGGAAAGGAA AGTACCTCAG ATGTTCTATC TTGACAACCG GTCCAAACAG
CTGGTCACAA GAATACTGCC TGGGATGCGG TCCCTACGGG TGCACATGCT GTGTGAGTTC
CGAAGAGAGA TGCATGTAGT AGAAGACCAA CTCGGCTGTG ACCTGATTCA AGTGGACAAC
CAGACGGTGA AATCCTTGCT GCCTTACATG AGCAAGTTCA TGAAGCTGCT GACCTTTGCT
CTGAAGATCG GTGCCCATTT CATTGTCGGG ATGGGGGAGA TGATACCTGA CCTGAGCAGG
GAAGTGGTGC ACCTGCTAGA CTCC------ TCAGCCATGT ATGGAGCGGC CGCGTCAGTG
GGGGCTTTAG GTGCTGCAGC ACTGTATAGG AGCGACATGG GA---GAGGA TATGAAGGCA
GCCAGACAGT GGCTTGTGGA TTTCTTGAAA GGGCAAGGGG TTTTGACAGG GATGGACATA
GCGCAGAGAT TTGGCCTGTG GAGGGTTCGG TACAGAGATG ATGGCCACAT TGCATGGATC
TGCAGGAAGC ACATCGCCGC AAGGGAAGAT GAGATCTTCG AGCTGCCACT T
>Brdi_Bradi1g08430.1.v2.1
ATGATAAGAG ATGTTGCAGA GAACATTGCG TTCTACCAGG TTCAAACAAA CTTGGGATCA
GGCTTGTCTA TGGAAAGTGA GAGA---TCA CTAAGGATTC ATATTTGTAC AGATCGCAAT
GGTGTCAACT TCCTGCTTGA GTTTCTGCAT CATCTTGTGG AGTCC----- -AAGGAGAGC
TACAGAAATG TGACCAACCT TCTGTTTCAT TGTATTGAAT GGCACCCT-- -GAAGAGATC
CGACTTCTCT GTTCATACTT AGGCTCTGGC TCGAATGTGA AGCAGGTGGG GTTCCAAAAG
AATTTGTTCA ATACAGTCCC CTTCTCAGAA ATGCTCCAAA GGAACAACAG TATGAAAGCA
GTTGTTTTCA ATGATTGTAG AGTG---GGA GCCACTGGAG CGACATTGCT TGCCTCAGCT
TTGGCAAACA ACAGATGCGT GGAAGAGTTT CAAGTATGGG AAGACTCAAT TGGTTCCAAG
GGATCAGAAG AACTCTCCAA GATGATTGAG GTGAACTATA TGTTGAAGTT GTTGATCATA
CTGGACAACA GCTGCATTGC AGCAGCTCCG CTTATCTCTG CTGTGCTGGC ACGCAACCGC
AGAGTGGAGG TGCATATATG GGGACAGAAT ---CGTGGT- --GCTAGCTG TAAAATTGTT
GAGTTCCTGC CAGTAACTGG AAACATGAGG ATTTACAACA ATATTAACTC TACAGGCTTG
CAGCGGGTTG CTTGTGCTTT GGCATGGAAT ACCACAGTGA CAACATTGGA CATGACGGGT
GTCCCTCTAA AGTCCATGTG GACCAAAGAA CTTAGAGGAG TCCTTGACAG GAATAAGAGC
CTGAAAGCTA TCAAACTTAC CAGGTGTTGC CTCAGGGACA AAGCGGTGGT GTATATAGCT
GCAGGACTAT TCAAGAACAA GTATTTAGAG AGCTTGAGTT TGGATGGGAA TCGCTTTAGT
GGTGTTGGGT TGGAGCATTT GTTATGTCCT CTTAGCACAT TTTCACCACT TCAGACACAA
GCCAATTCCA CTTTGAAGGT TTTGCGTTTT GGAGGAGAGA GAACAAATGT AGGCCGATAT
GGTGTAGCTG CAATCTTGCA GATGTTGGAG ACAAATCAGA GCCTTATTCA GCTGGCTATA
TGTGATGATG CAAGCTTGAG ATCAAATGAC GTCATCAAAA TCTTTACAAG CTTAGAAAGG
AATGCTACTC TTCGAATTTT ATCTTTGAGA GGGTGCAAGG GAGTTGAGGG GGAAGCAGTC
TTGCAGACCA TTATGAACAC TTTGCAGGTC AATCCGTGGA TTGAAGAAAT TGATCTTCAT
GCAACACCTT TGCATATTGC TGGCAAGACA GACCAAATTT ATGAGAAACT TGGTCAGAAT
GGGAGTTTGG ATATGCTT-- -GATTTGCCA CAAAGTGCTC CTGCTTGCTG CCGAGTTTTT
CTGTGCGGGC AAGAATCAGC AGGTAAAAGC ACACTATGTA GCTCCATGAA TCAGTGCCTG
AACACAATGA AGTTGGTTCA CGTGGATGTA ATAAGAACTC CGAAGACTCC AGCTGAG---
CAGGTGGCAT TCACTGCTGA G---AATAAG ATGAGCTCAA TCTTTGATGG CAGCACAAAG
TTGACAATGT GTAATCTTGG TGGACATGAA GGAAGTTTTG CATTGCATGA TTTCATGTCC
GTGGTACATA GTGATCCAAG CTTTTTCATG ATTGTGTCTA GTTTGGTTGG AAAACCTAGT
ACGAAATATC CAAAAAGCAT AGATGAGATT GAATGGGAGC TGGTATATTG GCTAAGGTTC
TTGATTTCAA ATTATAGGAA CTCGTTCCAG CCCTGTGTAA CCATAGTTTT CACCCATTAT
GACAAGGTAT CTCATCTACC AGAAGGGCTA CAGCCAATTG CTGCTGTTGT ACACAGGCTC
AGAGAAGACT TCCATTCACA TGCAGAAATC TACCCTACTG TTTTTGCCGT GGACTCAAGA
TCATTGGTTT CAGTAAGTAA ACTCACTCAT CACTTGCGTA AGACAACAAA GACAGTAATC
CGACAAGTTC CTCAAGTTTA CGAAGTATGC AATGATTTGA TCAAGATTTT GGATGACTGG
AGGTTGAAGA AT---AACAA AACAGTGATC AGGTGGGCTG AGTTCTGCGA GATATGCCAG
CTCAACATTC CAGCTCTAAG ATTGAGATCA AGGCGTGATA ATGTGGAGAA AGTGGACACA
CGGAGACGTG CTGTTGCGAA ATCACTGCAT ACCTTGGGTG AAATAGTATT TTTTGAGGAA
CTTGGACTTC TTGTCATGAA TTGTGAATGG TTCTGTCGGG ATGTCCTCAG CCAACTAGCT
ACATTA---- -----AAGTC AATCAAGATA GAAAATAGTG GTGGTTTTGT CCACAAAGAG
GATGTGGTGA AGATTCTGCA AGAGAAGCTG CGCAACCAAA TGTCAAGATC AAACTGGAGA
ACCGGTGCAT CCTTACAGGC TAGTGATATC ATAAATATAT TGCTGGAACT CGAATTATGC
TACGAACAGG ACCCTGGGAA CCCGCATACA TTACTTTTAC TACCAGGTAT TCTTGAGGAA
AACAAAGAAG GTACTGAAAA GTGGCAGTTA ACTGTGCCTG AATGCAGATT TGTTGGAAGG
CGTCTTGAAT GTGAAGATGT G---CACATG CTCCTGACAA GTGATTTCTT TCCACAGGTT
CGTCGCAACA AAATCATGTG TCTCGGAGAG CAA------G GAGCAGTCTA CAACTTGGAG
AAAAATCTTA TTTATACAGA GGTCAGCGGT GTCCATGTAA AGGTGGAGCT GGGAATGAAG
TTTGGCTCAT TCATAGATGT GCTTGCATGC TCCGGTAAAA ATGTTACCGA CGTGGTCAGG
CTACTCCACA AGTTAGTAAT CCCAACGATA CTGAATTTGT CTCCCAGTAT GACCTTCAAG
GAAAGCATTC TCAGGCCCGA CTGTGTGAAA TATCTCATAC CACAAAGGTT CCGTGCAACT
CAGCAGCTTC CATTGAAAAA AATAAAGCAA GTCCTATTGT CACTGCCAGC AGAAAGCATA
TATGATTATC AGCATACGTG GAGTGCTGTT GAAAGCAATA AACGG---CT CCTCTTAAGA
CCAGGATCAG ATCATGCCAG AGATCTGTTA TCAGATGATG ACTTCCATGA AGTTTTGCAT
CGTAGGTACT ATGATTTACA GTATCTCGCT ACTGAACTTG CTGTGACCCC G---GCAGAT
---GTGGTTG ATCCCTCCAT ATTAGGCATC GCGAGAGGTG TCGAGATGGT TCTCCAAAGA
CTGAAGATAA TAGAGCAAGG AATAAGAGAC TTGAAGGAAG AGATTGCAAG CTTGAGGTAC
TACGAGTATC ACCTTGTGAC TGAACTCCAC AGGAAAATGG ACTATGTAAT GAACTATAGC
GTTCAACTGG AGGAAAGAAA AGTGCCCCAG ATGTTCTATC TTAACAACCG CTCGAAGAAG
CTGGTCACAA GAATACTGCC TGGTATGCAA TCCCTACGGG TGCACATGCT ATGTGAATTT
CGAAGAGAAA TGCATGTGGT GGAGGATCAG GTCGGGTGCG ATCTGATCCA AGTGGACAAT
CAAGCAGTGC AATGCCTGCT GCCTTACATG AGCAAGTTCA TGAAGCTCTT AACATTTGCA
CTGAAGATCG GCGCGCATTT CATTGTCGGG ATGGGGGAGA TGATACCTGA CCTGAGCAGG
GAGGTGGTGC ACCTGCTCAA CTCC------ TCAGCCATGT ACGGTGCGGC TGCGTCGCTG
GGGGCTCTAG GTGCGGCAGC GATGTATAGG AGCGACATGG GG---GAGGA TATGAAAGCG
GCTAGGCAGT GGCTTGTGGA TTTCTTAAGA GGGCAAGGGA TTTTGACAGG GATGGACATT
GCACAGAGGT TTGGCCTGTG GCGTGTTAGA CACAGAGATG ACGGCCACAT TGCTTGGATC
TGCAGGAAGC ACATGGCGGC GAGAGGAGAC GAGGTCTTTG AGCTTCCACT C
>Arth_AT5G55540.1
ATGCTCTCAT GGTTTCTTCA AACCCTATCT TTCTCCTCT- -----TCCGG AAACACCACG
CATTGTCAGC TAATAACAGA GAGC---TCC ATGAACATCA ACGTCACTAG AGAC------
AACCTCACTT CACTTTCCCA GATCTTCATC GAGCTAGCAA CATCC----- -TTAGAGACG
CAGACGTCTC TCAGGAACTT GGAATTCGAA GGAATCTTTT GGGAAATC-- -GAGCTGTTG
CAGAGCTTGG GTTTGTTGTT AGACAACACC TCGAAGATAA AGCAGCTTGC TTTCAGAAAG
AACAGGTTCA GTGAAAACGA GCTCTCAGAG ATTCTGAAAA GAAACAGGTT TTTGAAAGAG
GTTATGTTCT TAGAGTCGAG TATT---GGA TACAGAGGAG CTACGCTTCT CGGGTCGGCT
CTCCAAGTTA ACGATTCGTT AGAGGAATTG CAGATTTGGG AAGATTCGAT TGGGTCAAAA
GGAGCTGAAG AGCTTTCGAG GATGATTGAA ATGAACTCAA GTTTGAAACT TTTCTCCATT
TTCGACTCGA GCCCTTTCAC TGCTACGCCA TTGATATCTG CTGTTTTGGG TATGAACAGA
GAAATGGAGG TTCATATGTG GAGTGGAGAT CACAAACGA- --GACAGCCT AAAGCTTGTT
GAGTTCTTGC CTGAGAGCAA AACTCTGAGG ATTTAC---C AGATTGACAT TTCTGGTTCT
TGCAGAGTCG CTGCAGCCTT GGGGATGAAT ACAACAGTCA GGTCTCTAGA TATGACGGGT
GCGAAGCTAA ACTCTCGGTG GGCGAAGGAG TTTAGATGGG TTTTGGAACA GAACAAGACT
CTGAGAGAAG TGAAACTTTC GAAAACAGGT CTTAAAGACA AAGCTGTTGT TTATATTGCA
GCTGGACTAT TCAAGAACAA GAGCTTGCAG AGTTTGTATG TTGATGGAAA TCGGTTTGGG
AGCGTTGGTG TTGAGGATTT GCTTTGTCCA TTGAGTAGAT TCTCTGCTCT GCAATTACAA
GCTAACATCA CATTGCGGTC AATTGTGTTT GGAGGTTCCA ATACAAAGAT TGGAAGAGAT
GGACTTACAG CAGTTTTAAA GATGGTGACA ACAAATGAGA CTGTGGTTCA TCTTGGGATT
CATGACGATG CGAGTTTGGG ACCTGATGAT TTCATACATA TCTTCAAGAG CTTGCAGAAG
AACGCGTCTT TAAGACGGTT TTCGTTACAA GGCTGCAAAG GGGTAAGAGG TGATAGAGTA
TTGGAGGCAA TCACTGAGAC ATTGCAGATT AATCCATTGA TTGAAGAAAT TGATTTAGCG
AGAACTCCGC TTCAAGATTC AGGGAAAGCA GATGAGATTT ATCAGAAACT GGGACACAAT
GGTAGGAAGG ATTCACTCAA GGATATGCCA CTTACTGAGC CAAAGAGCGT TAGAGCTTTC
CTCTGTGGAC AAAACTATGC AGGAAAGACA ACACTCTGCA ACTCTATACT GCAAAGTTCG
TCTGCTTCCG GTTTTCCTTA TGTGGAGAAT GTGAGAAATT TGATGAATCC TGTGGAG---
CAAGTGGTTA AAACAGTTGG TGGGATGAAA ATAAAGACAT TCAAGGACGA GGAGACAAAG
ATCTCGATGT GGAATCTTGC GGGGCAGCAC GAGTTCTTTG CTCTTCATGA TCTTATGTTC
CCA------- --AGCCCGTG CTTCTTCTTG ATCGTATTGA GCTTGTTTAG GAAACCGAGC
AATAAAGAAC CCAAAACACC AGCAGAAGTA GAGGAAGAGC TTGAATACTG GCTTAGATTC
ATCGTTTCCA ACTCGAGACA ATGCATGAAA CCAAATGTCA CAATTGTTCT CACACATTCC
GAAAAAATCA ATCTACAATC TGAAAGCTTT CAGGCAACTG TGGGTTGCAT TCAGAGACTG
AGAGATAAGT TTCAGGCTTT AGTGGAATTT TATCCGACTG TATTCACAGT TGATGCAAGA
TCATCTCCTT CGGTTAGTAA ACTCACACAT CATATTCGGA TGACTAGCAA AGCCATCCTT
CAAAGAGTTC CTCGGGTTTA TCAGCTCTGC AATGATATAG TACAGCTCTT ATCAGACTGG
AGATCAGAGA ATTCGAACAA ACCTATTATG AGATGGAAAG CCTTTGCAGA CCTCTGCCAG
TTTAAGGTTC CTTCCCTGAG AATAAAGTCT CGCAACGAGA ACATTCAGAT TGTGGAGACA
AGACGGCATG CTATAGCCAC ATGCCTCCAC CAAATGGGAG AGGTGATTTA CTTTGATGAC
TTGGGCTTTT TGATACTAGA CTATGAATGG TTTTGTGGGG AGGTTCTTAC TCAGTTGATA
AAGCTTGATG TAAGAAAGCA AAGCACTGGG GAAAGAAAT- --GGGTTTGT GAGCAGGAAA
GAGCTAGAGA AGACTTTGAG AAGTAGTTTA CAGAGTCCAA TTCCAGGGAT GACCTCAAAG
GTACTTGAGC ACTTTGATGC GTGTGACCTT GTGAAGATGA TGAAGAAAGT AGAACTTTGC
TATGAGCAAG ACCCTTCCAG TCCAGACTCT TCATTGTTAG TCCCATCGAT TCTCGAAGAA
GGCAGAGGAA AGACACAGAA ATGGCAGATA AACACACATG ACTGTGTTTA TTCAGGCCGT
CATCTTCAGT GCGATGATTC AAGTCACATG TTTCTCACAG CTGGATTCTT CCCTCAGGTG
CATCACAACA GAATCATGGA ACTGAAGAAC CAA---CACG GGGCGACTTA TAGTCTTGAG
AAGTACCTCA TTGCTATAAC GATCCATGGT ATTAACATTA GAGTGGAACT TGGAGGACAG
TTGGGAAATT ACATTGATGT TCTGGCTTGT TCATCAAAGA GCTTGACAGA AACTCTGAGG
CTCATTCACC AGCTAATCAT TCCGGCTATC CAGAGCAGCT GCCGAGGTGT AATCCTCCTT
GAGCACATCA TAAGACCACA ATGCGTCCAG GACTTGACTC CACCGCGATT CCGACAAAGC
CAGTTTGTTT CCCTCCACAG ACTAAAAGAA GCATTATCAT CAGTTCCTGC AGAGACTATG
TATGACTATC AACACACATG GGACTCTGTT CTAGATTCAG GTAAG---AC TGTTCTAAGA
GCCGGATTTG ATTTAGCCCG CAACCTCCTC TCTGATGATG ATTTCAGAGA AGTCCTGCAA
AGAAGGTACC ATGATCTGCA CAACTTAGCA CAAGAACTAC AAGTTCCAAC A---CTGGAA
---AAAGTTG ATCCTAGCTT CGGTGGAATT GCTAAAGGAG TAGAAGCAGT ACTTCAGAGA
CTGAAGATTA TTGAGCAAGA GATACGCGAC CTGAAACAAG AGATCCAAGG ACTGAGATAC
TATGAGCACA GACTTCTGAT CCAGCTTCAT CACAAAGTGA ATTACCTTGT CAACTATAAT
GTCCAGATGG ATGAAAGAAA AGTTCCAAAC ATGTTTTACT TCGAGAACTA CGGGAGACGA
CTGATCACAT CTATGGTTCC TGGCATGGTC GCTCTAAGGA TACACATGTT ATGCGAATTT
AGGCGGGAAA TGCACGTCGT AGAGGATCAG CTTGGTTGTG ACGTAATGCA GATAGACAAC
CAAGCTGTGA AGTGCTTGGC TCCATACATG ACAAACTTCA TGAAACTGGT GACTTTTGCA
TTGAGGATAG GAGCAAACTG GGCAGCTGGG ATGGGACACA TGATACCTGA CTTGAGCCAT
ACTATCGCTC ACCTAGCCAA CCCA------ GCTGTCATGA CTGGAGCG-- ----GCTGCA
GGAGCCATAG GGGTCGCTGC TGCATTGAGG AGAGATATTC AGGAACAAGA ACAAAGAGCA
GCTCAACAGT GGCTCATCGA TTACTTGAGG GAACAGACTT GCTCAACCGG GAGGGATATT
GCAGAAAAAT TTGGCCTCTG GCGAGTTAGA TACAGAGACG ATGGGTCCAT CGCCTGGATT
TGCAAACGGC ATATGATCAC CAGAGCCCAT GAAGTGATCC AAGTTCCTCT C
>Amtr_evm_27.model.AmTr_v1.0_scaffold00055.60
ATGATTGAAT GGGCAATTCA GACGATCTCT TTCTATCAC- -----TGCCA AACCACTTCT
AATTGCTATC AAGAAACAGA AACC---TCA TTGACCATTA ACATATCAGA TGAGAGAGAA
AGCCACAATC ATTTCTCTCT GCTTCTATCA GCCTTATCAT CACCAAGAAA GAAAACACAG
AATAGTGCTC TAAAAACCAT GGAGTTTCAT TGGGTTCAAT GGGAAACTCC TGAGCAACTC
AACAGTCTCT GTAAACTATT GGAGCCACCC TCAACACTGA GGCAGCTTGT GTTCCATAGA
AACTCTCTGG ACTCTTCGAA ATTTTCAGAG ATGTTGGGAG AGAGCCGTGG GTTGAAAGAG
ATTATATTCT CAGAGTCACG AATT---GGA TGCACAGGAG CAACAATGCT TGCTTCTTCT
TTGAAGAGGA ATGAAAGCTT GGAAGAATTG CAGATATGGG ATGATTCGAT TGGGTCCAAA
GGAGCAGAAG AGCTGTCAAA GATGATAGAG GTGAATTCTA CCCTTAAACT TCTCATAATT
CTTGATTCCC AATCTCTCAC TGCAACTCCA TTGATTTCAG CTGTGCTAGC TCGAAATAGA
TTGATTGAAC TCCATGTTTG GAACAGAGAG ---AATAGA- --GAGAACAC GAAGGTAGTG
GAGTTCATAC CAGAGAACAG TGCTCTGAGA ATTTAC---A GGCTAAATCT CTCTGGTTCT
TGTAGAGTGG CTGGAGCTTT AGGCTATAAT TCAACAGTTC GGTCACTTGA CCTAACTGGA
ATTCAACTGA AGTCAAAGTG GGCAAAGGAG TTTCGAAATG TTTTGGAAGA AAACAGGAGC
CTTAAACATA TTAATCTATC AAAAACCAGA TTGAAAGATA AAGGGGTTGT GTATATAGCA
GCCGGGCTTT TCATGAACCA GAGTTTAGAG ACATTAATTC TTGAGGGTAA TATCTATGGT
GGTATAGGGA TTGAGCATCT GCTATGCCCA TTGAGCCGGT TTTCTGCTAC ACAGAACCAG
GCTAATCTTT CTCTTAAATG TTTGTTTCTT GGAGGTAAGA AAACAAATAT CAATAGGGTA
GGAATGGCTG CAATTTTGCG AATGTTGGCC ACAAATCAGA GCTTGGTGAA ATTGGGTATT
TGTGAAGACA CTAGCTTGAG AAGCCATGAT TTTATCAGGG CTTTCAGGGC ATTAGAAAGG
AACACAACAC TGAAATGCTT GTCTTTGAGA GGTTGCAGAG GGGTAGAGGG AGAGTCGCTG
TTTCAGGCGA TCATGGATAC TTTGGAGGTC AATCCATGGA TTGAAGACAT TGATCTATCA
GGGACTCCAT TACAGAGCTA TGGAAAAACC GAGGCCATCT ATAAGAAGCT TGGCCAGAAT
GGAAGGATAG GTCTTCTCCA TGACATGCCA ATGACAAAGC CTAAGAGTTG CAGGGTCTTC
CTCTTTGGAC AAGAGTTCGC AGGTAAGACC ACCCTCTGCA ACTCTATGGT CAGTGCGTTC
ACAGGCTCCA AGCTTCCATA TTTGGATCAG ATCAAAACAC TAGCAAACTC AATAGAT---
CAAATCACAA GAACAGAGGG A---GTAAAG ATAAAAACTT TCAAAGATGA TGATTCAGAT
ATATCGATAT GGGATGTTCC GGGCCAGCCC GAGTTCCATG CTTTCCATGA CCTCATGTTT
CCGAGCTCTA GTAGCCCATC CTTCTTCTTC ATTGTCTCGA ACCATTTTAG AAAACCCAAC
AACACAGAGA AAAAAACCCC ACAAGAGATA GAAGAGGATT TGCTCTATTG GCTTAGATTC
ATAGTCTCAA ACTCAAGGCA AGCTCTTCTG CCAAATGTCA CCGTAATCCT TACCCACTCT
GATAAAATCA CTCAATCTTC ATCAGAGTTC ------ATAC CCAATTTATT TCACAAACTT
AGAGAGAAGT TCAAGAACTT CTTGGAACTT TACCCCATTG CTTTTACCGT GGATGCAAGG
TCCTCAGGCT CCATTTCCAG GCTTGCAAAA CACTTGAGGA AGACAAGCAA AACTGTAATT
GAGAGAGCCC CGCATCTATA TGAACTCTGT TACGATTTGC TTGATGCCTT GTCATGGTGG
AGATCGGAAA ACAATAGAAA ACCTGTGATT AGATGGCCTG AATTCTCCGA ATTATGCCAA
AAAAGAATCC CATCACTCAG AATCCGATCA AGGCATGGCG ACAGAGAGAG AATTGAGGCC
AAGCGTCGAA CCATGGCTCT CTCTCTCCAT AATTTGGGAG AGATAATCAC ATTCGATGAA
TTGGGTGTCC TAATTTTGGA TTGCTCTTGG TTTTCTAGCG AAGTGATTGG AAAATTGGTG
AGGTTTGGCG GGAAAACTCA GAGCGCAGTA AGTAACAGT- --GGGTTCAT AACTAGAAAA
GAGTTGGAGA AAATTTTGGT GGGT------ ------CAAA TTCCTTCAAT TGGG------
---------- --------GT GAGTGATTTA GTGAGAATGA TGCTAAAATT GGAGCTCTGT
TATGAGCAAG TGGCTGGAGA TTTGAATTCT CCATTGTTAA TTCCTGCTAT GCTAGAGGAA
GGGAGGGGGA AGTTGCAGAG ATGGCCTTTT GTTTCACCGG AGAGTGTCTT TGTTGGAAGG
CATTTGGAGT GTGATGAGTC AAGGCACATG TTTCTCACTC CTGCCTTTTT CCCTCAGGTC
CACCACAACA AGATCATGGG AATAAACAGC CAGGCACAAA GCGCAGATTA CAATCTCGAG
AAATACCTAA TCTCCATAGC CATCGACGGC GTGAACATCA GAGTCGAGCT CGGTGGCCCC
CTAGCCCACT TTGTAGACAT CCTAGCCTGC TCCACCAAGT CCACTTCTGA AATCTTAAGG
ATCATGCAGC AACTCATAAT CCCCAGCATC CACAAGCTCT CCCATGGTGT AATTCTTAGA
GAAAGTGTGA TAAGGACGCA GTGCATTACA GACCTCACCC CTCCAAGATA TAGAAAAACT
CAGTATTTCC CCTTAAACCA GCTCAAACAA ACCCTCCTCA CTGTACCAGC TGATAACTTG
TATAGTTACC AACATACATG GAGCTCTGTC TCGGAAAATA GCAGA---GT TGTTTTGAGT
TCCGGCTTTG ATTTCGCCAG AGACCTTCTT TCTGATGAGG ATTTTCGACA GGTCTTGCAA
ACTAGGTATC ATGACCTTCA TAACTTAGCT CTCGAACTTG AAATTCCAGA TGGCCGCGAT
GAATCCGTGG ATCCAACTAT TTCAGGCATA GCAAAGGGGG TGGAGGCAGT GCTACAAAGG
CTGAAGGTGA TTGAACAAGA GATCAGAGAC ATCAAGACAG AGATCCAAGG GCTCAGATAC
TACGAACACC GGATACTCAC AGAGCTGGGC CGGAAAATAG ACAGCCTCGT GAACTACAGT
GCCAACCTAG AGGAGCGCAA GGTGCCACAA CTCTTCTATA TAAACAGATA CACGAAGCGG
CTAGTGACTT CGCTCTTTGC TGGAATGACC CGTCTGCGAC TGCATTTCTT CTGCGAGTTC
CGTCGTGAGA TGCACGTAGT GGACGGGCAG CCTGGGTGTG ACCTCCTTCG AGTTGACAGT
CAGACAATCC AAGCCTTAGT ACCCTACCTC TCAGGATTCA TGAAACTGTT GACCTTTGCG
TTAAAAATTG GTGCTCATTT TGCAGCAGGG TTAGGGGAAA TGATACCTGA CTTAAGCAAA
GAGGTTGCGC ATATGATCAC GGGT------ TCGGCACTTG GTGGTGGCGC CCTTGCTGCA
GGGGCAGTGG GGATGGCTGC GATG---AGG AGGGATATTA AT---GGCGA TACGAGGGCC
GTGAGACAGT GGGTGGTGGA CTTGTTGAGG AGTCAGGGGT GTTTAGGGGG GAAGGAGATA
GGGGAGAAGT TTGGGTTGTG GAGAGTGAGG TATAGAGATG ATGGGAGGAT TGCTTGGATA
TGTAGGAGGC ATATGGAAGT AAGGGGTTAT GATATTGTAG AGGTGCCTGT T
>Utgb_Scf00056.g5913
ATGCTCAGAT GGGCACACCG CAGTGTTTCG TTCTCGCTG- -----AATCA GCCATCTTCG
CGGTGCGATC AACAAGCGGA TAATGATGCC ATCAAAGTAG ATATCAGTAA AGAT------
GATGTTCGCG AGTTCTCTCG GATTCTGCTC CTCCTTCGAG GAAAC----- ----------
---TCTGCGC TCAGAAACTT GGACTTTGGT GAGGTGGAAT GGGACGAG-- -GAAGGGATT
GCGCATTTGT GCTGGATACT CGAA---AAC TGTTCCCTGG AGCGGTTGGT TTTTCAGAAG
AACAAGTTTG AGGTAAGGGA GTTGATGTCA AGTCTGGGGA GAAGCAAATG TGTCAAAGAA
CTGGTATGGT CTCGATCTGG GATCAGGGGA TCAGAAGGAA TCGAATTGCT TGCTAATGCT
CTCGTGGGAA ATACTTCTTT GGAAGATCTG CAAATACGGC AAGTCTCGAT TGGATCAAAG
GGAGCAGAGG AGCTATCCAA GATGATACAG GTGAACTCAT CTCTAAAGAT GCTGAAACTC
TACGACTTGC GGATCGTAAC AGCCACACCG TTGATTTCTG CAGTTTTGGA GAGTAATAGA
TCATTGGAAA TGCATGCATG GAGTAATGGA ---GAAGGT- --GGGGATTC AAAGATGGTT
GAATGCGTAC CTGAAACCGG CCTTCTCCAT GTGTTC---A ACATGGATTT TTCAGGTGCC
CGCAGGGTTG CTTCTTCTTT GGGTGTGAAC TCTACCATCA GAATTCTTGA TTTGAATGGA
ATCCAGCTGA AACCGCAGTG GGCAAAGGAG TTCGGGAGGG TTCTCGAGCA GAATCTAACA
CTCAGGGAGG CGAAGCTTTC CAGAACAGGT CTCACAGACC AGGGAGTTAT TTATGTTGCA
GCAGGGCTTT TCAAGAACAA GAGCCTAGAA AAGCTGTTCC TTGAAGGGAA TTCATTTTCA
GGAGTTGGTG TAAACCATTT ACTCTGCCCT CTGAGCAAGT TTTCCTTGCA GCAAAAACAA
GCAAATACCT TCCTCAAAAC TGTAACTTTT GGCGGAGGAA GAACAAAGGT CGGCAGAGAT
GGGCTAAAGG CTCTACTACA TATGTTGAAA ACCAACGAAA GCCTCACCTT CCTGGGAATA
TATGGCGACC ACAGCTTGAG TCCGGAGAGC ATAGCCAAAA TCTTCAAGAG CCTGGAAGGA
AATGCAACCT TAAAACAATT ATCTCTACAA GGGTGCAAAG GTGTGAAGGG TGAGCCTTTG
CTGCAAGCCA TAATAGAACT GTTGAATGTA AATTCATCAA TAGAAGACAT TGACCTTGCA
AGGACTCCAC TTCACGCTAC TGGGAGAGCA CAAGCTATAT GTCAGAGATT AAACCGGACT
GAGAGTCTCG ATAATCTTGA TGACATGCCA ATGGTGCCGG TCAGGACTTG CCGCGTTTTC
CTCTGTGGTG ACGAATTTGC TGGTAAGAGC ACAATATGCA GCTCCATATC ACAAAGTATT
TTGATTCCAA ATCTTGCTGG GTTTGATCAA CTGAGAATTT TTGTGAATAC TATTAAC---
CGAGCTATTG AAGCACCAGG C---ATCAAG ATAAGAACAA TGAGGGATGC AGAGACGAAG
ATCATGATGT GGAATCTAGC TGGGCACCAT GAGATGTATT CCATGCATGA TGTTATGTTT
CCCGGACCTG GTACTGCATC TCTATTTCTC ATCATATGCA GCTTGGTCAG AAAACCAAGC
AACACCGAGC CGAAATCCCC GAGTGAGATT GAAGAAGATC TAGAGTGTTG GTTAGAGTTC
ATTCTTTCCA ACTCAAGACA ATGCATGTTA CCGATGGTCA CAACGGTGCT AACTCATTGT
GACAGAATAA ATCAGCTACC TGACTTCCTT CAGACTACAG TAAGTGTAGT CCATAAGATG
AGAAACAAAT TCTGCGGCTT ACTAGATTGC CATCCCACTA TCTTTACAGT TAATGCAAGA
TTGACAGAAT CAGTGAGTGA GCTCAGTCAT CATATCAGAA AAACAAGCAG GGCCATTATA
GAAAGGGTTC CACAAGTTTA CCAGGATGTC ATTGATATGG TGGAATTGCT ATCAGGATGG
AGGCAGCAAA ACCGAAACAA ACCTGTGATG AAATGGGAAG AATTCGCTGA GCTATGTCAA
AACAGGATAC CGTCTCTAAG AATTCACTCA AGGCGTGCCA ATAAAGACAA GGTAGAGATA
AGGAGGAGAA CAGTAGCTAA AAACCTTCAT CAGATAGGAG AGTTAGTTTA CTTTGATGAT
TTGGAGTTCT TGATCTTAGA TCACCAGTGG TTTCACAGCA AGCTACTTAC TAGGCTCACA
GCAATAGACG CTAGAACAAA AGGTTCTGGT GAGAATAGT- --GGATTCAT AAGCCAACCG
GAACTTGAAA AGATTTTAGC ACAAAGCTTG CAGATTCGAT TTCCAGGTAT GGGATTGAAT
ATCATGGAGA CCTTCAGGGC AAATGACCTG ATACAAATAA TGCTGAAAAT GGAGCTTTGT
TATAAACAAT ATCCATCAGA TCCTTATTCT CCCCTACTCT TCCCCTCAAA CATGGAAGAA
AACAAGATGA GAGAACAGAG ATGGCCTCTG AACACTCCTG AATGTAAATA T---------
---------- ---------- ---------- ---------- ---------- -------GTA
GAATACAACA AAATCATGGG GTTAACGAAA CAT---CATG GAGCATTTTT CAGCCTTGAG
AAATGCCTTC TCAAAATAAA TATAAATGGA ATCTATGTCC GTATAGAAGT TGGAAGACAA
CAAGGCTACT GCATCGACTT ACTGGCATGT TCAACAAAGA GTCAAACAGA AATGCTTAGG
GTTTTGGAAC AAGTCATGAT ACCAGAGATT CATAGGTTCT GCAGTGGGAT CACATTCATG
GAGTGTGCCC TTCGTTCAGA ATGTGCGAGA ATACTGATAC CTTTCAAGTA CAGAAGAACC
CAGTTTGTTC CTCTGCACAA CCTGAAGCAA GCACTCCTTG CTCTTCCGGC AGAAATGATG
TATGATTATC AACACTCATG GGATCCTGTT ACAGATTCAA GAAAAACTAT TATCCTTGGA
CATGGCTTTG ATTTTGCCAG AGATATGCTT TCAGATGATG GCTTCAAAGA GGTACTCAGT
TGTCGATATA CTGACATTTA TAACCTTGCC ATGGAACTTC AAGTCCCAGA A---ATAAAA
ATATCAGTAG AGCCAACACT ATCGGGGTTG GCCAAGGGTG TGGAAGCAAT TCTGCAAAGA
CTGAATATCA TCCAGCAAGA AATAAGAGAT ATCAAACAAG AAATCCAAGG CATGAGATAC
TATGAACAGA AACTTCTAAT GCAGCTGCAT CACACAATGA AATTCCTTGT AAACTTCAAC
GTTCAACTTG AAGAAAGAAA AGTACCAAAC ATGTTCTATT TTGAGAAGCT CTCAAGAAGA
CTGATTACCA GCATTATTTC AGGAATGACA GCCTTGCGAC TACACATGAT GTGTGAATAT
AGGCAAGAAA TGCATGTCGT GGAAGACCAG ATTGGCTGTG AAGTGATGCA GATAGACAAT
AGCACGGTTA AAACCCTAGC CCCATACATG ACAAAGTTCA TGAAACTTGT CACTTTTGCT
CTTAAAATTG GAGCTCATTT GGCTGCTGGG ATGGGAGAAA TGATACCAGA TCTAAGCCGG
CAGGTCGCTC ACTTGCTTCA GTCACCGTCA ACATCTTTGT ATGCC---GT CTTGGGTGCT
GGCGCTGTAG CTTCTGCTGC TGCA---AGA ACTGACATTC GA---AGTGA CATTGGAAGT
GCACAGCAAT GGCTGTTGAG TTTTCTAAAG GAAAACGGAT GCTCAACTGG AAAAGACATA
GCTGAGAAGT TTGGATTATG GCGTGTCAGA TACAGGAACG ATGGTCAAAT TGCATGGATT
TGCAGGAGGC ATATGCTAAC AAGAGGTCAT GAGATAATCG AATTGCCCGG C
>Orsa_13103.m05914
ATGATGGAT- --GTCACAGA TAGCATTGCG TTCTACCAGG TTCCGACAAA CGTGGGATCT
GGAATGTCCA TGGAAAGCGA GAGA---TTG GTAAGAGTTC ATGCATGTAC AGATCACAAT
GGTGTCAGTT TTTTGCACAA GTTGCTTCAT CGTCTTTTGG AGCAC----- -AAGGAGATG
TATAGCAATG TGGTGAACCT CCTATTTCAT GGTATTGAAT GGCAAACT-- -GAGGGGGTG
CAACTCCTGT GTTCATTTTT AGGCCCTGGT TCAAGTGTGA AGCAGGTAGA ATTCCAAAAG
AATGTCTTTG GCACAGTCCC ACTATCAGAA ATGATCCAAA GGAATAACAC CATCAAGGCA
ATTGTTTTTT CTGAGTGTAG AATT---GGA GCATCTGGAG TCAAACTGCT AGCTTCAGCT
TTGGCATACA ACAGGAGCGT GGAAGAGGTC CAGCTATTGG ATGATTCCAT AGGTGCTAAG
GGAGCCGAAG AATTCTCAAA GATGATTGAG GTAAATTGTG TGTTGAAGCT GTTGGTCATC
CTTGACAATA GCTCCATTGC AGCAGCCCCG ATTTTCTCTG CTGTGCTTGC ACGCAGCCGC
AGGGTGGAGG TGCATGTATG GGGACACTGT ---CGTGAT- --ACTAGTTG TAAAATTGCT
GAATTTCAGG CTGGAACTGG AAGCTTGAGG ATTTACAACA ATATTAATTC CACAGGTCTA
CAAAGGATTG CTTGTGCTAT GGCATGGAAC ACCACAGTGA CAACATTGGA CATGTCAGGT
GTACCATTGA AGTCCAAGTG GACCAAAGAG CTCAGAGGAG TCCTTGAGCG GAATAGGATG
CTGAAAACTG TCAAGCTCAC CAAGTGTTGC CTCAGGGACA AAGCTGTTGT GTATATAGCT
GCAGGCCTCT TCAAGAACAG CTATTTGGAG AGCTTGAGTT TGGATGGAAA TCGCTTTGGT
GGAGTTGGTT TGGAGCATTT ACTGTGCCCA CTGAGTACAT TTTCACCACT TCAGAGACAA
GCCAATCTCA CTTTGAAGGT TTTGAGTTTT GGTGGACGGC AAACAAATAT AGGAAGATAT
GGCATAACAG CAATCTTGCA GATGTTGGAG ACGAACCAGA GCCTACTTCA GTTGGCCATA
TGCGATGAT- ---------- ---------- ---------- ---------- ----------
---------- ---------- ---------- ---------- ---------- ----------
---------- ---------- -------GTC AATCCTTGGA TTGAAGAAAT TGACCTGCAT
GAAACGCCTC TGCATGTTGC TGGTAAGACC AGAGAAATTT ATGAGAAACT TGGTCAGAAT
GGGAGTTCGG ATTTGCTC-- -GATTTGCCA CTAAGTGCAC CTACTTGTTG CCAAGTTTTT
CTCTGTGGTC AAGAATTATC AGGTAAAAGC ACTTTGTGTA GCTCCATAAA GCACTGCATG
AATTCAATGA AATTGCCTCG CATGGATGAA ATAAGAACTT CAAAGACTCC AATTGAG---
CAAATGTCAC ACACCAATGA G---TATGGG ATGAATATAA TTTTCGATGG CAACACAAAA
TTGACTATGT GTAATATTGG TGGACCTGAG GAAAGTATTC CCTTGCATGA TTTCATGTTT
GTTGTGCATG GTGGTCCAAG GATTTTCATG ATTGTATCTA GTTTGATTGG AAAGCCTGCT
GATAAATATC CAAAAAGCAT AGATGTGATT GAACAGGAGC TGATATACTG GTTGAAGTTT
GTTGCTTCAA ATTCTAGGCA CTCATTTATA CCCTGTGTTA CGATAGTTCT CACACATTAT
GATAAGGTAT CTCATCTAGC AGAAGGGCTA CAATTGATCG TTGCAGCTGT ACAAAGACTC
AGAGAAGACT TCTGTTCATA TGCTGAAATT TACCCCACCG TTTTTGTGGT AGACTCAAGA
TCACAGGTTT CAGTAAGTAA GCTCACCCAT CACTTGCGAA ATACAACAAA GACAGTTCTC
CAACAAGCTC CTCAAGTTTA TGAAGTATGC AATGATTTGA TTAGGTATTT GCATAATTGG
AGATTGAAGA AT---GATAA ATCAGTGGTC AAATGGTCTG AGTTCTGCGA GATATGTCAG
CTCAGCATTC CAGTGCTAAG GTTGAGATCA AGGCATGATA ATGCCGAGAA ATTAGACACA
AGAAGACATG CTGTTGCAAA GTCACTGCAT GATTTAGGTG AAATAATATT TTTTGAGGAG
CTTGGAGTGC TGATAATGAA CTGCGAATGG TTCTGTCAAG ATATACTCAG CCAACTAGGT
GCATTG---- -----AAATC CATCAAGATA GAAAATAGT- --GGTTTTGT CCGCAAACAA
GATCTGGAGA AGATTCTGCA AGAGAAGCTG TGTAATCAAA TTCAAAGATC AAACTGGAGA
GCTGGTGCAT CCTTGCAATC TGGTGATATC ATTAATATGT TGTTGAAACT TGAACTGTGC
TATGAACAAG ACCCTGGGAA CCCAAACACA TTACTTCTAG TACCAGCTAT GCTTGAGGAA
AGCAAAGAAG GGATTCAACG GTGGCAGTTA ACCATGCCAG AGTGCAGATA TGCTGGAAGG
CATATGGAAT GTGAAGATAC A---CACATG TTTCTGACAA ATGACTTCTT TCCACAGGTA
CGTCACAATA AAATCATGTG CCCTGGAAAT CAG---CAAG GAGCAGTCTA CAACTTGGAG
AAAAACCTTA TTTATACGGT GATCGATGGT GTCCATGTAA GGGTTGAGCT GGGA------
---------- ---------- ---------- ---------- ---------- ----------
---------- ---------- ---------- ---------- ---------- ----------
---------- ---------- ---------- ---------- ---------- ----------
---------- ---------- ---------- ---------- ---------- ----------
---------- ---------- ---------- ---------- ---------- ----------
------TTAG ATCATGCTAG AGATCTTCTA TCAGACGATG ACTTCCATGA TGTTTTGCAT
CGTAGGTACT ATGATCTACA GCATCTTGCA ACTGAACTTG CAGTGACCCC A---TCGGAT
---GCAGTTG ATCCCTCCAT ACTAGGCATT GCCAAAGGTG TTGAGATGGT TCTCCAAAGA
CTGAAGAGAA TAGAACAAGG AATCCAGGAC TTGAAGGAGG AAATTGCAAG GCTGAGGTAC
TACGAGTATC ACCTTGTGAC TGAACTCCAC AGGAAAATGG ACTATGTAAT GAACTACAGC
ATTCAGCTGG AGGATAGAAA GGTTCCTCAG CTGTTCTATC TTGACAGCCG TTCCAAGAAG
CTTGTCACAA GAATACTGCC TGGCATGCGG TCCCTACGGG TACACATGCT GTGCGAGTTC
CGACAAGAAA TGCATGTGTT GGAGGATCAA GTCGGGTGCG ATCTGATTCA GGTAGATAAC
CGGGCAGTGC AATCCTTGCT GCCTTACATG AGCAAGTTCA TGAAACTGTT GACTTTTGCT
CTGAAGATCG GGGCGCATTT CATTGTCGGG ATGGGGGAGA TGATACCTGA CCTGAGCAGG
GAGGTAGTGC ACTTGCTGGA CTCG------ TCAGTCATGT ATGGTGCAGC CTTATCATTG
GGGGCATTAG GCGCAGCGGC AATGTATAGG AATGACATGG AG---GATGA TATGAAAACG
GCCAGACAGT GGCTTGTTGA TTTCTTGAAA GGTCAAGGGA TTTTGACAGG GATGGACATA
GCACAGAGAT TTGGTCTGTG GCGCGTTAGG TACAGAGATG ACGGCCACAT TGCATGGATC
TGCAGGAAGC ACATTGTTGC GAGAGCAGAC GAGATCTTTG AACTGCCACT C
>Vivi_PAC_17842287
ATGCTTCAAT GGGTTCTGCA TAGCATTTCC TTCTACCTT- -----TCTCA GCCAACTTCA
GGCTGCTACC AAGAAACAGA GAAC---TCC ATGAATGTAA ACATTTCTAA GGAC------
AGCATTTTGT ACTTTTCACA ACTCCTGACA GTGTTAGCAA CTGCC----- -AAGGACTCC
CAAGAATCAT TGAGAAACTT GGAGTTTCAT CATGTTGAAT GGGAAGCG-- -CAGCAACTT
CGCAATCTTG GAATGGTGCT GGAGAATAAC TTGAACATCA AGCAGCTTAT GTTTAGGAGA
AACAGGCTCA ATGTGTGGGA GTTATCTGAA ATTCTGAAGA GAAATGGAGT CATCAAGGAA
ATCATGTTCT CTGAATCAGC TATT---GGG GCTGCTGGAG CTGGGTTACT TGCTTCTGCA
CTTAAGGTGA ATGATAGCTT GGAAGAGTTG CAGATATGGG AAGACTCAAT TGGCTCAAAG
GGGGCAGAGG AGCTCTCAAA GATGATTGAA GTAAACTCCA CTCTGAAGCT GTTGACAATC
TTTGACTCCA ACTCAATCAC AGCAACTCCC CTAATTTCTG CAGTTTTAGC AAGGAACAGA
GCGATGGAAG TTCATATCTG GAGTGGAGAA ---AAAGGA- --GAAAGTTC CAAGGTTGTT
GAGTTTGTAC CCGAGAACAG CACGCTTCGA ATTTAT---A GGCTTGACAT TTCAGGTGCT
TGCAGAGTTG CTTGTGCTCT GGGGTGGAAC TCAACAGTGA AATCACTTGA TCTGACTGGA
GTCCGGTTAA GATCCCGGTG GGCTAAGGAG TTCCGGTTGG TTTTGGAACA AAACCAGAGC
CTCAAAGAAG TGACCCTATC AAAAACTTGC CTAAAGGACA AGGGAGTTGT ATATGTTGCA
GCTGGGCTTT TCAAGAACCA GAGTTTGGAA AGCTTGTACC TAGATGGAAA CTGGTTTACT
GGGATAGGAG TAGAGCATTT GCTCTGCCCT TTGAGCCGGT TCTCAGCTCT GCAATATCAA
GCAAACGTGA CTCTGAAGTC GGTAACTTTT GGAGGCGGAA GAACAAAGAT AGGAAGGGAT
GGGCTTGCAG CCATCTTACA GATGCTAACA ACCAACCAAA GCCTG----- ----------
---------- ---------- ---------- ---------- ---------- ----------
---------- ---------- ---------- ---------- ---------- -------GTG
CTGCAGACAA TAATGGAAAC CTTGCAGGTA AATCCTTGGA TTGAGGACAT TGATCTCACA
AGAACACCAC TTCAGAATTC AGGTCAGACA GATGGAATTT ACCAAAAGTT AGGCCAGAAT
GGGAGGACAG ACCTGCTCAA GGACATGCCA CTAACAGTGC CCAAGAGCTG CAGAGTCTTC
TTTTGTGGCC AAGAATATGC AGGTAAAACT ACACTTTGTA ATTCCATTTC ACAGAATTTC
TCGTCTTCGA AGCTTCCCTA TATGGATCAA GTGAGAACTC TAGTGAACCC TGTTGAG---
CAAGCTGTTA GAACAGCAGG A---ATGAAA GTAAAAACCT TCAAAGATGA AGACACAAAG
ATTTCTATAT GGAATCTTGC TGGTCAGCAT GAGTTCTATT CCCTTCATGA CCTCATGTTC
CCGGGGCATG GTAGTGCATC ATTCTTCTTG ATTGTATCCA GTCTGTTCAG GAAACCAACC
AACAGAGAAT CAAAAACCCC AGCAGAGATA GAGGAGGACC TTCAGTATTG GCTCAGGTTC
ATAGTCTCCA ACTCAAGACA ATGTATGCTG CCAAATGTAA CTGTGGTCCT CACACACTAT
GACAAAATCA ATCAACCATC ACAGGACTTC CAAGCTACTG TGAATTCAAT TCAGAGATTG
AGAGACAAGT TTCAAGGTTT TGTTGACTTC TATCCAACCG TGTTCACGGT CGATGCTAGA
TCATCTGCCT CAGTGAGTAA ACTCACCCAT CACCTTCGAA AGACGAGCAA GACCGTGCTC
CAAAGAGTCC CCAGGGTTTA TGAGCTTTGC AATGATCTGA TACAAATTCT CTCAGACTGG
AGAACAGAGA ACTATAATAA ACCAGCCATG AAGTGGAAAG AGTTTGATGA GCTATGCCAG
GTTAAGGTTC CATCCTTGAG AATCCGATCA AGACATGACA ATAAAGAAAA GGTAGGGATG
AGGAGGAGGG CTATTGCTAA TTGTCTTCAT CACATAGGCG AGGTGATTTA CTTCAATGAG
CTGGGGTTTC TGATCTTAGA TTGTGAGTGG TTCTGCGGTG AAGTACTTGG CCAACTAATA
CGACTAGATG CTAGAAAGCA AAGCACAACA GAGAAT---- --GGATTCAT CACCAGGAAA
GAATTGGAGA AGATTCTTAG AGGAAGTCTA CAAAGTCAGA TTCCTGGAAT GGGATCAAAG
GTTTTTGAGA ACTTGGAGGC CAGTGACCTT GTAAGGATGA TGCTGAAACT GGAACTTTGT
TATGAACAAG ATCCATCAGA CCCCAATTCA CTGCTACTGA TCCCCTCAAT CCTAGAAGAA
GGCAGGGGAA GGCCACAGAG ATGGCAGTTG ATTGCACCCG ATTGCGTTTA TTCAGGGAGA
CATCTTGAGT GTGATGATTC AAGCCACATG TTCCTCACGC CAGGCTTCTT TCCCCAGGTG
CATCACAACA GAGTCATGGG GTTGAAGCAC CAA---CATG GAGCAACCTA CAGTCTTGAG
AAGTACCTCA TCTTGATAAA TATTAATGGT ATCTATGTCA GAATCGAACT TGGAGGGCAA
---------- ---------- ---------- ---------- ---------- ----------
---------- ---------- ---------- ---------- ---------- ----------
---------- ---------- ---------- ---------- ---------- ----------
---------- ---------- ---------- ---------- ---------- ----------
---------- ---------- ---------- ---------- ---------- ----------
GCCGGGTTTG ATTTTGCTCG AGACCTCCTA TCAGATGATG ATTTTCGGGA AGTGCTTCAC
CGGAGA---- ---------- ---------- ---------- ---------- ----------
---------- ---------- ---------- ---------- ---------- ----------
---------- ---------- ---------- ---------- ---------- ----------
---------- --CTCCTAAT TGAGCTCCAC CGCAAAGTGA ACTACCTGGT GAACTACAAC
GTCCAACTCG AGGAAAGGAA AGTGCCTAAC ATGTTCTACT TTGAAAACTA CTCAAGGAGA
TTGGTCACCA ACATGATTTC TGGAATGACT GCACTTAGGC TGCACATGTT ATGCGAATTC
AGGCGGGAAA TGCATGTCGT TGAAGATCAG ATGGGGTGTG AAATGATGCA CATTGACAAC
ATGACTGTGA AGAGCCTGGC TCCATACATG AAGAAGTTCA TGAAACTGCT GACATTTGCT
CTCAAGATTG GAGCCCATTT AGCAGCTGGT ATGGGAGAGA TGATCCCAGA TTTGAGCAGA
GAAGTTGCTC ATCTTGTTGA ACCT------ TCACTCATCA GCAGCAGAGC CAGGTCCTTG
GGT------- ---------- ---------- AGGGACTTTC AC---CAAGA TCTAAGAGCA
GCACAGCAAT GGGTTGTGGA CTTCTTAAGG GACAGGAGGT GCTCAACTGG AAGAGAAATT
GCAGAGAAGT TCGGACTATG GAGAGTGAGA TACAGAGATA ACGGACAAAT TGCATGGATA
TGTCGAAGGC ATATGAACAC AAGATCACAT GAAATAATTG AGGTTCCCAT T
>Sppo_Spipo3G0099000
ATG------- ---------- ---------- ---------- ---------- ----------
---------- ---------- ---------- ---------- ---------- ----------
---------- ---------- ---------- ---------- ---------- -AGAGAGACC
CTCGAGCCTA TGCAAAGCCT GGAATTCCAC GGTGTCGAAT GGGGATTG-- -GAGGAGCTT
AGGCATCTTG GTTCCCTGGT TGACAAGAGA ACAGCCAGAG TGACGCTTGT GTTTCGGAGG
AACGCTTTTG GGGTGTCTCT GCTTGCAGAA ATACTGAGAG CGGACCGCAG AATCAAAGCA
ATTACATTCT CAGAATGCAG AATC---GGG GCCTTCGAAG TGGGGTGCCT TTCTTCCGCC
CTGAGGAGGA ACGAGACCCT GGAGGAGCTC CAAATATGGG GGGCCACTGT GGGCTCCCAA
GCTGCGGAAG AACTGTCACA AATGATCGAG ATAAACTCGT CACTTAAACA TATAATTTTA
GAAGATGAAA ATTCCGCCTC AATGGCGCCG GTGATTGCTG CGGTACTGGC GAGAAACCGG
GCAATGTCAG TGCACATATG GAACAGGGAG ---GGCAAG- --AACAGATC AAAGGTGGCA
GAGTTCATAC CCGAAACTCG TACGCTGAGA ATTCAC---A AACTGAAGCC CTCTGCTTCG
GAGAGAGTTG CATGCGCTTT GGGGAGGAAC ACAACAGTGA GTACTCTCAA CATGACTGGC
GTCCGGTTGC CATCAAAGTG GATGAAGGTG TTCCGAGAGA TTTTAGAGCA AAACAGAAGC
CTCAAGGATG TGATCCTGTC GAGAGCATGT CTTGGGGACA AGGCAATTAT GTATGTGGCT
GCTGGGTTAT TCAGGAACCA ATCCGTGGAA AATTTACAGC TTGATGGAAA CAGGTTTGGA
GGGATGGGTG TTGAGCATGT ATTGTGCCCA TTGAGTAGGT TTTCTCGATT GCAGAACCAG
GCAAACACAA CTCTGAAATC CATTGCCTTT GGAGGAGGAA GGACGAGGAT AGGAAGGGAA
GGGCTTGGAG CAATCTTGCA GATGCTGGAG ACAAATCAGA CATTAGTAAG ATTGGGAATC
TTCGACGATC GAAGCCTGAA ACCTCATGAT ATAGCTAGAA TATTCAAGAG TTTGGAGAGA
AATTCTACTT TGAGATGTCT ATCACTCAGA GGCTGCGAAG GCGTTGATGG GGCGTTAGTA
TTGCAAGCAA TCATGGAATC ATTGCAGGTG AATCCATGGA TAGAAGAGAT TGATCTCGTG
GGAACTCCTT TGCAGATTGC TGGAAAGAGC GAGAGTATTA CTCAGAAGCT TGACGAGAGA
GAAAGGATGG AGCAGTTCCA CGACTTGCCA CGGGCTGCAC CAATGAGTTG CAGAATCTTC
TTCTGTGGAC AAGAATATGC AGGTAAATCA ACTCTTTGCA ACACCATAAC CAGAAACTCT
TCAACTGCAG CATTTCCCTA TTGGAGACAG ACTCTACCAC TGGTGAACCG AGCAGAGCCG
AGAGGTGTCA GGAAAGAAGA A---ATCAAG ATCAAAACCC TGCAGCACGA GGGCATAAAA
GTATCGATCT GGGTGGTTGC AGGCCAACAG GAATTTCACA CCCTGCACGA CGTTATGTTT
CAAGGAAATG GAGGC---TC TCTCTTCCTG ATAGTCTCCA GTTTGTTCCA AAAACCTGAC
AACAAGGAAG AGAAAAGACT AACAGAACTG GAAGAGGATC TTCTCCACTG GCTTAGGTGC
ATTGCTTCAA ACACAGAACA GTCCATATTA CCACATGTAA CCATTGTTCT CTCTCACTCA
GACAAAATTT TGAAGCAATC GGAAAACATG CTGCCAATCG TTGATTTAGT TCATAGTTTA
AGAGAAAGAT TCAGAGGAAT TGTGGAGTTA CACGCGACAG TTTTCACAGT GGATGCAAGA
AGTACTCGGT CGGTGAGCAA ACTCACACAT CACCTGCAAA AGACTGTCCA GACAATAGTT
CAAAGGGTTC CACAGGTTTA CCAACTGACA AATGACTTCA TAAAGATTCT GCAGATCTGG
AGGTTAGAGA ATGAAAACAG ACCAACAATG AAGTGGAACG ACTTTGGTGA GTTATGCCAG
CTCAAAGTTC CACTCTTGAG AATCCGATCA AGGCAT---A ATACTAGACA GGTAGAATCA
CAGAGATGTC AAGTTGCAAA ATCTCTGCAC TATATGGGTG AGGTGATTTT CTTTGAAGAG
CTTGGATTTC TGATCCTCGA CTGTGAATGG TTCTGCAGAG AAGTCCTTGG TCGCTTGATA
AAACTTAATT CAGGTAACAA GACTATAACA AACAGGAAT- --GGATTCAT AAGCAGGAGA
GAACTGGAGA AGCTTCTAAG AGGGAGGTTT AATAGTCAG- ---------- ----------
---------G ATATAGAAGA AAACGATCTC ATTCACATGA TGCTAAAGTT AGAATTATGC
TATGAACTAC ATCCTGGGGA TCACAATTCA CTGCTTTTTG TCCCAACAAT TCTGGAAGGA
AGCAGGGCAA AAACTCAGAA ATGGCAACTA ACTATGTCAG AATGCTTCTA CGTAGGGCGG
AAGCTGGAGT GTGACAATTC CTGCCAGACA TATCTTGGAC CAAGCTTTTT CTCACAGGTC
CATTACAACA AGATACAATC G---AAGAAC CCA---CATG GTGCAACTTG CAATCTAGAG
AAATACCTCA TCACAATAAC AATCAACGGA GTAGATGTCA GGGTGGAGCT TGGTGGACAA
CCTGGTCATT ACATTGATGT CCTTGCTCGC TCAACTAAGA GCACAACAGA AATTCTAAGA
CTCCTCAGGC AGCTGATCTT TCCAACAATC CAAAGTCTTG CAATTGGAGT CAGCCTTGTG
GAAAAGATCA TCAGGCCAGA CTGTGTCCGG CATCTTATTC CACATAGGTA CAGGTATGGT
CAAGCTGTGC TTTTGGGGCA ATTGGAACAG GCATTGCTCT CTGTGCCAGC AGACAGCATG
TATGACTATC AGCACACATG GGATTCAGTA TCGGATGGAA ACAGA---AT CATTTTACAC
TCTGGCTTTG ACTATGCTAG AAATCTCCTT TCAGACGATG ATTTTCGAGA CGTACTGCAT
CAGAGGTACT ATGACTTGCA TCATCTGGCT GTGGAACTGT CTGTGCCCCT C---CCTGAT
TTCACGGTGG AACCTTCAGT ATCAGGTATT GCGAAGGGTG TAGAAGCAGT TTTACAGAGC
CTAAAGATTA TACAGCATGA GATAAAGGAC CTGAGGAGAG AGATACACAA ACTAAGATAT
TATGAACACA CGCTTCTGGT CGAACTACAC AGGAAAATAG ATTACATGGT CAACTACAAC
ATTCAACTAG AAGAGAGGAA AATACCCAGG ATGTTCTACT TCGAAGGGAA CTCAAGAAGA
CTGGTCACAA GGCTGATTTC TGGCATGACA GAACTCCGTT TACACATGCT GTGCGAGTTT
CGGAGAGAAA TGCATGTTGT GCAAGATCAG GTAGGTTGTG ATCTTATACA AGTAGACAAC
CAGGCAGTGA AGTGCCTGCT TCCATATATG AGTACATTCA TGAAGCTTGT GACCTTTGCC
CTGAAGATAG GAGTCCATTT TGTGGCAGGA ATGGGAGAGA TGGTACCAGA TTTGGGCAGG
GAGGTAGCTC ATCTACTTAA TGCT------ TCCCATGTTT CTCGAATGGC CTTCACTGCA
GGGGCAATAG GGGCTACTTT AATCGCCAGA TTAAATTTTC GT---CATGA TATAACTGCT
GCTCAGCAGT GGCTCACAGA TTTCTTGAAG AATCGAAGGA TTACATCTGG AAAAGATATA
GCTGAAAGGT TCGGTTTGTG GCGGGTGAGG TATCTCGACG ATGGGCACAT AGGATGGATC
TGTAGGCAGC ATAGAGAAAG AAGAGCGTCT GAGGTCATTG ATGTTCCCAC A
>Aqco_AcoGoldSmith_v1.024628m
ATGCTCCAGT GGGCACTTAA TAGCATTTCA TTTTACCTT- -----TCTCA ACCAAGTTCT
TGCTGCTACA AAGAAACAGA AAAT---TCC GTTAGCATAA ACATCTCATC CGACAAAGGC
AGCCTTCAGT ACTTTTCGTT GTTTTTAACA GTTATTGCAG AAGCA----- -AAAAAGACG
CGAACATCTC TAAAAGTTTT GGAGTTTCAA AAGGTTTCAT GGGAATTG-- -CAGCAACTT
CAGAATCTCT GCGTCTTGCT TGAGAAGAAT ATGAATGTGA AACAAGTTGT GTTTCAAAGA
AATAGATTTA CTGAGTTGGA GCTCTCAGGA ATGCTGAAGA AGAATCAAGG AATCAAAGAA
ATGACATTTT CTGAATCACG TATT---GGG TCTTTCGGAG CTGGACTTCT AGCTTCAGCT
TTGAAGATAA ATGAGAGCTT GGAAGAGTTG CAAATATGGG AGGACTCAAT TGGCTCGAAA
GGGGCAGAGG AGCTCTCGAA AATGATTGAA GTTAACTCAA CCTTGAAGTT GTTAACAATT
CTTGATTCAA ACTCAATCAC AGCAACTCCT CTCATCTCTG CAGTATTAGG AAGGAATCGC
AACATGGAAG TTCATATTTG GAGTGGAGAG ---AATGGA- --GAAAGCTC GAAAGTGGTG
GAATTTGCAC CAGGAAATAA CTCGCTTCGC GTGTAC---A GGCTTGATCT TTCCGGATGT
TGCAGAGTTG CCTGTGCATT GGGGTGGAAT ACAACAGTCA GATCTTTAGA CATGACAGGA
ATCAGATTGA AGTCCAAGTG GGCTAAGGAA TTCAGATGGG TGTTGGAACA AAACCAAAGC
CTCAAAGAGG TAAACCTATC GAAAACTTGC CTTAAAGACA AAGGAGTTGT ATACGTTGCA
GCTGGGCTAT TCAAAAATCG GTATCTAGAA AGCTTATACC TAAACGGGAA CTGGTTCAGC
GGGATAGGTG TAGAACATGT ACTCTGTCCA CTCAGCAGAT TCTCAGCATT GCAGTACCAG
GCAAATACAA CTCTAAAGTC TATAACATTT GGAGGAGGGA GAACGAAAGT TGGAAGGGAT
GGGCTTCTCG CCATTTTGCA GATGCTAACA ACCAACCAAA GTCTAAACCG CTTAGGGATT
TATGATGACG AAAGTTTGAG ACAGGAAGAC TTCATCAGAA TATTCAAAAG CTTGGAAAGC
AATGCAACTT TGAGATACTT ATCTCTAAAA GGTTGCAAAG GTGTCCAAGG AGACCTGGTG
TTGAAGACAA TAATGGAAAC TTTGCAGATA AATCCTTGGA TTGAAGACAT TGATCTAACA
AGAACACCTT TACAGAATTC AGGAAAGAGT GAAGGCATTT ATCAGAAGCT AGGCCAGAAT
GGAAAGTTAG ATCTGCTCAA GGACATGCTG CTGACAACGC CCAAAAGCTG CAGAGTATTC
TTCTGCGGAC AAGAATATGC AGGTAAAAGT ACACTCAGTA ACTCCATATC GCAAAACTTC
TCATCTCCAA AGCTTCCCTA CTTGGACCAA GTTAGAACTA TAGTAAACCC AGTTGAG---
CAAGCTGTAA GACCAGCAGG A---ATAAAG ATTAAGACAT TCAAAGATGA GGACACAAAG
ATCTCTATCT GGGATCTTGC AGGG------ ---------- ---------- ----------
------CATG GGAGTGCATC CTTCTTCCTA ATCATAACCA GTTTCTTTAG GAAGCCTCAC
AACAAAGAAC TAAAAACGTC AGCGGAGATA GAAGAAGACC TCTTGTACTG GCTTAGGTTT
ATAGTCTCAA ACTCAAAGCA AGCTATGCTA CCAAGTGTAA CTGTAGTTCT CACCCACTTT
GACAAAGTGG CACAATCATC AGAGAATCTA CAGGTTACCA TTAGCTCAAT TCAGAGGCTC
CGAGAGAAGT TCCAAGGCTT TGTTGAGTTC TACTCAACTG TATTCACAGT TGATGCAAGA
TCATCAGGGT CTGTAAGCAA ACTAACTCAC CATCTTCGAA TGACCAGCAA GACGATTCTC
CAAAGAGTGC CTCCGGTTTA TGAGCTCTGC AATGAAATGA TACAAATTCT AGCAGACTGG
AGGTCAGAGA ACCACAATAA GCCAGCATTG AAGTGGAAAG ATTTCTGCGA CTTGTGCCAA
GTCAAGGTTC CAGCCTTGAG AATCCGGTCA AGGCACGATA ATGTAGAGAA GGTGGAGATG
AGAAGACGTG CTATTGCAAA TTCTCTTCAT CACATAGGTG AGGTCGTCTA TTTTGAAGGT
CTAGGATTTC TAATCCTAGA TTGTGAGTGG CTCTGCAGGG ATGTTCTTGG ACAATTGGTA
AATTTAGACG TAAAAAGGCA CAATACAGGG GAGAAGAAT- --GGATTTAT AAGCAGGATG
GAATTAGAGA AGATTCTCAG AGGTAGTCTA CAGAGTCAGA TTCCAGGAAA GGGTTCTAAG
ATTTTCGAGA ATTTGGAGGC CAGTGATCTT GTGAGGATGA TGTTGAAACT CGAACTATGC
TATGAACAAG ATCCAGGAGC TCCAAATTCC TTGTTGCTTA TCCCTTCACT ATTGGAAGAA
GGAAGAGGGA GGAACCAAAG ATGGCAAGCA AGCATGGCAA ATTGTGTTTA TGCAGGACGA
CATCTTAAGT GTGACGATTC AAGTCACATG TTTCTCACCC CAGGTTTCTT TCCTCAGGTG
AACCACAACA AAATATTCGG GTTGAAGAAC CAC---CACG GGGCAACCTA CGGTCTTGAG
AAATTTCTTA TCACTATATC TATAGATGGA ATTTATGTCA GAGTGGAGCT CGGAGGACAA
TTGGGGCACT ACATTGACGT CCTTGCGTGC TCTACGAAGA ATCTGACTGA AACACTTAGA
TTATTCCAGC AGCTCATAAT CCCAGCAATC CAGAGCCTCT GCCACGGAGT CACTTTGAGA
GAGAACATCA TTCGTCCAGA ATGCGTGAAA AACTTGACAC CACCAAGATA CAGGAAAACT
CAATCTGTGC CTCTACAACA ACTAAAGCAA GCAGTACTTT CAGTGCCTGC AGATAGCATG
TATGACTATC AACACACATG GGCTACAGTA TCTGATGGAG GCAGA---CC CATTTTACAT
GCTGGCTTCG ATTATGCCAG AGACCTCCTC TCGGATGACG ACTTTCGGGA GGTACTGCAT
CGACGTTACC ATGACCTCTA CAACCTTGCT GTGGAACTGG CAGTCCCCCT C---CATGAC
AGCAAAGTCG AACCAACATT TGATGGCATA GCAAAGGGTG TGGAAGCAGT TTTACAGAGG
CTAAAAATAA TCGAACAAGA AATCAGAGAC TTGAAGCAGG AGATTCAAGG GTTGAGATAT
TATGAACACA GACTGTTAAC TGAACTTCAC TCTAAAGTGA ACTACCTGGT GAACTACAAT
GTTCAAATCG AAGAAAGAAA AGTACCAAAT ATGTTCTACT TCGAGAACTA TTCAAGAAGA
TTAGTGACCA ACATCATTTC TGGTATGACA GCACTCCGAC TGCACATGTT ATGTGAATAT
CGTCGAGAAA TGCACGTTGT TGACGATCAG GCAGGATGTG AAATGATGCA CATAGATAAC
ACAGCTGTTA AGTGTTTAGT TCCGTACATG AAGAAGTTCA TGAAATTGCT AACATTTGCT
CTGAAAATAG GTGCCCATAT GGCAGCGGGG ATGGGAGAGA TGATACCAGA TTTGAGCAGA
GAAGTTGCTC ATCTTGTTAG CCCT------ TCTCTTATGT ATGGAGCAGC AGTAGCTGCT
GGAGCCGTGG GGGCTGCAGC AGTA---AGG AGGAATGTAC AG---CAAGA TTTGCGAGTG
GCTCAGCAAT GGATTGTCGA TTTTTTGAAG GACCGAGGAT GTTCAACTGG AAAAGACATT
GCTGAGAAAT TTGGATTGTG GAGAGTGAGG TACAGGGACA GTGGCCATAT TGCATGGATT
TGTAGGAGGC ATATGCAGAT TCGAGCAAAT GAAATAATTG AAGTACCAGT T
>Coca_GSCOCT00038799001
ATGCTTCAAT GGGTTCTGCA CAGCATCTCC TTCTACCTA- -----TCTCA ACCAACTTCA
GGTTGTCACC AAGAAACAGA AAAC---TCT GTAAACATAA ATATTTCGAA TGAC------
AGTCTGCAAT ACTTTGGTCG CCTGCTTGCC ATTCTTGGAT CAGCT----- -GAAAACTCA
---AGTTCTT TGAGAAATTT GGAGTTCCAC GACGTTGAAT GGGAGTTA-- -CAGCAAGTA
AGAGACCTTG GTTTGTCACT TGAGAATTCC TCAAATATTA AGCTGCTGGT GTTTCGAAGA
AATAGGTTCG ACATGTCAGG GCTTTCAGAC ATTATAAGAA AGAATGGAGT CATCAAAGAA
ATCATGCTTT CTGAATCAAG AATT---GGA CCAATTGGAG CCACCCTGCT TGCTTCGGCA
CTTAAGGTAA ATGGCAGCTT AGAAGAGTTG CAGATATGGG AAGACTCAAT TGGATCCAGA
GGGGCGGAGG AACTGTCTAA AATGATTGAA GCGAACTCAA CTCTGAAGCT GCTGACAATT
TTTGACTTCA AGGCATTCAC AGCAACACCA CTAATTTCAG CAGTTTTAGC GAGGAACAGA
TCCATGGAAG TTCACATTTG GAGCGGAGAC ---AGTCGT- --GAAAGTTT CAAGGTGGTT
GAGTTTGTGC CTGAGAATAG CACACTTCGT ATTTAC---C GCCTTGGTGT TTCAGGTGCT
TGCAGGATTG CTTGTGCTTT GGGGTGCAAT TCAACTGTGA GATCACTTGA CTTGACTGGT
GTCAGGCTGA AGTCGCGGTG GGCAAAAGAA TTCCGATGGG TGTTGGAACA GAACCGAAGC
CTCAAAGAGG TTAATTTGTC AAAAACATGC CTGAAGGACA AGGGAATTAT CTACGTTGCA
GCTGGACTCT TCAAAAACCA GAGTTTGAAT AGTTTGTATC TTGATGGAAA CTGGTTTGGA
GGAATTGGTG TAGAACATTT ACTTTGCCCT TTGAGCAGGT TCTCTTCACT GCAAAATCAG
GCAAATATTA CTCTGAAGTC ACTGACTTTT GGGGGAGGTA GAACAAAAAT TGGCAAGGAT
GGGCTAGCAG CAATAGTACA GATGACAACC ACCAACCAGA CTTTGACCAG ATTAGGAATA
TATGATGATC AGAGTTTAAG GCCAGATGAC ATTATCAGAA TCTTCAAGTG TTTGGAGAGG
AATGCCAGTC TAAGGTGCTT GTCTTTAAAA GGTTGCGGAG GAGTGGATGG TGACCTGGTG
CTGCAAACTA TAATGGGAAC ATTACAGGTG AATCCTTGGA TTGAGGATGT TGATCTTGAA
AGAACGCCTC TGCACAACAG TGGCAAGGCA GAAGCAGTTT ATCAAAGGCT GGGTCAGAGT
GAGAGAACAG ATTTGCTAAA GGATATGCAA ATGACAGCAC CCAAGAGCTG TAGGGTCTTC
ATCTGTGGGC AAGAAAATGC TGGTAAAACG ACGCTGTGCA CTTCCATTCA CCAGCATTTT
TCTTCGAGAA AGTTGCCATA CCTGAACCAA GTAAGAACTC TGGTAACGCC GGTGGAG---
CAAGCCATTA GACCAGTCGG A---ATAAAA ATAACATCAT TCAAAGATGA AGACACAAGG
ATCTCAATGT GGAACCTTGC TGGGCAGCAT GAGTTTTATT CACTCCATGA TCTAATGTTT
CCCGGGCATG GAAGTGCATC CTTTTTCCTC ATCACTTCCA GCTTATTTAG GAAACCAAAT
AACCGGGAAC CAAAGAATTC AAGTGAAATA GAAGAAGATA TCTTGTACTG GCTGAGATTT
ATAGTGTCTA ACTCAAGACA ATGCATGCTA CCAAGTGTAA CTGTGGTGCT CACACACTAT
GACAAAATCA GTCAAACTTC ACAGAACATG CAGCAGACTG TGAATTTAAT TCAGAGACTA
AGAGATAAGT TTCAAGGTTA TGTTGAATTC TATCCAACTA TATTTACAGT TGATGCAAGA
GCATCTGCAT CAGTGAGTAA ATTAGCTCAT CACCTACTAA AGACTAGTAA AACAGTTCTT
GAAAGAGTCC CTAGGGTTTA CGAGCTCTGC AATGACCTTG TGGAAACACT TTCAAGGTGG
AGACAGGAGA ATCACAATAA GCCAGCAATG AAGTGGAAAG AGTTTGGTGA TCTATGCCAA
GTCAAGGTTC CGTACCTAAG GATTCGATCC AGACATGATA ACAAGGAGAA AGTGGAAATG
AAAAGAAGAG CTGTTGCTGT CTGTCTTCAT CATATAGGTG AAGTGATTTA CTTCGAGGAA
CTTGGATTCC TTATTTTAGA TTGTGAGTGG TTTTGTAGTG ACGTACTTAG TCAGCTAATC
AGATTAGACA ACAGCAAGCA GAGCTCATTG GAGAATAAA- --GGATTCAT AAGCAGAGAA
GTGCTTGAGA AGATTTTAAG AGGCAGCTTA CATAGCCAGA TTCCTGGAAT TGGCTCAAAG
GTTTTTGAGA ATCTGGAAGC TAGTGATCTT GTGAAAATGA TGCTTAAATT GGAACTATGT
TATCAGCAAG ACCAATCAGA TCCCAACTCA TTGTTGCTCA TACCCTCTAT CCTAGATGAA
GGAAGGTGGA GAGCACAAAG ATGGCAAGTA AACACACCTG ATTGCATTTA TGCAGGCAGA
CATCTCGAGT GCGATGACTC AAGTCATATG TTTCTCACCC CAGGCTTCTT CCCCCAGGTA
CATCACAACA GGATAGTG-- ----AAGGAC CAT---CATG GAGCAACGTA TAGCATTGAG
AAATACCTCA TTTCGATGAG CATCAATGGC ATCTATGTAC GCATAGAGCT CGGAGGGCAG
CTGGGTTACT ATATTGATGT GCTTGCTTGC TCCACTAAAC ACCTAACAGA AACACTCAGA
CTTTTCCAAC AGCTGATAAT ACCAGCAATT CAGAGTCTCT GCCATGGTGT CACATTGACT
GAAAATGTTC TGCGGCCAGA ATGTATCACA AATCTAATAC CCCCCAGATA CAGGAAAGAC
CAATTCGTGC CTCTGCAGCA GCTAAAACAA GCACTGCTCT CGGTTCCTGC AGACAGCATG
TATGACTATC AGCACACATG GGGTCCAGTA GCTGATTCTG GAAAA---TC CATTCTGGGC
TCAGGGTTTG ATTATGCTCG AGATCTTCTA TCAGACGATG ACTTCCGTGA GGTACTTCAT
TGTAGGTACA ATGACCTACA CAACCTTGCT GTGGAACTTC AAGTCCCGAA T---GCTAAT
GCCACTGTTG AACCCACATT TGCTGGAATT GCCAAGGGGG TAGAATTAGT TTTGGAGAGA
CTTAAGATCA TTGAACAAGA AATACGAGAT GTAAAACAGG AAATTCAAGG CTTGAGATAC
TATGAACACA GGCTTCTAAT AGAGCTGCAT CGCAAAGTAA ACTACCTTGT GAACTACAAC
ATTCAAGTTG AAGAAAGAAA AGTGCCGAAT CTATTCTATT TTGAGAATTA CTCAAGGAGA
TTGGTCACTA CCATCTTTTC TGGGATGACT GCACTTAGAC TGCACATGTT ATGTGAATTC
CGACGAGAGA TGCACGTGGT AGAAGATCAG ATTGGATGTG AAATGATGCA GGTCGATAAC
AGGGCACTGA AATGTCTAGC TCCTCATATG AAAAATTTCA TGAAACTCTT AACGTTTGCT
CTAAAGATTG GAGCCCATTT AGCAGCAGGG ATGGGACAAC TGATACCAGA TTTGAGCAAG
GAAATCTCGC ATCTGGTTGA CTCT------ CCCATGCTTT ATGGGGGTGC AGCCGCTGCT
GGTATTGCGG GTGCTGCCGC ACTTGGAAGA AGGGACGTTC AG---CAAGA TCTTAGGGCA
GCACAGCAAT GGGTAGTGGA TTTCTTAAGG GATCGAAGGT GTTCAACTGG AAAAGAAATT
GCAGAGAAGT TTGGACTATG GCGAGTTAGA TACCGGGATG ATGGTCAAAT TGCATGGGTT
TGTAGAAGGC ATTTACACTC CAGAGCAAAT GAACTAATTG AAGTACCAAT T
>PeaH_maker-Ctg0105-augustus-gene-4.7-mRNA-1
ATGCTCAATT GGGCTCTGCA CAGCATCTCC TTCTACCAT- -----TTCCA ACCCACTTCA
AGTTGCTACC AAGAGACAGA GAAC---TCC ATGAGCATAA ACATCTCTAA AAACAATGAC
AGCATTGCAT GTTTCTCTCA GATCCTCAAT GCATTATCAG GAGCA----- -AGAAGTAGC
CAACAATCCC TGAAGAACTT GGAATTTCAC AGGGTAGAAT GGGACAGG-- -CAACAGCTG
AAATATCTCA GTTCCCTACT TGAAAAGAAT ATTAGCATCA AGCAACTGAT GTTCCAAAGA
AATGTGTTTA ATGTGTCAGA GTTTTCAGAA ATGTTGAAAA AAAATGGAGG AGTCAAAGAA
GTTGTTTTCT CAGAGTCGGG TATT---GGG TGTGTTGGAG CTAGCCTACT GGCTTCTGCA
TTGAAGAGAA ATGAATGCTT GGAAGAGCTG CAGATATGGG ATGATTCAAT TGGTACTAGA
GGTGCTGAAG AGCTTGCGAA GATGATAGAG GTGAACTCGA CGCTAAAACT CCTGATAATT
CTTGATTCAC ATTCACTCAC TGCAACTCCA TTGATCTCTG CTGTCTTAGC ACGGAGCCGG
GCTATGGAAG TTCATGTGTG GAGTGGCGAC ---AGCAGA- --GAAAGCAC CAAAGTTGTT
GAATTTGTAC CGGAAAACAG TACTTTAAGG ATTTAT---A AGCTCGACTT GTCAGGCTCT
CAAAGAGTTG CTTGTGCATT GGGGTGGAAT TCGACGGTTA GAACACTGGA CATGACTGGA
ATTAGGCTGA AATCACGGTG GGCAAAGGAG TTTAGAGGTG TCCTTGAACA GAACCGGACC
CTCAAACATG TAATCCTATC AAAAACATGC CTTAAAGACA AGGGAGTGGT ATATGTGGCA
GCTGGGCTTT TCAAAAATCA GTGTCTTCAA ACTTTACAGC TTGATGGGAA CTGGTTCAGT
GGAGTTGGTG TCGAGCATTT GTTGTGCCCG TTGAGCAGGT TTTCAGCAAT ACAAAATCCG
GCAAATGTAA CACTTAAATC TGTGGCTTTT GGTGGGGGGA AGACAAAAAT TGGCAGAGAC
GGCCTGGCTG CAATATTGCA AATGTTAGTG ACCAATGAGA GCATCATCTG CTTTGGAATC
CATGATGATG AGAGCCTAAA ATTAGATGAC TTTGTTAGAA TTTTCAGGAG CTTGGAGAAG
AATACTACTT TAAGACAGTT ATCTTTGAAG GGATGTAAAG GTATTCGAGG GGAGTACCTG
TTGGAGACAA TAATGGATAC TTTGCAGGTT AATCCATGGA TTGAGAGTAT TGATCTCAGC
AGGACGCCAC TAGAGAATGG TGGGAAGGCA GATGGGATCT ACCAGAAGCT AGGCCAGAAC
CGAAAAGTGG ATTTGCTTGA GGACATGTCA TTGATGGTGC CTACAAGTTG CAGGGTCTTC
CTGTGTGGAC AAGAATTTGC AGGTAAAACC ACGCTTTGTA ACTCCATAAC ACAGAACTTT
TCCTCTTCAA AGCTACCTTA CATCGATCAG ATCAGGACAC TTGTAAATCC AGTTGAG---
CAAGCCGTGA GAACAGTTGG G---ATCCAG ATTAAGACAT TCCAAGATAA CGACACAAAA
ATCTCAATCT GGGATCTTGC CGGTCAGCAT GAGTTCTATG CCTTCCATGA TCTCATGTTT
CCAGGCCATG GGAGTCCTTC ATTCTTCCTG TTAATCTCCA GCCTGTTCAG AAAGCCAGAC
AACAGAGAAC AAAAGAGCCC ATCAGAAGTC GAAGAAGACC TCATGTACTG GCTTCGCTTC
ATAGTCTCGA ACTCAAGACA GTCAATGCTC CCAAACATCA CAGTAGTCCT TACCCACATT
GATAAAACCA CTCAATCATC AGAGAACTTG CACCTAACTG TCAATTTGAT CCAAAAGCTG
AGGGAGAAGT TCAATGGTTT TGTAGAATTC TATCCAACTG TTTTCACTGT TGATGCAAGA
TCATCTAGTT CAGTAAGCAA ACTTACTCAT CATGTTCGAA AGACAAGTAA AACAGTTCTC
CAACGAGTTC CACGGATTTA TAGTATGATC AATGATCTGA TAAGAATCCT ATCAGACTGG
AGGTCTGAAA ACTATAACAG GCCTGCATTG AAATGGAAGG AGTTCAGTGA CTTGTGCCAA
GCAAAGGTCC CGGTCTTGAG AATCCGATCT CGACACGATA ATATTGAGAA GGTCGAAATG
AGGAGACGGG CAGCTGCCAA TGCATTGCAT CACATAGGTG AGGTGATTTT CTTTGAAGAT
CTCGGATATC TGATCTTGGA TTAGGTG--- ---------- ---------- ----------
---------- ---------- ---------- ---------- --GGC----- ----------
---------- ---------- ---------- ---------- ---------- ----------
---------- ---------- ----GATCTT GTGCAGATGA TGCTTAAACT GGAGCTGTGT
TATGAGCAAG ACCCTGCGGA TCCAAATTCT CTACTTCTGA TTCCAGCTAT TCTTATAGAA
GGAAGAGGAA GACCGCAAAA ATGGCAGTTG AGCACTCCAG ACTGTGAATA CGTTGGACGT
CATCTTGAAT GTGATGATTC AAGCCACATG TTCCTCACAC CAGGCTTCTT TCCCCAGGTG
CATCACAACA AAATCCTTGG ATCAAAGAAC CCA---CATG CTGCAACCTA CTATCTAGAG
AAATATCTCA TCTCCATAAC CATCAATGGA ATCCATGTCA GAGTAGAGCT TGGCGGGCAA
TTGGGCTACT ACATTGATGT CCTTGCATGC TCTACCAAGA ACACAACTGA AATGCTGAGA
CTCTTCCATC AGCTCATAAT CCCAACAATC CAAGGCCTCT GCCATGGAGT CACCTTGATT
GAACACATCC TCCGGCCAGA ATGTGTAAAA AATCTAATGC CACCACGATA TCGGAAAACC
CAATTCGTGC CACTGTGGCA ATTGAAACAA GCACTGCTCA CTGTTCCAGC AGAAGGCATG
TATGACTACC AGCACACATG GACTTCAGTA TCAGAGGGAA GTAGA---AC CATCTTACTC
TCTGGGTTTG ATTACGCCAG AAACCTCCTC TCTGAAGATG ATTTCCGGGA AGTCCTCCAT
AGAAGGTATC ATGATCTCTA CAACCTTGCC GTGGAACTAG CAGTTCCGAT G---ACTGAC
AGCACGGTGG AAGCGACCAT GTCTGGCATT GCCAAAGGTG TGGAAGCAGT TCTTCAGAGG
CTCAAGATCA TTGAACAGGA GATCAGGGAC TTAAAGCAGG AAATTCAAGG CCTAAGATAC
TACGAGCATA GGCTACTAAT CGAACTACAC CGCAAAGTGA ACTATCTGGT AAACTACACT
GCTCACTTGG AAGAGAAGAA AGTACCCCAC ATGTTCTACT TTGAGAACTA CTCGAGAAAA
CTTGTTACAA ACATGATTTC AGGCATGACA GCACTCAGAT TGCATATGTT ATGCGAATTC
CGGAGAGAGA TGCATGTTGT CCAAGATCAA CAGGGGTGTG AACTGATGAA AGTAGACAAC
CAAGCAGTTA AGTGTCTGGC ACCTTACATG AGTAAGTTCA TGAAACTACT GACATTTGCT
CTGAAGATTG GTGCCCATAT GGTGGCAGGA ATGGGAGAGA TGATACCTGA CTTGGGCAGG
GAAGTTGCCC ATCTCTCGGA TTCC------ TCTGCTTTTT ATGGGGGAGC ACTAGCAGCT
GGGGCAGTTG GGGTTGCTAC AGCT---AGA AGGAATGTTC AG---CAAGA TATGAAAGCT
GCTCAGCAAT GGCTTGTGGA TTTCTTGAAG GAAAGGAAGT GCTCAAGTGG GAGAGAGATT
TCAGAGAAAT TTGGGCTGTG GAGGGTGAGA TACAGGGATG ATGGGCAGAT TGCTTGGGTC
TGCAGATGGC ATAGAGAAGT AAGAGCAAAT GAAATAATGG AAGTTCCCAT C
>Muac_GSMUA_Achr6G35070_001
ATGATTGATG AGGCTCTGCA AAATATTCAC TTCCACCAG- -----TCTCA AATCAGTTCA
AGCTCTTGCC AGATAGCAGA GAAT---TCG ATGAGCATCA ACATCTCTAC GAACAGAGAA
GGTGCTCGAT TCCTCTGTCA GCTTCTTGGT GAGATGGCAG TGCAA----- -GGGGGCAGC
TTCAAGAATC TCATGAACTT GGCATTTAAT GGAATGCAGT GGGAGCAG-- -AGGCAACTT
GAGAGCTTGT GTTCGTTGCT CGATGTCAGT CCAAGCCTCA TATACCTGGA GTTCCAAAGA
AACAGGTTCC GCAACCGAGA GCTATCAGAA ATGCTCGAAA GAAACAAAGC AATCAAAGCA
GTCATATTCT CCCAGTGTCG GATC---GAG GCGGCCGGTG CGAGCCTTCT GTCGTCGGCG
TTGACGAAGA ACGACACACT GGAAGAACTC CAGATATGGG AGGACTCGAT CGGTTCGAGA
GGAGCCGAAG ACCTCGCGAG AGCGATTGAG GTGAACCCAA CACTAAAACT GCTGATCGTA
TTCGACAAGG AATCCATCAC TGCAACACCG CTCATCTCCG CGATACTAGC AAGGAGTCGG
AATATGGAAG TTCATATATG GAGTAGAGAT ---AATGGT- --GACAGCTC CAAGGTAGTC
GAGTTCACCC CTGAAGACAA CACCCTGAGG ATCTAC---A AGCTTGAGGC TTCAGGTTCC
CGGAGAGTGG CCTGTGCATT GGCATGGAAT TCTACTGTGA GGACCCTAGA CATGTCAGGA
ATTCGTCTGA GATCGAGGTG GGCGAAGGAG TTCAGAGTGG CCTTAGAACA GAACACAAGC
CTGAAAGATG TCAGATTGTC AAGAACTTGC CTTAGAGACA AGGCAGTGGT GTATGTAGCT
GCCGGGCTTT TCATGAACCA GAGCTTAGAG AACTTGCATC TGGATCAGAA CTGGTTGACT
GGAGTCGGTG TGGAGCATCT GCTGTGTCCC CTGAGCAGGT TCTCTGCGCT GCAAAATCAA
GCGAACACGA CATTGAGATC ATTGGTTTTC GGGGGAGGGA AGACAAAGAT CGGAAAAGCA
GGTTTAGCAG CGATCCTTAG AATGCTGGAG ACGAACCAGA CCATTGTTCG ATTGGGCATC
TGCGGTGATG CTAGTTTGAA GCCAGATGAT ATC------- ---------- ----------
---------- ---------- ---------- ---------- ---------- ----------
---------- ---------- -------GTC AATCCTTGGA TCGAAGAGGT CGATCTTGGT
CGAACACCTT TGCAAATCGC TGGGAAGACG GATGGGATCT ACGAGAAGCT GGGGCAGAAC
GGGAGCATGG ACTTGGTTGA TGACTTGCCA CTGACCATGC CCAGATGCTG CAGAATCTTC
CTCTGTGGCC AAGAATATGC AGGAAAAAGC ACCCTGTGTA ACTCCATCTT CTGCAACATG
AACTCTTCGA AGCTACCTTA CGCGGATCAG ATGAGAAGTC TGGTGACTTC TATCGAG---
CAGATCATGC GAAGGGCAGT C---ATCAAG ATAAAGACTA TATATGATGG TGATATAAAG
ATCTCGATCT GGAACCTCGC TGGTCAACAT GAGAACTTTG CATTACATGA CCTCTTCTTT
CCAGGCTATG GAAGCCCCTC GTTCTTCCTG ATAGTATCCA GCTTGCTCCA AAAGCCTGCC
AACAAAGAAC CGAAGAGCCC AGAGGAGATT GAGGATGACC TCCTCTACTG GCTCAAGTTC
ATAGTTTCAA ACTCCAGGCA GTCCATGCTA CCATATGTCA CCATAATTCT CACCCACTCC
GACAGAGTGT CGCAGCAATC GGGCGTCCTG CAGTCAACTG CTAATTCCAT ACAAAGACTC
AAGGAGAGGT TCCAAGGTTT TGTGGATTTC TATCCCACTG TCTTCATGGT AGATGCAAGA
TCATCCATGT CAGTGAGCAA ACTCGCACAT CATCTGCGAA AAACCAGTGA AACCATCCTC
CAAAGGGTTC CCCGAGTCTT TGAGTTGTGC GATGACCTGC GAACAATCCT GTCAAATTGG
AGGTCTGAAA ACTGCAACAA GCCAGCGTTG AGATGGAAGG AATTCGGTGA GTTGTGCCAG
CTTAAAGTCC CAGCATTGAG AATTCGATCG AGGCACAACA ACATCGACAG GGTGGAGCGG
CGGCGGCGTG CAGTAGCAAA TTCTTTGCAC CACATCGGAG AGGTGATCTT CTTCGACGAT
CTCGGGTTTC TGGTCTTGGA CTACGAATGG TTCTTCGGAG AGGTGCTCAG CCAGCTGGTA
ACATTAGATG CAGCAAACAT GGAAAGATTC GAGAAAATT- --GGCTTTGT GAGCAGGACA
GACCTGGAGA AGATGTTAAG AAGAACAATG CAGCATCAGA ATCCTCTGAT GGGCTCAAAA
GTGCACGACA ATATGGAGGC TGGTGATCTC ATAAAGATGA TGCTAAAATT GGAACTGTGC
TATGAACAAG ATCCTGGTGA CCCACAAACT CTTCTTCTGA TACCATCAAT TCTTGAAGAA
GGCAGAGGAA GAAATCAGGG ATGGCAACCG AGCTCTCCTG ATTGTGTCTA TGTTGGGAGG
CAACTGGAAT GTGATCACTG G---CACATG TTTCTGACAA AAGGCTTCTT TCCCCAGGTG
AATTACAACA AAATACTGGG ATCCAAGAAC CAA---CAAG GTGCAGTTTA CAGCCTAGAG
AGAAACCTCA TCTGCATGAT CATCAATGGA GTCCATGTCA GAGTGGAAAT TGGGGGTCAA
CTCGGCTCCT ACATCGATGT TCTTGCGTGT TCTACGAAGA CC-------- ----------
---------- ---------- ---------- ---------- ---------- ----------
---------- ---------- ---------- ---------- ---------- ----------
---------- ---------- ---------- ---------- ---------- ----------
---------- ---------- ---------- ---------- ---------- ----------
---------- ---------- ---------- ---------- ---------- -GTGCTACAC
CGGAGGTACT ACGATCTGCG TCATCTCGCC GTGGAGCTGG CCGTGCCATT T---GCTCAA
CACACCATCG AACCCTCTCT ATCGGGCATC GCGAAGGGCG TAGAAGTAGT TCTGCAGCGG
CTGAAAGTTC TGGAGCAGGA AATCAAGGAT CTGAAGCAGG AGATTCAAGG ACTCAGATAC
TACGAGCACC AGCTTCTCAT CGAGCTTCAC AGGAAGGTCG ACTATCTCGT GAGCTTCGAC
GTCCAGTTGG AAGAAAGGAA GGTGCCGCGT CTGTTCTACT TCCAGAACAA CTCCAGAAGA
CTGATCACGA CACTGCTTCC GGGCATGACG TCGCTTCGGC TGCACATGCT GTGCGAGTTC
AAGAGGGAGA TGCAT----- ---------- ---------- ---------- ----------
---------- ---------- ---------- ---------- ---------- ----------
------ATAG GAGCGCACGT TGTGGCAGGG ATGGGGCATA TGATACCTGA TTTGGCAAAG
GAGTTCGCTC ACCTGATCGA CTCG------ TCGCTTCTGT ACGGAGGGGC CATGACCGCC
GGGGCCATCG GATACGCAGC AACC---AGG AGAAACATGG CG---CAGGA GGTGGTAGGT
GCCCAGCAAT GGCTATTAGA TTTCTTGAAC TCTCAGAGGA TTGCAACCGG AAAGGACATA
GCTGAGAGAT TTGGCTTATG GAGGGTGAGG TACAGTGACA CCGGTAATAT TGCATGGATC
TGCAGAAAAC ACATGATACT GAGAAGAAAT GAAGTCATGG AGGTGCCAGT T
>Caca_C.cajan_26992
ATGCTACAAT GGGCACTGCA CAGTATTTCC TTCTACCTT- -----TCCCA ACCAACTTCA
GGTTGTTATC AAGAAACAGA CAAC---TCC ATAACCATAA ACATTTCCAA GGAA------
AATCTTGCAT TCTTTTCCCA CTTATTGACA ACACTAGCAG CACCT----- -AAGAGCCCT
GAATCTGCCT TGAGAAACTT GGAGTTCCAC AGAGTTGAAT GGGACTCA-- -CAACAGGTA
AGAAACCTTG GAGCCTTGCT GGGGAATAGT CAAAACATAC AACAAGTGGT TTTTAGAAGA
AACAAGTTCA ATGGATCAGA ACTTGCTGAC ATTTTGAAGG CAAATAAAGT GATCAAAGAG
ATTATGGTCT CAGAATCAGG TATA---GGG TCAGTTGGAG CTGGACTCAT TGCTTCTGCT
CTTAGGGTGA ATGACAGTTT GGAGGAGCTG CAGATATGGG AAGACTCAAT AGGGTCAAGA
GGTGCTGAGG AGCTTTCCAA GATGATTGAA GTTAACTCAA CTCTTAAACT GTTGACAATT
TTTGACTCAA ATTCCATCAC AGCAACCCCT CTTATATCTG CAGTTTTGGC AAGGAACAGA
AAAATGGAAG TTCATGTTTG GAGTGGGGAA ---AATGGTG GGGAAAGTTC CAAGGTGGTT
GAGTTTGTAC CTGAGAATAG CACACTAAGA ATCTAC---A AGCTTAACCT CTCAGGTACT
TGTAGAGTTA CTTGCTCTTT AGGAATGAAC TTCATTGTCA AGTCGCTTGA CTTGACTGGC
GTCAAGCTAA AGTCGCGGTG CGCCAAGGAA TTTAGGTGGG TTTTGGAACA AAACCAGACC
CTCAAAGAGG TCAACTTGTC CAGAACATGC CTTAAAGACA AGGGTATTGT GTATGTTGCA
GCTGGACTAT TCAAGAACCG AAGTTTGCAA ACCTTACATC TAACTGGAAA TTGGTTCAGT
GGAATAGGCG TGGAGCATCT ACTATGCCCT TTGAGTAGAT TTTCAGCACT GCAAATGCAA
GCCAACACTA CTTTAACATG TGTTACTTTT GGAGGAGGGA GAACAAGAAT AGGAAGGGAT
GGTCTAGCTG CTGTTATACA GTTTCTTATA ACCAATGAGA CAACA----- ----------
---------- ---------- ---------- ---------- ---------- ----------
---------- ---------- ---------- ---------- ---------- -------TTG
CTGCAGACAA TTATGGAGAC ACTACAGATA AATCCTTGGA TTGAAGATAT TGATCTCTCC
AGAACACCTT TACACAACTC GGGAAAGACT CAGGGAATTT ATCAGAGGTT AGGCCAGCAT
GAGAAGACTG ATTTGCTCAA GGACATGCCA CTAACAGAGC CCAAGAGTTG CAGAGTTTTC
TTTTGTGGCC AAGAATGTGC AGGCAAAACC ACACTCTGCC ATTCAATATC ACAAAATTTC
TCGGCTTCGG CGCTTCCCTA CTTGGATCAC GTCAAAACAA TAGTGAACCC AGTGGAG---
CAGGCTGTCA AAGCAGTAGG A---ATGAAG ATAAAAACTT TCAAGGATGA GGATACAAGG
ATTTCAATAT GGAATCTTGC TGGTCAGCAC GAGTTTTTTT CCCTCCATGA TCTTATGTTC
CCAGGGCATG GTAGTGCATC ATTTTTCATC ATCATATCAA GTTTATTCAG GAAACCAAGT
AACAAAGAAC CAAAAACCTC ATCTGAAATT GAAGAGGACC TACAATATTG GCTCAGGTTC
ATAGTTTCCA ACTCTAAACA ATGCATGCTA CCAAGTGTTG CTGTTGTTCT CACACATTTT
GATAAAATTA ACCAACCATC AGAAAATTTG CAGCACAGA- --GATTCAAT TCAGAGATTG
AGAGACAAGT TCCAAGGCTT CGTTGATTTC TACCCGACTG TATTCACAGT TGATGCAAGA
TCAACAGCAT CAGTTAGTAA GCTTAGTCAT CATATCCGGA AGACAAGCAA GACAATTCTC
CAAAGAGTGC CACGAGTTTA TCAACTTTGC AACGATCTAA TACAGATTTT ATCAGACTGG
AGAACTGAGA ACTACAACAA GCCAGCAATG AAGTGGAAGG AGTTTGGTGA GCTATGCCAA
GTTAAAGTTC CACCTTTGAG AATTCAATCA AGACATGTTA ATAAAGAGAA GGTAGAAATG
AGGAGAAGAG CTGTTGCTAC CTGTCTACAT CACATTGGTG AGGTGATTTA CTTTGATGAG
TTGGGGTTTC TAATTTTGGA TTGTGAGTGG TTCTGTGGTG AAGCACTTGG TCAGCTCATA
AAGTTGAATG TTAGGAAGCA ACACTCCTCA GAAAACAAT- --GGATTTAT TAGCAGGAAG
GAACTGGAAA AAATCTTAAG AGGAAGTTTG CAAAGTCCTA TTCCTGGTAT TGGTTCAAAG
GTGTTTGAGA ACTTAGATGC TAGTGACCTT GTGAGGATGA TGCTAAAACT TGAACTTTGT
TATGAGCAAG ATCCATCAGA TCCAAATTCT CTGCTATTGA TTCCCTCCAT CCTTGAAGAA
GGAAGAGGAA AGCCTCAGAA GTGGCAGCTA AGCATGTCAG ACTGCGTTTA TGCAGGACGC
CATCTTGAGT GTGATGATTC AAGCCACATG TTTCTAACTC CAGGATTCTT CCCTCAACTG
AAACATAATA GAATAAAGGC TCTCAAGGAT CAA---CATG GGGCAACTTA CAGTCTTGAG
AAGTACCTCA TTTCAATCAG CATTAATGGA ATCTACATAA GAGTAGAACT TGGAGGACAG
---------- ---------- ---------- ---------- ---------- ----------
---------- ---------- ---------- ---------- ---------- ----------
---------- ---------- ---------- ---------- ---------- ----------
---------- ---------- ---------- ---------- ---------- ----------
---------- ---------- ---------- ---------- --------CC AATTCTTCAA
GATGGATTTG ATTTTGCGCG AGACCTTTTA TCCGATGATG ATTTCCGAGA AGTGTTGCAT
CGAAGA---- ---------- ---------- ---------- ---------- ----------
---------- ---------- ---------- ---------- ---------- ----------
---------- ---------- ---------- ---------- ---------- ----------
---------- --CTTCTCCT TGAACTTCAT CGCAAAGTGA ACCACCTAGC AACCTTCAAT
GTCCAGGTTG AGGAGAGGAA AGTCCCCAAC ATGATCTATT TTGAAAACTA CACAAGGAGA
CTAGTCACCA CCGTGCTTTC TGGCATGAAT GCTCTACGGC TTCACATGTT ATGCGAATTC
CGGGGACAAA TGCATGTTGT TGAAGATCAA ATGGGGTGTG AAATCATGCA AGTTGATAAC
GTGGCTGTGA AGTCATTGGC TCCGTACATG AAGAAGTTCA TGACATTGGT AACTTTGGCT
CTTAAAATAG GAGCTCATCT TGCAGCTGGG ATGGGGCAAT TGATACCAGA CTTGAGCAAG
GAGGTGGCTC ATTTGGCAGG CTCC------ TCAGTCCTCT TTGGTGCAGC AACTGCAGCC
GGTGTTGTAG GGGCGGCTGC TTTG---AGA AGGGACATTC AA---CAAGA CTTAAGAGCA
GCACAGCAAT GGGTGGTTGA TTTCTTAAGG GAGAGAAGGT GCTCTTCGGG GAAGGATATT
GCAGAGAAAT TTGGACTGTG GAGAGTAAGA TACAGGGACA ATGGTCAAAT TGCATGGATA
TGCAGGAGGC ACATACATGC CAGATCTGCA GAGATAATTG AAGTGCCTGT A
>Potr_POPTR_0001s37210
ATGCTCCAAT GGCTTCTTCA AAGCATTTCT TTCTACCTT- -----TCTCA CCGAACTTCA
GGCTGTTACC AAGAAACAGA AAAC---TCT GTCAACATAA ACATTTCAGA GGAC------
AGCCTTTCAT ACTTCTCTAA CATCCTCTCA GACCTAGGCA CAGCC----- -AAAAACATT
CAATCATCTT TAACGAACCT GGAGTTTCAT CGTGTAGAGT GGGGATTA-- -GAACAGCTA
GTATACCTTG GAATATTGCT TCAGAATAGC TCAAACATCA AGCAACTTGT GTTTCGGCTG
AATAGATTCA ATATATCTGA GCTTTGCGAG GTCTTGAAGA GAAATAGAGT GATCAAAGAA
ATTATGATTT CTGAATCAGG TATA---GGT CCAGTTGGGG CTGGCCTTGT AGCTTCTGCT
CTTAAGCTAA ACGAGAGCTT GGAGGAGTTG CAGATATGGG AAGACTCAAT TGGTTCGAAA
GGTGCTGAGG AGCTCTCAAA GATGATTGAA GTGAACTCAA CACTTAAACT TCTGACAATT
TTCGATTCAC ACCCTATAAC AGCGGCTTCA CTTATATCAG CTGTTTTAGC AAGAAATAGG
GCAATGGAGG TTCATGTCTG GAGTGGAGAA ---AATGGA- --GAGAGTTC CAAGGTAGTG
GAGTTTGTAC CTGACAACAG CACACTTCGA ATTTAC---A GGCTACACCT TTCGGGTTCT
GTCAGGGTTG CTTGCTCTCT AGGATGGAAC TCCACAGTGA AGTCACTTGA CATGACTGGA
GTCCGGCTGA AATCACGGTG GGCTAAGGAG TTTCGATGGG TTTTGGAACA AAATCGGAGC
CTTAAGGAGG TAAGATTGTC AAAAACCAGC CTTAAGGACA AAGGGGTCGT GTACGTTGCA
GCTGGACTCT TCAAGAATCA GTGTTTGGAA AGCTTGTATC TTGATGGAAA CTGGTTCAGT
GGAATAGGTG TAGAGCATTT GCTATGCCCT CTGAGCAGGT TCTCGGCCTT GCAATACCAA
GCCAACATTA CTCTCAAGTC TGTGACCTTT GGAGGAGGGA AAACAAGGAT TGGAAGGGAT
GGGCTCGCAT CAATCATGCA GATGCTGACA ACCAATGAGA GTGTGATTAA GTTGGGAATA
TATGATGATG AGAGCCTGGG AGCAGATGAT TTTGTCAAAA TCTTCAAGAG CTTAGAGAGG
AATGCGACTT TGAGATATTT GTCATTGCAA GGTTGTAGAG GGGTTCGAGG AGACGTGGTA
CTCGATTCAA TAATGCAGAC ATTGCAGGTA AATCCTTGGA TTGAAGACAT TGATCTTGCG
AGAACACCAC TGCAGAATTC AGGGAAGGCT GATGGAATTT ATCAAAGGTT AGGCCAGAAT
GGAAAGACTG ATTTGTTCAA GGACATGCCA CTCACTGAGC CAAAAAGCTG CAGGGTTTTC
TTCTGTGGGC AAGAATATGC AGGCAAGACT GCCCTTTGTA ATTCAATATC TCAGAACTTC
TCCTCCTCAA AGCTTCCCTA CATAGACCAG GTTAGAAATC TAGTGAACCC AGTTGAA---
CAGGCTGTAA GAGCAAGCGG A---ATGAAG ATAAAGACTT TCAGAGATGA AGGCACAAAG
ATATCAATAT GGAATCTTGG TGGTCAGCAT GATTTTTACT CCCTCCATGA TCTCATGTTT
CCAGGGCATG GGAGTGCATC ATTCTTCCTG ATCATATCCA GTTTATTCAG AAAGCCTAAC
AACCGAGAGC CAAAGACACC AGCAGAGATA GAAGAGGACC TGCAATACTG GCTCAGGTTC
ATTGTTTCCA ACTCAAGACA ATGCATGCTG CCCAATGTAA CTATAGTTCT TACACATTTT
GATAAAATCA ATCAACCGTC ACAAAACTTG CAGCTTGCAG TGAATTCAAT TCAGAGAGTA
AGAGACAAGT TTCAAGGGTT TATCGACTTC TATCCCACTG TATTCACAGT TGATGCGAGA
TCCTCTGCAT CGGTCAGTAA ACTCACTCAT CATCTTCGGA AGACAAGCAA GACAATTCTC
CAAAGAGTGC CCAGAGTTTA TCAACTTTGC AATGACCTGA TTCAAATTTT GTCAGACTGG
AGAGCGGAGA ATTACAACAA GCTTGCAATG AAGTGGAAAG AATTTGATGA GCTATGCCAA
GTGAAGGTTC CACCACTGAG AATTCGATCA AGACATGATA ATAAAGGGAA GGTGGAAATG
AGGAGGAAGG CTGTTGCTAT TTGCCTTCAT CATATGGGTG AGGTGATATA TTTTGACGAA
CTAGGCTTCC TGATCCTAGA CTGTGATTGG TTCTGTAGTG ATGTGCTTGG CCAACTAGTA
AAATTAGATG TTAGAAAGCA AAGCTCTATG GAGAAC---- --GGATTCGT TAGCAGAAAT
GAAGTGGAGA AGATTCTGAG AGGAAGTTTG CAAAGTCAAA TTCCTGGAAT GAGTTCAAAA
GTACTTGAAA ACATAGAGGC CAGTGACCTT GTGATGATGA TGCTGAAACT AGAACTATGT
TATGAACAAA ACCCATCAGA TCCAAACTCC CTGCTACTTA TCCCCTCAAT TCTTGAAGAA
GGCAGAGGGA AACCCCAGAG ATGGCAGTTA AGCACAGCTG ACTGCGTTTA TGCCGGGCGG
CATCTTGAGT GTGATGATTC AAGCCACACA TTTCTCACAC CAGGCTTCTT TCCTCAGGTT
CATCATAACA GAATTATGGC ACTAAGGAAC CAA---CATG GAGCAACTTA CAGTCTGGAG
AAGTACCTCA TCTCAATAAA TATCAATGGG ATCTTCATTA GGGTGGAACT TGGAGGACAT
TTAGGACACT ACATTGATGT TCTTGCTTGC TCCACCAAGA ACTTGACAGA AACCATTAGA
CTCACTCAGC AACTAATAAT TCCAGCAATC CAGAGTTTCT GTAATGGATT CACCTTGACT
GAAAACATCA TGAGGCCTGA ATGTGTGCAA AACTTGACAC CCCCGAGGTA TAGGAAAACC
CAACATGTGT CTCTGCAGCA ATTGAAGCAG GCACTGCTCT CAGTACCTGC AGAAAGCATG
TATGATTATC AACACACTTG GGATCCAGTT TCGGACTCTG GAAGA---CC TGTTCTTGGA
CCTGGATTTG ATTTGGCTCG GGACCTCCTG TCAGATGATG ACTTCAGGGA AGTCTTGCAC
CGTAGATATA ATGACCTGTA TAACCTTGCT GTGGAGTTGG ATGTCCCGCC A---CCTGAG
---AAAGTTG ATCCAAGCTT TGCTGGAATC GCAAAGGGGG TAGAACAAGT GTTGCAGAGA
CTCAAGATCA TTGAACAAGA GATAAAAGAT TTGAAGCAGG AGATACAAGG ACTGAAATAC
TATGAACACA GGCTCCTCAT TGAACTTCAT CGCAAAGTGA ATTACCTTGT GAACTACAAT
ATCCAAGTTG AAGAAAGGAA AGTGCCTAAC ATGTTCTTTT TTGAAAACTA CTCGAGAAGA
TTGATCACCA ACATGATTTC TGGAATGACT GCACTTCGGC TGCACATGTT ATGTGAATTC
AGGGGAGAAA TGCATGTTGT TGAAGATCAG ATTGGTTGTG AAATGATGCA GGTTGATAAC
ATGGCAGTAA AGAGTTTGGC TCCATACATG AAGAAATTCA TGAAATTGTT AACATTTGCT
CTCAAGATAG GAGCCCATCT GGCAGCTGGA ATGGGAGAGA TGATACCAGA TTTGAGCAGA
GAAGTTTCCC ATCTGTCCGG CTCT------ TCCCTTATGT ACGGGGCAAC AGTTGCTGCT
GGAGCTGTAG GGGCTGCAGC TCTG---AGG AGAAACATTC AA---CAAGA CGTAAAGGCA
GCACAGCAGT GGGTGGTGGA TTTTTTAAGG GACCGTAGGT GCTCGACTGG AAAGGATATT
GCCGAGAAGT TTGGATTGTG GAGGGTTAGA TACAGGGATG ATGGGCAGAT AGCATGGATC
TGTAGGAGGC ATATGGCCAT AAGGTGCAAT GAAATTATTG AAGTACCTAT T
>Prpe_PAC_17642924
ATGCTCCAAT GGGCTCTGCA CAACATCTCC TTCTACCTT- -----TCTCA GCCCACTTCT
GGCTGCTACC AGGAAACAGA AAGC---TCC ATCAACATAA ACATTTCAAA AGAC------
AGCCTCTCTT ACTTTTCACA GTTCCTCACA GTTTTGGGAA CAGCC----- -AAAACCAAC
CAGCTGCTTC TCAGAAACTT GGAGTTCCAC CAGATTGAAT GGGAACTA-- -CAACAACTT
CGCAATCTTG CTGTGTTGCT TGAGAGTTGT TCAAACGTCA AGCAAGTTGT GTTCAAGAGA
AACAGATTTG ACAAATCAGA GTTGTCTGAG ATTCTGAAGA GAAATAGAGT GATCAAAGAG
ATAATGTTTT CTGAATCGGC TATT---GGG TCTGCTGGAG CTGGATTTCT TGCTTCTGCT
CTTAAGGTGA ATGAGAGCTT GGAGGAGCTA CAGATATGGG AAGACTCCAT TGGGTCAAAA
GGCGCAGAAG AGCTCTCAAA GATGATTGAA GTGAACTCAA CACTGAAGCT GTTGACAATA
TTTGACTCGT ATTCGATCAC TGCAACTCCA CTTATTTCTG CAGTGTTAGC AAGGAATAGG
ACTATGGAAG TCCATGTTTG GAGTGGAGAA ---AATGGA- --GAAAGTTC TAAGGTGGTT
GAGTTTCTAC CTGAGAATAG CACACTTCGA ATTTAC---A GGCTCGACCT TTCAGGCGCT
TGCCGGGTTT CCTGTGCTCT CGGGTGGAAC TCAACTGTCA AGTCACTCGA CATGACTGGT
GTCCGGCTGA AATCAAGATG GGCTAAGGAG TTTCGATGGG TTTTGGAACA GAATCACAGC
CTCAAAGAGG TAAACTTGTC CAAAACTTGC CTGAAAGATA AAGGAGTTGT GTATGTAGCA
GCTGGACTCT TCAAGAATCA GAGTTTGGAG AGCTTGTATT TAGATGGAAA TGCGTTCGGA
GGTATAGGAG TTGAACATTT ACTCTGTCCT CTGAGCAGGT TCTCTGCCCT GCAGTATCAA
GCAAACATTA CTTTAAAATC CGTCACATTT GGAGGTGGAA GAACCAAGAT TGGAAGGGAG
GGACTTGCAG CCATTTTACT GATGCTGACG ACCAACGAAA GTTTGACTCG GTTAGGGATA
TATGATGATG AGAGTTTAAG ATCAGATGAC TTTGTTAAAC TCTTCAAAAG TTTGGAGAAG
AATGCTGCCT TGAGACACTT ATCTTTACAG GGCTGCAAGG GTGTTCAAGG AGAGTTGGTC
CGGCAGGCAA TCATGGAAAC ATTACAGGTA AATCCTTGGA TTGAAAATAT TGATCTTGCA
AGAACACCAC TGCAAAACTC AGGAAAGACC GACGGGATTT ATCAAAGATT AGGCCAGAAT
GGGAGGCCTG ATTTGCTTAA GGACATGCCA CTTACAGTAC CCAAGAGTTG TAGAGCATTT
TTCTGTGGAC AAGAATATGC AGGTAAGTCT ACATTGTGCA ACTCCATATT GCAGAGTTTC
TCTTCTTCAA AGATTTCCTA TGTGGACCAG GTAAGATCTC TAGTGAACCC AGTTGAG---
CAAGCTGTTA GAACAGTTGG A---ATGAAG ATTAAAACTT TCAAAGATGA GGACACAAAG
ATTTCAATAT GGAATCTTGC TGGTCAGCAT GAATTCTATT CTCTCCATGA TCTCATGTTC
CCAGGGCATG GTAGTGCATC ATTCTTTGTC ATCATATCCA GTTTATTTAG GAAACCAAAC
AACAGAGAAC CAAAGAACCC AATGGAGATA GAAGAGGACC TTCAGTATTG GCTCAGGTTC
ATAGTCTCAA ATTCAAGACA ATGCATGCTA CCAAATGTAA CAGTCGTACT CACGCACTAT
GACAAAATCA ATCAGCCATC ACAAAACTTG CAGGTTGCAG TTAACTCAAT TCAGAGATTG
CGAGACAAGT TCCAGGGATT CGTTGACTTC TACCCAACAG TGTTCACAGT TGATGCAAGA
TCATCAGCAT CAGTGAGTAA ACTCACTCAT CACCTTCTAA AGACAAGCAA GACAGTTCTT
CAAAGAGTCC CAAGAATCTA TCAGCTTTGC AATGATCTGA CACAAATATT ATCAGATTGG
AGATCAGAGA ACTACAACAA GCCAGCTATG CAGTGGAAGG AGTTTAATGA GCTATGCCAA
GTCAAGGTTC CATCCTTAAG AATTCGATCG AGACATGACA ACAAAGAGAA GGTGGAAATG
AGGCGGCGGG TTGTTGCTAC TTGTCTTCAT CACATAGGAG AGGTAATTTA TTTTGATGAA
CTGGGGTTTC TAATCTTAGA GTGTGAGTGG TTCTGTGGTG AGGTGCTTGG CCAACTAATA
AGACTGGATG CAAGAAATCA AAGCTCCACA GAGAATAAT- --GGATTCAT CAGCAAGAAG
GATTTGGAGA AGATTCTAAG AGGAAGCTTA CAGAGTCCGA TTCCTGGAAT GGGTTCAAAG
GTTTTTGAGA ACTTAGAGGC CAGTGACCTT GTGAGAATGA TGCTCAAACT GGAATTATGC
TATGAACAAG ACCCATCAGA TCCTAATTCC TTGCTCTTGA TCCCCTCAAT TCTCGAAGAA
GGAAGAGGAA AGCCACAAAG ATGGCAATTA AGCAGCCCTG AGTACCTTTA TGCGGGGAGG
CATCTTGAAT GTGATGATTC AAGCCACATG TTCCTCACAC CAGGCTTCTT TCCTCAGGTG
CATCATAACA GAATCATGGC CTTGAAGAAC CAA---CATG GAGCGACTTA CAGTCTTGAG
AAGTACCTAA TCTCCATAAA TATAAATGGA ATCTATATCA GAGTAGAATT GGGAGGACAG
CTGGGTTACT ATATTGATGT CCTCGCATGC TCTACCAAGA ACCTGACAGA AACCCTTAGG
TTCATCCAGC AGCTTATAAT ACCAGCAATT CATAGCCTCT GCCATGGTAT CACCTTGACT
GAAAATGTGA TAAGACCAGA ATGTGTGCAA AATCTCACAC CTCCCAGATA CAGGAAAACA
CAATTTGCTT CATTGCAACA ATTAAAACAG GCATTGCTTT CTGTTCCTGC GGACAGCATG
TATGATTACC AGCACACCTG GGATCCAATC TCCGACTCCG GAAGG---CA AATCCTAAGA
GCTGGTTTTG ATTTGGCCCG AGACCTCCTA TCAGATGATG ACTTCCGTGA AGTACTGCAC
CGGAGATATC ATGACCTATA CAACCTTGCT CAGGAACTGC AAATCCCAGC T---CCTGAC
---AAAGTTG ATCCAACTTT TGGTGGAATT GCCAAAGGGG TTGAAGCAGT TTTGCAGAGA
CTGAAGATCA TAGAGCAAGA AATCAGAGAC TTGAAACAGG AGATCCAGGG GCTGAGATAT
TATGAACATA GACTCCTGTC TGAGCTTCAT CGCAAAGTCA ATTACCTTGT GACATACAAT
GTCCAAATTG AAGAGAGGAA AGTACCGAAT ATGTTCTACT TTGAAAACTA CTCAAGGAGA
TTGGTCACCA CCATGATTCC TGGCATGAAT GCTCTTCGAC TGCACATGTT ATGTGAATTT
CGACGAGAAA TGCATGTTGT TGAAGATCAG GTAGGGTGTG AAATGATGCA GGTTGATAAC
AGGACCGTGA AGTCTTTGGC ACCATACACC ACAAAGTTCA TGAAACTGCT TACATTTGCT
CTCAAGATTG GAGCCCATCT AGCCGCTGGC ATGGGCGAAA TGATACCTGA TTTAAGCAGG
GAAGTTGCCC ACCTGGCTGA TTCT------ TCCCTCCTTT ATGGAGCAGC AGTTGCTGCC
GGTGCTGTCG GGGCTGCAGC AATT---AGG AGAGATATCC AG---CAAGA TCAAAGAACA
GCACAACAAT GGGTTCTGGA TTTCCTAAGG GACCGGAGAT GCTCAACTGG AAAGGATATA
GCAGAGAAGT TTGGTTTATG GAGAGTGAGG TACAGAGATG ATGGTCAGAT TGCATGGATC
TGTAGGAGGC ATATTAACCT CAGAGCACAT GAAATAATTG AA-------- -
```
