## Supplementary data 1-3 for "The Avocado Genome Informs Deep Angiosperm Phylogeny, Highlights Introgressive Hybridization, and Reveals Pathogen-Influenced Gene Space Adaptation": OG0009775_seq.cds.mus.aln_vf.fasta-gb

```
>Vivi_PAC_17827893
---------- ---------- ---------- ---------- ---------- ----------
---------- ---------- ---------- ------ATGC GATGTTTTGA TCGGGCGAAG
ATTTATGTAA AGGCTGGGGA TGGTGGGAAT GGAGTGGTGG CTTTTCGGCG AGAGAAGTAT
GTGCCGTTTG GGGGGCCTTC GGGTGGGGAT GGAGGGAGA- ---------- ----------
---------- ---------- ---------- ---------- ---------- ----------
---------- ---------- ---------- ---------- ---------- ----------
---------- ---------- -------GCT TTTGGAGTTG TTGCATCCAG GGCAGAGGGC
CATGTTGCTG CCTGGTGGAA GGGGTGGGAG AGGCAATGCA TCATTTAAGT CAGGGACAAA
TAAGGTGCCA AAGATTGCAG AGAATGGTGA AGAGGGTCCA GAAATGTGGT TGGAGTTGGA
GCTGAAGCTG GTTGCAGATG TTGGAATAGT GGGTGCTCCA AATGCAGGGA AAAGTACACT
TCTCAGTGTG ATAAGTGCTG CTCAGCCAAC AATAGCAAAT TATCCATTTA CAACCTTACT
TCCAAACTTG GGTGTTGTTT CATTTGGTTA TGATGCTACA ATGGTTGTAG CAGATCTGCC
AGGTTTACTT GAAGGAGCAC ACAAGGGTTT TGGTTTAGGT CATGAGTTTC TTCGGCACAC
CGAAAGGTGT TCTTCACTGG TACATGTTGT TGATGGTTCC TCACAGCAGC CAGAATATGA
GTTTGATGCC GTTCGTCTTG AGCTGGAACT ATTTAGTCCT GAACTTGCTG AAAAACCTTA
CGTAGTTGCT TACAACAAAA TGGACCTTCC AGAGGCATAT GAGCGGTGGC CATCATTCAA
AGAAAGGCTA CAAGCTCGTG GGATTGGAAC TTTTTGCATG AGTGCGGTGA AAGGAGAGGG
CACTCATGAA GTGGTCTGCG CTGCCTATGA GCTTCTAAGA AACAGAACAG AAAGCAATAA
AGAAATTGAA GGATGGACAG ATCCA----- -GTAAATTTG AACCATGTTG CCGATATGCT
ACATAAGCAG CGAAGTGCCT CTATTAATGA GTTTGAGATC TTTCATGAGA AAGGTTCCAA
TACTTGGCAT GTAGTTGGAT CTGGGTTGCA ACGTTTCGTT CAAATGACAA ACTGGCGATA
TATAGAATCT GACAGAAGGT TCCAGCATGT TCTGGAGGCT TGGGTGAACA AGTCTCTCAT
CAAACTTGGT GTCAAAGAAG GTGACACTGT GATTGTTGGA GAG----ATG GAGATGGTGT
GGCATGATTC CGCTGAT--- AGTAGTGGTC CGTCAAATGT GAGGAAGGAG TCAACAGATT
CAGTCAAATG GCCTCAGTGG AAGT
>PeaH_maker-Ctg0417-augustus-gene-0.7-mRNA-1
ATGACTCGCC TCCCTCCAAA ACCCAAGGAG CCGAAGGATG ATGAGTCGGA G------GAC
GTG---GAGG AGAAGGAGAA GGGGATTCCG GCGGTGATGA GGTGCTTCGA CCGGGCGAAG
ATCTACGTCA AGGCTGGCGA CGGCGGGAAT GGCGTGGTGG CGTTCCGCCG TGAGAAATAC
GTACCGCTTG GAGGGCCGTC GGGCGGCGAC GGTGGACGGG GAGGGAATGT GTTTGTGGAG
GTCGACGGAG CGATGAATTC GCTGCTGCCG TTTCGAAAGG ACATACATTT CCGGGCGGGA
AGGGGTGGCC ATGGCCAAGG GAAGGACCAG GACGGCGCAA AAGGCGAAGA TGTGGTGGTG
GGCGCCGGGG ACTGTGATAA GAGAGGCGTT GATGGAGCTC CTGCATCCGG GGCAGCAAGC
GCTGCTGCTG CCGGGCGGA- GGGGCGGGAG AGGGAATGCA TCGTTTAAGA CAGGAACGAA
TAAGGTGCCA AAGATTGCTG AGAAGGGAGA AAAGGGCTCA GAGATGTGGC TGGAATTGGA
ACTAAAGTTG GTTGCAGATG TTGGAATAGT TGGTGCTCCA AATGCTGGAA AGAGCACCCT
TCTCAGTGCT GTTAGTGCAG CTCAGCCAAC AATAGCAAAT TATCCTTTCA CAACCCTACT
TCCAAATTTG GGTGTAGTGT CATTGGACTA CGATGCCACT ATGGTTGTAG CAGATCTCCC
TGGACTGCTT GAAGGTGCTC ATCGAGGTTT TGGTTTAGGT CATGAATTTC TTCGCCACAC
TGAAAGATGC TCTGTCCTGG TCCATGTCGT TGATGGCTCA GGACAGCAAC CAGAATACGA
ATTTGATGCA GTTCGTCTGG AATTGGAATT ATTTAGCCCA GAGCTTGCAG AAAAGCCTTA
TTTAGTTGCA TATAACAAAA TGGATCTTCC AGAGGCCTCT GAAAAATGGG CTTCGTTTAA
GGAAAATCTC CAGGCTCATG GTATCACTCC GTTTTGCATG AGTGCGTTAA ACAGGCAGGG
AACTCATGAT GTGGTCTGTG CTGCCTATGA ACTTCTTCGA GAAAATTTGA AAGCAAAGGA
GGAACCTGCA GGTTGGATGG AACCA----- -ATAAATCTG AATCATGTTG CAGACATGAT
AAATAAGCAG AGAAGTGCTT CTATGAATGA CTTCGAAATT ACACATGATA AAGGTTCTAA
TACATGGCAT GTTGTAGGAT CTGGGATAAC AAGATTTGTT CAAATGACCA ATTGGCAGTA
TACAGAATCT CTAAGAAGGT TCCAGCATGT TTTAGAGGCA TGTGTGAACA AATCTCTCAT
TAAACTAGGA GTCAAGGAAG GCGATACAGT GATCGTGGCT GACGTATATG GAGCTGGTTT
GGAACAATTA CAGTACT--- CAAATTGGCC CGTCAAACAC CAGAAAGGGC GTGACCGGAT
CTGTCAAATG GCCTCAGTGG --TA
>Aqco_AcoGoldSmith_v1.002121m
ATGACTCGTC TTCCTCCTAA AGATAAAGGT TCTGTTTCTG ATGAAGGAGA A------GAT
GGG---ATTG AGAAGGATAA AGGAGTACCG GCGGTAATGA GA-------- ----------
---------- --TCTGGTGA TGGAGGAAAT GGTGTTGTTG CTTTTAGAAG AGAGAAGTAT
GTGCCATATG GTGGACCTTC AGGTGGAGAT GGAGGAAGAG GAGGGAATGT TTATTTTGAA
GTTGATGGAT CGATGAATTC ATTGTTACCG TTTCGTAAGA ATATACATTT TAGAGCTGGG
AGAGGGTATC ATGGACAGGG AAAGAAGCAA GATGGGGCTA AGGGAGAGCA TGTTGTTGTG
AGCACCCGGG ACTGTTATTA GAGAGGCGCT TTTGGAGTTG CTAACGCCTG GACAAAGGGG
ACTTTTGTTG CCTGGTGGAA GGGGTGGGAG AGGAAATGCC TCATTTAAGT CAGGGACAAA
TAAGGTCCCG AAGATTGCAG AGAAAGGAGA GGAGGGTGCA GAAATGTGGT TGGATCTGGA
ACTAAAGCTG GTTGCCGATG TTGGAATTGT TGGTGCTCCA AATGCTGGCA AGAGCACCCT
TCTTAGTGCT ATAAGTGCTG CTCAACCAGA GATTGCGAAC TACCCATTTA CAACCTTACT
TCCTAATTTG GGTGTGGTAT CACTTGATTT TGATGCCACA ATGGTAGTAG CAGATCTTCC
AGGTTTACTT GAAGGAGCAC ATCGAGGCTT TGGTTTAGGT CATGAATTTC TGCGGCACAC
CGAAAGATGT TCTGTGCTGG TACATGTGGT TGATGGCTCA GGGGAGCAGC CAGAGTATGA
ATATGATGCA GTTCGCCTGG AACTGGAACT CTTTAGCCCA CATATTTCCA AAAAGCCTTT
TATAGTTTGT TTTAACAAAA TGGACCTACC AGAGGCATCT GAAAAGTGGA CTTCGTTTAA
AGAATATCTC CAAGCTCGTG GTATTGAACC ATTTTGCATG AGTGCAGTGA ACCGACAGGG
AACCCATGAA GTAGTTTGTG CTGCCTACGA ACTCTTGCGT AAGAAGTCAG AAGCAGAAAA
GGAAAGCAGA GGTTGGCCTG AACCA----- -TCAAATCTG AATCATGTGG CTGAAATGGT
ACACAAGCAA CGGAGTGCCC CAATTAATGA GTTTGAAATT TCTCATGACA GTAGTTCTTC
TGCTTGGTAT GTAGTTGGAG GAGGGATACA ACGATTTATC CAAATGACAA ACTGGCAGTA
TTCAGAATCT ATGAAAAGAT TCCAACATGT CTTGGAGGCA TCTGTGAACA AATCTCTTAT
CAAACTTGGT GTAAAAGAAG GTGACAGGGT CATAGTTGGG GAG----ATG GAGCTGATAT
GGCATGATTC TAATAAT--- AATGTTGACC CATCGAATAT GAGGAAGGGA TCAGATGGAC
TAACCAAATG GCCTCAGTGG AAAT
>Thca_Tc04_g027720
---------- ---------- ----ATGGAG GAAGATGAGG GCGACGGTAT G------GGA
TTG---GAAG TCAAGGAGAA AGGAGTGCCG GCGGTTATGC GATGCTTTGA CCGAGCAAAA
ATTTACGTGA AAGCAGGGGA TGGCGGGAAT GGAGTGGTGG CGTTTCGGCG CGAAAAGTAC
GTGCCTTTGG GGGGACCATC GGGAGGCGAC GGAGGGAGAG GAGGGAACGT GTATTTAGAA
GTTGATGGAG CGATGAATTC GCTGCTACCG TTTCGAAATT GTGTGCATTT TAGGGCGGGG
AGAGGTGCGC ACGGGCTGGG GAGGATGATG TGTGGAAGGA AAGGAGAGGA TGTGGTGGTG
GGCGCCGGGG ACGGTGGTTA GAGAGGCTTT GTTGGAGTTG TTGCATCCGG GGCAACGGGC
GTTGCTTTTG CCTGGTGGGA GAGGTGGGAG AGGGAATGCT TCGTTTAAGT CCGGGAATAA
TAAGGTGCCT AAGATTGCTG AGAATGGAGA AGAGGGTCCT GAAATGTGGC TGGAATTGGA
GCTAAAGTTG GTGGCAGATG TTGGAATTGT AGGTGCTCCA AATGCTGGAA AAAGCACCCT
TCTGAGCGTG ATAAGTGCTG CTCAGCCAGC AATAGCAAAC TACCCTTTTA CAACTTTACT
TCCCAATCTG GGTGTAGTTT CATTCGATTA TGATTCTACA ATGGTAGTTG CTGATCTTCC
TGGTTTACTT GAAGGAGCAC ACAGGGGTTT TGGCTTAGGT CATGAGTTTC TGCGGCATAC
TGAAAGATGT TCAGCACTGG TACATGTTGT TGATGGTTCT GGACAGCAAC CAGAACTTGA
GTTTGATGCT GTTCGCCTTG AGCTGGAAAT GTTTAGTCCA GAACTTTCTG AAAAGCCGTA
CATAGTTGCC TACAACAAAA TGGACCTTCC AGAGGCATAT GAGAATTGGC AATCATTTAA
GGAAAAGCTA CAAGGTCGTG GAATTGAAAC CTTTTGCATG AGTGCAGTAA AACAAGAGGG
CACTCATGAA GTTATCTCTG CTGCTTACAG GCTTCTACAA AAAAATAAAG AATCCAATGA
GGGGTTTGAA GGTTTTCAAG ATCCA----- -GTAGATTTG AACCATGTAG CTGATATGGT
TAATAAGCAG CGTAGCTCCT CCATTAGTGA GTTTGAGATC ACTCATGACA GTAGTTGCAA
TACTTGGCAT GTATTTGGAG CTGGGTTGCA ACGCTTTGTT CAGATGACAA ACTGGCGATA
CCTAGACTCT GAGAAAAGGT TTCAACATGT CCTGGAGGCT TGAGTGAACT GGTCTCTCAT
GAAGCTTGGG GTAAAAGAAG GTGACACGGT GATTGTTGGA GAG----ATG GAGATGGTGT
GGCATGATTC TGCTGAG--- AATTCTGGTA CAGCAAACAT GAAGAAGAGA TCAACAGAGT
CAATAAAATG GCCTCAGTGG AAGT
>Arth_AT5G18570.1
ATGACACGTC TTCCTCCTAG GGAAAAGGAT GAAGATGATG CGGAAGAGGA T------GAA
ATT---GGGG TGAAGGAGAA AGGAGTTCCG GCTGTGATGA GGTGTTTCGA TAGAGCGAAG
ATATATGTTA GAGCCGGAGA TGGAGGGAAT GGTGTGGTGG CGTTTAGGAG AGAAAAGTTT
GTTCCTTTTG GAGGACCTTC AGGTGGAGAT GGAGGGAGAG GAGGGAATGT GTATGTAGAG
GTTGATGGGT CTATGAATTC GTTGTTGCCA TTTCGCAAGA GTGTGCATTT CAGGGCGGGA
CGTGGGGAAC ATGGGAGAGG GAAGATGCAG AGTGGAGCTA AAGGTGATAA TGTCGTGGTG
GGCTCCTGGG ACGGTGGTTA GACAGGCGCT TTTGGAGTTG TTGCATCCGG GACAGAGGGC
GTTGTTGTTG CCTGGAGGGA GAGGTGGACG AGGGAATGCT TCGTTTAAGT CGGGGATGAA
TAAAGTTCCT AGGATTGCTG AGAATGGCGA AGAAGGTCCT GAAATGTGGC TGGACTTAGA
ACTGAAACTG GTCGCAGACG TAGGTATTGT GGGTGCTCCA AATGCAGGAA AAAGCACATT
GTTGAGCGTG ATAAGTGCCG CACAGCCAAC CATAGCAAAT TACCCATTCA CCACATTACT
TCCCAATCTA GGTGTGGTTT CATTTGATTA CGATTCAACA ATGGTGGTCG CAGATCTTCC
TGGTTTGCTC GAAGGAGCGC ACAGAGGCTT CGGTTTAGGC CATGAGTTTC TTCGGCACAC
TGAGAGATGT TCAGCACTGG TACATGTTGT GGATGGTTCA GCTCCACAAC CTGAACTTGA
GTTTGAAGCT GTTCGTCTCG AACTCGAACT ATTCAGTCCT GAGATCGCCG AGAAGCCTTA
CGTAGTGGCA TACAACAAAA TGGACCTCCC AGATGCTTAC GAGAAGTGGC CAATGTTTCA
AGAAACTCTC CGTGCCCGTG GGATTGAACC TTTTTGTATG AGCGCAGTAC AAAGAGAAGG
TACACATGAA GTAATCTCGT CCGTTTATGA ACTCCTGAAG AAGTACAGAG CAGCCAATGC
AGAACCCAAA GCATTGTTCG ATCAAGCAAA TGAGAATCTG GACCATGTAG CTAAGAAGAT
TGATAAGGAA CGACGAGCAG CCATTAATGA GTTTGAGGTC TTCCGCGATA GCGGTACTAG
GGCTTGGCAT GTAGTTGGAG CCGGGCTTCA ACGTTTTGTC CAGATGACTA ACTGGAGGTA
CATGGATTCA GACAAAAGGT TTCAGCATGT ACTTGATGCT TGTGTGAATA AATCACTGAA
GAATATGGGC GTTAAAGAAG GCGATACCGT CATCGTAGGA GAG----ATG GAGTTGATAT
GGCATGATTC AGCCAATGGC TCGAGCCGTC CCACAGATTC AAACAAGACT TCGACAGACT
CAGTCAGATG GCCTCAATGG AAAT
>Sppo_Spipo3G0040000
ATGACAGCCG CTCCCTTAGT CGGCTCAGGG GGCGACGAGG ACGAAGGGGA A---------
GGT---GAAG AGAAGGAGAA GGGCATCCCC GCGGTGATGA GGTGCTTCGA CCGGGCGAAG
ATTTTTGTAA AGGCGGGAGA CGGCGGGAAT GGCGTCGTGG CATTTCGGAG GGAGAAGTTT
GTGCCGTATG GCGGTCCTTC AGGTGGCGAC GGGGGAAGGG GAGGCAATGT GTACATAGAG
GTTGACGGCT CCATGAATTC TTTGCTTCCA TTCCGGAAGA ACGTACACTT CAGGGCAGGC
AGAGGATCGC ATGGTCAGGG GAGAAAGCAG GCTGGAGCGA AGGGTGAGGA TATGGTGGTG
GGCACCGGGA ACGGTGATCA GGGAGTCGCT GTTAGAGCTG ATGCACCCGG GACAGCGGGC
TCTTCTCTTG CCTGGAGGGC GAGGTGGAAG AGGAAACGCC TCTTTCAAAA CAGGGACCCA
AAGAGTACCG AAAATCGCAG AGAATGGAGA AGAAGGTGCT GAAATGTGGC TGGATTTGGA
GTTAAAGTTG GTTGCTGATG TAGGAATAGT GGGTGCACCA AATGCTGGGA AAAGCACTCT
TCTTAGTGCA ATAAGTGCTG CTCAGCCAAC CATAGCAAAC TACCCCTTCA CAACATTACT
ACCAAATCTG GGGGTAGTTT CATTGGACTA TGATGCTACC ATGGTTGTAG CAGACTTGCC
AGGATTACTT GAAGGTGCAC ATCGGGGCTT TGGTCTAGGC CATGAGTTCC TACGTCACAC
TGAAAGATGC TCAGTACTGG TTCACGTGGT TGATGGTTCC GGCGAACAGC CCTTATATGA
GTTCGATGCA GTTCGTTTGG AGCTTGAGTT ATTCAGCCCA GAGCTCGCAG AAAAACCATA
CCTAGTCGCC TTCAACAAAA TGGACCTTCC CGAAGCATAC GAAAAATGGG ATTCATTCAA
ACAATCTTTG GAAGACCGCG GCATCAATCC TTTCTGCATC AGCGCGGCCA ACAGGCAGGG
AACTCAGGAT GTTGTCTCTT CCATGTATCA GCTCCTCCAG AGCGAGTGGA ACGCGGAGAA
GGAAGCCCAA GATTGGACGG CTCCT----- -CTGAATCTG AACCATGTGG CGGAGACCAT
TCAGAAACAG CGGAGCGCTT CGATGAGCGA GTTCGACGTC TACCGTGAAA ACAATTCTAA
CACCTGGTTC GTTGTTGGAG CAGGAATTCA ACGTTTTGTC CAGATGACCA ATTGG-----
---------- ---------- -----CACCT C--------- TGCCCATTTT ATGGTTTTTA
TGGGCTGGGC ---CGCTTGA CAGAACCAAT TCTTGTTCCC AAG------- ----------
---------- -CCCAAA--- AATTAA---- ---------- ---------- ----------
---------- ---------- ----
>Potr_POPTR_0010s02290
ATGACTTGCT TACCTCCTCT AGAAAAGGAA AGCGAGGAGG GTGATTTCGA A------GAA
GAA---GGTG TGAAGGAGAA GGGAGTGCCG GCTGTAATGC GGTGTTTTGA CCGGGCGAAA
ATCTATGTCA AAGCCGGAGA TGGTGGGAAT GGAGTGGTGG CTTTTCGGCG CGAGAAATTT
GTGCCACTGG GAGGACCGTC GGGAGGGGAT GGAGGGAGAG GAGGGAACGT GTATCTAGAA
GTTGATGGCT CGATAAATTC TTTATTGCCA TTTAGGAATA GAGTGCATTA TAGGGCGGGG
AGAGGGTCTC ACGGTCAAGG GTCATGCATG GGTGGAGCGA AAGGAGAGGA AATCGTGGTG
GCCGCCGGGG ACGGTTGTTA GGGAGGCTTT GTTGGAGTTG TTGTCTCCAG GACAAAGGGC
TTTGGTTTTG CCTGGTGGGA GAGGCGGGAG AGGGAATGCT GCATTTAAGT GTGGGAGTAA
TAAGGTACCT AGGATTGCCG AAAATGGTGA AGAGGGTTCG GAAATGTGGT TGGAGCTGGA
GCTAAAGCTG GTCGCTGATG TTGGAATAGT GGGTGCTCCA AATGCTGGGA AAAGCACACT
TTTGAGTGTC ATAAGTGCTG CACAGCCAGC AATAGCGAAT TATCCTTTTA CTACTCTGCT
TCCTAACCTG GGTGTAGTTT CATTTGATTA TGACTCTACA ATGGTAGTAG CAGACCTTCC
AGGTTTACTT GAAGGAGCAC ATCGGGGTTT TGGCCTAGGT CACGAGTTTC TACGACACAC
AGAAAGGTGT TCTGCCCTGG TACATGTTGT TGATGGATCT TCACAGCAGC CAGAATTCGA
ATTTGATGCT GTTCGTCTTG AGCTGGAAAT GTTTAGTCCT GAACTTGCGG AGAAGCCTTA
TGTAGTTGCC TATAACAAAA TGGACCTTCC AGAGGCATAT GAAAACTGGC AGTTATTCAA
GGAAAAGCTA GAAGCACGTG GGATTGAGAC TTTTTGCATG AGTGCTGTCA AGAGAGAAGG
GACACATGAA GTGATTTGTG CTGCTCATAA GCTTCTGCAA GAAAGTAAAG AAGCCAATAA
GGGGTCTGAA GGTTGGACCC ATCCG----- -ATAAATTTG AATCATGTAG CTGATATGGT
ACAAAGGCAG CGAAGAGCTC CTATTAATGA CTTTGAAATC TCTTATGACA ATGCGTCTAA
AACATGGCAA GTAGTTGGGG CTGGATTGCA ACGTTTTGTT CAGATGACAA ATTGGCGGTA
TAAAGATTCT GACACAAGAT TCCAACATGT GTTGGAGGCT TGCGTGAACA AGTCACTCTT
GAAGATGGGA GTCAAGGAAG GTGACACTGT GATTGTTGGA GAG----ATG GAAATGGTGT
GGCATGACTA TCCTCAG--- AGTTCTGGTC TATCGAAAGT G--------- ----------
--ACCAAATG GCCAGAGTGG AAGT
>Soly_Solyc01g067530
ATGACTCGTC TACCCCCAAA AGATACTTAT GAGGTTGACG ATGAAGGGAG T------GAT
ATA---AAGG AGAAGGAGAA AGGGGTTCCA GCAGTAATGA GGTGTTTTGA TAGGGCAAAA
ATATATGTAA AAGCAGGGGA TGGAGGGAAT GGGGTGGTGG CATTTAGGAG GGAGAAGTTT
GTGCCATTGG GTGGACCATC TGGTGGTGAT GGAGGGAGGG GAGGAAATGT GTATGTGGAG
GTAGATGGGT CGATGAATTC ATTGTTGCCA TTTAGGCAGA GTGTGCATAT TAAAGCTGGA
AGAGGAGGTC ATGGTCATGG AAAGAAGCAA TTTGGGGCAA AAGGCGAGGA TGTAGTGGTA
GCCACCAGGT ACTGTCATTA GGGAGGCACT TCTTGAGTTG TTGCATCCAG GACAGAAGGC
ATTGCTGTTG CCTGGTGGAA GAGGTGGGAG AGGGAATGCC TCTTTTAAGA CAGGATTGAA
TAGGGTGCCC AAGATTGCAG AGAATGGAGA AGAAGGTCCA GAGATGTGGT TAGACTTGGA
GCTCAAGTTG GTTGCTGATG TTGGTATAGT CGGAGCGCCA AATGCAGGGA AAAGTACATT
TCTCAGTGTT ATAAGTGCTG CTCAGCCAGC TATTGCAAAT TACCCCTTTA CCACTTTGCT
TCCAAATTTG GGCGTAGTTT CATTTGATTA TGATGCTACT GTGGTCGTTG CTGATCTGCC
TGGTCTACTC GAAGGGGCAC ACCGAGGTTT TGGTTTAGGC CATGAGTTTC TTCGGCACTC
AGAAAGATGT TCAGTCCTGG TGCATGTGGT TGATGGTTCA TCTCCACAAC CAGAATATGA
ATATGAAGCT GTTCGTCTTG AATTGGAAAT GTTTAGCCCT GAACTTGCTG AAAAACCTTA
TTTAGTGGTT TACAACAAAA TGGACCTTCC AGACGCATAT GAGAATTGGA AGACATTCAG
GGACAGTCTG AGATCTCGTG GAATTGAACC TTTTTGCATG AGTGCAGTGA AAAGAGAGGG
TACACATGAT GTTATTTGTG CTGCTTATGA TCTTGTTTGT AGAAGAGAAG CTTCTAAAGA
AGAAGTGAGA ------AGGG ACCCA----- -GTAAACTTG AACTATGTTG CTGACATGGT
GAAAAAGCAG CGAAATGCTC CCATAAACGA GTTTGAGATC TCCCATGATA GTTCTTCCAA
AACTTGGTAT GTTCAAGGAT TAGGCCTGCA ACGTTTCGTC CAAATGACAA ACTGGAGATA
TATGGATTCA GACAGAAGAT TTCAACACGT TTTGGAAGCA TGTGTGAATA AATCTCTGCT
CAAGCTTGGC GTGAAAGAGG GTGACACTGT CGTTGTTGGA GAT----ATG GAGTTGGAGT
GGCATGATTA T---GAT--- AGTGCAGGCT CTATAAGTAG GAGGAAGTGG TCTTCAGAAC
CAAGTCGA-- ---------- ---T
>Sobi_Sobic.002G409900.1.v2.1
ATGACGCGGC TCCCGCTCCG CGACCCTGGC GAGGGGGAAG AGGATGAGGA GGCAGGGGAA
GGG---GAGG CGAAGGAGAA GGGCGTGCCG GCTGTGATGC GGTGCTTCGA CACGGCGAAG
ATATTCGCCA AGGCCGGGGA CGGCGGGAAC GGCGTGGTGG CGTTCCGCCG CGAGAAGTAC
GTGCCGTACG GGGGCCCGTC GGGCGGCGAC GGCGGCCGCG GGGGCGACGT GTACGTGCAG
GTGGACGGGG AGATGAACTC GCTGCTGCCG TTCCGCAAGT CCGTGCACTT CCGTGCCGGC
CGCGGCGCGC ACGGCATGGG ACAGCAGCAG GCCGGGGCCA AGGGCGAGGA CGTCGTGGTG
GCCGCCGGGG ACGGTGGTGC GGACCTCGCT CCTGGAGCTG ATGAGGCCGG GGCAGCGCGC
GTTGCTCCTC CCCGGTGGCC GCGGTGGCCG TGGCAATGCG GCATTCAAGT CCGGGGCAAA
TAAGGTGCCC AGGATCGCAG AGAAGGGGGA GAAAGGCCCA GAAATGTGGT TAGAGTTGGA
GCTAAAGTTG GTCGCTGATG TAGGGATTGT AGGTGCTCCT AATGCTGGGA AGAGCACTCT
CTTGAGTGTT ATTAGTGCTG CCAAACCAGC TATAGCCAAT TATCCATTTA CCACATTGCT
ACCAAACCTT GGTGTGGTCT CATTAGATTT TGATGCTACA ATGGTAGTTG CTGATCTTCC
TGGCTTACTG GAAGGCGCTC ATCGTGGTTA CGGTTTGGGT CATGAGTTCC TAAGGCATAG
TGAGCGATGC TCTGTCTTGG TGCATGTCGT TGATGGTTCT GCACAACAAC CAGAATATGA
GTTTGAGGCA GTTCGCTTGG AGCTGGAGTT ATTTAGTCCA TCTTTGGTTG ACAAACCCTA
TGTGGTGGTG TTCAATAAGA TGGACCTTCC AGAGGCATCT GAGAGATGGA ATACATTTAG
GGAAAAGGTA CAGTCTGAGG GCATTGAACC TTTCTGCATT AGTGCAATAA ACAGGCAAGG
CATGCAGGAT GTCATTCATG CTGCTTACAA GCTTCTTCAG AAAGAGAGGC AGAGGATGAA
GGAAACTGAA GGATGGAGTG GGCCA----- -GAAAATCTG AACCACGTAT CTGATGCAAT
AAAAAAGGAA AGACGTGCAC CCATGAATGA GTTTGAGGTT TTCCATGATA AGGGTACAAA
TACATGGAAT GTTGTTGGAG CTGGAATCGA GCGTTTTGTT CAGATGACTA ACTGGCAGTA
CTCGGACTCC TTGAAAAGGT TTCAGCATGC CCTAGAGGCA TGTGTCAACA GAGCTCTTAG
CAAACAGGGA GTTAAAGAAG GTGATACGGT GATAATTGGT GAG----ATG GAAATGGTTT
GGAACAACGA AACGGAT--- AGGGCTCGTC CGTCAAAGAC GATGAACACA CAAGATGATG
CTGTCCGGTG GCCTGAATTC GGCT
>Zema_GRMZM2G077632_T01
ATGACGCGGC TCCCACTCCG CGATCCTGGC GACGAGAATG AGGTTGAGGA GGAAGGGGAA
GGT---GATG TGAAGGAGAA GGGAGTGCCG GCAGTGATGC GGTGTTTCGA CACCGCCAAG
ATATTCGCCA AGGCCGGGGA CGGCGGGAAC GGCGTGGTTG CGTTCCGCCG CGAGAAGTAC
GTGCCGTACG GGGGGCCGTC AGGCGGCGAC GGAGGCCGCG GGGGCGACGT GTACGTGCAG
GTGGACGGGG AGATGAACTC GCTGCTGCCG TTCCGCAAGT CCGTGCACTT CCGCGCCGGC
CGTGGTGCGC ACGGCATGGG CCAGCAGCAG GCCGGGGCCA AGGGCGAGGA CGTCGTTGTG
GCCGCCGGGG ACGGTGGTGC GGACCTCGCT TCTTGAACTG ATGAAGCCCG GGCAGCGCGC
GCTGCTGCTC CCCGGTGGCC GCGGCGGCCG GGGCAATGCG GCGTTCAAGT CCGGGACGAA
TAAGGTGCCC AGGATCGCAG AGAAGGGGGA GAAAGGCCCA GAAATGTGGC TAGAGTTGGA
GCTGAAGTTA GTCGCCGATG TAGGGATTGT AGGTGCTCCA AATGCTGGGA AGAGCACTCT
CTTGAGCGTT ATTAGTGCTG CCAAGCCAGC TATAGCCAAT TATCCTTTTA CCACATTGCT
ACCGAACCTT GGCGTGGTCT CATTAGATTT TGATGCTACA ATGGTAGTTG CTGACCTTCC
TGGCTTACTG GAAGGCGCTC ATCGTGGTTA TGGTTTGGGT CATGAGTTCC TAAGGCATAG
TGAGCGATGC TCTGTATTGG TGCATGTCGT TGATGGTTCT GCACAACAAC CAGAATATGA
GTTTGAGGCA GTTCGCTTGG AACTGGAGTT ATTTAGCCCG TCTCTGGTTG ACAAACCCTA
TGTGGTGGTG TACAATAAGA TGGACCTTCC AGAGGCATCT GAGAGATGGA ATACATTTAA
AGAAAGGCTA CAGTCTGAAG GCATTGAACC TTTCTGCATT AGTGCAATAA ACAGGCAGGG
CACACAGGAC GTCATTCATG CTGCTTACAA GCTTCTGCAG AAAGAGAGGC AAAGGATGAA
GGAAACTGAA GGATGGAGCG GGACA----- -GAAAATCTG AACCACGTGT CTGAGGCAAT
AAAAAAGGAA AGACGTGCAC CCATGAATGA GTTTGAGGTT TTCCATGATA AGGGTACAAA
TACATGGAAT GTTGTCGGAG CTGGAATCCA GCGTTTCGTC CAGATGACTA ACTGGCAGTA
CTCGGATTCC TTGAAAAGGT TTCAGCATGC CCTAGAGGCA TGCGTGAACC GGGCTCTTAT
GAAACAGGGA GTTAAGGAGG GTGATACGGT GATAATTGGC GAG----ATG GAAATGGTTT
GGAACAACGA AACGGAT--- AGAGCACGCC CGTCAAAGAC GATGAACACG CAAGATGATG
CTGTCCGTTG GCCCGAATTT GGCT
>Caca_C.cajan_16934
ATGACTCGCC TCCCGCTCAA GCACAAGGAA GGCAATGCCG GCGAGGGCGA G------TCA
CCG---GACG TGAAGGAGAA GGGCGTGCCG GCGGTGATGC GGTGCTTCGA CCGGGCGAAG
ATATACGTGA AGGCGGGCGA CGGCGGGAAC GGCGTGGTGG CGTTCCGGCG GGAGAAGTAC
GTGCCGCTGG GGGGGCCGTC GGGGGGCGAC GGAGGGAGGG GGGGCGACGT T---------
---------- ---------- ---------- ---------- ---------- ----------
---------- ---------- ---------- ---------- --GGTGAGGA T---------
---------- ---------- -------GTT GTTGGAGATG GTGTATCCGG GACAGAAAGC
GATGCTCTTG CCTGGTGGTA GAGGGGGCAG AGGGAATGCT TCCTTCAAGT CTGGGACTAA
CAAGGTCCCC AAGATTGCGG AAAATGGGGA AGAGGGTCCT GAAATGTGGT TGGAGCTAGA
GCTCAAGCTT GTTGCGGATG TTGGTATAGT TGGTGCTCCA AATGCGGGGA AAAGTACACT
TTTGAGTGTT GTTAGTGCTG CCAAGCCGGC TGTGGCTAAT TATCCCTTTA CAACACTGCT
TCCGAATCTT GGTGTTGTTT CCTTTGACTA TGATTCAACC ATGGTAGTGG CAGACCTTCC
AGGTCTGCTT GAAGGGGCAC ACCGGGGTTT TGGTTTAGGC CATGAGTTTC TACGGCACAC
TGAAAGGTGT TCTGCCCTGG TACATGTTGT TGATGGTTCA TCACTGCAGC CAGATCTCGA
GTTTGATGCA GTTCGTCTAG AGCTGAAACT ATTTAATCCT GAACTTGCTG AGAAGCCTTA
TGTAGTTGCT TTTAACAAAA TGGATCTTCC AGAAGCATAT GAAAACTGGG AATCCTTCAA
AGAAAAGTTG CAATCTCGTG GGATCACACC TTATTGTATG AGTGCTGTCA CAAGGGAAGG
TACTCATGAA GTTATCTGTG CTGCTTATGA GCTTTTGCGT AGAAGTAAAG AAGACAAGGA
GGAATATGGA GATGGAAAAG ATATG----- -GTAACCTTG AACCATGTAG CTGAGGCAGT
AAAGAAGCAA CGGAATGCAT CCATTAGTGA TTTTGAGATT TTTCATGACA GTGATTCAAA
TATTTGGCAT GTAGTTGGAT CTGGATTGCA ACGATTTATA CAGATGACAA ATTGGAGATA
CAATGATTCA GAGAGAAGAT TCCAACATGT TCTTGAGGCT TGTGTGTATA AGTCTCTTAT
GAAACTTGGT GTAAAGGAAG GGGACACAGT AATTGTCGGA GAG----ATG AAGATGGTAT
GGCATGACTC T---AAC--- AATTCTGGTG TATCTAAGAT GAGGAAAATA TCCACAGATT
CAGTTAAGTG GCCTGAATGG AAGT
>Orsa_13107.m05031
ATGACCAGGC TGCCGCTCCG CAACCCTGAC AATGACGACG AGTACGACGA G------GAG
GAG---GAGA CGAAGGAGAA GGGTGTCCCC GCCGTGATGC GGTGCTTCGA CACGGCGAAG
ATATACGCCA AGGCCGGCGA CGGCGGGAAC GGCGTGGTGG CATTCCGGCG AGAGAAGTAC
GTGCCGCTGG GAGGGCCCTC GGGCGGCGAC GGCGGCCGCG GCGGGAACGT GTTCGTGGAG
GTGGACGGCG ACATGAACTC GCTGCTGCCG TTCCGCAAGT CGGTGCACTT CCGCGCCGGC
CGCGGCGCGC ACGGCCAGGG CAGGCAGCAG GCCGGAGCCA AGGGCGACGA CGTCGTCGTG
GCCGCCGGGG ACGGTGGTGC GGTCCGCGCT GCTCGAGCTG ATGAGGCCCG GGCAGCGCGC
GCTGCTTCTC CCCGGCGGCC GCGGCGGCCG CGGCAATGCC GCATTCAAGT CCGGCACAAA
TAAGGCGCCA AGGATTGCAG AGAAAGGGGA GAAAGGTCCA GAAATGTGGA TAGATTTGGA
GCTGAAGCTG GTTGCTGATG TGGGGATTGT AGGCGCCCCA AATGCTGGAA AGAGCACCCT
TCTGACTGCT ATTAGTGCAG CAAAGCCAAC TATAGCCAAT TACCCTTTTA CGACATTATT
ACCAAATCTT GGAGTGGTCT CATTGGATTT TGATGCTACA ATGGTAGTCG CAGACCTTCC
TGGATTGCTG GAAGGTGCTC ACCGTGGATA TGGCTTGGGG CATGAGTTTT TAAGGCATAG
TGAGAGATGT TCAGTGTTGG TTCATGTTGT CGACGGCTCA GGAGAACAAC CTGAATATGA
GTTTGAGGCT GTTCGTTTAG AACTGGAGCT ATTTAGCCCA TCATTGGTTG ACAAACCTTA
TATAGTGGTG TACAATAAGA TGGATCTTCC AGAGGCATCG GAAAGATGGA ATAAGTTTCA
GGAGAAGCTA CAGGCTGAAG GAATTGAGCC CTATTGCATC AGTGCAATGA ATAGGCAAGG
AACAGAGGAT GTTGTTCTTG CTGCATACAA GGTTCTACAG AAAGATAGGC AAAGAATGAA
AGATGACGAA GAATGGAATG GCCCT----- -GAAAATCTG AATCATGTGG CTGATGCAAT
AAAAAGGGAA AGGAGAGCTC CCATGAACGA ATTTGAGATT TTTCATGATA AGGGCACGAA
TACATGGAAC GTTGTTGGAG CTGGAATTGA ACGTTTTGTT CAGATGACTA ATTGGCAGTA
TTCAGAATCC TTGAAACGAT TTCAGCATGC TTTAGAGGCA TGTGTCAACA AAACTCTAAT
CAAACGTGGA GTTAAAGAGG GAGACACGGT AGTTGTTGGT GAG----ATG GAAATGGTTT
GGACAGATGA GCCTAGT--- AAGACCAGGT CATCAAAGAC AATGAACTCA AAAGATGACT
CTGTCAGATG GCCTGAATTT GGCT
>Prpe_PAC_17661928
ATGACTCGCT TGCCTCCCAG AGAGAAGGAC GAGGAAGATG GTGAGGGCGA G------GAA
GGG---GAAG TGAAGGAGAA GGGAGTACCA GCAGTAATGC GGTGTTTCGA CCGCGCAAAA
ATCTTCGCGA AGGCAGGGGA TGGAGGGAAC GGCGTAGTTG CAATGCGGCG TGAAAAGTTC
GTGCCTTTGG GAGGTCCGTC AGGCGGTGAC GGTGGGCGAG GTGGTAATGT GTATATGGAA
GTAGATGGTT CGATGAATTC ACTTCTGCCA TTTAGAAACA GTGTTCATTT TCGGGCAGGT
AGAGGTGATC ATGGAAGAGG GCAGTCCCAG AATGGGGCTA AGGGAGAGGA CGTCGTGATT
AGCTCCTGGG ACTGTTGTTC GAGAGGCGCT TCTGGAGTTA TTGCATCCCG GGCAGCTTGC
ATTGTTGTTG CCGGGAGGAA GAGGCGGGAG AGGGAACGCT TCGTTTAAGT CAGGGACGAA
TAAGGTGCCA AGGATTGCTG AGAATGGTGC AGAGGGTCCT GAAATGTGGT TGGAGCTGGA
GCTAAAGCTA GTTGCAGATA TTGGAATAGT GGGCGCCCCA AATGCAGGGA AAAGCACACT
TTTGAGTGTG ATAAGTGCTG CTCAGCCAAC AATAGCAAAT TATCCCTTCA CAACTTTACT
TCCTAATCTG GGTGTGGTTT CTTTTGACTA TGATTCTACA ATGGTAGTAG CAGATCTGCC
AGGTTTACTT GAAGGAGCAC ACCGGGGTTT TGGTTTGGGA CATGAGTTTC TACGGCACAC
TGAGAGGTGT TCTGCCCTGA TACATGTTGT TGATGGCTCA TCACAACAGC CAGAATTTGA
GTTTGATGCA GTCCGTCTAG AGTTGGAACT GTTTAGTCCT GAAATTGCTG AAAAGCCTTA
TCTTGTTGCT TTCAATAAAA TGGACCTTCC AGATGCATAT GAAAACTGGC AATCATTCAA
AGAAAGTTTA GAAGCTCGTG GGATTGAAGT TTTTTGCATG AGTGCAGTGA AAAGAGAGGG
AACTCATGAA GTGTCCTCTG CTGCTTACCA GCTTCTACGA GAAAATAAAA TGGCAGAGGA
CAAGTTAGCA ------GAAG ATCCG----- -GTCAATTTA AATCATGTAG CTGAGATGGT
GCGGAAGCAG CAAACTGCTT CTATTAATGA GTTTGAGATC ACTCATGACA GCACTACCAA
TACTTGGCAT GTTGTGGGAT CTGGGTTGCA ACGGTTTGTT CAGATGACAA ATTGGCGATA
TGTGGATTCT GGGAGAAGGT TCCAACATGT TCTGGAGGCT TGTGTGAACA AGTCTCTTAT
AAAACTTGGT GTCAAGGAAG GTGACACAGT GATTGTTGGA GAT----ATG GAAATGATAT
GGCATGATGC TGCAGAT--- ACTTCTGGTT TTTCAAATTT TAGGAAAGGA TCCACAGAAA
CAACCAAGTG GCCTCAGTGG AAGT
>Muac_GSMUA_Achr9G17660_001
ATGACTCGCC TCCCTCCCAA GGGCAGGGAA TCGGATGAAC CAGATGGGGA GTTTGGGAAT
GGG---GAAG TGAAGGAGAA GGGGGTTCCT GCGATTATGA GATGCTTTGA TAGCGCGAAG
ATATATGTGA AGGCCGGGAA TGGAGGGAAT GGAGTTGTGG CATTTAGACG TGAGAAATTT
GTGCCTTTTG GCGGTCCATC AGGAGGAGAT GGAGGGAAGG GAGGAGATGT GTATGTGGAG
GTCGATGGGG CAATGAATTC TTTACTCCCA TTCCGTAAAA ATGTGCACTT CAGGGCTGGG
AGAGGTGGGC ACGGTCAGGG AAGGAAGCAG GCTGGGGCGA AGGGAGAGGA TGTGGTTGTG
GGCACCTGGA ACTGTGATCA GAGAGGCGTT GCTGGAGTTA ATGCACCCTG GACAGCGGGC
ACTGCTCTTA CCTGGTGGGC GGGGTGGGAG AGGAAATGCA TCTTTCAAAT CAGGGACTAA
TAAGGTACCA AAGATTGCAG AAAATGGAGA AGAGGGCGCC GAAATGTGGT TGGATCTGGA
GCTGAAGCTT GTAGCTGATG TTGGAATTGT GGGTGCTCCA AATGCTGGAA AAAGCACTCT
CTTAAGTGCT ATTAGCGCTG CTCAGCCAAC CATCGCCAAT TATCCCTTTA CAACTTTGCT
TCCTAATCTG GGAGTAGTTT CATTAGATTT TGATGCCACG ATGGTGGTTG CAGATCTACC
AGGTTTGCTT GAAGGTGCTC ACAGGGGATT TGGCTTAGGT CATGAGTTCC TAAGACATGC
TGAAAGATGT TCTGTCTTGG TGCATATTGT TGATGGTTCA GGGCTGCAGC CAGAGTATGA
ATTTGATGCA GTTAGATTGG AACTGGAATT ATTTAGCCCA GGGCTCGCAG AGAAGCCGTA
TATTGTTGTA TATAACAAAA TGGACCTTCC AGAAGCATAT GAGAGCTGGG ATTCATTCAA
GGAACATCTG CAAGCTCGTG GAATCCAGCC TTTCTGTAGT AGTGCAATGA ATAGACAGGG
GACACATGAT ATTGTGGTTG CTGCCTATGA ACTTTTAAGG GAAGAAAGGA AATCAAAAAG
GGAATCTGAA GAGTGGACTG GTCCA----- -TTGAATCTA AATCATGTTG CCGACACCAT
ACAAAAGCAA CGAAGCTCTT CCATGAATGA ATTTGAAATC TTTTATGATA GCAGCTCTAA
TACATGGCAT GTAGATGGGG CTGGATTACG ACGTTTTGTT CAAATGACAA ATTGGCAGTA
TTTGGAGTCT TTGAGAAGAT TTCAGCATGT TTTGGAGGCA TGCGTGAACA AATCTCTAAT
TAAACGTGGA ATTAAAGAAG GGGACACAGT CATCATATCA GAG----ATG GAAATGGTGT
GGCATGATGA AATTGAA--- AAAAATGATT CATCGAGCGT GAGAAAACGA GCAACTGGTT
CTGTAAAATG GCCGCAATTG TATT
>Brdi_Bradi1g18570.1.v2.1
ATGACCCGCC TCCCTCTCCG CGACCCTGAT GGGGAGGACG ATGACGACGA GGAAGCGGAA
GGG---GAGG TGAAGGAGAA AGGGGTGCCT GCCGTGATGC GGTGCTTCGA CACGGCAAGG
ATATACACCA GGGCCGGCGA CGGCGGCAAC GGCGTGGTGG CATTCCGGCG AGAGAAGTAC
GTGCCGCACG GTGGTCCATC GGGCGGCGAC GGTGGCCGCG GAGGCAACGT GTATGTGGAG
GTGGACGGAG ACATGAACTC ACTGCTGCCG TTCCGCAAGT CAGTACACTT CCGCGCCGGC
CGTGGCGCGC ATGGTCAGGG GTCGCAGATG GCTGGGGCCA AGGGCGAGGA CGTCGTGGTG
GCCGCCGGGG ACTGTGGTCC GGTCCGCGCT GCTCGAGCTG ATGAAGCCTG GGCAGCGGGC
GCTGCTGCTC CCTGGCGGGC GTGGTGGCCG TGGCAATGCG GCGTTCAAGA CCGGGACAAA
CAAGGTGCCC AGGATTGCAG AAAAGGGGGA GAAAGGTCCA GAAATGTGGT TAGATTTGGA
GCTAAAGTTG GTTGCTGATG TGGGAATTGT AGGAGCTCCA AATGCAGGAA AGAGCACTCT
TTTGAGTGTT ATTAGCGCCG CTAAGCCAAC TATAGCCAAC TATCCTTTTA CAACATTACT
ACCAAACCTT GGTGTAGTCT CATTAGATTT TGATGCTACA ATGGTAGTTG CAGACCTTCC
TGGCTTGCTG GAAGGTGCTC ATCGTGGATA TGGTTTGGGC CATGAGTTTT TAAGGCATAG
TGAAAGATGC TCAGTCTTGG TACATGTTGT TGATGGTTCA GGACAACAAC CAGAATATGA
GTATGAAGCT GTTCGTTTGG AACTGGAGTT ATTTAGTCCA TCTTTGGTTG ACAAACCTTA
TATAGTGGTG TACAATAAGA TGGACCTCCC AGAGGCATCT GACAGATGGA ATATGTTCCA
AGAAAAGCTA CAGGCTCAAG GTATTGAGCC TTATTGCATT AGTGCGATGA ACAGGCAAGG
AACGCAGGAT GTTGTTTATG CTGCCTACAA GGTTCTACAG AAAGAGAAAC AAAGGGCGAA
AGAAGCCCAA GAGTGGAATA ACACT----- -GAAAATTTG AATCATGTGG CTGATGCAAT
AAAGAAGGAA AGGAGTGCTG CCATGAATGA CTTTGAGATT TCTCATGACA AGAGCACGAA
TACATGGACT GTTGTTGGAG CCGGAATTGA ACGTTTTGTT CAGATGACTA ATTGGGACTA
TACAGAATCC TTAAAAAGAT TCCAACATGT TTTGGAGGCA TGTGTCAACA AAACTCTTGT
CAAGCTTGGA GTTAAGGAGG GAGACACGGT GGTCATCGGT GAG----ATG GAAATGTTTT
GGAACGAAGA GCCCCAA--- AGGACCAGCC CATCAAAGAC GGCGAGG--- GATGACGATG
CTGTCAGATG GCCCAAGTTC AGTT
>Coca_GSCOCT00025847001
ATGACTTCCC TTCCTCCTAA AGATAAGGAA AGTGGTGATG ATGAAAATGA A------GGA
ATG---ACAG AGAAAGAAAA AGGGGTGCCA GCAGTAATGA GGTGTTTTGA TAGGGCGAAA
ATATATGTAA AAGCAGGGGA TGGAGGGAAT GGAGTTGTGG CTTTTAGGAG GGAGAAGTTT
GTGCCACTTG GGGGTCCTTC TGGCGGGGAT GGTGGGAGGG GAGGGAACGT GTATGTAGAA
GTGGATGGTT CGATGAATTC TTTATTGCCA TTTAGGCAGA GTGTGCATTT TAGGGCAGGA
AGGGGAGGGC ATGGGCATGG GAGGAAGCAG AATGGAGCAA AGGGTGAGGA TGTGGTGGTG
CCCACCTGGG ACAGTTGTTA AGGAGGCGCT ATTGGAGCTA TTGCAGCCAG GGCAGAGGGC
ATTGTTGTTA CCTGGAGGGA GAGGTGGGAG AGGGAATGCA TCATTTAAAA CTGGGATGAA
TAAGGTGCCT AAGATTGCAG AGAACGGCGA AAAAGGTCCT GAAATGTGGT TGGAATTAGA
GCTAAAGTTG GTTGCAGATG TTGGAATTGT AGGAGCTCCA AATGCGGGGA AAAGTACATT
TCTCAGTGTT ATTAGTGCTG CTCAGCCAGC TGTTGCAAAC TACCCCTTTA CCACTTTGCT
TCCAAATCTG GGTGTGGTTT CATTTGATTA TGATGCAACA ATGGTAGTGG CTGATTTGCC
AGGGCTGCTT GAGGGTGCAC ATCGAGGTTT TGGATTAGGC CATGAATTTC TTCGGCACAC
TGAAAGATGT TCCGTTCTGG TGCACATGGT TGATGGCTCA TCAGAGCAAC CAGAGTATGA
GTTTGATGCA GTTCGTCTAG AGTTGGAAAT GTTTAGTCCT GAACTTGCTG AAAAGCCTTA
TGTAGTTGCA TTTAATAAGA TGGATCTTCC AGAAGCATGT GAAAATTGGA TATCATTCAG
AGAAAAATTA CGTTCTTGTG AGATTGAACC TTTTTGTATG AGTGCAGTGA AGAGTGAAGG
AACGCAAGAA GTGATATGTG CTGCTCATAG ACTTGCTAAG GAAGTAAGAG AAGTCAGTAA
AGAA------ GGTGCAACTG GTTCG----- -GTAAATTTA AACCATGTGG CTGATATGGT
GCAAAAGCAG CAAACTTCTC CAATAAATGA ATTTGAGATC TCCCATGACA GTGATAGCAA
TGCATGGCAT GTTACAGGAT CAGGTTTACA ACGCTTTGTC CAAATGACAA ACTGGAGATA
CATAGATTCT GCGAAAAGGT TTCAACATGT TCTGGAGGCA TGTGTGAATA AGTCTCTCAT
CAGACTTGGT GTGAAGGAAG GTGACACTGT TTTTGTTGGG GAT----ATG GAGTTGGTAT
GGCACGATGC TCCTGAC--- AATGCTGGTC CCTCAAGTGT GAGGAGGTGG GCGGAAGATT
CAGTTAAA-- ---------- ---T
>Amtr_evm_27.model.AmTr_v1.0_scaffold00057.204
ATGACCTCTT TACCACTTAA ACCTCAAGAA GAGAGTGAAG GAGAGGAGGA A------GAT
GGTTTTGAGG AGAAAACTAA GGGAGTACCT GCTGTTATGA GGTGCTTTGA TCGCGCAAAA
ATATATGTGA AAGCTGGTGA TGGTGGCAAA GGAGTCGTGG CCTTTAGACG TGAGAAATAT
GTGCCATTTG GCGGGCCTTC AGGTGGTGAT GGTGGTCGAG GAGGAAACGT GTATATAGAG
GTTGACGGGT CCATGAATTC TTTATTGCCG TTTCGAAAGA ATGTACATTT TAGGGCGGGA
AGAGGAAGCC ATGGCCAAGG AAAAGAGCAA GATGGGGCAA AGGGAGAGGA TGTTGTGGTT
GGCACCTGGT ACAGTGGTTA GAGAAGCTCT GTTGGAGTTG ATGTACCCAG GACAGAGGGC
TTTGCTATTG CCTGGTGGTC GAGGTGGTCG AGGAAATGCT TCATTCAAGT CGGGTACGAA
TAAGGTGCCG AAGATTGCTG AGAATGGAGA GGAGGGTGCA GAAATGTGGT TGGATTTGGA
GCTGAAGTTG GTTGCAGATG TTGGCATTGT GGGTGCACCA AATGCTGGAA AAAGCACACT
CTTGAGTGTT ATCAGCGCTG CTCAACCGAC TATAGCTAAC TATCCTTTCA CGACATTACT
GCCAAATCTT GGTGTGGTTT CATTGGATTA TGATGCAACA ATGGTTGTTG CAGATTTGCC
CGGTTTACTA GAAGGTGCAC ACCTTGGTTA TGGATTAGGT CATGAGTTCC TGCGGCACAG
TGAAAGATGT TCTGTACTGG TGCATGTTGT TGATGGCATG GGGCAGCAGC CTGAGTATGA
GTTTGATGCA GTTCGTTTGG AACTGGAATT ATTTAGTCCC AAGCTTGCTG ACAAGTCTTA
TATTGTTGCA TTTAACAAAA TGGATCTACC AGAAGCATCA GAAAAATGGG CCTCATTTGA
GGAGAACTTA CTTAGTCGGG GTATCCGCCC CTTTTGCATG AGTGCAGCGA ACAGGCAAGG
AACACATGAA GTGATTTGTG CTGCCCATAA ACTATTGAAG AATGCATCGG CATCCGAAAC
TGAATATCCA GGTTCACAGG ACGCC----- -TTAAATTTG AATCATGTAG CAGAAATGGT
TAATAGACAA CGGAGTGCTC CTATGCAGGA ATTTGAAATC ATTCATGATA GTGGTTCTAA
TAGTTGGCAT ATTGTTGGTG CTGGGCTACA ACGGTTCCTT CAAATGACAA ACTGGCAGTA
CTCAGAATCC CTTAGGAGGT TCCAGCATGT TTTAGAAGCT TGTGTGAGCA AGGCTCTTAC
CAAAAGAGGG GTAAAAGAGG GTGATGCAGT GATCATTGGA GAG----ATG GAGTTGGTAT
GGCATGACTC GAATGGT--- GCATCTCACC CCACAAATAT GTCGAGAAAA TTAACTGGAG
CAACCAAATG GCCTCAGTGG GAGT
>Utgb_Scf00115.g9210
ATGACTCGGT TACCTCCTAA GGAGAGAGAC GATGATTATG AGATTGACGA G------GAA
ATT---CAAG AGAAGGAAAA AGGGTTGCCT GCAGTAATGA GATGTTTTGA TAGAGCAAAA
ATTTATGTAA AAGCAGGAGA TGGAGGAAAT GGTGTGGTTG CTTTTAGGAG GGAAAAGTTT
GTTCCTTTAG GGGGGCCATC AGGGGGAGAT GGTGGAAGGG GTGGAAATGT GTATATGGAG
GTTGATGGAG CAATGAATTC TCTGTTGTCA TTCAGAAAGA GTATCCATTT TCGGGCGGGG
AGGGGAGGTC ATGGACAAGG TCAACAGAAA TACGGAGCCA AGGGTGAAAG TATAGTTGTA
CCCCCCTGGA ACAGTTGTTC GTGAGAGGTT GTTAGAGTTG TTGCATCCAG GGCAAAGGGC
ATTGTTGTTG CCCGGAGGTA GAGGTGGGAG AGGTAATGCA GCGTTTAAGA CAGGGATGAA
TAAGGCACCT AAAATTGCTG AGAATGGAGA AGAGGGGCCT GAAATGTGGC TCGAGTTGGA
GCTAAAGTTG GTGGCAGATG TTGGGATTAT CGGAGCTCCA AATGCTGGAA AAAGCACGTT
TCTCAGTGTC ATCAGCGCTG CTCAGCCAGC TATTGCCGAT TATCCTTTCA CAACACTACT
TCCAAATCTT GGTGTTGTTT CATTTGATTA TGATGCTTCA ATAGTTGTAG CTGATTTACC
AGGGCTGCTG GAAGGTGCTC ATCGTGGTTT CGGTTTAGGA CACGAGTTTC TTCGGCATAC
AGAAAGATGC TCAGTCCTGG TGCACGTAGT TGATGGTTCA TCGCAGCAGC CTCTGTACGA
GTTTGATGCA GTTCGCTTGG AGCTCGAAAT GTTCAATCCA GAACTTTCCA AGAAACCTTA
CATTGTAGCA TTCAACAAAA TGGATCTACC TGAGGCTTCT GAAAACTGGG AACTTTTCAA
ACAGACGTTG TCAAGTTATG GTATTGAGGC GTTCTCGATG AGTGCAGCTA CAAGCAATGG
CACCCAAGAA GTCATAAACT CTGCTTATAA CCTTTTAAGA AGT------- --TCAACTGA
TGATAAAGAA GGCATGTATG AACCA----- -GAGAACTTG AATCATGTAG CTGATGTAAT
GCAGAAGCAA CGAGCGGCTC CAATAAACGA GTTCCAGATC TCGTATGACA GCTCAATGAA
TACATATCAT GTCCTGGGGG CAGGCTTGGA GCGGTTTGTC CAAATGACAA ACTGGAGATA
CGAAGAGTCG GAAAGAAGGT TTCAACATGT CATGGAAGCC TGTGTCGACA GATCCCTCAA
GAAACTTGGC GTGAAGGAAG GAGATACTGT GATTGTCGCA GGG----ATG GAACTTATCT
GGTCTGATAC T---AAC--- AATGGAGGCA CCCGTAGCCG GAGTAAGCGG GCAACGGAAT
CCCTCGAA-- ---------- ---T
>Seit_Millet_GLEAN_10026938
ATG------- ---------- -------GAC GAGGAAGAAG ACGACGACGA GGAAGGGGAC
GGG---GAGG CGAAGGAGAA GGGCGTGCCC GCCGTGATGC GTTGCTTCGA CACGGCCAAG
ATATTCGCCA AAGCCGGGGA CGGCGGCAAC GGCGTGGTGG CTTTCCGCCG CGAGAAGTAC
GTGCCGTACG GGGGCCCCTC GGGCGGCGAC GGCGGCCGCG GGGGCGACGT GTACGTGCAG
GTGGACGGGG AGATGGACTC GCTGCTGCCG TTCCGCAAGT CCGTGCACTT CCGCGCCGGC
CGCGGCGCGC ACGGCATGGG CCAGCAGCAG GCTGGCGCCA AGGGCGAGGA CGTCGTGATC
CCCGCCGGGG ACGGTGGTGC GGTCGTCGCT GCTCGAGCTG ATGAAGCCTG GGCAGCGCGC
GCTGCTGCTT CCAGGTGGGC GCGGCGGCCG CGGCAATACG GCGTTCAAGT CCGGCACAAA
CAAGGTGCCC AGGATCGCAG AGAAGGGGGA GAAGGGCCCA GAAATGTGGC TAGCTTTGGA
GCTAAAGTTG GTTGCTGATG TGGGGATTGT AGGTGCTCCA AATGCTGGAA AGAGCACTCT
CTTGAGTGTT ATTAGTGCTG CCAAACCAAC TATAGCCAAT TATCCTTCCA TAACATTACT
GCCAAATCTT GGAGTTGTCT CGTTAGATTT TGATGCTACA ATGGTTGTTG CAGACCTTCC
TGGTCTGCTG GAAGGCGCTC ATCGTGGATA TGGTTTGGGT TATGAGTTCC TAAGACATAG
TGAGAGATGT TCGGTCTTGG TGCATGTTGT TGATGGTTCT GCCCAACAGC CAGATTATGA
GTTTGAGGCA GTTCGCTTGG AACTGGAGTT ATTTAGCCCA TCTTTGGTTG ACAAACCCTA
TGTGGTAGTG TACAATAAGA TGGACCTTCC AGAGGCATCC GATAGATGGA ATACATTTAG
AGAAAAGCTA CAGGCTCAAG GCATTGAACC TTATTGCATT AGTGCAATAA ACAGGCAAGG
CACACATGAT GTTATTCATG CTGCTTACAA GCTTCTACAG AAAGAGAGGC AAAGGATAAA
GGAAACTGAA GAATGGAGTG GGACA----- -GAAAATTTG AACCACGTGT CGGATGCAAT
TAAAAGGGAA AGGCGTGCTC CCATGAATGA GTTTGAGATT TTTCATGATA AGGGTACAAG
TACGTGGACT GTTGTTGGAG CTGGAATTGA GCGTTTTGTT CAGATGACCA ACTGGCAGTA
CTCAGATTCC TTGAAAAGAT TTCAGCATGC CCTAGAGGCA TGTGTCAACA AAACTCTCAT
CAAACGTGGA GTCAAAGAGG GAGACACGGT GATAATTGGC GAG----ATG GAAATGGTTT
GGAACGATGA AGCTAAA--- AGTAACCGTC CATCAAAGAC GATGAACACA AAAGATGATG
CTGTCCGGTG GCCCGAATTT GGCT
```
