## Supplementary data 1-3 for "The Avocado Genome Informs Deep Angiosperm Phylogeny, Highlights Introgressive Hybridization, and Reveals Pathogen-Influenced Gene Space Adaptation": OG0009776_seq.cds.mus.aln_vf.fasta-gb

```
>PeaH_maker-Ctg0002-augustus-gene-23.18-mRNA-1
TCACTTGCAT GGCGGAACCG TATCTCATTA CGAAGTTGGA TTCAGCGGAG AAAACGTGGA
AAGAATTATC GGTCAAGCTG GCAGATCCTG ATGTTGTCTC GAATCCCAGT GAATATCAAA
AGCTTGCCCA ATCTATGGCA GACCTTGATG AGGTAGTGTT GACATATAAA AAATTCAGGG
ACTGTGAAAA GCAACTAGAA GAAACAAAAG CTTTGGCAAA AGAAGATAAC AGTGACCAAG
ATATGATAGA GATGATAGCT TCTGAAGTTG CAACTTTATC TAATCAACTT AAAGAGCTTG
AGGAGAAATT GAAGGTACTA TTGCTTCCCA GTGATCCTCT CGACTCACGG AATATCTTGC
TTGAAGTAAG GGCTGGTACT GGGGGTGATG AAGCAGGAAT ATGGGCTGGT GATCTTGGCA
TGTATGAGAA GTATAGCGAG CTCAATTATT GGAAATACAC CGCAATCTCT AGTTCAGAGG
CTGAAAAAGG TGGATTCAAG ACATATGTTA TGGAAGTCAA AGGAAGTCGG GTCTATAGTA
AATTAAAGTA TGAGTCCGGT GTTCACCGTG TTCAACGTGT GCCTCAGACA GAAGCACAGG
GCCGTGTTCA TACATCAACT GCAACTGTGG CTATAATGCC AGAGGCTGAT GAGGTTGAGG
TGGTAATTGA TCCAAAAGAA ATTGAGCTTA CAACAGCTAG ATCTGGCGGC GCTGGAGGGC
AGAATGTCAA TAAGGTGGAA ACTGCTGTAG ATCTTTTCCA TAAACCAACA GGAATCCGTA
TCTTTTGTAC TGAAGAAAGG ACTCAGATTC AAAATAAGAC TCGTGCAATG CAGTTATTGA
GAGCAAAATT ATATGAGATG AAAGTAAGGG AACAGCAAGA ATCAATAAGA AATCAGAGAA
AATCACAGGT TGGTACTGGT GCTCGTGCAG AAAAGATTCG GACATACAAT TACAAGGATA
ACAGAGTTAC CGACCACCGG TTGAAGATGA ACTTTGAGCT CACATCCTTC CTTTCGGGCA
ATATTGAGAC AGCTGTTCAG TCTTGTGCTG CGATGGAACA GAAGGAACTC TTGGAAGAAC
TTGCGTTATC CGTGGGTGCA TCTGCA-GTC 
>Muac_GSMUA_Achr11G13810_001
TCGTTTGCAT GGCCGAACCA TATCTGATAT CAAAGTTGGA TTCTGCTGAA AGAACTTGGA
AAGAATTGTC GGTCAAGCTT GCAGATCCTG ATATTGTTTC AAATCCTACT GAGTATCAGA
AGCTTGCACA ATCTGTGGCA GAACTTGATG AGGTAGTAAT GAACTTCAGG AAGTTCAAGG
AATGTGAGAG ACAAATAGAA GAAACGAAAG CTTTAGCAAA AGAGGATGGG AGCGACCCAG
ATATGGCTGA ATTGGTATCT CACGAGCTGG AGATGTTATT CGAACAGCTT AAAGATCTTG
AGGATAAGTT GAAGATGCTA TTGCTTCCTA CTGATCCTAT GGATGCCCGC AATATCTTAC
TTGAAGTAAG AGCAGGTACT GGTGGTGATG AGGCAGGAAT ATGGGCTGGT GATCTTGGCG
TGTATCAGAA ATATAGCGAG CGAAATTCTT GGAAGTATGC AACAATTTCT AGTTCTGAGG
CTGAAAAAGG TGGATACAAG ACTTTTGTGA TGGAAGTTAA AGGAAAACGA GTTTATAGTA
AGTTAAAGTA TGAGTCAGGT GTTCACCGTG TTCAACGTGT ACCTCAGACT GAAGCTCAAG
GACGTGTGCA TACATCAACT GCAACTGTTG CAATAATGCC AGAGGCTGAT GAAGTTGAAG
TGGTGATTGA TCCAAAAGAC ATTGAACTGA CAACAGCAAG ATCTGGCGGT GCTGGAGGGC
AGAACGTAAA CAAAGTGGAA ACAGCTGTTG ACCTTTTCCA TAAACCAACA GGAATACGGA
TCTTCTGTAC CGAAGAAAGA ACCCAGCTTC GCAACAAAGA CCGTGCTTTT CAATTACTAA
GAGCGAAGCT TTACGAGATT AAAGTGAGGG AGCAGCAAGA ATCATTAAGG AACCAGAGGA
AATCACAGAT AGGCACTGGT GCCCGTGCAG AGAAAATAAG GACATACAAT TACAAGGATA
ACAGAGTAAC CGACCATCGC TTGAAGATGA ATTTTGAGCT CACATCCTTC CTCTCTGGAG
ATATTGAGGC AGCTATTCAG GCATGTGCAA CCTTGGAGCA AAAGGAACTG TTGGAGGAGC
TGGCTCAGAC TTCTGGTGCA TCCAAAGCTT 
>Caca_C.cajan_10285
TCGTTTGCAT GGCGGAACCT TATCTGATTA CGAAGCTGGA GTCTGCTGAG AAAACCTGGA
AAGAATTATC GGTCAAGCTT GCTGATCCAG ACATTGTTTC TGATCCAAAG GAGTACCAGA
AGTTAGCACA ATCAGTGTCA GAACTTGATG AGGTTGTGTC CACGTACAGG AGATTTAAAG
AGTGTGAGAA GCTTCTAGAA GAAACCAAAG GTTTAGCGAA GGATGATGGA AACGATGAGG
ATATGGTGGA AATGATATCT TATGAAATCG ACTCTTTGTC CAAGCAACTC GCAGAGCTTG
AGGACAAGCT TAAGGTGTTA CTGCTTCCCA GTGATCCTCT GGATGCTAGA AACATAATGC
TTGAAGTACG AGCAGGCACT GGTGGTGACG AGGCTGGAAT ATGGGCTGGT GATCTTGAAA
TGTATGAAAA ATACAGTGAA CGAAATTCTT GGAAATATTC TGTGGTCTCA AGTTCTGCGG
CAGAAAAAGG AGGATACAAA ACTTATGTGA TGGAGATAAA AGGAAACCGT GTTTACAGTA
AATTGAAATA TGAATCTGGT GTCCACCGAG TTCAACGTGT TCCCCTAACA GAAACGCAGG
GCAGGGTTCA TACTTCTACA GCAACAGTAG CCATCATGCC AGAGGCTGAT GAAGTTGAAG
TCACAATTGA TCCAAAAGAT ATTGAACTGA CGACGGCTCG TTCTGGGGGT GCTGGAGGCC
AGAATGTCAA CAAGGTTGAA ACAGCCATTG ATCTTTTCCA TAAACCAACG GGAATCCGGA
TATTTTGTAC TGAAGAAAGG ACGCAACTTC AGAACAGAAA CCGTGCTTTT CAGTTGCTCC
GAGCAAAACT GTATGAGATA AAGGTAAGGG AGCAGCAAGA GTCAATACGA AATCAAAGGA
AATCACAGGT CGGTACAGGT GCACGTGCAG AAAAAATTCG GACATACAAT TATAAGGACA
ACAGAGTTAC TGACCACAGA TTGAAGATGA ACTATGAGCT CACCTCTTTT CTTGGTGGAG
ATATAGAAGA TGCTGTTCAG TCTTGTGTTA CAATGGAGCA AAAGGAACTT CTGGAAGAAC
TTGCTGAATC AGTTGGTGCT CCGGCTGGCT 
>Potr_POPTR_0014s12790
TCGTTTGCAT GGCGGAGCCA TATTTGATAA CCAAGCTGGA ATCTGCTGAG AAGACTTGGA
AAGAATTGTC CGTGAAGCTG GGTGACCCAG ATGTTGTTTC AAATCCCAGT GAATATCAAA
AGCTGGCTCA GTCTGTGGCT GAGCTTGACG AGGTGGTTTC AATTTTTAAG AGATTCAAGG
ATTGTGAAAA GATGCTAGAA GATACTAGAG CTTTAGCGAA AGAGGATGGA AATGATGAAG
ACATGGCAGA GATGATAGCA TATGAAATTG AGTCATTATC CAGTGAACTC AAACAGCTTG
AAGAGAAACT TACGGTATTA CTGCTTCCCA GCGATCCCCT TGATGCAAGG AATATATTAC
TTGAAGTTAG GGCAGGTACT GGTGGTGACG AGGCTGGACT ATGGGCTGGT GATCTTGGTA
TGTATCAGAG ATACAGTGAG CAGAACTCTT GGAAGGTCTC TGTCATTTCA AGTTCTGAGG
CTGAGAAAGG CGGATACAAA ACCTATGTGA TGGAGGTCAA AGGAAAAAGT GTCTACAGTA
AATTGAAATA CGAGTCTGGT GTCCATCGAG TTCAACGTGT TCCTCAAACA GAAGCACAGG
GGCGTGTGCA CACTTCTACT GCAACTGTAG CCATCATGCC TGAGGTTGAT GAAGTTGAGG
TGGTGATTGA TCCAAAAGAA TATGAACTCA CAACAGCAAG ATCTGGAGGT GCTGGAGGGC
AAAATGTCAA CAAGGTGGAG ACAGCTGTTG ATCTTATTCA CAAACCAACG GGAATCCGCA
TCTTTTGTAC TGAAGAAAGG ACACAACTTC AGAATAGGAA TCGCGCTCTC CAACTTCTGC
GAGCAAAACT GTATGAGATA AAGGTCAGGG AACAGCAAGA ATCAATAAGA AATCAGCGAA
AAATGCAGGT TGGTACAGGT GCTCGTGCAG AAAAGATTCG AACATACAAC TACAAGGATA
ATAGGGTCAC TGACCACCGG TTGAAGGTGA ACTTTGAGCT TACATCTTTT CTTGCTGGCG
ATATAGAGAA CGCAGTTCAG GCTTGTTCTG CTCTGGAGCA GAAGGAGCTC CTGGAAGAAC
TTGCAGAGTC TGTAGGTGCA CCAGCTGGCT 
>Orsa_13111.m04345
TGGTCTGCAT GGCGGAGCCC TATCTCATAG CAAAGTTGGA TTCTGCAGAG AAGGCTTGGA
AGGAAATGTC GGTTAGATTG GCTGATCCTG ATATAGTTTC GGATCCCAGC GAGTACCAAA
AACTTGCACA ATCAGTTGCT GAACTAGATC AGGTTGTGAG TACGTACAGG CAGTTTAAGG
ACTGTGAGAA GCAAATTGAA GAAACAAAAG TTTTGCAAAA AGAGAATGAA GATGACCCAG
ATATGGCAGA GATGATTGAT TCAGAGATGG AGTCTCTATC TAACCAGCTT GAAGAGCTTG
AGGAAAAACT GAAGTTACTA CTGCTTCCCA ATGATCCTCT TGATGCACGC AACATCTTAC
TTGAAGTAAG AGCAGGTGCT GGTGGTGATG AAGCTGGAAT TTGGGCTGGT GACCTTGGTA
TGTATCAAAA ATACTGTGAG CGCAACTCCT GGAAGTTCAA ACCAGTTTCC AGCTCAGAAG
CAGAAAAGGG TGGGTTCAAG ACATATGTGA TGGAGGTGAA GGGCAAACAA GTCTACAGTA
AACTGAAGTT TGAGTCAGGT GTACACCGTG TTCAGCGCGT TCCTCAGACA GAGACTATGG
GCCGTGTTCA CACATCAACA GCAACTGTAG CTATTATGCC AGAGGCTGAT GAAGTTGATG
TGGTTATCGA TCCGAAAGAT ATTGAACTCA AAACTGCAAG ATCTGGTGGA GCTGGAGGGC
AGAATGTTAA CAAGGTGGAA ACTGCTGTTG ATCTTATTCA CAAACCTACG GGAATTCGGA
TATTCTGTAC AGAAGAAAGG TCACAACTCC AAAATAGAGA ACGCGCATTC CAATTGTTGA
GAGCAAAGCT TTACGAGATA AAATTACGGG AGCAGCAGGA ATCTATAAGA AACCAGAGGA
AACTGCAGGT TGGAACTGGT GCTCGTTCTG AGAAGATAAG GACGTACAAT TATAAGGACA
ACAGAGTGAC AGATCACCGG TTGAAGATGA ACTTTGAACT CACTGGTTTC CTCATGGGAG
ATATCGAGTC GGCTGTGCAG TCCTGTTCTT CAATGGAGCA GAAGGAACTC CTGGAGGAGA
TGGCCACATC TGTGGGCGCA GCGAAGGTAT 
>Thca_Tc01_g029830
TCGTTTGCAT AGCGGAGCCA TATTTGATAA CCAAACTGGA ATCTGCAGAG AAGACGTGGA
AGGAATTATC GGTTAGGCTT GCTGATCCAG ATGTTGTCTC AAATCACATT GAATACCAAA
AACTGGCACA ATCTATGGCA GAACTTGATG AGGTTGTATC AACATTTAGG AGATTTAAGG
ATTGTGAGAA GCAGTTAGAA GAGACCAAAG CTTTATCAGA AGAGGAGGGC ACTGATGAAG
ATATGGCTGA GATGATAGCA TCTGAAATCA ACTCTTTATC CAGTCAATTG AAAGAACTTG
AGGAGAAGCT TAAGGTGCTG CTGCTTCCAA GTGATCCTCT TGATGCGAGG AATATAATGC
TTGAAGTGAG GGCAGGTACT GGCGGTGATG AGGCTGGACT ATGGGCCGGT GATCTTGGGA
TGTATCAAAA GTACAGTGAG CGGAACTCTT GGAAATCCAC CCTAGTTTCA TACTCTGAGG
CTGAAAAGGG AGGATTCAAA ACCTGTGTGA TAGAGGTCAA AGGGAATCGG GTCTACAGCA
AATTGAAATA TGAATCAGGT GTTCACCGGG TTCAACGTGT TCCTCAGACA GAAGCACAGG
GCCGTGTACA CACTTCTACT GCAACTGTAG CCATCATGCC TGAGGCCGAT GAAGTTGAGG
TGGAAATTGA TCCAAAAGAC ATTGAACTTA CAACTGCAAG ATCTGGTGGC GCTGGAGGCC
AGAATGTCAA CAAGGTCGAG ACAGCAGTTG ATCTCTTCCA CAAACCAACA GGGATCCGCA
TCTTTTGTAC TGAAGAAAGG ACCCAACTTC AGAACAAGAA TCGTGCTCTT CAGCTACTAC
GAGCAAAATT GTATGAAATA AAAGTAAGGG AGCAGCAAGA GCAGATAAGG AGTCAACGAA
AATCACAGGT TGGTACTGGT GCTCGTGCTG AAAAGATTCG AACCTACAAT TATAAGGACA
ATAGGGTTAC TGACCATCGG TTAAAGATGA ACTTTGAGCT TATGTCATTT CTTGAAGGTG
ATATCGAGAA TGCAGTTCAG GCTTGTACTG CTATGGAACA GAAGGAACTC TTGGAAGAGC
TTGCCGAGTC TGTCACTGCA ACACCCAGCT 
>Sppo_Spipo3G0039900
CCATTTGTTT TTCCGAACCT TACCTGATCA CGAAGCTGGA ATCTGCCGAG AGAACATGGA
AAGAATTATC GGTGAAGCTA GCAGATCCTG ATGTGATATC AAACAATAGC GAGTACCAAA
AACTTGCACA ATCTATGTCC GAGCTTGACG AGGTAGTATC GACATTTCGG AAATTCAAAG
AATGCGAGAG ACAGATTGAA GATGCGAAAG CGCTGGAAAA AGAGGACGGA GGTGACCCAG
ATATGGCTGA GATGATAGCT TTGGAAGTCG AGACACTAAA TAACCAACTC AAGGAGCTTG
AAGATAAGCT GAAGGTATTA CTCATTCCAA GTGATCCTCT TGATGCGCGA AATATACTGC
TCGAAGTAAG GGCTGGCACT GGTGGTGACG AGGCAGGAAT ATGGGCTGGC GATCTCGGCA
TGTATCAGAG ATATTGTGAG CTTAATTCAT GGAAGTTCGC CACAGTCTCT TGCTCAGATG
CTGAAAAAGG TGGATTCAAG ACGTATGTCA TGGAAGTGAA GGGAAACAGA GTTTACAGCA
AACTGAAGTT TGAATCTGGC GTCCATCGTG TGCAACGTGT TCCTCAGACT GAAGCGCAGG
GTCGTGTACA CACTTCAACG GCAACTGTTG CAATTATGCC TGAGGCAGAT GAAGTTGAAA
TAGTGATTGA TCCCAAGGAC ATTGAACTTA CGACAGCACG GTCCGGCGGC GCAGGAGGGC
AAAATGTCAA CAAGGTCGAG ACGGCGGTTG ACCTTTTCCA CAAACCATCC GGGATCCGTA
TCTTCTGCAC CGAAGAGAGA ACCCAGCTGA AAAACAAGAA TCGCGCATTT CAGTTGCTGC
GTGCAAAATT ATACGAGATT AAAGTTAGGG AGCAGCAGGA GTCCATAAGA AATCAGAGGA
AGTCCCAGGT GGGCACTGGT GCGCGTTCCG AAAAGATCAG AACATATAAT TATAAGGACA
ACCGAGTGAC TGACCACCGT CTGAAGATGA ACTTCGAGCT CACGTCCTTC CTCTCCGGTG
ATATCGACAC GTTTCTGCAG TCTTGTGCCG CGTTGGAGCA GAAGGAGCTC CTGGAGGAAC
TTGCCGAGTC TGTCAGCTCC CCAGCTCCCT 
>Aqco_AcoGoldSmith_v1.005719m
TTGTTTGCAT GGCGGAGCCT TACTTGATTA CAAAGTTAGA TTCTGCTGAG AAGACTTATA
AAGAGTTATC GACCAAGCTG GCAGATCCTG ATGTTGTTTC GAATCCTAGT GAATACCAAA
AGTTTGCACA GTCTATGTCT GACCTTGATG AGGTTGTTTC AACCTACAGA AAGTTCAAGG
AGAGTGAGAA ACAGCTCGAA GAGGCAAGAG AGTTGGCAAA AGAGGATGTC AGTGATGAAG
ATATGGCAGA GATGATAGCT TCGGAGGTCG AAAGTTTATC CAATCAACTC AAAGAGCTCG
AGGAAAAATT GAAGCTAATG CTACTCCCTA GTGATCCTCT TGATGAACGA AACATCATGC
TTGAAGTGAG GGCAGGTACT GGTGGTGATG AAGCTGGTCT CTGGGCAGGT GATCTTGGGA
TGTATCAGAG GTACAGCGAG CGCAACTCTT TGAAGTACAC CCCACTTTCA TGTTCAGAGG
CTGACATGGG AGGTTTTAAA ACATACGTGA TGGAAGTTAA AGGAAAGCGT GTCTACAGCA
AATTAAAATA CGAATCAGGT GTCCATCGTG TTCAACGTGT TCCAAGGACA GAAGCACAGG
GCCGCGTGCA TACTTCAACT GCAACCGTGG CAGTCATGCC AGAGGCCGAT GAAGTTGAGG
TGCAAATTGA TCCAAAAGAT ATTGAGCTTA CAACCGCAAG ATCAGGGGGT GCTGGAGGGC
AAAACGTGAA CAAGGTGGAG ACTGCCGTTG ATCTCATGCA TAAACCTACA GGAATCCGTA
TCTTTTGTTC AGAAGAAAGA TCTCAGTTTC AAAATAAGCA TCGTGCACTT CAGTTGCTGC
GAGCGAAACT GTACGAAATC AAATTGAAGG AGCAACAAGA AATGATCAGG AATGAGCGGA
AAATGCAGAT TGGTACAGGT GCCCGTGCAG AGAAAATCAG GACATACAAT TTCAAGGACA
ATAGAGTCAC AGATCACAGG TTGAAGATGA ACTTTGCGCT CACATCCTTC CTAGATGGCG
ACATTGAAAC AGCTATTCAG TCTTGTATTA CTATGGAGCA GAAAGAACTC TTGGAAAGCC
TTGCTGAATC AGTACCTGCA TCTACTGGCT 
>Brdi_Bradi4g11300.1.v2.1
TGGTCTGCAT GGCGGAGCCC CATCTCATAT CGAAGCTGGA ATCTACGGAG AAGGCATGGA
AAGAAATGTC GGCTAGATTG GGTGACCCTG ACATTGTCTC AGATCCGAGC GAATACCAAA
AACTTGCACA GTCTGTTGCT GATCTGGGCG AGGTTGTGAG TGCATATAGA CAATTTAAGG
AGTGTGAGAG GCAGATTGAA GAAACAAAAG CTTTGCAAAA AGAGAATGGA GATGACCCTG
ACATGGCAGA GATGATAGCT TCAGAGCTGG AGTCTCTCTC TAACCAGCTC GCAGAGCTCG
AGGAAAAACT GACGGTACTG CTGCTTCCCA GCGATCCTCT TAATTCACGC AACATCTTGC
TTGAAGTAAG AGCAGGCACC GGCGGTGATG AAGCTGGAAT TTGGGCTGGT GACCTTGGCA
TGTATCAAAA ATATTGTGAG CTCAACAATT GGAAGTTTAA ACCAGTTTCT TGCTCAGAAG
CAGAAAAAGG TGGATATAAG ACGTATGTGA TGGAGGTGAA GGGCAAACAA GTCTACAGCA
AACTGAAGTT TGAGTCAGGC GTGCACCGTG TTCAACGTGT TCCACAGACA GAGACTATGG
GCCGTGTCCA CACGTCAACC GCAACTGTAG CTATTATGCC AGAGGCCGAT GAAGTTGATG
TGGTTATTGA TCCAAAAGAC ATTGAACTTA AAACCGCAAG ATCTGGTGGA GCTGGAGGGC
AGAATGTTAA CAAGGTGGAA ACAGCCATTG ATCTTATTCA TAAGCCTACG GGAATTAGGA
TATTCTGTAC AGAAGAAAGG TCACAACTTC AAAATAAAGA ACGTGCATTC CAATTACTGA
GAGCAAAACT ATACGAGATT AAGTTAAGGG AACAACAAGA GTCGATAAGA ACCCAGAGGT
TACTGCAGGT TGGTACCGGC GCTCGTTCGG AGAAGATACG GACGTACAAT TATAAGGACA
ACAGAGTAAC TGACCATCGG CTGAAGATGA ATTTCGTATT GTCTAGCTTC CTTATAGGAG
ATATCGAGTC GGCTGTTCAG TCCTGTGCTG CGATGGAGCA AAAGGAACTC TTGGAGGAAA
TGGCTACTTC T---TCTGCA GTGAAGGCAT 
>Zema_GRMZM2G070723_T01
---------- ---------- ---------- ---------- ---------- ----------
---------- ---------- ---------- ---------- ---------- ----------
---------- ---------- ---------- ---------- ---------- ----------
---------- ---------- ---------- ---------- ---------- ----------
---------- ---------- ---------- ---------- ---------- ----------
---------- ---------- ---------- ---------- ---------- ----------
---------- ---------- ---------- ---------- ---------- ---------A
TGTACCAGAG ATACTGTGAG CGCAACAATT GGAAGTTTAA GCCAGTTTCT TGCTCAGAAG
CAGAAATGGG TGGGTACAAG ACATACGTGA TGGAGGTCAA GGGGAAACAA GTCTATAGTA
AACTGAAGTT TGAGTCAGGT GTACACCGTG TTCAGCGTGT TCCCTTGACA GAGGCTATGG
GTCGTGTTCA TACGTCAACA GCAACTGTAG CTATTATGCC AGAGGCTGAT GAAGTTGATG
TGGTTATTGA TCCGAAAGAT ATTGAGCTTA AAACAGCAAG ATCTGGTGGA GCTGGAGGGC
AGAATGTTAA CAAGGTGGAG ACGGCTGTTG ATCTTATTCA CAAGCCGACA GGAATACGGA
TATTCTGTAC GGAAGAGAGA TCACAGCTAC AGAACAGAGA GCGGGCATTT CAATTGTTGA
GAGCAAAACT TTACGAGATA AAATTAAGGG AGCAACAAGA ATCATTAAGA AACCAGAGGA
AATTGCAGGT A--------- ---CGTTGTC AATTCTTC-- ---------- ----------
---------- ---------- TTAAAAAGAT CGTAT----- ---------- ----------
---------- ---------- ---------- ---------- ---------- ---------C
TTCCGAAGGT CGTAGCTGTT GAGTCCAACT 
>Prpe_PAC_17658498
TCATTTGCAT GGCGGAGCCC TATTTGATTA CAAAGCTGGA TTCTGCCGAG AAGACGTGGA
AAGAGTTATC GGTTAAGCTG GCTGATCCAG ATGTCGTGTC AAATCCTAGT GAATACCAGA
AGCTGGCACA GTCCGTGGCT GAGCTCGACG AGGTTGTGAC AATCTATAAG AATTACAAAG
GCTGCGAGAA GCAGTTACAA GAGACAAAAG CTTTAGCAAA AGATGCTGGC AATGATGAGG
ATATGGCAGA GATGATATCT TATGAAATTG AATCTTTATC CAATCAAATC AAAGAACTGG
AAGGGAAGCT CAAGATGCTA CTCCTTCCTA GTGACCCTCT TGATTTAAGA AATATAATGC
TTGAAGTAAG GGCTGGTACT GGTGGTGATG AAGCTGGAAT CTGGGCAGGT GATCTTGGTA
TGTATGAGAA GTACAGTGAG AGGAATAATT GGAGGTACAG CGCAGTTTCA AGCTCAGAGG
CTGAAAAAGG AGGATTCAAG ACCTATGTGA TGGAGATAAA AGGAAAACGT GTATACAGCA
AATTAAAATA TGAATCTGGT GTTCACCGGG TTCAACGTGT TCCTCAAACA GAAACGCAGG
GTCGTGTGCA TACTTCCACT GCAACTGTTG CAATCATGCC AGAGGCGGAT GAAGTTGAGG
TGGTTATTGA CCCAAAAGAT ATTGAACTGA CAACAGCAAG GTCTGGGGGT GCTGGAGGGC
AGAATGTCAA TAAGGTGGAG ACAGCTGTTG ATCTTGTCCA TAAACCAACG GGCATCCGCA
TCTTTTGTAG TGAAGAAAGG TCTCAACTCC AGAACAAGCA TCGTGCCTTT CAGTTGCTGC
GAGCAAAATT GTATAAGATA AAATTGAGAG AGCAGCAAGA GTTGATTAGG AATCAACGGA
AATCACAGGT TGGTACTGGT TCTCGTGCAG AAAAGATTCG GACATACAAC TTTAAGGACA
ATAGAGTGAC TGACCACCGG TTAAAGACGA ACTATGAGCT CACCTCTTTT CTTGGTGGTG
ATATAGAGAA CGCAGTTCAG GCTTGTACTT CCCTGGAACA GCAGGAACTC CTGGAAGAAC
TCGCCGAATC TGTAGGAGCT CCAGCTGGCT 
>Amtr_evm_27.model.AmTr_v1.0_scaffold00057.217
TTGTTTGCAT GGCTGAACCA TATTTGATTA CAAAGTTGGA TTCCGCTGAG AAGACATGGA
AAGAATTGTC GGTTAAGCTG GCTGATCCTG ATGTGGTCTC AAATCATAAT GAGTACCAAC
AGCTTGCTCA ATCCATGGCA GAGCTTGAAG AGGTGGTGAT GATCTATAGA AAGTTCAAGG
ATTGTGAAAA GCAAATCCAG GAAACAAAAG AACTGGCAAA AGAGGATGGA ---GACCAAG
ATATGGTAGA AATGATAACT TCTGAACTTG AAAGTTTATC TAGTCAACTC AGAGAGCTTG
AGGCGCAGCT GAAGGTGCTA TTGCTTCCCT CTGATCCTCT AGATGCCCGA AATATCTTGC
TTGAAGTGAG GGCAGGGACT GGAGGTGACG AAGCAGGAAT ATGGGCTGGT GATCTTGGCA
TGTACCAGAA GTATAGTGAA CTCAATTCCT GGAAGTGCAC TCCAGTTTCT AGCTCAGAGG
CTGAAAAGGG AGGATACAAG ACATTTGTGA TGGAAATCAA GGGAAAACGT GTGTATAGTA
AATTGAAGTA TGAGTCTGGT GTTCACCGTG TTCAACGTGT TCCGCTCACA GAATCACAAG
GTCGGGTGCA TACATCAACA GCTACTGTTG CTATTATGCC AGAGGCTGAT GAAGTGGATG
TCGTAATTGA TCCGAAGGAT ATTGAACTTT CAACAGCAAG GTCTGGTGGC GCTGGAGGTC
AGAATGTCAA TAAGGTGGAG ACTGCCATTG ACCTTTTCCA TAAACCAACT GGAATTCGCA
TCTTTTGTAC TGAAGAAAGG ACTCAGTTTC AAAACAAGAA TCGTGCTTTT CAGTTGCTCC
GAGCAAAACT GTATGAAATG AAAGTAAGAG AACAACAAGA GAAGATAAGG AACCAGCGGA
AATCTCAGGT TGGTACAGGT GCCCGCTCAG AAAAGATCCG AACATACAAC TACAAGGACA
ACCGAGTCAC TGATCACCGG CTGAAGATGA ACTTTGAACT CACATCCTTC CTTTCAGGCG
ATATTGAAAC CGCCGTTCAG TCCTGTGTTT CTATGGAGCA AAAAGAACTA CTTGAGGAGC
TTGCTGAATC TGTGACTTCA CCTATGCCCT 
>Soly_Solyc09g074650
TCATCTGCAT GGCGGAACCT TATCTAATTA AAAAACTTGA TTCAGCTGAG AAAACTTGGA
AAGAATTATC GGTTAAGCTT GCTGATCCAG ATGTGGTCTC AAATCCAAGT GAATATCAGA
AGTTGGCGCA GTCAATGTCA GAGCTAGATG AAGTCGTATT AACATACAGG AATTACAAGG
ATTGTGAGAA GCAATTGGAA GAAGCAAAAG CTTTAGCTAA AGAAGCTGGC ACTGACGAGG
ACATGGCTGA GATGGTTGCT TCTGAAATTC AATCCTTGAC AGAGCAAATC AAAGAGCTAG
AGGAGAAGTT TAAGTTAATG CTCCTTCCAA GTGACCCTCT TGATGCCAGG AATATAATGC
TTGAAGTCAG GGCAGGTGCT GGTGGGGATG AGGCTGGAAT TTGGGCTGGT GATCTTGGTA
TGTATGAGAA ATATAGTGAA CGGAACTCTT GGAAGTTTGC TCCAATCTCT TGCTCTGAGG
CTGAAAAAGG AGGATTTAAA ACATATGTAA TGGAGATCAA AGGCAACCGA GTCTATAGTA
AATTGAAATA TGAATCTGGT GTTCATCGAG TTCAACGTGT ACCACTAACA GAAACTCAAG
GCCGTGTTCA CACTTCTACT GCAACAGTTG CTATCATGCC AGAGGCTGAT GAAGTTGATG
TGGAAATTGA CCCGAAGGAT ATAGAACTAA CAACAGCACG TTCTGGTGGT GCTGGAGGGC
AGAATGTTAA CAAGGTGGAG ACTGCAGTTG ATCTTTACCA TAAACCAACA GGAATTAGAA
TCTTTTGTAC TGAAGAAAGG AGTCAGCTTA AAAACAAGAA TCGTGCTTTT CAACTGTTGA
GAGCAAAATT GTATGAGATT AAGGTGAGGG AGCAGCAAGA GTCAATAAGA AATCAGAGAA
AATTACAGGT AGGTACTGGT GCTCGGTCAG AAAAAATTCG GACATACAAC TACAAGGACA
ATAGGGTCAC TGATCATCGT CTAAAAATGA ACTTTCCGCT TATGACGTTT CTTGAGGGTG
ACATCGAGAC GGCCGTTCAG TCTTGTGCTA CCTTGGAGCA ACAAGAGCTG CTGCAAGAAC
TTGCTGAATC TGCTAGCGCA CCTGCTTGA- 
>Vivi_PAC_17822978
TCGTTTGCAT GGCGGAGCCC TATTTGATAA CAAAACTGGA GTCTGCCGAG AAAACGTGGA
AAGAATTGTC GGTCAAGTTG GCTGATCCGG ATATTGTCTC AAATCCTAGT GAATACCAAA
AGCTAGCACA ATCCATGGCA GAGCTTGATG AGGTTGTCTC AACCTTTAAG AGATTCAAGG
ATTGTGAGAA GCAGTTAGAA GAAGCAAAAG CTTTAGCAAA AGAGGATGGC ATTGATGCAG
ACATGGCTGA GATGATAGCT TATGAAATTG GAACTTTAAC GAATCAGCTA AAAGAACTGG
AGGAGAATAT TAAGGTGTTA TTGCTTCCAA GTGACCCCCT TGATTCAAGA AATATATTGC
TTGAAGTAAG GGCAGGTACT GGTGGTGATG AGGCTGGAAT ATGGGCTGGT GATCTTGGCA
TGTATCAAAA ATATAGTGAG CGGAATTCTT GGAAGTATGC TCCAGTTTCA AGCTCTGAGG
CTGAAAAGGG AGGATTCAAA ACATATGTGT TGGAGGTGAA AGGAAATTGT GTCTACAGCA
AATTAAAATA TGAGAGTGGT GTTCACCGGG TTCAACGTGT TCCTCAAACA GAAACACAGG
GCCGTGTGCA CACTTCCACT GCAACTGTAG CAATCATGCC TGAGGCTGAT GAAGTTGAGG
TGGTCATAGA TCCAAAAGAT ATAGAACTTA CAACAGCTAG GTCTGGGGGT GCTGGAGGGC
AGAATGTCAA CAAGGTGGAG ACAGCCGTTG ATCTTTTCCA TAAGCCCACT GGAATCCGTA
TATTTTGTAC TGAAGAAAGG ACTCAGCTTC AGAACAGGAG CCGTGCTCTC CAGTTGCTGC
GGGCAAAATT GTATGAGATC AAAGTAAGGG AGCAGCAGGA GTTAATAAGG AATCAGCGGA
AATCGCAGGT AGGTACGGGT GCTCGTGCAG AAAAGATTCG GACATATAAT TACAAGGACA
ATAGAGTTAC TGATCACCGG TTAAAGATGA ACTTTGAACT CACATCTTTT CTTGATGGTG
ATATTGAAAC AGCAGTTCAG TCCTGTGTTG CTATGGAGCA GAAAGAACTC CTGGAAGAAC
TGGCCCACTC TGTAGCCACA CCAGCTGGCT 
>Seit_Millet_GLEAN_10007751
---------- ---------- ---------- ---------- ---------- ----------
-----ATGTC GGTTAGGTTA GCAGATCCTG ACATTGTCTC AGATCCTAGC GAGTACCAAA
AACTTGCGCA GTCTGTTGCT GAACTGGATC AGGTTGTGAC TACATACAGG CAGTTTAAGG
ATTGTGAGAG GAACCTCGAA GAGACAAAAG CTTTGGAAAA GGAGAATGAA GAGGACCCTG
ATATGGCTGA GATGATAGCT TCAGAGCTAG AGGCTCTATC TAACCAGCTT GCAGAGCTTG
AGGAAAAATT GAAGTTACTA CTGATTCCCA GCGATCCTCT AGATGCACGC AACATCTTAC
TTGAAGTAAG AGCAGGCGCT GGTGGTGATG AAGCTGGAAT TTGGGCTGGT GACCTTGGCA
TGTATCAGAG ATATTGTGAG CGGAATAATT GGAAGTTCAA GCCGGTTTCT TGCTCGGAAG
CAGAGATGGG TGGATACAAG ACATATGTGA TGGAGGTCAA GGGAAAACAA GTCTATAGTA
AATTGAAGTT TGAGTCAGGC GTGCACCGTG TTCAGCGTGT TCCTCAGACA GAGACTATGG
GACGTGTTCA TACGTCAACA GCAACTGTAG CTATTATGCC AGAGGCTGAT GAAGTTGATG
TGGTTATTGA TCCAAAAGAT ATTGAGCTTA AAACGGCAAG ATCTGGTGGA GCTGGAGGGC
AGAATGTTAA CAAGGTGGAA ACGGCTGTTG ATCTTATTCA CAAACCTACG GGGATACGTA
TATTCTGTAC AGAAGAGAGA TCACAACTTC AAAACAGGGA GCGGGCATTT CAATTGTTGC
GAGCAAAACT CTACGAGATA AAATTAAGGG AGCAACAAGA GTCAATAAGA AACCAGAGAA
AATTGCAGGT TGGTACTGGT GCTCGATCTG AGAAGATAAG GACGTACAAT TACAAGGACA
ACCGAGTGAC AGACCATCGG TTGAAGATGA ATTTTGAACT GACTAGCTTC CTTTTAGGAG
ACATTGAATC GGCTGTTCAG TCTTGTGCTA CATTGGAGCA GCAGGAGCTC TTGGAGGAAA
TGGCCAGTTC TGTGGGCGTG GCGAAGGTAT 
>Arth_AT3G62910.1
TCGTTTGTAT GGCCGAACCT TACCTCATTA GGAAAATGGA GTCTGTTGAG AAGACATGGA
AGGAGTTATC GGTGAAACTA GCTGACCCAG ATGTTGTTTC GAATCAATCT GAATACCAAA
AACTGGCACA ATCCATGTCG GAGCTTGACG AGGTTGTAAC AGTCTTCAGA AGATTCAAGG
ACTGTGAGAA GCAGTTACTA GAAAGCAAAG TTTTGGCGAA AGAGGCTGGA GATGATGAAG
ATATGGCTGA AATGATAGGA AGTGAAATCA ACTCGCTCAC TAAAGAAATT GAGGAGCTTG
AAAAACAACT TAAGGTGTTA CTTCTTCCTT CCGATCCTCT TGATGCCAGA AACATTTTGC
TTGAAGTTAG AGCAGGAACT GGTGGCGATG AAGCTGCAAT TTGGACTGGT GACCTTGGGA
TGTATCAGAG GTACAGCGAG CGCAGCTCTT GGAAGTTTTC AATGGTTTCA TGCTCAGAGG
CTGAACATGG AGGTTACAAG ACGTGTGTGA TGGAGATTAA AGGAAATCGT GTCTATAGCA
AGCTCAAGTA TGAATCTGGT GTTCATCGAG TCCAGCGTGT TCCTCAAACA GAAACACAGG
GTCGTGTACA CACTTCTACA GCAACTGTAG CCATCATGCC AGAGGCTGAT GAAGTGGAAG
TGGTGATTGA CCCAAAGGAC ATTGAACTTA CATCTGCAAG ATCTGGCGGC GCTGGAGGCC
AAAATGTGAA CAAGGTGGAG ACGGCTATAG ATCTATTCCA CAAACCGTCA GGTATTCGCA
TTTTCTGTAC AGAAGAAAGG ACCCAGATTA GGAATAAGGC GCGTGCTTTC CAGCTTCTGC
GAGCAAAACT GTATGAAATA AAAGTAAGGG AACAACAAGA GAAGATAAGG AATGAAAGGA
AATCTCAGGT TGGGACTGGA GCTCGTTCAG AAAAGATAAG AACATACAAT TATAAGGACA
GTAGAGTGAC TGATCATAGG CTAAAGATGA ACTTTGCGCT TACAACATTT CTTGACGGTG
CTTTAGAGGA CGCAGTGCAG GCTTGTGCTG CTTTGGAGCA AAAGGAACTC ATGGAAGAAC
TCTCCGAGTC TGTAGCTGCT TCTTCTGCTA 
>Coca_GSCOCT00015934001
TCGTATGCAT GGCGGAACCT TATCTAATCA CAAAACTGGA ATCCGCTGAG AAGACATGGC
AAGAATTGTC GGTTAGGCTG GCTGATCCAG ATGTAGTCTC AAATCCAAGT GAATATCAAA
AGCTGGCACA ATCTGTTGCA GAGCTTGATG AGGTTGTGCT CACCTACAGA AGATTTAAGA
CTTGCGAGAA GCAGTTAGAA GAAACAAAAG CTTTGGCAAA AGAAGAAGGT GCTGACGAAG
ACATGGCAGA GATGATATCT TCTGAAATCG CAACTTTAAC CGCTCAAATC AAAGATCTTG
AGGAGAGGCT TAAGGTACTA CTGCTTCCTA CTGACCCTCT TGATTCAAGA AATATAATGC
TTGAAGTGAG GGCTGGTACT GGTGGCGATG AAGCTGGAAT TTGGGCTGGT GATCTTGGCA
TGTATCAGAA GTACAGTGAA AGGAATTCAT GGAAAGTCTC ACCAGTTTCA AGCTCTGAGG
CTGAAAAAGG TGGATTTAAG ACATATGTTA TGGAAATCAA AGGAAATCGT GTATATAGCA
AATTGAAATA TGAGTCTGGT GTCCATCGAG TACAACGTGT TCCTCAAACA GAAGCACAAG
GCCGTGTTCA CACGTCCACT GCAACTGTTG CTATCATGCC AGAGGCTGAT GAAGTTGAGG
TGGAGATTGA TCCAAAGGAT ATTGAGCTCA CAACTGCACG TTCTGGTGGT GCTGGAGGGC
AGAATGTCAA CAAGGTAGAG ACAGCAATTG ATCTTTTCCA TAAGCCTACA GGAATAAGGA
TTTTTTGCAC AGAGGAGAGA ACTCAGCTTC AGAACAAGAG TCGTGCTCTT CAATTGTTGC
GAGCAAAATT GTATGAAATA AAAGTGAGAG AGCAGCAAGA GTCTATAAGG AATCAGAGGA
AGTCACAGGT TGGAACCGGT GCACGTGCTG AGAAGATCCG AACATACAAC TATAAGGACA
ATAGGGTTAC TGATCATCGG TTGAAAATGA ACTTTGAGCT CACATCGTTT CTCAGCGGTG
ACGTCGAAGC TGCTGTTCAG TCGTGTGCTG CCATGGAACA GAAGGAGTTA CTGCAAGAAC
TAGCCTTGTC TGTTGGGGCA CTAGCTAGTT 
>Sobi_Sobic.005G204200.1.v2.1
TGGTCTGCAT GGCGGAGCCC TATCTGATTG CCAAGCTGGA TTCTGCGGAG AAGGCCTGGA
AAGAAATGTC GGTTAGGTTG GCAGATCCGG ACATTGTCTC AGATCCAAGC GAATACCAAA
AACTCGCGCA GTCTGTTTCT GAACTGGATC AGGTCGTGAC CACATACAGG CAATTCAAGG
ATTGTGAGAG GCAGCTTGAA GAGACAAAAG CTCTGGAAAA AGAGAACGAA GATGACCCTG
ATATGTCAGA GATGATAACT TCTGAGCTGG AGGCTCTATC TAACCAGCTT GCAGAGCTTG
AAGAAAAATT GAAGTTACTA CTGCTTCCCA GTGATCCTCT AGATTCACGC AACATCTTAC
TTGAAGTAAG AGCAGGTGCT GGTGGTGACG AAGCTGGAAT TTGGGCTGGT GACCTTGGCA
TGTATCAGAA ATACTGTGAG CGCAACAATT GGAAGTTTAA GCCAGTTTCT TGCTCAGAAG
CAGACATGGG TGGATACAAG ACATATGTGA TGGAGGTGAA GGGGAAACAA GTCTATAGTA
AATTGAAGTT TGAGTCAGGT GTACACCGTG TTCAGCGTGT TCCCCTGACA GAGACTATGG
GTCGTGTTCA TACGTCAACA GCAACTGTAG CTATTATGCC AGAGGCTGAT GAAGTTGATG
TGGTTATTGA TCCAAAAGAT ATTGAGCTTA AAACAGCACG ATCTGGTGGA GCTGGAGGGC
AGAATGTTAA CAAGGTGGAG ACGGCTGTTG ATCTTATTCA CAAGCCTACA GGAATAAGGA
TATTCTGTAC TGAAGAGAGA TCACAGCTAC AGAACAAAGA GCGGGCATTT CAATTGTTGA
GAGCAAAACT TTACGAGATA AAATTAAGGG AGCAACAAGA GTCAATAAGA AACCAGAGGA
AAATGCAGGT TGGTACTGGT GCTCGATCTG AGAAGATAAG GACATACAAT TACAAGGATA
ACAGAGTGAC AGACCATCGA TTAAAGATGA ACTATGAACT GACCGGCTTC CTTTTAGGAG
ACATCGAATC GGCTGTTCAG TCTTGTGCTA CACTGGAGCA GCAGGAGCTC TTGGAGGAAA
TGGCCAGTTC CGTGGGCGCA GTGAACGTAT 
>Utgb_Scf00262.g14066
TCACGTGCAT GGCGGAGCCC TACTTGATTA CGAAATTGGA CTCGGCGGAA AAGACATGGA
AAGAATTGTC G-AG------ ---------- --GTAGCCTC AAACCCAAGT GAATATCAGA
AATTAGCGCA GTCTTTGGCC GAACTTGATG AGGTCGTATC AACATATAGA AAGTTCAAGG
ATTTTGAGAA GCAGTTAGAT GAAGCAAAAG CTTTGGCAAA AGAATCTGGC AATGATGAGG
ACATGTCTGA GATGATAGCT TCAGAAATTG AGACCCTAAA TGAACAAATT ACAGAATTGG
AAAAGAGGCT TAAGGTATTG CTGCTTCCTG CAGATCCTCT TGATGAAAGA AACATAATGC
TAGAAGTTAG GGCTGGCGCT GGTGGAGATG AGGCTGGACT TTGGGCTGGT GATCTTGCCA
TGTATCAGAG GTACTGTGAA CAGAACTCTT GGAAGTTTTC CCTGGTTTCC TGCTCTGAGG
CTGAACAAGG TGGATACAAA ACCTATGTAA TGGAGATTAA AGGAAAGCGT GTTTATAGCA
AACTAAAGTA TGAATCTGGA GTCCATCGTG TTCAGCGTGT TCCTCGAACA GAAGCCCAAG
GCCGTGTTCA CACATCCACT GCAACTGTAG CCATTATGCC TGAGGCTGAT GAAGTTGATG
TGGAAATCGA TCCAAAGGAT ATTGAGCTCA CAACCGCAAG ATCTGGTGGT GCTGGTGGGC
AAAATGTCAA CAAGGTTGAG ACGGCCGTTG ATCTCTTTCA CAAACCAACT GGGATAAGGA
TCTTTTGTAC TGAAGAAAGA ACACAACTTC GGAATAAAAG TCGTGCTCTC CAACTATTGA
GAGCAAAATT ATATGAGATA AAAGTGAGAG AGCAGCAAGA GATGCTCAGG AATCAGCGAA
AAATGCAGGT CGGCAGTGGG GCTCGTGCAG AAAAAATCAG AACATACAAC TACAAGGACA
ACCGGGTAAC GGACCACAGA CTGAAAATGA ACTTCGAACT CACATCTTTT CTCAATGGAG
ACATTGAAAC AGCAGTTCAG TCGTGTGCCA CGATGGAGCA GAAGGAAATG CTGGAGGAGC
TGGCGGAGTC GGTTGGTGCT GTGGGTGCTT 
```
