## Supplementary data 1-3 for "The Avocado Genome Informs Deep Angiosperm Phylogeny, Highlights Introgressive Hybridization, and Reveals Pathogen-Influenced Gene Space Adaptation": OG0009777_seq.cds.mus.aln_vf.fasta-gb

```
>PeaH_maker-Ctg0115-augustus-gene-3.8-mRNA-1
CGCATTCATG AGCACCTTAG TTGTTGCTGA GCATGAAGGT GGATCAATAA ACCAATCCTC
ATTGAGTGCA ATAGCTGCTG CAGGGGCTAT T---AGTGAA GGA---AATT CCATTTCAGT
GTTGCTAGCT GGCTCAGGTT CATCCCTTCA AGAAGCTGCT TCACATGCCG CCTCAAGTCT
CCCTTCAGTT TCCCAGACGA TGGCCATATC GAGA------ ---------- ----------
----TGGACA ---------- ---------- ---------- ---------- ----------
---------- ------GGAA GGAAGTGG-- ---------- ---------- ----------
---------- ---------- ---------- ---------- --------AA TTTATGCTGG
AAATGCTCTT TGTACTGTCC AATATACAGG AGCAGATCCT TGTATGCTGA CCATTAGGGC
CACATCATTT GCCTTGCCCC AGATGCCAGC TGAATCGAAG TCTCATGCAG CACCAATTTC
CCAGGTTGAC CTCTCAACCT TTAGTGAAGT G---GCTTTA GGGAAATCCC GATGGTTGAA
GCATACATCT CTGGAAATTG AACGCCCTGA TCTTGGGAAT GCACGTATTG TAGTCACCGG
AGGACGGGGC CTGAAAAGTG CTGAGAACTT TAAATTATTG GAGAAGCTTG CAGAAAATCT
TGGTGCAGCA GTTGGAGCTA CCAGGGCTGC TGTTGATGAT GGATATGTTC CTAACGAGCT
CCAGGTTGGC CAAACTGGAA AAATTGTTGC CCCAGAGTTG TATATGGCAT TTGGGGTTTC
TGGAGCCATC CAACATTTGG CAGGAATGAG AGATTCTAAA GTCATTGTAG CTGTAAATAA
AGATGGAGAT GCACCAATAT TTCAGGTGGC TGATTATGGG CTCGTAGGCG ATCTATTTCA
AGTAATACCC GAGTTGCTAG AAAAGCTTCC GGGGAAAAA
>Utgb_Scf01858.g25426
---------- ---------- ---------- ---------- ---------- ----------
---------- ---------- ---------- ---------- ---------- ----------
---------- ---------- ---------- ---------- ---------- ----------
---------- ---------- ---------- ---------- ---------- ----------
---------- ---------- ---------- ---------- ---------- ----------
---------- ---------A AGAATATTCT CCCTCGTGCT GCAGCTCTAC TTGATGTTTC
TCCTATCACT GATGTAATTG AGATTCATGG GCCAAGCGTA TTTGTCAGAA TATATGCTGG
TAATGCCCTG AGTACAGTGC GATACATCGG TTCAAAACCA TGCATGCTTA CCATTAGGTC
TACATCATTT CCTCTTGGGC CAGATTCTGC ATCTCATGGT TCTGTTGATG TTGCTGTTGA
GACCGTGGAT GTTTCCCCCA TCAGTGAAGA TGAAGCTTTC AAAAAATCGA AGTACATAAG
CATTTCCTCT CTAGATAAAG AGCGTCCGGA TCTGGGAAAT TCGCGTGTCG TTGTAACTGG
AGGGAGAGGC CTCAAAAGTG CTGAAAATTT TAAAATGATT GAAAAACTTG CCGAGAAACT
TGGTGCTGCA GTTGGAGCTA CGCGTGCAGC TGTAGATGCT GGTTTTGTAC CAAATGAACT
TCAAGTTGGT CAAACTGGAA AAATTGTTGC TCCTGAGTTG TACATGGCTT TTGGTGTTTC
TGGAGCTATT CAACATGTAG CCGGAATGAG AGATTCGAAG GTCATAGTTG CTGTAAATAA
AGATGCCGAT GCACCAATTT TTCAGGTTGC TGACTACGGA ATCGCTGGTG ACCTATTCAA
GATCATTCCA GAATTGCTGG ACAAGCTTCC TGAGAAAAA
>Zema_GRMZM2G053916_T01
GGCATTCGTG AGCACGCTCG TCGTAGCGGA GCACGAAGGC GGGTTCGTCA AGCCGTCGTC
GCTGAGCGCA TTGGCCGCCG CGGAGGCCAT T---GCCAAG GAC---AACA AAGTTTCTGT
CCTGCTGGGT GGTTCCGGGC CGGCGCTTCA CAAGGCCGCC GACCATGCCG CGTGCAGCCA
TCCACTGGTG TCTGAGGTGC TCGTGGCCGA TTCGGAAGCC TTGGCGCATC CTCTGGCTGA
ACCCTGGGCC GAGCTACTCC GTTCCGTTCA GCAGAAAGGA GGCTACTCTC ATGTCATAGC
TTCATCCACA TCATTCGGGA AGAATTTGCT TCCACGTGCT GCGGCTCTCC TTGATGTGTC
CCCTGTTACT GATGTCACCG CTGTAAAGGA GCCACACGTC TTTGTGAGAA TTTATGCTGG
AAATGCACTT TGTACTGTGA AATATACTGG AGAGGGGCCT TGCATGATGA GTATTAGATC
AACTTCATTT TCC---CCAG CTACTGAGGC TATGTCTGAA ACAAAGGTTG CACCTATCAC
CCAGGTTGAT CTCTCTTTCC TCAGTGAAGG G--------- ---AAATCTA CATGGGTGAA
TCTGACATCA CAAGACACGG AGCGGCCTGA TCTTGCAAAT GCACCCGTAG TAGTCACCGG
AGGCAGAGGT TTAAAAAGTG CTGAAAATTT TAAATTGTTG GAGCAGCTTG CTGAGAAACT
TGGCGCAGCA GTGGGTGCGA CTCGGGCTGC TGTTGATGCA GGTTATGTTC CAAATGACCT
TCAGGTTGGT CAGACGGGGA AAATCGTTGC GCCGGATCTT TATATGGCTT TTGGAGTATC
CGGAGCAATA CAACACTTGG CAGGAATGAG AGACTCGAAG GTCATTGTGG CTGTTAATAA
AGATGCTGAT GCCCCCATAT TTCAGGTTGC AGATTACGGA CTGGTTGCTG ATCTGTTCGA
GGTTCTGGAT GAGTTATTGA AGAAGATCCC AGAGAAGAA
>Sobi_Sobic.001G023200.1.v2.1
GGCATTCGTG AGCACGCTGG TCGTAGCGGA GCATGAAGGC GGGTTCGTCA AGCCGTCGTC
GCTGAGCGCA TTGGCAGCTG CAGAGGCGAT T---GCCAAG GAG---AACA AAATCTCCGT
CCTGCTGGGT GGTTCCGGGC CGTCGCTTCA CAAGGCTGCC GACCATGCCG CGTCCAGCCA
TCCACTGGTG TCTGAGGTGC TCGTGGCCGA TTCGGAAGCC TTGGCGCATC CTCTGGCTGA
ACCCTGGGCC GACCTACTCC GTTCTGTTCA GCAGAAAGGA GGCTACTCTC ATGTCATAGC
TTCGTCCACG TCTTTCGGGA AGAATTTGCT TCCACGTGCT GCGGCTCTTC TTGATGTCTC
CCCTGTTACT GATGTCACTG CTGTAAAGGA GCCACGGGTC TTTGTGAGGA TTTATGCTGG
GAATGCACTT TGTACTGTGA AATATACTGG AGAGGATCCT TGCATGATGA GTATTAGATC
AACTTCATTT TCC---CCAA CTACTGAGGC TATGTCTGAA ACAAAGGTTG CACCTATCAC
CCAGGTTGAT CTCTCTTTCC TCAGTGAAGG G--------- ---AAATCTT CATGGGTGAA
TCTGACATCC CAAGACACAG AGCGGCCTGA TCTTGCAAAT GCACGTGTAG TAGTCACTGG
AGGCAGAGGT TTAAAAAGTG CTGAAAATTT TAAATTGTTA GAGCAGCTTG CTGAGAAACT
TGGCGCAGCA GTGGGTGCGA CTAGGGCTGC TGTTGATGCA GGTTATGTTC CAAATGACCT
TCAGGTTGGG CAGACAGGGA AAATTGTCGC ACCGGAGCTT TATATGGCTT TTGGAGTATC
CGGAGCAATA CAACACTTGG CAGGAATGAG AGACTCGAAG GTTATTGTGG CTGTCAATAA
AGATGCTGAT GCCCCCATAT TTCAGGTTGC AGATTACGGA CTGGTTGCTG ATCTGTTCGA
GGTTCTGGAT GAGTTATTGA AGAAGATCCC AGAGAAGAA
>Caca_C.cajan_01486
GGCACACGGT AGCACGCTCG TTGTGGCGGA ACACGAGGGT GGCGTTATCA AACCCCCTTC
GCTCTCTGCG CTCGCGGCTG CCACGTGTCT TCCCGATCGC GAC---TCTT CCGTTTCGGT
CCTCGTGGCC GGGTCGGGTC CTTCGCTCCA TCAAGCTGCT TCACACGCTG CTTCGTGCCA
CTCTTCAATC TCCAATGTGC TTGTGGCAGA ATCGGATAAA TTCAAGAACC CTCTGGCAGA
GCCCTGGGCT AAATTAGTGC ATTTG----- ----AGCGGT GGTTACTCTC ACATAATTGC
TGCTGCAAAT TCTTTTGGGA AAAATGTCAT GCCACGCGCA GCTGCGCTTT TAGATGTTTC
TCCAGTTACT GATGTTACTG GAATTTCTGA TTCCAATACT TTTGTGAGAA TCTATGCTGG
AAATGCACTT TGTACTGTTC GATATACTGG TGCCAATCCT TGCATATTAA CAATTAGATC
CACATCTTTT CCCGTTCCTC AGAATTCAGC CGACTCAAAA TCTAATGAGG CTTCAATATC
TCAGGTTGAC CTTTCAACCT TTGATGAAGG T------TTG GACAAGTCTA GATATATATC
TCAAACTTCC CAGGATGGTG AACGACCAGA TCTTGGGAAT GCACGCATTG TAATTACGGG
TGGCCGAGCA CTAAAGAGCG CTGAGAACTT TAAATTGATA GAAGATCTAG CCAAGAAACT
TGGTGCTGCT GTTGGCGCCA CTCGTGCTGC TGTTGATGCC GGATTTGTTC CTAATGATCT
CCAGGTAGGG CAAACTGGAA AGATAGTTGC TCCTGAACTC TATATGGCTT TTGGTGTATC
TGGAGCTATT CAACATTTGG CAGGAATGAG GGATTCCAAG GTCATTGTTG CCGTGAACAA
TGATGCTGAT GCTCCTATAT TTCAGGTTGC TGATTATGGA CTTGTAGGAG ATCTGTTTGA
GGTGATACCA GAGTTACTAG AGAAGCTTCC TGAGAAAAA
>Brdi_Bradi1g02630.1.v2.1
GGCGCTCGTG AGCACACTGG TCGTGGCGGA ACATGAAGGT GGGCTCGTGA AGCCCTCGTC
TCTGAGCGCA TTGGCAGCTG CTGAGGCCAT T---GCCAAA GAG---AACA AGGTTTCTCT
TCTTCTAGGG GGATCCGGAC CAACGCTGCA CAAGGCTGCT CAGCATGCTG CATCTAGCCA
TCCATTGGTC AATGAGGTCC TTGTCGCTGA TTCAGATGTA TTTGCGCATC CGTTAGCTGA
ACCTTGGGCC GAGCTCCTCC GCTCTGTTCA GCAGAAAGGT GGATATTCTC ATGTTATAGC
CTCTTCAACG TCATTCGGAA AGAATTTGCT TCCACGTGCT GCGGCTCTTC TAGATGTCTC
CCCTGTTACA GACGTCACTG CCATATCCGA GCCACGGGTC TTTGTGAGAA TTTATGCTGG
AAATGCACTT TGCACTGTAC GATATACTGG AGAGAATCCT TGTATGATGA GTATTAGGTC
AACATCATTT TCT---CCAA CTACTGAGTC TATGCCAGAA ACTAAAGTTG CACCCATTAC
CCAGGTTGAT CTCTCTTTCC TCAATGAAGT A---AGCTCA AGAAAATCTT CATGGGTGAA
TCTTACATCC CAAGATACAG AACGACCAGA TCTTGCAAAT GCATGTGTGG TAGTCACTGG
AGGCAGAGGT CTGAAAAGTG CTGAGAATTT CAAATTGTTG GAGCAGCTTG CTGAGAAACT
TGGTGCAGCA GTGGGTGCGA CCCGAGCTGC TGTTGATGCA GGATATGTGC CAAATGAACT
TCAAGTTGGC CAGACTGGTA AGATAGTGGC TCCTGAGCTC TATATTGCTT TCGGAGTATC
GGGAGCGATA CAGCACTTGG CAGGGATGAG AGATTCCAAG GTTATCGTGG CTGTCAACAA
GGACGCAGAT GCACCCATAT TTCAGGTTGC AGATTATGGG ATCGTTGGTG ATCTATTCCA
AGTCCTTGGT GAACTGTTAA GGAAGATGCC AGACAAGAA
>Seit_Millet_GLEAN_10007122
GGCATTCGCG AGCACGCTGG TCGTAGCGGA GCACGAAGGT GGGTTCGTGA AACCGTCGTC
CCTGAGCGCA TTGGCCGCTG CGGAGGCAAT T---GCAAAA GAG---AACA AAATTTCTGT
TCTGTTGGGT GGATCCGGAC CTGCGCTTCA CAAGGCTGCC GATCACGCTG CGTCCAGTCA
TCCACTGGTT TCTGAGGTGC TGCTTGCCGA TTCAGAAGCC TTGGCACATC CTTTGGCTGA
ACCATGGGCC GAGCTACTCC ACTCTGTTCA GCAGAAAGGA GGCTACTCTC ATGTTATAGC
TTCATCGACG TCCTTTGGGA AGAATTTGCT TCCACGTGCT GCAGCTCTTC TTGATGTATC
CCCTGTTACT GATGTCACTG CAATAAAGGA GCCACGAATC TTTGTGAGAA TTTATGCTGG
TAATGCACTC TGTACTGTGA AATATACTGG AGAGGATCCT TGCATGATGA GTGTTAGATC
AACTTCGTTT TCT---CCAA ATACTGAGGC TATGTCTGAA ACAAAGGTTG CACCTATCAC
CCAGGTTGAT CTCTCTTTCC TCAGTGAAGG G--------- ---AAATCTA AATGGGTGAA
TCTGACATCC CAAGACACAG AGCGACCTGA TCTTGCAAAT GCCCGTGCAG TAGTCACTGG
AGGCAGAGGT TTAAAAAGTG CTGAAAATTT TAAATTATTG GAGCAGCTTG CTGAGAAACT
TGGTGCAGCA GTGGGTGCTA CTAGGGCTGC TGTTGATGCA GGTTATGTTC CAAACGACCT
TCAGGTTGGT CAGACAGGGA AAATTGTTGC ACCAGAGCTC TACATGGCTT TTGGAGTTTC
TGGAGCAATA CAGCACTTGG CGGGAATGAG AGATTCAAAG GTTATTGTGG CCGTTAATAA
AGATGCTGAT GCCCCCATAT TTCAGGTTGC AGATTATGGG CTAGTTGCGG ATCTATTCGA
GGTTCTCGAC GAATTGTTGA AGAAGATCCC AGACAAGAA
>Orsa_13103.m06824
GGCACCTGTG AGCACGCTGG TCGTAGCGGA GCACGAAGGT GGGTTCGTGA AGCCCTCATC
TCTGAGCGCA TTGGCGGCCG CAGAAGCAAT C---GGCAAG GATGATAATA GGGTTTCTCT
TCTGTTGGGC GGATCCGGGC CGGGGCTTCA CAAGGCTGCC GAGCATGCTG CGTCCAGCCA
TCCATTGGTA TCCGAGGTTC TTGTTGCTGA TTCAGATGTC TTTGCGCATC CATTGGCTGA
GCCTTGGGCC GAGCTACTTC GTTCTGTTCA GCACAAAGGT GGATACTCAC ATGTTATAGC
GTCATCAACC TCGTTCGGGA AGAATTTGCT TCCACGTGCT GCTGCCCTTC TTGATGTGTC
CCCTGTTACG GATGTCACTT CAATATCTGA GCCACGAGTC TTTGTGAGCA TTTATGCTGG
AAATGCGCTT TGTACTGTGC GATATACTGG AGAGGATCCA TGTATGATGA GCATTAGGTC
AACATCATTT TCC------C CAACTGAGGC TATGTCAGAA GCAAAAGTTG CACCTATCAC
CCAGGTTGAT CTCTCTTTCC TCAGTGAAGG A---AGCTCT GGGAAATCTG CATGGGTGAA
TCTGAAATCC CAAGATACAG AACGGCCCGA TCTTGCAAAT GCACCCGTAG TAGTAACTGG
AGGCAGAGGT TTAAAAAGTG CTGAGAATTT CAAAGTATTG GAGCAGCTTG CTGAGAAACT
TGGAGCAGCA GTGGGTGCGA CCAGAGCTGC CGTAGATGCA GGATTTGTTC CCAATGAACT
TCAGGTTGGT CAGACTGGGA AAATAGTTGC GCCTGAGCTC TATATGGCAT TTGGAGTATC
CGGAGCAATA CAACACTTGG CAGGAATGAG AGATTCCAAG GTTATCGTGG CTGTCAACAA
AGATGCAGAT GCTCCCATAT TTCAGGTTGC GGACTATGGC ATTGTTGCTG ATCTATTCGA
AGTTCTTGAC GAACTGTTAA AGAAGCTACC TGACAAGAA
>Prpe_PAC_17650870
GGCATCCATT AGCACACTGG TGTTAGCTGA ACACCAAGGT GGTGCTATCA AGCCCCAATC
AGTGAGCGCG GTAAAGGCTG CAAAATCTTT A---AGCAAC GAC---AATC CTATTTCATT
GCTATTGGGC AGGCTCCGGC TCTGCCCTTC ACGAAGCCGC AGCAAACGCC GCTCATGTGA
CCCTTCAGTT TCTGAGGTTC TTGTCGCTGA TTCTGATGAA TTTAGTCATC CTCTAGCAGA
GCCTTGGGCT AAACTGATCC ATTTGGTTCA GCAGAAAGGC GGGTACTCAC ATGTAATCAC
TGCTTCAGGT TCGTTTGGCA AGAACATACT GCCAAGGGCA GCTGCCCTTT TAGATGTTTC
TCCGATCACG GATGTGATTG AAATTTCAGA CCCTCATCTA TTTGTCAGAA TATATGCTGG
AAATGCACTT TGTACTGTTC GATACACTGG TGCTGGACCT TGTTTGTTGA CAGTTAGATC
AACATCCTTT CCAGTGTCCC CCATCTTAGC TGATTCAAAA TCAAATGAAG CTCCTATCAC
CCAGGTTGAT CTCTCCACCT TTGGTGAAGA T---TCTGTT GGTAAATCTC GATACGTAAA
GCACACATCA CAGGATACAG AACGCCCTGA TCTTGGGAAT GCTCGTGTTG TGGTTACTGG
GGGCCGTGCA TTGAAAAGTG CTGAAAACTT CAAAATGATA GAAAAACTTG CTGAGAAACT
TGGTGCAGCT GTTGGAGCTA CTCGTGCTGC TGTTGATGCA GGATATGTTC CCAATGACCT
TCAGGTTGGC CAAACTGGAA AGATAGTTGC CCCAGAGTTG TACATGGCTT TTGGTGTTTC
TGGAGCCATT CAACACTTAG CAGGCATGAG AGATTCCAAG GTCATTGTTG CTGTGAACAA
AGATGCAGAG GCCCCCATAT TCCAGGTTGC TGACTATGGA CTTGTAGGCG ATATTTTTGA
AGTGATACCA GAGTTGCTAG AGAAGCTTCC TGAGAATAA
>Thca_Tc07_g004500
GGCATCTGCA AGTACTTTGG TCTTAGCCGA GCATGAAGGC GGCTCGATCA AGGCTCAGTC
ACTGAGCGCG GTGGTGGCCG CCAGCTCCAT C---GGTGAA AAC---AATT CCGTTTCCAT
GCTGTTGGCT GGCTCCGGTT CTTCCCTTCT AAAGGCCGCC GAGAGTGCCG CCACGTGTCA
CCCTTCTCTT TCTCAGGTTC TTGTAGCTGA TTCTGATAAA TTTGAATATC CTTTGGCTGA
GCCATGGTCT AAGTTAGTCC AACTGGTTCA GCAGCAAGGA GGCTACTCTC ATGTCATTGC
TACTTCAGGT TCATTCGGGA AGAACATATT GCCGCGTGCC GCTGCCCTTT TGGATATTTC
TCCTGTTACT GATGTTGTTG AAATTATTGG ATCCCATCAA TTTGTCAGAA TTTATGCTGG
TAATGCCCTT TGTACAGTTC GATATACTGG TGCCAGCCCT TGTATGTTGA CTGTTAGATC
CACCTCTTTT CCAGTGCCTC CAGTCTCGGG TGATTTAAAA TCTGATAGGG CTCCTATTTC
TCAGGTTGAT CTCTCAACCT TAGATGAAGA T---TCTATC GGTAAATCTA GATACATAAA
GCTATTGTCT GAGGATACAG AGCGCCCTGA TTTGGGAAGT GCACATATTG TGGTTACTGG
GGGGCGAGCT TTAAAAAGTG CTGAGAACTT CAAACTAATA GAGAAGCTAG CAGAGAAACT
TGGTGCAGCT GTTGGTGCTA CCCGTGCTGC TGTTGATGCT GGATTTGTTC CCAATGAACT
ACAGGTTGGT CAAACTGGGA AAATTGTGGC CCCAGAACTA TACTTGGCAT TTGGCGTTTC
AGGAGCCATT CAACACTTAG CAGGCATGAA AGATTCCAAG GTTATTGTTG CTGTTAACAA
AGATGCAGAT GCGCCCATTT TCCAGGTAGC TGATTATGGA CTTGTGGGTG ATCTTTTCGA
AGTGATACCG GACTTGTTAG AGAAGCTGCC TGAGAAAAA
>Vivi_PAC_17817943
GGCACTCATT AGCACGTTGG TTTTGGGTGA GCATGAAGGG GGCTCCATCA AGGCCCAATC
TTTGAGTGCA GTAGTTGCTG CAAAGTTTTT G---GGTGAG GAC---AATT CTATTTCTAT
GCTGCTGGCT GGGTCTGGTC CTTCAGTTCA AGAAGCTGCT ATACATGCTG CCTCATGTTA
TTCTTCAATT TCTCAGGTAA TTGTAGCTGA TTCAGATAAA TTTACATATC CTGTAGCAGA
ACCTTGGGCA AAACTAGTCC AGTTGATTCA GCAGAAAGGT GGCTACTCAC ACATAATGGC
TACTTCAGGT TCATTTGGAA AAAACATACT ACCACGGGCA GCTGCCCTTT TAGATGTTTC
TCCAATTACC GATGTCATTG AAATTTCAGG ACCTCAGCTA TTTGTGAGAA TTTATGCTGG
AAATGCTCTT TGCACTGTTC GATACACTGG TTCTGCGCCT TGTATGTTGA CCGTTAGGTC
AACATCTTTT CCAGTGCCAC TGACATCAGC TAATTCAAAA TCTGATGTGG CTCCAATTTC
CCAGGTTGAC CCCTCAACCT TTGGTGAAGA T---ATGGTG TGCAAATCAA AATATTTAAG
CCATACCTCT CAGGATTCAG AACGTCCAGA TCTCGGTAAT GCTCGTATTG TGGTCACTGG
GGGCCGAGCG TTGAAAAGTG CTGAAAACTT CAAAATGATT GAGAAGCTTG CAGAAAAACT
TGGTGCTGCA GTTGGTGCTA CTCGTGCTGC TGTTGATGCG GGATTTGTTC CTAATGAACT
CCAGGTTGGT CAAACTGGAA AGATCGTGGC CCCAGAATTG TATTTGGCTT TTGGTGTTTC
AGGAGCCATT CAACATTTAG CAGGCATGAG AGATTCCAAG GTTATTGTTG CTGTGAACAA
GGATGCAGAT GCACCCATAT TTCAGGTAGC TGATTATGGA CTCGTGGGTG ACCTGTTTGA
AGTGATACCA GAGTTGTTAG AGAAGCTTCC TGAGAAAAA
>Arth_AT1G50940.1
GACATGCATT AGCACTCTGA TTCTAGCAGA ACATGAGAGT GGTACAATCA AACCTCAGAC
AGTGAGTACA GTAGTTGCAG CTAATTCATT A---GGTGAG AGC---TCTT CAATTTCTTT
GTTATTGGCT GGTTCTGGTT CTTCTCTTCA AGAAGCTGCT TCTCAAGCTG CCTCTTGTCA
TCCTTCTGTT TCCGAGGTAC TTGTTGCTGA TTCTGATAAA TTTGAGTACT CTTTAGCTGA
GCCTTGGGCT AAATTGGTTG ACTTTGTTCG GCAACAAGGA GATTACTCAC ACATTCTTGC
TTCCTCTAGT TCATTTGGCA AGAATATATT ACCCCGTGTC GCTGCTCTTT TAGATGTTTC
TCCTATTACT GATGTTGTCA AAATCTTAGG ATCTGACCAG TTTATCAGTA TTTATGCGGG
AAACGCTTTG TGTACAGTTC GTTATACTGG TGCGGGTCCT TGTATGTTGA CTATTAGATC
TACATCTTTT CCTGTCACCC CGATTACAGC AAACTCAGAG TCAAAGAAAG CTACTGTCTC
TCAGATTGAT CTCTCAAATT TTGAAGACGA C---TCTGTC AGCAAATCTA GATATGTGGG
ACGTTCAACT CAGGATACAG AACGGCCTGA TCTTGGAAGT GCACGTGTTG TGATCACTGG
TGGAAGGGCG TTGAAGAGTG TTGAGAATTT TAAAATGATC GAAAAGCTTG CAGAAAAACT
TGGTGGAGCA GTGGGCGCTA CTCGTGCTGC TGTTGATGCT GGATATGTTC CTAATGATCT
TCAGGTGGGG CAAACAGGTA AAATAGTAGC ACCAGAGCTA TACATGGCAT TTGGTGTTTC
AGGAGCCATT CAACACTTAG CTGGAATTAA GGATTCTAAG GTGATTGTTG CGGTTAATAA
AGACGCCGAT GCACCTATTT TCCAGGTAGC TGATTATGGA CTCGTTGGAG ATCTTTTCGA
GGTGATACCG GAGTTGCTGG AGAAGCTTCC AGAAAAGAA
>Muac_GSMUA_Achr11G18320_001
GTCAAGTGTA AGCACATTGG TTTTAGCTGA ACATGAAGGT GGATTGGTAA AACAATCATC
TTTGAGTGCG ATAGCCGCTG CTGCAGTTGT T---AACAAA GAA---AAAT CAGTCACAGT
TCTCTTGGGT GGATCTGGTC TGGCCCTCCG CAAAGCTGCA TCCCATGCTG CATCATGTCA
TCCTTCAGTG TCACAGGTTC TCGTTGCTGA TGCAGACATA TTAGTGCATC CTTTGGCTGA
AACTTGGGCT GAACTTGTTA ATTTTGTTCA GCATCAGGGT AATTATTCAC ATATAATTAC
CACTTCAAAT TCATTTGGCA AAAATGTGCT ACCACGTGCG GCAGCTCTTC TTGATGTTTC
ACCTGTTACA GATGTAGTTG AAATAGCTGA GCCACACTTG TTTATAAGAA TATATGCAGG
TAATGCTCTT TGCACCGTTC GTTATGCTGG TAAGGGCCCT TGTATGATGA CCATTAGGTC
CACATCATTC ACCCTGCCTT CTTGCTCAAC TGAGACAAAG TCTGTTGAAG CACCAATCTC
CCAAGTTGAT CTCTCAACCT TTGATGAAGG T---TCCGTA CCCAAATCTA GGTGGCTGAA
GCTTGTATCT CAGGAATCAG AGCGACCCGA TCTAGGAAAT GCACGTGTTG TTGTCACTGG
AGGGCGTGGG TTAAAAAGCG CTGAGAACTT TAAATTATTG GAGAAGCTTG CCGAGAAGCT
TGGTGCAGCA GTCGGTGCCA CTCGGGCTGC TGTGGATGCA GGATTTGTGC CAAATGACCT
CCAGGTTGGT CAGACTGGAA AAATTGTTGC TCCAGAGCTG TATATGGCTT TTGGGGTTTC
TGGTGCCATC CAACACTTGG CTGGAATGAG AGATTCAAAG GTCATTGTAG CTATAAATAA
AGATGCAGAT GCACCCATTT TTCAGGTCGC AGATTATGGA CTGGTCGCAG ATCTGTTTGA
GGTAATCCCG GAGTTGATAG AAAAGCTTCC GGATAAGAA
>Aqco_AcoGoldSmith_v1.007416m
GGCATTCGTA AGCACGTTGA TTTTGGGTGA ACATGAAGGT GGACAATTGA AACAATCATC
ATTATGTGCA GTAGCAGCAG CAGGAGCTAT T---AGTGCT GAT---AATT CCATTTCTTT
ATTATTAGCT GGATCAGGTC CTTCCCTTCA ACAAGCTGCT TCACATGCCG CATCAATTCA
TCCTTCAATC TCTCAGGTTC TTGTTGCTGA TTCCGATAAG CTATCACATC CTCTTGCAGA
ACCTTGGGCT GAATTAGTTC GCTTGGTTCA GCAAAAAGGT CGATACTCAC ACATAATTGC
TGCTTCAAGT TCATTTGGGA AAAATACACT GCCACGAGCA GCTGCCCTAT TAGATGTTTC
TCCCATAACA GATGTCATTG AAATTTCTGG ACCTCAATTA TTTGTCAGAA TTTATGCTGG
AAATGCTCTT TCTACTGTTC GGTACACCGG TGTTGATCCT TGTTTGTTGA CTATTAGGTC
CACATCATTC CCTGTGCCTC ATATTTCATC TGATTCAAAA TCAGATGCAG CTCCAGTTTC
CCAGGTTGAT CTCTCCACCT TTAGTGAAGA C---ATCCTT GACAAATCCA GATATCTGAA
GCTTACATCG CAGGATACAG AACGCCCAGA TTTGGGAAGT GCGCGGATAG TAGTTACAGG
TGGTCGAGGT TTGAAAAGTG CTGAGAACTT CAAATTAATG GAGAAGCTTG CTGAAAAGCT
TGGCGCGGCA GTTGGTGCTA CTCGGGCTGC TGTTGATGCG GGATTTGTTC CAAATGAACT
CCAGGTTGGA CAGACTGGAA AGATTGTTGC TCCAGAGTTA TACATGGCAT TTGGGGTCTC
AGGAGCAATC CAACACTTGG CAGGCATGAG AGATTCTAAA GTCATTGTAG CTGTAAATAA
AGATGCAGAT TCACCCATAT TCCAGGTTGC TGATTATGGG CTGGTTGCTG ACCTGTTTGA
TGTAATACCA GAGTTGCTAG AGAAACTACC AGAGAAAAA
>Coca_GSCOCT00021071001
GGCATCCCTT AGCACCTTGG TTTTAGCGGA GCATGAAGGA GGTTCTATTA AGGCTTCATC
AATTAGTGCC GTTGAAGCTG CAAAGTCGAT A---GGTAAT GAA---AATT CAGTATCTCT
ACTGCTTGCT GGGTCAGGTC CATCTCTTAA AGAAGCTGCA GAACATGCTG CCTCATGCCA
TCCTTCCATT TCTCAGGTGC TCGTTGCAGA ATCAGATAAT TTTACATATC CTTTAGCAGA
GCCATGGGCT AAACTTATCC ATGTGGTTCA TCAGAAAGGT GACTACTCAC ACATTATTGC
AGCTTCAGGG TCATTTGGGA AGAACATAGT ACCTCGTGCA GCTGCTCTTT TAGACATTTC
CCCAGTCACT GATGTCACTG AAATTAGTGA TTCTAATATT TTTGTCAGCA TTTATGCTGG
GAATGCTCTT TGTACCGTTC GATATACCGG TTCCAGCCCT TGCATGTTAA CAGTTAGGTC
TACATCTTTC TCCGTGGCCT CAACTTCAGC TGATTCAAAC TCCAAACCTG CATCAATTGA
CCAGGTGGAC CTCTCAAACT TCAGTGAAGA TGATGCAGTG GGTAAATCAA GATATATTAA
ACTTTCTTCT CAAGAGACAG AGCGCCCAGA TCTGGGAAAT GCACGTGTTG TAATCACTGG
GGGTCGAGCT TTGAAAAGCG CTGAGAACTT TAAAATGATA GAGAAGCTTG CAGAAAAACT
TGGGGCAGCA GTTGGCGCAA CTCGTGCTGC TGTCGATGCA GGATATGTTC CCAATGATCT
TCAGGTTGGG CAGACTGGAA AGATCGTGGC CCCAGAACTG TACATGGCCT TTGGCGTTTC
AGGGGCCATT CAGCATATAG CAGGAATGAG AGATGCTAAG GTTATTGTAG CTGTAAATAA
AGATGCAGAT GCGCCCATAT TCCAGGTTGC TGATTACGGA CTTGTTGGTG ATCTTTTCGA
GGTGATACCC GAGTTGTTAG AGAAGCTCCC TGACAAAAA
>Sppo_Spipo3G0038200
GGCTCTTGTA AATACACTTG TTGTAGCTGA ACAAGAAGAA GGCCTTGTTA AGCAGTCATC
TATAAGTGCC ATAGAAGCGG CAGGGGCCAT C---AGCCAC GAA---AATT CTGTTTCCGT
CCTGTTGGCT GGTACTGGCC CAGATCTTGA AAAAGCTGCT TCACATGCGG CCTCTGCCCA
TCCTTTGGTT TCACAGGTCC TTGTTGCTGA TTCAGACATG TTCTTGCATC CAGTTGCTGA
AACTTGTGCA GAACTTGTGA ATTTGGTACA TCAAAAGGGT AGTTATTCGT ATATAATTGC
TGCTTCGAAT TCATTTGGGA AGAATATAAT ACCACGAGCT GCTGCTCTTC TGGATGTTTC
ACCCATTACA GATGTCATTG AAGTGCCTGA GCCTCGGACA TTTGTCAGAA TTTACGCTGG
CAATGCCCTT TGCACTGTCA AATATACTGG TACGGATCCT TGTATGCTGA CCATCAGATC
CACATCCTTC CCTTTGTCGA CATTGGAA-- ----TCAAAA ACTGAGGCTG CACCCATTTC
ACACGTTGAT CTATCATCAC TGAAGGAAGC T---GCCTTG GGAAAATCAA GATGGCTAAG
TCTCACGTCT CAGGAGACAG AGCGCCCTGA CCTTGGAAAT GCACACATTG TTGTTACTGG
TGGTCGTGGG CTTAAAAGTG CGGAGAACTT CAAGTTATTG GACAAGCTTG CAGATAAACT
TGGTGCTGCA GTTGGGGCTA CTCGAGCTGC TGTCGACGCA GGTTTTGTTC CGAATGAGCT
TCAGGTTGGT CAAACCGGGA AAGTCGTTGC TCCTGAGCTG TACCTGGCTT TTGGCGTATC
TGGGGCTATT CAGCATTTGG CTGGGATGAG AGACTCAAAA GTCATCGTGG CTGTGAACAA
AGATGCCGAT GCGCCCATCT TTCAGGTTGC AGACTACGGC CTTGTTGCCG ACCTTTTTCA
GGTCTTGCCC GAGCTTCTGG AGAAACTACC GGAGAAGAA
>Soly_Solyc12g005200
GGCATCTCTT AGTACATTGG TTTTAGCTGA ACATGAAGGA GGATTAATCA AAAACTCATC
ATTAAGTGCT GTGGAGGCTG CAAAATCCTT A---GGTGGG GAC---AATT CGATATCGTT
GCTACTTGCC GGATCTGGTC ATTCCCTGAA GGAAGCTGCG GAACATGCTG CTTCATCCCA
CCCTTCCGTT TCTCAGGTCC TTATTGCTGA TTCTGACAAA TTTACATACC CTTTGGCTGA
ACCATGGGCC AAATTAGTCC ATCTTGTTCA GCAGAGTGGT GGCTATTCAC ACATAATTGC
TGCATCAGGT TCATTTGGGA AAAATATATT ACCGCGTGCA GCAGCTCTTC TGGATATTTC
TCCAATTACT GATGTCACAA AGATTTCTGG ATCAAACCTC TTTATTAGAA TATATGCAGG
AAATGCTCTT TCCACTGTTC GTTACACAGG TTCCAGCCCA TGTATGTTGA GCATTAGAGC
TACATCTTTT CCTGTTGCTT CAGAAACAGC TGATTTGAAA TCTAATGCTG CGTCAATAGA
TCAAGTTGAT CTTTCAACCT TGGATGAAGA TGAGTCAGTT GCTAAGTCGA CATATGTAAA
GCTTTCCGCG CAAATTTCGG AGCGCCCAGA TCTTGGAAAT GCACGTATTG TAGTAACTGG
TGGACGAGGT GTAAAGAGTG CTGAGAACTT CAAAATGATA GATAAGCTTG CAGAGAAAAT
CGGTGCCGCA GTTGGTGCCA CTCGTGCTGC AGTGGATGCT GGATTTGTTC CCAACGATCT
CCAGGTTGGC CAAACTGGGA AAATTGTTGC CCCAGAATTG TATATGGCAT TTGGTGTTTC
TGGTGCAATT CAACACATAG CAGGCATGAG AGATTCCAAG ATCATTGTTG CTGTAAATAA
AGATGCAGAT GCCCCCATAT TCCAGGTTGC TGATTATGGA CTCGTGGGTG ATCTCTTCGA
TGTCATTCCG GAGTTGTTAG AGAAACTTCC TGAGAAAAA
>Potr_POPTR_0011s13890
GCTATCTATC AGTACCTTAA TCCTAGCCGA ACACGATGGA GGCGCAATCA AATCACAATC
AATAAGTGCA GTAGAAGCTG CCAACTCTTT A---GACAAA CAA---ACTT CAATTTCTTT
ACTATTAGCT GGCTCCGGTC CTTCTCTTCA ACAAGCTGCT GCTCATGCCG CCTCCTGCCA
CCCATCGATT TCTCAGGTTC TTGTAGCTGA TTCGGATAAA TTTACATATC CTTTAGCGGA
AAAATGGGCT AGGTTAGTCC AATTGGTTCA GAAAAAAGGC GAATACTCGC ATATAATTAC
TGCTTCGAAT TCGTTTGGGA AAAATATTTT GCCGCGTGCT GCTGCATTGT TAGATGTTTC
TCCAATCACA GATGTTATTG CTATTTCTGC TTCCAATCAA TTTATCAGAA TATATGCTGG
AAATGCACTT TGTACTGTAA GATATAGTGG CAGCAATCCT TGTATGTTGA GTGTAAGGCC
GACATCGTTT GCTGTCTCCG TGGATTCA-- ----TCAAAA TGTAACGAAG CTCCTATTTC
TCAGGTTGAT CTCTCAACAT TTGATGAAGA T---TCTGTT GGTAAGTCTA GATACGTAAA
TCATACAGCT CAGGATACAG AGCGTCCTGA TCTTGGAAAT GCACAAGTTG TGATCACCGG
AGGCCGGGCA TTGAAAAGTG CAGAGAACTT CAAAATGATT GAAAAGCTTG CAGAAAAACT
TGGTGCAGCT GTTGGTGCTA CCCGTGCTGC TGTTGATGCG GGATTTGTTC CAAATGATCT
CCAGGTTGGT CAGACTGGAA AAATTGTTGC CCCAGAATTG TACATGGCTT TTGGAGTCTC
TGGAGCAATT CAACACTTGG CTGGCATGAG AGATTCCAAA GTCATTGTTG CTGTAAATAA
AGACGCAGAC GCGCCTATAT TCCAGGTAGC AGATTATGGG CTTGTTGGTG ATCTTTTTGA
GGTAATTCCG GAGTTGTTAG AGAAGCTTCC TGAGAAAAA
>Amtr_evm_27.model.AmTr_v1.0_scaffold00057.273
GGCATTGATA AGCACATTGG TTTTGGCTGA ACATGAAGGG GGATTGGTAA AACCATCGTC
TATGAGTTCA GTGGCAGCTG CAAGGGCCAT C---AGTGAG GAA---AATC CCATTTCAAT
TTTATTGGGT GGAACAGGTC CAACCCTTCA AGAAGCTGCC TCTCATGCTG CTTCATTTCA
TCCTTCAATT TCTCAGGTGC TTATTGCTGA TTCGGAGAAA TTAAAGCATC CTCTTGCTGA
ACCTTGGGCA GATTTGATCC ATTTAGTTCA AGGGAAGGGT GGCTATTCTC ACATAATTGC
AGCTTCAACT TCATTTGGAA AAAATGTAAT GCCACGAGCT GCAGCGCTTT TGGATGTTTC
TCCCATCACT GATGTTACTA CAATTTCTGG ACCTCAGTTA TTTGTCAGAA TTTATGCTGG
CAATGCTCTC TGTACCATCA GATACGCTGG TTCTGATCCC TGCATGTTGA CCATTCGTCC
TACTGCATTC CCTTTATCTT CAATGACTTC TGGTCGAGTT TCAGATACTG CTGCCATATC
TCAGGTGGAT CTCTCAACCT TTAGTGAAGA A---AGTAAT GGGAAATCAA GATGGTTAAA
TCATACGTCT CAAGAAACGG AATGTCCAGA TTTGGGTAAT GCTCGTATTA TAATCACTGG
GGGACGGGGG TTGAAGAATG CCGAGAATTT TAAGTTGATA GAGAAGCTTG CACATAAATT
GGGTGCTGCT GTTGGTGCAA CTAGGGCTGC TGTAGATGCT GGATATTGTC CAAATGAACT
ACAGGTGGGC CAAACTGGTA AAATTGTTGC CCCAGAATTA TACATCGCAT TTGGCGTTTC
TGGAGCTATC CAACATTTAG CTGGAATGAA GGACTCTAAG ACCATTGTTG CTGTCAATAA
AGATGAAGAT GCAGCAATCT TTCAGGTTGC TGATTACGGG CTTGTGGGAG ACCTCTTTCA
GGTGATTCCG GAGTTGCTTG AAAAGCTCCC TGAAAAAAA
```
