## Supplementary data 1-3 for "The Avocado Genome Informs Deep Angiosperm Phylogeny, Highlights Introgressive Hybridization, and Reveals Pathogen-Influenced Gene Space Adaptation": OG0009779_seq.cds.mus.aln_vf.fasta-gb

```
>PeaH_maker-Ctg0191-augustus-gene-5.18-mRNA-1
TACGATCTCG ATCTCGAAAA GGCTCGTCTT CTGAGCTTGG CATCAGATTT CGGCTTCGAT
GAAGAAACTT CACGACAATG CTTAGATCGT TTGATTCGTC TCTATGGAAA GGATGGCAGA
GATTTTATAA CTGTGGAGCA TTGCGGCGAT GATTATCTTG CTGCACTGGC TGATTCTATG
CCAGACAGTG AAGATTGG-- ----GATGAT TTGCAAGCTG TGGAGTCTGA AGCTTGTGGA
GCTTTGAGTA ACATATTGGG GGATTCAGAG ------TTTT CTAAAAATCA GACGTGGCCC
AGCACATCGA ATGATGACAT GGGAACTCTC GGATATGAAG AGTTGCAGGC TCTAGATGAC
ATTGAATTGG CAAACGTTGT AATATTTGGT AACGAAACTT TTCGGCCTCT GCAACACCAG
GCTTGCAAAG CAGCAATGGC AAAGAGAGAC TGCTTTATTC TTATGCCCAC TGGTGGTGGT
AAAAGTCTAT GTTACCAGCT TCCTGCAACT CTCTGTCCGG GTGTTACCAT AGTCGTCTGC
CCTTTACTGT CACTTATTCA AGATCAGATT GTCACACTGA ACCTCAAGTT TGCAATACCA
GCGACATTTC TGAATTCTCA ACAAACTACT TCCCAAGCAT CAGCAGTCAT CCGCGAGCTG
AATCCCTCAT GCAAACTCTT GTATGTCACC CCTGAGAGGA TTGCTGGAAA TTTGTCGTTT
ATGGAGATAC TAAAGTCCCT GCATCAAAAG GGGCTACTAG CAGGATTTGT TATTGATGAA
GCACACTGCG TCAGCCAATG GGGCCATGAT TTTCGCCCTG ACTACAGAGG ACTAGGATGC
CTCAAGCAGA ACTTTCCAGA AGTTCCTGTG ATGGCATTAA CTGCCACTGC AACTCAGTCT
GTTAGGAAGG ACATTTTAAG TGCTTTAAGA ATCCCCAATG CTCTAGTTCT TGAAACTAGC
TTTGACAGAC CAAACCTGAA GTATGAAGTG ATTGGTAAAA GCAAGGACTC ATTAAAGCAA
CTTGGGCAAT TGCTAAATGA TCATTTTCAG AATGTTTGTG GAATCATTTA CTGTCTTTCA
AAAAGTGAGT GTGTGGATGT CTCCAACTAT TTGAATGGAA AGTGTAAGAT AAAGTCAGCA
TATTACCATG CTGGTCTAGC TGCTCGCCAA CGAGTTGCTG TCCAAAAGAA ATGGCATACA
GGAGAGGTTC ATGTTGTATG TGCTACCATA GCTTTTGGGA TGGGAATTGA CAAACCTGAT
GTTCGTTTTG TGGTCCACAA CACGTTGTCC AAATCAATTG AAAGCTATTA CCAAGAATCA
GGAAGGGCTG GTAGAGACAA TCTTCCGGCA CTGTGCATTG TGCTGTACCA GAAGAAAGAC
TTCAGTCGGA TTGTGTGCAT GTTGCGGAGC GGGAAAGGAT GTAGAAGTGA AAGCTTTAAG
ATGAGCATGA TTCAAGCAAG GAAAATGCAA GAATACTGTG AGTTGAAGTT TGAATGTCGG
AGGCAGACAC TTCTGGAGCA TTTTGGAGAG CAGTTTGACA GGAACCGATG TAAATATAGC
CCCAGTCCCT GTGATAACTG CCTT
>Vivi_PAC_17837450
ATGGATCTAG AGATGGAAAA AGCTCGACTG CTGAGCCTAG CCCTCGATTT CGGATTCGAT
GAAGAATCTG CAATGAAATG TTTGGATCGT TTGGTCCATC TCTACGGTGA TGATGGTCAA
GATTTTATCA CCGTGGAGCA TTGTGGTGAT GATTTTCTTG CAGCGCTTGT TGAATCCGTG
GAAGATAGCG AAGATTGG-- ----GATGAT TTACAAGCTA TTGAAACAGA AGCTTGTGGA
ACTTTGAATG ACATGTTTGA TCAGAGTGTG ------ATTT CCAATAAAAG GGCACGCTCT
CAAATGTCAG AAGATGAAAA TGGGACTCTC AGTTATGAGG CCTTACTGGA TTTGGATGAT
TTTGAACTGG CAAATGTCGT GATATTTGGC AACCGGACAT TTCGACCACT TCAGCATCAG
GCTTGTAAAG CATCTGTGAC AAAGAGAGAT TGCTTTGTTC TTATGCCCAC TGGAGGTGGT
AAAAGTTTAT GTTACCAGCT TCCAGCTACT CTGCAACCAG GTGTTACAGT CGTTGTATGT
CCCTTACTTT CACTCATTCA GGATCAGATA ATCACACTGA ACCTCAATTT TGGAATACCA
GCAACCTTTT TGAGTTCACA ACAAACTGCA TCCCAAGCAG CAGCTGTCCT CAAAGAGCTA
AAACCATCTT GCAAGCTCTT GTATGTAACT CCTGAGAGAA TTGCTGGAAA CTCTACATTC
TTTGAGATCC TAAAATCCTT GCATTGGAAG GGACAATTAG CCGGCTTTGT TGTTGATGAG
GCACACTGTG TGAGTCAATG GGGACATGAT TTCCGTCCAG ATTATAGGGA ATTAGGATGT
CTCAAACAGA ATTTTCCTGA TGTTCCAGTG ATGGCATTAA CTGCCACTGC AACACAACCT
GTCCGCAAGG ACATCTTAAA TTCTTTAAGA ATCCCCCATG CTCTTGTCCT TGAGACAAGC
TTTGATAGAT CCAACTTAAA GTATGAAGTG ATTGGTAAGA CCAAGGAGCC ACTGAAGCAG
CTTGGACAAC TACTAAAGGA TCGTTTCAAA AATTTGTGTG GAATTGTATA CTGCCTTTCA
AAAAGTGAAT GTGCAGAGGT TTCAAAGTTT TTGAATGGGA AATGCAAGAT CAAGACAGTA
TACTACCATG CTGGATTATC AGCTCGCCAA AGAATTGACG TTCAAAAGAA GTGGCATACA
GGGAAGGTTC ACATCATATG TGCGACTATT GCCTTTGGGA TGGGAATCAA CAAGCCAAAT
GTTCGTTTTG TTATCCATAA TACAATGTCC AAATCAATCG AAAACTATTA TCAAGAATCT
GGGAGGGCAG GAAGAGATGA CCTTCCTGCA GTGTGCATGG CTCTGTACCA GAAGAAGGAT
TTCAGTCGGG TTGTATGCAT GTTACGAAAT GGGCATGGAT GCAAAAGTGA AACCTTCAAG
GAGGCGATGA CTCAAGCTCG TAAGATGCAG CAGTACTGTG AACTCAAGAC CGAGTGTAGA
AGACAAACCT TGCTTGAACA TTTTGGAGAA TCCTTAGACA GAAAAGCCTG CAAGAACGGC
TGTAATCCTT GTGATAACTG TCTC
>Coca_GSCOCT00011785001
ATGGATCTTG AGCTCGAAAA AGTGAAATTA ATCAGCTTAG CTGTCGAATT CGGATTCGAT
GAATACTCCG CTAAGAAATG CTTAGATCGC CTCATTGAAC TCTACGGCGA GGAGGGCAGA
GATTTCATCC GTGTGGAGTA TTGCGGCGAT GATTTTTTGG CGGCATTGGC GGAATCCATG
CGAGACACGG AGGACTGGGA AAATGATGAT TTTAAAGCAA TGGAGTCTGA GGCTTGTGGA
GCTTTGGCCG AAATGCTGGA CGATAATGTT ------GTTT CATCCTCAGG GAGATTTTCA
GACAAGACAA ATAACGAACC CAGGACCTTG ACATATGAGG AGTTGCTGCA TCTGGATGAC
ATTGAATTGG CTAACGTAGT TGTATTTGGA AACCGTAGCT TTCGGCCTTT ACAGTATAAG
GCTTGTAAAG CATTTCGGGA ACAGAATGAC TGCTTTATCC TCATGCCAAC AGGAGGTGGT
AAAAGCCTTT GTTACCAGCT TCCAGCCATT TTACAACCAG GGGTTACAAT TGTTATATCC
CCACTGCTTT CCCTCATTCA GGACCAAATT TTCACCCTGA ACCTCAAGTT TGCCATACCA
TCTACTTTTC TAAATTCTCA ACAGACTCCT TCACAATCTG CAGCACTAAT TGACAACTTG
AGACCATCAT GTAAGCTACT TTATGTAACT CCTGAAAGAA TTGCAGGAAA TTTACCATTT
CAAGACATCC TAAAATGTCT GTACAGGAAG GGGCAATTGG CTGGATTTGT TGTTGATGAA
GCACATTGTG TAAGCCAATG GGGACACGAC TTTCGTCCAG ATTATAGAGT TTTGGGATGC
CTCAAGAGGA ACTTCCCCAG TGTTCCTTTA ATGGCATTAA CAGCCACAGC AACCGAAAAA
GTTCGTGAGG ACATCTTAAA TGCCCTTGCA ATTCCTCGTG CACTCATTCT GGAGATGAGC
TTTGACAGAC CCAACTTAAA GTATGAAGTA CTTGAGAAGA GCAAAGAACC ACTCAAGCAG
CTTGGAAGAT TACTGTTGGA CCGTTTCAAG AATTTATGTG GCATTGTGTA CTGTCTTTCA
AAAAGTGAAT GTGCAGAGGT CTCAAAATAT CTTAATGAAA AATGTAACGT CAAAACAGAG
TATTACCATG CTGGATTGGC AGCTCGTCAG AGGATAGCAG TTCAAAAGAA ATGGCATGCT
GGAGAAGTCC ATGTTGTATG TGCCACGATA GCTTTTGGGA TGGGAATAGA CAAGCCAGAT
GTTAGGTTCG TTGTTCACAA TACAATGTCA AAATCAATTG AAAGCTATTA TCAAGAATCT
GGAAGAGCAG GCAGAGATAA CTTTCCTGCT ACATGCATTG CTCTATACCA GAAGAAGGAT
TTCAGTCGTG TGGTCTGTAT GTTAAGAAAT GGGCAAGGGC GCAAAATTGA GAGCTTCAAA
TTGGCCATGG ATCAAGCTCG GAAAATGCAA CACTATTGTG AACTTAAGAC TGAATGTCGT
AGACAATACT TATTAGCTCA TTTTGGAGAG TCCTTTGACC CAAACGGCTG TAAAAATGGT
TCCAGTCCCT GTGACAACTG CTTG
>Zema_GRMZM2G001160_T01
ATGGCGCGGG ATGGCGAGCA GCACCGCCTG CTCGACCTCG CAGTCGAGTC CGGCTTCGAC
CGCGACCTCG CCGCCAGCTG CCTCGCCCGC CTCCTCGAGG TCTACGGGGA GGATGGTCTG
GATATGGTTA CTGTCGACAA CTGTGGCAAT GATTTCCTTG CATCACTGGC TGATGCCACA
CAACCTACTG ATGACTGG-- ----GACGAT CTCAAAGGGA TTGAGACCGA GGCATGTGGC
AACTTGAATG ATATGATGAT GGATGATATG ------ACTT CAAATAGAGA GATGCCTCCA
GCTGCATTTC ATCAAAGGAG AGAACTTCTG AGCTACGAGC AACTTTGTTG CCTCGATGAT
GTCAATTTTG CCAATGCTGT CATCTTTGGC AACAAAGGCT TTAGGCCCCT GCAGTACGAA
GCTTGCAGGG CTGCAATGGA TAACCAAGAC TGTTTCATAC TTATGCCAAC TGGTGGTGGG
AAGAGTTTGT GTTATCAGCT CCCTGCAACA TTGCACCCAG GTGTCACTGT TGTCGTAAGT
CCGCTGCTGT CGCTGATCCA GGATCAGATT GTGGCATTAA CTTACAGGTT TGCAGTACCA
GCAGCATTCT TAAATTCCCA GCAAACTTCT GCTCAGGCAT CTGCAGTAAT CCAGGAGCTA
AAACCAGCCT TCAAACTTCT GTATGTTACT CCTGAAAGAA TTGTCACGAA CTATTCATTT
ATGGAGACCC TAAGAGGCTT AGATCAGAGG GGACTGCTAG CAAGATTTGT GATTGATGAA
GCACATTGTG TAAGTCAATG GGGACACGAT TTCCGTCCAG ATTACCGTGG TCTAGGTTGC
CTCAAGCAGA ACTTCCCTAG GGTCCCGATC ATGGCTTTAA CTGCGACAGC AACTGAATCT
GTCCGTAAGG ACGTCCTCGG TGCCTTGAGG ATCCCCAACG CTGTGGTACT GAAGAGGAGC
TTCGACAGAC TGAACCTCAA CTACGAGGTA ATCGGCAAGA CGAAAACTTT CCAGAAGCAG
CTGGGCGATC TCCTGAAAGA GCGCTTCATG AACGAATCTG GTATCGTGTA CTGTCTCTCG
AAGAACGAGT GTGCAGACAC TGCCAAGTTT TTGAGGGAGA AATACAAGAT CAAATGCGCG
CACTACCACG CTAGCCTGGC AGCTCGTCAG CGAACCAGTG TCCAGGAGAA ATGGCACAGC
GGGGAGGTTA AGGTCATCTG CGCTACCATA GCCTTCGGCA TGGGGATCGA CAAACCTGAC
GTGCGTTTTG TTATCCACAA CACATTGTCC AAGTCAATAG AAAGCTACTA CCAGGAGTCC
GGGAGGGCAG GGCGAGATGA GCTTCCGGCA CACTGTATCG TCTTGTACCA GAAGAAAGAC
TTCAGCCGTA TCGTGTGCAT GTTGAGGAAC GGTGAGAACT TCAGGAGCGA GAGCTTCAGG
GTTGCGATGG AGCAAGCTAA GAAGATGCAG GCATACTGCG AGCTCAAGAC CGAGTGCCGG
AGACAGGCAC TTCTGCAGCA CTTCGGCGAA CAGTACGACA GGCGAAGGTG CCGAGACGGG
CCTAGCCCCT GCGACAACTG CCTC
>Orsa_13111.m04481
ATGGGGTACG AGAGGGAGAA GAAGCGGCTG CTCGACCTGG CCGCTGACTC CGGCTTCGAG
CGCGACCTCG CCGCCGACTG CCTCGACAGG ATCGTCCGCC TCTACGGAGA GGGCGGACAA
GGTTTTATTA CCGTGGAGAA CTGTGGAGAC GATTTCCTTG GCGCATTGGC TGATGCAACA
AACAATAATG ATGATTGG-- ----GATGAT CTCAATGCTA TAGAGAATGA AGCTTGTGGC
AATTTGAATG GCATGATGAA GGAATCCGAT ------AGAG GAAACAATAG ATGTGAGTCA
TCCACTTCAA CTTCAAACAG AGAAACTCTA AGTTATCAGC AGCTGTATAG CCTAGATGAC
ATCAATTTTG CAAACGTTGT CATCTTTGGC AACAAAAGCT TTAGGCCCCT GCAGTATGAG
GCCTGTAGGG CTGCAGTAAG CAACATGGAC ACCTTTGTGC TTATGCCAAC AGGTGGTGGG
AAGAGCTTGT GTTATCAGCT ACCTGCAACA CTGCACCCAG GTGTTACGGT TGTTGTATGC
CCTCTACTGT CACTTATTGA GGATCAAATT GTGGCATTAA ACTTCAAGTT TGCTATACCA
GCAGCATTTT TGAACTCTCA GCAGACACCT TCACAGTCAT CTGCAGTAAT CCAAGAGCTT
AAACCGTCAT TCAAACTCCT CTACGTCACT CCTGAAAGAA TGGCTGGAAA CAGCTCATTT
ATTGGGATCC TCATAGGTTT ACACCAGAGG GGTTTACTGG CGAGATTTGT GATTGATGAA
GCCCATTGTG TAAGTCAATG GGGACATGAC TTCCGCCCAG ATTACCGAGG CCTGGGATGC
CTCAAACAGA ACTTCCCTCG AGTACCAATT ATGGCTTTAA CAGCTACAGC GACTGCATCT
GTCTGCAAGG ACATACTAAG TACCTTGAGG ATCCCTAATG CAACGGTACT CAAGAGGAGC
TTTGACAGAA CAAACCTGAA TTATGAGGTG ATTGGCAAGA CAAAAACTCC ACAGAAGCAG
CTGGGTGATC TCCTAAAAGA GCGTTTCATG AACATGTCTG GTATCGTGTA CTGTCTGTCC
AAAAATGAAT GTGCTGACAC TGCCAAGTTC TTGAGGGAGA AGTACAAGAT AAAATGCGCA
CATTACCACG CTGGCTTGGC TGCTCGTCAA CGATCCAATG TACAAGGAAA ATGGCACAGC
GGAGAGGTCA AAGTCATTTG TGCGACCATA GCATTTGGCA TGGGAATAGA CAAACCTGAT
GTG------- ---------- ---------- ---------- ---------- ----------
---------- ---------- ---------- ---------- ---------- ----------
---------- --GTATGTAT T--------- ---------- ---------- -TCAGTCAAT
GTTGGGATAT AA-------- ---------- ---------- ---------- ----------
---------- ---------- ---------- ---------- ---------- ----------
---------- ---------- ----
>Amtr_evm_27.model.AmTr_v1.0_scaffold00057.55
ATGGACTTGG AGATCGAGAA ATGCCGCCTC TTGAGCCTGG CTTTCGATTT TGGATTCGAT
GAAATTACGG CCAAAGAATG TCTTGAGCGA TTGATTCAGT TATACGGTGA CGATGGGAAG
GATTTCATCA CAGTTGAGCA TTGTGGTGAC GACTACCTTG CTGCATTGGC TGATTCCATG
CAAAATAAAG AAGAGTGG-- ----GATGAT TTGCAAGCCA TGGAACAAGA AGCTTGCGGA
GCTTTGAGCA ATATTTTGGG AGATGGTCGG ------TTTG CAAGAGAAAC CATATCTTCT
GGTACATCAG ACATTGATCA TAGAACTATG AAATTTGAAG AATTGCAAGC TTTGGATGAT
GTTGAATTGG CAAATGTTGT AATTTTTGGA AACAAAACAT TTCGGCCTCT GCAACATGAG
GCTTGTATGG CAGCCATCAC AAAGAGAGAC TGCTTTGTAC TTATGCCTAC AGGCGGGGGT
AAAAGTCTCT GCTACCAGCT GCCTGCAACT CTCCGCCCCG GGGTTACTAT TGTTGTCAGC
CCGTTACTTT CACTTATTCA AGATCAGATA GTTACGTTGA ACCTCAAGTT CGGGATACCA
GCTACTTTTC TTAATTCTCA ACAGACCTCC TCGCAAGCGT CAGCTGTCAT CCAAGAATTA
AAACCATCTT GCAAGCTTTT GTATGTAACT CCTGAAAGAA TTGCTGGAAA TATGTCCTTC
GTGGACATTC TACAAAACCT CCACCAAAAG GGACAATTGG CGAGGTTTGT CATTGATGAA
GCACATTGTG TGAGCCAGTG GGGACATGAT TTTCGTCCAG ACTACAGAGG ATTGGGATGC
CTTAAGCAAA AGTTCCCTGA AGTTCCTGTT ATGGCCTTGA CTGCCACTGC AACCCAACCG
GTTCGAAAGG ACATATTAAA CACCTTACAA ATACCCCATG CTCTTGTGCT TGAGGCAAGC
TTTGATCGGC CAAATCTCAA GTATGAAGTA CTCGCCAAAA ACAAGGATTC ATTGAAGCAG
CTTGGGCAAC TAATCAAAGA TCATTTTCAT AATGTGTGTG GAATAGTTTA CTGCCTTTCA
AAGAATGAAT GCGAGGAGGT TTCAACATAT TTAAAGGAGA AAGTTCACAT AAAAACAGCA
TTTTACCATG CTGGCCTCGC TTCTCGTCAA AGAGTTATTG TTCAGAGGAA ATGGCATACA
GGAGAAGTGC AAGTGGTGTG TGCTACTATT GCATTTGGAA TGGGGATAGA TAAACCTGAT
GTTCGTTATG TTATTCACAA CACCATGTCC AAATCGATTG AAAGCTATTA CCAAGAGTCT
GGAAGAGCAG GAAGGGATAA TCTTCCATCC GTATGCATTG CTCTGTACCA GAAGAAGGAT
TTCAGCCGGG TTGTGTGCAT GTTAAGGAAT GGAGTAGCAT GTAAAAGTGA AAGCTTTAAG
ATAGCAATGG ATCAAGCAAG GATGATGCAA GAATATTGTG AACTAAAGGA TCAATGTCGG
AGACAGACAC TTCTCAAACA TTTTGGGGAA CCCTTCGATA GGATGCAGTG TAAAAAGGGT
CCCAGTCCTT GTGATAATTG TATT
>Muac_GSMUA_AchrUn_randomG12430_001
---------- ---------- ---------- ---------- ---------- ----------
---------- ---------- ---------- ---------- ---------- ----------
---------- ---------- ---------- ---------- ---------- ----------
---------- ---------- ---------- ---------- ---------- ----------
---------- ---------- ---------- ---------- ---------- ----------
---------- ---------- ---------- ---------- ---------- -ATGGATGAT
ATTTTATTGG CAAATGTCGT GATTTTTGGT AATAAAACAT TTCGGGCTCT GCAGTATCAA
GGTTGTAAGG CAGCATTGGA GAACAAAGAT TGCTTTGTCC TTATGCCCAC TGGTGGTGGT
AAAAGTCTAT GTTACCAGCT CCCAGCTACT CTTCATCCAG GCGTTACAGT CGTTATATGC
CCCTTACTGT CATTGATACA AGACCAAATC ACTACACTCA ACATCAAATA TGGAGTGCCT
GCAACCTTTC TGAATTCGCA GCAAACTGCT TCGCAGGCAA TGGCGGTCAT CCAAGAACTT
AAGCCTTCAT GCAAACTCTT ATATGTCACT CCTGAAAGAA TAGCTGGAAA CCTGTCATTT
ATGGATATAC TGCGATGCTT ATACCAAAAG GACCTACTTG CAAGATTCGT TGTAGATGAA
GCACATTGTG TAAGCCAATG GGGACATGAC TTTCGCCCAG ATTATAGGGG ATTAGGATGT
CTTAAACAAA ATTTCCCCAG GGTTCCTCTT ATGGCATTAA CTGCAACTGC AACTCGGCCG
GTCCGAAAGG ACATTTTGGA CACTTTAAGA ATACCTGATG CTTTAGTTCT CGAGACAAGC
TTTGATAGAT CTAACTTGAA GTATGAAGTA GTATTTAAAA GCAAAGATTC ACTAAAGCAG
CTTGGGCAGC TAGTGAAAGA TCGTTTTAAC AATATGTCTG GAATTGTATA TTGTCTATCA
AAAAATGAAT GTGTTGAAGT TTCCAAATAT TTAAATGAAA AATGTAAAAT AAGAACAGTG
TACTACCATG CTGGTTTAGC TGCTCGTCAG AGAGTTGCTG TTCAGAGGAA ATGGCATACT
GGAGAGGGTA AAGTTGTCTG CGCAACAATT GCATTTGGCA TGGGCATAGA CAAAGCAGAT
GTGCGTTTTG TAATTCACCA TACCATGTCA AAATCAATTG AAAGTTACTA CCAGGAATCA
GGTAGGGCAG GACGAGATAA TCTTCGAGCA ACATGCATTG CTTTTTACCA AAAAAAGGAC
TTCAGTCGAG TTGTGTGCAT GTTGCGAAGT GGAGAAGGTT TTAAGAGTGA AAGGTTTAAG
ACAGCAATGG CTCAAGCAAA GAAAATGCGA GAATATTGTG AACTGAAGAA GGAATGCAGG
AGGCAAACAC TTTTGGAACA TTTTGGAGAG ACTTTTAGCA GGGATGGCTG CATGACTGGT
CCGAGTCCCT GTGATAACTG CTTA
>Sppo_Spipo22G0016800
ATGGACCTGG AGATAGAGAA GGCGCGGCTG CTGAGCTTGG CTTCTGACTT CGGCTTCGAC
GAGGAGGCTG CGCTGAAATG CTTGGACAAT CTTGTTCGGC TATATGGGGA GGACGGTCGG
GACTTTATCA CCGTCGAGCA CTGCGGCGAT GATTTCCTTG CGGCCCTGGC TGACTCCATC
GCAGACATCG AGGATTGG-- ----GATGAT CCGCAGGCGA TCGAGTCCGA GACTTGTGCT
GCACTTAGCG GCATTCTGGA AGACGACGTT ------CCCA GCTGCAGACG GACGCTTGGT
AGTAAGTCAA AAGATGCTCA GAAAACTCTC AGTTATGATG AAATTCAGGC GCTAGATGAT
ATCGAATTGG CCAATGTTGT GATATTTGGC AACAAGACAT TTCGGCCTCT TCAGCGTGAA
GCCTGCAAAG CAGCCATGGA AAACAAAGAT TGCTTTATTC TTCTACCCAC TGGTGGTGGC
AAAAGTTTAT GCTATCAGCT TCCTGCAACG CTCCATCCTG GTGTTTCTGT TGTGGTATGT
CCTCTTCTTT CCCTCATCCA AGACCAAGTC ATCACGTTAA ATTTTAAGTT CGGGGTTCCA
GCTACGTTTT TAAGCTCTCA ACAGACAGCT TCCCAGGCAT CGGCTGTGAT CCGAGAGCTG
AGCCCATCCT GCAAGCTCTT GTATGTCACT CCTGAAAGGA TTGCTGGAAG CCCATCGTTC
ATGGACATCT TGAAGAGCTT GCACCGGAAG GGTCGGCTAG CGAGATTTGT AATTGATGAA
GCGCACTGTG TGAGCCAATG GGGGCATGAT TTTCGCCCGG ACTACAGAGA ACTGGGATGC
TTGAAGCTCC ACTTCCCTGG AATCCCCATT ATGGCGTTGA CTGCGACCGC CACACAGCCT
GTCCGTAAGG ACATCTTATG TGCCTTGAGA ATTCCGCATG CCCTCGTTCT CGAAACGAGC
TTCGACAGGC CCAATCTCAA GTACGAAGTC TTGCCCAAGA ACAAGGACCC GTTGAAGCAG
CTTGGGAAAC TGCTAAAGGA GCGCTTTTGT GGCATGTGTG GGATCATTTA TTGCCTCTCC
AAGAGCGAAT CCGTCAGCGT CTCCGCTTAC CTGAACGATG AATGCAAGAT AAAGGCAGCG
TATTACCATG CAGGCTTGGC TTCTCGTCAA AGGGTCAGCG TCCAGAAGAG ATGGCACTCT
GGAGAGGTCA ACGTCGTCTG TGCCACAATT GCCTTCGGGA TGGGCATAGA TAAAGCAGAT
GTTCGGTTTG TTGTCCACAA CACGCTGTCG AAATCCATTG AGAGCTACTA CCAAGAATCT
GGCAGGGCGG GGAGAGATAA TCTTCCAGCG ACATGCATCG TTTTTTACCA AAAGAAGGAT
TTCAGCCGCG TTGTCTGCAT GCTGCGGAGT GGGAAGGGTT CCAAGACCGT GAGCTTCAAG
AACGCAATGG TCCAAGCAAG GAAAATGCAG GAGTACTGTG AACTGGAGAC GGAGTGCCGG
AGGCAAGCTC TTCTGGAGCA CTTTGGCGAG CGCTTCGACA GGCAACGGTG TAAATCTTCT
CCGAGTCCCT GTGACAACTG CCAC
>Caca_C.cajan_06850
ATGGATCTGG AGTTAGAAAA AGTTCGCTTA ATCAGTTTAG CTCTCGAATT CGGCTTCGAC
GAATCCTCCG CCAACAAATG TCTCCACCGT CTCATCGCTC TCTACGGCGA AGACGGTCGC
GATTTCGTCA CCGTCGAGCA CTGCGGCGAC GATTTCCTCG CGGCTCTGGC GGAGTCCATG
CAGGCCACCG AGGATTGG-- ----GATGAC CTGCAGGAAA TGGAATCGCA AGCGTGTGGA
ACCTTGACGC ACGTGCTCGA CGACTCGGAG ------ACGT CCAGCAAAAT GCAATCCACC
TTTGCATCAA AAGATAAAAT CGCTACTCTC ACTTATGAAG AATTGCAAGC ACTAGATGAT
ATTGAATTGG CAAACGTAGT TATCTTTGGT AATAGGACAT TTCGACCGTT GCAACATCAA
GCATGTAAAG TAGCTTTGGC AAAGCAAGAT TCTTTTATTC TTATGCCTAC TGGGGGTGGT
AAATCTCTTT GCTATCAGCT TCCAGCAACT CTTCAACCAG GTGTTACTGT AGTTGTGTCT
CCGTTACTTT CACTCATCCA GGATCAGATA ATAACATTAA ACCTCAAGTT TGGAATACCT
GCTACTTTTT TAAATTCTCA ACAAACTGCT TCCCAGGCCA CAGCTGTCCT CCAAGAGCTA
AAACCATCAT GCAAGCTCTT GTATGTGACA CCTGAGAGAA TTGCTGGCAA CCAATCATTT
CTCGAGATTC TAAAATGCAT GCATCAGAAG GGACAGCTGG CAGGTTTTGT TGTTGATGAG
GCACACTGTG TTAGCCAATG GGGACATGAT TTCCGGCCTG ATTATCGGGG ATTGGGATCT
CTTAAGCAAC ACTTTCCAGG TGTACCTGTT ATGGCATTGA CTGCCACTGC AACCCATGCA
GTTCGCGAGG ACATATTAAA TGCTTTAAGA ATTCCCCATG CACTTGTTCT TGAAAGAAGC
TTTGACCGAC CAAATTTGAA GTATGAAGTG ATTGGTAAGA CAAAGGAGCC ACTAAAGCAA
CTTGGACAGT TGCTAATTGA TCGCTTCAAG AATCAGTGTG GAATTGTTTA CTGCCTTTCA
AAAAATGAAT GTGTTGAGGT CTCCAAATTT TTGAATGAGA AATGTAAGAT CAAGACGGTG
TATTACCATG CTGGCTTGGC TGCCCGCCAA AGAGTAGCTG TTCAAAAGAA ATGGCATGAC
GGGGAGGTTC ATATTGTATG TGCAACTATT GCCTTTGGAA TGGGGATCGA CAAACCTGAT
GTTCGCTTTG TCATCCACAA TACAATGTCA AAATCAATCG AGAGCTATTA TCAAGAATCT
GGAAGGGCTG GAAGGGATAA TCTTCCTGCA GTTTGCATTG CTCTATACCA GAAGAAGGAT
TTTAGTAGAG TTGTATGCAT GATAAGAAAC GGCCAAGGAT ATAAAAAGGA AAGTTTTAAG
ACAGCAATGG CTCAAGCCAA AAAGATGCAA CAGTACTGTG AAATAAAGGT TGAATGCCGG
AGGCAAACAT TACTCAAACA CTTTGGAGAA TCTTTTGACA GAAAGGTCTG CAAGTACGGA
GCTAGCCCCT GTGATAATTG TCTC
>Seit_Millet_GLEAN_10008956
ATGGACCGGG AGCGGGAGGA CCGCCGCCTG CTCGACCTCG CCGCCGACTG CGGCTTCGAC
CGCAACGTCG CCGCCAGCTG CCTCGCTCGC CTCCTCGCGG TCTCCGGGGA GGATGGCATG
GGTTTGGTTA CCGTCAAGAG CTGTGGCGAT GATTTCCTTG CCTCACTGGC TGGTGCTACG
CAACCTACTG ATGACTGG-- ----GACGAC TTGAAAGGGA TTGAGACCGA AGCATGTGGC
AATTTGAATG ATATGATGAT GGATGATACG ------ACTT CAAATAGGGA GAGGCACCCA
GCTGCATTTC ATCAAAAGAG AGAAACTCTG AATTATGAAC AGCTTAGCTG TCTTGACGAT
GTCAACTTTG CTAATGTTGT CATCTTTGGC AACAAAAGCT TCAGGCCTCT GCAGTATGAA
GCTTGCAGGA CCTGG----- ---------- ---------- --------AA CACTTCATCG
AAATTACTGT TCTTGCAGCT CCCAGCAACA TTGCACCCAG GCGTCACTGT TGTTGTATGC
CCTTTGCTGT CACTTATCCA GGATCAGATT GTGGCATTAA CCTACAAGTT TGCAATACCG
GCAGCATTCT TAAATTCTCA GCAAACTCCT GCTCAGGCAT CTGCAGTAAT CCAAGAGCTC
---------- ---------- ---------- ---------- ---------- ----------
---------- ---------- ---------- ---------- ---------- ----------
---------- -----CAATG GGGACATGAC TTCCGTCCTG ATTACCGCGG TCTAGGATGC
CTCAAGCAGA ACTTCCCTAG GGTCCCAATC ATGGCTTTAA CTGCAACAGC AACTGAATCT
GTCCTTAAGG ACGTACTTGG TGCTTTAAGG ATACCAAATG CTGTAATTCT CAAGAGGAGC
TTTGATAGGC TAAATCTCAA CTATGAGGTG ATCGGCAAGA CAAAAACTGC CCAGAAGCAG
TTGGGTGATC TTCTGAAAGA GCGCTTCATG AACAAGTCTG GCATCGTGTA CTGTCTCTCG
AAGAATGAGT GTGCAGACAC TGCCAAGTTC TTGAGGGAGA AATACAAGAT CAAATGTGCA
CATTACCATG CCGGCTTAGC AGCTCGTCAG AGAACCAGTG TCCAAGAAAA ATGGCACAGT
GGGGAGGTTA AGGTCATCTG TGCTACCATA GCCTTTGGCA TGGGGATCGA CAAGCCTGAC
GTGCGCTTTG TGATCCACAA CACCATGTCG AAATCAATAG AAAGCTACTA TCAGGAGTCC
GGGAGGGCAG GAAGAGACGA CCTTCCGGCA CACTGTATTG TGTTATACCA GAAGAAAGAC
TTCAGCCGTA TTGTGTGCAT GTTGAGGAAT GCAGACAACT TCAACAGCGA GAGCTTCAAG
GCGGCGATGG AGCAGGCTAA GAAGATGCAA TCATATTGTG AGCTGAAGAC TGAATGCCGG
AGGCAGGCCC TGCTGGAGCA CTTTGGTGAA CACTACAACA GGCAAAGGTG CCGAGATGGT
CCAAGCCCTT GTGACAACTG CCTG
>Brdi_Bradi4g10110.1.v2.1
ATG------G GGATCGAGAG GGAGCGGCTC CTGGAACTGG CCGCCGGCTA CGGCTTTGAC
CGCGGCCTCG CCGCCGACTG CATCGCCACC CTCCTCAACC TCTACGGTGC GGATGGGCAA
GGTTTTATTA CTGTGGAGAA CTGTGGCGAT GATTTCCTTG GTGCATTAGC TGATGCAACA
CAAGATACTG ATGATTGG-- ----GATGAT CTCAATGCGA TTGAGACCGA AGCTTGTGGC
AATTTGAACA AAATGATGGG AGATGATACA ------ACTT CAAGTAAAGA GAGACGTCCA
AACACATTTC ATCAAAAGAG AGAAACCCTG AGTTATGAAC AACTTTCTTG TCTAGACGAC
CTCAATCTTG CGAATGCTGT CATCTTTGGC AACAAAAGTT TTAGGCCCCT GCAGTATGAA
GCTTGCAGTG CTGCACTGAA CAACAGAGAC TGTTTTATAC TAATGCCAAC TGGTGGTGGG
AAGAGCTTGT GTTATCAGCT CCCTGCAACA TTGCACCCCG GAGTTACTGT TGTTGTATGC
CCTTTACTGT CGCTTATCCA GGACCAGGTT GTTGCATTGA CCTTCAAGTT TGGGATACAA
GCATCATTCT TGAATTCTCA GCAAACTTCA TCACAGGCAT CTGTCGTCAT GCAAGAGCTT
ACACCGTCTT TTAAGCTTCT TTATGTCACA CCTGAAAGGA TGGTCGGAAA CTACTCCTTC
ATGGAGATCC TTAGAGGCTT ACACCAGAGA GGATTGCTAG CAAGATTTGT GATTGATGAA
GCACATTGTG TAAGCCAATG GGGACATGAC TTCCGTCCAG ATTACCGAGC CCTAGGATGC
CTCAAGCAGA ATTTCCCTCG AGTCCCAATT ATGGCTTTAA CTGCAACAGC AACTGAAGCT
GTCCGTAAGG ACATCCTCAG TACCTTGAGG GTCCCAAATG CTCTGGTACT TAAGAGGAGC
TTTGACAGAC TCAACCTCAA TTACATGGTC ATTGGCAAGA CAAAAACTCC TCAGATGCAG
CTGGGCGAGC TCCTGAAAGA GCGCTTTATG AACATGTCTG GTATTGTATA CTGTCTCTCG
AAGAATGAAT GCGCGGATAC TGCCAAGTTC TTGAGGGAGA AGTACAAGAT AAAATGTGCT
CATTACCATG CTGGCTTGGC GGCTCGTCAG AGAACAAGTG TCCAAGAAAA GTGGCACAGA
GGGGAGGTCA AAGTCATATG TGCTACCATA GCATTTGGCA TGGGGATTGA CAAGCCTGAC
GTGCGCTTTG TTATCCACAA CACCCTGTCA AAATCGATAG AGAGCTACTA TCAAGAGTCT
GGGAGGGCCG GAAGAGATGA TCTTCCAGCA CATTGCGTCG TGCTATATCA GAAGAAAGAC
TTCAGCCGTA TCGTGTGCAT GCTGAGGAAT GGAGATAACT TCAAGAGCGA GACATTCAAG
GTTGCGATGG ATCAAGCAAA GAAAATGCAG GCGTACTGCG AGCTGAAGAC TGAATGCCGT
AGGCAGACTC TTCTGGCTCA TTTTGGCGAA CAGTACGACA GGCAAAGGTG CAAAGATGGA
CCTAGCCCCT GCGACAACTG CCTG
>Soly_Solyc01g100280
ATGGATCTCG AGTTAGAGAA AGTTAGACTG ATAAGCTTAG CCCTTGAATG CGGATTTGAT
GAAGACTCCG CAAAGACGTG CCTGAATCGC CTCGTTGAGC TCTACGGTGA TGATGGGCGA
GATTTCATCA ATGTGGAGCT CTGTGGAGAT GAATTTCTGG CGTTGCTGGC TGAATCTATG
CAAGACACTG AGGATTGG-- ----GATGAT TTGCAAGCAA TTGAATCAGA GGCTTGTGGA
GCTCTAGCTG ATATGTTGGG TGATTCAAGC ------GTCT CCCCTGAAAT GGAGTGCCCC
TTGGAATCAA GTCACGGAGA CAGAACCCTT AGTTATGAAG AGTTGCAAAG GTTGGATGAT
ATTGAACTGG CAAATGTGGT AGTATTCGGA AACAGGTCCT TTAGACCTTT ACAACATCAA
GCTTGTCAAG CATTTCTTCA AAAACGTGAT TGCTTTGTTC TAATGCCAAC TGGAGGTGGT
AAAAGTCTTT GCTACCAGCT TTCAGCGATT GTTCAACCTG GTGTTATGAT TGTAATATCC
CCCCTACTTT CACTAATTCA GGATCAGATA ATTACCCTTA ACCTCAAGTT CGGGATACCT
GCAACCTTTT TAAATTCCCA ACAAACTCAA TCACAGACTG CAGCTGTACT ACGAGAATTA
GTACCATCCT GCAAGCTCCT CTATGTAACT CCTGAGAGGA TAGCTGGAAA TTTATCATTT
CAAGAAACCT TAGAATGCAT GCATAGAAAG GGACAATTGG CTGGTTTTGT TATTGATGAG
GCTCACTGTG TGAGCCAGTG GGGACATGAT TTTCGACCAG ATTATAGAGT ATTAGGATGT
CTTAAGCAAA ATTTTCCAGT TGTTCCAGTG ATGGCATTAA CTGCCACAGC AACCCACGCA
GTCCGTCAAG ATATCTTGAG TGCTTTAAGA ATTCCTCGTG CCCTTGTCCT TGAGACTAGT
TTTGATAGAT CCAATTTAAA GTATGAAGTT ACTGGAAAGA GCAAAGAGCC ACTTAAGCAA
CTTGGGAATC TAGTACGGGA TCGATTCAAG AATCTATCGG GAATTGTGTA CTGCCTATCA
AAAAGTGAGT GTGTGGATGT TTCAAAATTT TTGAATGAGA AATGCAAAAT CAAAACAGCA
TACTATCATG CTGGTTTAGC ATCTCGTCAG AGGGTTGCAG TTCAGAAGAG GTGGCGCTCT
GGAGAGGTTG ATATCGTCTG TGCAACTATT GCTTTTGGAA TGGGAATTGA CAAACCTGAT
GTTCGGTTCG TTGTTCATAA TACAATGTCC AAATCTATTG AAAGTTATTA TCAGGAAGCT
GGAAGGGCAG GAAGAGATGG CCTTCCTGCT ACATGTGTCA TATTATACCA AAAGAAGGAT
TTCAGTCGAG TTGTATGCAT GCTAAGAAGT GGGCAGGGCT ATAAAAAGGA AAGCTTGAAG
AGGGCCATGG AACAAGCTCG AAAAATGCAG AAATACTGTG AACTTAAGAA TGAATGTCGT
AGAAAATTGT TACTTGAACA CTTCGGAGAG TCCTTTGACC AATATTCTTG CAAGAATGGT
TCTAATCCAT GTGACAACTG TCTC
>Sobi_Sobic.005G210500.1.v2.1
ATGGCGCGGG AGAGGGAGCA GCGCCGCCTG CTCGACCTCG CCGTCGAGTC CGGCTTCGAC
CGCGACCTCG CCGCCAGCTG CCTCGCCCGC CTCCTCGAGG TCTACGGGGA GGATGGCCTG
GCTTTGGTTA CTGTCGAGAA CTGTGGCAAT GATTTCCTTG CGTCGCTGGC TGATGCCACA
CAACCTACCG ATGACTGG-- ----GACGAT CTCAAAGGGA TTGAGACCGA AGCATGTGGC
AACCTGAATG ATATGATGAT GGATGATATG ------ACTT CAAATAGAGA GATGCCTCCA
GCTGCATTTC ATCAAAGGAG AGAAGTTCTG AGCTATGAAC AACTTTGTGG CCTTGATGAT
GTCAATTTTG CCAATGTTGT CATCTTTGGC AACAAAAGCT TTAGGCCCCT GCAGTATGAA
GCTTGCAGGG CTGCAATGAA TAATCAAGAC TGTTTCATAC TTATGCCAAC TGGTGGTGGG
AAGAGTTTGT GTTACCAGCT CCCTGCAACA TTGCACCCAG GTGTCACTGT TGTTGTAAGC
CCACTACTGT CGCTGATCCA GGATCAGATT GTGGCATTAA CTTACAAGTT TGCGATACCA
GCAGCATTTT TAAATTCCCA GCAAACTCCT GCTCAGGCAT CTGCAGTAAT CCAAGAGCTA
ACACCATCCT TCAAACTTCT GTATGTTACT CCTGAAAGAA TTGCTGCGAA CTATTCATTT
ATGGAGATGT TAAGAGGCTT AGATCAGAGG GGACTGTTAG CAAGATTTGT GATTGATGAA
GCACATTGTG TAAGTCAGTG GGGGCACGAT TTCCGTCCAG ATTATCGTGG TCTAGGGTGC
CTCAAGCAGA ACTTTCCTAG GGTCCCAATT ATGGCTTTAA CTGCAACAGC AACTGAATCT
GTCCGTAAGG ACGTCCTTAG TGCCTTGAGG ATCCCTAATG CTGTGATACT GAAGAGGAGC
TTTGATAGAC TGAATCTCAA TTATGAGGTG ATTGGCAAGA CGAAAACTCC CCAGAAGCAG
CTGGGTGATC TCCTGAAAGA GCGCTTCATG AACAAATCTG GTATCGTGTA CTGCCTCTCG
AAGAACGAAT GTGCAGACAC TGCCAAGTTT TTGAGGGAGA AATACAAGAT CAAATGTGCA
CACTACCATG CTGGCTTGGC AGCTCGTCAG CGAACCAGCG TCCAAGAGAA ATGGCACAGC
GGGGAGGTTA AAGTCATCTG CGCCACCATA GCCTTCGGCA TGGGGATCGA CAAACCTGAT
GTGCGTTTTG TTATCCACAA CACAATGTCA AAATCAATAG AAAGCTACTA TCAGGAGTCC
GGGAGGGCAG GGAGAGATGA CCTCCCAGCA CATTGTATTG TCTTATACCA GAAGAAAGAC
TTCAGCCGTA TCGTGTGCAT GTTGAGGAAC GCTGACAACT TCAAGAGTGA GAGCTTCAAG
GTTGCGATGG AGCAAGCTAA GAAGATGCAA ACATACTGCG AGCTGAAGAC CGAGTGTCGG
AGACAGGCAC TTCTAGAGCA CTTCGGCGAA CAGTACAACA GGCAAAGGTG CAGAGACGGC
CCTAGCCCCT GCGACAACTG CCTG
>Arth_AT3G05740.1
ATGGATCTCG AATTGGAGAA AGTTCGATTA ATAAGCCTAG CTACAAAGCT CGGATTCGAC
GAAGATTCTG CGAAGAAATG CTTGGATCGA TTCGTCGATC TTTACGGTGA TGATGGTCGG
GATTTCATCA CTGTTGAGTT ATGTGGAGAT GATTTTCTTG CGGCGTTAGC TGATTTTGAG
GAAGGAACTG AGGAATGG-- ----GATGAT ATACAGGCTA TAGAGTCTGA AGCTCAAGGA
AATTTGGCTG AAATGTTTGA TGATTCTTTG ------ATTT CAGGCAGAAA ACCTTCTGTC
CAGATATCAA ACAAGGACCA TGAAACTCCG AGTTACGAAG AGTTGCAGGC ATTGGATGAT
CTTGAATTTG CAAACTTGGT GATTTTTGGG AACAAGGTGT TTCGGCCCCT GCAGCATCAA
GCATGTAGAG CTTCTATGGA AAGGAAGGAT TGTTTTGTTC TAATGCCAAC GGGAGGGGGG
AAAAGTTTGT GTTACCAGCT TCCTGCAACA CTAAAAGCTG GAGTGACCAT AGTTATATCT
CCTCTGTTGT CCCTCATCCA AGATCAGATA GTTGCGCTTA ACCTTAAGTT CGGGATACCA
GCTACTTTTC TCAACTCTCA GCAAACATCT TCTCAAGCAG CAGCTGTATT ACAAGAACTT
AATCCGTCAT GTAAACTCTT ATACGTGACA CCTGAGAAAA TCGCTGGAAG TTCATCCTTT
TTGGAGACAC TAAGATGTTT AGACCGCAAG GGACTGCTGG CAGGTTTTGT GGTTGATGAG
GCTCACTGCG TGAGCCAATG GGGGCACGAC TTCCGGCCAG ACTACAGGGA ACTGGGATGT
CTTAAGCAGA ACTTTCCCCG TGTTCCTGTG ATGGCTCTTA CAGCAACGGC AACTGAATCA
GTCTGTCAGG ACGTACTAAA AAGTCTGAGA ATTCCCAGGG CTCCGGTTCT GAAGATGAGC
TTTGACAGAA TCAACTTGAA GTATGAGGTG ATCGTCAAAA CAAAGGAGCC GCTGAAACAG
CTCCAAGAGC TGCTAAGAGA TCGGTTCAAG GATCAGTCTG GGATTGTTTA CTGTCTCTCC
AAAAGTGAAT GTGTGGATGT TGCCAAGTTT CTGAACGAGA AATGCAAGGT GAAGACAGTT
TATTACCATG CCGGGGTGCC TGCAAAACAA AGAGTTGATG TCCAGAGGAA ATGGCAAACA
GGGGAAGTCC GAATAGTTTG TGCAACTATC GCATTTGGGA TGGGAATAGA CAAAGCAGAC
GTGCGTTTTG TTATCCACAA CACCTTGTCG AAAGCTGTGG AAAGTTACTA CCAAGAGTCA
GGGAGAGCAG GAAGGGACGG GCTTCAAGCG CAGTGCATTT GCTTGTACCA GAAGAAAGAT
TTCAGCAGAG TCGTTTGCAT GTTACGAAAC GGACAAGGCA GAAACATGGA TAGATTTAAG
TCAGCCATGG CTCAGGCAAA GAAGATGCAG CAATACTGTG AGCTCAAGAC AGAATGCAGA
AGACAGATGT TGCTAGAGTA CTTTGGAGAG TCATTCGACC GGATGATTTG TAAAAGCAGT
TTAAATCCGT GTGATAACTG TGAA
>Utgb_Scf00033.g4071
ATGGATTTGG AGTTTGAGAA GGCGAGGTTG ATGAGCTTGG CTCTAGAATT CGGATTCGAA
GAGGAATCGG CTAAAAGCTG CTTGGATCGA CTTATTCACT TGTATGGCGA GGTTGGGCAA
GAGTTCATCA CCGTCGAACA CTGTGGTGAT GACTTCCTGT TATCACTTGC TGAATGCGTA
CAAGATGCGG AGGATTGG-- ----GAAGAT GTGGACGCGA TGGAATCTGA AGCTTGCGGT
GCTTTAACTG AAATTCTTGA TGATGAGGTT TGTGGCCATC GCACCCAAGC TTCAGTTTCA
TCAGTTTTTA ATGACGGGCG GGGTACTCTA TCCTATGAAG AGTTGCAGAA ACTGGATGAT
CTTGAACTGG CAAATGTTGT TGTGTTTGGA AATCGAAATT TTCGACCACT GCAGCATCAG
ATTTGTAAAG CATTTCTTGG CAAGCGTGAT TGTTTTGTTC TTATGCCCAC AGGAGGTGGT
AAGAGCCTCT GCTACCAGCT TCCTGCTATT CTTCGGCCTG GTGTTACTGT TGTTATATCT
CCCCTTTTAT CACTCATTCA AGATCAGATA GCTACTCTAA ATCTCAAATT CGCAATACCT
GCCACTTTCT TGAATTCTCA GCAGAAACCT TCGCAAGCAG CAGTAGTACT TCAGGAGTTG
AAGCCTTCTT GTAAGCTTCT GTATGTAACT CCTGAAAGGG TGGCTGGAAA TTTCCGATTT
CAAGAGATCT TGAAAGACTT GCACAGGAAG GGGCTGCTGG CTGGTTTTGC TATAGATGAA
GCCCACTGTC TCAGTCAGTG GGGACATGAT TTTCGCCCTG ATTATAGAGA ATTAGGGTGC
CTTAAGAGGA ACTTTCCTAA TGTGCCGATA ATGGCTCTAA CGGCCACTGC AACCCATATA
GTCCGTAAGG ATATCTTGGA CACGTTGAGA ATTCCTCATG CATTAGTTCT TGAGACGAGC
TTTGATAGGC CGAACCTGAA GTATGAAGTG ATCCTGAAGA CTAAGGAACA GCTCAAGCAG
CTCGGAAAAT TAATAACTGA TCGCTTCAAA AACTTATCAG GGATTGTGTA TTGCCTTTCA
AAAAATGAGT GCGTGGAGGT TTCCAAGTTT TTGAATGAGA CATCCAAGAT CAAATCCGTT
TGCTACCATG CTGGTTTGCC TGCAAGCCAG AGAGTTGCAG CTCATAAAAA ATGGCATAGT
GGAGAAGCCC TCGTTGTTTG TGCTACCATT GCTTTCGGGA TGGGAATAGA CAAACCTGAT
GTTCGCTTCG TGATCCACAA CTCGATGTCA AAGTCAATTG AAAGTTACTA TCAAGAATCC
GGTAGAGCCG GGCGTGATAA CCTCGCTTCT ACATGTATCC TACTCTACCA GAAGAAGGAT
TTCAGCCGGG TGGTTTGCAT GCTTAGAAAT GGCCATGGAG CTAGAAGCGC AAACTTCAAA
AAGGGAATGA GCCATGCTCG AGAGATGCAG AGTTATTGCG AGCTTAAGGA TGAGTGCCGT
AGGAGAGCCT TGCTTCAACA CTTTGGAGAA TCATTTGATC CAAAGTTTTG CAGAAATGGT
CCAAATCCGT GCGACAACTG CTTC
>Potr_POPTR_0005s01970
ATGGATTTGG AGTTGGAGAG AGCTCGATTT CTAAGCTTGG CTTTGGAGTT TGGTTTCGAT
GAAGAATCTG CAAACAAATG CCTAGACCGC TTGATTTCTC TCTATGGTGA TGATGGCCAA
GATTTTATCA CAGTTGAGTG CTGTGGGGAT GATTTTCTTG TGGCACTGGC TGAATCTATG
CAAGACACTG AGGACTGGGG TGATGATGAT TTACAAATTA TTGAATCAGA AGCTTGTGGA
ACTTTAACTA ACATGTTTGA GGATTCAAGT ------GTTG GCAATAAAAG GCAATGTCCC
AGGATGTCAA AAGATGACCA TCGGAGTCTC AATTATGAAG AATTACAGGC TTTGGATGAC
TTTGAACTAG CAAACGTTGT AATATTTGGC AACAAGACAT TTCGTCCATT GCAGCATCAG
GCTTGTAAAG CAACTGTGGC AAAGCAAGAT TGTTTTGTTC TTATGCCTAC TGGAGGCGGT
AAAAGTCTAT GTTACCAGCT TCCTGCAACT CTGAAACCTG GTGTTACAGT GGTCATATCT
CCCTTGCTTT CCCTCATTCA GGATCAAATT ATCACACTGA ACCTCAAGTT TGGAATACCA
GCAACTTTTT TGAACTCTCA ACAAACTTCT GCCCAAGCAG CAGCTATCCT CCAAGAGCTA
AAGCCATCAT GTAAGCTCTT ATATGTGACT CCTGAAAGGA TTGCTGGGAA CCCAGCATTT
CTTGAAATAC TGAAATGTCT GCATCTGAAG GGACAATTAG CAGGTTTTGT TGTTGATGAA
GCACATTGCG TGAGCCAGTG GGGACATGAT TTCCGTCCAG ACTACAAGAG ATTAGGATGT
CTAAAGCAGA ATTTTCCGGT TGTCCCTGTT ATGGCGCTGA CTGCCACAGC AACCCATTCA
GTTCGTGAGG ATATCTTAAA AACTTTAAGA ATTCCAGGGG CTCTTGTCTT AGAGACAAGC
TTCGATAGAC CAAATTTGAA ATATGAAGTG ATTGGGAAGA CCAAAGAATC ACTGAAGCAG
CTTGGAGATC TTCTAAGGGA TCGTTTCAAG AATCAGTGTG GAATAGTATA CTGCCTTTCA
AAAAATGAAT GTGTTGAGGT CTCGAAGTTT TTGAATGAGA AATGTAAGAT TAAGGCAGTT
TATTATCATG CTGGTTTGGG AGCTCGCCAA AGAGTTGATG TTCAGAGGAA GTGGCACACA
GGCGAAGTCC ACATTGTATG TGCTACTATT GCGTTTGGAA TGGGAATAGA TAAACCAGAT
GTTCGCTTTG TTATCCACAA TACATTGTCT AAATCAATTG AAAGCTATTA TCAAGAATCT
GGAAGGGCTG GAAGAGACAG TCATCCTGCT ACATGCATTG CTCTATATCA GAAGAAGGAT
TTCAGTCGGG TTGTATGTAT GTTAAGGAGC GGACAGGGTT ATAAAAGGGA AAGCTTTAAG
CCAGCAATGG CTCAAGCTCA GAAGATGAAA AGCTATTGTG AGCTCAAGGT TGAATGTAGA
AGACAAGTTT TACTTGAACA CTTCGGAGAG GCTTTTGATC AAAAGGCCTG CAAATTTGGC
TCTAATCCCT GTGATAACTG TCTC
>Thca_Tc05_g030960
ATGGATTTCG AGCTGGAGAA AGCACGGTTA CTGAGCTTGG CTCTCGAGTT CGGCTTCGAC
GAGCAATCAG CGAAGAAGAG CTTAGATCGT TTGATCTCTC TCTACGGTGA TGATGGCCGG
GATTTTATTA CGGTGGAGCA TTGTGGCGAT GATTTTCTGG CAGCGTTGGC TGAGACAATG
CAAGACAGCG AGGATTGG-- -GATGATGAT TTACAGGCTG TGGAATCAGA AGCTTGTGGA
GCTTTGAACA ATATGTTTGA CGACTCGGAT ------ATTT CTGGCAAAAA GCACTTCTCC
ACCACATCAA TGGGTGGACA TGGGACTCTA AGTTACGAAG AATTACAGGC TTTGGATGAT
TTTGAATTAG CAAATGTTGT TATCTTTGGG AACAGATCAT TTCGACCGTT GCAGCATCAG
GCTTGTAAAT CATCTTTGGT GAAGCAAGAT TGCTTCATTC TCATGCCTAC TGGGGGTGGT
AAAAGTCTAT GTTATCAGCT TCCAGCGACT TTGAAACCTG GTGTTACAGT GGTCATCTCT
CCTTTACTAT CTTTAATTCA GGATCAGATA ATTACGCTGA ACCTTAAGTT TGGAATACCA
GCTACATTTT TGAATTCTCA ACAATCTGCT TCCCAAGCAG CAGCTGTCCT GCAAGAACTA
AATCCATCAT GCAAGCTGTT GTATGTGACT CCAGAAAGGG TTGTTGGAAA CCAATCATTT
CTTGAGGTGT TGAAATGTTT GCATAGAAAG GGACAATTGG CAGGTTTTGT TGTTGATGAA
GCGCATTGTG TCAGCCAGTG GGGACATGAT TTTCGTCCAG ACTACAGAGG TCTAGGATGT
CTTAAGCAGC ATTTTCCAAA TGTTCCAGTG ATGGCATTGA CTGCCACAGC CACCCACTCA
GTTCGTGAGG ACATTCTAAA TGCTTTGAGA ATTCCCCATG CTCTAGTCCT CAAGACAAGC
TTTGATAGAC CCAACTTGAA GTATGAGGTA ATTGGGAAGG CTAAGGATTC ATTAAAGCAA
CTTGGTCAGC TTCTGCAAGA TCGTTTTAAG AATCAGTGTG GAATTGTATA CTGCCTTTCA
AAAAATGAAT GTGCTGAGGT TTCAAATTTT CTGAATGAGA AATGCAAGAT TAGGACAGTA
TATTACCATG CTGGTTTGGC AGCTCGACAA AGAGTAACTG TTCAGAAGAA ATGGTATGAA
GGAGAGGTCC AAATAGTATG TGCAACTATT GCTTTTGGGA TGGGAATTGA CAAACCAGAT
GTTCGTTTTG TTATCCACAA CACCATGTCC AAATCAATTG AAAGCTATTA TCAAGAGTCT
GGAAGGGCTG GAAGAGATAA TTGCCCTGCT GTATGCATTG CCTTATACCA GAAGAAGGAT
TTCAGTCGGG TTGTATGCAT GTTACGAAAT GGGCAAGGTT CTAAAAGCAA AAGCTTTAAA
ACAGCCATGG CTCAAGCTCA GAAAATGCAA CAATACTGTG AACTTAAGGA TGAATGCCGG
AGGCAAATGC TACTTGAACA CTTTGGAGAG TCTTTCGACA GAAAAGACTG TAAACATGGT
TCAAATCCTT GTGATAATTG TCTC
>Prpe_PAC_17666694
ATGGATCTGG AAATGGAGAA AGCTCGATTG CTAAGCTTGG CTCTCAATTC TGGGTTCGAT
GAAGAATCGG CAAAGAAGTG TTTGGATCGT CTGGTCGATC TCTACGGTGA CGATGGCCTA
GATTTTATTA CCGTGGAGCA CTGCGGTGAT GATTTTCTTG CAGCATTAGC TGAATCTATG
CAGGACACTG AAGAATGG-- ----GATGAT ATACAGGCAA TGGAAACTGA AGCTTGTGGA
GTTTTGAATA ACATGTTTGA CGATTCAGAA ------ATTT CTAGTAAAAA GCAGTGCGCC
CGTACATCAA AATATGAATC AAAGACTCCT ACTTATGAAG AGTTACAGGC TCTGGATGAT
GCTGAGCTGG CCAATGTTGT AATATTTGGT AATAAGATAT TTCGACCCTT GCAGCATCAG
GCTTGTAAAG CAGCTATGGA AAAGCGAGAT TGCTTTATCC TAATGCCTAC TGGAGGGGGT
AAAAGCTTAT GTTACCAGCT TCCAGCAACC CTGAAACAGG GTGTGACAGT TGTTGTATCT
CCACTGCTTT CCCTTATTCA GGATCAGATT ATAACGCTGA ACCTCAAGTT TGGTGTACCA
GCAACTTTTT TGAATTCTCA ACAAACCACT TCCCAAGCAG CAGCGGTCCT TCAAGAGCTA
AAACCATCAT GCAAGCTTCT GTATGTGACT CCTGAGAGAA TTGCTGGAAA CCCTTCTTTT
CTTGAGGTTC TGAAATGCCT GCATTCAAAG GCACAGCTAG CAGGATTTGT TGTGGATGAA
GCGCACTGTG TAAGCCAATG GGGACATGAT TTCCGTCCAG ATTACAGGGG ATTAGGATGT
CTTAAGCAGA TATTCTGCGA TGTTCCAGTG ATGGCATTGA CTGCCACAGC AACCCATTCA
GTTCGTGAGG ACATATTAAA AGCTTTGAGA ATCCCTCGTG CTCTTGTCCT TGAAAGAAGC
TTTGACAGAC CCAACTTGAA ATATGAAGTC ATCGGCAAGA CTAAGGAATC ACTGAAGCAG
CTTGGGCAGC TATTGATGAG TCGTTTCCAG GACCAGAGCG GGATTATATA CTGCCTTTCA
AAAAGTGAAT GTGTTGAGGT TTCTAATTTT TTGAATGAGA AATTTAAGAT TAAGACAGCA
TATTACCATG CTGGGATAGC AGCTCGCCAA AGAGTTGCTG TCCAAAAGAA ATGGTACACT
GGAGAGGTTC AAATTGTATG TGCTACAATT GCTTTTGGGA TGGGAATAGA CAAGCCGGAT
GTTCGTTTCG TCATCCACAA TACTATATCC AAATCAATAG AAAGCTATTA TCAAGAATCT
GGAAGGGCTG GCAGAGATGA TCTTCCTGCA GTATGCATCG TCCTATACCA GAAGAAGGAT
TTCAGTCGGG TTGTATGTTT GTTACGAAAT GGTCAAGGAT GTAAAAGTCA AAGTTTCAAG
ACAGCTATGG CTCAAGCACA GAAAATGCAA GAGTACTGTG AACTAAAGAC TCAGTGTAGG
AGGCAAATGT TACTCAAACA CTTTGGAGAG TCCTTTGATG AAAATGCCTG CAAGTGCGGA
TCAAATCCTT GTGATAACTG TCTC
>Aqco_AcoGoldSmith_v1.022467m
ATG---TTGG AGGTAGAGAA AGGTCGGCTG TTGAACTTAG CATTGGAGTT TGGGTTTGAT
GAAGAAACTG CTACAAACTG CTTGGATCGC TTGATTCAAC TCTATGGTAA AGATGGAAAA
GAATTTGTTA GTGTGGAGCA TTGTGGAGAT GATTATCTTG CTACATTGGC TGATAATATG
CAAGATAGTG AAGATTGG-- ----GATGAT TTACAAGCCA TGGAAGCTGA AGCTTGTGGT
ACTTTATGTA ATATGTTTAA GGATTATGAT ------AAAT CCAACAAGAG GATATCCCCT
GAAATATTGA ATCATGAACA CGAAACTCTA GGATATGAAG ATTTACAGGC ATTGGACGAT
ATGGAATTGG CAAATGTTGT CATATTTGGT AATAGAACAT TTCGAACTCT GCAGCATCAG
GCTTGTAAAG CAGTTGTGAA AAGGAAAGAT TGCTTCATTC TTATGCCAAC AGGAGGTGGA
AAAAGTCTAT GCTACCAACT CCCAGCAACT CTGCATCCAG GTGTGACAGT CGTTGTAAGC
CCCCTTCTCT CTCTTATTCA AGATCAGATC ATTGCACTGA ATGTCAAGTT TGGAATACCC
GCAACTTTTT TAAATTCTCA ACAAACGACT TCTCAGGCAG CATCAGTTTT TCGAGAGCTG
GAACCATCAT GCAAGCTCCT TTATGTTACT CCTGAAAGAA TTGCAGGAAA CCAATCATTT
ATGGAAATCC TAAGGTCCTT GTATCAGAGG GGAAAGCTTG GGGGATTTGT CATTGATGAA
GCGCATTGTG TAAGTCAATG GGGTCATGAT TTTCGTCCAG ACTATCGAGC ATTAGGATGT
CTAAAACAGA ATTTCCCCAA TATTCCAGTG ATGGCATTAA CTGCAACCGC TACGCAGTCA
GTTCGGAAGG ACATTTTAAG TGCTTTAAGG ATTCCCCATG CTCTAGTTCT TGAGACAAGC
TTTGATAGAC CAAATTTGAA GTATGAAGTA ACAGAAAAAA CCAAGGATCC ATTAAAGCAG
CTTGGTCAGC TAATCAAAGA CCGTTTTCAC AATATGTGTG GAATTGTTTA CTGTCTTTCG
AAAAGCGAAT GTGTGGAAGT CTCCACTTAT TTGAAAGAGA AATGTAAGTT AAAGACATCA
TATTACCATG CTGGTTTATC TGCTCGACAA AGAGTTGCAG TTCAAAAGAA ATGGCACACA
GGAGAGGTGC ATGTTGTATG TGCTACGATT GCGTTTGGAA TGGGAATAGA CAAATCTGAT
GTTCGTTTTG TCATCCACAA CACCTTGTCC AAGTCAATCG AAAGCTATTA CCAAGAATCA
GGTAGAGCAG GCAGAGATAG TCTTCCGGCT GTATGCATCG TTTTCTATCA GAAGAAAGAC
TTCAGTCGGG TTGTGTGTAT GTTACGCAGT GGACAAGGAT GTAAAAGTCG AAGCTTCAAA
ACTGGTATGG ATCAAGCACG TAAAATGCAG CAGTATTGTG AACTAAAGGC TGACTGTCGA
AGGCAAACTC TTCTCATGCA CTTCGGAGAG TCTTTTGATC GAAATGGTTG TATGCATGGC
CCTTTTCCTT GTGACAACTG CATA
```
