## Supplementary data 1-3 for "The Avocado Genome Informs Deep Angiosperm Phylogeny, Highlights Introgressive Hybridization, and Reveals Pathogen-Influenced Gene Space Adaptation": OG0009780_seq.cds.mus.aln_vf.fasta-gb

```
>PeaH_maker-Ctg0191-augustus-gene-2.5-mRNA-1
ACAGCTTCTG CAAAATCTAG CCTTTTTGCC ATCTCCAGCA GCGAAATCGT GTTCGAAGAC
GAATTTCTGA TCGTTGTGAA TAAACCCTCG GGGATTTACT GCGAGAGCTT GCTTTCTCTT
CATCTTGCAA ATAGGCTTGA TCGTGACACA AGTGGTGTAA TGATAATAAC CAAATCACAT
AAAGTGGCAG GCAAACTTGT GAAGGCATTC ACAGATCACA AAGTGAAGAA AACATATCTT
GCTCTATGCA TTGGAACAGC TCCTAAATGG CAAAAGACTT TCATAAAATC GGGCCATGGG
AGATCAAAGT TTGGGGTCTG GCGAGTGTAT TCTGCATCAG ACGTCAGTCG GTCACTACCT
GGAGGCTCAA TAGTCAGAGA TATGGTGACT TCCTTTGAAG TATTGTCTAT AAATGGACAG
GGACATTTAA AAGAGCCAAT CAAGTAC--- GCAGATGACA TAGAAACACT GGTTGTTGAA
GAAAAGAAGG ATGAGATTCT AATAAGAGCC TTTCCTAAAA GTGGGAGAAC ACATCAGATC
CGCCTCCACT GTCAGTATCT TGGAATTCCT ATTCGAGGTG ATGTGAAATA TGAGGGTGTT
CATGAATGGA GAGGGACAAC ATATGACACG CATGCTCTCC ATGCAGAGAG CTTATCACTG
GATCACCCTG TCACTGGTGC TCCCATTGAG TTCTTTGCCC CACTTCCTGT GTGGGCAAGC

>Amtr_evm_27.model.AmTr_v1.0_scaffold00057.8
GCTGCCTCTG CGAAATCAGG G---TTTTCC ATTACCAAGA GCGATGTTAT CTACGAAGAC
CAGTGGCTTA TTGCCATTAA CAAGCCCTCT GGAGTTTACT GTGATCACGT TCTGGCTCTC
CATCTGGGCA ACAGGCTTGA TAGGGATACA AGTGGTGTGA TGCTCATAAC GAAACTGCAT
AAAGTAGCAG GGAAATTAGT ACAGGCATTT ACCGAACACA GAGTCAAGAA GACATATATT
GCTCTTTGCA TAGGATTGGC TCCTCAATGG GAGGAAATCG CCCTTAAATC AGGCCATGGG
AGATCAAAAT TTGGTGCTTG GCGTGTCTAT TCCGCATCAG ACATTGGGCG CACGCTCCCG
GGAGGATCAG TAGTGAGAGA AATGGTAACT TCATTTAAAG TACTCTCAGT AAATGGACTT
AGCAGT---- --GAAAATAT TGATTTCATT GAGAAAAGAA ATGAAATGTT GATTGTTAGA
GCAAAA---G ATGAGATTTT GATTAGGGCT TATCCCCAAA GTGGGAGGAC GCATCAAATA
CGATTGCATT GTCAGTATCT TGGGATCCCA TTGAGAGGGG ATGTGAAGTA TGAAGGTCCC
CATGAATGGA AGGAGAAAAC ATATGATTAT CATGCACTTC ATGCTGAGAA TCTGTCATTC
GATCACCCTG TTACAGGTTC TTTAATGGAA TTTCATGCAC CTCTTCCTTC ATGGGCAAGA

>Potr_POPTR_0013s01070
---------- ---------- ---------- ---------- ---------- ----------
---------- ---------- ---------- ---------- ---------- ----------
---------- ---------- ---------- ---------A TGGTTATTAC AAAGTTGCAT
AAAGTAGCTT CGAAGCTTGT AAAGGCATTT ACCGATCACA AAGTTAGGAA AACATACATT
GCTCTGTGCA TTGGTTCAGC TCCAAAATGG GAAAAGATTA CTATTAAATC AGGTCATGGT
CGATCAAAGT TCGGAGCGTT TCGCGTGTAT GCGGCATCAG ATGTGGGCCG ATCATTGCCA
GGTGGGTCCA CAGTTAAGGA CATGGAAACT TCGTTTGAAG TACTGTCAAT AAATGGACAA
GGGAGCTTCA GAGAGCCATC TGAATTTAAC AGTGATAAG- --AATATTTT AGTTGTTGAA
GCAAAGAAAG ATGAGATTTT GGTAAGAGCA TTTCCTCGGA GTGGAAGAAC ACACCAAATC
CGCTTGCATT GTCAGTATCT TGGAATTCCT ATAAGGGGGG ATGTGAAATA TGAGGGTGTG
TGTGAGTGGA AGGGAAGAAC ATATGACGGC CATGAACTTC ATGCAGAGAG CTTGTCTCTT
GAGCATCCTG TTACTGGTCA GCCCCTAATG TTTCGTGCAC CTCTGCCTCC ATTTGCGTCT

>Muac_GSMUA_Achr8G34480_001
TCGGCGGCTG CGAGGTCCGG GGAATACGCA CTCTCTGCCG CCGATATCGT GTTCGAGGAC
CAGTATCTGG TGGTCGCCAA CAAGCCCTCC GGGGTGTACT GCGAGGCCAT CCTCTCCTTT
CATCTGGCGA ACCGGCTAGA CCGTGATACT AGTGGTCTTA TGGTCATAAC CAAATCCCAC
AAAGCTGCTG GTAGATTGGT GAAGGCATTT ACTGATCACA AAGTCAAGAA AACTTACCTG
GCACTCTGCA TCGGGTATGC ACCAGATTGG AACAAGATCA GGATAATCTC TGGTCATGGA
AGATCAAAGT TTGGTGCATG GCGCGTGTAC TCCACGGAGG AAATTGGCAG GACACTTCCA
GGTGGATCCA TGGTGAAGAA TATGGTCACA TCCTTTGAAG TTCTA----- ----------
---------- ---------- ---------- ---------- ---------- ----------
TTCAAGAGCG ATCAAATTTT GATCAGGGCA TACCCTCAGA GTGGGCGCAC GCATCAGATT
CGCCTCCACT GCCAGTATCT TGGAATTCCA ATCAGAGGTG ATGTCAAGTA TGGTGGGTTT
CATGAATGGA AGGGAATAAC ATACGACACT CATGCATTAC ATGCGGAAAG TTTGTCATTT
GAGCACCCCA TCACTGGCAT GCCTGTCCGG ATTCAGGCTC CATTGCCGTT GTGGGCAAGT

>Zema_GRMZM2G046088_T01
---------- ---------- ---------- ---------- ---------- ----------
---------- ---------- ---------- ---------- ---------- ----------
---------- ---------- ---------- ---------A TGGTTATCAC CAAATGCAAC
AAAGTTGCTG GGAAGCTAGT GAAGGCATTC ACTGACCATA AAGTCAAGAA AACATATCTA
GCTCTCTGCA TAGGTTTCCC ACCGGCATGG GAAAAGATCA AGATATGTTC TGGCCATGGG
CGATCGAAAC ACGGCGCTTG GCGTGTATAT GCTATGTCTG ATGTTGGCCG TTCACTCCCA
GGCGGCTCTG TCGTACGGGA CATGAGCACG CGGTTTGAAG TTCTAGGCGT CAACGGTAAA
GGGCAGTTCA GAGAACCCTA CAGCTTGGAC ACCGACGATA TCGAGCCAAT TACTGTGCAA
GCGAACAGCA GTGTCATCTT GGTTAGAGCC TATCCCCAGA GCGGACGGAC ACACCAGATT
CGTCTACACT GCCAGTATCT TGGTCTCCCT ATCAGAGGTG ATGTGAAGTA CGGCGGGGTG
ATCGAGTGGG ACGGCGTAGA GTGTGAGGGC CATGCACTGC ATGCGGAGAG CTTGTCATTT
GTACACCCCA TCACTGGATT GCCCATCACT CTCCGGTCAC CTCTCCCTCC ATGGGCAAAA

>Thca_Tc05_g031080
ACAGCTTCTT CAAAATCAAG CCTTTTTGAA CTCTCAAGAA GTGATATTCT ATATGAAGAT
GAGTGGCTCA TTGCTGTCAA CAAGCCTCAA GGGATTTATT GTGACAGCGT TCTTGCCCTT
CATCTGGCCA ATCGACTTGA TCGTGACACA AGTGGTATCA TGGTTATAAC CAAGTCACAC
AAAGTAGCTG CTGCGCTTGT CAAAGCATTT ACTAATCACA TGGTTCATAA AACATATGTT
GCTTTCTGCA TTGGTTCAGC TCCAAAATCA GAAAGAATTA CCATCAAATC AGGTCATGGT
CGATCAAAGT TTGGAGCATG GCGCGTGTAT GCTGCAGGAG ACGTAGGCCG AAAACTACCA
GGTGGGTCCA TAGTGAGGGA CATGGGAACT ACATTTGAAG TATTATCAAT CAATGGAGAG
CAGAGCTACA AGGAGCCATC TGAATCTGTG AAAGATGAAG AAACTAGTGT TATAGTTGAA
GCAAAGAAAG ATGAGATTTT GGTCAGAGCA TTTCCTCGAA GTGGAAGAAC GCATCAAATT
CGATTGCATT GCCAATATCT TGGGATTCCT ATCAGAGGTG ATGTGAAATA CGAGGGCGTC
TATGAGTGGA AAGGGAGAAG ATATGATGCC CATGAGCTTC ATGCAGAGAG CTTATCATTT
CAGCATCCAG TTACTGGTTT CCCTGTCATG ATTCAAGCAC CTCTGCCTTT GTGGGCTAGC

>Vivi_PAC_17837465
TCCGCTTCTT CAAGGTCCAG CCTCTTCTCT CTGTGCAGAA GCGATATTCT CTTTGAAGAC
CAGTGGCTCA TGGCCGTGAA CAAGCCTCAA GGCGTCTATT GTGAGACGAT TTTGTTACTC
CATCTTGCTA ACAGGCTGGA TCGTGACACG AGTGGTGTAA TGGTTATTAC CAAGTCCCAC
CAAGTAGCTG CCAAGCTCAT GAAAGCATTC TCCGACCGCA AGGTCACAAA AACATACCTC
GCCCTCTGCA TTGGTGCCGC TCCAACATGG GAGAAAATAA CCATTAAGTC CGGCCATGGT
CGATCAAAAT TTGGAGCCTG GCGCGTTTAC GCTGCATCAG ACGTGGGTCG GGCACTACCA
AATGCTCCAG CCATCAAAGA CATGGTGACT TCATTTGAAG TATTATCAGT AAACGGGCAA
GGAAACGTCA AAGAGCTACC TGAATCTAGA AAAGCCGACG AAACTGTTCT AGTAGTTGAA
GCGAGGCAGG ATGAGATTCT GGTGAGAGCG TTTCCTCGCA GCGGACGAAC ACATCAAATT
CGCTTGCATT GCCAGTACCT TGGGATTTCC ATAAGAGGGG ATGTGAAATA TGAGGGTGTC
CATGAATGGA AAGGGAAAAT TTATGACGGC CACGAGCTTC ATGCAGAGAG CTTGTCATTT
GAGCATCCGG TCACCGGTGT TGATGTCGCT TTCCGGGCAC CTCTCCCTTC ATGGGCGGTC

>Sppo_Spipo3G0024900
TCGGCGGCCT CGAGATCGGC TCTCTTCGCC CTCACCAGGG ACGACATCCT GTTCGAGGAC
GAATGGTTGG TTGTGGTGAA CAAGCCCTCC GGCGTCTACT GCGAGGCCGT TCTCTCCCTC
CACCTGGCCA ACAGGCTCGA CAGGGACACC AGCGGGCTGA TGGTCATAAC CAAGTCCCAC
AGGGCGGCGG CGAAGCTCGT AAAAGCCTTC ACGGAGCACA GAGTGAAGAA GACGTACCTC
GCGCTGTGCA TTGGGAGGGC GCCGGCATGG GGCCGGATCC GCATCAGCTC CGGCCACGGG
AGGTCGAGAT TCGGCGCTTG GCGGGTCTAC TCCGCCGCCG ACGTGGGCCG GGCGCTGCCG
GGGGGATCCC GCGTGAAGCA TATGGCCACA TCCTTCGAAC TGCTGGCGTT GGACGGGAGA
GGGGCGAGCG CAGAGCGGGC GGAG------ ---------- --GAAACCAC GGCGGCGGAG
GGGGAGCCTG GAGAGATCCT AGTGAGGGCT CTCCCGGAGA GCGGGAGGAC GCATCAGATC
CGATTGCACT GTCAGTACCT GGCGATGCCC ATCAAAGGGG ACGTCAAGTA CGGTGGCGTC
CATGAATGGG ACGGGGAGGT GTGCGACTTC CACGCCCTCC ACGCTGAGAG CCTCATGTTC
GAGCACCCTG TCACCGGCCT CCCTCTCCAG TTCCAATCTC CTCTTCCGCC CTGGGCGAGG

>Utgb_Scf00439.g17693
ACGGCTTCGT CCAAATCCGC TCTCTTTTGT CTTTCCAGAA GCGACGTCCT CTTCGAAGAC
GAATGGCTCA TTGCGATCAA TAAGCCTCAG GGAATTTACT GCGAGAGTGT CTTATCCCTC
CATCTCGCCA ACAGACTTGA CCGTGATACG AGCGGTGTTA GTGTTGTAAC CAAGTGCCAC
AAAGTGGCCG CGAAGCTAGT GAAAGCTTTT TCCGATCACA AGGTTAAGAA AGCGTACGTC
GCGTCCTGCG TCGGCAAGAT GCTGAATACG CAGAGGATGA CCATAAAATC AGGCCATGGG
AGGTCGAAGT ACGGAGCGTG GCGTGTTTAT GCCTTATCGG ATGTTGGCCG TGTACTTCCA
GGTGGCTCAT TTGTCCGAGA CATGGAAACA TCCTTCCAAG TGGTGGCTGT AAATGGTGGA
AAAGCATTCC AAGAGCAGCC AGAGTTCAGT GAACCTGGAG AACAAGTGAT TCTTGTGGAG
GATGAGAAAG TTGAGATCAC CGTGAAAGCA TATCCCCGGA GCGGAAGAAC GCACCAAATT
CGTCTTCATT GCCAGTATCT GGGGATCCCC ATAAAGGGAG ATGTCAAGTA TAGTGGTGTG
TATGAATGGA AGGGGAGGAA GTACGAAGGA CATCAACTCC ATGCAGAAAG TCTAGAATTT
GAGCATCCTG TTACAGGTCA GTCACTAGTC ATTTATGCCC CTCTTCCTCT GTGGCCTGCT

>Caca_C.cajan_33540
AGCGCCGCTT CAAACTCCTC CCTCTTCTCC CTCTCACCCA TCCACATCCT CTACCACGAC
GACCACCTCA TCGCCGTCAA CAAGCCCCAC GGAATCTACT GCGAGACCCT CCTTTCCCTC
CACCTCGCCA ACCGCCTCGA CCGCGACACC ACCGGCGTAA TGCTCCTAAC CAAATCCCAC
AAGGTCGCCG CCAACCTCGT CAAAGCCTTC ACCCAACACA AAGTCAACAA AACCTACATC
GCCCTCTGCA CCGGCGCTCC TCCCACCTGG GAACGCCTCA CCGTCCGATC CGGTCACGGG
CGCTCCAAGT TCGGCGCCTG GCGAGTCTAC GCCGCCTCCG ACGTCGGACG CGCGTTACCT
GGCGGCTCGG TTGTCCGTAA CATGGAGACT TCCTTCGAGG TTTTATCGGT TAACGGAAAA
GGCACCTTTA GGGAGGTTTC GGAGTTTTTC GACGACGAC- -----GTTTT GGTGGTTGAA
GGTAACGAGA GCGAGATTGT GGTGAGAGCG TATCCTCGGA GTGGAAGAAC GCATCAGATT
CGCTTGCATT GTCAGTACCT AGGGATTTCC ATAATTGGAG ATGTCAAATA CGAG------
---------- ---------- ---------- ---------- -----GAAAC GCTGTCGTTT
CAGCATCCTG TTACCGGTCT TAACGTTATC ATAAATGCGC CTCTCCCACT ATGGGCCACC

>Arth_AT1G56345.1
GAAGCTTCAT CAAAATCAAG TCTCTTCAAT CTTACAAGAG ACGATATACT ATACGAAGAC
GAATACCTAA TGGCTGTGAA TAAACCAAAA GGTGTTTATT GTGAAGCTGT TCTTCGCTAT
CATTTAGCGA ATAGATTAGA TCGTGATACT AGTGGTGTAA TGATTATTAC TAAGTCACAT
AAAGTCGCTG CTAAGCTTGT TAAGGCATTC ACAGAACATA AGATTCGTAA ATCATACATT
GCTCTTTGTA TTGGTTCATC TCCAAATTGG AGGAGGGTCA CGGTTAGTTC AGGTCATGGA
CGGTCGAAAC ACGGAGCTTG GCGGGTTTAC GCTGCGTTAG ACGTTGGTAG AGTTTTACCT
GGTGGATCTT TTGTTAGAGA TATGGAGACA ACGTTTGAAG TTGTATCTGT AAACAGTGTG
AAAAAC---- --GAATCTTG TGAACTG--- ---GAAGATG TGAATCATGT GATTGTTGCT
GATGATGATG TTGTTGTTGT GGTTAGGGCG TTTCCGCGAA GTGGGAGGAC GCATCAGATT
AGGTTACATT GTCAGTATCT TGGGATTCCT ATTAGAGGAG ATGTTAAGTA TCATGGAGTG
TATGAGTGGA ATGGAAGAAC ATTTGAGGGG CATGAGCTTC ACGCTGAGTG TTTATCGTTA
GATCATCCGG TTACGGGTGA TTCTATTGTT ATTCGAGCTC CTCTTCCGTA TTGGGCAGCC

>Orsa_13112.m03838
ACGGCCTCGG CGCGCTCCGC CGCCTACTCC ------TCCG CGCCCGTCGT GTTCGAGGAC
GAGTGGCTCG CCGTCGTCGA CAAGCCCGCG GGAGTCTACT GCGACGCCCT CCTCTCCCTT
CACCTCGCCA ACAGGCTAGA CCGTGATACC AGTGGGCTCA TGGTTATTAC CAAATGCAAT
AAGGTTGCTG GGAAGCTAGT GAAGGCGTTT ACAGAGCACA AAGTTAAGAA AACATATCTA
GCTCTTTGCA TAGGTTACCC ACCAGCATGG GAGAAGATTA AGATATGCTC TGGCCATGGT
CGATCAAAAC ATGGTGCTTG GCGTGTGTAC GCTATGTCTG ATGTTGGACG ATCACTACCA
GGGGGTTCCG TTGTACGCGA CATGAGTACA CGATTTGAAG TTCTGGGAAT CAATGGCAAG
GGACAGTTTA GAGAACCATC TAATTTTGAA GTTGATGAAA CAGAGTCTAT TACCGTACAA
GAGAAGAACA GCATAATTTT GGTTAGAGCC TATCCTCAGA GTGGACGAAC ACATCAGATT
CGTCTGCACT GTCAGTATCT TGGGTTCCCT ATCAGAGGTG ATGTGAAGTA CAGCGGAGTT
ATTGAGTGGA ATGGTGTGGA TTATGATGGC CATGCATTGC ATGCTGAGAG CTTGTCATTT
GTACACCCAG TCACTGGATT GCCAGTCACC TTCCGGTCAC CTCTCCCTTC ATGGGCGAAT

>Seit_Millet_GLEAN_10019057
ACCGCCTCTG CCCGCTCCGC GGTGTTCGCC ------TCCG CGGACGTGGT GTTTGAGGAC
GAGTGGCTCG CCGTCGTCGA CAAGCCAGCG GGAGTCTACT GCGACGCCCT CCTCACCCTT
CACCTTGCCA ACAGACTGGA TCGTGATACC AGCGGTCTCA TGATTATTAC CAAATGCAAC
AAAGTTGCAG GGAAGCTAGT GAAGGCATTC ACTGATCATA AAGTCAAGAA AGCATATCTT
GCTCTTTGCA TAGGTTTCCC ACCAACGTGG GAGAAGATTA AGATATGTTC TGGTCATGGG
CGGTCGAAAC ATGGTGCTTG GCGTGTGTAT GCTATGCCTG ACATTGGTCG GTCACTACCA
GGGGGCTCTG TTGTAAGGGA CATGAGCACA CAATTTGAAG TTTTAGGGGT CAACGGTAAA
GGTCAGTTTA GAGAACCCTA CAACTTTTTC ACCGATGATA TTGAGTCAAT TACTGTACAA
GTGAAGAACA GTGTAATTTT GGTTAGAGCG TACCCTCAAA GTGGACGGAC ACATCAGATT
CGCCTACACT GCCAGTATCT TGGGTTCCCA ATCAGAGGTG ATGTGAAGTA TGGCGGGGTG
ATTGAGTGGA ATGGATTGGA GTGTGATGGC CATGCATTGC ATGCAGAGAG CTTGTCATTT
GTACACCCTG TCACAGGATT GCCCGTCACT TTCCAGTCAC CTCTTCCTTC ATGGGCAAAA

>Aqco_AcoGoldSmith_v1.006945m
TCTGCTTCTT CTCTATCCAG TCTTTTTTCT CTCTCATCAA AAGATGTAAT TTTTGAAGAT
GAATGGTTGA TTGTAGTAAA CAAACCTCAA GGTGTTTATT GTGAAAATCT ATTGTCTTTA
CACCTTGCTA ATCGGCTTGA TCGTGATACA AGTGGTTTAA TGGTTATAAC CAAGTCACAC
AAAGTAGCAG GGAAGTTGGT GCAGGCATTT ACAGACCACA AGATTAGAAA AACGTATATT
GCTTTATGCA TTGGGTCAGC TCCCAAATGG GAGAATATTA GTATAAAATC AGGTCATGGA
AGATCGAAAT TTGGTGTTTG GCGTGTTTAT GCTGCATCAG ATGTTGGTAG AACTCTTCCT
GGAGGATCCA CAGTTAGAGC CATGGCAACT ACATTTCAAG TGTTATCGGT AAATAGGCAA
GGCAAATTTA TAGAACCAAC TAAGTCAAGA CCGAATGAAG AAGAGTATGT AGTTATTGAA
GGGAAT---G ATGAGGTCAT AGTGAGAGCG TATCCACGAA GTGGGAGAAC TCATCAAATA
CGTTTGCATT GCCAATATCT TGGAATTCCA ATTAGAGGGG ATGTCAAGTA TGAAGGTTTT
AATGAATGGA AAGGAGAAAC ATTTGATGGT CATTCACTTC ATGCTGAGAC ATTGTTATTT
GATCATCCTG TTACTGGCCT CGAGGTTGAA CTTCGAGCAC CATTGCCTTT ATGGGCAAGC

>Brdi_Bradi4g04810.1.v2.1
ACCGCCTCCG CCCGCTCAGG CGCCTACGCC ------TCCG CCGCTGTCGT GTTCGAGGAC
GAGTGGCTCT CCGTCGTCGA TAAGCCCGCG GGCGTGTACT GCGACGCCCT CCTCTCCCTT
CACCTTGCCA ATAGGCTAGA TCGTGATACC AGTGGTCTTA TGGTCATCAC CAAGTGCAAC
AAGGTTGCAG CGAAGCTTGT GAAGGCATTT ACTGAGCACA AAGTGAAGAA AACATATCTA
GCTCTTTGCA TAGGTTACCC ACCGACATGG GAGAAGATTA GGATATGTTC TGGTCATGGG
CGATCAAAAC ATGGTGCTTG GCGTGTGTAC GCTATGTCTG ATGTTGGTCG AACACTGCCA
GGGGGTTCCT CTGTAAGGGA CATGAGCACA AAGTTTGAAG TGCTAGGAAT CAATGGAAAA
GGACAGTTTA GAGAACCATC GAATGTTAAC ATTGATGATA TAGAGTCGAT TACTGTACAA
TTGAAGAATC ACATGATTTT GGTCAGAGCC TATCCTCAGA GTGGACGTAC ACATCAGATT
CGTCTACACT GTCAGTATCT TGGGTTCCCT ATCAGAGGCG ATGTGAAGTA CGGAGGAGTG
ATTGAGTGGA ATGGTGTGGA TTGTGATGGT CATGCACTGC ACTCAGAGAG CTTGTCATTT
GTACATCCAG TGACAGGATT GCCCATCACC TTCCGTGCAC CTCTCCCTTC ATGGGCAAAT

>Sobi_Sobic.008G128800.1.v2.1
ACCGCCTCCG CGCGCTCCGC GGCCTTCGCC ------TCTG CGGACGTCGT GTTCGAGGAC
GAGTGGCTCG CCGTCGTCGA CAAGCCCGCC GGTGTCTACT GCGACGCCTT CCTCACCCTT
CACCTTGCAA ACAGGCTGGA TCGTGATACC AGTGGGCTCA TGGTTATCAC CAAATGCAAC
AAAGTTGCTG GGAAGCTAGT GAAGGCATTC ACAGATCATA AAGTCAAGAA AACATATCTA
GCTCTTTGCA TAGGTTGCCC ACCGACATGG GAAAAGATTA AGATATGTTC TGGTCATGGA
CGATCAAAAC ATGGTGCTTG GCGTGTATAT GCTATGTCTG ATGTTGGCCG TTCACTCCCA
GGTGGTTCTG TTGTAAGGGA CATGAGCACG CAGTTTGAAG TTTTAGGGGT CAATGGTAAA
TGTCAGTTTA GAGAACCCTA CAACTTTGAC ACCGATGATA TTGAGTCAAT TACTGTACAA
GTGAACAACA GTGCCATTTT GGTTAGAGCC TATCCCCAAA GTGGACGGAC ACATCAGATT
CGTCTACACT GCCAGTATCT TGGTTTCCCG ATCAGAGGTG ATGTGAAATA CGGCGGGGTG
ATTGAGTGGA ACGGCGTAGA GTGTGATGGC CATGCATTGC ATGCGGAGAG CTTGTCATTT
GTACACCCTA TCACTGGATT GCCCATCACT TTCCGGTCAC CTCTCCCTTC ATGGGCAAAA

>Prpe_PAC_17649005
TCTGCCTCCT CCAAATCCAG CCTCTTTTCC CTCTCTAGAG ACGACGTCGT TTTCGAGGAC
CAGTGGCTCA TTGTTGTCAA CAAACCTCAG GGAGTTTACT GTGAGAGCGT GTTGGAACTC
CATCTTGCAA ATCGGCTTGA TCGTGACACT AGTGGGCTAA TGGTAATAAC CAAGTCACAC
AAAGTAGCTT CCAAGCTTGT GAAGGCATTT ACTGATCACA AAATTTCAAA AACATACATT
GCACGCTGCA TTGGTTCAGC TCCGAAATGG GAAAGAATCA CCCTTAAATC AGGTCATGGT
CGGTCAAAAT TTGGGGCCTG GCGAGTGTAT GCTGCTTCAG ATGTAGGCCG TACACTTCCA
GGTGGATCAA TGGTCAGAGA CATGGAAACA TCCTTTGAAG TATTATCAAT AAATGGACAA
GGGAGCTTGA AAGAGCCATC TGAATTTAAG AAAGATGAAG CAAATACTAT AGTAGTTCAA
ACAAAGAAGG ATGAGATTTT GGTGAGAGCG CGTCCTAGGA GTGGAAGAAC ACATCAAATC
CGCCTGCATT GCCAGTATCT TGGAATTTCC ATAAGAGGGG ATGTCAAGTA TGAGGGCGTG
TATGAGTGGA AAGGGAGAAC TTATGATGGC CATGAACTTC ATGCGGAGAG CTTGTCTTTT
GAGCACCCCA TTACTGGTCT TCCAGTAATG TTTCAGGCAC CTGTACCTTC TTGGGCCAGC

>Soly_Solyc01g100400
ACGGCTTCTT CGAAATCCGC TCTTTTTTCT CTTTCGAGAA GTCATGTTAT ATTTGAAGAC
GAATGGATCA TTGCGGTTAA TAAGCCTCAA GGAATTTACT GCGAGAGCGT TTTGTCTCTT
CATTTAGCTA ATAGACTCGA TCGTGATACA AGTGGTGTGA TGTTGATTAC TAAGTTACAC
AAAGTAGCTG CTAAGTTCGT AAAAGCATTT ACAGACCATA AAGTAAGAAA AACATATCTG
GCTTACTGCG TTGGGCTTGC TCCTAAATGG GAAAAAATAA CTGTAAAATC AGGTCATGGA
CGATCAAAAT ATGGAGCTTG GCGTGTTTAT GCTGCATCAG ATGCGGGCAG AAAACTGCCA
GGTGGATCAC TTGTTAAAGA CATGGAGACC TCTTTTGAAG TACTATCAGT GAATGGTCTT
GGGTGTTTTA AAGAGGTTTC TGACTTACAT AAAGATGAA- --GATATAGT CATAGTTCAA
TTGAAGAAAG ATGAGATTTT GGTCAGGGCG AGCCCTCGGA GTGGAAGAAC ACACCAAATT
CGCTTGCATT GCCAGTATCT TGGAATTCCT ATACGAGGAG ATGTAAGATA TGAAGGTGTC
TATGAGTGGA AAGGAAACAT ATACGATAGT CATGAACTTC ATGCAGAAAG TTTATCTTTT
GAGCATCCTA TTACTGGGAA ATCAATGCTG CTTCAGGCCC CTTTACCTTC CTGGGCTATT

>Coca_GSCOCT00011804001
ACTGCTTCTT CAAGATCGTC CCTTTTTTCT CTTTCAAGAA ATCATGTGCT TTTTGAAGAC
CAGTGGCTCA TTGCTATTAA CAAGCCTCAA GGGATTTACT GTGAGAATGT CTTGTCTCTT
CATCTAGCTA ATAGACTTGA TCGTGACACT AGTGGTATCA TGATAATTAC CAAGTCACAT
AAAGTGGCTG CCAAGCTTGT AAAAGCTTTT ACAGAACACA AGGTCAGGAA AACATACATA
GCTTCCTGTG TTGGTCAAGC CCCAAAATGG GTAAATATCA CAATGAAGTC TGGTCATGGA
CGATCAAGGT ACGGAGCCTG GCGTGTTTAT GCTGCTTCAG ATGTGGCTAA GACACTACCA
GGCGGATCAA TTGTCAAGGA TATGGAAACC TTATTTGAAG TGTTATCAGT AAATGGGCAG
GGGCAATTTA AAGAGTTTTC TGAATCAGGA AGAGACATAT CAGAAGTTAT GATTATTGAA
TTGAAGAAAG ATGAGATTTT GGTAAGAGCA TACCCCAAGA GTGGAAGAAC ACATCAAATT
CGCTTGCACT GCCAGTACCT GGGAATGCCT ATTAGAGGGG ATGTAAAATA TGAAGGTGCC
TATGAGTGGA AAGAAAGAAC ATATGATGGT CATGAGCTTC ACGCAGAGAG CTTGTCCTTT
GAGCATCCTG TTACTGCTGA AAATGTGTTA ATTCAAGCAC CTCTACCATT GTGGGCTTGC
```
