## Supplementary data 1-3 for "The Avocado Genome Informs Deep Angiosperm Phylogeny, Highlights Introgressive Hybridization, and Reveals Pathogen-Influenced Gene Space Adaptation": OG0009784_seq.cds.mus.aln_vf.fasta-gb

```
>PeaH_maker-Ctg1057-augustus-gene-0.7-mRNA-1
ATGGAG---A AACCCAACTC GGCTGCCAAC TTCGCCAGCA AAGTCATCGG CTCTCTCCCC
ATTGTCGGCC TCCTCGCCAG GATTTTCAGC GACGAGGGCG GCATCGGCGG CGACATCGTC
GATTTCGCTG AATTCCGCAG GCGGGTGGGG AAGAAATGCG GGGTTTCAGA CTCCAGAGCT
TTCTATGAGT TCCAGGAGAG GCGAGGAAGG GGAGATCCTC TGTATGTACT CCTATGCTGT
TGGTTGGCTG CTGTTGGTGC TGGTCTTGTG AAGTCTGAGG ATATTCTAGA AGGGGTCGCT
AGGCTTCGCA TTTCCAATGA TATTGAATTT GAAGAAGAAA ATTTTGTGGC TATCATGAAT
GATGCAAAAG AGAGGCGCGC AAAGGTGAAG GCTCCAGCCC CAGAAATACC AATGGAGGTT
CGAGCAGAGA AAGCTCTTGA GGCAATTTAC ATCTGTTGCT TTGGTAGGGA TCCCATAGAA
GAAGATGATG AA---AGATT ACTGCGCATC ATTCTCAATG CAGTCTTCCC TTCAGTTGGG
CAATCTGAGA TAGAGAGGAT TGTCAGTGCC AAGGCAAAGC AAATTGCTGA AAAGCGTCTG
CCAAAAGAAG CTGTACTGCA ACAAATGAAG GACCTCCAAT TCTTAAAGCA G---AACAGT
---
>Vivi_PAC_17838406
ATGGAG---G ATAACAACTC TTTGTCCAGT TTAGCCAACC GGGTCATCGG TTCTCTCCCT
ATTATCGGCC TGGCAGCCAG AATTTTCAAT GACGAAGGTG GCCTCGGCGG CGACATCATC
GATTTCGCCG AGTTCCGGAG GCGGGTCGGG AAGAAATGTA GTATAAACGA TTCGCGAGCC
TTCTATGAGT TCCAAGATCG GCGAGGCAGG GGAGATCCTT TGTATGTCCT ACTATGTTGT
TGGTTAGCAG CAGTGGGTGC TGGTCTGCTC AAATCTGAGG AAATTTTGGA GGGGGTGGCG
AGACTTAGAA TCTCAAATGA CATTGAGTTC GAGGAACAGA ATTTTATTGC CATTATGAAT
GAGGCCAGAG AGAGGCGGTC AAAACTAAGG GCTGCTACCC CTACCATCCC CATGGAGATT
CGAGCAGAGA AAGCTCTTGA AGCTATTTAT GTCTGTTGCT TTGGAAAGGA CCCTATAGAG
GAAGAAGATG AA---AGACT ACTGCAAATC ATACTACTTG CTGTTTTCCC ATCAGTTCAG
AAGCCAGAGA TAGAAAGGAT CGTCAAAGAC AAATCAAAGA AAGTAGCAGA GAAAGCCTTA
TCTAAAGAGG CAGTACAACT GCAAATGAAA GACCTTCAAT TTCTTAAACA A---AATAGT
---
>Amtr_evm_27.model.AmTr_v1.0_scaffold00058.157
ATGGAG---A GACCCAATTC GTTTGGGGGC TTTGTGAGAA ACGTTGTCGG CTCTCTCCCA
GTTGTGGGGC TCTTAGCGAG GATTTTGAGT GATGAAGGAG GAGTAGGAGG TGATCTTGTT
GATTTTGCAG AGTTTCGCAG ACGGGTGGGA AAGAGATGCA GTAACATTGA TTCTCAAGCT
TTCTATGATT TCAAAGAGCG GCGAGGCCGG GGAGACCCTC TGTATGTTCT CCTGTGCTGC
TGGTTGCCTG CCGTAGGTGC TGGCCTCCTC AAATCGGAGG ACATTTTGAG TGGGGCTGCT
CGGCTTCGCA TATCTAACGA TATAGAATTC GAGGAGGAGA CGTTCTTTGC CATGATGAAT
GAAGCAAAAG AGAGAAGAGA TAAGCTGAAA TCTGCAAGTC CAGAAATTCC AATGGCTCTC
AGGGCTGAGA AAGCATTGGA AACCATATAT GTTTGCTGTT TTGGTAAGGA CTTAATTGAA
GAAGAAGACG AG---AAACT ATTGTGTATC ATGCTTAATG CAGTTTTTCA AACTGTTGGG
CAAGAAGAGA TTAATAGGAT GGTGAATTTG AAGGCTAAGC AAGCGGCTGA GCAGACTTTG
TCAAACGAAG CTAGACAATT ACAGTTGAAG GAACTCGAGT TCCTAAAACA A---AACAGC
---
>Orsa_13105.m04777
ATGGAGCCGA ACCCCAACTC GCCGTCCTCC ATCGCGGGCC GCCTCATCGG GGCTCTCCCC
GTGGTGGGCC TCGTGGCGCG CATCCTGAGC GACGAGGGTG GCGTCGGCGG CGACATGATC
GACTTCGCCG AGTTCCGCCG CCGCGTCAGC AAGAAGTGCA CCGTCATGGA CTCCCAGGCC
TTCTACGATT TCAACGAACG CCGCGGCAAG GGAGATCCCT TCTACGTTCT GCTGTGCTGC
TGGCTGGCCG CCGTTGGTGG CGGGCTGCTG AAAACGGAGG AGATCTTGGA AGGCGTCGCG
CGGCTCCGCC TCTCCAACGA CATCGAGTTC GAGGAGGAGA CGTTCCTCGA CATGATGAAG
ACGGCAAAGG AGAAAAGAGC AAAGCTGAAG GCTCCGGCGC CACAGATACC AATGGAAGCG
CGGGCGGAGA AGGCCCTGGA GGCCATCTAC GTGTGCTGCT TCGGGCAGGA CATGGTGGAA
GACGTGGACG TG---AAGCT GCTGTGCAAA ATGCTGAACG CCGTCTTCCC CTCCGTCGGG
AGGCAGGCGG TCGAGAGGAT AGTGACCTCC ATGGCGAAGC AGGTGGCTGC CAAGACCGTG
TCCAAGGAAG CAGCGCAGCG GCAACTCAAG GACCTGGAAT TTCTCAAGCA G---AACAAG
TTG
>Zema_GRMZM2G051403_T01
ATGGAGCCGA ACCCCAACTC GCCGGCGGCC ATCGCGGGGC GCCTCGTCGG CGCCCTTCCC
ATCGTGGGCC TCGTGGCGCG CATCCTCAAC GACGAGGGCG GCGTCGGCGG CGACATCATC
GACTTCGCCG AGTTCCGCCG CCGCGTCAGC AAGAAGTGCA CGGTCATGGA CTCCAAGGCC
TTCTACGACT TCAACCAACG ACGCGGGAAG GGCGATCCCT TCTACGTTCT ACTGTGCTGC
TGGCTGGCCG CCATCGGCGC CGGGCTGCTC AAAACGGAGG AGATCTTGGA AGGCGTGGCG
CGCCTCCGCA TCTCCAACGA CATCGAGTTC GAGGAGGAGA CGTTCATCGA CATGATGAGG
GCGGCAAAGG AGAAAAGGGC GAAGCTGAAG GCTCCTGCTC CGCAGATACC GATGGAGACG
CGGGCGGAGA AGGCCCTCGA AGCCATCTAC GTGTGCTGCT TCGGTCAGGA CATGGTGGAG
GACGAGGACG AG---AAGCT TCTCCGGGCG ATACTGAACG CCGTGTTCCC CTCCGTCGGG
CGGGCCGCGG TCGAGAGGAT GGTGGCGTCC ATGGCCAAGC AGGTGGCCTC CAGGACCGTG
TCCAAGGAAG TGCAGCAGCG GCAGCTCAAG GACCTGGAGT TTCTGAAGCA G---AACAAG
CTG
>Thca_Tc04_g000840
ATGGAA---A ACCCAAACTC CATCTCAGGT TTTGCTAACA AAGTCATTGG CTCTCTCCCT
GTAATCGGCC TTGTAGCTAG GATTTTTAGT GATGAAGGTG GTGTTGGTGG GGATATTATA
GATTTTGCAG AGTTTAGAAG AAGGGTTGGC AAGAAATGTA CCATTACTGA TTCTAGAGCC
TTCTATGAGT TCCAAGATAG GAAAGGCCGG GGGGATCCTT TGTATGTTCT GCTATGCTGT
TGGCTAGCAG CTGTTGGTGC TGGTCTTCTT AAATCCGAGG AGATATTGGT AGGGGTAGCA
AGGCTTCGGC TTTCAAATGA TATTGAATTT GAAGAGCAGA ATTTTATTGC AATGATGAGC
GATGCAAGAG AGAGGAGAGC AAAGTTGAAT GTTGAGACTC CTACTGTAGC CATGGAGACT
CGAGCTGAGA AGGCTCTAGA TGCGATTTAT GTCTGTTGCT TTGGGAGAGA TCCAATAGAA
GAGGAAGACG AG---AGCTT GCTGAATATT ATGCTTAGTG CTGTTTTCCC AACTGTTGAG
AAATCACAGA TACAAAGAAT TATCAAGGAC AAGGCAGTGA AAGTAGCAGA AAAGCCATTA
TCAAAGGAAG CTGTACAATT GCAAATGAAA GACCTTGAAT TTCTTAAACA A---AACAGG
---
>Arth_AT3G55250.1
ATAGAG---A AACCAAACTC TTTCTCCACC TTCGCTAACA AAGTCATCGG TTCTCTTCCC
GTTATCGGAC TCCTCGCTCG AATTATCAGC GATGAAGGCG GCGTTGGTAG AGATCTCGTC
GATTTCGCTG AGTTTAGGAA ACGAGTTGGG AATAAATGTA CTCCTGATGA TTCTAGGGCT
TTCTATGAGT TCCAACAGCG ACGAGGCAAG GGTGAGCCTT TGTATGTGCT TCTGTGTTGT
TGGGTTGCTG CAGTAGGTGC AGGTCTTCTC AAATCTGAAG AGATTCTTGA AGGTGTTACT
AGAGTTAGCA TTTCCAATGA TCTCGAGTTT GAAGAACAGA ACTTCATTGC TTTGATGACT
GAAGCTAGAC AGAGAAGAGC AAAGTTGAAC ATTGATGCGC CAACAATACC GATGGAACTA
AGAGTTGAAA AGGCTCTTGA AGGTATTTAT GCTTGTTGCT TTCGGAGAGG ACTTATTGAA
GAGGAGGATG AG---AAGCT TCTTAAAGTG ATGTTAATAG CGGTTTTCCC ATCGGTTGAG
AAGTCTGAGA TAGAGAGAAT CATCAAAGAG AAGGCGACAA GGGTTGAGGA AAAACGGTTG
CCTAAAGAAG CTATTCAAAT GCAGATGAAG GATCTTGAAT TCCTTCAACA A---CAAAAC
ATA
>Sppo_Spipo8G0057900
ATGGAGAGAA ACTCCAGCTC TCTGGGTGGC CTGGTGAGCA AGGTGATCGG CTCGCTCCCT
GTTGTCGGCC TCGTCGTCCG GATACTCAGC GATGAAGGCG GAGTCGGGGA CGACATCGTG
GACTTCGCCG AGTTTCGGCG GCGCGTAGGC AAGAAGTGCA GTGTCAACGA ATCCCGTGCC
TTCTATGAGT TCCAGGAGCG ACGAGGCCGG GCCGATCCGC TGTACGTTCT CATGTGCTGC
TGGTTGGCTG CTGTGGGAGC TGGCCTTCTG AAATCCGAGG AGATTCTCGA GGGCGTGGCA
AGGCTTCGCC TCTCCAACGA CATCGAGTTC GAAGAACAGA ACTTCATCGC CATTATGACT
GCCGCAAAAG AGAGGCGGGC AAAGTCAAAG GCCGCTGCCC CGGAAATCCC CATGGAGATC
CGGGCGGAGA AGGCCCTGGA GGCCATCTAC GTCTGCTCCT ACGGCCAGGA CCCCATTGAA
GATAAGGAGG AGGTGAGGCT GCTCTCCGTC ATGCTCAACG CGGTCTTCCC TTCGATCGGC
GAGCGCGAGG TTGACCGGAT CGTCGCCGCC ACGGTCAACG AGATCGCCTC TACACCGCTC
CCCAAGGAGG CGGTGGATGT GCAGATGAAG GACCTCCAGT TCTTGAAGCA GTGGAACGAC
---
>Sobi_Sobic.001G094200.1.v2.1
ATGGAGCCGA ACCCCAACTC GCCGGGGGCC ATCGCGGGGC GGCTCATCGG CGCCCTCCCC
ATCGTGGGCC TCGTCGCGCG CATCCTCAGC GACGAGGGCG GCGTCGGCGG CGACATCATC
GACTTCGCCG AGTTCCGCCG CCGCGTCAGC AAGAAGTGCA CCGTCATGGA CTCCAAGGCC
TTCTACGACT TCAACCAGCG CCGCGGGAAG GGAGATCCCT TCTACGTTCT GCTCTGCTGC
TGGCTGGCCG CCATTGGCGC CGGGCTGCTC AAAACAGAGG AGATCTTGGA AGGCGTGGCG
CGTCTCCGCA TCTCCAACGA TATCGAGTTC GAGGAGGAGA CGTTCATCGA CATGATGAGG
GCGGCAAGGG AGAAAAGGGC GAAGCTGAAG GCTCCAGCAC CGCAGATACC GATGGAAACG
CGGGCGGAGA AGGCGCTCGA AGCCATCTAC GTGTGCTGCT TCGGGCAGGA CATGGTGGAG
GAAGAGGACG AG---AAGCT GCTCCGGACG ATCCTGAACG CGGTCTTCCC TTCCGTCGGG
AGGCCGGCGG TGGAGAGGAT GGTGGCGTCC ATGGCCAAGC AGGTGGCCTC CAGGACCGTG
TCCAAGGAAG TGCAGCAGCG GCAGCTCAAG GACCTGGAGT TTCTGAAGCA G---AATAAG
CTG
>Potr_POPTR_0017s10940
ATGGAG---A ATCCAAATTC TATCTCTAGT TTTGCCAACA AAGTGCTTGG CTCTCTCCCT
GTTGTCGGCC TTGTAGCTAG GATTCTTAGT GATGAAGGTG GAGTTGGAGG TGATATTATA
GATTTTGCAG AGTTTAGAAG GAGAGTGGGC AAAAAGTGCA CTATTACTGA TTCTAGAGCT
TTCTATGAAT TCCAGGACAG ACGTGGCCGG GGGGATCCTT TGTATGTTCT ACTTTGCTGT
TGGCTAGCTG CTGTTGGTGC CGGTTTTCTC AAATCCGAAG AGATTTTGGA GGGAGTCGCG
AGGCTTCGGC TATCAAATGA TATTGAGTTC GAAGAGGAGA CTTTCATGGC TTTAATAAAC
GACACAAAAG AGAAACGAGC AAAAACAAAG ACTGCAGCCA CTGCTATCCC CATGGAGGTA
CGGGTTGAGA AGGCACTTGA GGCAATTTAC ATCTGCTGTT ATGGGAAGGA TATTATTGAA
GAAGAAGACA AG---AGACT GCTGAATGTC ATGCTGAGTT CAGTTTTTCA ATCAGTCGAG
CAGCGTGAAA TACAAAGAAT TGTTGCAGAG AAGGCAAGAA AAGTGGCTGA TAAGCCCTTG
CCAAAAGAAG CTGTTAAGTT GCAAATGAAA GACCTTCAAT TCCTTAAACA A---AACTCA
---
>Muac_GSMUA_Achr8G04350_001
ATGGAGCGGA AACCCAACTC CCTCGCCGGG TTCGCGAGCA AGGTAATCGG GTCGCTCCCC
GTGGTGGGCC TCGTCGCCCG GATCTTGAGC GACGAGGGGG GCGTCGCCGA CGACCTCATC
GACTTCGCCG AGTTCCGGCG TCGGGTCGGC AAGAAGTGCA GCATCACCGA TTCCAGAGCC
TTCTACGAGT TCCAGGACCG CCGCGGTCGG GGGGATCCAC TGTATGTTCT TCTCTGTTGC
TGGTTGGCCG CGGTTGGTGC TGGACTTCTG AAGTCCGAAG AGATACTGGA AGGGGTGGCC
AGGCTTCGCA TTTCAAATGA TATCGAGTTT GAGGAGGAGA CTTTCTTCGC CATGATGACT
ACTGCAAGGG AGAGGCGAAC AAAACTGAAG GCTGCAACCC CAGAAATCCC TATGGAGATT
AGAATTGAGA AAGCGCTGGA GGCTATTTAC GTCTGCTGCT TTGGTAAGGA TACCATAGAA
GAAGAGGATG TC---AGATT ACTGTGTAAT ATGTTACATG CAGTTTTCCC TTCAGTCAGG
AAGCAAGAGA TTGATAGAAT AGTCAGTTCC ATGGTAAACC AAATAGCTAC AAAATCTTTG
TCCAAAGAAG CCATAGAGCG GCAAATGAAG GACCTCGAGT TTCTGCAACA G---AAGAGC
GAA
>Utgb_Scf00041.g4758
ATGGAG---G ATTCCGGCAC CCTTTCCGGC TTCGCGAATA AGATCGTCGG CGCGATTCCT
GTGGTTGGAC TGATTGCCAG GATCGTCAAC GCTGAAGGCG GTATCGGAGG AGATATTATC
GATTTTGCGG AGTTCCGACG AAGAGTGGGC AACAAATGCT CCGTGAATGA TTCCAGGGCC
TTTTATGAGT TTCGAGATAG GCGTGGAAAG GGGGATCCTC TGTATGTGTT GCTGTGCTGC
TGGTTGGCTG CTGTGGGCGC TGGTCTACTC AAATCGGAAG AAATACTGGA AGGCATAGCC
AGGCTTCGGA TTTCCAATGA CATTGAGTTT GAGGAGGAAA ATTTCATCGC TATGATGAAG
CAAGCAACTG AGAAACGGGC AAAGCTGAAA GCTTCCATGC CCAAAGTCCC GATGGAAGTT
CGGGTGGAAA AAGCTCTTGA AGCAATATAT GTCTGCAGCT TTTGGAGGGA TCCCGTAGAA
GACGAAGATG CT---GAACT ACTGGTTATC ATTCTCAATG CTGTGTTTCC TACCGTAGGA
AAGACAGAAA TCGAAAGAAT CGTTAGAGAG AAAGCCAAGA GGGTGGCTGA TAAGCCTTTA
CCTAAGGAGG CTGTACAGCT CCAAATGAAG GACCTAGAGT TTCTCAGGAA A---GGAAGT
---
>Prpe_PAC_17652700
ATGGAT---A ATCCAAACTC CATCTCCAGC TTCGCCAGCA AGGTCATTGG CTCTCTCCCT
GTTGTTGGGT TAATAGCAAG AATTCTGAGC GATGAAGGTG GCCTTGGTGG AGACATTATT
GATTTTGCGG AGTTTCGAAG GCGGGTGGGG AAGAAGTGTA CAACTTCTGA TTCCCGAGCT
TTTTATGAAT TTCAAGATCG ACGTGGCCGG GGGGATCCTC TGTATGTTCT ACTATGCTGC
TGGGTAGCAG CCATTGGTGC TGGTCTTCTG AAATCTGAGG AGATTTTAGA AGGGGCGGCG
AGGCTGCGGG TTTCGAATGA TATCGAATTT GAAGAGCAGA ATTTCATTTC CTTGATCAAC
GAGGCAAAAG AGAGAAGGGC AAAACTAAAG GCTGCTACCC CAATTATCCC ATTGGAGATT
CGAATCGAGA AGGCTCTTGA AGGGATCTAC CTCTGCTGCT TTGGGAAGGA CCCTATAGAA
GAAGAAGACG AG---AGACT TCTAAATGTC ATGCTTAAGG CTGTTTATCC ATCCGTTGAG
CAGTCTGAGA TACAACGGAT TGTCAAGGAC AAGGCACAGA AAGTAGCTGA AAAACCCCTA
TCAAAAGAAG CTGTTACAAT GCAAATGAAG GACCTCCAAT TCCTTCAACA A---AATAGA
---
>Coca_GSCOCT00039415001
ATGGAA---G AAAGCAACAC TCTCTCTGGT TTTGCCAATA AGGTCATTGG TTCACTCCCC
GTGATAGGCC TTGTGGCCAG AATTCTCAGT GACGAAGGAG GCGTTGGCGG TGATGTAATT
GATTTTGCTG AATTTAGGAG GAGGGTCGGA AACAAGTGTT CCGTTAATGA TTCAAGAGCC
TTCTATGAAT TTCAAGAACG ACGAGGCCGA GGGGACCCTT TGTATGTGCT GCTATGCTGC
TGGTTGGCTG CAGTAGGCGC TGGTCTGCTT AAGTCGGAGG AAATATTGGA AGGGGTAGCT
AGGCTACGGG TATCCAATGA CATTGAATTT GAAGAGGAAA CATTCATAGC CATGATGAAT
GACGCAAGGG AGAAACGGGC AAAATTAAGA ACTGCGGCCC CTACAATCCC AATGGAAATT
CGAGCTGAGA AAGCTCTTGA AGCTATTTAC GTCTGTTGTT TTGGAGGGGA TCCAATAGAA
GAAGACGACG AA---AAACT ACTGTTTATC ATGCTCAATG CTGTCTTTCC CAGCGTAGGG
CAACCAGGGA TTGAGAAGAT TGTGAAAGAC AAGATAAAGA GAGTGGCAGA AAAACCCTTG
TCAAAAGAAG CTGTGCAGAT GCAGATGAAG GACTTGCAAT TCCTCAAACA G---ATGAAC
---
>Caca_C.cajan_36960
ATGGAG---A GCCCCAACTC CTTCGCCACC TTCGCCAACA GGGTCATCGG CGCGCTCCCC
GTCGTCGGCC TCCTCGCCAG GATCCTCAGC GACGAAGGCG GCGTCGGCGA CGACCTCGTC
GACTTCGCCG AGTTCCGGAG GCGCGTCGGC AAGAAGTGCT CCGACGCTGA CTCCACCGCG
TTTTATCAGT TCCAGGAACG ACGAGGACGG AGGGATCCTC TCTATGTTCT GTTATGCTGT
TGGCTAGCAG CTATTGGTGC AGGTCTTCTC AAAACTGAGG ATATTCTGGA AGGTGTGGCT
AGGCTCCGGA TCTCAAATGA CATTGAATTT GAGGAGCAAA ATTTCATGGC TTTGATGAGC
GAGGCAAAGG AGAGACGGGC AAAGCTAAAG GCTGAACCTC CTGCTATACC TATGGAGATT
CGAGCTGGCA AGGCACTTGA TGCTATCTAT GTATGTTGCT TTGGAAAGGA CTCTTTTGAG
GAAGAAGACC AG---CTACT GCTGACTGCA ATGCTTAGTG CTGTTTTCCC ATCGGTTCAG
CGAGAAGAGG TCCAGCGCCT TGTCAAAGAC AAGGCAGAGA GAGTAGCAGC AAAGCCTCTG
CCAAAGGACG CTGTGGAACT ACAAATGAAA GACCTTCAGT TCCTTCAACA A---AATAGT
---
>Seit_Millet_GLEAN_10027102
ATGGAGCCGA ACCCCAATTC GCCGGCGGCC ATCGCGGGGC GCCTCGTCGG GGCGCTCCCC
GTGGTGGGCC TCGTTGCGCG CATCCTGAGT GACGAGGGCG GCGTCGGCGG CGACATCATC
GACTTCGCCG AGTTCCGCCG CCGCGTCAGC AAGAAGTGCA CCGTCATGGA CTCCCAGGCC
TTCTACGACT TCAACGAGCG CCGCGGCAAG GGGGATCCCT TCTACGTCCT GCTGTGCTGC
TGGCTCGCCG CCGTCGGCGC CGGGCTACTC AAGACAGAGG AGATCTTGGA AGGCGTGGCG
CGGCTCCGCA TTTCCAACGA CATCGAGTTC GAGGAGGAGA CCTTCATTGA CATGATCAGG
ACGGCAAAGG AGAAACGAGC AAAGCTGAAG GCTCCAGCTC CGCAGATACC GATGGAAACG
CGGGCGGAGA AGGCCCTTGA AGCCATCTAC GTCTGCTGCT TCGGGCAGGA CATGGTTGAG
GAAGAGGACG AG---AAGCT TCTCCGCACG ATACTGAACG CTGTCTTCCC CTCCGTCGGG
AGGCCGGCGA TCGAGAGGAT GGTGGCGTCC ATGGCCAAGC AGGTGGCCTC CAGGACCGTG
TCCAAGGAAG TTCAGCAGCG GCAGCTCAAG GACCTACAGT TTCTCAAACA G---AACAAG
CTG
>Soly_Solyc02g086890
ATGGATGAGA CCACAAATCC AATTTCTAGT TTTGCTAATA AGGTCATCGG TTCACTGCCT
GTTTTTGGTC TCATAGCCAG AATTGTCAAT GAGGAAGGTG GTGTTGGAGG CGATTTTATT
GATTTTGCGG AGTTCAGGAG GCGAGTCGGT AACAAGTGTT CCATTAATGA TTCAAGAGCT
TTTTATGAAT TTCGAGATCG ACGTGGCAAG GGGGATCCTC TGTATGTGCT ACTGTGTTGT
TGGTTAGCTG CAGTAGGAGC TGGTTTACTC AAATCTGAGG AAATTTTGGA AGGGGTAGCA
AGGCTTAGTT TAGCAAATGA TATTGAATTT GAAGAACAAA ACTTCATCGC AATGATGAAT
GAAGCAAGGG AGAAGCGATC AAAGTTGGGA GCTCCAGCAC CTACAATCCC CATGGAATTT
CGTGCTGAGA AAGCTCTTGA AGCTATACAT GTGTGTTGCT ATGGAAGGGA TCTGATTGAT
GAAGAAGATG AA---AAACT GCTAAGTACC ATGCTTAATG CTGTCTTTCC TACAGTCGGG
CGGCAAAAGG TAGAAATCAT TGTCAAAGAG AAGGCAAAGA GAATGGCAGA TAAGCAATTA
TCAAAAGAAG CAGTTCAGAT GCAAATGAAA GACCTTGAAT TTCTTAAGCA A---AACAGT
TTG
>Brdi_Bradi2g19260.1.v2.1
ATGGAGCCGG ACCCGAACTC GCCGGCGGCC ATCCTGGGCC GCATCGTGGG GGCCCTCCCC
GTGGTGGGCC TCGTGGCGCG CATCCTGACC GACGACGGCG GCGTCGGCGG CGACACCGTG
GACTTCGCCG AGTTCCGCCG CCGCGTCAGC AAGAAGTGCA CCGTCATGGA CTCCCAGGCC
TTCTACGACT TCAACGACCG CCGCGGCAAG GGAGATCCTT TCTACGTTCT GCTCTGCTGC
TGGCTGGCCG CCGTCGGCGC CGGGCTGCTG AAAACAGAGG AGATCCTGGA AGGCGTGGCG
CGTCTCCGCA TGTCCAGCGA CATCGAGTAC GAGGAGGAGA CCTTCCTCGA CATGATGAAG
ATCGCAAGGG AGAAACGAGC GAAATCGAAG GGGCAAGCGC CGCAGATACC CATGGAGGTG
CGGGCGGAGA AGGCCCTGGA GGCCATCTAC GTGTGCTGCT TCGGGCAGGA CATGGTGGAA
CCGGAGGACG AG---AAGCT CCTGTGCACG ATGCTGAACG CGGTGTTCCC GTCGGTGGGG
AGGCCGGCGG TGGAGAGGAT GGTATCCGCC ATGGCGAAGC AAGTGGCGGA TAAGGTCGTG
TCCAAGGAGG TGGTGCAGCG GCAGCTCAAG GATCTGGAGT TCCTGCAGCA G---AACAAG
CTG
>Aqco_AcoGoldSmith_v1.014182m
ATGGAA---G ATTCCAGTTC TTTAGGTGGT TTTGCAAGGA AGGTAATTGG TTCTCTTCCT
GTTATTGGTT TAATTGCAAG GATTGTTAGT GATGAAGGTG GAGTTGGTGG AGATATTATT
GATTTCGCAG AGTTTCGAAG AAGGGTTGGG AATAAATGTA CAACAATGGA TTCTAAAGCT
TTCTTTGATT TCAATGAAAG ACATGGGAAG GGGGAACCAT TGTATGTGTT ACTATGCTGT
TGGTTGGCTG CCGTTGGTGC TGGTCTATTA AAGTCAGAAG AAATTTTGGA GGGAGTGTCA
AGGATCCGGG TGTCTGATGA TATTGAATTT GAAGAGCAGA CTTTTATTGC TATTATGAAT
GAAGCAAGAG AG-------- ---------- ---------- ---------- ----------
---------- ---------- ---------- ---------- ---------- ----------
---------- ---------- ---------- ---------- ---------- ----------
---------- ---------- ---------- ---------- ---------- ----------
---------- ---------- ---------- ---------- ---------- ----------
---
```
