## Supplementary data 1-3 for "The Avocado Genome Informs Deep Angiosperm Phylogeny, Highlights Introgressive Hybridization, and Reveals Pathogen-Influenced Gene Space Adaptation": OG0009787_seq.cds.mus.aln_vf.fasta-gb

```
>PeaH_maker-Ctg0243-augustus-gene-4.5-mRNA-1
ATGACAACAA GTCTGGTGAC AGGAAGTACC ---AACCTGT CAAGAAATGT TACCCTA---
TCATGT---T TGGGAGATAA TGTG------ ACAAAGTATT TTGACTTTAT TGTCGTTGGT
AGTGGAGTTG CTGGTCTTAG GTATGCTCTA GAGGTTTCTA AGCATGGATC TGTTGCAGTA
ATTACAAAGG CTGAGCCTCA CGAGAGCAAC ACAAACTATG CACAAGGTGG AGTTAGTGCT
GTCTTGAGCC CTTCAGATTC TGTCGAAAAT CACATGCGAG ATACCATTAT AGCAGGGGCT
TATTTATGCG ACGAGGAAAC TGTCAGGGTA GTTTGCACTG AAGGTCCTGA TAGAGTTAGA
GAGCTGATAG CTATTGGTGC ATCATTTGAT CATGGAGATG ATGGAAACCT GCATCTTGCG
AGGGAGGGGG GACACTCTCA TCGTAGAATT GTTCATGCTG CTGATATGAC AGGAAGAGAG
ATTGAACGGA CATTATTGAA GGCTGTGGAT AATGATCCCA ACATTTTTAT GTTTGAACAC
CATTTTGCCA TAGATTTGCT GACTTTGCAG GATGTTTCAG AAACATGTTG CTATGGTGTG
GACACTCTGA ATACTGAAAC ACAACAGGTG ACTCGTTTTA TCTCCAAAGT GACATTACTT
GCATCAGGAG GAGCAGGACA TATTTACCCT ACAACTACAA ATCCACCGGT AGCCACTGGT
GATGGAATCG CAATGGCACA TCGAGCTCAA GCCGTGATCT CCAACATGGA GTTCGTGCAA
TTCCACCCAA CGGCCTTAGC TGATGAAGGA CTACCCATCA GACCAACAAA GACACGGGAA
AATGCATTTC TGATTACAGA AGCTGTCAGG GGAGATGGTG GAATCCTCTA CAATCTAGCC
ATGGAACGGT TCATGCCTTT GTATGATGAG AGAGGAGAGC TTGCTCCAAG GGATGTTGTC
GCAAGATGCA TAGATGACCA GCTGAAGAAA CGTAAAGAGA AGTATGTGCT GCTTGACATA
AGCCATAAAT CGAGAGAGAA GATCCTATCA CACTTCCCCA ACATAGCTGC CGAATGCCTC
CAATATGGGC TAGACATAAC TCGAGAGCCA ATACCTGTTG TGCCTGCTGC GCATTACATG
TGTGGTGGAG TCCGTGCTGG GCTCCATGGA GAGACGAATG TCCAGGGCCT ATATGTGGCA
GGCGAGGTTG CATGCACAGG ACTGCATGGT GCGAACCGGC TTGCAAGCAA CTCATTGCTT
GAGGCTCTAG TGTTTGCACG CAGAGCTGTG CGGCCTTCAA TAGATCTCAT GGCCCAGACC
AGCCTTTGGG CCCGACCGAA GCTGCCT--- GTTTCA---- --CTTGGGAC TTCTGCATTG
GAAGATATAA TAAGGAAGAC AAGAGAAACT AGAAAAGATA TGCAATCCAT AATGTGGGGG
TATGTAGGAA TAGTGCGGTC GACGAGTCGG CTGAAGGTGG CAGAGTGGAG GCTAGGGGAG
TTGGAGGCTG AGTGGGAGGA CTACATGTTT CAGCGAGGGT GGGAGGCGAC AATGGTTGGG
CTACAAGCGT GTGAGATGAG GAATCTCTTC TGTTGTGCGA AGCTTGTCGT GAACAGCGCA
CTGTCCAGGC ATGAGAGCCG AGGCCTCCAT TTCACTGTCG ATTTTCCTGA TGTGGAGGAG
AGCAAGAGAC GACCAACACT CATATTCCCT AGTTCCCCA- --ATGAAGGT GACATGGAGT
TCCCAGCGTG TCCACAAG
>Prpe_PAC_17662903
ATGACAACTT GTGTACCTGC TGGAAGTGGC ---AATCTGG TTAGAACAGT CACTGTA---
TCAAGC---C TGAGAGATGA TTCC------ ACTAAGTCTT TTGATTTTGC CGTTATTGGT
AGTGGAGTTG CTGGCCTTCG TTATGCTCTT GAAGTGGCAA AACATGGATC TGTTGCTGTG
ATTACCAAGG CTGAGCCTCA CGAGAGCAAT ACAAACTATG CTCAAGGTGG TGTTAGTGCT
GTGTTGTGCC CTTCGGATTC TGTGGAGAGT CATGTACAGG ATACAATTGT AGCAGGGGCT
TATCTCTGTG ACGAGGAGAC TGTCAGAGTT GTCTGTACAG AAGGACCTGA AAGAATTAGA
GAATTAATTG CAATGGGTGC ATCATTCGAC CATGGGGAGG ATGGAAACTT GCACTTAGCA
AGAGAGGGGG GTCATTCTCA TCACAGAATT GTTCATGCTG CTGATATGAC TGGAAGGGAG
ATTGAACGGG CTCTGTTGGA GGCAGTTCTT AAGGATCCTA ATATCTTCAT GTTTGAACAC
CACCTTGCAA TAGATTTGCT AACTTGTCAG GATGGTTCTG ACACAGTTTG TCTTGGTGTT
GACACTTTGA ATACAGAAAC ACAAGAGGTG ATACGATTTA TTTCAAAGGT GACTTTACTT
GCATCTGGTG GGGCTGGGCA AATCTATCCG ACAACTACAA ATCCTCCGGT GGCCACAGGG
GATGGAATTG CTATGGCTCA TAGAGCTCAA GCTGTGATTT CCAACATGGA GTTTGTTCAG
TTCCATCCTA CAGCCTTAGC TGATGAAGGC CTTCCTGCCA AACCTACCAA GGCTCGAGAA
AATGCATTTC TCATCACTGA AGCAGTCAGG GGTGATGGAG GCATCCTCTA CAATTTAGAC
ATGGAAAGGT TCATGCCACT CTATGATGAA CGAGCAGAAC TTGCTCCCAG GGATGTGGTG
GCAAGAGGCA TAGACGACCA GCTTAAAAAG CGTAATGAAA AGTATGTGCT ACTTGATATA
AGTCACAAGC CGAGGGAAAA AATTCTCTCA CACTTCCCCA ACATAGCAGC TGAGTGCCTT
AAGTATGGCT TGGACATAAC TCGTCAGCCA ATTCCAGTGG TTCCTGCTGC TCATTATATG
TGTGGGGGAG TCCGTGCTGG ACTCCAGGGA GAGACAAATG TACGGGGCCT GTATGTGGCA
GGTGAAGTTG CTTGCACAGG TTTGCATGGA GCAAACCGTC TTGCTAGTAA CTCATTGCTT
GAAGCTCTAG TTTTTGCACG AAGAGCAGTC CAGCCCTCAA TTGATCACAT GAAGAGCTCT
AGCCTCTGGT CCAGACCAGT TGTGCCT--- GTATCA---- --CTTGAGAG CAATGTCATC
AACAAAATTT TGACAATGAC CAGGGAAATA AGAAAAGAAG TGCAATCAAT CATGTGGAAG
TATGTCGGAA TTGTTCGGTC TACGACAAGG CTTGAAGCAG CAGAGCAAAA GATTTGTGAT
CTAGAGGCTA AATGGGAGGA ATACTTATTT CAGCTAGGAT GGGAACCCGC AATGGTGGGG
CTTGAGGCTT GTGAAATGAG GAACTTTTTC TGTTGTGCAA AGCTAGTGGT GAGCAGTGCT
CTTGCTAGGC ATGAGAGCCG TGGACTTCAC TACACAATTG ATTTTCCTCA TCTTGAGGAA
AGTAAGAGGC TACCTACAGT AATATTCCCT TGTTCATCT- --GTACGGAC TTCATGGAGT
TCACGACAAC TACACAAA
>Sppo_Spipo14G0033800
ATGACCACCA GCATAGCTGC AGCCCATGCC ---AACCTTC CACGAGCCGT TGTGGTT---
TCCAGT---G CGAGAGCAGG CACC------ ACAAAGTTCT TCGACTTCGT CATCATTGGC
AGCGGCGTTG CCGGATTGAG ATACGCCTTG GAAGTCTCCA AACATGGATC TGTGGCTATT
ATTACCAAGG CTGAGCCTCA TGAGAGCAAC ACCAACTATG CCCAGGGGGG TGTGAGCGCC
GTCCTGTGCC CTTCGGATTC GGTGGAGAAC CACATGCGGG ATACGATGAT CGCTGGGGCG
TACTTATGCG ACGAAGAAAC TGTCAGGGTG GTGTGCACAG AAGGCCCTGA TCGTGTGAAA
GAGCTTATTG ACTTCGGTGC ATCATTTGAC CATGGAAATG ATGGAAAGCT GCATCTGGCT
AGAGAAGGAG GCCACTCCCA TCACCGTATC GTCCATGCCG CTGATATGAC GGGCAGAGAG
ATCGAGAGAG CACTGCTCAA GGCCGTCAGC GATGATCCAA ACATATTTAT GTTTGGCCAC
CACTTCGCCA TAGATTTGCT GACTTCTCAG GATGGCTCAG AAACATGCTG CCATGGAGTG
GATACTCTGA ATACTGAAAC CTGCCAGGTG GTCCGTTTCA TCTCGAAGGT GACTCTTCTT
GCGTCCGGAG GAGCAGGGCA TATCTACCCA TCAACCACCA ACCCGCCGGT GGCTACTGGG
GACGGGGTGG CCATGGCGCA CCGCGCCAAG GCCGTGATCT CCAACATGGA GTTCGTCCAG
TTCCACCCGA CGGCGCTGGC CGACGAGGGC CTGCCGGTGA GGCCGGCGAC CAAGAGGGAT
AACGCGTTCC TGATCACGGA GGCGGTGAGA GGCGACGGCG GCATCCTTTA TAACCAGTCG
ATGGAGCGGT TCATGCCGGC GTACGACGAG CGCGCGGAGC TGGCGCCGAG GGACATCGTG
GCGCGCAGCA TCGACGACCA GCTCAAGCGC CGCGGCGAGC GCTACGTGTT GCTCGACATC
AGCCACCGGC CGAGGGAGCA GATCCTCGCC CACTTCCCCA ACATCGCCGC CGAGTGCCTC
CGGCACGGCC TGGACATCAC CCGCTCGCCC ATCCCCGTCG TGCCGGCGGC ACACTACATG
TGCGGCGGCG TGCGGTCGGG CCTGCACGGG GAGACCAACG TGCGGGGGCT CTTCGTCGCC
GGCGAGGTGG CCTGCACGGG CCTGCACGGC GCCAACCGCC TCGCCAGCAA CTCCCTCCTG
GAGGCGCTGG TCTTCGCCCG CCGCGCCGTG CAGCCCTCCG TCGAGTACAA GGCGGGCGCC
GGCACCTGGG AGCGCCCGGC CACGCCG--- GCGCCG---- --CTCGGCGG CGACGTGGTG
GGCGCCATCG AGAGGCGGAC GAGGGAGATC CGGGCGGAGC TGCAGGCCGC CATGTGGGAG
TACGTGGGCA TCGTGCGGTC CACGGGGCGG CTCAAGGCCG CCGAGTGGAA GATCGGGGAG
CTGGAGATGG AGTGGGAGAC CTTCCTGTTC AGGAAAGGGT GGAAGCCGAA CATGGTGGCG
CTGGAGGCCT GCGAGATGAG GAACCTCTTC TGCTGCGCCA AGCTGGTGCT GAGCAGCGCC
CTCAGCCGGC AGGAGAGCCG CGGCCTTCAC TTCACCGTCG ACTTCCCCTT C---GAGCTC
AGCCGCCGCA TCCCCACCCT CATCCTCCCC AGCTCCCCCT CCACCAAGCT CACCTGGAGC
TCCCAGCAGC TCCACCGC
>Coca_GSCOCT00039402001
ATGATGACAA GCATAGCTCC AGGTAACTCC ---AAGCTAG TGAGGACATC AATCTCA---
TCATCT---C TCCGAGATGG TTCG------ GCAAAGTACT TTGATTTTGC TGTAATTGGC
AGCGGAGTTG CTGGCCTGCG ATATGCTCTT GAAGTTGCAA GACATGGTAC AGTTGCTGTC
ATAACGAAGG CTGAGCCCCA TGAGAGCAAC ACCAACTATG CACAGGGTGG AGTTAGTGCA
GTATTGTGTC CTTCAGATTC AGTGGAGAGT CATATGCACG ACACAATTGT AGCAGGTGCT
TACCTATGCG ATGAGGAGAC TGTTAAGGTG GTGTGTACAG AAGGACCTGA TAGAGTCAGA
GAATTAATTG CTATGGGTGC TTCTTTTGAT CATGGAGAGG ATGGGAACTT GCATCTCGCA
AGGGAAGGTG GCCACTCTCA TCATAGAATT GTTCATGCTG CTGATATGAC TGGGAGGGAA
ATAGAAAGGG CTCTACTGGA GGCAGTTGAC AAGGATCCTA ATATTTTTAT GTTTGAACAT
CATTTTGCTG TAGATTTGTT GACTTCACAG GATGGTTCTG ACACAATTTG TTATGGAGTA
GACACTTTTA ACACAGCAAC ACAAGAGGTT GTAAGATTTA TCTCAACAGT GATTTTGCTC
GCATCAGGTG GAGCTGGACA TATCTACCCA ACTACAACTA ATCCTCCGGT AGCCACTGGT
GATGGAATTG CAATGGCGCA TCGAGCTCAA GCTGTAATTT CTAATATGGA ATTTGTTCAA
TTCCACCCTA CTGCCTTGGC TGATGAAGGC CTTCCCATTA GACCAACCAA TGCCAGAGAA
AATGCCTTTC TGATAACTGA AGCTGTCAGA GGAGATGGAG GCATTCTATA CAACTTGGGA
ATGGAAAGAT TTATGCCTTT TTATGATGAT CGTGCAGAGC TTGCCCCAAG GGATGTGGTG
GCAAGAAGTA TTGATGATCA GCTTAAGAAG CGTATTGACA GGTATGTGCT TCTTGATATA
AGTCACAAAC CTAGACAAAA GGTTTTGGCT CACTTCCCCA ATATAGCTGC TGAGTGTCTG
CGGCATGGCT TAGACATGAC AAAACAACCA ATCCCGGTAG TTCCTGCTGC ACATTACATG
TGTGGTGGAG TTCGTGCTGG CCTTCAGGGA GAGACGAATG TGAGAGGTCT CTATGTCGCT
GGTGAGGTTG CATGCACAGG TTTACACGGA GCAAACCGAC TTGCTAGCAA CTCATTGCTT
GAGGCACTAG TTTTTGCACG AAGAGCTGTG CAGCCTTCCG TTGATCATAT GAAGAGCTCT
CATATATGGC CCAAGCCAGT TATGCCC--- ATATCA---- --CTTGGGAG TGCTGTATTG
AACAATATAA TCTGCAGGAC AAGAGAAGTA AGGAAAGAAT TGCAGTCAAT CATGTGGAAA
TATGTTGGAA TTGTCCGTTC GACGACCAGG CTGAAAACTG CTGAGAAGAA AATTGGGGAA
TTGGAGTTGG AATGGGAGTC ATTTTTATTT CAGAATGGTT GGGAACCAAC AATGGTAGGG
CTTGAAGCTT GTGAAATGAG GAACCTCTTT TGTTGTGCCA AGCTGGTGGT GAGTAGTGCT
CTAGCTAGGC AAGAAAGTCG TGGACTTCAC TACACAGTTG ATTTTCCGTT TGTTGTGGAA
AGCAAAAGAC TGCCAACAGT CATCTTTCCT GGTTCCCCA- --GTGAATGG CACATGGAGC
TCTCGGCAAT TGCACAGA
>Zema_GRMZM2G139689_T01
ATG---GCGA ACCTGACGAA CGGCTTTGCG ---AGCCTCC TGAGAGCCTC TACTCTT---
TCCTGC---C TGCAAGACGA TGCC------ ACAAAATTCT TTGATTTTGT GGTTATTGGC
AGCGGTGTTG CTGGCCTAAG GTATGCTCTG GAAGTTTCAA AGCACGGCTC TGTTGCTATT
ATCACCAAGG CAGAGCCTCA TGAGAGCAAC ACAAACTATG CACAAGGCGG TGTTAGTGCC
GTTCTATGCC CCTCGGATTC TGTAGAAAGT CACATGAAAG ACACAATTGT TGCAGGGGCT
TATTTGTGCG ATGAAGAGAT TGTCAGGGTA GTTTGCACAG AAGGTCCAGA GCGTGTCAAG
GAACTAATTG CCATGGGTGC CTCATTCGAC CATGGTGAAG ATGGTAGGCT GCACCTTGCA
AGGGAAGGTG GTCATTCTCA CAACAGAATT GTCCATTCTG CCGATATGAC TGGAAGAGAG
ATTGAAAGAG CACTGCTTCA AGCAGTTCAC AATGATGATA ACATATCTTT GTTTGGTCAT
CACTTTGCTA TTGATCTATT GACATGTCAG AAAAATGGTG AAATCTATTG CTATGGAGTG
GATTCAATAG ACATTGAAAC CCAGAAGGTA GTCCGCTTCA TCTCGAAAGT GACATTGCTT
GCATCAGGAG GAGCTGGCCA TATATATCCC ACAACCACCA ATCCACCGGT AGCTACTGGG
GACGGAATCG CAATGTGTCA TCGTGCTCAG GCTGTAATAT CCAATATGGA GTTTGTGCAG
TTCCATCCAA CTGCACTTTC AGATGAGGGC CTGCCAATAA AGCCAAAGAC AAGAAGAGAG
AATGCATTTC TCATAACGGA AGCGGTGAGA GGAGACGGAG GAATTCTTTA CAACCAGTCC
ATGGAGAGAT TCATGCCGAT GTACGATGAC CGCTCGGAGC TGGCGCCGAG AGACGTGGTT
GCGAGGAGCA TAGACGACCA GCTGAAGAAA CGAGGCGAAA AGTATGTCCT CCTGGACATC
AGCCACAGAC CAAGAGACAA GGTTCTTGCC CACTTCCCCA ACATCGCCGC CGAGTGCCTG
CGGTACGGCC TGGACATCAC CCGGCAGCCC ATCCCGGTGG TCCCGGCGGC GCACTACATG
TGCGGCGGCG TCCGGGCAGG GCTGCAGGGG GAGACCAACG TGAAGGGCCT CTACGTGGCC
GGCGAGGTCG CGTGCACGGG GCTGCACGGT GCCAACCGGC TAGCAAGCAA CTCGCTGCTG
GAAGCGCTGG TGTTCGCCAG GAGGGCGGTG CAGCCGTCCA TCGACCTCAT GGTGGATGCC
GACGGATGGG CACGGCCGAC GCTGCCG--- CGGTCG---G TGCTGGGCGA CAGCGTGCTG
TCGGACATCG TGGGGCGGAC GAGGCAGGCC AGGATGGAGC TGCAATCAGT GATGTGGGAG
TATGTCGGCA TCGTGCGCTC GACGGGGCGG CTGAAGCAGG CCGAGTGGAG GATCGGTGAC
CTGGAGTCGG AGTGGGAGGA GTTCCTGTTC CGGCGGGGGT GGAAGCCGAC CACGGTGGGC
GTCGAGGTCT GCGAGATGCG CAACCTCTTC TGCTGCGCCA AGCTCGTCGT CAGGAGCGCG
CTGGCCAGGC GCGAGAGCCG CGGCCTGCAC TTCACCGAGG ACTTCCCGTA CCTGGAGGAG
AGCAGGAGGA AGCCTACGGT CATCTTCCCG GCCGCCGTG- --CAGGAGCT CACGTGGAGC
TCCAAGCCGT TGCAGAGG
>Vivi_PAC_17838393
ATGACAACTG CTGTAGCTGC AGGAAGCAGC ---AAACTGG TTAGAGCAGT CAGTGCA---
TCATAC---T TGAAAGATGG CTCT------ GTAAAGTATT TTGATTTTGC TGTAATTGGC
AGTGGAGTTG CTGGTCTTCG CTATGCTCTT GAAGTTGCAA AGCATGGTTC TGTTGCAGTG
ATAACTAAAG CAGAGCCTCA TGAAAGCAAC ACAAACTATG CTCAAGGTGG TGTTAGTGCT
GTATTATGCC CTTTGGATTC CGTGGAGAGT CATATGCGAG ACACTATCAT AGCAGGAGCT
TATCTATGTG ATGAGGAGAC TGTTAGAGTG GTTTGTACAG AAGGACCTGA CCGAATTAGA
GAATTGATTG CCATGGGTGC ATCATTTGAT CATGGGGAAG ATGGAAATTT GCATCTAGCG
AGGGAGGGAG GGCATTCTCA TCACCGAATT GTTCATGCCG CTGATATGAC TGGAAGGGAG
ATTGAACGGG CTCTGTTGGA GGCAGTTGTC AATGATCCTA ACATCTTCAT GTTTGAACAT
CATTTTGCAA TAGATTTGCT GACTTCTCAG GATGGTTCTG ACACAGTTTG TCATGGTGTT
GACACTTTGA ATACTGAAAC ACAAGAGGTG GTACGATTTA TTGCAAAAGT GATTTTACTT
GCTTCAGGTG GAGCTGGACA CATCTATCCA ACAACCACGA ATCCTCTGGT AGCCACTGGA
GATGGAATAG CTATGGCACA TCGCGCCCAG GCTGTAATTT CCAACATGGA GTTCGTGCAA
TTCCATCCAA CTGCATTAGC TGATGAAGGT CTTCCCATAA CACCAGCCAA AACACGAGAA
AATGCATTTC TCATCACTGA AGCTGTCAGG GGTGATGGAG GCATCCTCTA TAATTTAAGC
ATGGAAAGGT TCATGCCCTT GTATGATGAG AGAGCAGAGC TTGCTCCAAG GGATGTGGTA
GCAAGAAGTA TAGATGACCA GCTCAAAAAG CGTAATGAGA AGTATGTGCT ACTTGATATA
AGCCACAAGC CCAAAGAGAA GATTCTCTCC CACTTCCCTA ACATTGCTGC TGAGTGCCTC
AAGTATGGTT TAGACATTAC CCGCCAACCA ATACCAGTGG TTCCAGCTGC TCATTACATG
TGTGGGGGGG TTCGTGCTGG ACTCCAAGGG GAGACAAATG TGAGAGGCCT GTATGTGGCA
GGTGAAGTTG CATGCACGGG TTTGCATGGA GCAAATCGAC TTGCAAGCAA CTCACTGCTT
GAGGCACTTG TTTTTGCACG AAGAGCTGTG CAGCCCTCAA TTGATCACAT GAGTAATTCC
ACTCTG---- ---------- ---------- TGTGGG---- ---------- ----------
---------- --------AC AAGAAAAGTG AGGAAAGAAC TGCAATCAAT CATGTGGAAG
TAT------- ---------- ---------- ---------- ---------- ----------
---------- --TGGGAG-- ---------- ---------- ---------- ----------
---------- --------CA GAACCTCTTC TGTTGTGCAA AGCTGGTAGT AAGCAGTGCC
CTTGCTAGGC ACGAGAGTCG GGGACTTCAC TACACCATTG ATTTTCCTCA CTTGGTGGAA
AGCAAGAGGC TGCCAACAGT TATTTTCCCA TGTTCCCCT- --ATGAATGG TACTTGGTCA
TCCTGCTACT TACATAAA
>Sobi_Sobic.004G032400.1.v2.1
ATG---GCGA ACCTGACGAA CGGCTTTGCG ---AGCCTCC TGAGAGCCTC TACTTTT---
TCCTGC---C TGCAAGATGA TACC------ ACAAAATTCT TCGATTTCGT GGTTATTGGC
AGTGGTGTCG CTGGCCTAAG GTATGCTCTG GAAGTTTCAA AGCACGGCTC TGTTGCTATT
ATCACCAAGG CAGAGCCTTA TGAGAGCAAC ACAAACTATG CACAAGGCGG TGTTAGCGCC
GTTCTATGCC CCTCGGATTC TGTAGAAAGT CACATGGAAG ACACAATTGT TGCCGGGGCT
TATCTGTGTG ACGAAGAGAC CGTCAGGGTA GTTTGCACAG AAGGTCCAGA GCGTGTCAAG
GAACTAATTG CCATGGGTGC CTCATTCGAC CATGGTGAAG ACGGTAGGCT GCACCTTGCA
AGGGAAGGTG GACATTCTCA CAACAGGATT GTCCATTCTG CTGATATGAC TGGAAGAGAG
ATTGAAAGAG CACTACTTCA AGCAGTTGAC AATGATGATA ACATATCGTT GTTTGGTCAT
CACTTTGCTA TTGATCTATT GACATGCCAG AAAAATGGTG AAATATATTG CTATGGAGTG
GATTCGATAG ACATTGAAAC TCAGAAGGTA GTCCGTTTCA TCTCGAAAGT GACACTGCTT
GCATCAGGAG GAGTTGGCCA TATATATCCC ACAACCACCA ATCCACTGGT AGCTACAGGG
GATGGAATCG CGATGTCTCA TCGTGCTCAG GCTGTAATAT CCAATATGGA GTTTGTGCAG
TTCCATCCAA CTGCACTTTC AGATGAGGGC CTGCCAATCA AGCCAAAGAC AAGAAGAGAG
AATGCATTCC TCATAACGGA AGCGGTCAGA GGAGACGGAG GAATTCTTTA CAATCAGTCC
ATGGAGAGAT TCATGCCCAT GTACGACGAT CGCGCCGAGT TGGCGCCAAG AGATGTGGTT
GCGAGGAGCA TAGATGACCA GCTGAAGAAG CGAGGCGAGA ACTACGTCCT CCTGGACATC
AGCCACAAGC CAAGAGAGAA GGTTCTTGCT CACTTCCCCA ACATCGCCGC CGAGTGCCTG
CGGTACGGCC TGGACATCAC ACGGCAGCCC ATCCCGGTGG TCCCGGCGGC GCACTACATG
TGCGGCGGCG TCCGGGCCGG GCTGCAGGGG GAGACCAACG TGAAGGGCCT GTACGTCGCC
GGCGAGGTCG CGTGCACGGG GCTGCACGGC GCGAACCGGC TGGCGAGCAA CTCGCTGCTG
GAGGCGCTGG TGTTCGCCAG GAGGGCGGTG CAGCCGTCCA TCGACCACAT GTTGGACGCC
GACGGCTGGG CGCGGCCGAC GCTGCCGTGG TCGTCG---- --CTGGGCGA CGGCGCGCTG
TCGGACATCG TGGAGCGGAC GAGGCAGGCC AGGACGGAGC TGCAGTCGGT GATGTGGGAG
TACGTCGGCA TCGTGCGGTC GACGGGGCGG CTGAAGCAGG CCGAGTGGAA GATCGGCGAC
ATGGAGTCGG AGTGGGAGGA GTTTTTGTTC CGGCGGGGGT GGAAGCCGAC CATGGTGGGC
ATCGAGGCCT GCGAGATGCG CAACCTCTTC TGCTGCGCCA AGCTCGTCGT CAAGAGCGCG
CTGGCCAGGC GCGAGAGCCG CGGCCTGCAC TTCACCGAGG ACTTCCCCTA CCTGGAGGAG
AGCAGGAGGA AGCCCACGGT CATCTTCCCG GCCGCCGTG- --CAGGAGGT CACGTGGAGC
TCCAAGCCGT TGCAGAGG
>Amtr_evm_27.model.AmTr_v1.0_scaffold00058.184
ATGGTTGCCT CGCTCGAAGC TGGTGCTGTA ---GTTATGG TCCAAGATCA TGTTTTGCCC
TCCAAC---T CAAGAGAAGA TGCA------ ACAAAGTATT TTGATTTTGT TGTAATTGGT
AGTGGAATTG CAGGACTTCG ATATGCTCTT GAGGTTTCAA AACATGGCTC TGTTGCAGTG
ATAACTAAGG CTGAGCCTCA TGAGAGTAAC ACAAACTATG CACAAGGTGG CGTTAGTGCT
GTTTTGTGCC CTTTGGATTC TGTAGAGAGC CACATGAGAG ATACAATTGT TGCCGGGGCT
TATTTATGCG ATGAAGAGAC TGTAAGGGTG GTGTGCACAG AAGGGCCAGA TAGGGTTAAA
GAATTAATTG CTATCGGGGC ATCATTTGAT TATGGTGAAG ATGGGAACCT ACATCTAGCA
AGGGAAGGTG GCCATTCACA CCGTCGAATT GTACATGCTG CTGATATGAC TGGAAGAGAG
ATTGAAAGAG CTCTGCTCAA AGCTGTTGAT AATGATCTTG GCATTACTTT GTTTGAGCAC
CATTTTGCTA TTGATTTGCT GACTTCTCAG GATGGTTTGG AAATACGTTG TCATGGGGTG
GATACGTTGA ATACCGAAAC CAATCAGGTG ATTCGGTTTT TATCAAAAGT CACTCTACTT
GCCTCAGGAG GTGCAGGCCA TATTTACCCC ACCACTACAA ATCCACTGGT TGCTACTGGA
GATGGCATTG CAATGGCTCA CCGAGCGCAC GCTGTCATTT CCAATATGGA GTTCGTGCAG
TTCCACCCCA CTGCCCTAGC CGAGGAGGGG CTCCCCATCA AGCCCGTAGA C---CGCGAG
AATGCCTTCC TGATCACTGA GGCCGTGCGC GGGGATGGTG GCATCCTCTA CAACCAATCT
ATGGAGCGGT TCATGCCTAT GTATGATGAC CGCGCCGAGC TTGCCCCTCG TGATATCGTC
GCTCGGAGCA TCGATGACCA GCTCAAAAAG CGTGGGGAGA AATTTGTTTT CCTTGACATC
AGTCACAGAC CCAAATACAA GATCCTCTCC CACTTCCCGA ATGTGACGGC CCAGTGCCTA
CGTTACGGGA TCGACATAAC CAAACAGCCC ATCCCTGTGG TCCCTGCTGC ACATTACATG
TGTGGTGGGG TCCGCGCCGG GCTTCATGGC GAGACCTCTA TCAAGGGGCT TTATGCTGCA
GGTGAGGTTG CTTGTACTGG GCTCCATGGA GCAAATAGAC TCGCGAGCAA TTCATTACTT
GAGGCTTTGG TTTTCTCACA ACGAGCTATT GGACCGTCTG TCGCCGCCTG TAAGGCTGCA
GGCTCTTGGG CCTGGCCAAT AGTACCG--- CGACCA---- --CTGTCACA AGGGGCTCTA
AGTCAGATAA TGCAGAAGAC GAGAAGCTTG AGGAGACAGT TGCAGGAGGT TATGTGGGAC
TATGTCGGGA TTGTAAGGTC GACAGAGAGA CTTGAGAAGG CGAAAAGACG GCTTAGAGAG
GTGGAGGGGG AGTGGGAGGG ATACTTGTTT AGGTGGGGCT GGGGACCTAG GATGGTGGGT
GTGGAGGCCT GTGAGATGAG GAATTTGGTT TGTTGTGCGA AGTTGGTGGT GAGGAGTGCA
TTGGCAAGGC ACGAGAGTCG GGGGCTTCAT TTTACAGTGG ATTTCCCACA TGTGGAGGAG
AGCATGAGGC TCCCGACATT AATATTCCCC AGCTCCACA- --GTGGATGT CACTTGGAGC
ACTCAACAGC TTCACAAG
>Aqco_AcoGoldSmith_v1.027616m
ATGGCAACTA GTCTGGTGTC CGGAAGTGTG ---AACTTGG CAAGAAGCAT CTCTGCA---
TCATGC---T TGGGAGAGGG TGCC------ ACCAAGTGTT TTGACTTCGC TGTCATCGGC
AGTGGAGTTG CTGGTTTGCG CTATGCTCTT GAGGTTTCAA AACATGGAAC TGTTGCGGTA
ATAACTAAGG CCGAGTCTCA AGAGAGCAAC ACAAACTATG CTCAAGGTGG TGTTAGTGCT
GTTTTGGGCC CTTTGGATTC AGTAGAGAGT CACATGCAGG ATACCATTGT CGCAGGGGCA
TATCTTTGTG ATGAGGAAAC TGTCAGGGTA GTTTGCACAG AAGGTCCCGA TAGAGTGAGA
GAGCTAATTG CAATGGGTGC ATCGTTTGAT CATGGAGAGG ATGGAAATTT GCATCTAGCA
AGGGAGGGGG GGCACTCCCA TCACAGAATT GTTCATGCTT CCGATATGAC AGGAAGGGAG
ATAGAGCGTG CATTGCTAAA AGCAGTTGTT GAAAACCCCA ACATTTCTAT GTTTGAGCAC
CATTTTGCTG TAGACTTCTT GACTTCTGAG GAGGGAAATG AAACATATTG CCATGGAGTA
GACACTCTAA ATACAGAAAC ACATGAGGTG ATACGGTTCA TCTCAAAAGT GACTTTACTT
GCTTCAGGTG GTGCTGGACA TATCTATCCA TCAACTACAA ATCCACCGAT AGCGACTGGA
GATGGAATAG CTATGGCTCA TCGAGCTCAA GCAGTGATCT CCAATATGGA GTTTGTACAG
TTTCACCCAA CTGCATTAGC AGATGAAGGT CTTCCTATAA AGCCGACTAA GAAACGTGAC
AATGCATTTC TCATCACAGA GGCTGTCAGG GGAGATGGTG GCATCTTATA TAACCTAGAC
ATGGAAAGAT TTATGCCTCT ATATGATGAG AGAGAAGAGC TTGCTCCCAG AGATGTTGTT
GCGAGAAGTA TAGATGACCA GCTCAAAAAA CGGAATGAGA AGTATGTGCT GCTTGATATC
AGTCATAAGC CAAGGGATAA AATTCTCTCC CACTTTCCCA ACATAGCAGC TGAATGCCTC
CGATATGGGC TGGACATAAC ACGCGATCCA ATGCCAGTTG TGCCTGCTGC TCACTATATG
TGTGGGGGTG TCCGTGCTGG TCTATTTGGA GAGACAAATG TCTGTGGTCT CTATGTAGCT
GGTGAGGTAG CATGCACAGG ATTGCATGGT GCAAATCGAC TTGCGAGCAA CTCATTGCTT
GAGGCACTAG TTTTTGCGCA ACGCGCGGTA AAACCTTCAA TAGACCACAT GACTGACTCT
AGTCTCTGGA CTCGTCCAGT TGTTCCT--- TTGTCA---- --CCTGGAAG CAAAACGGTG
GTGAACATCA TTCAAAGGAC CATGAAAGTG AGGGAGGAAC TTCAATCAGT CATGTGGAAG
TACGTGGGAA TTGTGCGGTC AACCAGCAGG CTGAAGAAGG CTGAACAGAG AATTGGGGAG
TTGGAGGCAG ACTGGGAGGG ATATCTATTT GAGCAAGGGT GGGAGCCAAC AATGGTGGCC
CTTGAGGCAT GTGAAATGAG AAACCTCTTC TGTTGTGCAA AGTTGGTTGT GAGCAGTGCA
CTTGCTAGGC ACGAGAGCAG AGGGCTCCAC TTCACAATTG ATTTTCCTTA CTTGGAGGAA
AGCAAACGAC AGCCTACAGT CATCTTTCCT TGTTCACCT- --ATGAAGGT TTCATGGAGT
TCGCAACAAC CACACAAA
>Muac_GSMUA_Achr10G20370_001
ATGGCGATCA GTCTCTTCGA TGGGAGTGCC ---AACTTGC TTAGGAGTGC TAGAATT---
TTGTGC---T TGCAAGACGA CAATAGCAAT ACAAAGTATT TTGATTTTGT AGTCGTTGGC
AGTGGTGTCG CTGGGCTAAG GTATGCTCTA GAGGTTTCAA AACATGGATC TGTTGCCGTA
ATTACTAAGG CAGAGCCCCA TGAGAGCAAC ACAAATTATG CTCAGGGTGG AGTAAGTGCT
GTTTTGTGCC CTTCAGATTC GGTAGAGAGT CACATGCAAG ACACTATTGT TGCAGGGGCT
TATCTCTGTG ATGAAGAAAC AGTCAGGGTA GTGTGCACAG AGGGCCCAGA TCGAGTTAAA
GAATTAATTG CTATTGGTGC ATCATTTGAT CATGGACATG ATGGAAAATT GCATCTAGCC
AGGGAAGGAG GGCATTCTCA TAACAGAATT GTTCATGCTG CTGATATGAC TGGACGAGAG
ATTGAACGGG CATTGCTGAA GGCTGTTGAT GATGAGCTGA ACATACATTT GTTTGGCCAC
CATTTCGCTA TAGATCTACT GACTTCTCAG GGTAATGATG AGATATATTG TCACGGTGTG
GATACACTGA ATACAGAAAC TCAACAGGTT GTCCGTTTTA TCGCAAAAGT AACATTGCTA
GCATCGGGTG GAGCTGGACA TATATACCCG ACAACAACCA ATCCACTAGT AGCTACAGGA
GATGGAGTTG CAATGGCCCG CCGTGCTCAG GCTGTTATTT CAAACATGGA ATTTGTGCAG
TTCCACCCCA CAGCCTTAGC TGATGAAGGC CTCCCAATTA AGCCAACTAA CAGACGAGAT
AATGCTTTTC TGATCACAGA AGCAGTCAGA GGAGATGGTG GCATCCTCTA TAATCAGTCA
ATGCAGAGAT TTATGCCATT GTACGATGAA CGAGCAGAGC TAGCTCCAAG GGATGTAGTT
GCAAGAAGCA TAGATGATCA ACTGAAAAAA CGAGGAGAGA AGTATGTTCT ACTGGACATA
AGCCATAAGC CAAGAGAACA AATACTTGCA CACTTCCCCA ATATCGCAGC AGAGTGTCTC
AGATATGGAC TGGACATAAC AAGCTCACCC ATACCGGTTG TTCCAGCTGC TCATTACATG
TGTGGTGGTA TCCGTGCAGG ACTACAAGGG GAGACAAATG TGAAAGGATT ATATGTGGCC
GGTGAGGTTG CATGCACGGG TTTGCACGGG GCTAATCGCC TTGCAAGCAA CTCGTTGCTT
GAAGCACTGG TGTTTGCTCG ACGTGCAGTG CAACCGTCGA TAGACCACAT GACCAGATCA
AGCCTT---- ---------- ---------- ---------- ---------- ----------
---------- --------AC AAAAACAACA AGGGTCGAGC TACAATCTAT AATGTGGGAG
TAT------- ---------- ---------- ---------- ---------- ----------
---------- ---------- ---------- ---------T GGAAACCGAT GATGGTTGGC
CTGCAAGCAT GTGAGATGAA GAATCTTTTC TGTTGTGCTA AGCTTGTCGT GAGCAGCGCT
CTTGCAAGGC AAGAAAGCCG TGGACTACAT TACATAGAGG ACTTCCCTTT CTTGGAGGAG
AGTAAGAGGA AGCCAACAAT AATATTTCCG ACTTCA---- --TTGAAGTT GACGTGGAGC
TCACAACAGG CACATAAA
>Seit_Millet_GLEAN_10009239
ATG---GCGA ACCTGACGAA TGGATTTGCC ---AGCCTCC TGAGAGCCTC TACTCTT---
TCATGC---C TGCAAGATGA TACC------ ACAAAATTCT TTGATTTCGT GGTTATTGGC
AGCGGTGTTG CCGGCCTAAG GTACGCTCTG GAAGTTTCAA AGCACGGTTC TGTTGCTATT
ATCACCAAAG CAGAGCCTCA TGAGAGCAAC ACAAACTATG CACAAGGCGG AGTCAGTGCC
GTTCTCTGCC CCTCGGATTC TGTAGAAAGT CACATGAAAG ACACAATTGT TGCAGGGGCT
TATCTGTGCG ATGAAGAGAC TGTCAGGATA GTTTGCACAG AAGGTCCAGA GCGCGTCAAG
GAACTAATTG CCATGGGTGC CTCATTTGAC CATGGTGAAG ATGGTAGACT GCACCTTGCA
AGGGAAGGTG GACATTCTCA CAACAGAATT GTCCATTCTG CTGATATGAC TGGAAGAGAG
ATTGAAAGAG CACTGCTGCA AGCAGTTGAT AATGATGATA ACATATCTTT GTTTGGTCAC
CACTTTGCCA TTGACCTATT GACATGCCAG AAAAATGGTG AAATCTATTG CTATGGAGTG
GATTCAATAG ACGTTGAAAC TCAAAAGGTA GTCCGTTTCA TCTCGAAAGT AACATTGCTT
GCATCTGGAG GAGCTGGTCA TATATATCCC ACAACAACCA ATCCACCGGT AGCTACTGGG
GATGGAATTG CAATGTCCCA TCGTGCTCAG GCTGTAATTT CCAATATGGA GTTTGTTCAG
TTCCATCCAA CTGCACTTTC AGACGAGGGC CTCCCAATAA AGCCAAGCAT AAGAAGGGAA
AATGCATTTC TCATAACAGA GGCCGTCAGA GGAGACGGGG GAATCCTCTA CAACCAGTCC
ATGGAGAGAT TCATGCCGCT GTACGATGAT CGCGCTGAGC TAGCACCGAG AGACGTAGTC
GCGAGGAGCA TAGACGACCA GCTGAAGAAG CGCGGCGAGA GCTACGTCCT CCTGGACATC
AGCCACAGGC CGAGAGACAA GGTTCTTGCG CATTTCCCCA ATATCGCCGC CGAGTGCCTC
CGGTACGGCC TGGACATCAC CCGGCAGCCC ATCCCGGTGG TGCCGGCGGC GCACTACATG
TGCGGCGGCG TCCGGGCGGG GCTGCAGGGG GAGACGAACG TGAGGGGCTT GTACGTCGCC
GGCGAGGTCG CCTGCACGGG GCTCCACGGC GCCAACCGGC TGGCGAGCAA CTCGCTGCTG
GAGGCGCTGG TCTTCGCCAG GCGGGCG--- ---------- ---------- ----------
---------- ---------- ---------- ---------- ---------- ----------
------ATCG TGGCGCGGAC GCGGCGTACC CGGGCGGAGC TGCAGGCCGT GATGTGGGAG
TACGTCGGCA TCGTGCGGTC GACGGGGCGG CTGAAGCAGG CGGAGTGGAG GATCAGCGAC
CTGGAGTCGG AGTGGGAGGC GTTCCTGTTC CGGCGAGGGT GGGCGCCGAC CATGGTCGGG
GTGGAGGCCT GCGAGATGCG CAACCTCTTC TGCTGCGCCA AGCTCGTCGT CAAGAGCGCG
CTGGCAAGGC GCGAGAGCCG CGGCCTCCAC TTCACCGAGG ACTTCCCGTA CCTGGAGGAG
AGCAGGAGGA AGCCCACGGT CATCTTCCCG GACGCCGTC- --CAGGAGCT CACGTGGAGC
TCCAAGCCGC TGCAGAGG
>Brdi_Bradi3g03080.1.v2.1
ATG---GCGA AACTAATGAA CGGGCTCGGT ---AGCCTCA TGAGAGCCTC CGCTCTC---
CCATGC---T TGCAAGATGA TTCC------ ACAAGATATT TCGATTTCGT GGTTATTGGG
AGTGGTGTTG CTGGCCTAAG GTATGCTCTA GAAGTTTCTA AGCATGGCTC TGTTGCTATC
ATTACCAAAG CAGAGCCTCA TGAGAGCAAC ACAAACTACG CACAAGGTGG TGTTAGTGCT
GTTCTATGCC CCTCGGATTC TGTAGAAAGT CATATGCAAG ATACAATTGT TGCAGGGGCT
TATCTGTGTG ATGAAGAGAC TGTTAGGATA GTATGCACTG AAGGTCCAGA GCGTGTGAAG
GAGCTAATAG CCATGGGTGC TTCTTTTGAC CATGGCGAAG ATGGTAGGCT GCACCTCGCA
AGGGAAGGTG GACATTCTCA CAACAGAATT GTTCATTCTG CTGATATGAC AGGAAGAGAG
ATTGAGAGGG CGCTCCTTCA AGCGGTTGAA AATGATGAAA ACATATCTTT ATTCGGTCAC
CACTTTGCCA TTGATCTATT GACCTGTCAG AACAATGGTG AAATGCATTG TTATGGGGTG
GATTCATTGG ATACCAAAGC TCAGAAGGTA ATCCGTTTCA TCTCGAAAGT AACATTGCTT
GCATCTGGAG GAGCCGGCCA TATATATCCA ACAACAACAA ATCCACCGGT GGCCACTGGG
GATGGAATCG CAATGTGTCA TCGTGCTCAG GCTGTGATGT CCAATATGGA GTTTGTGCAG
TTCCATCCAA CTGCACTATC AGACGAAGGC CTCCCAATAA AGCCAGCTAA AACAAGAGAC
AATGCATTTC TTGTAACAGA AGCAGTCAGA GGAGATGGAG GAATTCTCTA CAACCAATCC
ATGGAGAGAT TTATGCCTTT ATACGATGAC CGTGCAGAGT TGGCGCCGAG GGATGTGGTT
GCGAGAAGCA TAGATGATCA ACTGAAGAAG CGGGGAGAGA AGTATGTCCT CTTGGACATC
AGCCACAAGC CAAGAGAGAA AATTCTTGCT CATTTTCCCA ATATAGCAGC TGAATGTCTG
CGGCACGGTC TGGACATCAC CCAACAGCCC ATACCCGTCG TTCCTGCAGC TCATTACATG
TGCGGTGGTG TCCGGGCCGG GTTGCAGGGG GAAACAAGTG TGAAAGGCTT GTATGTTGCT
GGTGAGGTTG CTTGCACTGG ATTGCATGGG GCTAATCGTC TTGCGAGCAA CTCATTGCTG
GAGGCATTGG TATTTGCTCA GAGAGCGGTG CAGCCTTCGA TTGATCACAT GGTTGATGTG
GATGCTTGGG CCCGGCCCAT GCTCTCT--- GTCTCC---- --ATTACGGA CAGTACACTG
TCTGACATAA TTGAGAGGAC AAAGAAGACC AGGATGGAGC TGCAATCCAT AATGTGGGAG
TATGTTGGCA TAGTGCGGTC GACGAACCGG CTGAAGAATG CAGAATGGAA AATTGGTGAT
CTGGAGTCAG AATGGGAGAA GTTCTTGTTC AGGAGGGGCT GGAAGCCTAC CAATGTTGGG
ATTGAGGCCT GCGAAATGAG GAACCTCTTC TGCTGCGCAA AGCTTGTCGT GAAGAGTGCG
CTCGCGAGGC ACGAGAGCCG AGGCCTGCAC TTCACGGAGG ACTTCCCTTA CCTGGAGGAG
AGCAAAAGAA AGCCCACAGT GATCTTCCCT ACTGCCATC- --CAAGAGCT GACATGGAGT
TCAAAGCCAT TGCAGAGG
>Orsa_13102.m00419
ATG---GCGG CTCTGATGAA CGGCTTTGGG ---AGCCTCA TGAGAGCCTC TGCAGCC---
TCGTGC---T TGCAAGATGA AACA------ ACAAAATATT TCGATTTTGT GGTCATTGGC
AGCGGTGTTG CTGGCCTAAG GTATGCTCTG GAAGTGTCTA AGTACGGCTC TGTCGCCATC
ATTACCAAAG CAGAGCCTCA TGAGAGCAAC ACGAACTACG CACAAGGCGG TGTCAGCGCG
GTTCTATGCC CCTCAGATTC TGTAGAGAGC CACATGCAAG ACACCATTGT CGCGGGGGCT
TATCTGTGTG ATGAAGAGAC TGTCAGGGTA GTATGCACAG AAGGACCGGA GCGTGTGAAG
GAGCTCATTG CCATGGGAGC TTCATTTGAC CATGGCGAGG ACGGAAGGCT GCACCTTGCA
AGGGAAGGTG GACATTCTCA CAACAGAATA GTTCATTCTG CTGATATGAC TGGAAGAGAG
ATCGAGAGAG CACTGCTTCA AGCAGTTGAT AATGATGATA ACATATCTTT GTTTGGCCAC
CACTTTGCCA TTGATTTACT CACCTGTCAG AGTAATGGTG AAATATATTG CTATGGTGTG
GATTCATTGG ACGCTGAAAC TCAGAAGGCA ATTCGTTTCA TCTCGAAAGT AACATTGCTT
GCATCTGGAG GAGTTGGTCA TATATACCCC TCAACGACCA ATCCACCGGT AGCTACTGGG
GATGGAATTG CAATGTCTCA TCGTGCGCAG GCTGTAATAT CTAATATGGA GTTTGTGCAG
TTCCACCCAA CTGCACTATC AGATGAGGGT CTCCCAATAA AACCAGCTAC AAGAAGAGAG
AATGCATTCC TCATAACAGA AGCAGTCAGA GGAGATGGAG GAATTCTTTA TAATCAGTCC
ATGGAGAGGT TTATGACTTC GTATGATGAC CGTGCAGAGT TAGCACCGAG AGATGTGGTC
GCAAGAAGCA TAGATGACCA ACTGAAGAAG AGGGGAGAAA AGTATGTCCT CCTGGATATC
AGTCACAAGC CAAGGGAAAA GGTTCTTGCC CATTTTCCAA ACATTGCAGC TGAATGCCTG
CGCCACGGTC TCGACATCAC ACAACAGCCG ATACCTGTTG TTCCTGCAGC TCATTACATG
TGTGGGGGTG TCCGGGCTGG GTTGCAGGGG GAGACAAATG TGAAAGGCCT GTATGTTGCT
GGTGAGGTTG CATGCACTGG ATTGCACGGT GCTAATCGGC TTGCAAGCAA CTCACTGCTT
GAAGCACTGG TGTTTGCTCG GAGAGCAGTG CAGCCTTCAA TAGATCATAT GGTCGATGCA
GATGTCTGGG CTCGTCCTGT GCTGTCT--- GTCTCC---- --CTTAGGGA CAGTATACTA
TCTGATATCA TTGAGAAGAC AAAGCAGGCC AGGATGGAGC TTCAGTCAAT AATGTGGGAG
TATGTCGGGA TAGTGCGGTC GACGAACCGC CTGAAGCACG CGGAATGGAA GATCAGTGAT
CTGGAGTCAG AATGGGAGGA GTTCTTGTTC AGGAGGGGGT GGAAGCCTAC AATGGTGGGG
GTTGAGACCT GTGAAATGAG GAACCTCTTC TGCTGCGCAA AGCTGGTTGT GAAAAGTGCT
CTTGCAAGGC ACGAGAGCCG AGGCTTGCAC TTCACCGAAG ACTTCCCTTA CCTGGAGGAG
AGCAAGAGGA AGCCTACAGT GATCTTCCCT ACTCATATC- --CAGGAGCT GACATGGAGC
TCAAAGCCAT TGCAGAAG
>Potr_POPTR_0001s34980
ATGACAACGA GTATAGCTGG TGGAAGCAGC ---AACCTCA TTAAAGTAAG TGTATCA---
TCTTGC---T TGAGAGATAG TACA------ GTTAAGTACT TTGATTTTGC TGTCATTGGA
AGTGGAGTTG CTGGTCTGCG CTATGCTCTT GAAGTTGCAA AATATGGAAC TGTTGCAGTC
ATTACCAAGG CTGAGCCCCA TGAGAGCAAT ACAAACTATG CCCAAGGTGG TGTTAGTGCA
GTGCTGTCCC CATCAGACTC TGTGGAGAGT CACATGCAGG ATACTATGGT AGCAGGTGCT
TATCTATGTG ATGAGGAGAC TGTCAGAGTT GTCTGCACAG AAGGACCTGA CAGAATTAGA
GAATTGATAG CTATGGGTGC AATGTTTGAT CATGGGGAGG ATGGAAACTT GCACCTAGCA
AGGGAAGGGG GTCACTCTCA CCATAGAATT GTTCATGCTG CTGATATGAC CGGAAGGGAG
ATTGAGCGAG CTCTGCTGGA GGCCGTTGTC AATGATCCTA ATATCTCTGT GTTTGAGCAC
CATTTTGCCA TAGATTTGCT AACTTCTCAG GATGGTCCTG ACATGGTTTG TCATGGTGTG
GACACTTTGA ACACTGAAAC TCAACAGGTG GTTCGATTTA TTTCAAAGGT GACTTTACTT
GCATCAGGTG GGGCTGGGCA TATCTACCCA TCCACCACAA ATCCTCCGGT GGCAACAGGA
GATGGAATGG CTATGGCTCA CCGAGCTCAA GCTGTGATTT CCAACATGGA ATTTGTGCAG
TTCCACCCAA CTGCTTTAGC TGATGAAGGG CTTCCCATAA AACCAATCAA AGCTCGAGAA
AACGCATTTC TCATCACTGA AGCTGTAAGG GGCGATGGAG GCATCCTCTA TAACTTAGAC
TGGGAAAGAT TCATGCCCCT GTATGATGAG AGAGCTGAGC TAGCTCCTAG GGATGTAGTG
GCGAGGAGCA TAGATGACCA GCTTAAGAAG CGTTGTGAGA AGTATGTGCT ACTTGATATT
AGTCACAAGC CTAGAGAGAA GATTCTCTCT CACTTCCCCA ACATAGCTGC TGAGTGCCTC
CAGTATGGCC TGGATATAAC CCGCCAACCA ATTCCTGTGG TTCCTGCTGC CCATTACATG
TGCGGTGGAG TCCGTGCTGG GCTTCAGGGG GAGACAAATG TGCAGGGCCT CTATGTGGCA
GGTGAGGTTG CATGCACTGG TTTGCACGGA GCAAACCGAC TCGCTAGCAA TTCATTGCTG
GAAGCACTAG TTTTTGCTCG AAGAGCTGTT CAGCCATCAA TTGATCACAT GAAGAGCTCT
AGCCTTTGGG CCAGACCAGT AGTACCC--- AATTCA---- --CCTGGGAG CAATGTAATG
GACAACGTAT CGAGGAAGAC AAGGGAAGTG AGGAGAGAGT TGCAGTCAAT CATGTGGAAG
TACGTAGGGA TTGTCCGGTC AACAACAAGG CTTGAAACCG CGGAGGGAGA AATCAGTGAG
TTAGAGGCCC AGTGGGAGAA GTACTTATTC GAGGAAGGAT GGGAGCAGAC AATGGTGGGG
CTTGAGGCTT GTGAAATGAG AAACCTCTTT TGTTGTGCAA AGCTGGTAGT GAGCAGTGCA
CTCGCTAGGC ATGAAAGCCG TGGGCTGCAC TATACGATTG ATTTTCCTCA TGTGGAGGAA
AGTAAGAGGC TACCAACAGT TATTCTTCCA TCTCTTGTG- --AATAATAA TACATGGAGC
TCACGACAGC TACACAAG
>Arth_AT5G14760.1
ATGGCGGCTC ATGTTTCTAC TGGAAACATT CATAATTTCA GTAGGGCTGT TTCGGTA---
TCT------- --------TC TTCA------ ACAAAGTATT ATGATTTCAC TGTGATTGGT
AGTGGAGTAG CGGGTCTGCG TTATGCTTTA GAAGTTGCAA AGCAAGGAAC AGTCGCAGTG
ATTACCAAAG ATGAGCCTCA TGAGAGTAAC ACAAACTATG CTCAAGGTGG TGTTAGTGCT
GTGTTATGCC CTTTGGATTC TGTTGAAAGT CATATGCGGG ACACTATGGT CGCTGGTGCT
CATCTTTGTG ATGAAGAAAC CGTAAGAGTT GTGTGTACTG AAGGGCCTGA AAGGATTCGT
GAACTGATTG CAATGGGAGC ATCATTTGAT CACGGCGAGG ATGGAAATTT GCATTTGGCC
AGAGAGGGTG GTCACTCGCA TTGTAGGATC GTTCACGCTG CTGATATGAC AGGAAGAGAG
ATTGAGAGAG CTTTACTTGA AGCTGTACTT AATGATCCCA ACATATCTGT CTTCAAACAC
CATTTTGCAA TCGATCTGCT CACTTCTCAG GATGGCTTGA ACACAGTTTG TCATGGTGTG
GACACTTTGA ATATCAAAAC TAATGAGGTA GTACGCTTTA TATCGAAGGT GACATTGCTT
GCTTCAGGTG GAGCTGGGCA TATCTATCCA TCAACCACAA ATCCTCTGGT GGCTACTGGA
GATGGGATGG CGATGGCTCA TCGAGCTCAA GCTGTGATCT CAAATATGGA ATTTGTGCAG
TTTCATCCTA CTGCCCTAGC CGACGAAGGT CTTCCCATCA AACTACAAAC TGCTAGGGAA
AACGCGTTCC TCATCACCGA GGCGGTGAGA GGTGATGGTG GCATCCTCTA TAATCTAGGA
ATGGAGCGAT TCATGCCTGT TTACGATGAA CGAGCTGAGC TTGCTCCAAG AGACGTGGTT
GCAAGAAGTA TTGATGACCA GCTTAAGAAA CGAAACGAAA AGTATGTGTT ACTTGACATA
AGCCATAAGC CAAGAGAAAA GATTCTTGCC CATTTCCCGA ACATAGCTTC TGAATGTCTT
AAACACGGTC TGGATATCAC CCGTCAGCCT ATTCCGGTTG TCCCTGCAGC CCATTACATG
TGTGGAGGAG TTCGTGCTGG TTTACAAGGC GAAACCAATG TCCTTGGATT GTTTGTAGCA
GGTGAAGTAG CATGTACAGG CCTCCACGGG GCAAATCGTC TTGCTAGTAA CTCGCTTTTA
GAAGCTCTGG TTTTCGCGAG ACGGGCTGTT CAGCCTTCGA CTGAGCTCAT GAAACGCACA
AGACTTTGGA CAAGGCCTGT TGTTGCG--- ACAGCTAGAT TGCTAGGAGA TGAAGTAATA
GCAAAGATTA TAGCTTTGAC TAAAGAAGTG AGAAGAGAGC TTCAGGAGGT AATGTGGAAG
TATGTTGGTA TTGTCAGATC GACAATTCGG CTCACCACTG CTGAGAGGAA AATCGCAGAG
CTAGAAGCAA AATGGGAAAC ATTTTTGTTT GAACATGGAT GGGAACAAAC AGTGGTAGCT
CTTGAAGCTT GTGAGATGAG AAACTTGTTC TGTTGCGCTA AGCTTGTGGT GAGCAGCGCG
TTAGCTAGAC ATGAAAGCAG AGGTCTTCAT TACATGACAG ACTTTCCTTT TGTGGAAGAA
AGCAAGCGGA TTCCGACGAT TATTCTACCG TCTTCTCCT- --ACAACAGC TAGTTGGAGC
TCAAGGCGGT TACAGAAT
>Utgb_Scf00549.g19334
ATGGCAACAA GAGCAGCAGC ACTGAGCAGC ---CAGGCG- --AGGTTGTC TATAAAG---
TCATTA---T TGGGGGATAG CTGC------ AATAAGTTCT TTGATTTTGT TGTGATCGGA
AGTGGAGTTG CTGGCCTTCG TTATGCTTTG GAGGTAGCAA AGTATGGAAC AGTTGGTATA
ATAACAAAAG CTGAACCCCA TGAGAGCAAC ACCAACTATG CACAGGGTGG AGTAAGTGCA
GTCTTGTGTC CATCTGATTC AGTCGAGAGT CACATGCAGG ATACTATCGT TGCTGGAGCA
TATCTATGCG ACGAGGAGAC TGTTAGAGTA GTGTGCACTG AAGGGCCTGA GAGAATCAGA
GAACTGATTG CCATGGGAGC TTCATTCGAT TATGGGGAGG ATGGGAATTT GCACCTGGCG
AGGGAAGGTG GGCACTCTCA TCGCAGAATT GTGCATGCTG CTGATATGAC AGGCCGGGAA
GTCGAGAGAG CATTGTTAGC AGCTGTCCAG AAGGATCACA ATATTTCTGT CTTCCAGCAC
CATATTGCCA TAGATTTGCT GACATCCCAG AGTGGTTCTG ATACTGTTTG CCTTGGCGTG
GATGCGATGA ATACAGAAAC ACAAGAGGTG GTGAGATTCA TCTCAAAGGT AACCTTACTT
GCATCAGGAG GAGCTGGGCA TATCTATCCA AGTACAACAA ATCCTCCGGT TGCAACAGGA
GATGGAATCG CAATGGCCCA TCGAGCCGAA GCCGTGATCT CTAATATGGA GTTTGTGCAG
TTTCACCCTA CTGCGTTGGC TGATGAAGGA CTTCCAAGGA AACCAGCAAA AGCTCGAGAA
AACGCCTTTC TGATAACTGA AGCTGTCCGG GGAGATGGAG GCATCCTCTA CAACCTGGGG
ATGGAAAGGT TCATGCCATT GTATGATGAG AGGGCTGAGC TTGCTCCTAG AGATATAGTA
GCCCGGAGCA TAGATGATCA GCTCAAGAAG CGCCACGAGA AGTATGTTCT TCTTGACATA
AGTCATCAGC CAAGAGAACG AGTTCTCTCC CATTTCCCAA ACATTGCTTC TGAATGTCTC
AAGCACGGCC TAGACATCAC CCGCCAGCCG ATACCGGTAG TTCCAGCAGC TCATTACATG
TGTGGTGGGG TTCGAGCAGG GCTGCAGGGG GAGACAAATA TAAGAGGTCT CTTTGTAGCC
GGGGAAGTTG CATGTACAGG TTTGCATGGA GCAAATAGGC TTGCTAGCAA CTCATTACTC
GAAGCTCTTG TATTTGCAAG GCGTGCCGTG CAGCCGTCTA TAGAGCATAT GCTCTGTTCA
CGGATCTGGG CACGCCCCAC GATGCCC--- AAATCA---- --ATAGGAAA TCAAGCACTG
AGCAGGGTTG TCCAAAGGAC AAGGGAAATC AGGAGAGAGC TGCAGTCAGT CATGTGGGAG
TATGTGGGAA TCGTTCGATC GACACTGAGG CTGCAGACAG CTGAGCAGAG AATTCAAGAG
CTTGAATCTG AATGGGAAAC ATACTTATTT GAGATGGGGT GGAAGCCGAC AATGGTGGGA
TTAGAGACCT GTGAAATGAG AAACCTGTTT TGCTGTGCCA AACTGGTAGT CAGCAGTGCT
CTTTCAAGGC AAGAAAGCCG TGGCCTTCAT TACACTATTG ATTTCCCTCA TGTTCAGGAG
AGCATGAGAT TGCCTACGGT TATTTTCCCC TGTTCACCA- --GTCAATAG CACCTGGAGT
TCAAGGCAAC TATACAAA
>Thca_Tc04_g000940
ATG------- ---------- ---------- ---AACTTTG TTAGGACAGT CACCACA---
TCAGCTTACT TGAAAGATGG TTCA------ ACAAAGTATT TTGATTTTGC TGTCATTGGC
AGCGGAGTTG CAGGTCTTCG TTATGCTCTT GAAGTTGCGA AACATGGAAC TGTGGCAGTT
ATCACGAAGG CTGAGCCTCA TGAGAGTAAT ACAAACTATG CACAAGGTGG TGTTAGTGCT
GTGCTGTGTC CTTCAGATTC TGTGGAGAGT CACATGCAGG ATACAATTGT GGCAGGGGCT
TATCTATGTG ATGAGGAGAC TGTCAAAGTT GTCTGTACGG AAGGACCTGA TAGAATTAGA
GAATTGATTG CCATGGGTGC ATCATTTGAC CATGGGGAGG ATGGGAACTT GCATCTAGCA
AGGGAGGGGG GGCATTCTCA TCACAGAATT GTTCATGCTG CTGACATGAC TGGAAGAGAG
ATTGAGCGGG CTCTATTAGA GGCAGTTATC AATGATCCCA ATATTGTTGT GTTCAAGCAC
CATTTTGCAA TAGATTTGCT TACTTCTCAG TATGGTTCTG ACACAGTTTG TCATGGTGTT
GATGCTTTAA ATACTGAAAC ACAAGAGGTT GTCCGATTCG TTTCAAAGGT AACATTATTG
GCATCAGGTG GTGCAGGGCA TATCTATCCA TCAACCACAA ATCCCCCGGT GGCGACTGGA
GATGGGATGG CTATGGCCCA TCGAGCTCAA GCGGTGATTT CCAACATGGA ATTTGTGCAG
TTTCATCCAA CAGCCTTGGC TGATGAAGGC CTTCCTATCA AGCCAAAGAA AACTCGAGAA
AATGCATTTC TTGTCACCGA AGCTGTAAGA GGTGATGGAG GCATCCTCTT CAATTTAAGT
ATGGAGCGGT TTATGCCCTT CTATGATGAG AGAGCTGAGC TTGCTCCAAG GGATGTGGTT
GCAAGAAGTA TTGATGATCA ACTTAAGAAG CGCAATGAGA AGTATGTGCT GCTGGATATA
AGTCATAAAC CAAGAGAAAA GATTCTCTCC CACTTCCCTA ACATTGCTGC TGAGTGCCTC
CAGCATGGCC TAGACATCAC TCAGCAGCCA ATTCCTGTGG TTCCTGCTGC CCATTACATG
TGTGGAGGAG TCCGCGCTGG GCTCCAGGGA GAGACAAATG TGCATGGTTT GTATGTAGCA
GGTGAGGTTG CATGCACAGG TTTGCATGGA GCAAATAGAC TCGCTAGCAA CTCATTGCTT
GAGGCTTTAG TTTTTGCACG AAGAGCTGTC CAGCCCTCAA TTGATCACAT GAAGAGTTCT
AGTCTTTGGA CCCAGCCTGT TGTCCCC--- AAATCA---- --CTCGGGAG TGATGTAATG
CACAAAATAT TAAGGACAAC AAAGGAAGTG AGGAAAGAAC TACAATCAGT CATGTGGAAG
TACGTTGGGA TTGTTCGATC AACAACAAGA CTACAAGAGG CAGAGCAAAA AATTGGTGAG
TTGGAGGCTA AATGGGAGAC ATACTTATTT GAGCATGGGT GGCAGCAGAC AATGGTGGCA
CTTGATGCTT GTGAAATGAG GAACCTCTTT TGTTGTGCAA AGCTAGTGGT AAGCAGTGCC
CTTGCTAGGC ATGAGAGCCG CGGGCTTCAC TACATGATTG ATTTTCCTCA TTTGGAGGAA
AGTAAGAGGT TACCAACAGT GATTTTCCCC AGTTCCCAT- --ATGATGAG TACGTGGAGT
TCACGACAAC TACACCAG
>Soly_Solyc12g014530
ATG------- ---------- ----CAAAAC ---CAAATCA TTAGAGGAAC AATCAAA---
TCATGC---C AGAGAGAAGG CTCA------ ACAAGGTATT TTGATTTTGC TGTGATTGGT
AGTGGCATTG CTGGCCTTCG ATATGCTCTT GAGGTTGCCA AACATGGATC TGTGGCTGTG
ATAACCAAGG CCGAGCCTCA TGAGAGTAAC ACTAACTATG CTCAAGGTGG TGTAAGTGCT
GTGCTCTGCC CTAAGGATTC AGTGGAGAAC CACATGAAAG ATACAATTGT GGCAGGTGCT
TACCTCTGTG ATGAGGAGAT TGTTAGAGTT GTGTGCACTG AAGGACCTGA GAGAATTAGA
GAACTGATTG CTATGGGTGC TTCGTTCGAT CATGGGGAGG ATGGCAATCT GCATCTAGCC
AGGGAAGGGG GCCACTCCCA TCGCCGAATT GTCCATGCTG CTGATATGAC AGGCAGAGAG
ATAGGAAGGG CCCTATTAGA GGCGGTTGTT AAGGATCCTA ATATATATGT GTTTCAACAC
CATTTTGCAA TAGATTTGTT GACCACCCAG GATGGTTCTG ACATAGTTTG TCACGGAATT
GATACTATAA ACACAGAAAC ACAGGAGGTC ATAAGATTCA TTTCAAAAGT GACTTTGCTG
GCATCAGGTG GAGCTGGACA TATCTATCCA AGCACTACTA ATCCGCCAGT TGCCACTGGA
GATGGAATAG CTATGGCTCA TCGAGCTCAA GCTGTAATTT CCAACATGGA GTTTGTGCAA
TTCCACCCGA CTGCCTTGGC TGATGAAGGC CTTCCCATCA GACCATCAAA TGCCAGAGAG
AATGCTTTTC TGATAACTGA AGCTGTCAGA GGTGATGGAG GCATTCTTTA CAACTTAGAT
ATGGAGAGAT TCATGCCATC GTATGATGAA AGAGCCGAGC TTGCCCCAAG AGATGTGGTA
GCAAGAAGTA TTGATGACCA GCTCAAAAAG CGTGGTGAAG AGTATGTTCT TCTTGATATC
AGTCACAAGC CCAAAGAGAA GATTCTTTCT CATTTTCCTA ACATAGCTGC TGAGTGTCTC
CGCTATGGGT TAGACATAAC ACAGCAGCCG ATTCCAGTGG TTCCCGCAGC TCACTACATG
TGTGGTGGAG TCCGTGCTGG GCTCGAAGGT GAGACTAATG TACGAGGTCT TTATGTGGCA
GGTGAAGTTG CATGTACTGG TTTGCATGGT GCAAACCGAC TTGCTAGCAA CTCCTTGGCT
GAAGCACTAG TGTTTGCACG AAGAGCTGTA AAGCCTTCAA TAGATCACAT GAACCTTTCT
AAAATCTGGC CGCGGCCTGT AGCACCC--- TTGTTA---- --CTAGGAGA TACAGTAGTT
AACAAAGTCA TTCGTCAGAC AAGGGAAGTG AGGAAAGAAC TACAGTCAAT CATGTGGGAA
TACGTTGGAA TTGTTCGGTC TACCTCACGA CTAACCCTTG CAGAAACCAG AATCATAGAG
TTGGAGTTAA AATGGGAACG ATACCTATTT CAGCATGGGT GGGAACCGAC TATGGTTGGT
TTAGAGGCTT GCGAGATGAG GAATCTCTTC TGTTGTGCCA AGCTGGTTGT TAGCAGTGCC
CTTTCGCGAC ATGAGAGTCG TGGGCTTCAT TATACCATTG ACTTCCCTCA CGTCGAGGAA
AGCAAGAGGT TGCCTACAGT AATTTTTCCT TCACAGCTA- --AAT----- -------AGC
TCGCGGCAAT TACATAAG
>Caca_C.cajan_39729
---------- ---------- ---------- ---------- ---------- ----------
---------A TGAAAGATAA TCCC------ ACAAAATACT TTGACTTTAC AGTCATTGGG
AGTGGAATTG CTGGCCTCCG CTATGCACTT GAAGTTGCTA AATATGGATC TGTTGCAGTG
ATAACCAAGG CTGAGTCTCA TGAATGCAAT ACTAATTATG CTCAAGGCGG TGTTAGTGCT
GTGTTATGCC CTTCAGATTC TGTAGAGAGT CACATGAAGG ACACCATTGT GGCTGGGGCA
TATCTTTGTG ATGAGGAAAG CGTTCGGGTT GTCTGCACCG AAGGACCTGA AAGAGTCAGA
GAACTAATTG CTATGGGTGC ATCATTTGAT CATGGGGAAG ATGGAAATCT GCATCTAATG
AGGGAGGGGG GTCATTCACA TCATAGAATA GTTCATGCTG CTGATATGAC TGGAAAAGAG
ATTGAACGGG CTCTACTCAA GGCAGTTGTC AACAATCCTA ATATTTTTGT GTTTGAACAT
CATTTTGCTA TAGATCTTCT CACTTGTCAG GATGAATCTG ATATAGTTTG TCTTGGTGTT
GACACACTGA ATACTAAAAC CCTAGAGGTG ATAAGATTTC TTTCAAAGGT GACTTTACTT
GCGTCAGGTG GAGCTGGACA TATTTATCCT AAAACTACAA ATCCTCTGGT AGCCACTGGA
GATGGGATTG CCATGGCACA CCGAGCTCAA GCTGTGATTT CGAACATGGA GTTTGTGCAG
TTCCATCCAA CTGCCTTAGC TGATGAAGGG CTTCCTATTA AACCAACCAA GCCCAGGGAA
AATGCGTTTC TGATATCTGA AGCTGTCAGA GGTGATGGGG GCATCCTTTA TAATTTAGGC
ATGGAAAGGT TCATGCCCTT GTATGATGAG AGGGCAGAGC TTGCTCCAAG GGATGTGGTG
GCAAGAAGTA TAGATGACCA ACTCAAAAAG CGCAATGAGA AGTTTGTGCT CCTCGATATA
AGTCACAAGC CCAAGGAGTC GATTCTCTCT CATTTTCCCA ACATTGCTTC CATGTGTCTC
CAGCATGGTT TGGACATAAC TCGTCGTCCA ATCCCGGTTG TTCCAGCTGC TCATTACATG
TGTGGAGGAG TTCAAGCCGG TCTTGAAGGA GAGACCAACG TTCAGGGTCT GTATGTAGCT
GGTGAGGTAG CATGCACAGG TTTGCATGGA GCAAACAGAC TTGCCAGCAA CTCATTGCTT
GAGGCACTGG TTTTTGCAAG AAGAGCTGTG CAACCCTCAG TTGATTGCAT GAAGAGCTCT
AGCCTTTGGC CTAGACCTGT AGTGCCT--- TTTTCA---- --CTTGGAAG TAATGACACG
GACAAGGTTC TGTCAATGAC AAAGGAATTG AGGACAGAAC TGCAATCCAC CATGTGGAAC
TATGTAGGAA TTGTT----- ---------- ---------- ---------- ----------
---------- ---------- ---------- ---------- ---------- ----------
---------- --------CG AAATCTCTTC TGTTGTGCAA AGCTGGTGGT CAGCAGTGCC
CTTTCTAGGC ATGAGAGCCG AGGACTACAT TACACCATCG ATTTTCCTCA TCTTGAGGAA
AGCAAAAGAC TTCCAACAAT CATTTTTCCA AGTTCATCT- --GTAAACAG TACATGGAGT
TCCCGACAAT TACACAAG
```
