## Supplementary data 1-3 for "The Avocado Genome Informs Deep Angiosperm Phylogeny, Highlights Introgressive Hybridization, and Reveals Pathogen-Influenced Gene Space Adaptation": OG0009788_seq.cds.mus.aln_vf.fasta-gb

```
>Arth_AT1G26640.1
TGGCAATT-- -CGTTGCATT GTGAAACTTG GAGGTGCGGC AATTACTTGC AAAAACGAGC
TGGAGAAGAT TCACGATGAA AATCTGGAGG TCGTGGCGTG TCAGTTACGT CAAGCTAAGG
TTATTGGCAT GGATTGGAGC AAGAGACCTG GAAGC---TC TGAGATTTCT TGTGATGTGG
ATGACATAGG GGATCAAAAG TCTTCT---- --GAGTTTAG TAAATTTGTT GTGGTTCATG
GCGCTGGTTC CTTTGGGCAC TTTCAGGCCA GTAGATCTGG GGTTCACAAA GGAGGACTTG
AGAAACCTAT TGTCAAAGCT GGTTTCGTTG CTACTCGTAT ATCTGTGACA AATCTTAATC
TTGAAATTGT ACGAGCACTA GCCCGAGAGG GCATT----- -CCTACGATA GGCATGTCTC
CATTTTCATG TGGTTGGTCA ACCTCCAAAA GAGATGTGGC TTCTGCAGAT CTAGCAACCG
TAGCTAAAAC CATAGACTCA GGATTTGTCC CTGTTCTCCA TGGAGATGCA GTGCTGGACA
ATATACGCTG CACCATATTG AGTGGTGATG TTATCATCCG TCATCTTGCA GATCATTTGA
AGCCAGAATA TGTTGTCTTT CTCACAGATG TACTAGGTGA CGAT---CGA CCACCTTCAC
CTTCAGAGCC CGACGCTGTG CTCTTGAAAG AGATCGCTGT TGGAGAAGAT GGAAGCTGGA
AGGTTGTGAA TCCACTGTTG ---GAGCACA CAGACAAGAA AGTTGACTAC TCTGTTGCGG
CGCACGATAC AACCGGTGGA ATGGAAACGA AGATATCAGA AGCTGCTATG ATTGCAAAAC
TTGGAGTCGA TGTCTACATT GTGAAGGCTG CGACAACTCA TTCACAGAGA GCACTAAGTG
ATTTGAGA-- -GATAGTGTT CCT------G AAGATTGGCT TGGTACTATC ATCAGATTC-
--TCAAAGT
>Caca_C.cajan_17990
TGGCAATC-- -CGTTGCATA GTCAAACTCG GAGGAGCTGC GATCACTTGC AAAAATGAAT
TGGAGATGGT CAATGAGGAG ATTCTTCAGA AGGTTTCGGA ACAGCTGAGG CAAGCAAAGC
CTCCTGGGAT GGATTGGAGC AAGAGACATG GAGGT---TC AGAAATTTGT TGTAACCCTG
AAGAATTTGG AGATCATTCT GCTACT---- --GAATGTAG CCGTTTCATT GTTGTTCATG
GAGCAGGTTC TTTTGGGCAT TTCCAAGCTA GCAAATCTGG TGTACACAAG GGGCAACTGA
ATAAACCTCT TGTCAAAGGT GGTTTTGTTG CTACCCGAAT TTCTGTAACC ACTCTCAATC
TTGAAATTGT TAGAGCACTA GCCAGAGAGG GCATC----- -CCTTCAATT GGAATGTCAC
CTTTTTCATG TGGATGGATC ACCAGTGAGA GACATATATC TTCAGCTGAT TTATCTTCGG
TGGCTAAGGC AATAGATTCT GGTTTTACAC CTGTTCTGCA TGGAGATGCA GTGCTTGATG
AGATTCAATG CACTATTTTG AGTGGAGATG TTATCATAAG TCATCTGGCA GCGTACTCAA
AACCTGAATA TGTTGTTTTT CTGACAGATG TATATGGGGA TGAT---CGC CCTCCAACG-
-----GAACC TGATGCAGTA CTCTTAAAGG AGATTGCTGT TGCTGAAGAT GGAAGCTGGT
CAGTTGTAAA ACCGAAGTTG ---CAGAACT CA-------- -ATTGAACTA ACTGTTGCTG
CCCATGATAC AACTGGTGGG ATGAAAACAA AGATATCAGA AGCTGCAATG ATAGCAAAAC
TTGGAATTGA TGTCTACATT GTCAAGGCAG CAACAAGCCA CTCATTAAGG GCCTTAAGAG
ATCTGAGA-- -AGCAGCATC CCT------G ACGACTGGCT CGGCACAGTT GTTCGGTCT-
--GCGAGAT
>Aqco_AcoGoldSmith_v1.007968m
TGGCTCTT-- -CGTTGCATA GTTAAACTCG GTGGAGCTGC AATTACTTGT AAAAATGAAA
TTGAGAAGAT AAATGAAGAG AATCTTGAAA TTGTTTCTTC ACATCTAAGA GAATCTAAGG
TTCTTGGAAT GGATTGGAGC AAGAGACCTG GAGTT---TC AGAAATTTCT ATATCATCAG
ATGATTATAA TGATCAATCT TTATTA---- --GATTTCAA CAACTTTATT ATTGTTCATG
GAGCAGGTTC TTTTGGACAT TTTCAAGCAA GTCAGTCTGG AGTTCACAAA GGAGGATTGC
AACTTCCTAT TGTTAAAGCT GGTTTTGTAG CCACACGCAT ATCTGTAACA TCTCTAAATC
TTGAAATTGT ACGCGCGCTA GCAAGAGAGG GGATC----- -CCGTCAATT GGAATGCCAC
CATTTGCATC TGGATGGTCT ACTTGTGATA GAAAGATTGC ATCTGCCGGC GTATCTCAAG
TGGTTGAGGT TGTTGACTCC GGTTTTGTCC CTGTTTTGCA TGGTGATGCA GTGTTGGATG
ATTTACGCTG CACCATATTG AGTGGGGATG TGATTATAAG GCATCTTGCA GAGCTATTGA
AGCCTCAATA TGTTGTTTTC CTTACAGATG TTTATGGAGA TGAC---CGT CCACCCACA-
-----GATCC TGGCGCTGTA CTATTAAGAG AGATTGCTGT GGATGACGAT GGGAACTGGT
CTATTGTTAA ACCAACTCTA ---CAAAACA TGAATAAGCA AGTTGAGATT ACAGTAGCTG
CCCACGATAC AACTGGGGGA ATGGTAACCA AGATATCTGA GGCTGCAGTG ATAGCAAAGC
TTGGGATCGA TGTCTACATT GTAAAGGCTG CTACAAGCCA CTCTTTACGA GCCCTGAGGG
ACTTGAAA-- -GATAATATC CCG------G ATGATTGGCT TGGGACCATC ATCCGCTCT-
--TCAAGAT
>Coca_GSCOCT00032316001
TGGCAATC-- -CGCTGCATC GTCAAACTTG GAGGTGCAGC AATTACTTGC AAGCATGAGC
TTGAAACAAT AAATGAGAAG AATCTTGACA CTGTTTCAAA ACAGCTACGG CAAGTGAAAG
TTCTTGGAAT GGATTGGAGC AAGAGGCCAG GAACA---TC AGAAACGCTA AGTACCATTG
ATGGATGCTG TGATGAATTT AAAGTA---- --GACTTTGA GAAATTTGTT GTTGTTCATG
GTGCAGGTTC ATTTGGACAC TTCCAAGCTA GCAAATCCGG GGTTCATAAG GGTGGTCTTT
GCAAGTCCCT TGTCAAGGCT GGTTTTGTTG CGACACGTAT TTCTGTTACA TCCCTGAATC
ATGAGATTGT TAGGGCTCTA GCAAAAGAGG GTATT----- -CCTTCTATC GGAATGTCTC
CATTTTCATG TGGTTGGTTG ACGTGTGACA GAAATATGGA AGCAGCCAAT GTGAGTATGA
TAGTCAAGGC TTTGGATTCT GGCTTCGTAC CTGTTCTGCA TGGAGATGCA GTGCTTGATA
CTTCACATTG CACCATATTA AGTGGAGACG TAATCATTCG GTATTTGGCT GAAGAACTGA
AGCCTGAGTT TGTTGTTTTT CTCACAGATG TCTTAGGAGA TGAC---CGC CCTCCAACT-
-----GAGCC TGGTGCAGTA CTTATCAGAG AAATAGCCGT CAATGAAGAT GGAAGCTGGT
CGGTCGTGAA ACCAAACGTA ---CAAGATG CAAGCAAACA AGTTGTGGTA ACTGTAGCAG
CTCATGATAC AACTGGAGGC ATGGTGACTA AAATATCAGA AGCTGCTATG ATTGCGAAAC
TTGGAATTGA TGTATACATT GTGAAGGCAG CAACGGAGCA CTCCAGGATT GCTTTGAGAG
ACCTGAAA-- -CACAATGTT CCT------G ACAGCTGGCT TGGAACAATT GTAAGACCT-
--TTAAGAC
>Potr_POPTR_0010s17030
TGGCAATC-- -CGTTGCATT GTTAAACTTG GAGGCGCGGC AATTACTTGC AAGAATGATT
TAGAGAAGAT AAATGAAGAA AATGTTGAGA TTGTTTCCTC ACAGCTGAGG GAAGCCAAGG
TTCTTGGGAT GGATTGGAGC AAGAGACCTG GAAAA---TC AGGAATTTCT TGTGATGCTG
ACGATTTTGA GGACCAAAAC TTG------- --GATTCTAG CAGTTTTGTT GTTGTTCATG
GAGCAGGTTC CTTTGGGCAC TTTCAGGCAA GCAAATCAGG GGTTCATAAA GGAGGATTGA
ACAAACCACT TGTCAAGGCT GGTTTTGTTG CCACACGCAT TTCCGTTACG ACTCTTAATC
TCGAAATTGT TCGAGCATTG GCCAGAGAGG GCATT----- -CCTACCATT GGAATGTCTC
CATTTTCATG TGGATGGACA ACTCCTGAAA GAAATATGGC ATCTGCTGAT TTATCAATGG
TAGCTCAGGC AATCAACTCC GGATTCGTAC CTGTCTTACA TGGAGATGCT GTACTTGATG
ATTTGCGATG CACCATATTG AGTGGTGATG TTATTATACG TCATCTTGCA GCCTATTTGA
AACCTGAATA CGTTGTTTTC CTGACAGATG TTTTGGGTGA TGAT---CGT CCTCCTTCA-
-----GAACC TAATGCAGTC CTCTTGAGGG AGATCGCTGT GAGTGAAGAT GGGAGCTGGT
CTGTTGTGAA ACCAACACTT ---GAGGACA TGAAAAAGCA AGTTGAAACA ACTGTTGCAG
CCCATGATAC GACTGGTGGA ATGGCGACCA AGATATCAGA AGCTGCATTG ATTGCAAAAC
TTGGAATTGA TGTCTACATT GTGAAGGCAG CAACAACCCA TTCGCTC--- TTCCTGAGTT
TGTTGGTA-- -AAGGAAATA GCAACTGCTG AATGTTGG-- -GAGATTTTG GTCAGAGGC-
--ACTGAAG
>Zema_GRMZM2G424873_T01
TGGCGGTC-- -CGCTGTATT GTCAAGCTAG GTGGAGCGGC GATTACCAAC AAGGGCGAGC
TGGAGAGCAT CAACGAGGAG AACCTACGGT CGGCATGTGC GCAGCTGCGG CATGCCAAGG
TTCTGGGAAT GGACTGGAGT AGGAAGCCCG GAGATCCTGT CGACCCGGCC GTTGACGCGG
AGTGGATCGC GGGGATAGCT AGGCTGGGGC TCGAC---AC TAACTTCGTC GTCGTGCACG
GGGCCGGGTC TTTTGGCCAC TTTCAAGCAA GTAGATCTGG AGTTCATAAA GGAGGGTTAC
ATTCGACACT GGTCAAGGCT GGCTTTGTTG CTACAAGAAT TTCAGTGACA TCTCTCAACC
AGGAAATTGT TAGAGCCCTA GCAAGAGAAG GAATA----- -CCATCTGTT GGGATGTCAC
CATTTGCTTG TGGGTGGTCT ACCCAACAAA GAAAACTTGC ATCAGCAAAT GCTTCTCAAA
TATTTCAGTC ACTCCATGCA GGTTTTGTCC CAGTTTTGCA CGGTGATGCA GTTCTTGATG
AATTATACTG TACCATATTG AGTGGGGATG TCATTATACG ACATCTTGCA CAGCTTCTGA
GTCCGAAATA TGTAGTATTT CTG------- ---------- ---------- ----------
---------- -------GTA CTGTTA---- ---------- ---------- ----------
---------- -CCTTCCCTC CTTTAC---A GCTTTAAAAG TTTTATGTTA TCG-------
---------- ---------- ATGGAAGATG GTTTTGTACA CTATATGGTT TTCTAA----
---------- ---------- ---------- ---------- ---------- ----------
---------- ---------- ---------- ---------- ---------- ----------
---------
>Prpe_PAC_17642497
TGGCAGTT-- -CGTTGCATC GTCAAACTCG GAGGTGCAGC AATTACTTGC AAGAATGAAT
TAGAGACCAT AAATGAAGAA AATCTGAAGA CGGTTTCCTC GCAGCTGAGG CAATCAAAGG
TTCTTGGGAT GGATTGGAGC AAGCAACCTG GAGAA---TC AGAAATTTCA TCTACCCTAA
GTGATTTTGA AGATCGGCCG GTTGTG---- --GATTCCAG CCCTTTTATA GTTGTTCACG
GAGCAGGTTC TTTTGGGCAT TTTCAAGCTA GTAAATCTGG GGTCCATAAA GGTGGACTGT
ACCAACCCCT TGTGAAGGCT GGTTTTGTTG CCACACGCAT CTCTGTTACA AAGCTCAATC
TTGAAATTGT TAGAGCGCTA GCTAGGGAGG GTATT----- -CCTTCCATA GGAATGTCTC
CATTTTCATG TGGATGGTCA ACCCGTGAAA GAAATATAGC TTCAGCTGAT TTATCTGCAG
TGGCTAAGGC TATTGAATCT GGTTTAGTAC CTGTTTTGCA TGGAGATGCC GTGCTCGATG
ACTTACACTG TACCATCTTG AGTGGAGATG CCATCATCAG TCATCTTGCA GCCCACTTGA
AGCCTGAATA TGTTGTTTTT CTCACTGATG TTTCGGGAGA TGAT---CGT CCACCATCA-
-----GATCC AAATGCAGTA CTCTTGAGAG AAATTGCTGT GGCTAAAGAT GGGAGCTGGT
CGATCGAGAA GCCAACATTT ---CAGAACA AGAACAAGCA AGTTGAAACA AGTGTAGCAG
CCCATGATAC AACCGGTGGA ATGCTGACCA AGATATCTGA AGCTGCAGCG ATTGCGAAAC
TCGGAATCGA TGTATATATT GTAAAGGCAG CTACGAGCCA TGCATTTAAG GCCTTTAGAG
AATTGAAA-- -GGCAACCTT CCT------G AAGACTGGCT TGGAACCGCA ATCCGCATCC
CAATCAGAT
>PeaH_augustus_masked-Ctg0278-processed-gene-4.4-mRNA-1
TGGCACTT-- -CGCTGCATC GTCAAACTCG GTGGTGCTGC AATCACTTAC AAACATGAAA
TAGAAATGAT AAATGAAGAA AATCTTAGAA CAGTGTCTTC ACAGCTGAGA CAAGCAAAGG
TTTCTGGAAT GGATTGGAGC AAGGGGCTTG GAAAT---TT AGAAGTTCCT ---ACAGCAG
ATGACTTTGA AAAGAACCCT ATGTTG---- --AACGCAGG CAACTTTGTT ATTGTCCATG
GAGCAGGTTC TTTTGGGCAC TTCCAAGCAA GTAGGTCTGG GGTCCACAAA GGAGGGTTGC
AGTTGCCTTT TGTCAAGGCT GGCTTTGTGG CTACTCGTAT TTCTGTAACA TCACTCAATC
TTGAAATTGT GAGGGCACTT GCACAAGATG CTTTACAGCG TCCAAGTATA TTCATGTATG
AGTATGTGCA TCCATAT--- ---------- --AAAATAGC CCATGCTGAT ATTTCTCAGC
TGTCCAAAAC TATTGACTCT GGTTTTGTCC CTGTTTTGCA TGGAGATGCA GTGTTTGACG
ACCTACGTTG CACCATTTTG AGTGGCGATC TGATTATACG CCATCTTGCT CAGCTGCTTC
GCCCCAAATA TGTTGTCTTC CTTGCGCTGG CTTTTCAATG GGATTACAAT GGTCCGGGT-
-----AGAAC TGATTTCAAG TTTCAAACTG TCACAGCTGT AGGTGAAGAT GGGAGCTGGT
CAATTGTGAA ACCCATACTC ---GAG---- ---------- ---------- ----------
---------- ---------- ---------- ---------- ---------- ----------
---------- ---------- ACTAATAAAG GTACCAGTCA CTCTTTGAGA GCTCTTAGGG
AGATAACC-- -AGGTCTATT CCT------G ATGACTGGCT TGGAACAGTT ATCCGATTC-
--TCCAAAC
>Soly_Solyc04g005520
TGGGTCTC-- -CGTTGTATC GTTAAACTCG GAGGTGCAGC CATCACGTGT AAAAATAAAT
TGGAGACTAT AGATGAGGAG AATCTTAAGG AAGTTTCGTC CCAGATTCGT CAAGCATATG
TTCTTGGAAT GGATTGGAGT AAAAGGCTGG GACAG---TC TGAAGCTCCA AGTTTCGTTA
ATGATTTCAG TGATCAACCA GTTGTG---- --GATTCAGA AAGTTTTATT GTTGTTCATG
GAGCAGGTTC CTTTGGACAC TTTCAAGCTA GCAAGTCAGG GGTTCATAAG GGTGGACTAA
GCCGGCCTCT TGTCAAGGCA GGTTTTGTTG CCACAAGAAT TTCAGTCACA TCCCTCAATC
TTGAAATCGT GAGAGCCCTA GCAAGAGAGG GTATT----- -CCTTCCATC GGAATGTCTC
CATTCTCATG TGGTTGGTCA ACATGTCAAA GAAATATGAC GGAGGCTGAC ATTTCCATGG
TCATTAAAGC TATTGATGCT GGTTTTATAC CTGTCCTGCA TGGAGATGCA GTTCTGGATA
CATTACAGTG CACTATTCTG AGTGGAGACG TGATAATACG TCATTTAGCA GCTGAACTAA
AGCCAGAGTT TGTTGTTTTT CTTACGGATG TTCTTGGTGA TGAT---CGT CCACCAGTA-
-----GAACC TGGCGCTGTA CTTATCCGGG AAATAGCTGT ACGTGAAGAT GGAAGCTGGT
CAGTAGTGAA ACCTATATTA ---GAAGATA CAAGCAAGCC CGTTGAATTC ACAGTAGCTG
CACATGACAC AACTGGTGGG ATGGTAACAA AAATAACAGA AGCCGCCATG ATTGCCAAGC
TTGGGATTGA TGTCTACATA ACTAAGGCAG GAACAGACCA TTCAGTGAAA GCCCTTAGAT
TCTTGAAG-- -GGTGGCATA CCT------G ATGACTGGCT CGGAACAGCC ATCCGTTAC-
--ATGAGCT
>Seit_Millet_GLEAN_10032095
TGGCGGTC-- -CGCTGCATC GTCAAGCTAG GTGGAGCGGC GATCACGAAC AAGGGCGAGC
TGGAGAGCAT CAACGAGGAG AGCCTGCGGT CGGCGTGCGC GCAGCTGCGG CAGGCCAAGG
TTCTGGGGAT GGACTGGAGC AGGAGGCACG GCGATCCGGC CGACCCGGCC GTGGACGCGG
AGCGGATCGC GGGGATGGCT GGGCTGGGGT TCGAC---AC TAATTTCATC GTCGTGCACG
GCGCCGGGTC TTTTGGGCAC TTCCAAGCAA GTAGATCTGG AGTTCATAAA GGAGGGCTGC
ACTCCACCCT GGTGAAGGCT GGCTTTGTTG CTACAAGGAT TTCAGTCACT TCTCTCAACC
AAGAAATTGT TAGAGCCCTG GCAAGAGAAG GAATA----- -CCATCTGTT GGTATGTCAC
CATTTGCTTG TGGGTGGTCT ACCAAGCAAA GAAAACTTGC ATCAGCTGAT GCTTCTCAAA
TAATTCAGTC ACTCCATGCT GGCTTTGTCC CTGTTTTGCA TGGAGATGCT GTTCTTGACG
AATTGCACTG CACCATATTG AGTGGGGATG TCATCATACG GCATCTTTCG CAGCTTCTAA
GTCCGAAATA TGTTGTATTT CTGACAGATG TCCATGGAGA TGAT---CGC CCTCCAACT-
-----GATCC AAATGCAGTA CTTCTAAGGG AGATAGAGGT GGATGATAAT GGAAGCTGGT
CTATTGTAAA ACCTGCATTA CTGCAAGGCA ACAATAAAGG AGTGGAGATA TCAGTAGCTG
CACATGACAC CACTGGCGGA ATGGAGACAA AAATACTAGA AGCTGCAGTG ATAGCTAGGC
TTGGAATCGA CGTTTACATT ACGAAGGCTG GAACAGAACA CTCGCAGAGG GCTTTAAGGG
ATGTG----- -AGCACGGAC TCT------G AAGACTGGCT TGGAACCATT ATACGCTCT-
--TCCAAGT
>Orsa_13101.m05898
TGGCCGTC-- -CGCTGCATC GTCAAACTCG GTGGAGCGGC CATCACGAAC AAGGGAGAGC
TGGAGAGCAT CGACGCGGCG AGCTTGCGGT CGGCGTGCGC GCAGCTGCGG CAGGCCAAGG
TTGTGGGGAT GGACTGGAGC AGACGGCCCG GCGATCCGAC CGGCCCGGTC GTGGATGTGG
AGGGCTTGTC GGAGATGGGA GGCTTGGGGC TCGAC---TC CAACTTCGTC GTCGTCCATG
GTGCCGGGTC TTTTGGTCAC TTCCAAGCAA GTAGATCTGG AGTCCATAAA GGGGGTCTTC
ATTCAACACT TGTGAAGGCT GGCTTTGTGG CTACAAGAAT TTCAGTCACT TCTCTCAACC
AGGAGATTGT TAGAGCTCTT GCAAGAGAAG GAATA----- -CCGTCTGTT GGGATGTCAC
CGTTTGCTTG TGGATGGTCT ACTAAGCAAA GAAATCTTGA ATCAGTGGAT GCTTCTCAAA
TCATGCTATC ACTCCATGTT GGCTTTGTCC CTGTTTTGCA TGGAGATGCT GTTCTTGATG
AATTGCACTG CACCATTTTG AGTGGGGATG TCATTATACG CCATCTTGCA CAGCTTCTGA
GTCCAAAATA TGTTGTATTT CTGACAGATG TCCATGGAGT TGAT---CGT CCTCCATCA-
-----GACCC GAATGCAGTA CTTCTCAGAG AGATAGCGGT GGATGAAAAT GGCAGCTGGT
CGATTGTAAA ACCAGCATTG ---AAAGGCA ACAAGAAAGG AGTGGAGATA TCTGTAGCTG
CACATGACAC CACTGGCGGA ATGGAGACCA AAATATTGGA AGCTGCTGCG ATAGCTAGGC
TTGGAGTTGA TGTGTATATT ACAAAGGTTG GTACAGAACA TTCACTGAGA GCCTTAAGG-
---------- -GACACGAGC TCA------G AAGATTGGCT TGGAACCGTC ATACGATCT-
--TCCAGAT
>Utgb_Scf00096.g8257
TGGCTCTC-- -CGTTGCATC GTAAAGTTCG GTGGAGCGGC AATTACAGAG AAGCATGAAT
TTGAGAGAGT AAATGAGGAC AACCTCAATC ATCTGTCATC ACAGTTAAGG CAAGCATGTG
TA------AT GGATTGGAGT AGAAGACCTG GATCT---GT AGAAATTCCA TCTGTAGCTG
ATTATCAAGA TGATCTTTCA GAATCA---- --GAGTCTGA AAGTTTTGTA ATTGTTCATG
GTGCAGGTTC TTTTGGACAC TTCCATGCAA GCAAGTCGGG GGTGCATAAA GGTGGATTGG
AGCGGCCTCT TGTTAAGTCA GGATTCGTTG CTACAAGAAT ATCGGTCACT TCGCTCAATC
TTGAAGTCGT AAGAGCTCTT GCCAAGCAGG GTATT----- -CCTTCCATT GGGATGTCTC
CCTTTTCATG CGGCTGGTCT ACATCTGAAA GAAATCTATC ATGTGCAGAT ACCTCTGTAT
TGACTAATGC CATAGCCAAA GGATTTGTAC CTGTTTTGCA TGGAGATGCC GTGCTGGACT
CCTCACGGTG CACTATATTG AGTGGAGATG TGATTATTCG CCATCTTGCG GAGCAATTAA
GGCCTGAATA TGTTGTTTTT CTCACGGATG TGCTAGGTGA TAAC---CTT CCTCCAACG-
-----GAGCC TGCTGCTGTG CTTCTAAGGG AAATAGCTGT GAATGAAGAT GGGAGCTGGT
ATGTAATGGA CCCCAAGATA ---CAAGAAA CCACA----- -GTTGATATA TCTGTAGCAG
CACACGACAC CACAGGGGGT ATGGTCACCA AGTTATCAGA GGCTGCAATG ATCGCCAAAT
TGGGAATTGA TGTCTACATT GTGAAGGCAG CAACAGATCA CTCGCTTGTA GCTCTCAGGG
GGTTCAAG-- -CATCACATA CCC------C ATGACTGGCT TGGGACAGTC GTCCGGCTC-
--GCCACTT
>Vivi_PAC_17817539
TGGCGATT-- -CGGTGCATC GTTAAGCTTG GAGGTGCAGC AATTACCTGC AAAAATGAAA
TAGAGAAGAT GAATGAAGAA AGTATTGAGA AAGTTTCATC ACAGCTGAGA CAGGCAAAGA
TTTGTGGGAT GGATTGGAGC AAGCGACCTG GAAAC---TC TGAAGCTTCA CCTACTGTGG
ATGATTTTAG TGATCAATCA TTGTTG---- --GACTCTGA CAGATTTATT GTTGTTCATG
GAGCAGGTTC TTTTGGGCAC TTTCAGGCTA GCAAATCTGG AGTTCATAAA GGAGGATTGA
ACCAACCTCT TGTCAAGGCT GGGTTTGTTG CTACACGCAT TTCTGTTACA ACACTCAATC
TTGAAATTGT TAGAGCACTG GCTAGAGAGG GTATT----- -CCTTCAATT GGGATGTCTC
CATTTTCATG TGGATGGTTG ACTTCTGAAA GAAATGTAGC CTCAGCTGAT GTGTCCATGG
TGGCAAAGGC TATTGACTCA GGTTTTGTAC CTGTTCTGCA TGGAGATGCG GTCCTAGATG
AAGCTCACTG CACCATATTG AGTGGAGATG TAATCATTCG TCATCTTGCA GCACAACTAA
AGCCTGAATA TGTTGTTTTT CTTACAGATG TTCTTGGGGA TGAC---CGT CCGCCAACA-
-----GAACC TAATGCAGTA CTTTTAAAGG AAATTGCTGT GAGCGAAGAT GGGAGCTGGT
CTGTAGTTAA ACCAACACTG ---AAGGAGA TGAATAAGCA AGTTGAGATA ACCGTAGCAG
CCCATGATAC AACTGGAGGA ATGGTAACCA AGATATGGGA AGCTGCAATG ATTGCTAAAC
TTGGAATTGA TGTCTACATT GTGAAGGCAG CCACAGACGA CTCTCTTAGG GCCCTGAGGG
AACTTAAAGG CAACAACGTT CCT------G AGGAGTGGCT GGGGACTGTC ATCAGATTG-
--TTGAGAT
>Thca_Tc02_g032660
TGGCAATC-- -CGTTGCATC GTCAAACTCG GAGGTGCAGC AATCACTTGT AAGAACGAGT
TAGAGAAGAT CAACGAAGAG AACCTTGAAA CAGTTTCATC CCAGTTGAGG CAAGCAAAAG
TTATTGGGAT GGATTGGAGT AAGAGAGCTG GGGTT---TC CGATATTTCT TCTAGTTTAA
GTGATTTTGG TGATCAGGGT CAGCTCAATG TGGATTTTAG CAGATTCATT GTTGTGCATG
GAGCAGGTTC TTTTGGGCAT TTTCAGGCTA GCAAATCTGG GGTTCACAGA GGAGGATTGG
AGCAACCTCT AGTCAAGGCT GGTTTCGTTG CAACACGCAT TTCTGTCACA ACCCTTAATC
TTGAAATTGT CAGAGCACTA GCTAGAGAGG GTATT----- -CCTTCTATC GGAATGCCTC
CATATGCATG TGGATGGTCA ACTTCTGAAA GAAACGTAGC TTCTGCTGAT TTGTCAGGGG
TGGCCAAAGC AATTGACTCA GGCTTTATCC CTGTTTTACA TGGAGATGCT GTACTTGATG
ATGTGCGATG CACTATTTTG AGTGGAGATG TTATAATTCG GCATCTTGCA GAGCACCTGA
AGCCCGAATA TGTTGTCTTT CTTACAGATG TTCTGGGTGA TGAC---CGC CCACCAACC-
-----GATGA AAACGCAGTT CTCCTAAGAG AAATCGCCGT GGATGAAGAT GGGAGGTGGT
CTGTTGTGAA ACCAACACTT ---CAAAGCA CGAATAAGCA AGTTAAAACA ACCGCAGCAG
CCCATGACAC AACTGGGGGA ATGGAGACCA AAATATCGGA AGCTGCAATG ATTGCAAAAC
TTGGAATCGA TGTCTACATT GTAAAGGCCG CCACAAGCCA CTCGCTGAGA GCCTTGAGGG
AACTGAGA-- -CGTGACATA CCC------G AAGGCTGGCG TGGGACGGTT ATCCGTTTC-
--TCAAGAG
>Sobi_Sobic.003G306300.1.v2.1
TGGCGGTC-- -CGCTGTATA GTCAAGCTAG GTGGAGCGGC GATTACGAAC AAGGGCGAGC
TGGAGAGCAT CAACGAGGAG AACCTACGGT CGGCATGTGC GCAGCTGCGG CATGCCAAGG
TTCTGGGGAT GGACTGGAGC AGGAAGCCCG GAGATCCGGC CGACCCGGCC GTGGACGCGG
AGTGGATCGC GGGGATGGCT GGGCTGGGGC TCGAC---AC TAACTTCATC GTCGTGCACG
GCGCCGGGTC TTTTGGCCAC TTCCAAGCAA GTAGATCTGG AGTTCATAAA GGAGGGTTAC
ATTCGACACT GGTGAAGGCT GGCTTTGTCG CTACAAGAAT TTCAGTGACA TCTCTCAACC
AGGAAATTGT TAGAGCCCTA GCAAGAGAAG GAATA----- -CCATCTGTT GGGATGTCAC
CATTTGCTTG TGGGTGGTCT ACCCAGCAAA GAAAACTTGC ATCAGCAAAT GCTTCTCAAA
TAATTCAGTC ACTCCATACA GGCTTTGTCC CAGTTTTGCA TGGTGATGCA GTTCTTGATG
AATTACATTG TACCATATTG AGTGGGGATG TCATTATACG ACATCTTGCA CAGCTTCTAA
GTCCAAGATA TGTTGTGTTT CTGACAGATG TCCATGGAGA TGAT---CGC CCTCCAACT-
-----GACCC AAATGCAGTA CTCCTGAAAG AAATAGAGGT GGATGACAAT GGAGGCTGGT
CGATTGTCAA ACCTGCATTG CTGCAAGGCA ACACTAAAGG AGTTGAGATA TCAGTTGCAG
CACATGACAC CACCGGTGGG ATGGAGACCA AAATACTGGA GGCTGCAGTG ATAGCTAGGC
TTGGAATCGA TGTGTATATT ACCAAGGCTG GAACAGAACA CTCGCTGAGG GCCTTAAGGG
ATGTT----- -AGCACCGAC TCA------G AAGATTGGCT TGGAACTATT ATACGCTCT-
--TCCAAAT
>Amtr_evm_27.model.AmTr_v1.0_scaffold00058.55
TGGGGCTC-- -AAGTGCATC GTGAAACTCG GTGGTGCTGC AATTACTCAC AAACATGAAT
TTGAGGAGAG AAACAATGAA AATCTGAGTC TAGTTGCCTC ACAATTGAGA GAAGCAAATG
GGCACGGGAT GGATTGGAGC AAACGTATTG AAAAT----- -AACCACAAA GATTTTGCAC
ATGAATTTGG GGATCAAAAA ATA------- --GATTCAAG TGCCTTCGTT GTGGTTCATG
GAGCAGGATC ATTTGGGCAC TTCCAGGCAA GTAGGTCTGG GGTTCACAAG GGAGGGCTTC
ACTTGCCCCT TGTGAGGGCT GGTTTCGTGG CCACGCGCAT CTCTGTGACA TCACTCAATC
TTGAAATTGT TAGAGCACTT GCAAGTGAAG GTATT----- -CCATCTGTT GGGATGTCTC
CATTTGCCTG TGGATGGTCA ACTGCTGGAA GAAATTTTAC AGATGCAAAT ATTTCCCAGG
TGGCAAACGC TATTGATTCC GGTTTAATCC CTGTTTTACA TGGTGATGTA GTGCTTGATA
ACTCACGATG CACCATTCTA AGTGGAGATG TCATCATTCG CTATCTTGCA CAACAATTAA
GACCTCACTA TGTTGTGTTT CTTACAGATG TTCTTGGAGA TGAC---CGC CCTCCATCA-
-----GATCC TAATGCTATA CTTTTAAGAG AGATAGCTGT TGATGAAGAT GGTAGTTGGT
CAATTGTCAA ACCTATGCTA ---CCACACA TGAACAAACA AGTTAAAATC ACGGTGGGAG
CCCATGACAC AACTGGTGGA ATGATGACCA AGATAACGGA GGCCGCAACG ATTGCAAAAC
TTGGAATTGA TGTCTATATT GTGAAGGCTG GCACAGATCA CTCGTTGAAA GCTCTAAGTG
AAGTG----- -AGCAACATC TCT------A ATGAGTGGTT GGGAACAATG GTCAGATCC-
--TCCTCAA
>Brdi_Bradi2g50820.1.v2.1
TGGCTATC-- -CGTTGCATC GTCAAGCTAG GCGGAGCGGC CATCACGAAC AAGGGCGAAC
TGGAGAGCAT CGACCAGGAT AGCCTGCGGT CTACGTGCGC GCAGCTGCGA CAGGCCAAGG
TTATGGGGAT GGACTGGAGC AGGAGGTTCG GCGATCCGGC CGACCCGGTT GTGGACGCAG
AGGGGTTCGC GGATATGCCA GGGATTGGGC TCGAC---AG TAACTTCATC GTCGTCCACG
GTGCCGGTTC TTTTGGTCAC TTCCAAGCAA GTAGATCTGG AGTCCATAAA GGAGGGTTGC
ATTCAACACT GGTGAAGGCA GGCTTTGTGG CTACAAGAAT TTCAGTGACT TCTCTCAACC
AGGAAATTGT TAGAGCCTTG GCAAGAGAAG GAATA----- -CCGTCAGTT GGAATGCCAC
CATTTGCTTG TGGATGGTCT ACTCAGCAAA GAAATCTTGC ATCAGCCGAT GCTTCTCAAA
TCATTCAGTC ACTCCATGCT GGTTTTGTCC CTGTTTTACA TGGAGATGCT GTTTTTGATG
AATTGCACTG CACCATATTG AGTGGGGATG TCATTATACG TCACCTGGCA CAGCTCCTGA
CTCCAAAATA TGTTGTATTT CTGACAGATG TTCATGGAGA CGAT---CGT CCTCCGACT-
-----GACCC AGATGCAGTA CTTCTCAGAG AGATAGAGGT GGATGACAAC GGAGGCTGGT
CAGTTGTAAA ACCTGCATTA ---CAAGACA ACGGAAAAGG AGTCGAGATA TCAGTAGCTT
CACACGATAC CACTGGAGGA ATGGAGACGA AAATATTGGA AGCTGCTGCG ATTGCTAGGC
TTGGAGTTGA TGTGTACATT ACAAAGGTTG ATACAGAACA CTCCCTGAGA GCCTTGAGGG
CTGTG----- -AACACATGC TCG------G ACGATTGGCT TGGAACTGTT ATACGCTCT-
--GCTAAAT
>Muac_GSMUA_Achr2G13500_001
TGGCCCTTCT TCGATGCATC GTAAAACTGG GTGGGGCTGC GATCACTTGC AAGAATGAGT
TGGAGAGCAT AAATGAGGAA ATCTTGGAGT CAGTGTGTGT GCAGCTGAGG GAAGCAAATG
TTGTTTCCAT GGACTGGAGC AAACGGCTCG GGAAA----- -CCCCTCGTT TCTGCGCCCG
AAGAGTTCAG AAATTGTCGG AGCTTGGATT TGGAT---AG CAATTTTATT GTTGTTCATG
GAGCAGGGTC TTTTGGACAT TTTCAAGCAA GTTCATCTGG AGTACATAAA GGAGGATTGA
ATCTTCCTCT CGTCAAGGCT GGTTTTGTGG CTACTCGAAT CTCAGTGACA TCACTTAACC
TGGAAATTGT GAGAGCTCTT GCCAGAGAAG GGATA----- -CCATCTGTT GGAATGTCAC
CATTTGCTTG TGGATGGTCA ACTCATGGAA GAAATGTCGC ATCAGCTGAT GTTTCTCATG
TCATCAGTGC ACTCCATTCT GGTTTTGTCC CTGTTTTACA TGGAGATGCT GTAGTGGATG
ACTTACATTG CACCATATTG AGTGGGGATG TGATCATACG TCATCTTTCA CAGCTACTAA
TGCCCAACTA TGTTGTATTT CTTACAGATG TTCTAGGAGA TGAT---CGG CCACCAACA-
-----GACCC ACATGCCATT CTTCTCAGAA AAATCGCTGT AGATGAGGAT GAAAATTGGA
TGATTGTCAA GCCCAAACTA ---CAGCATG AGAAAATGGG AGTTGAGATT ACAGTGGCAG
CCCATGATAC AACCGGGGGG ATGAAGACCA AAATATCTGA AGCTGCAACG ATCGCAAAGC
TAGGAATTAA CGTCTACATC ACCAAGGCTG GAACACCACA CTCTTTAAGA GCTCTTAGAG
AAGTT----- -GATGATGCT CCA------G ATGATTGGCT TGGGACTGTC ATCTGCTCC-
--TCCAAGA
>Sppo_Spipo24G0008600
---------- ---------- ---------- ---------- ---------- ----------
---------- ---------- ---------- ---------- ---------- ----------
---------- ----TGGTTT GTGAAAACCG GAAAA----- ---------- ----------
---------- ---------- ---------- ---------- ---------- ----------
-----AGTTC ATTTGGGCAT TTTCAGGCTA GCAAATCAGG AGTCCACAAA GGAGGATTGC
ATGTGCCTCT TGTTAAGGCT GGCTTTGTGG CTACACGAAT TTCAGTTACA TCACTCAGTC
TTGCGATTGT GCGAGCCCTA GCTAGAGAGG GGATA----- -CCGGCTGTT GGAATGGCAC
CATTTGCTGG TGGATGGTCG ACAACTGAGA GAAATGTTGC TTCTGCGAAT ATTAATCAGA
TAACTCAGAC CCTCAATGCC GGCCTTGTTC CTGTATTGCA TGGGGATGCG GTGCTGGATA
ATCAACGCTG CACCATACTA AGCGGGGATA TAATAATCCG CCATCTTGCG CAGCAACTAA
GGCCTGAATA TGTTGTCTTC CTCACAGATG TTCTTGGTGA TGAC---CGG CCTCCTGCC-
-----GACCC CAAGGCAATG CTTCTGAGAG AGATTGCTGT GGAAGACGAT GGGCGATGGT
CTGTTGTGAG GCCTCTGATT CCGCAGTCCG ATCTGCCAGG TGTCGAGATC ACAGTGGCTG
CCCACGACAC GACCGGAGGC ATGGAGACAA AGATCTCGGA GGCCGCAGCC ATAGCCCGGT
TGGGCATCGA TGTCTTCATC ACCAAGGTA- ---------- ---------- -------GGC
CGCTT----- -CTCTCTCTT TCT------- ---------- ---------- ------CTC-
--TCTGGTT
```
