## Supplementary data 1-3 for "The Avocado Genome Informs Deep Angiosperm Phylogeny, Highlights Introgressive Hybridization, and Reveals Pathogen-Influenced Gene Space Adaptation": OG0009789_seq.cds.mus.aln_vf.fasta-gb

```
>PeaH_maker-Ctg0006-augustus-gene-1.7-mRNA-1
ATGGAAAAAT ATGATGTCAT AGTGGTTGGA GGTGGACATG CAGGCTGTGA AGCTGCTCTT
GCGTCTGCTC GTCTTGGTGC AAAGACTCTC CTGCTCACAC TAAATATTGA TCGCATTGCA
TGGCAGCCTT GTAATCCAGC GGTAGGTGGC CCTGCCAAAT CTCAACTGGT ACATGAAGTG
GATGCTCTTG GTGGTGAGAT TGGAAAAATG ACTGATAGGT GCTACTTACA AAAGCGTGTT
CTCAACCTTT CAAAAGGTCC TGCTGTCAGG GCACTGCGTG CGCAAACTGA CAAGAGGGAA
TATGCAATGG AAATGAGAAC AGTTGTTGAA ACCCCCAATC TTTCCATTAG GGAGGCTATG
GTAACTGAGA TATTAGTGGG CAAGAATGAC TGTGTGGAGG GTGTTCGAAC TTTTTTCGGA
GTGAACTTCT ATGCGCCTTC TGTCATACTG ACAACAGGCA CTTTCATGAG TGGTAAAATT
TGGGTTGGTA AAGCATCTAT GCCTGCAGGT AGAGCGGAAT CAGCTTCTTA TGGACTCACA
GAACTACAGC AGGGGTTTGA AACTGATCGT TTGAAGACTG GAACTCCTGC ACGTGTTGAC
TATCGTAGTG TGGATTTCTC TTTGGAACCC CAACATGGAG ATGATGAGGT TAGTTGGTTT
AGTTTTGATC CTGACTTTCA CATTGAAAGA GAACAAATGT GCTGTTTCAT GACACGTACC
ACAGAAAGCA CCCATCAGCT TATTAGAGAG AACCTGCATG AAACCCCAAC ATATGGAGGC
TGGGTTGAAG CCAAGGGGCC TAGATACTGC CCATCTATTG AAGATAAGAT TGTGAGGTTT
AAAGATAAAG ATTCACATCA AATTTTTCTT GAACCCGAGG GTAGAAATGT ACCTGAGCTT
TATGTGCAGG GGTTCTCGAC AGGTTTACCT GAGAGGCTGC AGTTGGCACT GTTGAGAACA
TTACCTGGGC TTGAGAACTG TTCAATGCTG AGGCCTGCTT ATGCTGTAGA GTATGATTAC
TTGCCTGCTT ATCAATGCTC CAGATCTCTT ATGACGAAAA AATTTGAAGG GCTATTCTTC
TCTGGTCAGA TTAATGGAAC AACGGGCTAT GAAGAAGCTG CTGCTCAGGG TCTCATTTCT
GGAATTAATG CTGCAAGACA TTCATCCGGG AACTCCCCCA TTGTTCTAGA GAGGGAAAGC
AGTTATATAG GTACTCTAAT TGATGATCTT GTCACAAAGG ACCTTCGTGA GCCTTACCGC
ATGTTAACAA GCCGCTCAGA ACACAGATTA CTTCTTCGTG CTGATAATGC TGATAGTCGT
CTCACACCTT TGGGACGTGA GATAGGTTTG ATAGATGACA GACGGTGGAA ACTATACCAG
GATAAGCAAG CCCGAATTTC AGAGGAAAAA AAGCGTTTAA AGGGCGTACG GATTTCAGGT
------GGAG ATCTAGCTGC CGACGTAACT CTGTTATCTG GTCAACCAGT TAAGGACTCA
ACAACCCTAG AAAATCTCCT AAAGAAACCC CATATAGAAT ATAAGGTTCT TGATAAGCAT
GGTTTTGGAA ACAAACTTCT GTCAAGGATG GAGAAAGAAT GTGTAGAGAT TGATATCAAG
TACGAGGGCT TCATTTTACG ACAGCAGAGC CAACTCCAAC AGATGGTTCG TCAACATCAT
AGGCCACTTC CAGAGGACTT GGATTACTAT GCAATGACAA ATCTTTGTTT GGAAGCGCGT
GAAAAACTTT CAAAGCCGGC CAAAACCATA GGGCAAGCCA GCAGAGTGGG TGGTGTGAGC
CCTGCTGATA TCACTGCCCT GCTCATTTGG CTTGAAGCCA ACCGAAGGAA GCAGCAAGAG
AAGAAAAGGC ACGAATTGGT GTCA
>Sobi_Sobic.003G434700.1.v2.1
ATGGAGCGGT ACGACGTCAT TGTGGTCGGA GGTGGCCATG CCGGCTGCGA GGCCGCCCTT
GCTTCGGCTC GCCTCGGCGC GCGCACCCTC CTTCTTACGC TCAACATTGA CCGGATTGCG
TGGCAGCCTT GTAACCCTGC TGTTGGTGGG CCCGCAAAGT CTCAACTTGT TCACGAGGTA
GATGCCCTTG GTGGTGAAAT TGGAAAAATT ACTGATAGGT GCTACCTGCA AAAGCGTGTA
CTGAACAGCT CAAAAGGCCC TGCTGTACGT GCACTGCGTG CTCAGACTGA TAAGAGAGAA
TATGCAATAG AGATGAAGAA TGTTGTGGAA ACAGAAAATC TTTTCATTAG GGAAGCAATG
GCTACAGAGG TTTTGATTGG AAAAAATGAC AGCGTTGAGG GTGTTCGCAC TTTCTTCGGC
ATGGACTTTT ACGCACCATC TGTTGTACTT ACCACTGGAA CATTCATGAG TGGTAAGATT
TGGGTTGGTA GGACATCAAT GCCTGCTGGG CGAGCTGAGT CAGCTTCTCA TGGACTTACT
GAATTGCAGC TTGGTTTTGA AACTGACCGC TTAAAAACCG GTACACCACC ACGAATTGAT
CGCAGGACAG TTGATTTTTC TTTGGAACCC CAGCATGGTG ATGAAGAGGT AGGTTGGTTT
AGTTTTGATC CTGAATTTCA CGTCGAGAGA GAACAGATGT GCTGCTATCT AACACGAACT
ACAAAAGAGA CGCACCAAAT TGTTATAGAC AACTTAGAGG AAACACCAAC TTATGGTGGC
TGGGTTGAAG CAAAGGGACC AAGATACTGC CCGGCAATCG AAGATAAGAC TGTAAGGTTC
AAAGATAAAG AGTCTCATCA GATCTTTCTT GAACCTGAGG GTAGAAATGT TCCTGAACTA
TATCTACAGG GCTTTTCTAC TGGGCTTCCT GAGAGATTGC AATTGTCCCT TGTGCGAACT
ATACCAGGGC TGGAGAACTG TCTAATGCTA AGGCCTGCAT ATGCAGTTGA ATATGATTAC
TTACCTGCAT ATCAATGCTC AAGATCACTT ATGACAAAGA AGTTTGAGGG TTTATTCTTC
TCTGGCCAGA TAAATGGAAC AACAGGATAT GAAGAAGCTG CAGCTCAGGG TATAGTTTCT
GGAATCAATG CAGCTAGGCA TTCTGATGGG AAATCATTAA TTATTCTTGA GAGGGAAAGC
AGTTATATAG GAACTCTTAT TGATGATCTT GTTACGAAAG ATCTCAGAGA GCCCTATCGC
ATGCTAACAA GCCGTTCAGA ACACCGGCTA TTGCTTCGAG CAGATAATGC TGATAGTCGT
TTAACCCCTT TGGGACGAGA GATTGGTTTA ATAGATGATA GACGCTGGGA GCTTTATCAG
TCAAAGCAAG CTCGCATTAA GCAAGAAAAA GAGCGGTTGA AATCTACAAA AGTTCCAGGA
------GGTG AATTTGCTGC TGAAGTTACT GCAGTATCCA ACCAACCTGT AAAGGATTTA
TCTACACTTG AAGCCATACT AAAGAAGCCA CATGTACAAT ATAAACTCCT TGATAAGCAT
GGATGTGGAA ACGAAAATTT ATCTCGAATT GAGAAGGAAT GTGTAGAGAT TGATATCAAG
TATGAAGGTT TCATCGCACG GCAACAGAGT CAATTACATC AGATTGTAAA CCAAGAACAC
AGGAAACTTC CTGAAGATTT GGATTACCAC TCAATGACAA ATCTATCACT TGAAGCTCGT
GAGAAACTTT CCAAGCCG-- -CAAACAATA GGTCAAGCTA GCAGAATTGG CGGTGTGAGC
CCAGCAGACA TGACAGTTCT CCTTATTTGG ATGGAGAGCA ACCGACGCAT GGCTAACCAC
AGGAAACAGC AAGAGCAGCT GAGA
>Zema_GRMZM2G481548_T01
ATGGAGCGGT ACGACGTCAT TGTGGTCGGA GGCGGCCATG CCGGATGCGA GGCCGCCCTT
GCTTCGGCTC GCCTCGGCGC GCGCACCCTG CTTCTTACGC TCAACATTGA CCGGATTGCG
TGGCAGCCTT GTAACCCTGC TGTTGGTGGC CCTGCGAAGT CTCAACTTGT CCATGAGGTA
GATGCCCTTG GTGGTGAAAT TGGAAAAATT ACTGATAGGT GCTACTTGCA AAAGCGTGTA
CTGAACAGCT CAAAAGGCCC TGCTGTACGT GCACTGCGTG CTCAGACTGA TAAGAGAGAG
TATGCAATAG AGATGAAGAA CAGTGTGGAA ACAGAAAACC TTTTCATTAG AGAAGCAATG
GCTACAGAGG TTTTAATTGG AAAAAATGAC AGCATTGAGG GTGTTCGCAC TTTCTTCGGC
ATGGACTTTT ATGCACCATC TGTTGTACTT ACCACCGGAA CATTCATGAG TGGTAAGATT
TGGGTTGGTA GGACATCAAT GCCTGCTGGG CGAGCTGAGT CAGCTTCTCA TGGACTAACT
GAATTGCAGT TTGGTTTTGA AACTGACCGC TTGAAAACCG GTACACCACC ACGAATTGAT
CGCAGAACAG TTGATTTTTC TTTGGAACCC CAGCATGGTG ATGAAGAGGT AGGTTGGTTT
AGTTTTGATC CTGAATTTCA CGTCGAGAGA GAACAGATGT GCTGCTATCT AACACGAACT
ACAAAAGAGA CGCACCAAAT TGTTATCGAC AACTTAGATG AAACACCAAC TTATGGTGGT
TGGGTTGAAG CGAAGGGACC AAGATACTGC CCGTCAATTG AAGACAAGAT TGTAAGGTTC
AAAGATAAAG AGTCTCATCA GATCTTTCTT GAACCTGAGG GTAGAAATGT TCCTGAACTA
TATCTACAGG GCTTTTCTAC TGGGCTTCCT GAGAGATTGC AATTGTCCCT TGTGCGAACT
ATACCAGGGC TGGAGAACTG TCTAATGCTA AGACCTGCAT ATGCAGTTGA ATATGATTAC
TTACCCGCAT ATCAATGCTC AAGATCACTT ATGACAAAGA AGATTGAGGG TTTATTCTTC
TCTGGCCAGA TAAATGGAAC AACGGGATAC GAAGAAGCTG CAGCTCAGGG TATAATTTCT
GGAATCAATG CAGCTAGGCA TTCTGATGGG AAATCATTAA TTATTCTTGA GAGGGAAAGC
AGTTATATAG GAACTCTTAT TGATGATCTT GTTACAAAAG ATCTTAGAGA GCCCTATCGC
ATGCTAACAA GCCGTTCAGA ACACCGGCTA TTGCTTCGAT CAGATAATGC TGATAGTCGT
TTGACCCCTT TGGGACGAGA GATTGGTTTA ATAGATGATA GACGTTGGGA GCTTTATCAG
TCAAAGCAAG CCCGCATTAA GCAAGAGAAA GAACGGTTGA GATCTACAAA AGTTCCAGGA
------GGTG AATTTGCTGC TGAAGTTACT GCAGTATCCA ACCAACCTGT AAAGGATTCA
TCTACACTTG AAGCCATATT AAAGAAGCCA CACGTACAAT ATAAACTCCT TGACGAGCAT
GGATGCGGAA ATGAAAATTT ATCTCGAATT GAGAAGGAAT GTGTAGAGAT TGATATCAAG
TATGAAGGTT TCATCGCACG ACAACAAAGT CAATTACATC AGATCGTAAA CCAAGAACAC
AGGAAACTTC CTGAAGATTT GGATTACCAC TCAATGACAA ATCTATCACT TGAAGCTCGT
GAGAAACTTT CCAAGCCA-- -CAAACAATA GGTCAAGCTA GCAGAATCGG CGGTGTGAGC
CCAGCAGACA TGACAGTTCT CCTCATTTGG ATGGAGAGCA ACCGACGCAT GGCTACCCAC
AGGAGACAGC GAGAGCAGCT GGGA
>Coca_GSCOCT00018368001
---------- ---------- ---------- ---------- ---------- ----------
---------- ---------- ---------- ---------- ---------- ----------
---------- ---------- ---------- ---------- ---------- ----------
---------- ---------- ---------- ---------- ---------- ----------
---------- ---------- ---------- ---------- ---------- ----------
---------- ---------- ---------- ---------- ---------- -------ATG
GTGACAGATA TTTTGCTGGG AAAGAATGAC AATGTGGAAG GAGTTTGTAC ATTTTTTGGG
ATGAACTTTT ATGCATCTTC TGTGGTTCTC ACTACTGGCA CTTTTATGAG TGGCCAAATC
TGGGTTGGTA GAACTTCTAT GTCTGCAGGA AGAGCTGAAT CAGCTTCACA TGGCCTGACA
GAACTGCAGC GCGGATTTGA AACTGATCGA CTGAAAACTG GCACACCTGC CCGCGTGGAT
ATTCGCACTG TGGATTTCAC CCTGGAGCCC CAGCATGGAG ATGAAGAGGT GAGCTGGTTT
AGTTTTGATC CTGAGTTTCA CATACAAAGG GAACAGATGT GCTGTTATTT GACTCGTACT
ACGACAATAA CTCATCAATT AATCAAGGAT AATTTGCATG AAACTCCTAC TTATGGAGGA
TGGGTTGAAG CGAAGGGACC CAGATACTGC CCCTCCATTG AGGACAAAAT TGTTAGATTC
CAAGACAAGG ATTCACATCA AATATTTCTT GAGCCAGAGG GTAGAAATGT TCCTGAGCTA
TATGTGCAGG GATTCTCTAC TGGTTTACCT GAGAGACTGC AATTGCCGCT CCTAAGATCA
TTACCAGGAC TTGAGAACTG TTCAATGCTG AGGCCTGCTT ATGCTGTAGA GTATGATTAC
TTGCCTGCTC ATCAGTGTCA TCGGACACTT ATGACAAAAA AGATTGAAGG ACTCTTTTTC
TCTGGTCAAA TAAATGGAAC AACAGGCTAT GAAGAAGCTG CTGCTCAGGG CATTATTTCT
GGAATTAATG CTGCTAGGCA TTCAGATGGA AAGTCGCTTA TAGTTCTTGA AAGGGAAAGT
AGTTATATCG GAACTTTGAT TGATGATCTG GTAACCAAAG ATCTTCGAGA GCCCTACCGT
ATGTTAACAA GCCGTTCAGA ACATCGTTTG CTTCTCCGAG CTGACAATGC TGATAGTCGT
CTCACTCCTC TTGGGCATGA AATTGGTTTA ATAGATGATA AGCGTTGGAA GAAATACCAG
GATAAGCAAG CTCGAATTTC AGAGGAGAAA AAGCGACTGA AGACAGTAAG AATATCAGGC
------GGAG ATTTAGTTGC CGAAGTTACT GCTCTGTCTT CTCAGCCAGT GAGGGATGCA
TCAACATTGG AGAGTCTGCT GAAGAAACCG CATATTCAGT ACAAACTTCT CGATAAGCAT
GGTTTTGGAA ATGACCTCCT ATCTAGTGTG GAAAAAGAAT GTGTGGAGAT TGATATCAAG
TATGAGGGTT TCATTACTCG CCAGAAACTG CAACTCCAAC AGATGGTTCA TCAACAACAC
AAACCACTTC CGCAGGATAT AGATTATTGT GCAATAACAA CATTGTCTCT TGAAGCACGT
GAGAAACTGT CAAAGCCA-- -CAAACTATT GGTCAAGCAA GTAGAGTTGG TGGAGTTAGC
CCTGCTGACA TTACTGCACT CCTGATCATC CTTGAGTCAA ACAGGAGGAA AGCCCAGGAC
AAAAGACTTC ATCAACTGCA GGCC
>Seit_Millet_GLEAN_10036649
ATGGAGCGGT ACGACGTCAT TGTTGTCGGA GGTGGCCATG CCGGATGTGA GGCCGCGCTT
GCGTCGGCTC GCCTCGGCGC ACGCACCCTT CTTCTTACGC TCAACATTGA TAGGATTGCA
TGGCAGCCTT GTAACCCAGC TGTGGGTGGG CCTGCAAAGT CTCAACTTGT CCATGAGGTA
GATGCCCTTG GTGGTGAAAT TGGAAAAATT GCTGATAGGT GCTATTTGCA AAAGCGTGTA
CTGAACAGCT CAAAAGGCCC TGCTGTTCGT GCGCTGCGTG CTCAGACTGA TAAGAGAGAG
TACGCAATAG AGATGAAGAA CATCGTGGAA ACAGAAAATC TTTTCATTAG AGAGGCAATG
GCTACAGAAG TGTTGATTGG AAAAAATGAT AGTGTTGAGG GTGTTCACAC TTTCTTCGGC
ATGGACTTTT ATGCACCATC TGTTGTACTT ACCACCGGAA CATTTATGAG TGGTAAGATT
TGGGTTGGTA GGACATCAAT GCCTGCTGGG CGAGCTGAAT CAGCTTCTCA TGGACTTACT
GAATTGCAGC AGGGTTTTGA AACTGACCGC TTAAAAACTG GTACACCACC ACGAATTGAT
CGCAGGACAG TTGACTTTTC TTTGGAACCC CAGCATGGTG ATGAAGAGGT AGGTTGGTTT
AGTTTCGATC CTGAATTTCA TGTTGAGAGA GAGCAGATGT GTTGCTATTT AACACGAACC
ACAAAAGAGA CACACCAAAT TGTTAGAGAC AACTTAGATG AAACACCAAC TTATGGTGGG
TGGGTTGAAG CAAAGGGACC AAGATACTGC CCAGCAATTG AAGATAAGAT TGTAAGGTTC
AAAGATAAAG AGTCTCATCA GATCTTTCTT GAACCTGAGG GTAGAAATGT TCCTGAACTG
TATCTGCAGG GCTTTTCCAC TGGGCTTCCT GAAAGATTGC AGTTATCACT TGTGCGAACT
ATACCAGGGC TGGAGAACTG TCTAATGCTA AGGCCTGCTT ATGCTGTCGA ATATGATTAC
TTACCTGCAT ATCAATGCTC AAGATCACTT ATGACAAAGA AGTTTGAGGG CTTATTCTTC
TCTGGCCAGA TAAATGGAAC AACAGGATAT GAAGAAGCTG CAGCTCAGGG TATAATTTCT
GGAGTCAATG CAGCTAGGCA TTCTGATGGA AAATCGTTAA TTATTCTTGA GAGGGAAAGC
AGTTATATAG GGACTCTTAT TGATGATCTT GTTACAAAAG ATCTTAGGGA GCCCTATCGC
ATGCTAACAA GCCGATCAGA ACACCGGTTG TTGCTTCGAG CAGATAATGC TGATAGTCGT
TTGACCCCTT TGGGACGAGA TATTGGTTTA ATAGATGACA GACGCTGGGA GCTTTATCAG
TCAAAGCAAG CTCGCATTAA GCAAGAAAAA GAACGGTTGA AATCTACAAA AGTACCAGGA
------GGTG AATTTGCTGC TGAAGTTAGT GCAGTATCCA ACCAACCAGT AAAGGATTCA
TCTACACTTG AAGCTATACT AAAGAAGCCA CATGTGCAAT ATAAGCTTCT TGATAAGCAT
GGATTTGGAA ATGAAAATTT ATCTCGAATT GAGAAGGAAT GCATAGAGAT TGATATCAAG
TATGAAGGTT TCATTGCACG ACAACAGAGT CAATTACACC AGATTGTGAA CCAAGAACAC
AGGAAACTTC CTGAAGATTT GGATTACCAC TCAATGAAAA ATCTGTCAAT TGAAGCTCGT
GAGAAACTTT CCAGGCCG-- -CAAACAATA GGTCAGGCTA GCAGAATTGG CGGGGTGAGC
CCAGCTGACA TGACTGTTCT CCTCATCTGG ATGGAGAGCA ACCGTCGCAT GGCTAACCAC
AGGAGGCAGC AAGACCAGCT GAGA
>Orsa_13101.m07960
ATGGAGCGAT ACGATGTGAT TGTGGTTGGA GGAGGCCATG CCGGATGTGA GGCCGCGCTT
GCGTCGGCTC GTCTTGGTGC GCGCACCCTC CTCCTTACGC TTAACATTGA TCGGATTGCG
TGGCAGCCTT GCAACCCTGC CGTGGGAGGG CCTGCAAAGT CTCAACTTGT TCATGAGGTA
GATGCCCTTG GTGGTGAAAT GGGGAAAATT GCAGACAGGT GCTACCTACA AAAGCGTGTG
CTAAACAGCT CAAAAGGCCC TGCTGTACGT GCACTGCGTG CTCAGACTGA CAAGAGGGAG
TATGCAGTAG AGATGAAGAA AGTTGTTGAA ACACAAAATC TTTTCATTAG AGAGGCAATG
GCTACAGAGG TTATGATAGG CCAGAACGAC AATGTTGAGG GTGTCCGCAC TTTCTTCGGC
ATGGACTTTT ATGCACCATC TGTTGTACTT ACCACTGGAA CATTCATGAG TGGTAAGATT
TGGGTAGGTA GGACTTCAAT GCCTGCCGGG CGAGCTGAGT CAGCTTCACA TGGACTCACT
GAATTGCAGC AGGGTTTTGA AACTGACCGC TTAAAAACTG GCACACCACC ACGAATTGAT
CGCAGGACTG TTAACTTTTC TTTGGAACCC CAGCATGGTG ATGAAGAGGT TGGCTGGTTT
AGTTTTGATC CTGAATTCCA TATTGAGAGG GACCAAATGT GCTGCTATTT AACAAGGACT
ACAAAAGAGA CACATCAAAT TGTTAGAGAT AACTTGGATG AAACACCAAC TTATGGTGGT
TGGGTAGAAG CAAAGGGACC AAGATACTGT CCAGCAATTG AAGACAAGAT TGTAAGGTTC
AAAGACAAAG AGTCCCATCA GGTATTTCTT GAACCAGAGG GCAGAGATGT TCCTGAGCTT
TATCTGCAGG GGTTTTCCAC TGGGCTTCCT GAGCGATTGC AATTATCACT TGTGAGAACA
CTACCGGGAC TGGAGAATTG TGTGATGCTA AGGCCGGCTT ATGCTGTTGA ATATGATTAC
TTGCCAGCTT ACCAGTGCTC AAGATCACTT ATGACCAAGA AGTTTGAGGG CTTATTCTTC
TCTGGCCAGA TTAACGGAAC AACAGGATAT GAAGAAGCTG CAGCTCAGGG TATAATTTCC
GGAATAAATG CAGCTAGGCA TTCTGATGGA AAGCCACTTA TCATTCTTGA GAGAGAAAGC
AGTTATATTG GGACTCTGAT TGATGATCTT GTCACAAAAG ATCTTAGGGA GCCTTATCGC
ATGTTAACAA GCCGTTCAGA ACACCGTCTA TTGCTTCGAG CTGATAATGC TGATAGTCGG
TTGACTCCTT TGGGACGAGA TATTGGTTTG ATAGATGATA GACGATGGGA GCTTTATCAA
TCAAAGCAAG CCCGGATTAA AGAGGAAAAA GAACGATTGA AATCTACAAA AATCCCAGGA
------GGTG AATTTGCTGC TGCGGTTACC TCTGTATCCA ACCAACCTGT AAAAGAATCA
TCTACACTTG AAGCCATACT GAAGAAGCCA CATGTACAGT ATAAACTTCT TGACAAACAT
GGATATGGAA ATGAACATTT GTCTCGAATT GAGAAAGAAT GTGTGGAGAT TGATATTAAG
TACGAAGGTT TTATAGCACG GCAGCAAAGT CAATTGCAGC AGATTGTAAA TCAGGAGCAC
AAGAAGCTTC CTGAAGACTT AGATTATCAT TCAATGACAA ACCTGTCACT TGAAGCTCGT
GAGAAACTTT CAAAGCCA-- -CAAACAATA GGCCAGGCTA GCAGAATTGG CGGGGTGAGC
CCAGCTGATA TGACTGTTCT TCTCATTTGG ATGGAGAGCA ACCGTCGCAT GGCTAACTAC
AAGAGACAGC AAAGCACGTT GAGA
>Amtr_evm_27.model.AmTr_v1.0_scaffold00058.63
ATGGAAAGAT ATGATGTAAT TGTGGTAGGA GGGGGCCATG CAGGATGTGA ATCTGCTCTT
GCATCTGCTC GTCTTGGTGC CAAGACTCTC CTTCTCACAC TTAATCTTGA TCGTATTGCA
TGGCAGCCTT GCAATCCAGC AGTTGGTGGA CCAGCTAAAT CTCAACTGGT TCATGAAGTG
GATGCACTTG GTGGTGAAAT TGGGAAAATT GCTGATAGGT GCTACTTGCA AAAACGAGTC
CTTAACCTTT CAAAAGGTCC TGCAGTTAGG GCATTACGTG CACAAACAGA TAAGAGGGAA
TATGCTATGG AAATGAAGAA AGTTGTGGAA ACCCAAAATC TTTGGATTAG AGAGGCAATG
GCAACAGAGG TTCTGGTTGG GAAGAATGAC AATGTGGAAG GGGTGAAGAC TTTCTTTGGC
GTGAATTTCT ATGCTCCTTC AGTGATACTC ACTACTGGGA CTTTTATGAG TGGAAGGATA
TGGGTTGGTA AAGCATCTAT GTCAGCTGGG AGGGCTGAGT CGGCTTGTCA GGGACTCACC
GAATTGCAAG AAGGGTTTGA AACAGATAGG TTAAAGACTG GAACTCCTGC ACGTGTTGAT
TGCCGAACTG TTCACTTCTC TTTGGAACCC CAACCTGGGG ATGAAGAGGT TAGCTGGTTC
AGTTTTGATC CTGAGGTCCA CATAGAAAGG GAACAGATGT GCTGCTATTT AACTCGGACT
ACAGCTAGAA CACACCAGCT TATAAAAGAA AACTTGCATG AAACCCCGAC ATATGGGGGC
TGGGTTGAAG CCAAGGGACC CAGATATTGC CCTTCTATAG AAGATAAGAT TGTAAGGTTC
CAAGATAAAG ACTCACATCA AATATTTCTT GAACCGGAAG GCCGTACCGT ACCAGAGCTT
TATGTACAGG GTTTCTCTAC AGGTCTGCCG GAGAGGCTTC AGTTAGCACT CCTGAGAACA
TTACCTGGAC TTGAAAACTG TTCAATGCTG AGGCCTGCCT ATGCTGTGGA GTATGACTTT
TTACCTACAC ATCAATGTTC TAGATCTCTT ATGACGAAAA AATTAGAAGG ATTATTCTTC
TCCGGCCAGA TAAATGGGAC TACAGGTTAT GAAGAGGCTG CTGCTCAGGG TATTATTGCC
GGAATAAATG CGGCAAGGCA TTCAGATGGA AAATCCCTTT TTGTTCTAGA AAGAGAAAGC
AGTTATATAG GGACCTTGAT TGATGATCTT GTTACCAAAG ATCTTCGGGA GCCATACCGA
ATGTTGACTA GTCGCTCAGA GCATCGTTTG CTCCTTCGTG CTGATAATGC AGACAGCCGT
CTCACACCAT TGGCGCGGGA AATTGGTTTG ATAGATGATC GAAGGTGGAA AGTGTATCAA
GATAAGCAAG CCCACATAGT AGATGAGAAA AAGCGCATGA GAACTGTGCG GATTTCAGGG
AGT---GGAG AAATGGCTGC TGAAATTACT CAGTTGTCTG GTCAACCTGT GAAGGAGTCT
ACTTCTTTGG AGACTATTTT GAAGAAACCC CATATACAAT ATGGGATTCT TGATAAGCAC
GGCTATGGGA ATCCACTTCT ATCAAAGGAG GAGAAAGAAT GTGTGGAAAT CGATATAAAG
TATGAGGGTT TCATTTTACG TCAGAAGAGC CAGCTCCAAC AGATTGTGCA TCAAGAGCAT
AAGCCAATTC CAGAGAACCT GGACTATAAT GCCATGAAGA CTTTATCTCT AGAAGCACGT
GAAAAGCTTT CCAAGCCA-- -CAAACAATA GGCCAAGCAG GTAGAGTGGG TGGTGTGAGC
CCAGCAGATA TTACTGCCCT GCTCATCTGC CTCGAAAGCG ACAAGAGAAA AGCACAAGAA
AGGAAAAAAC TTGAGATGCT TGCT
>Muac_GSMUA_Achr6G25900_001
ATGGAACAAT ATGATGTCAT AGTAGTAGGA GGAGGGCATG CAGGCTGTGA AGCTGCACTT
GCAGCTGCTC GTCTTGGTGC CCGGACTCTT CTTCTCACCC TCAACATTGA TCGCATTGCA
TGGCAGCCCT GCAATCCAGC AGTTGGTGGT CCTGCAAAAT CTCAATTGGT GCATGAAGTG
GATGCACTTG GTGGTGAAAT AGGGAAAATT GCTGATAGGT GCTACTTGCA AAAACGTGTT
CTCAACCGTT CAAAAGGTCC TGCTGTTCGA GCATTGCGTG CTCAGACTGA TAAGAGGGAG
TATGCCTTGG AAATGAAAAA GGTTGTTGAA ACCACAAACC TTTTTATCAG AGAAGCTATG
GTGACTAATA TCTTGGTAGG CAAGAATGAT ACTGTGGAAG GAGTGTCCAC CTTCTTTGGC
ATGAACTTCT ATGCTCCTTC AGTGGTGCTC ACAACAGGCA CTTTTATGAG CGGTAAGATC
TGGGTTGGTA GAACATCAAT GCCTGCAGGA CGAGCTGAGT CAGCTTCTCA TGGGCTAACT
GAGTTGCAAC AGGGCTTTGA GACTGACCGG TTGAAGACTG GAACCCCTGC ACGTGTCGAC
TACCGTAGTG TTAACTTCTT TTTGGAACCT CAGCATGGAG ATGAAGAGGT TAATTGGTTT
AGCTTCGATC CTGATTACCA TGTAGAGCGA GAGCAAATGT GCTGTTATTT GACACGCACC
ACAAAAGACA CCCATCAACT TATCAAAGAC AACTTACATG AGACACCCAC ATATGGTGGT
TGGGTAGAAG CAAAAGGCCC AAGATACTGT CCATCTATTG AAGATAAGAT TGTACGATTC
CAAGATAAGG ATTCCCATCA AATTTTTCTA GAACCTGAAG GCCGTACTGT TCCCGATCTC
TATGTGCAGG GATTTTCTAC TGGTTTACCT GAGAGGCTGC AATTGACACT TTTAAGAACA
TTACCTGGAC TTGAAAACTG TTTGATGCTA AGGCCTGCAT ATGCTGTGGA ATACGACTAC
TTGCCTGCCC ATCAGTGCTC TAGATCTCTA ATGACGAAGA AGATTGAAGG TTTGTTTTTC
TCAGGTCAGA TCAACGGAAC AACAGGTTAT GAAGAAGCTG CAGCTCAGGG TCTTATTTCT
GGGATTAATG CTGCTAGACA TTCAGATGGA AAATCTATTA TCATTCTTGA GAGAGAAAGC
AGCTATATTG GCACTTTGAT TGATGATCTT GTAACAAAAG ATTTACGAGA GCCTTATCGC
ATGTTAACGA GCCGTTCAGA GCATCGATTA CTTCTCCGTG CTGACAATGC AGACAGCCGG
CTAACTCCTT TGGGGTGGGA TATTGGTTTA ATAGATGAAA GACGCTGGAA CTTATACCAA
TTAAAGCAAG CTCGAATATT GGAGGAGAAA GAACGTCTGA AGTCTGTACG TATTTCAGGG
------GGTG ATTTTGCTGC TGAAGTTAGT CATTTATCTG GGCAACCAGT TAAAGATTCA
TCTTCATTGG AAAGCATTCT AAAAAAACCA CATGTAGAAT ACAAGGTCCT TGACAAGCAT
GGCTACGGTA ATGAGCTTTT ATCCAGGATT GAGAAAGAAT GCGTTGAGAT TGATATAAAG
TATGCGGGCT TCATTGCACG CCAAAGGAGC CAGCTGCAAC AGATTGTTAA TCAACAACAT
AAAAGACTTC CAGAGGACTT GGATTACTAT TCGATGACAA CTTTATCTTT GGAAGCACGT
GAGAAGCTAT CAAAGCCA-- -CAAACGATT GGTCAAGCAA GTAGAGTTGG TGGTGTGAGC
CCCGCTGACA TGACAGCTCT CCTCATTTGC CTAGAAGCTA AACGCAGGAT GGCCAGTGAA
ATGAAAAGGC ATGGTTTAGT CAGA
>Potr_POPTR_0005s06740
ATGGAAAAAT ATGATGTGAT TGTGGTTGGA GGAGGGCATG CTGGCTGTGA AGCAGCGCTT
GCTTCTGCTC GTTTAGGGGC GAAAACGCTT CTTCTAACGC TAAATATTGA TCGAATAGCA
TGGCAGCCTT GCAATCCAGC AGTAGGTGGG CCGGCGAAAT CACAACTAGT TCATGAAGTA
GATGCTCTTG GTGGTGAAAT TGGGAAGGTC GCTGATCGGT GCTATTTACA AAAGCGTGTG
CTCAACACGT CGAGGGGTCC TGCTGTTCGA GCTTTGCGTG CACAAACTGA CAAAAGGGAG
TATGCTATGG AAATGAAAAA AATAGTGGAG ACTCCAAACC TTTCTATCAG AGAGGCAATG
GCGATTGATA TATTATTAGG AAAGAATGAC AATGTGGAAG GTGTTCACAC TTTTTTCGGG
ATGAATTTCT ATGCTCCGTC AGTTGTTCTT ACAACCGGAA CTTTCATGAG TGGTAAAATT
TGGGTTGGTA GAACTTCTAT GCCTGCTGGA AGAGCTGAAT CAGCTTCAGA GGGACTGACT
GAGTTGCAAT GCGGTTTTGA AACTGATCGA TTAAAAACTG GAACCCCTGC ACGTGTGGAT
ATTCGTACAG TAGATTTTAC TTTAGAACCC CAGCCTGGAG ACAAAGAGGT ACATTGGTTT
AGTTTTGATC CAGATGTACA AATTGAAAGG GAACAAATGT GTTGCTACCT AACACGCACA
ACAAAAATTA CCCATCAGCT TATTAAGGAG AACTTGCATG AAACTCCCAC TTATGGAGGG
TGGGTTGAAG CGAAGGGTCC TCGATACTGC CCTTCCATAG AAGATAAGAT TGTTAGATTT
CATGATAAAG AGTCCCATCA GATTTTTCTT GAACCTGAGG GTAGAAGTGT GCCTGAGCTG
TATGTGCAGG GGTTCTCAAC TGGTTTACCA GAGAGACTGC AGTTACCACT CTTGAGAACT
TTGCCTGGAC TTGAAAACTG TTCAATGCTG AGGCCTGCAT ATGCTGTGGA GTATGATTTC
CTGCCTGCAT ATCAATGCTC AAGGTCTCTA ATGACGAAGA AAATTGATGG TCTTTTCTTC
TCTGGTCAGA TTAATGGGAC AACAGGGTAT GAAGAGGCTG CAGCGCAGGG AATTATTTCT
GGTATTAATG CTGCAAGACA TTCAGATGGT AAGCCCCTCA TTGTTCTCGA GAGGGAAAGC
AGTTACATAG GGACGTTGAT TGATGATCTG GTCACTAAGG ACCTTCGAGA GCCTTACCGA
ATGTTGACAA GCCGTTCCGA ACACCGATTG CTTCTTCGAT CTGATAATGC TGATAGTCGT
CTAACACCTC TGGGGCGTGA AATTGGGTTG ATAGATGATA GACGGTGGAA ATTATACCAG
GATAAGCAAG CTCGAATCTT GGAAGAGAAA AAGCGGTTGA AAACAGTCAG GATTTCAGGA
------GGAG ATTTGGCTGC TGACATTACC CGTGTGTCCG GACAGCCTGT GAGGGACTCT
TCAACACTGG AGAGCCTTCT AAAGAAACCA CATGTGCAAT ATGAAGTTTT TGATAAGCAT
GGTTTTGGGA ATGAACAATT ATCCAGAGCG GAGAAAGAGT GTGTAGAGAT TGATATCAAG
TATGAGGGCT TCATTATGCG CCAGCAAATT CAACTCCAAC AGATGGCCCA TCAACAAAAT
AGACCACTTC CTGAGGATTT GGATTACCAT GCAATGATAA CTTTGTCTCT TGAAGCTCGT
GAGAAACTCT CCAAGCCA-- -CAAACCATC GGTCAAGCAA GTAGAGTGGG TGGGGTGAGC
CCTGCTGACA TTACGGCTCT TCTCATCATC ATTGAAACCA GCCGAAGGAA AGCTCAGGCA
CAGAGAAGAC ACGAGATGCT GACT
>Thca_Tc01_g012290
ATGGAGAAGT ATGATGTTAT TGTGGTTGGA GGAGGACACG CAGGTTGTGA AGCTGCTCTT
GCGTCCGCTC GGTTGGGGGC CAAAACTCTG CTTCTCACCC TGAACATTGA TCGGATTGCG
TGGCAGCCTT GTAATCCAGC GGTTGGTGGA CTTGCAAAAT CACAACTTGT GCATGAAGTG
GATGCGCTTG GTGGTGAAAT TGGAAAGATT GCTGATAGGT GCTATTTACA AAAGCGTGTT
CTCAATGCTT CAAGAGGTCC TGCTGTTCGG GCATTGCGTG CACAAACTGA CAAAAGGGAA
TATGCAATGC AAATGAAAAA TGTGGTGGAG ACTCCAAATC TCTCAATTAG AGAGGCAATG
GTGACAGATA TTTTGCTTGG AAAGAATGAC AATGTTGAAG GTGTTTGCAC ATTTTTTGGA
ATGAACTTCT ATGCCTCTGC TGTCATCCTG ACAACTGGAA CTTTTATGAG TGGTAAAATA
TGGGTTGGTA GAACTTCTAT GCCTGCTGGA AGAGCTGAGT CTGCGTCTCA TGGGCTGACT
GAATTGCAGC ATGGATTTGA AAGTGATCGA TTAAAAACTG GAACCCCGGC ACGAGTGGAC
TGCCGTACTG TTGATTTTTC TTTGGAGCCT CAGCATGGAG ATGAAGAGGT CACCTGGTTT
AGTTTTGATC CTGATTTCCA CATTGAAAGG GAGCAAATGT GTTGTTATCT GACACGAACT
ACGAAGATTA CCCACCAGCT TATTAAGGAC AACTTGCATG AAACGCCTAC CTATGGAGGA
TGGGTTGAAG CTAAGGGGCC TAGATACTGC CCTTCCATTG AAGATAAGAT TGTGAGATTT
CAAGATAAAG AATCTCATCA GATTTTTCTT GAGCCAGAGG GTCGGACTGT GCCTGAGCTC
TATGTCCAGG GTTTCTCAAC TGGTTTACCA GAAAGACTAC AGTTACCACT CTTGAGAACT
TTGCCTGGAC TTGAGAATTG TTCAATGTTG AGGCCTGCAT ATGCTGTTGA ATATGATTAT
TTGCCAGCTC ATCAGTGCTC TAGGTCTCTT ATGACAAAGA AAGTTGAAGG TCTATTCTTC
TCTGGTCAGA TAAATGGAAC TACTGGCTAT GAAGAAGCTG CTGCACAGGG CATCATTTCT
GGTATTAATG CTGCCAGACA TTCAGATGGC AAGCCTCTTA TTGTTCTTGA GAGGGAAAGC
AGTTACATAG GAACACTGAT TGATGATCTG GTCACTAAGG ATCTTCGAGA GCCTTACCGC
ATGTTAACAA GCCGTTCAGA ACATCGATTA CTTCTTCGAT CTGATAATGC TGATAGTCGT
CTCACACCTT TGGGGCGTGA CATTGGGTTG ATAGATGATA GGCGCTGGAA AATATACCAG
GACAAACAAG CAAGAATTTC AGAGGAAAAA AAGCGACTGA AAACTGTCAG GATTTCAGGT
------GGAG ACTTGGCTGC TGATGTTTCT CTTCTTTCTG GTCAACCTGT GAAGGACTCT
TCAACACTAG AGAGTCTTCT TAAGAAACCA CACATAGAAT ATAAAATTCT TGATAAGCAT
GGATTTGGGA ACAAAATGTT ATCAAGATTG GAGAAAGAAT GTGTTGAAAT TGATATAAAG
TATGAGGGCT TCATTATTCG CCAACAAATC CAACTCCAAC AGATGGTCCA TAAACAACAT
AGACAGCTTC CAGAGGACTT GGATTACTAT GCCATGACAA CTTTGTCTCA TGAAGCACGT
GAAAAACTCT CCAAGCCA-- -CAAACTATT GGTCAAGCAA GCAGAGTGGG TGGGGTAAGT
CCTGCTGACA TAACAGCTCT TATGATCATC CTTGAAACCA ACCGAAGGAA AGGTCAAGAA
CAGAAAAGAC ACCAGATGCT TGCT
>Prpe_PAC_17651452
---------- ---------- ---------- ---------- ---------- ----------
---------- ---------- ---------- ---------- ---------- ----------
---------- ---------- ---------- ---------- ---------- ----------
---------- ---------- ---------- ---------- ---------- ----------
---------- ---------- ---------- ---------- ---------- ----------
------ATGG AAATGAGAAA AATAGTAGAG ACACCAAACC TTTCAATTAG AGAGGCAATG
GTGACGGATA TCTTATTAGG AAAAAATGAC AACGTAGAAG GTGTACAGAC ATTTTTTGGG
ATGAACTTCT ATGCTCCTTC TGTTATTCTC ACGACGGGCA CATTTATGAG TGGTAAAATT
TGGGTTGGTA GAACTTCTAT GCCTGCGGGA AGAGCTGAAT CAGCTTCACT TGGACTCACT
GAATTGCAGC GCGGATTCGA AACTGATCGC TTAAAGACTG GAACACCAGC ACGTGTGGAC
TGCCGCACTG TTGATTTTTC TTTGGAACCA CAACATGGAG ATGAAGAGGT CAGCTGGTTT
AGTTTTGATC TTGATTTCCA TATTGAAAGG GAACAAATGT GCTGCTATCT CACACGTACC
ACAAAGGTCA CTCACCAACT AATCAAAGAC AACTTGCATG AAACTCCCAC TTATGGAGGA
TGGGTTGAGG CAAAGGGGCC TCGGTATTGC CCTTCAATTG AGGATAAGAT TGTTCGCTTT
CAGGATAAAG AGTCTCATCA AATATTTCTT GAACCAGAGG GCCGAGATGT GCCTGAGCTT
TATGTGCAGG GATTCTCAAC TGGTTTACCA GAGAGACTAC AATTACCACT CTTGAGGACT
TTGCCTGGAC TTGAAAATTG TTCAATGCTG AGGCCTGCTT ATGCTGTAGA GTATGATTTC
TTGCCTGCTC ATCAATGTTC TCGATCTCTT ATGACAAAGA AAATTGATGG GCTTTTCTTC
TCTGGTCAAA TAAATGGAAC GACAGGCTAT GAAGAGGCTG CAGCACAAGG CATTATTTCT
GGTATTAATG CTGCCAGACA TTCAGATGGC AAGTCCCTCA TTGTTCTTGA GAGGGAAAGC
AGTTTTGTAG GAACATTGAT TGATGATCTG GTCACGAAGG ACCTTCGAGA GCCTTACCGC
ATGTTAACAA GCCGCTCAGA GCACCGGTTA CTTCTTCGAT CTGACAATGC TGATAGCCGT
CTCACACCAT TGGGGCATGA AATTGGGTTA ATAGATGATA GACGATGGAA ACTCTACCAG
GACAAACAAG CTCGAATTTC AGAAGAAAAG AAGCGATTGA AAAGTGTCCG AATTTCAGGA
------GGGA AATTGGCTGC TGATGTTACT CGTCTTTCTA GTCAGCCAGT GAAGGACTTT
ACTACTCTGG AGAGTCTTCT CAAGAAACCA CACATAGAGT ATAAAGTTCT TGATAAGCAT
GGTTTTGGGA GTAAACTGTT GTCTAGAATA GAAAAGGAAT GTGTGGAGAT TGACATCAAG
TATGAGGGTT TCATTTCGCG GCAGCAGATC CAACTCCAGC AAATGGTCCA TCAACAGCAT
AGACGACTTC CAGAGGATTT AGATTACTAT GCAATAACAA CTTTATCCCT TGAAGCACGT
GAGAAGCTCG CCAAGCCG-- -CAAACCATT GGTCAAGCAA GCAGAGTTGG TGGGGTGAAC
CCTGCCGATA TCACCGCCCT CCTCATTATC CTTGAATCTG ATAGGAGGAG AGCGCAGGAA
CAGAAGAAGC TCCAGCTGCT AAAT
>Utgb_Scf00017.g2502
ATGGAGAGGT ATGATGTGAT TGTTGTGGGT GGTGGGCATG CAGGCTGCGA AGCTGCTCTT
GCATCTGCAC GTTTAGGAGC AAAAACTCTT CTACTCACTC TGAATATTGA CCGGATTGCT
TGGCAGCCTT GTAATCCTGC TGTTGGTGGC CCTGCAAAGT CCCAACTTGT ACATGAAGTG
GATGCCCTTG GTGGTGAAAT TGGAAAGATG GCTGATAAAT GCTATCTGCA AAAGAGAGTT
CTCAATGCCT CAAGGGGTCC TGCTGTTAGG GCACTGCGTG CTCAAACTGA TAAAAGGGAA
TATGCATCAG AAATGAAGAA GGTTGTGGAA GCGCCAAACC TTTCAATAAG GGAAGGCATG
GTAACTGAAA TTTTGGTGGG AAAGAATGAC AATGTCGAAG GAGTACATAC GTTTTTTGGC
ATGAACTTCT ATGCCCCTTC GGTGGTGCTC ACCACTGGGA CTTTCATGAG TGGGAAAATT
TGGGTTGGTA GGACTGCCAT GCCAGCAGGG CGGGCTGAGT CAGCTTCTCA TGGACTTACA
GAATTGCAGA GAGGGTTTGA GGCTGGGCAA TTGAAAACTG GAACACCTGC ACGAGTAGAT
AGTCGTACAG TAGATTTCTC CTTGGAGCCT CAACATGGAG ATGAAGAGGT AACCTGGTTC
AGTTTTGATC CTAAGTACCA CATTACAAGG GAGCAAATGT GCTGCTACCT TACACGTACC
ACAAAGCAAA CACACCAGTT AATTAAGGAC CATTTGCATG AAACACCTAC TTATGGAGGA
TGGGTCGAAG CCAAGGGACC CCGATATTGC CCTTCCATTG AGGATAAGAT TGTGAGGTTT
CAGGATAAAG AGTCTCATCA AATATTTCTA GAACCAGAAG GCCGGAGTGT TCCTGATCTC
TATGTGCAGG GGTTTTCTAC AGGTTTGCCT GAAAGATTGC AGCTTCAACT CTTGAGAACA
TTGCCTGGGC TTGAGAATTG CTCCATGCTG AGACCTGCTT ATGCAGTGGA GTATGATTTC
CTACCTGCGT ATCAGTGTTT CAGGTCTCTA ATGACCAAAA AAATCGAGGG TCTTTTCTTC
TCTGGACAAA TAAACGGAAC TACGGGATAT GAAGAAGCAG CTGCTCAGGG GATTGTTTCT
GGGATAAATG CTGCTAGACA TGCAGATGGA AAATCCCTCA TTGTTCTTGA GAGGGAAAGC
AGCTACATCG GAACATTGAT CGATGATCTG GTTACCAAGG ACCTTCGAGA ACCTTACCGC
ATGTTAACAA GCCGTTCTGA GCACCGGCTT CTACTCCGAT CTGACAATGC CGATAGTCGC
CTTACACCTC TTGGACGAGA AGTTGGTCTG ATAGACGATA ACCGTTGGCA AGTTTACCAA
GACAAGCAAG CCCGGATTGC AGAAGAGAAG AAAAGACTCA AGACTGTCAA AATTTCAGCG
------GGAG ATTTAGTTGC TGAGATAGAA GAAGTTTCTG GACAACCTGT TAAGGATTCA
TCTACTTTGG AAAGTATACT GAAGAAACCA CATGTACATT ATAGAATTCT TGACAAGCAT
GGGTATGGGA GTGATGCACT AACCAGGATC GACAAGGAGT GTATAGAAAT TGACATCAAG
TATGAAGGCT TCATCATACG CCAGCAGACT CAACTCCAGC AGATGGCGCA GCAGCAACAC
AGACAATTGC CGGTCGACCT TGACTACTAT TCTATGACAA CTTTGTCAAA TGAAGCGAGG
GAGAAACTGA CGAAGCCA-- -CAAACAATA GGGCAAGCCA GTAGAGTTGG TGGTGTCAGC
CCTGCTGATA TTAACGCCCT CCTAATCATC CTAGAATCAC GTCGGAGGAG ACTTGAACAA
AAAAAATGGC ACCAAGACAT CTCT
>Sppo_Spipo4G0099200
ATGGCATCTT ATGATGTCAT TGTGGTAGGA GGAGGACATG CAGGCTGTGA AGCAGCGCTT
GCCTCTGCTC GACTTGGTGC AAAGACTCTT CTTCTTACCC TCAACCTTGA TCGTATCGCA
TGGCAGCCTT GCAATCCAGC TGTTGGTGGC CCTGCAAAGT CCCAACTGGT GCATGAGGTG
GACGCTCTTG GTGGCGAAAT AGGCAAAATG GCTGACAGAT GTTACTTACA AAAAAGGGTC
TTGAACCTAT CAAAGGGTCC TGCTGTCCGG GCTTTACGTG CACAGACTGA TAAAGGAGAG
TATGCTATGG AAATGAAAAA AATTGTTGAA ACCCCAAACC TTTTCATAAG AGAGGCAATG
GTGACAGAGG TTTTGGTGGG GAAGAATGAC AACGTGGAAG GAGTTTGCAC ATTTTTTGGC
ATGAACTTCT ATGCACCTTC TGTTGTTCTC ACGACTGGTA CATTTATGAG TGGGAAAATT
TGGGTTGGTA GAACCTCTAT GCCAGCAGGA AGGGCTGAGT CAGCATCTCT GGGACTAACT
GAGTTACAAC GAGGCTTTGA AACTGATCGA TTGAAGACTG GAACTCCTGC ACGTGTTGAC
TATCGCAGTG TAGATTTCTC TTTGGAACCC CAACATGGAG ACGACGAGGT AGGTTGGTTT
AGCTTTGATC CTGAGTACCA CATTGAACGG GAACAGATGT GCTGCTATTT GACGCGCACC
ACCAAAAGCA CTCATCAGCT TATTAAAGAC AATCTGCATG AAACGCCAAC ATATGGCGGC
TGGGTTGATG CTAAAGGACC AAGATACTGC CCATCAATCG AAGACAAGAT CGTGAGGTTT
CAGGACAAAG AGTCTCATCA AATTTTTCTC GAACCTGAGG GTCGAAATGT GCCTGAGCTG
TATGTGCAGG GATTTTCTAC AGGATTACCT GAGCGGCTGC AGCTTGCACT CTTGAGGACA
CTGCCAGGAC TTGAGAATTG TTTGATGTTG AGGCCAGCAT ATGCTGTGGA ATATGACTTC
TTGCCTGCTC ATCAATGCTT TAGATCGCTC ATGACCAAAA AGATTGAAGG GCTTTTCTTT
TCAGGTCAGA TTAATGGAAC CACAGGGTAT GAAGAAGCTG CTGCACAGGG CATTTTATCG
GGAATAAATG CTGCAAGGCA TTCATGTGGA AAGCCTCTGA TCGTTCTAGA AAGGGAAAGC
AGCTACATAG GGACCTTGAT AGATGATCTT GTAACAAAAG ACCTTCGAGA ACCCTATCGA
ATGCTCACAA GTCGTTCAGA ACACAGATTA CTTCTGCGTG CTGATAATGC GGATAGCAGA
TTAACACCTC TTGGAAGAGA AATTGGTTTG ATAGACGATA GGCGTTGGAA TTTGTACCAG
TCTAAGCAAG CCCGAATTGT GGAGGAGAAG GAACGCCTAA AGAACGCGCG GGTTTCAGGG
------GGCG ATTTTTCTAC GGAGGTTAGT CTTTTATCAG GTCAACCGGT CAGGGATTCT
GCGACCTTAG AAAGCATTTT GAAGAAACCA CATATAGAAT ATAAGGTCCT CGATAAGCAT
GGCCTTGGGA ACAATCTTCT CTCAAGGATG GAGAAAGAGT GTGTAGAGAT TGATATTAAA
TATGAGGGCT TCATCATTCG CCAGCAGAGC CAACTTCAGC AGATCGTCAA GCAGCAGCAT
AGGCCACTTC CTGAGGACCT TGATTACTAC TCATTGACAA CATTGTCCCT GGAATCCCGC
GAGAAGCTTT CAAAGCCG-- -CAGACGATT GGTCAGGCGA GCAGGGTCGG TGGAGTGAGC
CCGGCGGACA TCACTGCTCT CCTCATTATC CTCGAAACAA ACCGCAGAAG GGAAAGCGCT
AAGAAGAAAC AAGAGTTTCT GAGC
>Brdi_Bradi2g61436.1.v2.1
ATGGAGCGGT ACGACGTCAT TGTGGTTGGA GGCGGGCATG CCGGCTGCGA GGCCGCGCTC
GCGTCGGCTC GGCTCGGTGC CCGCACCCTC CTTCTGACCC TCAACATTGA TCGGATTGCA
TGGCAGCCTT GTAATCCGGC CGTTGGTGGG CCTGCAAAGT CTCAACTTGT CCATGAGGTA
GATGCCCTTG GTGGTGATAT TGGAAAAATT GCAGATAGGT GTTATTTGCA AAAGCGTGTC
CTGAACAGCT CAAAAGGCCC TGCTGTCCGT GCACTGCGTG CTCAGACTGA TAAGAGGGAG
TATGCAATGG AGATGAGGAA AGTTGTAGAA ACACAAAATC TTTTCATTAG AGAGGCAATG
GCTACAGAGG TTATGATAGG AAAGAATGAT AGTGTTGAGG GTGTTCGCAC TTTCTTTGGC
ATGGACTTTT ACGCACCATC GGTTGTACTT ACCACCGGGA CATTTATGAG TGGTAAGATT
TGGGTTGGTA GGACTTCAAT GCCTGCAGGG CGAGCTGAGT CAGCTTCTCA TGGGCTTACT
GAATTGCAGC ATGGTTTTGA AACTGACCGG TTAAAAACTG GCACGCCACC ACGAATTGAT
CGCAGGACAG TTGATTTTTC TTTGGAAGCC CAGCATGGTG ATGAAGAGGT AGGCTGGTTT
AGTTTTGATC CTGAATTTCA CATTGAGAGG GAACAGATGT GCTGCTATTT AACACGGACT
ACAAAAGACA CACACCATAT TGTTAGAGAC AACTTAGATG AAACACCAAC ATATGGTGGT
TGGGTTGAAG CAAAGGGACC AAGGTACTGC CCAGCTATTG AAGACAAGAT TGTTAGGTTC
AAAGATAAAG AATCTCATCA GGTATTTCTT GAACCAGAAG GTAGAGATGT CCCTGAGCTA
TACCTTCAGG GCTTTTCCAC TGGGCTTCCT GAGAGATTGC AGTTACCTCT TGTGAGAACA
CTGCCAGGGC TGGAGAACTG TGTGATGCTA AGACCAGCTT ATGCTGTTGA ATATGATTAC
TTGCCTGCTT ATCAGTGCTC AAGATCGCTA ATGACAAAAA AGTTTGAGGG CTTATTCTTC
TCTGGCCAGA TCAATGGAAC AACAGGATAT GAAGAAGCTG CAGCTCAGGG TATAATTTCA
GGAATTAATG CGGCTAGACA TTCTGATGGG AAGTCACTAA TCATTCTTGA GAGGGAAAGC
AGTTACATAG GGACTCTGAT TGATGATCTT GTTACTAAAG ATCTTAGGGA GCCTTATCGC
ATGTTAACAA GCCGTTCAGA GCACCGTCTA CTATTTCGAG CTGATAATGC TGATAGTCGG
TTGACCCCTT TGGGGAGAGA GATTGGTTTA ATAGATGATA GACGTTGGGA ACTTTATCAG
TCAAAGCAAG CCCGCATTAA AGAAGAAAAA GAACGATTGA AGCATACAAA AGTATCAGGT
------GGTG AATTTGCTGC CGAAGTTACC GCAGAGTCCA ACCAACCTGT AAAGCAGTCA
TCAACACTTG AAGCCATACT GAAAAAGCCA CATGTACACT ATAAACTTCT GGATAAGCAT
GGATATGGAA ATGAGCATTT GTCTCTAATT GAGAAAGACT GCGTGGAGAT TGATATCAAG
TATGAAGGTT TCATAGCACG ACAGCAGAGT CAGTTACAAC AGATTGTAAA TCAGGAACAC
AGGAAACTTC CTGAAGACTT AGATTATCAC TCAATGAAAA ATCTATCGCT TGAAGCTCGT
GAGAAACTTT CCAAGCCA-- -CAAACAGTA GGCCAAGCTG GCAGAATCGG CGGCGTGAGC
CCTGCTGACA TGACTGTTCT TCTCATCTCG ATTGAGAGCA ACCGCCGCAT GGCTGAGCAC
AGGCGACAGC AAGACATGCT GAGA
>Vivi_PAC_17834150
ATGGAAAGAT ATGATGTTAT TGTGGTTGGA GGAGGCCATG CAGGCTGTGA AGCTGCCCTT
GCATCTGCTC GTTTAGGGGC AAAAACTCTT CTTCTTACTC TAAATATTGA TAGAATTGCA
TGGCAGCCTT GTAATCCTGC TGTAGGTGGA CCTGCAAAGT CACAATTGGT ACATGAAGTG
GATGCACTCG GTGGTGAAAT TGGAAAAGTT GCTGATAGGT GTTATTTACA AAAACGTGTT
CTAAACATAT CAAGAGGTCC TGCTGTTCGG GCATTGCGTG CACAGACTGA TAAGAGGGAC
TATGCTTTGC AAATGAAAAA CATTGTGGAG TGTCCAAACC TTTCTATTAG AGAGGCGATG
GTGACTGATA TCCTACTAGG AAAGAATGAC AATGTAGAAG GTGTTCGAAC ATTCTTTGGG
ATGGACTTCT ATGCTCCTTC TGTTATTCTA ACAACTGGCA CTTTTATGAG CGGTAAAATT
TGGGTTGGTA GAACTTCTAT GCCTGCAGGG AGAGCTGAAA GTGGTAGAAA AGGTGAAAGA
AGTCTGCAAG GGAATTTCAA AGAAAGCATG AAAAAGAATA AAGCCTCACT AAGGTTGGAT
TTATTGTTGC TTGATAGTTC CCTTAGAAGC CAAAAAAAGG ATTTTCATGT GAGCTGGTTT
AGCTTTGATC CTGATTTCCA TATTGAGAGG GAACAAATGT GCTGCTATCT GACACGTACT
ACAAAGAGCA CTCACCAGCT AATTAAAGAA AATTTGCACG AAACTCCCAC TTATGGGGGG
TGGGTTGAAG CCAAGGGACC CAGATATTGC CCCTCCATTG AAGATAAGAT TGTGAGATTT
CAAGATAAAG AGTCTCATCA GATTTTTCTT GAACCAGAAG GTCGAAATGT GCCTGAGCTC
TATGTGCAGG GGTTCTCAAC TGGTTTACCT GAGAGACTGC AGTTACCACT CTTGAGGACA
TTACCTGGAC TTGAAAACTG TTCAATGCTA AGGCCTGCTT ATGCTGTAGA GTATGATTTC
TTGCCTGCTT ATCAGTGCTC GAGGTCTCTT ATGACAAAGC AGATTGAAGG TCTTTTTTTC
TCTGGACAGA TCAATGGAAC GACAGGCTAT GAAGAAGCTG CAGCACAGGG TTTAATTTCT
GGAATTAATG CTGCCAGATA TTCAGATGGT AAATCCCTCA TTGTTCTTGA GAGGGAAAGC
AGTTACATAG GGACTTTGAT AGATGATCTG GTTACCAAAG ACCTTCGAGA GCCTTATCGA
ATGTTAACAA GCCGCTCAGA ACATCGATTA CTTCTTCGAT CTGATAATGC GGATAGTCGT
CTCACACCTT TGGGGCGTGA AATTGGTTTG ATAGATGATA GACGTTGGAA AATATACCAG
GACAAGCAAG CTCAAATTTC ACAAGAAAAA AAGCGATTAA GAACTGTCCG GATTTCAGGG
------GGAG ATTTGGCTTC TGATGTTACT CATTTGTCTG GTCAGCCAGT GAAGGACTCC
TCAACTCTGG AGAGTATTCT TAAGAAACCG CATGTACAAT ATAAAGTTCT GGATAAGCAT
GGTTTTGGAA ATGAACTTCT GTCCAAAATA GAGAAAGAAT GTGTGGAGAT TGATATCAAG
TATGAGGGCT TTATTATGCG GCAGCAGAGC CAGCTCCAAC AGATGGCTCG TCAGCAACAC
AGACCACTAC CAGAGGACTT GGATTACTAT GCAATGACAA CTTTGTCTCT TGAGGCTCGT
GAGAAACTAT CCAAGCCA-- -CAGACCATT GGTCAAGCAA GTAGAGTGGG TGGAGTGAGC
CCTGCTGACA TTACTGCTCT TCTCATCATC CTTGAAACCA ACAGAAGAAA AGCCCAGGAA
CAAAGAAGGT GCCAGTTGCT GACT
>Caca_C.cajan_23543
ATGGAGAAGT ATGACGTGAT TGTAGTTGGA GGAGGCCACG CAGGGTGCGA AGCCGCTCTC
GCCTCTGCGC GTTTGGGGGC AAGAACTCTT CTGCTTACTC TGAACATTGA CCGAATTGCG
TGGCAGCCTT GCAATCCAGC TGTTGGTGGG CCTGCAAAGT CCCAACTTGT TCATGAAGTG
GATGCACTAG GTGGTGAAAT AGGAAAGATT GCTGATAGGT GTTACTTACA AAAGCGTGTA
CTCAATGTCT CAAGAGGTCC TGCAGTTCGT GCATTACGTG CTCAGACTGA TAAAAGGGAG
TATGCCTTGC GAATGAAAAA TGTTGTAGAA ACTCCAAACC TTTCTATTCG AGAGGCTATG
GTCACAGATA TTTTACTAGG GAAGAATGAT AATGTGGAAG GTGTTTGTAC ATATTTTGGA
ATGAATTTCT ATGCTCCATC TGTTATTCTC ACAACGGGAA CTTTTATGAG TGGCAAAATT
TGGGTTGGTA GAACTTCTAT GCCTGCTGGA AGAGCTGAGT CTGCTTCACA TGGACTAACA
GAATTGCAAC GTGGTTTTGA AACTGATCGA TTGAAAACTG GAACCCCTGC CCGAGTGGAC
ATTCGCACTG TAAATTTCTC ATTAGAACCA CAGCACGGAG ATGAACAGGT TGGCTGGTTT
AGTTTTGATC CTGAGGTCCA TATTGAAAGA GAACAAATGT GTTGCTACCT AACTCGGACT
ACAAGTACAA CTCATCAGAT AATACGAGAG AACTTACACG AGACTCCCAC TTATGGAGGA
TGGGTTGAAG CCAAAGGACC TAGATACTGT CCTTCAATAG AAGATAAGAT TGTAAGATTC
CAAGATAAAG AGTCTCATCA AATATTTCTT GAACCTGAGG GTCGAAATGT GCCTGAGCTC
TATGTACAGG GGTTCTCGAC AGGTTTGCCA GAGAGACTAC AGTTACCTCT GCTGAGAACT
TTGCCTGGAC TTGAGAACTG TTCAATGTTG AGGCCGGCAT ATGCTGTGGA ATATGATTAT
TTACCTGCTC ATCAATGCGC CAGGTCTCTT ATGACGAAGA AAATACAAGG ATTGTTCTTC
TCTGGTCAGA TAAATGGAAC TACAGGCTAT GAAGAAGCTG CGGCACAGGG CATGATATCT
GGTATCAATG CTGCTAGACA TGCAGACAGT AAGCCACTCA TTGTTCTTGA GAGGGAGAGC
AGTTATATGG GAACATTAAT TGATGATCTA GTTACCAAGG ACCTGCGAGA GCCTTACCGC
ATGTTAACCA GCCGCTCGGA GCATCGGTTA CTCTTGAGAT CCGACAATGC TGACAGTCGT
CTCACCCCTT TGGGTCGTGA AATTGGGTTG ATAGATGATA GACGTTGGAA ACTGTACCAG
GATAAGCAGG CTCGAATTTC TGAAGAAAAG AAGCGATTGA AAAGTGTCAG GATTTCAGGA
------GGGG ATTTGGCTGC TGAAGTCACT CATCTGTCTA ATCAGCCAGT GAAGGACTTT
TCAACATTAG AAAGCCTTCT TAAGAAACCA CACATTCAAT ATGAAATTCT TGACAAGCAT
GGTTTCGGTG ACAAAAGCTT GTCAAGAATG GAGAAAGAAT GTGTTGAGAT TGATATAAAA
TACGAAGGTT TCATCTTGCG TCAGCAAAGC CATCTTCAAC AGGTGGTTAC TCAACAACAT
AGACTACTTC CCGAAGACTT GGATTATTAC GCAATGACAA CTTTGTCCCT TGAAGCTCGC
GAAAAACTTT CCAAGCCT-- -CAAACCATT GGTCAGGCAA GCAGAGTAGG TGGGGTGAGC
CCCGCTGATA TCACTGCTCT ACTCATTGTG CTCGAAGCCA AACGAAGGAA AGCTCAAGAA
CAGAGGAGGT ACAAAATAAT GAAT
>Soly_Solyc01g068290
ATGGAAAGAT ATGATGTGAT TGTGGTGGGA GGAGGCCACG CAGGATGTGA AGCTGCCCTT
GCTTCAGCAC GATTAGGGGC AAAAACACTG CTTCTTACTC TTAATATTGA TCGCATCGCA
TGGCAGCCAT GTAATCCCGC AGTTGGTGGA CCTGCAAAGT CTCAGCTGGT GCATGAAGTC
GATGCATTGG GTGGTGATAT TGGAAAAATA GCTGATAGGT GCTATTTGCA GAAACGTGTT
CTTAACATCT CTAGGGGCCC TGCTGTTTGG GCATTACGTG CACAGACAGA TAAGAGAGAA
TATGCTCTAG AAATGAAAAA GATTGTTGAG ACCCCAAACC TCTTTATCAG AGAGGCAATG
GTAACAGATA TTTTGTTGGG GAAAAATGAC AACGTTGAGG GGGTCTGTAC TTTCTTCGGA
ATGAACTTCT ATGCACCGTC AGTGATTCTG ACGACAGGGA CCTTTATGAG TGGGAAAATT
TGGATTGGTA GAACTTCAAT GCCTGCTGGA AGAGCTGAAT CAGCTTCCGT TGGTCTAACA
GAATTGCAGC GCGGTTTTGA AACTGATAGG CTAAAAACTG GAACCCCTGC GCGTGTGGAC
TCTCGTACTG TGGATTTCTC ATTGGAGCCC CAATATGGAG ATGAAGAGGT AAGCTGGTTC
AGTTTTGATG CTAATTACCA TATAGAAAGG GAACAAATGT GTTGCTACCT TACACGTACC
ACAAAGAGTA CTCATCAGCT AATTAGAGAT AATTTGCATG AAACTCCTAC TTATGGAGGT
TGGGTGGAAG CTAAGGGTCC TCGATACTGC CCCTCCATTG AGGATAAGAT TGTAAGATTC
CAAGATAAAG AGTCTCATCA AATATTCCTT GAACCGGAGG GTCGAAGTGT CCCTGAGCTC
TACGTGCAGG GATTCTCTAC TGGTTTGCCG GAGAGACTAC AGTTGCCACT TTTACGAACA
TTACCCGGAC TTGAGAACTG TACAATGCTG AGACCAGCCT ACGCTGTAGA GTATGATTAC
TTGCCTGCTT ATCAGTGCTC CAGATCCCTA ATGACTAAAA AAATCGAGGG CCTTTTCTTT
TCTGGCCAGA TAAATGGGAC AACAGGCTAT GAAGAAGCTG CTGCCCAGGG GATCATATCT
GGAATTAATG CTGCTAGACA CTCAGATGGA AAGCAACTTA TTGTTCTTGA GAGAGAAAGT
AGTTTTATAG GGACTCTGAT TGATGATCTT GTAACCAAAG ATCTTCGAGA GCCTTATCGC
ATGTTAACAA GCCGCTCAGA ACATCGTCTG CTTCTGCGGT CTGATAATGC GGATAGCCGT
CTCACCCCAC TTGGTCGTGA AATCTGCTTA ATAGATGATA GAAGGTGGAT GATGTACCAG
GAGAAGCAAG CTCGTATCAT GGAGGAGAAA AAACGGTTGA AAGCAGTTAG AATTTCAGGT
------GGAG AGTTGGCCGC TGAAGTTACT CTTCTCTCTG CTCAGCCAGT AAGGGATTCA
TCAACACTAG AGAGCCTGCT TAAGAAACCA CATGTACAAT ACGGAGTTTT TGATAAGCAT
GGGTTTGGAA ATTGCACTCT GTCCAGAATG GAGAAACAGT GCGTAGAGAT TGATATCAAA
TATGAAGGCT TCATTGTACG CCAGCAGAGC CAACTTCAAC AGATGGTTCA TCAGCAGCAC
AAACCAATTC CTGAGGACAT AGATTATTAT GCAATGACTA CTTTATCACT CGAAGCACGT
GAAAAACTGT CAAAGCCT-- -CAAACAATT GGGCAAGCGA GTAGAGTTGG TGGAGTTAAT
CCTGCTGACA TTACAGCACT CCTCATTATT CTCGAATCAA ACAGGAGGAA AGCCAAAGAG
CAGAGTAGAG AAGAAGCAGT ACTT
>Aqco_AcoGoldSmith_v1.001421m
ATGGAAAGAT ATGATGTCAT TGTAGTAGGA GGAGGACATG CAGGTTGTGA AGCTGCTCTT
GCGTCTGCTC GTCTAGGGGC AAAGACTCTT CTTCTTACAC TAAATATTGA CCGAATTGCA
TGGCAGCCTT GCAATCCAGC AGTGGGTGGA CCTGCAAAAT CGCAATTGGT ACATGAGGTG
GATGCACTTG GTGGGGATAT TGGAAAAATC GCTGATAGAT GCTACTTACA GAAACGTGTT
CTCAACCTCT CAAGAGGCCC TGCTGTTCGG GCACTACGCG CCCAAACTGA TAAGAGGGAA
TATGCGATGG AAATGAGAAA GGTCTTGGAA ACTCCAAATC TATCTATTAG AGAGGCTATG
GTAACAGATC TTTTAGTAGG CAAGAATGAC AACGTGGAAG GTGTTCGGAC TTTCTTTGGA
ATGACTTTTT GTGCTTCTTC TGTTGTTCTC ACAACTGGCA CTTTTATGAG TGGGAAAATC
TGGGTTGGAA GAGCATCTAT GCCTGCCGGG AGGGCAGAGT CAGCTTCTCA TGGGCTCACT
GAATTGCAGA GCGGGTTTGA AACTGATCGA TTGAAGACTG GCACTCCTGC ACGTGTTGAT
TGTCGTACTG TTGATTTCTC TCTGGAACCC CAACCTGGAG ATGAAGAGGT CGGTTGGTTC
AGTTTTGATC CTGATTTTCA CATTGAAAGG GAGCAGATGT GCTGCTATAT AACACGTACC
ACCCAGAAAA CTCATCAGCT TATTAAAGAC AACTTGCATG AAACTCCAAC TTATGGAGGG
TGGGTGGAAT CCAAGGGACC TAGATACTGC CCATCTATCG AAGATAAGAT TGTAAGATTT
CAGGATAAAG ATTCTCATCA GATATTTCTG GAACCCGAAG GTCGAGATGT ACCCGAACTT
TACGTGCAGG GGTTCTCAAC AGGTCTACCT GAGAGACTGC AATTGCCACT CTTGAGAACA
TTACCTGGAC TTGAGAATTG TTCAATGTTG AGGCCTGCTT ATGCCGTGGA GTACGATTAC
TTGCCTGCAC ACCAGTGTTC CAGATCTCTT ATGACCAAAA AGATTGATGG ACTTTTTTTC
TCTGGTCAGA TAAATGGAAC AACAGGCTAC GAAGAAGCTG CTGCTCAGGG TATTATTTCC
GGAGTTAATG CTGCAAGACA TTCAGATGGT AAACCTCTTA TCACTCTTGA GAGAGAAAGC
AGCTATATAG GGACTATGAT TGATGATCTT GTAACAAAAG ACCTGCGAGA ACCATACCGT
GTGTTGACAA GCCGTTCAGA ATACCGGTTA CTTCTTCGTG CTGATAATGC AGATAGCCGC
CTCACACCTT TGGGTCGGGA GATTGGGTTG ATAGATGATA GACGGTGGAA ACTGTACGAA
GATAAACAAG CTCGCATAGT GGAGGAAAAA CTGCGACTAA AGGCAGTGAG GATATCAGGG
------GGAG ACCTGGCTGC TGATGTAACT CTATCGTCTG GCCAGCCGGT GAAAGATTTT
TCAACATTGG AGAGCCTTTT AAAGAAACCA CATGTACAGT ATAAGATTCT TGATAAGCAT
GGGTTTGGGA ATGAAAATTT ATCCAAAGCG GAGAAAGATT GTATAGAAAT TGACATTAAG
TATGAAGGTT TCATTGCACG TCAGCAGACC CAACTGAGAG AGATTGCACA TCTACAACAT
AAGCCATTAC CAGATGACCT GGACTACAAT GCAATGACAA CTTTGTCATT GGAAGCACGT
GAAAAACTAA CAAAGCCA-- -CAAACCATA GGACAAGCAA GCAGAGTAGC TGGAGTGAGT
CCAGCCGACA TAACTGCGCT CCTTATAATC CTTGAAAGCA ACCGAAGGAA GGTACAAGAG
CAAAACAGGC ACAAGATGTT GACA
>Arth_AT2G13440.1
ATGTCGACCT ACGACGTTAT TGTTGTTGGT GCCGGACACG CTGGATGCGA AGCGGCTTTA
GCCTCTGCTC GATTAGGAGC TAGTACTCTG CTTCTCACAT TAAACCTCGA TCGAATAGCT
TGGCAGCCGT GTAATCCAGC AGTAGGTGGA CCAGCTAAAT CACAATTAGT ACATGAAGTT
GATGCACTTG GTGGTGATAT TGGCAAAGTT GCTGACAGAT GCTATTTACA GAAGCGTATT
TTGAATGTCT CAAGGGGTCC TGCTGTAAGA TCGTTACGTG CTCAGACTGA CAAAAGAGAA
TATGCTACGG AGATGAAAAA GATAGTGGAC ACCGAAAATC TCTGTATTAG AGAGGCAATG
GTAACAGATA TCATAGTTGG GAAGAATGAC AACGTGGAAG GCGTGGCCAC ATTTTTCGGG
ATGAACTTTT ATGCACCTTC TGTTATTCTT ACCACTGGAA CCTTTATGAG TGGGAAGATT
TGGGTCGGTA AAAAGTCTAT GCCAGCAGGA AGAGCTGAGT CAGCTTCACA AGGACTGACA
GAGTTGCAGA AAGGATTTGA AACTGATCGC TTAAAGACTG GTACTCCAGC GCGTGTGGAT
CGCCGGACTA TAGACTTTTC CTTGGAGGCT CAACATGGAG ACGAAGAGGT CAGCTGGTTT
AGTTTCGACC CAGATTTTCA CATTGAGAGA GAGCAAATGT GCTGCTACCT AACTCGCACA
ACAAAGATTA CACACCAATT GATCAGAGAT AATTTGCATG AGACCCCAAC TTATGGTGGA
TGGGTTGAAG CAAAAGGTCC TAGGTACTGC CCTTCCATTG AAGACAAGAT TGTTAGGTTC
AAAGACAAAG AGTCTCATCA AATATTCCTC GAACCAGAGG GCCGAGATGT TCCTGAGATC
TATGTGCAGG GATTTTCAAC TGGCCTGCCA GAGAATCTCC AGTTGCCACT TCTAAGAAGC
TTGCCAGGAC TTGAAAATTG CTCCATGCTT AGGCCTGCCT ATGCTGTTGA GTATGATTAT
TTGCCAGCTC ATCAGTGTTC CAGGTCCCTT ATGACGAAGA AGATTGAAGG TCTTTTCTTC
TCTGGACAGA TCAACGGCAC AACTGGTTAT GAAGAGGCTG CTGCACAGGG TATTATATCT
GGAATCAATG CTGCCAGACA TGCAGACGGT AAGAAACACG TTGTTCTTGA GAGGGAAAGC
AGTTATATAG GTACGTTGAT TGATGATTTA GTCACAAAGG ATCTCAGAGA GCCATACCGC
ATGCTAACAA GCCGTTCAGA ACATCGGCTT CTTCTTCGAT TTGATAATGC GGATAGTCGA
CTAACGCCTC TGGGGCGTGA ACTTGGATTG ATAGATGATA GACGATGGAA GTTATACCAA
GAGAAGCAAG CAAGGATTTC AGAAGAGAAG AAGAGACTGA AAACTGTCAA GATTTCAGTT
GCAGTAGGTG ATTTGGCTGC CGAAGTTTCT AGTGTGTCTT CTCAGCCAGT CAAAGAATCA
GCGACACTAG AGAGTCTCCT AAAGAAACCA CATATCCACT ACAAGCTTCT TGAGAAGCAT
GGCTTTGGAA ATGAAACATT ATCTAGAATG GAGAAAGACT GTGTAGAGAT CGATATAAAA
TATGAAGGTT TCATTGTTCG CCAGCAAAAC CAACTGCAGC AGATGGTCCA CCAACAACAT
AGACGACTTC CAGACGATTT GGATTACTAT TCGATGACAA CTCTATCCCA TGAAGGGCGT
GAAAAACTTT CAAAGCCA-- -GAGACGATC GGGCAGGCAA GCAGAGTGGG TGGAGTCAGT
CCTGCCGACA TAACAGCTCT GCTCATAACA CTTGAATCAA ACCGAAGAAG AACTCAAGAT
GTGAAGAGAG GGAAAATATT GGAA
```
