## Supplementary data 1-3 for "The Avocado Genome Informs Deep Angiosperm Phylogeny, Highlights Introgressive Hybridization, and Reveals Pathogen-Influenced Gene Space Adaptation": OG0009791_seq.cds.mus.aln_vf.fasta-gb

```
>Muac_GSMUA_Achr11G01750_001
ATGACAATCC TTGAGCTTGC CAAGAGAACT GGTGCAAGTA TTGGTTCATT ACAAGAGATA
ATGAAAAATG TCGGTGAAAA AGTTGATTCT GAATTTGACC CTATCAGTGT TGACGTTGCT
GAGCTGGTTG CAATGGAAGT AGGTGTCAAT GCTAGAAGGC TACACTCTGA TGAAGGTGCA
GTTCTTCAAC CGCGAGCACC TGTTGTGACA GTCATGGGTC ATGTGGATCA TGGCAAAACA
TCCCTTTTGG ATGCATTGCG CCAAACATCT GTTGCTGCCA AGGAAGCTGG TGGGATCACC
CAGCACTTGG GTGCCTTTGT TGTAGACATG CCA---TCTG GAGCCTCAAT AACATTCCTT
GACACCCCAG GACATGCTGC CTTTAGTGCT ATGCGTGCCA GAGGTGCTGC TGTTACAGAT
ATTGTCGTGC TTGTAGTAGC AGCAGATGAT GGTGTGATGC CACAAACTCT TGAAGCTATT
TCCCATGCAA AGGCAGCCAA TGTCCCGATT GTGGTAGCTA TAAACAAGTG CGATAAACCA
TCAGCTGATC CACAGAGGGT GAGAATTCAG CTTGGATCAG AGGGATTACC CTTGGAGGAT
TTAGGTGGTG ATGTACAAGT TGTTGAGGTC TCTGCTACTA GTAAAATCGG ATTGGACAAG
TTGGAGGAGG CTTTGCTACT TCAGGCTGAG ATGATGGACC TGAAGGCTAG AATTGATGGG
CCTGCTCAGG CTTATGTAGT TGAAGCGAGG GTTGACAGGG GCAAGGGACC TTTGGCTACT
GCAATAGTCA AGTCTGGAAC CTTATTATGT GGTCAACACA TTGTTGTTGG AGCAGCGTGG
GGAAGAATCA GGACTATCAG GGATATGGTG GGAAGGGCAA CTGAATCAGG TCAACCTGCA
ATGCCTGTTG AGATAGAAGG ACTGAAGGGT GTTCCAATGG CTGGAGATGA TGTCACTGTG
GTGGGATCAG AGGAGAGAGC ACGGATGCTT AGTGCTGGAA GGAAGAAGAA ACTGGAGAAA
GATAGGCTT- --CAC---AA GGAAATGGAT GCTTCA---G AACCAAGGGT TGAATTGCCT
ATTATTATTA AAGCAGATGT CCAAGGTACT GTTCAAGCAG TTACAGATGC TGTGAGGAGT
ATGAATAATG CACAGGTTTT TGTTAATGTC ATTCATGTTG GTGTTGGCCC CATATCCGAA
TCAGATATTG ATTTGGCTGA AGCTTGTGGA GCATGCATTG TTGGGTTTAA CATACGGAAT
CCTCCAACTG CCATTACTCA TGCAGCAAAC CAAGCTAATA TAAAGTGCCT GCATCGGGTT
ATATACCATC TCCTGGAGGA AATCGGAAAG TACATTATTG ATAAGGCACC AGGCACTTTT
GAGACTAAGG TCGCTGGAGA AGCTGAAGTG CTGAGCATCT TCGAGCTCAA GGGAAGGAGC
AAGTCCAAGG GTCCAGACAT CAAAATTGCC GGATGTCGTG TAGTTGATGG TCGCTTCATC
AAGTCTTCAA CGATGAGGTT GTTGAGGAGT GGGGAAATTG TTTTTGAGGG TTCATGTGCA
TCATTAAAAC GGGAGCAGCA GGATGTGGAA GCTGTCAGTA AGGGTAACGA ATGTGGACTG
GTCATTCAGG ATTGTGATGA CTTCCAGGTT GGCGATATCA TCCAGTGCCT GGAACAGGTT
AACAAAAAGC CCAAGTTCGT TTCAACCGTC GGCGGTGCAG TCCGCATAGA ATGCTGA
>Zema_GRMZM2G028139_T01
ATGACTTTGC TTGACCTTTC TAAACGAACT GGTGCGTATA TTAGTACACT TCAAGGCATA
CTTGCAGATC TTGGTGAAAA GGTTGAATCT GAGTTTGACT CTATCAGCAT TGATCTTGCT
GAGTTGGTTG CTATGGAACT TGGCGTTAAT AGCAGAAGAA TGCACACTGG TGAAGGCAAG
AAT---GAGC CACGCCCTGC TGTTGTGACG GTAATGGGAC ATGTTGACCA TGGTAAAACA
TCACTTTTGG ATGCTCTCCG TCAAACATCT GTTGCTGCCA AGGAAGCTGG TGGTATCACT
CAGCATATAG GTGCCTTCGT TGTTGAGATG TCG---TCAG GAGCATCTAT AACATTCCTT
GATACTCCAG GACATGCTGC ATTTAGTGCC ATGCGGGCTA GGGGCGCTGC TGTTACGGAT
ATTGTAGTCC TTGTGGTTGC AGCAGATGAT GGTATTATGC CTCAGACACT AGAAGCTATG
TCTCATGCAA AAGCAGCAAA TGTTCCTATT GTAGTTGCAA TAAACAAATG TGACAAATCT
GGAGCTGATC CTGAGAGGGT CAGAATTCAA CTTGGTTCAG AAGGTTTACT TTTGGAGGAT
ATGGGTGGGG ATGTGCAGGT TGTTGAAATC TCTGCAGTTA CAAAAACTGG TTTGGATAAA
TTGGAAGAGG CTTTGCTCCT TCAAGCTGAG ATGATGGACC TGAAAGCCAG AATAGATGGC
CCTGCTCAGG CTTTTGTGGT GGAGGCAAGG GTGGACAGGG GCAGGGGTCC ACTCGCAACA
GCTATAGTCA AGTATGGCAC ATTAGTTAGT GGGCAACACA TTGTTGTGGG AGCAGAGTGG
GGAAGAATTA GGTCTCTTAG AGACACAGCA GGGAATATAA CGCAGTCTGC AAAACCTGCA
ATGCCTATTG AAATTGAGGG GTTAAAGGGC CTTCCAATGG CTGGGGATGA CGTTGTAGTT
GTTGACTCAG AGGAGAGGGC AAGAATGCTA AGTCATGGGC GGAAGAAGAA GCAGGAGAAA
GACAGGCTT- --CGA---AA AGAGGGGGAA ATTAAA---G AACCTAGAGT TGAAATGACC
ATTATTGTCA AAGCCGATGT ACAAGGCAGT GTTCAAGCTG TCACAGATGC TTTAAGAAGT
CTTAATAGCG CACAGGTGTT CGTGAATGTT GTTCATGTAG GTGTTGGCCC AATCAGTCAG
CATGACATTG ATCTGGCACA AGCGTGTGGA GCATATATAG TTGGTTTCAA CATTCGCAGT
CCACCTAGTC CTATCACTCA AGCAGCAGCA AGAGCCAACA TAAAGTTGCT TCACAAGGTC
ATCTATCACC TTCTTGAGGA GATGGGAAAG GCCATTGTGG AGAAGGCACC GGGAACTGCT
GAAACCCAGG TTTCAGGAGA GGCTGAGGTT CTGAACATAT TTGAGCTGAA AGGGCGCAGC
AAGTCAAAAG GACCGGATGT CAAAATTGCT GGCTGCCGTA TAACTGATGG CCACTTCAGC
AAATCCGGAA CCATGAGACT GTTGAGGAGC GGAGATGTTG TCTTTGAGGG TCCATGCGAG
TCTCTGAAGC GGGAGAAGAA GGACGCAGAA ACAGTCGAAA AGGGTAACGA CTGTGGGCTG
GTGATTCAGG ATTGCGATGA TTTCCAGGTA GGGGATATCA TACAGTGCGT GGAGCAGGTG
ATTAGGAAGC CCAAGTTCAT CTCGACGCAG AGTGGTTCGG TTCGGATTGA ATGCTGA
>Sobi_Sobic.006G093300.1.v2.1
ATGACTTTGC TTGACCTTTC CAAACGAACT GGTGCACATA TTAGTACACT TCAAGGCATA
CTTGCAGATC TTGGTGAAAA GGTTGAATCT GAGTTTGACT CTATCAGCAT TGATCTTGCT
GAGTTGGTTG CTATGGAACT TGGTGTTAAT ACCAGAAGAA TGCACACTGG TGAAGGCATG
AAT---GAAC CACGTCCTGC TGTTGTAACG GTAATGGGAC ATGTTGACCA TGGTAAAACA
TCGCTTTTGG ATGCTCTCCG TCAAACATCT GTTGCTGCCA AGGAAGCTGG TGGTATCACT
CAGCATATAG GTGCCTTTGT TGTTGAGATG CCG---TCGG GAGCATCTAT CACATTTCTT
GATACTCCAG GACATGCTGC CTTTAGTGCA ATGCGGGCTA GAGGTGCTGC TGTTACAGAT
ATTGTAGTCC TTGTGGTTGC AGCAGATGAT GGTGTTATGC CTCAGACACT GGAAGCTATG
TCTCATGCAA AAGCAGCAAA TGTTCCTATT GTAGTTGCAA TAAACAAATG TGACAAATCT
GGAGCTGATC CTGAGAGGGT CAGAATTCAA CTTGGTTCCG AAGGTTTACT TTTGGAGGAT
ATGGGTGGGG ATGTGCAGGT TGTTGAAATC TCTGCAGTAG CAAAATCTGG TTTGGATAAA
TTGGAAGAGG CTTTGCTCCT TCAAGCTGAG ATGATGGACC TGAAAGCCAG AATAGATGGC
CCTGCTCAGG CTTTTGTGGT GGAGGCAAGG GTGGACAGGG GCAGGGGTCC ACTGGCAACA
GCTATAGTCA AGTATGGCAC ATTAGTTAGT GGGCAACACA TTGTTGTGGG AGCAGAGTGG
GGAAGAATTA GGTCTCTTAG AGACACAGCA GGGAATATAA CACAGTCTGC AAAACCTGCA
ATGCCTATTG AGATTGAGGG GTTAAGGGGT CTTCCAATGG CTGGGGATGA TGTTGTAGTT
GTTGATTCAG AAGAAAGGGC AAGAATGCTT AGTCAAGGGC GGAAGAAGAA GCAGGAGAAA
GACAGGCTT- --CGA---AA GGAAGGCGAA ATTAAA---G AACCTAGAGT CGAAATGCCC
ATTATTGTCA AAGCTGATGT ACAAGGCAGT GTTCAAGCTG TCACAGATGC TTTACGAAGT
CTTAATAGTG CACAGGTGTT CGTGAATGTT GTTCATGTAG GTGTTGGCCC AATCAGTCAG
CATGACATTG ACCTGGCACA AGCATGTGGA GCATATATAG TTGGTTTCAA CATTCGCAGT
CCACCTATTT CTATCACGCA AGCAGCAGCA AGAGCCAACA TAAAGTTGCT TCACAAGGTC
ATCTATCACC TCCTTGAGGA AATGGGAAGG GCCATTGTGG AGAGGGCACC GGGAACTACT
GAAACCCAGG TTTCAGGTGA GGCTGAGGTT CTGAACATAT TTGAGCTGAA AGGGCGCAGC
AAGTCAAAAG GACCAGATAT CAAAATTGCT GGCTGCCGTA TAACTGATGG TCACTTCAGC
AAATCTGGAA CCATGAGATT GTTGAGGAGC GGAGATGTTG TCTTTGAGGG TCCATGTGCG
TCCCTGAAGC GGGAGACGCA GGATGCAGAA ACAATCGAAA AGGGTAACGA CTGTGGACTG
GTGATTCAGG ATTGTGATGA TTTCCAGGTA GGGGATATCA TACAGTGTTT GGAGCAGGTG
ATTAGGAAGC CTAAGTTCAT CTCGACACAG AGTGGTTCGG TTCGGATTGA ATGCTGA
>PeaH_maker-Ctg0006-augustus-gene-9.7-mRNA-1
ATGACACTTT CTGAGCTTGC TAAGAGAACT GGTGAAGCAA TTTCTACTCT TCAAGACATC
CTTATAAATG TTGGTGAGAA G--------- ---------- ---------- ----------
---------- -----GAAGT AGGGGTCCAT GTTCGAAGGC TGCACTCAAA TGAGGGTGCA
GCACTTCAGC CTCGCCCACC AGTTGTAACA GTTATGGGCC ATGTTGATCA TGGTAAAACT
TCTTTATTAG ATGCCTTGCG CCAAACATCT GTTGCAGCCA AGGAAGCTGG TGGTATCACC
CAACACCTTG GTGCATTTGT TGTTGGCATG CCA---TCAG GAGCCTCGAT CACATTTCTC
GATACACCAG GGCATGCTGC ATTTAGTGCC ATGAGGGCAA GGGGTGCTGC GGTTACAGAC
ATCGTGGTTC TTGTGGTTGC AGCAGATGAT GGTGTGATGC CCCAGACCCT TGAAGCAATG
TTGCATGCAA AGGCAGCTAA TGTACCTATT GTGGTTGCAA TCAACAAATG CGATAAACCA
GATGCTGATC CTGAAAGGGT GAGAATTCAA TTGGGTTCTG AGGGCTTGTT GTTGGAGGAT
ATGGGGGGTG ATGTTCAAGT GGTAGAAGTT TCTGCTATAG GCAAGATTGG ATTGGATAAA
CTGGAGGAGG CTTTACTTCT TCAGGCTGAG ATGATGGATC TGAAGGCACG GGTTGATGGT
CCCGCCCAAG CTTATGTGGT GGAGGCAAGG CTCGATCGCG GCCGAGGACC TTTGGCTACC
GCTATAGTAA AGGCTGGGAC ATTGGCCTGT GGGCAACATG TTGTTGTAGG TGCAGAATGG
GGGAGAATAA GAGCTATTAG GGATGTGTTG GGGAAGTTGG CTGAGAAGGC AGGGCCGGCA
ATGCCAGTTG AAATCGAAGG GCTTCGGGGG CTTCCAATGG CCGGTGATGA TATTGTAGTT
GTGGGTTCAG AGGAGAGAGC AAGGATGCTC AGTGCGGGAA GGAAAAAGAA GTTGGAGAAG
GATAGACTT- --AGG---AA GGAGGAGGAA ACATCA---G AACCTAGTGT TGAGATGCCA
ATTATAGTCA AAGCCGATGT TCAGGGCACT GTTCAAGCAG TGACGGATGC TCTGAAGAGT
CTAAACAGTC CTCAGGTTCT TGTGAATATC GTACATGTTG GTGTTGGTCC TATTTCTCAT
TCGGATGTTG ACCTGGCACA TGCTTGTGGT GCTTACATTG TTGGATTCAA TGTGCGCAGC
CCCCCAAGTT CTGTTACTCT TGCAGCCAAT CGAGCCAATT TAAAGTGCCT ACACCGCGTC
ATTTACCATC TTTTGGAGGA CATAGGCAAT ATGATCGTTG AAAAGGCACC TGGAACAATG
GAGATCCAGG TTGCTGGAGA GGCCCAGGTG TTAAATATCT TTGAGATTAA GGGGAGAAGC
AAATCAAAAG AGGAGGATGT GAAGATTGCT GGCTGTCGTA TAACTGATGG ACGTTTCACC
AAATCATCAA CCATGAGGCT GTTGAGAAGC GGAGAGGTCT TGTACGAGGG CTTGTGTTTG
TCACTGAAAC GGGAGAAGCA AGATGTTGAA ACAGTTGGGA AGGGCAATGA GTGTGGCCTT
GTCATACAGA ACTGTGATGA TTTCCGCGTA GGAGACGTTA TTCAGTGCTT AGAACCAGTA
AATAGAAAGC CCAAGTTTGT GTCATCTGAA AGTGGTTCTG TGCGGATTGA GTGCTGA
>Potr_POPTR_0001s10250
ATGACCACTG TTGAGCTTGC CAAGCGCACT GGTCAGTCAG TTATAACTCT GCAGGAATTT
CTTGTTAATC TTGGGGAAAA GGTTGTCTCA GAATTTGACC CACTCAAGAT CGATGTTGCG
GAGCTGGTTG TAATGGAAGT TGGGGCCAAT GTCAGGAGGC AACACTCCAA TGAAGGTTCA
GAAATTCTTC CCCGACCAGT GGTTGTAACA GTCATGGGTC ATGTTGACCA TGGTAAAACT
TCTCTTTTGG ATGCTCTACG TCAAACATCA GTGGCAGCAA AGGAAGCTGG AGGCATAACT
CAGCATCTGG GTGCTTTTGT TGTGCGCATG CCT---TCAG GGGCATCAAT CACATTCCTT
GACACTCCTG GTCATGCTGC TTTTAGTGCA ATGCGAGCAA GAGGTGCAGC AGTCACCGAT
CTAGTTGTGC TCGTTGTTGC AGCTGATGAT GGGGTGATGC CTCAAACTCT TGAAGCCGTA
TCTCATGCAA AATCAGCTAA TGTACCAGTT GTAGTTGCAA TTAATAAATG TGATAAACCG
AGTGCAAACC CTGAGAGAGT CAAACTCCAG CTTGCGTCTG AAGGATTTTT GCTTGAGGAA
ATGGGTGGAG ATATTCAGGT AGTTGAAGTT TCAGCTGTTA CAAAAACTGG ATTGGATAAC
CTGGAGGAGG CTATACTTCT TCAGGCGGAG ATGATGGAAT TAAAAGCACG TGTTGATGGT
CATGCTCAAG CTTATGTAGT AGAGGCAAAA CTTGACAAAG GACGGGGTCC TTTGGCTACT
GCTATAGTGA AGGCGGGGAC TTTAGTTTGT GGGCAGCACG TGGTTGTTGG CTCAGAGTGG
GGAAGAATAA GGGCTATTAG GGATATGTCA GGGAAGCTGA CTGAGCGGGC AAGACCAGCA
ATGCCAGTTG TTATTGAAGG GCTGAAGGGG CTTCCTATGG CTGGTGATGA TGTTACTGTT
GTGGAAACTG AGGAGCGAGC TAGAATGCTA AGTGCAGGGA GGAGAAGGAA ATATGAAAAA
GACAGGCTT- --AGG---CA GGAGCAAGAA CCATCA---G AACCTAGGAC TGAAATGCCA
TTAATAGTAA AAGCAGATGT GCAAGGAACT GTCCAAGCTG TCACAGATGC CTTGAGGACT
TTAAACAGCC CTCAGGTTTT TGTGAATGTG GTCCATGTTG GTGTTGGGCC TATTTCTCAG
TCTGATGTGG ACTTGGCACA AGCCTGTGGT GCATATATAG TTGGGTTCAA TGTGAAGAGT
CCACCTAGTT CTATTAGCCA GGCTGCAATC CAAGCTGGTA CAAAGATGCA ACACCAAGTG
ATCTATCACC TTTTGGATGA AGTTGGCAAT TTGATAGTAG ACAAAGCCCC TGGGACACTC
GAGACCCAGG TAGCTGGGGA GGCTGAAGTG CTGAACATCT TTGAGCTAAG AGGAAGGAGC
AAGTCTGCAG GAGGTGATAT AAAGATTGCT GGCTGCAGAG TGATGGGTGG CCATTTTAGC
AAATCATCGA CCATGAGGCT TCTAAGGAGT GGGGAAGAAG TGTTTGAAGG ACCTTGTGCA
TCTCTAAAGA CTAACAAGCA TGATGTGGAA TTGGTGGAGA AAGGAAATGA ATGTGGACTT
GTGATCCTTG GCTGTAATGA TTTTCAGATT GGAGACGTCA TCCAGTGCTT GGAGCAAGTA
GTTAGGAAGC CCAAGTTGAT CATATCAGAC AATGGTATTG CTCGAATTGA GTGCTAT
>Orsa_13109.m03409
ATGACATTGC TTGATCTCTC CAAACGGACT GGTGCATCAA TTGGTGCACT TCAAGACATA
CTCACAGATC TTGGTGAAAA GGTTGAATCA GAGTTCGACG CTATCAGCAT TGATCTTGCT
GAGTTAGTTG CTATGGAACT TGGTGTTAAT ATCAGAAGAA TGCACACTGG TGAAGGCACA
---CTTGAAC CACGTCCTGC TGTGGTAACA ATCATGGGCC ATGTTGACCA TGGTAAAACG
TCACTTCTAG ATTCCCTGCG TCAAACATCT GTTGCGGCTA AGGAAGCTGG TGGGATTACT
CAACATATAG GTGCCTTTGT TGTTGAGATG CCA---TCAG GAGCCTCTAT CACATTTCTT
GATACACCAG GGCATGCTGC CTTTAGTGCA ATGCGGGCTA GAGGTGCTGC TGTCACAGAT
ATTGTAGTGC TTGTAGTTGC AGCTGATGAT GGGGTGATGC CTCAAACACT TGAAGCTATG
TCACATGCAA AAGCAGCCAA TGTTCCCATT GTAGTTGCTG TAAACAAATG TGATAAATCT
GGAGCCGATC CTGAGAGGGT CAGAATTCAG CTGGGTTCAG AAGGATTGCT TTTGGAGGAT
ATGGGTGGTG ATGTACAGGT TGTAGAAATT TCTGCAGTAA CAAAACTTGG TTTGGACAAA
TTGGAAGAGG CTTTGCTCCT TCAGGCTGAG ATAATGGACC TGAAAGCTAG AATTGATGGA
CCTGCCCAAG CTTTTGTGGT GGAGGCAAGA GTAGACAGAG GCAGGGGGCC ATTGGCAACA
GCTATAGTCA AGGCTGGCAC ATTAGTCAGC GGGCAGCACA TTGTTGTGGG AGCAGAGTGG
GGAAGAATTC GGTCTCTTAG AGATACTGCT GGGAAAATAA CAGAGTCTGC AAAACCTGCA
ATGCCTGTTG AGATTGAGGG GTTAAGGGGC CTTCCAATGG CTGGGGATGA TGTTGTGGTT
GTTGACTCGG AAGAAAGGGC AAGAATGCTT AGTCAAGGAC GGAAGAAAAA ACAGGAAAAA
GACAGGCTT- --CGA---AA GGAAGACGAA ATTGGT---G AACCTAGAGT TGAGATGCCC
ATCATTGTGA AAGCTGATGT ACAAGGCAGT GTTCAAGCAG TTACAGATGC CTTAAGAAGC
CTTAATAGTC CACAGGTGTT TGTGAATATT GTTCATGTTG GTGTTGGCCC AATAAGCCAA
CATGACATTG ATCTGGCACA AGCATGCCGG GCATATATAG TCGGTTTCAA CATCCGTACT
CCTCCAAGTG CTATCACTCT AGCAGCAACA CAAGCCAACA TAAAGTTGCT GCACAAGGTG
ATCTATCATC TCCTTGAAGA AATGGGACGG GAGATTGTCG AGAAGGCACC GGGCACCCCT
GAGACCCAGG TTTCAGGGGA AGCCGAGGTT CTGAACATAT TCGAGCTGAA AGGGCGTAGC
AAGTCAAAAG GGCCTGACAT AAAGATTGCC GGCTGCCGAA TAACTGACGG GCACTTAAGC
AAAACCGGGA CGATGAGGCT TTTGAGGAGT GGAGATGTCG TCTTTGAGGG TCCATGCGCA
TCTCTGAAGC GGGAGAAGCA GGACGCAGAG ACGGTCGACA AGGGTAACGA CTGTGGATTG
GTGATTCAGG ACTGTAACGA TTTCCAGGTT GGGGACATCG TCCAGTGCTT GGAGCAGGTT
ATCAGGAAGC CCAAGTTCAT CTCAACACAA AGCGGCGCGG TTCGGATAGA ATGCTGA
>Soly_Solyc08g081900
ATGACAATTG TTGAGCTGGC CAAACGTTGT GGCGTGTCAA TACCTGTCGT GCAGGATATC
CTTAAAAATG TGGGGGAGAA GGTTGACTCA GAATATGATC CTCTTAGCAT CGATATTTCT
GAGCTTGTTG CGATGGAAAT TGGAGTGAAT GTTAGAAGGC TGCATTCTAA CGAAGGTGCT
GAAGTCCTTC CACGTCCACC TGTGGTCACA GTGATGGGTC ATGTTGATCA TGGTAAAACA
TCCCTTTTAG ATGCTCTACG TCTGACTTCT GTGGCTGCTA AGGAAGCTGG AGGCATAACT
CAGCATTTGG GAGCATTTGT TGTTGGAATG TCT---TCTG GGGCATCTAT CACGTTCCTT
GACACTCCTG GTCATGCGGC ATTTAGCGCT ATGCGACAAA GAGGTGCAGC GGTTACTGAC
ATTGTTGTAT TGGTAGTGGC TGCTGATGAC GGTGTTATGC CACAAACGCT GGAAGCAATG
TCCCATGCAA AAGCAGCTGA TGTTCCAATC GTTGTCGCTG TCAATAAATG TGATAAGCCG
GCAGCAAATC CTGAAAAAGT GAAAATCCAG CTTGCAACAG AAGGGTTGGC TCTGGAGGAG
ATGGGTGGAG ATATTCAGGT TGTTGAAGTC TCTGCTGTAA CAAAAACTGG ATTGGATAAG
CTGGAGGAGG CGTTGCTTCT CCAGGCTGAG ATGATGGATC TGAAATCACG TGTAGATGGA
CCAGCCCAAG CTTATGTCGT CGAGGCTAGG GTTGATAGAG GACGGGGTCC ATTGGCTACT
GCAATAGTGA AAGCAGGGAC CCTTGTCTGT GGTCAGCATG TTGTTGTAGG TGCCGAGTGG
GGAAAAATCA GGGCTATTAG GGATATGCTA GGAAAATCAA CTGATAGGGC TAGGCCAGCT
ATGCCTGTAG AGATCGAAGG ACTCAAGGGG CTTCCAATGG CTGGTGATGA CATTATTGTC
GTTCACACTG AGGAAAGGGC AAGGATGCTT AGCGCTGGGA GGAAAAAGAA ATTTGAAAAA
GATAGACTTG GGAGG---AA GGAATCTGAA GGTGAGGTTG AACCCAGGGT TGAAATGACA
ATAATAGTAA AAGCAGATGT TCAGGGAACT GTCCAAGCCG TTACAGACGC ATTGAAGAGT
TTGGATAGTT CTCAGGTTTT CGTGAATATT GTCCATGGAG GTGTTGGGCC TATTTCTGAG
TCCGACGTGG ACTTAGCACA AGCTTGTGGT GCATTTATTG TTGGGTTCAG CATACCAACT
CCACCTGGTT CAATAAGTCA AGCAGCAAAC AAAGCTGGCA TTAAGAAAAT CCATCGTGTG
ATCTATCATC TTCTAGAGGA TATTGGCAAC TCAATTGTTG AAAAAGCCCC CGGTACATTT
GAGACACAGG TTTCAGGTGA GGCACAGATA CTGAGCATAT TTGAGCTTAA AGGAAGAAGC
AAAGCTAAGG GAGAGGACGT CAAGATAGCT GGTTGTCGTG TGATAGATGG CAGACTCATC
AGATCATCAA CAATGAGGCT TCTTAGAAGT GGTGAGGTTG TTTTCGAAGG ATGTTGTGCA
TCGTTAAAGC GTGAGAAGCA GGATGTTGAA GCAGTTGGAA AGGGGAATGA ATGTGGACTT
GTCATTCAAA ACTGGGATGA CTTCAAGGTT GGAGATGTCA TCCAATGCTT GGAGCAAGTC
AATAGAAAAC CCAAATTTAT TTCATCTCAA AGTGGTGCTG TTAGAATAGA ATGTTGA
>Seit_Millet_GLEAN_10033803
ATGACATTGC TTGACCTCTC TAAACGAACC GGTGCATATA TTAGTACACT TCAAGGCATA
CTTGCAGATC TTGGTGAAAA GGTTGAATCA GAGTTTGACT CTATCAGCAT TGATCTTGCT
GAGTTGGTTG CTATGGAACT TGGTGTTAAT ACCAGAAGAA TGCACACTGG TGAAGGCAAA
AAT---GAAC CACGTCCTGC TGTTGTAACG GTAATGGGCC ATGTTGACCA TGGTAAAACA
TCGCTTTTGG ATGCTCTCCG GCAAACATCT GTTGCAGCCA AGGAAGCTGG TGGTATCACT
CAGCATATAG GTGCCTTTGT TGTTGAGATG CCA---TCAG GAGCATCTAT CACATTTCTT
GATACTCCAG GACATGCTGC CTTTAGTGCG ATGCGGGCTA GAGGTGCTGC TGTTACAGAT
ATTGTAGTCC TTGTGGTGGC AGCAGATGAT GGTGTTATGC CTCAGACACT TGAAGCTATG
TCGCATGCAA AATCAGCAAA TGTCCCTGTT GTAGTTGCCA TAAACAAATG TGATAAATCT
GGAGCTGATC CCGAGAGGGT CAGAATTCAA CTTGGTTCAG AAGGCTTGCT TTTGGAGGAT
ATGGGTGGGG ATGTGCAGGT TGTCGAAATC TCTGCAGTAG CAAAATCAGG TTTGGATAAA
TTGGAAGAGG CTTTGCTCCT TCAAGCTGAG ATGATGGACC TGAAAGCCAG AATAGATGGC
CCTGCTCAGG CTTTTGTGGT GGAGGCTAAG GTGGACAGGG GTAGGGGTCC GCTGGCAACA
GCTATAGTCA AGTCTGGCAC ATTAGTTAGT GGGCAACACA TTGTTGTGGG AGCAGAGTGG
GGAAGAATTA GATCTCTTAG AGACACAGCA GGGAAAATTA CAGAGTCTGC AAAACCTGCG
ATGCCTGTTG AGATTGAGGG GCTAAGGGGC CTTCCAATGG CTGGGGATGA TGTCGTGGTT
GTTGACTCAG AGGAAAGGGC AAGAATGCTT AGTCAAGGGC GGAAGAAGAA GCAGGAGAAA
GATAGACTT- --CGA---AA GGAAGGCGAA ATTAAA---G AACCTAGAGT AGAAATGCCC
ATCATTGTCA AAGCTGATGT ACAAGGCAGT GTTCAAGCTG TTACAGATGC CTTAAGGAGT
CTTAATAGCG CACAGGTTTT TGTGAATGTT GTTCATGTCG GTGTTGGCCC AATTAGTCAG
CATGACATTG ATCTGGCACA AGCATGCGGA GCGTATATAG TTGGTTTCAA CATTCGCAGT
CCACCTATTG CTATCACTCA AGCAGCAGCA AGAGCCAACA TAAAGTTGCT GCACAAAGTT
ATCTATCATC TCCTCGAGGA AATGGGAAGG ACCATTGTAG AGAAGGCACC AGGGACAGCT
GAAACCCAGG TTTCGGGGGA GGCTGAGATT CTGAACATAT TCGAGCTGAA AGGGCGCAGC
AAGTCAAAAG GACCGGACAT CAGAATTGCT GGCTGCCGTA TAACTGACGG CCACTTTAGC
AAATCTGGAA CCATGAGACT GTTGAGGAGC GGAGATGTTG TCTTTGAGGG TCCCTGCGCG
TCTCTGAAGA GGGAGAAGCA GGATGCAGAA ACAATAGAAA AGGGTAACGA CTGTGGACTG
GTGATTCAGG ATTGTGATGA TTTCCAGGTT GGGGATATCA TACAGTGCTT GGAGCAGGTG
ATTAGGAAGC CCAAGTTCAT CTCGACGCAG AGTGGTTCGG TTCGGATTGA ATGCTAA
>Brdi_Bradi2g38310.1.v2.1
ATGACACTGC TCGACCTATC TAAACGATCC GGTGCAACTA TCAGTGCACT TCAAAGCATA
CTACAAGATC TTGGCGAGAA GGTTGAATCA GAGTTCGATT CTATCAGCAT TGATCTTGCT
GAGTTAGTTG CTATGGAAAT TGGTGTTAAT ATCAAAAGAA TGCACACAGG TGAAGGCACA
---GTTGAAC CACGGCCTGC TGTTGTAACA GTTATGGGTC ATGTTGATCA TGGTAAAACA
TCACTTCTGG ATTCCCTACG GCAAACATCT GTTGCAGCTA AGGAAGCTGG CGGGATCACT
CAGCATATAG GTGCCTTTGT TGTTGAGATG ACA---TCAG GAGCTTCTAT CACGTTTCTT
GACACACCAG GGCATGCTGC ATTTAGTGCA ATGCGGGCTA GAGGTGCAGC TGTTACAGAT
ATTGTAGTGC TTGTGGTTGC AGCAGATGAT GGTGTGATGC CACAAACACT TGAAGCTATG
TCACATGCAA AAGTAGCAAA TGTTCCCATC GTTGTTGCTA TAAACAAATG TGACAAATCT
GGGGCTGATC CTGAGAGGGT CAGAATTCAG CTTGGTTCTG AAGGATTGCT TTTGGAGGAT
ATGGGTGGTG ATGTACAGGT TGTTGAAATT TCTGCATTAT CCAAACTTGG TTTGGATAAA
CTGGAAGAGG CGTTGCTCCT TCAAGCTGAG ATAATGGACC TGAAAGCCAG AACAGACGGG
CCTGCTCAAG CTTTTGTGGT GGAGGCAAGG GTGGACAGGG GCAGGGGACC ACTAGCTACA
GCTATTGTTA AGTCCGGCAC ATTAATCAGT GGGCAATACA TTGTCGTGGG AGCAGAGTGG
GGAAGAATTA GATCGCTTAG AGATACGGCA GGTAAAGTAA CAGAGGCTGC AAAACCCGCA
ATGCCTATTG AAATTGAGGG GCTAAGGGGC CTTCCTATGG CTGGGGATGA TGTAGTGGTT
GTTGACTCCG AGGAAAGGGC AAGAATGCTT AGTCAAGGGA GGAAGAAGAA ACAGGAGAAA
GATAGGCTT- --AGG---AA GGAAGGTGAA ATTGCA---G AACCTAGAGT TGAGATGCCC
ATTATTGTCA AAGCTGATGT ACAGGGCAGT GTTCAAGCAG TTACAGATGC CTTAAGAAGT
CTTAATAGTC CACAGGTGTT TGTGAATATT GTTCATGTTG GTGTGGGCCC AGTAAGTGAA
CATGACATTG ATCTGGCACA AGCATGCCGA GCATACATAG TTGGTTTCAA CGTTCGCAAT
CCACCGAGTG CAATCACTCT AGGAGCAACA CAAGCCAACA TAAAGTTGCT GCACAAGGTG
ATTTACCATC TCCTTGAGGA AATGGGAAGG CTGATTGTGG AGAAGGCACC AGGGGTTGCT
GAAACCCAAA TTTCAGGGGA GGCTGAGGTT CTGAACATAT TCGAGCTGAA AGGGCGTAGC
AAATCAAAAG GGCCAGACAT CAAGATTGCT GGCTGCCGGA TAACCGACGG ACACTTCAGC
AGATCTGGAA CCATGAGACT ATTGAGGAGC GGAGATGTCG TCTTTGAGGG TCCATGTGCA
TCTCTGAAGC GAGAGAAGCA GGATGCTGAC ACTCTCGACA AGGGTTCCGA CTGTGGGCTG
GTGATTGAGG ATTGCGATCA TTTCCAGGTT GGGGATACCA TCCAGTGCTT GGAGCAGGTG
ATCAGGAAAC CCAAGTTCAT ATCCACACAA AGCGGGGCAG TCAGGATAGA GTGCTGA
>Aqco_AcoGoldSmith_v1.001508m
ATGACTATTT CAGAGCTTGC AAAGCGTACT GGTCAATCAA TACCTTTTAT CCAAGATATC
CTCGTAAATG TTGGGGAAAA GGTTGGCTCA GAGTTTGATC TTGTCAGCAT CGATGTTGCA
GAGCTGGTTG CAATGGAAGT TGGAGTCAAC GTCAAAAGGC TACACTCCAA TGAAGGAGCA
GCACTCGAAC CAAGGCCACC AGTTGTAACA GTAATGGGTC ATGTTGATCA TGGAAAAACT
TCTCTGTTAG ATGCTCTGCG TCAAACATCT GTTGCAGCAA AGGAAGCGGG AGGCATCACA
CAGCATATTG GTGCATTTAT CGTGGATATG CCA---TCAG GAGCATCAAT AACATTCCTT
GATACCCCGG GTCATGCTGC ATTTAGCGCG ATGCGGGCAA GAGGTGCAGC AGTAACAGAT
ATAGTGGTGC TTGTGGTAGC CGCCGATGAT GGTGTGATGC CCCAAACTCT TGAAGCCATG
TCCCATGCAA AGGCGGCTAA TGTACCAATT GTGGTTGCAA TTAACAAATG TGATAAGCCG
GCTGCCAACC CTGAAAGAGT GAGGATCCAG CTTGGTTCTG AGGGTTTGCC CCTAGAGGAG
ATGGGTGGAG ATGTTCAAGT AGTTGAAGTC TCTGCAACCA CTAAGATTGG ATTGGATAAG
TTAGAGGAAG CTTTACTTCT CCAGGCTGAA CTGATGGATC TGAAAGCACG TGTAGATGGT
TCTGCTCAAG CTTATGTGGT GGAGGCAAGA CTTGATCGTG GCCGTGGCCC TTTGGTTACT
GCAATTGTGA AGGCAGGAAC TCTTATCTGT GGGCAACATG TTGTTGTGGG TGCTGAGTGG
GGGAGGATAA GGGCCATTAG AGATACGCTG GGAAAAGTGA AGGACAAGGC GCTGCCCTCA
ATGCCTTTTG AGATTGAAGG GCTTAGGGGA CTTCCAATGG CTGGTGATGA TATTATCGTC
GTGGAATCAG AGGGAAGAGC AAGGATGCTG AGTGAAGGAA GAAAGAAAAA GCTAGACCAA
GACAGGCTT- --AAG---AA AGAAGGCGAA TCAGAA---G AACCTAGAGT TGAATTTCCA
ATAATAGTTA AAGCAGATGT GCAAGGCACT GTGCAAGCAG TCACAGATGC ATTGATAACT
CTGAACAGTC CGCAGGTTTA TGTAAATGTT GTCCATGTTG GGGCTGGCAC TATTTCACAA
CATGATGTGG ATTTAGCACA AGCTTGCGGA GCATGCATAG TTGGGTTTAA CATACGCAGC
CCGCCAAGTT CTGTTACTCA GTCAGCAAAT CGAGCCAATG TCAAGAAGCT CCACCGAGTG
ATTTACCATC TTCTGGAGGA CTTGGGCAAT CTAATTGTTG ACAAGGCCCC AGGTACCATG
GAGACACAAG TTGCTGGGGA GGCTCAAATA TTGAGCATCT TTGAGCTTAA AGGGCGGAGC
AAAGCAAAGG GTGAGGACAT GAAAATTGCT GGCTGTCGAG TTATCGATGG TTGTGTCAAC
AAGGTTGCAA CCATGAGGCT TTTAAGGAGT GGGGAGGTTT TATTTGAGGG ATCATGCAAG
TCACTGAAGA GGGAAAAGCA AGATGTAGAT ACAGTAGCGA AGGGGAACGA GTGTGGCCTT
GCTATAAATG AGTGCAATGA TTTCCAGATT GGTGACATCA TTCAGTGCTT GGAGAAAGTT
AATAGGAAAC CCAAGTTTAT ATCTTCAGAA AGTGGGGCTG TTCGAATTGA GTGCTGA
>Vivi_PAC_17837394
ATGACCATTG GTGAACTTGC TAAGCATACC AATGAGTCAA TATCTACTTT GCAGGAAATT
CTTGTAAATG TAGGGGAAAA GTTTGACTCA GAGTTTGACA CTCTCAGCAT TGACATTGCA
GAGCTGGTAG CAATGGAAAC TGGGGTCAAT GTTCGGAGGC TGCATTCCAA TGAAGGGGCA
GAAATTTTTC CTCGGCCTGC TGTAGTAACA GTCATGGGTC ATGTTGACCA TGGTAAAACT
TCTCTTTTAG ATGCTCTACG TCAAACATCA GTGGCAGCCA GGGAAGCTGG GGGCATTACT
CAGCATCTTG GTGCATTTGT TGTGAGCATG CCA---TCAG GAGCATCAAT CACATTCCTC
GACACACCTG GTCATGCCGC ATTTAGTGCT ATGCGAGCAA GAGGTGCTGC AGTCACAGAT
GTAGTTGTCC TAGTGGTGGC CGCTGATGAT GGTGTGATGC CCCAAACTCT TGAGGCCATG
TCTCATGCCA AAGCAGCTAA AGTACCAATT GTGGTTGCAA TTAATAAATG TGATAAACCA
GCTGCAGACC CAGAAAGAGT AAAAGTCCAG CTTGCTTCAG AGGGGTTGCT GCTGGAGGAG
ATGGGTGGCG ACGTTCAGGT GGTTGAAGTT TCAGCAGTAA ATAAAACTGG CTTGGATAAC
TTGGAAGAGG CTTTGCTTCT CCAGGCAGAT TTGATGGATC TGAAAGCACG TATTGATGGG
CCTGCTCAAG CTTATGTGGT GGAAGCAAGA CTTGATAGGG GTCGCGGTCC ATTGGCTACC
GCCATAGTGA AGGCAGGGAC CTTAGTTTGT GGCCAACATG TGGTTGTGGG TGCAGAGTGG
GGCAGAATAA GAGCTATTAG GGATATGATG GGGAATTTGA CAGATAAGGC TAAGCCCGCC
ATGCCTGTCG AGATTGAAGG GTTGAGAGGG CTTCCAATGG CTGGTGATGA CATCATTGTT
GTGGAATCTG AGGAAAGAGC TAGAATGCTT AGTGCAGGGA GGAAAAAGAA ATATGAGAAA
GATAGGCTT- --AGA---AA GGAGGGGGAA CCATCA---G AACCTAGGGT TGAAATGCCG
ATTATAGTGA AAGCAGATGT GCAGGGCACA GTCCAAGCAG TCACAGATGC ATTGAAGAGT
TTAAATAGTC CTCAGGTTTT TGTGAATGTA GTCCATGTTG GCGTTGGGCC TATCTCTCAG
TCTGATGTCG ACTTGGCACA AGCTTGTCAT GCCTGTATAG TTGGATTCAA TGTGAAGAAT
CCACCTACTT CTCTCAGTCA GGCTGCATCT CGAGCTAGTA TAAAGAAAAT ACATCGTGTG
ATATATCACC TTCTGGAGGA CATTGGCAAT TTGATTGTAG ATAAGGCCCC TGGGACTTTT
GAGACCCAGG TAGCCGGGGA GGCTCAGGTG CTGAACATAT TTGAGCTCAA AGGTAGGAGC
AAATCCAAGG GAGATGATGT GAAGATTGCT GGCTGCCGGG TGATAGATGG GCGTGTGACC
AAGTCCTCAA CCATGAGGCT TTTGAGGAGT GGGGAAGTTA TGTTTGAAGG GTCATGTGTC
TCCCTCAAGC GGGAGAAGCA GGATGTGGAC ACAGTTGGCA AGGGGAATGA GTGTGGACTT
GTGATCGGAG ACTGGGATGA TTTCCAGATT GGAGACGTCA TCCAGTGCTT GGAGCAAGTG
AATAGGAAGC CCAAGTTCAT TTCTTCAGAG AGTGGGGCTG TTCGAATCGA GTGCTGA
>Caca_C.cajan_10652
ATGACTCTTG TTGAACTGGC AAAGCGCTCT GGAAAATCAG TATCTTCTTT GCAGGATGTC
CTCACTAATG TTGGTGAAAA GGTTGAATCA GAGTTTGAGC TTCTCAGCAT GGATATTGCT
GAACTTGCTG CAATGGAGGC TGGTGTCAAT GTTAAAAGGC TACATTCAGA TGAAGGTGCA
GAAATTTTAC CACGTCCTGC AGTTGTAACA GTGATGGGTC ATGTTGATCA TGGTAAAACT
TCTCTTCTTG ATGCCTTGCG TCAAACATCA GTGGCAGCCA GGGAGGCTGG TGGCATAACT
CAACATCTAG GTGCTTTTGT GGTGGTCATG CCA---TCAG GAGCATCAAT TACATTTCTT
GATACTCCTG GTCATGCTGC ATTTAGTGCA ATGCGGGCAA GAGGTGCAGC AGTTACAGAT
ATAGTGGTGC TGGTTGTTGC TGCAGACGAT GGTGTGATGC CTCAAACTCT TGAAGCCATG
TCTCACGCAA AAGCAGCTAA TGTACCAATT GTAGTTGCAA TTAATAAATG TGATAAACCA
GGTGCAAATC CTGAAAAAGT TAAACTGCAG CTTGCATCAG AGGGCTTGCT GCTGGAGGAG
ATGGGTGGGG ATATTCAGGT TGTTGAAGTT TCAGCAACTG AAAAAATTGG ACTGGATAAC
CTAGAGGAAG CTTTACTACT TCAGGCTGAT ATGATGGATC TTAAAGCACG AATTGATGGG
CCTGCTCAAG CATATGTGGT GGAAGCAAGA CTTGACAAAG GACGGGGTCC ATTGGTAACT
ACTATAGTGA AGGCAGGGAC TCTAGTTTGT GGTCAGCATG TGGTTGTAGG CTCACAATGG
GGAAGAATAA GGGGTATTAA AGATATGGCA GGGAAGTTAA CTCAACAAGC AACACCTGCT
ATGCCTGTTG AGATTGAAGG GCTTCGAGGG CTGCCAATGG CCGGTGATGA TGTTATTGTT
GTTCATTCTG AGGAGCGAGC TAGAATGCTT AGTTCTGGAA GGCAAAGGAA ATATGAGGAG
AACAGGCTT- --AAGAATAA GCAGGACGAT GATTCC---G AGCCAAGGGT TGAAATGCCA
GTAATAGTAA AAGCAGATGT TCAGGGAACT GTTCAAGCTG TCACCGATGC ATTGAAAACT
TTAAATAGTG CTCAGGTTTT CGTAAATGTT CTCCATGTTG GTGTTGGGCC TATTTCTCAA
TCAGATGTGG ACCTGGCACA GGCTTGTGGG GCTTCCATAG TTGGATTTAA CGTCAAAAGT
CCACCTACTT CACTGAGTCA GGCAGCAGCT CGAGCCAGCA TCAAGATTCT GCACCGTGTA
ATTTACCACC TCTTGGAGGA CATAGGCAAT TTGATAATAG AGAAGGCCCC TGGAACTTCT
GAGACCCATA TTGCAGGGCA GGCAGAAGTG ATGAGCATCT TTGAAATCAA AGGG---AGC
AAGTCGAAGG GACCTGGTGT TAAGATAGCT GGTTGTCGTG TTATTGATGG CTCTGTGACA
AGGTCAGCAA CCATGAGGCT TCTTAGGAGT GGGGAAGTCG TGTTTGAAGG ACTTTGTACA
TCTCTTAAGA GGGAGAAGCA GGATGTGGAT ACTGTGAAAA AGGGAAACGA TTGTGGACTA
ATAATCAACG AATGGCATGA TTTCCAGGTT GGAGACGTCA TCCAGTGCTT GGAACAAGTC
GTAAGGAAAC CCAAGTTCAT TAAGTCGGAG AGTGGTGCTG TTCGAATTGA GTGCTGA
>Thca_Tc02_g007260
ATGACCATTG TTGAGCTTGC AAAGCGAACT GGTGAGCGCA TAGCTGCTCT TCAGGATATT
CTCATAAATG TTGGGGAAAG TGTTGATTCA GAATTTGACC CTCTAAGTAT TGATATTGCG
GAGCTCATTG CAATGGAACT TGGAGCCAGT GTCAAGAGGA TACATGCCAG TGAAGGAGCA
GAAATTCTCT CACGACCACC TATTGTGACA GTCATGGGCC ACGTTGACCA TGGTAAAACT
TCTCTTTTAG ATGCTCTACG TCAAACATCA GTGGCAGCCA AAGAAGCTGG TGGCATAACT
CAACATCTTG GTGCTTTTGT TGTTCGCATG CCA---TCAG GGGCATCAAT TACATTCCTT
GACACCCCTG GTCATGCTGC ATTTAGTGCA ATGCGAGCAA GAGGTGCAGC GGTCACAGAT
ATAGTTGTGT TAGTTGTAGC AGCCGATGAT GGGGTGATGC CCCAGACTCT TGAAGCCATG
GCCCATGCAA AGGCAGCTAA TGTACCAATT GTGGTTGCGG TTAATAAATG CGATAAACCA
GCTGCTAACC CAGATAGAGT AAAAATACAG CTTGCTTCAG AGGGTTTGCT GCTGGAGGAG
ATGGGTGGAG ACATTCAGGT GGTTGAAGTT TCAGCAATAA AGAAAACTGG ATTGGATAAC
TTGGAGGAGG CTTTGCTACT GCAGGCCGAG ATGATGAATC TTAAAGCACG CCTGGATGGA
CTTGCTCAAG CTTATGTTGT GGAGGCCAGA CTTGACAAAG GGCGGGGCCC ATTAGCCACT
GCAATAGTAA AAGCAGGGAC TTTGGTTTGT GGGCAATATG TGGTTGTGGG CTTAGAGTGG
GGCAGAATAA GAGCTATTAG AGATATGGTG GGGAAAGCAA TAGAGCAGGC AACACCGGCA
ACGCCAGTTG AGATTGAGGG TTTGAAGGGG CTTCCAATGG CTGGTGATGA TATTATCGTT
GTGCAATCTG AGGAGCGAGC TAGGATGCTT AGTGCAGGGA GGAAAAAGAA ATTTGACAAA
GACAGACTA- --TTG---AA GAGTGGAGAG CAATCA---G AACCTAGGGC TGAAATGCCA
ATAATTGTAA AAGCAGATGT ACAGGGCACT GTCCAGGCTG TCACAGATGC ATTGAAAACT
TTAAATAGTC CCCAGGTTTT CGTGAATGTA GTCCATGTTG GGGTGGGGCC TATTTCTCAA
TCTGATGTGG ACCTAGCACA GGCATGTGGT GCATGCATTA TTGGATTCAA TGTTAAAAGT
CCGCCTAGTT CTCTTAGTAT GGCAGCCACT CAAGCCGGCA TAAAGCTGAT GCACAGTGTT
ATATATCACC TTTTGGAGGC CATTGGTAAT ATGATAGTGG ACAAGGCCCC TGGCACTTTT
GAAACTCAGG TAGCTGGGGA GGCTGAGGTG TTGGATATCT TTGAGCTTAA AGGAAAGAGC
AAGGCAAAGG GCGGGGATGT AAAGATTGCA GGTTGCCGGG TAATTGATGG TTGTGTCTCC
AGATCATCAA CCATGAGGCT GTTGAGAAGT GGGGAAGTTG TGTTTGAAGG ATCTTGCACA
TCATTGAAGC AGGAGCAGCA CGATGTAGAG AAAGTGGGAA AAGGAAATGA GTGTGGACTC
GTGCTGTGTA ACTGTGATAA TTTCCGTGTC GGAGACATCA TCCAATGCTT GGAGCAAGTG
GTTAGGAAAC CCAAGTTCAT TTCATCAGAG AGTGGGGTTG TTCGAATTGA GTGCTGA
>Coca_GSCOCT00035501001
ATGACCATTT TAGAGCTTGC CAAGCGATGT GGAGAATCCA TACCTACCAT GCAGAGTATC
CTTGTAAATG TTGGAGAGAA AGTTGATTCA GAATTTGACC CTCTTGGCAT TGATATTGCA
GAATTGGTTG CAATGGAAGT TGGGGTCAAT GTAAGGAGGC TTCACTCTGA TGAGGGCACT
AATGTACTAC CACGGTCTCC AGTTGTGACA GTGATGGGTC ATGTTGACCA TGGTAAAACA
TCTCTTTTGG ATGCTCTACG TCAAACTTCT GTGGCAGCTA AGGAAGCTGG GGGCATAACA
CAGCATTTAG GTGCCTTTGT TGTTGGGATG CAA---TCAG GGGGGTCAAT TACATTCCTT
GATACTCCTG GTCATGCTGC ATTCAGTGCC ATGCGAGCTA GAGGTGCGGC CATCACAGAT
ATAGTTGTGC TGGTGGTGGC TGCTGATGAT GGCGTGATGC CTCAAACTCT GGAAGCAATG
TCGCATGCCA AAGCAGCTGG TGTTCCAATG GTTGTTGCAA TTAATAAATG TGATAAACCA
ACAGCTAACC CAGAAAGAGT GAGACTCCAG CTCGCAGCAG AGGGGCTGCT GTTGGAAGAG
ATGGGTGGTG ATGTCCAGGT TGTTGAAGTT TCAGCCATAA ACAAGATTGG ACTGGATAAG
TTGGAGGAGG CTTTGCTTCT CCAGGCTGAG TTGATGGATC TTAAAGCTCG TAATGATGGA
CCAGCTCAAG CTTATGTAGT TGAGGCAAGG CTTGACAGGG GACGTGGTCC TTTAGCTACT
GCTATAGTAA AGGCGGGAAC CTTAGTTTCT GGTCAGTTTG TTGTTGTAGG TGCCGAGTGG
GGAAGGATAA GGGCCATCAG AGATACAGCA GGGAAAATGA CAAATTTTGC TAGACCTGCA
ATGCCCATTG AGATTGAGGG GTTAAAGGGA CTTCCAATGG CTGGTGATGA CATTATCGTT
GTGCATTCGG AGGAAAGAGC ACGAATGCTT AGTGAAGGGA GGAAAAAGAA ACGAGAGAGG
GATAGATTA- --AGG---AA GGAGGAGCAA GAGAAA---G AACCCCGGCC AGAATTGCCA
ATTGTAGTTA AAGCAGATGT TCAAGGCACT GTGGAGGCAG TTGTAGATGC GCTGAAGGGT
CTAAATAGTC CCCAGCTTCC TGTCTTTGTC GTCCATGTGG GGGTTGGGCC TATATCTCAG
TCTGACATTG ATATGGCAGA AGCCTGCGGT GCATGTATTG TTGGATTTAA TGTGCGGAAT
CCACCTAGTT CCATCAGTTT GGCAGCAACT CAAGCAGGTG TAAAGAAACT GCACCGAGTC
ATCTATCATC TTCTGGAGGA CATTGGTAAT TTAATTGTTG AGAAGGCCCC TGGGACATTT
GAGACCCAGG TTGCTGGAGA GGCGCAGGTG CTGAACATAT TTGAACTTAA AGGAAGGAGC
AAAGCCAAGG GAGCAGATGT CAAGATTGCT GGTTGTCGAG TCACTGATGG TCGCTTCACC
AAGTTATCAA CAATGAGGAT TCTTAGAAGT GGTGAAGTTG TTTTTGAAGG TTCTTGTACG
TCTCTGAAAC GGGAGAAGCA TGACGTTGAT GCAGTTGGGA AAGGAAACGA GTGTGGACTA
GTAATCCAGG ACTGCATTGA TTTTCGGGTT GGAGACGTTA TTCAGTGCCT GGAGCAAGTC
AACATAAAAC CTAAGTTCAT TTCGTCAGAA AATGGAGCTG TTCGAATTGA GAGCTAA
>Amtr_evm_27.model.AmTr_v1.0_scaffold00059.111
ATGGCACTTG TAGAACTTGC TAAGCGAACA GGCGAGGGTA TTGCTTCTCT GCAAAACATC
CTTGTCAATG TAGGCGAGAA AGTTGACTCC GAGTTTGATC CTATCAGCAT TGATGTTGCA
GAGCTGGTTG CAATGGAAGT AGGAGCCAAT GTGAGGCGTC TCCACTCTGA AGAAGGTGCC
AAACTTGAGC GAAGACCGCC GGTTGTAACA GTAATGGGTC ATGTTGATCA TGGAAAAACT
TCCCTTCTCG ATGCTCTTCG ACAAACTTCT GTTGCAGCTA AAGAAGCTGG TGGAATAACC
CAACATGTCG GTGCTTTTGT TGTGGCCATG CCG---TCTG GGGCTTCAAT CACTTTCTTA
GACACCCCAG GCCATGCAGC CTTCAGTGCA ATGAGAGCAA GGGGAGCAGC AGTTACAGAT
ATAGTGGTTC TTGTGGTGGC TGCCGATGAT GGGGTGATGC CCCAAACTCT CGAAGCCATG
GCTCATGCAA AAGCTGCAAA TGTGCCCATT GTGGTTGCTA TCAACAAGTG TGACAAGCCC
TCTGCTGATC CTGAAAAAGT TAGGATCCAG CTTTGCTCTG AAGGTTTATC GCTGGAGGAA
ATGGGTGGCG ATGTTCAAGT TGTTGAAGTT TCAGCAACAA ACAAAATTGG TTTGGATAAG
TTAGAGGAAG CACTGCTTCT TCAAGCTGAG TTGATGGATC TTAAAGCACG TGTAGATGGG
CCTGCCCATG CTTATGTAGT GGAGGCGAGG CTTGATAGAG GGCGTGGGCC TTTGGCAACT
GCGATCGTGA GATCAGGAAC TCTCGTTTGT GGCCAACATA TTGTTGTTGG AGCAGAGTGG
GGGAGAATTA GAGCTATCAG GGATATGATG GGTAAGGTTA CTGAGCTAGC AGGGCCTGCA
ATGCCCGTTG AGATTGAGGG TATTAGGGGA CTTCCAATGG CTGGTGATGA TATCACTGTT
GTGGATTCAG AGGAAAGAGC AAGGATGCTT AGTGTAGGGA GGAAGAAGAG ATTGGAAGAA
GAGAGGCTG- --AAG---AA TGAAGGTTCT GGAACA---G ATACAAGGGT GGAGATGCCT
ATTATAGTTA AAGCTGATGT GCAAGGTACT GTTCAGGCAG TGACAGATGC CTTGAAGAGC
CTAAACAGTC CTCAGGTTTT TGTAAACATT GTCCACACTG GGGTTGGGCC CATCTCTCAG
TCTGATGTTG ACTTGGCACA AGCTTGTGGA GCATGCATAG TGGGGTTCAA CATACGCAAC
CCACTAAGTT CTGTTATTCA GGCAGCAAAT CGAGCCAGCA TAAAGCGGCA GCACCGTGTC
ATTTACCATC TTCTTGAGGA CATAGGTGAC CTCATTGTGA ACAAGGCACC AGGTATCAAT
GAGACCATGG TGGCAGGTGA GGCTCAAGTG CTCAGTATCT TCGAGCTCAC GGGGAGGAGC
AAGGCAAAGG GTGCAGATGT GAAGATTGCA GGCTGCCGAG TAACTGATGG TCGAGTCACT
AAGTCTTCAA CCATGAGACT TCTAAGGAGT GGTGAAGTTG TTTTTGAGGG CTCATGTGTC
TCGATCAAGA GAGAGAAACA GGATGTTGAG GCTGTTGGGA AGGGGAACGA GTGTGGGTTG
GTCATCCAAG ACTGTCATGA TTTCCAGGTC GGAGACATTG TACAGTGCCT CGAGCTTGTA
AACAGGAAAC CCAAGTTCAT ATCATCAGAA AGTGGAGCTG TGCGTATCGA ATGTTGA
>Prpe_PAC_17665187
ATGACAGTTG TTGAGCTTGC CAAGCGTACT GGTAAATCAA TATCCACTCT GCAAGGTATT
CTTACAAATG TTGGGGAAAA GGTTGGCACA GAGTTTGATC CTCTCAGCAT GGAGGTTGTG
GAGTTGATTG CAATGGAAGT TGGGATCAAC ATTAAGAGGC TGCACTCCAA TGAAGGTTCA
GAAATTCTAC CTCGACCTCC AGTTGTAACT GTCATGGGTC ATGTTGACCA TGGGAAAACT
TCGCTTCTAG ATGCTCTACG TCAAACATCT GTGGCTGCCA AGGAAGCTGG AGGAATTACT
CAACATCTAG GTGCTTTTGT TGTTGGTATG ACA---TCAG GAGCATCAAT TACATTTCTT
GACACCCCTG GTCATGCAGC CTTTAGTGCG ATGAGGGCAA GAGGGGCTGC TGTCACAGAT
ATAGTTGTTC TAGTTGTAGC TGCTGATGAT GGGGTGATGC CTCAAACTCT TGAAGCCATG
GCCCATGCAA AGGCTGCTAA TGTACCGATT GTAGTTGCAA TTAATAAATG TGATAAACCA
GCTGCTAACC CAGAAAGAAT AAGGATCCAG CTTGCTTCTG AGGGTTTGAT GCTAGAGGAT
ATGGGTGGAG ATGTTCAGGT TGTTGAGGTT TCAGCGATGA AGAAGACTGG ATTAGATAAC
TTGGAGGAGG CTTTGCTTCT CCAGGCTGAA ATAATGGATC TGAAAGCTCG AATCGATGGG
CCTGCTCATG CTTATGTGGT GGAGGCAAGA CTTGATAAGG GGAAGGGTCC ATTGGTTACT
GCAATAGTGA AAGGAGGGAC TTTATTATGT GGGCAGTATG TGGTTGTGGG CTCAGAGTGG
GGCAGAATAA GGGCTATTAG GGACATGGCG GAGAAGTTGG TAGAGAAGGC AAGACCCGCA
ATGCCAATTG AGATTGAAGG GTTGAAGGGA CTTCCAAGGG CGGGAGATGA TATCATTGTT
GTGGAATCTG AGGAGAGAGC TAGAATGCTT AGTGCGGGGA GGAAAAAGAA ATTCGAGAAA
GATAGACTT- --ATC---AA GGAAGAGGAA ACATCA---G AACCCAGGGT GGAAGTGCCG
ATAATAGTAA AAGCAGATGT TCAGGGCACC GTCCAAGCTG TTACAGATGC ATTACTGAAT
TTGAATAGTC CTCAGGTCTT TGTGAATGTA GTGCATGTTG GTGTTGGACC TATATCTCAG
TCTGATTTGG ACATGGCAGA AGCCTGTGGT GCATGCATTA TTGGATTTAA TATAAAAACT
CCACCCAGTT CCGTCAGTTT GGCTGCAGCT CGAGCCAGTG TAAAGATGCT GCATCGTGTG
ATCTATCACC TTCTGGAGGA CATTGGCAAT TTTATAGTAG ACAAAGCCCC TGGGACTCCT
GAGACCAAGG TTGCTGGGGA GGCTGAGGTG CTAAGTATTT TTGAGCTCAA AGGAAGGAGC
AAGTCCAAGG GACCTGATGT GAAGATTGCT GGATGTCGGG TGATTGATGG TTTTGTAACT
AAATCGGGAA TCTTGAGGCT CCTTAGGAGT GGGGAAGTTG TATTTGAAGG ATCATGTGAA
TCGCTCAAGC GGGAGAAACA GGATGTGGAC ACAGTAAAGA AGGGGAATGA GTGTGGACTG
GTAATCCATA ATTACGATGA TTTCCGGGTT GGAGACATGG TCCAATGCTT GGAGCAAGTT
ATTAGGAAGC CCAAGTTCGT TTCGTCAGAG AGTGGTGCTG CTCGAATAGA GTGCTGA
>Sppo_Spipo0G0055300
ATGACCGTGG TTGAACTTGC AAAACGAGCA GGTCAAACCG TTCCTCATTT GCTGGAGATC
CTAGCAAGTG TTGGTGAGAA AGTCGTCTCG GAGTTTCATC CCATCGGCAT CGATGTCGCC
GAGCTGGTCG CAACGGATGT GGGGGTCAAC GTCAGAAGGC TGCACTCAAG TGAGGGCTCG
GTGCTCGAGT TTCGGCCGCC CGTCGTGACC GTCATGGGCC ATGTGGATCA TGGGAAGACG
TCTCTTCTGG ACGCGCTGCG CCAGACGTCT GTTGCGGCCA AGGAGGCCGG CGGCATCACG
CAGCACCTGG GCGCGTTTGT GGTGGCCATG CCT---TCGG GAGCCTCGAT CACGTTCCTC
GACACGCCCG GCCACGCCGC TTTCAGCGCA ATGCGCGCAA GGGGCGCCGC AGTCACCGAC
ATCGTCGTGC TGGTTGTGGC AGCCGATGAC GGCGTGATGC CGCAGACTCT TGAGGCGATG
CGGCACGCGA AGGAGGCCGG CGTGCCGATT GTGGTGGCGA TCAACAAGTG CGACAAACCA
GGCGCCGACC CTGAGAGGGT GAAGATCCAG CTGGGCTCCG AGGGGCTGCC CCTGGAGGAG
ATGGGCGGTG ATGTTCAGGT TGTGCAGGTT TCTGCGTTGA AGGGGACCGG GCTTGATAAG
CTGGAGGAGG CCCTGCTCCT GCAGGCCGAG ATGATGGAGC TGAAGGCGCG GGTAGATGGG
CCCGCGCAGG CTTATGTGGT GGAGGCGAGG CTCGATCGGG GCCGCGGGCC CCTGGCCACG
GCAATCGTGA AGTCGGGGAC CTTGGTCTGC GGGCAGCATG TTGTCGTGGG CGCGCAGTGG
GGAAGGATCA GGGCCATCCG AGACATGGCC GGGAACGTGC TTGAGAGCGC CAAGCCTGCG
ATGCCGGTGG AGATTGAAGG GCTCAAGGGG CTTCCCATGG CCGGGGACGA CGTCACCGTC
GTGGGAACCG AGGAGAGAGC GAGGCTGCTC AGTGATGGAA GGCGGAAGAA GCAGGACAAG
GACCGGTTG- --AAG---AC GGAGGAGGAC GACGAG---C CACCGACCGT TGAGCTACCC
ATCGTCGTCA AAGCTGACGT TCAGGGATCT GGGCAAGCGG TGAAAGACGC CTTGAAGAGC
CTCAACAGTC CTCAGGTGTT TGTGAACGTT GTCCATGTGG GCATCGGGCC CATCGCTCAG
TCCGACGTCG ATCTTGCGCA TGCCTGCGGG GCCTGCATCG TCGGCTTCAA CATACGCACC
CCGCCGAGCT CCCTCAGCCT CGCCGCGGAC CGGGCGAGCG TGAAGATCAT CCACCGGGTG
ATCTACCATC TGCTGGAGGA GATGGGCAAC CTGATCGTGG AGCGGGCGCC GGGGACGTTC
GAGACGCAGG TGGCGGGGGA GGCCAAGGTG CTCCACATCT TCGAGCTCAA GGGGCGGAGC
AAGTCAAAGG GCCCCGACGT GGTGATCGCC GGCTGCCGGG TCCTCGATGG GCGGCTGGTG
CGCGCCGCCA CCCTCAGGCT GATGAGGAGC GGGGAGGTGG TCTTCGAGGG CTCCTGCGCC
TCCCTCAAGA AGGAGAAGCA GGACGTCGAG GCCGTCGAGG AGGGCGGCGA GTGCGGCCTC
GTCATCCAGG ACTGCCACGA CTTCCGCGTC GGCGACATCG TCCAGTGCCT CGAGCAGGTC
AACCGCAAGC CCAAGTTCGT CTCCTCCGAG AGCGGGGCCG TCCACATCGA GTGTTGA
>Utgb_Scf00436.g17642
ATGACAATTT TGGAGCTTGC TAAGCGTTGT GGAGAATCCA CATCTTTTAT TCAGAATATG
ATAATAAATG TTGGGGAGAA AGCTGATTCA GAGTTTGATT CTCTCAGTAT TGACGTAGCG
GAATTAGTGG CAATGGAAGT TGGTCTCAAG GTTCGCAGGA TGCACTTAGA TGAAGGAGCC
CAAGTGTTAC CACGCCCCTC AGTTGTAACA GTCATGGGCC ATGTCGATCA TGGCAAGACG
TCTCTGTTGG ATGCCCTTCG TCAAACATCT TTAGCTGCTA AGGAAGCTGG AGGCATAACC
CAGCATGTAG GAGCGTTTGT TGTTGGCATG CAA---TCTG GGGCATCCAT TACATTCCTT
GACACACCTG GCCATGCAGC CTTTAGTGCG ATGCGAGCAA GGGGTGCAGC AATTACGGAT
GTAGTTGTGC TAGTGGTAGC TGCAGATGAT GGGGTGATGC CTCAAACTCT CGAAGCCATG
TCTCATGCTA CAGCTGCCAA TGTTCCCATT GTTGTTGCTA TCAACAAGTG CGACAAACCA
GATGCAAACC CTGAAAGAGT GAAAATCCAG CTGGGCTGTG AAGGCTTAGC CTTAGAGGAT
ATGGGTGGTG ATGTTCAAGT TGTTGAAGTC TCAGCTCTTA AAAAGACTGG ACTGGACAAG
CTCGAGGATG CTTTGCTGCT CCAGGCCGAG CTAATGGATT TGAAAGCACG AATTGATGGA
CCAGCTCAGG CGTATGTTGT GGAGGCAAGG CTTGATAAGG GCCGTGGTCC ACTTGCCACG
GCAATAGTAA AGGCAGGAAC CATTGCTTGT GGACAGCATG TTGTAGTAGG TGCTGAGTGG
GGAAAAATTA GATGCATTAG GGACATGTCC AGAAAAACAA TTTCCCATGC TACCCCTGCC
ATGCCTGTTG AAATCGAAGG TCTGAAGGGG CTCCCAATGG CAGGTGATGA CATTGTGGCT
GTTGAGTCTG AGGAAAGGGC AAGAATGCTC AGTGAAGGAA GGAAAAAGAA AATTGAAAGG
GATAGGCTC- --ATA---AA AGAGGAGGAA GATGAT---G AGGATAGAGT TGAAGTCCCG
GTTATTGTCA AAGGAGATGT GCAGGGCACC GTCCAAGCAG TCAGCGATGC ATTGAGATGC
TTAAACAGTC CACAGGTTTT TGTGAAGGTT ATCCATTCAG GAGTTGGTCC CGTTTCACAG
TCCGATGTTG ATATGGCACA AGCTTGTGGC GCTTGCATTG TCGGATTCAA TGTTCGGGAT
CTTCCTGCTG CAATCAGCAA TTCTGCTGCA CAAGCAAAGG TGCAGAAATT GCACCGTGTG
ATTTACCATC TCTTGGAGGA TATCGGCAAC TTCATCGTTG AAAAGGCCCC AGGGACACTT
GAAACCAAGG TTGCTGGCGA GGCCCAGGTT CTCAACATCT TTGAACTCAA GGGAAGGAGC
AAGGCCAAGG GAGAAGACGT CAAGATCGCC GGCTGCCGCG TGACCAATGG CCGTGTCTCC
AAGTCAGCGA CACTGAGACT CCTCAGAAGT GGAGAAACCG TATTCGAAGG CATCTGCGCT
TCTCTGAAGC GTGAGCTGCA GGATGTGGAG GCTGTTGGCC AGGGGAACGA ATGCGGGCTC
GTGATCGACG GTTGCCATGA CTTCCAGGTA GGAGACGTCA TTCAGTGCCT CGTGAAGGTC
ACTCGGAAGC CCAAGTTCAT CTCATCAGAG AGCGGCAGTG TCCGCATAGA ATGCTGA
>Arth_AT4G11160.1
ATGACACTAC TTGAGCTCTC CAAGCGTACT GGTGAGTCTG TGGCGGTTTT GCAGAGCATT
CTCATTAATG TTGGGGAAAC TTTTAGTTCA GAATTCGACA CAATCAGTGT TGATGTCGCC
GAGCTTCTTG CTATGGAAAT CGGGATCAAC GTAAGGAGGC AACATTCTAC AGAAGGATCT
GAGATTCTTC CACGGCCTCC AGTTGTAACC GTAATGGGCC ATGTCGATCA TGGAAAAACC
TCGTTGCTGG ATGCTTTAAG AAACACCTCT GTTGCAGCAA GAGAAGCTGG TGGAATCACT
CAGCACGTGG GTGCTTTCGT GGTAGGCATG CCGGATTCTG GCACTTCAAT CACATTCCTC
GACACACCTG GCCATGCCGC TTTCAGCGAG ATGCGAGCTC GGGGAGCTGC TGTGACTGAT
ATAGTCGTCT TGGTGGTTGC TGCTGATGAT GGGGTAATGC CGCAGACACT CGAGGCTATT
GCGCACGCTA GATCAGCGAA TGTTCCGGTT GTGGTTGCGA TCAATAAATG CGATAAACCT
GGAGCTAATC CGGAAAAAGT TAAGTACCAG CTCACGTCTG AGGGGATAGA GCTTGAGGAT
ATTGGAGGAA ATGTTCAGGC TGTTGAGGTA TCTGCAGCGA AGAGTACAGG GCTAGACAAA
TTAGAAGAAG CTCTGCTTCT CCAAGCTGTG GATATGGACC TGAAAGCACG TGTGGATGGA
CCAGCTCAAG CATATGTGGT GGAGGCTCGG CTTGACAAAG GCCGTGGACC GTTAGCCACC
ATTATTGTAA AAGCCGGAAC TTTGGTTAGG GGTCAGCATG TAGTCATTGG GTGTCAGTGG
GGAAGACTCA GGGCTATTCG GGACATGATC GGTAAGACAA CAGACCGAGC AACACCAGCG
ATGCCCGTCG AGATTGAAGG GCTTAAAGGT CTTCCAATGG CTGGCGACGA TGTGATTGTG
GTGGAATCAG AGGAACGCGC AAGAATGCTG AGCGAAGGGA GGAAAAGAAA ATATGAGAAA
GATCGGTTG- --TTG---AA AGAAGCGACA GAGTCT---G AATTTCGGGT TGAATTACCG
ATAGTAGTGA AATCAGATGT GCAAGGGACT GCACAGGCTG TTGCTGATGC GTTAAGAACA
TTAAATAGCC CACAGGTGTC TGTGAACATT GTTCATAGCG GAGTGGGAGC AATATCTCAC
TCTGATTTGG ACTTGGCACA AGCTTGCGGT GCGTGTATTG TTGGGTTTAA CGTTAAGGGT
GGAAGTACTG GT---AATCT TTCTGCGGCT CAAGGCAGCG TCAAGTTCCA TCACCGTGTG
ATATACCATT TACTCGAAGA CATCGGGAAC TTGATCGTAG AAAAAGCACC AGGAGTTTCG
GAGATGGAGG TGTCTGGTGA AGCCGAGGTA CTTAGCATAT TCAAGATCTT AGGAAAGAGA
AGAACCGAAG AAGATGGAGT AAACATCGCA GGTTGCAAAG TGATGGATGG TCGGGTATGT
AGAAGCGGAC TCATGAGGCT GTTACGAAGC GGAGAAGTGG TCTTCGAAGG CTCGTGTGCG
TCGCTGAAAC GGGAGAAACA AGACGTGGAA CAGGTCGGGA AAGGGAACGA GTGTGGGCTT
GTGTTTGGAG ATTGGAATGA TTTTAGAGTG GGAGATGTGA TTCAATGCAT GGAACCAGTC
ATTAGAAAAC CTAAATTCAT ATCCTCTGAG AGTGGAGCTG TGAGAATTGA ATGCTGA
```
