## Supplementary data 1-3 for "The Avocado Genome Informs Deep Angiosperm Phylogeny, Highlights Introgressive Hybridization, and Reveals Pathogen-Influenced Gene Space Adaptation": OG0009793_seq.cds.mus.aln_vf.fasta-gb

```
>PeaH_maker-Ctg0145-augustus-gene-6.22-mRNA-1
AGA---ATTG GGTCT---GT TACACCTTCA ---GTG---- --TCAAAAAA GTTGCCCAGA
AAGGTTCTTG CAGTTCTCTC TAACCTCCCT TTGGCTATTG GAGAGATGTT CACCATTGCA
GCCCTCATGG CATTGGGCAC ATTCATAGAC CAGGGGGAGG CCCCGGATTT CTACTTCCAG
AAGTACCCAG AAGACAATCC AGTTCTTGGT GTTTTCACTT GGAGATGGGT TCTTGGCCTT
GGCTTCGACC ACATGTTCTC CTCACCTGTT TTCTTAGGAA TGTTGGTTCT TCTTGCTGCT
TCACTTATGG CCTGTACTTA CACAACACAG ATTCCTTTGG TCAAAGTCGC ACGCAGATGG
TCTTTCTTGC ATTCAGCTGA ATCCATCCGC AAACAGGAAT TTGCAGATTC TTTACCACTA
GCTTCAATTC AGGATTTGGG AGTCATACTG ATGGGTGCAG GATATGAGGT TTTCTTTAAA
GGGTCATCAC TATATGCCTT CAAAGGATTA GCTGGTCGAT TTGCACCTAT AGGAGTACAT
TTGTCGATGT TGCTGATCAT GGGAGGAGCT ACTCTTAGCG CTACTGGAAG CTTCCGAGGC
TCAGTGACTG TTCCACAAGG ACTGAACTTC GTGGTGGGGG ATGTGATGAG TCCAAGTGGC
TTTCTTTCTA CTCCCACTGA GGCTTTCAGC ACCGAAGTTC ATGTTAACAG ATTCTACATG
GATTATTATG ATAGTGGGGA GGTGTCACAA TTCCACACGG ATCTTTCCCT ATTCGACCTA
GATGGAAAAG AAATAATGAG GAAAACAATT AGTGTAAATG ACCCATTGAG ATATGGTGGA
ATTACAATAT ATCAGACGGA CTGGAGTATC TCGGCTCTCC AAATACTCAA GGATAATGAA
GGTCCTTTCA ATCTGGCTAT GGCACCTTTA AAGCTGAATG GA---GACAA GAAACTTTTT
GGAACTTTCC TACCAGTTGG AGATACTGAT TCCCCTAAT- -----CTGAA GGGAATATCC
ATGCTTGCTC GTGATCTGCA GTCAATTGTC CTGTACAATC AAGAGGGAAA ATTTGTAGGA
GTGCGCAGAC CTAGCTCACG GCTTCCAATA GAAATTGATG GGATAAAGAT TGTAATTGAA
GATGCAATTG GCAGTAGTGG CCTTGATATG AAGACCGATC CTGGTGTGCC AATTGTATAT
GCTGGATTTG GTGCTTTGAT GCTCACTACT TGCATCAGTT ATTTATCTCA CTCACAGGTA
TGGGCCTTGC AAGACGGAAG CACACTGGTT GTTGGAGGAA AGACTAATCG AGCTAAGCTC
GAGTTCCCTC AGGAGATGAA TCGCTTGCTC GATAAGGTCC CAGAAATT
>Caca_C.cajan_11962
---------- ---------- ---------- ---------- -----AGA-- -------AGG
AAGACGTTGC AGATTCTCTC TAATTTGCCG TTGGCTATTG GGGAAATGTT CACAGTTGCT
TCTTTGATGG CTTTGGGCAC ATTTATTGAT CAAGGAGAAG CCCCCGAGTT TTATTTCCAG
AAATACCCTG AAGATCATCC CGTGTTTGGA TTTTTTACTT GGAGATGGGT TCTTGCCCTT
GGTTTTGATC ACATA----- ---------- ---------- ---------- ----------
---------- ---------- ---------- ---------- ---------- -------TGG
TCGTTTTTAC ACTCTGCTGA AGCCATACGT AAGCAGGAAT TTTCAGAATC GTTGCCAAGA
GCATCAATCC AAGATGTTGG TACTATATTG ATGGGAGCTG GATACGAGGT ATTCTTGAAA
GGACCATCCT TATATGCTTT TAAAGGGCTT GCAGGTCGGC TGGCCCCTGT TGGAGTCCAT
ATAGCAATGA TACTGATAAT GGCTGGAGGA ACTCTTAGTG CTACTGGGAG CTTCAGAGGT
TCAGTCACTG TGCCACAGGG GCTTAATTTT GTTGTAGGTG ATGTTCTGGC TCCTAATGGC
TTTCTCTCCT CTCCAACTGA GGCTTTTAAT ACAGAAATTC ATGTCAACAG ATTCTACATG
GATTATTATG AGAGTGGAGA GGTTTCGCAG TTTCACACTG ATCTTTCCCT TCTTGACATG
GATGGGAAAG AAGTAATGAG GAAAACAATC AGTGTAAATG ATCCTTTGAG GTATGGGGGT
ATCACCATAT ATCAGACAGA TTGGAGTATT TCGGCTCTGC AAATTCTTAA GGACAATGAA
GGACCTTATA ACTTGGCTAT GGCACCTCTA CAGATCAATG GA---GATAA GAAACTTTTT
GGTACTTTTC TACCAGTTGG AGACATTAAC TCTCCTGAT- -----GTTAA GGGAATATCT
ATGCTTGCTC GTGATCTACA GTCAATTGTC CTTTATGATA AGGAAGGGAA ATTTGCGGGA
GTTAGAAGGC CTAATTCAAA GCTCCCAATC AATATTGATG GCTCAGAAAT TGTCATTGTT
GATGCAATAG GAAGTAGTGG CTTGGACTTA AAGACTGACC CTGGTGTGCC ACTTGTATAT
GCTGGATTTG GTGCTCTAAT GATCACTACT TGCATCAGCT ATTTGTCTCA TTCTCAGATA
TGGGCCTTAC AAGATGGGAC AACAGTCATC GTTGGAGGGA AGAGTAACAG AGGAAAGATG
GAGTTTCCAG AGGAGATGAA TCTCTTACTT GAGAAGGTCC CTGAAATA
>Potr_POPTR_0009s11490
ACCATTGTAA CTTGTAGCAT TCTTCCACCT GTTTTG---- --TCAAAGAG GTTGCCTAGA
AAGGTTTTGG CTGTTTTGTC TAATTTGCCT TTGGCTATTG GAGAGATGTT CTCTATTGCT
GTGCTAATGG CTCTAGGTAC TCTTATTGAT CAAGGGGAGG CTCCAGAATT CTATTTCCAA
AAGTTCCCAG AAGAGAATCC TTTGTTAGGA TTCTTCACTT GGAAGTGGGT TCTCACCCTC
GGGTTCGATC ACATGTATTC ATCCCCTGTT TTCCTGGGAA TGTTGGCTCT CTTAGGAGTA
TCTCTTATGG CCTGCACTTA CACCACACAG ATCCCCCTGG CTAAGGTTGC GAGAAGGTGG
AATTACTTAC ATTCTGCTGA TGCTATTCGT AAACAGGAAT TTTCCGACAA TTTGCCCAGG
GCATCAGTTC AAGATTTGGG TGTTATTCTG ATGGGATCTG GATATGAGGT ATTCTTGAAA
GGACCCTCTC TATATGCATT TAAGGGGCTG GCCGGTCGGT TTTCCCCTAT TGGAGTACAT
TTAGCTATGC TGCTGATAAT GGCAGGAGCA ACTCTTAGTG CCACTGGGAG CTTTAGAGGC
TCAGTTACAG TTCCACAAGG ACTGAATTTT GTTGTAGGAG ATGTACTGGG ACCAAGTGGG
TTTCTCTCAA CTCCCACTGA AGCTTTCAAT ACCGAGGTTC ATGTCAACAG ATTCTACATG
GACTACTATG ACGGTGGTGA TGTCAAACAA TTTCACACTG ACCTGTCACT ATTTGACCTT
AATGGGAAGG AGGTTATGAG GAAAACAATT AGTGTAAATG ACCCGTTACG TTATGGTGGG
ATCACTATGT ACCAGACAGA CTGGAGCATT TCCGCCTTGC AGGTACGCAA GGATGATGAA
GGGCCTTTCA ATTTGGCTAT GGCACCATTA AAAATCAGTG GA---GACAA TAAACTCTAT
GGAACCTTCT TACCAGTAGG GGATGTTAAC TCTCCTAAT- -----GTCAA GGGAATC---
---------- ---------- ---------- ---------- ---------- ----------
---------- ---------- ----CCTTTT GATGTTGAT- ---------- ----------
---------- ---------- ---------- ---------- ---------- ----------
---------- -----TTTCA GATCAATGCT TGCTCGTGA- ---------- ----------
---------- ---------- ---------- ---------- ---------- ----------
---------- ---------- ---------- ---------- --------
>Zema_GRMZM2G038301_T01
CAT---GTCT CCTGC---AT CGTACCGCCG ---GTG---- --TCCAGGAG GGCAACCAAG
ATGACACTCT CGGTGCTGTC CAACCTCCCG CTCGCTATCT CCGAGATGTT CGCCATTGCC
GCCCTCATGG CTCTAGGAAC GGTGATTGAC CAGGGAGAGG CACCCAGCTA CTACTTCGAG
AAGTTCCCCG AGGACAACCC GGTCTTCGGC TTCATCACGT GGAGGTGGAT CCTCACCCCC
GGGTTCGACC ACATGTTCTC CTCGCCAGTC TTCCTCGGCC TCCTTGCGCT CCTCGCGACG
TCCCTCATGG CTTGCACCTA CACGACCCAG CTCCCCATGG TCAAGGTCGC AAGAAGATGG
TCGTTCACAC ATTCCGGAGA AAGAATACGG AAGCAGGAAT TTGCGGACTC GCTTCCCCAA
GCATCCATTC AGGATTTGGG AGTCATCTTG ATGGGTGCTG GATATGAGGT ATTCACCAAG
GGTCCATCTT TGTATGCTTT CAAAGGGCTA GCTGGTCGGT ATGCGCCTAT CGGCGTGCAC
TTGGCGATGC TCTTCATCAT GGCTGGTGCC ACGCTAAGTG CGACAGGAAG CTTTAAGGGC
TCCGTGGATG TGCCTCAAGG GCTGAACTTT GTTATAGGAG ATGTCATGAA ACCTAGAGGG
GTCCTCTCTG TTGCGCCGGA TGTTTTCAAT ACTGAAGTCC ATGTCAACCG GTTCTACATG
GAGTACTATG ACAGTGGAGA GGTCTCACAA TTCTACAGTG ACCTCTCCCT ATTCAACCTT
GATGGTAAAG AAGTGATGAG AAAGACTATC AAAGTGAACG ATCCCCTGAG ATACGGAGGG
GTCACCATCT ATCAGACAGA CTGGGGATTT TCAGCATTGC AAGTGAAGAA AAATGGTGAA
GGCCCTTTCA ATTTGGCGAT GGCCCCCTTG AAACTGAATG GG---GATAA GAAGCTCTTT
GGAACATTCT TGCCACTTGA AGATTCAGAC TCGTCGAATC CAAATGTCAA AGGAATATCA
ATGCTTGCTC GAGATTTGCA GTCTATTGTG TTGTATGATC AAGATGGTAA GTTTGTAGGG
GTCCGTCGGC CAAGCTCAAA ACTGCCTATT GAGATCAATG GCAATGAAAT ACTCATTGAA
GATGCTATTG GTAGTACTGG ACTGGATCTT AAGACTGATC CAGGAGTTCC TATTGTTTAT
GCTGGTTTTG GTGCGCTTAT GTTAACGACC TGCATTAGCT ATCTTTCACA CTCTCAGATA
TGGGCATTGC AAGATGGAAG TACAGTGGTC GTTGGAGGAA AGACAAATCG AGCCAAACTT
GAATTTTCTG AAGAGATGAA CCGGCTACTT GATAAAGTAC CAGAGCTG
>Thca_Tc09_g013950
ACC---ATTA ATTGC---AT TTTTCCAGAA ---CTG---- --AGTAGGAA GCTGCCCAAA
AGGGTTTTGG CTGTTTTGTC GAACTTGCCT TTGGCTATTG GAGAAATGTT CACTGTTGCT
GGCCTTATGG CTCTTGGTAC TGCAATTGAT CAAGGTGAAG CCCCAGAATT CTATTTCCAA
AAATACCCTG AAGAAAATCC AGTTTGGGGA TTCTTCACTT GGAGATGGGT TCTCACCCTG
GGATTAGACC ACATGTTCTC ATCTCCCATT TTCCTTGGAA CGTTGGTTCT TCTGGCGACT
TCACTTATGG CCTGCACTTT CACAACACAA ATCCCCCTTG TTAAAGCTGC AAGAAGATGG
AGGTTTTTGC AGTCAGCTGA TGCTATCAGA AAGCAGGAAT TCTCTGACAC TCTTCCTAGA
GCGTCAGTAA AAGACTTGGG TGTTGTTCTC ATGGCAGCTG GATATGAGGT TTTCTTGAAA
GGACCATCAC TGTATGCTTT TAAGGGGCTG GCTGGTCGAT TTGCCCCAAT TGGAGTACAT
TTAGCAATGC TGCTGATAAT GGCAGGTGGA ACTCTTAGTG CAACTGGGAG CTTCAGAGGG
TCCGTCACAG TTCCACAGGG GCTCAATTTT GTTGTAGGAG ATGTATTGGG CCCAACAGGG
TTTCTTTCCA CTCCAACTGA AGCTTTCAAT ACTGAAGTTC ATGTGAACCG ATTCTACATG
GACTACTATG ACAGTGGAGA AGTTTCACAA TTTCACACTG ACTTATCATT ATTTGATCTC
AATGGGAAGG AAGTAATGAG GAAAACACTT AGTGTAAATG ACCCCTTAAG ATATGGTGGG
TTCACCATAT ACCAGACAGA TTGGAGCTTT TCAGCACTGC AGATACTTAA GGATGACGAA
GGACCTTTCA ATTTAGCAAT GGCACCTCTA AAGCTAAATG GA---GACAA GAAGCTTTTT
GGGACCTTTC TACCGGTAGG GGACACAAAT TCCCCTAAC- -----ATCAA GGGAATATCA
ATGCTTGCTC GTGATCTGCA GTCCATTGTC CTATATGATC AACAAGGGAA ATTTGCTGGA
GTCCGACGAC CTAACTCTAA GCTTCCTATT GAGATTGATG GTACAAAAAT TGTTGTTGTT
GATGCAATTG GCAGTAGTGG TCTTGACTTG AAGATTGATC CAGGTGTCCC AATTGTCTAT
GCCGGATTTG GTGCTCTGAT GCTCACAACT TGCGTCAGTT ACTTATCTCA TGCACAGATA
TGGGCCTTGC AAGATGGAAC AACAGTAATT GTCGGGGGAA AGACTAATCG AGCCGAGGCT
GAATTTCCAG ATGAGATGAA TCGCTTGCTT GATCTGGTTC CTGAAATA
>Prpe_PAC_17642513
ACC---ACCG CTTGT---AT TATACCTCCG ---TTG---- --GCGAAGAG GTTGCCCAGA
AGGATTTTGT CAGTTTTGTC TTATCTGCCT TTGGCTATTG GAGAAATGTT CGCCATTGCT
GGTCTTATGG CTCTGGGAAC TTTCATTGAC CAAGGTGAGG CCCCGGATTT CTATTTCGAT
AAGTACCCTG AAAGTAATCC GGTGTTGGGA ATTTTCACTT GGAGATGGGT TCTCACCCTT
GGGTTTGACC ACATGTTCAC ATCCCCCATT TTCCTTGCAC TATTGGCTCT CCTCGGAGCA
TCACTAATGG CCTGCACTTA CACTACACAA ATACCCCTTG TCAAGGTTGC AAGAAGATGG
AACTTTTTGC AATCTTCTGA GGCCATCAAT AAGCAGGAAT TTTCAGAGTC TTTGCCAAGA
GCATCAATTC AAGATTTGGG TGTTGTTCTT ATGGGAGCTG GATATGAGGT ATTCTTGAAG
GGGCCTTCTT TATATGCTTT CAGGGGGTTG GCTGGTCGGT TTGCCCCTAT TGGAGTACAT
TTAGCAATGC TGCTAATAAT GGTAGGTGGA ACTCTTAGCG CAACCGGGAG CTTCAAAGGA
ACAGTCACAG TTCCACAGGG TTTAAATTTT GTTATAGGAG ATGTGATGGG CCCAATCGGG
TTTCTCTCTA AGCCAACTGA GGCTTTCAAT ACAGAGGTTC ACGTCAACAG ATTCTACATG
ACCTACTACG ACAGTGGCGA GGTATCACAA TTTTACACTG ATCTTTCGCT ACTGGACCTT
GAGGGTAAGG AGGTGCTAAG GAAAACAATC AGTGTAAATA ACCCTTTAAG GTATGGAGGG
ATCACCATAT ACCAGACAGA TTGGAGTATT TCAGCGCTAC AAGTACTTAA GGATAATGAA
GGACCTTTTA ATTTGGCGGT GGCACCTCTT AAGATCAATG GA---GACAA GAAGCTTTAT
GGAACCTTCT TACCCGTTGG AGATGTTAAT TCTCCTGAT- -----GTTAA GGGAATATCA
ATGCTTGCCC GTGATCTACA ATCAATTGTC CTGTATGATC AAGAAGGGAA ATTTGCTGGA
ATTCGACGGC CAAGTTCCAA GCTTCCAATT GAAATTGATG GCACCAAAGT TGTTATTGTA
GATGCAATTG GGAGTAGCGG TCTTGACTTA AAGACTGACC CGGGAGTGCC GGTGGTATAT
GCTGGATTTG GTGCTCTAAT GCTCACTACT TGCATCAGTT TCCTGTCTCA TTCACAGATA
TGGGCCATAC AAGATGGAAC AGCAGTGATC GTAGGAGGAA AAACTAACCG AGCGAAGGGT
GAATTTCCAG AGGAGATGAA CCGCTTACTC GATCGGGTTC CAGAATTA
>Soly_Solyc10g051200
ACT---CTTA CATGT---AT TTCACCACCA ---GTTGTTG AATCGAAGAA ATTGCCTAGA
AAAGTTGTAG GGATTTTGTC CAATTTGCCT TTGGCTATTG CCGAGATGTT TGCCATTGCT
GCCTTAATGG CCTTAGGAAC TTTCATTGAC CAAGGCGAGG CTCCAGATTA CTACTTCCAA
AAGTTTCCTG AAGATCATCC TCCCTTGGGG TTTTTCTCCT GGAGATGGGT TCTCACCCTT
GGCTTTGATC ATATGTTCTC ATCACCAGTT TTCCTGGGGA CATTGGCTCT TCTAGGAGCA
TCCTTGATGG CTTGCACATA CACAACACAG ATTCCTCTTG TGAAGGTAGC AAGAAGATGG
TCTTTCTTAC AATCAGCAGA GACAATTCGT AAGCAAGAAT ATGCAGATAC TTTGCCTAGG
GCATCAGTTA AAGACTTGGG TGTCATACTG ATGGGAGACG GGTATGAGGT ATTCTCAAAA
GGGCCAGCTC TGTATGCATT TAAAGGGTTG GCAGGCAGAT TTTCTCCAAT TGGTGTGCAT
ATATCTCTGC TGCTTATAAT GGCTGGAGGA ACTCTTAGTG CAGTTGGAAG TTTTAGAGGG
GCTGTGACTG TTCCACAAGG TTTAAACTTT GTTGCCGGAG ATGTACTTGC ACCATCTGGA
TTTCTATCCA CTCCTTCTGA TGCTTTCAGT ACGGAGATTC GCGTCAATCG ATTCTCCATG
GACTACTATG ACAGTGGGGA GGTCTCGCAG TTCCATACTG ATCTTTCACT ATTTGACCTT
AAAGGAAAGG AAGTAATGAG GAAGACTATA AGTGTCAATG ATCCCTTAAG GTATGGGGGA
ATCACTATAT ACCAGACAGA TTGGAGTATC TCTGCATTGC AAGTACTGAA GGATGATGAA
GGCCCGTTTA ATTTGGCTAT GGCACCACTG CAACTGAATG GTGGGGACAA GAAGCTGTTT
GGTACATTCC TACCAGTAGC GGATGATAAT TCACCCAAT- -----GTTAA GGGAATATCG
ATGCTCGCCC GTGATTTGCA GTCAGTTATT CTTTATGATA AAGAAGGGAA ATTTGCCGGA
GTCAGACGGC CTAATTCAAA TCTTCCAATT GAGATTGATG GAATAAAAAT TGTTATTGCA
GATGCAATTG GGAGTAGTGG CCTTGACTTA AAGACTGATC CAGGAGTACC TGTTGTATAT
GCTGGTTTTG GTGCTCTCAT GCTTACAACT TGCATCAGTT ATTTATCTCA TACACAGCTA
TGGGCCTTGC AAGATGGAAC ATCAGTGGTT GTTGGGGGTA AGACTAACCG GGCCAAGGGT
GAGTTTCCTG ACACAATGAA TCGCTTGCTC GATCAAGTTC CCGAATTA
>Orsa_13103.m06098
CAT---GTCT CCTGC---GT CGTGCCACCG ---GTC---- --TCGAGGAG GTTGACGAAG
AGGACGCTGT CGCTGCTCTC CAACCTCCCG CTCGCCATCT CCGAGATGTT CGCCATTGCC
GCGCTCATGG CCTTAGGCAC GGTGATTGAT CAAGGGGAGG CGCCGAGCTA CTACTTCGAG
AAGTTCCCCG AGGACAACCC GGTGTTCGGG TTCATCACGT GGAGGTGGAT CCTCACTCCC
GGGTTCGATC ACATGTTCTC CTCGCCGGTG TTCCTCGGCC TCCTCGCGCT GCTCGCGGCG
TCGCTCATGG CCTGCACTTA CACCACTCAA ATCCCCATTG TCAAGGTTGC CAGAAGATGG
TCGTTCATGC ATTCAGCAGG AAGCATCCGG AAGCAAGAAT TTGCGGAGTC ACTTCCCCGC
GCATCCATCC AGGATTTAGG AGTTATATTG ATGGGTTATG GATATGAGGT ATTCACTAAG
GGTCCATCTC TGTATGCTTT CAAAGGACTG GCTGGTCGGT TTGCGCCTAT CGGTGTGCAC
ATAGCTATGA TTTTCATCAT GGCAGGTGCC ACGCTTAGCG CAACAGGGAG CTTTAAAGGA
TCGGTGGATG TACCCCAAGG GTTGAACTTT GTAATCGGAG ATGTGATGAA ACCTAAAGGA
GTTCTCTCTT TTGTGCCTGA TGTTTTTAAT ACTGAAGTCC ATGTCAATCG GTTCTACATG
GAGTACTATG ATAGTGGAGA GGTTTCACAA TTCTATAGCG ATCTTTCACT TTTCGACCTT
GATGGCAAAG AGGTCATGAG GAAGACTATC AAAGTGAACG ACCCCTTGAG GTATGGTGGG
GTCACAATCT ACCAAACCGA TTGGGGATTT TCAGCATTGC AAGTAAAGAA AAATGGTGAA
GGTCCTTTCA ATTTGGCCAT GGCCCCCTTG AAATTGAATG GT---GATAA GAAGTTATTT
GGAACATTGT TGCCACTTGA AAACTCCGGT TCTTCCAAT- -----GTCAA AGGAATATCG
ATGCTTGCTC GAGATCTGCA GTCTATTGTG TTGTATGATC AAGAGGGTAA GTTTGTGGGG
GTTCGTCGGC CAAGCTCAAA ACTACCGATT GAAATAGATG GTAACGAAAT AGTTATTGAA
GATGCCATCG GTAGCACCGG TCTCGATCTT AAGACTGATC CAGGAATTCC TATTGTGTAT
GCTGGATTTG GTGCACTCAT GTTAACGACC TGCATTAGTT ATCTTTCACA TTCTCAGATA
TGGGCATTGC AAGACGGAAG TACAGTAGTC ATCGGAGGAA AGACAAATCG AGCCAAGCTT
GAATTTTCAG AAGAGATGAA CAGATTACTT GATAAGGTGC CAGAATTG
>Sobi_Sobic.001G076200.1.v2.1
CAT---GTCT CCTGC---AT TGTCCCTCCG ---GTG---- --TCGAGGAG GGCGACCAAG
AGGACGCTCG CGGTGCTGTC CAACCTCCCG CTCGCCATCT CCGAGATGTT CGCCATTGCC
GCCCTCATGG CTCTAGGGAC GGTGATTGAC CAGGGAGAGG CGCCGAGCTA CTACTTCGAG
AAGTTCCCCG AGGACAATCC GGTCTTCGGC TTCATCACGT GGAGGTGGAT CCTCACCCCC
GGGTTCGACC ACATGTTCTC CTCGCCGGTC TTCCTCGGCC TCCTCGCGCT CCTCGCGACG
TCCCTCATGG CCTGCACCTA CACGACCCAG CTCCCCATGG TCAAGGTCGC AAGAAGATGG
TCGTTCACAC ATTCCGGAGA AAGAATACGG AAGCAGGAGT TTGCGGACTC TCTTCCCCGA
GCATCCGTTC AGGATTTGGG AGTCATCTTG ATGGGTGCTG GATATGAGGT ATTCACCAAG
GGGCCATCTT TGTATGCTTT CAAAGGGCTG GCTGGTCGGT ATGCGCCTAT TGGTGTGCAC
TTGGCAATGC TCTTCATCAT GGCTGGTGCC ACGCTCAGTG CGACAGGAAG CTTTAAAGGC
TCCGTGGATG TGCCTCAAGG GTTGAACTTT GTCATAGGAG ATGTGATGAA ACCTAGAGGA
GTCCTGTCTG TTGCGCCAGA TGTTTTCAAT ACTGAAGTCC ATGTCAACCG GTTCTACATG
GAGTACTATG ATAGTGGAGA GGTCTCACAA TTTTACAGTG ATCTCTCTCT ATTCAACCTT
GATGGTAAAG AAGTGATGAG AAAGACTATC AAAGTAAACG ATCCCCTGAG ATACGGAGGG
ATCACCATTT ACCAGACAGA CTGGGGATTT TCAGCATTGC AAGTGAAGAA AAATGGTGAG
GGCCCTTTCA ATTTGGCGAT GGCCCCCTTG AAACTGAATG GG---GATAA GAAGCTCTTT
GGTACATTCT TGCCACTTGA AGATGTGGAC TCGTCGAATC CTAATGTCAA AGGAATATCA
ATGCTTGCTC GAGATTTGCA GTCTATTGTG TTGTATGATC AAGAGGGTAA GTTTGTAGGG
GTCCGCCGGC CAAGCTCGAA ACTGCCTATT GAGATCAATG GCAATGAAAT ACTCATTGAA
GATGCTATTG GCAGCACTGG ACTGGATCTT AAGACTGATC CAGGAGTTCC TATTGTTTAT
GCTGGTTTTG GTGCGCTTAT GTTAACGACC TGCATTAGCT ATCTTTCACA CTCTCAGATA
TGGGCATTGC AAGATGGAAG TACAGTAGTC GTTGGAGGGA AGACAAATCG AGCCAAACTT
GAATTTTCTG AAGAGATGAA CCGGCTACTT GATAAAGTAC CAGAGCTG
>Seit_Millet_GLEAN_10005789
CAT---GTCT CCTGC---AT AGTCCCGCCG ---GTG---- --TCGAGGAG GGCGACGAAG
AAGACGCTCG CGGCGCTGTC CAACCTCCCG CTTGCCATCT CCGAGATGTT TACCATCGCC
GCTCTCATGG CCCTGGGCAC GGTGATTGAC CAGGGAGAGG CGCCGAGCTA CTACTTCGAG
AAGTTCCCGG AGGACAACCC GGTGTTCGGC TTCATCACGT GGAGGTGGAT CCTGACGCCC
GGGTTCGACC ACATGTTCTC CTCGCCGGTC TTCCTCGGCC TTCTAGCGCT CCTCGCGGCG
TCCCTCATGG CCTGCACCTA CACGACCCAA TTGCCCATGG TAAAGGTTGC AAGAAGATGG
TCGTTCACGC ATTCAGGAGA AAGAATCCGG AAGCAGGAGT TTGCGGACTC TCTTCCCCGA
GCATCCATAC AGGATTTGGG AGTTATCTTG ATGGGTGCCG GATATGAGGT ATTCACCAAG
GGGCCTTCTT TGTATGCCTT TAAAGGGCTG GCTGGTCGGT ATGCACCTAT CGGCGTGCAT
TTAGCGATGC TTTTCATCAT GGCTGGAGCC ACACTTAGTG CGACAGGAAG TTTCAAAGGC
TCCGTCGATG TGCCTCAAGG GCTGAATTTT GTTATAGGAG ATGTGATGAA ACCCAGAGGG
GTCCTCTCTG TTGCGCCAGA TGTTTTCAAT ACTGAAGTTC ATGTCAACCG GTTCTACATG
GAGTACTATG ATAGTGGAGA GGTATCGCAA TTTTATAGCG ATCTTTCACT TTTCAACCTT
GATGGTAAAG AAGTGATGAG GAAGACTATC AAAGTGAATG ATCCCCTGAG GTATGGAGGA
ATTACTATCT ACCAAACAGA CTGGGGATTT TCAGCATTGC AAGTGAAGAA AAATGGCGAA
GGACCTTTCA ATTTGGCCAT GGCCCAGTTG AAGCTGAATG GC---GATAA GAAGCTCTTT
GGAACGTTCT TGCCACTTGA AGACTCGAAC GCTTCAAACC CGAGTGTCAA AGGAATATCG
ATGCTTGCTC GTGATCTGCA GTCTATTGTG CTGTATGATC AAGATGGTAA GTTTGTAGGA
GTTCGTCGGC CAAGCTCAAA ACTCCCCATT GAGATCAATG GTAATGAAAT ACTCATTGAA
GATGCTATTG GCAGTACTGG ACTGGATCTT AAGACTGATC CAGGAGTTCC TATTGTTTAT
GCTGGATTTG GTGCACTCAT GTTAACGACT TGCATTAGCT ATCTTTCACA CTCTCAGATA
TGGGCATTGC AAGATGGAAG TACAGTAGTT GTTGGAGGGA AGACAAATCG AGCCAAGCTT
GAATTTTCTG AAGAGATGAA CCGGTTGCTT GATAAAGTGC CAGAGTTG
>Arth_AT1G49380.1
ATA---ACCA ATTGC---AT TTCACCGCCG ---GTT---- --ACGAAGAT TTTACCAAGA
AAGGTTTTGT CAGTTTTGTC GAATTTGCCA CTTGCTATTA CAGAAATGTT CACCATTGCT
GCTCTCATGG CTCTTGGGAC TGTGATTGAA CAAGGTGAAA CCCCTGATTT CTATTTCCAA
AAGTATCCAG AGGATAATCC TGTACTAGGG TTCTTCACTT GGAGATGGAT TTCCACACTT
GGATTGGATC ATATGTACTC TGCTCCTATT TTTCTTGGGA TGTTGGTTCT TTTAGCAGCT
TCACTTATGG CCTGTACTTA TACTACTCAG ATACCTTTGG TTAAGGTTGC AAGAAGATGG
AGTTTTATGA AGTCAGATGA GGCAATTAAA AAGCAGGAGT TTGCAGATAC TCTTCCTAGA
GCTTCCATTC AAGACTTGGG AATGATTTTG ATGGGTGATG GATTTGAGGT GTTTATGAAG
GGTCCTTCAT TGTATGCTTT TAAAGGTTTG GCTGGTCGAT TTGCACCTAT TGGAGTACAT
ATAGCAATGC TTCTGATTAT GGTGGGTGGA ACTCTTAGTG CTACCGGGAG CTTTAGAGGC
TCGGTCACAG TTCCTCAAGG ACTAAATTTT GTCATGGGAG ATGTCTTAGC ACCAATTGGG
TTTTTCTCAA TTCCAACAGA TGCTTTTAAT ACCGAAGTTC ATGTTAATCG ATTCACCATG
GATTATTATG ACAGTGGAGA AGTCTCACAG TTTCACTCTG ATCTTTCACT ACGTGACCTT
AATGGGAAAG AGGTTTTGAG AAAAACAATT AGCGTTAATG ATCCCTTGAG ATATGGTGGG
GTCACCGTAT ACCAGACAGA TTGGAGTTTC TCAGCCTTGC AGGTGACAAA GGATGGTGAA
GGACCATTCA ACTTGGCTAT GGCACCAATT AAGATCAATG GA---GACAA GAAATTATAT
GGGACCTTCT TACCTGTTGG TGATACTAAT GCTCCCAAT- -----GTCAA AGGAATATCT
ATGCTAGCTC GGGATCTACA ATCCATTGTT GTGTACGATT TGGACGGAAA ATTCGCTGGA
ATAAGGAGAC CAAGCTCGAA GCTTCCCATT GAGATCAATG GTATGAAGAT TGTTATTGAA
GATGCAATTG GAAGCACTGG CCTTGAGTTA AAGACTGACC CAGGAGTACC AGTGGTCTAT
GCTGGTTTTG GTGCTCTAAT GCTCACAACC TGTATCAGTT ACTTATCTCA TTCACAGATA
TGGGCACTAC AAAACGGAAC AGCATTGGTC GTAGGGGGAA AAACAAACAG AGCCAAGAAC
CAATTCCCTG ATGACATGAA TCGTTTGCTC GATCAAGTTC CGGAGTTA
>Vivi_PAC_17837988
AGC---ATCA CCTGC---AT TGTTCCGGCG ---GTG---- --TCCAAGAG GTTCCCCAGA
AAGGTTCTGT CTCGTCTTTC TAATTTGCCT TTGGCTATTG GGGAGATGTT CACTGTTGCA
GCTTTAATGG CTTTAGGTAC TGCCATTGAT CAAGGAGAGG CTCCAGATTA CTATTTTCAA
AAATTCCCTG AAGATAATCC AGTCTTGGGA TTCTTCACTT GGAGATGGGT TCTCACCCTT
GGGTTCGACC ACATGTTCTC ATCTCCCATC TTCCTGGGAA TGTTGGCTCT CCTGGCCACA
TCACTCATGG CCTGTACCTA CACAACACAA ATCCCCCTGG TTAAGGTTGC AAGAAGATGG
AATTTCTTGC ACTCTGCTGA AGCCATTCGC AAGCAGGAAT TTTCAGAGTC TCTGCCCAAA
GCATCAGTTC GAGATTTGGG TGTTGTTCTG ATGGGAGCTG GATATGAGGT ATTCTTGAAG
GGACCATCTT TATATGCCTT CAAGGGACTG GCAGGCAGGT TTGCCCCTAT TGGAGTTCAT
TTAGCAATGC TGCTGATAAT GGTAGGTGGA ACTCTGAGTG CTACTGGGAG CTTTAGAGGT
TCCGTCACAG TTCCACAGGG ATTGAATTTT GTTATGGGAG ATGTGCTAAG CCCAAGTGGG
TTTCTTTCTA CACCAACAAA AGCTTTTGAT ACTGAGGTTC ATGTCAACAG ATTTTACATG
GACTACTATG ACAGTGGGGA GGTATTGCAG TTTCACACTG ATCTTTCGCT GTTTGACCTT
AATGGAAAAG AGGTGATGAG GAAAACAATA AGTGTAAATG ACCCTTTAAG ATTTGATGGG
ATCACTATAT ACCAGACTGA TTGGAGTTTT TCGGCATTAC AAATACGTAA GGATGATGAA
GGACCTTTCA ATTTGGCTAT GGCACCTTTA AAGCTCAATG GA---GATAA GAAGCTTTTT
GGGACCTTTT TACCAGTTGG AGATTCTGAT TCTCCTAAT- -----GTTAA GGGAATATCA
ATGCTTGCCC GTGATCTACA GTCAATTGTC TTATATGATA AAGAAGGAAA ATTTGCTGGA
GTTAGACGAC CTAACTCTAA TCTTCCAATT GACATTGACG GCACAAGGAT TGTTATTGAA
GATGCAATAG GTAGTAGTGG CCTCGACTTG AAGACTGATC CAGGGGTTCC GATTGTGTAT
GCTGGTTTTG GTGCTCTGAT GCTCACAACT TGCATCAGTT ACTTATCTCA TACACAGATA
TGGGCCTTAC AAGATGGAAC TACAGTAGTC ATTGGAGGAA AGACAAACCG GGCAAAGCTT
GAATTTCCTG ATGAAATGAA TCAATTGCTT GATCGGGTCC CAGAACTA
>Brdi_Bradi1g07340.1.v2.1
CGC---GTCT CCTGC---GT CGTGCCGCCA ---TTG---- --GCGCGGCG GGCGACCAAG
CGGACGCTGT CGGTCCTCTC CAACCTCCCG CTCGCCATCA CCGAGATGTT CGCCATTGCC
GGCCTCATGG CCTTGGGCAC GGTGATTGAC CAAGGAGAGG CGCCGAGCTA CTACTTGGAG
AAGTTCCCCG AGGACAACCC GGTGTTGGGC TTCATCACGT GGAGGTGGAT CCTCACCCCC
GGCTTCGACC ACATGTTCTC ATCGCCGGTC TTCCTCGGCC TCCTCGCGCT ACTCGCGGCC
TCTCTGATGG CCTGCACCTA CACCACCCAA TTGCCCATGG TGAAGGTCGC GAAGAGATGG
TCGTTTATGA GTTCAGGAGG AAGCATTAGG AAGCAAGACT TTTCTGACTC GCTTCCCCGC
GCATCCATTC AGGATTTGGG GGTCATCTTA ATGGGCGCCG GATATGAGGT CTTCACTAAG
GGGCCATCTC TGTATGCTTT CAAGGGGTTG GCTGGCCGGT ATGCGCCTAT TGGCGTGCAC
TTAGCGATGA TTCTTGTCAT GGCAGGCGCC ACACTTACTG CGACCGGAAG CTTTAAAGGC
TCAGTGGATG TTCCCCAAGG ACTGAATTTC GTCATCGGAG ATATCATGAA ACCAAAAGGC
TTTCTCTCGG TCGCGCCGGA TGTTTTCAAC ACAGAAGTCC ACGTTAATCG GTTCTACATG
GAGTACTATG ACAGTGGAGA GGTTTCGCAA TTTTATAGCG ACCTTTCACT TTTCGACCTT
GACGGCAAAG AAGTAATGAG GAGGACGATC AAAGTGAATG ATCCCCTGAG GTATGGTGGG
ATCACAATAT ACCAAACAGA CTGGGGATTT TCAGCACTAC AAGTGAAGAA AAACGGCGAA
GGCCCTTTCA ATTTGGCCAT GGCCCCCTTG AAACTGAATG GT---GATAA AAAGCTTTAT
GGAACATTCT TGCCACTTGA AGACTCTGAT TCTTCTTCA- --AGTGTGAA GGGAATATCA
ATGCTTGCTC GAGATCTGCA GTCTATTGTG TTGTATGATC AAGATGGTAA GTTTGTAGGG
GTTCGTCGGC CAAGTTCAAA ATTGCCCATT GAAATCAACG GCAATGAAAT ACTAATTGAA
GACGCTATTG GCAGTACAGG TCTCGATCTT AAGACCGATC CTGGAATTCC TGTTGTTTAT
GCTGGATTTG GCGCACTCAT GTTGACAACC TGCATTAGCT ATCTTTCACA TGCTCAGTTA
TGGGCATTGC AAGACGGAAC TACAGTAGTC ATCGGAGGGA AGTCAAATCG AGCAAAGATT
GAATTTTCTG ATGAGATGAA CCGGTTACTC AATAAAGTAC CAGAGTTG
>Utgb_Scf00012.g1877
AGC---GTCC TGTTC---AT CTTGCCGCTG ---ACG---- --ACTAAAGG CCAACAGAAG
AAACTGTTGG CGCTTCTTTC TAACTTGCCT CTGGCCATTG CTGAGATGAT AGCGCTTGCT
GTTTTGATGG CTTTAGGTCA ACTATCCTGG CTGGGGGAAG CGCCTGATTT TTATTTCCAG
AAGTACTCCG AACAGAATCC GGTTTTCGGA TTCATTACAT GGAGATGGAT TCTCACCCTG
GGCTTTGATC ACATGTTCTC ATCTCCAATA TTTTTGGTAA CCGTAGCTCT CTTAGGAGCA
TCACTTATGG CTTGTACATA CACAACTCAG ATCCCATTAG TGAAGATAGC AAAAAGATGG
TCGTTTTCAT ACTCATCCGA GGCAATTCGT AAGCAAGAAT ACTCTGATAC GTTGCCTCGA
GCATCAATAC GTGATCTAGG CATTGTTCTT ATGGGTGCTG GATATGAAGT GTTCTTGAAG
GGGCCATCAT TGTATGCCTT CAAGGGCCTA GCAGGTAGGT TTGCTCCCAT TGGAGTACAT
TTAGCGTTGC TGCTGATAAT GTCGGGTGGA ACTCTTAGTG CTGTCGGGAG CTTTCAGGGA
TCTGTGATGG TTCCACAGGG ACTGAACTTT GTCCTAGGTG ATGTGATGCG GCCATCAGGT
TTTCTGTCAA CACCTTTGGA ATCTTTTAAC ATGGAAGTTC ATGTGAATCG ATTCTACATG
GACTATCATA GCAGTGGGGA GGTTGCACAA TTTCACAGTG ATCTTTTACT CTTGGACTTG
AACGGCAAGG AGGTATTGAG AAAGACGATA AGCGTGAATG ACCCTTTGCG GTACGATGGA
GTGGCTCTGT ACCAGACAGA TTGGAGTTTA TCAACACTGC AAATAATGAA GGATGGTGAA
GGACCATTCA ATTTAGCCAT GGCGCCATTG CAAGTCAGTG GA---GACAA GAAGCTGTAT
GGAGCTTTTC TACCTTTAGG AAGTGCGGAT TCCATGGAT- -----CTTAA AGGAATATCC
ATGCTCGCTC GTGATACACA GTCGGTGGTG CTTTATGATC AAGAAGGGAA ATTCGCTGGT
GTGAGACGAC CAAACTCCAA GCTCCCAATC AACATTGACG GCGTAGAAAT CGTTGTGCTT
GATGCCATAG GCAGTACTGG CCTTGAAATA AAGACGGATC CCGGGGTGCC GATTGTCTAT
GCCGGCTTTG GTGCTCTGAT GCTCACGACC TGCGTCAGTT TCCTTTCTCA CTCTCAGATT
TGGGCCCTGC AAGATGGTAG CACCGTGGTC GTAGGAGGTA AAACCAACAG ATCCAAAGGG
GAATTCCCTG ACGAAATGAA CTTTTTGCTG GATCAAGTCC CTGAGATT
>Aqco_AcoGoldSmith_v1.014463m
AAA---ATTG TTTCT---AT TATACCGGAT ---ATA---- --GTAAAAAG GGCACCTAGA
AAAGTTTTGA GTATTCTTGC TAATTTACCT TTGGCTATTG GTGAAATGTT CAGCATTGCT
GCTCTTATGG CTTTGGGAAC TGCCATTGAT CAAGGTGAGG CTCCAGATTA TTATTTTCAA
---------- ---------- ---------- ------ATAT GG---TGGAT TCTCTTCTTT
GGATTCGACC ACATGTTCAC TTCTCCTGTT TTCCTAGGAT TGTTGGTTCT CCTTGCTGCG
TCACTCATCG CCTGTACTTA CACGACCCAG ATTCCCATAG TCAAGGTTGC ACGAAGATGG
AATTTCTTGA ACTCAGCTGT GGCCATTCGT AAACAGGAAT TTACAGACTC TCTACCCCAA
GCATCGGTTC GTGACTTAGG TGTTATTCTA ATGGGTGCTG GATATGAGGT ATTCTTGAAA
GGACCATCGT TATATGCCTT CAAAGGGTTG GCTGGTCGAT TTGCTCCAAT CGGTGTACAT
ATAGCGATGC TTTTGATAAT GGCAGGGGGA ACTCTGAGTG CTTCTGGAAG CTTCCGTGGC
TCAGTGACTG TCCCGCAGGG ACTCAACTTT GTTATGGGAG ATGTATTGCG TCCAAATGGG
TTCCTCTCTT TTCCTACAGA AGCCTTCAAT ACTGAAGTTC ATGTTAACAG ATTTTATATG
GACTACTATG ATAGTGGGGA GGTCTCACAG TTCCACACTG ATCTTTCGTT ATTTGACCTG
GATGGGAAGG AAGTAATGAG GAAAACAATT TGTGTGAATG ACCCATTAAG ATATAATGGG
ATAACGATTT ACCAGACTGA TTGGAGTATT TCAGCTCTCC AAGTACTTAA AGATAATGAA
GGACCCTTCA ATTTGGCCAT GGCACCTCTT AAGATAAATG GA---GACAA AAAGCTTTAT
GGAACTTTTC TGCCAATCGG AGATGTTGAC TCTTCTAAT- -----GTTAA AGGAATATCA
ATGCTCGCTC GTGATCTACA ATCAATTGTT TTGTATGATC AAGAGGGAAA GTTTGTAGGA
GTCAGGAGGC CCGACTCAAA TCTTCCAGTT GATATTGGTG GCACAAAAAT TGTAATTGTG
GATGCGATTG GTAGCAGTGG CCTTGATTTA AAGATTGACC CAGGTGTGCC GATTGTATAT
GCTGGATTTG GAGCTCTCAT GCTCACAACT TGTGTCAGTT TTCTATCTCA TTCACAGATC
TGGGCTCTGC AAGATGGAAC AACAGTGATA ATTGGAGGAA AGACTAATCG AGCGAAGATT
GAATTTCCGA ACGAGATGAA TCGCTTGCTC GATCAGGTTC CTGAAATT
>Sppo_Spipo2G0114300
AGG---GTAG GGTGT---GT TGCGCCGCCG ---TTG---- --TCCAAGAG AGCGCCCAAG
AAAATTCTGT CGCTCCTCTC CAACCTTCCG CTGGCCATCG GGGAGATGTT CACCATTGCG
GCCCTCATGG CGTTGGGCAC CTGCATAGAC CAAGGTGAAG CGCCGGACTA CTACTTTCAG
AAGTTCCCGG AGGAAAGCCC CGTTCTGGGA TTCGTCACCT GGAAATGGAT TCTCTACCTC
GGCTTCGACC ACATGTTCTC ATCTCCGGTC TTTCTGGGGA TGCTGGCTCT TCTGGCTGCG
TCACTCATGG CTTGCACATA CACGACGCAG ATTCCCATGG TCAAAGTCGC CAGAAGGTGG
TCTTTTATGC ACTCAGCTGA GAGGATTCGG AAGCAGGAGT TCTCTGACAC CCTGCCGCAG
GCTTCTATTC AAGACCTGGG AGTCATTTTG ATGGGCGCAG GATACGAGGT CTTTCTCAAA
GGCCCATCTC TTTACGCTTT CAAGGGGCTG GCCGGCCGTT TTGCTCCAAT TGGCGTGCAT
CTGGCCATGC TTCTCATCAT GGCCGGGGCC ACCGTCAGCG CCACGGGCAG CTTCCGCGGC
TCAGTCACTG TTCCTCAAGG GCTCAGCTTC GTTGTGGGTG ATGTGATGGT TCCCAACGGG
TTTCTTGCGA ATCCCATCGG AGCCTTCAGC ACCGAGGTCC ATGTCAACAG GTTCTACATG
GACTACTACG ATAGCGGGGA GGTTTCCCAG TTTTACACGG ACCTCTCTCT GTTCAACATG
GAGGGGAAAG AAGTCATGAG AAAGACGATT AGTGTGAATG ACCCGCTGAG ATATGGGGGA
GTCACAATCT ACCAGACAGA CTGGGGCATT TCGGCGCTCC AAGTGATCAA AGATGGGGAA
GGGCCTTTCA ATCTTGCGAT GGCCCCTCTG AAGATCAATG GC---GACAA GAAGCTCTAT
GGCACAATCT TGCCCGTTGG AGACCTCGAT TCACCAAAC- -----GTGAA GGGCATATCA
ATGCTGGCTC GTGATCTGCA ATCAATTGTG CTGTATGATC AGGAGGGGAA ATTCGTGGGA
GTTCGTCGGC CTAGCTCGAA ACTTCCCATT GAGATCGATG GCTCAAAGAT CATAATTGAG
GACGCCATTG GCAGCAGCGG CCTTGATCTG AAGACCGACC CAGGGGTTCC CGTTGTCTAT
GCCGGATTTG GTGCGCTCAT GCTGACAACC TGCATCAGCT ACTTGGCTCA TTCACAGATA
TGGGCATTGC AAGATGGAAC GTCAGTGGTG ATTGGAGGGA AATCTAATCG GGCCAAGCTC
GAATTCCCCG AGGAAATGAA TCGGCTGCTT GACAGAGTTC CAGAGCTC
>Coca_GSCOCT00014323001
ACT---GTAT CATAT---AT TGTACCTTCG ---CTT---- --TCAAGTAG TATTTGGAGG
AGGGTGTTGG CTATTCTCTC TAATTTGCCT TTGGCTCTAG CAGAAATGGC CGCTGTTGCT
GCCCTGATGG CTTTGGGAAC TGTGATTGAT CAAGGCGAGA CCCCGGACTT TTATTTTCAC
AAGTATCCTG AAGATAATCC TGTCCTGGGA TTCTTCACGT GGAGATGGGT TCTCACCCTT
GGTTTCGATC ACATGTTTAC ATCCCCTATT TTCTTTGGAA CTTTGGCTCT CTTGGGAGCA
TCACTCATGG CTTGTACGTA CACTACCCAG ATCCCCCTTG TCAGAGTAGC AAGAAGATGG
TCTTTCTTAT ACTCGGCTGA GGTGATTCGG AAGCAGGAAT ACACTGACAT TCTACCTCAA
GCGTCGATTA AGGATTTAGG TGTCATTCTG ATGGGAGCTG GATATGAGGT ATTCTTGGAA
GGGCCATCTT TGTATGCCTT TAAGGGTTTG GCTGGTCGGT TTGCTCCAAT TGGAGTACAT
TTAGCACTGC TGCTGATAAT GGCTGGAGGA ACTCTCAGTT CTGCTGGTAG CTTCAGAGGA
TCGGTAACAG TTCCACAAGG CCTAAATTTT GTTGTAGGAG ATGTACTGGG ACCCAGTGGA
TTTTTATCTA TGCCATCAGA GGCGTTCAAC ACAGAAGTTC ATGTCAATAG GTTTTACATG
GACTATTATG ACAGTGGAGA GGTAAGACAG TTCCACACTG ACCTTTCACT ACTTGACCTC
AATGGCAAGG AGGTGATGAG GAAAACTATA AGTGTGAATG ATCCATTGAG GTATGGAGGA
ATCACTATAT ACCAGACAGA CTGGAGTCTT TCAGCACTTC AAATATTGAA GGATAATGAA
GGGCCATTCA ATTTGGCAAT GGCACCTCTT CAAATCAATG GT---GACAA GAAACTCTAT
GGAACATTCC TGCCTATTGG AGATGTTAAT TCTCCTGAT- -----GTCAA GGGAATATCA
ATGCTAGCTC GTGATCTCCA GTCAATTGTC CTCTATGATC AACAAGGAAG GTTTGTTGGA
GTAAGACGGC CAGACTCAAA GCTTCCAATT GACATAGATG GCATTAAAAT TGTCATTGTT
GATGCAATTG GTAGTACTGG GCTGGACATA AAGACTGACC CTGGGGTGGC AATTGTTTAT
GCTGGTTTTG GTGCTTTAAT GCTCACAACT TGCATCAGTT TTTTATCTCA CTCACAGATT
TGGGCCTTGC AAGACGGTAC AGAGGTGATT ATTGGAGGCA AGACAAATCG TGCAAAAGGT
GAATTTCCAG AGGAGATGAA TCTCTTACTT GATCAAGTCC CTGAATTA
>Muac_GSMUA_Achr2G17210_001
---------- ---------- ---------- ---------- ---------- ----------
---------- ---------- ---------- ---------- -----ATGTT CACCATCGCG
GCATTGATGG CTTTGGGCAC GGTTATAGAT CAGGGAGAGG CTCCAGATTA CTACTTCCAG
AAATATCCAG AAGAAAATCC TGTGTTTGGG TTTGTAACTT GGCGATGGGT ACTTGCTCTT
GGTTTTGATC ACATGTTCAC CTCTCCAGTT TTTTTGGGCA TGTTGATCTT GCTTGCAGCT
TCACTAATGG CCTGTACATA CACAACTCAG ATCCCTTTGG TTAAAGTTGC TAGAAGATGG
TCTTTTATAC ACTCTGCAGA GACTATTCGC AAGCAGGATT TTGCAGACTC CCTTCCACAA
GCATCCATTC AGGATTTGGG CATTATTTTG ATGGGTGCAG GTTATGAGAT CTTCCTAAAA
GGGCCATCTT TGTATGCTTT CAAGGGAATG GCTGGCCGAT TTGCTCCCAT TGGTGTGCAT
TTAGCTATGC TTCTGATCAT GGCAGGAGGT ACGCTTAGTG CTGCTGGAAG CTTTCGAGGA
TCCGTAACAG TACCCCAAGG CCTGAATTTT GTTGTGGGTG ATGTGATGAA TCCTAATGGT
GTTCTTTCTT TTCCTAGTCA AGAATTTGAT ACTGAAGTTC ATGTTAACAG ATTCTACATG
GATTACTATG ACAGTGGAGA GGTATCACAA TTTTATACTG ATATTTCACT GTACAGTCTC
GATGGGAAAG AACTAATGAG AAAAACAATC AGGGTGAATG ATCCATTAAG ATATGGAGGA
ATTACAATTT ACCAGACTGA CTGGGGTTTC TCAGCGCTTC AAATTACTAA GAATGGTGAA
GGTCCTTTTA ATCTAGCAAT GGCTCCTTTA CAGTTGAATG GT---GACAA GAAGCTTTTT
GGAACATTCT TACCAACTGG AGATGCTGAT TCACCAAAT- -----GTTAA GGGAATATCA
ATGCTGGCTC GTGACCTACA GTCCATTGTC TTGTATGATC AAGAGGGAAA ATTTGCTGGA
GTTCGCCGAC CTAGCTCGAA ACTTCCAATT GACATCGATG GTACAAGGAT CGTTATCGAA
GATGCTATTG GTAGCAGTGG CCTTGATTTG AAGACTGATC CAGGGGTGCC CCTTGTGTAT
GCTGGATTTG GTGCTCTGAT GCTGACAACC TGCATCAGCT ACTTCTCTCA TTCACAGATA
TGGGCACTGC AAGATGGAAC AACAGTCATC ATCGGAGGGA AGACCAACAG GGCAATGCTC
GAGTTTCGTG ATGAGGTGAA CCGATTACTA GATGAAGTAC CAGAACTT
>Amtr_evm_27.model.AmTr_v1.0_scaffold00059.142
------ACAA AACGG---AT AATTCCTGAA ---ATC---- --TCTAAAAG AGTTCCCCGG
AGGATCGCTT CGGTCCTTTC AAATCTTCCT CTTGCAATTG GAGAGATGGC CACCATTGCT
GGACTTATGG CTCTTGGCAC AGTGATAGAG CAAGGGGAGG CCCCTGAACT TTATTTCCAA
AAGTACCCTG AAGATAACCC AGTGTTGGGG TTCTTCACAT GGAGATGGGT TCTCTACCTT
GGTTTCGACC ACATGTTCTC ATCTCCTGTC TTTCTTGGAA TGCTGGTCCT CCTTGCTGCT
TCTCTCATGG CATGTACTTA TACAACTCAA GTTCCTCTGG TTAGGGTTGC TCGCAGATGG
TCGTTCTTAA CTTCTGCAGA ATCTATTCGA AAGCAGGAGG TTGCCGATTC TCTTCCAAGG
GCATCCATAA AGGACCTGGG TGTTATTTTG ATGGGTGCCG GATATGAGGT TTTCTCCAAA
GGGCCATCTC TGTATGCTTT CAAGGGGATG GCTGGTCGTT TTGCCCCTAT AGGAGTCCAT
TTAGCTATGC TTCTGATTAT GGCTGGAGCA ACTCTCAGTG CTACAGGGAG CTTTCGGGGT
TCTGTTACAG TCCCTCAGGG ATTGAATTTT GTGATTGGAG ATATCATGGG TCCAAGTGGC
TTTCTCTCGA ATCCTATGCC ATCTTTCAAT ACTGAAGTTC ATGTCAATAG ATTCTACATG
GACTACTATG AAAGTGGGGA GGTTTCACAG TTTCACACTG ATCTTTCACT ACTCAATTTG
GATGGGAAGG AGGTGATGAG GAAGACAATA AGCGTGAATG ACCCACTAAG ATATGATGGA
GTTACCATAT ATCAGACAGA TTGGGGTATC TCAGCTCTTC AGGTTTCCAA GGATACTGAT
GGCCCTTTTA ATCTGGCGAT GGCTCCATTG AAGATTAATG GG---GACAA GAAGCTTTAC
GGGACCTTCC TTCCTGTAGG AGACACAAAT TCCTCTAAT- -----GTGAA GGGAATATCA
ATGCTGGCTC GTGATCTACA GTCAATAGTT CTTTATGATC AAGAAGGCAA GTTTGCTGGT
GTTCGCCGGC CTAGCTCGAA GCTTCCTATT GATATTGATG GCATGAAAAT TGTGATTGAA
GATGCAATTG GAAGCACGGG CCTCGAACTA AAGACTGACC CAGGGGTCCC AATAGTATAT
GCTGGATTTG GTGCATTAAT GCTCACTACT TGCATCAGTT ATTTATCTCA TTCTCAGATT
TGGGCATTAC AAGATGGAAC CACAGTGGTT GTAGGGGGAA AGACTAATAG AGGAAAGGTT
GAATTTGCTG GGGAGCTAAA CCGTTTGCTT GATTCCATAC CCGAAATA
```
