## Supplementary data 1-3 for "The Avocado Genome Informs Deep Angiosperm Phylogeny, Highlights Introgressive Hybridization, and Reveals Pathogen-Influenced Gene Space Adaptation": OG0009795_seq.cds.mus.aln_vf.fasta-gb

```
>PeaH_maker-Ctg0333-augustus-gene-2.9-mRNA-1
-AACCTTCTT CTGCTTTGGG TTACCTCGAC CCCAACTACT GGGATCGACG TTTCTCCTGT
GAGGAGCACT ATGAATGGTT CAAAGACTAC TCTCATTTTC GTCATCTCAT CCAACAGAAC
TCTTCTGATT CT-------- ---------- ---------- ---------- ----------
---------- ---------- -ATAACGTGC ATTGATCTTT CAACTGTTGC TGTGGAAAAG
ATGCGGAAGC GGTTGTTGGA TAATGGATAT AATGATATCA AAGTGTTGGA GGCCGACATG
CTAGACTTGC CCTTTGGGAA TGAGTGTTGT GATGTTGTTA TTGAGAAAGG AACCATGGAT
GTACTGTTCG TGGACAGTGG TGATCCATGG AATCCACAGC CCGCAACTGT AAAAAAGGTC
ATGGCAATGC TTGAAGGTGT TCATCGCGTT TTGAAACCTG GTGGAACTTT CATTTCAATT
TCTTTTGGGC AGCCACATTT CAGGCGTCCA CTGTTTGAAG CCCCAGAATT CACTTGGTCC
TTTGAGTGGA GCACTTTTGG GGATGGATTC CACTATTTCT TCTATACATT GAAGAAG---
GGTAGGAGAT TGTTG---CC AATGATCTGC TTATTGCAGG AAGAGTTGGA GGGTGAAGAT
TATATTTTCA GAACCAATAT C---GAC
>Thca_Tc09_g014000
ATGCCTTCAT CCGCTTCGGC CTACCTTGAT CCTAACTACT GGAACCAGCG TTTCTCTAAT
GAGGAACACT ATGAGTGGTT CAAAGATTAC TCTCATTTTC GCCATCTCAT TCAAGCCCAC
CACAATTGCT CAGTGTTGGA ACTGGGCTGT GGGAACTCAC AGTTGTGTGA AGAGCTCTAC
AAGGATGGGA TCACTGAG-- -ATAACATGT ATTGATTTGT CATCTGTTGC AGTGGAGAGG
ATGAAGGAAA GGTTATTGTC TGAAGGAAAC AAAGAAATAA AAGTGCTGGA AGCAGACATG
CTAGACCTCC CCTTTCACAG CGAGTGTTTT GATGTGGTTA TTGAGAAAGG AACCATGGAT
GTACTGTTTG TGGACAGTGG TGACCCATGG AATCCACAGC CTGCAACAGT ATCCAAGGTC
ATGGCAATGC TTGAAGGTGT TCATAGGGTT TTGAAACCCG ATGGGATTTT CATATCAATT
ACTTTTGGCC AGCCACACTT CAGGCGGCCT TTCTTTCATA ATCCCAAATT TACATGGTCT
GTTGAATGGA GTACTTTTGG AGATGGTTTT CACTATTTTT TCTATATCTT GAGGAAG---
GGAAGGAGGT CTTTA---CC GTCAATTTGT TTGTATCAAG AAGAATTAGA GGGTGAAGAT
TATATTTTTC GAACAAATAT T---GAC
>Prpe_PAC_17656552
ATGCCATCCA CTGCTCTAGC TTACCTCGAC CCTAAATACT GGGATGAACG ATTTTCTACT
GAGGAGCATT ACGAGTGGCT CAAGGACTAC TCTCATTTCC GGCACCTCAT TCAATCCCAT
CCCAATTCTT CTGTCTTGGA GCTGGGGTGT GGAAATTCAC AGCTGTGTGA AGAGTTGTAT
AAAGATGGGG TTACTGAA-- -ATAACATGC ATTGATCTGT CCGCTGTTGC AGTGGAGAAC
ATGCAGAAGA AGTTACTGTC TAAAGGTTTT AAAGAAATAA AAGTTCTGGA AGCTGACATG
CTAGACCTGC CTTTTAGCAA CGAGTGTTTT GATGTTGTTA TTGAGAAAGG AACCATGGAG
GTACTGTTCG TTGATAGTGG TGATCCATGG CATCCACGGC CTGCAACCGT AACCAAGGTC
ATGAAGATGC TTGAGGGTGT TCATAGGGTT TTAAAACCAG ATGGCATTTA CATCTCAATT
TCCTTTGGCC AG-------- ---------- ---------- ---------- ----------
---------- ---------- ---------- ---------- ---------- ----------
---------- ---------- ---------- GTTATACAA- -----ATAAG TTCAAAATCT
TTTCTT---- -----AAT-- -------
>Arth_AT4G34360.1
ATGCCTCCTT CTGCTTTAAC CTACCTCGAT CCTCACTACT GGGACGAGAG ATTCTCTTCT
GAAGAACACT ATGAATGGTT CAAGGATTAC TCTCATTTCC AGCATCTCAT CATATCCAAC
CCCTCTTCTT CCGTATTGGA ATTGGGATGT GGGAACTCTC AGTTGTGTGA AGAGTTGTAT
AAGGATGGGA TTGTTGAT-- -ATTACCTGC ATTGATTTAT CTTCCGTGGC GGTAGAGAAG
ATGCAGAGTC GGCTGCTACC AAAAGGGTAC AAAGAAATAA AAGTGGTGCA AGCTGACATG
CTAGACCTCC CATTTGACAG CGAGTCTTTT GATGTGGTTA TTGAGAAAGG GACCATGGAT
GTACTGTTTG TGGATGCTGG TGATCCTTGG AATCCCCGTC CAGAAACTGT TAGCAAAGTC
ATGGCAACCC TTGATGGAGT TCACCGGGTT TTGAAACCAG ATGGCATTTT CATTTCCATT
ACTTTTGGCC AGCCGCATTT CAGGCGTCCT CTGTTTAAGG ATCCTAAGTT TACTTGGTCC
ATGGAGTACA ACACTTTTGG CGATGGCTTC CATTATTTCT TCTATATCTT AAGAAAG---
GGAAAGAGAT GTAAT---CC ATCAATATCC CTATATCAAG ATGAACTTGA AGGCGAAGAC
TACCTCTTCC GAACACGCAT T---GAT
>Aqco_AcoGoldSmith_v1.010222m
ATGCCTTCCA CTGCATTAGC TTACCTTGAC CCCACTTACT GGGACGAGAG ATTCAAGTCA
GAAGAACATT ATGAATGGTT TAAAGATTAT TCTCATTTCC AACATCTCAT TCAACAACAC
TCCAATTCTT CTGTATTGGA GCTTGGTTGT GGGAACTCTA AGTTATGTGA AGAATTATCT
AAAGATGGGA TTACTGAC-- -ATTACTTGT ATTGATCTTT CACCTATTGC GGTTGAGAAT
TTGCGTAGTC GGTTACTAGA TAAAGGGTAT AAAGATATTA AGGTATTGGT GGCTGACATG
CTAGAACTGC CTTTCGGTGA GGAATCGTTC GATGTGGTTA TCGAGAAAGG AACCATGGAT
GTATTATTCG TAGATAGTGG TGATCCTTGG AATCCACGAG CTGAAACTGT GAACAAAGTA
ACAACAATGC TTAAAGAAGT TCATCGAGTT TTGAAACAGG ATGGCATTTT CATCTCAATA
TCATTTGGGC AGCCACACTT TAGACGCCCA CTGTTTGAAT CTCCAGAGTT TACTTGGTCA
ATTGAGTGGA GTACTTTTGG TGATGGATTC CACTATTTTT TCTATATCTT GAAAAAG---
GGAAGGAAAT TGGTA---CC ATCGATTAAC TTATACCAGG AGGAACTGGA GAATGAAGAT
TATATATTCC GAACCAATGT T---GAG
>Zema_GRMZM2G109032_T01
ATGCCGTCAA CCGCCTCCGC CTACCTTGAC CCCTCTTACT GGGACGCGCG GTTCGGGAAG
GAGGAGCACT ACGAGTGGTT CAAGGACTTC TCGCACTTCC GCCACCTCCT CGCGCCGCTC
CCGTCCCTCT CGGTCCTCGA GGTCGGGTGT GGCAACTCGC GGCTTGGCGA GGATCTCCTG
CGGGAGGGCG TCGCCGGCGG AATCACCTGC GTTGACCTGT CCCCCGTCGC CGTCCAGCGG
ATGCGCGACC GCCTCGCCGC TCTTGGCACC AAAGGCGTGG ATGCTGTGGT TGCGGACATG
CTTGATCTGC CGTTTGAGCA TGAGAGCTTT GATCTCGTCA TTGAAAAGGG CACCATGGAT
GTGTTGTTTG TGGACAGTGG CGATCCATGG GACCCCAATC CTACAACAGT GGAAAACGTG
ATGAAAATGC TTAATGGTAT CCACAGGGTT TTGAAGCCAG AAGGCATCTT TGTATCAATT
GCCTTTGGAC AGCCACACTT TCGACGCCGA TTTTTTGAAG CTCCTGAGTT AACATGGTCT
ATTGAGTACA GTACCTTTGG CGACAGCTTC CATTATTTCT TCTACACTCT TAAGAAG---
GGCAAGAGGT CACTG---CC AAGAATAAAT ATGGTCCACG AAGAGCTCGA GAGCGAGGAT
TTTATATTCC TCACAAACCT T---GAT
>Sobi_Sobic.005G155700.1.v2.1
ATGCCATCAA CGGCCTCCGC CTACCTCGAC CCCTCCTACT GGGACGCGCG GTTCGGGAAG
GAGGAGCACT ACGAGTGGTT CAAGGACTTC TCCCACTTCC GCCACCTCCT CGCGCCGCTC
CCGTCCCTCT CGGTCCTCGA GGTCGGGTGC GGCAACTCGC GGCTTGGGGA GGAGCTCCTG
CGGGAGGGCG TCGCCGGCGG CGTCACCTGC GTCGATCTGT CCCCCGTCGC CGTCCAGCGG
ATGCGCGACC GCCTCGCCAC TCAGGGCACC AAAGGCGTGG ATGTTGTGGT GGCCGACATG
CTTGATCTGC CGTTTGAGCA GGAGAGCTTT GACCTCGTCA TCGAGAAGGG CACCATGGAC
GTGTTGTTTG TGGACAGTGG CGATCCATGG GACCCCAATC CTACAACAGT GGATAACGTG
ATGAAAATGC TTAAATGTAT CCACAGGGTT TTGAAGCCAG AAGGCGTCTT TGTATCAATT
ACCTTTGGGC AGCCACACTT TCGACGGCGA TTTTTTGAAG CTCCTGAGTT TACATGGTCT
GTTGAGTACA GTACCTTTGG TGATGGCTTC CATTATTTCT TCTACACTCT TAAGAAG---
GGCAAGAGGT CACCG---CC AAAACTAAAT ATGGTCCACG AAGAGCTCGA GAACGAGGAC
TTCATATTCC TCACAAACCT T---GAT
>Seit_Millet_GLEAN_10035929
ATGCCGCCCA CTGCCTCGGG CTACCTCGAC CCCTCCTACT GGGACGAGCG GTTCGGTAAG
GAGGAGCACT ACGAGTGGTT CAAGGACTTC TCCCACTTCC GCCATCTCCT CGCGCCGCTC
CCGTCCCTCT CGGTCCTCGA GGTCGGGTGC GGAAACTCGC AGCTCGGGGA GGAGCTGCTG
CGGGAGGGCG TCGCCGGCGG CATCACCTGC GTCGACCTCT CCCCCGTCGC CGTCCAGCGG
ATGCGCGACC GCCTCGCGGC TCAGGGCACC AAAGGCGTGG ATGTTGTGGT GGCTGACATG
CTCGACTTGC CATTCGAGCA AGAGAGCTTT GACCTCGTGA TTGAGAAGGG CACCATGGAC
GTATTGTTTG TGGACAGCGG CGATCCATGG AACCCCAATC CTACAACAGT AAAAAACGTG
ATGAAAATGC TTGAATGTAT CCACAGGGTT TTGAAACCAG AAGGCATATT TGTATCAATT
ACCTTCGGAC AGCCACACTT TCGACGCCGA TTTTTTGAAG CTCCCGAGTT TACATGGTCT
GTTGAGTATA GTACCTTTGG TGACGGCTTT CATTATTTCT TCTACACTCT TAAGAAG---
GGAAAGAGGT CACTG---CC AAGAATAAAT ATGGTCCATG AGGAGCTCGA GAGCGAGGAT
TTTATATTCC GCACAAATGT T---GAT
>Coca_GSCOCT00014330001
ATGCCTGCTT CCGCTTCCGC ATATCTTGAC CCTCACTACT GGGACGATAG ATTCTCTCAT
GAGGAACATT ACGAATGGTT CAAAGATTAC TCTCACTTTC GTCATCTCAT CCTTGACCAC
CCAGCTTCTT CTGTATTGGA GCTGGGGTGT GGAAACTCTC AGCTGTGTGA AGGGTTGTAT
GGAGATGGGA TTACTGAG-- -CTCACCTGC ATTGATTTGT CACCTGTGGC TGTGGAGAAG
ATGAAGCAGA GATTAATATC CAAGGGCTAC AAGGATATTC AGGTGTTGGA AGCTGACATG
CTGGATCTTC CATTTGCCAA TGGGTGTTTT GATGTTGTTA TAGAGAAGGG AACCATGGAT
GTATTGTTCG TGGACAGTGG TGACCCATGG AACCCACGGG TTGAAACAGT TGACAGGGTT
ATGTCAATGC TTCGTCAAAT TCATAGGGTT TTGAAAACTC ATGGCACTTT CATTTCAATC
ACCTTTGGCC AGCCACATTT TCGTCGTCCT TTCTTTAGTA ATTCAGAATT TACTTGGTCT
ACGGAGTGGA GAACATTTGG TGATGGATTT CACTATTTCT TCTACATCTT GAAAAAG---
GGGCACAGGA TGTCA---CC ATCTATATCT CCTTACCACG ATGAATTAGA TTCTGAAGAC
TACATTTTCC GGACTAACAT T---GAT
>Brdi_Bradi4g16310.1.v2.1
ATGCCGTGCA CCGCCTCCGC CTACCTCGAC CCCTCCTACT GGGACGAGCG GTTCGGGAAG
GAGGAGCACT ACGAGTGGTT CAAGGACTTC TCCCACTTCC GCCACCTCCT CGTCCCTCTC
CCCTCGCTCT CGGTTCTCGA GGTCGGCTGC GGCAACTCTC GGCTCGGGGA GGAGCTCCTG
CGGGAGGGTG TCGCGGGCGG CATCACCTGC ATCGACCTCT CGCCCGTCGC TGTCCAGAGG
ATGCGCGACC GCCTGGCGGA GCAGGGCACC AGCGGTGTGG ATGTGGTGGT GGCCGACATG
CTTGACCTGC CGTTTGAGAG CGAGAGCTTC GACCTCGTGA TCGAGAAAGG GACCATGGAT
GTGTTGTTTG TGGACAGTGG TGACCCATGG AACCCCAATC CTACAACGGT GGATAATGTA
ATGAAAATGC TTGAAGGTAT CCACAAGGTT TTGAAGCCAG GCGGCATATT TGTATCAGTT
ACCTTTGGAC AGCCACATTT CCGACGTCGA TTTTTTGAAG CACCTGGGTT TACATGGTCT
GTCAAGTGGA GCACCTTTGG TGATGGCTTC CATTATTTCT TCTACAGCCT TCAGAAG---
GGAAAGAGGT CAGCA---CC AAGCATAAAT ATGTTTCATG AAGAGCTCGA AAGCGAGGAT
TACATATTTC TCACAAATGT T---GAT
>Orsa_13111.m03439
ATGCCGCGCA CCGCCTCCGC CTACCTCGAC CCCTCCTACT GGGACGAGCG GTTCGGGAAG
GAGGAGCACT ATGAGTGGTT CAAGGATTTC TCCCACTTCC GCCACCTCCT CGCCCCGCTC
CCTTCCATCT CGGTTCTTGA GGTTGGGTGT GGCAACTCGC GGCTCGGGGA GGAGCTGCTG
CGGGAGGGCG TCGCCGGCGG CATCACCTGC GTTGACCTCT CGCCCGTCGC CGTCCAGCGG
ATGCGTGACC GCCTCGCGGA GCAGGGCACC GAGGGTGTGG AGGTTGTGGT GGCGGACATG
CTTGATCTGC CGTTCGATCG TGAGAGCTTC GATCTCGTGA TTGAGAAAGG CACCATGGAC
GTATTATTTG TGGACAGTGG TGATCCTTGG AACCCAAATC CTACAACAGT GGATAATGTG
ATGAAAATGC TTGAAGGTAT CCACAAGGTT TTGAAGCCTG AAGGCATATT TGTATCAATT
ACCTTTGGAC AGCCACATTT CCGTCGTCGA TTTTTTGAAG CACCTGGGTT TACATGGTCT
GTTGAGTGGA GCACCTTTGG TGATGGCTTC CATTATTTCT TCTATATTCT TAAAAAG---
GGCAAGAGGT TGTTG---CC AAGCATTAAT ATGTTCCATG AAGAGCTTGA GAGTGAGGAC
TACATATTCC GAACAAATGT T---GAT
>Caca_C.cajan_11959
ATGCCTTCAA CTGCTTCGGC CTACCTTAAT CCTTCCTACT GGGATGAGAG GTTCTCGAAA
GAGGAGCAAT ATGAGTGGTT CAAAGATTAT TCCCATTTTC GCCACTTGAT TCAACCCCAT
CCCCATTCCG CTGTACTGGA ACTTGGATGT GGAAACTCAC AAATGTGTGA AGAGTTGCAT
AGGGATGGCA CAACCAAC-- -ATAACTTGC ATTGACCTTT CACCTGTTGC AGTTCACAAC
TTGCAAAAAC GGTTACTCTC CCGGGGATTC AAAGACATAA AAGTGCTGCA AGCTGATATG
CTAGAGCTAC CTTTTGAGGA TGAGTGTTTT GATTTGGTTA TTGAGAAAGG AACTATGGAT
GTATTGTTCG TGGACAGTGG TGATCCGTGG AATCCAAAGC CTGAAACCAT GTCAAAGGTC
ATGGCCATGT TGAAAGGTGT TCACAGAGTT TTGAAAGCTG GTGGCACATT TATCTCAGTA
ACTTTTGGCC AGCCACATTT CAGGCGCCCT ATATTTAATG CACCGGATTT CAGCTGGTCT
GTTGAGTGGA CTACTTTTGG TGAAACTTTT CATTATTTTG TCTATGTTCT GAAGAAG---
GGACAGAGAT CGTCATATCC GGCTATTAAT CTACTTCATG AAGAGTTAGA AAGTGAAGAT
TTTGCTTTCC GAATCAATGT T---GAG
>Potr_POPTR_0004s15740
ATGCCCTCTA CTGCTCTGGC TTACCAGGAT CCTCACTACT GGAACGAGAG ATTCTCTAAG
GAGGAACATT ACGAATGGTT CAAAGACTAC TCTCATTTTC GCCATCTTAT TCAAGCCCAC
CCAACCTCCT CTGTGTTGGA GCTTGGTTGT GGGAATTCAC AGTTGTGTGA AGAAATGTAC
AGAGATGGAA TTACTGAG-- -GTTACTTGC ATTGATTTGT CCGCTGTTGC GGTCGAGAAG
ATGCAGAAAC GGTTGGAAGC TAAGGGGTAT AAAGAAATAA AAGTGCTGGA AGCTGACATG
CTAGACCTGC CCTTTAATGA TGAATGTTTT GATGTGGTTA TTGAGAAAGG AACCATGGAT
GTATTATTCG TCAACAGTGG TGACCCATGG AATCCAAGGC CTGAAACAGT AGCCCAAGTG
AAGGCAATGC TTGAAGGAGT TCACAGGGTT CTGAAACCAG ATGGCATTTT TATCTCGATC
TCTTTTGGCC AGCCACATTT TAGGCGTCCT TTATTTGATG CTCCGGACTT CACTTGGTCT
GTAGAGTGGA GCACTTTTGG TGATGGATTT CACTACTTTT TCAATGTCTT GAGGAAGGCA
AGCAGGAGAT CATCA---CC ATCCATTTGT CTATTTCAAG AAGAATTAGA GGGAGAAGAT
TTTATTTTTC GAACCAACAT A---GAT
>Soly_Solyc01g109290
ATGCCTTCTA CAGCTCTGGC ATATCTTGAT CGGAACTACT GGGATAAGAG GTTCGCTCAA
GAGGAACACT ACGAATGGTT CAAAGATTAT TCCCATTTCC GTCACATTGT TCTTCAACAC
CCTCAAACTT CTGTGTTGGA GCTAGGATGT GGAAATTCTC AGTTGTGTGA AGAATTATAT
AGAGATGGCA TTACTGAA-- -TTGACCTGC ATTGATTTGT CTCCCATTGC AGTGGAGAAG
ATGAAACAAA GATTGATAAA CAAGGGATAC AAAGAAATAA AAGTGCTGGA AGCTGATATG
CTAGACCTGC CTTTTGAAGA TGGATGTTTT GATGTGGTTA TAGAGAAAGG AACAATGGAT
GTGTTGTTCG TGGACAGTGG TGACCCGTGG AATCCACACC CTGCAACAGT GGAGAAGGTG
ATGAAAATGC TTCATGAAAT TCACAGAGTT CTGAAACCCG AGGGCATATT TATATCTATC
ACATTTGGCC AGCCACACTT CAGGCGCCGG TTCTTTAGTG ATCCTGAGTT TACCTGGTCT
ATGGAGTGGA ATACTTTTGG AGAAACATTC CACTATTTCT TCTACGTCTT GAAAAAG---
GGACAAAGAT CATCA---CC ATCAATATCT CTATACCATG ACGAATTAGA GGGTGAAGAC
TTTTTATTCA GAACCAACAT T---GAT
>Amtr_evm_27.model.AmTr_v1.0_scaffold00059.158
ATGCCATCTG CCGTTCTAGA TTACCTCCAA CCTAACTACT GGGATCAGCG GTTTTCATCA
GAGGATAACT ATGAATGGTT AAAGGACTAC TCCCATTTCG AGCATCTGCT TCGAGAACAT
GCTACTCACT CTGTACTGGA GATTGGTTGT GGTAGCTCCC ACTTGTGTGA AGGCTTGTAC
AGAGATGGGA TCACTGAC-- -ATAACATGC ACGGATCTTT CAAAGGTTGC TGTGGAAAAG
CTGCAGAAAT GGGTGGAATC CATGGGATAT CATGGTATCA AAGTGGTTGA AGCTGACATG
CTAGACCTTC CATTTGGAGA TGGATGTTAT GATTTCGTCA TCGAGAAGGG AACCATGGAT
TTACTATTCG TGGACAGTGG TGATCCATGG GATCCACACC CTGCAACTGT AAGCAAAGTG
ATGGCCACGC TTAGAGGTGT TCACAGAGTT CTGAAAACAG ATGGAATATT TGTTTCTATA
TCTTTTGGAC AG-------- ---------- ---------- ---------- ----------
---------- ---------- ---------- ---------- ---------- ----------
GGGAAGAGAA CATCA---CC TTCAATTTGT TTATTACAGG AGGAACTAGA GGGTGAGGAT
TATATATTTC GAACCAATTT T---GAT
>Vivi_PAC_17837984
ATGCCGTCCA CCGTATCGGC TTACCTCGAT CCTCACTACT GGGATGAACG ATTCTCTGAT
GAAGAGCATT ACGAATGGCT GAAGGATTAC TCTCATTTCA GTCATCTCAT TCAACCCCAT
CCCAATTATT CTGTCTTGGA GATTGGTTGT GGGAATTCTC AGTTGTCTGA AGAACTGTAC
AAAGGGGGGA TTACTGAA-- -ATAACCTGC ATTGATTTGT CAGCCATTGC TGTGGAGAAG
ATGCAGAAAC GATTACTATC CAAGGGCTAT AAAGAAATCA AAGTGCTGGA AGCTGACATG
CTAGACTTGC CCTTTAGCAA CGAGTGTTTT GATGTGGTTA TTGAGAAAGG AACCATGGAC
GTATTGTTCG TGGACAGTGG CGACCCATGG AATCCGCTGC CTGAAACAGT AAACAAGGCA
ATGGCAACAC TTCAAGGTGT TCATAGGGTT CTCAAACCAG ACGGTGTTTT CATCTCAATT
TCTTTTGGCC AGCCACACTT CAGGCGCCCA TTATTTGAAG CTCCAGACTT CACATGGTCC
TTTGAGTGGA GCACTTTTGG GGATGGATTT CACTATTTCT TCTACCTATT GAAGAAG---
GGAAGGAGAA CATCA---CC ATCCATGTCT CTGTTTCAAG ATGAACTAGA AAGCGAGGAT
TATATTTTCA GAACCAACAT T---GAT
>Sppo_Spipo2G0115200
ATGCCACAGT CGGCTTCCGC TTATCTGAAC CCTAGTTACT GGGACGAGAG GTTCGCAGAG
GAGGAGCACT ACGAGTGGCT CAAGGACTAC TCCCACTTCC GGCACCTCGT CCGCCGCCAT
CCCTTTCACT CCGTCCTGGA GATCGGGTGC GGCAGCTCCC GGCTATCCGA GGCCTTGCTG
GAGGACGGGG TTTCCGAC-- -ATCACCAGC TGCGATATCT CAGAAGTCGC CGTCGAAATG
ATGCGGAAGC GCCTCCAAGC CAAGGGTTTG AAAGGAATCA AGGTGCTTGT GGCAGACATG
CTCAGCATCC CCTTCGACGA TGATTGCTTC GATATAGTGA TCGAGAAAGG AACAATGGAT
GTGCTGTTCG TGGACAGCGG CGACCCGTGG AATCCACGGC AGGAAACGGT GGACAAGGTG
AAGGCCATGC TGGAGGGTGT CCACAGAGTC CTCAAGCCAA GTGGGACCTT CATCTCTATT
TCCTTTGGGC AGCCGCATTT CAGGCGCCGC TTCTTTGAAG ACCCGGAGCT GACCTGGTCC
TTTGAGTATG AGACTTTCGG GGAGGAATTC CATTACTTCT TCTACGTCCT GAAGAAG---
GGTCAGAGGG CGTCA---CC GCCCATTCAG TACCTCCACG AGGAGTTGGA GGACGAGGAC
TTCATCTTCA GAACGAACGT C---GAC
>Muac_GSMUA_Achr3G30720_001
ATGCCGCGCA CGGCCGCCGC CTATCTCGAT CCCCACTACT GGAATGAGAG GTTCGCCGCC
GAAGAGCACT ACGAGTGGTT CAAAGATTAC TCCCACTTCC AACACCTCCT CCGCCCCTTC
CCATCCCACT CGGTACTGGA GATTGGATGC GGGAACTCGC GGCTCTGCGA GGAGCTGCGC
AGGGATGGCG TTGCCGAC-- -ATCACCTGC GTCGACATCT CCCCCGTCGC TGTCGAAAGG
ATGCAGAACC GCTTGCGGGA CATTGGGCTT GAAGGCATCA AGGTGGTTCA GGCCGACATG
CTAGACATGC CTTTTGGTGG GGAATCCTTT GATGTCGTGA TCGAGAAAGG AACCATGGAT
GTATTGTTTG TGGACAGTGG TGATCCATGG AAACCCCGGC CTGCAACGGT AGATAAGGTG
ATGAAAATGC TTCAAGGTGT TCACAAGGTT CTGAAACCAG AAGGCACTTT TATTTCAATC
TCATTTGGAC AGCCACACTT CAGACGGCCA CTATTTGAAG GCCAAGGTTT TACCTGGTCT
GTTGATTGGA AAACCTTTGG GGAAGGATTC CATTATTTTT TCTATACTCT TAAGAAG---
GGAAGGAGGA TGTCA---CC ATCTATTAGT TTGTTACACG AAGAGCTGGA AGATGAGAAT
TATATATTTC GAACCACAAT ATGCGAG
>Utgb_Scf00107.g8833
ATGCCTTCTA GTGCTTCAGA TTACCTGGAT ATTAGTTACT GGGATCAGAG GTTTACGGAG
GAGGAGCATT ATGAATGGTT CAAAGATTAT TCCCATTTTC GGCACCTGAT GCTTCAGTAT
CCCAATCATT CT---CTCGA A--------- ---------- ---------- ----------
---------G TTTTCAAT-- -GTTGCCTAC GTTGTGTTAC CA-------- ----------
---------- ---------- ---------- ---GAAATTA AAGTGCTGGA AGCTGACATG
TTAGACCTGC CTTTTGAAGA TGAAATTTTT GATGTCATTG TGGAGAAGGG AACAATGGAT
GTGTTGCTTG TGGATGCGGG TGATCCATGG AATCCAGAGC CTGCAACTGT GAGCAAAGTT
ATGAAAATGC TCGAAGAGGT TCACAGAGTA CTGAAGCCCC ATGGTGTCTT CATCTCCATC
ACCTTTGGCC AGCCGCATTT CAGGCGACGT TTCTTCAATG CTCCAACATT TACATGGTCT
GTTGAATGGA GCACATTTGG AGACGGGTTC CATTATTTTG TATACGCTTT GAAGAAG---
GGAAAAAGGT CATCA---CC ATCTCTAAGG CTTCTCCACG ACGAACTAGA TGATGAAAAC
TATCTTCTCC GAAGTGAACT C---GGT
```
