## Supplementary data 1-3 for "The Avocado Genome Informs Deep Angiosperm Phylogeny, Highlights Introgressive Hybridization, and Reveals Pathogen-Influenced Gene Space Adaptation": OG0009796_seq.cds.mus.aln_vf.fasta-gb

```
>Vivi_PAC_17842536
ATGCCATCTT TGGAGATTGT TCGAGCACCA GAAGGGTTCT CTCTATGGTG TGGACCTCCA
TTCAACAATG GT------CA ACCTGCTGTC AAGCTTGAAA AGGTTATTTG TACCAATGCA
AAGTTCAGCG AAGATGGGTC CAGACTCATG GTGATGAAA- --TCAGACTC CACTGTCAGC
ATATACGATT GCAGCAGCTC CAAAGAGATC AGATCATTTG CAGTTCCCAA TATGTCTGCA
GCCACCATGT CCCCTTGCGG GACCTATCTT CAGACCTTTC AAAGACCCTC AACACCACAG
GAAAAGAATG TCATCTTATG GAAGACAGAA ACCGGTGCTC CTGTTTATCA ACACTTCCAG
AAGAACATGA CCAAAACCAC ATGGCCCTCA GTTCAATTTA GCTCTGATGA AGCTATTGCA
TGCCGTCTGG CAACAAATGA GATACAATTT TTTGATGCTC GGGATTTCTC TAAAGAAATT
ATATATCGAG TTAGAATTCC CGGAATAGCT GCTGTAGAGC TTTCTAAGGC ACCTGGGTCC
CATGTGGCTG CATTTATTCC AGAATCTAAG GGAATTCCTG CCAGTGTCCA GATATTTGCT
TGTGGTGAAA ATTCAATGAG TCAACCTGTT GCTCGACGAA GCTTTTTCCG ATGTTCAACA
GTGCAATTGA GTTGGAATCG TGGCTCTACG GGGCTTCTAG TTCTGGTTCA AGCTGATGTT
GATAAAACCA ACCAGAGTTA TTTTGGAGAA TCAAAGCTGA ACTACTTGAC AACAAATGGA
ACCCATGAAG GCCTTGTGCC ACTCAGTAAA GAAGGGCCAG TTCATGATGT TCAGTGGTCA
TATTCTGGTT CAGAATTTGC TGTTGTTTAT GGATTTATGC CTGCAAAAGC AACAGTGTTT
GACAAGAAGT GCAATCCTCT GGTTGAGCTT GGCACAGGCC CTTACAATAC TATTCGATGG
AATCCAAAGG GGAAGTTCCT ATGTTTGGCA GGTTTTGGAA ACTTACCTGG TGATATGGCA
TTTTGGGACT ACAAGGAGAA AAAGCAGCTT GGAACAACTA GGGCTGAGTG GTCTGTAACA
AGTGAATGGT CCCCAGATGG ATGCTATTTC ATGACTGCCA CAACAGCTCC AAGACTACAA
GTTGACAATG GGATTAAAAT TTTCCACCCC AATGGATCAC TGTATTTCAA GACGATGTTT
GATAAGTTGT ACCAGGCTGA TTGGAAACCG GAATCACCAG ATAGGTTTGG TGAAATTGCT
GAACTTGCCC AGTCCATTGA CTCA---TTA AAAGTTGGAG AAACCAAACA ACAA------
GGGCAAGGTT CAAAATCT-- -TCCGTGGCT CCTAACACTC AAAAACCTGC T---GCATAT
CGTCCACCAC ATGCAAAGAC TGCAGCTGCC ATTCAGACCA AGCTATTTGG AGGG------
AGCTCTACAG AAGAAATGAG CAAGAACGCT GCGAAAAACA AGAAAAAAAG GGAGAAACAG
AGGGAGAAGA AGGCTGCTGA GGCCGCCACT GCTGCCAATA ACGGTGCA
>Potr_POPTR_0013s13000
ATGCCTTCCT TGGATATTGT TAGAGGACCA GAAGGGTGTT TTGTGTGGAA TGGGCCACCA
TTTGGGAATG GT------GA ACCAAGTGTT AAGCTTGAGA GAGTTCCTTG TAGTCGTGCA
AAGTTTAGTG AAGATGGGTC TAGACTTCTG GTGATGAAA- --AGTGATTT TGTTATTAGT
ATCTATGATT GCAGTAGCTT TAAGGAGATT AAATCTTTCC AAGTTCCCAA TGTTCTCGCT
GCTGTGTTGT CACCTTGTGG GACTTATCTT CAGACTTTTC AGAAATCATC GACACCACAG
GATAAGAATC TGGTTTTGTG GAAGATAGAG AGTGGTGATT CTGTTTATCA GCAATTCCAA
AAGAACATGA CAAAGACCAC GTGGCCCTCG ATCCGATTAA GTTCTGATGA AGCTATTGCA
TGTCGGATGG CAACAAATGA AATACAATTT TTCGATCCCA AAGATTTCTC TAAAGGAATT
GTTCACCGCA TAAGGGTTCC TGGGGTGGCT GCTGTTGAGC TTTCAATGGT GCCAGGGTCT
CATGTGGCAG CATTTATCCC AGAGTCTAAG GGTGTTCCAG CCAGTGTTCA GATATTTGCT
TGTGGGAAAG AAATGCAAAG TCAGCCTGTT GCTCGAAGGA GCTTTTTCCG ATGTGATACA
GTGCAACTAA AATGGAATCG TGGTTCTACC GGGCTTCTGG CGGTGGCTCA ATCAGATGTT
GACAAGACCA ATCAAAGTTA TTATGGAGAG TCCAAGCTGA ACTACCTTAC AACCAATGGG
TCCCATGAGG GGCTGGTACC TCTACGTAAA GAAGGGCCAA TTCACGATGT TCAGTGGTCA
TGTTCTGGTT CAGAGTTTGC TGTTGTTTAT GGATTTATGC CTGCAAGCGC AACATTGTTT
GATAAGAAGT GCCATCCTCT ACTTGAGCTT GGAACGGGCC CTTACAATAC TGTCCGTTGG
AACCCAAAAG GGAAATTTCT ATGCTTAGCT GGTTTTGGTA ACTTACCTGG TGACATGGCT
TTCTGGGACT ATGTGGACAA AAAACAAATT GGAACAACCA AGGCTGAATG GTCTGTAACA
AGTGAGTGGT CCCCAGATGG GTGCTATTTC ATGACTGCCA CAACAGCTCC AAGACTACAA
GTTGACAATG GGATTAAAAT TTTCCACCAC AATGGATCAC TATACTTCAA AAAGATGTTT
GATAAATTGT ATGAGGTTGA GTGGAAACCA GAATCACCAG ATAGATTTGG TGAAATTGCA
GAACTAATCA AGTCTGTTGA TTCA---TTA AAAGTCACAG AAACCAAATC TCAA------
GGACAAGGTG CA-------- -------GCC TCCAAGGCTC AGAAACCTGC T---GCTTAT
CGCCCTCCAC AAGCTAAAGC TGCTGCTGCT GTTCAGGCAG AGTTGTTTGG AGGA------
AGCTCCACTG AACAAATGAG CAAGAATGCG CTGAAGAACA AGAAAAAAAG AGAGAAACAA
AGGGAGAAGA AGGCCGCTGA GGCTGGCACA ACTGCTGAGG GTTCATGG
>Zema_GRMZM2G095194_T01
ATGCCGGCCC TCGAGATCGT TCGCGAGCCC GACGGAGTCA CGGTGTGGTC CGGACCCCCC
TACCCGCCGG GCACCACCAG CCCGCCGCAG AGACTCCCCA AGACGGCGTG CAGCGCCACC
TCTTTCTCCA CCGACGGTGC CCGCCTGCTC GCGACGGTG- --GCATCGGC CTCGGCCACC
GTCTACGACT GCCGCACACT CGCTGTAGTC AAGTGCTTCG AGCTCCCGGG TCTCCTCGCC
GCTGCGCTAT CGCCCACGGG GGCGTATCTG CAGACCTTCC AGAAGTCATC CTCGCCGCAG
GAGAAGAATG TCACGGTCTG GCACGTCGAC ACAGCTGCCG CTCTTTACCA ACACTATCAG
AAGAGCATGT CTAAAACCAC CTGGCCAATG GTTCAGTTTT CTGCGGATGA ATCGGTCGCT
TGCCGGATGA TGCCTAATGA GATACAATTC TTTGATCCAA AAGATTTTGC AAAAGGAATT
TTGTATAGGA TAAGAATGCC TGGCATAGCT ACGATGAAGC TAGCAACTGC ACCAGGATCT
CATGTTGCTG GATTCGTCCC AGAGGCTAAG GGTGTTCCAG CTAGCGTTCA GATATTTTCT
TGCAACAAGG ATGCACAAAA TCAAGTTGTT GCTCGCAGGA GCTTTTTTCG CTGTTCCACC
GTTCAATTAC AGTGGAACAA AGGGTCCACT GGCCTTCTAA TTCTTGCTCA AGCTGACGTG
GATAAAACCA ATCAGAGTTA CTATGGTGAA ACCAAGTTGA ACTACTTGAC AACTGACAGG
GCCTTCGAAG GAATTGTTCC ACTCAAAAAG GACGGGCCAG TCCACGATGT GCAGTGGTCT
TCCTCTGGCT CTGAATTTGC TGTGGTTTAT GGTGTTATGC CGCCCAAGGC AACAATATTC
AACAAGAAGT GCAACCCTCT TGTTGAGTTT GGTGAAGGAC CCTACAATAC GATAAGATGG
AACCCCAAAG GACGATTTGT TGTATTAGCA GGTTTTGGCA ATTTGCCTGG TGATATGGCA
TTCTGGGATT ATTCAGAAAA AAAATTGGTA GCGAAAACAA AGGCAGAATG TTCTGTCACA
AGTGAATGGT CCCCTGATGG TCGTCATTTT ATGACTGCTA CAACAGCTCC GAGGCTTCAA
ATAGACAATT GTATAAAAAT ATTTGACCAC AACGGATCTC TGCAGTTTAA GAAGATGTTT
GAAAGGCTGT ATCAGGCTGA TTGGAAACCT GAAGCAGCTG AAAGATTCAC TGACATTGCT
GACCTGACAA CATCCTTGAG TACC---TTA AAGATTGAAG AAACAAAAAA ACAAGTTTCA
GCACAAGGTT CCAAGTCA-- -GCACAAACA TCAAGCGCGC CAAAACCTAC A---GCATAC
CGCCCACCTC ATGCTAAGGG TTCTGCAGAA CTTCAGGACA AGCTCTTTGG TGGACTAGCT
CCTGCTGGGG GGGAGATGAG CAAAAATGCA TTGCGAAACA AGAAGCGCAG AGAGAAACAG
AAGGAAAAGA AAGCTGCTGA AGCGTCAGGC TCTCCTGCTG ATGAAAGT
>Sobi_Sobic.004G208500.1.v2.1
ATGCCGGCCC TCGAGATCGT TCGCGAGCCC GACGGCTGCA CGGTGTGGTC TGGCCCGCCA
TACCCGCCGG GCACCACCAC TCCGCCGCAG AGACTCCCAA AGACGGCGTG CAGCGCCACC
TCTTTCTCCA CCGACGGTGC CCGCCTCCTG GCGACTGTG- --GCATCGGC CTCGGCCACC
GTCTACGACT GCCGCACACT CGCCGTTGTC AAGTGCTTCG AGCTCCCGGG TCTCCTCGCC
GCCGCGCTGT CGCCCACGGG GGCGTATCTG CAGACCTTCC AGAAGTCATC CTCGCCGCAG
GAGAAGAATG TCACGGTCTG GCACGTCGAC TCAGCTGCTG CTCTCTACCA GCACTACCAG
AAGAGCATGT CTAAGGCCAC CTGGCCAATG GTTCAGTTTT CTGCGGATGA ATCGGTCGCT
TGCCGGATGA TGCCTAATGA GATACAATTC TTTGATCCAA AAGATTTTGC AAAAGGAATT
TTGTATAGGA TAAGAATGCC TGGCATAGCT ACGATGCAGC TAGCAACTGC ACCAGGATCT
CATGTTGCTG GATTCGTCCC AGAGGCTAAG GGTGTTCCAG CTAGCGTTCA GATATTTTCT
TGCAACAAGG ACACACAAAA TCAAGTTGTT GCTCGCAGGA GCTTTTTTCG TTGTTCCACT
GTTCAATTAC ACTGGAACAA AGGGTCCACT GGGCTTCTAG TTCTTGTTCA AGCTGACGTG
GATAAAACCA ACCAGAGTTA CTATGGTGAA ACCAAGTTGA ACTACTTGAC AACTGACAGG
GCCTTTGAAG GAATTGTTCC ACTTAAAAAG GATGGGCCAG TCCATGATGT GCAGTGGTCT
TCCTCTGGCT CTGAATTTGC TGTGGTTTAT GGATTTATGC CGGCCAAGGC AACAATATTC
AACAAGAAAT GCAACCCTCT TGTTGAGCTT GGTGAAGGAC CTTACAATAC AATAAGATGG
AATCCCAAAG GACGATTTGT TGTATTAGCA GGATTTGGTA ATTTGCCTGG TGATATGGCA
TTCTGGGATT ATTCAGAAAA GAAATTGGTA GCGAAAACAA AGGCAGAATG TTCTGTCACA
AGTGAATGGT CCCCTGATGG TCGTCATTTT ATGACTGCTA CAACAGCTCC GAGGCTCCAA
ATAGACAATT GTATAAAAAT ATTTGACCAC AACGGATCTC TGCAGTTTAA GAAGATGTTT
GAAAGGCTGT ATCAGGCTGA TTGGAAACCT GAAGTACCTG AAAGATTCAG TGACATTGCT
GACCTGACAA CATCCTTGAG TACC---TTA AAGATTGAAG AAACAAAAAA ACAAGTTTCA
GCACAAGGTT CCAAGTCA-- -GCACAAACA GCAAGCGCGC CAAAACCTAC A---GCATAC
CGCCCACCTC ATGCTAAGGG TTCTGCAGAA CTTCAGGACA AGCTCTTTGG TGGACTAGCT
CCTGCAGGGG GGGAGATGAG CAAAAATGCA TTGCGAAACA AGAAGCGCAG AGAGAAACAG
AAGGAAAAGA AAGCTGCAGA AGCGTCAGGC TCCCCTGCTG ATGAAAGT
>Orsa_13102.m04350
ATGCCCGCCC TCGATATCGT GCGCGAGCCG GATGGATTCA GCGTGTGGTC GGGCCCGCCT
TACCCGACGG GCTCC---GC CCCGCCGGTG AGGCTCCCGA AGACGGCGTG CAGCGCCACC
TACTTCTCGA GCGACGGGTC CCGCCTCCTC GCCACGGTG- --GCCTCGGC CTCGGCCACG
GTCTACGACT GCCGGACGCT CTCCGTCGTC AGGTCGTTCG AGCTCCCGGG CCTCCTCGCC
GCCGCGCTGT CGCCCGCGGG GACGTTCCTG CAGACCTTCC AGAAGTCGTC CTCGCCGCAG
GAGAAGAATG TCACCGTTTG GCATGTCGAC ACCGCCACCG CGCTCTACCA GCACTACCAG
AAGAATATGT CTAAGGCCAC GTGGCCAATG GTTCAATTTT CTGCGGATGA GTCAGTTGCT
TGCCGCATGA TGACTAATGA GATACAATTC TTTGATCCAA AAGATTTCAC AAAAGGTTTT
GTGTACAAGC TAAGAATGCC TGGTATAGCT GCTATGCAGC TAGCAAGTGC ACCGGGATCT
CATGTTGCTG GATTTGTTCC TGAGGCAAAG GGTGTTCCAG CTAGTGTTCA GATCTTTTCT
TGTGACAAGG ATGCACAGGG CCAAGCTGTT GCGCGTAGGA GTTTTTTTCG CTGTTCTACT
GTTCAATTTC ACTGGAATAA GGGGTCCACT GGGCTTCTAG TTGTTGCTCA AGCTGATGTG
GATAAAACTA ACCAGAGTTA CTATGGTGAA ACCAAGTTGA ACTATTTAAC AACTGATAGG
GCCTTTGAAG GAATTGTTCC TCTCAAAAAG GATGGTCCGG TGCATGATGT GCAGTGGTCT
TACTCAGGTT CAGAATTTGC TGTGGTCTAT GGATTTATGC CGGCCAGAGC AACAATATTC
AACAAAAAAT GCAACCCTCT TCTGGAGCTC GGTGAAGGCC CCTACAATAC AATAAGATGG
AACCCAAAAG GGCGATTTAT CGTTTTAGCA GGGTTTGGTA ATTTGCCTGG TGACATGGCA
TTCTGGGATT ATTCAGAAAA GAAATTGGTA GGAAAAACAA AGGCTGAATG TTCTGTTACG
AGTGAATGGT CCCCTGATGG TCGCCATTTT ATGACTGCTA CAACAGCTCC GAGACTCCAA
ATAGACAACG GGATTAAAAT ATTTGACCAC AATGGATCTC TGCAGTTCAA GAAGATGTTT
GAAAAGCTGT ATCAGGCTGA CTGGAAGCCA GAAGCGCCTG AAAAATTTAG TGACATTGCC
GACCTCACGA TATCGTTGGG TAGC---ATA AAAATTGAAG AAACGAAAAA ACAAGTTTCA
GCACAGGGTT CTAAATCA-- -GCACAACCA TCAAGCGCAG CGAAACCTAC A---GCATAT
CGACCACCTC ATTCAAAGAA TTCTGCAGAT GTTCAGGATA AGCTTTTTGG TGGGCTTGCT
TCTACGGGAG GAGAGATGAG CAAAAATGCA CTGAGAAATA AGAAGCGCAG AGAGAAACAG
AAGGAGAAGA AGGCTGCTGA AGGATCCGGA GCCTCTGCTG ATGACAAT
>Muac_GSMUA_Achr6G28750_001
ATGCCAACAT TGGAGATAGC ACGAGAACCA GAAGTGTTCT CCATCTGGAA AGGACCTCCA
TTCAGCAATG GC------CA GCCGCTTGTC AAACTTGAGA AAGTTCCTTG TACCGTTGCA
AGATTCAGTG AAAATGGATC TAGGCTTATG GTGACCAAA- --AGCAATAC TGTCATCAGT
GTTCAAGATT GTTGCAGCTC CACTGAGATC AGATCCTTTG ACATACCCTC CCTTCTTGCT
GCCACTTTGT CTCCATGTGG GACCTATCTC CAAACATTCC ATAAAGCCAC TACACCACAG
GATAAAAATG TTGTGCTGTG GGAAGTACAG ACTGGTGCAG CTGTTTATCA GCATTTCCAG
AAAAATATGT CTAAGACCAC ATGGCCATCG ATTATATTCA CCTCCGATGA ATCTGTTGCC
TGTCGAATGG CAACAAATGA GATACAGTTT TTTGACTCGA AGGATTTCTC TAAAGGAATT
ATTCATAGAT TAAGACTACC TGGTATTGCT GCAATTGAGC TGTCAAAGGC TCCTGGGCAT
TACATTGCAG CATTTGTACC GGAATCAAAG GGTATTCCTG CCAGTGTTCA GATCTTTTCT
TGTAGTAAGG ATGCGCAAAC TCAGCCAATT GCGAGGCGGA GTTTCTTTCG TTGTTCCACA
GTGGCATTGC ATTGGAACAA GATTTCATCT GGAGTTCTAG TAGTTGCTCA ATCTGATGTT
GATAAAAGCA ACCAGAGTTA CTATGGTGAA TCAAAATTGA ACTATTTAAC AACTGATGGA
AGTCACGAGG GACTTGTTCC TCTTCGAAAA GAGGGACCCG TGCATGATGT TCAGTGGTCT
TATTCAGGCT TAGAGTTTGC TGTTGTTTAT GGATTCATGC CTGCAAGAGC AACAATATTT
GACAGGAAAT GCAATCCACT ACTCGAGCTT GGTCAAGGTT CTTACAACAC AATTAGATTC
AACCCAAAAG GAAGACTTAT ATGTTTGGCT GGCTTTGGCA ATTTGCCTGG TGACATGGCA
TTTTGGGACT ATACAGAAAA GAAGTTGCTT GGAACAACAA AAGCAGAATG GTCAGTGACC
AGTGAATGGT CTCCTGATGG ACAGTATTTC ATGACTGTCA CAACAGCACC AAGACTACAG
ATAGACAATG GGATAAAAAT CTTCCGATAT GATGGGTCCC TTTATTTTAA AAAGATGTTC
AGTAAGTTGT ATCAGGCCGA CTGGAAGCCA GAGGCACCTG AACGGTTTGA TGATATAAAT
GAGCTTGTCA AGTCTGTCGA AACT---TTG AAGATTGATA ATAATGAAAA GAAA------
GTTCAAGTTC CAAAATCATC ATCAGAGACA AGAAGCGTGC AAAAACCAGC T---GCATAC
CGCCCACCCC ATGCTAAAAA TGCTGCTTCA GTGAAGGCAG AGCTTTTCGG AGGA---ACG
GCCCCTTCGG AGGAGATGAG CAAAAATGCA TTGCGAAACA AAAAGCGCCG TGAGAAACAG
AAAGAGAAAA AGGCCGCAGA AGCATCAGCT GCTGCCAGTG GCAGCAGC
>Arth_AT1G73180.1
ATGCCGTCGT TGGAGATTGT TAGAGAAGCT GAAGGCTTCA CTGTGTGGAA TGGTCCTCCA
TTTACTAATG GC------CA GCCCACTCTC AAGCTTGAAC GAGTTTCATG CTCTAACACG
AAGTTCAGTG TTGATGGATC GAAGTTAATG GCGATGAAA- --TCTGATGG AGTTATTAGT
ATCTATGATG CCACCAGCTT GACAGAAGTG CGGTCATTCA CTATAGCAAA TGTTACAGCT
GCTGAGCTAT CTCCATGTGG GACTTATCTT CAGACTTTTC AAAAACCCAC TACTCCCCAA
GAGAAGAATG TCTCCATTTG GAATACTGAG ACAGGGGATC TAGCACACAG TCATTACCAA
AAATCCATTA CTAAAGCCTC ATGGCCATCA ATTCGCTTCT GTCCTGATGA ATCTTCTGCG
TGCCGGTTAG CTACAAATGA GGTCCAATTC TTTGACCCGA AAGATTTCTC GAAAGGAATA
ACATCCCGGA TCAGAGTTCC TGGGATTGCT GCATTTGAGC TTTCTAAAAC GCCAGCTTCC
CATGTTGCTG TGTTTGTTCC AGAATCAAAG GGGAGTCCAG GCAGTGTCCA GATTTTTGGA
TGTGGGGAAG AATTGCAGAG CCAGCCAAGT GCTCGACGTA GCTTTTTCCG ATGTTCCTCT
GTGCAGTTTA GTTGGAACCA TGGTTCCACT GGACTCCTAG TGGTTGTACA ATCAGATGTT
GACAAGACCA ACCAAAGTTA CTATGGGGAA ACGAAGCTAC ACTACCTTAC AATAGACGGC
ACACATGAGG GCCTTGTTCC ATTACGTAAA GAAGGACCAG TTCATGATGT TCAGTGGTCC
TTTTCGGGTT CAGAGTTTGC TGTTGTATAT GGCTTTATGC CTGCTTGTGT GACAATCTTT
GACAAGAATT GTAAACCATT GATGGAACTT GGCGAAGGTC CTTATAACAC TCTTCGATGG
AACCCAAAAG GGAGAGTTTT ATGTGTGGCT GGATTCGGTA ACTTGCCTGG TGATATGGCC
TTCTGGGATG TTGTAAATAA GAAGCAGCTA GGAAGTAATA AAGCCGAGTG GTCTGTGACA
AGTGAATGGT CTCCAGACGG GCGTTATTTC TTGACTGCCT CAACAGCACC AAGACGTCAA
ATTGACAATG GGATGAAAAT CTTCAACTAC GACGGAAAGC GTTATTATAA GAAGATGTTT
GAGAGGCTGT ATCAGGCTGA ATGGAAACCA GAGTCTCCAG AGAGGTTCGG TGACATCAGT
GAACTTATCA AGTCAGTTGA ATCA---TTG AAACTCGGCG AGGGCAAATC GCAA------
GGACAAGGAT CA-------- -GCTCAGAAG AAAACTGCAC AGAAACCGGC C---GCATAT
CGACCTCCGC ATGCTAAGCA TGCAGCTGCT GTTCAAGCCG AGTTACTTGG AATA------
AGCACAACAG GAGAGATGAG CAAGAACGCT CTTAAAAACA AGAAGAAGAG GGAGAATAAG
AAAGCGGCTG CGGCTGCGGC TGCTGCTTCT GGATCTAACA AC---GCC
>Amtr_evm_27.model.AmTr_v1.0_scaffold00059.16
ATGCCGCCTC TCAACATCGT TAGAGAACCT CAAGGATTCT CTCTCTGGAC CGGTCCGCCT
TTCAGCAATG GC------GA ACCCCGCGTC AATCTCCAA- --GTACCCTG CTCGTCCTCA
AAGTTCAGTG AAGATGGAAG CAGGCTCCTC GCCATCAAAG ATAACTCCAG TGTCGTCTCT
ATTTATGAAT CTCAAAATGG GCGAGAGATC GCTTCGTTCC AGGTCCCTGG CTTGCTGGCT
GCTTCTCTCT CCCCAAGAGG AACTTATCTC CAAACTTTCC AGAAAGCGTT GCCCTCCCAG
GAAAAGAACC TCATCCTATG GGAAATCGAT AATTCCACCA CTGTTTATCA GCAATTCCAG
AAGACTATGG CGAAGAATAA CTGGCCTTCC ATCCAATTTA GTTCTGATGA GGCCACAGCC
TGCCGGATGG CTACGAACGA GATACAGTTC TTTGATGCTA AGGATTTCAC CAAAGGAGTT
TTATATAAGC TTAGAATCCC AGGTATAGCT TCGGTGGAGC TTTCTAAGAC ACCAGGCTCA
CATGTTGCTG CATTTGTCTC AGAATCAAAG GGAATTCCCG CCAGTGTTCA AATCTTCGTG
TGTGGTAAGG ATAACCCGTT ACAGCCTGTT GCTCGCCGTA GCTTTTTCCG TTGCTCCACA
GTGCAATTGC ATTGGAATTT TGGCTCCACG GGGCTCTTGA TCGTGGCACA ATCAGATGTG
GATAAAAGCA ACCAGAGTTA TTATGGAGAG TCAAAGTTGA ATTACTTGAC AACCGATGGG
AGCCATGAAG GACTTGTACC TCTTCGTAAA GATGGTCCTG TTCATGATGT TCAATGGTCT
CCTTCTGGTG CTCAATTTGT AGTAGTTTAT GGATTCATGC CTGCAAGAAT TACCTTGTTT
GACAAGAAGT GCAATCCAGT ATTTGAGCTT GGATCAGGCC CTTACAATAC TGTCAGGTGG
AACCCGAAGG GAACATTTTT ATGTTTGGCG GGTTTTGGAA ATTTGCCTGG CGATATGGCA
TTTTGGGTTT GTTCAGAGAA AAGGTTACTT GGAACTACAA AATCTGAGTG CTCAGTAACG
AGTGAATGGT CTCCTGATGG GCGCTATTTT ATGACAGCCA CAACAGCTCC CAGATTACAG
ATTGACAACG GGATTAAAAT ATTTCATCTT GATGGGTCAC TGTATTTCAA GAAAATGTTT
GAGAAACTCT ACCAGGCTGA TTGGAAGCCA GAAGCTGTGG AACGATTTGG AGATATTGAT
GAACTAGTTA AGTTTGTAAA AACCAATTTA AAGATTGATG ATATT----- ----------
AGTAAAGGCC CAAAACCTCT CTCTCAATCC AATACAGCTC CGAAACCTAC T---GCTTAT
CGTCCGCCAC ATGCCAAGAA TGCAGCTGCG GTTCAAGCAG AGCTCTTTGG TGGAGGTGGT
GGCCCTTCAG AAGAGATGAG TAAGAATGCA TTGAGAAATA AGAAGCGAAG AGAGAAGCAA
AGAGAGAAAA AGGCTGCTGC AGACAATGGT ---------- -----AAT
>Coca_GSCOCT00031786001
ATGCCATCCT TGGAAATCGT GAGAGAACCA GATGGTTTTT TTATTTGGAA TGGACCCCCT
TTTGCAGATG GT------CA ACCCAGTGTC ACGCTCGATA AAGTCCAGTG CTCCAGTGCA
AAATTCAGTG AAGATGGATT GAAACTCATG GTTATGAAG- --TCTGACTC ACAAATTAGC
ATTTACGATT GCAAAACGTG GAGAGAGATT AGGTCTTTTC AAGTTCCAAA TGTTCTTGCA
GCCACCATGT CCCCATGTGG TACTTATCTT CAGACTTTTC AGAAATCAAC ATCACCACAG
GATAAAAATG TGGTCTTGTG GAGGATAGAC CATGGTGATT CTGTTCATCA TCTGTCGCAG
AAGAATATGA CCAAAGCAAC ATGGCCTTCA ATAAAATTCA GCCTTGATGA AGCTATTGCA
TGTCGTCTTG CAACCAATGA AGTTCAATTT TTTGATCCTG AGGACTTCTC TAAAGGTATA
GTCCATCGGC TTAGAGTTCC TGGAGTGGCT GCCGTAGAGC TTTCGAAGAC ACCTGGAGCA
TATGTGGCAG CATTTGTTCC AGAATCAAAG GGAATGCCAG CTAGCGTTCA AATATTTGCT
ACTGGAAAAG ATGTGCAGAG C---CCTGTT GCTCGACGAA GTTTCTTCCG TTGTTCAACC
GTGCAACTGA ATTGGAACTC TGGTTCTACA GGGTTACTTG TCCTGGTACA GTCAGATGTT
GACAAGACAA ACCAGAGTTA CTATGGAGAG TCAAAGTTAA ACTACTTGAC TACGGATGGA
ACCCATGAAG GACTTGTCCC CCTGCGTAAA GAAGGCCCTG TACATGATGT TCAGTGGTCA
TGTTCAGGCA AAGAATTTGC GGTTGTTTAT GGAATTATGC CTGCGATGGC GACGGTCTTT
GACAAGAAGT GCAATCCTCT TCTTGAGCTT GGAAGTGGCC CTTATAATAC TATTCGCTGG
AATCCTAAAG GAAAGTTTTT ATGCTTGGCA GGGTTTGGAA ACTTGCCTGG AGACATGGCA
TTCTGGGATT ATGTGGAAAA GAAGCAGCTT GGAACCACAA AGGCCGAATG TTCTGTGACA
AGTGAATGGT CTCCAGATGG CCGATATTTT ATGACTGCTA CCACAGCTCC AAGGCTACAA
GTTGACAATG GGATAAAAAT CTTTCACCAC AATGGATCTT TGTATTTCAA AGAGATGTTT
GACAAATTGT ATCAGGCTGA CTGGAAACCA GAATCACCAG ATAGGTTTGG TGAAATTGCA
GAACTGGGCA AGTCCGTGGA ATCC---TTG AAAATTGATG GAACAAAACC ACAA------
GGACAAGGGT CAAAATCC-- -TCCCAGGTT TCCTCAGCAC AGAAACCTGC T---GCTTAT
CGACCACCTC ATGCTAAAGC TGCTGCAGCT GTTCAGGCAC AGCTATTTGG TGGA------
AGCCCTTCAG GAGAATTGAG CAAGAATGCA TTAAAGAACA AGAAAAAAAG GGAGAAACAA
AGGGAGAAAA AAGCTGCTGA GGCTGGTGGT GGTGCTAGTG AT---GCA
>Utgb_Scf00196.g12209
ATGCCTCCTT TAGAAATTGT AAGAGGGACC GAGGGGTTTA GCATTTGGAG TGGCCCTCCA
TTTTCGGATG GA------AT ACCAAGTGTA AAGCACGATA ATGTGCACTG TACCTCTGTG
AAGTATAGCG AGGATGGATC AAGGATCATG GTTGTCTCC- --TCTGACTC GCTTATTAGT
GTCTATGATT CCAGATCCTT CGGGGTGATC AGGTCTATAT CAGTGCCTAA TGTTCTTGCC
GCCAGCATAT CTCCTAATGG GACTTATGTT CAGACTTTCC AGAAATCTGC ATCTTCACAA
GATAAGAATG TTGTTATTTG GAGCATGGCA ACTGGTGAAT CCATTTATGA AGTGTTTCAG
AAAAATATGA CAAAAGCAAC ATGGCCTTCT ATCCGGTTTA GCTCTGATGA AGCCATTGCC
TGCAGATTTG CCACCAATGA AGTACAATTT CTTGATGCTG TTGATCTTTC AAAGGGAATC
ATTCATAGGC TTAGAGTTCC TGGAATAACC TCATTCGAGC TTTCCAAGTC ACCTGGATCA
CATGTGGCAG TATTTGTTCC GGAATCCAAG GGAATGCCTG CAAATGTTCA AATATTTTCT
TGTTTGAAGG AGTTACAGAA TCAGCCTGTT GCTAGAAAAA GTTTTTTCAG GTGTTCATCT
GTACAGTTGA AATGGAATTT TGGTTCCACC GGTCTTTTGG TTGTTGTTCA GTCAGATGTT
GATAAAACAA ATCAAAGTTA TTATGGAGAG TCAAAGTTAA ATTATTTGAC AACTGATGGT
GCTTATGAAG GATTGGTGCC ATTACGTAAA GAAGGACCTG TGCATGATGT TCAATGGTCT
TTCTCTGGTA AAGAATTTGC GGTTGTCTAT GGATATATGC CTGCTATGGT GACCATATTT
GATAGGAAGT GCAATCCTCT GTTTGAGCTT GGGTCAGGCC CATACAACAC TATTAGATGG
AATCCCAAAG GGAAATGTAT CCTTTGA--- ---------- ---------- ----------
---------- ---------- ---------- ---------- ---------- ----------
---------- ---------- ---------- ---------- ---------- ----------
---------- ---------- ---------- ---------- ---------- ----------
---------- ---------- ---------- ---------- ---------- ----------
---------- ---------- ---------- ---------- ---------- ----------
---------- ---------- ---------- ---------- ---------- ----------
---------- ---------- ---------- ---------- ---------- ----------
---------- ---------- ---------- ---------- ---------- ----------
---------- ---------- ---------- ---------- --------
>Brdi_Bradi3g48210.1.v2.1
ATGCCCGCCC TCGCGGTCGT GCGCGGGCCC GACGGCTTCA CGGTGTGGTC CGGCCCGCCC
TACCCTTCGG GCTCC---AG CCCGCCGCAG AGGCTCCCCA AGACGCCGTG CAGCGCCACG
TCCTTCTCGA GCGACGGCTC TCGCCTCCTC GCGACGGTA- --GCCTCGGC CTCGGCCACC
GTCTACGACT GCAGCTCGCT CTCCGTCATC AGGACCTTCG AGCTCCCCGG CCTCACCGCC
GCTGCGCTCT CGCCCACAGG CTCGTTCCTG CAGACCTTCC AGAAGTCGTC CTCGCCACAG
GTGAAAAATG TCACGGTCTG GCACGTCGAC ACCGCCACCG CGCTCTACCA GCACTATCAG
AAGAACATGT CCAAGGCGAC TTGGCCAATG GTCCAGTTTT CTGTGGACGA GTCAGTCGCT
TGCCGGATGA TGACTAATGA GATGCAGTTC TTTGACCCAA AGGATTTTAC GAAAGGGATT
GTGTACAGGG TAAGAATGCC TGGCATTGCT GCAATGCAAC TAGCAAGTGC TCCGGGATCT
CATGTTGCTG GATTTATCCC AGAGGCAAAG GGTATTCCGG CCAGTGTTCA GATCTTTTCT
TGTGACAAGG ATGCACAAAA CCAAGTTATT GCACGCAGGA GCTTTTTTCG CTGTTCCACT
GTTCAATTCC ACTGGAACAA AGGTTCCACT GGGCTTCTTG TTGTTTCTCA AGCTGATGTC
GATAAAACCA ACCAGAGCTA CTATGGTGAA ACCAAGTTGC ACTACTTGAC AACTGATAGG
GCTTTTGAAG GAACCGTTCC TCTCAAAAAG GAAGGACCGG TGCATGATGT GCAGTGGTCT
TCATCAGGTT CAGAATTTGC TGTGGTCTAT GGATTTATGC CGGCCAGAGC AACAATATTC
AACAAAAAGT GCAACCCTCT TCTTGAGCTT GGTGATGGTC CTTATAATAC AATAAGATGG
AACCCGAAAG GGCGATTTAT CGTTATAGCT GGATTTGGTA ATTTGCCTGG TGATATGGCA
TTTTGGGATT ATTCAGAGAA GAAATTGGTA GGGAAAACAA AGGCTGAATG GTCTGTCACA
AGTGAATGGT CCCCTGATGG GCGTCATTTC ATGACTGCTA CAACAGCTCC AAGGCTCCAA
ATAGATAACG GGATAAAAAT ATTTGACCAC AATGGATCCC TGCAGTTTAA GAAGATGTTT
GAAAAGCTAT ATCAGGTTGA CTGGAAGCCA GAAGCACCTG AAAGATTTGG TGACATTGCT
GATCTCACAA CATCTTTGAA TAAC---ATA ACAATTGATG AAACAAAGAA AAGTGGTTCT
GCCCAAGGTT CTAAATCT-- -GCACCAGCA TCAAGCGCAG CAAAACCTAC AGGAGCATAC
CGTCCACCTC AATCAAAGAA CACATTAGCA GTTCAAGAAC AGCTTTTTGG TGGACTTGCA
CCTACTGGAG GGGAGATGAG CAAAACGGCA TTGAGAAATA AGAAGCGCAG AGAGAAACAG
AAGGAGAAAA AGGCTGGGGA AGGCTCCTCT GCTAATGAC- -----AGC
>Seit_Millet_GLEAN_10001068
ATGCCTGCCC TCGAGATCGT GCGCGAGCCC GACGGCTTCA CGCTGTGGTC CGGCCCGCCC
TACCCGCCGG GAACCACCAG CCCAACGCAT AGGATCCCCA AGACGGCGTG CAGCGCCACC
TCCTTCTCTG CCGACGGTGC CCGCCTCCTC GCGACGGTG- --GCCTCAGC CTCGGCCACT
GTTTACGACT GCCGCACGCT GGCCGTCGTC AAGCGCTTCG AGCTCCCGGG CCTCCTCGCC
GCCGCGCTGT CGCCGACGGG GGCGTATCTG CAGACCTTCC AGAAGTCGTC CTCGCCGCAG
GAGAAAAATG TCACGGTCTG GCACGTCGAC ACCGCCGTCG CTCTCTACCA ACACTACCAG
AAAAGCATGT CTAAGGCCAC CTGGCCAATG ATCCAGTTTT CTGCGGATGA GTCAGTCGGT
TGCCGGATGA TGCCTAATGA GATACAGTTC TTTGATCCAA AAGATTTCAC AAAAGGGGTT
TTGAGTAGGA TAAGGATGCC TGGCATAGCT GCAATGCAGC TAGCAACTGC ACCAGGATCT
CATGTTGCTG GATTTGTCCC AGAGGCTAAG GGTGTTCCAG CCAGTGTTCA GATATTTTCT
TGCAACAAGG ATGCACAAAA TCAAGCTGTT GCTCGCAGGA GCTTTTTTCG GTGTTCCACT
GTTCAATTAC ACTGGAACAA GGGGTCTACT GGACTACTTG TTCTTGCTCA GGCTGATGTA
GATAAAACCA ACCAGAGTTA CTATGGTGAA ACTAAGTTGA ACTACTTGAC AACTGACAGG
GCCTTTGAAG GAATCGTTCC TCTTAAAAAG GATGGGCCAG TGCATGATGT GCAGTGGTCT
TCTTCGGGCT CTGAATTTGC GGTGGTTTAC GGATTGATGC CGGCCAAGGC AACAATATTC
AACAAAAAGT GCAACCCTCT TCTTGAGCTT GGTGAAGGAC CTTACAATAC CATAAGATGG
AACCCCAAAG GACGATTTAT CGTGTTAGCA GGATTTGGTA ATTTGCCTGG TGATATGGCA
TTCTGGGATT ATTCAGAAAA GAAATTGGTT GCGAAAACAA AGGCAGAATG TTCTGTTACA
AGTGAATGGT CCCCTGATGG TCGTCACTTT ATGACTGCTA CAACAGCTCC AAGACTCCAA
ATAGACAATG GGATAAAAAT ATTTGACCAC AATGGATCTT TGCAGTTTAA GAAGATGTTT
GAAAGGCTGT ATCAGGCTGA TTGGAAGCCT GAAGCACCTG AAAGATTTGG GGACATTGCT
GACCTGACAA CATCTTTGAG CAGC---TTA AGGATTGAAG AAACAAAGAA GCAAGCTTCA
GCACAAGGTT CCAAATCG-- -GCACAAACA TCAAGCGCGT CAAAACCTAC A---GCATAC
CGTCCACCTC ATGCAAAAGG TTCTGCAGAA GTTCAGGATA AGCTTTTTGG CGGACTTGCT
CCTGCAGGGG GAGAGATGAG CAAGAATGCG TTGAGAAACA AGAAGCGCAG AGAGAAACAG
AAGGAGAAAA AGGCTGCTGA AGCGTCGGGC TCTCCTGCTG ATGAAAGC
>Sppo_Spipo1G0000200
ATGCCTGTGT TGGAGATCGT TCGAGAACCA GAGGGGTTCT CCATCTGGAA TGGGCCGCCG
TTTGGAAACG GC------CA ACCACAAGTC CTGCTTGAAA GAGTTTCCTG CAGTAGTGCG
AAGTTCAGTG ACGACGGTTC CAGGCTCATG GTGATAAAA- --GATAGTTC CATCATCAGC
ATCTATGATT GCTCCAGATT TACAGAGATC AGATGCTTCA ATATCCCTTC CATCCTCGCA
GCCTCGTTAT CTCCTCGTGG AACTTATTTG CAGACTTTCC AAAAGCCCTC CGCACCACAA
GAGAAAAATG TCGTATTGTG GAGAGTTGAA AGTGGATCTT CTGTTTATCA TCAGTCCATG
AAAAACATGT CTAAAGCCAC ATGGCCAGCT ATTCAGTTTA GCGTTGACGA ATCGGTTGCT
TGCCGCTTTT GCACAAATGA AATTCAGATA TTTGACGGAA AAGATTTTTC CAAGGGGCTC
ATCAATAAGC TCAGGATACC TGGAATAGCA GCAATGGAGC TTTCAAAGAC TGCTGGGTCT
CATATTGCTG CATTTGTTGC AGAATCTAAG GGTATGCCCG CAAGTGTTCA AATTTTCTCG
TCCAAAAAGG ACGAACTATC TCAGCCTGTT GCTAGGCGTA GCTTCTTTCG GTGCTCTACA
GTCCAACTGC ATTGGAATTC CATATCCACT GGGTTATTGG TCTTGGCTCA ATCAGACGTT
GACAAGACAA ACCAAAGTTA CTATGGCGAA TCAAAATTGA ATTACTTGAC GACTGACAGG
AGTCATGAAG GACTTGTTGC TCTTCGTAAA GAAGGACCTG TTCATGATGT TCAGTGGTCT
CCATCAGGAC TTGAGTTTGC TGTTGTTTAT GGATTTATGC CTGCAAAGGC CACTGTGTTT
GACAAGAAGT GCAATCCATT AGTTGAGCTT GGGGCGGGTC CTTACAACAC GATCAGATTT
AACCCAAAAG GAAGGTTTCT TTGCTTGGCA GGTTTTGGTA ATCTCCCTGG TGACATGGCA
TTTTGGGATT ATTCGGAAAA AAAGCTACTT GGGAACACAA AGGCTGAATG TTCTGTAACA
AGTGAGTGGT CACCAGATGG ACGCCATTTT ATGACTGCCA CAACAGCCCC TAGACTTCAG
ATTGACAATG GAATAAAAAT TTTTGGCACC AATGGATCTT TATATTTTGG AAAAATGTTT
GATCGGCTGT ATCAGGCAGA ATGGAGACCA GAGGCTCCTG AGAAATTTAG TGACATTTCA
GATCTTGTCC ATTCTGTCAG CACC---TTG AAAATTGAC- ---------- ----------
GGACTTGAGT CGAAATCA-- -TTGCCCTCA TCCACAGCAC CAAAGCCTAC T---GCATAT
CGTCCTCCAC ATGCCAAAAG TGCCGCCGCA ATCCAGGCGG AG--G----- ----------
---------- --GAAACAAG CAAAAATGCA GCGAGAAACA AGAAACGACG AGAAAAGCAG
AGGGAGAAGA AGGCGGCCGA AGCATCCTCT TCGAGTACT- -----GCT
>Thca_Tc01_g030730
ATGCCATCTT TGGAGATTGT TCGAGAACCG GAGGGATATT CTATCTGGAA TGGGCCTCCA
TTCAACAATA ATAAT---CA ACCTGGAATT ATGCTTGAAA AAGCTCCTTG CACTAGTGCC
AAGTTTAGTG AGGATGGTTC TAGGCTTATG GTGACGAAA- --TCTGATTC TTCTACAAGT
GTTTACGACT CCAGAACCTT GAAAGAGATA AGATGTTTCC AAATCCCCAA TGTTGCTGCT
TCTGCCTTGT CCCCACGTGG TACTTACCTT CAAACCTTTC AGAAATCTAC TACACCCCAG
GAAAAGAATG TGGTCTTATG GAACATAGAG ACGGGTGATC CTGTTTACGA GCAATTTCAG
AAAAACATGA CAAAAGCCAC ATGGCCTTCA ATCCAGTTCA GTTCTTATGA AGCTGTTGCA
TGCCGGCTTG CTACAAACGA AATACAGTTT TTTGATGCTG TAGATTTCTC TAAAGGAATT
TCGCATCGGC TAAGAATTCC TGGGGTGGCT GCAGTTGAGC TTTCCAAGGC ACCTGGGTCC
CATGTGGCTG CATTTGTGCC AGAATCTAAG GGGAGTCCAG CCAGTGTCCA GATATATGCT
TGTGGGAAAG AGTTGCAAAG CCAACCTCTT GCTCGGCGGA GCTTTTTCAG ATGTTCTACA
GTGCAGCTAA ATTGGAATCA TGGCTCTACA GGGCTTCTAG TTGTGGTGCA ATCTGATGTT
GACAAGACTA ATCAGAGTTA TTATGGAGAA TCAAAGCTGA CTTACCTTAC AACTGATGGG
ACCCATGAAG GACTTGTACC CCTTCGTAAG GAGGGGCCTA TTCATGATGT TCAGTGGTCA
TATTCTGGGA AAGAATTTGC TGTTGTTTAT GGATTTATGC CTGCAAGTGC AACAGTATTT
GACAAAAAGT GCAAACCATT ACTTGAGCTG GGATCTGGTC CTTACAATAC CATCCGATGG
AACCCAAAGG GGAAATTTCT GTGTGTTGCT GGTTTTGGTA ACTTGCCTGG TGACATGGCA
TTTTGGGACC TCGTAGATAA AAAGCAGCTT GGAACAACTA GGGCTGAATG CTCTGTGACA
AGTGAGTGGT CTTATGATGG ACGCTATTTC ATGACTGCAA CAACAGCTCC AAGACTCCAA
GTTGACAATT GCATTAAAAT TTTCCACCAC AATGGATCCT TGTTCTTTAA GAAGATGTTT
GACAAGTTGT TCCAGGCTGA TTGGAAGCCA GAGTCACCAG ATAAGTTTGG TGAAATTGCT
GAACTTATTA AGTCCGTTGA TTCC---ATG AAGGTTGAAG AAACCAAACC ACGA------
GGACAAGGGT CA-------- -------ACC TCCAAAGCAC AGAAACCTGC T---GCATAT
CGCCCTCCAC ATGCTAAGAA TGCAGCTACA GTTCAGGCAG AGTTGTTTGG AGGG------
AGTAGTGCAG GAGAAATGAG CAAGAATGCG CTCAGAAACA AGAAGAAGAG GGAGAAACAA
AAGGAGAAAA AAGCGACTGA GGCAGCTGCT GCAGCAGATG CT---ACA
>Prpe_PAC_17645913
ATGCCGCCTC TGGATATCGT TCGTGGCCCA GAAGGGTTCT CGCTCTGGAA TGGGCCCCCA
TTTAGCAATG GG------CA ACCTGGTATC AAGCTTGAAA ACATTTCCTG CACAAGTACA
AAATTCAGTG AAGATGGATC GAGGCTGATG GTGATGAAA- --TCTGATTC AGTAATTAGC
ATATATGATT GCAGCAGCTA CAGGGAGATC AGATCTTTTC AAATCCCCAA TGTTGCTGCA
GCTGCCTTGT CCCCACGTGG GACTTATGTG CAAACTTTTC AGAAATCATC AACGCCACAG
GAGAAGAATG TCATCTTATG GAACACCGAG ACTGGTGATC CTGTTTATCA ACAATTCCAA
AAGAACATGA CAAAAGCTAC ATGGCCCTCA ATTAGATTCA GCTCTGATGA AGCTGTTGCA
TGTCGATTGG CAACAAATGA GATACAATTT TTGGATGCTG GAGATTTCTC TAAACCATTT
ATATATCGGC TAAGAGTTCC TGGAGTGGCT GCATTTGAGC TTTCTAAGGC ACCTGGCTCC
CATGTGGCAG CATTTGTTCC AGAATCCAAG GGGATTCCTG CCAGTGTCCA GATATTTTCT
TGTGCAAAAG CTGTACAGAG TCAACCTCTT GCTCGACGGA GTTTCTTCCG ATGTTCATCA
GTGCAACTGA ATTGGAATAA TGGCTCAACT GGGCTTTTAG TTGTGGTGCA GTCAGATGTT
GATAAAACCA ATCAGAGTTA CTATGGGGAA TCAAAGCTCA ACTACCTGAC AACAGATGGG
ACCCATGAAG GACTTGTGCC TCTTCGTAAA GAGGGGCCTG TTCATGATGT TCAGTGGTCA
TATTCTGGAT CCGAATTTGC TGTAGTTTAT GGCTTTATGC CTTCAAAAGC CACTGTGTTT
GACAAGAAGT GCAATCCTCT TCTTGAGCTT GGAACGGGTC CGTACAATAC CATCCGATGG
AATCCGAAGG GAAAATTTCT GTGTTTGGCA GGCTTTGGTA ACTTACCTGG TGATATGGCA
TTTTGGGACT ATGGGGAGAA AAAACAGCTT GGGACAACTA GGGCTGAATT GTCTGTGACA
AGCGAATGGT CTCCAGATGG ATGCTATTTT ATGACTGCGA CAACTGCACC AAGACTTCAA
GTTGATAATG GGATTAAGAT TTTCCACCAC AACGGGTCAT TATTCTTCAA GAAGATGTTT
GACAAGTTGT ACCAGGCTGA TTGGAAACCA GAGTCACCAG ATAGGTTTGG TGACATTGCC
GAACTTGTCA AGTCCATAGG ATCA---TTA AAAGTTGTCG AAACGAAACC TCAA------
GGAGACAGGT CCAAAATT-- -TCTCAGACC TCTGCAGCCC AAAAGCCTGC T---GCTTAT
CGGCCCCCAC ATGCTAAGAG TGCTGCTGCT GTTCAGGCTC AGCTGTTTGG AGAG------
AGCTCTACAG AGACGGTGAG CAAGAATGCA TTGAAAAACA AGAAGAAAAG GGAGAAGCAA
AGGGAGAAAA AGGCTGCTGA GGCTACCAGT GGT------- -----ACT
>Caca_C.cajan_29041
ATGCCT---C TCGAGATAGT TCGAGGACCC GAAGATTTCT CGCTCTGGAC CGGACCCCCC
TTCGCCAACG CT------CA ACCTAGCGTG AAGCTCGAGA AGGTGAGTTG CGCGAGTGCC
AAGTTCAGCG ACGATGGATC CAAACTCATG GTCACCAAA- --TCCAACTC CATCGTCGCT
CTATACGACT GCAGCACCGC CAAAGAGATT AGGTCTTTTC AAGTTCCCAA TCTCCTAGCC
ACCGCCTTGT CGCCCCGTGG AACCTACTTG CAGACCTTCC AGAAACCCTC CGCGCCGCAG
GACAAGAACG TCACGCTCTG GAAAATCGAC ACCGCTGATC CCGTTTACCA GCACTCCCAA
AAGAACATCA CCAAATCCAA TTGGCCTGCG ATTCAGTTTA GTTCCGATGA AGCTACTGCA
TGCCGGTTGG CTACTAATGA GGTACAATTT TTTGATGCCG GGGATTTTTC GAAAGGAGTT
ACCTGTCGGT TGAGAGTTCC GGGAGTTTCT GCTGCTGAGC TTTCTAGTTC ACCTGGGTCT
CATGTAGCTG CATTTGTTCC AGAATCCAAG GGGGTTCCTG CTAGTGTACA GATATTTGCT
TGTGGAAATG CATCTCAAAG TCAACCTATT GCTCGACGTA GTTTTTTCCG ATGTTCAACC
ACCCAACTTA AATGGAATCG TGGCTCAACT GGGCTTTTAG TAGTGGTGCA GTCAGATGTT
GACAAAACTA ATCAGAGTTA CTATGGTGAA TCGAAGTTAT GCTATTTGAC TACAGATGGG
ATGCATGAAG GACTTGTGCC TCTTCGGAAA GATGGGCCTA TTCATGATGC TCAGTGGTCA
CATTCTGGTT TGGAATTTGC TGTTGTATAT GGGTGTATGC CTGCTAAAGC AACACTGTTC
GACAAGAAGT GCAATCCTTT ACTAGAGCTT GGAACTGGTC CTTACAACAC TATTCGTTGG
AACCCAAAAG GGAAATTTTT GTGTTTGGCT GGCTTTGGTA ACTTGCCTGG TGATATGGTA
TTCTGGGATT ACATAGATAA GAAACAACTT GGAACCACCA AGGCTGAATG GTCTGTGACA
AGTGAATGGT CTCCGGATGG GTGCTATTTC ATGACAGCTA CAACAGCTCC AAGGCTTCAA
GTTGACAATG GGATCAAGAT TTTTGTTTAC AATGGGTCAT TGTACTTCAA GAAAATGTTC
GACAAATTGT ACCAGGCTGA TTGGAAACCA GAGTCACCAG ATAAGTTTGG TGATATTGCC
GAATTAATCA AGTCTCTAAA TTTG---GTA CAACTTGAAG ATAAAAAACC ACCA------
GGTCAAGGAC CAAAATCA-- -ACTCAGACT TCTACAACAC AAAAACCTGC T---GCATAT
CGTCCACCAC ATGCTAAGAA TGCAGCTTCT ATTCAGGCAG AGCTGTTTGG AGAG------
ACTCCTACTG AATCAATGAG CAAGAATGCA TTACGAAACA AGAAAAAGAG GGAAAAACAG
AAGGAGAAAA AGGCTGCTTC TGATGCGAGT TCG------- -----TCT
>Soly_Solyc08g014060
ATGTCCTCAT TGGAGATTGT AAGAGGACCA GAAGGTTTTT TAATTTGGAA TGGACCTCCT
TTCCTGAGCG GG------GA ACCTGGTGTC AAGCTGGATA CGGTTCCTTG TACCAGTGCA
AAGTTTAGTG ATGATGGGTC CAAACTTATG GTTACGAAA- --TCAGACTC TGTAATTAGC
ATCTTTGATT GCAAAACCTT GACAGAGGTT AGGTCCTTTG ATGTCCCAAA TGTTCTTGCA
GCAGTCATCT CTCCTTGCGG GACTTATCTT CAAACCTTCC AAAAATGTTC ATCTCCTCAG
CATAAGAACG TAGTCTTGTG GAAGATAGAA AATGGTGAAT TTGCTTACCA ACTCTTCCAG
AAAAATATGA CTAAAGTTAC ATGGCCTTCA GTACATTTCA GCTCTGACGA AACTGTTGCA
TGTCGTTTGG CAACAAATGA GATCCAATCT TTTGATCCTA GGGATTTCTC TAAGGGATTC
GTTAATCGGC TTCGAGTTCC TGGGATTGCT GCATTGGAGC TTTCTAAAGC CCCTGGATCA
TATGTGGCTG CATTTGTTCC AGAATCTAAG GGAATGCCAG CCAGTGTTCA GATATATGCT
TGTGGAAAGG ACTTACAAAG TCAACCTGTT GCTCGACGTA GCTTCTTCAG GTGCTCAACT
GTGCAACTGA GCTGGAACTC TGGTTCTACA GGGCTCCTAG TGGTGGTCCA ATCAGATGTT
GATAAAACAA ACCAGAGTTA CTATGGAGAA TCAAAGTTGA ACTACTTGAC TACTGATGGG
GCCCATGAAG GGCTTGTGCC TCTTCGTAAA GAAGGCCCTA TTCATGATGT TCAATGGTCC
TATTCGGGTA AAGAATTTGC AGTTGTTTAT GGATTTATGC CTGCTATGGC CACGGTTTTT
GACAAGAAGT GCAATCCTCT ACTTGAGCTT GGAACAGGCC CATACAACAC TATCAGATGG
AATCCATTGG GGAATTTTAT ATGCTTGGCA GGCTTTGGTA ACTTACCAGG AGACATGGCA
TTCTGGGACT ACAGGGAAAA GAAGCAACTT GGAACTACAA GGGCTGAATT GTCAGTGACA
AGTGAATGGT CTCCTGATGG TCGATACTTT ATGACTGCCA CAACAGCTCC ACGTCTTCAA
GTTGATAATG GGGTTAAAGT CTTTCACCAC AATGGATCAT TGTACTTCAA GAAGATGTTT
GATAGATTGT ATCAGGTTGA TTGGAAGCCA GAATCAGTTG AAAAATTTGG AGACATTGAA
GACCTTGTGA AGGCAGTTAG CTCG---GTG AAAATAGATG AAGCGAAAGT GCCA------
GGGAAAGGAT CGAAAGCT-- -ACGCAGGCC GCTCCAGCAG CAAAACCTGC T---GCTTAT
CGTCCACCTC ATGCCAAAGC TGCTGCTGTA GTTCAAGCAG AGTTATTTGG AGCA------
AGTCCTTCAG GGGAGCTTAG CAAGAATGCA TTGAAAAACA AGAAAAAGCG GGAGAAGAAA
AAGCAAGCCG AGGCTGCATC TGCAGCCGGA GGT------- -----TCG
>Aqco_AcoGoldSmith_v1.003555m
ATGCCCCCAT TACAGATTGC TCGAGAACCC GAAGGTTTCT CAATCTGGAC TGGACCTCCA
TTCAGCAATG GT------CA ACCAGGTGTC AAGCTTGAGA AAGTTCCTTG TGCCACTTCA
AAGTTCAGCG AAGATGGATC CAAACTTATG GTGATAAAA- --CCCGACTT AAAGATTTGC
ATCTATGATT GCAGCAGTTT CTCCGAGATC AGATCCTTTG AAATTCCCAA TGTTCTTGCA
GCTGCTATAT CTCCAAAGGG AACTTATCTT CAAACTTTTC AAAAATTCTC AACACCACAA
GATAAAAATG TAGTTTTGTG GAATATAGAA ACCGGGGATC CTGTTTATCA ACTGTTTCAA
AAGGGCATGT CAAAAACTAC ATGGCCATCT ATCCAATTTA GCTCTGACGA AGCTGCTTCT
TGTCGGCTTG CAACAAATGA GATACAATTT TTTGATTCTG GGGATTTTTC GAAAGGTTTC
ATCTATCGTC TTAGGATCCC TGGCATAGCA GCAGCGGAGC TTTCTAAGTC ACCCGGATCC
TATGTCGCAG CGTTTGTTCC AGAATCTAAG GGGATTCCTG CCAGTGTTCA AATATTTCCA
TGTGATAAGG ATTTACAGAC ACAACCTGTG GCTCGACGGA ATTTTTTTCG CTGTTCCACA
GTACAGCTGA GCTGGAATTA TGGTTCAAAT GGACTTCTAG CAGTAGCACA ATCAGACGTT
GATAAAACTA ACCAGAGTTA CTATGGAGAA TCAAAGCTTT ACTACTTAAC AACAGATGGA
GCTCACGAAG GGCTTGTGTC TCTACGTAAA GAAGGGCCTG TTCATGATGT CCGTTGGTCT
TCTAGTGGTT CAGAATTTGC TGTTGTTTAC GGATTTATGC CTGCAAAAGC GACGATCTTC
AACAAGAAGT GCAATCCTCT ATTTGAGCTT GGAACGGGTC CTTACAATAC AATTAGATGG
AACCCAAAGG GAAATTTTTT ATGTTTGGCG GGTTTTGGTA ATTTGCCTGG TGAAATGGCG
TTTTGGGATT ATGTGGAGAA GAAATTGATT GGAACAGCAA AGGCTGAATG GTCTGTTACA
AGTGAATGGT CCCCTGATGG CCGCTACTTT ATGACTGCCA CAACAGCTCC GAGACTACAA
GTTGACAATG GGGTTAAAAT TTTCAACCAT AATGGGTCAT TGTACTTCAA GAAGATGTAT
GACAAGTTAT ACCAGGCTGA ATGGAAACCA GAAGCCCCCG AAAGATTTTG TGATATCGCT
GAACTTGTAC AATCCATTGG CTCA---TTA AAAGTTGAGG AGACCAAGTT ACAA------
GGAAAAGGAT CAAAGTCC-- -TCCCAACCA ------GTGC ACAAACCTGC T---GCATAT
CGACCACCAC ATGCTAAAGC GGCTGCTACA GTTCAAGCAG AGCTTTTGGG AGGT------
GGACCTACTG AACAACTAAG CAAAAATGCA TTGAGGAACC AAAAAAAGAG GGAGAAGCAG
AGGGAGAAGA AGGCAGCTGA GGGTTCTTCT GCCGGCAATG GC---TCT
>PeaH_augustus_masked-Ctg0663-processed-gene-1.1-mRNA-1
ACGCCGCCTC TGGGGATTGC TCGAGAACCT GAAGGATTCT CAATATGGAC TGGACCACCC
TTCAGCAATG GC------CA ACCAAGTGTT AAGCTGGAGA GAATTCCCTG CACTTCT---
---------- ---------- ---------- ---------- --ACAAGCCA CCCTGTCCCC
GTGTGGGACA TATCTTCA-- ---------- ---------- ---------- ----------
---------- ---------- ---------- ---GACTTCC AGAAAGCTTC AACCCCGCAG
GAGAAGAACT TGGTCTTGTG GGAAGCAGTG ACTGGGAATC CCGTCTATCA TCAATTCCAG
AAGAACATGT CAAAAACCAC ATGGCCATCA ATCCAATTTA GTGCTGATGA AGCTGTTGCC
TGTCGCTTGG CAACAAATGA GATTCAATTT TTCGATGCCA AGGATTTCTC CAAAGGAATA
GTTTATAGGC TAAGAATTCC TGGTGTGGCT GCAATGGAGC TTTCCAAGAG TCCTGGATCA
CATATTGCAG CTTTTGTTGC AGAATCTAAG GGAATTCCAG CCAGCGTCCA AGTTTTTTCT
TGTGATAAGG ATTCACAAGC TCAGCCTGTT GCACGACGGA GCTTTTTCCG GTGCTCCACT
GTGCAACTGC ATTGGAACTT TGGCGCTACA GGGCTTCTAG CCGTGGCACA ATCAGATGTG
GATAAAACCA ACCAGAGTTA CTATGGAGAA TCAAAGCTGA ACTATTTGAC AACTGACGGG
ACTCATGAAG GACTGGTGCC TCTCCGTAAA GAAGGCCCTG TTCATGATGT TCAATGGTCT
GCTTCTGGTT CTGAATTCGC TGTCGTTTAT GGATGT---- ---------- ----------
---------- ---------- ---------- ---------- ---------- ----------
---------- ---------- ---------- ---TTTGGTA ACTTGCCAGG TGATATGGCT
---------- ---------- ---------- ---------- ---------- ----------
---------- ---------- ---------- ---------- ---------- ----------
---------- ---------- ---------- ---------- ---------- ----------
---------- --------GA ATGGAGACCA GAAGCGCCTG AAAAGTTTGG TGAGATGACT
GAACTTGTGA AGTCAGTCGA GACA---CTG AAGATTGGTG AAACCAAA-- ----------
---CAAGGCT CAAAACCC-- -TCGCAATCC TCTGTGGCAC AGAAACCTGC T---GCCTAC
CGCCCACCAC ATGCCAAGAG TGCAGCTGCA GTTCAGGCTG AGCTATTTGG TGGA---GGT
GGTCCTTCAG AAGAAATGAG CAAAAATGCA TCGAGGAATA AAAAGCGAAG AGAGAAACAA
AGGGAGAAAA AAGCAGCCGA AGGGTCTTCT GCTTCTAATG GTACT--T
```
