## Supplementary data 1-3 for "The Avocado Genome Informs Deep Angiosperm Phylogeny, Highlights Introgressive Hybridization, and Reveals Pathogen-Influenced Gene Space Adaptation": OG0009799_seq.cds.mus.aln_vf.fasta-gb

```
>PeaH_maker-Ctg0216-augustus-gene-1.5-mRNA-1
TTGGTTCTTC TGAGGAGCGA TATCACCAAA CCCCAGTGTT CCACTCTTAT TCTGCCAGCA
CTGTCGATAG GAAATGTGGG CCAATTAGCT GTCGATCTTC TGATATCAAC AACAGGAGCT
GAAAGAATCG GTTGTTTTGA TGATCCTTGC GTTCTTCCGT GCGTGGGGAA TGATGCATAT
GTTCCCCTTC CAGAGGGAGA TCTAGCGCTT CCACTTGAAG CTTATGATTC TCCGTCTCAT
GCTCTCACTC TTATCCAGCA AAGGTCTCCA ACTGTCAAGG GGAAGATGCT TGAATTTGCA
AAGAATTTGG CTGATTTTGC TGCTGCTGCT GGAAAGAAGC ATGTCATTGT TCTTTCAAGC
TTAGATTCCG GAAAGCAGCA AAGAATCGAG TTATCAAGTG ATATGCAGAT ATATTACCTC
TCAACCACCA GTGCAGATGG AAGAGATAGT GAATGTGAAA GGCTTGGGTG GAAAAGACTG
CAGGAATACA GCCCTGCTCA GAGGCGGTGG AAGTATCTCG ATTCTTTGGC TGAAGGAAAT
TCAATACAAG AAGATTCT-- -TCATTTGAA GATGAACTGG ATGATAGT-- -GATTACTAC
---CCAAGTT TGCCTTTTGC TGCTTTTTTT CTTTGTGATG CAAAAGGTTT GAAAGTCACT
TGCATATTAT GCTACTGTTC AGAAGGAGAC AACATACCTG ATTCTTTTCA GCTGGCTGAG
GCATCATGCA AACTTCTAGG GTTAAGTGTG AAGAACTTTC ATGGCAATGA AGACAATGGA
TGGGTTATTC CATTTTCCTG GGTGTATGGG CCACCA---C CTGATATGTC TCTCTTT
>Vivi_PAC_17837967
ATGGAGTTTA TTGTAGAAGA ACACCTCAAC AACGATTGCT CCACTCTTGT TCTGCCTGCT
TTGTCGATTG GAAATGTAGG GCAGTTGGCG GTGGACCTCT TGATCTCGTC TACGAGAGCG
GAGAGAATAG GTTATTTGGA TGACCCTTAT GTGCTACCTT GTGTTGGCAA TGATGCATAT
GGCCCTATAC CACGAGGCGA GGTTGCTCTG CCTCTCGAAG CTTATGATTC TTCTCTTAAT
AAATTGACAC TTGTCCAACA AAGATCTCCA GTTCTTAAGG GGATGATGGT TGAATTTGCT
AAGAATTTGG CTTATTTTGC TGCTGACAGT GGGAAGAAGC ATGTTATTGT GCTCTCTAGC
CTAGATTTTG GGCAGTGGCA AAGGATTGAT ATGTCAAGTG GTTCACAGAT ATATTACATC
TCCAGTGCCA ATATGGATGG AGCAGACGAT GACTGTGAAA AACTAGGGTG GAAAAAATTA
CATGAATATA ACCCTGCTCA GAGGCGATGG AAGTATCTTA GTACATTAGC TGCAGGAAAT
GCTATGCAGG AAGATGGTTT GGCTTTTGAA GATGAACTTG AAGACGAAGA AGATTACTAC
---CCAAGTT TGCCATTTGC TGCACTTTTA TCTTTTAAGG CCAAAGGTTT GAAGGTAACT
TGCTTATTAT GTTACTGCTC AGAAGGGGAC AATATACCTG ATGCTTTCAA TCTGGCTGAC
GCGGCATGCA AACTTCTTGA GCTTAGCCCC CAAAATTTCC ATGGTGATCA AGGTGGTAAT
TGGGCTATTC CATTTTCATG GGTTTATGGG CCACCC---C CAGATATGTC TCTCTTT
>Thca_Tc02_g002080
ATGGACTTCG TTACTGAACA ACAGCCGCAC GAAGAATGCT CTACTTTGCT TCTGCCGGCG
TTGTCGATTG GGAATGTGGG GCAGTTGGCA GTAGATTTAT TAGTATCATC AATGAAAGCA
GAGAGAATTG GGTACTTGGA TGATCCTTTT GTGCTTCCCT GTGTTGGCAA TGATGCTTAT
GGGCCTATTC CTTGCGGCGA GCTTGCCCTC CCTCTTGAAG CTTACCAATC TTCTTCTAAT
GGACTCACTC TTCTTCAACA GAGGTCTCCG GTTGTTAAGG GGATGATGGT TGAATTTGCC
AAAAACTTGG CAAATTTTGC TGCTGCAAGT GGAAAGAAGC ATGTTGTTCT GCTTTCCAGT
TTGGACTTTG GAAAATGGCA GAAAATAGAC ATGTCAAGTG GTCTGCAGAT ATATTACGTA
TCCAGCACCA ATCCTGATGG AAGAGATGAT CACTGTGAAC AACTTGGATG GAAAAGGCTG
CAAGAATACA ATCCTGCTCA GAGATGTTGG AAGCATCTTA GCACCTTAGC TGAAGGAAAC
ACTATGCTGG AAAACAATTT GCCTTTTGAA GATGAGCTGG AAGAGGAA-- -GATTATTAC
---CCAAGTT TGCCTTTTGC AGCACTTTTT TCTTTCAAGG CCAAAGGATT GAAGGTTACA
TGCTTATTAT GCTATTGTTC AGAAGGGGAC AATATGCAGG ATGCTTTTAA TTTGGCTGAG
GCAGCATGCA GTCTATTGGG GCTTAATCCT AGTACTTTTC ATAGTAATGG GAGTGGTAGT
TGGCTAACCC CTTTATCGTG GGTCTATGGA CCACCG---C CAGATATGTC AATCTTT
>Aqco_AcoGoldSmith_v1.008161m
ATGGAGTTCG TACTCGATAA ACACATCCAT GACGAGTGTT CTACTTTAAT TCTGCCTGCA
TTATCAATTG GGAATGTTGG ACAACTTGCA ATTGATCTCT TGGTTTCTTC GAGTAGAGCA
GAACGAATTG GTTATTTAGA TGATTCTTCT GTGCTTCCTT GTGTTGGTAA TGACGCTTAT
GCACCTGTTC CACAAGGAGT TCTTGCTTTG CCACTTGAAG CTTATGAATC TCTTTCTAAT
GCATTGACTC TTGTTCAGCA AAGGTCACCA ATTGTGAAGG GAATGATGAT TGAATTCGCC
AAAAATTTAG CTGATTTTGC AGCCACCAAT GGGAAGAAAC ATGTTGTTGT GCTTTCTAGC
TTAGATTCTG GAAGGAGGCA AAAAATTGAT ATGTCAAGTG GTACACAGAT ATATTATCTC
TCAAGTACCA GTCCAGATGG AACAGATGAT CACTGCGAAA AGCTTGGGTG GAAGGTACTC
CAGGAGTACA ACATAGATCA AAGGCGATGG AAGTTGCTAA GTTCTCTAGC TGAAGGAAAT
TCTTCT---G AAGATGCTTC ACTTTTTGAA GATGAACTTT TAGACGAG-- -GATTACTAC
---CCAAGTT TACCCTTTGC TGCATTTTTC TCTTGCAAGG CAAAAGGTTT AAAGGTGACT
TGTGTATTAA GCTACTGTTC CGAAGGAGAC AACATAGCAG ATTCTCTTCA GATGGCTGAC
GCTGTATGCA AGCTCCTTGG GCTGAACCCT AAAAAATTAT CTGGCAATGA AGGCAGTGGA
TGGCTCATTC CACCCTCATG GGTATATGGG CCTCCA---T CAGATATGTC CCTTTAC
>Caca_C.cajan_11942
ATGGAGTTCG TTCCTGAAGA ACAACTTCAC GAGGATTGCT CCACTCTGAT TTTGCCTGCT
CTGTCGATTG GCAATGTGGG GCAGCTAGTT GCAGATCTTT TGATCTCATC AATGGGTTCA
GAGAGAGTAG GATATTTAGA TGATCCTAAC GTTTTGCCCT GTGTTGGCAA TGATGCTTAT
GGACCCTTTC CTCAAGGAGA CCTTGCTCTT CCTCTTGAAG CTTATGATTC CCCCTCTAAT
GCTCTCACTG TCATACAACA GAGGTCCCCA GTGATTAAGG GTATGATGGT TGAGTTTGCC
AAAAACATGG CTGATTTTAT TGCTGGTATT GGAAAGAAGC ATATTATTGT TCTCTCCAGC
TTAGATTTTG GAAAGTGGCA AAAGGTTGAC ATGTCAAGTG GTTTGCAGAT TTATTACCTT
TCCAGTGCCA ACAGCAATGG AACAGATGAA AATTGTGAAC AGCTTGGGTG GAAGAAGCTT
CAGGAGTATG ACCCTTCTCA AAAGCATTGG AAATATCTTA GTGATTTAGC TGAAGGAAAT
GCAACTCTGG AAGATATTAT TTCTGTAGAA GATGAACTAG AACAGGAA-- -AATTATTAT
---GCTAGCT TGCCTTATGC TGCACTTTTT TCTCTCAAGG CTAAAGGTTT GAAGGTGACC
TGCTTGTTAT GTTATTGCTC AGAAGGGGAC AACATATCAG ATGCTTTTCA ATTAGCCGAT
GCAGTATGTA AACTTCATCG GCTGAGTCAC CCTGCTGTT- --GGGATTGA AGGTGACAAA
TGGCGAGTTC CACTTTCTTG GGTATATGGA CCACCC---C CAGATGTGTC CATCTTC
>Amtr_evm_27.model.AmTr_v1.0_scaffold00059.213
ATGGAATTTG TTGCAGAAGA ACAACTCAAC TCCTCTTCTT CCACTCTCAT TCTGCCTGCA
TTGTCGATTG GTAACATTGG GCAGTTAGCT GTTGATCTTT TGATCGCTTC TTTAAATGCT
AAAAGGGTTG GGTTTCTTGA TGAGCCCTCT GTTTTGCCAT GTGTTGGGAA TGATGCTTAT
GGTCCGATGC CCGAAGGAGA CCTTGCCATA CCCCTCGAAG TTTATGATGC TCCATCTCAT
GGATTGAGTC TCATCCAACA GAGGTCTCCA GTTGTCAAGG GGATGATGAT TGAGTTTGCA
AAGAATCTCG CTTCTTGTGC ATCTGACATG GGTAAAACAC ATATTATTAT TTTGTCGGGT
CTAGATTCGG GAAGGAGGCG AAGATGTGAC TTGTCTAGTA ACATGCAGAT TCATTATATT
TCGAGTGCAA GTGTGGATGG AACAGATGAG GTATGCAAGC ATTTAGGGTG GAAAAGACTT
CCAGAATACA GTCCAACCCA GAAGAGATGG CAATATCTTG TTTCTTTATC AGAAGGAAAT
ATTGTGCCAG ATGACTTCCT CTCTTTTGAT GATGAGTTGA CAGATGAA-- -GATTATTAC
---CCGAGTC TACCTTTTGC TGCCTTATTT TCTTGCAAGG CAAAAGATTT GAAAGTGACT
TGCATATTGA GCTATTGTTC TGAAGGAGAC AATATACCTG ATTCTTTCCG AATGGCAGAG
GCAGCATGCC ATCTTCTTGG TGTGAGAATG AATGACATCC ATGCAAATGA ACCTGGAGGA
TGGCTTATTC CTCTATCATG GGTTTATGGT CCCCCT---C CAGATATCTC ACTATTC
>Utgb_Scf00078.g7247
ATGGAATTCC ATCTCGAGGA GCAGTTGAAC CCTAATTGCT CCACTTTGAT TTTGCCGGCT
TTGTCGATCG GAAATGTGGG ACAGCTAGCC GTGGATCTTT TGATTTCGTC GCTTAAAGCA
GAAAAAATAG GCTATCTTGA CGATCCCAAT GTGCTTCCGT GTGTAGGCAA TGACGCCTTT
TCGCCGTTGC CCGCCGGAAA GATAACCCTC CCGCTCGAAG TATACGAATC TTCCACGCAT
TCACTGCTGC TAGTGCAACA GCGGTCTCCA GTTGTTAAGG GGACGATGAT TGGATACGCA
AGAAACATAG CAAGCTTTGC TGCTGCTAAT GGAGTGAAGC ATGCTGTCAT ACTCTCCAGC
TTGGATTTCA CGAGATGGAA AGCTGTTGAT ---------- ---------- -------CTT
TCAAGCTCCG CCGTGGACGG AGGTGATGCC AAATGTGATG CCCTTGGATG GAGCAAACTT
CCGGATTACC ATCCTGAACA AAGGATGTGG AAGTATCTGG ATGAAGTAGC AGAAGAAGGA
GCTGCTCTCG ATGAAGACTT TGCATTAGAA ---GAGCTGG GGGATGAA-- -GATTACTAC
---CCAAGCT CGCCATTTGC TGCGCTGTTT TCATTTAAGG CAAAAGGCTT GAAAGCCACT
TGCTTAATGT GCTACTGCTC TGAGGGAGAC AATGTGCCTG TGGCATTTCA TATGGCCGAG
GCTACCTCCA TCTTTCTGGG ATTAAACCGG GATGAGTCTC CGGGTGAGAA CACTTCTTCA
TACCATTTAC ATTGTGCACA GGCGTACGCT TGCCCTCTTG CAGCATTATA CCCATTC
>Coca_GSCOCT00014350001
ATGGAATTTT ATGCTGAGGA AAAACTAGAC GAAGCATGTT CTTCTCTTGT ATTGCCGGCG
CTGTCCATCG GGAACGTCGG ACAGTTGGCG GTGGACCTAT TCATATCGTC ATTGAGAGCT
GAGAGAATCG GTTACTTTGA CGATCCTAAC GTTCTGCCCT GCGCCGGCAA CAACGCTTAT
GCGCCTTCTC CTCCCGGCGA TCTCTCCCTC CCTCTCGAAG CTTTTGATTC GTCCTCCAAC
CGATTGACTC TTGTACAGCA GAGGTCTCCA GTTGTAAAGG GTATGATGGT TGAATTTGCT
AAGAATCTGG CAAATTTTGC AGCCACAAAT GGAAAGAAGC ATGTCATTAT CCTCTCCAGC
TTGGATTTTA AGCAGTGGCA AAACATCGAA ATGTCAAGTG GTTTGCAGAT ATATTACCTG
TCTAGTTCCA GCACAGATGG GACAGATGAG GACTGTGAAA AACATGGATG GAAGAGACTA
CCGGAATATA ATCCTGCTCA CAGGAGGTGG GAGTATCTTA GTTCCGCTAA TGAAGAAAAT
ATTGTTCAAG ATGATGATTT GCTTTTTGAG GAT---TTAA AAGAAGAA-- -GATTACTAT
---CCAAGTT TGCCTTTTGC AGCACTATTT TCTTTTAAGG CCAAGGGTTT AAAAGTGACT
TGTTTACTGT GCTATTGCTC GGAGGGAGAC AATATACCTG ATGCTTTCCA ATTGGCTGAG
GCAGCAAGCA AAATCTTGAT TCAAAGCCCG AATGATTTTG AAGGTACTGG AAGTGGTAGA
TGGATTGTTC CCTTCTCATG GGTGTATGGA CCACCC---C CAGATACATC TCTGTTT
>Arth_AT3G18940.1
ATGGAGTTTG TTGTTGAAGA ACTAGTGAAT GAAGATTGCT CGACTTTAGT TCTCCCAGCA
TTGTCAATTG GGAATGTAGG ACAGCTCGCT GTTGATCTTC TAGTGTCATC TACTGGTGCA
GAGAGAGTTG GTTATCTTGA TGATCCAAAT CTGCTTCCTT GTGTTGGAAA TGATGCTTAT
GGCCCTCTTC CTTGTGGCGA GATCGCCCTT CCTCTCGAGG TTTATGAGTC ATCTTCAATT
GCTACTACCC TTGCTCAGCA ACGGTCTCCA GTTGCAAAGG GAATGATGAT TAAATTTGCG
GAGAATATAG CCAATTTTGC TGCTTCAAGT GGAAAGAAGC ACATCATTGT GTTATCGAGT
TTAGACTTCC AAAGGCTGCA TAACTTGGAT ATGTCGAGAG GCCCACAGGT GTATTATCTG
TCTAACGCTG AATCTGATGG AAGAGATGAT CACTGTGAAA GGCTTGGGTT TGGAAGATTG
CACGAGTATG ATTCAGAAGG AAGATGTTGG AAGTACCTTA GCTCTGTCTT TGAAAAGAAC
AGTGTAGAAG AGCTGGCGTT GCCTTCAGAA GATGAACTTG AAGACATA-- -GACTACTAT
---CCAAGCT TGCCATTTGC AGCTCTTTTC TCATTTAAGG CAAGAGGCTT GAAGATGACA
TGCCTGCTAT GTTACTGTTC TGAAGGAGAC AACATTCCTG AAGCATTTCT TCTAGCTGAG
GCTTCATCTA AGCTTATGGG TCTGACTCCT GACAAGTTCC ATGGGGAAGA AGGTGGGAAA
TGGCAGATAC CGTATTCATG GATGTATGGA GCTCCT---C CGGATATGTC TATGTTT
>Sobi_Sobic.001G077500.1.v2.1
ATGGAGTTCG CCTTGGTCGA GTCGTTTTCG CCTTCCTGCC CCACGCTCAT CATGCCAGCG
CTGTCGATTG GCAACGTGGG GCAGCTCGCC GTCGACCTTC TGATATCCTC GGCGAGGGCG
AGGCGGGTGG CCTACCTCGA CGAGCCCTCC GTGCTGCCCT GCGCCGGCAA CGACGCCTTC
GGCCCTGACG CCGTCGGCGA CCTCGCACTC GCTCTTGAAG CTTATGAATC TACATCTCAT
AGGCTGGCTT TCATTCAGCA AAGGTCTCCA GTTATTACAG GGATGATGGT TTCATTTGCA
AAAAATGTTG CTGATTTCAT AAGCAGCATT GGGAAGAACC ATATTGTCAT TATTTCAAGT
TTAGATTCTG GAAAGAGGAG GGTAATTGAT GCATCCAGTG ACATGCAGGT GTATTACCTT
TCAAGTTGCA ATGAAGATGG TTCTGATCCA GAATATGAGA AATTGGGGTG GAAGAAGCTT
GAGGATTACA ATCCATCTCA CAAACGTTGG AGTTATCTTG CTAGCCTAGT TGAGGGTGGT
GCTCTTTCAG AAGATATGGA TAATGATACT GATGAGATGA CAATAAAT-- -GATTACTAT
---GTGAGCC TGCCATTTGC AGCACTCTTC TCTTGCAAGG CTAAAGGCTT GAAAGTTTCC
TGTGTACTGT GCTACTGCTC AGAAGGCGAC AACATGCCAG AATCTTTCCA GTTAGCTGAG
GCAATATGTA AACTTCTAGG TCATGACCTT GAGAAATTCC ATGGAAATGG GCCAAATGGG
TGGATCGTTC CCTTGTCATG GGTTTATGGA CCACCA---C CTGATATGTC CATCTTT
>Zema_GRMZM2G072682_T01
ATGGAGTTCG CCTTAGTCGA GTCGTTCTCT CCTTCCTGCC CCACGCTTAT CATGCCAGCG
CTGTCGATTG GCAACGTGGG GCAGCTCGCC GTCGACCTTC TCATATCCTC GTCGAGGGCG
AGGCGGGTGG CCTACCTCGA CGAGCCCTCC GTGCTGCCCT GCGCCGGTAA CGACGCCTTC
GGCCCTGACG CCGTCGGCGA CCTCGCACTC GCTCTCGAAG CTTATGAATC TACATCTCAT
AAGCTGGGTT TCATTCAGCA AAGGTCTCCA GTTACTACAG GAATGATGGT TTCATTTGCA
AAAAATGTTG CTGATTTCAT AAATAGCATC GGGAAGAACC ATATTGTCAT TATATCAAGT
TTAGATTCTG GAAAGAGGAG AGTGATTGAT GCATCCAGTG ACATGCAGGT GTATTACCTT
TCAAGTTGCA ATGAAGATGG TTCTGATCCA GAATATGAGA AATTGGGGTG GAAAAAGCTT
GAGGATTATG ATCCATCTCA GAAACGGTGG AATTGTCTTG CTAGCCTAGT TGAGGGTGGT
GGTCTTTCAG AAGATCTGGA TGATGATACT GATGAGATGA CAATAAAT-- -GATTACTAT
---GCAAGCC TGCCATTTGC AGCACTATTC TCTTGCAAGG CTAAAGGCTT GAAAGTTTCT
TGTGTACTGT GCTACTGCTC GGAAGGCGAC AACATGCCAG AATCTTTCCA GTTAGCTGAA
GCAATATGCA AACTTCTAGG TCATGGCCCT GAGAAATTCC ATGGAAATGG GTCAAATGGA
TGGATCGTTC CCTTGTCATG GGTATATGGA CCACCA---C CTGATATGTC TATCTTT
>Seit_Millet_GLEAN_10026534
ATGGAGTTCG CCGTCGTCGA GTCGTTCTCG CCTTCCTGCC CCACGCTCAT CATGCCGGCG
CTGTCGATCG GAAACGTGGG TCAGCTCGCC GTCGACCTGC TGATATCCTC GGCGAGGTCG
AGGCGGGTGG CCTACCTCGA CGAGCCCTCC GTGCTGCCCT GCGCCGGCAA CGACGCCTTC
GGCCCCGACG CCGTCGGTGA CCTCGCACTC GCCCTCGAAG CTTATGAATC TACATCTCAT
AGGCTGTCTT TCATTCAGCA AAGATCTCCA GTTATTACAG GAATGATGGT TTCATTTGCA
AAAAATGTTG CTGATTTCAT AAAAACCATT GGAAAGGACC ATATTGTAAT TCTTTCAAGT
TTGGATTCTG GCAAGAGGAG GGTAATTGAT GCATCCAGTG ACATGCAGGT GTATTACCTT
TCAAGTTGCA ATGAAGATGG TTCTGATTCA GAATATGAGA AATTGGGGTG GAAGAAGCTA
GAGGAGTATG ACCTATCTCA TAAGCGTTGG AGTTGTCTTA CTGGCCTAGT CGAGGGTGGT
GATTTTTCTG AAGATATGGC TGATGACACT GATGAGATGA CAATAAAT-- -GATTACTAT
---GCGAGTT TGCCATTTGC AGCACTATTC TCTTGCAAGG CTAAAGGTTT GAAGGTTTCT
TGTGTACTGT GCTACTGCTC AGAAGGTGAC AACATGCCAG AATCTTTCCA GTTAGCTGAG
GCA-GA---- ---------- ---------- ---------- -----AATGG GTCTAATGGA
TGGACTGTTC CCTTGTCATG GGTTTATGGA CCACCA---C CTGATATGTC TATCTTT
>Orsa_13103.m06077
ATGGAGCACG CCGTCGTTGA GTCCTTCTCG CCCGACTGCT CCACCCTCCT CATGCCGGCG
CTCTCGATCG GCAACGTGGG GCAGCTCGCC GTCGACCTGC TGGTGTCTTC GTCGCGCGCG
AGGCGGGTGG CGTACCTCGA CGAGCCGTCC GTGCTGCCCT GCGCCGGCAA CGACGCCTTC
GGCCCCGACG CCGTCGGTGA TCTCGCGCTC GCGCTGGAAG CTTATGAATC TCCATCCCAT
AGGCTGGCCT TCATACAGCA ACGGTCCCCA ATTATTACAG GGATGGTGGT TTCATTTGCA
AAAAATGTTG CTAATTTTAT AAGCAGCATT GAAAAAGACC ATGTTGTTAT CCTTTCAAGT
TTAGATTCAG GCAAGAGAAG GATAATTGAT GCATCCAGTG ATATGCAAGT ATATTACCTT
TCAAGTTGCA ACGAGGACGG TTCTGATCCG AAATGTGAGA ACTTAGGCTG GAAGAAGCTT
GAGGAATACG ATCCATCTCA GCAAAGGTGG AAGTGTCTTG CTAGCCTAGT TGAAGGTGGT
CATCTTTCAG AAGATATGAC TGGTGATCCT GAGGAGATGA CGATAAAT-- -GATTACTAC
---TCGAGCT TGCCATTTGC AGCACTATTC TCTTGCAAGG CTAAAGGCTT GAAAGTTACT
TGTGTACTAT GCTACTGCTC AGAAGGGGAC AATATGCCAG AATCTTTCCA GTTGGCTGAG
GCAGCATGCA AACTTGTTGC TCAAGGCCCT GAACAGTTCC ATGGAAATGG GTCCAATGGA
TGGACTATTC CATTGTCCTG GGTATATGGA CCACCA---C CTGACCTCTC TATTTTC
>Brdi_Bradi1g07490.4.v2.1
ATGGACTTCG CCCTCGTCGA CTCCTTCTTG CCCTCATGCT CCACGCTCGT CATGCCCGCG
CTTTCGATCG GCAACGTGGG GCAGCTCGCC GTGGACCTGC TGATACCGTC GTCAAAGGCG
AGGCGCGTGG CTTACCTGGA CGAGCCTTCA GCGCTGCCCT GCGCCGGCAA CGATGCCTTC
GGCCCCGACG CCGTCGGCGA CCTCGCGCTC GCGCTCGAAG AGTATGAATC TCCATCTCAT
GGGCTGGCTT TCATTCAACA AAGATCTCCG ATTATCACAG GGATGATGGT TTCATTTGCA
AATAATATTG CTAATTTCAT CAGCAGCATT GGAAAGGAAC ATGTTGTTAT TCTTTCAAGT
TTAGACTCTG GGAAGAGGAG AGTAATTGAT GCATCCAGTG ATATG---CT GTATTACCTT
TCAAGTTGCA ATGAGGATGG TTCTGACCCA GAACACGAGA AGTTAGGATG GAAGAAACTT
GAGGAATACG ATCCATCTCA AAGACGGTGG AAATATCTCT CTAGTCTCAT CGAGGGTGGT
GTTCTTTCAG AAGATGTGGA TGATGATCCT GAAGAGATGA CAACATGT-- -GATTACTAT
---GCGAGCT TGCCATTTGC GGCTCTATTC TTATGCAAGG CCAAAGGTTT GAAAGTTAGC
TGTGTACTAT GCTACTGCTC AGAAGGGGAC AATATGCCAG AATCTTTCCA CTTGGCAGAG
GCACTATGCA AACTTCAAGG CCAAGACCCT GAGCAATTCC ATGGAAATGG GCCAAATGGA
TGGACGATTC CCTTGTCCTG GGTTTATGGA CCACCA---C CTGATATGTC TATTTTC
>Soly_Solyc01g109130
ATGGAGTTTT ATACCGAGGA TAATTTGAGT TCGGATAATT CCACTTTGGT TCTGCCGGCG
CTGTCCATAG GGAATGTAGG GCAATTAGCG GTGGATCTTC TAGTAGCTTC GTTGAAAGCG
AAGAGAATTG GATATTTGGA TGATCCAAAT GTCGTTCCTT GCGTTGGGAA TGATGCTTAT
TGGCCTTCTC CACCTGGTGA ACTCGCTCTT CCTCTTGAAG TATATGAATC ATCCCCTGAT
GCATTGGCTC TTGTACAACA GAGGTCTCCG ATTGTTAAGG GCATGATGGT TGAATTTGCT
AGGAACTTGG CAAATTTTGC TGCAGCAAAT GGGAAGAAAC ATGTTGTTGT GCTCTCTAGC
TTGGAGTTTG GGCGTTGGCA GAGCATTGAT ATGTCAAGTG GATCGCAGAT TCATTACCTT
TCTAGTTCCA AGTCGGATGG AACAGACGAT CACTGTGAAA AACAGGGCTG GAAGAGATTA
CCTGAGTATA ATCCTACACA GAGAATGTGG AAGCATTTAG ATGATTTAGC CAAAAATGCT
GCCTCGGAGG TTGAGGAATT GCCTTTTGAA ---GAGCTGG GAGATGAG-- -GATTACTAT
---GCCAGTT TGCCTTATGC TGCATTGTTC TCTTTTAAGG CCAAAGGTCT GAAGGTTACT
TGTCTACTGT GTTATTGCTC GGAGGGGGAC AACATTCCCG ATGCCTTCCA TTTGGCTGAT
GCGGTATCAA AAACTCTGGG GCTCAGACCT AACAGTTCTC AAGGTAATGA AGGTGGAAGC
TGGACTGTGC CGTTGTCGTG GGTGTATGGT CCTCCA---C CAGATATGTC TCTTTTC
>Muac_GSMUA_Achr9G09680_001
ATGGAGTTCA CCCTCGAGGA AAACCTGTCC GCCGACTGCC CCTCGATTCT TCTGCCAGGG
CTGTCGATCG GCAACGTCGG GCAGTTGGCG GTCGATCTCC TGATCTCGTC GACCGGGGCC
AAAAGAGTTG GGTTTTTGGA TGAGCCTTCC CTGCTCCCTT GCGTCGGAAA TGATGCTTAC
GGTCCGGAGC CTGAGGGCGT CCTTGCGCTG CCCCTCGAGG CTTACGAATC TCCTCCACAT
GCATTAACTC TTATCCAGCA AAGGTCTCCA GTTATCAAGG GAATGATGGT TGAGTTTGCA
AAGAATTTGG CAGATTTTGT GTCAAGCATT GGAAAGAAAC ATGTTATTAT TCTTTCAAGT
CTAGATTCTG GTAGAATGAA AAAAATTGTC GCATCCAGTG ATATGCAGGT TTACTATGTC
TCAAGCACCA ACAATGATGG AAACGATAGT GATTGTGAGA GGTTAGGATT TAAGAGGCTT
GAGGAATATG ATCCAACTCA GAGACGATGG AAATATCTTA ATGAGCTAGC TGAAGGGAAA
ACTGATCACG AAGATGAGCC CAGTTTTGAA GATGAATTGG TTCATGAT-- -GACTATTAT
---CCCGGCT TACCATTTGC TGCTCTGTTC TCTTGCAAGG CAAAAGGTCT GAAAGTTACT
TGTTTGTTAT GCTATTGTTC CGAGGGGGAC AACATTGCAG ATTCCTTTCA ATTGGCTGAT
GCAGCCTGCA AACTGTTGAG GCTGACCCCA GATAAGTTAT CTGGTCATGT AGAGGGTGGG
TGGAATATAC CACTATCATG GGTTTATGGG CCACCA---C CTGATATGTC ACTTTTC
>Potr_POPTR_0004s15570
ATGGAATTCA TAATCGAAGA ATGCCTTAAC AAGGAAACCT CAACTCTGAT TCTGCCTGCA
TTATCAATAG GTAATGTTGG GCAGTTAGCA GTTGATTTGT TAGTATCATC AACAAGAGCT
GAAAGAATTG GGTATTTGGA TGATCCTTAT ATCTTGCCTT GTGTTGGTAA CGATGCTTAT
GGTCCCACTC CGTGCGGCGA GCTTGCTCTT CCTCTTGAAG CTTATGATTC GAGGAATAAT
GGGGTGGCGC TCGTGCAACA ACGATCTCCG GTTGTTAAGG GGATGATGGT CGAATTTGCT
AGGAACCTAG CCGATTTTGC TGTTGCTACT GGAATGAATC ATGTTTTGGT GCTTTCTAGC
TTAGAGTTTA TGAGATTGCA AAAGATTGAT ACATCAAGTG GCATGCAGAT ATTTTACCTA
TCTAGCACCA ATACTGATGG AACAGATGAT TGTTGTGAAC GGCTGGGGTG GAAAAAATGG
CAGGAATATA ATCCTGATCA AAGGTCTTGG AAATATCTTA GCTCTTTAGC TGAAGGAAAT
GCCAGGCAGG AAGACAACCT ACCATTTGAA GATGAACCAG AAGACGAG-- -GATTACTAC
---CCAAGTT TGCCTTTTGC TGCCCTTTTT TCTTTCAAGG CAAAAGGGAT AAAAGTTACA
TGTTTACTGT GTTACTGCTC TGAAGGGGAT AACACACCTG AAGCTTTTAG TTTGGCTGAG
GCAACAAGCA AACTTTTGGG GCTGAGTATC GATAACTCCC ATGGA---GA AGGTGGTAAA
TGGCTCATCC CATTTTCTTG GGTGTATGGA CCACCC---C CAGATTTGTC AATGTTT
>Sppo_Spipo0G0093700
ATGGAGTTCG CGCTCGTAGA CAACTTCCAT CCGGATTGTT CTACTCTCGT CCTGCCAGCG
CTGTCGATCG GTAACGTTGG CCAACTGGCG GTGGATCTGC TGGTGTCCTC CACCGGGGCC
GAGCGCGTAG CCTATCTGGA CGAGCCTTCT GTTCTCCCTT GCGTCGGCAA CAACGCCTAC
AGGCTGGTGC CCGAGGGTGA CCTCGCCCTC CCTCTTGAAG CGTATGACTC TCCTTCCAAT
GGACTATCTT TTATCCAGCA AAGGTCTCCA GTGGTCAAGG GATTCATGCT AGACTTTGCC
AAGAACGTAG CTGATTTTGC TGCTTCTATC GGAAAGAAGC ACGTTGTAAT CCTCTCAAGT
TTAGACTCCG GAATTAGAAA AAGAGTACAT GCTTCAAGTG ATATGCAGAC CTACTATATT
TCGAGCACCT CTCATGAAGG AAACGATGAG GAATGCGAGA GATTGGGATG GAAAAGGCTG
GAGGAATACG ACCCTTCTCA GAGGCGATGG ATGCACCTCC ACTCGCTTGC AGAGGGCAAT
CCATCGCCGG AG---ATGGC CTCCTTGGAA GATGATCTGG AAGACGAC-- -GACTACTGC
---CCGGGTT TGCCATTTGC AGCATTATTC TGTTGCAAGG CAAAGGGCTT GAAGGTCACT
TGTGCGCTAT GCTACTGCTC AGAAGGAGAC AATGTCTCGG ATTCTCTTCA GTTAGCCGGA
GCTGCCTGCG GCCTTCTCGG GCTGAACCCA GAGACGTTTC CCGGCTCGCA GGGCGGCGGC
TGGATAATCC CATGTTCATG GATGTACGGC CCGCCT---C CGGATCTGTC CATCTTC
>Prpe_PAC_17656118
ATGGAATTCG TTCCTGAACA ACGCGTCAAC GGCGACTCTT CCACTCTGAT CCTGCCGGCT
TTGTCTATTG GAAATGTGGG GCAGCTTGCA GTAGACCTCT TAGTTGCGTC AACGAGAGCT
GAGAGAATTG GGTATTTGGA TACTCCCTAT GTGCTTCCAT GCGTTGGCAA CGACGCATAT
GGGCCTGTTC CAAATGGCGA GCTTGCTCTC CCTCTTGAAG CTTATGATTC GTCTGCTAAT
GCAATGACTT TAATCCAACA AAGGTCTCCT GTTGTTAAGG GAAGGATGAT TGAATTTGCT
AAAAAATTGG CTGATTATGT TGCTGCTAGT GGAAAGAAGC ATGTTGTCGT GCTCTCAAGC
TTAGATTTTG GGAGGTGGCA GAGAGTTGAT ATGTCAAGTG GTTTGCAGAC GCTTTACCTG
TCTAGCACCA ATTCAGATGG AACAGATGAT TACTGTGAAC AGCTTGGGTG GAAAAAACTG
CAGGAATATA AACCCACTCA GAAGGCTTGG AAGTATCTCA GCGCATTAGC TGAAGGCAAT
GCCATACCAG AGAGCATCTT GCCCTTTGAA GGTGAACTAG AAGAAGAA-- -GAATATTAC
TACCCGAGCT TGCCTTTTGC CGCACTCTTT TCTCTCAAGG CCAAAGGATT GAAGGTCACA
TGCTTATTTT GCTACTGCTC AGAAGGGGAC AACATACCTG ATGCTTTCCA TTTGGCTGAG
GCAACATGCA AACTTCTGGA CTTGAGTCCC AGTAACTTCC AGGGT---TA CAATGATAAA
TGGGTTATTC CATTGTCTTG GCTGTATGGA CCACCG---G CAGACATGTC TCTCTTT
```
