## Supplementary data 1-3 for "The Avocado Genome Informs Deep Angiosperm Phylogeny, Highlights Introgressive Hybridization, and Reveals Pathogen-Influenced Gene Space Adaptation": OG0009800_seq.cds.mus.aln_vf.fasta-gb

```
>Orsa_13109.m02760
---------- ---------- ---------- ---------- ---------- ----------
---------- ---------- ---------- ---------- ---------- ----------
---------- ---------- ---------- ---------- ---------- ----------
---------- ---------- ---------- ---------- ---------- ----------
---------- ---------- ---------- ---------- ---------- ----------
---------- ---------- ---------- ---------- ---------- ----------
---------- ---------- ---------- ---------- ---------- ----------
---------- ---------- ---------- ---------- ---------- ----------
---------- ---------- ---------- ---------- ---------- ----------
---------- ---------- ---------- ---------- ---------- ----------
---------- ---------- ---------- ---------- ---------- ----------
---------- ---------- ---------- ---------- ---------- ----------
---------- ---------- ---------- ---------- ---------- ----------
---------- ---------- ---------- ---------- ---------- ----------
---------- ---------- ---------- ---------- ---------- ----------
---------- ---------- ---------- ---------- ---------- ----------
---------- ---------- ---------- ---------- ---------- ----------
---------- ---------- ---------- ---------- ---------- ----------
---------- ---------- ---------- ---------- ---------- ----------
---------- ---------- ---------- ---------- ---------- ----------
---------- ---------- ---------- ---------- ---------- ----------
---------- ---------- ---------- ---------- ---------- ----------
---------- ---------- ---------- ---------- ---------- ----------
---------- ---------- ---------- ---------- ---------- ----------
---------- ---------- ---------- ---------- ---------- ----------
---------- ---------- ---------- ---------- ---------- ----------
---------- ---------- ---------- ---ATGAATT CTATATATGA TTTTATCTCT
TGTGGTGAGT TTCTTCTTGA GAAGGGTATC ATAAAAGAAA ATAAACTTGC TGGATGGGGA
TATAGTGCTG GAGGACTTCT GGTGGCTTCA GCAATTAATA CTCGGCCCGA TTTGTTTCGT
GCTGTCGTTT TG---AAGGT CCCTTTCTTG GATGTTTGCA ATACTCTTCT CCACCCTATT
CTACCTCTTA CAGCTATTGA TTACGAAGAG TTTGGATTTC CTGTGGACCA TGAAGAGTTC
CTTTCAATCA GGAAGTATTC TCCTTATGAT AACATCCAGA AGGATGTTCC TTACCCAGCA
GTGTTTGTGA CATCATCATT TAATACAAGG TTTGGTGTAT GGGAAGCAGC TAAATGGGTC
GCAAAAGTCC GAGAAGTTAC TCGCTATGAT CCAGAGCGGC CTGTAATTCT CAACTTGACA
ACAGATGTTG TAGAAGAGAG CAAGTATTTG CAAACCAAGG AATTAGCATT GGAGACTGCT
TTCCTAATTA AAATGATTCA TGATACA
>Muac_GSMUA_Achr5G01780_001
AAGCCAACCC CCTTCACCTT CCACGGGATC ACGTGGCACG ACCCCTACAG CTGGATGTCC
GACCTCAACG ACCGCGTCGC CATGCGCCAC ATGGACGTGT ACATGGAGCA GGAGGAGAAG
TACACCGAGG CCGTCATGGT GGCGTCCGGC GCTGACCGCC TCCAGCGCAA GCTCCACATC
GAGATGGCCC CGCGGCTGGC GTCCGACCCG TGCACGCCGC CTGTGCGGTG GGGCCCCTGG
CTCTACTACC GGCGGGCGGA GGACGAAAAG CAGTATCCTG TGCTCTGCCG GAGGTCGGCG
AGCCTTCACG ATGAGTTCAT CTCTTACAGC GAACCGTCGG CTGGGTTTGA TTTCCAGACC
GGAAAAAGGA TCGAACAGAA GCTGATCGAT TACAATCAAG AAGCCGAGCG GTTTGGTGGA
TACTCATATG AAGAGCTATC TGAGGTGTCC CCAGATCATC ATTTTTTTGC TTATACTATG
TATGACAAAG ACAAAGACTC CTTCACTTTA TCTGTAAAGG ATTTAACCAC TGGTTCACTT
TGTGACAAAC CCCAAGCAGA TCGGGTTGCT AATCTGTCAT GGGCCATGAA TGGGAAGGCA
CTGCTCTACA CCGTCACAAA CAATGATAAA CGGCCATATA GG------AT CTTTTGTAGC
ATTCTTGGAT CTAATAAAGA TGATGTTCTG ATTTTGGAAG AACACAATGA GAATGTCTAT
ATAAACATTA GAAATACCAA GGATTTTCAG TTTGTAACTG TAAATGTCTT TTCGAATTTT
TCTTCAAAGG TGTACTTGAT AAATGCAGCT GATCCCTTGT CAGGCATGAC ATTAGTCTGG
GAATGTGAAC CTCATGCTCA CTGCATAGTA GAACACCATC AAGGTTACTT ATATTTATTT
ACAGATGCTG CTAGAGGAGG TGAACCTGTT GATTCACATT ATCTGCTCCG TCGTGTTGCT
AAA---GATT ATGATTCCGG AAATTGGGAG GAGCCTGGTG TTACCATAGA AGATGTTGAT
TTTTGTGAAA CTCACATGGT GCTTATTCTT AAAGAAGGCA AATCATTCAG AATATGTTCA
GTTGCTCTAC CTTCAGCCCT TCAGCCATGC TTTTTGCCTC TTCCAGAGCA TGTCTGTCAG
ATTGCACCTG GACCAAATTA TGACTATCAT TCATCAATTA TGCGATTCAC AATATCCTCA
CCTGTGATGC CTGATGCAGT TGTTGACTAT AACTTATTAA ATGGGAAGTG GCACATTGTA
CAACAACTTA ATATGTTGCA AGAGCGCACA AAAACTTTAT ATGGAACTGC AGCATGGCAT
GAGCTCTCTG AGTTTTATGC TTGTGAGTAC TATGATGTTC CTTCAAACAA TGAAGTTGTT
GTCCCATTGA CTATTGTATA CTCCCGAAAG CACAAGCAAG AGGGC---AG TCCAGGGCTA
CTTCATGGGC ATGGTGCTTA TGGTGAGCTT TTAGACAAGC GCTGGAGAAG TGAGTTGAAA
AGCCTTCTAG ACCGTGGCTG GGTGATTGCT TATGCTGATG TCAGAGGTGG TGGTGGTAAA
AAGTGGCACC ATGATGGCAG GCGTACCAAA AAACAAAATT CAATTATTGA CTATATCTCA
TGTGCTGAAT TTCTAGTTGG GGAAGGTATT GTGCAAAAGA ATAAGCTTGC CGGTTGGGGA
TATAGTGCTG GGGGGCTTTT GGTTGCTTCA GCTATTAACA TTCGTCCAGA TTTATTTCGG
GCTGCGGTTT TA---AAGGT TCCCTTTCTA GATGTCTGTA GCACTCTTCT GTACCCTATC
TTACCTCTCA CACCTGTTGA CTACGAAGAG TTTGGCTACC CTGTTGAGCT TGAAGATTTT
CTTGCCATCA GGAAGTATTC CCCTTATGAT AATATTCAGA AGGGTGTTCC TTATCCAGCA
GTGTTGATAA CATCATGTTT TAATACAAGG TTTGGTGTGT GGGAAGCTGC AAAATGGGTT
GCAAAAGTCC GAGAGCAGAC CATCTATGAT CCCCAGCGGC CAATACTGCT TAATCTAACA
GCTGATATAA TAGATGGGAG CAAGTATTTA GAGTCGAAGG AATTGGCTCT GGAAGCTGCT
TTTCTCATAA AAATGGTATC CAACTCC
>PeaH_maker-Ctg0216-augustus-gene-5.10-mRNA-1
AAGCCCGTGC CGTTCACCTT CCACGGGGAG ACGTGGCACG ATCCGTACAG CTGGATGTCG
AACCTCACAG ACAAGGTGGC GATGCGGCAC ATGGACGTGT ACATGGAGCA GGAGGAGAAG
TACATCGAAG CCGTGATGAG C------GGC TCGGATCGTC TCCAGCACAA GCTCCAGGCC
GAGATGGGGA GTCGCCTCGC TTACTACCCC TCTTCTCCGC CCGTTCGCTG GGGTCCCTGG
TTGTACTACA GGAGGGTGGA AGAAGGAAAG CAGTATCCAG TGCTCTGCCG CAGGTTGGCG
AGTTTGCATG AGGAGCTCCT AACTTACAGT GCTCCTTTTG CAGGGTTTGA TTACACTTCT
GGGAAGAAGA TTGAGCAGAA GTTGCTTGAT TACAATCAAG AGGCTGAAAG ATTTGGAGGG
TATGCTTATG AAGAACGATC AGAAGTGTCC CCAGATCACC GTCTTCTTGC ATACACCATG
TATAATAAGG ATAATGACTT CTTTACTCTA TCTGTAAGGG ATTTAGCTAC TGGTTCTCTA
TGTAGCAAGC CTCAAGCTGA TCGAGTTTCA AATTTGGCCT GGGCCATGGG TGGGCAGGCA
TTGCTGTACA CAGTTACAAA CACTAATAAG AGACCATATC GG------GT CTTCTGCAGC
TTGCTTGGAT CAGGAAAGGA TGATGTTCTG ATTCTCGAAG AATCTGATGA GAACATCCAT
GTTAATATTA GAAACACCAA GGATTTCCGA TTTTTGACTG TACATACATT TTCTATTACG
TTCTCAAGGG TATTCTTGAT AAATGCTGAT AATCCTCTGT CAGGAATGAC TTTAGTATGG
GAATGTGAAC CACAAGTCCA TTGCATAATT GAGCATCATA GGGGATGTCT TTATCTTTTC
ACAGATGCTG CAAGAGGGGG TGTGCCTATC GATTCCCATT ATCTCCTTCG CTCGCCTGTT
GAA---GTTT CCGGTTCAAG AATTTGGGAG AATCCTGACA TTAGCATTGA AGATGTCGAT
TTCTGTGACA CACATTTTGT GCTTATCTTG AGGGAAGACC AGCAGTTCAA ACTTTGTGCA
GTTCCTCTAC CTAATGCCCT TAATCCATGT TTCCTACCTC TTCCAAAACA TGTTTGTCAA
ATCTCGCCTG GGCCGAATTA TGACTACAGC TCCTCAACCA TGCGATTTGC AGTATCTTCA
CCTGTGATGC CTGATGCCGT GGTTGACTAT AACTTATCAA ATGGAAAGTG GGTTATTGTT
CAACAACAAA ATGTGCTTCA TGAAAGGACG CGTACTTTGT ATGGGGCAAC TTATTGGAAT
GACCTTTCTG AGTTCTATGC TTGTGAACAA TGTAGTGTTT CATCCAAAGA TGGCGTTCTT
GTACCACTGA CTATCGTATA CTCACGCACA AGGAAGAAAG AGAGTCAAAG TCCGGGTTTA
CTTCATGGCC ATGGAGCTTA CGGTGAGCTA TTAGACAAGC GCTGGCGCAG TGAGTTGAAA
AGCTTACTTG ATCGTGGTTG GGTGCTTGCA TATGCTGATG TTAGAGATGG TGGTGGTAAA
AGATGGCATC TAGATGGAAG GCGTACAAGA AAACACAATT CCATAAATGA TTATATTTCC
TGTGCAGAAT TCCTCATTGA AAAGGGAATT GTACAACAAC ACAAGCTTGC TGGTTGGGGG
AATGGTGCTG GAGGTCTTTT AGTTGCTGCA ACTATTAATT CTTGCCCTGA TTTATTTCGT
GCTGCTGTTT TG---AAGGT TCCTTTTTTA GATCCCTGCA ATACTCTTCT GTCTCCTGTT
ACACCTCTTT CACCCATAGA CTACGAAGAA TTTGGATATC CTGGTGATGT TGAAGATTTT
CAGGCCATAA GGAAGTACTC CCCATACGAC AATATTCAGA AGGGTGTTCT TTACCCAGCA
GTCTTGGTGA CATCAACTTT TAATGCAAGG TTTGGAGTAT GGGAAGCTGC AAAATGGGTT
GCGATGGTCC GGAAACTGAC TGTATATGAC CCACAACATC CAATACTGCT TAATTTAACA
ATAGATATAG TGGAGGAGAA CAGGTACCTG CATTGCAAAG ATTCAGCACT AGAGACTGCT
TTTCTTATCA AGATGATG-- -GGTTCC
>Brdi_Bradi4g31947.1.v2.1
AAGCCCGAGC CCATCTCCAT CCACGGCGAG ACGTGGCACG ACAGCTACGC CTGGATGGGC
TCGCTCTCTG ATGCCGCTGC CATGCGCCAC ATGGATGTCC ACATGGAGGC CGAGGAGAAG
TACGCCGAGG CCTGCCTCGC TGCCGCTGGC GCGGACCGAC TCGCTCGTAA ACTCCAGCTT
GAGATGGCCT CCCGCCTCGC CTCCGAGGCA TGCACGCCGC CCGCCCGCTG GGGCCCTTGG
TTGTACTACC GCCGCACGGA TGAGGGTAAG CAGTATCCCG TGCTCTGCCG CCGATCTGCT
GCTCTCCATG AGGAGTTCAT CTCGTATAGC GATCCCTCCG CTGGGTTCGA CTTCACCGCT
GGGAAGCGAA TCGAACAAAA GTTGGTGGAT TACAATAAGG AGGCCGAGCG ATTCGGAGGA
TACTCATATG AGGAACTGTC TGAAGTTTCT CCTGATCATC GCTTCATTGC ATACACCATG
TATGACAAAG ATAAGGACTC CTTCACTTTA ATGGTCAGGG ATCTAGTGAC AGGCACACTT
TGCGATAAAC CTCGTGCTGA TCGGGTCTCA AATATTTCAT GGGCTATGGA TGGGAAAGCA
CTGATTTATG TTGTTACAAA TGAGGAGAGA AGACCATATC GG------CT GTTTTGCAGC
ATTATTGGAT CAAACAAGGA CGATATCCTC ATGTTGGAAG AACCTGATGA TAATACCTAT
TTGAATATCA GACATACCAA GGATTTTCGG TTTATAACGT TAAATGTCTT TTCAGACACA
CACTCAAAGG TATACTTAAT AAGGGCTTCT GATCCCTTGT CCAGAATGAC ACTGGCATGG
GAAGGTGAAT CCCAAGTTCA CTGCATCATT GAACATCATC ACGGACACCT GTATTTATTT
ACAGATGCCG CAAGAGACGG CGTCTGTGTT AATTCACATT ACCTAATGCA GTCTGATGTG
CAA---TCTC CTGGGCCAAA GAGTTGGACG GAACCAGGTA TTATTCTTGA AGATGTTGAC
TTTTGTAATA CTCATATGGT GCTTGTTCTG AGACAAGGCA GAAAACTCAG ACTTTGTTCA
GTTAATTTGC CTTCAGATTT TTGTCCATTT GACTTGCCTC TTCCCAGTCA TGTCTGTCAG
ATTTTATCTG GCCCAAATTA TGATTATTAT TCCTCAACAA TGCGTTTCAC AATATCATCA
CCTGTGATGC CAGATGCAGT TGTTGATTAC AACTTACTGA ATGGAAAGTG GCAAATAGTG
CAACAGCAAA ACATGCTTCA TGAGAGAACA AAGGTATTGT ATGGGAATGC TTTTTGGAAT
GAGCTATCTG ATTACTATGC TTGTGAGTAC TATGATGTTC CATCAAAGGA TGGAGTTTTG
ATTCCACTTA CCTTGGTATA TTCACGAAAG CACAAGCAAG ACGGA---AA TCCCGGATTG
CTTCATGGTC ATGGTGCTTA TGGTGAAATT CTGGATAGAC GTTGGCGTAG TGAGTTAAAG
AGCCTACTAG ATCGTGGTTG GGTGGTTGCA TATGCTGATG TTAGGGGTGG TTATGGCAAG
GAGTGGCACC AAGATGGTGC ACGTACCAAA AAGATGAATT CTATATATGA TTTTGTTTCT
TGTGGTGAAT TTCTTCTTGA AAAAGGCATC GTACAACAAA ATAAGCTTGC TGGATGGGGA
TACAGTGCTG GGGGACTTCT GGTGGCTTCG GCAATTAATA CTCGTCCAGA CTTGTTTCGT
GCCGCTGTTT TA---AAGGT CCCTTTCTTG GATGTTTGCA ACACTCTTCT CCATCCTATT
CTACCTCTTA CAGCCATTGA TTACGAAGAG TTCGGGTTTC CTGTAGACCA TCAAGAGTTC
ATTGCAATCA AGAAGTATTC TCCTTATGAA AACATTCAGA GGGATGTTCC TTACCCAGCT
GTGTTTGTGA CATCATCATT TAATACAAGG TTTGGTGTAT GGGAAGCAGC TAAATGGGTT
GCAAAAGTCC GCGAACTTAC TAAATATGAT CCAGAGCGGC CTGTAATTCT CAACTTGACA
ACAGATGTTG TAGAAGAAAG CAAGTATCTT GAAACCAAGG AATTAGCAAC AGAGACTGCT
TTCCTAATTA AAATGGTGAA CAACACC
>Potr_POPTR_0007s11850
AAACCTCAAT CTTTCACATT CCATGATGCT ACCTGGGAAG ACCCATATAG CTGGATGTCG
CACTTAAATG ACAAAGTAGC TATGAGACAC ATGGATATTT ACATGGAACA AGAAGAGAAG
TACACAGAAG CTGTCATGTC T------GAT ACCGAGAAAC TTCAAAGTAA ACTCCAGTCT
GAAATGGCTT CAAGACTGCA TTTTGACCTC TCTACCTCTC CCATTCGCTG GGGTCCATGG
TTGTATTATA AAAGAGTTGA AGCGGGAAAG CAGTATCCTG TGCTTTGTAG GAGATTGGCA
AGCTTAAATG AACAATTCAT TTCGAATAAA GATCCTTCGG GCGGGTTTGA TTTTGTTTCT
GGGAGAAAAA TTGAGCAGAA GATGGTTGAT TACAATCTAG AAGCTGAGAG ATTTGGAGGT
GCT------- ---------- ---------- ---------- ---------- ----------
---GATAAAG ACAATGACTC CTTTAGATTG TCTGTACGGA ATTTGAATTC TGGTGCATTG
TGTAGTAAGC CCCAAGCAGA TCGAGTTTCG AATTTGGCTT GGGCCAAGGA TGGACAAGCA
TTGTTGTATG TTGTTACTGA TCAACATAAG AGGCCTAGTC GA------AT ATATTGTAGC
ATGATCGGAT CAACCGAGGA AGATGTTTTG CTTCTAGATG AGCCAGCAGA AAATGTTTAT
GTTAACATAC GACACACGAA GGATTTCCGC TTTGTGACTG TAAATACTTT CTCTACAACA
TTCTCAAAGG TCTTTCTCAT AAATGCAGCC GATCCATTAT CTGGCATTAC TTTAGTTTGG
GAATGTGAAG CTCAAGCCCA CTGCATAGTT GAACATCATC AAGGATACCT TTACTTGTTT
ACTGATGCTG CCAGAAGGGG CCAATTGGTT GATCATCACT ATCTTCTTCG ATGTCCAGTT
AATGCTTCTT CTGGTCCAAG GATCTGGGAG GAT------- ---------- ----------
---------- ---------- ---------- ---------- ---------- ----------
---------- --AAAGAACT TAACCCTACT TTCCTTCCTC TTCCAAATCA TGTTTCTCAA
ATTTGGCCTG GACCAAATTA TGACTACTAC TCATCAACCA TGCGCTTTAC CATATCATCA
CCTGTGATGC CTGACGCCGT AGTTGATTAT GAGCTGTCAA GTGGCAATTG GAATATTGTC
CAACAGCAAA ATTTGCTCTA TGAAAGAACA AGAATTTTGT ATGGGACAAC CTCCTGGAAT
TGCCTCTCAG AGTTTTATGC TTGCGAACAA TATGATGTCT CCTCATATGA TGGAGTTATG
GTTCCTTTAA CAATTCTGTA CTCACGCAAA AACAAAAATA ATAATCAAAA TCCTGGTTTG
CTTCATGGGC ATGGAGCTTA TGGTGAGTTA CTTGACAAGC GGTGGCGCAA TGATTTGAAA
AGCCTTCTTG ATCGTGGTTG GGTTATTGCA TATGCTGATG TTAGAGGAGG TCATGGTAAG
GCATGGCATC ATAATGGTAG ACAACAGAAG AAACTTAATT CAATCAAAGA TTTTGTCTCC
TGTGCCAAGT TCCTCGTTGA AAATGAGTTT GTGCAAGAAA ACAAGCTTGC TGGTTGGGGA
TATAGTGCTG GAGGACTTTT GGTGGCTGCT GCCATTAATA GTTGCCCAGA TTTATTTCGT
GCTGCCATTT TG---AAGGT TCCCTTTTTA GATGCAACCA GCACTCTTCT CCATCCCATT
TTACCACTCA CAGCAGCTGA CTATGAAGAG TTTGGGTGTC CAGGGGACAT TGATGATTTT
CATGCCATAA TGAAATATTG TCCTTATGCC AATATTCAGA AAGATGTCCT TTATCCTGCC
GTGTTGATAA CCTCGTCCTT TAATACACGA TTTGGGGTTT GGGAAGCAGC AAAATGGGCT
GCACGAGTTC GTGAACATAC TATTTATGAT CCCAAACGCC CGATACTACT TAACTTAACT
ACGGATATAG TGGAGGAAAA CAGATACCTG CAATGCAAGG AATCAGCATT AGAAACTGCA
TTTCTTATAA AGATGATG-- -GAATCA
>Vivi_PAC_17819326
AAACCAGTTT CATTCACATT CCACGATGAA ACCTGGGAAG ATCCCTACAG CTGGATGTCC
AACCTCAGTG ACAAGGTGGC GATGCGCCAC ATGGACGTCT ACATGGAACA AGAGGAGAAG
TACACCGAAG CGTTTATGTC A------GAT ACCGAACGTC TCCAGTCCAA GCTCCAGTCC
GAAATGGCCT TCCGCATGAC CCCCGAGCTC TCCACCCCTC CAATTAAGTT CGGCCCATGG
TTGTACTATC GGCGGGTGGA AGAAGGGAAG CAGTTTCCAG TGCTGTGTCG GAGATTGGCT
AGCTTAAATG AAGAGTTCAT TTCGAATAAA TCTCCTTCCG CTGGATTTGA TTTTGTCTCG
GGTAGGAGAA TTGAGCAGAA GCTGATTGAT TACAATCAAG AAGCTGAGAG ATTTGGAGGG
TATGCCTATG AGGAACTATC AGAGATATCA CCAGACCATA GGTTTATCGC CTACACTATG
TATGATAAGG ACAACGACTA CTTTAGGTTA TCTGTTAGGG ATTTGAATTC TGGTTCAATA
TTAAGTAAGC CTCAAGCTGA TCGGGTTTCA AACTTGGCAT GGGTGAAGGA TGGAAAGGCA
TTGCTTTATA CTGTGACAAA CAATAATAGG AGACCATATC GG------AT ATACTGCAGC
ATGCTTGGAT CAGATGAAGA AGATGTTAAG CTTTTAGAAG AATCAGATGA TAATGTTTAT
GTTAACATAA GACATACCAA GGACTTTCGG TTTGTGACAG TAAATAAGTT CTCGATTACA
ACCTCAAAGG TCTTCCTCAT AAATGCAGCT GATCCTTTGT CTGGCATGAC ATTAGTATGG
GAGTGTGGAG GACAAGCCCA CTGCATAGTT GAGCACCATC AGGGATGCCT TTATTTGTTT
ACAGATGCTG CAAAAGAGGG CCAACCTGTT GATTATCATT ATCTCCTTTG TTCTCCCGTG
GTAGTATCTT CTAGCCCCAG AAATTGGGAG GACCCAGACT TGATCATCGA GGATGTTGAT
TTTAACGATA CACACATGGT ATTTATTGTG AGGGAAGGTC GAAAGTTTAG AATTTGTTCA
GTTGCTCTTC CTAAAGAGCT TAACCCACAT TTCCTACCTC TTCCAAAATA TGTTTCCCAA
ATCTCACCTG GACCAAATTA TGACTACTAC TCCTCGATCA TACGCTTTAC TGTTTCATCA
CCTGTGATGC CTGATGCTGT GGTTGATTAT GACTTGTCAA CTGGAATGTG GAATATCATT
CAACAGAAAA ATATGCTTCA TGAAAGAACA CGAATTCTGT ATGGAACAAC CTCTTGGAAT
GACCTTTCTG AGTTCTATGC TTGTGAAAAC TATGATGTCT CTTCTCATGA TGGAGTTTTG
GTTCCTTTGA CCATTGTATA CTCACGCAAA AACAAGAAAG AGAATCACAG TCCTGGAATA
CTTCATGGCC ATGGAGCTTA TGGTGAGTTA CTTGACAAAA GGTGGCGTGG TGAATTGAAA
AGCCTTCTTG ATCGTGGTTG GGTTGTTGCT TATGCTGATG TCAGAGGAGG TGGGGGTAAA
AAGTGGCATC ATGATGGCAG GAGGACAAAA AAACATAATT CCATTGAAGA TTTTATCTCC
TGTGCCAAAT TTCTAATTGA CAAGGAGATT ATG------- ---------- ----------
---------- ---------- ---------- ---------- ---------- -CTTTGTCAA
GTCATATGCT TGGGGGACAT AAAGTTTTAT TTCAGTTTCA GCTCTAATTT TGCTCCTATT
CTA------- ---------- ---------- ---------- ---------- ----------
---------A TAAAATATTC TCCGTATGAC AATATTCAAA AGAATGCTCT TTATCCTGCT
GTCTTGGTAT CATCTTCTTT CAATACACGA TTTGGAGTCT GGGAAGCTGC AAAATGGGCT
GCACGCGTGC GGGAATGTGC TGTTTATGAC CCAAAGCGTC CAGTATTGCT TAATTTAACA
ACAGATATAG TGGAAGAAAA CAGATATCTG CAATCCAAGG AGGCAGCACT AGAGGCTGCT
TTTCTTCTAA AAGTGATT-- -GGATCC
>Coca_GSCOCT00039823001
AAACCAGCAA AATTTAGCCT CCATGGGGAG TCATGGGAGG ACCCGTATAG CTGGATGTCA
CAGTTGAATG ATAAGGTAGC CATGCGCCAC ATGGACGTCT ACATGGAGCA AGAAGAGAAG
TATATTGAGG CCGTCATGTC C------GAT ACTGAACGCC TCCAGTCGAA ACTCCAGTCT
GAAATGGCCT CTCGCTTTTC ATTTGACCTC TCCACTCCTC CGCTCCGCTG GGGACCCTGG
TTGTACTACA GACGAGCAGA AGAAGGGAAG CAGTATCCAG TGTTATGTCG AAGATTAGCT
AGCTTAAATG AAGAGTTTAT TTCTCACAAA TCTCCATCAG CCGGGTTTGA TTTCACCTCC
GGGCAGAGAA TTGAGCAGAA GTTGCTTGAT TATAACCAGG AAGCTGAAAG ATTCGGGGGT
TATGCTTATG AGGAATTGTC AGAAGTTTCA CCTGACCATC GCTATCTGGC ATACACTATG
TATGACAAGG ACAATGACTA CTTTAAATTA TCTGTGAGGG ACTTGAATTT TGGTACACTT
TGTAGCAAGC CTCAGGCTGA TCGAGTTTCA AATATAGCTT GGGCTAAAAA TGGACAAGCA
TTGCTATATG TTGTAACCAA TCATGATAAG AGGCCTTACA GG------CT ATATTGTAGC
ATGGTTGGAT CGGATGAAGA TGACATTCTG CTTTTAGAGG ATCCTCAAGA AAATGTTTAT
GTAAATATAA GACATACCAA GGATTTTCAG TTTGTGACTG TGAATACATT CTCAACCACA
TCTTCAAAGA TCTTTCTAAT AAATGCAGCT GATCCCTTAT CTGGCATGAC TCTAGTTTGG
GAGTGTGAGA CACGAGCCCA CTGCATAGTT GAGCACCATC AAGGTTTTCT TTACCTCTTT
ACTGATGCTG CCAAAGAGGG CCAGCCTGTT GATAACCACT ATCTCCTGCG TAGTCCTGTT
GATCCTTCAC CAAGTCTCAG AAAATGGGAG GACGATGAGT TGATTGTTGA AGATGTTGAC
TTTAGTTACT CACATTTGGC ACTAATTGTA AGAGAAAATA GGGTGTTTAA GCTCTGTTCA
GTTTCTCTTC CTAAAGAGCT TTATCCACAA TTTTTGCCAC TTCCAAGTAA TGTTACTCAA
ATATCGCCTG GACCAAATTA TGATTACCTT TCGTCAACCA TGCGCTTTAC GATATCCTCA
CCTGTGATGC CCGATGCTGT AGTTGATTAT GATTTGTCAA ATGGGAAATG GAATATTGTT
CAACAGCAGA ATTTGCTGCA TGAAAGAACA CGTGTTTTGT ATGGGTCAGC ATCATGGAAT
GACCTTGTTG AATATTATGG TTGTGATCAG TACAGTGTTC CATCTGATGA TGGAGTTGTT
GTTCCTTTAA CCATAGTGTA TTCACATCAT AGAAGGAAAG AGGATCAGAG TCCTGGCCTG
CTCCATGGCC ATGGAGCTTA TGGAGAGATA CTTGATAAAA GATGGCGCAA TGAGTTAAAA
AGCCTTCTTG ATCGTGGTTG GGTGATTGCA TATGCTGATG TTAGAGGCGG CTTTGGTAAA
AAATGGCATC ATGATGGCCA GCGCTCAAAC AAGATAAATT CCATTCGCGA TTATATCTGC
TGTGCGAAAT TTCTGGTTGA CAACAAGATT GTGCAAGAAA ATAAGCTTTC TGGTTGGGGA
TATAGTGCTG GAGGATTGTT GGTTGCTGCT GCAATTAATT CTTGTCCTGA TTTATTTCGT
GCTGCAGTTT TG---AAGGT TCCATTTTTG GATCCAACCA ATACCCTTCT CTATCCCATT
TTACCACTTA CACCTGTTGA TTATGAAGAA TTTGGGTACC CGGGAGATGT TGAAGATTTT
CAGGCTATGC GTGCTTATTC TCCTTATGAT AACATACAGA AAGGTGTTCA CTACCCATCT
GTTTTAGTGA CCTCTTCATT CAATACCCGG TTTGGAGTTT GGGAAGCAGC AAAATGGGTT
GCACTAGTGC GTGAAAACTC TATTTATGAT CCAAAACGCC CAATACTGCT CAACTTGACA
ACAGATATAG TCGAGGAAAA TAGATACTTG CATTGCAAGG AGTCTGCTTT AGAGACTGCT
TTTCTTATCA AAATGATG-- -GATCTG
>Thca_Tc01_g004200
AAACCCCAAA CCTTCACTTT CCATGATGTC ACTTGGGAAG ATCCTTACTC CTGGATGTCT
TCTCTCCAAG ACAAAGTCGC CATGCGCCAC ATGGACATGT ATATGGAACA AGAAGAAAAG
TACACTGAGG CTGTCATGTC A------GAT ACTGAACGTC TCCAAACTAA GCTCCAATCT
GAGATGGCTT CTCGCTTGGA CTTTGACCTC TCTACCCCTC CACTCCGTTG GGGTCCCTGG
CTGTATTATA GAAGGGTGGA GGAGGGGAAG CAGTATCCAG TGCTATGTAG GAGATTGGCG
AGCTTGAATG ATGAGTTCAT TTCGCATAAG TCTCCCAGTG CTGGATTTGA TTTTACATCT
GGGAAGAGGA TTGAGCAGAA GCTGCTTGAT TACAATCAAG AAGCTGAGAG ATTTGGAGGT
TATGCTTATG AAGAATTATC AGAGATATCA CCGGATCATA AGTTTCTCGC ATACACCATG
TATGATAAGG ACAATGACTA CTTCAAGTTA TCTGTGAGGA ATTTGAATTC TGGTGCATTA
TGCAGCAAGC CTAATGCAAA TCGTGTTTCA AATTTGGCAT GGATCAAGGA TGGGCAGGCA
TTGCTCTATG TCATTACTGA TGAAAATAGG AGGCCACATA GGTGGAAGAT ATACTGTAGC
ATGATTGGAT CAACTGAAGA AGATGTTTTG CTGCTGGAAG AACAAGATGA AACTGTGTAT
GTAAACATAA GGCACACAAA GGATTTCCAT TTTGTCACTG TTAATACCTT TTCTCCTACA
TCTTCAAAGG TCTTTCTGAT AAATGCAGCT GACCCATTTT CTGGCATGAC ATTAGTTTGG
GAGAGTGAAG GTATTGTCCA CTGCATTCTT GAGCATCATC AGGGATACCT CTATTTATTC
ACAGATGCAG CCAAGGATGG ACACGTAGTT GATAGTCATT ATCTTCTTTG CAGCCCTGTT
GATTGTCCAT CCAATCCTAG AATTTGGGAG GATCAAGACT TAATCATAGA GGATGTTGAT
TTCAGCAACT CACGCCTGGT ACTTATTACT AGGGAAGGTC GAAATTTTGG AATCTGCTCT
GTTGCTTTAC CGAGAGAGCT TAACCCTCAT TTCCTTCCTC TTCCCAAGAA TGTTTGTAAA
ATTTCTCCTG GGCCAAACTA TGACTTCTAC TCCACAACTA TGCGATTCAC AATATCATCA
CCTGTGATGC CTGATGCTGT GGTTGATTAT GATCTATCAA ATGGCAAGTG GAATATCGTT
CAACAGCAAA ATATACTTCA TGAAAGAACT CGGATTTTGT ATGGTACAGC CTTATGGAAT
GACCTCTCTG AATTTTATGC TTGTGAACAT TATGACGTCT CTTCTTATGA TGGAACTGTG
GTTCCTTTAA CTATTGTTTA CTCATGCAAA AATAGAAAGG ATAAGCAAAG CCCTGGATTG
CTTCATGGAC ATGGAGCTTT TGGTGAAATA CTTGATAAAC AGTGGCGCAG TGAATTGAAA
AGCCTTCTTG ATCGTGGTTG GATTGTTGCT TATGCTGATG TAAGAGGTGG TGGTGGCAAG
AAGTGGCATC ATGATGGCAG AGGCACGAAG AAACAGAATT CCATTAGAGA TTATATCTCT
TGTGCAAAGT ACCTTGTTGA AAAAGAGATT GTGCAAGAAA ACAAGCTTGC TGCTTGGGGG
TATAGTGCAG GAGGACTGCT GGTTGCCTCA GCCATCAATT GCTCCCCAGA GTTATTTCGT
GCTGCAGTTT TG---AAAGT TCCATTTTTA GATGCAACCA ACACTCTTCT CTATCCCATT
TTACCTCTCA CTGCTGTTGA TTACGAAGAG TTTGGGTACC CTGGGGATAT TGATGACTTT
CATGCCATAA GGAAATTTTC TCCCTATGAC AATATTCAGA AGGATGTTCT TTATCCATCT
GTACTGGTCT CCTCATCTTT CAATACACGA TTTGGGGTAT GGGAAGCGGC AAAATGGGTC
GCTCGAGTCC GGGAACAAAC TATTTATGAC CCCAAACATC CCATACTACT TAATTTAATG
ACAGATATTG TGGAGGAAAA CAGATATCTT CAGTGCAAAG AGTCAGCTTT GGAGACTGCA
TTTCTCTTAA AGGCAATG-- -GAGTCA
>Seit_Millet_GLEAN_10037051
---------- ---------- ---------- ---------- ---------- ----ATGGGC
GCGCTCTCCG ACGCCGCCGC CATGCGCCAC ATGGACGTCC ACATGGAGGC CGAGGAGAAG
TACGCCGAGG CCTGCCTCGC CGCCTGCGGC GCCGACCGCC TCGCCCGGAA GATCCAGCTC
GAGATGGCCT CCCGCCTCGC CTCGGACGCC TGCACCCCGC CCGTCCGCTG GGGCCCCTGG
CTCTACTACC GACGCACGGA CGAGGGCAAG CAGTACCCCG TGCTCTGCCG CCGCTCCGCT
GCGCTCCACA GCGAGTTTGT CTCGTACAGT GACCCCTCCG CGGGGTTCGA CTTCACGGCT
GGGAAGCGCA TCGAGCAGAA ATTGGTGGAC TACAATAAGG AGGCCGAGCG GTTCGGAGGA
TACTCATATG AGGAGCTGTC TGAAGTATCT CCAGATCACA GGTTCATTGC ATACACAATG
TATGACAAAG ATAAGGACTC CTTCACCTTG ATGGTCAGGG ACCTAGTAAC AGGGACACTT
TGTGATAAGC CTCGTGCTGA TCGGGTATCA AATATTTCAT GGGCTATGGA CGGGAAAGCA
TTGGTTTATA TTGTTACAAA TGAGGAAAGA AGGCCGCATC GA------TT ATTTTGCAGC
ATGATTGGAT CCAACAAGGA TGACATTCTC ATTTTGGAAG AACCTGATGA GAATATTTTT
CTAAATATCA GGCATACTAA GGATTTTCGT TATATAACGT TAAATGTATT TTCGGACATT
CACTCAAAGG TGTATTTAAT AAAAGCTTCC GATCCCTTGT CCCAAATGAA ACTTGTATGG
GAAGGGGAAT CCCAAGTTCA TTGCATTGTT GAACATCATC GCGGATGTCT TTATTTATTT
ACAGATGCTG CAAGAGAAGG TGTCCCTGTT GATTCACATT ATCTAATGCA GTCTGATGTG
GAA---TCTT CTGGGCCTAA GAGTTGGAAG GAACCTGGTG TCATTCTTGA AGATGTTGAT
TTTTGTGATA CTCATATGGT GCTCACGTTG AGACAAGGCA GAAAACTTAG ACTCTGTGCA
GTTAATTTGC CTTCTGATTT CCACCCATTT GACCTGCCTC TTCCCAGTGA TGTGTGTCAG
ATTGTATCTG GGCCGAATTA TGATTATTGT TCCTCAACAA TGCGTTTCAC AATATCATCA
CCTGTGATGC CTGATGCTGT TGTTGACTAC AACTTACTGA ACGGAAAGTG GCAGATAGTA
CAACAACAAA ACATGCTTCA TGAGCGAACA AAAGCACTAT ATGGTACTGC TTTTTGGAAT
GAGCTCTCTG AATACTATGC TTGTGAATAC TACGATGTTC CATCAAAGGA TGGTGTTTCG
GTTCCCCTTA CTTTAGTATA TTCACAGAAG CATAAGCAAG ACGGA---AA TCCAGGATTA
CTTCATGGAC ATGGTGCTTA TGGTGAGATT CTGGATAAAC GTTGGCGCAG TGAGTTAAAG
AGCTTACTGG ATCGTGGTTG GGTGATTGCA TATGCTGATG TTAGGGGTGG TTATGGTAAG
AAGTGGCACC AAGAAGGTTC ACGTACCAAA AAAATGAATT CTGTGTCTGA TTTTGTTTCT
TGTGGAGAGT TTCTTCTTGA CAAGGGCATC ATACAAGAAA ATAAGCTTGC TGGATGGGGA
TATAGTGCTG GAGGACTTCT AGTGGCTTCA GCAATTAATA CTCGTCCAGA TTTGTTTTGT
GCTGCTGTTT TG---AAGGT CCCTTTCTTG GATGTTTGCA ACACCCTTCT CCATCCTATT
CTACCTCTTA CAGCCATTGA TTATGAAGAG TTTGGGTTCC CTGTGGACCA TGAAGAGTTC
CTTGCAATCA GAAAGTATTC TCCTTATGAT AACATTCAGA GGGATGTTCC TTATCCAGCT
GTGTTTGTGA CATCATCATT TAATACAAGG TTTGGTGTAT GGGAAGCAGC TAAATGGGTT
GCAAAAGTCC GTGAAATTAC TCAATATGAT CCAGAGAGGC CTGTGATTCT CAACTTGACT
ACAGATGTTG TAGAAGAAAG CAAGTATTTG CAGACTAAGG AATTGGCGTT GGAAACTGCT
TTCTTAATCA AGATGGTAAA CAATGTG
>Soly_Solyc02g090180
AAGCCGGTGA CTTTCACCCA TCACGGCGAG TCATGGGAGG ACCCTTACAG CTGGATGTCA
CAGCTCAATG ACAAAGTAGC CATGCGCCAT ATGGATGTGT ACATGGAACA GGAGGAGAAA
TACATTGAAG CCGTTATGTC C------GAT ACCGAACGCC TCCAGTCCAA ACTTCAGTCG
GAAATGGGCT CTCGCTTGTC AAATGAACTC TCCACACCTC CCCTTCGTTG GGGTCCTTGG
TTGTACTATA GGCGAGTGGA AGAAGGGAAG CAGTATCCAG TGCTGTGTAG AAGGTTAGCA
CGGGCAAATG AAGATTTCAT TTCCAATAGA TCTCCTTCAG CAGGTTTTGA TTTTACTTCG
GGGAAGAGAA TTGAGCAGAA GCTTCTTGAC TACAATGAAG AAGCTGAAAG ATTTGGAGGT
TATGCATATG AAGAATTATC AGAAGTGTCC CCTGATCACC GATATCTAGC TTACACAATG
TATGATAAGG ATAACGATTG CTTTAAATTG TCTGTGCGAG ACTTAAATTT CGGTTCACTA
TGTAGTAAGC CCCAAGCAGA TCGGGTTTCA AACATAGCTT GGGGGAAAGA TGGACAAGCA
TTACTCTATG TTGTCACTGA TCACTGTAAG AGGCCTTATA GA------AT CTACTGTAGT
ATGATTGGGT CTGAACAAGA TGATGTGTCG CTTATAGAAG AGCCTAGCGA GAATGGCTAT
GTAAACATAA GACATACTAA GGATTTCCAG TTTCTAACAG TACATATATT CTCGACTACA
TCATCAAAGA TCTTTCTGAT AGATGCTGCT GATCCTTTGT CTGGTATGAT ACCTGTGTGG
GAATGTGAGG CTCAAGCCCA CTGTGTTGTC GAGCATCACC AAGGGTATCT TTACCTATTT
ACTGATGCGG CTAAAAATGG ACAATTAGTT GATCACCATT ATCTTTTACG TAGTCCAGTT
AACTGCTCAC TGAACAAAAG AAAGTGGGAG GACTCGGAGT TCATAATTGA AGACGTCGAT
TTCAGTGACA AGCACTTGGT TCTCATTGTG CGGGACGGAC GAAATTTTAG ACTTTGTCCC
ATTTCTCTTC CTAAAGAGCT CAGTCCACAG TTTTTACCTC TTCCAAAGAA TGTCTGTCAA
ATTAAGCCTG GAACTAATTA TGACTTCTAC TCCTCAACAA TGCGATTCAC AATATCATCC
CCTTTGATGC CTGATGCAGT TGTCGATTAT GACTTATCAA ATGGAAAATG GAACATAGTA
CAGCAGCAAA ACTTGCTTCA TGAAAGAACA AGAGTATTGT ACGGAACATC ATCTTGGAAT
GATCTTTCTG AGTTCTATGC CTGTGAAGTT CACAATGTCA AGTCTTATGA TGGTATTATT
GTTCCTTTGA CTGTTGTCTA TTCTCCAAAG AGGAAAAAGC AAGCTGAGAA TCCCGGATTA
CTTCATGGAC ATGGAGCTTA TGGAGAGATA CTGGACAAAC GATGGCGCAG TGAGTTAAAA
AGCCTTCTCG ATCGTGGTTG GGTCATTGCA TATGCTGATG TCAGAGGAGG TGGGGGGGAA
AAGTGGCACC ATGATGGCAG GCGAACAAAG AAGATCAATT CCATTTATGA TTACATATCC
TGTGCTAAAT TCCTAATTGA GAGGGAAATT GTGCAAGATA ACAAGCTCGC TGGGTGGGGT
TACAGTGCTG GGGGGCTATT GGTGGCTTCA GCTATAAATT CTTGCCCAAG TCTATTGCGG
GCAGCAGTTT TG---GAGGT ACCGTTTTTG GATCCAACAA ACACTCTCCT CAATCCAATC
TTACCACTTA CACCTGCTGA CTATGATGAG TTTGGGTACC CCGGGGACAT TACTGACTTC
CAGGCAATCC GCAAATATTC ACCTTACGAT AACATTCAAA AAGATCTTGT ATATCCAGCT
ATTCTGGTGA CATCTTCATT CAACACAAGG TTTGGAGTGT GGGAAGCTGC AAAATATGTT
GCTCGGGTGC GTGAATGTTC CATTTATGAT CCTAAACACC CAGTATTACT TAATTTGACA
GCTGATATAG TTGAAGAAAA TCGATACCTG CACTGCAAGG AGTCAGCGCT GGAGACAGCT
TTCCTTATCA AGATGATG-- -GAATCA
>Amtr_evm_27.model.AmTr_v1.0_scaffold00059.241
AAACCAGTAG AAGTGAGCTT ACATGGATTG ACATGGCACG ATCCTTATAG TTGGATGTCC
GATCTCAGAG ATAAGGTTGC CATGCGCCAT ATGGATGTGT GTATGGAACA AGAGGAGAAA
TATACTGAAG CTGTAATGTC A------GAT TCAAGCAAGC TGCAGAGGAA GCTTCAAACT
GAGATGGCGG GCCGAATGGT TGCAGATCTC TCTACTCCTC CAGTTCGATG GGGCCCTTGG
TTGTACTATA GGCGTGTGGA AGAAGGGAAG CAATATCCTG TTCTATGCCG GAGGCTAGCT
AGCTTGAATG AAGAGTTTAT ATCTAATACT GATCCTGCTG CTGGTTTCGA TTTCATAGCT
GGTAAAAAAA TAGAAAAAAA GTTGTTAGAT TACAATCAAG AAGCTGAGAG GTTTGGGGGG
TATGCTTATG AAGAATTGTC TGAAATATCT CCAGACCATA AGTTTATTGC ATATACTATG
TATGACAAGG ACAAAGACTA TTTTACTCTA TCTGTTCGGG ATTTGAATAC AGGATCATTA
TGTAGCAGAC CACGAGCTGA CAGGGTTGCC AATTTGGCAT GGGCTATGGG TGGTGAAGCA
TTGCTTTATA CTGTAACTAA TGATTTTAAG AGACCATATA GG------AT CTTCTGCAGC
ATTCTGGGAT CTGGTAAGGA TGACATCCTA GTAATGGAAG ATTCAGATGA GACGGTTTAC
CTTAACATCA GAAACACTAA GGATTACCGC TTTGTCACAG TAAATGTGTT TTCGAGTACT
TTCTCAAAGG TTTTTTTGTT AAATGTGGCA GCCCCTTTGG CTGGTATGAT ACAAGTATGG
GAATGTGAGC CACATGCACA TTGCATAATT GAACATCATC AAGGATATCT ATACCTATTT
ACAGATGCTG CAAGAGATGG GCAACTTGAT GATTCTCATT ATTTGCTTCG TTGTCCAGTT
GAA---GCTT CTAGTTCTAG AACTTGGGAG GAGTCCAACA TGTGCATCGA AGATGTTGAT
CTGTGCAATA CACACATGGT GCTGCTATTA AGGGAAGGAC GGAAGCTCAA ATTGTGTTCT
ATTGCCCTGC CTGATGCTCT TCATCCATGT TACCTACCTC TCCCAGAACA TGTTTGTCAA
ATTTCACCTG GAACAAATTA TGACTTCTAC TCCTCAACCA TGCGGTTCGT TGTATCTTCA
CCTGTGATGC CCGATGCTGT GGTAGATTAC AACTTAGCAG ATGGAAATTG GCGTATTGTA
CAGCAGCAAA ATGTGCTCCT CGAAAGAACC AAAACTTTGT ATGGAAAATC ATCATGGAAT
GACCTCTCTG AGTATTATGC ATGTGAGTAC TATGATGTGT CGTCAGAAGA T---GTTGCT
ATTCCTTTAA CAGTTGTCCA GTCTCGCAAA AAGAAGATAG AGAGAGAAAC ACCAGGGTTA
CTTCATGGGC ATGGGGCATA TGGTGAATTG TTAGACAAGC GATGGCGTGC TGAGCTAAAA
AGCTTGCTTG ATCGTGGTTG GGTGGTTGCT TTTGCTGATG TTAGAGGAGG GGGTGGTCGA
AGATGGCATC ATGAGGGACA GTGCACAAAA AAACAGAATG GTATCCATGA TTATATTGCC
TGTGCTAAAT TCCTTATAGA TAAAGAACTT GTGCACCATA ACAAGCTTGC TGCTTGGGGC
TATAGTGCTG GGGCGCTGCT TGTTGCTGCT GCCATTAATA TCTGTCCAGA TCTATTTCGT
GCTGCAATTT TA---AAGGT TCCTTTCTTA GATACTTGCA ACACACTTAT ATATCCAGTG
CTGCCACTTG ATCCAGCAGA TTATGAGGAG TTTGGCTATC CTGAAAAATT TGAGGATTTT
GAGGCTATAA GGAGATACTC CCCTTACGAC AATATCAAAA AAGGTGTGCC TTATCCTGCA
GTTTTGGTGT CATCATCCTT TAATACAAGG TTTGGAGTGT GGGAAGCTGC AAAGTGGGTT
GCCCGAGTTC GTGAGCTCAC TATTTATGAT CCAGCACGGC CTGTTTTACT TAACTTGACA
ACAGATATTG TAGAAGAGAA CAGGTATATG CAGTCCAAGG AGATAGCACT AGAGATGGCT
TTTTTGATCA AAATGATG-- -CATTCC
>Utgb_Scf00026.g3411
AAGCCCGTGA GCTTCTGTGT ACATGGGGAG TCGTGGGATG ATGAGTACAA TTGGATGTCG
CAGCTCAATG ATAAGGTGGC AATGCGGCAT ATGGATGTTT ATATGGAGCA GGAAGAGAAG
TACACCGAGG CTATTATGTA T------GAT TCGGAGAAAC TTTTGGCGAA GCTTCAAGGA
GAAATGTCAT CCAGTCTTTT TGGCGAACTA TCCACACCAG CTCTCCGATG GGGACCTTGG
TTGTACTACA GACGAGTAGA AGAAGGCAAG CAATACCCCG TGTTGTGCAG GAGATTGGCA
AGCTTACATG AAGAGTTTAT ATCCAATAAA TCTCCTTCGG CTGGT----- ----------
---------- ---------- ---------- ---------- ---------- ----------
TATGCATTTG AAGATCTGTC AGAAATTTCT CCTGATCACC GATATCTTGC ATACACCATG
TATGACAAGG ACAACGAGTG TTATAAATTG TCAGTGAGAG ACCTGAATTT TGGGTCTCTC
TGTGTGAAGC CCCAAGCACA TCGAGTTTGT GGACTAGCTT GGGCTAAATA TGGGGAAGCA
TTGCTATATG TCGTCACAGA TCAAAACATG AGGCCTTACA GC-------- ----------
TTTCTAGGGT CAAATGTTGA GGATGTATTG CTTTTTGAGG AGCCAAATGA AAATGCCCAA
CTGAAATTGA GGCATACTAA AGACTTTCAG CTTTTGACAG TTAATTCTTT CTCACCTGAG
TTTTCAAAGG TCTCTGTTAT AAATGCACAT GATCCTTTAT CCGGGCTGAG ACTTGTTTGG
GAAGGTGATC CAAATGTCCA CTGTGTTGTT GAGCATCATC AAGGTTATCT CTACCTCTTT
ACAGATGCCG CTGTCTCGGG CAAAACAGTT GATCATCATT ATCTTATGCG GTGTCCAGAA
GTATTTTCTG ATATCCCTCA GAAGTGGGAG GACCACCAGT TGACAATGGA AGATGTTGAT
TTCTGTAATT CCCACATGGT ACTTGTAGTA AGGAATGGAA GAAAATATGA GCTTTTGTCT
ATTGCTTTAC CT-------- ---------- ---------- ---------- ----------
---------- ---------- ---------- ---------- ---------- ----------
------ATGC CGGATGCTGT TGTTGATTAT GATTTAGTGA ACGGTAAATG GACTATAGCC
CAACAGCAGA ACTTGCTAGA TGAACGAACA CGAACTTTAT ATGGGTCACC ATCATGGAAT
GATCTCTCAG ACTATTATTC ATGTGAAGCA TACGATGTCC CTTCATGGGA TGGCGTTCTG
ATTCCTTTAA CGATAATATA TTCTCACCAT AAGAAGAAAG ATAGCGAGAG CCCTGGATTA
CTTATTGGAC ACGGGGCTTA TGGTGAAGTA TTGGACAAAA GATGGAGAAA TGAGCTAAAA
AGTCTTCTTG ATCGTGGCTG GGTTATCGCA TATTCTGATG TCAGAGGAGG CAAGGGCAAA
AAATGGTGGC ATGATGGCAG GCAGAGACTC AAACTCAATT CTGTCAAAGA TTACATCTCC
TGTGCCAGGT TTCTCATTGA GAAACAGATT GTGCAAGAAA ACAAATTGGC TGCTTGGGGA
CACAGTGCTG GAGGATTGTT GGTTGCTTCA GCTATTAATA CATATCCGGA TCTGTTTCGA
GCCGCAATTT TG---AAGGT TCCATTTTTA GATCCAACAC ATACCCTGAT GCGGCCTCTT
CTTCCTCTCA CGTTCGACGA CTTCGAGGAA TTCGGTTACC CTGATGACAT CGAAGATTTT
CGAGCCATAC GGGAATTCTC TCCCTATGAC AACATTAGAA ACGGCAGCCT GTACCCCGCC
ATCATGATCA CATCATCCTT CCACACAAGG TTCGGGGTGT GGGAAGCAGC TAAATGGGTG
GCGAGGGTGA GAGATCGATC CATCTACGAT CCGAGGCGGC CGGTGCTCCT TAATCTGATG
GTGGAGCCGG TGGAGGACAA CGCTTACCTG CAATGCAAGG AGGCAGCCAT GGAGTCCGCC
TTCCTCATCA AGACGATA-- -AGAGTC
>Prpe_PAC_17665968
AAGCCCGAGA GCTTAACCTT CCACGACCAC TCGTGGGAGG ACCCGTACAG CTGGATGTCG
AAGCTCAACG ACAAGGTGGC GATGCGCCAC CTGGACATGT ACATGGAGCA AGAGGAGAAG
TACACTGAGG CCACCATGTC C------GGC ACCGATCGCC TCCAGAGCAA GCTCCAGTCC
GAGATGGCCT CTCGCTTCGC CTCCGACCTC TCCACTCCTC CCCTTCGCTG GGGCCCGTGG
TTGTACTATC GGCGTGTGGA GGAAGGAAAG CAATTCCCGG TGCTCTGTCG CAGACTCGCA
AGTTTAAACG ACGAGTTCAT TTCGCATAAA TCGCCTTCTG CTGGATTTGA TTTCACTTCG
GGGAAGAGAA TTGAGCAGAA GCTCCTTGAT TACAATCGAG AAGCCCAAAG ATTCGGAGGT
TATGCTTACG AAGAGTTATC AGAAGTATCT CCAGATCATC GGTTTATAGC TTACACAATG
TATGATAAGG AGAGTGATTT CTTTAAGTTA TCTGTTAGGA ATTTGAATTC TGGTGCATTG
TGTAGTAAGC CTCAAGCAGA TCGTGTCTCG GGCTTGGCTT GGGCTAAAGA CGGTCAGGCA
TTGCTTTATG TTGTTACTGA TCAAAACATG CGGCCATGTA GG------AT ATATTGTAGC
ATGATTGGAT CGACCGATGA TGACTTTTTG ATTCTAGAAG AACCGGATGA AAATGTTTAT
GTTAACATTC GACACACCAA AGATTTCCGG TTTGTGACTG TACATACTTT CTCTACCGCA
TCTTCCAAGG TTTTTTTGAT AAATGCAGCT GATCCATTGT CCGGGGTGAA CTTAGTTTGG
GAGTGTGAAG GTATATCTCA TGGCATACTT GAGCATCACC AAGGATATCT TTATCTGTTT
ACGGATGCTG CCAAAGAGGG CCAGTCGGTT GATTACCATT ATCTTCTTCG TAGTCATTTA
GATTCTTCTT CCAGTCCAAG AACATGGGAG GACCCGGATT GGGTTGTTGA GGATCTTGAT
TTCAGTCATA CACACTTGGT AGTTACTTTA AGGGAAGGGA GAAACTTTAG ACTTTGTTCC
GTCACTTTAC CTAAGGAGCT TCACCCACAA TTCCTGCCTC TTCCAAAATA TGTTTCGCAA
ATTTCACCTG GACCAAATTA TGACTACCAT TCATCAAAGA TGCGCTTTAC AATATCATCA
CCTGTGATGC CTGATGCTGT GGTTGATTAT GACCTGTCAA ATGGAGAGTG GAATATCGTT
CAACAGCAGA ATATTCTTCA CGAGAGAACA CGGGTTTTGT ATGGAACAGC TTCTTGGAAT
GGTCTTTCTG AGTTTTATGC TTGTGAACAG TATAATGTCG CCTCTTATGA CGGAGTTTTG
CTTCCCTTGA CTGTTGTATA CTCTCGCAAG AACAAGAAAG AGGATCAGAA CCCTGGATTG
CTTCATGTCC ATGGAACTTA CGGTGAGCTA CTTGACAAAC GGTGGCGCAG TGAGTTGAAA
AGCCTTCTTG GTCGTGGTTG GATCATTGCA TATGCTGATG TTAGAGGAGG TGGAGGTAAG
AAGTGGCACC ATGATGGAAG ACGTACAAAG AAGATTAATT CCATCAAAGA TTATATCTCA
TGTGCGAATT TCCTTGTTGA CAAAGAAATT GTGCATGAAA ACAAGCTTGC TGGTTGGGGT
TATAGTGCTG GAGGACTCGT GGTTGCTTCG GCCATCAATC AATCCCCGCA TTTATTTAAG
GCTGCAATTT TG---AAGGT TCCATTTTTA GATCCAACAA ACACTCTTCT CTATCCCATT
TTACCGCTTA CAGCAGCCGA CTATGAAGAG TTTGGATATC CTGGGGACAT TGCTGATTTT
CACGCTATAC GTGACTATTC TCCTTATGAC AATATTCAGA AGGATGTTCT TTATCCAGCT
GTCATGGTAT CCTCATCTTT CAATACACGA TTTGGAGTTT GGGAAGCTGC AAAATGGGTC
GCACGGGTTC GTGAGCTTAC AATTTATGAC CAAAAACGTC CGATACTGCT TAATTTAACA
ACTGATATAG TGGAGGAAAA CCGGTACCTA CAGTGCAAGG AGTCGGCTCT GGAGTCTGCA
TTTCTTATAA AGGTGATG-- -GAATCA
>Arth_AT5G66960.1
AAGCCGCAGA GTTTCACCTT CCACGACGCG ACGTGGGAGG ATCCATACAG TTGGATGTCT
AAGCTGGAAG ATAAAGTGGC GATGAGGCAT ATGGATATCT ATATGGAGCA AGAGGAGAAG
TATACCGAAG CCGTTTTGGC T------GAT ACTGATCGGA TTCAGACCAA GCTTCAGTCT
GAAATGGCTT CTCGTTTGTC CTTTGAGCTC TCCACGCCTC CTCTTCGTTG GGGACCTTGG
TTGTATTATA GAAGGGTTGA AGAAGGGAAG CAGTATCCAG TACTGTGTAG GAGGCTAGCG
AGCTTGCACG AGGAGTTCAT TTCTCATAAG TCTCCTGCTG CAGGGTTTGA TTACACATCT
GGGAAGAGGA TTGAGCAGAA GCTGCTTGAT TACAATCAGG AAGCTGAGAG ATTTGGAGGT
TATGCTTATG AGGAAATGTC AGAGATATCT CCTGACCATA AATTTCTAGC ATATACTATG
TATGATAAGG ATAACGATTA CTTTAAGTTG TGTGTGAGAA ACTTGAATTC TGGAGCTTTA
TGTAGTAAGC CTCACGCAGA TCGTGTCTCT AACATAGCGT GGGCAAAGAA TGGGCAGGCT
TTGCTCTATG TCGTTACTGA TCAGAAAAAA CGGCCATGCA GG------AT ATATTGTAGC
ACGATCGGGT CAACGGATGA AGATGTTTTG CTTCACGAAG AATTCGAGGG CAATGTTCAC
GTTAACATAA GACATACAAA AGATTTCCAC TTTGTAACTG TAAATACATT CTCTACTACG
TTTTCAAAGG TCTTTCTGAT AAATGCAGCT GACCCATTTT CTGGTTTGGC ATTGGTTTGG
GAACACAATG CTCCAGCCCA CTGCATAATC GAGCATCATC AGGGATTCCT GTATTTATTT
ACAAATGCTT CCAATGACGG TGGAACAGTC GACCATCATT ATCTTCTCCG AAGTCCTGTT
CACTTCTCTT CCTGTCAAAG GATCTGGGAG GACCCTGAAT TAATCATAGA GGATGTTGAT
TTCTGCAAAA AACATCTATC CCTTATTGTG AAGGAAATGC AGAGCTTTAA AATTTGTGTG
GTTGATCTAC CTAGAGATAT TAAACCTCGT TATCTTCCTC TTCCAAAGCA TGTTTCTCAA
ATCTTTCCTG GCACAAACTA CGACTTCAAT TCTCCAACAA TGCGGTTTAC AATTTCTTCT
CTGGTGATGC CTGATGCAGT GGTTGATTAC GATCTATTAA ATGGAAAATG GAATATAGTA
CAGCAGCAAA ACATGCTTCA CGAAAGAACA CGGGTTTTAT ATGGCACTGC AAACTGGAAT
GACTTGACTG AGTTTTACGC TTGTGATTAC CATGAAGTAT CTTCTCATGA TGGAGCCATG
GTTCCATTAA GTATTGTTTA CTCAAGAGCT CAGAAAGAGG AGAATCAAAA ACCTGGTCTA
CTTCATGTTC ATGGTGCTTA CGGTGAAATG CTTGATAAGA GATGGCGTAG TGAACTTAAA
AGCCTCCTAG ATCGTGGCTG GGTACTCGCA TATGCAGACG TTAGAGGAGG GAAAGGAAAG
AAGTGGCATC AAGACGGAAG AGGCGCGAAG AAACTTAACT CCATTAAAGA TTACATTCAA
TGTGCCAAGT ACCTTGTTGA GAACAATATA GTAGAAGAAA ACAAGCTTGC TGGTTGGGGA
TACAGTGCTG GAGGACTCGT TGTTGCTTCA GCTATCAATC ATTGCCCCGA TCTCTTCCAA
GCTGCGGTTC TA---AAGGT TCCTTTTCTT GATCCAACTC ATACTCTAAT ATATCCAATA
CTACCATTAA CGGCAGAAGA TTACGAAGAG TTTGGATATC CAGGAGATAT CAATGATTTT
CACGCTATAC GTGAATACTC ACCTTATGAC AACATTCCTA AGGATGTTCT TTATCCAGCT
GTTTTAGTCA CTTCCTCATT CAATACTAGA TTTGGTGTTT GGGAAGCTGC GAAATGGGTT
GCAAGAGTCC GTGACAATAC CTTCAATGAC CCTGAACGAC CGGTCTTACT CAACTTGACG
ACTGACATTG TTGAAGAAAA CCGGTTCTTA CAGACTAAGG AATCTGCATT AGAAATCGCA
TTTCTCATAA AGATGATG-- -GAATCT
>Sppo_Spipo2G0118700
AAGCCGGCGT CCTTCACCTT CCACGACTTC ACATGGCAGG ATCCGTACAG CTGGATGGCG
GACCTGCAGG ACCGCGTCGC CATGCGCCAC ATGGACGTAT ACATGGAGCA AGAGGAGAAG
TACACTGAGG CCGTCATGGC GTCACTCGGT GCCGAACGTC TCCAGCTCAA GCTTCAGACG
GAGATGGCCG CCCGCATGGC CAGCGATCTT TGCTCCCCGC CAGTTCGTTG GGGTCCTTGG
ATATATTACC GGCGCGTCGA GGAGGGGAAG CAGTATCCCA TTCTGTGCCG GCGGTCGGCC
AGCTTGAATG AGGAGTTCGT CTCCTACAGT GCTCCTTCTG CCGGGTTCGA TTTCAACGCT
GGGAAGCGAA TCGAACAGAA ACTTCTCGAT TATAACCTTG AGGCTGATCG GTTCGGAGGA
TATACTTATG AGGAGCTCTC TGAAGTGTCA CCCAATCATC GTTATCTTGC CTATACCCTG
TATGACAAGG ATAAAGACTC CTTCACTCTG TCTGTGAGGG ATTTGGCCTC GGGTGCACAT
TGTGACAAAC CGCAGGTTGA TCGCGTGTCA AATGTCGCGT GGGCAATGGA TGGGAAGGCT
CTACTCTATG TTGTGACAGA TCAGTATCGA AGACCATATA AG------AT CATGTGTAGC
ATTGTCGGAT CCAAAAAAGA AGACGTTTTG GTCCTGGAAG AATCCGGTGA CAACGTGTTT
GTGAACATCA GGAATACCAA GGATTTTCGA TTTGTTACTG TGAACATCTT CTCTGAGTTG
TCATCAAAGG TGTTCTTGAT AAATGCAGCT GATCCTTTTT CTGGGATGAC TTTGTTATGG
GAATGCGAAC CACAAACTCA CTGTATAGTT GAGCATCACC GGGGATATCT TTATCTTTTT
ACAGATGCTG CAAGGAAAGG CATGCCTGTT GATTCCCATT ATCTGCTTCG ATGTGCTGTT
GAA---ACTT CTGGCTCAAG GACTTGGGAG ---------- ---------- ----------
---------- ---------- ---------- ---------- ---------- ----------
---------- --GCTACTCT AAATCCATAC TTTTTACCTC TTCCCAAGCA TGTTTCTCAG
ATCTCACCTG GACCCAACTA TGATTACTAT TCTTCAACTA TGCGTTTTGT AATATCATCA
CCTGTGATGC CTGATGCAAT CGTTGATTAT AACTTATCAA ACGGAAAATG GAACATAGTC
CAACAGCAAA ATGTGCTTCA TGAGGGGACC CGGACTCTGT ATGGAACA-- -CATTGGAAT
AGCCTCGCCG AGTATTATGC CTGTGAGTAC CATGATGTGC CTTCA---GA TGGAGTGATG
GTCCCGTTGA CTGTCGTTTA CTCACGGAAA CACAAGCAGG AGCGA---AA CCCCTGTTTA
CTTCATGGTC ATGGGGCTTA TGGTGAACCT TTAGACAAGC GCTGGCGATG CGAGTCAAAG
AGCTTGCTTG ATCGTGGCTG GGTTATTGCA TATGCTGATG TCAGAGGTGG ACAAGGTAAA
AGATGGCATC ATGATGGGAG GCGTATGAAG AAACAGAACT CGATCAAGGA CTACATCTCG
TGTGCACAAT TTCTTATTAA TAAAGGCATT GCTGAAGAAA ACAAGCTTGC TGGTTGGGGA
TACAGTGCTG GTGGTCTTCT GGTTGCATCG GCCATCAATG AATGCCCTGA TTTGTTCCGT
GCTGCAGTTT TG---AAGGT TCCTTTCTTG GATCCTTGCA ACACTCTTCT CTACCCTGTT
TTGCCCCTCA CTCCTGTTGA ATACGAGGAA TTCGGCTGCC CCGGCGACAT TGAAGATTTT
AAGGCAATCA GAAATTATTC TCCTTATGAG AATATTCAGA AGGATACTAT TTATCCAGCG
ATGCTACTGA CATCGTCATT CAACACAAGG TTTGGAGTGT GGGAGGCTGC TAAATGGATA
GCCAAAGTCC GTGATCTCAC ATTTCACGAT CCAAAACGCC CAAAGCTGTT GAATCTGACT
GCAGATACCG TGGAGGAAAG CAAGTACTTG GAATCGAAGG AGTTGGCTCT GGAGATCGCG
TTCCTCATCA AGATGATGAT GGATTCC
>Zema_GRMZM2G065665_T01
AAGCCCGAGC CCGTCTCCAT CCACGGGGAA ACGTGGCACG ACAGCTATGC TTGGATGGGC
GCGCTCTCCG ACGCCGCCGC CATGCGCCAC ATGGACCTAC ACATGGAGGC TGAGGAGAAG
TACGCCGAGG CCTGCCTCGC CGCTTGCGGC GCTGACCGCC TCGCCCGGAA GCTCCAGCTC
GAGATGGCCT CCTGCCTTGC CTCGGACTCG TGCACGCCGC CCGTCCGCTG GGGCCCTTGG
CTGTACTACC GACGAGCGGA CGAGGGCAAG CAATACCCCG TGCTCTGCCG CCGCTCCGCC
GCGCTCCATA GCGAATTCGT CTCGTACAGT GACCCCTCCG CAGGTTTCGA CTTCACGGCT
GGGAAGCGCA TCGAGCAGAA ATTGGTGGAT TACAACAAGG AGGCCGAGCG GTTCGGAGGA
TACTCATATG AGGAGCTGTC TGAAGTATCT CCAGATCACA GGTTCATTGC ATACACAATG
TATGACAAAG ATAAGGACTC CTTCACTTTA ATGGTTAGGG ACCTAGTAAC AGGCACACTT
CATGATAAAC CCTGTGCTGA CCGGGTGTCA AATATTTCAT GGGCTATGGA TGGGAAAGCA
TTGGTTTATA TTGTTACAAA TGAGGAAAGA AGACCATATA GG------TT GTTTTGTAGC
ATGATTGGAT CCAACAAGGA TGCCATTCTC ATGTTGGAAG AACCTGATGA GAATATTTTT
CTAAATATCA GACATACGAA GGATTTTCGA TATATAACGT TAAATGTCTT TTCAGATACT
CACTCAAAGG TGTATTTAAT AAATGCTTCT AATCCCCTTT CCCAAATGAC GCTTGTATGG
GAAGGGGAAT CCCAAGTTCA TTGCATTGTT GAACATCATC GTGGTCACCT TTATTTGTTT
ACAGATGCTG CAAGAGAAGG TGTCCCTGTT GATTCACATT ATATAATGCA GTCTGTTGTG
GAA---TCTT CTGGGCCAAA CAGTTGGAAG GAACCTGGTG TCATTCTTGA AGATGTTGAT
TTTTGTGATA CTCATATGGT GCTAACTCTG AGACAAGGCA GAAAACTCAG ACTTTGTTCA
GTTAAATTGC CTTCAGATTT GCGTCCAATT GACCTGCCTC TCCCCAGTGA TGTGTGTCAG
ATTGTATCTG GGCCGAATTA TGATTATTAT TCCTCAACAA TGCGTTTCAC GATTTCATCA
CCTGTGATGC CTGATGCTGT TGTTGACTAC AACTTGCTGA ACGGACAG-- ----------
---------- ---------- ---------- ---------- ---------- ----------
---------- ---------- -TGCAAATAG ---------- ---------- ----------
---------- ---------- ---------- ---------- ---------- ----------
---------- ---------- ---------- ---------- ---------- ----------
---------- ---------- ---------- ---------- ---------- ----------
---------- ---------- ---------- ---------- ---------- ----------
---------- ---------- ---------- ---------- ---------- ----------
---------- ---------- ---------- ---------- ---------- ----------
---------- ---------- ---------- ---------- ---------- ----------
---------- ---------- ---------- ---------- ---------- ----------
---------- ---------- ---------- ---------- ---------- ----------
---------- ---------- ---------- ---------- ---------- ----------
---------- ---------- ---------- ---------- ---------- ----------
---------- ---------- ---------- ---------- ---------- ----------
---------- ---------- -------
>Aqco_AcoGoldSmith_v1.001429m
---------- ---------- ---------- ---------- ---------- ----ATGTCT
AAACTTGGTG ATAAAGTAGC TATGCGTCAT ATGGATGTAT GTATGGAACA AGAAGAGAAG
TATACTGAAG CTGTAATGTT T------GAT ACTGATCGTC TTCAGCGTAA ACTTCAATCA
GAAATGGCTA GTCGTATGGT CACTAATCTA TCCACCCCAC CAGTTCGTTG GGGTCCTTGG
TTGTATTATA GACGTGTCGA AGAAGGGAAG CAGTATCCGG TGCTTTGTAG GAGGTCGGCA
AGTTTGAATG AGGAGTTTAT TTCTTATAAT TCGCCTTCTG CTGGATTTGA TTATAATGCT
GGGAAGAGAA TTGAACAAAA GTTGCTTGAT TATAATCAAG AGGCTGAAAG ATTTGGAGGT
TATGCTTATG AAGAGCTATC TGAAATTTCC CCAGATCATC GCTTTCTTGC ATATACTATG
TACGATAAGG ACAATGACTA CTTCCGGTTA TCAGTTAGGG ACCTGAGTTC TGGTTCATTA
TGTAGCCAGC CCGAAGCTGA TAGAGTTTCA AATTTGGCTT GGGCAAAGGA TGGGAAGGCA
TTACTCTACA CAGTGACAAA CGATAACAAG AGACCATATC GG------AT CTTCTGTAGT
ATGCTTGGGT CAAAGCAAGA TGATGTTATG CTTCATGAAG AACCAGATGA GAATGTTTAT
ATTAATATTA GACACACTAA GGATTTTCGG TTTGTTACCG TAAATACATT TACAACTACT
TATTCAAAGG TTTACTTGAT TAATGCAGCT GATCCCTTGT CTGGTATGAC CTTAGTGTGG
GAGTGTGAAC CGCAGGCCCA TTGCATAGTT GAACATCATC AGGGATGCCT TTATTTATTT
ACTGATGCTG CAAAAGGGGG TCAACCTGTT GATTCACATT ATCTGCTTCG ATGTCCTGTT
GAA---GATT CTGGCTCAAG AACATGGGAG GAGTCGGATT TTATCATTGA GGACGTTGAT
TTCAATGATA CACACTTGGT TCTTATCTTA AGGGGGGAGA GTAAATATAA CATTTGTGCA
GTTCCTCTGC CTAAACAGCT TAATCGAAGT TTCCTGCCTC TTCCAACACA TGTCTCCCAG
ATCGCGCCGG GACCAAACTA TGATTACTAC TCCTCTGTCA TGCGATTTAC GATATCTTCA
CCTGTGATGC CTGATGCTAT GGTTGACTAT GACTTGAAAA GTGGCAAGTG GGTTATCGTT
CAACAGCAAA ACGTATTACT TGAAAGAACA CGGACTTTGT ATGGAGCTTC CTCTTGGAAT
GACCTATCTG ATTTTTATGC TTGTGAACAC TATAATGTCT CATCTCATGA TGGGGTGGAA
GTTCCTTTGA CAATTGTCTA CTCACGCAAG AACAGTCAAT ATGGTCAGAG TCCAGGTTTA
CTCCATGGTC ATGGGGCTTA TGGAGAGTTA TTAGACAAAA GGTGGCGCAG TGAGTTAAAG
AGCCTTCTTG ATCGTGGTTG GATTGTTGCA TATGCTGATG TCAGGGGAGG CAGAGGTAAA
AGGTGGCACC ATGATGGTAG AGGGACAAAA AAGCTCAACT CTATCCAAGA TTATATTTCC
TGTGCCAAAT TTTTGGTAAA GAGAGAGATT GTGAATCCAA ACAAGCTAGC AGGTTGGGGA
TATAGCGCTG GAGGACTTCT GGTTGCTTCT GCTATTAACA CGGAACCAGA TTTGTTTCGT
GCTGCAGTAT TG---AAGGT TCCCTTTTTA GATGCCCTGA ACACTCTCCT CTATCCCATT
TTGCCACTCA TGGCAGTTGA CTACGAAGAG TTTGGGTATC CTGGTGACAT TGATGATTTT
CAGGCTATAC AGAAATATTC CCCTTATGAT AATATCCGAA AGGATACTCT ATATCCTGCT
GTCCTGGTAA CATCATCTCT TAATACAAGG TTTGGCCTAT GGGAAGCTGC AAAATGGGTT
GCACGGGTTC GCGAACGTAC TGTCTACGAC CCTGAACATC CTATACTGCT CAATCTAACT
GTAGATATAG TAGAGGAAAA CAGGTATTTA CAGTGTAAAG AATCAGCTTT AGAGACTGCT
TTTCTTCTCA AAATGATG-- -GATTCA
>Sobi_Sobic.002G223400.1.v2.1
AAGCCCGAGC CCGTATCCAT CCACGGGGAG ACGTGGCACG ACAGCTACGC TTGGATGGGC
GCGCTGTCCG ACGCCGCCGC CATGCGCCAC ATGGACGTCC ACATGGAGGC CGAGGAGAAG
TACGCCGAGG CCTGCCTCGC CGCCTGCGGC GCCGACCGCC TCGCCCGGAA GCTCCAGCTC
GAGATGGCCT CCTGCCTTGC CTCGGACTCG TGCACGCCGC CCGTCCGCTG GGGCCCCTGG
CTGTACTACC GGCGCGCGGA CGAGGGCAAG CAGTACCCCG TGCTCTGCCG CCGCTCCGCC
GCGCTCCATA GCGAGTTCGT CTCGTACAGT GACCCTTCCG CAGGTTTCGA CTTCACGGCT
GGGAAGCGCA TCGAGCAGAA ATTGGTGGAT TACAACAAGG AGGCCGAGCG GTTCGGAGGA
TACTCATATG AGGAGCTGTC TGAAGTATCT CCAGATCACA GGTTCATTGC ATACACA---
---------- ---------- ---------- ---------- ---------- ----------
---------- ---------- ---------- ---------- ---------- ------ATCA
TTGGTTTATG TTGTTACAAA TGAGGAAAGA AGACCATATA GG------TT GTTTTGTAGC
ATGATTGGAT CCAACAAGGA CGATATTCTC CTGTTGGAAG AACATGATGA GAATATTTTT
CTAAATATCA GACATACGAA GGATTTTCGA TATATAACAT TAAATGTCTT TTCAGACACT
CACTCAAAGG TGTATTTAAT AAATGCTTCT GATCCCCTGT CCCAAATGAC GCTTGTATGG
GAAGGTGAAT CCCAAGTTCA TTGCATTGTT GAGCATCATC GTGGACACCT TTATTTGTTT
ACAGATGCTG CAAGAGATGG TGTCCCTGTT GATTCCCATT ATGTAATGCA GTCTGTTGTG
GAA---TCTT CTGGGCCGAA TAGTTGGAAG GAACCTGGTG TCATTCTTGA AGATGTTGAT
TTTTGTGATA CTCATATGGT GCTTACTCTT AGACAAGGAA GAAAACTCAG ACTTTGTTCA
GTTAAATTGC CTTCAGATTT GCATCCAATT GACCTGCCTC TTCCCAGTGA TGTGTGTCAG
ATTGTATCTG GGCCGAATTA TGATTATTAT TCCTCAACAA TGCGTTACAC GATATCATCG
CCTGTGATGC CTGATGCTGT TGTTGACTAC AATTTGCTGA ACGGACAGTG GCAAATAGTC
CAACAACAAA ACATGCTTCA TGAGCGAACA AGAGCACTAT ATGGAACTGC TTTTTGGAAT
GAGCTCTCTG AATACTATGC TTGTGAATAC TATGATGTTC CATCAAAAGA TGGTGTTTTG
GTTCCACTAA CTTTAGTATA CTCGCGGAAG CACAAGCAAG ATGGA---AA TCCAGGATTA
CTTCATGGAC ATGGTGCTTA TGGTGAGATT CTGGATAAAC GTTGGCGCAG TGAGTTAAAG
ACTCTACTAG ATCGTGGTTG GGTGATTGCA TATGCTGATG TTAGGGGGGG TTATGGTAAG
AAGTGGCACC AAGATGGTTC ACGTACCAAA AAAATGAATT CTGTATATGA TTTTGTTTCT
TGTGGAGAGT TTCTTCTTGA AAAGGGTATC ATACAAGAAA ATAAGCTCAC TGGATGGGGA
TATAGCGCTG GAGGACTTCT GGTGGCCTCG GCAATTAATT CTCGTCCAGA TTTGTTTCGT
GCTGCTGTTT TA---AAGGT CCCTTTCTTG GATGTTTGCA ACACCCTTCT TCATCCTATT
CTACCTCTTA CAGCCATTGA TTATGAAGAG TTTGGGTTTC CCGTTGATCA TGAGGAATTC
CTTGCAATCA GGAAGTATTC TCCTTATGAT AACATCCAGA AGGATGTTCC TTACCCAGCT
GTGTTTGTGA CATCATCATT CAATACAAGG TTTGGTGTTT GGGAGGCAGC TAAATGGGTT
GCAAAAGTCC GTGAATTTAC TCAATATGAT CCAGAGAGGC CGGTAATTCT CAACTTGACA
ACAGATGTTG TAGAGGAGAG CAAGTATTTG CAGACCAAGG AATTAGCATT GGAGACAGCT
TTCCTGATTA AAATGGTTTG CAATGTG
>Caca_C.cajan_44777
AAGCCTCAGA AGTTCAGTTT CCACGGCGCA ACGTGGGAGG ACCCGTACAG CTGGATGTCC
CAGGTGAAGG ACAAGGTGGC GATGCGTCAC ATGGACGTGT ACATGGAGCA AGAGGAGAAG
TACACCGAGG CCGTCATGTC C------GAC TCCGAGCCCC TCCTCAACAA ACTCCACTTC
GAAACGGCCT CTCGCATGCC CTACGACCTC TCCACCCCTC CCCTCCGCTG GGGCCCCTGG
CTCTACTACC GCCGCGTCCA TGATGCTAAA CCCTACCCCA TCCTCTGCCG CCGATTGGCC
TCCTTGAACG ACGATTTCAT TTCGCATAAG TATCCTCCCG CTGGTTTCGA TTTCACCACG
GGCAAGACCA TTGAACAGAA GCTGCTTGAT TACAATCAAG AAGCCGAGAG GTTTGGAGGT
TATGCTTATG AGGAGCTGTC TGAGGTTTCG CCCAATCATC ACTTTCTTGC CTACACTATG
TATGATAAGG ACAGTGGCTA CTTCAAGTTA TCCGTCAGAA ATTTGAATTC GGGTTCGCTC
TGCGGTAAGC CTCAGGCGGA TCGAGTTTCC AACTTGGCCT GGGCTAAAGA TGGACAGGCT
TTGCTTTATG TTGTCACAGA TCAGAAAATG AGGCCTTATC GT------AT CTACTACAGT
CTGATTGGGT CAACTGATGA AGATGTCTTG CTTTTGGAAG AGTTAGATGA AAAGGTTCAT
GTTAATATTA GGCACACGAA AGACTTTCAA TTTGTGACTG TAAATACATT CTCTACCACG
TCATCAAAGG TCTTTCTAAT AAATGCAGCT GATCCATTGT CTGGCTTGAA ACTAGTTTGG
GAGTGTGATG CTCAAGCTCA CTGCATAATT GAACATCACC GAGGTTACCT TTATTTATTT
ACAGATGCAC CCAAAGGTGG GAGATCAGTT GATTGTCATT ATCTTCTTTG TAGTCCAGTG
GATGCTCCTT TCAGTACAAG AAAATGGGAG GACCCAGATT TGATTATTGA GGATATTGAT
TTTAGTGATA AATACTTGGC TCTCATTGTA AGGGAAGGTC GAAAAGTTAA ACTTTGTTCA
ATTGGACTTC CAAGGAAGCT GGACTTACAG TACTTGTCGC TTCCAAAACA TGTTTGCCAA
ATTTCGCCTG GACCAAACTA TGACTTTTTC TCATCTGTCA TGCGCTTCAT AATATCATCA
CCTGTGATGC CCGATGCTGT GGTTGATTAT GATCTTGCCA CAGGTAGGTG GAACATTATT
CAACAACAAA ATATGCTTCA TGACAGAACA AGAATACTGT ATGGTAAA-- -AATTGGAAT
GACCTGTCCG AGTTTTATGC CTGCGAAAAA TATGAGGTCC CTTCATTTGA TGGAGTTTTG
ATTCCCTTGA CTACTGTTTC TGCACGTAAT AAAAAGCCAG AGGATAAAAA ACCTGGGATA
TTGCATGGAC ATGGAGCTTA TGGTGAGTTA CTTGACAAAC GGTGGCGCAG TGAACTAAAA
AGCCTCCTGG ATCGAGGTTG GGTTGTTGCC TATGCTGATG TTAGAGGAGG TTTTGGAAAG
AAATGGCATA ACGATGGGAG ACGTACAAAG AAACAAAATT CAATCAATGA TTACATCTCT
TGTGCCAAGT TCCTCATTGA AAAGAATATT GTGCATGAAA ACAAGTTGGC TGGTTGGGGA
TATAGTGCTG GAGGGCTTTT GGTTGCTTCT GCCATTAATC ATTCTCCAGA TTTATTTCGT
GCTGCAGTTT TG---AAGGT TCCCTTTTTA GACGCAACCA ACACTCTTCT GTATCCCATC
TTGCCACTTA TAGCTGTTGA TTATGAAGAG TTTGGATACC CTGGGGATCT CGATGATTTT
CTTGCAATTC GAGAATATTC TCCATATGAC AATATAGTAA AGGATGTTCT TTATCCAGCT
GTATTATTAA CCTCATCTTT CAATACACGG TTTGGAGTAT GGGAAGCAGC AAAATGGGTT
GCACGAGTTC GTGATCTCTC AATTTACGAC CCAAAGCGGC CAATATTGCT GAATTTGACC
ACAGATTTAG TGGAGGAAAA CCGTTATTTG CAGTCCAAGG AATCAGCATT AGAGGCTACA
TTTCTCATTA AGATGATG-- -GAATCT
```
