## Supplementary data 1-3 for "The Avocado Genome Informs Deep Angiosperm Phylogeny, Highlights Introgressive Hybridization, and Reveals Pathogen-Influenced Gene Space Adaptation": OG0009801_seq.cds.mus.aln_vf.fasta-gb

```
>Seit_Millet_GLEAN_10017512
ATGTGTCTCT ACTGTGTTTC TGGTTCT--- GATGGCTGCT CAACTACATT T------ACA
GAATGTTGCG CCCGCATCGT CCTCGAGCGC CACCTCCACA CGCACCCCTT CTTCCCCCTC
TTCCCCTCCC TCCACCCGCT CCCCCTCGTC ACCCCCGACC TCGACGAGGA CCCCTTCCTA
CCCGCGGGCT TCGTCTCCGC CTTCTCGGCC TTCTCCCTCG AGCGCCACCC CGTCCTCGCC
CGCTCCGCCT CCGCCTTCTC CGGCCAACTC GCCGAGCTCG AGCGCGCGCT CGCCGTCGAC
TCCGCCGCC- --GCGTCCTC CAACCTGGAC GTCTCCGTCC GCGCCTACCT CCAGATCGTC
GACGTCGCCT CCATACTCAG GCTCGACCGG GACATAGCCG ACCACGCCTT CGAGCTC---
TTCAAGGATT GTTCATCCGC GACCTGC--- CTCAGGAACC GGAGCGTCGA GGCGCTCGCG
ACCGCCGCGC TCGTGCAGGC CATCCGCGAG GCGCAA---C AGCCCCGGAC GCTGCAG---
---GAAATCT CTACTGCTAG CAATCTTCCT CAGAAAGAGA TAGGAAAATA CATCAAAATA
CTCGGAGAAT CTCTAAAACT GAGCCAACCT CTTAACAGCA ACTCAATTGC TGTTCATATG
CCTCGGTTTT GTAGCTTGCT CCAGCTGAAC AAATCTGCTC AGGAACTTGC AGCTCATATC
GGTGAGGTGG TTGTTAATAA ATGCTTCTGC ACACGGCGGA ATCCAATAAG TATATCTGCT
GCTGCAATAT ACCTTGCATG TCAGCTCGAA GACAAGCGCA AAACTCAGGC TGAGATCTGT
AAAGTAACGG GCCTTACAGA GGTCACTCTA CGCAAAGTGT ACAAAGAACT CTTGGAGAAC
TGGGATGATT TGCTTCCCCC TGACTATACA CCGGCCACGC CACCAGAGAA AGCTTTCCCA
ATGACCACCA TTTACTCAGG GCGCTCGTCA AGCGGC---A AG-------- -------AAG
ATATTCGAT- --AGTATTAA GCAAAAAGGC CCTGAGCCTG CAGAGCCCGA TCAC---ATG
GTCATTGTGA AAGAA---GA GGAAGACAAG CTT
>Vivi_PAC_17828768
ATGTGCCCGT ACTGC---AC GGCGGCG--- CAGGGGTGCG GCACCTTGGT G------ACG
GAGTGCTGTG GACGAGTCAT GGAAGAGCGC CAATCCCAAA TCCACCACTT ATTCCACCTT
CGAGCCCAAG ATACCCCTCT CTGCCTCGTC ACTTCCGACC TCGAAGATGA TCCTTTCGAG
TCCACCGGCT TCATCTCCGC CTTCTCCACC TGGTCCCTCG ACCCATGCCC AATCTTCGCC
CGCTCGTGCC TTTCCTTCTC AGGCCACCTT GCTGAACTCG AGCCG----- -------TCG
TCTTCGTCT- --CTGGCCTC CTCTGGACCT GTTGTGGTCA GGGCTTATCT GCAGATCATA
GACGTGGCCT CCATTTTGGG GTTGGACTAT GATATAGCGG ACCACGCATT TGAGCTA---
TTCAGGGACT GTTCTTCGGC TACCTGT--- TTGAGGAATC GCAGTGTGGA GGCTCTTGCC
ACTGCTGCTC TTGTTCAGGC CATTAGGGAG GCCCAG---G AGCCCAGAAC TCTTCAG---
---GAAATCT CAATTGCAGC CAATGTACCC CAGAAGGAGA TAGGGAAGTA CATCAAGATA
CTGGGAGAAG CTCTACAACT AAGCCAGCCC ATTAATAGTA ATTCCATATC AGTCCATATG
CCAAGATTTT GTACGCTTCT ACAGCTCAAC AAATCTGCTC AGGAACTGGC GACACACATT
GGAGAAGTTG TGATCAACAA ATGCTTCTGT ACTCGAAGGA ACCCCATTAG CATTTCTGCA
GCAGCTATAT ACTTGGCCTG CCAACTAGAA GACAAGCGCA AGACCCAGGC CGAGATTTGT
AAGGTGACGG GTCTAACTGA G-AG------ ---------- ---------- ----------
---------- ---------- ---------- ---------- --------AA AGCATTTCCC
ACAACTGCAA TTACCTCTGG CCGTTCTTCA GCACCT---A GA---GTTGA TCTTATA---
---------- ---------- ---------- ---------- ---------- ----------
---------- ---------- ---------- ---
>PeaH_augustus_masked-Ctg0264-processed-gene-2.4-mRNA-1
ATGTGCCCAT ACTGC---CC TGGCGTG--- CAGGCTTGTA CTAGGTGGTT G------AGC
GAGTGCTGCG GCCGAGTGGT GGAGGAGCGT CAAAGCCATC CACACGACCT CTTCCTCCTT
CGAGCCCAAG ACAACCCTCT CTGCCTCGTC ACTCCCGACC TCGAAGAAGA CCCCTTTGAG
CCCACTGGCT TCATCACGGC TTTCTCCACA TGGTCTCTCG AGAACACACC CCTCTACGCC
CTCTCCTCTC ATTCCTTCTC CGGACACTTG GCTGAACTCG AACGCGCACT AGACATTGCC
TCCTCCTCC- --TCCTCTTC TTCTACTACT GTGGTCGTTC GTGCCTACCT CCAGATCATT
GACGTTGCTT CCATATTGGG GCTCGACCAC GACATCTCCG ACCACGCCTT CCAGCTC---
TTTCGCGATT GTTCGTCCGC CACCTGT--- TTGAGGAATC GCAGCGTTGA GGCCCTTGCT
ACTGCTGCCC TTGTCCAGGC CATTCGAGAG GCCCAG---G AACCCAGGAC GCTCCAG---
---AAG---- ---------- ---------- GACAGGGGTT TTGGGTTTTG GGTT------
---------- ---------- ---------- ---------- ---------- ----------
---------- ---------- ----TTGGAA CCAGATGCA- ---------- ----------
---------- ---------- ---------- ---------- ---------- ----------
---------T ATGTAAATTT GTCCTTGGAG ---------- ---------- ----------
---------- ---------- ---------- ---------T ACAGG----- ----------
---------- ---------- -ACTTATACT GATGTGGTT- ---------- ----------
---------- ---------- ---------- ---------C AA---TAA-- ----------
---------- ---------- ---------- ---------- ---------- ----------
---------- ---------- ---------- ---
>Prpe_PAC_17644557
ATGTGCCCGT ACTGC---CT GGCCGGG--- CAAGGCTGCG CGACGTCGAT A------ACG
GAGTGCTGTG GTCGTGTGGT GGAAGAGCGC CAATCCCAAT TCCACCACCT CTTCCACCTT
CGCGCCCAAG ACAACCCTCT CTGCCTCGTC ACCTCCGACC TCGACGACGA CCCGTTCGAG
CCCACCGGAT TCATCACCGC CTTCTCGACC TGGTCCCTGG AGCCCAACCC GCTCTTCCTC
CGCTCCTCTC TCTCCTTCTC CGGCCACCTC GCCGAGCTCG AGCGCACCCT CGAATCCACC
TCCTCTTCT- --TCTTCATC ATCCCCGTCG GTTGTGGTCA GGGCCTACAT GCAAATCATC
GATGTCGCTT CGATCCTGGG CTTGGAATAC GACATCTCAG ACCACGCGTT TCAGCTC---
TTCAGGGACT GTTGCTCCAC TACTTGC--- TTGAGGAATC GCAGCGTTGA AGCTCTCGCT
ACGGCTGCTC TTGTGCAGGC CATCAGAGAA GCCCAA---G AGCCCAGAAC CCTCCAG---
---GAAATCT CAATTGCAGC CAATGTGCCC CAGAAGGAAA TTGGTAAGTA CATCAAGATA
CTTGGAGAAG CACTGCAACT TAGTCAGCCC ATCAACAGCA ACTCCATATC CGTCCATATG
CCGCGGTTTT GCACTCTCCT CCAGCTCAAT AAATCTGCTC AGAAACTGGC AACTCACATT
GGAGAGGTTG TCATAAACAA ATGCTTCTGC ACTCGTAGGA ACCCCATTAG CATCTCTGCA
GCTGCAATAT ATTTAGCCTG CCAGCTTGAA GACAAGCGAA AAACCCAAGC AGAGATTTGT
AAGGTGACTG GTCTTACTGA AGTCACTCTC CGGAAAGTTT ACAAGGAGCT GTTGGAGAAT
TGGGATGACT TGCTCCCATC TAATTATACT CCAGCCGTTC CTCCGGAAAG AGCATTCCCT
ACCACTGTAA TCGCTTCAGG CCGTTCTTCA ACATCT---A AA---GTTGA TTTAGTCAAG
CTGCCTGAA- --ATAAAACC TAACAAACCA AATGAGGGAT TAGACATGAA TGTT---CCG
GCCATAGGTA AAGAG---GA GTTTGAGCTT ATC
>Coca_GSCOCT00037257001
ATGTGCCCGT ACTGC---TC GGCGGCG--- CAGGGGTGCA CCACCTCAAT A------ACC
GAGTGCTGCG GCCGCGTAGT AGAGGAACGC CAAAGCCAAT CCCACCACCT CTTCCACATT
CGCGCTCAAG ACTCTCCTCT CTGTCTCGTC ACTTCCGACC TCGACGACGA CCCCTTTGAG
CCCACAGGCT TCATCACCGC TTTCTCAACG TGGTCTCTCG AGCCGTACCC ATTATTCGCT
CAGTCTTCGA TTTCCTTCGC CGGTCACCTA GCTGAGCTGG AAAGAGTCCT GGAAACGACG
TCGTCCTCC- --TCTTCCTG TTCTTCTTCT GTGGTTGTGA GGGCGTATTT GCAGATTATT
GACGTGGCTT CAATACTGGG GCTTGATTAT GATATATCTG ATCACGCTTT TCAGCTT---
TTTAGGGATT GTTCTTCCGC TACTTGC--- TTGAGAAATC GAAGCGTTGA AGCTCTTGCT
ACTGCTGCGC TTGTTCAAGC CATCAGAGAA GCTCAA---G AACCCAGAAC CCTCCAG---
---GAGATAT CAATTGCTGC TAATTTACCC CAGAAGGAGA TCGGAAAGTA TATAAAGATA
CTTGGAGAAG CTCTTCAATT AAGTCAACCT ATTAATAGCA ATTCCATATC GGTTCATATG
CCGAGGTTCT GTACGCTTCT CCAGCTCAAC AAATCAGCTC AGGAGCTGGC GACTCATATT
GGTGAGGTTG TTATCAACAA ATGTTTCTGC ACTCGTAGAA ATCCTATTAG CATTTCTGCA
GCTGCTATAT ACTTGGCCTG CCAACTGGAG GATAAACGCA AGACCCAGGC TGAGATCTGT
AAGGTTACTG GACTTACTGA AGTGACGCTT CGTAAGGTTT ACAAGGAACT ATTGGAGAAT
TGGGATGATC TGCTGCCATC AAATTACAGC CCAGTTGTCC CTCCAGAGAA AGCATTCCCA
ATGGCAACTA TTGCCTCAGG TCGTTCTTCG ACACCT---A GA---GCTGA TTTAGTTAAG
CAGACTGAA- --AGCAAGAA TCCTAGAACA AGTGATGTTC TAGATACATG CCAT---GTC
GCTAAAAATA AAGAG---GA AACTGAAAAT ATT
>Brdi_Bradi1g71400.1.v2.1
ATGTGCCCCT ACTGC---CG AGCGTCCGGC CCGGCGTGCG CCACCGCTGT C------TCC
GAGTGCTGCG CCCGCCTCGT CCTCGAGCGC CATCTCCACA CCCACCCCTT CTTCCCCCTC
GTCCCCTCCA TCCACCCGCT CCCCCTCGTC ACCGCCGACC TCGACGACGA CCCCTTCCTC
CCCGCCGGCT TCGTCTCCGC CTTCTCGGCC TTCTCCCTCG AGCGCCACCC CGTCCTCGCC
CGCTCCGCCT CCGCCTTCTC CGGCCACCTC GCCGAGCTCG AGCGCGCGCT CGCCGTCGAC
TCCCCT---- --GCCTCCTC GACCCCGGAC GTCTCCGTCC GCGCCTACCT CCAGATCGTG
GACGTCGCGT CCATACTGAG GCTGGACCGG GACATAGCCG ACCACGCGTT CGAGCTC---
TTCAAGGAGT GCTCCACCGC GACCTGC--- CTCAGGAACC GCAGCGTCGA GGCGCTGGCT
ACCGCCGCAC TCGTCCAGGC CATCCGCGAG GCGCAG---G AGCCCAGGAC GCTGCAG---
---GAAATCT CTACTGCTAG CAATCTTCCT CAGAAAGAGA TAGGAAAATA CATCAAAATA
CTTGGCGAAT CATTGAAACT AAGCCAACCT CTTAATAGCA ATTCAATAGC AGTTCACATG
CCTCGGTTTT GCAACCTCCT TCAGCTCAAT AAATCAGCTC AGGAACTTGC AGCCCACATT
GGCGAGGTGG TTGTTAATAA ATGCTTCTGC ACACGGCGAA ATCCTATAAG CATATCTGCT
GCTGCTATCT ACCTTGCATG CCAGCTTGAA GACAAGCGCA AGACTCAGGC AGAGATCTGT
AAGGTAACAG GCCTTACAGA GGTAACTTTG CGTAAAGTTT ATAAAGAACT GTTGGAAAAT
TGGGATGATT TGCTACCCCC TGACTACACA CCAGCTACAC CACCAGAGAA AGCTTTCCCT
ATGACAACCA TATTTTCAGC TCGCTCATCT AGCGGA---A AA-------- -------AAG
CTGTTGGAT- --AGCATTAA GCAAAAGAGC TCTGAAACTG TAGAGCTTGA TCAC---ATG
GTACTTGTAA AAGAG---GA AGAAGACCGA CTT
>Soly_Solyc02g085470
ATGTGTCCGT ACTGC---TC GGCGGAG--- CAAGGGTGTA CCAGCCCGAT A------ACC
GAGTGCTGCG GCCGGGTAGT GGAGGAGCGA TTAACCCAAT CCCACCATCT TTTTCATACC
CGTGCCCAAG ATTCTCCTCT GTGCCTGGCT ACTTCTGATC TCGATGAAGA CCCATTTGAA
CCCACTGGTT TCATCACCAC TTTCTCTACT TGGTCTCTCG AACCCTACCC AGTATTTGCC
CAATCCTCCA TTTCATTCGC CGGTCACCTT GCAGAGCTCG AGCGGGTCCT CGAAATGACG
TCAACTTCC- --TCCAGTTC GTCCTCTTCT GTCGTGGTGC GGGCTTATTT GCAGATTATT
GATGTGGCTT CTATTCTGCG ACTGGATTCT GATATTTCGG ACCACGCGTT TCAGCTC---
TTCAGGGATT GTTCTTCAGC AACTTGC--- TTAAGGAATC GGAGTGTTGA AGCGCTTGCT
ACTGCTGCTC TTGTGCACGC TATCAGGGAA GCCCAA---G AGCCGAGAAC TCTCCAG---
---GAAATAT CAGTTGCGGC CAATTTACCT CAGAAGGAAA TCGGGAAGTA CATAAAGATT
CTTGGAGAAG CGTTACAACT CAGTCAACCT ATCAATAGTA ATTCTATATC AGTCCATATG
CCAAGGTTTT GTACACTCCT TCAGCTGAAT AAATCTGCTC AGGAGCTGGC GACTCACATT
GGTGAAGTAA TCATCAATAA ATGCTTTTGC ACTAGAAGGA ATCCAATTAG CATCTCTGCT
GCTGCTATAT ATTTGGCATG TCAACTAGAG GACAAGCGGA AGACCCAGGC TGAAATATGT
AAGGTGACTG GACTAACTGA GGTTACTCTT CGTAAGGTGT ACAAGGAGCT TTTGGAGAAC
TGGGATGATC TCCTACCATC AAGTTATAAA CCAGTTGTTC CACCAGAGAA GGCTTTTCCT
TCAGCTACCA TTGCTACAGG CCGTTCATCA ACACCG---A GA---GTTGA TATAGTTAAG
CCAGTT---- ---------- ----AAACCA GTCGACTCAT TAGATATATC TCCT---CAG
ATCAGAGGCA AGGAG---GA CTCCGACAGC ATT
>Sobi_Sobic.001G469800.1.v2.1
ATGTGCCCAT ACTGC---CG CGCATCGGGG CCGGTGTGCG CGACGGCCGT G------TCC
GAGTGCTGCG CCCGCATCGT CGTCGAGCGC CACCTCCACA CGCACCCCTT CTTCCCCCTT
CTCCCCTCAC TCCATCCGCT TCCCCTAGTC ACCCCCGACC TCGACGAGGA CCCTTTTCTC
CCCGCGGGCT TCGTCTCCGC TTTCTCGGCT TTCTCCCTCG AGCGCCACCC CGTCCTCGCC
CGCTCCGCCT CCACCTTCTC CGGCCTCCTC GCCGAGCTCG AGCGCGCGCT CGCCGTCGAC
TCCGCCGCCG CAGCCGCCTC CAACCCGGAC GTCTCCGTCC GCGCCTACCT CCAGATCGTC
GACGTCGCCT CCATACTCCG CCTCGACAGG GACATAGCCG ACCACGCCTT CGAGCTC---
TTCAAGGATT GCTCGTCCGC GACCTGC--- CTCAGGAATC GGAGCGTCGA GGCGCTCGCG
ACCGCCGCGC TCGTGCAGGC TATCCGCGAG GCGCAG---C AGCCTCGGAC GCTGCAG---
---GAAATCT CTACTGCTAG CAATCTTCCT CAAAAAGAGA TAGGAAAATA CATCAAAATA
CTCGGCGAAT CTCTGAAACT GAGTCAACCA CTTAACAGCA ACTCAATAGC TGTTCATATG
CCCCGATTTT GCAGTTTGCT CCAGCTGAAT AAATCTGCTC AGGAACTTGC AGCTCATATT
GGTGAGGTGG TTGTTAATAA GTGCTTCTGT ACACGGCGAA ATCCCATAAG TATATCTGCT
GCCGCTATCT ACCTTGCATG TCAGCTTGAA GACAAACGCA AAACTCAGGC AGAGATCTGT
AAGGTTACGG GCCTCACAGA GGTCACATTA CGCAAAGTGT ACAAAGAACT GTTGGAGAAT
TGGGATGATT TGCTCCCCCC TGACTATACA CCTGCCACAC CACCAGAGAA AGCTTTCCCC
ATGACCAACA TTTACTCAGG GCGCTCAGCA AGTGGC---A AG-------- -------AAG
ATATTCGAG- --AGTATTAA GCAAAAATGC CCCGAGCCTG CAGAGCCTGA CCAC---ATG
GTCATCGTGA AAGAA---GA GGAAGACAAG CTT
>Zema_GRMZM2G017831_T01
ATGTGCCCCT ACTGC---CG CGCGTCGGGG CCGGCGTGCG CGACGGCCGT C------TCC
GAGTGCTGCG CCCGAATCGT CCTCGAGCGC CACCTCCACA CGCACCCCTT CTTCCCCCTC
CTCCCCTCAC TCCATCCGCT CCCCCTTGTC ACCCCCGACC TCGACGAGGA CCCCTTTCTC
CCCGCGGGCT TCGTCTCCGC CTTCTCGGCT TTCTCCCTCG AGCGCCACCC CGTCCTCGCC
CGCTCCGCCT CCACCTTCTC TGGACACCTC GCCGAGCTCG AGCGCGCGCT CGCTGTCGAC
TCCGCCACC- --GCGGCCTC CAACCCGGAC GTCTCCGTCC GCGCCTACCT CCAGATCGTC
GACGTCGCCT CCATACTCAG GCTCGACAGG GACATAGCGG ATCACGCTTT CGAGCTC---
TTCAAGGATT GCTCGTCCGC GACTTGC--- CTCAGGAATC GGAGCGTCGA GGCGCTCGCG
ACCGCCGCGC TCGTGCAGGC TATCCGCGAG GCGCAG---C AACCACGGAC GCTGCAG---
---GAAATCT CTACTGCTAG CAATCTTCCT CAAAAGGAGA TAGGAAAATA CATCAAAATA
CTCGGCGAAT CTCTGAAACT GAGTCAACCA CTTAACAGCA ACTCAATAGC TGTTCATATG
CCCAGATTTT GCAGCTTGCT CCAGCTGAAT AAATCTGCTC AGGAACTTGC AGCTCATATT
GGTGAGGTGG TTGTTAATAA GTGCTTCTGC ACACGGCGGA ATCCCATAAG TATATCTGCT
GCTGCTATCT ACCTTGCATG TCAGCTTGAA GACAAACGCA AAACTCAGGC AGAGATCTGT
AAGGTTACGG GCCTCACGGA GGTCACACTA CGCAAAGTGT ACAAAGAACT GTTGGAGAAT
TGGGATGATT TGCTCCCCCC TGACTATACA CCTGCCACAC CACCAGAGAA AGCTTTTCCC
ATGACCAACA TTTACTCAGG GCGCTCAGCG AGTGGC---A AG-------- -------AAG
ATATTCGAG- --AGTATTAA GCAAAAATGC CCTGAGCCTG CAGAGCCTGA CCAC---ATG
GTCGTGGTGA AAGAA---GA GGGAGACAAG CTT
>Aqco_AcoGoldSmith_v1.002975m
ATGTGCCAAT ATTGC---TC CGGCACA--- CAAGGCTGCA GCACGTCAGT A------ACA
GAATGTTGTG GTAGAGTTGT AGAAGAAAGA CAATCTCAAC CACACGATCT TTTTCATCTT
TATGCTCAAG ATTCTCCATT AAACCTCGTA ACTTCCGACC TAGAAGATGA CCCATTTGAA
TCAACTGGTT TTATAACAAG TTTTTCAACT TGGTCACTTG AATCAACACC ACTCTTTACT
CGTTCATCGA TTTCATTTTC TGGTCAATTA GCTGAGTTAG AACGGTGTAT TGACTCAACT
TCTTCTTCT- --TCTTCTTC TAACTCATCA GTTGTTGTTA GAGCTTATTT ACAAATTATT
GATGTTTCTT CAATTTTGGG ATTAGATTAT GATATATCAG ATCATGCTTT TCAATTG---
TTTAGAGATT GTTCTTCAGC TACTTGT--- TTGAGAAATC GTAGTGTTGA AGCACTTGCT
ACTGCTGCTC TTGTTCAAGC TATTCGAGAA GCTCAA---G AACCTAGAAC CCTTCAG---
---GAAATTT CGATTGCTGC CAACCTTCCT CAGAAGGAGA TTGGAAAGTA CATCAAAATT
CTGGGAGAGG CTTTACAGTT GAGTCAACCC ATCAACAGCA ATTCTATAGC AGTTCACATG
CCAAGGTTTT GCACACTACT TCAGCTAAAC AAATCTGCCC AGGAATTGGC TACTCACATT
GGAGAGGTTG TTATCAACAA ATGCTTCTGC ACCCGTAGAA ATCCAATCAG CATTTCTGCT
GCTGCAATTT ATCTGGCTTG CCAATTAGAA GATAAGCGCA AGACGCAGGC CGAGATTTGC
AAAGTGACAG GTCTCACTGA GGTTACTCTC CGAAAAGTCT ACAAGGAACT ACTGGAAAAC
TGGGATGATC TGCTCCCCGC CAACTACACT CCTGCAGTCC CTCCAGAGAA AGCATTCCCG
ACAACTGCAA TTACCTCAGC TCGTTCGTCT TCAGCGCTTA AA---GTTGA TCCAGTTAAG
CCATCGGAAG TCACTAAACA TACCAAACCA TATCAGGTTT CAGAGATGGA TACT---CAG
GTCAAAGGTA AAATC---GA GGCAGAAGTT ATT
>Caca_C.cajan_12661
ATG------- --------AA GGATGAG--- GAGGGGCCGA CTACG----- -------AAG
GAAGCGTCGG GTCTGTTTGG GAAAGGAAGG TAC------- ---------- ----------
---------- ---------- ---------- ---------- ---------- ----------
---------T TGCTTCTCGC GTTT------ TGGTCCATGT TCACCGGCAC CGTC------
------TCTC TCCGCTGGTC CGGCACGCTC AATTCCCTCA CCAACGACAT CGAC------
---------- --GCTCCCAT CCACGACGAC CTCGAAATGC GGCACATGTG GGATGTTTAC
ACCAACAGTC GCAGAATCAG GTTGCCCAGG ---TTCTGGC AAGAGGCATT CGAAGCGGCA
TATGAAGAAT TGACGAGTGA TGTCGCTGAG GTCAGAGACG ACGCCATCAC TGAGATCGCC
AAG------- -----ATGTC TGTTCGCTCC CTTCATTTTG ATCCACCTCC TCTTCAATCT
ACGGAAATTT CAATTGCAGC CAATGTGCCA CAAAAGGAAA TTGGTAAATA CATCAAGATA
CTGGGAGAGG CTTTGCAGCT AAGTCAACCA ATTAACAGCA ATTCCATTTC AGTTCATATG
CCAAGATTTT GCACACTCCT TCAGCTCAAT AAATCTGCCC AGGAACTGGC TACTCACATA
GGAGAGGTTG TGATCAACAA ATGCTTCTGC ACTCGCAGGA ATCCAATTAG CATCTCAGCT
GCTGCTATAT ATTTGGCTTG CCAACTTGAA GACAAACGCA AAACCCAGGC AGAAATTTGT
AAGGTAACCG GTCTTACTGA AGTCACTCTG CGAAAAGTCT ACAAGGAACT ATTGGAGAAT
TGGGATGATT TGCTTCCCTC TAACTACACC CCAGCTGTTC CTCCAGAGAG GGCATTTCCC
ACGACTGTAA TTGCTTCAGG TCGTTCTTCA ACAGCC---A AG---GTTGA TGTTGTGAAG
TTGCCAGAA- --ATTAAACC TAACAAACCT AATGATGTCT CAGCCATGGT TCAT---CAT
TCCAGAGGGA AGGAT---GA GGCTGAAGGC ATT
>Muac_GSMUA_Achr5G08660_001
ATGTGCCCCT ACTGC---AG CGGCACG--- GCGCGGTGCG CCACCTGCGT C------ACC
GAGTGCTGCG GCCGCGTGGT GGAGGAGCGC CAGCTCCACA CCCACCACCT CTTTTCCCTG
CGCGCCTTCG ACAATCCCCT CCCCCTCGTC ACTCCCGACC TCGAGGAGGA CCCCTTCCAC
CCCACCGGCT TCATCACCGC CTTCTCCACC TGGTCCCTGG AGCCTTCCCC CCTTTTCGTC
CGCTCCGCCT CCTCCTTTGC CGGCCACCTC GCGGAGCTCG AGCGCACCCT CGATTCCTCC
TCCTCCTCC- --TCCTCCTC TTCCTCTAGC GTCTCCATGC GGGCTTACCT CCAGATCTTG
GAGGTCTCAT CCATCCTGGG GCTGGACCAC GACATTGCCG ACCACGCCTT CCAGCTA---
TTCCGGGACT GCTCCTCCAC CACTTGC--- CTCCGCAACC GCAGCATCGA GGCCCTGGCG
ACGGCTGCGC TTGTACAGGC CATCCGTGAG GCCCAG---G AGCCACGAAC CCTCCAG---
---GAAATAT CTACAGCAAG CAACCTTCCT CAAAAAGAAA TTGGCAAGTA CATCAAGATT
CTTGGGGAAG CTCTGAAACT TAGCCAACCC ATTAATAGCA ATTCAATTGC AGTTCACATG
CCTAGGTTTT GCACGCTACT CCAACTTAAT AAATCAGCTC AGGAACTCGC AGCTCATATT
GGAGAAGTTG TCGTGAATAA ATGCTTTTGT ACTCGTCGGA ACCCAATTAG CATCTCAGCT
GCTGCCATCT ACCTAGCATG TCAGCTGGAA GATAAACGTA AAACCCAGGC TGAAATTTGT
AAAGTGACTG GTTTAACAGA GGTCACTCTT CGTAAAGTGT ACAAAGAGCT TTTGGAGAAT
TGGGATGATT TGCTCCCACC TAACTATACT CCTGCAGTGC CTCCAGAGAA GGCTTTTCCA
ATGACTACAA TCACCTCGGG CCGTTCTTCT ACTTCC---A AA---GTGGA TGTGGTTAAG
CACCCAGAAA CTGTTAAACC AAATAAAGCT TTTGATTCTA TGGAGTGTAG TCAT---ACA
GTCACAATGA AGGAG----- -ACAGAGAAA CTT
>Orsa_13103.m01119
ATGTGCCCCT ACTGC---CG CGCCTCCGGC CCGGCGTGCG TCACGGCCGT C------TCC
GAGTGCTGCG CCCGCCTCGT CCTCGAGCGC CACCTCCACA CCCACCCCTT CTTCCCCCTC
CTCCCCTCGC TCCACCCGCT CCCCCTCGTC ACCCCCGACC TCGACGACGA CCCCTTCCTC
CCGGCCGGCT TCGTCTCCGC CTTCTCGGCC TTCTCCCTCG AGCGCCACCC CGTCCTCGCC
CGCTCCGCGT CCGCCTTCTC CGGCCAACTC GCCGAGCTCG AGCGCGCGCT CGCCGTCGAA
TCCGCG---- --GCCTCCTC CACTCCGGAC GTCTCCGTCC GCGCCTACGT CCAGATCGTG
GACGTCGCCT CCATCCTGAG GCTGGACCGG GACATAGCCG ACCACGCCTT CGAGCTC---
TTCAAGGACT GCTCCTCCGC TACGTGC--- CTCAGGAACC GCAGCGTCGA GGCGCTTGCC
ACGGCCGCAC TCGTGCAGGC CATCCGCGAG GCGCAG---G AGCCCAGGAC CTTGCAG---
---GAAATCT CTACTGCTAG CAATCTTCCC CAGAAAGAAA TTGGAAAATA CATCAAAATA
CTTGGTGAAT CACTGAAACT GAGCCAACCT CTTAACAGCA ACTCAATAGC AGTTCATATG
CCTCGGTTTT GCAGCCTACT CCAGCTCAAT AAATCTGCTC AGGAACTTGC AGCCCATATT
GGTGAGGTTG TTGTTAATAA ATGCTTCTGC ACACGGAGGA ATCCCATAAG CATATCAGCT
GCAGCTATCT ATCTTGCGTG TCAGCTTGAA GACAAGCGGA AAACTCAGGC AGAGATCTGT
AAGGTAACAG GCCTTACAGA GGTTACTCTG CGTAAAGTGT ATAAAGAACT GTTGGAGAAT
TGGGATGATT TGCTACCCCC TAACTATACA CCAGCTACAC CACCAGAGAA AGCTTTCCCA
ATGACCACCA TTTATTCATC GCGCTCATCG TCTGGT---A AA-------- -------AAG
CAGTTAGAC- --AGTGCTAA GCTAAAGAGC TCAGAAGCTG CAGAGCCTGA TCAC---ATG
GTCATTGTAA AAGAG---GA GGAAGACAAG CTT
>Thca_Tc01_g003420
ATGTGTCCAT ATTGC---TC GGCGGCG--- CAAGGTTGCG CCACGTCTAT A------ACA
GAGTGCTGCG GTCGAGTCGT GGAAGAACGC CAATTCCAGA ACCACCACCT CTTCCACGTG
CGTGCTCAAG ACACCCCTCT CTGCCTTGTC ACCTCCGAAA TCGAAGACGA CCCGTTTGAG
CCCACGGGGT TTATCACGGC GTTTTCCACA TGGTCCCTCG AGCCCAGCCC ACTCTTCCTC
CGCTCCTCTC TCTCCTTCTC CGGCCACCTC GCCGAGCTCG AACGGACTCT GGAGCTTTCT
TCGTCTTCG- --GCGCCATC GTCTACGTCA GTTGTGGTGA GGGCGTATAT GCAGATTATT
GACGTGGCGT CGATTTTGGG GTTGGATTGC GACATATCGG ATCACGCGTT TCAGTTG---
TTTAGGGATT GTTGTTCGGC CACTTGT--- TTGAGGAACC GGAGTGTTGA GGCGCTTGCT
ACTGCTGCTC TTGTTCAGGC CATTAGGGAA GCTCAA---G AGCCCCGAAC CCTCCAG---
---GAAATCT CCATTGCTGC CAATGTACCG CAGAAAGAGA TAGGCAAGTA CATAAAGATA
TTGGGAGAAG CTCTACAACT AAGTCAGCCT ATCAATAGTA ATTCAATATC AGTCCATATG
CCAAGATTTT GCACTCTCCT TCAGCTTAAC AAATCTGCAC AGGAGCTGGC AACTCATATT
GGAGAAGTTG TTATCAACAA ATGCTTCTGC ACTCGGAGGA ATCCAATCAG CATCTCTGCA
GCTGCTATAT ATCTGGCATG CCAATTAGAA GACAAACGCA AGACACAGGC TGAGATTTGT
AAGGTGACAG GTCTCACGGA GGTCACCCTT CGAAAAGTCT ACAAGGAACT ATTAGAAAAT
TGGGATGATC TACTTCCATC AAATTATACT CCGGCTGTCC CTCCAGAGAA AGCATTTCCC
ACAACTACAA TTGCCACAGG CCGATCTTCA GGGCCT---A GA---GTTGA TCCAATTAAG
CAGCAAGAC- --TCCAAACC AAATAAGCAG ATTGAAACGT TGGAACCAGG CCTT---CAA
GCTAGAGGCA AGGAT---GA TGCAGAAAGC ATC
>Arth_AT4G36650.1
ATGTGTCCGT ACTGT---TC ATCGGCG--- CAGGGATGTA CCACCTCAAT A------ACG
GAGTGCTGCG GTCGCGTAAT GGAAGAACGA CAGACGCAAA ACCACCACCT CTTCCATCTC
CGAGCCCAAG ACACTCCTCT CTGCTTAGTC ACTTCCGATC TCGAGGAAGA TCCGTTCGAA
CCTACCGGAT TCATTACCGC CTTCTCTACC TGGTCCCTCG AGCCAAGCCC GATTTTCGCT
CGCTCTTCCC TCTCTTTCTC CGGTCATCTC GCTGAACTCG AACGAACCCT AGAACTCGCT
TCGTCAACA- --TCGAATTC GAATTCGTCG GTTGTGGTGA GGGCTTATAT GCAGATTATC
GATGTGGCAT CGATTTTAGG ATTGGATTGC GATATCTCTG AGCATGCTTT CCAGTTG---
TTTAGGGATT GTTGCTCAGC TACTTGC--- TTGCGAAACA GAAGCGTTGA AGCTTTAGCC
ACTGCTTGCC TTGTTCAAGC TATTAGGGAG GCTCAA---G AACCTAGAAC TCTTCAG---
---GAAATCT CCATTGCAGC CAATGTACAG CAGAAGGAAA TTGGGAAGTA CATCAAGATT
TTAGGAGAAG CTCTACAACT AAGTCAACCC ATCAACAGTA ACTCTATATC AGTTCATATG
CCAAGATTCT GTACCCTCCT TCAACTAAAC AAATCTGCTC AGGAACTAGC AACACACATT
GGAGAAGTTG TGATCAACAA ATGCTTCTGC ACCCGTAGAA ACCCGATCAG CATTTCTGCA
GCTGCTATCT ATCTGGCATG TCAACTTGAA GACAAGCGAA AGACACAAGC AGAGATATGT
AAAATAACCG GACTAACTGA GGTAACTCTA CGCAAAGTCT ATAAAGAACT GCTAGAGAAT
TGGGACGATC TACTTCCATC TAACTACACA CCAGCTGTGC CACCAGAGAA AGCATTTCCC
ACAACCACAA TCTCCACAAC CCGCTCAACA ACTCCT---A GAGCCGTGGA TCCACCTAAG
CCCTCTGCG- ---------- ----AAACCA ATCGAAACTT TCGATCATAC CTACCAACAA
CCGAAAGGCA AAGAA---GA TAAGCAGCCA TAT
>Potr_POPTR_0007s12640
ATGTGCCCCT ACTGC---TC CGCCACA--- CAAGGCTGCG CCACATGCAT A------ACC
GAGTGCTGCG GCCGTGTTGT AGAAGAACGC CAATTTCACC CTCACCACCT CTTCCACCTC
CGTGCACAAG ACACCCCTCT TTGCCTCGTA ACCTCCGATC TCGAAGAAGA CCCATTTGAG
CCCACAGGGT TTATAACCTC CTTCTCCACT TGGTCTCTCG AACCCAACCC AGTCTCCCTC
CGTTCTTCTC TCTCTTTCTC CGGTCACCTT GCAGAACTTG AACGGACAAT TGAACTAAGT
GCTTCT---- --ACACCCGC TTCAAGTTCG GTCGTGGTGA GAGCGTATAT GCAGATTATT
GATGTGGCTT CGATTTTGGG CTTGGATTGT GATATATCAG ATCATGCGTT CCAGTTG---
TTTAGAGATT GTTGTTCAGC TACTTGT--- TTGAGGAATC GGAGTGTCGA AGCTCTTGCT
ACAGCTGCTC TTGTTCAGGC TATTAGAGAA GCCCAA---G AACCCAGAAC CCTCCAG---
---GAGATCT CGATTGCTGC CAATGTACCT CAAAAGGAGA TTGGGAAGTA CATCAAGATA
TTGGGAGAAG CTTTGCAACT AAGTCAACCA ATTAACAGCA ATTCAATTTC AGTGCATATG
CCTAGATTCT GCACTCTCCT CCAACTGAAC AAATCTGCCC AGGAACTGGC AACTCACATT
GGAGAAGTTG TTATCAACAA ATGCTTTTGC ACCCGGCGGA ATCCCATTAG CATCTCTGCA
GCTGCTATAT ATCTGGCATG CCAACTAGAA GATAAAAGAA AGACACAGGC AGAGATTTGT
AAGGTGACAG GTCTCACAGA AGTCACCCTC CGTAAAGTCT ACAAGGAGCT TTTGGAGAAT
TGGGGTGATC TGCTTCCAAA AAATTATACT CCTGCTGTCC CTCCCGAGAA GGCATTTCCC
ACAACTACAA TTACCTCAGG CCGATCTTCT GCACCT---A AA---ATTGA TCCAGTTAAA
CAACTAGAG- --AGTAAATC AAATAAGCCA AGTGAG---- ---------- -------TTG
GCCAGAGGCA AAGAG---GA CGCTGAAAAT ATC
>Amtr_evm_27.model.AmTr_v1.0_scaffold00059.61
ATGTGCCCCT ACTGC---TC CGGCCCAGGC CCAGCTTCCC CTCCGTCGGC CATGACTGCC
GAGTGCTGCG GCCGCGTCGT CGGCGAGCGT CAGACCGTGA CCCACGAGCT CTTCTTCGAG
CGCGCCCAGT ACTCGCCACT GTGCATTGTG ACTCCTGATC TCGCCGACGA CCCCTTTGAA
TCCACCGGCT TCATCACCGC CTTCTCCGCG TTCTCGCTCG ACCTCGTCCC CGTATTTACA
CGATCGGCCT GGGGGTTTTC GGGTTATTTG GGCGAGATGG AGAGGGTTTT A---------
---------- --ATGGAGTT TGATTCTGAT ---------A GGGCTTATTT GCAGATAGTC
GACGTGTCGA GTATTTTGGG GGTGGAGAGG GATATAAGTG ACCATGCTAT CCAGTTG---
TTCAGAGACT GTGCTTGCAC TACTTAT--- CTGAGGAATA GGAATGTGGA GGCCTTGGCG
ACTGCGGCCC TGGTGCAGGC CGTAAGGGAG GCTCAG---G AGCCCCGGAC TTTGCAG---
---GAAATCT CAGCTGCTGC AAATGTTCCT CAGAAAGAGA TTGGCAAATA CATCAAAATT
CTTGGCGATG CTCTGAAATT AAGCCAACCC ATCAACAGCA ACTCCATATC AGTGCACATG
CCCAGATTTT GCTCTCTCCT GCAACTCAAC AAGTCTACCC AGGATCTTGC CACCCACATT
GGTGAAGTTG TCATAAACAA ATGCTTTTGC ACCCGACGGA ATCCCATAAG TATCTCTGCA
GCTGCCATTT ATCTCTCTTG CCAACTCGAA GATAAGAGAA AAACCCAAGC AGAGATCTGC
AAAGTTACAG GACTCACTGA GGTCACACTG CGCAAAGTGT ACAAAGAATT GCTCGAGAAT
TGGGATGACC TCTTGCCCCC AAATTACACC CCTGCCGTTC CTCCTGAAAA AGCCTTTCCC
ATGACTGTAA TCACCTCAAA TCGATCC--- ---------A AA---TTGGA TCCCCTCAAG
CAGTCCGAAA TTCCCAAGCC CCCCAAAATT CAAGAAGCCT CAGAAAATGG CCCC---TCA
ACAAAGGGCA AGGAAAAGGA ATCAGACCCT GTT
>Sppo_Spipo2G0102300
ATGTGCCCGT TCTGC---AA GGGGACG--- CAGGGGTGCG CCGCCTGGGT C------ACG
GAGTGCTGCG GGCGAGTTGT GGAGGAGCGG CAGGTCCAGG AGCACCAGCT CTTCCTCCTC
CGCGCTCACG ACAATCCCCT CTGCATCGTC ACCCCGGACC TCGAGGAGGA CCCCTTCGAG
CCGACGGGGC TCATCTCCGC TTTCTCCACT TGGTCCCTCG AGCCCGCTCC CGTATTCGCG
CGGTCCAGCT TCTCCTTCTC CGGGCATCTG GCCGAGCTCG AGCGTGCCCT CTTCTCCACA
TCGTCGGCG- --TCCTCGTC TGCCGCTTCT GTCTCGGTGA GGGCTTACCT GCAGATCATC
GACGTCTCTT CGATTCTGGA CGTCGACCAC GATATCACCG ATCACGCCTT CCAGCTC---
TTCAGAGACT GCTCGTCCAC GACGTGC--- TTGCGGAATC GCAACATTGA AGCCCTCGCC
ACGGCGGCCC TCGTCCAGGC TATCCGCGAA GCACAG---G AACCCAGAAC CCTCCAG---
---GAAATTT CTGCAGCGGC CAACCTCCCC CAGAAGGAGA TTGGAAAATA CATCAAGGTG
CTCGGTGAGT CCCTGCAGCT GAGCCAACCC ATCAACAGCA ACTCCATTGC AGTCCATATG
CCGAGGTTCT GCACGCTCCT CCAGCTCAAT AAGTCGGCGC AGGAACTTGC TGCCCACATC
GGGGAAGTCG TGATCAACAA ATGCTTCTGC ACCCGTCGGA ATCCCATCAG CATCTCTGCG
GCGGCCATTT ATCTCGCCTG CCAGCTGGAG GATAAGCGCA AGACCCAGGC CGAGATCTGC
AAGGTCACTG GCCTCACGGA GGTCACCCTT CGCAAGGTAT ACAAGGAGCT GCTGGAGAAC
TGGGACGACC TGCTCCCCGC CAACTACACT CCCGCCGTGC CTCCGGAGAA GGCCTTCCCT
ATGACCACAA TCTCCTCCGG GCGTCTCGCA GCAGGC---A GG---GCAGA GCCAGTT---
CCGTTCGAG- ---------- ----CGCTCA GCTAGAGAGA GAGAAGCACC CCAC---AGC
TGCCAGATTC GTCAA----- ---------- ---
>Utgb_Scf00018.g2609
ATGTGTCCGT ACTGC---TC CGTTGGT--- CAAGGCTGTG CCACAAGCAT A------ACT
GAGTGCTGTG GGCGCGTTGT GGAGGAGCGG CAGACGCAGG CTCAACATCT TTTCCACATC
CGCGCACAGG ATACGCCTCT GTGCCTCGTA ACCTCCGATC TCGACGAAGA TCCTTTCGAG
CCTACCGGTT ATATCACTGC TTTCTCCACT TGGTCTCTGG AGCGGTACCC AGTGTTCGCG
CACGCTTCGC TCTCTTTCGC CGGTCACTTG GCGGAGCTTG AGAGGGTACT TGAAACGACG
TCGCAAGGG- --ACGATTGC TTCTGGACCC GTTGTTGTAA GGGCTTATTT GCAGATCATT
GATGTGGCGT CGATTCTTGG CCTGGATTGT GATATTTCCG ATCATGCGTT TCAGCTT---
TTCAGGGATT GCTCTTCCGC CACGTGT--- TTGCGGAATC GCAGCGTCGA GGCATTGGCA
ACTGCTGCTT TGGTTCAGGC GATTCGAGAA GCACAG---G AGCCTAGAAC CCTGCAG---
---------- ---------- ---------- ---AAAGAGA TAGGCAAATA CATCAAAATT
CTTGGAGAAG CTCTACAATT GAGCCAACCT ATCAATAGCA ATTCAATAGC GGTGCATATG
CCCAGATTCT GTACTCTTCT ACAACTCAAC AAATCTGCTC AGGAGCTGGC GACACATATC
GGTGATGTTG TCATCAGCAA GTGTTTTTGC ACGCGGCGCA ACCCCATAAG CATCTCTGCT
GCTGCCATTT ATTTAGCTTG TCAACTGGAA GATAAACGCA AGACACAAGC AGAAATTTGC
AAGGTAACTG GTCTCACAGA AGTCACCTTG AGAAAAGTCT ACAAGGAGCT ATTAGAAAAT
TGGGATGACC TGCTTCCATC TAACTACAAT CCCATAGTTC CTCCTGAGAA AGCATTTCCT
ACCGCATCCA TCTCTTCGGG ACGTCCTTCA TTGTCC---A GG---GCTGA TCCCTCTAAG
AAAAATGAA- --GTCAGGGT AGTGAGATTC ATCGAAGCCC TTGTTGCACC CCAC---CAG
GCTAAAACCA GAGAA---AG CAGTTCAGGC TTC
```
