## Supplementary data 1-3 for "The Avocado Genome Informs Deep Angiosperm Phylogeny, Highlights Introgressive Hybridization, and Reveals Pathogen-Influenced Gene Space Adaptation": OG0009802_seq.cds.mus.aln_vf.fasta-gb

```
>Vivi_PAC_17823469
ATGCTACGTC CTCTAACCTG CGCCGCCCTG GTGCCCCACC CACCTGATCT TATCAAATGG
GTGAGGAGAG AAGGGGGTTT CGTTCACCAG GCAGTGACAA TA------GC TGGCCTTGGA
TTGGTGGATA TCCCTAAAGG CTCTGACCTG ATTGCCCTCC CTCACCACAT TCCCCTGAGG
GTGAATTTGG CCCGTCAAGT TCCTGAGGAA CTATGGGCTA TGAGATTGGG TTTGAAGCTT
TTGCAAGAAA GAGCATCAAT TGGTTCCTTC TGGTGGGCAT ACATCAGCAA TCTTCCAGAA
ACTTACAGTG TACCCATCTT CTTTCCTGGA GAGGATATAA AGAACTTGCA GTATGCTCCT
CTGCTTTACC AGGTAAACAA GAGATGTCGG TTTCTTCTAG ATTTTGAGAA AGAAGTCAAA
CGTGTACTGA AAAATCTGAA ACCGGATGAT CACCCTTTTA GGGGTCAAGA TGTTGATGCA
TCTTCCCTTG GATGGGCAAT GTCTGCAGTC TCATCCAGGG CATTCCGTTT GCACGGC---
AAGAAACTGT CAGATGGGAC GCATGTTGAT GTTCCTATGA TGCTTCCTCT TATTGATATG
TGCAACCACA GCTTCAATCC TAATGCCCAA ATTGTTCAGG AACAAGATGC AGGGAGCACT
AATATGTTAA TAAAGGTT-- -GTGGCGGAA ACACAGATCA AACAAGATGA TAATCTAGTA
CTCAACTATG GCTGTTTGAA CAATGACTTT TTCCTTCTTG ATTATGGATT TGTGATACCC
TCAAATCCCT ATGACTGTAT TGAGCTCAAA TATGATGGAG CCCTTCTGGA TGCTGCAAGC
ATGGCTGCTG GGGTCATGTC C---CCGAAC TTCTCTTCAC CAGCTCCCTG GCAACAGCAA
ATTCTTTCCC AGCTAAATTT AGATGGAGAA GCTCCTGTTC TCAAGGTAAA CTTAGGAGGC
TCAGAATTGG TAGAGGGCCG CCTGTTGGCT GCCTTAAGAG TACTTCTTGC C------TCT
GACTTGGAAA CAGTACAGAA GCACGATTTG AATACACTTA AATCATTAGC AGCCGAAGCT
CCT------C TTGGGATATC AAACGAAGTG GCTGCTCTAC GCACTGTTAT TGCATTATGT
GTGATTGCAC TGGGACACTT CCCCACCAAA ATAATGGAGG ATGAAGCCCT TTTGAAACAA
GGT------G TTTCGGGTTC CGCTGAATTA GCTATCCAGT TTAGGATCCA AAAGAAATCA
GTGATTATAG ATGTGATGAG AGGTCTCACA AGCAGGGTGA AGTTACTCTC GTCAAAGGAA
AAGATCAGTG CT
>Prpe_PAC_17651540
ATGCTCCGCC CTCTAACTTG CGGTGCCTTG GCCCCATACC CACCTGACCT GATCAAGTGG
GTTCGTAGGG AAGGAGGGTT CGTGCACGAA GCCGTGAAGA TA------GC TGGTCTTGGA
CTTGTGGAAA TCCCGAAAGG TTCTGAACTA ATTGTTCTTC CCGAGCACGT ACCGTTGAGA
GTCAATTTGG CTCGCCACGT TCCTGAGGAA CTTTGGGCAA TGAAATTGGG TTTGAAGCTT
CTGCAAGAAA GAGCAAAAAC TGGATCCTTC TGGTGGCCAT ACATCAGCAG CCTCCCTGAA
ACATTCAATA TACCCATCTT CTTCCCTGGC GAGGACATAA AGAATTTGCA GTATGCTCCA
CTTCTTTACC AGGTGAACAA GAGATGCAGA TTTCTTCTTG ATTTTGAACA AGAAGTCAAA
TGTGCTCTGG AAAATTTGAA ACCAAATGAT CACCCTTTTG GTGGCCAAGC TGTAGATGCA
TCCTCCCTTG GATGGGCAAT GTCAGCAGTT TCGTCTCGGG CATTCCGTTT GTATGGT---
AAAAAGCTTT CAGGTGAGAT CAACAATGAT GTCCCGATGA TGCTTCCTCT CATCGACATG
TGCAACCATA GTTTCAAGCC AAATGCCATA ATACTTCAGG ACCAAGATGA CAGGGACGTG
ACGATGCTAG TAAAGGTT-- -GTGGCAGAA ACAGGGATCA AACAGAACGA TTGTTTAGTA
CTTAACTATG GGTGTTTAAA TAATGACCTT TTCCTGCTGG ATTATGGATT TGTGATACCA
TCAAACCCCT ATGATTGTAT TGAGCTGAAA TATGATGGAG CGCTTCTGGA TGCTGCAAGT
ATGGCTGCTG GAGTATCATC A---CCCAAC TTCTCTGCAC CATCTCCATG GCAGAAAGAA
ATTTTATGCC AGCTAAAGTT AGATGGGGAA GCTCCTCTTC TTAAGGTATG CTTAGGGGGT
TCGGAGTTGG TGGAGGGGCG CTTGTTGGCA GCCTTAAGAG TTGTTCTTGC C------AGT
GACATGGAAA CAGTTCAGAA GCTTGATTTA GATAAACTTA AATCTATTTC AGTTGAAGCT
CCC------A TTGGTATAGC AAATGAGTTA GCTGCTTTTC GCACCATTAT TGCATTATGT
GTGATTGCAC TGGGACACTT CCCAACCAAA ATCATGGAGG ATGAGTCCCT GTTGCAAAAG
GGT------G TTTCAGATTC TACTCAGTTG GCTATCCAGT TCCGAATTGA GAAGAAATCT
GTCATTATAG ATGTGATGAG AGATCTGACA AGGAGGGTGA AATTACTAGC ATCAAAAGAA
ACAGCCACTG CT
>Seit_Millet_GLEAN_10032557
ATGCTCCGCA GCCTCGCCTG CTCTGCCCTC GCGCCGCAGC CGCCCGACCT GGTCCGGTGG
GTGCAGCGCG AGGGCGGGTT CGTCCACCCT GCCCTCCGCG TC------TC CGGACTCGGG
GTCTCTGACA TCCCCCCTGG GGAAGTCCTC ATCACGCTCC CGGGCCGCCT CCCACTACGA
GTGCAGCTCG CCCAACAAGT CCCGGAGGAA CTGTGGGCTA TGAAGCTGGG CTTGAGGTTG
CTTCAAGAAA GGGCCAGACC TGATTCATTT TGGTGGCCAT ATATTGCCAA TTTGCCAGAG
ACATTTACAG TTCCAATCTT CTTTCCTGGG GATGACATAA AGAATTTGCA GTATGCCCCT
CTCCTCCACC AGGTT----- ---------- ---------- ---------- ----------
---------- ---------- ---------- ---------- ---------- ----------
---------- ---------- ---------- ---------- ---------- ----------
---------- ---------- ---------- ---------- ---------- ----------
---------- ---------- ---------- ---------- ---------- ----------
---------- ---------- -GTTGCTGAG ACGAAGATTG AGAAAAATGC TGCAATAACA
CTGAATTATG GTTGCCATCC CAATGATTTC TTTCTTCTTG ATTATGGATT TGTGATAGCA
CCGAACCCTT ACGATCTAGT GGAACTGAGC TACGATGGAG CCCTTTTTGA TGCCGCTAGC
ATGGCAGCAG GAGTCTCATC T---CCCAAC TTTTCAGCAC CAGCCAAGTG GCAACAAGAT
ATCTTATCAC AGCTAAACCT ACATGGAGAG GGTGCAATTT TGAAGGTAAG CTTAGGAGGC
CCGGACATAG TTGATGGACG TTTGCTAGCT GCTTTACGGG TGCTTCTTGC A------GCC
GATCCAGAGG CTGTGCACAA GCATGACCTC AAAACTATGA TGTCCCTTGA CGCACAAGCT
CCT------T TAGGCCCTAC TGTTGAAGCC TCAGCTCTCC GAACAGTTCT TGCGCTATGT
GCAATTGCTC TCCAACACTT CCACACAAAG ATAATGGAAG ACGAGGCCAT TCTAAAAGGG
GAA------C CGCCTCTTAC CACTGAACTG GCCGTCCAGT TTAGATTGCA GAAGAAGTTC
CTGATAGTTG ACGTGATGCA GAATATCAGC CGGAAAATCA AGATGCTATC TCCACAGAAA
TCC---ACCG CT
>Caca_C.cajan_15575
ATGTTCCGTC CGCTAACATG CGCCGCAATT GTACCCCACC CACCGGACCT CGTAAAGTGG
GTAACGAGAG AAGGAGGCTT GGTGCACCGC GCGGTGAGGA TA------TC AGGACTGGGC
CTAGTGGAAA TTCCACGTGG CACTGACCTT ATTGTGCTCC CGCACCACCT TCCCCTGCGC
CATCACTTGG CGCGCCAAGT CCCTGAGGAA CTATGGGCAA TGAAATTGGG TTTGAAGCTT
CTGCAAGAGA GAGCCAAAGT TGGATCCTTT TGGTGGCCAT ATATCAGCAA TCTTCCACAA
ACATATACTC TGCCTATTTT CTTTCCAGGG GAGGATATTA AGAACTTGCA CTATGCTCCT
CTTCTTCATC AGGTTAACAA AAGATGTCGG TTTCTTCTTG ATTTTGAGCA AGAAGTTAAG
CGTGCCTTAG TAAGTCTTTC ACCAGATAAG CATCCTTTTG GTGGTCAAGA AGTAGATGCA
TCTTCTCTTG GATGGGCAAT GTCAGCGGTC TCATCTAGAG CATTCCGGTT GTATGGT---
GAAAAGGATC CCAATGGGAT ACGCATTGAC ATACCCATGA TGCTCCCTCT AATTGATATG
TGCAATCATA GTTTCAATCC AAATGCTAGA ATTGTTCAGG AACAAGATAC CAGTAGCATG
AAGATG---- --CAAGTT-- -GTGGCTGAG ACATCAATCA AAGAAGATGA TCCTTTGTTA
CTTTGCTATG GCTGTTTAAG CAATGATCTT TTTCTTCTTG ATTATGGATT TGTGATGCAC
TCAAATCCTT ATGATTGTGT TGAGCTCAAA TATGATGGTG CTCTTTTGGA TGCTGCAAGC
ATGGCAGCTG GAGTTTCTTC A---CCAAAC TTCTCGACAC CTGCTCCATG GCAGGAACTG
ATCTTATCTC AGCTGAATCT AGCTGGAGAA ACTCCAGATC TAAAGGTGAG CTTAGGTGGT
CAAGAAATAG TAGAAGGCCG CTTGTTGGCT GCATTGAGAG TACTCCTCTC A------AGT
AATATGGAAA CTGTGCAGAA GTATGACCTC AACACACTCC AGTCTTTAGA TGCTGAGGCT
CCT------C TTGGTGTTGC AAATGACATA GCTGTATTCC GCACCCTAAT TGCTTTGTGT
GTCATTGCAC TGGGCCACTT TCCCACCAAA ATAATGGATG ATGAGTCATT GTTGAAGCAG
GGT------G CATCAGGTTC AACCGAGTTA GCCATTCAGT ACAGAATCCA AAAGAAATCT
GTGATAATAG ACGTAATGAA AAATCTTTCA AGGAGGGTAA AGCTTCTGTC GTCAAAGGAA
ACAGCAACTG CC
>Sobi_Sobic.004G247800.1.v2.1
ATGCTCCGCA GCCTCTCCTG CTCTGCCCTC GCGCCGCAGC CGCCGGACCT TGTCCGGTGG
GTGCAGCGCG AGGGTGGATT CGTCCACCCT GCCCTCCGCG TC------GC GGGGCTCGGG
GTCTCTGACA TCCCCCCTGG GGACGTCCTC ATCGCGCTCC CGGGCCGGCT CCCTTTACGA
GTGCAGCTCG CCCAACAAGT CCCGGAGGAA CTATGGGCTA TGAAGCTGGG CTTGAGGTTG
CTTCAAGAAA GGGCCAAATC TGATTCATTT TGGTGGCCGT ATATTGCCAA TTTGCCAGAG
ACATTTACTG TTCCAATCTT CTTTCCTGGG GAAGACATAA AAAACTTGCA GTATGCTCCT
CTCCTCCACC AGGTTAATAA AAGATGTCGT TTTCTCCTTG AGTTTGAGAA AGAGATACAG
CAGAAGCTTC ATACTGTGCC CTCGGTAGAT CATCCTTTCT ATGGACAAGA TGTAAATTCA
TCTTCCCTTG GATGGGCTAT GTCAGCTGCC TCTTCTCGTG CATTCCGATT GCATGGT---
---------- ---------- -------GAA ATCCCAATGT TGTTGCCTCT TATTGATATG
TGCAACCATA GTTTCAACCC CAATGCTAGG ATCGTTCAGG AAGGAAGTGT AAACAGCTTA
GATATGTCAG TAAAGGTT-- -GTCGCTGAG AAGAAGATTG AGCAAAATGC ATCAATAACA
CTGAACTATG GCTGCCACCC AAATGATTTC TTTCTTCTTG ATTATGGATT TGTGATAACA
CCGAATCCTT ACGATCAAGT GGAACTAAGT TATGATGGAA CCCTTCTTGA TGCTGCAAGC
ATGGCAGCAG GAGTCTCTTC T---CCCAAC TTTTCAGCGC CAGCCAAGTG GCAACAAGAT
ATATTGTCAC AGCTAAATCT GCATGGAGAG GGTGCCATTT TAAAGGTAAG CTTAGGAGGC
CCAGACATTG TTGATGGACG CTTGTTAGCT GCTCTAAGGG TGCTTCTTGC G------GAT
GATCCAGAGG CTTTGCACAA GCATGACCTG AAAACACTGA TGTCCCTTGA TGTGCAAGCT
CCT------T TAGGCCCCGC TATTGAAGCA TCAGCACTCC GAACAGTTCT TGCCCTTTGT
GCGATTGCTC TCCAACACTT CCACACAAAG ATAATGGACG ACGAGGCCAT TCTAAGAGGG
GGG------C CACCTCTTAC CACGGAGCTG GCTGTCCAGT TTAGATTGCA GAAGAAGTTC
ATGATCGTTG ACGTGATGCA GAATGTCAGC AGGAGAATCA AGATGCTATC GCCGCAGAAA
TCC---ACCG CG
>Zema_GRMZM2G063316_T01
ATGCTCCGCA ACCTCTCCTG CTCTGCCCTC GCGCCGCAGC CGCCGGACCT GGTCCGGTGG
GTGCAGCGCG AGGGCGGATT CGTCCACCGT GCCCTCCGCG TA------GC GGGGCTCGGG
ATCTCAGACA TCCCAATTGG GGACGTCCTC ATCGCGCTCC CGAGCCAGCT TCCATTACGA
GTGCAGCTCG CCCAACAAGT CCCGGATGAA CTATGGGCTA TGAAGCTGGG CTTGAGGTTG
CTTCAAGAAA GGGCCAAATC TGATTCATTT TGGTGGCCAT ATATTGCCAA TTTGCCAGAG
ACATTTACTG TTCCAATCTT CTTTCCTGGG GAAGACATAA AAAATTTGCA GTATGCCCCT
ATCCTCCACC AGGTCAATAA AAGATGTCGT TTTCTCCTCG AGTTTGAGAA AGAGGTACAG
CAGAAGCTTC ATACTGTGCC CTTGGTAGAT CATCCTTTTT ATGGACAAGA TGTAAATTCA
TCTTCCCTTG GATGGGCTAT GTCAGCTGCC TCTTCTCGTG CATTCCGTTT GCATGGT---
---------- ---------- -------GAA GTCCCAATGT TGTTGCCTCT TATTGATATG
TGCAATCATA GTTTCAACCC AAATGCTAGG ATTGTCCAGG AAAGAAGTGT AAACAGCTTA
GACATGTCAG TAAAGGTT-- -CTTGCTGAG AAGAAGATTA AGCAAAATGA AGCAATAACA
CTGAACTATG GCTGCTACCC AAATGATTTC TTTCTTCTTG ATTATGGATT TGTGATAACA
CAGAATCCTT ACGATCAAGT GGAACTAAGT TACGATGGAG CCCTTCTTGA TGCTGCAAGC
ATGGCAGCTG GAGTCTCTTC T---CCCAAT TTTTCAGCGC CAGCCAAGTG GCAACAAGAT
ATATTGTCAC AGCTAAACCT ACATGGAGAG GGTGCCGTTT TAAAGGTGAG CTTAGGAGGC
CCTGACGTTG TTGATGGACG CCTGTTAGCT GCTCTAAGGG TGCTTCTTGC C------GAT
GATCCAGAGG CTGTGCACAA GCATGACCTG AATACATTGA TGTCTCTTGA CGTGCAAGTT
CCT------T TAGGTCCCAC TGTTGAAGCA TCAGCACTCC GGACAGTTCT TGCGCTTTGC
GCGATTGCTC TCCAACACTT TCACACAAAA ATAATGGACG ACCAGGCCAT TCTAGGCGGT
GGG------C CGCCTCTTAT CACGCAACTG GCCGTCCAGT TTAGATTGCA GAAGAAGTTC
ACGATCGTTG ACGTGATGCA GAATATCAGC AGGAGAATCA AGATGTTATC GCCGCAGAAA
TCC---ACTG GG
>PeaH_maker-Ctg0997-augustus-gene-1.11-mRNA-1
CTTCTAAGAC CTCTAACGTG CGCCTCTCTG GTTCCTCACC CTCCCGACCT GACCCGGTGG
GTGAGGAGAG AAGGGGGTTT CGTCCACAAA GCTCTGAAGA TA------GC GGGGCTCGGT
TTGGTTGAGA TTTCAAAAGG ATCTGAGCTC ATTTCTCTTC CCAGTCATCT CCCGTTGAGC
ATTGAGCTGG CTCGTCGAGT CCCA------ ---------- ---------- ----------
---------- ---------- ---------- ---------- ---------- ----------
---------- ---------- -------GGA GAGGACATAA AAAACCTGCA ATATGCTCCT
CTTCTTCATC AGGTT----- ---------- ---------- ---------- ----------
---------- ---------- ---------- ---------- ---------- ----------
---------- ---------- ---------- ---------- ---------- ----------
---------- ---------- ---------- ---------- ---------- ----------
---------- ---------- ---------- ---------- ---------- ----------
---------- ---------- -GTAGCAGAA ACACAGATTG AAAAGAGCAC ACCAGTGACG
CTGAATTATG GCTGTTTGAA CAATGATCTT CTCCTTCTAG ATTATGGCTT TGTAATTCCT
TCAAACCCTT ACGACCATGT GGAGCTCAAA TACGATGGAG TTCTTCTAGA TGCTGCCAGC
ATGGCTGCAG GAGTTTCATC C---CCTGCT TTTTCTTCCA CCAACCAGTG GCAACAGCAG
ATCCTATCCC AGCTAAATTT ACATGGAGAT GATGCTCTCC TTAAGGTAAC ATTAGGCGGC
CCTGAATTGA TAGATGGGCG ATTGATAGCT GCCTTGAGAG TGCTCCTAGC T------AGT
GACAAGGAAG CTGTACTAAA GCATGATTTA AATACTCTGC AGTCATTGTC CGTGGAAGCT
CCT------T TAGGGGTATC CAATGAAATT GCTGCTCTTC GCACTGTTAT TGCTTTGTGT
GTGATTGTAC TCGGACACTT CCCCACAAAG ATAATGGAGG ATGAATCGCT GTTAAGAGAA
AAT------G TTTCAAGTTT GACAAAATTG GCAATTGAAT TCAGGATTGA GAAGAAATCC
ATGATCATAA ATGTCATGAA AGATCTTACA CATAGGGTGA AGATGCTATC AAAAGTAAAG
GTT---TCGG TC
>Arth_AT1G24610.1
ATGCTACGTC CCTTCACATG TTTGGCCTTG GCGCCTCATC CACCAGACCT CATCCGGTGG
ATCAAGCGAG AAGGCGGCTT CGTTCACCAC GCGGTTAAGC TC------TC TGGTATCGGA
CTCATTCAAA TCTCTCCAGG CACCGACCTA ATCTCTCTCC CTCCTCACGT TCCCTTACGC
TCCGCATTGG CCCGTCGTGT TCCTGAAGAA CTGTGGGCAA TGAAATTGGG ATTGAGGTTG
TTACAAGAAA GAGCCAATGC AGATTCTTTC TGGTGGCCAT ACATTAGCAA TCTCCCGGAA
ACTTATACTG TTCCCATATT CTTTCCCGGA GAAGATATCA AAAACTTGCA ATATGCTCCT
CTTCTCCACC AGGTCAACAA AAGATGCCGT TTTCTTCTTG AGTTTGAGCA AGAGATTAGA
CGTACTCTTG AAGATGTTAA GGCTAGTGAT CATCCTTTCA GTGGCCAAGA TGTAAATGCA
TCTGCCCTAG GGTGGACTAT GTCAGCTGTT TCAACTAGAG CGTTTCGTTT ACATGGTAAT
AAAAAGCTTC AAGGTGGATC TTCTGATGAT GTTCCCATGA TGCTTCCTTT GATAGATATG
TGCAACCACA GCTTCAAACC TAATGCTCGG ATCATTCAAG AACAGAACGG AGCTGACTCT
AATACTCTTG TTAAGGTT-- -GTTGCAGAG ACTGAAGTCA AAGAAAACGA TCCTTTGCTA
CTTAACTATG GTTGCCTTAG TAATGATTTT TTCCTTTTGG ACTACGGATT TGTGATCGAA
TCAAATCCAT ACGATACAAT TGAGCTTAAA TACGATGAAC AGCTTATGGA TGCGGCTAGC
ATGGCGGCTG GTGTTTCTTC C---CCAAAA TTCTCTTCAC CAGCTCCATG GCAACATCAG
CTGCTTTCCC AGTTAAATTT AGCCGGGGAA ATGCCAAATC TGAAGGTAAC CATTGGAGGC
CCAGAGCCAG TAGAGGGACG ACTATTGGCG GCGTTAAGGA TACTGCTTTG T------GGT
GAACTGGTGG AAGTAGAGAA GCATGACTCA GACACGCTGA AATCTTTATC CGCCGTAGCC
CCT------T TTGGAATTGC AAACGAGATT GCCGTTTTCC GTACTGTAAT CGCTCTGTGT
GTGATTGCAT TGAGCCATTT TCCGACAAAA ATAATGGAAG ATGAGGCTAT AATCAAACAA
GGT------G TTTCAGCCAC AGCAGAATTG AGTATCAAGT ACCGAATCCA GAAGAAATCA
GTGATCATAG ATGTCATGAA AGACCTCACC AGAAGGGTTA AGTTGCTATC TTCTAAGGAG
ACACCAACTG CT
>Muac_GSMUA_Achr10G05440_001
---------- ---------- ---------- ---------- ---------- ----------
---------- ---------- ---------- ---------- ---------- ----------
---------- ---------- ---------- ---------- ---------- ----------
---------- ---------- ---------- ---------A TGAGGTTGGG CTTGAAACTT
CTTCAAGAAA GGGCAACCGC CCGTTCCATT TGGTGGCCAT ATATCAGCAA TTTGCCAGAA
ACTTTTTGTA TACCTATTTT CTTTTCGGGG GATGACATAA AGAACTTGCA CTATGCTCCA
CTAATACATC AGGTAAATAA GAGATGTCGT TTTCTTCTTG AGTTTGAGAA AGAGATAAAA
AATATTCTTG ACAATGTTTC CTTGAGAAAT CATCCCTTTG GAGGTCAAGA TGTAAATTCA
TCTTCACTTG GCTGGGCAAT GTCAGCAGTT TCTTCTCGAG CATTCCAGTT GTATGGT---
GAAATTCCTT ACAGTGACAA GCCTAAAAAC ATCCCTATGC TGCTTCCGGT CATTGATATG
TGCAATCACA GTTTTGCTCC TAATGCTCGA ATTGTTCAAG AGCAAAACAT GAACAAGCAG
AACATGTCAA TAAAGGCAAG TTCTTCTGAT ACGCAAATTA AGCAGGATAC ACATGTCTTG
CTCAATTATG GCAGTTTAAG CAATGATTTT TTCCTTCTGG ATTATGGTTT TGTGATTCCA
TCAAATCCAC ATGATCATGT AGAACTGAAG TATGATGAGG CTCTTCTTGA TGCTGCTAGT
TTAGCAGCTG GAGTTTCTTC T---TCCAGC TTTTTGTCTC CATCTGACTG GCAGCAGGAC
ATACTATCTC GCCTAAATTT ACGGGGAGAT GAGGCTCTTC TCAAGGTGAC TTTAGGTGGC
CCTGGATTGG TTGACGGCCG TTTGTTGGCT GCCCTAAGAG TACTGCTCTC A------AGT
AACAAAGAAA CAGTTCAAAG GCACGATTTG GACACTCTCA TGTCGTTATC AGAGGAAGCT
CCT------T TGGGAATGTC CACCGAGGTT GCAGCTCTCC GAACTGTGAT ATCTCTCTGT
GTTGTTGCAC TAGAATCCTT TCCCACAAAA ATAATGCAGG ATGAGTCCAT CTTTAAGACT
GCT------A TATCCTATTC AACTGAATTG GCTGTCCGGT TTAGGATGCA AAAGAAGTTG
ACGATCATAG ATGTCATGCG TAAGCTCACT CAGAAGGTTA AGAAGATATC CAAGATGGAA
TTA---ACTG CT
>Orsa_13102.m05690
ATGCTCCGCA GCCTCTCCTG CTCCGCGATC GCGCCTCAGC CGCCGGACCT GCTCCGATGG
GTGCAGCGGG AGGGAGGGTT CGTGCACCCC GCCCTCCGCG TG------GT CGGCCTCGGG
GTCTCCGACA TTCCCCCTGG CGACGTCCTC ATCGCGCTAC CCGGCCGCCT CCCTCTACGA
GTGCAGCTAG CGGACCAAGT ACCTGAGGAA CTATGGGCTA TGCGACTGGG CTTGAGGCTG
CTTCAAGAAA GGGCAAAATC TGATTCTTTC TGGTGGCCAT ATATCGCAAA TCTGCCAGAG
ACTTTTACTG TACCGATATT TTTTCCAGGG GAAGACATAA AAAACTTGCA GTATGCCCCT
CTTCTCCACC AGGTGAATAA AAGGTGTCGC TTCCTTCTCG AGTTTGAAAA AGAAGTGAAA
CATAAGCTTG GTACAGTGCC CTTGGAAGAT CATCCTTTTT GTGGACAAGA TGTAAACTCA
TCTTCCCTTG GATGGGCTAT GTCAGCAGCA TCTACTCGGG CATTCCGTTT GCATGGT---
---------- ---------- -------GAA ATCCCAATGC TGTTGCCTCT TATTGATATG
TGTAACCATA GTTTTAACCC AAATGCTAGG ATTGTCCAGG AAGGAAATGT GGATAGCCCT
GATATGTCAG TTAAGGTT-- -GTTGCTGAG ACAAAAATTG ATCAAAATGC TGCGGTAACA
CTGAACTATG GTTGCTACCC TAATGATTTC TTCCTTCTTG ATTATGGATT TGTAATAACA
TCAAATTCGT ATGATCAAGT GGAACTGAGC TATGATGGAA CTCTCCTAGA TGCTGCTAGC
ATGGCAGCAG GAGTTTCTTC G---CCTAAC TTTTCAGCTC CAGCCAAGTG GCAACAGGAT
ATCTTGTCAC AGCTAAATCT GTATGGAGAG GGTGCTATTC TAAAGGTCAG CATAGGAGGT
CCAGAAATAG TAGATGGGCG CTTATTGGCT GCTTTAAGGG TTATTATTGC A------GCT
GATCCGGACG CTGTGAGTGG CCATGACCTC AAGACTTTGA TGTCTCTTAA GGAGAAAGCT
CCA------T TAGGCCCAGC TGTTGAAGCT TCAGCACTCC GAACTGTCCT TGCACTTTGC
ACCTTTGCTC TACAACACTT CCACACGAAG ATAATGGAAG ACGAGGCCAT ACTAAAAGGA
GAA------C CACCTCTTAC TACTGAACTA GCCGTGCAGT TTAGATTGCA GAAGAAGCTG
CTTCTCCTGG ATGTGATACA GAATCTTAGT CGCAGAATCA AGATGCTAGC TCTAGACAAA
TCC---ACCG TG
>Utgb_Scf00008.g1472
ATGATACGGG GTCGGAATTG CCTTCACTTG GCGCCTCAGC CGCCGGACCT CATAAAATGG
GTTCGAAGAG AAGGAGGATT TGTGCACAAC TCGATAAAGA TTCAGCTTTC TGGCCTGGGT
CTTGTTGATA TCGCTAAAGG CTCTGAGCTG ATTTCACTCC CCTCGCACAT TCCCCTTAGA
GTCAATTTAG CTCAGCAAAT CCCAGAGGAA CTCTGGGCTA TGAAACTGGG CTTAAAGCTT
CTGCTTGAAA GAGCGAAAGT CGGTTCATTC TGGTGGCCAT ATATCGGCAA TCTCCCTGAA
ACTTTTAGCT TGCCAATTTT CTTTTCAGGG GAGGATGTTA AGAATTTGCA ATATGCTCCC
CTTGTTTATC AGGTGAACAA GAGGTGCAAG TTTCTTCATG AATTTGAGAA AGTGGTTAAA
GAAAGGCTCA AAAGTCTTGA TGGAGAAGAT CACCCTTTTG CAGGTCAAGA TGTCAATGCA
TCATCACTTG GATGGGCAAT GTCTGCTGTG TCGTCTCGTG CCTTTCGTTT GTATGGC---
AGTAATAGTG CGGAAAGAAC TTATGCTGAC ACTCCCATGC TACTACCGTT GATAGATATG
TGCAACCATA GCTTCACACC GAATGCTGAA ATCGTGCAAG AA-------- -ACAAAAGGT
GACATGCTTG TAAAGGTT-- -ATTGCAGAA ACACAGATTA AACAAGATGA TCCTCTGGAA
CTCAATTATG GCTGTTTGAA CAATGATCTC TTTCTCCTGG ATTATGGGTT CGTTGTTTCC
TCAAGCCCAT ATGATTGTGT AGAATTCCAA TACGACATGG ATCTCCTTCA AGCTGCTGCA
ATTTATGCGT CGACTGAGGA TAGACCCATC CAATTTTCCC GTGCACCATG GAAGGAGCAG
CTTCTTTCCC AACTAAATCT TGTTGGTAGA AATGCTGATC TTAAGGTGCG GATAGGGGGG
TCAGAGTTGG TGGAAGGCAG GTTCTTGGCA GCATTAAGAA TCCTGTTAGC CCACATTAGT
GATGGAGATG CAGCCACAAA GCTTGATCTT GAAACACTCC AATCCGTA-- ----GAATCC
ACC------A CTGGC----- -TCGGATGAG CAAGCCTTTC GAGTCCTCAT CTCTCTGTGT
GTAATCGCAT TGCAAGGTTT TCCGACAAAG ATCATGGAAG ATGAAGCACT CCTGCAGGGA
AAA------C TTCCACCGGC GTCCCAGTTA GCCATCAGAT ACAGACTGCA GAAAAAAATG
GTCCTCGTTG ACGCCATCAA AGATCTTAGT AGGAGGCTGA GG-------- ----CAACCA
GCA---ACTG CG
>Soly_Solyc01g005380
ATGTTACGTC CTCTCACTTG CGCCGCCCTA GTGGCACAAC CACCGGACCT AATCAAATGG
GTAAAAACTG AAGGTGGGTT TGTTCACAAA TCCATTAAAG TA------GC AGGCCTTGGA
TTAGTTGATA TCCCAAAAGG GTCTGATCTT ATTGCCTTAC CTCAACATAT TCCCCTCAAA
ATTAAATTAG CTCAGCATGT TCCTGAGGAG CTGTGGGCTA TGAAATTGGG TTTGAAGCTT
CTGCAAGAGA GAGCGAGGAA AGGTTCGTTC TGGTGGCCAT ACATCAGCAA TCTCCCAGAG
ACTTACTCAG TGCCGATTTT CTTCCCTGGA GAGGATATAA AGAACTTGCA GTATGCCCCT
CTTCTATATC AGGTGAACAA AAGATGCCGG TTTCTACTGG ATTTTGAGAA AATTCTGAAG
CATGAACTTG AGAATCTTAA ACCTGATGAT CATCCTTTTA GTGGCCAAGA TGTGGATTCA
TCTGCTCTAG GATGGGCTAT GTCAGCTGTT TCATCTCGAG CATTCCGGTT GTATGGC---
GGTAAACGTC CTGATGGCAC CCGCAGTAAT GTTCCTATGA TGCTTCCACT TATTGATATG
TGCAACCACA GCTTTGATCC AAATGCTGAA ATTGTACAGG AAGAAGCAAA CACCAACAGA
AATATGCTTG TAAAGATG-- -GTTGCAGGA AGGGAGATAA AGCAAAATGA TCCGTTGCTT
CTCAACTACG GCTGTTTAAG TAGTGATCTT TTTCTTCTGG ACTATGGATT CGTCATTCCA
TCAAACCCCT ACGACTGCAT CGAACTTAAA TATGATGCTG CTCTTCTTGA TGCTGCCAGT
ATGGCTGCAG GGTTTACATC C---CCAAAC TTCTCCTCGC CATCCCCATG GCAGCAGCAG
ATTTTATCGC ATTTAAATCT AGACGGACCA AACTCTGATC TGAAGGTGAC ACTAGGAGGT
GGAGAGCTAG TAGAGGGCCG ATTATTAGCA GCCTTGAGAG TTGTCCTGTC A------AAC
GATGAAGAAG CAGTGAAGCA GCACGACTTA GAGACGCTCA AATCATTGAC AGTCGAAGCC
CCT------C TGGGAATATC AACTGAAGTA TCAGCTCTTC GCACCGTTGT GGCTTTGTGT
GTTATTGCTC TCGGACACTT CCCAACGAAA ATCATGGAGG ACAAGTCGTT GCTGAAGCAA
AAT------G TTTCACCTAC TACTGAGTTG GCTCTCCAGT TCAGAATACA AAAGAAGTCC
CTCATTGTAG ATGTTATGAG GGATCTTAGC AAGAGGGTAA AGTTACTCCT TGCCAAGTAG
---------- --
>Amtr_evm_27.model.AmTr_v1.0_scaffold00060.46
ATGGTGCGTG GGTTCGCAGC TGTCTCTCTG GTTCCCAACC CACCCGACCT CGTTTCATGG
GTCGTAAGGG AAGGGGGTTT TGTCCACAAG GGTTTGAGGA TC------GC TGGTCTTTGC
TTAATGGATA TAGAAGCTGG TTCAGACCTT ATCTCTCTTC CTAAACACAT TCCTCTCTCT
TTCAGGATAG CTCAGAAAGT ACCTGAGGAA CTTTGGGCGA TGAGATTGGG GTTGAAGCTT
CTTCATGAAA GAGCAAAAGT TGGTTCATTT TGGTGGCCGT ATATTAGCAA CTTGCCTGAA
ACATTCAACA TTCCCATCTT CTTTTCTGGA GAGGGAATAA AAGATCTGCA ATATGCTCCT
CTCATTCACC AGGTGAACAA GCGATGTAGG TTTCTTCTGG ACTTTGAGAA ACAAGTGAAA
AGTATTTTGA AGGATGTGGG ACCAGAAGAG CATCCTTTTG GAGGCCAAGA GGTGAATGCC
TCTTCCTTGG GTTGGGCAAT GTCTGCAGTT TCTTCTAGAG CATTCCGGTT GCATGGA---
GAAGAGCTCA CAGATGGAGT GCATGAAGAC ATGCCTATGC TTCTGCCTCT TATAGATATG
TGTAACCACA GCTTTCATCC AAATGCGAGA ATCATTCAGG AAAAGGGCTC TAATGAACAT
GATTTCTTAA TTAAGGTT-- -GTGGCAGAG ACACAAATGG AGCAAGATGC CCCAGTGTTA
CTGAACTATG GTTGTTTGAG TAATGATCTT TTTCTGCTCG ATTATGGATT TGTGTTACCC
AAGAACCCAT ATGATTTTGT GGAGCTCAAA TATGATGGTG GTCTTTTGGA TGCTGCAAGT
TTGGCTGCCG GAATATTCTC T---GCCAAT ATTTCTTCTC CATCTCCCTG GCAACAGCAG
ATTCTGACTG AGCTCAAACT AGAAGGAACA GGGGCTGATC ATAAGGTACG CTTGGGAGGC
CCAGAAGTTG TGGACGGCCG GCTGCTAGCG GCACTACGGG TCCTCCTTGC G------GAT
AATGCAGAGG ATGTCAAACA AATCAACCAA ACTGCCCTCC AATCTTTCTC ATCTGACCCT
CCT------C TTGGTGTGTC CATTGAGATC AGTGCTCTTC GTACTGTGCT CGGATTGTGT
GCCATCTCTC TCCAGCACTT CCCGACCATG ATTGCTGAGG ATGAGAAGGC ATTGAAAAAT
GGAGAGAAGA TATTCCCTGC CATGGAATCA GCTTTGCGCT TTCGAATGAG AAAGAAAACG
TTGATAATCG ATACCATGAG AGACATCACT CGGAGGCTCA ATTCACTCTC AGAACAGAAA
GTT---ACGA TC
>Potr_POPTR_0008s13380
ATGCTACGTC CACTAACATG CGCTGCCCTG GTCCCAAACC CACCAGACCT GATCAAATGG
GTGAGGCGCG AAGGTGGGTT CGTGCACCAG GCCATTAAAA TA------TC CGGTCCTGGT
TTGATTGATA TCCCAAAAGG GTCTCAGCTT ATTGTCCTTC CCGATAACAT ACCCTTAAAA
GTTAAACTGG CCCACAAAGT TCCTGATGAA CTGTGGGCAA TGAAATTGGG TTTGAAGCTT
CTTCAAGAAA GAGCAAGGGT CAACTCCTTC TGGTGGCCAT ACATCAGCAA CCTGCCGCGA
ACTTATAGCG TGCCCATATT TTTTCAAGGG GAGGATATAA AGAACTTGCA GTATGCTCCT
CTTCTATACC AGGTGAATAG AAGATGCAGG TTTCTTCTTG ATTTTGAACA AGAAGTCAAG
CGTGCTGTTG AAAACCTGAA ACAAAATGAT CATCCTTTTG ACAGGCAAGA TGTAGATGCA
TCCTCTCTTG GGTGGTCAAT GTCAGCAGTC TCATCCAGGG CATTTCGTTT ATATGGA---
AAAAAGCTCC CAGATGGAAC CTGCATTGAT GCCCCCATGA TGCTTCCTCT CATCGACATG
TGCAACCATG CCTTCAATCC AAATGCACAA ATTATTCAAG AACAAGATGC AGGGAGTGCA
AAGATGCTTA TAAAGGCT-- -GTGGCAGAA ACACCAATCA AACAAAACGA TGCCATACTA
CTGAATTATG GTTGCTTGAA CAATGATCTT TTCCTATTGG ATTATGGATT TGTGATACCT
TCAAACCCTT ATGATTGCAT TGAGCTCAAA TATGATGGAG CTTTTCTGGA TGCTGCAAGT
GTTGCTGCTG GGGTATCTTC A---CCTAAG TTCTCTTCAC CAGCTCCATG GCAACAACAG
TTTTTATCCC AGTTAAATTT AGACGGTGAA GCTGCAAATC TCAAGGTGAC ATTAGGAGGT
CAAGAATTGG TAGATGGACG GTTGTTGGCA GCCCTTAGAG TACTGCTGGC A------AGT
GACATGGAAA TGGTGCGTAA GCATGATATG GACACTCTCA AATCTTTATC AGCTGATGCT
CCT------C TCGGAATTGC AAATGAAGTA GCTGCTTATC GCACCATTAT TGCATTATGT
GTGATCGCAC TTGAGCACTT CCCTACCAAA ATAATGGAAG ACGAATCCTC ATTGAGACAA
GGT------G TTTCAGCTTC CACTGAACTA GCCATCCAGT TTAGAATCCA GAAGAAATCT
GTCATTATAG ATGTGATGAG AGATCTAACA AGAAGAGCTA AATCACTTTT GTCCAAGGAC
ACA---ACGG CT
>Coca_GSCOCT00018099001
ATGCTACGGC CACTGACCTG CGCGGCCTTG GTCCCGCAGC CACCAGACTT AATCAAATGG
GTGAAAAGAG AAGGTGGGTT TGTCCACCAG GCGGTGAAGG TA------GC AGGACTTGGC
CTGATTGAAA TCCCAAAAGG GTCTGACCTG ATTGTTCTTC CAGAACATAT CCCGTTGAGG
ATTAAACTTG CTCAGCATAT TCCTGAGGAG CTTTGGGCTA TGAAACTGGG TTTGAAGCTC
TTGCAAGAAA GAGCAAAAAA GGGTTCCTTC TGGTGGTCAT ACATCAGCAA CCTCCCCGAA
ACTTATAGTG TGCCGATTTT CTTTCAAGGA GAAGATATAA AGAACTTGCA GTATGCTCCG
CTCCTTTCTC AGGTGAACAA AAGATGTCGG TTTCTTCTTG ACTTTGATAA AGCAGTGAAA
ATCAAAATTG AAAATCTGAG ATCAGAAGAT CACCCATTTG GAGGCCAAGA TGTGGATGCA
TCTGCACTTG GTTGGGCCAT GTCAGCAGTT TCTTCTCGAG CATTCCGCTT GCATGGT---
AATAAACGAC CAGACGGGAG CCATATCAAT GTCCCAATGA TGCTTCCACT CATTGACATG
TGCAACCACA GCTTCAACCC AAATGCTGAA ATTGTGCAGG AACAAGATAC AGCTAATGGG
AGGATGCTTG TGAAG----- -GCACCAGGA ATCCAAATAA AACGAGATGA CCTGTTACTA
CTTAACTATG GAAATTTAAA TAATGATCTA TTTCTTCTAG ATTATGGGTT TGTGATACCT
TCAAACCCTT ACGACTGTGT GGAGCTTAAG TATGACTCAG CTCTTCTGGA TGCTGCTGGT
ATGGCTGCCG GCATATCATC T---CCTAAC TTCTCTTCGC CATTACCATG GCAGCAGCAA
ATTTTATCTC AGCTGAATCT ACGTGGAGAA GATGCTCAAC TTAAGATAAG CTTAGGAGGA
TCGGAGTTAG TCGATGGCCG TCTATTGGCT GCACTGCGAG TTATCCTATC A------AAT
GACAAAGAAG CAGTTCAGAA ACATGATTTG ACCACACTTA AATCATTGTC TGCCGAAGCC
CCC------C TTGGAATATC AAATGAAGTG GCTGCACTTC GCACCATTAT TGCCCTGTGC
GTCATTGCTC TTGGACACTT CCCCACCAAG CTCATGGAAG ATGAATCCCT ATTGAAACAG
AGC------G TGTCTGCTTC AACTGCATTG GCCATCCAAT TCAGAATCCA AAAAAAGGCT
CTTATAATTG ATGCAATGAG GAATCTTACA AGGAGGGTGA AGTCACTCTC TTCAAAGGAA
TCAGTTACTT TT
>Aqco_AcoGoldSmith_v1.003527m
ATGCTACGTC CTCTAACCTA CTACGCACAC TCTACTAATC CACCTGATTT GATTCGTTGG
GTGAAGAAAG AAGGTGGTTT CGTTCACCCA GATATTAAGA TT------AA TGGTCTTGGT
TTAATAGATA TTCCCAAGGG TTCTCATCTC ATTGCTCTTC CCAATCACAT TCCCCTCCGA
AACCAATTGG CTCAACGAGT CCCTGAGGAA CTATGGGCAA TGAGACTGGG TTTGAAGCTT
CTTAAAGAAA AAGCTACAGT TCACTCCTTC TGGTGGCCGT ACATATGCAA TCTTCCCGAA
ACTTATGATG TACCTATCTT TTTCCCTGCC GATGATATAA AGAACTTGCA GTATGCTCCT
CTTCTCCACC AGGTCAATAA ACGATGTCGG TTTCTTCTTG AGTTTGAGAA AGAAGTCAGT
CGCATACTTG AAAATGTGAA ACCAGATGAT CATCCTTTTG GCTGCCAAAG CATAGAGGCC
TCTTCCCTTG GGTGGGCTAT GTCAGCAGTC TCATCTCGCG CCTTCCGTTT GCATGGT---
GAAAGGCTCC CAGATGGGAC CCATGTTTCT GTCCCAATGA TGCTTCCTCT TATTGATATG
TGCAACCATA GTTTTGATTC AAATGCTCAG ATTGTTCAGG AACAAGATAT AAACAACCCA
AACATGTTAG TGAAGGTT-- -GTTGCTGAA ACCCGGATTA GACAAGATGA TCCAATAGTG
CTGAACTATG GTTGTTTAAG TAATGATTTT TTCTTACTTG ATTACGGATT TGTCATCCCC
TCTAACCCAT ATGACTGTAT TGAGCTCAAG TATGATGGTG CGCTACTAGA TGCTGCAAGC
ATGACTGCTG GTATTACATC A---CCCAAT TTCTCTTCGC CGCTCCCATG GCAACAGCAG
ATTCTGTCAC AGCTAAGTTT ACATGGAGAA GCTGCTTCAC TCAAGGTGAC CTTGGGAGGA
CCTGAATTGG TAGATGGTCG TTTGCTGGCT GCTCTGAGAG TACTGCTTGC T------AGC
AATATGGAAA CAGTTAAGAA ACATGATCTG AGTAGTCTAA GATCATTTTC AACCCAGGCT
CCAGCTCCTT TGGGGTTATC AAATGAAATA GCTGTGCTTC GTACAATTAT TGCCTTGTGT
GTGATTGCTT TGGGGCACTT TCCGACCAAA CTTATGGAGG ATGAAGCAGT GTTGAAAGGT
GGG------G CTTCCGGTCC GACAAGGTTG GCTGCCCAAT ACCGGATTGA AAAGAAATCT
GTGATCATAG GCGTGATGCA AAATCTCTCC CGAAAGGTGA AGATACTCAT GTCGAAGGAA
TCAGAATCAG TG
>Brdi_Bradi3g56840.1.v2.1
ATGCTCCGCG GCCTCGCCTG CTCCGCCATC GCGCCGCAGC CGCCGGACCT GCTCCGGTGG
GTGCAGCGGG AGGGAGGGTT CGTCCACCCG GCTCTCCGCG TG------TC CGGCCTTGGA
GTGTCCGACA TCCCCCCCGG GACCGTCCTC ATCGATCTCC CTGGCCGCAT CCCGCTACGA
ATGCAGCTCG CCGACCAAGT CCCCGAGGAA CTATGGGCAA TGAGATTGGG CTTGAGGTTG
CTTCAAGAAA GGACAAAATC TGATTCATTT TGGTGGCCAT ATATTGCGAA CCTACCAGAG
ACTTTTACTG TACCAATTTT CTTTCCTGGG GAAGACATAA AGAACTTGCA GTATGCTCCG
CTTCTCCACC AGATCAATAA AAGATGCCGC TTTCTGCTCG AATTTGAGAA AGAGGTACAA
CATAAGCTTG GTACTGTGCC CTTGGCGGAT CACCCTTTTT GTGGTCAAGA TGTAAACTCA
TCTTCCCTTG GATGGGCTAT GTCAGCAGCA TCTTCTCGAG CATTCCGTTT GCATGGA---
---------- ---------- -------GAA ATCCCAATGT TGTTACCTCT CGTTGATATG
TGTAACCATA GTTTTAGCCC GAATGCTAGG ATTGTCCAGG ATGGAGATGT TGACAGCCCT
GATATGTCAG TTAAGGTT-- -GTTGCTGAT ACACAAATTG ATCAAAATGC CACAGTTACA
CTGAACTATG GTTGCTACCC CAATGATTTC TATCTTCTTG ATTATGGATT TGTAGTAACA
TCCAATCCAT ACGATCAAGT GGAGCTGAGT TATGATGGAG CTCTTCTTGA TGCTGCTAGC
ATGGCAGCAG GAGTTTCTTC C---CCCAAT TTTTCAACAC CAGCCAAGTG GCAACAGGAT
TTCTTGTCAA AGCTAAATTT GCATGGAGAG GGTGCTATTC TGAAGGTCAG CTTAGGAGGT
CCTGACATAG TAGATGGGCG CTTATTAGCT GCCCTACGAG TTCTTCTTGC A------GCT
GGTCCAGAGA CTGTGCAGGA GCATGATCTG AAAACCTTGA CGTCTCTCAA CAAGAAAGCT
CCC------T TAGGCCCTGC CGTTGAATCC TCTGCGCTCC GAACAGTTCT TGCACTTTGT
GCCATTGCTC TCCAACACTT CCACACCAAG ATAATGGAGG ACGAGGCTGT CCTAAAAGGA
GAA------C CCCCTCTCAC TACAGAACTG GCTGTCCAGT TTAGATTGCA GAAGAAACTG
ATGCTCGTCG ACGTGATGCA GAATCTTAGT CGAAGAATCA AGCTGCTATC GCCGGAGAAA
TCC---ACGG CG
>Sppo_Spipo4G0005100
TCT------- ---------- ---------- ---------- ---------- ----------
---------C AAGGG----- ---------- ---------A TT------AC T---------
------CAAA TATCTCGG-- ---------- ---------- ---------- ----------
---------- --GAGCATGT GGCAGAGGAA CTGTGGGCAA TGAGATTGGG ATTGAAACTT
CTTCAAGAAA GAGCCAAAAC TGGTTCTCTT TGGTGGCCAT ACATCAGCAA TTTGCCAGAA
ACTTTCGACA TACCCATTTT CTTTTCTGGT GAAGACATAA AAAACCTACA GTATGCTCCT
CTTGTTCACC AGGTAAATAA ACGATGCCGG TTCCTTCTTG CCTTTGAGAA AGACGTCAAA
TCTGTGCTTG AAGACATAGA CCCTGGCGAT CATCCATTTT ATGGCCAAGA TGTGACTGCC
TCTTCTCTTG GATGGGCCAT GTCTGCAGTA TCTTCACGGG CTTTTCGTTT GCATGGT---
GAGACAACTC AAGGTGGCTC TGGTGCTGAT GTCCCAATGC TACTTCCTCT CATAGATATG
TGCAACCACA GCTTCAATCC AAATGCTCTT ATTGTTCAGG AGAAGGAC-- ----AATCAA
AAGCTTTTCG TAGAGGTG-- -GCTTCCAAA ACATCAATTG AGACAGATGC CCCAGTAACT
CTAAATTATG GAAGTTTGAC CAACGATCTT TTTCTTCTTG ATTACGGATT TGTGATCTCC
TCAAACCCGC ACGACCATGT GGAATTAAAA TATGATGGAG TTCTTCTGGA TGCGGCTGCT
ATTGCCACAG GAGCCTCTTC T---CCCAGC TTCTCATCCC CGACCGAATG GCAGAGAGAG
ATTCTATCTC AGCTCAATTT GCATGGAGAT GGAGCTTTTC TGAAGGTCAA CTTGGGAGGC
CAGGAACAAG TCGATGGCCG CCTGCTGGCT GCCTTGAGGG TTGTCCTCTC A------GAC
GACCGAGAAG CAGCTCAGAA GTCTGATCTG AGTACCTTGA TGTCACTGTC AGCTGAGGCT
CCC------C TGGGATTCTC AGCTGAGGGT AAGGCTCTCC GTACAGTCAT TGCCCTCTGT
GTTATCTCCC TGCAGCACTT CCCCACCAAG ATCATGGATG ATGAATCCAT TTTGAAAGGC
GAT------A TATCGAACTC AACGAGATTA GCAGTGGAGT TCAGACTGCA GAAGAAATTA
ATGATCGTGG ATTTAATGCG AGAGCTGACA AGAAGAGTCA AGGCGCTGCC AAAAGAAGCA
TTC---ACCT CC
>Thca_Tc02_g027860
ATGCTCCGCC CGCTAACATG CGCCGCACTG GTACCTCACC CACCTGACCT CGTGAAGTGG
GTCAAGAGGG AAGGTGGGTT CGTGCACGAG GCTGTGAAGA TT------GC GAGCCTAGGC
CTTGTAGAAA TCCCCAAAGG CTCTGATCTT ATCGTCCTCC CTGATCACGC CCCCTTGAAG
CTCCATTTGT CTCACCAAGT TCCTGAGGAA CTATGGGCCA TGAAGTTGGG TCTAAAGCTT
CTGCAAGAAA GAGCGAAGGT TGGATCCTTC TGGTGGCCGT ACATCAGCAA TCTTCCTGAA
ACTTACAGTG TACCCATCTT CTTTACTGGA GAGGATATAA AGAACTTGCA ATATGCTCCC
CTGCTTTACC AGGTCAATAA AAGGTGCCGT TTTCTTCTGG AGTTTGAGCA AGAAGTAAAA
AATGCTCTTA AGGATCTGAA ATTAAGCGAA CACCCTTTTG GTGGCCAAGA TGTTGATGCA
TCCTCCCTTG GATGGGCAAT GTCAGCAGTC TCATCCAGAG CATTTCGATT GTATGGG---
AAAAAGCTTC CTGATGGAAG CCGCAGTGAT ATCCCAATGA TGCTTCCTCT GATTGATATG
TGCAACCATA GCTTCAATCC AAATGCCCAA ATTGTGCAAG AACAAGATGT TGGGAATTCA
AAGATGCTAA TAAAGGTT-- -GTAGCTGAA AAGGATATCA AACAAAATGA TCCTTTACTT
CTCCATTATG GCTGTCTAAG CAATGACTTT TTCCTATTGG ATTATGGATT TGTTATGCCG
TCAAATCCGT ATGACTATAT TGAGCTTAAA TATGACGGAG CTCTTATGGA TGCTGCAAGT
ATGGCTGCTG GCGTTTCTTC A---CCCAAT TTCTCTGCAC CAGCTCCATG GCAGCGACAA
GTTCTGTCTC AGCTTAAGTT AGATGGAGAA GCTTCAAATC TAAAGGTAAT CATAGGAGGC
CCCGAATTGG TAGAGGGACG TTTATTGTCT GCTTTAAGAG TTATACTATC A------AAT
GACATGGAAT TGGTGCAGAG GTATGATTTG AACGTTCTAA AATCTTTATC AGCTGAAGCT
CCC------C TTGGATTTGC AAATGAAGTA GCTGTTTTTC GCACCATTAT TGCACTCTGT
GTGATTGCAC TGGGACACTT CCCCACAAAG ATAATGGATG ATGAGTCTCA AATGGAACAA
GGT------G TTCCCGTTTC AACTGAGTTG GCGATACAAT TCCGGATACA GAAGAAATCC
GTGATTATAG ATGTCATGAG AGATCTCACA AAGAGGGTGA AGCTTCTGTC ATCGAAGGAG
ACCACCACTG CT
```
