## Supplementary data 1-3 for "The Avocado Genome Informs Deep Angiosperm Phylogeny, Highlights Introgressive Hybridization, and Reveals Pathogen-Influenced Gene Space Adaptation": OG0009803_seq.cds.mus.aln_vf.fasta-gb

```
>PeaH_maker-Ctg0399-augustus-gene-1.6-mRNA-1
CTCGCTCAAC CA-------- -CAACGCGCC ACATGGCTTC CTGGGCTCGA CCCACCTCCC
CACCTTGATG GCACCCTCGC AGGAGATTTT GGGTTTGACC CTCTGGGACT TGGAGAAGAT
CCCGACAGTT TAAAATGGTA TGTGCAGGCA GAGCTAGTGC ATTGCCGTTT CGCAATGGCA
GGTGTAGCAG GAATTCTTCT TACTGACTTA CTTCGGGTTA CTGGAATCAG CAATATACCT
GTTTGGTACG AAGCAGGTGC CGGAAAGTAT ---TTTGCCA GCACACAGAC ACTTTTTATT
GTCCAGCTCA TTTTGATGGG A--------- ---------- ---------- ----------
---------- ---------- ---------- ---------- ---------- ----------
---------T ACCCTGGTGG TCCACTTCTC AATCCTCTTG GTTTGGCAAA AGATATCAGT
GGCGCCCATG ATTGGAAACT CAAAGAAATC AAGAATGGAC GGCTGGCAAT GGTTGCCGTG
CTTGGCATCT TCGTGCAAGC ATCTGTGACT CATGTTGGTC CTATTGACAA CCTTGTACAG
CACCTTTCTG ATCCGTGGCA TAGAACTGTG ATTCAGACAC TTGCTGGC
>Prpe_PAC_17646256
ATGGCGCATG CCCAG----- -CTGCGCCCT ACATGGCTCC CTGGGCTCGA CCCCCCACCC
TACCTTGATG GAAGCTTGGC TGGGGATTTT GGGTTTGACC CGCTTGGGCT TGGGGAGGAC
CCGGAAAGCT TGAGGTGGTA TGTGCAGGCA GAGCTGGTTC ATGCTCGCTT TGCAATGCTT
GGAGTTGCAG GAATTCTTCT AACAGATTTA CTGCGTGTAA CAGGGCTTCT CAGTATACCA
GTTTGGTACA AAGCAGGTGC AGTAAAATTT GGCTTTGCCA ATACAGAAAC TCTGTTCCTT
GTCCAACTAA TCTTGATGGG ATTTGTTGAA ACTAAAAGAT ACATGGATTT CAAAAGTCCT
GGATCTCAAG CCCAAGATGG TTCCTTCTTC ---GGATTGG AAGCTGCACT AGAAGGTTTA
GAACCTGGAT ATCCTGGTGG GCCTTTGTTA AATCCTCTTG GTCTGGCAAA AGATATCAAG
AATGCTCATG AATGGAAGCT TAAAGAGATT AAGAATGGGC GCCTTGCAAT GGTAGCCATG
CTTGGCATCT TTGTGCAAGC TTCTATTACT CATGTGGGAC CAATTGATAA TCTTGTGGAG
CACCTATCCA ACCCATGGCA CAGAACCATT GTTCAGACTC TTGCTAAC
>Sppo_Spipo2G0019400
ATGGTCCACA GCCAG----- ----CGGCCA ACCTGGCTTC CCGGCCTCGA CGCGCCGCCT
CATCTGGACG GCACTCTGGC GGGAGACTTC GGCTTCGATC CTTTAGGGTT GGGGGAGGAT
CCGGAGAGTT TGAGGTGGTA CGTTCAGGCG GAGCTGGTGC ATTGTCGCTT CGCCATGGCT
GGAGTCGCCG GCATTCTAGT CACCGATCTT CTTCGTGTGA CCGGCGTGAG AAATCTACCT
GTCTGGTATG AAGCAGGGGC CGTAAAGTAT GGATTTGCTA ATACAGAGAC ACTTTTCATT
GTTCAGATTA TTCTAATGGG ATTCGCTGAA ACTAAAAGGT ATATGGATTT CGTTAGTCCT
GGGTCACAAT CTCAGGATGG CACCTTCTTT ---GGCCTGG AAGCCTCCCT TGAAGGGCTA
GCGCCTGGCT ACCCTGGTGG CCCTCTGTTC AATCCTTTGG GTTTGGCCAA GGACATTGAC
AGCGCCCGCG ACTGGAAACT GAAAGAGATC AAGAATGGGA GGCTTGCTAT GATTGCAATG
CTGGGTATCT TTGTGCAAGC AGCTGTCACT CATGTTGGCC CCGTTGATAA TCTCATTGTA
CACCTCTCAG ACCCGTGGCA CAGAACGGTG ATTCAGACTA TCGCAGGG
>Coca_GSCOCT00034966001
ATGGTTCGAG CTGAG----- -AAACGCCCC ACGTGGCTCC CGGGGCTTGA ACCTCCACCT
TATCTTGATG GAACACTTGC TGGAGATTTT GGGTTTGATC CACTGGGGCT TGGGGAGGAC
CCCGAAAGCT TGAAGTGGTA TGTACAGGCA GAACTGGTTC ATTCTCGCTT TGCTATGGCT
GGAGTTGCCG GAATTCTTGT AACTGATTTG CTTCGTGTAA CAGGAATAAG AAACTTGCCA
GTTTGGTATG AAGCTGGTGC GACAAAATTT GATTTTGCTA GTACCAGATC ACTGTTGATC
GTTCAGCTAA TACTAATGGG GTTCGTTGAA ACAAAGAGAT ATATGGATTT CAAAAACCCT
GGATCTCAAG CCAAGGAGGG AACTTTCTTT ---GGGTTAG AAACTGCACT TGAAGGCCTT
GAACCAGGGT ACCCAGGTGG CCCTTTGTTG AATCCTCTTG GCATTGCTAA GGACATAAAG
AATGCTCATG ACTGGAAGCT CAAAGAGATA AAAAATGGAA GGCTAGCTAT GGTGGCAATG
CTAGGATTTT TTGTTCAAGC TTCCGTGACT CATGCTGGCC CTATCGATAA TCTCGTGGAA
CATCTTTCAG ATCCATGGCA TAAAACCATT ATTCAAACAC TTGCTGGT
>Caca_C.cajan_18567
ATGGTAGCAG CGCAA----- -CAGAGACCT ACATGGCTCC CAGGACTTGA TCCCCCACCT
CATCTTGATG GAACTCTGGT TGGAGATTTT GGGTTCGACC CACTTGGGCT TGCAGAGGAT
CCAGAAAGCT TAAGGTGGTA TGTGCAGGCA GAGTTGGTTC ATTCTCGCTT TGCAATGCTT
GGGGTTTTGG GAATTCTTGT GACAGATCTA CTTCGCGTCA CAGGAATTAG TAAGATACCA
GTTTGGTTTG AAGCTGGTGC AGTAAAATAC GACCTTGCCA ATACAGAGAC ACTCTTCCTT
GTTCAACTAA TACTGATGGG GTTTGTCGAA ACAAAAAGGT ACATGGATTT CGTTAGTCCT
GGATCTCAAG CTAAAGAGGG GTCCTTCTTT ---GGATTGG AAGCTTCACT GGAAGGCTTA
GAGCCAGGGT ATCCTGGGGG TCCTCTGCTA AATCCTCTTG GCCTAGCTAA AGACATTAAA
AATTCTCATG ATTGGAAGCT TAAAGAGATC AAAAATGGGC GACTTGCAAT GGTGGCAATG
CTTGGCATCT TTGTACAAGC TTCAGTGACT CATGTTGGAC CAATTGATAA CCTCGTGGAG
CATCTTTCGA ATCCATGGCA TAAAACTATT ATTCAGACCC TTGCGAGT
>Arth_AT1G45474.1
ATGGTT---- ---------- -GAACGTGCC ACGTGGCTAC CTGGACTAAA CCCTCCTCCT
TATCTTGATG GAAATTTAGC TGGAGATTAC GGGTTTGACC CACTCGGGTT AGGAGAGGAT
CCGGAAAGCT TGAAGTGGTA TGTTCAAGCA GAGCTTGTTC ACTCTCGTTT CGCTATGCTC
GGTGTTGCAG GAATACTCTT CACTGATCTC CTTCGGACCA CAGGGATTCG TAATTTACCG
GTTTGGTATG AAGCTGGAGC TGTGAAATTT GATTTTGCTA GTACAAAAAC TCTCATAGTT
GTACAGTTTC TACTTATGGG GTTTGCTGAG ACTAAAAGGT ATATGGATTT TGTCTCTCCG
GGATCACAAG CCAAAGAAGG ATCGTTTTTC TTTGGACTTG AAGCAGCACT CGAGGGGCTC
GAGCCTGGAT ATCCCGGAGG ACCGCTTTTA AACCCATTAG GCCTTGCTAA GGATGTTCAA
AATGCTCATG ACTGGAAGCT TAAGGAGATC AAGAACGGTC GTCTAGCGAT GATGGCGATG
CTCGGGTTCT TTGTTCAAGC CTCTGTGACT CACACTGGCC CTATTGATAA CCTTGTTGAG
CATCTCTCTA ATCCATGGCA TAAGACCATC ATTCAAACCC TCTTCACC
>Thca_Tc08_g000530
ATGGTTCAAG CACAG----- -CAGCGACCA ACGTGGCTCC CTGGACTTGA CCCTCCGCCC
TATCTGGATG GAACGTTGGC TGGAGATTAT GGTTTTGACC CACTTGGGCT AGGAGAAGAC
CCGGAGAGCT TGAAGTGGTA CGTTCAGGCA GAGTTGGTCC ATGCTCGATT TGCAATGGCT
GGTGTTGCTG GAATTCTATT TACTGATTTA CTACGCGTTA CAGGGATCAG TAACTTACCA
GTTTGGTATG AAGCTGGTGC AGTAAAATTT GACTTTGCCA GCACAGGAAC TTTGATAGTT
GTCCAGTTGC TTTTGATGGG GTTTGTTGAA ACTAAAAGGT ACATGGATTT CATTAGTCCA
GGTTCACAAG CCAAAGAGGG ATCTTTCTTC ---GGATTGG AAGCTGCACT AGAAGGTTTA
GAACCTGGCT ACCCTGGAGG TCCTCTGCTA AATCCTCTTG GTCTGGCTAA AGATATTAAA
AATGCTCATG AGTGGAAGCT TAAAGAGATA AAAAATGGAC GACTGGCCAT GATAGCCATG
CTCGGCATCT TTGTGCAAGC GTATGTGACT CATGCAGGTC CAATTGATAA CCTTGTGCAG
CACCTTTCGA ACCCATGGCA TAAAACTGTT ATTCAAACCC TTGCCAAC
>Potr_POPTR_0014s02960
ATGGTTCATG CCCAA----- -CAGCGACCA ACATGGCTTC CTGGGCTTGA CCCTCCACCT
TATCTTGATG GAACTTTGGC TGGAGATTTT GGGTTCGACC CTCTTGGCCT CGGAGAGGAC
CCACAGAGCC TGAAGTGGTA TGTGCAGGCA GAGTTGGTCC ATGCTCGCTT TGCCATGGCT
GGAGTTGCTG GAATTCTTTT CACAGATCTA CTACGAGTGA CAGGGATCAG AAAATTGCCA
GTTTGGTATG AAGCAGGTGC TGTGAAATTC GAATTTGCAA GCACAAGGAC GTTGATTGTG
GTCCAGCTGC TCCTGATGGG ATTTGCTGAG ACAAAAAGGT ACATGGATTT CGTTAGTCCT
GGATCTCAAG CTAAGGAAGG ATCTTTCTTT ---GGACTGG AATCTGCACT AGAAGGCTTG
GAACCTGGCT ATCCTGGAGG TCCTCTGTTA AACCCTCTAG GTCTGGCTAG AGATATCGAA
AACGCCCATG TCTGGAAGCT TAAAGAGATT AAAAATGGAC GGCTTGCGAT GGTAGCCATG
GTGGGCATTT TTGTGCAAGC TGCAGTGACT CATGCAGGTC CAATAGATAA CCTTATAGAG
CACCTCTCTA ACCCATGGCA CAGAACCATC ATTCAAACCC TTGCTAAC
>Amtr_evm_27.model.AmTr_v1.0_scaffold00060.7
ATGATAACCT CTGCA----- -CAGCGGCCC ACATGGCTTC CAGGCCTCGA TCCCCCACCT
TACCTTGACG GCACTCTCGC CGGAGATTTC GGGTTTGATC CTTTGGGCCT TGGAGAAGAT
CCCAAGAGTT TGAAATGGTA TGTGCAGGCA GAGCTTGTTC ATGCTCGTTT TGCGATGGCA
GCTGTTGCAG GAATACTTTT AACCGATTTA CTTCGTACAA CTGGTGTAAG CAGTATACCT
GCATGGTATG AAGCAGGGGC AATAAAGTTT GAGTTTGCAA GCACACGGTC ACTTTTTATT
GTTCAACTTA TTCTAATGGG GTTTGTGGAG ACCAAAAGAT ACATGGATTT CATTAATCCT
GGATCTCAAG CTAAAGAGGG GACGTTCTTT ---GGATTGG AGGCTTCTCT TGAAGGCCTT
GAACCAGGCT ACCCTGGTGG CCCCTTGCTA AACCCACTGG GTTTGGCTAA AGATATTCAC
CTTGCTCATG ACTGGAAACT CAAAGAAATA AAGAATGGTC GTCTTGCCAT GGTAGCCATG
ATCGGCATCT TTGTGCAGGC TTCCGTGACA CACACTGGTC CAGTTGACAA TCTTATAAAA
CATCTTTCCA ATCCTTGGCA TACAACTGTC ATTCAGACCC TT---GGA
>Utgb_Scf00188.g11940
ATGGCTCAAG CTCAG----- -GCCAGACAG ACATGGCTGC CGGGCCTCGA TCCTCCGCCT
TATCTTGACC AAACACTTGC TGGAGATTTT GGATTTGATC CTCTAGGACT CGGTGAAGAG
CCTCAAACTT TGAAGTGGTA TGTCCAAGCA GAGCTCATTC ATGCTCGGTT TGCAATGCTC
GGTGTCACTG GAATTCTGTT CACTGATTTA CTTAGAGTCA CAGGCTTAAA AAATTTGCCC
GTGTGGTATG AGGCAGGAGC AACAAACTTC AGCTTTGCTA GCACCAAAAC TTTGCTAATT
GTTCAGCTAA TCCTAATGGG CTTTGCGGAA ACCAAAAGAT ACATGGATTT CCTAAACCCC
GGATCTCAAG CCCAAGAGGG GTCATTCTTT ---GGATTGG AAGCTGCTTT TGAAGGTCTA
GAACCAGGGT ACCCCGGCGG TCCACTGCTC AACCCCCTTG GCCTGGCTAA GGACATCAAG
AATGCCCATG AATGGAAGCT GAAGGAGATA AAAAATGGGC GCCTGGCAAT GGTGGCTGCG
CTTGGCATCT TTGTGCAGGC GAGCATCACA CACGTTGGCC CAGTTGATAA TCTAATACAA
CATTTGTCCG ATCCTTGGCA CACAACAATC ATTCAAAAGC TACTTGGA
>Sobi_Sobic.004G308700.1.v2.1
ATGGTCCGAG CCGCCGGCAC CCAGCGGCCG ACCTGGTTGC CCGGACTGGA CCCGCCTCCT
CACCTCGACG GCACACTACC AGGTGACTTC GGCTTCGATC CCTTGGGCCT CGGCGAGGAT
CCGGCAAGCT TGAAGTGGTA CGTTCAGGCC GAGCTCGTGC ACTGCCGGTT CGCTATGGCA
GGGGTCGCCG GCATCCTTTT CACTGACTTG CTCCGTGTAT CAGGGAACAG CGACCTCCCC
GTGTGGTTTG AAGCAGGTGC GGCGAAATTC GAATTCGCAA ACACCACGGC GCTCTTCTTC
GTTCAGCTTC TCTTGATGGG GTTCGCTGAA ACCAAGAGGT ACATGGACTT CAAAAATCCA
GGATCACAAG CAGAGGAAGG AACGTTCATA ---GGGTTAG AGGCTGCACT TGCAGGTCAA
CAGCCAGGCT ACCCTGGAGG CCCTCTGTTT AATCCACTAG GACTTGCGAA GGATATAGAG
AATGCTCATG AAGAGAAGCT CAAAGAAATC AAGAATGGGA GGTTGGCAAT GGTAGCCATG
CTTGGCTTCA TGGTGCAAGC ATCCGTAACT CATGCCGGCC CCATCGACAA TCTTTTGACA
CACCTTTCGG ACCCGTTCAA CAAAAATATC ATTCACGCAT TCTCCTCT
>Soly_Solyc07g022900
ATGGCTCAAG CTCAC----- -CAAAGGCCA ACATGGCTTC CTGGCCTTGA CCCTCCACCT
CATCTTGATG GAACTCTTGC TGGAGATTTT GGTTTTGATC CACTAGGACT TGGAGAGGAT
CCTGAAAGTT TGAAATGGTA TGTACAAGCA GAACTTGTTC ATGCCCGCTT CGCCATGGCT
GGGGTTGCTG GAATACTTTT AACTGATTTG CTTCGTGTCA CTCGAATAAG GGATTTGCCA
GTGTGGTATG AAGCAGGAGC TACAAAATTT AACTTTGCCA GCACAACGAC TCTGCTCATC
ATTCAACTAT TATTGATGGG GTTCGTTGAA ACAAAAAGGT ACATGGATTT TCTTCATCCT
GGCTCTCAAG CAAAACCTGG ATCTTTTTTT ---GGACTAG AAGCTGCACT GGAAGGCCTT
GAACCAGGGT ATCCAGGTGG TCCTTTATTG AATCCTCTTG GAATTGGAAA AGATATCAAG
AATGCTAAAG ACTGGAAACT GAAAGAGATT AAAAACGGAC GCCTAGCTAT GGTGGCTATG
CTTGGTATCT TCGTTCAGGC TTCTGTTACT CATGTTGGTC CTATTGACAA TCTGATCGAT
CATCTCTCCA ATCCATGGCA CAAAACCATT CTTCAAACCA TTGCTGCA
>Brdi_Bradi3g58020.1.v2.1
ATGGCCCGAG CCAGCGCCGC CGAGCGCGCA ACCTGGCTGC CTGGGCTAGA CCCGCCGCCA
TACCTCGACG GCACGCTACC TGGTGATTAC GGGTTTGATC CCCTGGGGCT TGGGGAGGAA
CCAGCAGACT TGAAGTGGTA CGTGCAGGCC GAGCTCGTGC ACTGCCGGTT TGCCATGGCA
GGGGTCGCCG GCATCCTCGG TACCGATTTG ATCCGTGTAT CAGGAATCAG CAACCTGCCA
GTGTGGTTTG AAGCAGGTGC CACGAAATTT GACTTTGCCA ACACCACGGC GCTCTTCTTT
GTCCAGCTTC TCTTGATGGG ATTTGTCGAA ACCAAGAGGT ATATGGACAT TGTTAATCCA
GGATCACAAG CAGAGGAAGG GACATTCCTT ---GGGATAG AAGCTTCACT TGAAGGTTTA
CAGCCAGGCT ACCCTGGGGG GCCATTATTT AATCCAATGG GGTTGGCCAA AGATATAAAG
AATGCACATG AAGTGAAGCT GAAAGAAATA AAAAACGGGA GGTTGGCAAT GGTTGCTATG
CTTGGCTTTT TTGTGCAAGC ATCTGTGACT CATGTTGGGC CCATCGATAA TCTTTTGATA
CACCTTTCAG ATCCATTCAA CAACAATATT ATTCATGCAT TCACCTCT
>Orsa_13102.m06002
ATGGTGCGAG CTAGCACC-- -GAGCGTGCG ACCTGGCTGC CTGGGCTCGA TCCACCTCCT
CACCTCGACG GCACATTACC TGGCGATTTC GGATTTGATC CCCTGGGTCT CGGGGAGGAA
CCGGCAAACT TGAAATGGTA TGTTCAAGCC GAACTTGTGC ACTGCCGGTT TGCGATGGCA
GGGGTTGCTG GCATCCTTGC GACTGATTTG ATACGTGTAT CAGGAATCAA CAACCTGCCA
GTGTGGTTTG AAGCAGGTGC AACAAAATTC GACTTCGCTA ACACCACGGC ACTCTTCTTT
GTCCAGCTTC TCTTGATGGG ATTTGCTGAA ACCAAGAGGT ACATGGACTT TATCAATCCA
GGATCACAAG CAGAGGAAGG AACATTCCTT ---GGTATCG AGGCTGCACT TGCAGGTTCA
CAGCCAGGCT ACCCTGGGGG TCCACTGTTT AATCCACTAG GACTGGCCAA GGATATAGAG
AATGCAGATG AAGCGAAACT GAAAGAAATC AAGAATGGGA GGTTGGCTAT GGTTGCTATG
CTTGGGTTTA TTGTGCAAGC ATCTGTGACT CATGTTGGAC CAATCGACAA TCTTTTGACA
CATCTTTCAG ACCCGTTCAA CAAAAATATC ATCCACACCC TCTCCTCT
>Seit_Millet_GLEAN_10033464
ATGGTCCGAG CCAGCGCC-- -CAGCGCGCG ACCTGGCTGC CCGGACTGGA CCCGCCTGCT
CACCTCGACG GCACGCTACC GGGTGACTAC GGCTTCGATC CCCTGGGGCT CGGGGAGGAA
CCGGCGAGCT TGAAGTGGTA CGTTCAGGCC GAGCTCGTAC ACTGCCGGTT TGCCATGGCA
GGGGTCGCCG GAATCCTTGT AACTGACTTG CTCCGTGTAT CAGGGATCCG GGACCTACCG
GTGTGGTTCG AGGCAGGTGC AGCGAAATTT GACTTCGCCA ACACCACGTC ACTCTTCTTC
GTCCAGCTTC TCCTGATGGG ATTCGCTGAA ACCAAGAGGT ACATGGACTT CATCAATCCA
GGATCACAAG CAGAGGAAGG AACCTTCATA ---GGGCTAG AGGCTGCACT TGTAGGTTCA
CAGCCAGGCT ACCCCGGGGG TCCACTGTTT AATCCGTTAG GACTTGCAAA AGACATAGAG
AATGCGCATG AAGAGAAGTT GAAAGAAATC AAGAATGGGA GGCTGGCAAT GGTAGCCATG
CTTGGCTTCA TGGTGCAAGC ATCTGTAACT CATGTTGGCC CCATCGACAA TCTTTTGACA
CATCTTTCGG ATCCATTCAA CAAAAATATC ATTCACACAC TCTCCTCT
>Muac_GSMUA_Achr7G13020_001
ATGGCCCGAG CCCAGCTG-- -CAGCGCGCG ACATGGCTCC CCGGCCTCGA CCCGCCTCCC
CATCTCGATG GCACGCTCGT CGGAGACTTC GGTTTCGATC CGTTGGGGCT CGGCGAGGAT
CCACAGAGCT TGAAATGGTA CGTCCAGGCC GAGCTTGTGC ACTGTCGGTT CGCGATGGCT
GGCGTCGCCG GCATTCTGGT CACAGATCTA CTACGCGTGA CAGGATTCGG CAACATTCCA
GTATGGTTCG AAGCAGGTGC CGTAAAGTTC GAGTTCGCCA GTACGGAGGC ACTCTTCGTT
GTCCAACTCC TCTTGATGGG ATTTGTCGAG ACCAAACGGT ATATGGATTT TATTAAACCT
GGATCACAAG CCCAAGAAGG CACCTTTCTG ---GGGTTGG AAGCTGCACT GGAAGGCTTA
CAACCTGGCT ATCCAGGTGG ACCACTGTTT AACCCTCTGG GACTGGCCAA AGATATTGAG
AATGCCAGTG AACTGAAGCT GAAAGAGATC AAGAACGGGA GGCTAGCGAT GGTTGCGATG
GTGGGCTTCT TTGTGCAAGC GAACGTCACT CACGTCGGAC CAATCGACAA CCTCACATCA
CACCTCGCGG ATCCATTCAA GAACACCATC ATCCACAACG TTTTTGAC
>Zema_GRMZM2G103101_T01
---------- ---------- ---------- ---------- ---------- ----------
---------- ---------- ---------- ---------- ---------- ----------
---------- ---------- ---------- ---------- ---------- ----ATGGCA
GGGGTCGCCG GCATCCTTTT CACTGACTTG CTCCGCGTAT CAGGGAACAG CGACCTCCCC
GTGTGGTTCG AAGCAGGCGC GGCGAAATTC GACTTCGCGA ACACCACGGC GCTCTTCTTC
GTCCAGCTCT TCTTGATGGG GTTCGCTGAA ACCAAGAGGT ACATGGACTT CAAAAATCCA
GGATCGCAAG CAGAGGAAGG GACATTCATA ---GGGTTAG AGGCTGCACT CGCAGGTCAA
CAGCCAGGCT ACCCCGGGGG TCCACTGTTC AATCCACTAG GACTCGCAAA GGATATAGAG
AATGCTCATG ACGAGAAGCT CAAAGAAATC AAGAACGGGA GGTTGGCAAT GGTAGCCATG
CTTGGCTTCA TGGTGCAAGC ATCCGTAACT CATGCCGGCC CCATCGACAA TCTCTTGACA
CACCTTTCGG ACCCGTTCAA CAAAAATATC ATTCACACAT TCTCCTCT
>Aqco_AcoGoldSmith_v1.026622m
TTGGTCCGAG CA-------- -CAGCGTCCA ACATGGCTTC CTGGCCTAGA CCCACCTTCT
CATCTAGACG GAACTCTGCC AGGAGATTTT GGTTTTGATC CTCTGGGGCT TGGGGAGGAT
CGAGAAAGTT TGAAATGGTA CGTGCAGGCA GAGCTTGTCC ATTCTCGATT TGCTATGGCT
GGAGTAGCTG GGATTCTTTT AACTGATTTA CTACGGGTAA CGGGAATCAG CAACTTACCA
GTGTGGTATG AAGCAGGCGC CATGAAATTT GGTTTTGCAA GCACAAGGAC CCTCTTCATA
ATCCAACTTC TTTTGATGGG GTTTGTTGAA ACGAAAAGAT ACATGGATTT CACTTATCCT
GGATCCCAAG CAAGGGAAGG AAGCTTCTTT ---GGATTGG AAGCTGCCTT AGAAGGCTTA
GAACCTGGCT ACCCTGGCGG TCCTCTGCTC AATCCCCTTG GTTTGGCTAA AGATATAAAA
AACGCGCATG AGTTGAAACT CAAAGAGATA AAAAATGGAC GTCTGGCAAT GGTTGCAATG
CTCGGCATCT TTGTTCAAGC TTCTGTGACT CATGTAGGCC CTGTTGAGAA CCTTTTAACA
CACCTCTCAG ATCCGTGGCA CAAAACATTG ATTCAAACAA TTGCTGGT
>Vivi_PAC_17821898
ATGGTTCAGG CCCAA----- -CAACGGCCA ACATGGCTTC CTGGACTTGA TCCTCCACCT
TACCTTAATG GAACTTTGGC TGGAGATTTT GGGTTCGACC CACTTGGACT GGGAGAGGAC
CCAGAAAATT TGAGATGGTA TGTGCAGGCA GAACTGGTTC ATGCTCGCTT TGCCATGGCT
GGAGTTGCTG GAATTCTTGT GACAGATTTA CTCCGAGTCA CAGGAATCAG CAATTTACCA
GTCTGGTATG AGGCGGGCGC TGTTAAATTT GAGTTTGCAA GCACGGAAGC TTTGTTCATA
GTCCAACTAA TTCTGATGGG ATTTGTTGAA ACCAAAAGGT ATATGGATTT CACTAATCCT
GGATCTCAGG CAAAGGAAGG ATCTTTCTTT ---GGATTGG AAGCAGCACT AGAAGGCTTA
GAACCCGGAT ACCCCGGTGG TCCTCTGCTA AATCCTCTTG GCCTGGCTAG GGATATCAAA
AACGCGCATG ACTGGAAGCT CAAGGAGATC AAGAATGGAC GGCTGGCAAT GGTAGCCATG
CTGGGAGTTT TTGTGCAAGC TTCTGTAACT CATGCAGGCC CAATTGAGAA CCTGGTGGAG
CACCTCTCCA ATCCATGGCA CAAGACTATT ATTCAGACAA TTTCCTCG
```
