## Supplementary data 1-3 for "The Avocado Genome Informs Deep Angiosperm Phylogeny, Highlights Introgressive Hybridization, and Reveals Pathogen-Influenced Gene Space Adaptation": OG0009807_seq.cds.mus.aln_vf.fasta-gb

```
>PeaH_maker-Ctg0283-augustus-gene-0.7-mRNA-1
-AAGTTCTGA GCTTCGGCGA CGGCAGCCAT GGCGCTCTGG GACTGGGCGA AGACGCCTAC
GAACCGACAC GAATCACCTC C---CTCCCA CCC---CAT- -----ATTTC GGGTATTGGT
GCCGGCCACT ACCACTCCCT AGCCGTTACG GCCGATGGAG AGCTTTGGGC TTGGGGTAGA
AACGAAGAAG GTCAGCTCGG TAGG---GGG CCT------T CCTCCTCCGT CCCTAGAGAT
TCTTGGAACC AACGCAAAAA GGTAGAAGGC TTGAACCAAG TAAGAGTCAG GGCTGCATTT
GCTTCTGGTG TCATCTCCGC AGCTCTTGGG GATGATGGTT CTTTATGGGT TTGGGGGAAA
TCCAAGCGTG GACAACTTGG TCTTGGAAAA GGAGTAACTG AGGTTATGGT ACCTTCCAGG
GTCGAGGCGC TTGCAGGGGA AGAGATTGTC AAGGTATCAT TTGGGTGGGG GCATGCCCTA
GCACAGACTA GCAATGGAAA ACTGTTTGGC TGGGGTTATT CAGCAGAAGG GAGGTTAGGA
CAAATTGCAC TGGAAGTTGC AGAGAAGTTA GTACTGGAGG AGATGGGAAA GGAGAACAAC
ATGCCAATCG TCTGGGAGCC ATGTCTTGTG CATGAATTAG ATGGTATTGA AGTTGCAGAT
GTGGCTTGTG GGCTTGATCA TTCTCTGGCA CTTTGCTGTG ATGGCACACT ATTGAGTTGT
GGAAGCAATA TATATGGTCA GCTGGGCAGA ACCACAGAAG GGTCGAAAAT GCTGCCCGTG
GACATGAGC- --TTCCAGCC TCTTTCAATA TCATCAGGTC TTGGACATTC TCTTGCAGTT
TGTCGGATCC CATCACAAGA GGCTGCAGGA GAAGCTGCTG GGGTTGTTTC ATGGGGCTGG
AACTGGAATT CCCAGCTTGG GCGTCGGGGA CCTGAGACTT TCCCAGCAAT GGTT------
GAGGGGCTGG ATGGAGAAAG GCCGGTCTAT GCATCTGGGG GTCGTGTCCA TTCAATTGGC
CTCACCTCTC AGGGAGAGTT ATGGGCGTGG GGCTGTGGCA AAAATGGTCG GCTGGGATTA
GGGAGCTCAG CTGATGAAGC AGAACCAACC CTG------G TGGAGAGCTT GGATGGCCTA
GAGATTCTAC AAGCTGTTTC GGGTTTTGAT CATAATCTGA TCCTTGTTGC T------GAT

>Zema_GRMZM2G030542_T01
ATGGTGTACG GGTTCGGGGA TAACAGCCAT GGCGCGGTGG GCCAGGCTGC CCACGCCTAC
GTGCCCACGC CCGTGCCCTC C---CTCCCG CCG---TCC- -----GTGAG CGCCGTCGCC
GCCGGTCACT ACCACTCCCT CGCCGTATCT GCCGCCGGAG AGGTCTGGGC GTGGGGGCGC
AACGACGAGG GCCAACTCGG CCGC---GGG CTT------C ACTCC----- -CCGAGGAAT
ACTTGGAGCA ATGCAGAACT GGTCAGAGGA TTGGAAAATG TTCAGGTTCA AGCTGTATCT
GCTTCAGGCG TTGTTTCAGC AGCAATAGGA TCTGATGGTT CCCTATGGGT TTGGGGGAGG
TCAAAGCGTG GCCAACTTGG ACTTGGGAAG GACATTGTAG AGGCAGCAGT GCCATCTAAA
GTGAAAGCTC TTGCTAGCTA CGACATTGTT AAGGTATCAT TTGGATGGGG GCATTCCATG
GCACTGACAA AGGATGGAAA GCTATTTGGT TGGGGCTACT CGGAAAATGG AAGGTTAGGA
GAAATGATGC TGGAGGCTGT TGAAAAGATG GTTGAAGAGA AAATTCAGAG TGAAGACGAT
ATGCCCATTA TCTGGGAACC ATCCCTTGTT CATGAAGTGA GTCGTCTTGA GGTGTCTGAT
GTGTCTTGTG GGCTTGACCA TTCCTTGATT CTCTGCTCTG ATGGCATTGT ACTGAGCGGT
GGTGACAACA CTTATGGACA GCTGGGTAGG AAGGCCGGGC CACCCGAATT GCTTCCTGTT
GGCATGAGC- --TATAGGCC ATTCTCCATG TCGGCAAGTG TCGGCCACTC TCTTGCACTA
TGCTACACAA CGACTGAAGG CACCGCTGGT GTGGAAACTG GCCTCCTCTC ATGGGGATGG
AACTGCAGCT CCCAGCTCGG ACGGTCCAGC CAAGAGGACA TCCCTGCACT GGTG------
GACTCTCTGA GCAGGGAGAG GCTGGTATCG GCCTCGGCTG GTCGAGTCCA TTCGGTTGCT
CTCACGTCGA AAGGTGAAGT TTGGACCTGG GGATCGGGCA GGAATGGCAG GCTAGGCCTG
GGCAGCTCCA TTGATGAGGC GGCGCCATGT CTT------G TAGATACCCT GGAAGGGGTG
GAAGTCTTGC AAGTTGCAGC AGGGATGGAC CATAATCTCC TCCTGGTTGC C------GAG

>Seit_Millet_GLEAN_10028614
ATGAACTTAC TATACTCAGC TTCCAGCAAA GGCTGCAATA GCTATGGATA TGATAAAATG
GATACTGTTT TTACAGAAGC TCACATGGCT AGT---GCA- -----TTGAG AGCAGTAGGT
TGTGGCGGGC CAGAACCTGA TCTTATTCTT GTGTATGGTC CAGTTAGAGC TTGG------
---------- --AGATTA-- -------CGG TAC------A CAGAG----- -ATAATGAAT
ACTTGGAGCA ACCCAGAACA GGTCAGAGGA TTGGAGAATG TTCAAGTTCG AGCTGTATCT
GCGTCAGGTG TTGTTTCAGC AGCAATCGGA TCTGATGGCT CTCTATGGGT TTGGGGGAGG
TCAAAGCGTG GCCAACTTGG ACTCGGGAAG GACATTGTAG AAGCTGCAGT ACCATCTAGA
GTGGAAGCAC TTTCTAGCTA CCACGTCACT AAGGTATCAT TTGGATGGGG GCATGCCATG
GCATTGACCA AGGATGGAAA GCTATTTGGT TGGGGCTACT CAGAAAATGG TAGGTTAGGA
GAAATGATGA TGGAGGCTGT TGAAAAGATG GTTGAAGAGA AAATTCGGAG CGAAGACAAT
ATGCCCATCA TATGGGAACC ATCTCTTGTT CATGAAGCAA GTCCTCTTGA GGTGTCTGAT
GTGTCTTGTG GCATTGATCA TTCCCTGATC CTCCTCTCTG ATGGCGTTCT ACTGAGCGGT
GGTGACAACA CTTATGGGCA GCTGGGTAGG AAGGCAGGGC TACCCAAACT GCTTCCTGTT
GACATGAGC- --TATAAGCC ATTCTCCATT TCGGCTAGTG TTGGCCACTC CCTCGCACTA
TGCCATACAT CAACTGAAGG CACTGACGGT GTGGAAACGG GTGTCCTCTC ATGGGGATGG
AACTGTAGCT CTCAGCTTGG GCGATCCGGC CAAGAAGACA TCCCAGCACT GGTC------
AACTGTCTGA GCGGGGTGAG GCCGGTATCC ACCTCGGCTG GCCGAGTCCA TTCGGTTGTT
CTCACGTCGA GAGGAGAAGT TTGGACGTGG GGATCTGGAC GGAACGGTAG GCTAGGCTTG
GGCAGCTCAA TTGATGAGGC AGAGCCGTAT CTT------G TGGATACATT GGAAGGAGTA
GAAGTCTTGC AAGTTGCTGC AGGGATGGAC CATAATCTCC TCCTGGTCGC C------GAG

>Thca_Tc01_g019650
ATGGTGATGA GCTTTGGTGA CGGAGCCCAG GGGGCGTTGG GTCTAGGAGG AGACGCTTAC
GAGCCCACCC GGATCCCCGG T---CTCCCT TCC---GAT- -----ATCAC CAGCATCAGC
GCAGGTCATT ATCACTCGCT CGCTATTGAT TCTCGCGGTG GACTCTGGGC TTGGGGACGT
AACCAGGAGG CTCAGCTGGG TCGT---GAT CCA------C TTGCT----- -CCGAGAGAT
TCATGGAATG ATCCAAAGAG AGTGGAAGGT TTGGGTCTTG TGAATGTTTG TGCTGCTTTT
GCATCTGGTG TCGTTTCTGC CGCTGTTGGC GATGATGGTT CTGTGTGGGT ATGGGGAAAG
TCTAAGCGGG GACAGCTTGG TCTTGGAAAG GGTATCACTG AGGCTGTGGT ACCTCGCAGA
GTTGAAGCAC TTGCAGGAGA AAAGATAGTC AAGGTTTCAT TTGGTTGGGG GCATGCTCTT
GCACAGACAG AGGATGGAAA GTTGTTGGGG TGGGGTTATT CAGCTGATGG AAGGATAGGA
AAGGTTGGAC TGAATGTTGC TGAGAAAATG GTTTTAGAAG GAATGGAGAA GGAGAAAGAC
ATGCCGGTCA TTTGGGAACC TCGATTGGTT GAAGAACTGC AAGGGGCAGA AGTCAAAGAC
ATTGTATGTG GGCTTGACCA TTCCTTGGTT CTTTGCCGTA ATGGCACTTT GTTGAGCTCT
GGAAGCAACG TATATGGTCA ACTGGGCAGA GTCAGACAGG ATTTGGGAAT GTTACCGGTT
GATCTAAGC- --TTCCATGT TTTGGGTGTA GCATCTGGTC TTGGTCATTC CTTGGCAATT
TGTGAGGTTG CATCATTGGA TGTTGAAGGT GGTGGAAAGA GCATTGTCTC ATGGGGCTGG
AACCGAAGTT CACAATTAGG TAGGGCAGGA CCAGAGAATC TACCATCAGT TATT------
GAGGAATTGG AAGGGGAAAC ACCTGTGGCA GTGTCAGGAG GACGGGTGCA TTCTATTGCT
CTGACATCTA AGGGGCAGGT GTGGGTTTGG GGCTGTGGTA AGAATGGCAG GCTTGGGTTA
GGAAGCTCCA GCGATGAAGC TGAGCCAATC CTG------C TTGATTATTT AGAAGATTTT
GAAGTTGTAC AAGCCGTGTC AGGTTTTGAT CATAACCTGA TCCTGATAGC T------GAT

>Sobi_Sobic.004G080500.1.v2.1
ATGGTGTACG GGTTCGGGGA TAACAGCCAT GGCGCGGTGG GCCAGGCTGC CGACACCTAC
GTGCCCACGC CCGTGCCCTC C---CTCCCG CCG---TCC- -----ATGAG CGCCGTCGCC
GCCGGTCACT ACCACTCCCT CGCCGTATCT GCCGCCGGAG AGGTCTGGGC GTGGGGGCGC
AACGATGAGG GCCAGCTCGG CCGC---GGG CTT------C ACTCC----- -CCGAGGAAT
ACTTGGAGCA ACGCAGAACT GGTCAGAGGA TTGGAAAATG TTCAAGTTCA AGCTGTATCT
GCTTCAGGCG TTGTCTCAGC AGCAATAGGA TCTGATGGTT CTTTATGGGT TTGGGGGAGG
TCAAAGCGTG GCCAACTTGG ACTTGGCAAG GACATTGTAG AGGCAGCAGC GCCATCTAAA
GTGGAAGCTC TTGCTAGCTA CGACATTGTT AAGGTATCAT TTGGATGGGG GCATGCCATG
GCATTGACAA AGGATGGAAA GCTATTTGGT TGGGGCTACT CGGAAAATGG AAGGTTAGGA
GAAATGATGC TGGAGGCTGT TGAAAAGATG GTTGAAGAGA AAATTCGCAG CGAAGACAAT
ATGCCCATTA TCTGGGAACC ATTCCTTGTT CATGAAGTGA GTCATCTTGA GGTGTCTGAC
GTATCTTGTG GGCTTGATCA TTCCTTGATT CTTTGCTCGG ATGGCATTGT ACTGAGCGGG
GGTGACAACA CTTACGGACA GCTGGGTAGG AAGGCAGGGC CGCCCAAATT GCTTCCTGTT
GGCATGAGC- --TACAAGCC ATTCTCCATG TCAGCAAGTG TCGGCCACTC TCTCGCACTA
TGCCACACAT CGACTGAAGG CACCGATGGT GTGGAAACTG GACTCCTCTC ATGGGGGTGG
AACTGCAGCT CCCAGCTCGG ACGGCCTGGT CAAGAGGACA TCCCTGCACT GGTG------
GACTGTCTGA GCAGGGAGAG GCTGGTATCG GCCTCGGCTG GCCGAGTCCA TTCCGTTTCT
CTCACGTCGA AAGGTGAAGT TTGGACCTGG GGATCGGGCA GGAATGGCAG GCTAGGTCTG
GGCAGCTCCA TTGATGAGGC GGAGCCATGT CTT------G TAGATACCCT GGAAGGGGTG
GAAGTCTTGC AAGTTGCAGC AGGGATGGAC CATAATCTCG TCCTGGTCGC C------GAG

>Vivi_PAC_17836740
ATGGTTATGA GTTTTGGGGA TGGCAGCCAT GGGGCTCTGG GCTTGGGGGG CGACGCTTAC
GAACCCACGC CCGTTCCAGG G---CTTCCA TCT---GAT- -----GTTTG CAGCGTTAGT
GCCGGCCACT ACCACTCCCT CGCCGTGACC GCACAAGGAG AGGTCTGGGC TTGGGGCAGA
AACCATGAAG GTCAGCTCGG CAGA---GGT CTT------C TTGCT----- -CCAAGAGAT
TCATGGAATG TGCCAACGAG AGTAGAAGGG TTGAATCAAG TAAAAGTTCG AGCTGCATTT
GCATCTGGTG TCATTTCTAC AGCCATTGGA GATGACGGCT CTTTGTGGGT CTGGGGAAAG
TCTAAGCATG GGCAGCTTGG CCTTGGAAAA GGAATCAGTG AGACTGTAGT ACCTTCCAGA
GTTGAAGCAC TTGCAAGAGA AAAAATAGTT AAGGTCTCAC TTGGTTGGGG ACATGCTTTG
GCACAAACTG AGGATGGAAA ATTGTTTGGG TGGGGTTATT CAGCAGACGG TAGATTAGGA
CAGGTTAAGC TGGAAGTTGC TGAAAATATG GTCTTGAAAG GAATTGAGAA GGAGAAAAAC
ATGCCTATCA TCTGGGAGCC TAGTCTGATC GAAGAAGAAA ATGGTGTTGG CATTGTAGAT
GTGGCATGTG GGCTTGATCA TTCCTTAGTT CTTTGCGTTA ATGGCAACCT ATTAAGCGGT
GGGAGCAATA TTTATGGTCA GTTGGGCAGA GTGGCACAAG ACTATGGAAT GGTACCAGTT
ACTACAAGT- --TTCATTCC GATATCTATA TCATCAGGCC TTGGCCATTC TTTGGCAATT
TGTCAGGTTG AATCATCAGA GGCCATAGGA GGTGCCACAA GCATCATTTC ATGGGGATGG
AACCAGTTTT TTCAGCTTGG GAGGGCAGGG CCCGGGAGCT GCCCATTGGC GGTG------
AAGGGGTTGG CAGGGGAAAC ACCAGTTGCG GTATCAGGAG GACGTGCACA CTCCATTGCC
CTCACATCTA AGGGAGAGGT GTGGGTTTGG GGTTGTGGCA AAAGTGGTAG GCTTGGATTA
GGAAGCTCTA CTGATGAGGT TGAGCCAAGC TTG------C TTGAATATTT GGAAGGCTCT
GAGGTTCTAC AAGTCGCATC AGGCTTCGAT CATAATCTAG TCCTGGTTGC T------AAT

>Amtr_evm_27.model.AmTr_v1.0_scaffold00061.29
ATGGTGTTGA GCTTTGGAGA TGGAAGCCAT GGCGCACTTG GACTTGGGGT CGATGGTTAT
GAGCCCACAC CAGTTGCAGG T---CTTCCT GAACGTGAA- -----GTTTG CTATGTGGGT
TGCGGCCATT ACCACTCTCT GGCTCTTACT TGCGATGGAG AGGTGTGGTC ATGGGGTAGA
AACGATGAGG GTCAGCTTGG AAGA---GGC CTC------T CAGCA----- -CCCAGGGAT
AGTTGGAACC AGCCCAAAAA GGTAGAAGGA TTGGATCATG TGAAAGCTCG AGCTGCTTTT
GCATCTGGTG TGGTTTCTAC AGTGATAGGT GATGATGGTT CTTTGTGGGT GTGGGGGAAA
TCCAAGCGAG GACAGCTTGG TCTTGGTAGA GGAGTAACTG AGGCTTCTCG GCCCACTCAG
ATTGAAGCAC TTTCAAGAGT AGAAATAGTG AAGGTAGCTC TTGGGTGGGG GCATACCTTT
GCTCTTGCCA AAGATGGGAG GGTCTTTGGT TGGGGTTATT CAGCCAATGG AAGATTGGGA
CAAGTATTGC TACAAGTTGC AGAGAAGCTC GTCTCAGATG ATATGGAAAA GGAGAAAGAT
ATGCCCATTA TTTGGGAACC ATCTCTTTTG CCAGATTTAA TTGGTGTTGA TGTTGCCGAT
ATTGCGTGTG GCTTTGATCA TTCTTTAATT CTCAGCAGAA ATGGTTCTCT CTTGAGCTGT
GGAAACAATA CATATGGCCA GCTAAGTAGG ACTTCAGGGG AATCAAGCCT GGGCCCCGTT
GATATAAAGG AACACCAAAT TATAGGCATT TCTGCTGGTC TAGGTCATTC CCTTGCCTTG
TGCCGTCAAT CGTTAGAATC AGGCTATGAG ---------- --ATTTTTTC ATGGGGATGG
AATCAAAATT ATCAGCTTGG TAGATCAGGT GTGAATGATT TGCCGTTAAA GGTG------
GTGGGTTTGG AAGGTGAGGA TATAGTGTCT GTATGTGGAG GGCGTGTGCA TTCACTCGCA
CTTAGTTCGA TGAAGGAAGT GTGGGCATGG GGTTGTGGTA AGAATGGGAG GCTCGGGTTA
GGGAGCTCGA GGGATGTAGC AGAGCCCTCA TTG------G TGGAATGTCT TCAAGATATG
GAGGTAATTC AAATCTCGTC AGGTCTCGAT CACAGTCTAA TCCTTGTAGC AGGTCACAGT

>Brdi_Bradi3g07180.2.v2.1
ATGGTGTACG GGTTTGGCGA CAACAGCCAT GGAGCGGTGG GCCAGGCTGC CGACGTGTAC
GTCCCCACGC CCGTGCCCTC C---CTCCCG CCG---TCC- -----GTCGC CGCGGTCGCA
GCCGGTCACT ACCACTCCCT CGCCGTATCC GCAGTCGGGG AGGTCTGGGC ATGGGGGCGC
AACGAAGAAG GCCAGCTCGG CCGC---GGT CTC------A ACGCC----- -CCGAGGAAT
ACTTGGAGCA AACCAGAGCA GGTGAGAGGA TTGGAGAATG TTCAAGTTCG ATCTGTATCT
GCTTCAGGTG TTGTTTCGGC AGCAATTGGG TGCGATGGCT CTTTATGGGT TTGGGGGAGA
TCAAAGCGTG GCCAACTTGG CCTTGGCAAG GACATTGTGG AGGCTACAGT GCCTTGTAGA
GTGCAGGCAC TTGCTAGCTA TGATGTTGTT AAGGTATCGT TTGGATGGGG CCATGCCATG
GCATTGACAA AGGATGGAGG GCTATTTGGT TGGGGTTATT CAGAAAATGG AAGGCTGGGA
GTAATGATGA TGGATGCTGT TGAGAAGATG GTTGCAGAAA AAATTCGAAG TGAAGATAAT
ATGCCCATCA TCTGGGAACC TTCTCTTGTT CATGAAGTGT GTCATCTTGA GGTATCTGAT
GTGTCCTGTG GGCTTGATCA TTCCCTGGTT CTCTGCTCTA ATTGCACTGT ACTGAGTGGT
GGAGACAACA CTTATGGACA ACTTGGTAGG AAGGCAGGCT TGCCCAAATT ACTTCCTGTC
GACATAAGC- --TGCAGCCC ATTCTCCGTG TCAGCAAGTG CTGGCCACTC TCTTGCACTA
TGCCATACAA GCACTGACAA TGTT------ ---GAAACTC GTGTGCTCTC ATGGGGATGG
AACTGCAGCT CCCAGCTTGG CCGACCTGGC CAAGAGGACA TCCCAGCACT AATT------
GACTATCTGG TTGGTGAGAA GCCAGTATCA GCTGCTGCTG GTCGAGTTCA TTCTGTGGTT
CTCATGTCTA ACGGAGAAGC TTGGGCATGG GGATCTGGCC GAAATGGTAG GCTAGGTTTG
GGAAGCTCAA TGGATGAGGC AGAGCCTTGT CTC------A TCGATACCCT GGAAGGAGTA
GAGGTCTTAC AAGTTGCCAC GGGGATGGAC CATAATCTTA TCTTGGTTAA T------GAG

>Potr_POPTR_0014s17080
ATGGTAATGA GCTTTGGGGA TGGGAGCCAT GGAGCTCTGG GACTGGGTAT GGATGCTTAT
GAGCCCACCC CCGTTACTGG G---CTTCCC TCT---GAT- -----ATCAC ATCAGTCAGT
GCGGGACACT ACCACTCACT TGCCGTCACT TCTCATGGCC AGCTCTGGGC ATGGGGTCGC
AACCACGAAG TCCAGCTCGG CCGC---GGC CTC------C TTTCT----- -CCCAGAGAT
ACATGGAATG AACCGAAGAG AGTAGAAGGG TTGGACCAAG TGCAAGTCAC TGCTGCATTT
GCATCTGGTG TTGTCTCTGC AGCGATCGGA GATGATGGGT CATTGTGGGT TTGGGGCAAG
TCTAAGCGTG GACAGCTTGG TCTCGGCAAA GGCATAACAG AAGCTTCGGT GCCTTCTAAA
GTTGAAGCAC TTGAAGGTCA AAAGATAGCT AAGGTATCAT TTGGTTGGGG GCACACTCTC
GCGCAGACTG TGGAAGGAAA ATTGTTTGGC TGGGGTTATC TGGCTGATGG TAGGTTAGGA
AAGATGACAG TGGAAGTTGC TGAAAGACTG GTTTTAGAAG GAATGGAGAA AGAAAAGGAC
ATGCCGATAG TTTGGGATCC CTGTTCAGTA GAAGAATTAA AAGGAGTTGA AGTTGTAGAC
ATTGCATGCG GGCTTGATCA TTCTTTGGTT CTTTGCCGTG ATGGCACTCT ATTAAGCTCG
GGGAGCAATG TATATGGACA GCTGGGGAGG GCAAACCATG ACATGGGATT TTTTCCGGTC
GATATAAGC- --TTCCCGGC CTTGGCTATT GCATCAGGCC TCGGCCATTC TCTGGCAATT
TGCCAAGCTA AATCACCAGA GGGAAAAGGA GATGCCACAA GTATAGTTTC ATGGGGATGG
AACCAGAGTT CCCAGCTTGG AAGGCCAGGG CCAGAGAATG TCCCAATGGA GGTT------
GAGGGATTGG CAGGGGAAAC TGCTATCTTA GTGTCTGGAG GTCGAGTACA TTCCATCGCT
GTCACATCTA AAGGAGAGGT GTGGGTTTGG GGCTGTGGTA GGAACGGCAG GCTTGGGCTA
GGGAGCTCGT GTGATGAAGC TGAACCAATT ATG------C TCGACAGTCT AGAAGGTTGT
GAAGTTTTGC AAGCCGTGTC AGGCTTTGAT CATAACCTAA TCTTGATAGC T------CAG

>Prpe_PAC_17641697
ATGGTGATGA GCTTTGGAGA CGGAAGCCAT GGAGCTCTGG GTTTGGGTGT GGACGCTTAC
GAGCCTATTC GGGTCCCTTC T---CTGCCT TCT---GAT- -----GTCAC CAGCGTCACC
GCCGGACACT ACCACTCGCT TGCTGTGACT TCCCAAGGCC AGCTCTGGGC TTGGGGCCGA
GACCTTGAAG CCCAGCTCGG CCGT---GGT CTC------C CTTCT----- -CCCAGAGAT
TCATGGAATG AACCAAAGAA AGTAGCAGGG TTGGATCAAG TAAATGTTTG TGCTGCATTT
GCATCTGGTG TTGTTTCTGC GGCCATTGGA GATGATGGTT CTTTGTGGGT TTGGGGAAAG
TCGAAGCGTG GCCAACTTGG TCTTGGAAAT CAAGTAACGG AGTCTGTGGT GCCTTCCAGA
GTTGAAGCAC TTGCAGGAGA GAAAATAATT AAGGTATCGT TTGGTTGGGG GCATGCTCTT
GCACTGACTG AGGATGGAAA GTTGTTTGGT TGGGGTTATT CAGCTGATGG TAGGTTAGGA
AGCATTACAC TGGAAGCTGC TGAGAAGCTG GTTTTAGAAG GGATGGCGAA GGAGAATAAC
ATGCCAATAA TTTGGGAACC TAGTTTAGTG AGAGAACTAC ATTCTGTTGA CGTTGTAGAC
ATTGCATGTG GTTTTGATCA TTCATTAATT CTTTGTGGTG ATGGAACACT ACTAAGCTGT
GGGAGCAATG TATATGGTCA GTTGGGCAGA GAAAAACAGG ATTTAGGGTT GTTTCCTGTT
GACATAAGC- --TTCCGTCC CACGTATATA GCATCAGGGC TTGGCCATTC TTTGGCGATT
TGCCAGGTTC CATCATCAAA TGTTATAGGA GGGGCCGAAG GCATTGTTAC TTGGGGGTGG
AATCAGAGCT CTCAGCTTGG AAGAGGTGGA TCTGAGAATA TTCCGTTGGT GATT------
GAAGGATTGG AAGGGGAAAT TCCTGTCACA GTGTCAGGAG GGCGTGTGCA TTCCATAGCT
CTCACATCCA AGGGAGAAGT GTGGGTTTGG GGTTGTGGTA AGAACGGAAG GCTTGGGTTA
GGAAGCTCCT GTGACGAAGC TGAACCAATA TTG------C TCGACTTTGT AGAGGGTTGT
CAAGTTTTAC AAGCAGTGTC CGGATTTGAT CATAATCTCG TCCTCATTGC C------GAA

>Caca_C.cajan_12698
ATGGTGATGT GTTTCGGCGA TGGAAGCCAA GGGGCCGTTG GATCCGGACT CCACGCCTAC
GAGCCCACTC CTGTTGCTGC T---CTTCCT TCC---GAT- -----GTTGT TAGCGTCCAC
GCCGGACACT ACCACTCCCT CGCCCTCACT TCCATGGGCC ACCTCTGGGC CTGGGGCAGA
AACAACGAGG CCCAACTTGG CCGC---GGC CCT------T CCTCT----- ----AGAGAA
TCATGGCACG AGCCAGAAAG AGTGAAGGGT TTAGAAAACG TGAACGTGTG TGGTGCTTTC
GCGTCGGGCG TTGTTTCCGC TGCTGTCGGG GATGATGGTT CTGTTTGGGT GTGGGGGAAG
TCAAAACGCG GTCAACTCGG CCTTGACAAA CATGTCACTG AGGCTATTGT GCCTACCAAA
ATGGAAGCAC TTTCTGGAGA GAACGTAGCC AAGGTTTCGT TTGGATGGGG GCATGCTCTT
GCTCGAACTT CGGATGGAAA GTTGTTTGGA TGGGGCTATT TAGCGGACGG TAGAATTGGG
AAAATGGACA TGGAAGATGC TGAGAAGCGA GTCTTGCAAG GAATGGAACA GGAGAATAAC
ATGCCAATCA TATGGGAACC TCGCTTGGTT GAAGAATTGA ACGGTGTTCA TGTTCTGGAC
ATCGCGTGTG GCCTTGATCA CTCTCTCATT CTTTGCCGTG ATGGTGTGCT TTTGAGCTGT
GGGAGCAACG TGTATGGCCA ATTGGGGCGA GAGAAAACAG ATTTGGGGAT TTTTCCGGTT
GAAATGAGA- --TTCAGTCC TGTTTTTATA GCCGCGGGGC TTGGGCATTC GTTGGCAATA
TGCCAGCTTG GTGAATCAGA AGGTAGTGTG GGGACCACCA ACATTGCTTC GTGGGGATGG
AACCTGAGTT CTCAACTTGG GAGGCCCGGG AATGGGAACT TACCCTCTTT GATT------
GATGCATTGG AGGGGGAAAA CCCTGTCTCG GTTTCAGGAG GGCGTGCACA TTCTCTTGCT
CTAACATCCA AGGGAGAATT GTGGGTCTGG GGCTCTGGTA AAAGTGGCAG ACTTGGGCTA
GGAAGTTCAG TTGACCAAGT TGAGCCTTTT TGC------C TTGATTCCTT AGAGGGTTTT
CAAATTTTAC AGGCCGTGTC AGGGTTTGAT CATAATCTGG TGCTGGTTGC T------GGC

>Soly_Solyc10g007680
ATGGTGATGA GCTTCGGTGA CGGAAGCCAC GGAGCTTTGG GCCTTGGATC CGACGCTTAC
GAGCCTACTC CTATACCCGG T---CTCCCG CCT---GAC- -----GTCGT TTCCGTCGCC
GCCGGTCACT TCCATTCTCT CGCCGTTACT TCTGAGGGAC ATGTTTGGGC TTGGGGACGT
AACAATGAAG GCCAGCTTGG CCGT---GAT CCC------C TTTCT----- -CCCAGAGAA
ACGTGGAATG AACCAAAAAG AGTAGAAGGA CTACATAAAG TACGAGTTCA AACCGCATTT
GCATCAGGTG TCATTTCTGC CGCCATAGGA GATGATGGAT CTCTATGGGT TTGGGGAAGT
TCTAAGCGTG GGCAGCTTGG TCTTGGCAAG GGAATCACCA ACACTGCATT ACCTTTGAAA
ATTGAAACAC TTTCTGGAGA AGATATTGTT AAGGTCTCAT TAGGTTGGGG ACATGCTCTT
GCACTAGCTA AGAATGGGAA TTTGTTTGGC TGGGGATACT ATGCAGATGG TAGAATCGGT
AAGATAGCAA TTGAAGCTGC TGAGAAGTCA GTCATGGAAG CTATCGAGAA GGAAAAAGAT
ATGCCTATCA TATGGGAGCC TGGTTCAATT GAGGAGCTAC ACGAGTTAAA AGTTGCAGAT
GTAGCTTGTG GACTTGATCA CTCTCTTGTC CTTTGCCGTG ATGGGATGCT GTTTAGTGGT
GGAAGCAATG TGTATGGCCA GTTAGGAAGA GCGATAAAAG ACTTGGGAAT GCAACCCGTT
GATATAAAC- --TTCCTTCC TCTCTCTATA GCTTCGGGTC TTGGGCATTC TTTGGCAGTT
TGTAACGATC GTTCATCAGA ACCAACAGGA AATGCAACAA GTGTTGTATC ATGGGGATGG
AACAAAAGTT CTCAACTTGG GAGGGAAGGT CCAGACAACA CTCCTCAGGT TGTT------
GAAGGGCTGA TTGGCGAATC ACCTGTTTCT GTATCAGGAG GACGTGCACA TTCCCTTGCT
CTCACAGCAA AGAAAGAGTT ATGGGCTTGG GGCTGCGGGA GGAACGGGAG GCTTGGTTTA
GGCAGCTCTG CTGATGAAGC GGAACCAATG CTC------G TTGAATATTT GGAAGGTTCT
GACGTTATTC AAGCTGTTGC AGGTCTGGAT CATAGTCTTG TTCTAGTTAG T------GAA

>Coca_GSCOCT00021521001
------ATGT GCTTTGGAGA CGGAAGCCAC GGCGCGTTGG GCCTGGGCTC CGACGCCTAC
GAACCCACTC CAATTCAAGG C---CTTCCG GAT---AAT- -----ATCTC AAGCATCGCC
GCCGGCCATT ACCATTCCCT CGCCGTCACC TCCGACGGCC ATGTCTGGTC TTGGGGCCGT
AACCACGAAT CCCAACTCGG CCGC---AGC CCT------C TTTCT----- -TCCAGAGAG
ACGTGGAACG AACCTAAAAA AGTAGAAGGG TTGGATCAAG TTAGGATTGA AGCCACATTT
GCGTCTGGAG TCATTTCTGC AGCTATTGGA GAAGATGGTT CACTATGGGT CTGGGGGAAG
TCCAAGCGCG GGCAGCTTGG CTTAGGAGGA GGAGTTATTG ATGCTGTTTT ACCTACTAGA
GTTGAAGCAC TTGCTGGAGA AGATGTTGTT AAGGTCTCAC TAGGTTGGGG ACATGCACTT
GCACTTACTC AACATGGAAA GTTGTTTGGA TGGGGTTACT ATGCTGATGG AAGATTAGGG
AGAATTATGC TTGAAGCTGC TGAGAAGCTG GTCTTGGAAG GTATTGAGAA AGAAAAGGAC
ATGCCAATCA TTTGGGAACC CAGTTTAATT GAAGAACTAC GTGATGTTGA AGTTGTAGAT
GTGTCATGTG GGCTTGACCA TTCCCTGGTT CTTTGTGGGG ATGGAACTCT TTTAAGTAGT
GGGAGCAATG TGTATGGCCA GTTGGGTAGA GTAAACCAAG ATTCAGGGAT GCATCCAGTT
GACATAAAG- --TTCCGTCC TCTTTCTATA GCATCGGGTA TGGGGCATTC TTTTGCAATC
TGTCAGAATC ACGCATCAGA CTTTACTGAA GATTCACCAA TCATTGTTTC ATGGGGATGG
AACCACAATT CTCAACTTGG GAGAAATGGT CCAGCAAATA TCCCGCTGGT GGTT------
GAAGCACTTT CTAGTGAGAC ACCTATTACA GTATCAGGGG GACGGGCTCA TTCAGTGGCT
ATCACAGCTA GGAAAGAACT TTGGACTTGG GGCTGTGGTA GAAATGGTAG ACTTGGCTTG
GGCAGCTCGG CTGATGAACC AGAACCTATG GTA------G TTGAAGATCT GGAAGGTTCT
GAAGTTATGG AAGCTGTTGC AGGTTTTGAT CATAGTCTTG TTCTCATTGG G------GAA

>Sppo_Spipo12G0024800
---GTCTACA GCTTCGGAGA CAACAGCATG GGGGCGCTGG GCCTCCTCTG TGATGCGTAC
GAGCCCACCC GGATCCCCCT C---CTCCCC TCC---CAGG GCGTCATCTC CAGTATCGCC
GCCGGTCACT ACCACTCTCT CGCCGTGACC TCCTCGGGGG AGGTCTGGTC GTGGGGCCGG
AACGACGAGG GCCAGCTTGG CCGA---GGT CTC------T CCATT----- -ACAAGAGAC
ACTTGGCATG AACCAAGGAG GGTGGAAGGC CTAGAACAGG TCAGAGCCCG AGCCGCCTTT
GCCTCCGGTG TTGTCTCTGC GGTCGTTGGG GATGACGGCT CTCTCTGGGT GTGGGGGAGA
TCCAAGCGCG GCCAACTGGG TCTCGGAAGC GGAGTCACAG AAGCTATCAA GCCCACCAAG
GTCAACGCGC TCCAAGGGGA GGAGATTGTT AAGGCGTCGT TTGGGTGGGG GCATGTTTTG
GCCCAGACTT CAGATGGAAA ATTGTTCGGA TGGGGTAATT CGGGCGACGG AGGATTGGGG
ACGCTGGCAA TGGAAGACGT TGAGCGAATG GTCTTGGATA AAATGGAGAA GGAGAAGAGC
ATGCCGATAA TATGGGAGCC CTGTAAAATT GAAGAACTTG GCGGCCGTAT GGTCTCCGAT
GTGGCATGTG GGCTCGATCA TTCCCTAGTG CTCTGCTCTG ACGGCGCGCT GCTTAGCTGT
GGAAGAAACA CATACGGCCA GCTCGGGAGG CCCTGTGAGG GGTTCAGGAT GCTGCCGGTG
GCGCTGCCG- --TTTCCCCC TCTGTCTCTT GCAGCCGGCC TCGGCCACTG CCTTGTGCTG
TGTAGAGCTC CCCCAGGGGA CGAG------ ---TCCACTG GGATCGTCTC CTGGGGATGG
AATCAGAGCT CCCAGCTGGG CCGGCAAGGG GAGGGCGATC GGCCGGGGGT GGTC------
AACGGCATGG CAGGGGAGAA GCCTGTGGCC GTCTCCGGTG GCCGAGTGCA TTCAATTGCT
GTCACCTCCG GTGGCAATGT GTGGGCGTGG GGGAGCGGCA GGAATGGCAG GCTCGGCATG
GGAAGCTCGG TAGATGAACC GGAGCCGGCG TGG------C TGGAGAGCTT GGAGGGGCTG
CGAGTCCTGC AAGTTGCGTG TGGGTTTGAC CATAATCTCC TCCTCGTGGC T------GTG

>Aqco_AcoGoldSmith_v1.004785m
ATGGTGATGA GCTTTGGAGA TGGAAGTCAT GGTGCACTTG GATTAGGAAT CCATGCTTTC
GAACCAACAA AAATACCCAA T---CTTCCA TCC---AAT- -----ATAAC AAGCATTGGA
GCTGGTCATT ATCACTCTTT AGCTGTAACA GCACAAGGAG AAGTTTGGGC ATGGGGGAGA
AACAATGAGT TTCAACTTGG TAGA---GGA AACAATGGTT CTTCT----- -ACTTCTCTG
AGTTGGAATG AACCAAACAA GGTAGAAGGG TTGGAAAAAG TGAGGGTTAG AAGTGTATTT
GGATCTGGGG TTGTTTCAGC TGCGATTGGT GATGATGGAT CATTGTGGGT TTGGGGAAAA
TCGAAGCGTG GACAATTGGG GATTGGCAAA GGTGTTATTG AATCTTCTTT GCCAACTAGG
GTTGATGCAC TTGCTGGGGA ACACATTGTT AAGGTATCAC TCGGGTGGGG GCACGCTTTG
GCATACACGG AAGATGGAAA GCTATTTGGG TGGGGTTATT GTGCTGATGG AAGGTTAGGA
CAGATCTTGC TTGACATGGC AGACCAAATT GTGTTGGAAC AAATGGAGAA GGAGAAAGAC
ATGCCCATTG TTTGGGAACC TTGTCTTCTG CAAGAAACCC ATGGTGTCCC TATCTCAGAT
GTGGCTTGTG GGGATGATCA TTCTCTAGTT CTCAGCCGTA GTGGCACACT TTTGAGTGGT
GGAAGCAACA CATACGGTCA GTTAGGCAGA TCAAAAGAGG AGCTGGGGAT GTCACCAGTT
CAGATGAAG- --TATCAGCC TAAAAGTATT TCCTCAGGGC TGGGACATTC ATTAGCGGTT
TGTCAAATTC CATCCTCCCA AGGCAATGGC ---------- --ATTCTTAC ATGGGGGTGG
AACAGCAACT CCCAGCTGGG AAGAGCAGGG CCAGAGAACA TCCCTATGAT GGTA------
CAAGGATTGG AAGGAGAGGA ACCTGTGTCA GTTTCAGGTG GGCGCGTGCA CTCCATTGCT
CTCACATCTA AGGGAGAATT ATGGGTTTGG GGTTGTGGTA AGAATGGTAG GCTTGGGCTC
GGAAGCTCGG CCGATGAAGT TGAGCCAATT ATG------C TAGATTACTT AGAAGGTTTG
GAGGTCCAGC AAGCTGTATG TGGATATGAC CATAATCTAG TACTGGTTGC T------GAT

>Arth_AT5G48330.1
ATGGTGATGA GCTTCGGTGA CGGAAACCTT GGCGCTCTTG GTCTTGGAAT GGACGCTTAC
GAACCCACCG TAGTTTCTAA T---TTGCCT TCC---GAT- -----ATCTC TTCCATATCC
GCCGGACATT ACCATTCTCT TGCCGTTACA TCTAGCGGTG AGATTTGGGC TTGGGGTCGC
AACGACGAAG GCCAGCTCGG TCGAATCGTA ATT------G ATTCT----- -AGTAGAGAT
TCAAGGAGTG AACCTAAGAG AGTGGAAGGT CTAGAGAATG TGAATGTCCA GGCAGCGTTT
GCGTCTGGAG TTGTTTCAGC TGCTATTGGA GATGATGGCT CTTTGTGGGT TTGGGGAAGA
TCTAAAAGAG GACAGCTTGG TCTTGGAAAT GGTATCATTG AAGCTCGAGT TCCTTCGAGA
GTTGAAAATT TAGCTGCAGA GCACGTTGTT AAGGTATCAT TAGGTTGGGG GCACGCACTT
GCGCTTACTG TGGATGGTAA AGTTTTTGGA TGGGGTTATG TAGCTGATGG AAGAGTAGGC
AATGTTAATC TTGAGGCAGC TGAAAAGAAG GTTGTGGAAG CAATGAGTAA AGAGAACGAT
ATGCCAATTG CTTGGGAACC TTGTCTGGTG GAAGAAACGT GTAACGAGAA GGTAGCAGAT
ATTGCGTGCG GTTCCGATCA CTCCTTGATC CTTTGTCATG ATGGCACACT TTTGAGCGCT
GGGAGCAACA TCTATGGTCA GTTGGGTCGG TCTAAACAAG ATCTAGGAAT GAAACCTGTT
GATATAACT- --GAATCTCC GATCTCTATA GCAGCTGGTC TTGGTCATTC ACTAGCTATC
TGCAACAGGG GTGAAAGAAA T--------- ---------- --ATTCTCTC ATGGGGTTGG
AACCGAAGCC GGCAGCTTGG TAGGGGAAAA CCGGAAAACC TGCCAAGAGA AGTA------
GAAGGTTTCG ATGGGGAAAG TCCAGCTTCA GTATCAGCAG GGCGTGTGCA TTCCTTGTGT
GTAACAGAGA AAGGAGAAGC TTGGGTTTGG GGTTGTGGGA AGAATGGTAG GCTCGGTTTA
GGAAGCTCGA GCGATGAGCC TGAACCGATG TTG------T TAGAGGATGT AGAGGGTTGT
---GTTCTTC AAGCAGTCGC TGGCTTTGAT CACAGCCTGA TCTTAGTGGC T------GAA

>Orsa_13102.m01153
ATGGTGTACG CCTTCGGGGA CAACAGCCAC GGCGCGGCGG GGCAGGCCGC CGACGTCTAC
GTCCCCACGC CCGTGCCCTC C---CTCCCG ACG---TCC- -----GTCGC CGCCGTCGCC
GCCGGGCACT ACCACTCCCT CGCGGTTTCC GCCGAAGGGG AGGTCTGGGC GTGGGGCCGC
AACGATGAAG GTCAGCTCGG CCGC---GGG CAC------C ACGCC----- -CCGAGGAAT
ACTTGGAGCA AGCCTGAAAA AGTGAGAGGA TTGGAAAATG TTCAAGTCCG AGCTGTATCT
GCTTGTGGGG TTGTTTCAGC AGCAATTGGG TGTGATGGCT CTTTATGGGT TTGGGGGAGA
TCAAAGCGTG GCCAACTTGG GCTTGGAAAG GACATTGTAG AGGCTGCAGT ACCTTCTAGA
GTGGAAGCAC TTGCTAATTA TGATATTGTC AAGGTATCAT TTGGTTGGGG ACATGCTATG
GCATTGACAA AGGATGGAGG GTTACTTGGC TGGGGATATT CAGAAAACGG AAGGTTAGGA
GAAATTATGC TAGAGGCCGT TGAAAAGATG GTTGAGGAAA AAATAAGGAG TGAAGACAAT
ATGCCCATCA TCTGGGAACC TTCGCTTGTT CATGAAGTGT GTCATGTTGA GGTGTCTGAT
GTGTCATGTG GGCTCGATCA TTCTCTGGTT CTCTGCTCTG ATGGCATCGT ACTGAGCGGT
GGAGACAACA CTTACGGACA GCTTGGCAGG AAATCAGCAT GGTCCAAATT TCTTCCTGTC
GACATTAGC- --CACAGTCC ATTCTCTGTG TCAGCAAGTG TTGGCCACTC TCTTGCAACA
TGCATCATAT CAACTGAAGG CGATGACCAT GCCGAGACCG GCGTCCTCTC ATGGGGATGG
AACTGCAGCT CCCAGCTTGG ACGACCTGGC AAAGAAGACG TGCCTGCACT AGTC------
GACGGTCTGA ATGGAGAGAG GCCAGTGTCG GCCTCGGCTG GTCGAGTTCA TTCGGTTGCT
CTCACATCAA AGGGAGAGGT TTGGGCATGG GGATCTGGCC GAAACGGCAG GCTAGGTTTG
GGAAGCTCGA TGGATGAGCC TGAGCCTTTC CTC------A TCGATACCCT GGAAGGAGCA
GAGGTTTCAC AGGTTGCTGC TGGGATGGAC CATACTCTTC TATTGGTTGC T------GAG

>Utgb_Scf00009.g1513
ATGGTGATGA GTTGCGGCGA TGGCACACAT GGCGCGTTGG GTCTTGGGGT CCAAGCCTAT
GAGCCCATCC CTGTCGCCGG T---CTCCCC TCC---GAC- -----GTCAG CAGCGTCGCT
GCTGGCCACT ACCATTCACT GGCCGTCACT TCTTCCGGCG AACTCTGGGC ATGGGGTCGC
AATTCTGAGT TTCAGCTATC TCGC---GGG CTC------C GTTCA----- -CCTAGAGAT
ATGTGGAGCA CACCACAGAG AGTAGAAGGA TTAGATCAAC TACGAGTTGC GTCTGCATTT
GCGTCTGGTG TAATATCTGC TGTCATTGTA GAAGATGGTT CCTTGTGGGC ATGGGGAAGA
TCTAAACGTG GGCAACTAGG ACTTGGGCAG GATATTTGCG AATCTGTCAT GCCAGCTAGA
GTGGAAGCAC TGGTTGGAGA AGTTATCCTT AAGGTGTCAT TTGGTTGGGG GCATGCACTT
GCATTGACTG ATGCTGGAAA ACTCTTTGGC TGGGGTTATT ATGCTGATGG TAGATTAGGG
AAGATTGCAA TA------GC CAATGATTTG GTTTTAGAAG CTGTGGAGAA GGAAAAAGCT
ATGCCGATCA TCTGGGAGCC GACATTAGTT GAAGAAGTCG ACAATACACA AGTTATCGAT
ATTGCTTGTG GGCTTGATCA CTCATTGGTA TTACTCCGAG ATGGAACTCT TCTGAGCGGG
GGAAGTGATG TGTATGGGCA GCTAGGGAGA GCCAAGAAGG ATATGGGGCT GCATCCGGTG
GAAACAGGC- --CTCCGGGT TACGAAAATA GCATGTGGGC TGGGGCATTC ACTGGCAATA
TGTGAGGAAA ACAACAGC-- ---------- ---------- --CTTCTGTC TTGGGGATGG
AACGCGAACG GGCAGCTAGG TAGACGAGGT AAAGAAGATG TTCCTGGTGT AATTCAGAGC
GATAGCATGG ATGGTGAAAA GGTAACGATG ATAGCAGGAG GGCGTGCGCA TTCGTTAGCA
GCCACGGCGG AGAAAAGGGT TTGGAGCTGG GGGTGCGGTC GCGATGGCCG TCTTGGATCT
GGTGGCTCCA TGGACGAACT TGAACCGGTG ATGGTTGAGA TCGACGGTCC GGAGGGCTGT
GAGACCCTGC AAGCGGTAGC AGGTTTTGAT CATACACTTG TTCTCATTGG A------GAA

>Muac_GSMUA_Achr1G19460_001
ATGGTCTGGA GCTTCGGGGA CAACAGCAAT GGCGCCTTGG GCCTCCTCGC CGACGCCTAC
GAGCCCACCA GGGTGCCGTC T---CTCCCG TCC---GAC- -----GTCGC CGCCGTCGCC
GCGGGTCATT ACCACTCCCT CGCCGTCACC GCTTCCGGGG AAGTCTGGGC GTGGGGTCGC
AACGAGGAGG GTCAGATTGG AAGA---CAC GCC------A CTGCC----- -CCAAGAGCC
ACATGGAATA AACCAGAAAA GGTGATAGGC CTGGATCATG TGAGGGTTGA AGCTGCTTTT
GCATCTGGTG TTACTTCTGC AGCCATTGAT GATGATGGTT CTTTATGGGT GTGGGGAAGA
TCCAAGCGTG GCCAACTTGG TCTTGGCAAC CGAGTGACAG AAGCTACCAA ACCTACTAAG
GTTCAAGCAC TTGCAGATCA TCAAATAGTG AAGGTATCAT TTGGATGGGG ACATGCATTG
GCGTTAACTA AAGATGGAAA ACTATTTGGT TGGGGTTATG CAGCGGATGG AAGATTAGGT
CAAATGATGC TAGATGTAGT GGAAAAGCTA GTGGCAGAAA AAATTGAGAA AGAGAAGAAT
ATGCCCATTA TCTGGGAGCC ATGTGAAGTT CTGGAAGTCA GTTGTCTCAA TGTCTCTGAT
ATGGCTTGTG GACTTGACCA TTCGTTAGTG CTCTGCAGCA GTGGCACTGT ATTAAGCAGT
GGAGACAATC TATATGGTCA GTTAGGGAGA AACACGTATG GA---TCTAT GCTCCCGGTA
GGCTTAAAT- --GCCCATGC ACTCTCTGTA TCAGCAGGAC TTGGTCACTC TCTTGTCCTG
TGTCAGATTC CATCTGAGGA CAGAGAAGAG ---GTGAACG CTGTGCTCTC ATGGGGATGG
AATCAGAGCC ACCAGCTTGG GCGCGAAGGG CGAGAAGATA TGCCTGGGAT AGTT------
GAAGCTCTTA GTGGAGAAAA GCCAACATCA CTTTCAGCTG GACGTGTGCA TTCAATTGCT
CTTACTTCAA AGAAGGAGCT ATGGGCATGG GGCTCGGGCA GAAATGGCCG ACTTGGATTG
GGAAGCTCAA TGGATGAGAT GGAACCAGCA CTT------G TAGAGTCTTT GGTAGGTTTG
GAAGTCTTAC AAGCAGTGGC AGGCTTTGAT CATAATCTTC TACTGGTTGT T------GAT
```
