## Supplementary data 1-3 for "The Avocado Genome Informs Deep Angiosperm Phylogeny, Highlights Introgressive Hybridization, and Reveals Pathogen-Influenced Gene Space Adaptation": OG0009811_seq.cds.mus.aln_vf.fasta-gb

```
>PeaH_maker-Ctg0383-augustus-gene-0.8-mRNA-1
CTTCTACGAG GATGGCAAGA ATACGAGGAA GCTGTGAAAG AGAAGGACCT CGCTCGAGCC
CTTCGCTTCC TCAAA----- -TCAATCGAG AGGGATTGGG AAGTGCTCGA TGCCTGCTTG
AACGCCGACG ACATGAAGCT TGTTGGGGTT ACCTATGCCT TTCTCCAGGA GAGGGGGTTT
CTGCCCAATT TCGGGAAATG CAAGAACATT GTTTTAGAGG GTCCAAGAGA AGTGACACCA
ACAGTTTTGA AGTCTTCAAC TGGCTTGGAA GCTAGTAAGC TTTCACCTAA AAAGTGGGGT
CTTTCTAAAG GCTCTAGTGC TGTCTTAGTT GCTTTTCTTG GAGGAGTTTC TTTTCTACTC
TCTCAGGGAA TAGATATAAG ACCTAATCTA GCTGCCATAC TGGGGCTAGC ATGGCTAGAC
TCA-ATTTTC TTGGTGGTAG CTCTCTGGCT CAGATCTCAT GTCTTTGGCC TCCTACTAGG
CGTCGA-TTC TTGTTCACGA AGCAGGGCAT CTGCTGACTG CATACCTAAT GGGTTGCCCA
ATTCGTGGAG TGATTTTAGA CCCAATTGTA GCAATGCAAA TGGGCATCCA AGGGCAGGCT
ACTCAGTTTT GGGATGAGAA GCTGGAAAAT GAGCTTGCAG AAGGCCGGCT CTCCAGTGCT
TCTTTTGACA GGTACTGCAT GGTTCTTTTT GCTGGAATTG CAGCTGAAGC TCTAGTTTAT
GGAGAGGCAG AGGGAGGAGA AAATGAT-GA AATCTGTTTA GGAGTATCTG TGTTCTTCTG
CAGCCTCCAT TGTCCATTGC ACAGTTGAGA AATTCACATA GATGGAATGA AACT-GGAGC
---AACTTAA GATGGCACAA C--TGCTTCA AAGAGGCTAG CCAGAGCGAT AGAGGAATTC
TCACTGGATC TCATTTTAAA ATCATGTTTT GAGGGTCTT- GT
>Arth_AT1G56180.1
ATGCTCAGGG AATGGCGGGA GTACGAAGAT GCTGTGAAGA GAAAAGATCT CGCCGGGGCT
CTTAGATTCC TCAAA----- -TCTATTGAG AGGGATTGGC AAGTTTTAGA TGCGTGTTTG
AATGCAGATG ATATGAGACT TGTTGGAAGT GCGTTTAGGT TTCTTAAGGA GAGAGGTCTT
TTGGCCAACT TCGGCAAATT CACCAGTATT GTTTTGGAAG GAACAAGAGA GGTAACACCT
ACTGTCCTGA AGTCTGCAAC TGGCTTGGAA GTGACTAAAC TTTCACCGAA GAAGTGGGGA
CTTTCTGGTG GTTCTAGCAT TGCTCTGGCT GCTTTGCTGG GTGGAGTCTC CTATCTTCTT
TCACAGGAGA TTGATGTGCG GCCAAACCTT GCTGTCATTT TGGGTCTAGC TTATTTGGAT
TCCGTTTTTC TTGGTGGTAC CTGCTTAGCC CAAGTATCAT GCTACTGGCC TCCACATAAG
CGTAGAATCG TAGTTCACGA AGCTGGTCAT CTTCTTGTTG CATACCTCAT GGGCTGCCCA
ATCCGTGGTG TGATATTGGA TCCGGTTGTT GCCATGCAAA TGGGGGTTCA AGGCCAGGCT
ACCCAATTCT GGGATCAAAA GATGGAGAGT GAGATTGCTG AGGGACGACT TAGCGGTAGC
TCATTTGATA GGTATAGCAT GGTACTATTT GCTGGTATTG CAGCTGAAGC GCTAGTTTAT
GGTGAGGCTG AGGGTGGAGA GAATGATGAA AATCTGTTCA GGAGCATCTC AGTCCTTCTG
GAACCACCGT TATCCGTAGC TCAGATGTCG AATCAAGCCA GGTGGTCTGT TCTACAATCT
TACAATCTAA AGTGGCACAA GGCAGCACAT AGGGCCGCTG TTGAAGCTCT CCAAGTGGGA
AGTCTTAGCA TTGTGATTAG AAGGATTGAG GAAGCCATGT CT
>Sppo_Spipo8G0019900
ATGATCAGGG AATGGCGCGA GTACGAAGAC GCCGTCAAGG AGAAAGACCT CGCGCGGGCG
CTACGCTTCT TGAAA----- -TCCTCGGAG AAGGACTGGG ATGTGCTTGA CACCTGCCTC
AATGCAGACG ACATGAGGCT TGTCGGCATG GCCTACTCCC TTCTGCAGGA CCGGGGACTG
CTGGCCAATT TTGGAAAGTG CAAGACTATT GTTTTGGAAG GACCAAGGGA AGTCACTCCG
ACTGCATTGA AAGAATCGAC TGGATTGGAA GCCTATAAGT TTGCGCCAAA GAAGTGGGGT
CTTTCTGGGA GCTCAAGAAC TTTGTTGATT GCTTCCCTGG CAGGGACGTC TTTTCTGGTT
TACCAAGGGA TTGATATAAG GCCTAACCTG GCAGCTGTTT TGGCTTTGGT GGGGTTAGAT
GCAATTTTTC TTGGTGGCAG CTGCCTTGCA CAGATTTTCT GCTTTTGGCC TCCATACAGA
CGTAGAGTCC TAGTTCATGA AGCCGGACAT CTGCTTGCTG CATACCTTAT GGGTTGTCCT
GTTAGAGGGG TTATTTTGGA TCCAATCGTG GCAATGCAAA TGGGTATCCA AGGGCAGGCC
ACTCAGTTTT GGGACGAAAA ATTAGAAAAC GAACTTGCCG AAGGACGCCT TAGTGGAACT
GCCTTCGACA GGTACTGCAT GGTGCTGTTC GCAGGAATCG CGGCTGAGGC CCTCGTGTAT
GGAGAGGCAG AGGGCGGAGA GAACGACGAG AACCTGTTCA GGAGCGTCTG CGTTCTCCTG
CAGCCTCCCA TGTCCATCGC CCAG------ ---------- ---------- -------TCG
TACAATCTCA AGTGGCATAG ACAGGCGCAC GCTGCCGCGG TCAAGGCTCT AGAGAGCGGC
CACCTGAGCA CCGTCATCCG CAGGATAGAA GAAGCAATGC CC
>Amtr_evm_27.model.AmTr_v1.0_scaffold00062.185
ATGTTGAAGG AATGGCAGGA ATATGAAGAA GCAGTGAGAG AAAGGGACCT CGGTCGAGCC
CTGAAGTTTC TGGAA----- -TCTCTTGTG AGAGATTGGG AAGTGCTCGA TGCTTGCTTA
AATGCAGATG ATATGAAGAT GGTGGGGAGT GCTTATGAAT TTCTTCAATT GAGGGGCTTC
TTGCCCAATT TCGGGAAATA TAAGAACAGG GTTTCTGTGG GATCAAGAAA TGTGACACCA
ACTATTTTAA AGTCCTCAAC TGGCTTGGAT GCTTCGAAGC TTTCACCCAA GAAGTGGGGA
CTTTCTGGAA GCTCTGGGGC CGTGTTAGTT ACTTTTCTTG GTGGAGTCTC TTTCCTGTTG
TCAAAAGGAA TAGATATAAG ACCCAACCTA GCTGCTGTAT TGGGTCTAGC TTGGCTAGAC
TCAATATTTC TAGGTGGTTG TTGCATTGCT CAAATCTCGT TTCTTTGGCC ACCTTACCGG
CGTCGGGTCC TTGTTCATGA AGCAGGCCAT CTTCTAATTG CATATTTGAT GGGTTGTCCT
ATCCGTGGTG TCATTTTAGA TCCATTGGTG GCAGTCCAAA TGGGTATCCA GGGACAGGCA
ACTCAATTCT GGGATGAAAA GTTGGAAAAA GAGCTTGCAG ATGGCCGACT TAGCAGTACT
GCGTTTGACA GGTACTGCAT GGTTCTTTTT GCTGGTATTG CAGCTGAAGC ACTTGTCTAT
GGAGAGGCCG AGGGTGGCGA AAATGATGAA AACCTATTCA GGAGCATTTG TGTGCTCCTC
CAACCTCCTC TCTCCACCTC ACAGATGTCA AATCAGGCAC GATGGGCTGT ACAGCAATCA
TACAAACTTA AGATGCACAA AGGTGCACAT AGGGCTGCTG TTAAAGCTAT CGAAAACGGC
AAACTTGGCA CAATCATTAG GCGTGTTGAG GAAGCCATGT CT
>Caca_C.cajan_39138
---------- ---------- ---------- ---------- ---------- ----------
---------- ---------- ---------- ---------- ---------- ----------
---------- --ATGAAGCT TGTCGCTAAC GCTTACAGGT TCCTCAGAGA TAGGGGTTTC
TTGCCCAATT TTGGTAAATG CAGAAACATT GTTTTGGAGG GACCAAGGAA GGTGACACCA
GATGTCTTGA GCTCCTCAAC TGGTTTGGAA GTGACTAAAC TTGCTCCCAA GAAGTGGGGT
TTCTCAGATG GTTCAAGCCT TGTTTTGGTT GCTTTTCTTG GTGGGGTGTC CTATCTTATA
TCGCAAGGAA TTGACCTCAG GCCTAACCTC ACAGTAATAT TAGGTCTAGC CACCGTTGAT
GCTATATTTC TGGGTGGTAC CTGTTTAGCT CAAATCTCAA GTTACTGGCC ACCATTTAGG
CGTCGAATTC TTGTTCATGA AGCAGGACAT CTGCTAACAG CTTATCTGAT GGGTTGCCCA
ATCCGGGGGG TGATTTTAGA CCCAATAGTT GCAATGCAAA TGGGCATTCA AGGACAGGCA
ACTCAGTTTT GGGATGAGAA ACTTGCCAAT GACCTTGCAG AAGGCCGACT TGATGGTACA
TCTTTTGACA GGTACTGCAT GGTACTTTTT GCTGGTATTG CAGCTGAAGC TCTTGTTTAT
GGTGAGGCAG AGGGTGGAGA AAATGATGAA AATCTATTCA GAGGCATATG TCTTCTTCTT
GACCCTCCAT TGTCTGTAGC TGAGATGTCC AATCAAGCAA GATGGTCAGT TCTGCAATCC
TATAATTTGA AGTGGCATAG AGCTGCACAC CGAGCTGCTG TTAAAGCATT GGAAAGTGGT
GGCCTGAGTG TTGTAATTAG GAGTGTCGAG GAGACTCTGT AT
>Prpe_PAC_17644277
ATGCTTCGAG AATGGAAAGA GTATGAGGAG GCAGTGAAGC GCAAGGACCT AGCTGGAGCT
CTCAGGTTCC TGCAA----- -TCCATTGAG AGGGATTGGG AGGTCCTGGA CACGTGTCTG
AATGCTGATA ATATGAAGCT GGTGGGCAAA GCTTATGGCT TTCTCAAGGA CAAGGGTTTC
TTGCCCAGTT TTGGAAAGTT CAGGAACGTT GTTATGGAGG GAACGCGTGA TGTTACACCA
ACAGTGTTGA AGACTTCAAC TGGTTTAGAA GCAACGAAAT TTGCTCCAAA AAAGTGGGGC
CTTTCTGAAA GTTCTGGTCC CATTTTGATT GCCTTTCTTG GCGGGATATC TTTTCTTCTT
TCTCAAGGCA TCGATCTCAG GCCTAACCTT GCAGCAGTAT TGGGGCTAGC ATTTGCAGAT
TCTGTCTTTC TTGGCGGTAG TTGTTTAGCT CAAATCTCAA GTTATTGGCC CCCAAATAGA
CGTCGGATCC TCATTCATGA AGCAGGGCAT CTGCTAATAG CTTATCTAAT GGGTTGCCCA
ATTCGTGGGG TGATATTAGA TCCAGTTGTT GCAATGCAAA TGGGCATTCA AGGGCAGGCA
ACTCAATTTT GGGATGAGAA AATGGCCAAT GACCTTGCTG AAGGACGACT TGATGGCTCT
GCTTTTGACA GGTACTGCAT GGTGCTTTTC GCAGGCATTG CTGCTGAAGC TCTTGTTTAT
GGTGAGGCAG AGGGTGGAGA AAATGATGAA AACCTATTTA GGAGCATCTG TGTTCTTCTA
CAACCCCCAT TGTCTGTTGC TGAGATGTCA AACCAAGCAA GATGGTCCCT TCTACAATCT
TACAATTTGA AATGGCATAA AAATGCACAC CGAGCTGCAG TTGAAGCTTT AGGAAGTGGC
AATCTTAGTG TTGTAATTAG GAGTATTGAG GAAGCAATAT TA
>Muac_GSMUA_Achr1G25770_001
ATGCTCAAGG AGTGGAGAGA GTACGAGGAC GCCCTGCGTG AGAAGGACCT CGCCCGCGCT
CTCAGGTTCT TGAGG----- -TCCATGGCA AGGGACTGGG AGGTGCTAGA CGCCTGCTTG
AACGCCGATG ACATGCGCCT CGTCGGCAGC GCCTACGCAT TCCTTCAGGA CCGCGGGTTC
CTGCCTAATT TTGGGAAATT TAAGAACATT GTTTTAGAGG GACCAAGAGA GGTGACACCG
ACAGTTCTAA AGGAATCGAC TGGTTTGGAA GCTTCTAATC TTGCACCAAA GAAATGGGGC
ATTTCTGGAA GCTCCAGGCT TTTGTTGATT GGATTCCTTG GAGGTGTATC TTTTCTGCTT
TCGCAAGGAG TAGACATACG ACCTAACTTA GCTACAATAC TGGCTTTAGG GATGTTTGAT
GCAATTTTTC TAGGTGGCAC TTGTCTTGCT CAGATCCAGT GTTTTTGGCC ACCATATAAA
CGTCGAGTAC TTGTTCATGA AGCAGGACAT CTACTTACTG CATACTTCAT GGGTTGCCCC
ATTCGAGGGG TGATTTTGGA CCCAATTGTT GCCATGCAAA TGGGTATCCA GGGACAGGCA
ACTCAGTTTT GGGATGAAAA GCTGGATAAC GAGCTTGCAG AAGGTCGTCT TAGTAGCACT
GCATTTGACA GGTACTGCAT GGTACTTTTT GCTGGAATCG CAGCTGAAGC TCTTGTTTAT
GGGGAAGCTG AAGGTGGAGA AAATGATGAG AACTTGTTCA GAAGTTTGTG TGTTCTCCTA
CGACCTCCGC TGACTGTCAT GCAGATGTCA AACCAAGCAC GGCGGTCTGT TATGCAATCA
TACAACCTTA AGTGGCACAA GAATGCACAT AAAGCTGCAG TTAAAGCTCT AGAAAGCGGC
CATCTTGGTG TGGTCATCAG AAGGATTGAA GAAGCCATGT CT
>Orsa_13102.m00823
ATGCTCAAGG AGTGGGGGGA CTTCGAGGAC GCCGTGAGGA GCAGGGACCT CCCCCGCGCG
CTCCGCTTCC TGCAG----- -TCCGTCGGG AGGGACTGGG AGGTGCTCGA CGCCTGCATC
GACGCCGACG ACATGCGGCT CGTGGGGCGG GCCTACCAGT TCCTCGCCGA CCGCGGGGTC
CTCGCCAACT TCGGCAAGTG CAAGAACATC GTTCTGGAAG GGCCAAGAGA AGTCACACCA
ACTGTTTTGA AGGAGATGAC AGGTTTGGAA GCTATAAAGC TCGCACCAAA GAAGTGGGGT
CTCTCAGGAA ATTCTTCGTA TGTTCTAATT GGATTTCTTG GAGGTGTATC TTATCTTCTA
AATCAAGGAG TAGATGTACG GGCTAACTTG GCTGCCATAT TGGGGTTAGT AGCAGCAGAT
GCAATGTTTC TTGGTGGTAC CTGTGTTGCT CAAATCTCAT GTTTTTGGCC TCCTTACAAG
CGCCGGATCC TTGTACATGA AGCAGGCCAT CTTCTTACTG CTTATCTAAT GGGTTGCCCC
ATACGAGGAG TCATTTTAGA TCCATTTGTG GCATTACGAA TGGGCATTCA AGGCCAGGCA
ACCCAGTTCT GGGATGAAAA AATGGAAAAA GAACTTGCTG AGGGCCATCT GTCAAGCACA
GCATTTGACA GATATTGTAT GATTCTATTT GCTGGAATTG CCGCGGAAGC ACTCGTTTAT
GGCGAGGCAG AAGGGGGAGA AAATGACGAG AATCTGTTCA GGAGTTTGTG CATTCTTCTG
GATCCCCCAC TCTCTGTTGC TCAGATGGCA AACCGAGCTC GTTGGTCAGT CATGCAATCT
TACAACCTCA AATGGCACAA GAAAGCGCAT AGAGCTGCCG TCAAAGCACT GGAAAGTGGA
CATCTTAGCA CTGTTATCAG GAGAATAGAA GAAGCCATCT CC
>Thca_Tc07_g016540
ATGCTGAGGG AATGGCAAGA ATACGAGGAA GCAGTGAAGC GGAAGGACTT AGCCTCAGCT
CTGAGCTTCC TCATA----- -TCCTTCGTG AGGGATTGGG AGGTGTTGGA CACGTGCCTT
AATGCTGATG ATATGAGGCT TGTAGGCATT GCTTACGAGT TCCTTAAGGA CAAAGGGCTC
TTGCCCAGTT TTGGAAGGTT CAGTAGCCTT GTTTTGGAGG GGACTAGGAA TGTTACACCG
ACTGTGTTGA AGTCTTCGAC TGGCCTAGAA GCTTCTAAAT TTTCTCCAAA GAAGTGGGGT
CTTTCTGGAA GCTCAAGTGT TGTATTGGCT GCTTTTCTTG GTGGACTGTC CTATCTGCTT
CAACAAGGAA TTGATGTCAG GCCTCAACTC GCTATCATAC TGGGGCTAGC CTTTACAGAC
TCTATCTTCC TTGGTGGCAC TTGTTTAGCT CAAATCTCAA GTTATTGGCC TCCATATAGG
CAACGGATTC TTGTTCATGA AGCAGGCCAT CTGTTGGTAG CATATCTTAT GGGTTGCCCT
CTTCGTGGAG TAATTTTAGA CCCAATTGTT GCAATGCAAA TGGGCATTCA AGGGCAGGCT
ACTCAGTTTT GGGATGACAA AATGAATAAT GAAATGGCAG AAGGACAATT GAGTGCTTCC
ACCTTTGATA GATACTGCAT GGTACTTTTT GCTGGCATTG CAGCTGAAGC TCTTGTTTAT
GGTGAGGCTG AGGGTGGGGA GAATGATGAA AACCTGTTTA GAAGCATCTG TGTCCTTCTG
CAACCCCCAC TCTCTGTAGC GCAGATGTCA AACCAAGCAA GGTGGTCAGT ACTACAGTCC
TACAATCTGA AATGGCATAG GCATGCTCAT CGAGCTGCTG TCAAAGCTAT GGAAAGTGGT
GGCCTTAGTG TTGTAATTAG GAAAATTGAG GGAGTCATGT CT
>Brdi_Bradi3g05210.1.v2.1
ATGCTCAAGG AGTGGCGCGA GTTCGAGGAC GCCGTCGAGA GCAAGGACCT CTCCCGCGCG
CTCCGCTTCC TGCAG----- -TCGGTGGGG CGGGACTGGG AGGTGCTGGA CGCATGCATC
GACGCCGACG ACCTGCGGCT CGTCGGCCGG GCCTACCAGT TCCTCTCCGA CCGCGGCCTC
CTCGCCAACT TCGGCAAGTG CAAAAACATA GTTCTGGAGG GACCAAGAGA AGTGACGCCA
ACAATTTTAA AGGAGATGAC GGGCCTGGAA GCTGCAAAGC TTGCGCCGAA GAAGTGGGGT
CTCTCAGGAA AATCTCCTTA TGTTCTGGTT ACATTTCTTG GAGGTGTATC TTTTCTACTA
ACTCAAGGCA TTGATGTCCG GCCTAACTTG GCTGCCATAT TGGCATTAGC GACAGCAGAT
GCACTTTTGC TTGGTGGTAC TTGTGCTGCA CAAATATCAT GTTTCTGGCC TCCATACAAG
CGCAGAATAC TTGTACATGA AGCAGGCCAT CTTCTTACAG CTTATCTAAT GGGTTGCCCT
ATACGAGGAG TCATTCTGGA TCCATTTGTG GCATTGCGAA TGGGCATTCA AGGACAGGCA
ACACAGTTCT GGGATGAAAA AATGGAGAAA GAACTTGGTG AGGGTCATCT ATCAAGTACA
GCATTCGACA GATATTGCAT GATTCTATTT GCTGGAATTG CTGCAGAAGC ACTTGTATAT
GGGGAGGCAG AAGGAGGAGA AAATGATGAG AATTTATTCA GGAGTCTGTG TATTTTGCTC
AATCCTCCGC TTTCTATTGC ACAGATGGCA AATAGAGCTC GCTGGTCAGT GATGCAATCT
TACAACCTTA AGTGGCACAA GAAAGCACAT AGAGCTGCCG TCAAAGCGCT TGAAAGTGGA
CATCTCAGCA TCGTCATTAG GAGGATAGAA GAAGCAATAT CT
>Seit_Millet_GLEAN_10011487
ATGGTCAAGG AGTGGCGCGA GTTCGAGGAC GAG------- ---------- -GCGGGCGCC
GTGAAGGAGT GGCGG----- -GAGTTCGGT CGGAACTGGG AGGTGCTCGA CGCCTGCATC
GACGCCGACG ACATGCGCCT CGTCGGCCGG GCCTACCAGT TCCTCGTTGA CCGTGGGGTG
CTCGCCAACT TCGGCAAGTG CAAGAACATC GTTCTAGAAG GACCAAGAGA AGTGACACCA
TCAGTTTTGA AGGAGATGAC AGGGTTGGAA GCTGAAAAGC TTGCACCAAA GAAATGGGGT
CTATCAGGAA GCTCTCCATA TGTTCTCATT GGATTTCTTG GAGGTGTATC TTTTCTGCTA
ACTCAAGGGA TTGATCTACG GCCTAAATTG GGCGCTGTAT TGGCGTTAGC AACAACTGAT
GCAATCTTCC TTGGT----- ---------- ---------- ---------- ----------
---------- ---------- ---------- ---------G CCTATCTAAT GGGTTGCCCG
ATACGAGGAG TCATTTTGGA TCCATTTGTG GCATTGCGAA TGGGCATTCA GGGCCAGGCA
ACTCAGTTCT GGGATGAAAA GATGGAAAAA GAACTTGCTG ACGGGCATCT ATCAAGTACG
GCATTTGACA GGTACTCCAT GATTCTGTTT GCCGGAATTG CTGCTGAAGC ACTTGTTTAT
GGGGAGGCAG AAGGTGGAGA AAATGATGAG AATCTGTTCA GGAGTTTGTG TCTTCTACTG
AACCCACCGC CTTCTGTTGC ACAGATGGCG AACCGAGCTC GTTGGTCAGT CATGCAATCT
TACAACCTTA AGTGGCACAA GAAAGCGCAT AGAGCAGTGG TCAAAGCTCT GGAAGATGGA
CACCTCAGCG TCGTAATCAG AAGGATAGAA GAAACCATCA CC
>Vivi_PAC_17841612
ATGCTGCGAG AATGGCGGGA GTACGAAGAT GCCGTGAAGG AGAAAGACCT CGCTCGAGCC
CTTCGGTTCT TGAAA----- -TCCGTGGAG AGGGATTGGG AGGTTCTGGA CGCCTGTTTG
AATGCAGATG ATATGAAGCT TGTTGGGAGC GCCTATTCGT TCCTCAAGAA CAGAGGCTTC
TTGCCCAATT TCGGAAAATG CAGAAATATT GTTTTGGAGG GATCAAGAGA TGTTACGCCA
ACTGTGTTGA AGACTTCAAC TGGTTTAGAA GTGTCTAAAC TTTCACCAAA AAAATGGGGT
CTTTCGGGAG GCTCAAGTGC TGCTTTAGCA GCTTTTCTTG GTGGGGTATC TCTTCTTCTT
TCTCGAGGGA TCGATATCAG ACCTAACCTT GCAGCCATAC TTGGTCTTGC TATCATAGAT
GCTGTCTTCC TCGGTGGTTC TTGTTTAGCT CAAATTTCAA GTTATTGGCC TCCATATAGG
CGTCGGATCC TAGTTCATGA AGCAGGCCAT CTGCTGACTG CTTACCTTAT GGGTTGCCCA
ATTCGTGGGG TGATTTTAGA CCCAATAGTT GCAATGCAAA TGGGCATTCA AGGCCAGGCA
ACTCAATTTT GGGATGAGAA ACTGGAAAAA GAGTTAGCTG AAGGCCGCCT AAGTGGTACT
ACCTTTGACC GATACTGTAT GGTCCTTTTT GCTGGAATTG CAGCTGAAGC TCTTGTTTAT
GGTGAGGCCG AGGGTGGAGA AAATGATGAG AACTTGTTCA GGAGCATTTG CGTTCTTCTG
CGACCTCCAT TAACTATTGG ACAGATGTCA AATCAGGCAA GATGGTCAGT TCTGCAGTCC
TACAACCTGA AATGGCACAA ACATGCCCAC CGAGCTGCTG TCAAAGCTCT AGAGAGCGGT
GGCCTGAGTG TTGTCATCAG GAGGATCGAG GAAGCCATGT CT
>Sobi_Sobic.004G055000.1.v2.1
ATGGTCAAGG AGTGGCGGGA GTTCGAGGAC GCCGTCAGGA GGAAGGACCT CCCCCGCGCT
CTCCGCTTCC TGCAG----- -TCCGTGGGG CGGGACTGGG AGGTGCTCGA CGCCTGCATC
GACTCCGACG ACATGCGCCT CGTCGGCCGG GCGTACCAGT TCCTCGTCGA CCGGGGTGTC
CTCGCCAGCT TCGGAATGTG CAAGAACATC GTTCTGGAAG GGCCAAGAGA AGTGACACCA
ACAGTTTTGA AGGAGATGAC CGGTTTGGAA GCTGAAAAAC TTGCGCCAAA GAAATGGGGT
CTGTCTGGAA GTTCTCCGTA TGTTCTCGTT GGATTTCTTG GAGGTGTATC TTTTCTACTG
ACACAAGGGG TTGATCTACG GCCTAAATTG GGTGCTGTAT TGGGATTAGC AACAGCCGAT
GCATTGTTTC TTGGTGGTAC CTGTCTCGCT CAAATCTCAT GTTTCTGGCC TCCATATAAA
CGTCGGATCC TTGTACATGA AGCAGGGCAT CTTCTTACTG CCTATCTAAT GGGCTGCCCG
ATACGAGGAG TCATTTTGGA TCCATTTGTG GCATTGCGAA TGGGCATCCA GGGCCAGGCA
ACTCAGTTCT GGGATGAAAA GATGGAAAAA GAACTAGCCG AGGGTCATCT ATCAAGTACT
GCATTTGACA GGTACTGTAT GATTCTGTTT GCCGGAACTG CTGCTGAAGC ACTTGTTTAT
GGGGAGGCAG AAGGTGGAGA AAATGACGAG AACTTATTCA GGAGTTTGTG CATTCTACTG
AACCCACCGC TTTCTGTTGC ACAGATGGCA AACCGAGCTC GTTGGTCAGT CATGCAATCT
TATAACCTCA AGTGGCACAA GAAAGCTCAT AGAGCTGCAG TCAAAGCACT TGAAGACGGG
CATCTCAGCA TTGTAATCAG AAGGATAGAA GAAGCCATCG CC
>Zema_GRMZM2G128012_T01
ATGGTCAAGG AGTGGCGGGA GTTCGAGGAC GCCGTCAGGA GGAAGGACCT CCCCCGCGCG
CTCCAATTCC TGCAG----- -TCCGTGGGG CGGGACTGGG AGGTGCTCGA CGCCTGCGTC
GACGCCGACG ACATGCGCCT CGTCGGCCGG GCGTACCAGT TCCTCGTCGA CCGCGGGGTC
CTCGCCAGCT TCGGCAAGTG CAAGAACATC GTTCTGGAAT GGCCAAGAGA AGTGACACCA
ACGGTTTTGA AGGAGATGAC CGGTTTGGAA GCTGAAAAAC TTGCGCCGAA GAAATGGGGT
CTGTCGGGAA GTTCACCGTA TGTTCTCATT GGATTTCTTG GAGGCGTATC CTTTCTACTA
ACACAAGGGG TCGATCTACG GCCTAAACTG AGTGCTGTAT TGGGATTAGC AGCAGCCGAT
GCAATGTTGC TCGGTGGTAC TTGTCTTGCT CAAATCTCAT GTTTCTGGCC TCCGTATAAA
CGTCGGATCC TTGTACACGA AGCAGGCCAT CTTCTTACTG CTTATCTAAT GGGCTGCCCG
ATACGAGGAG TCATTTTGGA TCCATTTGTG GCATTGCGAA TGGGCATCCA GGGCCAGGCA
ACTCAATTCT GGGATGAAAA GATGGAAAAA GAACTAGCTG AGGGCCATCT ATCAAGCACA
GCGTTTGACA GGTACTGCAT GATTATGTTC GCCGGAATTG CTGCTGAGGC ACTTGTTTAC
GGGGAGGCAG AAGGTGGAGA AAACGACGAG AACTTATTCA GGAGTCTGTG CATTCTACTG
AACCCACCCC CTGCTGTTGC ACAGATGGCG AACCGAGCTC GATGGTCCGT CATGCAGTCT
TACAACCTCA AGTGGCACAA GAAAGCTCAT AGAGCCGCAG TCAAGGCGCT GGAAGACGGG
CACCTCAGCG TTGTGATCAG AAGGATAGAA GAAGCCATCG CT
>Potr_POPTR_0010s17850
ATGCTAAGAG AATGGAAAGA GTACGAGGAT GCTGTGAAAA GAAAAGACCT TGCCAGAGCT
CTTAGGTTCT TGAAA----- -TCCAAAGAG AGGGATTGGG AGGTTTTGGA CACTTGTTTG
AATGCTGATG ATATGAGACT CGTTTCCAGT GCGTACGGGT TCCTCAAGAA CAGGGGGTTC
TTGCCCAGTT TTGGAAAATT TAGCAACATT GTTTTGGAAG GACCTAGGGA AGTTACACCA
ATCTTGTTGC AGTCTTCTAC TGGTCTAGAA GTGACAAAAC TTTCACCAAA GAAGTGGGGT
GCAACTGGGA TCTCAAGCCT TGTGTTCATT GCGTTTACTG GAGGAGCAAA CTTTCTTGTT
GACCGAGGGA TTGATATCAG AGTTAACCTC GCGGCTATCT TAGGATTGGC CTTTTTAGAC
TCTATCTTCC TTGGCGGAGC TTGTTTAGCT CAAATCTCAA GCTACTGGCC CCCGAATAAG
CGTCGAATCT TAGTTCACGA AGCAGGTCAT CTTTTGGTAG CATATCTTAT GGGTTGTCCG
GTTCGAGGTG TAATTTTAGA CCCCATGGTT GCAATGCAAA TGGGCACTCA AGGGCAGGCA
ACTCAGTTTT GGGATGAAAA GCTGAGTAAT GAGCTTGCTG AAGGGAAACT CAGTGGCACT
TCGTTTGACA GGTACTGCAT GGTGCTTTTT GCTGGCATTG CAGCTGAAGC TCTGGTTTAC
GGCGAGGCAG AGGGTGGAGA AAATGATGAA AACCTATTTA GGAGTACCTG TGTTCTTCTG
CAACCCCCAT TATCTGTAGC CCAGATGTCA AATCAAGCAA GGTGGTCTGT TCTACAATCT
TTTAATTTGA AATGGCATAG GGATGCTCAT CGAGCTGCTG TTAAAGCATT AGAAAGTGGT
GGCCTAAGTG TTGTAATTAG GAGGATTGAG GAAGCTATGT CT
>Soly_Solyc07g066620
ATGTTAAGG- --------GA ATACGAGGAA GCAGTTAAGG AGAAAGATCT TTCTCGAGCT
CTCCGCTACT TGAGA----- -GAAGACGAT AGAGAGTGGC AGGTTTTAGA TACATGCTTG
AATGCCGATG ATTTGAGGCT TGTTGGAAGT GCTTATGCTT TTCTCAAGGA CAAAGGTCTC
TTGCCTAATT TCGCCAGATA CAACGCTATT GTTTTGGAAG GGCCACGCGA TGTCACACCA
ACTGTCTTAA AGTATTCAAC TGGTTTAGAT GTGACCAAAC TTTCGCCAAA GAAGTGGGGT
CTTTCTGGAA CATCTAGCTT TCTTTTGGCA ACATCCTTTG CTGGAGTCAC GTTTCTGCTG
AACCAAGGAA TAGATATTAG GCCTAACATT GCTGCAGTTT TGGGGCTTGC CATGCTAGAT
GCTATATTAC TTGGTGGTTC CTGCTTAGCA CAAATCTCCA GCTTCTGGCC TCCCTACAAG
CGTCGAATTT GTGTTCATGA AGCAGGCCAT CTCCTTGTTG CATACTTAAT GGGTTGTCCA
ATCCGTGGTG TAATTTTAGA CCCAATTGTT GCAATGCAGA TGGGCATTCA AGGACAGGCA
ACACAGTTTT GGGATGAAAA ACTTGAAAAT GAGCTTGCTG TAGGCCAGTT AAGTGGTACC
ACATTTGACA GGTACTGCAT GGTTCTATTT GCTGGGATTG CAGCTGAAGC TCTTATTTAT
GGAGAGGCTG AAGGTGGAGA AAATGATGAA AATCTCTTCC GAAGCATCAG TATTCTTCTG
GAACCCCCAC TCTCTATGGC ACAGATGTCA AATCAAGCAA GGTGGTCGCT GTTGCAATCT
TATAATTTGA AATGGCACAA ACATGCACAT CGAGCTGCTG TAAAAGCTAT TGAGAATGGA
TGCCTGAGCA TGGTCATTAA AAAAATTGAG GAAGCCATGT CT
>Coca_GSCOCT00038570001
ATGCTGAGAG AATGGCAAGA TTACGAGGAG GCTGTCAAGG ACAAGGACCT CGCTCGAGCT
CTCCGCTTGT TAAAG----- -GAGAATAAG GGGGACTGGC AAGTCCTGGA TACATGCTTG
AATGCTGACG ATATGAGGCT CGTTGCAAGT GCCTACACCT TTCTCAAGGA CCAAGGTCGC
TTACCCAATT TCGGGAAGTG CCGAAATATC GTTCTGGAAG GACCAAGAGA GATTACACCG
AATGTCTTGA CGTCTGCAAC TGGTTTAGAA GTTTCAAAGC TTTCACCAAA GAAGTGGGGC
CTGTCCGGAA GCTCCAGTGT TCTTCTGATT GCTTTGCTAG CTGGAGTATC CTTTTTGCTA
AATCAGGGAA TAGATATTAG ACCCAATCTT GCTGCAGTAT TGGGGCTGGC CATGTTAGAT
GCTATTCTTT TAGGCGGCTC GTGCTTGGCT CAAATCTCAA GTTATTGGCC TCCGTATAAG
CGTAGGATTT TGGTCCATGA AGCTGGTCAT CTTCTTGTAG CATATCTAAT GGGTTGTCCG
ATTCGAGGTG TAATACTGGA CCCTATTGTT GCAATGCAAT CGGGAATTCA AGGCCAGGCA
ACACAGTTTT GGGATGAACG ACTGCAAAAT GAGCTTGCTG AAGGTCGGCT GAGTGGATCT
TCCTTTGACA GGTACTGCAT GGTTCTCTTT GCTGGGATTG CAGCTGAGGC TCTTGTGTAT
GGAGAAGCTG AGGGTGGAGA AAATGATGAA AATTTGTTCA GAAGTATATG TGTTCTTCTG
GATCCACCGC TCTCTGTTGC ACAGATGTCA AATCAAGCAC GGTGGTCGGT GCTGCAATCT
TATAACCTGA GATGGCACAA GCATGCCCAT CGTGCGGCTA TCAGGGCTTT GGAAACGGGA
TGCCTGAGCA CAGTTATCAA GATAATTGAA GAAGCGATGT CT
>Utgb_Scf00049.g5418
ATGGTTCGGG AGTGGGCAGA ATATGATGAG GCAGTCAAGA AAAAGGATCT TGCTCGAGCT
ATTCGACTCC TAAAGCGGGT TTCTGTTGGG AGGGACTGGG ATATTCTGGA TACCTGCCTG
AATGCTGATG ATATGAGGCT TGTTGGGAGC GCCTATTCTT TTCTCCAGGA TAGAGGGTTG
TTGCCCAGCT TCGGGAAGTA CCGGAATATT GTTTTAGAGG GACCAAGAGA GGTAACGCCA
ACAGTGTTGA CGTCGTCAAC TGGATTAGAA GTATCTAAGT TTTCTCCCAA GAAATGGGGA
CTATCTGGAA GCTCAAGCTT TGTCTTGATT GCTTCATTGG CTGGGATGTC TATTCTGCTG
AATCAGGGTA TCGATATCAG ACCAAACCTG ACGGCAGTAT TGGGATTGGC AATCCTGGAT
GCAATTTTTC TTGGTGGTTC TTGCTTAGCT CTGATCTCCA GTTATTGGCC GCCGTATAAA
CGCCGTATCT TAGTCCATGA AGCTGGTCAT CTTCTTGTTG CATATCTGAT GGGTTGTCCT
ATCCGTGGTG TGATATTCGA TCCTATAATT GCAATGCAAA TGGGCATTCA GGGCCAGGCA
ACACAGTTTT GGGATGAAAA CCTCCAAAAT GAGCTTGCTG AGGGGCGTGT CAGTGGTGCA
GCTTTCGATA GATACTGTAT GGTCCTTTTT GCCGGAATAG CTGCCGAAGC TCTCGTGTAT
GGTGAGGCTC AGGGCGGCGA AAATGATGAA AATCTGTTCA GGAGCATCTG CGTTCTTCTT
GATCCTCCCC TGTCAACACC ACAGATGTCG AATCAAGCCC GCTGGTCTGT TTTGCAAGCC
TACAATCTTA AATGGCACAA GCACGCCCAC CTCGCTGCTG TCAAAGCCCT GGAAGACAAT
TGCTTGAGTG TGGTTATACG GAGAATCGAA GAAGCCATGT CT
>Aqco_AcoGoldSmith_v1.006872m
ATGTTAAGAG AATGGAAAGA GTATGATGAA GCAGTTAAGA AGAAAGATCT TGCTAAAGCT
TTGAAATTTT TGAAA----- -TCAATTATG AGAGATTGGG AAGTACTTGA TGCTTGTTTG
AATGCTGATG ATATGAAACT TGTTGGGAAT GCTTATAAAT TTCTTCAAGA CCGAGGGTTT
CTTCCTAGTT TTGGAAAATG CAGGAATATT GTTTTAGAGG GACCAAGAGA AGTTACCCCC
ACAGTTTTGA AGTCTTCAAC TGGTTTGGAA GCTTCTAAGC TTTCACCAAA GAAGTGGGGT
CTTTCCGGAA GCACTAGCGC TGTTTTAGTT GCTTTTCTTG GAGGGACATC TTACCTTCTT
TCTCAAGGAA TAGACATAAG ACCCAACCTT GCAGCCATAT TGGGGCTAGC TTTTATGGAC
TCTATTTTCT TGGGTGGGTC GTGCTTGGCC CAAATATCAA GTTTTTGGCC TCCATATAGG
CGCAGGATTC TAGTTCATGA AGCAGGGCAT CTTGTTACTG CTTATCTTAT GGGTTGCCCG
ATTCGAGGGG TAATCTTGGA TCCGATTGTT GCAATGCAAA TGGGGATCCA AGGGCAGGCA
ATCCAGTTTT GGGATGAGAA GTTGGAAAGC GAGCTTGCAG AGGGAAAACT TAGCAGTGCT
TCTTTTGACA GGTACTGCAT GGTACTTTTT GCTGGAATTG CAGCCGAGGC TCTAATTTAC
GGAGAGGCTG AGGGTGGAGA AAATGATGAG AATTTGTTCC GGAGTATCTG TCTTCTTCTG
CAACCTCCGT TGTCAATTGC GGAGATGTCA AATCGAGCAA GGTGGTCAGT TCTGCAGTCG
TATAACCTTA AGTGGCATAA ACATGTTCAT CGAGCTGCAT TTAAAGCTCT AGAAAGTGGA
GATCTCAGTG CTGTTATCAG GAGTATTGAA GAAGCAATGC AT
```
