## Supplementary data 1-3 for "The Avocado Genome Informs Deep Angiosperm Phylogeny, Highlights Introgressive Hybridization, and Reveals Pathogen-Influenced Gene Space Adaptation": OG0009812_seq.cds.mus.aln_vf.fasta-gb

```
>Seit_Millet_GLEAN_10027011
ATGGCGCTC- --GAGGTCTA T------GAT CGGCTTCTGC CGTGCCCCTT GCAAGACGAC
CCTCCACGAA TCGAGCACCT CGTAGCTCGG GAGGACGAGG TGGCAGCT-- -GATTTCATC
TCCAGGTCTC TCGGCCTTCC TCCTCTGTAT GTTGCAGATC TTATCAAGTT TGGGGCTGTG
TACTATGCCC TTGTTGCGCC ACAGCCGCCC CCATACGCAG CTCCAGAGCA TGTTAGGATC
TTTAGGGAAG TGACCGATCC ATCTGTTCTG CGCCGGAGGG CGTCCATTAA GGGGAAGACG
GTGAGGGAAG CACAGAAGAC ATTTAGGGTG ACGGATCCCA ACCAGCTTCT TGAGGCCGGC
ACATATCTGA GGGTTCATGT GCACCCCAAA CGGTTTCCGA GGTGTTATGA AATTGATTGG
AAATCAAGGG TAATAGCAGT TGCTGATGAC TACGTTGTCC TCAATAAACC AGCTGCAACC
TCAGTGGGAG GAGCAACTGA TAACATTGAG GAATCCTGTG CTGTGTTTAC TTCACGTGCA
TTAGGGTTGG AAACACCGTT AATGACGACT CACCAAATTG ACAACTGCTC TGAAGGCTGT
GTAGTACTGT CTAAAACTAA AGAGTTCTGC TCAGTTTTCC ATGGACTGAT AGAAAAACAG
GTCAAAAAAG TGTATCTTGC GCTTACTACA GCACCTGTGT CTACAGGAAC AATTACCCAT
TATATGCGTC CTGTTAATCG CGCTCCTAGA TTAGTTTCAG AAGATCATAT TGCAAAATGG
TATCTCTGTC AAATGGAGGT GCTTGATTGT AAGAAGGTAC CATGGCCAAG TTCTTTGACC
AGGAAAGCTT ACAATGTAAA CGACTGTGGA TGGCCCCAGC AAGAAGCTGC CTATGAATGT
AAAATCAATC TCTTGACAGG GAAAACTCAT CAGAGGGCAC AGCTTGCTGC CATAGGCACT
CCAATTATAG GGGATTCTGC ATACATGACT GCCGCAATGG CAGCGAAGGC TAATCCAAGC
ATAAACCCAT TCAGAAGGGA GAGGCTGAGT TACAATAGTG AAGAGGAG-- -AAAGAAGCT
GCCGTTGAAG CATGGATTGC TGCCCACGGC AAGGAACCAA AATCCGTAAT TGGCCTGCAA
GCATCAGAAA TCTCATGG-- -GAT---CAT GAAGGTGAAC ACCACAGCTA TAAGGCAGGG
GTTCCGTGGT GG
>Aqco_AcoGoldSmith_v1.005033m
ATGACTATT- --ACTATTTA TCAAAATGGT CGTTTGCTTC CTTGTCCTCT AGAGAATGGA
CTACCACGAG TTGAGCACTT AATTGTCTTA GAAGGAGGGC CTGTTCTG-- -GAATTTATT
AGTAGAGCGC TGAATCTTCC TCCTATATTT GTTGCAGATC TTATCCAATT TGGTGCTGTT
TACTACGCCC TGGTATGCCC TAAGCCGCCT CCTACTGCTA CTCCAGAACA GATTAAACTG
TTTAAAGAAG TAACGTCACC TTCAGTTTTG AAGAAAAGAC TGTCAGTGAA AGGAAAAACA
GTAAGAGAAG CACAGAAGAC TTTCCGTATA ACTCATATTC ATGAGTTTGT TGAGGCTGGA
ACTTATATAC GAGTACATGT ACATCCAAAA CGCTTTCCAA GGTGCTATGA AATTGATTGG
AAATCGAGAA TTATAGCTGT GGAAGAATCT TTTGTGGTTT TGGACAAACC TGCTGGTACT
TCGGTAGGAG GAACAACAGA TAATATCGAG GAAACCTGTG CTACTTTTGC TACTCGTGCT
TTGGGTTTAG CAACTCCTTT GAAGACAACC CATCAAATTG ACAATTGCAC TGAAGGCTGT
GTTGTGCTAG CTAGGACTAA GGAGTACTGC TCGGTGTTCC ATGGAAAGAT GGAAAAAAAA
GTAAAAAAGC TTTATCGTGC TCTTGCTGCT GCTCCTGTGC CCCGTGGAAT AATGTCTCAC
TATATGCGTC CAGTGAATGT TGCTCCCAGA CTTGTTTCAG AAGAATTTCA TAGAGGATGG
CATCTTTGCC AGCTTGAAGT CTTAGATTGT ACGGAGGTTC CTTGGCCAAG TGCCATCATT
CAGGAAAATT ATTGTGTTGA TGACTGTGGA TGGCCTTCAA AGGATGTTGC ATATGAATGT
CAAATTAACC TTTTGACAGG TCGCACACAC CAGCGGGCCC AGTTTGCTGC CTGTGGTGCA
CCCATTGTGG GTGATTCGAT GTATATGCCC GCTGTAATGG CAGAGAGGTC CAATCCTGGA
GTTAATCCAT TTGGTGAGCA TGGGAAGTTA CACGCAACCG AGGAAGAG-- -AAAGCAATT
GCTGAAAAAG AATGGATGGC ACAGCATGGT AAGGAACCAA GTGTAGCTAT TGGCCTCCAA
GCATATCAAA TCTCATGG-- -GAC------ GAAGAAGAGT AC---ATCTA TGAAGCTGGA
TCCCCATGGT GG
>Prpe_PAC_17653094
ATGAGTTTC- --AGTGCGTA T------ACT CGCTTGCTTC CATGTCCCTC ACACAATGGA
CCACCAAGAG TTGAGCACTT GGTTGTTTCA GAAGGGGGGC CTGTTCTA-- -GAATATATC
TGTAAAACTC TGGATCTTCC TCCTCAGTTT GTTGCAGATC TCATCCATTT TGGAGCTGTG
TATTATGCCC TTGTATGTCC AAAGCCTCCT CCAACCGCAA CCCCAGAGCA AATGAGGGTA
TTTAAAGAAG TCACAGCACC ATCAGTACTA AAGAATAGAG CTTCGATCAA AGGAAAAACT
GTAAGAGAAG CGCAGAAAAC TTTCCGGATA ACACATGCAG ACGAATTTGT TGAAGCTGGA
ACATACTTAC GTGTGCATGT ACACCCAAAA CGTTTTCCTA GGTGCTATGA CATTGACTGG
AAATCAAGAA TTATAGCTGT ATCTGAAGAA TTTGTGGTTT TGGACAAACC TGCTGGTACA
ACAGTAGGAG GAACTACAGA CAACATCGAA GAAAGTTGTG CAACCTTTGC TACTCGTGCC
TTGGGACTTA CAACCCCCCT GAATACTACA CATCAGATTG ATAATTGTAC AGAAGGATGT
GTTGTCTTAG CTAGAACCAA GGAGTATTGC TCAGTTTTTC ATGGAAAAAT CGAGAAAAAA
GTGAAGAAGC TTTACCTTGC TCTTGCTGCT GCTCCTGTAC CAACTGGAAT AATTACTCAC
TACATGCGTC CAATTAATGT GGCTCCTAGA CTCATTTCAG AAGATTTCAT TGAAAGGTGG
AGTTTGTGTC AACTTGAGGT CATGGAATGC AAGGAGATTC CCTGGCCAAA TGCCGTCGTT
GAAGAGAAAT ATTGTGTTGA AGACTGTGGG TGGCCTTCAA AGGATTATGC ATATGAATGT
AAAATCAACC TTTTGACTGG GCGGACTCAT CAGCGAGCGC AACTGGCAGC CTGCGGTGCA
CCTATAGTAG GTGATTCCAT GTACATGCCA GCTGCAGTTG CAGAGATGGA AAGTCCTGGA
CTGAACCCGT TTGGCCAATA TAAGAAGCAT TATACTACTG AAAATGAT-- -AAAGAAACA
GCCGTCGCAG AGTGGATTGC ACGGCATGGA AAGGAACCTA ATGTTGCTAT TGGTCTTCAA
GCATGTCAGA TATCATGG-- -GAT------ GATGGGAAGC AC---ACTTT TGAGGCTAGA
GCTCCTTGGT GG
>Utgb_Scf00620.g20151
ATGAGCTTC- --TCACCTTA T------GGC CGGTTGCTTC CTTGCCCGCC CGAGAATGGT
CCACCGAGAG TAGAACATTT AGTTGTCTCA GAAGGAGGGA CTGTTCTT-- -GATTTTATC
AGTCAAACAT TGAACATCTC CCCTCTCTTT GTTGCAGACC TCATTCACTT TGGAGCTGTA
TTCTATGCAC TTGTATGCCC AGAGCCTCCT CCAACGGCCA CACCTGAGCA AATGGAAGCT
TTCAAGAAAT ATACTAATCC ATCTCTTCTA ACAAAAAGAT CATCTCTTAA AGGAAAAACT
ATACGAGAAG CACAAAAAAC ATTTCGCGTG ACTTCTCCTG ATGATTTCGT TGAAGCTGGA
ACTTACTTAA GGGTGCATGT TCACCCGAAA CGCTTTCCAA GATGCTATGA GATTGATTGG
AAATCGAGAA TTGTTGCAGT GACTGCAAAT TATGTTGTCT TAGATAAGCC TGCGGGCACA
TCTGTTGGAG GAACCACCGA CAATATTGAG GAAACCTGTG CTACTTTTGC TTCTCGTGCA
CTGGAATTGG ATGCCCCTCT GAAGACGACA CACCAGATTG ATAACTGTAC GGAAGGCTGT
GTCATATTAG CTAGAAACAA GGAATATTGC TCAATCTTTC ATGAAAAAAT AGAAAAGCAG
GTTAAAAAGC TTTATCTTGC CCTTGCTGCT GCACCCCCAC CCTTGGGGTT AATGACACAC
TACATGCGCC CTGTTAACCT TGCACCACGG CTCATTTCAC CTGATTTCGT GAAAGGATGG
CTTCTCTGCC AACTTGAAGT CATCGAATGC AGAAAGGTTC ACTGGCCTTC TACACTCGCC
GAAGAAGCGC ATGGCATCCA GGACTGCGGA TGGCCTACAA AGGATTATGC TTATGAGTGC
AGGATCAGCC TCTTAACCGG CCGCACCCAT CAGCGAGCAC AGCTTGCTGC CTGTGGCGCC
CCTCTTGTCG GTGACTCAAC ATACATGCCG GCAGCAATGG CCGAATCGGA GAACCCCGGT
CTGAACCCAT TCGGGAGGAA CAAGAAAGAC TACGACAACG ATGACGCAGC AAAGACCGCC
GCTATAGAAG AATGGATCAA GCATCATGGA AAGGAACCCA CGGCCGGCAT TGGCCTCCAA
GCTTGCCACA TTTCGTGGCA CGAC---GAG GACGGAGAAC AC---AGTTA TGAGGCCGGA
TCCCCCTGGT GG
>Muac_GSMUA_Achr8G29630_001
ATGTGCATC- --ATGAGTTA C------GAT CGTTTGCTCC CTTGTCCATT TCAAAATGAG
TCTCCAAGAG TTGAGCACCT TGTAGTCTTA GAAGGAGGAC TTGTTCTT-- -GATTGGATA
TCTAAAGCTT TGGATCTTCC TCCTTTGTTT GTTGCAGATC TTATCCGTTT TGGGGCAGTG
CATTATGCAC TGGTCTGCCC AAAGCCACCT CCAACTGCAA CTCCCGAACA AATTCAAATC
TATAAAGAAG TAACAGAGCC TTCGGTTTTG CAGAAGAGAT CATCCATTAA GGGGAAAACT
GTGAGAGAAG CCCAGAAAAC TTTTAGAGTT GCTGATGCTA ATCAATTTGT TGAAGCAGGA
ACTTACTTAC GTGTGCATGT GCATCCAAAA CGCTTCCCAA GGTGCTATGA AATTGATTGG
AAATCGAGAA TCATAGCAGT TACCAGTACT TATGTCGTCC TCGACAAACC TGCTGCAACT
TCAGTAGGAG GAACAATAGA TAACATTGAA GAATGCTGTG CAATGTTTGC TTCTCGTGCT
TTAGCCTTTG ATACTCCTTT GAGGACCACC CATCAAATAG ACAACTGTAC AGAGGGCTGT
GTTGTATTGG CTAGAACAAA GGACTTTTGC TCTGAATTTC ATGGAATGAT CGAAAAAAGG
GTGAAAAAAT TGTATCTTGC TCTTGCTGCT GCACCTGTAC CTGTTGGAAT AATTACCCAT
TACATGCGTC CAGTGAATAC TGCTCCAAGA TTAGTTTCAG AAGATATCAT TGGTGGATGG
CATCTCTGTC AACTGGAAGT TTTGGAATGC AAGGAGGTTA TGTGGCCTGC TGCTAAAGTT
ATGGAAACCC ATAATGTTGA AGATTGTGGG TGGCCCTTTA AAAAAGTTGC CTATGAATGT
AAAATCAATC TTTTGACTGG AAAAACTCAT CAGAGAGCAC AGTTTGCCGC CATTGGTGCG
CCTATTGTGG GGGACTCGAT GTACATCCCA TCTGTTATGG CCAAAACAGC TAATCCTTCA
ATCAACCCAT TTGATAGAAA ATGGAAGGAA TATGCTACTG AGGATGAG-- -AAGATGGCA
GCTATAGAAC AATGGATTGC ACAGCATGGG AAAGAACCTT ATGCAGCTAT AGGTCTTCAG
GCATCCCATA TCTCATGG-- -GAT------ GATGGCAATT GT---TCTTA CGAGGCTGGT
GCGCCATGGT GG
>Sobi_Sobic.002G404900.1.v2.1
ATGCCCTTCC GTCGCGCTTA C------GAC CGGCTTCTGC CGTGTCCTTT GCAGGACGAC
CCTCCAAGAA TCGAGCACCT CGTGGCTCGC GAGGACGAGG TAGCAGCC-- -GATTTCATC
TCCAGGTCGC TCGGCCTGCC TCCTCTGTAT GCTGCAGACC TCATCAAGTT TGGTGCTGTG
TACTACGCGC TCGTCGCGCC GCAGCCGCCT CCCTACGCTT CTCCGGAGCA TTTTAAAATC
TTTCGGGAAG TCACTGAGCC TTCCATCCTG CGCCGGAGGG CGTCCATTAA GGGGAAGACG
GTGAGGGAGG CTCAGAAGAC GTTTAGGGTG ACGGACCCCG ACCAGCGCCT CGAGGCCGGC
ACCTACCTGC GGGTTCATGT GCATCCCAAA CGGTTTCCAA GGTGTTATGA AATTGACTGG
AAATCCAGGG TAATAGCAGT CGCTGATGAA TATGTTGTTC TTGATAAACC TGCTGCAACA
TCGGTGGGCG GAGCAACTGA TAACATCGAG GAATCATGCG CAGTGTTTAC TTCGCGTGCA
TTAGGAATGG AAACACCATT ACTGACGACT CACCAGATTG ACAACTGCTC TGAAGGCTGT
GTGGTACTAT CTAAAACGAA AGAGTTCTGC TCAGTTTTCC ATGGGCTGAT AGAGAAACAG
GTTAAAAAAC TTTATCTTGC ACTGACTACA GCACCTGTGT CAACAGGAAC GATTACCCAT
TATATGCGTC CAGTTAATCG CGCTCCTAGA TTAGTTTCTG AAGATTGTAT TGAAAGATGG
CATCTCTGTC AAATGGAGGT ACTCGATTGT AGGAAGGTAC CATGGCCAAG CTCTTCGATC
CGGAAAATTC ACAATGTAAA TGGTTGTGGG TGGCCACAGC AAGAAGCTGC TTATGAATGT
AAAATCAATC TCTTGACAGG GAAAACTCAT CAGAGGGCAC AGCTTGCTGC TATAGGCGCT
CCAATTATAG GGGATTCAGC ATACATGACT GCTGCAATGG CAGCGATGGC GAACCCAAAC
ATAAACCCAT TCGGTAGAGA GAAGCTTAGT TACAATAGCG AGGAGGAG-- -AAAGAAGCT
GCCATTGAAG CATGGATTGC CTCCCACGGC AAGGAACCAA AATCCGTAAT TGGCCTGCAA
GCGTCGGAGA TCTCTTGG-- -GAT---CAC GAATGCAAGC ACCATTCTTA CAAGGCTGGG
GTTCCGTGGT GG
>Zema_GRMZM2G075431_T01
ATGCACTTCC GTCGCGCTTA C------GAT CGGCTTCTGC CGTGCCCCTT GCAGGACGAC
CCTCCGAGAA TCGAGCACCT CGTGGCTCGG GAGGACGAGG TGGCAGCC-- -GATTTCATC
GCCAGGTCGC TCGGCCTGCC TCCTCTGTAT GCTGCAGACC TCATCGAGTT CGGTGCTGTG
TACTACGCGC TCGTCGCCCC GCAGCCGCCT CCCTACGCTT CTCCGGAGCA TTTTAGGCTC
TTTCGGGAAG TCACCGAGCC TTCCGTCCTG CGCCGGAGGG CGTCCATCAA GGGGAAGACG
GTGAGGGAGG CTCAGAAGAC GTTCCGGGTG ACGGACCCCA ACCAGCGCCT CGAGGCCGGC
ACCTACCTGC GGGTTCATGT GCATCCTAAA CGGTTTCCAA GGTGCTATCA AATTGACTGG
AAATCCAGGG TAATAGCAGT CGCTGATGAA TACGTTGTTC TTGATAAACC TGCCGCAACA
TCAGTGGGCG GAGCAACTGA TAACATTGAG GAATCCTGTG CAGTCTTTAC TTCGCGTGCA
TTAGGATTGG AAACGCCATT GCTGACGACT CACCAGATTG ACAACTGCTC TGAAGGCTGT
GTGGTACTAT CTAAAACGAA AGAGTTCTGC TCTGTTTTCC ATGGACTGAT AGAGAAACAG
GTTAAAAAAC TCTATCTTGC ACTTACTACA GCACCTGTGT CAACAGGAAC GATTACCCAT
TATATGCGCC CAGTTAATCG CGCTCCTAGA TTAGTTTCTG AAGACTGTAT TGAAAGATGG
CATCTCTGTC AAATGGAGGT ACTCGATTGT AGCAAGGTAC CATGGCCAAG CTCTTCGATC
AGGAAAGCTT ACAATGTAAA TGGTTGTGGG TGGCCACAGC AAGAAGCTGC TTACGAATGT
AAAATCAATC TCTTGACAGG GAAAACTCAC CAGAGGGCAC AGCTTGCTGC TATAGGCGCT
CCTATTATAG GGGATTCTGC ATACATGACT GCAGCAATGG CAGCGATGGC CAACCCAAGC
ATAAACCCAT TCGGTAGAGA GAGGCTGAGT TACAACAGTG AAGAGGAG-- -AAAGAAGCC
GCCGTCGAAG CATGGATTGC CTCCCACGGG AAGGAACCAA AATCCGTAAT TGGGCTGCAA
GCGTCAGAGA TCTCTTGG-- -GAT---CAC GAGGGCAAGC ACCATTCTTA CAAGGCTGGA
GTTCCGTGGT GG
>Brdi_Bradi1g18900.1.v2.1
ATGCCCTTC- --CCGCCATA C------GAC AGGATTCTGC CGTGCCCTGC GCAGGACGAC
CCTCCGAGGA TCGAGCACCT CGTGGCGCGG GAAGACGAGG CCGCCGGC-- -GATTTCATC
TCCAGGTCCC TCGGCCTCCC TCCTCTGTAC GTTGCAGACC TCATCAAGTT CGGGGCCGTG
TACTACGCCC TCGTCGCGCC GCAGCCGCCT CCGTACGCCG CTCCTGAGCA TGTTAGGATC
TTCAGAGAGG TGACCGAGCC GTCGGTCCTG CGCCGGAGGG CGTCCATTAA GGGGAAGACC
GTGAGGGAGG CGCAGAAGAC TTTCAGGGTC ACCGACCCCG GCCAGCACCT TGAGGCCGGC
ACGTATCTGC GGGTTCATGT GCATCCCAAA CGGTTCCCCC GGTGTTATCA AATTGACTGG
AAATCTAGGG TAATAGCAGT CACTGATAAC TACGTTGTGC TCAATAAGCC AGCTGCAACG
TCGGTAGGAG GAGCAACTGA TAACATTGAG GAATCTTGTG TGGTTTTTAC TTCGCGTGCA
TTAGGAGTAG ACAGTCCTTT AATGACAACT CATCAAATTG ACAACTGTTC TGAAGGCTGC
GTGGTGTTGT CTAAAACCAA GGAGTTCTGC TCAGTTTTCC ATGGATTGAT AGAAAAACAG
GTTAAGAAAC TTTATCTCGC GCTTACAACA AAACCTGTGT CTCCAGGAAT AATTACACAT
TACATGCGTC CTCTTAATCG TGCTCCTAGA CTAGTTTCAG AAGATCATAT TGGAGGATGG
CATCTTTGTC AAATGGAGAT ATTAGACTGT ACGAAAGTTC CATGGCCAAA ACCTTTGATC
ACAAAGGTCC ACAACGTGGA CAACTGTGGT TGGCCCAGAC AGGAAGCTGC CTATGAATGT
AAAATCAATC TCATGACAGG GAAAACTCAT CAGAGAGCAC AACTTGCTGC TATAGGCGCT
CCAATTATAG GTGATTCTGC ATACATGACT GGAGCAATCG CAGCAATGGC TAACCCAAGC
ATAAACCCAT ACGGCAGGGA GAGCTTGAAT TACAACAGTG AAGAGGAA-- -AAGGCTGCT
GCTGTTGAAG CCTGGGTTGC TTGCCATGGC AAGGAACCGA AGTCCGTGAT TGGTCTGCAA
GCATCTGAGA TCTCATGG-- -GAT---CAC GAAGGCGAGC ACCACTATTA CAAGGCAGGG
GTCCCTTGGT GG
>Thca_Tc06_g018860
ATGAGTCTC- --GGTGCTTA C------CAT CGGTTGCTTC CATGTCCCTC ACACAATGGC
CCACCAAGAG TTGAACACTT AGTTGTTTCA GAAGGAGGGC CTGTTCTA-- -GAGTACATC
TGTAAAGCAC TGGATCTTCC TCCTATGTTT GTTGCAGATC TCATCCATTT TGGAGCAGTA
TATTATGCCC TTGTATGTCC ACAGCCTCCT CCAAGTGCCA CCCCAGAGCA AATTAGGATA
TTTAAAGAAG TAACAGCACC ATCAGTTTTG AGTAAAAGAA CATCCATTAG GGGCAAAACA
GTACGAGAAG CACAGAAGAC TTTCCGTATA ACACATGTTG ATCAGTTTGT TGAAGCTGGA
ACATACTTAC GTGTGCATGT ACACCCCAAA CGTTTCCCAA GGTGTTATGA AATTGACTGG
AAGTCGAGAA TCATAGCTGT GACTGACTCC TATGTGGTTT TGGACAAACC TGCTGGTACA
TCTGTTGGGG GAACTACAGA CAATATTGAA GAAAGTTGTG CAACATTTGC CAGTCGTGCC
TTGGGCTTTT CCACCCCATT GAAGACTACT CATCAGATAG ATAATTGCAC AGAAGGCTGT
GTCGTGTTAG CTAGGACAAA GGAGTATTGC TCAGTTTTTC ATGGAAAAAT CGAGAAAAAG
GTAAAGAAAC TTTATCTTGC TCTCACAGCT GCTCCTCTAC CAATTGGAGT AATAACGCAC
TATATGCGTC CAATCAATAT GGCTCCTAGA CTTGTCTCAG AAGACTTTAT TAAAGGATGG
TACTTGTGTC AACTTGAGGT TATGGAATGC AAGAAGGTTC CCTGGCCAGA TTATGTCATT
CAAGAAAACT ACTGTATTGA AGACTCTGGG TGGCCTTTGA AAGATCATGC TTATGAGTGT
AAAATAAACC TTTTGACTGG TCGGACTCAT CAGCGTGCAC AACTGGCTGC CTGTGGGGCA
CCAATATTGG GCGACTCAAT GTACATGCCA CCTACTATTG CAGAGATAGC CAATCCTGGA
CTTAACCCAT TTGGCAAATA CAAGAAG--- CACACTAGTG AGAATGAT-- -AAAGAAATT
GCTATTACAG AGTGGATTTC CCAGTTTGGA AAAGAGCCAA GTGTTGCCAT TGGTCTCCAA
GCATGTCAAA TTTCATGG-- -GAT------ GATGGTGAGC AC---TTTTA CAAGGCAAGA
TCCCCTTGGT GG
>Potr_POPTR_0004s01870
ATGAGTTTT- --AGTGCATA T------ACT CGCTTGCTTC CGTGCCCCTC TCACAATAGC
CCACCAAGAA TTGAACACTT GGTTGTTTCA GAAGAAGGTC CTGTTCTA-- -GACTATATC
TGTAAAGCTC TGGATCTTCC TCCTCTGTTT GTTGCAGATC TTATCCATTT TGGAGCTGTA
CATTATGCCC TTGTATGCCC ACAGCCACCT CGAACAGCAA CTCCTGAGCA GATTAGGGTA
TTTGAAGAAG TTACAGCACC ATCAGTTCTA AAGAAGAGAG CTTCTATCAA AGGGAAAACA
GTACGAGAAG CACAGAAAAC TTTCCGGATA ACCCATGTCG ATCAGTTTCT TGAAGCTGGA
ATGTATTTGC GTGTTCATGT ACACCCAAAA CGCTTCCCTA GGTGCTATGA CATTGATTGG
AAATCAAGAA TTATACATGT GACTGAATCT TTTGTTGTTT TGGACAAACC TGCTGGTACA
TCGGTTGGAG GAACTACAGA CAACATAGAA GAAAGTTGTG CCACCTTTGC GACTCGTGCG
TTGGGATTGA CAGCCCCATT AAGGACTACC CATCAGATTG ATAACTGCAC AGAAGGCTGT
GTTGTGTTAG CCAGGACCAG AGAGGACTGC TCAGTTTTCC ATGGAAAAAT CGAGAAAACG
GTGAAGAAAC TTTATATTGC ACTTGCTGCA TCTCCCGTGC CCATTGGTGT AGTTAACCAC
TACATGCGTC CTATTAATAT GGCTCCGAGA CTTGTTTCAG AAGAATTTAT AAAAGGTTGG
CATTTATGTC AACTTGAGGT CATGGAATGC AAGAGAGTTC CTTGGCCAGA TGCTGTTATG
GAAGAGAAAT ATTGTGTTCA AGACTGTGGG TGGCCCTCAA AGGATCATGC ATATGAGTGT
AAAATCAACC TTTTGACTGG CCGTACACAT CAGCGAGCTC AACTGGCTGC CCTCGGTGCA
CCTCTGGTGG GTGACTCAAT GTACATGCCA GCTGCAGTTG CAGAAATGGT CAGTCCGGGT
TGTAATCCAT TTGGAAAATA CAAAAAGCAA TACACTAGTG AGGATGAT-- -AAAGCAATA
GCTGTTGAAG AGTGGGTTTT ATGTCACGGA AAGGAACCAA ATGTTGCAAT TGGTCTTCAG
GCATGCCAGA TTTCATGG-- -GAT------ GATGGCAAGC AC---ATTTA CAATGCTGGA
TCTCCCTGGT GG
>Sppo_Spipo0G0135500
ATGTCCTCG- --TCCGCCTA C------AAC CGTCTGCTTC CCTGCCCATC ACAGAATAGG
CCACCCAGGG TTGAACACCT CGTTGTCTCA GAAGGGGGGC CTGTTCTT-- -GAGTATATT
TGCAAGGAAT TGGATCTTCC TCCCCTCTAT GTTGCTGATC TAATTGATTT CGGGGCTGTA
TATTACGCCC TGGTGTGCCC AACCCCCCCT CCAAGCGCCA CTCAGGAGCA AGTTGAGATT
TTCAAAAGGG TAACGGCACC ATCAGTTCTG CAGAAAAGAT CATCAATCAA AGGAAAGACT
GTGAGGGAAG CGCAAAAAAC CTACAGGATT ACGCGTTCTG ATGAATTCGT TGAAACAGGC
ACGTATTTAC GTGTGCATGT ACACCCAAAG CGCTTTCCAA GGTGCTACGA AGTTGATTGG
AAGTCTAGAA TCATAGCAGT GACTGAAACG TATGTTGTCC TCGACAAACC GGCAGCTACT
TCAGTGGGTG GGACTACTGA CAACATTGTA GAAAGCTGTG CAAATTTTGC ATCTCGTGCT
TTAGGGCTTG AAAGCCCCCT GTTGACCACT CACCAGATAG ATAACTGCAC TGAGGGCTGT
GTTGTGCTTG CTAGGACGAA GGATTTTTGC TCTTATTTTC ATGGATTAAT AGAGAAGAAG
GTGAACAAAC TTTATCTTGC TCTTGCTGCG GCGCCTGTAC CGGTGGGAAT AATTTCACAC
TACATGCGCC CAGTAAACAT GGCCCCCAGA GTTGTTTCAG AGGATTTTGT TGAGAGATGG
CATCTGTGCC AGCTTGAGGT GTTGGAGTGC AAGGAGATCC CTTGGCCAGA TGCAGAGGTT
GAGAGAAAAT ATTCAATTGA GGACTGCGGA TGGCCATCAA AGCATCTGGC CTATGAATGT
AAGATCAAGC TGTTAACAGG AAAAACTCAC CAG------- ---------- ----------
---------- ---------- ---------- ---------- ---------- ----------
---------- ---------- ---------- ---------- ---------- ----------
---------- ---------- ---------- ---------- ---------- ----------
---------- ---------- ---------- ---------- ---------- ----------
---------- --
>Soly_Solyc02g080320
ATGGGGTTT- --TTTTCCTA T------GGA CGCTTGATGC CATGCCCTTT GCAGAACAGC
CCACCTAGGG TTGAGCATCT TGTCGTCACA AAAGAAGGAC CTGTTGTA-- -GAATATATT
TGTAAAGCTT TGGACCTCCC TCCATTATAT GTGGAAGACC TTATACAGTT CGGAGCTGTG
TATTACGCAC TTGTATGTCC TAAGCCACCT CCGACTGCCA GTCCTGAGCA AATTAAAGTG
TATGAAGAAG TTACAGATCC ATCAGTTCTG AGAAAGAGAA CTTCAATCAA AGGGAAAACT
GTACGTGAAG CTCAGAAAAC TTTCAAAATA ACTCGTGCTG ATGAAATTGT TGAAGCTGGA
ACGTATTTGC GGGTGCATGT ACACCCTAAG CGCTTTCCAA GGTGCTATGA CATTGACTGG
AAATCTCGTA TTATTGCTGT AACCGACGAC TATGTGGTTC TGGATAAACC TGCTGGTACA
TCTGTAGGAG GAACTACAGA TAACATTGAA GAAAGCTGTG CTACATTTGC TACTCGAGCA
TTAGGATTTT CAGCTCCTCT GCTTACTACC CATCAGATTG ACAATTGCAC TGAAGGATGT
GTTGTGCTGG CTCGGAGTAA GGAGTACTGT TCAGTATTTC ATGGAAAAAT CGAGAAGAAG
GTCAGAAAGC TTTATCTTGC TCTTGCTGCT GCTCCAGTTC CTATCGGAAT ACTTACACAC
TACATGCGTC CTATTAATAT GGCCCCAAGA CTTGTTTCTA GAGATTTTGT GAAAGGATGG
TTGTTATGCC AACTTGAGGT CTTAGAATGC CAAAAGGTAC CCTGGCCTAG TAGTGAAATC
CAGAGGACAT ACAACCTTGA GGACTGTGGA TGGGCTTTGA AGGACTATGC ATATGAGTGT
CAAATCAACC TTCTAACTGG TCGGACTCAT CAGCGAGCAC AGTTAGCTGC ATGTAGTGCA
CCAGTGGTAG GTGACTCGAT GTATATGCCA GCTGCAATTG CTGAAATAGT CTGTCCTGGG
AGTAATCCAT TTGGGAAGAA CAAAAAACTA TATTCAAACG AAAATGAT-- -AAATCACTT
GCAATAGACG AGTGGATAGC ACAACATGGG AAGGAACCTA GTGTTGCTGT AGGTCTTCAG
GCATGCCAGA TCTCGTGG-- -GAC------ GATGGCCAGC AC---TGTTA TGGTGCCAGA
ATGCCCTGGT GG
>Vivi_PAC_17824173
ATGAGTTTC- --GGGACTTA T------CAT CGCTTGCTAC CATGTCCTTC TCAAAATGGC
CCACCAAGAG TTGAGCATTT GGTTGTTTCA GAAGGAGGGT GTGTTCTA-- -GATTATATC
AGTAAAGCTT TGGATCTTCC TCCTTTGTTT GTTGCAGATC TCATCCATTT TGGAGCTGTA
TATTATGCAC TTGTATGTCC AGAGCCTCCT CCAAGTGCAA CACCAGAACA GGTTCGTTTA
TTTAAAGAAG TAACGGCACC TTCAGTCCTG AGAAAGAGGC CTTCCATTAA AGGAAAAACT
ATACGAGAAG CACAGAAGAC TTTCCGGATA ACTGATGTTA ATGAGTTTGT TGAAGCTGGA
ACATACTTAC GTGTGCATGT ACACCCAAAA CGCTTCCCAA GGTGTTATGA AATTGATTGG
AAATCAAGAA TTATTGCTGT AACTGAATCT TATGTGGTTT TGGACAAACC AGCTGGGACA
TCAGTAGGAG GAACAACAGA CAACATTGAA GAAAGTTGTG CAACTTTTGC CACTCGTGCC
TTGGGATTAA CAACTCCATT GAGGACTACC CATCAGATTG ATAATTGCAC TGAAGGCTGT
GTTGTTTTAG CAAGGACTAA GGAGTACTGC TCAGTTTTTC ATGGAAAAAT CGAGAAAAAG
GTCAAGAAGC TTTATCGAGC CCTTGCTGCT GCTCCTATGC CAATTGGAAT AGTTACCCAC
TACATGCGTC CGGTTAATAT TGCTCCAAGA CTTATTTCAG AAGATTTCAT TAAAGGATGG
TACCTGTGCC AACTTGAGGT CTTAGAATGC AAGGAGGTTC CCTGGCCTAG CACTCTCATT
GAAGAGAAGT ATTGTATTGA GGACAGAGGG TGGCCCTTAA AAAATTCTGC CTTCAAGTGT
AAAATCAACC TTTTGACCGG TCGTACTCAT CAGCGAGCAC AATTGGCTGC CTGTGGTGCA
CCTATAGTGG GCGACTCGAT GTACATGCCA GCTGCAATTG CAGAGATCAC AAGTCCTGGA
CTTAACCCAT TTGGAAAATA CAAGAAAAAA TATACAACAG AGAATGAT-- -AGAGAAACA
GCAGTTGCAG AGTGGATTGC ACAGCATGGA AAGGAACCTG GAGTTGCTAT TGGTCTTCAG
GCATGCCAGA TTTCTTGG-- -GAT------ GATGGAGAGC AC---TTTTA CAAGGCTGGA
TCTCCATGGT GG
>Amtr_evm_27.model.AmTr_v1.0_scaffold00062.24
ATGCAAATA- --GTGACCTA C------ACT AGCCTACTTC CGTGCCCATC AAAAAATGGA
CCACCAAGGA TTGAACACCT AATAGTCTCA GAGGGAGGGC CTGTTCTT-- -GACTATATA
TGCAAAGCTT TGGACCTCCC CACTTTGTTT GTTGCAGATC TCATCCATTT TGGAGCAGTT
TATTATGCAT TGGTATCCCC TGAGCCTCCT CCAAGTGCCA CCCCTGAGCA GGTGAAATTG
TTCAAAGAAG CGACTGCACG ATCGGTTTTG AGGAAGCGTG CATCTCTCAA AGGGAAAACT
GTAAGGGAAG CACAAAAGAC TTTTAGGATA ACGCATGCTA ATGAATTTGT GGAAGAGGGG
ACTTATCTAC GAGTATATGT TCACCCAAAG CGGTTTCCGA GATGCTATGA AATTGATTGG
AGATCAAGAG TCATTGCAGA GACTGAGTCA TATGTTGTTC TTGACAAACC TGCTGCAACA
ACGGTGGGAG GAACACCATG TAATATCGAG GAATGCTGTG CTACATTTGT CTCTCGTGCT
TTAGGATTGG ATTTTCCTTT GAGGACTACT CATCAGATTG ATAACTGCAC CGAAGGCTGT
GTTGTATTTT CTAAAACGAA GGAATTCTGC TCGATATTTC ATGGAAAGAT CGAAAAACAG
GTGAAAAAGT TGTATCTAGC TCTTGCCACT GCACCAGTGC CAGTTGGGGT AATTTCCCAC
TACATGCGTC CAGTAAATAG GGCCCCAAGA ATCATCTCCA AAGATCATAT TGGAGGATGG
CATCTTTGCC AACTAGAGGT TCTTGAGTGC AAAGAGGTGC CATGGCCAAG GGCTGCAGTT
GAAGCCCAAA ATGGTGTGGA AGATTGTGGA TGGCCCTCAA AAGACTTCGC ATATGAATGC
AAAATTAATC TTTTGACAGG TCGAACACAC CAGAGAGCAC AATTGGCTGC ATGTGGTGCA
CCCATTGTGG GAGACACAAT GTACTTGCCT GCTTCAATAA AGGAGATTGC ATTTCCAAAT
ATCAACCCCT TCTGTGAGGC AAATTCAGAA TCTATGTGCG ATGAAAGC-- -AAAGGGGAA
GCTGTGGAGG AATGGATTGC TCAGCATGGG AAAGAACCCA ATGCGGCAAT TGGTCTTCAA
GCATGTGAGA TCTCTTGG-- -GAT------ GGTGGGGCAT GC---TTTTA TACTGCCAGA
GCTCCATGGT GG
>Caca_C.cajan_05326
ATGAGCCTC- --GCCGTGTA T------GAC CGGTTGCTTC CATGTCCTTC GCACAAAACT
CCACCGAGAA TTGAACACCT AGTCGTAACC GAAGGAGGAC CTGTTTTA-- -GAGCACATT
TGCAAGGCTC TCGATCTTCC TCCTTTGTAC GTTTCAGATC TGATCCAATT TGGAGCTGTG
TACTATGCTC TTGTTTGTCC GCAGCCTCCT CCGAATGCTA CTGAGGAGCA AATTAGGATA
TTCAAAGAAG TAACGGAACC TTCGGTCTTG CGCAAAAGAG CTTCCATCAA AGGAAAAACT
GTGCGAGAGG CGCAGAAAAC TTTCCGCGTA ATTCACGTGG ATCAATTTGT TGAGCCAGGG
ACGTATTTGC GAGTGCATGT CCATCCCAAA CGTTTTCCTA GGTGTTATGA GATTGATTGG
AAATCAAGGA TCATAGCTGT GGCGGAATCC TATGTAGTTT TGGATAAACC TGCTGGTACA
TCTGTTGGTG GCACTACTGA CAACATTGAA GAAAGTTGTG CAACCTTTGC AACTCGTGCC
TTGGGAATGA CAACCCCTTT GATAACTACC CATCAAATTG ATAATTGCAC TGAAGGCTGC
GTGGTATTGG CTAGGACCAA AGAGTATTGC TCTGTTTTTC ATGGCAAAAT CGAGAAAAAG
GTGAAGAAGC TCTATCTTGC TCTTGCAGCA TCTCCTTTGC CAACTGGAAT CATTTCCCAC
TATATGCGTC CTATTAACAT GGCTCCTAGA CTTATTTCTG AAGAATTCAT CAAGGGATGG
CATCTGTGTC GACTTGAGGT CATAGAATGC AGAAAGGTTC CCTGGCCAAC TACTGCTGTT
CAAGACAAGT ATTGTATTGA AGACTGTGGG TGGCCTTCTC AAGATTATGC CTATGAGTGC
AAAATCAACC TTCTTACTGG TCGAACACAT CAGCGAGCTC AATTTGCTGC ATGCAGGGCA
CCATTAATTG GTGATTCCAT GTATATGCCA GCTGCAATTG CGGATATCAG TAATCCCGGA
CTTAATCCAT TTGGAAAATA CAAGAAAGAT TTCAGTAGTG AGAGTGAA-- -AAGGAAACC
GCTGTTATGA ATTGGATTTC ACAACATGGA AAAGAGCCGA GTGTTGCAAT TGGCCTTCAA
GCATGTCAAA TTTCATGG-- -GAT------ GACGATGAAC AC---TTTTA CCAAGCTGGT
TCACCTTGGT GG
>Arth_AT4G21770.1
ATGAACCTC- --ACTGCGTA C------AAT CGATTGATGC CATGTCCTGC ATATAATCTT
CCACCAAGAA TTGAACATAT GGTTGTGTTA GAAGACGACG TTCTTGTATC TGAGTTTATC
TCTAAACAAT TAGATCTTCC TCCTTTATAT GTTGCAGATC TTATTCGATT TGGAGCTGTA
CATTACGCTC TTGTATGTCC TAAACCTCCA CCAACTGCGA CTCCTGAGGA AATTATACTG
TTTGAAGAAG TAACCTCTCC TTCTGTACTA AAGAAGAGAT CTTCTATTAA AGGAAAAACT
GTTAGAGAAG CTCAGAAAAC GTTTCGTGTG ACTCATACCA ATCAGTATGC TGAAGCTGGA
ACTTATTTGC GTGTTCATGT TCACCCGAAA CGTTCTCCAA GGTGTTATGA AATTGATTGG
AAGTCACGGA TTGTTGCTGT GACTGACTCT TATGTCATTT TGGATAAACC TGCCGGGACT
ACGGTTGGGG GCACGACGGA TAACATCGAA GAGAGCTGTG CTACATTTGC CTCACGTGCA
TTGGATTTAC CAGAACCACT GAAAACAACG CATCAGATTG ATAACTGTAC AGAAGGCTGT
GTCGTCTTTG CTAGAACAAA AGAGTACTGC TCGGTCTTCC ACACAAAAAT AAATAAAGAA
GTGAAGAAAC TATATCGTGC TCTTGCTGCG GCACCTCTTC CCATTGGAAT TATCTCACAT
TATATGCGCC CAAAAAATAT GGCTCCAAGA CTCGTAGCCG AAGATTCAAT TCAAGGCTGG
CACTTGTGTC AACTTGAGGT TTTAGAATGT AAGAAGATTC CTTGGCCCGA TGCAGCTACT
GAGAAGAAAC ACGATATTGA AGACTGTGGA TGGACTTCAA AAGAGTTTGC TTATGAGTGT
ACAATAAACC TTTTAACAGG CAAGACTCAC CAGCGGGCCC AGCTTGCAGC TTGTGGGGCA
CCGTTGGTTG GTGACTCTAT GTACATGCCA GCAGCGATTG CAGAAATGGG GAATCCTGAT
ACCAACCCGT ATGGGAAAGC AAAGAAACAT TACACAATGG AGGAGAACCA AAAGGAAACC
GCTGTTGCCG AATGGATTGA TAGACATGGC AAGGAACCGA GGGTAGGAAT CGGTCTTCAA
GCTTGTCAAA TCTCATGG-- -GACGATGAT GATGGCGAGC AC---TTCTA TGAAGCTGGG
ACTCCATGGT GG
>Coca_GSCOCT00017741001
ATGACTCTT- --CTAAGTTA T------GGC CGCTTGCTTC CTTGTCCGTC AGAGAATGGC
CCACCAAGAG TGGAACACTT AGTTGTTAAG GAAGGAGGGC CTGTGCTT-- -GATTATATT
AGTAACTCTT TAGATCTCCC TCCACTGTTT GTTGCAGATC TTATTCATTT TGGAGCTGTG
TATTATGCTC TGGTATGTCC AAAGCCTCCC CCTAGTGCCA CTCCTGAGCA AATTAAAACA
TATAAAGAAG TTACAGCTCC ATCAGTTCTC AAAAACCGAG CCTCCATTAA AGGGAAAACT
GTTCGTGAAG CACAGAAAAC TTATCGGATA ACTCGTGCTG ATGAGTTTGT TGAGGCTGGA
ACCTATTTAC GTGTGCATGT ACACCCAAAA CGTTTTCCGA GGTGCTATGA AATAGATTGG
AGATCAAGAA TTGTTGCCAT AACAGAATCC TACGTTATTC TGGACAAACC AGCTGGTACA
TCAGTTGGAG GAACTACTGA CAATATTGAA GAAAGCTGTG CAACATTTGC TACTCGTGCA
TTAGGATTAA CAAGTCCATT GATGACTACC CATCAGATTG ATAATTGCAC TGAAGGCTGT
GTTGTTTTAG CTAGAACCAA GGACTATTGC TCAGTTTTTC ATGGGAAAAT CGAGAAAAAA
GTTAAAAAGC TTTACCTTGC ACTTGCTGCT GCTCCTGTGC CGGTTGGAGT CATTACCCAT
TACATGCGAC CAATTAATAT TGCACCAAGA CTTGTTTCTG AAGAATCTGT TGATGGATGG
CACTTGTGCC AGCTTGAGGT CCTAGAATGT AAGAAGGTTG CCTGGCCCAC AAGCATGACG
GAAAGGAGAT ATAGCATTGA GGATTGTGGG TGGCCTCCTC AAGATTTCGC ATATGAGTGT
AAAGTCAACC TTCTGACTGG TCGAACTCAT CAGCGAGCAC AGTTGGCTGC CTGTGGTGCT
CCAATAGTTG GTGATTCAAT GTATTTGCCA GCTGCTGTTG CTGAGATCGT CAATCCTAGG
CTTAATCCAT TTAGGAAGAA TAGTAAAAAA TATGCAAATG AGACTGAT-- -AAAGCACAG
GCTATTGAAG AGTGGATAGC TCAGCATGGG AAAGAACCAG CCGTGGCTAT TGGTCTTCAG
GCATGTCAGA TTTTGTGG-- -GAC------ AATGGAGAGC AC---TTTTA TGAGGCTGGA
ACTCCTTGGT GG
>Orsa_13107.m04921
---------- ---------A T------GGC AGGCTCTTGC CTTGCCCTCT GCAAGATGAC
CCTCCAAGGA TCGAGCACCT CGTCGCGCGG GAAGACGAGG TCGCCGTC-- -GATTTCATC
TCCAGGTCAC TCACCCTCCC TCCA--CTAT ---------C TCATCAAGTT TGGGGCTGTT
TACTATGCGC TTGTCGCGCC GCAGCCGCCT CCTCACGCGG CTCCGGAGCA TGTTAGGATT
TTTAGAGAGG TGACCGAGCC TTCGGTCCTG TGCCGTAGGA AATCCATTAA AGGGAAGACG
GTGAGGGAGG CGCAGAAGAC ATTTAGGGTG ACAGACCCCA ACCAGCGCCT CGAGGCCGGC
ACGTATCTGC GGGTTCATGT GCATCCCAAA CGTTTTCCTA GGTGTTATGA AATTGACTGG
AAATCCAGGG TAATAGCAGT AACTGATAAC TATGTCGTAC TTGACAAACC AGCTGCAACA
TCAGTGGGAG GAGCAACTGA TAACATTGAG GAATCCTGTG TGGTTTTTAC TTCACGCGCA
CTAGGATTAG AAACACCTTT AATGACAACT CATCAAATTG ATAACTGTTC TGAAGGCTGT
GTGGTATTAT CTAAAACTAA GGAGTTTTGC TCAGTTTTCC ATGGAATGAT AGAAAAACAG
GTCAATAAAC GTTACCTTGC ACTTACTACA GCACCTGTGT CTACAGGAAT AATCACACAT
TACATGCGTC CTATTAATCG TGCTCCTAGA TTAGTTTCAG AAGATCATAT TAAAGGATGG
CATGTTTGTC AAATGGAGAT ATTGGACTGT AAGAAGGTCC CATGGCCAAG CTCTCTGATC
AGAAAAGTCC ATAAAGTAGA CAACTGTGGT TGGCCCCAAC AGGAGGCTGC CTATGAATGT
AAAATCAATC TCTTGACAGG AAAAACTCAT CAGCGAGCAC AACTTGCTGC TATAGGCACT
CCAATTGTAG GGGATTCTGC CTACATGACG GCAGCAATGG CAGCAATAGT TAATCCAAGC
ATAAATCCAT TTGGTCGATG GGGACAGAAC TATGATAGTG AAGATGAA-- -AAGGCAGCT
GCTGTTGAAG CTTGGATTTC TTGTCATGGC AAAGAACCAA AATCAGTAAT TGGCCTACAA
GCATCTGAGA TCTCATGG-- -GAT---TAT GAAGGTGAAC ACCATTCTTA TAAGGCAGGA
GTTCCATGGT GG
>PeaH_maker-Ctg0691-augustus-gene-2.10-mRNA-1
ATGAACTTG- --TCAACC-- ---------- ---------- --TGC----- ----------
---------- ---------- ---------- ---------A TGATTTTG-- -ATACAGTTG
ACGAGATCTA TA-------- ---------- ---------- ---------- ----------
---------- ---------- ---------- ---------A CAAATCAAAG AGTTGAACTG
------GAAT TTCGGTCACC AAAT------ ---------- ---------- ----GAGACG
CTACGG---- ---------- ---------- ---------- ---------- ----------
---TACTCCA ACTGTAGAAT CTATACCTCG CAGAGCTCCA GAATTCCAGA ATTACCGGGG
CGCCAT---- --------AC CACAAAGACG TGGACC---- ---------- -------TCC
AAGGTGGGCG GGACAACAGA TAACATCGAA GAAAGTTGTG CAACCTTTGC CTCTCAAGCT
TTGGGACTTT CCACTCCTTT GAAGACTACC CATCAGATTG ATAATTGCAC TGAAGGGTGT
GTTGTATTAG CAAGAACGAA GGATTATTGC TCTGTTTTTC ATCGAAAGAT TAGAAAAAAA
GTGAAAAAGC TTTATCTTGC TCTTGTTGCT GCACCTGTTC CAGTTGGAAT TATTACACAT
TACATGCGCC CGGTGAATAT AGCTCCAAGA ATTGTGTCGG GAGATTTCAT TGGACAATGG
CATCTTTGCC AGCTTGAGGT ATTGGAATGC AAGGAGGTTC CTTGGCCAAG TGCTGCCACT
GCAAAAAGTT ATTGTCTTGA AGATTGTGGA TGGTTGTCAA AGCGTGTAGC CTATGAATGT
AAAATAAATC TCTTGACAGG TCGAACACAC CAGCGAGCAC AATTGGCTGC TTGTGGTGCA
CCTGTAGTTG GTGATTCCAT GTACATGCCT GCTGTAATTG CAGAAAAGGT GAATCCAAGC
ATCAACCCAT TTGGTAGATT CAAGAATCAA TATACGAGTG ATGATGAT-- -AGGAGCAGT
GCTATTGAAG AATGGATTGC ATGCCATGGC AAGGAACCCA ATATAGCCAT AGGCCTTCAA
GCGTGTCAGA TATCTTGG-- -GAT------ GATGGTGAGT GT---TTTTA TGAGGCTGGA
GCTCCATGGT GG
```
