## Supplementary data 1-3 for "The Avocado Genome Informs Deep Angiosperm Phylogeny, Highlights Introgressive Hybridization, and Reveals Pathogen-Influenced Gene Space Adaptation": OG0009814_seq.cds.mus.aln_vf.fasta-gb

```
>PeaH_maker-Ctg2125-augustus-gene-0.3-mRNA-1
ATGCCTCTGC AATTCCAT-- -TATCATCTC CTCCCTTCTC CCCTT----- -TCAGAACCA
GAGCTC---- ---------- ---------- ---------- ---------- -------GTT
CTGCTCCGCA AAGCG---GA GCTCCCCAAG AGG---AACT TCCCGATCAA ATTGGGG---
TTTGGGTCGG TGGGGGGAGT CGAAGATGCG ATC---CGAA TTGTTGATGC GAGGGAGGGA
TTTGCGAACT TGCCTAATTT GATTTCGTTG AGTCGGATGG TTTCAGGACC GGTTCTTGGA
TGGATGATCC TGAATGAATG GTATCTTTCT TCATTTGTGG GTTTGGCCAT ATCTGGAGCA
ACTGATTGGG ATGGTTTTGT TGCTAGAAAG ATGGGGATTA ATTCAGTGAT AGGTTCATAC
CTTGATCCAC TTGCTGACAA AGTCCTGATT GGGTGTGTTG CTGTGACAAT GGTGAAAATG
GACCTTTTGC ATCCTGGGCT TGTTGGACTA GTGGTGCTCA GAGATGTTGG TCTTGTCAGT
GGTGCGGTCT ATAAAAGAGC ATGTGCGTTG GGTTGGGAGT GGAAAAGTTT GTCCAATTTC
ATCAACCTTG ATCAAATGCG TCCTGAGAAG GTGGAACCAC TCTTTCTCAG CAAGGTTAAT
ACAGTCTTCC AGTTGGTTTT GGTAGCTGCT GCGCTTCTTC AACCGGAGTT TGGTACCAGT
GAAACTCAAT CATACATCAC ATACTTGAGT ---TGGTTGG TAGCTTCGAC CACGGTTGCA
TCTTCAGTAG CCTATGGGGT A
>Zema_GRMZM5G874840_T01
ATGGCCTTCC TCAAGACC-- -CTAAACCCT CTACCGGGTC CGCTGTTCCT CTCGTCGGCC
CCATGGATGC TGTCGCAGTC GGCGACACCG CTCACGGCCG CGGCTGCCGC CCTTGGCGCC
AAGCTCCACA GGGCC---CA GCCCGGCGGC CGC---GCGC TGGCCGTC-- ----------
GCGGCCGCAG TGGGGTGGGA GCACATGCGG ATCTCCAGG- -----GGTGA AGCGGAGAGG
TTTCTGAATG CGCCCAATTT AGTGTCGATT GGACGGATGG TGTCAGGGCC GGTCATTGGA
TGGATGATCG TGAATGAATG GTATCTTCCT GCCTTTGCCA CATTGGCTAT CTCGGGTGCA
AGTGATTGGG ATGGCTTTTT AGCTAGAAAG ATGGGCATCA ATTCTGTATT TGGATCATAT
TTGGACCCTC TGGCTGACAA GGTTTTGATT GGCTGTGTTG CTGTAGCCAT GGTTGAAAAA
GACCTTTTAC ATCCTGGTCT TGTTGGCCTC GTTGTCGTAA GAGACTTGCT CCTTGTGGGT
GGTGCTTTCT ACAAGCGGGC TTCTAGTCTG GGATGGAAGT GGAATAGTTG GTCAGAATTT
GTTAACCTAG ATGTTATTCA TCGTGAAAAG GTTGAACCTC TGTTCATCAG CAAGGTAAAC
ACAGTCTTCC AATTAATGTT GGTTGCCGCT GCACTTCTTC AGCCAGAATT TGGCACAGAG
GAGACTCAGA ATTATATTGC ACTTCTGAGT ---TGGCTTG TGGCTACTAC GACAATCACT
TCCACAATAG GTTATGGTGT G
>Seit_Millet_GLEAN_10014527
ATGGCCTTCC TCAAGACC-- -CTGAACCCT CTCCCCGGCC CGCTGTTCCT CTCGTCGCCA
CCATGGATGC TCTCGCAGTC CGCGACGCCG CTCACGGCCG CGGCTGCCGC CCTTCGCGCC
AAGCTCCGCA GGGCC---CA GGCCGGCGGC CGC---GCGC AGGCCGTC-- ----------
GCAGACGCCG TGCGGTGGGA CCACAGGCGG ATCTCCGGG- -----GGCGG GGCGGAGAGG
TTTCTGAATG CGCCCAATTT GGTGTCGATT GGACGCATGG TGTCAGGGCC GGTCATTGGA
TGGATGATTG TGAATGAATG GTATCTTCCT GCCTTTGCCA CATTGGCTGT CTCTGGTGCA
AGTGATTGGG ATGGCTTTTT AGCAAGGAAG ATGGGCATCA ATTCTGTCTT CGGATCATAT
TTGGACCCTC TGGCTGACAA GGTTTTGATT GGCTGTGTTG CTGTAGCCAT GGTTCAAAAA
GAGCTCTTAC ATCCGGGTCT TGTTGGTCTG GTTGTTATGA GAGACTTGCT CCTTGTGGGT
GGTGCTTTCT ACAAACGGGC TTCTAGTCTG GGATGGAAGT GGAACAGTTG GTCAGAATAT
GTTAACTTGG ATGCGATTCA TCGTGAAAAG GTCGAACCTC TGTTCATCAG CAAGGTAAAC
ACAGTATTCC AGTTAATGTT GGTTGCAGCT GCACTTCTGC AACCAGAGTT TGGCACGGAG
GAGACGCAAA ATTACATTAC ACTACTGAGT ---TGGCTTG TAGCTACTAC AACAATCACT
TCCACGATAG GCTATGGGGT G
>Sobi_Sobic.003G321900.1.v2.1
ATGGCCTTCC TCAAGACC-- -CTAAACCCT CTCCCCGGCC CGCTGTTCCT CTCGTCGGCC
CCATGGATGC TGTCGCAGTC GGCGACACCG CTCACGGCCG CGGCTGCCGC CCTTGGCGCC
AAGCTCCGCA GGGCC---CA GGCCGGCGGC CGC---GCGC TGGCCGTC-- ----------
GCGGACGCCG TGAGGTGGGA GCACAGGCGG ATCTCCGGG- -----GGTGA AGCGGAGAGG
TTTCTGAATG CGCCCAATTT GGTGTCGATT GGACGGATGG TGTCAGGGCC TGTCATTGGA
TGGATGATCG TGAATGAATG GTATCTTCCT GCATTTGCCA CATTGGCTGT ATCGGGTGCA
AGTGATTGGG ATGGCTTTTT AGCGAGAAAG ATGGGCATCA ATTCTGTCTT TGGATCATAT
TTGGACCCTC TGGCTGACAA GGTTTTGATT GGCTGTGTTG CTGTAGCCAT GGTTGAAAAA
GATCTTTTAC ATCCTGGTCT TGTTGGCCTC GTTGTTGTAA GAGACTTGCT TCTTGTGGGT
GGTGCTTTCT ACAAGCGGGC TTCTAGTCTG GGATGGAAGT GGAACAGTTG GTCAGAATTT
GTTAACTTAG ATTCGATTCG TCGCGAAAAG ATTGAGCCTC TGTTCATCAG CAAGGTGAAC
ACAGTATTCC AATTGATGTT GGTTGCCGCT GCACTTCTTC AGCCAGAATT TGGCACAGAG
GAGACTCAGA ATTACATTAC ACTCCTGAGT ---TGGCTTG TAGCTACTAC GACAGTCACT
TCCACAATAG GGTATGGTGT G
>Prpe_PAC_17641928
ATGGTGGTCT TCAGGTCC-- -CTGAAAGCC CTACCTGGAC CGCTCTTCCT CTCTTGCCCT
CCATGGAAGC TCTCGCAGTC CGCCACTCCG CTCTACCTTC GTGGGAACGG C------GTC
GTTCTCAGAA AGATC---GA AATACGGAGG AGACCGAGCT TCCCGCTCCC ATTTGAG---
GTCGGGTCAC TCTCGCCTGC TCCGACCGTA TTGGATCGTG GTGTCGGGTT GAAAGATGAT
TTCGTCAATT TGCCCAATTT GATCTCCATA AGTCGAATGG TTTCGGGTCC TTTGCTTGGA
TGGATGATTG CAAATGAATG GTATTCTTCT GCAATGGTGG GGTTGGCTAT CTCTGGGGCA
ACTGATTGGG ATGGATACAT GGCTAGGAGG ATGAAGATCA ATTCTGTTGT TGGCTCCTAC
CTGGATCCCC TTGCTGACAA GGTTCTTATT GGATGCGTTG CTTTGGCCAT GGTGCATGAG
GGTCTTCTTC ACCCTGGACT TGTTGGACTC ATTGTGTTTC GCGATGTTGG TCTTGTTGGT
GGTGCAGTAT ATCAAAGAGC TAGTAACTTG GAGTGGAAGT GGAAAAGTTG GTCCGACTTT
TTCAACATTG GTGGAACCCG TCCCGAGAAG GTTGAACCGC TCTTTATTAG TAAGCTTAAC
ACGGTCTTCC AGTTGATTTT AGTTGCGGCA GCTCTGCTTC AACCAGAGTT TGGAACCCAG
GATACTCAAA TATACATTAC ATACTTGAGG ---TGA---- ---------- ----------
---------- ---------- -
>Brdi_Bradi2g52187.1.v2.1
ATGGCCTTCC TCAAAACC-- -CTAAACCCT CTCCCCGGAG CGCTGTTCCT CTCGTCCGCC
CCATGGATGC TCTCGCAGCC CGCCTCGCCG CTCACCACCG CGGCTGCTGC TTTCCGCGCG
AAGCTCCACA GGGCC---TG CGCCGGCGGG GGT---GCGC AGGCTGTG-- ----------
GTGGAAGCCG TACGGTGGGA GCCAAGGCGG GTC------- -----TACAG CAGCGAGAGG
TTTCTGAATC TGCCCAATTT GGTGTCGATC GGGCGCATGG TGTCGGGTCC GGTCATTGGA
TGGATGATTG TGAATGAATG GTATCTTCCT GCTTTCGGCA CATTAGCTTT GTCAGGTGCA
AGTGATTGGG ATGGGTTTTT AGCAAGAAAG ATGGGCATCA ATTCTGTGTT TGGATCATAT
CTGGACCCAT TGGCTGACAA GGTGTTGATT TGCTCTGTTG CGGTAGCAAT GGTTGAAAAT
GAGCTATTAC ATCCGGGGCT TGTTGGCCTG GTGGTTGTAA GAGACTTGCT CCTGGTGGGT
GGCGCTGTCT ACAAACGAGC TTCCAGCCTT GGATGGAAGT GGAACAGCTG GTCAGACTTT
GTTAACCTAG ATGCAATTCA CCGTGAGAAG GTTGAACCTC TTTTCATTAG CAAGGTAAAT
ACAGTGTTCC AGTTGATGTT GGTTGCTGGT GCACTCCTTC AGCCAGAATT TGGCACAGTG
GAAACTCAGA ATTATATTAC ATACTTGAGT ---TTGCTCG TAGCTACTAC AACGGTGGCA
TCCACAGTAG GTTATGGTGT G
>Utgb_Scf00458.g18019
ATGGCAATTT TCCGACAT-- -CTGAAAACC CTACCGGGCC CCTTGTTCCT CGCCAACCCT
CCTTGGAAGC TTTTGCAGTC ATCCACTCCT CTTATTTTAC GATCCGACGC AGTC---TTG
AATTTGCTGA AACTT---CG TCTTCAAAGC CCG---GGAT TTAAGTACCC TCTTGGT---
GATCATCGGC TG---TGGGA TAGAGATGGT ATTGAGAAAG TCAGAAATGA CTTGGAAAGT
TACTTCAATC TTCCCAATTA TATATCATTC GGTCGCTTGC TTTCCGGTCC GGTGATTGCA
TGTATGATTA TGCACGAGAT GTATTCCCCT GCATTTTTTG CTCTTGCCAT ATCAGGGGCT
TCTGATTGGG ATGGCTATGC AGCCAGGAAA ATGAGAATTG ACTCTGTTGT GGGCTCCTAC
CTTGATCCTC TTGCAGACAA GGTCCTGATT GGGTGCGTTG CACTGGCAAT GGTTGAGAAG
GATCTTTTGC ACCCTGGTCT GGTTTCCCTG GTTTTGCTGC GTGATGTTGG TCTTCTTGGT
GGTGCTGTGT ATAACAGAGT CAGAAGTGTG AATTGGCAGT TGAACAGTTG GCGTGTCTTA
TTCGACCTAA ATGGAACCCA TTCTGAAAAG ATGCGACCTC TTCTCATAAG CAAGGTAAAT
ACATTTTTCC AGCTGATCTT GGTCGCTGCA GCTCTACTTC AACCAGCATT TGGAAACGAA
GAAACTCAAC TGTATATTAA TACTTTAAGT ---TTCGTGG TGGCGGGTAC AACACTGACT
TCGACGGCAG CGTATGGGTT G
>Aqco_AcoGoldSmith_v1.007418m
ATG------T TCAGATTT-- -TGGAAACCA CTCCCAGGTC CATTATTTCT TTCGTCTCCA
CCATGGCAGT TATTACAGTC TGCAACGCCT TTGTATTTGC AAGGTGAA-- -------GGT
GCAATAAGAA AAGTG---GA ACTTCAGAAG AGG---AGTT TGCCTCTTAG GTTAGAC---
CTTGAATCAG TTGGTTCAGC TTCTGGGGTA GTTACTGGG- --GTTGATCA CAACGAGAGC
TATTATAATT TGCCAAATTT GATTTCGATG AGTAGATTGG TTTCTGGGCC TTTCATTGGA
TGGATGATTA TAAATGAATG GTATATTTCT GCGTTCGTGG GGTTGGCTGT CTCTGGAGCA
ACTGACTGGG ATGGCTACGT GGCTAGGAAA ATGGGAATAA ATTCAGTTGT TGGATCATAC
CTTGATCCCC TCGCTGACAA GGTTCTTATT GGTTGCGTTG CTTTAGCAAT GGTGAAAAAG
GATCTGTTGC CTTCGTGGCT TGTCGGACTT GTTGTACTCC GTGATGTGGG TCTGATCAGT
GGCGCATTTT ACCAAAGGGC CAATAGCTTG GACTGGGAGT GGAAAAGTTG GTCTGAGTTC
ACCAACCTCA ATGGGACCCA TCCGCAGAAA GTAGAACCCC TATTTCTCAG CAAGGTTAAT
ACGGTCTTCC AGTTGGCCTT AGTTGCTGCT GCACTTCTTC AACCTGAAAT TGGTACTGAT
GGAACTCAAG TGTATCTTAC CTACATGAGT ---TGGTTGG TAGCTTCAAC AACAGTAGCA
TCCACTGTAG CATATGGAGC G
>Coca_GSCOCT00017748001
ATGGCCTTCT TCCGATCAAT CCTTAAAACC CTACCAGGCC CTCTATTTCT CTCGTCGCCC
CCTTGGAAGC TATCTCAATC CGCCACTCCC CTTCACCTCC AATGCGACGT C------GCC
TTGCTCAATC TTTCA---CC CGCCCTGAAT AAC---ATTA TTACGTACAA ACTACGG---
TTTCAGGATT TAAACAGCAA GGAGAAGAAA TATAGTGAGG GATTTAATGG GTCCGATAGC
TATTTGAATC TTCCCAATTT TATTTCTTTC GGTCGATTAG TCTCCGGCCC ACTGCTTGGA
TGGATGATCA CCCATGAAAT GTATCTTTCA GCATTTGTTG GTCTAGGTAT CTCTGGTGTG
ACTGATTGGG ATGGTTACTT GGCCAGGAAG ATGGGAATCA ATTCTGTGGT GGGTTCCTAC
CTTGATCCTC TTGCTGACAA GGTACTAATT GGATCTGTTG CTTTGGGCAT GGTTTATAAA
GGTCTTCTGC ACCCCGGACT TGTTGCGCTT GTTGTGTTGC GTGATGTTGC CCTTGTTGGC
GGGGCAGTCT ATAAAAGAGC TAGCAGTTTG CAATGGCAGT GGAAGAGTTG GTTTGATTTC
TTCAACCTTG ATGGGACTTG CCCTGAGAAA GTTGAACCTC TCTTGATAAG CAAGTTGAAC
ACAGTTCTCC AATTGGTCCT AGTTGCTGCA GCTCTTCTGC AACCAGAATT TGGTAGCGAG
GAAACACAGT CATACATTAC ATATCTGAGT ---TGGTTGG TTGCTCTAAC AACTGTCGGT
TCAACAGCCG CATATGGAAT A
>Orsa_13101.m06150
ATGGCGTTCC TCAAAACC-- -CTGAACCCT CTCCCCGGCC CGCTGTTCCT CTCCTCGCCG
CCATGGATGC TCTCCCAGTC CGCCACGCCG CTCACCGCCG CGGCCGCCGC TCTCCGCGCC
AGGCTCCGGA GGGCC---CG CGCCGGCGGC GGC---GCCC AGGCTGTC-- ----------
GCGGACGCCG TAGGGTGGGA GCCCAGGCGG ATCTCCAGA- -----GATGA GAGCGAGAGG
TTCCTGAATC TGCCCAATCT GGTGTCGATT GGACGCATGG CGTCGGGGCC GGTTATTGGA
TGGATGATTG TGAATGAATG GTATCTTCCT GCTTTTGGCA CATTGGCTTT GTCTGGTGCA
AGTGATTGGG ATGGCTTTTT AGCGAGAAAG ATGGGCATCA ATTCTGTGTT TGGATCTTAT
CTGGACCCAT TAGCTGATAA GGTGTTGATT GGCTGTGTTG CCATAGCAAT GGTTGAAAAA
GACCTCTTAC ATCCTGGGCT TGTTGGCTTG GTTGTTGTAA GAGACTTGCT CCTTGTGGGT
GGTGCTGTCT ACAAACGAGC TTCCAGTCTG GGATGGAAGT GGAACAGTTG GTCAGACTTT
GTTAACTTAG ATGCAATTCA CCGTGAGAAG GTCAAACCTC TTTTTATCAG CAAGGTGAAC
ACAGTTTTCC AATTGATGTT GGTTGCTGCT GCTCTCCTCC AGCCAGAATT TGGCACAGAG
GAGACTCAGA ATTATATTAC AGTGTTGAGC ---TGGCTTG TAGCTTCTAC AACAATTGCA
TCCACAGTAG GTTATGGTAT C
>Soly_Solyc10g005290
ATGGCGATTT TCAGATCA-- -ATCGGAACC CTACCATGTC CTCTTTTCCT TTCTTCACCT
CCTTGTAAGC TTTCTCAGTC TGCAACTTCT CTACATCTTC AATCCGATTT CCTT---CTC
GTTTTTCCTA GAGTT---AG T--------- ------CAAT TTCCGTACAA GTTATGC---
TTCCAATCGA CT------CA GAGATTGCAA ATTGAGAGA- -----AATGA AAAGGATAGT
TTCCTCAATT TGCCCAACTT CATTTCCTTG AGTAGAATGA TATCCGGTCC AGTTCTCGCA
TGGATGATTA TACATGATAT GTATCTTCCT GCATTTGTTG GGCTAGCTGT TTCTGGGGCA
ACAGATTGGG ATGGGTACAT GGCTAGGAGG ATGGGAATTA ATTCTGTTGT TGGTTCTTAC
CTTGATCCTC TTGCTGACAA GGTTCTTATT GCATTTGTTG CTCTGGCAAT GGTAGACAAG
GGTCTTCTTC ATCCTGGACT AGTTTCCCTG GTTGTGCTGC GTGATGTGGC TCTTGTTGGT
GGTGCGGTAT ATAAAAGAGC TAGCATATTA GAGTGGAAGT GGTCAAGCTG GTATGAATTC
TTCAACCTTG ATGGAGCCCG TCCTCAGAAA GTTGAGCCTC TTTTGATAAG CAAGGTAAAT
ACAGTTCTGC AATTGGCCCT TGTTGCTGCA GCTCTCCTTC AACCGGATCT GGGTAATGCC
GAAACTCAAA CATATATCAC TTACCTCAGC ---TGGTTAG TAGCCATGAC AACGGTAGGT
TCAACTGCGG CCTATGGAGC A
>Arth_AT4G04870.1
ATGGCGATTT ACAGATCT-- -CTAAGAAAG CTACCGGGAC CTCTCTTCTT ATCTTCTCCT
CCTTGGAAAC TTCTCCAGTC TGCGACACCT TTGCACTGGC GCGGAAACGG C------TCT
GTTTTGAAAA AAGTC---GA AAGAAGCAGA ACT---AGGT TTCCGAGACA GTTAGGG---
TTACAGTCTG TGGTACCAAA CATATTGACG GTGGATCGC- -----AACGA TTCCAAGAGT
TTTGTTAATG TGCCGAATAT GATATCAATG GCGAGATTAG TATCTGGTCC TGTGCTTTGG
TGGATGATCT CGAATGAGAT GTATTCTTCT GCTTTCTTAG GGTTGGCTGT TTCTGGAGCT
AGTGATTGGG ATGGTTACGT GGCTCGGAGG ATGAAGATTA ACTCTGTGGT TGGCTCGTAC
CTTGATCCTC TTGCAGACAA GGTTCTTATC GGGTGTGTAG CAGTAGCAAT GGTGCAGAAG
GATCTCTTAC ATCCTGGACT GGTTGGAATT GTGTTGTTAC GGGATGTTGC ACTCGTTGGT
GGTGCAGTTT ACCTAAGGGC ACTAAACTTG GACTGGAAGT GGAAAACTTG GAGTGACTTC
TTCAATCTAG ATGGTTCAAG TCCTCAGAAA GTAGAACCAT TGTTTATAAG CAAGGTGAAT
ACAGTTTTCC AGTTGACTCT AGTCGCTGGT GCAATACTTC AACCAGAGTT TGGGAATCCA
GACACCCAGA CATGGATCAC TTATCTAAGC ---TGGTTAG TTGCTTCGAC GACTATGGCT
TCAACTGCAG CTTATGGTGT A
>Thca_Tc06_g018920
ATGGGGATTT ACAGATCT-- -CTGCAAGCT TTACCTGGCC CTCTCTTCCT CTCTTCTCCT
CCCTGGAAAC TCTCTCAATC CGCTACTCCG CTTTGG---- --GGGAACGT C------GCG
GTTTTCAGAA AAGTC---CA AAGAGGCGGC GCT---AAGT TTCCGGTCAA GATACGA---
TTCGGCGCGG TTCTATCGGA CCCCAGAGTC TCGAATCGGG TGGAAACCGA CAGGGAGAGT
TTTGTCAATT TGCCGAATTT AATTTCAATG AGTCGATTGG TTTCTGGTCC TCTGCTGGGA
TGGATGATTG TAAATGAAAT GTATGGTTTT GCATTTGTGG GATTGGCCAT CTCTGGTGCA
ACTGATTGGG ATGGATACAT GGCTAGAAAG ATGAGGATCA ATTCGGTGGT GGGTTCTTAT
CTTGATCCTC TTGCTGACAA GGTTCTTATC GGATGTGTTG CTTTGTCAAT GGTACATAAC
CAGCTTTTGC ACCCTGGACT TGTCGGACTA GTTGTCTTGC GTGATGTTGC CCTTGTTAGT
GGTGCTGTGT ATCAAAGAGC TAGTAGCTTG GGTTGGCAGT GGAAAAGTTG GCTAGATTTC
TTCAATCTTG ATGGGACTAG TCCGCAGAAG GTTGAGCCTC TCTTTATAAG CAAGGTTAAC
ACAGTTTTCC AGCTGATTTT AGTTGCTTCA GCGCTCCTTC AACCAGAGTT TGGAACACCA
GAAACTCAAT CTTGTATAAC ATACTTAAGT ---TGGCTTG TGGCTGCAAC AACGGTGGGT
TCTACCCTTG CATATGGAGC A
>Amtr_evm_27.model.AmTr_v1.0_scaffold00062.85
ATGGCAATTC GCAGATCA-- -ATCAAAGCC CTCGCTGGTC CTCTCTTTCT CTCTGCACCT
CCCTGGAAGC TCTCTCAGTC TGCAACTCCT CTGTATTTAC GTGGTGAACT T------TGT
AAATTAAGGA AG------AG GATTTCAGAA AGG---GCTT TTGCAGCTAA GCTTGCC---
TTGGTTTCA- --GGAAATTC AACAGGTTAC GTAGAGACTC TGATTGATAA CAAGGAGAGT
CTTCTGAATC CACCCAATTT GATTTCCATT ACCAGAATGG TATCTGGTCC AGTAATTGGA
TGGATGATCA TAAACGAGTC ATATTCTATG GCATTTTTGG GTTTAGCTGT TGCCGGGGCG
AGTGATTGGG ATGGTTATGC AGCTCGGAAG ATGGGTATAA GTTCTGTGAT TGGATCGTAC
CTTGATCCGC TTGCAGACAA GGTTCTTATC GCCTGTGTTG CCTTGTCAAT GGTAAAGAAA
GATCTTTTGC ACTCTGGGCT TGTAGGACTT GTTGTGCTTA GAGATCTTGC TCTCATTGGT
GGTTCGATCT ACAAAAGAGC TGAGAGCCTG GATTGGCAGT GGAGAGGATT GTCCGATTTC
ATAAACCTTC AGGGGACTCG TGTTGAGAAA GTGGAGCCCC TCTTAATAAG CAAGTTGAAC
ACAGTTTTGC AATTAAGCCT AATAGCAGCA GCTCTTCTCC AGCCTGAGTT TGGTAATGAT
GACACTGCAT TTTGTATCAC ATACTTGAGC TTATGG---- ---------- ----------
---CATGATG TATACCCAGA A
>Muac_GSMUA_Achr6G21790_001
ATGGCGGTTC TCAGAACC-- ---------- CTACCCGGAC CCCTCTTCCT CTCCTCGCCC
CCGTGGATGC TGTCGCAGTC GGCGACTCCC TTGTACCTGC GAGGAAAAGA C------GCG
ATCTTCCCCA AGGAT----- -CTCCAAGTT CGG---AGCT TTCCGATTCC GTTAGGG---
CTAAGGTCGC TGGGAGAGGT CGGAAGGGGG TTTGGGGACG TCATTAACTG GAGGGACAAG
TTACTGAATC TGCCGAATTT GATCTCGATC AGCAGGATGG TGTCCGGTCC TCTGATTGGA
TGGATGATTT TACATGATAT GTATCTTCCG GCTTTTGGTG CATTGGTTGT CTCTGGAGCG
ACTGATTGGG ATGGGTTCCT TGCAAGAAAG ATGGGTATTA ATTCAGTGTT TGGGTCCTAT
CTTGATCCAC TTGCTGACAA GGTTCTGATT AGCTGTGTTG CCTTAGCTAT GGTTGAGAAG
GAGCTCTTAA ATCCTGTGCT TGTTGGCTTG GTGGTTCTAA GAGATGTTGC TCTCGTCAGT
GGTGCAGTTT ATAAAAGAGC TTCTAGCCTG GGTTGGGAGT GGAAGAGTTG GTCTGAATTT
ATCAATCTTG ATGCGGCTCA TAGGGAGAAG GTAGAACCTC TCCTCATAAG TAAGGTGAAC
ACAGTGCTCC AGTTGCTTTT AGTTGCTGCT GCTCTTCTGC AACCTGACTT TGGCTCGGCA
GAAACTCAGG AATATATAAC CTACTTGAGC ---TGGTTGG TGGCTTCAAC AACAGCTGCA
TCGGCTGTAG CCTATGGAGC T
>Caca_C.cajan_04382
ATGGTTCTAT TTCGCAAGTT CCTAAAAGCA ATACCAGGCC CTCTCTTCCT GACTTGGCCT
CCATGGAAAC TGTCTCAGTC CGCCACCCCT CTCTATTTGC ACCGAAACGC C------GTC
GTTTTCCCCA AGGTCCTCCA CCTTCGCTCC ACC---ACCG TAACTCCCCC TCTCCGC---
TTCCCT---- ---------- ---------- ---------- -----GATCC GCTTCACAGC
TTCGTCAATC TCCCCAATTT CATATCCTTC TCCCGATTAC TCTCTGGTCC TCTCATCGCA
TGGATCATCT CCAACGACTT TTACACTTCA GCTATGGTAG GCTTGGCAAT CTCCGGTGCC
ACTGATTGGG ATGGATACGT CGCTAGGAAG ATGAAGATCG ATTCCGTGGT GGGTTCCTAC
CTTGATCCCC TTGCTGACAA GGTTCTTATT GGTTGCGTTG CTCTTGCCAT GGTGCATAAA
GATCTACTGC ATCCTGGGCT TGTTTGTCTT GTTGTGTTAC GGGACGTCTT CCTTGTTGGT
GGTGCGGTAT TTGTAAGAGC AAATAGCTTG GGTTGGAAGT GGAAAAGCTG GATTGATTTT
TTTAACCTTG ATGGGACCTG CCGCCAAAAG GTTGAACCAC TCTTTCTAAG CAAGGTGAAT
ACAGTGTTCC AATTAGTATT AGTTGCTGCA GCTCTTCTTC AACCAGAATT TGGAACCCCG
GAAACAAAAT CATATATTAC TTATTTGAGC ---TATTTGG TGGCTTCAAC TACAGTAGCA
TCTACTGCAG CATATGGAGC A
>Vivi_PAC_17824179
ATGGCGGTCT TCAGATCC-- -CTCAATACC CTACCGGGTC CTCTCTTCCT CTCTTCTCCA
CCATGGAAGC TGTCCCAGTC CGCCACGCCT CTGCTCCTCC AAGGGGAC-- -------GTC
GTTTTACGAA ACGTC---GA GCTTCGAAAT CGG---AGCT TCCCGATTAG GTTAGGAGGG
TTCGGATCCG TTTCGGCGGG TACGGGCTTG TTGGGTCGG- --CTTGACAA GAAGAAAAGT
TTCATGAATT TGCCGAACTT AATTTCGTTT AGTCGATTGG CCTCTGGTCC TTTGCTTGCA
TGGATGATTT TAAATGAATG GTATCTTTCT GCATTTGTGG GGTTGGCTAT CTCTGGAGCA
ACTGATTGGG ATGGATACAT GGCTAGGAAG ATGGGTATTA ATTCTGTAAT TGGTTCATAC
CTTGATCCTT TAGCAGATAA GGTTCTAATT GGGTGTGTTG CATTGGCGAT GGTAGATAAG
GATCTTCTGC ACCCTGGACT TGTTGGACTA GTGGTGCTGC GAGATGTTGC CCTCATTGGT
GGTGCAGTTT ATAAAAGGGC TAGCAGCTTG GGCTGGGAGT GGAAAAGTTG GTTTGATTTC
TTCAACCTAG ATGGTACACA TCCCCAGAAG GTTGAGCCTC TCTTTATTAG CAAGGTCAAT
ACGGTGCTCC AACTGGCTTT AGTCACTGCA GCCCTTCTTC AACCAGAATT TGGAACCCAA
GAAACAGAGT CATACATCAC ATACTTGAGC ---TGGTTGG TGGCTTCCAC AACAGTAGCT
TCCACTGCAG CATATGGGGC A
>Potr_POPTR_0004s01790
ATGACGATTT ACAGATCC-- -ATAAAAACC CTACCTGGCC CTCTCTTTCT CTCTTCTCCT
CCGTGGAAGC TTTTGCAGTC TTCGGCACCG CTTTATCTAC GTGGAAACGC T------ATT
GTTTTGAGGA AAGTC---GA GTTAAAAAGT CGG---GTCG GATCGGGTTA TGTGGGT---
CAAGGCGTGT TGTCGGATCG GGTTGACCTG GTG------- -----AAGGA GGAGGAGAGT
TTTGTTAATT TGCCTAATTT TATCTCTATT AGCCGTTTGG TCTCTGGGCC TTTAATTGGA
TGGATGATTA CAAATGACAT GTATTCTTCT GCATTTGTGG CGTTGGCTAT TGCTGGTGCA
AGTGACTGGG ATGGGTATGT CGCTAGGAAG ATGAGAATTG ATTCTGTTGT GGGTTCCTAT
CTTGATCCTC TTGCTGATAA GGTTCTTATC GGATCTGTTG CATTGGCAAT GGTACATATG
GATCTTCTAC ACCCTGGACT TGTCGGACTG GTAGTGTTGC GAGATGTTGC ACTTGTCTGT
GGAGCAGTTT ATCATAGAGC TAGTAGCTTG GGTTGGAAGT GGACTAGTTG GTATGACTTC
TTCAATCTTG ATGGGACCCG CCCAGAGAAG GTTGAGCCTC TCTTCATAAG TAAGGTTAAT
ACAGTTTTCC AGCTGGTTTT AGTTGCTGCA GCTCTCATTC AACCAGAGTT TGGAACCCAG
GAAACTCTAC CATACATAAC ATACTTGAGT ---TGGTTAG TGGCCGGCAC AACAGTGGCT
TCTACTGCTG CATATGGAGC A
>Sppo_Spipo14G0051000
ATGGCGGGCT TCGGGAGC-- ---------- CTGCCC---- ---------- ----------
---------- ---------- ---------- ---------- ---------- ----------
------CGGA GGGAA---TC CGTTGCGAGT GAC------- ---------- ----------
---------- ---------- ---------- ---------- ---------- ----GAGAGG
GTTCTGAATC TTCCGAACGT GATCTCCATT AGTAGAATGG TCTCCGGTCC CGTGATAGGA
TGGATGATCT TGAGCGAATC GTATATTCCT GCTTTTGTGG GGCTGGGTAT CTCTGGATTG
ACTGATTGGG ATGGCTACGT CGCAAGGAAA TTGAAGATCA ATTCGGTGCT TGGATCATAC
CTCGATCCCC TGGCCGACAA GGTTCTAATC GGTTGTGTTG CTTTAGCTAT GGTGAAGAAG
GATCTTCTGC ATGCTGGACT GGTTGAGCTC ATCGTGTTCA GGGATGCTGG CCTCATAGGC
GGTGCAGTCT ACAAAAGAGC ATCCAGCATG AACTGGGAGT GGAAGAGTTT ATCTGATTTT
GTCGACCTCG ACAAGATCAG ACCAGAAAAG GTGGAGCCTC TTTTTATTAG CAAGGTTAAT
ACTGTTTTCC AATTGGCCCT AGTTGCTGCC GCCCTTCTTC AACCGGAATT TGGTTCGGAG
CAAACCCAGT TGTACATAAC TTACCTGAGG ---TGC---- ---------- ----------
---CAATCTC TACATGGAAT C
```
