## Supplementary data 1-3 for "The Avocado Genome Informs Deep Angiosperm Phylogeny, Highlights Introgressive Hybridization, and Reveals Pathogen-Influenced Gene Space Adaptation": OG0009817_seq.cds.mus.aln_vf.fasta-gb

```
>Orsa_13101.m07877
ATGCGCAAGT TGGGGGGCTA CCTCCGCGCC GTCCCGTGCT CGCTCTTCGC CTGCGGG---
---------- ---------- ---------- GGCGTCTCCG GGAGGGCGTG CGGCGGAGGG
GGCGTCGTGC GGCAGCTGAG GGCGCTGGTG TCGAGCCGGT GCGTGGAGGT GGAGGGGAGG
GTGCTGAGGG CGAGGGCGGT GGTGCTGTTC GACGTGTACC TCCCCGTCTC CGTCTGGTCG
GGGTGGCAGT TCCCGCGGTC CCGCGCGGCC GCGGCCGCCG CGGTCTTCAA ACACAGTTGC
AATTGGGATG CCAGGAATGC TTTGCTTGCT TTTAACTGGA CCTCTCCTGA CAATCCACAC
TGTGATGACC AGTATATTTG GACCTGCACC GATTGCCACG TCCTTGGTTG TGAGGTACAT
CAG---ATAC CA---TCTGT ATTGAATAAT GATAAGTCGT TTGACCTGCA TGAAATCTTC
AAA---ACTC TACCTAGTGT TATGGTGGAG AAGAGGATGC AGATAACAAG AATAACAGGT
ATTTGGTCTG TCCCTGATGA TGTCTTGTAT AAGGTGCTGG TTCGACTGAA ACCCAGAGAT
TTGATTAGAG TTGCAGCTGC TTGTCATCAT CTAAGGAATC TTTCTGCTTC TATCATGCCT
TGCATGAAAC TTAAGCTTTT TCCTCATCAA GAGGCAGCTG TTGAATGGAT GCTAAGGAGG
GAGCAGAACT TGCAGGTCCT AGAACATCCT CTATACAAGG GTTTGTGCAC CATGGATGGT
TTCCCTTATT ACATAAATGT TACCTCTGGT GAAATATCCA CTGGTAGTGC TCCAACTGTA
CATGATTTTT GTGGAGGTAT GTTTTGTGAT GAACCTGGGT TAGGGAAGAC AGTGACTGCA
CTGTCTCTTA TTCTGAAGAC ACATGGGACT CTGGCAGTCC CTCCACCAGG GATGAATGTT
ATGTGGTGCA TGCATAAACC AGATAAAAAA TATGGATACT ACGAGCTTAA AAACTTGAAA
CATGTTAGGA AAAACCTCAT GGAGGCATAT AGCGATGGTA AAAGGGAGTT AAGTGAAACC
TGGGTTCAAT GCGATGCTTG CAGAAAGTGG CGGAGATTAT TG---GACGG AACTGCACTT
GATTCCAGTA CAGCATGGTT TTGCAGCATG AACCCTGATT CTGCACGTCA GAAGTGCAGC
ATCCCAGAGG AATCTTGGGA TTTAAAGCGA AAGATAACTT ATTTGCCCGG ATTTCACAAG
AAAGGTACAC CACCAGGAAA CGAGCAAAAT GCATCTTTTT TTACAAACAT ATTGAAAGAG
CATGCTGCTT TGATCGATTC AGAAACCATG AAGGCTTTGT TGTGGTTGGC GAAACTTTCT
CCCAAGAAAC ATATCGAGAT GGAAGCAGTT GGTTTGACA- --CGGCCAGG TGCCCGCCCG
TATTACAAGA TTTTTCAAGC ATTTGGCCTT GTGAGGAAGG TTGAGAAAGG CATAACTCGA
TGGTATTATC CATCTATGCT TGATGATTTG GCATTTGATT CGGCTGCACT TGGAATTGCC
CTTGAAAAGC CGCTGGATTT GGTGAGGCTT TATTTGTCTA GGGCAACCTT GATAGTGGTA
CCTGCTAACT TAATTGATCA CTGGACAACA CAGATACAGC GGCATGTTTC CTCGGACACA
CTTAATGTTT ATGTATGGGG AGATCACAAG ---AAACCAT CTGCTCACAA CCTTGCATGG
GACTATGACA TTGTCATAAC CACATTTAGT AGATTAAGTG CAGAATGGGG TCCAAAGAAG
AGAAGTGTTT TAAAGCAGAT CCATTGGTTT AGGGTAATAT TAGATGAAGG ACACACATTA
GGTTCCAGTC TCGCCCTCAC AAACAAATTG CAGATGGCTG TTTCATTGGT TGCTTCTAAT
AGATGGATTC TAACTGGTAC CCCTACGCCA AACACACCAA CTAGTCAAGT TGCTCACCTT
CATCCCATGC TTAAGTTTCT TCATGAGGAA GTTTACGGTC AAAACTACCA GTCATGGGAC
ACTGGAATTC ATAGGCCTTT TGAGGCACAA ATGGAAGACG GACGCAGTCG TCTCCTGCAG
CTACTTCAGA GGACTATGAT TAGTGCAAGG AAACAAGACC TGAAAAACAT TCCTCCTTGC
ATAAAAAAGA TAACTTTCCT GGACTTCAGT GAGGGGCATG CGAAAAGTTA CAATGAACTG
GCTGTTACTA TCCGCAGAAA TATATTGATG GCTGATTGGA ATGACCCTTC TCACGTGGAA
TCACTTCTGA ACCCCAAGCA ATGGAAATTC CGTACTACAA CTATTAAGAA TGTGCGCTTG
TCTTGTTGTG TTGCGGGGCA TATCAAAGTA GCAGAGGCTG GTCAAGATAT ACAGGAAACA
ATGGATGCAT TAATGCAGCT GGGCCTTGAT CCTTCTTCGG GGGAGTATCA GTCCATAAGA
TATGCTCTTT TAAATGGTGC CAGCTGTTTC AGGTGCAGAG ATTGGTGCCG CTTGCCTGTT
GTCACGCCCT GTCGGCATCT GTTGTGCCTT GATTGTGTAG CTCTTGATAG TGAGAAATGC
ACGTTACCTG GCTGTGGCAA CCATTATGAG ATGCAGACTC CTGAAACTCG TGCACGGCCA
GAAAATCCAA ACCCAAAATG GCCAGTGCCC AAAGACCTAA TTGAGTTGCA GCCTTCATAT
AAGCAGGATG ACTGGGATCC AGACTGGCAG TCGACAACAA GCAGCAAAGT TGCTTATTTG
GTTAATAAGT TGAGAAGTTT GAAGGCAGAA AACATAAAAC ATGGGTACTC TAGGAAAGTA
ATAATATTCT CTCAGTTTCT GGAGCATATC CATGTGATTG AGCAGCAGCT GACGATTGGG
GGCATAACAT ATGCTGGAAT GTACAGTCCC ATGCCATTAG GCAGTAAGAG AAGTTCACTG
ACGAAGTTCA AAGATGATCC AGCATGCATG GCCTTAGTCA TGGATGGAAC TGCAGCACTG
GGCCTTGATT TGAGTTTTGT CTCTTATGTT TTTCTGATGG AACCAATATG GGATAGGAGT
ATGGAGGAGC AAGTTATTAG TCGTGCACAT CGTATGGGTG CTACTCGTCC CATATTTGTT
GAGACTTTGG CCATGCGTGG TACCATCGAA GAGCAAATGT TAAAACTTTT ACAGGATAAT
GCTTGCAGAC AAATG---GT GAATAAAGGA ACAAGCAGCA CTGATAATGA AGGTGCTCGG
CCTCACCATG ATTTTGCGGA AAGCAGTTAT CTGGCGCAAA GCTTT
>Seit_Millet_GLEAN_10036586
ATGCGCAAGC TCGGCGGCTA CCTCCGCGCC GTCCGGTGCA CCCTCTCCGC CTGCGGGGCC
---------- ---------- ---------- ---GTGCCCT CAGCAGGCGG CGGCGGCGGC
AGCGTCGTGC GCATGCTCAG GACGCTCGTG GCCAACCGGT GCGTGGAGGT GGAGGGCACG
CTGCTGCGGG CGAGGGCGGT GGTGTTAATT GACGTCTACC TGCCCGTCGC AGCCTGGTCC
GGCTGGCAGT TCCCGCGCTC CCGCACCGCG GCCGCC---G CGGTCTTCAA GCATAGTTGC
AACTGGGATG CTAGGAAAGC TTTGCTTGCT TTCGACTGGG CTGCACATGA TGGTCCACAC
TGTGATGACC ATTGCATTTG GAGCTGCACC GATTGTCACG TACTTGGTTG CGAGGACCAT
CAG---ATAG CG---TCTAT ATCAAATAAA GAGAAGTCAT TTGACTTGCA CGAAATCTTT
AAA---ACCC TCCCTGGTGT TAGGATGGAG AAGGGCATGC AGACGGAAAG AATAATAGGT
ATTTGGTCTG TGCCTGATGA TGTATTGAAT AAAGTACTGA TTCTACTTAA ACCCAGGGAT
TTGATAAGAG TGGCAGCAAC TTGTCATCAT CTAAGGAGTC TTGCTGCCTC TATTATGCCT
TGCATGAAGC TTAAGCTTTT TCCTCATCAA GAGGCCGCTG TTGAATGGAT GTTGAGGCGA
GAGCAGAACA CGCAAGTCCT GGCGCATCCT CTGTACAAGG ATTTCTGCAC TGAGGATGGT
TTCCCTTTCT ACATAAATGT TACCTCTGGT GAAGTATCTA CTGGAAATGC TCCAACCATA
AATGATTTCC GTGGAGGTAT GTTTTGTGAT GAACCTGGGT TAGGGAAGAC AGTAACAACG
CTGTCTCTTA TTCTAAAAAC GCATGGAACA CTTGCATACC CTCCTCAAGG CGTGGATGTG
AGTTGGTGCA TGCATAAGCC AGATAAAAAA TATGGATATT ATGAATTAAA AAATTCTAAG
CAAGTTAGGA AAAACCTCAT GGATGCATAC AGCAATGGAA AAAGGGAAAC AAATGAGACC
TGGGTTCAGT GTGATGCTTG CAGAAAGTGG CGAAGGTTAT CA---GATGC AACAGTTCTT
GATTCTACCA CAGCATGGTT TTGCACTATG AACACTGATC CAACACGGCA GAAATGCACT
GCCCCAGAGG AATCATGGGA TTTTGTGAAA AAGATAACCA ATTTGCCAGG ATTTTACAAG
AAAAACTCTT TGCCTGGAAA TGAGGAAAAT GTGTCGTTTT TCACAAACAT ATTGAAAGAT
AATGTTGCTA TGATCAATTC AGAAACCAAG AAGGCTTTGA TATGGTTAGC AAAACTTTCT
CCTTCAAAAC TTGTGGAGAT GGAATTGGTT GGTTTGACT- --CGCCCAGG TGCCCGTCCA
TATTACAAGA TATTTCAAGC ATTTGGCCTT GTGAGAAAGA TTGAGAAAGG TGTGACTCGG
TGGTACTATC CCCCTATGCT TGACGATTTA GCTTTTGATT CAGCTGCACT TGGAGTTGCT
CTTGAAAAAC CGCTGGATTC TACTAGGTTT TATTTATCTA GGGCTACCTT GATAGTGGTA
CCTGCTAACT TAATTGATCA CTGGACAACA CAGATACAGC GTCATGTGTC CTCGGACACC
CTTAATGTTT TTGTGTGGGG AGACCACAAG ---AAGCCAT CTGCTCACAA CCTTGCTTGG
GACTATGACA TTGTCATAAC CACATTCAGC AGACTAAGTG CGGAATGGGG TCCACAGAAG
AGAAGTGCAC TAAAGCACAT CCACTGGTTC AGGGTTATAC TGGATGAAGG GCACACATTA
GGTTCGAGCC TTGCCCTGAC GAACAAATTA CAGATGGCTG TCGCTTTGGT TGCATCAAAT
AGGTGGATAT TAACTGGTAC ACCTACACCA AATACACCAA CTAGTCAGGT TGCTCATCTT
CACCCCATGC TTAAGTTTCT TCATGATGAA GTTTACGGTC AAAACTACCA GTCGTGGGAC
TCTGGAATCC ATAGGCCTTT TGAGGCGCAA ATGGAAGAGG GACGAGTTCG TCTTGTGCAG
CTGCTTCAGA GGACTATGAT TAGTGCAAGA AAAGCTGATC TGAAAAATAT TCCTCCTTGC
ATAAAGAAGA TAACCTTCCT AGACTTCAAT GAGGGGCATG CAAAAAGCTA CAATGAACTG
GTGGTTACTA TTCGCCGAAA TATACTGATG GCTGATTGGA ATGACCCTTC TCATGTAGAA
TCCCTTCTGA ACCCCAAGCA GTGGAAATTC CGTGCTACTA CTATAAAGAA TGTCCGTTTA
TCTTGCTGTG TTGCTGGGCA TATCAAAGTA GCTGAGGCAG GTCAGGATAT ACAGGAAACG
ATGGATGATT TGGTGAAGCT GGGCCTGGAT CCTTCTTCAG ATGAATATCA GTTTATTAGA
ATTGCTCTTT TAAATGGTGC CAGTTGTTTC AGGTGTAAAG TTTGGTGTCG ATTGCCTATT
ATCACACCCT GCCAACATAT TTTGTGCCTT GATTGTGTAG CTCTTGATAG TGAAAAATGC
ACATTACCCG GTTGTGGCAA TCATTATGAG ATGCAGACCC CTGCTGTG-- ----AGGCTA
GAAAATCCAA AACCAAAATG GCCAGTGCCC AAGGATCTAA TTGAGTTGCA GCCTTCATAT
AAGCAGGATG ATTGGGACCC TGACTGGCAA TCAACATCTA GCAGCAAAGT TTCTTATTTG
GTTGACAAGC TGATAAGCCT ACGAGAAACA TACATGAATC AT------GG GAATAAAGTT
ATAATATTTT CTCAGTTTCT AGAGCATATT CATGTGATTG AGCAGCAGCT GACTATTGCT
GGAATAACAT ATGCGGGAAT GTATAGTCCA ATGCCTTTAG GGAGTAAGAG AAGTGCACTA
ACCAAGTTTC AAGAGGATCC AACATGTATG GCTCTAGTCA TGGATGGAAC TGCTGCACTG
GGGCTTGATC TGAGTTTTGT GACCCATGTT TTTCTCATGG AACCAATATG GGATAGGAGT
ATGGAGGAAC AAGTTATTAG TCGAGCTCAT CGAATGGGGG CAACACGTCC AATACTGGTC
GAAACTTTGG CTATGCGTGG TACCATTGAA GAGCAAATGC TTAAACTTCT GCAGGATAGT
GCCTGCAGAA AAATG---GT GAATAAAGGA ATAAGCAGCA CTGAGAATGA AGGAGGCAGG
CCTCATCATG ATTTTGCTGA AAGCAGCTAT CTGGCGCAAA GCTTT
>Brdi_Bradi2g60850.1.v2.1
ATG------- ---------- ---------- ---------- ---------- ----------
---------- ---------- ---------- ---------G GG-------- ----------
---------- ---------- ---------- ---------- ---------- ----GGGGAG
GTGGTG---G CGAGGGCGGT GGTGCTGGTC GACGTGTACC TGCCCGCCGC CGCCTGGTCT
GGGTGGCAGT TCCCGCGTCA CCGCGCCTCC GCTGCCGTCG CGGTGTTCAA GCACAGTTGT
AAATGGGATG CTAGGAATGC TTTAGTTGAT TTTGACTGGA GTTCTCATGA CAATCCACAC
TGTGATGACC AGTATACTTG GAGCTGCACT GATTGCCATG TCCTTGGTTG TGAGATTCAT
CAG---AGAT CG---TCTAT ATCAAATAAC GAGAAGTCAT TTGACCTGCA TGAAATCTTC
AAA---GTTC TCCCTAGTGT TAGGGTGGAG AAGGGGATGC AGATAACAAG AATAATAGGT
ATCTGGTCTC TTCCTGATGA TATATTGAAT AAAGTAATAA ATCGGCTTAA ACCTAGAGAT
TTGATAAGGG TGGCATCTAC TTGTCATCAT CTAAGGGCTC TTGCTTCCTC TATTATGCCT
TGCATGAAGC TTAAGCTTTT TCCTCATCAA GAGGCGGCTG TTGAATGGAT GTTGAAGCGA
GAGCAGAACT CAGAGCCCCT ACCACATCCT CTATGCAAGG ATTTCTGTAC TGATGATGGT
TTACGTTTCT ACATAAATGT TACCTCTGGT GAAATATTTA CTGGAAATGC TCCAACCATA
AATGATTTCG GTGGTGGTAT GTTCTGTGAT GAACCTGGAT TAGGCAAGAC AGTAACTGCG
TTATCTCTTA TTCTCAAAAC ACATGGAACA TTAGCAAACC CTCCGAAAGG GGTGGATGTA
AAGTGGTGCA CGCATAAACC AGATAAAAAA TATGGATACT ATGAATTCAA AAACTCGAAA
AATGTTAGGA AAAACCTCAT GAATGCGTAC AGCAAAGATA AAAGGGAGTT TAATGACACA
TGGGTGCAGT GCGATGGGTG CAGAAAGTGG CGGAGGTTAT CA---GACAA AACTGATCTT
GATTCTACCA CAGCATGGTT TTGCAGTATG AATGCAGATG CTGCACGGAA GACATGCACT
GCTCCAGAGG AATCGTGGGA TTCCAAGGGA AAGATAACCT ATTTGCCAGG ATTTCACAAG
AAAGATGCAT TACCAGGAGA CGAGCAGAAT GTATCTTTTT TCACAAACAT ATTGAAAGAT
AATGTTTCTT CGATCAACTC AGAAACCAAG AAGGCCTTAT CATGGTTGGC GCAACTTTCT
CTCAAGAAAC ATGTCGAGAT GGAATCAGTT GGTGTGACA- --CGCCCAGG GGCCCGCCCG
TATTACAAGA TATTTCAAGC ATTTGGCCTT GTGAGGAAGA TCGAGAAAGG TGTAACTCGG
TGGTATTATC CATCAATGCT TGACGAATTG GCCTTTGATT CAACCGCGCT TGGAATTGCT
CTTGAAAACC CTCTGGATAT AGTAAGGTTT TATTTATCTA GGGCCACCTT GATAGTTGTG
CCTGCTAATC TAATTGATCA CTGGACAACA CAAATACAAA GGCATGTTTC CTCGGATACG
CTTAATGTTT ATGCATGGGG AGATCACAAG ---AAGCCGT CTGCTCACAT CCTTGCTTGG
GACTACGACA TTGTCATAAC CACATTTAAC AGATTAAGTG CGGAATGGGG TCCACAGAAG
AGAAGTGTTT TAAAGCAGAT CCATTGGTAT AGAGTAATAT TAGATGAAGG ACACACATTA
GGTTCCAGTC TAGCCCTGAC AAATAAATTT CAGATGGCTG TCTCTTTGGT TGCTTCAAAC
AGGTGGATTT TAACTGGTAC GCCTACACCA AACACACCGA CTAGTCAGGT TGCTCATCTT
CACCCCATGC TTAAGTTTCT TCATGAGGAA GTTTACGGTC AAGACCACCA GTCATGGGAC
ACTGGAATTC ACAGGCCATT TGAGGCTCAA ATGGAAGAGG GGCGCATTCG TCTTGTGCAG
CTACTTCAGA GGACTATGAT TAGTGCACGA AAAGCTAATC TTAGAAACAT ACCTCCTTGC
ATAAAAAATA TAACTTTTGT AGACTTCAGT GAGGGGCATG CGAAAAGTTA CAATGAATTG
GTTGTTACTA TTCGCCGGAA TATATTGATG GCTGATTGGA ACGACCCTTC TCACGTAGAA
TCACTTCTGA ATCCCAAGCA GTGGAAATTC CGTGCTACTA CCATAAGGAA TGTCCGCTTG
TCTTGTTGTG TTGCCGGGCA TATTAAAGTA GAAGAGGCTG GTCAGGATAT ACAGGAAACC
ATGGATGACT TGATGAAATT GGGTCTTGAT CCTTCTTCAG AGGAATATCA ATCGATAAGA
TATGCTCTTT TAAATGGCAC TGATTGTATC AGGTGTGGAG ATTGGTGCCG CTTGCCTGTT
ATAACACCTT GTCAGCATCT GCTGTGCCAT GATTGTGTAG CTCTGGATAG TGAAAAGTGC
ATC------A AATGTGGCAA CAATTATGAG ATGCAGTCTC CCGAAACTCT TGCACGGCCA
GAAAATCCAA ATCCAAAATG GCCTGTGCCA AAGGATCTGA TTGAGTTGCA GCCTTCATAT
AAACAGGATG ACTGGGATCC AGATTGGCAA TCAACGACTA GCAGTAAAGT TGCTTATTTG
GTCGATAAGT TGAGAAGTTT ACGAGAAGCG AACATAAAAC ATAGGCACTC CACTAAAGTA
ATAATATTTT CTCAATTTCT GGAGCATATT CATGTGATTG AGCAACAGCT GACGATTGCT
GGCATAACAT ATGCTGGAAT GTACAGTCCC ATGCCTTTAA GCACTAAGAG AAATGCATTG
ACAAAGTTTC AAGATGATCC AACATGCATG GCTTTACTCA TGGATGGAAC TGCAGCACTG
GGCCTTGATT TGAGTTTTGT TAATCATGTT TTCCTGATGG AACCAATATG GGATAGGAGT
ATGGAGGAAC AAGTTATCAG TCGTGCTCAT CGAATGGGGG CTACTTGTCC CATAAATGTT
GAAACTTTGG CTATGCGTGG TACCATCGAG GAGCAAATGC TAAAACTTCT ACAGGATAGT
GCTTGCAGAA ACATC---GT TAATAAAGGA GCAAGCAGCA CTGAAAATGA AGGGGCTCGG
CCTCACCATG ATTTCGCCGA GAGCAGCTAC CTGGCGAAAA GCTTT
>Coca_GSCOCT00006103001
ATGCATAAGC TCTGCGGTTA CCTCCGGACA GTTCGATGTC ACATTTCCGT TGACGGTCCC
GACGGC---G TCCACTTTGT ATCCAACAAC GGCGTCGTCG GGATGGTTCG TGGGAGCCTA
AGCGTGGTGC ATCAACTACA TGCGCTGGTA ATGAAGAAGT GTTTGACCAT TGCTGCGCGT
GTAATTGGGG TGAGGGTTGT GCTTCTGGTG GATGTCTATT TGCCCATTGC ATTATGGTCT
GGTTGGCAGT TCCCTAGGTC CGCCACCACC GCGGCT---G CGCTTTTTAA GCACAGTTGT
GACTGGAAAA CTAGACTGTT GATGCTT--- ---------G CAAGTTCCAG GCATGATTTG
GCAGATGATT GTGGAACTTG GAACCTTCCT GATTGTCATG TTCTTGAATG CAAACAGCAG
TGT---AGTG TT---GCAGA AGCTTCTAAG AGGAAGTTGT TTGAACTTCA TGAAATATTT
AGG---AGCT TGCCAAGTGT TATGAAGGGG GGAAACCCAA ACTTTTCAAA AGTAAATGGT
ATTTGGCTGG TACCAGATGA TATTTTGATC AAAATTCTAA CTGCACTTCG GCCTATTGAC
CTTGTGAGGG TAGCTGCAAC ATGTCTTCAT TTAAGGTCTT TGGCAGCACC AATCATGCCA
TGTATGAAAC TGAAACTTTT TCCTCATCAG CAGGCAGCTG TTGAGTGGAT GCTACAGAGG
GAGCGGCATT CTGAAGTCTT GCAACATCCT CTGTACTTGA ACTTTACAAC ACAAGATGGG
TTTCCCTTTT ATGTTAATAC TGTTTCTGGG AAAATAGTGA CTGGTATGGT TCCTGCCATT
AAGGATTTCC GTGGGGGTAT GTTTTGTGAT GAACCTGGCT TGGGTAAGAC TATTACTGCT
TTGTCTCTTA TTCTGAAAAC ACAGGGAAGG ATTGCAGATC CACCAGATGG TGTACAAGTA
ATCTGGTGTG ATGACAATTC TGATCAGAAA CGTGGTTACT ATGAGATTAG GAGCTGTGGT
AAGACCAAGA GAAATCTTCT TAATGAGTAT GAAGAAGCTA AAAGACAGTT TAATGAAACA
TGGGTCCAGT GTGATGGTTG TGGAAAGTGG CGGAAGCTTT TG---GATGC AAGTGCAGCA
GATACATCCA GAGCTTGGTT TTGTAGTATG AACAGCGATC CTTTATACCA AAATTGTGGT
GTTCCTGAAG AAACCTGGAA CTAC---GAG TCCATCACTT ATTTACCTGG ATTTTGTACC
AAAGGAACTC CTGGGGGTCT GAAAGAAAAT GTATCATTTT TTACTAGTGT ACTGAGGGAA
CACCATGAGC GACTAAACTA TAGAACAAAG AAGGTCTTAA CTTGGTTGGC TAAACTTCCA
CCGGAGAAGC TCTCAGAAAT GGAAACTGGT GGGTTGGCA- --CATCCAAA CTACCAAGAG
TATCACCATA TTTTTCAAGC ATTCGGGCTC GTTAAGAGCA TAGAAAAACA TGTAACAAGG
TGGTATTACC CAAGAAATCT TGCGAATCTT GTTTTTGATT TGGATGCCCT TCGAGTTGCT
CTTTGTGAGC CATTAGGTTC ATTGAGGATT TATGTGTCGC GGGCAACATT AATTGTTGTC
CCTTCTAATC TGGTTGATCA TTGGAAAACT CAGATTGAAG AGCATGTTAG ACCAGGTCAG
TTGAGGGTAT ATGCTTGGAC TGATCACAAA ---AAGCCCT CACCGCATTA TCTTGCTTGG
GATTTTGATG TTGTCATAAC GACTTTCAGT CGTCTAAGCA CTGAGTGGAG CCGGAGAAAA
AGAAGTGCTT TGATGCAAGT CCATTGGCTA CGGGTGATAT TGGATGAAGG GCACACTCTT
GGCTCAAGTC TCAGTTTGAC AAACAAATTG CAAATGGCTG TTTTCCTGAG AGCTTCAAGC
CGCTGGTTGT TAACAGGAAC GCCAACTCCC AACACTCCTA ATAGTCAGCT TTCTCATCTT
AAACCAATGC TTAAGTTTCT CCATGAAGAA GCTTATGGCC TAAATCAAAA GTCTTGGGAA
GATGGTATTC TCAGGCCATT CGAGGCTGAG ATGGAAGATG GTAGGATGCG ATTACTACAG
CTACTTCATA GGTGCATGAT TAGTGCAAGA AAAATTGACT TGAAGACCAT TCCTCCTTGC
ATCAAGAAAG TAGCATTTTT AGATTTCAAT GATGAACATG CAAGAAGTTA CAATGAATTA
GTTGAAACAG TAAGGCGAAA TATATTATTG GCAGACTGGA ATGATCCTTC TCATGTGGAG
AGTCTGCTGA ATCCAAAGCA ATGGAAATTC CGAAGTGTTA CTATCAGGAA TTTGAGGTTA
TCATGCTGTG TGGCTGGACA CATCAGAGTG ACCGATGCTG GCCAAGACAT CCAGGAAGCC
ATGGATGTTT TAAAAGAGAA TGGTCTAGAT CCTGTTTCAG AGGAATTTGA TTTACTAAAA
TCTAACCTTC TTCATGGTGG CAATTGCATG AGGTGCAAGG AATGGTGTCG GTTGCCAGTC
ATTACACCTT GTAGGCATCT TTTATGCATT GATTGTGTTG CTTTGGACAG TGAAAGGTGT
ACATTGTCTG GCTGTGGCAA CTTATATGAG ATGCAGAGCC CTGAAACACT GGCTCGTCCT
GAAAATCCTA ATCCAATGTG GCCA------ ---------- ---------- ----------
------GATG ACTGGCATCC TGATTGGCAG TTAACATCTA GCAGCAAAGT TTCTTATCTT
GTGAGTAGGT TAAAAATGTT GCTCCAAGCT AATCAAGCAA TTGATAATTC CAATAAAGTT
ATTGTATTTT CTCAGTTTCT TGAGCATATA CATGTCATAG AACAGCAGTT AACAATTGCA
GGTATTCAAT TTGCTGGAAT GTATAATCCG ATGCCTTCTG CTAGCAAGAT GAAATCTCTG
GCAACCTTCC AGAATGATGC AAATTGTGTG GCTCTTCTGA TGGATGGAAG TGCAGCATTA
GGTCTTGATT TGAGTTTTGT AACACATGTC TATCTGATGG AACCGATTTG GGACAAAAGC
GTGGAGGAAC AGGTTATCAG TCGTGCTCAC CGGATGGGTG CAACGCGTCC TATATATGTC
GAAACTTTAG CTATGAATGG TACAATTGAA GAGCAGATGT TGAACTTCTT ACAGGATGAT
GAATGCAAAA GATTG---TT GAAAGAAGAG TTTGGCAAAC ATGATGGTGC AGGGGCACGA
GTTTATCATG ATTTTGCTGA AAACAATTAT TTAGCTCAAA ACTTT
>Zema_GRMZM2G379804_T01
---------- ---------- ---------- ---------- ---------- ----------
---------- ---------- ---------- ---------- ---------- ----------
---------- ---------- ---------- ---------- ---------- ----------
---------- ---------- ---------- ---------- ---------- ----------
---------- ---------- ---------- ---------- ---------- ----ATGTGC
AACTGGGATG CTAGGAAAGC GTTGCTTGAT TTTGATTGGG CTTCTCATGA CAATACACAC
TGTGATGACC AATCCGTTTG GAGATGCACT GATTGTCACG TGCTTGATTG CGAGGACCAT
AAG---ATAG CA---TCGAT ATCAAATAAA GAAAAGTCAT TTGACCTGCA CGAAATCTTC
AAG---ACAC TCCCTGGTGT TAGGATGGAG AAGAACATGC AGGTAGCAAG AATAACAGGT
ATTTGGTCCG TCCCTGATGA TGTATTGCAT AAAGTACTAA TTCTACTCAA ACCCAGAGAT
TTGGTAAGAG TGGCAGCAAC TTGTCATCAT CTAAGGACTC TTGCTGCCAC TGTTATGCCT
TGCATGAAGC TTAAGCTCTT CCCCCATCAA GAGGCTGCTG TTGAATGGAT GTTGAAGCGA
GAGCAGAACG TGCATGTCCT AGCACATCCT TTGTACAAGG ATTTCTGCAC TGAGGATGGT
TTCCCATTCT ACATAAATGT TATCTCTGCT GAAATATCTA CCGGTGATGC TCCAACAATA
AATGATTTCT GTGGAGGTCT GTTTTGTGAT GAACCTGGCC TAGGGAAGAC AGTAACCACA
CTATCTCTGA TTCTGAAAAC CCACGGAACA ATGGCGTACC CTCCACAAGG GGTAGATGTG
AGTTGGTGCA TGCATAAGCC TGATAAAAAA TGCGGTTACT ATGAATTAAA AAACTCGAGA
CAAGTTAGGA AAAACCCCAT GGATGCATAC AGCGACGTTA AAAGGGAGGT AAGTGAGACC
TGGGTTCAGT GTGATGCTTG TAGAAAGTGG CGAAGGGTAT CT---GATGG AACAGTTCTT
GATTCTACCA CAGTGTGGTT TTGCACTATG AACCCTGATC CTACACGACA GAAATGCACT
GCCCCAGAGG AATCCTGGGA TTTTAAGAGA AAGATAACCT ATTTGCCAGG ATTTTACAAG
AAAAATTCTT TGCCTGGAAA TGAGGAAAAC GTATCATTTT TCACAAACAT ATTGAAAGAT
TATGTTACTA TGATCAATTC AGAAACCAAG AAGGCTTTGT TATGGTTAGC AAAACTTTCT
CCTACAAAAC TTCTTGAGAT GGAGTTTGTT GGTTTGACT- --CGCCCAGG TGCCCATCCA
TATTACAAGA TATTCCAAGC ATTTGGCCTT GTGAGAAAGA TTGAGAAAGG TATGACTCGC
TGGTACTATC CCTCTATGCT TGATGATTTA GCTTTTGATT CAGCTGCACT TGGAGCTGCT
CTTGAAAACC CACTGGATTC AACTAGATTT TATTTATCTA CAGCCACCTT GATAGTGGTG
CCTGCTAACC TAATTGATCA CTGGACAACA CAGATACAAC GCCATGTGTC CTCGGATACC
CTTAATGTCT TTGTGTGGGG AGACCACAAG ---AAGCCAT CTGCTCACAA CCTTGCTTGG
GACTATGACA TTGTCATAAC CACATTCAGC AGGCTAAGTG CAGAATGGGG TCCACAGAAG
AGAAGTCCAC TAAAGCAGAT CCATTGGTTC AGGGTTATAC TGGATGAAGG GCATACACTA
GGTTCCAGCC TTGCCCTGAC AAACAAGTTA CAGATGGCTG TCGCTTTGGT TGCATCAAAT
AGGTGGATAT TAACTGGTAC ACCTACACCA AACACACCAA CTAGTCAGGT TGCTCATCTT
CACCTCATGC TTAAGTTTCT TCATGATGAA ACTTATGGTC AGAATTACCA GTCATGGGAC
TCTGGGATCC ATAGGCCTTT TGAGGCGCAA ATGGAAGAGG GGCGTGTTCG TCTTGTGCAG
CTGCTTCAGA GAACAATGAT CAGTGCAAGA AAAGCGGATC TGAAAACTAT TCCTCCTTGC
ATAAAGAAGA TAACCTTCCT AGACTTCAAT GAGGGGCATG CAAAAAGTTA CAATGAACTG
GTGGTTACTA TACGCCGAAA TATACTGATG GCGGATTGGA ATGACCCTTC TCATGTAGAA
TCCCTTCTTA ACCCCAAGCA GTGGAAATTT CGTGCTGCTA CTTTGAAGAA TGTCCGTTTG
TCTTGCTGTG TTGCCGGGCA TATCAAAGTA GCTGAGGCAG GTCAGGATAT ACAGGAAACA
ATGGATGAAT TGGTGCAACA GGGCCTTGAT CCTTCTTCAG ATGAATATCA GTTGATAAGA
TATTCTCTTT TAAACGGTGC CAGTTGTTTC AGGTGTAGCG TTTGGTGTCG CTTGCCTGTG
ATCACACCCT GTCGACATCT TTTGTGCCTT GACTGTGTAG CTCTTGATAG TGAAAAATGC
ACATTACCAG GTTGTGGATA TCATTATGAG ATGCAGTCTC CTGAGACTCG TGCAAGGCCA
GAAAATCCAA ACCCAAAGTG GCCAGTGCCT AAGGATCTAA TTGAATTGCA ACCTTCATAT
AAGCAGGATG ATTGGGATCC CGATTGGCAA TCAACATCTA GCAGCAAAGT TGCTTACATG
ATTGAGAAGC TAAGAAGTCT GCGAGAAGCA CACATGAATC AT------GG GAATAAAGTT
ATAATTTTTT CTCAGTTTCT AGAGCATATT CACGTGATTG AACAGCAGCT GACTATTGCT
GGAATAATAT ATTCGGGAAT GTATAGTCCA ATGCCTCTAG CTAGTAAG-- ----------
---------- ---------- ---------- ---------- ---------- ----------
---------- ---------- ---------- ---------- ---------- ----------
---------- ---------- ---------- ---------- ---------- ----------
---------- ---------- ---------- ---------- ---------- ----------
---------- ---------- ---------- ---------- ---------- ----------
------TAG- ---------- ---------- ---------- -----
>Soly_Solyc11g005250
ATGCACAAGC TATGTGGTTT CTTTCTTACA GCCCAGTGCT ACATCGCCGG AGACGGTTCT
AAT------A TCCACTTTGT AACGGATAAC GACGTTGAAG GAATGGTGAA TGGTAGTATA
AGCGTGGTGC ATCAGTTGCA CAAACTTGTA ATGCAAAAAT GCTTGAAGAT TGTTGCTAGG
GTTCTTGAGG TTAGGGCTGT TGTTCTTGTG GATGTGTACT TGCCTTTAGC TTTGTGGTCC
GGTTGGCAGT TCCCCAAGTC TGGCCCTGTT GCTGCA---G CACTTTTCCG GCATAGTTGT
GACTGGGATG CTTGGAGTTC TATGCTT--- ---------C AGTCTGCTAA ACTTGGTGTT
GAAAAGGATT TTAGTATTTG GAATCTGTCC GACTGTCATG TTCTAGGATG CAAACTGCAT
TGC---AGTG CA---TCTGA CCCTTCCAAG AAAAAGCTCT TTGAGCTCCA TGAAATTTTT
AAG---AGCT TACCTAGTGT AGAGAAGAGG GGAAATCCTG ATTCTTTAAG AGTGAATGGT
ATCTGGGTGA TAACAGATGA CATTTTGATC AGTATTCTTT CTTCACTTTG TCCTGCTGAT
CTACTCAGGG TTTCTGCAAC ATGTCGACAT TTAAAATTTC TTGCTGCATC AATCATGCCA
TGTTTGAAGC TGAAATTGTT TGCTCATCAG CAGGCTGCAG TTGACTGGAT GTTACAGCGT
GAGCGTAGTG TTGAATTACT TAAGCACCCA CTGTACATGG ATTTTGTCAC TGAAGATGGA
TTTGCTTTTT ATATAAATGC TGTTTCTGGT CAAATAACCA CAGGGCATGC TCCTACTATC
AAGGATTTCC ATGGGGGAAT GTTCTGTGAT GAGCCTGGCT TAGGTAAAAC TATTACTGCT
CTTTCTCTCA TTTTGAAGAC TCAGGGAACA CTGGCAGAGC CACCAGATGG TGCACTAGTC
ATCTGGTGTA TGCATAATGC TCATCGGAGG TGTGGTTATT ATGAGCTTAG TAGCTATAGC
CAGATAAAAA GAGATCTTAT GTATGAATAT GAAGGAACAA AAAGAGAGCT CAAGGAAACT
TGGATCCAGT GTGATGCTTG TCACAAATGG CGGAGGCTTG CA---GATGC CGGTGCAGCA
GATACTACTT CCGCATGGTT CTGCAGTATG AATACTGATC CATTATATCA GAGTTGTAGT
GTTGCAGAAG TCTCTTGGGA TCATAAGCAA CATATCACTT GCCTTCTAGG ATTTCGTAGT
AAAGAAACTC CTGGGGGACT GGAAGAAAAT ATATCATTTT TTACCGGTGT GCTGAAGGAT
GAATATTCAA TTATGGATTC AGAAGCAAAG AAGGCTATAA TTTGGTTAGC TAAGCTGTCA
CCACAGAAGC TGTTAGAGAT GGAAACAACT GGGTTGGTG- --CAACCTGT TCCCCATGGC
CATCATAAAA TATTTCAAGC CTTTGGTCTT GTCAAGAGGG TTGCAAAGGG TACAACTATG
TGGTACTATC CTAGAGGTCT TATGAACCTG GTCTTTGATT TGGATGCCCT AAGAGTAGCT
CTGTGTAAAC CTCTGGATTC ATTTAGATTG TATTTGTCTC GGGCTACTTT AGTTGTCGTC
CCTTCAAATC TAGTTGATCA TTGGAGAGGT CAGATTGAGA GGCATGTAAG ACAAGGGCAG
TTGAGGGTTT TTGTCTGGAC TGATCAGAAA ---CGGCCCT CTGCACATAG TCTTGCTTGG
GATTATGACG TGGTTATAAC TACATTCAGT CGCCTAAGTG CTGAGTGGGG CCCAAAAAAG
AGAAGTGTCC TGATGCAAGT TCATTGGCTG AGAATTATGT TAGATGAAGG TCATACCCTT
GGTTCAAGTT TAACTTTGAC CAACAAACTG CAAATGGCTG TTTCTTTGCG TGCTACCAAT
CGCTGGTTAT TAACTGGAAC ACCAACTCCA AACACCCCCA GTAGCCAGCT TTCTCATCTG
CAACCCTTGC TTAAGTTTCT CCATGATGAA ACTTATGGAC AGAATCAGAA AGCCTGGGAA
GCTGGTATTC TCAAGCCATT CGAAGCAGAG ATGGAAGAGG GTCGGTCACG TTTGCTACAG
TTACTTCACA GGTGCATGAT CAGTGCCAGG AAAAAAGATT TGCAGAATAT TCCTCCTTGC
ATCAAGAAAG TAACACTCTT AAATTTTACT GAAGAACATG CAAGAACTTA TAATGAATTG
GTAGAAACCG TGCGGAGAAA CATACTAATG GCAGACTGGA ATGATCCTTC TCATGTTGAG
AGTTTACTGA ACCCTAAACA ATGGAAATTC CGAAGTACAA CCATCAGAAA TGTAAGACTT
TCGTGCTGTG TAGCAGGACA TATCAGAGTA ACAGAGGCAG GTGATGATAT TCAAGAAACT
ATGGATATCT TAGTTGAGGA TGGTCTGGAT CCCACTTCAG AGGAGTATGG TCTGATAAAA
TATCACATTT TATTTGGTGG AAACTGCATG AGGTGTAAAG CATGGTGCCG TCTACCAGTG
ATTACACCTT GTAAACATCT ATTATGCCTT GACTGTGTTT CTTTAGATAG CGAGAAGTGT
ACAATTTCTG GCTGTGGTAA CTTGTATGAG ATGCAAAGTC CTGAAACACT GGCCCGTCCT
GAAAATCCAA ATCCAAAGTG GCCCGTTCCA AAGGATCTGA TTGAGTTGCA ACCATCTTAT
AAACAGGATG ACTGGAATCC CGATTGGCAA TCAACATCTA GCAGTAAAGT TGCTTATCTT
GTTGGTAGAT TAAAGGAAAT AAAGGAAGCT AATAGGATGA TTATTATCTC TAACAAAGTT
ATCATATTTT CTCAGTTTCT GGAGCACATA CATGTAATTG AACAGCAGTT AGCAATTGCT
GGTATCAGTT TTGCCAGTTT GTATAGTCCA ATGCCTTCCA TTAGCAAGGT GAAAGCACTG
TTAACATTTC AGCATGATGT TGACTGCATG GCTCTTTTAA TGGACGGAAG TGCAGCTTTA
GGTCTTGATC TGAGCTTTGT GACACATGTT TATTTAATGG AGCCAATTTG GGACAAAAGT
ATGGAGGAAC AGGTGATCAG TCGTGCTCAT CGGATGGGTG CTACACGTCC TATTCTCGTG
GAAACACTGG CGATGAGTGG CACAATTGAG GAGCAAATGA TGAAGTTCTT ACAGGAGGAT
GAAGGTAGGA GGTTG---TT GAAGGAAGAA TATGGTAAAC TGGGTCATGA TGGAGCACGA
GCACCACATG ATTTCGCTGA AAGCAATTAT CTCACTCGCA ACTTT
>Aqco_AcoGoldSmith_v1.027095m
CAACACAAGT TATGTGGATT TCTTCGTGTT GTTCTTTGTT ACTTATTTGA GAATGAATTC
AATGAA---C TAGGGTGTCG AACTGAAGAC AATGTTTTGG GGAGTTATAA TGGAAATATG
AGTGTTATTC ATCAAATAAA TAATTTGAAT GTGAAGAAAT GTTTGGAAAT TGTTGCTAGA
ATTGTTGGAG TGAGAGTTGT AGTTTTGATA GATATCTATT TGCCGGTTGA TGTGTGGAAT
GGTTGGCAGT TCCCTAAATT GGGGCCGATT GCTGCT---T CTTTGTTCAG GCATAGTTGT
GACTGGGATC AGAGGAACTC AATTCTTGCT AATGGTGAGA ACTATTATAC ACTGATGCAT
GAGAATAATG AGAGCATATG GAATACTTCT GAATGCCATA TTCTTGGATG TAAAGTACAT
TGC---GATG TG---ACTGG ATCTTCTAGG AAAAGTCTAT TCGAGCTTCA TGAAATTTTT
AAG---AATT TACCTGGTGT TACCACGGAG GGGAAAATGT ATTCTACGCG AATAAGAGGT
ATATGGGACA TTACAGATGA TGTATTGATT AATGTTTTAA CTCCTCTTGA CCCTATGGAT
TTACTTAGAG TAGCGTCCAC GTGTCGCCAT CTGAGGTCCT TGGCTGCGTC TATCATGCCT
TGTATGAAGC TTAAGCTATT TTCTCATCAA CAGGCAGCTA TTGAGTGGAT GTTGAACCGT
GAGAGACATG CAGAAGTCAT GGTGCATCCT CTTTATATGG ATTTCTCAAC TGAAGATGGA
TTTCATTTTT TTATGCATGC GGTTTCTGGT GAAATAGTGA CAGGGATAGC TCCTACTGTT
ACAGATTTTC GTGGTGGAAT GTTCTGTGAT GAGCCGGGTT TAGGAAAGAC AATTACAGCT
CTATCACTTA TTTTGAAGAC GCAAGGAACA TTAGCAGACC CACCTGACGG AGTAGAGGTA
ATTTGGTGTA CACATAATAA TGATCAAAGA TGTGGATATT ATGAGCTTAG TAGCTTGAGT
TATGATAAGA GAAATCTTCT TGATACTTAT GAAGGAGCCA AGGAAGAATA TAATGAGAGT
TGGGTTCAGT GCGATTCTTG TCGCAAGTGG CGAAAGCTTT TG---GAC-- G---------
---------- ---------- ---------- ---------- --------AA AAATTGTGCT
GCCCCTGAGG AATCATGGGA CTTCTTAGGG TCTATAACAT TCTTACCGGG GTTTTGCACA
AAAGGAACAA CTGGAGGCAA TGAGCAAAAT GTGTCATTTT TCACAAGCGT GCTCAAGGAA
AACAATATGT TCATAGATGC AGAAACTAAA AAGGCGTTAA GTTGGCTGTC TAAACTGTCG
CAAGATAAAC TTCTGGAAAT GGAAACAGTA GGTTTAACG- --CGTCCAGG TTACCATGCT
TACCATAAGA TTTTTCAAGC ATTTGGTCTC ATGAAGAAGT CGAAAAACGG CACTAGTAAA
TGGTATTATC CGTTTACCCT TCAAAATATG GCCTTTGATG TGGTTGCTCT CAGAATTGCT
CTCACTAAGC CATTAGACTT ATTCAGGCTG TATCTATCGA GAGCAACTCT TATTGTCGTC
CCTGCAAATC TAGTTGATCA CTGGAAGACC CAGATATTTA AGCATGTCAA ATCTGGTCAA
TTGCGTGTTT TAGTCTGGAC TGATCACAGA ---AAGCCCT CCGCTCACAC TCTGGCATGG
GACTATGACG TTGTAATAAC GACTTTTAGC CGCTTAAGTG CAGAATGGGG ACCTCGTAAG
AGGAGTCCAT TGATGCAAGT GCACTGGCTA AGAGTAATGC TAGATGAAGG ACACACACTT
GGTTCAAGTC TTAGCTTAAC AAATAAATTA CAAATGGCCA TATCATTGAC GGCCTCAAAT
CGGTGGCTGT TAACTGGGAC ACCTACTCCA AACACGCCAA ACAGTCAAGT TTCTCATCTT
CAACCCTTGT TCAAATTTCT CCATGAAGAA GCGTATGGGC AAAATCAGAA ATCATGGGAG
GCTGGAATTC TTAGGCCTTT TGAGGCAGAG ATGGAGGAAG GAAGGTCCCG TTTGTTGCAG
CTACTTCAAA GGTGCATGAT TAGTGCCAGA AAGGAAGATC TTAAAACCAT TCCTCCTTGC
ATCAAGAAAG TGGTTTTTCT CGATTTCACA GAAGAGCATG CAAGGAGTTA TAATGAATTG
GCGGTTACTG TTCGGCGAAA CATACTAATG GCTGACTGGA ATGATCCTTC ACACGTTGAG
AGTATACTGA ATCCTAAGCA GTGGAAGTTC CGAAGTAATT TAATTAGAAA TGTTAGGTTG
TCCTGTTGTG TGGCTGGACA TATAAAGGTA ACTGAAGCTG GCCATGATAT TCAGGAAACA
ATGGATATTT TAATGGAACA GGGTTTGGAT CGTTTTTCTG AAGAGTATGT TTTCATAAAA
ATTTCTCTTC AGGAT----- ---------- ---------G AGTGGTGCCG TCTGCCTGTA
ATTACCCCAT GTAGGCATCT TTTGTGCCTT GATTGTGTTG CAATGGACAG TGAGAAGTGC
ACATTTCCCG GCTGCGGGAA CCTTTATGAA ATGCAGTCTC CTGAGACATT AGCTCGGCCT
GAAAATCCAA ACCCAAAATG GCCTGTTCCC AAGGACCTTA TTGAGTTACA ACCGTCATAT
AAACAGGACG ACTGGGATCC TGATTGGCAT GCAACGTCAA GCAGCAAAGT TGCTTATCTG
ATAGAAAGGT TGAAAGCTTT AGAGGAAGTT AATAGAGAGA TGGGTTACTC ATTGAAAGTT
ATAATCTTTT CTCAGTTTCT TGAGCACATA CATGTCATTG AGCAGCAGTT AACAGGTTCT
GGTATCAAAT TTGCTGGAAT GTACAGTCCT ATGCATTCTA GCAACAAGAT GAAATCATTG
ATGACTTTCC AGCATGACGA AACTTGCATG ATCCTTTTGA TGGATGGAAG TGCTGCACTG
GGTCTTGATT TGAGTTTTGT TACCCATGTA TTTCTCATGG AGCCTATCTG GGATGGAAGC
ATGGAGGAAC AAGTGATTAG TCGAGCTCAT CGAATGGGTG CTACTCGTCC TATTAATGTT
GAAACTTTGG CAATGCGTGG TACCATAGAA GAGCAAATGT TAAATTTTCT AAAGGATAAT
GGGCGTAGAC AGACC---TT GAAGGAAGAG TTTGGAAGGA CTGACCATGA AGGGACACGA
CCACATCATG ATTTTGCTGA GAGGAATTAT TTGGCTCAGA GCTTT
>Muac_GSMUA_Achr11G06030_001
ATGCACAAGC TTTGCGGCTT CCTCCAGGTC GTGTCCTGCT CCCTTTTCTC CGACGGACCT
AAT------G TCGGTTTCCG CTCCGATGAA GGCGTCCTCG GGCTGGTCAA CGGGAGCATG
AGCGTAGTCC ACCAGTTGCA GGCGCTCACG GCCTACAAGT GCGTGAAGAT TGATGCCAGA
GTCGTGAGGG TGAGGGCGGT GGTGTTGATT GACTTGTATT TGCCCATTGC TGTGTGGTCC
GGTTGGCAAT TCCCCAGGTC CGGGGCGTTG GCTGCA---T CTCTCTTCAA GCATAGTTGT
AATTGGGAAG TCAGAATTTC TTTACTCACC TTTGATTGGA AAGCCAAGGA TTATTGCAAG
TTGGATGATG AATCCATTTG GAACTATTCT GATTGTCATA TCTTGGGCTG CAAGATGCGC
TGT---ACTT TA---TCTGG TTCTGACAAT AAGAATCTAT TTGATCTTCA TGAAATGTTC
AAG---AGCT TACCTAGCAT TGGGAAGGAA AAGAAGATTT ACTCTACTAG AATAAGAGGT
ATCTGGGATA TTTCGGATGA TGTTTTGACA AATGTGTTGA ATCAACTTGG CCCCAAGGAC
CTTGTAAATG TTGCAGCCAC TTGTCATCAT CTAAGATCCT TGGCTAGGCC TATCATGCCA
TGTACGAAGC TAAAGCTTTT TCCTCACCAG GAAGCAGCAG TTGAGTGGAT GCTAAAACGT
GAGCACCATA CTGCTGTTCT GGCACATCCT CTATACAGAG ATTTTTCAAC AGTGGATGGA
TTTTCACTTT ACATGAATTC TGTTTCTGGT GAACTATCTA CTGAAATGGC TCCGACTGTA
TGTGATTTCC ATGGAGGAAT GTTTTGTGAT GAACCAGGAT TAGGGAAAAC TGTAACTGCA
CTATCTCTTA TCCTGAAAAC TCATGGAACT GTTGCTGACC CTCCTCATAA TGCAGATGTA
GTTTGGTGCA TGCATAATAT GGACCAAAGA TGTGGTTATT ATGAACTTAG AAGCTTGAGT
CGAGTTAAGA GAAATCTTCT AAACAAATAT GGAAAGGGTA ACATAGATTC TAGTGAGACA
TGGGTTCAGT GTGATGCTTG TAGAAAATGG CGAAGGCTAT CC---GAGAG AAGTACACTT
GACACTGCAG CAGCATGGTT TTGCAGTATG AACAATGATC CAATACATCA GAACTGTGGT
GCTCCAGAAG AGTCTTGGGA CTCCAAGACA AGAATTACAT ATTTGCCTGG ATTTTATACA
AAAGGAACTG CAGAAGGGAA AGAGCAAAAC ATCTCATTTT TCACAAGTGT ATTAAAGGAT
AATTTCTCAC TGATCAATCA TGAAACAAAT AAGGCTTTAA ATTGGTTGGC CAATCTTTCA
CACAGCAAGT TCCAAGAGAT GGAAAAAAAT GGTTTGACA- --CGGCCAGA GGCTCAGGGG
TACCATAAAA TATTTCAAGC ATTTGGGCTT GTAAGAAAGC TTGAGCATGG TACAATA---
---------- ---------- ---------- ---------- ---------- ----------
---------- ---------- ---------- ---------- ---------- ----------
---------- ---------- ---------- ---------- ---------- ----------
---------- ---------- ---------- ---AAA---- ---------- ----------
---------- ---------- ---------- ------TGTG CAGAGTGGGG CCCTCGCAAG
AGGAGCATCT TAATGCAAGT GCACTGGCTT AGGATAATGC TAGACGAAGG ACATACGCTT
GGCTCAAGTC TCAGCTTGAC AAACAAATTA CAGTTGGCTG TCTCTTTGAC TGCAGCAAGT
AGATGGATTC TTACTGGTAC ACCAACTCCA AATACCCCAA ATAGTCAAGT AGCTCATCTT
CAATCTATGC TCAAATTTCT TCATGATGAA GCTTATGGTC AAAATCAGGA ATCCTGGGAA
GCAGGTATAC TTAGACCTTT TGAAGCACAA CTGGAGGAGG GAAGGTTACG CCTTTTTCAT
TTACTTAAGC GGATTATGAT TAGTGCAAGG AAAATAGATC TCAAAAGCAT ACCTCCTTGC
ATAAAAAAGA TTACCTTTTT ACATTTTACT GAAGAGCACG CAACAAGTTA CAATGAATTG
GTTCTTACTG TCCGACGAAA TATATTAATG GCTGACTGGA ATGATCCTTC TCATGTTGAG
TCACTTCTGA ACCCAAAACA ATGGAAGTTC CGCAGTAGCA CTATTAGGAA TGTCAGACTA
TCTTGTTGTG TAGCTGGACA TATCAAGGTA ACAGATGCTG GTCAGGATAT ACAAGAAACA
ATGGATATAC TAGTGCAACA TGGTCTTGAT CCTCTTTCAG AAGAGTATGG GTTCATTAAG
AATTCTCTTT TGAATGGTTG TAGCTGTTTC AGGTGCGAAA ATTGGTGTCG TTTACCTGTT
ATTACACCAT GTCGGCATAT GTTGTGCCTT GATTGTGTTG CTCTGGACAG TGAAAGATGC
ACTCTACCTG GCTGTGGATA TCATTATGAG ATGCAATCTC CAGAAACAAT AGCTCGGCCA
GAAAATCCAA ATCCAAAGTG GCCT------ ---------- ---------- ----------
------GATG ACTGGGATCC TGACTGGCAG TCAACATCTA GCAGCAAAGT TGCATATTTA
GTAGAGCGAT TGAAGGTTTT ACAAGAAACA AACAGAAAAT TTGGTGAATC TGTAAAAGTA
ATTGTTTTTT CTCAGTTTCT TGAGCATATA CATGTTGTTG AACAGCAGTT GACAGTTGCT
GGCATCATCT TTGCTAAAAT GTATAGTCCG ATGCATTCCA GCAACAAGAT GAAATCATTG
ATGACCTTCC AACTAGACCC AAATTGCATG GTTTTGCTAA TGGATGGAAG TGCAGCCTTG
GGCCTAGATC TGAGCTTTGT TACACATGTT TTTTTGATGG AACCAATCTG GGATAGAAGC
ATGGAAGAAC AAGTGATTAG TCGTGCTCAT CGCATGGGTG CTACACGTCC GATTAATGTA
GAAACACTGG CAATGTATGG TACCATTGAA GAGCAAATGT TGAAATTTTT ACAGGATAAT
GCTTGTAGAG AAACA---TT CAAGCAAGAA GTTGATAAAG ATGAATATGA AGGGACACGA
GCTCATCATA ATTTTGCTGA AAGCAATTAT TTGGCTCGAA GCTTT
>Caca_C.cajan_34964
ATGCACAAAC TCTGCGGTTT CCTCTGTGCG GTTCGCTGCG AGGTCTTCGG CGACGGCGGC
GAG------G TCGGTTTCCG GACCCGAAGC GGCGTCGTTG GGATGGTGAA CGGGAGCGTG
AGCGTGGTTC ACCAGCTCGA CGCTATGGTC ACCCGCAAGT GCACCGAAAT CGATGCTCGC
GTCGTGTGCC CTAGGGTTGT GCTCCTCGTT GACGTGTATC TCCCAATTCA GGTCTGGAGC
GGCTGGCAGT TTCCGCGATC CGGGGCCGTC GCCGGC---G CCGTTTTTCG CCATAGCTGT
GATTGGGATG AGAGAAGTTC AATGCTTTCA TCTCCA---G ACTATTGTAG GAAGGTTTGT
GCAGCTAATG AAAAGATTTC AAACCTTTCT GATTGTCATG TACTTGGCTG CACGCTTCAT
TCC---CGTG CG---AGCAG TTCCTCAAAG AAAACACTAT TTGAACTTCA TGAAATTTTT
AAG---ACAC TGCCTGGTGT AGGAAAACGG GAGATGACTG ATAGTCCCAA GATAATGGGC
ATTTGGTCGA TACCTGATGA CATTTTGACT AAAATTTTAG CTTCCCTGGG TCCGATGGAC
CTCACAAGGG TTTCTGCAAC ATGTCGTCAT CTAAGATCCT TGGCTGCTTC AGTAATGCCG
TGTACAAAGT TAAATCTGTT TCCTCATCAG CGGACAGCAG TTGAGTGGAT GCTGCATCGC
GAGCGGGGTG CTGAGCTTTT GCCACATCCT TTATTTGTAC CTCTCTCAAC TGATGATGGC
TTTAGTTTCC ATGTAAATAC TGTATCAGGT GAAATTGTCA CTGGGGAAGC TCCAACTGTC
AAGGATTTTC GTGGAGGAAT GTTTTGTGAT GAGCCTGGAT TGGGTAAGAC TGTAACAGCT
CTCTCTCTTA TTATGAAGAC ACGAGGTTCA TTGGCTGATC CACCAGATGG GGCACAGCTA
GTCTGGTGTC AACATAATGG TAATCAGAAC TGTGGTTATT ATGAGATCAG GAGTTTGAGT
TGCATAAAGA AAAACCTACT TTTCACTTAT GATGAGGAAA AGGAAGAGTA CAGTGATACA
TGGATTCAGT GTGATGCATG TCACAAGTGG CGAAAGCTTG AA---GACAA TAGTATGGCT
AATTCTAGCT CAGCATGGTT CTGTAGTATG AACACTGATC CTTTCTATCA AAGTTGT---
---------- ---------- ---------- ---------- ---------- ----------
---------- ---------- ----AACAAT TGTTCT---- ---------- ----------
---------- ---------- ---------- ---------- ---------- ----------
---------- ---------- ---------- ---------- --GCACCTCA TTGCAATGCA
TTTCACAAAA TATTTCAAGC ATTTGGCCTC CTAAAGAGAG TAGAGAAAGG TGTGTGCAAG
TGGTACTACC CACAAAATCT TAACAATTTG ACTTTTGATG TGGCTGCCCT TGGCATGGCT
CTCTGTGAGC CACTAGATTT TGTTAGGTTA TACTTGTCAA GAGCTACCCT GGTAGTTGTT
CCAGCAAACT TGGTTGATCA TTGGAAAACA CAAATAGAAA AGCATGTCAG TCCTGGTCAA
TTGCGGGTTT ATGTTTGGAC CGATCATCGG ---AAGCCTT CTGTGCATTG TCTTGCATGG
GATTATGATG TTGTGATCAC TACTTTTAGC CGTTTGAGTG CAGAATGGGG CCCACGCAAG
AGGAGTGTTT TGATGCAAGT GCACTGGTTT AGGATAATTT TAGATGAGGG GCACACTCTT
GGGTCAAGCC TGAACTTAAC AAACAAGTTG CAAATGGCTA TTTCATTGAT AGCTTCAAAC
CGATGGATAC TAACAGGAAC TCCAACACCG AACACTCCTA ACAGCCAACT TCCACATCTA
CAACCATTGC TAAGGTTCCT TCATGAAGAA GCTTATGGAC TGAATCAAAA GTCATGGGAA
GCTGGTGTGC TTAGGCCATT TGAAGCAGAG ATGGAGGAAG GAAGGTCTCG TTTGTTATGT
TTACTTCATA AATGCATGAT TAGTGCTAGA AAGACAGATT TACAAAGCAT TCCAGAATGC
ATCAAGAAAG TTGTTTATCT AGATTTTAAT GAGGAGCATG CTAGAAGTTA CAATGAATTG
GTACTCACTG TACGACGTAA TATATTAATG GCTGATTGGA ATGATCCTTC CCATGTTGAG
AGTCTACTGA ATCCAAAACA GTGGAAATTT CGTAGTGCAA CTTTAAAAAA TGTCAGGCTT
TCATGCTGTG TTTCTGGACA TATTAAAGTT ACACATGCTG GAGAAGATAT TCAAGAAACA
ATGGACATGC TAGCACAAAG TGGTCTAGAT CCTACTTCAG GAGAGTATAG CTCCATAAGA
TTTATTCTCT TGTATGGTGG TCACTGTGTC AGGTGCAAGG AATGGTGCCG CCTTCCGCTT
GTTACACCAT GTCGGCATCT GTTGTGCCTT GATTGTGTTT CTATAGACAA TACAAAGTGT
ACTTATCCTG GCTGTGGTAA ATTGTATGAG ATGCAGAGT- -----AGATT GGCCAGACCT
GAAAATCCTA ACCCAAAGTG GCCTGTACCC AAAGATCTTA TTGAGCTACA ACCTTCATAT
AAGCAGGATA ATTGGGATCC TGATTGGCAA TCTACATCTA GTAGTAAAGT CTCCTATCTC
GTCCAGAGGT TGAAAGCTTT GCGTGGAACT GATGAAGGAA CAAACTTGAA TGCTAAAGTT
CTGATATTTT CTCAATTTCT GGAGCACATA CATGTCATTG AACAGCAGTT GACTGTTGCT
GGTATCAAAT ACACTGGAAT GTATAGCCCA ATGCATTCCA GCAACAAGAA AAAGTCACTA
GCCATGTTCC AGCATGATTC AAGTTGTATG GCTCTTGTGA TGGATGGAAG TGCTGCATTG
GGTCTTGACT TGAGTTTTGT TACGCATGTA TTTCTAATGG AGCCAATTTG GGACAGAAGT
ATGGAGGAGC AAGTAATTAG TCGAGCTCAT CGCATGGGTG CTTCTCGTCC TATTCATGTG
GAAACATTAG CAATGCGTGG TACCATTGAA GAGCAAATGC TGGACTTTTT ACAGAATGAT
AAATATAGAA GATCACCAAT TAAGGATGCG GCTGAATCTG AAGATGATAG CAGGGGACGA
GGCTACCATG ATTTTGCTGA AAGCAGTTAT CTACTGAAAA GATTT
>Sppo_Spipo6G0038200
CAACGTAAGC AGAGAGGG-- ---------- ---TCGAGGA AGAGGCGCCG GAAGGGGGCC
GGG------C ATGGTGGATC GTCGTCCCAT TCGCCGGCGG GATCTGCGAC TGGGAGCGCG
AGCGTGCTCC ACCAGCTGCA CGCCTTGACA GCGCACAAGT GCATAGCTAT CGAATGCAGG
GTGATCGGAG CCAGGGCGGT GGTGTTGGTG GATGTCTACC TGCCGATTGT CGTCTGGTCG
GGTTGGCAGT TCCCCAGGTC AAGCGCCATG GCGGCT---T CCCTTTTCAG GCACAGTTGT
AACTGGGAAA TGAGGAATTC ATTGCTAGCT TTTGGA---A CTGCTGAGAA TCCTATCCTC
GAAGATGCTG AATCCGCGTG GGATAATTCA GAATGCGGTG TTCTTGGATG CAATCTTCAT
CGCAGAAGCC TT---AATGA TTGTGGTAGA AAAAAGTTAT TTGATCTGCA TGAAATATTT
AAG---GGCC TGCCTAGTGT T---TTGGAG GAGAAGTTAT ACCCTACAAA AATAAAGGGG
ATTTGGGATC TTGCTGATGA TGTTTTGAGT AATGTTCTAT GCTCACTTTG TCCAAGAGAC
CTTATCAGCG TTGCATCCAC TTGTTGCCAT CTAAGGTCAT TGGCTGTATC AATTATGCCA
TGTATGAAGC TTAAACTTTT TCCCCACCAA AAAGCAGCAA TTCAGTGGAT GTTAAAACGT
GAGCATAACT CTGTGGTTCT GCCACATCCT CTCTATATGG ATTTCTCAAC CGAGGATGGG
TTTCATCTCT ACATGAATGC CTTTTCTGGG GAAATAGTGA CTAGTAGGGT TCCCACCATT
AAGGACTCTA ATGGGGGGAT GTTTTGTGAT GAACCAGGAT TGGGAAAGAC AATCACTACA
CTTTCTCTTA TTCTAAAAAC ACAGGGGACA TTGGCTGAGC CACCTCATGG AGTTGATGTT
GTATGGTGCA TGCATGATCC GGTTAAAAGA TGTGGTTATT ATGAAGTCAA GAACTTTAAT
CGTGTGAGAA GGAATCTTCT TGACACTTAT GGAAGAAATG ATGATGATTC AAATGAGACG
TGGGTGCAGT GTGATGCTTG TAGAAAATGG AGAAAATTAC CA---GAGAC AAGCATACCT
GACGCTGCAG CTGCTTGGTT TTGTAGTATG AACAGCAACC CCCTATTCAA GTCTTGCGCG
GTTCCAGAGG AGTCTTGGGA TCATACAGAG GCAATAACGT ACTTGCCAGG ATTTTACATC
AAAGGTACTT CTGAGGGGAA GGAACAAAAT ATATCATTTT TCACGAGCGT CCTAAAGGAA
CATTGCACAT TGATCCATTC TGAAACAAAA AAGGCTTTAG ACTGGTTAGC TGGTCTATCT
CAAAGCAAAC GTCTAGAGAT GGAAACAGGT GGTTTAACA- --CGTCCAGA TGCAGATGAA
TACCATAAAA TCTTTCAAGC GTTTGGTCTT GTGAGAAAGA TCGAAAGAGG TACAGCTAGG
TGGTATTACC CACAGAAACT TGATAATTTA GCATTTGATG CAAAGGCTCT TCGAATCGCT
CTCACTAAGC CCATGGACTT ATTCAGATTT TACTTGTCGA GAGCAACTCT AATCATTGTG
CCGGCAAATT TGGTTGAACA TTGGAAAACC CAGGTTCAAA GGCATGTCAG GCCAGGGCAG
CTGCGCATTT ATGTGTGGAC TGATCACAAG ---AAGCCCT GTGCGCACAA TCTCGCATGG
GACTATGACA TTGTCATAAC AACATTTAAC CGGTTAAGTG TAGAGTGGGG GGCATGGAGA
AGAAGTGTAT TGATGCAAGT TCATTGGCTT AGATTGATTT TAGATGAAGG CCATACACTT
GGTTCAAGTC TCAGTTTAAC CAACAAGTTA CAAATGGCTA TTTCAATGAC AGCATCATAT
CGGTGGATAT TAACTGGGAC ACCAACTCCA AATACTCCTA ACAGTCAAGT GGCTCATCTG
CAACCAATGT TGAAGTTTCT TCATGAGGAG GCATATGGAC AGAACCAAGA ATCATGGGAC
ACTGGCATCC TTAAGCCATT TGAGGCAGAG ATGGAGGATG GAAGATCTCG TCTACTACAA
CTGCTGCAGA GGATCATGAT TAGCGCGAGA AAAACGGATT TGAAAATTAT TCCTCCCTGC
ATTAAGAAGG CAACTTTTCT AGATTTCACC AAAGAGCATG GTAGGAGTTA CAATGAACTA
GTAGCCACTG TTCGGCGAAA TATTTTGTTA GCTGATTGGA ATGATCCTTC TCATGTTGAA
TCCCTTCTTA ACCCAAAGCA ATGGAAGTTT CGAACCAACA CAATCAGGAA TGTTAGGCTT
TCATGCTGTG TATCTGGCCA TATCAAGGTA ACTGATGCTG GGGGGGATAT ACAAGAAACA
ATGGATGTAC TCGTGCAAAA GGGCCTGGAT CCTCTTTCTG AAGAGTACGG TTTCATTAAA
TCTGTCCTAT TAAATGGTGG TAATTGTTTA AGGTGTGGAG ACTGGTGCCG TTTACCTATT
ATTACACCAT GTAGGCATAT TTTATGCCTT GATTGTGTTG CTCTGAACAG TGAAAAATGT
ACCGTTCCTG GATGTGGGAA TCCCTATGAG ATGCAATGTC CTGAGTTATT AGCTCGTCCT
GAAAATCCTA ACCCAAAATG GCCTGTTCCC AAGGATCTTA TAGAGTTGCA ACCTTCTTAT
AAACAGGATA ACTGGGATCC TGACTGGCAT GCGACATCAA GCAGTAAAGT TGCACACCTC
GTCGAAAGAT TGAAGGAATT GAGAGAAGCC AATAGGAAAC TTGGTTACTT CAGTAAAGTG
ATTATATTTT CGCAGTTTCT TGAGCACATA CATGTCATCG AACAGCAGTT AACTATAGCT
GGGATCAGAT TTGCTGGAAT GTACAGCCCA ATGCATTCAT GTAACAAGAT GAAATCTTTG
TCAATTTTTC AAAATGATCC AAATTGCATG GCTCTGCTAA TGGATGGGAG TGCTGCATTA
GGGCTCGATT TGAGCTTTGT TACACATGTT TTTCTGATGG AACCAATCTG GGACAGGAGC
ATGGAAGAAC AAGTGATTAG TCGTGCTCAT CGTATGGGTG CTGTTCGTCC TATTCATGTT
GAGACTTTGG CTATGCGTGG GACAATTGAA GAACAAATGA TGGATTTCTT ACAGAATGAT
GGATGGAGAA ATGTT---CT GAAGCAAGAT ATT------A CTGATTATGA GGAGACAAGG
GCTCACCATG ATTTTGCTGG AAGCAATTAC CTGGCTCAGA CCTCT
>Vivi_PAC_17824749
ATGCACAAAC ACTGCGGTTT CTTGAGTGCA GTTCGCTGTC ACATCTTCGG AGACGGATCC
GAG------G TCGGCTTCAG ATCCGAGAAC GACGTTATTG GGCTGGTGCA CGGGAGTATA
AGCGTGGTTC GTCAGATTCA CGCATTGGTA GTGCACAAAT GTGTGAAAAT TGTTGCGCGA
GTGGTTAGAG CTAGGGCTGT GGTGCTTGTG GATGTGTATC TTCCAATTGA GTTGTGGTCC
GGCTGGCAAT TTCCTCGATC GGCGTCCACT GCCGGT---G CTCTCTTCAG GCATAGTTGT
GACTGGGAAG AGAGAAGTTC AGTGCTTGTT AATCATGAAG AGTATTATAA ATACAATGAT
GGGGACAATA GGAGTCTGTG GAATCTCTCT GATTGTCACG TTCTTGGATG TAAGCTGCAT
TGC---AATG CC---CTAGA TCCTTCCAAG AAAAAGCTAT TTGAACTTCA TGAAATTTTT
AAG---AGCT TACCTAGTGT AGCAATGAAG GGACAGCCTG ATTCCTCAAG AGTAAAAGGC
ATTTGGGAGG TATCTGATGA TGTTTTGATT AATATATTGA CTGCACTTGC ACCAATGGAC
CTTGTCAGGG TGTCTGCAAC CTGTCATCAT CTAAGATCCT TGGCTGCATC TATCATGCCA
TGCATGAAGC TCAAACTTTT TCCTCATCAG CATGCAGCAG TTGAGTGGAT GTTGCAGCGT
GAGCGGAATG CTGAAATCCT GCCACACCCT TTGTTCATAG ATTTTTTAAC TGAAGATGGG
TTTGCTTTCT ATATAAATAC TGTCACTGGT GAAATAGTCA CTGGGATGCC CCCCTTGATT
AGAGATTTCC GTGGGGGGAT GTTCTGTGAT GAGCCTGGTT TAGGTAAGAC TATAACTGCT
CTCTCTCTTA TTTTGAAGAC TCAAGGAACA TGGGCAGACC CACCAGATGG AGTACAAGTA
ATCTGGTGTA CACATAATTC AGACCAGAGA TGTGGATATT ATGAGCTTAG GAGCTTGAGC
CGTGTCAAGA GAAATCTCGT TTATGCATAT GAGGAAGCAA AGGATGAATG TAATGAAACT
TGGATTCAGT GTGATGCTTG TCATAAGTGG CGGAGGCTTG GG---GAACC AAGTGTAGCA
GATGCTGCTG CAGCTTGGTT TTGTAGTATG AACTCTGATC CTTCATACCA GAGTTGT---
---------- ---------- ---------- ---------- ---------- ----------
---------- ---------- ----AGGAAT GTATCATTTT TTACC----- ----------
---------- ---------- ---------- ---------- ---------- ----------
---------- ---------- ---------- ---------- --------GG TGACCATGGA
TTCCATAAGA TATTTCAAGC ATTTGGTCTT GTTAGGAGAG TTGAAAAGGG AACTAGTAGA
TGGTATTACC CAGAAAATCT TGAGAACTTA GTTTTTGATT TGCCTGCTCT AAGAATTGCT
CTATGTGAAC CATTAGATTC TTTCAGGTTA TATTTGTCAA GGGCAACTTT A---------
---------- ---------- ---------- ---------- ---------- ----------
TTGAGAGTTT ATGTCTGGAC TGATCATAAA ---AAGCCTT GTGCACACAA TCTGGCCTGG
GACTACGATG TTGTTATAAC TACCTTTAAC AGATTAAGTG CAGAATGGAG GCCCCATAAG
AGAAGTGTAT TGATGCAAGT GCATTGGCTT AGAGTCATGT TAGATGAGGG TCACACGCTT
GGCTCTAGTC TGAACTTGAC AAACAAATTG CAAATGGCTG TTTCACTGAT TGCTTCAAAT
CGCTGGTTGT TAACGGGAAC ACCAACTCCT AACACACCCA ATAGTCAACT ATCACATCTT
CAACCCATGC TTAAGTTCCT TCATGAGGAA GGTTATGGGC AGAATCAAAA GTCATGGGAA
GATGGCATTC TTAGGCCATT TGAGGCAGAG ATGGAAGAGG GTCGATCACG TCTATTGCTT
TTACTCCACA GATGCATGAT TAGTGCTAGA AAGGCTGACT TGCAAACTAT TCCTCCTTGC
ATCAAGAAAG TGACATTTCT CAATTTCACT GAAGAGCATG CAAAGAGTTA CAATGAATTG
GTAGTTACAG TGCGGCGCAA TATATTAATG GCTGACTGGA ATGATCCCTC TCATGTGGAA
AGTTTGCTGA ATCCAAAGCA ATGGAAGTTT CGAATTTCGA CTATTAAGAA TGTTAGGCTG
TCTTGCTGTG TGGCTGGACA TATTAAAGTA ACGGATGCTG GTGAAGATAT CCAAGAAACA
ATGGATATTT TAGTCGAAAA TGGTCTTGAT ACTATTTCAG ATGAGTATGC TTTTATAAAA
TATAACCTCC TATATGGTGG TGCCTGTATG AGATGCAAAG AGTGGTGCCG TCTACCTGTC
ATTACACCAT GTAGGCATCT TTTATGTCTT GATTGTGTTG CTTTGGACAG TGAAAAGTGT
ACTTTTCCTG GCTGTGGTAA CTTATATGAG ATGCAGTCTC CTGAAATATT AACCCGTCCA
GAAAATCCCA ACCCAAAGTG GCCTGTTCCC AAAGACCTTA TTGAGTTACA GCCTTCATAT
AAGCAGGATA CTTGGGATCC TGATTGGCAA TCAACATCTA GCAGCAAAGT GACTTATATT
GTAAAGAGAC TAAAAGCTTT GCAGGAGGCT AATAGAAAGA GTGGCTACGC CATGAAAGTT
CTAATATTCT CTCAGTTTCT TGAGCATATA CATGTTATTG AACAGCAGTT AACTGTTGCT
GGTATCAAAT TTTCTGGAAT GTATAGTCCG ATGCATTCTA GCAACAAGAT GAAGTCGCTA
TCCACCTTCC AGCATGATGC AGATTGTATG GCTCTTTTGA TGGATGGAAG TGCAGCATTA
GGCCTTGATT TGAGCTTTGT AACACATGTG TTTTTGATGG AACCAATATG GGACAGAAGC
ATGGAAGAAC AAGTGATCAG TCGTGCCCAC CGGATGGGTG CTACTCGGCC TATTCGTGTG
GAAACTTTAG CAATGCGTGG TACAATCGAA GAGCAAATGC TTGAATTTTT ACAGGATGAT
GAGTGCAGAA GATTC---TT GAAGGAAGAG TTTGGAAAAC CTTATAGTGA AGGGGTGCGA
GCTCATCATG ATTTTGCTGA GAAG------ ------CAAT CTGGC
>Arth_AT3G54460.1
ATGCACAAAC TCTGTGGTTT TCTCTGTACC GTTTCTTGTT TCATCTTCAA TGATGGTTCC
GTC------A CCGGTTTCAA ATCCGAAAAT GGCTTGATCG GTATGGTGAA TGGAAGTATA
AGTGTAGTGC AGCAGCTTCA TGCTTTGGTT GCTAATAAAT GCTTGAAGAT TATATGTCGT
GTGGTGAAGG AAAGAGCTGT GGTGTTAGTT GATGTTTACC TGCCTATTGA ATTGTGGTCC
GGATGGCAAT TTCCTAAATC TCAAGCTACT GCTGCT---G CATTGTTTAA GCACAGCTGT
GACTGGGGAC TGAGAGTCTC AATCCTTGAC GGAAAA---A GTATTTGGGA AGAGGCCAAT
GGAAGAATAA AGGCCATCTG GGATCTATCT GACTGTCATG TGTTTGACTG CAAATTACTC
TGT---AATG CC---CCAAA TTCTCCAAAA AGACGGTTAT TTAAACTACA TGAAATTTTT
AAG---AGCT TGCCCAGTCC AGGAAATCAT GATGTGTCTT ATTCTTCTAG AGTATTGGGT
GTATGGGATC TCTCAGATGA CGTTTTGATT AGCATACTGA TGAAACTTGA CACGAAGGAT
CTTTTTAGCA TTGCAGCAGT CTGCCGTCTC TTCAGATCAT TGACCTCTCT AATTGTGCCA
TGTATGAATC TAAAACTCTT TCCTCATCAG CAGGCAGCAG TTGGTTGGAT GCTGGAGCGT
GAGAGGAAAG CTGAAGTTTC CTCGCATCCC CTTTACTTGA GTTTTGATAC TGAGGATGGG
TTTAGTTTCT ACGTAAATGC TGTGACTGGT GATATAATCA CTGAGGCAGC TCCCATGGTC
AAGGATTTCC GTGGGGGAAT GTTCTGCGAT GAACCAGGTC TCGGAAAGAC AATAACAGCA
TTATCCCTTA TCCTAAAGAC GCAGGGAACA ATGGCTGATC CGCCTGAGGG ACTTCCTATC
GTTTGGTGTA CCCACAAAAG TGACAAAAAA TGTGCCTATT ATGAGTACAA GAGCTTGGGT
AATGTCAGAA AAAATCTCTT GCCTGCATAT AATGGCGCAA AAAGAGTGGA AAGCGATATT
TGGATGCAGT GTGATTCTTG CTCAAAGTGG CGGAGAATAA TA---GATGA AGGTGTATCT
GTTACTGGTT CTGCATGGTT TTGTAGCAAC AATAATGACC CTGCATATCA AAGTTGTAAT
GATCCTGAAG AATTATGGGA TAAATCTCAA CCTATAAAAT ACTTGCAAGG GTTTTATACT
AAGGGAGCCT CTGGGGAAGA AAGTGATAAT ATCTCTTTCT TCACGAGTGT CCTTCGGGAA
CACAAGTCTT CAGTAAGCTC AACCGTAAAG AAAGCCTTAA TTTGGCTTGC TAAACTCCCT
CTTGAGAAGC TCTCACAGAT GGAAACAGTT GGCTTACCT- --GGTCCAGA TGCCCTTGGG
TTCCAGAGAA TATTTCGAGC ATTTGGTCTT AAGAGTAGAG TTGAAAAGGG TGTCACCAAA
TGGTTTTACC CGAAGTTTCT TGAGAACTTA GTATTTGATG TACCTGCCCT CAAAGTTGCT
CTCTGTCAGC CGCTGGATAC ATTTAGACTG TATTTGTCAA AAGCAACTCT AATCGTCGTC
CCCACAAATT TAGTTAATCA TTGGTTAACA CAAATCCAAA AACATGTTTG CTCTGATCAG
CTTCGTATTC TCGTTTGGGC TGACCATATA ---GAGCTTT CTCCACACAG CTTGGCTTGG
GATTATGATG TTGTGATCAC AACTTTTAGT CGCTTAAGTG CGGAATGGAA TCCCCGGAAG
AAAAGCCCAT TGATCCAAGT GCATTGGCTT AGGGTCATGC TAGATGAAGG ACACACTCTT
GGTTCTAGTG TCAGTTTGAC TAATAAATTT CAGATGGCTG TTTCTCTGAC AGCTTGTAAT
CGTTGGCTAT TGACAGGAAC ACCAACCCCT AACACACCAA ATAGCCAGCT TTCACATATC
CAACCTCTTT TAAAGTTTCT TCACGAGGAA GTCTATGGAG AAAATCCAAA GTTTTGGGAA
GCTGGCATCC TTAGACCATT TGAAGCAGAA ATGGAGGAGG GTCGTTTGCG TTTACTTCAG
CTGCTTCAGA GATGCATGAT AAGCTCTAGA AAGAAAGATC TGCAGATGAT TCCTCCGTGT
ATCAAGAAGG TGACATACCT TAATTTCCTT CCAGGGCATG CAAGAAGCTA CAATGAACTA
GTGGAGACAG TTAGGCGTAA TATCTTATTA GCTGATTGGA ATGATCCGTC TCATGTAGAA
AGTCTGCTTA ACTCTAAACA GTGGAAATTT CGGAGCATTA CCATTAGTAA TGTCAGACTA
TCTTGCTGTG TGGCTGGGCA TATAAAAATG ACCGACGCTG GTCATGACAT TAAAGAGACA
ATGGATGCTT TACTTGAAAA TGATCTGGAT CTTTGGACGG AGGAGTACTC TTTTATTCAA
GATAGCCTTA TTGGTGGCTG TAACTGTAAA AGATGTGGGG AATGGTGCCG ACTTCCTGTT
ATCACTCCAT GTAGACACCT GTTGTGCCTT GATTGTGTTG CTCTTGATAG CGAAAGGTGT
ACTATTTCTG GTTGTGGATA TTTATATGAG ATGCAAACTC CTGAAACTTT GGCGCGACCA
GAAAATCCAA ATCCAAAGTG GCCTGTGCCA AAGGATCTTA TTGAGTTACA GCCTTCATAT
AAGCAGGACG ATTGGAATCC TGACTGGCAA TCTACGTCCA GCAGTAAAGT CAGTTATCTC
GTAGACAGGC TGAGGAAGTT ACATGAGGGT AATAAAAAAA GCATTTTGTC TTTCAAAGTA
TTGATTTTCT CTCAATTTCT GGAGCATATT CACGTGATTG AACAACAGTT GACAACTGCT
GGCATCAAGT TTGGTAAAAT GTACAGTCCA ATGCAGTCGT ATAATAAGAT GAAAGCTCTG
GCAATGTTCC AGAACGATGC TGATTGCATG GCACTTTTGA TGGATGGAAG TGGGGCCCTT
GGTCTTGATT TGAGTTTTGT AACACATGTT TTCCTGATGG AACCAATCTG GGATAAAAGC
TTGGAAGAGC AAGTCATCAG TCGTGCTCAT CGGATGGGCG CAAAGCGCCC TATTTTTGTA
GAAACCTTAA CCATGCGTGG CACGATTGAA GAACAAATGA TGAGATTCCT AGAGGATGAA
AAGAGTGATA GATTA---TT GAGTGGAGAT TACATAGAAG CGAAGCAGGA GACAACACGG
AGCCGCCATG ATTTGGTAGA AAGCAATTAC CTGTCTCATA GCTTT
>Amtr_evm_27.model.AmTr_v1.0_scaffold00063.12
ATGCACAAGC TCTGCGGCTT CCTCCTCGCC GTTCCTCTCT TTCTCTCCTC CGAGGGACCC
AAT------G CGGGTTTTCG TACTGGAGCG GGTCACCTTG GC------CA TGGAGGCACA
AGCATTGTGC GGCATCTCCA TGTTCTCATC GCCAACAAGT GTATTAGAAT TTGTGCTCGA
ATAATTAGGG CTAGAGCGGT TGTTATTGTG GATGTTTACT TGCCCCTTTC TCTCTGGTCT
GGTTGGCAAT TCCCCAAGTT TGGCGCCATG GCTGCT---T CTCTCTTCGC CCACAGCTGT
AATTGGGAAG AGAGGAATAC ATTGCTTGAA TACCCTGAAA ATTATGAAAA AGTTATTCAG
GGAGATGGTA ACCGCATTTG GAACCCTTCT GATTGTCATG TCCTTGGATG CAAAGTCCAC
TGT---AGTA GA---TCAGG TTCCAAAAAG AAAAACCCAT TTGAACTTCA TGAGATCTTC
AAG---AACT TACCTGGTCT GGGGATGGAG AAGAGGTCAT ATTATGCTAG AATCAGAGGT
ATATGGGATT TATCTGACGA CCTCTTGACT GGTGTTTTAA GTGCTCTTAA CCCAAAGGAC
CTCATTAAGG TTTCTGCTAC ATGTCGCCAT CTAAGGTCCT TGGCAGTGTC AATCATGCCC
TGTATGAAGC TTAGGCTTTT TCCCCATCAG CAAGAAGCAG TTAAGTGGAT GTTGCAGAGA
GAACGCCATG CTGAGGTTCT TCCACATCCT CTTTATATGG ATTTTTCCAC CGAGGATGGG
TTCCATTTTT ATATCAATTC AGTTTCTGGT GAGATATCTA CTGGGGCTGT TCCCACTATC
ACAGATTTTC GGGGGGGACT GTTTTGTGAT GAGCCTGGAT TGGGGAAAAC CATAACTGCA
CTCTCCCTTA TCCTCAAAAC CCATGGAACA TTGGCTGGAC CACCAAGTGG TGTGGAGGTT
AAATGGTGTT CTCATAATCC CGATGAGCAA TGTGGGTATT ATGAACTCAG AAGCTTGACC
AGAGTGAAGA GAAACCTTCT GGAGACTTAT GGGCAGGAAC TGGAGGAATT AAACGAGACT
TGGGTTCAGT GTGATGCTTG TAGCAAGTGG CGGAAGCTCT CTAAGGACAA AAGCATACCT
GATTCTAAGG TTGCCTGGTT TTGCAGTATG AACAGTGACC CATTTCACCA AAATTGCACT
GACCCGGAGG AGTCTTGGGA CTACAGCAAG TCCATAACAT ACTTACCTGG ATTCCATAAC
AAAGAAGCAC CTTCTGGAGA GGAGCAAAAT GTATCATTTT TCATGGGTGT ACTTAAGGAG
CATTGTTCAT TAATAAACAA CGAAACAAAA AAGGCTTTAA CCTGGCTAGC TAATCTTTCC
TCTGATAAAC TTTTACAGAT GGAAACAACA GGAATTGCAC CTCCACCAGA TGTCCATAAT
TACCGTGAAA TTTTTCAAGC ATTTGGCCTT ACAAAAAGGG TTGAAAAGGG TGTTATTAGG
TGGTTTTATC CTCGCAACCT CCATAATTTG GCATTTGATT TGGATGCTCT GAAAATTGCC
TTAACCAAAC CACTGGATAT ATTCAGGCTG TATTTGTCAA GAGCAACTTT AATTGTTGTC
CCAGCAAATT TAGTGGAACA CTGGAAAAAC CAAATTTTTA GGCATGTTAG TCCTGGGCAA
TTGCGTGTTT ATGTATGGAC TGATAACAAG ---AAACCTC AAGCCCACAA TCTTGCGTGG
GACTATGACA TTGTCATTAC AACCTTTCAC CGTTTAAGCA TAGAATGGGG CCGGCGAAAG
AGGAGTGCTT TAATGGAAGT GCATTGGCTT AGGGTTGTGT TGGATGAGGG GCACACACTT
GGGGCTGGTC TAAACTTGAC AAATAAATTA CAAATGGCCA TCTCTTTGGC TGCTTCAGCT
CGGTGGTTAT TAACTGGAAC ACCCATCCCG AACACACCCA GTAGCCAAGT TGCTCATCTT
CAACCCATGT TGAAATTCCT CCATGAAGAG GCTTATGGGG ATAACCAGAA GTCATGGGAA
TGTGGTATTC TCAGGCCATT TGAAGCAGAA ATGGAGGAGG GGAGGATGAG GCTTTTGGAG
CTTCTTAGGA GGTGCATGAT TAGTGCCAGG AAAGCAGATT TACTAACAAT CCCTCCTTGT
ATCAAGAAGA TAACTTTCCT CCATTTCACT GAAGAGCATG CTAAGAGTTA CAACGAACTG
GTGGTTACAG TTCGTAGAAA TATTCTAATG GCGGATTGGA ATGATCCTTC TCATGTTGAG
TCTCTCCTAA ATCCCAAGCA ATGGAAGTTC AGGAGCAATT TGATCAGGAA CGTGAGGCTG
TCTTGCTGTG TTGCTGGGCA TATTAAAGTG ACAGATGCAG GTCAAGATAT CCAGGAAACG
ATGGATATAC TGGTGCAACA AGATCTGGAT CCTGATTCGG AAGAGTATGT TCTCATAAAG
TACGCACTCC TGAATGGGGG TAATTGTATC AGATGCAAGG AATGGTGCCG CTTGCCTGTT
ATCACGCCAT GCATGCATTT GTTGTGCCTC GATTGTGTTG CCCTAGACAG TGAGAGGTGT
ACCTTTCCTG GATGTGGGCA TCCATATAAG ATGCAGAGTC CTGAAATACT AACCCGTCCA
GAAAACCCTA ATCCCAAGTG G-CTGTTCCT CAAGATCTTA TTGAGTTGCA ACCATCATAT
AAACAG---- ---------- ---------- ---------- ---------- ----------
---------- ---------- ---------- ---------- ---------- ----------
---------- ---------- ---------- ---------- ---------- ----------
---------- ---------- ---------- ---------- ---------- ----------
---------- ---------- ---------- ---------- ---------- ----------
---------- ---------- ---------- ---------- ---------- ----------
---------- ---------- ---------- ---------- ---------- ----------
---------- ---------- ---------- ---------- ---------- ----------
---------- ---------- ---------- ---------- ---------- ----------
--------A- ---------- ---------- ---------- -----
>Potr_POPTR_0003s19730
ATGCACAAAC TCTGCGGTTA CCTCTGTACA GTTCATTGCC ATCTCATCAC AGACGGAAGC
CACCAACAAA TCAGATTCAA ATCCCTAAAC GACGTCGTTG GGATGGTGAA TGGTAGTGTG
AGCGTGGTGC ATCAAATTCG CGCGCTTGTA ATGCACAAGT GTGTTAAGAT CTTAGCGCGT
GTGTTGCATG TGAGAGTGGT GGTGCTTGTT GATGTTTATT TGCCGGTTTC GGTTTGGTCC
GGTGGGCAGT TTCCCAAGTC TGGGCCAATT GCTGGA---T CTCTCTTTCG GCACAGTTGC
GATTGGGAGA AGAGGAGGTC CATGCTTGTT GATGGAGGAG AGTATTTTAA AAATGCTCTT
GGAGATCATA GGAGCATTTG GAATCTTTCT GGTTGTCATG TTCTTGGATG CAATTTGCAT
TGT---GATG TC---CCTGA TTCTTCAAGC AAAAAGCGTT TTGAACTTCA TGAAATTTTT
AAA---GGTT TACCCAGCAC GGAAAATAAG GAACAGTATT ACTCTTCAAG AGTAAAAGGT
ATTTGGGATT TAACTGGTGA TATCTTGATG AGCATTCTTT CTGCACTTGG TCCAAAGGAC
CTTGTCAGGG TTGCTGCAAC CTGTCACCAT TTGAGATCCC TGGCTGTTTC AATTATGCCA
TGTATGAAAC TTAAATTATT TCCTCATCAG CAGGCAGCAG TTGAGTGGAT GTTACAGCGC
GAGCGGAATG CTCAAGTCTT GCCACATCCT CTGTACACTA ATTTATCCAC AGAAGATGGG
TTTACATTTC ATGTAAGTAC TGTTTCTGGT GAAATAATTA CTGGAGTAGC TCCAACTGTA
AGAGACTTTC ATGGGGGAAT GTTCTGTGAT GAACCTGGCT TAGGAAAGAC TATCACTGCT
CTTTCTCTTA TTCTGAAGAC AAGAGGAACA GTAGCTGACC CACCAGATGG AGTTCAAATA
ACCTGGTGTA CACATAATGG AGAACAGAGA TGTGGCTATT ACGAGGTT-- ----TTGAGT
CGCGTGAAGA GAAATCTTCT CCATGAATAT GATGAAACAA AGAAAGATTT TAATGAGACT
TGGGTTCAAT GCGATGCATG CAGAAAGTGG AGGAAGCTTA CA------AG CAGTGTAGCA
GATACTGATG CTGCATGGTT TTGTAGCATG AATACAAACC CTGAACGTCA GAGTTGTAGA
GATGCTGAAG AAGCTTGGGA TGACAGCTGT TCCTTAACTC ATGTACCGGG ATTTCACACC
AAAGGAACTT CAGGGGGGGA GGAGCAAAAT GTGTCATTTT TCACTAGTGT TCTCAAGGAG
CACTATTCCA TGATAAACTC TAAAACCAAG AAAGCTTTGA CTTGGCTGGC TAAACTTTCT
CCAGAAAGAC TTTCTTTAAT GGAAACAATT GGTTTGGCA- --AGTCCGGA TTCCCATGGG
TTTCATAAAA TATTTGAAGC ATTTGGTCTT GTACGGAGAG TAGAAAAGGG AGCCAGTAAG
TGGTGTTACC CGCAGAAACT TGAAAACTTA GCATTTGATT TGGCTGCTTT TAGAATTGCT
ATCTGCAAGC CGTTGGATTC AGTCAGGTTA TATTTATCAA GAGCAACCCT AGTTGTTGTC
CCAGCAAATC TAGTTGATCA TTGGAAAACC CAGATAGAAA AGCATGTCAA ACCTGGCCAG
TTGCGGCTGT GTGTCTGGAC TAATCATAAA ---AAGCCTT CTGCTCACAG TCTGGCATGG
GATTATGATG TTGTTATAAC AACCTTCAGT CGATTAAGTG CTGAGTGGGG TCCCAGGAAA
AAAAGTCCTC TGATGCAAGT GCATTTTCTC CGGGTCATGT TAGATGAGGG ACACACCCTT
GGCTCTAGTC TGAGCTTGAC AAACAAATTG CAAATGGCTA TGTCATTGAT GGCTTCAAAT
CGCTGGTTAC TAACAGGAAC ACCAACACCT AACACACCCA ATAGCCAGCT GTCTCATCTC
CAGCCAATGC TTAAGTTTCT ACAGGAGGAA GCGTATGGGC TGAATCAAAA GTCATGGGAA
GCCGGTGTTC TTAGACCATT TGAAGCCGAG ATGGAAGAAG GCCGCACACG CTTGTTGCAT
TTGCTCCACA GATGCTTGAT TAGTTCTAGG AAGACAGATT TGAAAACTAT CCCTCCATGC
ATCAAGAAGG TGACATTCCT CAATTTTACC AAGGATCATG CAAGAAGCTA TAATGAATTG
GTAGTTACTG TGCGACGTAA TATTCTAACT GCTGACTGGA ATGATCCTTC TCATGTTGAG
AGTTTGCTTA ACCCAAAGCA GTGGAAGTTT CGAAGTACCC TTATTAGAAA TGTCAGGCTA
TCTTGTTGTG TGGCAGGGCA TATTAAAGTG GCAGAAGTTG GTGAAGATAT TCAGGAAACA
ATGGATATTC TGATTGAAAA AGGACTTGAT CCCATTTCAG AGGAGCATGC TTTGATAAAA
TACTATCTTC AGTATGGTGG TAACTGTCTC AGATGCAAGG AATGGTGTCG TCTACCTTTC
ATCACGCCAT GTAGGCATCT TTTGTGCCTT GATTGTGTTG CTTTGAATAG TGAAAAGTGT
ACTTTTCCTG GCTGTGGTTA CTCATATGAG ATGCAAAGTC CAGAAGTATT GACCCGACCA
GAAAATCCAA ACCCGAAATG GCCTGTCCCC AAAGATCTTA TTGAGTTGCA ACCTTCCTAT
AAACAG---- --------GC AAATTGGCAG TCAACATCTA GCAGTAAAGT TGCGTACCTT
GTACAGAAGC TGAAAGCATT GCAGGAGGCC AGTAGAGAGA GTAGCTGGTC CATTAAAGTT
ATAATATTTT CTCAATTTCT TGAGCATATA CATGTGATTG AACAGCAGTT AGCATTTGCC
GGTATTAAAT TTGCTGGAAT GTATAGTCCA ATGCCTCAAA TCAACAAGAT GAAATCACTG
GCCACCTTCC AGCATGACGC CACATGTATG GCTCTGTTAA TGGATGGCAG TGCTGCATTG
GGCCTTGATT TGAGCTTTGT AACTCATGTA TTCTTAATGG AGCCAATCTG GGACAGAAGC
ATGGAAGAAC AAGTGATAAG TCGAGCTCAT CGGATGGGTG CTACTCGCCC CATCAATGTG
GAGACTTTAG CCATGCGTGG TACAATTGAG GAGCAAATGC TAGAATTCCT ACAGGATGAT
GGTTGTAGAA GAGTT---TT GAAAGAAGAG TCAAGTAAAA CTGACCATGC AGGGGCACGG
CTCCACCATG ATTTTGCTGA GAGCGACTAC TTGGCCCACA GCTTT
>Utgb_Scf00367.g16367
ATGCACAAGC TCTGCGGTTA TCTACGCGCT GTGATCTGCT TTTTGACTGG AAACCCTCCT
GAC------A TTTATTTCGC TGCGGGAAAC GACGTCCGCG GGATGGTGCA TGGATCAATT
AGTGTGGTGC ATCAATTGTA CGAACTTGTG AAGCATAAAT GCGTGAGAAT TGTGGCGCGT
ATCGTGAATG TGAGGGTCGT GGTTTTGGTG GATGTGTACT TGCCGATCGC TGTTTGGTCT
GGGTGGCAGT TCCCGCGGTC AAGAGCTGTT GCTGCG---T CGCTTTTCAG ACACAGCTGT
GATTGGGGAT CAAGAAACCT GTTTTTG--- ---------C AATCTTTGAA GTTGGATCAG
GATGATCATT ATTACGTTTG GAATGTGGCA GACTGTCATA CGCTTGGTTG TGGAAGACAT
TGT---AGTC TGCGTGCCAA TTCTATGAAA AAAAAGCCTT TTGAACTACA GGAAATTTTT
AAG---AGTT TATCTTGTAT GACAAAGGTC TTAAATTGTG ATGATTCTAG TCTAAAAGGT
ATATGCAATC TTTCAGATGA CATAATGATG AATATTCTTG CTATGCTAAG GCCGTTTGAT
CTGGTTCAAG CATCATTAAC TTGTCGCCAT ATGAAGAACT TGGCATCATC CATCATACCA
TGTATGAAAC TCAAACTGTA CCCCCATCAG TTGGCTGCTG TTAAATGGAT GTTGCAACGT
GAAAAAGAAC AGCCGATTCT AAGACATCCT CTATACATGG CTTTCAAAAC TGAAGAAGGA
TTTGAGTTTA ACATTAATAT GGTTTCTGGT GATATTGTCC CTGGTTTAGT TCCATCACTT
CGGGATTTTC GTGGGGGGCT GTTCTGTGAT GAGCCTGGGT TGGGAAAGAC CATTACTGCC
CTGTCATTAA TTTTAAAGAG GCAAGGAACA GTAGCACAAC CCCCTGATGG TACACAAGTT
ATCTGGTATG TGAATGAAGA GGGCCGCAGG TGTGGGTATT ATGAAATGAG GCGATTGTAC
AACACAAGGA AAAATCTTCT GGATTCATTT GAAGGGCCAG ATGAGGAATC TAATGAGAAT
TGGGTTCAAT GTGATGCTTG TAGGAAGTGG CGGAAGGTTG CA---GATGG CCATGTACAA
GATACTTCCG TTGCATGGTT TTGTCGTATG AACAAGAACC CTTCCTACCA AAGTTGTGAT
GCTCCAGAAG AATTATGGGA TCATAGTGAA GCTATTACAT ACCTACCTGG TTTCCATACC
AAGGATTCTC CTGGTGGTCA GGAGGAAAAT ATATCTTTTT TTGTCAGTGT GCTGAAGGAA
CACTGTGCAT TGATGAGTTC AGAGACTAAG GAAGCCCTAA CTTGGCTTGC TAAACTTTCA
CCGAGTAAGC TTGACGAAAT GGAAACAATT GGACTAAAA- --AGCCCGGT TTCTCGTGCT
TATCACAAAA TATTTTCTGC ATTTGGCCTT ACAAAGAAAA TTTTTAAGGC TACTTTGAGG
TGGTACTACC CTCCAGGTCT TCTAAACCTA TCCTTTGACC TGGATGCCCT TAGGATTGCC
CTTTGTGAAC CATTTGACTC AGTTAGGATG TATTTGTCCA GCGCAACATT GATTGTTGTT
CCTGCAAATC TTGTTGACCA TTGGAAAACG CAGATTGAAA GGCACGTAAA TACTCCTCAG
TTGAGAGTAT ACGTATGGAG TGATCAAAAG AAAAAGCCTT CTGCACCTAA TCTGGCTTGG
GATTATGACA TTGTAATAAC TACCTTCAAT CGCTTAAGTT CAGAATGGAG CCCCCAGAAA
CGAAGTGTTT TGATGCAAGT TCACTGGTTG AGACTGATGC TGGACGAGGG GCATACTCTA
GGCTCAAGTC TCAGTTTGAC TAACAAATTG CAAATGGCAA TTTCATTGGC TGCTGAATGC
CGGTGGTTGT TGACAGGTAC TCCAACTCCC AATACTCCTA GTAGTCAGGT TTCTTACCTG
CAACCAATGT TGAAGTTCCT GAAAGAAGAG GTCTATGGCC TACACCAGAA ATCGTGGGAA
GCAGGTATTC TAAAGCCGTA TGAGGCAGAG ATAGAAGAAG GCAGGTTGCG TTTGCTTCAA
TTGCTTAATC GATGCATGAT TAGTGCAAGG AAAACAGATT TGAGAGCAAT ACCTCCTTGC
GTAAAGAAGA TAACACTTGT GGATTTTTCT GAGGTACATG CGGATAGTTA TAATCAGTTG
GTAGAGACAG TTCGACGAAA TATTCTAATG GCTGACTGGA ATGATCCATC TCATGTTGAG
AGTTTACTGA ACCCAAAACA GTGGAAATTC CGGGCAGCCA CCATAAGAAA TTTAAGGTTG
TCATGCTGTG TCGCTGGTCA TGTGATGCTA AGGAGTGCTG AGCAAGATAT TCAAGAAACT
ATGGAAATCC TGGTGGGTAA TGGTCTGGAT CCCGTGACAA AGGAGCATGA TGCTATTGAA
CAGAGTCTGT TGTTTGGAGG CCATTGCATG AGGTGCTTGG AGTGGTGCCG TTTGCCAATC
ATTACACCTT GTAGGCACCT TTTATGCCTG GACTGTGTAT CAATGGAGAC TGAAAAATGT
ACCTTTCCTG GATGCGGTTA CTTGTATGAA ATGCAGAGCC CAGATGAATT AGCACGCCCA
GAGAATCCTA ATCCCAAGTG GCCCGTGCCA AAGGATCTCA TTGAGTTGCA GCCATCATAT
AAACAGGATG ACTGGAACCC ACATTGGCAA TCGACATCTA GCAGCAAAGT AACGTATCTT
GTTGGCCAGT TGAAGGAATT ACAGAAAATG AATGGCATGA TC---ATGTC TTCCAAAGTT
ATTGTTTTCT CACAGTTCCT TGAGCACATC CACGTCATTG AAAAACAGTT AAGTATTTCT
GGAATCCAGT TTGCTGGACT TTACAGCCCT ATGCACTCGT GCAATAAGAT TAAGTCACTG
GCCAGTTTTC AGCATGATCC AAATTGTATG GTTCTACTGA TGGATGGAAC TGCAGCCTTA
GGTCTTGATC TAAGCTTTGT GAATCATGTC TATCTCATGG AGCCCATCTG GGATAGAAGT
ATGGAGGAGC AGGTCATTAG TCGTGCTCAT CGAATGGGTG CTACACGGCC CATTCATGTT
GAGACATTGG CGATGAATGG TACTATTGAA GAGCAGATGC TGAACTTTTT GCAGGGTGAC
AACGAATATT ACGAA---GT GAAAGCAGCG GCAATGGAAC AAAATGAGAC CGGTTGCCAA
GCTCCTAACG ACCTTGTTTT GAAGCAGGAA CAAGCCAAGA ACATC
>PeaH_maker-Ctg0214-augustus-gene-3.4-mRNA-1
ATGCACAAGC TCTGCGGCTT CTTCCGCATC GTCCGCTGCT CGCTCTTCTC CGACGGATCC
GAG------A TCTGTTTCCG CACCGAAGAC GGCATCCTCG GA-------- ----------
---------- ---------- ---------- ---------- ---------- ----------
---------C ACGAGGCTGT GGTT------ ---------- ---------- ----------
------TCGA CGCCTGATTC GGGGCAGATC AAGGCG---- -----TTTTC GAGAGAATGT
---------- ---------- ---------- ---------- ---------- ----------
---------- ---------- ---------- ---------- -----GGCGG CGGAGGTTCT
TCT---GTGC CG---TCGTC GCGGAGGAGG AAGAGGAGGA TTGGACTGTC TATCAGTGCG
AGAGTGCGTT TACCTGCTAT TGGCAAGGAG GGAAAAACAT ATTCTACCAG AATAAATGGT
ATATGGGATG TCTCCGATGA TGTTTTAACT AATGTCTTAA CTGCTCTTGG CCCCCAAGAC
CTTGTAAGAG TTGCCGCCAC CTGTTGCCAT CTGAGGTCCT TGGCTGTTCC CATCACGCCA
TGCGTGAAAC TTAAGCTCTT TCCACATCAG CAGGCAGCAG TAGAGTGGAT GTTACAGCGG
GAACGCAATG CTGGGGTCCT GGCACATCCC TTGTATATGG ATTTTTCAAC TGAAGATGGA
TTCCACTTTT ATATAAATTC CATCTCTGGT GAAATATCCA CTGGGATAGC CCCCACCATT
ATGGATTTCC GTGGAGGAAT GTTCTGTGAT GAGCCAGGTT TAGGAAAGAC CATAACAGCT
CTCTCCCTTA TTCTGAAGAC ACATGGAACA TTGGCGGACC CACCACAG-- ----------
---------- --------GA GCAGAAGTTA TGTGGA---- --------AA GAGCACTAGT
CATGTGAAGA GAAACCTGCT GGACTCATAT GAAGGCAGTA AGAATGAAAT AAACGAGACT
TGGGTTCAGT GTGATTCTTG TAGCAAGTGG CGGAAGCTTC CC---GAGAA AGTCATACCA
GATATTACAG CTGCATGGTT TTGCAATATG AACACTGACC CCTTCCATCA GAGTTGTGCC
ATCCCGCAGG AGTCTTGGGA CTACAATCGG TGTGTAACAC ACTTGCCTGG GTTTTACACT
AAAGGAACAC CCCAAGGGAA AGAACAAAAC ATATCGTTCT TCACAAGTGT GCTTAAGGAG
CACTGCACAC TGTTAAATTC TGAAACAAAG AAGGCCCTTA CTTGGCTGGC TAACCTCTCA
CATGAAAAAC TTGTGGAGAT GGAAACAATT GGGCTAAGA- --CGTCCTGA TGTCCATGGA
TTTCATAAAA TATTCCAGGC ATTTGGTCTC ATAAGAAGGG TTAGAAAAGG TACAACTAGG
TGGCATTATC CAGACAACCT TGATAACTTG TCTTTGGACT TAGCTGCACT GCGAGTTGCT
CTCACGAAGC GATTAGACTT ATTTAGATTG TATTTGTCAA GAGCAACCCT TATTGTTGTC
CCTGCAAATT TAGTCGACCA CTGGGAAACC CAAATCCGGA AGCATGTCAG TCCTGGTCGC
ATATGTATTT TTGTCTGGAC TGACAAAAAA ---AGGCCCT CTGCTCATAA TCTTGCATGG
GACTATGATA TTGTCATTAC CACGTTTAAC CGTTTGAGTG CAGAGTGGGG TCCACGCAGA
AGGAGTGTAC TGATGCAAGT GCACTGGCTT AGAGTAATGT TAGATGAAGG CCACACACTT
GGCTCCAGTC TCAGCTTGAC AAACAAATTG CAAATGGCTG TCTCATTGGC GGCTTCAAAC
CGGTGGTTAT TGACAGGGAC ACCAACTCCA AACACACCTG TTAGTCAAGT GGCTAATCTT
CACCCCATGC TGAAGTTCCT TCATGAGGAA GCCTATGGGC AAAATCAGAA GTCATGGGAA
GCTGGCATCC TCAGGCCATT TGAGATGCAG ATGGAGGAGG GGCAGTTGCG TCTTCTGCAG
CTACTTCGGA GGTGCATGAT CAGTGCCAGG AAAGAAGATT TGCAAATGAT TCCTCCTTGC
ATAAAGAAAG CGACACTGCT TGATTTCACA GAGGAACATG CAAAGAGCTA CAATGAACTG
GTTGTTACTG TTCGGCGCAA CATTTTAATG GCTGATTGGA ATGACCCATC TCATGTTGAA
TCTCTCCTCA ACCCCAAACA GTGGAAGTTT CGAAGCAACA CAATTAGGAA TGTCAGGCTA
TCTTGCTGTG TGGCTGGGCA TATCAAAGTA TCAGATGCTG GTCATGATAT TCAGGAAACA
ATGGATATAC TAGTGGAACA GGGTCTGGAT CCTGTCTCAG AAGAGTATGT ATTTATACAA
TATTCCCTCC TGAATGGAGG TAGCTGTTTC AGGTGTAAAG AATGGTGCCG TTTACCTGTA
ATCACACCCT GTAGGCATCT TTTATGCCTT GATTGTGTTG CATTGGATAG TGAGAAATGT
ACTCTTCCGG GCTGTGGGAG CTCTTATGAG ATGCAGAGTC CTGAAATATT AACACGTCCA
GAAAATCCTA ATCCGAAGTG GCCTGTTCCT AAGGATCTTA TTGAGTTGCA ACCTTCATAT
AAGCAGGATG ACTGGGACCC TGATTGGCAT GCAACATCAA GCAGCAAAGT TACTTACCTG
GTAGAAAAGT TAAAGGCTTT GCAGGAGGCT AATAGAAAGA TGGGCTACTG TGCGAAAGTA
ATTATATTTT CTCAATTTCT TGAGCATATA CACGTCATTG AACAGCAGTT AACTATTGCT
GGAATCAAGT ATGCTGGAAT GTATAGCCCA ATGCATTCAA GCAACAAGAT GAAATCATTG
ATGATCTTTC AATATGATGC AAATTGTATG GTACTTTTGA TGGATGGAAG TGCAGCCTTA
GGTCTTGACT TGAGCTTTGT TACACATGTC TTTTTGATGG AACCCATATG GGACAGAAGC
ATGGAAGAAC AGGTGATCAG TCGTGCTCAT CGCATGGGTG CTACGCGTCC TGTTCATGTG
GAAACTCTAG CAATGCGGGG TACTATAGAA GAGCAAATGC TGGCGTTCTT ACAGGGTGAT
GAGTTTAGAA CT------TT GAGACAAGAG TTATGTAGGA CAGACCGTGA AGGAACACGG
GCTCATCATG ATTTTGCCGA AAGCAATTAT TTGGCTCAGA GTTTT
>Sobi_Sobic.003G428000.1.v2.1
ATGCGCAAGC TCAGCGGCTA CCTACGCGCC GTGCCGTGCA CGCTCTCCGC GTGCGGGGCC
---------- ---------- ---------- ---GTGGCC- ---------- ----GCGCCC
GGCGTCGTGC GCCTGCTCAG GACGCTCGTG GCGAACCGCT GCGTCGAGGT GGAGGGCACG
CTGCTGCGGG CCAGGGCCGT CCTGCTCCTC GACGTCTACC TGCCCGTCGC TGCGTGGTCC
GGGTGGCAGT TCCCGCGCTC GCGCTCCGCT GCCGCC---G CCGTATTCAA ACATAGTTGC
AACTGGGATG CTAGGAAAGC TTTGCTTGAT TTTGACTGGA CTTCTCATGC CAATACACAC
TGTGATGACC GTTCCATTTG GAGCTGCACC GATTGTCACG TGCTTGGTTG CGAGGACCAC
AAG---ATAG CA---TCAAT ATCAAATAAA GAGAAGTCAT TTGACCTGCA TGAAATCTTC
AAG---ATGC TCCCTGGTGT TAGGATGGAG AAGAACATGC AGGTAGCAAG AATAATAGGT
ATTTGGTCTG TCCCTGACGA TGTATTGCAT AAAGTACTAA TTCTACTTAA ACCCAGAGAT
TTGATAAGAG TGGCAGCAAC TTGTCATCAT CTTAGGACTC TTGCTGCCTC TGTTATGCCT
TGCATGAAGC TTAAGCTCTT CCCCCATCAA GAGGCTGCTG TTGAATGGAT GTTGAAGAGA
GAACAGAACG TGCATGTCCT AGCACATCCT TTGTACAAGG ATTTCTGCAC TGAGGATGGT
TTCCCATTCT ACATAAATGT TATCTCTGCT GAAATATCTA CCGGTGATGC TCCAACCATA
AATGATTTCT GTGGAGGTAT GTTTTGTGAT GAACCTGGGT TAGGGAAGAC AGTAACCACA
CTCTCTCTGA TTCTAAAAAC CCAAGGAACA ATGGCGTATG CTCCACAAGG GGTCGATGTG
AGTTGGTGCA TGCATAAGCC AGATAAAAAA TGTGGTTACT ATGAATTAAA AAACTCGAGA
CAAGTTAGGA AAAACCTCAT GGATGCATAC AGCGACGTTA AAAGGGAGTT AAGTGAGACC
TGGGTTCAGT GTGATGCTTG CAAAAAGTGG CGAAGGTTAT CT---GATGG AACAGTTCTT
GATTCTACCA CAGTGTGGTT TTGCACTATG AACACTGATC CTACACGACA GAAATGTACT
GACCCGGAGG AATCCTGGGA TTTTAAGAGA AAGATAACCT ATTTGCCAGG ATTTTACAAG
AAAAATTCTT TGCCTGGAAA TGAGGAAAAC GTGACATTTT TCGCAAACAT ATTGAAAGAT
AATGTTACTA TGATCAATTC AGAAACCAAG AAGGCTTTGT TATGGTTAGC AAAACTTTCT
CCCACAAAAC TTCTCGAGAT GGAATTTGTT GGTTTGACT- --CGACCAGG TGCTCGTCCA
TATTACAAGA TATTCCAAGC ATTTGGCCTT GTGAGAAAGA TTGAGAAAGG TGTGACTCGC
TGGTACTATC CCTCTATGCT TGATGATTTA TCTTTTGATT CGACTGCACT TGGAGCTGCT
CTTGAAAAAC CTCTGGATTC AACTAGATTT TATTTATCTA CAGCCACCTT GATAGTGGTA
CCTGCTAACT TAATTGATCA CTGGACAACA CAGATACAGC GTCATGTATC CTCGGATACC
CTTAATGTTT TTGTGTGGGG AGACCACAAG ---AAGCCAT CTTCTCACAA CCTTGCTTGG
GACTATGACA TTGTCATAAC CACATTCAGC AGACTAAGTG CAGAATGGGG TCCAAAGAAG
AGAAGCCCAC TAAAGCAGAT CCATTGGTTC AGGGTAATAC TGGATGAAGG GCACACACTA
GGTTCCAGCC TTGCCCTGAC AAACAAGTTA CAGATGGCTG TCGCTTTGGT TGCATCAAAT
AGGTGGATAT TAACTGGTAC ACCTACACCA AATACACCAA CTAGTCAAGT TGCTCATCTT
CACCCCATGC TTAAGTTTCT TCATGATGAA ACTTATGGTG AGAACTACCA GTCATGGGAC
TCGGGGATCC ATAGACCTTT TGAGGCGCAA ATGGAAGAGG GACGTGCTCG TCTTGTGCAG
CTGCTTCAGA GGACTATGAT TAGTGCAAGA AAAGCAGACC TGAAAAATAT TCCTCCTTGC
ATAAAGAAGA TAACCTACCT AGACTTCAAT GAGGGGCATG CAAAAAGTTA CAATGAACTG
GTTGTTACTA TACGCCGAAA TATTCTGATG GCTGATTGGA ATGACCCTTC TCATGTAGAA
TCCCTTCTTA ACCCCAAGCA GTGGAAATTC CGTGCTACTA CTTTGAAGAA TGTCCGTTTA
TCTTGCTGTG TTGCCGGGCA TATCAGAGTA GCCGAGGCAG GTCAGGATAT ACAGGAAACA
ATGGATGAAT TGGTGCAGCA TGGCCTTGAT CCTTCTTCAG ACGAATATCA GTTTATAAGA
TATTCTCTTT TAAATGGTGC CAGTTGTTTC AGGTGTAGAG TTTGGTGTCG CTTGCCTGTT
ATCACACCCT GTCGACATCT TTTGTGCCTT GACTGTGTAG CTCTTGATAG TGAAAAATGT
ACATTACCTG GTTGTGGTAA TCATTATGAG ATGCAGTCTC CTGAGACTCG TGCAAGGCCA
GAAAATCCAA ACCCAAAGTG GCCAGTGCCT AAGGATCTAA TTGAGTTGCA GCCTTCATAT
AAGCAGGATG ATTGGGATCC CGATTGGCAA TCAACATCTA GCAGCAAAGT TGCTTATCTG
ATTGAGAAGC TAAGAAGTCT GCGAGAAACT ---------- --------GG GAATAAAGTT
ATAATTTTTT CTCAGTTTCT AGAGCATATT CACGTGATTC AACAGCAGCT GACTATTGCT
GGAATAATAT ATGCGGGAAT GTATAGTCCG ATGCCTCTAG CCAGTAAGAG AAGTGCACTA
ATGAAGTTTC AGGAGGACCC AACGTGTATG GCTTTAGTCA TGGATGGAAC TGCTGCACTG
GGGCTTGATT TGAGTTTTGT GACTCATGTT TTTCTCATGG AACCAATATG GGATAGGAGT
ATGGAGGAAC AGGTTATTAG TCGGGCACAT CGAATGGGGG CTACGCGTCC AATACATGTC
GAAACTTTGG CTATGCGTGG TACCGTTGAA GAGCAAATGC TTAGGCTTCT GCAGGATAGC
GCCTGCAGAA AAATA---GT GAATAAAGGA ACAGGCAGCA CTGACAATGA AGGAGGCCGG
TCTCATCATG ATTTTGCTGA AAGCAGCTAT CTGTTGCAAA GCTCT
>Thca_Tc10_g015000
ATGCACAAAC TCTGTGGTTA CCTTTGTACG GTCCCTTGCC ACCTCACCAC CGACGACGAC
GGCAAC---A TTTGCTTCCG GTCCCAAAAC GGCGTCGTTG GGATGGTGAA TGGGAGTATG
AGTGTGGTGC ACCAGTTTCA TGCATTGGTG GCTCATAAGT GCGTGAAGAT CTACGCGAGG
GTTCTGAGAG CGAGGGCGGT CGTGCTTGTG GATGTTTATT TGCCGATTGA GCTATGGGCC
GGTTGGCAGT TTCCTCGGTC CGGTTCGGTT GCTGGT---T CCTTGTTTAG GCACAGCTGT
GATTGGAAGG AGAGAAGTTT GATGCTCAAT AATGGAACAG AGTTTGGTAT GGATGCTCAT
GGAAATGTAA GGAGCATCTG GAGTGTTTCT GATTGCCATG TTCTAGGATG CAAGTTGCAT
TGT---AATG GC---GTCGA CCCTTCTAAT AAAAGGCTAT ATGAGCTTCA TGACATATTT
AAG---AGCT TGCCTAGTGT AATAAATAAG GGAATGACTG ATTCTTCTAG AGTACAAGGC
ATTTGGGACT TAGCTGATGA TATCCTGATT AATATTCTAG CCACACTTGA CCCTATGGGT
CTTACCAGGG TAGCAGCAAC CTGTCGTCAT CTAAGGTCTT TGGCTGCATT GATAATGCCA
TGTATGAAAC TTAAACTTTT CCCTCATCAG CAGGCAGCAG TTGAATGGAT GTTAAGACGT
GAGCGGAGTG CTGAGTTTTT ACGTCATCCT TTGTTCATGG AACTTTCAAC AGAAGATGGG
TTTTCCTTCT ATGTTAATAG TGTTTCTGGC AGTATAGTTA CTGGCATGGC TCCTACTATC
AGAGATTTTC GTGGAGGAAT GTTCTGTGAT GAACCTGGCT TGGGCAAGAC TATAACTGCT
CTTTCACTTA TTCTGAAAAC GCAAGGAACC ATGGCTGATC CACCAGAGGG TGTTCAAATA
ATCTGGTGCA CACACAATAG TAATGATAAA TGTGGTTATT ATGAGCTTAG GAATTTGGGT
CACATCAGGA AAAATCTTCT TTATGCTTAT GATGGATTGA AGGGAATGTG TAATGAAACT
TGGGTTCAGT GTGATGCCTG TCACAAGTGG AGGAAACTTG CA---GACTC AAGTATAGCT
GATGCTAAGG TAGCATGGTT TTGTAGCATG AACACTGACC CTGCTTATCA GAGCTGTACT
GATCCAGAAG AAGCATGGGA TAATCATGAG TCCATAACAT ACCTGCCGGG ATTTTTCACC
AAAGGAACAG CTGGTGGAAA GGAGGAAAAT GTGTCATTTT TCATCAGTGT GCTCAAGGAG
CACTATGCTG TGATAAATTC TAAAACAAAG AAAGCCTTAA TTTGGTTAGC TAAACTTTCT
CCGGAGAGGC TTTTTGAGAT GGAAACAGTT GGTTTGTCA- --AGTCCAGA TGCACTTGGG
TTCCATAAGA TATTCCAAGC ATTTGGTCTT ATAAAGAGGG TAGAAAAGGG ATTTTGTAGG
TGGTATTATC CACGGACTCT TGAGAACTTG GCATTTGATT TGGCTGCTCT TAGAATTGCT
CTCTGTGAGC CATTAGATTC TGTCAGGTTA TATTTATCAA GAGCAACATT AGTTGTTGTT
CCATCAAATC TAGTTGATCA TTGGAAAACA CAAATCCAGA AACATGTAAG GCCTGGTCAG
TTGCAGCTTT ATGTCTGGAC TGATCAAAGA ---AAGCCTC CAGTTCACAG TCTGGCTTGG
GACTATGACA TTGTTATTAC TACTTTTAAC CGTTTAAGTG CTGAGTGGGG TCCCCGTAAG
AGAAGTGCAC TGATGCAAGT GCATTGGCTT AGGGTCATCC TAGATGAAGG GCACACCCTT
GGCTCAAGTC TTAATTTAAC CAACAAATTG CAAATGGCCA TTTCATTGAC TGCTTCTAGT
CGTTGGTTGC TAACAGGAAC GCCCACTCCG AACACACCCA ATAGTCAACT GTCACATCTT
CAACCATTGC TTAAGTTCCT TCATGAGGAA GCTTATGGTC AGAACCAAAA GTCATGGGAG
GCTGGCATTC TTAAGCCATT TGAAGCCAAG ATGGAAGAGG GTCGGTCACG TTTATTGCAG
TTGCTCCATA GATGCATGAT TAGTGCAAGA AAGATAGATT TGCAAACTAT TCCTCCGTGC
ATCAAGAAGG TGACATTTGT AAAATTCACT GATGAACATG CAAGAAGTTA CAATGAATTG
GTAGTTACAG TCCGGCGCAA TATTCTAATG GCTGACTGGA ATGATCCTTC TCACGTTGAA
AGTTTACTGA ATCCGAAGCA GTGGAAGTTT CGAAGCACAA CAATCAGAAA TGTCAGGCTG
TCTTGTTGTG TGGCTGGGCA TATAAAAGTA ACAGAAGCTG GTGAAGATAT ACAAGAAACA
ATGGATATTT TAGTTGAAAA TGGTCTGGAT CCTTTGTCAG AAGAATATGC TTTTATTAAA
TATAACCTCC TTTATGGTGG TAATTGTCAG AGATGCAATG AATGGTGCCG TCTACCAGTT
GTCACCCCAT GTAGGCATCT TTTGTGCCTT GATTGTGTTG GTTTGGACAG CAAAGTGTGT
ACCCTACCTG GCTGTGGTCG CTTATATGAG ATGCAGACTC CAGAAACATT AGCACGCCCA
GAAAATCCAA ATCCCAAGTG GCCTGTCCCA AAAGATCTTA TTGAGTTACA ACCTTCATAT
AAACAGGATG ACTGGAATCC TGATTGGCAA TCGACCACTA GCAGTAAAGT TGCTTATCTT
GTGGAGAGGC TGAAGGCATT GCAGGAGGTT AATAAAGAGA TCCGTTGCTC CATGAAAGTT
CTAATATTTT CTCAATTTCT TGAGCATATA CATGTTATCG AGCAGCAGCT GACTTTTGCT
GGTATCAAGT TTGCTGGAAT GTATAGTCCA ATGCATTCTA GCAACAAGAT GAAGTCGCTG
GCCATGTTCC AGTATGATGA TAGCTGCATG GCTCTTTTGA TGGATGGAAG TGCTGCTTTG
GGTCTTGATT TGAGTTTTGT TACTCATGTG TTTTTGATGG AGCCAATCTG GGACAGAAGC
ATGGAGGAAC AAGTCATTAG CCGTGCACAT CGGATGGGTG CTACTCGTCC AATTCATGTG
GAGACATTAG CCATGAGTGG TACAATTGAA GAGCAAATGT TGGAATTCTT ACAGGATGAT
GCATGTAGGA AATTT---TT GAAAGAAGAG TCTCAGAGAC CTGACCGTGA AGGATCACGC
ACTCGTCATG ACTTTGCTGA GAGCAATTAT TTGGCTCGAA GCTTT
>Prpe_PAC_17645422
ATGCACAAGC GCTGCGGTTT CCTCTGTGCC GTTCGCTTCC AATTCTCTCC AACCGGC---
---------G TGAGTTTCAC GTCACGAAAC GACGTCGTCG GGCTGGTGAA TGGGAGCATA
AGCGTGGTGC ACCAGCTTCA CTCTTTGGTT ATGAACAAGT GCTTGATGAT CGATGCTCGA
TTGGTTCGGG TCAGGGCTGT TTTGCTGGTT GATGTCTATC TCACAATTGC ATTATTGTCT
GGTTGGCAGT TCCCGAGGTC CGGCTCCGTT GCCGGT---G CTCTGTTCCG ACATAGTTCT
GATTGGGCAG AGAGAAGCGC AATGCTCATG AATGGA---G ACTATCTCGA AAATACTGTA
GGAACAAATA GAAGCATATG GAATCTTTCA GATTGCCATG TTTTTGGTTG CAAGCTGCAT
CAT---AATT TC---TCTGA TTCTTCGAAG AAAAGGCTAT TTGAGCTTCA TGAAATTTTT
AAG---AGCT TACCTAGTGT TGCAACGACA GGCAAACCTA ATTCTTCTAG AATACAGGGT
ATTTCGGAGA TATCTGATGA CATTTTACTT GGTATTCTTG CTGTGCTTAG CCCAATTGAC
CTTGTTAGGG TGTCTGCAAC CTGCCGCCAT CTGAGACTGC TGGCTACCTC AATCATGCCA
TGCATGAAAC TTAAACTGTT TCCTCATCAG CAAGCAGCAG TTGAGTGGAT GCTACAACGT
GAGAGAAATG CTGACGTCTT GCCACATCCG TTGTACATGG CTTTCTCAAC TGAAGATGGA
TTTTCTTTCT ACATAAACAC CATATCTGGG GAAATAATCA CTGGGGTGGC TCCCACTGTC
AATGATTTTC ACGGGGGAAT GTTCTGTGAT GAGCCTGGAT TAGGCAAGAC TATAACTGCT
CTTTCCCTTA TTCTGAAGAC ACAAGGAACA CTGTCAAATC CACCAGATGG GGTACATGTT
AACTGGTGTA TGCATAATGG AGACCAGAGA TGTGGTTATT ATGAGCTTAG AAACTTGAGT
CGCATCAGTA AAAATCTTTT TCCCGCATTT GAAGTAGCAA AAAGAGATTA TAACGACACC
TGGGTTCAGT GTGATGCTTG CTGCAAGTGG CGGAAGCTTC CA---GAAAG T---------
---------- ---------- ---------- ---------- ---------- AAGTTGTAGT
GTTCCTGAAG AATCCTGGGA TAATTGCCGG CCAATAACAT ATTTACTGGG ATTTTGCACA
AAGGAGACAT CTGGAGGAGA GGAACAAAAC GTTTCTTTCT TCATCAGTGT ACTTAAAGAG
CATTATGCCT TGATAAACTC CATAACAAAG AAATCCCTAA ATTGGTTGGC TAAACTTCCT
TCTGACAAGC TCTCAGCAAT GGAGACAATT GGTTTGCGA- --AGTCCTGA TGCCTATGGG
TTTCAAAAAA TATTTCAAGC ATTTGGTCTC AAAAGAAGAG TAGAAAAGGG TGTTAATAGG
TGGTATTACC CACGAAATCT TCACAATATG AGTTTCGACA TTGCTGCTCT CAGAATCGCT
CTTTGTGCAC CATTGGATTC ACTTAGGCTG TATCTTTCAA GAGCAACCCT AATTGTTGTT
CCAACCAACT TAGTTGATCA TTGGAAAACC CAAATCCAGA AGCATGTAAG GCCTGGTCAG
CTACGGGTTT ATTTTTGGAA TGACCATAGG ---AAGCCTT CTGCACACAG TCTAGCTTGG
GACTACGATG TTGTCATAAC CACATTCAAT CGTTTAAGTG CAGAGTGGGG CCCTCGTAAG
AAAAGTGCAT TGATGCAAGT GCATTGGCTT AGAGTCATGT TAGATGAGGG GCATACCCTT
GGCTCAAGTC TTAGCTTGAC AAACAAAATG CAGATGGCAG TTTCATTGAT GGCTTCAAAC
CGTTGGATAT TGACTGGAAC TCCAACTCCT AATACACCCA ACAGTCAGCT GTCGCATCTT
CAACCATTGC TCAAGTTCCT TCATGAGGAA GCTTATGGGA AGAATCATAA GTCATGGGAA
GCTGGGATTC TTAGGCCTTT TGAAGCAAAA ATGGAAGAAG GACGATCTCG TTTGTTGCAT
TTACTGCATA GGTGCATGAT TAGTGCAAGA AAGGTAGATT TGCAGACTAT TCCACCCTGC
ATCAAGAAAG TTACTTTTCT TGATTTTACA GAGGAGCATG CAAGAAGTTA CAACGAATTG
GTAGTTACAG TGCGGCGCAA TATATTAATG GCTGACTGGA ATGATCCTTC TCATGTTGAG
AGTCTTTTGA ATCCAAAACA GTGGAAATTT CGAAGTACAA CTATTGGAAA TGTCAGACTA
TCTTGCTGTG TGGCTGGGCA TATAAAAGTA ACAGATGCTG GTGAAGATAT TCAAGAAACT
ATGGATATTC TAGCTGAAGA TGGTCTAGAT CCCACGTCTG AGGAGTATGC TTTTATAAAA
TATAATCTCC TTTATGGTGG CAACTGTATA AGATGCAAGG AATGGTGTCG GTTACCTGTC
ATTACACCTT GTAGGCATCT TTTGTGCCTT GATTGTGTTG GTTTGGACAG TGAAAGGTGT
ACATATCCTG GCTGTGGTCA CTTATATGAG ATGGAAACTC CGGATGCACT AACTCGGCCA
GAAAATCCCA ATCCTAAGTG GCCTGTTCCC AAAGATCTTA TTGAGTTACA ACCCTCATAT
AAACAGGATA ACTGGGATCC TGATTGGCAG TCAACATCTA GCAGTAAAGT CGCCTATGTT
GTACAGAAAT TGAAAGCACT GCAGGAAGCT AATAGCAATG TTGATTGCCC TCTGAAAGTT
TTGGTATTTT CTCAATTTCT TGAGCATATA CATGTTATTG AACAACAGTT GACCATTGCT
GGTATTAAAT ATGCTGGGAT GTATAGTCCA ATGCATTCTA GCAACAAGAT GAAGTCACTG
GCGATGTTCC AGCATGATGC TAGTTGCACA GTTCTTTTGA TGGATGGAAG TGCTGCACTG
GGTCTCGATC TGAGCTTTGT AACACATGTA TTTTTAATGG AACCAATATG GGACAGAAGC
ATGGAGGAAC AAGTTGTTAG TCGTGCTCAT CGGATGGGTG CTACTCGTCC AATACACGTG
GAAACTCTTG CAATGCGCGG TACAATTGAA GAGCAAATGC TGGAGTTCTT ACAGGATGAT
GAGTGCAGAA GATTT---TT AAAGGAGGAG GTTGGAAAAT CTGACCCTAA AGGGGCACGA
ACTCGCCATG ATTTTGCTGA GAGCAATTAT CTGTCTCAAA GCTTT
```
