## Supplementary data 1-3 for "The Avocado Genome Informs Deep Angiosperm Phylogeny, Highlights Introgressive Hybridization, and Reveals Pathogen-Influenced Gene Space Adaptation": OG0009824_seq.cds.mus.aln_vf.fasta-gb

```
>PeaH_augustus_masked-Ctg0060-processed-gene-1.3-mRNA-1
ATGGTTGTGG GAGGTCCAAG ACCTGGAATG GAGTTGTCTA CTGTTCCACA TGGT------
TCCTTTGCAC CAGGACAAGA TCGAAAACAG CGGACCTCTA GTTTGGAATC ACCCATTATG
TTGCTAACAG GCCACCAGAG TGCCATATAT ACCATGAAAT TCAACCCGGC GGGAACGGTG
GTTGCATCTG GATCTCATGA CAGAGAAATA TTTCTGTGGC ATGTTTATGG GGATTGCAAG
AACTTCATGG TCTTAAAAGG GCATAAGAAT GCAATCCTGG ATCTCCAGTG GACCACAGAT
GGTTGCCAGA TAATATCAGC CAGTCCTGAT AAGACTCTTA GAGCATGGGA TGTAGAGACA
GGCAAACAAG TAAAAAAGAT GGCAGAGCAC TCATCTTTTG TGAATTCATG CTGCCCTTCC
CGAAGAGGTC CACCCCTTGT TGTTAGTGGA TCTGATGATG GAACTGCCAA ACTTTGGGAT
CTCCGTCTAC GAGGTGCCAT TCAGACATTT CCAGACAAAT ACCAAATCAC CGCTGTCGGC
TTCTCTGATG CTTCAGACAA GATCTTCACT GGTGGAATAG ATAATGACGT GAAGGTTTGG
GATCTACGGA GAAATGAGGT TACTATGACT CTTCCAGGGC ATACAGACAT GATAACGAGC
ATGCAGTTGA GCCCCGATGG CTCTTATCTC CTGACTAACT CCATGGATTG CTCTCTTCGC
ATTTGGGACA TGCGCCCATA TGCTCCACAG AATCGTTGCT TGAAGATATT TTCAGGGCAC
CAGCATAACT TTGAGAAGAA TCTGTTGAAA TGTAGCTGGT CACCTGATGG AAGCAAGGTC
AGCGCAGGGA GTGCCGATCG CATGGTATAT ATATGGGAGA CAACTTATCG ACGCATCTTG
TACAAGCTTC CTGGCCACAC CGGCTCTGTA AATGAGACTG CCTTCCATCC CACCGAGCCT
ATTGTTGGTT CTTGCAGTAG TGACAAACAG ATATACCTGG GGGAGATTGA A
>Aqco_AcoGoldSmith_v1.007818m
ATGTCTGCAG TTGGACCAAG ACCA---ATG GACTGGTCCA CAGTTCCATA TACT------
GCTCCAGCGC CTGGTCCAAA TGGAAAGCAG AGAACTTCGA GTTTGGAATC ACCGATCATG
TTGCTAGCAG GCCACCAGAG TGGAATATAT ACGATGAAAT TTAATCCGGC TGGAACAGTT
GTTGCATCTG GGTCTCATGA CAGAGAGATT TTCTTGTGGA ATGTTCATGG CGACTGTAAA
AACTTCATGG TTTTAAAAGG GCATAAAAAT GCAGTCTTGG ATCTACAGTG GACCACTGAT
GGATCTCAGA TAATATCAGC CAGTGCTGAT AAGACTATTA GAGCATGGGA TGTTGAAACA
GGGGAACAAG TAAAGAAGAT GGTGGAGCAC TCATCTTTTG TTAACTCATG TTGCCCTTCT
CGAAGGGGTC CACCTCTTGT TGTTAGTGGA TCTGATGATG GTACTGCCAA ACTCTGGGAT
CTTCGACAAA GAGGTGCCAT CCAGACATTT CCAAGCAGAT TTCAAATAAC AGCAGTCAGT
TTCTCTGACG CATCAGATAA GATATTTACA GGTGGGATAG ACAATGATAT AAAGGTCTGG
GATCTAAGAA GGAATGAGGT TACGATGACA CTTCAGGGTC ACTCGGACAC GATCACAGGT
ATGCAGCTGA GTCCTGATGG CTCCTATCTT TTATCTAATT CCATGGATTG TTCGCTCCGC
ATATGGGATC TCCGCCCTTA TGCCCCACAA AATCGTTGTG TGAAGATATT TACGGGGCAC
CAACACAATT TTGAAAAGAT CTTGTTGAAG TGTAGCTGGT CTCCTGATGG AAGCAAGGTC
ACAGCTGGTA GTGCGGACCG AATGGTTTAC ATTTGGGACA CAACTTCTCG ACGCGTATTG
TTTATGCTGC CTGGGCATAA TGGCTCAGTA AATGAATGTG TTTTCCATCC CAGTGAGCCG
ATAATTGGAT CTTGTAGCAG CGACACCCAG ATATATTTAG GTGAGATCTG A
>Amtr_evm_27.model.AmTr_v1.0_scaffold00066.171
ATGGCTGTAA GGGGTCCT-- ---------- ---------T CAGCTCCATA TGGT------
GCGATTGGCC CTCCTTTGAA TGGCAAACAG CGCACTTCTA GCTTGGAAGC ACCAATTATG
CTGTTGTCGG GCCATCAGAG TGCTATATAC ACTATGAAAT TCAACCCTAC TGGAACAGTT
ATTGCCTCGG GTTCCCATGA CAAAGACATA TTCCTGTGGA ATGTTCAGGG AGAATGCAAG
AACTTCTTGG TCTTGAAGGG CCACAAGAAT GCAATTCTGG ACCTCCAGTG GACTACAGAT
GGTACCCAGA TCATATCAGC CAGCCCCGAC AAGACACTGA GGGCTTGGGA TGTGGAAGTG
GGGAAGCAGG TTAAGAAGAT GTCTGAGCAC TCCTCGTTCG TAAACGCGTG CTGTCCCGCC
CGACGGGGCC CTCCCCTTGT GGTCAGCGGA TCTGATGATG GGACTGCCAA GCTGTGGGAC
CTACGCCAGC GTGGGGCTGT TCAAACCTTC CCCGACAAGT ACCAAATCAC CGCCGTCAGT
TTCGCTGATG CCTCGGACAA AATATACACA GGAGGGATAG ACAATGATGT TAAGGTTTGG
GACCTACGGA GGGGTGAGGT CACCATGAAT CTCCAGGGGC ATTCAGATAT GATAACAGGG
ATGCAGTTGA GCCCTGATGG TTCTTATCTT CTCACCAATG CCATGGATTG CTCTCTCAGG
ATATGGGATA TGAGGCCATA TGCTCCTCAA AATAGGTGTG TGAAGATATT CTCTGGGCAC
CAACACAACT TTGAGAAGAA CTTGCTGAAA TGTGGTTGGG CTCCAGATGG GAGCAAGGTC
ACAGCAGGGA GCTCAGATTA CATGGTGTAT ATATGGGACA CCACTTCACG ACGCATAGTG
TACAAACTCC CCGGCCACAA TGGTTCAGTC AATGAATGTG TTTTCCACCC GACTGAGCCA
GTCATTGGTT CTTGTGGTAG TGATAAGAAG ATATATTTGG GCGAGATTGA G
>Caca_C.cajan_05188
---------- ---------- -------ATG GAATGGTCTG CTGTTCCATA TAGT------
GCCCCTGCTC CTGGGCCAAA TGGAAAGCAG CGGACCTCAA GTTTGGAATC ACCAATCATG
TTGCTATCAG GTCACCAGAG TGCTATATAT ACAATGAAGT TCAATCCAGC AGGATCAGTA
GTTGCATCTG GATCTCATGA CAGGGAAATT TTCCTCTGGA ATGTGCATGG GGATTGCAAG
AACTTCATGG TTTTGAAAGG TCACAAGAAT GCAGTTTTAG ATCTTCACTG GACTACAGAT
GGGACACAGA TAGTCTCTGC TAGCCCTGAT AAAACACTTA GGGCATGGGA TGTGGAAACA
GGAAAACAAA TAAAAAAGAT GGTAGAACAT CTCTCATATG TTAATGCATG CTGTCCTTCC
CGAAGGGGAC CACCTCTTGT GGTTAGCGGC TCTGATGATG GAACTGCTAA ATTATGGGAT
ATGCGTCAAA GGGGTTCCAT CCAAACATTC CCAGATAAAT ACCAGATTAC AGCTGTTGGT
TTCTCTGATG CATCAGATAA GATCTTCACC GGCGGTATTG ATAATGATGT CAAAATTTGG
GATTTGCGTA AAGGTGAAGT TACCATGACA CTTCAAGGTC ATCAAGATAT GATTACAGGT
ATGCAATTGA GTCCTGATGG GTCCTATCTT CTTACAAATG GCATGGATTG CAAGCTTTGC
ATTTGGGATA TGCGCCCGTA TGCTCCACAA AATCGCTGTG TGAAGGTGTT GGAAGGGCAT
CAACACAACT TTGAAAAGAA CTTATTGAAG TGTAGTTGGT CTCCTGATGG AAGCAAGGTA
ACAGCTGGTA GTTCTGATCG AATGGTTTAC ATCTGGGATA CCACTTCTCG CCGCATTTTG
TACAAGCTTC CTGGTCACAA TGGATCTGTT AATGAGTGTG TTTTTCATCC CAATGAACCT
ATTATTGGAT CTTGCAGTAG TGACAAGCAG ATTTATCTTG GTGAGATATG A
>Potr_POPTR_0019s12680
ATGTCTGTCT CCGGTCCAAG GCCA---ATG GAGTGGTCTA CTGTTCCATA TACA------
GGGTCAGGAC CTGGACATAA TGGTAAGCAG CGTAGATCTA GCTTGGAATC ACCTATCATG
TTGCTTACTG GTCACCAGAG TGCTATATAT ACTATGAAGT TCAATCCAGC TGGAAATGTC
ATTGCATCGG GATCTCATGA CAAGGAAATT TTTCTGTGGT ACATGCATGG GGAATGCAAA
AACTTCATGG TTATGAGAGG GCACAAAAAT GCAGTTTTAG ATCTTCATTG GACTGCTGAT
GGGTCCCAGA TAATATCAGC CAGTCCTGAC AAAACTGTCA GGGCATGGGA TGTCGAGACC
GGAAAACAGA TAAAGAAAAT GGCAGAACAC TCCTCTTTTG TGAATTCATG TTGCCCTTCC
CGTAGGGGGC CTCCACTTGT TGTAAGTGGA TCTGATGATG GAACTTCAAA ACTTTGGGAT
TTGCGCCAGA AGGGTGCCAT CCAAACATTT CCAGATAAAT ACCAAATCAC AGCTGTCAGT
TTCTCTGATG CATCGGATAA GATATTCACA GGTGGTATAG ATAATGATGT CAAGGTATGG
GACATCCGCA AGGGTGAAGT GACCATGACA CTTGAGGGCC ATCAAGATAT GATAACAAGT
ATGCAGTTGA GTCCTGATGG CTCATATCTG CTTACGAATG GCATGGACAA CAAGCTTTGC
ATTTGGGACA TGCGCCCCTA TGCACCACAA AATCGATGTG TAAAGATTTT TGAAGGGCAC
CAACACAACT TTGAAAAGAA CTTGTTAAAG TGTAGCTGGT CACCAGATGG AAGCAAGGTC
ACTGCTGGTA GTGCAGATCG CATGGTTTAC ATATGGGACA CAACTTCTCG ACGCATCTTG
TATAAGCTTC CTGGTCACGC TGGATCTGTC AATGAGTGTG TCTTCCACCC TACTGAGCCT
ATCATTGGAT CATGCAGCAG TGACAAACAG ATTTATCTTG GGGAAATCTG A
>Zema_GRMZM5G829955_T01
ATGGCTCTTG TAGCCTCACG ACCAGGGATG GAGCTGGCTA ATTTTCAACA ACAA------
CCAAACGCTC CTGGTCCTGG AGGAAAACAG CGCACATCCA GCCTGGAGGC ACCAATAATG
CTACTTACTG GTCACCAGAG TGCTATATAC TGCATGAAGT TCAATCCTGC AGGAACTGTG
ATAGCATCAG GTTCCCATGA CAAGGATATC TTCTTATGGC TTGCCCATGG TGAATGTAAG
AACTTCATGG TACTGAGAGG GCACAAGAAT GCTATTCTTG ATCTTCAGTG GACTACTGAT
GGGACCCAGA TCATCTCTGC AAGCCCTGAC AAGACTCTGA GGGTCTGGGA CGTTGAGACT
GGCAAACAAG TTAAGAAGAT GGCTGAGCAC TCATCATTCG TCAACTCATG CTGCCCAGCG
CGGAAGTGGC CACCTCTTGT GGTTAGCGGT TCAGACGATG GTACAGCAAA GCTGTGGGAC
TTGCGTCAGA GAGGTGCAAT ACAAACTCTC CCCGACAAAT ATCAGATCAC AGCTGTTAGC
TTCTCAGAGG CAGCAGATAA GGTATTCACT GGTGGCCTGG ACAACGATGT CAAGTGGTGG
GATCTTCGCA AGAACGAAGT GACAGAACAT CTCAAAGGGC ATCAGGACAT GATCACTGGG
ATGCAGCTTA GCCCTGATGG ATCTTACCTC CTGACCAATG CGATGGATAA CGAGCTCAAG
ATCTGGGATC TGCGCCCTTA CGCGCCAGAG AACCGGAACA TCAAAACTCT TACAGGTCAC
CAGCATAACT TTGAGAAGAA CCTGTTGAAG TGTAGCTGGT CACCCGATAA CCGCAAGGTC
ACTGCCGGGA GCGCGGACCG CATGGTCTAC ATCTGGGACA CAACGTCAAG GCGCATCCTG
TACAAGCTTC CTGGGCACAA CGGTTCTGTC AATGAGACTG CGTTCCATCC CACTGAGCCG
ATCATTGGAT CCTGCGGCAG CGACAAACAG ATCTTCCTTG GGGAACTTTA A
>Sobi_Sobic.010G213200.1.v2.1
ATGGCTCTTG TAGCCCCACG ACCAGGGATG GAGCTGGCTA ATGTTCAACA T---------
CCCAATGCTC CAGGGCCTGG AGGCAAACAG CGCACATCCA GCCTGGAGGC ACCGATAATG
CTACTTACAG GTCACCAGAG TGCTATCTAC TGCATGAAGT TCAATCCTGC AGGAACTGTG
ATAGCATCAG GTTCCCATGA CAAGGATATC TTCTTATGGT ATGTCCATGG TGAATGTAAG
AACTTCATGG TACTGAGAGG GCACAAGAAT GCTATTCTTG ACCTTCAGTG GACTACTGAT
GGGACCCAGA TCATCTCTGC AAGTCCTGAC AAGACTGTGA GGGTCTGGGA TGTTGAGACT
GGCAAACAAG TTAAGAAGAT GGCCGAGCAC TCATCATTTG TCAACTCATG TTGCCCAGCA
CGGAAGTGGC CACCTCTTGT GGTTAGTGGT TCAGATGATG GTACAGCAAA GTTGTGGGAT
TTGCGCCAGA GAGGGGCGAT ACAGACTCTT CCTGACAAAT ATCAGATCAC AGCTGTTAGC
TTCTCAGAGG CAGCAGATAA GGTATTCACT GGTGGCCTTG ACAACGACGT CAAGTGGTGG
GATCTTCGCA AGAATGAAGT GACAGAATAT CTCAAAGGAC ATCAGGACAT GATCACTGGG
ATGCAGCTTA GTCCTGATGG ATCTTACCTC CTCACCAATG CAATGGATAA CGAGCTCAAG
ATCTGGGATC TGCGCCCTTA CGCACCAGAG AACAGGAACA TCAAGACTCT TACAGGTCAC
CAGCATAACT TTGAGAAGAA CCTTCTGAAG TGTAGCTGGT CGCCGGATAA CCGCAAGGTC
ACTGCTGGGA GCGCAGACCG CATGGTCTAC ATCTGGGACA CAACGTCAAG GCGCATCCTG
TACAAGCTTC CTGGGCACAA TGGTTCTGTC AACGAGACTG CTTTCCATCC CACCGAGCCG
ATCATTGGAT CTTGCGGCAG TGACAAGCAG ATCTATCTTG GGGAACTTTA A
>Seit_Millet_GLEAN_10030646
ATGGCTCTTG CAGCCCCAAG GCCAGGGATG GAGCTGGCTA ATGTTCAACA GCAT------
CCAAATGCCC TTGGGCCTGG TGGAAAGCAA CGCACATCCA GTCTGGAGGC ACCAATAATG
CTACTTACAG GCCACCAGAG TGCTATCTAC TGCATGAAGT TCAACCCTGC TGGAACCGTG
ATAGCATCAG GTTCCCATGA CAAGGATATC TTCTTATGGT ATGTCCACGG TGAGTGCAAG
AACTTCATGG TACTGAGAGG GCACAAGAAT GCTATTCTTG ACCTTCAGTG GACTACCGAT
GGGACCCAGA TAATCTCCGC AAGTCCTGAC AAGACTGTGA GGGTGTGGGA TGTTGAGACT
GGCAAGCAAG TTAAGAAGAT GGCTGAGCAC TCGTCGTTTG TCAACTCATG TTGCCCAGCA
CGCAAGTGGC CGCCTCTTGT TGTGAGCGGT TCAGATGACG GTACTGCAAA GCTGTGGGAC
TTGCGTCAGA GAGGTGCAAT TCAAACTCTC CCTGACAAAT ACCAGATCAC AGCCGTTAGC
TTCTCGGAGG CAGCAGATAA GGTATTCACC GGTGGTCTGG ACAACGACGT CAAGTGGTGG
GATCTTCGCA AGAATGAAGT GACAGAGTAT CTCAAAGGAC ATCAGGACAT GATCACTGGA
ATGCAGCTTA GTCCTGATGG CTCTTACCTC CTGACCAACG CAATGGACAA TGAGCTCAAG
ATCTGGGATC TGCGCCCTTA TGCTCCAGAG AACCGGAACA TCAAGACCCT TACAGGCCAC
CAGCACAACT TTGAGAAGAA CCTGTTGAAG TGCAGCTGGT CACCAGATAA CCGCAAGGTC
ACTGCTGGGA GCGCTGACCG CATGGTCTAC ATCTGGGACA CGACATCGAG GCGGATCCTG
TACAAGCTTC CTGGGCACAA CGGTTCAGTC AACGAGACTG CTTTCCACCC CACCGAGCCG
ATCATTGGGT CCTGCGGCAG CGACAAGCAG ATCTACCTTG GGGAACTTTA A
>Brdi_Bradi1g31170.1.v2.1
ATGGCGCTGG CAGCCCCAAG GCCAGGAATG GAGCTGGGCA ACTTTCATCA ACAC------
CCTAACGCTC TTGGACCTGG TGGGAAGCAA CGAACATCCA GTCTGGAGGC GCCGATAATG
CTACTCACAG GCCACCAGAG CGCTGTCTAC TGCATGAAGT TCAACCCTGC TGGAACTGTG
GTAGCATCAG GCTCCCATGA CAAGGATATC TTCTTGTGGT ATGTCCATGG TGACTGTAAG
AACTACATGG TACTGAGAGG GCACAGGAAT GCCATTCTTG ACCTTCAGTG GACCACTGAT
GGAACCCAGA TAATCTCTGC AAGCCCTGAC AAGACCCTGA GGGTGTGGGA TGTCGAAACT
GGTAAACAGG TTAAGAAGAT GGCTGAACAC TCATCATTTG TCAATTCATG TTGCCCGGCA
CGGAAGTGGC CACCTCTTGT TGTGAGTGGA TCAGATGACG GTACAGCAAA GCTCTGGGAC
TTGCGTCAAA GAGGGGCTAT TCAAACACTT CCAGACGATT ACCAGATTAC TGCTGTGAGC
TTCTCAGAGG CGGCAGACAA GGTTTTCACT GGTGGGCTGG ACAACGACGT CAAGTGGTGG
GATCTTCGCA AGAATGAAGT TACAGAACAT CTCAAAGGAC ATCAGGACAT GATAACTGGA
ATGCAGCTTA GCCCTGATGG GTCTTACCTC CTCACAAACG CGATGGACAA TGAGCTCAAA
ATCTGGGATT TGCGCCCTTA CGCGCCAGAG AACCGGAACA TCAAGACCCT CACAGGGCAT
CAGCACAACT TTGAGAAGAA CCTGTTGAAG TGCAGCTGGT CGCCCGACAA CCGCAAGGTA
ACTGCTGGGA GCGCCGATCG CATGGTCTAC ATCTGGGACA CGACGTCAAG GCGGATCCTG
TACAAGCTTC CTGGGCACAA CGGTTCTGTC AACGAGACCG CTTTCCACCC CACCGAGCCA
ATCATCGGAT CCTGTGGCAG CGACAAGCAG ATTTATCTTG GGGAGCTGTA G
>Orsa_13106.m04663
ATGGCTCTTT CAGCCCCAAG GCCAGGAATG GAGCTGGCTA ACATTCAACA GCAT------
CCTAATGCTC TTGGGCCTGG TGGGAAGCAA CGTACATCCA GTCTGGAGGC CCCAATAATG
CTACTCACAG GCCATCAGAG CGCTGTGTAC TGTATGAAGT TCAACCCTGC AGGAACTGTG
ATAGCATCAG GCTCCCATGA CAAGGATATC TTCTTGTGGT ATGTCCATGG TGACTGTAAG
AACTACATGG TACTGAGAGG GCACAAGAAT GCTGTTCTTG ACCTTCAATG GACTACTGAT
GGGACTCAGA TCATCTCTGC AAGCCCTGAC AAGACTGTGA GAGTGTGGGA CGTTGAGACT
GGCAAGCAAG TCAAGAAGAT GGCCGAGCAC TCATCTTTTG TCAACTCATG TTGCCCGGCT
CGAAAGTGGC CACCTCTGGT TGTAAGTGGA TCGGATGATG GAACAGCAAA GCTGTGGGAT
TTGCGTCAAA GAGGTGCTAT ACAAACACTT CCCGACAAGT ACCAGATTAC AGCCGTCAGC
TTCTCAGAGG CGGCAGATAA GGTTTTCACT GGTGGCCTAG ACAATGATGT CAAATGGTGG
GATCTCCGTA AGAATGAAGT GACAGAGTAT CTCAAAGGAC ACCAGGACAT GATAACCGGA
ATGCAGCTTA GTCCAGATGG GTCTTATCTC CTAACCAATG CAATGGACAA TGAGCTCAAA
ATCTGGGACT TGCGCCCTTA CGCCCCAGAG AACCGGAACA TCAAGACCCT CACAGGACAC
CAGCATAACT TTGAGAAGAA CCTGTTGAAG TGCAGCTGGT CCCCTGATAA TCGCAAGGTC
ACTGCCGGGA GTGCTGATCG CATGGTCTAC ATCTGGGACA CAACATCAAG GCGGATCTTG
TACAAGCTTC CTGGCCACAA CGGTTCTGTC AACGAGACCG CATTCCATCC CACCGAGCCT
GTCATTGGAT CTTGCGGCAG TGACAAGCAG ATTTATCTTG GGGAGCTTTA A
>Prpe_PAC_17650211
ATGTCCGTCG TTGGTCCAAG GCCA---ATG GAGTTGTCTA CG------CA TAGT------
GCTCGCGCAC CTGGGCCAAA TGGAAAACAA AGGACTTCCA GTTTGGAATC ACCAATCATG
TTGTTGACAG GTCATCAGAG TGCTATATAC ACAATGAAAT TTAATCCTGC TGGAACAGTT
GTTGCCTCTG GGTCTCATGA CAAAGAAATT TTCTTATGGA ATGTTCATGG GGAATGCAAG
AACTTTATGG TTCTGAAGGG GCACAAGAAT GCTGTATTGG ATCTTCACTG GACAACTGAT
GGGTCTCAGA TAATATCAGC AAGTCCAGAC AAGACTGTGG GGGCATGGGA TGTTGAAACA
GGAAAAAGAA TAAAAAAGAT GGCAGAACAC TCATCATTTG TGAATTCTTG CCATCCTGCT
CGAAGGGGAC CACCTCTTAT TGTCAGTGGA TCTGATGATG GAACTGCCAA ACTATGGGAT
ATGCGTCTGA GGGGTGCCAT CCAAACATTT CCTGATAAAT ATCAAATTAC AGCTGTCAGC
TTCTCTGATG CATCAGATAA AATCTTTACC GGAGGGATTG ACAATGATAT TAAAGTTTGG
GATTTGCGCA AGGCTGAAGT AATGATGACG CTTCAAGGCC ATCAAGATAT GATAACAGGT
ATGTCATTGA GTCCTGATGG CTCTTATCTT CTGACTAATG GAATGGACTG CAAGCTCTGC
ATTTGGGATA TGCGCCCGTA TGCACCACAG AATCGTTGTG TGAAGATAAT GGAAGGGCAC
CAGCACAATT TTGAAAAGAA CTTGTTGAAA TGTGGCTGGT CCCCTGATGG AAGCAAGGTC
ACGGCTGGAA GTTCTGATCG GATGGTTTAC GTTTGGGATA CTACTTCTCG ACGCATCTTG
TATATGCTTC CTGGCCACAC CGGATCTGTC AATGAGTCTG TATTCCATCC CAATGAACCC
ATTATTGGAT CTTGCGGTAG TGATAAACAG ATCTATCTGG GGGAAATCTG A
>Soly_Solyc03g059100
ATGTCTGTTG TGCTTCCTAG G--------- ---------- ---------- ----------
GGTCCGGGAC TTGGACCAAA TGGAAAACCA CGGACATCAA GCTTGGAGTC ACCAATTATG
TTGCTATCTG GACATCAAAG TGCGGTATAT ACTATGAAGT TCAATCCAGC AGGAACAATC
ATTGCATCTG GTTCACATGA CAAAGAAATC TTTCTTTGGA ATGTACGTGG TGATTGCAAG
AATTTTATGG TCTTGAAAGG GCACAAAAAT GCAGTTCTTG ATGTTCAATG GACTACTGAT
GGATCAACAA TAGTATCAGC CAGCCCCGAT AAGACTGTTA GGGCATGGGA TGTAGAAACA
GGGAAACAAA TAAAGAAAAT GGCTGAACAT TCCTCGTTTG TTAACTCATG CTGCCCAGCT
CGTAGGGGCC CTCCTCTTAT TGTTAGCGGA TCTGATGATG GCACTGCTAA ACTTTGGGAT
ATGCGCCAAA GAGGAGCCAT ACAAACATTT CCAGACAAAT TTCAAATTAC TGCCGTCAGT
TTCTCTGATG CCTCCGATAA AATCTGCACA GGTGGTATTG ACAATGATGT AAAATTGTGG
GATTTACGAA GGTGTGAAGT AACTATGACT CTTCAAGGCC ATCAAGATAC TATAACTGGT
ATGCAGCTGA GTCCTGATGG GTCTTATCTT CTTACTAATG CCATGGATTG CACGCTTCGC
ATATGGGACA TGCGCCCTTA TGCCCCCCAA AATCGATGTG TCAAGATCTT GGAAGGCCAC
CAACACAATT TTGAAAAGAA CTTACTGAAA TGTAGTTGGT CGCCTGATGG AAGTAAGGTA
ACAGGTGGGA GTTCTGATCG CATGGTTTAT GTTTGGGACA CAACATCTAG GCGGATCCTG
TATAAGCTCC CTGGACACAC TGGATGTGTT AATGAATGTG TTTTTCATCC TAATGAACCA
ATTGTTGGAT CTTGCAGTAG TGACAAACAC ATGTATCTTG GTGAGATTTG A
>Vivi_PAC_17842564
ATGTCTGTTG TTGGTCCTAG GCCAGGAATG GAATTGTCTG CTGTTCCATG TACT------
GGGCCTGCAC CAGGTGCAAA TGGAAAACAG CGGACATCGA GTTTAGAATC ACCAATCATG
TTGTTGGCAG GCCATCAAAG TGCTATATAC ACAATGAAAT TCAATCCAAC GGGTACAGTC
ATTGCATCTG GGTCTCATGA AAGAGAAATT TTCCTATGGT ATGTTCATGG TGATTGCAAA
AATTTCATGG TTTTGAAAGG GCACAAGAAT GCAATTTTGG ATCTTCAGTG GACTACTGAT
GGAACCCAGA TAATATCAGC CAGCCCTGAC AAGACTCTCA GGGCATGGGA TGTAGAAACA
GGGAAACAAA TAAAAAAGAT GGCTGAACAC TCCTCTTTTG TGAATTCATG TTGTCCTTCC
CGTAGGGGTC CTCCTCTTGT TGTCAGTGGA TCTGATGATG GCACTGCCAA ACTTTGGGAT
ATGCGTCAAA GGGGTGCCAT CCAGACATTT CCTGACAAAT ACCAAATCAC AGCTGTCAGT
TTCTCTGATG CATCTGATAA GATCTTCACA GGTGGGATAG ACAATGATGT TAAAGTATGG
GATCTGAGAA GAAATGAGGT TACCATGACT CTTCAAGGCC ATCAGGATAT GATAACA---
---------- ---------- ---------- ---------- ---------- ----------
---------- ---------- ---------- ---------- ---------- ----------
---------- --------GA ACTTGTTGAA ---------- ---------- ----------
---------- ---------- ---------- ---------- ---------- -------ATG
TAT------- ---------- ---------- ---------- ---------- ----GAACCT
ATTGTTGGAT CTTGCAGTAG CGATAAACAG ATTTATCTTG GGGAGATCTA A
>Utgb_Scf01265.g24351
ATG---GTTG TTGCCCCAAA GGCA---TCA GACTTGTCAA CTTTCACAAA TGGC------
------GGCC CTGTTCCTGG ACAAAAGGGT CGTACTTCCA GCTTAGAGGC ACCGATCATG
TTGTTGACTG GGCATCAAAG TGCGGTTTAT ACGATGAAAT TCAATCCTGC AGGAACGGTC
ATTGCCTCCG GGTCTCATGA CAAGGATATC TTTTTGTGGA ATGTTCATGG TGATTGTAAG
AATTTCATGG TCCTGAAGGG GCACAAGAAT GCTGTGTTGG ATGTTCAGTG GACTACTGAT
GGCTCTCAAA TTATATCAGC CAGTCCAGAT AAGACCTTAA GGGCGTGGGA TGTTGAAACT
GGAAAACAGA TCAAGAGGAT GATCGGTCAC TTATTTTGTG TGAATTCTTG TTGTCCTGCT
CGAAGAGGAC CCCCTCTTAT TGTTAGTGGA TCCGATGATG GAACTGCTAA GCTGTGGGAT
ATGCGGCAAA GGGGCTCCGT GCAAAGTTTC CCAGACAAAT ACCAAATTAC AGCAGTTAGT
TTTTCTGATG CTTCAGATAA GATTTATACT GGTGGAATAG ACAATGACGT AAAGGTTTGG
GATCTGCGGA GAAGTGAGCC AGTTATGAAA CTTCAAGGAC ATCTGGATAT GCTCACTGGA
ATGCAATTGA GTCCAGATGG ATCCTACCTC TTAACCAATA GCATGGACTG CACTGTTCGT
ATATGGGACA TGCGGCCATA TGCCCCTCAG AATCGTTGTG TGAAAATCTT GGAAGGGCAT
CAACACAATT TCGAGAAGAA CCTTCTGAGA TGCAGTTGGT CACCCGATGG GAGCAAGGTC
ACTGCTGGTA GCAGTGATTG CATGGTCTAC ATTTGGGACA CTACTTCAAG ACGCATCCTG
TACAAGCTTA CAGGCCACAC AGGCTCTGTT AACGAGACCG CCTTTCATCC ATCTGAACCG
ATCATCGCGT CCTGTAGCAG TGACAAACAG ATTTATCTTG GTGAAATCTA A
>Arth_AT2G43770.1
ATGGCTTTGT CAGGTCCTAG GCCG---ATG GAATGGTCTA CCGTCCCACA CAGT------
GCTTCTGGAC CTGGTCCCAA TGGCAAGAAC CGGACCTCGA GCTTGGAAGC ACCTATCATG
TTGCTAAGTG GACATCCGAG TGCTGTCTAT ACCATGAAGT TCAATCCTGC TGGAACTCTG
ATTGCATCTG GATCCCATGA CAGAGAAATC TTCCTCTGGA GAGTTCACGG GGACTGCAAA
AACTTCATGG TTTTGAAAGG TCACAAGAAC GCCATCCTTG ATCTTCATTG GACCAGTGAT
GGCTCCCAGA TTGTATCAGC TAGTCCGGAT AAAACTGTAA GGGCTTGGGA TGTTGAGACT
GGGAAACAAA TCAAGAAGAT GGCTGAACAT TCATCGTTTG TGAATTCTTG CTGTCCTACA
CGTAGAGGGC CACCTCTTAT CATCAGTGGA TCTGATGATG GAACTGCCAA GCTTTGGGAC
ATGCGTCAAA GAGGAGCCAT ACAAACATTT CCTGATAAAT ACCAAATCAC TGCAGTCAGT
TTCTCAGATG CAGCTGATAA GATTTTCACT GGTGGTGTAG ACAATGATGT TAAGGTTTGG
GACTTGAGAA AAGGTGAAGC CACCATGACA CTTGAGGGCC ATCAAGATAC AATCACAGGT
ATGAGCTTAA GCCCAGACGG TTCCTACCTT CTCACTAATG GAATGGACAA CAAGCTCTGT
GTGTGGGACA TGCGTCCTTA TGCTCCACAA AACCGATGTG TAAAGATCTT TGAGGGGCAT
CAACACAACT TTGAGAAGAA CCTGCTGAAA TGTTCATGGT CACCTGATGG TACAAAAGTT
ACTGCCGGTA GCTCAGACCG TATGGTTCAT ATCTGGGACA CAACCAGTCG GCGCACTATA
TATAAGCTCC CAGGCCATAC CGGTTCTGTC AATGAGTGTG TTTTCCACCC AACCGAGCCT
ATCATTGGAT CTTGCAGTAG TGATAAAAAT ATCTACTTGG GAGAGATCTG A
>Thca_Tc04_g017430
ATGTCA---- --GGTCCAAG GCCA---ATG GAGTGGTCTA CTGTTCCATA T---------
GCTCCTGGAC CAGATAGAAA TGGAAACAAA CGCACATCAA GTCTGGAATC ACCAATAATG
TTGCTGACGG GGCATCAGAG TGCTATATAT ACAATGAAGT TCAATCCAAC TGGGACTGTT
GTTGCATCTG GATCGCATGA CAGAGAAATT TTTCTGTGGA ATGTCCATGG AGACTGCAAA
AACTTCATGG TTCTAAAGGG GCACAAGAAT GCAGTTTTGG ATCTTCATTG GACCACTGAT
GGATCCCAGA TAATATCAGC TAGCCCTGAC AAAACTTTGA GAGCATGGGA TGTTGAAACA
GGAAAACAAA TAAAAAAGAT GGCAGAGCAC TCTTCTTTTG TGAATTCATG CTGTCCATCA
CGGAGAGGGC CACCTCTTGT TGTTAGTGGA TCTGATGATG GAACTGCTAA ACTTTGGGAT
ATGCGTCAGA GAGGTGCCAT CCAAACATTT CCTGATAAAT ACCAAATTAC TGCAGTTAGT
TTCTCTGATG CCTCAGATAA GATCTTTACA GGTGGTATTG ACAATGATGT TAAGCTTTGG
GACCTGCGTA AAGGTGAAGT AACCATGACA CTTCAAGGTC ATCAAGACAT GATAACAGGA
ATGAGTTTGA GTCCTGATGG TTCCTATCTT CTCACCAACG GTATGGATTG TAAACTCTGC
ATATGGGATA TGCGCCCTTA TGCGCCACAG AATCGCTGTG TAAAAATTTT GGAAGGGCAC
CAACACAATT TTGAAAAGAA CTTGTTGAAA TGTGGCTGGT CACCTGATGG AAGCAAGGTC
ACAGCTGGTA GTTCAGATAG GATGGTGTAC ATATGGGATA CGACAACTCG ACGCATCTTG
TATAAGCTTC CTGGCCACGC AGGATCCGTG AATGAAAGTG TCTTCCATCC TAATGAACCT
ATCATTGGCT CATGCAGTAG CGATAAACAG ATTTATCTAG GGGAGATCTG A
>Muac_GSMUA_Achr3G04370_001
ATGGTAATAT CAGGTCCAAG GCCAGGAACA GAATGGGCTA CTGTTCCACA CAGCTCACTT
CAAGTTGCCC CTGGCCCTGG TGGAAAACAA CGCACCTCTA GCCTGGAGTC ACCAATAATG
CTGCTTACAG GTCACCAGAG CGCGATATAT ACCATGAAGT TCAACCCAGC TGGAACTGTA
ATAGCATCCG GCTCCCATGA CAAAGATATA TTCTTGTGGT ATGTTCATGG AGAGTGCAAA
AATTTTATGG TCTTGAGAGG GCATAAAAAT GCTGTTCTGG ACCTCCAATG GACCACAGAT
GGGACCCAGA TAATTTCAGC CAGCCCTGAC AAGACTCTAA GAGCATGGGA TGTGGAAAGT
GGGAAACAGG TTAAGAAAAT GGCTGAGCAT TCATCATTTG TGAACTCATG CTGCCCTTCA
CGAAGGGGTC CACCTCTCGT TGTGAGTGGC TCTGATGATG GAACGGCAAA ACTTTGGGAC
TTGCAT---- ---------- ---------- ---------- ---------- ----------
---------- --------AA GATATTTACT GGAGGATTGG ATAACGATGT GAAAGTGTGG
GATCTCCGCA GAAATGAGGT AACTATGACA CTCCAAGGCC ATAGTGACAT GATAACAGGT
ATGCAGCTAA GTCCTGATGG GTCATACCTG TTGACTAATG GCATGGATTG CACACTTCGG
GTCTGGGATA TGCGTCCATA TGCTCCTCAG AACAGGTGCA TAAAGATTTT TACAGGGCAC
CAGCATAACT TTGAGAAGAA CTTGATGAAG TGTGGCTGGT CTCCAGATGG GAGCAAGGTC
ACTGCTGGGA GTGCAGACCG AATGGTGTAT ATCTGGGACA CAACAACCCG CCGGATTTTG
TACAAGCTCC CTGGGCACAA TGGCTCTGTA AATGAGACCA TGTTCCATCC AACTGAGCCA
ATCATAGGTT CTTGCGGTAG CGACAAGCAG ATTTATCTAG GGGAGATCTG A
>Coca_GSCOCT00033002001
ATGTCTGTGC TTGGTTCAAG GCCA---ATG GAAATATCTA CTGTTCCAAA TATT------
------GGTC CTGATACTAA TGGAAAGCAG CGAAAATCAA GTTTGGAATC ACCTATAATG
CTGCTGACTG GCCATCAAAG TGCCATCTAT ACAATGAAGT TCAATCCAGC AGGAAACATC
ATTGCATCTG GTTCTCATGA TAAAGAAATA TTTCTGTGGA ATGTACACGG TGATTGCAAA
AACTACATGG TTTTGAAAGG ACACAAGAAT GCAGTTTTGG ATGTACAGTG GACTACTGAT
GGCTTGACAA TAGTCTCAGC TAGCCCAGAT AAGACAATTA GGGCATGGGA TGTTGAGACC
GGAAAACAGA TAAAAAAGAT GGCAGAACAC TCCTCCTTTG TAAATTCTTG TTGTCCTGCT
CGAAGAGGTC CTCCTTTAAT TGTCAGTGGA TCTGACGATG GTACTGCTAA ACTTTGGGAT
ATGCGTCAAA GGGGTGCAAT ACAAACTTTT CCAGATAAGT ACCAAATTAC TGCAGTGAGT
TTTTCTGATG CATCTGATAA GATTTACAGT GGAGGTATAG ACAACGATGT CAAAGTTTGG
GATTTGCGAA GAAATGAAGT TACTATGACA CTGCAAGGCC ATCAGGATAT GATAACTGGT
ATGCAGTTAA GTCCAGATGG TTCGTATCTT CTTACTAATG GCATGGACTG TACACTTCGC
ATATGGGATA TGCGTCCATA TGCCCCTCAG AACCGATGTG TGAAGATTTT AGAAGGTCAC
CAGCACAATT TTGAAAAGAA CTTGTTGAAA TGCAGCTGGT CATCTGATGG AAGCAAGGTC
ACAGCTGGAA GTTCTGACCG CATGGTTTAC GTATGGGATA CAACTTCTCG GCGTATACTG
TATAAACTTC CTGGTCATAC TGGATCCATA AATGAATGTG TCTTCCATCC TAGTGAACCT
GTTATTGGTT CTTGTAGTAG TGATAAGCAG ATTTATCTAG GTGAGATATG A
>Sppo_Spipo13G0014900
ATGGCTCTCT CCGGGCCGAG GCCGGGCGCG GAGTGGGCGA CGGTGCCGTA CGGCGGCGCC
GCCCAGGCCC TCCTTCCG-- ----CCGCAG AGGGCGTCCA GCCTAGAGTC TCCGATCATG
CTGCTCACGG GGCACCAGAG CGCGGTGTAC ACGATGAAGT TCAACCCTTC GGGGTCGGTG
ATCGCCTCCG GCTCCCACGA CAGGGACATC TTCCTCTGGA ACACCACCGG CGACTGCAAG
AATTTCATGG TGCTGAGGGG CCACAAGAAC GCGGTCCTGG AGGTGCAGTG GACGGCCGAC
GGCGGGCAGG TCATCTCCGC CAGCGCCGAC AAGACCCTGC GCGCCTGGGA CGTCGAAACT
GGGCGCCAGG TGAAGAAGAT GACGGAGCAC CTCTTCGTGG TGAACGCCTG CAGCGCCTCC
CGCAGGGGCG CGCCGCTGGT GGCGAGCGGC TCCGACGACG GCACCTCGAA GCTGTGGGAC
CTGCGGCAGC GCGGCGCCGT GCAGAACCTC GGCACGGAGC ACCAGATCAC GGCGGTGGGC
TTCTCCGACG CCTCCGACAA GGTCTACACC GGCGGCGTGG ACGACGTGAT CAAGGTGTGG
GACCTCCGGC GGGTGGAGGT GGTGGAGAAG TTGCAGGGCC ACAGCGACAC GATCACGGGG
ATGCAGCTGA GCCCCGACGG GTCGTACCTG CTCACCAACG CCATGGACTG CACGCTGCGG
ATCTGGGACA TGCGGCCGTA CGCGCCGGAG AACCGCTGCG TGAAGATCTT CGCCGGCCAC
CAGCACAACT TCGAGAAGAA CCTCCTGCGC TGCGGATGGT CGCCGGACGG GAGCAGGGTG
ACGGCGGGGA GCGCCGACCG GATGGTCTAC GTCTGGGACA CCACCTCCCG CCGCATCCTC
TACAAGCTCC CCGGCCACAC CGGCTCCGTC AACGAGACCG CCTTCCACCC CGCCGAGCCC
GTCATCGGCT CCTGCAGCAG CGACAAGCAG ATCTTCCTCG GCGAGATCTA G
```
