## Supplementary data 1-3 for "The Avocado Genome Informs Deep Angiosperm Phylogeny, Highlights Introgressive Hybridization, and Reveals Pathogen-Influenced Gene Space Adaptation": OG0009825_seq.cds.mus.aln_vf.fasta-gb

```
>Utgb_Scf00017.g2499
ATGCTTCAGT TGTTTTTAGA CGAG------ GATGAGTTC- --CTTGTGGA TAAAGCATCC
CCTCTTGAGA AGTTAGAATC AGTACTATGG TCTTTGATGA CGGCAACCGG ATTATCTGAA
GCTCGTCTCT GGCTCTGTGA TACACTATCC GCCATAACCT CGATCAGTCG TCCAGGCCAG
CGAGACTTAT TCTTGAAGCT ATTGAAATCT GAGACAGTGA AGCTGCAGTT AGCACCGCAA
GTTCTGCAAC TGATTTTTGA GAAACGACCA CAAAAACTGG GGCCAGTAAT AGCGAAGAAA
AGTCGCAAGC TTGTGAACTA CAATCCAAGG CGTATATTGC AATGGTTTTC AAGTTTTTCA
TCTAGTGGTG ATGTGGGGCA TGCGAAGGGT GCCAGGGCAC TCTCCCAGTT TGCTTTTATA
AATCGTGATA TATGCTGGGA GGAACTTGAG TGGAAAGGTA AACATGGACA ATCACCAGCC
ATGGTGGCAA CAAAGCCTCA CTACTTTCTT GATCTGGATG TTCAACGAAC AGTTGAAAAT
TTTCTAGAGT ATGTGCCTGA GTTTTGGTCA TCTGATGAGT TTTCTGAGTC GTTGATGGAT
GGTGACATTT TTTTGACTGA TCCTAGTTAC TTCATCGATT TCTTCATTGA CTGTATGTAT
---GAGGAGA AACTACAAGA GGTTTGGGAT GTTATAGAGG AATTTTTAGT GCAGCAACCT
TTTGCATTAT TGTGTCAGCA CCTTCTGATC GGTCTACAGG AGCAAGGGTT GCGTATTTTC
ATAGATTCGA TTCCAAAATA TCTTGAGGCG TCATCG---A CTGAATGGCT AGAGATTATT
ATATCCAAAT TTCGTGATTC ATTGAACTTC GATAATCTGC TTCTACTGAA TGCATTGACT
AATCAAAGCC GACAACTTAT CAGATTTGTC AAGGAAGAAG GGAGTGATGA AGAAAAGGGA
AGGATAAAGG AATTGGCCCA TCAACTATCT GAATTGTCTG GCAATGTCAA ATCCTCTTTA
CCAATACTCA GAGAAGGTCA TGTTGTAAAA GCATTAGAGT CAGTAAAGAA CTTTGGCTTG
CTTTCATGGG CTATACACTT AAGGTTATCA GAAGAATTTG TGACCTCAGC ATCATGGGAA
TCCGCTTTTA CTGGCAATGG TATCAAATAT GTCAGATCTG AGCGATACAG TTTACCTTCA
GATGATCCA- --AATGATGA CTATGAATCA CAAAATGCTG TAGGCTGTTC CATG---AGC
ACCAAGCACA GGAAATTCAA AGGACAAGGA AAGAAAAGAA AACTAAGG-- -TCTAGTCCT
GCTGCAAGCT AT---GAGGA TGACCCAGTC GACTCCACAT GGTCAATGGA AATGATTGAT
TTGCAGGCCA AAGAGGGCGA CTGGCTGCTC TCCATTGATG GATATTCTAC TAGATGGAAC
ATCTGCTTTA CTACATGGTG GAGT
>Vivi_PAC_17817901
ATGGTTCAGT TGCTTCTGTC TGAAGGAGAT GAAGACTCT- --GTCAAGCT TAGAATTTCT
CTCTTAAATA AGTTGGAATC AATTATCTGT TCATTGATTT CATCAAGAGC TCGGTCTGAG
GCTCGAGTAT GGCTTTGCAA TGCTATGGCG GGCATAAGAT CTATCATGCC CCGCCATCAG
CGTGACTTAT TTGTTGACCT ATTTAGGTCT AAGCCATGGA AGCGTGGCCT AGCTGCTCAA
CTGTGGCGGA TGATTTTTGA GAAGATGCCA CACAAAGCAG GGAAAATTAT AGCCAAGAAA
AGTTATATGC TTGAGAATTT CAATCCAACG CGTATAATGC ATTGGTTTTC TAATTTTTCG
ACTGGTGGTG GATTGGAGAC TAGAAAAGGT GCTAAGGCAT TATCCCAATT TGCCTTTGTG
AATCGGGACA TTTGTTGGGA GGAACTTGAA TGGCAAGGAA AACATGGGCA ATCACCTGCA
ATGGTTGCAA CAAAACCGCA TTACTTTCTT GATTTGGATG TCCAGAGGAC AGTGGAAAAT
TTCCTTGAAT ATGTGCCTGA ATTTTGGTCC TCCGATGAGT TTGCTGAGTC ACTTAAAGAT
GGCGAGATTT GTTCTATTGA TAGAAAGTTC TTTGTAGATG TTTTTGTTGA TCTGATGTAT
---AAAGAGG ATTCAAGAAG TGTGTGGGAA GCAATAGACG AGTTCCTAAT GGAGGAATCT
TTCTCTTCTC TCTGTCAACA CCTTCTTATT GTTATTGAAG AGCCAGACTT CTGCCTTTTC
CTGGAATTGA TTCATAAATA TATCAACCCA CATAAG---T CCTGTTGGCT TGAGATTATA
CTTTCTAAGT GCAGTCATTT TGAGTCTATT GATCACATAC TTCTGTTAAA TGCTGTTATT
AATCAAGGAC GCCAGCTCCT ACGGCTTGTA CATGATGAAG ATACACAAGA GGAACAAGCA
AAAATAAAGG ATGTTGTGTT GCAAATTTGC ACAATCTCAA GCAATGCCAA TGGCTTGGCC
CCAATCTTGA AA---TGCTT CAAGACAAAG ACCACAGAAG TCATAAAATG GTTGGGTCTT
CAGTCTTGGG TTCTCCATTA TAGATTGTCA GAGGAATGCT TGACACCTGA GTCCTGGGAA
TCTTTATTCC TAAATAATGG TATAAGTTTT CACAAATCGG ATAAATATGC ATTGCTACAT
GATGATGGAT TTGCAGAAGA AAATGGGTCA GATTTGGATG ATAGGACCTC AATC---AGA
GCTAGACGCA AGAAGAAAGA AAAAAGTAGA AAGAAAAGGA AGAAGAAC-- -TTTGACCAT
GATGACATCT AC---GAGAA TGAGCTGTTG GATTTTGGTA CATCCAGTGA TAGGCTGGGT
TTGGGATCTC ATACTGGAAG TTGGTTACTC AGTACTGATG GGTACTCCAC TTCATGGAGC
AGTTGCTTTT CTACATGGAT GAGT
>Prpe_PAC_17658966
ATGCTTCATT TGTTTCTATC AGAGGGAGAT GACAATTCT- --GCCAAGAT GAGAGTATCT
CTCTTGAGTA ATTTGGAATC TGTTATTTGG TCGGTCATGG CATCTGGAGG TCGATCAGAG
GCTCGTCTGT GGCTTTGTAA CACGATAGCT GGCATAAGTT CCATCAGTCG TCAACATCAG
TGCGAGTTAC TTACAAACTT GCTGAGATCT AAGCCGCTGA AGAGGGGCTT CGCATCTCAG
CTCCTAGAAA TGATATTTGA GAATAGGCCA CACAAGGCAG GGTCCATTAT TGCCAAGAGA
AGTTACATAC TTAAGAAATT CAATCCAACA CGAATATCTC AATGGTTTTC TAGA------
ACTGGCGGTG GATTGGGCCA TGGACCTGGT GCTAAGGCAT TGTCGCAATT TTCTTTTGTT
AATCGAGATA TTTGTTGGGA GGAGCTTGAG TGGAAGGGAA AACATGGGCA ATCACCAGCA
GTGGTTGCTA CAAAGCCCCA TTACTTTCTT GATTTGGATG TCCAGGAAAC TGTAGAGAAT
TTCCTTGAAA ATGTCCCTGA ATTTTGGTTG TCCAATGAGC TTTCTGAGTC ACTTAAAGAT
GGTGAAATTT TGTTCGTTGA TAGAAAATTT TTTGTTGAAT TTTTTGTTGA TTTGATGTAT
---AAAGAGG ATTCAAGAGA TGTATGGGAA GTCACAAGTG AGTATCTGAA GGAGGAATGT
TTTTCTTCGT TGTGCAAACG CCTTCTTATT ACTCTTGATG AGTGGGACTT ATGTGATTTT
CTTAACATGC TTCATAAGAA TCTCAACCCT CTCAAG---A GTTATTTGTT TGAGGTTATA
CTTTCTAAGT GTGGTGATTT TAGGTGCTTC GATCAGATAT TACTGTTAAA TGCAGTTTTT
AATCATGGAC GCCAGCTTTT ACGACTTCTA CGAGATGAAG AGGCCCACGA GGAAAAGGAA
AAACTTGAAG ACATTGTTTT GAAGATTTGC GGAATCCCAA ACAATGACAG TAGCTTGGCC
TCAATAATCA AAGATTGCTT TAAAATGAAG AATATAGAAG CATTTAAATT GCTGGGGCTT
CAGTCATGGG TTATCTATTA CAGTTTAGCA GAAAAATGCC AGACTCCCAA GTCTTGGGAA
TTATTATTTA TGCATAATGA AATAAGTTTC CGAAAATCAG ATAGATATTT ATTTCTAGAT
AATCATGGAG TGTTGGAAGG TGGTGTTTCT GATTTGGATC ATAGAGCATC CAAA---ACA
GTTAAGCACA GGAAAAAA-- -CATAGTAGA AGGAAAAGAA AAAGGGAC-- -ATCAATCAT
GATGACAGC- -----GACAA TGAGTTGCTG GATTTGGGAA CCACAAAAAA TAGGCTGGAT
TTGCAATCTA ATGTTGGAAG TTGGTTGCTC TCAATTGATG AGTATTCTGC ATCATGGAAC
AGTTGCTTAT CTACATGGAT GAAG
>Seit_Millet_GLEAN_10004459
ATGGTTCAGC TCTTTTTGCA TGTGGTTAAT ACAGCTGCT- --GTGGAGGC GAGGAGATCT
CTTCTTAGCA ATGTTGAATC CATAATCAAG TCAATTATAA AGTCAGCAGG CAGGTATGAA
GCTCGGCTGT GGCTGTGCAG CACTGTCTCG TTGGTCCATT CCCTCAGTCG CCATGACCAG
CGGAACCTGT TTCTCGATCT CTTAGAGATG AAGAATTCCA GGCGAGATGT TGCTGCCCGC
CTGCTGCGGA TGATTTTTGA TAAGAAGCCC AAGAAGGCTG GGTCTATTCT AGCAAAAAAT
GGCCATATAC TGGAGGAGTT CAACCCGAAG CGGATAATGC AGTGGTTCGG TCATTTTGCT
GTTACTGGTG AATCCACACA TAAAAAGGGT GCTAAGGCAA TTTCTCAGTT TGCATTTATA
AATCGTGATA TGTGCTGGGA AGAACTTGAG TGGAAAGGAA AGCATGGGCA GTCTCCTGCT
GTTGTTGCTA CTAAGCCTCA TTATTTCAGT GATCTTGATG TTCTGAAGAC AGTGGAGAAT
TTCTTGGAGT ATGTCCCAGA CTTCTGGTCC TCTGATGAGC TTTCTGATTC TATTAAAGAT
GGTGAAATAC TGCAAATTGA TGCAGAATAT TTTGTAGATC AATTTTTGTA CTTGATGTAC
---GAGGAGA ATTGCAAAGA TGCATGGCAT TTAGTTGAAG AATTTTTGAT GGATGAGCAG
TTTTCCTCTC TCTCCCAACA TCTTCTCATT CATCTGGACG AGCAAAGGCT TCTTGATTTC
TTAAAATCTT TAGGGAAGCT CATCAATACT TGCAAG---T GCTGTTGGCT TGAGGTTCTT
TTATCAGCAC ATTGTGATCA CATATCTCTT GATGATCTTG TCTTATTGAA CTGTGTCATT
GCCAAGTGTA GACAACTTTG GCGCCTCATG AACGATGAAG AACAAGATGA AGAACGGGGA
CAAATGGAAG AGCTTTTGAA GGGTGTAAAT CATTTAACTG AT------GC TGATCATTTT
GCTCTCATGA AGGAATTCAT GGAGACAGAA TTTCCTGATG GACTTAAGTG GATAGGCATT
CAGTCCTGGG TAATTTTCTG TGATTTATCA AAAGAATGCA AATCAGGAAA TTCTTGTGAA
TCTTTGTTCT CTGATAACAA AATACAATTT CACAAGGATG ATGAGTACTC ATTGGTTCAG
AACAATGCGT TCTCAATTTC ACATATGCCT GATACTGATG ATGAGGATCT TGTT---GGG
AGCAGTCATA AAAGGAGAAA GAAGAATAGG AGGAGGAAGC GGCGTAGA-- -TACGAGTTT
GATGAGGACA AG---CTTGA TGAACTGCTT GAACTTGAAT CTTCCAATGT AAAGAACAGT
GTTGAATCAC AGCGTGGAAG CTGGCACCTC TCAACTGATG GCTTCTCTGC TTCTTGGGAC
ATT------- --------CT TGCA
>Caca_C.cajan_40169
ATGATCGACC TGTTCCTGCG AGAGGTAGAC GACGATTCA- --GCTCGATC GAGAATCTCC
CTTCTGAAGG ACCTGGAAAG CGTAATTTGG TCCACAGTG- --------GG TCGCGCCGAA
GCTCGGTTGT GGCTCTGCAA CACCGTCGCC GGATTGAACT GCGTGACCTT CCTCGATCAG
CGTGACCTCT TTCGGAGTTT GCTCAGAACC CGCGGCCTCA AGCGCGATTT CGCCTCTCAG
CTTCTGCATT TCATGTTCGA CGCCTCGCCG CACAAGCTCG GTTCCGTTTT GGCTCGGAGG
AGTCACGTGC TCCACAAATT TAATCCCAAG CGAGTATCAC AGTGGTTTAC CTGCTCTTCC
TCTGGTGGTG GACTAGAGCA GGGGAAAGGT TTCAGGGCAC TGTCCCAGTT TGCATTTAAA
AATAGAGATA TTTGTTGGGA GGAGCTAGAG TGGAAAGGAA AGCATGGGCA GTCACCAGCA
GTGGTCGCTA CGAAGCCCCA TTATTTTCTT GATTTGGATG TTCAGCAAAC TGTGGAAAAT
TTTCTTGAGA ATGTTCCTGA ATTTTGGTCA TCTGATGAGT TTGCTGAGTC AGTGAAGGAT
GGTGATATTT TTTTCATTGA TAGGTCATTC TTTGTGCATT ATTTCATTGC CTTAATGTAT
AATAAAGAGG AATTTAAAGG TGTATGGGAT GTCGTAAATG AATTCCTCAT GCAGCAGCCT
TTCTCCTCCT TATGTGGGCG TCTTCTTATT GCTCTTGAAG ACCAGGACTT ATGCTATTTT
GTGGAATCGA TTTGTAAATC TCTTGGCCCA CATCAA---T CTAGTTATTT TGTGATTTTA
GTTTTTAAGT GTGGTGCTTA TGGATCTATT GATCAGTTAC TGCTGTTAAA TGCTGTCACT
GCACAGGGGA GGCAGCTTCT ACGCCTCTTA CGTGATGAAG AGGCTTGGGA GCCAAAAGAA
AAAATCAATG AGATCGTGTC AAAGATATCT GCAATCCCAA GCAATCCTAG TAGCTTGACC
CCAATCATCA AGAACAAATA TAAGATGAAA ACTATTGAAG TGATAAAGTG TCTGGGGCTT
CTGTCTTGGC TTCTTTACTA TAGACTGTCA CAAGAATGCC GGACCCCTGA GTCCTGGGAG
TCTGTATTTA TGAATAATCA AATCAGCTTC CGTAACTCTA AGAAACATGC ATTGCCAGAT
GAGGATGGAC CATCAAAAGA TTGT---TCT GGTTTTGATA GCAGTTCTTC AATT---AGA
GTAAAAAATA GGAGGAAAAA AAAGGCCAGA AAGAAGAGGA GGACC----- -TATGAATGC
AATGAAGATA GT---GATGG GGAGCTGCTA GATTTTGATT CTGCAAGCCA GAAGTTGGGT
TTTCAGTCAA ATACTAGAAG TTGGTTGCTT TCAACTGATG GGTACTCTTC AGTATGGAGC
AGTTCTTTGA ATAAACTGCT AGGC
>Thca_Tc01_g020640
ATGGTTCCTT TATTTTTATC TGAGGGAGAT AATGAAGCT- --ACCCATCT GATAATTTCG
CTTTTAAATC AATTGGATTC AGTTATTTGG TCGCTGATGA TCTCTGGAGG TCGTTCTGAG
GCTCGGCTAT GGCTTTGCAA TGCCGTTTCG AGCATAAGCT CCATCTCTCC TCACCAACAG
AGAGAGGTTT TTATGAAGTT GTTAACATCC ACGCCGACAA GGAGGGGTTT AGCATCTCAA
CTCTTGCAAA TGGTTTTTGA GAAGAGGCCT AGAAAAGCTG GTTCTATCTT GGCCAACAAA
AGTTACTTGC TTGAAAAGTT TAACCCAAAG CGAATAATAC AATGGTTCTC TAATTTTGGA
GATGGTAGTG GATTGGAGCA TAGAAAAGGT GCAAAGGCAT TGTCTCAATT TGCTTTTGTA
AATAGGGATA TATGTTGGGA GGAGCTTGAG TGGAAGGGAA AGCATGGGCA ATCACCTGCA
ATGGTTGCCA CAAAGCCTCA TTACTTTCTT GACTTAGATG TCCAACGAAC AGTGGAAAAT
TTCCTTGAAA ATGTGCCTGA ATTTTGGTCG TCCAGTGAGT TTGCTGAATC ACTAAAGGAT
GGTGAAATTC TATTCATGGA TACAAAGTTC TTTGTGGAAC TTTTTATTGA TTTGATGTAT
---AAGGAGG ATTTAAGAGA TCTATGGGAC ACCATAAGTG TGTTTCTTAA GGAGGAATCA
TTCTCATCAT TGTGTCACCA CCTTCTTATC TCTCTTGAGG AGGGTGAATT CTGCATCGTT
CTGGAATTGC TTCGTAGATA TATCAATCCA CCTAAG---T CTTGTGTCCT GGAGTTTATA
CTTTACAAGT ATGGTGATTT GGAATCTTTT GATAAGCTAC TTCTGTTAAA TGCTATTATC
AATCAAAGGA GACAGCTTCT TCAGCTCGTA CATGATGAAG AGTATCAGGA TAAACATGAG
CAAGTCAAAA ATATTGTATC TCAGATGTGC AAAACCTCAA CTAATGCTTA TAGTTTGGCT
TCAATTCTTA AAGAGTGTGT CAAAACAAAA ACCGGAGAAG CAATAAAATT GTTGGGGCTT
TATTCGTGGG TTATCTACTA CAGATTGTCT GAGGAATGCC AGACACTGGG AACCTGGGAA
TCTTTATTTC TGAGTAATGG GATAAGGTTC CGCAAATCTG ATAAATATTC TTTGCTTCAT
CATGAAGTCT CCTTAGAAGA AAATGAGTCT GAAGCGGTTG ATAGAGCATC AATT------
---AGGCGTA GGAAGAAAAA GAAAAGCAGA AAGAAGAGAA GAAGGGAT-- -TTTGGTGAT
GATGATAGCT AT---GACAA TGGATTTCTG GATTTTGATA CTTCAGATAG CAGGTTGGGT
TTGCAATCTG GTGGTGGAAG TTGGTTGCTA TCTATTGATG AATTTTGTAC ACCATGGACT
AATTGCTTGT CTACATGGAT GAAG
>Orsa_13101.m07284
ATGGTTCAAC TCTTTTTTCA AGGGGTTGAT ACAGATGCT- --GTAAAAGC AAGGCGATCT
CTTCTTGGCA AGGTGGAGCC TATAATCAGG TCGGTTATAA AGTCTGGAGG TGGGTATGAG
GCTCGGATGT GGCTCTGCAG TACGGTCTCA TCCATTCATT TGCTCGACCC ATATGGCCAG
CGGGACCTGT TTCTCAATCT CTTGGGGATG AAAAATTCCA AACGGGATGT CGCTGCCCGC
TTGCTGCGGA TGATTTTTGA CAAAAAGCCC AAAAAAGCAG GTTCTATTAT AGCAAAGAAA
TGCCAGATGC TAGAGGACTT CAATCCAAAG CAGATAATGC AGTGGTTTGG TCACTTTGCG
GTTACTGGTG AATTGACACA TAAGAAGGGT GCTAGGGCAC TTTCTCAATT TGCATTTGTG
AATCGTGATA TTTGTTGGGA AGAGCTTGAG TGGAAAGGCA AGCATGGGCA GTCTCCTGCT
GTTGTTGCTA CTAAGCCCCA TTATTTTCGT GATCTCGATG TTCTGCGGAC TGTGGAAAAT
TTCCTGGAGT ATGTCCCAGA CTTCTGGTCT TCTGAAGAGC TTGCTGATTC CGTCAAAGAC
GGTGAAATAC TGCAAATTGA CACAGAATAT TTTGTAGATC AATTCGTTTA CTTGATGTAT
---GAGGAGA ATTCCAGAGA TGCATGGCAG TTAGTTGATG AATTTTTGAT GGACGAGCAG
TTTTCTTCTC TTTCTCAACA TCTTCTTATT CATTTAGATG AACAAAGGCT TCTTAATTTC
TTGAGAGCTT TGGGGAAGTT GATCAAGCTG TGCAAG---T GCTGTTGGCT TGAGGTTCTT
TTGTCAGCAC ACAGTGATCA CATATCTCTT GATGAACTTG TGCTATTGAA CTGTGTCATT
TCTAAGGGCA GACAACTTTG GCGCCTCATG AATGATGAAG AACAAGAGGA AGAACAAGGA
CAGATGCAAG AGCTTCTGAA GAGCACTAAT CAATTGACTG AT------GC TGATCATTTT
GCTCTCATGA AGGGATTTGT GGATACAGAA CTTCCGGACG CACTTAAGTG GATAGGCATC
CAGTCCTGGC TAGTTTTCTG TGAATTGTCA AAAGGGTGCA AATCAGCTGA TTCTTGTGAG
CATCTGTTCA CTTGTAACAG AATAGAATTT CGCAAGGCTG ATGATTACCC ATTGGTCCAA
AATGATGGGA ACTCAATTGC ACTA------ GACAGTGATG ATGAGGATCT CATA---AGA
GGTAGCCATA AAAGGAGAAA GAGAGATCGG AAGAGAAAGC GACGGAGA-- -TATGATTCT
GACGAGGACG AT---CTTGA TCAGCTGCTT GAACTTGGTA CCTCCAATAG GAGG---GGC
ATTGAATCGC ACCATGGATG TTGGTATCTT TCAACTGATG GCTTTTCTGC TTCATGGGAC
ATTTATCTAA AAACATGGCT AAAG
>Soly_Solyc09g020150
ATGCTTCAGT TATTTCTATC TCAAGCAACT GGCGAATCA- --GTTGAGAT GGGAAAAGCT
CTTCTGAACG AGCTAGAATC AGTCATCTGG TCACTGATGT TGGTGGAAGG GCGATCTGAG
TGTCGGCTTT GGCTTTGTAA TGCAGTCGCT GAGATGAGGT CTATAACACC ACGCAATCAA
CGCGAGTTAT TCATGACTTT ATTGAGGTCT AAGCCTCTAA AACAACCCTT AATCGGACAA
CTTCTACAAT TGCTTTTCCA GAAGGAACCT CAGAAAGCAG GGCTTATCAT TGCAAAGAAA
TGTTTTTTAT TAGAAAATTT CAACAGAAAT CGTATTTTGC AGTGGTTCTC TAATTTTGCT
GGTACTGGTT ATGTGGACCA TACAAAGGGG GCTAAGGCAC TCTCCCAGTT TGCTTTTGTG
AATAGAGACA TCTGTTGGGA GGAGCTCGAG TGGAAGGGGA AACATGGGCA ATCACCTGCA
ATGGTTGCCA CTAAGCCTCA CTATTTTCTT GATCTGGATG TCGAACGAAC AGTGGAAAAT
TTTCTTGAGT ATGTTCCTGA ATTTTGGTCA TCTAAGGAAT TTGCCGAGTC ACTAAGAGAT
GGTGATATTC TGACCATTGA TAATAATTTT TTTATCAATA TGTTTGTTGA GTTGATGTAC
---AAGGATA ATTTGAAAGA AGTATGGGAA ATTATAGATG AGTTTCTGAA TGAGCAATCT
TTCTCTTTCT TATGTCAACA CCTTCTCATC ATTCTGGAGG AAGAAGATCT AATGGTTTTC
TTGGACTTAC TCCAAAGTTA TGTTAAACCA AAGATGCTTG ATCAATTGCT TGAGATCATC
CTCTCCAAGT GTGATGCCAA TAATTCTCTT GATCAGTTGC TTCTCTTGAA TGCGGTTGCT
ACTCAAAGTC GGCAGCTTAT GCGATTTATA CGTGAAGAAG GTAGTCAGGA GCAAAAGGAG
AAGGTTAAGC ATGTTATTTT CCAAATTTGT AAACCAACAA GCCCTAAAGA TAGATTTACA
CCAATTCTGA GGGAATGCTT CAGAAGAAAA TCTTCTGAGA GTATCAAATG GCTGGGACTG
CAGTCTTGGG CCTTTTACTG TTACTTATCT GAGGATTACA GAAATTCCAG TTCCTGGGAA
AATTTATTTG CTTGCAACAA CATAAGCTTC CGCAAATCAA AGACTTATCC AATATTAGAA
CATGATCAGC TTCTGGAAGA AAGTGAGTTT GAGCAGGACA ATAGGTCAGC C------AGA
AATAAGCGCA AGAAAAGGCA AAAACACAGA AAGAAAAAGA GAAGGGAT-- -ATTGACTTT
GAGGAATTAA AT---GGAGA TGAATTTGCC GATGTA---- --ATTACAAA TAGACTGGAG
TTGTATTCGA CATCTGGTGA CTGGTTGCTT TCTACTGATG GGTATTCTAG CACTTGGAGC
AGC------- ---------- ----
>PeaH_augustus_masked-Ctg0060-processed-gene-1.4-mRNA-1
ATGACT---T TGTTTTGCAT TTAC------ ---------- ---------- ----------
---------- --------TG TTTGCTGTAT CTTAGGATTA GT-------- ----------
------ATCT GGATA----- ---------- ---------- ---------- ----------
---------- ---------- ---------- ---------- ---------- ----------
---------- ---------- ---------- ---------- ---------- ----------
GCTTTCATAA TCATACATTT CAACCCGCAA CGCATATTAC AATGGTTTAG TAATTTTTCT
GTTGCTGGTG AAGCTGGGCA CAGAAAAGGT GCCAGAGCAC TCTCACAGTT TGCTTTTCTG
AACCGTGACA TTTGCTGGGA AGAACTTGAA TGGAAGGGAA AACACGGACA ATCTCCTGCA
ATGGTTGCAA CAAAGCCTCA TTATTTTCTC GATTTAGATG TACTTAGAAC AGTGGAGAAC
TTTCTTGAAA ATGTTCCCGA TTTCTGGTCA TCAGATGAGT TTGCAGAATC TCTGAAAGAT
GGAGAAATTT TGCGCATTGA TAAAAAATTC TTCATAGATC AATTTGTACG TTTAATGTAT
---GAAGAGA ATTCAGAAGA TGCGTGGGAA ATGATAAATG AATTTTTGAT AGAGACACAG
TTCTCTATTC TATCTCAGCA TCTTCTCATA TTACTGGATG AGCATGAGCT TTGTGCTTTC
TTGATTTCCC TTAGCAAATT TCTCCCCACA TGTTTG---T CTTACTGGCT TGAGATAGTG
CTCTTGACAT GTAATGATCA TGCATCTATT GATGAATTGC TTCTATTAAC TGCTGTTATT
AATAAAGGTC GCCAACTACT ACGCCTCATA CATGATGACG AGCATGTGGA GGAAAAAGGG
AAAATTGAAG GGCTTCTATT AGATAGTGGC AAGGATTCAT GTGAC---AC GGATCATTGG
GCACTCATGA AGAGATGCTT AAAGATGAAG AAGACAGAGG CAATCAAGTT TCTTGGGCTT
CAGTCATGGG CTCTTCACTA TATCCTGTTG AGAGAGTGCA CAACCCAGGA ATCATGTGAA
TCAGTGTTCG CCAAGAATGG CATAAGTTTT CAGTGGTCTG ATAGCTATTC TTTGGTACAG
ATTGATAGA- ---------- -AATTGGTCT GATGTAGATG ATGGGGGTTC GATT---CGA
CATAGACAGA AGAAAAAAAT AAAAACTAGT AAGAGGAGGA AGAAG----- -TACCATCAC
GATGACAGCA GT---GGTGA TGAGCTGTGG AAGTTTGAAA GTTCAAGTGG ATGGCAAGAT
TTGAAGTCAG GAGGTGGAAG TTGGTTGCTA TCAACTGATG GTTATTCGTG TTCATGGAGC
AGTTGCTTGA TAATACTTAA ATCC
>Arth_AT5G48340.1
ATGGTGAATT TGTTCTTATC TGAAGCCCAG AAAAGTAGTA ACATCAATGT TATTTTGCCT
CTGTTAAACA AATTAGGCTC TCAAATTCAA TCATTGGTGA CTCATGGAGC TCGATCAGAA
GCTAGGCTTT GGCTTTGTAG TGCTCTTTCC ACTATT---T CTATATCTCC TAGCAAGCAA
CTTAATATCT TCATGAAGTT ATTGAGATCA AAACCTAGAA AGATGCAGTT TTTATCTCAG
GTTTTGACAA TGATGTTTGA GAAGAGACCA AGGAAACTTG GATTTTTGTT AGCTAAAAGA
AGTTATATAC TTGAGAAGTT CAATCAGAAG CGTATACTAG AGTGGTTTTC TGAGTTTGCT
TATGATGGTG GGTCTGATCA CAAGAGAGGT GCAAAAGCAT TGGCGCAGTT TGCGTTTGCG
AATCGGGATA TTTGTTGGGA AGAGCTTGAG TGGCGAGGTA AACATGGGCA ATCGCCTGCG
GTTGTAGCTA CAAAGCCTCA TTATCTTCTT GATTTAGACG TTGAAAGAAC TATTCAGAAT
TTTCTTGACA ATGTCCCTGA GTTCTGGTCT TCCAATGAGT TTGCTGAGTC GCTTAAAGAT
GGACAGATTT TGTTTCTTGA TACCAAATTC TTTATAGATC TCTTTATTCG TTTCATGTAT
---GAAGAAG ATATGTATGA TGTGTGGGAT GCTGTTGAGG AGTTTCTTAG GGAGGAGTCT
TTCTCTTCGT TAACACAGCA TCTCCTTATC ACTCTTGAAG AACGTGACTT GTGTCGATTT
CTTGAATTGC TTGGTAACTA TTTTGAGCCA TCTTGG---T CTCGCTGGCT TGGGGTTCTT
CTTTCAAGAT ATGTTGACAC AGAATCTATC GACGAGCTGC TGCTGCTGAG TTCTATTATC
AATCAAGGTC GTCAGTTGCT GCGGCTTGTA CGTGATGAAA ACGGGAATGA TGAGGGAGAA
CTGTTGAAAG AAACCATGGC AGAGATATGC AGAGGTTTGG AAAACGAAAG TAGCTTTTCT
GTAATTCTGA GAGAGCTCTC GAAGATGAAA CACATACAGG TGATAAAATT ACTCGGGCTA
CTTTCTTGGA CTATTCACTT CAGACTATCA GAGGAATGTC AGACGCCAGA TTCTTGGGAG
CTTCTATTTA GAGAAAATGG GATTGAGTTC CGCAGGTCTA GTGACCATTC GTTGCTAAGC
TATAATGGAT TCTCTGAAGA AAGTGAATCT GACTCAGATA GTAGAAGCCG TGTGTCTAAG
AAGAGGCACA AGAGGGAGAA GAAGAAAAGA AAGAAGAAAA AGAAGAGGGC TTTTGATGAT
GATGATGATC GTGGTGATGA TGAGCTTTTA GATCTGCATT CAATAAGTCG A---------
---------- --------AG TTGGTTGCTA TCTACTGATG GGTTTTCTGC AACATGGACC
AGTTGTTTGT CGACATGGAT GAAG
>Sobi_Sobic.003G388100.1.v2.1
ATGGTTAAGC TCTTTTTGCA AGTGGTTAAT ACAGCTGCC- --GTCGAAGA GAGGAAAACT
CTTTTTCGCA ATGTTGAGTC CATAATCAAG TCAGTTACAA GATCAGCAGG CAGGTATGAA
GCTCGGTTGT GGCTCTGCGC CACTGTCTCA TTGGTCCATT CGCTCAGTTA CCGTGGCCAG
AGGGACCTGT TTCTTGATCT CTTAGAGATG AAGAATTCCA GGCGTGATGT CGCTGCTCGC
TTGCTGCGGA TGATTTTCGA TAAGAAACCC AAAATGGTCG GGTCTATTCT AGCAAGAAAA
GGCCATATGC TGGAGGAGTT CAACCCAAAG AGGATAATGC AGTGGTTTGG CCACTTTGCT
GTTACTGGGG AATCCACACA TAAAAAGGGA GCTAAGGCAC TTTCTCAGTT TGCATTTGTA
AACCGTGACA TGTGCTGGGA AGAACTTGAG TGGAAAGGCA AGCATGGGCA ATCTCCGGCT
GTAGTTGCCA CCAAGCCTCA CTATTTTCGT GATCTTGATG TTCTCCAGAC AGTAGAGAAT
TTCTTGGAGT ATGTCCCAGA TTTCTGGTCT TCTGATGAGC TTGCTAATTC TATTAAAGAT
GGTGAAATAC TGCAAATCGA TGCAGAATAT TTTGTAGATC AATTTTTGTA CTTGATGTAT
---GAGGAGA ATTCCAAAGA TGCATGGCAT GCGGTTGAAG ATTTTTTGAT GGACGAGCAG
TTCTCCTCTC TTTGCCAGCA TCTTCTTATC CATCTGGATG AGCATAGGCT TCTTGATTTC
TTAAAGTCTT TAGGCAAGCT CATCAATCCT TGCAAG---T GTTGTTGGCT TGAGGTTCTT
TTATCAGGAC ACTGTGATCA CATATCTTTT GATGATCTTG TCTTATTGAA CTGTGTCATT
GCCAAGGGTA GACAACTTTG GCGGCTCATG AATGATGAAG AACAACACGA AGAATGGGGG
CAAATGGAAG AACTTTTGAA GGGCGTAAAT CATTTGACTG AT------GC TGACCATTTT
GCTCTCATGA AGGAACTTGT GGAGACAGAA TTACCTGATA TGCTTAAGTG GATAGGCATT
CAGTCCTGGG TAATTTTCTG TGATTTGTCG AAAGAATGCA AATCAGGAGA TTCTTGTGAA
TCTTTGTTCT CTCGTAACAA AATAGAATTT CAGAAGGCTG ATGATTACTC ATTGGTTCAG
AATGATGGGT TCTCAATTTC ACATATGCAT GATACTGATG ATGAGGATCT CACT---GGA
AGCCGCCATA AAAGGAGAAA GGGGAATAGG AGGAGAAAGC GGCATAGG-- -TATGATTCT
GATGAGGACA AG---CTTGA TGAACTGCTT GAACTTGGAT CGTCTGATGG AAAGAACGGT
GTTGAGTCAC AACGTGGAAG CTGGCGCCTT TCAACTGATG GCTTCTCTGC TTCTTGGGAC
ATTTATTTCA CAGTTTGGGT AAAG
>Amtr_evm_27.model.AmTr_v1.0_scaffold00066.190
ATGATCAACC TATTTTTGTC TGAAGATCAT GGTGTTGGA- --GGAAAAGA GAGGATATCA
TTTTTACAGA AATTGGAAGC CATTATTTGG TCTGCGATCA CA-------- -CAGTCAGAG
GCTCGCCTCT GGTTATGCAA CACAGTTTCT TGCATTGATT CAATAACTCC TCATGAGCAG
TGTGAATTAT TTACGGACAT TCTTAAATCT TCGCCCCGGA AGCATCTCAT AGCTTCTCAG
TTTTTGCAAA TTCTTTTTGA TCGAAGCCCT CAAAAAGCTG GCCCTATTAT AGCCAAGAGG
AGTTTGATGA TGCGGAAGTT TAATCCGAAA CGTATATTGC AATGGTTTGG AAATTTTGGT
GGTATGGGTG AAGCCGAGCA TAGAAAAGGT GCAAAGGCAA TTTCGCAGTT TTCGTTTGTG
AATAGGGATA TTTGTTGGGA GGAGCTTGAG TGGAAGGGTA AGCATGGGCA GTCACCTGCA
ATGGTTGCTA CAAAGCCCCA TTACTTTCTC GACTTGGATG TCCTCCAAAC AATAGAGAAT
TTTCTTGAAA ATGTACCAGA TTTCTGGTCC TCAGAAGAGC TTGCTGAGTC AGTAAAAGGT
GGTGAAATCC TACTCATAGA TTCAAAATTC TTCATTGAGC AATTTATCCA TTTGATGTAC
---ACCAAGA ACTCAGAAGA TATATGGGCA GTAGTAAATG AGTTTCTATT GGACGTAGAG
TTTTCATTTT TGTGCCGCCA CCTTCTTGTA CTTCTTGGTG AGAGTGATAT TTGTCTTTTC
TTGAATTCTT TTGGTAAATT TCTTGCCTCA TGCAAG---T CCTATTGGCT TGAAGTTTTG
TTGGCAACAT GTGCTTGTTG CCCACCTCTT GATTCATTGC TTCTTACTAA TGCTGTTATT
AATGAAGGCC GCCAAATAAT GCGTCTCCTT AATGATGGGG ACCATGAGGC AGAAAAGGAT
GGGGTTGAAG AACTTTTGGA TACTTGTGGA AATTTGAACC CT------GG TCACCATTTG
GTACTTGCAA AAGAATGTCT AAACATGGAG AAATCTGAAG TTGTGAAATG GCTTGGGCTC
GAGGCTTGGG TGGTCCATTA TTGTCTATTA AAGGAGTCAG ATGTGTGTGA ATCATGGGAG
GCTCTCTTTT CAACGAATGG GATTGGTTTT CGAAAATCAC GTAGTTACTC TTTGGTTGAT
TCTGATGGGC TTTCGAGTGG TAGT------ ---------G ATGGGGAATT GGGT---AAG
GTGAAGAGGA AGAAGAGAGA GAAAAGAAGG AAAAAAAGGA GGAAA----- ----------
---AATAATT TC---AAGGA TAGGTCTATG GAATTTGGAG ATTTCAGTGA ATTGGGGGAT
ACAGAATCAG GAATCGGGAG TTGGTTGCTT TCAACTGATG GTTATTCTTG TGCATGGGGC
AAGTGCTTTT CCTCATGGTT GAAG
>Aqco_AcoGoldSmith_v1.026797m
ATGGTTGACT TGTTGTTATC TGAAGGAGAT TGTTATGCA- --GCAGAAAA TATAATTAAC
ACTCTGAAGA AGTTGGAATC CATTATCTGG TCTCTTATAA CATGTGAAGG TCGATCTGAG
GCTCGCTTGT GGCTTTGCAA GACGATATCG TGTTTTAGTT CAATTACTCC TCAAGCTCAA
TGTGAGGTAT TTGAGAAACT ATTGAGGTCT AGACCTAGAA AGACAGGTCT AGCTGAACAG
CTCTTGCAGA TGATTTTTGA AAAGAGGCCT CATAAATTAC GCCACATAAT AGCCAAGAAT
TACTACATAC TTGAGACTTT CAATCCACGG CGTATATTAC AGTGGTTTGG TACTTTTGCT
GGTGTTGGCG AATCTGAGCA CAGAAAAGGT GCAAGAGCTT TATCTCAGTT TTCTTTTGTA
AACCGAGACA TTTGCTGGGA CGAGCTCGAG TGGAAGGGGA AACATGGGTA CTCACCTGCA
GTTGTAGCTA CAAAACCTCA CTACTTCCTA GATTTGGATG TGCAACGAAC AGTGGAGAAT
TTCCTTGAAT ATGTTCCTGA GTTTTGGTCA TCTGATGAGC TTATGGAGTC TGTAAAAGAT
GGCGAAATTT TTCTCATGGA TTCAAAATTC TTTATAGATT GTTTTATTGA GTTAATGTAC
---GAGAAGG ATTCGAAAGA AGTATGGGAA GTTATTGACA ATTTCTTACT ACTGGAGTCG
TTCTCTTCTC TGTGTGACCA TCTTCTCCTA ATTCTTGAAG AGAGTGATCT TTCTACTTTT
ATACTGTCGC TCGGCAAATT TCAGACCTTT ACTGAG---T CTTACTGGCT TGAGTTTCTA
TTATGTATTC ACAAGGATAC TGCATCAGTT GATGAGTTAC TTCTACTAAA TGCTGTTATT
AGTCAAGGTC GTCAACTGTT GCGGCTTTTA CGTGATGAGG AGCATGAAGA GGAGAGGAGG
AAAATTGGAG AGCTTGTTTT GGGGATCAGC ACTACTTCAG GT------GC TTATGATGCT
GCTCTAGTAG AAGAATGTTT GAAGACAAAG AAAGTCGATT CCATGAAATG GCTTGGCCTT
CTGTCTTGGG TTCTTCAGTA TAGATTGTTG GAGGAATGCA AAACTCCTGA TTCTTGGGAA
GCATTGTTTA TTAGGAACAA AATTAACTTT CGCAAGTCTA GTAGTTATGA CTTAATACAG
ACTGGTCGAT TCTTAGAGGA AAGTGAGTCC AGTTTCGATG ATGGATGTTA TACT---AGA
GCCAGACGGA AGAATGAA-- -AAAAACAGG AAGAGAAGGA GGCGGCAT-- -TATGGTCCT
GATGACGATG AC---AAGGA TGACCTGGTG GATGTAGATA CCTCAAGTGC ATGGCAGGAT
GTGCAGCCCA GAGAAGGAAG TTGGTCGCTT TCTACAGATA ATTACACTTC TTCGTGGACC
AGTTGCTTTT CAACATGGAT GAAG
>Potr_POPTR_0014s17270
ATGGTTCAGT TGTTCTTAAG AGAAGAAGAT AGTGAACGT- --GCAAAGCG AATGATATGG
CTTTTGAAGG AACTAGAATC AGTTATTTGG TCACTGATTA CT-------- -CGATCAGAA
GCACGTTTAT GGCTTTACAA CACTATATCA TGCATCGCCT CCCTTACTCC TTACCAAAAA
AGAGAGGTTT TTATGAGCTT ATTGAGGACG AGG---AGCA AGAAAGGTTT AGCTTCCCAG
CTCTGGCAAT TGATTTTTCA GAAGAGACCG CACGAAGCAG GAACACTTTT GGCCGAGAGA
AGTTATGTGC TTGAGAAATT CAACCCT--- ---------- ---------- ----------
---ACTGGA- --TTAAGGCA TAAAAAAGGT GCCAAAGCGC TTTCCCAATT CGCGTTTGTG
CATCGAAATA AATGTTGGGA GGAGCTTGAG TGGAAGGGTA AACATGGGCA ATCCCCTGCT
GTGGTTGCAA CCAAGCCACA TTACTTTCTT GAGTTGGATA TCCTACGAAC GGTGGAAAAT
TTTCTTGAAA ATGTGCCTGA CTTTTGGACT TCTAGAGAGT TTGCTGACTC GTTAAGAGAT
GGTGATATTT TTTTCGTCGA GACGAAATTC TTTGTAGATT TTTTTGTGGG GTTGATGTAT
---GAAGAGG ATTCAAGAGA TGTATGGGAA GTCATTAATG AGTTTCTTAT GGAGGAGTCT
TTCTCTGTTT TGTGTCAGCA TCTACTTATC ACACTTGAAG AGCAGGAGTT CTGTGCTTTT
CTTGAATCGC TTTGTAAATA TTTGCATCGG CCGAAT---T GTCGCCTGCT TGAGTTTGTG
CTCTCTAAAT TCAGTGGTTA TGAATCTATT GATCAGTTGC TTCTGTTGAA TGCGGTTATT
TATCGAGGAC GTCAACTTCT AAAGCTTTTG CATGATGAAG AATCCCAGGA GGAACAGGCA
AAAATTAATG ATATTGTGTC TCATATCTGC TCAATTTCAA GCAGTACTAA CAGCTTTGTC
CCTATACTGA ATGAGTGCCT AAAGATGAAA ACCACTGGAG GAATCAAGAT CTTGGGGCTG
CAGTCATGGG CCTTTCATTA TGCATTATCA GAGAAATGCC AGAGTCCAGA GGCCTGGGAA
TCTTTATTTT CAAATAATGG TATAAGTTTC CGCAAATCTG ATAGATTCGC GCTGCTGCAT
GGTGATGAAT TGTTGGAAGA AAATGACTCT GAAATGGATG ATAGAGCATC AACT---AAA
AGAAAGAGCA GGAAGAAAAA GAAAAGTAAA AAGAAAAGGA AAAGGAAC-- -TCCGATGAT
GACGACAGCT AT---GACCA TGGTCTGCTG GATTTAGACA CATCAAATAG TAAACTAGGT
TTGCAAGCTA GGGATGGGAG TTGGTTGCTC TCAACAGATG GGTTTTCTGC ATCATGGACT
AACTGCTTTT CCACGTGGAT GAAG
>Zema_GRMZM2G041847_T01
ATGGTTCAAC TCTTTTTGCA AGTGGTTAAT ACAGTTGTC- --GTGGAAGG GAGGAGATCT
CTTTTTCACA ATGTTGAGTC CATAATCAAG TCATTGACAA AATCAGCAGG CAGGTATGAA
GCTCGGCTGT GGCTCTGTGC CACTGTCTCG TTGGTCCATT CGCTCAGTGA CTGTGGCCAG
AGGGACCTGT TTCTTGATCT CTTAGAGAGG AAGAATTCCA GGCGTGATGT CGCTGCTCGC
TTGCTGCGTA TGATTTTCGA TAAGAAACCC AGAATGGTTG GGTCTATTCT AGCAAGAAAA
GGCCATATAC TGGAGGATTT CAATCCAAAC AGGATAATGC AGTGGTTTGG CCACTTTGCT
GTTACTGGGG AATCCACACA TAGAAAGGGA GCTAAGGCAC TTTCGCAGTT TGCGTTTGTA
AATCGTGACA GGTGCTGGGA AGAACTTGAG TGGAAAGGCA AGCATGGGCA ATCTCCGGCT
GTAGTTGCTA CCAAGCCTCA CTATTTTCGT GATCTTGATG TTCTCGAGAC AGTGGAGAAT
TTCTTAGAGT ATGTCCCAGA TTTCTGGTCT TCTGATGAGC TTGCTAATTC TATCAAAGAT
GGTGAAATAC TGCAAATCGA TGAAGAATAT TTTGTAGATC AATTTTTATA CTTAATGTAT
---GAGGAGA ATTCCAAAGA TGCATGGCAT GTGGTTGAAG ATTTTTTGAT GGACGAGCAG
TTCTCTTCTC TTTGCCAGCA TCTTCTTATC CATCTGGATG AGGAAAGGCT TCTTGGTTTC
TTAAATTCTT TAGGCAAGCT CATCAATCCT TGCAAG---T GTTGTTGGCT TGAAGTTCTT
TTATCAGGAC ATTATGATCA CATATCTCTT GATGATCTTG TCTTTTTGAA CTGTGTCATT
GCCAAGGGTA GACAACTTTG GCGGCTCATG AACGATGAAG AACAACACGA AGAATGGGGG
CAAATGGAAG AACTTTTGAA GGGCGGAAAC CATTTGACTG AT------GC TGATCATTTT
GCTCTCATGA AGGAACTTGT GGAGACAGAA TTACCTGGTG TGCTTAAGTG GGTAGGCATT
CAGTCCTGGA TAATTTTCTG TGAATTGTCG AAAGAATGCA AATCAGGAGA TTCTTGTGAA
TCTTTTTTCT CTCATAACAA AATAGAATTT CACAAGGCTG ATGATTACTC ATTGGTTCGG
AATTATGGGT TCTCAATTTC ACATATGCCT GATATTGATG TTGAAGATCT AACT---AGA
AGCAGCCATA AAAGGAGAAA GAGGAATAGG AGAAAGCGCC ATAGG----- -TACGAGTCT
GATGAGGACA AG---TTTGA TGAACTGCTT GAACTTGGAT CATCTGATGG AAAGAATGGT
GTTGAGTCAC AGCGTGGAAG CTGGCGCCTT TCAACTGATG GTTTCTCTGC TTCTTGGGAC
ATTTATTTCA CAATTTGGGT AAAG
>Brdi_Bradi2g57597.1.v2.1
ATGGTCCAAC TCTTTCTGCA AGTGGTCAAT GCTGATGCT- --GTTAAAGC GAGGAGATCT
CTTCTAGACA AGGCTGAGTC TATAATCAAG TCTGTTGTAA GGTCTGGATG CCGGTATGAG
GCTCGATTGT GGCTGTGCAG CACCATCTCG TCCATCCATG TGCTCGATCC ACGTGACCAG
CGGGACCTGT TCCTTGATCT ATTGGATATG AAGGACTCAA GACAGGATGT CGCTACTCTC
CTTCTCCGGA TGATTTTCAA CAAGAAGCCT GACAAGGCCG GTTCTGTTCT GGCAAAGAAG
TGCCATATGC TGGAGAAGTT CAATCCAGAA CGGATAATGC AATGGTTTAG CCACTTTGCT
GCTACCGGGG AATCGACACA CAAAAAAGGT GCTAGGGGAC TTGCTCAGTT TGCATTTGTG
AATCGTGATG TTTGCTGGGA GGAACTTGAG TGGAAAGGTA AGCATGGACA GTCTCCTGCT
GTCGTTGCTA CTAAGCCTCA CTACTTTCGC GATCTTGATG TTCTCCAGAC AGTGGAAAAT
TTCCTTGAGT ATGTCCCAGA CTTCTGGTCT TCTGTAGAGC TTGCTGATTG TGTCAAAGAT
GGTGAAATAC TGCAAATTGA TACAGAATAC TTTGTAGATC AGTTTGTCTA TTTGATGTAT
---GAAGAGA ATTTCAGAGA TGCATGGCAA GTAGTTGAAG ATTTTTTGAT GGAGGAGCAG
TTTTCCTGTC TTTCTCAGCA TCTTCTTATT CATCTTGATG AACAAAGGCT TTTTGGGTTC
TTAAAAGCAT TAGGGAAACT CATCAGTCTG TGCAAA---T GCTGCTGGCT TGAGGTTCTT
TTGTCGGCAC ATATTAATCA GATATCTCTT GATGAACTTA TCCTATTGAA CTGTGTCACT
ACCAAGGGTA GACAACTTTG GCGTCTTATG AACGACGAAG AGCACGAGGA GGAACGAGGG
AGGATGGACG AGCTTACAAA GAGCACAAAT CACTTGACTG AT------GC TGATCATTTT
GCTCTCATAA AGGAATTCAT GGGTACAAAA TTCCCTGATG CACTTAAGTG GATAGGCATC
CAGTCCTGGG TTATTTTCTG TGATATGTCA AAAGAGTGCA AATCAGCTGG TTCCTGTGAA
TCTCTGTTCA CTGGTAACAA TATAAAATTC CGTAAGGCTT ATGATTACTC ATTGGTTCAA
AATGATGGGC ACTCAGTTTC GCAT------ ---ACTGATG ACAAGGATCT CACT---AGA
AGTAGTCATA AAAGAAAG-- -AGAGATAGG AAGAGAAGAA GCCATAAA-- -TATGATTCT
GAGGAGGATA AT---TATGA TCAGCTGTTT GAACTTGGAT CTTTCAATGG GAAGAGGGCT
ATTGAATCAC AATATGGGAG CTGGTACCTG TCAACTGATG ACTTCTCTGC TTCCTGGGAC
ATTTATCTCA GGGTATGGGT GAAG
>Coca_GSCOCT00042578001
ATGATTCAGT TGTTTCTTTC GGCTGGGAAC GATGAATTG- --TTTGAAAA GAGGAAAGCA
CTTCTTAGGG AGCTAGAATC AGTTTTGTGG TTGTTAATGA CTTCAGGGGG CCGTTCTGAA
GTTCGACTTT GGCTCTGCAA CACTATTGCG GGCATAAGTT CAATCAGTCC CCACCATCAG
CAGGAACTCT TTGTGAGGTT ATTAACAGCT CATACGGCAA AGCGACGCCT AGCATCCCAA
TTTCTTCAGT TGCTTTTTGA AAAGGAGCCC AAAAAAGCAG GGCGTATTAT TGCAAAGAAA
AGCTCCATGT TGGAGAATTT CAAGTTACTG CGGATCTTGC AGTGGTTCTC TAATTTTAGT
GGGGGCACTG GCTTGGGGCA CAGAAAGGGG GCTAAGGCTT TATCCCATTA TGCTTTTGTG
CATCGAGATG TTTGTTGGGA GGAACTGGAG TGGAAGGGAA AGCATGGCCA GTCACCTGCA
GTGGTTGCTA CGAAACCTCA TTACTTTCTT GATTTGGACG TCCAACGCAC AGTAGAGAAT
TTTCTTGAAT ATGTGCCAGA GTTTTGGTCA TCCAGCGAAT TTGCTGAGTC ATTGAAGGAT
GGAGAGATAT TGAAAATAGA TAAAAAGTTT TTTGTTAATA TGTTCGTAAA TTTGATGTAT
---AAGGAGG ACATGAAAGA ACTATGGGGC ATCATAGATG AATTTCTAAT TAAGGAACCC
TTCTCCTCTC TGTGCCATCA CCTTCTTATC ATTCTTGAAG AGCAGGAGTT ATCATACTTT
ATGGACTTGA TCAGTAAATT TCTTAAATCA GTTGTT---T CTTTTTGGCT TGAAGTTATA
CTATCAAAGT GCAGT---AT TACTTCTATT GATCAATTAC TACTGTTAAA TGCCATGACT
AGTCAAGCAC GCCAGCTTCT GCGACTTGTT CGTGAAGAAG GTAATCTGGA TGAAAAAGAA
AAAGTTAAGA ATATAGTTTC TCAGGTTTGT TCTTCTTCAA GTCGTGCTGA TAGTTTGGCT
CCAATTATGG ATGAATGGTC CAAGAAGAAA AATTTAGAGT CAATAAGATG GTTAGGATTG
CAGTCTTGGG CAATCTTTTT TAGGTTGTCG GAGGAATTTC GGACATCTGA GTCCTGGGAG
TCCTTATTTT CTAGCAACGG CATAGGTTTT CGAAAGTCTG ACAAGTATAG ATTGCTAGAA
GATGACGAAT ATTCAGAAGA AAGTGAATCT GATTGGGATG ACAGGCCTTC AGGT---AAA
GTTAGGCATA AGAAGAAAGG AAGGCATATT AAGAAAAGGA GAAGAAAG-- -CATAAATTA
GAAGAAAGCC AT---GGTGA ACGATTGATA GATCTGGATG TGTCAGATAA CGGCCTGGAT
TTGCAATTTA AGGCAGGTGA CTGGTTGCTG TCTACTGATC AGTATTCTAC TACATGGAGC
AGTTGCTTCT ATACATGGAT AAAA
>Muac_GSMUA_Achr7G23770_001
ATGCTTCGAC TGTTCTTGCA GAAGGGGAAC AGAGACGCC- --GTGGAGGC GACGCTCTCT
CTCCTCCGGA ACATCGAGTC GGTTCTTTGG TCAGTTATCT CCTCCTGCGG CCGGTACGAG
GCCCGCCTCT GGCTCTGCAA CACCGTCTCC TCTATCCACT CCATCGCCGC AAGGGACCAG
CTCCACCTAT TCATGGAGCT CCTCAGATCC GAGCGGTCCA AGCTGGATGT GGCTCCTCGG
CTTCTGCAGA TGATCTTTGA GAAGCGGCCA CAGAAGGCTG GGCGTATCCT CGCGAAGCGG
TGCTACTTGC TGGAGAAGTT CAACCCGAGG CGCATCTTCC TCTGGTTTGA TAATTTCGCT
GGCGTCGGTG AATCAGGACA TCAAAAAGGA GCTAGGGCAC TGTCCCTGTA TGCTTTTGCA
AATCGGGATG TTTGCTGGGA GGAGCTTGAG TGGAAGGGAA AGCATGGGCA ATCACCTGCG
GTTGTTGCCA CAAAGCCTCA TTACTTCCAG GATCTGGATA TTCTGCAGAC CATAGAGAAT
TTTCTTGAGT ATGTTCCTGA TTTTTGGTCC TCCAGTGAAC TTGCAGAGTC AGTTAAAGAT
GGTGAGATCC TGAAGCTTGA TTCCAAATAT TTTGTAGAAC AGTTTGTAGG ATTGATGTAC
---AAAGAAG ATTTAGAAGA TATATGGGCA GCAATTGAAG AGTTTATACT GGAGGAGAAT
TTCTCCTCAC TTTCACAAAA TCTTCTCATT CTGCTTGATG AAGATAGGCT CCTATTGTTC
TTGAAATCCA TCAGAAAATG CATTCATTTG TGCCAG---T CTTGTTGGCT CGAGAATCTT
TTGGCAACAT GCGATGACCA AATATCTCTT GATGAACTTC TCTTATTAAA TGCTGTTATT
GGTAAGGGCA GGCAGCTTGT ACGCCTTTTG GCTGATGAAG AACATGAGGA AGAGAAGGGA
AAGGTAGACA CAATTTTGAA ATCCAAAGTG ACCCTTAGTG AC------GC AGACCATTGG
GCTCTTATAA AAGAATGTGT AAATATGAAG CAGCAGGTGG CTATAAAAGT GGTTGGGCAG
CTCTCTTGGG TTCTTCACTA TTTGTTGGCG AGAGAATGCA TGACAGCACA ATCATGGGAA
ATTCTATTTA AAACTAATGG AATACATTTT CAGAAGGCTG ATGACTATTC TTTGATACAA
GCTGATGGAA TTAGAGAATC TAAT---CTC GATAGTGATG TTGAAGGTTG GGCA---AGT
GGTGGTAAAA AAATGTGTAG GAGGGACAGG AAGAAAAGGA GGAAAAAG-- -TATCATCGT
GATTATAACA GT---TCGGA TGAG---ATT GAGATTGAAC AAACCAACGC ATGGCAAGGT
TTGCAGGCAG GAAGG---AG TTGGTTTCTT TCAACAGATG GCTTTTCTTG TGCATGGAAT
ATTTGCTTTA AAACCTGGAC GAAG
>Sppo_Spipo4G0085900
ATGGTCAATT TGTTCTTGTC CAAG---GAA GGTGATACA- --GCAAGGGA GAAGATATTG
CTTCTTCAGA GCCTGGAATC TATTCTCTGG TCAGTGGTTA CTTCTGGAGG TCGCTATGAG
GCTCGTCTGT GGCTCTGTAA TACCATATCG CGCATTCGTT ACATTGATCC CCGGGACCAG
CGGAAGCTAT TCGTCGGACT CTTGGAATCT AAGCCATCAA AGCGGGACGT TGCTGCCCAG
CTCCTGCGGA TGATATTTGA CAAGAGGCCT GGAAAGGCGG GGGCTATCTT AGCAAGAAAG
GGTTACATAC TTGAGAAATT CCACCCGCGG CGGATATTGC AATGGTTTGA TCATTTTGCT
AGTACTGGTG ATTTCGGGCA TAAGAAAGGA GCCAGGGCGA TGTCTCAATT TGCTTTCGTT
AACCGAGACA TCTGTTGGGA AGAGCTTGAG TGGAAAGGAA GGCATGGGCA ATCGCCTGCC
GTTGTTGCTA CAAAGCCTCA TTACTTCCAC GATTTGAATG TCCTGCAAAC GGTGGAGAAT
TTTCTGGAAT ATGTGCCAGA ATTTTGGTCG TCAGAGGAGC TGGCAGAGTC TGTCAAAGAT
GGTGACATCC TGCACATAGA TACACAGTTT TTTGTGGATC AGTTTATCCA CCTTATGTAC
---GAGGAGA ATAAGGGAGA CATATGGGCA ATGATAGATG ATTTCGTAGT TGAAGAGCAG
TTTGCCAGCT TATGTCAGCG TCTTCTTATT TTACTTGAGG AGCATGAGCT TCTTGGTTTC
TTAGCCTCTA TTTGTAAGAT TAGAAGAACT TCTGAA---T CTTTTTGGAT TGAGAGTGTA
TTATCATCTA ACATAGACAA TATGACCCTG AATGATTTTC TCTTAGTAAA CGCTGTCATA
AATGAGGGTC GCCAGATCCT ACGCCTTCTT GGGGATGAAG AACATGAGCC AGAATCGAGT
AAAATTGACG AGCTCTTGAA AAGCAGCTCA TGTTATAGTG AT------GT GAGCCATTGG
AGCCTCATGA TGGAATGCAG AAAAGTAGAG TTGTTTACGG CAGTTAGATG GGTTAGCCTT
GAGTCTTGGA TTATTCACTA TACCTTGTCT AAGGAATGCA AAAACAAAGA ATATTGTGAA
TCACTGTTTA TTAAGAACGG AATAGGCTTC AAAAAATCTA GTGATTATTC CTGGATACAC
TCCAGTGGGC TTACAGAAGG AAGCAGATCT AACAGTGATG ATGAG----- -------GAC
TACAGGAGAA GGAAAAGGTT CAGAAAGAAA AGAAAGAGAA GGAAACAT-- -GTCGATAGG
GAAACTGAC- -----ACGGA TGAACTTATT GATTTTGGTG CGTCAAATGA A------GAT
TTGCATATGG GACGAGGGAG TTGGCTACTA TCCACAGATG GTTTCTCTTC CCCCTGGAAC
ATGTATGTTC GTTGCCTCGT TTCT
```
