## Supplementary data 1-3 for "The Avocado Genome Informs Deep Angiosperm Phylogeny, Highlights Introgressive Hybridization, and Reveals Pathogen-Influenced Gene Space Adaptation": OG0009829_seq.cds.mus.aln_vf.fasta-gb

```
>Seit_Millet_GLEAN_10015256
ATGGGGGAGG TCGCCGCGCG CAACAAGGTC TTGATTGCGG CGACGATGGC AAGCGCGATC
GGGCAGCTGT CCAAGCCCTT CACCTCGGGC AAGAATGGGG GCACCGGCTC AGGC------
CTTGACCTC- --AAGACCGT CTTCCGCTCC GGAGGGATGC CCTCCACCCA CTCCGCGAGT
GTTGTGGCAG TGGCTACTTC GCTTGGGCTA GAAAGGGGGT TTGCAGACTC TGTATTTGGG
ATGTCGGTGG TGTTTGCCGC AATTGTAATG TATGATGCTC AGGGAGTTAG AAGAGAGGTG
GGCAACCATG CAAAGGTTCT GAACCTGTTG AGTGAATCTG TTGGCCACAC AGAGCTCCAG
GTAACAGTGG GCGCCTTGTT AGGTTTTATT GTGAGCTTAG CAGTATATGC GACACTGTAA

>Muac_GSMUA_Achr5G06680_001
ATGGAAGACC TCGCCGCCCA CAACAAGGTG CTGGTGGCGG CTGCTATTTC CGGCGCTGTT
GGGCAGCTCT CGAAGCCGCT GACGTCGGCG ATC------C GAACTGGGAA GGGC------
ATCGACCTC- --TGGGCGGC GGTGAGTGCG GGTGGCATGC CGTCCACACA TTCCGCGGCT
GTTGCTGCTG CGGCAACTTC GCTTGGCCTA GAGAGGGGAT TCTCGGACTC AATTTTTGGC
ATGTCTGTGG TCTTTGCTTT TCTCGTCATG TATGATGCGC AGGGTGTCAG AAGGGAGGTG
GGCTCTCATG CTAAGATTCT TAATCTATTG AATGAATCGG TTGGTCATAC AGAGGTTCAG
GTTCTGGTTG GTGCCATATT GGGTCTTATT GTGAGTGTAG CAGTCGATGT AATTTTGTAA

>Caca_C.cajan_41500
---------- ---------- ----AAGGTT CTGATTGCAG CTGGTGTTTC TGTGGCGATT
GGTCAGCTTT CTAAGCCATT CACTTCTGTT TTT------C TTTATGGCAA AGAG------
TTTGATGTC- --AGGGCAGT TGTTCAAGCT GGAGGGTTCC CATCATCACA CTCTTCTGCG
ACAGTGGCTA GTGCAACATT ATTTGGCCTT GAGAGAGGCT TCTCCGATCC TATTTTTGGT
CTGACAGTTG TGTATGCTGG TCTCATTATG TATGATGCTC AGGGTGTAAG AAGAGAAGTA
GGGATTCATG CTAGGACGCT GAACCCATTA AAAGAATCTA TTGGCCATAC TGAGATTGAA
GTCATAGCTG GTGCTTTACT AGGCTTTTTG GTGGCTCTAG CTGTGAATAA TGTGATGTAA

>Arth_AT3G12685.1
ATGCAAGATA TCGCTATCCA CAACAAGGTA CTCATAGCTG CTGGGACTTC TGCTGTGATT
GGGCAGCTCT CAAAGCCATT CACTTCTGTC GTT------T TGTATGGGAA AAAT------
CTGGACTTT- --AGAAGTGT CTTTCAAGCT GGAGGTTTCC CTTCAACACA TTCTTCTTCT
GTTGTGGCTG CAGCAACTGC TATTGCTTTT GAAAGGGGAT TTGCTGACTC CATTTTTGGT
CTAACTGTGG TTTATGCTGG CCTTATCATG TATGATGCCC AGGGGGTGAG GAGAGAAGTT
GGAAAACATG CCAAAGTGTT GAACCCATTG AAAGAATCAA TAGGACACAC TGAAGTTGAA
GTCATAGCAG GGGCTTTGTT CGGTTTCTTA GTTACCCTCA GTGTTTATTC CCTGATGTAA

>Sobi_Sobic.010G154900.1.v2.1
ATGGGGGAGA TCGCCTCGCG CAACAAGGTT TTGATTGCGG CGACGGTGGC GAGCGCGATC
GGGCAGCTGT CCAAGCCCTT CACTTCAGGC AAGAATGGGG GCGCCGGCGC CGGC------
CTTGACCTC- --AGGACCAT ATTCCGCTCT GGAGGGATGC CATCTACCCA CTCCGCGAGT
GTTGTTGCAG TTGCTACTTC GCTTGGGCTA GAAAGGGGGT TTGCAGACTC CGTATTTGGA
ATGTCAGTGG TGTTTGCAGC CATTGTAATG TATGATGCTC AGGGAGTTAG AAGAGAAGTG
GGCAACCATG CCAGGGTTTT GAACCGGTTG AGTGAATCTG TTGGCCACAC AGAGCTTCAG
GTCACAGTCG GCGCCTTGTT AGGTTTTGCT GTAAGCTTAG CAGTATACGC GACACTGTAA

>Prpe_PAC_17658551
ATGGAGGAAA TCACTGCCCA TAACAAGGTG CTGATTGCTG CCGGCGTTTC TGCGGCAATT
GGGCAGCTCA CCAAGCCTGT CACTTCTGTA ATT------T TGTATGGGAA AGAC------
TTTGATTTC- --AAGGCAAT CGTTCAGGCC GGGGGCTTCC CTTCTACCCA TTCCTCTGCA
GTGGTGGCTA CTGCAACAAC CCTTGGCCTT GAAAGGGGCC TTTCGGATTC AATATTTGGC
CTTACTGTTG TTTATGCAGG TCTTGTGATG TATGACGCCC AGGGGGTGAG AAGAGAAGTT
GGCAACCATG CAAAAGTACT GAACCTGTTG AAAGAATCGA TTGGCCACAC TGAAGTTGAA
GTCACAGCCG GTGCTTTGTT GGGTTTCTTA GTAGGCTTGG CTATGTACAC CATAATGTGA

>Brdi_Bradi1g38720.1.v2.1
ATGGAGGACG TCGCCGCCCG CAACAAGGTT TTGATTGCGG CGACGGTGGC AAGCGCGATC
GGGCAGCTGT CGAAGCCATT CACTTCCGGC AGG------- --GATGGGGG CGGC------
CTCGACATCA TCAAGACGGC TGTTCGGTCC GGCGGGATGC CCTCCACCCA CTCCGCGGCG
GTTGTGGCAG TGACTACCTC CCTTGGGCTA GAAAGGGGTT TTGCAGACTC CATATTTGGG
ATGTCGGTGG TGTTTGCAGC GATTGTAATG TATGATGCTC AGGGAGTGAG AAGAGAAGTA
GGCAAGCATG CAAGGCTTTT GAACCGGTTA AACGAGTCCG TCGGCCACAC GGAGGCGCAG
GTGGCCGTCG GTGCCTTGTT GGGTTTTGTT GTAAGCTTAG CCGTACACGC GACACTGTAA

>Potr_POPTR_0010s18370
ATGGAGGATA TTGCGGCTCA CAACAAGGTA GTGATAGCAG CTGTTGTATC AGCGGCCATT
GGTCAACTCT CAAAGCCATA CACTTGTGTA CTT------T TATATGGCAA AGAT------
TTTGATTTC- --AAGACTAC TTTTCAAGCT GGTGGATTTC CTTCTACTCA TTCCTCTTCA
GTGGTGGCTG CTGCCACATG TCTTGCCCTT GAAAGGGGCT TCTCCGATTC GATTTTTGGC
CTCGCTGTGG TTTATGCCTT CCTTGTCATG TATGATGCAC AGGGGGTGAG AAGAGAAGTT
GGAAATCATG CGAAAGCATT AAACCCTTTG AAAGAATCAA TTGGCCACAC AGAGGTTGAA
GTTATAGCCG GTGCTTTGTT AGGTTTCTTT GTGAGCGTCG CAGTCTATAC TATTTTGTGA

>Vivi_PAC_17841554
ATGGATCAGC TCCCTGCCCA CAACAAGGTT CTGATAGCAG CAGGGATTTC GGCGGCAATA
GGGCAGCTCT CGAAGCCCTT TACTTCCTCT CTT------C TCTACAGCCG CAAA------
TTCGATCTT- --GGTTCCGC CATTCAACCA GGGGGATTTC CTTCTACCCA TTCATCTGCG
GTTGTGGCCG CTGCAACGTC GCTCGCTCTT GAAAGGGGTT TTTCTGACTC AATCTTTGGT
ATGGCTGTTG TTTTTGCTTC CCTTGTCATG TATGACGCTC AGGGAGTGAG AAGGGAAGTG
GGCAATCATG CAAAAACCAT AAACCCATTG AAAGAAACAG TCGGCCACAC TGAGGTTGAA
GTCCTAGCAG GCGCCTTACT AGGTTTCTTT GTCAGCCTGG CAGTGCAGAC CATGCTATGA

>Amtr_evm_27.model.AmTr_v1.0_scaffold00068.173
ATGGAAGAAA TAAAGTCCCA AAACAAGGTT TTGGTTTCAG CTACCGTTGC TGCTGCAATT
GGGCAGTTCT CGAAGCCATT TACCTCTGCT ATT------- --TATGGCAA GGGT------
TTTGATTTC- --GCGGCCGC AGCTAGATCT GGTGGAATGC CTTCTACCCA TTCAGCAGGG
GTTGTTGCTG CTGCCGCCGC AATTGGTTTA GAGAGGGGTT TTTCAGATTC AATTTTCGGT
TTGGCTGTTG TCTTGGCTGC AATTGTTGTG TATGATTCTC AGGGGGTGAG AAAGGAAGTG
GGTACACATG CAAAGATACT GAACAGATTG AAGGAATCGG TAGGACACAC AGAAGCAGAG
GTTTTTGTAG GCATTTTATT GGGTTTTCTT GTGACATGGG CCGTTTATTC AGTTATGTAA

>Sppo_Spipo26G0017000
ATGGAGGAGA TAGCTGTGCA GAACAAGGTC TTGATATCGG CCGCTGTTGC CTGCGCAATT
GGCCAGCTAT CCAAGCCTTT CACATCGGCA TTG------- --AATGGAAA TGGC------
GTTGACTTC- --GGGGCAGC AATTCGGTCC GGTGGAATGC CCTCCTCACA TTCAGCCGGT
GTTATGGCTG CCACGACTTG CCTTGGTCTT GAAAGGGGAT TTTCGGATCC AATATTTGGT
ATGTCTGCCG TTTTTGCTAC ATTTGTCATG TATGATGCCC AGGGCGTGAG ACGGGAAGTG
GGTAAGCACG CCAAGAATCT CAACCCCTTG GAGGAGTCCG TGGGCCACAC GGAGGTGCAG
GTCATAGCGG GCGCTCTGCT GGGTTTTCTT GTAAGTTTAG CCGTGGAAGT GATGATCTAA

>Aqco_AcoGoldSmith_v1.020575m
---------- ---------- -------GTT TTGGTTGCAG CTACTGTTTC TGCTGCAATT
GGTCAGCTTT CAAAACCCTT CGCTACTTCT CTT------A TATATGGCGA TAAT------
GTCGATTTT- --CGCAAGGT TTTTCGTGCT GGGGGGTTTC CTTCTACTCA TTCTTCTAGT
GTTGTTGCTG CTGCCACTTC CCTTGGTTTA GAAAGGGGGG TTTCAGATTC TCTTTTCGGT
ATGACAGTCA TTTATGCTGC ACTAGTCATG TATGATGCTC AG-------- ----------
---------- ---------- ---------- ---------- ---------- ----------
---------- ---------- ---------- ---------- ---------- ----------

>Soly_Solyc01g005910
ATGGAAGACA TTACTGTCCA TAACAAGGTT TTGGTTGCAG CAGCTGTATC TGCAGCAGTT
GGTCAGCTAA TGAAGCCTTT TACTTCATCT CTA------T TTTATGGCAA TGAG------
TTCGATTTC- --AAGACTGC CTTTCAGGCT GGGGGTTTCC CTTCGACACA CTCATCTGCA
GTAGTCGCCA CAGCCACAGC CCTTGGCTTG GAAAGGGGGT TTTCTGATTC GATTTTTGGT
TTAGCAGTGG TTTACGCAGG CCTTGTGATG TATGATGCAC AGGGAGTCCG AAGGGAAGTA
GGCATTCACG CAAAAGCGTT CAATCCGTTG AAAGAACAGG TTGGTCATAC AGAGGTTGAA
GTCATAGCTG GTGCATTTCT CGGATTCTTT GTAAGCTTAG CGGTA---AG TTTAGCATGA

>PeaH_maker-Ctg0164-augustus-gene-1.10-mRNA-1
CTTGAAGAAA TTGCAGCACA AAACAAGGCT TTTGTGGCAG TTGCTGTTTG TACTGTAATT
GGACAGCTTT CCAAGCCTTT CTCTTCTGCT CTT------- --TATGGAAA TGGT------
GTCAATTTT- --AGAGCAGT TTTTCAATCT GGTGGAATGC CTTCGACGCA TTCTGCGGGA
GTTGTTGCAG CAGCGACCTC ACTTGGTCTT GAAAGAGGCC TATCAGATTC AGTATTTGGC
ATGTCTGTGG TCTTTGCTGC CATTGTCATG TATGACGCTC AGGGGGGTGA GAAGGTGGTT
GGATACCATG CCAAGATACT AAACCCACTG AAAGAATATG TTGGCCACAC AGAGAGAGAG
GTTTTAGTTG GTGCTTTGTT GGGTTTTGTT GTGAGTTTAG TTATTGAAAT GATTTTGTAA

>Thca_Tc07_g017420
ATGGCCGATA TTGCTGCCCA TAACAAGGTG CTGGTGGCCG CCGCTGTGTC AGCGGCAATT
GGGCAGCTCT CAAAGCCAGT CACTTCTGTC ATT------C TCTACGGCAA AGAT------
TTCAATTTC- --AGGACTGC TTTCCAGGCT GGAGGCTTCC CTTCTACCCA TTCCTCCTCT
GTCGTGGCTA CTGCAACTTC TCTTGCTATC GAAAGGGGTT TCTCTGATTC GATTTTCGGG
CTCTCCTTGG TCTATGCTGG CCTTGTCATG TATGATGCCC AGGGGGTGCG AAGAGAAGTA
GGAAATCATG CAAAAGCTCT AAATCCATTA AAAGAATCAA TTGGACACAC AGAGGTTGAA
GTTGTAGCAG GGGCATTGTT AGGTTTCCTT GTAAGCTTGG CAGTGTATTC GATAATGTGA

>Utgb_Scf00063.g6417
ATGGGTTCAG TTGCTTTACA GAACAAGGTT CTCGTGTCTG CTGCCATCTC CGCTGCAATT
GGGCAATTTT CGAAACCCTT CACTTCTTCC TTG------C TATACGGGAA GCAG------
TTCAATTGG- --AAGGCCGC AGTTGAAGCT GGGGGCTTCC CGTCCACCCA TTCTTCTGCG
GCTGTAGCAA CTGCAACCTC TCTGCTTCTC GACAGGGGAT TTTCAGATTC AATCTTTGGT
CTCGCAGTAG TGTACGCCAG CCTCGTAATG TACGACGCAC AGGGAGTGAG AAGGGAAGTC
GGCAACCATT CAAGAGCACT CAACCCGCTG AAAGAATCCA TCGGCCACAC GCAAGTAGAA
GTCGTCGCCG GTGCCTTGTT AGGATTCTTT GTTAGCCTAG CGGTCTGCCC TGCCATTCTC

>Zema_GRMZM2G071638_T01
ATGGGGGAGA TCGCCGCGCG CAACAAGGTT TTGATTGCGG CGACAGTGGC GAGCGCGATC
GGGCAGCTGT CCAAGCCCTT CACCTCGGTC AAGAATGGGG GCGTCGGCGC CGGC------
CTTGACCTC- --AGAACCGT CTTCCGCTCC GGAGGGATGC CCTCCACCCA CTCCGCGAGC
GTTGTTGCAG TTGCTACTTC GCTTGGGCTA GAAAGGGGGT TTGCAGACTC CATATTTGGA
ATGTCAGTGG TGTTTGCAGC AATTGTAATG TATGATGCTC AGGGAGTAAG AAGAGAAGTG
GGCAACCACG CCAAGGTCTT GAACCGGTTG AGTGAATCTG TTGGCCACAC GGAGCTTCAG
GTCACAGTCG GCGCCCTGTT GGGTTTTGCT GTAAGCTTAG CAGTGTATGC AACACTGTAA

>Orsa_13106.m03504
ATGGAGGACA TCGCCGTCCG GAACAAGGTT CTGATTGCGG CGACGGCGGC GAGCGCGGTC
GGCCAGCTCT GCAAGCCCTT CACTTCCTCC GGC------A AGGATGGCGC CGCCGGCGCC
TTTGACCTC- --CGGGCTGC CGTCCGCTCA GGCGGGATGC CCTCCACCCA CTCCGCGGCT
GTTGTGGCAG TGGCTACCTC GCTTGGGCTA GAAAGGGGCT TTGCAGACTC CATTTTTGGT
ATGTCAGTGG TGTTCGCAGC AATCGTAATG TATGATGCTC AGGGAGTAAG AAGAGAGGTG
GGCAATCATG CAAGAGTTTT AAACCGGCTG AGCGAATCAG TCGGCCACAC TGAGCTGCAG
GTTGCAGCTG GTGCCCTGCT AGGCTTCCTT GTGACCTTAG TCGTCTATGC CACACTGTAA

>Coca_GSCOCT00012321001
ATGGTTGAAA TCGTTGTCCA CAACAAGGTT TTAATAGCAG CAGCTGTATC CGCGGCCCTT
GGCCAACTCT CAAAGCCTTT TACTTCAGCG ATT------C TCCACGGCAA CAAA------
TTCGATTTG- --AAGAGTGC CTTTCAGGCT GGAGGGCTCC CTTCTACGCA CTCCTCTGCA
GTTGTTGCGA CTGCAACAAT CCTTGGCCTA GAAAGGGGTT TCTCTGATGC AATTTTTGGT
TTAGCGGTTA TTTATGCTGG CATTGTTATG TACGATGCAC AGGGTGTTAG AAGGGAAGTG
GGAAGTCAAG CAAAAGTGTT AAACCCACTG AAAGAATCTG TTGGCCACAC AGAGATTGAA
GTCATTGCTG GTGCTCTGTT GGGTTTCTTT GTCAGTATAG CGGTCAATAG GATATGA---
```
