## Supplementary data 1-3 for "The Avocado Genome Informs Deep Angiosperm Phylogeny, Highlights Introgressive Hybridization, and Reveals Pathogen-Influenced Gene Space Adaptation": OG0009830_seq.cds.mus.aln_vf.fasta-gb

```
>Seit_Millet_GLEAN_10017427
TCGCCGCGGC GTCCGACGAA GCTGACTTCC CGAGAGGGGG ACGCAGCTTC CTCAGCAAGG
ACGAGGTGGC GGAGGCCCGC GCGGAGGCCG AGGAGGATTT CGAGAGGGAT GACTTGGGGA
CGCTCTTCGG CGGGGCCACC ACCGGGAAGC TCCCACGATT TGCTAATCGC ATCATGAAGA
ATGTTTCACC AAATATGAAG CTCTGGGGTG TTGTAATTGA GGTTAACCAA AAAGATATTG
TATTAAGTCT ACCTGGTGGA ATGAGAGGGT TTGTTCGCTC AGAGGATGTA TGTGATAGCG
AGAACAGTAT ATGTGCTGAA GTCGTTCATG TTGGTCAGCT TGTTCCTTGT ATAGTCCTGC
GAGTT---GA TGATGACAGG AAAGAA---- --GGAAAAGT AAACAGAAGG GTTTGGCTAT
CATTGCGATT AAGCCAGCTG TACAAGGGAC TTTCTCTGGA TGCCTTGCAG GAAGGAATAC
TTGCTGCCCA AGTTAAAAGT GTTGAGGACC ATGGTTACAT TCTTCATTTT GGAGTACCTT
CCTTCAGTGG ATTTATGCGA CAACTGATAC AATGTGTTGT GAAGGCTATC GACAAAACTC
GGGCTATTGT TCACTTGAGT TCTGATGAAG ACTTGGTTTC TAAATCTATT ATTAAAGATC
TGAAGGGCCT TTCCATTGAT CATTTGATTC CTGGTATGAT GGTTAATGCA CGTGTCCATT
CAGTTCTTGA AAATGGAGTA ATGTTATCAT TTCTTACTTA TTTCAGTGGA ACTGTTGACA
TCTTTAATTT GTCAAATCCC TTTCCCTCTG GTAATTGGAA AGATGGTTAC AGTAAGAATA
AGAAGGTAAA TGCTCGCATC CTATTCGTTG ATCCATCAAC GAGGGCAGTT GGGCTTACAT
TGAACAAACA TTTACTTCAT CTTGAAGTGC CCCCTATTAA TCTAAAAGCT GGAGATATCT
ACAATAAATC AAAGGTGTTG AGGATAGATA AAAAGGCTGG TCTTTTTCTT GAAATACCTT
CT---TCAAC TCCATCACCT GGATTTATTA GTATACATGA CGTGTCAGAC AAAGATGTGA
AGAACTTGGA GAAGAAGTTT AAGGAAGGCA GTAGCCTACG CGTCCGTATA CTTGGAGTGC
GAAATCTTGA AGGAGTTGCA ATAGGCACTG TAAAAGACAG TGCTTTTGAA GGATCCGTTT
TCACTCATGA TGATGTTAAA CCTGGAATGT TAGTGAGAGC TAAGGTTGTT ACTGTTGAGC
CATTTGGTGC AATCGTGCAG TTTTCCAGTG GTGTGAAAGC ACTTTGCCCG CTTCCACACA
TGTCAGAGTT GGAACATGTT GTAAAACCAC CAAAGAAATT TAAGGCTGGA GCTGAGCTTC
TATTCCGTGT ATTGGGCTGC AAATCCAAGA GAGTTACAGT GACATGCAAG AAGTCTCTGG
AATCAAAACT TGATGTGCTG GCATCGTATG CTGATGCTAA AGTCGGTTTA GTGACTCATG
GATGGATTGC TAAAATCGAA AAGCATGGTT GCTTTGTAAA ATTCTATAAC GGAGTTCAGG
GTTTTGTTAG CAGATCTGAG CTTGGATTAG AGGCAGGAAC TGAAGCGGAA AATGTTTATC
ATGTTGGGCA AGTCATCAAA TGTAGAATTA TCAGTGTGCT CCCTGCTTCA AGGAGAATAA
ACGTTAGTTT TGTCATATCT CATAATAAT- --ATTGCAAA GTTGGGTAGT ATTGTCTCGG
GTGTTGTGGA GCGGCTTACT CCTGCTGCTG TTGTTGTCAG TGTAAATGGC ------TTCT
CCAAGGGGAC AATACTAAAT GAACATTTGG CAGATCATCA TGGTCAAGCT GCTCAGTTGA
AGAATTTGCT GAAACCTGGG CACGAGTTCA ACCAACTCTT AGTTCATATC GAAGGCCAAA
ATTTAGTTCT TTCAGCAAAG CACTCACTTA TCAATAGCTC AAATGACATT CCTTCAGAGA
TACTGCAGAT GCATCCTGGA GCTTTAGTTC ATGGTTATAT TTGCAACATC ATAGAAGCTG
GTTGTTTTGT CCGCTTTCTT GGACATTTGA CTGGTTTCTC TCCCAAGGAC AAAGCAGTTG
ATAGGCGGGT GGAAAAGCTT TCTGATGCGT TCTATGTTGG CCAGTCAGTT CGGAGTCATA
TACTCAGCGT AAACGCAGAA ACTGCTAGAG TAAAACTCTC ACTTCAACAG TCAATGTGCT
CCTCAACGGA TTCTTCGTTT ATTCAAGGAT ACTTTCTTTT GGATCAGAAG ATTTCGGCAT
TGAAGTACTC A--------- ------AGCC ATGATTGGGC TCACGCTTTT GGCATTGGTA
GCCTAGTTGA GGGGGAGGTG GGAGCAATAG AAGAATATGG TATTGTCCTT AACTTCAATG
ACCATCCGGA TGTTGTTGGT TTAATTGAAC ATCATCTCAG TGACAGTACT CTAGAAGTGG
GGTCTTCTGT GAAGGGCCTT GTTTTGGATT TATCT----- -GATGGAGTT GTTAACTTAT
CCCTTAAACC AGAGCTAATT AGTAAGAAAC GCCAAAGGCC TACAGTTGCA GACTTGGAGC
TTCATGAGGA AGTGAATGCA GTTGTGGAGA TAGTCAAAGA GAGCTATGTG GCAATCCCCG
AGTATAACTA TGCAATTGGT TTTGCATCAC TGATGGATTA CAACTCACAA CTGCTTGCCA
CCCACCGCTA TGATAATGGG CAACTTACTG TGGTTGTTGG AAATATCCCA AGTTCTGACC
CGTCTGGAAG GCTCATCCTA CTCCCTAAAG CATCAGCCCA GGATTCTGGC CTGTCTGGTT
CTAAAAGGGC TAAGAAAAAA TCAGAATACA AAGTTGGGTC ACTTGTTGAA GCAGAGATAA
TTGATATCAA GCCACTAGAA CTAATACTGA AATTTGGTGC CAATCTTCAT GGAAGAATTC
ATATTACCGA GGAAGAG--- GATTCT---G CTGAG---CG TCCCTTTAGT AAACTCAGAA
TCGGGCAAAA GCTTACTGCC AGAATTGTTG CAGAGGCTGA ACCTTCTGGA AAGAATGGCA
AAAACTTCAA ATGGGAATTG TCTATTAGAC CGTCTATGCT TAAGGGTGAG TTTGAAGAAT
CA------AC TGCTCATAAA GAAGAATTTA ATCACACCAC GAATGTGGTT GTGTGTGGTT
ATGTCGTCAG AGTGGATAAG GAATGGGTCT GGTTAACTGT ATCAAGAAAT GTTATGGCTC
ATTTGTTTAT TCTGGATAGT TCTTCTGACC CCAGTGAACT AAAACAGTTC CAGCAGCGCT
TTAGTGTAGG CCAAGCAGTA AAAGGCTGTG TTATTAGTGT GAACCGGGAG AAAAGATTGC
TTAGGGAAAC AAAACAAGGA GATGTCATTG GTGGACGTGT TCAAAAAATT CTACCTGGTG
TTGGTGGACT TGTCGTTCAG ATTGGACCTC ATCTTCATGG AAGGGTTCAT TATACTGAAA
TTGTCGACTC ATGGGTGGCA GACCCCTTGT CTGGATTCCA TGAGGGTCAA TTTGTGAAGT
GCAAGGTCCT GTCTGTAAGC CGCTCATCTG AAGGATCTCT TCGAGTTGAT CTATCACTCC
GCTCATCAAA CATACGCACA GATTCTAGCA AT------TC A---AGACTA TTTGATGAAG
GGGCAACCTG TATCCCA--- CGGATTGAGA AGATAGAGGA TCTGCTTCCT GGAACTGAGA
TTAAGGGCTA TGTGAAGAAT GTTAATCCCA AAGGATGTTT TATTATGCTT TCTCGAATGG
TTGAGGCTAG GATTACTCTG TCAAATTTAT CAGATGAATA CGTTGAAAAT CCTCAGAAGG
ATTTCCCTGT TGGAATGCTT GTACATGGAA GGGTCTTGTC TACGGACCCA TCATCAGGGA
GAGTTGAGGC GTCACTCAGG AAGAACACTG GTAGCAAATT AGAAAAGCCG GATGATATTA
ATTATAGTGA TTTACATGTT GGGGACATCA TTGATGGCCA AGTTAAGCGG GTTGAATCCT
ATGGATTATT TGTCACAATT AGGAGCAGTG AATTGGTTGG TCTGTGCCAT GTATCAGAAC
TTTCTGATGA GCCAGTCCTT GATATTAACT CTCGCTATAA AGCTGGTGAT ATGGTCAAAG
CCAAAATTTT GAAGATCGAT GAGAAGCGGC ACCGAGTATC CCTTGGAATG AAGAAATCGT
ACTTTCATTC CGCAGCAGAA CCAAGGGCTT CTGTGCTGCC TCTTCAGGTC TCCTTGGATG
AATCTGACCT A---GAGGAT AATAGTAATG AAGGC---CA TGAAATTGCC ---AATGGAT
CTGAAGCAAA TGCTAAAAAG AGTGACAAAC GGTTGAAGAA GGAAGCAAGG AAACAAAGGG
AATTAGAAAT CAGTGCCTTG GAGGAAAGGG CATTACAGGG AGATATACCG AGAACTCCAG
ATGATTTTGA GAAGTTGGTC AGGAGCTCAC CGAATAGTAG TTTTGTCTGG ATAAAATATA
TGGCGTGTTT GTTAGATCTT GCAGATGTTG AGAAAGCACG TGCAATAGCA GAGAGGGCTT
TAAAAACAAT AATCCCCAGA GAAGAGGAGG AAAGACTTAA TGTTTGGGTA GCATATTTCA
ATCTGGAAAA TGAATATGGG AGTCCACGGG AGGATGCTGT CAAGAAGGTA TTCCAAAGAG
CCTTGCAATA CTGTGATCAC AAAAAGTTGC ACTTGGCCCT TCTCGCAGTG TATGAGAGGA
CTGAGCAGTA CGAACTTGCA GATGAACTTC TTGATAGAAT GACCAAAAGA TTCAAAACTT
CCTGCAAGAT ATGGTTATGC CGTATTCAGT TTGCCCTCAA GCAAGGCAAG GATGTTGAGT
ACATCAAAGC TGTTGTAAAC CGTGCGCTTC TGAGTTTGCC ACAGAGAAAG CGTATAAAAT
TCCTCTCGAA GACAGCTATT CTAGAATTCA AGTGTGGGGC GCCTGAAGAA GGAAGGTCCA
GATTTGAACT AATCTTACGG GAGTACCCAA AAAGAACAGA TCTTTGGAGT GTTTATCTAG
ACCAAGAAAT CCGCCTTGGT GACATAGAAA TTATAAGGGG ATTATTTGAT AAGGCTACTT
GTCTTACCCT ACCTCCAAAA AAGATGCAG- -TTCTTGTTC AAGAAGTACC TTAAGTTCGA
GAAGTCGCTG GGTGAAGACA ATGAAAGGAT CCAGCATGTG CAGCAGATAG CAATGAAATA
TGTTCA
>Sppo_Spipo9G0011200
---------- ---------- ---------- ---------- ---------- ----------
---------- ---------- ---------- ---------- ---------- ---TATTCAT
GCATCTTT-- ---------- ------TCTC TTCCTTCC-- ---------- ---ATGAAAA
ATGTGTCACC TAATATGAAA CTTTGGGGAG TCGTTGCTGA AGTTAACGCC AAGGACCTTG
TGATCAGTCT TCCAGGGGGT CTGAGAGGTT TCGTTCGTGC TGAGGAAGTG TTGGATTCCG
AGCACAGCTT TTTATTTAGC GTGTTCCACG TTGGGCAGTT GGTCCCCTGC ATCGTGTTGC
AGACA---GA TGAAGATAAA AGGGAA---- --GGGAAAGT AAATAAAAGG ATCTGGTTGT
CTCTCCGGCT TTCATGTCTG CAGAAGAACC TCTCTTTGGA CAATTTACAA GTGGGAATCT
TGACAGCCCA AGTGAAGAGC ATTGAGGATC ATGGTTACAT TCTTCATTTT GGATTCTCTT
CAGTTTCTGG ATTCTTGCGG CAACTGTTGC AAGGTGTTGT CAAGAGTATC GACAAAACTC
GTGGCATTGT GATCCTCGAT TCAGAGCCTG AATTGGTGAC CAATTCCATT CTACAGGACC
TCAAGGGACT CTCTATTGAT CAGCTTGTTC CTGGAATGAT GGTTAATGCT CAAGTGCATG
CTACCCTGGA AAATGGAGTT ATGTTATCCT TTCTAACTTA CTTTAAAGGA ACGGTTGATG
TTTTCCATTT GCAAAACTCA TTTCCTAGTG CATCTTGGAA GGATGAATAC TCTCAGCATA
AAAAGGTGAA TGCCCGAATA CTATTTATTG ACCCATCGAC TAGAGCTATT GGTCTGACTT
TGAATCGACA CCTCATTCTC AATCGTGCTC CTCCCTCTTA CGTAAAGACT GGAGATATAT
ATGACTCTGC AAAGATTATT CGTGTGGACA TGGGAATTGG TCTTCTACTG GAGATCCCTT
CCACTCCAGC TTCATCACCT GCGTATGTTA GTATCTTTGA AGCAGCGGAT ---GAGATTC
AAAAGTTGGA CAAGAAGTTC AAGGAAGGCG GTCATGTTCG TGTTCGCATT CTTGGCACCA
GGAATGTGGA AGGATTGGCA ATGGGAACCA TGAAGGCTGG TGCATTTGAA GGCTCTGTTT
TCACCCATTC CGATGTAAAG CCTGGAATGT TGGTGAAAGC TAAGGTTATT GCTGTAGACA
GCTTTGGTGC AATTGTGCAA TTTTCAAGTG GTGTCAAGGC ACTTTGTCCT CTTCCGCACA
TGTCGGAGTT TGAA---ATT GTTAAGCCTT CTAAGAAATT TCAGATTGGA GCTGAGTTAA
TTTTTCGTGT GCTGGGGTGC AAATCAAAGA GAATAACTGT TACACATAAA AAGACTCTTG
AATCAAAGCT TCCTGTGATT GCATCATATG CTGATGCTTC TGAAGGGTTA ATTACTCATG
GATGGATCAC AAACATTGAA AACCATGGCT GTTTCGTGAG ATTTTATAAC GGGGTGCAGG
GCTTTGCTCA CAGATCTGAG CTTGGATTGG AGCCAGGGGT TGAAGCAAAT GCAGTGTATC
ACATTGGCCA AGTTATGAAA TGTAGAATTG TCAGTTCATC ATCTGTTTCA AGGAGGATCA
GTATTAGCTT TGTGCTATCT CCGAAAATT- --AGCATTAA GTTGGGTAGT ATTGTGTCTG
GTGTTGTTGA GCGTCTCACT CCTGGAGCAG TCATAATTCA AGTGAAAGCA AATGGTTATA
TGAAAGGGAC AATGTATAAT GAGCATTTAT CAGATCATCA AGAT------ ----------
---------- ---------- ---------- ---------- -----ATAGT GATAGCAGTA
ATTTAATTCT TTCGGCCAAA TACTCCCTTA TTCATTGTTC CCAGGAGCTT CCTTCAGAAT
TGGCAAATGT TCATCCTGAT TCAGTGATTC ATGGATACAT CTGCAATGTG ATCAAGAATG
GTTGTTTTGT CCGCTTCCTC GGGCGGCTCA CTGGATTCTG TTCCCAAAAT AAGGTTTCAG
ATGAACATAT CAATGACCCC TCTGATGCAT TTTACGTTGG ACAGTCAGTT CGTAGTTACG
TTATTAATGT AAATAATGAG ACAGAGAGAA TAATACTCTC ATTGAAGCAG TCCTCTTGCT
TTTCAACAGA TCCAACTTTT CTTCAGAGCT ATTTTCTCAA TGAAAAAAAG ATTGCAGAGC
TACAAATACA GAAATCCATC AATCCTGGTT TGATGGAAGC TGATAAATTC AATATTGGTA
GTTTTGTTGA GGGTGAGGTT CAGGATTTGA AGGACTATGG TGTTGTCCTT GGTTTCAAAG
ATCAC---GA TGCTGTTGGT TTTGTCTCAC AGTACCTAGG TGGAAAAATG GTGGAAAAAG
GTTCACGTGT AAAAGCTTTG GTCTTAGATG TTTCCTTGTC AGACAACCTC GTTGATTTAT
CACTTAAACA AGATTTTCTT AGTACTAAAC GTCGAAGAGA ATCCTTCATG GACTTGCAGC
TGCACCAAAC AGTCGATGGA ATTGTGGAGA TTGTGAAAGA GAACTACTTG GCAATACCGG
CATGTAACCA TGCCATAGGT TTTGCATCTA CAATTGATTA TAACACACAG AAACTCCCAT
GCTCCGATTT CGTGAATGGT CAGATTAGTG CTACTGTCGC AGCGCTACCA GGTCCTTCAA
CTTTAGGGCG ACTTTTACTG CTGCTGAAAT CCATGAGTGA AGTTTCAAAG CTTTCA---T
CTAAACAGGC AAAAAAAGGG TCTAGCTACT CTGTGGGTTC ACTTGTTGAT GCAGAGATTA
CTGAAATAAA GCCCCTTGAG GTTCATTTAA ACCTTGGTGG TACTTGTCAC GGAAGAATTC
ATATAACAGA GGATGAT--- AAAGTTTCAA TGGAG---AA TCCATTTAAT TCTTTAAGAG
TTGGACAAAT ACTTAAAGCA CGAATAGTTG CAAAGAGTCA ACATTCAAGC AAATCCAGAA
AAGGAGTCCG GTGGGAGCTG TCTCTTAGAC CATCTTTACT TGCAGAGTTC AAAGAACCCC
ATGAG---CC TCCTACAGTT GAGGAATCCA AATTTTCAGT TGGAGATCTT GTCATAGGTT
ATGTCGTTAA GGTGGAGAGT GAGTGGTTAC GGCTAACAAT GTCACGGCAA TTCATGGCAA
AGATGTTTAT CCTGGACACT TCTTCGGATC CGAATGAACT TATGGACTTT GAGAAGAGGT
ATCATGTGGG GCAGCCTGTT TCCGGTCGTG TTCTCAGTGT TAGTGAAGCG AAGAAGTTGT
TGTGGCACAT ACATGAAGGT GACATTGTGG GGGGAAGAAT CAAGAAGATA CTCCCTGGTG
TTGGTGGGCT TCTTGTACAA ATCGGACCTC ACCTATGTGG AAGGGTTCAT TATACCGAGC
TTACTGATCA GTGGACATCC GACCCGCTCT CAGGATATGA GGAGGGCCAG TTTGTCAAAT
GTAAAGTCTT GGAAATTAGC CGTCTTATG- -----TCTGT GCATGTGGAT TTATCTTTGC
GTCCTTCCTT ACTAAGCTCC GGATCAACTC TC------TC TGTAGAAGGG CAAGACAATT
TGTATTCTAC TTATAAA--- CGATTCGTAG ATACCAAGGA ACTTCAGCCA AATATGGCGG
TCCAGGGTTA TATCAAGTGT GTCACACCCA AAGGATGTTT TGTTACCCTT TCACGGAAAA
TTGATGCCAG GATACTTATA TCGAACTTGT CTGATGGCTA TGTTGAGAAA CCTGAAGTTG
AGTTTCATAT TGGAAAGCTG ATAAATGGAC GGGTGTTATC TGTGGATGCC TCATCTAAGA
AAGTTGACAT AACACTGAAA TCAGAGGCTG GGACAGGAGT CTCAAAGCCT AGTTTATCTG
ATTTCACGAG CTTACATGTT GGTGATGTGA TCTCTGGAAA AATTAAGAGA ATTGAACCAT
ATGGTTTATT TATCACAATT GCCAACTCTA ACATGGTGGG TTTATGCCAC ATATCAGAAT
TGCCTGGTAC TAACAGTGAA GACATACGAA CAAAATATAT AGTAGGCGAT ACTGCATCGG
CGAAGATTTT AAAGGTGGAC GTTGAAAGAA GGAGATTATC ATTGGGGATG AAGAGCGTTG
ACTGCCTTGA CCAAGTCAAG TCAAGGGCTT ATGTTCCTCC ACTGGAGGTC GTGCTTGACG
ATGACAATGT T---GACAAT GGTCCACGGG GAAGC---CA AGAGGCTGTT ---TCTGACG
AGAGTTTAGC TGCTAAAAAG AGCAGCAGAC AGCTGAAGAG GAGAGAGAAG GAGGAGAGGG
AAGCTGAGAT CTGTGCCTCT GAAGAGCGGA GACTGCAGCA GGACGTCCCA AGGACGGAAG
ACGAGTTTGA GAGACTCGTG AGGAGCTCTC CAAACAGCAG TTTCCTATGG ATCAAGTACA
TGGCCTTCAT GCTTTCCCTT GCTGATGTAG AGAAGGCCCG TTCTATTGCT GAGAGGGCTC
TGAAGACTAT AAATATCCGG GACGAAGATG AAAAGCTGAA TGTTTGGGTG GCTTATTTCA
ATCTAGAGAA CGAGTATGGA AACCCGCCAG AGGACGCTGT GAAGAAGACG TTTCAGAGAG
CCCTGCAGTA CTGCGATCCC AAGAAACTGC ATCTGGCTCT CCTGGGAATG TACGAGAGGA
CCGATCAGCA CAAGCTGGCC GATGAGCTTC TCGAAAAAAT GGCGAAAAAA TTCAAGAACT
CGTGCAAGGT GTGGCTCCAT CGCCTGCAAG GCTTTTTGAG GCAGCAGAAG GAAGGA----
--GTTCAGTC GGTCGTGAAC CGCGCCCTAT TAAGCCTCCC CCGCAAGAAG CACATCAAGT
TCATCTCGCA GGCTGCCATC CAGGAATTCA AGCTCGGCGA GCCCGACAGG GGCCGTTCCA
TGCTGGAAGG CGTCCTGAGG GAGTACCCTA AGCGCACCGA CCTGTGGAGC ATCTATCTTG
ATCAGGAGAT CCGCCTCGGG GATGTGGAGG TGACCCGGGC TTTGTTTGAG AGGGCCACCT
GTTTAAGCCT GCCCCCGAAG AAAATGAAG- ---------- AAAAAG---- ----------
---------- ---------- ---------- ---------- ---------- ----------
------
>PeaH_maker-Ctg0152-augustus-gene-5.5-mRNA-1
TGCAGCTCGA AGACGACGCC CCAGACTTCC CACGAGGAGG ACGGAGTGCT CTGAGTCGCC
GGGAAGAGGA TGAAATTCGA GAGGAAGTGG ATGCGGAGTT TGAATCTGAT GATATCGGCT
CTCTTTTTGG AGATGGTATT AGTGGGAAAC TACCAAAATA TGCCAACAAG ATCATTAAGA
ATATTTCACC TGGAATGAAG CTTTGGGGAG CCATTGTGGA AGTCAACCCT AAAGACCTCG
TGGTTAGCCT CCCAGGGGGG CTACGAGGAT TTGTACGTGT AGAGGAAGCA TCTGACCATG
AAAGTTCCTC ACTGTATAGC ATATTTATCG TTGGGCAACT TGTTTCTTGC ATTGTACTGC
ATGTG---GA TGATGATAAG AAAGAA---- --GGAAAAGG AAACAAGAAA ATTTGGCTCT
CGCTGCGTCT TGGTTTGTTT CATAAGAGTC TCACGTTGGA TGCGGTGCAA GAAGGGATCC
TGACGGCCTA TGTGAAAAGC ATCGAGGATC ATGGCTATAT TCTTCATTTT GGATTATCTT
CTTTTTCTGG GTTTTTACGG CAATTGGTAC AAGGTATTGT GAAAAGCATT GATAAAACTC
GGGGAGTAGT TTATTTGGAT TCCAATCCAG ATTTGTTGTC TAAATGTGTG GTCAAGGATG
TTAAGGGTCT CTCCATAGAT CTCCTGGTTC CTGGCATGAT GGTTAATGCT CGTGTACACT
CAACACTTGA AAATGGGATT ATGTTATCTT TCCTTACTTA CTTCACTGGC ACCGTTGATA
TTTTCCATTT GCAAAATTCT TTACCTAATG CAACCTGGAA GAATGACTAC TACGAGAATA
AGAAGGTGAA TGCTCGGATA TTATTTATTG ACCCATTAAC AAGAGCTGTT GGTTTGACCA
TGAATTCTCA CCTTGTTCAT AACAAAGCTC CTCCACCATA TGTTAAGACT GGAGATATCT
ATGATAGTTC CCGCATTGTC AGGGTTGATA AAGGATTTGG TCTTCTGCTT GACATTCCCT
CCACTCCTGT GTCTACACCT GCATATGTTA GTATATTTGA TGTGGCTGAT GAAGAAGTTC
GGAAACTGGA GAAAAGGTTC CGGGATGGTG GTAATGTACG TGTCCGTGTC ATTGGTTTTA
GGCATTTAGA AGGGTTAGCA ATGGGTACAT TAAAGGCCAG TGTTTTGGAG GGGACTGTTT
TCACCCATGC TGACGTCAAG CCAGGCATGA TAGTGAAGGC GAAGGTAATT GCCGTGGAGA
ATTTTGGGGC AATCGTTCAA TTCTCAGCTG GCATAAAGGC ACTTTGCCCT CTTCCGCATA
TGTCAGAATT TGAC---ATT GTGAAACCTG GGAAAAATTT TAAGATTGGA GCGGAGTTAA
TGTTTCGGGT CCTGGGCTGC AAATCAAAGA GAATAACGGT TACACATAAG AAAACTCTGG
AATCCAAGCT TAAAGTTCTT GCTTCATATG CTGATGCTAC CGATGGATTA GTTACACATG
GATGGATTAC CAAAATTGAA AACCATGGGT GTTTTGTGAG ATTTTACAAT GGAGTGCAGG
GGTTTGCCCA CAGATCTGAG CTTGGATTAG AGCCGGGAAG TGAGGCAAGT TCGACATTTC
ATGTTGGACA AGTTGTCAAA TGTAGAGTAA TAAATTCAGT TCCTGCTTCA CGAAGGATCA
ACCTTAGTTT CATAATATCT CCCAAAAAT- --GTTCCTAA GTTAGGTACT CTGGTTTCTG
GTGTTGTTAT TCGGCTGACC CCTTCTGTAG TCGTTATAGA TGTGAATGGA AAAGGTTACC
ACATGGGGAG TATACCTAAT GAGCATTTGG CGGATCACCA AGGGCATGCA GGTTCATTGA
AGTCATTGTT GAAACCAGGA TACAAGTTTG ATAGTCTTTT GGTGCATGTT GATGGCAACA
ATTACGTTCT TTCGGCTAAA TATTCTCTTA TAAATTCTGC TAAGCTGATT CCTTCAGACA
TTGCACAGGT TCAGCCCCAC ACTGTCGTCC ATGGTTACAT CTGCAACTCA ATTGAAGCTG
GCTACTTTGT TCGCTTTATT GGACGATTAA CTGGTTTTGC TTCTAAAACT AAAGCTACCG
ACGGACCTAA AGCCTTTTCT TCTGATTCTT TTTACATTGG ACAATCTGTT CGCAGTCATA
TTCTTAATGT TAATAGTGAA GCTGGTAGAA TAACTGTCTC ATTGAAGCAG TCATCTTGTT
TTTCTATAGA CTCATCACTT ATTCAAGGAT ATTTTCTAGT GGATGAGAAG ATTGCAGACT
TGCAGATGTC CAATTCCAAT GGTTATGGTT TTAAATGGGT GGAAAAAATT AACATCGGGA
GTGTGGTTGA GGGAGAGATT CAGGAGAAAA AAGAGTTTGG AGTTGTTCTA AATTTCAAAG
AGCATAATGA TGTTGTTGGT TTCATTGCAC ACCATCTGGG TGGAACAGAT GTAGATGTAG
GCTCTGTTGT TCGAGCTTTG GTTCTCGACA TCTCTAAGGC GGAATGCATT GTGGATTTGT
CTCTTAAGCC AGAGTTGGTT TCTAAGAAGC GTCGAAGAGA TGCACGCAAT GAATTGGAGC
TGCATCAGAC TGTAAATGCC ATTGTGGAAA TCGTGAAAGA GAACTATGTG GCGATACCCG
AGTACAATCA TGCAATAGGT TATGCGTCTA TATGTGACTA TAACACTCAA AAGCTTCCTA
TCAAACATTT TGTGAACGGG CAAATTGTTG CCACCATTGA GGCTCTCCCT GGTCCCTCAA
CGGCAGGAAG GTTGCTTTTG CTGCTTAAAT CTCTTAGTGA AGTTTCAGAG ACTTCAAGCT
CTAAAAGAGC CAAGAAAAGA TCTGGCTACA ACATTGGATC AATTGTAGAG GCAGAGATTA
CTGACATAAA TCCTCTTGAA CTGAGAGTGA AGTTTGGTAA TGGTTTATAC GGCAGAGTGC
ATATTACAGA GGATGAT--- GATCATTTCA TGGAT---AA GCCCTTCCTT AAATTTAGAG
TTGGGCAACT GCTGAATGCA AGGATTGTTG CAAACGCTCA TCAGTCAAGG AATGGTAGAA
AGGGTTCTCC ATGGGAGCTA TCAGTCAAAC CCTCAATTCT TGCAGGTGCC TGGGAGAAGG
CGGAC---AA TCTTCTGGTT GAAAATTTTA ATTCCTCCGT TGGAAAAGCT GTCACTGGAT
ATGTGGTTAA GGTGGATAAT GATTGGGCTT GGTTAACGGT ATCTAGACAC GTTATGGCTC
AGTTGTTTCT TCTTGATAGC TCGTGTGAGC CAAGTGAACT CCAGGAATTC CACAAGCGTT
TTTATGTGGG GAAAGCTGTC TGTGGCTCTA TTTTAAGCAT TAACAGAGAG AAAAGTCGGT
TAAGGCATGT ACTTGAAGGC GACATAATTG GTGGCAAAAT TGCTAGAGTG CTTTCTGGTG
TTGGTGGATT GTTTGTGCAG ATTGGGCCTC ATCTATATGG GAAGGTTCAT TTTACTGAAC
TTACTGATAA GTTCGTGACT GAACCTCTGA ATGGATATCA TGAAGGGCAA TTTGTCAAAT
GTAAGGTTCT GGAAATCAGT CAGTCGTGCA AGGGTACGAA ACATATTGAT TTATCTTTAC
GTGGTTCCTT GGTAAGCCTT CAGCTTGACA GT------CC AGTGGGAGCA AATGATGATG
AGGCCTTTTC TGACTTG--- CGATATGAAA AGATTGATGA CCTTCATCCA AATATGGATA
TTCAGGGTTA TGTGAAAGAC ATTTCTTCAA AAGGATGTTT CATAATGCTC TCTCGGAAGA
TTGATGCTAA AGTTCTCCTG TCAAACTTGT CTGATGGTTA TGTTGAAAAG CCTGAAAATG
ATTTCCCTGT TGGGAAACTA GTAAATGGCA AGGTGTTATC TGTGGAGCCT TTGTCTAAGA
GAGTTGAATT AACTTTCAAA ACAAATAACG CAAAAAGGGC TTCAAAATCT GAAATTGGTG
ATGTTTCCAA GTTAAACGTG GGAGATGTAA TCTCTGGCAG GGTTAGGCGG ATCGAGTCAT
ATGGTTTATT TATTACAATA GATGACACCA ACATGGTTGG TTTATGCCAT ATTTCGGAGC
TATCTGACAG CCATATTGAG AACATTGAAA GTAAATATAG AGTAGGAGAA GGAGTTGTGG
CGAAAGTCCT GAAGGTGGAG AAGGAAAGGA ACCGAATATC ACTGGGAATG AAGGATTCTT
ACATTCTTTC CCAAGCAGAT TCAAGGGCTC ATGTTCCTCC TCTTGAGGTT ACTCTGGATG
ACATGGAGTT G---GAAGAT GCAGTCATCG GGACT---AA GGAAAAC--- ---CATGATG
AACAGAAGAT TGTTGAAAAG AACAGAAGGC GTGAGAGGAA AAAAATGAAG GAAGAGAGAG
AAAAGGAGAT TAGGGCCGCT GAGGAAAGGC TTCTTGAACA AGATATACCG AGGACTGCTG
ATGAATTTGA AAAATTGGTG AGAAGCTCAC CTAATAGTAG TTTTGTCTGG ATAAAATACA
TGGCCTTTAT GCTTTCTATG GCTGATGTCG AGAAGGCCCG CTCAATTGCT GAAAGGGCTT
TACAAACAAT AAACTTTCGA GAAGAGGGAG AAAAGCTGAA TATTTGGGTG GCTTATTTTA
ATCTGGAAAA CGAATATGGT AACCCGCCTG AGGAGGCTGT TGTAAAGACG TTCCAGAGAG
CATTACAGTA TTGTGATCCC AAAAAGTTGC ACTTATCTCT CATAGGGATG TATGAGAGGA
CTAACCAGCA CAAGCTTGCT AATGAGCTTC TAGATAGAAT GACAAGAAGG TTCAAGAGCT
CTTGCAAGGT TTGGTTGAAG CGGGTAGAAA GCTTCTTGAA ACAAGGAAAA GATGGA----
--GTTCAATC TGTTGTTAAT CGCGCTCTTT TAAGCCTTCC TCGCAATAAG CATATCAAAT
TCATCTCACA GGCTGCAATC CTTGAATTCA AGTGTGGTGT TCCTGATAGA GGACGGTCCA
TGTTTGAAGG AATACTGCGA GAGTACCCAA AGAGAACAGA CTTGTGGAGT ATTTACCTTG
ATCAAGAGAT TCGTGTTGCA GATGCTGAAG TGATTCGAGC ATTATTCGAG AGGGCGACAT
GCTTAAGTCT TCCTCCCAAA AAAATGAAG- -TTTCTATTT AAGAAGTATC TGGAGTATGA
GAAATCTTGT GGG---GATG AAGAACGGAT TGAGTCTGTT AAAAGGAAAG CTATGGAGTA
TGTGGA
>Thca_Tc05_g020310
TGCAGCTCGA AGATGATGTC CCTGACTTCC CTAGAGGCGG GGGAAGTTCT TTAAGCAAAC
GAGAACGTGA TGAAATCCGA GCTGAAGTAG ATGCGGAATT TGAGGGAGAT GACTTGGGTT
CACTTTTTGG TGATGGTATT ACCGGCAAGT TACCTAGATA TGCCAACAAA ATAATGAAGA
ATATTTCTCC TGGAATGAAG CTCTGGGGAG TTGTTGCCGA GGTAAATGAG AAGGACCTTG
TAATTAGTCT TCCTGGGGGC TTACGTGGTT TAGTTCGTGC TGCTGATGCA CTTGATAATG
AAGGAAATTT CCTCACAAAT ATATTCTGCA CCGGGCAGCT GGTTTCTTGC ATAGTGCTGC
AGTTG---GA TGATGATAAG AAGGAG---A CTGGCAAA-- ----AGAAAA ATATGGCTTT
CCTTGCGTCT CTCTTTATTG CACAAAAGCT TCACCTTGGA TGCTGTTCAA GAAGGGATTC
TCACTGCATA TGTGAAAAGC ATTGAAGATC ATGGTTACAT TCTTCACTTT GGATTGTCTT
CATTCATGGG GTTTTTACGG CAATTCTTAC AAGGGGTTGT TAGGCGCATT GATAAAACCC
GCAAAGTTGT TTATTTGAGT TCTAATCCAG ATACTGTGTC TAAATGTGTA ACCAAAGATC
TTAAGGGCAT TTCAATTGAT CTTCTTATTC CAGGCATGTT GGTTAATACT TCTGTGCGGT
CAATCCTTGA GAATGGGGTC ATGTTATCAT TCCTCACATA CTTTACTGGA ACAGTTGATA
TGTTTCATTT ACAAAATCAA TTCCCAACTA AGGACTGGAA GGATGATTAC AATCAAAATA
AGAAGATTAA TGCTCGGATA CTATTTATTG ATCCCTCAAC TAGAGCAGTG GGCTTGACCC
TGAATCCTCA TCTTGTTCAC AACAAAGCTC CTCCTTCGCA CGTTAACATT GGAGAGATTT
ATGACCAGTC AAAAGTGATC AGGGTTGATA GAGGCTTAGG TCTTCTGCTT GACATCCCAT
CTAAACCAGT GTCAACTCCA GCCTATGTTT ATATATCTGA TGTGGCTGAA GAGGAAGTCC
GGAAGCTAGA AAAGAAGTTC AAGGAAGGCA GCCAAGTTCG TGTTCGAATT CATGGATTCA
GGCACTTGGA AGGGCTTGCC ACTGGTATTT TAAAGGCCAG TGCATTTGAA GGGCAAGTGT
TCACTCACTC AGATGTGAAG CCTGGGATGG TGATAAGAGC TAAAGTCATT GCACTTGACA
GCTTCAGTGC CATTGTACAA TTTCCCGGTG GTGTAAAGGC ACTGTGTCCC ATTCGTCATA
TGTCTGAATT TGAA---ATT GCAAAACCTG GAAAAAAGTT TAAGGTTGGA GCTGAATTGG
TCTTCCGGGT GCTAGGTTGC AAGTCGAAGA GAATAACTGT TACGCACAAG AAAACTCTAG
AATCAAAACT TGGTATTATT AGTTCTTATG CTGATGCAAC TGAGGGATTT ATAACACATG
GATGGATAAC TAAGATTGAA AAGCATGGAT GCTTCGTCCG GTTTTACAAT GGAGTCCAAG
GATTTGCACC CAGATCTGAA CTTGGCTTAG GACCAGGATA TGATCCAAGT TCAATGTATC
ATGTGGGACA AGTTATTAAA TGCAGAGTTA CCAGTTCTAA CCCAGCTTCA CGGCGTATCA
ATCTTAGTTT CCAGATGAAG CCTGTGAAT- --TTGGTCAA GTTGGGTAGT ATTGTTTCAG
GACTAATTGA CAGGCTTACC CCTTCTGCAG TAGTTATACA AGTTAACTCG AAAGCTCACT
TGAAGGGTAC AATTTCTAAT GAACATTTGG CAGATAATCA TGAGTCTGCT GCCTTGTTGA
AGTCAGTCTT GAAGCCAGGA TATAAGTTTG ATCAACTGCT GGTTCATATT GAGGGCAACA
ACATCTTACT CTCTGCTAAA TACTCTCTCA CAAGTTTGGC TGAACAACTG CCATCTGATA
TCAGTCAGAT CCACCCTAAC TCAGTGGTCC ATGGTTATGT TTGTAATTTG ATTGAAACTG
GCTGCTTTGT CCGCTTTCTT GGCCGTTTGA CTGGTTTCTC ACCCCGAAGC AAGTCAACGG
ATGACTATAA AGCTGATCTA TCAGGAGCCT TTTATGTCGG TCAATCTGTT CGCAGTAATA
TACTCGATGT AAATAGTGAA ACAGCAAGAA TAACACTTTC TTTGAAGCAG TCATCATGTT
CTTCAACCGA TGCTAGCTTT ATTCAAGAAT TCTTTCTTTT GGAAGAGAAG ATTGCTAAGC
TGCAATCATC GGACTCTGAT GGATCTGAGT TGAAGTGGGT TGAAGGATTT AATGTTGGCA
GTGTCATTGA GGGAAAAATT GGAGAGGCAA AGGATATTGG AGTGGTTGTT AGCTTTGACA
AATACAATGA TGTTTTAGGC TTTGTCACAC ATCATCTAGG TGGACTTACT TTGGAAACAG
GATCCATTGT TCAAGCTGCA GTTCTTGATG TTGCCAAGGC AGAACGCCTT GTTGATTTAT
CCTTAAAACC CGAGTTTGTT GATAAGAAGC GCAAAAGAGA AGCTTCCAAG GACTTGGAGG
TGCACCAGAC AGTAAATGCA GTCGTGGAGA TTGTGAAAGA GCATTACTTG GCAATTCCAG
AGTATAACTA TGCCATAGGG TATGCATCAA AAGCAGATTA CAATACACAG AAGTTTCCTC
AGAAACAATT TGTGAATGGG CAGATTATTG CCACTGTTAT GGCTCTTCCA AGGCCCACAA
CTTCAGGAAG GTTGCTTTTA CTTCTTAATT CTATTAGTGA GGTTACTGAG ACATCCAGCT
CGAAAAGGGC CAAAAAGAAG TCTAGCTATA GTGTGGGATC CTTGGTTTCA GCAGAGGTTA
CTGAAATTAT GCCACTTGAA TTGAGATTGA AATTTGGCAT TGGTTTCCGT GGACGAGTTC
ATATAACAGA GGATGAT--- AATGTT---C TTGAA---AA TCCTTTTGCG AACTTCAAAA
TTGGGCAGAC AATCACTGCA AGGGTTGTGG GAAAGGCTAA TCAG------ ---------A
AAGGATATCT TTGGGATTTG TCTATCAAAC CTACAATGCT TGCTGGTACT GGTGAAACAG
GTGTC---AA TTCTACAAAT GATGAATGCA ATTTTTCAGC TGGGCAACTT GTCACTGGTT
ATGTCTACAA AATGGACACT GAATGGGCCT GGTTAACCAT ATCTCGTCAT GTGAAAGCTC
AGCTATATAT TCTTGATAGT GCACGTGAAC CTAATGAACT TCAGCAGTTC CAGGAACGCT
TCAAAGTTGG GAAGGCTGTT TCTGGTCATG TTTTAAATGT TAACAAGGAC AAAAAGCTGT
TACGATATAT TCATGAAGGA GATATCTTAG GTGGTAGAAT TTCGAAAATA CTTCCTGGTG
TAGGTGGATT GCTTGTACAA ATAGGTCCTC ACATATTTGG TAGGGTTCAT TTTACTGAAC
TGAAGGACAC ATGGGAATCT GACCCATTAT CTGGATATTA TGAGGGGCAA TTTGTTAAGT
GCAAAGTCCT AGAAATCAGC CACTCAGTCA AGGGAACTAT TCACATTGAT TTATCATTAC
GTATATCTTT GGATGGCATG CTTCCCAACA AT------CC TTCAGAACTC GGCAGTGATG
AGGACTCTAC GAGCAAG--- CGTGTGGAAA AAATTGAGGA TCTTTATCCC AATATGGCCA
TACAGGGTTA TGTTAAAAAT ACGATCCCAA AAGGATGCTT TATTCTGCTT TCAAGGAAAC
TAGATGCAAA AATTCTTCTA TCAAATTTGT CTGATGGCTA TATTGATGAC CCAAAAAAGG
AATTCCCCAT TGGAAAGCTT GTAGCTGGAA GGGTGTTAGC AGTCGAACCT TTGTCAAAAC
GAGTTGAAGT TACCTTAAAA AAATCAAATA CTAATGGCAC CTCAAAATCT GAAATTAATG
ATTTTAGTAG CCTGCATGTT GGAGATATAG TTTCAGGCAG GATCAGGCGT GTGGAGTCGT
ATGGTTTGTT TGTAACACTT GACCACACAA ACATGGTTGG ACTGTGCCAT GTCTCAGAGC
TTTCAGATGA TCACGTTGAT AACATCCAAA CTAAATACAG AGCTGGGGAA AAGGTTACAG
CAAAGATATT AAAGTTGGAT GAAGAAAGAC ACCGGATTTC CCTTGGTATG AAAAATTCAT
ATCTTCTTGC TCAAGCAGAA TCAAGAGCTT CGATTCCTCC ACTTGAGGTC ACTCTTGATG
ACATTGATAT G---GATATT TTAGTTAGTC AAAAT---CA AGCAAATAGT ---AATGAGG
CAGTCACCGG TGATGAGAAG AACAAGAGAC GAGCAAAAAA GAAAGCAAAG GAAGATAGGG
AGCGGGAAAT TAGAGCTGCT GAGGAAAGAC AATTGGAGAT GGATGTACCA AGAACTGCTG
ATGAATTTGA GAAACTTGTT AGAAACTCTC CTAATAGCAG TTTTGTCTGG ATAAAATACA
TGGCTTTCAT GCTCAATTCA GCTGATATTG AGAAAGCCCG TGCTATTGCT GAAAGGGCTT
TGAGGACAAT AAACATTCGA GAAGAAAATG AGAAGCTAAA TATCTGGATG GCTTACTTTA
ATCTGGAGAA TCAATATGGG AATCCTCCAG AGGAAGCTGT GCAAAAAATA TTTCAACGGG
CATTGCAGTA TTGTGATCCC AAAAAGGTAC ATTTAGCACT TTTGGGCATG TATGAGAGGA
CAGAGCAACA TAAGTTGGCC GATGAGCTAC TTGACAAAAT GACCAGGAAG TTTAAGCACT
CGTGCAAGGT TTGGTTGAGG CGGGTGCAGA TGTTGTTGAT GCAACAGCAG GATGGG----
--GTTCAGTC TGTTGTAAAC CGTGCTTTAT TATGTCTTCC ACGCCATAAG CACATCAAGT
TCATTTCACA GACAGCTATA CTTGAGTTCA AATCTGGGGT TCCTGATAGA GGGAGATCTA
TGTTTGAGGG AATTTTACGG GAGTACCCAA AGAGGACAGA TTTGTGGAGC ATTTACCTTG
ATCAAGAGAT TCGACTTGGA GATGAAGATG TGATCCGTGC TCTGTTTGAG AGGGCAATTA
GCTTGAGCTT ACCACCCAAA AAGATGAAA- -TTCTTGTTC AAGAAGTATC TTGATTATGA
GAAATCTCTG GGT---GACG AGGAAAGAAT TAAATCCGTT AAACAGAAGG CAATGGATTA
TGTCGA
>Aqco_AcoGoldSmith_v1.000057m
TGCAAATTGA AGATGATGTT CCTGACTTTC CTCGA----- ---------- ----------
---------- ---------- ---------- ---------- --------AT GACTTGGGTT
CACTTTTTGG TGAAGGCATT ACTGGAAAAT TGCCTAAATT TGTTAATAAG ATTATCAAGA
ATGTTTCACC TGGAATGAAA TTTTTGGGAG TCATTGCTGA AGTAAATGAA AAGGATCTGG
TAATTAGTCT TCCTGGAGGT CTGCGTGGAC TAGTTCGTGC TAGTGAAGCA TCTGATTCAG
ATCATAATTT CCTTTCCAGC ATTTTCGTTG TTGGTCAGCT TGTTTCATGC ATTGTAGTAC
AAGTT---GA TGATGATAAT ACTGATAGGA AAGGGAAA-- ----AGAAAA ATCTGGCTTT
CTCTTCGTCT AGAATTGTTG AATAAGAGCT TGACCTTTGA TGCAGTTCAA GAGGGAATCC
TGACAGCATA TGTAAAGAGC ATTGAGGATC ATGGATACAT TCTACATTTT GGATTACCTT
CTTTTTCTGG ATTTTTACGA CAGCTATTGG AAGGAGTTGT TAGAAGCACT GACAAAGCTC
GCCGTGTTAT TCATATGAGT TCTGATCCTG ATATCGTCTC TAAATGTGTG ACTAAAGATA
TAAAGGGCAT CTCAATTGAC CTTCTTGTTC CAGGCATGAT GGTTAATGCC CGCGTACAAT
CAACACTTGA GAATGGGATT ATGTTATCGT TCTTAACTTA CTTTACAGGA ACTGTTGATA
TTTTTCATCT AGAAAATATG TTTCCCTCCG CTACATGGAA GGAGGAGTAC AATCAACATA
AAAAGGTGAT TGCTCGTATA TTATTTGTTG ACCCCTTGAC TAGAGCTGTT GGGTTGACTA
TGAATTCTCA CCTTGTTCAT AACAATGCTC CTCCATCACA TGTTAAAACT GGAGAAATTT
ATGATCGCTC ACGAGTAGTG CGAGTAGACA GAGGAATGGG ACTTCTTCTT GAGATTCCAT
CTACTCCAGT GTCAACACCT GCTTACGTCA GTATATTTGA TGTATCTGAT GAGGAAATTC
GGAAACTGGA AAAGAAATTC AAAGAAGGGA ACCATGTTAG AGTGCGAGTT CTTGGATTCC
GGCATTTAGA AGGGCTGGCG ATGGGAGTCT TGAAGGCTAG TGCCTTTGAA GGTTCAGTTT
TCACCCACTC AGACGTCAAG CCGGGTATGG TGGTTAAGGG AAAGATCATT TCTGTAGAGA
GCTTTGGTGC CATTGTGCAG TTCTTTAGTG GTGTGAAGGC ACTTTGTCCT CTTCCACACA
TGTCAGAATT TGAT---ATT GCGAAACCTA GGAAAAAGTT CAAGGTTGGA GCAGAGTTGG
TATTTCGTGT GCTCGGTTGC AAGTCCAAGA GAATAACTGT CACACACAAG AAAACACTTC
AATCAAAGCT TAAAATTCTG AGTTCATATA CTGATGCCAC GGACGGATTG GTTACACATG
GCTGGATTAC AAAAATTGAA AAGCATGGGT GCTTTGTGAG ATTCTACAAT GGAGTCCAAG
GATTTGCTTC AAGATCGGAA CTTGGGTTAG AGCCTGGGGT TGAGCCAAAT TCGATGTATC
ATGCTGGACA AGTTGTAAAA TGTAGGGTTG TAAGTGCAGC TCCTGCTACG CGGAGGATTA
ATTTGAGTTT TATAATATCA CCAACAAAT- --ACAATCAA GCTTGGTGTT CTGGTTTCTG
GTGTTGTGGA GAGAGTGATC CCCAATGCTG TTATTGTACA TGTGGATGCA AGTGGTCAGG
TTAAAGGGAC TGTTCAGACT GAACATTTGG CTGATCACCA AGGGCAAGCT ACTTCCATCA
AGTCAATTTT GAAGCCTGGT TATAAGTTTG ATCAACTTTT GGTTTATTTT GATGGCAACA
ATTTGGTACT CTCAGCAAAA TATTCCCTTG TTAAGTCTGC TAAGGAGCTT CCTGCAAATG
CTACACAATT TGATCCTAAT TCAGTAATCC ATGGTTACAT CTGCAACATA ATTGAATCTG
GGTGCTTTGT CCGTTTTCTA GGACGTGTTA CAGCATTTTC TCCTAAACAT AAGGCTATAG
ACGACCAACG AACTGATATC TCTGAAGCTT TTTATGTTGG ACAATCTGTA CGTGGCCATG
TCCTCAATGT TGATAGTGAA ATGGGTAGAA TAACACTCTC CTTGAAGCAG TCATCATGCT
TTTCAAAAGA TGTGTCATTC CTTGAAGCAT ATTTTCTTCT GGAGGAGAAG ATTGCTAAGA
TGCAATTACC CAACCCAGAA AATTCTGATT TCGAATGGGT CAGAAGCTTT AGTCTTGGGA
CTGTTGTTGA AGGAGAGGTG CATGAGGCAA AAGAGTTTGG TGTGGTTCTT AGCTTCAAGG
AGCATAAAGA TGTCTTCGGT TTTGTTTCCC ATTATCTGGG TGGAACTAAT GTGAAGACAG
GCTCTGTTGT TCAGGCCATG GTTCTTGACA TTGCCAAAAC TGAACACCTT GTGGATTTAT
CTCTAAAGCC TGATCTAGTT TCTAAGAAAC GCAAGAGAGA CATAATTTTG AAGCTGGAGG
TGCATCAGAC TGTAAATGCG ATTGTTGAAA TCGTGAAAGA GCACTACTTG GCGCTACCGA
AATTCAATCA TGCTATAGGA TATGCTTCAA TGGCTGACTA TAACACACAG AAACTTCCTC
ATAGGCACTT TGTGAATGGC CAAATTGTTG CTACTGTTGG AGCTCTTCCA TGTCCGTCAA
CCGCTGGGAG ACTTCTGCTA CTTCTCAATT CTTTAAGTGA GGTCAAGGAG ACATCTAGCT
CCAAAAGAGC TAAAAAGAAG TCTGCTTATA ATGTTGGGTC ACTTGTTGAA GCAGAGATTA
CTGATATAAA GCCACTTGAA ATGCATTTGA AGTTTGGTTT TGGATTTCGA GCGAGGTTGC
ATATTACAGA GGATGAT--- CACAAG---G TTGAG---GA CCCATTCAAA ATGTTCAGAA
TTGGACAAAT GCTAACTGCA AAGATTGTTG AAAAGATTGA TCAATCAGAA AAGAATAAAA
GCAAATATCA ATGGGAGCTC TCTATCAAAT CAACAGTACT TTCAGGATCT GGAGAAATAG
CCGAT---GG TCTGACGACT GAAGAGAGCA CCTTTACTGC TGGGAGAAGT GTCAGTGGTT
ATGTGGTGGC AGTGGATAAT GAGTGGGTCT GGTTAACAGT ATCTAGACGT GTGAAGGCTC
AGCTATTTCT GCTTGACAGT TCCTGTGAAC CTCTTGAACT TCAGGAGTTC CAGAAGCGCT
TTACTGTGGG AAAATCTGTT ACTGGCTATA TTATAAATTT TAATAAAGAA AAACGGATAA
TACGTTACAT ACATGAAGGA GACGTTCTTG GTGGTCGAAT TACAAAACTT CTTCCTGGTA
TCAGTGGATT ATTTGTGCAA ATTGGACCTC ATCTTTATGG AAAGGTTCAT TATACTGAAC
TTGCAGATGA ATGGCTGGCG AGTCCATTAG CCATATATGA GGAGGGGCAG TTTGTTAAGT
GCAAGGTCTT AGAAATCAGC CGTTCTGTCA AGGGTACTAT GCAAATTGAT CTGTCATTAC
GTAACTGCAC AAAAGACACC CAGATTCCAA AC------TC GCTGGGATTC CAGAATGATC
AGGAATCTCC TAGCCCC--- CGAATTGAAA AGATTGAGAA ACTAAAGCCG AATATGATTG
TACAGGGTTA TGTTAAGAAT GTCATGCCGA AAGGATGCTT CATTATGCTT TCTCGAAAGA
TTGACGCTAA AGTCCTTCTG TCGAATTTGG CCAACAGTTT TATAGAAAAT CCTGAGAAAG
AATTTCCTAT TGGAAGACTT GTACAGGGAA AGGTGTTGTC TGTGGAGCCT ATGTCTAAAA
GGGTTGAAGT GACATTGAAG ACAGAAACTA CTGGCGATGC CTCAAAATTC GAGAGACGAG
ATTTTAGTAG TTTACATGTT GGTGATGTTG TCTCTGGAAG GATTAAGCGA ATTGAATCCT
TTGGTTTATT TATTACAATT GAGCAGACCA ACATGGTTGG TTTATGCCAT GTTTCAGAAC
TCAGTGACAT TCTTGTTGAG AACATTGAAA GCAAATACAG AGTGGGTGAG AGGGTCGCGG
CGAAAATTCT GAAGGTGGAT GAGGAAAGGC ATCGAATATC ACTTGGAATG AAGGAATCAT
ATATTCCTAC GTGTGATGAA TCGAGAGCTT CCATTCCTCC TCTTGAGGTC ACTTTTGATG
AAATGGAATT A---GTTAAC ATTGGAGGTG AAAAC---CA GGAGCACCTG ---ACTGGAG
CAACTGCCCC TACCGAAAAG AACATGAGGC GGGAGAAGAA AAAAGCAAAG GATGAAAGGG
AGCTCGAAAT TAGAGCTGCT GAGCAAAGAC TTTTAGAAAA AGACACACCA AGAAATGCTG
ATGAGTTTGA AAAACTAGTC AGAAGCTCGC CTAATAGCAG CTATGTCTGG ATTAAATACA
TGGCTTATAT GCTCTCTCTA GCTGACATTG AGAAGGCACG CTCGATTGCG GAAAGGGCTT
TGCAAACAAT AAACATCAGG GAAGAAGCTG AAAAGTTAAA TGTATGGGTG GCCTATTTTA
ATTTGGAGAA TGAGTATGGA AATCCACGAG AGGAGGCTGT CAAAAAGACA TTCGAAAGGG
CATTGCAATA TTGTGACTCT AAAAAGGTGC ATCTGGCACT GTTAGGGGTG TATGAAAGGA
CTGAGCAATA TAAGCTTGTA GATGAGCTTC TTGAAAAAAT GGTCAAAAAG TTCAAGCACT
CATGCAAGGT TTGGTTAAGG TGGGTACAAA ACTTCTTGAA GCAAGGCAAA GATGGA----
--ATTCAATC TATTGTAAAC CGTGCTGTTG TATGTCTTCC TAAAAAGAAG CATATACAGT
TCCTTTCTCA GACGGCCATT CTTGAATTCA AGTGCGGTTT ACCTGAAAGA GGCCGATCTA
TGTTCGAAGA AATGCTACGA GAGTTCCCAA AGAGAACAGA CTTATGGAGT GTGTACCTCG
ATCAAGAGAT TCGACTTGGA GACGCAGAAG TAATTCGTGC ATTATTCGAG AGGGCGTCAA
GTTTAAGTCT CCCCCCTAAA AAAATGAAG- -TTTTTGTTC AATAAGTATT TGGGTTATGA
GAAAGCTCAT GGG---GATG AAGAACGGGT TGAATATGTC AGAAGAAAGG CAATTGAATA
CATGGA
>Orsa_13107.m01051
---------- ---------- ---------- ---------- ---------- ----------
---------- ---------- ---------- ---------- ---------- ----------
---------- ---------- ---------- ---------- ---------- ----------
---------- ---------- ---------- ---------- ---------- ----------
---------- ---------- ---------- ---------- ---------- ----------
---------- ---------- ---------- ---------- ---------- ----------
---------- ---------- ---------- ---------- ---------- ----------
---------- ---------- ---------- ---------- ---------- ----------
---------- ---------- ---------- ---------- ---------- ----------
---------- ---------- ---------- ---------- ---------- ----------
---------- ---------- ---------- ---------- ---------- ----------
---------- ---------- ---------- ---------- ---------- ----------
---------- ---------- ---------- ---------- ---------- ----------
---------- ---------- ---------- ---------- ---------- ----------
---------- ---------- ---------- ---------- ---------- ----------
---------- ---------- ---------- ---------- ---------- ----------
---------- ---------- ---------- ---------- ---------- ----------
---------- ---------- ---------- ---------- ---------- ----------
---------- ---------- ---------- ---------- ---------- ----------
---------- ---------- ---------- ---------- ---------- ----------
---------- ---------- ---------- ---------- ---------- ----------
---------- ---------- ---------- ---------- ---------- ----------
---------- ---------- ---------- ---------- ---------- ----------
---------- ---------- ---------- ---------- ---------- ----------
---------- ---------- ---------- ---------- ---------- ----------
---------- ---------- ---------- ---------- ---------- ----------
---------- ---------- ---------- ---------- ---------- ----------
---------- ---------- ---------- ---------- ---------- ----------
---------- ---------- ---------- ---------- ---------- ----------
---------- ---------- ---------- ---------- ---------- ----------
---------- ---------- ---------- ---------- ---------- ----------
---------- ---------- ---------- ---------- ---------- ----------
---------- ---------- ---------- ---------- ---------- ----------
---------- ---------- ---------- ---------- ---------- ----------
---------- ---------- ---------- ---------- ---------- ----------
---------- ---------- ---------- ---------- ---------- ----------
---------- ---------- ---------- ---------- ---------- ----------
---------- ---------- ---------- ---------- ---------- ----------
---------- ---------- ---------- ---------- ---------- ----------
---------- ---------- ---------- ---------- ---------- ----------
---------- ---------- ---------- ---------- ---------- ----------
---------- ---------- ---------- ---------- ---------- ----------
---------- ---------- ---------- ---------- ---------- ----------
---------- ---------- ---------- ---------- ---------- ----------
---------- ---------- ---------- ---------- ---------- ----------
---------- ---------- ---------- ---------- ----ATGCCA AGTTCTGGTC
CGACAGGAAG ACTTCTCCTA CTACCAAAAG CATCAGGCAA GAATTCTAGT GTTAGCAGTT
CCAAAAGAGC AAAGAAGAAA AGTGACTTCA AAGTTGGATC ACTTGTTGAA GCAGAGATTA
TTGATATCAA GCCACTTGAA CTTCTTCTAA AATTTGGTTC CAATCTTCAT GGGAGAATTC
ATATTACCGA GGATGAT--- GATTCC---A ATGAT---TG CCCTTTTAGT GAACTCCAAA
TTGGGCGAAG TGTCCAAGCG AGAATCGTTG CTGAGGCTGA ACATTCAGGA AAAGGTGGCA
AAAATTCCAA ATGGGAACTA TCAATTAGAC CATCTTTGCT TCAAGGAGGG TTAGAAGACT
TT------AC TCCTCCTAAA GCAGAATTAA GGCATTCAAT TGGTGGCATT GTGCATGCTT
ATGTTGTCAA GGTGGATAGA GAATGGATCT GGTTAACTGT ATCAAGAGAT GTTATGGCCC
ATTTATTTAT TCTTGATAGT TCAGCTGAGC CTGGTGAACT AGAAAAGTTC CAACAGCGCT
ATAGTGTTGG CCAGGCAGTG AAAGGACGCA TTATTGGTGT GAACAGGGAG AAACGGTTGT
TGAGACATAC AAAACAAGGA GATATCATTG GTGGACGTAT TCAAAAGATT CTACCTGGTG
TTGGTGGGCT TGTCATCCAG ATTGGACCTC ATCTTCATGG AAGGGTTCAT TATACTGAAA
TTGTTGATTC ATGGGTGCAA GAACCCATAT CTGGATTTCA TGAAGGTCAG TTTGTGAAGT
GTAAGGTCCT GGATGTAAGC CGTTCATCAG AAGGGTCTGT CAGAGTTGAT CTATCACTTC
GCTCATCAAT GTGC---GCA AATTCTAACC AG------TC AAGAAGATTG TTTGATGATT
CGAGAATTCG TACCTCC--- CGATTTGAGA AGATCAATGA CCTGTGCCCG GGAACAGAGG
TTAAGGGCTA TGTGAAGAGC GTGAATTCGA AAGGATGTTT CATTATGGTT TCTCGGACTA
TTGAGGCTAG GATTATTCTG TCAAATTTAT CTGATGAATA TGTGGAAAAT CCTCAAAACG
ATTTCCCAGT TGGACTGCTT GTACATGGAA GGGTCTTGTC CTCAGAACCA CAATCAGGGA
AAGTTGAGGT ATCACTTAGG AAGAATACTG GTAGCAAATC TCAAAAATCA GATGATATTA
GTTACAGCGA TCTGCATGTT GGGGACATAA TTGCTGGTCA AGTTAAGAGG GTAGAATCCT
TTGGACTATT TGTGACAATT CAGGGCAGTG AATTGGTGGC ATTGTGCCAT GTATCAGAAC
TTTCTGATGA ACCAGTCCTT GATATTCATT CTTGCCACAA AGCTGGTGAT AAGGTTAAAG
CCAAAATTTT GAAGATTGAT GAGGAACGGC ATCGAGTATC CATTGGAATG AAGAAATCTT
ACATTCTTCC GAAACCAGAA TCCAGGGCTT CAGTGCTGCC ACTCCAGGTC TCCTTGGATG
AATCTGACCA A---GAGAAT GAT---AATA AAGGT---CA AGAAATTGCT ---AATGGAA
CTGAAGTAGA TGATAAAAAG AGCAACAAAA GGTTGAAGGA GAAGGCGAGA AAACAAAGAG
AATTAGAAAT CAGTGCCTTG GAGGAAAGGG CTTTACAAAG AGATATACCC CAGACTCCAG
ATGAATTCGA GAAGTTGGTT AGGAGCTCTC CAAACAGTAG CTTCGTCTGG ATAAACTACA
TGGCATTTTT GTTAGACCTA GCAGATGTTG ATAAGGCCCG TGCAGTGGCG GAAAGGGCTT
TGAGAACAAT AAACATCAGA GAAGAGGAGG AGAAACTTAA TGTTTGGGTA GCATATTTTA
ATCTGGAAAA TGAATATGGC AGTCCAAGGG AGGATGCTGT CAAGAAGATA TTCCAAAGAG
CCTTGCAGTA TTGTGATCCC AAAAAGGTGC ACTTGGCTCT TCTTGCAATG TATGAGAGGA
CAGAACAATA CACACTAGCA GATGAACTTC TTGATAGAAT GACGAAGAGA TTCAAAACTT
CCTGCAAGAT TTGGTTGCGC TGTATTCAAT TGTCCCTCAA GCAAAGCAAG GATGTTGAGT
GCATCAAATT GATAGTGAAG CGTGCACTTC TAAGTCTACC TCAGAGCAAG CGTAGAAAGT
TCCTATCGCA GACTGCTATC CTGGAGTTCA AGTGTGGAGT GCCTGAGGAA GGGAGATCCA
GATTTGAACT GATCTTAAGA GAGTACCCTA AAAGAACAGA TCTTTGGAGT GTTTACCTAG
ACCAAGAAAT TCGCCTTGGT GATACGGAAA TTATACGGGC ATTATTTGAG AGAGTAACAT
GCCTTAGTCT TCCTCCAAAA AAGATGAAG- -TTTTTATTC AAGAAGTACC TGGAATATGA
GAAGTCGCAA GGT---GATG AGGAAAGAAT CGAGCATGTA AAGCAGAAGG CACTGGAGTA
CGTTCA
>Utgb_Scf00365.g16342
---------- ---------- ---------- ---------- ----AGCGAC CTCAACTTGA
ACAACGCAAT GGCACCGCAT TCATCAAGGA AGCGGAAGTT CGAGTCTGAT GACAATGGCG
AA-------- ---------- ---------- -----ACCCA TGCTAGTGAA TTGTTTCATG
ATGAAGATGA AGATTTTCCC ---------- -----CGAGA GGTTAATGAG AAGGATATGG
TAGTTAGTTT GCCAGGAGGC TTACGAGGAA TAGTTCGTGC TTCTGATGCT GTTGATGCTG
GTAATGACTT TCTGTCTAGA ATATATAAAG AGGGGCAACT CGTGTCTTGT ACTGTGCTGA
AAGTT---GA TGATAGAAAG GATTCA---- --TCAAAA-- ----CTGAAA ATCTGGCTGT
CACTGCGTCT ATCATTGTTG TATAAAAGCT TACGGTTGGA TGCCATTCAG GAAGGAATGC
TTAAAGCATA CATCAAAAGC ATAGAGGACC ACGGTTTTAT TCTTCATTTT GGGTTGCCTT
CTTTTACTGG ATTCATGCGC GAAGTTGTAC AAGGAGTTGT TACAACTGTT GATAAGGCTC
AGATGGTAAT CCACTTGAGT TCAGACCCTG GTGTCATTAT GAAGTTTGTG ACTAAAGAAC
TCAGTGGCAT CTCGATAGAT ACACTCAGTC CAGGGATGAT GGTCAGTGCT CGTGTCATTT
CTGTGCTTGA GAACGGGATC ATGCTTTCTT TCCTTTCATA CTTTACAGGG ACG-------
---------- ---------- ---------- ---------- ---------- ----------
-----GTCAA TGCGCGCATT TTGTTTATTG ATCCTTCAAC TAGGGCTGTT GGTTTAACAA
TGAACCCTTA CCTAATTGCT AACAAGGCGC CACAATGTCT TGTTAAAATT GGTGATATAT
TTGATGAAGC CAAGGTAGTG AGGGTTGACA AGGCCTTTGG CCTTCTTGTG GAACTTCCTA
CTGTGCCGTG TAAAACCCCT GCTTTTGTTA GCGTTGCTGA TCTTTCTGAC AAGAGTGCTG
TAAATTGGGA TAAGAATTAT AAGGAAGGAA GCATGGCTCG CCTTAGGCTG TTGGGTTACA
GGCACTTGGA AGGGCTTGCT ATTGGTGCTG CGAAGGCTAG TGCTCTTGAA GGATTGGTTT
TTACCCACGC TGATATGAAG CCAGGAATGA TTGTGAAGGG TAAAATTGCT GCTGTTCAAT
CTTATGGCAC AATCGTGCAA TTTGATAGTG GAGTAAAGGC CCTTTGCCCC CTACGTCATA
TGTCAGAGCT TGAA---AGA ATGAAGCCCC CTAAAAAATT CCAGGTTGGG GTTGAATTAG
TTTTCCGTGT CTTGGGTTGC AGATCAAAGA GAATCTCTGT TACACATAAG AGAACTCTTG
AATCTAAGCT TCCCATTCTA AGTTCGTATG CTGATGCAAC TGATGGACTA GTCACTCATG
GATGGATTAC AAAGATTGAG AGCCATGGGT GTTTTGTTCG CTTTTACAAT GGGGTTGAAG
GATATGCACC AAGGTCTGAA CTTGGTTTGG AACCAGGTAA TGACATAGGT TGCAAGTACC
ATGTCGAGCA AGTTGTCAAG TGTCGAGTCA TTAAAGGTCT TGCTACTTCT TGCCGGATAG
GCCTCACATT TAACGTAGCA CAATCAAAG- --AGTCTGAA GCCAGGTTCT GTAGTTTCTG
GAGTATGTGA GTACGTAACA TCTCAAGCAG TTTCAGTAAG TATTGAAGTC CCAAACCAAC
CAAGGGGCAC CATCACTATT GAACATTTGT CTGATCATCA TGGCCTTGCC ACAACGTTGG
TGTCAGTTAT GAAGCCTGGA CATCATTTTG ATGAACTGCT AGTTCATGTC AAAGGGAGCA
CAGTTGTTCT CTCAGCGAAG TATTCACTTA TCAGGTCATC AAAACAACTC CCTTCTGAAA
TTAGTGATAT CAACCTCCAG TCAGTGATG- ---------- ---------- ----------
---------- ---------- ---------- ---------- ---------- CCGGCTACCG
ATGATAGGAG TTCAAGCCTT CTTGAGGTTT TCTATGTTGG ACAGTCTGTT CGCTGCAGTG
TTGTTAAT-- ---------- ---------- ---------- ---------- ----------
---------- ---------- ---------- ---------- ---------- ATTGCACAGA
TGCAAGCAAT TGACACTAAA AGCTCTGGAT TGAGCTGGAG TCAGGATTTT GGTGTTGGCC
ATGTTATTAA AGGAACGGTT CATGAAGTCA AAAATGTTGG GGTTGTTGTT AACTTTGAGA
AATACAATGA TGTCTATGGC TTCATCTCAC ATAACCTGAC TGAAGCCAAC CTGGAGGTTA
ACTCTGTTAT TGAAGCTGTT GTGCTTGACG TGTCAAAGAT TGACCGCATA GTGGACCTGT
CGTTAAAGCC AGATTTGCTT AGTGGAACTC CCAAG----- ---------- ----------
---------- ---------- ---------- ---------- ---------- GCTCTACCGA
ATCATAAACC TTCAATAGGC TATGCATCCA GAGATGATTA TAATACTCAA AAATTGCCTC
CAAAACAATT TTCTTGTGGA CAAATCAGTG CCACAGTAAT GTCTCTTCCG GCACCGTCAA
CTGGTGAGAG GTTGCTACTG TTGCTCAGCT ATATGGGTGA TGATATGGAA AATTCTAGAT
TGAAGCGGGC TCGGAAAAAA AGTTGCCATG ATGTTGGATC TGTTTTACAA GTGGAGATTA
CTGAAATAAA GCCACTTGAA GCCAGAGTAA AATTTGGATC AAAACAGCGT GGAAGAATTC
ATATAACTGA GACTGAA--- AATTCT---T GCGAC---AG CCCCTTTGGT GCCTACAAAG
TTGGGCAAAC AGTTAGAGCA GTAATTGTTT CAGGGGGGAA TAAATCACAT GAGGGTAGAG
GAGGTTGTCA ATGGGAACTA TCTATCAAGC CTTCTTTGCT TGAAGGATCT CCCTTGAATG
GAAAGCTCCC TGAAGTTCCT GAAGACGCTA GCTATGTTTA TGGGCAGCAT ATTGTTGGTT
TCGTGTATAA GGTTGACACT GAGTGGGTTT GGCTGGCAAT ATCCCGTGAT ATCAGTGCTA
AGTTACATAT CTTGGATTCT TCATGTGAGC CTGCTGAGCT TGCGGACTTT CAGAATCGGT
TTTATGTGGG TCAAAGAGTT GATGCCTACA TAGCAAGTCT AAGTAAGGAG AAAAAGTTGA
TGCGTGACAT AGATGAAGGC AATGTCATTG GTGGGAGGAT ATTTAAGATT CTTTCTGGTG
TTGGAGGAGT GCTGGTCCAA GTTGGTCCAC ACCATTACGG CAAGGTACAT TTTATGGAGT
TGGCTGATTC ATGGGTGCCA AACCCTCTCT GTGGTTATCA AGAAGGCCAG TTTGTGAAAT
GTAAGGTTTT GGAAGTTTAT TGTTCTGATA AGGGCACCGT CCATGTTGAT TTATCACTGT
GCTCAGCATC AGCC------ ---------- --------TC T--------- ----------
---------- -TCACCT--- GACATGGAAT CTACTGACCA AAGC------ ----------
---------- ---------- ---------- ---------- ---------- ----------
---------- ---------- AGCAATATG- ---------- ---------- ----------
---------- ---------- ---------- --GTTCTTTC AGTGGAGACA TTGTCAAAAC
GTGTTGAAGT AACTCTTAGA ACTTCAATTG GAATGTCTGG AAAAAGTTCA AATGCTGATT
CCTTAGATGA TATCCTCGTT GGCTCTGTTG TGTCTGGAAG AATCAAGCGT GTAGAGGCAT
ATGGGTTGTT TATATTCATT GATGGAAAAA ATGCAGTTGG ATTATGTCAT GTTTCAGAGA
TTTCTGATTG CCAAAGGGAA GATTTAGATG CAAAATATTC TGTGGGACAA AATGTGACTG
TTAAAATTTT GAAGGTGGAC AAGGACAGAA ATCGAGTTTC TCTTGGGATG AAGAGTTCAT
ATCTACCAGC AGTTTCTGAA TCTAGGGCTC TTGTGCCACC TCTTGAGGTT CCTCTTGATG
ATGTCGCTGC T---GAAGGT GCCGCTGATG AA------GA AATTTTGGTA ---ATTTCTG
CTGGCAGTAG TGAAGAGAAG ACGCCCAAAA GAGGAAAAAA AGGAGCTAGA TCACAGAGAG
AGGTAGAAAT TAGGGCTGCA GAGGAGAGGC TACGAAAAGA TGGTATCCCA AGAAATACTG
ATGAATTCGA GAAACTTGTA CGAAGTTCAC CAAACAGCAG CTTTATTTGG ATAAAATACA
TGGAATTTAT GCTATCTTTG GCGGATGTTG GTAAAGCTAG ATCCATCGCA GAAAGGGCAT
TGCAAACAAT AAATATTAGA GAGGAGTCAG AGAAGCTTAA CGTCTGGGTT GCTTATTTCA
ACATCGAAAG TGAGTATGGC AGTCCTCCTG AGGAAGCAGT TAACCAAGTG TTTCAACGAG
CATTGCAAAC TTGTGATCCC AAGAAGTTGC ACCTTGCTCT TCTGGGCATA TATGAGGCCA
CAAAGCAGCA TGACCTGGCT AATTGTCTTC TTGATAAAAT GAAAAAAGCT TTCAAGCATT
CTTGCAAGGT ATGGCTGAGA AAGGTGGAAT ATCTTCTGAA AACGAACTCA AACGAG----
--ATTGAGTT GGTTGTAAAA CGTGCAGCTG AGTGCTTGCC CCATCATAAG CAATTGAAGT
TCAGATTGCA AACTGCCATC CGTGAATTCA AACTTGGAGT TCCAGACAGG GGTAGGTCAA
TGTTTGAGAA CATTCTCAAG AACCATCCCA AGAGGACTGA CGTATGGAGC ATATATCTGG
ATCGGGAAAT CCACCTCGGC GACCAGGATC TCATTCGATC TTTGTTCGAA AGGGCAACAA
GCTTGAGCCT TCCCCCAAAG AAAATGAAG- -TTTCTATTC AACAAGTATC TGAAGTATGA
ACAATCAGTG GGC---GATG AAGAGCGCGA GGAGCTGGTG AAGAAGAAGG CAATGGAGTA
TGTGGA
>Coca_GSCOCT00040598001
TGCAACTCGA AGATGATGTC CCCGACTTCC CCAGAGGTGG AGGTAGTTCA CTGAGTAAAC
AGGAGCTGGA GGACGTGAGA GCAGAGGTAG ATGCAGAGTT TGAGGCAGAT GATATGGGCT
CCCTTTTTGG TGATGCATTC ACCGGAAAGT TGCCTAGGTT TGCAAATAAG ATCATGAAGA
ATATTTCTCC TGGCATGAAG CTTTGGGGCG TAATTTCAGA GGTAAATCAG AAAGATGTTG
TGGTTAGTCT TCCAGGGGGT TTGCGTGGGT TAGTTCGTGC GAGTGAAGCA TTTGATAAGG
AAAGTAATTT TCTTTCAAGC ATATATCATG TTGGGCAGCT TGTCTCGTGC ATTGTGCAAC
AAGTG---GA TGATGAGAAG AAAGAA---A CTGGGAAA-- ----AGAAGA ATTTGGCTTT
CCCTTCGTCT TTCTTTACTG CACAAAGGCT TGACAATGGA TATTATTCAA GAAGGAATTC
TTAGTGCATA CATAAAAAGC ATTGAAGACC ATGGTTATAC ACTTAATTTT GGATTTGGTT
CCTTTACTGG ATTCATGCGG CAGCTTATTC AAGGGGTCGT TAAAAGCATT GACAAAACTC
GAAAATTGCT TTACATGAGC TCTGATTCTG ATATGGTGTC AAAATGTGTG ACCAAGGACC
TTAAAGGTAT TTCAATTGAT CTTCTCGTTC CAGGCATGAT GGTTGATACT CGTGTTCGGT
CATCCCTTGA AAATGGCATC ATGTTATCAT TCCTCACATA CTTCACGGGA ACTGTAGATA
TATTTAACTT AAGTGAGACT TTTCCCTCTG CTAACTGGAA AGATTATTAC ACTCAAGGCA
AGAAGGTCAA CGCTCGGATA TTATTTATAG ATCCTACAAC TAGAGCTGTT GGTTTGACTC
TGAATCCTCA CCTAGTTCAT AATAGAGCTC CACCTACACT GGTCCAAACT GGTGATATCT
TTGATCAATC GAAAATAATC AGGATTGACA GGGGTTTGGG CCTTTTGCTC GAAATCCCCT
CTTCTCCAGT AGCAACCCCT GCGTATGTTA GTGTGTCTGA TGTTGCTGAC AAGGAAATCA
AGAAGCTAGA GAAAAATTTC AAAGAGGGAA GTCTTGTGCG AGTTAGAGTG CTTGGACTTA
GGCACTTGGA AGGGCTTGCT ACTGGGATTC TGAAGGCTAG TGCTTTTGAA GGGACAGTCT
TTACTCATTC AGATGTCAAG CCTGGAATGG TTGTTAAGGC TAAAGTAATT GCAGTTGACA
GCTTTGGTGC CATTGTGCAA CTTGGAAGCG GTGTGAAAGC ACTTTGTCCT CTTCGACACA
TGTCTGAGTT TGAG---ATA ACAAAACCTA GAAAAAAGTT CCAGGTTGGA GCTGAACTAG
TTTTCCGTGT TCTTGGTTGC AAGTCCAAGA GGATCACTGT TACACACAAG AAAACTCTAG
AGTCAAAGCT TGAAATTCTT AGTTCATATG CCGATGCCAT TGAAGGACTA ATAACCCATG
GATGGATAAC AAATATTGAG AACCATGGAT GCTTTGTTCG CTTTTACAAT GGTGTACAAG
GATTTGCACC AAGATCTGAA CTTGGTTTGG ATCTGGGATG TGTCATAAAT TCAATGTATC
ATGTCGAGCA GGTTGTGAAA TGTAGAGTGA CCAGCTCTAT ACCTGCCTCA AGGAGAATCA
ACCTTAGTTT CACTGCAAAA AAAACAAAT- --ATGATGAA TCTTGGAAGC CTTGTATCTG
GAGTTGTTGA GCAAGTAACT CCTCATGCAG TTGTGGTTTG TGTTAACTCC AAAAGTCACA
TTAAGGGTAC CATCTCTCCT GAACATTTAT CTGACCACCT AGGGCTTGGT GCATTGCTGA
AATCAGTTCT GAAACCTGGA CACCAGTTTG ACAAACTCTT GGTTCATATT GAAGGCAGCA
ATCTCATACT CACTGCTAAG TATTCGCTTG TGAATTCTGC CCGAGACCTT CCTTTGGATA
TCAAGCAAGT TTGCCCTCAT TCAATAGTCC ATGGATATGT GTGTAATCTA ATCGAAGCTG
GTTGCTTTGT TCGCTTTGTT GGGCGTTTGA CTGGTTTTGC CCCAAAACAT AAGGCAGTAG
ATGACAGGAG ATCTGATGTT TCTGAAGTCT TTAGCATTGG TCAATCTGTT CGCTGTAACG
TAGTTGATGT TAATAGTGAA ACAAATAGAA TAACACTTGC ATTGAAGCAG TCGTTGTGTT
CCTCGACAGA TGCATCCTTT ATTCGAGAGT ACTTTCTTTT GGAAGACAAG ATATCTAAAC
TGCAATTGCT GGGCTCTGAG AGCAGTGAAT TAAATTGGGT TGACGAATTC CAAGTTGGAA
GTATAATTGA GGGAAAAGTT AATGAAAAAA AGGAGTTTGG TGTGGTTATC AGCTTTGAGA
AGTACAAAGA CATTTTTGGC TTCATTTCCC AGTACCTGGA TGGAATTGCA GTGGATTTTG
GTACAACTGT TCAGGCTGCA GTTCTTGATA TATCAAAGAG TGAACGGCTG TTGGATTTGT
CATTGAAACC ACAGTTTGTT GAAAAGAAAC GTGGAAGGGA AACACATAAA GGGCTGGATC
TGAAACAAAC TGTTCATGCG CAAGTTGAGA TTGTGAAAGA GGATTACTTG GCTTTCCCTT
CTTAC----- ---------- ---------- ---------- ---------- ----------
--AAGGAATT TCTTTTTGGA AAAATCGTAG CCACTGTTGC TGATCTTCCA AGTCCATCAA
CAGGTGGAAG GTTGCTACTA CTGCTTAAAT CTATGAATGA GGTTATGGAT TCATCCACTT
CGAAGCGCGC AAAAAGGAAG GCCAACATTG ATGTTGGTTC TGTTGTTCAG GCAGAGATTA
CTGAAATTAA GCCTCTTGAA CTTCGAGTAA AATTTGGTTC TGGTTTTCAT GGGAGGGTAC
ACATTACCGA GGATGAT--- AATCTT---G CTGAA---GA TCCCTTCAAC AGCCTCAGGG
TTGGCCAGAC AGTCAACGCA ATGATTGTTT CGAAGTGTAA TCGTAAC--- ---------A
GAAGCTATCA ATGGGAATTG TCCCTAAAAC ACTCGTTACT TGCAGGTGCT GGTGAAGTAG
AAGAT---GG GCTTCTTGTA GAAGATTTTG ATTACCCTAT TGGTGGAAGA GTTTCTGGGT
TTGTTTATAA AGTGGACAAG GAATGGGCCT GGGTGACTGT ATCTCGAGAT GTCAGGGCAC
AATTGTATAT TTTGGACAGT GCATCTGAGC CTACTGAACT TGAAAAGTTC GAGAAGCACT
TTTACATAGG CATGGCTCTT TCAGGATATG TCATAAAAGC AGATAAGGAG AAAAAATTGT
TACGGAATAT TAGTGTAGGT GGTTTTGTGG GTGGCAGAAT ATCTAAAATC CTTCCTGGTG
TTGGCGGTGT ACTTGTTCAA ATTGATCAGC ATCTCTATGG TAAGGTTCAT TTTACTGAAT
TGACCAAGGC ATGGGTCTCA GATCCACTTG CTGGATATCA TGAGGGTCAA TTTGTGAAAT
GCAAAGTCCT TGAAATTTCC CATTCTTTCA AGGGCACTGT ACATGTTGAT CTGTCACTAC
GGCTCACTTC GGATGATATG GATCATGGAA AG------TT TGCTGATCTC TACCCTAGCA
TGAACTCCAT CAGTCCA--- CGTGTGGAGA ATATTGAAGA TCTTAAACCA GACATTGTTG
TAAAGGGATA TGTTAAGAAC GTTAGTTCAA GAGGATGTTT TATTATGATT TCTCGGACGG
TTGACGCAAA AATCCTCTTG TCAAACTTGT CGGACGGCTT TGTTGAGAAT CCAGAGACAG
AATTTCCAGT TGGGAAACTT GTCATTGGCA GGGTGATATC TGTCGAACCT TTGTCCAAGC
GAGTTGAAGT TACTCTTAAG ACATCCAACA GTGTCAGTGT CTCAAAGTTG GACGTAAATT
CTTTGAATAA GCTCACTGTT GGAGATTTCA TTTCTGGAAG AGTTAAGCGC ATTGAGTCAT
ATGGCTTGTT TGTTACCATT GATGACACAA ATCTGGTTGG CTTATGCCAT GTCTCAGAGC
TTTCTGATGA GCACATAGAC AACATTGAAA CAAAACACAA AGCTGGGGAG GTGGTCAGAG
CTAAAGTTTT GAAGGTCGAT AAGGAAAGAC ACCGCATTGC TCTTGGAATG AAAAATTCAT
ATTTTCTTGG TAAACTGGAA TCGAGGGCTT CAATACAACC TCTTGATGTT CCATTGGATG
AAATTGATGT G---GATAAT GTAGTTAATC AAGAT---CA TGAGAATCCC ---AATGCTG
CAGATATTAT GGATGAAAAA AGCAAGAAAC GTGAAAAGAA GAAAGCAAAG GTGGAGAGGG
AACAAGAAAT TCAAGCTGCT GAGGAGAGAC TTCTAGAAAA AGGTATTCCA AGAAATGCTG
ATGAATTTGA GAAGCTTATT AGGACCTCCC CAAATAGCAG CTTTGTATGG ATAAAGTACA
TGGCATTCAT GCTCTCTTTG GCAGATGTTG AAAAGGCACG TTCCATTGCT GAGAGGGCTT
TGAGAACTAT AAACATCCGA GAGGAGTCTG AGAAGCTGAA CATCTGGGTT GCATACTTCA
ACTTAGAAAA TGAATATGGA AATCCTCCTG AGGAAGCTGT TAAGAAACTA TTTTATAGAG
CATTACAGTA CTGCGATCCC AAAAAGCTGT ACCTGGCCCT TCTGGGAATG TATGAAAGGA
CCGAGCAACA TAAGTTGGCT GATGACCTTC TTGGCAAAAT GATCAAGAAA TTCAAGAGTT
CATGCAAAGT TTGGCTAAGA CGGGTTCAAA GACTCTTGCA GCAAAACCAT GATGGA----
--ATACAATC AAATATAAAT CGGGCTCTTT TATGTCTACC TCGCCATAAG CATATCAAAT
TTATTTCACA GACTGCGATT CTTGAGTTCA AATGTGGGGT ACCTGACAGG GGGCGATCAT
TGTTTGAGGG AATGCTGCGC GAGTATCCTA AAAGGACGGA CTTGTGGAGC ATTTATCTTG
ACCAGGAGAT TCGACTAGGT GATGTAGATG TGATCCGTTC GTTGTTTGAG AGGGCAATAA
GTTTGAGCCT TCCCCCTAAG AAAATGAAG- -TTCTTATTC ACGAAGTATC TGGAGTATGA
AAAATCTCTT GGT---GACG AAGAAAGAGC AAGTACTGTG AGAGAAAAAG CAAGAGAGTA
TGTTGA
>Zema_GRMZM2G398527_T01
TCGCCGCAGC TTCTGACGAA GCTGACTTTC CAAGAGGGGG ACACAGCCTC CTGAGCAAGG
ATGAGATGGC GGAGGCTCGT GCGGAGGCGG AGCAGGATTT CGAGAGGGAC GACTTGGGGA
TACTCTTCGG TGGGGCCACC ACTGGGAAGC TCCCACGCTT TGCTAATCGC ATCATTAAGA
ATATTTCACC AAATATGAAG CTCTGGGGTG TTGTAATTGA GGTTAACCAG AAAGATATTG
TGTTAAGTCT ACCTGGTGGA ATTAGAGGCT TTGTTCGCTC AGAGGATGTT TGCGATAGTG
GGAACAATTT ATGCGCAGAA GTTGTTCATG TTGGTCAGCT TGTTCCTTGT ATAGTCCTAC
GAGTC---GA CGATGATAGT AGAGAA---- --GGAAAAGT AAACAAACGG GTTTGGCTAT
CATTGCGATT AAGCCTATTG TACAAGGGAC TTGCCCTGGA TGGCTTGCAG GAAGGAATAC
TTACTGCCCA AGTCAAAAGC ATCGAGGATC ATGGTTACAT TCTTCATTTT GGAGTATCTT
CCTTTAGCGG ATTTATGCGA CAACTGATGC AATGTGTTGT GAAGGCGATT GACAAAACTC
GGGCCATTGT TCACTTGAGT TCTGATGAAG ACTTGCTTTC TAAATCTACT ATTAAGGATC
TGAAAGGCCT TTCTATTGAT CATTTGATTC CTGGGATGAT GGTTAATGCA CGTGTCCATT
CATTTCTTGA AAATGGACTC ATGTTATCAT TTCTTACTTA TTTCAGTGGA ACAGTTGATA
TTTTTAATTT GTTGAATTCC TTCCCCTCTG GTAATTGGAA AGATGATTAC AGTAAGAATA
AGAAGGTAAA TGCTCGCATC CTGTTCGTTG ATCCATCAAC AAGAGCAGTT GGGCTTACAT
TGAACAAACA TTTACTTCAT CTTGAAGTAC CCCCTATTAA TCTAAAAGCT GGAGATATCT
ACGATAAATC AAAGGTGCTG AGGGTAGATA AAAAGGCCGG TCTCTTTCTT GAAATACCTT
CT---CCAAC TCCATCACCT GGATTTATTA GTATACGTGA TGTGTCAGAC AAGGATGCAA
AAAACTTGGA GAAG---TTC AAGGAAGGCA GTAGCTTACG TGTCCGTATA CTTGGAGTGC
GGAATCTTGA AGGAGTTGCA ATAGGCACCA TAAAAGACAG TGCTTTTGAA GGGTCTGTTT
TCACTCATGA TGATGTTAAA CCTGGAATGT TAGTGAGAGC TAAGGTTGCT ACTGTTGAGC
CATTCGGTGC TATTGTACAG TTTTCAAGTG GCGTGAAAGC ACTTTGTCCG CTTCCTCACA
TGTCAGAGTT GGAACATGTT GTTAAACCAC CAAAGAAATT TAAGGTTGGA GCTGAGCTTC
TTTTCCGTGT GTTGGGCTGC AAATCCAAGA GAGTTACAGT GACATACAAG AAGTCTCTGG
AATCAAAACT TGATGTGCTT TCATCATATG CTGATGCAAA AATTGGTTTA GTGACTCATG
GATGGATTAC TCATATTGAA AAGCACGGTT GCTTTGTAAA ATTCTACAAT GGAGTTCAAG
GTTTTGTTAG CAGATCTGAC CTTGGATTAG AGGCTGGAAC TGAAGCAGAA AATGTTTATC
ATGTTGGCCA AGTGGTCAAA TGTAGAATTA TCAATGTGAT CCCTGCTTCA AGGAAACTAA
ATGTTAGTTT TGTCATATCC CATAATAAC- --ACTCCAAA GTTGGGCAGT ATTGTCTCTG
GTGTTGTGGA ACGGCTTACT CCTGCAGCTG TTGTTGTTAG TGTAAATGGC ------TTCT
CCAAGGGGAC AATACTGAAT GAACATTTGG CAGACCATCA TGGTCAAGCT GCTCAGTTGA
AGAATGTGTT GAAACCTGGG CACGAGTTCA ACCAACTCTT AGTTCATACT GAAGGTCAAA
ATTTAGTTCT TTCGGCAAAG CACTCACTTA TAAATTGTGC AAATGACATT CCTTCAGAGA
TATCACAGAT GCATCCTGGT GTTGTAGTTC ATGGTTACAT CTGCAACATT ATTGAAGCTG
GTTGTTTTGT CCGTTTCCTC GGACATTTGA CTGGTTTCTC TCCCAAGGAC AAAGCAGTTG
ATAGGTGGAT AGAAAAGCTT TCTGATGCGT TCTATGTTGG CCAGTCAGTT CGGAGTCATA
TACTCAGCGT AAATGCAGAA ACTGCTAGAG TAAAACTCGC ACTTCAACAG TCAATGTGCT
CCTCAATGGA TTCTTCATTT ATTCAGGGAT ACTTTCTTCT GGATCAGAAG ATTGCAGCAT
TGAAGTACTC A--------- ------AGCA ATGACTGGGC TCGCCATTTT GGCATTGGTA
GCTTAGTTGA GGCGGAGGTG GGAGCTATAG AAGAATATGG TATTATCCTT AACTTCAAAG
ACCATCTGGA TACTGTTGGT TTAATCGAGC ACCATCTTGG TGGCAGTAGT GTGGAAGTGG
GATCTTCTGT GAAGGGTCTT GTTTTGGATT TATCT----- -GATGGAGTT GTTAACTTGT
CCGTCAAACC AGAGCTAATT GACAAGAAAC GCCAAAGGGC CGTAGTTGCA GACTTGGAGC
TTCATGAGGA AGTGAATGCA GTCGTGGAAA TAATCAAAGA CAGCTATATG GCCATCCCTG
AGTACAATTA TGCAATTGGG TTTTCACCAC TGATGGATTA TAACTCACAA CTGCTTCCCC
ACCACCACTA TGATAATGGA CAACTTACTG TGGTTGTTGG AAATATCCCA AGTTCTGACT
CTTCTGGAAG ACTTATCTTA CTACCAAAAG CTTCAGCACA GTATTCTTCC CTCTCTGATT
CTAAAAGGGC TAAGAAGAAA TCAGGCTACA AAATTGGGTC ACTTGTTGAA GCAGAGATTA
TTGATATCAA ACCGCTTGAG CTTCTACTGA AATTTGGTGG CAATCTTCAT GGAAGAATCC
ATATTACTGA GAAAGAG--- GATTCT---G CTGAG---CA TCCCTTTAGT GAACTCAGAA
TAGGGCAAAA GCTTACTGCC AGAATTGTTT CAGAGGCTGA ACCTTCTGGA AAGAGTGGCA
AAAAATTCAA ATGGGAATTG TCTATTAGGC CATGTATAGT CAATGGA--- ----------
--------GA GTTTGCTCAA AAAGAACAAA ATCACACCAC AAATGGGATT ----------
---------- ---------- ---------- ---------- ---------- ----------
---------- ---------- ---------- ---------- ---------- ----------
---------- ---------- ---------- ---------- ---------- ----------
---------- ---------- ---------- ---------- ---------- ----------
---------- ---------- ---------- ---------- ---------- ----------
---------- ---------- ---------- ---------- ---------- ----------
---------- ---------- ---------- ---------- ---------- ----------
---------- ---------- ---------- ---------- ---------- ----------
---------- ---------- ---------- ---------- ---------- ----------
---------- ---------- ---------- ---------- ---------- ----------
---------- ---------- ---------- ---------- ---------- ----------
---------- ---------- ---------- ---------- ---------- ----------
---------- ---------- ---------- ---------- ---------- ----------
---------- ---------- ---------- ---------- ---------- ----------
---------- ---------- ---------- ---------- ---------- ----------
---------- ---------- ---------- ---------- ---------- ----------
---------- ---------- ---------- ---------- ---------- ----------
---------- ---------- ---------- ---------- ---------- ----------
---------- ---------- ---------- ---------- ---------- ----------
---------- ---------- ---------- ---------- ---------- ----------
---------- ---------- ---------- ---------- ---------- ----------
---------- ---------- ---------- ---------- ---------- ----------
---------- ---------- ---------- ---------- ---------- ----------
---------- ---------- ---------- ---------- ---------- ----------
---------- ---------- ---------- ---------- ---------- ----------
---------- ---------- ---------- ---------- ---------- ----------
---------- ---------- ---------- ---------- ---------- ----------
---------- ---------- ---------- ---------- ---------- ----------
---------- ---------- ---------- ---------- ---------- ----------
---------- ---------- ---------- ---------- ---------- ----------
---------- ---------- ---------- ---------- ---------- ----------
---------- ---------- ---------- ---------- ---------- ----------
---------- ---------- ---------- ---------- ---------- ----------
---------- ---------- ---------- ---------- ---------- ----------
------
>Vivi_PAC_17839150
TCCAGATGGA AGACGACGTC CCGGATTTCC CCAGAGGTGG TGGGAGTTTG CTGAGTCGGC
AAGAGCACGA TGCAATTCGT GCCGAAGTCG ATGCAGAATT TGAAGCTGAT GATATGGGTT
CACTTTTTGG TGACGGCATC ACTGGAAAAT TACCTAGGTT TGCAAATAAG ATCATGAAGA
ATATATCTCC CGGAATGAAG CTCTGGGGAG TCGTTGCTGA AGTAAATGAG AAAGACCTTG
GTATTAGTCT TCCAGGTGGC TTACGTGGAT TAGTTCGTGC AAGTGAAGCA TTTGATGCTG
AAGGTATTTT CCTTCCTAGA ATATTTCATA TTGGGCAGCT AGTTTCTTGT GTTGTGTTGC
AATTG---GA TGATGACAAG AAAGAG---A AGGGGAAA-- ----CGAAGG ATTTGGCTTT
CTTTGCGCCT CTCCTTGTTG CACAAGGGCT TCACCTTGGA TGCCCTTCAG GAAGGAATCC
TTACTGCATA TGTCAAAAGC ATTGAAGATC ATGGCTACAT TCTTCATTTT GGATTGCCTT
CATTCACTGG ATTCTTGCGG CAAATTTTAC AAGGGGTCAT CAGAAGCATT GATAAAGCCC
ATAAAGTGGT TTACTTGAGT TCTGACCCTG ATACAATTTC TAAATGTGTG ACTAAGGATC
TGAAGGGTAT CTCAATCGAT CTTCTCATTC CAGGCATGAT GGTTAATGCT CGTGTGCAGT
CAACTTTTGA AAATGGGGTT ATGTTATCAT TTCTTACATA CTTCACAGGA ACTGTTGATA
TATTTCATTT GCAAACGACT TTCCCTTCCT CAAACTGGAA GGATGACTAC AATCAGAATA
AGAAGGTTAA TGCTCGAATA TTATTTATTG ATCCCTCAAC TAGAGCTGTT GGTTTGACCC
TGAATCCTCA CCTTGTTAAT AACAAGGCTC CTCCTTGTCC TGTTAAAACC GGTGATATCT
ATGACCACTC AAAAGTAATC AGAGTTGACA GAGGATTGGG CCTTCTGCTT GAAGTCCCTT
CTACTCCAGC TTCAACTCCA ACATATGTTA CTTTATTTGA TGTGGCTGAT GAGGAAGTTC
GGAAAATGGA GAAGAAGTAT AAGGAAGGTA GCCATGTTCG TGTTCGAATT CTTGGGTTTA
GAAACTTGGA AGGGCTTGCT ATGGGGACTT TAAAGGCCAG TGCTTTTGAA GGTTCAGTAT
TCACCCACTC AGATGTCAAG CCTGGCATGG TAGTGAAAGC AAAAGTTATT GCTGTTGATA
GTTTTGGTGC TATAGTGCAG TTCCCCAGTG GTGTAAAGGC GCTCTGCCCT CTTCGGCATA
TGTCTGAGTT TGAT---ATT GTGAAGCCTA GGAAAAAATT CAAGGTTGGA GCTGAATTGA
TATTCCGTGT GCTCGGTTGC AAGTCCAAGA GAATAACTGT TACTCACAAG AAAACCCTTT
AATCAAAGCT TGGAATTATT AGTTCATACA CTGATGCTAC TGAAGGATTA ATTACACATG
GATGGATAAC AAAGATTGAG AAACATGGAT GCTTTATCCG ATTCTATAAT GGAGTCCAAG
GATTTGCCCC GAGTTCCGAA CTTGGATTAG AACCAGGATG CAACACAAGT TTGATGTATC
ATGTTGGGCA AGTTGTCAAA TGCAGAGTAA AAGGTTCTGT TCCTGCTTCA CGGCGGATCA
ACCTTAGTTT CATTATAAAA CCAACAAAT- --ATGGTTAA GTTGGGTAGC GTGGTTGGAG
GAGTAGTTGA CCGGGTGACC CCTCATGCAA TAATTGTAAA TGTTAGTGCA AAAGGTTACT
TGAAGGGTAC AATTTCTACT GAGCATTTGG CTGATCATCA AGGACATGCT GCTTTGATGA
AGTCGACACT TAAACCTGGA TACGAGTTTG ATCAACTATT GGTTCATGTT GAAGGTAACA
ATTTTATACT CTCTGCCAAG TATTCTCTTA TCAATTCTGC CCAACAGCTC CCTCTGGATC
TCACTCAGAT TCATCCGAAC TCAGTAGTCC ATGGGTACAT TTGTAACATA ATTGAAACTG
GCTGCTTTGT CCGCTTCCTT GGGCGTTTGA CTGGATTCTC TCCTAGAAAC AAGGTGATGG
ATGACCAAAG AGCTGTTCCT TCCGAAGCCT TTTTCATTGG GCAATCTGTT CGGAGTAATA
TACTTGATGT GAACAGTGAA ACAGGTAGAA TAACACTTTC TTTGAAGCAG TCATGTTGCT
CATCAACAGA TGCATCATTT ATACAAGAAT ATTTTCTTTT GGAGGAGAAG ATTGCTAAGC
TTCAGTTATC AGACTCCGAA CACTCTGAGT TAAAATGGGC TGAGGGCTTT AATATTGGCA
CCGTCATTGA AGGAAAGATT CATGATGCAA AAGATTTTGG AGTTGTCATC AGCTTTGAGA
AGTATAATGA TGTTTTTGGT TTTATCACAC ACTATCTA-- -------ACG GCGGAAAGAG
GTTCCACAGT TCAAGCTGTC GTTCTTGATG TTGCCAAGAC AGAACGCCTT GTGGATTTAT
CTTTAAAGCC AGAGTTTCTT GATAAGAAAC GCAGAAGAGA AGCATACAAG GAGTTGCAAC
CACATCAAAC TGTAAATGCA ATTGTGGAAA TTGTGAAAGA AAATTACTTG GCTTTC----
---------- ---------- ---------- ---------- ---------- ---ATTGCCA
GAAAACAATT TCTTCATGGG CAAATCATTG CTAGTGTTAT GGCACTTCCA AGCCCCTCAA
CAGTTGGAAG GTTGCTTTTG GTTCTTAAAT CTGTTAGTGA GGCTACAGAG ACTTCCAGTT
CAAAAAGGGC CAAAAAGAAA TCCAGCTATA ATGTGGGATC TCTGGTTCAA GCAGAGATTA
CTGAAATAAA GCCTCTTGAG TTAAGGTTGA AATTTGGAAT TGGTTTCCAT GGGAGGGTTC
ATATAACAGA GGATGAA--- AATGTT---A TTGAG---AA TCCCTTTAGT AACTTTAGGA
TTGGGCAAAC AGTGTCTGCA AGAATTGTTG CAAAAGCCAA TAAATCAGAA AATAATGGTA
AAAACCACCA ATGGGAGCTG TCCATCAAAC CAGAGATGCT TACAGGTTCC ATTGAAGTTG
AGAAC---AA GCTTGTGGAT GCAGAATTCA GGATTTCAAC TGGACAACGG GTAACTGGTT
ATGTGTATAA AGTGGAAAAT GAATGGATCT GGTTAACGAT ATCGCGTCAT ATCAAGGCTC
AGCTATTTCT ACTTGACACT TCATGTGAAC CTAATGAACT TCAAGAATTC CAGAAGCGCT
TTGAAGTGGG AAAAGCTGTT TCTGGTTATG TTTTAAGTGC CAATAAGGAG AAAAAGCTAT
TGCGCAATAT TCATAAAGGA GATACTCTCG GTGGTAGAAT TTCCAAAATA CTTCCAGGTG
TTGGTGGATT GCTTGTCCAA ATTGGTCCTC ATCTGTATGG TAAGGTTCAT TTTACTGAAC
TTAAGGACTC TTGGGTGTCT GACCCATTGT CCGGTTATCA TGAAGGGCAG TTTGTAAAAT
GCAAGGTCCT GGAAATAGGC CATTCAGAGA AGGGTACTGT CCATGTTGAC TTATCACTAT
GGTCATCCTT AAATGGCATG CATTCACCTA AC------AG C--------- ----------
---------- ---------- CGCGTAGAAA AGATAGACAA TCTTCATTCT GATATGCTTG
TGCAGGGATA TGTTAAGAAT GTTACCTCAA AAGGATGTTT TATTTTGCTT TCCCGGAAGC
TTGATGCTAG AATCCTCCTT GCAAATTTAT CTGATGGATA TGTTGAAAAA CCTGAAAGAG
AATTTCCTAT TGGAAAACTT GTAAGCGGAA GGGTGTTATC TGTGGAGCCT TTGTCTCGGC
GAGTTGAAGT CACCCTCAAG ACGTCAAGTG CAACTAGTGT GCAAAAATCT GAAGTAAATG
ATTTTAGTAG CATCCTTGTT GGAGATATTA TTTTTGGCAC GATTAAGAGG GTTGAGTCAT
ATGGTTTATT TATAACCATT GATGACACAA ACATGGTTGG GTTGTGCCAT ATTTCAGAGC
TTTCAGATGA TCATATTAGC AACATTGAGA CTAAATATAA AGCTGGGGAG AGAGTTGCAG
CAAAGATCTT AAAGGTGGAT GAGGAAAGGC ACCGGATTTC TCTTGGAATG AAGAATTCAT
ATATTCTTTC ACAAGTGGAG TCAAGGGCCT CAATTCTTCC ACTTGAGGTT GATCTTGATG
ATGTAAATTT G---GATGAT GCAGTTGGTC AAAAT---CA TATTTATACT ---AACGAGA
CAAACACCAT AGATGAGAAA AGCAAGAGAC GGGCCAAGAA AAAAGCCAAG GAAGAAAAGG
AGCAAGAAAT TAGGGCTGCT GAGGAACGAC TAATGCTGAA TGATGTGCCA AGAACTGCCG
ATGAGTTTGA AAAGCTGGTT AGAGGTTCCC CTAATAGCAG CTTTCTATGG ATAAAATACA
TGGCTTTGAT GCTGTCTTTG GCTGATATTG AGAAAGCTCG CTCAATCGCT GAAAGGGCTT
TGAGAACAAT AAATATCAGG GAAGAGTCTG AGAAGTTGAA TATTTGGATG GCGTATTTTA
ATTTAGAAAA TGAATATGGG AATCCTCCAG AGGAAGCTGT TGTGAAGGTA TTTCAAAGAG
CATTGCAGTA TTGTGATCCT AAAAAGGTGC ATCTAGCACT CTTAGGCATG TATGAAAGGA
CTGAGCAACA TAAGTTAGCA GACGAGCTTC TTGAGAAAAT GACCAAGAAG TTCAAGCATT
CATGCAAAGT TTGGTTAAGA AGGGTGCAGA ATGTCTTGAA GCAGCACCAA GATGGA----
--GTTCAACC TGTTATAAAT CGGGCTCTTT TATGTCTTCC CCGCCATAAG CATATTAAAT
TCATCTCACA GACTGCTATC CTTGAATTCA AATCAGGGGT TCCTGATAGA GGACGATCCA
TGTTTGAAGG GATGCTGCGG GAGTACCCGA AGAGAACAGA CTTGTGGAGT GTCTACCTTG
ATCAAGAAAT TCGACTTGGA GATATTGACA TTATTCGTGC ACTATTTGAG AGGGCAATTA
ACCTCAGCCT TGAACCCAGA AAAATGAAG- -TTCTTATTC AAGAAGTACC TCGAGTATGA
GAAGTCTCAG GGT---GATG AGGAACGGAT TGAATCTGTA AAGAGGAAGG CAATGGAGTA
TGCCAA
>Caca_C.cajan_06480
TGCAGCTAGA AGACGAGGTT CCCGATTTCC CTCGAGGTGG AGAATTTTCT GCGAGCCGA-
---------- -------AGG AGTGATTACG AT---GAGTT TGGTGCCGAT GATTGGGGCT
CGCTTTCCGG TGATGGCATC AGCGGAAAAT TGCCGCGGCG TGTGAATAGA ATTATCAAGA
ATATAACTCC TGGAATGAAG CTTTGGGGAG TTGTTGCTGA AGTAAATGAA AAAGACCTTG
TAGTTAGTTT ACCTGGGGGT TTACGTGGAT TAGTTCATGC TTCAGATGCA TTGGAGGTCG
GGGAAATTTT CCTTTCTGGT TTATTTTGTG TTGGGCAGCT GGTTTCTTGT GTTGTACTGA
GATTG---GA TGATGACAAG AAAGAG---A AAGGAAGC-- ----AGGAAA ATTTGGCTTT
CTTTGCGTCT TTCCTTGTTG CAGAAGAACT ACAACTTGGA TGTTGTTCAG GAAGGCATCC
TTGCTGCATA TGTCAAAAGC ATTGAAGATC ATGGATACAT TCTTCATTTT GGTTTGGCTT
CTTTCACAGG GTTCTTACGG AAACTTCTGC AAGGTTTAGT TAGGAGCATT GATAAAGTTC
GTAAAGTGGT TTACTTAAGT TCTGACCCTG ATACAATGTC CAAAAGTGTG ACCAAGGATC
TCAAAGGTGT TTCGATTGAT CTTCTAGTTC CAGGAATGAT GGTAAATGCC CGTGTGAAGT
CAATCCTTGA TAATGGTGTT ATGTTATCAT TTCTCACATA TTTCACTGGA ACTGTTGATC
TGTTTCATTT GCAAAATATT TATCCTGGAT CAGACTGGAA GGATAAGTAT GGTGAATCTC
AAAAGGTTGT TTCTCGGATA TTATTCATTG ATCCATCAAG TAGAGCTGTT GGTTTGACGC
TGAATCCACA TCTTGTTCTG AACAGGCCCC CTCCTTTTCA TGTTAACATT GGAGATATAT
ATGACAAGTC AAAAGTTGTT AGGGTGGATA AAGGATCAGG ATTATTGCTT GAAGTTCCAT
CAATTCCTGA GCCAACTCCA GCTTTTGTCA GTATATCTGA TATTGCTGAA GAGGAGATCC
AAAAACTTGA GAAGAAGTAT AAGGAAGGAA ATCATGTTCG AGTTCGGATT CTTGGGTTAA
GATATTTAGA AGGAATTGCT ACAGGAGTTT TGAAGGCTAG TGCTATTGAC GAAGCTGTGT
TTACTCATTC TGATGTCAAG CCAGGCATGG TGGTGAAGGC TAAGATTCTT TCGGTTGACA
GCTTTGGTGC CATAGTGCAA ATTCCTGGTG GTGTGAAGGC ACTTTGTCCT CTTCGACATA
TGTCTGAATT GGAA---ATT TCAAAGCCTG GAAAAAAATT TAAGGTGGGA GCTGAATTGG
TTTTCCGCGT GCTTGGTTGC AAGTCAAAAA GAGTGACAGT TACACACAAG AAAACCCTTG
AATCGAAACT TGGGATTATT AGTTCATATG CTGATGCAAC TGTTGGTTTG ATAACCCATG
GATGGATAAC AAAGATAGAA GTTCATGGAT GCTTTGTA-- ---------- ----------
---------- -CGATCTGAA CTTGGATTAG AGCCAGGTGC TGATCCAGTT ACAGTGTACA
ATGTTGGGCA AGTTGTCAAA TGCCGGGTTG TAAGTTCCAT TCCTGCTTCA AGGAGGATCA
ACCTTAGTTT CATAATAAAG GCCACAAAT- --ATGGTTAC ATTGGGTAGC CTTGTTTCAG
GAGTGGTTGA CAGAATAACA TCTACCGCTG TAGTTGTTTA TGTCAATGCA AGTGGTTTCT
CAAGGGGTAC AATATCTATG GAGCACTTGG CAGATCATCA TGGACAAGCT ATTTTGATGA
ACTCACTATT GAAACCTGGA TATAATTTTG ATCAACTACT GGTTCATGTT AAGGGAAACA
ATTTGATTCT GTCTGCCAAA AGTTCTCTTA TCAAACATGC TCAGCAGATT CCTGCAGATA
TCAATCAGAT ACATCCTAAC TCTGTTGTAC ATGGCTATAT ATGTAACTTA ATTGAGTCTG
GCTGCTTTGT TCGTTTCCTT GGTCATTTAA CTGGTTTTGC TCCAAGAAAT AAGGCTGCTG
ATGACCAGAA AACCAATATT TTGGAAGCTT ATTACATTGG GCAATCAGTT CGCAGCAATG
TATCCAATCT TAGTAGTGAA ACTGGTAGAG TAACACTCTC TCTAAAGCAG ACAGCATGTT
CTTCAACTGA TGCATCATTT ATTCAGGACT ACTTTCTGAT GGATGAAAAG ATTGCTGAGT
TGCAAAGCCT TGGTGCTGGT GCATCTGATT TAAAGTGGGT TGAAGGATTT AAAATTGGTA
CGGTTGCAAA AGGGAAAGTT GAGGATGTTA AGGATGTCGG TCTTGTTATA AGCTTTAGAA
AGTACAATGA TGTTTTTGGT TTTATTACCA ATTATCTGGC TGGAGCTAGT TTGGAGGCTG
GCTCTGTGGT AGAAGCATTG GTTCTTGATG TTGCAAAGGC AGAACGGCTC GTTGATTTGA
CTCTAAAACC AGAGTTCATT AATAAGAAAC GTCGAAGAGA GGCATCAAAG GACTTGGTAT
TGCATCAGAC TGTGAATGCA GTGGTGGAAA TAGTAAAAGA AAATTACTTG GGT-------
-----GATCA CACTATAGGA TATGCATCAG TGTCTGACTA TAATACTCAA AGGTGTCCTC
ATAAACAATA CCTAAATGGG CAGATTTTTG CAACTGTCAT GGCTCTTCCA AGCCCTGAAA
CATCAGGGAA GTTGCTTTTA CTTCTCAAT- --------GA GGTCAACGAG ACATCTAGTT
CTAAAAGAAC CAAGAAGAAG TCTAGCTATA AAGTGGGAAC TCTTGTTGAG GCAGAGATTA
CTGACATCAA AACACTTGAA CTGAAAGTGA AGTTTGGATT TGGTCTACCT GGCAGGATTC
ACATAACAGA GGATGGA--- AATGTT---T TGGAA---AA TCCATTCTCT AGCTACAAAA
TTGGGCAAAC AGTGACTGCA AGGATTGTTG CAAAACCTAA TGAAACAGAT GGCAATAGGA
AGTTATCACA GTGGGAGCTA TCAGTCAGAC CTGAAATGGT TACAGGTTCC AGTGATATAG
GAGAT---GA T---GTACCT GAAAATCTTG AGTTTAAAGT TGGGCAATGT CTGGCTGGTT
ATGTATATAA AGTAGAACGT GAATGGGTAT GGTTAACAAT ATCTCGAAAT GTTAGGGCTC
AGCTATATAT TCTTGACAGT GCTATTGAAC CCAATGAGCT TGAGGATTTC CAGAATCGAT
ATCGTGTTGG ACAACTTGTT TCTGGTCACG TTCTAAGTAT GAACAATGAG AAGAAGCTAT
TGCGGTATGT TCATGAAGGA GATATTTTAG GTGGAAGGAT TAGTAAAATA CTTCCAGGTG
TTGGTGGATT GCTTGTCCAA GTTGGTCCTC ACACATATGG AAAAGTACAT TTTACTGAAC
TTGCAGACAC ATTGGTGCCT GATCCGTTGT CTGAATATCA AGAAGGGCAG TTTGTCAAAT
GTGTAGTTCT TGAAATCAGC CACACTGTCA AGGGTACTAT CCATGTTGAT TTGTCATTGC
GATCTTCTAA TGTG---ATG CTTTCCCAGG AT------TC TGGAGATGTT CACAGCATTG
TGAATTCTAA TGGCAAA--- TGTGTGGAGA AGATTGAGGA TCTTCATCCT GATATGATTG
TAAAGGGTTA TATTAAGAAT GTCACACCAA AAGGATGCTT TATTATGCTC TCACGAAAGA
TTGATGCTAA AATTCTTCTA TCAAATCTAT CCGATCAATA TGTAGAAGTA CCTGAGAAAG
AATTTCCTAT TGGAAGACTT GTAATTGGCA GGGTTATATC TGTGGAGCCT CTTTCAAATC
GTGTTGAAGT TACACTGAAG ACATCAACAG TTCCCAAGAA ACCCAAATCT GAGATCATTG
ATTTAAGTAA ATTTCATGTT GGAGGTGTTA TATCTGGAAG GATTAAGCGG GTTGAGTCAT
TTGGTTTATT CATTGCAATT GACAACACAG ACATGGTTGG ATTATGTCAT ATATCAGAAA
TTTCTGACGA CCATATTGAG AACATTGAAG CAAACTATAG AGCTGGGGAG AGAGTAAATG
CAAAAATATT AAAGGTGGAT GAAGAAAGAC AAAGAATTTC TTTGGGAATG AAGAATTCAT
ATATTCTTAC ACAAGCACGA CAAAGGGCAG ACATTCCACC ACTTGATGTT GCCCTTGATG
ACTTTGATGC A---AATAAT GCTAATAGTC AAGGT---GA AAAGCATGCA ---AATGAAG
AAGACACTAT AAATGAAAAG CATAAGAGGC ATGAAAAGAA GAAAGCAAAG GAGGAGAGGG
AAAAGCAAAT AAGGGCTGCT GAGGAAAGAT TACTGGAGGA GGATGTACCT AGAACTGCTG
ATGAGTTTGA AAAGCTGATT AGAAGCTCTC CTAATAGCAG TTTCATCTGG ATAAAATACA
TGGATTTCAT GATTTCTATG GCTGATGTCG AGAAAGCCCG CTCAATTGCT GAAAGGGCTT
TGAGGACAAT AAATATCCGA GAAGAAAACG AGAAGCTTAA CATATGGAAG GCCTACTTTA
ATTTGGAAAA TAAGTATGGT AACCCTACAG AGGAGGCCGT AATGAAACTA TTCCAAAGAG
CTCTTCAGTA CAATGATCCC AAAAAGGTCT ATCTAGCACT CTTGGGGATG TACGAGAGGA
CTGAGCAGCA TAATTTAGCA GATGAACTTC TCAATAAAAT GACAAAGAAG TTCAAGCATT
CATGCAAAGT TTGGTTGAGG CGTATACAAA GTCTTCTAAG GCAGAAGCAA GATGGA----
--ATCCAACC TCTAATCGAT CGAGCTTCAT TAAGCCTTCC CCGACATAAG CACATTAAAT
TTTTCTCTCA GACAGCTATT CTTGAATTCA AGGTTGGGGT TCCTGATCGA GGGCGATCCT
TGTTTGAAAA AATTCTACGG GAATATCCAA AGAGAACAGA CTTGTGGAGT GTTTATCTCG
ATCAAGAAAT TCAACTTAAA GATGAAGATA TGATTCGTGC ATTGTTTGAA AGGGCTGTTA
GTCTGAGCCT CCCACCCAAA AAAATGAAG- -TTCTTGTTC AAAAAGTATC TTGATTATGA
GAAGTCCCAA GGT---GATG AAGAACGAAT TGAATCTGTG AAGAGGAAAG CAATGGAATA
TGTTGA
>Potr_POPTR_0016s06250
TGCAACTTGA AGATGACGTC CCTGACTTCC CTCGAGGTGG TAAGAGTTCG TTGAGTCAGA
GAGAAAGAGA GGAAATTAGA GCACAAGTTG ATGAAGAATT CGAGGGGGAT GATTTAGGTT
CCCTTTTTGG CGATGTTTTA ACCGGAAAAC TGCCTCGTTT TGCTAATAAG ATCATGAAGA
ACATTTCTCC TGGAATGAAG CTTTGGGGAG TTGTTACTGA AGTAAACGAG AAGGACCTTG
TAATTAGTCT TCCTGGAGGA TTGCGTGGAT TAGTACGTTC TGTGGATGCA GTTGAT----
---------- ---------- ---------- ---------- ---------- ---------C
AAATC----- ---------- ---GAG---- ---------- ---------- ----------
---------- ---------- ---------- ---------- ---------- -------TCC
TCACCGCATA TGTCAAAAGC ATTGAAGATC ATGGTTTCAT CCTGCATTTT GGTTTGTCAT
CGTTTATGGG ATTTTTGCGG CAATTTTTAC AGGGGATTGT TACAAAGATT GATAAAACTC
GGAAAGTTGT TTATCTGAGC TCTGACCCAG ATACAGTGTC TAAATGTGTG ACTAAGGATC
TTAAGGGCAT TTCAATTGAT CTTCTCATTC CAGGCATGAT GGTTGATGCC CGTGTACAGT
CGACCCTTGA AAATGGGATA ATGTTATCAT TCCTTACATA CTTTACTGGA ACTGTTGATA
TGTTTCATTT ACAAAATACT TTCCCTACTT CAAATTGGAA GGACGATTAT GCCAAGAATA
AAAAGGTCAG TGCTCGTATA TTATTTATCG ATCCCTCAAC TAGAGCTGTT GGTTTGACTC
TCAATCAACA TCTTGTTCAC AACAATTCAC CGCCATCTAG TGTTAAAGTT GGAGATATTT
ATGACATTGC AAAAGTAGTC AGGGTAGATA AAGGCATGGG ACTTCTACTT GAAATCCCAT
CTACTCCGCT GCCAACTCCA GCATTTGTTA AT-------- ---------- ----------
---------- -------TTT AAGGAAGGAA GTAATGTTCG TGTTCGAATC CTTGGGTATA
GGCATTTGGA AGGGCTTGCC ACGGGGATTT TGAAGGCTAG TGCTTTTGAA GGATCTGTAT
TCACCCACTC TGATGTCAAG CCAGGCATGG CAACAAGGGC TAAAATCATA GCTGTTGACA
GCTTTGGGGC TATTGTGCAA TTTCCTGGTG GAGTGAAGGC ACTTTGTCCG CTTCGACATA
TGTCTGAATT TGAA---ATT GTGAAACCTC GGAAAAAATT CAAGGTTGGA GCTGAGCTGT
TTTTCCGTGT GCTGGGTTGC AAGTCCAAGA GAATAACTGT GACACACAAG AAAACTCTTG
AATCTAAACT TCCAATTCTT AGTTCATATT CTGATGCAAC TGATGGACTA ATTACACATG
GTTGGATAAC AAAGATTGAA AAGCCTGGAT GCTTTGTCCA TTTTTACAAT GGAGTCCAGG
GATTTGCCCC CAGATCTGAG CTTGGATTGG AACCAGGAAG TGATGCAATT TCAACTTATC
AAGTTGGGCA GGTTGTCAAA TGCAGAGTAA TAAGTTCTAT TGCTGCTTCA CGCAGGATCA
ATCTTAAA-- ---------- -------AT- --GGCATCAA GATGGGTAGT GTGGTTACTG
GAGTTATTGA TAAAGTTACC GCCTCTTCAG TAATAGTTTA TGTTAATGCA AAAGACTACT
TGAAGGGGAC AATTGCTACC GAGCATTTGT CAGATCACCA TGAACATGCT GCCTTGATGA
AGTCAGTCTT GAAGCCTGGA TATGAGTTTG ATCAACTACT GGTCCATATT GAGAGCAACA
ATTTGGCTCT CTCTGCAAAA TATTCTCTTA TCAAGTCTGC TTCTCAGCTT CCTTCGGATC
TAAGCCAGAT TCGTCCTCAG TCAATAGTCC ATGGGTACAT CTGTAACATG ATTGAAACTG
GCTGCTTTGT TCGCTTTCTT GGGAATTTGA CGGCTTTCTC CCCTAGAAGC AAGGCAATGG
ATGACCAAAG ATCTCAGCTT TCAGAAGCCT TTTACATTGG ACAATCTGTT CGTAGTAATA
TACTCGATGT TAACAATGAA ACAAGCAGAA TAACAGTGTC TTTGAAGCAG TCATGCTGCT
CATCTACAGA TGCATGCTTT CTTCAAGAAT ACTTTCTCTC AGAGAACAAG ATTGCTGATC
TGCAATCTTC AGATTCTAAA GGTCGTGACT TGAAGTGGGT TGAAGGATTT CATATTGGCA
GCACTATTGA GGGAAAAATT CAGGAGTCAA AGGAATTCGG TGTTGTTGTC AGTTTTGAGA
AACATAATGA TGTTTTTGGT TTTGTTTCTC ATCACCTAGG TGGAGCAATG GTGAAAGCAG
GTGCAAATGT TCGAGCTGCT GTTCTTGATG TTGCCAAGAC AGAACGCCTT GTTGATTTAT
CTCTAAAGCT TGAGTTTTTG GATAAGAAAC GAAAAGGAGA GATGTCTAAG GACTTGGAGG
TGCACCAAAC AGTAAATGCA GTTGTTGAGA TTGTGAAAGA AAATTACCTG GCAATTCCTG
AGCATAACTA TGCCATAGGT TATGCGTCGG TATCAGACTA TAATACACAA AAGATATCTC
AGAAACAATT TCTGAATGGA CAAATTAGTG CCACAGTTAT GGCTCTTCCA ACCCCTTCTA
CTGCCGGGAG GTTGCTTTTG CTTCTGAAAT CTATTAGTGA GGTGACTGAG ACATCCAGTT
CAAAGAAGGC CAAGAGAAAG TCTAGCTGTA ATGTTGGATC CCTGGTTCAG GCAGAGATTA
CTGAAATCAA GCCTCTTGAA ATGAGATTGA AATTCGGTAT TGGTTTTCGT GGAAGGATTC
ATATAACAGA GGATACT--- TGTCTT---T TGGAG---AA TCCATTTAGT AACTTCAGAG
TTGGCCAAAC AGTGTCTGCG AGGATTATTG CTAAGGCTGG TCAATCTGAT ---AATAAAA
AAAGTCAGCT GTGGGATTTG TCTATCAAAC CAAAAATGCT TGAAGATTCA TGCATGATAG
AGGAT---AA ACTTGTGCCC AAGGAATATG AGTTTTCATC TGGGCAACAC GTCTCTGGTT
ATGTATATAA AGTGGACGGT GAATGGGCCT GGTTAACAAT ATCTCGACAT TTGAAGGCAA
AGCTTTTTGT TCTCGACAGT GCTTGTGAAC CTAGTGAACT TCAAGAATTC CAAAAAAGAT
TCTATGTTGG GAAGGCCGTG ACTGGTCATG TTTTGAACTA TAACAAGGAG AAAGCATCAC
TACGGTATAT TCGCGAAGGA GATATTGTAG GTGGTAGAAT TTCCAAGATA CTGCCAGGTG
TTGGTGGATT GCTGGTGCAA CTTGGTCCTC ATATACATGG CAGGGTTCAT TTTACCGAAC
TTCAAGACTC GTGGGTTCCT GATCCATTGT CTGCATACAA AGAAGGTCAA TTTGTCAAAT
CCAAGGTCCT AGAGATAAGC CATCCAGTCA AGGGTACCAT TCACATCGAT CTGTCATTAC
GTTTATCTTT GAATGGCATG CTTGGTCAAA AT------TC AGCAGAGTTC TCGAATAATC
AGGATGCTCC CAGCAAA--- CATGTGGATA AGATTGAGGA TCTACAACCT GACATGGTTG
TGCAGGGTTA TGTTAAGAAT GTTTCATCAA AAGGATGTTT CATTTCACTT TCAAGGAAAC
TTGATGCAAA AATTCTCCTC TCAAATCTGT CTGAGGGATA TATTGATGAT CCTGAAAAAG
AATTCCCCAT CGGGAAACTT TTAACTGGCC GGGTACTATC TGTGGAGCAT CTATCAAAGC
GAATTGAAGT TACCTTGAAG AAATCGGGCG TAAGCAACGC GTCAAAATCT GAAAACAGTG
ATCTGAGTCG CCTACATGTT GGGGAAATAA TTTCTGGCAG GATTAAACGG GTGGAATCAT
ATGGGTTGTT TATCGCACTT GACCACACAA ATTTGGTTGG ATTGTGTCAT GTGTCACAGC
TTTTGGAT-- -CATATTGGT AACATTGAAT CGAAATATAA AGCTGGGGAG AAGGTTACAG
CAAAGATTTT GAAGGTGGAT GAGGAAAGGC GCCGAATCTC TCTTGGAATG AAGAACTTAG
ATGTTCTTGC CCAAGCAGAA TCCAGGGCCT CAATTCCTCC GCTTGAGGTC GCACTTGATG
ACACGGATCC A---GATGAT GTCCTTCTTC AAAAC---CA AGGGCATATT ---GACGAGG
CAGACACTAT GGTTAAGAAG AAT---AAAC AAGAAAAGAA GAAACCAAAG AAATTGAGTG
AGCAAGAAAT TAGTGCTGCT GAAGAGAGAC GGCTAGAGGA AGATGAACCA AGGACTGCTG
ATGAATTTGA GATGGTGATT CGAAGCTCTC CCAATAACAG TTTTCTTTGG ATAGCATACA
TGCGCTTCAT GCTCTCTTTG GCTGATATCG AGAAGGCTCG CTCTATTGCT GAAAGGGCTT
TGAATACAAT TAATATTCGA GAAGAGGATG AGAAGCTAAA CATTTGGGTG GCGTACTTCA
ACTTGGAAAA TGAATATGGA AATCCTCCTG AGGATGCTGT TAAGAAAGTT TTTCAGAGAG
CATTGCAATA TTGTGATCCA AAGAAGGTCC ATCTGGCACT CTTGAAAATG TATAAGAAGA
CTAATCAGAA TAAATTAGCT GAGGAGCTTC TTGACAAAAT GATCAAGAAG TTCAAGCATT
CATGCAAGTT TTGGTTGAAA CGGGTAAAGT GGCTTCTCAA GCAAAAGCAA GATGGG----
--GTTCAGTC TGTTGTGCAA CGGGCTCTTT TATGCCTTCC TCGCCATAAG CACATCAAGT
TCATCTCGCA GACAGCTATC CGTGAGTTCA AATGCGGGGT CGCTGATAGA GGGAGAACCC
TGTTTGAAGA AATTTTGAGA GAATACCCAA AGAGAACAGA CTTATGGAGT GTTTATCTTG
ATCAGGAAAT TAAACTTGGA GACGTGGATG TGATTCGTTC ACTTTTTGAG AGGGCAATTA
GTCTGAGTCT ACCACCTAAA AAGATGAAA- -TTTTTATTC AAGAAATATC TGGAGTATGA
GAAGTCTTAT GGT---GATG AAAAACAGAT CGAGTCTGTG AAACAGAAGG CCATGGAATA
TGTTCA
>Sobi_Sobic.002G071400.1.v2.1
TCGCCGCAGC TTCTGACGAA GCTGACTTCC CGAGAGGGGG ACGCAGCCTC CTGAGCAAGG
ATGAGATGGC GGAGGCTCGC GCGGAGGCGG AGCAGGATTT CGAGAGGGAC GACTTGGGGA
CACTCTTTGG TGGCGCCACC ACTGGGAAGC TCCCACGCTA TGCTAATCGC ATCATAAAGA
ATATTTCACC AAATATGAAG CTCTGGGGTG TTGTAATTGA GGTTAACCAG AAAGATATTG
TGTTAAGTCT ACCTGGTGGA ATTAGAGGGT TTGTTCGCTC AGAGGATGTG TGCGATAGTG
AGAACAGTTT ATGTGCAAAA GTTGTTCATG TTGGTCAGCT TGTTCCTTGT ATAGTCCTAC
GAGTT---GA CGATGATAAG AAAGAA---- --GGAAAAGT AAACAGACGG GTTTGGCTAT
CATTGCGATT AAGTCTACTG TACAGGGGAC TTTCCTTGGA TGGCTTGCAG GAAGGAATAC
TTGCTGCCCA AGTCAAAAGC ATTGAGGACC ATGGTTACAT TCTTCATTTT GGAGTATCCT
CCTTTAGCGG ATTTATGCGA CAACTGATGC ATTGTGTTGT GAAGGCGATT GACAAAACTC
GGGCTATTGT TCACTTGAGC TCTGATGAAG ACTTGCTTTG TAAATCTATT ATTAAGGATC
TGAAAGGCCT TTCTATTGAT CATTTGATTC CTGGGATGAT GGTTAATGCA CGCGTCCATT
CAGTTCTTGA AAATGGAGTC ATGTTATCAT TTCTTACTTA TTTCAGTGGA ACAGTTGATA
TTTTTAATTT GTTGAATTCC TTTCCCTCTG GTAATTGGAA AGATGATTAC AGTAAGAATA
AGAAGGTAAA TGCTCGCATC CTGTTCGTTG ATCCATCAAC AAGAGCAGTT GGGCTTACAT
TGAACAAACA TTTACTTCAT CTTGAAGTAC CCCCTATTAA TCTAAAAGCT GGAGATATCT
ACGATAAATC AAAGGTGCTG AGGGTAGATA AAAAGGCTGG TCTTTTTCTG GAAATACCTT
CT---CCAAC TCCATCACCT GGATTTATTA GTATACATGA TGTGTCAGAC AAGGATGCAA
AAAACTTGGA GAAG---TTT AAGGAAGGCA GTAGCTTACG TGTCCGTATA CTTGGAGTAC
GGAATCTTGA AGGAGTTGCA ATAGGCACTG TAAAAGACAG TGCTTTTGAA GGGTCTGTTT
TCACTCATGA TGATGTTAAA CCTGGAATGT TAGTGAGAGC TAAGGTTGCT ACTGTGGAGC
CATTCGGTGC TATTGTACAG TTTTCAAGTG GTGTGAAAGC ACTTTGCCCG CTTCCTCACA
TGTCAGAGTT GGAACATGTT GTGAAACCAC CAAAGAAATT TAAGGTTGGA GCTGAGCTTC
TTTTCCGTGT ATTGGGCTGC AAATCCAAGA GAGTTACAGT GACATACAAG AAGTCTCTGG
AATCAAAACT TGATGTGCTA GCATCATATG CTGATGCAAA AATTGGTTTA GTGACTCATG
GATGGATTAC TAAAATTGAA AAGCACGGTT GCTTTGTAAA ATTCTACAAT GGAGTTCAGG
GTTTTGTTAG CAGATCTGAC CTTGGATTAG AGGCTGGAAC TGAAGCAGAA AATGTTTATC
ATGTTGGTCA AGTGGTCAAA TGTAGAATTA TCAATGTGAT ACCTGCTTCA AGGAAACTAA
ATGTTAGTTT TGTCATATCC CATAATAAC- --ACTCCAAA GTTGGGTAGT ATTGTCTCTG
GTGTTGTGGA ACGGCTTACT CCTGCAGCTG TTGTTGTCAG TGTAAATGGC ------TTCT
CCAAGGGGAC AATACTGAAT GAACATTTGG CAGACCATCA TGGTCAAGCT GCTCAGTTGA
AGAATTTGCT GAAACCTGGG CACGAGTTCA ACCAACTTCT AGTTCATATT GAAGGTCACA
ATTTAGTTCT TTCGGCAAAG CACTCACTTA TCAATTGCGC AAATGACATT CCTTCTGAGA
TATCGCAGAT GCATCCTGGA GTTGTAGTTC ATGGTTACAT CTGCAACATT ATCGAATCTG
GATGTTTTGT CCGTTTTCTC GGACATTTGA CTGGTTTCTC TCCCAAGGAC AAAGCAGTTG
ATAGGCGGAT AGAAAGGCTT TCTGATGCGT TCTATGTTGG CCAGTCAGTT CGGAGTCATA
TACTCAGTGT AACTGCAGAA ACTGCTAGAG TAAAACTCTC ACTTCAACAG TCAATGTGCT
CCTCAACGGA TTCTTCGTTT ATTCAAGGAT ACTTTCTTCT GGATCAGAAG ATTGCAGCAT
TGAAGTACTC A--------- ------AGCA ATGATTGGGC TCACACTTTT GGCATTGGTA
GCTTAGTTGA GGGGGAGGTG GGAGCAATAG AAGAATATGG TATTATCCTT AACTTCAAAG
ACCATCTGGA TGTTGTTGGC TTAATCGAGC ACCATCTTGG TGGCAGTAGT GTGGAAGTGG
GGTCTTCTGT GAAGGGCCTT GTTTTGGATT TATCT----- -GATGGAGTT GTTAATTTGT
CCCTTAAACC AGAGCTAATT GGCAAGAAAC GCCAAAGGGC TGCAGTTGCA GACTTGGAGC
TTCATGAGGA AGTGAATGCA GTTGTGGAAA TAATCAAAGG GAGCTATTTG GCCATCCCTG
AGTACAATTA CGCAATTGGT TTTGCACCAC TGATGGATTA CAACTCACAA CTGCTTCCCC
ACCACCACTA TGATAATGGA CAACTTACTG TGGTTGTTGG AAATATCCCA AGTTCTGACT
CTTCTGGAAG ACTTATCCTA CTACCAAAGG CTTCAGCTCA GTATTCTGCC CTCTCTGAAT
CTAAAAGGGC TAAGAAAAAA TCAGGCTACA AAATTGGGTC ACTTGTTGAA GCAGAGATTA
TTGATATCAA GCCGCTTGAA CTTCTACTGC AATTTGGTGG CAATCTTCAT GGAAGAATCC
ATATTACTGA GGAAAAG--- GATTCT---G ATGAG---CA TCCCTTTAGT AAACTCAGAA
TAGGGCAAAA GCTTACTGCC AGAATTGTTG CAGAGGCTGA ACCTTCTGGA AAGAGTGGCA
AAAACTTCAA ATGGGAATTG TCTATTAGGC CATGTATAGT CAACGGA--- ---GAGTTTG
ACGAA---TT AACTGCTCAA AAAGAACAAA AGCACACCAC AAATGAGATT GTACGTGCTT
ATGTCGTCAA GGTGGATAAG GAATGGGTCT GGTTAACTGT ATCAAGAAAT GTTATGGCTC
ATTTATTTGT ACTTGATAGT TCTTCCGAGC CCAGCGAACT GAAAGAATTC CAGCAGCGCT
TTAGTGAAGG CCAAGCAGTT AAAGGCCGTG TTATCAATGT GAATCGGGAG AAAAGATTAC
TTCGGTAAAC AAAACAAGGA GATATCATCG GTGGACGTGT TCAAAAAATT CTACCTGGCG
TTGGTGGGCT TGTCGTTCAG ATTGGACCTC ATCTCCGTGG GAGGGTTCAT TATACTGAAA
TTGTTGACTC ATGGGTGACC GAACCCTTGT CTGGATTCCA TGAGGGCCAG TTTGTGAAGT
GCAAGGTCCT GTCTGTGAGC CGCTCATCAG AAGGATCACT TCGAGTTGAT CTATCACTCC
GTTCATCAAA CCTGATCAGA GACTCTAACA AC------TC A---GGACTA GTTGATGATC
TGGCAACCTG TACCTCC--- CGGATCGAAA AGATCAAGGA TCTGCTTCCC GGAACTGAGA
TTAAGGGCTA TGTGAAGAAT GTTAATTCCA AAGGATGTTT TATTATGATT TCTCGAATGG
TTGAGGCTAG GATTACTCTA TCAAATTTGT CAGATGAGTA TGTTGAAAAT CCGCAGAAGG
ATTTCCCTGT TGGAATGCTT GTACACGGAA GGGTCCTGTC TACGGACCCA TCATCAGGGA
GAGTGGAGGC ATCACTTAGG AAGACCACTG GTTCCAAATT GGAAAAGCTG GATGATATTA
GTTATAGTGA TTTGCATGTT GGGGATATCA TTGATGGCCA AGTTAAGCGG GTTGAATCCT
TTGGATTATT CGTTACAATT CGGAGAAGTG AACTGGTTGG TCTGTGCCAT GTATCAGAAC
TTTCTGATGA ACCTGTCGTT GATATTAACT CTTGCTATAA AGCTGGTGAT ATGGTTAAAG
CCAAAATTCT GAAGATTGAT GAGAAGCGGC ATCGAGTATC ACTTGGAATG AAGAAGTCGT
ACTTTAATCG CAAAGCAGAA CCAATGGCTT CTGTGCCGCC TCTTCAGGTT TCCTTGGATG
AATCTGACCT AGAGGATAAT AATAATAATA AAGGC---CC TGAAATTGCA ---AATGGAA
CTGAAGCAAA TGCTAAAAAG AATGATAAAC AATTAAAGAA GGAAGCAAGA AAACAAAGGG
AACTAGAAAT CAGTGCTATG GAGGAAAGGG CTTTGCAGGG AGATGTACCA CAAACTCCAG
ATGATTTTGA GAAGTTGGTC AGGAGCTCCC CAAATAGTAG TTTTGTCTGG ATAAAATATA
TGGCCACTTT GTTAGATCTT GCAGATGTTG AGAAAGCACG TGCAGTAGCT GAGAGGGCTT
TAAAAACAAT AATCCCAAGA GAAGAAGAGG AGAAACTTAA TGTTTGGGTA GCATATTTCA
ATCTGGAAAA TGAATATGGT AGTCCACGGG AGGATGCTGT GAAAAAGGTA TTCCAAAGAG
CCTTGCAATA TTGTGATCCC AAAAAGTTGC ACTTGGCTCT TCTTGCGATG TACGAGAGGA
CCGAACAGTA TGAACTTGCA GATGAACTTC TTGACAGAAT GACCAAAAGG TTCAAAACAT
CCTGCAAGAT ATGGTTATGC CGCATTCAGT TCGCCCTCAA GCAAGGCAAG GATGTTGCGT
GCATCAAATC CATTGTAAAC CGTGCGCTTC TAAGTTTGCC ACATAGGAAG CGCATAAAGT
TCCTCTCGCA GACAGCTATT CTAGAATTCA AATGTGGGGT GCCTGAAGAA GGAAGATCCA
GATTTGAACT AATATTGCGG GAGTACCCAA AAAGAACAGA CCTTTGGAGT GTTTATCTTG
ACCAAGAAAT CCGCCTTGGT GACATAGAAG TTATACGGGC ATTGTTTGAG AGGGTGACTT
GTCTTACCCT ACCTCCAAAA AAGATGCAG- -TTCTTGTTC AAGAAGTACC TTAATTTTGA
GAAGTCACTT GGTGAAGACA ACGAAAGAAT TCAGTTTGTG CAGCAGAAGG CAATTGAATA
TGTTCA
>Prpe_PAC_17667883
TGCAGCTGGA AGACGACGTC CCTGATTTCC CCAGAGGTGG AGGAAGTGCT TTGAACAGAC
AGGAGCGCGA TGAAATTCGG GCTGAAGTCG ATGCAGAATT TGAGGCAGAC GATTTCGGTT
CGCTTTTCGG TGATGGTATT ACTGGAAAAC TACCTAAATA TGCAAACAAG ATCATGAAGA
ACATATCTGC TGGAATGAAG GTTTGGGGAG TTGTTGCTGA AGTAAATGAG AAGGACCTTG
TAATTAGCCT TCCAGGGGGA TTGCGTGGAT TAGTTCGTGC TTCTGAAGCT TTGGCTGTAG
CAGATAATCT CCTTGCTAGC ATATTCCATG TTGGACAGCT GGTATCTTGC ATTGTGTTGC
AGTTG---GA TGAGGATAAG AAAGAG---A AAGGGAAA-- ----AGGAAG ATCTGGCTTT
CTTTGCGCCT ATCTTTGTTG CATAAGGGCT TCACTTTGGA TTCTGTCCAA GAAGGCATCC
TTACTGCATA TGTTAAAAGC ATTGAAGATC ATGGTTACAT TCTTCATTTT GGCTTATCTT
CATTCACGGG GTTCTTGCGG CAACTACTTC AAGGTGCTGT TAGAAGTATT GATAAAGTCC
GCAAGGTTGT GTATTTGAGT TCAGACCTAG AAACTGTATC AAAATGTGTG ACCAAGGATC
TCAAAGGAAT TTCAATTGAT CTACTTGTTC CAGGCATGCT GGTTAATGCT CGTGTGCTAT
CCACCCTTGA AAATGGGGTT ATGTTATCAT TTCTTACTTA CTTTACTGGA ACTGTTGACA
TATTTCATCT GCAAAATAGT TACCCTACCC TAAACTGGAA GGAGGATTAT AATCAACACA
AGAAGGTTAA TGCTCGAATA TTGTTTATTG ACCCTTCAAC TAGAGCTGTT GGTTTGACGC
TGAATCCACA TCTTGTCCGC AACAAGGCTC CTCCTTCACC TGTCAAAATT GGAGACATAT
GCGATGGCTC AAAAGTAGTC AGGGTAGATA GAGGGTTGGG TCTTCTGCTT GAAATACCAT
CTACCCCAGT TTCAACTCCG GCATACGTTA GTATATGTGA TGTGGCTGAA GAGGAAGTTC
GGAAGCTTGA AAAGAAGTTC AAGCAAGGTA GTCATGTTCG TGTCAGAGTT CTTGGTTTTA
GGCACTTGGA AGGACTTGCG ACAGGGATTT TGAAGGCCAG TGCTTTTGAA GGGACAGTGT
TCACTCACTC AGATGTCAAG CCTGGGATGG TGGTGAAAGG TAAAATCATA GCTGTTGACA
GCTTTGGTGC TATAGTGCAA TTTCCTGGTG GTGTGAAGGC ACTTTGCCCT CTTAATCATA
TGTCTGAATT TGAA---ATT GCAAAGCCTA GAAAAAAATT TAAGATTGGA GCTGAACTTC
TGTTCCGTGT GCTTGGTTGC AAGTCCAAGA GAATAACCGT TACACACAAG AAAACACTTG
AATCTAATCT TGGGATTGTA AGTTCATATG CTGACGCAGC TGATGGATTA ATAACCCATG
GCTGGATAAG AAAGATTGAG GAACATGGAT GCTTTATCCA TTTTTACAAT GGGGTCCAAG
GATTTGCACC AAGATCTGAA CTCGGATTAG AACCAGGATC GGATCCAAGT TCCATGTATC
ATGTTGGGCA AGTTGTCAAA TGTAGAGTTA TTAATTCTAA TCCTACATCA AGGCGGATCA
AGCTTAGCTT CATAATAAGG CCCCCGAAT- --ATGGCCAA GTTGGGTTGC CTTGTTTCAG
GAGTTGTTGA TCGAGTAACC CCCAATGCTG TT------TA TGTTAATGGA AAAGGTTACT
CGATGGGTAC AATTTTTACT GAACACTTGG CAGATCACCA CGGGCTTGCT GCTTTGATGA
AGTCAGTTTT GAAGCCTGGA TATGAATTTG ATCGGTTGCT GGTATACATT GAAGGGAACA
ATCTGATCCT CTCTGCAAAA TATTCTCTGA TTAATTCAGC TCAGCAGCTT CCCTCAGAAC
TTAGTCAAAT TCATCCTAAC TCAGTAGTAC ATGGCTACAT TTGTAACTTA ATTGAAACTG
GGTGCTTTGT GCGCTTTCTT GGGCGTTTGA CTGGTTTCTC CCCCAGGCAC AAGGCAATGG
ATGACCATAA AGCTGATCTT TCAGAAGCCT ATTACATTGG ACAATCTGTT CGCAGTAATA
TACTCGATGT TAGTAGTGAA ACAAGTCGAA TAACTCTGTC GTTGAAGCAG TCGTCTTGCA
CTTCAACAGA TGCGTCCTTT ATTCAGGAAT ACTTTATTTT GGAGGAAAAG ATTGCTAAGC
TGCAATTGTT GGACTCAAAA GAACCCAAGT CAAATTGGTC AGAAGGATTT ACAATTGGCA
GTGTTGTTGA GGGAAAAGTA CAGGAGGTAA AGGACAGTGG AGTTGTTGTC GGCTTTGAGA
AATATAATGA TGTCTTTGGT TTCATCACAC ACTATCGT-- -GGTACCAAT GTAGAAACAG
GCTCCATCAT TCAAGCAGTT GTCCTCGATA TTGCCAATGC AGAGCACCTT GTTGATTTAT
CGCTGAAACA AGAGTTCAAT AATAAGAAAC GAAAAAGAGA AGCTTCAGAT GGCCTGGAGG
AACATCAGAC AGTT------ ---------- ---------- ---------- -CAATCCCGA
AGTATAACTA TGCTATAGGA TATGCATCAA TCTCTGACTA CAACACTCAA AAATTTCCTC
AGAGACAGTA TTTGAACGGA CAAATCAATG CCACGGTCAT GGCCCTTCCA AGCCCTACAA
CAGCAGGAAG GTTGCTTATG CTACTTAACT CTCTAAGTGA GTCCGCTGAG ACATCCAGTT
CAAAAAGGGC AAAAAAGAAG TCCAGCTATA AAGTGGGATC TGTGGTTCAG GCTGAGATTA
CTGAAATAAA GCCTCTTGAA CTAAGATTGA AATTTGGAAT CGGCTTTCAT GGGCGAGTTC
ATATAACAGA GGATGAG--- ---CTT---C TGGAA---GA ACCATTTAAT AACTTCAGAA
TTGGGCAAAC AGTGACTGCA AGGATCGTTG CTAAGACTAA TTATTCAAAT AGCAACAAAA
AGAGCTATCA GTGGGATCTT TCCTTGAAAC CTACCATGCT AATAGGTTCC TGCGAAATAG
GGGAG---AA GATTATGACT GAAGATCTTG ATTTCTCAAC AGGGCAATGT GTCACTGGTT
ATGTTTATAA AGTGGATGGT GAATGGGTCT GGTTGACCAT ATCTCGAAAT GTTAGGGCTC
AGCTTTTTAT TCTTGATAGT GCTTGTGAGC CTAGTGAACT TCAAGAGTTT CAGAAACGCT
TTCATCTGGG AAATGCTGTA TCTGGTTATG TATTAAGTGT TAACAAGGAG AAAAAGCTAT
TGCGACATAT TCGCGAGGGA AGTGTTGTAG GTGGGAGAAT AATAAAAGAA CTTCCAGGTG
TTGGTGGTTT GACGGTGCAA ATTGGACCCC ATATGTATGG CAGGGTTCAT TATAGTGAAC
TTTCTGACTC ATGGGTGACT AACCCATTGT CTGGATATCA TGAAGGGCAA TTTGTCAAAT
GCAAGGTCCT TGAACTTATC CGCTCTGTAA GGGGAACTTA TCACATAGAT TTGTCATTAC
GCTCTTCTTT AGTTGGCATG CTTGGTCCAG AT------TG CAAGGGATCC CATGATGACA
CGCATGCTCA TACCAAA--- CGCGTGGAAA AGATCGAAGA TCTTAATCCT AATATGATGG
TTCAGGGTTA TGTGAAAAAT ATTACTCCAA AAGGATGTTT TATTTTTCTT TCCCGGAAGA
TTGATGCCAA AATTCTTGTC TCCAATTTAT CTGATGGATA TGTTCAAGAT CTTGAAAAAG
AATTCCCAGT TGGAAAACTT GTAATTGGCA GGGTGTCATC TGTAGAGCCG CTATCGAAGC
GAGTTGAAGT GACATTGAAG TCATTGGGTG CAACCAGTGC GACACAATCT GGAAGTAATA
ATTTGGATAG CTTGCATGTT GGAGATATTA TCTCTGGCAG GGTAAAACGG GTGGAGCGAT
ATGGTTTATT CATCACGATT GACAATACAA ACGTGGTTGG ACTATGCCAT GTGTCAGAGC
TTTCAGAAGA TAAAGTAGAG AATATTGAAA CCAAGTACAG AACAGGAGAG AGGGTGACAG
CAAAAGTATT GAAGGTGGAC AAAGATAGGC ACCGAATTTC TCTTGGGATG AAGGATGTAT
ATATTCTTGC ACAAGCAGAA TCAAGAGCTT CTGTTCCTCC TCTTGAAGTC ACTCTTGATG
ACATAGACGG T---GATAAT ATTGTTAGTC AAGAT---CA AGAACATCCT ------GATG
TGGACACTGT AAATGAAAAG AAAAAGCAGC TTACAAAGAA AAAAGCTAAG GAAGAAAGGG
AGCGTGAGAT AAGGGCTGCC GAGGAAAGAC TGTTGGAGAA GGATATACCA AGAACTGATG
AGGAGTATGA GAAACTAGTT AGAAGTTCTC CAAATAGCAG TTATGTTTGG ATAAAGTACA
TGGAATTTGT TCTCTCTACG GCTAATGTTG AGAAGGCACG CTCTATTGCC GAAAGGGCTT
TGCGAACAAT AAACTTCCGA GAAGAGAATG AGAAGCTCAA TATTTGGGTG GCCTATTTTA
ATTTGGAAAA CAAATATGGA AGTCCTCCAG AGGAGGCTGT AATGAAAGTC TTCCAAAGAG
CAGTGCAGTA TAATGATCCC AAAAAGGTTC ATCTAGCACT CTTAGGAGTG TATGAAAGGA
CTGAGCAACA CAGGTTGGCT GATGAGCTAT TTGATAAAAT GATCAAGAAG TTCAAGAAGT
CTTGCAAGGT TTGGCTAAGG CGGGTCCAGA TGCTCTTGAC ACAACAGCGG GATGGG----
--ATTCAGGA TGTTGTCAGT CAGGCTGAAA AAGTCCTTCC CAAGCATAAA CATATCAAAT
TCATTTCACA GACAGCCATC CTTGAGTTTA AATGTGGAAA TCCAGAGAGA GGGCGATCCA
TGTTTGAAAA TATTTTGCGG AATAATCCAA AGAGAACAGA CTTGTGGAGC GTCTATCTTG
ATCAAGAAAT TCGACTTGGA GATGGTGATC TGATACATGC ACTATTTGAG CGGGCAACTA
GTCTGAGCCT CCCAGCAAAA AAGATGAAAG TTTCTTATTC AATAAGTATC TGCAGTATGA
GAAGTCTCAT GGT---GATG AAGAGAAGAT CGAATATGTG --A------- ----------
------
>Brdi_Bradi1g38227.1.v2.1
TCTTCACCGC CGACGACGAC GGTGCCTTCC CGAGAGGAGG ACGCAGCCTC CTGAGCAGGG
ATGAGATGGC AGAGGCGCGC ACGGAGGCAG ATGCAGAGTT CGAGAAGGAT GATTTGGGGA
CCCTTTTCGG TGGTGCTACC ACTGGGAAGC TCCCACGCTT TGCCAATCGC ATTATGAAGA
ATATTTCACC AAATATGAAG CTTTGGGGTG TTGTAATTGA AGTTAACCAA AAAGATGTTA
TAGTAAGTCT ACCTGGTGGA ATGAGAGGGT TTGTTCGCAA AGACGAAGTG TCTGATAGTG
AGAGCAGTAT ATGTGCTGAA GTTGTCCATG TTGGTCAGCT CGTACCTTGT GTAGTTCTAC
GAGTT---GA TGATGATAAG AAAGAA---- --GGAAAAGT AAACAAACGG GTCTGGTTAT
CATTGAGGTT GACACTCATT TACAAGGGTC TTTCTCTTGA TGGTATCCAG GATGGAATAC
TCACTGCCCA AGTGAAAAGC GTTGAGGACC ATGGTTACAT TCTTTATTTC GGAGTATCCA
CCTTTAGTGG ATTTATGCGA CAACTCGTGC AATGTGTTGT GAAGGCAATC GATAAAGCTC
GAGCTATTAT TCACTTGAGT TGTGATGAAG ACTTGCTCTC CAAATCCATC ATTAAAGATC
TGAAAGGCCT TTCTATTGAT CATCTAATTC CTGGCATGAT GATGAATGCA CGTGTTCATA
CAGTTCTTGA AAATGGAGTT ATGCTGTCAT TTCTTACTTA TTTCACTGGA ACCGCTGATA
TTTTTAATTT GTCAAACTCA TTTCCCTCTG GTAATTGGAA AGATGATTAC AGTAAGAATA
AGAAGGTAAA TGCCCGAATC TTATTCGTTG ATCCGTCGAC AAGAGCAGTT GGGCTTACAT
TGAACCAGCA CTTACTTCGT TTTGAAGTAC CCCCTGTTAA TGTTAAAGTT GGAGAAATCT
ATGAGAGATC TCGGGTTCTG AGGATGGATA AAAGGGCCGG TCTTTTTCTT GAAATACCTT
CT---CCAAC TCCATCACCT GGATTTGTTA GTATACATGA TGTATCAGAC AAGGATGTGA
AGAAAGTTGA GAAGAAATTT AAGGAAGGCA GCATCACACG TGTCCGTGTA CTTGGAGTGC
GACATCTTGA AGGAGTTGCG CTAGGCACCC TAAAAGACAG TGCTTTTGAA GGTTCTGTTT
TCACCCATGC TGATGTCAAA CCAGGAATGG TAGTGAGAGC TAAGGTTGTT ACTGTTGGGC
CTTTGGAAGC AATCGTGCAG TTTGCAGGTG GTGTGAAAGC ACTTTGCCCG CTTCGTCACA
TGTCTGAGTT AGATAATGTT GTAAAGCCAC CGAAGAAATT TAAGGTTGGA GCTGAATTAC
TTTTCCGTGT TTTGGGTTGC AAATCCAAGA GAATAACAGT GACATACAAG AAATCGCTGG
AATCAAAACT TGAAGTGTTG GCCTCATATG CTGATGCCAA GATTGGTTTA GTGACTCATG
GATGGATTAC TAAAATAGAA AAGCACGGTT GCTTTGTGAG ATTTTACAAC GGAGTTAAGG
GTTTTGTGAG CAGATCTGAG CTTGGACTAG AGCCAGGTAC TGAAGCTGGG AGTGTTTATC
ATGTTGGGCA AGTTGTCAAA TGTAGAATTG TCAGTGTTGT CCCTGCTTCA ATGAAACTAA
ATGTTAGTTT TGCAACATCT TCTAATAAT- --ACTGCGAA GGTGGGTACT ATTGTCTCTG
CTGTTGTGGA GCGGCTTACT CCTGCAGCTG TTGTTGTCAG TGTAAATGGC ------TTCT
CCAAGGGATC TATACTTGAC GAGCATTTGG CCGATCATCA TGGCCAAGCT GCTCAGTTGA
AGAATTTATT GAAGCCTGGC CATGAGTTCA ACCAGCTTCT AGTTCATACC GAAGGGCAAA
ATTTAATTCT TTCTGCTAAA CAGTCACTTA TCAACAGTGC AAATGACATT CCATCAGAGA
TATCGCAGAT GCAAGCGGGA GCTGTAGTTC ATGGTTATAT TTGCAACATC ATAGAAGCTG
GTTGTTTTGT TCGCTTTCTT GGACATCTGA CTGGTTTCTC TCCCAAGGAT AAAGCAGTTG
ATATACCAAT GGAAAAGCTT TCTGCTGCGT TCTTTGTTGG CCAATCAGTT CGAAGTCACA
TCCTCAACGT AAATGCAGAA TCTGCCCGAT TGAAGCTTTC ACTGCAACAG TCTGTGTGCT
CTTCACCAGA TTGTTCCTTT ATGCAAGGAT ACTTTCTTCT GGATCAGAAG ATTGCGGAAA
TGAAGTATTC AGGTAGC--- AGTACTTCTC ATGATTGGAA GAAATCTCTT GGCATTGGCA
GCTTGGTTAA GGGGGAGGTG GGAGCAGTAG AAGAATATGG TGTTATCCTT AACTTCAAAG
ACCATCCTGA TGTTGTTGGC CTGATTGAAC ATCATCTTGG TGGCAGTACT GTAAAAGTGG
GTTCTTCTGT GAAGGGTCTT ATTGTGGATT TATCT----- -GATGGAGTT GTAAATTTAT
CCCTTAAGCC GGAACTAATT GGCAAGAAAC GTCACAGAGC TGCGGTTTTG GACTTGGAGC
TTCATGAAGA AGTGAATGCA GTTGTGGAGA TAGTCAAAGA GAGCTATGTG GCTGTCCCCG
AGTATAATCA TGCAATAGGT TTTGCACCAT TGATGGATTA CAACTCTCAG CTGCTTCCTC
ACCACCATTA TGATAATGGG CAGCTTACTG TCGTTGTTGG AAGTATCCCA AGTTCTGACC
CTTCTGGAAG ACTTATCCTA CTCCCGAAAA CATCAGGGCA GGGTTCTGGT CTCTCTAGTT
CTAGAAAAGC GAAGAAATTG TCCGAC---A AAGTTGGGTC ACTTGTTGAA GCAGAGGTTA
TCGATATCAA GCCACTTGAG CTTATTGTGA AATTTGGTGT CAATCATCAT GGGAGGATTC
ATATTACCGA GGAAGAT--- GATTGC---A GTGAG---CA TCCTTTTAGT AAACTCAGAA
TTGGGCAAAA GATCCATGCA AGAGTTGTTG CCCAAGCTGA ACATTCAGCA AATAGCGGCA
GAAAACTAAA ATGGGAACTG TCTATTAGAC CATCTGTGCT TCAAGGAGAG TCCAAACAAT
TA------AA TGCCCTTGAA AACAAATCAA ACCATTCAGT GAATGGAATT GTGCGTGCTT
ATGTCGTCAA GGTGGACAGG GAGTGGGTCT GGTTAACTGT ATCAAGAAAT GTTACGGCGC
ATTTATTTAT TCTCGATAGT TCCGTTGAGC CCATTGAACT AAAAGAGTTC CAACAGCGGT
ACCGTGTCGG CCAAGCAGTG AAAGGATATA TTATTGGGGT GAATAGAGAG AAAAAGTTGT
TGAGGCATAC AAAGGAAGGC GATATAATTG GTGGACGCAT TCAAAAGATT CTACCTGGTG
TTGGTGGGCT ACTCATCCAG ATTGGACCTC ATCTTCATGG AAGGGTTCAT TATACTGAAA
TTGTTGATTC GTGGGTACCA GAACCCCTTT CTGGATTCCA TGAAGGTCAG TTCGTGAAGT
GCAAGGTCCT GGCTGTAAGC CGCCCATCTG AAGGATCTGT CCGAGTAGAA CTGTCACTTC
GTTCATCTAT CCTATGCACA AGTCATGACC CA------TC AAGAAAACTA GTTGATGATT
CGGCAACTTG CACTACC--- CGGTTTGAGA ACGTCAATGA TCTGTCCCCT GGATCAGAGG
TTAAGGGTTA TGTGAAGAAC GTGAATGCCA AAGGTTGTTT CATTATGCTT TCTCGAATGA
TCGAGGCTAG GATTATTTTG TCAAATTTGT CAGATGAGTA TGTCGAAAAT CCTCAGAAGG
ATTTCTCGGT TGGAATGCTT GTACACGGAA GGGTCTTGTC TGCAGAACCA CTATCAGGGA
AAGTTGAAGT ATCACTTAGG AAGGGCACAG GTAGCAAATC ACAGAAGTCG GATGGCATTA
GTTACAGTGA TCTGCATGTT GGGGACATCA TTGATGGTCA AGTTAAACGG GTTGAATCCT
ATGGATTATT TGTGACAATC CAGAGCAGTG AACTGGTGGG CTTGTGTCAT GTATCAGAAC
TTTCTGATGA GCCAGTTCTT GATATTAACT CTTGCTACAA AGCTGGTGAT ATGGTTAAAG
CCAAGATTTT GAAGATTGAC GAGGAACGGC GCCGAGTGTC CCTTGGCATG AAGAAATCTT
ATTTTGTTCC AGAGCCAGAA CCCAGGGCTT CTGTGTTGCC ACTTCAAGTC TCCTTGGATG
AATATGACCA A---GATAGT GAT---GATA AAGGT---CC TAAAATTGCT ---AATGGAA
CTGGATCAAT TGTTCAAAAG AGCGATAAAC GGTTGAAGGA GAAGGCGAGG AAACAAAGGG
AACTAGATAT CAGTGCCTTG GAGGAAAGGG CTTTACAGAA AGATATACCA AAAACTCCAG
ATGAATTTGA GAAGTTGGTC CGGAGCTCTC CAAACAGTAG CTTTGTCTGG ATAAACTATA
TGGCATTTTT GTTAGACCTT GCAGATGTTG AGAAAGCACG TTCAGTAGCT GAAAGGGCTT
TGAGAACAAT AAACATGCGA GAAGAGGAGG AGAAACTCAA TGTATGGGTA GCATACTTTA
ATCTTGAAAA TGAATATGGT TGTCCACGGG AGGATGCTGT CAAGAAAATA TTCCAGAGAG
CCATGCAGTA TTGTGATCCC AAAAAGGTGC ACTTGGCTCT TCTTGGAATG TATGAGAGAA
CTGACCAGCA CGAACTGGCA GATGAACTTT TCGATAGAAT GACCAAAAGA TTCAAGACTT
CATGCAAGAT CTGGTTGCGC CGCATTCAAT TTTCTCTCAA GCAAGGCAGG GATGTTGAAT
ACATCAAATC CATCATAAAC CGTGCGCTTC TAAGTCTGCC ACAGAGCAAG CGTATTAAAT
TTCTCTCACA GACTGCTATC CTGGAGTTCA AGTGTGGGGT GCCTGAGGAA GGGAGATCCA
GATTTGAGCT TATCTTAAGG GAGTATCCAA AAAGAACAGA TCTTTGGAGT GTTTACCTTG
ACCAAGAAAT TCGCCTTGGT GACACGGACG TTATACGGGC ATTATTTGAT AGAGTGACAT
GCCTTAGTCT TCCTCCAAAA AAGATGAAG- -TTCTTGTTC AAGAAATACC TGGCATACGA
GAAGTCTCAG GGC---GACA GAGAAAGAAT GGAGCTTGTG ATGCAGAAGG CAACGGAGTA
TGCTAA
>Muac_GSMUA_Achr7G07340_001
TACTCGTCGA AGCCGATGAT CCCGATTTTC CCAGAGGTGG GGGGAGCTTG CTGAGTCGAC
AGGAGCAGGC GGACGCTCGG GCAGAGGCTG AAGCTCAGTT TGAAAGGGAT GATTTGGGTT
CTCTTTTTGG TGATGGTATC ACTGGGAAGC TTCCTAGGTT TGCTAATCGA ATCATAAAGA
ATATTTCTCC ACGAATGAAG CTTTGGGGCG TAATTGTTGA GGTTAATCGA AAAGACCTCG
TGATCAGTCT TCCGGGGGGG CTGAGAGGAT TTGTTCATGC AGAGGAAGTT ACAGTTTCTG
AAGGTTACTT TCTATCCAGC ATATTTCATG TTGGACAGCT TGTGTCCTGT GTTGTGTTAC
GGGTG---GA TGATGACAAG AAAGAT---- --GGAAAAGG AAACAAAAGA ATTTGGTTGT
CACTACGACT AAGTTTGCTG CACAAGGGCC TGACTCTAGA TGCAATTCAA GATGGAATTC
TGAATGCACA AGTAAAGAGT GTTGAGGACC ATGGCTACAT TCTTTTTTTT GGAGTATCAT
CTTTTACTGG CTTTTTGCGA CAAATTATGC AGTGTGTTGT CAAGGACATT GACAAAGCTC
GAGCTGTTGT TCACGTTGAT TCTGATTCAG ATTTGGTTTC AAAATTTATA ATTAAAGATT
TGAAAGGGCT CTCCATTGAC CTTTTGGTTC CTGGCATGAT GGTCAATGCT CGAGTCCGTT
CTACCCTTGA AAATGGGATT ATGGTGTCAT TTCTTACATA CTTTACTGGA ACAGTAGACA
TTTTCCATTT GGAGAACACA TTCCATAGTG GAACGTGGAA AGACAATTAC AATCAAAACA
AAAAGGTGAA TGCTCGGATA TTGTTTATTG ATCCATCAAC TAGAGCTGTT GGACTAACCT
TGAATAAGTA TCTTATAGAT AATAAAGCTC CACCTGCTTA TGTTCAAACC GGAGAAATTT
ATGATAATTC ACAAATTTTA AGAGTTGATA GAGGGCTTGG TTTTCTTCTT GAGATATGTT
CTTCTCCAGC ACCTTCACCA GCATATGTCA GTATACATGA TGCTTCTGAT ---GAAGTTC
TGAAGCCGGA GAAAAAGTTC AAGGAAGGGG ATTATGTTCG TGTTCGCATT CTTGGAATGA
GATATTTAGA AGGGCTAGCA ACTGGCACAA TGAAGGCGAG TGCTTTTGAA GGGTCTGTTT
TTACTCATTC GGATGTCAAG CCTGGAATGT TGGTGAAATC TAAAGTCATT GCTGTTGAGA
ACTTTGGTGC AATTGTCCAG TTCCCAAGTG GTGTTAAAGC ACTATGTCCT CTCCCACACA
TGTCAGAGCT AGAG---ATT GTAAAGCCAC CTAAAAAATT TATGGTTGGA GCTGAATTAC
TCTTTCGTGT GCTTGGTTGT AAATCCAAGC GAATAACTGT CACATACAAG AAGTCACTAG
AATCGAAGCT AGACGTGCTA GCATCATATG GTGATGCAGC TGAAGGATTA GTTACACATG
GATGGATCAC TAAAATTGAA AAGCATGGTT GTTTTGTGAG GTTTTACAAT GGTGTACATG
GTTTTGCTCA TAGATCTGAG CTTGGATTGG AGCCAGGAGC TGAAGCGGAC TCTGTGTATC
ATGTTGGACA AGTGGTCAAG TGTAGAATAA TAAGTTGTGC TACCTCTTCA CGAAGAATCA
GTGTTAGTTT TGTTATATCT ACCAAAAGT- --GCAGTCAA GATGGGTTGT GTTGTCTCTA
GTGTTGTTGA GCGTCTGACT CCCACAGCAG TCATTGTCAG TCTTACTAAG AATGGTTACT
TGAAGGGAAC AATTTTTAAT GATCATTTAG CAGATCACCA TGCGCAAGCC ACTTTACTGA
GGTCTTTGTT GAGGCCGGGA TATGAATTCG ATCAACTTGT GGTGCACTCT GAAGGGACAA
GCCTGATTCT TTCTGCTAAA CACTCTCTTA TTAGTTCTGC AATGAAGATT CCTTCAGATC
TTGCTCAGAT TCATCCTCTA ACTGTTGTAT ATGGCTATAT CTGCAATATC ATTGAAAGTG
GTTGCTTTGT TCGATTTCTT GGACGTCTGA CTGGATTTGC ACCAAAAAAT ATGGCTACAG
ATGAAATGAT TGATAACATA TTGGATGCAT TCTACATTGG GCAAACTGTT CGTAGTCACA
TCATAAATGT CAATAGTGAA GCTGGTCGGG TAAAGCTCTC CTTAAAACAG TCTTTGTGTT
TATCATCAGA TGTTTCATTT ATTAAAGGAT ATTTTCTTTT GGAGGAGAAG ATTGCAGCTA
TACAGATGTC TGATGTCAAA GACTTTGATT TGAGCTGGGT GAAGGAATTT AGCATTGGCA
GTTTGGTTGA GGGAGAAATT CAAGAAATAA AAGAATTGGG TGTTGTCCTT GGCTTCAAAA
ATCATCATGA TGTTGTTGGA TTTGTGGCAC ATCATCTGGG GTGTGTCAAT GTGGAACTGG
GTTCTGTTGT TACTGCTTTG GTTCTGGACA TAGCAAAGTT GGATGGTCTT GTTGACTTAT
CCCTTAAACC GGAGCTAGTT GGTAAGAAGC GGCGTAGAAA CATATCTGTG GACTTAAAGC
TATACCAAAC AGTAAAAGCA GTTGTGGAAA TTGTCAAAGA AAATTATTTG GCTGTTCCTG
AGTACAAAAA TGCTATAGGG TACGCATCAA CGACTGATTA CAACATACAA AAGCTTCCCT
GCAAGCATTT TGTGAATGGC CAGATCATTG CCACTGTCGG GGAGATT--- ------TCAA
GCTCTGGAAG GCTTTTGTTT ATTCTTAATT CTCTTACTGA TGGCTTAGAG ACACCTAACT
CTACAAGGGC CAAGAGAAAG TCTACCTACA CTGTGGGTTC ACTTGTTGAA GCCGAGGTTA
TTGACATAAA GCCTCTTGAA CTTATTTTGA AGTTTGGTTT TGGATTTTAT GGGAGAATCC
ATATAACTGA GGATGACAGA GATTTA---A TGGAA---AA TCCATTTACC AAATTTAGAG
TTGGGCAGCT GCTTAATGCC CGAATCGTTG CAAAAGGTGG ACACTCAGGA AACGGTGCAA
AAAGAAGTCG TTGGGAATTG TCGATTAGAC CCTCACTCAT GGCTGGAAGC GAGGAGGCAG
TAACC---AC ATGTGTCTCT GAGGAGTTAA ACTTTTCAGT TGGAGAAAAT GTTAGAGGTT
ATGTTGTTAA GGTGGACAGT GAGTGGTTGT GGTTGAGTGT GTCACCATCT GTTGTGGCTC
ACCTTTATAT CCTTGATAGT TCTTGTGAAC CCCATGAGCT TCAGAAATTT CAGCAATGTT
ATAGTGTGGG CCAGGCAGTC AAGGGTCGCA TCTTAAGTAT AAATAAGGAG AAAAAGCTGT
TGCGATAATT TTCCAGTGGT GATATTGTGG GTGGTAGAAT TAAAAAGATT CTTCCTAGTG
TTGGTGGACT TCTTGTGCAG ATTGGGCCTC ATCTATTTGG AAGGGTTCAT TACACTGAAC
TTGTAGATGA GTGGGTTCCT CACCCTATAT CTAAATATCA AGAAGGCCAG TTTGTTAAGT
GCAAGATCCT GGAGATAAGC CGTTCATCCG AGGGAATTTT ACATGTTGAT TTGTCCCTTC
GTGTTTCCGT CATT------ ---------- --------AC T--------- ---AATGAGT
TGGTTTCTTG CAGTAAG--- AGGTTTGAAA AGATTGACGA TCTTCATCCT GACATGAATA
TTCAGGGCTA TGTTAAGAAT ATCACATCAA AAGGCTGTTT CATTTCTCTT TCAAGAATGA
TGGATGCACG AATACTTGTG TCCAACTTGT CATATGCGTA CATTGATAGT CCTGAAAAAG
AGTTTCCTGT TGGAAAGCTT GTACATGCGA AGGTGCTGTC TGTGGAACCC TTGTCCAATA
GAGTCGAAGC GACATTGAAA ACTGGGAACA AGGCTGAAAC AATCAAATCC ATTGCAGACA
CTATTGTGAA TTTACATGTT GGTGATATAG TTACTGGGCA TATTAGACGG ATCGAGTCTT
ATGGATTGTT TATAACACTT GACAAGGCTA ACGTGGTTGG TTTATGTCAC ATATCAGAAC
TGTCAGATGA GCACATTGAT AACATTGAAG CTAGTTATGC AACTGGTGAA AAAGTTGTGT
CAAAGATTCT GAAGATCGAT GAAGAAAGAC AAAGAATATC CCTTGGAATG AAGAAATCTT
ATATTCTTAC ACCATCAGGA AGAAGTGCTT CTGTTCTTCC TCTTCAGGTT TCTCTGGAAG
ACTCAGATTT G---GATAAT CCTGTAATTG CAGGT---CA GGACGGTGCC ---AATGAG-
--AACAAGCA GGCTGCGAAA AGGGACAGAT GCATAAAGAA AAAGGCCAAG GATGAAAAGG
AGCTCGAAAT TATCGCCGCT GAGGAAAGGC GTTTGCAGAA TGACATGCCA AGGACAGAAG
ATGAGTTTGA GAAGTTGGTT AGGAGCTCTC CCAATAGTAG TTTTGTCTGG ATAAAGTACA
TGGCTTACAT GCTCTCTCTA GCAGAGGTTG AGAAAGCACG AAACATTGCT GAGAGGGCTC
TTAGAACAAT AAACATCAAC GAGGAGGGTG AGAAACTGAA TATTTGGGTG GCCTACTTCA
ACTTAGAAAA TGAACATGGA AGTCCACCAG AGGAGGCTGT CAAGAAAATC TTTCAGAGGG
CATTGCAATA TTCTGATCCA AAAAAGCTGC ATCTAGCTCT TTTAGGAGTG TATGAGAGGT
CTGAGCAACA AAACCTGGCG GAAGAGCTCC TTGAGAGGAT GACAAAAAAG TTCAAACATT
CGTGCAAGGT CTGGATGCAT TGCATTCAAA GTTTTCTGAA GAAGGACGAG GATGGG----
--ATTCAATC GATAGTAAAT CGTGCTGTCA TAAGTCTACC ACGTAAAAAG CATATTAAAT
TCATTTCACA GACTGCTTTA CTAGAATTCA AATCTGGTGT ACCAGATAGA GGCAGATCAA
TGTTAGAATC TATATTACGG GAGTATCCCA AGAGAACTGA TCTTTGGAGC ATTTACCTTG
ATCAGGAGAT TCGTTTGGGT GATGCAGAAG TAATTCGAGC TTTATTTGAG AGGGCAACAT
GCTTAAGTCT TCCACCCAAA AAAATGAAG- -TTCCTGTTC AAGAAGTATC TTGACTATGA
AAAAGTGCAT GGT---GATG AAGACACAGT CGAACATGTT AAGCGAAAGG CACTGGAATA
TGTCGA
>Arth_AT3G11964.1
TTCAGCTCGA A---GATGTT CCCGACTTTC CTCGAGGTGG AGGTACTTCT CTGAGTAAAA
AAGAGCGTGA GAAACTTTAT GAAGAAGTCG ATGCTGAGTT TGACGCTGAC GACTTGGGTT
TGCTTTTTGG CGGCGGCCTT CATGGAAAAC GGCCAAGATA TGCCAATAAG ATTACTAAGA
ATATTTCCCC AGGAATGAAA CTTTTGGGAG TTGTTACTGA AGTAAACCAG AAGGATATTG
TAATTAGTCT TCCAGGGGGC TTACGCGGAT TAGTTCGTGC AAGCGAGGTA TCAGACGATG
AAAATGAACT CCTTGGAGAC ATTTTTTCTG TGGGTCAGCT TGTTCCCTGC ATTGTATTGG
AGTTA---GA TGATGATAAG AAGGAG---G CGGGCAAA-- ----AGGAAA ATATGGCTTT
CATTGCGACT TTCTTTGTTG CACAAGGGAT TCAGTTTTGA TTCCTTTCAA CTAGGGATGT
TCTCTGCAAA CGTGAAAAGC ATCGAAGACC ATGGTTCTAT CCTTCATTTT GGATTACCTT
CTATCACAGG ATTTATCGGG CAGCTTATTC AGGGTGTGGT TACAAAGATC GATAGAGACC
GTAAAATTGT TCATCTTAGT TCTGACCCAG ATTCAGTGGC AAAGTGTCTG ACCAAGGATC
TTAGTGGCAT GTCGTTTGAT CTTCTCATCC CAGGAATGAT GGTTAATGCT CGCGTGCAAT
CAGTCCTCGA GAATGGGATA CTGTTTGATT TTCTTACGTA CTTTAATGGA ACGGTTGATC
TCTTCCACCT AAAAAATCCA TTATCTAACA AAAGCTGGAA AGATGAGTAT AATCAGAATA
AGACGGTTAA TGCTAGAATA TTGTTTATCG ATCCATCATC TCGAGCTGTT GGTTTGACAT
TGAGCCCTCA TGTTGTTTGT AACAAGGCTC CTCCATTGCA TGTCTTTAGC GGAGACATAT
TCGACGAAGC AAAAGTAGTT CGTATTGATA AATCA---GG CCTTCTTCTG GAACTTCCCT
CTAAGCCCAC ACCAACTCCA GCATACGTTA GC-------- ---------- ----------
---------- -------TTT AAGGAAGGAA ATCACATCCG TGTTCGAGTA CTCGGCCTTA
AGCAGATGGA GGGGTTGGCC GTAGGGACTT TAAAGGAAAG CGCCTTTGAA GGTCCAGTTT
TCACCCACTC TGATGTCAAG CCTGGTATGG TGACAAAGGC AAAAGTCATA TCTGTTGATA
CATTTGGTGC CATTGTCCAA TTTTCGGGTG GTCTCAAAGC AATGTGCCCA CTTCGGCATA
TGTCTGAGTT TGAA---GTT ACGAAGCCTA GGAAAAAGTT CAAGGTTGGA GCTGAATTAG
TATTCCGTGT GCTTGGCTGC AAATCAAAGA GAATAACTGT TACCTACAAA AAAACACTTG
AGTCTAAACT TCCAATTTTG AGTTCTTACA CTGATGCAAC TGAAGGGCTA GTGACGCATG
GCTGGATAAC AAAGATCGAA AAGCATGGAT GCTTTGTTCG CTTCTATAAT GGAGTGCAAG
GATTTGTTCC CAGATTTGAA CTTGGTTTAG AGCCTGGAAG TGATCCAGAT TCAGTGTTTC
ATGTTGGGGA GGTTGTCAAA TGTAGAGTAA CTAGTGCAGT TCATGGTACC CAAAGGATCA
CCCTTAAC-- ---------- -------AT- --TCGATCAA GTTAGGTAGC ATTGTATCAG
GGATAATTGA TACTATAACT AGTCAGGCAG TCATTGTCCG TGTTAAATCC AAAAGTGTTG
TCAAGGGTAC AATTTCTGCT GAACATTTAG CTGATCATCA TGAGCAAGCA AAATTAATAA
TGTCACTTTT AAGACCTGGA TATGAGCTTG ATAAGCTGCT GGTACACATT GAAGGCAACA
ATATGGCTCT CTCTTCAAAA TATTCTCTCA TTAAGTTAGC TGAAGAGCTT CCTTCGGATT
TTAATCAGCT CCAGCCAAAC TCAGTGGTTC ATGGTTATGT TTGTAACTTG ATTGAAAATG
GCTGTTTTGT CCGTTTTCTT GGTCGGTTGA CTGGTTTCGC CCCAAGAAGC AAGGCAATTG
ACGACCCCAA GGCAGATGTG TCAGAATCCT TCTTTGTTGG ACAATCAGTT CGGGCTAATA
TAGTTGATGT CAATCAAGAA AAAAGTAGGA TAACTCTTTC ATTGAAACAG TCATCTTGCG
CATCTGTAGA TGCTTCTTTT GTCCAAGAGT ACTTCCTCAT GGATGAGAAG ATATCGGACC
TGCAATCATC TGATATTACT AAAAGTGACT GTAGCTGGGT TGAGAAATTC TCAATTGGGA
GTTTGATCAA GGGAACCATA CAGGAACAAA ATGATCTTGG TGTGGTGGTG AATTTTGACA
ATATTAATAA CGTCCTTGGT TTTATACCTC AGCATCTGGG TGGAGCTACT TTGGTACCCG
GTTCTGTTGT CAATGCAGTT GTTCTTGATA TATCTAGGGC AGAGAGACTA GTTGATTTGT
CTTTGAGGCC TGAGCTCTTG AACAAGAAAC GTAAAAGAGG AATCTCCAAG GAACTTGAAG
TCCACCAGAG GGTCAGTGCT GTTGTAGAGA TTGTGAAGGA GCAACACTTG GCGATTCCAG
AGCATGGTTA CACTATAGGA TATGCATCAG TATCAGACTA TAACACTCAG AAGTTGCCAG
TGAAACAATT TTCCACTGGA CAAATTGTTG CTTCTGTTAA GGCTGTGCAA AACCCTTTAA
CGTCTGGGAG GTTGCTTTTA CTTCTTGACT CTGTTTCCGG CACTTCTGAG ACTTCCCGTT
CTAAGAGGGC AAAGAAGAAA TCCAGCTGTG AAGTTGGTTC TGTTGTCCAC GCCGAGATTA
CTGAAATAAA GCCTTTTGAA CTTAGAGTAA ACTTTGGCAA CAGTTTCCGA GGGAGAATCC
ACATAACTGA GGATGCG--- AGTACA---A GTGAT---GA ACCTTTTGCC AAATTCAGAG
TTGGGCAATC AATTTCTGCA AGGGTTGTTG CAAAGCCGTG TCATACTGAT ---ATTAAAA
AGACTCAACT TTGGGAGCTT TCTGTAAAGC CTGCAATGCT TAAAGATTCC AGTGAGTTTA
ATGAC---AC ACAAGAGAGT GAACAACTTG AGTTTGCTGC TGGACAATGT GTCATTGGAT
ATGTCTACAA AGTGGATAAG GAATGGGTTT GGTTAGCAGT ATCTCGCAAC GTGACAGCAC
GCATATTCAT ATTAGACACA TCATGCAAAG CTCATGAACT TGAAGAGTTT GAAAGGCGTT
TTCCCATCGG TAAAGCTGTT TCAGGCTATG TTTTGACGTA CAATAAAGAG AAAAAAACAT
TACGGTTTAT TCATGAAGGA GACATTCTGG GTGGAAGAAT TTCTAAGATA CTTCCTGGTG
TTGGTGGACT TCGTGTGCAA TTAGGTCCTT ATGTATTCGG GAGAGTTCAT TTTACTGAAA
TCAATGATTC ATGGGTCCCT GATCCATTAG ATGGTTTTCG TGAAGGCCAG TTTGTCAAAT
GTAAGGTCTT AGAAATCAGC AGTTCTAGTA AAGGGACTTG GCAAATTGAA CTGTCATTAC
GGACCTCACT AGATGGCATG AGTTCTGCTG ACCATCTCTC AGAAGATTTG AAGAATAATG
ATAATGTTTG T---AAG--- CGTTTTGAGA GGATTGAAGA TCTTTCGCCT GATATGGGCG
TCCAGGGTTA TGTCAAAAAT ACGATGTCGA AAGGTTGTTT TATTATACTT TCAAGGACAG
TGGAGGCAAA AGTTCGACTG TCAAATTTAT GTGATACGTT TGTTAAGGAA CCCGAAAAGG
AATTTCCAGT AGGAAAACTT GTGACTGGCA GGGTTTTAAA TGTGGAGCCT TTATCCAAGC
GGATAGAAGT CACTTTGAAG ACAGTAAATG CTGGTGGGCG GCCAAAATCT GAATCTTATG
ACTTGAAGAA ACTCCATGTT GGAGATATGA TTTCTGGGAG AATCAGACGT GTGGAGCCCT
TTGGCTTATT CATTGACATT GATCAAACTG GCATGGTTGG ATTATGTCAC ATATCACAGC
TTTCTGATGA TCGTATGGAG AATGTACAAG CCAGATATAA GGCTGGGGAG AGCGTCCGCG
CAAAGATTTT GAAGCTGGAC GAGGAAAAGA AGCGTATATC ACTCGGAATG AAGAGTTCCT
ATCTTCTTGC CCAAGTAGAA TCAAGGGCTT CTATCCCTCC GCTTGAGGTT GACCTTGATG
ACATTGACTT T---GACAGC ------AGCC AGAAT---CA GGAGAAACTA ---CTGGGAG
CCAATAAA-- -GATGAAAAG AGCAAGAGAA GGGAAAAGCA AAAAGACAAA GAGGAAAGAG
AGAAGAAAAT ACAAGCTGCT GAAGGAAGAT TGCTGGAGCA TCATGCACCT GAGAATGCTG
ATGAATTTGA GAAATTGGTT AGAAGCTCTC CAAACAGCAG CTTTGTCTGG ATAAAATATA
TGGCGTTCAT GCTCAGCTTG GCTGATATTG AGAAAGCCAG GTCTATTGCT GAGAGGGCCT
TGAGGACTAT AAATATTCGT GAGGAAGAAG AGAAGCTAAA CATATGGGTT GCTTACTTCA
ATTTGGAAAA TGAACATGGA AATCCACCAG AGGAATCTGT TAAGAAAGTG TTTGAAAGGG
CCCGTCAATA CTGTGACCCA AAGAAAGTTT ACCTCGCACT CTTGGGCGTG TACGAGAGAA
CAGAGCAATA TAAATTGGCT GATAAGCTGC TTGATGAGAT GATTAAAAAG TTCAAGCAAT
CTTGCAAGAT TTGGTTAAGG AAAATACAAA GTTCTCTGAA ACAAAACGAG GAAGCC----
--ATACAATC CGTTGTGAAT CGTGCCTTGC TATGTCTTCC CCGCCATAAG CACATAAAGT
TCATATCACA GACTGCCATC CTTGAGTTCA AATGTGGAGT TGCGGATAGA GGGAGATCAC
TGTTTGAAGG TGTTCTTAGG GAATACCCAA AAAGAACAGA CTTGTGGAGC GTTTATCTTG
ACCAAGAGAT CCGGCTTGGA GAAGATGATG TAATTAGATC TTTATTCGAG AGAGCCATTA
GCTTGAGCTT GCCCCCCAAG AAGATGAAG- -TTTTTGTTC AAGAAGTTCT TGGAATATGA
GAAATCTGTT GGT---GACG AGGAGAGAGT CGAATACGTG AAACAGAGGG CGATGGAGTA
TGCAAA
>Soly_Solyc03g051900
TTCAGCTTGA AGAGGAAGTT CCTGACTTCC CTAGAGGTGG GGCATCTTCT TTGAGCAGGA
AAGAGTTGGA TGAAGTTCGA GCTGAGGTGG ATGCAGAGTT TGAGGCTGAT GATTTAGGTT
CCCTTTTCGG CGGTGGTATC AATGGAAAAT TGCCAAGGTT CGCCAACAGG ATCATAAAGA
ATATATCTCC TGGAATGAAG CTCTGGGGAG TAGTTTCTGA AGTAAATGAG AAAGATATTG
TTGTCAGTCT CCCAGGAGGC TTGCGGGGGT TAGTTCGAGC TTCTGAAGCA CTTCAGATGG
ACACTAATCT TCTTTCTAGT GTATATCACG CTGGGCAGCT GGTTTCTTGC ATCGTCTTGC
ACTTG---GA TGACGATAAG AAAGAA---G TAGGGAAG-- ----AGAAAG ATTTGGCTTT
CCTTGCGTCT CTCTTTATTG CACAAGAACT TAACTCTTGA CATTGTTCAA GAAGGAATTC
TTAGTGCATA CGTGAAAAGC GCGGAAGACC ATGGTTATAT AATTCATTTT GGGCTGCCTT
CCTTCTCAGG ATTTATGCGG CAGCTGGTAC AGGGGGTTGT TAAACGTATT GATAGAACAC
ATAAAGTTGT TTATTTGAGT TCTGATCCTG ATGTTGTCTC AAAATGTGTG ACCAAGGATC
TTAAGGGTAT CTCAATTGAT CTTCTCGTTC CAGGCATGAT GGTTAATGCT AGTGTGCGTT
CAACTCTTGA AAATGGAATT ATGTTATCAT TCCTCACGTA CTTTACCGGA ACAGCTGACA
TGTTCAATTT GCAGCAAACT TTCCCCTCTT TGAATTGGAA AGTTGATTAT CCACAAAATA
AAAAGGTTAA TGCTCGGATA CTATTTATTG ATCCCTCAAC TAGAGCTGTT GGTTTGACCT
TGAATCCTCA CCTGGTTCAT AACAAGGCTC CTCCTGCACT TATCAAGGTT GGAGATATTT
TTGATCAATC AAAAGTGATC AGGATTGATA GGAGTTTGGG TCTTTTGCTG GAAATCCCCT
CTTCTCCTGT TCCAACTCCA GCATATGTTA ATGTATCTGA TGTTGCTGAT AAGGAAGTGA
AAAAGCTGGA GAAAAGTTTC AAGGAAGGGA AACTTGTTCG TGTCAGGGTC CTTGGGTTTA
GGCGTCTAGA AGGACTTGCT ACTGGGGTTT TAAAGACCAG TGCATTTGAA GGGTCAGTTT
TCACTCATTC AGATGTCAAG CCTGGGATGA TTGTAAAAGC TAAAGTCATT GCAGTAGACA
GTTTCGGTGC CATAGTACAA TTTTCCAGTG GTGTGAAAGC ACTTTGTCCT CTTCGTCATA
TGTCTGAATT TGAA---ATT GTAAAACCCA GGAAAAAATT CCAGGTTGGA GCAGAATTAG
TCTTTCGTGT TCTTGGTTGC AAGTCAAAGA GAATCACTAT TACACACAAG AAGACACTAG
AATCAAAACT TGAAATTCTT GGTTCTTATG CTGATGCTAC TGAAGGACTA ACAACGCATG
GATGGATAAC AAAGATTGAA AACCATGGTT GCTTTGTCCG GTTTTACAAT GGAGTACAAG
GATTTGCCCC TAGATCTGAA CTTGGACTAG ATCCGGGGTG TGAAATAAGT TCCATGTATC
ACGTTGAACA AGTAGTTAAA TGTAGAGTTA CCAGTTCTAA TCCGACTTCA CGCCGTATTA
ACCTCAGTTT CACAAGAACA TCCTCAAAA- --CTCGTTAA ACCAGGAAAT GTTGTTTCTG
GAGTGGTTGA ACGAGTGACT CCGGATGCAA TCGTCCTAGA TGTTACTTCT CAGGGTCATT
TTAAGGGCAC AGTCTCACCT CAACATTTGG CTGATCACAG TGGCCATGCT GCGTTGATGA
AGTCCGCCTT GAGGCCTGGT TATGAGTTTG ATCAGCTTTT GGTTCACGTT GAGGGAAGCA
ATTTAATACT CTCTGCAAAA CATTCTCTTG TGACCTCAGC TCAGCAACTT CCGCTGGATG
TCAATCAAGT CCATCTTAAC TCTGTGCTGC ATGGGTATGT TTGTAATATA ATTGAAAGTG
GCATCTTCAT TCGCTACCTT GGGCGCTTGA CTGGGTTTTC TCCAAGAAAC AAGGCTACTG
ATGACAGAAG ATCCAGTTTG TCTGAAGTTT ACCAGATTGG CCAATCTGTT CGCACTAACA
TTATTGATGT CAGCAGTGAA ACAAGTCGAA TTACAGTTTC TTTGAAGCAG TCCATTTGCT
GTTCAACAGA TGCATCCTTT ATTCAAGAAT ACTTTCTTGT GGAGGAGAAG ATTGCCAAGC
TGCAGTCGGT GGACTCTGGA AGTTCTGACT TGAGATGGGT GGAACAATTT AATGTTGGTA
GCACTGTGAA GGGAAAAGTT CATGAAATAA AGGAATTTGG TGTTGTAGTA AGCTTTCAGA
AATATGACGA CGTTTTTGGT TTTATTTCCC ACTATCTAAG TGGACTCCCT GTGGAGACCG
GCTCAAGTAT TCGCACAGCA GTACTTGATG TTTCCAGGAT AGAACGCCTG GTGGATCTGT
CTTTGAAGCC AGCTTTTGTG AATAAGAAAC GCAAAATGGA AACGCTAGAA GAATTGGAAG
TAAATCAAAC TGTAAATGCG GTTGTGGAGA TTGTTAAAGA AAATTACTTG GCACTGCCAT
CATACGATAA CGCTCTTGGA TATGCATCAA GAGCTGATTA CAATACTCAA AATCTCCCTC
CTAAATCATT TACCAATGGA GAAATCATTG CAACTGTTAT GGCCCTTCCT TCTCCTTCAA
CAAGTGGGAG ATTGCTGCTG CTGCTTAAGT CTATCAGTGA AGCTATTGAA ACGTCAAATT
CCAAGAGGGC TAAAAGGAAA TCTGGTTATA ATGTTGGGTC GCTGGTTCAG GCAGAGATTA
CTGAAATAAG GCCAATTGAA CTGAGACTAA AATTTGGGTC AAGTTTCCAT GGGAGGGTGC
ACATAACAGA GGATGAC--- AATTAT---G CTGAA---GC TCCATTTAGT AACTTCAGAT
TTGGGCAGAC TCTTACTGCA AGGATCATTT CAAAGCTCAA TATGTCAGAA AGTGTTAAGA
GAGGCTATCA GTGGGAGCTA TCCATTAAAC CATCCACACT TACAGGATCT GATGAAATTG
AACCC---GA T--------- AAGAAAATCA GTTATTCAAC TGGCCAGCTC GTTTCTGGCT
TTGTGTACAA AGTTGACAAA GAATGGGCTT GGCTAACGAT ATCCCGAGAT GTTAAGGCCC
AGCTCTACAT CTTAAATAGC TCAAGTGAAC CTAGTGAGCT AGATGAATTT CAGGAAAGGT
TCTCTGTCGG CAGGGCCTTC TCTGGTTATG TTTTACGTTG TAACAAGGAG AAGAAGTTAG
TGCGCAATAT TCGTGAAGGC AGTGTTTTGG GTGGCAGGAT TTCCAAAATC CTTCCAGGTG
TTGGTGGATT GCTTGTTCAG ATTGATCCTC ACCTATATGG TAAGGTTCAT TTCACTGAAC
TGACAGATCC AGGGGTAGCC GATCCTCTGT CTGGATATCA TGAGGGACAG TTCGTAAAGT
GCAAAGTGCT GGAGATTGCT CAGTCAGGCA AGGGAACTGT TCATATTGAT CTTTCGCTGC
GGTCTATTTC ACACAAAACC CAGAAGGAGA AA------CT C---TCTGCA CACAATGACA
CAGTGAATTT TCCTGTA--- TTGGTGGAGA AAATTGAGGA CCTTCGTCCA AATATGATGG
TGCAGGCTTA TGTGAAAAAT GTATCACCGA AAGGATGTTT CGTAATACTT TCGCGCAAAG
TTGATGCGAA AGTTCTCCTG TCAAACTTGT CTGATGGCTA TGTGGAAAAT ATAGAGAAAG
GATTCCCTGT TGGTAAACTT GTCATTGGAA GGGTGGTTTC CGTGGAGCCC TTGTCTAAGC
GAGTTGAAAT CACTCTAAGG ACATCAAGTG CAGTTGGTGC TCCCAAGTCT GATAAAGATG
CTCTAAGTAA TTTGACTGTT GGTGATGTCA TATCTGGTAG AATCAAGCGA GTTGAACCAT
ATGGATTGTT TATCACAGTT GATCACACAA ACTTGGTTGG GTTGTGCCAT GTATCAGAAA
TCTCTGACGA TCATGTCGAC AATATTGACT CTAGACATAA AGCTGGGGAT AGAGTGACGG
CAAAGATTTT GAAGGTGGAT AAGGAAAGAC ATCGAATTTC ACTAGGGATG AAGAATTCAT
ATATCCTTGC TGAAGTTGAA TCTCGTGCAT CCATACCACC ACTGGAGGTC CCACTTGATG
ATACAGATAT G---GGTGAT GTAGTCAATC AAAAC---TC AGGTGGTGCT ACTACCAATT
TCGGTACTTC AGATGACAAG AACCAGAAAC ATGTAGCAAA AAAAGCTAAA AGATTGAGGG
AACAAGAAAT TAGAGCTGCT GAGGAAAGAT TACTGGAAAA AGATATTCCA AGGGATGAAG
ATGAGTTTGA GAAATTAGTT AGAAGTTCCC CAAATAGCAG CTTTGTCTGG ATAAAATACA
TGGCATTTGT GCTGTCTTTG GCTGATGTTG AGAAGGCACG ATCGATTGCA GAACGGGCTT
TGAGGACAAT AAACGTGCGA GAAGAGTTAG AAAAGCTGAA TGTTTGGGTT GCCTTCTTCA
ATTTAGAAAA CGAGTATGGA AATCCCCCAG AGGAAGCTGT TGCAAAAGTA TTCCAAAGAG
CATTGCAGTA TTGTGATCCC AAAAAAGTGC ATTTGGCCTT GTTAGGAATG TATGAGAGGA
CTGAGCAACA CAAACTCACA GATGAACTTC TTAACAAGAT GGTTAAGAAG TTCAAGCATT
CGTGCAAGGT TTGGCTTAGG CGGACTCAGT GGCTATTGAA ACAAAAACAA GATGGA----
--GTCCAGTC AGTGGTGAAT CGTGCTTTGC TAAGTCTTCC TGCGCACAAA CATATTAACT
TTATCACACA GACAGCTATT CTAGAGTTCA AGTGTGGAGT TCCTGACAGG GGTCGCTCCT
TGTTTGAGAA GATGCTTCGT GAATATCCGA AGAGAACTGA TCTGTGGAGC GTATATCTTG
ATCAGGAGAT TCGTCTGGGA AATGCAGATG TGATCCGTGC CTTATTTGAA AGGGCAATTA
CTCTCAGCCT TCCACCCAAA AAGATGAAG- -TTCCTCTTT AAGAAGTATC TTGAGTACGA
AAAGATGCAT GGT---GATG ATGAACGAAT GGAGGTTGTG AAAAGGAAAG CAATGGAATA
TGTTGA
>Amtr_evm_27.model.AmTr_v1.0_scaffold00068.96
TTTTCTCCCA AGAAGACGTT CCCGACTTCC CACGAGGAGG TGCGAGTGTA CTGAGTAGGT
CTGAGCTTGA AGAAGCTCGA GCCTCAGCTG ATGCTCAGTT TGAAGTAGAA GACCTTGGCT
CTCTCTTTGG AGATGGAAGC TCTAGCACAT TGCCTAGATT TGCTAACAGG ATCACTAAGA
ATGTATCCGT TGGAATGAAG ATATGGGGAA TTATTTCTGA AGTTAACGCA AAAGATCTCC
TAGTTAGTCT TCCAGGGGGT TTGAAAGGGT TTGTTAAAGT AGAGGAAGCA TCTGGCAAGG
AGAACAATGT GCTGGAATGT AATTTTTATG TTGGACAATT AGTCCCTTGC GTAGTTATCG
GAGTTGCACA TGATGATAAA AGAGAA---- --GCAAAAGG AAGCAAAAGG ATCTGGCTCT
CACTACGTCT TTCATTGTTG CACAAGGGGC TTGCCTTAGA TTCCATTCAT GATGGGATAC
TCATGGCATG TGTGAGAAGT GTTGAAGATC ATGGTTATAT TCTTCATTTT GGAATCTCAT
GTTTCACTGG ATTTATGCGT CATCTACTAC AAGGTGTGGT TTCCAGTGTT GATAGAGTTC
GGGGAGTTGT TCACTTGAGT TCTGATCCTG ATCTAGTAGC CAATGGCTTG GCTAAAGATC
CTAAAGGATT ATCAATTGAT ATGCTTGTCC CTGGGATGAT GGTTAATGCT CGTGTCCAAT
CGATGCTTGA GAATGGCATC CTGTTATCCT TTCTTACTTA TTTTACAGGA ACTGTTGACA
TCTTTAATAT GCAAATTCAA TTTCCTAGTG CCACTTGGAA GGATGACTTT GATCATTCTA
TGAGGGTAAG AGCTCGGTTA CTATTTATTG ATCCTACTAC AAGAGCTGTT GGTCTTACCT
TGAATCCTCA TCTTATTCGT AACAAGGCGC CTCCTGTTTA TGTTAAAGCT GGAGATATCT
TTGAGAGTTC ACGGGTAGTT AGAGTTGATA GAAGATTTGG ACTTCTACTC GAGATTCCAT
CAAGTCCAGA TCCAACACCT GGATATGTAA ATATATTCGA TGCTTCTGAT AAAGAAGCTC
TGAAGCTGGA AAAGAAGTTG AAAGTAGGGA GTAATGTTCG TGCCCGTGTG CTTGGAATCA
GGCCCTTGGA AGGATTAGTG ATGTGTACTC TAAAGGCTTC TGCTTTTGAG GGGTCTGTTT
TTGCTCATTC AGATGTGAAG CCTGGTATGT TTGTCAAAGG AAAGATCATT GCTGTGGAAA
CATTTGGTGC AATCGTGCAA TTCTCTAATG GTATCAAGGC ACTTTGTCCT CTTCAGCATA
TGTCAGAATT CGAA---CTT GTAAAACCTT TTAAGAAATT CGAGGTTGGA GCAGAGTTAA
CATTTCGTGT CTTGGGATGC AAATCAAAGA GAATCACTGT GACACACAAG AAAACCCTTG
AGTCAAAGCT TGGCGTTCTT TCCTCATACG TCAATGCTGC TGTTGGATTA ATCACACATG
GTTGGATTAC CAAAATAGAG AAGCATGGTT GCTTTGTAAG ATTCTACAAT GGTGTGCAGG
GTTTTGCTCA TAGATCGGAG CTTGCATTAG ATCTAGGTAG TGAAGTTGAT TCCACGTATC
ATGTTGGGCA AGTAGTCAAA TGTAGAGTAA TAAATGCCAT TCCTGGTGCG CGGAAGATCA
ACCTCAGTTT TGTATTGTCT CCTAAAAACC ACGCTATTAA GTGCGGAAGT ATCATTTCTG
GTGTTGTCGA GCATGTCACT GCTAATGCAG TTATGGTATA TGTGGGAACA AATGCTTACA
TGAAGGGAAA AATAATCACC GAACATTTGG CAGATAACCG AGACCAGGCA GAATTGCTCA
AGTCACTATT GACGCCAGGA TACGAGTTTA AAGAGCTTTT GGTGCATATG GATGGGAACC
ATTTGTTTCT TTCTGCAAAA TATTCTCTTG TTAAATCTGT CGAGCAGCTC CCTTCGGATA
TCGATCAAGT TGTCCCTCAA TCGGTGCTAC ATGGTTATGT CTGCAACTTA ATTGAAACTG
GTTGCTTTGT CCGCTACCTT GGGCGTTTGA CTGGATTCGC TCCAAAAGGA AAAATTGTAG
ATGATCGGAC CATTGGCCTT TCTGACGTCT TATACATTGG GCAGTCTGTT CGGAGTCATG
TACTTAATGT TGATGGGGAC ACTGGAAGAA TAAGTCTTTC TTTGAAGCAA TCATCTTGTT
TTTCAACCAA TGTTTCCTTA ATACAGGGGT ATTTCGTTAT GGAGGAGCAG ATTGCGAAGT
TGCAGTCGAT TCGTTCTAAA GTTTCTGATT TAAAATGGAT CTGTAGCTGT AAGATAAGTA
GCTTCATCAA GGGGGAAATA CAAGAGATTA AAGATTATGG AGTTGTTGTG CGATTGTTGC
AAGCTGATCC CGCAGTCGGT TTTATAACAC CATATCTTGG CGGCACCACA GTGCACACTG
GTTCTGTTGT TGAAGCTTTA GTTCTTGACA TTGGCATGGG AGAGGGCATA GTAGACCTGT
CTTTGAGGGA AGAGTTACTT GTGGAGAAGC GCAGAAGAGA CGAATGCTTC AACTTGGAGC
TTCATCAAAA TGTGAATGCT GTTGTTGAGA TGGTGAAGGA GAACTATTTG GCATTGCCGG
AGCATGGTCA TGCTATAGGT TATTCATCTA CAAGTGATTA CAACACAAAA AAGTTGCCCC
ATAAATTTTT TGTTAATGGC CAAATTGTTG CTACCATTGA GGCGCTTCCA GAAGCATCTG
GAGCTGGGAG ACTTCTACTT CTTCTCAAAT GTTTAAGTGA GGTAGTTGTC TCTTCTAGTT
TGAAAAGAGC CTTGAAGAAG TCAGGTTACA ATGTGGGGTC ACTCGTTGAG GCAGAGATCA
CGGGCATTAG GCCTTTGGAA ATGCGACTCA AGTTTGGTAA GGGTCTTCAT GGGAGAATAC
ATATTACGGA GGATGCT--- GGTCAT---G TGGAGTTGAA GCCATTTAGC AATTATAGAA
TTGGGGAGCA TCTAACTGCA CGCATTTTTG AAAAAGCTAC CAAATCTGAT GTTAGTAGCA
AACAGCACAT TTGGGAGCTT TCTATCAAGC CCTCAATGCT TGCTGGAAGT GCAGAGGTGG
CTGAT---GG ACATTTGGTG GAAGATTTTG ATTACTCGCT GGGGGAAATG ATCACATGTT
ATGTGGTTAA GGTGGACAAT GAATGGCTCC GCTTAGCTGT ATCTTGTAGT ATTATGGGGC
ATATGTTTGT GCTGGACACT TCTGCAGAGC CTTCAGAGCT TGAGGAATTT CCAAAGCGTT
TTAGTGTGGG ACAAGGTATT TCTTGCTTTA TTATTGGTAT TGACAGAGGG AAAAAAGTAT
TGCGGCTTAT ACATGAAGGT GACTTTCTTG GTGGAAGAAT AAGTAAGATT CTTCCAGGTG
TTGGTGGTTT GCATGTGCAA ATTGGTCCGC ATCTATATGG GAAAGTTCAT TATACAGAAG
TGACAGAACA TTTCGTACCT GAACCATTGT CCCAATATCA GGAGGGCCAA TTTGTCAGGT
GCAGAGTTTT AAACGTTGAT CGCACTACAA AGGGTAACTT GCATGTAGAT CTTTCTCTAT
GGACGCCTTC TGAAGGCACT CAGTTAGTTT CT------TC TGAAGGACAT GAAAGCCTTC
AAGAGAAGTT TTCTAAAGTG CGAGTGGAAA AGATTGCAGA CTTGCATCCC ATGATGGATA
TAGAGGGTTA TGTCAAGTCC ATTACCTCGA AAGGCTGTTT TGTTATGCTT TCTCGTCATT
TAGATGCACG GATTCTCCTG TCGAATTTGT CTGACAGATA CATTGAGGAT CCAGAGAAGG
AATTTCCGGT TGGGAAACTG GTACATGGAA AGGTCATTTC TGTGGAGCCT CTGTCAAAGA
GAATTGATGT TACTCTCAAG TCAAAAATTG GAACTGGAGT ATCAGATTCT AGTGTTTTAG
ACTTCGAAAG TTTGCATGTT GGGGATGTCA TATCCGGCAG GATTAGGCGT GTTGAGTCAT
ATGGTTTATT TATAAATATT GATCACACAA ACCTAGTTGG CTTATGCCAT ATTTCAGAGC
TTTCTGATAA TCACGTTGAG CACATCGATT CCAAGTATGC TGTGGGGCAG AGAGTTCAGG
CGAAGGTTTT GAAGATAGAC CAAGAAAGAA ACCGAGTATC GCTTGGGCTA AAAGAGTCTT
ATCTTCTGAC TGATATCAAA TCGAGGGAAT CAGTACTTCC CCTTGAGGTT GATTTTGGTG
ACACGGATGC A---GAAAGT GGTGCAAAAG AAAATAGCAA GGAAAAAAAG ---ATTGCTG
ATAGTAGCAG CACTGAAAAG AAAAGCAGGC GTGCAAAGAA GAAAGCAAAA GAAGAAAGGG
AGATGGAAAT TAGGGCTGCT GAAGAAAATC TTCTTGATGA TTTGTGTCCC AATTCTGTTG
ATGACTTTGA AAAAATGGTG AGAGGTTCTC CCAATAGCAG CCTTGTATGG ATAAAATACA
TGGACTTTAT GCTCTCTCTT GCTGATGTTG AGAATGCCAG GTCCATTGCG GAACGGGCTT
TGAACGCAAT TGATATCCGA GAGGAGGCTG AAAAGCTGAA TGTCTGGGTT GCATATTTCA
ATCTGGAGAA TACACATGGA AAACCGCCTG AGGAGGCTGT CCGTAAGATC TTCGAGAGAG
CTTTGCAGTA CTGTGATCCT GAAAAGCTAC ATTTGGCTCT ACTAGGAATG TATGAAAGGA
CTGAACAATA TCAGTTGGCT GATGAGCTCT TAAACAAGAT GGTTAAAAAG TTCAAAAGTT
CCTGTGAGGT TTGGCTGAGG CGTGTAGAGA ACCTCTTAAA GCAAGGCAAG GATGAT----
--GTCCAGGA CATTCTGCGA CGTGGGCTTC AAAGCCTTCC ACGCCATCAA CACATTGAAT
TCATCTCAAA GACTGCCCTG CTTGAGTTCA AGTGTGGAGA ACCTGAGAGA GGACGATCCC
TCTTTGAAGA GTTATTGAGA AACCATCCCA AGCGAACTGA CTTGTGGAGT GTATATCTTG
ATCAGGAGAT TCGCATTGGT GATAGTGAAT TAATCCGTGC ATTATTTGAG AGAGCAACAT
GTTTAACTCT CCCACCCAAA AAGATGAAG- -TTCCTGTTC AAGAAGTACC TCACATATGA
GAAATCACAT GGT---GATG AATCTCGAGT TGAATACGTG ATGAAGAAGG CTATGGAGTT
TGTGAA
```
