## Supplementary data 1-3 for "The Avocado Genome Informs Deep Angiosperm Phylogeny, Highlights Introgressive Hybridization, and Reveals Pathogen-Influenced Gene Space Adaptation": OG0009835_seq.cds.mus.aln_vf.fasta-gb

```
>Thca_Tc03_g019460
ATGAAGAATC TTATACTCCA AACCTTACTC TCTTTATCGC TCACACTAAT CCTC---ACA
TTCCTTAAAA TCCCAATCTT CTTTCTCCAA GGTCTCCACA CTTACATCCA ACCTGAAAAC
GCTGCTATTC GTCGATTCGA A------AAC AATGCCCAGA TCTTCAGGCT GAAACTCGAC
GAGGGTCATC TTCAAACAAG GCTTTTTTTC AATGAGTACC ACAATTCTTT TGTTTTCTCC
TTTGTGGGTA TTTCCTGTTT GTTGCTTTAC AAG---TATC CGGTTATTTT TGGATTTATT
GGTTTAACCA AAGTTTTGTT AGCACTTGCA AAG------A TATCGTTTGA GAAATCTGCT
TCTAAGAGGT CGGAGAAGCA ATTTAGTGCA ATTTTTGGCG TTGTGGGGTT TCTTATAGGG
ATTATGATTT GTTCTGGAAT TGGACGGTCG ---GTTTCCG ATTTCCGTTT C------GAT
---TCAGGAT TCCTTTCTGG TTTTTTGTAT ATGCCTGCTG GGAAGAATGC ACGTTCCTTT
TGGCTTGGGA CTGATCAGCT TAGATGTAAT TTG---TCCA TAATCTCTTG TGGATGGTTT
GCTAGAATGA TTTTATATGC CAATTATTTG TTTACTGTGT TCACAGCTTT ACTTTGGATT
AATCCATTAG CTGAAATTCT T---GTTCAA ATTATGGCTT TACGTTCAAA TTTGCAGATG
TTTTTGAATG AAGCAGTTTT GTCTTGGTAC CAGAGATTAC ATGCTAGCAA GGTCCCGGAT
TTGGATTTTA GTCGTGCAAA GGTATTTTTG CACAATCACT ACTTATGTCT TGCAGTTTTG
CAATTCTTTG CACCACCAGT ATTGGTACTT CTCTTTCTTG GCTTATCTCA GATTGACAGC
---AACTCCT TTGACAAA-- ----TACAGC TTGGTTTGTG GTTTATTGCC ATGTTCTGCT
TTTGTTAAAG AAGTGGCTTT GTTTATGGCT TGGTGGATCA TATTTGTGTG GGCAATTGTT
ACTTCAGCAA GTCTGGTGTT TTATCGTCAT GGTGTTTTGT ATGTTTTCTG A
>Seit_Millet_GLEAN_10026794
---------- ---------- ---------- ---------- ---------- ----------
---------- ---------- ---------- ---------- ---------- ----------
---------- ---------- ---------- ---------- ---------- ----------
---------- ---------- ---------- ---------- ---------- ----------
---------- ---------- ---------- ---------- ---------- ----------
---------- ---------- ---------- ---------- ---------- ----------
---------- ---------- ---------- ---------- ---------- ----------
---------- ---------- ---------- ---------- ---------- ----------
---------- ---------- ---------- CTCCCGGCCG CGCGGTTCGC GCGCGCGTTC
TGGCTCGGCA CCGACCAGCC CCGCACCGGG CTC---GCGG TGCTCGCGTC GTCCGCGCCC
GCGCGCCTCC TCCTCTACCT CGCCGTCCTC GTATCCTCCG TGGCCTCGAT CCTACAATGC
TGCGGGTTC- ---------- ----GCCCAG CTGCTGGCCG CGCGGCCGGC CGTGCAGATG
TACCTCAACG AGGCCGTCTT CTGCTGGTAT CAGCGGCTGC ACGCGAGCCG CGCGCCGGAC
ACGGAGTACG GCCGGGCCAA GGTGTTCTTG CACAACCATC ACCTCTGCGC CGTGGCCACA
CAGCTCGTTG CGCCGCCATT GCTTGTGCTG TCACTGCTTG CATTGTGGCG GGTGCAAGGG
AAGGACTTCT TTGAGGGC-- ----TTGGAG GGACTGGGTT GGCTTGTTGG ATGGTCTGTT
GCCATGAAGG AGGCGGCATT GCTTGCGGCC CGGTGGGTCG TGGCTGTGTG GTCGGTGGTG
ACTGTGATCA CGCTTGTTTG CTACAAACGT GGATGGTTAT TCGTCTTGTG A
>Brdi_Bradi1g49707.1.v2.1
ATGCCGCCGG CCCTTCTCCA CGCGGCCGCA GTTCTCGCGC TCGCCGCCGC CGCC---CAC
TTCCTCCACC TCCCCTCCCT CCTCCTCTAC GCCGTCCACA CCTACATCCA CCCGGACGCC
GCCATGCTCC GCCCTGACTC C------AAC TCCTCGCAGC TCTACCGCCT GCGCCTCTCC
CACGGCACGC TCGCCTCCCG CCCGCACTTC GCCGGGTTCC ACCTCGCGCT GCTCCTCCCG
CTCGCGGTCC TCCCGCCCGC GCTCCTC--- ---------C CGCTC----- -------CTC
CCGCTCGCCT TCCTCTTCGC CGCGCTCCTC CGCCACGCCG TCACGCTCCC TTCGGCTGCC
TCGCGCACGC CGGGGCCGCA CCTCGCCTCC GCGCTCGCCG TGCTC----- ----------
---CTCGTCG CCACGGTGCT CTCCTCCAGC ---------- ---------- ----------
---CCCGGCT CGCTTGCCTC GCTCGCCGCG CTCCCGGCCT CCCGCTTCGC GCGCGCCTTC
TGGCTCGGCA CCGACCAGCC CCGCACCGGG CTC---GCCG TCCTCGCGTC CTCCGCACCC
GCCCGCCTCC TCCTCCACCT CGCCGTCCTC GTGTCCTCCG CGGCCTCGGT TCTGCAGCTC
TGTGGGTTC- ---------- ----GCCCAG CTGCTGGCCT CCAGGGCGGC CGTGCAGATG
TACCTCAACG AGGCCGTGTT CTGCTGGTAC CAGCGCCTGC ACGTGAACCG CTCGCCGGAC
ACGGAGTACG GCCGTGCCAA GGTATTCCTG CACAACCATC ACCTCTGCGT GGCTGCCACG
CAGTTCGTTG TGCCGCCGCT GCTCGTGCTG TCACTGCTGG CGCTGTGGTG GGTGCAAGGG
AAAGACTTCT TTGAGGGC-- ----GTGGAG GGCCTGGACT GGCTTGTTGG CTGGTCAGTA
GCCATGAAGG AGGCAGCATT GCTTGCGGCA CGTTGGGTCG TGGCGGTGTG GTCGGCGGTC
ACTGTGGGCA CGCTCGTGTG CTACAAACGC GGATGGTTGT TCGTGTCATG A
>Zema_GRMZM2G167966_T01
ATGCCGCCGG CGCTCCTCCA CGCGGCCGCG GCGCTCGCGC TCGCCGCCGC CGCC---CAC
TTCCTCCACC TCCCTTCCCT CTTCCTCTAC GCCCTCCACA CCTACATCCA CCCGGACGCC
GCAGTCCTCC GCCCGTTCGC C------ACT TCCGCGCAGC TCTACCGCCT CCGGCTCTCC
CACGCCACGC TCGCCTCCCG CCCCCATTTC GCCGCCTACC ACCTCGCGCT CCTCCTCCCG
CTCGCGCTCC TTCTGCCCGC GCTCCTG--- ---------C CGCTC---GC GCCGCTCGTC
CCCGCGGCCT ACCTCTTCGT TGCACTCCTC CGC------C ACGTCGTCGT CCCGTCG---
---------- --CCGCGCCC C---GCGCTG CTCGCCGCCG CGCTCGGC-- -------GCG
CTCCTCGTTA CCACTCTGCT CTCATCCAGC ---------- ---------- ----------
---CCCGGCG CGCTCGCGTC GCTCGCCGCG CTCCCAGCCG CGCGGTTCGC GCGCGCATTC
TGGCTTGGCA CTGACCAGCC CCGCACCGGG CTC---GCCG TGCTATCGTC CTCTGCGCCG
GCGCGCCTCA TCTTCCACCT TACCGTCCTC GTCTCCTCCA CGGCCACGAT CCTACGATGC
TGCGGATTC- ---------- ----GCCCAG CTGCTGGCGG CGCGGCCTGC CGTGCAAATG
TACCTCAATG AGGCTGTGTT CTGCTGGTAC CAGCGTCTGC ACGCGAGCCG TGCGCCGGAC
ACTGAGTACG GCCGGGCCAA GGTTTTCTTG CACAACCACC ACCTCTGCGC CGTGGCCACG
CAGCTCGTTG CGCCGCCACT GCTCGTGCTG TCGCTGCTTG CATTGTGGCG GGTTCAAGGG
AAGGACTTCT TTGAGGGC-- ----TTAGAG GGGATGTACT GGCTTGTTGG ATGGTCTGTT
GCCATGAAGG AGGCCGCATT GCTTGCGGCC CGGTGGATCG TGGCTGTGTG GTCGGCGGCG
ACGGTGATCA CACTCATGTG CTACAAACGT GGATGGTTAT TCGTCTCGTG A
>Soly_Solyc03g026010
ATGGGCAATC TCTTTCTCCA AGCTGCTCTT GCTCTCTCCC TCACTTTCCT TCTT---CAC
TTCATCAAGA TCCCTGCACT TTTGCTCTCT GGCCTTTTCA CTTATGTTCA CCCTGATGAT
GCAGCCATTC GAAGGTTTGA A------AAT AAAGCTCAGA TCTTTAGGTT AAAGCTTAGT
GATGGTCATC TTCACACAAG GATTTATTTC GAGGATTTTC GTAGTGTTTT TAATTCTATT
CTTGTTTATC TTTCTTGTTT GTTGCTTCAT CGA---TTCC CGATTCTATT TGGGTTTTTG
GGTGTTGGTA GGATTTTCAT TTTGATTTTT AGG------G TTTCGTTTGA AAGATCTGCA
TCTAAGCTGT CGGAGAGGCA TTTGAGTATT CTTTTGGGTT TTCTTGGGTT TATTGTATCT
CTTGGTATTG TACATGGGGC AGTTCCTAAA TGGGTTTTTG ATGTTCATTT T------GAA
---GCAGGCT GTGTTTCATG TTTTTTGTAT ATGCCAGCAG TGAGAATTGC TCATGCCTTT
TGGCTTGGAA CTGATCAGCT TCGTTGTAAT TTG---CCTA TTGTTTCGTG TGGATGGTTT
GCGCGATTGC TTCTTCATGC TAACTATTTG GTCATGGTTT TGACATCAAT GCTTTGGGTG
AAACCGTTTA CTGACCTATT ACTTGTTCAG ATTGTATCGT TGCGATCAAA CGTGCAGATG
TACTTGAATG AAGCAGTATT GTGTTGGTAT CAGAGACTGC ATGCAAGCAA AGTTCCTGAC
TTAGCTTATA GTAGGGCCAA GGTGTTCCTG CACAATCACT TTGTATGCCT TGTGGTTCTG
CAGTTTTTTT TGCCTGCATC AATGGTACTT ATCTTCCTTG GCTTGTCTCA ACTTGGTGGC
---GATTTGC TTACCAAT-- ----TACGAA GGGGTATGTA GCGTATTGCC TTGTTCTCTG
CTAGACAAAG AGGTGGCTTT GTTTATGGCC TGGTGGGTTC TCTTTGTTTG GACAATATAT
AGTTCAGTCA CCCTTGCTCT ATTTAGACAG GGAATCTTGT GTGTATCTTG A
>Potr_POPTR_0015s13400
ATGAAGATTC CAATACTCCA AGCCACACTC TCAATCTCAC TCTCATTCCT TCTC---ACA
TTCCTCAAAG TTCCAATCTT TTTCCTTCAA GGCCTTCACA CTTATATCCA ACCAGAAAAT
GCTGCTATTA GAAGATTTGA A------AAT AAAGCTCAGA TCTTTAGATT GAAGCTTGAT
CAAGGTCACC TTCAAACTAG ACTGTATTTC GGTGATTATT GGTATTCTTT TGTTTACTCA
TTTGTGGCTC TTTCTTGTTT CTTGCTTTAT GAG---TACC CTGTGATTTT ATCATGTTTT
GTGTTGTGTA AAGTATTTGT TTCGCTGGCG AAA------G TCTCATTCGA GAAATCTGCA
TCTAAGAAGT CTGAGAAGCA ATTGAGTTTG ATTTTTGGTG TTGTGGGGTT TGTTTTTGGG
CTAATTGTTT GTTCTGGGAT TGCAAGTTCT ---GTTTTTG ACTTTGATTT T------AGT
---TCTGGGT GTTTCGCGGG GTTTCTGTAC ATACCTGCTG GCAAGAATGC AAGGTCATTT
TGGATTGGGA CGGATCAGAT TCGATCTAAT TTG---GCAA TGATTTATTG TGGATGGTTT
GGTAGAATGA TTCTGTATGC CAATTATTTG TTGGGGGTTT TCGCGGCATT GCTTTGGATC
AATCCGTTTG CGCAAATTCT T---GTTCAA ATTTTGGCTT TAAGACCAAA TGTGCAAATG
TATTTGAATG AAGCTTTGCT ATCTTGGTAC CAAAGATTAC ATGCCAGCAA GATACCAGAT
TTGGATTTTA GTAGAGCCAA GGTGTTTCTG CACAATCACT ACTTATGTCT TGTAGTTTTG
CAGTTTTTCG CCATGCCGAT ACTGGTACTT CTGTTCCTTA GCTTATCTCA GATTGATGGG
---GACTCAT TTAAGAAA-- ----CTCCAT TTGTGGTGTG ATTTCATTCC TTGCACTGCT
TTTGTCAAAG AAGTTACTTT GTTCATGGCA TGGTGGATTG TCTTTGTTTG GGCAGCTTTC
ACTTCAACAA GCCTCGTCTT TTACCGCTGG GGCACTTTGT ATGTTTCTTG A
>Caca_C.cajan_07384
ATGAAGAACC CATTGCTACA GATATCACTA ACCCTAATTA TTGGTTTCAC CTTC---GCC
CTCTTCAAAG TCCCTCTCCT CTTCCTCTAC GGTCTCCAGA CCTACATCCA CCCTGATTCC
GCCGCCATCC GCCGCTTCGA A------AAC AATGCTCAGA TCTTCAGAAT CCGACTCAAC
CAGGATCACC TCCAGTCTCG TCTCTTCATC GATCAGTACT GCGTCGCTTT CACTCTCTCC
TTCGCTGCCA TTCTCTCCCT TTTGCTCCAC AAC---TTTC CGTTT----- ----------
---------- -----GCTTT GTCAATTTTG AGA------C TTTTGTTTGT TCCTGAG---
---------- ---------- ---------- ---------- ---------- -------GGT
GTTTCGTTG- ---------- ---------- ---GTTTTGG AGTTTCGTTT T------GGG
GTTCCCGGTT GCCTTGCGGG GTTTTTGTTT ATTCCTGCTT CTAGAAGTGC TCGTTGTTTT
TGGATTGGGA CTGATCAGAT TCGTTGCAAT TTG---TCCA TGATGACTTG TGGGTGGTTT
ACCCGTGCGA TTCTTTATGC AAATCAGGCG TTTGTTATAT TTGTGGCTTT GTTGTGGATT
ACCCCGTTAG CTGAGGTTTT T---GTGCAG ATTGTGGCTT TAAGGCCTAA CATTCAGATG
TATCTGAATG AAGCTCTCTT GTCTTGGTAC CAAAGGCTTC ATGCTAGCAA GGTTCCTGAC
TTGGATTATA GTAGGGCAAA GATGTTTCTG CATAATCATT ACTTGTGCCT TGTGGTTTTG
CAATTCCTTG CACCTCCTGT GCTTGTGCTT CTCTTCCTTG CCTTGTCTCA GGTTGATGGT
---GTTTCCT TTGGAAATAG GAGTTTTCCC TTGTTGAGTG GTTTACTGCC CAGCTTTGCT
TTATTCAAGG AAGTTGCTTT GTTTTTGGCT TGGTGGGTAA CATTTCTCTG GGCGCTGTTC
TCTTCAGCTA TCCTTTTGCT GCATCGCCAT TGTGTTTTGT ATGTTTCTTG A
>Orsa_13106.m00325
ATGCCGCCGT CTCTCCTCTA CGCCGTCGCC GCACTCGCGC TCGCCGCCGT CACC---CAC
CTCCTCCACC TCCCCTCCCT CCTCCTCTAC GCCCTCCACA CCTACATCCA CCCGGACGCT
GCCGTCCTCC GCCCGTTCGA GGGGTCCAAC TCCGCGCAGC TCTACCGCCT CCGCCTCTCC
CACGCCACGC TCGCCACGCG CCCGCGCTTC GCCGACTTCC ACCTCGCACT CCTCCTCCCG
CTCGCGCTGC TGCCACCGGC GCTGCTG--- ---------C CGCTC---GC GCCGCTCCCG
CCCGTCGTGT TCCTCTTCGT CGCGCTGCTG CGC------C TCGTGATGCT CCCGTCC---
---------- --CCGCGCCC C---GCCTAC CTCGCCGCCG CGCTCGGC-- -------GCG
CTGCTCGTCG CTACGCTGCT CTCGTCCAGC ---------- ---------- ----------
---CCGGGCG CGCTCGCGTC GCTCGCCGCG CTCCCCGCCA CGCGGTTCGC GCGCTCGTTC
TGGCTCGGCA CCGACCAGCC CCGCTCTGGG CTC---GCCG TGCTCGCGTC GTCCGCGCCC
GCGCGCCTGC TCCTCTACCT CGCCGTCCTC GTCTCCTCCG CGGCGTCGAT CCTCCAATGC
TGCGGGTTC- ---------- ----GCCCAG CTGCTGGCCT CGCGGGCGGC CGTGCAGATG
TATCTCAACG AGGCCGTCTT CTGCTGGTAC CAGCGGCTGC ACGTCAGCCG CTCGCCGGAC
ACGGAGTACG GCCGCGCCAA GGTGTTCCTG CACAACCACC ATCTCTGCGC CGTGGCCACG
CAGCTCGTCG CGCCGCCACT GCTCGTGCTC TCGCTGCTGG CATTGTGGCG AGTGCAAGGA
AAAGATTACT TTGAGGGC-- ----GTGGAG GAGCTGAACT GGCTTGTTGG GTGGTCGGTT
GCCATGAAGG AGGCTGCATT GCTCGCGGCG CGGTGGATCG TTGCGGTTTG GTCGACGGTG
ACCGTGGGCA CGCTCGTGTT TTACAAGCGT GGATGGTTAT TCGTCTTGTG A
>Coca_GSCOCT00020192001
ATGAGCAATC TCATTCTCCA TGCCACACTT TGTCTTTCCC TCACGGTTTT TCTC---TCC
TTCCTCAAGA TCCCTGCTTT TTTTCTCTAT GGCCTCCACA CCTATGTCCA TCCAGATGAT
GCTGCGATTC GGCGGTTTGA G------AAT AAAGCTCAGA TCTTTAGACT AAAGCTCAAT
GATGATCACT TACAAACAAG GGTTTATTAT ACCCAGTTTA GTAGTGCTTT TAATTCCAGT
CTGGTTGCCA TTTCTTGCTT GCTGCTTCAC AGA---TTTC CGATTTTGTT AGGAATTGTT
GGGGTATGTA GATTGTTAAT TTTGATTGCC AAG------C TTTCATTTGA GCGATCAGCT
TCTAAAAGGT CAGAGAGGCT GTTGAGTCTT GTATTTGGGG TTCTTGGGTT TTTCTGGGGC
CTCGCGATTG TTTTGGAGAT GGTTCCCGGT TGCGGTCTTG ATTTTGATTT T------GAA
---TCGGGCT GCATTGTGGG TCTCTTTTAC ATCCCAGCTA CGAGGAATGC TCGTGCCTTT
TGGCTTGGAA CTGATCAGAT TCGTTCTAAT TTG---TCCA TAATTTCCTG TGGATGGTTT
GGAAGAATGC TTCTTTATGG CAATTACTTG TTAGTTGTAT TCACTTCCAC GCTTTGGGTT
GGCCCGTTTA CTGAACTCCT C---ATACAA ATTTTGTCTT TGCGGCCAAA TGTGCAGATG
TTTTTAAATG AAGCGGTACT GTGTTGGTAC CAGAGATTGC ATGCCAGTAA GGTTCCTGAC
TTGGATTATA GCAGGGCAAA AGTTTTCTTG CACAACCATT ACATGTTTCT TGTAGTTCTG
CAGTTCTTTG CGCCTGCCGC GATTGCACTT CTCCTTCTTG GATTATCCCA TATTGATGTT
---AACTTGC TGGCAGAT-- ----TTCAAG TTGCCATGTA ATCTACTGCC TTGCTCTGCT
TTGGTCAAAG AAATGGCCTT GTTTCTGGCT TGGTGGATAA CTTTTGTTTG GGCTATATTT
ACGTCAGTGA GCCTTACTCT TTATAGGCGT GGTTTCCTGT TCGTTTCTTG A
>PeaH_augustus_masked-Ctg0004-processed-gene-19.0-mRNA-1
ATGAAAAACA TCATATTCCA AGCCCTCCTC TCCCTCTCCC TCTCTCTCCT CCTCTTCCCC
ATTCTCAATC TCCCCACTCT CTTCCTCTCC AACCTCCACA CCTACATCCA CCCCGAAAAC
GCCTCCATCC GACGGTTCGA A------TCC AACGCTCAGA TCTTCCGCCT CCGCCTCGCC
GACGGCCACC TCCAATCCCG CCTCTACTTC CCCCAATTCC GCTCTCTTTT CGCCGCCTCC
GCCGTCTCCG CCTCCGGCCT CCTCCTCCAG TCG---TTCC CGATCTTCTT AGGGATTTAC
GCGATCGGGA ACGGATTCGT GTCTCTCGCT AGG------G TTTCGTTCGA TCGGTCCTCA
TCGAAGCGGT CGGAGAAGCA GATCAGCGTC CTGTTTGGTT TTCTAGGGTT TTTGTCTGCC
GTTTCTATCA TTTCCGTCTT CAGCTCATCG ---ATATTCG ATTTCGATTT C------GGA
---TCTGGCT GCATTGCGGG ATTTCTCTAC ATGCCTGCGA TGAAGATCGC TCGATCGTTC
TGGCTCGGGA CCGATCAGCT TCGTTGGAAT CTC---TCCG TGGTTTCTTG CGGATCCCTG
GGTCGACTGC TTCTTTACTC TAATTTCCTG ATGATTTCGT TTGCTTCGAT GCTTTGGATC
AATCCAATGG CGGAGGTCCT C---TCTCAG ATTTTGAGCC TGCGTCCAAA CTTGCAGATG
TATTTGAATG AGGCTGTGTT GTCTTGGTAC CAGAGGCTTC ATGCGAGTAA GGTTCCGGAC
TTGGATTTCA GTAGGGCGAA GATCTTCTTA CACAATCACT ATGTTTGCTT GGTGGTCTTG
CAGTTCTTCG TGCCTCCTGC ATTGGTGCTG GTTTTCCTCG GCTTGTCGCA GATCCAAGGT
---AACTTGT TTGGGGGC-- ----TTTCCT TTGATTGATA GCTTTGCACA TTGCTCTTCT
TTTGTAAAGG AAGTGTCTTT GTTTATGTCT TGGTGGATTG TGTTCGTTTC AATGATTTTC
ACTTCCATGA ACCTCGCTCT ATATCGATGC GGAATTTTGT TAATTTCATA A
>Sobi_Sobic.010G018500.1.v2.1
ATGCCGCCGG CGCTCCTCCA CGCGGCCGCG GCGCTCGCGC TCGCCGTCGC CGCC---CAC
TTCCTCCACC TCCCCTCCCT CTTCCTCTAC GCCCTCCACA CCTACATCCA CCCGGACGCC
GCCGTCCTCC GCCCGTTCGC C------ACC TCCGCGCAGC TCTACCGCCT CCGCCTCTCC
CACGCCACGC TCGCCACCCG CCCGCACTTC GCTGCCTACC ACCTCGCGCT CCTCCTCCCG
CTCGCGCTCC TGCCGCCCGC GCTCCTG--- ---------C CGCTC---GC GCCGCTCGTC
CCCGCGGCCT ACCTCTTCGT CGCGCTCCTC CGC------C ACGTCGTCGT CCCGTCG---
---------- --CCGCGCCC C---GCGCTG CTCGCCGCCG CGCTCGGC-- -------GCG
CTCCTCGTCA CCACCCTGCT CTCCTCCAGC ---------- ---------- ----------
---CCCGGCG CGCTCGCGTC GCTCGCCGCG CTCCCGGCCG CGCGGTTCGC GCGCGCGTTC
TGGCTCGGCA CCGACCAGCC CCGCACTGCG CTC---GCTG TGCTCTCATC GTCTGCGCCG
GCGCGACTCA TCCTCCACCT TGCCGTCCTC GTCTCCTCTG TGGCCACGAT CCTACGGTGC
TGCGGGTTC- ---------- ----GCCCAG CTGCTGGCGG CGCGGCCGGC CGTGCAGATG
TACCTCAATG AGGCTGTGTT CTGCTGGTAC CAGCGTCTGC ATGCGAGCCG CGCGCCGGAC
ACCGAGTACG GCCGGGCCAA GGTTTTCTTG CACAACCACC ACCTCTGCGC CGTGGCCACG
CAGCTTGTTG CGCCGCCACT GCTCGTGCTG TCGCTGCTCG CATTGTGGCG GGTGCAAGGG
AAGGACTTCT TTGAGGGC-- ----GTGGAG GGTCTGTACT GGCTTGTTGG ATGGTCTGTT
GCCATGAAGG AGGCGGCATT GCTTGCGGCC CGGTGGGTCG TGGCTGTATG GTCGGCGGCG
ACGGTGATCA CGCTCGTGTG CTACAAACGT GGATGGTTAT TCGTCTTGTG A
>Vivi_PAC_17822709
ATGAAAAATC TGATCTTATA CACATCACTC TGTCTAACAC TCACCCTCAT TCTC---AAA
TTGCTCAAAA TCCCAATCTT TTTTCTTCAT GGGCTCTTCA CTTATATTCA CCCGGATGCT
GCAGCTATTC GAAGATTCGA A------AAC AATGCTCAGA TCTTCAGGTT GAAGCTGGAC
GAGGGTCATC TCGAAACGCG AATCTATTTC AAAGAGTATT GTGATGCTTT TAGGCTCTCT
CTTGTTGGGG TTTTGTGTTT ATTGCTTAAG ATT---TTTC CGGTG----- ----------
---------- ---------- ---------- ---------- ---------- ----------
---------- ---------- ---------- CTTTTGGGGG TTGTGGGGTT T---------
---ATTATTT GTTGTGAATT GGCTCCCTCA ---GTTTTTG ATGTTAAATT T------GGA
---TCAGGCT GCTTTTCGGG TTTCTTGTTT ATGCCTGCAA CCAAGTGTGC TCGGGCATTT
TGGATTGGAA CTGATCAGCT TCGATGGAAT TTG---TCAA TAATTTCATG TGGCTGGATT
GCTAGAGTGA TCCTTTATGT TAATTATCTG TTAATTGTGT TCACAGCATT GCTCTGGATT
AAACCAATGA CAGCAGTCCT T------CAA GTTGTGGCTT TGCGCCCGAA CTTGCAAATG
TATTTGAATG AAGCAGTGTT GTCGTGGTAC CAGCGATTGC ACTCTAGCAA GGTTCCGGAC
TTGGATTTTA GCAGGGCAAA GGTGTTTCTG CACAATCACT ACTTTTGCCT TGTAGTTTTG
CAGTTTTTTG CACCGCCAGC ACTGGTACTT CTCTTTCTTG GCTTGTCTCA GGTTGAGAGT
---AACTTAT TTGAAAAT-- ----TTCCAG TTCATAAGTA GTTTACTGCC TTGCTCTGCT
TCTTTTAAAG AGGTTGCTTT GTTATTGGCT TGGTGGGTTG TCTTTGTTTG GGCGATTTTT
ACTTCAGCAA GCCTTTTGTT GTATCGGCGT GGCATTTTGT ATAACTCCTT A
>Utgb_Scf00037.g4442
ATGGTCAATC TTTATCTTCA AGTACTCTTG GTGATCACGC TCAGCCTCCT ACTT---TCC
TTCCTCAGAA TCCCTGCTCT AGTCCTCACT GGCCTCCACA CGTACGTGCA TCCCGACGAT
GCTGCGATTC GAAGATTTGA A------AGT AAAGCCCAGG TTTTTAGACT GACACTCGGC
GAGGGTCTCT TGCAATCGAG AGTTTATTTC AGAGAATTTC ATAGTGCTTT CAATTTTACT
ATAATTGCGG CTTCATCGAT CTTGCTTCAG AAG---TTTC CCCTGATACT GGGACTTGCT
AGTGTTTGTA GATTTGTGTT CTTGATTGTT AAA------G TTGGGTTTGA GAAATCGGCT
TCGAAGAAGA TTGACAAGGA TTTGAGCACT ATTTGTGGCG TTTTGGGTTT CTTTTTAAGT
ATTGGTGTTG TCTTTGAGAT GGTTCCAAAA AGGGTTATTG ATTTTGGTCT C------GAA
---CCTGGTT GCATTGTGGG TTTTCTTTAC ATTCCAGCAA TGAGAAATGC AAGATGTTTC
TGGCTTGGAA CCGATCAGCT TCGTTGTAAA TTG---TCGA TAATTTCATG TGGATGGTTG
CCAAGAATAC TAATCTATGC TTCTTATGTC ATGGCTGTCT TCATTGCATT GCTTTGGATC
ACCCCATTTT CCAGCATCTT C---GTTCAA CTTGTGCTTA TCAGATCAAA TGTTCAAGTT
TTCCTAAACG AATCAGTGTT ATGCTGGTAT CAACGACTGC ACGCGAGCAA GGTGCCTGAT
CTGGAGTACA GCAGGGCAAA AGTCTTCCTT CACAATCACT ACGTATGCTT GGTTGCTATA
CAGTTTCTGG GGCAAGCTGC ACCGGTGTCA CTCCTCCTTG GTCTGTCACA GCTA------
---GATTATG CAGGTTCT-- ----TAC--- ---------- ---------- ----TCTGGA
TTGTTTAAGG AAGTTGGGGT GTTCATAGCA TGGTGGATTG TCTTCGTGTG GGCTGCGATG
AATTCGGCGA TTCTTGTGTT GTTTCGTCGT GGAAGTTTAT ACATTTCTTG A
>Sppo_Spipo17G0016500
ATGGCTCAGC TCGCCGGCGA GGCGGCCGTC ATCGCCGCCA CCGCCGTTCT CTGC---TCG
TACCTCTTTC TTCCGTCGAG GCTCCTCGAG GGCATCCACA CGTACATCCA CCCCGATAAC
GCCGCCATCC GCCGCTTCGA G------TCC GGTGCTCAGC TCCTCCGCCT CCGGCTGGTC
GATTCCCACC TTCGCACCCG CCTCTACTTC CCAGAGTACC GGCGGAGCTT CGTCTCCACC
ACTTCTGCTG TCTCCTGTCT CCTCCTCAGC ATC---TTCC CGATCTTCTC GTCGCTCATT
GCAGCGGCGC ACGTTTTCTC GTCCCTCGCC AAG------G TCTCGTTCGA GCGCTCCGCC
ACGAAGAGGT CCGAGAGGCA GCTCGCCGCT CTCTCCGGAT TCATCGGATT CGTCTCCGCG
CTGCTGATTC GGTACATTTT CTCTCCCTCG ---ATCTTCG ACTTCCGATT CCCCGGCGGC
---GCCGGCT GCCTGGCGGG ATTCCTCTTC GTGCCAGCGA TCCGAGCGGC CCGATCTCTG
TGGCTGGGGA CGGATCAGCT CCGATGGAAT CTCGACGGCC CCATGTCCTC CGGCAAGATC
TACCCCGTCC TCTTGTCCGC CGCATTCGTC GCCGGCGTGG CCGCTCCTCT GATGTGGATC
AAGCCGATC- ---------- ----TTCCAT CTCCTGGCGG TCCGCCCTAA CCTGCAGACC
TACCTCAACG AGGCTGTGCT CTCCTGGTAC CAGATGCTAC ACTCGAGCAA GATTCCCGAC
TCGGACTTCG CCCGAGCGAA GGTCTTCCTG CACAACCACA ACCTCTGCCT GGTGGCGCTC
CAGTTCTTCG CCACACCAGC GTTGGAGCTC TTGTTCCTAG GAATTTCTCA GACGACGACG
---GCGACGG CGGCTTGC-- ----TCATCC GGCGGGGCTC CTCTCGCCGA CCCTGCCTCC
GCCGCCAAGG AGACGGCTCT GTTCCTCGCG TGGTGGATCT CGTTCGTCTG GGCGTTGTAC
ACCATTTCCA CGCTCGCGCT CCTCCGCTGC GGGTTCCTGC TCATCTCCTG A
>Prpe_PAC_17648020
ATGAAGAATC TTTTACTTCA ACTCTCACTC TCTCTCACAC TCACACTCCT CCTT---ACC
TTCCTCAAAA TCCCCATCTT CTTCCTCCGT GGCCTACACA CCTACATCCA CCCTGACAAC
GCCGCCATTC GGAGGTTCGA A------AAC AATGCTCAGA TCTTTCGCCT AAAGCTTGAC
GAGGCCCATC TTCAAACCAG GCTCTATTTC AATGAGTATT GCAATGCTTT CACCTTCTCA
TTTGTAGCTC TATCTTGTCT TTTGCTTCAG TTATTGTACC CGGTTCTGTT AGGCTTTGCG
GGTGTTTCTA AGTTGTTAAT GTTGCTTGGC AAA------G TTTCGTATGA GAAATCTGCG
TCGCGGCGGT CAGAGAAGCA ACTGAGTGTG CTTTGTGGCG TTGTGGGGTT GGTTTTAGGA
TATATGGTTT GCTTCACATT TAGTCCTTCG ---GTTTTAG ATTTCAATTT T------GAC
---TCAGGAT GCTTTTCCGG TTTCTTGTTT ATGCCTGCGG TGAAGAGTGC GAGGTGCTTT
TGGCTTGGAA CTGATCAGAT TAGGTCTGAT TTG---GTAA TGCTATCATG TGATTGGTTT
GGTAGAATGG TTCTGTATGC AAATTATATG ATGATTGTAT TCACAGTTCT TTTGTGGATT
AATCCCTTAG CTGGAATGCT C---ATTCAA ATTGTTGCTC TGCGCCCCAA CATACAAATG
TATTTGAATG AGGCACTGTT ATCTTGGTAC CAAAGATTGC ATGCTAGCAG GGTTCCAGAC
TTGGATTTCA GTAGGGCTAA GGTGTTTTTG CACAATCACT ACTTATGCCT TGTAGTTGTG
CAGTTTCTTG CACCACCAAT TGTGTTACTT CTTTTTCTTG GACTATCTCA GATTGATGGT
---ATCTCTT CGGAAAAT-- ----TACAAA TACATTTGTA GTCTAGCGCC TTGCTCTGCC
TTTGTGAAAG AAGTGGCTCT CTTTATGGCT TGGTGGGTTA TGTTTGTTTG GGCGATTTAT
AGTTCAGCAA CCATTCTTCT ATATCGTCGC TGCGTTTTGT ATATGTCTTG A
>Aqco_AcoGoldSmith_v1.015033m
ATGAAGAATC TATTACTCCA TGCCGTACTA TCTCTTACCA TCGTTTTCAT CTCT---ACA
CTTCTCAATC TTCCAATCAG ATTTCTCCAA GGTCTTCACA CATACATTTT ACCAGAAAAC
GCAGCAATTC GTAGATTTGA A------AAC AATGCTCAGA TCTTTAGATT ACAACTTGTT
GATGATCATC TTCGATCTCG AATGTATTTC AATGATTATC GAGATGTTTT TAATTACTCT
TTAATAGCTA TTTCGAATCT TATTCTTCAT AATTATTACC CGATTTTATT TGGATTTATA
GCTGTTTGCC GAGTGGTATT TAGTATTGCT AAG------G TTAGTTTTGA GAGATCTGCA
TCCAAGAGAT CGGAGAAGCA ATTGAGTGTT ATATTAGTGT TTTTAGGGTT TACATTAGTG
TTTCTGGTTG GTTTTGTGAT TTCTCCATCT ---GTATTTG ATTTTGAATT G------GAT
---TCAGGTT TACTTGCAGG GTTTCTCTTC ATGCCTGCTA TTAAGAGTGC CCGGTCGTTT
TGGCTTGGTA CTGATCAACT TAGATGGAAT TTG---TCGA TAATTCCGTG TGGAGGGTTT
GGTAGAGTGC TTCTTCATGC TAATTTGTTG TTGGCTGTGT TTGCGTCTTT GCTTTGGGTT
AATCCATTGA TGGCGATTTT C---ATTCAG ATAATAACAT TGCGTCCTAA TTTGCAAATG
TTTTTGAACG AAGCGGTGTT ATCTTGGTAC CAGAGGTTGC ATTCAAGTAA AGTTCCAGAC
TTGGATTTTA GTCGAGCAAA AATCTTCTTG CACAATTACT ACCTTTGTTT AGCAGTTTTG
CAGTTTCTTG TACCTCCGGC ATTGGTACTT CTGTTTCTTG GATTATCTCA AGTCGAAGGT
---AACTTAC TTGAGACC-- ----TTTTCA TTTGTATGCG ATTTTATGCC TTGTTTTGCT
TGCTTCAAAG AAGTAGCATT GCTTATGAGT TGGTACGTTA CCTTTGTTTG GTCCATTTTT
ACATTTTCTA CTCTTGTAGT CTATCGTTGC GGCATCTTGT ATGTTTCTTG A
>Arth_AT5G52180.1
ATGAGGAATC TAACACTTCA AATCCTACTA TCTCTCTTCT TAACGTTAGT CCTT---TCA
TTCGTCAAAA TCTCAATCAT CTTCCTCCAC GGTCTCTGTA CCTATATCCA ACCTGAAAAT
CCTGCGATTA GACGATTCGA A------AGC AATGCTCAGA TCTTTCGAAT TAAGCTCGAT
GAAGATCATC TCAGATCTCG AATGTATTTC ACTGAGTACA ATTCGCTATT CGTGATATCG
TTCTTAGCTG TTTCTTGCTT TCTTCTAGAT AAG---TACC CGATTGTTCT AGGGTTTATA
GCTTTGTGTA AGGTGTTTGT AGCTTTGGGG AAG------A TTTCTATTGA GAGATCTGCT
TCTAAGGAAT CTGAGAAGAG ATTGAGTTTG ATTTTTGGTG TTTTAGGGTT TGTGTTTGGG
ATTATAATCA GTGCTGGTGT TTTTCCTAAA ---GGATTTG ATTTTCAATT A------GGT
---TCTGCTT GTATTGGTGG TTTCCTTTAT ATGCCTGCTG GAAGAAGTGC AAGGTCGTTT
TGGGTTGGGA CTGATCAGAT TAGGAGTAAT TTG---TCGA TCATTTCTTG TGGATGGTTT
GGTAGGATGA TTCTATATGC GAATTATATC GTATCGGTTT TCACTTCGTT GCTTTGGATT
CATCCGTTGG CAGAGGTTTT A---GTTCAA GCGATGGCGG TTCGTCCTAA CCTTCAGATG
TTCTTGAACG AAGCAGTCCT TTCGTGGTAT CAGAGATTAC ATGGAAGTAA AACTCCTGAT
TTGGATTTTA GTCGTGCAAA GATGTTTCTT CACAACCATT ACCTATGCCT TGTTGCTCTG
CAGTTTTTGG CGCCTTCGGT GCTAGTGATT CTTTTCCTCG GCTTGTCTCA GATTGACTTG
---AGCTCTT TTGCTGTA-- ----TCTCAA CTGGTATGTG GTTCTTTGCC TTGTAGCGAT
TTCATTAAAC AAGTTGGTTT GTTGATGTCT TGGTGGGTTC TTTTTGTTTG GTCGGGTTTT
ACTTCAGCGA GTCTTGTTTT CTATCGTCGA GGTGTCTTGT ATGTTTCTTG A
>Muac_GSMUA_Achr1G07870_001
ATGGACCACC TCTTCCTCCT CGCCGCAGCC TCCGCTGCCG CGGCCCTCCT CTCA---ATC
ACCCTCTGTC TCCCCTCCCT CCTCCTTTAC GGCCTCCACA CCTACATTCA CCCCGATAAC
GCCGTCCTTC GCCGTTTTGA T------GGC AACGCCCAGC TCCTCCGCCT TCGTCTCTCC
GATTCCCATC TACGCACCCG CCTCCTCTTC CCCTCCTTCC GCGCCGCTTT CGTCGCCTCC
GCCGTCGCTC TCACAGATCT TGCCATCCTC CGTCTCCTTT CCGTC----- -GCACTTCTC
GCTGTCGCTC ACCTCCTTCT TCTACTCTCC AAG------C TCTCCCTCGA GCGATCCGCC
TCCAAGCGGT CGGAGAAGGA ACTGAGC--- ---------- ---------- ----------
---------- ---------- ---------- ---------- --------TT C------GCG
---ACGGGCG TCCTCGTGGG GCTGCTCTTC GTGCCGGCAT CTCGAGCGGC ACGGGCTTTC
TGGCTCGGGA CGGATCAGCT CCGGTGGGAC CTT---GCAG TGGTCTCA-- ----------
---------- ---------- ---------- ---------- ---------- -GTTTGGGCT
---------- ---------- ----ATTCAG CTTATGGTGC TCCGCCCTAA TGTTCAAATG
TACCTTAACG AGGCCGTGGT CAGCTGGTAT CAGCGGCTGC ACGCTAGCCG GGTGCCTGAC
ATGGATTACG GGAGAGCAAA AGTGTTTCTA CACAATCACT ACCTCTGCTT GGTGGTGCTC
CAGTTCTTTG CACCACCGGT TATGGTTCTG CTGTTGATTG GGTTATCTCA GGTTAGATCT
---GACTTGT TTGGTGGT-- ----CTATTT TTCATGGGTG ATCTTCTGCA TTTCTCTGAC
CTTGTAAAAG AGATAGCTTT GTTCTTAGCT TGGTGGATTA TGTTTGCTTG GTCCATATTG
ACCATGTCAA TCCTCACTTT ATATCGATTT GGTTTCTTGT TTGTGTCTTG A
>Amtr_evm_27.model.AmTr_v1.0_scaffold00069.42
ATGTGGAGCT TGGTTGTTTA TGCAGCAGTT TCAGTGGCCA CTAGTTTCCT GGTT---AAT
GTATCTAGGC TTCCAGTTAG GGTTTTAGAA GGGATACACA CGTATATACA TCCTGATAAT
GCAGCCATTA GAAGTTTCGA G------AAC AATGCTCAGA TTTTTCGGTT AAGATTAGTC
GATGGTCACC TTCAAACTAG GGTTTACTTC ACAGAGTATC AAGAATCTGT GCTTTACTCA
TTTTTAGGGC TTTCGAGTCT TCTGGTCCAT CGG---TTCC CAATTCTTTT AGGACTGTTT
GCCTTATTTA AGCTATCCCT CTTGCTCCTT AAG------T TATCTTCAGA AAGGTCGGCT
TCAAAGAGAT CAGAGAAGCA ACTAAGCATT TTGTCAGGGA TTTTAGGGTT TATTTTGGCT
CTTTTGATAA TTTGGGTTCT CTCACCCAGA ---TTTGTAG ATTTCAATTT T------TGG
---TCCGGAT GTATTTGTGG CAGTCTCTTT CCTCCTTCTC TCAAGTATAC TAGATCTTTT
TGGATGGGTA CAGATCAATT ACATTGGAAT TTA---TCTG TAGTTGCTTG CCGAAAGCTT
CCTCGAGTGT TGCTGTATAT TAGTTTCTTG ATGACCATCT TTACATCTGT GCTTTGGATT
AATCCCATGG CTGATGTGCT T---CATCAG CTGCTATTGC TGAGGACGAA CGTGCAAATG
TTTTTGGACG AGGGGGTTTT ATCTTGGTAC CAGAGGTTGC ATTCAAGCAA GGTCCCGGAC
TTGGATTTTA GCAGGGCCAA GATCTTCTTG CACAATCACT ACATATGCTA TGTAGTGCTT
CAGTTATCCA TACCTCCTAT GCTGGTGCTT CTCTCTCTTG GCTTGTCTGA AATCAAAGGT
---AGCATCT CTCCTGCC-- ----TTCCCT CTCTTGCATG GCTTT----- ----GCATCT
TTTGCCCCTG TAGCTGCATT GTTCATGGCT TGGTGGGTTG TCTTTGTTTC GGCCTTTCTC
ACCTGCTTGA ATCTTGCTTT CTACCGCTTT GGTTTCCTAT ATATTTTTTA A
```
