## Supplementary data 1-3 for "The Avocado Genome Informs Deep Angiosperm Phylogeny, Highlights Introgressive Hybridization, and Reveals Pathogen-Influenced Gene Space Adaptation": OG0009836_seq.cds.mus.aln_vf.fasta-gb

```
>Orsa_13104.m04883
ATGGCAGCCG CCATCTGCGC CCAGATCGCG GCCGTCTTCC CCGCCGCGCG CCCCGTCCTC
GTCGCCGAGC TCGCCGCGGC GGCCGCGCGC ------GGGG GCCGCGTGTT CGTGCACGGC
GTCGGGCGGG AGGGCCTCAT GATGCGCGCC CTCTGCATGC GCCTCGCGCA CCTCGGCCTC
CCCGCGCACT GCGTCGGGGA CGTCACTGCG CCGCCGGCCT CCCCGGGG-- -GACCTCCTC
CTCGCCTCCG CCGGGCCGGG CGCGTTCTCC ACCGTCGACG CCATCTGCGG CGTGGCCCGC
GGCGCCGGGG CGCACGTCGT GCTGCTCACC GCCAAGCCCG AG---GGGGA CTTCCCGCGG
CGCCAGGCCG ACGTCGTGGC TCACCTCCCC GCGCAGACCA TGGCTGACGA CGAGGAGCCG
ATGGGGAGCC TGTACGAGGG AGCCATGTTT GTGCTGTTCG AGATGGTGGT GCTGGAGCTC
GCTCGCGTCT TGGGCCAG-- -AGCCCGGCC CAGATGAGGG CGCGCCACAC AAACTTGGAG

>Amtr_evm_27.model.AmTr_v1.0_scaffold00069.44
ATGGCCCAAC ACATCTGCAA CCGCATCCAA TCCGTCTTCC CAACCCCCCT CGATGCGCTT
GTGGCGGAGC TTTCGGCCCA TGCCACCCGC ------GGGG CGCGAGTCGT GGTTCATGGT
GTGGGACGCG AGGGCCTCAT GATGCGGGCC TTTGCGATGC GCCTCGCCCA CCTCGGCATG
CAGTCCCACT GCGTCGGCGA CGTCACGTGC CCGTGCGTAG GCGAGGGG-- -GACCTCTTG
ATCGCGAGTG CTGGGCCGGG CGGCTTCTCA ACTGTGAACG CGATCTGCAC GGTGGCAAGG
GAGGCAGGGG CGCGAGTGAT GGTGATCACG GCGCAGCCCG AG---GGGCA G---GCCGCG
GGGCTTGCCG ATAGAGTGGT GGTGGTGCCG GCGCGAACTA TGGCAGATGA TGAGGATATG
ATGGGGAGCT TGTATGAGGG GGCTCTGTTT GTGTTATTTG AGATGGTGGT GTTTAGGGTT
TCCAAGGTCC TTGGGCAG-- -ACACCTGAT GCCATTAGAG CCAGGCACAC CAACCTTGAG

>Zema_GRMZM2G001363_T01
ATGGCGGCCG CTATATGCGG TCAGATCGCG TCCGTCTTCC CGCCCGCGCG CTCCGTCCTG
GTCTCGGAGC TGGAGGCCGC GGCCTCGCGG ------GGCG GCCGCGTGTT CGTGCACGGC
GTCGGGCGGG AGGGCCTCAT GATGCGCGCG CTCTGCATGC GGCTGGCGCA CCTGGGCCTC
CCCGCCCACT GCGTCGGCGA CGTCACGGCG CCGCCAGCGG GCGGCGGG-- -GACCTCCTC
GTGGCCTCGG CGGGGCCCGG CGCGTTCTCC ACCGTCGACG CCATCTGCGG CGTGGCGCGC
GGCGCCGGCG CGCGCGTCCT GCTGCTCACG GCGCGCCTCG AA---GGGGA CTTCCCGCGG
CGTCAGGCCG ACGTGGTGGC ACACCTCCCC GCGCAGACCA TGGCGGATGA CGAGGAGCCG
ATGGGCAGCC TGTACGAGGG AGCTATGTTC GTGCTGTTCG AGATGGTGGT CCTGGAGCTC
GCGCGCGTCT TGGGTCAG-- -AGCCCGGCC CAGATGAGGG CCCGCCACAC GAATTTGGAG

>Sobi_Sobic.006G182700.1.v2.1
ATGGCCGCCG CCATCTGCGC TCAGATCGCC TCCGTCTTCC CGCCCGCGCG CTCCGTCCTG
GTCTCGGAGC TCGAGGCCGC GTCCTCCCGG ------GGCG GCCGCGTGTT CGTGCACGGC
GTCGGGCGGG AGGGCCTCAT GATGCGCGCG CTCTGCATGC GCCTGGCGCA CCTGGGCCTC
CCCGCGCACT GCGTCGGCGA CGTCACAGCG CCGCCCGCGG GCGCCGGA-- -GACCTCCTC
GTGGCCTCGG CGGGGCCCGG CGCGTTCTCC ACCGTGGACG CCATCTGCGG CGTGGCGCGC
GGCGCCGGCG CGCGCGTCCT GCTGCTCACG GCGCGCCCCG AC---GGGGA CTTCCCGCGG
CGCCAGGCCG ACGTTGTGGC GCACCTCCCC GCGCAGACCA TGGCGGACGA CGAGGTGCCG
ATGGGCAGCC TGTACGAGGG AGCTATGTTC GTGCTGTTCG AGATGGTGGT GCTGGAGCTC
GCGCGCGTCT TGGGCCAG-- -AGCTCGGCC CAGATGAGGG CCCGCCACAC AAACTTGGAG

>Brdi_Bradi5g18670.1.v2.1
ATGGCCGCCT CCATCTGCGC CCAGATCTCC TCCGTCTTCC CGCCCGCGCG CTCCGTCCTC
GTCTCGGAGC TCGCCGCCGC GGCCGCCCGG ------GGCG GCCGCGTGTT CACGCACGGC
GTCGGGCGGG AAGGCCTGAT GACGCGCGCC CTCTGCATGC GGCTCGCGCA CCTGGGCATC
ACCGCGCACT GCGTCGGCGA CGTCACGGCG CCGCCCGCCT CACCCGGA-- -GACCTCCTC
GTCGCTTCCG CGGGCCCCGG CGCCTTCTCC ACCGTCGACG CCATCTGCGG CGTGGCGCGG
GCCGCCGGCG CGCGCGTCCT GCTGCTCACC GCCAGGGCCG AG---GGCGA GTTCCCCGGG
CGACAGGCCG ATGTGGTGGC CCACCTCCCC GCGCAGACCA TGGCTGATGA CGAGGAGCCG
ATGGGTAGCC TGTACGAGGG GGCCATGTTT GTGCTGTTCG AGATGGTGGT GCTGGAGCTC
GCCCGCGTCC TGGGCCAG-- -AGCCCGGCC CAGATGAGGG CCCGCCACAC CAACTTGGAG

>Seit_Millet_GLEAN_10037061
---------- ---------- ---------- ---------- ---------- ----------
---------- ---------- ---------- ---------- ---------- ----------
---------- ---------- ---------- ---------- ---------- ----------
---------- ---------- ---------- ---------- ---------- ----------
---------- ---------- ---------- ---------- ---------- ----------
---------- ---------- ---------- ---------- ---------- ----------
---ATGGCGG AC-------- ---------- ---------- -----GACGA TGAGGAGCCG
ATGGGGAGCC TGTACGAGGG AGCCATGTTC GTGCTGTTCG AGATGGTGGT GCTGGAGCTC
GCGCGCGTAT TGGGCCAG-- -AGCCCGCCC CAGATGAGGG CCCGCCACAC AAACCTGGAG

>Utgb_Scf00432.g17563
ATGGCCGCCC AGATCTGTTC CCACCTGGCG TCGATATTCC CGCCC---CT CGCCGTCCTG
TTAGAAGAAA TTGGAGCCGC CCACCGCCGT ------GGCG GCAAGATCTT CGTCTACGGG
GTCGGCCGGG AAGGCCTTAT GATGAAAGCG CTGTGCATGC GTCTCTTTCA CTTGGGTCTC
TCGTCCCACT GCGTATTCGA CATGACCACA CCGCCCATCT CCTCCGCC-- -GACCTCCTC
ATCGCTTCCG CCGGACCCGG CGGGTTCTCG ACGGTCGACG CGATATGCGG CGTGGCGAGA
AGCGCCGGCG CTCGGGTGGT GGTGCTGACG GCGCAGCCCG AAGCGGAATC TTCGGCGGTG
AGACTGGCGA GCGTGGTGGC CCAGATTCCG GCACAGACGA TGGCGGATGA CCGG---CCG
ATGGGAAGTG TGTACGAAGG AGCGCTGTTT GTAGTGTTTG AGATGGTTGT GTATGAGCTG
ACGGACGTTT TGGGTCGG-- -AGCCCCGAC CAAATCCGAG CTCGCCATAC CAATTTGGAA

>Soly_Solyc03g025990
ATGGCTTCAA AAATATGCGA TCAGATAAGC TCCGTCTTCC CAGCAGCACT AGATGTGCTG
GTGCAAGAAA TCGCAGATGC TGCTAACCGC ------AACG GCCGGGTATT CGTATACGGT
GTGGGCCGTG AAGGATTGAT GCTGAAAGCC CTATCGATGA GGCTTTTCCA TCTCGGTTTA
TCATCACACT GCGTCTTCGA CATGAACACT CCTCCAATTG GTCCCTCC-- -GACCTCCTA
ATCGCTTCCG CCGGTCCAGG TGGTTTCTCC ACCGTCGATG CGATCTCCGG AGTGGCCAAA
TCTAGCGGCG CTCGTGTACT GTTGTTGACA GCTCAGCCTC ATTCGGGATC T---TCAATG
AAGTACGCGA GTGTTGTTGC TTATATTCCG GCTCAGACCA TGGCTGATGA TGATGCCCCG
ATGGGGAGTG TGTATGAAGG AGCGATGTTT GTGCTGTTTG AGATGGTTGT TTTCAAGTTG
GGTGAAATTT TGAAGCAG-- -AGTCCTGAA GCTGTGAGAG CACGCCATAC AAATCTGGAG

>Muac_GSMUA_Achr5G13640_001
ATGGCGGCCC AGATCTGCGA CCAGATCCGA TCCGTCTTCC CACCGGCGCT CGACGTTCTG
GTGGCGGAGG TCTCTGCCAC CGCCGCCGCC ------AACG GGAGGGTCTT CGTTCACGGG
GTGGGCCGCG AGGGGCTGAT GATGAAGGCC CTCTGCATGC GCCTCTTCCA CCTCGGCCTC
CCAGCCCACG TCGTCGGCGA CGTCACCACC CCACCCATCT CCCCCGGC-- -GACCTCCTC
CTCGCGTCCG CCGGCCCCGG CGGGTTCTCC ACCGTCGACG CCATCTGCGG CGTCGCCAAG
TCGGCCGGCG CCCGTGTGGT CCTTCTCACC GCGCGCCCGG GCTCCGGGAG CGGCGCGAGC
CGGTGCGCCG ACGCCGTGGC CTACATCCCT GCCCAGACCA TGGCGGACGA TGAGGAGCCG
ATGGGGAGCT TGTACGAGGG GGCGATGTAC GTGCTGTTCG AGATGGCGGT GCTGCGGCTG
ACGGATGCAC TGAAGCAG-- -ACTCCCGCC CAACTCCGGT CCCGTCACAC CAACCTCGAG

>Arth_AT5G52190.1
ATGTCTTCTC AAATCTGCAA CCAAATCTCA TCTGTCTTCC CACCACCGCT CGATCTCCTA
GTAACAGAGC TTACCGCAAT CTCCCGCAAC CGCAACAACT CTCGTATCTT CCTCTACGGT
GTTGGACGCG AAGGTCTAAT GCTAAAAGCC TTCGCGATGC GTCTCTTCCA CTTTGGTCTC
CCCACTCACT TAGTCTTCGA CATGACAACA CCTCCAATCT CATCTTCT-- -GATCTCTTA
ATCGCTTCAG CTGGTCCTGG AGGATTCTCA ACCGTCGATG CGCTTTGCTC TGTAGCTAAA
TCGAACGGTG CTAAGGTTAT ACTTATTACT GCAGAGCCAG CGATAGGTTC T---TGTGTG
AAACATGCAA CGGATGTCTG TTATGTACCT GCTCAGACTA TGGCGAGTGA TAACGGTCCG
ATGGGGAGTG TATATGAAGG AGCTTTGTTT GTGTTGTTTG AGATGGTTGT TTACAAGTTG
GGTGAGGTTT TGGGTGAG-- -TCTTCTGAG TCGGTACGTG CTCGTCATAC TAATCTTGAG

>Prpe_PAC_17667607
ATGGCCTCCC AAATTTGCAA TCACATAGCC TCCATCTTCC CGCCAGTCTT AGACCTTTTG
GTCAACGAGC TGTCTTCTGC AGCGGCCCGA ------AACG GCGGCGTCTT CCTTTACGGA
GTGGGCCGAG AGGGCCTAAT GCTGAAGGCT CTGTGCATGC GGCTGGCCCA CCTCGGCCTC
TCGGCTCACA TGGTCTTCGA CATGACGACT CCCCCAATCT CCACAACC-- -GATCTACTC
ATCGCCTCTG CGGGCCCAGG TGGATTCTCC ACCGTCGAAG CCATTTGCTC CGTGGCACGA
TCGCACGGTG CTAGAGTCCT GCTGCTAACT GCCCAGCCGG AGACGGGATC C---TGTGTG
GCACACGCTA GCGTGGTGGG TTACGTGCCA GCGCAGACCA TGGCAAATGA TGCGGATCCG
ATGGGGAGCG CGTACGAAGG GGCTTTGTTC GTGTTGTTTG AGATGGTGGT GTATAAGTTG
GCTGAGGCCT TGGGTCAGAC CTCCCCTGAG GCCATACGAG CTCGCCATAC CAATCTCGAA

>Caca_C.cajan_22546
ATGGCCACAG AAATCTGCAC CCAAATAGCT TCCATATTCC CAGACCCATT AAACATCTTG
GTGACCGAGC TCTCCTCTGT TGCTTCTCGA ------AAAG GCCGAGTTTT CCTTTACGGT
GTTGGGCGTG AGGGCCTGAT GCTCAAGGCA CTCTGCATGC GCCTCTTTCA CCTGGGCCTC
TCGGCCCACC TCGTCTTCGA CATGACAACT CCTCCCATTG CTGCCAAT-- -GACCTCTTG
ATCGCCTCTG CAGGTCCTGG TGGCTTCTCG ACCGTGGATG CCCTCTGTGC AGTGGCCCGT
TCCCACGGAG GAAGGGTGCT GCTCCTGACA GCCCAGCCCG TGACAGGGTC G---TGTGTG
AAGTATGCTG ATGCTGTGGC TTACGTGGCA GCACAGACTA TGGCCGATGA TAAGGACCCC
ATGGGAAGTG TGTATGAAGG AGCTTTATTT GTTTTATTTG AGATGGTGGT TTACAAGTTG
GGTGAGACCT TGGGTGAG-- -AGTTCTGAT GCTGTTCGAT CTCGCCACAC TAATCTTGAA

>Coca_GSCOCT00031754001
ATGGCCTCTC AAATATGCAA TCAGATTAGC TCTGTTTTCC CCACCGCCCT GGAAGTGATT
GTGGAAGAAG TGGCGGCGAC AGCCAAGGGC ------AACG GCCAAATCTT CGTCTACGGC
GTAGGACGAG AAGGTTTAAT GCTGAAGGCT TTGTGCATGA GGCTCTTCCA TCTGGGTCTC
TCCGCCCACT GCGTTTTCGA CATGACCACC CCGCCAATCG CTTCTCCT-- -GACCTCTTG
ATTGCTTCGG CCGGACCGGG GGGTTTCTCC ACCGTCGATG CAATTTGCGA GGTAGCAAGA
TCCAACGGGG CAAGAGTGGT GTTGCTGACC GCTCAGCCTG AGTCAAAATC TTCTTGTGTC
AAGCATGCGA GCGTGGTTGC TCATATCCCA GCTCAGACTA TGGCGGATGA TGAGGTTCCA
ATGGGAAGCC TGTATGAAGG GGCCATGTTT GTGCTATTTG AGATGGTAGT CTTCAAATTG
GCTGAGGTTT TGGGTCAG-- -AGTTCAGAG GTCATTCGTG CTCGCCATAC TAATCTTGAC

>Vivi_PAC_17822683
ATGGCCTCAG AGATCTGCAG CCAGATCAGC TCAATCTTCC CGCCGGTTCT CGACGTCATG
GTGGACGAAA TCGCCCTCAC AGCTACCGCT ------AAGG GCCGAGTCTT CGTCCACGGC
GTCGGCCGCG AAGGCCTAAT GCTCAAAGCT CTCTGTATGC GACTCGCTCA CCTCGGTCTC
TCCGCTCACT GCGTCGGCGA CGTCAACGCT CCTCCCATCT CCTCCTCCTC CGACCTCCTC
CTCGCCTCCG CAGGCCCCGG CGGCTTCCCC ACCGTTGACG CCATATGCGG CGTTGCCAGA
TCCAGCGGCG CCCGCGTCCT CCTCCTCACC GCCCAGCCCG ACTCCGGATC C---GCGGCC
AAACTCGCCA CCGCCATCGG CTACATTCCG GCGCAGACCA TGGCGGATGA CGGAGGCCCG
ATGGGGAGCG TGTACGAAGG AGCGATGTTT GTGCTGTTTG AGATGGTGGT TTTCCGATTG
GGCGAGGTTT TGGGAGAG-- -AGCCCCGCG GCCGTTCGAT CACGCCATAC CAATCTTGAA

>Aqco_AcoGoldSmith_v1.012784m
ATGGCAACAA AAATTTGCAA CCAAATCAAC TCCGTCTTCA CCAACGCTCT ATCAGTTATC
ATTCAAGAAA TTGATGCGAT TGCCTCCATA ------AAGG GCCACGTGTT TGTACATGGA
GTTGGTCGAG AAGGTTTGAT GCTCAAAGCA TTCTGCATGC GCCTTGCTCA TCTTGGTCTT
TCTGTTCATT GCGTTGGTGA TATGACCACA CCACCAATTT CTTCATCT-- -GATCTTCTT
ATCGTATCAG CTGGTCCTGG TGGATTTTCA ACCGTTGATG CTATTTGTGG TATTGCTAGA
TCCAATGGTG CTCGTGTTTT GGTTATTACA GCTCAACCTG AGAATGGATC T---GCTGTT
AAGTATGCTA CATCTGTTGC GTTTTTGCCA GCTCAGACTA TGGCTAATGA TGATGAACCG
ATGGGGAGTG TTTATGAAGG AGCCATGTTT GTGTTGTTTG AGATGGTGGT GTTTAAGTTG
ACTGAAATTC TTGGTCAA-- -ACACCTGAA ACCGTCCGAT CACGCCATAC AAATCTCGAG

>Sppo_Spipo11G0027100
ATGGCGGCGC AGATATGCCA CCAAATCAGC TCCGTCTTCG GATCCGCACT GGAGGTGCTC
GTGGAGGAGA TCGCCGCCGC CGCCGGAGGC ------GGCA ACAGGGTGTT CGTTCACGGG
GTGGGGAGGG AGGGCCTCAT GCTCAGGGCC CTCTGCATGC GCCTGTACCA CCTCGGCGTC
TCAGCCCACG CCGTCGGCGA CGTCACGACC CCGCCGGCGT CCCCCGGC-- -GACCTCCTC
CTCGCCTCCG CCGGCCCCGG CGGGTTCTCC ACCGTCGGAG CCATCTGCGC CACCGCCCGT
GCCGCCGGCG CCCGCGTGGT CCTCCTCACC GCCCGCCCCG ACTCCGGCAG CGAGGCTCGC
CGGAACGCCC ACCGCATCGC CTTCCTCCCC GCGCAGACCA TGGCCGACCC CGAAGACCCG
ATGGGCAGCC TCTACGAGGG CGCCATGTTC GTCCTCTTCG AGATGGCGGT GATCCGGCTA
GCCGAGGTCC TCGCCCGG-- -ACCCCCCAA GACATGCGCG CCCGCCACAC CAACCTCGAG

>PeaH_augustus_masked-Ctg0057-processed-gene-8.3-mRNA-1
ATGGCAGCGG TCATATGCGA GAAGATCCGA TCGGTCTTCC CGAATGCCCT GGAGGTGGCA
GTGGAGGAGA TATCGGCCGT CGTGAATCGG ------AACG GGCGGGTCTT CGTTTTCGGG
GTGGGGAGAG AAGGGCTGAT GATGAAGGCC CTCTGCATGC GCCTGGCCCA CCTCGGCGTC
TCCGCCCACT GCGTCGGCGA CATGACCACT CCTCCCATCT CCTCCCCC-- -GACCTCCTC
CTCGCCTCCG CCGGCCCCGG CGGCTTCCCC ACCGTCGACG CCATCTGCGG CGTCGCCAGG
TCCGCCGGCG CCCGGGTCCT CCTCCTCACC TCCCGGCCAA AGACTGGGTC C---GCCTGT
CGCTTCGCCA CGGCCATCGC CTTCCTCCCC GCTCAGACAA TGGCCGATGG CGGAGCCCCG
ATGGGGAGCG TGTACGAAGG AGCCATGTTT GTGCTGTTCG AGATGGTGGT TTTCAGGTTG
GGTCGGGTCC TGGATCAG-- -ACCCGTCAG GCCATCACCT CTCGTCATAC CAATCTCGAG

>Potr_POPTR_0015s13430
ATGGCCTCAC GAATATGCAA TCACATGGCC TCCATCTTTC CACCACCCTT GGACCTCATG
ATCACCACTC TCACTTCCAC GGCAGCCCAA ------AATG GTCGTGTCTT CCTCTATGGG
GTTGGTAGGG AGGGCCTGAT GCTCAAGGCT CTATGCATGA GGCTGGCTCA CCTTGGCATC
TCTACCCACT TTGTCTTTGA CATGACAACC CCACCAATCA CTTCAAAT-- -GACCTCCTC
ATAGCCTCTG CTGGACCTGG AGGATTCTCT ACTGTTGATG CTTTATGCTC ACTCGCAAGA
TCGTACGGTG CTACAGTGTT GTTGTTGACG GCTCAGCCTG AGACAGGATC C---TGTGTG
AAGCATGCTA GTGTGGTTTG CTATGTGCCA GCACAGACCA TGGCTGATGA TAAGGGTCCT
ATGGGAAGTG TTTTTGAGGG GGCCTTGTTT GTGTTCTTTG AGATGGTTGT TTACAAGTTA
GGTGAGGCTT TAGGACAG-- -AGCCCTGAG GTCATTCGAT CTCGCCATAC CAACCTTGAA

>Thca_Tc03_g020810
ATGGCCTCAC AAATATGCGA TCATATTGCC TCCATCTTCC CAGCTGTCTT AGACCTAATG
GTAGCAGAGT TGACCTCCAT AGCGTCCCAA ------AAGG GTCGCGTCTT TCTCTATGGA
GTAGGCCGAG AAGGTCTAAT GCTAAAGGCC CTGTGCATGC GCCTGGCGCA TCTGGGTCTG
TCTGCCCACT CGGTCTTCGA CATGACCACT CCCCCCATCA CCTCCAAA-- -GACCTTCTC
ATAGCCTCAG CTGGCCCTGG AGGATTCTCC ACCGTCGATG CCCTATGCTC GGTGGCACGA
TCCCATGGTG GTAGAGTGTT GCTGCTGACT GCCCGGCCTG AGACAGGATC C---AGTGTG
AAGCATGCTA ACGTAGTGGC TTATGTACCA GCACAGACAA TGGCCGATGA TAAGGAGCCT
ATGGGGAGTG TTTACGAGGG GGCCATGTTC GTGTTGTTTG AGATGGTGGT GTACAAGTTG
GGTGAGGCTT TGGGAGAG-- -AGTCCTGAA GCCATCCGAG GTCGTCATAC CAATCTTGAG
```
