## Supplementary data 1-3 for "The Avocado Genome Informs Deep Angiosperm Phylogeny, Highlights Introgressive Hybridization, and Reveals Pathogen-Influenced Gene Space Adaptation": OG0009838_seq.cds.mus.aln_vf.fasta-gb

```
>Coca_GSCOCT00031427001
ATGCAGCAGC TCAACCTCTC TGTCCTTCGC TTCACTTTTG GGATACCTGG ATTAGATGAA
TCATACTTGC CCAGATGGAT TGGGTATGCA TTTGGATCAC TGTTGCTGTT GAACCACTTT
GTGGGTACTC CAGCTCAGTT GAGAACAGAG GTTTTGGGGC TTTCTTTGGC TGCATTTTCT
ATTGTCCTTC CCTATCTGGG GAAATTTCTC AAGGGTGCTA CTCCA---AA CAATGAAAAA
AGTCCTGAAG GTGCAGTGCC AATTTTTCTC ATGTCACAAA ACATTCCAGA CATTTTGAAG
GAGGATTTGG CTTGGGGAAC ATATGTTCTA TTGTGTAATA CCAACACTAT ATCAGTGCTC
ATTTTTATTC AAGTTGCACT TTGTGTGCGT GGTTATTGGA ACACCCCTAA AGAT------
ATACCGAAGG ATCAAGTGCA TGACTGGTTT GAGAAAGAGA TTAACAAAAC TGGCCTTTTT
GATCTGAGGG AGACACTGTA TTTTCCACAA GCTGAAGAA- -----CTATG G---GAGATC
CTCCCCAGAG GTACTCGTTC TTTCCTGATA CAACCAGTGC TGCATACTCA GGACTCATGT
TCTGATAAAA CA---GAGAT GAGCGATGGA TTTGTTTTAC TGGCCTCTAG CAGCACTTAT
GCATATAGCA GTAAAGATAG AGCCTGGATA AGAGCAGTTG CGAACAAATT CAGA
>Orsa_13110.m03442
ATGCAGCAGG TCAACCTCTC CGTCCTCCGC TTCACCCTCG GGATTCCCGG GCTGGACGAG
TCGTACCTCC CGCGGTGGAT AGGCCTCGGC TTCGGCGCCC TCGTGCTCCT CAACCACCTC
CTCTCCACCC CCGCGCAGCT CAGGTCGGAG GCACTCGGGC TGTGCCTGGC CGCGTTCTCG
GCGACTCTGC CGTACCTCGG GAGGTTCCTA GAGGGTGCTG GTGCT---GC TGAACGTGTG
CCCCCTGAGG GGAGCAGGCA GGTGTTTGCC ATGTCTGATA GCCTGTCAGC AGCACAGAAG
GAGGACATGG CGTGGGCTTC GTACGTCCTG CTGCGGAACA CAAACACCAC ATCTGTCCTC
ATATCAATTG GCAATCAGTT GTGCATACGA GGATATTGGG ATCCGCCTGA AGAT------
ATTTCCAAAT ATGCCATGAT TGAGTGGTTC AAAAGTCAGA TGCAGGAAGC TGGAATTGTT
GATTTGAGGG AGGATTTGTA CTTCCCTACC TTTTCTGACA CTCAGCTTGG G---AAGCTT
CTCCCACAGG GGATTCTTTC TGTGCTGGCA CAACCAGTTC TAAACAACCC TGATCCAACT
AACAGTGAAA TA------AA AGCTGAAGGT TTCATCCTAC TGGCGTCCAA TTCGAGTTAC
GCATACAGCG AGAAACATAG GGTTTGGATT AGAACAGTTG CGAATAAATT TCAA
>Utgb_Scf00004.g796
ATGCAACAGG TTAACCTCTC CGTTCTCCGC TTCACTCTGG GT-------- -TTGAATGAA
TCGTACTTGC CCAGATACAT CGGATACGCG TTTGGGGCTC TCCTGGTGCT GAATCATTTT
GTGGGCACCC CCGCCCAGCT GACAAGCGAG AGCCTAGGGC TTTCTCTGGC TATCTTTTCC
GCAGCTGTTC CATATCTTGG TAAGTTTCTG AAGGGAGCAT CCCCA---AA TGAGAGCAGA
ACACCAGAAG GCGTCGAGCA AATATTTGTG ATGTCAGATG GCATCGCTGA TAATGTAAAA
GAAGATTTCG CCTGGGCGAC ATATGCTCTG CTACGCAATA CGAACTCCAT ATCAGTGCTC
GTCGTTGTCG AAGATGCCTT ATGTGTTCGT GGATACTGGA ATGCACCAGT GGGG------
TTGTCAAATG AAGATGTTTG CAATTGGTTC CAGTTATGGG TCGAGAGGAG CCGGCTATGT
GACTTGAATG ATGCAGCCTA TCTTCATCAA GCTATGGATT CTGAGGTGAA G---GAGATG
GTTCCTGAGG AGACCAAGTG CCTCATGGTG CAGCCTATTC CGAGTACG-- ----------
---------- -----GGGAA GAGCAGGGGC TTCATTCTGC TGGCTTCAAG CGTAGAAGAT
GGGTTTAGTG ATAAAGAAGA GTCTTGGATA GCTGCGATTG CGGAGAAATT TACA
>Seit_Millet_GLEAN_10011362
ATGCAGCAGG TCAACCTCTC CGTCCTCCGC TTCACCCTCG GGATCCCCGG GCTCGATGAG
TCGTACCTCC CGCGGTGGAT AGGCCTCGGC TTCGGCGCGC TCGTCGTCCT CAACCACCTC
CTCTCCACGC CCGCGCAGCT CAGGTCCGAG GCTCTGGGGC TGTGCCTGGC CGCGTTCTCG
GCGACGCTGC CGTTCCTCGG GAGGTTCCTG GAGGGCGCTG ATGCT---GC CAACCGTGTG
CCGCCCGACA GGAGCAGGCA GGTGTTCGTC ATGTCTGAGA ACCTGTCAGC GGCGCAGAAG
GAGGACTTGG CGTGGGCATC GTATGTCCTG CTGCGGAATA CAAACACCAC TTCTGTGCTC
ATAGCAATTG GGGATGTGTT GTGCGTACGA GGATACTGGG ATCCACCTGC AAAT------
ACTTCAAAGT ATGCCATGAT TGAGTGGTTC AAAAGTCAGA TCCAGCAAGT AGGACTTAAT
GATTTGAGGA ATGCCTTGTA CTTCCCTAAT TCCTCGGATT CTCAGCTTGC G---AAGATT
CTGCCAGATG GGATTCTTTC TTTGTTAGCT CAACCAGTTC TTAGGAGTCC TGATCTAGCT
AATGGTGAAA CA------AA AACTGAAGGT GTCATCCTGT TGGCCTCCAA TGCAAATTAT
GCATATACTG AGAAAGATAG GGTCTGGATA AGAACAGTTG CAAACAAATT CCAA
>Muac_GSMUA_Achr5G20110_001
ATG------- -----CTTAT TGTACTCAAG ---------- ---------- ----GAACAC
AATCTCATAC CA-------- ---------- ---------- ---------- ----CACCAG
GTCGGAACC- ---------- ---------- ---------- ---------- ----------
---------- ---------- ---------- ---GGTGCAA ATGCA---AC AGATCGGGCA
TCACCAGAAG AAAATAAGCA AATATTCTTC ATGTCAAATG ACATCCTAGA TACTCAGAAG
GGAGATCTGG CTTGGGCATC GTATGCTCTT TTACGCAACA CGAACAGCAT GTCAGTGATT
ATAGCAGTTA ATGATGTAAT ATGCGTACGT GGCTACTGGA ATACACCTGA AGATAAAGAT
GCTTCAAAAG ATCATCTACT GAATTGGTTC AATAGTCAGA TTCAGAAGAC TGGGTTTTTT
GACCTAAAAG ACATGTTATA CTTTCCTCAA TGCTCAGAAT CTGAACTTGG G---ACTCTA
CTACCTAAAG GAACTCTGTC AGCGCTAATA CAACCAGTGA TCAGAACCTC TGATCCAGTT
GTTAATTTTG CA---ATGAA GAATGAAGGA TTTATCCTGC TGGCATCCAG TGTCAAATAT
GCATATTCTG AAAAAGATAG AGCTTGGATC AGAGCAGTTG CTAATAAATT TTTG
>Potr_POPTR_0015s13640
ATGCAACAAC TCAATCTCTC TGTTCTTCGT TTCACTTTTG GGATACCTGG ACTGGATGAA
TCTTACTTAC CAAGATGGAT TGGATATGGG TTTGGTTCCC TTTTGATATT GAATCATTTT
CTGGGGACTC AAGCACAGCT GAGAACTGAG GTTTTAGGAC TTTCTTTAGC TGCTTTCTCT
GCTGCACTTC CGTACTTTGG AAGGTTTCTT AAGGGTGCTA CTCCA---GT CGATCAGGGA
ACTCCTCAAG ATGCCGAGCA AATTTTTGCA ATGTCCCAGA ATATTTCTGA TGCTCAGAAG
GAGGATTTGG CATGGGCAAC ATACATTTTA TTGCGCAATA CAAATACCAT AGCTGTGTTG
ATATCAATTC AAGGTGAATT ATGTGTTCGT GGATATTGGA AGACTTCAGA TAAG------
ATGTCAAAAG ATGAAGTGCT TGATTGGTTT AAGGAACAGA TTGAAAATAT TGGCTTGTCT
GACGTGAAGG ACACCCTCTA TTTTCCTCAG ACTACAGAAT CTGAGATTTG G---GAGATG
CTTCCTGAGG GAACTCGTTC GCTACTGGTA GAGCCTGTGC TTCAAGCAAC AGTCCAAAGT
GGCAATAAGA CA---GAAAA TAATGAAGGT TTTATTCTGT TGGCTTCAAG CATAGGGTAT
GCTTATAGTG ATAAAGACAG AGCCTGGATA AGAGCAACTG GAAACAAATT TAGA
>Thca_Tc03_g019660
ATGCAACGAT TGAATCTCTC TGTTCTTAGA TTCACTCTGG GTATACCTGG ATTGGACGAA
TCCTATTTAC CTAGATGGAT CGGGTACGGG TTCGGTTCCC TTCTCATTTT GAACCACTTG
TTTGGAACCG CGGCGCAGCT GAGATCGGAG GCTTTAGGTA TTTCATTGGC TGCATTTTCC
GTTACACTTC CTTACCTTGG TAAATTTCTC AAGGGTGCAA CTCCA---AT AGATCAAACG
ACTCCAGAAG GTGCTGAGCA AATCTTTGTC ATGTCACAAA ATGTGTCGGT TGCTCAGAAG
GAAGATTTGG CTTGGGCAAC ATATGTTTTA TTGCGAAATA CGAACACCAC CTCCGTGTTG
ATATTAGCTC GAGGTGAATT ATGTGTACGT GGATATTGGA ATGTGCCAGA TGTT------
GTACCAAAAG ATAATGTACT GGATTGGTTT AAAAGTAACA TAGAAGAAAC TGGCCTGTCT
GATTTGACGG ACACCCTCTA TTTTCCTCAA ACTGGAGATG CTGAATTCTG G---AAGATG
CTTCCCCAGG GGACCCGTTC TGCCTTGGTA CAACCAGTGC TACTAGACCC AAACCTAAGC
AACAATGAGA TG---GGAAG CATTGAAGGT TTTGTCCTGC TGGCTTCGAG CATGAGATAT
GCATATAGCG ATAAAGATAG AGCCTGGATA AGAGCAGTTT CAAACAAACT TAGA
>Brdi_Bradi3g31527.5.v2.1
ATGCAGCAGG TCAACCTCTC CGTCCTCCGC TTCACCCTCG GGATCCCCGG GCTGGACGAG
TCGTATCTCC CGAGGTGGAT AGGCCTCGGC TTCGGCGCAC TCGTGCTCCT CAACCACCTC
CTCTCGACTC CCGCCCAGCT CAGGTCGGAG GCTCTGGGCC TGTGCCTGGC CGCGTTCTCG
GCGGCGCTGC CGTACCTCGG CAGGTTTCTA GAGGGTGCCG GTGCT---GC CGGCCGTGTG
CCGCCTGAGG GGAGCAGGCA GGTGTTTGTG ATTCCTGAAG ATATGTCGGC GGCTCAGAAG
GAGGATATGG CATGGGCGAC CTACGTTCTG CTGCAGAACA CAAACACCAC GTCTGTGCTC
ATAGCAATTG GCAATGTGTT GTGCATACGA GGATACTGGG ATCCTCCTGC GGAT------
ATTTCTAAAT ATGCCATGAT TGAGTGGTTC AAGAGCCAAA TGGAGCAAGC TGGACTTGTT
AATCTGAGCA GTGCTTTGTA CTTGCCTAAT TTTTCTGACA CTCAGCTTGG C---AAGATT
CTACCGCAAG GAATTCTTTC TGTGTTGGCA CAACCAATTG TGAGCAACCC TGATCGAGCT
AATGGTGAAA CA------GA AGTTGAAGGA GTTGTCCTGT TGGCCTCCAA TGCAAATTAT
GCATATAGCG AGAAAGATAG AGTATGGATA AGAACGGTTG CAAATAAATT TCGA
>Amtr_evm_27.model.AmTr_v1.0_scaffold00069.84
ATG------- ---------- ----CTCTGT TTTCGTGCAG GAATCCCTGG TTTTGATGAG
TCCAATTTGC CCAGACTACT TGGCTCTGCA TTTGGGTTTT TGCTGCTATT AAACCATTTT
CTTGGCACAC CTGCACAGCT GAGATCAGAA GTTGTAGGCA TCTGCTTGGC CGCCTTTTCA
ATCACTCTCC CTTATATCGG AAAGTTTCTG AAGGGCGCCA ATCCA---GT GGAGCGCCAA
TCCCCAGAAG GGAACCAGCA GATATTTATT CTGCCAGAAA GTGTATCGGA TACTGTAAAG
GAGGATTTGG CTTGGGTATC ATATGTCTTG CTTCGGAATA CGAACACCAT ATCGGTGCTC
ATCTATGTCA ATGATGCACT CTGCGTTCGT GGATACTGGA ATACTCCACC AGAT------
GCATCGAAAG CTCAACAAAC CAAATGGTTC AAGGAAAACA TCGAACAGAT AGGATTTGCC
AGCTTGAATG AGGCACTATA TTTCCCCCAA ATGAGAGAAT CAGATCTTCA G---AATATG
TTACCAAAGG GAGCAGTTTC AGTGTTGGTA GAACCAGTGC TTGGAGTTCC TGAGAATTCG
---------- -----AAGCC ATCACAAGGG TTCCTCTTGT TGGCATCAAG TATGGGCTAT
GCATATCTAG AGAGAGATAG GGCTTGGATA AGAGCCTTGG CAAACAAATT CAGA
>Caca_C.cajan_16015
ATGCAACAAC TCAACCTCTC CGTTCTTCGC TTCACCTTAG GGATACCTGG GTTGGATGAG
TCCTACTTGC CCAGATGGAT TGGTTATGGC TTTGGCTCAC TTCTGCTGTT GAATCACTTT
CTTGGCACAC CGGCTCAGCT TAGTACAGAG GTTTTGGGTC TGTCTTTGGC GTCCTTCTCA
ATTGCGCTGC CTTACCTTGG TAAATTTCTC AAGGGTGCTC AACCA---GT GGATGAAAAG
ACTCCGGATG GTACAGAGCA AATATTTGTC ATGTCAACAG ATATAGTGAA TGGTTTGAAG
GAGGACCTGG CTTGGGCATC ATATGTTCTG TTGCGTAATA CAAATGCCAT AGCTATGCTA
ATTTTTATTC AAGGAGAAAT ATGCGCAAGG GGATACTGGG ACATACCAGA TGAT------
ACATCAAAGG AAATTCTTCC TGGTTGGTTT AAAAATAAAA TTAAAAATGC TGGCCTGTAT
GATTTGAAGG ACACCCTATA TTTTCCTCAG GATGCAGATT CTGAATTTCA G---GATCTG
GTACCAATAG GGACTCGCTG TCTTCTGATC CAACCAGTGT TACAAGTATC TAATGACAGT
GCTACCGGCT TG---CAAAA ACCTGTGGGA TTCATTCTGC TGTCCTCAAC TACAAGGTAT
GCATTTAGCA ATAAAGACAG AGCCTGGATT GCAGCCGTGG CAAACAAATT TAGA
>PeaH_maker-Ctg1357-augustus-gene-0.9-mRNA-1
---------- ---------- ---------- ---------- ---------- ----------
---------- ---------- ---------- ---------- ---------- ----------
---------- ---------- ---------- ---------- ---------- ----------
---------- ---------- ---------- ---GGTGCAG ATCCA---GT TGATCGTTCA
ATTCCCGAAG GCAACAGGCA GATATTTGTC ATGCCAGAAG ATCTCTCAAA TACTCAGAAG
GAAGAATTGG CATGGGGATC ATATGTCCTG TTGCGTAATA CTAAAACCAT GTCGGTGCTT
ATATCAGTTC AAGATGCATT ATGCGTACGT GGATACTGGA ACATACCTGA AGAT------
GCATCAAAAG TGGACATACT CGAATTGTTC AAGAGACAGA TTCAACAAAT TGGGTTTTCT
GACCTGAAGG ATGCTCTCTA TTTTCCCCTG GGCACAGAGT ATCAGGCTTG G---GAGATG
CTGCCTAAGG GGACTCTTTC ACTTTTGGTA CAACCACTCC CTATAGCTCC TAATCTGAGT
GCCTGTAAGG TA------AA GCTTAGAGGG TTTATCCTGT TGGTGTCCAA TGTGAGCAAT
GCATACAGTG ACAAAGACAG AGCATGGATA CGAGTAGTTG CTAGCAAGTT T-GT
>Zema_GRMZM2G087063_T01
ATGCAGCAGC TCAACCTCTC CGTGCTCCGC TTCACCCTCG GGATTCCGGG GCTGGACGAA
TCGTACCTCC CCCGGTGGAT AGGCCTCGGT TTCGGCGCGC TCGTCGTGCT CAACCACCTC
CTCTCTACGC CCGCGCAGCT CAGGTCCGAG GCTGTGGGGC TGTGCCTGGC CGCGTTCTCG
GCGACGCTGC CGTTCCTGGG GAGGTTCCTT GAGGGCGCTG ATGCT---GC CAGCCGAGTG
CCGCCCGAGG GGAGCATCCA AGTATTCGTC ATGTCTGAGA ACCTGTCAGC TGTGCAGAAG
GAGGACATGG CGTGGGCGTC GTACGTCCTG CTCCGGAACA CAAACACCAC GTCTGTGGTC
ATAGCAATTG GGGATCTCTT GTGCGTACGA GGATACTGGA ATCCACCTGC AAAT------
ACTTCAAAAT ATTCCACGAT CGAGTGGTTC AAAAGTCAGA TGCAGCAACT AGGACTTGTT
GATTTGAGGG GTGCTTTATA CTTCCCTAAT TCGTCAGGAA AGTTTCTCTT A---CGC---
---------- --TGTCAATC ATGCTACTCT GACCAGATTC TCAGCTTG-- ----------
------CGAA GA---TTCTG CCAGATGGGA TTCTTTCTGT GCTAG----- ----------
---------- ---------- ---------- ---------- ---------- ----
>Arth_AT5G52110.1
ATGCAACAAC TCAATCTCTC TGTTCTTCGC TTCACTTTTG GAATTCCTGG GTTTGACGAA
TCTTATCTAC CGAGATGGAT CGGGTACGGC TTTGGATCAC TTCTTCTTCT TAACCACTTC
TCAGCTAGTG AATCTCAAAT GAGATCAGAG GCTTTGGGTT TATCACTAGC TGCATTTTCA
ATAGCTTTAC CTTACATTGG AAAATTCCTT AAGGGTTCT- --GTA---GT GGAGCAGAGA
AGTCCTGAAG AAGGAGAGCA GGTTTTTGTG ATATCATCAA ATATTGGAGA TTCTTTGAAA
GAGGATTTAG CATGGGCAAC GTATGTTTTG TTGAGGAATA CAAGTACTAT AGCTGTGTTG
ATATCGGTTC AAGGCGAGCT TTGTGTTCGC GGGTACTGGA ATTGTCCAGA TCAA------
ATGTCAAAGG CTCAACTTCA TGATTGGTTT AAGAAAAAAG TGGATGAGAT TGGCTTGGCT
GATGTGAAGG AGACCCTTTA TTTCCCTCAG TATGCAGGTT CTGCACTATC TTTGGATATA
CTTCCTGATG GGACGCGTTC TCTTTTTGTG CAACCTCTCG TACAAAAT-- ----------
ACAAATGAAC CG---CAGAA AGTGAATGGG TTTTTGCTGG TGGCCTCTAC TGCTGGATAT
GCATATAGCG ATAAAGATAG AGCCTGGATT GGAGCTATGG CTGAGAAATT CAGA
>Aqco_AcoGoldSmith_v1.021686m
ATGCAACAAC TCAATCTCTC TGTTCTTCGT TTCACACTTG GTATTCCTGG ATTTGATGAA
TCATATTTAC CCAGAGGGAT TGGTTATGCT TTTGGTTCAC TGCTTCTCTT GAACCATTTC
GTTGGTACTC CAGCACAACT TAGATCAGAA GCTTTAGGTC TTTCATTGGC GGCGTTCTCG
GTTGCAGTTC CATATCTTGG AAAATTTCTC AAGGGAAGTT CTACTTTGGT GGATGAACCA
ATTCCCGATG GAAACAAGCA AATATTTGCT ATGTCAGAAT CTCTCTCAGG TGTATTTAAG
GAAGATTTGG CCTGGGGAAC ATATGTTTTA TTGAAGAATA CAAAGACCAT ATCAGTGCTC
ATATCAGTTC AAGGCGGATT ATGTGTGCGT GGCTATTGGA GTATACCCGA AGAT------
GTATCAAGTG CTAGCGTACT TGATTGGTTT GAGACACAAA TTCAACAATA TGGCCTTTCT
GATCTGAAGG AAACTCTTTA TTTTCCTCAA AGTGAAGATG ATGGTGTTTG G---AAGATG
GTCCCCAAGG GGACTTGTTC CCTGCTGATA CAACCAGTGC TTGGTACTCA CGAATTGAGT
GAAAATAAGA CTGCAAATAA GACCAAAGGG TTCATTCTGG TAGCTTCTAG TGTGAACTAT
GCATACACTG ATAAGGACAG AGCTTGGATA GGAGCTGTTG CTAACAAATT TTGA
>Prpe_PAC_17660383
ATGCCACAAC TCAATCTCTC CGTCCTCCGC TTCACACTAG GAATACCTGG GCTTGACGAA
TCCTACTTAC CCAGATGGAT TGGATATGGG TTTGGTTCGC TTTTGATTTT GAACCATTTT
GCTGGTACCC CGGCTCAGCT TAGAACAGAG GCTTTGGGTC TATCTTTGGC TGCATTTTCC
ATAGCACTTC CCTATCTGGG AAGATTTCTC AAGGGTGCTA CTCCA---AT GGATCAAACT
AGCCCACGAG GGTGTGAGCA AATATTTGTG ATATCACAAA ATGTCTCAAA TACTCAGAAG
GAGGACTTGG CTTGGGCTAC GTACATCTTG TTGCGCAATA CAAACACCAT AGCCGTGATA
ATATCAATTC GAAATGAATT ATGTGTGCGC GGCTACTGGA ACATACCAGA TGAT------
GTATCAAAAA CCAATGTACT TGCTTGGTTT GAGAAACAGA TTGAAAGCAT TGGTCTTTCT
GACGTGAAGG AAACCCTATA CCTTTCTCAG ATTGAAGATT CTGGACTTTG G---GAGATG
CTACCACAAG GGACTCGTTC TCTCCTTGTA CAACCAATTG TGCAAGTTCT GCCCTCAAGT
GACAATGAGA TT---CAAAA AAGTGAAGGA TTTGTCATGT TGGCTTCAAG CATGAGGTAT
GCATATAGTG ATAAAGATAA AGCCTGGATC GGAGCTATTG CAAACAAATT TAAA
>Sobi_Sobic.001G321400.2.v2.1
ATGCAGCAGG TCAACCTCTC CGTCCTCCGC TTCACCCTCG GGATTCCGGG GCTGGACGAG
TCGTACCTCC CGCGGTGGAT AGGCCTCGGT TTCGGCGCGC TCGTGGTCCT CAACCACCTC
ATCTCCACGC CCGCGCAGCT CAGGTCCGAG GCTCTGGGGC TGTGCCTGGC CGCGTTCTCG
GCGACGCTGC CGTTCCTCGG GAGGTTCCTT GAGGGCGCTG ATGCT---GC CAGCCGAGTG
CCGCCCGAGG GGAGCAGCCA GGTGTTCGTC ATGTCCGAGA ACCTGTCTGC CGTGCAGAAG
GAGGACATGG CGTGGGCGTC GTACGTCCTG CTGCGGAACA CAAACACCAC TTCTGTGGTC
ATAGCAATTG GGGATCTCTT CTGCATACGA GGATACTGGA ATCCACCTGC AAAT------
ACTTCAAAAT ATGCGATGAT TGAATGGTTC AAAAGTCAGA TGCAACAACT AGGACTTGTT
GATTTGAAGG ATGCTTTGTA CTTCCCTAAT TCCTCGGATT CTCAGCTTGT G---AAGATT
CTGCCAGATG GGATTCTTTC TGTGTTAGCT CAACCAATTC TGAGTCTT-- -GATCCAGCT
AATAATGAAA CA------AA AACTGAAGGA GTCATCCTGT TGGCCTCCAA TGCGAATTAT
GCATATAGCG AGAAAGATAG GGCCTGGATA AGAACAGTTG CAAACAAATT TCAA
>Vivi_PAC_17822729
ATGCAACAAC TCAACCTCTC TGTTCTTCGT TTCACTCTCG GGATACCCGG GTTTGATGAG
TCCTATTTGC CCAGATGGAT CGGGTACGGG TTCGGGTCTT TTATACTGTT GAACCACTTT
GTGGGTACTG CAGCACAGCT TAGAACGGAG GCTTTGGGGC TTTGTCTGGC AGCATTCTCT
GTGGTGCTTC CCTACCTGGG AAAATTTCTT AAGGGCGCTG CTCCT---GT GGATCAAACA
ACTCCGGAAG GCATTGAGCA AATCTTTGTG ATGACACAAA ATATTTCAGA TATCCTGAAA
GAGGACTTGG CTTGGGCAAC ATACATTTTG CTGCGGAACA CAAACACCAT TGCTGTGCTT
ATATCAATTC GAGGTGCATT ATGCGTGCGT GGCTACTGGA ACACACCGGA TGAT------
GTATCAAAAG CTCGTGTTCT TGATTGGGTT GAGAAAGAGA TTGAGAAGAT TGGCCTCTCT
GATTTGAAGG ACACCCTCTA TTTTCCTCAG AGTGCAGATT CTGGACTTTG G---GAAATG
CTCCCCAAGG GTACCTGTTC TCTCTTGGTG CAGCCAGTTT CGCAAATTCC AAGCCAAGGT
ACCGACGAGA TG---GAGAA GATTGATGGA TTTGTCCTCC TGGCTTCAAG CATGAATTAT
GCATATACTG ATAAAGATAG AGCCTGGATA GGAGCTGTTG CTAACAAATT TAGA
>Sppo_Spipo1G0097200
ATGCAGGCGC TCAATTTCTC CGTCCTCCGC TTTACTCTCG GAATCCCAGG GCTGGATGAG
TCCTATTTGC CCAGATACAT TGGCTTGGCG TTCGGTTCCC TCATCGTCCT GAATCATCTC
CTCGGCACAC CTGCTCAGCT GAGATCCGAG GCGCTGGGTA TCTGCTTAGC CGCTTTCTCC
TACGCCCTCC CTTACTTTGG GAAGTTTCTT AAG------- --CCA---AT AATCTATGCT
TTTCCTAATC CCTCCATAAA GATTCCATTT GCAGGAAAGG ATGCAGCAGG CAGCCAGAAG
GAAGATCTCG CCTGGGCCTC ATATGTTCTT CTGCAGAACA CGAATACAAT CTCTGTGCTT
ATATCGGCTG GTGACAAGCT ATGCATCCGT GGCTACTGGA ATGTTCCCGA AGAC------
GCTTCGAAGG CCCAGATACT TGACCTGTTT CGGAGACAGA TTCGAGAAAC AGGGTTGACC
GGTCTGAAGG AGCCGCTGTA CTTCCCTCTG GGCGCAGATT CACAGTTCAT G---GTAATG
CTGCCCAAGG GAGCTCTTTC AGTGCTGCTG CAGCCGACCT ATGGAGCTCG TGATCCGAAC
GGGGACGGAG GC---GGAGC CGTTGAAGGC TTCATCCTGT TGGCGTCTAA TGCGAGATAT
GCGTACAGAG AGAGCGACCG GGCTTGGATA AAAGTGATAG CAAATAAGTT CCAA
>Soly_Solyc03g026200
ATGCAACAGC TTAACCTTTC CGTGCTTCGT TTCACTCTCG GAATACCTGG ATTGGACGAA
TCTTATTTGC CGAGATACAT TGGCTATGCA TTTGGTTTTC TTTTGGTATT GAATCACTTT
CTCGGTACCG CAGCGCAGCT AAGAACGGAA GTTTTAGGTC TTCTTCTGGC TTTGTTCTCT
GTTATAGTTC CTTACCTTGG GAAGTTTCTT AAGGGTTCAG TTCTA---GT AGAAGAAAGA
AATCCTGAAG ATGCTGAGCA AGCCTTTGTC ATTTCAGAGA ACATATCAGA TATTCTGAAG
GAGGATTTGG CATGGGGAAC CTATGTTTTG TTGCGCAACA CAAGCAGCAT ATCAGTGCTT
TTCTCACTTC AAGATACAAT TTGTGCTCGT GGCTACTGGA GAACACCGAA AGAT------
GTATTGAAAG CTCACTTATG TGACTGGTTT GAGAAACAGA TCCAGCAAAG TGGTCTTCAT
GATTTGAAGG AGACACTTTA TTTTCCACAG GTCTCAGACT CTGAAGTGTG G---CAAATG
CTTCCAAAAG GAACCCGTTC TCTCCTCGTG CAACCTCTAA TACAATCTGA AACCTCAGCT
TCCAGCCAGG AG---TGGAA GAATAATGGT TTTGTGCTTG TGGCTTCCAG CAATAGTTAC
GCATACAACA ATAAAGATAG ATCATGGGTT GGAGCTGTTG CAAAGAAGTT TGGA
```
