## Supplementary data 1-3 for "The Avocado Genome Informs Deep Angiosperm Phylogeny, Highlights Introgressive Hybridization, and Reveals Pathogen-Influenced Gene Space Adaptation": OG0009846_seq.cds.mus.aln_vf.fasta-gb

```
>Orsa_13101.m01319
---------- ---------- ---------- ---------- ---------- ----------
---------- ---------- ---------- ---------- ---------- ----------
---------- ---------- ---------- ---------- ---------- ----------
---------- ---------- ---------- ---------- ---------- ----------
---------- ---------- ---------- ---------- ---------- ----------
---------- ---------- ---------- ---------- ---------- ----------
---------- ---------- ---------- ---------- ---------- ----------
---------- ---------- ---------- ---------- ---------- ----------
---------- ---------- ---------- ---------- ---------- ----------
---------- ---------- ---------- ---------- ---------- ----------
---------- ---------- ---------- ---------- ---------- ----------
---------- ---------- ---------- ---------- ---------- ----------
---------- ---------- ---------- ---------- ---------- ----------
---------- ---------- ---------- ---------- ---------- ----------
---------- ---------- ---------- ---------- ---------- ----------
---------- ---------- ---------- ---------- ---------- ----------
---------- ---------- ---------- ---------- ---------- ----------
---------- ---------- ---------- ---------- ---------- ----------
---------- ---------- ---------- ---------- ---------- ----------
---------- ---------- ---------- ---------- ---------- ----------
---------- ---------- ---------- ---------- ---------- ----------
---------- ---------- -------ATG GAAGATTTAG AAGCATTTCT TGATAGTGTC
CCTCAGAAGA TTGAGCAAAG TCTTTGTTCT GAAGATGCAG ATTTGGGGAA TTTAGCTGGA
CGCTTGGTTG GCTTATCTGT TCATGCACTG ATGATTAAGC ACGGAGATGG AAAAATTGCC
TGTGAAGCTT CCGGTATTCT GTTGGTGAAA CCTAAAGAGC TGGTTGCAAA GTACGAACTG
CAG------A TTTTGCTTAG AATGGAGATA ATGAAGTCTG AACTTGGACC TGGTATCGAG
GAAGGTTCCA AACAGAAGAT GATAAAAGAA ATCTGTTCCC TTCTGCAGTT TATTGATATC
AACCTCCAAG GGGATTCATT TCAGTCCAAT AGTATTCTTG AGTTTGCCGA AAAGACTATT
AAGATCAGGT ACATCGAATC CATGGAAGAT GTGATCAAGA AGATCTACAC CGAGATGGAG
TTCGATCTGT TCGACGACGA GGAATGCTCC GAGTCCCTCC CCAGCAGCAG CAAC------
------CCTC ACCTG----- -CTGCGACGC GATCACGGCG GC-------- ----------
GGCAGCAGTC ACGAGGAGCG GCTGGCGAGG GCGGAGGAGA GGAGGAACAG GGACCGCAGG
CTCTCCTCGT TCACCAGCTG GGTCCCCGAC CTCCGCCGCG TCTGGGCGCT CAAGCACCCC
GGGCGGAGGA AGCGCCGCCG CGCTGCGTGC ACCGAC---- --ATGGTCTG CGAGACGCCG
ATGACG---- --GTGTCCAA GGCCCTCTTC CAC
>Amtr_evm_27.model.AmTr_v1.0_scaffold00075.11
ATGCCTCAAA GGGTGGTATT TTTAATAGAT CTGCAACCTC TCCACCAATG CCCAAACTAC
ATTTCTCTCA TCAAGGCCTC AATTCAGAAA TGCCTTGCAA ACCCTTCTCT CTCCTCTTCC
CTCTCTGCTT TCAAGCTCTT CTACTCCTCT CTCTCCCCCC TATTATCTTC CTCTCACATT
CACCAACTAC TCTCCAAATC CCTC---CTT TTATCTCACT TTGACTTCCC ACCCAAAACG
CAAAGCACCC TTTTTCGTAC CACTGCTGAG TTACTTGCAC GTGCATTGCA GCAGATAGTC
CATGACTATT GGTGGAATAT AGTTCTTTTC TCTCCAATTC TGTGGTCTCA TGAAATGTTA
TCCAAGTTCA TGGGCATG-- ----GAGATC ------AAAG ATGGT---TT TGTA---GAT
AGATGTTGCT TTTCCAAATC TTTTTGTCAG GTTTTCGGCT CTGTGAGAGA AGCATTTGAG
TCCAGAGGCA TTCATCTTTG TTGGGTAGAT GACGAGGAAA TCAAGGGTTT TGGATGGGGT
GTCAACTCTA CAGATGTGAT TCTTTGTGGA TCACAGATTG TCCCATTTGG TCTTATATGG
CCTACCATTT TGACATTGGA GATCAGTGAT GTCAATGGAA TGCCATTATC TTGCCGGTAT
TGT---GATC TTGAGAAGAT CCATGTTCAC AGAGTTTTTA GTAAGGAT-- -CTATCGGTT
AATGTTGAGA GAGTGGTATT AGCCGTCTTT CTGCTTCGTG GGTTTGCAGG GGCATGTGAT
CCTTGTGGTT TTGTTGCAGA CAGGGTTCTT GAGAAG---C TCCGGTCAAA AGAGAGTGAG
TTTATGGCTG GGAAA----- -CCTGCTTGG CAGCTTTTTC TAGCTTTTTT AACGAGAAAA
TACTACCAGG CTCTGGTTTC TGTAACAGAT AAGAATGGTT GTTCTCATAT GGGTGTTTTA
GATCCCTTTA CAGCTCACTC AGCAATTCTC AGTCTTAAGT TGTCGAGTAC ACTTACTAAC
CTAACATGGG ATTCCTTCTA TAGTTTAAAA GATTTCTACA TGATGAATGG CTGCAAACTC
TCAAAAAAGT TGAGGTTTCT AAACTGCTGG ACAAAACAGA TTGAGAAATC ATCTGTTTTC
TGTGAAAGTG CCAGCATAAT GGATCTGCGA AATTCACAAA AAGATGATGT TGATGAAGAT
AAGGAGGTTA CAGTTATGAG TACACAGTCC TTGCCATCTT CAGAATCAGT GGCA---GAT
TGTACCGATG GATCGGATAT CTTGAATTCT GAAGATCCCG AAACTTTCTT TAAGTCTGTT
TCTGAGAAGA TGGCACAGGG TATCTCTGAT CCGGAGGTAG ACTTGGGGTT CTTAGCAGGG
TGCCTTGTTG AACTGTCGAT CAATTGGTTG CTGGCAAAAC ATGAAAATGC AAATTCTGCC
TCCCATTTGG GCCAATTACT ATTAAGAACA CCAGAAGAGT TGGAAGTGAA ATACACTTTG
GAGAATAAAG TCTTAATTCG AATGGAGATA CTTAGGTCAA AGATATGTGG AGACATTGAG
GCCAACGAAA AAGATGAGAT GGTGAAAGAT ATTTGCTGCC TGTTAGAAAA CATTCAATTT
AATCTGCAAG GAGAGATCTT TGTTGGTGAA GACCTTGTTC AGTTTGCAGA AAGGGTCATT
AAATCCAGAT ATGCAGATTC TCTTCAAGAC TTGGTACACG AGATATACAA CCAGATGGAA
TTTTCTGCGG TGGACGCA-- -GATTCTCCT ATCATCATTG AACAAGCTCA GAATAATGAT
GAA------- ---------- -GTGGAA--- ---------- ---------- ----------
GCCGAAGAGC AC---CGCCT TAAAGAGGAA GCACGAGAGA GGCGGGAAAA AGCACGTAGA
TTGGCCCAGC TCACAAGTTG GGCTCCCAAC CTTGGGCGAG TGTGGGCACC ACGAAGGACT
CAGCGGAAAG GGCATGGGGA AGTGGCT--- ---GAG---- --GTGGTTTA CGAAACGCCA
ATGGCAGAGA CCGTTTCCAA GGCCTTGTTT TCT
>Aqco_AcoGoldSmith_v1.022039m
ATGACGCAGA GAATCGTGTT TCTCATAGAT CTTCATCCAC TCATAAATCT CGAAAACTAC
ATCTCTTCAA TTCTCTCTTC ATCTCAAACT CTTCTCACTT TTGAATCTCT CTCTTCTTCT
CTCTTCACAT TCAAATTCTT CTTTTCCTCT CTTTCCCCTC TTCTTTCATC TTCAAAACTT
CGTTCCCTTT TCGGCAAATC TTCC---CCC TTTTTCTCCT TTGATCGCCC CTCTGAAACC
CTAATTTCAC TTACAGAAAC TAAGGCGTCG TTAACTGCTA GTTCAATATG TCAGCTCATG
CATGATTACA TTTGGAATAT TATTATTTTT TCGCCGATTT CTAGATCTTT GGGTTGTTTA
GCTAATTTTA TTGATATA-- ----GAAATG ------GAGG AAGAATTGTT AGGAATTGAT
GTAGATGTGT TTAGTGAGAA ATTTGTGAAA ACTTTTAGTT CTGTGAACGA GGGATTGGTT
AATAAAGACA TTCATTGCAG TTGGATTGAT GAGAGGGGAA TTAAGAGCTT GGGTTGGGGA
TTTAGTTCAA CAGATGCTAT CGTTTTAGGT TCTGCTCTTG TTCCCTTTCG AATGATATAC
CCAATTATTT TAGGTCTTTC AATCATAGAT GTGAGTGGGA AGCCTTTGGA ATGTAATTGT
TGC---GATC TTGAGAAGGT CTGTGTGAAG GAGGTGTGGA GGAATGTC-- -GAGGATTTG
AAGCTAAAAG ACTGTTTTAA TGATTATGTT CTACTACGTG GGTCCTCACT TACATTAGAT
------GGTT TCTTTGCTGA TAAAGTTCTT AAAATG---T TGTGTCTGGA AACAGGTGAA
TTCACTTCGG GCAAA----- -CCCATCTGG CCGGTTTTTC TGAATTTCTT ATACAGATAC
AAGTACTGGG CTCTAGTCTC TATTTCAAGT GGAGATGGTG ATTCCTTGAT GGGAATTCTT
AAGCCATTTA CAGTTCATTC AGCTTTTGTT TGTGGGAAGA AATCAAAGTT TCTCCAAAAC
TTATCGTGGA GCTCGTTTCG TGATTTGGAA GAAGTATACT ATAACAGTGA GTGTAGTAAA
TCAAAGAAGA TGAAGTTCTT AAAATGCTGG ATGAAGCAGA CAATGAAGTC TAGCCGC---
---TGCTTTG AAATCAAACC AGCTGAACTT AAGTCAGACC CAGTTAACGA AGAAGAACTG
AAAGAAAGAC TTGTTGGGTC AGAGAAAGAA AACAATCAAC CTGTCTCTTC TTCTTCTTTC
TCAACTGAAG TCATTCCTGT TTCTTGCTTA GAAACTCCAG AAGCTTTTTT CAGTACAATC
TCGCAGAAGA TACAGCAAGG CCTAGTTTCT AAAGAATTGG ACTTGGGTGC TTTTGCGGAG
AGGCTTGTTG GGTCTTCTAT CCGCTTGTTA TGCTTGAAGC ATGAAGGTAA AATGGTTGCT
GCTGAATTGG TGAAACTCTT ACTTAGGGAA CCCAAAGATC TTGCTATGAA ATACGAGTTG
CAG------A TTTTGTTTCG AATGGAGATA CTTCGATCAA AGGTTCAAGG AGGTATCAAA
GATTCTGGAA AAAAGAAAAT GGTGAAACAA ATATGCTTGC TCTTGGATGA CATTCAGTAC
CACCTTGAGG GAGGCTGTTT TGGTGATGTT AGCCTTGACA AATATGTTGA GCGGACCATT
AAAAAAAGGT ATACTCACTG TCTAGGAGGC GTGGTTGACA GAATCTATGC CAAGATGGAT
CTGTTGCTGT GTTGTGATGA TAATAGT--- GATGGTGAAA AAGCCCAAAG GCAT---AGT
GTGCCTATTG ATTTT----- -AAGGAAAGT TATAGTTCAA GCCCGCTAGA AATCAGA---
GACGAAAACC ATAAGTGTCG CTTAAAGGAA GCTCAGGAGA GGAGGGAGAG GGCTAGTAGG
TTCTCGTCTT TTACAAGACG AGGTCAGTAT TTGCAGAGGG TGTGGGCACC AAAGCAGCCA
AAGAGGAAGG CAGGAGGACA AACACGCTGT ---GAT---- --GTGGTATG TGAGACCCCA
ATGACAGAAA AGGTTTCAAA GGCTTTGTTT CAG
>Sppo_Spipo26G0010400
ATGACGCGCC GCGTGGTCCT CCTGGTCGAT CTCCACCCAC TCCTCACGAT CCAAGATTAT
GCCGCCGCCG TCCTCGCCGC TGCCCGGAGA CTCCTCGCCT TCCGTCCGCT GTCAGATACC
CTTTTTTCTT GCAAGCTCTT CTTCTCGTCG CTCTCCCCTC TCCTCTCTAC CTCGTGGATC
CACCGCCTTT TCGGCAAGTC CGCG---GCC TTTCTCTCCT TTGATCGTCC TTCCGAGATT
GTCGCGTCTC TCTCCCGTAT CCGTGCTTCC CTGATGAGCG AATCACTGTT CCAGCTTGCC
TATGACTGCA TGTGGAATAT TGTGATGTTC TCGCCTCTGC CACGATCCTT TAAGGGCTTG
GCGCAATTCT TAGATGTG-- ----AGCGTC ------GATG ACAAGATAAT GTCG---AAC
ATAAACGAGT TCCAAGCTAA ATTCATTAGT AGTTTCTGCT CGGTGAATGA GCTCTTTATC
TCTAGAGACG TGCATTTCAC TTGGCTTCAT GAGAAAGGAA TTAGGGATAT GGGCTGGAGT
TTATGCTCCA CAGATGCAGT CGCACTGGGT GCAGTGTTCA TTCCCTTTGG ACTGATATAC
TCTTACATTT TGAGTTTAGA AATCTCTGAT GTTTGTAGGA AACCACTAGA ATGTAAATGC
TGC---GATC TAGAACGAAT TCAGCTCAGA GACGTCTTAA GGGTCAAT-- -GATCTATCA
AGAGTTCACT CCCAGATGCA TGCTGCACTG CTTCTTCGTG GATTTCCGGG GAAGGCTGAC
------ATAT TTTTTCCTGA TAAGGTACTA GAATTG---T TTAGAGAGGA TGGTGGTGCA
GCTGTAGCAG GAAAG----- -CCCATCTGG CAGCTTCTGC TGGCATTTCT TCATAGAAGA
CGTAATTGTG CTTTTGTATC CGTTGACCGT GGCAATGGGC ACTCTCTTCT TGGAATTATG
ATGCCCTTCA CTGTTCACTC TGCTATCATG TACAATAAGT TCCTAAGCAT GCTTCGTGAT
CTCAATTATG ATTGTTTCCG TGGATTGGCG GATTTGTATT TTGCTAATGG ATGCAATAAT
TCGAAGACGC TTCGATTTTT CCAATGTTGG ATGAAGCAGT TCGAGAAATG TAATCAT---
---TCATTTT TGAAAGTCAG TAAT---CCT GAGGTGTTTT CAGATCCCAA AGAGGCAACA
TCAGAAAGAT CAACGAGTTC ACAGCAAGAA ACTACAGTCC TTGTTTCCCC TCTA---CAT
TCCACGGAAT ATCCTTCATA TATTTCTATT CAAAGTTTGG AATCATTTTC TGAAAGTGTT
TCCAAGAAGG TTGAGAGTAT TCTGAGTTCT GAGAAAGCGG ACCTGAGTCT TTTAGCTGAA
CGTGTCGTTA AACTAGTGGT TCACTACTTC TCTGTTAAAT TTGGAACCGC TGTGGTTGCA
GCTGAAGTAA CAAAACTGCT TCTCAAGAGA CCTAAGGTTG TTGCCGCCAA ATAC------
---------- ---------- ----GAAATA CTGCAGTCAG AAGTCAGCTC AAGTATAGAC
GATAACGCAA AGCTGAAGTT TGTGAAGGAT ATCTGCTTAC TCTTGGAAAA CATTGAATTT
GATCTCCAAG GAAGTGTGTT TACTGGTGAG AGTCTTATGG ACTTTGCTGG AAGGACCATA
AAAGCCAGGT ATGGAAATTC TTTGGATCCC ACCGTTCACA TGATTTATGC GCAAATGGAG
TTCTTTTCGT TTGACGGGGT GCCCAACAGC AACAGTGGTG AACAACATAG GGAC---GAC
AACTCATCCC AGTCG----- -CATGAAAAC TGCGAAGAGA CCGCACCGGG CAGTGCC---
GACAACATGG AAACGAGCGT GCTCATGAAG GCTCTAGAAA GAAGGGAGAG GGCCCGCAGA
TTCTCGCACT TCACAAGCTG GAGACAGAAT TTGCAGAGGG TTTGGGCCCC CAAGCAGGCA
AGAAAGAGGA GACGGCAGCT GTCTCGGAAG ---GAC---- --ACGGTGTG CGAGACGCCG
CTGATGCGTG CCCTTTCCAA GGCCTTATTT ACC
>Brdi_Bradi2g07284.1.v2.1
ATGCCCCACC GCGTAGTCCT CCTCGTCGAC CTCGACCCCC TCCTACCCTC CGCAAACTAC
CTCGCCGTCG TCCTCCCAGC CGTCACCTCC CTTCTCGCCG CCTCCCTCTC CCCCACCTCC
CTCTCCGCCG CGCGCCTCTT CTTCTCCTCC CTCTCCCCGA TCCTCTCATC CTCCCTCCTC
CCCAAACACC TCCCCGCCGC CCCC---AGC CCGCTCTCCT TCGACCTCCA CCCGGCCACC
CTCGCCTCAC TCACCCCG-- -TCCTCTTAC TCCATCGCCA AATCACTCCT CCAGCTCGAA
CACGACTACC CGTGGAATGT GGTCCTCTTC ACGCCCGCT- ---------- ----------
GCCGATTTC- ---------- ---------- ------AAGG AA------TT CGGT---GAG
AACACGACCT TTGGGAAGAG GTTTAGGGAG GTTTTCGGGC CGGTGAAGGA CCGGCTTTCG
GCCAGGGGGG TACAGGTGTG TTGGGTCGCC CGAGGGGCGG TGACGGAGCT AGGGTGGCGG
TTCACGACCA CCGATGCCGT TGCTTTAGGG TCAGTTGTTG CACCGCCCAG GCTCGTGTGG
GGAGGCGTTG TGGTGTTGGA GATCGAAGAT GTGAAGGGGA AGCCGCTGGT CTGCAAGGGA
TGT---GAGG TCGAGAGGAT ACATGTGAAG ACAGTGTGTG ACGTGGGG-- -AATTGGGAG
CAGTTGATGC GCAGAGATGA CGAGGTTGTT CTGGTCCGTG GGTCGCCAAG GGCTATGGAC
AAT---GAGT TCTTCCCACA TCGGCTTCTT GAATTGGTGC TCGCCGGTGA GAAGAAAGGG
TTTGGTGCTG GCATG----- -CCTATGTGG CAGCTCATTC TGATTTTCCT TCATAGGAGG
AACTATTGTG CAATGGTGTC AGTGTCTGGT GAAGATGGGA ACTCTGTAGA TGGTGTTCTT
GTGCCTTTCT CGATGAACTA TGCATTACTG CATAAGCTGG CCCGTAAGCT ACTTGAGACT
ACCAGCTGGA GCACATTCTG CGACTTGGAA GACCTGTATT TCACCAGATA TGCCACTAAA
TCAAAGAAGT TGCGGTTTTT GAAGTGTTGG CTTAAACAAG TGAAATTGTC ATGTCTT---
---AGTACTT CATCAAGAGC TCATACAGAA GGAGAGAAGT GTCCTTCCTC AAAGGATGAA
GGAGAAGCAA AAAATCAAGT TTCAGAGGAG GAAGCTTCAG CTTCTCATGT CAAT---TTT
TCATTGGAGA GTCCAGCATT CTCCTCTATG GAAGATTTAG AAGCATTTCT TGGGAGTATC
CCTCAGAAGA TTGAGCAAGG TCTTTGTTCT GAAGATGCTG ATTTGGGGAA TTTAGCTGAG
CGCTTGGTTG GCTTGTCCAT CCATGCGCTC TTGATTAAGC ATGGCGATGC AAAAATTGCC
TGTGAAGCTT CCAGTATTCT GCTGAGGAAA CCCAAAGAGC TTGTGTTGAA GTACGAACTG
CAG------A TATTGCTTCG GATGGAAATA ATCAAGTCTG AAGTTGGGCC TTACTTCGAG
GAAGGTTTGA AACAGAAGAT GGTAAAAGAA ATCTGCTCTC TGTTGCAGTT TATTGATATC
AACCTCCAAG GAGATACATT TCAGTCTGAC AGCATCGTTA AGTTTGCTGA GAAGACTATT
AAGTCCAGGT ACATGAACTC CATGGAGGAT GTGATCAAGA AGATATACAC CGAGATGGAG
TTCGATCTAT TCGACGACGA TCCATGTTCA GATTCTTTAC CCAGCAGCAG CAACCGCAGG
AACTGCATCG GCAGC----- -GCAAGCGCC TCCGCGCCCC CCACAAGGAG CCGCCAC---
CACGACAGGC ACGAAGAGAA GCTGGAGCGA GCGCGCGAGC GACGGAACAG GGAGCGGAGG
CTCTCCTCCT TCACCAGCTG GGTGCCCGAC CTGCACCGCG TGTGGGCGCT CAAGCACCCG
GGGAAGCGGA GGAAGCGGCG GGTGTCATGC ACCGAC---- --ATGGTGTT TGAAACGCCC
ATGACGGCTG CGGTGTCCAA GGCCTTGTTT GAC
>Thca_Tc03_g017740
ATGACCCAGC GCGTAGTCCT TCTCATTGAC TTAAACCCAC TCCTCCATCT CCAAGACTAC
CTCAAAACCC TCCTTTTCTC TTCCAAAACT CTCCTCTCTT TCCCTCCTCT CTCCTCTTCT
CTCTTCTCTT TCAAACCCTT CTTTTCCTCC CTTTCCCCAC TCCTTTCATC TTCGAAACTC
CCTTCTACTT CTACTTCCCT CTCT------ ---CTCTCTT TCAACCACCC AGATTCCACC
CTCCACTCCC TCACTGAATT CAAGGCTTTG AATCTCGCTG CCTCCCTTCG CCAACTCGTT
CATGACTATG CCTGGAATGT AATTTTGTTC TCTCCTGTTT ATAGGCACTT GAATGGTTTA
TGTGAATTTT TTGATGTC-- ----GAAATG ------GAAG ATGAATGTTT GAGG---AAT
TTGGATGCCT TTGTTGATAA GTTTTCTGGG GTTTTTGACA GTGTGAATGA TGCGTTTGTT
AGTAGGGATA TTCATTGTTG TTGGGTTGAT GAGAGTGGGA TTAGGAGTTT GGGTTGGGGA
TTTTGTTCTG CGGATTCAAT TGTTTTAGGT AGTGCTCTTG TTCCTTTTGG TTTGATTTAT
CCGATAATTT TGAGTCTTGA GATATCAGAT GCCAGTGGGA AGCCCTTAGA ATGTAAGTGC
TGT---GAGC TTGAAACACT ACGTGTTAGG ACAGTGAGGA AGTATGAC-- -GGGTGTGAG
AAATTTGAGG GGCACTTCTT GAATCCAATC ATTGTTCGAG AATACTGGGG AAATTTGGGT
------GAGT TTTTTGCAGA TAGGGCTCTT CAAATA---C TTGCAAGGGA CATGGGTGAA
TCATTGGTGA GAAAACCTGT TCCCATTTGG CAAATTTTTT TGAGTTTTCT TTGTAGGGAA
GGTTACTGGG CGTTGGTATC TCTTTCAGAT GGCAATTGTG ATTTGCATAC AGGAATTCTG
AAGCCTTTCA CTGTTTCTTC AGCCATGCTT TGTAAAAAGA ACTTACATTT GCTTCATGAG
ATGACATGGA GTACCTTCTC TGATTTAGAA GAAAGTTACT TTTCTAGGAA CTGCAATAAC
TCAAAGAAGT TAAAATTTCT GAAATGCTGG ATGAAGCAGA TTAAAAAGTG TAGTTCT---
---TGCAGCT TGAAGATACC AGAGAGTGCC AATCCAGATC AGGATGCCAC AGAAGAAATG
AATCATAGAC CAATTGAGTT GCCCCAAGAT AGTGAACAGC CGGCCTCTTA CTCT---GCA
TCAGCAGAAG CTGGTAATGA ATTTTGTTCA GAAACTTTGG AAAATTTCTT CAATAGTCTC
CCAAACAAAA TTAAACAAGG GCTAGAATCT GGAGAAGTAG AATTAGGGGC TTTTGCAGAG
AGACTTGTGA GTTCATCTAT TTATTGGTTA TATCAAAAGC ATGAAGCTAG CAAAGCTGCT
GTTGAACTAA CCGAACTTCT ACTGAGAGAG CCAAAGGACA TAGCTGCCAT GCATGAATTG
CAG------A TTTTGTTTCG CATGGAGATT CTTCAATCAG AGGTTGGTGC AATTATTGAG
GAGCCTATGA GGCAGAAGTT TGTAAAACAA ATTTGCTTGC TACTGGAGTC TATTCAGTGC
CATCTTGAGG GTGGCTTTTT TGGTGATTGG AGGCTTGACA AGTATGTGGA AAAAATCATA
AAGAGCAGGT ATTATCAATC TCTCAGAGAT GTAGTTGATA AAATCTATAC GAAGATGGAT
TTGTTGCTGT TTGATGATGA GAACAGTGAG GGCAGTAACC AGTCCTGGAA AGAAGGAGAC
GAGTCCCCTC AAGTG----- -CATAAAAAT GATAATAGAA GTCCCCAAGT GATTAGG---
ACTAAGGAGC ATGCTCAAAA ATTAATTGAG GCTCAAGAGA GGAGAGAGAG AGCTCGGCGG
TTTTCATCTT TCACAAGTTG GATGCCACAT TTGCAGAGAG TTTGGGTTCC AAAGCAGCCG
AAGAGGAAGA ACTGTAGCAG AGCAAACTAT ---GAC---- --ATGGTATG TGAGACCCCA
ATAACAGAAA AGGTCTCAAA GGCCTTGTTT CAA
>Zema_GRMZM2G027007_T01
ATGCCCCGCC GTATAGTCCT CCTCCTAGAC CTCGATACCT TCCTCCCCAC TTCCAGCTAC
CTCGCCGAAG TCCTGCCCGC CGCCACCTCC CTGCTCGCCG CCTGCCGGTC CCCGGCGTCC
CTCTCCGCGG GGCGCCTCTT CTTCTCCTCC CTCTCCCCGA TCCTCTCCTC CTCCCTCCTC
CCTAGGCCGC TCCCGGCCGC CCCC---ACC CCGCTCTCCT TCGACCTCCA CCCGGCCACC
CTCGCGTCCC TCGCCCCG-- -GCCTCCTCG TCAGTCGCCA AATCTCTCCT CCAGCTTGAG
CACGACTACT CCTGGAATGT GGCTCTCTTC ACGCCCGTC- ---------- ----------
ACGGAATTC- ---------- ----GATCTG ---------- --------TT CGGG---GAC
GACGCCAGCT TCGTCGAGAA ATTCCGCAAG GTTTTCGGTC CTGTCAGGGA CCGCCTCTCG
GCGATTGGTC TACAGGTGTG CTGGGTCGTC AGGAGGGCGG TCACCGAGCT GGGCTGGTGG
TTCACTACCG CCGATGCGGT CGCGTTGGGG TCGGCCGTTG CACCGCCGGC GCTCGTGTGG
GGAGGTGTTG TGGTGTTGGA GATCGCGGAT GTGGAGGGCA AACCACTTGT CTGCAAGGGC
TGT---GAGG TCGAGAGGAT ACATGTCAGG TCGGTGTGTG AGGCGGGG-- -AATTGGGAG
CGGTTGATGG AT------GG GGATGTTGCC GTGGTTCGAG GGTTCCAACG GGCTGTAGAT
AAG---GAGT ATTTTCCTCA TCGGATTCTT GAATTG---G TCCTTGGTGA CGAGAAGGAC
CGATTAGGGG TTGCCAAG-- -CCAATTTGG CAGCTAATTT TGGTGTTCCT TAGTAGAAGG
AACTATTGTG CAGTAGTCTC AGTTTCTGAT GGAGATGGAA ACTCCGTAGA TGGTGTTCTC
ATGCCCTTCT CGATGAACTG TGCCTTACTT CATAGGCTGG TCGGTAAGCT ACTTGAGGTG
ACCACCTGGA GTACCTTCTG TGACTTGGAG GATCTATATT TCAGCAGGTA TGGCACCACA
TCCAAAAAGT TGCGGTTTCT GAAATGCTGG ATGAAACAGG TGAAACAGTC ACGTCTT---
---AGTACTC TATCAAGTAT ACATACAGAA GGAGAGCAGC GTCTTCCCTC GAAGGATGAT
TCAGAAGCAA GAGTTCTGGT TTCAGAAGAA GATGCTTCAG CTAGTCTTGT CAAT---TTT
TCGCTGGAGA GTTCCATGTT CTCTTCTATG GAAGAATTAG AAGCATTTCT GGGAGCTGTC
CCACATAAGA TTGAGCAAAG TCTTTGTTCT GAAGATGCTG ATCTGGGGAG TTTAGCTGAA
CGTTTGGTTG ACTTGTCCGT CCATGCGATG TTGGTTAAAC ACGGAAGTGC AAAGATTGCC
TCA------- ---------- ---------- ---------- ---------- ----GAGCTG
CAG------A TCTTGCTTAG AATGGAAATG ATCAAATCTG AACTCGGGTC TGCCATAGAG
GAAGGTTCAA AACAGAAAAT GATAAAAGAC ATCTGCTCGC TTCTGCAATT TATTGACATC
AATCTCCAAG GGGATTCTTT TCAGTCTGAC GGTATTCTTG AGTATGCTGA AAAGACCATA
AAGTCGAGGT ACATCAACTC CATGGAGGAT GTGATCAAGA AGATCTACAG GGAGATGGAG
TTTGATTTAT TTGATGACGA CGACTACTCA GATTCTCTAC CCAGCAGCAG CAACAGCGCC
TCCGCGCTCC ACCTG----- -CTGCAGCGG GACGCCAGGA GCAGCCGGCA GCGCGAGGAC
GACGACCGGC ACGACAAGCT GACGGCGAGG GCCCGGGAGC GGCGGGACCG GCAGAGGCGG
CTCTCCTCCT TCACCAGCTG GGTGCCCGAC CTGCGCCGCG TCTGGGCGCT CAAGCACCCG
GGGTGCGCGA AGCGGCGGCG GGCCGCGTGC ACCGAT---- --GTCGTCCT CGAGACGCCG
GTGACCTCCG GCGTGTCCAA GACCTTGTTT GAC
>Arth_AT5G52950.1
ATGACGCAGC GTTTTGTGCT TTTGATAGAT CTTAATCCGC TTCTGATCAA ACCCAATTAC
CTAGCCGTCG TGATCTCCGC CGCCGAGAAG CTTCTCTTAT TTCCTCCTTT ATCTGCTTCT
CTCTTCTCTT TCAAATTCTT CTTTTCTTCT CTTTCTTCTC TCTTATCATC CTCAAAGCTC
TCGTCA---C TCTCAATTTC ATCT---TCT CCGCTTTCAT TTGACCTTCC TAACCCTACA
CTCGTCTCTC TCAAACGCGC CCGTGGGGTT AATGTCGCGG CGAATTTGCG ACAGATTGTT
TATGATTACG CTTGGAATGT TGTGATGTTT TCCCCAATTT CTAGGGATTT GGATTGGGTT
TCTGAGTTTC TTGATGTT-- ----AAGAGT ------GGTG ATGAGTGTTT TAGC---GAC
TTGGATTTGT TTAAGTCAAA GTTAAGGGAG ATTTTTTATT GTGTGAATGA GTTATTTGAT
GATAGAGATA TTCAATTAAG CTGGATTGAT GATAGTGGGA TTAGAGAATT GGGTTGGGGG
CATTGTTCTA CTGATTCAAT TGTTTTTGGT TCTTCAGTTG TTCCCTTTGG ATTAATATAT
CCAGCAATTG CTAGTCTTGA GATTGCAGAT ATTAATGGTA AACCTATGGA ATGCAAGTGT
GGTGGTGAGT TAGAGAAACT CAGTATTAAG GCCTTGAGGA TGTGTGAT-- -GATCTTATT
GAACTAGAGA GGTATACTTG CGATACTTTT GTTGTTCATC AAGTCTCCCA GGAGAGT---
------GCGT TTTGGGCTGA CCTGGTTTTT CAGATA---T TAGGAAAGGA GACGGGTGAG
AGAGTAGCCA AAAGATCATC ACCCATTTGG CAGATCTTAT TAAGTTATCT CTATAGGGAA
GGTTTCTCAG CATTGGTATC TTTTTCAAAT AGCAATGGTA GTTTGCGGAC AGGAATCCTC
AAGCCCTTCA CTTTTTCCTC GGCCTTAATC TGTAAA---- -----AATTC TCTTAATGAC
ATTAGCTGGG AGGAGTTCTG CGATCTAGAA GATGTTTATT TCTTCAAGTA T---AGCAAG
TCGAAGAAAC TTAAGTTTCT GAAATGCTGG ATGAAACAGA TTAGTAAACC CAGAGGT---
---TGCAGCT TATCCGTGGC TAGTAATTGC AATGCATTGG AGGATGTGGA CGCAAATCCA
ATTGAGGAAA AGAACAACTC CTCTGAAGAG ACAGATAAAG CTAGTTCTCC TTTA---CCT
CTAGCTAGTA ATACGTATGT TCATGCATCA GAATCATCAG AGAATTTCTT CGTTAGTCTT
CCTAGTAAAA TCAAGCAAGG GATAGAGTCT GAAGAAATAG ACTTGTCAGC TCTTGCCGAG
CGGCTTGTCA AGTCTTGTGT CTTCTACTCC TCTCAAAGAG CTGAGCTCTT GTTGGTCATT
GACGAGCTAA CCAAGATGTT ACTGAAAGAT CCGAAAGATT TAGTTGCCAA GTTCGAGCTG
CAG------A TTCTTTTCAG GATGGAGATT CTAAGATGTA AGAAAGGTTT GGGAAATGAA
GAATCTGTGA CACAGAAGTT TGCAAAACAG ATTTGCATGT TCCTTGAGGG CATTCAGTGC
AAGTTAGATG GCGGATTCTT TGGTGAATGG AGCCTTGATA AGTATGTAGA CAAAACTATA
AAAGCCAGGT ATCAGCATAT TCTGGGAGGA GCTGTCAATA TAATATATAC AGAGATGGAT
CTGCTCATGT TCACTGATGA GAACAATGAA GACAGTAGTC AATCAGGGAG AGAAGAAGAT
GTTCCTGGTA CGAGT----- -AAGCAGAAA AACACTGAG- ---------- ----------
GAAAGCAGAG AAGCTAAGAA AGAGGTTGAA GCACAAGGAA TGAGGGAGAG GGCAAGAAGA
TTCTCGAGTT TCACAAGTTG GATGCCTGAT CTTTGTAGAG TCTGGGCACC AAAACAAACG
AAGAGAAAGA AGGAGCAAAG ATCAGTGGAA TATGAT---- --AGAGTATG TGAGACACCA
ATGACAACAA TAGTACCAAA GGCTTTGTTT CAG
>Soly_Solyc03g007550
ATGACTCAAA GGATTGTGCT CCTCATAGAT CTAAATCCAC TTCTCATTCT TACAAACTAC
CTCAACTCCA TACTCGCTAC CTCCACGCGC CTCCTCAATT TCCCATCTCT CTGCAACTCG
CTTTTTGCTT TTAATTTTTT CTTTTCTTCG CTTTCCCCTC TCCGCTCCTC CTCCGCAATA
CACAGCCTCA TTCCGAACCT CTCT------ ---TCCGGTT TCAACCACCA GTCTCAAACC
CTAGAATCAA TTACCGAAAC CAAGGCTTGT CACACTGCAT GTTATTTGCT TCAGCTAGTA
CATGATTACG TTTGGAATAT TGTTTTATTT TCGCCTATTT CCAGATCGAT GATTGATCTA
GCTCAGTATG TACATGTG-- ----GATGTG ------AATT CTGAGATTTT AAAG---GAT
TTTGAAGGTT TTAATTTCAA ATTCAGTGAG ATTTTTGGTA CTGTGAGGAG TGCTTTTGAT
AATAGAAATA TTCATTTTAG TTGGATCGAC GAGAATGGAA TTAGACATTT TGGTTGGGGG
ATTAGTTCAA CTGATTCCAT TGTTTTAGGT TCTGCTCTGA TTCCCTTTGG CTTGATATAT
CCTGAAATTC TCAATCTTGA GATCCTTGAT GTCAATGGAA AGCCTTTGGA ATGCAAGTTA
TGT---GATC TTGAAAATAT GCATCTCAAG GCTGTACAGA AGTGCAAT-- -GTAGGAGAA
AGGATTGAAG GATGCTCATC TAGTTATGTT CTAGTGCAGC AG-------- -TATCGTAAT
------GATA CTTGTGTTGA TGGAGTCCTT GATGTA---C TATCTGGAGT AAAGGGTCAG
CATTCCCAAG GAAATTCTAC AGTCCTGTGG CAAATTCTTC TCAGTTTCTT ATATGAAGAA
AGCTATTGGG TTTCAGTAAC TGTATCAAAT AGCAATGGAA GTACAATCAC AGGTGTTCTC
AGGCCTTTGA CAGCACAATT GGCTCTTCTT TCAAAGGACA AGAAGTGTTC AACAAAGAAT
CTGACTTGGA GTTCATTCCT CGAGCTGGTA GATATTTGTT TTGCCAGAAA AATTGAGAAA
TCAAAGAAGC TGAAGTTCTT GAAGTGCTGG ATGAAACAAA TCAAGAAGTC CAGCACC---
---TGCTTGC TAAAGGCTGC AGATTCACAT AAA------- ---------- ----------
---------- ---------- ----AGACAG ACGCAACAGC CATTCTCTAC ACAG---TTT
CCCTCAGGAG ATGCACATCT TGTATGCTCA GAAACTGCAG AAGCCTTCTT CAGTAATCTA
CCAAAGAAAA TCCAGCATGG TCTACAATCT GGA---AGAG ACTTGCAAAC TTTAGCAGCA
CGACTATTGA AGTCATCGAT ACGCGCATTA TCCCAAAAGT ATGAGTGCAA GACTATCCTA
CCTGAACTTA TGAAGATCCT ACTAAGAAAG CCCAAAGAAA TGAAAGAGAA GCTGGAAATG
CAG------A TATTGCTTCG GATGGAAATC CTTGGATCAA CCTTTTCTGA GAGTATTAAA
GAGTCCTCCA AGCAGAAGCT GGTTAAAGAG ATCTGTTCCT TTCTAGAGAT TATTCAATAT
CTTGTTGAAG GAGGGATTCA TGGTGATCTT AGCCTATATG ATTACGTTGA ACGTACTATT
CGATTAAGGT ACCATAACAT TATCGAAGAT GTTGTCAATA GAATTTACGC AGAAATGGAT
CTACTTCCAT TTGGTGTTGA AAATAGTGAG GACAGTAATC AGTCCTGGAG GGAGGAGGAT
GAGTTGTGCC AACCA----- -CCAGAAAAC ATCGATGGGA GCTCCCAAGC TATAACA---
GGAGAGGAAC ATGCCCGCAA GTTAAGTGAA GCTCGTGATC GGAGAGAGAA GGCTCGACGA
TTTGGATCAT TCACAAGG-- -ATGCCAGAC CTGCAAAGAG TTTGGGCCCC AAAGCAGCTT
AAGAGAAAAG AGCGGAAAAA AGGTAGACAC ---AGC---- --GTGGTGTA TGAAACACCA
ATGAGTGGAA AGGTTTCCAA GGCTCTCTTT CAG
>PeaH_maker-Ctg0868-augustus-gene-1.15-mRNA-1
ATGACCCAAC GCATCGTCTT GCTGGTGGAT CTCCACCACG CCTTCCAAAA CCCTAACTAC
ATATCATCCG TCATCGCCGC CGCCCGAACC CTCCTCTCCT TCCCTCCTCT CTCCTCCTCC
CTCTTCGCCT TCAAGTTCTT CTTCTCCTCC CTCTCCCCTC TTCTTTCCGC CTCCTACCTC
CACCGCCTCC TCGGCAAGTC CTCC---GCC TTCTTCTCCT TCGATCACCC CTCCCAAACC
CTCACCTCCC TCTCCAACGC CCGCGCCTCC CTCACGGCGC AGTCTCTTCG CCAGATTGCT
TATGACTATG CCTGGAATAT TGTTCTCTTT TCTCCCCTTC CTCCGTCTTT CAAATGCTTG
TTAGAATTTA TGGATGTTGA TGAGGAAACC ------GATG AGAACTCTTC TGCT---AGC
ATAGAGCTGT TGCGAGAGAA ATTCTTTCGA GTTTTTAGCG CTGCCAGCGA TGGATTTGCT
ACTAGAGATA TCCATTTCAG TTGGGTTGAT GAGAGTAGAA TTAAGGGCTT GGGTTGGGGA
TTTAGCTCTA CGGATGCCAT TGTTTTGGGT TCCGCACTTG TGCCTTTTGG ATTGATTTAC
CCCAACATTC TGAGTCTTGC AATCTCGGAC GTGAATGGGC AGCCATTAGA ATGTGCATAC
TGT---GAAC TTGAAAAGAT ACGTATTAAG GAAGTGTGGA GGGCCAACAA GGAGGGAATG
AAGATGGAGG GTACGGTGTG TGACTATGTT CTACTGCGTC GGTTCCCTAG TGCTTCGAGT
------TGTT TTTTTGGAGA TAGGGTTCTT GAAATG---C TTCAGATGGA GGGAACTGAG
TTTGTTGCAG GGAAA----- -CCTGCCTGG CAGCTTCTTC TAACGTTCCT ATACAGGGAA
AACTATTGGG CAGTGGTCTC TGTTTCCACG GGCAGTGACA AGTCTCTGAT GGGAATCCTT
TGGCCATTTA CTGTGCATTC TGCCATCCTC TGTAAAAAGC GTTCTAATTT GCTTCAAGAC
CTCACGTGGA GCTCCTTTTG CGATTTGGAA GTACTTTATT TTTCCAAACA GTGTCCTGAT
TCAAAAAAGG TACAATTTTT GAAATGCTGG ATGAAACAGA TTAAGAGATG C---------
---AGTGGTT TGCAAATCAC ACCCAATGAG CTGAAGACCC AGACTGTTAT GGAGGAAGAA
GCAGAAAGAA TTGTTAGCTC ACAGCAAGAG AGCGAGCTAC CTATTTGCTC ATCA---CAA
TTAGTTGAGA ATTGTACAGG TCCTTGTCTA GAAATTTTGG AAACATTTTC TGTGAGTATC
TCTCAGAAGA TTCAGCAGAG TCTCAATTCT GAAGAAGTGG ATTTGGGGCT TTTGGCAGAG
CGCATACTTG ATTCATCTAT CCATTGGTTA TCTATAAAAC TTGAATCTGC ATTGGTTGCC
ACTGAAGTGG AGAAACTTCT CCTAAGGAAG CCTAGGGATT TGGCTGCAAA ATACGAGTTG
CAG------A TTTTGTTCCG GATGGAGATA CTTCGGTCAA CGATTGGTGC TAGTATGGAA
GAACCTGCAA AGCAGAAGAT GATAAAGGAG ATCTGCTTAC TCTTGGAGAA TATTGAGTTT
AGCCTGCAAG GAGGCCTGTT TGGCGGTGAG AGCCTCCTTG AGTTTGCTGG AAGGACCATA
AAGGCCAGAT ATGCTTGCTC TTTAGGAGAT GTAATTCATA GAATCTACAC ACAAATGGAG
TTCTTCTCAC TTGACGACGA TCAGAACAGT GATCCCCATG GAGATGAGAG AGCTGAAGAT
GAGGCTTCCC ACCCA----- -CTGGAAGAT AGTGTAAAGT GCACACCAAT GGTTGGA---
GATATGGTGC ATCAAAGCAA GCTATTGGAA GCCCGAGAAA AGAGAGAGAA AGCGCGTAGG
TTTTCATCTT TCACACGTCG GGTACCAGAC TTGCAGAGAG TATGGGCACC TAAGCAGACA
AAGAGAAGGG AACGACGGAG GGACCGCAAG ---GAG---- --GTTGTGTG CGAGACTCCT
TTGTTGGGGA TAGTTTCTAA GGCTTTGTTT CAC
>Utgb_Scf00126.g9718
ATGACTCAGC GCATCGTTCT CCTCGTAGAT CTGCACCCTC TTTTGACGCT CGGAGACTAC
ATCTCCGTTG TGAAATCCGC TGCCGCTCGA CTTCTTGGAT TCCCTCCGAT CTCGACAGCC
TTATTTGCGT ACAAATTCTT CTTCTCCTCT GTTTCTCCGT GCGGATCAGA GTCTCTTCTC
CGGAGTCAAC TGTCGTCTTC TTGC------ ---TTCTCCT TCAGTACGCC GAGTCAGACC
CTGGACACAT TTTTCATTAA TCGAGCTTCG AATGCTGTGA GTTCTTTGCT TCAATTGGCT
CAAGACTACG CTTGGAATGT TGTCTTGTTC TCACCCATCA GTGAATGCTT TAGATCCTTA
GACGACTATC TGGAGTCG-- ---------- ------CGCG AG------TT AGTT------
---------- ---------- -------AAA GTTTTTGGCG CGGTGAGGGA AGAATTGGTT
ACGAGGGACA TTCATCTATG CTGGATTGAT GAGGATGGGA TAAGGAAACT GGGATGGGCT
ATTTGTTCTA GCGATCTGCT CAACTTCGTC TCTGCTTTGT TGCCATTTGG GTTGGTGTGT
CCCAAGATCC TGATTCTCAC AATAAAGGAC ATAAATGGTA GTCCAATGGA ATGCAAATGC
TTT---GATA TTGAGAAACT GCATATTAGG AGTGTTCACA AGTTTGAT-- -GAGATGATA
GATATC---G GAGGCTTTTC GCAGATTCTC TTAGTAAAAG AATATTCTGC AAGTAGTGGT
------GACT TCGTCTTGGA TAAATTTGTT GAAATG---A TGCACATGGA AATGAATGGG
GTTCCTAGAT TTCAGGTC-- -CCGATTTGG CAAATCCTTT TGAGTTTTCT ACACAAAAAA
GATTATTGGG CGTTGGTCTG TCTCTCCAAT ACGAATGGAG ATAGATTCAC CGCTTGTCTG
AGTCCCTTCA CGACTCATTT AGCTTTTCTC TGTAAGATTC AAAGGCATCA CTACAAGGAT
TTAACATGGA ATTCCTTCTA CGATTTGTTT GAGCTATACT TTGCAAAACT TGTTGAAAAA
CCTAAGAAGC TCAAGTTTCT TAGATGTTGG ATGAAACAGA ATGCTCGCCC TTCT------
---TGCTTGA TGTCAATGCC TGGA------ ---------- ---------- ----------
---------- --------TT TAAGCATCAA GCGGAGTCAT CGTTTTGTGA TGAA---CTA
GTTTATGATG CATTGACTGT TCATGAATCA GAGTCGCCAG CAAGCTTTTT CAACGGCCTA
AGTGAGAGGA TCAAACATGG GTTGGAATCG GGT---ATGG ATTTGCACAG CCTCGTACAG
CGAGTTATCG AGTCATCATG CAGTTGGTTG AACCATCAAG ATGAAAATAC ATCTTCTTTA
GACAGATTGA TCGGAGTTCT TCTGAAATCA CCCAAGGAAA TGAAGAAAAT CCACGAAATG
CAG------A TATTTCTTCG GATGGAGATT CTGAGATCTG ATCTTTCAAG AAAAATGGGT
GAATCCAGAA AAGCAAAGTT GCTTAAGGAT GTATGCTCTT TGTTGGAGAT CATTCAGTAC
CTTGTGGCTG GGGGCATTCA TGGCCATATC AGCCTATACG ATTATGCTGA ACAGACCATA
AGAGCCAGGT ACTCAGCTGA TCTGTTAGAT GTGGTAAATG AGATATACAA GCAGATGGAC
TTGCTGCCAT TTGGCGAAGA AAACAGCGAG GAAAGCAATC AGTCTTGGAA AGAGGAGGCT
GAATCCTCTT GGCTT----- -TCCTCATCT TCCTCCAAAG AAGCA----- ----------
GATTCTGATC ACCACCGCAT CCTCAACGAA GCTCGTGAGA AACGGGAGCG AGCTAGACGA
TTCTCACATT TCACAAGCAA GTCTCGAGAC ATACACAGAG TCCGGGCAGT AAGGCCAGCC
AAGGCTGTGA CTAGGCATGA TGCTGATGAT ---GACCACA TCGTGGTTTG CGAGACTCCC
TTGACAGCAA AGATTTCCAG AGCATTGTTT CAA
>Vivi_PAC_17835774
ATGACGCAGC GCATAGTCCT CCTTATAGAC CTGAACCCTC TACTCCAACT CCAAAACTAC
CTCTACACAA TCCTCACCTC TGCCCAAACC CTACTCTCCT TTTCCTCGCT TTCATCCTCT
CTCTTCACCT TCAAGCTCTT CTTCTCCTCT CTTTCACCTT TTCTCTCCTC CTCTAAGCTC
CATCGCCTCC TGGGTAAATC CGCC---GCG GCCTTCTCCT TCGACCACCC GCCTGAAACC
CTTGTTTCCC TTTCCAAAAC ACGGGCTTCT CATATTGCTG AATCTATGAT TCAGCTTGTG
CATGATTATT CGTGGAATAT TGTTTTGTTT TCACCAATTT ATAGATCTTT GAAATGGGTA
TCTGAGTTTG TGAGTGTG-- ----GAAGTG ------GAGG ATGAATTATT AACC---AAT
GTAGATGCAT TCTCTAGGAA ATTTTGTGGA TTTTTTGATA GTGCGAATGA TGCATTTGTT
AGTAGAGATA TTCATTTCAC TTGGGTTGAT AAGCATGGGA TCAAGAACTT GGGCTGGGGC
TTTTCTTCAA CTGATACAAT TATTCTGGGT TCTGCTCTTG TTCCTTTTGG GTTAATTTAT
CCAAGGATTT TGACTCTTGA GATCTCAGAT GTAAGTGGGA AACCTTTGGA ATGGAAATGT
TGC---GATG AAGGAAAAAT CCATGTTAAG GCAGTGCAGA AATATGAT-- -GAATGTGTG
AAAATTATGG GATGCTTGTC TGACCCCATT CTAGTGCGTG GATTCTCTGG GAGTTCAGGT
------GATT TTTTTGCAGA TAGGGTTCTT GAAATT---C TAGCAACTGA AACAGGAGAG
TTGATGCAGA GAAAATGTGA ACCCTTCTGG CAAATACTTC TGAGTTTTCT CTTTAAGGAG
GGCTACTGGG CCTTGGTGTC TCTATCGAAT GGCAATGGGG ATTCATGCAT GGGAATTCTC
AAGCCTTTTA CTGTTCATTC GGGTCTACTT TCTAAAAAGC ATTCCCATTT GCATCAGCCT
CTTGCATGGA GCTCCTTCTG CGAAATAGGA GAGATTTACT TTGCCAAGGA AGGTAAGAAC
ACAAAGAAGT TGAAATTTCT TAAATGCTGG ATGAAACAGA TTAAGAAATT GAGT------
---TGTAGCA TAATCATACC AGATGGGTCC CAGCTACATC AGGATATTCC AAAAGAAACC
CAAGAGAGGC TGACAGTGTT GCACCAAGAA AGCGAACAGC CAATCTCTCT ATCT---GTA
TCAGCTGAAG CTGCTCTTGA TTTTTGCTCA GAAACTTCAG AAGCTTTTTT CAGTGTTCTT
TCAGGAAAGA TACAGGAGGG AATTGAATCT GAAGGGGTGG ACTTGGGGGC TTTGGCAGAG
CGACTTGTGA GCTCGTCTAT CCACTGGTTA CATCAAAAGT TTGAAGGTAG TAAAGCTGTT
GTTGAACTAA TTAAACTTCT AGTAAAGGAG CCTAAGGATT TGGCAGCAAA GCACCAGTTG
CAG------A TTTTGTTTAG AATGGAGATA CTTTGCTCAG GAGTCACACA GAGTATTGAA
GAGTCTACAA AACAAAAGTT TGTGAAGCAA ATTTGCTTGC TTTTAGAGAC TATCCAGTGC
CATATGGAGG GAGGCTTTTT TGGTGATTGG AGCCTTGATA ATTATGTGGG AAAGATCATA
AAAAGCAGGT ATTCTCACAC TCTTGGAGAT ATAGTCCATA AAATTTATAC TCGAATGGAC
TTGTTGCTGT TTGGTGATGA GAACAGTGAG GACAGCAACC AGTCCTGGAG AGATGAAAAC
GAGTCATCTC AACCA----- -CTAGAAGAC GACAATGGCA TCCCTACAGG GAATAAG---
GGAGAGGAGC ATGCCCGTAG GTTGATTGAA GCTCGTGAGA GGAGAGAGAG GGCTCGGAGA
TTTGCATCTT TCACAAGCTG GGTGCCAGAT TTGCAGAGAG TTTGGGCCCC CAAGCAACCA
AATAGGAAGG ACCGTCGTAG GGCAAGCTAT ---GAC---- --ATGGTATG TGAGACCCCA
TTGTCCTCGA AGGTCTCAAA AGCTTTGTTT CAG
>Potr_POPTR_0012s01170
ATGACCCAAC GCATACTTCT TCTCATAGAC CTAACCCCGC TTCTCCAC-- -GACTCCTAC
ATCACTTCCC TTCTCTCCTC CATCAAACCT CTTCTCTCTT TCCCTCCTCT CTCCACTTCT
CTCTTTTCTT TCAAACTCTT CTTCTCCTCC CTTTCCCCTC TTCTTTTCTC TTCAAAACTT
CCC------T TCCCTCCTTT TTCC------ ---CTCTCCT TTGACCACCC CAACAATACT
CTTCACTCTA TCACAACTTC TAGGGCAGCC CATGTGGCTG CTCTGTTACA GGAGATACTT
CATGAGTATG CCTGGAATGT TATTCTGTTT TCACCAATTT TGAGGTCTTT TAAGTTTGTT
TCGGAGTTTT TCAACGTG-- ----GAATTG ------AATG ATGGGTGTTT GAGA---GAT
GGAAGTTTGT TTCATGAGAA GTTTTGTGGG GTTTTTGAGA GTGTTAGTGA AGGGTTTGCT
AGTAAAGATA TTCACTTTGT TTGGGTTGAT AGGAGGGGGA TTAAGGGTTT AGGTTGGGGG
TTTTGTTCTA GTGATTCCAT TGTGTTAGGT TCTGCTCTTG TTCCCTTTGG TTTGATTTAT
CCTAGGATTT TGAGTCTTGA GATATTAGAT GTGAGTGAAA AGCCTTTGGA ATGTAAGTGT
TGT---GATC TTGAAAAATT ACATGTTAAG GCAGTACAAA TGCATGGT-- -AAAGGTGTA
AAATTTGAGG GGCCATTGTC AGATCCAATT CTTGTACGCG AGCTTTCAAG GAATTGCAGT
------GAGT TTTTTGAAGA TAAGGTTCTT CAGATG---T TGGGGATTGA AATGGGTGAG
TTTGTATCTA GAAACTCCAC ACCCACCTGG CAAATTCTTT TGAGTTTTCT ATACAGAGAA
GGTTATTGGG CTCTGGTTTC TCTTTCAAAG GGTGATGGCA ACTTGGTTAC AGGAATCCTC
AAGCCTTTTA CAGTTTCTTC AGCTCTTTTC TTTAAAAGGA GTTCAAATAC GCTCAAGGAA
CTGACATGGA GGGCCTTCTG CGATTTAGAA GAGGTTTACT TTTCCAGGGG ATGCAATCAG
TCAAAGAAGT TGAAATTCCT GAAATGCTGG ATGAAACAGA TTAAGAAATC TAGCTAT---
---TGTAGCT GGGCCATGCC AGACAGTTCC AATCCATGCC AGGACATCCC AAAAGAAGTA
CATGACAGAT TAAATGCGTT GCCTCAGGAA AGCGAACAGC CAGTGACTTC TTGT---GCT
TCAATAGAAG CTGCTCTTGA TTTTCACTCT GGAACTTTGG AAAGTTTCTT CAGTGACCTT
CCCCACAAAA TCCAGCAAGG ACTTGAGTCT GAAGAAGTAG ACTTGGGGAC ATTGGCTGAG
CGATTGGTGA ATGCATCTAT CTATTGGTTA TATCAAAAGT GTGAAGCTAG TGTTGTTGCT
ATTGAGCTAG CAAAACTTCT ACTTAGGGAG CCTAAAGATT TGGCTGCTAT GTACGAACTG
CAG------A TTTTGTTTCG TATGGAGATA CTGCAATCAG AGGTTGGAGC AAGTATTGGG
GAGTCTACGA AACATAGATT TGTGAAACAT ATTTGCTTGC TTTTAGAGAC CATTCAATGC
CATCTGAAGG GGGGCTTTTT TGGTGATTGG AGCCTCGATG CATACGTGGG AAAGATTATA
AATAACAGGT ACTGTCAGAG TCTTGGTGGT GTTGTTCACA AAATCTATGA AAAAATGGAT
TTATTGCTGT TTTCTGAGGA AAACAGTGAG GACAGTAATC AAACAAGGAG AGAAGAAGAC
GAGTCACTTC GACAT----- -GTGGAAAAT GAGTTTCAAA GCCCCCAAGG TATGAGC---
CAGGAGGAGC ATGCTCGAAA ACTAATTGAA GCTCAAGCTA GAAGACAGAG GGCTCGAAGA
TTTGCATCTT TCACTAGCTG GGTTCCAGAT TTGCAGAGAG TTTGGGCACC AAAGCAGCCA
ACGAGAAAGG AAAGAAGACG GGTAAATTAT ---GAT---- --GTGGTTTT AGACACCCCA
ATGACTGGAA ACGTTTCCAA GGCTTTGTTT CAA
>Sobi_Sobic.003G013800.1.v2.1
ATGCCCCACC GCGTAGTCCT CCTCCTCGAC CTCGACCCCC TCCTCCCCAC CCCCAGCTAC
CTCGCCGCTG TCCTGCCCGC CGCCACCTCC CTGCTCGCGG CGTCCCGGTC CCCGGCGTCC
CTCTCAGCGG GGCGCCTCTT CTTCTCCTCC CTCTCCCCGA TCCTCTCCTC CTCCCTCCTC
CCGAGGCCGC TCCCGGCCGC CCCC---ACC CCGCTCTCCT TCGATCTCCA CCCGGCCACC
CTCGCGTCCC TCGCCCCG-- -GCCTCCTCG TCCGTCGCCC AGTCGCTCCT CCAGCTCGAG
CACGACTACT CCTGGAATGT GGCTCTCTTC ACGCCCGCC- ---------- ----------
GCGGAATTC- ---------- ---------- ------GACG AG------TT CGGG---GAC
GGCGCCAGCT TCGTCGAGAA ATTCCGCAAG GTTTTCGGTC CTGTCAGGGA CCGCCTCTCG
GCGATTGGCC TACAGGTGTG CTGGGTCGCC AGGAGGGCCG TCACCGAGCT GGGCTGGTGG
TTCACTACCG CCGATGCGGT CGCGTTGGGG TCGGCTATTG CACTGCCGGC GCTCGTTTGG
GGAGGTGTTG TGGTGTTGGA GATCGCGGAT GTGGAGGGCA AGCCACTCAT CTGCAAGGGC
TGT---GAGG TCGAGAGGAT ACATGTCAAG TCGGTGTGTG AGGTGGGG-- -AATTGGGAG
CGGTTGATCT GTGGGGATGG TGATGTTGCC GTGGTTCGAG GGTTCCAACG GGCTGTAGAT
AAG---GAGT ATTTTCCTCA TCGGGTTCTT GAATTG---G TCCTTGGTGA CGAGAAGGAT
CGGTTAGGAG TTGCCAAG-- -CCAATTTGG CAGCTAATTT TGGTGTTCCT TAGTAGAAGG
AATTATTGCG CAGTAGTCTC AGTTTCCGAT GGAGATGAGA ACTCTGTAGA TGGTGTTCTC
ATGCCCTTCT CGATGAACTG TGCATTACTT CATAGGCTGC TCGGTAAGCT ACGTGAGGTG
ACCACCTGGA GTACCTTCTG TGACTTGGAA GACCTATATT TCAGCAGGTA TGGCACCACA
TCCAAAAAGT TGCGGTTTCT GAAATGTTGG ATGAAACAGG TGAAACAGTC ATGTCTT---
---AGTACCC TAACAAGCGT ACATACAGAC AGAGAGAAGC ATCTTCCCTC AAAGGATGAT
TCAGAAGCAA GAGTTCTGGT TTCAGAAGAA GATGCTTCAG CTGGCCTTGT CAAT---TTT
TCGCTGGAGA GTTCAGTGTT CTCTTCTATA GAAGATTTAG AAGCATTTCT GGGAAGTGTC
CCTCATAAGA TTGAGCAAGG TCTTTGTTCT GAAGATGGTG ATCTGGGGAA TTTAGCTGAA
CGTTTGGTTG GCTTGTCTGT CCATGCACTG TTGGTTAAGC ATGGAGGTGC AAAAATTGCC
TGTGAACTTT CCAATATTTT GCTGAGGAAA CCCAAAGAAC TGGTGTCGAA GTACGAGCTG
CAG------A TTTTACTTAG AATGGAAATG ATCAAATCTG AACTTGGATC TGCTATAGAG
GAAGGTTCAA AACAGAAAAT GATAAAAGAC ATCTGCTCGT TTTTGCAATT TATTGATATC
AATCTCCAAG GGGACTCTTT TCAGTCTGAC GGTATTCTTG AGTATGCTGA AAAGACCATA
AAGTCCAGGT ACATCAACTC CATGGAAGAC GTGATCAAGA AGATCTACAC GGAGATGGAG
TTTGATTTAT TTGACGACGA CGACTACTCA GATTCTCTAC CCAGCAGCAG CAACACCGCC
TCCGCGCTCC ACCTG----- -CTGCAGCGG GACACCAGGA GTAGCCGGCA ACGTGAG---
GACGACCGGC ACGATGAGCT GATGGCGAGA GCCCAGGAGC GGCGGGACCG GCAGAGGCGG
CTCTCCTCCT TCACCAGCTG GGTGCCCGAC CTGCGCCGCG TCTGGGCACT CAAGCACCCC
GGGCGCAGGA AGCGGCGGCG GGCCGCGTTC ACGGAC---- --GTCGTCTT TGAGACACCC
ATGACT---G CCGTGTCCAA GACCTTGTTT GAC
>Prpe_PAC_17659688
ATGACGCAGC GCATAGTGCT CCTCGTAGAC CTAAACCCAC TGCTCGATAT CCAAGACTTT
CTGACCTCTC TCCTCTCCTC CATTAAAACC CTTCTCTCCT TCCCTCCACT CTCCTCTTCT
CTCTTTGCCT TCAGACTCTT CTTTTCATCT CTCTCTCCAC TGCTCTCCTC CTCCAAGCTC
CCCACTTCTC TC-------- -TCC------ ---CTCTCTT TTCATCTCCC TACCCCCACT
TTAGTTTCCC TCTCCCAAGC CCGGGCTTCG TGCCTCGCCG CCTCCTTGCG CCAGCTTGTG
CATGACTATG CCTGGAATGT TGTTCTGTTT TCGCCCCTTT GTATGTCTGT AAACTGTTTG
TCAGAATTCC TGAATGTG-- ----GGAGTG ------GATG ATGAGTCTTT GGAA---AAT
GTGAATGTGT TTTGCAAGAG ATTTCGCGGT TTATTTGAGA ATATAAATAA TGCATTTGTC
AGTCGAGATA TTCAATGTGG TTGGGTTGAT ATGAGTGGGA TTAGGAGTTT GGGATGGGGA
TGTTGTTCGA CGGATTCAAT TGTTCTTGGT TCTGCTCTTG TTCCCTTTGG ATTGATTTAT
CCAGAGATTT TGAGTCTCGA GATATTGGAT GTTATCGGGA AGCCTTTGGA ATGCAAGTTT
TGT---GATC TTAAAAAATT CCAGGTTAAG GCTTTGCAAA AGTACAAT-- -GAGTTTTTG
AAAATCAAGG GGCACTTATC TGATCCTCTT CTTGTAAGTG AAGTTTCGGA AAGTTCTGTC
------AATC TTTTTGCAGA TAAGGTTCTT GAGATG---C TACAAATGGA CTTGGGTGAG
ATTGTGCAGA GAAAATCGGC ACCGATTTGG GAGATTCTCT TGAGTTTCTT ATATAGGTAT
GGTCAGGGAG CATTAGTGTC TCTTTCAAAT GACAGTGGTG TATCATATAC GGGAATCCTT
AAGCCTTTCA CAGTTTCTTC GGCTCTGCTG TTTAAAAGAA AATCAAATTT GCTACAAGAC
CTCACATGGA GTGCCTTCTG TGGTTTGGAA GAGGTTTACT TTGTCAGGGA ATGTAATAAC
TCAAAAAAGA TGAGATTTCT GAAATGCTGG ATGAAACAGA TTAAAAAG-- ----------
---TCTAGCC TCATAATGGA GAAACAATCC CAGACATTCC AGTCCAATAA AAAAGAGATG
AACAATAGGT TGGATAACTT GCACCAAGAA AGTGAACAGC CAATTCCTTC ATCT---GCT
TCAGTTGAAG CTGCTCTGGA ATTTAGATCA GAAACCTCGG AAGACTTTTT CAGTAATCTA
TCCAATAAGA TCCAACAAGG ACTTGAATAT GAAGCAGTGG ACTTGGGGGC TTTGGCATAT
CGGCTTGTGA ATTCATCCAT ATTTTGGTTA AAGCAAAAGT GTGACGATTA TTTGGTTGCT
GCTGAGGTGT TAAAACTTTT ACTGAGAGAT CCCAAGGATA TCAATGCAAG GCACGAATTG
CAG------A TATTTTTCCG GATGGAGATA CTACAGTCAG AGGTTGGTGC AACTATTGCA
GAGTCTATGA AACAGAAGTT TGTAAAACAT ATTTGCTCAT TTTTGGAGAA AATTCGGTGT
CATCTGGATG GAGGCTTCTT TGGTAACTGG AGCATAGATG ATTACGTTGA AAATATCATA
AAAAGCAGGT ACTGTGAGAC ACTTGAAGAT GTGGTTCACA GAATCTATAC AAAAATGGAT
TTGTTGCTGT TTGCTGATGA GAACAGTGAG GATAGCAATC AATCATACAG AGAAGAAGAT
GAGCCCCTTC GTCCGCCGAA AATTGATAAT GCAAGACCCA GTGCCCAAGA GATTAAA---
CAAAAGGAGC ATGCTCACAA GTTAATTGAA GCCCAAGAGA GGAGAGAGAG AGCTCGGAGA
TTTGCTTCTT TTACGAGAGG GGTGCCTGAT TTGCAGAGAA TTTGGGCCCC AAAACAGCCG
AAGAGGAAGG ACCATAGAGG TTCCTGTGAT ---GAC---- --AGAGTATG TGAAACCCCA
ATGTCAGGAA ACGTTTCTAA AGCATTGTTT CAG
>Muac_GSMUA_Achr6G14210_001
ATGATCCAAC GCGTCGTCCT CCTCATCGAC CTCTACCCTC TCCTCGATCT CCAAAACTAC
CTCTCCCCGA TCCTATCTGC CGCCCGAAGG ATCCTATCCT TCGCCCCCCT CGCTTCCTCC
CTCTTCGCCT ACAAGCTGTT CTTCTCCTCC CTCTCCCCAA TCCTCTCCAC CTCCACGGTC
CACCGCCTCC TCGGCAAGTC CTCC---ACC TTCCTCTCCT TCGATTGCCC CGCCTCGACC
CTCGACTCCC TCTCCCGAAC CCGCGCGCCG CTGCTGGCCA AGTCTCTCCT CCAGCTCGAG
CACGACTACG GCTGGAATGT CGTGCTGTTC TCTCCTATGT ACCCAGGCCC AAACTTTTTG
TCGGAACATG TCGATTTG-- ----GAATTG GCCGGCGAGT CGGACTCGGC GATG---TCG
TCCGATGCGT TCTTAAAGAG GTTCTTGGAA TGTTTTGAT- ---------- ----------
---------- ---------- ---------- GAGAGAGGGG TCAGGGAGTT GGGTTGGGGG
TTTTGCTCCA CCGATGCAAT CGTTCTGGGA TCTGCGCTGG TGCCTTTTGG CCTGGTTTTC
CCTTACATCC TTGTTCTAGA AATCGTTGAT GTTTATGGGG AGCCTTTGGA GTGCAAAAGT
TGT---GAAC TTGAA----- ---------- ---------G ACATGACG-- -GGATCTCTA
AAGGTTATGA GCGACCCAAG TAATCTTTAT CTTATTCGAG GAACTACAGG AGCTAAAGGA
------GAGT TCTTTGCAGA CAGTGTTCTC AAATTG---C TTTGCAGAGA GAAGGGTGAG
TTGGTTGCAG ATAAG----- -CCTCTTTGG CAGATCCTTC TCACATTCCT CTACAACAAA
AGCTACTGGG CTTCTGTATC TATTTACGAC AGTGATGATA AATCTATGGA GGGCATGCTA
ATTCCTTTTA CGGTTAATTA TGCTTTACTT GCTAAATTGC ATTTAAATCA GATTCAAAAT
GCCACATTGA GTTCCTTCCG TGGTCTGGAG CAACTATACT CTGGCAAGAT ACATGACAAA
TCGAAGAAAT TAATGTTCTT GAAGTGTTGG ATGAGGCAGA TTGTAAAGTC CAAT------
---ACTAATT GTGAAGTAAC TCTTGATGAA CAGAAGGAAC CTTTGGATAT CAAAGAAGAT
GTGGAAACAA GAAATGTTGC CTCACAAGAT GCGTCTGAAG CAGATGCCAT TCCT---TCC
TCCACTGATG CCCCATTATT TTCTTGCGTG GAAGACATGG AAACTTTCTT GAGAAGTATT
CCTCAGAAGA TTGAGCAAGG TCTGTGTTCA CTAGATACAG ATATCGGAAA TTTAGCTGGG
CGCCTAGTCG GTTTGTCTAT TAGAGCTCTT GATGCACAGA TTGGATATGT GAAGATTGTT
GATGAGGTTT CTCGTCTTCT TCTGGTGAAG CCCAGGGATC TAATATTGAA GTACGAGTTG
CAG------A TCTTGTTTAG AATGGAAATA CTTTGTTCGA GTGTCGGACC AAGCATTGAA
GATAATACAA AACAGAAGAT GATTAAAGAT ATATGCTCCC TTTTGCAGTT TATTGACATC
AATCTGGAAG GGGATTCATT TTGTGGTCAA AGTATTGTTG AGTTTGCAGA AAGAACAATA
AAATGCAGGT ACTCTCATTC TCTAAAAGAC GTCATTGATA AGATATACAA CCAAATGGAG
TTTGGCTTAT TTGATGAGGA TGGAGCTTCA GACTCATTAC CCAACAGCAA CAGTGCTGGT
TCTGAAGTTG GTCAT----- -CAGGAAATG TATGCCAGGA CACAGCAAGA GAAATTG---
GATAATGCGC ACGAGCGAAG ACTAATGAAA GCACAGCAAA GAAGGAACAG AGACAGGAGG
TTCTCATCAT TCACAAGCTG GGTGCCGGAT TTGCAGAGGG TATGGGCGCT GAAGCAGCCA
AAGCGAAGGA GACGTCATTC CTCCACCGAT ---GAC---- --AGGGTTTG CGAGACTCCG
ATGATGGATC GATTGTCCAA GGCCTTGTTT CGC
>Coca_GSCOCT00020049001
ATGACAGAAC GCATCGTATT GCTCATAGAT CTTCACCCAC TCTTCTGTCT TGAAAACTAC
CTCACCGCCA CTGTTGCATC CGTCACACGC CTCCTCAATT TTCCGCCTCT CTTCAAATCT
CTCTTCGCCT ACAAGCTCTT TTTCTCTTCT CTTTCCCCGC TTCGGTCCGC CTCTGCCGTC
CACCGCTTGC TTCCCAACTC TTCCCTAACT TCTCTCTCCT TCAATGACCC CTCCCACACC
CTAGCTTCTC TCTCGACTGC CCTCGCTTCC CATACAGCTG CCTCATTGCT TCAGTTGGTA
CATGATTACG CATGGAATGT TCTTTTGTTT TCCTCTGTTT GTTGCTCAAT TTCCAGCTTA
TCTGATTATT TGGATGTG-- ----GGTGTG GTG---GGTT CTCGAGTTTT GTGT---GAA
TTGGATGAAT TCTCGGTTAA TTTTTGCCAT CTGTTTGGTG CTGTGCATGA TGCATTTGCT
GGGAGGGATA TTCATTTGAG TTGGATTAAT GATGAAGGGA TCAGAAATTT GGGTTGGGGA
TTTTGTTCAA CTGACTCAAT TATTCTGGGA TCTGCTATTC TTCCTTTTAG ATTGATATAC
CCGAAAATTT TATATCTTGA GATCTTCGAT GTCAATGGTA AACCTTTGGA ATGCAACTGT
TGT---CATC TTGAAAAGCT GAGCTTTAAG GCTGTGCAGA AGTATAAT-- -GAGGAAGAG
AAGATTGAAG GGTGTTTATC TGACTGCATC CTGGTGAAAG AGTTATCAAG ATCTACTGAT
------GATT TTTTTGCTGA TAGGGTCCTT GAGATA---C TATCTAGAGA AATAAATGAG
GCCTGCAGTT GTAATACAAT GCCCATCTGG CAGATTCTTC TGAGTTTCTT GTCTGGTGAA
GGTTATTTGG CCCTGGTCTC CCTTTCAAAC AAAAATGGAG ATACAATTCT TGGTGTTCTC
AAGCCTTTCA CTGCACATTC AGCTCTTCTC TCAAAAAAG- -----CATTT GCATCAGGAC
CTCACATGGA GCTCCTTTTG CGACTTGGCA GCAATTTACT TTTCTAGAAA GTTTGATAAA
CCGAAGAAGC TTAAGTTCTT GAAATGCTGG TTAAAGCAGA TTGGGAACCA TAGCCAA---
---AACTACA TAAAATCTTT TCATGTATCC AAC------- ---------- ----------
---------- ---------- ----TCCACA GAGGAATCAA CCCCATCACT TAGC---TTT
TCATCTGAAG CTGTGATATC TTCATGTCCA GAGACCTCAG AAGCCTTCTT TGGTAGTCTT
AAAAAGAGAA TCCAACAAGG ACTTGAATCA GGA---ATGC ACTTGCAGAC ATTGGCTGAA
CGACTTGTAA AGTCATCCAT TTATTGGTTA CTTAGAAGTT ACGAATGTCA ATCACTTGGT
GCAAAACTGA TTGACTTATT ATTAACAGAC CCCAAGGAAA TGAATGATAT GAGAGAATTG
CAG------G TTTTACTGCG GATGGAGATT TTTCGGTCAG ATATTTCAGT GAATAAGGAG
CAGCCATTAA AGCAGAAGCT TTTGAAGCAG ATTTGCTCCC TTTTAGACAT CATTCAGTAT
CTCATCGATG GAGGCATCCA TGGTAATGTT AGCCTGTATG AATATGTTGA GCGTACCATC
AAAATGAGAT ATTGTAACGT ACTCGACGAC ATTGTGAAGG ATCTCTACAC TCAAATGGAT
TTGTTGCCCT TCGGTGACGA GAACAGCGAG GATAGTGGTC AATCTTGGAG GGATGAGGAG
GAGACGTACC AGCAA----- -CAGGAGAAT GTTGATGAGA GTCCTGAAGG AATTAGA---
AAAGATGAAC AAGCACGCAA GTTAAGTGAA GCTCGTGAGA GGAGAGAGAG GGCAAGAAGA
TTTGTGTCTT TTACAAGTTG GATGCCTGAT CTTCAAAGAG TTTGGGCACC AAAGCCACTT
AAGAGGAAGG ATAAAGAAAG AGCTAGTCAT AGAAGT---- --GTTGTCTG TGAGACCCCA
ATGACAGAAG CGGTATCCAA GGCTTTATTC CAA
>Seit_Millet_GLEAN_10034078
ATGCCCCGCC GCGTGGTACT CCTCCTCGAT CTCGACCCCC TCCTCCCCTC CCCAGGCTAC
CTCGCCGCCG TCCTGCCCGC CGCCACCTCC CTCCTCGCCG CCTCCCCGTC CCCGGCCTCC
CTCTCCGCCG GGCGCCTCTT CTTCTCCTCG CTCTCCCCCA TCCTCTCCTC CTCCCTACTC
CCCAGGGCCC TCCCCGCCGC CCCC---ACC CCGCTCTCCT TCGACCTCCA CCCGGCCACC
CTCGCCACCC TCGCCCCG-- -GCCTCCTCG TCCATCGCCA AGTCGCTCCT CCAGCTCGAG
CACGACTACT CCTGGAATGT GGTCCTCTTC ACGGCCGCC- ---------- ----------
GCCGAATTC- ---------- ---------- ------GACG AA------TT CGGG---GCC
GACGGTAGCT TCATCGACAA ATTCCGCAAG GTTTTCGGTC CTGCGAGGGA TCGCCTTTCT
GCAAATGGCC TGCAAGTGTG CTGGGTCGCC CGGAGGGCGG TCACTGAGTT GGGGTGGTGG
TTCACTACCG CCGATGCGGT CGCGTTGGGG TCGGCGGTCG CACCGCCGAC GCTCGTGTGG
GGAGGTGTTG TGGTATTGGA GATCGCCGAT GTGGAAGGGA AGCCGCTGCT CTGCAAGAGC
TGT---GAGG TCGAGAAGAT ACTTGTCAAG TCAGTGTGTG AGGTGGGG-- -AATTGGGAG
CAGTTAGTGG GTGGGGATGG TGATGCTGCT ATGGTGCGTG GGTGCCAACG AGCTGTAGTC
AAG---GAGT ATTTTCCGCA TCAGATTCTT GAATTG---G TCCTTGGTGA TGAGAAGGAT
CGATTAGGGG GTGCCAAG-- -CCAATTTGG CAGCTAATTC TGGTGTTCCT TAGTAGAAGG
AACTATTGTG CAGTTGTCTC GGTTTCTGAT GGAGATGGGA GCTCTGTGGA TGGTGTTCTC
GTGCCTTTCT CTATGAACTG TGCATTACTT CGCAGGCTGG TTAATAAGCT ATGTGAGGCG
ACCACCTGGA ACACCTTCTG TGACTTTGAA GAATTGTATT TCAGCAGGTA TGGCGCCACA
TCGAAAAAAT TGCGGTTTTT GAAATGTTGG ATGAAGCAAG TGAAACAGTC ATATCTT---
---AATACTC TACCGAGCCT ACATACAGAA AGAGAGAAGT GTCTTCCCTC AAAGGATGAA
TCAGAAGCTA GACTTCTGGT TTCAGAAGAA GATGCTTCAG CTGGCCGTGT TAAT---TTC
TCAGTGGAGA GCTCAATGTT CTCTTCTATG GAAGATTTAG AGGCATTTCT TGAGAGTGTC
CCTCATAAGA TTGAGCAAGC TCTTTGTTCT GAAGATGCTG ATCTGGGGAA TTTAGCTGAA
CGCTTGGTTG GCTTGTCTGT CCACGCGCTG TTGGTTAAGC ATGGA----- ----------
---------- ---------- ---------- ---------- ---------- ----GAGCTG
CAG------A TTTTGCTTAG AATGGAAATA ATTAAATCTG AACTAGGATC TGCTATAGAG
GAAAGTTCAA AACAGAAGAT GATAAAAGAG ATCTGCTCGC TTTTGCAATT TATTGATATC
AATCTCCAAG GGGATTCATT TCAGTCTGAC AGTATTCTTG AGTATGCTGA AAAGACCATA
AAGTCCAGGT ACATCAGCTC CATGGAGGAT GTGATCAAGA AGATCTACAC GCAGATGGAA
TTTGATTTAT TCGACGACGA CGACTGTTCA GATTCCGTAC CCAGCAGCAG CAACAGCGCC
TCCGCGCACC ACCTG----- -CTGCAGCGG GACGCTAGGA GCAGCCGCCA GCGCGAC---
GACGACCGGC ACGACGAGCT GATGGTGAGA GCCCAGTTGC GGCGTGACCG GCAGAGGCGG
CTCTCCTCCT TCACGAGCTG GGTGCCCGAC CTGCGCCGCG TCTGGGCGCT CAAGCACCCG
GGGCGGCGGA AGCGGCGGCG GGCGGCCTGC ACCGAC---- --GTGGTGTT CGAGACGCCG
ATGACCGCCG CCGTGTCCAA GGCCTTGTTT GAC
>Caca_C.cajan_41250
ATGACCCACC GTATTGTTCT CCTCATCGAT GTGGCTCCAC TCCACCACCA CCCTTGCTAC
ACCCAGCGCC TTATTTCCTT CTTCCAAACC CTCCTTTCTT TCCCTCCACT TTCCTCTTCT
CTATTTGCCT TCAAACTTTT CTTCTCTTCA CTCTCTCCCC TCCTCTCTTT CTCTAAACTC
CAACCCTACC TCTCTAATCC CTCT------ ---CTTTCCT TTGACCACCC TTCCTCCACT
CTTGTACACC TCTCCCACAC CGACGCCTCT CACCTTGCTG AAAATCTCTC CCAAATCCTC
CATGACCACT CCTGGAACGT TCTCCTCTTT TCCCCCTCTT TCACATCTTT CACTTCCCTT
TCGTCCTTTT TCAACACG-- ---------- ------GACG CTAACCTAAT CGCC---AAC
CCAGCTTCTC TCTATTTAAA ATTCTCTTTG TTTTTCGGTA GTGTGAGTCG TGCGTTTCGC
TCCAGGGGAA TTCATTGTAG TTGGATTAGT GAGACTGGGG TTGGGAGACT TGGA------
---------- ---------- ---------- ---------- ---------- ----------
---------T TGAGTCTTCG GATCTTGGAT GTGAGTGGGA GTCCAATTGA GTACAACTGT
TGT---GATC TTGAGAAGTT GGAGGTTAAG GTTGTGAGGA GGTGTGAT-- -GGGTTTGTG
GAGTTAGAGG AGTGGTTGTG TGATTCAATT ATGGTGCGGG AGCGTTTCGG GGATTTGGAT
------GGTT GTTTTGCTGA TAGGGTTCTT GAGCTT---G TTGCAAGTGA GTTTGGTTGT
CAGTGGCAGC GGAAATTGGT GCCGGTTTGG GAGATGCTGT TGAGTTTTCT CTATAGGGAA
GGTTGTTGGG CGTTGGTGTC TGTTACCAAT GCCAAAGGTG GATCATGTTT GGGTATTCTG
AGGCCTTTTA CTGTGTTTGC TGCTCTATTT TCTAAAATTA ATTTGAATAC ACTTCGGGAC
ATCACGTGGA GCTCGTTCTG TGATTTGCTT GATGTTTATT ATACCATGGA AGGTAACAAG
TCTAAAAAGT TGAAGTTTTT GAAATGCTGG ATGAAACAGA TGAAAAAATC TGGCTTT---
---TCAGATC TAACTTTGTT AGAAAAACCC AAGCCAGATC CACTAGTTGC CGGAGAGGCT
AAGAGTAGAT TGAATGACTT ACCTCAAAAT GGTGAACAGC CAATCTCCTC ATTT---GCC
TCCGCTGATG CTGACCTAGA CTTTAGGTCA GAAACATCTG AAACATTTTT CAGCAGTCTT
GCTGACAGGA TCAATCGTGG AATTGAATCT GAAAGTGTAG ACATGGGGGC CTTGGCAGTG
CGACTTGTTA ATTCATCTAT ATACTGGCTA TGTCAGAAGA TTGATGGTAG CATGATTGCG
TCTGAGCTGA TAAAACTTTT ATTAAGGGAG CCCAAGGAGA TAGCAGCAAA GCATGAACTG
CAG------A TTTTATTTCG GATGGAGATT TTACAATCAG AGGTTGGAAG TGGAGTTGAG
GATTCCTGCA AACGGAAGTT TGTAAAACAA ATATGCCTGC TTCTAGAGAA CATTCAATGT
CACATGGGAA TGGGATTCTT TGGTGATTGG ACTCTTGAAA ATTATGTGAC AAAGATCATC
AAAAACAGGT ATTCTCTCAC ACTTGAAGAC ATGGTTCAGA AAATCTACAA CAAAATGGAC
CTGCTGTTGT TTGCTGATGA GAACAGTGAG GACAGCAACA AATCATTGAA CAAAGAAATT
GAGCCTGTTC AGTTG----- -CAGAAGGAT GGCAGTGGAA GATTCCAAAG GATTGTA---
AATGGTGAAC ATGATAAAAG ACTAATTGAA GCTAAGGAAA GGAGAGAGAG AGCACGGAGA
TTTTCTTCTT GTAGAAGTTG GAAGCCTGTT TTGCGAAGAG TTTGGGCCCC AAAACAGATG
GGTAGGAAGG AGCGAGAAAG GGCAAGTTAT ---GGC---- --ACTGTTTG TGAGACCCCA
ATGACAGGAA ATGTTTCCAA GGCATTGTTC AAG
```
