## Supplementary data 1-3 for "The Avocado Genome Informs Deep Angiosperm Phylogeny, Highlights Introgressive Hybridization, and Reveals Pathogen-Influenced Gene Space Adaptation": OG0009851_seq.cds.mus.aln_vf.fasta-gb

```
>Thca_Tc06_g004580
TATTTTTCTT TTAATGCGAT AATTTCTGGG TTTGTCACAA ATGAAGATCC CTTAAAA---
GGGTTAAACT TTTACAGGGA AATGAGGGTT CTTGGT---G TTCTCCCTGA TAAATACACG
TTTCCCTGTT TGCATGGGTT GGTGTTTAAA CTAAGTTTGG ACTTAGATTT GTATGTGGGT
AGTGGTTTGG TTAAGTGTTA TTTGAAGTTT TTATTCACGG AG---GATGC CGAGAAAGTC
TTTGATGAAT TGCTTGTGAG AGAT---GTT GTGCTCTGGA ATGCTATGGT TAATGGGTAT
GCTCAGGTTG GGCGGTTTGA TGAGGCATTG GGAATGTTCA GAAAGATGTG TTTAGAGGGG
------GTTG AGATGAGTAG TTTCACGGTT ACGGGTGTTT TATCGGTTTT TGCAATGATA
GGGGATTTTG AGAATGGGAG GGCAGTTCAT GGGGTTGTCA TGAAAATGGG GTATGATTCA
AGTATTACAG TGTCAAATGC TTTGATTGAT ATGTATGGGA AGTGTAAGTT TGTTGGTGAA
GCATTGGAGA TTTTCAAAAT GATGGCTGAG ------AGGG ATATTTTTTC ATGGAATTCG
ATTATGTCTG TTCATGTACA ATGTGGTGAT CATGATGAAA CGTTGAGACT TTTTGGTAGA
ATGTTAAGGG AT------GG CATTCGGCCT GACTTGATCA CTTTGACCAC TGTGTTTCCT
TCTTGCACTC AGATGGCAGC ATTGATGCAT GGTAGGGTGA TTCATGGCTA TATGATTATT
AATGGGTTGT CA------AA AGTTCTTATT AACAATGGTA TTATGGATAT GTATGCAAAA
TGTGGGAGTA TGAGAGAGGC TTACTTGGTA TTTGATAAGA TGAGCCATAA GGATGTTGCA
TCCTGGAACA TTTTGATCAT GGGTTATGGC ATGCATGGTT TTGGAAGTGA GGCAATGGAT
ATGTTTTCAC TCATGTGC-- ----GAGAGT ---GATTTTA AGCCTGATGA TGTCACATTT
GTGGGAGTCC TGTCAGCCTG CAGCCATGGT GGCTTTGTAA GCCTAGGGCG TCAGATCCTG
GGGCAAATGA AGTCAAGATA TGGTGTTGTT CCAACCATAG AGCATTATAC TTGTGTAGTT
GACATGCTTG GTCGGGCTGG GCAGCTTGAG GAGGCTTATC AATTGGCACT AACATCACCT
ACTGAGGCCA ATGCAGTTGT ATGGAGGGCC TTATTGGCAG CATGCCGGCT TCATGGAAAT
TCAGATATGG CTGAGGTTGC TGCAAAGCAT GTCTTTCAGC TTGAGCCTGA GCATTGTGGT
AGTTATGTAT TGATGTCCAA TGTTTATGTA GCTGCTGGCA AATATGAAGA AGTATTGGAT
GTTAGAAATA TGATGAGGCA ACAAAATGTG AGGAAGCTA- --CCAGGGTG TAGCTGGATT
GAACATGCC
>Aqco_AcoGoldSmith_v1.005492m
---------- ---------- ---------- ---------- ---------- ----------
---------- ---------- ---------- ---------- ---------- ----------
---------- ---------- ---------- ---------- ---------- ----------
---------- ---------- ---------- ---------- ---------- ----------
---------- ---------- ---------- ---------- -----ATGAT CAATGGATAT
GCGCAAATTG GGTTGTATGA TGAGGCTTTG AATGTCTTTA GTAGAATGTT AGAAGAAGGG
------GTAA CCCCTTCAAA TTTTTCAGTG ACAGGTATTT TATCTGTTTT TACAGTGAAG
GAAGATCTTA CTAATGGAAG ATTAATTCAT GGTTTTGTGA AGAAAAGTGG GTATGAATCG
TATGTTGTGG TCTGCAACTC ATTGATAGAT ATGTATGGGA AATGCAAATC TGTTGATAGT
GCTGATCAGA TTTTTGAAGA AATGTCTGAA ------AGGG ATATATTCTC TTGGAATTCC
ATCATTTCAA TTCATGAACA AGCTTCCGAT TATGCTGGAA CTATGAGGCG TTTTGGTTGG
ATGCGAGATG CT------GG TGTTCTACCA GATATTGTCA CAGTCACAAT TGCCCTCCCA
GCCTGCTCCC ATTTGGCAGC CTTGATGCGA GGCAGGGAAA TTCATGGATA CATGATTGTT
AATGGTATGA CA------AG AGTGCATGTA GAAAATGCTG TAATGGACAT GTATGTGAAA
TGTGGTAGTT TGCAGGATGC TCAATCAGTT TTTGATAACA TGAGAGAGAG GGATGTGGCA
TCATGGAATA TAATGATTAT GGGCTATGGC ATGCATGGGT ATGGTAATGA GGCATTAGCC
ATGTTTTCAC ACATGTGT-- ----GAGACA ---CAGGTAA GGCCTGATGA GGTTACATTC
GTCACTATCT TGTCTGCCTG TAGCCATGCA GGCCTTGTAT GTCATGGACG TGAGATTCTG
GCCAAAATGG AGTTAGATTA TGGGGTGGTT CCTACCATTG AGCATTACGC TTGCGTGGTT
GATATGCTTG GTCGGGCAGG GCATCTCAAT GAGGCTTATG AATTGGCTCT TAGAATTCCA
ATTGATAACA GCCCAGTGGT TTGGAGATCA TTTCTAGCTG CTTGTCGCCT CCATGGAAAT
GCTGCTTTGG CTGAGACTGC AGCAGAAAAG ATAGTTGAGC TCGATCCGGG ACATTCTGGG
AGCTATGTGT TGATCTCTAA CCTCTATGGA TCCATCGGCA GATATGAAGC TGTTTCAGAT
TTGCGCCAAA CCATGAGGGT CGAAAATGTA AAGAAAACT- --CCGGGATG TAGTTGGGTT
GAGCATATA
>Sobi_Sobic.003G336400.1.v2.1
TACCCCTGCT TCAACGCCGC GCTCTCC--- ---------- -----CTGCC GCACGCGCTC
GCGCTCCCGC TCTTCCGCCG CCTCCTCGCC GCGCAC---- --TCCCCCGA CGCCTTCTCC
TTCCCGCCCA TCCATGCCCT CGCGCTCCGC TTCGGCCTCG TCCACGACCT GTTCTGCGCC
AGCGCTCTGC TCCGCGGGTG CCTGAGGTTC GGCCTCGCTG AC---CATGC GCACCGCCTG
TTCGACGAAT TGAGGCACCG GGAC---GTC GTCGTGTGGA ACTCCATGGT CAATGGGTTC
GTCAAACTCG GGTGCTTTGA CCGCGCCACG GAGTGCTTCA GGAAGATGAG GGAGGAGGGT
GGG---GTTG AGATCAGCAG CTTCACAGTC ACCGGGATCT TGTCCATGTG TACAGCAACA
GCTGATTTCG GGCGCGGGGC TGCAGTACAC GGGTTGTCGG TGAAGTCAGG ATTTGACAAG
GAGGCATCTG TGTGCAATGC GTTGATAGAT CTTTACGGGA AGTGCCACCG GGTGCACGAT
GCAACCATGG TGTTTGAGGG GCTGCCAGAT ACTGATAAGG ATCTGTTCAG CTGGAACTCC
ATGCTGTCAG CGCATCAGTA CTCGGCTGAT CACACGGGGA CGATGAGGCT CTTTGCGAGG
ATGAGACGTA CT------GC ACTTTTGCCT GATGCAGTGA CTGTTGCCGC TGTTCTCCCC
GCATGCGCGC AGACTGCAGC CCTGCAGGTT GGGAGGGAGG TGCATGGATA CATCGTGACG
AGCGGACTGG CC------TG TGTGTTTGCT TGCAATGCGC TGGCGGACAT GTACGCAAAG
AGCGGTGGGC TGGATGATGC TTGTCGTGTG TTTGATTGGA CACGTCAACG GGATGTGGCA
TCGTGGAACA TTATGATCGA TGGGTATGCG TCACATGGGC ATGGCCAGGA GGCACTGATG
TTGTTCCACC AGATGATA-- ----GAAGAA ---GGCCTGG TTCCAGATGA GGTAACACTG
CTGGGAGCAT TGTCGGCTTG TAGCCACTCT GGGCTTCTCG AGGAAGGAAA GGGTTTTCTA
AAGAGGATGA AAGAGGAGTT TGGATTGGAG CCACAGCTCG AGCACTATGC GTGCGTCACC
GACATGCTTG GGCGAGCAGG GAGGTTGGAT GAAGCAAGAA AGGTAATAGA AGAGGCTGGT
---GATGTTG GTGCAGGTGC ATGGAGGACA TACCTTGCGG CATGCCGGAT GCATGGTGAT
AAGGAGAGAG CACAAGAGGC AGCTAGGATG TTGATGATGG CAGAGGAATC AGGGAGTGGG
GGATGGGTTC TGCTTGCCAA CACTTATGGT TGGGACGGAA ACTTTGAGGA GCTCGAAGAG
GTGAGAGAGG AGATGAAACG CCAAGGCGTG CAGAAGGCA- --GCTGGTTG CAGCTGGGTT
GAG------
>Caca_C.cajan_26669
TAC------- ---------- ---------- ---------- ---------- ----------
---------- ---------- ---------- ---------- ---------- ----------
---------- --CATGGGTT GTTGTTCAAA CTTGGGTTGG AGTTGGACGT GTTTGTTGGC
AGTGCGTTGG TTAATACTTA CTTGAAATTC GGGTTGGTGG GG---GAGGC ACACGAGGTG
TTTGAGGAAT TTCCTGTGAG AGAT---GTG GTGCTTTGGA ATGCGATGGT TAATGGGTAT
GCGCAGATTG GGAGGTTTGA GGAGGCTCTC GGGGTT---- ---------- ----------
---------- ---------- ---------- ---------- ---------- ----------
---------- ---------- ---------- ---------- ---------- ----------
---------- ---------- ---------- ---------- ---------- ----------
---------G TGTTTGAGGT GATGAGTGAG ------AGAG ATGTTTTCTC GTGGAACTCG
ATCATGTCGG TTCATGAACA GTGTGGTGAT CATTATGGAA CCTTGAGGCT TTTTGATAGA
ATGTTGGGAA CT------GG GGTTCAGCCT GATTTGGTTA CTGTTACGAC GGTTCTGCCA
GCTTGTACTC ATCTGGCGGC GTTGATGCAT GGTAGAGAGA TACATGGGTA TATGGTTGTA
AATGAGATGG GG------AA GGTTTTGTTG AACAATGCTT TGATGGACAT GTATGCAAAG
TGTGGAAACA TGAGAGATGC TCTCATGGTT TTTGACAACA TGAAAGAGAA GGATGTGGCC
TCGTGGAACA TCATGATCAC GGGTTATGGA ATGCATGGTT ATGGTGATGA GGCATTGGAT
ACTTTTTCTC GTATGTGT-- ----GAAGCT ---CAAATGA AACCTAATGA AATCAGTTTT
GTTGGTTTGT TATCTGCATG CAGCCATGCA GGCATGGTGA AGGAGGGGCT TGAGTTTTTG
TCAGAAATGG AGTCAAAATA TGGTGTTTCT CCATCCATTG AACACTACAC CTGTGTGATT
GACATGCTTT GCCGGGCAGG GAAGCTCGTG GAGGCTTACG ATTTGGTGCT AACGATGCCG
TTCAAGGCCG ATGCTGTAGG ATGGAGGTCT TTGCTAGCAG CATGCCGTCT CCACAAGGAC
ACAGACTTGG CTGAGATTGC TGCTAGTAAG GTGATTGAAC TTGAACCAGG CCATTGTGGA
AATTATGTGT TGATGTCGAA TGTTTATGGA GTTGTTGGTC GATATGAGGA AGTATCTGAG
GTGAGGCATA TAATGAAGCA ACAGAATGTG AAGAAGAGA- --CCGGGATG TAGCTGGATT
GAACATGTT
>Soly_Solyc07g008480
---------- ---------- ---------- ---------- ---------- ----------
---------- ---------- -ATGAGGCTA GTTGGT---G TCATTCCTGA TAAGTTCACT
TTCCCTTGTG TGCATGGGTT AGTTTTTAAA CTTGGGCTAG AAGTTGATTT GTTCATTGGC
AGTGCATTGT TGCACAGTTA TCTGATGTAT AGGATGGTGG AT---TTCGC ATTAGATGTG
TTTGAGGATT TGCCGGAGAG GGAAGATGTT GTGCTTTGGA ATGCCATGAT CAATGGCTAT
GCTCAAACAG GTGGGTTTGG TAGTGCTTTG ATGGTTTTTA GGTGGATGAT TGAAGATGGG
------GTTA TTCCCAACAA GTTTAGCATA ACAGGTGTAC TTTCAGCTCT GGCAAATTAT
GGGGAAGTTT ATAATGGAAA GGTGATACAT GGGTTTGTGA TAAAAAAAGG TTTTGATTTG
GGGGTTGCCA TTTCTAATGC ATTGATAGAC ATGTACGGTA AATGTAGCTG TGTTGCTGAC
GCTTTTGAGG TTTTCCAGAC GATGGATGAT ------AAGG ATATATTTTC ATGGAACTCA
ATAATTTGTG TGCATGAACA ATGTGGTAAT CATGAGGGTA CTTTGGGGCT TTTCAAAAGG
ATGTTGTCTG CT------AG AGTACGTCCT GATTTGGTGA CTGTCACCAC TACACTTCCT
GCCTGTGCTC ATTTAGCAGC GTTGAGGCAT GGTAGAGAGA TTCATGGATA CATGATTGTT
AATGGTCTGA GG------AA AACTTACATT GACAATGCAA TTTTGGACAT GTATGCCAAA
TGTGGAAGCA TGCGTGAAGC TAAGCTGATC TTTGATATGA TGAATTTCAA AGATGTGGCA
TCGTGGAACA TTATGATTAA GGGGTATGGC ATGCATGGAT TTGGCATCAA AGCATTAGAA
TTGTTTTCTG ATATGTGT-- ----AAGGCA ---GAATTGA GGCCTGATGA TGTCACATTT
GTTGGGGTTT TGTCAGCTTG CAGCCATTCA GGGCTTGTAA AACAGGGGAG AGAATTTCTT
GCCCACATGC AGCCTAAATA TGGTGTTGTG CCTTCTATTG AACATTACAC CTCTGTGATT
GACATGCTAG GTCGTGCTGG GCAGCTTGAA GCTGCTTATG AGTTGTTATT AACAATGCCC
ATTAAGACCA ATTCCGTCGT ATGGAGAGCG TTCTTGGCTG CCTGCCGTAT ACATGGTAAT
GATGATCTTG CTAAGGTTGC TGCAAAACAG GTACTTGATC TTGAACCAGA TCATTGTGGA
AGTTATGTCA TATTATCAAA TGTTTATGGA CAGACTGGTC GCTATGAAGA GGTATTAGAG
ATAAGAGATG CTATGAAGCT ACAAAATGTA AGGAAGACA- --CCTGGTTG TAGCTGGATT
GAACATGTC
>Muac_GSMUA_Achr7G15690_001
TACTTCGTCT GGAATGCCGC CATCGCAGGA CTTGCCTCCA ACGGCCTCCC TTCCGAC---
GCCCTCCGCC TCTTCCGCCG CCTC------ ---------- ---------- ----------
---------- ---------- ---------- ---GGACTCT CCCCGGAC-- ----------
GACGCGTTGA TCCGTGCTTA CTTGAACATG GGACTTGCGG AT---GAGGC TGTTAAGGTG
TTCGATGAAT TGCACCATCG GGAT---GTC GCCATCTGGA ACGCCATGGT GAATGGTTTT
GCGCAGTTGG GTCAGTTTGC TCGCTCTATG GATTATTTCC GCCAGATGAT GAGCGAAGGA
------ATGG TTCCGAGTAA GTTCACTGTT ACCGGCGTCC TCTCT----- ----------
---------- ---------- ---------- ---------- ---------- ----------
---------- ---------- ---------- ---------- --TGCCACGC ATTGGAGGAG
GCGGAGGAGA TCTACGAGTC GATGCAGGAG ------TGGG ATGCCTACTC ATGGAATTCG
ATGATGTCTG CTTACCAGTA CTCCGCTCAT CATGCAGGGA CTCTCCAACT GTTCCGTCGG
ATGAGACACA AC------GG AGTGATGCCG GACGCCGTCA CTATTGCTGC CGTCCTTCCA
GCTTGCTCTC AGGTGGCAGC GCTAAGGTTC GGGAGAGAAA TCCATGGCTT CGCCATTACA
AGCGGCATGA GGGGTGTCAA AGTCTTTGTT GACAACGCCT TGATGGACAT GTACGCCAAA
TGTGGCGCTT TGGAGGAAGC GAGACTCCTG TTCAATGGGA TGCCAAGCCG AGATGTGGCC
TCGTGGAACA TCATGATCGA TGCGTATGGC GCACATGGAC GGGGAGCGGA GGCCGTCGAA
CTCTTCGAGC AGATGGTG-- ----GTGGTA ---GGTCCGG CTCCCGATGA GGTGACATTT
GTCGGGGTGC TCTCAGCCTG CAGCCATGCC GGGCTGGTGG AGGCTGGAAA GGACTTGCTT
CAGCGAATGG AGGCAGAATT CGGGTTGGCA CCATCGATGG AGCACTACGC ATGCGTAGCA
GACATGCTAG GCCGAGCTGG CTTGCTGGAG GAGGCCAAGA GGGTGGCGGA GAAGGCAGGG
---GCGGGAG GCGCTGGTGT GTGGAGGGCA TATCTAGCAG CGTGCCGGAT GCATGGGAAG
TCGGCGCAGG CATCCGAAGC AGCGCAGAGA GTGGCGGAAA TGGAACCCCA AGGAAGCGGG
AGTTACGTGC TTCTGGCTAG TACTTATGGC GGTGCCGGTA AGTACAGTGA GTTGGCAGAG
GTCAGGAACC AAATGAGGAG AAAGGGGCTG AGGAAGGCA- --CCTGGATG CAGCTGGGTG
GAGCACGCC
>Seit_Millet_GLEAN_10014790
TACCCCTGCT ACAACGCGGC GCTCTCG--- ---------- -----CTGCC CCACGCGCTG
GCGCTCCCGC TCTTCCGCAG CCTCCGCCTC GCCCAC---- --TCCCCCGA CGCGTTCTCC
TTCCCTCCCC TCCACGGCCT CGCCCTCCGC TGCGGCCTCG CTCACGACCT CTTCTGCGCC
AGCGCTCTGC TCCGGGGGTG CCTGAGGTTC GGCCTCGCCG AC---CACGC CCACCGCCTG
TTCGACGAAT TGACCGACCG GGAT---GTC GTCGTGTGGA ACGCCATGGT CAATGGGTTC
GCGAAGCTCG GGTGCTTTGA CCGTGCCACG GAATGCTTCA GGAAGATGAG AGAGGCGGGC
GAG---GTGG AGATCAGCAG CTTCACAGTC ACCGGGATCC TATCGGTTTG TACCGCGACA
GCAGATCTCA GGGGTGGGGG CACGGTTCAT GGTTTGTTGG TGAAGTCAGG ATTTGACAAG
GAGGCATCGG TGTGTAATGC GTTGATAGAT CTTTACGGGA AGTGCCATCA GGTGGACGAT
GCAACAAGGG TGTTTGAGTC ACTAGGGGAG AGTGATAAGG ATCTGTTCAG CTGGAACTCA
ATGCTGTCAG CACTGCAGTA CTCGGCTGAC CATGTGGGGA CGATGAGTCT GTTTGCGAGG
ATGAGACGTG CT------GC ACTGTGGCCG GATGCAGTGA CCGTTGCGGC TGTTCTCCCT
GCATGCGCAA AGACTGCAGC CCTGCAGGTT GGGAGGAAGG TGCATGGGTA CATCGTAACG
AGCGGACTGG CC------TG TGTGTTTGCT TGCAATGCAC TGGCGGACAT GTATGCGAAG
AGTGGTGGTC TGGATGAGGC TCGTCGTGTG TTTGATTGGA CACGACAACG GGATGTGGCA
TCATGGAACA TTATGATCGA TGGGTATGCA TCACACGGGC GTGGGCAAGA GGCACTGAAG
TTGTTTCACC AGATGATA-- ----GAAGAA ---GGCCTGG TGCCAGATGA GGTAACGTTG
CTGGGAACAT TGTCGGCTTG CAGCCATTCT GGGCTTGTCG AGGAAGGGAA GGATTTTCTA
AAGAGGATGA AGGAGGAGTT TGGATTGGAG CCACAGCTGG AGCACTACGC ATGTGTCACT
GACATGCTTG GGCGAGCAGG GTGGTTGGAT GAAGCGAGAA GGGTAGTACA AGAGGCTGGT
---GATGTGG GTGCTGGTGC GTGGCGGACA TACCTTGCAG CATGCCGGAT GCATGGTGAT
AAGGAGAGAG CAGAAGAGGC AGCTAGGATG CTGATGATGG CAGAGGAATC AGGGAGCGGG
GGATGGGTTC TGCTTGCCAA CACTTATGGT TGGGAGGGAA ACTTTAAGGA ACTTGAAGAG
GTGAGAGGGG AGATGAAACG CCAAGGGGTG CAGAAGGCTA CACCCGGTTG CAGCTGGGTA
GAG------
>Amtr_evm_27.model.AmTr_v1.0_scaffold00077.177
TATTTCGCGT ACAATGCAAT TATGGCTGGC CTCTCGGCTC ATGAGTTCTT CTCAGAA---
ACCATCGAAG CCTATGCAGA ATTGTGGAAA TCGGGC---T TAATTCCTGA CAAATTCACT
TTCCCCTGCA CCCACGCCAT TTTGATTCAC TTGGGTTTGG ATTCAGATGT ATATATTGGT
AGTTCTTTGA TCAATTTCTA CTTGAAATTT GATGTCTGCG AC---GATGC TCGTCAAGTA
TTCGATGGAA TGACTCATAG AGAT---ATT GTTTTGTGGA ATGCCATGGT CACTGGTTAT
GCCCAAATTG GGAGGTTTGA TGAAGCTTTG GAGGTGTTCG AGCTCATGGA GAGAGAAGGG
------ATGG AACCCAGTAA GTTTACGCTC TCTGGGATCT TGTCAGTTTT TGCAGCAACA
GGGGACTTGG ATAAAGGAAA AGAGATTCAC GACTGTGTTC GCAAGCTTGG TTTCGAATCC
GATATGGTCG TGTGTAATGC TTTGATCGAC ATGTATGGAA AGTGCAAGAG CATGGATGAT
TCGCGAAAAC TTTTCGAAGA AATGCCTGAG ------AGAG ACTTATTTTC CTGGAATTCG
ATCATTTTGG GCTATGTGAA TGCGGGCAAA CACGAGGAAG CATTGCACAT GTTTGATCGC
ATGAGGGCCG GC------GA TATAAGCCCT GACTCCATCA CGTTGTCCAC AGTGTTGCCC
TCCTGTTCGA GCCTCGCAGC CATCATGCAT GGCAAAGAGA TCCATGCATA CATGATAGCG
ACCGGATTGA AG------AA AGTCTATGCT AACAATGCAG TCATGGACAT GTACGCCAAG
TGCGGGAGCT TGGACGAGGC TCGGAAGGTC TTCAAGACCA TGGCTCACGG GGATGTGGTG
TCATGGAACA TCATGATCAT GGGGTATGGG ATGAATGGCA ACGGTGAAGA GGCCCTCGAT
TTGTTCAGGC GTATGAGG-- ----AGCATT ---GGCGTGA GGCCCGACGA GGTCACCCTA
GTTGGGGTCC TCTCGGCGTG TAGTCGAGCG GGGCTCATGG GGCCCGGTAT GGACCACTTC
TCTCAAATGA AAGTGGACTA TGGGGTCAAC CCGACGATAG AGCACTATTC TTGTGTAGTC
GATATGTTAG GTCGAGCCGG GGACCTACAC GGGGCCCACA AGCTCCTCCT AGAGATGCCA
TTGGAGCCAA ATCCCGTTGT ATGGCGTGCC CTACTCAGTG CATGTAGGGT CCACAACGAC
GTCACCCTGG GTCAAGAGGT GGCCCTTAAG CTCCTAGAGC TTGAGCCTAG CCATTGTGGC
ACCTATGTGC TATTATCAAA CATGTATATG GCGCAAGGGC GCCATCAAGA TGTCTCGGAG
GTGCGTCGAG CCATGAGGCG TAACGGGGTG GCCAAGACG- --CCGGGGTG TAGCTGGATC
GAGCACGTG
>Arth_AT3G14730.1
TACTTTGGTT ACAACGCTTT GATTTCTGGG TTTGTGGTAA ATGGGTCTCC TTTGGAT---
GCGATGGAGA CGTACAGAGA AATGAGAGCT AATGGG---A TTTTACCTGA TAAGTATACA
TTTCCTAGTT TGCATGGATT GGCGTTTAAA CTTGGGTTTG ATTCCGATTG TTATGTGGGG
AGTGGCTTAG TTACTTCTTA CTCGAAGTTC ATGTCAGTGG AG---GATGC TCAGAAGGTG
TTCGATGAAT TGCCTGATAG AGATGACAGT GTGCTTTGGA ATGCTTTAGT TAATGGGTAT
TCACAGATTT TTAGATTTGA GGATGCTTTA TTAGTCTTTA GTAAAATGCG TGAAGAAGGT
------GTAG GTGTGAGCAG GCATACCATT ACAAGCGTCT TATCAGCATT TACTGTTTCA
GGGGATATTG ACAACGGTAG GTCAATCCAT GGCCTTGCGG TGAAAACGGG ATCTGGTTCT
GATATTGTTG TGTCAAATGC ATTGATTGAT ATGTATGGGA AGAGTAAATG GCTAGAAGAG
GCAAACAGTA TATTCGAAGC AATGGATGAG ------AGAG ACCTGTTTAC ATGGAACTCT
GTTTTATGTG TTCATGACTA CTGTGGTGAT CATGATGGAA CATTAGCTCT TTTCGAAAGG
ATGCTTTGTT CT------GG AATCCGACCT GATATTGTTA CATTGACAAC TGTTCTGCCC
ACCTGCGGTC GTCTAGCTTC ACTGAGGCAG GGCAGAGAGA TTCATGGGTA CATGATCGTC
AGTGGACTTC TA------AA CGAATTTATA CATAATTCTT TGATGGATAT GTACGTGAAA
TGCGGGGACT TGAGGGACGC TCGGATGGTT TTCGACTCAA TGAGGGTTAA AGACTCAGCT
TCTTGGAATA TTATGATTAA TGGCTATGGT GTGCAGAGCT GCGGTGAGTT AGCTTTGGAT
ATGTTTTCAT GTATGTGC-- ----AGAGCC ---GGTGTCA AACCCGATGA AATCACATTT
GTTGGGTTGC TACAAGCGTG TAGCCACTCT GGTTTTTTGA ACGAAGGGAG AAATTTTTTG
GCACAGATGG AGACGGTATA TAACATTCTC CCAACAAGTG ATCACTACGC TTGTGTAATA
GACATGCTTG GCCGTGCAGA CAAGCTAGAG GAAGCATATG AGTTAGCAAT ATCAAAGCCC
ATTTGCGATA ATCCTGTAGT CTGGCGGTCA ATATTGTCAT CTTGTCGTCT CCACGGGAAC
AAAGATCTCG CACTGGTGGC AGGAAAGCGG CTACATGAGC TCGAGCCAGA GCATTGTGGC
GGTTATGTAT TAATGTCTAA TGTTTATGTG GAAGCTGGGA AGTACGAGGA AGTGTTGGAC
GTTAGAGACG CAATGAGACA ACAGAATGTG AAGAAGACA- --CCAGGTTG CAGCTGGATT
GTGCACACG
>Utgb_Scf00105.g8727
TATTTTATTT ATAACTCAAT GATAGCTGGT CTAACCATTA ATGGTTTGCT AGATGAA---
GCCATGAAAG TTTATTTCAA AATGCGGCTG GCTGGT---G TAGCTCCTGA TAAGTTCACT
TTCCCTTGTG TGCGTGGAGA AATTTTTAAA CTTGGATTGG ATTTTGATAT GTACATCGGG
AGTGCATTAG TGCATTGCTA CTTAAAACTT GAGGCGATTG AC---GATGC CCTTGAAGCT
TTTGAGGAGT TGCCGGTGAA AGATGATATT GTGCTATGGA ATGCAATGAT CAATGGATGT
GTCCAGATCG GTAAGATCAA CATGGCATTA ACAATGTTTA GAAGGTTAAC TGATATGATG
------CTTG TTCCGAACAA CTTCACGGTT ACAGGGGTAC TGTCAGCTGT GGCATTAGCT
GGTGAAGTTT ACAATGGCAA ATTACTTCAT GCATTTGCTC TAAAGCTGGG ATACCATTCT
ATGACTGCAG TCTCTAATGT TCTTATTGAC ATGTATGGAA AATGCAGGCA ACTTTTCGAT
GCATTGGCAA TTTTCAACAG CATGATTGAT ------AAGG ATATTTATTC TTGGAACTCC
ATCATCAGCG TTCATGAGCA ATGCGGTGAT TATGATGCAA CTTTGAAACT CTTGAGGGAT
ATGCTGGCTT CA------GG GTTTGAGCCA GACTTAGTAA CTATTACTGC TGCAGTTCCT
GCTTGTGCAT CTCTGTCAGC GTTGATGCAG GGTAGAGAGA TTCATGCATA TATTTTTCGG
AAAGGTTTCG AC------AA CACTTCCCTT CTCAACTCCG TTATGGATAT GTACACAAAA
TGCGGGCGCA TGAAAGAAGC ACAATGTGTT TTTGATAACA TGAGGATCAG AGATGTAGCT
TCCTGGAATA TTCTGATAAT GGGGTACGGG ATGCAAGGGT ATGGTGACAA GGCTCTTGAT
CTGTTTTCCC GTATGTGT-- ----GCTGCT ---GGACTGA AGCCTGATGA AATCTCCTTC
GTTGGAATAT TAGCAGCCTG CAGCCATGCC GGGTTTGTAA GCCAAGGTCA GGAACTGTTA
GCAGCAATGC TTCCGAGTTA TGGCGTCGTT CCATCGATCG AGCATTACGC ATGTGTAGTC
GACATGCTTG GCCGTGCAGG ACAGCTCCTA GAAGCGTATA AGCTGATTTC AAGTATGGAT
GTGCCGCCCA ATGAGGTTGT ATGGAGAGCA TTTCTAAATG CTTGCACACT ACACGGGAAT
GCAGAGCTGG CTGAAATCGC TGCTAATCAT GTGCTTCAGC TCGAACCAGA GCACTGTGGG
AACTATGTTC TGATGTCCAA CATCTATGGA GCAAGTGGAA GATACAAGGA AGTAAGAGAC
TTGAGGCAGA CAATGAAGCA GCAGGATGTA AAGAAGTCA- --CCGGGCTG CAGCTGGGTC
GAGTATGCT
>Potr_POPTR_0006s09190
TATTTTGCAT ATAATGCATT GATTTCCGGG TTTGTTTTAA ATGGGTTGCC ACAAGAT---
GGATTGGGAG CTTATGAGGA AATGAGACAG GCGGGG---G TTTTGCCGGA TAAGTATACG
TTTCCGTGTC TACATGGGTT GGTGCGTAAA CTTGGTTTGG ACTTGGACAT GTATGTGGGT
AGTTCTTTGG TTAGTAGTTA CTTGAAGTCC GAGTTAATGA AA---GAGGC ACGTGAGTTG
TTCGATGAAA TTCCTGACAG GGAT---GTT GTATTGTGGA ATTCGATGGT TAATGGGTAT
GCACAGATTG GTCGGTTCGA TGAGGCGTTA GGAGTTTGCA GGGAAATGAG TCAAGAAGGG
------GTTT TGATGAGTAA GTTTACTGTT AGTGGGGTTT TGTCGGTTTT TGCTGGAAGG
GGGGATTTCG ATAATGGAAG ACTGGTTCAT GGGTTCATGA TAAAAATGGG GTTTGATTCT
TGCGTTTCAG TTTGCAATGC ATTGATTGAT ATGTATGGGA AGTGTAGGTG TGTTGTTGAT
GCATTAGAAA TTTTTGAGAC AATGAACGAG ------AAGG ATATATTTTC GTGGAATTCA
ATTTTATCTG CTAACGAGCT TTGCAGTGAT CATGATAGAA CGTTGAGGTT GTTTGATAGA
ATGTTAGGTG AT------GG GGTTCAGCTT GATTTAGTTA CAATTACTAC CATTCTTCCT
GCGTGCTCTC ATCTTGCTGC CCTGGTTCAT GGTAGAGAGA TTCATGGCTA CATGATTGTT
AATGGGTTTG TC------AA GTTGCAAACT ATTAATGCTC TTATGGACAT GTATGCTAAA
TGCGGTAGTA TGAGAGATGC TGGAATGGTT TTTTATAACA TGAGCAATAG GGACACAGCA
TCATGGAATA TAATGATCAT GGGATATGGT ATGCATGGTT ATGGAAATGA GGCATTATAT
ATGTTTTCAG ACATGTGC-- ----AAGTCC ---GGGCTTA AACCCAATGA GATCACATTT
GTGGGAGTTT TGTTAGCTTG CAGTCATGCA GGTTTTATAA GCCAAGGGAT TAAATTCCTT
GGGGAAATGG AGCTGAAACA TGGTGTGGTT CCAACCATTC AGCATTATAC TTGCGTTATT
GACATGCTTG GGCGAGCTGG GCAGCTTGAG GAAGCGTATA AGTTGGCTGT AACAATGCCT
ATTCAGACCA ATCCAGTTGT ATGGAGGGCT TTGTTGGCAG CATGTCAGCT CTATGGTAAC
GTAGATCTAG CTGAGGTTGC TGCACAAAAA GTATTTGAGC TCAATCCTGC ACACTGCGGC
AATTATGTAT TGATGTCAAA TGCTTATGTG GCAGCTGGTC GATATCAGGA AGTGTTAGAC
ATTAGACATA CAATGAGGCA ACAAGATGTG AAGAAGACA- --CCAGGATG TAGCTGGATT
GAAAATACT
>Vivi_PAC_17830518
TACTTTGCTT TTAATGCAAT CATATCTGGG TTCATCACCA ATGGTTTTCC CGAAGAG---
GGGTTTGAAT TCTATCAAAA GATGCGGAAT GAGGGT---G TTATTCCAGA TAAGTTCACC
TTCCCATGTG CACATGGGTT GTTGTTTAAA TTTGGATTGG AATTGGATGT CTTCATTGGT
AGTGCTTTGG TAAATTGTTA TTTGAAATTT GGTCTGATGG AG---CATGC ACAAGTAGCA
TTCGAGGAAT TGCCAATAAG AGAT---GTT GTGCTATGGA ATGCTATGGT TAATGGGTAT
GCACAGATTG GTCAGTTTGA GATGGTGTTG GAGACTTTTA GGAGGATGAA TGATGAGAGT
------GTTG TTCCAAGTAG ATTTACTGTT ACTGGGGTCT TATCAGTTTT TGCTGTGATG
GGAGATTTGA ATAATGGCAG AATAATTCAT GGGTTTGCCA TGAAAATGGG GTATGATTCA
GGTGTTGCTG TTTCAAACTC ATTGATTGAT ATGTATGGGA AATGCAAGTG CATTGAAGAT
GCATTGGAGA TTTTTGAGAT GATGAGAGAG ------AAGG ATATATTCTC ATGGAACTCA
ATTGTATCTG TTCATGAACA GTGTGGTGAT CATGATGGTA CTCTAAGGCT TCTTGATAGG
ATGCTGGGTG CA------GG GATTCAGCCT GATTTGGTCA CAGTCACAAC TGTCCTTCCA
GCTTGCTCTC ATTTAGCAGC ATTGATGCAT GGTAGAGAGA TCCATGGGTA CATGATTGTT
AGTGGGTTGG GG------AA GGTTTTACTG AAGAATGCTG TTATTGACAT GTATGCAAAA
TGTGGGAGTA TGAGGGATGC TCACTTGGTT TTTGAAAGGA TGAGCAATAA GGATGTGGCT
TCATGGAACA TTATGATTAT GGGTTATGGC ATGCATGGAT ATGGTAACGA GGCATTAGAA
ATGTTTTCTC GCATGTGT-- ----GAGGTA ---CAACTTA AACCCGATGA AGTTACTTTT
GTTGGAGTTC TGTCAGCTTG TAGCCATGCA GGCTTTGTGA GCCAAGGCCG TAACTTCTTG
GTGCAAATGA AGTCAAAGTA TGATGTTGCT CCAACCATTG AGCACTATAC ATGTGTGATT
GACATGCTTG GTCGGGCTGG GCAGCTTGAT GAGGCTTATG AGTTGGCATT GACAATGCCA
ATTGAGGCAA ACCCTGTGGT ATGGAGGGCT TTGCTAGCAG CATGTCGGCT CCACAAACAT
GCTGTTCTGG CCGAGGTTGC TGCTCAACGT GTATTTGAGC TTGAACCTGA GCATTGTGGA
AGTTATGTAT TAATGTCAAA TGTTTATGGA GCTGTTGGCC GATATGAAGA GGTGTTAGAA
GTGAGGCATA CAATGAGGCA ACAAAATGTG AGGAAGACA- --CCAGGATG TAGCTGGATT
GAGCATGTT
>PeaH_augustus_masked-Ctg0883-processed-gene-1.7-mRNA-1
TACTTTTCTT GGAATGCGAT CATTTCTGCG CTAGTTGCGA ATGGATTCTC CAAAGAC---
GCCATTGGTT TCTATAAGAA AATGCGGCGG GAAGAGAACA TAGTTCCTGA TAGGTTCACA
TTCCCCTGTG TGCATGCGGG GGCGGTAAAG CTCGGTTATG AGATGGACGT TTTTGTGGCG
AGTGCTTTGA TCAATTTGTA TTTGAAATTC AATATGACAG AG---GAGGC ACGCCATCTG
TTTGATAAAT TGCCTGAGAG AGAT---GTT GTTCTGTGGA ATGCGATGAT TAATGGGTAC
GCCCAAATTG GGGAATTGGA TAATGCCTTG GAGGTTTTTG GGCGGATGGT GGAAGAAGGG
------ATTG CCCCAAGTAA GTTCACGGTT ACTGGTCTCC TATCGGTTTA TGCGACAATG
GGGGATTTGT CGAATGGGCG AAAGATCCAT GGCTTTGTGG AGAAAATGGG GTGTGAATTG
GATGTTGTGG TCTCGAATTC TCTAATTGAT ATGTATGGAA AATGCAAGAG CATTGAAGAC
GCACGTGAGA TCTTCGAGAG GATTCCTGAT ------TGGG ACATATTTTC TTGGAACTCC
ATTCTTTCGG TTTATCAACA GTCTGGTGAT CACAATGAGA CCCTGAGGCT TTTTGATAGA
ATGTGCAGAA CT------AG AATTCGACCG GATTCTATCA CGGTTACAAC CGCTTTGCCA
GCGTGTTCGC ATCTGGCAGC GCTGATGCAT GGCAGGGAGA TTCATGGTTA CATGACTGTG
AGCGGCATGG CA------AT AGTGTATGTG GACAATGCCA TCATGGACAT GTATGTGAAA
TGTGGGAGCC TGAGCGATGC TTGCACAACT TTTGATAGGA TGAAGGAGAG GGATTCGGCC
TCTTGGAACA TCATGATCAT GGGCTATGGT ATGCATGGGC GTGGGAAGGA GGCACTGGCT
ATGTTCTCCA GAATGTGT-- ----GAGGCA ---CAGGTGA AGCCTGATGA GGTCACATTC
GTTGGGGTCC TCTCCGCCTG CAGCCATGCC GGTTTAGTGG GTCAAGGACG GGAGATCCTA
GCAAGCATGG AACAGGACCA TGGTGTGATC CCCACCTTGG AGCACTATTC CTGTGCTGTT
GACATGCTTG GTCGGGCGGG GCAGCTCAGG GAGGCCTATG AATTGGCAAT TTCCATGCCA
ATTGAGCCCA ACCCTGTGGT CTGGAGGGCG TTCCTGGCCG CCTGTCGAAT CCATGGGAAT
GCAGCTCTTG CTGAGGTTGC AGCTTGCCAA CTCTTTGAGC TTGACCCAGG GCACTGTGGG
AGCTATGTGC TGCTTTCAAA TGTCTATGGT GCCAAAGGGT GGTATAGAGA TGTGTCGGAC
ATTAGGAAGG CGATGGTGCA GAGGAATGTA AGGAAAATG- --CCTGGATG TAGCTGGATT
GAGCACGCA
>Zema_GRMZM2G350410_T01
TACCCCTGCT TCAACGCCGC GCTCTCC--- ---------- -----CTGCC GCACGCGTTC
GCGCTCCCGC TCTTCCGCCG CCTCCTCGTC GCGCAC---- --TCCCCCGA CGCCTTCTCC
TTCCCTCCCC TCCATGCCCT CGCCCTCCGC TTCGGCCTCG CACACGACCT GTTCTGTGCC
AGCGCTCTGC TCCGCGGGTG CCTGAGGTTC GGCCTCGCCG AC---CACGC GCACCGCCTG
TTCGACGAAT TGAGGCACCG GGAT---GTC GTCGTGTGGA ACTCCATGGT CAATGGGTTC
GTCAAACTCG GTTGCTTTGA CCGCGCTACG GAGTGCTTCA GAAAGATGAG GGAGGAGGGC
GAG---GTGG AGATCAGCAG CTTCACAGTC ACCGGAATCT TGTCCGTGTG TACAGCAACA
GCCGATTTGG GGAGCGGGGC TGCAGTACAT GGGTTGTCGG TGAGGTCAGG GTTTGACAAG
GAGGCATCTG TGTGCAATGC ATTGATAGAT CTTTACGGGA AGTGCCACCA GGTGCACGAT
GCAACCATGG TGTTTGAGGG GCTGCCAGAT ACTGATAAGG ATCTGTTCAG CTGGAACTCC
ATGCTGTCAG CACATCAGTA CTCGGCTGAT CACGCGGGGA CGATGTGTCT CTTTGCAAGG
ATGAGACGTA CC------AC ACTTTTGCCT GATTCAGTGA CTGTTGCCGC TGTTCTCCCC
GCATGTGCAC AGACTGCAGC CCTGAAGGTT GGGAGGGTGG TGCATGGATA CATCGTAACG
AGTGGACTGG CC------TG TGTGTTTGCT TGCAATGCGC TGGCGGACAT GTACACGAAG
AGCGGTGGGC TGGATGAGGC TCGTTGTGTG TTTGATTGGA CACGCCTACG GGATGTGGCA
TCATGGAACA TTATGATCGA TGGGTATGCG TCGCATGGGC GTGGCCGGGA GGCACTGATG
TTGTTCCACC AGATGATA-- ----GAAGAA ---GGCCTGG TTCCAGATGA GATAACGCTG
CTGGGAGCAT TGTCAGCTTG TAGCCACTCT GGGCTTGTCG AGGAAGGGAA GGGTTTTCTA
ATGAGGATGA AAGAGGAGTT TGGATTGGAG CCACAGCTAG AGCACTATGC TTGTGTCACC
GACATGCTTG GACGAGCAGG GAGGTTGGAT GAAGCAAGAA AGGTAATAGA AGAGGCTGGT
---GATGTTG GTGCTGGTGC ATGGAGGACA TACCTTGCGG CGTGCCGGAT GCATGGTGAT
AAGGAGAGAG CACAACAAGC AGCTAGGATG TTGATGATGG CAGAGGAATC AGGCAGCGGG
GGATGGGTTC TGCTCGCCAA CACTTATGGT TCGGATGGAA ACTTTGAGGA ACTCGAAGAG
GTGAGAGAGG AGATGAAACG CCAAGGGGTG CAGAAGGCA- --GTTGGTTG CAGCTGGGTC
GAG------
>Sppo_Spipo20G0036200
TACTTCCAGT GGAACGCGGC CATCGCCGGG ATGGCCGCCA ACGGGCTGCC CCGCGAG---
GCCCTCGGCC TCTACCGTGA GATGGAGGCG GCAGGG---T TGGCGCCAGA CAAGTTCACC
TTCCCCTGCG CGCACTGCCG GCTGACGAAG ATGGGGCTCC AGTCCGACGT CTTCGTGGCC
AGCGCCCTGG TGAACGCCTA CATGAAGGTG GATTCCACAG AG---TACGC CGCGAGGTTG
TTCGAGGCAT TGCCCGAGAG GGAC---GTG GTCCTCTGGA ACTCCATGGT CAACGGCCTC
GCCCAGGGGG GCCGGCTGGA GGACGCTCTG CGATTCTTCC GGAGGATGGC GGCGGAAGGG
------GTCG CGCCAAGCAA GTTCACCATC ACCGGAGTCG TCTCCGCATT CTCCTCCATG
GGGGACCTCC GCGGCGGTGG AGGGATGCAC GGGCTGGTGG AGAAGTCGGG GCACGGCGCC
GACGTCGCGG TCTCCAACTC GCTGATCGAC CTGTACGGGA AATGCGGCGC CGTGGAGGAA
GCGGGGAGGA TCTTTGGGGC AGTGCCGGAG ------AAGG ATCTCCTCTC CTGGAACTCG
ATGATCGCCG CTCTGGTGCA GTCCGGGGAC CACGGCGGCG CCCTGAGGCT GTTCGACCGC
ATGAGGATGG GCCCCGGGGA GCCCTCCCCG GACGCCGTCA CGGCGTCGGC CATCCTCCCG
GCGTGCGCCC ACACGGCGGC GTTGATGCGC GGCCGCGAGG TCCACGGCTC CCTCGTCGTC
GGCGGCCTGC GG------CG GATCTTTCTG GACAACGCCG TCATGGACAT GTACGCCAAA
TGCGGGAGCT TGGGGGACGC TAGGTCCCTC TTCGAGAGGA TGCCCTCCCG CGATGTTGCG
TCCTGGAACA TCATCATCGG CGGCTACGCC GCCCACGGGC GGGGTCCGGA GGCCCTGCAG
CTCTTCTCCC GCATGTGCTG CGAGGCGGCG ---GCGCCGC CCCCCGACGA GGTCACCTTC
GTCGGCGTGC TCTCGGCGTG CAGCCACGCC GGGCTGGTGG CGGAGGGGAG GGAGCTACTG
CGGAGGATGG GACCGGAGTT CGGCGTGCCC CCCGCCGTGG AGCACTACGC CTGCGCCGTG
GACATGCTCG GCCGCGCGGG GCTGCTGGCG GAGGCGCACG AGTTGGCCGC CAGCGCGCCG
ACGGGGCCCA GCCCGGTGGT GTGGAGAGCG TATCTCGCCG CCTGCAGGCT GCACGGCGCC
ACCGATCGCG CGGCGGCGGC GGCGGGGGAG CTGCTGGAGA TGGAGCCGGA GCACTGCGGG
AGCTACGTGC TCCTGTCGAA CGCCTACGGC TCCGCGGGGA GGCACGGGGA GGTGTCGGCC
ATCAGGAGCG CCATGAGGGG CCGGTGCGTG AGGAAGACG- --CCCGGCTG CAGCTGGATC
GAGCACGCC
>Coca_GSCOCT00033762001
TATTATGCTT ATAATGCTAT TATTGCTGGA TTCATTTCCC ATGACTTGCC TAATAAA---
GTTCTTGAAT TTTATTTTAA CATGCGGATG GTTGGT---T TAATTCCTGA TAAGTTTACT
TTCCCTTGTC TACATGCTTT GGTTTTTAAA CTTGGGTTGG AGTTTGATTT GTATGTAGGT
AGCGCATTGG TGCATGGCTA TTTGAGAGTT GGGTTGTTGT CGAGTGAGGC ATTAAAGGTG
TTTGATGAAT TGCCTGAGAG AGATGACGTT GTAATTTGGA ATGCCATGAT TAATGGGTTT
GCTCAGCTTG GGGAGATTGA CAAGCCATTG GGAATTTTTA GGAGGATGGT TGAGAACAGG
------GTTG TTCCGAATAG ATTTAGTGTT ACGGGGATTT TATCAGTTCT TGCTGTGGCT
GGGGAGATTT ATAACGGACG AGTGATACAT GGATTCGTGA TAAAAATGGG GTATGATTCA
GGGGTTGCTG TGGCAAATGC ATTGATTGAT ATGTACGGTA AGTGCCAGTT TGTCATGGAT
GCTTCCAAGG TTTTTGATTC CACACTGGAG ------AAGG ATATATTTTC CTGGAACTCG
ATCATATGTG TTCATGGACA ATGTGGTGAG CATGAAGAAA CTTTGAGGCA GCTTGAGAAC
ATGCTGCACG CT------GG TGTTCAGCCT GATTTTGTGA CTGTTGCTAG TGTCCTTCCT
GCTTGCGCTC ATCTCACAGC ATTAATGCGT GGTAGAGAGA TTCATAGGTA CGTGATTGTG
TATGGACTAG GGGGTGTTTA TATCTACATC AACAATGCTG TTATGGACAT GTATGCAAAA
TGTGGTAGTC TAAGGGAGGC TCGCTTGGTT TTTGATAAGA TGAGCCATAG AGATGTTGCC
TCATGGAACA TTATGATTAT GGGTTATGGC ATGCATGGAT TTGGCAATGA GGCCTTAGAT
ATGTTTCACA TTATGTCT-- ----AAGACA ---GAATTAA AGCCTGATGA AGTCACCTTT
GTCGGGGTTT TGTCAGCTTG TAGCCATGCA GGTTTTGTGA CTTGGGGGCG TGAATATCTT
GCAAGCATGC AGCCAAAGTA TGGCGTCTTT CCGACTATTG AACATTACGC TTGTGTGATT
GATATGCTTG GTCGAGCTGG GCAGCTTGAG GAAGCTTATG AACTGCTATC GACAATGCCT
TATGAGGCCA ACCCTGTTGT ATGGAGGGCA TTTTTGGCTG CATCTCAGCT GCATGGTAAT
TCTGATCTGG CCGAGGTTGC TGCACATCAA ATATTTGAAC TTGAACCAGA GCATTGTGGA
AGTTATGTTA TGTTGTCGAA CATTTATGGA GCATCAGGTA GATATGATGA GGTTTTTGGT
TTGAGGCATA CTATGAGGCA ACAAGATGTG AAGAAAATC- --CCAGGTTG CAGTTGGATT
GAACATGTA
>Brdi_Bradi2g53377.1.v2.1
TACCCCTGCT TCAACGCCGG GCTCTCC--- ---------- -----CTGCC CCACCCTCTC
GCGCTCTCCG TCTTCCGCCG CCTCCGCCTC GTCCAC---- --TCCCCCGA CCCGTTCTCC
TTCCCTCCGC TCCACGCGCT CTCCCTCCGC TGCGGCCTCG CCCACGACCT CTTCACCGCC
AGCGCCCTGC TCCGTGCCTG CCTCAGGTTC GGCCTTGCCG AC---CACGC GCACCGCCTG
TTTGACGAAT TGCCCTTCCG GGAC---GTC GTGGTGTGGA ACGCGATGCT CAATGGGTTT
GCGAAGCTCG GATGCTTCGA CCGTGCTATA CAGTTCTTCC TGCAGATGAG GAGGGAGAGC
GGCGTGCTGG AGATCAGCAG TTTCACCGTC ACCGGAGTCC TGTCGGCCTG TACCGCGACA
GCGGACTTGC AACGTGGGGC TGCAGTGCAC GGAATGGTGG TGAAGTCTGG ATTTGACCAC
GAGGCTTCGG TGTGTAACGC GTTGATGGAT CTTTATGGCA AGTCCCATAA GGTGGCCAAT
GCAGCGGCAT TGTTTGAGGG CATGGCAGAG AATGACAAGG ACTTGTTCAG CTGGAACTCA
ATGCTGTCGG CATTGCAGTA CTCGGCTGAC CATGTGGGGA CAATGAGGCT ATTTGCAAGG
ATGAGGCGTG CC------GC AATATGGCCG GATGCAGTGA CTGTTGCGGC TGTTCTCCCT
GCATGTGCAC AAACTGCAGC CCTGAAGGTT GGGAGGGAGG TGCATGGGTA CATTGTGACG
AGCGGACTGG CT------TG CGTATTTGCT TGTAACGCAC TGGTTGACAT GTATGCCAAG
AGCGGTGCGC TGGATGAAGC ATGCCGTGTA TTTGATTGGA TGAGCCAACA GGACGTGGCG
TCATGGAATA TTATGATCGA TGGGTATGCA TCCCATGGGC GTGGGCAAGA GGCACTGAAG
TTGTTCCGCC AGATGACA-- ----GAGGTA GAAGGGCTGG TGCCAGATGA GGTAACCCTA
TTGGGCACAA TGTCGGCTTG CAGCCACTCT GGGCTTGTCG AAGAAGGGAG GGGTTTTCTT
AAGAGGATGA AAGAGGAGTT TGGTCTGGAC CCACAGCTGG AGCACTATGC CTGTGTGACT
GACATGCTTG GGCGAGCAGG AAGGCTGGAT GAGGCAAGAA AGGTAGTACA AGAGGCAGGG
---GATGTAG GGGCTGGTGC ATGGAGGACA TATCTTGCAG CATGCCGGAT GCATGGTGAT
AAAGAAAGGG CCCAAGAGGC AGCTAGGATG CTGATGACGA CACAGGAGTC TGGGAGTGGT
GGATGGGTGC TGCTAGCAAA CACATTTGGT TGGGAGGGAA GCTTTAAGGA GCTGGAGGAG
GTAAGGGGGG AGATGCGACG GCAAGGAGTG CAGAAGGCTT CACCTGGCTG CAGCTGGATT
GAGCATGCT
>Orsa_13101.m06411
TACCCCTGCT TCAACGCGGG GCTCTCC--- ---------- -----CTGCC CCACCCGCTC
GCGCTCGCGG TGTTCCGCGG CCTCCGCCAC GCGTAC---- --TCCCCGGA CGCCTTCTCC
TTCCCGCCCC TCCACGCCCT CGCGCTCCGC TGCGGCCTCG CGCACGACCT CTTCTGCGCC
AGCGCGATGC TCCGCTCGTG CCTCAGGTTT GGACTCGCGG AC---CACGC TCGCCGCCTG
TTCGGCGAAT TGCCGCGCCG GGAC---GTG GTGGTGTGGA ACGCGATGGT CAATGGGTTT
GCCAGGCTCG GGTGCTTCGG CCACGCCGTG GAGTGCTTCC GGATGATGAG GGAGGACGGT
GAG---GTCG AGATCAGCAG CTTCACCGTC ACCGGCATCC TGTCGGTCTG TACCGCCACA
GCGGATTTGG GGCACGGGGC TGCGGTTCAT GGGCTAGTGG TGAAGTCCGC GTTTGAACAG
GAGGTGTCTG TGTGCAATGC GTTGGTGGAT CTTTACGGGA AGTGCCACAA GGTGGATGAT
GCAGCAATGG TGTTTGAGGG GATGGCGGAC ATAGTCAAGG ATCTGTTCAG CTGGAACTCA
ATGCTGTCAG CGCTGCATTA CTCCGCTGAC CATGCTGGGA CAATGAAGCT GTTTTCAAGG
ATGAGACGCG TT------GC TGTGTGGCCA GATGCAGTGA CCGTTGCGGC TGTTCTTCCT
GCATGCGCGC AGACTGCAGC ATTGCAGGTG GGAAGGGAAG TGCATGGGTA CATTGTAACT
AGTGGACTGG CT------TG CTCGTTTGCT TGTAATGCAC TGGTGGACAT GTATGCCAAG
AGTGGGGCTT TGGATGAGGC TCGTCGCATA TTTGATCGGA TGCAACAGCG GGATGTGGCA
TCATGGAATA TTATGATTGA TGGATATGCA TCGCACGGGC ATGGGAAGGA AGCACTGGAG
TTGTTCTGCC AGATGACA-- ----GAGGTG GAACGGCTTC TTCCAGATGA GATAACACTG
TTGGGGGCAT TGTCGGCTTG CAGCCATTCC GGGCTTGTTG AAGAAGGGAA GAATTTTCTG
AAGAGAATGA AAGAGGAATT TTCTTTGGAG CCACAGTTAG AGCACTACGC ATGTGTGACT
GACATGCTTG GGCGTGCAGG GAGGCTGGAG GAGGCTAGAA AGGTAGTAGA GGATGCAGGG
---GATGTGG GGGTTGGTGC TTGGAGGACA TACCTTGCAG CATGCCGGAT GCATGGTGAT
AAGGAGAGAG CCCAAGAGGC AGCTAGGATG CTGATGACGA CAGAGCAGTC TGAGAGTGGT
GGGTGGGTGC TGCTAGCGAA TACATATGGC TGGGAGGGAA ACTTTGACGA ACTGGAAGAG
GTGAGGGGCG AGATGAAACG GCGAGGAGTA CAGAAAGCTG CACCAGGCTG CAGCTGGGTT
GAGCATGCT
>Prpe_PAC_17668337
TACTTTGCTT ACAATGCAGT CATTGCTGGG TTCATTGCAA ATGGGCTAGC TAGACAT---
GGGTTTGAGT TTTACAGAAG AATGAGGCTG ACGGGT---G TTGTGCCCGA CAAGTTTACG
TTTCCGTGTG TGCATGGGTT GGTGGTTAAA TTTGGGTTGG AGTTGGATGT TTATATTGGT
AGCGCTTTGG TGAATACGTA TTTAAAATTG GGGTTAATGG AT---GAGGC ACAAGAAGTG
TTTGACGAAT TGCCTGTGAA AGAT---GTT GTGCTTTGGA ATGCAATGGT TAATGGGTTT
GCACAGATTG GGCGGCTTGA GGAGGCTTTG GTGGTCTTCA GGATGATGGG TGAGGAAGGG
------GTTG TGCCGAGTAG ATTTACAGTA ACTGGGGTCT TGTCAATTTT TGCGGTGATG
GGAGATTTTG ACAATGGGAG AGCAGTGCAT GGGTTTGCAA TGAAAATGGG GTATGATTCA
GGAATTGAGG TTTTGAATGC ATTAATTGAC ATGTATGGGA AATGCAAGTG TATTGGAGAT
GCCTTGGAGA TTTTTGAGAT GATGATTGAG ------AAGG ATATATATTC ATGGAACTCA
ATTATGGCAG TGCATGAACA GTGTGGCGAT CTAGATGGAA CTCTGAGGCT TTTTGACAGA
ATGTTGAGTG CT------GG GGTTCTTCCT GATTTGGTAA CCATCACGAC GGTCCTTCCA
GTGTGCTCTC ATCTGGCAGC ATTGATGCAT GGTAGAGAAA TTCATGGCTA TATGATCAAA
AACGGGTTGG AG------AA GGTGCAAATG ACGAATGCAG TCATGGACAT GTATGCAAAA
TGTGGGAGCA TGAGAAATGC TTATATGATT TTTGATAAGA TGAGGAATAA GGATGTGGCA
TCCTGGAACA TCATGATCAA GGGTTATGGC ATGCACGGCT ATGGCAGCAA GGCATTGGAT
ATGTTCTCTG ATATGTGT-- ----GAGGCC ---CGAATCC CGCTTGATGA GGTATCATTT
GTTGGGGTTT TGTCTGCGTG CAGCCATGCA GGTTTAGTGA GAGAAGGTCG TGACTTCTTG
AGACAAATGA AGTCAAAGTA TGGCGTGGTT CCAAACATTG AGCATTATAC CTGTGTGGTT
GACATGCTTG GTCGAGCGGG TCATCTGCAG GAGGCTTATG AATTGGTGCT AGAAATGCCT
ATTGAGACCA ATCCTGTGGT GTGGAGGGCA CTACTAGCAG CGTGTAGACT CCACGGGAAT
CAGGATCTCG CAGAGGTTGC TGCACAGAAG GTGAATGAAC TTGATCCGGG ACACTCTGGT
AATTACGTGT TGATGTCGAA TATTTATGTA GCGAATGGTC GATACGAGGA GGTATCAGAA
GTTAGACACA CAATGAGACA ACAGAATGTG AAGAAGACA- --CCAGGCTG TAGCTGGATT
GAGCATGCT
```
