## Supplementary data 1-3 for "The Avocado Genome Informs Deep Angiosperm Phylogeny, Highlights Introgressive Hybridization, and Reveals Pathogen-Influenced Gene Space Adaptation": OG0009852_seq.cds.mus.aln_vf.fasta-gb

```
>PeaH_maker-Ctg0850-augustus-gene-1.10-mRNA-1
GGAAGCTCTT CTGTGCAGAA GACTTGGCGA TCCGACGGTC TCTCCAATCT CC---ATCTC
AACCTCGCAT CCCATCCCTT CCTTGGATTC TCCCACAGCA GTTAGGGTTC GAATCCGAGC
AACGAGTCTC AATTACGCAA ACTATCTCCA GGTCTTGGGA AAGTACCAGG AAAAACCCCC
TCTTCCTTTC ATCCCTGGAT CCGACTACTC CGGCATCGTC GAATCCGTCG GAAATGGCGT
TTCCAGGTTC AAGGTCGGAG ATCGTGTCTG CTCCTTTGCG GCGCTTGGAT CCTTCGCTGA
AATGATTGTC GCAGAAGAGA AAGATCTATA TCTAGTGCCT GATGGATGTG ATCTGGTTGC
TGCTGGCGCC CTTCCTGTCG CATTTGGAAC TTCACATGTA GCGCTTGTTC ATAGAGCAAA
ATTGGGTCCT GGGCAGGTCT TGCTCGTTCT CGGTGCAGCT GGTGGTGTTG GTCTTTCAGC
CGTACAGATA GGAAAGGTTT GCGGTTCGAT TGTGATTGCT ATTGCCAGGG GAGCTGAAAA
AGTTCGGTTT CTTGAGTCAT TGGGTGTGGA CCATGTTGTA GACTTGGGCA AGGGGAGCAT
CATAGAAAGT GTGAAGGGGT TTCTAAAGGC AAGAAAACTT AAAGGGGTTG ATGTTCTATA
TGATCCAGTT GGGGGAAAGC TTACGAAGGA CAGTATGAAG CTGCTGAATT GGGGAGCAAA
TATTTTGGTC ATAGGATTTG CAAGTGGAGA AATCCCAGTT ATCCCAGCAA ATATTGCCCT
TGTTAAGAAT TGGACAGTAC ATGGACTTTA CTGGGGGAGC TACAGAGTAT ATCGACCCAA
GGTT---CTT GAAGACTCTC TCAAGGAGCT C---CTATCA TGGCTGGCAA GGGGCTTGAT
ATCCATCAAT ATTTCTCACT CTTACAGCTT ATCGGAGGCA AACCTTGCAT TTGCTGCTAT
CAAAGAGAGG AAAGTCATTG GAAAAGTGAT GATCACCTTA ---AAGCTT- -
>Amtr_evm_27.model.AmTr_v1.0_scaffold00077.178
GGAAGCCCTG GTCTGCAAAA AACTCGGCGA CCCAACCCTT CCCCCGATTT TC---GTATC
AAACGACCAC CCAATCCCGA ATCTCACCTC GCCCACGTCC GTACGGGTAC AGATCAAGGC
CACGAGCTTA AACTACGCCA ATTTTCTCCA GATTCTCGGA AAATACCAGG AAAAACCACC
CCTCCCTTTT ATTCCAGGCT CCGATTACTC GGGCGTGGTC GAGGCGGTCG GAACCGGCGT
CACAAAGTTC AAAATTGGTG ATTTTGTGTG CTCTTTCACG GCGCTCGGCT CATTTGCCGG
AAAAATTGTG GCTGAGGAAA AGGACCTTTT TTGTGTGCCT GATGGGTGCG ATCTAGTTGC
TGCTGGTGCT CTTCCAATTG CTTATGGAAC TTCACATGTT GGGCTTGTCC ATAGAGCTCG
ATTAAGCGCC GGTCAAGTGC TTCTTGTTCT CGGTGCAGCC GGGGGTGTTG GTCTTTCTGC
TGTGCAGATA GGAAAGGTTT GTGGAGCCAT TGTCATTGCT GTAGCAAGGG GGACTGAAAA
AGTAAATTTT CTCAAATCCT TAGGCGTCGA TCTTGTTGTT GATTCAAGTG AAGGCAGCAT
TATAGAGAGT GTGAAAAAGT TCCTCAGGGC AAGAAAGCTC AAGGGGGTGG ATGTTCTCTA
TGATCCTGTA GGGGGGAAGC TTGCAAAGGA AAGTCTAAAG CTGCTTAATT GGGCGGCAAA
CATTTTGGTC ATAGGTTTTG CAAGTGGAGA AGTCCCAGTG ATACCGGCAA ATATTGCACT
TGTTAAGAAT TGGACAATCC ATGGGCTCTT TTGGGGGAGC TACAAAATAC ATCAACCGAA
AGTT---CTT GAAGACTCTG TTGCAGAACT T---CTGTCG TGGCTAGCAA AGGGTTTGAT
CACCATCAAT ATTTCTCATT CCTATACTCT CTCTGAGGCC AATCTTGCAT TCTCTGCCAT
AAAGGAAAGA AAAGCTATTG GGAAGGTGAT GATCACTTTT ---CGCCTAT G
>Muac_GSMUA_AchrUn_randomG13890_001
GGAGGCGCTT GTCTGCATGA AGCTCGGTGA TCCCACCGTC CCCCCGATCG CGGCGGTCAC
CAAATTCCAC CCCGTCCCCG CGATCTCCTC CTCGACCTCG GTCCGAGTCC GGATCCGGGC
CACGAGCCTC AACTTCGCCA ATTACCTCCA GATACTGGGC CGTTACCAGG AGAAGCCCCC
CCTCCCCTTC ATCCCGGGCT CCGACTACTC CGGCGTCGTC GAATCCGTCG GAAGCGGCGT
CTCCAGGTTC AAGGTCGGGG ATAAAGTTTG CTCCTTTGCT GCCCTCGGGT CCTTTGCCGA
GTTCATTGTC GTCGACGAGA AAGACCTATT CTTAGTGCCC GAGGGATGTG ACCTAATTGC
TGCTGCTGCT TTACCTGTCG CTTTTGGGAC TTCACATGTA GCTCTTGTTC ATAGAGCGCA
ACTAAAACCT GGTCAGGTAC TGCTTGTCCT TGGTGCCGCT GGTGGTGTTG GTATTTCAGC
TGTGCAGATA GGAAAAGTTT GTGGGGCAAT TGTTATTGCT GTCGCAAGGG GTGATGAAAA
GGTGCAATTT CTCAAGTCGC TGGGTGTCGA TTATGCCGTT GACTTGGGAA AGGGGAACAT
CATTGAAAGT GTGAAGAATT TCCTCAAGTC GAGAAATCTG AAAGGAGTTG ATGTTCTATA
TGATCCAGTT GGGGGTAAAC TTACAAAAGA GTGCATGAAG CTTCTTAATT GGGGCGCAAA
TATTCTTATC ATTGGATTTG CAAGTGGTGA AGTTCCAGTC ATCCCAGCAA ATATTGCTCT
TGTGAAGAAC TGGACAGTTC ATGGACTTTA TTGGGGCAGC TACAAACTGC ATCAACCACA
TATC---CTA AGAAACTCTC TTGAGGAGCT G---CTATCC TGGTTGTCAA AGGGGTTGTT
AACTGTTCAT ATATCTCATT CCTATAGTTT ATCACAGGCA GATCTGGCTT TTGCTGCTAT
TAAAGATAGG AAAGCCATTG GCAAGGTGAT GATTGCTTTA ---AAGCTCT G
>Vivi_PAC_17838733
GGAAGCTCTG GTATGCAGAA AGGTGGGTGA TCCGACCTTA TCCCCAATCA GC---GTCTC
TGCTAGTCAC CTAATACCGT CTCTGAATTC TCCCACTGCG GTGAGAGTAA GGGTGAGGGC
TACCAGCCTC AACTATGCCA ATTACCTCCA GATCCTTGGC AAGTACCAAG AGAAGCCACC
CCACCCCTTC ATCCCCGGCT CTGATTACTC CGGCATCGTC GAGTCTGTGG GACCCAGTGT
TTCTATGTTC AAGATTGGCG ACACCGTTTG TTCCGTTGCT GCCCTAGGCT CCTTTGCTCA
ATACATTGTT GTCGATGAGA CCGAACTGTT TCGAGTGCCT GATGGATGCG ACCTCGTTGC
CGCTGCAGCA CTTCCTGTTG CATTCGGGAC CTCGCATGTA GCTCTTGTTC ACAGAGCTCA
ATTGACCTCT GCTCAGGTTT TATTGGTTCT AGGTGCGGCT GGGGGAGTTG GGCTTGCAGC
TGTCCAGATT GGAAAGGTTT GTGGTGCCAC AGTGATTGCT GTTGCTAGGG GAGCTGGAAA
GGTTCAAATT TTGAAGTCAT TGGGTGTGGA TCATGTGGTG GACTCGAGCA TCGAAAATGT
CACTGAAAGC GTGAAGAACT TCCTGAAGGC AAAAAAGCTC AAAGGGGTTG ATGTTTTGTA
TGATCCAGTT GGAGGCAAGC TTACAAAAGA AACAATGAAG CTTTTGAACT GGGGAGCACA
CATTTTGGTC ATAGGATTTG CAAGCGGAGA AGTCCCTGTT ATCCCTGCGA ATATTGCTCT
TGTTAAGAAC TGGACAGTGC ATGGACTTTA CTGGGGTAGC TACAGGATAC ATCGACCAGG
TGTA---CTT GAAGATTCAA TGAAGGAGCT A---CTCTCT TGGTTAGCAA GAGGCTTGAT
TGAGATCCAC ATTTCTCATT CTTACAACTT GTCAGAGGCT CACTTCGCCT TTTCTGCAAT
TAAAGATAGG AAAGCGATTG GAAAGGTGAT GATTGCTTTT ---AAGCTTT G
>Coca_GSCOCT00039003001
GGAAGCTTTG CTCTGCAAAA AAATCGGCGA TCCGACGCTG CCTCCTTTTA CT---CTTAC
AACCACTCAC CCCATTCCGG AACTCAACTC GCCCACCTCT GTCCGAGTCC GAGTCAGAGC
CACCAGCTTG AACTACGCCA ATTATCTCCA GATCCTCGGC AAGTACCAGG AGAAGCCGCC
TTTACCCTTC ATCCCCGGCT CTGACTACTC TGGCGTCGTC GATTCTGTTG GTTCCGGAGT
CACTAAATTC AAAGCTGGCG ATGCTGTTTG CTCCTTGGCC TCCCTTGGCT CCTTTGCACA
GTTCATCGTC GCCGATGAAG CCCAATTGTT TAGAGTGCCG GAAGGGTGTG ATCTAGTGGC
TGCGGGTGCA CTTCCTGTGG CGTATGGGAC TTCGCATTTG GCCCTGCTTC ACAGAGCTCA
ATTGCAGCCT AATCAGGTGT TGTTGGTGCT TGGTGCTGCT GGAGGAGTGG GCCTTGCGGC
CGTGCAAATT GGAAAGGCTT GCGGCGCTAT TGTTATTGCC GTTGCTAGGG GAGATGACAA
GGTTCAGCTT TTGAAGACCC TAGGTGTTGA TCATGTTGTT GACTTGAGTA AAGGAAATGT
CACAGAAAGC GTCAAGGGAT TCCTAAAGGC AAGAAATCTA AAAGGAGCTG ATGTTTTGTA
TGATCCTGTT GGTGGTAAAG TTACAAAGGA AGCTATGAAG TTGTTGAATT GGGGAGCTCA
CATTCTGGTA ATAGGTTTTG CAAGTGGGGA TGTGCCTGTT ATCCCAGCAA ATATTGCTCT
CGTTAAGAAC TGGACGGTTC ATGGTCTCTA CTGGGGAAGC TATATGATAC ATCGACCAGT
TGTA---CTT CAAAATTCCC TAAAGGAGCT G---TTATCC TGGTTGGCAA GTGGCTTAAT
TACCATTAAC ATCTCTCATG CTTTCAGCCT GTCAGAAGCA AATCTTGCCT TTTCTGCCCT
GAAAGATCGG AAGGCAATTG GAAAGGTGAT GATTGTTTTT ---AAATTAT A
>Soly_Solyc03g095360
GGAAGCTCTA CTTGTAAGAA AACTGGGCGA CCCAACTCTG CCGTCACTCG AT---CTCTC
AACATCCCAC CCTATACCTA ATTTGGAATC GCCAACCTCC GTTAGAGTTC GAATCAAAGC
CACCAGCTTG AATTTCGCAA ATTATCTCCA AGTTCTTGGC AAATACCAAG AGAAACCTCC
GTTACCCTTC ATCCCTGGCT CCGATTACTC TGGCGTTGTT GAAGCCGTTG GCCCTAATGT
CACTAAGTTC AAAATTGGAG ACCTCGTTTG CTCTTTTGTT GCCCTTGGCT CATTCGCTCA
ATTCATCGTC GCCGATGAAT CTGACTTGTT TCAAGTACCT GATGGGTGTG ATCTAGTTGC
AGCTGGTGCA CTTCCTGTTG CATATGGGAC ATCACATGTG GCACTGGTGC ATAGAGCGCA
GCTGCGTCCC AAACAGGTTT TACTAGTGCT TGGAGCAGCT GGAGGCGTTG GGCTTTCGGC
GGTACAAATT GGGAAGGTTT GTGGAGCGAC AGTTATTGCA GTGGCTAGGG GTAATGAAAA
GGTGCAGTTT TTGAAGTCTT TAGGTGTTGA TCATGCAGTA GACTTGAGCA GTGCAAATGT
CATCGAAAGT GTAAAGGGCT TCCTGAAGTC AAGAAAGCTC AAAGGGGTCG ATGTCTTGTA
TGATCCAGTC GGGGGAAAAC TTACAAAAGA TAGCTTAAAG CTATTAAATT GGGGGGCACA
AATTCTGGTT ATTGGATTTG CAAGTGGGGA AGTACCTGTC GTCCCAGCCA ACATTGCGTT
GGTGAAGAAC TGGACAATTC ACGGACTGTA TTGGGGAAGC TATAAGATAC ATCAACCCAA
TGTG---CTT GGAGATTCTC TGAAGGAGCT T---CTAGCT TGGTTGTCTA AGGGTTTGAT
TACAGTCAAC ATTTCTCATA CATTCAGCCT GACAGAGGCC CATCTTGCTT TTACTGCTCT
CAAAGATAGG AGAGCAATTG GCAAGGTGAT GATAACATTC ---AAGCTTT A
>Aqco_AcoGoldSmith_v1.007789m
GGAAGCATTA CTCTGCAAAA GTCTTGGAGA TCCAACAGAA CCACCAATCT CA---ATATC
AAGAACTCAT CCAATACCCA AATTGAATTC ACCAACATCA ATTAGAATTA GAGTGAAAGC
AACAAGTTTG AATTATGCAA ATTATCTTCA AATTTTAGGG AAATATCAAG AGAAATTCCC
TTTACCATTT GTTCCTGGTT CTGATTACTC TGGTGTTGTT GATGCTATTG GAAATAAAGT
TACGAAATTT AAAGTTGGTG ATAAAGTTTG TTCTTTTGCT GCAACTGGTT CTTTTGCTCA
GTTCATTGTT GCTGATGAAA ATGATTTGTT TTTGGTTCCG GATGGATGTG ATTTGCTCAC
TGCCGGCGCG CTCCCTGTTG CATATGGAAC TTCACATGTA GCACTTGTTC ATAGAGCGCA
ATTAAGTCCT GGTCAGGTGT TGCTTGTTCT GGGTGCAGCA GGTGGTGTTG GGCTTTCAGC
GGTTCAGATT GGGAAGGTGT GTGGCGCTAT TGTTATTGCT GTTGCTAGGG GAGCTGAAAA
AGTGCAGTTT CTCATGTCTC TGGGTGTTGA CCATGTTGTT GACTTGAGCA AGGACACCAT
TACTGAAAGT GTGAAGGAAT TCTTGAAGGC AAGAAAGCTC AAAGGGGTTG ATGTCCTATA
TGATCCTGTA GGTGGCAAAC CTACAAAAGA AAGCATGAAG CTGCTGAAGT GGGGAGCTAA
AATATTGGTC ATAGGGTTTG CTAGTGGAGA GATTCCCGTC GTACCAGTGA ATATTGCTCT
GGTTAAGAAC TGGACAATAC ATGGACTTTA TTGGGGAAGC TACAAAATAC ATAAACCTGA
TGTT---CTT GAAGATTCTT TGAAAGAGCT T---CTTTCC TGGCTAGCAA GGGGTCTAAT
AACCCTTAAC ATCTCTCATA CTTACAGATT ATCAGAGGCC AACCTTGCAT TTGCTGCAAT
CAAAGAAAGA AAAGCTATTG GAAAGGTGAT GATTGCTTTT ---AAGATCT G
>Sobi_Sobic.006G222100.1.v2.1
GGAGGCGCTC GTTGTTCGGC GGCTGGGCGA CCCGACGCTG GCCCCGTTCG CCGCGGTCTC
TGGGGATCAT CCTGTGCCGG AAATCTCGTC GCCAACGGCA GTTAGAGTGC GAGTCGCGGC
GACCAGCCTC AACTTCGCCA CGTTCCTCCA GGTGCAGGGC AAGTACCAGG AGCGGCCCCC
GCTGCCGTTC GTGCCTGGAT CCGACTACTC TGGCGTGGTC GACGCAGTCG GGCCCGGCGT
GCGTGGGCTC CGGCCCGGCG ATCGCGTCTG CTCCTTTACC GGCCTCGGGT CCTTCGCTGA
CTTCATCGTC GCCGAGGAGA AGCAGCTATT TTTAGTGCCT GATGGATGCG ACCTGGTCAC
AGCTGGGGCT TTACCTGTTG CATTTGGTAC ATCACATCTG GCCCTTGTTC ACCGAGCCCA
ATTGAAGGCT GGCCAGGTGC TACTTGTTCT TGGTGCTGCT GGTGGTGTCG GGGTATCTGC
TGTGCAAATA GGAAAAGTTT GTGGTGCTGT TGTTATTGCA GTTGCTAGGG GGGCTGAGAA
ATCGGAATAT CTCAAGTCCA TAGGAGCTGA TCATGTAGTT GACTCAAGCA AGGATAATGT
TGTCGAAAGT GCCAAGTCCT TCTTAAAGGC TAGAGGCTTG AAAGGCGTTG ATGTTTTATA
TGACCCAGTC GGGGGGAAAC TAACTCAGGA TAGCCTGAAA CTTCTCAGTT GGGGTGCACA
CATTCTTGTC ATCGGATTTG CCAGTGGTGA TGTTCCAGTT ATTCGAGCAA ATATTGCTCT
TGTTAAGAAC TGGACAGTTC ATGGTTTGTA CTGGGGAAGC TACTTAATTC ATCGGCCACG
AGTG---CTC ATTGATTCCC TCAATGAACT C---TTGTCG TGGCTTTCAA AGGGTCTGAT
AAAAGTTCAA ATTTCACACT GCTACAGACT TGTTGAGGCC CATCTTGCGT TCTCTGCCCT
GAGAGATAGG AAGGCGGTTG GCAAAGTGAT GATTGTAATA ---AGGCTCT G
>Zema_GRMZM2G091302_T01
GGAGGCGCTC GTGGTGCGGC AGCTGGGCGA TCCCACCCTG CCCCCGTTCG CCGCGGTCTC
TGGGGATCAC CCAGTGCCGG AGATCTCATC GCCGACGGCT GTCCGAGTGC GAGTCGCGGC
GACCAGCCTC AACTTCGCCA CGTTCCTCCA GGTGCAGGGC AAGTACCAGG AGCGGCCCCC
GCTTCCGTTC GTGCCTGGAT CCGACTACTC TGGCGTGGTC GACGCAGTCG GTCCCGGCGT
GCGTGGGCTC CGGCCCGGCG ACCGCGTCTG CTCCTTTACC GGCCTCGGTT CCTTCGCTGA
CTTCATCGTC GCCGAGGAGA AGCAGCTATT TTTGGTGCCT GATGGATGCG ACCTGGTCAC
AGCTGGGGCT TTACCAGTTG CATTTGGTAC ATCACATTTG GCCCTTGTTC ACCGAGCCCA
ATTGAAGGCT GGCCAGGTGC TACTTGTTCT TGGTGCTGCT GGTGGTGTCG GGGCATCTGC
TGTGCAAATA GGAAAAGTTT GTGGTGCTGT TGTTATTGCA GTTGCTAGGG GGGCTGAGAA
ATCGGATTAT CTCAAATCCA TAGGTGCCGA TCATGTAATT GACTCAAGCA AGGATAATGT
TATAGAAAGT GCC------- ---------- ---------- ---------- ----------
---------- ---------- ---------- -AGTCTTTCT TAA------- ----------
---------- ---------- ---------- ---------- ---------- ----------
---------- ---------- ---------- ---------- ---------- ----------
---------- ---------- ---------- ---------- ---------- ----------
---------- ---------- ---------- ---------- ---------- ----------
---------- ---------- ---------- ---------- ---------- -
>Seit_Millet_GLEAN_10006225
GGAGGCGCTC GTGGTGCGGC GGCTTGGTGA ACCCACGGCG GCCCCGTTCG CCGCAGTATC
CGGAGACCAT CCGGTGCCGG AGCTCTCGTC GCCGACTGCC GTTCGGGTGC GTGTCGCGGC
GACCAGCCTC AACTTCGCCA CATTCCTCCA GGTGCAGGGC AGGTACCAGG AGCGGCCCCC
GCTGCCGTTC GTGCCCGGCT CCGACTACGC CGGCGTCGTC GATGCCGTCG GGCCCGGCGT
ACGCGGGCTC CGCCCCGGCG ACCGCGTCTG CTCCTTTGCG GGCCTCGGAT CCTTCGCCGA
CTTCATTGTC GCCGAGGAGA AGCAGCTATT TTTAGTGCCT GATGGATGTG ACCTGGTCGC
TACTGGGGCT TTACCTGTTG CATTTGGTAC ATCACATTTG GCCCTCGTTC ACAGAGCTCA
ACTGAAGGCT GGCCAGGTGC TACTTGTTCT TGGTGCTGCT GGTGGTGTCG GGGTATCTGC
TGTGCAAATA GGAAAAGTTT GTGGTGCTGT TGTTATTGCA GTTGCTAGGG GGGTTGAAAA
ATTGCAATAT CTCAAGTCCA TAGGAGCCGA TCATGTAATT GACTCAAGCA AGGATAATGT
TATAGAAAGT GCCAAGTTCT TCTTAAAGGC TAGAGGCCTG AAAGGTGTTG ATGTTTTGTA
TGACCCTGTT GGGGGCAAAC TTACTCAAGA TAGCCTGAAA CTTCTCAATT GGGGTGCGCA
CATTCTGGTC ATTGGATTTG CCAGTGGTGA TGTACCAGTT ATTCGAGCGA ATATTGCTCT
TGTTAAGAAC TGGACAATTC ATGGTCTGTA CTGGGGAAGC TACTCAACTC ATCAGCCACG
AGTA---CTC ATTGACTCCC TCAATGAACT C---TTGTCA TGGCTTTCAA AGGGTCTTAT
AACTGTTCAA ATTTCACACT GCTACAGGCT TGCTGAGGCC CATCTCGCTT TTGCTGCCCT
GAGGGATAGG AAGGCGGTTG GCAAAGTAAT GATTGTAATA ---AGGCTCT G
>Brdi_Bradi2g31190.1.v2.1
GGAGGCGCTC GTGGTGCGGC AGCTAGGGGA CCCCACGCTG CCGCCGTTCG GACCGATCTC
CGGTGACCAA CCGGTCCTGG AGCTCTCGTC GCCGACGTCC GTACGTGTAC GCGTGGCGGC
GACCAGCCTC AACTTCGCGA CGTTCCTGCA GGTGCAGGGT AAGTACCAGG AGCGTCCCCC
GCTGCCGTTC GTGCCAGGCT CCGACTACAG CGGTGTCGTG GACGCCGTTG GCCCCGGCGT
GAGCAGATTC CGCCCCGGCG ACCGCGTCTG CTCCCTCGCT AGTGTTGGGT CCTTCGCCGA
GTTCATCATC GCCGAGGAGA AGGCACTATT CGCAGTGCCT GATGGATGTG ACCTGGTTGC
TGCCGGAGCA TTACCTGTTG CATTTGGTAC ATCACATTTG GCTCTTGTTC ACAGGGCTCA
ACTAAAGGCT GGTCAGGTGC TACTTGTACT CGGTGCTGCT GGCGGTGTTG GGGTATCTGC
CGTACAAATA GGAAAAGTTT GCGGCTGTAT TGTTATTGCA GTTGCCAGGG GAATTGACAA
ATTGCAGTAT CTGAAGTCCA TAGGCGCTGA TCATGTAATC GACTCAAGCA AGGAGGATGT
TATCGGAAGT GCCAAGTCAT TCTTAAAGAC AAGAGGTCTA AAAGGTGTCG ATGTATTATA
TGATCCTGTT GGGGGCAAAC TTACTCAAGA TAGCTTGAAA CTTCTAAATT GGGGTGCACA
TATTCTGCTC ATTGGATTTG CTAGTGGAGA TGTTCCAGTC ATTCGAGTTA ACATTGCTCT
TGTTAAGAAC TGGACAATCC ATGGTCTGTA CTGGGGAAGC TACTTAATTC ACCGGCCAGC
AGTA---CTA GTTGACTCCC TTAACGAACT C---CTATCT TGGCTTTCAA AGGGTTTGAT
AACAGTTCAA ATTTCACACA CCTACAGGCT CCCTGAGGCC CATCTTGCTT TTGCTGCCTT
GAGGGATAGG AAGGCCGTCG GTAAAGTGAT GATTGTTATA ---AGACTCT G
>Orsa_13105.m02544
GGACGCGCTC GTGGTGCGGC GGCTCGGGGA CCCCACGCTG GCCCCGTTCG CGCCGGTCAC
CGGGGACCAC CCGGCGCCGG CGCTCGCGTC GCCGACGTCC GTGCGGGTGC GCGTGGCGGC
CACCAGCCTC AACTTCGCCA CCTACCTGCA GGTACAGGGC AAGTACCAGG AGCGCCCCGC
GCTACCGTTC GTCCCGGGCT CCGACTACGC GGGGTTCGTC GACGCCGTCG GCCCCGCCGT
GCGGAGGTTC CGCCCCGGGG ACCGCGTCTG CGGCCTCGCC GCCGTCGGCT CCTTCGCGGA
TCTCATCGTC GCCGACGAGA AGCAGCTATT TTCGGTGCCT GATGGATGTG ACCTTGTTGC
TGCTGGAGCA TTGCCTGTTG CATTTGGTAC ATCGCATTTG GCCCTTGTAC ACAGAGCTGA
ACTAAAGGCT GGCCAGGTGC TACTTGTTCT GGGTGCTGCT GGTGGTGTCG GGGCATCTGC
TGTACAAATA GGAAAAGTTT GTGGTGCTGT TGTTATTGCA GTTGCTAGGG GAACTGAGAA
ATTGCAGTAT CTCAAGACTA TAGGAGCTGA CCATGTAATT GACTCAAGCA AGGAAAGTAT
TATGGAAAGT GCCAAATCTT TTTTAAAAGC CAAAGGCCTC AAAGGTGTTG ATGTCTTATA
TGATCCTGTT GGAGGCAAAT TAACACAAGA TAGCCTAAAA CTTCTCAATT GGGGTGCACA
TATTCTGATA ATTGGATTTG CCAGTGGAGA TGTACCAATT ATTCGAGCAA ACATCGCTCT
TGTTAAGAAT TGGACAATTC ATGGTTTGTA CTGGGGAAGC TACTTCACTC ATCGGCCACC
TGTA---CTC ATTGACTCCC TCAATGAACT C---TTTTCA TGGCTTTCAA AGGGGTTGAT
AAAAATCCAG ATTTCCCACA CTTACAGGCT CCCTGAGGCA CATCTCGCTT TCGCAGCCCT
GAGAGACAGG AAGGCCGTTG GTAAAGTGAT GATTGTGATA ---AGACTCT A
>Caca_C.cajan_23665
GGAGGCACTG GTGTGCAGAA AACTGGGCGA TCCAACGCTG GGCCCAATAA TT---TTGTC
AAGGAATCAC CCAATTCCCC AACTCGATTC TCCCACTGCT GTAAGAGTCA GAATCAAAGC
CACAAGCTTG AACTTCGCCA ATTACTTGCA GATATTGGGA AAGTACCAAG AGAAATACCC
TTTGCCATTC ATCCCCGGCT CCGACTTTTC CGGCGTCGTC GACGCCGTTG GCCCCAAAGT
TTCTGACTTT CGAGTCGGCG ACCCCGTTTG CTCCTTCGCC GGCCTCGGTA CCTTCGCTGA
GTTCATCGTC GTTGATCAGT CCCATTTGTT TCGAGTGCCC CAAGGTTGTG ATCTGGTTTC
TGCTGGGGCA CTTGCTGTGG CGTTTGGCAC TTCTCACGTG GGGCTTGTAC ACAGGGCACA
GTTGACATCA GGTCAGGTGT TGCTGGTTTT GGGTGCTGCT GGAGGTGTGG GCCTTGCTGC
TGTGCAAATT GGAAAAGCTT GTGGGGCCAT TGTCATTGCT GTTGCAAGGG GAGATGAAAA
GGTGCAGCTC TTGAAATCTC TTGGTGTTGA TCATGTGGTG GATCTGGGCA ATGAAAATGT
AACTCAGAGT GTCAAAGAGT TCCTTCAGGC CAGAAAGCTT AAGGGGATTG ATGTCCTGTA
TGACCCGGTT GGAGGCAAGC TCACTAAAGA ATCTCTGCGG CTTCTGAAGT GGGGAACGAA
GATTCTCATA ATTGGGTTTG CGAGTGGAGA AATTCCTGTC ATCCCTGCTA ACATTGCTCT
TGTTAAGAAT TGGACTGTGC ATGGCCTTTA TTGGGGTAGC TATAAAATAC ACTGCCCAGG
TGTT---CTC GAAGATTCTA TCAAGGAGCT A---CTTTCT TTGTTGGCAA GAGGATTGAT
TTCTATCTAT ATTTCTCATT CTTATCGCCT GTCAGAGGCC AACCTTGCCT TTTCTGCCAT
CAAAGATAGG AAAGTTATTG GAAAGGTGAT GATTGTTTTT ---AAGCTGT G
>Utgb_Scf00117.g9286
GGAAGCTTTG ATCTGTCGGA AAATCGGCGA CCCGACGGCG CCTGCTCTCA CC---GTTTC
GAAGTCTCAC CCGATTCCGC AGCTCAATTC TCCGACGGCG GTTCGTGTTC GAGTTCGGGC
TACAAGCCTG AATTTCGCCA ATTTTCTGCA AATCATCGGC AAGTACCAAG AGAAGCCGCC
GCTGCCGTTT ATTCCTGGAT CCGATTACTC CGGCACGGTT GACGCTGTTG GTCCCGCCGT
CACCGATTTC AAAGCTGGGG ATAGTGTATG CTCGTTTGCT GCCGTCGGAT CATTTGCTCA
ATTCATCGTA GCTGATGAAT CCGAATTGTA TCATGTTCCG GGCGGATGTG ACCTGGTTGC
AGCCGGTGCA CTTCCTGTTG CATACGGTAC ATCGCATGTT GCTCTTGTTC ATAGAGCGCA
GCTCTGTGCT GGACAGGTAG TGCTGGTTCT TGGGGCGGCT GGCGGAGTTG GTGTATCAGC
TGTACAGATA GGCAAAGTAC TTGGTGCTGT CGTTATAGCT GTTGCAAGGG GTGAAGACAA
GGTGCGTTTC CTCAAGGCAT TAGGGGCGGA TCATGTCGTG GATTCGAGCA AGGAGAATGT
AACTGAAAGC ATCAGGGGGT TCTTAAAGGG ATCAAAGCTA AAAGGTGTCG ACGTATTATA
TGATCCAGTC GGAGGGAAGC TCAACAAAGA AAGCTTAAAA TTATTGAACT GGGGAGCACA
AATACTAATC ATAGGATTTG CAAGTGGGGA AGTACCTGTT ATTCCAGCAA ATATTGCCCT
TGTCAAG--- ------GTGC GTGCTAGTAG TTCACGTCAG TTTATGCTGG CTGATCCCGG
CATTCATCTA GTTGGATTTC TTGCAGAATT GGACTATTCA TGGCTT---- ----------
---------- ---------- ---------- ---------- ---------- ----------
---------- ---GTATTGG GGAAGCCACA A--------A ---TGTTCTT G
>Sppo_Spipo29G0011700
GGAGGCCCTG GTTTGCAGGA AGCTAGGGGA CCCAACAGGG CCGCCGATCG TG---GTCGC
CAAGTCTCAT CCGACGCCGG AGATCGGCTC CCCCACGGGT GTTAGAGTCC GGGTCTTTTC
GACGAGCTTG AACTACGCCA ACTACCTCCA GATATTGGGG AAGTACCAGG AGAAGCCGCC
TCTACCCTTC ATTCCGGGCG CGGACTTCTC TGGCGTCGTC GAGTCCGTTG GGAGTGGGGT
CGGCAAGTTC AAGGTCGGCG ACAGAGTTTG CTCCATTGCG GACCTCGGGT CCTACGCCGA
GATGATAGTC GTGGACGAGA AGGAACTGTT TTTAGTTCCG GATGGATGTG ATCTGGTGGC
TGCTGGAGCC TTGCCTGTTG CATTCGGTAC TTCACATGTT GCACTTGTTC ACAGAGCTCA
GCTGAAACCA GGCCAGGTGC TACTTGTTCT TGGTGCAGCT GGTGGTGTTG GGCTTTCAGC
CGTTCAGATA GGAAAAGTTT GTGGGGCCAT TGTGATTGCT GCAGCCAGGG GCCCAGAAAA
AGTAAATTTC CTAAAGTCAT TGGGCGTTGA CCATGTTGTC AATTTGAGCC AAGATGGTAT
CATAGAAAGT GTGAGGCAGT TTCTCAAGGC TAGAAAACTC AAGGGCGTTG ACGTTCTGTA
TGACCCGGTT GGAGGCAAGC TGACGAAAGA ATCCATGAAG CTGCTTAACT GGGGAGCCCA
TATCTTGGTG ATTGGCTTTG CATCCGGCGA AGTCCCCGTT ATTCCAGCAA ATATAGCTCT
CGTTAAGAAT TGGACGATCC ATGGGCTTTA CTGGGGAAGT TATAGGGCAC ATTCCCCTCG
TGTG---CTC AGAGATTCCT TGAACGAACT G---CTTTCT TGGTTGGCCA AGGGTTTGAT
TTTCCTCAAC ATCTCTCACA GATACAGCCT ATCGGAGGCC AACCTCGCCT TCTCCGCCAT
CAAGGGAAGG GAGGCCATCG GCAAGGTGAT GCTGGAAACC CTCCAGGCAT A
>Thca_Tc10_g016790
GGAAGCTTTG TTGTGCAGGA GATTGGGTGA TCCAGCATCC TCGCCCATCG TG---GTGAG
CAGAAACCAT CCGATCCCAG ATCTGGACTC TCCAACAGCA GTGAGAGTCA AAGTGAAAGC
CACCAGCTTG AACTACGCCA ATTACCTGCA GATACTGGGC AAGTACCAGG AGAAGCCTCC
CCTCCCTTTC ATCCCAGGCT CCGATTATGC TGGCACTGTC GATGCCGTGG GCCCCGCCGT
CACCAAGTTC AAGGTGGGGG ACCGCGTCTG CTCCTTTGCC TCCTTAGGCT CCTACGCCAC
CTTCATCGTC CAGGACCAAT CCCACCTGTT TGGAGTGCCG AAAGGGTGTG ATCTGGTGGC
AGCTGCTGCA CTCCCTGTTG CCTTTGGGAC CTCACATGTA GCCCTTGTTC ACAGGGCTAA
CTTGACCTCT TCTCAGGTAT TGCTGGTTCT TGGTGCCGCT GGAGGCGTTG GCGTTGCTGC
TGTTCAAATT GGCAAGGTTT GCGGCGCAGT TGTCATTGCT GTTGCTAGGG GGGCTGAAAA
GGTGCAGTTT TTGAAGTCCT TGGGTGTTGA TCATGTGGTA GACTTGAGTA ATCAGCATGT
AACCGCAAGT GTCAAGGAGT TCCTCAAGTC AAGGAACCTC AAAGGGGTTG ACGTTCTCTA
TGATCCTGTT GGTGGCAAAC TTACAAAGGA GACTATGAAG CTCTTGAATT GGGGTGCTCA
AATTCTTGTC ATTGGATTTG CCAGTGGAGA AATCCCTGTC ATCCCAGCTA ATATCACTCT
TGTTAAGAAC TGGACTGTGC ATGGGCTCTA CTGGGGTAGC TACAGAACAC ATCGACCAGC
TGTG---CTT GAGGATTCCA TCCGGGAGTT A---CTCTCC TGGGTGGAAA GGGGCTTGAT
CACCATTCAC ATTTCTCATA TTTACAGCCT ATCAGAGGCC AACCGTGCAT TCTCCGCAAT
TAAAGATAGA AAAGCAATTG GGAAAGTGAT GATTGCATTA ---AAGCTTT A
>Prpe_PAC_17654652
GGAGGCTCTG GTTTGCAGAA AATTGGGAGA CCCAACAGCA CCAGCAATAG TG---GTGGA
GAAGAATCAT CCAATTCCTG AATTGGTGTC TCCCACATCG GCGAGGGTGA GGGTGAAAGC
TACGAGCTTG AACTACGCCA ATTATCTACA GATATTGGGC AAGTACCAAG AGAAGCCACC
CCTCCCTTTC ATCCCTGGCT CTGACTATTC CGGCGTCGTC GACGCCGTGG GACCTTCTGT
CTCCAAGTTC AAAGTCGGCG ACCCTGTTTG CTCTTTTGCC GCCCTCGGCT CCTTTGCCCA
ATTCATCGTC GCCGACCAGA CCGAGCTGTT TGGAGTGCCA GAGGGGTGTG ATCTGGTAGC
TGCTGGTGCA CTGCCTGTTG CATTTGGGAC ATCACACGTG GCTCTTGTTC ACCGGGCCAA
TTTGACCTCC GGCCAAGTAT TGCTGGTTCT TGGTGCAGCT GGAGGTGTTG GTCTTGCAGC
TGTACAGATT GGCAAGGTTG TTGGAGCCAT TGTTATTGCT GTTGCTAGGG GAGCTGAGAA
GGTGCAGTAT TTGAAGTCAT TGGGTGTTGA TCATGTCGTG GACTCGAGCA CTCAGAATCT
TATCCAAAGT GTCAAGGACT TCTTGAAAAC CAGAAAGCTT AAAGGGGTTG ACGTTTTGTA
TGATCCAGTT GGAGGCAAGC TTACTAAAGA GGCCATGAAG GTTTTGAGTT GGGGGGCCAA
CATTTTGGTC ATAGGCTTTG CCAGTGGAGA GATCCCTGTT ATCCCTGCAA ATATTGCCCT
TGTTAAGAAC TGGACAGTGC ATGGACTTTA CTGGGGTAGC TACAGAATTC ATCGACCAGC
TGTT---CTT GAAGATTCAC TCAAGGAGCT A---CTATCC TGGGTGGCAA GAGGCTTGAT
CACCATCCGC ATCTCTCATA CTTATTGCCT GCCAGAGGCC AATCTTGCGT TTTCTGCCAT
CAAAGATAGG AAAGCCATTG GAAAAGTGAT GCTTGTTCTA ---AAGCTTT A
>Potr_POPTR_0019s09370
GGAGGCTTTG GTTTGCAAGA AACTAGGTGA TCCAACAGCA TTCCCAATAA TT---CTAAG
CAAAACCCAT CCTATCCCAC AACTTAAATC ACCCACATCA GTTAGAGTTA GAGTTAAAGC
TACAAGCTTG AACTATGCAA ATTACCTGCA AATTTTAGGC AAGTATCAAG AGAAACCTCC
TCTTCCTTTC ATTCCTGGCT CTGATTATTC TGGGATCGTT GATGCTGTGG GTTCTGGTGT
CTCACTTTTA AAGGTCGGTG ACCGTGTTTG TTCCTTTGCT GCGCTTGGTT CCTTTGCTGA
ATTCATTGTT GCTGACCAGG CTGAATTGTT TAAAGTGCCA GATGGGTGTG ATTTGGTTGC
TGCTGGTGCA TTACCTGTGG CTTTTGGCAC CTCGCATGTT GCACTTGTTC ATCGAGCTCA
ATTGACTTCT GGTCAGGTGT TGTTGGTTCT TGGTGCAGCT GGAGGGGTTG GTCTTTCTGC
TGTTCAAATT GGCAAGGTTT GCGGGGCTGT TGTTATTGCA GTTGCAAGGG GAGATGAAAA
GGTGCAGTTT TTGAAGTCAT TGGGAGTGGA CCATGTAGTG GACTCGAGCA AAGAGAGTGT
CATTGCAAGT GTCAAGGACT TCCTTAAAGC AAGGAAGCTC AAAGGGGTTG ATGTTTTGTA
TGATCCTGTT GGAGGCAAAC TTACTAAAGA AAGCATGAAG TTGTTGAATT GGGGTGCTCA
GATTTTGGTT ATTGGTTTTG CTAGTGGGGA TGTACCTGTC ATCCCTGCAA ATATTGCTCT
TGTCAAGAAC TGGACTGTGC ATGGACTTTA TTGGGGCAGC TATAAAATAC ATCGACCTGT
TGTG---CTC GAAGATTCAA TCCGGGAGCT G---CTTTCC TGGGTGGCAA AGGGCCGGAT
TACCATCCAC ATTTCTCATA CTTACAATTT ATCAGAGGCC AGTCTCGCGT TTGCTGCTAT
TAAAGATAGG AAGGCAATTG GGAAGGTGAT GATTACTATT ---AAGCTTT A
>Arth_AT3G56460.1
GGAGGCTTTG GTTTGCCGGA AATTGGGAGA TCCAACTGCG ACTCCGGTAG AA---GTAAG
CAAGACTCAT CCGATCCCGT CTTTGAATTC AGACACGTCG GTGAGAGTCA GAGTTATTGC
TACGAGCTTG AATTACGCAA ATTACCTTCA GATTCTCGGG AAATACCAGG AGAAACCTCC
GTTACCTTTC ATTCCGGGCT CTGATTACTC CGGAATCGTC GACGCGATTG GTCCCGCCGT
CACCAAATTC CGCGTTGGAG ATCGTGTCTG TTCTTTCGCC GATCTCGGTT CCTTCGCTCA
GTTTATCGTC GCTGATCAAT CTCGTTTGTT CCTTGTACCG GAAAGATGTG ACATGGTTGC
TGCAGCTGCG CTTCCTGTTG CGTTTGGGAC TTCTCATGTA GCACTTGTTC ATAGAGCTCG
TTTAACATCT GGTCAGGTCT TATTGGTTCT AGGTGCTGCT GGTGGCGTTG GCCTTGCAGC
TGTTCAAATC GGTAAGGTTT GTGGAGCCAT TGTCATTGCA GTTGCTAGAG GAACTGAGAA
GATTCAACTG TTGAAGTCAA TGGGAGTGGA TCATGTTGTT GATCTAGGCA CTGAGAATGT
TATTTCAAGT GTGAAAGAGT TTATCAAGAC AAGAAAGCTT AAAGGAGTTG ATGTTCTGTA
TGATCCTGTT GGAGGGAAAC TAACCAAGGA GTCCATGAAA GTTCTGAAAT GGGGAGCCCA
GATTCTGGTG ATAGGTTTCG CCAGCGGCGA AATACCTGTC ATTCCTGCTA ATATAGCACT
TGTTAAGAAC TGGACGGTTC ATGGTCTTTA CTGGGGTAGC TACAGGATCC ATCAGCCCAA
TGTC---CTT GAAGATTCCA TCAAAGAGTT A---TTGTCA TGGCTTTCCC GAGGATTGAT
CACTATTCAC ATCTCTCATA CCTATAGCCT CTCCCAGGCC AATCTTGCAT TCGGGGACCT
CAAAGACAGG AAGGCAATTG GAAAAGTGAT GATTGCTCTA ---AAACTAT A
```
