## Supplementary data 1-3 for "The Avocado Genome Informs Deep Angiosperm Phylogeny, Highlights Introgressive Hybridization, and Reveals Pathogen-Influenced Gene Space Adaptation": OG0009856_seq.cds.mus.aln_vf.fasta-gb

```
>PeaH_maker-Ctg0007-augustus-gene-16.8-mRNA-1
-AAATCTTGC GCTCCCTGCG CGCCATGGCT ACCATCCCCG AAAAAACCCT AATC------
CCGCTCAAAT CCATTTCCAC CGATCCAAAC GCTTCC---- -----CTTCT TTCG------
------AATT CCCAAACCCT CCCAACCCCC AAATCCCTCT CTAGGGTT-- ----------
------TCGA ATCGCAGCTC TTCGATCCCC GTTATAACAC TACCTGAAAC GAAGGATGCG
GAATCCGAAA CCGATTCGGA ACCGTCTCTC GTCGTCGTGT CGTTCTACAA GTTTGCGGAT
TGCGGAAGCC TT--TGAGGA TCTCTGCGAG GAAGTGATTG TTACACTAGG AATGCCAACT
GTATCACCTA TCAAAAGAGT TGGGACGTAT GTGAACCCAA AGGATTGGAA TGCATTGATC
AGTAACCCAG ATACGATGGT AATCGACGTG CGTAATGATT ATGAGACTCG CATTGGAAGG
TTTAAAGGAG CAGTTGACCC CTGTACGACT GCGTTCCGAG AGTTCCCATC GTGGGTTGAT
GATCAATTTC AATTA---GC TGAATCAAAT ---GAGCTGC AGCCAATGTC AGAA---GTG
GATGGTTTGG AT------GG AACCACAAAA TCTGAGATTG GGGAAGGAAA ACTA---CCA
CCACGGGTTG CAATGTACTG CACAGGTGGT ATCAGATGTG AGAAGGCTTC AAGTTTTCTC
CTGAGCAAAG GTTTCAAAGA GGTATATCAT TTGGAAGGTG GCATCCTGAA ATATCTGGAG
GAAGTCCCCA AGGCAGAGAG CCTGTGGGAA GGTGAATGCT TTGTGTTTGA CAAGAGAGTT
GCAGTTGATC ATGGGCTCAC TCAGGGAAGC TTTAAACTCT GCTATGGATG TAAGAAACCT
GTGAGCGACG AGGACATGGA ATCTCCTGAA TGGGAGTATG GAGTTTCTTG TCCATACTGT
TTTTCGTCTA AATCTGAAGA GGAGAAAGAG AGAGCAAGAG CTCGGCAGAG GCAGTTTGAG
ACATGGGGTG TTATTGGTGG GCCTGATAAA GGC-GTCGTC CAACAACAGC AGAAAATGGA
ACTAGGAAAA CAGCA---CC ACAACTTTCA AAATCTATT
>Orsa_13105.m02641
ATGCTGGTGG TGTCCTTCTA CAGGTTCGCC GACTTCCCCG ACCACGCCGA GCTGCGGTGG
CCGCTCAAGG AGCTCTGCGA GGAGTTGCGT GTTTCAGGTG GTATTATCCT TGCGCCGGAA
GGGATCAATG GTAGTATATG TGGAACACCA GAAGCTGTGG AGAAAGTCTT GAACTTCATT
CAATCAGACG ACCGCTTGAA AGGGTTACGG ATGATCCAGT CTCCTGTTAC TCCGGAAGAC
GAGGCTATCC ATCATGGACA TACCAGTCAA TCTCCTGTTG GTGCTGGGGA AGATGCACCC
TGGGATCATG TCCGTGTGAA ATTGAAAAAG GAG---ATAG TCGCACTTGG AGATCCCGGT
GTCATGCCAA CTAAAACAGT TGGAAAATAT GTTAAGCCAA AAGACTGGAA TGCATTGATA
AGTGACCCAG ATACTGTTGT TATTGATGTG CGCAACATGT ATGAGATACG CATAGGAAAA
TTTAAGAGAG CTGTTGATCC ATGTACGAAC TCATTCAGAG AGTTCCCATC TTGGGTTGAT
GATCAGTTTC AATTG---GC TGAATCTGAC ---AGTCAAC TGTGCTCAGA AAAT---AAT
GACAATACAA TTGGCAGACA GTCGGAAGAT GTGAATTCAA GCAAACCCAA AGAG---TTA
CCACGAGTTG CTATGTATTG CACTGGTGGC ATAAGATGTG AAAAGGCATC AAGTTTCCTC
CTTAGCAAGG GCTTTAAAGA GGTTTATCAC TTGGAGGGTG GGATATTGAA GTACCTAGAG
GAAATCCCCA AGGCAGAAAG CTTGTGGGAG GGTGAATGCT TTGTGTTTGA CAAACGTGTC
TCAGTGGAGC ACGGATTAGC CCAAGGAACC CACAAACTTT GTTATGGATG TAAGAAACCA
GTTAGTGATG AAGACATGGA ATCTCCTGAG TGGGAGTATG GTGTATCATG TCCATATTGC
TTTGCAACCA AATCCGAGGA GGAGAAGGAA AGGGCAAGGG CACGGCAGAG ACAGTTTGAG
ACATGGGGAG TTATTGGCGG CCCTGATAAA GGAAGAAGTC CAAAAAGGCT GGAAGCTAAT
CACACAGCTG AAGAGCCCAA ACAGTTGTCG AGCTCAGTC
>Prpe_PAC_17654045
ATGCTCGTGG TGTCCTTCTA CAAGTTTGCT GATTTTCCTG ACCATGCTCG TTTGCGGCAA
CCCTTGAAGC TGCTCTGCGA GGAACTGCGT GTTTCAGGTG GTATCATACT TGCACCAGAA
GGCATCAACG GCAGCATATG TGGGACCCGA GAATCAGTGG AGAAAGTTCT TGCGTTCATT
CAAAGCGATG ACCGCCTCAA GGAACTACGA AGAGTGGAAT CACCTGTGAG CCCCGAGGAG
GAAGCAATCC ATCATGGACA CACTAGCTGT TCTCCTCTGG CAGCAGGGGA AGATGCACCC
TGGGATCATG TGAGGGTCAA GTTGAAGAAG GAG---ATTG TTAGTCTTGG AATGCCGGCT
GTATCGCCAA TTGAGAAGGT TGGAAAGTAT GTGAGTCCAA GGGATTGGAA TGCATTGATT
AGTGATCCAG ATACAGTAGT TATTGATGTG CGCAATAATT ATGAAACTAG AATAGGGAAG
TTCAAGGGAG CAGTTGATCC TCATACTAGA GCATTCCGGG AGTTCCCCTC TTGGGTAGAG
GATGAGTTTC AACCT---TC GGAACCTGAG ---AACGGGC ATTCAGAAGT GGAA---GTC
TATGGTGCAA ATGGAAGCAC CGAAAACCAG CTAGAGATCT CAAAACCAAA AACA---CCT
CAGCGAGTTG CCATGTACTG TACTGGGGGC ATTAGATGCG AGAAAGCTTC AAGTTTTCTC
CTTAGCAAAG GTTTCGAAGA GGTTTATCAT CTAGAAGGTG GAATTCTGAA GTATCTTGAG
GAAGTTCCAG AGACAGAGAG CCTGTGGGAG GGAGAGTGCT TTGTCTTTGA CAAGAGGGTA
TCAGTTGAGC ATGGGTTCGC ACAGGGAACT CACAAGTTAT GCTATGGTTG TAAGCAACCA
GTCAGTGATG CTGATATGGA GTCTCCTCAG TGGGAATATG GAGTTTCTTG TCCGTACTGT
TACTCGTCAA AATCTGATGA AGAGAAGGAG AGGGCAAGAG CTCGACAAAG ACAATTTGAG
ACATGGGGGG TAATCGGCGG CCCAGACAAG GGGCGTAAA- ---------- -CTGGATAGT
GTCAAGCAGA GCAGT---AC TCAATTCCCA AATTCAATT
>Aqco_AcoGoldSmith_v1.021924m
ATGCTTGTTG TTTCCTTTTA CAAGTTTGCA GATTTTCCTG ACCATGCTGA TATGCGAAAA
CCCTTGAAGG ATCTTTGTGA ACAAGTACGT GTTTCAGGTG GCATTATTCT TGCACCAGAA
GGAATTAATG GTAGTATATG TGGGACACGT GAATCAGTAG AAAGGGTTCT TGCATTCATT
CAAGCTGATG AGCGCCTCAA TGGCCTTAGA CAGATTGATT CACCTGTTAG TCCTGAGGAA
GAGGCAATTC ACCATGGACA TACTAGCAGT TCTCCTCTTG GAGCTGGGGA GGATGCACCC
TGGGATCATG TTCGGGTCAA GCTAAAAAAG GAG---ATTG TGTCACTTGG GTTGCCAACT
ATATCTCCTA ATGAAAGAGT TGGAAAATAC GTGAGCCCAA AGGATTGGAA TGCTTTGATC
AGTGATCCAG ATACGGTGGT GATTGATGTA CGCAATACAT ATGAGACTAG AATTGGAAAG
TTTAAAGGAG CTGTTGATCC ATGTACCACA GCGTTTCGTG AGTTCCCATC CTGGGTGGAT
GATAAGTTGC CAGTA---GC TGAACTTGAT ---AATGGAC AACCCAAGGC TGAT---GTT
GAAGGTATCA TCGAAAGCAC TGAAGAACGG CCAGGGGTTC AAGAATGTAA AAGA---CCA
ACCAAAGTTG CTATGTATTG TACTGGTGGA ATTAGATGTG AGAAAGCTTC AAGTTTTCTC
CTGAGCAAAG GCTTCGAAGA GGTGTATCAT TTAGAAGGTG GAATTTTGAA ATATCTTGAG
GAAGTTCCAA AGACAGACAG TTTGTGGGAG GGTGAATGCT TTGTGTTCGA TAAGCGAGTC
TCTGTTGAGC ATGGGTTGGT CCAGGGAACA TTCAAGCTCT GCTATGGGTG TAAGCAACCT
GTGAATGACA CTGATATGGA AGCCCCAGAA TGGGAACCTG GAGTTTCTTG CCCGTACTGT
TTTAGTACCA AATCTGAAGA AGAGAAAGCA AGAGCAAGAG CTCGACAAAG GCAATTTACG
GCTTGGGGTA TCATTGGTGG CCCTGATAAA GGCCGTGCCC CCACTACAAG TAGAGAAGAT
CACTCGAGGA AGACT---TC CCCACTTTCA CATTCAATT
>Zema_GRMZM2G087671_T01
ATGCTGGTTG TGTCGTTCTA CCGGTTCGCT GATTTCCCCG ACCATGCTGC ATTCCGGCTG
CCGCTTAAGG AGCTTTGCGA GGAGCTGCGT GTTTCAGGTG GCATTATCCT TGCACCTGAG
GGAATCAATG GTAGTATATG TGGAACCCCA GTTGCTGTGG ACAAAATCTT AAACTTTATT
CAAGAAGACG GTCGTTTAAA AGGATTGAGA ATGATCCAGT CACCTGTTAC TCCAGAGGAT
GAGGCCATAC ATCATGGACA TACCAGTCAC TCCCCTGTTG GTGCTGGGGA AGATGCACCA
TGGGATCATG TCCGTGTCAA ATTGAAAAAG GAG---ATAG TGACGTTTGG AGACCCAGGT
GTTATGCCAA CTAAAATCGT TGGGAAATAT GTTAAGCCAA AAGACTGGAA TGACTTGATA
AGTGATCCAG ACACTGTCAT CATTGATGTG CGTAACATGT ATGAGATACG CATAGGAAAG
TTTAAGAAAG CTGTCGATCC ACGTACAAAC TCATTCAGAG AGTTTCCTAC TTGGGTTGAC
GATCAATTTC AATTG---GT TCAATCAGGC ---ACCCTAG GGTCAGGGGG AGAT---GAT
AATGGAACCG GTGAA---CC ATCGGCAGAC CTTAATGCCA GCAAATCCAA ACAG---CTA
CCAAGAGTTG CTATGTACTG CACTGGTGGT ATCCGATGTG AGAAGGCATC AAGCTTTCTC
CTCGGCAAGG GCTTTAAAGA GGTTTATCAT TTGGAAGGCG GGATATTGAA GTATCTGGAG
GAAATCCCAA AGGCCGAAAG TTTGTGGGAG GGTGAATGCT TTGTGTTTGA CAAGCGTGTC
TCTGTGGGGC ATGGATTGGC CCAAGGCACC CACAAACTTT GCTACGGGTG TAAGCAGCCA
GTCAGCGATG AGGACATGTT GTCGCCTCAC TGGGAGTACG GCGTCTCTTG CCCGCATTGC
TTCGCAACGA AATCCGAGGA GGAGAAGGAA CGGGCTAGGG CTCGGCAGCG GCAGTTCGAG
ACCTTTGGAG TGATAGGTGG GCCTCATATG GGCAAGAGTC CGAGAGGGTC TGCCGCTAAC
AATGCAGTGG AGTTC---AT ACAGTTGCCC AAGTCAGTG
>Soly_Solyc03g095760
ATGCTTGTGG TGTCTTTCTA CAAATTTGCT GATTTTCCTG ACCATGCTGA TTTGAGGAAA
CCATTGAAGG AACTTTGTGA AAAACTGCGT GTTTCAGGTG GTATTATTCT TGCACCTGAA
GGAATCAATG GCAGCATATG CGGAAGACGG GATTCAGTGG AAACTGTTCT TGCATTCATT
CAAAGTGATG AGCGTCTGAA GGGGCTTAGA TTGATCGAGT CACCAGTGAG CCCGGAGGAA
GAGGCTCTTC ATCATGGACA TATGAGCAGC TCTCCTCTTG CAGCGGGTGA GGATGCTCCC
TGGGATCACG TGAGGGTGAA GCTCAAAAAA GAG---ATAG TTACACTTGG AATGCCTTCT
GTTTCACCAA TTGAGAGAGT TGGCAAGTAC ATTAAACCGA CAGAGTGGAA TGCATTGATT
AGTGATCCAG ATGTTGTTGT GATCGATGTT CGCAATGACT ATGAAATTAG AGTTGGGAAG
TTCAAGGGGG CAGTTGATCC TTGTACCACA GCATTCCGGG ATTTTCCATC ATGGGTGGAG
GATCGTTTTA AACTT---GC TGATTCAGGA ---GACAAGT CGGAGTCATC TGGT---TCT
GCTGGAGCA- --------TC AGACAAGCTG ACGAAGGAAA AAGGAAACAA AAAG---GTT
CCCCGAGTTG CAATGTACTG TACAGGTGGA ATTCGATGCG AGAAAGCTTC AAGTTTTCTC
CTCGCCAAAG GTTTTGATGA GGTTTATCAT CTAGAAGGTG GGATTTTAAG GTACCTGGAG
GAAGTTCCCA AGACAGAGAG CCTTTGGGAG GGGGAATGCT TTGTATTTGA CAAACGAGTT
TCCGTTGAGC ATGGTTTGGT ACAAGGAACA TTCAAACTTT GCTATGGATG CAAGAAACCA
GTGAGTGATG CTGATATGGA ATCCCCAGAA TGGGAGTATG CCGTCTCTTG TCCCTATTGC
TTTGCATCAA AATCTGAGGA AGAAAAGGAA AGGGCAAGAG CTCGACAAAG CCAGTTCGAG
AGATGGGGTA TCATTGGTGG TCCAGACAAG GGCCGCAGAC CACCAAAGAC GGTGGATACC
AACGTGAATT CTGCT---AC TCAGATGTCA AAATCGTTA
>Coca_GSCOCT00039029001
ATGTTGGTAG TGTCGTTCTA CAAATTTGCT GATTTTCCAG ACCATGCTGA TTTACGGAAG
CCATTGAAGG AGCTATGCGA ACGCCTGCGT GTTTCAGGTG GCATCATTCT GGCCCCAGAA
GGAATTAATG GGAGTATATG TGGGACCCGA GATTCAGTAG AGAATGTTCT CGCATTTATT
CAGAATGACA GTCGCTTATG GGGCCTTAGG CGTGTGGAGT CACCTGTAAG TCCTGAAGAA
GAAGCTATTC ATCATGGACA CATGAGCAGT TCTCCTCTAG CAGCTGGGGA AGATGCTCCT
TGGGATCATG TGAGGGTGAA GTTGAAAAAA GAG---ATTG TTACCCTTGG ATTGCCTTCT
GTTTCACCAA TTGAAAGAGT TGGAGAGTAT GTGAGCCCAA GAGATTGGAA TGCATTAGTT
AGTGAACCAG ATGTTGTGGT GATTGATGTG CGTAATGACT ATGAAATTAG AATTGGAAAA
TTTAAAGGAG CAGTTGATCC ATGTACTACA GCATTTCGGG ATTTTCCATC TTGGGTGGTT
GACAAGTTTG GACTT---GC TGAACCAGAA ---GATCAGG TGGAAACTGC ATGT---TCA
CCTGGA---- ---------- -------AAT ACAGGTGCTG CAAAAGGAAA GAATATACTG
CCACGAGTAG CAATGTACTG TACAGGTGGC ATTCGGTGCG AGAAAGCTTC GAGTTTTCTC
CTAAGTAAAG GTTTTAAGGA GGTTTATCAT CTAGAGGGTG GAATTTTGAA CTATCTGGAG
GAAGTTCCCA AGACTGAGAG CCTATGGGAG GGAGAGTGCT TTGTGTTTGA CAAGCGAGTG
TCAGTTGAAC ATGGACTGGT GCAGGGAACT TTCAAACTTT GCTACGGATG CAAGCAACCA
GTGAGCGATG AGGACATGGA AGCCCCAGAG TGGGAATATG GGGTTTCTTG TCCATATTGC
TACTCGTCAA AATCTGAAGA AGAGAAAGAG AGGGCAAGAG CTCGACAAAG GCAGTTCGAG
AGATGGGGTA TTATTGGTGG TCCGGACAAG GGCCGCAGAC CGGTAAGAGC AGGTTGCAAT
GGCGAGAGCA CCGGG----- -GAAATTTCA AATTCGATA
>Seit_Millet_GLEAN_10037529
ATGCTGGTGG TCTCGTTCTA CAGGTTCGCC GACTTCCCCG ACCACGCCGT ATTCCGGCGG
CCCCTCAAGG AGCTCTGCGA GGAGCTGCGT GTTTCAGGTG GCATTATCCT TGCACCAGAG
GGAATCAACG GTAGCATCTG TGGGACCCCA GCTGCTGTGG ATAAAGTCTT AAACTTTATT
CAAGAAGATA ACCGCTTAAA AGGATTGAGA ATGATCCAGT CACCGGTTAC TCCAGAGGAC
GAGGCCATAC ATCATGGACA TACCTGTCAG TCTCCTGTTG GTGCTGGGGA TGATGCGCCA
TGGGATCATG TCCGTGTCAA ATTAAAAAAA GAG---ATAG TGACATTTGG AGACCCAGGT
GTAATGCCAA CTAAAATGGT TGGAAAATAT GTTAAGCCGA AAGACTGGAA TGCATTGATA
AGTGATCCAG ACACTGTTGT CATTGATGTG CGTAACATGT ACGAGATACG CATAGGAAAG
TTTAAGAGAG CTGTTGATCC ATGTACAAAC TCATTCAGAG AGTTTCCTAC TTGGGTTGAT
GATCAATTCG AATTG---GT TGAATCTGAT ---ACCCAGG AATCAGGGGT AAATAATGAT
AATGGAGCTG GTCAA---CC AGCACAAGAC CTCAATGCTA ACAAATCTAA ACAG---CTA
CCACGAGTTG CTATGTACTG CACTGGTGGT ATCAGATGTG AGAAGGCATC CAGCTTTCTT
CTCAGCAAGG GCTTTAAAGA GGTTTATCAT TTGGAAGGTG GGATTTTGAA GTATCTAGAG
GAAATCCCGA AGGCTGAAAG CTTGTGGGAC GGTGAATGCT TTGTGTTTGA CAAGCGTGTC
TCGGTGGAGC ATGGATTGGC ACAAGGCACC CACAAACTTT GTTATGGATG TAAGCAGCCA
GTAAGCGATG AAGACATGGA ATCTCCTGAA TGGGAGTATG GTGTCTCCTG CCCATACTGC
TTCGCGACGA AATCGGAGGA GGAGAAGGAA AGGGCCAGGG CTCGACAACG GCAGTTTGAG
ACCTGGGGAG TCATCGGTGG GCCTGATAAG GGCAGGAATC CCAAAAGGCT TGATGCTAAA
AATGCAGCGG AGGAC---AA GCAGTTGCCC AACTCAATC
>Potr_POPTR_0019s08750
ATGCTTGTAG TGTCTTTCTA CAAATTCGCT GATTTTCCAG ACTATGCTGA CATGAGAAAG
CCCTTAAAAG AGCTTTGTGA AGAATTGCGT GTTTCAGGTG GGATCATTCT TGCACCAGAG
GGAATTAATG GCAGTATCTG TGGGACTTGG GAATCAGTGG AGAATGTTCT TGGATTCATC
CAAAGTGATG ACAGGCTAAA GGGGTTAAGA CAAGTGGAGT CACCTGTTAG TCCCGAGGAG
GAAGCTATCC ATCATGGACA CACAAGTGGT TCTCCTCTTG CTGCAGGGGA AGATGCACCC
TGGGATCATG TGAGGGTCAA GTTGAAAAAA GAG---ATTG TTACTCTTGG AATGCCCTCA
ATCTCACCTA ATGAAAGGGT TGGGAAGTAT GTGAAGCCAA GGGACTGGAA TGCATTGATT
AGTGATCCGG ATACAGTGGT AGTTGATGTG CGAAATAACT ACGAAACTAG AATTGGGAAG
TTCAAAGGAG CTGTTGATCC TTGTACCTCA GCATTTCGTG AATTTCCATC TTGGGTGGGA
GATGAGTTCC AACAT---GC AGAAACTGAT ---GAGGTGA ACTGTTCTGG CGGA---AGC
---------- --------AC TGATAAAGAA ACAAAGAGCC CAAACAAGAA AATG---CCT
CAGAAAGTTG CAATGTACTG CACAGGAGGA ATTCGATGTG AAAAGGCTTC GAGTTTTCTC
CTAAATAAAG GTTTCAAAGA GGTTTATCAT TTGGAGGGTG GGATTCTGAA ATACCTTGAG
GAAATTCCAA AGTCAGAGAG CTTGTGGGAG GGTGAGTGCT TTGTTTTCGA CAAACGGGTC
TCAGTGGAGC ATGGTTTGGA ACAGGGAACT TTCAAGCTTT GCTATGGATG TAAGCAACCA
GTTAGTGACG CTGACATGGA AGCACCGGAG TGGGAATATG GAGTTTCTTG TCCCTATTGT
CTTTCATCAA AATCTGAAGA AGAGAAGGAG AGGGCAAGAG CTCGGCAAAG GCAGTTTGAA
ACTTGGGGCG TTATTGGGGG TCCTGATAAG GGTCGCCGAC CCACGTTTAA ACCAGATAGT
AACAACAGTG ATGCTAAACA GCAGCTTTCA AGTACATTT
>Thca_Tc10_g016580
ATGCTCGTGG TCTCTTTTTA CAGGTTTGCT GACTTTCCAG ACCATGCTGA TTTGCGTAAA
CCCTTGAAGA AACTTTGCGA GGACCTGCGT GTTTCAGGTG GCATCATTCT TGCCCCTGAA
GGGATCAATG GTAGCATTTG TGGCACACGG GAATCGGTGG AAAGAGTCCT AGGATTCATT
CAAACTGATG ACCGCTTAAA AGGGTTAAGG CAGATAGAGT CACCGGTTAG TCCTGAGCAG
GAAGCTATCC ATCATGGACA CTCTACTAGT TCTCCTCTTG CAGCAGGTGA GGATGCACCC
TGGGACCATG TGAGAGTGAA GTTGAAGAAA GAG---ATTG TTACTCTTGG AATGCCAGAA
GTATCACCCA TTGAAAAGGT TGGAAAGTAT GTCAGCCCAA AGGATTGGAA TGCTTTGATC
AGTGATCCAG ATACTGTGGT AATTGATGTT CGCAATAATT ATGAAACTAG AATTGGGATG
TTCAAAGGAG CAGTGGATCC ATGTACCACG GCATTTCGTG AGTTCCCACC TTGGGTGGAG
GACCAGTTCC GACTT---GA TGGTTCAGAA ---CTGGAGC ATGCAAACAT GGAG---AAG
AAAGGATTGG ATGAAAGCAT CAATAAAGAT GCAGAGATTC CAAAACAAAA AATG---CCA
AAGCGGGTTG CAATGTATTG CACAGGAGGA ATTCGATGCG AGAAAGCTTC GAGTTTTCTG
CTCAACAAAG GTTTTGAGGA GGTCTATCAT TTGAAAGGTG GGATTTTAAA ATACCTGGAG
GAAGTTCCCA AAACAGAGAG TCTGTGGGAG GGGGAGTGCT TTGTGTTTGA CAAGCGGGTC
TCTGTTGAGC ACGGTCTAGT ACAAGGAAAT TTCAAGCTTT GCTATGGGTG TAAGCAACCT
GTTAGTGATG CTGACATGGA AGCACCAGAG TGGGAGTATG GGGTTTCTTG TCCCCACTGT
TTCTTGTCGA AGTCCGAAGA GGAGAAAGAG AGAGCAAGAG CACGACAGAG GCAATTTGAG
ACGTGGGGCA TTATTGGTGG TCTGGATAAG GGCCGGCGAC CTGCATCAAA GCCGGATAGT
ATAAAGAGGA ACCAA---AC CAAGCTTTCA TCTTCAGTT
>Amtr_evm_27.model.AmTr_v1.0_scaffold00077.85
ATGCTCGTCG TGTCTTTCTA CAAGTTTGCT GACTTTCCAG ACCATGCTCA GATGCGCCTG
CCATTGAAGG AGCTGTGTGA GCAAGAGCGT GTCTCAGGTG GTATTATTCT TGCACCAGAA
GGAATCAATG GGAGCATATG TGGGACCCGT GAATCAGTAG AAAAAGTTCT TGGGTTCATT
GAAGAGGACA AGCGCTTAAA AGGCCTTAGA CAGATTGAAT CACCTGTCAG TGCAGAAGAG
GAGGCTATCC ATCACGGCCA CACCAGCCAT TCACCACTAG GAGCAGGTGA AGATGCGCCA
TGGGATCATG TGCGGGTCAA GGTTAAGAAA GAA---ATAG TTTCTTTGGG AATGCCAAAT
GTGTCACCTA TCAAAGGAGT TGGAAAATAT GTTAACCCAC GTGATTGGAA TGCTTTGATC
AGTGATCCAG TGACTGTGGT AATAGATGTG CGCAATTATT ATGAAACTCG TATTGGAAAG
TTTAAAGGAG CAGTAGATCC ATGCACCACA GCATTTCGGG ATTTCCCAAC ATGGGTGGAT
CATCAGTTGC CAATA---GT TGGATCCACT ---GATCAGG CAACG----- -------TTT
AATGGTTTGA AT------AT AAATTCAAAG AATGATTTTC AAGAAAGGAA GGCA---CCA
CCTCGAGTTG CAATGTATTG TACAGGTGGA ATTAGGTGCG AGAAAGCCTC AAGTTTTCTC
CTAAGTAATG GCTTTCAAGA GGTCTATCAT CTTGAGGGTG GGATTTTAAA GTATCTTGAG
GAAATCCCGG AACAAGAAAG CCTTTGGGAA GGTGAGTGCT TTGTGTTCGA TAAGAGGGTC
TCAGTAGAAC ATGGGCTTAA GCAAGGCACA TTCAAACTTT GCTATGGATG CAAAAAACCC
ATTAGTGATT TAGACATGGA GTCTCCTGAT TTCGAAGAAG GGGTTTCATG TCCTTATTGC
CATTCAATTA AATCAGAGGA GGAGAAGGCA AGGGCAAGGG CAAGACAAAG GCAATTCGAG
ACTTGGGGTA TCATAGGTGG GCCCGATAAG GGTCGGCGAC CCATTTCTGT GAACCCTGAA
GAGGATGGGA ATGCA----- -AAGTTGTCA AAGACTATC
>Utgb_Scf00022.g3070
ATGCTCGTGG TTTCTTTTTA TAAATTCGCT GATTTCCCCG ACTGTGCTGA TATGCGAAAG
CCGCTGAAGG ACCTCTGA-- ---------- ---------G GTATTATCCT TGCTCCAGAA
GGAATCAATG GAAGCATATG TGGAACCCGG GATTCAGTCG AGTGCGTGCT TGCCTTCATC
CAATCCGATG AGCGTCTTAA TGGCCTTAGG CTTATTGAGT CGCCAGTTAG TCCGGAAGAA
GAAGCTATTC ACCACGGGCA TATGAATAGC TCTCCTCTAG CTGCAGGCGA AGATGCCCCG
TGGGATCATG TGAGGGTTAA GCTGAAAAAG GAG---ATTG TCACACTCGG TATGCCATCC
GTATCACCCA TTGAGAGAGT TGGAAAGTAT GTGAGCCCGA GGGAATGGAA TGAATTGATC
AATGATCCAG ATACAGTTGT TATAGACGTG CGAAATGATT ACGAAACTAG GATTGGGAAG
TTCAAACGGG CTATTGATCC TTGCACTACA GCATTCAGAG AGTTCCCATC CTGGGTGGAT
GAACATTTCA AAGTA---GA TGAGGCTGAA ---AATCATG CATCTTCACT CTCA---AGC
---------- --------GC CGAAGAAAAA GCTCATGATA TGGAATCCAA G------GTG
CCCCGAGTGG CCATGTACTG TACTGGTGGA ATCCGCTGCG AAAAAGCTTC AAGCTTTCTC
CTAAGCAAGG GTTTCAAAGA GGTTTACCAT CTACAAGGTG GAATCTTGAA GTACCTCGAA
GAAGTTCCGG AGAAGGAGAG CCTGTGGGAG GGTGAATGTT TTGTGTTTGA TAAACGAGTG
TCAGTCGACC ATGGCCTGGA GCAGGGGACC TACAAGCTTT GCTACGGATG CAAGAAGCCG
GTAAGTGACG CCGACATGGA AATGCCGGAG TGGGAATATG GTGTCTCTTG CCCGCACTGC
TACCACTCAA AATCAGTTGA AGAGAAGGAG AGAGCAAGAG CAAGACAGAG ACAGTTTGAG
AGATGGGGCA TCATTGGTGG CCCGGACAAA GGCCGGAAAC CAGTGAGAGC AGAGTAA---
---------- ---------- ---------- ---------
>Sobi_Sobic.009G093900.1.v2.1
ATGCTGCTGG TGTCGTTCTA CAGGTTCGCT GATTTCCCCG ACCATGCTGC ATTCCGGAGG
CCGCTTAAGG AGCTCTGCGA GGAGCTGCAT GTTTCAGGTG GCATTATCCT TGCACCAGAG
GGAATCAATG GTAGTATATG TGGAACCCCA GTTGCTGTGG ACAAAGTCTT AAACTTTATT
CAAGAAGATG ACCGCTTAAA AGGATTGAGA ATGATCCAGT CACCTGTTAC TCCAGAGGAT
GAGGCCATAC ATCATGGACA TACCAGTCAC TCCCCTGTTG GTGCTGGGGA AGATGCACCA
TGGGATCATG TCCGTGTTAA ATTGAAAAAG GAG---ATAG TGACTTTTGG AGACCCAGGT
GTTACGCCAA CTAAAATGGT TGGAAAATAT GTTAAGCCGA AAGACTGGAA TAACTTGATT
AGTGATCCAG ACACCGTTGT CATTGATGTT CGTAATATGT ATGAGATACG CATAGGAAAG
TTTAAGAAAG CTGTTGATCC ATGTACAAAC TCATTCAGAG AGTTTCCTAC ATGGGTTGAC
GATCAATTCC AATTG---GT TGAATCTAAC ---ACCCAAG GGTCTGGGGT AGAT---GAT
AATGGAACTG GTGAA---CC AGCAGCAGAC CTTAATGGCA GCAAATCCAA ACAG---CTA
CCAAGAGTTG CTATGTACTG CACTGGTGGT ATCCGATGTG AGAAGGCATC AAGCTTTCTC
CTCGGCAAGG GCTTTAAAGA GGTTTATCAT TTGGAAGGTG GGATATTGAA GTATCTGGAG
GAAATACCAA AGGCTGAAAG TTTGTGGGAG GGTGAATGCT TTGTGTTTGA CAAGCGTGTC
TCGGTAGAGT ATGGATTGGC CCAAGGCACC CACAAACTTT GCTATGGGTG TAAGCAGCCA
GTAAGCAATG AAGACATGGA ATCACCTCAA TGGGAGTATG GTGTCTCTTG TCCTTATTGC
TTCGCAACGA AATCCGAGGA GGAGAAGGAA AGGGCTAGGG CTCGGCAGCA TCAATTCAAG
ACCTGGGGAG TGATTGGTGG TCCTGATAAG GGCAGGAGTA CAAAAAGGCC TGATGCTAAC
AATGCAATGG AGTCC---AT ACAGTTGCCC AAGTCAGTC
>Arth_AT2G40760.1
ATGCTCGTTG TATCATTCTA CAAATTCGCT GATTTTCCTG AGCATGCTGA TTTCAGGAAG
CCTCTCAAGG ATCTCTGCGA AAAATTGCGT GTTTCAGGTG GAATCATTCT TGCACCAGAA
GGGATAAATG GAAGTATCTG TGGGATTCGT GAATCAGTGG AGGAAGTGTT GGCATTTATA
CAGAGAGATG TCCGGTTAAA TGGTTTGAGG CAAGTGGAGA CACCTGTGAG TCCTGAGCAA
GAAGCAATTC ACCATGGACA TAGTAGTAGC TCTCCTCTTG CAGCTGGTGA AGATGCTCCA
TGGGATCATG TTAGGGTCAA ACTTAAGAAA GAG---ATTG TTACGCTTGG AATTCCTAGT
GTCTCGCCAA TTGAAAGAGT TGGAACATAT GTGAGTCCCG AAGAATGGAA CGAACTGATC
AGTGATCCAG AAACTGTAGT GATTGATGTG CGTAATACCT ATGAGACTAG AATTGGGAAG
TTTAAAGGAG CTGTGGATCC ATGTACCACA GCTTTCAGAA ATTTCCCATC TTGGGTGGAG
AATCAATTTG CATTGAAGCA AGAAGGCAAT ---GAAACGC AAGCAAAGGT GGAG---AAA
GAGGATTTTT CTGAAATCAC CCATAAAGAA GACAAAGCTG AAAAACCGAA GACG---CTG
CCACGAATTG CTATGTATTG CACTGGAGGA ATCAGGTGTG AGAAAGCTTC AAGCCTCCTT
CTTAGCCAAG GTTTCGAAGA GGTATATCAT CTGAAAGGTG GGATATTAAA GTACCTTGAA
GAAGTCCCTA AAACCGAGAG CTTATGGGAA GGGGAATGCT TTGTGTTCGA CAAACGTGTA
TCTGTGGAAC ATGGTCTAGC TCAAGGAACA CATAAACTCT GCTATGGATG CAAGCAACCT
ATAAGTGATG AAGACATGGA AGCTCCAGAG TACGAGTATG GAGTTTCTTG CCCTTACTGT
TACTCCAAGA AATCAGAAGA GGAGAAAGAA AGGGCAAGAG CAAGGCAGAC ACAGTTTGAG
GAATGGGGTG TAATTGGTGG TCCGGACAAA GGTCGTCGAC CCGCCACTAA ACCTGATAGT
CCAAGGAAGA AGATCAATGC AAAGCTTGGT TCTTCAATA
>Muac_GSMUA_Achr6G15830_001
ATGCTCGTGG TATCCTTCTA CAGGTTCGCG GATTTTCCGG ACCATGCCGC AATGCGGCAG
CCACTGAAAG ATCTTTGCGA GGACGTGCGT GTCTCAGGAG GTATTATTCT TGCACCAGAA
GGAATAAACG GCAGCATATG CGGGACACCA GCATCAGTGG AGAAGGTTTT GAAATTTATT
CAGTCTGATG AGCGACTGAA GGGCCTTAGA TTAGTGGAGT CACCTGTTAG TCCTGAGGAT
GAGGCAATCC ACCATGGACA TACTAGCCAT TCCCCCCTTG GTGCAGGTGA AGATGCACCA
TGGGATCATG TTCGAGTCAA GCTGAAGCAA GAG---ATTG TTTCTTTTGG AGATCCAAGA
GTAATGCCTA CCAAGATGGT AGGCCAATAT GTAAAGCCAA AGGATTGGAA CACGTTGATA
AGTGATCCAG ATACTATGGT AATTGATGTC CGTAATACCT ATGAAACTAG AATTGGAATG
TTTAGAGGTG CAGTTGATCC ATCCACCACT GCATTCAGGG AGTTCCCATC TTGGGTGGAC
CATCAATTTC AGTTA----- ---------- ---------- ---------- ----------
---------- ---------- ---------- ---------- ---------- ----------
CCTCGTGTAG CAATGTATTG CACGGGTGGA ATCAGATGTG AGAAGGCTTC AAGCTTTCTC
CTTAGCAAAG GTTTCAAGGA GGTTTATCAT TTGGAGGGTG GGATTTTGAA ATATCTCGAG
GAAGTTCCAA GGGCTGAGTC TTTATGGGAT GGGGAGTGCT TTGTGTTTGA CAAAAGGGTT
TCTGTTGAAC ATGGATTAGT GCAAGGAACA TATAAACTGT GCTATGGGTG TAAGCAACCT
GTGAGCGATG CAGACATGGA AGCCCTGGAA TGGGAATATG GTGTTTCTTG CCCGCATTGC
TTCTCAACCA AACCAGAAGA GGAGAAGGAG AGGGCAAGGG CTCGGCAACG GCAGTTCGAG
GCCTGGGGGA TTATTGGTGG ACCAGATAAA GGTCGTCGC- ---------- -------AAT
CTTGACGGCG TGGTG---AA ACTTCTTTCT GGCTCACTG
>Vivi_PAC_17838560
ATGCTCGTGG TGTCCTTCTA TAAGTTCGCC GATTTTCACG ACCACGCGGA TTTGCGAAAG
CCTTTGAAGG CCCTCTGTGA GGAACTGCGT GTTTCAGGTG GTATTATTCT TGCACCAGAA
GGAATCAACG GCAGCATATG TGGGACGAGG GAATCAGTGG AAAGAGTTCT TGAATTCGTT
CAAACAGATG ACCGCCTAAA AGGGCTAAGG CAGATTGAGT CACCTGTGAG TCCTGAGGAA
GAAGCAATCC ATCATGGACA CAGTAACAGT TCTCCTCTTG CAGCAGGGGA AGATGCACCC
TGGGATCATG TCAGGGTCAA GTTGAAGAAA GAG---ATTG TTTCTCTTGG AATGCCTACT
GTGTCACCTA CCGAAAGAGT TGGGAAGTAT GTAAGCCCAA GGGATTGGAA TGCATTGATT
AGTGATCCAG ATGTGGTGGT GATTGATGTG CGCAATGACT ATGAAACTAG AATTGGGAGG
TTCAAAGGGG CAGTTGATCC ATATACCACA GCATTCCAGG AATTCCCATC TTGGGTGGAG
GAT------- ---------- ---------- ---CACCCTA AGAAACAAGC AGAG---GTT
CAAGGA---- ---------- ---------- ---------- -----GAGAA AATG---CCA
CCACGGGTTG CCATGTACTG CACAGGTGGG ATACGGTGTG AGAAAGCTTC AAGTTTTCTC
CTTAGCAAAG GTTTCAAAGA GGTTTATCAT TTGGAAGGTG GGATTCTGAA ATACCTAGAG
GAAGTTCCAG AGACCGAAAG CCTTTGGGAG GGCGAGTGCT TTGTGTTCGA CAAGCGGGTC
TCTGTCGACC ATGGCTTAGC TCAGGGAACT TTCAAGCTTT GCTATGGGTG CAAGAAACCA
GTGAGCGATG CCGACATGGA AGCCCCCGAG TGGGAGTATG GAGTCTCTTG TCCATACTGT
TACTCATCAA AATCTAATGA AGAGAAAGAG AGGGCCAGAG CTCGACAAAG GCAATTTGAG
ACATGGGGCA TCATCGGCGG TCCGGACAAA GGCCGCGGGC CAACGGTAAA GAAGGATGAC
AGTGAGAGGT GTGAG---AA CCAGCTCTCA AATTCAGTT
>Brdi_Bradi2g44260.1.v2.1
ATGCTGCTAG TGTCGTTCTA CAGGTTCGCC GACTTGCCCG ACCACGCCGA CTTGCGGCGA
CCGCTCAGGG AGCTCTGCGA GGAGCTGCGT ATCTCAGGTG GCATTATTCT TGCACCAGAG
GGGATCAATG GTAGTATATG TGGAACCCCA GAAGCTGTGG AGCAAGTCTT GAACTATATC
CAAACAGACA ATCGTCTTAA AGGATTGAGA ATGATCCAAT CACCTGTTAC TCCAGAGGAT
GAGGCTATCC ATCATGGTCA TACCAGTCAT TCTCCTGTCG GTGCTGGGGA AGATGCACCG
TGGGATCATG TCCGTGTGAA ATTGAAAAAG GAG---ATAG TGACCTTTGG AGACCCAGAT
GTGATGCCAA CGAAAATTGT TGGAAAGTAT GTCAAACCAA AAGACTGGAA TTCATTGATA
AGCGATCCAG ATACTGTTGT CATTGATGTG CGTAACATGT ATGAGATACG TATAGGAAAA
TTTAAGAAAG CTGTTGATCC ATGTACTAAG TCATTCAGAG ATTTTGCATC TTGGGTTGAA
AATCAGTTCA AGTTG---GC TGAACCTGAC ---AGTCAGC AGTCAGTACA TGGT---GAC
AGTGGAACTA ATTTA---TC GGCAGTAGGT CTGAATTCCA GCAAACCGAA AGAG---CTA
CCACGAGTTG CCATGTATTG CACAGGCGGT ATTAGATGTG AAAAGGCCTC AAGTTTTCTC
CTCAGCAAGG GCTTCAAAGA GGTTTACCAT TTGGAGGGTG GGATCTTAAA GTACCTAGAG
GAAATCCCGA AGGCTGAAAG CTTGTGGGAG GGCGAATGCT TTGTATTTGA CAAACGAGTC
TCAGTGGAGC ATGGATTAGC CCAAGGAACC CACAAACTTT GCTATGGATG TAAGCAACCA
GTGAGCGACG AAGATATTAA ATCTCCTGAA TGGGAGTACG CTATCTCATG CCCATACTGT
TTCGCGACAA AATCCGAGGA CGAGAAGGAA AGGGCAAGGG CTCGGCAGCG GCAATTTGAG
ACCTGGGGAG TTATTGGTGG ACCTGATAAA GGCAGGAGCC CCCAAAGGCC TGAAGCTAAT
CATGCAGTTG AGGAGGCTAA ACAGTTGCCG AACTCAATA
>Caca_C.cajan_05137
ATGCTCGTCG TGTCCTTCTA CAAGTTCGCG GATTTCCATG ATCACGCCCT TCTACGAAGC
CCCTTGAAGC AACTCTGTCA ACGCTTGCGT GTTTCAGGTG GAATTATTCT TGCGCCTGAA
GGGATCAATG GCAGCATATG TGGGACACGG GAATCGGTGG AGGAAGTTCT TGCCTTTGTG
GAAAGTGATG ATCGATTGAA GGGGCTAAGG CGGGTTGAGT CGCCTGTTAG TCCTGAGGAG
GAGGCCATCC ATCATGGGCA TAGTGCCGCA TCTCCTCTTG CTGCGGGGGA GGATGCACCC
TGGGACCATG TGAGGGTCAA GTTGAAGAAG GAG---ATTG TCACTCTTGG GATGCCTACC
GTGTCACCTA TTGAAAGGGT TGGAAAGTAT GTTGGCCCAG AAGAGTGGAA TTCTTTAATT
AGTGATCCGG ATACAGTGGT AATTGATGTT CGGAATAACT ATGAAACCAG AATAGGAAAG
TTTAAAGGAG CCGTTGATCC CTGTACTACG TCATTTCGTG AATTCCCATC TTGGGTGGAG
GAGCATTTTC AGCTT---GC AAAAACAGAT GGTGATGAGC AGCCAAAAGT CAAG---GAA
AACAATTCCT TCCAA---AC TTCTGAAAAA GAAATGGAGA ATCAAAAACA ACAT---ATG
CCACGTGTTG CAATGTATTG CACTGGAGGT ATTCGATGTG AGAAAGCTAC AAGTCTACTT
CTTAGCAAAG GTTTCAAAGA GGTTTTTCAC CTGGAAGGTG GAATTCTAAA ATATCTTGAG
GAGGTTCCAG AGACAGAGAG CCTCTGGGAA GGAGAGTGCT TTGTTTTTGA CAAACGAGTC
TCTGTGGAGC ATGGTTTGGT GCCAGGAAAT TTCAAACTTT GCTATGGTTG TAAGCAGCCT
GTGAGTGATG CTGACATGGA AGCCCCAGAA TTTGAATATG GAGTCTCTTG TCCTCACTGT
TTTTCACTGA AGTCAGATGA AGAAAAGGAG AGGGCTCGAG CTAGACAGAG GCAATTTGAG
AGGTGGGGAA TCATAGGTGG CCCTGATAAG GGTCGCCGGC CAACTCAAGA ACCGGATAGT
GCTAGTAGGA AACCA---GA CCAGCTTTCA CGTTCTATT
>Sppo_Spipo3G0005900
ATGCTCGTGG TTTCCTTCTA CAAATTTGCT GATTTCGCGG ACCATGTGGA TTTTAAGAGG
CCGCTGAAGG ATCTATGCGA AGCAGTGCGT GTCTCAGGCG GCATAATTCT TGCACCAGAA
GGCATCAATG GAAGTATATG TGGTTCAAGG GAGTCGGTTG AAAAGGTTCT CGATTTTATT
CAATCTGAGA GGCGGCTGAA AGGACTACGA ATGGTCGAAT CACCTGTTAG CCCAGAGGAA
GAGGCTCTCC ATCACGGTCA CAGCAGCCGT TCTCCTCTTG GAGCAGGGGA AGATGCCCCT
TGGGATCATG TGCGCGTGAA AGTGAAAAAA GAG---ATTG TCTCATTTGG AGATCCCTTG
GTGTCACCCA TCAAAAGAGT CGGAACATAT GTGAATCCAA AGGAGTGGAA TGCATTGATA
ACAGATCCAG ACACGATTGT TATTGACGTG AGAAATACAT ATGAAACGCG GATCGGAAAG
TTTAAAGGAG CGGTGGATCC TCGTACGTCA GCCTTCAGAG AATTTCCAGC TTGGGTGGAC
GACCAGTTTC AATTA---GA AGAATCCAAC ---GACCAGG ACTCGGAGCA GCAG---CCT
GATGGGATCG ATTCG---GC TGACGAGCAG TCCGGCCACA GAAGTCCGAA GAGA---CTT
CCTCGTGTTG CAATGTACTG CACGGGTGGG ATCAGATGTG AGAAGGCGTC GAGCTTTCTC
TTGAGCAAAG GCTTCAAAGA GGTTTATCAT CTGGAAGGAG GGATCTTAAA ATACCTTGAA
GAGATCCCCA AGCCAGAGAG CCTCTGGGAG GGCGAATGCT TCGTCTTCGA CAAGAGGGTC
TCGGTTGAGC ATGGATTGGC CCAGGGAAGC TTCAAGCTCT GCTATGGCTG TAAACAGCCC
GTGAGCGACG AAGACATGAG ATCCCCGCAG TGGGAGCATG GAGTCTCCTG CCCGCATTGC
TTCGCCTCCA AGTCTGAGGA GGAAAAGGAG AGGGCGAGAG CCCGCCAGAG GCAGTTCGAA
GCTTGGGGCG TCATCGGGGG GCCCGACAAG GGCCGCCGGA GTCCTCCCAG AGCTGATGGC
GCGGAGAAGA AGGTC---AA GCCAGTTCCT CACACGATC
```
