## Supplementary data 1-3 for "The Avocado Genome Informs Deep Angiosperm Phylogeny, Highlights Introgressive Hybridization, and Reveals Pathogen-Influenced Gene Space Adaptation": OG0009857_seq.cds.mus.aln_vf.fasta-gb

```
>PeaH_maker-Ctg0144-augustus-gene-6.12-mRNA-1
ATGTACTGTA CTCATTCT-- -CGCGATTTG AGCCAGTATC CCCCAGAGAG GATTCGAAAC
TTCTCCATCA TCGCCCACGT CGATCACGGA AAATCCACGC TCGCCGACCG CCTCTTGGAG
CTCACT---- --GTGTCTAA TGGTGTTTAC ACAACAGCAG AGGACCACCT TTTTCAGGTA
GAGAGGGAAA GAGGAATAAC AGTAAAAGCT CAGACAGCAA CCATGTTTTA CAGGAATACA
TTTTCTAGTC CCAATGTAAA GGATACAGAA GAGTCCCCTA CTTTTTTGCT TAATCTGATT
GACACACCCG GTCATGTCGA TTTTAGCTAT GAAGTCTCAA GATCCCTTGC AGCATGCCAA
GGTGCCCTTC TGGTTGTCGA TGCCGCCCAA GGTGTTCAAG CACAGACAGT TGCCAACTTT
TATCTGGCTT TTGAATCTAA CCTGACCATT ATCCCAATCA TAAATAAAAT TGATCAGCCA
ACTGCTGATC CTGATCGTGT TAAGGCTCAG TTAAAATCCA TGTTTGATCT TGATCCAAAT
GATACTCTTT TGACTTCGGC CAAAACTGGC CAAGGCCTTG AATATGTCCT TCCTGCAGTC
ATTGAGCGGA TACCTTCTCC TCCTGGGAAA TTTGACTCAT CGTTACGTAT GCTTCTGTTA
GATTCTTATT ATGATGAATA CAAAGGGGTA ATATGCCATG TTGCGGTTGT TGATGGTGCT
CTAAGAAAAG GGGATAAGAT TGCATCTGCA GCAACTAACC AGGTTTATGA CGTTTTGGAT
GTTGGAATCA TGCATCCTGA GCTTACACCA ACTGGGGTGC TTTTCACTGG ACAAGTTGGT
TTTGTTGTCA GTGGCATGCG TTCAACCAAA GAGGCCCGTG TTGGAGATAC TCTTTATCGT
GCAAAAAGCG TTGTAGAGCC TCTTGTTGGT TTCAAGCCTG CAAAGCATAT GGTGTTTTCT
GGTCTTTATC CTGCTGATGG ATCTGATTTT GATGCTCTTA ACCATGCAAT TGAGAGACTA
ACTTGCAATG ACGCCAGCGT ATCTGTTACC AAAGAAAGCA GCACAGCACT TGGCCTTGGT
TTCTGTGGCT TCTTAGGTTT ACTTCACATG GATGTCTTTC ATCAGCGGCT TGAACAAGAG
TATGGTGCCT GTGTCATTTC TACTATTCCT ACAGTACCAT ATATTTTTGA GTATTCAGAT
GGAAGCAAAG TAAAAGTTCA AAATCCTGCT GCATTGGCCT CAAATCCTGG AAAATCTGTA
ACGAAATGTT GGGAGCCATC GGTGATTGCT ACCATTATTA TTCCTAGTGA ATATGTTGGG
CCTATAATTA CCCTTTGTTC TGAGAGGAGA GGAGAGCAGC TAGAGTACTC ATTTATTGAC
AGTCAGCGTG CATTTATGAA ATATCGTCTA CCATTGAGGG AAATTGTTGT GGATTTCTAC
AATGAATTGA AGAGTATCAC ATCTGGATAT GCCTCGTTTG ACTATGAGGA CGCTGAGTAT
CAGATATCTG ATTTGGTGAA GCTTGACATC CTTCTCAATG GGCAACCAGT TGATGCTATG
GCAACCATCG TTCACAAACT AAAAGCGCAG AGGATTGGAC GTGAACTAGT TGATAAGTTG
AAGAAGTTCA TAGACAGGCA AATGTTTGAG ATAACAATAC AAGCTGCATT GGGTCCAAGG
TTATTGCTAG GGGACTGCAT CTCAGCAATG AGGAAAAATG TCCTTGCAAA ATGCTATGGC
GGCGATGTTA GTCGGAAGAG GAAGCTGTTG GAGAAGCAAA AGGAAGGCAA GAAACGAATG
AAACGTGTGG GCTCTGTTGA TATACCGCAA GAGGCTTTTC ATGAGCTCCT GAAGGTC
>Amtr_evm_27.model.AmTr_v1.0_scaffold00078.102
---------- ---------- ---------- ---------- ---------- ----------
---------- ---------- ---------- ---------- ---------- ----------
---------- ---------- ---------- ---------- ---------- ----------
---------- ---------- ---------- ---------- ---------- ----------
---------- ---------- ---------- ---------- ---------- ----------
---------- ---------- ---------- ---------- ---------- ----------
---------- ---------- ---------- ---------- ---------- ----------
---------- ---------- ---------- ---------- ---------- ----------
---------- ---------- ---------- ---------- ---------- ----------
---------- ---------- ---------- ---------- ---------- ----------
---------- ---------- ---------- ---------- ---------- ----------
---------- ---------- ---------- ---------- ---------- ----------
---------- ---------- ---------- ---------- ---------- ----------
---------- ---------- ---------- ---------- ---------- ----------
---------- ---------- ---------- ---------- ---------- ----------
---------- ---------- ---------- ---------- --------AT GGTGTTTGCT
GGGATCTATC CTGCCGATGG TTCTGATTTT GATGCCCTGA ACCATGCTAT TGAGAGATTA
ACATGCAATG ACGCGAGTGT TTCTGTTGCT AAGGAGAGCA GCACAGCACT TGGCCTAGGC
TTCTGTGGCT TCTTAGGATT ACTTCACATG GATGTCTTTC ATCAGAGGCT AGACCAAGAG
TATGGAGCCC GGGTTATTTC TACTACCCCA ACAGTGCCTT ATATTTTTGA ATATTCAGAT
GGAAGCAAAG AAGATGTGCA GAACCCTGCT GCATTGTCTT CAAATTCTGG AAAACGTATA
GTGGCATGTT GGGAGCCATC AGTAATTGCT ACGATCATTA TCCCTAGTGA ATATGTAGGG
CCTGTTATTA CCCTTTGCTC AGAAAGGAGA GGAGAACAAC TGGAGTACTC ATTTATCGAT
AGTCAGCGAG CCTTCATGAA ATATCGGTTG CCACTGAGGG AGATTGTTGT GGATTTCTAT
AATGAGTTGA AGAGCATAAC ATCCGGTTAT GCCTCATTTG ACTACGAGGA TGGAGAGTAT
CAAGTTTCAG ATCTAGTGAA GCTTGACATA CTTCTTAATG GTCAAGCAGT TGATGCTATG
GCCACCATTG TTCATAAACT GAAGGCACAA AGAATTGGTC GGGAACTGGT GGATAAGCTT
AAGAAGTTCA TTGATAGGCA AATGTTTGAA ATAACCATTC AGGCAGCTAT TGGATCGAAG
GTCATT---G CGGAAACGCT TTCGGCTATG AGGAAGAACG TGCTCGCGAA ATGTTATGGA
GGCGATGTTA CGAGAAAAAG GAAGCTTTTG GAAAAACAAA AGGAGGGAAA GAAGCGAATG
AAGCGAGTAG GTTCGGTTGA CATTCCACAG GAGGCATTTC ATGAACTGCT CAAAGTC
>Thca_Tc00_g005160
ATGTTCTGCT CTCATTCT-- -CGCGATTTG AGTCAATACC CGACTGAAAA GATCAGAAAC
TTTTCAATTA TAGCGCATGT TGATCATGGA AAATCTACTT TAGCTGATAG GCTTTTGGAG
CTTACTGGAA CCATTAAAAG AGGCCATGGT CAGCCTCAGT ATGACAAATT G---CAGGTA
GAGAGAGAAA GGGGAATAAC TGTTAAAGCT CAAACAGCAA CTATGTTCCA CAAACACAAG
TTCCATGGAT CCAGTGTTGG TGATGCCAAT GAACCATCAA CTTTTCTGCT AAATCTAATT
GACACGCCTG GTCATGTGGA TTTTAGTTAT GAAGTTTCAA GATCTCTGGC AGCTTGCCAA
GGTGCTCTTT TGGTTGTTGA CGCAGCCCAA GGTGTTCAAG CACAAACTGT GGCCAACTTT
TATCTTGCTT TTGAATCTGA CCTGACTATA ATACCTATCA TAAACAAAAT TGACCAGCCA
ACTGCGGATC CTGATCGTGT CAAAGCTCAG TTAAAATCAA TGTTTGATCT TGAGCCTACT
GATGCCCTTT TAACATCTGC TAAAACAGGG CAGGGTCTTG AGCATGTCCT TCCAGCAGTC
ATAGAGAGGA TCCCTCCCCC TCCTGGAAGC AGCAGTTCAC CTTTGCGCAT GCTTCTGTTG
GATTCCTATT ATGATGAGTA TAAGGGTGTG ATTTGCCATG TTGCAATTGT TGATGGTGCT
TTGCGTAAAG GTGATAAGAT TTCATCTGCA GCAACTGGTC AAGCTTATGA CGTGTTGGAT
GTTGGGATCA TGCATCCTGA ACTAACTCCC ACTGGCATCC TTCTAAGTGG ACAAGTTGGA
TATGTGGTGA CTGGAATGCG TTCCACAAGA GAGGCACGTG TCGGGGACAC ACTATATCAC
ACTCGAACTA CCGTAGAGCC TCTTCCTGGT TTCAAACCAG CAAAACATAT GGTGTTTTCT
GGTCTTTACC CTGCAGATGG ATCTGATTTT GATGCACTTA ACCATGCTAT AGAGAGACTA
ACGTGCAACG ATGCCAGTGT CTCTATCACT AAGGAGAGTA GCACAGCACT TGGACTGGGT
TTTTGTGGGT TCTTAGGCTT ACTTCACATG GATGTTTTTC ATCAAAGACT TGAACAGGAG
TATGGAGCTC ATGTCATTTC CACTGTTCCA ACTGTTCCAT ATATTTTTGA GTATTCTGAC
GGAAGCAAAG TAGAAGTTCA GAATCCTGCT GCATTGCCCT CAAATCCCAA GAAACGAGTT
ACAGCTTGTT GGGAGCCAAC AGTAATAGCA ACTATTATTA TTCCTAGTGA GTATGTGGGG
CCTGTCATTA CCCTTTGCTC TGAGCGGAGA GGCCAGCAAC TGGAGTACTC ATTCATTGAC
AGTCAACGAG CTTTCATGAA GTATCAGCTA CCCTTGAGGG AAATTGTTGT CGACTTTTAC
AATGAGTTGA AGAGTATTAC ATCTGGATAT GCCTCCTTTG ATTATGAGGA TTCAAAATAC
CAACAATCTG ATTTGGTGAA ACTTGATATC CTCCTAAATG GACAGCCAGT TGATGCCATG
GCCACAATTG TTCACAATTT GAAGGCACAA CGTGTTGGTC GTGAACTGGT GGACAAGCTA
AAAAAATTCA TTGACAGGCA AATGTTTGAG ATAACCATAC AAGCTGCAAT TGGATCAAAG
GTTATT---G CAGAGACAAT CTCAGCAATG AGAAAGAATG TCCTTGCAAA GTGTTATGGT
GGGGATGTTA CTCGAAAGAG GAAGCTTCTG GAGAAACAAA AAGAAGGAAA GAAGCGAATG
AAGCGAGTTG GTTCTGTTGA TATACCTCAA GAAGCTTTTC ATCAACTACT GAAGGTT
>Prpe_PAC_17659720
ATGTTTTGTT CCCATTCT-- -CGGGATTTG AGCCAGTATC CCACTGAGAG GATTAGGAAC
TTCTCGATAA TCGCCCATGT CGATCACGGA AAATCTACTC TCGCTGATAG GCTTTTGGAG
CTCACTGGGA CTATTAAGAG AGGTCATGGT CAGCCTCAGT ACGATAAATT G---CAGGTG
GAGAGAGAAA GGGGAATCAC TGTAAAAGCG CAGACAGCTA CCATGTTTTA CAAGCACAAT
TTTCATGGTG CAGACAACAA TGGTGACCAT GAAGAACCGA GTTTTTTATT AAATCTGATT
GACACGCCTG GTCATGTGGA TTTTAGCTAT GAAGTATCAA GATCCCTAGC CGCCTGCCAG
GGTGCCCTTT TAGTTGTTGA TGCCGCCCAG GGTGTTCAAG CGCAAACTGT TGCAAACTTT
TATCTTGCCT TCGAATCTAA CCTGACAATA ATACCTGTCA TTAACAAAAT TGACCAGCCA
ACAGCTGATC CTGATCGTGT TAAAGCTCAG CTAAAATCAA TGTTTGATCT CGACGCCAGT
GATGCTCTTT TAACATCTGC CAAAACAGGC CAGGGTCTTG AGCAAGTCCT TCCTGCAGTC
ATAGAGCGCA TTCCACCTCC TCCTGGGAAG AGCAATTCAC CTTTGCGCAT GCTTTTATTG
GATTCATACT ACGATGAATA TAAAGGAGTT ATATGCCATG TTGCAATTGT TGATGGCATG
TTGGGCAAGG GGGATAAAGT TTTATCTGCA GCAACTGGCC AAGCTTATGA AATTTTGGAT
GTCGGAGTCA TGCATCCTGA GCTTACTCCT ACAGGAGTTC TCCATACTGG ACAAGTTGGG
TATGTTGTTA CTGGCATGCG TTCGACCAAA GAGGCACGCA TTGGGGACAC ACTTTATCAT
AATCGAACCA TCGTTGAGCC CCTTCCAGGG TTCAAGCCTG CAAAACATAT GGTATTCTCT
GGTCTTTACC CCGCTGATGG ATGTGATTTT GAAGAACTCA ACCATGCAAT TGAGAGACTG
ACCTGCAATG ATGCCAGTGT ATCCGTTGTC AAGGAGAGTA GCACAGCATT AGGTATGGGT
TTTTGTGGTT TCTTAGGATT ACTCCACATG GATGTTTTTC ACCAGCGGCT TGAACAGGAG
CATGGAGCTC ATGTTATTTC TACCATTCCA ACTGTTCCTT ATATTTTTGA GTATTCTGAT
GGAAGCAAAG TAGAAGTTCA AAATCCTGCC ACATTGCCCT CGAACCCCAA GCAACGAGTA
ACAGCTTGTT GGGAACCTAC AGTTCTAGCT ACCATCATTA TTCCTAGTGA GTATGTAGGG
GCTGTCATCA CCCTCTGTTC TGAGCGGAGA GGGCAGCAGT TGGAGTATTC ATTCATTGAC
AGTCAACGAG CCTTTATGAA ATATCAATTG CCTTTGAGGG AAATTGTTGT TGACTTTTAC
AATGAATTGA AGAGTCTTAC ATCAGGATAT GCATCATTTG ATTACGAGGA CGCGGAATAT
CAACAATCTG ATATGGTCAA ACTTGATATC CTTTTGAATG GACAACCGGT TGATGCAATG
GCAACAATTG TTCATAACTT GAAGGCGCAG CGTGTTGGTC GTGCACTGGT GGAGAAGCTG
AAGAAACACA TAGACAGGCA AATGTTTGAG ATAACGATAC AAGCTGCAAT TGGCTCAAAG
GTTATT---G CAGAGACGAT TTCTGCCATG AGAAAAAATG TTCTTGCTAA GTGTTATGGT
GGTGATATCA CTCGAAAGAA GAAGCTGTTA GAGAAGCAAA AAGAAGGAAA GAAGCGAATG
AAGCGTGTCG GTTCTGTTGA TATACCTCAG GAGGCATTTC ATGAACTACT GAAGAGT
>Vivi_PAC_17823231
ATGTTCTGCT CTCGTTCT-- -CTCGATTTA AGCCAATACC CGCCTGAAAG GATTCGCAAC
TTTTCGATTA TCGCGCATGT CGATCATGGG AAGTCGACGC TGGCTGATCG GCTTTTGGAG
CTCACTGGGA CTATCAAGAG AGGGCATGGT CAGCCCCAGT ATGATAAATT G---CAGGTA
GAGAGAGAAA GAGGAATAAC CGTTAAGGCT CAGACAGCAA CTATTTTT-- ----------
---------- ---------- ---------- ---------- -----TTACT CAATCTTATT
GATACACCTG GTCATGTGGA TTTCAGCTAT GAAGTATCAA GATCCCTTGC AGCTTGCCAG
GGTGTCCTTT TAGTTGTTGA TGCTGCCCAA GGT------- ---------- ----------
---------- ---------- ---------- ---------- ---------- ----------
---------- ---------- ---------- ---------- ---------- ----------
---------- ---------- ---------- CAAGGTCTTG AGCAGGTCCT CCCAGCAGTC
ATAGAGCGGA TACCTCCACC TCCCGGGAAG ---------- ---------- ----------
---------- ---------- ---------- ---------- ---------- ----------
---------- ---------- ---------- ---------- ---------- ----------
---------- ---------- ---------- ---------- ---------- ----ATGGGA
TATGTTGTGA GTGGCATGCG TTCAACCAAA GAGGCACGTG TTGGAGATAC TTTACATCAT
AACAAAAGCA TCGTAGAGCC TCTTCCAGGT TTCAAACCTG CAAAACACAT GGTATTTTCT
GGTCTTTATC CGGCTGATGG CTCTGACTTT GAAGCACTTA ACCATGCAAT AGAAAGGCTG
ACATGCAATG ATGCCAGTGT ATCAGTTACT AAGGAGAGCA GCACAGCACT TGGTCTGGGT
TTCTGTGGTT TCTTAGGCTT ACTTCACATG GATGTTTTCC ATCAGCGGCT TGAACAGGAG
TATGGAGCTC ACATAATTTC TACTGTTCCT ACTGTGCCAT ATATTTTTGA GTACTCCGAT
GGAAGCAAAA TACAGGTCCA GAATCCTGCT GCATTAGCTT CAAATCCCGG TAAACGAGTA
ACAGCTTGTT GGGAACCTAC AGTGATAGCT ACAATTATTA TTCCTAGTGA ATATGTGGGG
CCTGTTATTA CACTTTGCTC TGAACGGAGA GGGGAGCAAT TGGAGTACTC ATTTATTGAT
AGCCAACGAG CGTTTATGAA GTATCGCTTA CCTTTGCGGG AAATTGTCGT GGACTTTTAC
AATGAATTGA AGAGTATAAC ATCAGGGTAT GCGTCATTTG ATTACGAGGA TGCAGAATAT
CAAGCCTCTG ATTTGGTGAA ACTGGACATC CTTTTGAATG GACAACCTGT TGATGCGATG
GCAACCATTG TTCATAATTT GAAGGCACAA CGTGTAGGTC GTGAACTAGT GGAGAAGCTG
AAGAAATTTA TTGACAGGCA AATGTTCGAG ATAGTAATAC AAGCTGCTAT TGGATCAAAG
ATTATT---G CGGAGACGAT TTCGGCCATG AGAAAGAATG TTCTTGCAAA GTGTTATGGT
GGGGATGTTA CTCGGAAGCG GAAGCTGTTG GAGAAGCAGA AGGAAGGAAA AAAGCGAATG
AAGCGGGTTG GCTCTGTTGA TATACCTCAG GAGGCATTTC ATGAATTGCT GAAGGTT
>Aqco_AcoGoldSmith_v1.001897m
ATGTTTTGTT CTTATCCA-- -AAGGATTTG AGTCAATACC CAACTGATAG AATTCGAAAT
TTTTCAATAA TTGCTCATGT TGATCATGGC AAATCTACAC TTGCTGATAG GCTTTTGGAG
CTAACTGGGA CTATTAAACG CGGTCTTGGG CAACCACAAT ATGATAAATT G---CAGGTG
GAGAGAGAAA GAGGCATAAC AGTCAAAGCT CAGACAGCAA CAATGTTCCA CAGGCACAAC
TAC---GGCT CTGATGTTTC TGAGACAGGA GAACCACCTA GTTTTTTGCT CAATCTGATT
GACACACCTG GTCATGTCGA TTTCAGCTAT GAAGTATCAA GGTCTCTTGC AGCTTGCCAA
GGTGCCCTTT TGGTAGTTGA TGCTGCTCAG GGTGTCCAGG CACAGACTGT TGCAAACTTT
TATCTCGCTT TTGAATCTAA TCTGACAATA ATTCCCGTTA TAAATAAAAT TGACCAGCCA
ACTGCTGATC CCGATCGTAT TAAGGCTCAG CTGAAATCCA TGTTTGATCT TGACCCTGAA
GATGCTCTTT TGACTTCGGC TAAAACTGGT CAGGGCCTTG AGCATGTACT TCCCGCTGTT
ATAGAGAGGA TACCTCCTCC TCCAGGAAAG AGTAGTCTGC CTTTGAGGAT GCTTTTGTTG
GATTCTTATT ACGATGAATA CAAAGGAGTA ATCTGTCACG TTGCAGTTGT TGATGGTGCT
TTGCAGAAGG GATCTAAGAT TTCATCTATT GCAACTGGAC AAGCTTATGA AGTTTTGGAT
GTTGGCTTTA TGCATCCTGA GCTCAAATCT ACTGGAGTAC TGTTTACTGG ACAAGTGGGG
TATATTGTTA CTGGCATGCG CTCAACGAAG GAGGCACGTG TTGGAGATAC TCTCTATAAT
ACGCGAAGCA GCGTAGAGCC TCTTCCAGGT TTCAAGCCTG CAAAGCATAT GGTGTTTTCT
GGTGTTTATC CTGCTGATGG ATCTGACTTT GAAGCTCTTA ACCATGCAAT AGAGAGACTC
ACGTGCAATG ATGCGAGTGT TTCTGTCACT AAGGAGAGTA GCACGGCACT TGGTTTGGGC
TTCTGTGGCT TCCTCGGTTT ACTCCACATG GATGTTTTTC ACCAGCGGCT TGAACAAGAG
CATGGAGCAC GTGTAATATC TACTACTCCA ACTGTACCAT ACATTTTCGA GTATTCTGAT
GGAAGCAAAG TACAAGTTCA AAATCCTGCT GCACTGAATT CAAATCCGGG GAAGCGCGTG
ACAGCGTGTT GGGAACCAAC TGTACTTGCT ACCATTATTA TTCCTAGTGA ATATGTGGGT
CCTGTTATAA CCCTTTGCTC TGAGCGGAGA GGACAGCAAC TGGAGTATAC ATTTATCGAT
AGTCAAAGGG CCTTCTTGAA GTATAGAATT CCGTTGAGAG AAATTGTTGT GGATTTTTAC
AATGAATTGA AGAGTCTAAC ATCGGGATAT GCCTCCTTTG ATTATGAGGA TGCAGATTAT
CAAACCTCAG ATTTGGTAAA GCTTGACATC CTTCTGAATG GACAACCAGT TGATGCAATG
GCGACCATTG TTCACAACTT AAAAGCACAA CGGGTTGGTC GTGTACTGGT GGATAAGCTG
AAGCAATTTA TTGATAGGCA AATGTTTGAG ATAACAATAC AAGCTGCTAT TGGTTCCAAG
ATTATA---G CAGAGACGAT CTCAGCCATG AGAAAGAATG TTCTTGCTAA GTGCTATGGA
GGGGATATCA CTCGCAAAAA GAAGCTATTG GAGAAGCAGA AGGAAGGTAA GAAGCGTATG
AAACGTGTGG GCTCTGTTGA TATACCTCAA GAGGCTTTTC ACGAGTTGTT GAAAGTC
>Brdi_Bradi1g51240.1.v2.1
ATGTCGCCGG AGCACCGC-- -GGCGAGCTG GGGCTGTACC CGCCGGAGCG GATCCGGAAC
TTCTCGATCA TCGCGCACGT AGACCACGGA AAGTCTACAC TCGCCGACCG GCTGCTCGAG
CTCACCGGCA CCATCCAGAA GGGACATGGC CAGCCTCAGT ACGACAAGTT A---CAGGTA
GAGAGAGAAA GGGGCATCAC TGTGAAAGCC CAAACAGCAA CTATGTTCTA CAGGAATACT
GTGGAAACTT CCGAGTCCCA TGGGACT--- GATAGCCCAA GCTATTTGCT CAACCTGATT
GATACTCCAG GCCATGTGGA TTTCAGCTAT GAGGTCTCCA GGTCCCTGGC AGCTTGCCAG
GGTGCACTTT TAGTAGTTGA CGCAGCCCAA GGTGTACAGG CACAAACGAT TGCAAATTTT
TACCTTGCAT TTGAGTCAAA CCTTAGCATT ATTCCTGTCA TTAACAAGAT TGATCAGCCT
ACTGCTGATC CAGATAATGT GAAGGCTCAA TTGAAGAGGT TATTTGACAT TGATCCAAGT
GAAGCTCTGC TCACTTCTGC CAAAACTGGT CAAGGCCTTA GCCAAGTTTT ACCTGCTGTT
ATCGATCGCA TACCTTGCCC ACCTGGCAGT TGTGATTTGC CCGTAAGAAT GCTGCTCTTA
GATTCGTACT ATGATGAATA CAAAGGGGTG ATCTGTCATG TTGCTGTTGT TGATGGTGCG
ATGCGCAAGG GAGATAAGAT TTCATCAGCT GCGACTGGTC GCACATATGA AGTCTTTGAT
GTTGGCATTA TGCATCCTGA GCTTACCCCT ACTGGAGTAC TTTACACTGG ACAAGTGGGG
TATGTTATAA CTGGAATGCG TTCAACTAAA GAAGCACGCA TCGGTGATAC ACTTCATCAG
GCAAAGAGTA TCGTCGAACC ACTTCCTGGT TTCAAGCCTG TGAGACACAT GGTCTTCTCT
GGTGTATACC CAGCCGATGG TTCTGACTTT GATGCTCTTA GCCATGCCAT CGAGAAGCTA
ACGTGCAATG ATGCCAGCGT GTCTGTTACA AAAGAGACAA GCACTGCACT TGGCATGGGC
TTCTGTGGTT TCCTAGGATT GCTGCACATG GATGTCTTTC ATCAACGGCT TGAACAAGAA
TACGGAGCTC AAGTCATATC CACCATACCA ACTGTACCAT ATATCTTTGA ATATGGTGAT
GAAAGCAAAG TGCAAGTTGA GAACCCTGCG GCCTTGGCTT CAAATACTGC AAAACGTGTA
ACAGCATGCT GGGAGCCAAC AGTCATTGCA ACAATTCTTA TTCCTAGTGA GTATGTTGGG
CCTGTGATTA TGCTTTGTTC AGAAAGGAGG GGCGAGCAGC TAGAATATAC ATTCATCGAT
GCCCAAAGGG CTTTATTGAA GTACCGAATA CCTTTGAGGG AGATCATTGT GGACTTTTAC
AATGAGTTGA AAAGCATAAC ATCTGGTTAT GCTACATTTG ATTATGAAGA TTCCGAGTAT
CAAAAATCTG ATCTTGTTAA GATGGATATT CTACTTAATG GCCAGCCTGT CGATGCTATG
GCAACTATCA TCCATAACCA AAAAGCCCAG AAGGTTGGAC GAGAATTAGT GGACAAGCTC
AAGAAATTTA TAGAAAGGCA AATGTTTGAA ATAACTATAC AGGCAGCAAT TGGTTCAAAG
ATTATC---G CAGAAACTTT GTCAGCAATG AGAAAGAATG TTCTGGCCAA GTGCTATGGT
GGTGACATTA CTCGGAAAAA GAAGTTGCTA GAGAAGCAAA AGGAAGGGAA GAAGCGCATG
AAACGTGTAG GGTCCGTTGA TATTCCTCAA GAAGCATTCC ATGAACTACT GAAGGTC
>Caca_C.cajan_18277
ATGTTCTGTT CCCAGTCA-- -CGCGATTTG AGCCATTACC CTCCAGAACT CGTTAGAAAC
TTCTCAATCA TTGCACACGT GGATCATGGC AAGTCCACCC TTGCTGACCG CCTTCTAGAA
CTCACTGGAA CCATTAAGAA AGGCCATGGC CAACCCCAGT ATGATAAACT G---CAGGTG
GAGAGAGAAA GAGGAATCAC AGTTAAAGCC CAGACAGCAA CAATGTTCTA TAAGCACAGC
GTAAACGGTG ATGATTGCAG TGATGGAAAG GAGTCACCTA ATTTTTTGCT GAATCTCATT
GACACTCCTG GACATGTTGA TTTTAATTAT GAAGTGTCAA GGTCAGTGGC AGCTTGTCAG
GGTGTGCTTT TGGTTGTTGA TGCTGCTCAG GGAGTTCAAG CACAAACTGT TGCTAACTTT
TACCTTGCCT TTGAGTCTAA CCTGACAATT GTGCCTGTTA TAAACAAGAT TGATCAGCCT
ACTGCTGATC CGGATCGTGT TAAAGCCCAA TTGAAATCGA TGTTTGATCT CAACCCAAGT
GATGCATTGC TAACATCTGC TAAAACTGGA GAGGGTCTTG AGCAAATCCT TCCGGCAGTC
ATAGAGCGCA TACCTGCCCC TCCTGGGAGG AGTGATTCTC CTCTACGCAT GCTTTTACTT
GATTCTTATT ATGATGAATA CAGAGGGGTA ATATGCCATG TTGCTGTTGT TGATGGTGTC
CTGCGCAAGG GGGATAAGAT TTCTGCTGCA GCTACTGGTC AGTCATATGA AGCTTTAGAT
ATAGGCATCA TGCATCCTGA ACTTACACCT ACTGGAATCT TGCTTACTGG ACAAGTTGGT
TATGTTGTAA GTGGCATGCG GTCAACCAAA GAGGCCCGTG TTGGTGATAC AATTTACCAT
ACTCGAAGTG TTGTAGAGCC TCTTCCAGGT TTCAAGCCAG CAAAACATAT GGTGTTCTCT
GGTCTTTATC CAGCAGATGG ATCTGATTTT GAAGCTCTAA ATCATGCAAT AGAGAGGTTG
ACATGCAACG ATGCCAGTGT CTCTATTACT AAAGAAACTA GCACTGCTCT AGGTCTGGGG
TTCTGTGGGT TTTTAGGCCT TCTGCACATG GATGTTTTTC ATCAACGGCT TGAACAGGAG
TATGGAGCTC ACATTATCTC AACTGTTCCT ACTGTGCCTT ATATATTTGA GTTTTCTGAT
GGAAGCAAGT TAGAAGTTCA GAATCCTGCG ACATTACCCT CTAATCCCAA GCAACGAGTG
ACAGCCTGTT GGGAACCTAC AGTAATAGCT ACTATAATCA TTCCTAGTGA GTATGTGGGA
CCTGTTATTA CCCTTGTCTC TGAGCGTAGG GGTCATCAGT TGGAGTACTC CTTTATTGAC
AGTCAACGGG TATTCATGAA GTACCGCCTG CCTTTGAGAG AAATTGTTGT TGACTTTTAT
AATGAATTAA AGAGTATAAC ATCAGGCTAT GCATCGTTTG ATTATGAGGA CTCCGATTAT
CAACAAGCTG ATCTGGTGAA ACTTGATATT CTCTTGAATG GTCAACCAGT TGATGCAATG
GCAACCATTG TTCATAACAC AAAAGCATAT CGTGTTGGGC GTGATTTGGC GGAGAAATTG
AAGAACGTCA TCGACAGGCA AATGTTTGAG ATATCCATAC AAGCTGCCAT TGGGTCAAAA
ATCATA---G CAGAGACGAT TTCTGCTATG AGGAAAAATG TTCTTGCCAA GTGTTATGGT
GGTGATGTTA CTCGTAAAAG GAAGCTATTG GAGAAGCAAA AGGAAGGAAA GAAGAGAATG
AAGCGGGTTG GTTCTGTTGA TATACCACAA GAAGCATTTC ACCAACTATT GAAGGTT
>Orsa_13106.m00506
ATGTCGCCGG AC-------- ----GAGCTT GGGCTGTATC CCCCGGAGAG GGTCAGGAAC
TTCTCCATCA TCGCGCACGT CGACCACGGC AAGTCCACGC TCGCCGACCG GTTGCTGGAG
CTCACCGGCA CCATCAAGAA GGGCCATGGC CAACCTCAGT ACGACAAGTT A---CAGGTA
GAGAGAGAGA GGGGAATCAC AGTCAAAGCA CAAACAGCAA CTATGTTCTA CAGACATGCT
AACAACCAAC TTCCTGCATC TGATCAGCCA GATGCTCCAA GCTATTTGCT TAACTTGATT
GATACTCCTG GGCATGTGGA TTTCAGCTAC GAAGTATCCA GGTCGCTTGC AGCTTGTCAG
GGTGCTCTTT TAGTAGTTGA TGCAGCCCAA GGTGTCCAAG CACAAACAAT TGCAAACTTC
TACCTTGCAT TTGAGTCGAA TCTAAGCATC ATTCCTGTTA TTAATAAGAT TGATCAGCCT
ACCGCTGATC CAGATAATGT AAAGGCTCAA CTGAAGAGGT TATTTGACAT TGATCCAAGT
GAAGCTCTGC TAACTTCAGC TAAAACTGGT CAGGGCCTTA GCCAGGTCTT GCCTGCTGTT
ATTGAGCGGA TTCCTTCCCC ACCTGGAAAA TGTGATTCAC CTGTACGCAT GCTTCTCTTA
GATTCATACT ATGATGAGTA TAAAGGGGTG ATATGCCATG TTGCTGTTGT GGATGGTGCT
CTCCACAAAG GAGATAAGAT TGCATCTGCC GCAACTGGTC GCACATATGA AGTCCTTGAT
GTGGGCATTA TGCATCCAGA GCTTACTCCT ACCGGTGTGC TTTACACTGG ACAAGTTGGA
TATGTCATAA GCGGAATGCG TTCAACTAAA GAAGCACGAA TTGGTGATAC TCTTCATCAA
GCAAAGAGTA TTGTCGAACC ACTTCCTGGT TTCAAGCCTG CTAGACACAT GGTCTTCTCT
GGTCTATACC CAGCTGATGG CTCTGACTTT GACGCTCTTA GCCATGCAAT TGAAAAACTA
ACATGTAACG ATGCGAGTGT GTCTGTTACA AAAGAGACAA GCACTGCACT TGGCATGGGC
TTCTGTGGCT TTCTAGGATT ACTACACATG GATGTATTTC ATCAGCGGCT AGAACAAGAA
CATGGAGCTC AAGTCATATC GACAATACCG ACAGTGCCAT ATATCTTTGA GTATGGTGAT
GGAAGCAAAG TGCAAGTCGA GAACCCTGCA GCTTTGGCTT CAAATCCTGG AAAGCGTATA
GCAGCTTGTT GGGAACCAAC AGTCATTGCA ACTATTATTA TTCCTAGTGA GTATGTTGGG
CCAGTAATTA TGCTTTGTTC AGAGAGGAGG GGCGAGCAGC AAGAATATAC ATTCATTGAT
GCCCAAAGGG CTTTGTTGAA GTACCGATTA CCATTGAGGG AAATCATTGT GGATTTCTAC
AATGAACTGA AAAGCATAAC ATCTGGATAT GCTACTTTTG ATTATGAAGA TTCTGAGTAC
CAACAGTCTG ATCTTGTTAA GATGGATATT TTACTTAATG GTCAGCCTGT TGATGCTATG
GCAACAATAG TCCACAACCA GAAAGCTCAG AGAGTTGGAC GAGAATTAGT GGATAAACTC
AAGAAATTCA TAGAACGGCA AATGTTTGAG ATCACTATAC AAGCCGCAGT TGGTTCAAAG
GTTATC---G CAGAAACTCT GTCAGCAATG AGAAAGAACG TTCTGGCCAA GTGCTATGGT
GGTGATATTA CTCGCAAAAA GAAGTTGCTA GAGAAGCAAA AAGAAGGGAA GAAGCGCATG
AAGCGTGTAG GGTCCGTTGA TATTCCTCAA GAAGCATTTC ATGAGCTATT AAAGGTC
>Zema_GRMZM2G028928_T01
ATGTCGCCGG AGCACGGC-- -GCGGAGCTG GCGCTGTACC CGCCGGAGCG GGTTCGGAAC
TTCTCGATCA TCGCGCACGT AGACCACGGC AAGTCGACGC TGGCTGACCG GCTGCTGGAG
CTCACCGGCA CCATCCAGAA GGGCCATGGG CAGCCCCAGT ACGACAAACT G---CAAGTT
GAGAGAGAAA GGGGGATTAC TGTCAAAGCA CAAACAGCAA CCATGTTCTA CAGGCACATT
ACTGCATCTC AGGACTCA-- ---------- GATATGCCAA GATATTTGCT TAATCTGATT
GATACACCAG GCCATGTGGA TTTCAGCTAT GAGGTATCCA GGTCCCTTGC GGCTTGCCAG
GGTGCTCTTT TAGTAGTTGA CGCAGCACAA GGAGTACAAG CTCAAACAAT AGCGAACTTT
TACCTTGCAT TTGAATCAAA TTTGAGCATC ATTCCTGTGA TTAACAAGAT TGATCAACCG
ACTGCTGATC CAGATAATGT AAAGGATCAA TTGAAGAGGT TATTTGATAT TGATCCAAGT
GAAGCTCTGC TTACTTCTGC CAAGACTGGT AGAGGCCTTG AACAGGTATT GCCTGCTGTT
ATTGAACGCA TACCTTCCCC GCCCGGGAAA TGTGATGCAC CTGTACGGAT GTTGCTTTTG
GATTCCTACT ATGATGAATA CAGAGGAGTG ATTTGCCATG TTGCTGTTGT TGATGGTGCT
CTGCGTAAAG GTGATAAGAT TGCTTCGGCT GCAACTAGCC GTGCATATGA AGTTCTTGAC
GTTGGCATTA TGCACCCTGA GCTTACACCT ACTGGAGTTC TCTACACTGG ACAAGTTGGA
TATGTTATTA GTGGAATGCG TTCAACTAAA GAAGCACGCA TCGGTGATAC CCTTCACCAG
GCAAAGAGTA CTGTTGAGCC ACTTCCTGGT TTCAAGCCTG TAAAACACAT GGTCTTCTCT
GGTCTCTATC CTGCCGATGG TTCCGACTTT GAAGCTCTTA GCCATGCGAT TGAGAAACTA
ACATGTAATG ATGCCAGTGT CTCTGTTACA AAGGAGACAA GTAATGCACT TGGCATGGGA
TTCTGTGGCT TCCTAGGATT GCTACACATG GATGTGTTCC ATCAACGGCT TGAGCAAGAA
TATGGAGCTC AAGTCATATC GACCATACCA ACCGTACCTT ATATTTTTGA ATACGGTGAT
GGAAGCAAGG TGCAAGTTGA GAACCCTGCT GCTTTGGCTT CGAATCCTGG AAAGCGTGTA
GCAGCCTGTT GGGAGCCCAC AGTTATTGCA ACAATCATTA TTCCTAGTGA GTATGTTGGG
CCTGTCATTA TGCTTTGTTC AGAAAGAAGG GGCGAACAGC TAGAATATAC ATTTATCGAT
GCCCAAAGGG CTCTGTTGAA GTACCGATTA CCATTGAAGG AGATAATTGT GGACTTCTAC
AATGAGTTGA AGGGCATTAC GTCTGGCTAT GCTACTTTTG ACTACGAAGA TTCAGAATAC
CAACAAGCTG ATCTAGTTAA GATGGATATC CTTCTCAATG GTCAACCTGT TGATGCTATG
GCAACTATAG TGCATAACCA GAAGGCTCAG CGGGTTGGAA AGGATTTAGT GGAGAAGCTC
AAGAAATTTA TAGAAAGGCA AATGTTTGAG ATCACCATAC AAGCAGCAAT TGGTTCAAAA
GTTATT---G CAGAAACCCT GTCCGCAATG AGGAAGAATG TCCTGGCCAA GTGCTATGGC
GGTGATATTA CTCGGAAGAA GAAGTTGCTA GAGAAGCAAA AGGAAGGCAA GAAGCGCATG
AAACGTGTGG GATCTGTCGA CATTCCTCAG GAAGCCTTCC ATGAGCTACT GAAGGTC
>Sobi_Sobic.010G034100.1.v2.1
ATGTCGCCGG AGCACGGC-- -GCGGAGCTG GCGCTGTACC CGCCGGAGCG GGTCCGGAAC
TTCTCGATCA TCGCGCACGT CGACCACGGC AAGTCGACGC TGGCTGATCG GCTGCTGGAG
CTCACCGGTA CCATCCAGAA GGGCCATGGG CAGCCCCAGT ACGACAAGCT G---CAAGTT
GAGAGAGAAA GGGGGATTAC GGTCAAAGCA CAAACAGCAA CAATGTTCTA TAGGCACGTT
AGTGCATCTC AGGACTCA-- ---------- GATACGCCAA AATATTTGCT TAATCTGATT
GATACGCCAG GCCATGTGGA TTTCAGCTAT GAGGTATCCA GGTCCCTTGC AGCTTGCCAG
GGTGCTCTTT TAGTAGTTGA CGCAGCACAA GGAGTACAAG CTCAAACAAT AGCAAACTTT
TACCTTGCCT TTGAATCAAA TTTGAGTATC ATTCCTGTGA TTAACAAGAT TGATCAGCCG
ACTGCTGACC CAGATAATGT AAAGGATCAA TTGAAGAGGT TGTTTGACAT TGATCCAAGT
GAAGCTCTGC TTACTTCTGC CAAGACTGGT CAAGGCCTTG AGCAGGTATT GCCTGCTGTT
ATTGAACGCA TACCTTCCCC ACCTGGGAAA TGTGATGCAC CTGTACGGAT GTTGCTTTTG
GATTCCTACT ATGATGAATA CAAAGGCGTG ATTTGCCATG TTGCTATTGT TGATGGTGCT
CTGCGTAAAG GTGATAAGAT TGCGTCAGCT GCAACTGGTC GTGCATATGA AGTTCTTGAT
GTCGGCATTA TGCACCCTGA GCTTAAACCT ACTGGAGTTC TCTACACTGG ACAAGTTGGA
TATGTTATTA GTGGAATGCG TTCAACTAAA GAAGCACGCA TTGGTGATAC CCTTCACCAG
GCAAAGAGTA CCGTCGAGCC ACTTCCTGGT TTCAAGCCTG CGAAACACAT GGTCTTCTCT
GGTCTCTATC CTGCTGATGG TTCTGACTTT GAAGCTCTTA GCCATGCGAT CGAGAAACTA
ACATGTAATG ATGCCAGTGT CTCTATTACA AAGGAGACAA GCAATGCACT TGGCATGGGA
TTCTGTGGCT TCCTAGGATT GCTACACATG GATGTGTTCC ATCAACGGCT TGAACAAGAA
TATGGAGCTC AAGTCATATC GACCATACCA ACCGTACCTT ATATTTTTGA ATATGGTGAT
GGAAGCAAGG TGCAAGTTGA GAATCCTGCT GCTTTGGCTT CGAATCCTGG AAAGCGTGTA
GCAGCCTGTT GGGAGCCCAC AGTTATTGCA ACAATCATTA TCCCTAGTGA GTATGTTGGG
CCTGTCATTA TGCTTTGTTC AGAAAGAAGG GGCGAACAGC TAGAATATAC ATTTATTGAT
GCCCAAAGGG CTCTGTTGAA GTACCAGTTA CCATTGAAGG AGATCATTGT GGACTTCTAC
AATGAGTTGA AGGGCATTAC GTCTGGCTAT GCTACTTTTG ACTATGAAGA TTCTGAATAC
CAACAATCTG ATCTAGTTAA GATGGACATC CTTCTTAATG GTCAGCCTGT TGATGCTATG
GCAACTATAG TGCATAACCA GAAGGCTCAG CGGGTTGGAA AGGAATTAGT GGAGAAGCTC
AAGAAATTTA TAGAAAGGCA AATGTTTGAG ATCACCATTC AAGCAGCAAT TGGTTCAAAG
GTTATT---G CAGAAACCCT GTCAGCAATG AGGAAGAATG TTCTGGCCAA GTGCTATGGT
GGTGATATTA CTCGGAAGAA GAAATTGCTG GAGAAGCAAA AGGAAGGCAA AAAGCGCATG
AAACGTGTGG GATCTGTCGA CATTCCTCAG GAAGCATTCC ATGAGCTACT GAAGGTC
>Potr_POPTR_0017s11600
ATGTTCTGCT CCAATTCG-- -CGCGATTTG GCCCAGTACT CACCTGAGAG AATCAGAAAC
TTCTCTATTA TTGCTCACGT TGACCATGGA AAGTCAACTC TTGCTGACCG GCTTTTGGAG
CTCACGGGGA CTATTAAAAG AGGGCATGGC CAGCCTCAAT ACGATAAATT G---CAGGTG
GAGAGAGAAA GGGGAATAAC AGTTAAAGCA CAGACAGCTA CTATGTTCCA CAAGTGCAAC
CATAATGGCT CAAACATTAA GGATGCAGAC AAAGCACCGA CATATCTACT AAATTTAATT
GACACTCCTG GTCATGTCGA TTTTAGTTAT GAAGTATCCA GATCCTTGGC TGCTTGCCAG
GGTGCACTTT TGGTTGTTGA TGCTGTACAA GGTGTTCAGG CTCAAACCGT GGCTAATTTC
TATCTTGCTT TTGAATCTAA CCTTGCTATA ATACCTGTCA TTAACAAAAT TGACCAGCCA
ACTGCTGATC CTGAACGCGT CAAAGCTCAA CTAAAATCAA TGTTTGATCT TGAACCCAGT
GATTGTCTTT TGACATCTGC CAAAACAGGG CTGGGCCTCG AGCAAGTTCT TCCCAGTGTA
ATAGATCGGA TACCTCCTCC TTCTGGGAGT ACTAGTTCAC CTTTGCGTAT GCTTTTGTTG
GATTCTTACT ATGATGAATA CAAGGGAGTG ATTTGCCATG TTGCCATTGT GGATGGTGTG
CTGCGCAAAG GCGATAAGAT TTCATCTGCA GCAACTGGTC ATACATATGA AGTTGCAGAT
GTAGGGATCA TGCATCCTGA ACTAACTCCA ACCGGAGTTC TTCTAACTGG ACAAGTGGGG
TATATTGTTA GTGGCATGAG ATCAACCAAA GAAGCACGTG TTGGAGACAC CCTACATCAT
AGTCGATTCA GTGTAGAATC TCTACCAGGT TTTAAGCCTG CAAAACATAT GGTGTTTTCT
GGTCTCTATC CAGTAGATGG ATCTGATTTT GATGCACTAA ACCATGCTAT AGAGAGACTG
ACATGCAATG ATGCCAGTGT CTCTGTTACA AAAGAGAGCA GTTCTGCACT TGGTCTGGGT
TTTTGTGGTT TCTTAGGTTT ACTTCACATG GATGTTTTCC ATCAGCGTCT TGAACAAGAA
CATGGAGCTC ATGTCATTTC TACAGTTCCA ACTGTTCCAT ATATTTTTGA GTATTCTGAT
GGAAGCAAAG TACAAGTTCA GAATCCAGCT ATGTTAACCT CTAACCCCAA TAAACGAGTT
ACAGCTAGCT GGGAGCCTAC AGTCATAGCT ACAATTATTA TCCCTAGTGA GTATGTGGGG
CCTGTTATTA CCCTTTGCTC TGAACGGAGA GGGCAGCAGT TGGAGTATTC ATTTGTGGAC
AGCCAACGAG CCTTTATGAA GTATCGACTA CCCTTGAGGG AAATCGTTGT TGATTTTTAC
AATGAGCTAA AGAGTATCAC ATCAGGATAT GCATCATTTG ACTATGAGGA TTCAGATTAT
CAAGAATCTG ATTTGGTGAA ACTCGACATT GTCTTAAATG GACAATCAGT CGATGCTATG
GCAACTATCG TTCATAAACT GAAGGCACAA CGCATCGGTC GGGAACTGGT GGAGAAACTG
AAGAAATTTA TAGACAGGCA AATGTTTGAG ATAACGATCC AAGCTGCAAT TGGAGCAAAA
GTTTTT---G CAGAGACGAT TTCGGCCATG CGAAAGAATG TCCTTGCAAA GTGTTATGGT
GGGGATGTTA CTCGAAAGAA AAAGCTATTG GAAAAACAAA AGGAAGGAAA AAAGCGAATG
AAGCGCATTG GTTCTGTAGA CATACCTCAG GAGGCTTTCC ATGAACTGTT GAGAGTG
>Sppo_Spipo21G0018000
AAGCATTGTT GTTACAGT-- -CGCGATTTG AGCCAGTTCC CGTCGGAGAG GATCCGGAAC
TTCTCCATAA TCGCGCACAT CGATCACGGT AAGTCGACGC TGGCGGACCG CCTCCTCGAG
CTTACTGGTA CAATCAAGAA GGGACATGGT CAGCCCCAAT ACGACAAGTT G---CAGGTG
GAAAGGGAAA GAGGTATTAC GGTTAAAGCA CAGACTGCCA CCATGTTCTA CAAGCATAAA
CCTAGTGGTA TTGATGCAGG CGAGACACAT AGGGTGAATG ATTTTCTTCT TAATCTGATT
GACACACCTG GCCATGTAGA TTTCAGTTAC GAAGTCTCTA GGTCCCTTGC AGCTTGTCAG
GGTGCCCTTT TGGTTGTTGA TGCTGCTCAA GGTGTCCAGG CGCAGACAGT AGCTAACTTC
TATCTAGCTT TTGAGTCTAA TTTGACGATA ATCCCTGTAA TAAATAAAAT CGACCAGCCA
ACTGCTGATC CAGACCGTGT GAAAGCTCAG TTGAAATCCT TATTCGATCT TGATCCAAAC
GATGCCCTAC TTACGTCTGC CAAAACTGGT CAAGGCCTTG AACATGTTCT TCCTGCTGTG
ATTGAAAGAA TACCGTCTCC TCCAGGGAAA AGTGCTTCAC CTTTACGGAT GCTTCTGTTG
GATTCATACT ATGACGAATA TAAAGGTGTG ATCTGTCATG TTGCGGTTGT TGATGGGAGT
CTGCACAAGG GGGACAAGAT TGCATCTGCT GCCACCGGTC AGGTTTATGA GATTTTTGAT
GTTGGAATCA TGCATCCTGA ACTTACTCCT ACTGGAGTGC TCTTTAGTGG ACAGGTTGGT
TATGTTGTTA GTGGCATGAG ATCAACAAAA GAGGCACGTG TTGGAGATAC TTTACATCAT
GCCCGAAGTT CTGTAGAGCC TCTTCCAGGT TTCAAACCAG CAAAGCACAT GGTTTTTTCG
GGCCTTTATC CTGCTGATGG ATCGGACTTT GATGCGCTTA ATGCCGCAAT AGAGAAACTT
ACATGCAATG ATGCTAGCGT ATCTGTTACC AAAGAGACCA GCACCGCACT GGGCATTGGT
TTTTGTGGAT TTTTAGGTTT ATTGCACATG GATGTATTCC ATCAGCGGCT TGAACAAGAG
TATGGAGCTC ATGTTATATC TACCGTTCCA ACAGTGCCAT ATATATTTGA ATATTCTGAC
GGAAGTAAGG TCAATGTCCA GAACCCTGCT TCCTTGTCCT CAAATCCTGG CAAGCGTGTA
GTTGCGTGCT GGGAGCCATC TGTGATTGCT ACGATCATCA TTCCTAGTGA ATATGTTGGA
GCCGTGATCA CCCTTTGCTC AGAGAGAAGA GGAGAGCAGC TAGAATACTC ATTTATTGAC
AGTCAGCGGG TGCTTATGAA GTATCGGTTG CCTCTGAGGG AAATTGTTGT TGACTTTTAC
GATCAACTGA AGAGCATAAC ATCTGGATAT GCTTCGTTTG ACTATGAAGA CGGAGAGTAT
CAGGCATCCG ATCTGGTGAA GCTCGACATT CTCCTCAATG GACAACCGGT TGATGCCATG
GCTACGATTG TTCACAACCT GAAAGCACAG AGGATTGGTC GCGAACTAGT TGAAAAATTA
AAGAAAGTTA TCGACAGGCA AATGTTCGAG ATAACAATAC AGGCAGCAAT CGGCTCCAAG
GTCGTC---G CCGAAACGCT TTCGGCCATG AGGAAGAACG TCCTTGCGAA ATGCTATGGA
GGGGACATCA CCAGGAAGAA GAAGCTGCTC GAGAAGCAGA AGGAAGGGAA GAAGCGGATG
AAGCGCGTTG GGTCTGTGGA CATTCCCCAA GAAGCCTTCC ATGAGTTGCT GAAGGTG
>Coca_GSCOCT00039531001
ATGTTTTGCT CACATTCTTG TCGAGATTTA AGTCAATACC CCTGTGATAA AATTCGTAAC
TTCTCAATTA TTGCCCACGT TGATCATGGG AAGTCCACTT TAGCTGACCG GCTTTTGGAG
CTCACTGGTA CCATTAGAAA AGGACACGGT CAACCTCAGT ACGACAAATT G---CAGGTA
GAAAGAGAGC GAGGAATAAC TGTTAAGGCG CAGACAGCAA CTATGTTTCA TAAGCACAAC
TTCTTGGGGA GTGATACG-- ---------- ---------T ACTTTTTACT GAACCTGATT
GATACGCCTG GGCATGTGGA TTTCAGCTAT GAAGTTTCAA GATCTTTGGC AGCTTGCCAG
GGTGCCCTTT TAGTGGTTGA TGCAGCACAA GGGGTCCAAG CGCAAACTGT TGCAAACTTT
TATTTAGCTT TTGAATCCAA CTTGGCTATA ATCCCTGTTA TAAACAAAAT TGATCAGCCA
ACTGCTGATC CAGACCGTGT GAAAGCACAA TTGAAATCCA TGTTTGATCT TGATCCAAGT
GACGCACTGT TAACATCTGC AAAAACAGGA CAAGGTTTGG AGAAGGTTCT TCCGGCTGTC
ATTGAGCGGA TACCTCCTCC TCCTGGAAAA AGTAATTCCC CTTTACGTAT GCTCTTATTA
GATTCTTATT ATGACGAGTA CAAGGGAGTT ATATGCCACG TAGCAGTTGT TGATGGTGCT
GTAAGAAAGG GTGATAAGAT TTCATCTGCT GCAACTGGTC GATCCTATGA AATTTCGGAC
GTTGGGATCA TGCACCCTGA ACTCATCCCT ACTGGAGTGC TTTTAACTGG ACAAGTTGGA
TATGTAGTCA GTGGCATGCG GTCAACTAAA GAGGCTCGTG TTGGAGACAC TCTTTATCAT
TGTCGAAGCA CTGTGGAACC CCTTCCAGGT TTCAAGCCAG CAAAACATAT GGTATTTTCT
GGCCTATATC CTGCTGATGG ATCTGATTTT GAAGCACTTA ACCATGCTAT AGAGAGACTG
ACGTGCAATG ATGCCAGTGT TTCTGTTACT AAAGAGACTA GCTCAGCACT TGGCATGGGT
TTTTGTGGTT TCTTGGGCTT ACTTCACATG GATGTTTTTC ACCAGAGGCT TGAACAGGAA
CATGAAGCAC ATGTCATTTC AACTGTTCCG ACTGTACCAT ATATTTTTGA GTACTCAGAT
GGAAGCAAGT TAATAGTTCA GAATCCTGCT ACATTGCCTT CAAATCCCAA GCATCGTTTG
ACAGCTTGCT TGGAACCTAC TGTGGTAGCT ACGATAATTA TCCCTAGTGA GTATGTCGGG
TCTGTTATAA CTCTTTGCTC TGAGCGGCGG GGGGAGCAGC TAGAGTACTC ATTTATCGAT
AGTCAACGTG CTTTTATGAA ATACCGTTTA CCATTACGAG AAATTGTTGT GGACTTTTAC
AACGAATTGA AGAGTATAAC ATCTGGATAT GCATCATTTG ATTATGAGGA TGCAGGATAC
CAGACCTCAG ATTTGGTGAA ACTTGATGTT CTCTTAAATG GCCAATCAGT TGATGCTATG
GCGACTATTG TCCATAAATC AAAGGCACAA CGTGTCGGCC GAGAACTTGT GGAGAAGCTG
AAGAAATTCA TTGACAGGCA AATGTTTGAG ATAACAATAC AAGCTGCCAT TGGATCAAAG
GTCATT---G CCGAAACGCT CTCGGCTATG AGGAAAAATG TACTTGCAAA GTGCTATGGT
GGTGATGTTA CCAGAAAGAG GAAATTGTTG GAGAAGCAGA AAGAAGGGAA GAGGAGAATG
AAGCGTGTTG GCTCTGTTGA TATACCTCAA GAGGCTTTTC ATGAGCTATT GAAGAGT
>Muac_GSMUA_Achr10G21070_001
ATGTTCTGTT CACAATCT-- -CGAGATTTG AGCCAATACT CGCCGGAAAA AATCCGAAAC
TTCTCCATCA TCGCTCATGT CGACCATGGC AAATCGACGC TTGCAGATCG GCTTTTGGAG
CTCACGCAGA CCATCAAGCG GGGGCACGGG CAGCCGCAGT ACGACAAGCT T---CAGGTA
GAAAGAGAGA GAGGTATAAC GGTCAAAGCA CAAACAGCAG CTATGTTCCA TCGGCATTCA
TTTGGTCATC CGGATGCATG TGACTCGCAA ACTGCACCTT GTTTTTTGTT AAACCTGATA
GACACCCCTG GTCATGTGGA TTTTAGCTAT GAAGTATCAA GATCACTCGC AGCTTGCCAG
GGTGCACTTT TAGTTGTTGA TGCTGCTCAG GGAGTTCAAG CACAGACAGT TGCTAATTTT
TATCTTGCCT TTGAATCAAA CTTAAGTATT ATCCCTGTGA TAAACAAAAT TGATCAGCCT
ACTGCTGATC CGGATCGTGT TAAAGCTCAG TTGAAGTCCT TGTTTGACCT TGATCCTAAA
GATGTCCTTT TAACTTCTGC AAAAACTGGA CAAGGGCTTG AGCAAGTCCT GCCTGCTGTT
ATAGAGCGTA TACCTCCTCC CCCTGGAAAA TGTGATTCAC CTTTGCGAAT GCTTTTGTTA
GATTCTTATT ATGATGAATA CAAAGGTGTA ATCTGCCATG TTGCTGTGGT TGATGGCACT
CTACGCAAAG GGGACAAGAT TGCATCTGCT GCAACTGGTC AGAGTTATGA AATATTAGAT
GTTGGAATAA TGCATCCTGA GCTTACACCC ACTGGAATGC TTTTCACTGG ACAAGTTGGT
TATGTTGTTA GTGGCATGCG TTCTACCAAA GAGGCACGTG TTGGTGATAC GCTTTATCAT
GCCAAAAGTG TTGTAACTCC TCTTCCAGGT TTCAAGCCTG TAAAACACAT GGTTTTTTCA
GGCCTTTATC CGGCTAATGG ATCTGATTTT GAAGCCCTTA ATCATGCAAT AGAGCGATTA
ACTTGCAATG ATGCTAGTGT GTCAGTTGCC AAAGAGTCTA GTACCGCACT TGGCCTGGGG
TTCTGTGGGT TTTTAGGTTT ACTTCACATG GATGTCTTTC ATCAGCGGCT TGAACAAGAG
TATGGAGCTC AGCTCATATC GACAGTACCA ACTGTACCTT ATATATTCGA GTATTCGGAT
GGCAGTAAGG TACAAGTTCA AAATCCTGCT GCACTGTCTT CAAATCCTGG AAAGCGTGTT
ACTGCTTGCT GGGAACCTTC TGTTATTGCT ACCATTATTA TTCCTAGTGA GTATGTTGGG
CCTGTAATTA CACTTTGTTC AGAAAGGAGA GGAGAGCAGC TCGAATATTC ATTTATTGAC
AGTCAGAGAG CACTTATGAA GTACCGACTG CCACTAAGGG AACTTATTGT GGACTTCTAC
AATGAATTGA AAAGTATAAC ATCTGGATAT GCTACATTTG ACTATGAGGA TTCTGAATAT
CAAAAATCCG ATTTAGTTAA ACTCGATATC CTTCTTAATG GGCAACCAGT TGATGCTATG
GCAGCCATAG TACATAATCT GAAGGCACAA AGGGTTGGAC GTGAATTGGT AGATAAACTT
AAGAAATTTA TAGACAGGCA TATGTTTGAG ATAACAATAC AAGCTGCAAT TGGATCGAAA
GTCGTC---G CAGAGACCCT TTCGGCAATG AGAAAGAATG TCCTAGCAAA ATGCTATGGT
GGCGATGTTA CTCGTAAGAA GAAGCTATTA GAGAAGCAGA AGGAAGGGAA GAAGCGCATG
AAGCGTGTGG GATCTGTGGA CATACCACAG GAAGCATTCC ATGAGCTCTT GAAGATT
>Arth_AT5G39900.1
ATGTTCAGCT CTGATTCT-- -AGAGATTTG ACCAAGTTTC CTTCAGAAAA GATTCGAAAT
TTCTCCATCA TTGCTCATAT TGATCATGGG AAATCTACTT TGGCTGATCG TCTTATGGAA
CTTACTGGCA CAATCAAGAA AGGTCATGGT CAGCCTCAGT ATGACAAATT G---CAGGTA
GAGAGGGAGA GAGGAATCAC TGTGAAAGCT CAGACGGCGA CCATGTTCTA TGAGAACAAA
GTAGAAGATC AAGAAGCG-- ---------- ------AGTG GTTATCTTCT GAACTTGATT
GATACACCGG GTCATGTTGA CTTTAGTTAT GAGGTTTCTA GATCTTTATC AGCTTGTCAA
GGAGCTCTTT TAGTTGTTGA TGCGGCTCAA GGTGTTCAAG CACAAACAGT GGCTAATTTC
TACTTAGCTT TTGAAGCTAA CCTTACTATT GTACCTGTGA TTAACAAGAT TGATCAACCA
ACTGCTGATC CTGAGCGTGT TAAAGCTCAG TTGAAATCGA TGTTTGATCT TGATACAGAA
GATGTGCTTC TTGTGTCTGC TAAAACCGGT TTGGGTCTTG AGCATGTTCT TCCTGCGGTT
ATAGAACGGA TACCTCCTCC TCCTGGGATT AGTGAATCGC CTCTACGGAT GCTTTTGTTT
GATTCTTTTT TTAATGAGTA CAAAGGTGTC ATTTGCTATG TTTCTGTTGT TGATGGAATG
TTGAGTAAAG GAGATAAGGT TTCGTTTGCT GCGTCGGGTC AGTCTTATGA AGTGTTAGAT
GTCGGGATTA TGCATCCTGA GCTTACTTCT ACAGGAATGC TTCTTACTGG ACAAGTTGGT
TATATAGTAA CCGGTATGCG AACCACGAAA GAAGCACGTA TTGGAGACAC TATCTATAGA
ACGAAAACCA CTGTTGAGCC TCTTCCAGGT TTCAAGCCGG TGAGGCATAT GGTGTTTTCA
GGCGTTTATC CTGCTGATGG ATCTGATTTC GAAGCACTTG GTCATGCCAT GGAGAAACTG
ACATGCAACG ATGCAAGTGT ATCAGTGGCA AAGGAAACAA GTACAGCTCT TGGAATGGGA
TTCTGTGGTT TCCTCGGTTT GCTTCACATG GATGTATTTC ATCAGCGGCT TGAACAAGAA
TACGGTACAC AAGTAATCTC CACAATCCCT ACTGTTCCTT ACACATTCGA ATACTCAGAT
GGAAGCAAGC TACAAGTGCA AAATCCAGCT GCCTTACCAT CAAACCCCAA ATACCGAGTC
ACAGCTTCTT GGGAGCCAAC GGTAATCGCC ACGATCATCC TTCCAAGTGA GTACGTTGGA
GCTGTTATCA ACCTCTGCTC TGATCGAAGA GGTCAGCAAC TAGAATACAC ATTTATAGAT
GCACAACGAG TTTTCTTAAA GTACCAGTTA CCATTGAGGG AAATAGTAGT GGATTTCTAC
GATGAGTTGA AAAGCATAAC ATCAGGTTAT GCTTCTTTTG ACTACGAGGA TGCGGAGTAC
CAAGCATCTG ATCTGGTGAA GCTCGATATA CTCTTGAACG GGCAAGCAGT TGATGCGTTA
GCCACTATAG TTCACAAGCA GAAAGCATAC CGTGTGGGTA AAGAACTGGT TGAGAAGCTT
AAGAACTATA TAGAGAGGCA AATGTTTGAA GTAATGATAC AAGCTGCTAT TGGTTCAAAG
ATCATT---G CAGACACAAT CTCGGCGATG AGAAAGAATG TTCTTGCAAA ATGTTATGGA
GGAGATATAA CTCGGAAGAA GAAGCTTCTA GAGAAACAGA AAGAAGGGAA GAAAAGAATG
AAACGAGTTG GTTCTGTTGA TATTCCACAT GAAGCTTTTC AACAAATACT CAAAGTC
>Utgb_Scf00048.g5321
ATGAGTGCAT TTTTCGGG-- -TCGGATGTG AGTCAGTACC CTTCTGATAA AATACGGAAC
TTTTCTATTA TTGCGCATGT CGACCATGGA AAATCTACTC TTGCTGACCG TCTTTTAGAG
CTCACGGGAA CCATTCGGAA GGGCCATGGC CAGCCTCAGT ATGATAAATT G---CAGGTG
GAGAGAGAGC GGGGTATAAC TGTTAAAGCC CAGACAGCGA CCATGTTTCA TGAATACAAA
TCTAAGGGGG CTAAAACA-- ---------- ---------A GCTTCCTGTT GAATTTGATT
GATACGCCCG GTCATGTGGA TTTTAGCTAC GAAGTTTCGA GATCTTTGGC TGCTTGTCAG
GGCGTCCTTC TTGTTGTTGA TGCAGCACAA GGTGTCCAGG CCCAGACGGT GGCAAACTTC
TATCTTGCTT TTGAAGCAAA TCTTACCGTG ATCCCGGTTA TTAACAAAAT TGATCAGCCA
ACAGCTGATC CAGATCGTGT TAAAGAACAG CTAAAGTCTA TTTTTGATCT TGATCCTGCT
GGTGCTCTCT TGACATCAGC CAAGACAGGC CAAGGGCTGG AGCAAGTCCT TCCCGCTGTG
ATAGAGCAAA TACCCCCTCC ACCCGGGAAA GATACTTCGC CTCTGCGCAT GCTTTTACTG
GATGCCTATT ATGATGAATA TAAAGGGGTT ATCTGCCACG TGGCAATTGT TGATGGATCT
CTAAGGAAGG GTGACAAGAT CTCCTCGGCT GCAACTGGCC AGTCATATGA AGTTTTTGAT
GTTGGTATAA TGCACCCTGA ACTTACACCC ACTGGAGTAC TTCTGACAGG GCAGGTGGGG
TATGTTGTCA GTGGCATGCG ATCAACCAAG GAGGCTCGTG TTGGAGATAC CCTTTACCAT
TCTCGAATGT CTGTAGAGCC CCTCCCAGGT TTCAAGCCAG TAAAGCATAT GGTGTTCTCT
GGTGTATATC CAGCGGATGG TTCAGATTTT GAAGAACTTA ATAATGCCAT TGAAAGGCTC
ACCTGCAATG ATGCAAGTGT ATCTGTTTCA AAAGAGAGCA GCTCAGCACT TGGTCTGGGA
TTTTGTGGTT TCTTGGGCTT ACTTCATATG GATGTCTTTC ATCAGAGACT CGAGCAGGAA
CATGGAGCGC AAGTGATTTC CACTGTTCCC ACTGTGCCAT ACATCTTTGA GTTCTCAGAT
GGGAGCAAAA TGCAAATTCA GAATCCTGCT ATGTTGCCTT CAAATCCTAA ACAAAGAGTT
ACAGCTTGTT GGGAACCAAC TGTTATAGCA ACTATTATTA TTCCTAGTGA GTATGTTGGC
TCCATCATCA CCCTGTGTTC TGAGCGGCGA GGTGAACAAT TAGAGTACAC CTTCATTGAC
AGTCAAAGAG CTCTAATGAA GTATCGGCTG CCGCTGAGGG AAATTGTGGT TGACTTTTAC
AATGAACTAA AGAGTCTAAC GTCAGGATAT GCATCTTTTG ATTACGAGGA AGCTGACTAT
CAAGTCTCAG ATCTAGTAAA GCTCGACATC TTACTGAATG CACAACCGGT GGATGCGATG
GCCACCATAA TTCATCGATC AAAGGCACAG CGAGTTGGCC GTGAGCTTGT AGACAAGCTG
AAGAAGTTCA TAGAAAGGCA AATGTTCGAG ATAACAATAC AAGCTGCCAT TGGATCAAAG
GTGATC---G CAGAGACGAT TTCTGCTATG AGGAAGAATG TTCTTGCAAA ATGCTACGGT
GGGGATGTCA CTAGGAAGAG GAAACTGTTG GAGAAGCAAA AGGAAGGGAA GAAGCGGATG
AAACGAGTTG GCTCCGTTGA TATTCCTCAG GAGGCTTTTC ACCAACTGCT CAAGAGC
>Soly_Solyc03g058880
ATGTTTTGCT CTCGTCCT-- -CGCGATTTG AATCAGTACC CTTCTGATAA CATTCGTAAC
TTTTCAATTA TTGCCCATGT TGATCATGGA AAATCAACCT TAGCTGACAG ACTTCTCGAA
CTTACTGGAA CCATTAGAAA AGGACATGGT CAGCCTCAGT ACGATAAATT G---CAGGTA
GAGAGGGAAC GGGGAATAAC CGTTAAAGCC CAAACAGCAA CTATGTTCCA TCGTCACAAG
TTCCTTGGCA GTGACACA-- ---------- ---------G ATTTTTTGTT AAACCTTATT
GACACACCTG GGCATGTGGA TTTCAGCTAT GAAGTATCCA GATCTTTGGC AGCTTGTCAA
GGTGCCCTTT TGGTTGTAGA TGCAGCCCAA GGTGTGCAGG CACAGACTGT TGCTAATTTT
TACCTCGCGT TTGAATCAAA CCTGGCCATA ATTCCTGTCA TAAATAAAAT TGATCAGCCC
ACTGCTGATC CAGATCGGGT AAAAACACAG CTCAAATCTA TGTTTGACCT TAATCCAAGC
GATGTACTAT TGACATCAGC AAAAACGGGT CTAGGTCTAG AGCATGTTCT TCCTGCTGCA
ATAGAGAGAA TTCCTCCACC CCCTGGTAAA AACACTTCAC CTTTGCGAAT GCTTTTGCTG
GATTCATATT ATGATGAGTA CAAAGGAGTT ATCTGCCATG TGGCTATTGT TGATGGTGCT
CTGCACAAGG GTGACAAGAT TTGCTCTGCT GCGACTGGCC AAAGTTATGA AGTTTCTGAT
GTTGGTATCA TGCACCCAGA ACTTGTGGCA ACAGGAATCC TTTTAACAGG TCAAGTTGGA
TATATAGTTA GCGGAATGCG TTCAACAAAA GAGGCCCGTG TTGGAGATAC TCTACATCAT
ACACGAACAG TTATACAGCC CCTTCCAGGT TTCAAGCCAG CAAAACATAT GGTCTTTTCT
GGCCTATATC CAGCTGATGG ATCTGATTTT GAGGCACTTA ACCATGCCAT AGAGAGACTG
ACGTGTAATG ATGCCAGTGT CTCTGTAACT AAAGAAAGCA GCACAGCTCT AGGTCTGGGT
TTCTGTGGTT TCTTGGGCTT ACTTCACATG GATGTTTTTC ATCAGCGACT TGAGCAGGAA
CATGGAGCAC ATGTCATTTC GACTGTTCCT ACAGTGCCAT ATATTTTTGA GTACTCAGAT
GGAAGCAAAT TACAGATCCA GAATCCTGCT GCTTTGCCTT CAAACCCCAA AAATCGGCTC
ACTGCCTGCT GGGAACCTAC TGTGATAGCA ACTATTATAA TCCCTAGTGA GTATGTGGGG
TCTGTTATCA CTTTATGTGC TGAGCGTCGG GGGGAGCAAT TGGAGTACTC ATTTATTGAT
AGCCAGCGAG CTTTCATGAG GTATCGCATG CCTCTGAGGG AAATTGTTGT GGACTTCTAC
AATGAATTGA AAAGTATAAC ATCAGGATAT GCTTCGTTTG ATTATGAGGA TTCAGAATAT
CAGGCTTCAG ATTTGGTGAA GTTGGATATT CTCCTTAATG GCCAACCAGT TGATGCCATG
GCAACCATTG TCCACAAATC AAAAGCTCCA CGTGTCGGCC GCGAACTTGT TGAGAAGCTT
AAAAAGTTTA TAGACAGGCA GATGTTTGAA ATTATCATAC AAGCTGCTAT TGGATCTAAG
GTCATC---G CCGAGACGCT TTCTGCTATG AGAAAAAATG TTCTGGCAAA GTGTTATGGT
GGTGATGTTA CAAGAAAGAG GAAGTTGTTG GAGAAACAGA AAGAAGGGAA GAAGCGAATG
AAGCGAGTGG GATCCGTCGA TATACCCCAA GAGGCATTCC ACGAGTTACT CAAGGTC
>Seit_Millet_GLEAN_10004544
ATGTCGCCGG AGCACGGC-- -GCGGAGCTG GCGCTGTACC CGCCGGAGCG GGTCCGGAAC
TTCTCCATCA TCGCCCACGT CGACCACGGA AAGTCGACGC TCGCGGACAG GCTGTTGGAG
CTCACCGGCA CCATCCAGAA GGGCCATGGC CAGCCCCAGT ACGACAAGTT G---CAAGTT
GAGAGAGAAA GGGGAATTAC AGTCAAAGCA CAAACAGCAA CTATGTTCTA TAGGAACACT
ACTGCATCCC AGGACTCA-- ---------- GATGCACCAA GATATTTGCT TAATTTGATT
GATACACCAG GCCATGTGGA TTTCAGCTAT GAGGTATCCA GGTCCCTTGC AGCTTGCCAG
GGTGCTCTTT TAGTAGTTGA TGCAGCACAA GGAGTACAAG CTCAAACAAT CGCAAACTTT
TACCTTGCAT TTGAATCAAA TTTGAGCATC ATTCCTGTGA TTAACAAGAT TGATCAGCCG
ACTGCTGATC CAGATAATGT AAAGGATCAA TTGAAGAGGT TATTTGATAT TGATCCAAGT
GAAGCCCTGC TCACTTCTGC CAAGACTGGG AAAGGCCTTG AACATGTATT ACCTGCTGTA
ATTGAACGCA TACCTTCCCC ACCTGGGAAA TGTGATTCAC CTGTACGGAT GTTGCTTCTG
GATTCCTACT ATGATGAGTA CAAAGGAGTG ATTTGCCATG TTGCTGTTGT TGATGGTGCT
CTGCGTAAAG GTGATAAGAT AGCATCAGCT GCAACTGGCC GTGCATATGA AGTTCTGGAT
GTTGGCATTA TGCACCCTGA GCTTACACCT ACTGGAGTGC TCTACACTGG ACAAGTTGGG
TATGTTATTA GTGGAATGCG TTCAACTAAA GAAGCACGCA TTGGCGATAC CCTTCATCAG
GCAAAGAGCA TTGTTGAGCC ACTTCCTGGT TTCAAGCCTG CAAAACACAT GGTCTTCTCT
GGCCTCTATC CTGCTGATGG TTCTGACTTC GAAGCTCTTA GCCATGCGAT TGAGAAACTA
ACATGTAATG ATGCCAGTGT CTCTGTTACA AAAGAGTCAA GCAATGCACT TGGCATGGGA
TTCTGTGGCT TCCTAGGATT GCTACACATG GATGTATTCC ACCAACGGCT TGAGCAAGAA
TATGGAGCTC AAGTCATATC GACCATACCA ACCGTACCTT ATATTTTTGA ATACGGTGAT
GGAAGCAAGG TACAAGTTGA GAACCCTGCT GCTTTGGCTT CTAATCCTGG AAAGCGTATA
ACCGCCTGTT GGGAGCCCAC AGTTATTGCA ACAATCATTA TCCCTAGTGA C---------
---------- ---------- ---------- ---------- ---------- ----------
---CAAAGGG CTATGTTGAA GTACCGATTA CCATTGAAGG AGATAATTGT GGACTTTTAT
AATGAGTTGA AAGGCATTAC GTCTGGTTAT GCTACTTTTG ACTATGAAGA TTCCGAATAC
GAACAGTCTG ATCTAGTTAA GATGGACATC CTTCTTAATG GTCAACCTGT TGATGCTATG
GCAACTATAG TGCATAACCA GAAGGCTCAG CGGGTTGGAA GGGAATTAGT GGAGAAGCTC
AAGAAATTTA TTGAAAGACA AATGTTTGAG ATCACCATAC AAGCAGCAAT TGGTTCAAAG
GTTATC---G CTGAAACCCT GTCAGCAATG AGGAAGAATG TGCTGGCCAA GTGCTATGGC
GGTGACATTA CTAGGAAGAA GAAGTTGCTA GAGAAGCAAA AGGAAGGCAA AAAGCGCATG
AAACGAGTGG GATCTGTCGA CATTCCTCAA GAAGCATTCC ATGAGCTACT GAAGGTG
```
