## Supplementary data 1-3 for "The Avocado Genome Informs Deep Angiosperm Phylogeny, Highlights Introgressive Hybridization, and Reveals Pathogen-Influenced Gene Space Adaptation": OG0009861_seq.cds.mus.aln_vf.fasta-gb

```
>PeaH_maker-Ctg0066-augustus-gene-7.11-mRNA-1
TGGCT---CT CTTCTTCAGA AGACTTGGGT TTCCTCTGGG AGCAATCGCT GCCATTTCC-
--GGTGGAAT TACATATTGC TACTACTTGT CTTCTCCCGA AATGGCACAT CTGGACCAAC
AAAGCAAACA A------GTG GGTGAAAAAG TAGCTCTTAA CCCAGAAAAG TGGGTTGAAT
TTAAGCTGCA AGATACTGCA CGGGTTAGCC ACAACAGTCA GCTATTTAGA TTTTCATTTG
ATCCTGCTGC TAAGTTAGGC CTTGATATTG CTTCATGTAT CATTACAAGG ----------
---------- ---------- ---------- ---------- -TACACTCCA ATATCAGATC
CGGATTCAAA AGGATACTTT GATTTACTGA TTATTTATCC AGAAGGAAAG ATGAGCAAAC
ATCTGGAAAA ATTGAAACCG GGTGATGTAT TAGAAGTCAA AGGACCAATT GAAAAGCTCA
GATATAAGCC CAATATGAAA AAGAACATTG GCATGATTGC AGGTGGCACA GGTATCACAC
CAATGCTGCA AATTATTGAG GCTATTCTGA AGAACCCTGA TGACAACACT CAAGTGTCAT
TGCTTTATGC CAACATATCT CCAGATGACA TTCTGCTCAA AGGGAAGCTT GACGTGCTTT
CAACCAGCCA TCCAAATTTG AAGGTATTTT ATACTGTCGA TAACCCATCA AAGAATTGGA
GAGGAGGTAA GGGTTACATA TCAAAGGATA TGATTTCAAA AGGCTTGCCT GGTCCAAGTG
AAGACACACT GATACTCGTA TGTGGCCCCC CTGGAATGAT GAAACACATC TCTGGAGAAA
AGGCAAAGGA TTATTCGCAA GGAGAGCTAG CAGGCCTTCT CAAAGAACTT GAATATACAG
AGGAAATGGT ATACAAATTT -
>Vivi_PAC_17826256
TGGCG---CT CTTCTTCAAG AGACTCGGTA TACCCTTTGG AGCAATTGCA GCAGTTTCT-
--GGTGGAAT CTCATAT--- TACTGCTTTT CTTCAGAGAA TTTGGTTCAT TTAGATCAAA
TTAATGAAAA T------GCA GGTCCAAAAG TTGCACTAAA TCCAGATAAA TGGCTTGAAT
TTAAGCTTCA AGACACTGCA AGTGTCAGCC ACAATACCCA ATTATTCAGG TTTTCATTTG
ATCCTACTGC CAAGCTGGGT CTTGACATTG CTTCATGCAT TCTTACGAGG GCTCCAATAG
GACAAGATGA TGAAGGAAAA ATAAAATATG TCATTCGCCC GTATACTCCT ATATCAGATC
CAGATTCCAA GGGTTACTTT GATTTATTAA TAATGTATCC AGAAGGGAAG ATGAGTCAGC
ATTTCTCACA TTTGAAACCG GGTGACATTA TAGAAGTGAA AGGGCCCATT GAAAAGCTCA
GGTATACTCC AAATATGAAG AAACAAATTG GCATGATTGC AGGTGGCACA GGCATCACTC
CAATGCTTCA GATCATTGAA GCTATACTGA AGAATCCTGA TGACAAGACC CAAGTATCAC
TCATTTATGC TAATGTATCC CCAGATGACA TACTGCTCAA AAAGAAGCTT GACATGCTTG
CAGCTACCCA CCCAAATTTG AAGATATTCT ACACTGTAGA TAATCCATCA AATAATTGGA
GAGGAGGTAC TGGATACATA TCAAAGGATA TGGTTGTGAA AGGCTTGCCA GCTCCCAGTG
ATGATTCTCT TATCCTTGTA TGTGGTCCTC CTGGAATGAT GAAGCATATA TCTGGTAATA
AGGCAAAAGA TTACTCACAA GGAGAGCTCA CAGGCATACT CAAAGAGCTT GGATACACGG
AAGACATGGT TTACAAATTT T
>Arth_AT5G20080.1
TGGCTACTTC CTTCTTCCGG CGACTCGGGT TCTCCACCGG TGCAATCGCG GCACTTTCC-
--GGTGGATT CTCCTATTAC TACTTGACAT CCGGCAACAA TCTGGTTTAT CTGGATCAAG
CTAAGGAAGA G------ACA GGACCAAAAA CCGCTCTAAA CCCTGATAAA TGGCTCGAGT
TCAAGCTTCA AGACACTGCT AGAGTTAGCC ACAACACTCA GTTGTTCAGG TTCTCATTTG
ACCCCTCAGC TGAGTTGGGT CTACATGTTG CTTCTTGTCT CCTGACAAGG GCTCCTTTAG
GCTATAATGC TGAAGGGAAA ACGAAATATG TCATTAGACC TTACACTCCT ATATCAGATC
CAGAGGCTAA GGGCTATTTT GATTTACTGA TTATATATCC TGACGGAAAA ATGAGTCAGC
ATTTTGCCAG CTTAAAACCG GGGGATGTGT TGGAAGTAAA AGGACCCGTT GAAAAGTTCA
AATACTCGCC GAATATGAAG AAACATATTG GCATGATTGC CGGTGGAAGT GGGATTACTC
CAATGCTTCA GGTGATTGAT GCCATTGTGA AGAATCCTGA GGACAACACG CAGATATCAT
TGCTTTATGC CAATGTGTCA CCAGATGATA TACTCCTGAA GCAGAAGCTT GATGTACTTC
AGGCTAACCA CCCAAATTTG AAGATATTCT ATACTGTTGA CAACCCTACT AAAAACTGGA
AAGGAGGAGT AGGTTACATT TCAAAGGATA TGGCTCTGAA AGGCTTACCT CTTCCTACCG
ACGATACTCT TATCCTTGTA TGCGGTCCTC CTGGGATGAT GGAGCATATA TCTGGAGGCA
AAGCTCCAGA CTGGTCACAA GGAGAGGTCA AGGGGATTCT CAAGGAACTC GGATACACAG
AGGAAATGGT GTTCAAATTC T
>Seit_Millet_GLEAN_10025959
TGGCGGCGCT GCTGCTGCGT AGGCTCGGGG CCCCACTGGC CGCCGGCGCC GCCGCCTGC-
--GGTGGAGC CGCGCTGTTC TACGCCTCAT CTCCCCCCGC CGTCGCGCAC ATGGAGGAGA
AGGGCGAGGA A------GCT GCTGAGAAAG CTGCACTTAA CCCTGATAAG TGGTTAGAGT
TCAAGCTCCA AGAGAAGGCA AATGTTAGCC ACAACTCACA GTTATTCAGA TTTTCATTTG
ACCCAAATAC TAAGCTGGGC CTTGATGTTG CCTCGTGTCT CATCACAAGG GCTCCTATCG
GTGAGGAAGT GGAGGGCAGA AGAAAATTTG TTATTCGCCC GTATACGCCT ATCTCTGATC
CAGATTCTAA AGGATATTTT GACCTATTGA TCATTTATCC TGACGGGAAA ATGAGCCAGT
ATTTTGCAAG TTTGAAGCCA GGAGATGTTG TTGAAGTCAA AGGGCCCATT GAAAAGCTCA
GATATAGCCC GAACATGAAA AAACAGATTG GCATGATTGC TGGTGGTACT GGTATAACAC
CGATGCTGCA GGTTGTAAGG GCTATCCTAA AAAATCCTGA TGACAACACT CAGGTCTCTT
TAATTTATGC CAACGTATCG CCAGATGATA TCTTGCTCAA AAGGGAATTG GATAGACTTG
CCAGTAGCTA TCCTAACTTC AAGGTGTTCT ATACAGTTGA TAAGCCATCA AACGACTGGA
GGGGTGGTGT TGGTTTTATA TCCAAGGACA TGGTTTTGAA AGGTTTGCCA GGCCCAGGGG
AGGATTCTCT AATTCTTGTT TGTGGTCCAC CAGGAATGAT GAACCACATC TCTGGAGACA
AGGCAAAGGA TAGATCACAG GGAGAGCTCT CCGGCCTTCT GAAGGATCTA GGATACACCG
CAGAGATGGT ATACAAGTTC T
>Brdi_Bradi2g04610.1.v2.1
TGGCGGCTCT GCTGCTGCGT AGGCTCGGCA CGCCGCTTGC CGCCGCCGCT GCCGCCGCG-
--GGCGGGGC CGCGCTCTTC TACGCCTCGT CGCCCCCCAC CGTCGCGCAC CTGGAGGAGA
AGGGGGAAGA A------GCC GCTGCTAGAG TTGCACTTAA CCCTGAGAAG TGGTTAGAGT
TCAAACTTCA GGAGAAGGCA ACAGTTAGTC ATGATTCACA GCTATTTAGA TTTTCATTTG
ATCCATCCAC TAAGCTGGGC CTGGATGTTG CCTCGTGTCT CGTAACAAGG GCTCCCATAG
GTCAGGAAGT GGAGGGAAGG AAAAAATACG TTATTCGCCC GTACACACCT ATCTCTGATC
CAGATTCTAA AGGACACTTT GACCTGTTAA TCATTTATCC TGATGGGCAA ATGAGTCAGT
ATTTCGCAAA TTTGAAGCCA GGGGATGTTG TCGAAGTCAA AGGGCCCATT GAAAAGCTAA
GATATAGCCC AAATATGAAA AGACAAATTG GCATGATTGC TGGTGGTACT GGTATAACAC
CAATGCTGCA GGTTGTCAGG GCCATCCTCA AAAACCCTGA TGACAACACT CAGGTTTCTT
TAATTTACGC GAACGTGTCA CCAGATGATA TCTTGCTGAA AAGGGAATTA GATAGACTTG
CCAGCAGCTA TCCTAATTTC AAGGTATTTT ATACTGTTGA TAAACCATCA AGTGACTGGA
GGGGTGGTGC TGGATATATA TCAAAGGACA TGGTTTTGAA AGGTTTGCCG GGCCCAGGGG
AGGATTCTCT CATTCTTGTG TGTGGTCCTC CAGGACTGAT GAATCACATA TCTGGAGATA
AGGCAAAGGA TAGATCACAG GGAGAGGTCA GTGGCCTCCT GAAAGATTTA GGATACACGG
CAGACATGGT ATACAAATTC T
>Prpe_PAC_17645832
TGACT---GC CTTCTTTCAG AGACTGGGCA TTCCCTTTGG AGCTCTCGCA GCTGTCTCT-
--GGTGGAAT CTCCTATCTC TGCTACTATT CCTCGCCAGA TTTGGTTTAT CTAGATGAGA
TCAAAGAACA G------GCA GGCCCAAAAG TTGCGCTTAA TCCCAACAAG TGGATTGAAT
TTAAGTTGCA AGATACTGCA AGGGTTAGCC ACAACACTCA ATTGTTCAGA TTTACATTTG
ATCCCACTGC CAAGTTGGGT TTAGATGTTG CTTCATGTCT CATTACGAGG GCTCCAATAG
AACAAGATGC AGAAGGGAAA CCAAAATATG TCATACGCCC GTATACTCCT ATTTCAGATC
CAGATTCCAA GGGATACTTT GACTTGTTAA TTATGTATCC AGAAGGAAAA ATGAGCCAGC
ATTTTGCAAG CTTAAAACCA GGCGATGTAG TTGAAGTGAA GGGGCCCATT GAAAAGTTCA
GATATACTCC CAACATGAAG AAACACATAG GCATGATTGC AGGTGGCAGT GGTATTACTC
CAATGCTTCA GGTTATTGAG GCTATAATGA AAAATCCCGA TGACACGACT CAGGTGTCAC
TGCTTTATGC TAATGTCTCC CCAGATGACA TATTGCTTAA ACAGAAACTT GACATACTTG
CAGCTAGCCA CCCAAATTTA AAGGTATATT ACACAGTAGA TAATCCAACA AAGAGTTGGA
AAGGGGGAAA AGGTTACATA TCGAAGGACA TGGCCGTTAA AGGCTTACCT GGTCCTGCTG
AAGATACTCT CATCCTTGTA TGTGGCCCCC CTGGATTGAT GAAACATATA TCTGGTGACA
AGGCTAAAGA CTGGTCACAA GGAGAGCTCA CTGGCATACT AAAAGAACTT GGATACACAG
AAGAAATGGT TTACAAATTT T
>Caca_C.cajan_26186
TGGCT---TC TTTCTTGAGG AGGTTTGGCC TTCCCTTCAC CGCCATCGCC GCCATCTCC-
--GCCGGGGT CTCCTTCCTC TACTGCCATT CCTCTCCCGA CCTCGTTCAT TCTCAACAAA
CGGAGCAAGA G------CAA AGTAAGAATA TCGCGCTCGT TCCGGATAAA TGGGTCGAGT
TTAAGTTGCA GGACACTGCC AGGGTTAGCC ACAATACCCA GTTATTCAGG TTTTCATTTG
ATCCCACTCA TAAGTTGGGT TTGGATATTG CTTCTTGCAT CCTTACAAGG GCTCCATTGG
GACAAGATGC TGAAGGAAAA TCAAAATTTG TCATACGCCC GTATACTCCT ATTTCAGATC
CAGAATCAAA GGGATATTTT GATTTGCTAA TCATGTATCC TGAAGGGAAA ATGAGCCAGC
ATTTTGCAAG CTTAAAACCG GGCGATGTTG TTGAAGTGAA GGGGCCCATT GAAAAGCTCA
GATATACTCC TAATATGAAG AAACATATTG GCATGATTGC TGGAGGCACA GGAATTACTC
CTATGCTTCA GATAATTGAA GCTATATTGA AGAATCCTGA TGACAAAACT CAGATATCAT
TACTTTATGC TAATGTCTCC CCGGATGACA TACTACTTAA ACAAAAGCTT GACGTTCTAG
CAACAAGCCA CCCAAATTTA AAGATATTCT ACACTGTTGA TAATCCAACA AAAAATTGGA
GAGGTGGTGC AGGTTACATA TCAAAGGATA TGGTTGTGAA AGGCTTACCC GGTCCTAGTG
ATGATACTCT TATACTTGTG TGTGGACCCC CTGGGATGGT AAAACAAATA TCTGGAGAAA
AGGCCAAGGA CTGGACACAA GGAGAGCTTT CTGGCATCCT AAAAGAGGCT GGATACACTG
AACAAATGGT TTACAAATTC T
>Soly_Solyc05g018520
TGGCA---GC GTTGTTGAGG AAGCTAGGCT TCCCCTTTGG AGCTATTGCA GCCGTTGCT-
--GGATGCGT CTCTTATTAT TACTGCCATT CTTCTGCGAA TTTGGTGTAC TTGGAGCAAA
TCAGTGAAGA T------TCG GGTAAAAAAG TTGCTCTAAA TCCTGATAAA TGGATTGAAT
TTAAGCTGCA AGATCGAGCT CCAGTTAGCC ACAATAGTCA TCTATTCAGG TTTTCATTTG
ATCCTTCTTC AAAGTTAGGT CTTGATATTG CATCTTGCAT TCTTACGAGG GCACCAATGG
GAGAAAATGC TGAAGGAAAA CCAAAATATG CCATTCGGCC TTACACTCCT ATATCTGATC
CAGAAGCCAA GGGATACTTT GATTTGTTAA TTATTTATCC AGAAGGGAAA ATGAGCCAGC
ATTTTGCAAA ACTGAAGCCG GGGGATATAC TTCAAGTAAA AGGGCCCATT GAGAAATTGC
ATTACAGTTC AAACATGAAG AAACATATAG GCATGATTGC GGGGGGCAGT GGCATCACTC
CTATGCTCCA GGTGATAGAG GCCATTCTTA AGAATCCTGA TGATAATACT CAGGTCTCAT
TGGTTTATGC TAATTTGTCA CCTGATGACA TACTGCTAAA GAAGAAACTT GATGTACTTG
CAGCCACCCA TCCGAATCTC AAGGTGTTTT ACACTGTAGA CAATCCAACC AATGATTGGA
GAGGCGGCAT AGGTTACGTA TCAAAGAACA TGATTGTGAA AGGATTACCT CCGCCTGGTG
ATGATACACT TATTCTTGTA TGTGGTCCTC CTGGGATGAT AAGACATTTA TCTGGGGAAA
AGCCAAATCC TCGTGAGCAA GGCGAGCTAA CTGGACTACT CAAGGATGTG GGCTTTACAG
AGAACATGGT TTACAAATTT T
>Thca_Tc09_g011000
TGGCTACTAC CTTCTTTAGG AGACTCGGC- -----TTCTC AGCAATCGCA GCCGTTGCT-
--GGTGGAAT CTCCTCTTAC TACTACTTCT CCGAGTCGAA TTTGGTTCAT CTTGATCAAA
TCAATGAAGA G------ACA GGTCCAAAAG TTGCTCTGAA GTCGGATAAG TGGATTGGAT
TTAAGTTGCA AGATACTGCA AGGGTTAGTC ACAATACTCA GTTATTCAGG TTTTCATTTG
ATCCCACTTC TAAGCTGGGT TTAGATGTCG CTTCATGCAT CCTTACGAGA GCTCCATTAG
GACAAGATGC TGAAGGAAAA ACAAAATATG TCATAAGACC GTATACTCCT ATATCAGACC
CAGATGCTAA GGGATACTTT GACTTGTTAA TAATGTATCC AGAAGGAAAA ATGAGTCAGC
ATTTTGCTAG CTTAAAACCA GGCGATGTAG TTGAAGTGAA AGGGCCCATT GAAAAGCTCA
GATACTCTCC CAATATGAAG AAACACATTG GCATGATTGC AGGTGGGACA GGCATAACTC
CAATGCTTCA GGTAATTGAG GCTATACTGA AGAAGCCTGA TGACAACACT CAGGTGTCAC
TGCTTTATGC CAATGTCTCC CCGGATGATA TACTGCTAAA GCAGAAGCTT GATATACTTG
CTGCTAGCCA CCCAAATCTT AAGGTTTTCT ACACTGTGGA CAATCCATCA AAAAATTGGA
AAGGTGGTGC TGGTTACATT TCAAAGGATA TGGTCACAAA AGGCTTACCT GGTCCTGGTG
AAGATACTCT AATCCTTGTA TGCGGTCCAC CTGGGATGAT GAAACACATA TCTGGTGATA
AGGCTAAAGA CTATTCACAA GGAGAGCTAA CCGGCATACT CAAAGAACTT GGATACACAG
AGCAAATGGT TTACAAATTT T
>Aqco_AcoGoldSmith_v1.008344m
TGGCA---AC GTTCTTTAGA AGAGTAAGGA TTCCTCTTGG AGCAATTGCT GCTGTTTCT-
--GGTGGAAT CTCATATTTG TACTACTTTT CTTCACCAAC TATGGTTCAT CTAGATCATA
ACAGTGAGGA A------GTG GGTCCAAAAG CTGCTCTAAA TCCTGACAAG TGGATCGAGT
TTGAGCTGAC AGAAAAGGCA AGGGTCAGCC ACAACACCCA GCTATTCAGG TTTTCATTTG
ATCCTGCCGC AAAGTTGGGG CTTGATATTG CTTCATGTCT TCTCACAAGG GCGCCACAGG
GTGAAAATGC TGAAGGAAAG ACGAAATATG TTATTCGCCC ATACACTCCT ATATCAGATC
CTGACGCTAA AGGATATTTC GATTTATTGA TCATTTATCC AGAAGGAAAG ATGAGTCAGC
ATTTTGCAAG TTTGAAACCA GGCGACGTGA TAGAAGTTAA AGGGCCTATT GAAAAGCTGA
GATATACTCC CAACATGAAG AAACACATTG GCATGATTGC AGGTGGCAGT GGGATTACAC
CCATGCTGCA GATAATTGAA GCTATCCTAA AGAACTCCGA TGACAACACA AAGGTGTCTT
TGATTTATGC AAATGTATCC CCAGATGATA TATTACTCAA AGAGAAGCTT GATATACTCT
CAGCAAGCCA TCCAAATCTG AAGATATTCT ATACTGTAGA TGAGCCATCT AAGAATTGGA
GAGGAGGTGC AGGTTATATA TCGAAAGATA TGATTGTGAA AGGCTTGCCG AGTCCAAGTG
AAGACACACT GATCCTGGTA TGTGGTCCTC CTGGCTTGAT GAATCTCATA TCTGGAGAAA
AGGCAAAAGA CCGGTCACAA GGCGAGGTCA CAGGTCTACT CAAGGAAGTT GGATATACAG
AAGATATGGT ATATAAATTT T
>Muac_GSMUA_Achr10G20890_001
TGTCT---CT GCTCCTGAGG CGACTCTGCT TTCCATTTGG CGCCGCCGCT GCCCTCTCC-
--GCTGGAGT CGCCGTCTAC TATTACTCTT CCTCACCCAC CGTCGCTCAA CTTGACCCCA
AGATTGATGA A------TCA ATTATTAAAG TCGCTCTGGA CCCTGAAAAA TGGTTAGAAT
TCAAGCTTCA AGAAACTGCA AGGGTCAGTC ATAACACTCA ATTATTCAGG TTCTCATTTG
ATCCGACTGC CAAACTAGGT CTGGATGTTG CTTCTTGCAT TCTCACAAGG GCTCCAGTTG
GAGAAGAATC AGAAGGGAGG AGAAAATATG TGATTCGTCC GTATACTCCC ATATCAGATC
CAGATTCAAA AGGTTACTTT GATTTATTAA TCATATATCC AGATGGGCAA ATGAGTCAGC
ATTTTGCAAC CTTACAGCCA GGCGATGTTG TTGAAGTTAA AGGGCCAATT GAGAAGCTCA
GATATAGCCC AAATATGAAA AAGAACATTG GAATGATCGC GGGGGGCACA GGTATCACAC
CAATGCTACA GGTTATAAAG GCTATTTTGA AGAATCCTGA TGATAACACC CAGGTATCCT
TGATTTATGC TAACATATCA CCAGATGATA TCTTGCTGAA AGGGGAACTT GACAGACTCT
CTACAAGCTA CCCAAATTTT AAGGTATTCT ACACAGTGGA TAAGCCTTCC AAAACCTGGA
GAGGAGGTAC AGGATATGTA TCAAAGGACA TGGTTTTAAA AGGCTTACCA AGTCCTGGAG
AAGAGACACT GATACTCGTA TGTGGTCCCC CAGGTATGAT GAAGCATATA TCTGGAGACA
AGGCAAAAGA CAGGTCGCAA GGCGAGCTCA CCGGCATACT TAAGGAGCTG GGATACAGCG
AAGAGATGGT CTACAAATTT T
>Sobi_Sobic.003G049200.1.v2.1
TGGCGGCGCT GCTGCTGCGT AGGCTTGGTG TGCCGCTGGG GGCCGCCGCC GCCGCCGCCT
GCGGTGGAGC CGCGCTCTTC TACGCCTCGT CTTCCCCCAC CGTTGCGTAC CTGGAGGAGA
AGGGCGAA-- -------GCC GCTGAGAAAG TTGCACTTAA CCCTGATAAG TGGTTAGAGT
TCAAGCTACA AGACAAGGCA ACGGTTAGCC ACAACTCGCA GTTATTCAGG TTTTCATTTG
ATCCATCAAC TAAGCTGGGA CTTGATGTTG CCTCGTGCCT CATCACAAGG GCACCTATCG
GTGAGGAAGT TGAGGGAAGA AGAAAATTTG TGATTCGACC GTACACACCT ATCTCTGATC
CAGATTCTAA AGGATATTTT GACCTATTGA TCATTTATCC TGATGGGAAA ATGAGTCAGT
ATTTTGCAAG TTTGAAGCCA GGAGATGTTC TGGAAGTCAA AGGGCCCATT GAAAAGCTCA
GATACAGCCC AAACATGAAA AAACAAATTG GGATGATTGC TGGTGGTACT GGTATAACCC
CAATGCTGCA GGTTGTCAGG GCTATCCTCA AAAACCCTGA TGACAACACT CAGGTCTCCT
TAATTTATGC CAACGTGTCA CCAGATGATA TCTTGCTCAA AAGAGAACTG GATAGACTTG
CCAATAGCTA TCCTAACTTC AAGGTATTTT ATACAGTTGA TAAACCGTCA ACTGACTGGA
GGGGTGGTGT TGGTTTTGTA TCAAAGGACA TGGTTTTGAA AGGTTTGCCA GGCCCTGCGG
AGGACTCTCT GATTCTTGTT TGTGGTCCAC CAGGAATGAT GAATCACATA TCTGGAGACA
AGGCCAAGGA TAGATCACAG GGCGAGGTCT CTGGCATTCT GAAAGATTTA GGATACACGG
CAGAGATGGT ATACAAATTC T
>Amtr_evm_27.model.AmTr_v1.0_scaffold00081.33
TGGCT---CT TCTTCTGAAG CGCTTTGAGG CCCATTTTGG AGCCATTTCT GCAATTTCA-
--GGTGGTCT GGCGTACTTG TACTTGTTCT CTGATGATAA GGTT---CAG CTAGACTCAC
AACCAGAAGA T------TCT GCTCGAAGTG GAGCACTCAA CCCAGAGAAG TGGATTCAAT
TCAAGTTGCT AGAAAAGGCA AAAGTTAGCC CTAACACCCA TTTATTTAGG TTTTCCTTCG
ACCATAGTTT AAGTTTAGGC CTTCGTGTTG CTTCATGCAT CCTTACAAGA GCTCCATTTG
GCAAAGACAG TGAAGGAAAG ACGAAATATG TTATCCGCCC GTACACCCCC ATTTCAGATC
CTGATTCCAA GGGTTACTTT GACTTAATGG TAATTTACCC AGAAGGCAAA ATGAGCCAGT
ATTTAGCAAG TTTAAAACCC GGTGATGTTG TAGAAGTTAA AGGACCAATT GAAAAGCTCC
GATACCATCC AAACATGAAG AAAAGGATTG GCATGATTGC AGGTGGTACA GGAATTACGC
CAATGCTACA GGTCATTGAA GCTATTTTGA AGAATCCTGA TGACAACACC CAGATATCAT
TGCTCTATGC AAATATTTCT CCTGATGATA TACTGCTCAA AGAAAAGCTT GACATGCTTT
CAGCCAACCA TCCAAATCTG AAGATATTTT ACACAGTGGA TAAACCATCT CAGAATTGGA
GAGGTGGTGC TGGTTATATA TCAAACGACA TGATCATAAA AGGATTGCCT GTACCTAGTG
ATGACACACT CATACTTGTG TGTGGCCCTC CAGGAATGAT GAAACACATA TCCGGAGATA
AGGCCAAGGA CCGATCACAG GGGGAGCTCT CCGGCCTCCT AAAGGAAGTT GGATACACGG
AAGAAATGGT ATATAAATTT T
>Utgb_Scf00526.g19024
--------AT GTTTTTTAGA CTGATTTGAG TC------GG AGCTCTTACC GCCATTTCC-
--TGTGGAGT TTCCTCCTAT TACCTTTTCT CTAATTCTAA TTTGGCTTTT TCAGATGAGG
CCAAGGAGGA GGATAGCACC CAACCACGAG TTGCTCTAAA CCCTGACGAG TGGATTGAAT
TCAAACTGCA AGAAAAGGCC CAAGCGAGTC ATAATTCTCA GTTATTTAGG TTTTCATTCG
ATCCAAGCGT TAAGTTGGGT CTTGATGTTG CATCATGCCT TCTTACAAGG GCTCCAGTTG
GACAAGATGC CGAAGGGAAA ACAAAATATG TAATTCGCCC CTATACTCCA TTGTCAGATC
CAGAGGCAAA GGGTTACTTT GATTTGCTAA TTATGTATCC AGAAGGCAAA ATGAGTCAAC
ATTTTACTAG CTTGACTCCT GGAGATGTTG TTGAAGTCAA AGGGCCAATT CAAAAACTCA
GATACAGTCC AAATTTGAAG AAACATATTG GCATGATTGC TGGAGGAACT GGGATTACAC
CCATGCTGCA GATAATAGAT TTCATCCTTA AGAACCCTGA TGATAATACT CAGGTATCAC
TTCTGTATGC AAATGTGTCT CCTGATGACA TACTTCTCAA GAAGAAGCTT GATGCTCTTT
CTGCCAGCAA CCCAAACTTT AAGGTATTCT ATACGGTTGA CAATCCATTA AATGGTTGGA
TAGGAGGTAC AGGCTACGTA TCAAAAGACA TGGTGCTCAA AGGCTTGCCA CACCCTGGTG
AAGATACGTT GATTCTTGTC TGTGGCCCCC CTGGGATGAT GAAACACGTA TCTGGTGAAA
AGGCTAAAGA TTGGACACAA GGAGAAGTGT CTGGAATACT GAAAGAAGTT GGGTATACGG
AAGAAATGGT TTACAAGTTC T
>Sppo_Spipo27G0019800
TGGCG---GG ATTGCTGCGG AGGTTGGGGC TGCCCCTGGG GGCAGTCGCA GCCGTCTCC-
--------GT CAAATAT--- ---------- ---------- ---------- ----------
--TCTGAAAT T------GCA TTTAAGCATT TTAGTATCGC GCCAAAAAAG ----------
---------- ---------- ---------- ---------- ---------- TTTACATTTG
ATCATGATGC CAAATTGGGT CTCGATGTTG CATCATGTAT TCTTACGAGG ----------
---------- ---------- ---------- ---------- -TATACTCCT ATCTCAGACA
TTGAATCTAG AGGATACTTT GATCTTTTAA TCATTTATCC CGAAGGAAAA ATGAGCCAGC
ACATTGCAGG ATTGAAGCCA GGTGATCTGC TGGAAGTCAA AGGGCCTATC GAAAAGTTCA
GATACAGCCC AAATATGAAA AAGCAGATTG GCATGATTGC TGGTGGCACA GGTATCACAC
CAATGCTGCA AATCATCACG GAGATCATCA AGAATCCAGA TGACAACACA CAGGTGGCGC
TTCTCTACGC CAACGTGTCT CCCGATGACA TATTGCTGAA AGGAAAACTT GACCAGCTCG
CAGCAGCCCA TCCGAACGTC AAGGTCTTCT ACACCGTCGA CAATCCCTCA AAGACGTGGA
GAGGCGGCGC AGGCTACATA TCGAAGGACA TGGTTCTGAA GGGCCTGCCC GCGCCCGGCG
AAGACACGAT GATTCTTGTG TGCGGCCCTC CAGGGATGAT GAAGCATGTG TCCGGGGAGA
AGGCCAAGGA CTGGACTCAG GGCGAGCTCT CCGGGCTGCT CAAGGAAGCC GGGTACACCG
AGGGAATGGT CTACAAGTTT T
>Potr_POPTR_0006s23520
TGGCTTCTAC CTTCTTCAGG AGACTAT--- --ACTTTTGG AGCAATCGCT GCAGTTACC-
--GGTGGAAT CTCTTATTTG TACTACTACA ACTCTCCAAA TTTGGCTCAT TTAGAAGAAG
TGAAAGTAGA A------GGC AGCCCAAAAG TTGCTCTCAA TCCAGATAAA TGGATTGAAT
TTAAGCTGCA AGACACTGCC AGAGTTAGCC ATAATACTCA TTTATTCAGG TTTTCATTTG
ATCCTGCTGC AAAGTTGGGT TTAGATATTG CTTCATGCAT TATTACAAGG GCTCCAATAG
GACAAGATGC TGAAGGAAAA ACAAAATATG TTGTGCGCCC GTATACACCT ATATCAGACC
CAGATTCTAA GGGATATTTT GATTTATTAA TCATGTATCC TGAAGGAAAA ATGAGTCAGC
ATTTCGCTAC CTTAAAATCT GGAGATGTTG TTGAAGTGAA AGGGCCCATT GAAAAGCTCA
GATATTCTCC CAATATGAAG AAGCACATTG GCATGATTGC AGGTGGCACA GGCATTACTC
CAATGCTTCA AGTAATTGAG GCTATACTGA AGAATCCCGA TGACAACACT CAGGTATCGT
TGCTTTATGC CAATGTCTCC CCTGATGACA TACTTCTTAA ACAGAAGCTT GACTTTCTTG
CTGCTAGCCA TCCAAATTTA AAGATATTCT ACACTGTAGA CAATCCATCG AAGAACTGGA
AAGGAGGTTC AGGTTTCATA TCAAAAGATA TGGTTGTGAA AGGCTTACCT GGTCCGTGTG
ATGATACACT TATCCTGGTG TGTGGACCCC CTGGGATGAT GAAACATATA TCTGGTGATA
AGGCTAAAGA TCGTTCACAG GGGGAGCTCA CTGGCCTACT AAAGGAAGCT GGATACACAG
AGGAAATGGT TTACAAATTT T
>Orsa_13101.m00815
TGGCGGCGCT GCTGCTTCGT AGGCTCGGCG TGCCTCTGGC CGCCGCCGCC GCCGTCACC-
--GGTGGAGC GGCGCTCTTC TGCGCCTCGT CTCCCCCAAC CATCGCGCTC ATGGAGGAGA
AGGGCGAGGA T------GCC GCTGCTAAAG TTGCGCTTAA CCCAGACAAG TGGCTAGAGT
TCAAGCTCCA GGAGAAGGCA ACAGTTAGCC ACAATTCACA ATTATTTAGA TTTTCGTTTG
ACCCATCTAC TAAGTTGGGT CTTGATGTTG CTTCATGTCT CATAACAAGG GCTCCAATAG
GAGAGGAAGT GGAGGGAGGA AGAAAATTTG TCATTCGCCC GTACACACCT ATCTCTGATC
CAGATTCTAA AGGATATTTT GACCTGCTAA TCATTTATCC TGATGGGAAA ATGAGTCAGT
ATTTCGCAAG TCTGAAACCA GGAGATGTTG TTGAGGTCAA AGGGCCCATT GAAAAGCTCA
GATATAGCCC AAATATGAAG AAACAAATTG GCATGATCGC TGGTGGGACT GGCATAACAC
CAATGCTGCA GGTTGTCAGG GCTATCCTAA AAAACCCTGA TGACAACACT CAGGTTTCCT
TAATTTATGC CAATGTGTCA CCAGATGATA TCTTGCTGAA AAGGGAATTA GATAGACTTG
CCAGTAGCTA TCCTAATTTC AAGGTATTCT ACACGGTGGA CAAACCATCA AATGATTGGA
GGGGTGGTGT TGGCTACATA TCCAAGGACA TTGCCTTGAA AGGTTTGCCA CGGCCAGGGG
AGGATTCTCT GATCCTTGTT TGTGGTCCTC CAGGTATGAT GAATCATATA TCCGGTGACA
AGGCAAAGGA TAGATCGCAG GGCGAGCTCA CCGGCATTCT GAAAGAGTTA GGATACACTG
CAGAGATGGT ATACAAGTTC T
>Zema_GRMZM2G061830_T01
TGGCGGCGCT GCTGCTCCGT AGACTCGGCG TCCCGCTGGG GGCCGCCGCC GCCGCCGCCT
GCGGTGGAGC GACGCTCTTC TACGCGTCGT CTTCCCCCAC CGTTGCGCAC TTGGAGGAGA
CGGGCAAA-- -------GCC GCTGAGCAAG TTGCACTTAA CCCTGATAAG TGGCTAGAGT
TCAAGCTCCA AGAGAAGGCA ACAGTCAGTC ACAACTCACA GTTATTCAGG TTTTCATTTG
ATCCATCAAC TAAACTGGGA CTTGATGTTG CCTCGTGCCT CATCACAAGG GCACCTATAG
GCGAGGAAGC TGAGGGAAGA AGGAAATATG TTATTCGCCC GTACACACCT ATCTCTGATC
CAGACTCTAA AGGATATTTT GACCTACTGA TCATTTACCC TGATGGAAAA ATGAGTCAGT
ATTTTGCAAG TTTGAAGCCA GGAGATGTTG TTGAAGTCAA AGGGCCCATT GAAAAGCTCA
GATACAACCC GAACATGAAA AAACAAATTG GGATGGTAAG ATAG------ ----------
---------- ---------- ---------- ---------- ---------- ----------
---------- ---------- ---------- ---------- ---------- ----------
---------- ---------- ---------- ---------- ---------- ----------
---------- ---------- ---------- ---------- ---------- ----------
---------- ---------- ---------- ---------- ---------- ----------
---------- ---------- ---------- ---------- ---------- ----------
---------- ---------- -
>Coca_GSCOCT00031088001
TGGCA---GC GTTATTGAAG AAATTGGGTA TCCCCTTTGG AGCTATTGCG GCGGTTTCC-
--GGTGGCAT ATCCTATTAT TACTACTTCT CTTCTTCATC CGTGGCGTAC CTAGATGAGA
TCGCTGATGA T------ACT GGGTCCAAAA TGGCACTTAA TCCTAATAAA TGGACTGAAT
TCAAACTGGA AGACAAGGCA CAAGTCAGCC ACAATACTCA GTTATTCAGG TTTTCGTTTG
ATCCATCTGT GAGATTAGGT CTTGATATTG CATCATGCAT TCTTACCAGG GCACCAACTG
GACAAGATGC TGAGGGGAAA ACAAAATATG TCATTCGCCC TTATACACCA ATATCTGATC
CAGATGCCAA GGGGTACTTT GATTTGATGA TTATGTATCC AGAAGGGAAA ATGAGTCAGC
ATTTTGCAAG CTTAAAGCCA GGTGATGTTA TGGAAGTGAA GGGGCCCATT GAAAAGCTCA
GATATAGCCC AAACATGAAG AAACACATTG GCATGATTGC AGGGGGAACT GGCATCACAC
CAATGCTTCA GATTATAGAT GCTATCCTTA AGAATCCTGA TGACAACACC CAGGTCTCAC
TGCTCTATGC TAATGTATCC CCTGACGACA TTCTTCTCAA AAAGAAGCTT GATGTACTAG
CAGCTAGCCA CCCAAATCTG ACGATACATT ACACAGTTGA TAATCCAACA AATGATTGGA
TAGGGGGTAA AGGTTATATA TCAAAAGACA TGGTTGTCAA AGGATTACCT GGGCCTGCTG
ATGATACACT TATCCTAGTG TGTGGTCCTC CTGATATGAT GCAGCATATA TCTGGTGACA
AGGCCAAAGA CTATTCACAG GGCGAGCTAA CTGGTTTACT TAAGGAACTT GGTTACACGG
AAAGCATGGT ATACAAATTC T
```
