## Supplementary data 1-3 for "The Avocado Genome Informs Deep Angiosperm Phylogeny, Highlights Introgressive Hybridization, and Reveals Pathogen-Influenced Gene Space Adaptation": OG0009864_seq.cds.mus.aln_vf.fasta-gb

```
>Caca_C.cajan_01165
GGA---TATG TTGATTTTGG CCGATTTGAT AAGTTCAACT ACTTTGTTTC TGGTACCGGC
CAATCTGACT TTATACAAGA GTTTTATAAT GGTGATCTTA TGAGTTGCGA A---CAAAGT
TATGACAAAA TGGGACGAAC AGCTCAGGTA AATATCATAT GTGGGAGTTG TTTGAATGGA
CAA---TGTA AAGGTCTTCC TGGATGCATA TGTAATGTTA CATTTGAATC AAAC---TGC
AGAGTTTTAA TTGAGCTTGC AATTTCATGT GATAAACCG- --GGTCCTCA AGTATTTCAA
GGCTTCACTG TCGGTTTTCA TCCAAGATCA TGGGAACTTG TTTATAATGG CATGACTCAA
ATTGGTTTTG AGAAACCCTA CAATGAGTTT AGCTTTCCAA CAGGGCAAAC TCAGGTAGTC
CTGTTTATGA CCGCAGTTGC TTCTCTTTCT TCCCTTGTTC AAAACCCTAG TTTAAAGGTT
CTTCCAGATA ATGGCTTGGA AGTTAAATTG TCTGGATCTG CTGCCAAAGG GAAGCCTCCT
ACAACTTTGT CACCCTCAAT GTTGGTTGTT GATTGGAGAT GTGAGGTGGC CCGTGATACC
CCATATGAAG TTAATATCAC AATCCCAGTT GAGGGTTATG AGCCAATTCA TTTTGTGCTT
ACAAAATCAT GTGACTATAA ACAGGCTATA GGGGGAGGTC GCACAAGAGG ATGGGCAATA
TTTGGAGTGC TATCTTGCAT ATTTTTTGTT TCTTCGACAC TCTTTTGTTG TGGAGGGTTC
ATTTACAAGA TGAAAGTGGA ACGCCAGCGT GGAATTGATG CATTGCCTGG CATGACAATC
CTATCTGCCT GCTTAGAGAC AGTTAGT--- GGAGCTGGGC AAGGC---TA CTCAAGGCCA
GAAGACATCA ATAGTGCCGT TGCCAGTGAA ACCTCTTGGG AACGTCCTCC TGGT---CCT
TCTCAAGGTG CA------TG GAGACCAACA GAAAGAAATT ATGGCTCCAT T
>Seit_Millet_GLEAN_10014089
GGT---TACA TTGAATTTGG ACGTTTTGTT AGTTCTCGCT CTTTTCTATT TGGTTCAGGG
CCTACTGACT ATATTCAGAG ATTCCACAAT GGAGATTTAG TGCACTGTGA A---ACTACC
TTCAAAATGA TGGGTCGTAC AGCACAGGTA AACATCAAAT GTGGACATTG CTCAAATAAA
GCT---TGCA GAGATGAACA AGGATGCATC TGTAGCATAT CTTACGATGA AAGGATGTGC
AGGGTGCTTG TTGAACTTGC TATTCCTTGT TCTAAAAGT- --GGTCCAAG AGTATTCAAG
GGTTTCACTG TGGGATTCCA TCCCCGGTCA TCAGAAATTG TTTATAATGG ATTGACTCAG
CTGGGATTTG AGCAACTCCA TCATGGTTTT AGCTTTCAAA CCGAGCAGAT TCATGTCTCC
CTGTATCTTA GTGCTATGTC TTCCCTCGCA GGTCTTGTTG GAAAACCTAC CCTCAAGGTT
AATCCAGCGA AAGGGCTTAG TGTTACACTT ACAGGATCAG GGCTCAATGG TGCCATGCCT
ACTACCCTGT CTCCTACAGT TCTGAATGTG GATTGGAGAT GTGAAATTGC TCGAAGCAGT
CCTTATGAGG TCAATATTTT GATCCCAGTG GAGGGCTATG ATCCGATTGA GTTTACACTT
ACCAAAGAAT GTGGTTACGC ACAAGAAAAA GAGAGTGATC TCATGAAAGG CTGGGCAACA
TTTGGAATTA TTTCATGCAT ATTCGTTATC TTGTCAACTC TACTTTGTTG TGGAGGGTTC
ATCTACAAAA CCCGCGTGGA GCACCTGTAT GGTTTAGATG CACTGCCTGG GATGGCGTTC
TTATCTGCCT TTCTGGATGC TGTT------ GGTAGACCAA GAGGC---TA CTTGCAAGCA
GACAATCCTA GTGAAAATCA TGCAAGCCAG GCATCTTGGG AACACACAGG TGGT---ACC
ATACAAGCAG CA------CA GAGGGCAAAT GATAGGGCCT ATGGATCGAT A
>PeaH_augustus_masked-Ctg0528-processed-gene-2.6-mRNA-1
GGT---TATA TCGTTTTTGG CCGTTTTGCC ACTTCAAATG ATTTT----- ----------
---------- ---------- ---------- ---------- --------GA A---------
---------- ---------- ----GCGGTT CTGGTCCTG- ---------- ----------
CAA------- ---------- ---------- ---------- ---------- -ACTTTGTTC
AGGGCTGTTG TTGAGCTAGC CATCCCATGC CAAAAACGT- --GGTTCACG GGTATTTAAG
GGCTTCACTG TTGGATTCCA TCCTCGCTCG TGGGAAGTTG TTTACAATGG CTTGACTCAG
CATGGTTTTG AAAAAGCAAG TCCTGAGTTC AGCTTTGGAA CTCAACAAAC TCAAGTTGCT
CTATATCTTA CTGCAATTTC TGCTCTTTCT GGTTCAGTTG GAAAACCAGT TTTTAAGGTT
TACCCAAACA AAGGCCTGGA GGTAAAGTTA TCGGGTTCAG GAGCTAATGG AAGCCCACCT
ACGACGCTGT CACCAACAAT CCTGATTGTG AACTGGAGAT GTGAAATGGC TAGTGATACA
CCATATGAAG TTGCTATTTC GATACCAGTG GAGGGTTATG AACCTGTTGA ATTCACACTT
TCCAAAATTT GTGAACATAG GCAGGATAGG GAAGGTGGTG CTACAAGAGG ATGGGCTACA
TTTGGACTGC TTTCTTGTGT ATTCTTCATT TTATCAACAT TATTTTGCTG TGGCGGTTTC
GTTTATAAGA CTCGAGTAGA GCACCAGCAT GGACTTGATG CCCTGCCAGG CATGACCATT
CTTTCTGCCT GTTTAGAAAC TGTGAGT--- GGAGGAGGTG GTGGA---TA TTCACGAGCA
GATAATCTTA GCAGCGCCTT CGTCAATCAA ACATCTTGGG AACATGTACC CGTT---TCA
GCTCAAGGAG CA------GA AAGAACTAAT GAAAGAAAAT ATGGGTCT-- T
>Aqco_AcoGoldSmith_v1.005905m
GGC---TATG TAGATTTTGG ACGTTTCGAT TCAGTCAACA ATTTTGTCGC TGGCTCGGGT
GATGTTAACT TTGTTCAGGG ATTTTACAAT GGCGACCTGA CTTCTTGTGA G---CAAAGC
TTTGATAAAT TGGGGCGTAC AGCTCAGGTA AATATTGTGT GTGGAAACTG TTTGAATGGA
GCT---TGTA AAGGCGAACT TGGCTGCGTA TGCAATGTAA CTTACGATTC AACT---TGC
AGGGTTATTG TTGAGCTCGC CATTCCCTGT GAGAAACAGC GAGGTCCCCG CATATTTGAG
GGGTTCACTG TTGGTTTTCA TCCTCGTTCA TGGGAAGTTG TGTATAATGG AATGACTCAA
CTGGGTTTTG AAAAGATTCA CCATGAATTC AGCTTTGGAA CTGAACAGAC TCGTGTATCT
CTTTATATGA CTGCAATTGC CTCTGTTTCA AGTCTAGTGG GAAAGCCCGT GTTAAAGGTT
AATCCTGAAA CTGGCTTAGA TGTGAAGTTA TCTGGATCCG GCACAAATGG GAGTCCACCT
ACGACTTTGT CACCTACCAT GTTAAATTTG GATTTGATGT GTGAAAAGGC TCGTGATACT
CCATATGAAG TTTCTATATC TATCCCTGTG GAGGGTCATG AACCCATTGA ATTCACTCTT
ACAAAAATAT GTGACTATAG GCAGGATACA AAGGACAATG CTACGAGAGG ATGGGCAACA
TTTGGGATTT TTTCTTGCAT ATTCATTGTG ATATCGACAC TAATTTGCTG TGGAGGTTTC
ATTTACAAGG CTCGTGTGGA ACACCAGCAT GGACTTGATG CTTTGCCCGG CATGATGATA
CTATCAGCTT GTCTGGAAGC CGTGACTGGA GGAGGAGGAG GGGGA---TA TTCCCGCGTA
GAGGACCTTA ATAGCACCTT CATCAATCAA GCCTCCTGGG AACGCCGCCC TGTC---TCT
GCTCAAGGAT CC------CA CAGAAGCAGT GATACAAAAT ATGGTGCCAT C
>Potr_POPTR_0007s13410
GGA---TATG TGGACTTTGG CCGATTTAAT AATTTCAACC ACTTTGTTGC TGGCTCAGGA
CGTGTTGATT TTGTTCAAGG GTATTACAAT GGTGACTTGC TGAATTGTGA G---CAAAGT
TATGACAAAC TGGGACGTAC AGCTCAGGTG AATATTATAT GTGGAAGTTG TTTAAATGGA
CAG---TGTA AAGGTGAACT TGGATGCATA TGCAATGTTA CTCAGGAGTC AAGT---TGC
AGAATTTTTG TTGAACTTGC AATTCCATGC GAGAAACCT- --GGTCCTCG GGTATTTGAA
GGCTTCACCG TTGGATTTCA TCCACGATCA TGGGAAATTG TTTACAATGG ATTGACTCAA
CTAGGCTATG AAAAGTCTCA CCATGATTTT AGCTTCACAA CTGAACAAAC TCAAGTAACC
CTTTATATGA CTGCAATTGC TTCCCTTTCC ACTTTGGTGC GGAAGCCTAT GATTAAGATT
CTTCCAGAGA AAGGCCTGGA GGTGAGGTTG TCAGGTTCAG GGGCGACTGG AAGTCCTCCT
ACAACCTTGA CACCTACATT GTTAAATGTT GAATGGACAT GTCAGGAGGC TCGTGATACT
CCATATGAAG TTAATGTCAC AATACCAATA GAGGGTTATG AGCCCATTCA GTTTTTCCTT
GCCAAAAGTT GTGAACATAG GCAGGATCAA AGAGAAGACT CTACAAGAGG ATGGGCTATC
TTTGGAATCA TATCTTGCAT ATTCATTGTT GCATCAACTC TGTTTTGTGT TGGAGGGTTC
ATTTACAAAA CCCGGGTGGA ACGCCTGCAT GGGATCGATG CTTTGCCAGG CATGACATAT
TTGTCTGCGT GTTTAGAAAC TGCAAGT--- GGAGTAGGCT ATGGC---TA TTCACGACCA
GAAGAGAATG GCAGTGGCTA TGCTAGTGAA GCTTCCTGGG AACGGCCATC AGCT---TCA
GCTCAGGGAA CA------AA GAAGCAAAGT ACACGAAACT ACGGTTCCAT T
>Thca_Tc01_g002500
GGA---TATG TAGATTTTGG TCGATTCGAT AATGTTAACC ACTTTGTTGC TGCTTCAGGG
CATGTTGACC TTGTTCAAGG GTTTTACAAT GGTGACCTGC TGAAGTGTGA G---CACACC
TTTGACAAAT TGGGACGTAC TGCACAGGTA AATATTATAT GTGGAAATTG TTTAAATGGG
CAA---TGTA AAGGTCAACA TGGATGCATA TGCAATGTCA CTTATGAATC CACT---TGC
AGAGCCATTG TTGAACTGGC CATTCCATGT GAGAAACCA- --GGTCCACG TGTATTTGAG
GGCTTCACTG TTGGATTTCA TCCACGATCA TGGGAAATTG TTTACAATGG TATGACTCAG
TTGGGTTTTG AAAAACCTCA CCATGATTTT AGCTTCAGCA CTGAACAGCC TCATGTTGCC
CTTTATCTGA CTGCTATCTC ATCTCATTCC AACCTAGTGC AAAAACCTAT TGTCAAGGTC
TTTCCAGAAA ATGGGCTGGA GGTGAAGTTA TCAGGGACAG CGGCAACTGG GAAGCTACCT
ACAACTTTAT CACCCTCAAC TTTGCTTGTA GATTGGAGAT GCGTGAAGGC CCATAATACC
CCATATGAAG TTAACATCAC TATCCCTGTG GATAGTTATG AACCAATAGA GTTTGTTCTA
ACAAAAACAT GTGAATACAC ACAAAATCAG GAAGGATATG CTATGAGAGG GTGGGCAATA
TTTGGAATAA TTTCTTGCAT ATTCATGGTT TCATCAACTC TGTTTTGCTG TGGAGGTTTT
ATTTACAAGA CACGAGTGGA ACGCCAGCGG GGGATTGATG CACTGCCAGG CATGACAATC
CTTTCTGCCT GTTTAGAGAC TGTGAGT--- GGAGCAGGCC AAGGC---TA CTCACGAGCA
GAGGACCTTA ATGCTGCCTT TGCCAGTGAA GTCTCCTGGG AGCGCCCAGC TGCT---ACT
GCTCAAGGAA AA------TG GACAACGAGC GAAAGAAAAT ATGGCTCAAT T
>Sobi_Sobic.003G120800.1.v2.1
GGTGGTTACC TTGAATTTGG ACGCTTTGTT AGTTTTCGCT CTTTTCTAAC TGGTTCAGAT
CCTATTGACT ACATTCAGAA AATGCATAAT GGAGATTTAG TGCACTGTGA A---ACTACA
TTCAAAAAGA TGGGTCGCAC AGCACAGGTA AACATCATAT GTGGACATTG CTCAAATAAA
GTG---TGCA AAGATGAACA AGGATGCATT TGCAGCATAT CTTACCATGA ACGGATGTGC
AGGGTGATTG TTGAACTAGC TATTCCTTGT GTTAAAAGT- --GGTCCCAG AGTATTTAAG
GGTTTCACGG TGGGCTTCCA TCCCCGGTCA TCAGAAATTG TTTATAATGG ATTCACTCAG
TTCGGATTCG AGCAACCTCA TCATGGATTT AGCTTCCAGA CCGAGCAGAT TCATGTGTCT
CTGTATCTTA GTGCCAAGTC CTCACTCTCA GGCCTTATTG GAAAACCGAC CTTCAAGGTT
AATCCAGTGA AAGGGCTTGG TGTTACACTT GTAGGA---- --TTCAATGG TGCCATGCCT
AGTACCCTAT CTCCTACAGT TTTGAATGTG AATTGGAGAT GTGAAATTGC CCGAACCAAT
CCTTATGAGG TCAATATTTT TATCCCAGTG GAGGGCTATG ATCCAATTGA ATTTACACTA
ACGAAAAAAT GTGGTTACAT ACAAGAAAAA GAGAGTGATC CCATGAAAGG CTGGGCAATA
TTTGGAATTG TTTCTTGCAT GTTCATTGTC TTGTCAAGCC TACTTTGTTG CGGAGGGTTC
ATCTACAAAA CTCGCGCGGA GCATTTGTAC GGTTTAGATG CGCTGCCTGG TATTGCCGTC
TTGTCAGCCT TTTTGGATGC TGTT------ GGTAGACCAA GAGGC---TA CTTGCCTGCA
GATAATCCTA GTGAAAATCA TGCAAGCCAT ACATCTTGGG AGCACGCGGC TGGT---ACC
ACACAAGTAG CA------CA AAGGACAAAT GATATGGCAT ATGGGACAAC G
>Vivi_PAC_17828673
GGA---TATG TGGATTTTGG CCGATTTGAT AAGTTCAACT ATTTTGTTGC TGGTTCAGGA
CACATTAATT TTGTTCAAGA ATTTTATAAT GGTGACCTCT TGAATTGTGA G---ACAACT
CATGACAAAA TGGGACGCAC AGCTCAGGTA AATATTATAT GTGGAAGTTG TTCAAATGGA
CAA---TGTG CAGGTGAACT TGGATGCATA TGCAATGTTA CTTATGAGTC AACT---TGC
AGAGTTCTTG TTGAACTTGC CATTCCATGC AAGGAACAG- --GGTGTGCG TGTATTTGAG
GGCTTCACTG TTGGTTTTCA TCCGCGGTCA TGGGAAATTG TTTACAATGG CATGACTCAA
TTGGGTTTTG ATAAGTCTCA CCATGCCTTC AGCTTTGGCA CTGAACACAC TTATGTTGCT
CTTTACATGA CTGCAATTGC GTCCCTTTCC ACTTTGGTGC AAAAACCTAC TGTTAAGATT
TTCCCGGAAC ATGGCCTGAA GGTAGGATTA TCAGGCTCAG GGGCAACTGG AAGACCACCT
ACAACGTTGT CACCCACAAT GTTGGTTGTG GATTGGAGAT GTGAGAAGGC CCGTGATACT
CCATATGAAG TTGATATTAC TATTCCAGTA GAGGGTTATG AGCCCATTCA GTTTACTCTC
ACAAAAATGT GTGAATATCC TCAAGGAAAA GGAGGAGGAA CTACAAGGGG ATGGGCTATA
TTTGGGGTGG CATCTTGCAT ATTCATTATT CTATCAACGT TGTTTTGCTG TGGCGGGTTT
GTTTACAAGA CTCGAGTGGA GCGCCAGCGT GGGCTTGATG CATTGCCAGG CATGACAATT
TTATCTGCCT GTTTAGAAGC TGTAAGC--- GGAGGATCGC AC------TA CTCACGAGCA
GAAGATACCA ACAGTGCATT TATCAATCAA GCCTCTTGGG AACGCCAGCC TGAT---GCT
GCTCAAGGAA CA------TG GAAAACAAGT GAAAGAAAGT ATGGTTCAAT T
>Coca_GSCOCT00037163001
GGA---TATG TGGATTTTGG CAGATTTGAC AAGTTAAATC AGTTTGTTGC TGCTTCTGGA
AATTTTAAGT TTGTTCAACA ATATTATAAT GGTGACTTAA CGAGCTGTGA G---CAAAGT
TTTGATAAAT TGGGACGCAC AGCACAGGTC AGCATCATAT GCGGAAGTTG CCCAAATGGG
CAA---TGTA AAGGTGGTCT TGGATGCATA TGTGATGTGA CGTATGAGTC AAAT---TGC
AGTGCTCTTG TTGAACTTGC CATTCCATGT GAGAAACCG- --GGAGCACG AGTATTTGAA
GGCTATACAG TTGGTTTTCA TCCACGTTCA TGGGAGATTG TGTACAATGG CATGACTCAA
TTAGGTTTTG AAAAGGCTCA CAGCGAATTC AGCTTGAGCA CAGAACAAAC TCATGTAGCC
CTTTACATGA CAGCAGTTGC TTCTCAATCT CATTTAGTGC AAAAACCAAC AATTAAGGTT
TTCCCGGAGC AAGGCTTGGA AATTAAGCTT TCAGGTTCAG GAGCAACTGG TGGTGCACCA
ACAACACTAT CACCCACCGT TTTAACCATA GATTGGACAT GCACGGAGGC TCGTGATGTG
CCATATGAAG TTGAAGTCAC CATCCCAATA GAGAATTACG ATCCTATTCT GTTTACTCTA
GCAAAAACCT GTGAATATGG GCAAAGTGAA GGTGTGGATG CTACCAGTGG ATGGGCTATA
TTCGGGATAC TGTCGTGCAT ATTCATTGTT CTCTCAACAT TGTTCTGTGT CGGAGGGTTT
GTCTATAAGA CACGAGTAGA AAACCAGCAT GGACTTGATG CTTTGCCCGG AATGACAATT
TTAGCTGCAT GTTTGGAAAC CGTCAGC--- GGAGCAGGGC ATTCCAATAT ACGTCGACCA
GCGGATGTTA ATGATCCCTT CATAAGTCAG GCTTCATGGG AAAACCATCC T---------
---CAAGGAA CA------AC GAGAAGTAGA GACAATAGAT ATGGGACAAT T
>Arth_AT4G36440.1
GGA---TATG TTGATTTTGG ACGATTTGAC CCGTTAAGCT ACTTTGTTTC TAGTTCTGAA
AATTTCGATT TCGTG----- ---------- ---------- ---------- ----CAAAGT
TATGACAAAC TTGGACGTAC AGCACAGGTT AATATTATTT GTGGGAACTG TAGTGATGGA
CGG---TGTA AAGGTGGACT TGGATGCATA TGTAGTGTCA CCCAAGATTC AACT---TGT
AGAGTTACTG TCGACTTGGC TATTCCATGT GAGAAACCT- --GGTCCGCG GGTGTTTAAG
GGATTTACAG TCGGTTTGCA TCCTCGCTCA TGGGAAATTA TCTATAATGG GATGACACAG
TTTGGATTTG ATAAGCCCCG TCGTGAGTTT AGCTTCAAGA CCGAGCAGAC TCATCTCACT
CTCTATATGA CTGCAATTGC TTCTCTTTCA ACATTGGTAG GGAAGCCTAT CATCAAGGTT
TCCCCAGAGA ATGGTCTTGA TGTTAAGATA GCTGGTTCTT CCTTGACTGG GAATCATCCA
ACAACTTTAT CACCGTCAAC TTTAGTACTG GATTGGAATT GTGAGAAATC TCGGCGAACT
CCATATGAAG TCAATGTCAC CATCCCAGTG GATGGTTATG ATCCTGTTCA GTTTTTCCTT
ACAAAACTCT GCGAATACAA TCAAGGTAAC GAAGGAGGAT CAGCGAAAGG ATGGGCTATA
TTTGGAGTTT TTTCCTGCGT ATTCCTCGTT GCATCTGCAC TTTTCTGCTG TGGGGGCTTT
ATTTATAAAA CAAGAGTAGA GCGTGTGCGT GGAACTGATG CATTGCCGGG GATGTCACTT
CTATCGGGCT TACTAGAAAC TGTGAGT--- GGAAGTGGAC AAAGC---TA CTCAAGAACT
GAAGACATCA ACAATGCTTT TGCCAATGAA GTCTCATGGG ACCGCTCTTC CGCATCTTCT
ACTCAAGCGA CAACAACACA GAGACCAAGT GAAAGAACAT ATGGTGCGAT C
>Zema_GRMZM2G133028_T01
---------- ---------- ---------- ---------- ---------- ----------
---------- ---------- -ATGCATAAT GGAGATTTAG TGCACTGTGA A---ACTACA
TTCCACAAGA TGGGTCGTAC AGCACAGGTA AACATCATAT GTGGACATTG CTCGAACAAA
GTG---TGCA AAGATGAACA AGGATGCATT TGCAACATAT CTTACCATGA ACGAATGTGC
AGGGTGATTG TCGAACTAGC TATTCGTTGT GTTAAAAGT- --GGTCCCAG AGTATTTAAA
GGTTTCACGG TGGGCTTCCA TCCCCGCTCA TCAGAAATTG TTTATAATGG ATTCACTCAG
CCTGGATTTG AACAACCTCA CCATGGATTT AGCTTCCAGA CTGAGCAGAT TCATGTGTCT
CTTTACCTTA GCGCCAAGTC CTCACTCTCA GGCCTTGTTG GGAAACCGAC CTTCAAGGTT
AATCCAGTGA AAGGGCTTGG TGTTACACTT GCAGGATCAG GATTCAATGA TGCCATGCCT
AGTACCCTGT CTCCTACAGT TTTGAATGTG GATTGGAGAT GTGAAATTGT TCGAACCAGT
CCTTATGAGG TCCATATTTT TATCCCTGTG GAGGGCTATG ACCCAATTGA ATTTACACTA
ACGAAAAAAT GTGGTTACAG ACAAGAAAAA GAGAGTGATC CCATGAAAGG CTGGGCAAAA
TTTGGAATTG TTTCTTGCGT GTTCATTGTC TTATCATGCA TACTTTGTTG TGGAGGGTTC
ATCTACAAAA CTCGCACATT GCATTTGTAC GGTTTAGATG CGCTGCCTGG TATTGCGGTC
TTGTCTGCCC TATTGGATGC TGTT------ GGGAGACCAA GAGGC---TA CTTGCCTGCA
GTTAATCCTA ATGAAAACCA TGCAAGCCAT GCATCTTGA- ---------- ----------
---------- ---------- ---------- ---------- ---------- -
>Brdi_Bradi2g09637.5.v2.1
GGT---TACA TTAGCTTTGG CCGCTTTATC AGTTCTCACT CTTTTCTAAC TGGTTCAGAG
CCTATTGACT ACATTCAGAG GTTCCACAAT GGAGATTTAG TGAACTGCGA A---ACTACC
TTTAAAAAGA TGGGCCGCAC TGCACAGGTA AATATCATAT GTGGACAATG CTCAAATAAA
GTA---TGCA AAGATGAGCA TGGATGCATT TGCAGTGTAT CTTATGATGA AAGGATGTGC
AGGGTGGTTG CTGAACTTGC TATTCCTTGT GCACAAAGT- --GGTCCAAG AGTATTTAAG
GGTTTCACAG TGGGCTTCCA TCCCCGATCA TCAGAAGTGG TTTACAATGG ATTGACTCAG
CTGGGATTTG AACAACTCCA TCATGAATTT AGCTTCCAAA GTGAGCAGAT TCACACATCT
TTATACCTTA GTGCCATGTC TTCCCTCTCA GGGCTTGTTG GAAAACCTAC CTTCAAGGTT
AATCCGCTGA AAGGGCTTGA TGTTATGCTT ACAGGATCTG GGGCGAATGG TGCCATGCCT
ACTACCCTGT CTCCTACAGT TCTGACTGTG AATTGGAGAT GTGAAATCAT TCGAAGCAGT
CCTTATGAGG TCAATGTTTC AATCCCAGTG TCAGGCTATG ATCCAATAGA ATTCACACTG
ACCAAAAAAT GTGATTACAC ACAAGAAAGA GAGAGTGTTC CTATGAGAGG ATGGGCGACA
TTTGGAATTA TTTCTTGCAT ATTCATTGTC ATGTCCAGTC TACTTTGTTG TGGGGGATTC
ATCTACAAAA CTCGTGTGGA GCATCAGTAT GGTCTAGATG CACTTCCTGG GATGACTATC
ATGTCTGCCT TTCTGGATGC TGTT------ GGAAGGCCAA GAGGA---TA CTTGCAGGCA
GGTGATCCTA ACGGAAATCA TGCAAGCCAA GCATCATGGG TAAACACTTC TGGT---CCC
ACACCTGCAG CA------CA GAGGACAAAT GATAGGCGAT ATGGGACAAT A
>Orsa_13101.m01751
GGA---TATA CGGACTTTGG ACGTTTTATC AGTTCTCGCT CTTTTATAAC TGGTTCACAG
CCTATTGACT TTATTCAGAC ATTCCAATAT GGAGATCTAG TGCACTGTGA A---ACTACT
TTTGAGAAGA TGGGCCGCAC ATCACAGGTA AACATCATAT GCGGTCAATG CCCAAATAAA
GAA---TGCA AAGGCAAACA AGGATGCATC TGTAGTATAT CTTATGATGA ACTGATGTGC
AGGGTGACTG TTGAACTTGC TATCCCATGT CCTAAAAGT- --GGTCCAAG AGTATTTAAG
GGTTTCACTG TCGGATTCCA TCCCCGGTCA TCAGAGTTGG TTTATAATGG ATTGACTCAA
CTGGGATTTG AGCAATCTCA TCATGAGTTC AGCTTTCAGG GTGAGCAGAG TCATGTATCC
CTGTATCTTA GTGCAGTGTT TTCACTCTCA GGACTTGTTG GAAAACCTTC CTTGAAGGTT
AATCCAGTTA AAGGGCTTGA TGTGACACTG ACAGGATCAG GGACCAACGG TGCTATGCCT
ACTACCCTGT CCCCTACAAT TCTGAATGTG ATCTGGAGAT GTGAAATCGC GCGGAGCAGT
CCTTATGAGG TCAACATTTT GATTCCAGTA GAAGGCTATG ATCCAATTGA ATTTACGCTC
ACCAAAGAAT GT-------- ---------- ---------- --------GG TTGG------
TTCGACCACA TA-------- ----ATTGTC AGTTCTACAT AA-------- ----------
---------- ---------- ---------- ---------- ---------- ----------
---------- ---------- ---------- ---------- ---------- ----------
---------- ---------- ---------- ---------- ---------- ----------
---------- ---------- ---------- ---------- ---------- -
>Muac_GSMUA_AchrUn_randomG14490_001
---------- ---------- ---------- ---------- ---------- ----------
---------- ---------- ---------- ---------- ---------- ----------
---------A TGGGCCGTAC AGCTCAGGTA GAGATTATAT GTGGAAGCTG CTTAAATGGA
GCA---TGTA AAGGGGAACC TGGCTGCATA TGTAGTGTAA ATTATGATCA AACAATGTGC
AGGGTTTTGG TTGAACTTGC AATCCCATGT GTTAAACAT- --GGTTCTCG AGTATTTGAA
GGTTTCACTG TTGGTTTTCA TCCTCGCACA TGGGAAGTTG TGTACAATGG AATGACCCAA
GTAGGATATG AGAAACTTCA TAATGAATTC AGTTTTGGCA CTGAGCAGAC ACATGTATCT
CTCTATCTGA CGGCAGTCTC TTCTCTCTCT CGTCTTGTCA AAAAGCCACA TTTCAAGGTT
AACCCCAATA AAGGGCTTGA GGTCAAGTTG ACAGGTTCAG CAGAAAGTGG CAGAGCCCCT
ACAACTTTAT CTCCTACAGT TCTAAACATA TACTGGAGAT GTGAGCAGGC TCGTGATACT
CCTTATGAGA TCGAGATCTT GATACCAGTT GATGGTTATG ACCCAATTGG TTTCACCCTC
ACAAAGTTAT GCGATTATAA GCAAGGAAGA GAAGGTGATG CTACTAGTGG CTGGGCTACA
TTTGGAGTGC TTTCCTGCAT CTTCATTGTG TCATCTACTT TAATTTGTTG TGGAGGGTTT
ATCTACAAGA CTCATGTACA ACTTCAGCAT GGTCTCGATG CGTTGCCTGG AATGACTATC
CTTTCTGCTC TATTGGAAAC AGTA------ ACCAGGCCTC GGGTC---TA CTCAGCAGGA
GAGGAGGATA GCCGTAATTT TGCAAACCAT GCATCTTGGG AATGTCCAGC TGCT---TCA
GCACAAGGGA GC------CA GAGAACAGAT GAGAGGAGAT ATGGTTCAAT C
>Amtr_evm_27.model.AmTr_v1.0_scaffold00083.27
GGT---TATG TGGACTTTGG CCGATATGAA CCTTCTCTTT ACTTTATTGC TTCTTCTGGA
TCAGGGAACT TTGTTCAAGA ATTCCACTCT GGTGACCTGA CAAACTGTGA ATTGCATAGC
TTTGATAAAA TGGGCCGGAC TGCTCAGGTT AACATATTCT GTGGCCGTTG TTCCGATAGA
GAAACTTGTA AAGAGAAGCG TGGCTGCGTA TGCAGTGTAT CCTATGATGG TACAATGTGC
AGGGTTCTTG TTGAGCTGGC TATTTCTTGT GGTCATCGT- --GGTTCACG AGTTTTTGAG
GGTTTCACAG TTGGATTTCA TCCACGATCA TGGGAAGTTG TTTACAATGG CATGACTCAG
ATGGGTTTTG AAAAGCCTTA TCATGAATTC AGCTTTGGAA CAGATCAGAC TATAGTATCT
CTTTATCTTA CTGCAATTTC TACTCTTTCC AATTTGGTTG GAAAACCAAG CTTTGAGGTT
AACCCAAGCA AAGGTTTGGA GGTTAAACTG TCAGGCTCAG GGGCAAAAGG GAGCCCCCCA
ACAACGTTGT CACCTACCAT ACTGAATGTG AATTGGAGAT GTGATAAAGC TAACAGCAGC
CCATATGAAG TTGTTTTTAC CATCCCAATA GATGGTTATG AGCCTATCAA GTTCTCTCTG
ACAAAAACAT GTGAATATGA TCAGGAAAGA GGATCTGATG CTACTAGAGG ATGGGCTACA
TTTGGAGTAC TCTCTTGTGT GTTCATTGTG CTAGCATCAA TCTTCTGCTG TGCTGGTTTC
GTTTACAAAA TTCGAGTTGA GCACCAGCGA GGATTAGATG CCTTGCCTGG CATCACAGTG
CTATCTGCCT GCCTGGAAGC TGTGACT--- GGATCAGAGT TAGGC---TA CTCACGGGCT
GATACTCTCA ATGGTAGCTT TGTCAATTCC ACATCATGGG ATAGCTTGCC TGTT---ACT
GAACAAGCAA CT------CA AAGAACAGGA GAGAGAAAAT ATGGATCCAT G
>Sppo_Spipo14G0031600
---------- ---------- ---------- ---------- ---------- ----------
---------- ---------- ---------- ---------- ---------- ----------
---------- ---------- ---------- ---------- ---------- ----------
---------- ---------- ---------- ---------- ---------- ----------
---------- ---------- ---------- ---------- ---------- ----------
---------- ---------- ---------- ---------- ---------- ----------
---------- ---------- ---------- ---------- ---------- ----------
---------- -----ATGGC TTCTCTTTCA GACCTTGTTG GAAAGCCAAC TTTTAAGGTC
TACCCAGAAA AAGGATTAGA AGTCAAGTTA TCAGGCTCAG GAGCGGACGG CAGGCCCCCA
ACAACATTGT CACCTACAAT ATTGATAGTA AACTGGAGAT GTGAGAATGT CCGTGATAAG
CCGTATGAGG TTCTCATTTC AATTCCAGTT GAAGGATATG ATCCTGTCGA GTTTACGTTT
ACCAAACTTT GT-------- ---------- ---GGTCAGT CTCTTCGGAA T---------
---------- ---------- -CTCACTTAT CTCAAAAATC TCATT----- ----------
---------- ---------- ---------- ---------- --TTACCCAG AAATAATCTC
ATTAAG---- --TTAGATTC TCTTGAG--- AGCTCCACCA CTTCC---CT C---------
---------- ---------- ---------- ------TGG- ---------- -------AGC
ACGGATCACT AA-------- ---------- ---------- ---------- -
>Soly_Solyc02g084810
GGA---TATG TGGACTATGG CAGATTTGAT AAACTCAACT TTTTTCGTGC TGGGTCAGGA
CATGTCAGCT TCATTCAGGA ATATTTTAAT GGTGACCTGA TGAACTGTGA G---CAGAGT
TATGATAAGA TGGGCCGAAC AGCTAAGGTC AATATTATAT GTGGAAACTG CCCTCATGGA
CAA---TGCA AAGGCGGACT TGGATGCATC TGCAATGTTG AATATGAGTC TGCT---TGT
AGAACTGTCG TCGAACTTGC CGTTCCATGT GAGAAACCA- --GGTCTGCG CGTCTTTGAA
GGTTTCACTG TTGGTTTTCA TCCACGGTCA TGGGAAATTG TTTACAATGG CTTGACTCAA
TTGGGCTATG AAGAAGCTCA CAAGGAATTC AGCTTCAACA CTGCACAAAC TCGTGTAGCC
CTTTATATGA CCGCGATTGC TTCGGTTTCA GGTTCTGTGC AGAAACCATT AGTAAAGGTT
TCTCCGGAGC AAGGATTAAA GGTCACATTA TCTGGTTCAG CAGCAACTGG GGGATCACCA
ACAACTTTGT CACCAACATC ATTACTGATT GACTGGAGAT GTGATGTTGC TCGTGATAAC
CCATATGAAG TTGAGGTCAC CATTCCTATA GAAAACTATG ATCCTGTTCA GTTCACCCTC
ACAAAGATGT GTGAATATCA GCAAAGCGAA GGTGGAGGTG CTGCAGGAGG ATGGGCCATA
TTTGGAGTAT TATCGTGCAT AGTATTAGTT GCCTCAACAC TATTCTGCTG TGGAGGGTTC
ATTTACAAGA CACGGGTGTA TAATCAGCGT GGGCTTGATG CATTGCCTGG AATGACACTT
TTATCCGCAT GTTTGGAAAC TGTAAGT--- GGGGTAGGCC ATGGC---TA TTCACGACCA
GAAGATGTCA ATAATCCATT TGCAAATCAA GCTTCATGGG AGCGTCAACC TGCT---TCT
ACTCAAGCAA CA------GG GAGAACTAGT GAAGTTAGGT ACGGATCAAT C
>Prpe_PAC_17668692
GGA---TATG TAGATTTTGG TCGATTTGAT AAGTTCAACT ACTTTGTTTC TGGTTCAGGA
CACGTTGACT TTGTTCAAGG GTTTTATAAT GGCGACCTGG CGAATTGTGA G---CACAGT
TATGATAAAT TGGGACGAAC AGCTCAGGTA AACATCATAT GTGGAAGTTG TTTAAATGGC
CAA---TGCA CAGGTGGACT TGGATGCATC TGCAAAGTCA CTTATGAGTC GAGT---TGC
AGAGTTTTTC TCGAACTAGC TATTCCATGC GAGAAACCA- --GGACCACG AGTATTTAAG
GGCTTCACTG TAGGTTTCCA TCCACGGTCA TGGGAACTTG TTTATGATGG CATGACTCAA
TTGGGCTATG AAAAGTCTCA CCATGAGTTT AGCTTTGGGA CTGAGCAGAC ACATGTAACG
CTTTATATGA CTGCAATTGC TTCCCTTTCG ACTTTGGTGC AAAGACCTGT TATTAAGGTC
TTACCAGAAA ATGGTCTGGA GGTTAAGGTA TCAGGGTCGG GAGCAACTGG GAGCCCTCCT
ACAACTTTGT CACCCACAAT GTTAAATGTT GATTGGAGAT GTGAAAAGGC TCGTGATACT
CCATATGAAG TTAATATCAC TATCCCAGTA GAGGGTTACG AGCCCATCCA GTTTTTTCTT
GCCAAACTGT GTGAAAACAG GCAGAACCAA AATGGAAACA GTGCACGGGG ATGGGCTATA
TTTGGGGTGT TATCCTGCAT ATTCGCTGTC TCATCGACCC TGTTTTGCTG TGGAGGATTT
ATTTACAAGA CTCAAGTTGA AAGGAAGCGT GGGATTGATG CATTGCCGGG AATGACAATT
CTATCTGCTT GTTTAGAAAC TGTGAGT--- GACGGAGGGC ACAGC---TA CACCCGACCA
GAAGACCTTA ATACTACTTT TGCCAGTGAA GCCTCTTGGG AACGCTCTTC TGCT---TCT
AGTCAAGGAA CA------TC AAGGCCGAAC GAAAGAAAAT ACGGTGCAAT T
>Utgb_Scf01089.g23669
GGA---TATG TGAGTTTTGG AAGATTTGAT AAGTTCAATC AATTTACTGC AAGTTCTGGG
CGCAGTAATT TTACTCAGGA GTATTATGGT GGTGACCTAA AGGATTGTGA A---AGCAGT
TTTGATAAAC TAGGGCGCAC ATCTCAGATT AATATCTTTT GTGGAAGCTG CCCGGATGGA
AAA---TGTG TAGGTGCGCT TGGGTGCATC TGCAATGTTG CAAATGAATC AACT---TGC
CATGTAACCT TAGATCTGGC TATTCCTTGT GTGAAGCCC- --GGTCCACG AGTATTTGAA
GGCTTTACCG TTGGTTTTCA TCCTCGGTCT TGGGAAATAG TCTACAATGG CATGACTCAA
TCGGGTTATG ACGTAGCTTC CAATGAATTC AGCTTCAGTA CTGAGCAGAG AGATGTAACC
CTGTACTTAA CTGCTATTTC TTCCTTCTCG GATTTGGTTC AAACTCCGAC GATCAAGATT
TCTCCGGAGA AAGGATTGGA TGTTAGGTTG TCTGGCTCAG GAGCAACGGG CACTCCACCC
ACGACTTTGT CTCCCACGGT TATGCTTGTG CACTGGACAT GCAAAAAGGT TCTCGATACG
CCTTATGCAG TGGAAATCAC TATACCTGTA AAGGATTACG ATCCAATTCA GTTTACATTG
ACAAAGATGT GTGCGCGAAA CCAAGATGAT GGTGGCGAAG CCACGAGAGG ATGGGCCATA
TTTGGAATCA TATCATGCGT TCTGATCGTC GCCTCGACGC TCTTCTGTTG CGGAGGGTTC
ATCTACAGAT CACGGATGCA GCATCTGCAT GGACTGGATG CAATCCCTGG AATGGCTCTA
CTCTCTGCTT GTTTGGAAAC TGTGAGC--- GGACCGGCGT ATACC---CG AATGCCGGCA
GACGACACGG TTAATCCTTT C--------- ACGGCTGTGG AGCGCCCAAC AACT---TCA
GCTCAAGCAA GG------AG AACTGGTGGA GGGGGGACCT ATGGATCCAT T
```
