## Supplementary data 1-3 for "The Avocado Genome Informs Deep Angiosperm Phylogeny, Highlights Introgressive Hybridization, and Reveals Pathogen-Influenced Gene Space Adaptation": OG0009866_seq.cds.mus.aln_vf.fasta-gb

```
>Sobi_Sobic.004G215600.1.v2.1
CGCTGTGTC- --TCCGACCT GCCCCCGCCA TTCCGCTCCG TGTTC----- -AGA---TAC
TTCAATTCCT TGCAGAGCGA GTGTTTTCAT GTGTGCTTCT TCTCGGATGT GAACATGGTT
ATCTCGGCAC CCACGGGGAG CGGGAAGACC GTACTCTTTG AACTCTGCAT TCTGAGGCTC
CTCTCAAGGT TCCTTTCACC AGATTGGAGG TTCAATTTGA ATAAAGGAAC TCTGAAAACA
ATCTACATTG CACCCTCCAA GGCATTGGTG CAGGAAAAGC TGCGGGACTG GAACATGAAG
TTGGGCCCAT TGGGGATCAA TTGCTTGGAG ATGACTGGTG ACAGTGAATT TTACAACAAT
AAAGCCATAC ATGATGCTGA TTTAATCCTC ACCACTCCTG AGAAATTTGA TTCTATGAGT
CGACATGGTA TAAAAGGTGG TAGATTGGGT TTCTTCTCTG ACATTGCTCT CGTCCTTATT
GATGAAGTTC ACCTTCTCAA TGATCCACGT GGAGCTGCAT TGGAAGCAGT TGTGAGTAGG
ATAAAAATGC TTTCGCGAAA TGACAACATG AAATCTTTTC CTCTGGCTAA TGTTCGATTC
ATAGCTGTTT CTGCTACTAT CCCTAATATT GAGGACATAG CACAGTGGCT CCTAGCACCC
CCAGAAGGAA TCAAAAGATT TGGAGAAGAA ATGAGGCCAG TGAAGTTGAC AACCAAGGTC
TACGCTCCAG CTAAAAACGA CTTCCTTTTT GAGAGGAGGT TGCAAAGT-- -TATGATATA
CTGATGCAAC ATTCAAGAGG GAAGTCTGCA CTTATTTTCT GTTCTACAAG AAAAGGTGCA
CAAGAAGCAG CGCAGTGCCT TTCACAAACT GGAGCATCGC TTGGCTATTC AAATCCATTT
ATGAAATCAA TGCAGCAGTA TGAACATCTA AAGGAGGCTT CCCTAACCTG TAGTGACAAG
CAACTGCAGG CTTGCATTGT ACATGTTGGT TTTCATAATG GTGGTCTTTG CTTAAAAGAC
CGAGGCCTTG TTGAGGGGCT TTTCCTCAAG GGTGATCTTC AAGTTCTATG CACAACGAAT
ACTTTGGCAC ATGGCATCAA CTTACCTGCA CATACAGTTG TGATAAAGTC AACGCAGTTT
TTCAACAAGG AGAAGGGCCT ATATGTTGAA TATGAGAGGT CCATGGTGCT TCAGATGTGT
GGGAGGGCTG GACGTGCACC ATTCGATGAT ACTGGAACAA TTATAATCAT GACAAGAAAA
GAGACAGTTC ATCTATATGA GAACCTTCTA AATGGTTGTG AAATGGTGGA GTCTCAGTTG
CTGCCATGTG CAGTGGAGCA TCTAAATGCA GAAATCGTTC AGCTGACAGT ATCTGACATC
ATTCTGGCAG TTGAGTGGAT CAAGTGCTCG TATTTGAATC CTGAGAACTA TGGAGTTAAG
AGGGGGACTC CTCAAGATCT CCTTGAAAAG CAAATTCAAG ATATATGTGT CCAGAAGATT
CATGAGTTGG TGGACTATGG ACTGATTTTG ACAGATGAAG GAGCTTTCGT TCTACAACCA
CTAGAACCAG GGAGGCTGAT GGCAAAATTC TACCTGAAGT TTGATACAAT GAAGCTTATC
GTGAAAGCTT CTGCCAGTTG CAGTATGGAA GATTTATTGC ATGTCATCTG TCACTCTGCA
GAAATAACTT GGATCCAACT ACGCCGAAAG GATAAGAAGA TTCTAAATGA CATAAACGCT
GACAAAGATG GTAGACTCCT ATTTCATATT GTCACGGAGA ATGGAAAAAG GAAGAAGCGT
GTTCAGACAA GAGAAGAGAA AATATTCTTG CTAGCAAATG ACTGCTTAAC TGGAGACCCC
CTAATCCATG ATTTATCCCT CAATCAGGAA ACAAATTCAA TATGCTCAAA TGGATGTAGG
ATTGCCAAAT GCATGCGAGA ATATTTTATA TACAAAAAGA ACTACAGATC TGCCATAAAT
TCTATGATCC TTGCAAATAG TCTACATCAA AAGCTTTGGG AGAGCAGTCC ATTTCTGCTG
AAACAACTGC CTGGGATTGG AATTGTAACA GCAAAGGCTC TGAAGACTGC TGGAATTCAT
AGCTTTGAGA CCTTGGCAAC TGCTGATGCA AGAAAGATAG AACTGGCCAC AGGACGCAAT
TATCAATTTG GGAATCATAT CAAAGAATCA ATGTCATCAT TACCACCCAA AATTGACATA
GACATAGAAG AAACTGGA-- -AACAGATTT GGGAAAACGA CCATTACTGT AACATTAACT
CGTCTATCAC AGGCAGTTCC TTCCAGTAAA CGCAGTTGCG CTGACATGGT GGCCTCAGAG
GAAGACAATG TGATCCTCTT TCATGAGAAT AGCCCATATT CTGTAAAAGT TTTTGTGCCA
TGCCCC---C AGAATGCACG GGTCACTCTG AAGGTTGATC TAATATTTGA AGGTCTTGAT
GTGCACAAGA AGCATGTAGT AAGCAGG--- ---GAGGTTT ATGTCATAGA AGATCTCGAG
AAAGCTTTTC CAAACTTTGA TCTACTGCCT GAAGAAGAGT ATGGAGCAGA ATGCAAA---
---AGTGCCA CAGACAACAC AATTTTCGAT CACATACGCA AGAAATCCAA AGAATTCCCC
ACTCTGATGG TATCGAAATC C------ATG GATAGCTCT- --TATGAACC TCTTATACTT
AAGAAGATGA AGATATCAAG GGCTGGTTAC AAG---AGTA TCTTT----- -TCCTTC
>PeaH_maker-Ctg0002-augustus-gene-9.8-mRNA-1
---------- ---------- -------CCG TTTCAT---T TATTCATTCG TAGG---TAT
TTCAATTCGT TGCAAAGTGA GTGCTTTTCT GGCTGTTTCC TCTCCGACAT AAACATGGTG
ATCTCTGCGC CGACTGGAAG TGGTAAAACA GTGCTATTTG AACTCTGCAT TTTAAGGCTT
CTTTCAAGGT TCCTTTCTCA GGATGGGAAG TTCAATCATA TCAAAGGGAC CCTCAAAACA
GTCTATATAG CTCCATCAAA GGCCTTGGTA CAGGAGAAAC TCCGAGACTG GAAACTGAAA
CTTGGTTCCT GGGGAATTAT TTGCTTTGAG CTGACAAGTG ACAATGAATC TTACGCTGCT
AAGAATATAC AAGAAGCAGA CATCATACTG ACCACTCCAG AGAAGTTTGA TGCTGTTACT
CGGCATCGCA TAAGGGATGG TGGCTTGAGC TTCTTTAGTG ACATTGCACT TCTACTGATT
GATGAAGTTC ACCTGTTAAA TGATCCACGT GGAGCTTCTT TGGAGGCAAT AGTTTGTAGA
ATAAAAATGC TTTCCCGGAG TCCTGAAATG AACTCATGTC CTTTGGCTCA AGTTCGCTTT
CTTGCAGTTT CTGCTACGAT CCCAAATATT GAGGATCTTG CAGAATGGCT CATGGTTCCT
GCAGAAGGTA TTAAAAGGTT TGGAGAAGAA ATGAGACCTG TAAAGTTAAC CACCAAAGTG
TATGCACCCG CAAGAAATGA TTTTCTTTTT GAAAGGCGTC TTCAAAAC-- -TTTGATGTA
CTCATGCAAC ATGCTAGAGG GAAATCTGCA TTGGTTTTCT GTTCCACTAG AAAGGGAGCA
CAAGAAGCTG CACAAAGCCT CTCTCAGACT GTGATGAATC TTGGCCATTC AAACCCGTTC
ATAAAATTCA AGGAACAGCA GGATAGGCTA AAGGAAGCTT CTCTATCATT CAGCGATAAG
CAAATGCAAT CCTGTATTAT TTATGTTGGT TATCATAACG GTGGGCTTTG CCTGAAGGAC
CGAAACTTCA TTGAAAGTCT CTTTCTTAAG GGAGACCTTC AGATTTTGTG CACTACAAAT
ACTCTTGCGC ATGGAATCAA CTTACCTGCA CATACAGTAG TCATTAAATC AACACAGTAC
TTCAACAAGG AGAAAGGTGT CTACACAGAA TATGACCGCT CCATGATACT TCAGATGAGT
GGGAGAGCGG GTCGTCCACC GTTTGAAGAC ACTGGCACAG TTATAATCAT GACAAGAAAA
GAAACGGTTC ATCTGTATGA GAATCTATTG AATGGATGTG AAATGGTGGA ATCACAATTG
CTTTCATGTA CAACGGAGCA TCTAAATGCG GAGATAGTTC AGCTAACTGT CTCTGATATT
ACTTTGGCAA TTGAGTGGTT GAAGTGTTCG TACTTGAATC CTGAATACTA TGGAGTTAAG
AAAGGGATTC CAAGCGAACG CTTAGAGAAG CATATGCAAG AAATATGCGT TCAGAAGGTC
AACGAACTAT CAAGCTTTGG AATGATATGG ACGGATGAAT ATGGGTTTCT TCTAAAGCCA
TTGGAGCCTG GACAGCTAAT GACAACATAT TATTTGAAAT TTGACACGAT GAAAGGCATT
ATAAAAACAC CAGAGAACTG TAATTTGGAA GATGTACTTC GTACTATTTG CTGCTCTGAG
GAGATTGCTT GGATACAGCT GAGACGCAAT GAGAAGAAGC TTCTAAACGA CATAAACTCT
GATAAAGATG GCCGGCTACG ATTTCATGTG CTAAGTGAAA ATGGAAAGCA GAAAAAACGC
ATTCAAATGA GAGAGGAAAA GATATTTGTG CTGGTGAATG ATTGCTTTAC TGGTGATCCC
TCAATTCATG ATTTGTCCTT CAGCCAGGAC ATTAACTCAA TATGCTCAAA TGGGTGTAGA
ATTGCCAGAT GTATGAAAGA ATATTTTATT TATAGAAAGA GTTATAAGGG AGCTTTGAAC
TCCTCTCTTC TTGCCAAAAG CTTACACCAA AGACTCTGGG ATGATAGTCC TTACTTGCTT
AAACAGCTAC CTGGCATTGG AATGGTCACT GCAAAGGCGC TACATTTGGC TGGAATCAAT
TCATTTAAGA CTATGGAAGA AGCTGATCCA AGAAGGATAG AAATAATTAC CGGTCGTAAG
TACCCATTTG GAAACCATAT CAAAGACTCA TTATTATCAC TTCCTCCAAA GATTGAGGTG
AAGATTGAGG AAGCTGAATG CCGAAGGCAA GGAAGATCAA AGATAGTAAT TACACTGTCT
CGGTTGTCAC AATCAGTCTC ATCACTTAAG CGACATTATG CTGATATGGT AGGTTCAGAA
GAAGACAATC TGATTCTTTT CCATGAGAAA AGCCCATATA GTGCAACATT CCTTCTCTCA
AATCCT---C AACGTGGAAA ACTGACTGTC AAAGCTGACC TAATTTTTGA AGGTCTCGAT
ATCCATGAAA TGCTCATAAT AACCAAG--- ---GAAATAT ATGTGGTCAA AGATCTTGCT
CCAAGTTCTC CCAGCTTCAA CCTTCTACAA GATGATGACC TAGATGAAGA ATGCAAATCC
GAGATAGTCA CTAAAGATAC AATATTCAGT CATATCCGGA AGAAGTCCAA AAGCTTTCCA
GTGATTGTGA CTTCGCCAAA GCTGGACTTT TCTCCATCC- -----AGGGC CCTAATTTTG
ACAGAAAAAA TGGACATGGA CCTTGGGTTT AAG---AGCG TGTTT----- -TCATTT
>Utgb_Scf00843.g22179
---------- ---------- ---------- ---------- ---------- ----------
---------- ---------- ---------- ---------- ---------- ----------
---------- ---------- ---------- ---------- ---------- ----------
---------- ---------- ---------- ---------- ---------- ----------
---------- ---------- ---------- ---------- ---------- ----------
---------- ---------- ---------- ---------- ---------- ----------
---------- ---------- ---------- ---------- ---------- ----------
---------- ---------- ---------- ---------- ---------- ----------
---------- ---------- ---------- ---------- ---------- ----------
---------- ---------- ---------- ---------- ---------- ----------
---------- ---------- ---------- ---------- ---------- ----------
---------- ---------- ---------- ---------- ---------- ----------
---------- ---------- ---------- ---------- ---------- ----------
---------- ---------- ---------- ---------- ---------- ----------
---------- ---------- ---------- ---------- ---------- ----------
---------- ---------- ---------- ---------- ---------- ----------
---------- ---------- ---------- ---------- ---------- ----------
---------- ---------- ---------- ---------- ---------- ----------
---------- ---------- ---------- ---------- ---------- ----------
---------- ---------- ---------- ---------- ---------- ----------
---------- ---------- ---------- ---------- ---------- ----------
---------- ---------- ---------- ---------- ---------- ----------
---------- ---------- ---------- ---------- ---------- ----------
---------- ---------- ---------- ---------- ---------- ----------
---------- ---------- ---------- ---------- ---------- ----------
---------- ---------- ---------- ---------- ---------- ----------
---------- ---------- ---------- ---------- --------AT GAAAGGG---
---------- ---------- ---------- ---------- ---------- ----------
---------- --ATACAACT TAGGAGGAAT GAGAAGAAAT GCCTAAATGA TATAAACAGT
GACAAAGATG GTCGGCTCCG TTTCCATATC CTTGATGACA GAGGAAAGAG GAAAAAGCGC
ATCCAGACCA GGGAGGAGAA GATTTTTATT TTGGTGAATG ACTGCTTACA TGGTGATCCT
TTAGTCCGTG ACCTTTCAAT GATCCAGGAT GTAAATTCCA TATGCTCTAA TGGATCCAGA
ATTGCGAAGT GCATGAAAGA CTACTTTATG TACAATAAGA GCTATAAGGG AGCTCTGAGT
TCCATGATCA TTGCCAAATG TTTGCATCAG AAACTATGGG ACGATAGCCC CTACTTGCTT
AAACAGTTGC CAGGAATTGG AATG------ ------GCAC TGCAATCTAT GGGAGTGACA
TCATTCGACA CCCTCCGTGA AGCAGATCCA AGGAAGATAG AGTTAGTGAC TGGGAGAAAG
TATCCCTTTG GAAATCACAT TAAGGAGTCA CTTTTATTGC TACCTCCGAA GGTTGAAATG
GTAGTTGAGG AAAGCCAGGG CCAAAAACCA GGAATGTCCA AGCTGTTGAT AACGTTAACG
AGGATATCCC AGCCGTCACA ATCAGCTAGA AAACATTATG CTGATATGGT TGGCGTTGAA
GAAGAGAACC TCATTCTGTT CTATGAAAGG CAACCTCATG GTTCAAGTAG ATGTCAACAA
GGGAAA---C CGAAAACTGA TGTGCCGATT TTCACAGCCC TTACAATGCA AGGCATAGAT
CTCCATCAAA AGGCTATTGT CACACCACCA CCAGACCTTT GCATCATTAA TGACGTTGTG
AACTCCGAGC CTAGCTTCAA CCTCATTGAA GAAGATCCCC CAACTGATGA TTGCAAA---
---GTGGTAA CTCATAGAAC AGTGTTTGAT CACATCAAGA AGAAAGCCAG GGATTTGCCC
GTCTTACCTG TGTCCAGTGA TAACAAGTCT TCCCCATCA- --ATGCAAGC CTTTAACCTC
ATTAGGAAGC GCGCACGCGA ACTTTTCCAA TCA---GCTA CACAT----- -AATCGA
>Vivi_PAC_17838359
AAATCTGTC- --TTAGATTT GCCTGTACCT TTTCAATCTG CTTTTAGCTT CAGG---TAT
TTTAATTCGC TGCAGAGTGA ATGCTTCTCT GCCTGTTTTC TCTCCGATGT AAACATGGTT
ATTTCAGCAC CAACTGGAAG TGGTAAAACA GTGCTCTTTG AGCTCTGCAT TCTGAGGCTT
CTCTCAAGGT TCATCTCTGA AGAGGGGAGA TTCATCCATG TAAAGGGAAC CCTCAAAACA
ATCTACATAG CTCCATCCAA GGCTCTTGTA CAGGAGAAGC TTCGAGATTG GAATCAGAAA
CTTGGGTCCC TGGGGATAAA TTGTCTGGAG CTGACTGGTG ACAACGAATT TTACAACATA
AGGAATATAC AAGAAGCAGA CATTATTGTG ACCACTCCTG AGAAGTTTGA TGCAGTGACC
CGGTATCGCA TAAAAGATGG AGGCTTGAGT TTTTTCAGTG ACATAGCTCT TGTGCTTATT
GATGAAGTTC ACCTATTGAA TGATCCACGT GGAGCAGCTT TGGAGGCAAT AGTTAGTAGG
ATAAAAATGC TTGCTCGCAA CCCAGAAATG AAATTAAGTT CTCTTTCTCA TGTCCGCTTC
CTAGCTGTTT CTGCCACTAT TCCAAATATT GAGGACCTTG CGGAATGGCT AATGGTCCCT
GCCCAAGGGA TTAAAAGGTT CGGTGAAGAA ATGAGGCCTG TAAAGTTGAC TACAAAAGTT
TATACACCAG CAAAAAATGA CTTCCTATTT GAAAAGCGCC TTCAAAAT-- -TTCGATATT
CTCATGCAAT ATTCCAGAGG AAAATCTGCC CTAGTTTTTT GTTCAACTAG AAAAGGAGCA
CAAGAAGCAG CACAACGAAT ATCTCAGATA GCAATGAACT ATGGTCATTC TAATCCATTC
ATCAGAAGCA AAGAACAAGA GGAAAGGTTA AGGGAAGCTT CACTATCATG CAGTGATAAA
CAAATGCAAT CATACATCCT TTATGTTGGT TACCACAATG GTGGACTTTG CCCAAAGGAT
CGCAATCTCA TTGAAGGTCT TTTTCTTAAG GGTGACATTC AAATTCTGTG TACCACAAAT
ACTCTTGCCC ATGGAATCAA CCTACCGGCA CATACAGTAG TAATCAAATC AACGCAGCAC
TTCAACAAGG AAAAAGGCCT GTACATGGAA TATGACCGAT CCATGATATT ACAGATGTGT
GGGAGGGCAG GTCGTCCACC ATTTGAGGAT ACGGGAATGG CTATAATCAT GACAAGACGA
GAAACGGTTC ATTTGTACGA GAATCTCTTG AATGGGTGTG AATTGGTGGA ATCACAATTG
CTTTCATGTG TGACTGAGCA TCTAACTGCA GAGATAGTTC AACTAACTGT CTCTGACATT
GCAAGGGCTA TTGAATGGAT GAAGTGCTCA TACTTGAACC CTGAGAAATA TGCATTTAAG
AAAGGTATCC CTGGCAACCT TATAGAGAAG TACACTCAAG ATATTTGTGT TCAGAAAGTT
AATGAGTTAT CACAACATCA AATGATCTGG ACTGATGAAG ATGGTTTCCT CTTGAAACCG
CTAGAACCTG GAAGGTTGAT GACAAAATAT TATTTGAAAT TCGGTACGAT GAAGCACATT
ATGCAGACTC CTCTAAACTG CAGTTTAGAA GATGCACTTC ATATCATCTG CCGATCTGAG
GAAATTGCCT GGATACAGCT CAGGCGCAAT GAGAAGAAGT TTCTAAATGA CATAAACATG
GATAAAGATG GCCAGCTTCG ATTTCATATT CTTGGTGATA AAGGAAAAAG GAAAAGGCGT
ATCCAAACCA GAGAAGAGAA AATATTTGTT TTGGCAAATG ACTGCTTGAC AGGCAATCCT
TCTGTTCATG ATTTATCATT GACTCAGGAT GCAAATGCTA TATGCTCAAA TGGGTGTAGA
ATTGCTAAGT GCATGAAAGA GTACTTCATT TACAAAAAGA GTTATAAAGG AGCTTTGAAC
TCAATCCTTC TGTCCAAATG TTTACTTCAA AAGCTCTGGG ACGACAGTCC ATACTTGCTG
AAACAATTAC CTGGCATTGG AATGGTGACT GCAAAGGCAT TACATTCAAT GGGAATTGTT
TCATTTGAGG CTCTGGCTGA AGCTGATCCA AGAAGGATAG AGATTGTCAC TGGTCGAAAA
TACCCATTTG GGAACCACAT CAAGGAGTCC TTGTCATCAC TGCCTCCGAA AGTAGAGTTG
AAGATTGAGG AAATTGAATG CCAAAGGCAA GGGAAGTCCA AGATAGTATT AATATTGACA
AGGCTATCAC AATCCTTCCA ATCAATTAAA CGATATTATG CTGACATGGT TGGTTTGGAG
GAAGATAACC TGATTCTCTT TCATGAGAAA AGCCCCTATA GCACAACAAT TCTCCTGTCA
ACGCCT---C AGCAAGGAAA GCTGACTGTT AAGGCTGATC TGATTTTTGA AGGCATTGAT
CTGCACCAAA AACTTCTAGT GGTGAAG--- ---GAAGTGT ATGTCATAGA AGATCATTCT
TCTTCCTCCC CCAATTTCAA ACTTATAGAT GAAGAGTCGG AAGAAGATGA ATGCAAA---
---ATCATAA CTGAGCAGAC TGTATTTGAA CATATACGTA AAAAGTCCAA GAGCTTCAAT
GTTTTGACCA AATCAAATGC TTCT---GTT TCTCCATCA- --TCAGAGGC GTTGATCCTC
ACAAGAAAGC GCACTCATGA ACTTGGGTTT AAG---AGTG TCTTC----- -TCATTT
>Zema_GRMZM2G346278_T01
---------- ---------- ---------- ---------- ---------- ----------
---------- ---------- ---------- ---------- ---------- ----------
---------- ---------- ---------- ---------- ---------- ----------
---------- ---------- ---------- ---------- ---------- ----------
---------- ---------- ---------- ---------- ---------- ----------
---------- ---------- ---------- ---------- ---------- ----------
---------- ---------- ---------- ---------- ---------- ----------
---------- ---------- ---------- ---------- ---------- ----------
---------- ---------- ---------- ---------- ---------- ----------
---------- ---------- ---------- ---------- ---------- ----------
---------- ---------- ---------- ---------- ---------- ----------
---------- ---------- ---------- ATGAGGCCAG TGAAGTTGAC AACCAAGGTT
------CAGC TAAAAATGAC TTTCTTTTTG AGAGGAAATA TAAATGGAAT AACAGATATA
CTGATGCAAC ATTCAAGGGG GAAGTCTGCA CTTATTTTCT GTTCTACGAG AAAAGGTGCA
CAAGAAGCAG CGCAGTGCCT TTCACAAACT GGAGCATCGC TTGGCTATTC GAATCCATTT
ATGAAATCAA TGCAGCAGTA TGAACATCTA AAGGCGGCTT CCCTAACCTG TAGTGACAAG
CAACTGCAAG CTTGCATCAT ACATGTTGGT TTTCATAATG GTGGTCTTTG CTTAAAAGAC
CGAGGTCTTG TTGAGGGGCT TTTCCTCAAG GGTGATCTTC AAGTTCTATG CACAACAAAT
ACTTTGGCAC ATGGCGTCAA CTTGCCTGCA CATACAGTTG TGATAAAGTC AACACAGTTC
TTCAACAAAG AGAAGGGCCT ATATGTTGAA TATGAGAGAT CCATGGTGCT TCAGATGTGT
GGGAGGGCTG GACGTCCACC ATTCGATGAT ACTGGAACAA TTATAATCAT GACAAGAAAA
GAAACGGTTC ATCTATATGA GAACCTTCTA AATGGATGTG AAATGGTGGA GTCTCAGTTG
CTGTCATGTG CGGTGGAGCA TCTAAATGCA GAAATCGTTC AGTTGACAGT ATCTGACATC
ATTCTGGCGG TTGAGTGGAT CAAGTGCTCG TATTTGAATC CTGAGAACTA TGGAGTTAAG
AGGGGGACTC CTCAAGATCT CCTTGAAAAG CAAATTCAAG ATATATGTGT CGATAAGATT
CATGAGTTGG TGGAGTATGG ACTGATTTGG ACAGATGAAG GAGCTTTCGT TTTACAACCG
CTAGAACCTG GGAGGCTGAT GGCAAAATTC TACCTGAAGT TTGATACAAT GAAGCTTATA
GTCAAAGCTT CTGGCTATTG CAGG------ ---------- ---------- ----------
---------- --ATCCAACT ACGCCGAAAT GATAAGAAGA TTCTAAATGA CATAAACGCT
GACAAAGATG GTAGACTTCT ATTTCATATT GTCATGAAGA ATGGAAAAAG GAAGAAGCGT
GTTCAGACAA GAGAAGAGAA AATATTCTTG CTAGCAAATG ATTGCTTAAC TGGAGACTCT
CTAATCCATG ATTTATCCCT CAACCAGGAA ACAAATGCAA TATGCTCAAA TGGATGTAGG
ATTGCCAAAT GCATGCGAGA ATATTTTATA TACAAAAAGA ATTACAGATC TGCCATTAAT
TCTATGATCC TTGCAAATAG TCTGCATCAA AAGCTTTGGG AGAGCAGTCC ATTTCTGCTG
AAACAACTGC CTGGGATTGG AATTGTAACA GCAAAGGCTC TGAAGACTGC TGGAGTTTAT
AGCTTTGAGA CCTTGGCAAC TGCTGATGCA AGAAAGATAG AATTGGCCAC AGGGCGCAAT
TATCCATTTG GGAATCATAT CAAAGAATCA ATGTCATCAT TACCACCCAA AATTGACATA
CACATAGAGG AAACTGGA-- -AACAGACTT GGGAAATCGA CCATTACTGT AACACTAACT
CGTCTATCAC AGGCAGTTAA ATCCAGTAAA CGCAACTGTG CTGACATGGT GGCCTCAGAG
GAAGACAATG TGATCCTCTT TCATGAGAAT AGCCCATATT CTGTAAAAGT TTTTGTGCCA
TGCCCC---C AAAATGCACG GGTGACTCTG AAGGTTGATC TAATATTTGA AGGTCTTGAT
GTCCACAAGA AGCATGTAGT AAGCAGG--- ---GAGGTTT ATGTCATAGA AGATCTCGAG
AAAGCTTTTC CAAGCTTTGA TCTACTGCCT GAAGAAGAGT ATGGAGCAGA ATGCAAA---
---GGTGCCA CAGACAGCAC GATTTTTGAT CACATACGCA AAAAGTCCAA AGACTTCCCC
ACTCTGATGC TATCAAAATC C------ATG GATTGCTCA- --TATGAACC TCTTATACTG
AAGAAGATGA AGATATCAAG GGCTGGTTAC AAG---AGTA TCTTT----- -TCTTTT
>Soly_Solyc02g086580
AAGTCCGTA- --TTGGACTT GCCTCCTGTT TTCCGTTCAA CTTTCAGTTT CAGA---TAT
TTTAATTCGC TGCAGAGTGA ATGCTTTCCT GCTTGTTTCC AGTCGGATGT GAACATGGTA
ATTTCAGCGC CAACAGGAAG TGGGAAAACA GTGCTTTTTG AACTATGCAT TTTGAGGCTC
CTCTCAAGGT TTATCTCAGG AGAGGGAAAA TTTATTCACA TAAAGGGGTC TCTGAAGGCT
ATATATATTG CACCTTCAAA AGCACTGATA CAAGAGAAGC TTCGTAATTG GAACCAGAAG
CTTGGTTCAT GGGGGATAAA TTGCTTGGAA CTGACAGGGG ACAATGAGAA CTACAAAATC
ACAGATATAC AGGACGCTGA TGTAATTCTT ACCACTCCTG AGAAGTTTGA TGCTGTGACT
CGTTATCGTA TAAATGATGG AGGTCTGAGT TTTTTTGGTG ATATTGCATT GGTGCTAATT
GATGAAGTCC ATTTCTTGAA TGATCCTCGT GGAGCAGCTT TGGAGGCAAT TGTCAGTAGA
ATTAAAATGC TTTCTCACAA ACCTGAACTG AAATCTAGTG CTCTAGCAAA TGTCCGTTTT
TTAGCTGTTT CTGCAACCAT TCCCAACATT GATGACCTTG CAGAATGGCT CATGGTCCCC
AGGCAAGGAG TAAAAAGGTT TGGGGAAGAA ATGAGACCCG TGAAGTTGAC TAACAAAGTT
TACACTCCAG CAAAGAATGA CTTTCTATTT GAAAAGCGCC TACAGAAC-- -TTTGATATC
CTCATGCAAC ATTCTAGAGG AAAGTCTGCT CTAGTTTTTT GCTCAACCAG AAAAGGAGCA
CAAGAGGCAG CACAACAGCT CTCTCAGACA GCAATGACCT TTGGTCATTC AAATCCTTTC
ATCAAAAGCA GAGAGCAACA AGAAAGGTTG AGGGAAGCTT CACTATCATG TAGTGACAAA
CAAATGCAGT CTTATATTCT TTATGTTGGT TATCACAATG GTGGACTGTC CATGAACGAC
CGCAACCTCA TTGAAGGCCT CTTTCTGAAT GGTGATATTC AAGTGCTGTG CACTACAAAT
ACTCTTGCCC ATGGAATTAA TCTACCAGCA CATACCGTTG TGCTTAAATC AACTCAGTAC
TTCAATAAGG AAAAAGGGAC TTACATGGAA TATGACAGAT CAACCGTCCT GCAGATGTCA
GGAAGAGCAG GTCGACCACC ATTTGATGAC ACGGGAATGG TCATAATCAT GACCAGAAAA
GAAACTGTTC ACTTGTACGA GAATTTATTA AGTGGATGCG AATTGGTGGA GTCACAATTG
CTTCCATGTA TTACAGAGCA CCTAACAGCA GAGATTGTTC AACTGACCGT GTCAGATATA
ACAGGAGCAA TTGAATGGAT GAAATGCTCA TTTTTGAATC CAGAGAAATA TGCAGTAAGG
AAGGGGCTAA CTGGCGACCG TTTAGAGAGG CATATGCAAG ATATTTGTGT TCAGAATGTA
AATGAGTTGT CAAGGTATCA ATTGATTTGG ACAGATGAAG ATGGTTTCCT CTTAAAGCCT
CTTGAACCTG GAAAGTTGAT GACGAAATAT TATCTGAAAT TCAATACGAT GAAGCACATC
ATGCAAGCCC CTGGAAACTG TAGCATAGAG GATGCACTTC AAATCATTTG CCGTGCTGAG
GAACTTAGCT GGATACAACT GAGGCGCAAT GAGAAGAAGC TCCTGAATGA CATAAACATT
GACAAAGACA ATAGGCTCCG GTTTCACATC CTTGGGGATA AAGAGAAGAG AAAAAAGAGG
GTCCAAACCA AAGAAGAGAA GATATTTGTT TTGGCAAACG ACTGTTTAAC GGGGGACCCT
TTGGTCTTTG ATTTATCCCT TAGCCAGGAC GTGAACTCTA TATGTGCAAA TGGCTATAGA
ATTGCAAAGT GCATGAAAGA GTATTTCCTA TACAGGAAGA ACTATCGAGG AGCTTTGAGT
TCAGCACTTC TAACCAAATC CTTGTATCAA AAGGTCTGGG ATGATAGTCC ATACTTGCTG
AAACAATTAC CTGGTATTGG AATGGTGACA GCAAAGGCAC TTCATTCAAT GGGAGTAAAA
TCATTTGCCT CACTCTCCGA TGCAGATCCA AGGAAAATAG AGATGGTCAC TGGAAGAAAA
TATCCTTTTG GGAATCATAT AAAAGAGTCA TTACTATCGC TACCCCCAGA AATTGAGATG
AGGGTTGAGG AAACTGAGAG CCAAAGGCAA GGGAAGTCCA AGGTTATGGT AACACTGACT
AGGTTGTCAC AACCTGCTCA AACAACTAAA CGACATTATG CTGATATGGT TGGCATTGAA
GAAGATAATC TGGTACTGTT TCATGAGAAA AGCCCTTATA GCAAGACAGT TATGGTGCCG
AGTCCT---C AGCAAGGGAA GCTGACTGTT AAAGCAGATC TGATATTTGA TGGTGTTGAT
CTGCATCAAA AGGTTGTATT GATAAACATG GTTGATGCCT GCATCATAGA GGACCAAGCA
TCATGCGCTC CCAGTTTCAA GCTAATAGAT GAAGATCTAG ACGAAGATGA ATGCAGA---
---ATCATAA ACGAAAATAC AATATTTGAC CATATACGTG AAAAGGCTAA AAACCTCCCT
GCTTTGACCT CACTGAAAGG TACA---CGT TTACCATCA- --TTAGAGAC TTTGAATCTC
ATCAGAAAGC GCACTCGCGA GCTTGGATTT AAA---AGCA TTTTT----- -ACATTT
>Caca_C.cajan_17356
AAGTCCGTG- --TTCGATTT GCCAGCAGCT TTTCGTTCAT GTTTTACTTT CAGA---TAT
TTTAATTCAC TTCAGAGTGA ATGCTTTCCT ATCTGCTTCC ACTCTGATGT AAACATGGTC
ATCTCTGCAC CAACTGGGAG TGGTAAAACT GTACTCTTTG AGCTTTGCAT TTTGAGGCTA
CTCTCCAGGT TCATCTCCAC AGAGGGAAGA TTCATACATG TAAAGGGATC TCTTAAAACA
ATCTACATAG CCCCATCTAA GGCTTTAGTA CAGGAGAAGC TCCGTGATTG GAATAATAAG
TATGGACTAT GGGGGATAAA TTGCCTGGAG CTAACAGGTG ACAATGAATC ATACACTTCG
AGGAATATAC TAGAAGCTGA TATTATTCTG ACAACTCCTG AGAAATTTGA TGCAGTGTCA
CGATATGGTA TAGAAAGCGG TTGTATGAGC TTTTTCAGTG ACATTGCACT TTTACTAATT
GATGAAGTTC ATCTATTGAA TGATCCACGT GGAGCTGCTC TGGAAGCGAT TGTTAGTAGA
ATAAAAATTG TTGCATGCAA TCCAAAAATG AAATCAAATC CTCTGGCTCA GGTCCGCTTC
CTAGCAGTGT CTGCCACAAT TCCAAATGTT GAGGATCTAG CAAAGTGGCT TGAGGTTCCT
GACCAAGGGA TCAAAAGGTT TGGAGAAGAA ATGAGGCCAG TAAAGCTGAC AACTAAGGTT
TATGCCCCAG CCAAGAATGA CTTCCTCTTT GAAAAGCGCC TTCAAAAT-- -TTTGATATT
CTCATGCAAT ACTCACGAGG GAAGTCTGCG CTTGTATTTT GTTCAACAAG AAAAGGAGCG
CAAGAAGCTG CTCAGCGACT CTCTCAAATA GTAATGACTT TTGGTCAATC GAATCCATTC
ATTAAGAACA GAGAACAACA AGATCGGCTG AGGGAGGCTT CTCTATCATT CAGTGACAAG
CAAATGCAGT CATATATTCT TTATGTTGGT TATCACAATG GTGGGCTTTG CCTCAAAGAT
CGCAATCTTG TGGAAGGCCT TTTTCTCAAG GGTGACATTC AAGTACTTTG CACCACAAAT
ACACTAGCCC ATGGAATCAA TCTCCCAGCT CATACAGTGG TTATTAAATC GACGCAGCAC
TTCAACAAGG AAAAAGGTCT TTATATGGAA TATGATCGCT CCACTATATT ACAGATGTGT
GGAAGGGCAG GCCGACCACC ATTTGATGAT ACAGGCATGG TTGTAATCAT GACAAGGAGA
GAAACGGTTC ATTTATACGA GAATCTCTTA AACGGGTGTG AAGTGGTGGA ATCGCAATTG
CTCTCATGTG TGACGGAGCA TTTACTTGCG GAAATAGTTC AACTGACAGT CTCTGATATT
ACAAAAGCGA TTGAATGGCT GAAATGCTCC TACTTGAACC CTATGAACTA CGCAATTAAG
AAAGGAATTT CTGGCGATCG TTTAGAGAAG CACGTGCAAG ATATTTGTGT ACATAAAGTT
AACGAGTTAT CACAGTTTCA AATGGTCTGG GTTGATGAAG ATGGTTTCCT CTTGCGACCA
TTAGATCCTG GAAGGTTAAT GACAAAGTAC TATTTGAGAT TTAACACTAT GAAACAGATA
ATGCGGACTC CTGAAAATTG CAGTTTTGAA GATGCACTTC ATGTTGTGTG CTGTGCAGAA
GAAATTGCAT GGATACAGCT CAGACGCAAT GAGAAGAAGC TCTTAAATGA GATCAATGCT
GATAAAGATG GTCGGCTTCG CTTTCACATT TTTGGAGACA AAGGGAAAAA GAAAAAGCGC
ATTCAAACAA GAGAAGAAAA GATATTTATT TTAGCAAATG ACTGCTTAAC TGGGGATCCA
TCAGTTCATG ACCTATCTCT GATTCAGGAC ATGAATTCTA TATGCTCAAA TGGATGTAGA
ATTGCAAAAT GCATGAAAGA CTATTTTGTT TATAAAAAGA ATTACAAAGG AGCTGTGAAT
TCAGCCCTTC TGGCCAAATC ATTCGATCAG AAACTTTGGG ATGACAGTCC GTACCTTCTG
AAACAATTAC CTGGAATTGG TATGGTTACA GCAAAGGCAC TGCATTCAAT GGGAATTAAA
TCGTTTGAGG CACTCGCTGA AGCTGATCCA AGGAGAATAG AGCTGGTGAC TGGTCGAAAA
TACCCATTTG GTAATCATAT TAAAGATTCT CTACTATCAC TACCTCCAAA AGTTGACGTG
ACGCTTGCAG AAATTGAAAG CCATATAGAA GGAAATTCCA AGATAGTAGT TACATTGGCT
AGGATATCAG AGTCAGGCCA GTCAGTTAAA CGACATTATG CTGATATGAT TGGTTCAGAG
GAGGACAATA CTATTCTCTT TCATGAAAAA AGTCCATACA GTACAACAAT TCTTGTGCCC
ATCCCA---C AA---GGGAA GCAAACTATC AAAGCTGATT TTATATTTGA GGGTATTGAT
GTCCACCAAA AGCTTTTCTT TATGAAA--- ---GAGATTT ATGTTATAGA AGATCATTTA
CCAGTGAACC CAAGTTTCGA CCTCTTGGCT GAAAAGTTAG AGGAAGACAA ATGCAAA---
---ATCATCA CAGAGAAAAC AGTATTTGAC CACATACGGG AGAAAGCCAA AAACTTCTCT
GCGCTGTCTG TATTTGATAA TATT---CGC TTTCCATCT- --CTAGAGGT CCTT---CTT
TCAAAAAATC ATGCCCGTGA GGTTGATACA GGT---AAAC CTTTTTACAG GCATATG
>Brdi_Bradi3g48850.1.v2.1
CGGTGTGTC- --TCCGACCT GCCCCCGCCA TTCCGCCCCG TGTTTGGGTT CAGA---TAC
TTTAATTCCT TGCAGAGCGA GTGCTTCCCT GCGAGTTTCC TCTCGGATGT AAACATGGTC
GTCTCTGCGC CTACTGGGAG TGGTAAGACA GCGCTGTTTG AGCTCTGCAT TCTGAGGCTC
CTCTCGAGGT TCCTCACATC AGAATGGAGG TTCAATTTGA TAAAAGGAAC TCTGAAAACA
ATCTATATTG CTCCTATGAA GGCGTTGGTG CAGGAGAAGA TGCGGGACTG GCAAACGAAG
CTGGGCCCGT TGGGCATCAA TTGCTTGGAG ATGACTGGTG ATAGTGAATT CTATAACAAG
AAGGCCATAC ATGACGCTGA TTTAATAGTC ACTACTCCTG AGAAGTTTGA TTCTATGAGT
CGTTATGGAA TAAGGGATGG CGGATTAGGA TTCTTCAGTG ATATTGCTCT TGTCCTTATT
GATGAAGTTC ATCTTCTCAA TGATCCACGT GGAGCTTCCC TGGAAGCAGT GGTCAGTAGA
ATAAAAATGC TTTCTCGGCT TGGCAACATG AAAAATTCTC CTCTCGCAAA TGTTCGATTC
ATAGCAGTTT CTGCCACTAT TTCTAACGCT GAGGACATAG CGGAGTGGCT TCTAGCACCC
CCTGAAGGAA TCAAAAAATT TGGTGAAGAG ATGAGACCAG TGAAGTTGAC AACAAGAGTT
TATGCTCCAG CGAAAAATGA CTTCCTGTTT GAGAGGAGGC TGCAAAGT-- -TTCGATATA
CTGATGCAAC ACTCAAGAGG GAAGTCTGCA CTTGTTTTCT GTTCTACAAG AAAAGGTGCA
CAAGAAGCAG CACAATGCCT TTCACAAACT GCGGGGTCTC TTGGCTATTC AAATCCATTT
ATGAAATCAA TGCAGCAGTA TGAACATCTG AAGGAGGCTT CCCTAACCTG TAGTGACAAG
CAGCTGCAGT CTTGCATTGT ACATGTTGGT TTTCATAATG GTGGTCTTTG CTTAAAGGAC
CGGAGTCTTG TTGAGGGGCT TTTCCTGAAG GGTGATCTTC AAATTCTATG CACGACAAAT
ACTTTGGCAC AGGGCATCAA CTTACCTGCT CATACAGTCG TGATAAAATC AACACAATTT
TTCAACAAAG AGAAGGGATC ATATGTAGAA TATGAGAGAT CCATGGTGCT TCAGATGTGT
GGGAGGGCTG GCCGTCCACC ATTTGATGAT ACAGGAACAG TTGTAATTAT GACAAGAAGA
GAGACGGTCC ATCTATATGA GAACCTTCTC AATGGATGTG AAATGGTAGA GTCGCAGTTG
CTGCCATGTG CTGTGGAACA TTTGAATGCG GAGATTGTTC AGCTGACAGT GTCTGACATA
ACTCTGGCAA TTGAATGGCT CAAGTGCTCG TATTTGAATC CTGAGCACTA TGGAATTAAG
AGAGGGATTC CTCGCGACCT CCTTGAAAAA CAAATGAGAG ATATATGTGT TGAGAAGATC
CATGAGTTGG GTGAGTATGG CCTAATTTGG ACAGATGAAG ATGGTTTCTG TCTAAAACCA
TTAGAACCTG GGAGGCTGAT GACAAAATTC TATCTGAAGT TTGATACGAT GAAGCTTATC
GTCAAAGCCT CTGCTTGTTG CAGTTTGGAA GATTTATTGC GTATAATCTG CCACTCTGCA
GAGATTACTT GGATCCAACT ACGTCGAAAT GAGAAGAAGA CTCTAAATGA CATAAACACT
GATAAAGAGG GAAGGCTCCG ATTCCATGTT GTCAGTGTGA ATGGAAAAAA GAAGAAGCGT
ATCCAGACAA GAGAAGATAA AAATTTTGTA TTAGCAAATG ACTGTTTGAC AGGGGACCCC
CAAACCCATG ATTTATCCCT CAACCAGGAA ACAAATTCGA TATGCTCAAA TGGATGTAGG
ATTGCCAAAT GCATGAAAGA ATATTTTATA TACAAAAAGA GTTACAGATC TGCCATAAAT
TCTATGCTCC TCGCGAAATG CCTAGACCAA AAACTTTGGG AAATCAGTCC ATTTTTACTG
AAACAACTTC CTGGAGTTGG AATTATCACA GCAAAGGCAC TGAAGACTGC TGGAGTTGAT
TCCTTCGAGA GCCTGGCAAC TGCTGATGCT AGAAAGCTAG AAATTGCAAC AGGTCGCAAT
TATCCATTTG GAAATCATAT AAAAGAATCC TTGTCATCAT TACCGCCAAA AATTGACATA
CAAATTGAGG ATGCTGGA-- -AACAGACAG GGGAAATCAA CCATTATTGT AACGCTAAGC
CGTCAATCAC AGACAGGTCG ATCCACTAAG CAGAACTATG CTGACATGGT GGGCTCAGAA
GAAGACAATA CGATCCTTTT TCATGAGAAA AGCCCATACT CTGTTAAACT TTTTGTACCA
TGCCCC---C AGAGTGCCAG AGTGACTCTG AAGGTTGATC TCATTTTTGA AGGTATTGAT
ATCCACAAGA AGCATGTGGT CAGCAGG--- ---GAGGTAT GTGTTATAGA AGATCCAGAG
AAAGCTTTTC CCAGCTTCGA TCTACTGCTT GAAGAAGATG ATGGAGCGGG ATGCAAA---
---AGTGCCA GCAGCAAAAC AATTTTTGAC CACATACGCA AGAAATCCAG AGATTTTCCC
ACTCTGATGT TGTCGAAGTC T------ATG GATAGCTCT- --TATGAACC TTTGATACTG
AAGAAAATGA AGACATCAAT ACTTGGTTTC AAG---AGTG TCTTT----- -TCCTTC
>Seit_Millet_GLEAN_10001874
CGCTGTGTC- --TCCGATCT GCCCCCGCCA TTCCGCCCCG TGTTTGGGTT CAGA---TAC
TTCAATTCCT TGCAGAGCGA GTGCTTCCAT GTGTGCTTCT TCTCAGATGT GAACATGGTT
ATCTCTGCAC CTACTGGGAG TGGGAAGACC GTGCTGTTTG AGCTCTGCAT CCTGAGGCTC
CTCTCTAGGT TCCTTTCACC AGACCTGAGG TTCAATTTGG TTAAAGGAAC TCTGAAAACA
ATCTACATTG CACCCTCCAA GGCGCTAGTG CAGGAGAAGC TGCGGGACTG GAACACGAAG
CTGGGCCCAT TGGGGATCAA TTGCTTGGAG ATGACTGGTG ACAATGAATT CTACAACAAT
AAAGCCATAC ACGATGCTGA TTTGATCCTC ACCACTCCTG AGAAGTTTGA TTCTATGAGC
CGACATGGTG TAAGAGACGG TAGATTGGGT TTCTTCAGTG ACATTGCTCT TGTCCTTATT
GATGAAGTTC ACCTTCTCAA TGATCCACGT GGAGCTGCAT TGGAAGCAGT TATCAGTAGA
ATTAAAATGC TTTCGCGACA GGGCAACATG AAATCTTCTC CTTTGGCTAA TGTTCGATTC
ATAGCTGTTT CTGCCACTAT CCCTAATATT GAGGACATAG CAGAGTGGCT CCTAGCACCC
CCAGAAGGAG TTAAAAGATT TGGAGAAGAA ATGAGGCCAG TGAAGTTGAC AACCAAGGTC
TATGCTCCAG CTAAAAACGA CTTCCTTTTT GAGAGG---- ---------- ----------
---------- ---------- ---------- ---------- ---------- ----------
---------- ---------- ---------- ---------- ---------- ----------
---------- ---------- ---------- ---------- ---------- ----------
---------- ---------- ---------- ---------- ---------- ----------
---------- ---------- ---------- ---------- ---------- ----------
---------- ---------- ---------- ---------- ---------- ----------
---------- ---------- ---------- ---------- ---------- ----ATGTGT
GGGAGGGCTG GACGCCCACC ATTTGATGAT ACTGGAACAA TTATAATTAT GACAAGAAGA
GAAACAGTTC ATCTATATGA GAACCTTCTA AATGGATGTG AAATGGTGGA GTCTCAGTTG
CTGCCATGTG CAGTGGAGCA TCTAAATGCA GAAATTGTTC AGCTGACAGT AGCTGACATA
AGTTTGGCAA TTGAGTGGAT CAAGTGCTCA TATTTGAATC CTGAGAACTA CGGAGTTAAG
AGGGGGACTC CTAGAGATCT CCTTGAAAAG CAAATTCAAG GTATATGTGT TGAGAAGATT
CATGAGTTGG TAGAGTATGG ACTGATTTTG ACAGATGAAT ACGCTTTCCT TCTACAACCA
TTA------- ---------- ---------- ---------- --GGG----- ----------
---------- ---------- ---------- ---------- ---------- ----------
---------- --ATCCAACT ACGCCGAAAT GAGAAGAAGG TTCTAAATGA CATAAACACT
GACAAAGATG GTAGACTCCT CTTCCATATT GTCATGGAGA ATGGAAAAAA GAAGAAGCGT
GTTCAGACAA GAGAAGACAA AATATTCTTG CTAGCAAATG ACTGCTTAAC TGGGGATCCC
CTGATCCATG ATTTATCCCT CAACCAGGAG ATGAATTCAA TATGCTCAAA TGGATGTAGG
ATTGCCAGGT GCATGAGAGA ATACTTTATA TACAAAAAGA GTTACAGATC TGCTATAAAT
TCTATGATCC TTGCAAATAG TCTACATCAA AAGCTTTGGG AGAGGAGTCC ATTTCTTCTG
AAACAACTGC CTGGGATTGG AATTGTAACA GCAAAGGCTC TGAAGAGTGC TGGAATTTGT
GACTTTGACA CCTTGGCAGC TGCTGATGCT AGAAAGATAG AATCAGTAAC AGGGCGCAAT
TATCCATTTG GCAATCATAT AAAGGAATTA ATGTCATCAT TACCACCCAA AATTGACATA
CACATAGAGG ATGCTGGA-- -AACAGACTG GGGAAATCGA CCATTACTGT AACACTGACT
CGTCTATCAC AGGCAATTCA ATCCAATAAA CGCAATTTTG CTGACATGGT GGGCTCGGAG
GAAGACAATG TGATCCTCTT TCATGAGAAA AGCCCATATT CTGTAAAAGT TTTTGTGCCA
TGCCCC---C CGAATGCACG GGTCACTCTG AAGGCTGATC TAATATTTGA AGGTCTTGAT
GTGCACAAGA AGCATATAAT CAGCAGG--- ---GAGGTAT ATGTCATAGA AGATCTCGAG
AAAGCTTTTC CCAGCTTTGA TCTGCTGTCT GAGGAAGAGT ACGGAGCAGA ATGCAAA---
---AGTGCCA CAAGCAACAC GATCTTTGAT CACATACGCA AGAAATCCAA AGATTTCCCC
ACTCTGGTGC TGTCAAAATC C------ATG GATAGCTCT- --TATGAACC TCTGATACTG
AAGAAGATGA AAACATCAAG ACTTAATTGT AGG---AGCG TCTTT----- -TCCTTT
>Potr_POPTR_0001s35040
AAGTCCGTG- --TCAGATCT GCCACCGCCC TTTCGTTCGA TTTTTAGCTT CAGG---TAT
TTTAATTCAT TGCAAATTGA ATGTTTCCCT GTCTGCTACC ATTCAGATGT AAACATGGTG
ATCTCAGCAC CAACCGGTAG TGGTAAAACA GTGCTCTTTG AACTGTGCAT ACTGAGGCTT
CTGTCAAGGT TTATCTCT-- -GAAGGGAGG TTTGTGCATG TCAAAGGAAT GCTAAAAACA
---------- ---------- -GCTTTAGTT CAAGAAAAAC TCCGTGATTG GACTCAGAAG
TTTGGATCAC TGGGGATAAA TTGCCTGGAG CTGACTGGTG ACAATGAATT CTACAACACA
AGGACTATAC AAGAAGCAGA CATTATTCTA ACTACTCCTG AGAAATTTGA TTCTGTCACT
CGGTATCGCA TAAAGGATGG TGGCTTGAGC TTTTTCAGTG ACATTGGCCT GCTTCTTATT
GATGAAGTTC ACCTACTGAA TGATCCTCGT GGAGCTGCTT TAGAGGCAAT TGTTAGTAGA
ATAAAGATGC TTGCTCACAA TCCTGAAATG AAATCAAGTC CTCTATCTTG TGTTCGTTTT
TTAGCAGTTT CAGCAACAAT TCCAAATATC GAGGATCTTG CTGAGTGGCT TAATGTTCCA
GTCCAAGGTA TTAAAAGGTT TGGAGAAGAA ATGAGGCCTG TAAAGTTGAC AACCAAAGTT
---------- ---------- ---------- ---------- ---------- ----------
---------- ---------- ---------- ---------- ---------- ----------
---------- -----AAACT ATCTCAGACA GCAATGACCT TTGGTTATTC GAATCCTTTC
ATTAAAGACA AAGAACAGCA GGAAAGGCTA AGGGAAGCTT CACTTTCATG CAGCGACAAA
CAACTGCAGT CTTATATCCT ATATTTTGGT TATCACAATG GTGGGCTTTG CCTGAAAGAT
CGGAGCCTTA TTGAGGGTCT GTTTCTTAAG GGTGATATTA AAATTCTGTG CACCACTAAC
ACCCTTGCTC ATGGAATCAA CTTACCAGCA CATACAGTAG TCATAAAATC AACACAACAC
TTCAACAAGG AAAAAGGTCT TTATATGGAA TATGATCGTT CCATGATACA ACAGATGTGT
GGGAGGGCAG GTCGGCCACC ATTTGATGAT ACAGGGATGG TTATAATCAT GACAAGAAGA
GAAACAGTTC ATTTGTATGA AAATCTCTTG AGTGGATGTG AAATGGTGGA ATCACAATTG
CTTTCATGTG TGACAGAGCA CTTGACTGCA GAGATAGTAC AGTTGACTGT TTCTGATATT
GCACGGGCAA TTGAATGGAT GAAGTGCTCG TACTTAAACC CTGAGCACTA TGCTGTTAAG
AAAGGAATTT CTAGAGACCG CATAGAAAAG CAAATGCAAG AGATTACTGT TCAGAAAGTT
AACGAGTTAT CACACCACCA AATGATCTGG ACTGACAAAG ATGGTTTTCT ACTGAAGCCA
CTAGAGCCCG GACGGTTGAT GACCAGGTAT TATTTGAAAT TCAACACAAT GAAGCATGTC
ATGCAGACCC CGGAAAACTG CAGCTTGGAA GATGCACTTA ATGTTATATG CCATGCCGAG
GAAATTGCAT GGATACAACT TAGACGCAAT GAGAAAAAGC TTCTGAATGA TATCAACATT
GATAAAGATT GTCGAATTCG GTTTCACATC AATGGGGATA AGCAGAAACG GAAAAAGCGT
ATTCAAACTA GAGAGGAGAA GATATTTGTT TTGGCAAATG ACTGCTTGAC TGGGGATCCT
TCTGTTCATG ATTTATCCCT AACCCAGGAC ATGAATTCTA TAAGTTCGAA TGGGTGTAGA
ATTGCTAAGT GCATGAAAGA GTACTTTATT TTCAAAAGGA ATTACAAAGG AGCCATCAAC
TCAACCCTTC TAGCAAAATC ATTGTATCAG AAACTCTGGG ATGATAGTCC ATACTTGCTG
AAGCAATTAC CTGGCATTGG AATGGTGACT GCTAAGGCTC TACATTCAAT GGGAATTAAA
TCATTTGACA CGCTAGCTGA AGCTGATCCA AGGAGAATAG AGATTCTCAC TGGCCGTAAA
TTCCCCTTTG GGAACCACAT CAAGGACTCT CTCCTATCAT TACCTCCGAA AGTCAATATG
AGTATTGAGG AAAATGAGTG CCATAGGCGA GGCATGTCTA AGTTTGTTGT GACATTGACT
AGGCTATCAC AACCACTCCA GTCATCTAAA CGACATTATG CTGATATGGT CGGTACAGAA
GAAGATAACC TGATTCACTT TCATGAGAAA TCATCATATG CTTGC---TT TTTCATGAGC
ACGTTG---T CACCTGCATG CTTGCTTTTT GATTTGGAGA GTTTTATTGT TGGTCTTGAT
TTCCACCAAA AACTTCTATT GATGAAG--- ---GATGTTT GTGTCATAGA AGACTATGGT
CCAGCTTCTC CTGGTTTTGA AATC------ ---------- -----GACAG TTGTAAA---
---ATCATAT CTGAACAAAC GATATTTGAG CACATACGTG AAAAGGCCAA GAACTTCCCT
CTCTTGACTT CTTCAAGCAA TGTT---TGT TCTCCATCA- --TCAGAGGC CATGCTCCTC
ACAAGAAAAC GTTCCCGTGA CCTTGGGTTT ACG---AGTG TCTTT----- -TCATTT
>Muac_GSMUA_Achr1G12000_001
ATTCCTGTA- --GCTGACTT GCCACAACCC TTCCGTTCCA CATTTAATTT CAGGTGGTAC
TTCAATTCTT TGCAGAGTGA ATGCTTTTCT GGCTGCTTCC TCTCGGATAT AAACATGGTC
ATCTCAGCAC CAACTGCAAG CGGTAAAACA GTGCTCTTCG AGCTCTGCAT TCTTAGGCTT
ATGTCAAAGT TCCTTTCTTC AGAGGGGAAA TTCAATCATA AAAAAGGAAC ACTTAAGACA
ATTTATATAG CTCCATCAAA GGCCTTGGTA CAAGAAAAAC TTCGTGATTG GTGTATGAAG
TTTCATTCAC TGGCAATTAA GTGCTTGGAG ATGACAGGTG ATAATGAATC TTATAAGGCA
AAGAACATAC AAGAGGCAGA TATCATTCTA ACTACTCCTG AGAAGTTTGA TGCTGTCACC
CGTCATGGTG CAAGGAATGG TGATTTGAGT TTCTTCAGTG ATATTGCGCT TGTACTCATT
GATGAAGTTC ACTTTCTCAA TGATCCTCGT GGAGCTACTT TGGAAGCAAT AATTAGTAGA
ATAAAGATGC TTTCCAGAAT TTCTGAGATG CGCTCTAGTC CTCTAGCATA TGTTCGATTC
CTTGCAGTTT CTGCAACAAT TCCAAATATT CAAGACATAG CTGAATGGCT CTCGGTTCCA
GCTCAAGGAA TTAAAAGATT TGGAGAAGAG ATGAGGCCAG TACAATTGAT GACCAAAGTC
TATGCCCCAG CGAAAAATGA CTTTATGTTT GAGAGGTCAT GGGAG----- -ACAGATATC
CTCATGCAGT ATTCAAGAGG GAAATCAGCA CTAATCTTCT GTTCTACCAG AAAAGGAGCA
CTAGAATCAG CACAATGCCT TTCTCATATT GCAATGAGTC TTGGTTATTC AAATCCGTTC
ATAAAATCCA TAGAACAACA GCAGAAACTA AAGGAAGCTT CTCTCTCTTT TACTGACAAG
CAAATGCAAT CATGCATCAT TCATGTTGGT TATCATAATG GTGGGCTTTG CATGAAGGAC
CGTAACCTTG TTGAGGGTCT CTTCCTGAAA GGCGACCTCC AGATACTCTG CACTACAAAC
ACACTTGCAC ATGGGATCAA TCTACCAGCA CATACAGTAG TGGTCAAATC AACACAGTAT
TTTAACAGAG AGAAGGGTCT CTACATGGAA TATGAGCTAT CTATGGTATT GCAGATGTGT
GGCAGGGCTG GACGGCCACC ATTTGATGAT GCAGGAACAG TTATAATAAT GACAAGAAGG
GACACAGTGC ATTTGTATGA GAACCTCCTA AATGGATGTG AAATGGTTGA GTCTCAATTG
CTTACATGTG CAATGGAGCA TCTGACGGCC GAAATCGTTC AACTGATAAT ATCTGATATA
TGCTTGGCGA TTGAGTGGCT AAAATGTTCA TACCTGAATC CAGAAAACTA CGGCATAGAG
AGAGGAATTC CTCATGAATG TCTGGAAAAG CACATGCAAG AAATATGTGT TAAAAAGATT
AAGGAGTTGT CAGAACATGG AATGATCTGG ACAGATGATG ATGGTTTTCT GCTAAAACCT
TTAGAACCTG GTATCCTGAT GACAAAATTT TACTTGAAAT TTAATACTAT GAAGCTTATT
GTGAACGCTC CTGGAAGTTG CAGTGTAGAA GATGTGCTTC GTATCATTTC ACATTCTGAA
GAGTTATCTT GGATTCAACT GAGGCGCAAT GAGAAGAAAC TTCTGAATGA CGTAAATTCT
GATAAAGAAG GCCGGCTTCG ATTCCATGTG CTCAGTGAAA ATGGAAAACG AAAAAAGCGT
ATCCAGACAA GAGAAGAGAA GATATTTGTA CTAGCAAATG ACTGCTTGAC TGGTGATCCT
TTGGTTCATG ATTTATCCCT TAACCAGGAC ATGAACTCAA TATGCATGAG CGGGTGTAGG
ATTGCTAAAT GTATTAAACA ATGTTTCATC TATAGAAAGA ATTACAAGGG AACCATAACT
TCCACTCTTC TGGCAAAATG CTTACACCAC AGACTCTGGG AGAACAGTCC TTACTTGCTG
AAACAACTTC CTGGCATTGG AATGGTCACT GCAAAGGCAC TACATTCAGC AGGAATTAAT
TCATTCGAAA GCTTGGGAGC AGCTGATCCA AGAAAAATAG AAATAATTAC TGGTCGCAAG
TATCCATTTG GAAACCATGT TAAAGAATCT CTGTTATTAC TTCCTCCGAA GGTCGAAATA
AAGATGGAGG AGGCTGAATG CAAAAAGCCA GGAAAGTTGA AACTGATAGT AACACTGAAT
CGCACATGTC TGTCGGCTAC ATCTACTAAA CACCATTATG CAGATATGGT AGGCTCAGAC
GAAGATAATA TGATACTCTT TCATGAAAAG AGCCCATATG TTGTTACTGT TCTTGTCTCA
TGTCCT---C AGAACGCACG GGTGACTCTG AAAGCTGATT TAATCTTTGA AGGCCTCGAT
CTACATGAGA AGCTTGTAGT TACCAAG--- ---GAAATTT ATCTCATCGA GGATAAGATC
ATGTGTTTGC CCAGCTTTGA TCTCCTGCAG GAAGAAACTG GAAAAACTGA ATGTAAA---
---ACAAAGT CCATAGAAAT TATATTTGAG CACATCCGTA AGAAGTCCAA AAGTTTTCCA
ACTCTCTTGA CATCAAAAGT C------ATG GATTATACC- --TGCCAACC TTTAGTTCTG
AGGAGAGACA CATCCAAGAA ACTAACCTAT TCACTGTCAC GCATT----- -AAAATG
>Amtr_evm_27.model.AmTr_v1.0_scaffold00085.93
AAGTCAGTT- --TTGGATCT TCCAGCATCT TTCCAATCAA CTTTTAATTT CAGG---TAT
TTCAATTCTT TGCAGAGTGA CTGCTTTTCA GGCTGTTTTC TCTCAGATAT CAACATGGTT
ATCTCAGCAC CCACTGGGAG TGGTAAAACT GTGCTATTTG AGCTTTGTAT TTTGAGACTT
CTTTCTAGGT TCCTCACTCC GGAGGAAAAG TTCGTTCATA TAAAAGGAAT CTTCAAAACA
ATCTATATAG CGCCTTCAAA GGCCTTAGTC CAAGAAAAGC TTCGGGACTG GAACCAGAAG
CTTGGTTCAT GGGGAATCAA ATGCTTAGAG CTCACAGGTG ATAGTGAATC CAATGATGCG
AACAACTTGC AAGAAGCTGA TATCATTCTT ACTACTCCGG AGAAGTTTGA TGCTGTCACG
CGGCAACGGA TAAGGGATGG TGGCTTAAGT TTTTTTGGAG ATATTGGACT CCTACTCATT
GATGAAGTTC ACCTTCTAAG TGATCCACGA GGAGCTGCTC TGGAAGCAAT AGTTAGTAGA
ATAAAAATGC TTGCTCATAA CCCTAAAATG AGTTTGAGTC CCATGGCTCA TGTTCGATTT
GTAGCTGTTT CGGCCACAAT ACCCAATATT GAGGATCTTG CAGAATGGCT TTTGGTTCCT
TCTGAAGGGA TAAAAAGATT TGGAGAAGAA ATGAGGCCTG TGAAATTGAC CACACGTGTC
TATGCTCCAG CCAAAAATGA TTTCTTATTT GAAAGGCGGC TTCAGAAC-- -TCTGATATC
CTTATGCAAC ATTCAAGAGG GAAATCTGCT CTTGTTTTCT GCTCCACTAG AAAAGGAGCA
CAACAAGCAG CTCAATGCCT CTCGCAGACT GCAATGGGTC TGGGGTACTC GAATCCATTT
GTGAAGAGCA GGGAACAACA AGAAAGATTG AAAGCAGCTT CTCTATCATG CAGTGATAAG
CAAATGCAAT CGTGCATTCT TTATGTTGGT TACCATAATG GTGGTCTCTG CCTAAAGGAC
CGCAACCTTG TTGAAAGTCT TTTCCTGAAG GGTGACCTCC AAATTCTGTG CACTACGAAC
ACTCTTGCAC ATGGAATTAA CTTACCAGCA CATACAGTTG TAATCAAATC TACACAGTAC
TTCAACAAGG AAAAGGGTCT CTATCTGGAG TACGATCGCT CAACAATTCT GCAGATGTGT
GGAAGGGCAG GCCGGCCACC ATTTGATGAT ACTGGAACAG TTATAATCAT GACAAGAAGA
GAAACAGTCC CTTTGTATGA AAATCTTTTG AGTGGATGCG AGATGGTAGA ATCCCAGTTG
CTTCAATGTA CAGTGGAGCA TCTAAATGCA GAAATTGTTC AGCATACTGT CTCGGACATA
AGTTTGGCTA TTGAGTGGCT GAAATGTTCA TTCTTAAATC CTGAAAACTA TAGGCTTAAA
AAGGGGATTT CATCCGAACA ATTACAGCAA CACATGAATG ATATATGTGT TCAAAATGTT
AGCAAGCTTT CGGAATATGG GATGATCTGG ACAGATGAAT ATGGGTTTGC TTTGAAGCCC
TTAGAACCTG GAAGATTGAT GACAAAGTAC TACTTGAAGT TTAACACGAT GAAAAAGATC
ATGGAGACTC CCAAGAACAG TGGTCTGGTA GATTTACTTC ATATTGTTTG CCATGCTGAC
GAAATTGCCT GGATACAGCT GAGGCGCAAC GAGAAGAAAC TTCTTAATGA CATAAACACC
GATAAGGATG GTCGCCTTCG TTTTCACATT CTCAGTGCAA ATGGAAAACG GAAAAAACGT
ATCCAAACAA GAGAGGAGAA GATTTTTGTT TTGGCAAATG ACAGCCTGAG TGGTGACCCT
TTGGTCCATG ATTTATCCCT TTGCCAGGAT ATGAACTCAA TTTGCTCTAA TGGAAGCAGA
ATTGCCAGAT GTATGAAAGA ATGCTCCATT TTCCAGAAGA GGTACAAGGA AGCTATAAAC
TCCACTCTTC TAGCCAAGTG CTTACACCAT AGACTGTGGG ACACTAGCCC TTACTGTCTG
AAACAGTTAG TCGGCATCGG CATGGTTACT GCAAAGGCAT TGCTCTCAGC GGGGATCAAT
TCATTTGATA TGTTGGAGAA TGCTGACCCA AGGAGGATTG AAATAATCAG TGGTCGGAAA
TATCCCTTTG GTAACCATGT CAAGGACTCC TTGCAGTTAT TACCCCCAAA GGTAGAGATA
AGGATTCAGG AAGTTCAAAG CAGAAGGCAA GGAAATATAA AGGTTATGGT TACATTAACA
AGGACTTCAC CATCAATTGC ATCAATGAAG CGACACTATG CTGACATGGT GGGTTCAGAA
GAAGAGGACC TTATCCTCTT TCATGAGAAA AGCCCATACA ATGTTGAAGT TCTCTTGGTG
ACCCCA---C AAGATGGAAA AGTGACCGTG AAAGCCGATC TGATATTTGA AAGTTTAGAT
GTTCACGAAA AACTTATAGT TATGAAG--- ---GAAATTC ATGTGATTGA TGACATTCAA
TCATCAAATC CTAGCTTTGA CCTCCTGCAT GAAGATGCAC ATGGAGACTG CAGCAAC---
---ACCATTA CAGAAAATTC AGTATTCGAC CACATCCGCA AGAAGTCCAG GACTTTTCCT
CCTGTCCAGT CATTGACGAA C------ATG AATTCTTTT- --ACACCCAA TAACCCCTCA
AGGGCAAAAC ATTCCTCCAC TCTTGGGTGT AAG---AGTG TTTTC----- -TCATTC
>Thca_Tc04_g001390
ATTTGCATT- ---------- ---------- ---------T GTTATGCTCG CAGG---TAC
TTTAATTCAC TGCAGAGTGA ATGCTTCCCT GTTTGTTTCC TCTCCGATGT AAACATGGTT
ATTTCAGCTC CTACTGGAAG TGGGAAAACT GTGCTCTTTG AGCTCTGCAT TTTGAGGCTT
CTGTCAAGGT TTATCACTGG GGATGGAAGG TTTGTCCATA TAAAGGGAAC ACTAAAAACA
ATCTACATAG CCCCATCTAA AGCTTTAGTA CAAGAGAAGC TGCGTGATTG GAATCAGAAG
TTTGGTTCAC TGGGGATAAA TTGCCTGGAG TTGACAGGTG ATAACGAATC TTATAGCATA
AGGAATATTC AAGAAGCGGA TATTATTGTA ACGACTCCTG AGAAATTTGA TGCTGTTACC
CGGTACCGCA TAAAGGATGG AGGCTTGAGC TTCTTCAGTG ATATAGCACT TCTGCTTATT
GATGAAGTTC ACCTACTGAA TGATCTGCGT GGGGCAGCTT TGGAGGCAAT AGTTAGCAGA
ATAAAAATGC TTGCTCGCAA CCCGGAAATG AAATCAAGTC CTCTGGCATC TGTTCGGTTT
TTAGCTGTGT CAGCCACTAT TCCAAATATT GAGGACCTTG CTGAATGGCT TGAGGTCCCT
GTCCAAGGAA TCAAAAGGTT TGGAGAAGAA ATGAGGCCTG TAAAGTTGAC CACTAAAGTT
TATGCCGCTG CCAAAAATGA CTTCCTATTC GAAAAGCATA AATACCAT-- -GCAGATATT
CTAATGCAAT TTTCAAGGGG AAAATCTGCT CTAGTTTTTT GCTCAACTAG AAAAGGAGCA
CAAGAAGCAG CACAACGCCT CTCCCAGACA GTAATGACCT TAGGTTATTC AAATCCATTT
ATTAGAAGTC ATGAACAACA GGAAAGGCTA AGAGAGGCTT CCCTGTCATG CAGTGACAAA
CAAATGCAAT CTTATATTCT TTATGTTGGT TATCATAATG GTGGGCTTAG TCTTAAGGAT
CGTAATCTCA TTGAAAGTCT TTTTCTTAGT GGTGATGTCC AAGTTCTGTG CACCACAAAT
ACTCTTGCCC ATGGAATCAA CCTACCAGCT CATACAGTTG TAATTAAGTC AACACAACAT
TTCAACAAGG AAAAAGGTCT TTACATGGAA TATGATCGGT CAATGGTACT ACAGATGTGT
GGGAGAGCAG GTCGGCCACC ATTTGATGAG ACGGGGATGG TGGTAATCAT GACTAGAAGA
GAAACAGTCC ATTTATATGA GAATCTCTTG AATGGATGTG AAATGGTAGA ATCACAGTTG
CTCTCATGTC TGACAGAACA CTTAACTGCA GAAATAGTTC AACTGACCAT CTCTGATATC
ACAAAGGCAA TTGAGTGGAT GAAGTGCTCA TACTTAAAAA TGCCTTCTTT TGATTTTAGA
AAAGGGATTC CAAGAGATCG AATAGAGAAG CATATGCAAG AGATTTGTGT TAAAAATGTT
AATGAGCTAT CATACCACCA AATGATTCAG ACTGATGAAG ATGGTTTCGT ATTGAAGCCA
CAAGAGCCAG GTAGATTGAT GACAAAGTAC TATCTGAAAT TTAACACCAT GAAACACATT
ATGCAAGCTC AACCTAGCTA TAGTTTAGAA GATGTACTAC AGATTATATC CTGTGCTGTG
GAGATTGCTT GGATACAGCT CAGACGCAGT GAGAAGAAAC TTTTGAATGA CATAAATGCC
GATAAAGATG GCCGCCTCCG GTTTCATGTC AGTGGTGATA AAGGGAAACG GAAAAAGCGC
ATTCAAACAA GAGAAGAGAA GATATTTGTG TTGGCAAATG ACTGCTTAAC CGGGGATCCT
TTGGTTCATG ATTTATCTAT GACCCAGGAT GCAAATTCAA TATGCTCAAA TGGGTGTAGG
ATTGCTAAGT GTATGAAAGA GTATTTTATA TACAAAAAGA ACTATAAAGG AGCCCTCAAC
TCGTCGCTTC TAGCAAAGTC ATTATATCAA AAACTCTGGG ATGACAGTCC TTACTTGCTG
AAACAATTAC CTGGCATTGG AATGGTGACA GCGAAGGCAC TGCATTCAAT GGGAATTAAA
TCATTTGAGA CACTAGCTGA AGCTGATCCA AGGAGGATAG AGTTGGTTAC TGGGCGAAAA
TATCCTTTTG GAAATCATAT CAAGGAGTCT CTAACGTCAT TGCCACCTAA AGTTGACATT
AAGATTGAGG AGAGTGAATG CCAGAGGCAA GGAAAGTCCA AGTTAGCAGT AACATTGACG
AGGTTATCAC AAGGTGTCCA ATCAACTAAG CGACACTATG CTGATATGGT T---------
---------- ---------- ---------- AGCCCCTATA GCACGACTAT CCTCGTGGCA
AACCCC---C TG---GGAAA GATGACTGTA AAGGCTGATC TTATATTTGA AGGCGTTGAT
CTCCATGAAA AACTTCTGCT GGTTAAC--- ---GAAGTTT ATGTTGTGGA AGATCAAACT
TTGGCTTCTC CT-------- ---------- ---------- -----GACGA TTGCGAA---
---ATCACCA TTGGGCATAC AATATTTGAC CATATACGTG AAAAAGCCAA GAGCTTCCCT
CTGTTGACTC CATCAAACAG TGCC---TAT CCCCCAACA- --TCTGGTGG CTTAATTCTG
ACAAGCAAGC GCTCTCGCGA CCTTGGCTTT CAG---AGTG TCTTT----- -TCATTT
>Prpe_PAC_17665270
AAGTCTTTG- --GAAGATTT GCCTGCTCCT TTTCGTTCAT CTTTTAATTT TAGG---TAC
TTCAATTCTC TGCAGAGTGA ATGCTTTCCT GTTTGTTTCC ACTCAGATGC AAACATGGTT
GTGTCAGCGC CAACTGGAAG TGGTAAAACA GTCATCTTTG AGCTTTGCAT TTTGAGGCTC
CTTTCACGAT TCCTCTCTGA GGATGGTAGG CTC------- ---------- ----------
ATCTATATAG CCCCATCAAA GGCTTTAGTC CAGGAGAAGG TTCGCGATTG GAATCAGAAG
TTCGGGTCTT GGGGGATAAA TTGCTTGGAG CTCACTGGAG ATAACGAATT TTACAACACC
AGGAATATAC AGGAAGCAGA CATTATTTTA ACCACTCCTG AGAAATTTGA TGCAGTAACC
CGGTATCGTG CAAAGGATGG TGGACTGAGC TTTTTCAGCG ATATAGCACT TCTACTTATT
GATGAAGTTC ATCTGTTGAA TGATCCTCGT GGAGCGGTTT TGGAGGCAAT AGTTAGTAGA
ATAAAAATGC TTGCTCAGAA CCCTGAACTG AAATCAAGCT CTCTGGCTCA TGTTCGTTTT
CTAGCTGTCT CTGCTACCAT TCCAAATATT GAGGACCTTG CGGAATGGCT CAAGGTTCCT
GTCCGAGGAG TTAAAAGGTT TGGAGAAGAG ATGAGGCCTG TAAAGTTGAC TACAAAAGTT
TACACTCCAG CAAAAAATGA TTTTCTTTTT GAAAAGCGCC TTCAAAAC-- -TTTGATATC
CTCATGCAAT ATTCGAGAGG GAAATCTGCT CTGGTTTTCT GTTCTACTAG AAAAGGTGCA
CAAGAAGCAG CACATAGACT CTCTCAGACA GTCATGGCCT TTGGCCATTC AAATCCGTTC
ATTAAAAACA GAGAACAGCA AGAGAGGCTA AGGGAAGCTT CATTATCATG CAGTGACAAA
CAAATGCAAT CTTATATTCC TTATGTTGGT TATCACAATG GTGGCCTTTC CATGAAGGAT
CGTAATCTCG TCGAAAGTCT TTTTCTTAAG GGTGATATTC AAATTTTGTG CACAACAAAT
ACTCTTGCTC ATGGAATCAA CCTACCGGCA CATACAGTAG TCATAAAATC AACACAACAC
TTCAACAAAG AAAAAGGTCT TTACATGGAA TATGACAGAT CTACAATACA ACAGATGTGT
GGGAGGGCAG GTCGGCCACC ATTTGATGAT ACAGGAATGG TTATAATCAT GACAAGAAGA
GATACGGTTC ACTTATACGA GAATCTCTTG AATGGATGTG AGATGGTGGA ATCGCAATTG
CTTTCATGTT TGACGGAGCA TTTAACCGCA GAGATAGTTC AACTGACTGT CTCTAATATT
CCAAGCGCAA TTGAATGGAT GAAGTGCTCT TTCTTGAACC CTGGGCACTA TGCAGTTAGA
AAAGTGATTT CTAAAGACCA CATAGAAAAG CATATGCAAG ACGTCTGTGT AAAGAAAGTT
AATGAGTTGT CCCACCATCA GATGATCTGG ACGGATAAAG ATGGTTTTCT CTTGAAACCA
CTAGAACCTG GGAGGCTGAT GACGAAATAC TACCTGAAAT TTGATACAAT GAAACACATT
ATGCAGACAC CTGTAAACTG CAGTTTGGAA GATGCTCTTC ATGTTATATG CCGTTCTGAG
GAAATTGCAT GGATACAGCT CAGACGTAAT GAGAAGAAGC TTCTAAATGA CATAAACGCT
GATAAAGATG GTCGACTTCG CTTTCATATC CTTGATGACA AAGGGAAGCG AAAAAAGCGT
ATTCAAACCA GAGAAGAAAA GATATTTGTT CTGGCTAATG ACTGCTTGAC TGGTGATCCT
TCGGTTCATG ATTTATCCCT TACCCAGGAT ATGAACTCTA TATGTTCAAA TGGCTGTAGA
ATTGCCAGGT GCATGAAAGA ATTTTTTATT TACCAAAAGA ACTACAAAGG AGCCCTGAAC
TCAATGCTTC TGGCAAAGTC ATTATATCAA AAACTCTGGG ATGACAGTCC ATACCTGCTG
AAACAATTAC CTGGGATTGG AATGGTGACT GCAAAGGCAT TACATTCAAT GGGAGTAAAA
TCATTTGGAA CACTGGCTGA GGCTGATCCC AGGAGAATAG AGATAGTCAC TGGTCGAAAG
TACCCTTTTG GAAACCATTT AAAAGACTCT CTACACTCGC TACCTCCAAA AGTTGAGATG
AAGGTTGAGG AAACTGAATG CCAGAGGCAA GGGAAATTGA AGCTGGTGGT AACGTTGACT
CGGCTATCAC AGACATTCCA ACCAACCAAA CGACACTATG CTGATATGGT TGGTTCAGAA
GAAGATAACC TGATTCTCTT TCATGAGAAA AGCCCCTATA ACGCAACAAT TCTCTTGTCA
AATCCC---C AACAAGGAAA GCTGACTGTA AAGGCTAATC TTATTTTTGA AGGCATTGAT
ATCTACCAAA AACTTATATT TATGAAG--- ---GAAGTAT GTATCATCGA AGATCAGCCT
CCAACCTCCC CCAGTTTCAA CCTCCTGGAT GAAGAGTCTG AAGAAAGTGA ATGCAAA---
---ATCATTA CACAACAAAC AGTATTTGAC CACATACGTG AGAAAGCGAA GAACTTCCCC
GTCTTAGCGG CATCAAATGC TGTG---TGC TCTCCATCC- --TCAGAGCG CTTAGTTTTG
ACAAGAAAAC GTGCTCGTGA GCTTGGATTT CAG---AGTG TCTTT----- -TCTTTT
>Orsa_13102.m04507
CGCTCCGTC- --GCGGACCT TCCCCCGCCA TTCCGCTCCG TTTTCGGGTT CAGG---TAT
TTCAATTCGT TGCAGAGCGA GTGCTTCCCT GCATGCTTCC TCTCGGATGT AAACATGGTT
ATCTCTGCGC CTACTGGGAG TGGCAAAACC GTGCTGTTCG AGCTCTGCAT TCTAAGGCTT
CTCTCAAGGT TCCTCTCATC AGAGTGGAGG TTTAATTTGA TCAAAGGAAC CCTGAAAACA
ATCTATATTG CTCCAATGAA GGCGTTGGTG CAGGAGAAGT TGCGTGACTG GAACATGAAG
CTGGGCTCGT TGGGGATCAG TTGCTTGGAG ATGACTGGTG ACAATGAATT CTATAACACC
AAATCCATAC ATGATGCTGA CTTAATTCTC ACAACTCCTG AGAAGTTTGA TTCTGTGAGT
CGTCATGGAA TAAGAGATGG TGGACTGGGT TTCTTCAGTG ACATTGCTCT GGTCCTTATT
GATGAAGTTC ATCTCCTCAA CGATCCTCGT GGAGCTGCCC TAGAAGCAAT TGTCAGTAGA
ATAAAAATGC TTTCTCGACT TGGCACAATG AAGATTGCTC CTTTGGCAAA TGTTCGATTC
ATAGCAGTTT CTGCCACTAT CCCTAATATT GAGGATATAG CGGAGTGGCT TGCAGTACCG
TCTGAAGGAA TAAAAAGATT TGGAGAAGAG ATGAGGCCAG TGAAGTTGAC AACCAAGGTT
TATGCTCCAG CAAGAAATGA CTTCCTGTTT GAGAGGAGAC TCCAAAGT-- -TTCGATATA
CTGATGCAAC ATTCAAGAGG AAAGTCTGCA CTTGTTTTCT GTTCTACTAG AAAAGGCGCA
CAAGAAGCAG CACAGTGCCT TTCACAAACT GCGAGTTCTC TAGGCTATTC AAATCCATTT
ATGAAATCGA TGCAGCAGTA TGAACATCTA AAGGAGGCTG CACTAACCTG TAGCGACAAG
CAGTTGCAGG CTTGTCTCGT ACATGTTGGT TATCACAACG GTGGTCTTTG CCTAAAGGAT
AGGAGTGTCG TTGAGGGACT TTTCCTGAAG GGTGATATTC AAATTCTTTG CACGACGAAT
ACTTTGGCAC ATGGGATCAA CTTACCTGCT CACACAGTGG TGATAAAGTC AACACAATTT
TTCAACAAAG AGAAGGGTCT GTATGTAGAA TATGAGAGAT CCATGGTTCT TCAGATGTGT
GGAAGGGCTG GGCGTCCACC ATTTGATGAT ACTGGAACAA TTATAATCAT GACAAGAAGA
GAGACAGTGC ATCTATATGA GAACCTTCTA AATGGATGTG AGATGGTGGA GTCTCAGTTA
CTTCCATGTG CGGTTGAGCA TCTAAATGCA GAGATTGTTC AGCTGACGGT GTCTGATATA
ACTTTGGCTA TTGAGTGGCT CAAGTGCTCG TATTTGAATC CTCAGCATTA CGGAATTAAG
AAAGAAATTC CACGTGAACT TCTTGAAAAG CAAATGAAAG ATATATGTGT TGAGAAGATC
CATGAGCTGG GGGAGTATGG TCTAATTTGG ACAGATGAAG ATGGTTTCCT TCTAAAACCA
TTAGAACCTG GGAGGCTGAT GACAAAATTC TATCTGAAAT TTGATACTAT GAAGCTTATT
GTCAAAGCTT CTGCCTGTTG CACTTTGGAA GATCTGTTGC ATATCATCTG CCACTCTGCA
GAGATTACTT GGATCCAACT ACGACGAAAT GAGAAGAAGC TCCTTAATGA GATAAATGCT
GACAAAGAGG GAAGGCTTTG GTTCCATGTT GTTGGTGCAA ATGGGAAAAG GAAGAAGCGT
ATTCAAACAA GAGAAGAAAA AATATTTATT CTGGCAAATG ATTGTTTAAC TGGGGACCCT
CTAGTCCATG ATCTATCTCT CAACCAGGAA ATGAATTCAA TATGCTCAAA TGGATGCAGG
GTTGCCAAAT GCATGAGAGA ATATTTTATA TACAAAAAGA ATTACAAGTC TGCCATAAGT
TCTATGCTCC TTGCGAAATG CTTACACCAA AAACTTTGGG AGAGTAGTCC ATTTTTGCTG
AAGCAATTGC CTGGAATTGG AATTGTCACA GCAAAGGCAC TGAAGACTGC TGGAATTGAT
TCTTTTGAGA GTTTGGCAAC TGCTGATGCT AGGAAGATAG AATCCGTAAC AGGACGAAAT
TATCCATTTG GAGATAGCAT AAAAAGTTAT TTGCCATCAT TAGGCCCCAA AATTGATATA
AACATAGAGG ATGCTGGA-- -AACAGACAG GGAAAATCAA CAATTATTGT AACACTGACT
CGCCTATCAC AGGCAGTAGG ATCCAGTAAA CAAAATTACG CTGATATGGT GGGATCAGAG
GAAGATAATG CGATCCTCTT TCATGAGAAA AATCCATACT CTGTCAAACT GTATGTCCCA
TGCCCC---C CAAATGCCAG GGCTACTCTG AAGGTTGACG TCATTTTTGA AGGTCTTGAT
ATCCACAAGA AGCATGTGGT CAGCAGG--- ---GAGGTAT GTGTTATAGA AGATCCAGAC
AAAGATTACC CAAGCTTTAC TCTACTGCAT GAAGAAGATT ATGAAGCAGA ATGCAAA---
---AGTGCCA CCAACAACAC AATTTTTGAT CACATACGCA AGAAATCCAG AGATTTCCCC
AATCTAATGT TGTCGAAATC C------ATG GATAGTTCT- --TATGAACC TTTGATACTG
AAGAAAATGA AGACATCGGG CCTTGACGTT AAG---AGTG TCTTC----- -TCATTT
>Coca_GSCOCT00039367001
AAATCAGTG- --TTGGATTT ACCTGCTCCT TTTCATTCAA TCTATGGTTT CAGA---TAC
TTTAACTCAT TGCAGAGTGA ATGCTTCTCC GCTTGTTACC TTTCGGACAT AAACATGGTT
ATTTCAGCTC CTACTGGAAG TGGAAAAACG GTGCTCTTTG AGTTGTGCAT CCTGAGGGTT
TTTTCGAGGT TCATCTCTGC GGAGGAAAAA CTCATTCATT TAAAGGGGAC AATGAAAACC
GTCTATGTAG CTCCATCAAA GGCTTTAGTA CAAGAGAAAC TTCATGAATG GAACCAAAAG
TTTGGGTCAT GGGGTATTAA TTGCCTGGAA CTGACTGGTG ACAATGAACA TTACAACATG
AGGAACATAC AGGATGCAGA CATTATTCTT ACCACCCCTG AGAAGTTTGA TGCTGTAACT
CGTTATCGCA TAAAAGATGG GGGCTTGGGC TTTTTTGGTG ATATAGCCCT TGTGCTTATA
GACGAAGTTC ATCTGTTGAA CGATCCTCGT GGAGCAGCTT TGGAAGCAAT AGTTAGTCGG
ATCAAAATGC TTGCTCGCAA AACTGAAATG AAATCAAGTC CTCTAGCCCA TGTCCGCTTT
CTTGCTATAT CTGCTACCAT TCCAAATATT GATGATCTTG CTGAATGGTT AATGGTTCCC
AATCAAGGAA TTAAAAGGTT TGGGGAAGAA ATGAGGCCTG TAAAGTTGAC TACCAAAGTC
TACACCCGAG CAAAAAACGA CTTCTTGTTT GAGAAGCGGC TTCAGAAC-- -TTCGATATA
CTAATGCAAT ATTCTAGAGG GAAATCTGCA CTTGTCTTTT GCTCAACTAG AAAAGGAGCA
CAAGAAGCAG CTCAACGACT GGCACAAATA GCAATGACCT ATGGTCATTC AAACCCTTTC
ACCAAAAGCA GAGAACAAGA GGAAAGGCTA AGGGATGCTT CACTATCATG CAGTGACAAA
CAAATGCAAT CTTACATCCT CTATGTTGGT TATCACAATG GCGGACTTTC CATGAAGGAT
CGGAACCTTA TAGAAGGTCT TTTCTTGAAT GGCGATCTGC AAATTCTCTG CACAACAAAC
ACGCTTGCCC TCGGAGTCAA CCTACCAGCT CACACTGTAG TAATTAAGTC AACGCAGCAC
TTTAACAAGG AAAAGGGGAA ATATATGGAA TATGACCGAT CCATGATACT GCAGATGTGT
GGAAGGGCAG GCCGTCCTCC ATTTGATGAC ACTGGGACGG TTATAATCAT GACCAGGAAA
GAAACGGTAC ATTTGTATGA AAATCTGTTG AATGGATGCG AAATGGTGGA ATCACAAATG
CATCCATGCA TGACAGAGCA CCTAACTGCC GAGATAGTTC AACTGACCAT CACAGATATA
ACAAAGGCAA TTGAATGGAT GAAATGCTCA TATTTGAACC CTGAGATTTA TTCAGTGAAG
AAAGGGCTCC CTGCTAACCG CATTGAGAAG CATATGCAAG AAATTTGTGT TCAAAAGATT
AATGAGTTAT CACGCTATCA AATGATCTGG ACTGACGAAG ACGGTTTCCT ATTAAAGCCA
CTAGAGCCTG GAAAGTTGAT GACAAAATAT TATCTGAAAT TTGATACAAT GAAGCATATT
ATGCTGGCAC CTGCTAACTG CAGTATAGAA GATGCACTTC ACATAATTTG CCGTGCAGAA
GAATTTGCCT GGATACAACT CAGGCGCAAT GAGAAGAGAC TATTAAATGA CATAAACATT
GACAAAGATG GTCGGCTCCA CTTTCATATC CTTGATGATA AAGGAAAAGT GAAGAAGCGG
GTTCAAACCA GAGAAGAAAA GATATTCATT CTGGCAAATG ACTGCCTGAC TGGGGATCCT
TTAGTACATG ATTTATCAAT GAGCCAGGAC ATGAACTCTA TATGCGCAAA TGGGTGTAGA
ATTGCAAAGT GCATGAAAGA CTACTTTATC CATGAAAAGA ATTATAAGGG TGCACTAAAT
TCATCACTTC TGGCAAAATC TTTACATCAG AAACTCTGGG ATGATAGTCC ATACTTGCTG
AAACAATTAC CAGGCATTGG GTTGGTGACT GCTAAGGCAC TTCACTCAAT GGGCGTAAAT
TCTTTTGAAA CCTTTTCTGG TGCCGATCCA AGGAAGATAG AGATGGTCAC CGGTAGAAAA
TTCCCTTTTG GTAACCACAT TAAGGAGTCG TTGCTATCTC TGCCACCAAA GGTTGAGATG
AAATTTGAGG AGACCACGTG CCAAAAGCAA GGGAAGTCCC AGCTAGTGGT AACACTAACG
AGGCTATCAG AATCTGCACA ACTAACTAAA CGATATTATG CTGACATGGT TAGCATTGAA
GATGACAACA TTATCCTGTT CCATGAAAAG AGCCCATATA GTGCGATAAT TCTACTACCA
AGCCAT---C ATCAAGGAAA ACTGACTGTA AATGCCGATC TCATGTTTGA AGGTATTGAT
ATTCATCAAA GCATCATAAT AAGAAAG--- ---GATGTGT GCATCATAAA AGATCAAGCA
CTAGCTTCCC CCACTTTCAG ACTTCTAGAT GAAGACTCAG ACGAAGATGA ATGCAAG---
---ATTATCA CTGAAAAAAC AGTATTTGAC CACATACGAG AGAAGGCTAA GACTTTTCCT
GCTTTGGAAA TCTCCAACAA TGCA---TGT TCCCCCTCA- --CTGGAGAC GTTAGCACTC
ATCAGAAAGC GAACTCGTGA GCTAGGATTT GAA---AGTG TGTTT----- -TCGTTT
>Sppo_Spipo14G0035900
AAGGACGTGT ATATTACTCT CTTCAGTAAC TTC------T TATTCATTTG CAGA---TAC
TTCAATTCTC TTCAGAGCGA ATGTTTCCCC TGCTGTTTCC TCTCTGATAT GAATATGGTC
ATCTCTGCAC CTACTGGAAG TGGTAAAACA GTGCTATTTG AGCTTTGCAT ACTGAGGCTT
CTCTCAAGGT TTCTCTCTAG GGATGGAAAG TTTAACCACA TTAAAGGCAC GTTTAAGACA
GTTTACATAG CTCCATCAAA GGCCCTAGTA CAGGAGAAAC TCCGTGATTG GAACCAGAGG
CTTGGAACCT GTGGAGTCAG TTGCTTGGAG ATGACAGGTG ATAGTGAATC ATCTAATTCG
AAGAGTATAC AAGAGGCTGA TATCATCTTA ACCACGCCCG AGAAATTTGA TGCCATGACT
TGTCACCGAA TAAGAGCTGG CGGTATAAGT TTTTTTAGTG ATATTTCCCT GGTACTCATT
GACGAAGTCC ATTTGCTGAA TGATCCACGT GGAGCTGCGC TTGAAGCTAT AGTTAGCAGA
ATCAAAATGC TCTCTCGTTT CCCAGACATG GAATCTAGCC CTTTGGCTAA TGTTCGATTC
CTGGCAGTAT CTGCTACAAT CCCTAATATT GAAGATCTGG CTGAATGGCT CATGGTCCCT
CAAGAAGGAA TTAAGAGATT TGGTGAAGAG ATGAGGCCTG TAAAATTAAC GACGAAGGTT
TATGCCCAGG CAAGAAATGA CTTCTTATTT GAGAGACGCC TCCAAACT-- -TTTGATATC
CTCATGCAAC ATTCTGCGGG AAAATCTGCG CTCATTTTTT GTTCAACTAG AAAGGGAGCC
CAAGAAGCAG CACAATGCCT TTCTCGCACT GCAATGGGGC TCGGTTATTC AAATCCATTT
ATTAAATCAA ATCAGCAACG AGAAAGATTA AAAGAAGCCT CTTTATCGTG CAGTGATAAG
CAAATGCAGT CATGCATTCC CAATGTTGGA TACCATAATG GAGGCCTGTG CCTTAAAGAT
CGAACCCTTG TTGAGGGACT TTTTCTAAAC GGTGATCTTC AAATTCTGTG TACTACAAAT
ACCCTGGCCC ACGGTATCAA CTTGCCAGCG CATACAGTGA TAATTAAATC AACTCAGCAC
TTTAACAAGG AGAAAGGTCG CTATGTAGAA TATGATCGGT CAATGATTTT GCAGATGTGC
GGGAGGGCCG GCCGCCCACC ATTTGATGAT ACCGGCACAG TTGTCATAAT GACCAGAAGA
GAGACCGTAC ATCTTTATGA GAATCTCTTA AATGGTTGTG AGATGGTGGA ATCCCAATTA
CATGCCTGCA TGACAGAGCA TCTGAATGCG GAGATCGTCC AGTTAACCAT TTCGGACATC
AGTTTGGCAA TTGAATGGCT GAAGTATTCC TACCTGAATC CTGAAAACTA TGGTGTTCAG
AAAAAAATCC CTCATGAACG TCTGGATAAG CACATGCAAG ATATATGTGT CCAAAAAATT
AATGAGCTCT CAAAACATGG ACTGATTTGG ACAGATGAGG ACGGTTTCCT CCTGAAGCCT
CTGGAACCCG GGAAGCTAAT GACGAAGTAC TACCTGAAAT TCGGCACGAT GAAGAACATC
GTTCAAGCTC CGGAGAGCTG CAGTCTGGAG GACGTGCTCC GCATTGTATG CCGCTCCGAG
GAGATCTCCT GGATCCAGCT GAGGCGCAAC GAGAAGAAGC TCCTCAACGA CATCAACGGC
GACAAGGACG GACGGCTTCG ATTTCACGTC CTCGCCGACA ATGGCAGGAG GAAGAAGCGC
ATCCAGACGA GGGAAGAGAA GATCTTCGTC TTGGTCAACG ACTGCTTGAC CGGCGACCCG
ATGGTCCACG ACCTGTCCCT CAGCCAGGAC GTGAGCTCCA TATGCTCAAA CGGGTGTAGG
ATCGCCAAGT GCATGAAAGA GTGCTTCATC TACAGAAAGA GCTATAGAGG TGCCCTTAAC
GCCACGCTCC TCGCCAAGTG CTTCGATCAG AGGCTCTGGG AGAACAGCCC TTTCTTGCTG
AAACAACTCC CCGGCATTGG AATGGTCACC GCGAAGGCAC TGCGTTCCGC AGGGATTCAC
TCGTTTGAAA CCATGGCGGA AGCTGATCCT CGGAAGATAG AAATGATAAC AGGGCGGAAG
TACCCATTCG GGAACCACAT CAAGGAGTCC CTGCTGTCGC TCCCGCCCAA GGTTGACATG
CGGATCGAGG CCGACGAAGA CAAGAGGCAG GGGAAGTCAA GGCTGGTCAT CTGGTTGACT
CGTGCCTCTC AGTCA---AC GTCGAGGAGG CGGCACTACG CCGACTTGGT GGGCTCCGAA
GAGGATAACC AGATCCTATT TCACGAAAAA ---------- ---------- ----------
---------- ---------- ---------- ---------- ---------- ----------
---------- ---------- ---------- ---------- ---------- ----------
---------- ---------- ---------- ---------- ---------- ----------
---------- ---------- ---------- ---------- ---------- ----------
---------- ---------- ---------- ---------- ---------- ----------
---------- ---------- ---------- ---------- ---------- -------
>Arth_AT3G27730.1
AAATCTGTC- --TCAGATTT GCCTGGAAAT TTCCGTTCAG CTTTCAGTTT CAGA---TAC
TTTAACTCGC TGCAGAGCGA GTGCTTTCCG CTTTGCTTTC ACTCCGATAT CAACATGATT
ATTTCTGCGC CAACGGGAAG TGGTAAAACT GTACTTTTTG AGCTTTGCAT TTTGAGGCTC
TTCTCAAAGT CCATCTCTAA GGAAGGAAGT TTTCTCCATG CTAAAGGAGC TCTTAAAACA
GTTTACATAT CTCCGTCTAA GGCTTTAGTT CAGGAGAAGC TGCGTGATTG GAATCAAAAG
TTCAATTCAT GGGGAATCAG TTGTTTGGAG CTGACAGGTG ATAATGAAAC CTACAGCACT
AAGAATATAC AAGACGCAGA TATTATCTTG ACCACACCTG AGAAATTTGA TGCAGTAAGC
CGTTATCGTG TTACCAGTGG AGGATTAGGT TTCTTCAGCG ATATTGCGCT TGTGCTCATT
GATGAAGTTC ACCTACTGAA TGATCCGCGT GGAGCTGCTC TTGAGGCAAT AGTCAGTAGA
TTAAAGATTC TTTCTAGCAA TCATGAACTA AGGTCAAGTA CTTTAGCCTC TGTGCGTCTT
CTGGCTGTCT CAGCTACTAT CCCAAACATT GAAGATCTAG CTGAATGGCT CAAGGTTCCT
ACTGCAGGAA TTAAGAGGTT TGGCGAAGAA ATGAGACCTG TTAAGTTGAC AACGAAAGTT
TATGCTGCTG CCAAGAATGA CTTCCTCTTT GAAAAGCGCC TCCAAAAC-- -TATGACATT
TTAATGCAAT ACTCAAAAGG AAAATCTGCC TTAGTTTTCT GCTCGACACG AAAAGGCGCT
CAAGAGGCTG CACAAAAGCT AGCTCAGACT GCAATGACCT ATGGTTACTC AAATCCATTT
ATTAAAAGCA GAGAACAACT GGAACGATTA AGGGAGGCTT CGCCGATGTG CAGTGACAAA
CAAATGCAAT CATATATCCT CCAAGTTGGT TATCACAATG GTGGACTTTG CCAAAAGGAC
CGCAGCCTCG TAGAAGGGCT CTTCCTGAAT GGAGATATCC AAGTTATCTG CACGACCAAC
ACTCTTGCCC ATGGAATCAA CCTGCCTGCA CATACAGTGG TCATTAAATC AACTCAACAT
TTCAACAAGG AAAAAGGTCA CTACATGGAA TATGATCGTT CCACTCTACT ACAGATGTCT
GGCAGGGCTG GTCGGCCTCC ATTTGATGAC ACGGGAATGG TTATTATTAT GACGAGAAGA
GAGACGGTCC ATCTATATGA GAATCTCTTG AATGGATGCG AAGTTGTTGA GTCACAATTG
CTGCCATGCT TAATAGAGCA CCTAACCGCA GAAATAGTGC AACTTACTAT CTCTGACATT
ACACGGGCAA TTGAGTGGAT GAAGTGCTCA TACCTGAATC CGGAGAATTA TGCTATTAAA
AAAGGAATTC CTAAAGATCG GGTAGAGAAG CATTTGCAAG AGCTTTGCCT TCAGAAGATC
AATGAGCTTT CACAATATCA GATGATCTGG ACTGACACAG ACGGTTTTGT TTTGAAACCA
GAAGAGCCCG GAAGGCTGAT GACAAAGTAT TATCTAAAGT TTGAAACAAT GAAGTACATT
ATTAATACGC CAACGAGCTA TAGCTTGGAT GAGGCTCTTC ATATTGTATG TCATGCTGAA
GAGATATCTT GGATACAGCT CAGACGCAAT GAGAAGAAGA CCTTAAATGA TGTAAATGCA
GATAAAGAAG GGCGGCTCAG ATTCCACATC AACGATAATA AAGGAAAGCG GAAAAAACGT
ATCCAAACCA GAGAAGAGAA ACTCTTTGTG CTTGCAAATG ATTGGTTGAC TGGGGATCCT
TCAGTCCATG ATTTATCCAT GACTCAGGAT GCTAACTCTA TTTGCTCGAA CGGATCCAGA
ATAGCCAGAT GCATGAAAGA GTACTTTATA TACAAAAAGA ATTATAAAGG AACTCTTAGC
TCAACTCTTC TTGCAAAATC ACTCTATCAA AAGCTCTGGG ACGACAGTCC ATATTTGCTG
AAACAATTGC CTGGCATTGG AATGGTTACA GCTAAGGCAC TTCATTCGAT GGGAGTCAGG
TCATTTGAAG CTCTTGCAGA AGCTGATCCG CGAAGGATAG AGATTGTTAC CGGCCGAAAA
TATCCTTTCG GAAATACCAT CAAGGAGTCT CTATCATCAC TACCTCCAAA AGTTGAAATC
AAGGTCGAGG AAGTGGACTG TCAGAAGCAA GGGATATCTA AACTAGCAGT CACATTGTCA
CGGGTATCAC AACCTCTCCA ATCCACAAAA CGCCACTACG CTGACTTGGT TGGTTCAGAG
GAAGAGAATC TTATCCACTT TCATGAGAAA AGTCCCTATA GCGTAACCGT ACTCTTGGAA
AGGCCTCATC AACAAACAAA GGTGACTGTG AAGGCTGATC TCATCTTTGA AGGTATTGAC
CTCCACGAAA CACTTCTACT GAAGAAG--- ---AGTGCCT GCATAGCAGA TGAT------
------GATC CTAGTTTCAA GCTCATCGAT GATGATTCAG AAGAAGATGA CTGTGTC---
---ATTATCA ATGAACATAC AGTCTTTGAC CACATACGTG AAAAAGCTAA GTGTTTTCCT
TCATTGAACC CTTTGAATCC AACC---TCC TCTCCAGCA- --TCAGGAAA ATCAATTCTG
AAAAGGAAAA GCTTAGTGGA GCTTGGATTT AAA---AGCA TCTTC----- -TCTTTT
>Aqco_AcoGoldSmith_v1.014075m
AAGTCAGTG- --TCAGACCT GCCTGCACCT TTTCGTCCTA CCTTTAATTT CAGG---TAT
TTCAATTCAT TGCAGAGTGA GTGTTTTGCT GGATGTTTCC TCTCCGACAT AAACATGGTT
ATCTCAGCAC CAACTGGAAG TGGTAAAACA GTTCTATTTG AGTTGTGCAT CTTGAGGCTT
CTCTCAAGGT TCCTTTCGAA AGAAGAGAAG TTCATTCAT- ---------- ----------
ATCTATATAG CTCCATCAAA GGCTTTAGTA CAGGAGAAGC TTCGTGATTG GAACCACAAA
CTTGGTTCAT GGGGAATCAA TTGTTTGGAG CTGACAGGTG ACAGTGAAGT TTACAATATA
AGAAATTTAC AAGAAGCAGA CGTTATACTT ACCACTCCTG AGAAGTTTGA TGCAGTCACA
CGCTACCGCA TAAGAGATGG AGGCTTAAGT TTTTTCAGTG ATATAGGACT CATACTTATT
GATGAAGTTC ATTTATTGAA TGATACACGT GGAGCTTCTT TGGAGGCAAT AGTTAGTAGA
ATCAAAATGC TTTCTAACAA CTCTGAAATG AATTCAAGTA CTTTGGCTCA TGTTCGCCTA
GTTGCTGTTT CTGCTACCAT TCCAAATATT GAAGATCTTG CGGAATGGCT TATGGCTCCG
AGCCAAGGAA TTAAAAGATT TGGAGAAGAG ATGAGGCCTG TGAAATTAAC AACTAGAGTA
TATGCTCCAG CAAAGAATGA TTTCTTATTT GAAAGGCGTC TTCAAAAC-- -TACGATATT
CTTATGCAAA ATTCTAGAGG GAAGTCTGCT TTGGTCTTTT GTTCCACCAG AAAAGGAGCA
CAAGAAGCAG CACTGCAGCT TTCTCAGACT GCAATGACCT TTGGTTATTC AAATCCATTC
ATAAAGTCCA GAGAACAACA GGAAAGGCTG AAGGATGCTT CACTCTCCTG CAGTGACAAA
CAAATGCAAT CATGTATACA ATTCGTTGGC TATCACAATG GTGGACTTTG CCTAAAAGAC
CGCAACCTTA TTGAAGGTCT TTTTCTTAAA GGGGATCTTC AAGTTTTGTG TACTACAAAT
ACTCTTGCAC ATGGAATCAA CTTACCAGCC CATACAGTAG TAATAAAATC AACGCAAAAC
TTCAACAAGG AGAAAGGCAT GTACTTGGAG TATGATCGTT CCATGATACT ACAGATGTGT
GGGAGGGCAG GTCGTCCACC ATTCGATGAC ACTGGCATGG CGATTATCAT GACAAGAAGG
GATACTGTCC ATTTGTATGA AAATCTCTTG AATGGATGCG AAATGGTGGA ATCACAATTG
CTTTCATGTG TGACGGAGCA TCTAGCAGCA GAAATAGTTC AGCTAACTGT CTCTGACATA
ACCCGGGCAA TTGAGTGGAT GAAGTGCTCG TACCTAAACC CTGAGAATTA TGGTGTTAAG
AAAAAGATCC CTGGCGAATC TCTAGAGAGG CATATGCAAG AGATATGTGT TCAAAAAGTT
AATGAGTTAT CGAGGCATGG CATGATCTGG ATGGATGAGT ATGGTTTCCT TTTGAAGCCT
CTTGAACCCG GGAAGCTGAT GACAAAATAC TATCTGAAGT TTGACACGAT GAAGAACATT
ATGCAAACCC CTGAAAGCTG CACATTGGAA GATGCACTAC ATATAATCTG CCGCTCTGAG
GAAATAGCCT GGATACAACT AAGGCGAAAT GAAAAGAGGC TTCTGAATGA CATTAACGCT
GATAAAGAAG TTCGTCTTCG TTTCCACATT CTCAGCGAAA ATGGCAAACG CAAAAAGCGT
ATCCAAACAA GAGAAGAGAA GATTTTTGTT TTGGCAAATG ACTGCTTGAC TGGTGACCCT
TTGTGTCATG ATATGTCCTT TAACCAGGAT ATGACCTCCA TATGCTCAAA TGGGAGTAGA
ATCGCAAAGT GCATGAAAGA GTATTTTATC TACAAAAAGA ATTATAAGGG ATTTTTTAAC
TCCACTCTTC TTGCCAAATG CTTACACCAG AGACTGTGGG ATGACAGTCC TTATGTGTTA
AAACAATTGA CTGGCATTGG AATGGTGACT GCAAAGGCTC TGAATTCAGC TGGAATCAAT
ACATTTGAGA CTTTGGCAGG GGCTGATCCA AGGAGGATAG AAATACTCAC TGGTCGGAAA
TACCCATTTG GGAACCACAT CAAAGAGTCT CTACTATCAC TTCCCCCGAA AGTTGAGATG
AAGATTGAGG AGGCAAAATG CCACAGGCAA GGGAAGTCAA AGATAGTTGT GACATTAACG
CGAATCACAC AGCCAGTCTC ATCAGCTAAG CGTCATTCTG CCGATATGAT TGGTTCTGAT
GAAGATAACC TCATCTTGTT TCATGAGAAA AGTCCATATA GCACAGAAAT TCTTGTGTCT
ACCCCT---C AGCAAGGGAA GCTGACCGTG AAAGCTGGTC TTATCTTTGA AGGTCTAGAT
TTACATGACA AACTTTTTGT GGAGAGGGCA ATTGACATTT ATGTGGTCGA AGATGAAGCT
ACAACATTTC CCAGTTTTAA TCTCCTGGAC GACGAGGACA TGGAAAATGG ATGTGAT---
---ACCATAA CAGAACAAAC AGTTTTTGAT CACATCCGCA GAAAAGCTAA AAGTTTCCCG
GTCCTTGCTA CTTCAAATGC T------ATG GATCCTTCCA CATCCGAAAC CTTGATCTCT
ATAAGAAAAC GTTCGCATGG G--------- GAA---GCCT CAAAG----- -CAA---
```
