## Supplementary data 1-3 for "The Avocado Genome Informs Deep Angiosperm Phylogeny, Highlights Introgressive Hybridization, and Reveals Pathogen-Influenced Gene Space Adaptation": OG0009868_seq.cds.mus.aln_vf.fasta-gb

```
>PeaH_augustus_masked-Ctg0870-processed-gene-0.6-mRNA-1
--TTCCGTTT TCGATCTTGG AGCGATCAGA AGCGAATTTC AAGCTGCTGG AATCAGCCCT
CAATTCATCC CCTCCATTTG GAAGTATGTA TTGCAGAACC CTAAAGCGGG CACCCCTTCG
CTTCCTTCTT CCGCGTATCC TATCCTCATC TCTAAGTTCA GA---TCCAT GACTTCGACT
CTCGAATCCG CCGTCGAGTC CAAGGACGGA ATCACCACCA AACTCCTTGT AAAGCTT---
---------- ---------- ---------- ---------- ---------- ----------
---------- ---------- ---------- ---------- --------CA GGTTGGTTGC
AAAATGGGTT GTAAATTCTG TGCAACTGGA AGCATGGGAT TTAAAAGCAA TCTATCCTCG
GGCGAGATAG TGGAACAATT GGTTCATGCT TTGTCCTTCT CGCGCATTCG GAATGTTGTT
TTCATG---- ---------- ---------- ---------- ---------- ----------
---------- ---------- ---------- ---------- --------GT TGGGATCATT
CATAACATCA ACAAGCTCCA TGATGACCTA CCAAATGTGA ACTTGGCCAT CTCACTGCAT
GCTCCAGTGC AGGATATCCG CTGTCGGATA ATGCCAGCTG CACGAGCTTT TCCTCTTGAA
AGACTTATTG ATGCACTACA AGTCTATCAA ACAAAGAGTC AACAAAAAAT CTTTATTGAG
TACATCATGC TTGATGGGGT GAATGATGAA GAACAGCATG CCCACCAGCT TGGAAAATTG
CTCGGGACAC TTCAAGTGGT TGTGAACTTG ATACCTTTCA ACCCAATAAG CACATTCACA
ACCAGTTCAG AGCAGAGTAT TATAAGATTC CAGAAAATTC TTCGAAGTAT ATACAACATC
CGCACAACGG TTCGTCAGCA AATGGGTCAG GACATAAGTG GTGCGTGCGG TCAGCTGGTG
GTGAACCTTT CAGAGCAGAG ATCTTTTGGG GGGGCAACTC TCTTAACTGA TATAGAAGAC
CGA
>Vivi_PAC_17842343
ATGTCAATAT TCGACGGCGG AGAGCTCAGA AGGCAGTTTC ACAGTGCCGG AATAAGCCCT
AACTTCATCC CTTTCATTTG GAAGTACGTG GTTCAAAACC CTAACTGGGA CATTACTTCG
TTGCCTTCCG CTGCATACCC TCTCCTTCGG TCACACTTCA AA---CCTTC TACTTCCAGT
CTCCACACGG TCATCGATTC GTCCGACAAT GTCACCACCA AACTCCTCAT CAAGTTGCAG
AATGGATCTT TTGTAGAAGC TGTGATTATG AGGTATGACA CACGTTTAGG GAAGTATGGT
GGAAAACCTC GTCCTGGAGG TCCAAGGTCA ACCTTGTGCA TATCATCTCA GGTGGGTTGT
AAAATGGGCT GCAAATTCTG TGCAACTGGA AGCATGGGAT TTAAAAGCAA TCTATCCTCA
GGAGAAATTG TGGAACAATT AGTGCATGCT TCTCACTTTT CGCAAATACG GAATGTTGTG
TTCATGGGAA TGGGAGAACC TCTGAATAAC TATTCTGCCT TAGTGGAAGC TATCCATATC
ATGCAAGGAT CTCCATTTCA GCTATCACCA AAGAAAATCA CTGTATCAGT AGGGATTATT
CATGCTATCA ACAAGCTCCA AAGTGATCTA CCAAATTTGA ACTTGGCAGT ATCACTGCAT
GCACCAGTTC AAGATATCCG TTGTCAGATA ATGCCTGCAG CTCGAGCTTT TCCTTTGGAA
AAGCTCATGG ATACCCTGCG GACCTACCAA ACGAATAGTG GACAGAAAAT CTTTATTGAG
TACATAATGC TTGATGAGGT GAATGATGAA GAGCAACATG CTCACCAGCT TGGGAAATTG
CTGGAGACAT TTCAAGTGGT TGTAAATCTT ATACCTTTCA ATCCCATTAG TTATTTTAAA
ACCAGTAGCG AACAGAAAGT TGCAAGATTT CAGAAAATTC TTAGAGGTAC TTATAACATC
AGGACAACAG TACGCAAGCA AATGGGTCAA GACATAAGTG GTGCATGTGG TCAGTTGGTG
GTTAATCAAC CAGATAAGAG GTCTACAGGA AGTGCTGGTC TCTTAACCGA CATTGAAGAT
TGA
>Aqco_AcoGoldSmith_v1.006932m
ATGTCTGTAT TCGATTTGGG AGCAATTCGA AGCGAATTCG AGAATGCTGG AATTAACACA
AACTTCATTC CTCTAATATG GAAATTTGTT CTTCAAAACC CTAATTTAGA AGTTCCTTCA
TTGCCTTCAA TTGCATATCC TTTGCTTACT TCCAAATTCA AA---ATCTC AACTTCAACT
GTTGATTCTG TTGTTGAATC GATTGATAAT GTCACTACTA AGCTTCTTGT TAAGTTGCAG
AATGGAGCCT ATGTGGAAAC TGTGATTATG AGATATGACA GTCGCTTGGG AATATTAGGT
GGAAAGCCTC GTCCTGGTGG TCCGAGAGCA ACCCTCTGTG TATCATCTCA GGTGGGTTGC
AAGATGGGTT GCACGTTTTG TGCAACTGGA AGCATGGGTT TTAAGAACAA TCTATCATCA
GGTGAAATTG TGGAACAACT GGTTCATGCC TCCCGCTTAT GTCAAATACG CAATGTTGTT
TTCATGGGAA TGGGAGAACC ATTGAATAAT TACAACTCTG TAGTGGAAGC TGTCCGGATC
ATGACAGGGT TTCCATTTCA AATATCACCT AAGAGAGTTA CAGTATCAGT GGGAATCATT
CATGCCATTA ACAAACTCTG GGGTGACTTA CCTAGCGTTA ACTTGGCAGT TTCACTACAT
GCACCAATTC AAGATCTCCG CTGTCAGATA ATGCCAGCAG CACGCGCTTT CCCTTTAGAG
AAACTTATGA ATAGTCTCTT AGAATATCAA AAGAACAGCA AGCAGAAGAT ATTTATTGAG
TATATTATGC TTGATGGGAT AAATGATGAA GAGCAGAACG CACATCAGCT TGGCAAATTG
TTAGAGATGT TTCAAGTGGT TGTAAATTTA ATACCTTTCA ATCCAATTAG TTCTTTCAAA
ACAAGTAATG ACCAGAGAGT CGTAAATTTT CAGAAGATTC TTCGAGGTTC TTATAATATC
CGCACAACTA TTCGTAAAGA AATGGGTCAG GATATAAGTG GTGCATGTGG TCAACTAGTT
GTAACTCATC CAAAAAAGGG ATTGAAAGAA AATTCAAATC TGTTGACTGA TATTGAAGAT
TGA
>Brdi_Bradi1g71000.2.v2.1
ATGTCCGTGT TCGACGCCGC CTACATCCGC GCGGAGTTCG ACGGCGCCGG CATCTCCCCC
CACTTCATCC CCCTTATTTG GAAGTACGTG CTGCAGAACC CTAGGCTTGG TGTCCCGTCG
CTTCCGGCGG CCGCGTACGC TCTCCTGCGG AACAAGTTCC GG---CCGAC CACGTCAACG
CTCACTGCCG CCGCGGAATC CAAGGACCGC ACCACCACCA AGTTGCTCAT CCGCCTCCAG
AATGGGGAAT CTGTAGAAGC AGTGGTCATG CGATATGATA CACGACTGGG GAAGTATGAC
GGGAAACCTC GCCCTGGAGG AGTGCGTTCA ACGCTGTGTG TATCATCACA GGTAGGGTGC
AAGATGGGCT GTAGATTCTG TGCTACTGGA ACAATGGGCT TCAAAAGCAA TCTGTCCTCT
GGAGAAATTG TGGAGCAGTT GGTCCATGCA TCCCGTTATT CCCAAATACG AAATGTTGTT
TTCATGGGAA TGGGGGAGCC ATTAAACAAC TATACTGCTG TGGTTGAAGC AATCCATGTC
TTGACAGGAC CTCCATTTCA GCTTTCACCC AAGAGAATTA CTGTATCTGT TGGGATTATC
CATTCCATCA ACAAGTTCAA CAATGATCTT CCAAATATCA ATTTAGCTGT GTCATTGCAT
GCTCCTGACC AAGACATACG TTGTCAGATA ATGCCTGCTG CACGAGCCTT TCCTTTAGGA
AAGCTAATGA ATGCATTACA ATCCTATCAG AACGAGAGCA AGCAGACAAT TTTTATTGAG
TACATTATGC TTGATGGGGT TAACGATCAG GAGCAGCATG CCCACCAGCT TGGTAAACTC
CTTGAAACGT TTAAAGCGGT TGTTAATCTG ATACCATTTA ATCCAATTAG CAATTTCAAG
ACAAGCAGTG ACCAGAGCGT GAAGAAGTTT CAGAAGGTCC TAAGAGGCGT CTACAGCATC
AGAACCACAG TTCGCCAAGA GATGGGTCAA GACATAGCCG GTGCTTGTGG TCAATTGGTA
GTTAGCCTCC CTGATGAAAG ATCGGCAGGT GGAGCCACCC TTCTGTCAGA TATCGAAGAC
TGA
>Orsa_13103.m01180
ATGTCCGTGT TCGACGCCGC CTACATCCGC GCGGAGTTCG CGGCGGCCGG CATCTCCCCT
CACTTCATCC CTCTCATCTG GAAGTATGTG TTGCAGAACC CCAGGCTGGC CGTCCCGTCG
CTCCCGGCGG CCGCGTACGC GCTCCTTCGG CAGAAGTTCC AG---CCGAC CACGTCGACG
CTCACCACCG CCGCGGAGTC CAAGGACCGC ACCACTACCA AGCTCCTTAT CCGACTCAAG
AATGGGGAAT CTGTAGAAGC AGTGATCATG CGGTATGACA CGCGATTGGG GAAGTATGAC
GGGAAGCCTC GGCCTGGTGG CGTGCGCTCA ACCCTCTGTG TCTCCTCACA GGTAGGATGC
AAGATGGGCT GTAGATTCTG TGCTACAGGA ACGATGGGCT TCAAAAGCAA TCTGTCTTCA
GGAGAAATTG TGGAGCAGTT GGTTCATGCA TCCCGTTATT CTCAGATTCG GAATGTTGTT
TTCATGGGAA TGGGGGAGCC ATTAAACAAC TATACTGCTT TGGTTGAAGC TATCCAAGTC
TTGATAGGCT CTCCATTCCA GCTTTCACCT AAGAGAATTA CTGTATCTGT TGGGATTATC
CATTCCATCA ATAAGTTCAA TAATGATCTT CCCAATATAA ATCTAGCTGT GTCCTTGCAC
GCTCCTGACC AAGACATACG CTGTCATATA ATGCCTGCTG CCCGGGCCTT TCCTTTAGTA
AAGCTAATGA ATGCACTGCA ATCATATCAA AATGAGAGCA AGCAGACCAT CTTTATTGAG
TACATCATGC TTGATGGAGT TAACGATCAG GAGCAGCATG CCCACCAGCT TGGTAAATTA
CTTGAAATGT TTAAAGCGGT TGTTAATCTG ATACCATTCA ATCCCATTAA CAATTTCAAG
ACTAGCAGCG AACATAATGT GAAGAAGTTC CAGAAGATCC TAAGAGGAAT TTACAACATC
AGAACCACTA TTCGCCAGCA AATGGGTCAA GACATAGCTG GCGCCTGTGG CCAGCTAGTG
GTTAGCCTCC CCGATGAAAG ATCAGCGGGT GGTGCCACCC TTCTCTCAGA CATTGAAGAC
TGA
>Zema_GRMZM2G119104_T01
ATGTCCGTCT TCGACGCCGT CCACATCCGC TCGGAGTTTT CCGCGGCCGG CATCTCCGCC
CACTTCATCC CTCTCATCTG GAAGTACGTA CTTCAAAACC CTAGGCTGGG CGTTCCGTCG
CTGCCGGCGG CCGCGTACGC GCTCCTCCGG CAGAAGTTCC GG---CCGAC CACTTCGACG
CTAACCGCTG CCGCGGACTC CAAGGACCGC ACCACGACCA AGCTTCTCAT CTGCCTGCAG
AATGGGGAGT CTGTAGAAGC AGTGGTCATG CGATATGACA CACGGCTGGG GAAGTATGAT
GGAAAGCCTC GGCCTGGTGG AGTGCGGTCA ACCCTCTGTG TGTCATCACA GGTTGGGTGC
AAGATGGGCT GCAGATTCTG TGCTACTGGA ACAATGGGCT TCAAAAGCAA TCTGTCTTCT
GGAGAAATTG TAGAGCAGCT GGTCCATGCA TCTCGCTATT CTCAGATCCG AAATGTTGTT
TTCATGGGAA TGGGGGAGCC GATGAACAAC TATAATGCTT TGGTTGAAGC AATCGGAGTG
TTTACTGGAT CTCCTTTTCA GCTTTCACCT AAGAGAATTA CTGTATCTGT CGGAATCATT
CATGGAATCA ACAAATTCAA TGGTGACCTT CCAAAGGTGA ATTTAGCAGT GTCATTGCAT
GCTCCTGACC AAGACATTCG CTGTCAGATA ATGCCTGCTG CACGTGCCTT TCCTTTAGGA
AAGCTAATGA ATGCCCTGCA GTCCTATCAA AATGAGAGTA AGCAGACCAT CTTCATTGAG
TATATTATGC TTGATGGAGT TAACGATCAG GAGGAGCATG CACATCAGCT TGGTAAACTG
CTTGAAACGT TTAAAGCGGT TGTAAATCTA ATACCATTCA ATCCAATTAG CAATTTCAAG
ACAAGCAGTG ACCAAAATGT GAAGAACTTC CAAAAGGTTT TAAAAGGCAT CTACCGCATC
AGAACTACTA TTCGCCAGCA GATGGGTCAG GACATAGCTG GCGCTTGTGG CCAGTTGGTG
GTTAGCCTCC CAGATGAAAG ATCAGCTGGT GGAGCAACTC TTTTGTCAGA CATCGAAGAC
TGA
>Sobi_Sobic.001G465500.2.v2.1
ATGTCCGTCT TCGACGCCGC CTACATCCGC TCGGAGTTTT CTGCGGCTGG CATCTCCGGC
CACTTCATCC CTCTCATCTG GAAGTACGTA CTTCAGAACC CTAGGCTGGG CGTCCCGTCG
CTGCCGGCGG CCGCGTACGC GCTCCTCCGG CAGAAGTTCC GG---CCGAC CACGTCGACG
CTAACCGCTG CCGCGGACTC CAAGGACCGC ACCACGACCA AGCTCCTCAT CTCCCTGCAG
AATGGAGAGT CTGTAGAGGC AGTGGTCATG CGATATGACA CACGACTGGG GAAGTATGAT
GGAAAGCCTC GGCCTGGTGG ACTGCGCTCA ACCCTTTGTG TGTCATCACA GGTTGGGTGC
AAGATGGGCT GTAGATTCTG TGCTACTGGA ACAATGGGCT TCAAAAGCAA TCTGTCTTCT
GGAGAAATTA TAGAGCAGCT GGTCCATGCA TCCCGCTATT CTCAGATCCG AAATGTTGTT
TTCATGGGAA TGGGGGAGCC GATGAACAAC TATAATGCTT TGGTTGAAGC AATCGGAGTG
TTTACAGGAT CTCCTTTCCA GCTTTCACCT AAGAGAATTA CTGTATCTGT CGGAATCATT
CATGGAATCA ACAAGTTCAA TGCAGATCTT CCAAAGGTGA ATTTAGCTGT GTCATTGCAT
GCTCCTGACC AAGATATACG CTGTCAGATA ATGCCTGCTG CACGTGCCTT TCCTTTAGTA
AAGTTAATGA ACGCGCTGCA GTCCTATCAA AATGAGAGCA AACAGACCAT CTTTATTGAG
TACATTATGC TTGATGGAGT TAACGATCAG GAGGAGCATG CTCATCAGCT TGGTAAACTG
CTTGAAACGT TCAAAGCGGT TGTCAATCTA ATACCATTCA ATCCAATTAG CAATTTCAAG
ACAAGCAGTG ACCAAAATGT GAAGAAGTTC CAAAAGGTTC TAAAAGGCAT CTACCACATC
AGAACCACTG TTCGCCAGCA GATGGGTCAA GACATAGCTG GTGCTTGTGG CCAGTTGGTG
GTTAGCCTCC CAGATGAAAG ATCAGCTGGT GGAGCAACCC TGTTGTCAGA CATCGAAGAC
TGA
>Seit_Millet_GLEAN_10017467
ATGTCCGTCT TCGACGCCGC CTACATCCGC TCGGAGTTCT CCGCGGCCGG CATCTCCGCG
CACTTCATCC CTCTAATCTG GAAGTATGTG CTTCAGAACC CTTGGCTGGG CGTCCCGTCG
CTGCCGGCGA CCGCGTACGC GCTCCTCCAA CAGAAGTTCC GG---CCGAC CACGTCGACG
CTAACCACTG CCGCGGACTC CAAGGACCGC ACCACGACCA AGCTCCTCAT CCGCCTACAG
AATGGGGAGT CTGTAGAAGC AGTAATCATG CGATATGACA CAACACTGGG GAAATATGAT
GGAAAGCCTC GCTCTGGAGG AGTGCGGTCA ACTCTTTGTG TGTCATCACA GGTTGGATGC
AAGATGGGCT GCAGATTCTG TGCTACTGGA ACAATGGGCT TCAAAAGCAA TCTGTCTTCT
GGAGAAATTG TAGAGCAGTT GGTCCATGCA TCGCGCTATT CTCAGATTCG AAATGTTGTT
TTCATGGGAA TGGGGGAGCC AATGAACAAC TATAATGCTT TGGTTGAGGC AATTGGAGTG
TTTACGGGAT CTCCTTTTCA GCTTTCGCCT AAGAGAATCA CTGTATCTGT TGGAATCGTT
CATGCAATCA ATAAATTCCA TAATGATCTT CCACATGTGA ATTTAGCTGT GTCATTGCAT
GCTCCTGACC AAGACATACG TTGTCAGATA ATGCCTGCTG CACGTGCCTT TCCTTTAGAA
AAGCTAATGA ATGCGCTACA GTCCTATCAA AATAAGAGCA ACCAGACCAT CTTTATTGAG
TACATAATGC TTGACGGAGT TAACGATCAG GAGGAGCATG CGCATCAGCT TGGTAAACTG
CTTGAAACGT TTAAAGCGGT TGTAAATCTG ATACCATTCA ATCCAATTAG CAATTTCAAG
ACAAGCAGTG ACCAGAATGT GAAGAAGTTC CAAAAGGTCA TAAGAGGCAT CTACAACATC
AGAACCACTG TTCGCCAGCA GATGGGTCAA GACATAGCTG GTGCTTGTGG ACAGTTGGTG
GTTAGCCTCC CAGATGAAAG ATCAACTGGT GGTGCAACCC TTCTGTCAGA CATTGAAGAC
TGA
>Potr_POPTR_0001s30210
ATGTCGATTT TCGACGGTCC TGATGTAAGG GCAGAGTTTG AGAAAGCAGG CATCAACACT
CACTTCATTC CCTTTATTTG GAAGTATGTG ATTAAGAACC CTAATTGGGA TATACCCGAT
TTACCCTCAG CTGCATACTC ACTTTTGCGT TCCAAGTTCA AA---ACTTC TACTTCAAGT
GTTGACTCTG TTATTAACTC TAATGATGGG GTCACCACCA AACTCCTCGT TAAGCTTCAG
AATGGAGCAT TTGTGGAGGC GGTGATTATG AGGTATGACA CCCGGTTGGG GAAATATTGT
GGGAAACCCC GTCCTGGTGG TCCAAGATCG ACTTTGTGCA TATCATCTCA GGTTGGATGT
AAGATGGGTT GCAAATTTTG TGCAACTGGA AGTATGGGAT TCAAAAACAA TCTGTCGTCG
GGAGAAATTG TCGAGCAATT AGTTCATGCC TCTTGTTTAT CACAAATACG GAATGTTGTT
TTCATGGGCA TGGGGGAACC ACTGAATAAC TACTCTGCCT TGGTGGAAGC AGTACGTGCT
ATGTCAGGAG TTCCGTTTCA GCTATCTCCA AAGAGAATAA CTGTATCAGT TGGAATAATT
CACGCTATCA ACAAGCTTCA TAAAGATTTA CCTGGATTGA ACCTGGCAGT GTCCCTACAT
GCACCAGTTC AAGATGTTCG CTGTCAGATA ATGCCTGCAG CTCGGGCTTT CCCTTTGGAA
AAACTCATGG ATGCTCTGCA AGTATATCAA AAGAACAGTA TGCAGAAGAT TTTTATTGAG
TATATAATGC TTGATGGGGT GAATGATGAA GAGCAGCATG CCCACCAGCT AGGCAAATTG
CTTGAGACAT TTGATGTGGT CGTGAATTTG ATACCTTTCA ATCCAATTAG TCAATTCAGA
ACTAGTAGCG AAGAGAAAGT GTTGAGATTC CAGAAAATTC TTAGAGGTGT AAATAACATT
CGGACAACAG TTCGTAAGCA AATGGGTCAG GATATAAGTG GTGCTTGTGG TCAGCTGGTG
GTCAACTTGC CTGATGAGAA GAAGCCTCCA AATTTGGGT- --GTAACTGA TATTGAAGAC
TGA
>Caca_C.cajan_29731
ATGTCGGTGT TTGATGGCGG CGAAGTGAGA AAGGAATTGG AGAAGCGTGG AATTGACAGA
AAATTCATTC CAATGATATG GAAGCGTGTG GTTGCGAATG CGAGTTGGGA GGTTCCGTCG
TTGCCTTGTT CAGCCTACTC TGTCCTTGCT TCCCACTTCA AAACCCCTCT CTCTTCCTCT
CTTCACTCCG TTTTCCACTC TGCCGACAAC TTCACCTCGA AGCTCCTCAT CAGGCTCCGA
AATGGAGCAT TCGTGGAGGC TGTCATAATG AGATACGATA CTCGTTTGGG CAAATATGGT
GGCAAACCCC GCCCCGGTGG TCTCAGAGCA ACTTTGTGTA TTTCATCTCA GGTTGGATGC
AAAATGGGTT GCAACTTCTG TGCCACTGGA TCCATGGGAT TCAAAAATAA CTTATCATCA
GGAGAAATTC TCGAACAGCT CGTTCATGCC TCTTCTTTCT CTCAAATCCG TAATGTTGTC
TTCATGGGAA TGGGAGAGCC TCTGAACAAC TATTCTGCTG TAGTAGAAGC TGTTCGCATC
ATGACTGGAT TGCCATTTCA ATTGTCATTG AAAAGGATTA CCATCTCAGT TGGCATCATT
CACGCTATCA ACAAGCTTCA TAATGACCTG CCTGGTTTGA ACTTGGCAGT CTCACTGCAT
GCACCAGCCC AAGACATCCG TTGCCAGATA ATGCCTGCTG CTCGTGCTTT CCCTTTGGAA
AAACTAATGG ATTCACTGCA AGAATATCAA AGGAAAAGTC TGCAGAAAAT ATTAATAGAA
TACATAATGC TTGATGGGGT GAATGATGAA GAACAGCATG CCCACCAATT GGGAAAACTG
TTGGAGACAT TTCAAGTGGT AGTGAACTTA ATACCTTTCA ACTCTATTAG TCAATACAAA
CCTTCCAGTG AGCAGAAAGT CTCAAATTTT CAGAAAATTC TTAGGGGTAC CTATAATATT
CGAACAACAG TTCGCAAGCA GATGGGTCAG GACATAAGTG GTGCTTGTGG ACAATTGGTG
ATTAACATCC CTGAC---AA GTCTCTTGGC AACGCAGATC CCCTAACCGA CATAGAAGAT
TGA
>Prpe_PAC_17645400
ATGTCAATCT TCGACGCGGG AGAGCTGAAA TCAGAACTGG AAAAGTCCGG GGTCAAACCC
AGCTTCATGC CTTACATATG GAAGCAGGTG ATCCAAAACC CCGACTTGCA AATTCCGTCT
TTACCCTCCG CCGCGTACCC TCTTCTAACC TCAAAGTTCA AA---ACCCT AACCTCCTGC
GTCCACTCGG CCATGGATTC CTCAGACCAA CTTACCACCA AGCTCCTTAT AAAGCTACAG
AATGGGGCTC TTGTGGAGGC TGTGATTATG AGGTACGATA CCCGCTTGGG AAAGTACAAT
GGGAAGCCCC GCCCTGGTGG AATGAGGTCC ACCTTGTGCG TATCATCTCA GGTTGGTTGC
AAAATGGGTT GCACATTCTG TGCCACTGGG AGTATGGGGT TTAAGAGCAA TCTGACCTCG
GGGGAGATTG TGGAGCAACT GGTTCATGCT TCTCGTATTT CGCCTATACG CAATGTTGTT
TTCATGGGAA TGGGGGAACC ATTGAATAAC TATGGTGCCT TGGTGGAAGC GATTCATGTC
ATGACTGGAC CACCATTTCA TTTGTCGCCA AAGAAAATTA CTGTGTCCGT TGGCATTATT
CATGCTATCA AAAAGCTTCA TATTGACCTT CCAGGACTGA ATTTAGCAGT TTCACTACAT
GCACCTGTAC AAGAAATTCG TTGTCAGATA ATGCCTGCAG CTCGAGCTTT TCCTTTAGTA
AAGCTTATGG ATACACTACA AGAATATCAA AAGAACACTC AGCAAAAAAT CTTCATTGAG
TACATAATGC TTGATGGAGT GAATGATGAA GAGCAAAATG CACACCAGCT CGGGAAATTG
CTAGAGACAT TTCAAGTGGT GGTTAATCTA ATACCCTTTA ATCCAATTAG TAAGTTTAGC
ACCAGTAACG AAGAGAAAGT ATCAAGTTTC CAGAAAATCT TACGAGGTAC TTATGGCATT
CGAACAACAG TTCGTAAGGA AATGGGTCAG GACATAAGTG GAGCATGTGG GCAGTTG---
---------- ---------- ---------- ---------- ---------- ----------
---
>Utgb_Scf00145.g10429
ATGTCGGTGT TCGACGCCTC CGCCATTAAA GCTGATTTCG AGCTCGCCGG AGTGAACCCT
AGATTCATCC CTATCGTATG GAAGCATGTC TTGAATAATA CGAATTGGGA CATCCCGTCT
CTGCCGTCTG CTGCGTATGC CGTCCTCAGT TCGCGGTATA AA---CCCTG CACCTCCATC
GTTCGTTCCT CCATTGATTC ATCTGACGCA GTTACCACCA AACTCCTTAT CGAACTCCAG
AATGGAGAGT CTGTGGAGGC TGTGATTATG AGATACGATA CACGTCTTGG TAAATACAAT
GGAAAACCAC GCCCTGGAGG TCCTAGATCC ACCTTGTGCA TCTCCTCTCA GGTTGGGTGC
AAAATGGGGT GCAATTTTTG TGCCACGGGA ACCATGGGGT TCAAGGGAAA TCTTTCATCA
GGAGAAGTTG TGGAACAGTT AGTGCATGCT TCTCGCCTAT CAGCTATACG CAATGTCGTT
TTTATG---- ---------- ---------- ---------- ---------- ----------
---------- ---------- ---------- ---------- --------GT TGGGATTATC
CATGCTATCA GCAAGCTGCA GAAAGACCTT CCGAGCTTGA ACTTAGCAGT GTCTTTGCAT
GCACCGGTGC AAGATATTCG GTGCCAGATA ATGCCTGCTG CCCGAGCATT TCCTCTGGAA
AGACTAATGA GGACGTTGAA AGAGTACCAG ACATCCAGCC AGAAGAAAAT ATTCATTGAG
TACATAATGC TCGACAAAGT GAACGATGGA GAGCCGCATG CCCACCAGCT CGGCAAGCTG
CTGGAGAATT TCCAAGTGGT GGTGAACTTG ATCCCTTTCA ATCCAATCAG CATCTACAAA
ACCAGCAACC ACCAGAATGT CCATCGATTC CAACTCATTC TTCGAGGCAC ATACAATATA
CGAACAACCA TACGCAAGCA AATGGGCCAA GACATCAGCG GGGCTTGTGG TCAGCTGGTC
CTAAGTAAGA ATCTACTCCT TTCTAGAGAA GATGATCCTC ATGTAACTGA CATTGAGGAT
TGA
>Amtr_evm_27.model.AmTr_v1.0_scaffold00086.7
ATGTCTATAT TTGATGCAGG AGTGCTAAGA AATGAATTTG AAAAGGCAGG AATCAGTCAC
AAGTTCATTC CTCTCATATG GAAGTACATT CTCCATAATC CTGGCGCTGA GGTCCCTTCC
TTGCCATCTA TTGCTTATCC TTTGCTGAGT TCCAAGTTTA AA---TCCAT GACTTCCACT
CTTGCATCAG TTGTGGATTC CAGTGATAGA GTTACAACAA AGTTGCTTAT CGAGTTACAA
AGTGGCTCCT TTGTTGAAGC TGTTATTATG AGATATGACA CACGACTTGG GAGATATGGC
GGTAATCCTC GTCCTGGAGG TCCAAGGTCA ACTCTATGCA TATCATCCCA GGTGGGCTGC
AAAATGGGTT GCACATTTTG TGCTACAGGG AGCATGGGAT TTAAAAGCAA CCTCTCGTCA
GGGGAGATAG TGGAGCAATT AGTCCATGCC TCAAGCTTTT CAGACATCCG CAATATTGTT
TTCATGGGAA TGGGAGAGCC ACTGAACAAC TATGCAGCTG TTGTGGAGGC TGTCCAAGCC
ATGACAGGAA GCTGTTTTCG GTTATCTCCA AAGAGAATTA CAATATCAGT TGGGATTATC
CATGCTATTA ACAAGCTGAA AGATGACCTA CCAAACGTAA ACTTGGCTGT CTCTCTTCAT
GCTCCAATAC AAGATATCCG TTGTCAAATT ATGCCCGCAG CTCGTGCTTT TCCCTTAGGC
AGACTCATGG ATAACTTACG ACTCTATCAA GAGAACAGCC AAAGGAAAAT CTTGATCGAG
TATATCATGC TCGATGGGGT GAATGATGAA GAGCAGCATG CTCACCAGCT TGGCCAGTTG
CTTAAGATGC TAGTAGTGGT TGTGAACTTG ATACCCTTCA ATCCCATTAG CTGTTACAAC
GCAAGTAGTG AGCAAAACGT AAAAAAGTTT CAGAGAATCC TCAGAGGCGT GTATAACGTC
AGGACAACGG TTCGTCGAGA AATGGGCCAA GATATAAGCG GCGCGTGTGG TCAGCTAGTG
GTGAAACGTT CGGGAACCAA ATTGGTAGAA CATGTAAACA AATTAACAGA TATCGAAGAC
TAG
>Thca_Tc02_g010230
ATGTCGGTAT TCGACGCTGC GGAGCTTAGG GCCCGTTTTG ACGACGCCGG AATCAACCAT
CAGTTCATCC CTTCCATTTG GAAGTATGTG CTACAAAACC CTGGGCTGGA TATTCCCTAT
TTGCCCTCTT CTGCTTACCC TCTTCTTCGC TCCAAGTTCA AG---CCCCT CACTTCCACC
GTTCACTCTG TTTTCCACTC CACCGACGGC GTCACTACCA AGCTCCTTAT CAGACTTCAG
AATGGAGCGT CTGTAGAGGC AGTGATTATG ACATATGATA CCCGTTTAGG TAAATATGGA
GGAAAACCTC GTCCTGGCGG TCCTAGGTCA ACATTGTGCA TTTCATCTCA GGTTGGATGC
AAAATGGGCT GTAAATTCTG TGCAACTGGA ACTATGGGGT TTAAGAACAA TTTAACCTCA
GGAGAAATTG TGGAGCAACT GGTTCATGCT TCGCGTTTGT CTAATATACG CAATGTTGTT
TTCATGGGAA TGGGAGAACC ATTGAATAAC TATACTGCCT TGGTGGAAGC TATTCGTGTC
ATGACAGGAT CACCTTTTCA GCTGTCACCA AAGAGAATCA CAGTATCCGT TGGAATTATT
CATGCTATCA ACAAGCTTCA TAGTGATCTA CCAGGTTTGA ACCTAGCAGT ATCGTTGCAT
GCGCCAGTTC AAGAGATTCG TTGTCAGATA ATGCCTTCAG CAAGAGCTTT TCCTTTAGAA
AAACTTATGA CAGCACTACA AGCATATCAA AAGAACAGTC ATCAAAAGAT ATTCATTGAG
TACATCATGC TTGATGGGGT GAATGATGAA GAGCAACATG CACACCAGCT TGGTAAATTG
CTGGAAAGTT TTCAAGTGGT TGTAAATTTA ATACCTTTTA ATCCAATCAG TCAATTCAGA
ACCAGCAGTG AGCAGAGAGT ATCGGAATTC CAGAAAATTC TTAGGGGTAG TTATAACATC
AGGACAACAG TTCGTAAGCA AATGGGTCAG GATATAAGTG GTGCATGTGG TCAGCTGGTG
GTGAACCTAC CTGATAAGAG ATCGCGTGAA AATACAGCTC TCTTAACTGA TATTGAAGAT
TGA
>Sppo_Spipo24G0006000
ATGTCCGTCT TCGACGCGGG CGCGCTCCGC AGCGAGTTCG AGAGCGCGGG GATCAGCACG
AAGTTCCTTC CCTTCATCTG GAGGCATGTC CTCGACAACC CTAATCTGGA TGTTCCCTCT
CTGCCGTCGG CGGCGTACCC GCTCCTTCGT GGCAAGTTCA GG---TCCAT GACCTCGTCG
GTCGCCTCCG CTGTAGATTC CGCGGATGGA AGAACCACCA AGCTCCTCGT CCGCCTGCAG
AACGGCAGTT ATATAGAGGC TGTGATTATG CGATACGATA CACGATTGGG TAAATATGAC
GGAAAGCCTC GTCCCGGAGG CCTAAGATCA ACATTATGCG TCTCATCCCA GGTTGGCTGC
AAGATGGGTT GCAAATTCTG TGCCACTGGC ACCATGGGCT TCAAGAGCAA TTTATCGTCA
GGGGAAATTG TGGAACAGCT GGTTCATGCC CTTAGATTGT CCACTATACG CAATATTGTT
TTCATGGGGA TGGGGGAGCC CTTGAACAAC TATTCTGCCG TAGTGGAAGC TGTCAAGGTC
GTGACTGGAA GCCCTTTCCA GCTCTCGCCA AAGCGGATAA CCATCTCCGT TGGGATTATT
CACGCCATCA ACAAGTTTTT GGGCGACCTA CCGAATGTAA ACCTGGCCGT CTCTCTGCAT
GCGCCAGATC AGGAAACCCG TTGCCAGATA ATGCCCGCCG CCCGGGCCTT TCCTATCTCA
CGTTTGTTGG ACTCATTACA GGCTTATCAG AAGACTTGTG GACAGAAGAT TTTCATCGAG
TACATCATGC TTGACGGGGT CAATGACCAA GAGCAGCATG CCCATCAACT AGGCAACGTG
TTGGAGCCTC TGCAAGTGGT TGTGAATCTG ATACCCTTCA ACCCCGTGAG CCACTTCCAG
GCAACCCCCG ATCAGACCGT TGTCAGCTTC CAGAAGATTC TGAGGGGCGT CTACAACATC
AGAACCACCG TCCGCCAGCA GATGGGCCAA GACATCACCG GTGCCTGCGG CCAGCTGGTG
GTGAATCTGC CGTTACGGCG GCCCCCGGGA CCCACAGGCC TCTTGCCCGA CATCGAGGAT
TGA
>Arth_AT3G19630.1
ATGTCGGTGT TCGATGCTTC GGAAATCAAA TCGGAATTTG AATCAGCGGG AATAAACCCT
AAATTCGCGA TTCAAATCTG GAAGTATGTA ATTCAGAATC CTGATTGGGA GATTCCTTCA
TTGCCTTCCG CTGCATACTC TCTTCTCCAT TCCAAGTTCA AG---ACTCT TACTTCGTCT
CTTCACTCGC TATTTCATTC CTCCGATGGC ACCACCTCAA AGCTTCTCAT CAAGCTCCAG
AATGGAGCTT TTGTGGAAGC TGTGGTAATG AGATACGATA CTCGGTTGGG GATGTTAGGA
GGGAAACCAC GTCCTGGAGG TATAAGATCT ACGTTATGTA TTTCATCTCA GGTTGGTTGT
AAGATGGGTT GCACATTCTG TGCTACTGGT ACCATGGGAT TTAAAAGCAA TTTAACATCT
GGAGAAATTG TGGAGCAGCT TGTTCACGCC TCTCGCATTG CTGATATACG CAACATCGTT
TTCATGGGAA TGGGAGAACC TTTAAATAAC TACAATGCTG TTGTTGAAGC TGTTCGTGTC
ATGTTAAACC AACCATTTCA GCTGTCGCCC AAAAGAATTA CCATATCAGT CGGAATTGTT
CACGCAATTA ACAAGCTACA CAATGATCTA CCCGGTGTAA GTTTAGCAGT ATCCCTCCAT
GCACCAGTTC AAGAAATCCG CTGCCAGATC ATGCCAGCAG CTAGAGCCTT TCCTTTACAA
AAGCTTATGG ATGCACTTCA AACTTTCCAA AAGAACAGTC AACAAAAGAT CTTCATTGAG
TACATAATGC TTGATGGAGT AAATGATCAA GAGCAGCACG CTCATCTACT AGGCGAATTG
CTAAAGACAT TTCAAGTGGT CATAAATTTG ATACCATTTA ATCCAATTAG CCAATTCGAA
ACAAGCAGCA TACAAGGCGT GTCAAGATTC CAGAAAATCC TGAGGGAAAC ATACAAGATC
CGGACTACAA TTCGCAAAGA AATGGGTCAG GATATTAGCG GCGCTTGCGG TCAGCTAGTG
GTGAACCAAC CAGACATCAA AAAGACTCCT GGAACTGTGG AACTTAGAGA CATAGAAGAT
TAA
>Muac_GSMUA_AchrUn_randomG08080_001
ATGTCCGTGT TCGACGGCGG AGCCCTGCGG ACCGAATTCG AGAGCGCTGG CATCAGCCCC
CACTTCGTCC CCCTCATCTG GAAGTACGTC CTCCACAACC CGGGCCTAGA CGTGCCCTCG
CTTCCTTCGG CGGCGTATCC TCTACTCATT TCCAAGTTCC GG---CCACT CACCTCCTTT
CTCTCCTCCG CCCTCGACTC CAACGACCGA CTCACAACCA AGCTCCTCAT CCGTCTACAG
AATGGCAACT CTGTGGAGGC TGTAATTATG AGATATGACA CACGACAAGG AAAATATGAT
GGAAAACCTC GTTCTGGGGG TCCTAGATCA ACCTTGTGTG TCTCATCCCA GGTGGGCTGC
AAAATGGGTT GTAAATTCTG TGCTACTGGG ACAATGGGTT TTAAGAACAA TCTTTCATCA
GGAGAGATTG TGGAACAATT GGTGCATGCA TCTCGCATCA CACATATACG GAATGTTGTT
TTCATGGGCA TGGGGGAACC ATTAAACAAC TATGCAGCTT TAGTGGAAGC CATCCAGATC
ATGACAGGAT TTCCATTTCA GCTATCACCT AAAAAAATTA CTGTATCAGT TGGGATAATT
CATGCCATCA ACAAGCTGCC TATTGACCTT CCAACTGTGA ATCTAGCTGT GTCATTGCAT
GCACCAGATC AGGATATTCG TTGCCAGATA ATGCCAGCAG CACGAGCTTT TCCTTTGGGA
AAACTTATGG ATGCATTACA GACCTATCAA AAAAACACTC AGCAGAAAGT CTTTGTAGAG
TACATCATGC TTGATGGGGT CAATGATCAC GAGCAGCATG CTCACCAACT GGGCAAATTA
CTAGTAACAT TTAAAGTGGT GGTAAACTTG ATACCTTTCA ATCCGATTAG TTGTTTCAGG
ACTAGCAGTG AAGAGAATGT GAGAACATTC CAAAAAGTTC TTAGAGGTGT ATACAATATC
CGGACAACAA TTCGTCAAGA GATGGGCCAA GACATCAGTG GTGCCTGTGG GCAGCTGGTG
GTGAATCTTG CAGAACAAAG ATCAGCTGGT GGTGCAAGTA TCTTGAAGGA CATCGAGGAT
TGA
>Coca_GSCOCT00014559001
ATGTCCGTCT TCGATGCTTC CTTAATCACT GCTGAATTCC AGAATGCCCA AATCAACGCG
CACTTCATCC CTCTCATCTG GAAGTATGTG CTACAGAACC CTAATTGGGA TATTCCATCT
TTGCCTGCGT CAGCTTACCC TCTGCTTCGG TCCAAGTTCA AG---CCTTC CACCTCCACC
CTCCACTCTG TTATTCACTC CACCGACCAG GTCACCACCA AGCTCCTCAT CAAATTACAG
AATGGAGCAT TTGTGGAGGC TGTGATCATG AGATACGACA CACGTTTGGG AAAATATAAT
GGAAAGGCTC GTCCTGGTGG CCCAAGGTCC ACCTTATGTA TATCCTCTCA GGTCGGATGC
AAAATGGGTT GCAAGTTCTG TGCAACCGGA AGCATGGGAT TCAAGAACAA CCTCTCGACA
GGAGAAATAT TGGAACAGTT GGTGCATGCC TCTCACCTGT CAACTATTCG TAATGTTGTT
TTCATGGGAA TGGGGGAACC ACTGAATAAT TACTCCGCCC TGGTTGAAGC TATTAGAGTT
ATGACAGCTT CACCATTTCA ACTGTCTCCA AGGAAAATTA CTGTCTCGGT TGGCATTATT
CATGCTATCA AGAAGCTCCA GCATGATATC CCAAATTTAA ACTTAGCTGT CTCACTGCAT
GCTCCTGTTC AAGACATTCG ATGTCAAATC ATGCCTGCAG CACGTGCTTT TCCTCTGGAT
AGACTAATGG ATGCACTGGC AGAATATCAA AAGAAATGTC AGCAGAAAAT TTTTATCGAA
TACATAATGC TTGATGGTGT GAATGATGAG GAGCAGCACG CTCACAAGCT TGGCAAATTG
CTCGAGACAT TTCAAGTGGT TGTGAACCTG ATTCCTTTCA ATCCAATCAG TCACTTCAGA
ACCAGCCAGG ACGACAAAGT CACCAGATTC CAGAAAATAC TTCGGGAAGT CTACAATATT
AGAACGACAG TTCGTAAGCA AATGGGCCAA GATATAAGTG GCGCATGTGG TCAGCTGGTG
GTTGACCTAC CAAATAAAAG GTTTAATAGT GGA---GATC TGGTGACTGA CATTGAAGAT
TAA
>Soly_Solyc01g107040
ATGTCAGTAT TCGATTCTTC AGTGATTAGG GCAGAATTCG ACAAAGCCGG AATCAACAAT
CGCTTCATCC CTCTTATTTG GAAGTATGTA ATACAGAATC CAGATTGGGA TATTCCATCT
TTGCCCTCGT CAGCTTACAC TTTGCTTCGT GCCAAGTTCA AA---GCTTC AACTTCTGTT
GTCCACTCTG TCTTCGAGTC AAACGACGGG GTTACCACCA AGCTCCTCAT CAAGCTTCAG
AATGGAGCAT TTGTGGAGTC TGTGATTATG AGATATGACT CCAGCTTGGG GAAATTAAAT
GGAAAGCCTC GTCCTGGAGG ACCAAGATCA ACCTTGTGTG TATCCTCTCA GGTTGGATGC
AAAATGGGCT GTACATTCTG TGCTACCGGA ACCATGGGGT TCAAAAATAA CCTGTCTTCT
GGAGAGATAG TTGAACAGTT GGTGCATGCC TCTCATTTAT CAACCATCCG TAATATTGTT
TTCATGGGAA TGGGAGAACC GTTGAACAAC TACTCTTCCC TGGTGGATGC CATACGAGTG
ATGACAGCAT CTCCATTTCA GATCTCTCCT AGAAAAATTA CAGTCTCAGT TGGAATAATT
CATGCCATTA ACAAGCTCCA CAATGACATC CCAAATTTGA ACTTGGCAGT CTCTTTGCAT
GCACCGGTGC AAGATATCCG TTGTCAGATA ATGCCTGCAG CAAGAGCTTT TCCTTTGGAA
AAACTCATGA ATGCACTGCA AGAATATCAA AAGAAAAGCC AGCAAAAGAT CTTTATAGAA
TATATTATGC TTGATGGACT AAATGATGAG GAGCAACACG CCCATCAGCT TGGGAAACTG
CTAGAAGCAT TTCAAGTGGT TGTGAATCTC ATACCTTTTA ATCCAATTAG TCAATTCATT
ACCAGTACAA ATCAGAAAGT CGCCAGGTTT CAGAAAATAT TAAGGGACAT CTATGATATT
CGCACAACTG TTCGCAAGGA GATGGGCCAA GATATAAGTG GTGCCTGTGG TCAATTGGTG
GTTAATCTTC CAGATAAACG CTCTATCAGC AATGCAGCTC CTCTAACAGA CATCGAGGAT
TAA
```
