## Supplementary data 1-3 for "The Avocado Genome Informs Deep Angiosperm Phylogeny, Highlights Introgressive Hybridization, and Reveals Pathogen-Influenced Gene Space Adaptation": OG0009870_seq.cds.mus.aln_vf.fasta-gb

```
>Muac_GSMUA_Achr8G23590_001
ATGCTTTTCC GTGCCGCGCT GTCGTCTCGC ACTGCCACGA AGTTCTTCGC GGGAGAGGGT
GTCTCTTGGA AGTCCCTGGG GATCTCCGAC CACCTCAGCC ATGTTCTCGC CAAGGCCTCG
CTGCTCAGGC CCGTCCAGGC TGCTTGTATT CCTCATATTC TTACAGGGAA AGATGTGATC
ATCGCTGCAG AGACAGGTAG CGGCAAAACA CATGGCTACT TGGTTCCATT GATTGAGAAG
CTATGCAGAA ATTTGGATCC CAATAAAGGA ---ACTGATG TTTCTAAAGG AAATCCTGAA
AAACATAAAA AGACTTATCT GGTCCTGTGC CCTAATGTGA TGCTATGTGA GCAAGTAGCT
GACATGGCTA ATAATCTACT GGATGATTCA GGTGAATCAC TCGTCAAAGT TGCTGCAGTT
TGTGGCCGAA GGGGATGGCC AGTTGCTCAC CCAGATATTC TTGTCTCCAC TCCAGTTGCT
CTTTTAAATT ACTTGTTTGA ATTTGACCCT GAGAAAAAAC GGCGTGCTAA TTTCTTACAG
AATATCAAAT CTGTGGTGTT TGATGAAGCA GATATGCTTC TTTGTGGAAG TTTTCAAAAC
CAAGTTATCC GTCTCATTAA CATGTTACGT TTTGAAGAAA AACTAGTGTC CAAGATGCAA
GATTCTGCAA AAGATGAGGA AGACGACAAC TGCAATGATA GTAAGGACTG GAAGAGGGTT
AGGAAAATTT ATACACGCAG CAAGCAGTAT GTTTTTGTTG CTGCCACACT TCCTAGTAGT
GGCAAGAGAA CTGCTGGTGG AGTGCTGAAA CAAATGTTTC CTGATGCCAT TTGTGTCAGT
GGAAGTTTCC TCCACCGGCA CAATCCTAGG TTGGAGCAGA GATGGATAGA AGTAACACCT
GATTCACAAG TTGATGCTCT TCTAGATGCA GTGAACTATG GTTATAGATG TAAAGCTCCA
GATTCCCATG TCGATGCAAG TAGAACCATG GTCTTTGCTA ATACTGTTGA TGCTGTTCAA
TCAGTGGCAA AGATATTGGA AAGAGTTGGT CTTGAATGCA TTTTGTACCA CCGGGAAGGC
TCTTTGGAGG AACGAACAAG TAATTTGAAC CATTTCCGCA AAAATGGTGG TATATTTGTC
TGCACTGATG CTGCGTCTCG TGGTCTTGAC ATACCAAATG TTTCACATGT CATTCAGGCA
GAGTTTGCAA CCTCTGCTGT AGATTTTCTG CATAGGGTTG GGCGCACAGC CAGAGCTGGT
CAGTTTGGAA CTGTTACAAG TCTTTATACC AGATCAAATC AAGATCTTGT ATGTGCTGTT
CGTCAGGCAG AGAGGACGGG CGAGGTGTTT AGCAGGAAAA GGAGCAATAA ACTTAAGAAA
AGA
>Sppo_Spipo12G0009600
ATGCACGGGG AG------GT C------TTG TCCGCCGTAG CCTTCCACGC AGCGGAAGGC
GTCACTTGGA ATTCACTTGG TATTTCTGAA GCTCTTTCCC GAGCATTATC CAGCGTCTCC
CTCAGCAGGC CTATTCAGGC GGCGAGTATA CCTCATATAC TCTCTGGAAA CGACGTAATC
GTCGCTGCAG AGACTGGCAG TGGTAAAACA CATGGCTACT TGGTACCATT GTTCCAGAAA
CTATTGGCTG TCTCTGAACA ATCCGTGGGT ---TCTGATC CTAGCCAAGT GGCTCGTAAG
TTTCCAGGCG TTGCT---GT TGTCCTTTGC CCGAATGTTA TGCTGTGTGA GCAAGTAGTC
GAAATGGCAA ACTCTTTATG TGACGATCAG GGCAATCATC TTCTTAAGGT CTCTGCTGTT
TGTGGGCGAC AGGGATGGCC AGTTGTTCAA CCTGATATCC TTGTTTCGAC TCCAGTTGCA
TTCTTGAACA GCCTTTTCTC TTTTGAAGCT GAAAACCACC GTCGGCCTGA ATTTCTGAGG
GCTGTAAAAC ATGTAGTGTT TGATGAAGCT GACATGCTGC TATGCGGAAG CTTTCAAAAT
CAAGTTATTC GTCTCATAAA TATGCTAAGA TATGAGGAAA AAGTGTTGTC TAGGATGGAG
------GCTT ATACGGAGGA TGAAGATTAT ACTGCTGAAT TTAGAGATTG GCGAAGGACC
AGAGAGGTTT ATTCCCGAAG TAAGCAGTAC ATTTTTGTTG CAGCCACTCT ACCAGGAAGT
GGCAAGAAAA CTGCTGGAGG AGTTTTGAAA CGAATGTTTC CTACTGCAAT TTGGGTCAAT
GGGAGTTATC TCCACCGTCA TAATCCAAGG TTGGAGCAAA CATGGCTTGA AGTTACGGTA
GATACACAAG TGGATGCACT GATAGATGCT GTGAGATCTG GTTTCAAGTC CGGATTTGGT
GACTCTAGTG ATGACATAAG CCGGACCATG GTGTTTGTTA ATACTGTTGA ATCTGCAGAA
GCAGTGGCCA GAATATTCCA ACGTGCTGGC ATAGAATGCT TTTGTTACCA CCGGAACAGC
TCGTTAGAGG AAAGAACAAG CAACCTGGTT GTTTTCCGAG AAAATGGCGG TGTACTTGTA
TGCACTGATG CAGCTGCCCG TGGTCTTGAC GTTCCCAATG TTTCACATGT TATACAGGCA
GAATTCGCAA CTTCTGCCGT AGACTTTTTG CACAGGATCG GCCGTACGGC TAGGGCTGGT
CAGTCTGGAA AGGTTACGAG CCTTTATACA GAAGCCAGTA GAGACCTTGT TTCGACCGTG
CGCCAAGCTG GGAGAACAGA GCAGGTGTGG GCTTCTGGTC GAGATAAGGA GCTTCCGCAA
CAA
>Zema_GRMZM2G100043_T01
ATGCCGCTTC GC------GC CGCAAGCCTC GCGGCTGCGG CATTCTTCGC AGAG---AGC
ACGTCGTGGG CTTCACTCGG CGTATCCGAA CGCCTCGCGT CCGCCCTTTG CAGTGCCGGG
CTCTCGAGGC CTGTCCAGGC AACCTGTATA CCACATGTTC TCATGGCAAA TGATGTAATT
GTCGCAGCAG AGACTGGTAG TGGCAAAACC CATGGTTACC TTGTACCTTT GATTGAAAAG
CTGTGCTCAA AATCTTCTAC CACCAAAGAT ---GACAATT GTCAGGACAC CACCCCAGGA
GCACATGACA TGGTG---TT GGTCCTTTGT CCCAATGTCA TGCTCTGCGA GCAAGTTGTT
CGCATGGCTA ATTCATTACT TGACGAGTCT GGCAAACCAC TTAAAAGAGC TGCTGCTGTT
TGTGGGCCAA ATGGCTGGCC AGCTGTTCAT CCAGATATTC TTGTAGCCAC CCCAGCTGCT
CTATTAAACT ATCTATTTGA CTATGACCCG GAAAAGAGGC GAAGAGAGAG ATTCATGCGT
AATGTAAAAT TTGTAGTGTT TGATGAAGCA GACATGCTAC TCTGTGGAAG TTTTGAGAAC
CAGGTCATTC GTCTCATCAA TATGTTGAGA TTTGATGAAA AGCTACTTTC TAGAGCACAG
GATTCTGGAA AGGACAAGGA AATTGACAAT ATTGTGGAAT TGAAGGACTG GAGGAGAGTT
AGAAAAATAT ACAGACGCAG CAAGCAGTAT GTCTTTGTTG CTGCCACCCT TCCTCAGAGT
GGGAAAAAAA CTGCTGGTGG TGTGCTACAA CGTATGTTTC CGGATGCTGT ATGGGTTAGT
GGCACTTATC TGCACCGTCA CAACCCCAGA TTAGAACGAA GATGGATAGA GGTTACTGCT
GATACACAAG TTGATGCTCT TCTGAATGCA GTTAAATATG GCCTGAAGAG TGAAGTTCAT
GATGCTAAAG ATGTTCCAAG ACGCACTATG GTCTTTACAA ACACCGTTGA TGCTGCTAAT
TCAGTCTCTG ATATATTGCA TCGAGTTGGT ATTCCATGTA TTTTGTACCA TCGTGAGAGT
TCCTTGAAGG AGCGGGCTAA CAATTTACAG TCTTTTCGGG AAAATGGTGG TGTGCTTGTA
TGCACTGATG CTGCTGCCCG TGGGCTTGAT GTTCCAAATG TTTCTCATGT CATTCAGGCA
GAATTTGCTG CCTGTGCTGT TGATTTTTTG CACAGGGTGG GCCGCACAGC CAGAGCTGGT
CAATCTGGTA TAGTTACTAG CCTATACACA GAGGCAAATC GTGATCTTGT AAGAGCAGTT
CGTCAAGCAG AGGAGTTGGC TCAGGTGTTC AGCAGGAAAA GAAGCAACAA ACTAAAGAAG
CAA
>Sobi_Sobic.002G191100.1.v2.1
ATGCCGCTTC GC------GC CGCGAGCCTC GCGGCGGCCG AGTTCTTCGC CGAG---AGC
ACGTCGTGGG GTTCACTCGG CGTATCCGAA CGCCTCGCGT CCGCCCTGCG CGGTGCGGGG
CTCTCGAGGC CTGTCCAGGC AACCTGTATA CCACATGTTC TCATGGAGAA TGATGTAATT
GTTGCAGCAG AGACTGGCAG TGGGAAAACC CATGGTTACC TCGTACCTTT GATTGAAAAG
CTGTGTTCAA AATCTTCTAC CACCAAAGAT ---GACAATT CTCAGGACAC CACCCCAGGG
GCACATGACA TTGTG---TT GGTCCTTTGT CCCAATGTCA TGCTCTGTGA GCAAGTTGTT
CGCATGGCTA ATTCATTGCT TGACGAGTCT GGCGAACCAC TTAAAAGTGC TGCTGCTGTT
TGTGGGCCAA AGGGCTGGCC AGCTGTTCAT CCAGATATTC TTGTAGCCAC TCCAGCTGCT
CTCTTAAACT ATCTATTTGA CTATGACCCA GAAAAGAGGC GAAGAGAGAG ATTCCTGCGC
AATGTAAAAT TCGTAGTGTT TGATGAAGCG GACATGCTAC TTTGTGGAAG TTTTGAGAAC
CAGGTCATTC GTCTCATCCA TATGTTGAGA TTTGATGAAA AGCTACTTTC AAGAGCACAG
GATTCTGGAA AGGACGAGGA AATTGACAAT ATTGTGCAAG TGAAGGACTG GAGGAGAGTT
AGAAAAATAT ACAGACGCAG CAAGCAGTAT GTCTTTGTTG CTGCCACCCT TCCTCAGAGT
GGGAAAAGAA CTGCTGGTGG TGTGCTAAAA CGTATGTTTC CAGATGCTGT ATGGGTTAGT
GGCACTTATC TTCACTGTCA CAACCCCAGA TTAGAGCGAA GATGGATAGA GGTCACTGCT
GATACACAAG TTGATGCTCT TCTGAACGCA GTTAAATATG GCCTGAAGAG TGAAGTTCAT
GATGCTAAAG ATGTTCGAAG ACGAACTATG GTCTTCACAA ACACTGTTGA TGCTGCCAAT
TCAGTCTCTG ATATATTGCG GCGAGTTGGT ATTCCATGTA TCTTGTACCA TCGTGAGAGT
TCCTTGGAGG AGAGGGCTAA CAATTTGCAA TCTTTCCGGG AAAATGGCGG TGTGCTTGTA
TGCACTGATG CTGCTGCCCG TGGGCTTGAT GTCCCAAATG TTTCTCATGT CATTCAGGCA
GAATTTGCTG CCTGTGCTGT TGATTTTTTG CACAGGGTGG GCCGCACAGC CAGAGCTGGT
CAATCTGGTA TAGTGACCAG CCTATACACA GAGGCAAATC GTGATCTTGT AAGAGCAGTT
CGTCAAGCAG AGGAGTTGGC TCAGGTGTTC AGCAGGAAAA GAAGCAACAA ATTAAAGAAG
CAA
>Vivi_PAC_17829643
ATGATGAGCA GA------TT ATCTTCTCCT GCGGCCTCCG CTTTCTTTGC CGACCAAGGC
GTTTCGTGGG CGTCCCTCGG AGTATCCGAC CGGCTCACCC GTGCTCTTTC CACCATAGGC
ATCGAAAGAC CGGTTCAGGC TGCTTGTATA CCCTATATAC TTTCAGGCAA TGATGTGGTA
GTTGCAGCAG AGACTGGTAG TGGTAAAACG CATGGCTACT TAGTTCCACT AATTGATAAA
CTATGTGGCA CACCCAATGA TTCTGTGGAT ---GCTTCAA CTGATCAAGA ATCAAGACAT
CTGCATCAGC TTTGT---CT TGTTCTTTGT CCAAATGTGA TGCTCTGTGA GCAAGTAGTT
CAAATGGCTA ACTGCCTTTG TGGTGATAAT GGTGAACCAC TTCTACGAGT GGTAGCTGTA
TGTGGACGAC AGGGATGGCC AGTTAAAGAA CCAGATATTA TTGTTTCAAC ACCAGCTGCT
TTTCTGAATA ATCTTAATGC AATTGACCCA GAAAAACAGC GTCGTTCCAA TTTTCTGCGT
GGTGTGAAAT GTGTGGTGTT TGACGAAGCA GATATGCTTC TTTGTGGGAG CTTTCAGAAT
CAAGTCATCC GTCTCATAGA TATGCTTCGT TTTGATGAAA AGATATTGTC TCGCATAAAA
AAATCGGTAC CTGATGAGGA GGAAGAACCT GTTGTTGAAA TTAAAGATTG GAGGAGAGTG
AGAAAAAATT ATGAGCGTAG TAAACAGTAC ATTTTTGTTG CAGCTACCCT TCCAGTTAAT
GGAAAGAAAA CTGCTGGGGG AGTCTTAAAA CGGATGTTTC CAGATGCCCA TTGGGTTAGT
GGAGGCTACC TACATTGTCA CAATCCCAGA TTGGAGCAGA AGTGGATTGA AGTCACAGTT
GATACACAGG TGGATGCTCT CATAGATGCT GTGAAACAAG GGTTTAGATC CAAAGTGTTA
GATTCTGGTG TTGGTGTGAG TCGAACCATG GTGTTTGCAA ACACTGTTGA GGCTGTTGAA
GCAATCTCAA AGATATTACA CAGGGCTGGG GTTGAATGTT TCCGTTACCA TAGAGATAGC
TCTTTGGAGG AGCGCGCGAA GACTTTGGTT GATTTTCAAC AGAAAGGTGG TGTTCTTGTG
TGCACTGATT CTGCTGCACG TGGCCTTGAC ATTCCTAATA TTTCGCATGT GATTCAGGCA
GACTTTGCAA CTTCCGCTTT AGATTTCTTG CACAGGGTTG GTCGAACAGC TAGAGCTGGT
CAGTTTGGGC TTGTCACTAG CCTGTATACG GAATCCAACA GGGATCTTGT TGCTGCAATT
CGCCAAGCAG ATAAACTGGG TCAAGTGTTT AGCAGAAAAA GGAGCAACAA ACTTAAGAAG
AGA
>Prpe_PAC_17652471
ATGATGTACA AA------CT ATCGTCATCT CGTGTCACTA CCTTTTTCAC TGAAGAAAGC
GTTTCATGGA CTTCCCTTGG AGTATCCGAT AAGGTTTCTC AAGCTCTCTA CAATGCCGGC
CTCGGCCAAC CAATTCAGGC TGCTAGCATA CCATCTATAC TTTCAGGAAA GGATGTGGTG
GTTGCAGCTG AAACTGGTAG TGGCAAAACG CATAGCTTCC TTGTCCCTCT AATTGATAAG
CTATGCAATG AACAGAACGA TTCTGCGAAT ATTGCTTCTT CTGATCAAGG AGTCTCCCAA
CCCCGCAAGA TTTCT---CT TGTTTTGTGT CCAAATGTAA CACTGTCTGA GCAAGTGGTT
CGGATGGCAG ACGGTCTTTG TGACGAAAAT GGCAAACCAC TTCTAAGTGT TGTATCCCTA
TGTGGGAGAC AGGGATGGCG GGTTAATGAA CCTGATATTA TTGTTTCAAC ACCAGCTGCT
CTTCTGAATA AT-------- -ATTGACCCA AAAAATTTCC GTCGTACGGA TTTTATACGG
AGTGTAAAAT ATGTGGTGTT TGATGAAGCG GATATGCTTC TCTCTGGGGG CTACCAGAAT
AAGGTTATCC GTCTCATACA CATGCTCCGC TTTGACGAAA AGCTATTGTC ACGGTCAAAT
GAACAAAATC TAGAAGAAGA GGGAGCTGTG GAAAATGATC TAACAGACTG GAGGAGAGTG
AGAAAAGTTT ATAAGCGCAG TAAACAATAC ATTTTTGTTG CAGCCACTCT TCCAGTAAAT
GGAAAGAGAA CTGCCGGGGC AGTGTTGAAA AAGATGTTTC CCGAGGCCAA TTGGGTTAGT
GGAAACTACC TCCATTGTCA CAACCCCAGA TTAAAGCAAA GGTGGATTGA AGTTACTTTT
GATACTCAAG TGGATGAACT TATAAAGGCT GTGAAGCATG GATTTGAGTC GAGA------
---TCAGTTT CTGGTCAGTG CCGAACAATG GTATTTGCAA ATACTGTGGA GGCTGTGGAA
TCAGTGGCAA AGATATTGAT GAGAGGTGGC ATTGAATGCT ACCATTACCA TAAAGATTGC
TCCTTGGAAG ACCGAGCAAA GACATTGGCT GATTTCCAAG AGAAAGGTGG TATTCTTGTG
TGCACAGATG CTGCTGCACG TGGCATTGAC ATTCCAAACG TATCACATGT TATCCAGGCA
GATTTTGCCA CTTCTGCTGT GGATTTTATA CACAGGGTTG GTCGAACAGC CAGAGCTGGT
CAATACGGAC TTGTAACTAG CATGTATACT GAATCCAACC GAGATCTGGT TGCTGCAGTT
CGTCGAGCAG GGGAACTTAG TCAGGTGTTT AGCAGGAAAA GAAGCAATAA GCTTAAGAAA
AGA
>Brdi_Bradi4g29520.1.v2.1
ATGCCG---C GC------CT CGCGAGGCTC TCGGTCGCCG CCTTCTTCGC CGAGAACAGC
ACGTCGTGGA AGTCTCTCGG CATCTCCGAC CGTATCATTT CCGCCTTGCA CGGTGCCGAC
CTCGCGAGGC CCGTCCAGGC AGCTTGTATA CCACATGTTC TCACGACGAA CGATGTAATT
GTTGCGGCAG AGACTGGCAG TGGCAAAACT CATGGTTACC TGATTCCACT AATTGAAAAA
CTGTGCTCCA AATCTTCCTC CACAGAAGAT ---GTTGATC CTCAGAACAT TGCCATGGGG
ACACATGACA TTGTG---TT GGTTCTCTGT CCCAATGTCA TGTTGTGTGA GCAAGTTGTT
TCCATGGCTA ATTCATTGCT TGATGTATCT GGTGAACCAC TTAAGCGTGC TGCTGCAGTT
TGTGGGCCAA AGGGTTGGCC AGCTGTTCGC CCAGATATTC TTGTAGCCAC TCCAGCAGCT
CTTTTGAATT ATCTATTTGA TTATGACCCA GAGAGGAGAC GAAGGGAGAT ATTTTTACGT
AGTGTAAAAT TCATCGTATT TGATGAGGCA GACATGCTAC TCTGCGGAAG TTTTGAAAAT
CAGGTCATTC GTCTCATCGA CATGCTGCGG TTTGATGAGA AGCTACTTTC TAGGGCGCAA
GATTCTGAAA AAGATGAGGA AAATGGTGGT CATATTCAAG TGAAGGATTG GAGGAGAGTC
AGAAAAATCT ATAGACGCAG CAAGCAATAT GTCTTTGTTG CTGCCACCCT TCCTCAGAGT
GGAAAAAAGA CTGCTGGTGG TGTGCTGAAA CGTATGTTTC CTAGTGCCGT GTGGGTTAGT
GGTTCTTATC TTCACCGTCA CAACCCCAGA TTAGAGCGGA GATGGATAGA GGTTACTGGT
GACACACAAG TTGATGCTCT TCTAGATGCA GTGAAGTATG GCCTCAAGAG TGAAGTT---
---GACCAAC TGGGTCCAAA TCGAACTATG GTGTTTGCAA ACACTGTTGA TGCTGCTAAT
TCGGTCTCTG ACATATTGCG GCGGGTTGGC ATTCCATGCA TTCTGTACCA CCGTGAGAGC
TCCCTTGAGG AGAGGACAAA CAATTTAAAA TCTTTCCGGG AAAATGGTGG TGTGCTCGTT
TGTACTGATG CTGCTGCTCG TGGGCTTGAT GTGCCAAATG TTTCTCATGT TATTCAGGCA
GAGTTTGCTG CTTGCGCTGT GGACTTTTTG CACAGGGTGG GTCGCACAGC CAGAGCTGGC
CAATCTGGAA TAGTGACTAG CCTATACACA GATGCAAATC GCGATCTTGT GAGAGCAGTT
CGTCAAGCAG AGCAGTTGGC CCAAGTGTTC AGCAGAAAAA GAAGCAACAA GTTGAAGAAG
CAA
>Coca_GSCOCT00032087001
ATGATGTGCA GA------TT TTCATCATCA TCAGCCGCCG CCTTCTTTGC AGAAGAAAAT
GTTTCATGGG CTTCTCTGGG TGTTTCTGAT TTAGTTGCTC GAGCTCTATC TGATATTGGT
TTGCACAGAC CCGTTCAGGC TGCTTGCATC CCGAGAATAC TTTCGGGAGC TGACACAGTG
GTTGCAGCAG AGACTGGTAG TGGGAAAACC CATGGATATC TAGTTCCTTT ATTCGATATG
TTATGCAGGA CCTCTGATGA TTCAGTGGAA ---TCTTTGT CTGATCGAGA ATTGGGCAAA
CGCTATCCTC AATCT---CT TGTTCTTTCT CCAAATGTCA TGTTGTGTGG ACAAATTGTC
CAGATGGCAA ACAATCTGCG TAAAGAAAAT GGAGAACCTC TGATTAGTGT TGCAGCTGTA
TGTGGGCATC AGGGTTGGCC AGTTCATGAA CCAGATATAA TAGTTTCAAC ACCAGTTGCG
CTTCTTAATT ACCTTTATGC AGTTGATCTA GAGAGATGCA GGCGCTCTAA CTTCATTCGT
GGTGTGAAAT ATGTTGTTTT TGATGAAGCA GACATGCTTC TTTGTGGGGG TTTCCAGAAC
CAAGTCATCC GTCTCATACA CATGCTTCGC TTTGATGAAA AGCAGTTGTC TCGCATGAAG
AGTTTAGAAA GTGATGAACG TTCTGATGAT GCTGCTGAAA CTAAAGACTG GAGAAGGGTT
AGGAAAACAT ATGAGCGGAG TAAGCAGTAC ATTTTTGTTG CAGCAACTCT TCCTATGAAT
GGAAAAAAAA CTGCAGGAGA AGTATTGAAA CGGATGTATC CAGAAGCCAG CTGGGTTACA
GGAAATTACA TCCATCGCCA CAACCCCAGG TTGGAGCGGA AATGGATTGA AGTGACAGTT
GATACACAGG TAGATGCTCT CATAAGTGCT GTCAACCATG GTTACAATTC TGGATTG---
AATTCTTCAT CTGGGATTAT CCGAACAATT GTGTTTGCAA ATACTGTTGA GGCTGTTGAA
GCTGTGTCTA ATATCTTGAC TGGTGCTGGA ATTGAATGTT TTCGTTACCA TAGTGATTGC
TCGTTGGATG AGCGCACGAA AAATTTATTG GATTTCCAGC AGAAAGGTGG TGTTTTTGTG
TGTACAGATG CTGCTGCACG TGGTCTAGAT GTGCCTAATA TTTCACATGT TATTCAGGCT
GAATTTGCTA CATCTGCTGT CGATTTCCTC CATAGAGTTG GTCGCACAGC AAGAGCAGGT
CAACCTGGCC TTGTTACAAG CCTGTATACA GAAGCAAACC GTGATCTTGT CTCTGCAATT
CGCCAAGCTG AAAAACAGGG TCTAGTGTTT AGCAGAAAAA GGAGCAACAA GCTGAAGAAG
AGC
>Arth_AT1G59990.1
ATGGTGTGTG GA------GT CTCTTCTTCA GGGGCTACTG AATTTTTTGC TGACCATACC
GTTTCTTGGA AGTCTCTTGG GTTATCAGAT AATGTCTCTA TAGCTCTTCG AGATTCTGGG
TTCGATAGAC CAACTCAGGC TGTTTGCATA CCGTCTATAT TGTCTGGGAA AGATGTGATT
GTTGCAGCAG AAACTGGTAG TGGTAAAACA CATGGTTATC TTGCTCCAAT AATTGATCAA
TTAACAAACA CCGCTCTTGA TTCCGAGGTT ---ACGAATA GAGAGGAAAG ACCGTTTCCG
CTTAAGAATA TCTCT---CT TATTCTGTGT CCAAATGTGA TGCTTTGTGA ACAAGTGGTT
CGGATGGTTA ATGGTCTTGT TGATGAAGAT GGTAATCCAC TTCTTAGAGT TGAAGCTGTG
TGTGGATCTC AGGGTTGGCC AGATAGACTC CCTGATATAA TTGTTTCGAC ACCTGCTGCT
CTTCTTAATA AT-------- -ATTGAGCCG AAAAGAAATA GGCGTCTGGA ATTTCTACGA
TGTGTCAAAT ATGTGGTCTT TGATGAAGCT GATATGCTTC TGTGTGGAAG CTTCCAGAAT
CAGATTATCC GTCTGATAAA TATGCTGCGT TTCGATGAGA AACAGGTGTC TCGTTTGGCT
AAATCCAATC TTGAGGAAGA GGATGAGGAA TATCTTGATG CTAAGGGCTG GAGAAGAGTG
AGAAAGATCT ATACCCGTAG TAAGCAGTAT ATTTTCATTG CAGCCACACT TCCAGTTAAC
GGGAAGAAGA CTGCCGGGGG AATTTTGAAA CATATGTTTC AAGATGCTGT TTGGGTTAGC
GGAAACTTTC TTCACCGAAA CAGTCCGAGA CTAAAGCAAA AATGGGTTGA AGTCACAGTA
GACTCACAGG TTGATGCTCT TATAGAGGCT GTAAAAAAC- ---------- ----------
AATAACAACA CCAACACAGA GAGGACAATG GTGTTTGCAA ACACGGTCGA AGCTGTTGAA
GCAGTGGCCG ATATATTGGA GAAAGCTAGT ATCCAGTGTT ACCGTTATCA CAAGAATCAC
AAGCTAGACG AACGTGCTAA TATATTAGCT GATTTCAGAG AAACTGGTGG TGTCTTTGTT
TGCACTGATG CGGCTGCCCG TGGAGTTGAT GTTCCTAATG TCTCACACGT TATTCAGGCG
GATTTTGCTA GTTCTGCAGT GGATTTCCTT CACAGGATTG GTCGAACAGC TAGAGCTGGG
CAATATGGAA CTGTGACCAG TCTATACACC GAGGCTAACC GTGATTTAGT AGAGGCAATC
CGTGAAGCAG TGAAGATGGG TCAGGTGTTC AGCAGGAAGA GAGGTAACAA GGTTAAGAAG
AGA
>Soly_Solyc05g006130
ATGATTTGGA GG------TC GTCATCTCCA GCAGCTGTTT CATTTTTTGC TGAAGAAAGT
GTTTCTTGGA CCTCTTTGGG TGTGTCTGAA TCATTATCTC GTGCTTTATC TAGCAGTGGC
CTTCATAGAC CAATTCAGGC AGCTTGTATA CCAAGTATAC TTTCAGGTGT TGATGTGGTG
GTTGCTGCAG AGACTGGTAG CGGCAAGACT CATGGTTACC TAGTGCCACT GATTGATAAG
CTATGCCAAA TATCTGATAG TTCAGGG--- ---GCTATTA CTGGCCAGGA TGCCAGGAAG
CACAATCGTC TTTCG---CT TGTTCTTTGT CCTAATGTTA TGTTATGTGA GCAAGTGGTT
CGAATGGCTA ATAGTCTTTG CAATGATAGT GGTACACCAC TTCTCAGTAT TGCAGCTGTT
TGTGGCCGAC AGGTCTGGCC TGTAAAAGAA CCAGATGTAA TGGTGTCTAC TCCGGCAGCA
CTTCTAAATT ATCTCTATTC TATAGACCCA GAAAGGCGAA GACGTTCAGA GTTTATACGA
AGTGTTAAAT ATGTGGTTTT TGATGAGGCA GATATGCTGC TTTGTGGAAG TTTCCAGAAC
CAAGTGGTCC GACTTATAAA TATGCTTCGT TTTGATGAGA AGCAGTTATC TCGTTCTAAA
AATTCTGGAG CTGATGAAGA TGAGGAAGTT GGCAAAGATA CAAGAGATTG GCGAAGAGTG
AGAAAGATAT ATGAGCGGAG CAAGCAGTAC ATTTTTGTTG CAGCGACCCT TCCTGAAAAT
GGGAAGAGAA CTGCTGGAGG AGTGTTGAAG CGGATGTTTC CTGAAGCTAC CTGGGTTAGT
GGAAATTATC TTCATCAGCA CAGCCCGAGG TTGGAGCAAA GGTGGATTGA AGTTTCAGTT
GACACCCAAG TGGACATTCT CATAAATGCT GTGGAAAATG GG------AA TTCTATGGCA
GATAGTAGTC CTGGAGTGCT CCGAACCATG GTCTTTGCAA ATACTGTTGA CGCTGTGGAA
GCTGTTGCTA ATATCTTGAC AAGAGTTGGA CTTGAATGTT TCCGTTACCA TAGTGATAGC
TCTTTGGAGG AGCGCACAAA GAATTTACTT GATTTCCAAC AGAAAGGTGG TGTTTTTGTG
TGCACGGATG CTGCAGCACG TGGTATTGAC ATTCCAAATG TTTCACATGT TATTCAGGCA
GAGTTTGCCA CATCTGCTGT AGATTTCTTG CACAGGGTTG GACGTACAGC TAGAGCAGGC
CAACCTGGCC TTGTTACGAG TCTATATTCA GAATCAAACC GTGATCTAGT TGCTGCCATT
CGTCATGCAG AAAAAATTGA AGAGGTGTTT AGCAGAAAAA GGAGTAATAA AATCAAGAAA
AGA
>Thca_Tc02_g022990
ATGATGTACA GT------TT ATCAACCACC GCCGCCGCTG TTTTCTTTGC TGAAGAGAGT
GTTTCGTGGA AGTCTCTAGG GTTATCTCAT CGGATCTCTC AAGCTCTCTC TAATGCCGGT
TTCGACAGAC CCGTTCAGGC TGCCTGTGTA CCATCTATAC TCTCTGGAAA AGATGTGGTA
ATTGCAGCAG AAACTGGTAG TGGTAAAACA CATGGTTATC TAGTTCCCCT GATTGATAAG
CTCTGCTGT- --GCTCGCCA CAATGGGAAT ---AATGATT CCAAGGCAGC ATCTGCTTCT
TCACATAGCT TTTCT---AT TGTTCTTTGC CCAAATGTAT TGCTTTGCGA ACAAGTGGTT
CGAATGGCTA ATGGTCTTTC TGGAGATAAT GGTGAACCAC TTCTCAGAGT TGCAGCGGTC
TGTGGTCGTC AGGGTTGGCC AGTGAACAAA CCAGATATTA TTGTGTCAAC CCCAGCTGCT
CTTCTGAACA AT-------- -ATAGACCCC AAAGAAATTC ATCGTTCGGA TTTTATTCGT
GGTATAAAAT ACGTGGTTTT TGATGAGGCA GATATGCTTC TCTCTGGGGG CTTTCATAAT
CATGTTATCC GTCTTATGCA CATGCTCCGT TTTGATGAAA AGCTTTTGTC TCGGATGAAT
AAATCTGGAT CTGAAGCAGA GGAAGATGTT GATGCTGAGA CTAAAGACTG GAGGAGAGTG
AGAAAAAATT ATGAACGCAG TAAGCAGTAC ATATTTGTTG CTGCCACCCT TCCAGTTAAT
GGAAAGAAAA CTGCTGGTGC AGTGTTGAAA AAGATGTTTC CAGATGCCAA CTGGGTTAGT
GGAAACTACC TACATTATCA CAACCCTAGA TTGAAGGAGA AATGGATTGA AGTCACAACT
GATACACAGG TCGATGCACT AATAGAGGCT GTAAAGCAA- --TTTAACTC AAAAGCATTG
GATCATGGTA CTGGTGTTAG TCGAACCATG GTTTTTGGTA ACACTGTTGA GGCTGTTCAA
GCAGTGGCTA ATATACTCCA GAGGGCTGGG ATTGAGTGTT ACTGTTACCA TAAGGACCTC
TCTTTGGAAG AGCGTGCTGA GACCTTAGAT GATTTCCGAG AGAAAGGTGG AATTTTTGTG
TGCACAGATG CTGCTGCACG TGGTGTTGAC ATTCCAAATG TCTCGCATGT CATCCAGGCA
GACTTTGCCA CTTCTGCTGT AGATTTCTTG CATAGGGTTG GTCGCACAGC ACGGGCTGGT
CAATTTGGAG TTGTTACAAA CCTCTACACT GAATCCAACC GGGATCTTGT TAATGCAATT
CGTACAGCTG GGAAGCTGGG TCAGGTGTTT AGCAGGAAAA GAAGTAACAA GCTTAAGAAG
AGA
>Utgb_Scf00278.g14491
ATGTACCTCC GG------TT TTCGTTGTGT TCGGCCACCG CATTCTTTGC TACGGAAAAC
GTGTCCTGGA GCTCTCTTGG GATTTCCAAT TCCGTCTGTA CTGCACTTGC TAATGCGGGC
CTCCTCAGAC CTGTCCAGGC TTGCTGCACG CCGATCATTC TAGCTGGATC AGATGTGGTG
GTTGCAGCAG AAACTGGGAG TGGGAAAACT CATGGATACT TGGTTCCTCT CCTTGATCGT
CTA------- -----TCCAA AATTGTGGAT ---TCACCGA ATGATGCCAC TGCAAAGAAT
CATCAGAATG CTTCT---AT CGTTCTTTGT CCCAATATGA TGCTTTGTGA GCAAGTTGCT
GGAATGGCGA ATTCCCTTTG TGATGATTTT AATGAGCCGC TACTTAACAC TGCAGTTATT
TCCGGCCGTC AGGGATTCCC ATCTAAAAGA CCGGATATAT TAGTATCTAC TCCTGTTGCG
CTTCTGAATT ACCTTCATTC TATGGATCAT GAGAGGCATA AACGCAATGA GTTCATACGT
GGAGTGAAAT ATGTGGTTTT TGATGAAGCT GACCTGCTTC TGTGTGGAAG TTTTCAAAAC
CAAGTGATCC GCCTCATCAA CATGTTTCGT TTTGATGAGA AGCTGCTCTA TCAATCACAA
GGTGCAGCTT CAGCTGAAGA TTCTGATGGA ACAACTTCAG CCCGAGATTG GAGGAGGGTG
AGGAAAACAT ATCCTCGTAG TAAGCAATAC ATTTTTGTTG CAGCTACTCT GCCATTGAAT
GGAAAGAAAA CAGCTGGGGG GATTTTGAAA CGCATGTTTC CTGATGCAAA ATGGGTAAAT
GGGAATTATC TCCATCGCCA AAATCCCAGG TTAGAGCAGA GGTGGGTTCA AGTGGCAGTT
GATACACAGG TGGCCGAGCT CACAAAAGCA GTCACTGGGA ATATA----- ----------
---TCTGATC ATGGAGTGAC TCGAACAATG ATTTTTGCAA ACACAGTGGA TGCTGCAGAA
AGCATTGCCA AGATTTTGAT GGTAGCTGAT ATCCAGTGTA TACTCTACCA CAGCGAAATC
CCACTCAACG AGCGGATGCA GAATCTAGCT GATTTTCGTG AAAAAGGTGG CATCTTTGTT
TGCACAGATG CAGCCTCCCG TGGCCTCGAT ATACCCCATG TTTCGCATGT CATTCAGGCC
GAGTTTGCTT CCTCCGCCGT AGATTTTCTT CACAGAGTCG GCAGGACGGC CAGAGCTGGA
CAACAAGGCC TGGTTACAAG CCTTTTCACA GAAGCAAACA GAGATCTTGT AGCGGCAGTT
CGCCGTGCAT GGCAGCAAGG CCTCGTGTTC AGCAGGAAGA GAAGTAACAA GATGAAGAAG
CAA
>Potr_POPTR_0008s19830
ATGATGCTTG CT------CC ATCTTCACTT GGAGCTGTTG TCTTCTTTTC CGACCACGCT
GTTTCCTGGG CTTCTCTTGG TTTGTCTCAT CCGCTCTCTC GAGCTCTCTC CAATACTGGC
TTTTCAAGAC CCGTTCAGGC TGCGGCTATA CCATCAATAC TTTCGGGAAA GGATGTGGTT
ATTGCAGCGG AGACTGGTAG TGGTAAAACA CATTCCTACT TAGTTCCTCT AATTAACAAC
AGGCTATCTG CTTCT----- ---------- ---GCTTCTC AACAAGGATT GACTCCAACC
CCATCTGGGC TTTCT---CT TGTTCTTTGC CCCAATGTGT TGCTATGTGA CCAAGTTGTC
AGGATGGCTA GTGGTCTTTG TGATGATGAT GGCCACCCAC TTCTTAAAGT TGCAGCTGTC
TGTGGCCGAC AGGGCTGGCC AGTCAATCAG CCGGATATTA TTGTATCAAC ACCAGCTGCC
CTTCTGAATA AT-------- -ATTGATCCG AAAAAACAAT CCCGGTCCAG TTTTATTCGT
GGTGTAAAAT ATGTGGTGTT TGATGAAGCA GACATGCTTC TCTGCGGGGG ATTTCAGAAT
CAAGTTATCC GTCTCATAAA CATGCTTCGT TTTGATGAGA AGCAGCTGTC CCGTGCAAAT
AAATCTGCAG TCGAAGAGGA TGAGGAGTTT GAAGTTGAGA TTAAAGACTG GAGGAGGGTG
AGAAAAAATT ACGAACGCAG TAAGCAGTAC ATTTTTGTCG CAGCCACCCT ACCAGTCAAT
GGAAAAAAAA CTGCTGGAGC CATGCTGAAG CGAATGTTTC CAGATGCAAA TTGGATTAGT
GGAACCTATC TTCATTGTCA CAACCCTAGA TTGGAGCGAA AGTGGGTTGA AGTTACAGTT
GATACCCAGT TGCATGCACT CATTGAGGCT GTGAAACAAG GATTTAGATC TGACATGTTA
GATTATGGGG CTGGTGTGAG TAGAACTATG GTTTTTGCAA ACACTGTTGA GGCTGTTGAA
GCAGTGGCTA AGATATTGGG TAAAGCAGGA ATTGAGTGTT TTCGTTACCA TAAAGACAGC
TCTTTGGAGG AACGTGCAAA GACATTGGTT GATTTCCGAG AAAAAGGTGG AGTTTTTGTG
TGCACTGATG CTGCTGCACG TGGAGTTGAC ATTCCGGATG TCTCACATGT TATTCAGGCG
GACTTTGCCA CCTCTGCTGT AGATTTCTTG CATAGAGTTG GTCGCACAGC CCGGGCTGGT
CATCATGGAC TTGTCACTAG CCTGTATACT GAATCCAACC GGGATCTTGT TGATGCTATT
CGTCAAGCAG AGAAACTGGG TCAGGTGTTT AGCCGGAAAA GGAGCAACAA ACTTAAGAAG
AGA
>Orsa_13109.m02060
ATGCCG---C GC------CT CGCGAGGCTC GCGGCCGCCG CCTTCTTCTC GGAGGAGAGC
ACGTCGTGGG AGTCCCTCGG CGTATCGGAC CGCCTCGCCT CCGCGCTGCA CGGGGCGGGC
CTCGCGAGGC CTGTTCAGGC AGCCTGTATA CCACACGTTC TCACAACAAA CGATGTAATT
GTTGCTGCTG AGACTGGGAG TGGCAAAACA CATGGTTACC TTGTTCCATT GATTGAAAAA
CTGTGCTCTA AATCAATTTC CGCAGAAGAT ---GGTAATT CTCAGGACGT TACCTCAGGG
TCGCCCAATA TCGCG---TT GGTCCTCTGT CCCAATGTAA TGCTGTGTGA GCAAGTTGTT
CGCATGGCTA ATTCGTTGGT TGATGAGTCT GGTGAACCAC TTAAAAGTGC TGCTGCAGTT
TGTGGACCAA AGGGTTGGCC CACTGTTCGG CCTGATATTC TTGTAGCCAC TCCAGCTGCT
CTGTTAAATT ATCTGTTTGA CTATGACCCA GAAAAGAGGA GGAGGGAGAG ATTCCTACGT
AATGTAAAAT TCATAGTATT TGATGAGGCA GACATGCTAC TCTGTGGAAG TTTTGAAAAT
CAGGTCATTC GTCTCATCCA CATGCTGCGA TTTGATGAAA AGCTACTGTC TAGGATGGAA
GATTCTGGAA AGGATGAGGA AAATGATGGT CTTGTTCAAG TGAAGGATTG GAGAAGGGTC
AGAAAAGTTT ATAGACGCAG CAAGCAGTAT GTCTTTGTTG CTGCCACCCT TCCGCAAAGT
GGCAAAAAGA CTGCCGGTGG TGTGTTGAAG CGTATGTTTC CTAATGCTGT ATGGGTTAGT
GGTGCATATC TTCACCGCCA CAATCCCAGA TTGGAGCGAA GATGGATAGA GGTCACTGCT
GATACACAAG TATCAGCTCT TCTGGATGCA GTGAAATATG GTCTCAAGAA TGAAGTTCAT
GACACAAAAC TTGGTCCAAA TCGAACTATG GTGTTCACAA ACACTGTCGA TGCTGCAAAT
TCAGTTTCTG ATATATTGCA GCGTGTTGGT GTCCCATGCA TCTTATACCA TCGTGATAGC
TCCCTTGAGG AAAGGGCTAA GAATTTACAA TCTTTTCGGG AAAATGGTGG TGTGCTTGTT
TGCACAGATG CTGCTGCTCG TGGCCTTGAT GTACCAAATG TTTCTCATGT CATTCAG---
---------- ---------- ---------- ---------- ---------- ----------
---------- ---------- ---------- ---------- ---------- ----------
---------- ---------- ----GTA--- ---------- ---------- ----------
---
>Seit_Millet_GLEAN_10017003
ATGCCGCTTC GC------GT CGCGGGCCTC TCGGCAGCGG CCTTCTTCGC GGAGGAGAGC
ACTTCGTGGG GGTCCCTCGG CGTGTCCGAC CGCCTCGCGT CCGCGCTGCG CGGCGCCGGA
CTCGCGAGGC CTGTCCAGGC AGCCTGTATA CCACATGTCC TCACAACGAA TGATGTAATT
GTTGCCGCAG AGACTGGCAG CGGCAAAACC CATGGTTACC TGGTTCCCTT GATTGAAAAG
TTATGCTCCA AATCTTCTAC CGCAGAAGAT ---GACAATT CCCAGAACGC TGCCCCAGGG
GCACATGACA TTGTG---TT AGTCCTTTGT CCCAATGTCA TGCTGTGCGA ACAAGTTGTT
CGGATGGCTA ATTCGTTGCT TGACGAGTCT GGTGAACCAC TTAAAAGTGC TGCTGCTGTT
TGCGGACCGA AGGGTTGGCC AGCTGTTCAT CCAGATATTC TTGTAGCCAC TCCAGCTGCT
CTCTTAAATT ATCTATTTGA CTATGACCCT GAAAAGAGGC GAAGAGAGAG ATTCATGCGT
AATGTAAAAT TCATAGTGTT TGATGAGGCA GACATGCTAC TTTGTGGAAG TTTTGAGAAC
CAGGTCATTC GTCTTATCCA TATGCTGAGA TTTGATGAAA AGCAACTGTC TAGAGCACAA
GATTCTGGAA AAGATGAGGA AAATGGCGAT CTTGTTCGAG CAAGGGACTG GAGGAGGGTT
AGAAAAACAT ATAAAAGGAG CAAGCAGTAT ATCTTTGTTG CTGCCACCCT TCCGCAGAGT
GGCAAAAAGA CTGCTGGTGG TGTACTGAAG CGTATGTTTC CTGATGCTGT ATGGGTTAGT
GGAACTTATC TGCACCGCCA CAACCCCAGA TTAGAGCGGA GATGGATGGA GGTCACTGCT
GATACACAAG TTGATGCTCT TCTAGATGCT GTAAAATATG GCCTAAAGAA TAAAGATCAT
GATGCA---- -----CCGAA ACGCACTATG GTGTTCACAA ACACTGTTGA TGCTGCCAAT
TCAGTCTCTG ACATATTGCA GCGAGTTGGT ATTCCATGCA TCTTGTACCA TCGTGAGAGT
TCATTGGAGG AAAGGGCTAA TAATTTGCAA TCTTTTCGGG ATAATGGTGG TGTGCTTGTA
TGCACTGATG CTGCTGCCCG TGGGCTCGAT GTCCCAAATG TTTGTCATGT CATTCAGGCG
GAATTTGCTG CCTGTGCTGT TGATTTTTTG CACCGGGTGG GTCGCACAGC CAGAGCTGGG
CAGTCTGGCA TAGTGACCAG CCTATACACA GAGGCAAATC GTGATCTTGT AAGAGCAGTC
CGTCAAGCAG AGGAGTTGGC CCAGGTGTTT AGTAGGAAAA GGAGCAACAA GTTGAAGAAA
CAA
>Aqco_AcoGoldSmith_v1.005691m
---------- ---------- ---------- ---------- ---------- ----------
---------- ---------- ---------- ---------- ---------- ----------
---------- ---------- ---------- ---------- ---------- ----------
---------- ---------- ---------- ---------- ---------- ----------
---------- ---------- ---------- ---------- ---------- ----------
---------- ---------- ---------- ---------A TGCTCTGTGA ACAAGTGGCT
CGAATGGCTA ATTGTATTCA CAGTGATTCT GGTGAACCAC TCCTTCAAGT TTATGCTGTT
TGTGGGAGAC AGGGATGGCC AGTTTCTCAA CCAGACGTTC TTGTTTCAAC ACCAGCTGCA
CTATTGAATT ATCTGTATGC ACTTGATCCA GAAAGACGGC GTCGTTCTGA TTTTCTGCGT
GGTGTAAAAT ATGTGGTGTT TGATGAAGCA GATATGTTAC TTTGTGGAAG TTTTCAGAAT
CAAATTGTTC GTCTTATAAA CATGTTCCGT TTTGAGGAGA AGGTACTGTC TAGGATGAAA
AGTAGTGGAG TTGATGAAGA TGAAGACGAA GATGCTGAGG AGAAGGATTG GAAGAGGGCT
AGAAAAATTT ATAACCGCAG CAAGCAATAC ATATTTGTTG CTGCCACACT TCCATTAAAT
GGAAAGAGGA CTGCTGGTGG AGTTCTGAAA CGGATGTTTC CGGATGCAAT GTGGGTTAAT
GGGAATTACC TCCATTGTCA CAATCCCAGA TTAGAGCAGC GCTGGACTGA AGTTACAATA
GACACACAGG TGGATGTGCT CATAGATGCT GTTGAGCAAG GTGTACGATC TCAAGAGTCA
AATTCTAAAA TAGGGATTTG TCGGACTTTG GTGTTTGTAA ATACTGTGGA TGCTGTTGAA
GCTGTGGCTA AGATATTGCG GAATGTTGGT GTTGAGTGTA GTTGTTACCA TAGTGACAGC
TCTCTAGAGG AACGCTCAGC TAATTTGAAC GATTTTAGGG AAAGTGGCGG TGTTCTTGTT
TGCACTGATG CTGCTGCTCG CGGTCTCGAC ATTCCAAATG TTCAACATGT TATTCAGGCG
GAGTTTGCCA CTTCTGCTGT AGATTTTTTA CATAGAATTG GCCGTACAGC AAGAGCTGGT
CAAGCTGGAC TCGTCACAAG TTTGTACACA AAAGCCAATC GTGATCTCGT TGCTGCTGTG
CGCCAAGCAG GGAATCTGGG TCAAGTGTTC AGTCGAAAAA GGGGAAATAA GCTCAAGAAG
AGA
>Caca_C.cajan_20815
ATGATGCAAA AC-------- ---------- CCCGCATCAT CATTCTTTGC ACAGGAAAAC
GTTTCGTGGA CTTCGCTCGG TCTCTCCGAT ACCGTTTCTC GAGCGCTTTC TAACGTTGGC
CTCAACAGAC CCGTTCAGGC TTCTTCTGTA CCATCTGTGC TGTCAGGAAA GGATGTTATT
ATTGCCGCAG AGACCGGGAG TGGTAAGACA TACAGTTACC TAGTTCCTCT AATTGATAAA
CTTAGGGGCA CCCAGGAACA TTCTCTACAT ---GCCGAGC CTGATCAAGA AGTGACCTTG
CCGCAGAAAG TTCTG---CT CGTTCTTTGT CCGAATGTGC AACTTTGTGA GCAGGTAGTT
AGGATGGCTA ACAGTCTCTG TAGAGATGAT GGTGAGACGA TAGTTAGTGT GGCAGCCATT
TGTGGCAAAC AGGGATGGCC AATTCGGGAA CCTGATATCA TTGTGACAAC ACCTGCTGCC
CTTCTGAATT AT-------- -GTTGACCTT GATAGAACCC GCCGCATGGA ATTTATGCGT
GGTGTTAAAT ATGTGGTGTT TGATGAAGCC GATATGCTTC TCTGTGGGAG TTTCCAGAAT
AAAGTAATCC GTCTGATAAA CTTGCTCCGC TTCGATGAAA AACTCTTGTC TCGATCAAAA
CAATCAGCAG CAGAAGAGGA TGACGATAAA ------GATA ATAGAGACTG GAAGAGAGTG
AGGAAAAATT ATAAGCGTAG TAAACAGTAT ATTTTTGTTG CTGCTACACT TCCAGTGAAT
GGAAAGAAAA CAGCTGGAGG GATATTGAAA TACATGTTTC CTGATGCTGA GTGGGTTTAT
GGAAACTATC TTCATTGTCA CAATCCAAGG TTGGAGCAGA AGTGGATAGA AGTTACAGTT
GATACTCAAG TGGATGAACT CATAAAGGCT GTGAATCACA GTTTCAGATC TGAAGATTTG
GATAATGCTG GTGGCATTCA CAGAACAATG GTGTTTGCCA ACACTGTTGA GGCTGTTGAA
GCTGTGGCAA AGATATTAAT CCGATCTGGA ATTGAATGTT CACGTTATCA TAAGAATTGC
ACATTGGAGG AGCGAGCACT GACCTTAGCT GATTTTCATG AGAAAGGTGG TGTTCTTGTA
TGTACTGATG CTGCTGCTCG TGGCGTTGAT ATTCCAAATG TTTTACATGT TATTCAG---
---------- ---------- ---------- ---------- ---------- ----------
---------- ---------- ---------- ---------- ---------- ----------
---------- ---------- ----GTA--- ---------- ---------- ----------
---
>PeaH_maker-Ctg0413-augustus-gene-1.8-mRNA-1
TTGCTACAGG CT------CT CTTCTCCTTT GCAGCTGCTC TTTTCTTCGC GGACGAAGCC
GTCACATGGA AATCCCTTGG GGTTTCTGAC CAGCTCTGCA CTTCTCTCTC TAATGTCGGC
CTTCCAAGCC CTTATCAGGC AGCGTGTATA CCACACATAC TTTCAGGAAA TGATGTCGTA
GTTGCAGCAG AGACTGGTAG TGGTAAAACT CATGGCTACC TGGTCCCTCT GATCGATAAA
ATATGTGGAA CGTCCGATCC TCATGGTATT ---CGCAATG ATAGTCAAGA ATCTCCCAAC
CCCTACAAAT GTTCT---GT TATCCTTTGC CCTAATGTGA TGTTATGCGA GCAAGTGGTT
CGCATGGCTA GCTGTCTATG CGATGGTAAT GGTGAACCGC TTCTTAGAAT TTCTGCTGTG
TGTGGGCGGC AGGGGTGGCC AGTATCTCGA CCTGAAATTA TAGTCTCAAC ACCAGCTGCT
CTTTTGAATT GTCTTTTTGC ATTGGACCCA GAAAAAAGGC GTCGTACTGA ATTTATACGT
GATGTGAAAT ATGTGGTGTT TGATGAAGCA GATATGCTAC TCTGTGGAAG TTTTCAGAAT
CAAGTTATTC GTTTAATAAA CATGTTTCGT TTTGATGAAA AGCTACTCTC TAAGATACAA
GATTCTAAAC ACGAAGAGGA TGATGATGCC GATCTTGAAT CTAAAGACTG GAGGAGGGTC
AGAAGAATTT ATGTACGCAG CAAGCAGTAC ATTTTTGTGG CTGCAACACT TCCTGAAAAT
GGCAAAAAAA CTGCTGGTGG AGTCTTAAAA CGCATGTTTC CGGAGGCCAT TTGGGTCAGC
GGAAGTTACC TCCATTGTCA TAATCCTAGA TTGGACCAAC GATGGATAGA AGTTACAACT
GATACACAGG TGGATGCTCT TATTGATGCT GTGAAACAAG GTTCTAAGCC TGAAGTCTTA
GGTTCTGGTG CTGGTGTGAG TCGTACCATG GTATTTGCGA ATACTGTTGA TGCTGTTGAA
TCAGTGGCTA GAATACTGCT GAGAGTTGGA ATTGAATGCA TTTCTTATCA TAGGGATAGC
TCCTTGGAGG AGCGAGCTAA GAATTTAAGT GATTTCCAAG AAAGAGGTGG GGTGCTTGTT
TGTACTGATT CTGCTGCACG TGGTCTGGAC GTTCAAAATG TTTCACATGT TATTCAGGCA
GAATTTGCAA CTTCTGCTGT AGACTTCTTG CACAGGATCG GCCGTACTGC TAGAGCTGGT
CAATCTGGAC TTGTGACAAG CTTGTACACA GAATCAAACC GAGATCTTGT AGCTGCTGTG
TGTCAAGCAG GGAGACTGGG TCAGGTGTTC AGCAACGATG ATGAACAAAG ACTGAGAAAG
CGC
>Amtr_evm_27.model.AmTr_v1.0_scaffold00088.107
ATGGCGTGCA GG-------- -TGCAGATGC ---CCTAGAG AGTTCTTTGC GGAA---GGG
GCCTCCTGGA AGTCTCTTGG TATTTCTGAC CGGCTTTCCC GTTCTCTTTC AGCCACCGGT
CTTCGAAACC CAATTCAGGC CGCATGCATA CCATCGATTC TTTCAGGAAA TGATATTGTA
GTCGCAGCTG AGACTGGAAG CGGCAAAACA CATGGCTATT TGGTTCCATT GATTGACAAC
TTGTGCACAA ATGCTGATGT AGTGGAAGAT ---AAAAATC ACAATCAATC TTTTCCGATG
CCTCTCAAAT TTTCT---CT TGTGCTGTGC CCAAATGTGA TGTTGTGCGA GCAAGTTGTT
AGAATGGCTA AATGTCTTTG CAACTCTGAT GGTGAACCAC TTCTGAGCAT ATCAGCTGTG
TGCGGGCGGC AGGGGTGGCC AATGAGACAA CCCGATATAC TTGTTTCAAC ACCAGCTGCC
CTTCTGAATA ACCTTTTTGC ATTTGACCCA AGAAAGAGAA GACGATCTGC TTTTCTACGG
GATGTGAAAT CTGTGGTATT TGATGAAGCT GATCTGTTGT TATGTGGGAG TTTCCAGAAT
CAAGTTGTTC AGCTCATAAA TATGTTCCGG TTTGAGGAGA AAAAACTGTC AAAATTGGGA
CATTCTATGT TTGAGGAGGA TGATGATCTT CCCCTTGAAG ATAATGATTG GAAGCGAGTT
CGAAAAACCT ATATGCGTAG TAAGCAATAC ATTTTTGTGG CTGCTACCCT TCCTGAAAGT
GGCAAGAGAA CTGCTGGTGG AATATTGAAA CGCATGTTCC CTGGGGCAAC TTGGTGCAGT
GGAAATTTCC TCCATCGTCA CAACCCCCGG TTAAATCAAA AGTGGACAGA AGTGACAACG
GACACACAGG TTGATGCACT CATTGATGCA GTGAAAGGAG GTGTC----- ----------
GATTCCAGTA ATGGTGTAAG TTGGACCATG GTGTTTGCAA ATACTGTAGA TGCTGTCGAA
TCAGTGGCTA AAATATTGTT GAAAGTTGGC ATTGAATGCA TTTCTTACCA TAGTGATAGT
TCTCTGGAGG AGCGTATGAA GAATTTGACT GATTTCAAAG AAAGGGGTGG GGTACTTGTT
TGTAGTGATG CTGCTGCACG TGGACTTGAC ATCCCAAATG TTTCTCATGT TATTCAGGCA
GAGTTTGCAA CATCAGCAGT AGATTTTTTG CATAGGATTG GTCGTACAGC AAGAGCTGGT
CATTCAGGAC TTGTCACAAG CTTGTACACT GAATCCAATA GAGATCTTGT TGCTACTGTA
AGGCAGGCTC AAAAAGCGGG ACAGCTGTTC AGTAGGAAAA GAAGCAATAA GCTTAAAAAG
AAA
```
