## Supplementary data 1-3 for "The Avocado Genome Informs Deep Angiosperm Phylogeny, Highlights Introgressive Hybridization, and Reveals Pathogen-Influenced Gene Space Adaptation": OG0009871_seq.cds.mus.aln_vf.fasta-gb

```
>Vivi_PAC_17820524
AGTGAAGGTC TCAAACATCC CTAAAACAGC AATAGCCAAG GAGCTCTGGA GCTTCCTGGA
GTCCAAGCTG GGA---CCCA ATACAATCTA CGCTTTGGAA ATCGCCACTG AGCACAAAAA
CTGGAAGTCC AGAGGCTTCG GCAGAGTTCA GTTCGAGACC CTCCAAGCCA AGCGCGCTGC
CGACCTCCTT TCTCTGCAAG GGGACCTC-- -GTTTTCCGG GGCTCAAGCC TCTCCATCTC
TGCCACCTTC GATGACATTA TTGTTCGACC CGTTGAGCCC AGAAACCAAG TCGACTCGGG
GGTTCTCCAT GTGGGCTTC- --TTAGTTGA AGACGATTGC ATGTTGGTTT TGGAGTCGTG
GGAGGGTGTG AAAACTTTGG TTATGCCTGA GAGGAATAGG GTGGAGTTTT GGGTG---CG
GTACAAGTTG GAGGTTCCAT TTGACGATGT GTTGGAGAGC TCTGCATGTT GTTTGGGAGG
TGGG------ AAAGTTAATG CGCTG----- -CTTTTGAAG CTCAAGTATG CACCAAAGAT
CTTCCAAAAA TTTGCAGGCC CTAATATAGC TTCAAAGTTC AGTGCTGACC GGTACCATAT
CTCTAAGGAA GATGCTGAGT TCCTTTGGCT ACGGACGACA GATTTTTCGA GTATAAAGTC
ACTTGGACAG TCAACTTCAT TTTGTTGGGA AATT---AAA GAAGGATTTC CAGCTTTAGA
TATTTTTGCT AGTTTTCCAT ATTAT----- -AAAGATCTG ACTGAGCTAA CTTTAGAACA
AGGGGAAGGA TTTTGTTCAG ATTCTGGGCT AGTTCCTCTT GTGAAATGTG AATCA---GG
T------CCT AAGTTAGCTT ATGAAATCCT TTTCCAGCTC AACTCCCTTG TCCATGCTCA
AAAGATTAGC CTT---GCTG CAGTTGACAC TGATTTGATT GAGATACTTA GCAATTTACC
TGTAGACACT GCTATTATGA TTCTTCAGAA GTTGCATAAA CGGAAGTCTA CTCGTTATGA
TCCCATATCA TTTATTAAGG CTCAGGCACA TATCATCAAC ATGAACATTA AGAATCTTCC
ACCATCATCT CACAGCAGGT TAACAAACAA TAATGTAATG AGTTGCCATA GAGTCCTTGT
TACCCCGTCA AAGATTTATT GCTTGGGTCC TGAGCTTGAG TCTTCTAACT ATGTTGTAAA
GCACTATGCA GCATATGCTT CAGATTTCGT GAGAGTTTCT TTTGTTGAAG AAGATTGGAG
TAAACTTCCT TCAAATGCCC TTTCCATGAG TATTCGTAAA GCTTTCTTTG CCGACCCTTT
CAGAACTGAA ATATATCATC GAATATTATC TATTCTCCGT GAGGGAATTG TAATTGGAGC
TAAAAGATTT CAGTTTCTTG CATTCTCTGC TAGTCAACTC CGTTCGAATT CTGTTTGGAT
GTTTGCTTCT AATGACAAAG TAAGAGTAGA TGATATTAGA GAATGGATGG GCTGCTTCAA
AAAGATCCGC AGTGTGTCAA AATGTGCAGC AAGGATGGGT CAATTGTTCA GTTCTTCTGT
ACAAACACTC CCTGTCCCGG TACAAGATGT TGAGGTTATT CCTGATATTG AAGTTACCTC
T---GATGGT TTTGGCTACT GCTTCTCAGA TGGAATCGGA AAAATTTCAC TCTCTTTTGC
TAAGCAAGTT GCTCAGAAGT GTGGGTTGCA T------CAA ACACCTTCAG CATTCCAAAT
TCGATATGGT GGTTATAAAG GTGTTATAGC TGTTGACCGG AATTCCTTCC GGAAGCTCTC
TCTACGCAGT AGTATGTTAA AATTTGAATC ACAAAACAGG ATGCTTAATG TCACTAAGTG
GAGTGAGTCT ACGCCTTGCT ATTTGAACCG GGAGATTGTT TCCCTCTTGT CTACCCTGGG
AGTGGAGGAT GAAAATTTTG AAGCATTGCT AAATGAACAA ATGCATCTTC TGGACAAAAT
GCTGACAAAT AGGCAGGCCG CTCTGGATGT TTTAGAGAGC ATGGGTGGGA TTGATAATAA
AAACATTCTA GCA---AAGA TGCTGCTTCA GGGTTACGAG CCAAATGTGG AGCCTTACCT
TTCAATGATG CTTCAAGCTT ATCGTGAGAG CCAATTGTCT GATATAAGAA CTAGATGCCG
GATTTTTGTC CCAAAGGCCC GTGTTCTAAT TGGATGCTTG GACGAGACAG GAATTTTAAA
TTATGGCCAA GTTTATGTCC GAGTAACCAT GACAAAAGCA GAGCACAAAT GCCGAAATCA
GAGTTTTTTC CAGAAGGTGG AT------GA CACGACCTCT GTAGTAATAG GGAAGGTGAT
TGTAACCAAA AACCCATGTC TTCATCCAGG AGATATCAGA GTTCTTGATG CAGTTTATGA
GGTAGAATTG GAGGAGAAAG GTTTGGTGGA TTGTATCCTT TTTCCTCAGA AAGGGGAAAG
TCATCCAAAT GAGTGTTCTG GTGGCGATCT CGATGGAGAT CAATTTTTCA TATGCTGGGA
TGAAGGTCTC ATCCCAAGCC AAACTGAGGC CCCCATGGAC TACACCAGCA GAAGACCTCG
CATAATGGAT CATGATGTGA CCTTAGAAAT CCAAAAGTTT TTTGTTGATT ACATGATCAA
TGACACTCTG GGTGTCATCT CTACTGCACA TTTGGTACAT GCAGATCGCG AACCAGAGAA
AGCCCGGAGT AAAAAATGTC TTGAGCTGGC AACCCTTCAC TCCATGGCCG TGGACTTTGC
AAAGACGGGA GCCCCAGCAG AGATGCCTAG GGTTTTAAAA CCAAAGGAAT TTCCGGATTT
CATGGAGAGA GTAGACAAAC CCATGTACAT CTCCAATGGA GCACTGGGGA AGCTCTACCG
TGCCACCATT GCCTCAAGAG TGAATGAAAA GTCCAGCTTT GTTTGGTCAG GGACGATCCC
AGGCGCT--- ---GCCTATG ATCATGATCT TGAAGTGGAC GGCTTCGAAA CCTTTCTCGA
AATTGCAAAA CTTCACAAGG AGATGTATGC AGAGAAAATG GCCACATTAA TGAATTTCTA
TGGGGCGGAG AGTGAGGATG AAATGCTGAC AGGTAATCTG CGAAACAAGT TGATGTATCT
GCAGCGGGAT AACAGGAGAT TCACAGAAAT GAAGGATCGA ATACTGATAT CAGTTAAGAG
CCTACAGAAA GAAGCCAAAG AATGGTTGTA TGGTAGCTGC AAG---CCAC AC---CAACA
TCAGAAAATG GCCTCAGCTT GGTACCATGT CACTTATCAC TCCTTGAGCT TCCCTTGGAT
TGTGGGAGAG GTTTTGCTGG TCATTAAGTC TGC
>Potr_POPTR_0015s08500
AGTTCGTGTC ACAAACATCC CGCAAACAAT CACAGCCAAA GAAATCTTAC AGTACCTCGT
AGCTCAACTC GGC---AAAG ATTCAGTCTT TGCCATAGAA ATCTCCACGG TAAGGAAAAA
CTGGAATTCC CGTGGCTTTG GCCGAGTCCA ATTTTCTTCC CTCGAGGTTA AACACGAGGC
ACTCTCTCTC TCTCTAAAGA ACAAACTC-- -GTCTTAAAA TCCCAGAATC TCAAGTTATC
AGAAACCTAT GATGACATCA TTCCCAGGCC CGTCAAGGAC CAAAATAGAA TGGAAAATGG
GGTTTTGTAT GTGGGTTTT- --ATGAAAAA AGAGACTACA TTGTGTGTAC TTGAGTATTG
GGAAGGTGTG AGAGGGTGGT TTATGCCTGA GAGGCGGAGG ATTGAGTTTT GGATGTTCCG
TTATAAGTTA GTGGTGGAGT TTGAGGATAT CTTGGAGGCT GTTGGGTACC CTTTGGATGG
TGAC------ AAGGTTAACG CTGTT----- -GTTTTAAAG CTCAGGTATG GACCAAGGAT
CTATCAAAAA ATCTCTGGAC CTGGCATAGC TTCGAAATTT AGTACGAATC GGTATTTTTA
CTGCAAGGAA GACTTTGACT TTCTTTGGGT TCGAACAACA GACATTTCTG CCATAAAATC
AATTGGACAG TCAACGTCAT TTTGTTGGGA AATT---GGA GAAGGATTAG AGGCTTCAGA
TACTTTTAGA AATTTCCCAT ATTATCAA-- -GAAGATATG AACAGACTTG ATTTGGAGGA
TGGGGAAGAA TTTTGTTCTG CTTCTGAAAC AGTTCCACTC ATAAGATGTG GATCA---GA
T--------- AAGTTAGCAT ATGAGGTCCT TTTCCAGCTG AATTCTCTTG TTCATACTCA
AAAAATTAGT CTT---GCTG CAGTGGACAG TGATCTGATT AAGATCCTTC GCAATCTGAC
TGTAAACACC GCTATTATAA TTCTTCAGAA ATTGCACAAG TTAAAGATGA CCTGTTATGA
TCCCTTGTCT TTTGTAAAAC AAAGCCTT-- ---------- ---------A GAGAATCTCT
CTCGTCACCA CCCAAAAGCT TAACAGAGAA TAATATAATG AGTTGTCATA GGGCCTTAAT
TACACCATCA AAGATTTTTT GTTTGGGTCC TGAGTATGAA ACCTCCAACT ATGTTGTGAA
ACACTTTGCT CAATATGCTT CAGACTTTAT AAGAGTTACT TTTGTTGAAG AAGATTGGAG
TAAACTTCCT GCGAATGCAA TTTCAACGAG TATCCAGCGA GGTATTTTTG CAAAACCTTT
CAGAACTGGA ATATATCATA GAATATTGTC CATTCTTCGA GATGGGTTTG TGATTGGAGC
TAAAAGGTTT GAGTTTCTGG CTTTTTCTGC TAGTCAATTG CGATCCAATT CTGTTTGGAT
GTTTGCTTCT AACAATGGTG TGAAAGCAGA AGATATTAGA AAATGGATGG GTTGCTTTGA
CAAGATACGC AGTGTGTCCA AATGTGCTGC CAGGATGGGT CAGTTGTTCA GTTCTTCTTT
GCAAACATTT GTTGTTCCTG TGCAAGATGT AGAGATTATT CCTGACATTG AAGTCACTAC
T---GATGGC ATTGACTACT GCTTTTCTGA TGGAATTGGC AAAATTTCTC TTTCTTTCGC
CAAGCAAGTT GCTCACAAGT GTGGATTGAG T------CAT ACTCCATCAG CATTTCAAAT
TCGGTATGGT GGCTATAAGG GGGTGGTTGC TGTTGACCGT AATTCCTTCC GGAAGCTATC
TTTGCGTAGT AGTATGCTAA AATTTGACTC AGAAAACAGG ATGCTCAATG TCACTAAATG
GAGTGAGTCC ATGCCTTGCT ATTTGAATCG GGAGATCATT TCTCTCTTGT CTACATTGGG
AGTGGCGGAT GAAATATTTC AGGCTTTGCA ACAGAAACAG TTGTATCGGC TCAGAAAAAT
GCTAACTAAT AAAGAATCAG CTTTAGATGT CTTAGAGAAT TTGGCGTGGG CTGATTCCAA
GAATATTCTT GTA---CAAA TGTTGCTTCA AGGCTATGAG CCCAATGTGG AACCTTACCT
CTCAATGATG CTTCAAGCCT ATCATGAAAA TTCATTGATG GAATTAAGAA GCCGATGTCG
AATATTTGTC CCGAAGGGTC GCATCCTGAT TGGCTGCCTG GATGAAAGTG GTATTTTAGA
CTATGGACAA GTTTATGTTC GCATAACCAT GACAAAAGCA GAGCTGCAAT GTTGCGACCA
GAGCTTCTTT CGGAAGGTAG AT------GA GTCAACATCC ACTATAATAG GGGAAGTGGC
TGTCACCAAA AATCCTTGTC TTCACCCAGG AGACATTAGA GTCCTTGAAG CAGTCTATGA
TGTGGAACTG GAGGAGAAGG GCTTGGTGGA TTGCATTATC TTCCCCCAGA ATGGAGGAAG
TCATCCAAAT GAATGCTCTG GTGGTGATCT TGATGGGGAT CAATTTTTCA TAAGCTGGGA
TGAAGGTCTT CTCCCTTGTC ATACTGAAGC CCCAATGGAC TACGTTGGAG GGAGACAACG
TATAATGGAT CACAATGTGA CTTTAGAAAT TCAGAGATTT TTCGTTGATT ATATGATCAA
TGACACTTTG GGTGCCATCT CTACTGCCCA TTTAGTGCAT GCTGACTGTG AACCAGATAA
AGCCCGAAGT GAAAAATGTC TGCAGTTGGC AACCCTCCAC TCCATGGCAG TTGACTTTGC
AAAGACCGGA GCGCCAGCTG AGATGCCCCT GTATTTGAAG CCGAGGGAAT TTCCAGATTT
CATGGAGAGA GCAGAAAAGC AAATGTACAT ATCTGATGGG GTATTGGGAA AACTCTATCG
AGACATCCAT GATTCAACAA GACAAGAAAG GTCAAACTTT ATGTGGTCAA AAAAGATTGC
TGAAGCA--- ---ACTTATG ATCAAGATCT TGAAGTGAAA GGTTTTGAGG ATTTCCTTGG
AATTGCATCA ATCTATAAGG AGAAGTATAT GGAGAAAATG AGCACATTGA TGGATTATTA
TGGGGCTAAA ACTGAGGATG AGATACTGAC AGGTAATTTG CGACACCGGC CAACTTATTT
GCAACGTGAC AACAGAAAAT ACGGAGATGT GAAGGATAGA ATTCTAGTGT CGCTGAAGAA
CCTGAAGAAG GAAGCTAAAG AATGGTTTGA GAGCAGCTGC AAC---CCTA CT---GAGCA
CCAGTGCATG GCCTCAGCAT GGTATCACGT TACTTACCAT CCCTTGAGCT TTCCATGGAT
TGTAGGTGAC ATTTTGTTGA ACATAAAGTC TTT
>Aqco_AcoGoldSmith_v1.013765m
AGTGAGAGTT TTAAACATTC CACTTACAGC CATAGCTAAA GAGCTTTTCG ATTTCTTTGA
AACATTGCTA GGC---AAAG ATACTGTCTT TGCAATTGAA ATATTTTCTG AACACAAGAA
CTGGAAATCC AAAGGAAAGG GTAGAGTTCA GTTTGAAAGC TTAGATCAAG TAGATAGAGT
AAATCTACTC TCTGAGCAAA GAAAACTC-- -GTTTTCCAG AATACCCAAT TGGAGATTTT
ATCCTCATTG AATGATATTG TTGTTAGACC AAATGATGTT TGTAATCGGA GTATGATAGG
TGACTTGCAT GTTGGGTAT- --TTAAGTAA AGAAGATAGT TTGAATGTGA TTGAAACATG
GGAGAATGTT AAAGTTGAAG TTTTGCCTGA AAGAAAGAGG GTTGAGTTTC GGGTG---AC
TTACAAGTTA GAGATTCAAT TTGATGACAT TTCTACTACT TCTGGATGGA TTTTGGAGGG
AGAG------ GAAACAAATG CAGTT----- -CTTTTACAG CTCCGTTATG CTCCAAAGAT
CTATCAAAAA ATTTGTGGAC CTGGTTTAGC TTCAAAGTTC AGTGTTGATA GGTACCACAT
CTACAAAGAA AATTTTGAAT TTCTGTGGGT TCGTACTACA GAGTTTTCTA TGTCGAAGTC
CATAGGGCAA TCATCATCTT TTTGTTGGAA ACTT---GGA AATGGAATGC AAGCTTCGGA
GGTTCTTGCA AGTTTTCCAC ATTGCCAA-- -GGCCAATCA GGTTTTCTGT CTTTGGTTAA
ACTGAAACAT TTTTCCATTT CTTCTGTGGT AGTTCCTCTC ATTAAATGTC CCTCA-----
---------- GAATTGAACT ATGAGATTAT TTTCCAGCTC AATGCTCTGG TTCAATCTCA
AAAGATTAGT CTT---GCAT CTATTAATAA TGACCTTATT ACAAAGCTGA ACAGTTTAAG
TCTGGATTCT GCAATTATGA TTCTTCAGAA GATGCACATG TTAACATCCA CTTGCTATGA
ACCCATATAT TTTGTACAGA GTCAGATAGA TCACTCCGGA AAAAACCCAA AACATCTGCT
ATCGTCATCA AAAAGGAGGT TGGTAGAACA GAACCTGATG TCTTGCCATA GAGTTCTCAT
CACCCCGACA AAGGTTTACT TCATCGGTCC CGAGGTTGAA ACCGCCAATC ATGTAGTAAA
ACATTATGCT GAGTATGCAT CTGATTTCCT GAGAGTGACT TTTGTGGAGG AAGATCTGAG
TAGACTTCAA GCTGATGCAG TTTCAATAAC TATTCAGCAT GGTCTATTTT CAGATCCTTA
TAGAACTTCA ATATACGATC GGATATTATC CATTCTCAGA GATGGGATCA AGATTGGGTC
GAAGAGATTC GAGTTCTTAG CCTTCTCAGC AAGCCAACTT CGTTCAAGTT CGGTTTGGAT
GTTTGCTTCG AATGATGCTG TCAAAGCAGA TGATATAAGA GATTGGATGG GATGTTTTGA
GGAGATTCAC AATGTGTCAA AATGTGCAGC AAGAATGGGC CAATTATTCA GTTCTTCACA
GCAAACAGTC ATTGTTGAAA AAAAAGATGT TCATAATATT CCCGATATTG AAGTTACCAC
T---GATGGT ATAACTTATT GTTTTTCAGA TGGGATTGGT AAAATCTCTA AATCATTTGC
TAATCAAGTT GCTCAAAAGT GTGGATATGA T------CCA ACTCCATCAG CTTTCCAGAT
TCGTTATGGT GGATACAAAG GTGTTATTGC TGTTGATCGC AAGTCCTTTC GGAAGCTATC
ATTGAGACCA AGCATGCAAA AGTTTGATTC AGAAAACAGA ATGCTCAATG TTGCCGGCTA
TAGTAAATCC AATCCTTCCT ATTTAAACAG GGAGATTATT TCCCTGCTGT CCACTTTGGG
TATAGAAGAT GAGAAGTTTG AGGCAATGTT GCATCAACAA ATATGTGTTC TACACAAAAT
GCTTTCAAAT AAAGAGGCTG CTCGGACTGT TTTGGCGGGG ATG------- --GATGCTAA
GACTGTTATT CTAGATAAAA TGTTGCTGCT AGGTTATGAT CCAAGTAGAG AGCCTTACCT
CCACCTAATG CTTAAAGCAC ACCGTGACTA CCAGTTGTCT GACATTAGAA GTAAATGCCG
ACTATTTGTT CCAAAGGGCC GGGTCCTGAT GGGATGCTTG GATGAAACTG GGACATTAAG
CTATGGTCAG GTATTTGTCA GAGTAACCAT GACAAGTGCA GAGCTTCAAT CTGGTGATCA
GACCTTCTTC CAAAAGGAGG AT------GA TAAAACGGCT GTAGTGGTAG GGAAAGTGGT
AGTCACCAAA AACCCTTGCC TCCACCCTGG TGATATTAGA GTGCTTGAGG CTGTATACGA
TCGTAAACTT GAAAGT---- -----TGTGA CTGTCTTGTG TTTCCTCAGA AAGGTGAAAG
TCATCCAAAT GAATGCTCTG GTGGTGATCT TGATGGTGAC CTGTTTTTTG TATCCTGGGA
TGACAATCTC ATACCAACAC GCACTGATAC ACCCATGGAC TACATTGCAC GGAGACCACG
TATCTTGGAT CATGTAGTTA CACTAGAAAT TCAAAAATTC TTCGTTGATT ACATGATCAG
TGACAACCTT GGTATGATTG CTACTGCACA CTTAATTCAT GCTGACCGGG AACCAGAGAA
AGCCCGCAGT CCTAAGTGCT TGCAGTTGGC AACTCTTCAC TCAATGGCTG TTGATTTTGC
CAAGAATGGA GCACCAGCAG AGATGCCAAG CGCGCTGAGA CCGTATGAGT ATCCAGACTT
TATGGAGAAA GAAGACAAAC CTACATACGA GTCCCCTGGT ATACTAGGTA AACTCTACCG
TGCTACCATG GCCTCAACAA ATAACCAAAA CCCAGATTTC ATTTTGTCAG AAGAAATTGC
CAAAGCT--- ---GCTTATG ATCCTGAGCT TGAAGTTAAT GGATTTGAAG ATTTACTTGA
AACAGCTCAA AGTTGTAAAA CGTTGTACAT AGAGAAATTG AGCTTTTTAA TGAACTATTT
TGGAGCAGAT AGTGAAGATG AGATATTGAC AGGTAATCTA CGGAATCGAC CAATGTATTT
GGAGCATGAC AGGAGAAAAT CTAAAGAAAC GAAAGAGAAG ATTCTGGAAC ATGCGGAGTG
TCTGAAGAAA GAGGCCAGAG AATGGTTTAA CACTAGCTGT GAG---GAAC AT---GAATA
TACCAAGATG GCTTCAGCAT GGTATCATGT GACATATCAT CCCTTTGGCT TTCCATGGAT
TGTTGGTGAT ATTCTACTCA ACATCAAATC AGG
>Muac_GSMUA_Achr10G31260_001
CGTGCACGTC TCGAACATCC CCCTGGCCGC CGTTGCCGGG GAGTTCTTCG AGTACTTCGA
GGCCGCCGTG GGC------- --TCTGTCTT CGCTTGCGAG ATCGCCACCG CCCGCAGGAA
CTGGAAGTCG AGGGGCTTCG GCCGCGTCCA GTTCGATTCC CTCGCTGCTG CCGAGCGGGC
GTGTCTCCTC GCCGCCGAGG GCCGGCTGCC CAACTTCCAG TGCGCCCGCC TCACTATCAC
CCGCTCTCGC GACGACATCG TCGCGAGGGC TGCCGAGGGA CGGAACCGCG TCGAGGGGGC
GGTTCTCCGC GCTGGGGTC- --CTCGTGGG TGAGAACCGG ATGGAGGTCT TTGGCGTGTG
GGAGGGGGTG AGAGCAGAGA TCATGCCGGA GAGGAAAAAG TTGGAGCTTT TCGTG---AA
GTATAAGCTG GAGGTGATGT TCGGGGATAT AATTGCGTCT TGCGGTTGTT GCTTGGATGG
AAGC------ GAATCGAACG CCATT----- -CTACTACAG CTCAAATATT CACCTAGAAG
CTACGTCAGA ATCCATGGGC CCATGGTAAA GTCAAAATTA TCCAATGACC GCTACCGTGC
TTGTAGAGAA GACTTTCAGT TTCCTTGGTT TCGCACTTCA GATTTTTCTC CAGATAACAC
TATTGGGAAA TCTTGTTGTT ACTGTTTGCA ACTT---GCA GCAGGATTGT CATGTCCAGA
GATCCTTAGA GATTTGCCAT TCTCC----- -ACGGTCCTG GAGGACCTGA ACCTTTTTAA
GGGGGAACTG TGGTCTCCTT CATGGATGCT GGTTCCCATT GTCAATTGCC CTAGT---GA
C------TAT TCAGTGGCAT TTGAGATTCT TTATCAGATA AATTCTCTGG TCCACATGCA
AAAAATAACT TTC---AGAC AAGTCACTAC TGATCTGTTT GACATTTTCA AAGGATTGCC
TTTAGATAGT GCTATAAAAA TCCTTATGAA GATGCATAAG TTGACTTCAA CTTGCTATAA
TCCTGTGCAA ---------- ---------- ---------- ---------- ----------
---------- ---------- ---------- ---------- ---------- --GTTCTTGT
GACACCAACA AAAGTTTACT GTTTAGGCCC TGAACTTGAG ACCTCTAATT ATGTAGTGAA
GCATTTTTCC ACAAATGCAT CTGATTTTCT TAGGGTTTCT TTTGTTGACG AAGATTGGAG
CAAGCTTCCT TCTGATGCAA TCTCAGTAAC AATTGACCGA AATTTTCTTT CTAAACCTCA
CAGAACTGGT ATTTATACCC GCATACTATC TGTTCTCAAA GATGGGCTTC ACATTGGCTC
AAAGAAGTTT GAATTTTTGG CATTTTCAGC AAGTCAGCTT CGAGCAAATT CTGTCTGGAT
GTTTGCCTCT AATGAAAATT TGACCGCAGA GAGCATTAGA AAATGGATG- ----------
---------- ---------- ---------- ---------- ---------- ----------
---------- ---------- ---------- ---------- ---GATATTG AAGTTACTAC
CGAAGATGGC AAAAAATATT GCTTTTCAGA TGGTATTGGA AAAATTTCAT TA--------
---------- ---------- ---------- ---------- ---------- ----------
---------- ---------- ---------- ---------- ACTTCTTTTT GGAAGCTATC
ATTGCGGAAA AGTATGTTGA AGTTTGAATC AACAAACACA ATGCTTAGTG TCACCAAATG
GAGTGAATAT CTACCATGTT TTTTGAATAG GGAGATTATC TGTCTCCTGT CAACACTGGG
AATAAAGGAT GAAATTTTTG AATCTATGCA ACATGACCAA ATGCAGCAGT TGGGCAAAAT
GCTAACTGAC AAAGAGGTTG CTTTAAGGGT ACTGGATAGG ATGACTGGTT CTGAAGTTAG
AACTGCTATA ------AAGA TGTTGATGCA AGGTTATGAC CCAAATTCAG AACCTTATCT
GTCAATGATG CTTAAAGCCT CTCGGGACTA CCAGTTATCT GATACAAGAA GTAAATGTCG
GATCTTTGTT CCAAAAGGCC GAGTTCTTAT TGGATGTTTA GATGAAACAT GCAATTTAGA
CTATGGCCAG GCATACATCA AGGTGACTAT GACAAAGGAA GAGCTACAGA ATGAAGATCA
AACTTTTCTC AGAAATACTG AC------CA AACAAGTGCA GTAGTAGTTG GAAAGGTGGT
GGTTACCAGA AATCCATGTC TCCATCCCGG TGATATTAGG GTCCTTCAAG CTGTTTATGA
TGTTGGGTTG GATGATATGG GCTTAGTTGA CTGCATCATA TTCCCTCAGA AAGGAACAAG
TCATCCAAAT GAATGTTCAG GTGGAGATTT GGATGGCGAC CTGTATTTTG TTTGTTGGGA
CAAAAATCTT ATCCCACCAG AAACTGATAC ACCAATGGAT TACACTCCTC GAAGGCCACG
GCTCATGGAT CATGATGTGA CACTAGAAAT ACAAAAGTTC TTTGTTGATT ACATGATCAA
TGACACCCTG GGCGTCATAT CAACCACTCA TCTGATTTAT GCAGACAGCG AACCAACGAA
AGCCAGGAGT CCCAAGTGCC TTGAACTCGC AAACCTTCAT TCCGAGGCTG TCGACTTTGC
AAAAACTGGA GCTCCAGCCG AAATGCCAAG AGTACTCAGA CCCAAAGAGT TCCCAGATTT
CATGGAAAGA TGGGATAGGT CCACGTTCAT CTCCCCTGGA GTTATCGGAA AACTGTACCG
AGCAGCTTCG ATTCATTTCG AAGACGTAAA TTCCGATGCC ACGATCTCCA AAGTATCT--
---------- ---GCTTATG ATTATGATCT CCAAGTTGAA GGTTTTGAGG AATTTTTATC
ACCTGCCAAA GAGTATTATG ATCGGTACTC CGAGAAGTTG AGCTTACTGA TGAACTACTA
TGGGGCAGAA CACGAAGACG AGATACTGAC CGGCAACCTG CGCAACAAGT CCTTGTACCT
GCAAAAGGAT AAGAAGAGGT ATGGAGAAAT GAAAGATCGG ATGCTAGTGG GGGTTCGAAG
CTTGCAGCAG GAGGTGGAAG GGTGGTTCAG ATGTAGCTGT GCT---GAGA GG---GACTC
ATCGAGGATG GCATCGGCAT GGTATCATGT GACTTATCAC CGCCTCAGCT TTCCTTGGAT
TCTAAGTGAT GTTCTGCTGA ACATAAAAGC AGT
>Caca_C.cajan_02456
TGTTCGCGTC TTCAACATAC CTCAATCCGC CACCGCCAAG GACCTCCTCG ACTTCCTCGA
AGCGGCGGTG GGC---CCCT CCACCGTCTT CGCCCTCGAA ATCTTCTCCG ACAACCCCAA
CTGGAAGTCC CGCGGCACCG GGCGAGTGCA GTTCGAGAGC GCCGAGGCCA AGTCCCGCGC
CCTCTCTCTC TCCAACCTCC ACCAACTC-- -CTCTTCCTC TCCCACTTCC TCCGCCTCTC
CGAGGCCTCC GACGACATCA TCTTCCGCCC C--------- CGCCACCACC TCCGCAACGG
CGTCCTCTAC ACCGGCTTC- --ATGCTCCA CGACCACCGC ATGAGCGTCC TCGACTCCTG
GGAGGGCGTC ACCGGCTGCG TCATGCCCCA AAGGAGGAAG CTTGAATTCT GGGTC---TG
TTACAGACTC GAGATTTTCT TTGAGGACAT TTTGGAGTCT CATGGCTATT GCTTGGGAGA
AGATGCC--- AAACTCAATG CCATA----- -CTCTTGAAG CTAAAATATG GGCCAAAGAT
TTATCAGAAA AAGACGGGGC CAGATGTGGC AGCCAAGTTT AAGGGGGATA GGTACCGTTT
TTGTAAGGAG AATTTTGAGT TTGTTTGGGT GCGGACTACT GACTTCTCGG AGCTGAAGTC
AATTGGGCAC TCTACTTCAT TTTGTTGGGA AATT---GAG GAGGAACATT TAGCTTCGGA
TGTTTTTGCA AGTTTCCCCC TCTACAAG-- -GAAAATTTG AGAGATTTGG CTCTGGAAGA
TGGGGAAGAA TTTTGCTCTC CGACAGAAGC AGTTCCGCTT GTGAAGTGTG CTTCG---GA
A------TCC AAATTACCTT ATGAGGCTCT TTTCCAACTG AATTCTCTTG TTCATACTCA
GAAAATTTGT CTT---GCTT CGGTGGATGA TGAGTTGATT GACTTGTTAG GAGGCTTAGA
TGAAGAAAGT AGAGCTGTGA TTTTTCAGAA ATTGCACAAG ATGAGCTCCA CTTGTTATGA
GCCTCTCAAA TTCGTGAAGA CTCAATTACA TGTGCTGAGT ACTAAGAGTA GAAAACTGCC
ACAATCGACG CAGAAAAGAT TGACAGATAA TAACATTATG AGCTGTCATA GAGCCTTGAT
TACCCCAACA AAGATTTTTT GCCTCGGTCC TGAGCTTGAA ACCTCAAATC ATGTGGTAAA
GCACTTCGCA TCATATGCTT CAGACTTTAT GAGGATTACC TTTGTTGAAG AGAATTGGAA
TAAGCTTCCA ACTAATGCAG TATCAACTGA TATTCAAAAG GGAATCTTTT CAAAGCCTTT
TAAAACTGAA ATATATAAGC GCATATTGAC TATTCTCCGA GATGGGATTG TAATTGGAAC
GAAAAGATTT GAGTTCCTGG CCTTCTCTGC TAGTCAGCTG CGATCAAATT CTGTTTGGTT
ATTTGCTTCT AATGACAATG TGAAAGCGGC AGATATCAGG GAATGGATGG GAAGCTTCAA
CAATATCCGC AGTGTTTCTA AATGTGCAGC AAGGATGGGT CAGTTGTTCA GTTCTTCTAT
GCAAACTTTT GAAGTTCCCC CTCAAGATGT GGAGATAATT CCAGATATTG AAATTACCTC
T---GAGGGT GTAAGCTACT GTTTCTCAGA TGGTATTGGA AAAATTTCCC AATCTTTTGC
TAGGCAAGTT GCCCAAAAGC TAAAATTGGA T------CAT AGTCCATCAG CATTTCAAAT
TCGGTTTGGT GGATATAAAG GTGTAATTGC TGTTGATCGC CATTCCTATA GGAAGTTATC
ATTGCGAAGC AGTATGCTTA AGTTTGAATC CAAAAACAGG ATGCTTTGTG TCACTAAATG
GAGTGAGTCA ATGCCTTGCT TTCTCAATCG AGAGATTATA TCCCTGATGT CTACCTTAGG
AGTAAAAGAT GAGGCATTTT TGGCAATGCA GCAGGAACAA TTGCATTTGT TAGGTAGGAT
GTTGACTGAT AGTAAGGCGG CTTTGGATGT TTTGGAAAGT TTAAATGCAG CTGATTCAAA
GAGCATTCTG GTG---AAAA TGTTGCATGA ATTTAACGAG CCAAACAAGG AGCCTTATCT
ATCGATGATG CTTAAGGCTT ATTATGCATC CCAATTATCT GACTTGAAAA GTAGATGCCG
AATATTTGTT CCCAAGGGTC GAGTCTTAGT TGGTTGTTTG GATGAAACTG GTATTTTGGA
TTATGGCCAA GTATTTGTCC GCATAACTGT GACAAAAGCT AGGGAAAAAT TTGGAGATGA
AAGC---TTA AGGAAAGTGG ATGGCGATGA TAGCACACGA ATAATAGTGG GGAAGGTGGT
GGTCACAAAA AATCCTTGTC TTCACCCAGG TGACATCAGA GTCCTTGATG CTATCTACAA
CGAAGAATTA GAGGAAAAGG GTTGGAGGGA TTGCCTTGTA TTTCCTCAAA AAGGACATAG
TCATCCAAAT GAATGCTCTG GTGGTGATCT TGATGGAGAT TTGTTTTTCA TAAGCTGGGA
CAAAGATCTA ATCCCATGTC AAACTGAGGC TCCAATGGAC TACACAGGAA GCAGGCCTCG
TATAATGGAC CATAAGGTGA CCCTAGAAAT TCAACAATTT TTTGTTGATT ACATGATCAA
TGATACTTTG GGTGCTATCT CCACCGCACA TCTAGTTCAT GCCGACCGTG AACCAGAAAA
GGCCAAGAGT AGAAAATGTC TGGAGTTAGC ACATCTTCAT TCCATGGCCG TTGACTTTGC
AAAGACCGGA GCACCTGCTG CAATGCCTAG AATCTTAAAA CCAAGAGAGT TTCCAGATTT
CATGGAGAGG GTGGACAAGC CTATGTATGT CTCCAACAGC GTATTAGGAA AACTTTATCG
TGCCATAATG GAGTCAGAAT TGCAAATAAG ATATAGCTTT GTGTGGTCAC AGAAGCTTGC
TGAAGAA--- ---TCATATG ATCGTAGTCT TGAAGTTGAT GGTTTTGAGG CCTTCCTTGA
GACGGCTTTA AGTTACAAGG AGATGTATGC GCAGAAGTTG AGCAGTTTAA TGAACTTCTA
TGGTGCAGAG ACTGAGAATG AAATGCTACT TGGCAACTTG CAAAACCGTG CTTCTTATTT
GCAGCGTGAT AACAGAAGAT ATGGTGATAT GAAGGATCGG ATTCTGCTCT CTGTTAGGGG
CCTTCAGCGT GAAGCTAAAG AATGGTTTGA AAATAGTTGC CAA---CCAC GT---GAATA
TCAGCGTATG GCATCTGCAT GGTATCATGT GACTTATCAC CCTTTAAGCT TTCCATGGAT
AGTTGGTGAC ATCTTATTGC AAATAAAGTA TGT
>Utgb_Scf00015.g2246
CGTGAAGGTA TCAAATATCC CAGAGAGCGC CGTAGCGAAA GATCTTTTAT CCTTTCTCGA
GGCTAACCTA GGA---AAAT GTTCAGTCTT CGCCGTGGAG ATTTTCACGG AGCGCCGGAA
CTGGAAGTCC AGAGGTCATG GGCGCGTGCA ATTCAACGAG TTTGAAGCAA TGGCCAAGGC
TTTATCACTT TCCCATAAAG GGAAACTT-- -GTTTTCAAC GGGCACTATC TATCGGTCTC
CGATTCTACT GAAGATGTTA TCATCAGGCC CATAGATCCT AGAAACCGGG TTGATGGGCT
GGTTGTGCAT GCTGGAGTC- --ATGGTGAG AGAGGATTGC ATGGGGATTT TGGAATCTTG
GGTTCGGTCT GAGTTGTGGG TCTTGCCTGA GAAGAGGGAG TTTCACTTCT TTGTA---TG
TTATAAGCTG GAGGTACAGT TTGAGGATGT TACAGAGAGT CAAGTATGTC GTATGAATGG
GGGT------ GAAGAAGGTG CTATTGCCAT TGTGTTGAAG CTCAAGTATG CCCCGAAAGT
ATTTAGAAAA CTATCGGGCC CTGATGTTGC TTTAAGATTC TCTAATGACC GGTATCATAT
TTGCAAAGAG GAGACAGATT TTATGTGGGT AAGAACAACT GATTTTTCAA AACTGAAGTC
AATTGGATAT CTTTCAACTC TTTGTTGGGA GATT---AAA GAAGGATGGT CAGGTTCAGA
TTTACAGGCC TCTTTGCCAT ACTTGTCA-- -AAGCATGTG AGGGAACTGT GTCTCAGTGA
ATTTAAA--- CTGGATCATG TCTCGAACTT AGTCCCAGTT GTTGAGAACA GCTCT---GA
T------TTT CAGATAGACT ATGAGGTGCT ATTTCAGCTG AATTTACTTG TACATAGTCA
AAAGATCAGC ATA---GCTG CAGTCAATTC TGATCTTTTC AAAACCCTTA GTAGTTTAGA
TGTGGATACT GCATTGCAAC TTCTCAAGGA CATTTACAAC TTGCCATCTA CGTGTTACAA
CCCTAGCCAG TGGATTGAAA GAGAATCTTC TGTTGCCACT CGAAACAATA AGAGACGCAG
GGTAACAGCC TCTAAGCTTT TAGAGAATAA GAATGTGATG AGTTGCCACA GAATTCTTGT
GACTCCCTCA AAGATCTTTT GCATGGGTCC TGAGCTAGAA AGTTCCAACT ATATAGTGAA
GAAGTTCGCT TCCTTTGCTA CAGACTTTGT GAGGGTAACT TTTGTTGACG AGGATTGGGG
TCGCCTTCCT GCTGGAGCCA TATCAACAAC TGTTAGGCGA GGTATCTTTG CAATGCCTTT
TAGAACTGAT ATATATTACC GCATTCTGTC CATTCTCCAA GATGGCATTG TTATCGGGGA
GAAGAAGTTT CAGTTCTTGG CTTTCTCTGC GAGTCAGTTG CGTTCAAATT CAGTTTGGAT
GTTTGCATCA AATGACCATG TCAAAGCAGA GGATATCAGA GTGTGGATGG GCAGCTTCAA
TGAGATCCGA AGCATTTCGA AATGTGCAGC AAGGATGGGC CAGTTGTTTA GCTCATCATC
CCAAATCGTT GTTGTCCCCC CTACTGATGT TGAAGATATT TCTGACATTG AAGTCGTCAC
T---GACGGT GTTAAATACT GCTTCTCGGA TGGCATTGGA AAGATTTCAC CTAGTTTTGC
TAGAGATGTA GCTGATATGT TACGTTTGCA G------CAT GTTCCATCAG CATTCCAGAT
TCGTTATGGT GGCTATAAAG GAGTTGTAGC TGTTAACCAT CTTTCT---C ATAAACTAGG
CCTGCGGGGT AGTATGCTGA AGTTTCAGTC CAACAACTAT ATGCTCAGCA TCACCAAGTG
CAGTGAATCA CAGCCCTGCT ACTTGAACCG GGAGATTGTA GTCTTGCTCT GGACTCTGGG
AGTCAAAGAT AGTGTCTTTT TGGAGATGCT GGAGAATCAA CTGCAGAAAT GGGGAAATAT
TCTGATGGAT CCACAAGTTG CAATCAATGT TCTAGAGAGC AGTGGCGTAG TTGGTAACAA
AAGCATCATA CCA---AGAA TGTTGGCTCT AGGCTATACA CCCCCAAAAG ATCCTTATCT
GCATATGATG CTTCGGTCTT ATCTTGAGGG TCAGATATCC GACCTAAGAA GCAGATGCCG
TATTTTTGTC CCAAAAGGTC GTGTCTTGGT TGGGGTGATG GATGAAACAG GGACATTAGA
GTATGGCCAG GTGTATGTTA GAGTGACGAT GAGGAAGTCC GAGCTACAAA GTGGACCCCA
ACCATTCTTC ACGAAGGTGG AC------GA TACCACAGCG GTGGTAACTG GCAAAGTGAC
TGTTACCAAG AATCCATGTC TTCATCCCGG GGATGTGCGA GTGCTTGAAG CTGTCGTGGA
TTCAAGATTT CTGAAGGAGA ATCTGGTGGA TGTCCTTGTT TTCCCACAGA AGGGCCATAG
TCACCCGAAT GAATGCTCGG GTAGTGATCT CGATGGTGAT CTCTACTTCG TAAGCTGGGA
CGAGAATCTG ATCCCCCCAC GGACCGTCGA CCCCATGGAC TACACTGGCC GAAGGCCACG
CATCATGGAC CACCAAGTCA CCTTGGAAAT CCATGGATTT TTCGCTGATT ACATGGTGAG
CGATACGCTT GGAGCCATCT CCAACGCGCA TTTGGTCCAT GCAGACCTGG AGCCTGACAA
AGCCCTCAGC TCAAAATGTT TGGAGCTCGC CAACCTTCAT TCTATGGCCG TAGACTTCGC
CAAAACTGGA GCGCCGGCTG AGATGCCTCG AGCCTTGAGG CCCCGGTTAT TCCCAGATTT
CATGGAGAGA TGGGGCAAGC CGATGTATGT CTCTCAAGGT GCCTTAGGAA AGCTCTACCG
TGCCACGATC GAGTTCATCA ACAGAACAAA CCTCAGATGC GATGATGCAG ACCAGGCTTT
TTCAGAG--- ---GCTTTCG ATCCTGATCT CATAGTGGAG GGGTACCAAG CATTCCTAGG
CATAGCAGAG GTGCACAGAA AGGAGTACGT GGAAAAGATT AGCATACTAT GCAACTACTA
CGAAGCCAAG AGCGAAGTGG AGATCCTCAC AGGAAACCTC AACCGGAAAT CGTCGTACCT
GCAACTGGAT AATCGGAGGT ACAGTGAAGT TAAGGAACGG ATCATGATTT CTGTGAAGAA
CCTTATGGAG GAAGTCAAGG AATGGTTCAG CATCAGCTGT AAT---GAAG AAGGTGATGA
CAAAAAATTG GCCTCGGCTT GGTACTTCGT CACCTACCAT CCCTTGGGCT TCCCTTGGGC
GGTAGGCTCC ATTTTGCTTG ACATAAAAGC CGG
>Coca_GSCOCT00007775001
AGTGAGAGTC CAGAACATAC CCCAATCAGC CAATGCCAAG GACCTCTTAG CTTTCTTTCA
ATCAACAATC GGA---GAAG ATACAGTCTT TGCTATTGAA ATCTTCTCAG AGCACAAAAA
TTGGAAGTCC AGAGGTCATG GGAAAGTCCA GTTTGAGACC CTTGAAGCCA AGATCAAATG
TCTATCTTTA TCAGAAAAAG GAAAGCTT-- -TTCTTCAAA GGGTCTCATC TGAGGTTATC
ACATTCAATT GATGAGGTGA TCTTCAGGCC GGTTGACTCC AAGCTTAGGA TTAAGAATGG
GGTTTTGCGT ACGGGGATT- --TTGCTGAG AAATGATTGC ATGTCTGTTT TGGAGAGGTG
GGATGGTGTT AAAGTTTGGA TTATGCCTGA AAGGAATATT CTTGAGTTTT GGTTG---TG
TTATAAGCTG GAAGTACAGT TTGGTGATGT CTTGGAGAGC TGTGGGTGCT GTTTGGATGA
CCAG------ AATCCCAATG CAGTT----- -CTTCTAAAG CTTAAACATG CGCCAAAAAT
ATACCAAAAA TTTTCTGGAC CCAATGTTGC TGCAAAATTC AGTGCTGATA GGTATCATAC
TTGCAAGGAG GATTTTGACT TCATCTGGGT TCGTACAACT GACTTTTCCA GTATAAAGTC
AATTGGATAT TCATCATCGC TTTGTTTGGA AATT---GAG GAAGGGTTGT CAGGATTGGA
CTTGTTCACC AATCTGCCGT ACTGCAGT-- -AGGTTTTTC TTAGAACTAA CTCTGGAAGA
AGGAGAACAG TTTTCCACCA CATCTGAGCT AGTTCCACTA GTGAAATGTT GTTCA---GA
T------ATC AAAATTACAT ATGAGATCCT TTTCCAGCTT AATTCCCTGG TTCATACCCA
AAAGCTTAGT CTT---GGTG CAGTCAACAG TGAGTTGATG GAGGTGCTTA GTGGTTTAGA
CATGGATATT GCGATGCCAA TTCTTCAGAA AATGCATAAG CTGGAGACTA TGTGTTATGA
TCCTGTGTCA TTCATCAACA AGAGGTTACA TGTTATGGGT GAAAATGCTA GCAATCTTCG
TTCATCATCT TATGGTCGGC CAAAAAATAA TAACATGATG ACTTGTCATA GAGTGCTTGT
AACACCATCA AAAGTCTACT GCTTGGGTCC TGAACTGGAA ACCTCAAACT ACATCGTGAA
GAACTTTGCT TCATATGCTT CGGATTTCTT GAGAGTAACT TTTGTTGAAG AAGACTGGGG
TAAACTTTCT CCTAGTGTTG TAAATACAAG TTTTGGGAGA GGTTTGTTTG CCAAGAATTA
CAAAACAAAC ATCTATCACA GAATCTTGTC AATCCTCAAA GATGGGATTG TCATTGGTGA
GAAACGATTC CTTTTCCTGG CCTTTTCAGC TAGTCAACTG CGCTCCAATT CAGTTTGGAT
GTTTGCTTCT AATGAAAATT TGAGAGCAGA GGATATAAGA GACTGGATGG GCTGCTTCAA
CAAGATCCGA AGCGTGTCAA AATGTGCTGC AAGAATGGGT CAGCTGTTCA GCTCCTCTTT
GCAAACTCTA GAAGTACCAC CTCAGCAAGT TGAGGTTATT CCTGATATAG AAATGACTAC
T---GATGGA GAGAACCATT GCTTCTCAGA TGGTATTGGA AAGATTTCCC AAGGTTTTGC
TAGACAGGTT GCCCAAAAGT GTGGATTAAA T------TAT ACCCCCTCAG CATTTCAAAT
ACGCTATGGA GGCTATAAAG GTGTGATAGC TGTTGACCGA TACTCCTTCA GGAAGCTTTC
TTTACGTAGT AGTATGCTTA AATTTGAATC AAAAAACAGG ATGCTAAATG TCACCAAGTG
GAGTGAGGCC ATGCCTTGCT ATCTAAATCG GGAGATTATT ACCCTTTTGT CTACCTTGGG
TGTAGAGGAC CAAGTTTTTC TGGCAATGCA ATATGAGCAA CTACATCTGC TGGACAAGAT
GTTGACACAT CGAGAGGCAG CATTAGATGT TCTAGCAAGC ATGGGTGTGA ATGAGACAAA
AAGCATTGTA GTT---AGAA TGTTGCGTCA AGGTTTTGAG CCTGAAATAG AGCCTTATCT
TTCAATGATA CTTCAGTCTC ATCGTGAAAA CCAGCTTTCT GATTTAAGAA GCAGGTGCCG
CATTTTTGTT CCCAAGGGTC GGGTCCTCCT AGGGTGCCTA GATGAAACAG GAATTTTGGA
CTATGGACAG GTTTATATCC GTATAACCAT GACTAAGACT GAGTTACAAA TTGGTGAACA
GTGTTTCTTT CAGAAGGTGG AT------GA GACAACAGCG ATAGTTAAAG GGAAGGTTGT
AGTGACGAAG AACCCGTGTC TTCACCCAGG GGATGTTAGG GTCCTTGAGG CTGTTTATGA
GTTCTCTTTA CAGGAAAGGG GTATGGTGGA TTGCATTTTA TTTCCCTTGA AGGGTGTAAG
TCATCCAAAT GAATGCTCTG GAGGTGATCT TGATGGTGAC TTGTATTTTG TGAGCTGGGA
TGAAAATCTC ATCCCCTTTC AAACAGTGAC ACCCATGGAT TACATTGATC GTAGAAAGCG
TATTGTGGAT CATGATGTCA CCTTAGAAAT TCAAAGTTTT TTCGTTGGTT ACATGATCAG
TGATACCCTG GGCACCATCT CTACTGCTCA TCTGATACAT GCAGATCGTG AACCAGATAA
AGCTTTGAGT CCAAAATGTC TTCAGTTAGC TACACTGCAT TCTATGGCTG TTGATTTTGC
AAAAACAGGG ACTCCAGCTG AGATGCCTAG GTTTTTGAAA CCTAGAGAGT TTCCAGATTT
TATGGAAAGG TGGGACAAAC CTATGTATAC GTCACAAGGA GCTTTGGGTA AACTTTACCG
TGCCACAATT GCATCTAGAG TTCCTGGGAA GTCAAGCTTT GTTTTCTCAG CCAAGATTGT
CCAAGAC--- ---GCTTATG ATGATGAGCT TCTGATTGAC GGTTATGAGT ACTTCCTTGG
AACTGCTCAA TGTCACAAAG AGATGTACGT GGACAAAATC AGCACCTTGC TGACCTATTA
TGGAGCAGAG ACTGAAGAGG AGATACTGAC TGGAAACTTG CGTAATAAGT CGATGTATTT
GCAACGGGAC AATAGGCGTT ACTTTGAATT GAAAGACCGC ATCTTAGTGG CTATCAAAAG
CCTGCAGAAG GAGGCTAGAA GTTGGTTTGA GAGCAGTTGC AGA---GCAG CC---GAGCA
AATGAAACTG GCATCAGCAT GGTATCATGT CACCTACCAT CCCTTGGGCT TTCCATGGAT
TGTGGGTGAT ATTCTGCTGG ACATTAAGTC AAT
>Orsa_13104.m03783
GCTGCGGGTA TCCAACATCC CGCCATCGGC CGTCGCCGCG GAGCTGCTCG CCTTCTTCGA
CTCCGCCGTC GCCGTCGCCG GCGGCGCGTT CGCCTGCGAG ATCGCGGCGG CCCACCGCGG
GTGGCTCAGC CGGGGCCACG GCACCGTCCA GTTCGGCTCC GCCGCGGCGG CCGCTGCCGC
CGCGGGCCTC GCCTCCTCCG GCCGCCTCCC CCGCTTCCTC GGCGCCCTCC TCTCCGTCTC
CCCTTCCCCC GTCGACCTCC TCCCGCGCGC GTCCGACCTC TCCCTCCGCG CGGCCGGCGC
GGGCCTCGTG GTGGGCGAC- --CGCGTCGC CGAGCGCGTG TTCGAGGCCG CCGACGCGTG
GGACGGCGTG CGCGCCGAGG TCATCCCGGG GAAGCGGCGG GTGGACCTGT ACCTG---AG
GTACAAGCTC GAGGTGCTCT TCGAGGACAT GAAGGATTGC CTCGGGTGCA CCCTGGACGG
GATG------ ------GGCG CCATC----- -TTGCTGCAG CTCAATTATG CACCAAGAAT
ACACACTGCA ATTTCTGGGC CTGCAGTTAA TTCAAGGTTT ATGGATGACC GCTTTCATGC
ATGCAAGGAG GATGCTAAAT TTTCCTGGGT CAGGGCACTT GATTTTACAC CCAATTATTC
TTTTGGGAGG TGCTCTACTC TTGTCCTTAA ACTG---GGT AAAAGTGCAT TGGTGTCTGA
TATTCTCAAA AGTTTACCTT TCTCA----- -GGAAATTTA GGGGAATTGA CTATGAATTC
AATGGATGGT GTTGGTGCCT CCTCCAATGT GGTTCCCCTT GTTCATTGTC CGAGG---GA
C------TAT TCAGTGCCTT ATGAAGTTCT GTTTCGTCTG AACTCTCTCA TGCATATGGG
GAAGATAGTC GCC---AAGC ATGTTAATGC CGATCTGTTT AAAGCCCTTC AAGAACTACC
GGTTGATGTC TCAAGGAGAA TTTTTGAGAA AATGCACAAA TTAGAGTCTA CCTGCTACGG
GCCTTTACAA TTTATCCAAC AGGAGGCTTA TAGCATGAAG AGAAGCCATA ATGTTTTGCT
CTCCAATGAA GGTGAAGGTG AAGGTGAAAG AAAATTGATG AAGTGTTATA GAGTTAACAT
AACTCCCTCC AAAATATTCT GCTTTGGACC TGAAGAAGAG GTTACAAATT ATGTGGTTAA
GCATCATTCT GCATATGCTT CTGACTTTGT GAGAGTTACT TTTGTTGATG AAGATTGGAG
TAAGCTTTCT TCTAATGCAA TCTCAGCTAG AATTGAACAA GGTTTCTTTT CTAAGCCTTT
CAAAACTGGT CTATATTATC GGATTCTCTC CATTCTAAAA AAAGGATTTT CCATTGGTCC
AAAGAACTTT GAATTTTTGG CCTTCTCAGC AAGTCAACTT CGGGGAAATT CTGTTTGGAT
GTTTGCTTCT AATGCTTCCT TGAATGCTGG AGGTATAAGA AGATGGATGG GCCACTTTGA
GAATATCCGT TCAGTTTCTA AATGTGCAGC TAGAATGGGT CAGCTGTTCA GCTCCTCCAG
GCAAACATTT GAAGTCTTAC GATGGGATGT GGAAGTGATT CCAGATATTG AGATCACAAC
T---GATGGC TCCAAATACA TATTTTCTGA TGGTATTGGG AAGATATCTT TGAGATTTGC
CAAGCGAGTT GCACACCACG TTGGATTAGA TCCTACTAAC CTTCCTTCAG CTTTTCAAAT
AAGGTATGGT GGCTACAAAG GAGTCATTGC CATTGATCCT ATGTCCTCTA TTGATCTTTC
TCTGCGTCCT AGTATGAAGA AATTTGAGTC TGAGAGCAGG ATGTTGAACA TTACAAGTTG
GAGCAAGTCT CAGCCATGCT ATGTGAATCG TGAAATTATT TCTCTTCTCT CAACATTGGG
TATAAGGGAT GAAATTTTTG TTGCAATGCA ACAAGATGAG ATGCGTGAAA CAGAAGAAAT
GCTAACCAAC AAAGAAGTTG CTTTGTCAGT CCTAGGGAAA CTTGGTGGTT CTGAAACAAA
GACAGCAGTG ------AAGA TGTTGCTGCA AGGTTATGAG CCTAGTTCAG AGCCTTACCT
GTCAATGATT CTTAAGGCCC ATCAGGAGAA TAGGCTTACT GACATTAGAA CTAGATGTAA
AATACATGTT CCAAAAGGCC GTGTTCTTAT TGGTTGTTTG GATGAAACAG GTGTATTAGA
ATATGGTCAG GTTTACATTC GAATTACAAA GAACAGCAAA GAACAAAAGG ACAGTAATCA
ATCATATTTT TATAATGATG AC------GG GAAAACAGCC ACAGTTGTTG GAAAAGTTGC
AATCACAAAA AATCCGTGTC TCCATCCTGG TGATATCCGA GTACTTGAAG CCATCTATGA
CCCTGATTTG GTG------G GCATGGTTGA TTGTCTTGTC TTCCCTCAAA GAGGAGAAAG
TCATCCAAAC GAATGCTCGG GGGGAGATTT GGACGGCGAC CTCTATTTTA TTACTTGGGA
TGACAAACTT ATTCCAGAGA AAGTTGATAC ACCTATGGAC TACACAGCAA CAAGGCCGCG
CATAATGGAT CATGTTGTTA CACTCGAAAT TCAGAAGCAC TTTGTTGATT ACATGATAAA
TGACTCGCTT GGTGCCATCT CAACTGCCCA CTTGATTCAC GCGGACCGTT CGCCACTGAA
AGCTCGGAGT CCCGAGTGCC TCCAGCTGGC AACTCTGCAT TCCATGGCAG TTGACTTCGC
CAAGACGGGA GCTCCAGCTG AAATGCCGCG AACATTGAGG CCGAGGGAGT ACCCCGACTT
CATGGAACGG TGGGAGAAGC CGATGTACAT CTCCAATGGT GTTCTTGGCA AGCTCTACCG
ATCAGCGATG GGTCACATGG AGAAATCAGG AGATTCAGGA GCTCTCTCAT CATCCTCAGC
ACAACCAAGC CCCACATACG ATCCTGACCT CGAGGTCCCT GGCTCTGACG AATTCCTGCA
AGCTGCAGAG GAGTACTACG AGCTGTACGA GGAGAAACTG ACCACGCTGA TGAACTACTA
CCGTGCGGAG CTCGAGGACG AGATCCTGAC GGGCAACATC CGGAACAAGA TGCTGTACCT
GAAGAGGGAC AACAAGAGGT ACTTCGAGAT GAAGGACCGG ATCGTCGCCG CCGTCGACGC
CCTGCACAGG GAGGCGAGGG GCTGGCTGCT GAGCTCCAGG AAG---GAAG AG---GACGC
GTCGCGGATG GCGTCGGCGT GGTACCGCGT GACGTACCAC CCCTGGAGCT TCCCGTGGAT
CGCCTGCGAC AACCTGCTGG CGATCAAGGC GTC
>Sppo_Spipo1G0074900
GGTGGGCGTC TCCGGCATAC CCATGACGGC CGTCGCGCGG GAGCTCTTCG ACTTCTTCGA
GGGCGCCGTC GGT------- --TCCGTCTT TGCCTGCGAG ATATTCACCG CCCGCGATAA
CTGGAAGTCC CGGGGCGCCG GGAGAGTCCA GTTCGAGACC GTCGGCGCCG CCGACGAGGC
CCTGCGCCGC CACGCCGACG GCCGGCTGGG GGCTTTCCAG CGCGCGCCCC TCCTCCTGTC
GAGGGCATTC GACGACATCA TCGCCAGGCC GGCGGAGCCC CAGAACCGCC TGCGCGGAGC
GGTCCTGCGC GCCGGTTTC- --CTGTCGGG GGAACGCGAG ATGGAGGTGC TCCAGACTTG
GGAGGGCGTC CGGGTGGAGC TGATGCCGGA GAGGCAGAAG ATGGAGGTGT TGCTC---TT
CTACAAGCTC GAAACAATGT TTGGGGATAT CAGCGGGAGC TTCCTCTGTT CCGTCCATGA
AGAG------ AGAGAACCTG CAATC----- -CTCCTCAAG CTGAAGTACG CACCGAGGAT
ATACCACAGA ATTTCTGGTC TCACTCTGAC GCCGAGATTT AAAGCTGACC GGTACCATTT
CTGTAAAGAA GACCTTCAGT TTCTCTGGGT TCGCTCGGTT GACTTCTCAG CATCCTGTTC
TATTGGGCTG TCATCGTGTT TCTCTCTGGA ACTCCCTGGG GAGTCATCGA GATTGGAAGA
TGCGATTAGA AGTCTTCCTC TCTAT----- -GAATCGCTT GGTGAGCTAC TTATGACCAA
GGGAAGGGGG AGTCATTGTT CATCAGAATT TCCTCCCATT ATCAGCTACC AACAC---GG
TCCTCTTTCA CCTCTCCCAT ACGAGATCTT CTTCCAACTT AATTATCTGG TGCACACGCA
GAAGATCTCC CTC---GGGC AAGTCAACGC AAAACTTTTT CTCAGATTGA GCAGCTTGCC
GGTGGAGACG GCTGGGCAGA TCCTGGCGAA GCTGCGGAGA GAGAAATCCA CCAGCTTTGA
CCCAGAGAAA TTCATCGAGG ATCACTCGGA CGAAGCCCAG AGAGATCAGA GGAGGCATGT
TTCGTCGAGC ---------- --------AA CAGGGTGATG AATTGCCACC GAGCTCTCGT
GACTCCTTCG AGGGTTTACC TTCTGGGCCC CGAGCTGGAA GCATCCAACT ATGTGCTGAA
GCATTACGCC GCATACGCCT CCGATTTCCT TCGAGTATCC TTCGTTGAGG AAGACTGGAG
CAGGATTCCT TCCGATGCGA TCTCAACGAG GATCGAATCG GGCGCGTTCT CAGAGCCCTA
CAGGACCAGC ATTTACCGCC GGATATTCTC CGTTCTAAGG GAAGGGATAT CCATTGGCGA
GAAGAAGTTC GAGTTCTTGG CCTTTTCTGC GAGCCAACTC CGTGGAAACT CGGCCTGGAT
GTTCGCCTCC AGCGATGGTG TCAGCGCAGA GGAAATCAGA GCCTGGATGG GTCGGTTCGA
CAGAATAAGA AGCGTTTCTA AATGCGCGGC GAGGATGGGC CAGCTGTTCA GCTCCTCGAT
CCAAACATTC AACGTCCCCC ACCAGGAGGC GGAGATCATT CCGGACGTTG AAGCTTCTGC
A---AATGGG ATCGGCTACT GTTTCTCAGA TGGGATCGGG AAGATCTCTC TGTCCTTTGC
CAGGCGCGTC GCCCAGAAGT GTGGATTGAG T------CAC ACCCCCTCCG CTTTCCAGAT
AAGGTATGGC GGCTACAAGG GCGTCGTAGC CGTCGATCGC AACTCCTTCC GCAAGCTCTC
GCTGCGAAGG AGCATGCAGA AGTTCGATTC GACGAACACC ATGCTCAATG TGACCAAGTG
GAGTGAGAGC ATGCCGTGCT ATCTGAACCG GGAGATCATC TGTCTTCTGT CGACGTTGGG
CGTGAGGGAT GAAGTCTTTG AAGATCTGCA GCGCAGGAAC ATGCGCGATC TGGATGAGAT
GCTCTATAGC AGAGAGGCCG CCTTGAGGGT TCTGGAGGGC ATGGCCGGAG GTGACGCTAG
GACAGCTATA ------AAGA TGCTGATTCA CGGCTACGAG CCGAGCGCCG AGCCCTATCT
TTCCATGCTC CTCGGAGCTC GCCGCGAATC CCAGCTCTCT GAGATGAGAA GTAAGTGCCG
GATATTTGTA CCCCGAGGCC GTGTCCTGAT CGGCTGCTTG GACGAAGCGC GCGCTCTGAA
CTACGGCCAG GTTTACGTCA GGGTGACCAT GACGAGCTCA GAGCTGGAAG CCGGAGACCG
GGCTTTTCTC AGAAAGATCG AC------GG CACGACGGCG GCTGTGATCG GGAAGGTGGT
CGTCACGAAG AACCCCTGCC TCCATCCGGG CGACATTCGA GTTCTCGATG CAGTATATGA
ATGGGTTCTG GAGGACAAGG GGTTGGTCGA CTGCATCGTC TTTCCCCAGC AAGGAGAGAG
TCATCCGAGT GAGTGCTCCG GCGGGGACCT GGACGGCGAC CTGTATTTTG TTTCCTGGGA
CGAAAATCTC ATCCCCCCGA CGACCGACGA GCCAATGGAC TACATCCCCC GTAGGCCGCG
TATCATGGAC CATGATGTGA CATTAGAAAT CCAGAGGTTC TTCGTGGACT ACATGATCAG
TGATACGCTC GGAGCGATCT CGACAGCCCA TCTGGTGCAT GCGGACCGTG AGCGGAGCAA
AGCTCGGAGC GGGGCCTGCC TGCAACTGGC GAGACTCCAT TCCGCGTCCG TTGACTTCGC
GAAATCCGGG GCGCCGGCGG AGATGCCGAA ATTTCTCAGG CCCAAGGAAT ACCCCGACTT
CATGGAAAGA TGGGACAAGC CCACGTACAC CTCGAGCGGG GTACTGGGGA AGCTCTACAA
CAAGATCGCA GAC------- --CGCTGCCG CCCCCGCGCG GCTTCCTCGG ATCCGGTC--
---------- ---ACCTACG ACGGGGACCT CCAGGTCAAA GGCTTCGAGG ACTTCCTCGA
CGCCGCAGAG GGCTACCGGA ACCTATATGC CGAGAAGCTG GGAGACCTAA TGGACTACTT
TGGAGCAGCC GGCGAGGACG AAATTCTAAC GGGTGATCTC CGAAACCGGT CAGCGTACTT
ACGGACGGAC AGGCGGAGGT ACGCTGAAGT CAAACATCGG ATCTTGGTGG CGATCGGGGC
CTTGCAGGAG GAGGCGGCGG GTTGGCTCCG AGACGGCTGC AAT---CATG AC---GACTG
GCCGAAGATG GCGTCTGCAT GGTACCACGT TACCTACCAT CCCTTGAGCT TTCCCTGGGC
CGTATGCGAC ATTCTGCTTG CAATAAAGTC GCG
>Amtr_evm_27.model.AmTr_v1.0_scaffold00088.11
AGTGAAAGTA TCGACCATTC CCCTTTCTGC ACTGGCCGAA GAGCTCTTAC AGTTCTTAGA
GAGTCATATT GGC---CCTC GCTCCATTTT CGCTTGCACC ATTGTTACAG AGAGAAGGAA
CTGGAAGTCC AAAGGCTTTG GTAGAGTCCA GTTTGAGACC TGTAACGATG CGAAGAAGGC
CAACGATCTC TCTCTAGAAG GCAAACTG-- -GTTTTTCAG GGTAACCACC TCTCTCTCAC
TCTAGGTTGT GAAGATATTG TTCCTAGGCC TTGCAGGGTC GAGAATCGAG TAAACGGGGG
GTTTCTGAAA GTGGGCTGT- --TTGGTTTA TGAGGATTCA ATGTCGGTTA TTGGGTCTTG
GAATCTTGTG AAAGCTGAGC TCATGCCTGA AAGAAAGAGG GTTGATTTCT ATGTG---TT
GTTTAAGTTA GAGACGCGCT TTGAAGATAT AGTGGAGACA TTTGGGTGCC AAATTGGAGG
AACG------ AATTTTGATG CCATT----- -CTTTTACAG ATCAAGTATG CCCCACGGAT
TTACTGCAAA GTTCCAAGT- --------TC ATCAAAATGT GGAAGAGACA GATACCACAT
ATGTAAGGAA GAGTATGAGT TTGACTGGGT TCGAACAACA GATTTTTCAG CATCAAGGAC
CATTGGCCAG TCTACTTATT TTTGTTGGAT GCTT---CAT GAAAGTACTG ATATTGCCAT
CATTAAAAAG AGTTTCCCAC ACCAT----- -AAAGAGATT CAAACCCTAT ATCTTGACAA
AGGAGTATCC TTTTGCTCTT CCTCTGATCT GGTGCCCATC ATTAATACTT TGCCT---GA
T------TGC AAGTTGGCTT ATGAAATCCT TTTCCAGCTC AATGCTTTGG TTCATGCTGG
GAAGATAAGT GGC---CCTA CCATTGGGCA AGATTTGCTT GATATCTTAG CAGGG---AA
TGAAAATGTT GCAAAATTAG CCCTCGCAAA GTTGCATAAA TCAGAAGCTA CTTGTTATGA
TCCTCTGCAG ATTATTCAAA GACACATCAA TGATATCACG AGGAACAAAA AGAAGCTTCA
ATCTCCAAGC TCGAGCAAAT TAGAAGATCA CAATCTTATG AACTGTCACA GAGCTCTTGT
GACTCCCTCA AAGGTTTACT TTTTGGGTCC CGAGCTCGAA ACTTCTAACT ACATCGTGAA
GCACTTTGCA GCTTATGCTG ATGATTTCCT CAGAGTTTCT TTCGTCGATG AGGATTGGTC
TAAGCTTCCT TCTGATGCAC TTTCTCCAAA ACTTGAAAGT GGTTTCTTTG CAAAGCCATA
TAGAACAAAC ATTTACAAAC GTATTGTCTC TGTTCTTAGA GATGGGATTG TTTTGGGGAG
TAAAAGATTT GAATTCTTGG CCTTCTCTGC CAGTCAATTA CGTTCAAATG CTGTTTGGAT
GTTTGCTTCT AATGAAAACA TATCTGTGGA AAGTATAAGA GAATGGATGG GTGAATTTAA
AAATCTTCGC TGCATAGCTA AATGTGCAGC AAGAATGGGG CAGTTATTTA GTTCTTCCAC
ACCAACATTA AGTGTACCAC TCCATGAGGT TCAAGTCATT CCTGATATCG AAGTTACCAC
C---GACGGC ATCGAGTACT GCTTCTCTGA TGGGATTGGA AAAATTTCTC TCGCTTTTGC
AAGGCAAGTT GCTAGAAGGT GTGGGTTGAA G------CAG CCACCTTCAG CTTTCCAGAT
TAGATATGGT GGGTATAAAG GAGTGATAGC AATTGACCCC ACTTCTTTTC ATAAGCTTGC
ATTGCGGCCC AGCATGCAGA AGTTCAACTC GAACAATACG ATGCTTTGTG TTACCAAGTG
GAGCCAGTCA ATGCCATGCT ATTTGAATCG TGAAATCATA ACACTCCTAT CCACATTGGA
AATAGCAGAC CACAAGTTTG AAGCAATGCA GAAACAACAG ATGACCCTTT TGGATGACAT
GCTAACAAAG AGAGATGTAG CTCTAAATGT CTTGGAGGAC ATGATTGTTG GCGATTACAA
AGAGGTTTTA ACG---AAAA TGCTGCTTCA TGGATGTGAC CCAAGTACTG AGCCTTATCT
CTCAATGATG CTTCAAGCTC TCCGAGATCA TCAATTGTCT GATATTAGAA GCAAGTGTCG
CCTGTTTGTA TCAAAAGGTC GAGTGCTCTT GGGTTGCTTA GATGAATCTG GCACCTTAAG
CCAAGGAGAA GTGTTTCTTC GAGTTACTAT GACGAAAGCA GAGCTAGAAA ATGATGGTCA
ACCTTTCTTT GAAAGAATTG AT------GA GACAACATCT GTAGTAGTTG GTGCTGTTGT
AGTTACCAAA AATCCATGTC TTCACCCTGG TGATGTTAGA GTACTACAAG CAGTTAGTGG
ACTGGAATTA GTGGATCAGG GTATGGTTGA TTGCTTAGTG TTTCCACAAA ACGGAGAAAG
ACATCCCAAT GAATGTTCGG GTGGTGATTT GGATGGTGAT TTATTTTTTG TGTGTTGGGA
TAAGGATCTT ATACCAACCA CTAATGATCC AGCCATGGAC TATTTAGGAC GCAGGCCACG
TATCATGGAC CATGAAGTAA CGATGGAAAT CCAAGAATTC TTTGTGGACT ACATGATCAA
CGACAACTTG GGGGCCATAT CGAACGCGCA TTTGGTCCTT GCAGACCGAG AAAAGAGCAA
GGCCCGAAGC CCTAAATGCA TTGAACTTGC AAAACTTCAC TCTATGGCCG TGGACTTTGC
AAAGACTGGT GCACCAGCTG AAATGCCGAG ATCCTTAATG CTTAAAGAGT ACCCTGATTT
CATGGAAAGA GGCGAAAAGT CCACATATGC TTCACCAGGC ATACTGGGAA AGCTCTATCG
CCTTGCAAAA GAAGCAAGCA ATTCTCAGAG TTTCGAGTTG GTTTCGTCCA AAAATGTTGC
CTTACCT--- ---TTCTATG ACACCAACTT GTTAGCTAAG GGATTTGAGG AGTTCATTGA
GCTTGCAGTG AAGCACAAGG AGGCATATGG ACAGAAGTTG CAAGAATTGA TGGACTACTA
TGGTGCAGAG AGCGAGAGTG AGATTCTGAG CGGAAATATA TCAAAGAAAT CAGGGTATTT
GCAAAGAGAT AATAGAAAAT ATGGTGAAGT TAAGGACAGG ATATTGATTG CTGTGAAGAA
TTTGCAGAGA GAAGCACAAG GCTGGTTCAA GAGTAGTTGT GAG---CCTA AC---CAGAG
TTCTAAATTG GCATCTGCTT GGTACCATGT TACATACCGC CCCTTTAGCT TCCCATGGAT
TTTGGCTGAT GTGTTGCTTA ACATCAAGGC CTT
>Brdi_Bradi1g33920.1.v2.1
GGTGCGGGTC TCCAACATCC CGCGCCTGGC CGTCGCGGCC GAGATTCTCG CCTTCTTCGA
CTCCGCAGTC GGC------- --GCCACATT CGCATGCGAG ATCGTGGCCG CCCACCGCGG
CTGGCAAAGC CGAGGCCATG GGACCGTTCA GTTCGATTCC GCTGCCACCG CCACCCTCGC
CGCGGAACTC GCCTCCTCCG GCCGCCTACC CCGCTTCCTC GGCTCTCCCC TGTCCGTCTC
CCCTGCACCA GCTGACCTCC TCCCCCGAGC GCCCGAGCCC TCCCTCCGCG CGTCCGGCGC
GCGCCTCTTG GTAGGCAAC- --CGCGTGGC CGAGCGCGAG CTCGAGATCG CCGAGACCTT
GGCCGGCGTG CGCGTGGAGG TCATCCCGGG GAAGCGGCGC GTGGACCTGT ACCTG---AG
GTACAAGCTT GAGGTGCTCT TCGAGGACAT CAGGGACTGC TTCCGGTGCA GCCTGGACGG
GACG------ ------AGCG CCATC----- -TTGCTGCAG CTCACTTATG CACCAAGAAT
ACACACTGCA TTCTCCGGGC CTGCAGTTTA TTCAAGGTTT ACAGATGATC GTTTACATGC
ATGCAAGGAG GATGCCAAGT TTACCTGGGT CAGAGCACTT GATTTTACAC CTAACCAATC
TTTTGGGAAG TGTTCCACTC TTGTCATAAA ACTG---GAT GAAGATGCAC CCATGCTGCA
TATTCTCAAT GGCTTACCTT TCTCG----- -GGAGTGTTA GGGGAAATGG CCATTTCTTC
GATGGATGTT GTTGGACCCT CTTCCAAAGT GGTTCCCCTT GTTGACTGCC CGCAT---GG
C------TGT TCAGTATCTT ATGAAGTTCT TTTTCGACTC AACTCTCTTG TTCACACGGG
GAAGATTGTT GCC---AAAC ATGTAAATGC TAATCTGTTT ACATTTCTTG AGCAAGTACC
CCTTCATATT TCAAGGAAGA TTTTCGAGAA AATGAGCAAG TTAGAGTCTA CATGCTACGA
ACCTTTGCAA TTCATCGAGT CTGAACTA-- -------AAG CTAACCCAGA ATGCTTTGCT
GTCCAGTAAG AGGGAAGGT- -----GAAGG AAAATTAATG AGGTGTTACA GAATTCACAT
TACTCCGTCA AAAATATACT GCTTGGGACC TCAGGAAGAA GCTTCAAATT ATGTGGTCAA
GCATCATTCT GAGTATGCTT CAGATTTTGT TAGAGTTACT TTTGTTGATG AAGACTGGAG
TAAGCTTAGT GTAAATGCAA TCTCAGCTAG AATTGAACAA GGGTTCTTTT CTCAACCCTT
CAAAACTGGC CTGTATTACC GCATTTTATC CATTCTTAAA GAAGGATTTA TCATTGGCCC
AAAGAAGTTT AAATTCCTGG CCTTCTCTGC AAGTCAACTT CGTGAAGGTT CTGTTTGGAT
GTTTGCTTCT AATGATTCGT TGAATGCAGA GGGTATAAGA AGATGGATGG GACACTTTGA
AGAAATTTGT TCAGTGTCGA AGTGTGCGGC TAGAATGGGC CAGCTGTTCA GTTCGTCCAG
GCAAACGGTT GAAGTCCGAC CAAAGGATGT GGAAGAGATT CCAGATATTG AAGTCATAAC
T---AATAAC ATGAAATACA TATTTTCTGA TGGTATTGGG AAGATGTCTG TGAGATTTGC
CAAAGAAATT GCCTACCGAA TTGGACTAGA CCATAAGAAC CCTCCTTCAG CATTTGAAAT
AAGGTTTGGT GGCTACAAAG GAGTGATTGC TGTTGACCCT TCTTCCTATC GCAATCTTTC
TCTGCGACCT AGTATGAGGA AATTTGAATC AGATTGCAGG ATGCTTAACA TTACAAGTTG
GAGCAAGTCC CAGCCATGCC ACGTGAATCG AGAAATTATC TCTCTCCTTT CAACTTTGGG
GATAAGAGAT GAGGTATTTG AGTTAATGCA GCAAGATGAT ATGTGTGAAT TAGATGAAAT
GCTAACCAAC AAAGAAATTG CTCTGTCGGT CCTGGGGAAA ATTGGCAGTG CCGAAACTAA
GACAGCAGCG ------GATA TGTTGCTACA AGGTTATAAA CCAATTTCCG AGCCATACCT
GTTGATGATT CTTAAGGCCC ATCAGGATAA TAGGTTGACT GACATAAGAT CTAAATTTAA
GATTCATGTC CCAAAAGGCC GTGTTCTTCT TGGTTGTTTG GATGAGACAG GTATATTAAA
ATATGGTCAA GTTTACATCA GAATTACAAA GAACAACAAA GAGCAGAAAG AGAATGAACA
ACCTTATTTT TGTAAAGATG AT------GG GAAAACAGTC ACTCTTGTCG GAAAAGTTGC
AGTATCAAAA AATCCCTGTC TCCATCCTGG TGATGTCAGA GTTCTTGAAG CTGTCTGTGA
CCTTGAATTG CATGCTACGA AGCTAGTTGA TTGTGTTGTC TTCCCTCAAA GAGGCGAAAG
TCATCCAAAT GAATGCTCTG GGGGCGATTT GGATGGTGAC CTCTATTTCG TCACTTGGGA
TGACAGACTG ATTCCAGAGA AGGCTGACAC ACCTATGGAC TACACTGCAG CAAGGCCACG
CATAATGGAT CATGTTGTTA CACTAGAAAT TCAGCAGCAC GTTGTCAATT ACATGCTAAG
TGACTCGCTC GGTGCTATCT CAAATGCTCA CCTGATACAT GCGGACCGTG ACCCGATGAA
AGCTCGGAGC CCCGAGTGCC TCCGGCTCGC TGCTCTGCAT TCGATGGCAG TCGACTTCGC
CAAGACGGGA GCTCCAGCTG AATTGCCTCG ATCACTGAGA CCGAGGGAGT TCCCTGACTT
CATGGAACGA TGGGACAAAC CGATGTATAT CTCAACTGGT GTTCTCGGCA AGCTCTACCG
AGCAGCTGTG AGCCGT---- --ATGGAGAG CTCACATGCT CTCGCGTCCC AAGTTCAATC
GAGCCCG--- ---ACGTACG ATCGTGAGCT TGAGGTCCCT GGCTTTGAGG AATTCCTGGA
AGACGCAGAT AAGCACTACG ACTTGTACGT GGAGAAGCTG ACCACCCTGA TGAACTACGA
TGGCGCGGAG CATGAAGACG AGATGCTGAC CGGCAACATT CGGAACAGGC TGCTGTACCT
GAGGAAGGAC AGGAAGAGGT ACTCTGACAT GAAGGACCGG ATCGTCGACT CGGTCAACGC
CCTGCATGAG GAGGTGCGGG GCTGGTTTCA TAGCTGCCTG AAGGCGGAGG AG---GAGGC
GTCGAGGGTG GCGTCGGCCT GGTACCGTGT GACATACCAC CCCTGGAGCT TTCCGTGGAT
CATCTGCGAC AAGCTGCTAG CGATCAAGGA GTC
>Arth_AT4G11130.1
GGTTAAAATC TCAAACGTTC CTCAAACCAT AGTCGCCGAC GAACTCCTCC GGTTCTTAGA
ACTCCACCTC GGC---GAAG ATACTGTATT CGCACTCGAA ATCCCAACAA CTCGTGACAA
TTGGAAGCCA AGAGACTTCG CTCGAGTACA ATTCACTACC CTCGAAGTCA AATCTCGAGC
CCAGCTTCTC TCTTCTCAAA GCAAGCTC-- -CTTTTCAAA ACCCATAACC TAAGACTCTC
TGAAGCTTAT GATGATATCA TCCCTCGTCC TGTAGATCCA AGGAAAAGGC TAGACGACAT
CGTTTTGACT GTTGGGTTTC CTGAGTCTGA TGAAAAAAGG TTTTGTGCCC TAGAAAAATG
GGATGGTGTG AGGTGTTGGA TTTTGACTGA GAAGAGAAGA GTTGAGTTTT GGGTT---TG
TTATAAGATT GAAGTTAGGT TTGAGGATAT TATTGAAACT CTTAGTTGTT GTGTTAATGG
TGACGCTTCT GAGATTGATG CATTT----- -CTTCTCAAG CTGAAATATG GACCGAAGGT
ATTTAAAAGA GTAACA---G TTCACATAGC CACAAAGTTT AAGTCTGATC GGTACAGATT
CTGCAAGGAG GATTTTGATT TCATGTGGAT TCGGACAACT GATTTCTCTG GTTCGAAATC
AATTGGTACA TCAACTTGCT TTTGTTTGGA AGTC---CAC AATGGCTCAA CGATGTTAGA
CATTTTCTCG GGCTTACCTT ACTACCGA-- -GAAGACACT TTGAGTCTAA CTTATGTGGA
TGGGAAGACC TTTGCTTCTG CAGCTCAAAT TGTTCCCCTC TTGAATGCCG CCATTTTGGG
G------TTA GAGTTTCCAT ATGAGATCCT TTTCCAACTC AATGCGCTTG TTCATGCGCA
GAAAATCAGT CTTTTTGCTG CGTCAGATAT GGAACTGATC AAAATCCTTC GTGGTATGAG
TTTGGAAACC GCATTGGTGA TCCTCAAGAA ACTTCACCAG CAAAGTTCTA TATGTTATGA
TCCTGTCTTC TTTGTCAAGA CTCAGATGCA ATCTGTGGTT AAGAAGATGA AGCATTCCCC
TGCATCAGCT TATAAAAGAT TGACCGAGCA GAACATCATG AGTTGTCAGA GAGCTTACGT
TACACCCTCA AAGATCTATC TGTTGGGTCC AGAGCTTGAG ACTGCAAATT ATGTTGTGAA
GAACTTTGCA GAGCATGTCT CGGATTTCAT GAGAGTTACT TTTGTGGAAG AAGATTGGAG
CAAGCTTCCC GCAAATGCTC TCTCTGTGAA CTCCAAGGAA GGCTATTTTG TGAAGCCCTC
TAGAACCAAC ATTTATAACA GGGTGTTGTC AATCCTTGGA GAAGGGATTA CCGTTGGGCC
TAAGAGGTTT GAGTTCTTGG CTTTTTCAGC GAGCCAACTG CGAGGAAATT CGGTCTGGAT
GTTTGCTTCT AACGAGAAAG TAAAAGCGGA AGATATAAGA GAATGGATGG GTTGTTTCCG
TAAAATCCGA AGCATTTCCA AATGTGCTGC TAGGATGGGT CAGTTGTTCA GTGCTTCGCG
GCAAACACTT ATTGTCCGTG CACAAGATGT GGAGCAGATT CCCGACATCG AAGTGACAAC
T---GATGGT GCTGATTACT GCTTCTCGGA TGGCATTGGG AAAATTTCAC TTGCATTTGC
CAAGCAAGTT GCACAGAAGT GTGGATTGAG T------CAT GTCCCTTCTG CCTTTCAAAT
TCGATACGGT GGCTACAAAG GTGTGATTGC TGTTGACCGC AGTTCCTTCC GAAAGTTGTC
TCTGCGTGAT AGTATGCTTA AATTTGACTC GAACAACAGG ATGCTGAACG TTACCAGGTG
GACAGAGTCG ATGCCTTGCT TCTTAAACCG GGAGATCATT TGCCTTTTGT CGACCCTTGG
AATAGAAGAT GCAATGTTTG AGGCGATGCA AGCGGTGCAT TTATCTATGC TTGGGAATAT
GCTTGAAGAC CGCGATGCAG CACTTAATGT TCTGCAGAAA TTGAGCGGAG AAAATTCCAA
GAATTTGCTA GTT---AAGA TGCTGCTTCA AGGATATGCA CCGAGTTCAG AACCTTACCT
CTCAATGATG CTTCGTGTGC ACCACGAGAG CCAGCTTTCT GAACTAAAGA GCAGATGCAG
GATACTTGTA CCGAAAGGAC GGATCTTGAT CGGTTGCATG GATGAAATGG GTATCCTGGA
GTATGGCCAA GTGTATGTTC GTGTAACCCT GACTAAAGCG GAACTGAAAT CTCGCGATCA
GAGCTACTTT CGCAAGATTG AT------GA GGAAACATCT GTGGTTATTG GGAAAGTGGT
CGTGACGAAA AACCCATGTC TTCACCCTGG AGATATTAGA GTTCTTGATG CTATATATGA
GGTCCATTTC GAAGAAAAGG GATATCTCGA CTGCATCATC TTTCCTCAGA AGGGAGAAAG
ACATCCAAAT GAATGTTCTG GTGGCGATCT CGACGGAGAC CAGTTTTTTG TTAGCTGGGA
TGAGAAGATT ATACCTAGCG AAATGGACCC TCCAATGGAC TATGCTGGAA GCAGGCCTCG
TCTAATGGAT CATGACGTCA CGTTAGAAAT CCACAAATTT TTTGTGGATT ATATGATAAG
CGACACGCTT GGGGTGATCT CAACTGCACA TTTGGTTCAC GCAGACCGTG ACCCTGAAAA
AGCCCGGAGC CAGAAGTGTC TAGAGTTAGC AAATCTTCAC TCTAGGGCTG TTGATTTTGC
AAAAACTGGA GCTCCAGCTG AGATGCCTTA TGCCTTAAAG CCCAGAGAGT TCCCTGATTT
TCTGGAACGG TTTGAGAAAC CAACATACAT CTCTGAGTCT GTGTTTGGGA AACTATACCG
TGCTGTGAAG AGCTCTCTAG CACAGAGAAA GCCAGAAGCT GAGAGCGAGG ACACGGTA--
---------- ---GCTTATG ATGTGACACT TGAAGAAGCT GGCTTTGAGA GCTTTATAGA
GACAGCGAAA GCCCATAGAG ACATGTATGG TGAGAAACTG ACCTCGTTGA TGATATACTA
TGGAGCTGCT AACGAAGAGG AGATTCTCAC AGGCATTTTG AAAACCAAGG AGATGTATCT
GGCGAGAGAT AACCGGAGGT ATGGTGATAT GAAGGATAGA ATTACGCTTT CCGTGAAAGA
TTTGCATAAA GAGGCCATGG GATGGTTCGA GAAAAGCTGC GAGGACGAAC AA---CAGAA
GAAGAAGCTA GCATCGGCGT GGTACTATGT AACATACAAT CCCTTGAGTT TCCCATGGAT
CGTAGGTGAC GTTTTGCTTG ATATAAAGGC TGA
>Soly_Solyc03g114140
TGTGAGGGTC TCAAATATAC CCCAATCTGC TATAGCTAAA GATCTTTCCA ACTTCTTCGA
CTCTTTAATC GGC---AAAG GATCAGTCTT TGCCTGTGAT ATTCACTCTG AGCATAAGAA
TTGGAAATCG AGAGGCCATG GTAGAGTTCA ATTCGAGACG TTGCAAGACA AATTACACTG
TTTATCACTA GCGGAGCAAG GGAATCTT-- -CTCTTTAAA GGGCACCAAC TCTCACTGGT
CTCGTCTTTC GATGATATCA TTACAAGGCC CGTGGAACCT AAGTGCAGAT TCCAGGCCGG
AATCTTGCAT ACTGGGTTA- --CTGGTCGA GAAAGATGTT ATGCAGGTTT TGGAGACTTG
GGAAGATGTG AAAACATTGA TCATGCCGGA AAGGAAGTGT CTTGAGTTTT GGGTG---TG
TTATAGGTTG GAGGTACAGT TTGGCGATGT TACCGAGGGT ACTCTGTGCT CTGTGGAAAA
CCAA------ AAA---TCTG CACTT----- -CTTTTGAAG CTAAAACATG CACCAAAGCT
ATACCAAAGA GTTTCTGGAC CTGCAGTTGC TTCCAAGTTC AGTGCTGACA GGTATCATAT
CTGCAAGGAA GATTGTGAGT TTCTTTGGAT TCGCACGACT GATTTTTCCA ACATAAAGTC
TATTGGATGT TCATCCTCTC TTTGCTGGGA AACT---GAA GACGGATGGT TAAGTTCAGA
TTTGTTTTCT AGTTTGCCAT GTTGCAAC-- -CAGGATGTG ATAGATCTTG ATCTGGATAA
AGTAGGAGAT ATTTATTCTG GTTCTGAATT TGTTCCCCTT GTGAGGATCC CATCA---GA
T------CTG AAGCTACCTT ACGAGATCCT TTTCCAGCTT AACTCCCTCG TACAGACTCA
AAAAATTAGT CTT---GGTG CTATTAATCC AAATCTCATC GAAGTTCTCA GCAAATTAGA
GTTGGACACT GCAATGATGA TCCTTCAGAA AATGCATAAG TTGCAGTCTA TCTGTTTCGA
CCCTTTGTTA TTCATCAAGA CACGCTTGCA TGTTTTGGGT AAAAACAATA AGAACCGGCC
TTCATCATCC TACAGCAGGT TAGTGAATCA TAGCATGATG AGTGTTCACA GAGTCTTGGT
AACACCATCA AAGATTTACT GCCTGGGTCC AGAGCTTGAA ACCTCAAATT ACATCGTTAA
GAACTTTGCA TCACATGCTT CTGATTTCTT GAGAGTAACT TTTGTGGAGG AGGATTGGGG
TAAACTTTTT CCTAATGCTG TTTCTATGAG TGTTGAACAA GGTATTTTTG CAAAGCCTTA
TAGAACTAAA ATCTATCATC GGATTTTGTC TATTCTTCGA GAAGGAATTG TTATTGGAAC
TAAAAGATTC TTTTTCCTGG CATTCTCGGC CAGTCAGCTA CGCTCAAATT CAGTTTGGAT
GTTTGCTTCT AATGAATATG TCAAGGCAGA AGATATCAGA GAGTGGATGG GGTGCTTCAA
CAAGATCCGT AGTATCTCAA AATGTGCTGC AAGGATGGGT CAACTGTTTA GCACCTCTGT
TCAAACAATG GAGGTTAAAT TGCAGCATGT TGAGATTCTT CCAGATATTG AAGTAACCTC
T---GATGGT GTTAGTTATT GCTTCTCAGA TGGTATTGGA AAGATTTCCC AAGCTTTTGC
CCGACAAGTT GCTCAGAAAT GTGGATTGAA T------CAT ACCCCATCAG CATTTCAAAT
AAGATATGGT GGTTATAAAG GTGTGATAGC TGTTGACCGC AATTCCTTTC GAAAGCTATC
TCTTCGTGGC AGTATGCTCA AATTTGAATC AAAGAACAGG ATGCTTAATA TTACCAAGTG
GAGTGATGCC ATGCCTTGCT ATCTGAATCG GGAGATTGTT ATCCTTTTAT CTACTTTGGG
AGTTGAAGAT AAAGCTTTTG AAGACCTGCT AGATAATCAT CTTTGTCTTC TGGGCAAGAT
GTTGACCACT AATGAGGCAG CTTTAGATGT TTTGGAGAGC ATGGGTGGTG GTGAAGTAAA
AAAAATCTTA ATG---AGGA TGTTGCTCCA AGGATACGCA CCCAATCAGG AGCCTTATCT
CTCGATGATG CTTCAATCAC ATTTTGAGAA TCAAATTTCA GACCTAAGAA GTAGGTGTCG
TATATTCATT CCAAAAGGTC GAATTCTAGT AGGATGCCTA GATGAAACAG GTATATTGAA
GTATGGCCAG GTTTATGTAC GAATAACCAT GACTAAGGCT GAGCTACAAA ATGGTCAGCA
AAATTTCTTC CAGAAGGTGG AT------GA AACAACTGCT GTAGTAAGAG GTAAGGTTGT
AGTCACAAAA AATCCTTGTC TTCATCCTGG AGATGTAAGA GTACTTGAGG CTGTGTATGA
GGTGACATTA GAGGAGAAGA CCTGGGTGGA TTGCATTATT TTTCCTCAGA AAGGAGAAAG
TCATCCAAAT GAATGCTCTG GTGGTGATCT TGATGGTGAT CTTTATTTCA TATGCTGGGA
TGAAAGTCTC ATTCCTTGTC AAACAGTGAC ACCCATGGAC TACACTGGGA GAAGACCTCG
TATAATGGAT CATGAAGTCA CTCTAGAAAT TCAGAGATTT TTTGTTGATT ACATGATTAG
CGATACTCTA GGTGCAATCT CTACTGCACA TTTGGTTCAT GCAGATCGTG AACCAGATAA
AGCTCTGAAT TCAAAATGCC TCCAGTTAGC AACCCTTCAT TCAATGGCTG TGGACTTTGC
AAAAACTGGA GCTGCAGCTG AGATGCCCAG GTTTTTAAAA CCAAGGGAGT TCCCCGATTT
CATGGAGAGG TGGGACAAAC CCATGTACAT TTCTGAAGGG GTATTAGGGA AGCTTTATCG
TGGTGTTATG AAGTCTTATA TTCGTAGGAA CTCAGATGAC CTTTCTGCTG ATAGAGCTAT
CCAGGAT--- ---GCTTATG ATCATGATCT TCTGGTCGAA GGTTACGAAG CCTTCACTGA
AACTGCTAAA ACTCACAAAG CAATGTACTT GGATAGCATG AACAGCTTAC TCAACTACTA
TGGAGCAGAG AAAGAGGTTG AGATACTGAC AGGCAATTTG CGCCAGAAGT CAGTGTATCT
GCAGAGGGAC AACAGGAGGT ACTTTGAACT AAAAGATCGA ATCTTGGTTT CTGCCAAAAG
CTTACACAAG GAGGTCAAAG GGTGGTTCAC TAGTTGCTGC CAG---GAGG AT---GATCA
TCAGAAATTG GCTTCAGCAT GGTATCATGT TACTTATCAT CCTCTGGGCT TTCCCTGGGT
AGTTGGTGAC ATTTTGCTTA ATATGAAGTC TCA
>Prpe_PAC_17644392
TGTCCGAGTC TCGAACATTC CCCAAACAGT GACAGCCAAA GAGCTCCTAA GCTTCCTCCA
GTCAAAACTC GGG---ACTG ACTCAGTCTT CGCCGTCGAA ATCATCAGCG ATCACAAGAA
CTGGAAGTCA CGAGGCTTCG GTCGCGTCCA GTTCACGACC CTTGAGGCCA AATCAGAAGC
ATACTCTCTT TCCCTTCAGA ACGGCCTC-- -GTCTTCAAG TCCGAAAGCC TCAGACTTTC
CGAGACCTAC GACGACATCA TCCAACGGCC GGTGGACCCA AAACGCCGAC TGAACGGCAC
CGTTTTGCAT GCGGGTTTT- --ATGGTAAA GGGCGACTGC ATGAGCATGT TGGAGTCTTG
GGAGGGCGTG AGAGCTTGGG TCATGCCCGA GAGGAAGCGG GTCGAGTTCT GGGTG---TG
TTATAAACTG GAGATTGCAT TTGAGAATAT TATGGAGTCG TTCGGGTGCC GTTTGGGTGG
AGAG------ AAAGTGAATG CCCTT----- -CTCTTGAAG CTCAAGTTTG GTCCGAGGAT
CTTTCGTAAA ATTTCTGGAC CTAATGTAGC TGCCAGATTT AGCACTGATC GGTATCACGT
ATGCAAGGAT GATTTCGATT TCCTCTGGGT ACGAACTACC GATTTTTCGG ATATGAAATC
TATCGGGTAT TCTACTTCAT TCTGTTGGGA GATT---GAG GAGGAGTTTT CTGTCTCAGA
TGTATTTGAA TGCTTCCCAT ACTATAAAGA TAATGATGTG GTGGATCTCA TTTTAGATAA
TGGTGAAAAA TACTGTTCGC CATCTGAGAC AGTTCCACTT GTGAAGTGCA GATCA---GA
T------TCA AAGTTACCAT ATGAGATCCT TTTCCAGCTC AATGCACTTG TTCATTCCCA
AAAGATTAGT CTT---GCAG CAACAGACTC TGATCTGATT GAGTTCCTTA GTGGTTTAAG
CGTCGACACT ACTAATGTGC TTCTTGAGAA GCTGCACAAG CGCAAGACCA CTTGTTATGA
CCCTCTATCA TTCTTAAAGA TGCAATTACA TGTCTTAGAA AGAAACCATA AGAGTCGTCC
C---TCACCC TATAAAAGAT TAATGGAACA TAATGTAATG AGTTGTCATA GAGTCTTAAT
TACCCCATCA AAGATTTGTT GCTTAGGTCC TGAGCTTGAA AAATCAAACT ATGTTGTAAA
GAATTTTGCA GCCTATGCTT CGGATTTTAT GAGAGTTACA TTTGTTGATG AAGATTGGAG
TAAGCTTCCT GCAAATGCTA TATCCACAAG TATACAGCAA GGTATTTTTG CAAAACCCCA
TAGAACTGGA ATATATCATC GGATGTTGTC TATTCTTCGA GATGGGATTG TTATAGGAGA
AAAAAGATTT GAGTTTCTGG CTTTCTCGGC TAGTCAACTT CGATCAAGTT CTGTTTGGAT
GTTTTCTTCT AATGACAATG TAAAAGCAGA AGATATTAGA GAATGGATGG GCTGCTTCAG
CAAGATCCGC AGTATATCTA AATGTGCAGC TAGGATGGGT CAACTGTTCA GTTCTTCTAC
CCAAACTCTT GTTGTTCCTG CACAAGATGT AGAGATTATT CCTGATGTTG AGACTTCTTC
G---GATGGT GTAACTTACT GCTTCTCAGA TGGTATTGGA AAGATTTCTC TATCTTTTGC
CAGGAAAGTT GCTCAGAAGT GTGGTTTGGA T------CAA ACTCCTTCAG CATTTCAGAT
TCGATATGGT GGATATAAAG GGGTGATAGC TGTTGACTGT AGATCCTTTC GGAAGCTATC
TTTGCGTAGC AGTATGCTCA AATTTGAATC AAAAAATAGA ATGCTTAATG TCACCAAATG
GAGTGATGCC ATGCCCTGCT ATCTGAATCG AGAGATTATT TCCCTCTTGT CTACCTTAGG
GGTAAAGGAT GAAACATTTG AGGCATTGCA AGAGGAACAA TTGCGTCTTC TGGGGAAAAT
GCGGACAGAA AGAGGCGCGG CATTGAATGT CTTTGAGAGA TTGAACGGGG CTGATTCCAA
AAATACTCTT GTA---AAGA TGTTACTTCA TGGTTATGAG CCAAATGCGG AACCTTACCT
CTCAATGATG CTTCAAGCAT ATTATGAGAA CCACTTGTCT GATTTAAAAA GTAGATGCCG
AATATTTGTC CCAAAAGGCC GGGTCCTGGT TGGGTGCTTG GATGAAACTG GAAATCTAGA
TTATGGTCAA GTTTATGTTC GAATAACCAT GACAAAAGCA GAGCAAGAAA TGGGGGATCA
GAGTTTCTTC CAGAAGGTGG AT------GA GACAACATTA GTAGTAACAG GGAAGGTGGT
TGTCACAAAA AATCCTTGTC TTCACCCAGG AGACGTCAGG GTACTTGACG CTGTCTATGA
TGTGGTACTC GAGGAGAAGA ATATGGTGGA TTGCCTTATA TTTCCCCAAA AAGGAGAAAG
TCATCCAAAT GAATGCTCTG GGGGTGATCT TGATGGGGAC TTGTTTTTCA TAAGTTGGGA
TAAAGATCTG GTCCCTTCTC ATACTGTACC TCCCATGGAC TACTCTGCAC GGAGACCTCG
TATAATGGAT CACACTGTGA CCTTAGAAAT TCAAAAGTTT TTTGTTGATT ACATGATAAA
TGATAATTTG GGTGCCATCT CTACTGCACA TCTAGTTCAC GCTGACCATG AACCAGACAA
AGCTTTGAAT CCAAAATGCC TGCAGTTGGC AGACCTGCAC TCCATGGCCG TCGACTTTGC
AAAAACTGGT GCACCTGCCG AAATGTCCCG GACCTTAAAA CCTAAAGAAT TTCCAGATTT
CATGGAACGG GTGGACAAAC CCATGTACAT CTCAAATGGG GCACTAGGAA AACTCTACCG
TGCAGTCGTT GGCTCAGTGT TGCAAGAAAA AACAAACTTG GTTTGGTCAG AGCAGATTGC
TGAAGCA--- ---GCTTACG ATCAGGACCT TGAAGTGGAT GGTCTCGAGT CGGTTCTTGA
AGTTGCAAAA GGTCATAGAG ACATGTACAT AGAGAAGATG AGGACGATGA TGAACTATTA
TGGGGCAGTG ACCGAGGATG AAATACTGAC AGGTAATCTG CGAAATCGTG CAGCATATCT
GCAACGCGAT AACAGGAGAT ATGGAGATAT GAAGGATCGG ATATCACTGT CACTCAAGAA
CCTACAAAAA GAAGCAAAAG GATTGTTTGA AAGCAGCTGC CCA---GTTA GT---GAGCA
TCAGAGAATG GCCTCAGCAT GGTATCATGT CACTTATCAT CCCTTGAGCT TTCCATGGAT
TGTAGGTGAT ATTTTACTCA ACATAAAAGC TTT
>Zema_GRMZM2G042443_T01
GGTGCGGGTA TCCAACATCC CGGCCTCGGC CATCGCCGCA GAGCTGCTCG CCTTCTTTGA
CTCCGCCGTC ACCATCGCTG GCGCGACCTT CGCCTGCGAG ATAGTCGCCG CTCACCGCGG
CTGGCTCAGC CGCGGCCACG GTTTCGTCCA GTTTGATTCC TCCGCCGCCG CCACCCACGC
CATCGACCTC GCCTCCTCTG GCCGCCTGCC CCCCTTCCTC GGCTCCTGCC TATCCGTCTC
CCCCGCCCGC GCTGACCTCC TGCCCCGCGC GCCCGACCTC TCCCTCCGCG CTGCCAGCGC
GAGCCTCATT CTAGGCAAC- --CGCGTCGC CGAGCGCGAG CTGGAGGTGG CCTACTCCTG
CGACGGCGTG CGGGCCGAGG TCATCCCGAG GATGCGGCGT GTGGACCTCT ACCTG---AG
CTACAAGCTT GAGGTTCTCT TTGAGGACAT CAATGAGTGC TTTGGGTGCC ACCTCGATGG
GACG------ ------GGCG CCATC----- -TTGCTGCAG CTGACTTATG CACCAAGAAT
ACACATTGCA ATTTCTGGGT CTACAGTTAA ATCAAGGTTT ACAGATGATC GCTTTCATGC
ATGCAAGGAG GACGCCAAAT TTGCATGGGT CAGAGCACTA GATTTCACAC CTAATAGCTC
TTTTGGCGAG TGTTCCACTC TTGTCCTGAA ACTG---AGC AAAGGTGCAT CAGTATCATA
TATTCTTGAA AGTTTACCCT TCTCA----- -GGAGAATTA GGGGAATTGG CCATTGCTTC
GATGGATGTG TTTGGCTCCT CCTCCAATGT GGTTCCTCTT GTTGACTGCC CAAAT---GG
C------TTT TCTGTGCCTT ATGAAGTACT TTTTCGTCTG AACTCTCTTG TTCACATGGG
GAAGCTAGTT GCC---AGGC ATGTTAATGC TGATCTGTTT AAAGTCCTTG AAGATCTGTC
AATCGATACT TTAAGGAGAA TATTTGAGAA AATGAGCAAA TTAAAATCTA CCTGCTATGA
ACCTTTGCAA TTCATCAGAC ATGAGGCTCA TAGCATGAAT ATGAGAAAGA AAGCCTTGTC
CAACAAGAGG GAGAGTGGA- ---------- -AAATTGATG AGGTGTTACA GAATTCACAT
CACACCATCA AAAATATACT GCTTGGGGCC TGAGGAAGAA GTTTCAAATT ACGTGGTTAA
GTACCATTCT GAGTATGCTT CTGACTTTGC TCGAGTTACT TTTGTTGATG AAGATTGGAG
CAAGCTTTCT CCCAATGCAT TGTCAGCTAG AACTGAACAA GGTTTCTTTT CTAAACCCTT
GAAAACTGGC CTGTATCATC GTATTCTCTC CATTCTAAAA GAAGGATTTT GCATTGGCCC
CAAAAAATAT GAATTTTTGG CCTTTTCAGC AAGTCAGCTT CGTGGTAATT CTGTTTGGAT
GTTTGCTTCA AATAGTTCTC TGACTGCTGA GAATATAAGG AGGTGGATGG GCCACTTTGA
AGATATCCGT TCAGTCTCCA AGTGTGCAGC TAGAATGGGC CAACTGTTTA GCTCATCCAG
GCAAACATTT GAAGTCTCAT CATATGATGT AGAAGTAATT CCAGATATTG AAGTCACAAC
T---GATGGC ACTAAATACA TATTTTCAGA TGGTATCGGG AAGATTTCTA CTAGATTTGC
CAGACAAGTC GCCAAATTAA TTGGCTTAGA CCCAGCTCAT CCTCCTTCTG CTTTTCAAAT
AAGGTATGGG GGCTATAAAG GAGTCATCAC TATTGACCCT ACATCCTTTT TCAATCTTTC
TCTGCGACCT AGTATGAAGA AGTTTGAATC GAAGAGCACT ATGCTGAACA TTACAAATTG
GAGTAAGTCT CAGCCATGTT ATGTGAACCG TGAAATTATC TCTCTTCTTT CAACATTGGG
GATAAAGGAT GAAGTATTTG AATCGATGCA ACAAGATGAC ATGCACGAAT CAGATGGAAT
GCTAACAAAT AAAGAAGCTG CTTTGTCTGT CCTAGGGAAA ATTGGTGGCG GTGATACCAA
GACGGCAGCT ------GATA TGCTTCTGCA AGGCTATGAA CCAAGTTCAG AGCCTTACCT
ATTAATGATT CTTAAAGCCC ATCGGGCTAA TAGGCTGACC GACATAAGAA CTCGGTGTAA
GATTCATGTC CAGAAAGGCC GTGTTCTTAT TGGTTGTTTG GATGAAACTT GCAAATTAGA
GTATGGCCAA GTTTACATCA GAATTACAAA GAATCACAAG GAGCAGAAGT ACAGTGAACA
GCCGTTCTTT TGCAACGATG AT------GG CAAAACAGCT GTAATTGTAG GAAAAGTTGC
AATCACAAAA AACCCTTGTC TCCATCCTGG TGATGTCAGA GTACTTGAAG CTGTATATGA
CCCTGGATTG GATGCTAGGG GTCTTATTGA TTGTGTTGTA TTTCCTCAGA GAGGGGAAAG
TCATCCGAAT GAATGCTCCG GGGGCGATTT GGATGGCGAC CTCTTCTTTA TTACTTGGGA
TGACAAACTG ATTCCGGAGA AGGTTGATGC ACCTATGGAC TACACTGCAA CGAGGCCACG
CATAATGGAC CATGCTGTTA CACTTGAAAT TCAGAAGCAC TTCGTCAGTT ACATGATAAA
CGATACCCTC GGTGCCATCT CCACCGCCCA CTTGATCCAC GCAGACCGTG ATCCACTGAA
AGCTCGCAGC CCCGAGTGCG TCCAGCTGGC CGCTCTGCAC TCCATGGCGG TCGACTTCGC
CAAGACGGGA GCTCCAGCCG AGATGCCCCT GGCGCTGAGG CCCCGGGAGT TTCCGGACTT
CATGGAACGG TGGGAGAGGC CAATGTACGT CTCCAACGGC GTCCTCGGCA AGCTCTACCG
CGCTGCCCTG CGGCAC---- --GAGGAGGA CGCAGAAGCG CTCCTGCCTG CGGGCCCACC
GAGCTGC--- ---GTGTACG ACCCGGACCT CGAGGTCGCC GGTTTCGACG AGTTCCTGGA
CGCAGCGGAG GAGCGGTACG AGGCGTACGC CGAGAGGCTG GGCGCCCTGA TGACCTACTA
CTCGGCGGAG CGCGAGGACG AGATTCTGAC AGGCAACATC CGGAACAAGC TGGTGTACCT
GCGGCGGGAC AACAAGCGCT ACTTCGAGAT GAAGGACCGC ATCATCGCCG CCGTCGACGC
GCTGCACGCG GAGGTGAGGG GGTGGCTC-- -AGGGCGTGC AAG---GAGG AC---GACGC
GTCGAGGGTG GCGTCGGCGT GGTACCACGT GACCTACCAC CCCTGGAGCT TCCCGTGGAT
CATCTGCGAC ACCCTGCTGG CCATCAAGGC GGC
>Thca_Tc03_g000790
ATTACGAGTC ACAAACGTAC CCCAAACCGC CATAGCCAAA GACCTCTTAG AGTTCCTGGA
ATGCAAGCTC GGC---ACTG ACACCGTCTT CGCCATTGAA ATCTCGACCG ACCGCAACAA
CTGGAAGTCC CGTGGTTTCG GCAGAGTCCA GTTCGCCACT CTCGAAGCCA AGTCCAAAGC
CCACCTTCTC TCCCTCCGAA ACGACCTC-- -GTCTTCAAG TCCCATTCTC TTAAACTCTC
TGAAACTTAT GATGACATCA TTCCCAGGCC CATCAGGGCC GATCATAGGC TCGATGGTGG
GGTTCTGCAT GTGGGTTTT- --ATGGTTCA AGATGATTAC TTGCGTGTGT TGGAGAGGTG
GGAGGATGTG AGAGGGTGGC TGATGCCTGA GAGGAGGAGA CTGGAGTTTT GGCTG---TG
TTACAAGCTT GAGGTTCTGT TTGATGATGT TTTGGAGACT GTTGGCTGTT GCTTCAATGG
CTCC------ TCATGCAATG CTCTT----- -CTCTTGAGG GTCAAGTACG CTCCTAGGAT
ATATCAAAAA GTATCTGGAC CAAATATAGC TTCAAAACTT AGACCTGATC GCTACCATAT
ATGCAAGGAG AATTTTGACT TCCTTTGGGT TCGCACGACA GACTTTTCAA GGACAAAGGC
AGTTGGACAA TCAACGGCGT TCTATTGGGA AATC---AAT GCAGAATTAT TGACGTTAGA
TTTGTTTTCA TGTTTCTCAT GTTATCGA-- -GAAGACATG AAAGGTTTAA CTTTAAAGGG
TGGGGGAGAA TTCTCATCTG CACCCGAAAT CGTTCCGCTT GTGAAGGGCC CATCA---GA
T------TCC AAGTTAGCAT ATGAGATCCT TTTTCAGCTC AATTCCCTTG TTCATACTCA
AAAAATTAGT ATT---GCTT CTGTAGACAC AGATCTGATA GATATCCTCC GTGTTTTGCC
TGTTGAAACT GCTGTCATGA TTCTGCAGAA ATTTCACAAG CTACTGTCCA CTTGCTATAA
TCCTGTGTCA TTTGTGAAGG AAAATTTACC TGTATCAGAA AGAAACTTCC AAAGTCGTCC
CTTATCATCA TTCAAAAGGT TAATAGATCA TAATGTCATG AGTTGTCACA GAGCCCTAGT
TACACCTTCA AAGATTTATT GCTTGGGTCC CGAGCTTGAA ACATCTAATT ATGTTGTTAA
GAACTTTGCA GAATATGCTT CAGATTTTAT GAGAGTTTCT TTTGTTGAAG AAGATTGGGG
TAAGCTTTCT GCAAATGCCA TTTCTACTAG TGTTCAGTTA GGTATTTTTT CAAAACCTTT
CAGAACTAAA ATATATCACA GGATATTGTC TGTTCTTCAG CATGGGATTG TTATTGGAGA
TAAAAGATTT GAGTTTCTGG CATTTTCTGC TAGTCAGCTT CGATCAAATT CTGTCTGGAT
GTTTGCGTCT AATGACAAGG TTACAGCTGA AGATGTTAGA GAATGGATGG GATGCTTCAA
GAAGATACGT AGTGTTTCTA AGTGTGCCGC AAGGATGGGT CAATTGTTTA GTTCTTCTTT
GCCAACTCTT GTTGTCCCTG TGCAGGATGT CAAGATTATT CCTGATATTG AAGTTACTTC
T---GATGGT ATTAATTACT GCTTCTCTGA TGGCATAGGG AAAATTTCTT TGCCTTTTGC
TAGGGAAGTT GCTCAGAAAT GTGGATTGAA T------GAC ACTCCATCAG CATTTCAAAT
AAGGTATGGT GGTTATAAAG GTGTTGTTGC TGTTGACCGC AATTCCTTCC GGAAGATGTC
TCTGCGTGGT AGCATGCATA AGTTTGAATC AAAAATCAGG ATGCTTAATG TCACCAAATG
GAGTGAATCA ATGCCTTGCT TTTTGAATCG AGAAATTGTT ACACTCTTGT CTACCTTGGG
CATCAAGGAT GAAGCGTTTG AGACATTGCA ACAGGAACAA CTGCATCTTC TGGGCCAAAT
GCTGACGAAT AGAGAAGCAG CTTTGGATGT CTTACAGAGT TTATGTGGAG CTGATTCCCA
AAACATTCTG GTG---AAAA TGTTGCTTCA AGGTTATGAG CCAAATGTGG AACCTTACCT
CTCAATGATG CTTCTAGCAA ATCATGAGAG TCTACTATCT GATTTAAAAT GCAGGTGCCG
GATATATGTT CCAAAGGGAC AGGTCTTAGT TGGTTGTTTG GACGAAACTG CTACATTGAA
TTATGGTCAA GTTTATGTCC GTCTAAGTAT CAAAAAGGCA GAACTAGAAC ATGCAGACCA
AAATTTCTTC CATAAGGTGG AT------GA GAAAACAGCT ATAGTGATAG GGAAGGTGGT
TGTCACAAAA AATCCTTGTC TTCACCCTGG GGATGTCAGA GTCCTCGAGG CTGTTTATGA
AGCTGAACTA GAAGATAAGG GTTTGGTGGA TTGCCTTGTC TTCCCACAGA AAGGAGAAAG
TCATCCAAAT GAATGCTCAG GTGGTGATCT TGATGGGGAC CAGTTTTTCA TAAGCTGGGA
TAAAGATCTC ATCCCATGTC AAACTGATGC CCCAATGGAC TACACTGGAT CGAGACCTCG
AATCATGGAC CATGAGGTGA CCTTGGAAAT TCAAAAGTTT TTTGTTGACT ACATGATCAA
TGATACTTTG GGTGCCATTT CTACTGCACA TTTAGTGCAT GCTGATCGTG AACCTGATAA
AGCACGCAGT GAAAAATGTC TAGAATTGGC AACTCTTCAC TCTATGGCTG TTGATTTTGC
AAAGACAGGA GCACCAGCTG AGATGCCTCG GTCTCTGAAA CCAAGGGAGT TTCCAGACTT
CATGCAGAGG GTAGACAAAC CCATGTATGC TTCCCTTGGG GTACTGGGAA AACTGTACCG
AGCTACAATC AACTCAACCG TGCAAGAAAG GTCAAAGTTT GTTTGGTCAA AGAAGATGGC
TGAAGCA--- ---CTCTATG ATCATGACCT TGAAGTGAAT GGTTTCGAGG CCTTCCTTTC
AACTGCACAG ACTCACAAGG ACATGTATGA AGAGAAAATG AGCTTCTTGA TGAATTATTA
CGAGGTAGAA AGCGAGGATG AGATCCTGAC AGGCAATATG CGCAACAAAG CAACGTTTTT
GCAGCGAGAC AACAGGAGAT ATGGAGACAT GAAAGACCGG ATCTTGCTGT TCATGAAGAA
CCTACAGAGA GAAGCTAGAG AACGGTTTGA GAATAGCTGC AAG---GTCG GT---GAGCA
TCAGAGACTT GCCTCTGCAT GGTATCATGT GACTTACCAC ACCTTGAGCT TTCCATGGAT
TGTTGGAGAC ATTTTACTCA AGATAAAGTC TGT
>Sobi_Sobic.006G111200.1.v2.1
GGTGCGGGTA GCCAACATCC CGGCCTCGGC CATCGCCGCC GAGCTGCTCG CCTTCTTTGA
CTCCGCCGTC ACCACCACCG GCGCGGCCTT CGCTTGCGAG ATCGCCGCCG CCCACCGCGG
CTGGCTCAGC CGCGGCCACG GCTCCGTCCA GTTTGACTCC TCCGCCGCCG CCATCCATGC
CATCGACCTC GCCTCCTCGG GCCGCCTGCC CCCTTTCCTC GGCTCCTGCC TCTCCGTCTC
CCCCGCCCAC GCCGACCTCC TGCCCCGCGC GCCTGACCTC TCCCTCCGCG CCGCCGACGC
GGGCCTCATT CTAGGCAAC- --CGCGTCGC CGAGCGAGAG CTGGAGGCGG CCTACTCCTG
GGACGGCGTG CGGGCCGAGG TCATCCCGAG GAAGCGGCGT GTGGACCTCT ACCTG---AG
CTACAAGCTT GAGGTTCTCT TTGAGGACAT CAGGGAGTGC TTTGGGTGCC ACCTTGATGG
GACG------ ------GGCG CCATC----- -TTGCTGCAG CTGACTTATG CACCAAGAAT
ATACACTGCA ATTTCTGGGT CAACAGTTAA ATCGAGGTTT ACAGATGACC GCTTTCATGC
ATGCAAGGAG GATGCCAAAT TTGCATGGGT CAGAGCACTA GATTTTACAC CTAATAACTC
TTTCGGCGAG TGTTCCACTC TTGTCCTGAA ACTG---AGC AAAGGTGTAC CAGTATCAGA
TATTCTTGAA AGTTTACCCT TCTCA----- -GGAGAATTA GAGGAATTGG CCATTTCTTC
GATGCTTGCA TTTGGCTCCT CCTCCAATGT GGTTCCTCTT GTTGACTGCC CGAAT---GG
C------TTT TCCGTGCCTT ATGAAGTTCT TTTCCGTCTG AACTCTCTTG TTCACATGGG
GAAGCTAGTT GCC---AGGC ATGTTAATGC TGATCTGTTT AAAGTCCTTG AAGAGCTGTC
AATTGATACT TTAAGGAGAA TATTTGAGAA AATGAGCAAA TTAAAATCTA CCTGCTATGA
ACCTTTGCAA TTCATCAGAC ATGAGGCTCA TAGCATGAGT AAGAGCAAGA AAGCCTTTTT
GTCCAACAAG AAGGACGGT- --------GG AAAATTGATG AGGTGTTACA GAATTCACAT
CACACCATCA AAAATATACT GCTTGGGACC TGAGGAAGAA GTTTCAAATT ACGTGGTTAA
GTACCACTCT GAGTATGCTT CTGACTTTGC TCGAGTTACT TTTGTTGATG AAGACTGGAG
CAAGCTTTCT CCCAATGCAT TATCAGCTAG AACTGAACAA GGTTTCTTTT CTACACCTTT
GAAAACTGGC CTGTATCATC GTATTCTCTC CATTCTAAAG GAAGGATTTT GCATTGGCCC
AAAAAAATAT GAATTTTTGG CCTTTTCAGC AAGTCAACTT CGTGGTAATT CTGTTTGGAT
GTTTGCTTCA AATAATTCTT TGACTGCTGA GAGTATAAGG AGGTGGATGG GCCACTTCGA
AGATATCCGT TCAGTCTCCA AGTGTGCAGC TAGAATGGGC CAACTGTTTA GCTCCTCCAG
GCAAACATTT GAAATCTCAT CATATGATGT AGAAGTAATT CCAGATATTG AAGTCACAAG
T---GATGGC ACTAAATATA TATTTTCAGA TGGTATCGGG AAGATTTCTA CTAGATTTGC
CAGACAGATT GCCAAGTTAT TTGGATTAGA CCCTGCTCAC CCTCCTTCTG CTTTTCAAAT
AAGGTATGGG GGCTATAAAG GAGTCATCAC TATTGACCCT ACTTCCTTTT TCAACCTTTC
TCTACGACCT AGTATGAAGA AGTTTGAGTC GAAGAGCACT ATGCTGAACA TTACAAATTG
GAGCAAGTCT CAGCCATGTT ACGTGAACCG TGAAATTATT TCTCTTCTTT CGACATTGGG
GATAAAGGAT GAAGTATTTG AATCGATGCA ACAAGATGAC ATGCACGAAT CAGACGGAAT
GCTAACAAAT AAAGAAGCCG CTTTGTCTGT CCTAGGGAAA ATTGGTGGTG CTGATACCAA
GACAGCTTCT ------GAGA TGGTGCTGCA AGGCTATGAA CCAAGTTCAG AGCCTTACCT
GTTAATGATT CTTAAAGCCC ATCGGGCTAA TAGGCTGACC GACATAAGAA CTAGGTGTAA
GATTCATGTC CAGAAAGGCC GTGTTCTTAT TGGTTGTTTG GATGAAACCT GCACATTAGA
CTATGGCCAA GTTTACATCA GAATTACAAA GAATCGCAAG GAGCAGAAGT ACAGTGAACA
GCCATTCTTT TGCAATGATG AT------GG CAAAACAGCT GTAATTGTTG GAAAAGTTGC
AGTCACAAAA AACCCATGTC TCCATCCTGG TGATGTCAGA GTACTTGAAG CTGTATATGA
CCCTGCATTG GATGCTAGGG GTCTTATTGA TTGTGTTGTA TTTCCTCAGA GAGGGGAAAG
TCATCCAAAT GAATGCTCGG GTGGCGATTT GGATGGCGAC CTCTTCTTTA TTACTTGGGA
TGACAAACTG ATTCCGGAGA AGGTTGATGC ACCTATGGAC TACACTGCAA CGAGGCCACG
CATAATGGAC CATGCTGTTA CACTCGAAAT TCAGAAGCAC TTCGTCAATT ACATGATAAA
TGACGCCCTC GGTGTTATCT CCACCGCCCA CTTGATCCAC GCAGACCGTA ATCCGCTGAA
AGCTCGCAGC CCCGAGTGCC TCCAGCTGGC CGCTCTGCAC TCCATGGCGG TCGACTTTGC
CAAGACGGGA GCTCCAGCCG AGATGCCCGT GGCGCTGAGG CCCCGGGAGT TCCCGGACTT
CATGGAACGG TGGGAGAGGC CAATGTACGT CTCCACCAGC GTCCTCGGCA AGCTCTACCG
CGCAGCCCTG CGCCAT---- --GAGGAGAA CGCAGAAGCG CTCCTGCCTG CGGGCCCACC
GCGCTGC--- ---GTGTACG ACCCGGACCT CGAGGTCGCT GGTTTCGACA AGTTCCTGGA
CACCGCGGAG GAGCAGTACG AGGTGTACGC CGAGAAGCTG GGCACCCTGA TGACATACTA
CTCCGCGGAG CACGAGGACG AGATCCTGAC GGGCAACATC CGGAACAAGC TGGTGTATCT
GCGGCGGGAC AACAAGCGCT ACTTCGAGAT GAAGGACCGG ATCATCGCCG CCGTCGACGC
CCTGCACGCT GAGGTGAGGG GGTGGCTC-- -AGGGCTCGC AAG---GAGG AT---GACGC
GTCCAAGTTG GCGTCGGCGT GGTACCACGT GACGTACCAC CCCTGGAGCT TCCCGTGGGT
CGCCTGCGAC ACCCTGCTGG CGATCAAGGC GGC
>Seit_Millet_GLEAN_10018825
GGTGCGGGTA TCCAACATCC CGCCCTCGGC CATCGCCGCC GAGCTCCTCG CCTTCTTCGA
CTCCGCTGTC GCC---ACCG ACGCGGCCTT CGCCTGCGAG ATCGCCGCCG CCCACCGCGG
CTGGCTCAGC CGCGGCCACG GGTCCGTGCA GTTCGATTCC GCCGCGGCGG CCACCCGCGC
AGTCGACCTC GCCTCCTCCG GTCGCCTTCC TCCCTTCCTC GGCTCTCGCC TCTCTGTCTC
CCCCGCCCAC GTCGACCTCC TGCCCCGCGC GCCCGATTTC GCGCTCCGCG CCCTCGGCTC
GAGCCTCGTT GTAGGCAAC- --CGCGTCGC CGAGCGCGAG CTGGAGGTGG CCTACGCCTG
GGACGGCGTG CGCGCCGAGA TCATCCCGGC GAAGCGGCGC GTGGACCTCT ACCTG---AG
CTACAAGCTT GAGGTTCTCT TTGAGGACAT CAGGGAGTGC TTCGGATGCA GCTTCGATGG
GACG------ ------GGCG CCATC----- -TTGCTGCAG ---------- ----------
---------- ---------- ---------- ---------- ---------- ----------
-------GAG GATGCCAAGT TTGCATGGGT CAGAGCACTA GATTTTACAC CTAATAGCTC
TTTTGGGGAG TGTTCCACTC TTGTCTTAAA ACTG---AGC AAAGGTGCCC CAGTGTCAGA
TATTCTTGAA AGTTTACCCT TCTCA----- -GGAGAATTG GGGGAATTGG CCATTTCTTC
AATGGATATG TTTGGCTCCT CCTCCAAAGT GGTTCCTCTT GTTGATTGCC CAAGT---GG
C------TTT TCAGTACCTT ATGAAATTCT ATTTCGTTTG AACTCTCTTG TTCACATGGG
GAAGCTAGTG GCC---AGGC ATGTTAATGC TGATCTGTTC AAAGTGCTCG AAGATTTACC
AATTGGTACT TTAAGGAGGA TTTTTGAGAA AGTGAGCAAA TTGAAATCTA CCTGTTATGA
ACCTTTGGAA TTTATCAGAC ACGAGGCTCA CAGGATGAAG ATTAGTAAGA AAACCTTGCT
GTCCAAGAAG GGTGAAGGT- -----GAAGG AAAATTGTTG AGGTGTTACA GAATTCACAT
CACACCATCG AAAATATACT GCTTGGGGCC TGAGGAAGAA GTTTCAAATT ATGTGGTTAA
GTACCATTCT CAGTATGCTT CTGACTTTGC TAGAGTTACT TTTGTTGATG AAGATTGGAG
CAAGCTTTCA CCCAATGCAT TGTCAGCTAG AATCGAACAA GGTTTCTTTT CTACCCCCTT
GAAAACTGAC CTGTATCATC GTATTCTCTC TATTCTAAAA GAAGGATTTT GCATTGGCCC
AAAGAAGTAT GAATTTTTGG CCTTCTCAGC AAGCCAACTT CGTGGTAATT CTGTTTGGAT
GTTTGCTTCA AATGATTCTT TGAGTGCTGA GAGTATAAGA AGGTGGATGG GCCACTTCAA
TGATATCCGT TCAGTCTCCA AGTGTGCAGC TCGAATGGGT CAGCTGTTCA GCTCCTCCAG
GCAGACATTC GAAGTCTCAT CATATGATGT AGAAGTAATC CCAGATATTG AAGTCACAAC
T---GATGGC AATAAATACA TATTTTCTGA TGGTATTGGA AAGATCTCTT CGAGATTCGC
CAGACAAATT GCCAAAACAA TTGGATTAGA CCCTAATAAC CCTCCTTCTG CTTTTCAAAT
AAGGTATGGT GGCTATAAAG GAGTCATTGC TGTTGATCCT ACTTCCTTTT ACAATCTTTC
TCTGCGACCT AGTATGAAGA AGTTCGAATC AAAAAGCACT ATGCTGAACA TCACAAATTG
GAGCAAGTCT CAGCCATGCT ACGTGAATCG TGAAATTATA TCTCTTCTTT CAACATTGGG
TATAAAGGAT GAAATATTTT TGTCGATGCA ACAAGATGAC ATGCACGAGT CAGATGAAAT
GCTAACAAAC AAAGAAGTTG CTTTGTCTGT CCTAGGGAAA ATTGGTGGTG CAGATACCAA
GATAGCAGCT ------GAGA TGCTGCTGCA AGGCTATGAA CCAAGTTCAG AGCCTTACCT
GTTAATGATT CTCAAAGCCC ATCGGGCTAA CAGGCTGACA GACATAAGAA CTAGGTGTAA
GATTCATGTC CAGAAAGGCC GTGTTCTCAT CGGTTGTTTG GATGAAACAA GCAAACTAGA
CTATGGTCAA GTTTACATTA GAATTACAAA GAATCGCAAG GAGCAGAAGT ATAGTGAGCA
GCCATTCTTC TGTAATGATG AT------GG CAAAACAGCT GTAATTGTTG GAAAAGTTGC
AATCTCAAAA AACCCATGTC TCCATCCTGG TGATGTCAGA GTACTTGAAG CTATATATGA
TCCCGGATTG GATGCTAGGG GCCTTGTTGA TTGTGTTGTA TTTCCTCAGA GAGGGGACAG
TCATCCAAAT GAATGCTCCG GTGGTGATTT GGATGGCGAT CTCTTCTTTA TTACTTGGGA
TGACAAACTG ATTCCTGAGA AGGTTGATGC ACCTATGGAC TACACTGCAA CAAGGCCACG
CATAATGGAC CATGTTGTTA CACTTGAAAT CCAGAAGCAC TTCGTCAGTT ACATGATAAA
TGATGCCCTC GGTGTTATCT CCACCGCCCA CTTGATCCAC GCAGACCGTA ATCCGCTGAA
AGCTCGCAGC CCTGAGTGCC TCCAGCTGGC CGCTCTGCAC TCCATGGCGG TTGATTTCGC
CAAGACAGGT GCTCCAGCCG AGATGCCCCG GGCGCTGAGG CCCCGGGAGT TCCCTGACTT
CATGGAACGG TGGGAAAAGC CAATGTACGT CTCCAACGGC GTCCTCGGCA AGCTCTACCG
CTCAGCTCTG CGCCAC---- --GCGGAAAA CGCGGAGGCG CTCCTGCCCG AGGGCCCTGC
GTGCTCC--- ---GAGTACG ACCCGGACCT CGAGTGCCCC GGGTTCCACG ACTTCCTGGA
CGCCGCGGAA GAGCACTACG AGGCCTACGC CGAGAAGCTG GGCACCCTGA TGACCTACTA
CTCCGCGGAG CGCGAGGACG AGATCCTGAC GGGCAACATC CGGAACAAGC TCGTGTACCT
GCGGCGCGAC AACAAGCGCT ACTTCGAGAT GAAGGACCGG ATCATCGCCG CCGTCGACGC
GCTGCACGAG GAGGTGAGGG GCTGGCTC-- -AGGGCGCGC AGG---GAGG AG---GACGC
GTCGAAGCTA GCGTCGGCGT GGTACCACGT GACGTACCAC CCCTGGAGCT TCCCCTGGCT
CGCCTGCGAC ACCCTGCTGG CGGTCAAGGC GGC
>PeaH_maker-Ctg0072-augustus-gene-1.7-mRNA-1
GGTTCGGGTT TCCAACATAC CCTTAACAGC AATCGCCCAA GAACTCTTCT CCTTCTTTGA
ATCCACCATA GGC---CCCT GCTCCGTCTT CGCCTGCGAA ATCTTCACAG AGCGCAAGAA
CTGGAAGTCC AGGGGCTTCG GTCGCGTCCA GTTCGAGACC ACTGATGCTG CCAACAAAGC
CCATCTCCTC TCAATCCAAG GAAAGCTT-- -GAATTCCAG CGCGCCCACC TTGCCCTCTC
TCCGTCGTTC GAAGACGTCA TCTTTCGCCC GGTGGACGCC CGGAGGCGGG TTCTTGGTGG
GGTGCTGCAT GCGGGTTTT- --ATGAGTGG GGAGGACTGC ATGAGTGTGT TGGAGTCTTG
GAGGGTGGTG AAGGCGGAGC TGATGCCGGA GAGGAAGAGG GTGGAGTTTT GGGTG---TG
TTACAGGCTG GAGATTCAGT TTGGGGATTT GGTTGGGGTG TTTGGGTGTG GTTTGAGAGG
TGGG------ AAGTCAAATG CACTT----- -CTTCTCAAG GTCAAGTACG CGCCTAGAAT
CTACTATAAA ATTTCAGGAC CTACACTGGC TTCAAAGTTT AGTAGTGACC GTTACCATGT
CTGCAGGGAG GATTTTGAGT TCCTGTGGGT TCGCACCACA GATTTCTCAG GGCAGAAGTC
CATTGGGCAG TCATCTTGTT TTTGTTGGGA AATT---GCT GATGAGTTGA CATGTTCAGA
GATCCTCACT GGTTTCCCAC TTTAT----- -GAAGAATTA GAGAACCTAA CCACAAGACA
AGGGAAACTC ATTTGTCCGG CATCAGAACT AGTTCCCATA ATAAATCCTC CAACT---TA
T------CCT AAGTTGGAAT ACGAGATTCT TTTCCGACTG AATTCCCTGG TTCATGCCCA
AAAGATTGGT GCA---GCTG CAGTAAATGA CAAATTGCTT GACCTGCTAA GGGGATTAGC
CATAGAAACT GCTAATACTA TCCTTCTGAA GCTGCAGAAG ATGAAGTCTA CTTGCTGCGA
ACCCATGAAG TTTATTCAAA ATCACCTAAA TAGCATG--- AAAAGTCCAA TGCGCCTGCC
TTTGTCATGC CAAAAATTGT TATTGGAAAA GAACCTAATG AGCTGTCATC GAGTACTGGT
TACTCCATCA AAAGTTTTCT TTTTGGGTCC AGAGCTTGAA ACCTCCAATT ATGTAGTAAA
GCATTATGCT GCATATGCTT CTGACTTCAT TCGAGTTTCG TTTGTAGAAG AGGATTGGAC
TAAGCTGCCT CCTGATTCCA TTTCAATGAG AATTGAGCAT GGTGTATTTT CAGACCCCCA
CAGAACTAGA ATATATGATC GGATACTAGC TATTCTCAGA GATGGGATTG TCATTGGGGA
CAAGAAATTT GAATTCCTTG CCTTCTCAGC GAGTCAGCTT CGTTCAAGTT CTGTTTGGAT
GTTTGCTTCA AATGATGCAG TATGTGCGGA AAGTATTCGA CAATGGATGG GTTGTTTTAG
CAAAATCCGC AGTGTGTCAA AATGCGCAGC GAGAATGGGA CAGCTATTCA GCTCTTCCTT
GCAAACATTT AATGTCCCAA AACACGATGT TCAGATCATT CCTGATATTG AAATGGTAAC
T---GATGGT ATCAAGTATT GCTTTTCAGA TGGGATTGGT AAAATTTCTC TATCATTTGC
CAGACAAGTT GCTCAGAAGT GTGGACTGGA C------AAA ATTCCTTCAG CTTTCCAAAT
AAGATATGGG GGCTACAAAG GAGTTGTAGC CATTGACCAT ACCTCCTTTT GGAAACTGTC
ATTGCGACGG AGTATGCTAA AGTTCGACTC GAAGAATACC ATGCTCTGTA TCACTAAATG
GAGCGAGTCT ATGCCCAGTT ATTTGAATCG GGAAATTGTT TGTCTCTTGT CCACGTTGGG
AATAGCAGAT GAAAATTTTG AATTGATACA GGGTGAACAA ATGCGTCTTT TAGATGGGAT
GCTAACAAAT AGAGATATGG CGTTGAATGT TTTGGAGGGC ATGACTGGAG GCAGTACAAA
AGTAGATTTA GCA---CAGA TGTTGTTGCA GGGTTATGAG CCAAATGAAG AGCCTTATCT
CTCGATGATG CTTAAAGCGC ATCGTGAGTA TCAGCTATCT GAAATACGAA GTAAGTGCCG
TGTATTTGTA CCAAAAGGCA GAGTCTTGAT GGGATGCTTG GATGAAAAAG GAATATTAGA
TTATGGTCAA GTATGTGTCC ATGTGACTTT GACGAGGTCA GAGCTAGAAG ACATGGGTCA
ATCTTATTTC CAAAGAACCA GT------GA AAAAACATCT GTAGTAGTAG GAAAAGTTCT
AGTTACCAAA AACCCTTGCC TCCATCCTGG TGATATAAGA GTGCTCCAAG CTGTTTACAA
TCCAGAATTA GAAGATACAG GATTGATAGA CTGTGTCATC TTCCCTCAGA AAGGAGCAAG
TCATCCAAAT GAATGCTCTG GTGGTGACTT AGATGGTGAT CTTTATTTTG TTTGTTGGGA
CGAAAATCTC ATCCCATCAA AGACTGATAC ACCAATGGAC TATATTGCAC GCAAACCACG
TCTTATGGAT CATGAAGTTA CACTGGAGAT CTCTTCCTTT TCCCAACAA- --------AA
TGACACGCTT GGTACCATCT CAACTGCTCA TTTGGTGCTT GCGGACCGGG AGCCAACCAA
AGCCCAAAGC TTCAAGTGCC TCCAATTGGC AAAGCTTCAT TCAATGGCCG TCGACTTTGC
AAAGACAGGA GCACCAGCAG AAATGCCAAG GATACTGAAA CCAAGAGAAT ATCCGGATTT
CTTGGAGAGG GCAGACAGAC CTATGTACAC GTCTCCTGGA ATATTAGGTA AGCTCTACCG
TGCGACCATC AACCATCGCA AGGAGCAAAA GACTGAGTTG ATCTGGTCGG AAACGGTTGC
ACGAGCC--- ---GCATATG ATGAAGATCT TGTAGTCTCC GGTTTTGAGG CATTTATAGT
TGCTGCAGAG AACTACAAGA ATCTATATGC AGAGAAGTTG GGTGCATTGA TGAACTTTTA
TGGAGCAGAG TGCGAAGATG AGATATTGAC TGGTAATTTA AGGAAGCGGT CAACATATTT
ACAGAGAGAT AATAGGAAAT ATGGTGAAAT GAAAGACAGG ATTTTGGCTG CAGCCAGGAG
TTTGCTGGAG GAGGCCAAAG CATGGTTCAA GAGTGGGTGT GAA---AATC AC---GAGCG
TTCTAAAATG GCATCTGCTT GGTATCATGT GACATACCAT CC-------- ----------
---------- ---------- ---------- ---
```
