## Supplementary data 1-3 for "The Avocado Genome Informs Deep Angiosperm Phylogeny, Highlights Introgressive Hybridization, and Reveals Pathogen-Influenced Gene Space Adaptation": OG0009872_seq.cds.mus.aln_vf.fasta-gb

```
>PeaH_augustus_masked-Ctg0526-processed-gene-2.3-mRNA-1
ATGGAAAGCC TCTTGAAGAA AGACTACTTT CATTTTTCT- --CGAGGGGA TATGGGTTTG
------AAGG AGTCAAACCG AATTCGAACA GGTTGTTTGA ATTTCGCACG CGACCGGTTC
GATCTCATAA GATACTTCGA CATTCGTGTA ATTGTGGGAT CTGGATGCCC TAGCTTAGAC
AGGAAAGTCG TCAATTCTGG GAAGCGTTTG AGAGCTCATG TGGGCATTGA TGAAGGAAAT
GTTTGCAGCT CATGTAATTT AAGGGGAAGC TGTGAGCGGG CATATGTGAA GGCACGAGAG
GATGAAGGTG GGAGGACTGT TGATGTCATG CGCATTTTGT TGACATATGG GCTTGATCCT
ATCACTGGCT CGGTAGAGAA CGAACCATGC CTG---AACA AAACCATTAA AGAATCAGTT
CGGAGGCTTT TGAAGGAAAT GACAGAATTT AGCACCAGGG AACTTAGCGA TCAAATTGAT
GTTCCTATG- --AAGCAAGG CGACTGGATT TGCCCAAAGT GCAACTTTGT AAATTTCGCC
AGAAATATCA AATGCTTGCG CTGTGAAGGA GTGTCTCAAG AGAGGCTCAA A------AAC
CTTAGGGAGG ATCGT---GA TCATCTTCCA ATGAAGAAGG GAGACTGGAT ATGTGATAAA
TGCAATTTCT TGAACTTTGC CAAGAATACA AGATGCTTGC AGTGTAAAGA GAAGCCTTCG
ATGCGTCAGC TCGGTCCTGG GGAATGGGAA TGTGTCTCGT GCAATTACAT CAACTTTAGA
AGAAACATGG TATGCTTAAA GTGTGATTGG AAAAGACCGA AAGCATCAAA C---AGCACA
TTCTGGAGTG ATGATTTTGA AGAT---TTT CCTATATTGG GAGGGAAGAG T------GCT
GTTTCACGAG ACCCACATGA GAGGGAAAGA TGGAAGGATG AGTTGGATTC C------GAT
GAT---GATG ACGAGATGGA AGGCTGGTTT 
>Sobi_Sobic.001G116800.1.v2.1
ATGGAGCTCC TCCTCCGTCG GGGCCACGTG GCCTTCGCC- --TCTGCCTC GCTGTCTTCT
------AAGG ACGCCAACGC TGTCCGCACT GCGTGCCTCC AATTCGGGCG CCAGCGGCCG
GAGCTCATCA GGCATATAAA TATTCAGGTT GCCATGCGAT GTGGTTGTCC CAGCATTGAC
AGGAAGGTTG TAAACTCTGG GAAGCGACTG CGGGCTTATG TAGGACTTGA TGAAGGAGAG
GTTTGCAGCC AATGCAATTT AAGAGGAAGT TGTGATAGGG CATATGTAAA GGCTCGGAAA
GAGGAAGTTG GAAGAACTGT GGATGTTATG CGCATCCTTT TGACTTATGG TCTTGACGTT
ATTACCGGCA ATGTAGAGAA TAGAGCATGC CTG---AACA AAACTGTCAA GGAATCAATA
AAGATCCTAC TAAACGAGGT TGTCGAGGTC GATTCTAGGG GACCTGGTGG TCAATCTGCT
GTACCCATG- --AAGCAGGG TGATTGGAAT TGTCCCAAAT GTGACTTTCT GAACTTTGCA
AAGAATATCA AATGTTTGCG TTGCGATGGG GAATTCCAAG AGAGGTATCA G------TTG
TTGCATGAAG ACCAA---GA GCATCTACCT CTCAAAAAGG GTGACTGGAT ATGCAAAAGG
TGCAACTTTT TGAATTTTGC TAAGAACACA AGATGCTTGC AATGCCATGA GAAACCAACA
AACCGTTTAC TCAACCCAGG AGAATGGGAA TGTGTCTCGT GTAACTATGT GAACTTCAAG
AGGAATGGAT TCTGCTTGAA ATGTGGCTGG AAAAGGCCAA AGTCTCTAAA C---AATCAA
TTCTGGAGCG CAGACTTTCT TGACAGTTTT CCCATTGTCG GGGGCAGGAC T------GCT
AATTCCCAAG ATCGTCTTGC AAGGGAGAAG TGGAAGGACG AAATGGAGTC T------GAT
GAT---GAT- -----ATCGC TTCTTGGTTT 
>Coca_GSCOCT00018116001
ATGGATAAGT TGCTGAAAGG TGGATATTTT CCTTTTGAT- --AGAAATGA AATGGGCTCG
------AAGT TTTTTAATCA GATTAGGACT GCTTGCTTGA ATTTTGCCCG CGACCGGTTT
GATCTTATAA GGTTTTTGGA TATTCAGATT GTTGCTGGAT CTGGATGTCC TACCTTGGAC
AGAAAAGTTG TGAACTCAGG AAAGCGACTA AGAGCACATG TGGGAACTGA TGAAGGAAAT
GTTTGCAGCT CCTGTGTTTT GAGGGGAAAT TGTGAGAGGG CTTTTGTAAA GGCACGTGAG
GATGAAGGGG GCAGGACTGT CGATGTCATG CGCTTCTTGT TGACATACGG ACTCGATGCT
ATAATTGGTA CTGTAGAGAA TAAGCCTTGC CTA---AACA AGAAGGTCAA GGAGTCGGTC
AGAAAATTGC TGAAAGAAAT CACAGAGTTC AGCTCTGAGG AAACTGATGA TCAAGTTAAT
GTAATAATG- --AAACCCGG CGATTGGAAA TGCCCCAAAT GCAACTTCCT AAACTTTTCT
AGAAATGTTA AGTGCTTGCG TTGTGAGGGA TTATTCCAAG AAAGACTACA G------AAA
CTTGGCGAGG ACGAA---GA TCATCTTCCA CTAAAGAAAG GAGACTGGAT ATGTGAGAAG
TGCAATTTTT TGAATTTTGC AAAAAATACA AGGTGTTTAC AATGTAAAGA GAAGCCATCA
GGTCGACAAC TCATTCCTGG GGAGTGGGAA TGTGAATCGT GTAACTACAT AAATTTTAGA
AGAAATATGG TATGCTTAAA ATGCGATCAT AAAAGACCGA AAGCTTTGAA T---TCTTCA
GTAATAAAAT TTGTTTTTGT TGAC---TTT CCTTTGGTGT GTGGTAAGAG T------GAC
TTGTCCCAGA ATGTTCAGAA GCAAGAGAGA TGGAGAAAGG AAATGCAGTT G------GAT
GAC---GATG AAGAGATGGC TGAGTGGTTT 
>Zema_GRMZM2G090190_T01
ATGGAGCACC TCCTCCGTCA AGGCCACGTT ACCTTCGCC- --GCCGCCTC GCTGTCTTCT
------AAGG ACGCCAACGC TGTCCGCACC GCCTGCCTCC GATTCGGGCG CCAGCGGCCG
GAGCTCATCA GGCATGTAGA TATTCAGGTT GCCATGCGAT GTGGTTGTCC CAGCATTGAC
AGAAAGGTTG TAAACTCTGG GAAGCGATTG CGGGCTTATG TAGGACTTGA TGAAGGAGAG
GTTTGCAGCC AATGCAATTT AAGAGGAAGT TGTGATAGGG CATATGTGAA GGCTCGGAAA
GAGGACGTTG GAAGAACTGT GGATGTTATG CGCATCCTTT TGACTTACGG TCTTGATGTT
ATTACCGGCA ATGTAGATAA TAGAGCATGC CTG---AACA AATCTGTCAA GGAATCAATA
AAGATCCTAC TAAGCGAGGT TGTTGAGGTG GATTCTAGGG GACCTGGTGG TCAATCTGCT
GTACCCATG- --AAGCAGGG TGATTGGAAT TGTCCCAAAT GTGACTTTCT GAACTTTGCA
AAGAATATCA AATGTTTGCG CTGCGATGGA GAATTCCAAG AGAGGTATCA G------TTG
TTGCATGAAG ACCGA---GA GCATCTGCCT CTCAAAAAGG GTGACTGGAT ATGCAAAAGG
TGCAACTTTT TGAATTTTGC TAAGAATACA AGATGCTTGC AATGTCATGA GAAACCAACA
AACCGTTTAC TCAACCCAGG AGAATGGGAG TGTGTCTCGT GTAACTATGT GAACTTCAAG
AGGAATGGGT TCTGCTTGAA ATGTGGCTGG AAAAGACCAA AGTCTCTAAA C---AATCAA
TTCTGGAGTG CAGACTTTCT TGAGAGTTTT CCCATTGTCG GTGGCAGGAC T------GCT
AATTCCCAAG ATCTTCTTGC AAGGGAGAAG TGGAAGGATG AAATGGACTC T------GAT
GAT---GAT- -----ATTGC TTCTTGGTTT 
>Muac_GSMUA_AchrUn_randomG07090_001
ATGCGCCTT- ---------- ---------- CCATGTCGT- --GCAGGCGA GATTTTAATG
---------- ---------- ---------- ---------- ---------- ----------
---------- -----CTCGA CATTCATATA ATTGGACAAT GTGGATGTCC CAGCAAAGAC
AGAAAAGTTG TCAACTCAGG AAAACGTTTG AGGGCTCATG TGGGAATTCA GGAAGGAGAT
GTTTGTAGCT CATGCAGTCT GCGGGTTAGT TGCGAGAGAG CATATGTTAA GGCACGTGAA
GATGAAGTAG GAAGAACTGT TGATGTGATG CGCATTTTAT TGACTTATGG ACTTGATATT
ATAACTGGAT CAGTGGAGAA CTCAGCTTGC CTG---AACA AGACTATTAA AGAGTCAGTT
AAGAAACTTT TGAATGAGAT GGTGGAATTT AGTTCCAAGG AACTTGACGG CCAACTTTCT
GTTCCTACA- --AAGCAGGG GGATTGGATC TGTCCCAAAT GCAACTTTCT GAACTTTGCT
AAGAACATCA CATGCTTGCG TTGCAATGGA CAATTTCAAG AGAGATTTAA AATGCTACAA
CTGCAAGAGG AACAC---GG ACATCTTCCT CTTAAGAAAG GAGATTGGAT ATGCCAGAAG
TGCAACTTCT TGAACTTTGC CAAAAATATT GAATGTCTGC AGTGCCATGA GAAGCCACAT
AATCGGCAGC TTAATCCTGG GGAATGGGAA TGCATCTCGT GTAACTACAT TAATTTTCGA
AAGAACAGTG TGTGTTTGAG ATGTGACTGG AAGCGACCAA AAGCAATAAA C---AATGGT
TTTTGGAGAT CCAGTTTTAA TAAT---TTT CCCATAATAG GAGGTAGAAC T------GCA
GTTTCTCAAG ATGCTACCGT GAGGCAGAGG TGGAAGGAAA AAATGAACTG T------AGC
AGT---GAGG ATGACACAGC TGAGTGGTTT 
>Orsa_13103.m05484
ATGGAGCTCC TCCTTCAGAG GGGCCACCTC GTGTTCGCC- --GGCGGCGC GGCTGGCTCG
CCGTCCAAGG ATTCCAACGT TATCCGCACC GCCTGCCTCC GGTTTGGGCG AGAGCGGCCG
GAGCTTATCA GGCATCTAGA TATCCAGGTT GCTCTCCGGT ATGGGTGCCC CAGCATTGAC
AGGAAGGTTG TTAATTCTGG GAAGCGATTA CGTGCTCATG TAGGCCTTGA TGAAGGAGAG
GTCTGCAGCC AATGCAATTT AAGGGGTGGA TGCGAGAGGG CATATGTAAA GGCTCGGAAG
GAGGAAATTG GAAGAACTGT GGATGTTATG CGCATCCTTT TGACTTATGG GCTTGACACA
GTTACTGGCA ATGTGGAGAA CAGAGCATGT CTA---AACA AAACCGTTAA AGAATCCATT
AAGAGCCTAC TTAATGAGAT TGTTGGGTTC GATTCCATGG GTCCTGGTGG ACAATCTTCT
ATTCCTATG- --AAGCAGGG TGATTGGAAT TGTCCCAAAT GCAACTTCTT GAACTTTGCA
AAGAATATAA AATGTTTACG CTGCAATGGA GAATTTGAAG AGAGGTATCA G------CTG
CTCCATGAGA ACCAA---GA GCATCTTCCT CTCAAAAAGG GTGATTGGAT ATGCAAAAGG
TGCAACTTTT TGAATTTTGC AAAGAATACA AGATGCCTTC AGTGCCATGA GAAACCAACA
AACCGTCAAC TCAATCCAGG GGAATGGGAG TGTGTCTCGT GTAATTATTT GAACTTCAAG
AGGAATGCAT TCTGTTTGAA ATGTGGTTGG AAAAGACCAA AATCATTGAA C---AACCAA
TTCTGGAGCT CCGAGTTCCT TGAAAGTTTT CCCATCATTG GGGGTAGGAC T------GCT
ATGTCTCAAG ATCCTCTTGA GAGGGAGAAA TGGAAGGACG AAATGGAATC TGGTGACGAC
GAC---GACG ACGACATTTC ATCATGGTTT 
>Soly_Solyc08g014510
ATGGACAAGT TGTTAAAAAT GGGATGTTTT CCTTTTGGA- --AATGCTCA A---------
------TGGG ATGCAAACCT AATTAGAACT GCTTGTTTGA ATTTTGCTCG ACACCGATTT
GATCTCATAA GATATTTGGA TATTGAGGTG CTTGCAAGTT GTGGCTGTCC AAGCATGGAT
AGAAAAGTTG TCAACTCTGG AAAGCGTCTT AGACTATTGT TCGGCATCGA GGAAGGAAAT
GTCTGCAGCT TCTGCATATT GAGGGGAAGT TGTGAGAGGG CTTATGCCGT ACCACATAAA
GATCAAGGTG GTCGAACTGT TGATGTTATG CGTCTACTAT TGACTTATGG ACTCAATCCA
ATTACTGGTG CTGTGGAGAA TAAACCATCC TTG---AACA AAAGAGTTGA AGAATCAGCA
AGAAAGCTGT TGAAAGAAAT TGTGAATTTC AGTTCTGAGG AACTCTTTGG TCAGATCAAT
GCTCTCAGG- --AAACATGG TGATTGGGTT TGTCCCGAAT GCAACTTCTT AAATTTTTCT
AGAAATGCTA AGTGCTTACG GTGCAATGGC TTGAATCACG AAAGACTTAA C------AAG
TTAAGACAGG AGCAG---GA TCATCTTCCA TTAAAGAAAG GCGACTGGAT TTGCTCCAAA
TGCCATTTTA TGAACTTCGC AAAGAATACA AGGTGCTTGC AGTGTACAGA AAAGCCACCT
AAACGGCACC TTAATCCTGG AGAGTGGGAG TGTGAATCGT GCAACTACAT CAATTTCAAA
AGAAACACAG TGTGCTTGAA ATGTGATCAC AGACGACCAA AAGCATCTAG C---TGTGCA
GAATGGCAAT TGATTGTTGT TGAT---TTT CCTGTTTTAG GGGGGAATAG T------GAA
TTGTCTCGAG ATGCAAAGAA GCAAGAAAGG TGGAAG---- -----CAAAA T------AGT
GGC---AATG AGGAAATGGA TGAGTGGTTT 
>Potr_POPTR_0010s11770
ATGGAATTGC TGTTAAAGAG AGGGTACTTT CCAGTTGGA- --AACAAGGA ACTGGGTTCC
------AAGG ACGCGAGTTG TATTAGAACC GCGTGCCTTA ATTTTGCACG GGATCGGTTT
GGACTTATAA GGTACTTCGA TATTGGGGTT ATTGCAGGAT GCGGCTGCCC TAGCATAGAT
AGAAAAGTTG TGAACTCTGG GAAACGTTTA AGAGCACATG TGGGCATCAA CGAAGGACAT
GTTTGCAGCT CCTGCAACTT AAGGGGAGAC TGTGAAAGGG CATATGTCAA AGCACGAGAA
GATGAAGGTG GGCGAACTGT GGATGTCATG CGTATTCTAC TGACATATGG GCTCGATTAT
GTTTCCGGTA CAGTGGAGAA TAAGCCATGT CAAAAGAACA AAATGGTTAA ACAATCAGTG
AGAAGGCTGC TGAAGGAGTT GGTGGGCCTT AGCAATGACG AACTTGTCGG CCCAATAAAT
GTTCCAATG- --AAGCCTGG CGATTGGCTT TGCCCTGAAT GCAACTTCCT CAATTTTGCC
AGAAATGTTA GATGTCTGCG GTGTGATGGA TTGCACCATG AAAGGCTAAA G------CAT
CTATGCGAGG ATCAG---GA TCATCTTCCA TTAAAGAAAG GAGACTGGAT TTGTGCAATA
TGTAATTTCT TGAACTTTGC CAAGAATACA AGATGTCTGC AATGCAAAGA GAAGCCTCCA
AAGCGGCACC TTAATCCTGG GGAGTGGGAA TGTGAATCGT GCAACTACAT CAATTTCAGA
AGAAACATGG TATGCTTGAA ATGTGATCAT AGAAGGCCAA AGGCATCAAA T---TGTTTA
GTGTGGAGAT TTGTGTTTGT AGAT---TTC CCTATTGCGG GAGGAAAGAG C------AGT
TTGTCTCAAA ATGCCCAAAA AAGAGAGAGA TGGAAGCTAG AAATGGAATC T------ACT
GAT---GATG AAGATATGGC TGAATGGTTT 
>Thca_Tc02_g027930
ATGGAATTCT TGTTGAAGAG AGGCTACTTC CCTTTCGAA- --AATGGTGA ATTGGGTTTG
------AAAG AAGCGAATAG TATCCGCACT GCGTGCCTTA ATTTTGCTAG GGATCGCTTT
AGTCTTATAA GGTATTTCGA TATTCTGGTC ATTGCAGGAT GTGGATGCCC CAGCCTAGAT
AGGAAAGTTG TCAACTCCGG GAAGCGCCTA AGAGCTTATG TGGGCATTGA TGAAGGAAAT
GTTTGCAGCT CCTGCAATTT GAGAGGAAAC TGTGACAGGG CTTATGTAAA GGCACGTGAA
GATGAAGGTG GGAGGACTGT GGATGTGATG CGCATTTTGT TGACACATGG CCTTGACTCC
ATCACCGGTT CTGTGGAGAA CAAGCCATGC CAA---AATA AATTAGTTAA AGAATCAGTA
CGAAGACTGC TGAAAGAAAT GGTGGATTAT AGCACCCAGG ATTTACAAGG ACACCTAAAA
GTTCCAATG- --AAGCAAGG CGATTGGCTT TGCCCCAAAT GCAACTTCCT AAATTTTGCA
AGAAATATAA AGTGCTTGCG CTGTGATGGT TTGTACGAAG AACGACTGAG G------CAA
CTAAGAGAGG GTCAG---GA TAATCTACCA TTGAAGAAGG GAGACTGGAT ATGTGACAGA
TGCAACTTCT TGAATTTTGC AAAGAATACG AGATGCCTGC AATGCAAAGA GAAGCCTCCA
AAACGGCATC TCAACCCTGG GGAATGGGAA TGTGAATCGT GCAACTATAT TAACTTTAGA
AGAAATATGG TGTGCTTGAA ATGTGACCAC AAACGGCCAA AGGTACCAAT T---GCTTCA
ATGTGGAGGT TTGTATTCAT TGAT---TTT CCCATTAGTG GGGGTAAGAG T------ACG
CTGTCACATA ATGCGGAAGT GAAAGAGAAG TGGAAGTTGG AGATGGAATC T------TCC
GAT---AATG AAGAGATGGC TGGGTGGTTT 
>Caca_C.cajan_43965
ATGAAGTGCT TGCTCGACAA GGGACACTTC CCGTTTCGC- --AATGCTGG TTTCGGCGCC
------AAAG ATTGCAATGT CGTTAGAACC GCTTGTCTTA ATTTCGGTAG AGACCACTTT
CACCTTTTGA GATTCTTGGA TATAGGAGTT ACTGTGGCAC TTGGATGTCC GAGCTTAGAT
AGGAAAGTGA TCAACTCAGG AAAGCGTTTG AGAGCATATG CGGGTATTGA TGAGGGAAAT
GTATGCAGTT TGTGCAATTT GAGGGGGGAC TGTGAAAGGG CATTTGTGAA GGCACGAGAA
GATGAAGGTG GAAGAACAGT GGATGTAATG CGTATTATTT TGACTTATGG GCTTGATCCA
ATTATTGGTT CAGTGGAAAA CAAACCGTGT CTA---ACTA AAAGGGTGGA AGACTCTGTG
AGAAGACTGC TGAAAGAAAT AACAGAGCAC AGTACTAAAG AGGAAAATGG AAAAATAGAT
GTTTCAATGA TGAAGCAAGG CGACTGGATT TGCCCCAAAT GCAATTTCAT GAACTTTGCT
AGAAACATCA GGTGCTTACG ATGTGACAGC TTGTTTGAGG AAAAAATCAA G------CAA
TTGAAGGAGG ATAAC---AA TCACCTACCT TTGAAGAAGG GAGACTGGAT ATGCAATAAA
TGCAATTTCC TGAATTTTGC AAAGAATACA AGATGTTTGC AATGCAAAGA GAGGCCTTCC
AATCGTCACC TTAATCCTGG GGAGTGGGAA TGTGACTCAT GCAATTACCT CAATTTCAGA
AGAAACATGG TTTGCCTGAA ATGTGACCAT AGACGGCCTA TAGGTGATAG A---AGTTAT
ATGTGGAGAT TTGTATTTGT GGAT---TTT CCTATTGTTG GAGGTAAGAC T------CAA
TTGACTGAG- --GTACAAAG GAGAGAAGCA TACAAGACTG AGTTGCAGAG T------ACT
GAT---GATG AAGAAATGGA CGAATGGTTT 
>Utgb_Scf00575.g19663
ATGAGCAGAT TGCTCAAGAA CGGTTATTTC CCCTTTTCGA AGTCTGGGAC TCTGGGTCAT
------AAAG AGGCGAAATC GATAAGAACT GCCTGCTTGA ATTTTGCACG CGACCACTAC
CATCTTTTAA GGTACAACGA TATTCAAGTT ATTGCGGAAG CTGGATGCCC CAGCACAGAC
AGGAAAGTTG TAAACTCAGG GAAGCGTCTG AGAGCACATG TGCAAGTGGA AGAAGGAAAT
GTCTGCAGAG CCTGTGCGTT AAGAGGTGAT TGCGAACGAG CTTATGTAAA GGCTCGTGAG
GAGGAAAGGG GTCGAACCAC TGATGTTATG CGCATCTTGT TGACATATGG ACTTGATCCT
TTCGTTGGTT CTGTGGAAAA CAAGCCCTGC TTA---AATA AACGGGTTAG TGAGTCTGTA
AGAGCGCTGT TGAAAGCAAT GGCAGACATC AAGTCTGAAG GGCATGAACG CAAAGATGCT
TCTTCAATG- --AAGCCAGG CGACTGGATT TGCCCCAAGT GCAACTTCCA AAACTTTGCG
AGGAACATGA AATGCTTGAG GTGTAACAAT GTGTTCCTCG ATCGATTAAG G------AGA
CTATCCATGG ATCAG---AA GGATCTCCCA TTGAAGAAAG GAGACTGGAT ATGTGACAAG
TGCAACTTAC TGAACTTTGC AAGAAACACT CGTTGTTTTC AGTGTGAGGC GAAGCCTCCA
AAACGGCAAC TTATCCTCGG AGAATGGGAA TGTGATTCGT GTAACTACAT AAACTTCCGA
AGAAACATGC TGTGCTTGAA ATGCGATCAC CCCAGACCCA TTGCCTCCAG A---GCATCA
GAGTGGGAAG AAAACTTCAT GGAG---TTT CCCATTGCTG GAGGGAAGAG G------GAG
CTGCCGCAGA ATGTT----- ---------- ---------A AAATGGACGA T------GAA
GATTCCGACA ATGAAATGGC CCAGTGGTTT 
>Aqco_AcoGoldSmith_v1.003290m
ATGGAACATC TTGTGAAGAA AGGTTATTTC CCTTTTAGT- --CGAGGAGA ATTGGGTAAC
------AAAG ATACTAATCA AATTCGAACA GCTTTGCTTA ATTTCGCTCG TGATCGATTC
GACCTCATAA GAGACATCGA CATAGCAGTT ATTCTGGGTA GTGGATGCCC AAGCATAGAC
CGGAAGGTTG TTAACTCTGG AAAGCGTCTA AGGGCACATG TGGGCATTGA GGAAGGAAAG
GTTTGCAGCT CCTGCAGTTT GAGGGGAAGT TGTGAGAGGG CATATGTGAA GGCTCGTGAA
GATGAAGGTG GGCGAACAGT GGATGTCATA CGCATTTTGT TGACATATGG GCTTGATCCC
ATTACCAGTT CAGTGGAGAA TACACCGTGC CTT---AACA GAAAGGTCAA AGAGTCTGTT
AGAAGTCTGC TGAGTGAAAT GGTGGAGTTC AGTATCAGGA AGCTTGAGGG CCAAATGGAT
ATCCCAATG- --AAGCAAGG CGACTGGATT TGCCCTAAAT GCAACTTCCT CAATTTCGCC
AGAAATATCA AATGCCTGCG CTGTGATGGT TTATTTGAAG AAAGACTGAG G------AAA
CTCGGGGAGG GTCAA---GA TCATTTACCT TTGAAGAAGG GAGATTGGTT ATGTGACAAG
TGCAACTTTT TGAACTTCGC CAAGAATACA AGATGTTTGC AATGTCAAGC AAAGCCTCCG
AAGCGGCCAC TCAGTCCAGG AGAGTGGGAA TGTGACTCGT GTAACTACAT TAATTTTAAG
AGAAATATGG TATGCTTGAA GTGTGACTGG AAACGACCAA AAGCATCAAA C---TACTCA
GCCTGGACTA ATGTATTTGA AAAT---TTC CCCGTTGCAG ATGGTAAAAG T------GAT
ATATCTCAGA ACCCACAAGC ACGTGAAAGA TGGAAGGAGG AGATGGACCC T------ACT
GAC---GACG AGGAGATAGC TGAGTGGTTT 
>Vivi_PAC_17823471
ATGGAAATTT TGACAAAGAA AGGGTACCTT CCTTTCCAA- --AATGGCGC AATGGGTGTC
------AAGG AAGCCAACCG AATTCGCACT GCATGCCTTG ATTTTACCCG AGATAGGTTC
GATCTTATAA GTTACTTCGA TATCGAGGTC GTTGCAGGAT CTGGATGCCC AAGCACAGAT
AGGAAAGTTG TCAACTCAGG CAAACGTCTA AGGGCACATG TAGATATTGA TGAAGGAAAT
GTTTGCAGCT CCTGCATTTT GAGGGGAAAC TGTGAAAGAG CATATGTGAT GGCAAGTGAG
GGTGAAGGGG GGCGGACTGT GGATCTCATG CGCATCCTAT TGACATATGG GCTTGACCCC
ATTACTGGTA CAGTGGAGAA CATGCTCTGT CGA---AGCA AAACAATTGA AGAATCTGCA
AGAAGGCTAC TAAAAGCAAT GGTGGAGTTT GGCTCCAAGG AATTTGATGG CCGAACTAAT
CTTCCAATT- --AAGCAAGG TGATTGGCTT TGCCCAAAAT GCAACTTCCT AAATTTTGCT
AGAAATATTA AGTGCTTGCG ATGCAATGAT ATATCCCAAG AAAGACTAAG G------AAA
CTATGGGAGG ATCAA---GA TCATCTTCCA TTGAAGAAGG GAGACTGGAT ATGTAACAAA
TGCAATTTCC TAAATTTTGC TAGGAATACG ATATGTTTGC AATGTAAGGA GAAGCCTCCA
AAGCGGGAAC TCAATCCAGG GGATTGGGAA TGTGATTCGT GTAACTTCAT CAATTTTGGA
AGAAACATGG TATGCTTGAA ATGTGATCAT AAACGGCCAA AGGCTTCTGC T---CAACCT
GGGTGGAGAT TTGTGTTTGT AGAT---TTT CCCATTGCAG GGGGTAAAAG C------GAA
TTGTCTCAGA ATTCAAGTAA AAGATCAAAA TGGAAAGCAG AGATGGAATG T------AGC
AGT---GATG AGGAGATGGC TGAATGGTTT 
>Prpe_PAC_17655471
ATGGAGTGCT TGTTGAAAAG AGGCTACTTT CCGTTTCGG- --AATGCTGA ACTGGGTTCA
------AAGG AATCGAATCG TATACGAACA GCATGCCTGA ATTTTGCTCG GGACCGTTGT
AGTCTTATAA GGCTATTGGA TATCCGGACC ATTGCAGGAT GTGGATGCCC GAGCTTAGAT
AGGAAAGTTG TCAACTCGGG AAAGCGTCTA AGGGCACATG TGGGCATTAA TGAAGGAGAT
GTCTGCAGCT CCTGCAATTT GAGAGGAGAA TGTGAGAGAG CATATGTGAA GGCACGTGAA
GATGAAGGTG GGCGTACTGT GGATGTCATG CGTTTCTTGT TAACGTATGG GCTTGATCCC
ATTACTGGTA CAGTGGAGAA CAAGCCATGT CTA---AACC AAATGGTCAA AGAATCAGTG
AGAAGGCTAC TGAAAGAGAT GGTAGATTAC AGCAATGAGA ACCTTGACTT GCAGATAAAT
GTTCCAATG- --AAGCAAGG CGACTGGCTT TGCCCCAAAT GCAACTTCCT AAACTTCGCC
AGAAATATCA AGTGCCTACG TTGTGATGAA CTTTCTGAAG AAAGACTGGC A------AAA
CTAAGGGAGG ATCAG---GA TCATCTTCCA TTGAAGAAGG GCGACTGGAT ATGTGACAAA
TGCAATTTCT TAAACTTTGC GAAGAATGGT AGATGCTTAC AATGCAAAGA GAAGCCTCCA
AAGCGGCATA TAAATCCTGG AGAGTGGGAA TGCGACTCTT GCAATTATAT TAACTTTAGG
AGAAACATGG TGTGCTTAAA ATGTGATCAT AAAAGACCTA AGGCAGCACA T---TCTTCA
ATGTGGAGAT TTGTGTTTGT AGAT---TTC CCCATTGCAG GAGGTAAGAC C------GAG
CTGTCTCAGA ATCCGCAGAA GAGGGACAAA TGGAAATTGA AGATGGATTG C------ACA
GAT---GATG AAGAGATGTC TGACTGGTTT 
>Sppo_Spipo15G0035400
ATGGAGACGC TGCTGCGGAA TGGCTACCTC ATGGAGAGC- --GGCTCCGA TGCCGTCTCC
------AAGA GTGCCAATCG CATCCGCACT GCGTGCCTCG ATTTCGCCAG GGACCGTTCC
GAACTGATCA GACACCTTGA CATCCAGATG GTTGCTGGAT CTGGCTGCCC GAGCTCAGAC
CGGAAAGTTA CCAACTCAGG AAAGCGGCTG AGGGCTCACG TTGGCATCGA GGAAGGGAAG
GTCTGCAGCT CCTGTCGTCT CCGGGGAAGC TGCGAGAGGG CGTATTTGAA TGCCCATGGA
GATGAGAGAG GGAGGACCGT GGACGTGATG CGGGTCTTGT TGACTTTTGG GCTTGAGCTA
GCAGCTGGAT CTTCAGAGAT CCAGTCGTTC CTC---ACCA AGTCAATGGA GGAATCTGCG
AGGAGGATGC TGCGGAGAAT GGTGGAGCTC AGCACGGAGG AGATGAACCC CCAATTCAGT
GCCCTGATG- --AAGCAGGG AGACTGGCTT TGCCCCAAGT GCAACTTCCT GAATTTTGCC
AAAAATGTCA AGTGCCTGCG CTGCAATGGC ATCTCCCAGG AGAAGGTTAG G------AAG
TTCAAGGAGG AGTTC---GA GCACCTCCCG CTCAAGAAGG GGGACTGGAT ATGCGACAAG
TGCAACTTCT TGAACTTCGC CAAGAACCCG AGATGCCTGC AGTGCGAGGA GAAGCCCTCC
GCGCGCCGGC TCAATCCGGG AGAGTGGGAG TGTGCGTCTT GCAACTACGT CAATTTCCGG
AAGAACATGC TTTGCTTGAA GTGCGGCTGG AAGCGGCCGA AGGCGGCGGC G---GCGGCG
CTCTGGGGCT CCGACGGCCT GCAG---ACG TCTCCGCGCG GCGGAACCGC CACCGCCGCC
GCCGCCCAGT CCCCGTCGGA CAGAGAGAGG TGGAGGGCGG CGCCGGGGTC T------TGC
AGC---GAGG ACGAGATGGC CGGATGGTTT 
>Seit_Millet_GLEAN_10034380
ATGGAGCTTC TCCTCCGGCG GGGCCACGTC GCCTTCGCC- --GCCAGCTC GCCGTCTTCT
------AAGG ACGCCAACGC TGTCCGCACC GCCTGCCTCC GTTTTGGGCG CGAGCAGCCT
GAGCTCATCA GGCATATAGA CATTCAAGTC GCCCTGCGAT GTGGTTGCCC CAGCATTGAC
AGGAAGGTTG TAAATTCTGG GAAGCGATTG CGGGCTTATG TAGGCCTTGA TGAAGGGGAG
GTTTGCAGTC AATGCAATTT AAGAGGAAGT TGCGAGAGGG CATATGTAAA GGCTCGGAAA
GAAGAAGTTG GAAGGACTGT GGATGTTATA CGCATCCTTT TGACTTATGG TCTTGATGTT
ATTACTGACA ATGTAGAGAA CAGAGCATGC CTG---AACA AAACTGTCAA GGAATCAATA
AAGAGCCTAC TAAATGAGGT TGTCGAGGTC GATTCTAGGG GACCAGGTTG TCAATCATCT
TTACCCAGG- --AAGCAGGG TGATTGGAAT TGTCCCAAAT GTGACTTCCT GAACTTTGCA
AAGAATATCA AATGTTTGCG CTGCGATGGA GAATTCCAAG AGAGGTATCG G------TTG
CAGCATGAAG ACCAA---GA GCATCTACCT CTCAAAAAGG GTGACTGGAT ATGCAAAAGG
TGCAACTTTT TGAATTTTGC AAAGAATACA AGATGCTTGC AATGCCATGA GAAACCAACA
AACCGTTTAC TCAATCCAGG AGAATGGGAA TGCATCTCGT GTAACTATGT GAACTTCAAG
AGGAACGCAT TCTGCTTGAA ATGTTGTTGG AAAAGACCAA AATCTCTGAA C---AGTCAA
TTCTGGAGCG CGGATTTCCT TGAGAGTTTT CCCATTGTTG GTGGCAAGAC T------GCT
ATTTCCCAAG ATCATCTTGA AAGGGAGAAA TGGAAGGATG AAATGGACTC T------GAT
GAT---GAT- -----ATCGC CTCATGGTTT 
>Amtr_evm_27.model.AmTr_v1.0_scaffold00088.95
ATGGATCTTC TCTATGAAAA AGGCTATATC GAATTTGGC- --GATTCAAA GAACGTTTTT
------GGAG ACTCAAATAG GGTTCGAACT GCTTGCCTTA ATCTTGCAAG GGATCGTTAC
GATATCATGA GATACTTGGA CATTTATGCG ATTGCTGCAT GTGGATGCCC TAGCTTGGAC
AGGAAAGTCG TCAACTCAGG AAAGCGCTTG AGGGCATATG TGGGCATTGA TGAAGGAGAT
GCTTGCAGCT CCTGCAGTTT AAGGGGATCG TGTGAGAGAG CATATGTGAA GGCACGTGAA
AATGAAGGTG GGCGAACTGT CGATGTCATG CGCATCCTTT TGACATATGG TCTAGAACCC
ATTACAGGGT CTGTGGAGAA CAAGCCATGC CTG---AACA ACACCGTGAG AGCATCTGTT
AGGAGGCTGC TCAAGGAAAT GGTAGTTTCA AGTGCCAAGG AACCTGAAGC CCAAGTCAAT
GCTCTATTA- --AAGCAAGG GGACTGGATT TGCCCCAAAT GCAACTTTAT GAATTTTGCA
AAAAATGTCA AGTGCTTGAG ATGCGAT--- GTTGTTCCTG AAAGGCATGT G------AAT
CTGAGAGAGG ACGGT---GA ACCTGTTGGG ATGAAGAAAG GAGACTGGTT TTGTGCCAAG
TGCAATTTCA TGAACTTTGC AAGAAACACC AAATGCTTCC AATGTGGTGA GAAACCCCCA
AAGAGACAAC TTAATCCAGG GGAATGGGAA TGTCCATCGT GCAACTACAT AAATTTTAGG
AGGAACATGG TGTGTTTGAA ATGTGATTGG AAGCGCCCAA AGACATTGAA C---TGTGGA
TTTTGGGATA GTGGGTTTGA AGAT---TTT CCAGTCAAAG GGGGCAAGAG T------ACA
ATTTCCCAG- --------GA AAGAGAGAGA GATAATAGAG AGAGAAGTGA T------GAT
GAT---GATG ATGAGATGGC TGGCTGGTTT 
>Brdi_Bradi1g11397.1.v2.1
ATGGAGCTCC TCCTCCAGAG GGGCCACCTC GCCTTCGCC- -----GGCGC CGCGCCGTCC
------AAGG ACTCGAACCT TATCCGCACC GCCTGCCTCC GCTTCGGGCG CGAGCGCCCG
GACCTCATCA GGTATCTAGA TATTCAGATT GCTCTGCAGG GTGGGTGCCC CAGCATTGAC
AGGAAAGTTG TTAATTCTGG GAAGCGATTA CGTGCTCATG TTGGACTTGA CGAAGGAGAG
ATTTGCAGCC AATGCAATTT AAGGGGAAGT TGTGAGAGGG CATACATAAG AGCTAGGAAG
GAGGAAGTTG GCAGAAGTGT GGATGTTATG CGCATCCTTC TGACTTATGG TCTCGATATC
ATTACTGGTA ATATGGGGAA CAGAGCATGC CTA---GACA AAACTGTGAA AGAATCCGTA
AAGAAGCTAC TTAATGAGAT TGTCGAGCTC GATTCTAAGG GACCTGGTCG TCAATCTGCT
GTACCCATG- --AAGCAGGG TGATTGGAAT TGTCCCAAGT GCCACTTCCT GAACTTTGCA
AAAAATATCA AATGTTTGCG TTGTGATGGT GAATTTCAAG AGAGATACCG G------TTA
CTGCATGAGG ACCAA---GA GCATCTACCC CTGAAAAAGG GTGACTGGAT ATGCAACAGG
TGCAACTTTT TGAATTTCGC AAAGAATACA CGATGCTTGC AATGCCATGA CAAACCAACA
AACCGTTTGC TCAATCCAGG AGAATGGGAG TGTGTCTCGT GTAATTATCT GAACTTCAAG
AGGAATGCAT TCTGCTTGAG ATGTGGTTGG AAAAGACCAA AATCATTAAA C---AGCCAA
TTCTGGAGCT CTGAGTTCCT TGACAGTTTT CCCATTGTTG GGGGCAGGAC T------GCT
ATTTCCCAAG AACCTCTTGA GAGGGAAAAA TGGAAGCAAG AGATGGAATC T------GAT
GAT---GACG ACGAGATTTC GTCATGGTTT 
>Arth_AT1G70650.1
ATGGGGATGC TAGCTAAAAA AGGTTACTTT TTGATTCCA- --------TT GATGAGTTCC
------AAGG AATCTAATCA TATTCGTACA GCTTGTCTCA ATTTCGCCCG CCATCGTTTC
ACTCTCGTCA GAAACTTGGA TATCAAAGTG ATTGCTGGGT GTGGATGTCC AAGCACTGAT
AGGAAGGTCG TGAACTCAGG AAAGCGTCTA AGAGCTTATG TGGGCATTGA TGAAGGAAAT
GTGTGTGGCT CCTGCAACTT GAGAGGGAAA TGTGAAAGGG CGTATGCACA AGCACGGGAT
GATGAAGGTG CTCGAACTAT AGATGTCATG CGTTTACTGC TAACTTATGG GCTTGATTCC
ATTTCTCCTA CTGTTGAGAA TCGTGCCTGT CAA---ACCA AACTTGTTGA AGATTCTGTG
AGGAAGTTGC TCAGAGAAAG TGTAGCGTAT AGCTTAACAG ATTTTGAAGA TGAAAGAGAT
CCACGAAAA- --AGGCCAGG GGATTGGTAT TGTACAGAAT GCAAGTTTCT AAATTTTGCG
AAAAACATAA GATGCTTGCG ATGTGATGTT TTTTCTGAGG AAAGGCTTAA A------CAG
TTGAAGGAAG AACAAAAAGA TCATCTCCCA CTGAAGAAAG GAGATTGGAT TTGTCAAACA
TGTAATTTCC TGAACTTTTC GAAAAACACG AGATGCTTAA GGTGCAAAGA CAAGCCTACA
TTGCGTCAAA TCAATCCCGG AGAGTGGGAA TGCGAGTCGT GCAATTACAT CAATTTTAGA
AGAAACTCTA TATGTTTGAA GTGTGATCAC AAGAGACAAA AGGCTGCAAA CGTCACTCCG
ACGTGGAGCT TTGTATTCAT GGGA---TTT CCAGTAGAGG GAGGGAGAAG C------AAT
GTTTCAAAGA GCGCAGAAAA GAGAGAGCAA TGGAAGTTGG AGATGAACAT T------AGT
GAT---GATG GAGAGATGGA TGATTGGTTT 
```
