## Supplementary data 1-3 for "The Avocado Genome Informs Deep Angiosperm Phylogeny, Highlights Introgressive Hybridization, and Reveals Pathogen-Influenced Gene Space Adaptation": OG0009878_seq.cds.mus.aln_vf.fasta-gb

```
>Zema_GRMZM2G016602_T01
---------- ---------- ---------- ---------- ---------- ----------
---------- ---------- ---------- ---------- ---------- ----------
---------- ---------- ---------- ---------- ---------- ----------
---------- ---------- ---------- ---------- ---------- ----------
---------- ---------- ---------- ---------- --ATGCTTGT CGATGCAGAG
CATGCTTTTG ATCCAGCTTA TTCAAAAGCT CTTGGGGTAG ATATTGAAAA TCTGATTGTC
TGCCAGCCTG ACAACGGAGA GATGGCACTA GAAATTGCGG ACCGTATGTG CAGATCTGGA
GCAATAGATC TTATCTGTAT TGATTCGGTG TCAGCGCTCA CCCCACGTGC AGAAATTGAA
GGTGAGATAG GAATGCAGCA GATGGGTCTA CAAGCTCGTC TGATGAGTCA AGCATTGAGA
AAAATGTCAG GCAATGCCTC AAAGGCTGGC TGTACTCTTA TGTTCTTGAA TCAAATAAGA
TACAAGATTG GAGTGTTCTA TGGGAATCCT GAAGTCACTA GTGGAGGGAT AGCCTTGAAA
TTCTTTGCAT CTGTCCGTCT TGAGATACGG CTCATTGGGA AGATATCTGC CAAGGGAGAT
GAAGATGTTG GTGTGAAGGT TCGTGTCAGA GTGCAGAAGA GTAAATCTAG GCCCTACCAA
GCTGAATTTG AAATTTTTGG GGAGGGTGTT AGTAAATTGG GGTGCGTTCT TGATTGTGCT
GAGCTGATGG ATGTAGTTGC AAAG---AAG GGTTCGTGGT ACAGCTACAA AGATATA---
AGATTGGGCC AAGGCAGAGA G---AAGGCA CTGCAGTATC TCCGA----- -GAGAGCCCA
ACCGAGATAG AAAAGGTTCG AGCTATGGAA GGATCCAGAG ATGAACAGGC GTATGAT
>Amtr_evm_27.model.AmTr_v1.0_scaffold00092.102
TGTAATGGAG CT---CTGTT CAGTGATGCA GATCGTTCCG TCCAAAAGGC ATTAGAAGCA
ATGAATGACA TAAACAACTC ATTT------ AAAGGAAGTG TTACGAGAGG CAGTGCTGGA
GGAGCTCTAG TTACATTCTC TAGTTGTTTA ACCTTGGACG CACTGGGTGG TGGTCTTCCT
---AAAGGAC GAATTGTTGA GATATATGGT CCAGAGAGTA GTGGGAAGAC TACATTAGCA
CTCCATGCGA TGGCAGAAGT GCAGAAACTT GGAGGAAATG CCATGCTTGT TGATGCTGAG
CATGCTTTTG ATCCGGCTTA TTCAAGGTCT TTGGGAGTAG ACGTAGAAAA CTTAATTGTT
TGCCAACCTG ATAATGGAGA GATGGCACTG GAAACTGCGG ACCGTATGTG CAGATCTGGA
GCAGTAGATC TCATTTGTGT TGATTCAGTC TCAGCTCTTA CTCCAAGGGC TGAAATTGAA
GGTGAAATTG GCATGCAGCA AATGGGCTTA CAAGCACGGC TTATGAGCCA AGCATTGCGT
AAAATGTCCG GCAATGCCTC GAAAGCTGGC TGTACTCTTA TTTTCTTGAA CCAAATCAGA
TATAAGATTG GTGTATTCTA TGGGAACCCT GAAGTTACCA GTGGAGGGAT TGCGTTGAAG
TTTTTTGCCT CTGTTCGCCT TGAAATACGT CCTATTGGGA AGATATCTCC TAAAGGGGAT
GAAGATATTG GAGTAAAGGT TCGAGTAAGA GTGCAGAAGA GCAAGTCAAG ACCTTACCAG
GCCGAGTTTG ATATATTTGG GGAGGGAGTT GGTAATTTGG GTTGTATATT GGATTGTGCT
GAAATGATGG ATATTGTTTC GAGG---AAA GGTTCGTGGT ATAGCTATTC AGATTTG---
AGATTGGGTC AAGGCAGGGA C---AAAGCC TTGCAGTATC TCCGA----- -GAGAATCCT
CTTGAATTAG AAAAGGTTCG ATCTGCCGAT GGGCTTGGTG AAGATCCGAT CTATGAA
>Vivi_PAC_17829835
TGTAATGGCG CT---CTCTC CTCCGACCCC GACCGATTCC TCCAAAAGGC GCTGGAAGCT
ATGAATGATA TCAATAGTTC ATTT------ AAAGGTAGTG TTACGAGAGG GAGTGCTGGT
GGAGCTCTCG TTACTTTTCC CAGTTGTTTG ACTTTGGACG CCCTTGGTGG TGGCCTTCCC
---AAAGGGA GAATTGTGGA GATATATGGA CCAGAAAGTA GTGGAAAGAC TACCCTAGCA
CTCCATGCTA TTGCAGAAGT GCAGAAGCTG GGAGGCAATG CCATGCTTGT TGATGCTGAG
CATGCTTTTG ATCCAGCATA CTCCAAAGCA TTGGGAGTCG ATGTTGAAAA TTTAATTGTC
TGCCAACCTG ATCATGGGGA GATGGCACTG GAGATTGCAG ACCGTATGTG CAGATCTGGT
GCTATAGATC TTATTTGTGT TGATTCTGTC TCAGCTCTCA CACCACGTGC TGAGATTGAA
GGTGAAATTG GGATGCAGCA AATGGGTTTG CAGGCACGTC TTATGAGCCA AGCTTTGCGT
AAAATGTCAG GAAATGCTTC CAAAGCTGGA TGTACTCTTA TTTTCTTGAA TCAAATAAGA
TATAAGATTG GTGTGTATTA CGGCAATCCT GAAGTCACCA GTGGTGGTAT TGCTTTAAAG
TTCTTTGCTT CACTGCGCCT GGAGATACGT CCTATAGGAA AAATATCTAG TAAAGGTGAT
GAAGACATTG GGCTACGAGT TCGTGTGAGA GTGCAAAAGA GTAAGTCCAG GCCATACCAA
GCTGAATTTG AAATATTTGG AGAGGGAGTG AGTAAACTGG GTTGCATTTT GGATTGTGCT
GAACTGATGG ATGTTGTGGT AAAG---AAG GGCTCTTGGT ATAGCTATGG GGACAAT---
AGGTTGGGAC AAGGAAGAGA C---AGAGCA TTACAGTACT TGAGA----- -GAGAACCCT
CTTGAAATCG AAAAGGTTCG ACCCATGGAG GGAATTGGAG ATGAAGATAT TCTTGAG
>Sobi_Sobic.001G158400.1.v2.1
TGCAACGGGG CG---CTCTC CGGAGAGGAC GACCGCCTCG TCCAAAAAGC TCTTGATGCA
ATGAATGACA TAAACAGCTC TTTT------ AAAGGAAGTG TTACAAGAGG CAGTGCTGGT
GGTGCTTTTG TTACATTCCC AAGTTGTCTA ACACTAGATG CTCTGGGCGG TGGCCTTCCA
---AAAGGAA GAGTAGTGGA GGTATATGGT CCAGAGAGCA GTGGAAAGAC TACCCTGGCT
TTGCATGCAA TAGCTGAAGT ACAGAAGCTC GGAGGAAATG CCATGCTTGT CGATGCAGAG
CATGCTTTTG ATCCAGCTTA TTCAAAAGCT CTTGGGGTAG ATATTGAAAA TCTGATTGTC
TGCCAGCCTG ACAATGGAGA GATGGCACTA GAAATTGCGG ACCGTATGTG CAGATCTGGA
GCAATAGATC TTATCTGTAT CGATTCGGTG TCAGCACTCA CTCCACGTGC AGAAATTGAA
GGTGAGATAG GGATGCAACA GATGGGTCTA CAAGCTCGTT TGATGAGTCA AGCATTGAGA
AAGATGTCAG GGAATGCCTC AAAGGCTGGC TGTACTCTTA TGTTCTTGAA TCAAATAAGA
TACAAGATTG GAGTGTTCTA TGGAAATCCT GAAGTCACTA GTGGAGGGAT AGCCTTGAAA
TTCTTTGCAT CTGTCCGCCT TGAGATACGG CCCATTGGGA AGATATCTCC CAAGGGAGAT
GAAGATGTTG GTGTGAAGGT TCGGGTCAGA GTGCAGAAGA GTAAATCTAG GCCCTACCAA
GCTGAATTTG AAATTTTTGG GGAGGGTGTT AGTAAGTTGG GGTGCGTTCT TGATTGTGCT
GAGCTGATGG ATGTAGTTGC AAAG---AAG GGTTCATGGT ATAGTTACAA AGATATA---
AGATTGGGCC AAGGCAGAGA A---AAGGCA CTGCAGTATC TCCGA----- -GAGAGCCCA
ACCGAGATAG AAAAGGTTCG TGCTATGGAA GGATCCAGAG ATGAACAAGT GTACGAT
>Seit_Millet_GLEAN_10017366
TGCAACGGCG CG---CTCTC CGGGGAGGAC GACCGACTCG TACAAAAAGC TCTTGATGCG
ATGAGTGACA TAAACAACTC TTTT------ AAAGGAAGCG TTACAAGAGG CAGTGCTGGT
GGTGCTTTTG TTACGTTTCC AAGTTGTCTA ACACTAGATG CTCTGGGTGG TGGTCTTCCA
---AAAGGAA GAGTAGTGGA GGTATATGGC CCAGAAAGCA GTGGAAAGAC TACCCTAGCT
CTGCATGCAA TTGCTGAAAT ACAGAAACTA GGAGGAAATG CCATGCTTGT CGATGCAGAG
CATGCTTTTG ATCCAGCTTA TTCGAAAGCT CTTGGGGTAG ATATTGAGAA TCTGATTGTC
TGCCAGCCTG ACAATGGAGA GATGGCACTA GAAATTGCGG ACCGTATGTG CAGATCTGGA
GCAATAGATC TCATCTGTAT CGATTCAGTG TCAGCGCTCA CTCCACGTGC AGAAATTGAA
GGTGAGATAG GGATGCAGCA GATGGGTCTA CAAGCTCGTC TGATGAGTCA AGCATTGAGA
AAGATGTCAG GCAATGCTTC AAAGGCTGGC TGTACTCTTA TGTTCTTGAA TCAAATAAGA
TACAAGATTG GAGTATTCTA TGGGAATCCT GAAGTCACTA GTGGAGGGAT AGCTTTGAAA
TTCTTTGCAT CTGTTCGCCT CGAGATACGC TCCACTGGGA AGATATCTGC CAAGGGAGAT
GAAGACGTTG GTGTGAAGGT TCGTGTCAGA GTGCAGAAGA GCAAATCTAG GCCCTACCAA
GCTGAATTTG AAATTTTTGG AGAGGGTGTT AGCAAATTGG GGTGTGTTCT TGATTGTGCT
GAGCTGATGG AAGTAGTTGC AAAG---AAG GGTTCGTGGT ATAGCTACAA AGATATG---
AGATTGGGCC AAGGCAGGGA A---AAGGCA TTACAGTATC TCCGA----- -GAGAACCCA
ACAGAGATAG AAAAGGTTAG AGCTATGGAA GGAACCAGAG ATGATCAAGT GTATGAT
>Brdi_Bradi1g13960.1.v2.1
TGTAACGGCG CG---CTCTC CGGAGAGGAC GACCGCCTCA TACAAAAAGC TCTTGATGCA
ATGAATGACA TAAACAACTC ATTT------ AAAGGGAGCG TTACAAGAGG CAGTGCTGGC
GGTGCTTTTG TTACTTTTCC AAGTTGCTTA ACACTAGATG CTTTGGGCGG TGGCCTTCCA
---AAAGGAA GAGTAGTAGA GGTGTATGGC CCAGAAAGCA GTGGAAAAAC TACTCTAGCT
CTGCATGCCA TTGCTGAAAT ACAGAAGCTA GGAGGAAATG CCATGCTTGT CGATGCAGAG
CATGCTTTTG ATCCAGCTTA TTCAAAAGCA CTTGGGGTAG ATATTGAAAA TCTGATTGTA
TGCCAGCCTG ACAATGGAGA GATGGCACTA GAAATTGCGG ACCGCATGTG TAGATCTGGA
GCAATAGATC TCATCTGTAT TGATTCAGTT TCAGCTCTCA CTCCACGTGC AGAAATTGAA
GGCGAGATAG GGATGCAGCA GATGGGTTTA CAAGCTCGTC TGATGAGTCA AGCATTGAGA
AAGATGTCAG GCAATGCCTC AAAGGCTGGT TGTACTCTTA TGTTCTTGAA TCAAATAAGA
TACAAGATTG GAGTATTCTA TGGGAATCCT GAAGTCACTA GTGGAGGGAT AGCTTTGAAA
TTCTTCGCAT CTGTTCGCCT AGAGATACGG CACATTGGGA AGATATCTGC CAAGGGAGAT
GAAGATGTTG GTGTCAAGGT CCGTGTCAGA GTGCAGAAGA GTAAATCCAG ACCCTACCAA
GCTGAATTTG AAATGTTTGG GGAGGGCGTT AGTAAATTGG GGTGCATTCT TGATTGTGCT
GAGCTGATGG AAGTCGTTGC AAAG---AAG GGTTCATGGT ACAGTTACAA AGATATA---
AGATTGGGTC AAGGTAGAGA A---AAGGCA CTACAGTATC TCCGG----- -GAGAGCCCA
ACCGAGATAG AAAAGGTTCG AGCTATGGAA GGAACAAGGG AGGAAGAAGT ATATGAT
>Sppo_Spipo13G0048900
TGCAACGGTG CC---CTCTC CGGCGACACT GATCGCGTTC TCCAAAAAGC CTTGGAAGCA
ATGAATGATA TCAACAACTC TTTC------ AAAGGGAGTG TCACAAGAGG CAGTGCCGGT
GGAGCTTCCG TTACGTTTCC CAGTTGCTTC ACGCTGGATG CCTTGGGAGG TGGTCTCCCC
---AAGGGAA GAATCGTAGA GATATTTGGT CCAGAGAGCA GTGGGAAAAC TACGCTGGCA
CTCCATGCGA TTGCAGAAGT ACAGAAACTT GGAGGCAATG CTATGCTTGT TGATGCAGAG
CACGCGTTTG ATCCAGCATA TTCAAAGGCC TTGGGGGTGG ACATAGAGAA TCTAATCGTT
TGCCAGCCAG ATAATGGGGA GATGGCCTTA GAGACGGCTG ATCGAATGTG TAGATCTGGG
GCGGTGGATC TTATTTGCAT TGACTCTGTG TCAGCTCTAA CTCCACGAGC TGAAATTGAA
GGTGAGATTG GAATGCAGCA GATGGGTCTA CAAGCGCGTC TTATGAGCCA GGCATTACGA
AAGATGTCAG GCAATGCTTC AAAAGCGGGT TGTACTCTCA TCTTCTTGAA TCAAATCAGA
TATAAGATCG GTGTGTTTTA TGGGAATCCC GAGGTCACCA GTGGAGGGAT TGCCTTGAAG
TTCTTCGCAT CTCTTCGATT GGAGATACGT CCTGTTGGGA AGATATCTGC GAAAGGAGAT
GAAGACATTG GAATCAGAGT TCGGGTAAGA GTTCAGAAAA GCAAGTCGAG GCCCTACCAA
GCAGAGTTCG AGATATTTGG GCAAGGAGTA AGCAAGCTGG CCTGTGTCTT GGACTGCGCT
GAATCAATGG AGATCGTGGC AAGG---AAG GGCTCCTGGT ACAGCTACGA AGATCTA---
AGGCTGGGCC AAGGCAGAGA C---AAGGCA TTGCAGTATC TCAGA----- -GAAAACCCC
AATGACATAG AAAAGTGGAA TTCCTTT--- ------TTT- ---------- -------
>Soly_Solyc07g066320
TCGAATGGCG CT---TTCTC TCCTGATTCT GACCGGATTC TCCAAAAAGC ATTGGATGCT
ATGAACGATA TAAACAGCTC GTTT------ AAAGGAAGCG TTACTAGAGG TAGTGCTGGC
GGAGCTCTGG TTACTTTTCC GAGTTGCTTG ACGCTAGACG CTTTAGGTGG TGGCATTCCC
---AAAGGCA GAATTGTTGA GATATATGGG CCCGAAAGTA GTGGAAAGAC TACCTTAGCT
CTCCATGCTA TTGCAGAAGT ACAGAAGCTA GGAGGCAATG CAATGCTTGT TGATGCTGAG
CATGCTTTTG ATCCTGCATA CTCCAAAGCA CTTGGAGTAG ATGTAGAGAA TTTGATCGTC
TGCCAGCCTG ATAATGGAGA GATGGCTCTA GAAATCGCAG ACCGGATGTG TAGATCAGGT
GCCGTAGATC TCATTTGCAT TGATTCAGTC TCAGCCCTTA CTCCACGTGC TGAAATTGAG
GGAGAAATCG GGATGCAGCA AATGGGTTTA CAAGCACGCC TGATGAGTCA AGCTTTACGT
AAAATGTCAG GCAATGCCTC CAAAGCTGGA TGTACTCTTA TATTCCTCAA TCAGATAAGA
TACAAGATTG GTGTTTATTA CGGAAATCCT GAGGTCACAA GTGGAGGGAT TGCCTTAAAG
TTTTTCGCCT CCGTTCGACT TGAAATCCGT TCCACAGGGA AGATATCTGC AAAAGGAGAC
GAGGAAGTGG GTATTAAGGT CCGAGTGAGA GTTCAAAAGA GTAAGTCTAG ACCATACCAA
GCAGAATTTG AAATGTTTGG AGAAGGAGTG AGCAAGCTGG GTTGTGTATT AGATTGTGCG
GAACTGATTG AGGTGGTGGC TAAG---AAA GGTTCATGGT ATAACTACGG AGAGCAT---
AGGCTGGGAC AGGGAAGAGA G---AAAGCA TTGCAATATT TGAGA----- -GAAAATCCT
CTTGAAATAG AAAAGGTTCG GTCATCGGAG ACAAACGGGG AGGAAGATGC ACTTCAA
>Thca_Tc07_g014390
TGTAATGGCG CT---CTCTC TCCGAACTCT GACCGTTTCC TCCAAAAAGC ATTGGAGGCT
ATGAATGATA TAAATAGTTC ATTT------ AAAGGAAGTG TTACAAGAGG GAGCGCGGGT
GGAGCACTTG TTACTTTTCC TAGTTGTTTG ACCCTAGATG CCTTAGGTGG CGGTCTTCCC
---AAAGGAA GAATTGTGGA GGTATATGGA CCAGAAAGTA GTGGAAAAAC CACCCTAGCA
CTCCATGCCA TTGCTGAAGT GCAGAAACTG GGTGGCAATG CAATGCTTGT TGATGCAGAG
CATGCTTTTG ATCCTGCATA TTCAAAAGCA TTGGGAGTGG ATGTTGAAAA TTTGATTGTC
TGCCAGCCAG ATAATGGGGA AATGGCACTA GAA------A ATCGTATGTG CAGATCTGGT
GCCATTGATT TAATTTGCGT TGATTCAGTG TCAGCTCTCA CTCCACGAGC AGAGATTGAA
GGTGAGATTG GGATGCAGCA AATGGGATTG CAAGCACGTC TTATGAGCCA GGCTCTACGT
AAGATGTCAG GAAATGCCTC TAAAGCTGGT TGTACACTAA TTTTTCTGAA TCAAATAAGA
TATAAGATTG GAGTATATTA TGGGAACCCG GAAGTGACAA GTGGAGGAAT TGCATTAAAG
TTCTTTGCTT CAGTTCGTCT TGAAATACGT ACTTCTGGGA AGATATCTGT TAAAGGTGAT
GAGGATATCG GGCTTCGGGT TCGTGTAAGA GTGCAGAAGA GTAAGTCAAG GCCATACCAA
GCAGAGTTTG AAATATTTGG AGAGGGAGTG AGCAAACTGG GATGCATTCT GGATTGTGCT
GAAATGATGG ATGTTGTTGT AAAG---AAG GGCTCTTGGT ACAGCTATGG GGAGCAT---
AGGTTGGGGC AAGGGAGAGA T---AAAGCA CTACAATACT TGAGA----- -GACAACCCT
GTTGAAATAG AGAAGGTACG GTCAATGGAT GGAACTTTAG ATGAAAATAA TTATGAG
>Orsa_13103.m04717
TGCAACGGCG CG---CTCTC CGGGGAGGAC GACCGCCTCA TACAAAAAGC TCTTGATGCA
ATGAATGACA TAAACAGCTC CTTT------ AAAGGCAGTG TTACAAGAGG AAGCGCGGGT
GGTGCCTTTG TTACATTTCC AAGTTGCTTG ACACTAGATG CCTTGGGTGG TGGCCTTCCA
---AAAGGAA GAGTAGTAGA GGTGTATGGT CCAGAAAGCA GTGGAAAGAC TACTCTAGCG
CTGCATGCCA TTGCTGAAGT ACAGAAATTG GGAGGCAATG CCATGCTTGT GGATGCAGAG
CATGCTTTTG ATCCAGCTTA TTCTAAAGCA CTTGGGGTAG ATATTGAAAA TCTGATTGTA
TGCCAGCCAG ACAATGGAGA GATGGCACTA GAAATTGCGG ACCGCATGTG CAGATCTGGA
GCTATCGATC TCATCTGTAT TGATTCAGTG TCAGCTCTCA CTCCGCGTGC AGAAATTGAA
GGTGAGATAG GGATGCAGCA GATGGGTTTA CAAGCACGTC TAATGAGTCA AGCATTGAGA
AAGATGTCAG GCAATGCCTC AAAGGCTGGT TGTACTCTTA TGTTCTTGAA TCAAATAAGA
TACAAGATTG GAGTATTTTA TGGTAATCCT GAAGTCACTA GTGGAGGGAT AGCTTTGAAA
TTCTTCGCAT CAGTTCGACT AGAGATACGG CCCATTGGCA AGATATCTGC CAAGGGAGAT
GAAGATGTGG GTGTGAAGGT TCGTGTCAGA GTGCAGAAGA GTAAATCCAG ACCCTACCAA
GCTGAATTTG AGATCTTTGG GGAGGGCGTT AGTAAACTGG GATGTGTTCT TGATTGTGCT
GAGCTGATGG AAGTCGTTGC AAAG---AAA GGCTCATGGT ATAGCTACAA AGAAATG---
AGATTGGGTC AAGGCAGAGA A---AAAGCA CTGCAGTATC TCCGA----- -GAGAGCCCT
ACCGAGATAG AAAAGGTTCG AGCCATGGAA GGAGCAAGAG AAGAACAAGT AGACGAT
>Muac_GSMUA_Achr2G13090_001
TGCAACGGCG CT---CTCCC CGGTGACGCT GACCGCGCGG TGCTAAAGGC ATTGGAAGCA
ATGAATGATA TAAACAGTTC GTTT------ AGGGGAAGTG TGACAAGAGG CAGTGCTGGT
GGTGCTCTAG TCACCTTTCC AAGTTGTTTG ACTTTGGATG CTTTAGGTGG TGGTCTTCCG
---AAAGGAA GAGTTGTAGA GATATATGGT CCAGAAAGCA GTGGAAAGAC TACCCTAGCT
CTACATGCAA TTGCAGAAAT ACAGAAACTA GGAGGCAATG CCATGCTTGT TGATGCAGAA
CATGCATTTG ATCCAGCATA TTCTAGTGCT TTAGGAGTAG ACATAGAAAA CTTGATTGTC
TGCCAACCTG ACAATGGAGA GATGGCACTA GAAATTGCGG ATCGTATGTG CAGATCTGGA
GCAATAGATC TCATCTGTAT TGATTCAGTT TCTGCTCTTA CTCCAAGGGC TGAAATTGAG
GGTGAGATTG GAATGCAACA AATTGGTCTA CAAGCCCGTC TAATGAGTCA AGCATTGCGT
AAGATGTCAG GAAATGCCTC AAAAGCTGGT TGTACTCTCA TTTTCCTGAA TCAGATACGA
TACAAGATTG GGGTGTTTTA CGGGAATCCT GAAGTAACCA GTGGAGGGAT TGCTTTAAAA
TTTTTTGCGT CACTTCGGCT TGAGATACGC TCTATTGGCA AGATCTCTGC TAAAGGAGAT
GAAGATGTTG GAATTCGGGT GCGTGTAAGA GTGCAGAAAA GCAAATCCAG GCCCTACCAA
GCTGAGTTTG AGATATTTGG GGAAGGAGTT AGTGGGCTGG GTTGTCTTTT GGATTGTGCC
GAGTTGATGG ATGTTGTTGT CAAG---AGA GGATCATGGT ATAGCCATGG AGAAAACAGC
AGGCTCGGAC AAGGCAGAGA A---AAGGCA TTACAATATC TGAGG----- -GAAAACCCT
GTCGAAGTAG AAAAGGTTCG ATCGATGGAT GGGTCCAGA- ---------- -------
>Utgb_Scf00023.g3106
TGTTCAGGTA TC---TTGTC CGGCCCGGGT GAACGGGTAT TTCAAAAAGC GCTTGAGGCT
ATGAATGATA TTAATAGCTC GTTT------ AAGGGAAGTG TTACAAGAGG GAGTGCTGGG
AGAGCTTTGG TTACATTTCC CAGTTGTTTG GCATTGGACG CATTATGTGG TGGTCTTCCT
---AGAGGAA GAATTGTAGA GATATATGGC CCAGAAAGCA GTGGCAAGAC CACCTTAGCA
CTCCATGCAA TTGCAGAAGT GCAGAGACTT GGAGGAAACG CCATGCTTGT TGATGCAGAA
CATGCTTTTG ATCCATCATA CTCAAAAGCT CTTGGAGTTG ATATAGAAAA TTTGATTGTT
TGCCAACCTG ATAATGGGGA GATGGCTCTT GAGATCGCTG ATAGAATGTG TAGATCTGGT
GCTATCGATC TCATTTGTAT TGATTCTGTG TCTGCACTTA CTCCACGTGC TGAAATTGAG
GGTGAGATTG GGATGCAACA AATGGGTTTG CAAGCACGCC TAATGAGCCA AGCATTGCGC
AAAATGTCTG GAAATGCTTC GAAGGCTAGC TGCACTCTAA TATTTTTGAA TCAAATTAGA
TACAAGATAG GTGTATATTA TGGAAATCCA GAAGTAACAA GTGGTGGGAT TGCCTTAAAG
TTCTTTGCAT CTGTTCGACT TGAGATACGC CCAATAGGGA AGATATCTGT TAAAGGAGAT
GAAGATATTG GACTTAAGGT TCGTGTAAGA GTTCAAAAGA GTAAGTCAAG GCCATATCAA
GCTGAGTTTG AAATATTTGG TGAGGGAGTA AGCAACCTCG GCTGTGTGCT GGATTGTGCA
GAAATGGTTG ATGTTATCCT AAAG---AAG GGCTCATGGT ATAGCTACGG AGAGCAA---
AGACTGGGTC AAGGAAGAGA C---AGAGCC TTGCAATACC TCAAA----- -GATAATCCA
CTTGAAATCG AGAAGGTTCG TGGTGTCGAA GGCAGCGGGG AAGAAGATGC ATACAAT
>Coca_GSCOCT00038623001
TCCAATGGAG CT---CTTTC TGCTGACTCT GATCGTTTTC TTCAAAAAGC ATTGGAAACA
ATGAATGACA TAAACAACTC ATTT------ AAAGGAAGTG TTACAAGAGG CGGTGCAGGC
GGGGCCTTGG TTACTTTTCC AAGTTGCTTG ACATTAGACG CGTTGGGTGG TGGCCTTCCC
---AAAGGGA GAATCGTGGA GATTTATGGA CCGGAAAGTA GTGGAAAGAC CACTCTTGCA
CTCCATGCAA TTGCGGAAGT ACAGAAGCTA GGTGGTAATG CAATGCTTGT CGATGCTGAG
CATGTTTTTG ATCCAGCTTA CTCAAAGGCA TTGGGGGTAG ATGTAGAAAA TTTGATTGTC
TGCCAACCTG ATAATGGAGA GATGGCTCTA GAGATTGCGG ATCGCATGTG TAGATCTGGT
GCTGTGGATC TCATTTGCAT TGATTCAGTG TCAGCTCTTA CCCCACGAGC TGAAATAGAA
GGAGAAATTG GAATGCAGCA AATGGGTTTG CAGGCAAGGC TTATGAGTCA AGCTTTGCGT
AAAATGTCAG GCAATGCTTC AAAAGCTGGA TGCACTCTTA TTTTCCTGAA TCAAATAAGA
TACAAGATTG GTGTATACTA TGGAAACCCT GAAGTCACTA GTGGAGGGAT TGCTTTGAAG
TTCTTTGCAT CAGTTCGACT TGAGATACGG CCTATTGGGA AGATATCTGT CAAGGGAGAT
GAAGAGATTG GTCTTAAGGT TCGTGTACGA GTTCAAAAGA GTAAGTCGAG GCCTTACCAA
GCTGAATTTG AAATATTCGG AGAGGGTGTT AGCAAGTTGG GTTGTGTTTT GGATTGTGCT
GAAATAATGG ATATTGTGCT AAAG---AAG GGCTCATGGT ATAGCTATGC GGATCAG---
AGGTTGGGGC AAGGAAGAGA C---AGAGCG TTACAGTACT TGAAA----- -GAAAACCCC
TTAGAAGTAG AGAAGGTTCG CTCTGCCGAG GGAGTTGGAG ATGAAGATAT TTTCCAT
>Caca_C.cajan_05746
GCCACCGAGC AG---ATCCT TTCCCAACAT GACAGCTTC- --CAACATGC GGTCAGGCAA
CAATCTGATG TTAGCCGAGA CTTTTTGGGT CAGGGCATTT CTACTCAAGG CGATGGGGGT
GCATCCTTAG CCGCGTTTCC GAGTTGCATA GTGCTCGGCG CTCTCTCTGG TGACTTCGAC
---TCTCGCT TCCTTGATAG GATATTTGGG CCAGAAAGCA GTGGGAAAAC CACCCTAGCA
CTTCATGCTA TTGCAGAAGT GCAGAAGTTA GGAGGCAATG CAATGCTTGT TGATGCGGAG
CATGCTTTTG ATCCTGCATA CTCTAAAGCA TTGGGAGTGG ATGTAGAAAA TTTAATTGTT
TGCCAACCGG ATCATGGAGA GATGGCTCTT GAGATTGCAG ATCGGATGTG CAGATCTGGT
GCCATAGATC TCATTTGCGT GGATTCTGTC TCGGCTCTCA CTCCACGAGC TGAAATTGAA
GGGGAGATTG GAATGCAACA AATGGGATTG CAAGCTCGTC TTATGAGCCA AGCTTTGCGT
AAGATGTCTG GAAATGCCTC TAAAGCTGGT TGTACTCTTA TATTTTTGAA TCAAATAAGA
TATAAGATTG GTGTCTATTA TGGAAATCCG GAAGTGACTA GTGGTGGAAT TGCATTGAAG
TTCTTTGCAT CACTTCGGCT AGAAGTTCGT CCTATAGGGA AGATATCTCC TAAAGGAGAT
GAAGAAATTG GCCTTAAAGT TCGTGCAAGA GTGCAAAAGA GCAAGTCCAG AAGCTGGCAA
TTGGAAGTGG AGATATTCAA CCAAGGAGAA CCAAGAGAAG GAGACCAGCA AGATCCTGCT
CTAGTTTCAT CTCCTGCTTA TCGAGGTAAG GGGAGT---- --------AA GAAATCT---
CGCTTTGGGT GTGGGAATGA ATGGCAAACA TACCCGTACC CGCAGGTAAT ACCCAAACCC
GTCCGGGTAC GAGTAGTACG GGTACGGGAT ATATTAAATC GTACCCGTAC CCGTCCC
>Aqco_AcoGoldSmith_v1.005446m
CAAAATGGTG CT---CTTTC TGGAGATACT GACCGTTTCA TTCAAAAAGC ACTTGAAGCT
ATGGATGATA TAAACAGCTC ATTT------ AAAGGAAGTG TCACAAGAGG CAGTGCTGGT
GGAGCTCTGG TTACTTTTCC GAGCTGTTTG ACATTAGACG CCCTGGGTGG TGGTCTTCCT
---AAAGGGA GAATCGTAGA GATATATGGT CCAGAGAGTA GTGGTAAGAC CACATTGGCA
CTCCATGCTA TTGCAGAAGT ACAGAGATTA GGAGGTAATG CTATGCTCGT CGATGCTGAG
CATGCTTTTG ACCCAGCATA CTCAAAGGCT TTGGGAGTAG ATATTGAAAA TTTGATTGTG
TGCCAACCTG ATAATGGGGA GATGGCATTA GAAACTGCGG ACCGAATGTG CAGATCTGGT
GCCGTAGATC TGATTTGTGT TGATTCAGTC TCGGCTTTAA CTCCACGAGC AGAGATTGAA
GGGGAAATTG GGATGCAACA AATGGGTCTA CAAGCACGCC TTATGAGCCA GGCATTGCGC
AAAATGTCAG GCAATGCCTC GAAGGCTGGA TGTACACTCA TATTTTTGAA TCAGATAAGA
TACAAGATTG GTGTTTTTTA TGGAAATCCT GAAGTCACCA GTGGAGGGAT TGCTCTGAAG
TTTTTCGCAT CTGTTCGGCT TGAAATACGT TCCACAGGGA AAATATCTGT TAAGGGGGAG
GAAGATATTG GGCTCCGAGT TCGTGTAAGA GTGCAGAAAA GCAAGTCAAG ACCCTACCAA
GCCGAATTTG ATATATTTGG GCAGGGAGTG AGTCAATTGG GCTGCATTTT GGATTGTGCG
GAGACAATGG ACGTAGTAGT AAGG---AAG GGTTCATGGT ATAGTTATGA GGATCAT---
AGGTTGGGAC AAGGTAGAGA C---AAAGCT CTACAGTATC TGAGA----- -GAGAATCCT
CATGAAATAG AGAAGGTTCG GTCAAAGGAT GAAACTGGAG ATGATGAACT TGTAGAA
>Prpe_PAC_17642247
TGTAATGGTG CT---CTTTC TGCTGACTCC GACCGCTTCA TTCAAAAAGC ACTGGAAGCA
ATGAATGATA TAAATAGTTC ATTT------ AAGGGTAGCG TTACAAGAGG AAGTGCTGGT
GGAGCTTTGG TTACTTTTCC CAGTTGCTTG ACATTAGACG CCTTAGGTGG TGGCCTTCCA
---AAAGGGA GAATTGTAGA GATATTTGGA CCAGAAAGTA GTGGAAAGAC CACTCTAGCA
CTCCATGCAA TTGCAGAGGT GCAGAAGCTT GGAGGAAATG CAATGCTTGT TGATGCAGAA
CATGCTTTTG ATCCAGCATA TTCAAAAGCA CTGGGGGTAG ATGTAGAAAA TCTGATTGTC
TGCCAGCCTG ATCACGGCGA AATGGCACTT GAGATTGCAG ATCGTATGTG CAGATCTGGT
GCCATCGATC TTATCTGTGT TGATTCTGTC TCGGCTCTCA CTCCACGAGC AGAGATTGAA
GGTGAGATTG GTATGCAGCA AATGGGTTTG CAAGCACGCC TTATGAGCCA AGCTTTGCGC
AAAATGTCAG GAAATGCGTC TAAAGCTGGA TGTACTCTAA TATTTTTAAA TCAAATAAGA
TATAAGATTG GTGTATACTA TGGTAATCCA GAAGTGACAT CTGGAGGAAT TGCATTAAAA
TTTTTTGCCT CAGTTCGGCT TGAAATACGT TCTACAGGGA AGATATCTGT AAAGGGAGAT
GAAGAAATTG GGGTTCGAGT TCGTGTAAGA GTGCAAAAGA GCAAGTCAAG GCCATACCAA
GCTGAATTTG AAGTTTTTGG AGAGGGAGTT GGTAAATTGG GTTGCATTTT GGATTGTGCT
GAAACAATGG ATGTAGTAGT GAAG---AAG GGCTCTTGGT ATAGCTATGG GGACCAC---
AGGTTAGGAC AAGGAAGAGA T---AAAGCA TTGCAGTACT TGAGA----- -GAGAACCCT
CTTGAAATAG AGAAGGTTCG CTCCATGGAT GGAACTGGAG ATGAAGATGA TTTTGAG
>Arth_AT1G79050.1
TCTAACGGCG CT---CTCTC TCCCGACGCT GATCGCTTCC TCCAAAAGGC TTTAGAGGCA
ATGAATGACA TTAACAGTTC ATTT------ AAAGGAAGTG TAACAAGAGG GAGTGCTGGT
GGAGCATTAG TGACCTTTTC GAGTATTTTG ACTCTTGATG CTTTAGGTGG AGGCCTACCA
---AAGGGTC GGGTAGTCGA AATATATGGA CCAGAAAGTA GTGGCAAGAC CACGCTAGCA
CTCCATGCTA TTGCTGAAGT GCAGAAGCTT GGAGGCAATG CAATGCTTGT TGATGCAGAG
CATGCCTTTG ATCCAGCGTA TTCTAAAGCA TTAGGTGTTG ATGTAGAAAA TTTGATAGTG
TGCCAGCCAG ATAATGGCGA GATGGCTTTA GAAACTGCAG ACCGTATGTG TCGCTCAGGT
GCGGTTGACC TTATATGTGT TGATTCTGTT TCAGCACTTA CTCCACGAGC TGAGATTGAA
GGTGAGATTG GAATGCAGCA AATGGGTTTG CAAGCTCGTC TTATGAGTCA AGCTCTTCGT
AAAATGTCAG GAAACGCCTC TAAAGCTGGG TGTACTCTTA TTTTCCTAAA CCAAATAAGA
TACAAGATTG GTGTGTACTA TGGGAATCCA GAGGTGACTA GCGGAGGAAT TGCGTTAAAG
TTCTTCGCGT CGGTCCGTCT AGAAATTCGT TCTGCTGGGA AGATCTCTAG CAAAGGGGAT
GAAGATATTG GTCTTCGGGC TCGTGTAAGA GTGCAGAAGA GCAAGTCAAG ACCGTATCAA
GCAGAGTTTG AGATGTTTGG GGAAGGAGTC AGTAAACTGG GATGCGTTCT TGATTGTGCT
GAAATTATGG AAGTTGTGGT CAAG---AAA GGTTCCTGGT ACAGCTACGA AGACCAA---
AGGCTCGGGC AAGGAAGAGA G---AAAGCA CTGCAGCACT TAAGG----- -GAAAACCCT
GCTGAAATTG AGAAGGTGAG ATTGTTGGAT GGAGAAGTTG AAGAAGACTC GCTTGAC
>PeaH_maker-Ctg0054-augustus-gene-3.8-mRNA-1
TGCAATGGCG CT---CTCTC TGCTGACACT GACCGTTTGC TTCAAAAAGC ACTGGAAGCA
ATGAATGACA TAAATAGCTC ATTT------ AAGGGAAGTG TTACAAGAGG CAGTGCTGGT
GGAGCTCTGG TGGCCTTTCA TTCC------ ------GACT GTCTT----- -------CCA
TATAATGATG CTTCAGTCTT TATATATGGT CCAGAGAGCA GTGGAAAGAC CACCTTAGCA
CTCCATGCAA TCGCTGAAGT ACAGAACCTA GGTGGCAATG CCATGCTTGT AGACGCAGAG
CATGCTTTCG ATCCTGCATA TTCAAGGGCA TTAGGAGTGG ACATAGAAAA TCTCATTGTT
TGCCAGCCTG ATAATGGGGA GATGGCATTA GAAATTGCGG ATCGTATGTG CAGATCTGGA
GCAATTGATC TCATTTGTGT AGATTCTGTC TCAGCTCTCA CTCCACGGGC TGAAATAGAA
GGTGAGATAG GAATGCAGCA AATGGGTTTA CAAGCACGTC TTATGAGCCA AGCATTGCGT
AAAATGTCAG GCAATGCTTC AAAAGCTGGT TGCACTCTCA TTTTCTTGAA TCAAATAAGA
TACAAGATTG GTGTATTTTA TGGGAACCCT GAAGTCACTA GTGGAGGAAT TGCTTTGAAG
TTCTTTGCAT CACTTCGCCT TGAGATACGC CCCACGGGAA GATTACAGGT TAAAGGAGAT
GAGGATATTG GGGTCAAGGT TCGTGTCAGA GTACAGAAAA GCAAGTCAAG GCCTTACCAA
GCCGAGCTTG AGATATTTGG GGAGGGTGTG AGTAAACTGG GTTGCATTTT GGATTGTGCT
GAAGTGATGG ATGTAGTGGT GAGG---AAG GGCTCATGGT ATAGCTTTGG AGATCAC---
AGGTTGGGAC AGGGCAGAGA C---AAAGCA CTTCAGTACC TAAGA----- -GAAAATCCT
CTTGACATAG AGAAGGTTCG ATCCATGGAG GGAACTAGTG ATGCAGAGAT TTTTGAC
>Potr_POPTR_0001s42990
TGTAATGGCT CTCCTCTTTC TTCAGACTTG GACCGTTTCC TTCAAAAGGC ATTGGAAGCA
ATGAATGACA TAAATAACTC GTTT------ AAGGGGAGTG TTACAAGAGG GAGTGCTGGT
GGAGCATTGG TTACTTTTCC CAGTTGTTTG ACACTTGATG CGTTAGGTGG TGGTCTCCCC
---AAAGGGA GAATTGTAGA GATATTTGGT CCAGAAAGTA GTGGAAAAAC CACCCTTGCA
CTCCATGCAA TTGCAGAAGT GCAGAAGTTT GGAGGCCATG CTATGCTTGT TGATGCAGAG
CACGCATTTG ATCCAGCATA TTCAAAAGCA TTGGGAGTGG ATGTAGAAAA TTTGATTGTC
TGTCAACCTG ATAATGGCGA GATGGCACTT GAAATTGCAG ATCGTATGTG CAGGTCTGGT
GCTGTAGATC TTATCTGTGT TGATTCTGTA TCAGCTCTCA CTCCAAGAGC AGAGATTGAA
GGTGAGATTG GGATGCAGCA AATAGGTTTG CAAGCACGCC TTATGAGTCA GGCATTGCGT
AAAATGTCAG GAAATGCTTC CAAAGCTGGC TGTACACTCA TTTTCCTTAA TCAAATAAGA
TATAAGATTG GTGTATATTA TGGGAATCCA GAAGTGACAA GTGGAGGAAT AGCCTTAAAA
TTTTTTGCCT CAGTTCGTCT TGAAATACGT TCTACTGGGA AGATATCAGT TAAAGGAGAT
GAAGATGTAG GGGTTCGTGT TCGTGTAAGA GTGCAGAAGA GTAAGTCAAG ACCGTACCAA
GCCGAGTTTG AAATATTTGG AGAGGGAGTG AGTCAACTGG GTTGCATTTT GGACTGTGCT
GAAATGATGG ATGTTGTGGT AAAG---AAA GGTTCTTGGT ATAGCTATGG GGATCAT---
AGGTTGGGAC AAGGAAGAGA C---AAAGCA TTACAGTACT TGAGA----- -GACAATCCT
CATGAAATAG AGAAGGTTCG ATCCACTGAT GGAACAGTAG ATGAAAATGT TTACGAT
```
