## Supplementary data 1-3 for "The Avocado Genome Informs Deep Angiosperm Phylogeny, Highlights Introgressive Hybridization, and Reveals Pathogen-Influenced Gene Space Adaptation": OG0009880_seq.cds.mus.aln_vf.fasta-gb

```
>PeaH_maker-Ctg0005-augustus-gene-10.11-mRNA-1
ATGATGGGGA AGACGAAGAT GAGTCACAGA TTGGAGATGG AGGAGATGGT GGTGGGGTGG
TGCTGAGAGA AGTTGAATGG GGAGAACGAG CTCTGGCGGT CGCACAAGAG GTTCTCCAAC
TCCATTTCTC AGAGGATTTT AGGGTTTTCG CTTTCAAGAC TTCTCCTCGA GGTTACATCT
ACGTCCGCCT CGATAAGCTT TCCAACAAGT ATGGATGCCC TAGCATGGAG GAGATCGAAA
ACTTTAGTTG CCTTTACAAG AAACAACTGG ATGAGATTGG AGAACGAGGG GAGATGCCAG
ATGATTTGGC TTTAGTATCC TCGCCAGGGG CAGAGCGGAT ATTGAAGGTA CCGGATGATT
TGGATCGCTT TAAAGACATG CCCATGCAAG TGCGCTACAT GGAAGTAGAA GAAGGGGTTT
TCATGTTGGA GTCCTTAGAG ACAGAGTCAG AGCACTGCGT GTGGAAGCTG GCAGATGTGA
AAGAGAACAG AGATGAGTCA GCAAAAGGGA GGCCATTAAG CCGGAAGCAG AAGGATTGGA
GGAAAAGGTT GCCATATGAA CAGCTGAAAA GGGTGACTTT ATACTTGGAT -
>Thca_Tc02_g031880
---------- ---------- ---------A TTGGTGATGG AGGGGATGGA GGTGGAGTTG
TACTGCAAGG TGTTCCTTGG GGTGAATCTG CTCTCTCTAT TGCCCATGAT GTCCTAAAGC
TC---TTCAG TGATGACATT ATAATTTTTG CTTTCAAGGC TACTCCTCGT GGATACATTT
ATGTCAGACT AGACAAATTG TCAAATGAAT ATGGTTGTCC CAGCATGGAG GAGCTGGAGA
GCTATAGTCA AGAATACAAG AAAAGGTTAG ATGAAGCAGG AGAACGGAGA GAAATACCTG
ATGATTTGGC TCTTGTATCA TCCCCTGGTG CAGAGAGAAT ACTAAAGGTA CCAGATGATT
TAGATCGGTT CAAAGATATG GCTATGAGAG TTTGTTATAT TGAA---GAG AGTGGAGTTT
TCATACTGGA TTCCATTGAA ACAGAGCAAG AGAACTGCAT ATGGAAGTTG GCAGATGTGA
AGGAGAACAG GGACCCCAAC AGCAAGGGTA GACCATTTAG TCGTAAACAG AGGGATTGGA
GATTAAAACT GCCTTTTGAC AAGCATAGGA TGATAATGCT GCACCTTGAA T
>Coca_GSCOCT00032391001
AGGTTGGGGA AGAAGAAGAG GAGCCTAAGA TTGGTGATGG TGGTGATGGA GGTGGAGTGG
TTCTTCAAAA TTGTCACTGG GGAGAAAAGG CACTTTCCAT AGCCCACAAG GTGCTGCTGC
AG---TTTGG AGATGACATG AAGCTCTTTG CCTTGAAGAC CTCACCGCGT GGATACATCT
ACATCAGACT TGATAAGCTG TCAAATGAAT ATGGTTGCCC CGGCATCGAG GAGCTTGAAT
CTTTCAGTAA AGAATACAAG GCAAAGCTAG ATGAAGTAGG GGCTACTGGA GAAATCCCAG
ATGATTTGGC TCTTGTTTCC TCACCTGGGG CTGAGCGGCT ACTCAAAGTA CCAGACGACT
TGGATAGGTT CAAAGAGATG CCTATGCGTG TCAGCTATGT TGAA---AAG AATGGAGTTT
TCCTGCTAGA ATCGATTGAG ATGGATTCAG GGTGCTGTAT ATGGAAGTTG GCTGATGTGA
AGGAAAATAG AAACCCTTCA GCTAAAGGCA GGCCAATGAG CCGTAAACAG AAAGATTGGA
GATTAAGACT GCCATATGAT ATGTACAAGC GCATAACCCT ATTTCTAGAT T
>Orsa_13107.m00573
AGGGTGGGGA GGAGGAGGAG GAGCCCGAGA TCGGTGACGG TGGCGACGGC GGTGGGGTCG
CCCTGAGGGG CGTCGAGTGG GGGAAGCGCG CTCTGGCGGC GGCCGAGGAG GTTCTTGGCG
AGCACTTCGG CGACGACGTT GCGATGTTCG CCTTCAAGGT GTCGCCCAAG GGATACGTCT
ACGTCAGGCT TGACAAGCTC ACCAACAGAT ATGGGTGCCC TGGTATCGAG GAAATCGAGA
GTTTTAATAA ACTCTACAAG CAGAAACTGG ACGAGCTAAT CGAACAAGGC GAAATACCGC
TGGACCTGGC AATTGTCTCA TCACCAGGAG CCGAACGACT TCTCAAGGTG CCCAAGGATC
TGGATCGTTT TAAAGATATG GCCATGAGGG TGCAATACCT TGTT---GAG GATGGAATCT
TCTTGCTCGA GTCTGTTGAC ATTCAGGCAG AACATTGCAT CTGGAAGCTG GCAGATGTCA
AGGAGAACCG AGCTGCAGCT GGGAAAGGAA GGCCATTGAA CAGGAAAAAA AGGGACTGGA
GGCTGCAAAC TTCGTTCCAA GCAGTGAAGA AGGCAACACT ATACTTGGAC T
>Prpe_PAC_17658807
AGGGAGGGGA GGAAGAGGAC GACCCTGAGA TTGGCGATGG GGGTGATGGT GGTGGGGTGG
TATTGCACGG TGTCCCCTGG GGTGAGCGGG TTCTGTCCAT TGCTCATGAG GCCTTAAAGC
AA---TTTGG AGACAATGTC AAGCTCTTTT CTTTCAAGAC TACTCCTCGA GGATATGTAT
ATGTGAGACT GGACAAACTG TTAAACGAAT ATGGTTGTCC CAGCATGGGG GAACTTGAAA
GCTACAGTCA AGAATACAAG AAAAGATTAG ATGAAGTTGG AGCACTTGGA GAAATACCTG
AAAATTTGGC TCTTGTGTCA TCTCCGGGTG CAGAGAGGTT ACTAAAGATA CCGGATGATT
TACTTCGGTT CATAGATATG CCTATGAGAG TAAGCTATGT AGAA---GAG GAAGGAGTAT
TCAATCTGGA GACCATCGAG GCAGAGTCTG AGAGCTGTGT GTGGAAGTTG GCAAATGTGA
AGGAAAACAG GGACCCGGCT AGCAAAGGCA GACCATTAAC ACGTAAACAG AGGGATTGGA
GATTAAAATT GCCATTTTCA GGGCATAGAA GGGTACTTCT GTATCTAGAA T
>Brdi_Bradi1g57350.1.v2.1
AGGAGGGGGA GGAGGACGAA GAACCCGAGA TTGGAGATGG TGGCAATGGT GGAGGAGTCC
TCCTGCGGGA CATCAAGTGG GGCGAGCTCG CTCTCGCATC TGCCAAGGAG GTCCTTGCCG
AGCATTTCGG CGATGATGTT GCCATGTTCG CCTTCAAGGT GTCGCCCAAG GGATACGTTT
ATGTGCGGCT GGACAAGCTC ACCAACAGGT ATGGGTGTCC TGGTATAGAG GAAATAGAGA
ATTTCAATAG AATCTACAAG CAGAAATTGG ATGAGATGAT CGAAAGAGGC GAAATACCAC
TGGACCTGGC TGTTGTTTCG TCACCTGGAG CAGAGAGACT TCTGAAGGTG CCTGAGGATC
TGGATCGCTT CAAAGATATG GCAATGAAGG TACAGTACTT TGCT---GCG GATGGTATCT
TTTTGCTCGA GTCGGTTGAC ATTCAGGCAG AACATTGTGT GTGGAAGCTT GCCAACGTCA
CAGAGAACCG A------GCT GGGAAAGGGA GGCCATTGAG CAGGAAACAG AGAGATTGGA
GGCTGCAAAC TTCCTTTCAA TCGGTGAGGA AGGTGACCCT GTACTTGGAC T
>Seit_Millet_GLEAN_10031382
ACGAGGGGGA GGACAGCGAG GAGCCCGAGA TCGGCGACGG CGGGGACGGC GGCGGCGTCG
CGCTGCGGGA CGTCAAGTGG GGGGAGCGCG CCCTCGCGGC GGCCCAGGAG GTCCTCGCCG
GCCACTTCGG GGATGACGTC GCCATGTTCG CATTCAAGGT GTCGCCCAAG GGATACGTCT
ACGTGCGCCT GGACAAGCTC ACCAACATAT ATGGGTGCCC TGATATTGAG GAAATAGAGA
GTTTCAATAG GCTCTACAAG CAGAAATTGG ATGAAATAAT TGAAAGAGGC GAAATACCCC
TGGACCTGGC ACTTGTATCG TCACCAGGTG CAGAGAGGCT TCTGAAGGTG CCTGGGGATT
TGGATCGCTT CAAGGACATG GCTATGAGGG TGCAATACCT TGCT---GAG GATGGCATCT
TCTTGCTCGA GTCGGTTGAC ACTCAGGCTG AGCACTGCAT CTGGAAGCTG GCAGATGTCA
AGGAGAACAG AGCGGAAGCG GGGAAAGGAA GGCCATTGAA CAGGAAGCAG AAAGACTGGA
GGCTGCAAAC TTCGTTCACG TCGGTGAAGA AGGTGACTCT GTACTTGGAC T
>Soly_Solyc05g012120
ACGTAGGGGA AGAAGAAGAG GAGCCTGAGA TTGGCGATGG AGGCGATGGA GGAGGAATAG
TTTTCCAAAG TTGCTCTTGG GGTGAGCAGG CATTATCAAT TGCTCGTGAT GTGCTGCTAC
CA---TTTGG TGATGACATG GAGCTCTATT CATTTAAAAC TAGTCCTCAT GGGTACATCT
ATGTCAGATT AGACAAACTT CCAAATAATT TTGGATGTCC AAGTATGGAT GAAATGGAAG
AATTTAGCCG CCAATACAAG AAAAGGTTAG ACGAAGCTGG TGCACTAGGG AAAATTCCCG
AGGACCTGGC CATTGTATCA TCTCCTGGTG CTGAGCGGCT AATAAAAGTA CCAGATGACT
TATCCCGCTT CAAGGATAGG CCTATGAGAG TTATCTATAT AGAA---GAG AATGGAATAT
TCTTCATGGA ATCAATCGAT GCAGAATCAG GAAGCTGTGT GTGGAAGTTG GCGGACGTGA
AGGAGAATAG AGATCCAGCA TCCAAAGGAA GGCCGCTAAG CCGTAAACAG AAAGATTGGA
GGTTAAAACT GCCTTATGCA ATGGTTAAGA AGGTAATTTT GTACCTCAAC T
>Sppo_Spipo8G0029100
------GGCA TCGTAAGGAC C--------- ---------- ---------- ----------
---------- ---------- ---------- ---------- ---------- ----------
--------TC TCAAGATTGT GACTTA---- ---------- ---------- ------GTCT
ACATGGTAGT GGAGATATTA TCTGCGCGAT ACGGCTGCCC GGAGATGGAG GAACTCGAGA
AGTTCAGCAC GCTCTACGAC AAGCGTTTGG AGGAGAGCGG CGAGAAAGGG GAGATACCCA
AGGACTTGGG CCTTGTGTCT TCGCCGGGGG CGGAGAGGCT TCTGAAGGTG CCGGAGGATC
TAGACCGCTT CAAAGGGACG CCCATGCTCG TCCACTACGT GGAA---GAG GACGGGGTGT
TCTTATTAGA GGCGGTGGAG ACTGAAACTC GCCGCTGCGT GTGGAAGCTG GCCGACGTGA
GGGAGAACAG AGACCCGCAG AGCAAAGGCC GGCCGATGAA CAGGCGACGG AGGGACTGGC
GACTCGAGGT ACCCTTCGAG ATGCTCAACA GAGTCATGCT CTACGTTCCT T
>Aqco_AcoGoldSmith_v1.009230m
AAGACGGGGA GGAAGAGGAG GAGCCTGAGA TTGGGGATGG TGGGGATGGT GGCGGAATTG
TTTTCGGAGA TATTTTGTGG GGTCAACAGG CTCTTTCCAT TGCCAACGAG GTCCTGCTAC
AA---TTCAA TGATGATTTG AAGATTTTCT CTTTCAAGAA TACCCCTCGA GGATACATAT
ATGTCAGGCT CGATAAACTC TCGGAAAAGT TTGGATGCCC TACTATGGAG GAAATAGAAC
AATATAGTTC TTTGTACAAT AAGCGATTGG AGGAGGTGGG AGAGTCGGGA GAGATTCCTG
GGAATTTGGC TCTTGTCTCT TCTCCTGGTG CAGAAAGATT ATTAAAAGTA CCAGATGACT
TGGAACGATT CAAGGAGATG CCCATGAGAG TACGCTATGT TGAA---GAA GATGGTGTCT
TCTTGTTGGA GTCTGTTGAA ATTGAATCTG ATCAGTGTGT GTGGAAGTTA GCAGATGCGA
AGGAGAATAG AGATGTCCTA GGTAAAGGTA GACCAATGAG CCGAAAACAA AAGGATTGGC
GAATAACATT GCCATTTGGA TCATTGAAAA GGGTGATGCT TTACCTCGAT T
>Zema_GRMZM2G423636_T01
AGGAGGGGGA GGACAGCGAG GAGCCCGAGA TCGGCGACGG CGGGGACGGC GGCGGGGTCG
CGCTGCGGGG CGTCGGTTGG GGCGAGCGTG CCCTCGTGGC GGCCGAGGAG GTTCTCGCCG
GCCATTTTGG GGATGACATC GCAATGTTCG CCTTCAAGGT GTCGCCCAAG GGATACGTCT
ACGTGCGCCT CGACAAGCTG ACCGACGTGT ACGGGTGCCC TGACATCGAG GAAATAGAGA
AATTCAATAG ACTCTACAAG CAGAAACTGG ATGAGATCGT CGAAAGAGGC GAAATATCCC
TGGACCTGGC ACTCGTATCA TCGCCAGGCG CAGAGAGGCT TCTGAAGGTG CCTGAGGATC
TGGACCGCTT CAAGGACATG GCTATGAGGG TGCAGTACCT CGCT---GAG GACGGCATCT
TCTTGCTCGA GTCCGTTAAC GCTGAGGCTG GGCACTGTGT TTGGAGGCTG GCAGATGTGA
AGGAAAACCG AGCAGAAGCT GGGAAGGGAA GGCCGCTGAA CAGGAAACAG AGAGACTGGA
GGCTGCAGAC TTGCTTCACC GCAGTGAAGA AGGTGACCTT GTACTTGGAC G
>Sobi_Sobic.002G037900.1.v2.1
AGGAGGGGGA GGACAGCGAG GAGCCCGAGA TCGGCGACGG TGGGGACGGC GGCGGGGTCG
CGCTGCGGGG CGTCGAGTGG GGCCAGCGTG CCCTCGTGGC GGCCGAGGAG GTTCTCGCTG
ACCATTTTGG GGATGACGTC GCCTTGTTCG CCTTCAAGGT GTCGCCCAAG GGATACGTCT
ACATGCGCCT CGACAAGCTG ACCAACGTGT ATGGGTGCCC TGATATTGAG GAAATAGAGA
ATTTCAATAG GCTTTACAAG CAGAAGTTGG ATGAGATCAT TGAAAGAGGT GAAATATCCC
TGGACCTGGC ACTTGTATCG TCACCAGGTG CAGAGAGGCT TCTGAAGGTG CCTGAGGATT
TGGACCGCTT CAAGGACATG GCTATGAGAG TGCAATACCT TGCT---GAG GATGGGATCT
TCTTGCTCCA GTCCGTTGAC ATTCAGTCTG AGCACTGTGT CTGGAAGCTG GCAGATGTCA
AGGAAAACCG AGCAGAAGCT GGGAAAGGAA GGCCGCTGAA CAGGAAGCAG AGAGACTGGA
GGCTGCAGAC TTCCTTCACA GCAGTGAAGA AGGTGACCTT GTACTTGGAC T
>Utgb_Scf00467.g18164
AAGTGGGGGA AGAAGAGGAC GAGGCTAAGA TTGGAGATGG AGGCGATGGT GGCGGCATTG
TTATTGAGAA ATGCCAGTGG GGTGGCAAAG CGCTTTCCCT TGTTAGAGAA GCACTTCTTG
AA---TTTGA CAAAGATATG AAACTATATG CCTTCAGAAC TTCTCCTCGG GGATACATAT
ACGTGAGGCT GGATAAACTT TCAAATCAGT ATGGGTGCCC CAGCATGGAG GAGATTGAAT
CATTCAGCCG CCTTTACAAG AAAAAACTGG ACGAGCTCGG GTCAAGTGGA GAAATCCCTG
ATGACCTGGC TCTTGTATCA AGTCCGGGCG CGGATAGGCT CTTGCGAGTA CCGGATGACC
TGTTGAGGTT CAAGGAGATG CCGATGATCG TCACCTACTC AGAT---GAG AAAGGGATCT
ACTTTCTTGA CTCTCTAGAT ACAGAGTCGG AGCAATGCAT TTGGAAGTTA GCGGACGTGA
GGGAAAACAG AGACCCTGCT GCCAAGGGAA GACCAGTAAG CCGTAAACAG AGAGAGCTCC
AAGTAAGAAT ACCATTTGAT ATGATTAAGC AGGTTACTCT GTATCTCAAC T
>Potr_POPTR_0010s16480
AAGATGGGGA AGAGGAGGAG GAGCCAAAGT TAGGTGATGG CGGGGATGGT GGTGGAGTTG
TGTTGCAAGG CTTACCCTGG GGTGATCGAA CTCTCTCCAT TGCTCGTGAG GTGTTATTGT
CA---TTTGG TGATGATATC GAACTCTTCG CTTTCAAGAC TACTCCTCGC GGATATGTTT
ATGTCAGGCT CGATAAACTG TCCCAACCAT ATGGATGTCC CAGCATTGAG GAGCTCGAAA
GCTACTGTCA AGAATATAGG AAAAGATTGG AGGAAGTCGG GGCACTTGGA GAAATACCTA
ACAATTTGGC TGTTGTGTCG ACTCCTGGCG CAGAGAGGAT ACTTAAGGTA CCAGAAGATT
TGTCTCGGTT TAAAGACATG CCCATGAGAG TATGCTATTC AGAA---GCG AATGGAGTCT
TCTTTCTGGA GTCCGTGGAA ATGGAATCAG AGAACTGTGT ATGGAAGTTG GCAGATGTGA
AGGAAAACAG GGACCCTGAG AGCAAGGGCA GACCATTAAA CCGCAAAAGG AGGGACTGGA
GATTAACGTT GCCATTCAAA ATGCATGGAA TGGTATCTTT GTATCTTGAC T
>Caca_C.cajan_19638
AAGGTGGGGA AGAGGAAGAT GAACCTAAGA TTGGTGATGG GGGCGATGGT GGTGGAGTTG
CCTTGCAAAA TGTTCCTTGG GGTCAGCGAG CTCTCTCTAT TGCTGAGGAG GTGCTTACAC
AG---TTCAG TGAGGACATC AAACTATTTG CTTTTAAGAC AACTCCTCGT GGATATGTTT
ATGTGAGATT GGACAAATTA ACTGGCGAAT ATGGGTGTCC AAGCGTGGAA GAGCTTGAAT
GCTATAATAA AGAGTACAAG AAAAGATTAG ATGAAGTTGG AGCACTCGGG GAGATACCTG
ATGATTTGGC TCTAGTTTCA TCCCCAGGTG CTGAGAGGCT ACTAAAAGTG CCAGATGATA
TTAGTCGATT CAAAGAAATG CCTATGAGAG TCTACTACAC AGAA---AGG GATGGAGTTT
TCTTGTTAGA TTCTATAGAA AAAGATTCAG AGATTTGTGT GTGGAAGATG GCAAACGTTA
AAGAGAATAG AGACCCCCTT AGAAAAGGCA GACCCTTAAG TCGTAAACAG AAGGATTGGA
GATTAAAACT GCCATTTAAC TTGCATAGAA TGGTAACCCT TTACCTTGAA T
>Amtr_evm_27.model.AmTr_v1.0_scaffold00092.141
AGGAAAGGGA AGAAGAGGAG GAGCCTGAGA TGGATGATGG TGGGGATGGT GGAGGCATTG
TGCTGAGAGA CTTGCCGTGG GGTGAGAGAG TTTTATCACT GGCACATGAA GTTCTACTTC
AA---TTCAG AGATGAATTG AAACTTTTTG CATTCAAGGC CTCTCATCGT GGATACATAT
ATGTGCGTTT GGACAGACTT TCCAATAAAT ATGGTTGTCC TAGCATGGAG GAGATTAAAA
CATTCAGCTG TCTTTATAAG AAACGGCTTG ACGCAGTTGG AGAACAAGGA GACATACCAA
TGGATTTGGC TCTAGTCTCT TCTCCTGGAG CAGAGCGACT ACTGAGGGTG CCACAAGAGC
TAGAACGCTT CAAAGACATG CCCATGCGAA TTACCTACTT GGAT---GAG AAACAAATTG
TCCAATTTGA CTCAGTCGAT GCCGAGTCTG GGCATTGCAC ATGGAAGCTG GCAAATGTTA
AGGATAACAG GATT------ ---AGGGGAA GGACGTTGAC TCGGAAGCAA AAGGAAGTTA
GGGTCATGAC ACCCTATACT ACGTTGAGGA GAGTAATGTT GTATCTGGAA T
>Arth_AT1G69210.1
ATGTTGGGGA AGAAGACGAA GAATCACAGC TTGGTGATGG AGGAGATGGT GGTGGAATTG
TTCTTAAAGG TGTAGCATGG GGTGAAAGAG TTCTCTCTAT AGCTGCACAA GTTTTGAAGC
AG---TCTGA GAAAGACTTG GAATTGTTTG CTTTCAAAAC TTCACCGCGT GGATATATAT
ACGTCAGACT AGACAAACTC TCCACTGAAT ATGGATGTCC TACCATGGAT GAGCTTGAGG
AATTTAGTCG AGAATTTAAG AAAAGACTAG ATGATGCTGG GGCTGAAAAA GTAATCCCAG
AGGATCTAGC CCTTGTGTCA TCTCCAGGAG CGGAGAGGCT ACTGAGAGTC CCAGAGGACT
TGCCCCGATT CAAGGATATG CCAATGACAG TAAGCTATGT AGAA---GAG AGTGGAGTGT
TCCTCTTGGA GTCTATAGAT GCAGAATCAG ATAACTGTGT CTGGAAATTA GCAGATGTAA
GGGAGAACAG AGATCCCGAA AGCAAAGGCA GACCGTTAAG CCGGAAACAA AAGGACTTGA
GAATCACACT GCCTTTCGCA GATCACAAGA AGATAAATCT CTACTTGGAT T
>Muac_GSMUA_Achr4G22830_001
TCGAAGGGGA AGAAGAGGAA GAGCCGGTGC TTGGAGATGG AGGGGACGGT GGTGGAGTGG
TGTTGGGCGG TGTCAGGTGG GGCGAACGGG TTCTGTCCGT CGCTCGCGAG GTGCTTGACC
TTCATTTTGG TGAGGATTTG GTGATGTACG CTTTAAAGGT GTCTCCACGA GGATACGTCT
ACGTGCGGCT TGATAAGCTC ACTAACAAAT ATGGATGTCC AAGCATCGAG GAAATTGAGA
GTTTCAATAG TCTCTATAAG AAGCGACTGG ATGAGATGCT AGAATCTGGA GAGATGCCGC
TGGATTTAGC TTTAGTATCA TCACCTGGAG CTGAACGGCT GTTAAAGGTT CCTGAGGATC
TGAATCGGTT TAAAGAGATG CCAGTGAGAG TGCAATACCT TGAA---GAG GTTGGAGTAT
TCTTGATAGA GTTGATCGAT GCGGATGCCA GGCTATGTGT TTGGAAGCTG GCAGATGTAA
GGGAGAACAG AGCTGAGAGT GGAAAAGGAA GGCCATTGAG TCGAAAGCAG AGAGACTGGA
GATTGCAACT ACCATTTAAA GCAGTAAAGA AGGTGACACT GTACTCAGAT T
>Vivi_PAC_17823936
AAGGAGGGGA GGAAGAGGAA GAGCCTGAGA TAGGTGATGG AGGGGATGGT GGTGGCATTG
TGCTGCAAAA TGTTCCCTGG GGCGAACGGG TTCTATCTAT TGCTCGTGAG GTTCTCTTAC
AA---TTTGG TGGTGATATG GAACTCTTCT CTTTCAAGAC AACTCCACGA GGGTACATAT
ATGTGAGACT AGACAAACTA TCAAACAAAT ATGGGTGTCC AAGCATGGAG GAGATTGAAA
GGTACAACCT AGAGTACAAG AAAAAACTAG ATGAAATGGG AGCACTTGGA GAGATACCTC
ACAATTTGGC TATTGTATCA TCGCCAGGTG CAGAACGGTT GCTAAAGGTG CCAGATGATC
TGGATCGATT CAAAGACATG CCTATGAGAG TAAGCTATGT AGAA---GAG GATGGTGTTT
TCATGCTGGA GTCCATCAAA ACAGAATCAG CAAATTGTGT GTGGAAGTTG GCAAATGTGA
GGGAAAATAG GGACCCTTTG GGCAAAGGTA GACCTTTGAG CCGTAAACAG AAGGATTGGA
GATTGAATCT GCCATTTGAA ATGTTTAGGA GGGTAACTCT GTATCTTGAA T
```
