## Supplementary data 1-3 for "The Avocado Genome Informs Deep Angiosperm Phylogeny, Highlights Introgressive Hybridization, and Reveals Pathogen-Influenced Gene Space Adaptation": OG0009884_seq.cds.mus.aln_vf.fasta-gb

```
>PeaH_maker-Ctg0403-augustus-gene-1.6-mRNA-1
GGCTTCCTCT TCTGAAGAGC TTATGAGACT GGAATATGAT TGCAGTGCTC ACAATTACCA
TCCAATTCCC ATTGTATTTT CTCAAGCCAA GGGCTCATGT GTATGGGATC CTGAAGGTCA
TAAATACTTG GATTTTCTCT CAGCTTACTC TGCGGTCAAT CAGGGACATT GCCATCCAAA
AATCATAAAA GCCTTGACTG AGCAAGCAGA AAGACTCACT CTCAGCTCTA GAGCTTTCTA
CAATGACACA TTTCCAATCC TTGCAGAGCG TCTGACAAGC TTGTTTGGCT ACGAAATGAT
GCTACCAATG AATACTGGTG CTGAAGGTGT GGAAACAGCT CTGAAATTGG CAAGGAAATG
GGGTTATGAA AAGAAAAAGA TCCCCAAAAA TGAAGCTATC ATTGTCTCAT GTTGTGGCTG
TTTTCATGGA CGTACCTTGG CTGTGATTTC TATGAGCTGT GACAATGATG CCACCCGTGG
TTTTGGACCA TTATTGCCTG GTCATTTAAA AGTTGATTTC GGTGATGCAG ATGCACTTGA
GAAGATTTTC ATGGCACATG GAGATCGGAT AGCTGGATTT CTGTTTGAAC CTATACAAGG
GGAGGCTGGA GTGATACTTC CGCCTGATGG GTATCTAATG TCTGTAAGAA ACCTCTGCTC
AAAATATAAC ATTCTGATGA TTGCGGATGA AATACAGACC GGCATAGCAC GCACAGGAAA
AATGCTGGCA TGTGACTGGG AAAATATCCG ACCTGATGTT GTGATACTTG GAAAAGCATT
AGGGGCCGGA GTCATACCAG TAAGTGCAGT GCTTGCTGAC AAGGATGTCA TGCTTTGCAT
TCAACCAGGA GAGCATGGAA GCACCTTTGG TGGAAATCCT TTGGCAAGTG CAGTTGCAAT
CGCCGCATTG GATGTCATCA TAGATGAGGA ACTCATACAG AGAGCTTCTG AAATGGGGCA
GGAGTTCAGG CATCAGCTGT TGAAAGTTCA ACAGCAATTT CCTCAGATAA TAAAAGAAGT
AAGAGGAAGA GGATTGCTTA ATGCAGTGGA GTTGAACAGC AAAGTTCTAT CCCCTGTTTC
TGCCTATGAT ATCTGTCTGA AGTTGAAGGA TAGAGGGATT CTTGCCAAGC CTACACATGA
AACTATAATC CGACTGGCGC CTCCACTCTC TATAAGTTTG GAGGAGCTTC ATGAAGCAGC
AAGGGCTTTG ATTGATGTCC TAGAACTTGA TTTGCCAAAG ATG------C AAAAAGATAT
GCCTAAAGTT GTTGAGGAGA CTATTCCCCA AGCTTGCGAC CGGTGTGGGC GTCAGGTG-T

>Soly_Solyc08g048450
G--------- ---------- ---------- ---------- ---------- --GATTACCA
TCCGATTCCT ATCGTTTTTT CGAAAGCTAA GGGTTCATCC GTCTGGGATC CAGAAGGAAA
AAAATATCTT GATTTCCTCT CAGCTTATTC TGCTATCAAT CAGGGACATT GTCATCCGAA
GATCATGAAA GTATTAGCAG AACAGGCTCA AATGCTCACT CTCAGTTCTC GTGCCTTCTA
TAATGATAAG TTTCCGGTAT TTGCAGAACG TATAACCAGC ATGTTTGGAT ATGATATGGT
GCTACCTATG AACACTGGTG CAGAAGGGGT AGAAACAGCT CTTAAGCTGG CAAGGAAATG
GGGTTATATG AAGAAGAGTA TACCGAAAAA TGAGGCTCTC ATTGTCTCGT GCTGTGGCTG
CTTCCATGGT CGTACATTGG CTGCAATCTC CATGAGTTGT GACAATGAAG CTACTCATGG
ATTTTGGCCC CTATTACCTG GGCAACTTAA AGTTGATTTT GGAGATTCGG TTGCCCTTGA
AAAATTATTC AAAGAAAAAG GAGATCAGAT AGCTGGCTTT TTGATTGAAC CAATTCAAGG
AGAGGCTGGG GTTATAATCC CTCCGGAAGG TTACCTGACG GCTGTTAGAG ATCTTTGCTC
AAAGTACAAT ATTTTGATGA TTGCTGATGA AATACAAAGT GGCTTGGCAC GCTCTGGTCG
ATTGCTGGCT TGTGATTGGG AAGAAGTTCG TCCAGATGTT GTTATATTGG GAAAAGCATT
AGGTGGTGGA GTCTTGCCTG TGAGTGCGGT GCTTGCAGAT AAATATGTTA TGCTTTGCAT
TCAGGCTGGA GAGCATGGAA GCACTTTTGG GGGGAACCCA TTGGCCAGTG CAGTTGCAAT
TGCATCTTTA GATGTGATTA GAGACGAAGG ACTTGCCGAG AGATCTGCTC AAATGGGAGA
ACAACTTAGA CATCAGCTGA TAAAGATTCA GCGGCAATTT CCTCATTTCA TAAAGGAAGT
TCGAGGGAAA GGCCTATTCA ATGCTGTGGA GCTTAATAGC AACTCCTTAT TACCTGTGAC
AGCTTATGAT ATATGTATGA AACTGAAAGA GAGAGGCATT CTTGCTAAGC CAACTCATGA
TTCTATAATA CGCTTGACGC CCCCCCTGTC AATGAGTTTG GAGGAGCTCC AGGAAGGCTC
TAATGCCCTG CATGATGTTT TAGTACATGA TCTACCAAAG ATG------C AGAAAGAGAA
GCCAGCAACA GTCTCCCATG CTACCTCCAA TGTGTGTGAC CGGTGTGGCC GTGACTTATA

>Caca_C.cajan_37664
GGCTTCTTCC TCCCAGAGAA TCATCGACAA GGAACACGAG CACAGTGCCC ACAATTACCA
TCCGCTTCCA ATTGTATTTT CTCAAGCAAA GGGAACCTCT GTTTGGGATC CTGAGGGAAA
CAAATACCTT GATTTTCTAT CTGGTTACTC TGCTGTTAAT CAGGGACACT GCCATCCTAA
AATTCTGAAA GCATTACAAG AACAGGTAGA AAGGCTGACT GTGAGCTCTC GAGCCTTCTA
CAATGATCAG TTTCCACTCT TTGCTGAGTA TGTGACAACC ATGTTTGGTT ACGATATGGT
ACTTCCTATG AATACTGGTG CTGAAGGTGT GGAAACAGCT ATGAAATTAG CGCGAAAGTG
GGGTTATGAA AAGAAAAGAA TTCCCAAAGA TGAGGCTATT ATTGTCTCAT GCTGTGGCTG
CTTCCATGGT CGTACACTAG GTGTCATATC TATGAGCTGT GACAATGAAG CTACCCGTGG
TTTTGGTCCT TTATTTCCTG GCCATCTTAA AGTTGATTTT GGTGATGCAG AAGCCCTTGA
AAGAATTTTT AAAGAAAAAG GAGAACACAT AGCTGGATTT ATTTTAGAAC CTATGCAAGG
CGAAGCTGGG ATTATAATTC CTCCAGATGG CTATCTAAAA GCTGTTAGAG ATCTTTGCTC
CAAATATAAC ATCTTGATGA TTGCTGATGA AATACAAACT GGGTTAGCAA GAACAGGGAA
GATGCTGGCT TGTGAGTGGG AAGACGTTCG CCCAGATGTT GTGATACTTG GGAAAGCACT
AGGTGGAGGA GTTATACCGG TTAGTGCAGT TCTTGCAGAC AAAGATGTGA TGCTTTGCAT
AAAACCTGGA CAGCATGGAA GTACCTTTGG TGGAAATCCG TTGGCCAGTG CAGTTGCAAT
TGCCTCACTA GAGGTGATCA AGGATGAGAG ACTCGTTGAG AGATCAGCAC AAATGGGAGG
GGAGCTTATT GGTCAGATGC TTAAGATTCA GCAGCAATAC CCGAACTACG TGAAGGAGGT
ACGTGGAAGA GGATTATTCG TTGGAGTGGA GTTTAACAGC AAAAGTTTGT TCCCAGTATC
CGGCTATGAG CTAACTAAAA AATTGAAGAA TAGGGGAGTG CTTACCAAGC CAACACATGA
TACAACTATC CGCTTTACTC CCCCACTCTG CATAAGTGGG GATGAGATTC AACAAGGTTC
CAAGGCTCTG GCTGAAGTTT TGGAAATTGA TCTACCAAAG TTG------C AGAAGGAGAA
GCCAAAAGAT GCTGCTCCAG TTGCCTCTAG TGCATGTGAT CGTTGTGGTA GAGTCTTGTA

>Aqco_AcoGoldSmith_v1.004509m
GGCTTCTTCT TCTCAACATC TTATCAACTT GGAATATGAA CATAGTGCTC ACAACTACCA
CCCGATTCCT GTGGTATTTT CTCAAGCAAA AGGGTCGTGC ATATGGGATC CTGAAGGCCA
CAAATATCTT GATTTTCTCT CGGCTTACTC TGCAGTCAAC CAGGGGCATT GCCATCCAAA
AGTCATGAAG GCTTTAGCTG AGCAAGCAGG AAGGCTCACT CTCAGTTCAC GAGCATTCTA
CAATGATAAG TTTCCAGTAT TTGCAGAGCT CTTGACAAAC ATTTTTGGCT ATGAAATGGT
GCTCCCAATG AATACTGGAG CAGAAGGTGT GGAAACAGCC CTGAAATTGG CTAGGAAATG
GGGTTATGAA AAGAAAAATA TTCCCAATGG TGAGGCTATT ATTATTTCAT GCTGTGGCTG
TTTCCATGGC CGTACTCTTG CTGTGATTTC GATGAGCTGT GACAATGATG CTACTCGTGG
ATTTGGTCCC TTGTTGCCCG GTCATCGTAA AGTTGATTTT GGTGATGTAA ATGCGCTTGA
GAACATCTTA AATGAATATG GAGATCGTGT GGCTGGGTTC TTATTTGAAC CCATTCAAGG
AGAGGCCGGG GTTATCATTC CACCTGATGG TTATCTAAAG ACAGTTAGAG ACTTATGCTC
AAAACACAAT GTTCTAATGA TAGCCGATGA AATACAAACT GGAATAGCTC GTACAGGGAG
AATGCTGGCA TGCAATTGGG AAGATGTTCG ACCGGATGTT GTGATACTTG GCAAAGCACT
GGGAGCTGGA GTAATACCTG TTAGTGTAGT GCTTGCTGAC AAGGATGTCA TGTTATGCAT
CCAGCCAGGA CAACATGGAA GCACTTTTGG CGGCAATCCT TTGGCAAGCG CAGTGGGTAT
TGCGTCATTG GAGGTCATCA GAGAAGAAGG ACTTGCTATG CGAGCTGATC AGATGGGACA
GGAATTCAGG CATCTGTTAG GGAAGATTCA ACAGAAATTC CCAGACATAA TAAAGGAAAT
ACGGGGAAGA GGTTTGCTTA ATGCTGTGGA ACTTAACAAC AAGGCACTGT TTCCTATTTC
AGCTTACGAT ATCTGTCTCC AATTGAAGGA AAGAGGAATT CTTGCGAAAC CAACACACGA
CAACATAATC CGATTAGCTC CGCCACTTTG CATAAGCAAG GATGAGATCC TGGAAGCTTC
CAAGGCATTC AGTGATGCTT TAGAATTTGA TCTGCCGAAG TTG------C GAAAGCAAAA
GCCAGATACA GTCTCGCCCC CAGTCGCTCA AGTTTGTGAT CGATGTGGAC GGAACACATA

>Sppo_Spipo13G0042800
GGCTCCGTCC TCCGAGGAGC TCATCAGATT GGAGGGCGAG CACAGCGCTC ACAACTACCA
TCCGATCCCC ATGGTGTTCT CTCGAGCGAC GGGCTGCTGC GTGTGGGATC CCGAGGGAAA
CAAGTACATC GACTTCCTCT CCGCCTACTC TGCAGTCAAC CAGGGGCACT GCCACCCCAA
GGTCATGGAG GCTCTGGTCG ACCAGGCGGG GAGGATCACC CTCAGCTCCA GGGCCTTCTA
CAACGACAGA TTCCCCGTGT TCGCAGAGCT CCTGACCCGC ATGTTCGGCT TCGAGATGGT
GCTGCCGATG AACACGGGCG CCGAGGGCGT GGAGACGGCT CTGAAGCTGG CCAGGAAATG
GGGCTACGAG AAGAAGGGCA TACCCAAGGA CAAGGCGATC ATCGTCTCGT GCTGCGGTTG
CTTCCATGGC CGTACTCTGG CAGTGATTTC TATGAGCTGC GACAATGACG CAGTCCGTGG
CTTTGGACCG CTGCTGCCGG GCCACATGAA GGTTGACTTT GGCGATATAG AGGGCCTGAA
GAAGATCTTC GAAGAGCACG GAGAACAGAT AGCTGCATTC CTCTTTGAGC CCATTCAGGG
GGAGGCAGGG GTCAAAATGC CTCCAGATGG CTATCTGAGG GCTGCCAGAG AGCTGTGCTC
TAGGCACAAT GTTCTGATGA TCGCTGATGA AATACAGACT GGGCTCGCCC GCACCGGGAA
GTTACTGGCA TGCGACTGGG AAGGGATCTC ACCCGATGTT GTGATTCTTG GGAAAGCATT
GGGTGCTGGA GTACTTCCAG TGAGTGCGGT TCTAGCAGAC AGGGATATCA TGATGTGCAT
CAAGCCAGGG GAGCACGGGA GCACGTTTGG AGGGAATCCC CTGTCGAGTG CTGTGGGGAT
TGCGTCGTTG AAAGTCATTG AGGATGAGAG ACTCGCTGAC AGGGCTGCCG AGTTGGGAGT
GGAGCTCCGA GGCCAGCTGG AGAAGGTGAA GCAGCGGTTC CCCGAGTTGA TCAGAGAGGT
GCGCGGCAGA GGACTGCTGA ATGCGGTGGA GCTGAACGGG GGGGCCCTCT CTCCGGTGTC
TGCCTTCGAT ATCTGCCTGA GAATGAAGGA GAGGGGGATT CTGGCAAAGC CCACCCACGG
CACCATCATC CGACTGGCGC CTCCCTTGTC GATAAGATAG ---------- ----------
---------- ---------- ---------- ---------- ---------- ----------
---------- ---------- ---------- ---------- ---------- ----------

>Sobi_Sobic.001G156100.1.v2.1
GGCGCTGTCC TCGGAGGAGC TCATGCGGAT GGAACGGGAC TGCAGCGCGC ACAACTACCA
CCCAATCCCC ATGGTGTTTT CCAAAGGAGA AGGTTCACAC ATAGTGGACC CTGAAGGCAA
CAAATACATC GATTTTCTCT CTGCTTATTC CGCAGTCAAT CAGGGTCATT GCCATCCAAA
AGTCCTGAGA GCTTTGATAG AACAGGCAGA AAGGCTTACG CTCAGTTCTA GAGCTTTCTA
CAATGATAAG TTCCCAATCT TTGCGGAATA TCTGACAAGC ATGTTTGGAT ATGACATGAT
GTTGCCAATG AATACTGGAG CTGAAGGAGT TGAAACTGCT ATCAAATTGG CTAGGAAATG
GGGTTATGAG AAGAAACGGA TACCAAAGAA TGAGGCTTTG CTTGTCTCTT GCTGTGGGTG
TTTCCATGGT CGAACTCTTG GTGTCATTTC CATGAGCTGT GACAACGATG CAACTCGTGG
TTTTGGTCCT TTGGTTCCTG GCCATCTTAA AGTTGATTTT GGAGATATTG ATGGGTTAAA
GAAAATCTTT GAAGAGCATG GAGATCGGAT TTGTGGTTTT TTATTTGAAC CTATCCAAGG
TGAAGCGGGG GTAGTAATCC CACCAGATGG CTATTTGAAA GGTGTCAGAG ACTTGTGTTC
TAAACATAAC ATTTTGATGA TTGCTGATGA GATCCAAACT GGCATAGCTA GAACTGGTAA
AATGCTGGCA TGTGATTGGG AAAACATACG GCCTGACATG GTGATTCTAG GCAAAGCACT
CGGTGCTGGA GTTGTTCCAG TCAGTGCAGT TCTTGCAGAC AAGGATGTCA TGCTGTGTAT
TAGACCAGGG GAACATGGAA GTACATTCGG TGGGAATCCA TTAGCTAGCG CTGTGGCAGT
TGCATCACTG AAAGTGGTCA GAGACGAAGG TCTTGTTGAA AGGGCTGCAA AGTTAGGACA
GGAGTTTAGG GACCAGTTAC AGAAGGTCCA GCAAAAATTC CCTCAAATCA TAAGAGAAGT
GCGCGGGAGG GGTTTGCTGA ACGCAGTGGA TTTAAACAAT GACGCGCTAT CTCCTGCTTC
TGCATATGAC ATCTGCATCA AGTTGAAGGA GAGAGGCATT TTAGCGAAAC CCACACATGA
CACTATAATC CGACTTGCTC CTCCCCTCTC AATCAGTCCT GAGGAGCTTG CAGAAGCATC
CAAGGCGCTT AGTGACGTGC TGGAGCATGA CTTGCCACAG TTG------C AGAAGCAGAT
AAAAAAGCCA GAATCTGAGG CAGAGAAGCC AGTCTGTGAC AGATGCGGCC GGGACTTGTA

>Zema_GRMZM2G080828_T01
GGCGCTGTCC TCAGAGGAGC TCATGCGGAT GGAACAAGAC TGCAGCGCGC ATAATTACCA
TCCAATCCCC ATGGTGTTTT CCAAAGGAGA AGGTTCACAC ATAGTGGACC CCGAAGGCAA
CAAATACATT GATTTTCTCT CTGCTTATTC TGCAGTCAAT CAGGGTCATT GCCATCCAAA
AGTCCTGAGA GCTTTGATAG AACAGGCAGA AAGGCTTACG CTCAGTTCTA GAGCTTTCTA
CAATGATAAG TTCCCAATCT TTGCGGAATA TCTGACAAGC ATGTTTGGAT ATGACATGAT
GTTGCCGATG AATACTGGTG CTGAAGGAGT TGAAACTGCT ATCAAGCTGG CTAGGAAATG
GGGTTATGAG AAGAAACATA TACCAAAGAA TGAGGCTTTG CTTGTCTCTT GCTGTGGGTG
TTTCCATGGT CGAACTCTTG GTGTCATTTC CATGAGCTGT GACAACGATG CAACTCGTGG
TTTTGGTCCT TTGGTTCCTG GCCATCTTAA AGTTGATTTT GGAGATATTG ATGGGTTAAA
GAAAATCTTC GAAGAGCTTG GAGATCGGAT TTGTGGTTTT TTATTTGAAC CTATCCAAGG
TGAAGCTGGG GTAGTAATCC CACCAGATGG CTATTTGAAA GGTGCCAGAG ACTTGTGTTC
TAAACACAAC GTTTTGATGA TTGCTGATGA GATCCAAACT GGCATAGCTA GAACTGGTAA
AATGCTGGCA TGTGACTGGG AAAACATACG GCCTGACATG GTGATTCTAG GCAAAGCACT
CGGTGCTGGA GTTGTTCCAG TCAGTGCAGT TCTTGCAGAC AAGGATGTCA TGCTGTGTAT
CAGACCAGGG GAACATGGAA GTACATTCGG TGGGAATCCG TTAGCTAGCG CTGTGGCAGT
TGCATCACTG AAAGTGGTCA GAGACGAAGG TCTTGTTGAA AGGGCTGCAA AGTTAGGACA
GGAGTTTAGG GACCAGTTAC AGAAGGTCCA GCAGAAATTC CCTCAAATCC TAAGAGAAGT
GCGCGGGAGG GGTTTGCTGA ACGCAGTGGA TCTAAACAAC GACGCGCTAT CTCCTGCTTC
TGCATATGAC ATCTGCATCA AGTTGAAGGA GAGAGGCATT TTAGCGAAAC CCACACATGA
CACTATAATC CGACTTGCTC CTCCCCTCAC AATCAGTCCT GAGGAGCTTG CAGAAGCATC
CAAGGCGCTT AGTGACGTGC TGGAGCATGA CTTGCCACAG CTGCAGCTGC AGAAGCAGAT
AAAAAAGCCA GAATCTGAGG CAGAGAAGCC AGTCTGTGAC AGATGCGGCC GGGACTTGTA

>Orsa_13103.m04748
GGCGCTGACG TCCGAGGAGC TCATGCGGAT GGAGCGCGAG CGCAGCGCGC ACAACTACCA
TCCAATTCCG GTGGTGTTCT CCAAGGGAGA AGGTTCACAT ATATTGGATC CTGAAGGCAA
CAAATACATT GATTTCCTGT CTGCTTATTC TGCAGTCAAT CAGGGCCATT GCCATCCAAA
AGTCCTGAGA GCGTTGAAAG AGCAGGCAGA AAGGCTCACA CTGAGTTCTA GAGCTTTCTA
CAATGACAAA TTCCCAATCT TTGCAGAATA CCTGACAAGC ATGTTTGGGT ATGAAATGAT
GTTGCCGATG AATACTGGAG CTGAAGGAGT GGAAACAGCT ATCAAATTGG TGAGGAAATG
GGGTTATGAG AAGAAAAAGA TACCAAAAAA TGAGGCTTTG ATTGTCTCTT GCTGTGGATG
TTTTCATGGT CGGACATTAG GTGTCATCTC TATGAGTTGT GATAATGATG CAACTCGTGG
TTTTGGCCCA TTGGTTCCTG GCCATCTTAA AGTTGATTTT GGAGACACTG ATGGGTTGGA
GAAAATCTTT AAAGATCATG GCGAGAGGAT ATGTGGTTTT TTGTTTGAAC CAATCCAAGG
AGAAGCTGGG GTAATAATCC CACCAGATGG CTATTTGAAA GCTGTCAGAG ATTTGTGTTC
AAGGCACAAC ATTCTGATGA TTGCAGATGA GATCCAAACA GGCATAGCTA GAACTGGCAA
AATGCTGGCA TGCGATTGGG AAAACATACG ACCTGATGTG GTGATTCTAG GCAAGGCCCT
TGGTGCTGGA GTAGTTCCTG TCAGTGCGGT TCTTGCAGAT AAGGATATTA TGCTGTGTAT
CAAACCAGGA GAACATGGAA GTACATTTGG TGGGAACCCA TTGGCAAGTG CTGTGGCAGT
TGCATCACTG AAAGTAGTTA CAGATGAAGG TCTCGTTGAA AGGGCTGCAA AGTTAGGACA
AGAGTTCAGA GATCAGCTAC AGAAGGTTCA ACAGAGATTC CCGCAAATCA TAAGGGAAGT
ACGTGGGAGG GGTTTGCTTA ATGCAGTGGA TCTAAGCAAC GAAGCTTTAT CCCCTGCTTC
TGCTTACGAC ATCTGCATCA AGCTGAAGGA GAGAGGCGTT CTGGCAAAGC CCACACATGA
CACCATAATC AGATTAGCGC CTCCGCTGTC AATCAGTCCT GAGGAGCTTG CAGAAGCATC
GAAGGCGTTC AGCGATGTGC TTGAGCATGA CCTGCCACAG CTG------C AGAAGCAGAT
CAAGAAGACA GAATCCGCGG CAGAAAAACA ATCCTGTGAC AGATGCGGCA GAGACTTGTA

>Thca_Tc06_g012380
GGCTTCTTCT TCTAACCACC TCATCAACCT TGAATACGAA TATAGTGCCC ACAATTACCA
CCCAGTTCCT GTTGTATTCT CTCAAGCAAA GGGATCGAGC ATATGGGATC CAGAGGGCAA
GAAGTATCTC GATTTTCTAT CAGCTTACTC AGCTGTTAAT CAGGGACATT GTCATCCAAA
GATCACCAAA GCATTCCAAG AACAGGCGGA AAGACTCACA CTCAGCTCCA GAGCGTTCTA
CAATGACAGA TTTCCAGTGT TCGCAGAGCG TCTGACAAGT ATGTTTGGCT ATGAAATGGT
GCTTCCCATG AATACTGGTG CTGAAGGAGT GGAAACTGCT CTGAAGTTGG CAAGGAAATG
GGGTTATGAG AAGAAAAAAA TTCCCAAAGA TGAGGCTATC ATTGTTTCTT GCTGTGGCTG
CTTCCATGGT CGTACATTGG CTGTCATCTC TATGAGCTGT GACAATGAGG CTACTCGAGG
ATTTGGGCCA TTGTTGCCTG GTCATGTTAA AGTTGATTTT GGTGATGATG TTGCCCTTGA
GAAGATCTTT GAAGAACATG GACACAGGAT AGCAGGATTT CTATTTGAAC CTATTCAAGG
AGAGGCTGGT GTTATAATAC CTCCAGAAGG GTATCTCAAA GCAGTCAGAG AACTTTGCTC
AAAATATAAT ATTCTAATGA TTGCTGATGA GATACAAAGT GGCCTAGCAC GGACAGGAAA
AATGTTGGCT TGTGATTGGG AAGAAGTTCG CCCAGATGTT GTAATACTAG GAAAAGCTTT
GGGTGGTGGG GTAATACCCG TAAGTGCAGT GCTTGCTGAC AAAGATGTAA TGCTTTGCAT
TCGACCTGGA GAACATGGAA GCACCTTTGG GGGAAATCCC TTGGCCAGTG CAGTGGCCAT
TGCCTCACTA GATGTAATCC AGGAGGAGAA ACTTGCTGAG AGATCTGCCC ATTTAGGACA
AGAACTTTTG CATCAGCTGC TTAAGATTCA GGAGCAATTT CCAAACTACA TTAAGGAAGT
TCGGGGAAGG GGTTTATTCA CTGCTGTTGA GTTCAACAGC AGGACTCTGT TCCCTGTTTC
GGCATATGAT ATCTGTCTAA AGATGAAAGA AAGAGGAGTT CTAGCCAAAC CCACACATGA
CACGATTGTA CGGTTGACTC CTCCGCTTTG CATGAGTCCG GATGAGCTCC AGGAAGGATC
AAAAGTGCTG CGAGATGTTC TGGAACTTGA TTTACCAAAT TTG------C AGAAGACCAA
GCCAAAAGAT ---TCTCCAA CTACAGCTAC TATTTGTTAT CGTTGTGGGC GAAACTTGTA

>Utgb_Scf00194.g12137
GGCGCACGCT TCGGAGCGTC TCATAAACCT GGAGTCTCAG TGCAGTGCCC ACAACTACCA
CCCTATTCCT GTAGTTTTTT CTCATGCCAA GGGGTCATCT GTTTGGGACC CAGAGGGCAA
CAAATATGTA GACTTTCTAT CAGCTTATTC CGCAGTGAAT CAGGGCCATT GTCATCCAAA
GATCGTGAAA GCAATGGCGG AGCAAACACA AAAGCTTACT CTCAGTTCTA GAGCCTTCTA
TAATGACAGT TTCCCGGTAT TTGCAGAATG TCTCACACTC ATGCTGGGGT ATGATATGGT
GCTTCCAATG AACACAGGTG CTGAAGGTGT AGAAACGGCT TTAAAGTTGT GTAAGAAGTG
GGGGTATCTG AAGAAAAAAA TTCCAAGAGA TGAGTCCTTA ATTGTTTCAT GCTGTGGCTG
TTTTCATGGT CGGACTCTAG CGGCTGTATC TATGAGCTGT GACAACGAGG CAACTCGTGA
ATTCTGGCCC CTGCTGCCGG GACAACTCAA GGTTGACTTC GGGGATATTG ATGGTCTGAA
AAGAACTTTC GAAGAGAAGG GAGATCGAAT AGCTGGCTTC CTTTTTGAAC CTATTCAGGG
AGAAGCAGGG GTTATTGTTC CTCCAGATGG TTACCTGAAG GCTGTCAGAG ATCTTTGCAC
TAAGCATAAC ATTCTCATGA TTGCTGATGA AATACAAAGC GGCTTGGCAC GATCTGGAAA
GCTCCTGGCA TGCGATTGGG AAAATGTCCG GCCTGATATT GTTATATTAG GAAAGGCTTT
AGGAGGTGGG GTATTGCCCG TGAGTGCAGT TCTGGCAAAC AGAGATGTCA TGCTCTGCAT
TAAGCCTGGG GAGCACGGAA GCACCTTCGG AGGAAATCCT TTGGCCAGTG CAGTTGCGAT
TGCATCCCTT GATGTCATAA GAGAAGAGAG ACTGGCTGAA AGATCAGCTG AAATGGGATC
GGTTCTGAAG CAGCAACTGG TGAACATTCA GAGCGAGTTC CCTGACATTG TGAAAGAAGT
GAGAGGCAGG GGCTTGTTCC TTGCTGTTGA GCTGAACAGC AAGTCATTGT TTCCCGTAAC
TGCATATGAC GTCTGCCTGA AGCTCAAGGA CAGGGGAATT CTCGCCAAGC CCACTCATGA
TTCCATCATC CGACTAACGC CTCCTTTGTC CATAAGCCTG GAGGAGCTAC AGCAGGGCTC
CCAAGCACTG CGCCATGTCC TGGAGCTCGA TCTCCCGCAG ATGAAG---C AGCAGCAGAC
CCCAAAACCG CCATCCCACG CCAATTCCCA CATCTGCGAC CGCTGCGGCC GCAACCCGTA

>Potr_POPTR_0011s02390
GGCTTCTTTT TCTCAACATC TCATCAACTT GGAGTATGAA TACAGTGCCC ACAATTACCA
TCCAGTTCCA ATCGTATTCT CTAAAGCGAA GGGATCCTGT ATATGGGACC CTGAGGGCAA
CAAATACCTG GATTTTCTCT CTGCATATTC AGCAGTTAAT CAGGGACATT GTCATCCAAG
GATCATGAAA GCATTACAGG AACAAGCAGA AAAGCTCACT CTCAGCTCTA GAGCTTTCTA
TAATGATAGA TTTCCAGTAT TTGCAGAGCA CCTAACAAAC ATGTTTGGCT ATGATATGGT
GCTACCAATG AACACTGGTG CTGAGGGTGT GGAAACAGCT TTGAAGTTGG CAAGGAAATG
GGGATATGAA AAGAAAAAAA TCCCCATTGA TGAGGCCATA ATCATCTCTT GTTGTGGCTG
CTTTCATGGC CGTACATTGG CTGCCATCTC AATGAGCTGT GACAATGAGG CTACTCGAGG
GTTTGGGCCA TTGCTTTCTG GCCATCTTAA AGTTGATTTT GGTGATGTAG TTTCACTGGA
GAAAAGTTTT AGAGAACAAG GAGATCGGAT AGCTGGATTT CTTTTTGAAC CAATTCAAGG
CGAGGCTGGG GTATGT---- ---------- -TTCCTCAGA ---------- --------AA
TTCATTCGAT AAATTGATGT GA-------- ---------- ---------- ----------
---------- ---------- ---------- ---------- ---------- ----------
---------- ---------- ---------- ---------- ---------- ----------
---------- ---------- ---------- ---------- ---------- ----------
---------- ---------- ---------- ---------- ---------- ----------
---------- ---------- ---------- ---------- ---------- ----------
---------- ---------- ---------- ---------- ---------- ----------
---------- ---------- ---------- ---------- ---------- ----------
---------- ---------- ---------- ---------- ---------- ----------
---------- ---------- ---------- ---------- ---------- ----------
---------- ---------- ---------- ---------- ---------- ----------

>Brdi_Bradi1g13827.2.v2.1
GGCGCTGTCG TCGGAGGATC TCATACGGAT GGAGCGCGAC TGCAGCGCGC ACAACTACCA
CCCTATTCCC ATGGTGTTTT CGAAAGGAGA AGGTTCACAT ATATTGGACC CTGAAGGCAA
CAAATATATT GATTTTCTCT CTGCTTACTC TGCAGTCAAT CAGGGCCATT GCCATCCAAA
AGTCCTAAAA GCTCTGATAG AACAAGCAGA AAGGCTTACA CTTAGTTCCA GAGCTTTCTA
CAATGACAAG TTTCCAGTCT TTGCGGAGTA TTTGACAAGC ATGTTTGGGT ATGATATGAT
GTTGCCAATG AACACTGGAG CAGAAGGAGT GGAAACAGCT ATTAAATTAG CAAGGAAATG
GGGTTACGAG AAGAAAAACA TACCAAAGGA CGAGGCTTTG ATTGTCTCTT GTTGTGGATG
TTTCCATGGT CGGACTTTGG GTGTCATCTC TATGAGCTGT GATAATGATG CAACTCGTGG
TTTTGGTCCT TTAGTTCCTG GCCATCTTAA AGTTGATTTT GGAGACATTG ATGGGTTGGA
GAAAATCTTC AAAGAGCATG GAGATCGGAT ATGTGGTTTT TTGTTTGAGC CGATCCAAGG
AGAAGCTGGG GTCATAATCC CACCAGATGG CTATTTGAAG GCTGTTAGGG ACTTGTGTTC
TAGGCACAAC ATTCTGATGA TTGATGACGA GATCCAAACA GGCATAGCTC GCACTGGCAA
AATGTTGGCA TGTGATTGGG AAGACGTACG GCCTGATGTG GTGATTCTAG GCAAGGCACT
TGGTGCTGGA GTAGTTCCGG TCAGTGCAGT TCTTGCGGAT AAGGATATCA TGCTGTGTAT
CAAACCTGGA GAACATGGAA GTACATTTGG TGGAAACCCA TTGGCAAGTG CGGTGGCAAT
TGCGTCGCTG AAAGCTGTCA AAGATGAAGG TCTTGTTGAA AGAGCTGCAA AATTAGGTCA
GGAGTTCAGA GATCAGTTAC AAAAGGTTCA GCAGAATTTT CCTCATATTA TTAGGGAAAT
ACGTGGGAGA GGTTTGCTTA ATGCAGTAGA CCTAAGCAAC AAAGCTCTAT CCCCTGTTTC
TGCATATGAT ATTTGCATCA AGCTGAAGGA CAGAGGCATC CTAGCAAAGC CCACACATGA
CACCATAATT CGATTAGCCC CTCCCCTTTC AATCAGTCAC GAGGAGCTTG CAGAAGCATC
AAAGGCGCTC AGTGATGTGC TCGAGCATGA CTTGCCACAG ATG------C AGAAGCAGAT
CAAGAAGCCA GAATCAGAGG CAAAAATACC AGTCTGTGAT AGATGTGGCC GGGATTTGTA

>Muac_GSMUA_Achr10G28800_001
GGCCTCCTCA TCCGAGGAGC TCATGAGGTT GGAGGAGCAG TGCAGTGCGC ACAACTACCA
TCCCATTCCT ATGGTGTTTT CTCAAGCAAA AGGAACTTGT GTGTGGGACC CAGAAGGCAA
CAAGTATATT GATTTCTTAT CTGCTTATTC TGCTGTTAAT CAGGGGCATT GCCATCCAAA
AGTTGTGAAA GCTCTAATTG AACAGGCAGA AAGGCTTACT CTGAGCTCTA GAGCCTTCTA
TAATGATAAA TTTCCAACTT TTGCGGAGCA TCTTACACAG ATGTTTGGAT ATGATATGAC
GTTGCCGATG AATACTGGTG CTGAGGGTGT GGAAACAGCA TTGAAGTTGG CACGAAAATG
GGGTTATGAG AAGAAGAAGA TACCAAAAGA TGAGGCTCTC ATTGTGTCTT GTTGTGGCTG
TTTCCATGGT CGGACCTTGG GAGTAATATC TATGAGTTGT GACAATGATG CAACTCGTGG
TTTTGGCCCC TTAGTTCCAG GCCATCTCAA AGTTGATTTT GGTGATGTTG ATGCACTAGA
GCAAATCTTC AGAGATCATG GAGAACGAAT ATGTGCGTTT TTGTTCGAGC CTATTCAAGG
AGAGGCAGGA GTTATAATAC CGCCAGATGG TTATTTAAAA TCAGTCAGAG ATCTATGTTC
TAGGCACAAC ATTCTGATGA TTGCTGATGA AATACAAACT GGCATAGCTC GCACTGGGAA
AATGCTGGCA TGCGAATGGG AAAATGTACG GCCTGATGTT GTGATATTAG GAAAAGCCTT
AGGAGCTGGA GTCATACCTG TCAGTGCAGT ACTTGCTGAC AAGGAAATCA TGTTATGTAT
CAAGCCAGGA GAGCATGGAA GTACCTTTGG AGGAAATCCT TTGGCAAGTG CAGTAGCAGT
TGCTGCATTA GATGTTATCA GAGATGAAGG ACTTACTGAA AGGGCTGCTA AATTGGGACA
GGAACTCAGA GACCAATTAA TGAAGATTCA GCAGCGATTC CCACACATAA TAAAAGAGGT
TCGAGGAAGA GGATTGCTCA ATGCTGTAGA CCTGAACAAC AAAGCTCTAT TTCCTGTTTC
TGCATATGAT TTATGTATTA AATTGAAGGA GAGGGGCATT CTTGCAAAAC CAACCCATGA
TACCATTATT CGATTAGCTC CACCACTAAC CATAAGCATG GAAGAGCTCA ACGAAGCAAC
GAAGGCTTTC GGTGATGTTT TGGGGTTAGA TTTACCCGAG ATG------C AGAAGCAAAA
ACCGAAAGCA GAGACACCAA CACCCAAGCA AGTATGCGAT AGATGCGGGC GTGATTTGTA

>Amtr_evm_27.model.AmTr_v1.0_scaffold00092.75
GAATTCCTCT TCTGAAGAAC TGATGAAATA TGAATACGAG TACAGTGCAC ACAATTACCA
TCCTATCCCT ATGGTGTTTT CACAAGCTAA GGGAGCTTGT ATTTGGGATC CTGAAGGAAA
CAAATATCTT GATTTCCTTT CTGCTTATTC AGCAGTCAAT CAGGGTCATT GCCATCCAAA
GGTTACAAAT GCATTGGTTG AACAGGCTCA AAGGCTCACT TTGAGCTCCC GAGCCTTCTA
TAATGATAAG TTTCCTATAT TTGCGGAGCG GTTGACAACC ATGTTTGGGT ATGAAATGAT
GCTTCCAATG AATACAGGTG CTGAAGGTGT CGAAACAGCC CTAAAATTGG TGAGGAAATG
GGGCTATGAG AAGAAAAAGA TACAACCAAA TGAGGCTATC ATTGTTTCTT GTTGTGGCTG
TTTCCATGGG CGCACCTTGG CTGTGATCTC TATGAGCTGT GATAATGAAG CAACTCGTGG
ATTTGGACCT TTGTTACCTG GCCACCTTAA GGTTGACTAT GGTGATGCAC ATGCACTTGA
AAACATCTTT GAAGCTCATG GAGATCGAAT CGCTGGATTC TTGTTTGAAC CCATTCAAGG
AGAGGCAGGA GTTATTGTTC CCCCTGATGG CTACTTGAAA CAAGTCAGAG AGCTCTGTTC
CAACTACAAC ATTCTGATGA TTGCAGATGA AATACAAACT GGTATAGCAC GCACAGGAAA
AATGCTGGCT TGTGACTGGG AAGACGTCCG CCCTGATGTC GTGATACTAG GAAAAGCTTT
GGGTGCTGGT GTAATACCTG TGAGTGCAGT GCTCTCTGAC AAGGAAATCA TGCTCTGCAT
CAAACCAGGA GAACATGGAA GCACATTTGG TGGGAATCCT TTGGCAAGTG CAGTGGGAAT
TGCTGCACTG GATGTTGTAA AAAACGAAAG GCTTGCTGAG AGGGCTATTA GGATGGGGGA
AGAATTCAGG AAGCAGCTCT TTGAAGTCCA AAAGCAATTC CCACAAATAA TTAAAGAGGT
TAGAGGAAGA GGATTGCTCA ATGCTGTGGA GCTGAATAAG GAGGAGTTAT CTCCTGTTTC
TGCTTATGAT ATCTGTCTCA AAATGAAGGA AAGAGGGATT TTGGCGAAAC CCACTCATGA
CACCATAATC AGACTGGCGC CTCCACTGAC TATAAGTTTG GAGGAGCTAA ATGAAGCATC
GATGGTGTTA CAAAATGTGC TAGAGATGGA TTTACCAGTG ATG------A GGAAACAAAT
GCCAAATGCT CACAAACCAA CTCCTCATGA ACCTTGCGAC AGGTGCTGGC GTCATACATA

>Coca_GSCOCT00008307001
GGCTTTGTCT TCTCAACATA TCATTAACCT GGAGTACAAG TACAGTGCTC ACAATTATCA
TCCAATTCCT ATGGTTTTTT CTCAAGCAAA GGGGTGTTCC ATATGGGATC CAGAAGGGAA
CAAGTATCTT GATTTTCTCT CCTCTTACTC TGCTGTAAAT CAGGGGCATT GTCATCCCAA
GATCATGAAA GCATTGGTAG AACAGGCTGA AAAGCTCACT CTTAGTTCTC GAGCCTTCTA
TAATGATAAA TTTCCAGTAT ATGCTGAGCG TCTAACGAGC ATGTTTGGAT ATGAGATGGT
GCTACCAATG AATACAGGTG CTGAAGGTGT AGAGACAGCT TTGAAGTTAG CAAGGAAATG
GGGATACATG AAGAAATCAA TACCAAGAGA CGAGGCTATC ATTCTCTCAT GCTGTGGCTG
CTTCCATGGT CGCACATTGG CTGCTATATC TATGAGCTGT GACAATGACG CCACTAATGG
TTTTTGGCCC TTGTTGCCTG GTCTTCTCAA AGTTGATTTT GGTGATGAAG TTGGCCTTGA
GAAAATATTT AGAGAAAAAG GAGAAAATAT TGCTGGGTTT TTGTTTGAAC CTATTCAAGG
GGAGGCAGGG GTTATACTTC CTCCGGATGG TTATCTAAAG GCTGTTAGAG ATCTTTGCTC
AAAATATAAG GTTTTAATGA TTGCTGATGA AATACAAAGT GGCCTTGGGC GCTCTGGAAG
AATGCTGGCT TGTGACTGGG AGGGAGTCCG CCCTGATGTT GTTATACTGG GGAAAGCACT
TGGTGGTGGG GTGCTACCTG TGAGTGCTGT GCTAGCAGAC AAGGATTTCA TGCTTTGCAT
CCAACCAGGG GAGCATGGAA GCACCTTTGG AGGAAATCCT TTGGCAAGTG CAGTTGCCAT
TGCATCGTTA GACGTGATTA GAGATGAAAG GCTTGCTGAA AGATCTGCTA AAATGGGAGA
GGAGCTCAGG CGCCAGCTAT CGATAGTACA GCAGCAATTC CCTGAAATCA TAAAGGAAGT
GCGAGGAAAA GGTCTATTCA ATGCTGTGGA GCTTAATAGC AAGGCTTTGT TTCCAGTGAC
TGCCTATGAC ATATGCCTGA AGTTAAAGGA GAGGGGAATT CTAGCTAAGC CAACTCATGA
TTCTATTATA AGATTGACTC CTCCACTTTC AATGAGCTTG GATGAGCTTC AAGAAGGTTC
AAAGGCACTA CGTGATGTTT TGGAACTTGA TCTGCCACAA ATG------C AAAAGAAGAA
GCCACTTAGT GTCTCCCATA ATGTAGCTAA TGTATGTGAT CGTTGTCAGC GCAACTTATA

>Arth_AT5G46180.1
GGCGTCTTCT TCTCAACGAT TGATGGAATT GGAATCTGAA TTCAGTGCCC ACAATTACCA
TCCTGTTCCG GTTGTGTTTT CTCGCGCGAA TGGCTCAACT ATATGGGACC CTGAAGGAAA
GAGATACATT GATTTTCTTG CAGCTTACTC TGCAGTTAAT CAGGGACATT GTCATCCTAA
GATCATGAAG GCATTGCAGG AACAAGTGGA GAAGCTCACT TTAAGTTCAC GAGCGTTTTA
CAACGATAAA TTCCCGGTAT TTGCTGAGCG TCTCACAAAC ATGTTCGGTT ATGATATGGT
GCTTCCTATG AACACGGGTG CTGAAGGTGT CGAAACTGCT TTGAAACTAG CAAGAAAATG
GGGTCATGAA AAGAAAAATA TTCCCAAAGA CGAGGCTATC ATTGTCTCTT GTTGTGGCTG
CTTTCATGGA CGTACATTAG CAATTGTTTC CATGAGTTGT GACAATGATG CTACTCGTGG
ATTCGGGCCA TTGTTGCCAG GGAATCTTAA AGTTGATTTT GGTGATGCGG ATTCACTTGA
GAAAATCTTT AAAGAAAAGG GAGATAGAAT AGCGGGATTT CTATTCGAGC CTATTCAAGG
CGAAGCTGGA GTTATTATTC CTCCCGACGG TTACTTGAAA GCTGTTAGAG AACTCTGCAC
AAAATACAAT GTTTTGATGA TAGCGGATGA AGTACAAAGC GGTCTGGCTA GATCCGGGAA
GATGCTAGCT TGTGATTGGG AAGAAATTCG TCCTGACATG GTGATACTTG GGAAAGCATT
AGGTGGAGGA GTAATTCCAG TAAGTGCAGT GCTTGCTGAT AAAGACGTGA TGCTTCATAT
AAAACCTGGT CAACACGGAA GCACATTTGG TGGTAACCCT TTAGCTAGTG CTGTAGCTAT
GGCTTCTTTA GACGTTATCG TGGAAGAAAA ACTCGTTGAA AGATCAGCAA GTCTTGGAGA
GGAACTGAGG ATTCAATTGA ATGAAATCAA GAAACAGTTT CCGAAGTACA TAAAGGAAGT
ACGAGGAAGA GGCTTGTTTA ATGCGATTGA GTTCAATAGC GAAAGCTTGT CCCCGGTTTC
AGCTTACGAT ATTTGCTTGA GCTTGAAGGA GAGAGGAGTC TTGGCTAAAC CTACTCACAA
CACTATTGTC CGGTTAACTC CACCACTCTC TATAAGCTCT GATGAACTCC GAGATGGATC
TGAGGCTCTT CACGATGTAC TCGAGCTCGA TCTTCCAAAT CTG------C TGAAAATCAA
TTCCGGTAAA ACTCCGGTTT CTCATATAAC CGAGTGTGAT CGCTGTGGAA GAAACCTCTA

>Vivi_PAC_17830612
GGCTTCCTCT TCTCAACACC TCATCAACTT GGAATATGAA TACAGTGCTC ACAATTACCA
CCCAATTCCC ATTGTGTTCT CTCAAGCAAA GGGATCAACT ATATGGGATC CAGAAGGCAA
AAAATATCTG GATTTCCTTT CTGCTTACTC TGCGGTTAAT CAGGGACACT GTCATCCAAA
GGTCTTGAAA GCATTAGTGG AACAGGCAGA AAGGCTCACT CTCAGCTCTA GAGCCTTCTA
TAATGATAGA TTTCCAATAT TCGCAGAGCG CTTAAAGAAT ATGTTTGGCT ATGATATGGT
GCTACCAATG AATACTGGTG CTGAAGGCGT GGAAACAGCT CTGAAGTTAG CTAGGAAATG
GGGTTATGAG AAGAAAAAAA TTCCCAAAGA CCAGGCCATT ATCGTCTCTT GTTGCGGTTG
CTTCCATGGT CGTACATTGG CTGTTATTTC TATGAGCTGT GATAATGAGG CTACACGAGG
TTTTGGGCCC TTGTTGCCAG GTCATCTTAA AGTTGATTTT GGTGATGAAG TTGCCCTTGA
GAAAATCTTT GAAGAAAATG GAGATCGGAT AGCTGGATTT CTATTTGAGC CTATTCAAGG
AGAGGCTGGG GTTATAATTC CTCCAGATGG TTATTTAAAA GCTGTCAGAG AACTGTGCTC
AAAATTTAAT ATTCTAATGA TTGCTGATGA AATACAAAGT GGCTTAGGTC GGTCAGGAAG
AATGCTGGCG TGTGATTGGG CAGAAGTTCG TCCTGATGTT GTTATACTTG GAAAAGCTTT
GGGTGGAGGA GTGATAGCGG TTAGTGCAGT GCTTGCAGAC AAAGATGTAA TGCTCTCTAT
TCAGCCAGGA GAGCATGGAA GCACATTTGG AGGAAATCCT TTGGCGAGTG CAGTTGCTGT
TGCCTCACTC GATGTGATCA CAGAAGAGGG GCTTTCAGAG AGATCCGACC AAATGGGACA
GGAGCTTAGG AATCAGCTAA TGAAGATTCA TCAGCTATTC CCTAACCTCA TAAAGGAAGT
GCGAGGAAAA GGTCTGTTCA ATGCTGTGGA GCTCAACAGC AAGGTCTTGT TCCCTGTCTC
TGCTTATGAT ATTTGTTTAA AGTTGAAAGA GAGAGGAGTT CTTGCTAAGC CCACACATGA
TACTATCATC CGATTAACTC CTCCCCTTTC CATAAGTTTG GATGAGCTAC AAGAAGGCTC
AAATGCTCTT CGTGATGTCA TGGAATTTGA TGTACCAAAG ATG------C AGAAGGCAAA
GCACAAGAGA GTCCCCCAAA CAACCACTAA CATATGTGAT CGTTGTGGTC GAAATATGGA

>Prpe_PAC_17643766
GGCTTCGTCT TCCCAGGAAC TCATCAGCTT TGAATATGAA CACAGCGCCC ACAATTACCA
CCCAATTCCC GTCGTATTCT CTCAAGCAAG GGGGTCATCT ATATGGGATC CAGAGGGAAA
CAGATATCTG GACTTTCTTT CAGCTTACTC TGCTGTTAAT CAGGGACATT GTCATCCAAA
GATCATGAAG GCATTACAAG AACAGGCAGA AAGGCTCACT CTTAGTTCTC GAGCTTTCTA
TAATGATAGA TTTCCACGAT TTGCTGAGTA TCTAACCAGC ATGCTGGGAT ATGACATGGT
GCTGCCTATG AACACTGGTG CTGAAGCGGT GGAAACAGCT TTAAAGTTGG CGAGGAAATG
GGGTTATGAG AAGAAAAAAA TTCCAAAAAA TGAGGCTATT ATTGTCTCGT GTTGTGGCTG
CTTCCATGGT CGTACATTGG CAGTCATCTC CATGAGCTGT GACAACGACG CAACCCGAGG
TTTTGGACCC TTATTGCCTG GACATCTTAA AACTGATTTT GGTGATGCAG TTGGCCTTGA
AAAGATTTTT GAAGAGTATG GAGATAGAAT AGCTGGATTT CTCTTTGAAC CCATTCAAGG
AGAGGCTGGG GTTATAATTC CTCCAGATGG TTATCTGAAA TCTGTCAGAG AGCTGTGCTC
AAAATATAAT ATTTTAATGA TTGCTGATGA AATACAATCT GGTTTAGCAC GGTCAGGGAA
AATGCTGGCT TGTGATTGGG AGGAAGTTCG CCCAGATGTA GTGATACTAG GAAAAGCATT
GGGCGGTGGA GTGATACCTG TAAGTGCGGT GCTCGCAGAC AAAGACGTAA TGCTTTGTAT
CCAACCTGGA GAGCATGGAA GTACTTTTGG GGGTAATCCG TTGGCCAGTG CAGTTGCTGT
TGCCTCACTT GATGTAATCA GAGATGAGAG ACTTGCTGAA AGATCCGCCC AAATGGGACA
AGAGCTTAGG AATCAGTTAC TCCAGATTCA GCAGCAATAC CCAAACTACA TAAAGGAAGT
TCGAGGAAGA GGTTTGTTCA ATGCTGTGGA GCTCAATAGC AAGAATTTGT TCCCCGTTTC
TGCTTATGAT ATCTGCCTAA AGTTGAAGGA GAGAGGAATT CTTGCCAAGC CAACACATGA
TACGATTATC CGATTGACTC CTCCACTCTC CATGAGTTTG GAGGAGCTCC AAGAAGGATC
AAAGGCACTT TCTGATGTTC TGGAACTTGA TCTACCAAAG ATG------C AGAAGGAAAA
ACCAAAAAAC ATCTCTTTGG ATGCTTCTAA CATATGTGAC CGTTGTGGTC GAGACTTATA

>Seit_Millet_GLEAN_10038162
GTGGCTCTCC TCCGAGGAGC TCATGCGGAT GGAGCGGGAC TGCAGCGCCC ACAACTACCA
TCCGATCCCC ATGGTGTTCT CCAAAGGAGA AGGTTCACAC ATAGTGGACC CTGAAGGCAA
CAAATACATT GATTTTCTCT CTGCTTATTC TGCAGTCAAT CAGGGTCATT GCCATCCAAA
AGTCCTGAGA GCTTTGATAG AACAGGCAGA AAGGCTTACG CTCAGTTCTA GAGCTTTCTA
CAATGACAAA TTCCCAATCT TTGCGGAATA TCTGACAAGC ATGTTTGGAT ATGACATGAT
GTTGCCAATG AACACTGGAG CTGAAGGAGT TGAAACTGCT ATCAAGTTGG CTAGGAAGTG
GGGTTATGAG AAGAAAAAGA TACCAAAGAA TGAGGCTATG CTTGTCTCTT GCTGTGGATG
TTTCCATGGT CGAACTCTGG GCGTCATTTC CATGAGCTGT GACAATGATG CTACTCGTGG
TTTTGGTCCT TTGGTTCCTG GCCATCTTAA AGTTGATTTT GGAGATATTG ATGGGTTGAA
GAAAGTCTTT GAAGAGCATG GAGATCGGAT TTGTGGCTTT TTGTTTGAAC CTATCCAAGG
TGAAGCGGGG GTAGTAATCC CACCAGATGG CTATTTGAAA GCTGTCAGAG ACTTGTGTTC
TAAGCACAAC ATTCTGATGA TTGCTGATGA GATCCAAACA GGCATAGCTA GAACTGGGAG
AATGTTGGCA TGTGATTGGG AAGGCATAAG GCCTGATATG GTGATTCTCG GCAAAGCACT
TGGTGCTGGA GTTGTTCCAG TCAGTGCAGT TCTTGCAGAT AAGGACATCA TGTTGTGTAT
CAGACCAGGG GAACATGGAA GTACATTTGG TGGGAATCCA TTGGCTAGTG CTGTGGCAGT
TGCATCACTG AAAGTGGTCA GAGATGAATG TCTTGTTGAA AGGGCAGCAA AGTTAGGACA
GGAGTTCAGG GACCAGTTAC AGAAGGTCCA GCAGAAATTC CCTCAAATCA TAAGAGAAGT
GCGCGGGAGG GGTTTGCTTA ATGCGGTGGA CTTAAACAAC GACGCACTAT CTCCTGCCTC
TGCATATGAC ATATGCATCA AGTTGAAGGA GCGAGGCATT CTAGCAAAAC CCACACATGA
CACTATAATT CGATTAGCCC CTCCCCTTTC AATCAGTCCG GAGGAGCTTG CAGAAGCATC
GAAGGCACTC AGTGACGTGC TGGAGCATGA CTTGCCACAG ATG------C AGAAGGAGAT
CAAGAAGCCA GAATCAGAGG CAGAGAAACC AGTCTGTGAC AGATGTGGCC GAGACTTGTA
```
