## Supplementary data 1-3 for "The Avocado Genome Informs Deep Angiosperm Phylogeny, Highlights Introgressive Hybridization, and Reveals Pathogen-Influenced Gene Space Adaptation": OG0009888_seq.cds.mus.aln_vf.fasta-gb

```
>PeaH_maker-Ctg0384-augustus-gene-3.11-mRNA-1
ATGCCGAAGA GATTCACGTA CGATCTGCTC TGGTTGTTTA GGGATACGTA CAAGGAGACG
TCGAATCTCA CATCTAATGG AAGCCCCGTG CATCGGTTGA TCGAACAGCA TTCTATTGAT
TACTGGCTAT GGGCAGACCT GATAGCTCCG GAATCACAGA GGCTATTGAA AAATGTGATA
---CGGGTTT ATAAGCAAGA GGATGCAGAT CTTTTCTACA TTCCATTCTT CACAACCATC
AGCTTCTTCT TGATGGAGAA ACAGCAATGC AAAGCACTTT ACAGGGACGC TTTGAAGTGG
GTGACAGATC AGCCTGCCTG GAAAAGATCT GAAGGAAGGG ACCATATACT CCCAGTTCAT
CACCCTTGGT CTTTTAAGTC TGTCCGGCGA TTCATGAAGA ACGCCATTTG GCTTCTTCCA
GATATGGACT CGACTGGGAA CTGGTACAAG CCCGGGCAAG TTTGGCTGGA AAAAGACCTT
ATTCTTCCTT ATGTTCCAAA TGTTGAAGTG TGTGATGCCA AATGCATGTC AGAAAGTGGA
AGTCAAAGAA ACACATTGCT TTTCTTTCGT GGGAGGCTTA AAAGAAATGG AGGAAAGATT
CGTGGGAATC TTGTAGCAGA ATTACAAGGT AAGGAGGGTG TTGTTATAGA AGAGGGGACT
GCTGGTGCAA ATGGGAAGCA AGCAGCACAG AATGGCATGC GAAGATCTGT TTTTTGCCTA
AGCCCAGCAG GAGACACTCC CTCATCTGCT AGGCTCTTTG ATGCAATCGT TAGTGGTTGT
ATTCCTGTTA TCGTTAGTGA TGAATTGGAG CTTCCCTTTG AAGGAATCCT TGATTATCGG
AAGATAGCTT TGTTTGTTTC CTCGAGTGAT GCTGTGCAAC CTGGTTGGCT TATTACATTT
CTCAAGAGCA TTGGTTCCAG GCGTATCAAA GAAATGCGTG CCAACCTTGC TAAGCACTCG
AGTCATTTTC TATATTCAAG TCCAGCTCAA CCTCTTGGCC CGGAGGATCT TACTTGGAGA
ATGATTGCTG GTAAACTGGT AAACATCAAG CTACATATTC GACGGTCGCA GCGTGTGGTG
AGAGAATCAA GGACCTTGTG TACATGTGAC TGT---AGGT ATGCCAACAT C
>Sppo_Spipo3G0019700
ATGCCGGCCA AGTTCACTTA CGACCTGCTG AGGCTCTTTC AAAGCACCTA CAAGGAGACG
GTGAACCTCA CGTCCAACGG AAGCCCTGTC CACCGCCTGA TCGAACAGCA TTCTGTTGAC
TACTGGCTAT GGGCAGATTT GATATCTCCA GCGTCAAGGA GGCTTCTGAA GAGTGTCGTA
---CGCGTTC ATCAGCAGGA GGAGGCTGAC CTGTTCTACA TACCATTTTT CACAACAATC
AGCTATTTCT TGCTTGAAAG ACAGCAATGC AAGGCACTTT ACAGGGAGGC TTTGCAGTGG
GTTACTGATC AACCTGCCTG GAAAAGGTCA GAGGGAAGGG ATCACATACT TCCAGTTCAT
CATCCTTGGT CTTTCAAGTC TGTGCGCAGA TACATGAAGA AGGCAATTTG GCTTCTTCCC
GATATGGACT CCACCGGAAA TTGGTACAAG CCTGGAGAAG TGTGGCTCGA GAAAGATGTT
ATTCTTCCAT ATGTGCCGAA CGTTGAAGTT TGTGATGCGA AGTGTTTATT AGACAGCCAA
TCTCAGAGAA GCATCTTGCT GTTCTTCAGG GGGAGACTGA AAAGAAACGG AGGAAAGATC
CGCAGCATAC TTGGGGGGGA ACTTACTGGT GCCAAGGGTG TTGTAATAGA AGAGGGAAGT
GCGGGGGAAG CTGGGAAGGC AGCTGCCCAG AATGGAATGC GCAGATCCAT CTTTTGCTTG
AGCCCTGCAG GGGACACCCC ATCATCTGCC AGACTCTTTG ACGCAATTGT CAGTGGATGT
ATTCCTGTGA TAGTTAGTGA CGAGCTGGAG CTTCCTTTTG AAGGAATTCT AGATTATAGA
AAGATAGCTC TGTTTGTTTC TTCAAGTGAC GCGATAGCCC CTGGGTGGCT TGTCTCATTC
CTCAAGGGCA TTGACCCCGG GAAGATCAAG GAGATGCAGG TCAACCTTGC CAAGTTCTCG
AGGCATTTTC TATTTTCAAG CCCATCCCAA CCTCTTGGTC CGGAGGACCT TACTTGGAGG
ATGATTGCTG GCAAATTGGT CAACATCAAG CTGCACACGA GGCGATCACA ACGTGTGGTC
AGAGAATCGA GGAGGCTATG CACGTGCGAA TGC---AGAC GTGGCAACAG C
>Brdi_Bradi2g53000.1.v2.1
ATGCCGCGCA AGTTCACGTA CGATCTGCTC AGGCTGTTCA GAGACTCGTA TCGCGATACG
ACGAACCTCA CCTCCAACGG GAGCCCCGTT CACCGTCTCA TCGAGCAGCA TTCTATTGAC
TACTGGCTCT GGGCTGATCT CATTGCTCCT GAATCACAAA GACTTTTGAA GAATGTTATC
---AGGGTTC AGCAGCAAGA AGAGGCAGAC ATTTTCTACG TTCCATTCTT CACAACAATC
AGTTACTTCT TGCTGGAGAA ACAAAAATGC AAGGCACTTT ATAGGGAAGC TTTGAAATGG
GTGACTGATC AACCTGCTTG GCAACGTTCA GAAGGAAGAG ACCATATTAT TCCTGTTCAT
CACCCGTGGT CTTTTAAGTC AGTTCGGAGA TTTGTGAAGA AAGCAATATG GCTCTTACCT
GATATGGATT CTACTGGGAA CTGGTATAAA CCTGGGCAAG TGTATCTGGA GAAGGATGTT
ATCCTTCCGT ATGTCCCAAA TGTTGATCTT TGTGATTATA AGTGTGCTTC AGAAACTCAA
TCTAAAAGAA GTATGTTGCT GTTTTTTCGA GGAAGACTGA AAAGAAATGG TGGAAAGGTT
CGCAGTAAGC TTGTGACAGA ATTAAAAGAT GCAGAAGATG TAGTCATAGA AGAAGGGACT
GCTGGAGCTG AGGGAAAAGT GGCAGCTCAG AATGGCATGC GCAAGTCTCT CTTTTGCTTG
AATCCAGCTG GGGATACTCC ATCTTCTGCT CGATTGTTTG ATGCAATTGT TAGTGGATGT
ATCCCAGTTA TAATAAGCGA TGAGCTAGAG CTTCCTTTTG AAGGAATACT TGACTACAGG
AAGATAGCAT TGTTTGTTTC ATCAAGTGAT GCTTTGCAAC CTGGCTGGCT AGTGAAATAC
CTAAGGGGCA TCGATGCCAA AAGGGTCAGA GAAATGCAAT CTAATCTTGT CAAGTACTCG
AGACATTTTA TCTATTCAAA GCCTGCTCAG CCCCTTGGAC CAGAAGACCT TACATGGAGG
ATGGTTGCTG GTAAGCTGGT AAACATCAAG TTGCATATTC AGCGATCGCG GCGCGTGGTC
AGAGAATCAA GGAGCTTATG TACATGCGAG TGT---AGAG TTGGAAACAC T
>Coca_GSCOCT00019802001
ATGCCATCCC GATTCACTTA CGATTTGCTC TGGCTCTTTC GCAATACTTA CAGAGACACT
TCCAACCTCA CTTCTAACGG CAGTCCCGTG CACCGCTTGA TCGAGCAGCA TTCGATTGAC
TACTGGCTTT GGGCGGATTT GATTGCGCCA CAGTCTGAGA GGCTGTTGAG GAATGTAGTA
GTGAGGGTCC ACAGGCAGGA GGAAGCCGAC CTTTTCTACA TTCCCTTTTT TACTACCATT
AGCTTCTTCT TGTTGGAGAA ACAGCATTGC AAAGCTCTCT ATAGGGAAGC TTTGAAGTGG
GTGACTGATC AGCCTGCATG GAAGCGCTCT GAGGGAAGAG ATCACATTCT TCCAGTACAC
CATCCTTGGT CCTTTAAGTC TGTCCGCAGA TATATGAAAA ATGCTATTTG GCTGCTGCCA
GATATGGACT CAACCGGGAA CTGGTACAAG CCTGGACAAG TTTATCTCGA AAAAGATCTC
ATACTTCCTT ATGTACCCAA TGTTGATTTT TGTGACTCCA AATGCTTCTC TGAAACTCAG
TCAAAAAGGA CTACATTGCT GTTTTTTCGT GGGAGGCTTA AAAGAAATGG TGGTAAGATA
CGTGCCAAAC TTGTCACAGA ACTCAGCAGC GCTGAAGGCG TAGTTATAGA GGAAGGAACA
GCTGGAGAGG GTGGGAAAGC AGCAGCACAG AGCGGCATGC GGAAGTCTGT ATATTGCTTG
AGTCCTGCTG GTGATACTCC ATCATCTGCT AGATTGTTTG ATGCAATTGT CAGTGGGTGC
ATTCCTGTCA TAGTTAGTGA TGAACTGGAG CTTCCATTTG AAGGAATTCT TGATTACCGC
AAGATAGCTT TGCTCGTTTC CTCGGCCGAT GCCTTGCAGC CAGGATGGCT TATAAGTTTT
CTTAGAAGTA TTAGCCCCTC TCAAGTTTGG GAGTTCCAAA GTAATTTAGC TAAGTACTCG
AGGCACTTTT TATATTCCCA TCCAGCTCAA CCACTTGGCG CAGAAGACTT GGCTTGGAGA
ATGATCGCGG GCAAGTTAGT GAATATCAAG CTTCATATCC GGAGATCCCA GCGTGTGGTG
AAAGATTCTA GAAGTCTGTG TACTTGTGAA TGC---AGGC GTCCCAATAT T
>Sobi_Sobic.003G331000.1.v2.1
ATGCCGGGCA AGTTCACTTA CGATCTGCTC AGGCTGTTCA GGGACTCCTA CAGGGACACC
GACAACCTCA CGTCCAATGG GAGCCCCGTG CACCGCCTCA TCGAGCAGCA TTCTATTGAC
TACTGGCTGT GGGCGGATCT CATTGCACCT GAATCACAAA GACTTTTGAA GAGTGTTGTT
---AGGGTTC AGCGGCAAGA AGAAGCTGAC ATTTTCTATG TGCCATTCTT CACGACAATC
AGTTACTTCC TGCTGGAGAA ACAAGAATGC AAAGCGCTTT ATAGGGAAGC TTTAAAGTGG
GTGACAGATC AGCCTGCTTG GCAACGTTCA GAAGGCAGAG ATCATGTCAT TCCTGTTCAT
CATCCATGGT CATTTAAGTC AGTCCGGAGA TTTGTGAAGA AGGCAATATG GCTTCTACCT
GATATGGACT CCACTGGGAA CTGGTATAAA CCTGGACAGG TATATCTAGA AAAGGATGTC
ATCCTTCCAT ACGTTCCAAA CGTTGATCTT TGTGATCATA AATGTGTATT AGAAACTCAA
TTCAAAAGAA GTATATTGCT GTTCTTTCGA GGAAGACTGA AGAGAAATGG AGGAAAGATC
CGCAGTAAAC TTGTGGAGGA ACTAAAAAGT GCAGAAGACA TAGTTATAGA AGAAGGTTCG
GCTGGAGCTC AGGGAAAAGC AGCAGCTCAG GATGGCATGC GCAAGTCTCT CTTTTGCTTG
AGTCCGGCTG GGGATACCCC ATCTTCTGCT CGCCTGTTTG ATGCAATCGT TAGTGGTTGT
ATTCCAGTTA TAATAAGTGA TGAGCTGGAG CTTCCATTTG AAGGAATACT TGACTATAGG
GAGATAGCAT TGTTTGTTTC ATCGAGTGAT GCTGTGCAAC CTGGCTGGCT CGTGAAGTAC
CTAAGAGGAA TCGATGCCAA AAGAATAAGA GAAATTCAGT CTAATCTTGT GAAGTATTCA
AGACATTTTC TGTATTCAAG TCCTGCTCAG CCTCTTGGAC CAGAAGACCT TACATGGAGG
ATGATTGCTG GTAAGGTGGT AAATATCAAG TTGCAGATTC GGCGTTCTCA ACGTTTGGTC
AGAGAGTCAA GGAGCGTATG TACATGTGAA TGC---AGAG TTGGGAACAC C
>Prpe_PAC_17664067
ATGCCCACCA AATTCACCTA CGATCTCCTC TGGCTCTTCA GAAACTCTTA CAGGCAGACC
TCCAATCTCA CCTCTAATGG CAGCCCCGTT CACCGCCTCA TCGAACAGCA TTCCATTGAT
TACTGGCTGT GGGCGGATTT GATTGCTCCA GAGTCGGAGA GGCTGTTGAA AAGCGTAGTG
---AGAGTGC ATAGGCAGGA GGAGGCTGAC CTCTTCTACA TCCCATTCTT CACCACCATT
AGCTTCTTCT TATTGGAGAA ACAGCAGTGC AAAGCACTTT ACAGGGAAGC TCTCAAGTGG
GTCACCGATC AGCCTGCCTG GAACCGATCC CAAGGAAGGG ATCACATACT TCCGGTTCAC
CATCCCTGGT CTTTTAAGTC TGTTCGCCGC TTCATGAAGA ATGCAATTTG GCTGCTTCCT
GATATGGACT CCACCGGAAA CTGGTACAAA CCTGGACAAG TCTTTCTGGA GAAAGATCTA
ATTCTTCCTT ACGTTCCCAA TGTTGATTTT TGTGATTCGA GATGCATATC CGAGACTCAA
TCCAAGAGAA CCACACTGCT CTTTTTCCGC GGCCGGCTTA AAAGAAATGG AGGGAAAATA
CGCTCAAAAC TTGTAGCAGA ACTAAGTGGT GCTGAGGGTG TAGCTATAGA GGAGGGGACA
GCAGGAGAGG GAGGAAAAGC AGCAGCTCAA GAAGGAATGC GCAAGTCTGT CTTTTGCTTG
AGTCCAGCTG GTGATACTCC ATCCTCCGCT AGATTGTTCG ATGCCATTGT TAGTGGTTGC
ATACCAGTCA TAGTTAGTGA TGAACTGGAA CTTCCTTTTG AAGGAATACT AGATTATAGA
AAGATAGCTT TATTTGTTTC TTCCAGCGAT GCCGTACAAA CTGGTTGGCT TTTAACATTT
CTTAGAAATA TTCGCCCTGC TCAGATTGAG GAAATCCGTC AGAATCTTGC CAAGTACTCA
AGGCATTTCC TATACTCCAG TCCAGCTCAA CCCTTGGGTC CAGAAGACTT GGTTTGGCGA
ATGATGGCTG GTAAGTTGGT GAATATCAAA CTTCACACTC GAAGATCTCA ACGTGTGGTG
AAAGAGTCGA GAAACATCTG CATGTGTGAA TGC---AAAC GTGCCAACTC T
>Potr_POPTR_0019s07630
ATGCCGTCCA AATTCACCTA CGATTTGCTT TGGCTGTTTA GAAATACTTA TAGAAACACT
GATAATCTCA CCTCTAATGG CAGCCCCGTC CATCGATTAA TCGAACAGCA TTCTGTTGAT
TACTGGCTTT GGGCGGATCT GATTGCGCCC GAATCGGAAA GGTTGTTGAA AAGTGTGGTG
---AGAGTTG AGAGGCAGGA GGATGCGGAT CTGTTCTACG TGCCTTTTTT CACAACTATA
AGCTTTTTCT TATTGGAGAA ACAGCAATGC AAGGCGCTTT ATAGGGAAGC TCTGAAGTGG
GTGACAGATC AGCCTGCATG GAAACGATCG GAAGGAAGGA ATCACATATT TCCTATTCAT
CATCCATGGT CTTTCAAATC TGTTCGTAGA TATGTCAAAA ATGCAATTTG GTTGTTACCA
GATATGGACT CCACAGGGAA CTGGTACAAA CCAGGACAAG TTTTTCTGGA GAAAGACCTA
ATTCTTCCTT ATGTCCCCAA TGTGAATTTG TGTGACACCA AATGCATATC AGAAAGTGAA
TCAAAGAGAA GCACCTTGCT TTACTTTCGT GGGAGGCTTA AAAGAAATGG TGGGAAGATA
CGTGCAAAAC TTGTAGCAGA ACTAAGTGGT GCCGAGGGCG TGTTTATAGA GGAGGGGACA
GCTGGAGAGG GAGGGAAAGC AGCAGCTCAA ATTGGCATGC GCAAGTCCAT TTTTTGCTTA
AGTCCAGCTG GTGATACACC GTCATCTGCC AGATTATTCG ATGCCATTGT CAGTGGTTGC
ATACCAGTTG TAGTCAGTGA TGAATTAGAG TTGCCTTTTG AAGGAATACT TGATTACAGA
AAGGTATGCT TCATTTTTGC A--------- ---------C CCCCTATTAT TATTTCCTTC
---------- ---------- ---------- ---------- ---------- ----TATTCT
ATGCATCTTT TGTAA----- ---------- ---------- ---------- ----------
---------- ---------- ---------- ---------- ---------- ----------
---------- ---------- ---------- ---------- ---------- -
>Seit_Millet_GLEAN_10014744
ATGCCGAGCA AGTTCACCTA CGATCTGCTG AGGCTGTTCA GGGACTCGTA CCGGGAGACG
GACAATCTCA CGTCCAATGG GAGCCCCGTG CACCGGCTCA TCGAGCAGCA TTCTATTGAC
TACTGGCTAT GGGCGGATCT CATTGCGCCT GAATCACGAA GACTTTTGAA GAATGTCCTC
---AGGGTTC AGCGGCAAGA AGAAGCAGAC ATTTTCTATG TGCCATTCTT CACAACAATC
AGTTACTTCT TGCTGGAGAA ACAAGAATGC AAAGCACTTT ATAGGGAAGC TTTAAAGTGG
GTGACTAATC AGCCAGCTTG GCAACGTTCA GAAGGCAGAG ATCATGTCAT TCCTGTTCAC
CACCCATGGT CATTTAAGTC AGTACGGAGT TTTGTGAAGA AGGCAATATG GCTTCTACCT
GATATGGATT CAACCGGCAA CTGGTATAAA CCAGGACAGG TGTATCTGGA AAAGGATGTC
ATCCTTCCAT ATGTTCCAAA TGTTGATCTT TGTGATTCGA AGTGTGTATC CGAAACTCAA
TCCAAAAGAA GTATATTGCT GTTCTTTCGA GGAAGGCTAA AGAGAAATGG AGGGAAGATC
CGCAGTAAGC TTGTGGAGGA ACTAAAAGGT GCAGAAGGCA TAGTTATAGA AGAAGGTTCT
GCTGGAGCTC AGGGAAAAAC AGCAGCTCAG GATGGCATGC GCAAGTCTCT CTTTTGCCTG
AGTCCAGCTG GAGATACCCC ATCTTCTGCT CGCCTGTTTG ATGCAATTGT TAGTGGATGT
ATCCCAGTTA TAATAAGTGA TGAACTGGAG CTTCCTTTTG AAGGAATACT TGACTATAGG
GAGATAGCAT TATTTGTTTC ATCAACTGAT GCTTTGCAAC CTGGCTGGCT CATGAATTAC
CTAAGAAGAA TCGATGCCAA AAGGATCAGA GAAATGCAAT CTAATCTTGT GAAGTTTTCA
AGGCATTTTC TGTATTCAAG TCCTGCTCAA CCTCTTGGAC CAGAAGACCT TACATGGAGA
ATGATTGCTG GTAAACTGTT AAACATCAAG TTGCACATCC GACGTTCTCA ACGTGTGGTT
AGAGAGTCAA GGAGCATATG TACATGTGAA TGC---AGAG TCGGGAACAC C
>Thca_Tc05_g022310
ATGCCGGCGA AGTTCACCTA CGATTTGCTT TGGTTGTTTC GGAATACTTA CCGAGAGACT
TCTAATCTCA CCTCCAACGG CAGCCCCGTC CATCGTTTGA TCGAACAGCA TTCTATTGAT
TATTGGCTTT GGGCGGATTT GATTGCACCG GCTTCAGAAA GGCTTTTGAA AAATGTAGTG
---AGAGTTG ATAGGCAGGA GGATGCTGAT TTATTCTATG TGCCATTCTT CACTACGATT
AGCTTTTTCT TGTTGGAGAA GCAACAATGC AAGGCTTTAT ATAGGGAAGC CTTGAAATGG
GTGACAGATC AGCCTGCATG GAAACAATCT GAAGGAAGGG ATCACATATT TCCTATTCAT
CATCCATGGT CCTTTAAGTC GGTTCGCAGA TTTGTGAAAA ATGCAATTTG GCTCTTACCT
GACATGGACT CAACAGGGAA TTGGTACAAG CCAGGGCAAG TTTCACTGGA GAAGGACCTC
ATTCTCCCTT ATGTTCCAAA TGTTGATTTA TGTGATACAA AATGCTTATC AGAAAGTGAA
TCAAAGAGGA CAACGCTGCT TTTCTTCCGT GGACGACTTA AAAGAAATGG AGGAAAGATA
CGTGCTAAAC TTGTGGCAGA ATTAACAGAT GCCAAGGATG TAGTCATAGA GGAGGGAACT
GCTGGGGTGG GAGGGAAAGC TGCTGCTCAG AAGGGGATGC GCAGGTCTAT ATTTTGTTTA
AGTCCAGCTG GTGACACTCC TTCCTCTGCT AGATTGTTTG ATGCTATTGT CAGTGGGTGT
ATCCCAGTCA TTATTAGTGA TGAATTGGAG CTTCCTTTTG AAGGAATACT TGATTATAGG
AAGATAGCTA TATTTGTTTC TTCAACTGAT GCTGTGCAAT CTGGCTGGCT TCTAAGATAT
TTAAAAGGCA TTAGCCCTAC TCAGATCAGA GAAATGAGGA GGAACCTTGC AGAGTACTCA
AGGCATTTCG TGTACTCTAG TCCAGCTCAA CCCTTGGGTC CAGAAGATCT AGTTTGGAGA
ATGATGGCTG GTAAGTTGGT GAACATCAAG CTTCATACTC GGAGATCACA GCGTGTAGTT
AAAGAATCAA GAAGTGTGTG CACTTGTGAT TGC---AGGC GTGCCAGCAC C
>Arth_AT5G16890.1
ATGCCGAAGA AGTTTACTTT CGATCTTCTC TGGTTATTTC ACAATACTTA CAAAGAGACT
TCGAATGCTA CCTCTAATGG TAGCCCTGTG CATCGTCTAA TCGAACAGCA TTCTATTGAC
TATTGGCTTT GGGCTGATCT GATATCTCCT GAATCTGAAA GGCGTTTGAA AAGTGTCGTG
---AGAGTTC AGAAGCAGCA GGACGCCGAC TTTTTCTATG TTCCGTTTTT CACTACAATC
AGCTTTTTCT TGTTGGAGAA GCAGCAATGC AAAGCACTCT ATAGGGAAGC TTTGAAGTGG
GTCACTGATC AGCCTGCTTG GAAGAGGTCC GAGGGAAGGG ATCACATATT TCCTATTCAT
CATCCTTGGT CCTTCAAGTC TGTCCGCAAA TTTGTGAAAA ACGCAATCTG GCTTTTACCA
GATATGGACT CCACTGGCAA TTGGTATAAG CCTGGGCAAG TTTCATTGGA GAAAGACCTA
ATTCTTCCTT ATGTTCCCAA TGTTGATATC TGTGATACCA AATGCTTGTC AGAAAGTGCA
CCAATGAGAA CCACATTACT TTTTTTCCGA GGGCGGCTTA AGCGAAATGG GGGTAAAATA
CGTGCCAAAC TTGGTGCAGA ATTAAGTGGT ATCAAGGATA TAATAATTTC TGAGGGGACT
GCCGGAGAGG GAGGAAAATT GGCAGCGCAA CGTGGCATGC GTAGATCTTT ATTCTGTTTG
TGTCCTGCTG GTGACACACC ATCTTCAGCG AGGTTGTTTG ATGCCATTGT CAGTGGCTGT
ATACCTGTTA TAGTCAGTGA CGAGTTGGAA TTTCCTTTTG AAGGAATACT TGATTACAAG
AAGGTTGCTG TGCTTGTTTC TTCCAGTGAT GCAATACAGC CAGGGTGGCT TGTAAACCAT
CTGAGAAGTC TTACGCCCTT CCAAGTCAAG GGGTTGCAGA ATAATCTTGC TCAATACTCT
CGCCATTTCC TATATTCGAG CCCTGCTCAG CCATTAGGTC CAGAGGACTT GACATGGAGA
ATGATAGCCG GAAAGCTGGT GAATATCAAG CTTCACACGA GGAGGTCACA GCGGGTCGTG
AAAGGATCTA GGAGTATTTG CAGATGCGAT TGC---TGGA GATCCAACTC T
>Muac_GSMUA_Achr5G21470_001
ATGCCCTCCA AATTCACCTA CGATCTACTG TGGCTGTTCA GGAACACCTA CAAGGAGACC
GTGAACCTAA CCTCCAACGG CAGTCCCGTG CATCGCCTGA TCGAACAGCA TTCTATTGAT
TACTGGCTTT GGGCAGATCT GATTGCTCCA GAATCTGAGA GGATATTGAA GAATGTTATT
---AGGGTTC ATAGACAGGA GGAGGCGGAA CTTTTCTACA TTCCATTTTT CACAACAATT
AGCTATTTCT TACTTGAGAA GCAACAGTGC AAGGCACTTT ACAGGGAGGC TTTAAAGTGG
GTGACTGACC AGGCTGCCTG GAAAAGATCT GGAGGTAGAG ATCATATACT TCCAGTCCAT
CACCCTTGGT CTTTCAAATC TGTTCGCCGG TTCATGAAAA ATGCAATTTG GCTTCTACCA
GATATGGACT CCACTGGAAA CTGGTATAAA CCAGGGCAAG TCTGGCTAGA AAAAGACCTT
ATCCTTCCTT ATGTTCCCAA TGTTGATTTT TGTAATTCAC AATGCTTACA TGACGTGCAG
TCAGAAAGAA AAACATTGAT ATTCTTTCGT GGAAGGCTTA AGAGAAATGG AGGTAAAATT
CGTAGTAAAC TTGTGGAAGC ATTGCATAAC ACTGAGGGTG TTATTGTAGA AGAGGGAAGT
GCTGGTGAAT CTGGGAAAGC TGCAGCTCAG AATGGCATGC GCAGATCTCT CTTTTGCCTC
AGCCCTGCTG GGGATACCCC ATCCTCTGCT AGGCTGTTTG ACGCAATAGT TAGTGGATGT
ATACCTGTTA TTGTCAGTGA TGAATTAGAG CTTCCTTTTG AAGGAATACT TGATTATCGG
AAGATCGCGC TTTTTGTTTC TTCTAAAGAT GCTGTACAAC ATGGATGGCT TATTAAGTTC
CTTAAGAATA TAGATTCCAG GCAAATCAAA GAAATGCAGA TGGACATTGC CAAGTACTCG
AGGCACTTCT TATATTCAAG TCCAGCTCAG CCTCTTGGTG CAGAGGACAT GACGTGGAGA
ATGATTGCTG GTAAATTGGT GAACATCAAG CTGCAGACAA GGCGGTCACA ACGGACTGTG
GAAGGTTCAA GAAATTTGTG CACATGTGAA TGC---AAAC CAGGAAATAT C
>Zema_GRMZM2G139691_T02
ATGCCGAGCA AGTTCACGTA CGATCTTCTG AGGTTGTTCA GGGATTCCTA CCGGGACACC
GACAACCTCA CGTCCAATGG GAGCCCCGTG CACCGCCTCA TCGAGCAGCA TTCTATTGAC
TACTGGCTAT GGGCGGATCT CATCGCACTT GATTCACAGA GACTTTTGAA GAGTGTTATT
---AGGGTTC AGCAGCAAGA AGAAGCCGAC ATTTTCTATG TGCCATTCTT CACGACAATC
AGTTATTTCT TGCTGGAGAA ACAAGAATGC AAGGCACTTT ATAGG----- ----------
---------- -----GTCTG G--------- ---------G AGCATCTCTT A---------
---------- ---------- ----AGGAAG CTTTGA---- ---------- ----------
---------- ---------- ---------- ---------- ---------- ----------
---------- ---------- ---------- ---------- ---------- ----------
---------- ---------- ---------- ---------- ---------- ----------
---------- ---------- ---------- ---------- ---------- ----------
---------- ---------- ---------- ---------- ---------- ----------
---------- ---------- ---------- ---------- ---------- ----------
---------- ---------- ---------- ---------- ---------- ----------
---------- ---------- ---------- ---------- ---------- ----------
---------- ---------- ---------- ---------- ---------- ----------
---------- ---------- ---------- ---------- ---------- ----------
---------- ---------- ---------- ---------- ---------- ----------
---------- ---------- ---------- ---------- ---------- -
>Utgb_Scf00154.g10793
ATGCCCTCTA AATTCACCTA CGATTTGCTA TGGCTATTTC ATAATACCTA CAAGGAAACA
TCTAATCTGA CTTCCAACGG CAGTCCCGTT CATCGTTTAA TCGAGCAGCA TTCAATTGAT
TACTGGCTAT GGGCGGATTT GATGACACCG GAATCTAAGA GATCGTTGAA GAATGTCGTT
---AGAGTTT ACAAGCAGGA AGAAGCGGAC TTATTCTACA TTCCGTTTTT CACCACCATT
GCCTATTTCT TGCTGGAGCA GCAGCAGTGC AAGCCTCTCT ACAGGGAAGC TCTGAGGTGG
GTTATGGATC AACCAGCTTG GAAGAGGTCT GATGGCAGGG ATCATATTTT GCCGGTTCAT
CATCCTTGGT CATTTAAATC TGTTAGAAAG TTCATGAAAA ATGCAATTTG GTTGCTTCCA
GATATGGACT CAACTGGGAA CTGGTATAAG CCTGGACAAG TGTACCTTGA GAAAGATTTG
ATACTTCCAT ATGTTGCCAA TGTTGATTTT TGCGATTCCA AATGCTTATC TAAT------
GCAAAGAGAA CCACGCTGCT GTTTTTTCGT GGAAGGTTGA AAAGAAACGG TGGCAAAATC
CGGGCTAAAC TTGTGACTGA ACTTAGAGGA ATCCAAGATG TGATCATAGA GGAGGGCAGC
TCCGGAGAGG ATGGTAAGGC TGCAGCCCAG ATCGGTATGC GCAGATCAAT CTTCTGCCTT
AGTCCTGCTG GTGATACGCC ATCATCTGCA CGGCTTTTTG ATGCAATTGT CAGTGGTTGC
ATCCCTGTGA TAGTTAGCGA TGAATTAGAG CTTCCTTTCG AAGGAATGAT TGACTACCGC
AGGGTTGCAT TGTTTGTCTC TTCAATTGAT GCGGTACAGC CAGGATGGTT CCTGTCATAT
TTGAGAAGCA TATCCCCTGC GGAAATTAAG CAGAAGCAAA TGAATTTAGC CAAGTACGTG
AGACATTTTT TATATTCACA TCCAGCTCAG CCGATGGGTC CTGAAGACCT AGCGTGGCGA
ATGATTGCCG GGAAGCTGGT AAACATAAAG CTTCATATAA GAAGATCACA GCGTGTAGTG
AAAGAATCTA GAAGCCTCTG CACCTGTGAG TGCACCAGGC ATCCTAACAA C
>Aqco_AcoGoldSmith_v1.003635m
ATGCCAGCGA AATTCACTTA TGATCTGCTT TGGTTGTTTC GTAATACATA TAGAGATACA
GTAAATTTGA CTTCTAATGG AAGTCCAGTG CATCGATTGA TTGAACAGCA TTCAATTGAT
TACTGGTTGT GGGCGGATTT GATTGCACCT GAGTCGGAGA GGATTTTGAA GAATGTGATA
---AGGGTTG ATCGGCAAGA GGATGCGGAT TTGTTCTATA TTCCATTCTT CACTACTATC
AGCTTCTTTT TGTTGGAGAA ACAACAATGC AAAGCTCTTT ACAGGGAGGC TCTAAAGTGG
GTGACAGACC AGCCTGCTTG GAAGCGGTCT GAAGGAAGAG ATCACATACT TCCAGTTCAT
CATCCTTGGT CTTTCAAGTC TGTTCGCAGA TTTATGAAGA AGGCGATTTG GCTTTTACCA
GATATGGACT CTACAGGGAA CTGGTACAAG CCTGGAGAAG TTTGGCTGGA GAAGGACCTT
ATTCTTCCAT ATGTTCCAAA TGTTGAAGTT TGTGATGCCA ATTGTTTGTC CAAAAGTGAA
TCTAAGAGAG ACACTCTGCT CTTCTTTCGT GGGAGGCTTA AAAGAAATGG AGGAAAGATA
CGCTCCAAAC TTGTGATGGA ACTTAATGGT TCTGAGGGTG TTATCATAGA GGAGGGAACA
AGTGGAGAGT CTGGAAAGGA AGCAGCTACA AATGGCATGC GTAGGTCTAT CTTTTGCTTA
AACCCAGCTG GTGATACTCC TTCGTCTGCT AGACTGTTTG ATGCTATTGT CAGTGGGTGT
ATTCCTGTTA TTGTTAGTGA TGAACTTGAG CTTCCTTTTG AAGGAATACT TGATTATCGG
AAGATAGCTT TATTTGTTTC TTCAAGTGAT GCTGTAGAGC CAGGAAAACT TCTTACTTTT
CTCAAGAGTA TAAGTCCTTC GAACATAAAA AAAATGAGAG CCAACCTTGC CAAGTACATG
AAGCATTTTC TATATTCCAG TCCAGCTCAA CCTTTGGGTC CAGAAGATTT GGCATGGAGA
ATGATTGCTG GGAAGCTGGC AAACATCAAG CTTCATATTC GTCGATCTCA GCGGGTGGTA
AAAGAATCAA GAAGGCTATG CACGTGTGAA TGC---AAGC GAGCGAATGT A
>Soly_Solyc03g097060
ATGCCGGCGA AATTCACTTA TGATTTGCTT TGGTTGTTTC ATAACACGTA TAAAGAGACT
TCAAATCTTA CCTCTAATGG TAGTCCTGTT CACCGCTTGA TCGAACAGCA TTCAATTGAT
TACTGGTTGT GGGCGGACTT GATAGCGCCA GAATCAGAGA GGTTACTGAA GAATGTAGTG
---AGAGTAT ACAAGCAGGA GGAAGCTGAC CTTTTTTATA TTCCGTTTTT CACTACCATT
AGCTTCTTTT TGATGGAGAA ACAGCAATGC AAGGCTCTTT ATAGGGAAGC TCTGAAATGG
GTTATGGATC AACCAGCTTG GAATAGATCT GAGGGAAGAG ATCACATACT TCCAGTTCAT
CATCCTTGGT CTTTCAAGTC TGTCCGCAAG TTTATGAAGA AAGCTATTTG GTTGCTCCCT
GATATGGACT CAACAGGGAA CTGGTACAAG CCTGGACAAG TTTATCTCGA GAAAGACCTG
ATACTTCCTT ATGTTGCCAA TCTCGATCTA TGTGATGCTA AATGTTTGTC TTCA------
TCAAGGAGAA CTACGCTGCT ATTTTTCCGG GGAAGACTTA AAAGAAATGG TGGTAAGATA
CGTGCCAAAC TTGTGGAAGA GCTCCGTGGT GCAGATGGAG TATCCATTGA GGAAGGGACT
GCTGGAGAAG GAGGAAAAGA AGCAGCACAG GTTGGCATGC GCAAGAGTAT ATTTTGCCTA
AATCCAGCTG GTGACACCCC ATCGTCAGCC AGATTGTTTG ATGCAATTGT CAGTGGCTGC
ATTCCTATCA TAGTCAGCGA CGAACTAGAG CTTCCTTTCG AGGGGATTCT TGATTATCGG
AAGATTGCTC TGTTTGTCTC TTCTAGTGAT GCTTTGCAAC CAGGGTGGCT TTTGTCATTT
CTAAAAAGTG TTAGTGGGGC TCAAATTAAA GAGATGCAAG CGAATTTAGC TAAGTATGCT
AGGCATTTTC TTTATTCTCA TCCAGCTCAG CCGCTAGGTC CTGAAGACTT AGTCTGGAGA
ATGATGGCAG GAAAGCTGGT CAATATCAAG CTTCACACTC GAAGGTCACA ACGCGTGGTG
AAAGGATCCA GAAGTCTGTG TACTTGTGAG TGC---AGAA GTCCCAATGC T
>Amtr_evm_27.model.AmTr_v1.0_scaffold00095.112
ATGCCAGCAA AGTATACCTA TGATCTACTG AGGTTGTTCC TGAACACTTA CAGGGAGACA
TCGAATCTGA CCTCTAATGG TAGCCCTGTG CATCGACTGA TTGAGCAGCA CTCTGTTGAT
TACTGGTTAT GGGCAGATCT GATTGCTCCT GAGTCAGAGA GACATCTGAA GCATGTTGTC
---AGGGTTC ATAATCAAGA GGATGCAGAT CTGTTCTACA TTCCATTCTT CACAACCATT
AGCTTCTTTT TGCTGGAGAA ACAACAATGC AAGCAACTTT ACAGGGAGGT CTTGAAGTGG
GTTAAGGACC AGCCTGCATG GCAGAGGTCA GAAGGGAGGG ACCATATACT TCCAGTTCAT
CATCCATGGT CTTTTAAATC TGTACGCCGA TTTATGAAGA ATGCAATTTG GCTTCTCCCT
GACATGGATT CCACAGGGAA CTGGTACAAG CCTGGGGAAG TTTGGCTAGA GAAGGACCTC
ATTCTACCGT ATGTCCCAAA TGTAGAAGTC TGTGATGGCC AATGCTTGCA GAAAAGTGAA
CATCATAGGA AAACATTGTT ATTTTTCCGA GGAAGGCTGA AAAGAAACGG AGGAAAGATC
CGCTGGAAAT TGGTTGAAGA GCTCCGTGGT GCTGAAGGTG TTGTTATTGA AGAGGGAACT
GCTGGGGACA AGGGCAAAGC AGCAGCTCAG GATGGAATGC GCAGATCTAT CTTTTGCCTA
AGTCCGGCAG GAGACACTCC ATCGTCTGCT AGACTATTCG ATGCTATTGT CAGTGGTTGC
ATCCCAGTTA TAGTCAGTGA TGAACTCGAG CTTCCTTTTG AAGGACTACT TGATTATCGC
AAGATAGCAT TATTTGTTTC ATCAGACGAT GCTGTAAAAC CTGGCTGGCT TCTTGCATTC
CTCAAGAGTG TCGAATCTAG TAAAATCAAA GAAATGCGAG AAAATCTTGG CAGGCACTCG
AAGCATTTCC TATATTCAAG TCCAGCTCAA CTGCTTGGAC CTGAAGATTT TACTTGGAGA
ATGATAGCTG GCAAGGTGGT CAACATAAAG ATGCATATCC GACGTTCACA AAGGATGGTC
AAGAATTCAA GGGCCCTGTG CACCTGCGAA TGC---CAAA CTGTAAATAT C
>Vivi_PAC_17825176
ATGCCGGCGA AGTTTACGTA TGATCTCCTC TGGTTGTTTC GGAACACTTA TAAGGAGACT
TCGAATCGTA CTTCCAATGG TAGCCCCGTG CATCGCCTGA TTGAGCAGCA TTCTATTGAT
TACTGGCTAT GGGCGGATTT GACTGCACCA GAATCAGAAA GGCTTTTGAA AAATGTTGTC
---AGAGTGC ATAGGCAGGA GGAGGCGGAC CTATTCTACA TTCCATTCTT CACAACCATC
AGCTTCTTCT TGTTGGAGCC AGAGCAGTGG AAGCCACTTT ACAGGGAAGC TTTGAAGTGG
GTGACTGATC AACCTGCATG GAAACGGTCT GAAGGGAGGG ACCACATACT TCCAGTTCAT
CATCCATGGT CTTTCAAGAC TGTTCGGAAA TCCATGAAGA ATGCAATTTG GCTGTTACCA
GACATGGACT CCACAGGGAA CTGGTACAAG CCTGGACAAG TTTCACTTGA AAAAGATCTA
ATACTTCCTT ATGTTCCAAA TGTCGATTTG TGTGATGCCA AATGCTCATC GGAAAGTGAA
TCAAAGAGGA AGACACTTCT ATTCTTCCGT GGGAGGCTTA AAAGGAATGG GGGGAAGATT
CGTGCTAAGC TTATGGCAGA ACTAAGTGGT GATGATGGTG TGGTTATACA GGAGGGAACT
GCTGGGGAAG GGGGGAAAGA AGCTGCCCAG AGAGGGATGC GCAAGTCTAT TTTTTGCCTA
AGTCCAGCTG GTGACACTCC ATCCTCTGCT AGATTGTTTG ACGCTATTGT TAGTGGGTGC
ATCCCTGTTA TAGTTAGTGA TGAACTGGAG CTTCCTTTTG AAGGAATACT TGATTACCGG
AAGATAGCTC TATTTGTTTC CTCCAGTGAT GCTATGCAGC CAGGTTGGCT TTTGACATTT
CTGAAAAGTA TCAGTCCTGC TCAAATTAAA GAAATGCAAA GGAACCTAGC CAAGTACTCG
AGGCATTTTG TATATTCCAG TCCAGCTCAA CTCTTGGGTC CAGAAGACTT GGTGTGGAGA
ATGATGGCGG GTAAGTTAAT GAACATCAAG CTTCACACCA GAAGGTTGCA GCGTGTGGTG
AGGGAATCCA GAAGGCTCTG CACGTGTGAC TGC---AAGC GTGCCAACTT C
>Caca_C.cajan_20996
ATGCCCCGCA AATTCACCTA CGATTTGCTC TGGCTCTTCA AAAAAACTTA CTCAGATACC
TCAAATCTCA CCTCCAATGG AAGCCCCGTT CACCGTCTCA TCGAACAGCA CTCCATTGAT
TACTGGCTCT GGGCGGATCT CATCGCTCCC CAATCGGAGA GGCTCTTGAC CTCCGTCGTT
---AGGGTTC ACCGGCAGGA GGACGCTGAC TTGTTCTACA TACCATTCTT CACCACCATC
AGCTTCTTCC TCATGGAAAA ACAGCAATGC AAGGCCCTTT ATAGGGAAGC TTTGAAGTGG
ATCACTGATC AACCTGCATG GAAGCGTTCT GGTGGTAGAG ATCACATACT CCCAGTGCAT
CATCCCTGGT CTTTTAAGTC TGTTCGCAGA TACGTCAAGA ATGCAATTTG GCTGTTGCCT
GATATGGATT CCACTGGCAA CTGGTACAAG CCTGGACAGG TTTTTCTGGA GAAAGACGTC
ATTCTTCCTT ATGTTCCCAA TGTTGATTTA TGTGATGCCA AATGTTTATC TGAGACGAAT
CAGAAGAGAA GCACGCTGCT TTTCTTTCGG GGCCGGCTTA AAAGAAATGG AGGGAAGATT
CGCTCTAAAC TTGGAGCTGA ATTAATTGGT GCCGATGGTG TGATTATAGA GGAGGGAACA
GCTGGAGAGG GGGGTAAAGA AGCTGCTCAA AGGGGCATGC GCAAGTCTCT ATTTTGCTTA
AGCCCAGCTG GTGACACTCC ATCCTCTGCT AGATTATTTG ATGCTATTGT TAGTGGATGC
ATCCCAGTTA TAATTAGTGA TGAGCTGGAG CTTCCTTTTG AAGGAATACT TGATTACAGA
AAGATAGCAT TGTTCATTTC TTCTAATGAC GCTGTAAAGC CAGGTTGGCT TTTGAAATAT
TTAAGAGGCA TTAGACCTGC TCATATCAAA GAAATTCAAC AAAATCTTGC CAAGTACTCG
AGGCATTTCT TGTATTCTAG TCCTGCTCAA CCATTGGGTC CTGAAGACTT GGTTTGGAAA
ATGATGGCTG GCAAGGTGGT GAACATCAAG CTTCACACCA GAAGATCTCA ACGGGTAGTG
GAAGGGTCTA GAAGTCGGTG TACATGTGAA TGC---AGGC CTGGCAACAC C
>Orsa_13101.m06340
ATGCCGAGCA GGTTCACGTA CGATCTGCTG CGGCTGTTCA GGGACTCGTA CCGCGAGACC
TCCAACCTGA CCTCCAATGG GAGCCCCGTG CACCGGCTCG TCGAGCAGCA TTCTATTGAC
TATTGGCTGT GGGCTGATCT CATTGCGCCC GAATCACAAA GACTTTTGAA GAATGTTATC
---AGGGTTC GGCGGCAAGA AGAAGCAGAC ATCTTCTACG TACCATTCTT CACAACAATC
AGTTACTTCT TGCTGGAGAA ACAAGAATGC AAGGCACTTT ATAGGGAAGC TTTGAAATGG
GTTACTGATC AACCTGCTTG GCAACGTTCA GAAGGCAGAG ATCATGTAAT TCCCGTTCAT
CACCCATGGT CGTTTAAGTC AGTTCGGAGA TTTGTGAAGA AGGCTATATG GCTTCTGCCT
GACATGGATT CTACTGGGAA CTGGTATAAA CCAGGGCAAG TTTATTTGGA AAAGGATGTC
ATCCTTCCAT ATGTTCCAAA TGTTGATCTT TGTGATTCTA AGTGTGTATC AGAAACTCAA
TCTAGAAGAA GCACATTGCT ATTCTTTCGA GGAAGACTGA GAAGGAATGG AGGCAAGATC
CGCAGTAAAC TTGTGACAGA ACTAAAAGAT GCAGAAGGCA TAATCATAGA AGAAGGGACT
GCTGGAGCTG ACGGCAAAGC AGCAGCTCAG AACGGCATGC GCAAGTCTCT CTTTTGCTTG
AATCCGGCTG GGGATACTCC ATCTTCTGCT CGTCTGTTTG ATGCAATTGT TAGTGGTTGC
ATACCAGTTA TAGTCAGTGA TGAACTAGAG CTTCCTTTTG AAGGAATACT TGACTACAGG
AAGATAGCTT TGTTCGTTTC GTCAAATGAC GCTGTTCAAC CTGGTTGGCT GGTGAAGTAC
CTGAGAAGCA TTGATGCCAA AAGGATCAGA CAAATGCAAT CAAATCTTCT GAAGTACTCT
AGACATTTTC TATATTCAAG TCCTGCTCGA CCTCTTGGAC CTGAAGATCT TACATGGAGA
ATGATTGCTG GTAAGCTGGT AAACATCAAG TTGCATATTC GACGGTCTCA ACGCGTGGTC
AGAGAGTCAA GGAGCGTATG TACATGCGAC TGC---AGAG TGGGGAACAG C
```
