## Supplementary data 1-3 for "The Avocado Genome Informs Deep Angiosperm Phylogeny, Highlights Introgressive Hybridization, and Reveals Pathogen-Influenced Gene Space Adaptation": OG0009890_seq.cds.mus.aln_vf.fasta-gb

```
>Potr_POPTR_0018s11720
ATGAAACCTC TCATCTTCCA ATCAAAACTT CTCTGTATCT CTTTGTTATA CCTCATCACC
ACCCTCTTTC TAGCTCTCTA CACCTCCATC ---TATCCAT GT------CT C---TTCTTC
TCTTACCCTT CTTCTTATGG CGAACACAAG TACGTGATTC CCACACATCG CTCTTCT---
---TGCTCCT CCCCTATTTA TTTCTCTGAT TATTGGATGG TTTTGAAGGA GATCCTACAA
TTGTGTCAGA ATTCACGGTA TATGAAAGGA AACAGTAAGA ATTTTGGTGG GAATTTCGGT
ACCCAGAAAA GGATTTCCTA TTTCGATCTT TTAGTTCCTT GTGGGTTCTT TCAGAGGTTC
CCGGTCAGTG ATTCT---AT GGCGATGGAG AGTTGTCACG GAGTTGTTGT AGTCTCAGCA
ATCTTCAATG ACCATGACAA AATAAGGCAG CCGAAAAGCC TTGGATCCAA AACTCTAGAT
AATGTGTGTT TCTTCATGTT TGTGGATGAT ATTACCCTAA AAGGACTGGA CCATCACGAA
GTCAATGTAG GTGTATGGAG AATTATTAAG TACGATAATC CAGCTATGAA TGGGGTGATC
CCCAAATATT TAGTTCATAG ACTCTTTCCA AACTCAAAAT TTAGCATTTG GGTTGATGCA
AAGCTGCAAC TAATGGTAGA TCCGTTGATA TTGATCCATG CTTTGGTTAA AGTGGACATG
GCTATTTCAA AACATCCATT CTTTATTCAT ACCATGGAAG AGGCGCTGGC AACCGCTAGG
TGGAAGAAAT GGAAGGATGT TGATGGTCTG AGAAATCAAA TGGAGACGTA TTGTGAGAAC
GGATTGCAGC CATGGACACC GAAGAAA--- CCCTACCCCT CAGATGTACC AGACAGTGCT
CTTATCCTGA GGCAGCATGG ACTGAATAGC AATCTATTCT CTTGCCTTGT ATTCAACGAG
CTGGAAGCTT TTAACCCGAG AGACCAACTG CCCTTCGCGT ACGTTAGAGA TCGTATGAAA
CCGAAGCTCA AGTTAAACAT GTTCGAGGTG GAAGTGTTCG AGCAGGTGGC GTTGGAGTAC
AGGCACAACC TTAAAAATAG CTGCCATAAC TATCTTTTGG AAATGTGGGG TGAA
>Aqco_AcoGoldSmith_v1.016173m
ATGACTCCTC TGCTTTTCCA ATCTAAGCTT CTCTGTTTTT CTCTGTTTTA TCTTTTTACA
ACTCTGTTTT TAGCATTATA TTCATCTTTA ---TCTTCAT GT------AT C---CTTTTT
TCTTACCCTA ATACTTATGG TGAACATAAA TATGCTATTC CAACTCTTCG TTCTTCA---
---TGCATTT CACCTTTATA CTTCTCAGAT TATTGGGTTG TCTTCAAAGA GATACATGAT
ATATTGAAGA ACATTAGATA TTTAAAGATG GGAGGAGAAA GTTTTGGTGG GAATCTTAGT
ATTCTAGATA GATTTTCTTA TTTTCGTCAA ATCGTTCCTT GTGGATTTAA GAAGGAATTT
CCTGTGAGTT CTTAT---AT ATCAATGGAG AGCTGTAGGG GAGTGGTGGT GGTTTCAGCG
ATCTTCGGAG ACCATGATAA AATCCGACAG CCAAAAGGTT TGGGATCGCA AACATTAGAA
ACTGTTTGTT TCTTCATGTT TGTAGACGAT CACACTTTCA ACGTCTTAAA CTCTCATAAT
ATTAAGTTGG GGGCGTGGAG AATAGTTCGA TATGAAAGTC CTGCAATGAA TGGTGTAATA
CCAAAACATC TTGTACACAG GCTTTTTCCT AATTCAAGAT TTAGTATCTG GTTGGACGCG
AAAATGCAGT TGACAGTTGA CCCTCTATTG TTGATACATT CTCTTCTAGA TGCCGACATG
GCAATTTCCA AACATCCTTA CTATATTCAC ACAATGGAAG AAGCAATGGC AACTGCAAGG
TGGAAGAAAT GGGACAATAT TGATTCTTTG AAGATGCAAA TGGAGACATA CTGTGAGAGT
GGCATGCAGC CATGGACACA GGACAAGCTT CCATATACGA CAGATGTACC TGATACAGCT
ATTATCCTAA GGAAACATGA TGTTGGCAGC AATTTATTCT CTTGCCTCTT ATTCAATGAA
TTGGAAGCAT TTAACCCAAG AGACCAACTG GCCTTTGCAT TTGTAAGAGA TCATATGAAC
CCTAAGATGA AGTTGAACAT GTTTGAGGTA GAAGTGTTTG AACAAGTAGC CGTTGAGTAT
AGACACAACA TCACAAATCA GTGTGAGAAT TACCTTCGGA AAATGTGGGC ACAT
>Thca_Tc06_g012670
ATGACTCCTC TGTTCTTCCA ATCAAAACTC CTCTGCATTT CTCTCCTGTA TCTCTTCACC
ACCCTTTTAC TTGCTATCTA CCACTCTCTC ---TCCTCTT GC------CT C---TTCTTC
TCTTACCCTC ATTCCTATGG AGAACACAAG TATGCTATCC CCACTGACCG CTCTTTC---
---TGCTCCT CCCCTGGTTT TTTCTCTGAT TATGGTGTGG TGGTGGATGA GATCAAAGAT
TTGTGTAAGA ATTCTAGTTA TGTACAGGGG AAAGGGGACA GTTTTGGTGG AAATTTGAGT
ACCCAGAAGA GAATTACGTA TTTTAATCAT TCCGTCCCTT GTGGATTTTT GAAGAAGTTT
CCAGTTAGTG CTTCT---AT TGCCATGGAA AACTGCAATG GAGTTGTTGT AGTATCTGCA
ATCTTCAATG ACCATGACAA AATCCGGCAA CCGGTAGGCC TTGGATCCAA AACCCTAGAG
AGCGTATGTT TCTTCATGCT CATAGACGAT ATAACTCTTA AAGGACTTTA TAATCACAAA
TTGAAAGTCG GTGTTTGGAG AATTGTTAAA TATGAGAATC CTGCAATGAA CGGAGTGATA
CCAAAATACT TGGTTCATAG ACTTTTCCCG AACTCCAAAT TCAGCATTTG GATAGACGCG
AAGCTGCAGC TAATGGTTGA TCCATTGTTG TTGATACATT CCCTTGTTAA CGCGGACATG
GCTATATCGA AGCATCCTTA CTATATTCAT ACTATGGAAG AAGCTATGGC GACTGCAAGG
TGGAAGAAAT GGTCGGATGT TGATGCCTTG ACGAGACAAA TGGAGACGTA CTGTGAAAAT
GGGTTGCAGC CATGGACTCC CAATAAGCTC CCCTATACCA CAGATGTACC AGATAGTGCA
TTAATCTTGA GGAAGCATGG ATTGGGCAGC AATCTTTTCT CCTGCCTATT GTTCAATGAG
TTGGAAGCAT TCAACCCCAG GGACCAACTG GCCTTTGCCT ACGTGAGAGA TCGGATGAAC
CCAAAGCTCA AGTTGAACAT GTTTGAGGTG GAAGTGTTCG AGCATATTGT AGTGGAATAC
AGGCACAACC TTAAAAACGG CTGCCAGAAA TATCTTTTGG AAATGTGGGG TGAA
>PeaH_maker-Ctg0276-augustus-gene-3.10-mRNA-1
ATACGACCTC TACTGTTCCA ATCCAAACTC CTCTGTTTTT CTCTTCTGTA TCTCTTCACT
TGCCTCTTCT TTGTTCTCTA TGCCTCTCTC ---TCCAGAT GT------CT C---CTCTTC
TCCTACCCCA CTACCTATGG AGAACGCAAA TACTCAGTCC CAACCGCCCA TACTTCA---
---TGCAGTT CCCCAATATA TTTCTCAGAT TATGGGATGG TTTTGAAGGA GATCCAAGAT
TTCTGCAGGA ATTCTAGGTA TCTGTCCATG GAGGGAGAAA GTTTTGCTGG GAATTTCGGT
ACCCAGATGA GGAGATCTTA TTTCAATCAT AACATCCCTT GCGGATTCCT GAAGGAGTTT
CCTGTCACAA ATTCT---GT AGCCATGGAG AATTGCAGGG GAGTTGTGGT AGCATCTGCT
ATTTTCGGAG ACCATGACAA AATCCGGCAA CCTAGAGGAT TGGCTGCCAA AACATTAGGA
ACTGTTTGTT TCTTCATGTT CATTGACAAT TCAACCCTCT CAACTCTTTA TTCTCACCAT
ATTAAGATTG GGGCATGGAG AATAGTACTG TATGAGAACC ATGCAATGAA TGGAGTAATA
CCCAAATACT TGATTCACAG GCTCTTCCCC AATGCAAAAT TCAGCATCTG GTTGGATGCC
AAATTACAAC TGACAGCAGA TCCATTGCTG TTGATACATG CTCTTGTTAA TGCAGACATG
GCTATTTCTA AACATCCTCA CAATATTCAC ACCATGGAGG AGGCAATTGC AACTGCAAGA
TGGAAGAAAT GGGGCGATGT CGCATCACTG AGGATGCAGA TGGAGGTTTA CTGTGAGAAT
GGATTGAAGC CATGGAGCCT CAGCAAGCTT CCTTATACCA CAGATGTCCC AGACACAGCT
CTAATCATGA GGAGGCATGG AGTTGCAACC AACCTCTTCT CTTGCTTAAT GTTCAATGAA
CTGGAGGCAT TTAACCCAAG AGATCAGTTG GCATTTGCTT ATGTAAGGGA TCTCATGACC
CCCAAGATCA AAATCAACAT GTTTGATGTG GAAGTGTTTG AACACATAGC TGTGGAGTAC
AGGCACAACC TTAACAGCGG GTGTGAGGAC TATCTTCTGC ATATGTGGGG AGAA
>Muac_GSMUA_Achr6G05620_001
ATGACACCTC TCCTGTTCCA ATCCAAAATC CTCTGCCTCT CCCTGCTCTA CCTCCTCACC
ACCCTTCCCC TCGCCCTCTA CGTCGCCTTC ---TCCCAGT GC------CT CCGCCTCTTT
GCCTACCCGC CCTCCTACGG GGAGCACAAG TACGCCCTCC CCACCACCCG ATCCGCG---
---TGCTCCT CCCCTGTTCC CTTCTCCGAG TATGGGACGG TGCTGCAGGA GATTCGCGAT
CTCTGCCGGA ACTCTCGGTA TTTTCAGGGT AAAGGCGACA GCTTTGCGGG AAATTTCTCC
GCAAAGAAGA GGATGTCTTT CTTCAACCAT ACCGTCCCGT GTGGATTCCT TCAGGAATTC
CCCATCAGAG AATCT---TC GGCGATGGAG AAATGCGACG GCGTGGTCGT AGCATCGGCG
ATCTTCGGCG ACCACGACAA GATCCGCCAG CCCAAACGCT TAGGAGCTAA AACATTGGAA
ACTGTTTGCT TCTTCATGTT CGTTGATGAT GCAACTCTCC GAGGTCTCGC GGCCCACAAC
ATCATGATAG GAGCATGGAG AATCGTGAGT TATGACAACG CTGCCATGAA CGGGGTGATT
CCCAAGCATT TAGTGCACAG GCTCTTCCCC AACTCCATGT TCAGCGTGTG GTTGGACGCG
AAGCTGCAGC TCACGGTGGA TCCTTTGCTG CTGATTCATT CTCTTGTTGA CGCAGACATG
GCGATTTCGA AGCACCCGTC TAACGTCCAC ACCATGGAGG AGGCGATGGC GACTGCGAGG
TGGAAGAAAT GGGCAGACGT CAAGTCTTTG AGGGTGCAAA TGGAGACCTA CTGCGAGATG
GGGCTGCAGC CATGGTCGCC TAGAAAGCAT CCCTACACGA CAGATGTTCC GGATACTGCA
CTCATAATAA GGAGGCATGG ACTTAAGAGC AACCTCTTCT CCTGCCTACT GTTCAACGAG
CTGGAGGCCT TCAACCCCAG GGATCAGCTG GCGTTCGCCT ACGTGAGAGA CTTCATGATC
CCCAAGATCG ACATCAACAT GTTCGAATCG GAGGTGTTCG AGCACATAGC CATGGAGTAC
AGGCACAACC TCATCAAGGG TTGCGAGGCC TACCTGTTAA AGATGTGGGG AGAA
>Arth_AT5G46220.1
ATGCCACCGC TCTATGCCCG ATCAAAGCTT CTCTGTTTTT CACTTCTCTA CTTATTCAGT
ACAATCTTTC TGTTCCTCTA CGTATCTCTC ---TCAAGAT GC------AT C---CTTTTC
TCTTATCCTT CTTCTTATGG TGAACATAAA TATGCTCTTC CCACTCATCG ATCTTCT---
---TGTTCTT CCCCTATTTT CTTTTCAGAT TATTGGACAG TGTTGAAAGA GATACAGAGT
ATCTTGAGCG GTTCAAGATA TATCAATGGA AAAAGTGAAA GTTTCGGTGG AAATTTCAGT
ACTCAGAAGA GATTTTCTTA TTTCAATCAT TCGGTTCCAT GCGGCTTCTT CAGAGATTTT
CCGGTCAGCA ATTCC---GT TGAGATGGAG AAATGT---G GACTAGTAGT TGCATCAGCC
ATTTTTAACG ACCATGACAA GATAAGACAA CCAGTGGGAC TTGGAGTTAA GACCTTAGAA
ACCGTTTGCT TCTACATGTT CATCGACGAT AAAACCTTAA ATTCTCTCTT CCACCACAAT
GTCAGAGTTG GTGCATGGAG AATCATCAAA TACCTTAATC CGGCTATGAA CGGGGTTATA
CCAAAGTATC TAATTCATAG ATTGTTTCCA AACTCAAAGT TCAGTATATG GGTCGATGCG
AAAATTCAGC TCATGATTGA TCCGCTACTT CTAATTCATT CAATGTTAGA AGTCGATATG
GCGATATCGA AACATCCGTT TTTTGTTAAT ACAATGGAGG AAGCTATGGC TACCGCGCGG
TGGAAGAAAT GGGGCGATGT CGACGGGCTA AGGATTCAAA TGGAGACTTA TTGTGAGCAT
GGTTTGAAGC CTTGGAGCTC TAGTAAGTTG CCATATCCCA CAGATGTACC AGATACCGCG
TTGATACTGC GAAGACACGG AATCAGAAGC AACCTATTCT CGTGTTTCAT GTTCAACGAG
TTAGAAGCGT TTAACCCGCG AGACCAATTG GCGTTTGCGT TTGTGAGGGA TCACATAAAC
CCGAAGGTGA AAATGAACAT GTTTGAAGTC GAAGTGTTCG AGCAAGTAGT TGTTGAATAC
AGACACAATC TCCAGAATCG TTGTAAGAAT TATCTCACGG ATATGTGGGG CTAA
>Coca_GSCOCT00017555001
ATGAAGCCAC TTCTCTTCCA ATCGAAGCTC CTCTGCTTCT CCCTCTTCTA TTTCTTCTCC
TCTCTATTCT TGGCTCTCTA CACCACTCTC ---TCCAATT GC------CT C---CTCTTC
TCTTACCCTT CTTCTTATGG AGAACACAAG TATGCCATTC CAACCCTTCG TTCTTCA---
---TGCGATT CCCCTGTTTA TTTCTCAGAT TATGCTGCTG TTTCCCAAGA AATACAAGAT
TTATGTAGGA ATTCAAATTA TATGCAGAGG AATGCTCAGA GTTTTGGTGG CAATTTCAGC
ACTCAGAAAA GATTTTCCTT TTTTGATCAT CCCATCCCTT GTGGATTCTT TCAAGGAATC
CCAATTACGT TTCAC---GC GATCATGGAC AGATGTGACA GAGTTGTGGT GGTGTCAGCC
ATATTTGGCG ACCACGACAA AATTAGGCAG CCAAGGGGAC TAGGGGCAAA GACACTGGAT
TCTGTATGTT TTTTCATGTT TGTAGATGAA GTGACCCTCG ACAGGCTCGA TTACCACAAT
CTGAAAGTTG GCGTGTGGAG GATTGTGAAG TATGAAAGTG CAGCAATGAA TGGAGTGATT
TTCAAGTACT TGGTTCACAG GCTTTTTCCC AACTCAAAAT ATAGTATCTG GATCGATGCA
AAGTTACAAC TCGTGATTGA TCCGCTGTTG TTAGTTCATT CACTTGTAGA TGCTGATATG
GCGATCTCAA AGCATCCATT CTTTCTTCAC ACAATGGAGG AAGCCATGGC AACTGCAAGG
TGGAAGAAAT GGTGGGATGT TGATGGATTG AAGTCACAAA TGGAGACGTA TTGTGAGAAT
GGCTTGGAAC CATGGTCCCC AAACAAG--- CCTTATCCCT CAGATGTGCC AGACACTGCT
CTAATCATAA GAAAGCATAG TATGGCTACA AACTTGTTCT CGTGCCTTGT ATTCAATGAA
TTGGAGGCAT TCAATCCAAG GGACCAATTG GCATTTGCAT ATGTTAGAGA TCACATGAAT
CCGACATTGA AGATGAACAT GTTTGATGTT GAAGTTTTTG AACAAGTGGC TATTGAGTAT
AGGCACAACC TTAACAATAA ATGTGAGCAA TATCTCTTGA AAATGTGGGG TGAG
>Vivi_PAC_17830558
ATGACGCCTC TCCTCTTCCA GTCAAAGCGA CTCTGTTTCT CTGTCCTCTA TCTCTTCACC
ACTCTCTTCC TAGCTCTCTA CGTCTCCCTC ---TCCCCCT GC------AT C---CTCTTC
TCATATCCAC CCAATTATGG GGAACACAAG TATGCAATCT CAACTGTCCG ATCTTCA---
---TGCACTG CCCCTGTTCA TTTCTCAGAT TATTGGATGG TTTTGAAGAA AATCCAAGAT
TCGTGTCGGA ATTCTAGGTA TATACAGGGC AATGCTGATA CGTTCGGAGG AAATTTCAGT
ACCCAGAAGA GGATTTCCTA TTTTGATCAT AGAGTTCCTT GCGGATTCAT GAAGGAATTT
TCGATCAGTA AATCT---AT AGCTATGGAA AAGTGCGGAA GCGTGGTAGT AGTCTCAGCG
ATCTTTGCTG ATCATGACAA AATCCGGCAG CCGAAAGGCC TCGGATCCAG AACTCTAGAA
AATGTATGTT TCTTCATGTT CGTGGATGAC ACCACCCTCA AGGGACTTGA TTATCACAAA
GTAAAGGTTG GCGCATGGAG ACTTGTTAGA TACAAGAATC CGGCAATGAA TGGAGTGATA
CCTAAATACC TGGTTCACAG GCTTTTTCCC AACTCAAAAT ACAGTATCTG GGTGGATGCA
AAGCTGCAGT TGGTGGTCGA TCCACTGCTG TTGATTCATT CACTTGTTAA TGTGGACATG
GCCATTTCAA AACATCCCTT CTTTGTCCAC ACTCTGGAAG AGGCAATGGC TACTGCAAGA
TGGAAGAAGT GGGGGGATAT TGAATCGTTA AAGCTGCAAA TGGAAACATA TTGTGGGCTT
GGCTTGAAGC CATGGACGCA GGACAAACTC CCTTATACCT CAGATGTACC AGACAGTGCC
TTGATCTTAA GAAAGCATGG AATGAGGAGC AACCTCTTCT CCTGCCTACT GTTCAATGAG
TTGGAAGCAT TTAACCCAAG AGACCAACTG GCATTTGCAT ATGTAAGAGA TAAGATGAGG
CCTAAAGTAA CGATGAACAT GTTTGAGGTC GAAGTATTTG AGCATATTGC TGTGGAATAC
AGGCACAATC TCAAGAATGG GTGCGAGAGT TACCTTTTGG AGATGTGGGG TGAG
>Orsa_13101.m01209
ATGAGCCCGC CGGTGATGCA GTCGAAGCTG CTCTGCCTCT CCCTGCTCTA CCTCCTCACC
ACGCTCCCGC TCGCGCTCTA CGTCTCCTTC ---TCCGACT GC------CT C---CTGTTC
GAGTACCCGC GCGAGTACGG CGAGCACAAG CACGCGATCC CCGCCACGCG CGCGCTC---
---TGCTCCG ACCCCGCCGT CTTCTCACAC TATAAGACGG TCTTAGAAGA GATCAACAAA
TTCTGCCGCA ACCTCCGGTA CCAGAATGGG AGGAGGAACT CGTTCGCGGG AAATTTGTCC
ACCGTTGAGC GGAGATCCTT CTTCAACCAC ACTATTCCAT GTGGGTTCTT CAAGGAATTC
CCCGTCAGAG AATCTGGTTT GGCCATGGAG AAGTGCAATG GCGTGGTGGT GGCGTCGGCG
ATCTTCAACG ACCACGACAA GATCCGGCAG CCCAAGGGGC TCGGCTCCGA GACGCTCCGG
ACGGTGTGCT TCTTCATGTT CATCGACGAT GCCACCCACA GAGTCCTCGC GAGCCACAAC
ATCACGATCG GTGCGTGGCG CGTGGCGAGG TACGAGAACC CGGCCATGAA TTGCGTGATC
GTGAAGTACC TCCTGCACAG GCTGTTCCCG AACGCGAGGT TCAGCGTCTG GGTGGACGCC
AAGATGCAGC TCACCGTCGA CCCGCTGCTG CTGGTGCACT CGTTCGTCGG TGCGGACATG
GCGGTCTCCA AGCACCCGTT CAACCTCCAC ACCATGGAGG AGGCGATCGC GACGGCGCGG
TGGCGCAAGT GGGGCGACGT GGATTCCATC AGGGAGCAGA TGGAGACGTA CTGCCGGAAC
GGCCTGCAGC CATGGTCCCC TATCAAGCTT CCATATCCGT CAGATGTGCC GGACACGGCG
ATCATCATCA GGAGGCACGG CCTCGCCAGT GATCTCTTCT CCTGCCTCCT TTTCAACGAG
CTGGAGGCGT TCAACCCGCG CGACCAGCTC GCCTTCGCCT ATGTCCGGGA CCAGATGAGC
CCCAAGGTGA TCATGAACAT GTTCGACGTC GAGGTGTTCG AGCAAATCGC CGTCGAGTAC
CGGCACAACC TAACCGCAGG GTGCGAGAGA TACCTTCTGA AGATGTGGGG GGAG
>Caca_C.cajan_31977
ATGAAACCTC TCATCCTCCA CTCCAAGCTC CTCTGTTTTT CTCTGCTCTA CCTCTTCACC
ACTCTTTTCC TCGCTCTCTA CACCACTCTG ---TCACAGT GC------TT C---CTCTTC
TCTTACCCTT CTTCTTACGG AGAGCACAAG TACGCTGTCT CAACCACCCG TTCCACA---
---TGCTCTT CCCCTGTCTT CTTTTCAGAT TACTGGGATG TTGTCAAAGA GATCAGGAAT
TACCGCAAGA ACAATAGGTA TATGCAGGGG AATGCTGATA GTTTCGGAGG GAATCTCAGC
ACCCTTATGA GGTTTTCATA TTTCGATCAT CAAGTTCCCT GCGGGTTTCT CAAGAAGTTT
CCTATCAGTG ATTCT---AC TGCGATGGAA AAGTGTGACA GTATAGTTGT TGTTTCAGCA
ATCTTCAATG ATCATGACAA AATCCGTCAA CCGAAGGGCC TTGGGTCCAA CACATTGCAA
GAAGTGTGTT TCTTTATGTT TGTAGACGAT GTTACCCTTA AGGGTCTCGA ACATCATGGA
ATGAAGATAG GTGTGTGGAG GATTGTGAAG TATCAGAACC CAGCAATGAA TGGGGTTATA
CCAAAATATT TAGTCCATAG GCTATTCCCA AATTCCCAAT TCAGCATTTG GATAGATGCA
AAGTTGCAAC TAATGGTTGA TCCTCTGTTG TTGATTCATT CACTTGTTAA TGTGGACATG
GCTATATCTA AACACCCTTA TTATGTTCAT ACCATGGAAG AAGCAATGGC AACTGCAAGA
TGGAAGAAAT GGTGGGATGT CAATGCATTG AAGGTTCAAA TGGAGACATA CTGTGAAAAT
GGATTGCAAC CATGGAGTCC CAGCAAGCAG CCTTATATGT CAGATGTGCC AGATAGTGCT
TTGATATTGA GGAGGCATGG ACTTGGCAGT AACCTCTTTT CCTGCCTTGT ATTCAATGAG
TTGGAGGCAT TTAACCCAAG AGACCAATTG CCCTTTGCAT TTGTTAGAGA TCACATGAAG
CCCAACCTGA AGGTGAACAT GTTTGAGGTG GAAGTTTTTG AACAGGTGGC AGTGGAGTAT
AGACACAATC TCAAAAATGG ATGCCAGAAG TATCTTTCTA TAATGTGGGG GGAA
>Seit_Millet_GLEAN_10034953
ATGAGCCCCC CGGTGCTGGA GTCGAAGCTG CTGTGCCTGT CGCTGCTCTA CCTCCTCACC
ACGCTCCCGC TCGCGCTCTA CGTCTCCTTC ---TCCGACT GC------CT C---CTCTTC
GAGTACCCGC CCGGGTACGG CGAGCACAAG CACGCGCTCC CCGTGCCGCG CGCGCTC---
---TGCTCCA CCCCCGTCGC CTTCGCAGAC TATAAGACTG TGTTGGAGGA AATCGATGGC
TTCCGCCGCA ACCTCCGGTA CCAGAGTGGC AGGAGGGATA CGTTCGCAGG GAACCTCTCG
ACCGAGAAGC GGAGACAGTT CTTCAGCCAC ACTGTTCCAT GCGGGTTCTT CAAGGAATTC
CCCGTCCCAG AAGCT---TT GGCCATGGAG AACTGCAGAG GCGTGGTGGT CGCGTCGGCG
ATCTTGAACG ACTACGACAA GATCCGGCAG CCCAGGGGGC TCGGCGCCGA GACGCTGGCC
GCGGCGTGCT TCTTCATGTT CATCGACGAC GCCACCCGCA GGGCCCTCGC GCGCCACGGC
ATCACGGTCG GCGCGTGGCG CGTGGTGACG TACGAGAACC CGGCGATGAA CGGCGTGGTC
GCGAAGCACC TGCTCCACCG GCTGTTCCCG AACGCCAGGT TCAGCGTGTG GGTCGACGCC
AAGATGCAGC TGACGGCGGA CCCGATGCTG CTGGTGCACG CGCTTCTCGG CGTGGACGTG
GCGGTGTCCA GGCACCCGTT CAACCTGCAC ACCATGGAGG AGGCGGTCGC GACGGCGAGG
TGGCGCAAGT GGGGGGATGT GGAGGCCATC CGGGCGCAGA TGGAGACCTA CTGCGCCAAC
GGCCTCCAGC CATGGTCCCC CATCAAGCTT CCATATCCAT CAGACGTGCC GGACACGGCG
ATCATCATCA GGAAGCACGG CCTGGCCAGC GACCTCTTCT CCTGCATGCT GTTCAACGAG
CTGGAGGCAT TCAACCCGCG GGACCAGCTT GCCTTCGCCT ACGTCAGGGA CCAGATGAGC
CCCAAGGTGA GCATCAACAT GTTCGATGTC GAGGTGTTCG AGCACATCGC CGTCGAGTAC
CGCCACAACT TGACTGCCGG GTGTGAGAGA TATCTTCTGA AGATGTGGGG GGAG
>Soly_Solyc08g016620
ATGAAACCAC TCTTCTGCTA CTCAAAACTG CTGTGCATTT CTGTTATCTA CCTTTTCACC
TCTCTCTTTT TAGTTGTTTA CACTTCTTTT ATTTCTCCAT GT------CT A---CTGTTC
ATTTACAATT CTTCTTATGG TGAACATAAA CATGCCCTTC CTACTTTTCG TTCGTCT---
---TGTGATT CCCCTGTTTA TTTCTCAGAT TATTGGAATG CTTTGAAGGA AATGAATGAA
TTCAGTGAGA ATTCTAGGTA TATTCAGGGG AATGCTGATA GTTTTGGTGG CAATTTTAGT
ATCAGGAAGA GGTTTTCTTA TTTTGATCAT ---GTTCCTT GTGGATTCTT CAAACGTTTT
CCTATCTCTA AATTT---AT TTCCATGGAA AATTGCAAGG GAATAGTAGT TATTTCAGCA
ATATTCAATG ATCATGACAA AATCAGGCAA CCAAAGGGAC TTGGTAAAGA TACACCCTAC
TCAGTATGCT TTTACATGTT TTTTGATGAT GTGACACTCA AAGGACTTCA ATATCACAAC
TTATTAGTGG GAGTTTGGAG AATTGTGAAG TATGAGAATT CAGCAATGAA TGGAGTTATT
CCTAAATATT TAGTTCATAG GCTTTTTCCG AATTCAAAAT ATAGCATTTG GATAGATGCC
AAAATACAGC TAGTTGTTGA TCCATTCTTG TTGATTCACT CACTTGTTGA TGTTGATATG
GCTATTTCAA GACATCCTTT TTATGTCCAT ACAATTGAAG AAGCCATGGC AACAGCTAGA
TGGAAGAAAT GGTGGGATGT TGATGGATTA ATGAAACAAA TGGAAACATA TTGTGACAAT
GGCTTGCAAC CATGGTCTCC AGAAAAG--- CCTTACCCTT CAGATGTACC AGATAGTGCA
ATAATCTTGA GGAAACATAG TGTGGCAACC AATTTATTCT CGTGCCTCTT ATTTAATGAA
CTTGAAGGAT TTAATCCAAG GGACCAATTG GCCTTTGCAT ATGTGAGGGA TTTAATGGAC
CCAAAACTAA AGTTGAACAT GTTTGATGTT GAAGTATTTG AACAAGTGGC AGCTGAGTAT
AGGCACAGCC TTAAGAATGG GTGTGATGGC TACCTTTTGA AAATGTGGGG TGAA
>Sppo_Spipo18G0032900
ATGACGCCGC TGGTTTTCCA GTCGAAGCTG CTCTGCCTGT CCCTGCTCTA CCTGGCCACC
TCCCTCCTCA TCTTCCTGGA CGTGACTATC ---TCCCAGT GC------CT C---CTCTTC
TCCTACCCCG CCGCCTACGG CGAGCACAAG CACGCCCTCC CTTCGTCTTC CTCGTCCCCT
TCCTGCGACT CCCCCGTCCC TTTCCCAGAT TATCCGGCGG CGTTTGCGGA GATCCAGAGG
CTGTCGAGGA ACTCGAGGTA CATGAGCGGG AGGAGGGGGA GTTTCGCAGG GAATTTCTCA
ACTCAGGAGA GGAAATCGTA CTTCCATCTG GGGGTCCCCT GCGGGTTCTT CCAGGAATTC
CCCATTCATC TATCA---GA GGCGATGGAG AGTTGCAGCG GTGTTGTGGT GGCCTCAGCC
ATCTTCGGCG ACCACGACAA GCTGCGGCAG CCGAGAGGCC TGGGCTTCAA GACCCTGGAA
ACCGTCTGCT TCTTCGTCTT CGTCGACGAC GCCACCCTCC GCGCCCTCAC CCACCACCAT
ATCAAGATCG GCGTGTGGCG CGTCGTCAGG TACTCCAACC CCGCCATGAA CGGCGTCGTA
CCCAAGCACC TCCTCCATCG TCTCTTCCCC AGCGCCAAGT TCAGTCTCTG GGTGGACGCC
AAGATGCAGC TAACAGCGGA CCCCCTCCTC CTGATTCACT CACTCCTCGG CGCCGACATG
GCCGTCTCCT GCCACCCCCT CAACGTCCAC ACCATGGAGG AGGCGGTGGC CACAGCGAGG
TGGCGGAAAT GGCCGGACGT TGACGGGCTA CGCGCGCAGA TGGAGGCCTA CTGCGAGAAC
GGGCTCCAGC CATGGTCGCC GGCAAAGCTC CCGTACACTA CAGATGTCCC TGACACGGCG
ATCATTCTCC GGCGGCACGG GCGGCGGAGC GACCTCTTCT CCTGCCTGCT GTTCAACGAG
CTGGAGGCGT TTAATCCCCG GGACCAGCTG GCCTTCGCCT ACGTGAGGGA CCTCATGCGG
CCGCAGGTCC GCGTCCACAT GTTCCCGGCG GCGGTGCTGG AGCAGATCGC CGTCGAGTAC
CGGCATAACC TCCCGCGCGG GTGCGAGGGC TACCTTCTGA AGATGTGGGG GGAG
>Brdi_Bradi2g06720.1.v2.1
ATGAGTCCCC CGTTGCTGCA GTCCAAGCTG CTCTGCCTCT CCCTGCTCTA CCTCCTCACC
ACGCTCCCGC TCGCGCTCTA CGTCTCCTTC ---TCCGACT GCCCTCTCCT C---CTCTTC
CACTACCCGC GCGACTACGG CGAGCACAAG CACGCGCTCC CCGCCCCGCG CGCGCTC---
---TGCTCCG ACCCCGCCGT CTTCTCAGAC TACAGGACTG TTTTGGAAGG GATCAATGGC
CTCTGCCGCG GCAACCGGTA CCAGAACGGC AGGAAGGGCT CGTTTGCCGG AAATCTGTCC
ACCGAGGAAC GGAGATCGTT CTTCGGTCGC ACGATCCCCT GTGGGTTCTT CAAGGAGTTC
CCCGTGACAC AAGCA---CT GGCCATGGAG AGCTGCAGAG GCGTGGTGGT GGCCTCGGCG
ATCCTGAACG ACCACGACAA GGTCCGGCAG CCCAAGGGGC TCGGCTCCGC GACGCTCAAG
ACGGCTTGCT TCTTCATGTT CGTCGACGAC CGTACCCACG GGGTCCTCAC TAGCCACGGC
ATCGTCGTCG GCGCGTGGCG CGTGGTGAAG TACGAGAGCC CCGCCATGAA CGGCGTCGTG
GTGAAGCACC TGCTGCACAG GCTGTTCCCC AACGCCAGGT TCAGCGTGTG GGTGGACGGG
AAGATGCAGC TGACGGTGGA CCCGCTGCTG CTGGTGCACT CGCTGCTCGG CGCCGACATG
GCCGTCTCCA AGCACCCGTT CAACCTCCAC ACCATGGAGG AGGCCATCGC CACGGCGCGG
TGGCATAAAT GGGGCGACGC CGACGCCATC CGGGCGCAGA TGGAGACCTA CTGCCGCAAC
GGCCTCTCGC CATGGTCCCC CAGCAAGCTC CCCTATCCTT CAGATGTGCC GGACACGGCG
ATCATCATCA GGAGGCACGG CTCGGCCAGC GACCACTTCT CCTGCCTGCT GTTCAACGAG
CTAGAGGCGT TCAACCCGCG GGACCAGCTC GCGTTCGCCT ACGTCCGGGA CCAGATGAGC
CCCAGGGTGA GGATCAACAT GTTCGAGGCC GAGGTGTTGG AGCACATCGC CGTCGAGTAC
CGGCACAACC TGGCCACGGG GTGCGAGAAG TACCTTATGA AGATGTGGGG GGAG
>Prpe_PAC_17646749
ATGACTCCTC TGCTCTTTCA ATCAAAGTTG GTCTTTTTCT CTCTGCTCTA CCTCTTCACC
TCTCTGTTTC TAGCTATCTA CACCTCTCTC ---TCCCAAT GC------CT C---CTCTTC
TCCTACCCTG CAACCTATGG AGAGCACAAG TATGCAATCC CAACCCACCG TACCACT---
---TGCTCGT CCCCTGTCTT TTTCTCAGAT TATTGGGTGG TCTTGAAGGA GATCCAAAAT
TTGTGTAAGA ATTCTAGGTA TATGCAGGGC AAGGCTGAGA CTTTTGCAGG AAATTTAAGT
ACCCAAGAGA GAATTCCCTA TTTTGTTCAT TATTTCCCTT GTGGGTTTTT GAAGAAATTT
CCAATTAGTA ATTCT---AC AGATATGGAA AACTGCAAAG GAGTTGTAGT GGTCTCTGCG
ATCTTCAACG ACCATGATAA AATTCGACAG CCCCGAGGCC TCGGATCGAA AACCCTAGAC
AATGTATGTT TCTTTCTGTT TATAGATGAT GTAACCCTCA AAGGACTTGT CAACCATAGA
TTAAAGATAG GAGCATGGAG GGTTGTCAAG TATGAGAATC CAGCAATGAA TGGTGTCATA
CCAAAATATT TAGTCCATAG GCTCTTCCCA AACTCAAAAT TCAGCATTTG GATAGACGCA
AAGTTGCAGC TGATGGTTGA TCCGTTGCTG CTGATTCATT CACTTGTTAA TGCAGACATG
GCAATTTCAA AACATCCCTA CTATATTCAT ACCATGGAAG AAGCAATGGC AACTGCAAGG
TGGCAGAAAT GGTGGGATGT TGATGGCTTG AAGAGGCAGA TGGAGACTTA TTGTGAGAAT
GGTTTGCTTC CTTGGAGTCC CAGCAAGCTC CCCTATCCCT CAGATGTACC AGACAGTGCT
CTAATTCTGA GAAGACATGG ATTGAGGAGC AATCTATTCT CCTGCCTGCT GTTCAATGAG
TTGGAGGCTT TTAACCCAAG AGACCAGTTG GCTTTTGCAT ACGTGAGAGA TCTCATGAGC
CCAAGGCTGA AGCTGAACAT GTTTGAAGTG GAAGTCTTTG AGCAGGTTGT TGTTGAATAC
AGGCACAACA TAAAAAATGG CTGCCAGAAG TATCTTTTGG AGATGTGGGG TGAA
>Zema_GRMZM2G146089_T01
ATGAGCCCCT CGGTGCTGCA GTCCAAGCTG CTGTGCCTGT CCCTGCTCTA CCTCCTCACC
ACGCTGCCGC TCGCGCTCTA CGTCTCCTTC ---ACCGACT GC------CT C---CTCTTC
CAGTACCCGG CCGGGTACGG CGAGCACAGG CACGCCCTGC CCACCTCGCG CGCGCTC---
---TGCTCCA ACCCCGTCGC CTTCGCAGAC TACAAGACTG CTTTGGAAGA GATCCATGGC
CTCTGCCGCG ACACCCGGTA CCAGAGCGGC AGGAGGGCCA CGTTTGCAGG GAACTTGTCG
ACCCAGGAAC GGAGATCCTT CTTCAACCAC ACTGTTCCCT GTGGGTTCTT CCGTGAATTT
CCCGTCCCAG AACCT---CT GGCCATGGAG AAGTGCAGGG GCGTGGTGGT GGCGTCGGCG
ATCATGAACG ACCACGACAA GGTCCGTCAG CCCAGGGGCC TGGGCGCCGA GACGCTACGC
GCGGCGTGCT TCTTCCTGTT CATCGACGAC GCCACCCGCG CGGCCCTCGC GCGGCAGGGC
GTCACGGTCG GCGCGTGGCG CGTGGTGACG TACGAGGACC CCGCGATGAA CGGCGTCGTG
GCCAAGCACC TGCTGCACCG GCTGTTCCCG GGCGCCAGGT TCAGCGTGTG GGTGGACGGC
AAGGTGCAGC TCACGGTGGA CCCGGTGCTG CTGGTGCACG CGCTCCTGCG CGCCGACGTG
GCCGTGTCCA GGCACCCCTT CAACCGGCAC ACCATGGAGG AGGCCATCGC GACGGCGCGG
TGGCGCAAGT GCCGCGACGT GGACGCCGTC AGGGCGCAGA TGGAGACATA CTGCGGCAAC
GGCCTGCGCC CATGGTCCCC CAGCAAGCTT CCCTATCCGT CGGATGTGCC GGACACGGCG
GTCATCATCC GGAGGCACGG CGTGGCCAGC GACCTCTTCT CCTGCCTGCT GTTCAATGAG
CTGGAGGCGT TCAGCCCGCG GGACCAGCTC GCCTTCGCCT ACGTCAGGGA CCAGATGAGC
CCCAAGCTGA GCATCAACAT GTTCGAGGTC GAGGTGTTCG AGCAGATCGC CGTCGAGTAC
CGGCACAACC TCACTGCCGG GTGCGAAGAG TACCTTCACC AGATGTGGGG GGAG
>Amtr_evm_27.model.AmTr_v1.0_scaffold00096.113
ATGGCACTTT TCCTTGTACA ATCCAAACTC TTGTGGTTCT CTCTCTTCTC TCTCTCCATC
TCTCTC---T TGGCCTTGCA GGCTTCTCTC ---TCTAACT GC------AC C---CTATTC
TCTTATCCCT CAACATATGG GGCGCACAAG TACGCAATCC CAACCGTTCG TTCCACC---
---TGCAACT CCTCCTTAAT CTTCCAAGAT TATGGGTCGG TTTTGAAGGA GATCCAAGAT
ATAGTTCGAA ATCGTCGATA TGTTTCAGGG CCTGGTGTTA GCTTTGCAGG GAATTTAAGC
AGTGCAGAGA GAAACTATTA TTTTGATCAC AATGTTCCTT GTGGGTTTAT GAAGGACTTT
CCAATCCAAA ATTCA---TT GGCAATGGAG AATTGCAAAG GAGTGGTAAT CGTGTCGGCG
ATATTCGGAA ACCACGACAA AATCCGGCAA CCCAGAGGCC TTAAATCTGA GACCTCGGAA
ATTGCTTGTT TCTTCATGTT TATCGATGAT AGGACCTTAA AAGGCCTCAA TTCACATAAT
ATGAAGATAG GTGCATGGAA GATGGTATTA TATAATAACC CTGCAATGAA TGGTGTAATA
CCTAAGCATT TGACTCATAG GCTCTTCCCA AATGCATTGT ATAGCATATG GGTGGATGCA
AAGTTGCAAT TAACAGTGGA CCCTTTACTG TTATTGCATT CATTGGTGAA TAGGGACATG
GCAATTTCAA TGCATCCTTA CAATGTGCAC ACAATGGAGG AGGCAGTGGC AACTGCTAGA
TGGAAGAAGT GGGGGGACAT TGGGTCCTTG AGGGAACAGA TGGAGACTTA CTGTGATAAT
GGGCTTAGGC CCTGGACAAC CAAGAAACTC CCCTACACCA CAGATGTTCC AGACTCTGCC
TTAATTTTGA GAAAACACAG TGTGGGGAGC AGCCTATTTT CATGCCTACT ATTCAATGAA
TTGGAGGCAT TCAATCCAAG GGATCAGCTG GGCTTTGCAT ATGTGAGAGA TTTGATGAAG
CCAACCATTG ACATAAATAT GTTCCAAAAT GAAATATTTG AGCAGGTAGC CATGGAGTAC
AGGCACAACA TAACAGGTGG TTGTCAGGGT TACCTTTTGG AAATGTGGGG AAGT
>Sobi_Sobic.003G022400.1.v2.1
ATGAGCCCCC CGGTGCTGCA GTCCAAGCTG CTGTGCCTGT CCCTGCTCTA CCTCCTCACC
ACGCTCCCGC CCGCGCTCTA CGTCTCCTTC ---ACCGACT GC------AT C---CTCTTC
CGGTACCCGC CCGGCTACGG CGAGCACCGG CACGCCCTGC CCACCCCGCG CGCGCTC---
---TGCTCCA ACCCCGTCGC CTTCGCAGAC TACAAGACTG CCTTGGAAGA GATCCATGGC
CTTTGCCGCA ACACGCGGTA CCAGAGCGGC AGGAGGGTCA CGTTTGCAGG CAACTTCTCG
ACCGAGAAAC GGAGATTCTT CTTCAACCAC ATCATTCCCT GTGGGTTCTT CCGGGAATTT
CCAGTCCCAG AACAT---CT GGCCATGGAC AAGTGCAGGG GCGTGGTGGT GGCGTCGGCG
ATCATGAACG ACTACGACAA GGTCCGGCAG CCCAGGGGGC TGGGTGCCGA GACGCTACGC
ACGGCGTGCT TCTTCCTGTT CATCGACGAC GCCACCCGCA GGGTCCTCGC GCGGCAGGGC
ATCGCCGTCG GCGCGTGGCG CGTGGTGACG TACGAGGACC CGGCGATGAA CGGCGTGGTC
GCCAAGCACC TGCTGCACCG GCTGTTCCCC AACGCCAGGT TCAGCGTGTG GGTGGACGCC
AAGGTGCAGC TCACGGTGGA CCCGGCGCTG CTGGTGCACG CGCTCCTTGG CGTGGACGTG
GCGGTGTCCA GGCACCCCTT CAACCGGCAC ACCATGGAGG AGGCCATCGC CACGGCGCGG
TGGCGCAAGT GCCGCGACGT GGACGCCGTC AGGGCGCAGA TGGAGACCTA CTGCGCCAAC
GGCCTGCAGC CATGGTCCCC CAGCAAGCTT CCATATCCGT CGGATGTGCC GGACTCGGCG
GTGATCATCA GGAGGCACGG CATGGCCAGC GACCTCTTCT CCTGCTTGCT GTTCAACGAG
CTAGAGGCGT TCAGCCCGCG GGACCAGCTC GCGTTCGCCT ACGTCAGGGA CCACATGAGC
CCCAAGGTGA GCATCAACAT GTTTGAGGTC GAGGTGTTCG AGCAGATCGC CATCGAGTAC
CGGCACAACC TCACTGCCGG GTGCGAGGGT TATCTTCTCA AGATGTGGGG GGAA
>Utgb_Scf00095.g8232
ATGACGCCTC CGCTTTTGCA ATCAAAGCTT CTCTGTTTCT CGCTTTTGTA CCTTGTTTCC
TCCGTC---- --------AT CACGGCCTTC ---TTGGCAT GC------AC T---CTCTTC
TCCTACCCAC CATCTTATGG TGAACATAAG CACGCTGTGC CGACGTCGCG CTCCTCT---
---TGTGACT CCCCTGTTTT GTTATCAGAT TACGGGGTTG TGGTTGAAGA GATGCAACGA
TTATGGGGGA ACTCCAGATA TGTTGGGGGA AAGGCTGACA GTTTCGGTGG AAACCTGAGT
TTGCAGAAGA GATTGTTTTA TTTTGATGAT CTGGTACCAT GTGGATTCTT CCAGCAATTT
CCCATCGCTT CTTCT---AT TGCTATGGAG AATTGCAGGG GATTGGTGGT AGCTTCTGCA
ATATTAGGGG ATCATGACAA AATCCGGCAG CCAAAGGGGC TTGGATCCAA GACACAAGAA
TTGGTATCTT TCTTCCTTTT TGTTGACGAA GCCACCCTCA GAAAGCTTGT TTTTCATCAG
TTAAGAATTG GTGTATGGAG AATTGTCATA TACAAGAGCC CTGCAATGAA TGGGGAGATA
CCCAAGTACT TAATCCATCG TCTTTTCCCC AACACAAAAC ACAGCATATG GATAGATGCC
AAGCTGCAGC TCGTTGTTGA TCCCTTATTG TTGATACATG CGCTTGTTAA TGTAGACATG
GCTGTTTCTA AACACCCCTT CTTCTTGCAT ACAATGGAAG AAGCAGTAGC TACTGCTAGA
TGGAAGAAAT GGTCGGATGT TAATGCTTTG AGGACTCAAA TAGAGACATA TTGTGATCAT
GGACTGCAAC CATGGGATTC TACAAAG--- CCTTACCCTT CAGATGTCCC AGACAGTGCT
TTGATCTTGA GGAAGCACAG CAGAGCAGGG AATCTCTTCT CATGCCTTGT GTTCAATGAA
CTGGACTCAT TCAACCCAAG AGACCAGCTA CCCTTTGCTT TTGTGAGGGA CAAAATGAGA
CCACAGGTGA AGATTAACGT GTTCGAAGCT GAGGTTTTTG AACAGATTGC GATCGAATAC
CGGCACAACC TCAAAGGGAA TTGTGATAGG TATCTCCTCA AGATGTGGGA CGAA
```
