## Supplementary data 1-3 for "The Avocado Genome Informs Deep Angiosperm Phylogeny, Highlights Introgressive Hybridization, and Reveals Pathogen-Influenced Gene Space Adaptation": OG0009891_seq.cds.mus.aln_vf.fasta-gb

```
>PeaH_maker-Ctg0002-augustus-gene-5.7-mRNA-1
TTATGCCGAT CCTACTGCGG CAACATCACC GTCGACTACC CGTTTAGCAC CCGGCCCGGC
TGCGGCCATT CGGGTTTTCG CGATCTCCTC TTCTGCGTCA ATGAGGTCCT TATGTTCCAT
ATCAGCTCCG GATCCTATCG GGTCCTCAGC ATCGACTATG CTTATGAGGC CCTCACCATC
CACGATCACG ACATGTCC-- ----ACGTGC GACACGCGG- --GGCAAGGG AAACGGGTTC
GTACTCGAAT CCTGGCGGGT CCCCTACCTC ATGCCCGCGC CCGACAACGT CTTCATGCTA
ATCGGGTGCC GGGCCGAATC CCCGCTGTTC CAAGGCTTCG GTAAG---CA CTTGCCGTGT
CGTAAC---G TTTCGGGCAT GGGTTGTGAT GAGTACTACA AG---TGTAA CGGGTGGCCG
AAGAGGGATT ATGGGATGCC ACCCGAGTGC TGTTCCGTGG GGTTCGGGGC GATTCGGGCG
ATAAATCTGA CCCGGCTCCA GTGTGCCGGG TATAGCAGTG CGTATAACGT AGCGCCGTTA
CGGATC---A GTGGGCCGAG C---CAGTGG TCGTATGGGA TACGTGTGGC TTACACGGTG
---CCTGGGG ACTACGCGTT CTGTCGAGCG TGTGAGGCTA CAGGTGGCAC GTGCGGCGAT
---AATGTGG CTGGTGGTGA TCTCTGCCTT TGTGGGGATT GGAATTCTAC ATCAAATTGT
GAT
>Potr_POPTR_0015s08980
ATGTGCCGAT CTTATTGCGG TAACATAACT ATTGATTACC CTTTTGCACT CCAATATGGC
TGTGGCCATC CAGGTTTCAG GGACCTCTTA TTTTGCATGA ATGATGTACT GATGTTTCAT
ATAAGCTCAG GATCATACCG AGTGCTAGAA ATAGACTATG CATATCAATC TGTCACAATC
CACGAGCCTC ACTTGTCA-- ----ACCTGT GACACCCTAG GTGGCAAGGG TAATGGTTTC
GCAGTCGAGC AATGGCGGTC TCCATACTTC AACCCGACCG CTGATAACGT GTTCATGCTA
ATAGGTTGCT CCGCTCAATC ATCACTGTTC CAAGGATTCG GGAAG---CA CCTGCCTTGT
CGAAAC---G TTTCGGGTAT GGGCTGCGAA GAGTACTATG GG---TGCCC AGCATGGCGT
GGACAAATGT TCGGGTCACC CCCAGAATGT TGTGCGGTGG CATTTGAGGC TATTAGGGCT
ATAAATCTCA GTAAACTTGA TTGTGAAGGT TATAGTAGTG CTTATAGCCT TGCACCATTA
AGGGTT---G ATGGGCCTAG T---GAATGG TCTTTTGGGA TCCGAGTGAA ATATTCTGTT
---CAAGGGA AC---GAGTT CTGTAGAGCC TGCGAGGCAA CTGGTGGAAC ATGCGGGGGC
---TCTAATG GGATTAGGCA GCTGTGCATG TGTGGAGACA TGAATTCCAC GTCAAATTGT
GAC
>Vivi_PAC_17820469
---------- ---------- ---------- ---------- ---------- ----------
---------- ---------- ---------- ------ATGA ATGATGTGCT CATGTTTCAC
ATAACCTCAG GATCATACAG GGTCCTGGAT ATCGACTACG CTTACCAGGC CCTTACGCTT
GACGACCCCC ACATGTCC-- ----ACTTGT GAGTCGCTGG GAGGCAAGGG GAATGGGTTC
GCGATCGAGC ACTGGCGGGC GCCGTACCTG AACCCGGCTG CAGACAATGT GTTCATGTTA
TTAGGCTGCT CGGCACAATC CCCACTCTTC CAGGGGTTCA GCAAG---CA TCTTCCGTGT
AGAAAT---G TTTCAGGGAT GGGGTGTGAG GAGTACTATT GG---TGTTC AGCTTGGCCA
AAGAAGTTG- --GGGACACC GCCGGAGTGT TGTGCGGTGC CGTTTGAGGC GATCAAGGCT
ATAAACCTCA CGAGGCTGGA GTGTGAGGGG TATAGTAGTG CCTACAGTTT AGCGCCATTG
CGAGAG---A TTGGACCTGG G---GGGTGG TCGTATGGCA TAAGGGTGAG GTACTCGGTG
---CAGGGGA AT---GAGTT CTGTCGAGCC TGTGAGGCCA CCGGCGGCGC CTGTGGGGGG
---AGCGATG GCGTTCGGGA GCTGTGCCTG TGTGGGAGCT CCAATTCCAC GTCCAATTGT
GAT
>Caca_C.cajan_09214
ATGTGTCGGT CCTACTGCGG CAACATAACC ATAGACTACC CATTCGCGGT CCAATACGGG
TGCGGGCACC CTGGCTTCCG CGACCTCCTC TACTGCATAA ACGACGTCCT CATGTTCCAC
ATAAGCTCAG GCTCCTACAG GGTCCTCGAG ATAGACTACG CCTACCAGGC CCTCACGCTC
CACGAGCCCC ACATGTCC-- ----ACGTGC CACAACCTCG GATCCCGAGG CAACGGCTTC
GCGCTCGAGC CCTGGCGCGC CCCCTACATG AACCCCGCCG CCGACAACGT CTTCATGCTC
ATCGCCTGCT CCCCCCGCTC CCCCCTCTTC CAGGGCTTCG GGAAG---CA CCTCCCCTGC
CGCAAC---G TCTCCGGCAT GGGCTGCCAG GACTACTATT CC---TGCCC CGCCTGGCAC
AAGCCACTGT TCGGCTCCCC GCCCGAGTGC TGCGCTCTTC CCTACGAGGC CATTAGGGGG
ATTAATCTCA CCAAGCTCCA GTGCGAAGGC TATACCAGCG CTTATAGTGT CGCTCCGCTC
AGGGTC---C ATGGGCCTGG G---GACTGG TCCTATGGGA TCCGCGTCCG CTATTCCGTG
---CAAGGGA ATGATGAGTT CTGTGGAGCC TGTGAGGCCA CGGGTGGCTC CTGTGGCGCT
---TCTGATG GGATCAGACA GCTCTGTATG TGCGGGGACT TCAATTCCAC CTCCAATTGT
GAT
>Soly_Solyc03g112790
ATGTGCAGAT CATATTGTGG AAACTTAACA GTAGATTACC CTTTCGCAGT TCAATCTGGC
TGCGGCCATT CCGGTTACAG AGATCTCCTA TTTTGCATCA ACGATGTTCT AATGCTTCAC
ATTAGCTCTG GATCCTATCG CGTATTGGAC ATTGATTACG CTTACGAATC CCTAACCTTA
GACGATCCTC ACATGTCA-- ----ACTTGC TCGTCGTTCG GTCATCGCGG CAACGGCTTC
GTCGTTGAGC GGTGGCGGGA GCCGTATTTG AACCCTACGG CGGATAATGT GTTCATGCTG
CTAGGTTGTA CGGCGGAATC GCCGCTGTTC CAAGGGTTTG GGAAG---CA TTTGCCGTGC
CGGAAT---G TTTCCGGGAT GGGCTGTGAG GAGTATTATG GA---TGTCC GGGCTGGCCG
AAAAAAGTGT ATGGATCACC ACCTGATTGT TGTGCAGTTT CGTTTGAAGC TATTAAGGCT
ATTAATTTGA CTAAACTTAG CTGTCAAGGG TATAGTAGTG CTTATAGTTT AGCTCCATTG
AGAGTG---G ATGGACCTCA T---GGATGG TCTTATGGCA TAAGAGTCAA GTATTCAGTT
---GAAGGAG ATGACTCATT TTGTAAAGCT TGTGAGGCAA CAGGAGGATC TTGTGGCGAT
---GTTAATG ATTTTAGCAG TTTGTGTATG TGCGGATCAT GGAATTCTAC TTCCAATTGT
GAT
>Brdi_Bradi3g39960.1.v2.1
ATGTGTCGGT CCTTCTGCGG CAACATCACG GTGGACTACC CATTCGCGCT CCGCTCAGGG
TGCGGCCACG CGGGGTTACG TGACCTGCTC TTCTGCATCA ACCGTGTGCT GATGTTACAC
CTCCCTTCAG GCTCCTACCG CGTCCTCAAC ATCGACTACG CTTATCAGGG CCTCACTCTG
CACGATCCGG CCATGTCC-- ----GACTGC CGCGCGCGGA GCGGGCGCGG CAATGGATTC
GTTCTTGAGC CATGGCGAGC CACATTTCTG GCTCCTGATC CAGACAACGT GTTCCTCCTT
CTGGGCTGCC GCGCCAACTC ACCACTCTTC CAGGGCTTCG ACCGGCCGCA CTTGACATGC
CGGAACAACG TGTCTGGTAT GGGGTGTGGG GATTACTATG GC---TGCCC GGCTTGGCAG
AGGCCATCTT ATGGGTTGCC ACCTGAATGC TGTGCGATGC CATGGGATGC CATCCGGGCA
GTGAACGTGA GCCGGCTCCA GTGTGAGGGG TACAGCAGCG CATACAGCCT GGCACCTGTG
CGGACGTCGG AGGGGGCCCG T---GGATGG ACATATGGTA TCCGGGTGGC ATGGCAGCTG
CCGGAGGCCA ACCGGGGGTT CTGTGGTGCG TGCCTTGCCA CGGGAGGGGT GTGTGGTGAC
---AGGGACA GTCACGCTGA CCTGTGCCTA TGCGGGGACT GGAACTCAAC CTCCAACTGT
GAC
>Muac_GSMUA_Achr2G23220_001
ATGTGTCGCT CCTACTGCGG CAACATCACC GTGGACTACC CCTTCGCCCT CCGGACCGGT
TGCGGCCATT CCGGTTTCCG AGACCTCCTC TATTGTATCA ACGGCGTCCT CATGCTCCAC
ATCCCCTCCG GCTCCTACCG TGTGCTCGAC ATCGACTACG CCTACCGCGG CGTCACCCTA
CACGACCCTG GCATGTCC-- ----GACTGC TACTCCCCCG GTGGCCTAGG CAATGGCTTC
GTGGTGGAGC CCTGGAGGGC GCCCTACCTA GAGCCCGACC CTGACAACGT CTTCATGCTT
CTGGGCTGCC GCGCCGATTC GCCACTCTTC CAGGGCTTCG GGAAG---CA CCTGCCCTGC
CGCAAC---G TCTCCGGCAT GGGCTGCGAG GAGTACTACC GG---TGCCC CGCCTGGAGG
AGGCCAAGGT ATGGGGTCCC GCCGGAGTGC TGCGCCTTGG AGTTCGGGGC CATCCGGGCC
ATCAAT---- ---------- ---------- ---------- ---------- ----------
---------- ---------- ---------- ---------- ---------- ----------
---------- -----GGGTT CTGTGGAGCG TGCCAGGCCA CAGGTGGCGT ATGCGGCGAC
---CAAGGGA CGGATGCTGA TATCTGCCTA TGTCACCACT ATAACTCTAC ATCCAACTGT
GAC
>Arth_AT5G50290.1
ATGTGTCGAT CATACTGTGG AAACATAACC GTTGATTATC CGTTTGGGAT CCGAAACGGA
TGTGGGCATC CAGGGTATAG AGATCTATTG TTTTGTATGA ACGATGTGTT GATGTTTCAC
ATAAGTTCAG GTTCTTATAG AGTTTTGGAC ATCGATTACG CATATCAGTC CATAACACTG
CATGATCCTC ACATGTCG-- ----AACTGC GAAACCCTCG GTGGCAAAGG CAATGGCTTT
GAAGCTGAGG ATTGGAGAAC TCCATATTTC AATCCTACCT CAGATAATGT CTTTATGTTG
ATCGGATGTT CTCCTAAATC TCCTATATTT CAAGGCTTCG AAAAG---AA AGTGCCGTGC
CGCAAC---A TCTCTGGAAT GAGCTGCGAA GAATACATGT CA---TGTCC AGCTTGGTAC
AGACAACCGT CCGGGTCACC ACCCATGTGT TGTGGGGTCG GGTTCGAATC CGTAAAAGCG
ATTAATCTAA GTAAGTTGGA GTGTGAAGGA TACAGTAGTG CGTATAATCT AGCACCCTTG
AAACTT---A GAGGACCCTC T---GATTGG GCTTATGGGA TACGTGTTAA GTATGAACTC
---CAAGGAA GTGATGCGTT TTGTCGTGCG TGTGTTGCAA CTTCTGGGAC TTGTGGCGAT
---GGTGGAG GGCTTAGACA TGTTTGCATG TGTGACAACC ATAATTCCAC TACAAACTGT
GAT
>Sppo_Spipo14G0035700
ATGTGCCGTT CCTTCTGCGG CAACATCACC GTCGACTACC CACTCGGCCT CCGGCGAGGC
TGTGGCCACC CCGTCTTCAG GGACCTTCTC TTCTGCGTCA ATGGCGCACT CATGCTCCTG
CTCCCCTCCG GCACTTACCT AGCCCTCGCC ATCGACTACC CCTATAAGGC TCTCACCCTC
CACGATGCCG CTATGTCC-- ----ACCTGC GCCACCGGCA CCGGCGTCGC CGCCGGCTTC
GTCGTCGACC CATGGCGGGC CCCCTTCCTC TCCCCGTCCC CCGATACCGC CTTCCTCCTC
CTCGGCTGCC GCAGCCGA-- ---------- ---------C GGCGC---CA CCTACCCTGC
GGGGAC---G TCGCCGGCAT GGGCTGCGAG GGCTACCGCC AC---TGCCC CGCGTGG---
---------- --------AC GCCG---TGT TGCGCGGTGA GCTACGCCAC GGTGGGGGCA
GTGAATCTGA GCCAGTTGGA GTGCGAGGGC TACAGCGGCG CCTACAGTCT CGCGCCGCTG
AGG------C CCGGGCCGGC GACGGGGTGG TCATACGGCG TCCGACTGAG CTACTCCGTG
CCGGCGGAGC ACGAAGAGGC CTGCCGCCGC TGCGAGGCCA GCGGCGGCGC ATGCGGGGAG
CCGGCGCCGC CGTGGGGGCG GCTGTGCCTC TGTGGGGCGT GGAATTCCAC CTCCAGCTGC
GAC
>Seit_Millet_GLEAN_10022031
ATGTGCCGGT CCTTCTGCGG CAACATCACG GTGGACTACC CGTTCGCGCT CCACCCCGGG
TGCGGCCACG CGGGGCTCCG CGACCTGCTC TTCTGCATCA ACGGCGCGCT GATGCTGCAC
CTCCCCTCGG GCTCCTACCG CGTCCTCGAC GTCGACTACG CCTACCGGGG CCTCACCCTT
CACGACCCGG CCATGTCC-- ----GACTGC CGCGCGCCGG CGGGCCGGGG CAACGGCTTC
GTCCTGGAGC CGTGGCGGGA GCCGTACCTG TCGCCGGACC CGGACAACGC GTTCCTCCTC
CTCGGCTGCC GCGCCACCTC TCCGCTCTTC CAGGGCTTCG ACCGG---CA CCTCCCGTGC
CGGAAC---G TGTCCGGGAT GGGGTGCGGG GACTACCTCG CC---TGCCC CGCGTGGCGG
CGGCGGGCGT ACGGCGACCC GCCCGAGTGC TGCGCGGTGC CCTGGGCCGC CATCCGGGCG
GTGAACGTGT CCCGGCTGGA GTGCGAGGGG TACAGCAGCG CGTACAGCCT CGCGCCTGTG
CGCGCC---G CGGGCGGCGC CACCGGGTGG GCGTACGGGA TCCGGGTGTC GTGGTCGCTC
CCGGAGTCCA ACCGCGGGTT CTGCGGCGCG TGCCGCGCCA CGGGCGGGGC GTGCGGCGAC
---ATGGAGA GCCACGCCGA CCTGTGCCTC TGCGGGGACT GGAACTCAAC CTCCAACTGC
GAC
>Zema_GRMZM2G092590_T01
ATGTGCCGGT CGTTCTGCGG CAACATCACG GTGGACTACC CGTTCGCGCT GCACCCCGGA
TGCGGCCACG CGGGGCTGCG GGACCTGCTC TTCTGCATCA ACGGCGCGCT GATGCTCCAC
CTCCCCTCGG GCTCCTACCG CGTGGTCGAC GTCGACTACG CGTACCGGGG CCTGACCCTG
CACGACCCGG CCATGTCC-- ----GACTGC CGCGCGCCGG CTGGGCGGGG CAACGGCTTC
GTCCTCGAGC CGTGGCGGGA GCCGTACCTG TCGCCGGACC CGGACAACGT GTTCCTCCTC
CTAGGCTGCC GAGCCACCTC GCCGCTGTTC CAGGGCTTCG ACCGC---CA CCTCCCCTGC
CGGAAC---G TGTCTGGGAT GGGGTGCGGA GACTACCTCG GC---TGCCT CGCCTGGGGC
GGGCGGCGGT CGGGCGACCC GCCCGAGTGC TGCGCGCTGC CCTGGGGTGC CATCCGGGCG
GTGAACGTCA GCCGGCTCGA GTGCGAGGGG TACAGCAGCG CGTACAGCCT CGCGCCCGTG
CGCGCC---G AGGGCGCCGC CGCGGGCTGG GCGTACGGGA TCCGGGTGTC GTGGACGCTG
CCCGAGTCCA ACCGCGGATT CTGCGGCGCG TGCCGCGCCA CGGGCGGGGC GTGTGGCGAC
---ACGGAGA GCCACGCCGA CCTGTGCCTC TGCGGGGACT GGAACTCCAC CTCCAACTGC
GAC
>Sobi_Sobic.001G295800.1.v2.1
ATGTGCCGGT CCTTCTGCGG CAACATCACG GTGGACTACC CGTTCGCGCT CCACCCCGGG
TGCGGCCACG CGGGGCTCCG CGACCTCCTC TTCTGCATCA ACGGCGCGCT GATGCTCCAC
CTCCCCTCGG GCTCCTACCG CGTCCTCGAC GTGGACTACG CCTACCGGGG CCTCACCCTG
CACGACCCGG CCATGTCC-- ----GACTGC CGCGCGCCGG CGGGCCGGGG CAACGGCTTC
GTCCTCGAGC CGTGGCGGGA GCCGTACCTG TCGCCGGACC CGGACAACGT GTTCCTCCTC
CTCGGCTGCC GCGCCACCTC CCCGCTCTTC CAGGGCTTCG ACCGC---CA CCTCCCCTGC
CGGAAC---G TGTCCGGGAT GGGGTGCGAC GACTACCTCG GC---TGCGT CGCCTGGGGC
GGGCGGCGGT ATGGCACGCC GCCCGAGTGC TGCGCGGTGC CCTGGGCCGC CATCCGGGCG
GTGAACGTGA GCCGGCTCGA GTGCGAGGGG TACAGCAGCG CGTACAGCCT CGCGCCCGTG
CGCGCC---C AGGGCGGCGC CGCGGGGTGG GCGTACGGGA TCCGGGTGTC GTGGACGCTG
CCGGAGTCCA ACCGCGGGTT CTGCGGCGCG TGCCGCGCCA CGGGCGGGGC GTGCGGCGAC
---ATGGAGA GCCACGCCGA CGTGTGCCTG TGCGGGGACT GGAACTCCAC CTCCAACTGC
GAC
>Utgb_Scf00011.g1752
ATGTGCCGTT CCATCTGCGG GAACCTGACG ATCGATTACC CATTTGGGCT TCAGCCGGGG
TGCGGGCATC AGGGGTTCAG GGAGCTCCTC TTCTGCATCA ATGATGTACT GATGCTTCAC
ATAAGTTCAG GATCGTACCG TGTTCTGAAT ATCGACTACG CCTACGGCTC CCTGGTGCTG
CAGGAGCCTC ACATGTCC-- ----ACTTGC AGCTCCCTGG GAGGGCGGGG CAACGGGTTC
GTCGTCGAGC CATGGCGGGC GATGTACCTG AGCCCCACCA CCAACAACGT CTTCATGCTC
ATCGGCTGCT CCGCTCGGTC CCCGGTCTTC CAAGGG---- --------CA TTTGCTCTGT
GGGAAT---G TTTCAGGCCT GGGGTGCGAT GAGTACTACG CC---TGCCC TGCTTGGCCG
CGGTCGGACT ACGACTCCAC TCCAGATTGC TGCTCGGTTG GATTCCAGAC CATCAAGAGA
GTGAATCTTT CCAAGCTTGA TTGCCAGGGC TACAGCAGTG CTTACAGCCT GGCTCCCCTC
AAAGCG---A TGAAGCCAGA A---GAATGG GAATACGGTA TCCATGTCAA GTACTCTGTG
---CACGGGA GCACAGGGCA ATGCCGTGCC TGTGAAGCCA CCGGAGGATC CTGCGGCGAC
---ATTGCAG CAAACACGTA CCTGTGCTTG TGTGGGAGCT GGAACTCGAC TTCAGAGTGT
GAT
>Thca_Tc03_g001430
ATGTGCCGAT CATATTGTGG GAATCTCACC ATAGATTACC CTTTTGCTCT TGACTATGGC
TGCGGTCATC CAGGTTTCAG AGACCTTTTG TTCTGCATGA ACGATGTTCT GATGTTTCAC
ATCAGCTCAG GATCATACAG GGTCCTAGAC ATAGACTATG CTTACCAAGC GCTCACGTTA
CATGACCCCC ACATGTCA-- ----ACTTGT GACACCCTAG GCGGCAGAGG CAACGGCTTT
GCAGTCGAGC AATGGCGGTC GCCGTACTTC AATCCGACGC CTGATAACGT GTTCATGCTT
ATAGGTTGCT CAGCTCAATC GCCACTCTTC CAGGGTTTCG GAAAG---CA CCTGCCTTGC
AGGAAT---G TATCCGGGAT GGGATGCGAA GAGTACTATG AT---TGCCC GGCATGGCAC
AAAAAGGTAT TTGGGTCACC ACCAGAGTGT TGTGCTGTGC CATTTGAGGC CATCAAGGCT
ATAAATCTGA GCAAGCTTGA GTGTGAAGGG TATAGTAGTG CTTATAGCCT TGCTCCATTG
AGAGTT---G ATGGGGCTGG T---GGGTGG TCATATGGGA TCCGAGTCAA GTATTCGGTT
---CAAGGAA ATGATGAGTT TTGTAGGGCT TGTGAGGCCA CCGGTGGAGC ATGTGGGGGA
---AGTGATG GAGTTACGCA GTTGTGCATG TGCGGCAGCT TCAATTCCAC CACCACTTGT
GAT
>Prpe_PAC_17668578
ATGTGCAGAT CCTATTGTGG AAACCTCACC ATAGATTACC CATTTGCGCT CCATTCGGGC
TGCGGCCACC CGGGTTTTCG AGAACTCCTA TACTGCATAA ACGATGTGCT TATGTTTCAC
ATAAGCTCAG GATCTTACAG GGTCCTAGAC ATAGACTATG CTTATCAAGC CCTCACTCTA
CATGACCCTC ACATGTCA-- ----ACTTGT GACAACCTAG GAGCAAAGGG TAACGGCTTC
TCCGTCGAGC AATGGCGGAC CCCGTACATG AATCCGACGG CTGACAACGT ATTCATGTTG
ATAGGCTGCT CAGCTCAATC ACCACTCTTC CAAGGCTTTG GAAAG---CA CTTGCCATGT
AGAAAC---G TTTCAGGCAT GAGCTGTGAA GAATACTACG GT---TGCCC AGCATGGCAT
AGGAAGGTGT TTGGGTCACC ACCTGAGTGC TGTGCAGTGC CATTTGAGGC CATCAAGGCC
ATTAATCTTA CCAGGCTTCA GTGTGAAGGG TACAGCAGTG CCTATAGTCT TGCCCCATTG
AGGCTT---G ATGGGGCTAA T---GGGTGG TCTTATGGGA TCCGAGTGAA ATATTCTGTT
---CAAGAAA ATGATGAATT TTGTAGGGCT TGTGAGGCTA CTGGTGGCAC CTGCGGGGGA
---ACTGATG GCATTAGGCA ATTGTGCATG TGTGGGAAAT TGAATTCTAC ATCAAATTGT
GAT
>Coca_GSCOCT00005262001
ATGTGTAGAT CTTATTGTGG GAACCTAACA GTTGACTACC CTTTTGCAAC TCAATCAGGT
TGTGGCCATC CAGGCTTCCG CGACCTCTTA TTCTGCATCA ATGATGTACT TATGTTTCAC
ATCAGCTCAG GATCATATCG CGTTTTAGAC ATCGATTATG CTTACCAATC TCTCACATTA
CACGATCCTC ACATGTCG-- ----ACCTGT GACTCACTAG GAGGCCGAGG CAACGGCTTT
GTAGTCGAGC AGTGGCGATC CCCATTCTTA AATCCTACTA CAGATAATGT GTTCTTGCTG
ATAGAATGCT CACCCGAGTC ACCATTGTTT GAAGGTTTTG GGAAG---CA CTTGCCATGT
GGAAAT---G TTTCAGGGAT GGGATGTGAG GAGTATTATA GC---TGTCC TGCCTGGCCT
AAACGGGTTT ATGGATCGCC TCCCGAGTGT TGTGCAGTGT CATTTGAGGC TATTAAAGCT
GTAAATCTTA CAAAACTTGG TTGCCAGGGG TATAGCAGTG CTTATAGTCT AGCACCCCTG
AGACTT---T CAGGGCCTGA T---GGATGG TCCTATGGGA TCAGAGTGAA GTATTCTATA
---CAAGGGA ATGAAGCCTT CTGCAAAGCA TGTGAGGCCA CAGGTGGGAC TTGTGGAGAC
---ATTGATG GCAACAGTGA TTTGTGCATG TGTGGAAGCT GGAATTCCAC CTCAAATTGT
GAT
>Aqco_AcoGoldSmith_v1.019433m
ATGTGCAGAT CGTATTGTGG GAACTTGACA GTCGATTTTC CATTCACTAC TCAATCTGGA
TGCGGACACC ATGGTTACCG TGAGCTTCTA TTCTGTGTAA ATGATGTCCT TATGCTCCAC
ATTAGCTCTG GATCATACCG TGTTTTAGAA ATCGACTATG CATACAAAGC ACTAACTATT
CATGATCCAG ACATGTCA-- ----ACCTGC AACTCACGAG GACGTAAAGG AAATGGATTC
GTAGTTGAGT CATGGCGAGC TCAATACCTC AGCCCTGCAC CTGACAACAT TTTCATGCTC
ATAGGATGCA CAGCAAAATC CCCACTGTTT CAAGGGTTCG AAAAA---CA TTTGCCATGT
CGTAAC---A TCTCGGGCAT GGGTTGTGAG GAGTACTATG GG---TGTCC AGCTTGGCCA
ACTCGGTCAT ATGGATTGCC ACCAGAGTGT TGTTCAGTTG CTTATGATGC TATTCGAGCT
ATCAACCTTA CCAAGCTTGA ATGTGAGGGA TACAGTAGTG CATATAGTCT TGCACCATTG
CGAGTT---G CAGGTCCTGG G---GAGTGG TCATATGGGA TTCGGGTTTC ATATTCGGTT
---CCAAGTG ATTATTCCTT TTGTCGAGCA TGTGAGGCTA CCGGTGGTAC ATGTGGCGAT
---GCGGTTG CTGTTCATGA TTTGTGTTTA TGTGATGGGT GGAATTCTAC CGCAAATTGT
GAC
>Amtr_evm_27.model.AmTr_v1.0_scaffold00096.13
ATGTGCCGCA CTTTCTGCAG CAATCTCACC GTCGACTACC CGCTCACGAC AAGCCCAGGC
TGCGGCCACC CTGCATTCAA AGAAGTTTTG TTCTGTATAA ATGGAGCTCT CATGCTCCAC
TCCTCCTCCA ATTCTTATCG TGTTTCAGCC ATCGACTATG CGAGCAGCAT CCTCACCATA
CAAGACCCGG CATCCGCACC ACCAACTTGC TCGTCAGAGA GCGGTGGATC ACTGGGATTT
ATGGTGGATG AGTGGCATGA GGGGTTCATG TGGGTGGAGC CTGAGAATGT GTTCCTGTTG
TTGGGGTGTG GTGCAAAGAG TAAGGTGTTT CAGGGGTTCG AGAGG---AG GATGGCGTGC
AGGGAG---- -----GGGGC GGGGTGCGAG GCTGTGTACA GCAGGTGC-- ----------
---------T ACGGT----- -------TGT TGCGCTGTG- GG-------- ----------
---------- ---------- ---------- ---------- ---------- ----------
AGGCAG---C GAGGTGGGAA G--------- ---------- ---------- ----------
---GAGAGAG AT-------- ---------- ---------A GTGGGGGAGA GTGTGGAGAA
---GAAGTCA AGGGAGAAGA GAGGTGCCTT TGCGGGGAAT GGAACTCCAC AATTGACTGC
GAC
>Orsa_13105.m03514
ATGTGCCGGT CCTTCTGCGG CAACATCACG GTGGACTACC CGTTCGCGCT CCGGGCGGGG
TGCGGCCACG CCGGGTTCCG CGAACTGCTC TACTGCATCA ACGGCGCGCT GATGCTGCAC
CTCCCGTCGG GCTCCTACCG CGTCCTCGAC ATCGACTACG CCTACCGCGG CCTCACCCTG
CACGACCCGG CCATGTCC-- ----GACTGC CGAGCGCGGG GCGGCAGGGG CAACGGGTTC
GTCGTCGAGC CGTGGCGCGC GCCGTACCTG GCGCCGGACC CGGACAACGT GTTCCTCCTC
CTCGGCTGCC GCGCCAGCTC GCCGCTGTTC CAGGGCTTCG ACCGC---CA CCTGCCGTGC
CGGAAC---G TCTCCGGGAT GGGCTGCGGC GAGTACTACG GC---TGCCC CGCGTGGCGG
CGGCCGTCGT ACGGCGCCCC GCCCGAGTGC TGCGCGGTGT CGTGGGACGC CATCCGGGCG
GTGAACGTGA GCCGCCTCGA GTGCGAAGGG TACAGCAGCG CGTACAGCCT GGCGCCGGTG
CGGGCG---G CCGGGCCGGC C---GGGTGG GCGTACGGCA TCCGGGTGTC GTGGGCGCTG
CCGGAGGCGA ACCGCGGGTT CTGCGGCGCG TGCCGCGCCA CGGGCGGGGT GTGCGGCGAC
---GGGGACA GCCACGGCGA CCTCTGCCTC TGCGGGGACT GGAACTCCAC CTCCAACTGC
GAC
```
