## Supplementary data 1-3 for "The Avocado Genome Informs Deep Angiosperm Phylogeny, Highlights Introgressive Hybridization, and Reveals Pathogen-Influenced Gene Space Adaptation": OG0009892_seq.cds.mus.aln_vf.fasta-gb

```
>PeaH_maker-Ctg0002-augustus-gene-6.6-mRNA-1
AAAGGAACTG TAAACTGGGG TACAGCAACA GTTGTTGGTG TGTTTGCTGG CTTGCTGTAT
GGAGGTAGTA AGGAAGCGGC TGCATCTATT AGCAAAGATG CAGAAGTAAT GTTGAAGCTT
GGAAGCACTC CTGACAAGCG CGAGCAGTAC AGATTGATGA GAGATGCCAT GGAGAAGAGG
TTCATCCGAG TAACTCGTGG TTCAATAATT GGTGGAGTCC GCCTCGGAAT GTTTACTGCT
ACTTTTTTCG GCATACAGAA TCTTCTTGCA GAGAAACGTG GCGTGTATGA TATTTTTAAT
GTGGTTGGAG CTGGTTCTGC GACTGCTGCA ACATTTGGAC TCATA----- ----------
---------- ---------- ---------- ---------- ---------- ----------
---AGTTGGG CTCACTTAAA GCTTGTGGAG AAGGCAAAC- --GGCCAAGG GGTCAGTGCC
GCAATTGAGT CTCTTGAAGG AAGGCTAAAA 
>Thca_Tc03_g001420
ATGGGAACTG TAAACTGGGG CACTGCGACA GTCATTGGAG TGTTTGCAGG CATGTTATAT
GGAGGTAGCA AGGAAGCTGC TGCTTCAGTT AGCAAAGATG CAGAAGTAAT GTTGAAGCTT
GGCAGCACTC CAGATAAACG GGAACAATAT CGGTTGATGC GAGATGCAAT GGAAAAAAGG
TTTATCCGGG TCACACGTGG CTCAATAGTT GGTGGAGTTC GTCTTGGAAT GTTCACTGCT
GCATTCTGTG GTATACAAAA TTTGTTAGCT GAGAAACGGT GTGTCCATGA TGTCTTCAAT
GTTGTTGGAG CTGGTTCAGC CACTGCTGCA TCCTTTGGTC TAATTATGCC TGGGTCTCTT
CAATGGCGTG CAAGGAATGT GGTGCTGGGT TCAGTTCTGG GAGCAGCTTT ATGTTTCCCT
CTTGGTTGGA TCCAATTGAA GCTTGTAGAG AAAGCAAAT- --AGGGGAGG CCTTGGGGCT
GCCATTGACA GGCTTGAAGA AAACTTGAAT 
>Zema_GRMZM5G806649_T01
---------- ---------- ---------- ---------- ---------- ----------
---------- ---------- ---------- ---------- --------AT GCTGAAGATG
GGAAGCACAA CTGACAAGCG TGAACAGTAT AGATTGATGA GAGATGCTAT GGAGAAAAGG
TTCATTCGGG TTGCCAAAGG TTCACTAGTC GGGGGTGTTC GGCTGGGGAT GTTTACTGCG
ACTTTCTTTG GCATACAGAA CCTTCTTATC GATACTCGTG GAGTACATGA TGTATTCAAC
ATTGCCGCTG CTGGCTCTGC TACTGCAGCT GCTTTTGGCC TTATATTGCC AGGGTCAATG
ATGTGGCGTG CAAGGAATGT ATTGGTGGGA TCTGCTCTTG GTGCTGGCAT CTGCTATCCA
CTTGGCTGGG TACAGTTAAA GCTGGCAGAA AAGGCCAATC TTGGAAAACG TGTGGGTGCT
GCTATCGAAC GACTTGAGGG TAGTCTGAAG 
>Orsa_13101.m01846
ATGGGGACGG CGAACTGGGG TACCGCCACC CTCGTCGGCG TCTTCGCCGG GCTGCTCTAC
GGCGGGAGCA AGGAGGCCAG CGCCTCTGTC AGCAAAGACG CTGAAGTGAT GTTGAAGATG
GGGAGCACCA CAGACAAGCG TGAGCAGTAT AGATTGATGA GAGATGCAAT GGAGAAAAGA
TTCATCCGGG TTGCCAAAGG ATCGCTAGTT GGTGGTGTTC GCCTTGGGAT GTTTACTGCA
ACTTTCTTTG GCATACAGAA CCTTCTTATT GAGAAACGTG GGGTGCATGA TGTATTTAAT
ATAGCTGGAG CTGGCTCGGC TACTGCAGCT GCATTTGGAC TTATATTGCC AGGTTCACCA
ATGTGGCGTG CAAGGAATGT ATTGGTTGGA TCAGCTCTTG GTGCTGGAGT CTGCTTTCCC
CTTGGTTGGA TACAGTTGAA GCTGGCAGAG AAAGCCAATC TTGAACAAGG CGTTGGTGCC
GCTATAGAAC GACTTGGGCG CAGCCTAAAG 
>Brdi_Bradi2g10170.1.v2.1
ATGGGGACGG TGAATTGGGG AACTGGCACC CTCGTCGGCG TATTCACTGG GCTCCTCTAC
GGCGGGAGCA AGGAGGCCAA CGCGAATGTT AGTAAGGATG CAGAAGTGAT GTTGAAGATG
GGAAGCACCA CAGACAAGCG TGAACAGTAT AGGCTGATGA GAGACGCAAT GGAGAAGAGA
TTCATCCGGG TTGCCAAAGG CTCACTAGTT GGTGGTGCTC GCCTTGGGAT GTTCACTGCA
ACTTTCTTTG GCATACAGAA CCTTCTTATT GAGAACCGCG GAGTGCATGA TGTGTTCAAT
ATTGCTGGAG CTGGCTCGGC TACGGCGGCT GCTTTTGGAC TTATATTGCC AGGTCCACCA
ATGTGGCGTG CAAGGAATGT ATTAGTCGGA TCTGTTCTTG GTGCCGGAAT CTGCTTTCCC
CTTGGTTGGG TACAGTTGAA GCTGGCTGAA AGGGCCAATC TTGAGCATCG CGTGGGTGCA
GCTATAGACC GACTTGAGGG CAGCCTGAGG 
>Utgb_Scf00083.g7575
ATGGGGACTG TCAACTGGGC TACAGCTACT GTTGTTGGAG TATTCGCTGG AATGCTGTAT
GGTGCTAGCA AAGAGGCATC TGCTTCTGTT AGTAAGGATG CAGAAGCCAT GTTGAAGCTT
GGTAGCACTC CTGACAAGCG TGAGCAGTAT AAGATCATGA GAGACGCAAT GGAGAAAAGA
TTTATCAGAG TCACCCGTGG TTCCATTGTT GGTGGAGTTC GCCTTGGAAT GTTCACAGCT
GCTTTTTATG GTTTGGAAAA CCTGCTAGCT GAGAAACGTG GCGTGAATGA TGTGTACAAC
ATAGTTGCAG CAGGTTCTAC TACAGCCGCC ACTTCTGGCC TAATACTTCC AGGCTCGCTA
AAGTGGCGCC TGAGGAATGC AGTTTTGGGT TCGGTTTTGG GCGCAGCAAT CTGCTTCCCT
TTTGGTAAAA CA-------- ---------- ---------- --GCTTTTGA TTCTGGATTC
AGAGTTAGCA CTTAG----- ---------- 
>Prpe_PAC_17667206
ATGGGAACTG TCAACTGGGG CACAGCAACT GTGATCGGAG TGTTTGCAGG CCTGTTTTAT
GGTGGTAGCA AGGAGGCATC TGCTTCAGTT AGCAAGGATG CAGAAGTAAT GTTGAAGCTT
GGGAGCACAC CAGACAAGCG TGAACAATAT CGTATGATGA GAGATGCAAT GGAGAAAAGG
TTCATACGAG TCACTCGGGG CTCGATAGTT GGTGGAGTGC GTCTTGGATT GTTTACTGCT
ACGTTTTGTG GCATACAAAA TCTGCTTGCT GAGAAAAGGG GCGTGCATGA TGTTTTCAAT
GTTGTTGGAG CCGGTTCAGC CACTGCTGCC ACATTTGGTC TAATAATGCC AGGATCATTG
CCATGGCGAG CAAGAAATGT GATGCTTGGT GCCGTCCTAG GAGCAGCATT GGGTTTTCCA
TTTGGGTGGG CGCATTTGAA GCTGGTAGAG AAAGCAAAT- --CAAAGAGG AGTTGGTGCA
GCAATTGAGA GGCTTGAAGA AAATTTGAAT 
>Caca_C.cajan_09215
---GGAATGG TTAATGGGGG CACAGCAACT GTCATTGGAG TATTTGCTGG CATGTTATAT
GGTGGTAGCA AGGAGGCAGC TGCTTCTGTT AGCAAGGATG CAGAAGTAAT GTTGAAACTT
GGGAGCACAG AAGACAAACG TGAGCAATAT CGATTGATGA GAGATGCAAT GGAGAAACGA
TTCATTCGAG TTACACGAGG CTCAATTATT GGAGGAGTAC GCCTTGGCAT GTTCACTGCT
GCATTTTATG GCATACAAAA TCTGCTTGCA GAGAAGAGAG GTGTTCATGA TGTTTTTAAT
GTTGTTGGAG CTGGGTCAGC CACTGCTTCA GCTTTTGGTT TAATCATGCC TGGATCACTC
CGTTGGCGAG CAAGAAATAT GGCACTAGGG TCAGTGCTGG GAGCAGCATT TTGCTTTCCT
CTTGGTTGGA TCCATCTGAA GCTGGTAGAA ATGGCTAAT- --CAGAGAGG TGTTAGTGCT
GCTATTGATA GGCTTGAAGG AAATTTAAGT 
>Coca_GSCOCT00005261001
ATGGGAACAG TCAACTGGGG TACGGCAACT GTCATTGGAA TATTTGCTGG CATGTTATAT
GGGGGTAGCA AGGAGGCAGC TGCTTCTTCT AGTAAAGATG CTGAAGTAAT GTTGAAGATG
GGAAGCACAC CAGATAAACG TGAACAGTAT CGACTGATGC GAGATGCTAT GGAGAAAAGA
TTTATCCGAG TTACTCGGGG CTCTATAGTT GGTGGAGTTC GCCTTGGGAT GTTTACTGCT
GCTTTTTACA GCTTACAAAA TCTACTTACT GAAAAACGAG GGGTGCGTGA TGTTTATAAC
GTTGTGGGAG CTGGTTCTGC TACTGCTGCA ACCTTTGGTC TAATTATGCC AGGATCACTC
CTTTGGCGTG TAAGGAACGT GATGCTGGGA TCAGCTTTGG GTGCAGCAGT TTGTTTCCCT
CTTGGTTGGC TTCATTTGAA GCTTGTAGAA AAAGCAAAT- --CCTACAGG TGTTGGTGCT
GCAATTCAGA GGCTTGAGGG GCAGTTAAGT 
>Arth_AT5G63000.1
ATGGGAAATC CCAACTGGGG AACAGCAACT GTTGTTGGAG TATTTGCAGG ATTGCTATAT
GGAGGGAGCA AAGAAGCTTC TGCTTCTGTG AGCAAAGATG CAGAAGTGAT GTTGAAGATG
GGTAGTACAC AGGATAAGCG TGAACAACAC AGGTTGATGC GAGATGCAAT GGAGAAAAGG
TTCATCCGAG TAACTCGTGG CTCCCTCATT GGAGGGATGC GTCTTGGAAT GTTCACTGCT
TCCTTCTTTA GTCTACAAAA CTTTTTAGCT GAGACCCGAG GAGTGCATGA TGTTTTCAAT
GTGGTTGGAG CTGGTTCAGC TACTGCTGCA GTTTTTGGCC TAATCATGCC GGGGTCTCTT
GCTTGGCGTG CGCGGAATGT GTTGCTTGGT TCAGTTCTTG GAGCCACAGT GTGCTTCCCT
CTTGGGTGGG TACAACTGAA GCTCATGAAG AAAGCAAAC- --CACGGTGG TGTTGGTGCA
GCCATTGAGA GACTCGAACA ACAGTTGAGA 
>Seit_Millet_GLEAN_10014900
ATGGGGACGG TGAACTGGGG CACGGCGACC CTTGTGGGGG TCTTCGCGGG GCTACTCTAC
GGCGGGAGCA AGGAGGCCTC CGCCTCTGTC AGCAAGGATG CAGAGGTGAT GCTGAAGATG
GGAAGCACCC CGGACAAGCG TGAACAGTAT AGATTGATGA GAGACGCGAT GGAGAAAAGG
TTCATCCGGG TTGCCAAAGG CTCACTAGTT GGTGGTGCTC GTCTTGGGAT GTTTACTGCA
ACTTTCTTTG GCATACAGAA TCTTCTTATT GATACTCGTG GGGTTCATGA TGTCTTCAAT
ATTGCTGGAG CTGGCTCTGC TACCGCAGCT GCTTTTGGGC TTATTTTGCC AGGTTCAGTG
ATGTGGCGTG CAAGGAATGT ATTGGTTGGA TCTGCTCTTG GTGCTGGAAT CTGCTTTCCC
CTTGGCTGGA TACAGTTGAA GCTGGCAGAA AAGGCCAATC TTGGAAAACG TGTGGGCGCT
GCTATAGAAA GACTTGAGGG CAGTCTGAAG 
>Vivi_PAC_17820470
ATGGGAACTG TTAATTGGGG CACTGCGACT GTACTTGGTG TGCTTGCTGG CATGTTATAT
GGAGGTAGCA AGGAGGCATC TGCTTCTGTG AGCAAGGATG CAGAAGTGAT GCTGAAGCTT
GGGAGCACAC CAGACAAGCG GGAGCAATAT AGGTTAATGA GAGATGCAAT GGAGAAAAGG
TTCATCCGAG TCACTCGTGG GTCCATAGTT GGTGGAGTAC GCCTTGGGAT GTTCACTGCT
GCATTCTATA CTCTACAGAA TTTTTTTGCT GAAAAACGAG GTGTACATGA TGTTTTTAAT
ATTGCTGGAG CTGGTTCACT CACTGCTGCA ACGTTTGGTC TAATTATGCC AGGGTCGATT
CGTTGGCGTG CAAGGAATGT GCTGCTGGGT TCAGTTCTGG GAGCAGCACT TGGTTTCCCC
CTTGGTTGGG CTCATTTGAA GCTGTTAGAG ACAGCAAAT- --ATAGGAGG TGTTGGCGCT
GCAATTGACA GGCTTGAAGG GAAGTTGAAT 
>Potr_POPTR_0015s08970
ATGGGAACTG TTAACTGGGG TACGGCGACT GTGGTTGGAG TATTTGCAGG CATGTTGTAT
GGAGGTAGCA AGGAGGCTGC TGCATCTGTG AGCAAGGATG CAGAAGTGAT GTTAAAGCTT
GGGAGCACTC CAGATAAGCG TGAACAGCAT AGATTAATGA GAGATGCTAT GGAGAAAAGG
TTTATCCGAG TGACTCGCGG TTCCATAGTT GGCGGAGTAC GACTTGGAAT GTTCACCGCT
GAATTCTATG GATTACAAAA TCTACTGGCT GAGAAACTGG GGGTGCATGG TATTTTTAAT
GTTGTCGGAG CTGGATCTGC CACTGCTGCA ACATTTGGTT TAATTATGCC TGGCTCTCTT
CGGTGGCGTG CAAGGAATGT GCTGCTTGGA TTATTTATGG GAGCAGCATT CTGTTTTCCT
CTTGGGTGGA TTCATTTGAA GCTTGTAGAG AAAGCAAAT- --AGGGGAGG TGTTGGGGCT
ACAATTGAGA GGCTTGAAGG AAACTTGAAA 
>Aqco_AcoGoldSmith_v1.011280m
ATGGGCACTG TGAGCTGGGG AACCGCCACG CTTGTCGGTG TGTTTACGGG CATGCTGTAT
GGAGGTAGCA AAGAGGCAGC TGCATCAGTT AGTAAAGATG CAGAAGTGAT GTTAAAGCTC
GGGAGCACTC CCGATAAACG TGAGCAGTAT CGATTAATGA GAGATGCCAT GGAAAAAAGG
TTCATTCGAA TAACTCGTGG GTCAATAGTT GGTGGTGTTC GCCTTGGAAT GTTTACTGCT
GCATTTTGCG GCTTTCAAAA TCTGCTTGTT GAGCAACGGG GTGTCCACGA TGTTTACAAT
GTTGCAGGAG CTGGTTCAGC TACTGCTGCA ATATTTGGCC TCATCTTGCC AGGATCTCTA
CAATGGCGTG CAAGGAATGT AATGATGGGG TCGATATTAG GTGCAGCATT TTGTTTCCCA
CTAGGTTGGC TACAGTTGAA GTTGGCAGAG AAGGCATAT- --AGAAGAGG AGTTGGTGGT
GCAATTGAGA GACTTGAGGG ACACCTGAAC 
>Amtr_evm_27.model.AmTr_v1.0_scaffold00096.15
ATG------- ---------- ---------- ---------- ---------- ----------
---------- ---------- -------GCG AGCAAAGATG CAGAAGTGAT GCTGAAGCTT
GGTAGCACCC CTGACAAGCG AGAACAGTAC AGGCTGATGA GGGATGCAAT GGAGAAGAGG
TTCATCCGTG TCACACGAGG GTCCATTGTG GGTGGCGTTC GCCTTGGAAT GTTCACGGCG
ACATTTATTG GGTTGCAAAA CGTCATAGCC GAGAGACGTG GGGTGCACGA TGTCTTGAAT
GTTGCTGTAG CTGGCTCAGC GACTGCTGCA AGTTTTGGCC TCATATTGCC AGGATCTCTA
ATGTGGCGTG CTAGGAATGC CTTGATGGGT TCGTTTCTGG GGGCAGCCTT CTGTTTTCCT
CTAGGTTGGG TTCAGCTGAA GCTCATTGAG AAGGCAAAT- --AGTGGTGG GGTTGGGGCT
GCGATTGAGA GACTCGAAAG CAATCTAAAT 
>Sobi_Sobic.003G127300.1.v2.1
ATGGGGACGG TGAACTGGGG AACGGCCACC CTCGTTGGGG TCTTCGCTGG GCTGCTATAC
GGCGGGAGCA GGGAGGCCTC CGCCTCCGTC AGTAAGGATG CCGAGGTGAT GCTGAAGATG
GGAAGCACCA CTGACAAGCG TGAACAGTAT AGATTGATGA GAGATGCCAT GGAGAAAAGG
TTCATCCGGG TTGCCAAAGG TTCACTAGTC GGGGGTGTTC GGCTGGGGAT GTTTACTGCG
ACTTTCTTTG GCATACAGAA CCTTCTTATC GATACTCGGG GAGTTCATGA TGTATTCAAT
ATTGCCGCAG CTGGATCTGC TACTGCAGCT GCTTTTGGGC TTATATTGCC AGGCTCAATG
ATGTGGCGTG CGAGGAATGT AATGGTGGGA TCTGCTCTTG GTGCTGGCAT CTGCTATCCA
CTTGGTTGGG TACAGTTGAA GCTGGCAGAA AAGGCCAACT TGGGAAAACG TGTGGGTGCT
GCTATCGAAC GACTTGAGGG TAGTCTGAAG 
>Soly_Solyc03g112810
ATGGGAACTG TAAACTGGGG CACTGCTACT GTAATTGGGG TATTTGCTGG CCTTTTTTAT
GGAGGTAGCA AGGAGGCTGC TGCTTCTGTT AGCAAGGATG CTGAGGTGAT GTTAAAGCTT
GGGAGCACAG CAGATAAGCG TGAACAGTAT CGGCTCATGA GAGATGCCAT GGAAAAAAGA
TTTATACGAG TCACTCGGGG CTCAATAGTT GGAGGAATAC GCCTTGGAAT GTTCACTGCT
GCTTTTTATG GATTGCAGAA TTTGCTTGCT GAAAAGCGTG GTGTGCATGA TGTTTATAAT
GTTGTTGGAG CTGGTTCTGC TACAGCTGCA ACATTTGGTC TAATTATGCC AGGATCACTC
CAATGGCGTG CCAGAAATGT GATGTTGGGT TCTGCTTTGG GTGCTGCAGT TTGCTTCCCT
CTTGGGTGGC TTCATTTGAA GCTTGTAGAG AAAGCCAAT- --GGCAATGG TGTAGGTGCC
GCAATTGAGA GACTTGAAGG GCACTTAAAC 
>Muac_GSMUA_Achr7G20030_001
ATGGGAACAG TTAATTGGGG TACAGCAACT ATTGTTGGAG TATTTGCAGG ACTGCTATAT
GGTGGAAGCA AAGAGGCTTC TGCATCTGTG AGCAAGGATG CAGAAGTTAT GTTGAAGCTT
GGGAGTACTC CAGACAAGCG TGAACAGTAC AGAATAATGA GAGATGCAAT GGAGAAAAGA
TTCATCCGTG TAGCTCGTGG TTCAATTGTT GGTGGTGTTC GCCTTGGCAT GTTCACTGCA
GCATTTTATG GCTTGCAAAA TCTTCTGGCT GAAAAGCGTG GTGTGCATGA TGTGTATAAT
GTGGCTGGTG CTGGTTCTGC AACTGCTGCA ATGTTTGGTC TTATAATGCC AGGTTCCTTG
AAGTGGCGTG CTAGGAATGT GTTGCTTGGT TCAGTCCTGG GAGCTGGAAT TTGTTTCCCT
TTAGGTTGGG TACATCTGAA GTTGGTGGAG AAGGCAAATG AAGAGGAACG TGTTGGTGCT
GCCATAGAGA GGCTTGAGGG GAACCTACGC 
>Sppo_Spipo18G0022800
ATGGGAACAG TGAACTGGGG CACCGCTACT GTGGTAGGAA TATTTGCCGG GATGCTATAT
GGAGGAAGCA AGGAAGCAGC TGCCTCCGTC AGCAAAGATG CTGAGGTAAT GTTGAAGCTG
GGAAGCACAC CTGACAAACG CGAGCAGTAC AGATTAATGA GGGATGCAAT GGAGAAGAGA
TTCATACGAG TGACCCGCGG ATCGATAATC GGTGGGGTTC GGCTTGGAAT GTTTACCGCC
ACATTCTACG GTTTACAGAA TCTTCTGGCA GAGAAACGGG GTGTGCACGA CGTTCTCAAT
GTTGCTGGAG CTGGTTCTGC AACTGCTGCC ATGTTTGGCC TCATCTTGCC AGGGTCTCTC
ATGTGGCGTG CCCGTAACAT GTTGCTCGGT TCAACCCTTG GTGCTGCTTT CTGTTTTCCA
CTTGGTTGGG CTCATTTGAA GCTTGTGGAG AAGGCGAAC- --AAGCAAAG AGTCGGTGCT
GCTATCGAGA GGCTTGAAGG GAGCCTGAGT 
```
