## Supplementary data 1-3 for "The Avocado Genome Informs Deep Angiosperm Phylogeny, Highlights Introgressive Hybridization, and Reveals Pathogen-Influenced Gene Space Adaptation": OG0009896_seq.cds.mus.aln_vf.fasta-gb

```
>Soly_Solyc02g070490
ATGAATGAGA TTAAGACACT GTGCAAAACT TGGGTATGGA GAGGT---TA CAACATAAAT
TACCCTTCTC TACTTCTAGT TCATGGTTTT GGTGCCTCTG TCGCCCATTG GCGTAGGAAC
ATTGCCACGC TTGCTCAAAA TTACAGAGTG TATGCTATTG ACCTACTTGG TTTTGGTGCT
TCTGACAAGC CTGAAGGATT TGCATATAAC ATGGAAACTT GGGCTGAGTT AATATTGGAT
TTTGTGAACC AAGTTATTCA AAGACCAACC GTATTGGTAG GGAACTCTGT CGGAAGCCTT
GCTTGTGTAA TAGCTGCTGC AGATCCTTCT ---CAAACAT CC---ATTCA AGGTCTTGTT
TTGTTGAACT GTGCTGGAGG CATGAATAAC AAGGCAATTG TTGACGATTG GAGGATTAAG
TTGCTATCGC CTTTACTCTG GCTTGTTGAC TTCTTATTGA GCCAAAAACC AATAGCTTCT
TCAATCTTTA CTCGGGTCAA ACAGGAAAAT CTAAAGAATA TATTGTTGTC TGTCTATGGT
AACAAGGAGT CTGTGGATGA AGATCTGGTG GACATTATTC GAACACCAGC AGATTCTGAA
GGTGCGCTTG ATGCTTTTGT ATCCATTGTG ACAGGTCCAC CAGGGCCTAA CCCAGTGCAG
TTGATCCCAA AA------TT GCCTATACTT GTGTTATGGG GTGATCAAGA TCCATTTACT
CCGATCGATG GCCCTGTTGG TAGATACTTC TCATCCTTAC CTTCTCAAAA ACCAAATGTG
AGTTTATTCC TTTTAGAAGG TGTGGGACAT TGCCCTCATG ATGACAGACC TGATCTTGTC
CATGAGAAGC TGCTTCCTTG GTTATTA
>Prpe_PAC_17660761
AAGAGAGAGA TTAAGGACAA ATGCAAAAAG TGGAATTGGA AGGGTAGATA CGCCATCAAT
TACCCCCCTA TACTTCTTGT TCATGGTTTC GGTGCCTCCA TTCCTCACTG GCGCAGAAAT
ATTAGGACGT TGGCTCAGAT TTATACCGTT TATGCTATTG ACCTCATCGG GTTTGGTGCC
TCAGAGAAGC CAGTAGGCTT TTCATATACC ATGGAAAAAT GGGCTGAGTT AATCTTGGAT
TTTTTGGATG AAATTGTTCA AGAGCCGACT GTGTTGATAG GGAACTCTGT TGGGAGCCTT
GCTTGTGTCA TTGCTGCTGC CGAATCTAAT ---AATAAAG CACGCGTTCG AGGGTTGGTG
CTTTTAAATT GTGCGGGTGG TATGAACAAT AAAGCAATTA CTGATGACTG GAGGATCAAG
CTTTTCTTAC CTTTGCTTTG GTTGATTGAT TTTCTGTTGA AGCAACGAGG AATTGCTTCC
GCCATTTTTG AGCGTGTCAA ACAGGATAAT ATAAGGAATA TCTTATTGTC TGTTTACGGG
AATAAGGAAT CTGTTGATGA AGAATTAGTA GAGATAATCA TGGAACCCAC CTGCGACCCC
GGGGCGCTTG ATGCTTTTGT TTCTATCGTG ACTGGCCCCC CAGGACCAAG CCCGGTGCAG
TTGATGCCAA CA------CT ACCACTTCTA GTTTTATGGG GGGATGAAGA CCCCTTCACT
CCACTTGATG GACCTATCGG CAAATACTTC ACCTCCCTAC CTTCTCAACT ACCCTACGTC
ACCCTCTTTG TTTTACAAGG GGTTGGGCAT TGTCCCCACG ATGACAGGCC TGACTTAGTA
CACCAGAAAC TTCTTCCCTG GTTGTTT
>Utgb_Scf00044.g4972
ATGGGTGAAA TTAAGGGCAA GTCCAAGAAA TGGGCATGGA GAGGA---TT CGATATTCAA
TATTTTCCGC TTCTTTTAGT TCATGGGTTT GGTGCATCAA TCGCCCATTG GCGTAGGAAC
ATTCCGGTTT TAGGGAAAAG CTACAAGGTG TATGCCATTG ATCTTCTTGG CTTTGGTGGT
TCTGATAAAC CAGTTGATTT TCAGTTTACC ATGGAATCAT GGGCGCAGTT AATACTAGAT
TTTATCAACG AAATCATCAA ACAACCAACT GTGCTAGTGG GAAACTCTGT TGGTAGTCTT
GCTTGTGTCA TTGCTGCTGC TGAGTCCAGC ---AATGCCC TT---GTTCG AGGACTAGTG
CTATTAAACT GTGCTGGTGG AATGAACAAC AAGGCTATAG TTGATGACTG GAGGATC---
---------- ---------- ---------- ---------- ---------- ----------
---------- ---------- ----GAAAAC TTGAGGAACG TGCTACTCTC TGTCTATGGA
AACTCCGAGG CTGTAGACGA CGACCTTGTT GAGATTATCA GGGAGCCAGC AGTTGAGGAT
GGGGCACTAG ATGTGTTCGT TTCGATCCTG ACGGGACCCC CTGGTCCGAA TCCGGTGGAG
CTGATTCCGA AC------CT TCCTGTTCTT GTGGTGTGGG GCGACAACGA TCCATTCACT
CCTGTGGATG GCCCCGTGGG TAAATTCTTC TCTTCTTTGC CTGCCGGGAT GCAGAATGTG
GAGTTCTGTC TGCTGGAAGG AGTTGGGCAT TGCCCCCACG ATGACCGCCC CGAGCTGGTC
CACGAGAAGC TGCTCCCTTG GCTTCTC
>PeaH_maker-Ctg0005-augustus-gene-17.10-mRNA-1
-AAGGGGAGT TGTATGAGAG CTGCAAAACA TGGAGATGGA GAGGC---CA CTCTATCAAC
TTCCCTCCTC TGCTCCTTGT GCACGGTTTT GGTGCCTCCA TTGGTCACTG GCGCAGGAAT
ATTGGAGTAT TAGCGGATGG CTATACTGTG TATGCCATTG ACCTCTTAGG TTTTGGTGCT
TCAGATAAGC CAGAGGGCTT TTCTTATACA ATGGAAACAT GGGCTCAGTT GATCTTGGAT
TTTATGGATG AAGTCGTTCA AAAGCCAACT GTTCTAGTTG GAAATTCGGT TGGAAGCCTT
GCTTGTGTTA TTGCTGCTTC AGAACCTGCG ---AGCCGCC TG---GTTAA GGGGCTTGTG
TTACTGAACT GCGCTGGTGG AATGAACAAC AAGGCAATTG TGGATGATTG GAGAATCAAG
CTTTTATTGC CGTTACTTTG GTTATTTGAC TTCTTACTGA GGCAACGAGT AATTGCTTCA
GCACTTTTTG AGCGTGTTAA GCAGGAAAAT TTGAAGAACG TCCTGCTTTC TGTGTATGGA
AACAAGGAAG CTGTTGATGA TGATTTGGTA GAGATCATCA AGAAACCAGC AGATGATGAA
GGGGCACTTG ATGCATTTGT TTCTGTTGTA ACAGGGCCGC CAGGACCGAG TCCCATATCC
TTGATGCCAA AA------TT GCCTGTTCTG GTTTTGTGGG GTGATCAGGA CCCGTTTACT
CCTCTTGATG GACCTGTAGG AAAATATTTT TCCTCTCTTC CTTCTCAGTT GCCAAATATA
AACCTTTATG TTCTGGAAGG AGTTGGCCAC TGTCCCCATG ATGACAGACC TAACCTGGTC
CATGAAAGGT TGCTCCCTTG GTTGCTT
>Potr_POPTR_0019s09230
ATGAAAGAGA TAAGGGAAAG GTGCAAGAAG TGGTTGTGGA AGGGGCAGTT CTCCATCAAT
TACCCTCCTC TTCTTCTTGT TCATGGCTTC GGTGCCTCCA TTCCTCACTG GCGCAGGAAT
ATCGATACAT TGGCAAAAAA TTATACAGTC TATGCCATCG ACCTTCTGGG ATTTGGTGCT
TCGGATAAGC CAGAAGGCTT TTCATATACC ATGGAAGCAT GGGCTCAGTT AATTTTAGAT
TTCTTGGATG AAGTTATTCA GAAGCCAACT GTGCTGATAG GGAACTCTGT TGGGAGTTTA
GCTTGCGTAA TTGCAGCCTC AGATTCTAGT ---CAAACTC TG---GTTCG AGGGCTTGTG
CTGCTGAATT GCTCTGGTGG CATGAACAAC AAGGCGATTG TTGATGATTG GAGGATCAAG
CTGTTGCTGC CTCTGCTTTG GTTAATTGAT TTTCTGCTGA AGCAAAGGGC AATTGCATCG
TCGATCTTTG AGCGTGTCAA ACAGGATACT CTGAGGAACA TTTTATTGTC TGTTTATGGA
AATAAGGAAT CCGTGGATGA AGACCTTGTA GAGATTATCA GAGGACCAGC ATGTGATGAA
GGGGCACTCG ATGCTTTTGT TTCAATTGTG ACAGGGCCAC CAGGGCCGAA CCCAGTGACA
CTGATGCCTG GA------AT ACCTATTCTA GTTCTTTGGG GCGATCAAGA TCCGTTCACG
CCTATTGATG GACCTGTTGG CAAATATTTC TCTTCCTTGC CTTCTCAGCT TTCAAATGTG
AGACTTTGTA TGCTGGAAGG CGTTGGACAC TGTCCTCATG ATGACAAACC AGACTTGGTC
CATGACAATT TGCTTCCTTG GTTGCTT
>Sobi_Sobic.009G140600.1.v2.1
ATGGAGGAGC TGCGCCGGGG CTGCTCCACC TGGACGTGGC GAGGG---AT GCGCGTGAAC
TACCCGCCCG TCCTGCTCGT CCACGGCTTC GGCGCCTCCG TCGCGCACTG GCGCAGGAAC
ATTGGGGTGT TGTCTGAATC CTACACCGTC TACGCGATCG ATTTACTGGG GTTCGGTGCA
TCGGACAAGC CTGCTGGATT TTCTTACACG ATGGAGACAT GGGCTGAGTT GATATTGGAT
TTCTTGGAGG AGGTGGTCAG GAGGCCCACG GTTCTCGTCG GCAACTCTGT TGGAAGCCTT
GCATGTGTCA TTGCTGCCTC AGAGTCCAAC ---CGAGAAG CC---GTTCG TGGGCTTGTT
CTGCTGAACT GCGCCGGCGG CATGAACAAC AAGGCGATCG TCGACGACTG GAGGATCAAG
CTGCTCCTGC CTCTGCTCCT GCTGATTGAC TTCCTGCTGA AACAACGGCC GATAGCATCA
GCGCTCTTTA ACCGCGTCAA AAACGACAAT CTGAAGGACA TCTTGCTCTC TGTTTACGGG
AACAAAGATG CCGTGGACGA CGAATTGGTT GACATCATAA GCGGACCAGC TGACACTGAG
GGCGCCCTGG ACGCGTTCGT GTCGACGGTG ACCGGCCCGC CGGGGCCGAG CCCGATACCG
CTGATGCCGC GGGAC---CT GCCCGTGCTG GTGCTGTGGG GGGACCGGGA CCCCTTCACC
CCGATCGACG GGCCCGTGGG GAAGTTCTTC TCCAAGCTGC CGTCGGAGCT CCCCAACGTG
ACGCTCTACA TGTTGGAGGG CGTCGGGCAC TGCCCGCACG ACGACCGGCC GGACCTCGTC
CACGCCAGGC TGCTCCCGTG GCTGCTC
>Arth_AT5G38520.2
ATGGCAGAGA TAGGAGAAAG AAGCAAGAAA TGGAAGTGGA AAGGAGAATA TTCTGTTAAC
TACCAAACTG TTCTTTTGGT TCATGGCTTT GGTGCTTCTA TTCCTCACTG GCGAAGGAAC
ATAAATGCTT TGTCTAAAAA CCATACAGTG TATGCAATTG ATCTTCTCGG GTTTGGTGCT
TCGGATAAGC CACCTGGTTT TAGCTATACC ATGGAGTCAT GGGCTGAGTT GATACTCAAC
TTCTTGGAGG AAGTGGTTCA GAAACCGACT ATTTTGATTG GAAACTCTGT TGGAAGCCTT
GCTTGTGTCA TCGCTGCCTC AGAATCACGA ---GGAGATC TG---GTCAA AGGTCTTGTT
CTATTGAATT GTGCTGGTGG TATGAACAAC AAAGCTGTCT TTGATGACTG GAGAATCAAG
CTACTGATGC CTTTACTCTT ACTTATCGAC TTCTTACTCA AGCAAAGAGG AATTGCTTCT
GCACTCTTCA ACCGTGTTAA AGACGAAAAT CTGAAGAACA TCTTGACAAA TGTTTACGGG
AACAAGGACA ATGTAGATGA CACCCTTGTA GAGATCATTG CTGGACCAGC AAATACCGAA
GGTGCACTAG ATGCTTTTGT TTCAATCTTA ACGGGTCCTC CTGGACCAAA TCCGATTAAG
CTGATACCGG AA------AA ACCGGTTCTT GTCTTATGGG GAGATCAAGA TGGACTAACC
CCTCTTGATG GTCCAGTAGG TAAGTACTTC ACTTCCCTTC CGGATCAGTT ACCTAACTTC
AACCTCTATG TTCTACAAGG CGTTGGACAT TGCCCGCAAG ATGATCGTCC GGATCTTGTC
CATGAGCGTC TCCTTCCATG GCTGCTT
>Coca_GSCOCT00027161001
ATGAGTGACA TAAAGGCAAT AAGCAGAAGT TGGCTATGGA GAGGC---CA CAAAATCAAC
TACCCCCCTT TACTTCTAGT TCATGGGTTT GGGGCTTCCG TTGCTCATTG GCGCAAGAAC
ATAGCAATAT TGTCTAGAAG TTATACTGTT TATGCTATCG ACCTTCTTGG CTTTGGTGCT
TCTGATAAAC CTACCGGCTT TGCTTACTCA ACGGAAGGTT GGAGTCAGTT GATATTGGAT
TTTGTGAATG AAATTATTCA AAGGCCAACG GTACTAATCG GGAACTCAGT TGGAAGTCTT
GCTTGTCTAA TTGCTGCTGC CGAGTCTAGT AGTCGGTCCT TG---ATTCG AGGGCTTGTT
CTACTAAATT GTGCTGGTGG CATGAACAAC AAAGCCATTG TTGATGATTG GAGAATCAAG
CTGTTGTTAC CTCTACTTTG GTTTTTCGAC TTCTTACTGA ATCAGAGAAG GATTGCCGCT
TTTCTTTTTG ATAAAGTCAA ACAAGATAAT ATTAGGAACA TCTTAACGTC AATCTATGGA
AATAAGGAAT CTGTGGATGA TGACCTGGTA GAGATAATTA GGGAACCAGC AGATGATGAA
GGGGCACTCG ATGCTTTTGT TTCAGTTGTC ACTGGACCAC CAGGTCCAAG TCCAGTTCAG
TTGATCCCAA AA------CT ACCTATCCTG GTGCTTTGGG GTGATGAAGA CCCATTCACC
CCTATTGATG GACCTGTGGG CAAGTATTTC TCCTCCTTAC CTGGTCAAGT ACCAAACGTA
AGTCTTTTTG TTCTGGAAGG AGTTGGACAT TGTCCTCATG ATGACAGACC CGAGTTAGTC
CATGCTAAGC TCCTTCCTTG GCTACTA
>Brdi_Bradi2g25130.1.v2.1
ATGGAGGAGC TGTCCCGGAG CTGCACCACC TGGTCATGGA GAGGC---AT GAGCGTGAAC
TACCCGCCCG TGCTGCTCGT CCACGGCTTT GGCGCCTCCG TCGCGCACTG GCGCAGGAAT
ATTGATGTGT TATCTGAATC AAACACCGTT TATGCAATTG ATTTGCTCGG GTTTGGGGCG
TCAGACAAGC CCCCTGGATT CTCTTACACG ATGGAAACAT GGGCTGAGTT GATCCTTAAG
TTCTTGGACG AGGTCGTCAA GAGCCCTACT GTGCTTGTTG GCAACTCTGT GGGAAGCCTC
GCATGTGTCA TTGCTGCGTC AGACTCTAGC ---AGAGATC TT---GTCCG GGGTCTTGTT
CTACTGAACT GCTCAGGTGG CATGAACAAC AAAGCAATCG TTGACGACTG GAGGATTAAG
TTGCTCTTGC CTCTGCTTTG GTTAATTGAC TTCCTGCTGA AACAAAAGGG AATAGCATCC
GCCCTCTTCG AGCGTGTAAA GGACAAAAAT CTGAAAGACA TCTTGCTATC GGTTTATGGT
AACAAAGACG CAGTGGATGA TGAATTAGTC GAGATCATAA GAGGGCCGGC TGACACCGAA
GGGGCTCTGG ACGCGTTCGT GTCGACGGTG ACGGGCCCGC CAGGCCCTAG CCCGATAGCC
CTGATGCCCA AG------AT CCCGGTGTTG GTCCTGTGGG GAGACCAGGA TCCTTTCACC
CCGATCGACG GGCCTGTGGG GAAGTACTTC TCCGGCCTCC CGTCGGAGCT TCCCAACGTG
AGGCTACACA TGCTGGAGGG AGTCGGGCAC TGCCCGCATG ACGACCGGCC GGACCTCGTG
CACCAGAAGC TGCTTCCTTG GCTGCTC
>Caca_C.cajan_07084
ATGGAAAAGA TAAAGCAAAG GTGCCTCAAA TGGCAGTGGA AGGGTCAGTA TTCCATCAAC
TACCCTCCTC TGTTACTTGT TCATGGCTTC GGTGCCTCCA TTCCTCACTG GCGCAGGAAT
ATCAAGACAC TGGCCCAGAA TTATACTGTT TATGCTATTG ATCTTCTTGG TTTTGGTGCT
TCAGATAAGC CTCCAGGCTT TCAATATACC ATGGAAACAT GGGCTCAGTT GATCTTGGAT
TTCTTGAATG AAGTTATTCA AAAGCCAACT GTACTAATAG GAAACTCAGT TGGAAGTCTA
GCTTGTCTGA TTGCTGCCTC AGATTCAAGT ---CAAACTC TT---GTTAG AGGCATTGTG
CTGTTAAATT GTGCTGGTGG CATGAACAAC AAAGCAATTG TAGATGACTG GAGGATCAAG
TTACTACTAC CCTTGCTTTG GCTGATTGAT TTTTTACTGA AGCAAAAGGG AATTGCCTCA
GCAATTTTTG AGAGGGTTAA ACAAGAGAAT TTGAGAGACG TTTTGAGTTC AGTGTATGGA
AACAAGGAGT CTGTGGATGA AGAATTGGTG GAGATCATAA GGGAACCAGC TAATAGTCCA
GGGGCCTTAG ATGCATTTGT GTCCATTGTA ACGGGGCCAC CGGGGCCGAA TCCGGTGTTG
TTGATGCCTA AA------AT GCCTGTTTTG CTTTTATGGG GAGATGAAGA TCCTTTCACT
CCAATTGATG GACCTGTTGG CAAGTACTTT TCTTCATTGC CTTCTCAACA AGAAAATGTT
AAACTCTTCT TGCTTGAAGG GGTTGGACAT TGTCCCCATG ATGATAGACC TGACTTGGTA
CATGAAAAAT TGCTTCCCTG GTTGCTT
>Seit_Millet_GLEAN_10022098
---------- ---------- ---------- ---------- --------AT GCGCGTGAAC
TACCCGCCAA TCCTGCTCGT CCACGGCTTC GGCGCCTCCG TCGCGCATTG GCGCAGGAAC
ATTGGGGTGT TGTCTGAATC CTACACCGTC TACGCGATCG ATTTGCTGGG TTTCGGCGCC
TCGGACAAGC CTCCTGGGTT TTCTTACACG ATGGAGACAT GGGCTGAGTT AATCCTGGAC
TTCTTGGAGG AGGTCGTGAA GAGGCCCACG GTGCTCGTAG GCAATTCTGT CGGGAGCCTC
GCATGCGTCA TTGCTGCTGC AGAGTCTAAC ---AGAGACG TT---GTTCG GGGCCTTGTG
CTGCTGAACT GTGCTGGTGG CATGAACAAC AAGGCGATCG TCGATGACTG GAGGATCAAG
TTGCTCCTGC CTCTGCTCTG GCTGATCGAC TTCCTGCTGA AGCAACGGCC GATAGCATCG
GCACTGTTCG AGCGGGTGAA AGGCGACAAT CTGAAGGATA TCTTGCTCTC TGTTTACGGG
AACAAAGACG CCGTGGACGA CGAATTAGTC GAGATCATAA GGGGACCGGC TGACACGGAG
GGCGCCCTGG ACGCGTTCGT GTCGACGGTG ACGGGCCCGC CGGGGCCGAG CCCGATCGCG
CTGATGCCGC GGGAC---GT GCCCGTGCTG GTGCTGTGGG GCGACCGGGA CCCCTTCACC
CCGATCGACG GGCCCGTGGG GAAGTTCTTC TCGAAGCTGC CGTCCGAGCT CCCCAACGTG
ACGCTCCACA TGCTGGAGGG CGTCGGCCAC TGCCCGCACG ACGACCGGCC GGACCTCGTC
CACAACAGGC TGCTCCCGTG GCTCCTC
>Sppo_Spipo17G0050100
ATGGCGGAGA TATACGAGGC CTGTACTACT TGGCAGTGGA GGGGA---TT CAATGTAAAC
TTCCTGCCGC TCTTGCTTGT CCATGGCTTC GGCGCTTCTA TCCCCCACTG GCGTAGGAAT
ATTGGAGTAT TAGCCGAGAA GTACACAGTC TATGCAATTG ATTTGCTTGG ATTTGGTGCC
TCTGATAAAC CAGAAGGGTT TGAATATACC ATGGAAACAT GGGCTGAGTT GATTCTGGAT
TTCCTGGATG AAGTAGTTAG GAGGCCGACA GTTCTGATCG GAAACTCAGT TGGAAGTCTT
GCCTGTGTCA TCGCTGCATC AGAGTCGTCC ---GGGGGTC TG---GTCGA AGGGCTTGTG
CTTCTAAATT GTGCAGGGGG AATGAACAAC AAGGCCATTG TTGACGATTG GAGAATTAAG
CTGCTTCTGC CTTTCCTCTG GCTATTTGAC GTACTCTTAA GGCAGCGATG GATTGCATCA
GCGCTCTTTG ATCGCGTAAA ACAAGAAAAT CTTAAGAACA TTTTGGAATC AGTGTATGGA
AACAAGGAAT CTGTTGATGA CGATCTAATC AAGATCATCC AAGGACCGGC GAATGATGAA
GGTGCTCTTG ATGCATTTGT CTCTATTGTG ACGGGCCCAC CAGGGCCAAA TCCGGTGTCC
TTGATACCAA AA------CT ACCTGTTCTG GTACTGTGGG GTGATCAGGA TCCATTTACT
CCTCTAGACG GTCCTGTGGG AAAATATTTT TCCTCACTTC CTGCTCAGCT CCCAAACATA
AGCTTATATG TCCTAGAAGG AGTTGGCCAC TGCCCCCATG ATGATAGACC AGATGCTGTC
CATGAAAAGT TGCTTCCTTG GCTGCTT
>Amtr_evm_27.model.AmTr_v1.0_scaffold00099.158
ATGAGAAGCA TATATGAGAG CTGTTGCACC TGGCAATGGA GGGGATGTTA CACCATCAAT
TTCGCTCCTC TCCTTCTTGT TCACGGTTTT GGGGCCTCTG TTGGCCACTG GCGCAGGAAT
ATGGGAGTTT TGGCTGAGAG TTATACAGTT TTTGCTATTG ATTTGTTGGG ATTTGGAGCG
TCAGAAAAGC CGGCGGGCTT TGCTTACACA ATGGAAGCAT GGGCTGAGTT GATTCTGGAT
TTCATGGATG AAGTCATTGG GATGCCAACC GTGCTCATTG GAAACTCTGT AGGCAGCCTG
GCCTGTGTCA TTGCTGCTTC AGAATCAAGG ---AAGGGTT TG---GTTCG GGCACTCGTG
TTACTTAACT GTGCAGGAGG CATGAACAAC AAGGCAATTG TTGATGATTG GAGGATCAAG
ATTTTGCTTC CGTTACTTTG GCTATTCGAT TTCTTGCTCA AGCAGCGGGG TATTGCATCC
GCATTGTTTG AGCGTGTCAA AGAAGAGAAT CTGAGGAACA TCCTGTTATC AGTATATGGG
AACAAAGAAT CTGTTGATGA TGAATTGGTG GAGATAATCA AAGGACCAGC GGACGATGAT
GGAGCTCTTG ATGCTTTTGT GTCCATTGTG ACTGGCCCAC CAGGGCCAAA CCCCATTTCC
TTGATGCCAA GA------GT GCCTGTCCTG GTTTTATGGG GTGATCAAGA CCCATTCACC
CCTCTTGATG GACCTGTGGG CAAGTATTTC TCTGTTCTCC CTTCACGGTT GTCAAATGTT
AGCGTATGTG TCGTCGAAGG AGTTGGCCAC TGTCCACATG ATGACAGACC TGATTTGGTC
CATGAGAAGC TGCTTCCTTG GTTGCTT
>Muac_GSMUA_Achr11G19340_001
ATGAAGGAGA TACGCGACTG CTGCACCGTA TGGAAGTGGA AGGAT---TT CGACGTCAAT
TACCCGCCTC TCCTTCTTGT TCATGGCTTC GGTGCCTCCG TCGGCCACTG GCGCAGGAAT
ATTGGAGTAT TATCTGAGTG CTACACAGTT TATGCTCTTG ACTTGCTGGG ATTTGGTGCA
TCAGACAAGC CGCCAGGTTT TGCTTACACA ATGGAGGGCT GGGCTCAGTT GATTCTGGAT
TTCTTGGATG AAGTCATAAA GAAGCCTACG GTGCTTGTTG GAAACTCAGT TGGAAGCCTT
GCATGTGTTA TCGCTGCTTC AGAATCTAAT ---GGAGATC TT---GTCCG AGGGCTTGTG
CTGCTAAACT GTGCTGGTGG CATGAACAAC AAGGCGGTTG TCGATGATTG GAGGATCAAA
CTTCTTTTGC CCTTGCTTTG GTTATTTGAC TTTTTACTGA GCCAAAGGGT GATAGCATCA
GCTCTTTTTG AGCGTGTTAA ACAAGAGAAT CTCAAGAATA TCTTACTTTC AGTTTATGGA
AACAAGGATG CTGTTGATGA AGATTTAATT GAGATTATCA AGGGACCAGC AGATGATAAA
GGGGCTCTTG ATGCATTTGT TTCCATTGTC ACTGGCCCTC CAGGGCCAAA TCCCGTGTCC
TTGATGCCAA AG------AT TCCTGTTTTG GTTCTATGGG GTGATCGAGA TCCATTTACT
CCTATTGATG GGCCTGTAGG AAAATACTTC TCTTCTTTGC CATCAAATTT GCCAAACATA
GAACTGCATG TTTTACCGGG AGTTGGTCAC TGTCCGCATG ATGATAGACC AGATTTGGTC
CATGAGAAGC TTCTTCCCTG GCTACTC
>Orsa_13105.m03604
ATGGAGGAGC TGTACCGGAG CTGCGCGACG TGGACGTGGA GGGGG---AT GCGCATGAAC
TACCCGCCGC TGCTGCTCGT CCACGGCTTC GGCGCCTCCG TCGGCCACTG GCGCAGGAAT
ATTGGCGTGT TGTCTGAATC CTACACCGTG TACGCGATCG ATTTGCTCGG GTTTGGCGCG
TCGGACAAGC CTCCTGGATT CTCCTACACG ATGGAGACAT GGGCCGAGCT GATCCTGGAC
TTCTTGGACG AGGTTGTGAG GAGGCCCACG GTGCTCGTTG GCAACTCTGT CGGAAGCCTC
GCATGCGTCA TTGCTGCAGC AGACTCCAGC ---AGAGATC TT---GTCCG GGGGCTTGTT
CTACTGAATT GCTCGGGCGG CATGAACAAC AAGGCCATCG TCGACGATTG GAGGATCAAA
TTGCTCCTTC CTCTGCTATG GCTGATCGAC TTCCTGCTGA AGCAAAGGCG GATAGCATCA
GCGCTGTTCG AGCGTGTAAA AGACAGCAAT CTGAAGGACA TCCTGCTCTC TGTCTACGGG
AACAAAGACG CTGTGGACGA CGAACTAGTC GAGATCATCA GGGGGCCGGC GGACGGGGAG
GGGGCTCTGG ACGCGTTCGT GTCGACGGTG ACGGGGCCGC CGGGGCCGAG CCCGATCGCG
CTGATGCCGG CGGCGAGGTC GCCGGTGCTG GTGCTGTGGG GGGACCGGGA CCCCTTCACC
CCGATCGACG GGCCGGTGGG GAGGTACTTC TCCGCGCTCC CCAGCGAGCT CCCCAACGTG
ACGCTCCACA TGCTGGAGGG CGTCGGCCAC TGCCCCCACG ACGACCGCCC GGACCTCGTC
CACGCCAAGC TGCTCCCATG GCTCCTC
>Thca_Tc02_g012850
ATGAGTGACA TAAAGGAGAA ATGCAATAAA TGGCAATGGA AAGGCCAATA CTCCATCAAT
TACTCGTCTC TGCTTCTTGT TCACGGGTTT GGTGCCTCCA TTCCTCATTG GCGCAGGAAT
ATTGGCACAT TGTCCCAGGA TTATAGTGTC TATGCTGTTG ACCTTTTGGG TTTTGGTGCC
TCAGATAAGC CTCAAGGTTT TCCATATACC ATGGAAGCAT GGGCTCAGTT GATATTAGAT
TTCTTGAATG AAGTTGTTCA GAAGCCTACT GTGTTGATAG GAAACTCTGT TGGAAGTCTT
GCTTGTGTGA TTGCTGCCTC AGAATCGAGT ---CAAAACC TG---GTTCG AGGGCTTGTG
CTGTTAAATT GTGCTGGTGG GATGAACAAC AAAGCGGTTG TTGATGATTG GAGGATCAAG
CTTTTGTTAC CTTTGCTTTG GTTGTTTGAT TTCTTATTGA AGCAAAGAGG AATTGCCACA
GTGGTCTTTG AGCGGGCCAA GCAAGATAAT CTAAGGAATA TTTTGTTATC TGTATACGGA
AATAAAGAAT CCGTGGATGA TGAACTGGTT GAGATCATCA ATGGACCAAC AAATGATGAA
GGCGCTCTTG ATGCCTTTGT CTCAATTATA ACAGGGCCAC CAGGGCCAAA CCCTGCGCAA
TTGATGCCGA GA------TT ACCTGTCCTG GTTTTGTGGG GCGATCAAGA TCCATTCACC
CCTCTTGATG GGCCTGTTGG TAAGTACTTC TCTTCCCTGC CTTCACAATC ATCAAATGTA
AGCCTTTTCG TGTTGGAAGG GGTAGGGCAT TGCCCCCATG ATGATAAACC TGACCTAGTT
CATGAAAAGT TACTTCCTTG GTTGCTT
>Vivi_PAC_17841818
ATGAGGGAGA TTCAGGAGAA GTGCAGCAAA TGGCAGTGGA AGGGC---CA TACCATTAGT
TATCCCCCTG TTCTTCTTGT TCACGGCTTC GGCGCCTCCA TTGCTCACTG GCGCAGGAAT
ATTATGATAC TGGCTGAAAG TCAGACTGTT TATGCCATTG ACCTTCTTGG TTTTGGTGCA
TCTGATAAGC CATCAGGCTT TGCATATACA ATGGAAATAT GGGCTCAGTT AATATTGGAT
TTCTTGGATG AAATTGTTCG TAAACCAACT GTGCTGATAG GGAACTCTGT TGGGAGTCTT
GCTTGTGTCA TTGCTGCCTC AGAATCTACT ---AATGCCT TG---GTTCG AGGGCTTGTA
CTATTAAACT GTGCTGGTGG CATGAACAAC AAGGCAGTTG TTGATGATTG GAGAATCAAG
TTGTTGTTAC CCCTGCTCTG GTTGTTTGAT TTCTTATTGA AGCAACGAGG AATTGCTTCA
TCAATCTTTG AGCGTGTCAA ACAAGATAAT CTGAGGAACA TCTTATTATC AATTTATGGG
AATAAGGAAT CAGTGGATGA AGATCTGCTA CAGATCATTA AGGAACCGGC GGATGATGAA
GGGGCACTGG ATGCTTTTGT TTCCATTGTC ACAGGCCCAC CAGGGCCCAA CCCAGTGCAG
TTAATGCCAA GA------TT GCCTATTCTA GTCTTATGGG GCAACCAAGA CCCATTCACC
CCTCTTGATG GCCCTGTAGG TAAATACTTC GCTTCCCTGC CTTCTCAGCA ACCCAATATA
AGCCTCTTTA TATTGGAGGG AGTAGGACAT TGTCCCCATG ATGACAGACC TGATTTAGTC
CATGAAAAGT TGATTCCTTG GTTGCTT
>Zema_GRMZM5G815808_T01
ATGGAGGAGC TGCGCGGGGG CTGCACCACC TGGACGTGGC GAGGG---AT GCGCGTGAAC
TACCCGCCCG TACTGCTCGT CCACGGCTTC GGCGCCTCCG TCGCGCACTG GCGCAGGAAC
ATTGGGGTGT TGTCTGAATC CTATACCGTC TACGCGATCG ATTTGCTGGG GTTTGGCGCG
TCGGACAAGC CTCCTGGGTT TTCTTACACG ATGGAGACAT GGGCCGAGCT GATACTGGAT
TTCTTGGAGG AGGTGGTCAG GAGGCCCACG GTGCTTGTCG GGAACTCGGT TGGAAGCCTC
GCGTGCGTCA TTGCTGCATC AGAGTCCAGC ---AGAGAAG CC---GTCCG GGGGCTTGTC
CTGCTGAACT GCGCCGGTGG CATGAACAAC AAGGCGATCG TCGATGACTG GCGGATCAAG
CTGCTCCTGC CACTGCTCTG GCTGATCGAC TTCCTGCTGA AACAGCGGCC GATAGCATCA
GCGCTCTTTA ACCGCGTGAA AAACGACAAT CTGAAGGACA TCTTGCTCTC TGTTTATGGG
AACAAAGATG CTGTGGACGA TGAATTGGTT GAGATCATAC GCGGACCGGC TGACACGGAG
GGCGCCCTGG ACGCGTTCGT GTCGACGGTG ACCGGCCCGC CGGGGCCAAG CCCGATAGCC
CTGATGCCGC GGGAC---CT GCCCGTGCTG GTGCTGTGGG GTGACCGGGA CCCCTTCACC
CCGATCGACG GGCCCGTGGG GAAGTTCTTC TCGAAGCTGC CGTCGGAGCT CCCGAACGTG
ACGCTCTACA TGCTGGAGGG CGTGGGGCAC TGCCCGCACG ACGACCGGCC GGACCTCGTC
CACGACAGGC TGCTGCCGTG GCTTCTC
>Aqco_AcoGoldSmith_v1.006329m
ATGAACGAGA TAAAAGACAA TTCCAAGAAA TGGGACTGGA GGGGA---CA CTCCATCAAT
TACCCTCCCC TGCTTCTTGT TCATGGCTTT GGGGCCTCTA TCCCTCACTG GCGCAGGAAT
ATTGGAATAC TATCACAAAG TTACACTGTT TACGCCATCG ACCTGCTTGG CTTTGGTGCT
TCAGATAAGC CAGCAGGTTT CACTTATACC ATGGAGTTAT GGGCTCAATT GATTTTGGAC
TTCTTAACTG AAGTTGTCCG CAAGCCGACT GTGCTGATTG GAAATTCTGT TGGCAGTCTT
GCTTGTGTTA TTGCAGCCTC AGAATCAACA ---AATGGCC TT---GTTAG AGGACTGGTG
CTTCTAAACT GTGCTGGGGG AATGAACAAT AAGGCAGTCG TTGACGACTG GAGAATCAAG
CTGCTGTTAC CCTTGCTTTG GTTGATTGAC TTCTTGTTAA AGCAACGAGG TATTGCATCG
GTTATCTTTG AACGTGTCAA ACAAGAGAAT TTGAGGAATA TTCTACTCTC AGTATATGGA
AATAAAGAGG CGGTCGATGA AATCCTAGTT GAGATAATTA AAGCACCAGC TGAAGACGAA
GGAGCACTTG AGGCCTTTGT TTCCATTGTG ACAGGTCCTC CAGGGCCAAA TCCTGTCAAA
TTAATGCCAA AG------AT TCCCATTCTT GTATTATGGG GTGATCAAGA TCCGTTTACT
CCTCTTGATG GGCCAGTTGG GAGATACTTC TCTTCCCTAC CTTCTCAATT GCCAAATTTA
ACCCTTTCTG TCTTGGAAGG AGTAGGTCAC TGTCCCCACG ATGACAGGCC TGACCTAGTC
CATGCAAAGC TACTCCCTTG GTTGCTT
```
