## Supplementary data 1-3 for "The Avocado Genome Informs Deep Angiosperm Phylogeny, Highlights Introgressive Hybridization, and Reveals Pathogen-Influenced Gene Space Adaptation": OG0009902_seq.cds.mus.aln_vf.fasta-gb

```
>Sobi_Sobic.004G128900.1.v2.1
ATGCAGCTCA GGGCCTCTGC CAAGGAAGTC GCAGGGAAGA GTAGTCAAGC AACTAGAAGA
GATGTGAGGA ATATAGCAAT TGTTGCTCAT GTTGATCATG GGAAGACAAC TTTGGTGGAT
TCAATGTTAA GGCAAGCCAA GGTTTTCCGA GATAATCAAG TTGTGCAGGA AAGAATAATG
GACTCAAATG ACCTAGAACG GGAAAGAGGA ATCACGATTC TGAGCAAGAA TACATCAATA
ACCTATAAGG GCACTAAAAT CAATATAATT GATACTCCTG GGCATTCAGA TTTTGGCGGG
GAGGTTGAGC GTGTTCTCAA CATGGTGGAA GGAGTTCTGC TAGTGGTTGA TTCTGTAGAG
GGGCCTATGC CACAGACAAG GTTTGTTCTG AAGAAAGCTC TAGAATTTGG ACATGCTGTT
GTTGTAGTTG TAAACAAGAT CGACAGACCT ACTGCTCGTC CTGAGTTTGT GGTGAATTCA
ACATTTGAAC TATTTATTGA ACTAAATGCA ACTGATGAAC AGTGTGATTT CCAAACAGTC
TATGCAAGTG GAATTAAAGG AAAGGCTGGT CTATCTCCAG AAAATTTAGC TGATGACCTA
GGACCCCTTT TTGAGGCGAT TCTTAGATGC ATACCAGAGC CACGCATTGA GAAAGATGGT
GCCCTGCAAA TGCTTAATAC TGAATATGAT GAGCACAAAG GAAGAATAGC AATTGGACGG
CTGCATGCAG GAGAACTTCA GCGTGGCATG GAGGTCAAGG TTTGTACACC AGACGATGCT
TGCAGGGTTA GTAAAGTAAG TGAGCTTTTC GTTTATCAGA ACTTCAGCCG CGTCCCCGTT
GAATCTGTTA GTGCTGGTGA CATTTGTGCT GTATGTGGAA TGGATGATAT CATGATTGGG
GAAACTATAG CTGATAAAGT TACAGGAACA CCATTGCCCA CTATCAAAGT GGAGGAGCCA
ACAGTCAGAA TGTCTTTCTC CATCAATACA TCTCCTTTTG TTGGACGGGA GGGGAAATAC
GTTACTAGCC GAAATCTCCG TGACAGGTTA TATCGTGAGC TCGAAAGGAA TTTGGCTATG
AAAGTAGAAG ATGGGGAAAC TGCTGATACA TTTCTTGTTA GTGGCAGAGG CACACTGCAT
CTCACAATAT TGATAGAGAA TATGCGGAGA GAAGGATATG AATTTATGAT TGGACCTCCA
AAGGTCATAA ACAAGACAGT GGATGGAAAA CTACTAGAGC CTTATGAGAT AGCTGCTGTT
GAGGTCCCAG AAGAGTCCAT GGGATCAGTT GTTGAACTTT TGGGAAAAAG GCGTGGACAA
ATGGTTGACA TGGAAGCTGA TGGGCCGGAG GGAACAACAT TGCTAAAATA CAAGATTCCT
ACCAGAGGCC TCATTGGACT TCGGAATGCA GTTCTTACAG CTTCTCGTGG CAGAGCTATA
CTGAACACAA TCTTTGACAG CTATGGCCCA TGGGCTGGGG ATCTTAGCTC ACGTGATCAG
GGATCCTTGG TTGCTTTTGA AGATGGAAGC ACTACTTCTT ACGCACTTCT TAATGCACAA
GAAAGAGGTG TGTTGTTTGT CCAACCAGGG CAGGATGTTT ACAAAGGTCA AATTGTTGGT
ATCCATCAGA GACCTGGTGA TTTAGCAATT AATGTGTGCA AGAAAAAGGC TGCTACAAAT
GTTCGTTCCA ACAAGGAAAC TACAGTGGTT CTTGATGAAG CTTTAAGCTA CAGTTTGGAT
GACTGCATAG AGTTTATCCA AGAAGATGAG CTAGTGGAGG TTACTCCTGC AAGCATCCGC
ATGTGCAAGA ACCCAAAAAT TTCA------ AAGAAG
>Prpe_PAC_17658993
ATGGAGATCA AATGCTCCGT CACCGAAGCC GAAAGGAGGA GAAAGTTGAT GAGGAGAAGT
GACATAAGGA ATATAGCAAT TGTGGCGCAT GTTGATCATG GAAAGACAAC TTTGGTTGAT
GCAATGTTGA GGCAATCAAA GGTGTTTCGC GATAACCAAT TTGTTCAGGA AAGGATAATG
GACTCAAATG ATATAGAGCG TGAAAGGGGA ATTACTATAC TAAGCAAAAA TACATCTATT
ACGTATAAAG ATTCAAAGAT TAATATAATT GATACTCCTG GCCATTCTGA TTTTGGAGGC
GAAGTCGAAC GGATCCTCAA TATGGTGGAA GGGATTCTTC TAGTGGTAGA TTCTGTTGAG
GGCCCAATGC CGCAGACAAG ATTTGTTTTG AAGAAGGCTC TAGAATTTGG CCATGCTGTT
GTTGTTGTTG TCAATAAGAT TGATAGGCCT TCAGCTCGTC CAGATTTTGT CATCAATTCC
ACTTTTGAAC TCTTTATTGA ATTAAATGCG ACTGATGAAC AGTGTGATTT CCAAGCAATA
TATGCTAGTG GGATTAAAGG AAAGGCAGGG TTGTCAGCGG ATAATTTGGC AGATGATCTT
GGGCCCCTTT TTGAGAGCAT AATGAGATGC ATACCTGGAC CTGCTATCGA CAAAGATGGT
TCACTGCAAA TGCTTAATAT CGAGTATGAT GAACACAAAG GGCGAATAGC TATTGGACGC
TTGCATGCTG GGATTCTGAA GAAGGGGATG GATGTGAAGG TATGCACCTC AGAAGATTCA
TGTCGATTTG CAAGAGTTAG TGAGCTCTTT GTGTACGAGA AGTTCAGTAG GGTTCCTGCA
GAAAGTGTGG AGGCTGGTGA TATATGTGCT GTTTGTGGAA TTAATGATAT TCAGATTGGC
GAGACAATTG CTGATAAGAC CAATGGGACA CCATTACCTG CAATTAAGGT GGAGGAACCA
ACTGTGAAAA TGGCTTTCTC TATAAACACT TCACCATTTG TTGGACGCGA GGGGAAGTAT
GTTACGAGTA GGAACTTACG AGATCGTCTT TCTCGTGAGC TTGAGCGTAA CTTGGCTATG
AAGGTTGAAG ATGGTGAAAC AGCAGATACC TTCATTGTTA GTGGACGGGG TACTTTACAT
ATTACCATAT TGATAGAGAA CATGCGAAGA GAAGGGTATG AATTCATGGT GGGACCTCCC
AAAGTCATTA ACAAAAGGGT GAATGACAAG TTGTTGGAAC CATATGAGAT TGCCACTGTG
GAGGTTCCAG AAGAACACAT GGGCGCTGTC GTTGAGCTTC TTGGCAAAAG ACGGGGGCAG
ATGTTTGATA TGCAAGGGGT TGGGTCGGAA GGCACAACCT TCCTCAAATA TAAAATTCCA
ACTCGTGGCC TTCTTGGTCT GCGAAATGCA ATTTTAACAG CTTCTCGTGG CACTGCGATT
CTCAACACAA TATTTGATAG CTATGGACCT TGGGCTGGTG ATATGAGTAC CCGGGATCTG
GGCTCACTGG TTGCCTTTGA GGGTGGAACG AGTACTTCTT ATGCCATTTC TAGTTCACAG
GAGAGGGGGC AGTTGTTTAT TGGTCCTGGC GTGGAAGTTT ATAAAGGTCA GATAGTTGGC
ATCCATCAGC GGCCTGGGGA CTTATCCCTT AATGTGTGTA AGAAGAAGGC TGCAACAAAC
ATCCGTTCCA ACAAAGATGT AACAGTGATT CTTGATACCC CATTGGACTA CAGTCTGGAT
GACTGCATTG AGTATATTCA AGAGGATGAA CTGGTGGAGG TTACTCCTTC GAGTATCCGA
ATGTGCAAAA ACCCAAAGTT CTCA------ AAGAGG
>Arth_AT5G13650.2
ATGGAGATCA CTTGCTCCGC CGCCGAACCA GTGAAGAAGA AGCAGTTGGA TAGGAGGGAT
AACGTGAGGA ATATCGCAAT CGTTGCACAT GTTGATCATG GCAAAACTAC TTTGGTTGAT
TCTATGCTTA GGCAAGCTAA GGTTTTCCGA GATAACCAAG TCATGCAAGA GAGGATCATG
GACTCAAATG ACCTTGAGCG TGAAAGAGGA ATCACTATTC TTAGCAAAAA TACCTCCATC
ACTTACAAAA ACACTAAAGT AAATATTATA GATACTCCTG GCCATTCTGA CTTTGGGGGT
GAAGTGGAGC GTGTCTTGAA CATGGTTGAT GGAGTGCTTC TTGTGGTGGA CTCTGTTGAG
GGACCAATGC CCCAGACAAG GTTTGTTTTA AAGAAGGCTC TTGAGTTTGG ACATGCAGTG
GTCGTGGTCG TAAACAAGAT TGACAGGCCT TCTGCTCGTC CTGAATTTGT TGTCAATTCC
ACTTTTGAAC TATTTATTGA ACTAAATGCA ACAGATGAAC AGTGTGATTT CCAAGCGATA
TATGCTAGTG GGATTAAAGG AAAGGCGGGG CTTTCTCCGG ATGACCTTGC AGAAGACCTG
GGACCCCTGT TCGAAGCTAT AATCAGATGC GTACCTGGGC CAAATATTGA AAAAGATGGT
GCACTTCAGA TGCTTAATAT TGAGTATGAT GAGCATAAAG GACGCATTGC TATTGGACGA
CTACACGCAG GGGTACTGCG CAAAGGAATG GATGTCAGGG TGTGCACTTC TGAAGATTCC
TGTAGATTTG CAAGAGTTAG TGAGCTTTTT GTATATGAGA AATTCTACAG AGTACCTACT
GATTCAGTGG AAGCTGGAGA TATTTGCGCT GTATGTGGCA TAGACAACAT TCAGATTGGG
GAGACTATTG CTGATAAAGT ACATGGGAAG CCTCTACCTA CAATCAAAGT AGAAGAGCCA
ACTGTGAAAA TGTCCTTCTC TGTAAACACC TCTCCATTTT CTGGTCGTGA GGGGAAGTAT
GTAACAAGCA GGAACTTACG AGATCGTTTA AACCGTGAAC TTGAAAGAAA TCTAGCTATG
AAAGTGGAAG ATGGTGAGAC AGCAGACACA TTCATTGTTA GTGGGCGTGG TACATTACAC
ATTACCATCC TGATAGAAAA CATGCGAAGA GAAGGATATG AATTTATGGT TGGCCCCCCG
AAAGTTATCA ACAAAAGGGT TAACGATAAA TTGCTGGAGC CATATGAGAT AGCAACTGTT
GAAGTACCAG AGGCTCACAT GGGGCCTGTT GTTGAACTTC TTGGCAAAAG GCGTGGACAG
ATGTTTGATA TGCAGGGTGT TGGGTCGGAA GGAACAACCT TTCTGCGGTA CAAAATCCCA
ACACGTGGAC TTCTTGGATT GAGGAACGCA ATTTTAACAG CTTCTCGCGG GACAGCTATC
CTTAACACTG TATTTGACAG TTATGGACCT TGGGCCGGTG ATATTAGCAC CCGCGATCTA
GGTTCGCTGG TTGCCTTTGA AGATGGAACA TCAACATCAT ATGCCCTGGC GAGTGCGCAG
GAGAGAGGGC AAATGTTTGT AGGTTCTGGA GTGGATGTAT ACAAAGGTCA GATAGTTGGG
ATCCACCAGA GACCCGGCGA CTTGGGTCTT AATATCTGCA AGAAGAAGGC AGCGACAAAC
ATAAGATCCA ACAAAGATGT AACAGTGATT CTTGACACTC CCTTAACATA TAGTCTGGAC
GACTGCATCG AATACATTGA AGAGGATGAG TTGGTGGAGG TTACACCTTC TAGTATTAGG
ATGTGCAAGA ATCAGAAAAT GGCA------ AAGAGG
>Brdi_Bradi3g10530.1.v2.1
ATGCAGCTCA AGGTCTCGGC CAAGGAGCGT GCGGGAAAGA GTAGTCAAGC AACAAGAAGA
GATGTCAGAA ATATAGCAAT TGTTGCTCAT GTCGATCATG GAAAGACAAC GTTGGTTGAT
TCAATGTTAA GGCAGTCCAA GGTTTTTCGA GAAAATCAAG TTGTGCAGGA AAGGATAATG
GACTCGAATG ATCTCGAGAG GGAAAGAGGA ATCACTATAC TGAGCAAAAA CACATCAATA
ACTTATAAGG GCACTAAAAT CAATATTATT GATACTCCTG GACATTCAGA TTTTGGTGGG
GAGGTGGAAC GTGTTCTCAA CATGGTGGAA GGAATTCTCT TAGTGGTTGA TTCTGTGGAG
GGGCCTATGC CACAAACGAG ATTTGTTCTC AAGAAAGCTT TAGAATTTGG ACATGCTGTT
GTGGTAGTTG TAAACAAGGT TGACAGACCT ATTGCTCGTC CAGAGTTTGT GGTTAATTCA
ACATTTGAGT TGTTTATCGA ACTAAACGCA ACGGATGAAC AGTGTGATTT CCAAACAGTC
TATGCAATTG GCCTTAAAGG AAAGGCTGGG ATGTCTGCGG ATGATTTGGC TGATGATCTT
GGACCCCTTT TCGAGGCTAT TCTTAGGTGC ATACCTGAAC CACGCATTGA GAAAGATGGC
GCCCTCCAAT TGCTCAATAC TGAATATGAT GAACATAAAG GAAGAATAGC AATTGGACGA
CTTCATGCAG GAGAACTGCA GCGAGGCATG GAAGTGAAGG TGTGTACACC AGATGATGCT
TGTAGGATTG GCAAAATAGG CGAGCTTTTT GTATTTCAGA ACTTTGGACG CGTTCCAGTT
GAATCTGTCA GTGCTGGTGA CATTTGTGCT ATATGTGGAA TCAATGATAT CATGATCGGG
GAAACTATAG CCGACAAAGT TAATGGAACA GCGCTGCCCA CTATCAAAAT TGAGGAGCCA
ACAGTTAGAA TGTCTTTCTC CATCAACACC TCACCTTTTG TTGGACGAGA GGGAAAATTT
GTCACTAGCC GAAATCTCCG TGATAGGCTA TATCGTGAGC TTGAAAGGAA CTTGGCTATG
AAAGTAGAAG ATGGGGAAAC TGCTGACACA TTTCTTGTTA GTGGCAGAGG CACACTGCAC
CTCACCATAT TGATCGAGAA CATGCGGAGG GAAGGATATG AATTTATGAT TGGACCTCCA
AAGGTCATAA ACAAGACAGT AAACGGAAAG CTACTGGAGC CCTATGAGAT AGCTGCTGTG
GAGGTTCCAG AGGAATATAT GGGATCAGTT GTCGAGCTAT TGGGCAAAAG GCGTGGGCAA
ATGCTTGACA TGGAAGCTAG TGGGCCGGAG GGAACTTCAC TGCTGAAATA CAAGGTTCCA
ACCAGAGGCC TCATTGGGCT CCGGAACGCG GTTCTAACAG CTTCTAGGGG CAGAGCTATA
CTTAACACAA TCTTTGACAG CTATGGCCCA TGGGCTGGAG ATCTTAGTTC ACGTGATCAA
GGCTCATTGG TGGCATTTGA AGGTGGAAGT ACTACTTCTT ATGCGTGTGT TAATGCACAA
GAAAGAGGTG TACTATTTGT TAAACCAGGG CAGGATGTTT ACAAAGGCCA AATAGTTGGT
ATCCATCAGC GACCAGGTGA TTTAGCCCTT AATGTGTGCA AGAAGAAGGC TGCAACAAAT
GTTCGCTCCA ACAAGGAAAC TACAGTGGTT CTTGATGAAC CTTTAAGCTA CAGTCTGGAT
GACTGCATAG AGTATATTCA AGAAGATGAG CTAGTTGAAG TTACACCTGC GAGCATCCGC
ATGTGCAAGA ACCCAAAAAT TTCT------ AAGAAG
>Amtr_evm_27.model.AmTr_v1.0_scaffold00103.106
ATGGCAATCC ATTGCTCAGT TACTGAAACT GAAAAAAAGA GCCAACTGAA GACGAGAAGA
GATGTACGAA ACATAGCAAT TGTTGCCCAT GTTGATCATG GAAAGACGAC ATTAGTGGAT
GCCATGTTGA AGCAAGCTAA GGTTTTCCGT GCAAACCAGT TTGTTCAGGA GAGGATAATG
GATTCAAATG ATCTAGAGCG AGAGAGAGGG ATTACCATAC TAAGCAAGAA CACATCAATT
ACTTACAAGG ACACAAAGAT CAATATCATC GATACTCCAG GTCATTCAGA CTTTGGTGGG
GAAGTGGAAC GCGTTCTTAA CATGGTTGAG GGCGTTCTTT TGGTGGTGGA CTCTGTAGAA
GGGCCGATGC CCCAAACAAG ATTTGTTTTA AAGAAAGCTC TAGAATTTGG ACATGCTGTT
ATAGTTGTGG TGAATAAGAT TGACAGGCCT TCTGCTCGTC CTGATTATGT TATCAATTCA
ACTTTTGAAT TGTTTATTGA GTTAAATGCA ACAGATGAGC AGTGTGATTT TCAAGTAATA
TATGCAAGTG CTCTTAAGGG TCAAGCTGGA TTAGCTCCTG ACAATCTTGC AAATGATCTT
GGACCTCTTT TTGAAGCAAT TATCAGATGC ATCCCTGAGC CTGTTATTGA TAGAGATGGT
GCATTGCAAA TGCTTAATGT TGAGTACGAT GAGCATAAAG GGCGAGTTGC AATTGGTCGT
CTGCATTCAG GGGTCTTGGA AAAAGGCATG GAAGTGAAGG TATGCACGAC TGATGAAACT
TGTAGATATG GTAAAGTTAG CGAGCTTTTT GTGTATCAAA ACTTCTCAAG AGCTCCTGTG
GAGATTGTAG AGGCTGGAGA TATTTGTGCT GTTTGTGGAA TCAATGACAT ACTTATTGGG
GAGACAATTG CTGATAAAAG TACTGGGAAG CCATTGCCTG CCATAAAGGT GGAGGAACCT
ACAGTGAAAA TGGCATTCTC CATCAATATT TCCCCTTTTG TTGGTCGGGA GGGAAAGTAT
GTAACTAGTA GAAACCTTAG AGACCGTCTC TACCGGGAAA TTGAGAAGAA TTTGGCAATG
AGAGTTGAAG ATGGTGAAAC AGCTGATACA TTCATTGTCA GCGGAAGGGG TACTTTGCAC
ATCACGATAC TAATTGAGAA CATGCGTAGA GAAGGATATG AGTTCATGGT GGGGCCACCA
AAGGTCATAA ACAAAAAAGT GGATGAAAAG TTGCTTGAGC CCTTTGAGAT TGCTACTGTA
GAGGTACCGG AAGAATATAT GGGTCCTGTA GTCGAACTCC TAGGGAAGAG ACGTGGACAA
ATGTTTGATA TGCAGGGAGC AGGATCCGAG GGCACAAATT TGCTCAAGTA TAAGATCCCG
ACTCGTGGCC TTCTTGGTCT GAGGAATGCA ATATTAACTG CTTCCCGTGG CACTGCTATT
CTCAACACAG TATTTGATAG CTATGGACCT TGGGCTGGAG ATATGAGCAC GAGGGATCAA
GGATCCCTGG TAGCCTTTGA GGATGGAACC ACAACTTCCT ATGCTCTATC CAGTTCACAA
GAGAGGGGTC AGATGTTTGT GAGTCCTGGC TTAGATGTGT ACAAAGGACA AATTGTTGGT
ATCCATCAGC GTCCTGGCGA TTTGTCTCTC AATGTGTGCA AGAAGAAGGC TGCCACGAAT
GTACGTTCAA ATAAGGAGCA GACAGTGGTC CTTGATTCCC CCTTGAGTTA TAGCCTTGAT
GACTGTATAG AGTACATTCA AGAAGATGAA CTTGTGGAGG TCACTCCTTT AAGCATACGA
ATGTGCAAAA ACCCAAAAAT GTCA------ AAGAAA
>Thca_Tc00_g081400
ATGGAAGTCA AATGCTCTGT TACTCAACCT GAGAAGAAGA GTCAGTTAAT GAGGAGAAGA
GATATAAGGA ACATAGCAAT CGTAGCGCAT GTTGATCATG GGAAGACTAC TTTGGTTGAT
GCAATGTTGA AGCAATCTAA GGTTTTTCGT GATAACCAAT TTGTACAAGA AAGGGTAATG
GACTCAAATG ATCTTGAACG TGAAAGGGGT ATTACAATTC TGAGCAAAAA TACATCCATT
ACTTATAAGG ATACAAAAAT TAATATAATA GATACTCCGG GACACTCTGA CTTTGGAGGT
GAAGTTGAAC GCATCCTCAA TATGGTTGAC GGGGTTCTTC TAGTGGTGGA TTCTGTTGAG
GGTCCAATGC CACAAACAAG GTTTGTTTTG AAGAAGGCTC TAGAGTTTGG CCTTGCTGTT
GTTGTTGTTG TCAATAAAAT TGACAGACCA TCTGCTCGTC CAGATTTTGT TATCAATTCC
ACATTTGAAC TATTTATCGA ACTAAATGCT ACAGATGAGC AGTGTGATTT TCAAGTAATA
TATGCCAGTG GTATAAAAGG AAAGGCAGGA CTATCTCCTG ACAATTTGGC AGAAGATCTC
GGGCCTCTCT TTGAGTCTAT AATCAGATGC ATACCTGGTC CACGTATTGA CAAAGATGGT
GCACTACAAA TGCTTAATAT TGAATATGAT GAACATAAAG GGCGAATAGC TATTGGGCGC
TTGCATGCTG GGGTCCTTCA GAGAGGAATG GAAGTAAGGG TATGCACCTC AGAAGATTCA
TGTAGATATG CTAGAATTTC TGAACTTTTT GTCTATGAGA AATTCAGTAG GATCCCTGCT
GAGAGAGTAG AAGCTGGTGA TATTTGTGCT GTTTGTGGAA TTGAAGATAT TCAGATTGGA
GAGACCATTG CTGATAAAAC ATCTGGAAAG CCATTACCAG CCATTAAGGT GGAAGAACCA
ACTGTGAAAA TGGCTTTTTC TATTAACACT TCACCGTTTG TTGGACGTGA GGGAAAGTAT
GTTACTAGCA GGAACCTACG AGATCGACTT TACCGTGAGC TTGAGCGAAA TTTAGCTATG
AGAGTTGAAG ATGGTGAAAC TGCAGATACA TTTATTGTTA GTGGGCGTGG TACTCTACAT
ATTACCATAC TGATAGAAAA CATGCGGAGA GAAGGGTATG AATTTATGGT GGGACCTCCC
AAAGTTATTA ACAAGAAGAT TGACGACAAG TTGCTTGAAC CATACGAGAT TGCAACAGTG
GAAGTACCCG AAGAACACAT GGGGGCTGTG GTTGAACTTC TTGGAAAAAG GCGTGGACAG
ATGATAGATA TGCAAGGAGT TGGGTCTGAA GGTACAACAT TTTTGAAATA TAAGATCCCA
ACACGTGGCC TTCTTGGATT GCGGAATGCA ATCTTGACAG CTTCTCGTGG AACAGCCATA
TTGAACACCA TATTTGATAG TTATGGACCT TGGGCTGGTG ACATTATTAC CCGGGATCAG
GGTTCATTGG TTGCCTTTGA GGATGGAAGC AGTAGTTCTT ATGCACTTGC CAGTTCACAG
GAGAGGGGAC AGATGTTTAT TGGTCCTGGG ATGGAAGTTT ATAAAGGTCA AATAGTTGGC
ATCCATCAGA GACCTGGGGA CTTATCCCTT AACGTTTGCA AGAAAAAGGC TGCAACAAAT
ATACGCTCTA ACAAAGAACA AACAGTGGTT CTTGATACTC CATTGGATTA TAGTCTGGAT
GACTGCATTG AGTATATCCA AGAAGATGAA CTGGTGGAGG TAACTCCCTC AAGTATTAGA
ATGTGCAAAA ATCCAAAATT TGCAGCTGCA AAGCGG
>Utgb_Scf00404.g17079
ATGGAGAGCA TATGCGCTGT CACTGAGAGT GATACGAAGA GTCAATTGGT TAGGAGAAAC
GATGTACGCA ATATAGCCAT TGTTGCCCAT GTTGATCATG GAAAGACCAC TTTGGTGGAT
GCCATGTTGA GGCAATCAAA GGTTTTCCGT GATAACCAGT TCATTCGAGA GAGGATCATG
GACTCGAATG ATCTTGAGCG TGAAAGGGGA ATTACAATTC TTAGCAAAAA TACATCTATT
ACTTACCATG ATACCAAAAT AAATATCATT GACACTCCCG GTCACTCTGA TTTCGGCGGT
GAAGTGGAGC GCATTCTTAA CATGGTTGAA GGAGTTCTTC TAGTGGTGGA CTCTGTTGAG
GGTCCTATGC CTCAGACTAG ATTCGTCTTG AAGAAAGCTC TTGAGTTTGG CCATGCAGTT
GTAGTTGTTG TCAATAAAAT CGACCGCCCT TCTGCTCGAC CTGATTACGT CATCAATGCA
ACTTTTGAAT TGTTTATTGA GTTAAATGCA ACTGATGAGC AGTGTGATTT CCAAGTTATT
TATGCAAGTG GAATCAATGG AAAGGCTGGT CATTCACCTG AAAATTTAGC TAGTGATCTG
GGGCCCCTGT TTGAGGCCAT TGTCAGATGC ATACCTGGTC CCAAAATTGC CAAGGATGGA
CTTCTCCAAA TGCTTAACAT TGAATATGAT GAACACAAGG GGCGCATTGC TGTTGGACGT
TTGCATGCTG GGGTTTTAAA AAAGGGAATG GATGTGCGGG TTTGTTCCTC GGATGATGAA
TGCAGGTTTG CCAGAGTAAG CGAGCTTTTT GTGTATGAAA AATTTAGCAG GGTTCCTGCA
GAAATAGTGG AGGCAGGCGA TATTTGTGCT GTTTGTGGTA TTGATGGTAT TCAGATTGGA
GAAACAATTG CAGATCGAAC TTCTGGGAAG CCATTGCCCT CCATAAAGGT GGAGGAGCCC
ACTGTGAGAA TGTCGTTTTC TATTAACACT TCTCCTTTCG TTGGACGTGA GGGGAAGTAT
GTAACTGGTA GAAATCTCCG AGATCGCCTT TACCGTGAGC TTGAGAGGAA CTTGGCAATG
AAAGTGGAGG ATGGTGAAAC TTCAGATACT TTTATTGTTA GTGGGCGTGG TACTCTACAT
ATCACTATAT TGATTGAGAA TATGCGTAGG GAAGGATATG AATTTATGGT TGGCCCTCCA
AAGGTTATTA ACAAGCAAGT TGGTGATAAG TTGCTCGAAC CGTATGAGAT CGCCATTGTA
GAGGTACGAG AAGAATACAT GGGCTCTGTT GTTGAGCTTC TTGGCAGACG GCGTGGGCAG
ATGGTAGACA TGCAAGGAAC AGGGTCAGAT GGCACAACCG TGATGAAATA CAAGATTCCC
ACTAGAGGCC TTCTTGGCCT CCGTAATTCG ATTCTGACAG TGTCTCGAGG AACCGCAATT
CTCAATACGA TATTTGATGA GTATGGAGCT TGGGCAGGAG ATATAAGTAC TCGTGATCTG
GGATCTCTGG TTGCCTTTGA GGATGGCACT AGTACGTCCT ATGCACTGGC GAGCTCGCAA
GAAAGAGGAC AGATGTTCAT CGGACCAGGC GTCGACGTCT ACAAAGGCCA AGTTGTAGGA
ATCCACCAGC GCCCAGGAGA CTTATCCTTG AATGTGTGCA AGAAAAAAGC AGCCACAAAC
ATCCGGTCGA ACAAAGAACA AACTGTGATT CTGGACACTC CCCTGGATTA CAGTCTCGAC
GACTGCATCG AGTACATCCA GGAAGACGAG CTTGTGGAGA TCACTCCAAT GAGCATTAGG
ATGTGCAAGA ATCCGAAGAT GACC------ AAGAGA
>Sppo_Spipo2G0070400
ATGGAGATCA GATGCTCTGT TACGGAGAAT GGGAAGAAGA ATCAACTAGT GACGAGAAGA
GATGTACGAA ATATTGCAAT CGTTGCTCAC GTAGACCATG GAAAGACAAC ATTGGTTGAT
GCAATGTTGA GGCAAGCAAA GGTGTTTCGT GATAACCAGT TCGTGCAAGA GAGGGTGATG
GACTCGAATG ATTTGGAACG AGAAAGGGGA ATCACAATAC TGAGCAAAAA CACATCAATC
TCTTACAAAA ATACGAAGAT AAATATTATT GATACCCCTG GTCACTCCGA CTTTGGTGGT
GAAGTAGAAC GTGTCCTTAA CATGGTTGAA GGAGTTCTGT TAGTGGTAGA TTCTGTGGAG
GGACCAATGC CACAGACACG ATTTGTTCTA AAGAAAGCTC TAGAATTTGG ACATGCAGTT
GTTGTCGTTG TGAACAAGAT TGATAGACCT TCAGCCCGTC CAGATTTTGT GATCAATTCC
ACTTTTGAAC TTTTTATTGA GCTCAATGCA ACTGATGAAC AGTGCGACTT TCAAGTGATA
TATGCTAGCG GGATCAAGGG AAAAGCTGGA CTGTCTCCAG ATAACTTGGC AGATGATCTT
GGGCCGCTTT TTGAGACGAT TATCAGATGT ATACCAGAGC CAAGCATTGA TAAAGATGGT
GCTTTACAGA TGCTCAATAC TGAATATGAT GGACATAAGG GAAGAATTGC TATTGGTCGT
CTTCATGCTG GGGTGCTGCA GAGAGGAATG GAAGTGAAGG TTTGCACATC AGAGGACGCA
TGTAGAGTTG GTAAAGTCAG TGAACTTTTT GTTTATGAAA ACTTCTCTAG AGTCCCTGTT
GAGACTGTGG AGGCCGGTGA CATCTGTGCA GTATGCGGAA TTAGTGACAT AATGATTGGG
GAGACCATAG CTGACAAAAC TACAGGGAAG CCGTTACCTG CCATTAAGAT TGAAGAGCCG
ACTGTCAAGA TGGCTTTCTC CATTAATATT TCTCCATTTG TTGGCCGTGA GGGGAAATAT
GTTACCAGTC GAAACCTTCG CGATCGTCTC TACCGCGAGC TCGAAAGGAA TCTGGCAATG
AAAGTCGACG ACGGTGAAAC AGCAGACACG TTCGTCGTCA GTGGGAGGGG GACACTGCAC
ATAACCATCT TGATAGAGAA TATGCGAAGA GAAGGATACG AGTTCATGGT GGGCCCACCC
AAGGTCATAA ACAAACGCGT GGACGACCAG CTGCTGGAGC CATTTGAGAT TGCCACTGTG
GAGGTCCCAG AAGTGTACAT GGGGGCTGTG GTCGAGCTCC TGGGGAAGAG GCGCGGCCAG
ATGTGCGACA TGCAGGGGCT CGGCTCCGAG GGGACTTCAC TGATCAAATA TAAAATCCCC
ACCCGGGGGC TTCTTGGGCT GAGGAACTCG ATGCTGACGG TTTCTCGAGG CACGGCTGTT
CTTAACACGG TCTTCGACAG CTATGGCCCC TGGGCCGGAG ACATCAGCAC CCGCGACCAG
GGATCACTGG TGGCCTTTGA GGATGGAACC ACCACGTCCT ACGCGCTCTT CAGTGCCCAA
GAGAGGGGCC AGATGTTTGT CAGCCCCGGG ACGGAGGTCT ACAAAGGGCA GATCGTGGGC
ATCCACCAGC GCCCCGGAGA CCTGTCGTTG AACGTCTGCA AGAAGAAGGC CGCCACCAAC
GTGCGCTCTA ACAAGGAGCA GACGGTGGTT CTCGACACGC CGTTGACTTA CAGTCTCGAC
GACTGCATAG AGTACATTCA GGAGGATGAG CTCGTGGAGG TGACCCCTCT GAGCGTGCGG
ATGTGCAAGA ACCCCAAGAT CGTG------ AAGAAA
>Caca_C.cajan_17332
ATGGAGATCA AATGCTCCGT TACTGAGCCC GAGAAGAAGA AGCAATTGCT GAGAAGAGGG
GACGTGAGAA ACATAGCAAT TGTTGCTCAC GTTGACCATG GCAAAACTAC TCTCGTCGAT
GCCATGCTTA AACAAACAAA GGTATTTCGT GATAATCAAT TTGTTCAGGA AAGGATTATG
GACTCGAATG ATTTGGAGCG TGAGAGAGGC ATCACAATAC TGAGTAAAAA TACATCTGTC
ACCTATAAAG ACACAAAGAT TAATATAATA GACACTCCTG GTCACTCTGA TTTTGGGGGT
GAAGTGGAGC GCATCTTAAA TATGGTGGAA GGAATCCTTC TAGTGGTAGA TTCTGTTGAA
GGGCCGATGC CACAGACAAG ATTTGTCTTA AAGAAGGCTT TAGAGTTTGG TCATTCTGTT
GTCGTGGTTG TGAATAAAAT AGATAGGCCT TCAGCTCGGC CCGATTTCGT TGTCAACTCT
ACTTTTGAAC TCTTCATTGA ACTAAATGCA ACAGATGAAC AGTGTGACTT TCAAGTAATA
TATGCAAGTG GTATAAAAGG GCAAGCAGGG CTGTCTCCTG AAAATCTGGC AGAAGACCTT
GGTCCATTGT TTGAATCCAT CATTAGATGC ATCCCTGGAC CACGCATTGT CAAAGACGGT
GCACTTCAAA TGCTTAATAT TGAGTATGAT GAACATAAAG GGCGTATAGC AATTGGGCGT
GTGCAAGCAG GAACTTTAGA AAAAGGCTTG GATGTCCGAG TATGTACTTC AGAAGATTCA
TGTAGATTTG GAAGAATAAG TGAGCTTTAT GTGTATGACA AATTCAATAG GGTCCCTGCA
GATAGTGTGG AGGCTGGTGA TATATGTGCA GTGTGTGGAA TTACTGATAT TCAGATTGGG
GAGACAATTG CTGATAAAGT ATCTGGGAAG CCACTACCTT CCATCAAAGT GGAAGAACCG
ACAGTGAAAA TGTCTTTCTC TATAAACACT TCACCTTTTG TTGGCCGCGA GGGAAAGTAT
GTTACTAGTA GGAATTTAAG GGACAGGCTT TATCGTGAAC TTGAGCGTAA TCTGGCCATG
AAAGTTGAAG ATGGTGAAAC AGCTGATACT TTTGTTGTCA GTGGACGTGG AACTTTGCAT
ATCACCATAC TCATAGAAAA TATGCGAAGA GAAGGATATG AATTCATGGT TGGACCCCCC
AAAGTTATCA ACAAGAAGGT GAAAGAACAA CTGTTGGAAC CGTATGAGAT TGCAACAGTG
GAAGTACCTG AAGAGCACAT GGGAGCTGTT GTTGAACTTC TTGGCAAGAG ACGGGGACAA
ATGTTTGATA TGCAAGGCGT TGGATCGGAA GGAACTACGC TACTCAAATA TAAGATCCCA
ACGCGTGGCC TTCTTGGATT GCGTAACTCA ATTTTAACTG CCTCCCGAGG GACAGCAATT
CTCAACACCA TCTTTGATAG CTATGGGCCT TGGGCTGGTG ACATTAGTAC TCGGGATCAA
GGCTCACTGG TTGCTTTTGA GGATGGAACA AGTACTTCTT ACGCAATCTC TAGTTCACAG
GAGAGGGGAC AGATGTTTAT TGGTCCTGGA GTGGATGTTT ATAAAGGTCA AATTGTTGGC
ATTCATCAGC GACCTGGAGA CTTGTCCTTG AATGTTTGTA AGAAGAAAGC TGCAACCAAC
ATACGTTCCA ACAAGGAACA AACAGTGATT CTTGATACAC CATTGGACTA TAGTCTGGAT
GACTGCATTG AATACATCCA AGAAGATGAA CTAGTAGAGG TCACCCCAGC AAGCATCCGA
ATGTGCAAGA ATCCAAAAAT TACAAAT--- AAGAGG
>Zema_GRMZM2G061876_T01
ATGCAGCTCA GGGCCTCTGC CAAGGAAGTC TCCGGGAAGA GTAGTCAAGC AACTAGAAGA
GATGTGAGGA ATATCGCAAT TGTTGCTCAT GTTGATCATG GGAAAACAAC TTTGGTGGAT
TCAATGTTAA GGCAAGCCAA GGTTTTCCGA GATAATCAAG TTGTGCAGGA AAGAATAATG
GACTCCAATG ACCTAGAACG GGAAAGAGGG ATCACGATTC TGAGCAAGAA TACATCAATA
ACCTATAAGG GCACTAAAAT CAATATAATT GATACTCCTG GACATTCAGA TTTTGGTGGG
GAGGTTGAGC GTGTTCTGAA CATGGTGGAA GGAGTTCTTC TAGTGGTTGA TTCTGTAGAG
GGGCCTATGC CACAGACAAG GTTTGTTCTG AAGAAAGCTC TAGAATTTGG ACATGCTGTT
GTTGTAGTTG TAAACAAGAT CGACAGACCT ACTGCTCGTC CTGAGTTTGT GGTGAATTCA
ACATTTGAAC TATTTATTGA ATTAAATGCA ACTGATGAAC AGTGTGATTT CCAAACAGTC
TATGCAAGTG GAATTAAAGG AAAGGCCAGT CTATCTCCTG ACAATTTAGC TGATGACCTA
GGACCCCTTT TTGAGGCAAT TCTTAGATGC ATACCAGAGC CACGCGTTGA GAAAGATGGT
GCCCTGCAAA TGCTTAATAC TGAATATGAT GAGCACAAAG GAAGAATTGC AATTGGACGG
CTGCATGCAG GAGAACTTCA GCGTGGCATG GAGGTCAAGG TTTGTACACC AGACGATGCT
TGCAGGGTTG GTAAAGTGAG TGAGCTTTTT GTTTATCAGA ACTTCAGCCG TGCCCCCGTT
GAATCTGTTA GTGCTGGTGA CATTTGTGCT GTATGTGGAA TCGATGATAT CATGATCGGG
GAAACTATAG CTGATAAAGT TACAGGAACA CCATTGCCCA CTATCAAAGT GGAGGAGCCA
ACAGTCAGAA TGTCTTTCTC CATCAATACA TCACCTTTTG TTGGACGGGA GGGGAAATAT
GTTACTAGCC GAAATCTCCG TGACAGGTTG TATCGCGAGC TCGAAAGGAA TTTGGCTATG
AAAGTAGAAG ACGGGGAAAC TGCTGATACA TTTCTTGTTA GTGGCAGAGG CACACTACAT
CTCACAATAT TGATAGAAAA TATGCGGAGA GAAGGATATG AATTTATGAT TGGACCTCCA
AAGGTCATAA ACAAGACAGT CGATGGAAAA CTACTAGAGC CTTATGAGAT AGCTGCTGTT
GAAGTCCCAG AGGAGTCCAT GGGATCAGTT GTTGAGCTTT TAGGGAAAAG GCGTGGACAG
ATGGTTGACA TGGAAGCTAA CGGGACGGAG GGAACAACAT TGCTGAAATA CAAGATTCCT
ACCAGAGGCC TTATTGGACT TCGGAATGCA ATTCTTACAG CTTCTCGTGG CAGAGCTATA
TTGAATACAA TCTTTGACAG CTATGGCCCA TGGGCTGGAG ATCTTAGCTC ACGTGATCAG
GGATCCTTGG TTGCTTTTGA AGATGGAAGC ACTACTTCTT ATGCACTTCT TAATGCACAA
GAAAGAGGTA TGTTGTTTGT CCAACCAGGG CAGGATGTTT ACAAAGGTCA AATTGTTGGT
ATCCATCAGA GACCTGGTGA TTTAGCAATT AATGTGTGCA AGAAAAAGGC TGCTACAAAT
GTTCGTTCCA ACAAAGAAAC TACAGTGGTT CTTGATGAAC CTTTAAGCTA CAGTTTGGAT
GACTGCATAG AGTTTATCCA AGAAGATGAG ATAGTGGAGG TTACTCCTGC AAGCATCCGT
ATGTGCAAGA ACCCAAAAGT TTCG------ AAGAAG
>Seit_Millet_GLEAN_10005863
ATGCAGCTCA GGGCCTCCGC CAAGGAAGTC GCAGGGAAGA GTACTCAAGC AACTAGAAGG
GATGTGAGGA ATATAGCAAT TGTTGCTCAT GTTGATCATG GGAAGACAAC TTTGGTGGAT
TCAATGTTAA GGCAAGCCAA GGTTTTCCGG GATAATCAAG TTGTGCAGGA AAGAATAATG
GATTCCAATG ATCTGGAAAG AGAAAGAGGA ATCACTATTT TGAGCAAGAA TACATCAATA
ACCTATAAGG GTACTAAAAT CAATATAATT GATACTCCTG GACATTCAGA TTTCGGCGGG
GAGGTTGAGC GTGTTCTCAA CATGGTTGAA GGAGTTCTTC TAGTGGTTGA TTCTGTAGAG
GGGCCTATGC CACAGACAAG GTTTGTTCTG AAGAAAGCTC TAGAATTTGG ACATGCAGTT
GTTGTAGTTG TAAACAAGAT TGACAGACCA GCTGCTCGTC CTGAGTTTGT GGTGAATTCA
ACATTTGAAC TATTTATTGA GTTAAATGCA ACTGATGAAC AGTGTGATTT CCAAACAGTC
TATGCAAGTG GAATTAAAGG AAAGGCTGGG TTAGATCCAG AAAATTTGGC TGATGACCTA
GGACCCCTTT TTGAGGCTAT TCTAAGATGC ATCCCAGAGC CACGCATTGA GAAAGATGGT
GCCCTGCAAA TGCTTAATAC TGAATACGAT GAGCACAAAG GAAGGATAGC AATTGGACGG
TTGCATGCAG GGGAACTTCA GCGTGGCTTG GAAGTCAAGG TTTGTACACC TGATGATGCT
TGCAGGGTCG GCAAAATAAG TGAGCTTTTT GTTTATCAGA ACTTCAGCCG TGTTCCAGTT
GAATCTGTTG GTGCCGGTGA CATTTGTGCT GTATGTGGAA TGAATGATAT CATGATTGGG
GAAACTATTG CTGATAAAGT TACAGGAACA CCATTGCCCA CTATCAAAGT GGAGGAGCCA
ACAGTCAGAA TGTCTTTCTC CATCAATACA TCACCTTTTG TTGGAAAGGA GGGGAAATAT
GTTACTAGCC GAAATCTCCG TGACAGGTTA TATCGTGAGC TTGAAAGGAA TTTGGCTATG
AAAGTAGAAG ATGGGGAGAC TGCTGATACA TTCCTTGTTA GTGGAAGAGG CACACTGCAT
CTCACAATAT TGATAGAGAA CATGCGGAGA GAAGGATATG AATTTATGAT TGGACCTCCA
AAGGTCATAA ACAAGACAGT GGATGGAAAA CAACTAGAAC CTTATGAGAT AGCTGCTGTT
GAGGTTCCAG AGGAGTACAT GGGTTCAGTT GTTGAGCTTT TGGGGAAAAG GCGTGGACAA
ATGGTTAACA TGGAAGCTAG CGGGCCGGAG GGAACAACAT TGCTGAAATA CAAGATTCCT
ACCAGAGGCC TCATTGGACT TCGGAATGCA ATTCTTACAG CTTCTCGTGG CAGAGCTATA
CTTAACACAA TTTTTGACAG CTATGGCCCA TGGGCTGGAG ATCTTAGCTC ACGCGATCAG
GGATCCTTGG TTGCGTTTGA AGATGGAAGC ACTACTTCTT ACGCACTTCT TAATGCGCAA
GAAAGAGGTT TGCTGTTTGT CCAACCTGGC CAGGATGTTT ACAAAGGTCA AATTGTTGGT
ATCCATCAGC GACCTGGTGA TTTAGCAATT AATGTGTGCA AGAAAAAGGC TGCTACAAAT
GTTCGTTCCA ACAAGGAAAC TACAGTGGTT CTTGATGAAC CTTTAAGCTA CAGTTTGGAT
GACTGCATAG AGTTTATCCA AGAAGATGAG CTAGTGGAGG TTACCCCTGC AAGCATCCGC
ATGTGCAAGA ACCCAAAAAT TTCG------ AAGAAG
>Potr_POPTR_0006s05160
ATGGAAATAA AATGCTCCGT TACGGAAGCC GAGAAAAGGA GCCAGATGAT GAGAAGAGGA
GACATACGGA ATATAGCAAT AGTAGCTCAT GTTGATCATG GTAAAACTAC CTTAGTTGAT
GCCATGTTAA AGCAATCTAA GGTGTTTCGC GATAATCAAT TTGTACAGGA GAGAATTATG
GACTCCAATG ATATAGAACG CGAAAGAGGA ATTACAATTT TGAGCAAAAA TACTTCAATT
ACTTATAAGG ATACAAAAAT CAATATAATT GATACTCCAG GTCACTCTGA TTTTGGTGGT
GAAGTTGAAA GGATTCTTAA TATGGTCGAA GGAGTTCTAC TCGTGGTGGA TTCTGTTGAG
GGGCCGATGC CGCAGACGAG GTTTGTTTTG AAGAAGGCTT TGGAGTTTGG TCATGCTGTT
GTTGTTGTTG TTAATAAGAT TGATAGACCG TCTGCACGTC CGGATTTTGT TATCAATTCG
ACTTTTGAAT TGTTTATTGA ACTCAATGCG ACGGATGAAC AGTGTGATTT CCAATCAATA
TATGCGAGTG GTATAAAAGG GAAGGCAGGA TTGTCTCCTG ATGATTTGGC TGAAGATCTT
GGCCCACTTT TTGAGGCTAT AATGAGATGC ATACCTGGAC CATGTATTGA CAAAGACGGT
GCACTGCAAA TGCTTAATAT CGAGTATGAT GAACATAAAG GACGAATAGC TATTGGACGG
TTGCATGCTG GGGTTCTGCA GAAAGGAATG GATGTGAGGG TATGCACATC AGAAGATTCG
TGTAGATTTG GAAAAGTTAG TGAGCTTTTT GTTTATGAGA AGTTCATTAG GGTTCCAGCC
ACAAAAGTGG AAGCTGGTGA CATTTGTGCT GTCTGTGGAA TTGAGGACAT TCAAATTGGG
GAGACAATCG CTGATAAAGC ATTCGGGAAG CCATTACCAT CTATCAGAGT GGAAGAACCA
ACTGTGAAAA TGGCCTTTTC CATAAATACA TCACCTTTTG TTGGCCGAGA GGGAAAATAT
GTTACCAGCA GGAATTTACG AGATCGACTC TACCGTGAGC TTGAACGAAA TTTAGCTATG
AAAGTTGAAG ATGGTGAAAC TGCTGATACA TTTGTTGTCA GTGGGCGTGG TACTTTACAT
ATCACCATAT TAATAGAGAA CATGCGACGA GAAGGATACG AATTCATGGT GGGACCTCCA
AAGGTCATCA ACAAAAAGGT CGATGACAAA GTGCTAGAAC CATATGAGAT TGCCACTGTG
GAGGTTCCAG AAGAGCACAT GGGGGCTGTG GTTGAACTTC TTGGTAGAAG GCGTGGACAG
ATGTTTGATA TGCAAGGGGT TGGGTCGGAG GGAACAACCC TGCTTAAATA TAAGATTCCC
ACCCGTGGCC TTCTTGGATT GCGTAATGCA ATTTTGACAG CTTCTCGTGG CACTGCCATT
CTCAACACAA TATTTGATAG CTATGGACCT TGGGCTGGTG ATATAATTAC ACGAGATCAG
GGTTCATTGG TTGCCTTTGA GGATGGAGCA TCTACTTCTT ATGCCCTTGC CAGTTCACAA
GATAGAGGGC AAATGTTCAT TAGACCTGGA GCAGGAGTTT ATAAAGGTCA AATAGTTGGC
ATCCATCAAC GAACAGGGGA CCTGTCGCTT AATGTGTGCA AGAAAAAGGC TGCTACTAAC
GTACGTTCAA ATAAAGAACA AACAGTGGTT CTTGATACCC CTTTGGATTA TAGTCTGGAT
GACTGTATTG AGTATATCCA AGAAGATGAA CTAGTGGAGG TTACTCCCTC AAGCATTCGA
ATGTGCAAAA ATCCAAAGCT TGCA------ AAAAGG
>Vivi_PAC_17839047
ATGGAGATCA AATGCTCTAT TACAGAAACT GAGAAAAAGA GGCAATTAAT GCGAAGAAGA
GACATAAGGA ACATTGCGAT TGTTGCTCAT GTAGATCATG GAAAGACTAC ATTAGTGGAT
GCAATGCTGA AGCAAGCAAA GGTATTTCGT GATAACCAAT TTGTACAGGA AAGAATAATG
GACTCAAATG ATCTAGAGCG TGAAAGGGGA ATTACAATAC TTAGCAAAAA CACATCAATC
GGCTATAAGG ATACAAAAAT AAACATTATT GATACTCCTG GCCACTCTGA TTTTGGAGGC
GAAGTGGAAC GCATACTCAA TATGGTGGAG GGGGTTCTTC TAGTGGTAGA TTCTGTTGAG
GGGCCGATGC CACAAACAAG ATTTGTTTTA AAGAAGGCTC TGGAATTTGG GCATGCTGTT
GTTGTAGTTG TTAATAAGAT CGATAGGCCT TCTGCTCGCC CAGATTATGT CATCAATGCC
ACTTTTGAAC TCTTTATTGA ACTGAATGCT ACAGATGAAC AGTGCGATTT CCAAGCGATA
TATGCAAGTG GTATCAAAGG AAAGGCTGGA CTATCTCCTG AAAATTTGGC AGATGATCTT
GGACCACTTT TTGAATCTAT AATTAGATGT ATACCTGGAC CACGAATTGA CAAAGATGGT
GCACTACAGA TGCTTAATAT TGAATATGAT GAACATAAAG GTCGGATTGC TATTGGACGC
GTTCATGCTG GGGTTTTGCA GAAGGGAATG GATGTGAGGG TATGCACCAC AGAAGACGCT
TGTAGATATG CAAGAGTCAG TGAACTTTTT GTATATGAAA AATTCAGTAG GGTTCCTGCA
GAAACTGTGG AAGCTGGTGA TATATGTGCT GTTTGTGGTA TTGATGACAT TCAGATTGGA
GAGACAATTG CCGACAAAAG TTCTGGGAAG CCATTACCTG CCATTAAGGT AGAAGAGCCA
ACAGTGAAAA TGGCTTTTTC TATCAATACT TCACCTTTTG TTGGCCGTGA GGGAAAGTAT
GTTACCAGTA GAAACCTAAG AGACCGGCTC TATCGTGAGA TTGAGCGGAA TTTGGCTATG
AGAGTTGAAG ATGGTGAAAC TGCAGATACA TTCATTGTTA GTGGGCGGGG TACTTTACAT
ATTACCATAC TGATAGAAAA CATGCGAAGG GAAGGATATG AATTCATGGT GGGGCCCCCA
AAAGTTATCA ACAAAAGAGT GGATGACAAG TTGCAGGAAC CTTTTGAGAT TGCCACTGTG
GAGGTACCAG AAGAACACAT GGGTTCTGTG GTTGAACTTC TTGGCAAAAG GCGTGGGCAG
ATGTTTGATA TGCAAGGAGT TGGGTCTGAG GGAACTACAC TACTTAAATA CAAGATACCA
ACCCGTGGCC TTCTTGGATT GCGAAATGCA ATTTTAACAG CTTCTCGAGG CACTGCAATT
CTCAATACCA TATTTGATAG CTATGGACCT TGGGCTGGTG ATATTACTAC CAGGGATCAG
GGTTCATTGG TTGCATTCGA GGAGGGAAGC ACAACATCTT ATGCCCTTTG TAGTTCACAG
GAGAGAGGGC AGATGTTCGT TGGACCTGGA GTTGACGTTT ATAAAGGGCA AATTGTAGGC
ATTCATCAGC GTCCTGGTGA CTTATCCCTA AATGTGTGCA AGAAGAAGGC TGCAACAAAT
GTGCGGTCCA ACAAGGAACA AACTGTGGTT CTTGACACAC CTTTGGATTA CAGTCTAGAT
GACTGCATAG AGTACATTCA AGAAGATGAG ATGGTGGAAG TCACTCCTTT AAGCATCCGA
ATGTGCAAGA ATCCAAAACT TGCA------ AAGAGG
>Muac_GSMUA_Achr5G14760_001
ATGGCGATCA GATGTTCGAC GAAGGAAGCT GTATCAAAGA AGACGTCAAT GACAAGAAGA
GATGTAAGAA ATATAGCGAT CGTTGCTCAT GTAGATCATG GTAAGACGAC ATTGGTGGAT
GCGATGTTGA AGCAAGCAAA GGTCTTCCGT GATAACCAAA CCGTGCAAGA GAGAATAATG
GACTCAAATG ATTTGGAGCG AGAAAGGGGA ATTACAATAC TTAGCAAAAA CACATCCATA
TCCTACAAGG GAACTAAGAT AAACATAATT GATACTCCAG GTCATTCTGA CTTTGGTGGG
GAAGTTGAAC GTGTCCTGAA CATGGTTGAA GGGGTTCTCC TTGTGGTAGA CTCAGTAGAG
GGGCCGATGC CACAAACAAG ATTCGTTTTA AAGAAGGCTT TAGAATTTGG TCATGCTGTT
GTAGTTGTTG TAAATAAAAT TGATAGGCCT TCAGCTCGTC CAGACTTTGT CATAAATTCC
ACATTCGAAC TTTTTATTGA ATTAAATGCG ACTGATGAAC AGTGTGATTT CCAAGTGATT
TATGCAAGTG GCATTAAAGG AAAGGCTGGA CTATCTCCCG ACAATCTTGC TGATGATCTT
GGGCCACTAT TTGAGGCCAT ACTTAGATGC ATCCCAGAGC CCAGTATTAA CAAAGATGGT
CCTACACAGA TGCTTAACAC TGAGTATGAT GAACATAAAG GTAAAATAGC AATTGGAAGA
CTGCATGCTG GGGTACTGCA AAAAGGCACA GAAGTAAAGG TATGCACTTC AGATGATACT
TGCAGATTTG CTAAAATCAG TGAGCTTTTT GTTTATGAGA ATTTCAGCAG AGTTCCAGTT
GAGCAAGTAC AGGCTGGTGA CATATGTGCT GTCTGTGGTA TTAATGACAT AATGATTGGG
GAGACTATAG CTGACAAAAG CTCTGGGAAA GCATTACCTA CCATTAGGGT GGAAGAGCCA
ACAGTGAGAA TGTCCTTCTC TATCAACACT TCACCTTTTG TTGGTCGAGA GGGGAAATAT
GTAACAAGTC GGAATCTTCG GGATCGGCTC TATCGTGAGC TTGAGAGAAA CTTGGCTATG
AAAGTAGAAG ATGGTGAAAC CTCTGATACA TTTATTGTTA GTGGAAGGGG TACACTGCAT
CTTACCATCT TGATTGAAAA TATGCGAAGA GAAGGATATG AGTTTATGGT GGGGCCACCT
AAGGTTATTA ACAAATATAT AGATGATAAA TTGCTGGAGC CCTTTGAGAT TGCTACTGTG
GAGCTGCCAG AAGAATATAT GGGGCCTGTA GTTGAACTAC TAGGAAAAAG GCGTGGTCAG
ATGTTTGATA TGCAGGGGGT TGGATCTGAG GGGACATCAT TGATTAAATA CAAAATCCCC
ACTCGTGGCC TTCTTGGATT GCGGAATGCG ATTCTAACAG TTTCTCGAGG CACAGCAGTT
TTGAACACAG TATTTGATGG CTATCGACCA TGGGCAGGAG ATATTAGCAC CCGAGACCAG
GGATCTTTGG TTGCTTTTGA AGATGGAAGC ACTACCTCTT ACGCTCTTTT CAGTGCACAA
GAAAGAGGTC AGCTGTTTAT TAGCCCTGGT ATGGAAGTAT ATAAAGGTCA AATTGTAGGT
AGCCATCAGC GTCCTGGTGA CTTATCTCTA AACGTTTGTA AGAAGAAGGC TGCAACTAAT
ATACGATCTA ACAAGGAACA GACAGTGGTT CTGGATTCAC CATTAAGTTA TAGTTTGGAC
GACTGTATAG AATACATTCA AGAAGATGAA TTGGTAGAAG TTACACCTCT AAGCATTCGG
ATGTGCAAGA ATCCAAAGCT TACC------ AAGAGG
>Coca_GSCOCT00004144001
ATGGACATCA AATGCTCGGT TGCTGAAACC GATAAAAGGG CCCAATTAAC GAGAAGAAAT
GATGTAAGGA ATATAGCAAT TGTCGCTCAC GTAGATCATG GGAAGACCAC CCTTGTTGAT
GCAATGCTGA AGCAAGCAAA GGTTTTTCGT GATAACCAAT TTGTACAGGA AAGGATAATG
GACTCAAATG ATCTAGAGCG TGAAAGGGGA ATTACGATAC TTAGCAAAAA CACATCAATC
ACATTTAATG ATACAAAAAT AAACATAATT GATACTCCAG GCCACTCTGA CTTTGGAGGT
GAAGTTGAAC GCATACTCAA CATGGTGGAA GGAGTTCTGC TAGTGGTAGA TTCAGTTGAG
GGTCCGATGC CACAGACAAG ATTTGTTTTG AAGAAGGCTC TCGAATTTGG CCATGCTGTA
ATAGTTGTTG TTAATAAAAT TGACAGGCCA TCTGCTCGCC CTGACTATGT TGTCAATTCC
ACATTTGAAT TGTTCATAGA ACTAAATGCA TCAGATGAAC AGTGTGATTT TCAAGTCATA
TATGCTAGCG GCATCAAGGG AAAGGCTGGG CTGTCTCCGG AGAATTTGGC AGATGATCTT
GGACCACTTT TTGAGTCCAT TCTGAGATGC ATACCAGGAC CAAGAATTGA CAGAGATGGT
GCACTTCAAA TGCTTAATAT CGAGTATGAT GAACATAAAG GACGGATCGC TATTGGGCGT
TTGCATGCAG GAATTTTGTG TAGAGGAATG GATGTGCGGA TATGCACTTC TGAAGATGAA
TGCAGATTTG GAAGAGTAAG AGAACTGTTT GTGTATGAGA AGTTCAGTAG AGTCCCTGCA
GAAATTGTGG AAGCTGGTGA TATCTGTGCT GTGTGTGGCA TTGATGATAT CCAGATAGGG
GAAACAATTG CAGACAAAAG TTCTGGGAAA CCATTGCCTT CTATTCAAGT TGAAGAACCT
ACTGTGAAAA TGGCTTTCTC AATCAACACT TCACCTTTTG TTGGCCGTGA GGGAAAATAT
GTTACCAGTA GAAATATTAG AGATCGGCTC TACCGTGAAC TTGAGCGGAA TTTGGCAATG
AAGGTAGAAG ATGGTGAAAC AGCTGATACT TTCATTGTTA GTGGAAGGGG TACTTTGCAT
ATCACAATAT TGATAGAGAG CATGCGAAGG GAAGGATATG AATTCATGGT TGGACCCCCA
AAAGTGATTA ATAAAAAAGT GAATGATAAG CTACTAGAAC CTTATGAGAT TTCTACTGTG
GAGGTACGAG AAGAATACAT GGGTCCAGTG GTTGAACTAC TTGGTAAAAG GCGTGGGCAA
ATGTTTGACA TGCAAGGAGT TGGGTCGGAA GGTACAGTTC TGCTGAAGTA TAAGATACCA
ACTCGTGGTC TTCTTGGATT GCGGAATGCA ATTTTGACAG CTTCTCGAGG GACTGCCATA
CTTCACACAA TATTTGATGG CTATGGATCT TGGGCTGGTG ATATAACTAC CCGTGATCAG
GGATCTCTGG TTGCTTTCGA GGATGGCACT AGTACATCTT ATGCCCTTGC AAGTTCACAA
GAAAGAGGGC ATCTGTTTAT TGGCCCTGGT GTTGATGTTT ATAAAGGTCA AGTAGTTGGG
ATTCATCAGC GGCCTGGAGA TTTATCCTTG AATGTTTGTA AGAAAAAAGC TGCTACAAAT
GTCCGTTCAA ATAAGGAACA AACAGTGGTT CTTGATACCC CGCTGGATTA TAGTTTGGAT
GACTGCATAG AGTACATTCA AGAAGATGAG CTGGTTGAAG TTACTCCGAA GAGTATAAGA
ATGTGCAAAA ATCCCAAATT TGCA------ AAGAGT
>PeaH_maker-Ctg0132-augustus-gene-1.6-mRNA-1
---------- ---------- ---------- ---------- ---------- ----------
---------- ---------- ---------- ---------- ---------- ----------
---------- --ATGGGAGA AGCCTTCAGT GATGAT---- ---------- ----------
---------- ---------- ---------- ---------- ---------- ----------
---------- ---------- ---------- ---------- ---------- ----------
---------- ---------- -------GAT GGTGTT---- ---------- ----------
---------- ---------- ---------- ---------- ---------- ----------
---------- ---------- ---------- ---------- ---------- ----------
---------- ---------- ---------- ---------C AGTGC----- ----------
---------- ---------- ---------- ---------- ---------- ----------
---------- ---------- -------TGC TGTGGCAGCA AACGACATCT AAAA------
---------- --GCGAATAT AGAGTATGAC GAGCATAAAG GGAGAATAGC AATTGGACGC
TTGCATGCTG GGGTTTTACA AAAAGGCATG GAGGTGAAGG TGTGCACCTC AGATGAGACA
TGCAGGTTTG CCAGGATTAG TGAGCTTTTT GTGTTCGAGA ACTTTAGTAG GACTGCAGTA
GATACTGTCA GTGCAGGTGA TATATGTGCC GTCTGTGGCA TAGGTGATAT TATGATTGGG
GAAACGATTG CTGATAAAAG TGCTGGGAAA CCATTACCTG CCATTAAGGT GGAAGAGCCA
ACAGTGAAAA TGGCATTCTC AATCAATACC TCACCTTTTG TTGGTCGTGA GGGGAAGTAT
GTTACCAGTC GGAATCTTCG AGATCGCCTC TACCATGAGC TTGAGAGGAA TTTAGCAATG
AGAGTTGAAG ATGGTGAAAC TGCTGATACA TTCATCGTCA GTGGGAGGGG TACTTTACAC
CTCACCATAT TAATAGAAAA CATGCGAAGG GAAGGATATG AGTTTATGGT GGGGCCACCC
AAGGTTATAA ACAAAAAAGT AGATGACAAG TTGTTTGAGC CTTTTGAGAT TGCGACTGTG
GAGGTACCAG AAGATTACAT GGGCCCTGTT GTCGAACTTC TTGGGAAAAG ACGTGGGATA
ATGTTTGATA TGCAAGGCGC TGGGTCAGAG GGTACATCGT TGATCAAGTA TAAGATTCCC
ACTCGTGGGC TTCTTGGATT GCGTAATGCA ATATTAACAG CTTCTAGAGG CACAGCAGTT
CTGACCACAG TATTTGATAG CTATGAACCA TGGGCTGGGG AGATTACCAC CCGTGACCAA
GGTTCCTTGG TTGCTTTTGA GGATGGAACT ACTACTTCTT ATGCACTTTC TAGTGCACAA
GAAAGAGGTC AGATGTTTGT TGGCCCTGGT GTGGAAGTCT ATAAGGGCAA AATAGTTGGC
ATACATCAGA GACCTGGTGA TTTGTCTCTT AACGTGTGCA AGAAGAAGGC AGCAACAAAT
GTACGCTCCA ATAAGGAAGT TTCAGTAATT CTGGATACTC CTTTAAATTA TAGTCTGGAT
GACTGCATTG AATACATTCA AGAAGATGAA TTGGTGGAGG TCACTCCTTT AAACGTTCGC
ATGTGCAAAA ACCCAAAGAT ATCA------ AAGAAT
>Orsa_13102.m02069
ATGCAGCTCA GGGCCTCCGC CAAGGAGCGC GCTGGGAAGA GTGGTCAAGC AACTAGAAGA
GATGTGAGGA ATATAGCAAT TGTTGCTCAT GTCGATCATG GAAAGACAAC TCTGGTGGAT
TCAATGTTAA GGCAAGCCAA GGTTTTCCGA GACAATCAAG TTGTACAGGA AAGAATAATG
GACTCAAATG ATCTGGAGAG GGAAAGGGGA ATCACTATAC TTAGCAAAAA CACTTCGATA
ACTTATAAGG GTACTAAAAT CAACATCATC GATACTCCTG GACATTCAGA TTTCGGTGGG
GAGGTGGAAC GCGTTCTCAA CATGGTGGAA GGAGTTCTCC TAGTGGTTGA TTCTGTAGAG
GGACCTATGC CACAGACAAG ATTTGTTCTG AAGAAAGCTC TAGAATTCGG ACATGCTGTT
GTAGTGGTTG TAAACAAGAT TGACAGACCT ACTGCTCGTC CTGAGTTTGT GGTGAATTCA
ACATTTGAGC TATTTATCGA ATTAAATGCA ACTGATGAAC AGTGTGATTT TCAAACAGTC
TATGCAAGTG GTATTAAAGG GAAGGCTGGG TTATCTCCAG AAAATTTGGG TGACGATCTT
GGACCCCTTT TTGAGGCAAT CCTTAGATGC ATACCAGAGC CACGTATTGA GAAAGACGGT
GCACTGCAAT TGCTTAATAC TGAATATGAT GAACATAAAG GACGGATAGC GATTGGGCGA
CTGCATGCAG GAGAACTGCA GCGAGGCATG GAAGTGAAGG TTTGTACACC AGATGATGCT
TGTAGAATTA GCAAAATAAG TGAGCTTTTC GTTTATCAGA ACTTCAGCCG AGTTCCAGTT
GATAATGTTA GTGCTGGTGA CATTTGTGCA GTATGTGGAA TCAATGATAT CATGATTGGG
GAAACCATAG CAGATAAAGT TTCTGGAACA CCCTTGCCCA CCATCAAAAT AGAGGAACCG
ACAGTCAGAA TGTCTTTTTC CATCAACACT TCACCTTTTG TCGGTAAAGA GGGGAAATAT
GTCACAAGCC GTAATCTCCG TGATAGGTTA TATCGTGAGC TTGAAAGGAA CTTAGCTATG
AAAGTAGAAG ACGGGGAAAC TGCTGATACA TTTCTTGTTA GTGGCAGAGG CACACTGCAC
CTCACTATAT TGATAGAAAA CATGCGGAGA GAAGGATTTG AGTTTATGAT TGGACCTCCA
AAGGTCATTA ACAAGACAGT TGATGGAAAG CTGCAAGAGC CTTATGAGAT AGCTGCTGTG
GAAGTTCCAG AGGAATATAT GGGTTCAGTT GTTGAGCTTT TGGGGAAAAG GCGTGGACAA
ATGGTTGACA TGCAACCTAG TGGGCCAGAG GGAACAACAT TACTAAAATA CAAGATTCCT
ACTAGAGGCC TCATTGGACT CAGGAATGCA GTTTTGACAG CATCTAGGGG CACAGCAATA
CTCAACACAA TTTTTGACAG CTATGGCCCA TGGGCTGGAG ATCTTAGTTC ACGTGATCAA
GGCTCCTTGG TTGCATTTGA GGATGGAAGT ACTACATCGT ATGCACTTCT TAATGCTCAA
GAAAGAGGTA TACTATTTGT GAGTCCAGGA CAGGATGTTT ACAAGGGCCA AATAGTTGGT
ATCCATCAGC GACCAGGTGA TTTAGCAATT AATGTGTGCA AGAAAAAGGC TGCAACAAAT
GTCCGCTCCA ACAAGGAAAC TACAGTGGTT CTCGATGAAG CGTTAAGCTA CAGTCTGGAC
GACTGCATAG AGTTTATTCA AGAAGATGAG CTAGTGGAGG TTACTCCTGC AAGCATCCGC
ATGTGCAAGA ACCCGAAAGT TTCG------ AAGCGA
>Aqco_AcoGoldSmith_v1.001722m
ATGGAGATAA ATTGCGCTGT TACTGAACCT GTAGAAACGA CTCAGTTAGT TAGAAGAGGA
GATGTAAGGA ATATAGCAAT TGTTGCTCAC GTAGACCACG GGAAAACAAC TTTGGTTGAT
GGAATGTTAA GACAATCAAA GGTGTTCCGT GACAACCAAA CTGTACAGGA AAGGATAATG
GATTCAAATG ATCTAGAGCG TGAAAGGGGC ATTACAATAC TTAGCAAAAA TACATCAATT
TTCTTTAAGG ATACAAAGAT TAACATAATT GATACTCCAG GCCACTCTGA TTTTGGTGGT
GAAGTTGAAC GTGTACTCAA TATGGTGGAA GGGGTTCTAT TAGTGGTAGA TTCTGTAGAG
GGTCCAATGC CACAAACAAG ATTTGTTTTA AAGAAAGCTC TTGAATTTGG GCTTTCTGTT
GTCGTTGTTG TCAATAAGAT TGATAGATCT TCAGCTCGTC CAGAATTTGT GGTCAATTCC
ACCTTTGAAC TCTTTATTGA GTTAAATGCA AATGATGAAC AGTGTGATTT TCAAACAATA
TATGCAAGTG GTATTAATGG AAAAGCTGGA CTATCTCCAG AAAATTTGGC AGACAATCTT
GGACCGCTTT TTGAAGCTAT CATCAGATGC ATACCAGGGC CCCGCATTAA CAAAGATGGC
GCATTACAGA TGCTTAACAT CGAATACGAT GAACATAAAG GACGAATAGG TATTGGACGT
TTGCATGCTG GAAAGTTGCA AAGAGGAATG GATGTGAAGA TATGCACGTC AGAAGCTGAA
TGTAAATTTG CTAGAGTGAG TGAGCTTTTT GTGTATGAAA ACTTTAGCAG GGTCCCTGTT
GAGACTGTGG AGGCTGGCGA TATTTGTGCA GTTTGTGGTG TTGGCGATGT TCAGATTGGG
GAGACAATTG CTGATAAAGC TGTTGGTAAA CCACTACCTG CCATCAAGAT GGAAGAGCCG
ACAGTGAAAA TGGCTTTCTC GATCAACATT TCACCTTTTG TTGGCCGTGA GGGGAAATAT
GTAACTAGTA GGAACCTGAG AGATCGCCTG TACCGTGAGC TTGAGAGGAA TTTGGCTATG
AAAGTTGAAG ATGGTGAAAC TGCTGACACA TTCATTGTTA GTGGAAGGGG TACTCTACAT
ATTACTATCC TGATAGAAAA CATGCGAAGG GAAGGATATG AATTTATGGT TGGGCCTCCC
AAGGTTATCA ATAAGAGAGT GGACGACAAA GTATATGAAC CTTACGAGAT AGCTACTGTT
GAGGTGCCAG AAGAATACAT GGGCTCTGTG GTTGAACTTC TTGGAAAAAG ACGAGGACAG
ATGATTGATA TGCAAGGGCT TGGGTCGGAG GGAACGTCAA TAGTTAAATA TAAGATACCA
ACGCGTGGCC TTCTTGGGTT GCGGAACGCG ATGTTGACTG CTTCTCGTGG CACAGCGATT
CTGAACACAA TATTTGATAG CTATGGACCT TGGGCCGGAG AAATTAACAC CAGAGAACAT
GGCTCCTTGG TTGCATTTGA GGGTGGAACT ACGACATCGT ATGCTCTCTG TAGTTCACAG
GAAAGAGGTC AGTTGTTTGT GCGTCCTGGT ATGGAAGTTT ACAAAGGTCA AATTGTAGGC
ATCTATCAAC GCCCTAGTGA TTTGTCACTT AATGTGTGCA AGAGGAAAGC AGCAACAAAT
GTACGTTCGA ACAAGGAAGT ATCAGTTGTT CTTGATACTG CACTGGATTA TAGTCTTGAT
GACTGCATAG AGTACATACA AGAAGATGAA CTGGTGGAGG TCACTCCTTC AAGCGTTCGG
ATGTGCAAAA ATCCTAAGAT TGCG------ TTTAAG
>Soly_Solyc03g058190
ATGGAGATAA AATGCGCTGT TACTCAAGCT GAGAAGAAGA GCCAATTGAT GAGGAGAAGT
GATATACGGA ATATAGCAAT TGTTGCACAT GTTGATCATG GGAAGACTAC ATTGGTTGAT
TCAATGCTCA AACAAGCAAA GGTTTTTCGT GATAACCAGT TTGTACAAGA AAGGATCATG
GACTCCAACG ATATAGAGCG TGAAAGGGGA ATAACAATAC TTAGCAAAAA TACATCAATT
ACTTACAAGG ATACAAAAAT CAACATAATT GACACTCCAG GGCACTCTGA CTTTGGTGGT
GAAGTAGAAC GCATCCTCAA TATGGTTGAA GGAGTTCTCC TTGTGGTAGA TTCTGTTGAG
GGTCCAATGC CACAGACAAG ATTTGTCTTG AAGAAGGCTC TGGAGTTTGG CCATGCTGTA
GTTGTTGTAG TCAATAAAAT TGATAGACCT TCTGCTCGTC CAGAGTTTGT TGTCAACTCT
ACGTTTGAGC TCTTCATTGA ACTTAATGCC ACCGATGAAC AGTGTGATTT TCAGGTAATA
TATGCCAGTG GTATCAAGGG AAAGGCAGGA CTATCACCTG AAAATTTGGG TGAGGATCTT
GGCTCATTAT TTGAGGCCGT CATCAGATGT ATTCCAGGGC CCAAGATTAA TAAAGATGGT
GCACTTCAAA TGCTTAATAT TGAGTATGAA GAACATAAAG GGCGCATAGC TATTGGACGT
GTGCATGCTG GAAGTCTGCG CAGGGGAATG GATGTGAAGA TATGTACATC TGAAGACGCA
TGCAGATTCG GCAGAGTAAG TGAGTTATTT GTGTATGAGA AATTCAGTAG AGTTCCTGCT
GAAACTGTTG AAGCTGGAGA TATTTGTGCG GTGTGTGGCA TTGATGATAT TCAGATCGGA
GAGACTATCG CTGACAAAAG CGATGGAAAA CCATTACCTT CAATCAAGGT TGAAGAACCT
ACAGTGAAAA TGTCATTTTC AGTCAATACA TCCCCCTTTG TTGGCCGTGA GGGAAAGTAT
GTTACTAGTC GAAACCTAAG AGACCGGTTG TACCGTGAGC TGGAAAGAAA TCTGGCAATG
AAAGTTGAAG ATGGTGAAAC TGCAGATACG TTCATTGTCA GTGGACGTGG TACTTTGCAT
ATTACCATCC TGATAGAGAA CATGCGAAGG GAAGGATACG AGTTCATGGT GGGACCTCCT
AAAGTGATAA ATAAGAGAGT GAACGACAAG TTGCTGGAAC CTTATGAGAT TGCTACTGTT
GAGGTTCCTG AAGAACACAT GGGGTCTGTG GTTGAACTTC TGGGGAAAAG GCGTGGTCAG
ATGTTTGATA TGCAAGGGCT TGGGTCTGAA GGAACATCCT TCCTCAAATA TAAAATACCT
ACCCGTGGTC TTCTTGGATT GAGGAATTCA ATCTTGACAG CTTCTAGGGG CACAGCAATT
CTCAACACAG TATTTGAGAG CTATGAATCA TGGGCTGGTG ATATTTCTAC TCGCGATCTT
GGTTCACTGG TTGCATTTGA GGACGGAACA AGTACATCGT ACGCACTCAT GAGTTCTCAG
GACAGAGGAC AGTTGTTTAT TGGCCCTGGA GTTGATGTTT ATAAAGGTCA AATAGTTGGT
ATTCACCAAC GGTCAGGTGA CCTTGCCCTG AATGTCTGCA AGAAAAAAGC TGCAACAAAT
GTCCGTTCAA ACAAAGAAGT AACAGTGGTT CTTGATACCC CACTAGATTT TAGTCTGGAT
GATTGCATAG AGTACATTCA AGAAGATGAG CTTGTTGAAG TTACTCCATC AAGTATCCGG
ATGCTGAAAA ACCCAAAGTC TGCC------ AAACGA
```
