## Supplementary data 1-3 for "The Avocado Genome Informs Deep Angiosperm Phylogeny, Highlights Introgressive Hybridization, and Reveals Pathogen-Influenced Gene Space Adaptation": OG0009905_seq.cds.mus.aln_vf.fasta-gb

```
>PeaH_maker-Ctg0211-augustus-gene-1.7-mRNA-1
ATGACAACGA TTCGCAGGTT CTGCTGCAAC GATCTCCTCC GCTTCTCCCC CGTAAACTTC
GACCATCTCA CTGAGACTTT CAACATGTCG TTCTACATGA CTTATCTGGC AAGATGGCCA
GATTACTTTC ATGTTGGAGA AGGACCCGGA AATCGGATCA TGGGTTACAT TATGGGAAAA
GTTGAAGGGC AAGGGGAATC CTGGCATGGA CATGTAACTG CCGTAACTGT TGCTCCAGAA
TACAGGAGGC AGCAATTAGC CAAAAAGCTC ATGAACATGC TGGAAGAAAT CAGTGACAAA
ATGGATAAAG CTTACTTTGT GGACCTTTTT GTGAGAGCAT CCAACATGCC AGCGATAAAG
ATGTATGAAA AGCTAGGATA CATCATCTAC AGACGTGTAC TGCGCTATTA CTCTGGAGAA
GAAGATGGAC TAGATATGAG AAAAGCTTTA TCCAGAGATG TCGAGAAGAA GTCAATCATC
CCTCTCAAAA GACCTGTTAC TCCTGATGAA CTTGAATATG AC
>Soly_Solyc06g065230
ATGACGACGA TTCGTAGATT CAGCTGCAAT GACTTGCTTC GCTTCGCGTC AGTGAATTTG
GATCATCTTA CTGAAACTTT CAACATGTCA TTTTATATGA CTTACATGGC AAGATGGCCG
GATTATTTCC ATGTTGCAAA AGCTCCCGGC GGCCACATCA TGGGATACAT TATGGGAAAA
GTTGAAGGGC AAGGTGAATC TTGGCATGGT CACGTTACTG CAGTAACTGT GGCTCCTGAA
TATCGGAGGC AGCAATTAGC CAAGAAATTG ATGTACCTGC TGGAAGAAGT CAGTGATAAG
ATCGATAAGG CTTACTTTGT GGACTTGTTT GTGAGAGCAT CAAACACACC AGCTATAAAG
ATGTACGAGA AGCTTGATTA CGTAGTATAT AGGCGAGTTT TACGCTATTA CTCAGGGGAG
GAAGATGGTT TGGATATGAG AAAGGCACTA TCGCGAGATG TAGAAAAGAA GTCTATCATC
CCTCTTAAAC GACCGGTAAC TCCAGATGAA TTGGAGTATG AC
>Coca_GSCOCT00016063001
ATGACGACGA TTAGAAGATT TTGCTGCAAC GATCTGCTTC GATTCGCGTC AGTGAATCTG
GACCATCTCA CAGAAACCTT CAACATGTCG TTCTACATGA CCTACTTGGC AAGGTGGCCT
GACTATTTCC ACGTGGCTGA AGCTCCCGGA AACCGAATCA TGGGATACAT TATGGGAAAA
GTTGAAGGAC AAGGTGAATC TTGGCATGGT CATGTCACGG CAGTAACTGT GTCTCCTGAA
TATCGAAGGC AACAATTGGC CAAGAAGCTG ATGAACCTAT TGGAGGATAT TAGTGACAAG
ATTGATAAGG CTTATTTTGT GGACCTTTTT GTGAGAGCAT CAAATACACC AGCCATAAAG
ATGTATGAAA AGCTTGGATA TGTTATATAT CGACGCGTAC TACGATATTA CTCTGGGGAA
GAGGATGGCT TGGATATGAG AAAAGCATTG TCTCGGGATG TAGAAAAGAA GTCTATCATC
CCCCTTAAAC GTCCAGTAAC TCCGGATGAA TTGGAGTATG AT
>Vivi_PAC_17817410
ATGACGACGA TTCGCAGATT CTGCTGCAAC GACCTCCTCT CCTTCGCATC TGTAAATCTC
GACCATCTCA CTGAAACTTT CAATATGTCT TTCTACATGA CCTACTTGGC TAGATGGCCT
GATTATTTTC ACGTTGCCGA GGGTCCCGGA AATCGAATCA TGGGCTACAT TATGGGGAAA
GTTGAAGGGC AAGGTGAATC TTGGCATGGT CATGTAACTG CAGTAACTGT CGCTCCAGAG
TATCGCAGGC AGCAATTAGC CAAAAAACTG ATGAACCTGC TAGAAGATAT CAGTGATAAG
ATAGATAAGG CTTATTTTGT GGACCTTTTT GTGAGAGCAT CAAATACACC AGCAATAAAG
ATGTATGAAA AGCTTGGGTA TGTAATCTAT AGAAGGGTTC TGCGTTATTA CTCTGGGGAG
GAAGATGGAT TAGATATGAG GAAAGCACTA TCTCGGGACG TCCAAAAGAA GTCTATCATC
CCCCTCAAGA GGCCAATTAC TCCAGATGAA TTGGAGTACG AC
>Thca_Tc01_g027790
ATGACGACGA TTCGCAGATT TTGCTGCAAT GATCTTCTTC GTTTCGCTTC CGTCAACCTC
GACCACTTAA CCGAAACATT TAACATGTCA TTCTACATGA CCTATTTAGC TCGATGGCCC
GATTATTTTC ATGTAGCTGA AGGCCCCGGC AAACGTATCA TGGGTTACAT TATGGGAAAA
GTTGAGGGGC AAGGTGAGTC TTGGCATGGC CATGTAACAG CAGTCACCGT AGCACCAGAA
TATCGCAGGC AGCAGCTTGC TAAGAAACTG ATGAACCTTT TGGAAGACAT CAGCGATAAG
ATTGATAAGG CATACTTTGT GGATCTTTTT GTGAGGGCTT CTAATACTCC AGCCATAAAG
ATGTATGAAA AGCTTGGGTA TGTAATATAC CGAAGGGTGT TGCGCTATTA CTCAGGAGAG
GAAGATGGGT TAGATATGAG GAAAGCATTA TCTAGAGATA TTGAAAAGAA ATCAATCATC
CCCCTCAAAC GGCCAGTTAC ACCAGATGAG TTGGAGTATG AT
>Prpe_PAC_17656991
ATGACTACGA TTCGCAGATT TTGCTGCAAT GATCTTCTTC GTTTTACCTC TGTCAATCTT
GACCACCTCA CTGAAACTTT CAATATGTCA TTTTATATGA CCTATTTAGC AAGATGGCCC
GACTATTTTC ATGTTGCCGA AGCCCCGGGA CACCGAATCA TGGGTTACAT TATGGGAAAG
GTTGAAGGGC AAGGTGAGTC ATGGCATGGT CATGTAACTG CAGTAACTGT TGCGCCAGAA
TATCGAAGGC AGCAATTGGC CAAGAAACTC ATGAACTTGC TGGAAGACTT TAGCGATAAG
ATTGATAAGG GTTACTTTGT TGATCTTTTT GTGAGAGCAT CAAACACACC AGCCATAAAG
ATGTATGAAA AGCTTGGTTA CGTGATCTAT AGACGAGTCC TACGGTATTA TTCAGGGGAG
GAAGATGGGT TAGATATGAG GAAAGCATTA TCTCGGGACG TTGATAAGAA GTCAATCATA
CCCCTCAAAC GGCCGGTTAC TCCTGATGAA TTAGAGTATG AC
>Potr_POPTR_0005s23200
ATGACGACTA TTCGACGATT CAGCTGCAAC GATCTTCTCC GCTTCGCCTC CGTCAATTTC
GACCACCTCA CCGAAACTTT CAATATGTCA TTCTACATGA CCTATTTGGC AAGATGGCCC
GATTATTTCC ATGTCGCTGA AGGTCCAGGA AACAAAGTTA TGGGTTACAT AATGGGTAAA
GTAGAAGGAC AAGGCGAGTC GTGGCATGGT CACGTGACAG CAGTGACTGT GGCCTCAGAA
TACCGCAGGC AGCAGTTGGC CAAGAAGCTT ATGAATCTCT TGGAAGAAAT TAGTGACAAG
ATTGATAAGG CTTATTTTGT AGATCTTTTT GTGAGAGCAT CAAATACACC AGCCATAAAG
ATGTATGAGA AGCTTGGGTA TGTAATCTAT AGAAGGGTGC TGCGCTATTA TTCAGGGGAG
GAAGATGGAT TAGATATGAG GAAAGCTTTA TCTCGGGATG TCGGAAAGAA ATCTATTATC
CCCCTCAAAC GGCCAGTCAC TCCTGATGAA TTGGAGTATG AT
>Caca_C.cajan_09649
ATGACGACGA TACGCAGATT TTGCTGCAAC GATCTCCTTC GCTTCACCTC CGTCAATCTC
GACCATCTCA CCGAAACTTT TAACATGTCC TTCTACATGA CCTATCTTGC AAGATGGCCC
GATTATTTCC ACGTCGCCGA AGGCCCTGGT AACCGAATCA TGGGTTACAT TATGGGTAAA
GTAGAGGGGC AAGGAGAATC TTGGCATGGC CATGTGACTG CAGTGACCGT CGCTCCAGAG
TATCGCAGGC AGCAGTTAGC TAAGAAGCTT ATGAATCTGT TGGAAGACAT CAGTGACAAC
ATTGACAAGG CTTACTTTGT TGATCTCTTT GTGAGGGCAT CAAATGCACC AGCCATCAAG
ATGTATGAAA AGCTTGGTTA TGTGATTTAT CGACGAGTGC TGCGCTACTA TTCTGGGGAA
GAAGATGGTT TAGATATGAG GAAGGCATTG TCCCGTGATG TTGAAAAGAA GTCCATCATC
CCTCTTAAAC GGCCGGTCAC TCCTGATGAA CTAGAGTATG AC
>Amtr_evm_27.model.AmTr_v1.0_scaffold00103.19
ATGACCACCA TCCGAAGATT CTGCTGTGAC GACCTTTTAC GCTTCTCTCA TGTCAATCTC
GACCACTTAA CTGAAACCTT TAACATGTCT TTCTACATGA CCTACTTGGC TCGTTGGCCT
GATTATTTTC ATGTTGCTGA AGGTCCTGGA AATCGAATTA TGGGATACAT TATGGGTAAA
GTTGAAGGAC AAGGTGAATC TTGGCATGGT CATGTAACTG CTGTGACAGT CGCTCCAGAA
TACAGGAGGC AGCAACTAGC TAAGAAACTT ATGCACCTAC TGGAGGAGAT TAGTGACAAA
ATATATAAGG CCTTTTTTGT GGATCTTTTC GTGAGGGCAT CCAATATGCC GGCCATTAAG
ATGTATGAAA AGTTGGGTTA TGTTATCTAT CGACGTGTGC TGCGTTACTA CTCAGGCGAG
GAGGATGGCT TGGATATGAG AAAAGCTTTA TCTCGTGATG TTGAAAAGAA ATCCATAATC
CCCTTAAAGA GACCTGTTAC CCCTGATGAA TTAGAGTATG AT
>Arth_AT1G03150.1
ATGACGACGA TACGTAGATT CAGCTGCAAT GACCTTCTCC GATTCACTTC CGTGAATCTG
GACCACCTCA CTGAAACATT CAATATGTCC TTCTACATGA CCTATTTAGC GAGATGGCCT
GACTATTTTC ATGTTGCTGA AGGTCCCGGC AATCGTGTCA TGGGTTATAT TATGGGTAAA
GTTGAAGGAC AGGGTGAATC TTGGCATGGT CATGTGACAG CCGTCACTGT CTCTCCAGAA
TACCGCAGGC AGCAACTTGC AAAGAAACTG ATGAACCTTC TGGAAGATAT AAGTGATAAG
ATTGATAAAG CCTACTTTGT GGATCTTTTT GTAAGAGCTT CCAACACACC AGCCATCAAG
ATGTATGAAA AGCTTGGATA CATAATTTAT AGGCGGGTTT TACGCTATTA TTCAGGAGAG
GAAGATGGAT TAGATATGAG GAAGGCATTA TCAAGAGATG TAGAGAAAAA GTCTGTGATT
CCTCTCAAGA GACCTATCAC ACCTGATGAA TTAGAGTATG AT
>Aqco_AcoGoldSmith_v1.015506m
ATGACAACAA TTAGAAGGTT TTGTTGCAAC GATTTGCTTC GATTTTCTCC TGTTAATTTT
GATCATCTTA CTGAAACTTT CAATATGTCG TTCTACATGA CTTATTTAGC AAGATGGCCT
GATTACTTCC ATGTAGCTGA AGGACCTGGA AATCAAATCA TGGGATACAT AATGGGGAAG
GTCGAAGGAC AGGGTGAATC TTGGCATGGC CATGTAACTG CTGTAACTGT TGCACCCGAG
TATAGGAGAC AGCAACTAGC GAAGAAACTT ATGAATATGC TGGAGGATAT CAGTGACAAG
ATAGATAAGG CTTATTTTGT GGACCTATTC GTAAGGGCAT CTAATACACC TGCCATAAAG
ATGTATGAAA AGCTTGGTTA TGTAATCTAT AGACGCGTGC TTCGCTATTA CTCGGGGGAG
GAGGATGGAC TAGATATGAG AAAAGCATTA TCGAGAGATG TCGAGAAAAA GTCCATAATT
CCTCTGAAAA GACCAGTTAC TCCTGATGAA CTGGAATATG AC
>Zema_GRMZM2G123159_T01
ATGACGACAA TCCGTCGGTT CTGCTGCGAC GACCTCCTCC GCTTCGCCTC CGTCAACCTG
GACCACCTCA CCGAGACGTT CAACATGTCG TTCTACATGA CGTACCTGGC GCGCTGGCCC
GACTACTTCC ACGCCGCCGT CAGCCCTGGC GGCCGCGTCA TGGGTTACAT CATGGGTAAA
GTTGAAGGCC AAGGTGAATC TTGGCATGGA CATGTCACAG CGGTTTCTGT TGCCTCTGAA
TTTCGTAGGC AGAAGTTAGC CAAAAAACTT ATGAACTTAC TGGAGGAAAT CAGTGATAAG
ATGGATAAGG CCTACTTCGT GGATCTCTTT GTAAGGGCAT CTAACATGCC AGCGATAAGG
ATGTATGAAA AGCTTGGTTA TGTGGTTTAT CGAAGGGTGC TCCGGTACTA CTCAGGGGAA
GAAGATGGCC TCGATATGAG AAAAGCATTA TCACAAGATG TTGAGAAGAA GTCCATCATA
CCACTCAAGA GGCCAATTAC GCCTGATGAA CTTGAATATG AT
>Sobi_Sobic.001G126200.1.v2.1
ATGACGACGA TCCGCCGGTT CTGCTGCGAC GACCTCCTCC GCTTCGCCTC CGTCAACCTG
GACCACCTCA CCGAGACGTT CAACATGTCG TTCTACATGA CGTACCTGGC GCGCTGGCCC
GACTACTTCC ACGCCGCCGT CAACCCTGGC GGCCGCGTCA TGGGTTACAT CATGGGTAAA
GTTGAAGGGC AAGGTGAATC TTGGCATGGA CATGTCACAG CGGTGTCAGT TGCCTCTGAA
TTTCGGAGGC AGAAGTTAGC CAAGAAGCTT ATGAACTTAC TGGAGGAAAT CAGCGATAAG
ATGGATAAGG CCTACTTTGT GGATCTCTTT GTAAGAGCAT CTAACATGCC AGCGATAAGG
ATGTACGAAA AGCTTGGTTA TGTGGTTTAT CGAAGGGTGC TCCGGTACTA CTCAGGGGAA
GAAGATGGCC TTGATATGAG AAAAGCATTA TCACAAGATG TTGAGAAGAA GTCCATCATA
CCACTCAAGA GGCCAATTAC GCCTGATGAA CTTGAATATG AT
>Seit_Millet_GLEAN_10034469
ATGACGACGA TCCGCCGGTT CTGCTGCGAC GACCTCCTCC GCTTCGCCTC CGTCAACCTC
GACCACCTCA CCGAGACGTT CAACATGTCG TTCTACATGA CGTACCTGGC GCGCTGGCCC
GACTACTTCC ACGCCGCCGT CAACCCTGGC GGCCGCGTCA TGGGTTACAT CATGGGTAAG
GTTGAAGGGC AAGGTGAATC GTGGCATGGA CATGTCACGG CAGTGTCTGT TGCCTCAGAA
TTTCGGAGGC AGAAATTAGC CAAGAAGCTT ATGAACTTGC TGGAGGAAAT CAGTGATAAG
ATGGATAAGG CCTACTTTGT GGATCTCTTT GTAAGGGCAT CTAACATGCC AGCGATAAGG
ATGTATGAAA AGCTTGGTTA TGTGGTTTAC CGGAGGGTGC TTCGATACTA CTCAGGGGAA
GAAGATGGCC TTGATATGAG GAAAGCATTA TCGCAAGACG TTGAGAAGAA GTCCATCATA
CCACTCAAGA GGCCAATCAC ACCTGATGAA CTTGAATATG AT
>Orsa_13103.m05330
ATGACGACCA TCCGCCGGTT CTGCTGCGAC GACCTCCTCC GCTTCTCCTC CGTCAACCTC
GACCACCTCA CCGAGACCTT CAACATGTCC TTCTACATGA CGTACATGGC TCGCTGGCCC
GACTACTTCC ACGCCGCCGT CAGCCCCGGG GACCGCGTCA TGGGATACAT CATGGGTAAG
GTTGAAGGAC AAGGTGAATC TTGGCATGGA CATGTTACAG CAGTGTCTGT TGCCACAGAA
TTTCGGAGGC AGAAGCTAGC CAAAAAACTT ATGAACCTTT TGGAGGAAAT CAGTGACAAG
ATGGATAAGG CCTACTTTGT GGATCTCTTC GTAAGAGCAT CTAACATGCC AGCAATAAGG
ATGTATGAAA AGCTTGGCTA TGTGGTTTAT CGAAGGGTGC TCCGCTATTA CTCAGGGGAA
GAAGATGGCC TTGATATGAG GAAAGCTTTG TCACAAGACG TTGAAAAGAA GTCCATCATA
CCACTGAAGA GACCAATAAC ACCGGATGAA CTTGAATATG AT
>Brdi_Bradi1g11700.1.v2.1
ATGACGACCA TCCGCCGCTT CTGCTGCGAC GACCTACTCC GCTTCGCCTC CGTCAATCTC
GACCACCTCA CTGAGACCTT CAACATGTCC TTCTACATGA CGTACATGGC TCGCTGGCCC
GACTACTTCC ACGCCGCGGT CAACCCCGGC GACCGCGTCA TGGGATACAT CATGGGTAAG
GTTGAAGGAC AGGGTGAATC CTGGCATGGA CATGTTACGG CTGTGTCTGT TGCCTCAGAA
TTTCGGAGGC AAAAGTTAGC TAAGACGCTT ATGAACTTGC TGGAGGAAAT CAGCGATAAG
ATGGATAAGG CCTACTTTGT GGACCTCTTT GTAAGAGCAT CTAACATGCC GGCGATAAGG
ATGTATGAAA AGCTTGGCTA TGTGGTTTAT CGTAGGGTAC TTCGTTACTA CTCAGGGGAA
GAAGATGGCC TTGATATGAG AAAGGCATTA TCACAAGATG TTGACAAGAA GTCCATTATA
CCTCTCAAGA GACCAATTAC ACCCGATGAA CTTGAATATG AC
>Utgb_Scf00345.g15926
ATGACGACGA TTCGAAAGTT TTGCTGCAAC GATCTCCTCC GATTCGCCTC AGTCAATCTC
GACCATCTCA CTGAAACCTT TAATATGACC TTCTACATGA CATATTTGGC TCGTTGGCCG
GACTATTTTC ACGTTGCTGT AGCTCCCGGA CACCAAATTA TGGGTTACAT TATGGGGAAG
GTTGAGGGGC AAGGAGAATC ATGGCACGGC CATGTTACTG CTGTAACTGT GGCTCCTGAA
TACCGAAGAC AACAATTAGC CAAGAAACTG ATGAACATAC TCGAAACAAT TAGTGACAAG
ATTGATCAGG CTTTTTTTGT GGATCTTTTT GTGAGAGCAT CTAATACACC TGCCATCAAA
ATGTATGAGA AGCTTGGCTA CGTAGTATAC AGACGTGTCC TTCGCTATTA CTCCGGCGAG
GAGGATGGAT TGGACATGCG GAAGGCCTTA TCCAGGGATG TGGACAAGAA GTCGATCATC
CCTCTCAAGC GGCCGATCAC GCCCGATGAA CTGGAATACG AC
>Sppo_Spipo32G0001400
ATGACGAGCA TCCGTCGGTT CTGCTGCAGC GACCTCCTGC GCTTCGCTTC AGTAAATCTC
GACCATCTGA CCGAAACTTT CAATATGTCC TTCTACATGA CGTATCTTGC TCGGTGGCCG
GACTATTTTC ACGTCGCCGA GGCTCCCGGC AAGAGGATAA TGGGTTACAT CATGGGAAAG
GTTGAAGGGC AGGGTGAATC GTGGCATGGA CATGTTACTG CAGTGACTGT TTCATCAGAA
TACCGAAGGC AGAAATTAGC CAAGAAACTC ATGCATTTGC TGGAGGACAT AAGTGACAAG
---GACAAAG CCTACTTCGT TGACCTTTTT GTGAGAGCGT CAAACACGCC CGCGATCAAG
ATGTATGAGA AGCTGGGATA CATAATCTAC CGGCGGGTGC TGCGGTATTA CTCTGGAGAA
GAAGATGGGC TAGATATGAG GAAGGCTCTG CCACAGGACG TCGACAAGAA GTCAATCGTT
CCTTTCAAGC GGCCCATCAC GCCCGACGAG CTCGAGTACG AT
>Muac_GSMUA_Achr8G31560_001
ATGGCAACCA TCCGCCGGTT TTGCTGCAAT GATCTCCTCC GCTTTGCTTC CGTAAATCTT
GACCACCGAA CCGAGACTTT CAACATGTCA TTCTACATGA CATACCTGGC TCGGTGGCCT
GATTACTTTC ACGTTGCAGA GGGCCCTGGT AATTGTATCA TGGGGTATAT TATGGGTAAA
GTCGAAGGAC AAGGTGAATC TTGGCATGGC CATGTAACTG CAGTTACTGT TGCTTCTGAG
TATCGAAGAC AACAACTAGC CAAAAAACTC ATGCACTTAT TGGAGAACAT CAGTGACAAG
ATCGATAAAG CATACTTTGT GGATCTATTT GTAAGGGCAT CCAACATGCC TGCTATAAAA
ATGTATGAAA AGCTTGGCTA TGTGATATAC CGAAGAGTGC TGCGCTACTA CTCTGGGGAA
GAAGATGGTT TGGATATGCG GAAGGCACTA TCTCGCGATG TTGATAAGAA ATCCATGATA
CCCCTGAAAA GGCCAATCAC TCCAGACGAA CTCGAATATG AT
```
