## Supplementary data 1-3 for "The Avocado Genome Informs Deep Angiosperm Phylogeny, Highlights Introgressive Hybridization, and Reveals Pathogen-Influenced Gene Space Adaptation": OG0009908_seq.cds.mus.aln_vf.fasta-gb

```
>PeaH_maker-Ctg0130-augustus-gene-4.6-mRNA-1
G---ATGGTT GATTTGGGAA CGTTCTCGGA TGAGAAATTT GATCCCAAGA AATGGATCAA
T---GCTGCT TCCCTATCTC GGCACCCTCA AGATGATCCC ATTGACAAGC ACCTGGCAGA
TCTGGAGATG AAGCTTCAGG TCCTGGCTGA AGAGATTGCC TCCTCCTTGG ATGAGCAAAG
CAATGCAGCT TTACTTCGGG TACCACGTGC CAGCCGTGAT GTCATCCGCC TCCGTGATGA
AGCCATCTCC CTCAGATCGT CAGTTTCTGG AATCCTCCTC AAGCTTAAAA AGGCAGAGGG
TTCCTCAGCT GAATCTATAG CAGCTCTTGC TAAAGTTGAC ACTGTTAAAC AGAGAATGGA
AGCAGCATAT GAGACACTGC AGGATGCTGC AGGGCTGACT CAATTAAGTG CAAGTGTAGA
GGATGTTTTT GCTAGTGGAG ACCTTCCACG AGCTGCAGAA ACCTTAGCCA ACATGAGACA
CTGCTTATCT GCTGTCGGTG AGGTTGCAGA GTTTGCTAAT GTTAGAAAGC AGCTTGAAGT
CTTAGAGGAC AGGTTAGAGG AAATGGTTCA CCCTCGTTTA TCAGATGCTC TATCAAATCG
CAAGGTAGAT GCTGTGCAAG ATTTACGTCA AATCTTAATT CGGATTGGGC GTTTTAAATC
TGTAGAGTTG CAGTACACAA AAATTCACTT AAAGCCTATA CGGAAACTAT GGGAAGAATT
TGACTCCAGA CAGCGA---G CTAGTAAGCT TGCTAGTGAG AAGCATGATG CGGATAGGCT
TTCATTTTCT AGCTGGTTAC CAAATTTCTA CGATGAAGTT TTACTTTATC TTGAACAGGA
ATGGAAGTGG TGTATGGTTG CTTTCCCTGA TGATTATAAA ACGCTAGTAC CGAAGTTACT
TATTGAGACA ATGTCTGCAT TGGGGGCCAG TTTTGTTTCT CGTATCAACC TTGCAACCGG
AGATGTTGTT CCTGAAACAA GAGCATTGGC AAAAGGGCTA GATATCTTGT CTGGAGATAT
GACAAAAGGT ATTAAGGTTC AGACTAAGCA CCTGGAGGCA CTTATTGAAC TGCACAACAT
GACAGTTGCT TTTGCAAAGA ATATTCAGCA CTTGTTTTCA GAGTCTGAGC TTCAAGCTCT
ACTAAATACG CTAAAGGCTG TCTATTCTCC GTACGAGTCG TATAAACAAA GGTACGGACA
GATGGAGCGT TCTATCCTTT CCTCTGAGAT TTCTGGAATA GATCTTAGAG GTGCTGTC--
-GCTCGTGGC GTGGGTGCAC AGGGAATTGA ACTCAGTGAA ACAGTTAGAA GAATGGAGGA
ATCCATTCCG CAATTCATTG TGCTTCTTGA AGCAGCTGTT GAGAGATGCA TCAGTTTTAC
TGGGGGTTCA GAGGCTGATG AACTTATCAC TACACTTGAT GAGATCATGC TGCAGTACAT
TTCAAGTCTG CAAGAAACTC TAAAATCCTT GAGAACTGTA TGTGGAGTTG ATGACAGCAG
CGGTCCAAAG AAGGAAATGG GA---GATAA AAGGGAAGGA GCACACAACA CACGCATGGT
GGATATGGTC TCAGATGAAG AGGAGTGGTC CATTGTCCAG GGAGCACTGC AGATTCTTAC
TGTTGCAGAT TGTCTAACTA GCAGATCCTC TGTCTTTGAG GCTTCATTAC GATCTACTCT
TGCTAGGCTC AGCACTAGTT TGTCTCTCTC AGTGTTTGGT TCAAATCTTA ACCAG-----
-TCACGAATG ATGGGTGATG ATGGGGATGG TGAACTATCT TTAGCTGGGA GGGCAGCCCT
GGATGTGGCA GCTCTGCGCC TTACTGATGT GCCTGAGAAA GCCAGGAGGC TTTTCAATCT
CTTAGATCAC AAAGATCCAC GGTTTCATGC ACTTCCTCTT GCATCTCAAC GAGTAGCTGC
GTTTGCGGAT ATGGTGAATG AGCTTGTTTA TGATGTTCTC ATATCAAAGG TTCGGCAACG
ACTAAGTGAT GTTGCTCGAT TGCCTATCTG GTCGTCTGTG GAGGAAGCTA GTGCTTTTCA
CCTTCCAAGT TTTAGTGCTT ACCCACAAGC CTATGTGACC AGTGTTGGTG AATATCTTCT
TACTTTACCA CAACAGTTGG AACCATTAGC GGAAGGTATC TCTAGCAGC- --GAAGCCAA
CACCGATGAG GCCCAGTTCT TTGCAACTGA ATGGATGTTC AAGGTTGCAG AGGGTGCCAC
GGCTCTATAT ATGGAGCAAT TACGGGGAAT TCACTATATA ACTGATCGAG GTGCGCAGCA
ACTTTCAACT GATATTGAAT ATCTCAGCAA TGTGCTCTCT GCTCTATCAA TGCCAATACC
ATCAGCCATG GCTACATTTC ATACCTGCCT CTCTACCTCA AGAGATCAGC TCCGTGATCT
TGTGAAATCA ---GACGGTG GAAACCAGCT TGATCTTCCG ATAGCCAATC TTGTCTGTAA
GATTAGAAGA GTGAATCTA- --GA
>Vivi_PAC_17828521
G---ATGATA GACTTGAGCG CATTCTCGGA GGAGAAATTC GATGCGAAGA AATGGATCAA
C---ACGGCG TGCCAAAATC GTCACCCGCA GGAG---ACT CTGGAGAAGC AGTTGGTGGA
TCTGGAGATG AAACTTCAGA TGATGTCGGA GGAGATCGCC GCCTCCCTCG AGGAGCAGAG
CGCTGCCGCC CTCCTCCGCG TCCCCCGCGC CACCCGCGAT GTCATCCGCC TCCGCGACGA
CGCCGTTTCG CTTCGCCACT CCGTCTCCTC CATTCTCCTC AAGCTCAAGA AGGCAGAGGG
ATCCTCAGCA GAATCTATAG CTGCCCTTGC TAAAGTTGAT ATTGTCAAGC AGAGAATGGA
AGCTGCCTAT GAGACATTAC AGGATGCTGC TGGGCTAACT CAATTAAGCT CTACTGTGGA
GGATGTCTTT GCTAGTGGTG ATCTTCCTAA GGCTGCAGAA ACCTTGGCCA ACATGAGGCA
CTGCTTGTCT GCTGTTGGGG AGGTTGCTGA ATTTGCTAAC ATTAGGAAAC AACTTGAAGT
TTTGGAGGAT AGGCTTGATT CAATGGTTCA GCCTCGTCTC ACGGACGCTT TATCTAATCG
CAAGGTTGAG GTTGCTCAAG ATTTGCGGGG AATTCTCATT CGGATTGGAA GGTTTAAGTC
TCTAGAAGCA CATTATACAA AAGTTCACCT AAAGCCCATA AGGCAACTTT GGGAAGATTT
TGACTCCAAA CAGCGA---A CTAATAAACT TGCAAATGAG AAGAATGAAG TAGAAAGGCT
TTCATTCTCC AGTTGGTTGC CAAGTTTCTA TGATGAATTG CTGCTCTATC TTGAACAAGA
ATGGAAATGG TGTATGATCG CTTTTCTGGA TGATTATAAA ACTCTTGTCC CAAAGCTACT
AATTGAGACA ATGGCAACTA TTGGTTCAAA TTTTGTCTCT CGGATCAATC TTGCAACTGG
GGATGTTGTT GCTGAAACCA AGGCATTGGC TAAAGGACTA GATATCTTGT CTGGGGATAT
GCAAAAAGGT ATCAAAATCC AGAGCAAGCA TCTTGAGGCA CTGATTGAGT TACACAATAT
GACGGGAACA TTTGCGAGGA ATGTACAGCA TCTATTTTCA GAATCCAATC TTCCAGTGTT
ATTGGATACA CTGAAGGCAG TGTACCTTCC TTATGAATCA TTTAAGCAGA GGTATGGACA
GATGGAACGT GTCATACTTT CTTCTGAAAT TGCTGGTGTA GATCTAAGAG GAGCCGTT--
-GTGCGTGGT GTGGGAGCCC AGGGTATTGA ACTCAGTGAA ACAGTTAGAA GGATGGAGGA
GTCTATTCCC CAAGTCATTC TGTTCCTTGA TGAGGCTGTC GAGAGGTGCA TCAGTTTTAC
TGGTGGTTCT GAGATAGATG AACTAATTCT AGCACTAGAT GACATAATGT TACAGTACAT
CTCTACCCTG CAAGAGACCC TCAAATCATT AAGAGCTGTA TGTGGAGTAG ATGATGGTGG
TGGTACAAAG AAGGAAATGG TATCGGACAG AAAAGAAGGA ACTCATAATG CACGCAAAGT
AGACTTGATG TCAAATGAGG AAGAGTGGTC TATTGTCCAA GGTGCATTGC AGATCCTCAC
AGTTGCAGAT TGTTTAACAA GCAGATCCGC AGTCTTTGAA GCTTCCTTGA AGGCCACTCT
TGCTAGACTG AGCACAAGTT TGTCCCTTTC AGTGTTTGGT TCAAATTTGG ACCAAAATCA
GTCACATGTA GCCAGTGATG ATGGGAATGG GGAATCGTCT ATGATTGGAA GGGCTGCCTT
GGATGTGGCA TCTGTGCGGC TGGTTGATGT TCCGGAGAAG GCTCGGAGAC TCTTTAACCT
TTTAGATCAT AAAGACCCAC GGTTTCATGC ACTTCCACTT GCATCTCAGA GGGTTGCAGC
ATTTGCAGAC ACAGTGAATG AACTTGTTTA TGATGTCCTC ATATCCAAAG TAAGGCAGCG
CCTCAGTGAT GTATCCCGTT TGCCCATCTG GTCTGCTGTA GAGGAACCAA GCGCTTTTCC
TCTTCCGAGT TTCAATGCAT ACCCTCAGGC CTATGTGACC AGTGTTGGTG AATATCTTCT
TACTTTGCCT CAACAGTTGG AGCCACTTGC TGAGGGCATT TCTAGCAGT- --GACCCCAA
TGCTGATGAA GCTCAGTTCT TTGCAACTGA ATGGATGTTC AAGGTTGCTG AGGGTGCTAC
TGCTCTTTAC ATGGAGCAAT TGCGAGGCAT TCAATACATA ACAGATCGTG GAGCACAGCA
GCTATCAGCT GACATCGAGT ATTTGAGTAA TGTGCTTTCT GCTTTATCAA TGCCGATCCC
TCCAATCCTG GCCACATTCC ACTCATGCCT TTCAACTCCA AGAGATCAGC TGAAGGATTT
TGTAAAATCA ---GATGCAG GAAATCAGCT TGATCTTCCA ACTGCCAACC TTGTATGTAA
GATCCGGCGT GTAGGTTTA- --GA
>Coca_GSCOCT00020339001
G---ATGGTG GATCTGAGTG CATTTTCTGA CGAGAAATTC GACCCTAAAA GATGGATAAA
C---GGCGTC TGCCAGTCAC GCCACCCTCA GGAC---CCT TTAGACAAAC ACTTGGTGGA
TCTGGAGATG AAGCTCCAAA TGGTGTCTGA GGAGATCGCC GCCTCCCTCG AAGAACAGAG
CTCCGCCGCC CTCCTCCGGG TCCCCAGAGC TACGCGTGAC GTCATCCGCC TCCGTGACGA
TGCTCTCTCC CTTCGTTCCT CCGTCGCTTC TATCCTCCAA AAACTCATCA AGGCGGAAGG
ATCATCAGCC GAGTCTATCG CTACACTAGC CAAGGTTGAT ACCGTCAAGC GAAGAATGGA
AGCTGCATAT GAAACATTGC AGGATGCTGC TGGTTTAACT CAATTAAGCT CAACAGTGGA
GGATGTATTT GCTAGTGGTG ATCTTCCGCG TGCAGCTGAG ACTTTGGCTA ATATGAGGCA
CTGCTTATCT GCTGTTGGTG AGGTTGCTGA ATTCGCCAAT GTTAGAAAGC AGCTTGAAGT
CTTAGAAGAT AGACTAGACT CCATGGTTCA ACCTCGTCTA ACAGATGCAT TGACCAATCG
CAAGATTGAT GTCGCAAAAG ATATGCGGGG TATCCTCATC AGAATTGGGA GGTTCAAGTC
CTTAGAAATG CACTACACGA AAGTCCACCT CAAATCCATA AAAAAGCTGT GGGAGGAGTA
TGACCTGCGA CAGCAA---G CTAGTAAGCT TGCAAATGAG AAGAATGAGT TAGAAAGGTT
TTCATTCTCA AGTTGGTTGC CTAGTTTCTA CGATGAATTG CTACTTTATC TTGAACAAGA
GTGGAAGTGG TGTATCCTTG CTTTTCCAGA AGATTATAGG GCTCTGGTAC CAAAGCTACT
GATTGAGACC ATGACAGCCA TTGGCCAAAG CTTTGTATCT CGTATCAACC TTGCTACTGG
GGATGTTGTT CCTGAGACAA AAGCACTGTC TAAAGGCTTA GATATCTTAT CCACAGATCT
GCCAAAAGGT GTTAAAGTTC AAACTAAGCA TTTGGAAGCA TTGATTGAGT TGCACCATAC
GACGGGGAGC TTTGCTCGGA ACATTCAGCA CCTATTTTCA AATGCAGATC TTCAGGTTTT
GCTGGATACA ATGAAATCAA TCTACCTTCC TTATGAATCA TTTAAACAAA GGTATGGACA
AATGGAGCGT GTTATCCTCT CCGGTGAGAT TGCTGGACTT GATCTCAGGG GAGTAACTTT
TAGTCGCTTT GTTGGAGTCC ATGGAGTTGA ACTCAGTGAA ACCGTCCGAA GAATGGAAGA
GTCTATTCCA CAAGTGATTA TACTTCTTGA GGCAGCTGTT GAAAGATGCA TCAACTTCAC
AGGAGGTTCT GAGGCAGATG AGCTTATTCT TGCACTTGAT GACATACTGT TACAATACAT
CTCCGCCCTG CAAGAAATTC TAAAATCATT GAGAGCTGTG TGTGGAGTGG ATGATGGCTT
GGCTTCAAAG AAGGATCTTG GAGCTGACAG AAAGGATGGA ACTTCTCATG CGCGTAAAGC
TGACTTTTTG TCCAATGAGG AAGAATGGTC CTTTGTCCAA GCTACACTGC AGATTCTCAC
AGTTGCAGAT TGTTTGTCTA GCAGATCATC GGTCTTTGAG GCTTCTTTAA GAGCCACTCT
TGCTCGATTA AACACAAATC TCTCTCTTTC AGTTTTTGGC TCTAGTCTTG ATAAAAACCA
TTCCCATGTG GTCAATGAGG ACAGAAGTGG GGAACCATCT ACTATTGGTA GAGCAGCTTT
GGATATTGCA GCTTTGAGGC TTGTTGATGT CCCTGAGAAG GCTAGGAAGC TTTTCAACCT
ATTGGAGCAT AAAGATCCTC GGTTTCATGC GCTTCCGCTT GCATCCCAAC GAGTTACAGC
ATTTGCAGAT GCTGTCAATG AGCTTGTTTA TGATGTTCTT ATATCAAAAG TACGGCAACA
GTTTAATGAT CTGTCTCGTC TGCCAGTGTG GTCTTCAGTG GATGAACCTA GTGCTTTCCC
CCTCCCAAGT TTTAGTTCAT ATCCTCAGTC TTATGTAACC AATGTTGGCG AATATCTTCT
CACCTTACCC CAGCAATTAG AACCGCTTGC CGAGGGCATT TCCAGCAGT- --GATACTAA
TGCAGATGAG GCTCAGTTTT TCGCAACTGA ATGGATGTTC AAGGTTGCAG AGGGTGCTTC
TACTCTTTAC ATGGAACAAC TGCGTGGTAT TCAGTATGTA ACTGATCGTG GAGCACAACA
GCTGGCTGCT GATATTGAGT ACTTGAGTAA TGTGCTTTCT GCTCTATCAA TGCCAATTCC
TCCAGTACTT GCTACTTTTC AGACTTGCCT ATCAACCCCA AGAGAGCAGC TTAAGGATCT
TGTCAAATCG TCGGACTCAG GGAATCAACT AGATCTTCCT ACTGCGAACC TTGTATGCAA
GATGCGGCGA CTGAGCTTG- --GA
>Zema_GRMZM2G110822_T01
GGTGGTCGTG GACGCGTCGG AGTTCGGGGC GGAGGGCTTC GACCCGAAGC GGTGGATCAA
C---GCGGCG CTGGACGCGC GGCACCCGTC GGAG---CCT CTCGATCGCT TCCTCGCCGA
CGCCGAGGAG CGCCTGCGTT CCGCGGCCGA CGACGCCGCG GCCGCGCTCG AGAGGGATAG
CGGCGACGCC CTCCGCCGCG TCCCGTTGGC ATGCCGCGAC GCGCTGCGCC TCCGCGACGA
CGCCGTCGCC CTACGCTCCC ACCTCGCCTC CGTCCTCCAG TCCCTCTCCC TGGCTGAGGG
CTCATCCGCA GAATCAATAG CTGCACTAGC GCGTATTGAC ACTGTGAAAC AGCGCATGGA
AGCCGCATAC ACAACATTGC AGGATGCTGC TGGGTTAGCT CAGTTGAGCC AGAGTGTTGA
GGATGTGTTT TCTAGTGGCA ATCTTCCAAA AGCTGCAGAA ACCCTGGCAA CTATGAGACA
TTGCTTGTCA GCAGTTGGAG AGGTTGCCGA GTTTGCAAAC GTCAGAAAAC AACTTGAAGT
ATTGGAAGAA AGGCTAGATG AAATGGTGCA GCCTCGATTA GTAGATGCAC TTTCTAATCG
CAAGGTTGAT GCCGTGCAAG ATCTTCGTGG TATACTGATC CGTATCAATA GGTTCAAGTC
ACTGGAAGTG CAATACACTA AGATCCATGT TAAGCCTCTA AAGAAACTCT GGGATGATTT
TGAGCTAAAG CAAAGA---T CCAGCAAGGT AGACATGGAG AAACTCAGTG GTGAAAGCAT
CTCATTCTCT AGTTGGCTGC CTAATTTCTA TGATGAGACA CTGCTTTACC TTGAACAAGA
GTGGAAGTGG TGCTTGACTG CTTTCCCTGA CGAATACAAA TCACTTGTAC CAAAAGTACT
TACTGAGACC ATGAGTGAGT TGAATTCAAG CTTTGTCTCT CGTATAAATA TAGCAACCGG
GGATGTTATT CCTGAAACCA GATCTATTGC CAAAGGATTG GATGTTCTAT CAGGTGACTT
ACCAAAAAGC ACCAAATTGC AGAATAAGCA TCTTCAAGCG CTAATTGAAC TGCACAATAT
GACTGGCACT TTTGCTAGGA ACATTCAGTA CTTATTTTCA GAATCAGATC TTGCAGTTGT
GCTGAATACT TTGAAAGCTA TTTATTCTCC ATATGAAACC TTTAAAGCAA GGTATGGGCA
GATGGAGCGT GCTATACTCT CTGCTGAGAT GACAAGTATC GACATCCGTG GGGCCGTC--
-CCTCGTGGT GTTGGTGCAC AGGGTATAGA GCTGAGCGAA ACTGTCCGCA GAATGGAGGA
ATCCATCCCA GAAATGATAG TACTCCTTGA GGCAGCTGTG GAGAGATGCA TTAGTCTGAC
TGGTGGTTCA GAAGCAGATG AACTGGTACT GGCTCTTGAT GACGTCATGC TGCAGTACAT
ATCTAATCTC CAAGAAACAT TGAAGTCCCT GAGGATAATC TGTGGACTGG ATGATGCCTT
G------AAA AAAGATGCAG GTTTAGAGAA AAAGGAAGTA ---------C AACGATTGGT
GGAT---GTT TCTGAAGAGG AAGAATGGTC TATTGTCCAA GGTGCTTTGC AAATTCTTAC
AGTTGCTGAT TGCCTAACTA GCAGAACCTC AGTCTTTGAA GCTTCTTTAA GAGCTACACT
TGCCAGGATT GGAACAAACT TTTCTGTTTC TGGATTTGGC TCAAGCCTGG ATAAA-----
-TCACCTGCA GCAACTGCTG ATGAGAATGC AGACTTGTCT TTTGCTGGGA GGGCTGCGCT
GGACATTGCA GCTATTCGCT TAAGTGATCT GCCAGATAAG TCTAAGAAGT TCTTAACTGT
GCTAGAACAA AAAGATCCAA GATTCCATGC TCTTCCTCTC ACATCACAAA GAGTTGCAGC
CTTCTCAGAC ACAGTAAATG AACTCGTCTA TGATGTGCTC ATATCTAAGG TTCGGCAGCG
TCTCAGTGAG GTCGCACGCC TTCCAATCTG GTCATCCGTG GAGGAACAGG GTGGTCTTCC
TCTTCCAAGC TTCAGTGCCT ACCCGCAAGC ATACGTGACC AGCGTTGGGG AGTATCTCCT
CACTTTACCA CAGCAGCTGG AGCCACTCGC GGAAGGTATC TCAGGCAAT- --GAGGCTGG
CAACGATGAG GCCCAGTTCT TTGCCACCGA GTGGATTTTT AAGGTCGCCG AAGGTGCCAC
TGCTTTGTTC ATGGAGCAGC TCCGAGGAAT CCACTACATC ACCGACCGAG GTTCACAGCA
GCTCGCTGCT GACATTGAGT ACCTAAACAA TGTCCTCTCT GCGCTCTCGA TGCCAATCCC
TCCATTCCTG TCTACCTTCC ACGCCTGCGT CTCCACCCCG AGGGACCAGG TCCGTGATCT
GATCAAATCT ---GATGGTG CAAGCCAGCT CGACCTCCCT ACTACCCATC TGGTCTGCAA
GATCCGGCGG ATCACATTA- --GA
>Sobi_Sobic.010G223400.1.v2.1
GGTGGTGGTG GACGCGTCGG AGTTCGGGGC GGAGGGCTTC GACCCGAAGC GGTGGATCAA
C---GCGGCG CTGGACGCGC GGCACCCGTC GGAG---CCT CTCGATCGCT TCCTCGCCGA
CGCCGAGGAG CGCCTGCGTT CCGCGGCCGA CGACGCCGCG GCCGCGCTCG AGAGGGACAG
CGGCGACGCC CTCCGCCGCG TCCCGCTGGC ATGCCGCGAC GCGCTACGCC TCCGCGACGA
CGCCGTCGCC CTACGCTCCC ACCTCGCTTC CGTCCTCCAG TCCCTCTCCC TGGCCGAGGG
CTCATCCGCA GAATCAATAG CTGCACTAGC GCGAATTGAT ACTGTGAAAC AGCGCATGGA
AGCCGCATAC ACAACATTGC AGGATGCTGC TGGGTTAGCT CAGTTGAGCC AGAGTGTTGA
GGATGTGTTT TCTAGTGGCA ATCTTCCAAA AGCTGCAGAA ACACTGGCAA CTATGAGACA
TTGCTTGTCA GCAGTTGGAG AGGTTGCCGA GTTTGCAAAT GTTAGAAAAC AACTTGAAGT
ATTGGAAGAG AGGCTAGATG AAATGGTGCA GCCTCGTTTA GTGGATGCAC TTTCTAATCG
CAAGGTTGAT GCTGTGCAAG ACCTTCGTGG TATACTGATA CGTATCGATA GGTTCAAGTC
GCTGGAGGCG CAATACACTA AGATCCATGT TAAGCCTCTA AAGAAACTCT GGGAAGATTT
TGACCTAAAG CAAAGG---T CCAGCAGGGT AGACATGGAG AAGCTCAGTG GCGAAAGCAT
CTCATTCTCT AGCTGGCTGC CTAATTTCTA TGATGAGACA CTGCTTTACC TTGAACAAGA
GTGGAAGTGG TGCTTGACTG CTTTCCCGGA AGAATACAAA TCACTAGTAC CGAAAGTTCT
TACTGAGACC ATGAGTGAGT TGAATTCAAG CTTTGTCTCT CGTGTAAATA TAGCAACTGG
GGATGTTGTT CCTGAAACCA GATCTGTTGC CAAAGGATTG GATGTTCTAT CAGGTGACTT
ACCAAAAAGT ACCAAGTTGC AGAATAAGCA TCTTCAAGCG CTAATTGAAC TGCACAATAT
GACTGGTACT TTTGCCAGGA ACATTCAGCA CTTATTTTCA GAATCAGATC TTGCAGTTGT
GCTGAATACT TTGAAAGCTA TTTATTCCCC ATATGATACA TTCAAAGCAA GGTATGGGCA
GATGGAGCGT GCTATACTCT CTGCTGAGAT GGCAGGCATA GACATCCGTG GGGCCGTC--
-CCTCGTGGT GTTGGTGCAC AAGGTATAGA GCTGAGCGAA ACTGTCCGTA GAATGGAGGA
ATCCATCCCA CAAATGATAG TACTTCTTGA GGCAGCTGTC GAGAGATGCA TTAGTCTGAC
TGGTGGTTCA GAGGCAGATG AACTGGTACT GGCTCTTGAT GACGTCATGC TGCAGTACAT
ATCTAATCTC CAAGAAACAT TGAAGTCCCT GAGGATAGTC TGTGGACTGG ATGATGCCTT
G------AAG AAAGATGCAG GTTTAGAGAA AAAGGAAGTG ---------C AACGATTGGT
GGAT---GTT TCTGAAGAGG AAGAATGGTC TATTGTCCAA GGTGCTTTGC AGATTCTTAC
AGTTGCTGAT TGCCTAACTA GCAGAACCTC AGTCTTTGAA GCTTCTTTAA GAGCTACACT
TGCCAGGATT GGAACAAACT TTTCTGTTTC TGGCTTTGGC TCAAGCCTGG ATAAA-----
-TCACCTGCA GCAGCTATTG ATGAGAATGC AGACTTGCCT CTTGCTGGAA GGGCTGCACT
AGATATTGCA GCTATTCGCC TAAGTGATCT GCCAGACAAG TCTAAGAAGC TCTTGACTGT
ACTAGAACAA AAAGATCCAC GGTTCCATGC TCTTCCTCTC ACATCACAAA GAGTTGCAGC
CTTCTCAGAC ACAGTAAATG AACTTGTCTA TGATGTACTC ATATCTAAGG TTCGGCAGCG
TCTCAGTGAG GTTGCACGCC TTCCAATCTG GTCATCCGTG GAGGAACAGG GTGGTCTTCC
TCTTCCAAGT TTCAGTGCCT ACCCGCAAGC ATATGTGACC AGTGTTGGGG AGTATCTCCT
CACTTTACCA CAGCAGCTGG AGCCACTCGC GGAAGGTATC TCAGGCAAT- --GAAGCTGG
CAACGACGAG GCCCAGTTCT TTGCCACTGA GTGGATTTTT AAGGTCGCCG AGGGTGCCAC
TGCTTTGTTC ATGGAGCAGC TCCGAGGAAT CCACTACATC ACCGACCGAG GTTCACAGCA
GCTCGCTGCC GACATTGAGT ACCTAAACAA TGTCCTATCT GCGCTCTCGA TGCCAATCCC
TCCGTTCCTG TCTACCTTCC ACGCCTGCGT CTCCACCCCG AGGGACCAGG TCCGTGATCT
GATCAAATCA ---GATGGTG GAAGCCAGCT CGACCTCCCT ACTGCCCATC TGGTCTGCAA
GATCCGGCGG ATCACATTA- --GA
>Seit_Millet_GLEAN_10007480
---------- ---------- ---------- ---------- ---------- ----------
---------- ---------- ---------- ---------- ---------- ----------
---------- ---CTGCGGG CCGCGGCTGA CGACGCCGCG GCCGCGCTCG AGAGGGACAG
CGGCGACGCC CTCCGCCGCG TCCCGCTGGC ATGCCGGGAC GCGCTACGCC TCCGCGACGA
TGCCGTTGCT CTACGCGCCC ACCTCGCCTC CGTCCTCCAA TCCCTCTCCC TGGCTGAGGG
CTCATCTGCT GAGTCAATAG CTGCACTAGC GCAAATTGAT ACTGTGAAAC AACGCATGGA
AGCGGCATAT ACAACATTGC AGGATGCAGC TGGGTTAGCT CAGTTGAGCC AGAGTGTTGA
GGATGTGTTT TCTAGTGGCA ATCTTCCAAA GGCTGCAGAA ACCCTGGCAA CGATGAGACA
TTGCTTGTCA GCAGTTGGAG AGGTTGCAGA GTTCGCAAAT GTGAGAAAAC AGCTTGAAGT
ATTGGAAGAA AGATTAGATG AAATGGTGCA GCCTCGTTTA GTGGATGCAC TTTCTAATCG
CAAGGTCGAT GCTGTGCAAG ATCTTCGTGG TATACTGATA CGTATCGAGA GGTTCAAGTC
ACTGGAGGCA CAGTACACTA AGATCCATGT GAAACCTCTA AAGAAACTCT GGGAAGATTT
TGACCTAAAG CAAAGA---G CCAGCAGGGT AGACATGGAG AAGCTTGGTG GTGAAAGCAT
CTCATTCTCA AGCTGGCTGC CTAATTTCTA TGATGAGACA CTGCTTTACC TTGAACAAGA
ATGGAAGTGG TGCTTGACTG CTTTCCCTGA AGAGTACAAA TCACTAGTAC CAAAAGTACT
TGTTGAGACC ATGAGTGAGT TGAATTCAAG TTTTGTTTCT CGTGTCAACA TAGCAACTGG
GGATGTTGTT CCTGAAACCA GATCTGTTTC CAAAGGACTG GACGTTCTAT CAGGTGACTT
ACCAAAAAGC ACCAAGTTGC AGAATAAGCA TCTTCAAGCA CTAATTGAAC TGCACAATAT
GACTGGCACT TTTGCTAGGA ACATTCAGCA CTTATTTTCA GAATCAGATC TTGCAGTTGT
GCTGAATACT TTGAAAGCTA TTTATTCCCC ATATGAAACC TTTAAAGCAA GGTATGGGCA
GATGGAGCGT GCTATACTTT CTGCTGAGAT GGCAGGTATA GACATCCGTG GGGCTGTC--
-CCTCGTGGT GTTGGTGCAC AGGGTATAGA GCTGAGCGAA ACTGTTCGCA GAATGGAGGA
ATCCATCCCA CAAATGATAG TACTTCTTGA AGCAGCTGTG GAGAGATGCA TTAGTCTTAC
GGGTGGTTCA GAGGCAGATG AACTGGTAGT TGCTCTTGAT GACATCATGC TTCAATACAT
ATCTAATCTA CAAGAAGCAT TGAAATCCCT GAGGATAGTC TGTGGGCTGG ATGATGCCTT
G------AAG AAAGATGCAG GTTTAGAGAA AAAGGAAGCA ---------C AACGATTAGT
AGAT---GTT TCTGAAGAGG AAGAATGGTC TATTGTCCAA GGTGCTTTGC AGATTCTTAC
AGTTGCTGAT TGCCTAACAA GCAGAACCTC AGTATTTGAA GCTTCTTTAA GAGCCACGCT
TGCCAGAATT GGAACAAACT TTTCTCTTTC TGGCTTTGTT TCAAGCCTGG ATAAA-----
-TCACCCACA GCAATTGCTG ATGAGAATGC AGACTTGCCT CTTGGAGGAC GGGCCGCACT
TGATATTGCT GCTATTCGCC TACGTGATCT GCCAGACAAG TCTAAGAAGC TCTTAACTGT
GCTAGAACAA AAAGATCCAA GGTTCCATGC TCTTCCTCTC ACATCACAGA GAGTTGCGGC
CTTCTCAGAC ACAGTAAATG ATCTCGTTTA TGATGTGCTC ATATCTAAAG TTCGGATGCG
TCTCAGTGAG GTTGCTCGCC TCCCAATCTG GTCATCGGTG GAGGAACAGG GTGGTCTTCC
TCTTCCAAGC TTCAGCGCCT ACCCGCAAGC TTATGTGACC AGTGTTGGAG AGTATCTCCT
CACTTTACCA CAGCAGTTGG AACCACTTGC AGAAGGTATC TCAGGCAAC- --GAGACTGG
CAACGATGAG GCCCAGTTCT TTGCCACTGA GTGGATTTTT AAGGTTGCCG AGGGTGCCAC
TGCTTTGTTC ATGGAGCAGC TGCGTGGAAT CCACTACATC ACTGACCGAG GCGCGCAGCA
GCTTGCCGCA GACATAGAGT ACCTGAACAA CGTCCTCTCT GCGCTCTCAA TGCCGATTCC
TCCATTCCTG TCCACCTTCC ACGCCTGTGT CTCGACCCCG AGGGACCAGG TCCGTGGTCT
GATAAAATCA ---GATGGCG GAAGCCAGCT CGACCTCCCT ACTGCTCATC TGGTGTGCAA
GATCCGGCGG ATCTCGTTA- --GA
>Orsa_13106.m04834
GGTGGTGGTG GACGCGTCGG AGTTCGGGGC GGAGGGGTTC GACCCGAAGC GGTGGATCAA
C---GCGGCG CTGGACGCGC GCCACCCGTC GGAG---CCG CTCGACCGCT TCCTCGCCGA
CGCCGAGGAG CGCCTCCGCT CGGCCGCCGA CGACGCCGCG GCCGCGCTCG AGCGGGACAG
CGCCGACGCG CTCCGCCGCG TCCCGCTCGC CTGCCGCGAC GCGCTCCGCC TCCGCGACGA
CGCCGTCTCG CTCCGGTCCC ATCTCGCCTC CGTCCTCCAG TCGCTCTCCC AGGCTGAGGG
TTCATCTGCA GAGTCAATAA CTGCACTAGC ACGAATTGAT ACTGTGAAAC AACGAATGGA
AGCGGCGTAT GCAACATTAC AGGATGCGGC TGGACTAGCT CAGTTGAGCC AAAGTGTTGA
GGATGTATTT TCTAGTGGTG ATCTTCCAAA AGCTGCAGAA ACCCTGGCAA CCATGAGACA
TTGCTTGTCG GCAGTTGGTG AGGTTGCGGA GTTCGCTAAT GTGAGAAAGC AGCTTGAAGT
ATTGGAAGAA CGGCTAGATG ACATGGTTCA ACCTCGTTTG GTGGATGCAC TTTCTAACCG
CAAGGTCGAT GCTGTGCAAG ATCTTCGTGG AATACTGATA CGTATTGGCA GATTCAAGTC
ACTGGAGGTG CAATATACTA AGATCCATGT CAAGCCTCTA AAGAAACTTT GGGAAGATTT
TGATCTAAAA CAGAGA---G CTAAGCGGGT AGAGATGGAG AAGTATGGTG GAGAAAGCAT
CTCATTTGCT AGCTGGCTTC CAAATTTCTA TGATGAGACA CTACTTTACC TTGAACAAGA
ATGGAAGTGG TGCCTGACTG CTTTCCCTGA AGAATACAAA TCACTAGTCC CAAAAGTACT
TGTTGAAACC ATGAGTGAGT TGAATTCAAG TTTTGTCTCT CGTGTCAACC TAGCAACTGG
AGATGCTGTT CCTGAAACTA GATCTGTTGC AAAAGGACTA GATGTTTTAT CAGGTGACTT
GCCAAAAAGT ACCAAATTGC AGAATAAGCA TCTTGGAGCA CTGATCGACC TGCACAACAT
GACGGGCACT TTTGCTCGGA ACATCCAACA TTTATTTTCA GAGTCAGATC TTTTAGTTCT
GCTGAATACA TTGAAAGCTA TTTATTCCCC ATATGAGACT TTTAAAGCAA GGTATGGGCA
AATGGAGCGT GCTTTACTTT CTGCTGAGAT GGCTGGTATA GATATCCGTG GGGCCATT--
-GCTCGTGGT GTGGGTGCAC AGGGTATAGA GCTGAGTGAA ACTGTTCGTA GAATGGAGGA
ATCCATCCCA CAAATTATAG TGCTTCTTGA AGCAGCTGTC GAGAGATGCA TTAGTCTTAC
TGGTGGTTCA GAGGCAGATG AACTGGTATT GGCTCTAGAT GACATTATGC TGCAGTACAT
ATCAAACCTA CAAGAAACTT TAAAATCCCT TAGGATTGTA TGTGGGGTGG ATGATTCCTC
T------AAA AAGGAAGCAG GACTAGAGAA AAAAGAAGCA ---------C AACGATTGGT
CGAT---GTC TCTGAAGAGG AAGAATGGTC TATTGTCCAG GGTGCTTTGC AGATTCTTAC
AGTTGCTGAT TGCCTAACTA GCAGAACCTC AGTTTTTGAA GCTTCTTTAA GGGCTACTCT
TGCCAGGATT GGAACCAACT TTTCTATTTC TGGTTTTGGT TCTAGCCTAG ATAAA-----
-TCAACTGCA GCAAATGGTG ATGAGAATGC AGAAGTGCCT ATCACAGGGA GGGCAGCACT
TGATATTGCA GCTATTCGCC TCACCGATCT ACCAGACAAG TCTAAGAAGC TCTTCACTGT
ACTAGAACAA AAAGATCCAA GGTTCCATGC TCTACCTCTG ACATCACAAA GAGTTGCGGC
CTTCTCAGAC ACAGTAAATG AACTCGTCTA TGACGTGCTC ATATCTAAAG TCCGACAGCG
TCTCAATGAG GTTGCTCGCC TCCCAATTTG GTCATCGGTG GAGGAACCAG GTGGCCTTCC
CCTTCCAAGC TTCAGTGCCT ACCCGCAGGC ATATGTGACC AGTGTTGGGG AGTATCTCCT
AACTTTACCC CAGCAGTTGG AGCCACTTGC AGAAGGTATC TCAGGCGGT- --GAGGCTGG
CAACGAGGAG GCTCAGTTCT TTGCTACTGA ATGGATATTT AAGGTCGCGG AAGGCGCCAC
CGCGCTGTTC ATGGAGCAGC TGCGAGGGAT CCATTACATC ACCGACCGAG GCGCGCAGCA
GCTGGCGGCG GACATAGAGT ACCTGAGCAA CGTCCTCTCG GCGCTGTCCA TGCCGATCCC
ACCCTTCCTC GCCACCTTCC ACACCTGCAT CTCCACCCCG AGAGACCAGG TCCGCGACCT
CATCAAGTCT ---GACGGCG GCAGCCAGCT CGACCTCCCC ACCGCCCATC TGGTCTGCAA
GATCCGGCGC ATCTCGTCAT CAGA
>Brdi_Bradi1g32317.2.v2.1
GGTGGTGGTA GACGCGTCGG AGTTCGGGGC GGACGGGTTC GACCCGAAGC GGTGGATCAA
C---GCGGCG CTGGACGCGC GGCACCCGTC GGAG---ACG CTCGACCGCT TCCTCGCCGA
CGCCGAGGAG CGGCTCCGCG CCGCGGTCGA CGACGCCGGG GCCGCGCTCG AGCGGGACAG
CGCCGACGCG CTCCGCCGCG TCCCGCTCGC CTGCCGCGAC GCGCTCCGGC TCCGCGACGA
CGCCGTCGCG CTCCGCTCCC ACGTGGCTTC CGTCCTCCAG TCCCTCTCCC AGGCTGAGGG
CTCATCTGCC GAGTCCATAA CTGCGTTAGC ACGAATTGAT ACCGTGAAAC AACGGATGGA
AGCCGCATAT GCAACATTGC AGGATGCAGC TGGGCTAGCT CAGTTGAGCC AAAGCGTTGA
GGACGTGTTC TCAAGTGGCG ATCTTCCGAA AGCTGCAGAA ACGCTGGCAA CCATGAGACA
TTGCTTGTCA GCAGTTGGTG AGGTTGCAGA ATTCGCTAAC GTGAGAAAGC AGCTCGAAGT
ATTGGAAGAA AGGCTTGATG AAATGGTTCA GCCTCGTTTA TTGGATGCCC TTTCAAACCG
CAAGGTTGAT GCTGTGCAAG ATCTTCATGG TATATTGACA CGTATTGGGA GGTTTAAGTC
ATTGGAGGTG CAATACACTA AGATCCATGT CAAGCCTCTA AAGAAACTAT GGGAAGAATT
TGACCTGAAG CAAAGA---G CGCACAGGGT AGAGATGGAG AAGCGTGGTG GTGAAAGCTT
CTCATTCTCA AGCTGGCTGC CAAGTTTCTA TGATGAGACA CTACTTTATC TTGAACAAGA
ATGGAAGTGG TGCTTGACCG CATTCCCTGA AGAATACAGA TCACTAGTGC CGAAAGTACT
TGTTGAGGCC ATGAGTGAGT TAAATTCAAG CTTTGTGTCC CGTGTTAACA TAGCAACTGG
AGATGCTGTT CCTGAAACCA GATCTGTTGC AAAAGGACTG GATGTTTTAT CGGGCGATTT
ACCAAAAAGT ACCAAGTTGC AGAATAAACA TCTTGTTGCA CTAATCGAAC TGCACAACAT
GACTGGCACT TTTGCTAGGA ACATTCAACA CTTATTTTCA GAATCAGATC TTGGAATTTT
GTTGAATACA TTGAAAGCTA TTTATTCCCC GTATGAAACC TTCAAAGTGA GGTACGGGCA
GATGGAACGT GCTGTACTTT CTGCTGCAAT GGCAGGTATA GATATCCGTG GGGCTATT--
-CCTCGTGGC GTAGGTGCAC AGGGAATAGA GCTAAGTGAA GCTGTCCGTA GAATGGAGGA
ATCCATCCCG CAGATGATAG TACTTCTCGA AGCAGCTGTT GAGAGATGCA TTAGTCTCAC
TGGTGGTTCA GAGGCAGATG AATTGGTACT GGCTCTTGAC GACATTATGC TGCAGTACAT
ATCTAATCTG CAAGAAACTT TGAAGTCCCT GAGGATGGTA TGTGGGCTTG ATGATGCCTC
A------AAA AAAGATGCAG GAATAGAGAA AAGGGAAGCA ---------C CAAGATTGGT
GGAT---GTT TCTGAAGAGG AAGAATGGTC TATTGTCCAG GGTGCTCTGC AGGTTCTTAC
AGTTGCTGAC TGCTTAACTA GCAGAACCTC AGTTTTCGAA GCTTCTTTAA GGGCTACTCT
TGCCAGGATT GGAACAAACT TTTCTCTTTC CGGATTTGGC TCTAGCCTGG ATAAA-----
-TCACCTGCA GGGACTGCTG ATGAGAATCC GGGAGTGCCT GTAGGTGGGA GGGCAGCACT
TGATATTGCA GCCATCCGTC TCACAAATCT ACCGGACAAA TCTAAGAAAC TCTTCTCTGT
ACTAGAACAA AAAGATCCAA GGTTTCACGC TCTTCCCGTC ACGTCTCAAA GAGTTGCGGC
CTTCTCAGAC ACAGTAAATG AGCTTGTTTA CGACGTGCTG ATATCTAAAG TCCGGCAGCG
TCTCAGTGAG ATTTCTCGCC TCCCAATCTG GTCATCAGTG GAGGAACAGG GTGGTCTTCC
TCTTCCAAGC TTCAGTGCTT ACCCACAAGC ATATGTGACC AGTGTGGGGG AGTATCTCCT
CACTTTACCA CAGCAGTTGG AGCCACTTGC TGAAGGCATC TCAGGCAGT- --GAGGCTGG
CAACGATGAG GCTCAGTTCT TTGCTACGGA GTGGATATTT AAGGTTGCCG AGGGTGCTAC
CGCTTTGTTC ATGGAGCAGC TGCGTGGGAT CCACTACATC ACGGACCGAG GCGCCCAGCA
GCTCGCCGCG GACATTGAGT ACCTGAACAA CGTCCTTTCT GCGTTGTCAA TGCCGATCCC
TCCGTTCCTC TCCACCTTCC ACACCTGCAT CTCGACCCCC AGAGACCAGG TCCGTGGCCT
GATCAAATCC ---GACGGCG GAAGCCAGCT CGATCTCCCG ACTGCAAATC TAGTCTGCAA
GATCCGGCGC ATCCCGTTA- --GA
>Soly_Solyc05g006950
G---ATGGTG GATCTGAGTT CCTTCTCCGA CGAGAAATTT GATCCGAAAA AATGGATAAA
C---TCAGCG TGCCAGTCAC GGCATCCACA GGAT---CCA CTGGACAAAC ACTTGATAGA
TCTGGAAATG AAGCTTCAGA TGGTGTCTGA AGAGATCGCC GCTTCCCTGG AGGAGCAAAG
CTCCGCCGCA CTCCTCCGTG TCCCCCGCGC TAATCGAGAT GTCATCCGCC TTCGTGACGA
TGCTCTCTCC CTTCGCTCCT CTCTCTCTGC CATCCTCCAA AAACTTAAAA AAGCTGAGGG
ATCATCTGCT GAATCTGTAG CTACATTAGC AAAAGTTGAT ACGGTCAAGC GGAGAATGGA
AGCTGCATAT GAGACATTGC AGGATGCTGC TGGTTTAACT CAATTAAGCT CAACAGTGGA
GGAGGTATTT GCTAGTGGTG ACCTTCCACG AGCTGCAGAA ACTCTGGCTA ATATGAGGCA
CTGTTTGTCT GCCGTTGGAG AGGTTGCTGA ATTTGCCAAT ATTAGGAGGC AACTAGAAGT
TTTAGAAGAC AGACTAGACT CAGTTGTCCA ACCTCGACTG ACAGATGCTC TAAGCAATCG
AAAGGTTGAT GTTGCCCAAG AAATGCGTGC GATTCTTCTG AGAATTGGGA GATTCAAGTC
GTTAGAGATG CACTACACCA TGGTCCACCT TAAGCCAATA AAGCGGCTTT GGGAAGATTT
TGACTTGAGG CAGCAG---G CCAATAAAGT TGCCAATGAA AAAAGTGAAA TGGATAGACT
ATCATTCTCA AGTTGGCTGA CTAGTTTCTA CGATGAATTG TTGCTTTATC TTGAACAGGA
GTGGAAGTGG TGTATGTTTG CCTTTCCAGA AGAATACAGA ACTCTTGTAC CAAGCCTACT
AAATGAAGCA ATGTCAACTA TTGGTGTGAG TTTTGCATCA CAGATCAATC TTGCCATTGG
GGATGCCGTG ACTGAGACAA AAACCTTGGC GAAAGGAATT GACATTTCAA ATGGAGATTT
GCCAAAAGGT GCCAAGATTC AGACTAAACA TTTGGAAGCC CTTATTGAAC TTCATAATAC
AACAGGGAGC TTTGCTAGGA ACATTCAACA CCTGTTTTCA GATGCCGATC CTCAAGTTTT
TCTGGATGCT CTGAAGGCAG TGTACCTTCC TTATGAATTT TTCAAAAGGC GATATGGACA
GATGGAGCGT GCAGTTCTCT CTAGTGAGAT TGCAGGACTT GATCTCAGAG GAGCTGCT--
-GTTACTCTT GTGGGAGTCC AGGGAGTTGA ACTTAGTGAA ACTGTACGAA GGATGGAAGA
GTCAATTCCA CAAGTCATTT TGCTTCTTGA GGCAGCAGTT GAAAGATGCA TCAACTTTAC
TGGTGGCTCT GAGGTGGATG AGTTAATTCT CGTGCTGGAT GATGTCATGC TACAGTATAT
TTCCACTTTG CAGGAGAATG TAAAATCACT GAGAGCTGTT TGTGGACTGG AGGATGCTAT
TAGTACAAAG AAAGATGCAG GATCAGAAAG AAGGGAAACA GCTTCAAATG CACGTAAAGT
TGACTTCACA TCAAGTGAGG AGGAGTGGTC ATTTGTTCAA GGTGCATTGC AGATCCTTAC
TGTTGCTGAT TGTTTAACCA GCAGATCTTC AGTCTTTGAA GCTTCCCTCA AGGCTACTCT
TGCTAGGTTG AGTACAAGCC TCTCTTTCTC AGTTTTTGGG TCAAGTATTG ATCAGAACAA
GCCAGATATA GTCAATGATG ATGGAAATGG GCAATTATCT GTGGCTCGAA AAGCTGCCTT
GGATGTGGCA GCTGTGAGAC TGGTGGATAT TCCTGAAAAG GCTCGGAAGC TTCTTAATTT
ATTGGAGCAT AAAGATCCCA GGTTCCATGC ACTTCCAGTA GCATCACAAC GAGTTACAGC
TTTCTCAGAC GCAGTCAATG AGCTTGTTTA CGATGTTCTT ATTTCAAAAA TACGGCAGCA
GTTCAATGAT CTGTCACGGC TGCCCATATG GTCATCTGTT GAAGAACATA GTCTAAGGCC
CCTCCCAACC TTCAGTTCAT ACCCACAATC TTATGTGACT GGCGTTGGTG AATATCTCCT
TACGTTACCC CAACAACTAG AGCCACTTGT AGAGAATATT TCCAACAGC- --GATCCCAA
TGCTGATGAA GCCCAGTACT TTGCAACTGA ATGGATGTTC AAGGTTGCTG AAGGTGCCAC
GGCACTTTAC ATGGAACAGC TTCGAGGGAT CCAGTATATA ACAGATCGTG GAGCACAACA
ACTCTCTGTT GATATCGAGT ATCTAAGCAA TGTACTATCA GCTCTATCAA TGCCAATTCC
TACATGTCTT GCTACATTCC AGACATGTTT TTCAACACCT AAAGATCAGC TCAAGGATCT
TATAAAGTCA ---GATTCTG GGAATCAGCT TGATCTTCCT ACTGCTAACC TCGTCTGCAA
GATGCGACGT ATCAGTTTA- --GA
>Muac_GSMUA_Achr1G16820_001
GGTGGTGGTG GATGTGGGGG AGTTCGGGGA GGAGGGCTTC GATCCGAAGC GATGGATCAA
C---GCGGCG CTGGAGTCGC GCCACCCGCA GGAC---CCC CTCGACCGCT ACCTCTCCGA
CCTCGAGGAG AACCTCCGCA CTTCCGCCGA CAAGATCGCC GACGCCCTTG ACCGCGAGAG
CGCCGACGCC CTCCGCCGCG TCCCGCTTGC CTGCCGCGAC GTCCTCCGCC TCCGCGATGA
CGCCCTTTCC CTCCGCTCCC TCGTCTCCTC CATCCTCCTC GCCCTCAGCA AGGCTGAAGG
CACTTCTGCT GAGTCTATAG CTGCTATTGC TAAGATTGAT AGCGTCAAGC AGCGGATGGA
AGCAGCATAT GAGACGCTGC AGGATGCTGC TGGCTTGACA CAATTGAGTG CCAGTGTGGA
GGATGTTTTT GCAAGTGGGG ATCTTCCACG GGCAGCAGAA ACCTTGGCCA ACATGAGGCA
TTGCTTGTCA GCTGTTGGCG AGGTTGCAGA ATTTGCTAAT GTGAGGAAGC AACTCGAAGT
CCTGGAAGAC AGGCTAGAAG AAATGGTCCA ACCTCGTCTA TTTGATGCTC TTCAAAATCG
CAAGGTTGAC ACTGTTCAAG ATTTACGGCG AATACTTGTT CGTATTGGAA GATTCAAGTC
ATTGGAATTG CAGTATATTA AGTTGGGCAT CAAGCCCTTG AAAAAACTCT GGGAAAGGTT
TGACTCAAGA CAACAA---G CTCACAAGCT TGAAACAGAA AAGCATCAT- --GAATATAC
TTCTTTTTCT AGCTGGTTAC CAAGTTTCTA TGATGAGATT CTGCTTTACC TGGAACAAGA
GTGGAAGTGG TGCATGAATG CTTTACCTGA TGATTATTTT TCTCTTGTTC CAAAACTGCT
AATGGAGACC ATGTCCGATT TGAATGCAAG TTTTGTGGCT TGTATCAACC TTGCAACTGG
TGATGTTGTT CCTGAAACCA AAGCATTGAG TAAAGGAACA GACATCCTGT CTGGAGACGT
GCCAAAGGGT ACTAAAATAC TAAGCAGGCA TCTTGAGTCT CTAATTGAAC TGCACAACAT
GACTGGAGCT TTTGCAAAGA ATATTCAGCA TTTATTTTCA GAATCTGATC TTCAAATTCT
ATTAAAAACT TTGAAGGCTA TTTATTCTCC TTATGAAACC TTTAAACTGA AGTATGGTCA
AATGGAACGT GCTATCCTTT CTTCTGAGAT TGCTGGAATA GATATCCGTG GCGCTGTT--
-GCACGAGGT GTGGGTGCAC AAGGTATAGA ACTCAGTGAA ACAGTTCGAA GAATGGAGGA
ATCTATCCCA CAAACTATTG TTTTTCTCGA AGCAGCCATT GAAAGATGCA TTAACTTCAC
TGGTGGTTCT GAGGCTGATG AGCTTATACT GGCCCTTGAT GACATAATGC TTCAATATCT
TTCGAATTTG CAAGATACAT TAAAATCATT GAGAACTATA TGTGGGGTTG ATGATGGTCT
T--------- ---------- --------AA AAAGGAAGGA GCA------G CACGGGTTGT
TGATATGGTC TCAGAAGAGG AGGAGTGGTC TATTGTCCAA GGATCTTTAC AGATTCTTAC
TGTTGCTGAT TGCCTAACGA GCAGAACATC TGTTTTCGAA GCTTCTTTAC GAGCTACTCT
AGCTAGGATT GGCACAACCC TGTCTCTTTC TGTATTTGGA TCAAGTTTGG AGCAA-----
-TCGCATGTA GCTGTCACTG GTGAGAAT-- -GATGTAAAC CTTGCATCAA GGGCAGGTTT
GGATGTGGCA GCTCTGCGCC TTGCTGATGC ACCTGATAAA GCTAGGAAGC TTTTTAATCT
TCTGGAACAA AAGGATCCAA GGTTTCATGC CCTTCCTCTC ACCTCCCAAA GGGTGGCAGC
ATTTTCTGAT ACGGTAAATG AGCTTGTTTA TGATGTTCTT ATATCAAAAG TGCGGCAACG
TCTAAGTGAC GTATCACGGC TGCCAATCTG GTCATCAGTG GAGGAGCAAA GTTCTCTTCC
CCTCCCAAGC TTTAGCGCCT ATCCACAGGC CTATGTCACT AGTGTGGGAG AATATCTTCT
TACTTTGCCA CAGCAGTTAG AGCCACTGGC TGAAGGTATC TCGAGCAGT- --GAGTCCGG
AACCGAGGAA GCCCAATTTT TTGCTACAGA ATGGATGTTC AAGGTGGCCG AAGGTGCAAC
TGCCCTTTTC ATGGAGCAGC TGCGAGGAAT TCAATACATT AGTGATAGAG GTGCTCAGCA
GCTATCGGCT GATATCGAGT ACTTGAGCAA CGTCCTCTCA GCGCTCTCCA TGGCCATCCC
CCCATTTCTG GCAACATTCC ACACATGCCT CGCAACTCCA AGAGACCAGC TTCCCGCTTT
CCTCAAATCG ---GATGGAG GAAGCCAGCT TGACATTCCA ACTGCTCACC TGGTTTGCAA
GATCCGTCGT ATTCCTTTA- --GA
>Aqco_AcoGoldSmith_v1.000962m
G---ATGGTC GATTTAGGAT CATTTACAGA TGAGAAATTT GATCCAAAGA AATGGATAAA
CACATCAACG ACACAATCTC GTCATCCACA AGAT---TCA CTTGAAAAAC ATTTATCAGA
ATTAGAAATG AAACTTCAAA TGATATCTGA AGAGATCTCA GCTTCTCTTG AAGAACAAAG
TGCTGCTGCT CTTTTACGTG TTCCTAGAGC TAGTCGTGAT GTTATTCGTC TTCGTGATGA
TGCTCTTTCT TTTCGTACTT CTGTTTCTGG AATTCTTCTT AAACTTAAAA AGGCAGAGGG
TTCTTCAGCT GAATCTATTG ATGCGCTTGC GAAAGTTGAC ATAGTTAAGC AAAGAATGGA
AGCGGCTTAT GAAACATTGC AGGATGCTGC AGGTTTGACT CAGTTAAGTG CTAGTGTGGA
GGATGTGTTT GCTAGTGGTG ATCTTCCACA GGCTGCTGAA ACCTTGGCAA ACATGAGGCA
TTGCTTGTCT GCTGTTGGTG AGGTTGCCGA ATTTGCGAAT GTTAGAAAGC AGCTTGAAGT
CCTAGAGGAT AGATTAGAAG CTATGGTTCA GCCTCGTCTA TCCGATGCTC TATCTAATCG
GAAGGTTGAT GCTGTCCAAG ACTTCCGACA GATCCTCAAT CGTATTGGGA GGTTCAAGTC
CTTAGAGTTG CACTACACCA AAATTCACCT TAAACCTTTA AAGCTACTTT GGGAGGATTT
TGACCTCAAA CGTCGA---A CGAATAAGCT TGCAAGTGAG AAGCAT---G GGGAAAGTCT
CCCATTTTCG AGTTGGTTGC CAAGTTTCTA TGATGAAGTG CTCCTCTATC TTGAGCAGGA
ATGGAAATGG TGTATGGTTG CCTTTCCTGA TGATTATAGA GCTCTTGTTC CAAAGTTATT
GATAGAGACA ATGGTGACTT TCGCTCCAAG TTTTGTTTCT CGTATCAATC TTGCCACTGG
AGAGGTTGTT CCTGAAACCA GGGCATTGGC TGAAGGATTG GATATATTGT CTGGCGATAC
GTCAAAGGGT ACTAGGGTAC AGAAGAAGCA TCTGGAAGCC CTTATAGAAT TGCACAACAT
GACGGGAACT TTTGCGAGGA ATATCCAACA CGTGTTTTCA GAATCTGATC TGCAAATTCT
ATTGGATACA CTTAAAACTG TCTTTTCTCC ATATGAAACA TATAAGCAGA GGTATGGACA
GATGGAGCGT GCCATCCTAT CTTCAGAGAT CGCAGGAATA GATCTGAGGG GAGCCGTT--
-ACTCGTGGT GTCGGGGCCC AAGGAATTGA ACTCAGTGAA ACTGTTCGAA GGGTGGAGGA
ATCCATTCCA CAAGCCATTG TGCTTCTTGA AGCAGCAGTG GAAAGATGCA TCAGCTTCAC
TGGAGGTTCA GAAGCGGATG AGCTTATTCT TGCACTTGAT GATATTATGT TGCAGTATAT
TTCTGCCCTT CAGGAGACCT TGAAATCCCT AAGGACTGTT TGTGGTGTGG ATGATGGTAT
TGGTTCGAGA AAGGAAATGG GATCAGATAG AAAGGAAGGA GCTCACCATT CACGCAGAAT
GGATTCAATT TCAGATGAGG AGGAGTGGTC TATTGTCCAA GGGGCGTTGC AGCTTCTCAC
AGTAGCGTAT TGTCTAACCA GCAGGTTCTC AGTCTTTGAA GCTTCACTAA GATCTACTCT
TGCCAGGCTC AGCACAAATT TGTCCCTTTC AGTATTTGGT TCAAGTGCAG ATCAAAACCA
GTCACATGTG GGCAATAATG AAGGAAATGG AGAATTGTCT ATGGCAGGAA AGGCTTCTTT
GGATATGGCA GCTTTGCGTC TCATATATGT TCCCGATAAA GCACAATCGC TATTTAACAT
ATTGGATCAA AAAGATCCCC GATTTCATGC ACTGCCGCTC GCATCTCAAA GAGTAGCAGC
ATTTGCTGAT ACAGTAAATG ATCTTGTCTA CGATGTTCTC ATCTCAAAAG TACGGCAACG
CCTAAGTGAT GTGGCTCGGT TGCCAATCTG GTCTAAAATA GAGGAGCCAA GCACTTTTGC
TCTTCCAAGC TTCAGTGTAT ATCCCCAGTC TTATGTTACC AGTGTTGGCG AATATCTTCT
TACTTTGCCC CAACAGTTTG AGCCACTTGC AGAGGGAATA TCCGGTGGC- --GATTCCAA
CACTGATGAA GCACAATTCT TGGCAACTGA ATGGATGTTC AAGGTAGCGG AGGGTGCTGC
TGTGCTTTAC ACGGAGCAGC TGCGTGGAAT TCATTATATA ACTGAGCGTG GAGCACAACA
ATTATCAGCC GATATTGAGT ACTTGAGTAA TGTTCTCTCA GCTTTGTCAA TGCCGATTCC
TCCAGTCCTT GCTACTTTTC ACACTTGCTT TTCAACTCCA AGAGAGCAAC TCCCAGAACT
TGTTAAATCA ---GATGGAG GCAACGAGCT TGATCTTCCA ACTGCTAACC TTGTTTGCAA
AATCCGCCGT GTAGCCCTT- --GA
>Arth_AT5G51430.1
G---ATGCTG GATCTAGGTC CATTCTCAGA TGAGAAGTTC GATGCGAAGC GATGGGTTAA
C---TCGTCG TGCCAGGCGC GTCACCCACA GGAT---TCA CTCGAGAAAC ATCTTGTGGA
TCTGGAAATG AAGCTTCAGA TTGCCTCCGA GGAGATCGGA GCTTCTCTTG AAGAGCAGAG
CGGTGGTGCT CTCCTCCGTG TTCCTCGTGC CACACGAGAC GTGTTGCGTC TCCGTGATGA
TGCTGTGTCT CTGCGTGGTT CTGTTGCTGG AATCCTCCAG AAGCTCAAGA AGGCAGAGGG
TTCTTCAGCA GATTGTATAG CTGCGCTTGC TAGAGTGGAC AATGTCAAAC AGAGAATGGA
GGCTGCCTAC AAAACACTAC AGGATGCTGC AGGGTTAACT CAGTTAAGCT CGACGGTTGA
GGATGTATTT GCTAGTGGCG ATCTTCCTCG TGCTGCAGAA ACTCTTGCTA GCATGCGAAA
TTGCCTGTCT GCTGTTGGAG AGGTTGCAGA ATTTGCTAAT GTGAGAAAGC AACTAGAGGT
ATTGGAAGAT AGGCTGGAGG CGATGGTGCA GCCACGTCTT ACTGATGCAT TAACATATCA
CAAGGTTGAT GTCGCCCAAG ATTTGCGAGT AATTCTCATC CGGATTGGGA GATTCAAGTC
TCTGGAGTTG CAATATTCAA AAGTCCGTCT AAAGCCGATT AAACAACTCT GGGAAGATTT
TGACACAAAG CAAAGG---G CAAACAAGCT TGCCAATGAG AGAAGTGAAA GTCAAAGGTT
ATCATTTGCC AGTTGGCTGA CAAGCTTTTA CGACGAGTTG CTACTCTATC TTGAGCAAGA
GTGGAAATGG TGTATGGTTG CCTTCCCTGA TGACTACATG ACTCTCGTCC CAAAGCTGTT
GGTTGAGACC ATGGGAGTAC TGGGGGCTAG TTTTGTTTCT CGTCTTAACC TTGCAACTGG
AGATGCTGTT CCTGAAACAA AAGCACTCGC CAAAGGGATG GATCTATTAT CTGGAGACTT
GCCCAAGGGT ATTAATATTC AGACCAAGCA TCTTGAGGCT CTGATTGAAC TGCACAACGT
AACTGGTTCC TTTGCAAGAA ATATTCAGCA CCTGTTTGCG GAATCTGAAC TTAGGATCTT
AATAGATACG CTGAAGGCCG TGTACTCACC CTTTGAATCG TTTAAGCAAA AGTATGGGAA
GATGGAACGT GCTATTTTAT CCTCTGAGAT TGCAGTGGTG GATCTGAGAG GGGCTGTT--
-ACTCGTGGT GTTGGGGCTC AAGGAATTGA ACTCAGTGAA ACAGTGCGTA GGATGGAAGA
GTCTATTCCC CAAGTTGTTG TTCTTCTTGA AGCTGCAGTT GAAAGGTGTA TTGGCTTTAC
TGGAGGGTCA GAGGCAGACG AGCTGATACT TGCATTAGAT GACATAATGT TGCAGTATAT
CTCTATGCTT CAAGAAACAC TCAAATCTTT GAGAGTTGTG TGTGGAGTGG ATGATGGAGT
TGGCTCAAAG AAAGATGCAA GTGCAGAGAA AAGGGAGAGC ---------T CTCGCAAGAT
GGAT---TTG ACTTCAAATG AGGAATGGTC CATTGTTCAA GGAGCACTTC AAATTCTTAC
TGTAGCTGAT TGTCTCACGA GCAGGTCTTC TGTCTTTGAA GCCTCTTTGA GAGCAACTCT
AGCTAGACTA AACTCCAGCT TGTCTATTTC ATTATTTGGC ACAAATTTGG ATCACAACCT
ATCACATTTG AAAAGTGAAC AAACTGCTGG AGATTTGTCT ATGGCTGGAC GAGCTTCCAT
GGATGTGGCA GCTATTCGGT TGGTTGATGT TCCGGAGAAG GCTCACAAAC TATTAAACCT
ATTGGAGCAC AAAGATCCAC GATTCCACGC ACTGCCTTTG GCGTCTCAGA GAGTTGCTGC
ATTTGCCGAC ACAGTCAATG AACTTGTCTA TGACGTCCTT ATATCAAAAG TCAGGCAACG
TCTAGGGGAA GTATCTCGCC TACCAATCTG GTCTTCCGTC GAGGAACAAA CTGCTTTTCC
TCTACCAAAT TTCAGCTCAT ACCCGCAGTC TTATGTTACA AGTGTTGGAG AATATCTCCT
TACTTTGCCG CAGCAGCTTG AGCCTCTAGC TGAAGGCATC TCAACCAACG GCGATTCAAA
CAACGAGGAT GCACAATTCT TTGCAACCGA ATGGATGTTC AAGGTAGCAG AAGGAGCAAC
CGCTCTGTAC ATGGACCAAT TGAGAGGAAT CCAATACATT TCAGACCGAG GAGCACAACA
ACTCTCTGTA GATATTGAGT ACTTGAGCAA TGTGCTTTCG GCTCTGTCCA TGCCAATTCC
GCCAGTTCTT GCAACTTTTC AGACGTGTTT GGCTACACCG AGAGGTGAGC TCAAAGATGT
GATGAAATCA ---GAAGCTG GTAATGAACT CGACTGCCCT ACAGCTAATC TTGTTTGTAA
GATGCGTCGT ATCAGTTTC- --GA
>Prpe_PAC_17651390
G---ATGCTG GATCTGGGTC CGTTCTCGGA CCCGAACTTC AACCCGAAGA AGTGGGTGAA
C---TCGGCG TGTCAAAGTC GGCACCCACA GGAC---TCA GTCGACAAGC ACCTGGTGGA
TCTCGAGATG AAGCTCCAGA TGGTGTCGGA GGAGATCGCA GCTTCGCTCG AGGAGCAGAG
CGCCTCCTCC CTCCTCCGCG TCCCACGTGC CACACGTGAC GTCGTTCGCC TCCGGGACGA
CGCCGTCACA CTCCGCTCGG CCGTCTCCTC CATCCTCGAC AAGCTTAAGA AGGCAGAGGG
ATCCTCAGCT GAGTCTATAG CGGCGCTTGC GAAAGTTGAT ATAGTGAAGC AGAGGATGGA
AGCTGCATAT AAGACATTGC AGGATGCTGC TGGGTTAACC CAACTGAGTG CAACCGTGGA
GGACGTGTTT GCAAGTGGTG ATCTTCCTCT CGCTGCTGAA CATTTAGCCA GCATGAGGCA
TTGTTTATCT GCTGTTGGGG AGGTTGCTGA ATTTGCTAAC ATAAGGAAGC AACTTGAGGT
CTTAGAGGAT AAGCTTGATT CAATGGTGCA ACCACGTCTA ACAGATGCAA TATTCAATCG
CAAGGTTGAC ATTGCTCAAG ATTTGCGGGG AATTCTCATT CGAATTGGGA GATTCAAGTC
CATGGAATTA CATTATACAA AAGTTCACCT AAAGCCCATA AAGCAGCTCT GGGAAGATTT
TGACGCAAAA CAACCACTGC CTAATAAGCT TGCTACTGAG AAATCTCAAG TTGAAAGGCT
TCTATTCTCC AGCTGGCTTC CAAATTTCTA TGATGAGCTG CTACTTTATC TTGAACAAGA
ATGGAAGTGG TGTATGGTTG CCTTTCCTGA GGATTACAAA TTTCTTGTTC CAAAGCTGCT
AGTTGAGACA ATGGCAGCTG TTGGGGCCAG TTTTGTTTCT CGTATCAACC TTGCGACCGG
AGATGTTATT CCTGAAACAA AATCATTAGC AAAAGGATTA GATATTCTCT CTGGTGATAT
GCCAAAGGGT ATCAAGATCC AGACAAAGCA TCTGGAGGCT TTGATTGAAT TACACAACAT
GACCCAGACC TTTGCAAGGA ATATTCAGCA CTTGTTTTCA GAATCTGATC TTCGTGTTTT
AATGGATACG CTAAAGGCAG TGTATCTTCC ATATGAATCA TTTAAACAGA GGTATGGGCA
GATGGAGCGA GCTATACTTT CTGCTGAGAT TGCTGGGGTG GATCTAAGGG GCGCTGTT--
-ACTCGTGGT GTGGGAGCGC AGGGAATTGA ACTTAGTGAA ACAGTTCGCA GAATGGAGGA
ATCCATTCCC CAAGTAATTG TACTTCTTGA AGCAGCCGTT GAGAGATGCA TCAGCTTGAC
TGGAGGTTCT GAGGCAGATG AACTAATTCT TGCAATTGAT GATATAATGT TACAGTATAT
TTCTACCTTG CTAGAAACCC TGAAATCATT AAGAGTTGTC TGTGGAGTGG ATGATGGTCT
TGGTTCAAAG AAGGAGGTGG GATTGGATAA GAAGGATGGC ---CAAAGTG CACGTAGAGT
TGATTCGATT TCAAATGAGG AGGAGTGGTC CATTGTGCAA GGTGCTCTGC AAATCCTCAC
AGTTGCAGAT TGTCTAACTA GCAGATCCTC TGTATTTGAA GCTTCGCTGA GAGCTACTCT
TGCTAGATTA AGCACAACTC TCTCTGTTTC AGTTTTTGGT TCAAGTGTGG ACCAAAACCT
GTCACATGTT CCTAGTGATG ACGGAAATGG GGAACCATCT TTGGGTGGAA GGGCTGCCTT
GGATGTGGCA GCTGTGCGGC TCATTGATGT TCCTGAGAAG GCTCGAAAAC TCTTTAACCT
TTTAAATCAT AAAGATCCCC GGTTTCATGC ACTTCCACTT GCGTCTCAGA GAGTTGCCGC
ATTTGCTGAC ACAGTTAATG AACTTGTATA TGATGTTCTC ATCTCTAAAG TACGACAACG
CCTCAGTGAT GTTTCTCGGT TGCCAATATG GTCCTCAGTT GAAGAACAAA GTGCTTACCA
TCTCCCAACC TTCAGTGCTT ACCCTCAGGC CTATGTAACT AGCATTGGTG AATATCTTCT
TACTTTACCA CAGCAGTTGG AGCCTCTTGC GGAGGGTATC TCCAACAGT- --GATGCTAA
CAATGATGAA GCCCAGTTTT TTGCAACAGA ATGGATGTTC AAGGTCGCAG AAGGTGCCAC
TGCTCTTTAC ATGGAGCAAC TGCGAGGGAT TCAGTACATC ACGGATCGAG GATCGCAACA
GTTATCTGTT GACATTGAGT ATCTAAGTAA TGTTCTTTCT GCCTTGTCAA TGCCAATTCC
TCCGGTCCTT GCTACATTTC ACACCTGCCT TTCAACCCCA AGAGACCAGC TCAAAGATCT
TCTCAAGTCA ---GATTCAG GAAATCAGCT TGATCTTCCA ACTGCAAACC TTGTATGTAA
GATGCGGCGT TTGAATCTA- --GA
>Sppo_Spipo1G0081200
GGTGGTGATA GATTTGGGGG AGTTTGCGGA GGACGGCTTC GATCCGAAGC GATGGATCAA
C---GCGGCG CTGGAGGCGC GCCACCCCCA GGAT---CCC CTCGAGAGGT ACATCTCCGA
TCTGGAGGAG AGTCTTCGCT CTTCTTCGGA GAACATAGCC GACACGCTCG AGAAGGAGAG
CGCCGACGCC CTCCGCCGCG TCCCCCTTGC GGTCCGCGAT GTTCTCCGTC TTCGGGACGA
GGCGATGGCC TTGCGCTCCG TTGTGTCTTC CATCCTCCTC AAGCTCAAAA AGGCTGGGGA
CGCGTCATCA GAATCTGTTG CGGCCTTGGC AGCGATTGAT GCAGTCAAAC GGAGAATGGA
GGCAGCATAT GAGACTCTGC AGGATGCCGC CGGGCTAACA CAATTGAGTG CAACTGTTGA
AGACGTATTC GCTAGTGGAG ATCTTCCTCG GGTAGCTGAA ACACTGGCAA ACATGAGGCA
CTGCCTGTCA GCAGTTGGCG AGGTAGCTGA GTTTGCTAAT GTGAGGAAGC AACTTGAAGT
ATTAGAAGAC AGGTTGGAAG AAATGGTCCA GCCTCATCTC TCAGACGCAT TATCTAATAG
AAGGGTGGAT TCTGTTCAAG ATCTACGGAG AATTCTTCTT CGGATTGGGA GATACAGATC
TCTCGAGCTG AGTTACACTC GAATGAGCAT AAAGCCAATA AAGAAAATAT GGGAAGAATT
TGACTCTATG CAGAAA---G CTAGAAATCT TGGGAGTGAG AGGCATGATG GAGAGCGTCT
CAGCTTTTCT AGCTGGTTGC CAAAGTTTTA TGACGAAGCT CTTCTTTATC TGGAGCAAGA
ATGGAAATGG TGCACGGTTG CTTTTCCTGA TGACCATAAG GCCCTAGTTC CAAAGCTGCT
GATCGAGTCA GTATCTTCAT TAAGTGCAAG TTTTGTTTCC CGGATCAACA TTGCGACTGG
AGATGTTGTA CCTGAGACAA GGGCACTACA TAAAGGATTG GATATCTTAT CTGGAGATGT
GCCAAAGGGT ACAAAGGTTC AGACCAAGCA TCTTGAGGCA TTGATTGAAC TGCATAATAT
GACCAATGCC TTTGCAAAAA ATGTTCAACG TTTATTTTCA GAAACTAATC TTCAACTATT
GTTGAGTACT TTAAAGGCTG TTTACTCTCC ATACGAATCA TTTAAGCAGA GATATGGACA
AGTAGAGCGT ACTATCTTGT CATCTGAGAT CTCCAGAATA GACCTCCGGG GCGCTGTT--
-CCACGTGGC ATTGGGGCCC AAGGAATTGA ACTCAGTGAA ACAGTTAGGA GAATGGAGGA
ATCTGTCCCG CAAGTTATCA TTCTTCTTGA AGCAGCTGTT GAGAGATGCA TGAATTTCAC
AGGCGGTTCT GAGGCAGACG AACTTATCAT CACCCTTGAC GAGATCATGT TGCAGTATAT
TTCCATGCTT CAGGAGACAC TCAAGTCCTT GAGATCTGTC TGTGGAATTG ATGATTCTGG
G------CAA AGAAAAGACG GGCCAGATAA AAGGGACGCA ---------G TAAAGATAGT
GGATATGGTA TCTGAAGAGG AGGAATGGTC CATTGTGCAA GCAGCGTTGC AGATTCTCAC
AGTTTCGGAT TGCTTATCTA CCAGATCCTC GGTCTTTGAA GCTTCTTTGC GATCTACTCT
CGCAAGGCTC AGCACAAGTT TTTCCCTCTC AGTATTTGGC TCAAATCTAG ACCGA-----
-CTTCACCAG ACGAGTAACG ATGAGAGTGT GGATACATCG GTGGCAGCTA GAGCGGCCCT
TGATGCATCC ATATTGCGCC TTGTAGATCT TCCTGAGAAG GTGAAGAAGC TTTTAAATCT
CTTAGAACAG AAGGATCCGC GCTTCCACGC GCTTCCTCTG GCGTCACAGA GAGTGGCTGC
ATTTGCGGAC ACAGTCAACG AGCTTGTGTA TGACGTCCTC ATGTTGAAAG TAAGGCAGCG
TCTGAGTGAG GTCTCCCGGC TGCCCACCTG GTCTTCGGTA GAGGAGCAGA GCGCTCATCC
TCTCCCAACT TTCAGCGCCT ACCCACAGGC CTATATACAA AGTGTCGGCG AGTATCTCCT
CACTTTGCCC CAGCAACTGG AGCCGCTGAC AGAGGGCATC TCTGTCAGC- --GAGGCAAA
CGCTGAAGAG GCCCAGTTCT TCGCCACTGA ATGGATGTTC AAGGTGGCGG AGGGCGCGAC
CGCCCTTTTC ATGGAGCAGC TGCGTGGAAT CCAGTACATG ACTGACCGGG GCGCGCAGCA
ACTGTCGGCG GACATAGAGT ACCTGAGCAA CGTTCTATCT GCTCTCTCAA TGCCCATTCC
CCCGTTCCTG GCCACCTTCC AGACCTGCGC TTCTACTCCG AGGGACCAGC TTCCCGAGCT
CATCAAATCC ---GACGGCG GTAATCAGCT CAACCTCCCC ACTGCCCACC TGGTGTGCCG
GATCCGGCGT CTCTCATTA- --GA
>Amtr_evm_27.model.AmTr_v1.0_scaffold00106.57
G---ATGATC GATCTGGGTC CATTCTCAGA GGAAAAATTC GACCCCAAGA AATGGATCAA
C---GCTGCT TGCCAGGCAA AACACCCACA AGAC---TCC ATGGACAAGC ACCTTGCAGA
GCTTGAGATG AAGCTTCAGG TCATCTCTGA AGAGATCTCT TCTTCCCTTG ACGAACTAAG
CGCTTCTGCT TTGCTTCGAA TCCCTCGCGC AAGCCGTGAT GTTGTTCGCC TTCGCGATGA
TGCCATTTCT CTCAGATCTG CAATTTCAGG GATTTTGCAG AAGCTTGAGA AGGCAGAAGG
GTCCTCGGCA GAGTCAATTG CGGCACTTGC GAAAGTTGAT ATTGTTAAGC AACGCATGGA
GGCAGCTTAT GAGACACTGC AGGATGCTGC AGGACTGACT CAATTAAGTG CAAGTGTGGA
GGATGTATTT GCAAGTGGAG ATCTTCCAAG GGCTGCAGAA ACTTTGGCAA ATATGAGGCA
TTGCTTATCT GTAGTTGGTG AGGTTGCAGA GTTTGCCAAT GTGAGAAAGC AACTTGAGGT
GTTAGAGGAT AGGTTAGAAG GAATGGTTCA GCCTCGTCTA TCAGATGCCC TGTCTCATCG
CAAGGTCGAT GCTGTCCATG ATTTATGGGA TATCCTTATT CGGATTGGTC GGTTCAAGTC
CATAGAGCTA AACTATATTA AGATTCATTT GAAGCCTATT CGCAACCTTT GGGAAGGCTT
TGAAGTGAGA AAGGGA---T CAGATATGTT GGTAACTGAA AAGCATGTGG GAGAGAAGAA
-TCGTTCTCT AGTTGGTTAC CAAGTTTCTT CGATGAAGTT CTGCTTTATC TTGAGCAAGA
ATGGAAGTGG TGTATGGTTC CTTTCCCTGA TGATTATAAG ACTCTTGTCC CAAAGTTATT
AATTGAGATC ATGTCTACAT TGAGTGCAAG TTTTGTTACT CGTATTAATA TTGCGACTGG
GGAGGCTGTA GCAGAGACGA GGACATTGGC AACAGGGTTA GACATATTAT CTGGTGATAC
GTCAAAAGGA ACTAAGCTAC AGACAAAGCA TTTTGAGAGT TTGATTGAAC TTCACAACAT
GACGGGTGCT TTCGCAAGAA ATGTCCAACA TTTGTTTTCA GCATGTGACC TACAAGTTTT
GGTTAACGTG CTAAAGGCTG TCTACTCTCC ATATGATACC TTTAAACAAA GGTACGGGCA
GATGGAGCGT GCTATACTTT CTTCTGAGAT TGCAAGAATT GACCTTAGGG GAGCTGTT--
-TCTCGTGGT GTGGGTGCAC AGGGCATCGA ACTTAGTGAG ACAGTTCGAA GAATGGAAGA
GTCCATTCCC CAAGTCGTTG TTTTTCTTGA AGCAGCTGTA GAGAGATGTA TAAGCTTTAC
TGGGGGTTCG GAAGCTGAGG AACTTCTTCG TACCATCGAT GACATCATGC TTCAATACCT
ATCGACCCTC CAAGAAACCC TAAAATCCTT GAGGTCAATA TGTGGCGTTG ATGATGGAGT
TGGG---CAG AAGGACATGG GTCCAGAGAG AAAAGAGAGC ATGCATAATT CTCGAATCCT
TGATATGGTT TCGGATGAGG AGGAATGGTC TATTGTCCAG GGAGCATTGC AGATTCTTAC
TGTCGCTGAT TGCTTGTCAA GCAGATCCTC TGTCTTTGAA GCTTCCTTGA GGGCTACTTT
AGCAAGGTTT AGCACTAGTT TCTCACTTTC CATCTTTGGT ACAAGTCTAG ATCAA-----
-TCTCATAAG GCAGATACTG AAACCCCTGG GAATAGAGAG TTAGTGGGAA GGGCAGCCCT
CGATGTGGCA GCTCTGCGCC TTACTGACGC ACCCGAGAAG GCTAGAAGGA TTTTTAACCT
TTTTGAACAA AAAGACCCAA GATTCCATGC ACTCCCTCTC TCATCTCAAA GGGTGTCGGC
CTTCTCAGAG GCTGTCAATG AGCTAGTGTA CGATGTTTTA ATATCAAAAG TGAGGCAACG
GTTGAGTGAC GTTGCTAAGC TCCCTGTCTG GTCATCAGTG GAGGAGACAG TGAGCCACAA
AATGCCAAGC TTTAGCGCTT ATCCTCAGGC CTATGTGACT AGTGTTGGGG AGTACCTCCT
CACCCTGCCT CAGCAATTAG AGCCATTGGC CGAAGGGATC TCCAACTCT- --GAATCCAA
TGCTGATGAG TCCCAGTTCT TTGCAACTGA ATGGATGTTT AAGGTTGCAG AAGGGGCCAC
TGCATTATAC ATAGAGCAAT TGAGGGGGAT TCAGTATATT ACTGACCGGG GGGCTCAGCA
GCTATCAGCT GACATTGAGT ACCTGAGTAA TGTGCTCTCT GCTCTCTCCA TGCCTGTCGC
TCCTTTCTTG TCCACCTTCC ATACCTGCCT TTTGACCCAA AGGGACCAGC TTCGTGATCT
CGTAAAGTCG ---GATGGTG GGAATCAGCT CGATTTGCCA ACTGCACGTC TCCTATGTAA
GATGCGGCGA GTCTCACTG- --GA
>Potr_POPTR_0003s10850
G------TTA GATCTAGGTC CATTCTCAGA CGATAAATTC GACCCGAAAA AATGGATAAA
C---TCCGCT TGCAAGACCC GGCACCAACA AGAA---TCA CTCGACAAAC ACTTGGTGGA
TCTCGAAATG AAACTCCAGA TGGTATCCGA AGAGATCGCT GCCTCTCTCG AGGAACAGAG
CGCTGCCGCT CTCCTCCGTG TCCCTCGCGC CACTCGCGAT GTCGTTCGTC TGCGTGACGA
CGCCGTTTCT CTTCGCACTT CTGTCTCTTC CATCCTCCAA AAGCTCAAAA AGGCAGAGGG
AACATCGGCG GAATCTATAG CGGCACTTGC GAAAGTTGAT ACTGTAAAGC AGAGAATGGA
AGCTGCTTAC GAGACCTTGC AGGATGCGGC GGGGTTAACT CAATTGAGTT CCACAGTGGA
GGATGTGTTT GCTAGCGGTG ATCTTCCTCG TGCAGCGGAA ACATTGGCTA ATATGAGGCA
TTGCTTATCT GCTGTTGGCG AGGTCGCTGA ATTTGCTAAT GTGAGGAAGC AACTCGAGGT
TTTAGAGGAT AGGTTAGATT CAATGGTACA GCCTCGCTTA ATGGATGCAC TATCTAATCG
CAAGGTTGAT ATTGCTCAAG ATTTGAGGGG AATACTGATG CGAATTGGGA GATTTAAGTC
TCTAGAGATG CATTATACCA AAGTTCATCT AAAGCCTTTA AGACAGCTAT GGGAAGATTT
TGAAACTAGG CAACGT---G CTAATAAGCT TGCAAGTGAG AGAAATGAGA TGGATAGGCT
TTCATTTGCA AGTTGGTTGC CGAGTTTCTA TGATGAATTG CTGCTCTATC TTGAGCAAGA
ATGGAAGTGG TGTACAATTG CTTTTCCTGA GGACTATAGA ACTCTTGTGC CGAAGCTACT
AATTGAGACA ATGGCAGCTC TGGGGGCAAG TTTTATTTCC CGTATCAATC TTGCCACTGG
AGATGTTGTC CCTGAGACAA AAACACTTGC CAAAGGATTG GATATTTTAT CTGGAGATAT
GCCCAAGGGC ATCAAGATCC AGGCTAAGCA TCTTGAGGCT TTGATTGAAT TGCACAACAT
GACAGCCACC TTTGCAAGGA ATGTTCAGCA CTTATTTTCA GAATCTGATC TCCGAGTTTT
AATGGATACG CTGAAGGCAG TCTACCTTCC TTATGAATCT TTTAAACAGA GGTATGGACA
GATGGAGCGT GCCATCCTCT CTTCTGAGAT TGCAGGGGCT GATCTAAGGG GAGCTGTT--
-ACTCGTGGT GTGGGAGCCC AGGGCATCGA ATTGAGTGAA ACAGTTCGGA GAATGGAAGA
GTCTACTCCC CATGTCATTG TTCTTCTTGA AGCAGCTGTA GAAAGGTGCA TCAGCTTTAC
TGGTGGTTCC GAAGCAGATG AACTAGTTCT TGCACTTGAT GATATAATGT TACAGTACAT
TTCTTTGCTT CAAGAAACGC TCAAATCCTT AAGAGCTGTG AGTGGAGTAG ATGATCCA--
-------AAG AAAGACACAA GTTTGGAGAA AAAAGAAGGG AGTCAAAATG CACGCAAAGT
TGACATGGTC TCGAATGAAG AGGAATGGTC CATTGTTCAA GGGGCCTTAC AGATACTCAC
AGTTGCAGAT TGTCTAACAA GCAGGTCTTC TGTCTTTGAA GCTTCCTTGA GATCCACTCT
AGCTAGAATA AGCACAAGTT TGTCTTTTTC GGTATTTGGA TCAAGTTTGG ACCAAAAACA
GTCTCACATG ACCATTATTG ATGGAAATGG TGAACCATCC TTGGGACAAA GAGCTGCCTT
GGATGTGGCA GTTGTACGAC TTGTTGATGC TCCTGAGAAG GCTCGGAAAC TATTTAACCT
TTTAGATCAC AAAGATCCCC GCTTTCATGC ACTTCCACTT GCATCGCAGA GAGTTTCAGC
ATTTGCTGAT GCAGTGAATG AACTTGTTTA TGATGTCCTC ATATCTAAAG TACGACAGCG
CCTCAGTGAT GTATCTCGTT TGCCAATTTG GTCCGCAGTT GATGAACATA GTTCTTTCCG
TCTCCCAACC TTCAGTGCAT ACCCTCAGTC ATATGTAACC AGTGTTGGCG AATATCTCCT
TACCTTACCC CAGCAGTTGG AGCCACTTGC TGATGGCATA TCTAATAAT- --GATGCCAA
CAATGAAGAA GCACAGTTTT TTGCAACTGA ATGGATGTTC AAGGTTGCGG AAGGTGCCAC
TGCTCTTTAC ATGGAGCAGC TGCGGGGTAT TCAGTATATA ACAGATCGTG GCGCACAACA
ACTATCTGTC GATATTGAAT ACCTGAGTAA TGTACTTTCT GCTTTATCGA TGCCAATTCC
TCCAATCCTT GCAACATTCC ACACTTGCCT CTCGACCCCA AGAGACCAGC TGAAGCAACT
TGTGAAATCA ---GATTCAG GGAACCAGCT AGATCTTTCA ACGGCAAATC TCGTGTGTAA
AATCCGCCGT GTCAGTTTA- --GA
>Utgb_Scf00004.g767
G---ATGGTC GATTTGAGTG CTTTCTCCGA CCAGAATTTC GATCCTAAGA AATGGATAAA
T---GGCGCC GTAAACCATA GGCATCCGCA GGAA---CCT GTCGACAACT ACTTGGTGGA
TCTGGAGATG AAGCTGCAGA TGGCATCGGA GGAGATCGCC GCCTCGCTCG AAGAGCAGAG
CGCTGCTGCC GTCTTGCGTG TTCCAAGAGC CTCCCGAGAT GTCCTCCGCC TCCGTGATGA
CGCGCTCTCT CTGCGTTCAT CGATCGCTAG CATTCTTCTT TTCATCAAAC AGGCAGAGGG
GTCATCAGCG GAATCGGTGG CAACACTTTC CAAGGTCGAT ACAGTTAAGC GAAGGATGGA
AGCTGCATAT GAGACGCTGC AGGATGCTGC CGGTTTGACT CAACTTAGCT CCACTGTAGA
GGATGTATTT GCCAGTGGTG ATCTCCCTCG GGCTGCTGAA ACTCTCGCTA ATATGAGGCA
TTGTTTAACT GCTGTTGGGG AGGTTGCGGA GTTTGCTAAT ATAAGGAAGC AGCTTGAAGT
TCTAGAAGAT AGGCTAGATT CGATGGTTCA GAATCTTCTG ATAGATGCTT TGAGTAACAG
AAAGGTTACT GTTGCTCAGG AGATGCGGGG AATTCTCACT CGCATTGGCA GGCTTAAATC
ATTAGAAAAT TACTATACAA AGGTTCATCT GAAATTTGTT AATAAACTAT GGGACGAATT
TGACTCGAGT AAGCAG---T CCACTAAGCT GGTCAGCGAC AAGAATGTGG TTGGGGAGCT
GCCATTCTCA CGCTGGTTGT CAAGTTTTTA TGATCAGTTA TTGCTATATC TCGAGCAGGA
ATTGAAGTGG TGCATGCTTG CTTTTCCAGA AGATCATAAA ACTCTTGTTC CCACTTTATT
GATTGAGGCA ATGTCAGCTA TTACCCCAAA TTTTGTGTTC CGTGTTAATC TTGCTACTGG
AGATGTCGTT CCCGAGACCA AAGCTTTGGC CAAAGGCTTG GATATACTCT CTGGTGATTT
GCCCAAGGGT GTCCGAATTG AAGCCAAGCA TCTGAAAGCT TTAATAGAAC TGCACAATGT
AACCACCACT TTTTCTAGAA GCATACAGCA TCTGTTTGCT GATTCCGATC TTCAGGTGTT
TTTGAATGCA CTTAAGGCAA TCTACCTTCC ATATGAAACC TTTAAACAAA GATATGCACA
AATCGAGCAT GGAGTGTTAT CTGGTGGAAT TCTAAGTTTG GATCTCAGAG GATTTAGC--
-ACTCGCATC ATCGGAGTCC AAGGTGTTGA GCTTAGTGAA GCTGTTCGAA GAATGGAGGA
GTCTATTCCT CAAGTCATTC TTCTTCTTGA AGCTGCGGTG GATAGGTGCA TCAGTTTTAC
TGGCGGTTCT GAGGCGAATG AGCTATTAGT TGTCCTTGAT GATGTCATGT TACAATACAT
CTCTACTCTT CAGACAAACT TAAAGTCTTT GAGGTCAGTG TTTGGACTTG AGGATAGTGC
TGGTTCAAAG AGAGAAACGG GATCAGAGAG GAAAGAGGAA GCATCAAACC CAAGAAAAAA
TGATTTCATG TCCAGTGACG AGGAATGGTC ATTTGTTCAG GGTGCCTTAC AAATTCTAAT
GGTTGCAAAT TGCTTAAACA GCAGAATTTC AGTTTTTGAA GCTTCCGTGA GATCAACACT
TGCTCGTTTG AGCACTGATC TTTCTCTGTA CACTTTT--- ---AGTATTG ATCAATATAA
GCATCATGGC GATAAAGATG ATGCCAATAT GGATTTATCA ACAGCTGGAA AAGCCTCGAT
TAGTAGTGCT TCACTGCAGC TCATTGATGC CCCTGAGAAA TCTAGGAAGT TTTATAACCT
ACTAGAGCAA AAGGATCCTC GATTTCATGC CCTTCCACTT GCCCTGCAAA GAGTAGCAGC
TTTTGAGGAT GCGGTCAACG AGCTAGTATA TGATGTGCTG ATATTGAAAG TCAGACAGCA
TTTCTATGAT TTGTCTCGCC AGCCAATATG GTCTTCTGTT GACGAGCCAA GCGCCTTCCC
GCTTCCCAGC TTTAGCGCCT ACCCTCAAGC GTATGTGACT AATGTTGGTG AATACCTTCT
TACTTTACCT CAACAACTGG AACCCCTTGC TGAAGGGATT GCAAGCAGT- --CCCACCAA
TGCCGAGGAC GCCCAGTTCT TCGCAACGGA GTGGATGTTC AAGGTTGCGG AGGGGGCCAC
TGGTCTTTAC ATTGAACAGT TACGGGGGAT TCAAAAAATA ACAGATCGTG GCGCTGAGCA
ACTGGCTGTT GATATTGAGT ACCTGAGCAA TGTGCTATCA GCACTGTCGG TGCCTACTCC
ACCTGCTCTC TCCACCTTCC ACACTTGTTT CTCTACGCCA GCGGAGCACA TGAAGGATCT
GGTGAAGTCA ---CACACCG GCAACCAGCT TGATCTTCCG ACGGTTAACC TGGTTTGTAA
GATGCGCGGT GTGAGACTG- --GA
>Thca_Tc03_g018080
G---ATGCTG GATCTAGGCC CGTTTTCGGA CGAGAAATTC GATCCGAAGA AATGGATTAA
C---TCGGCG TGTAAGTCTC GGCACCCTCA GGAC---TCC CTCGACAAGC ACATGGTGGA
TCTCGAGATG AAGCTCCAAA TGGTCTCCGA AGAGATCGCC GCTTCGCTCG AGGAGCAGAG
CGCTGCAGCC CTTCTCCGTG TTCCTCGCGC CACTCGTGAC GTCCTCCGTC TCCGTGACGA
CGCCGTTTCT CTCCGCATTT CCGTCGCCGG AATCCTCGAC AAGCTCAAGA AGGCCGAGGG
ATCCTCAGCA GAGTCTATAG CTGCTCTTGC TAAAGTTGAC ACTGTCAAGC AGCGAATGGA
AGCTGCATAT GAGACACTGC AGGATGCTGC AGGGTTAACA CAATTGAGTG CAACGGTGGA
GGATGTGTTT GCAAGTGGGG ATCTTCCTCG TGCTGCAGAA ACCTTGGCTA ACATGAGGCA
TTGCTTGTCT GCTGTTGGGG AGGTAGCTGA ATTTGCAAAT ATTAGGAAGC AGCTTGAGGT
CCTAGAGGAT AGGTTAGACA CAATGGTGCA GCCTCGTCTC ACAGATGCAT TGTCCAATCG
CAAGATTGAT GTTGCTCAAG ATTTGCGAGG AATTCTTATT CGAATTGGAA GATTCAAGTC
TCTGGAGATG CACTACACAA AAGTTCACCT AAAGCCCATA AAGCAGCTCT GGGATGATTT
TGACTCTAAG CAGCGA---G CTAGTAAGCT TGCTAATGAG AAGAGTGAAG TTGAAAGGCT
TTTCTTCTCA AGTTGGTTGC CAAGTTTCTA TGATGAGTTG CTACTCTATC TTGAACAAGA
ATGGAAGTGG TGTACGGTTG CTTTTCCTGA TGATTACAAG ACTCTTGTCC CAAAGCTACT
CATGGAGACC ATGGCAGCTG TGGGTTCAAG TTTTGTTTCC CGCATAAACC TTGCTACTGG
AGAGGTTGTT CCTGAAACTA AAGCACTGGC TAAAGGATTA GACATTCTAT CTGGAGATCT
GCCTAAGGGT AGTAAGATTC AGACTAAGCA TCTAGAAGCC CTGATTGAAC TACACAATAT
GACGGGAATC TTTGCAAGAA ATATCCAGCA CTTATTTTCA GAATCTGATC TCCGAGTTTT
AATGGACACA CTGAAGGCAG TGTACTTTCC GTATGAATCA TTCAAACAGA GGTATGGACA
GATGGAGCGT GCTATCCTCT CCTCTGAGAT TTCTGGGGTG GATCTCAGGG GAGCTGTC--
-ACTCGTGGT GTGGGAGCCC AGGGTATTGA ACTCAGTGAG ACAGTTAGAA GAATGGAAGA
ATCTATCCCT CAAGTTATTG TACTTCTTGA GGCAGCTGTA GAGAGGTGCA TCAGCTTTAC
CGGTGGTTCA GAGGCAGATG AGCTAATTCT TGCACTTGAT GATATAATGT TACAGTACAT
TTCTACCCTC CAAGAAACCC TTAAGTCGCT TAGAGCTGTC TGTGGAGTGG A---------
-------CAC AATAATATGG GCTTCGACAA GAAGGAAGGG GCACAAAATT CAAGAAAGGT
TGACTTGATC TCTAATGAGG AGGAGTGGTC AATTGTTCAG GGGGCCTTGC AGATACTCAC
AGTTGCAGAC TGTCTAACAA GCAGGTCTTC TGTCTTTGAA GCATCATTGA GAGCGACTCT
GGCTAGATTG AGCACAAGTT TGTCAGTTTC AGTATTTGGT TCAAGTTTGG ATCAAAACCA
GTTACACATC ACAAATGATG ATGGAAATGG GGAACCATCC TTGGGTGGAA GGGCTGCCTT
GGATGTGGCA GCTGTTCGGC TTGTTGATGT TCCTGACAAG GCCCGGAAAT TGTTTAACCT
TTTAGATCAT AAAGATCCCC GATTTCACGC ACTTCCACTT GCATCCCAAA GGGTAGCAGC
ATTCGCTGAA ACTGTGAATG AGCTTGTTTA TGATGTACTT ATATCTAAAG TACGACAGCG
TCTCAGTGAT GTGTCTCGTT TGCCAATCTG GTCTGCAGTA GAGGAACAAA GTGCTTTTCC
CCTTCCAACC TTCAGTGCAT ACCCTCAGTC CTATGTGACC AGTGTTGGTG AATACCTTCT
TACTCTGCCC CAACAATTGG AGCCACTTGC TGAGGGCATT TCTAGCAGT- --GACGCCAA
CAATGAAGAA GCTCAATTCT TTGCAACAGA ATGGATGTTC AAGGTTGCTG AAGGTGCCAC
TGCGCTATAC ATGGAGCAGC TCCGTGGCAT CCAGTACATA ACAGATCGTG GAGCACAACA
ACTGTCGGTT GATATCGAGT ACTTGAGTAA TGTGCTTTCT GCCCTTTCAA TGCCAATCCC
TCCAGTTCTT GCAACATTTC AAACCTGCTT TGGAACCCCT AGAGATCAGT TAAAAGACCT
ATTGAAATCT ---GATTCTG GGAACCAGCT TGATCTTCCA ACTGCAAACC TTGTGTGTAA
GATACGGCGT GTCAATTTG- --GA
>Caca_C.cajan_21099
G---ATGCTG GATTTGGGTC CGTTCTCGAA TGAGAACTTC GACCCGAAGA AATGGATCAA
C---TCGGCG TGTCAGAGTC GCCACCCTCA GGAT---TCG TTGGACAAGC ACCTCGTGGA
CATGGAGATG AAGCTCCAGA TGGTCTCCGA GGAAATCGCC GCATCGCTCG AGGAGCAGAG
CGCCGCCGCT CTCCTCCGCG TCCCCCGCGC CACTCGTGAC GTCATCCGCC TCCGCGACGA
CGCCGTTTCC CTCCGTTCTG CTGTCTCCTC CATCCTCCAG AAGCTCAAGA AGGCAGAGGG
GTCATCGGCT GAATCTATTG CTGCTCTTGC CAAAGTTGAC GTTGTCAAGC AGAGGATGGA
AGCTGCATAT GAAACGTTGC AGGATGCTGC GGGATTAACT CAATTGAGTT CGACTGTGGA
GGATGTATTT GCCAGTGGAG ATCTCCCTCG TGCTGCAGAA ACTCTAGCAA ACATGAGGCA
TTGCTTATCC GCAGTTGGGG AGGTTGCTGA ATTTGCCAAC ATAAGAAAGC AACTTGAAGT
CTTGGAGGAT AGGCTTGACA CGATGGTGCA GCCTCGTCTT ACAGATGCGT TATCTAATCG
CAAGGTTGAT GCTGCTCAAG ATTTACGGGG AATTCTCATT AGAATTGGAA GGTTTAAGTC
TCTGGAATCA CAATATATAA AGGTTCATCT GAAACCAATA AAGCAGCTTT GGGAAGATTT
TGATTCAAGA GAGCGA---T CTAGTAGGTT TGCAAATGAG AAGAATGAGA TGGAGAGGAC
AATATTCTCC AGTTGGCTAC CAAGCTTTTA TGATGAACTA CTACTTTATC TTGAACAAGA
ATGGAAATGG TGTATGGTTG CATTTCCGGA AGATTATAAA ACTCTTGTCC CAAGGCTACT
AAGTGAGACT ATGATGTCTA TAGGTTCCAG TTTCATATCC CGTATCAACC TTGCCATTGG
AGATGCTGTT CCAGAAACAA AAGCACTGGC TAAAGGACTA GATATTTTAG CTGGAGATAT
GCAAAAGGGT ATTAAGATTC AGAGAAAGCA TCTGGAAGCC TTGATTGAAT TACACAATAT
GACTGGGACT TTTGCTAGGA ATATTCAGCA CTTATTTTCT GCCTCTGATG TTCGGGTTTT
AATGGATGTG CTGAAAGCTG TGTACTTGCC TTATGAATCG TTTAAACAGA GGTATGGACA
AATGGAGCGT GCCATCCTTT CCTCTGAGAT TGCAGGAGTA GATTTAAGAG GAGCTGTT--
-ATTCGAGGG GTGGGAGCCC AAGGTGTTGA ACTTAGTGAA ACAGTTCGAA GGATGGAGGA
GTCTATTCCC CAAATAATTA TACTTCTTGA AGCAGCTGCA GAGAGATGCA TTGGCTTCAC
TGGAGGTTCT GAGGCAGATG AGCTTATTCT TGCCCTTGAT GACATAATGC TACAATACAT
TTCCATTCTG CAAGAAACTC TCAAGTCACT GAGAACTGTC TGTGGTGTGG ATGATGGTAC
TGTT---AAA AAGGAGATA- -----GAGAA GAAGGATGGA AACCAAAATG CTCGGAGAGT
TGATTTGATC TCAAATGAGG AGGAATGGTC CATAGTCCAA GGGGCGTTGC AGATCCTGAC
AGTTGCAGAT AGTTTGACAA GCAGATCTTC TGTATTTGAA GCATCTTTAA GAGCTACTCT
TGCTAGATTG AGCACAACTC TATCTTTTTC TGCATTTGGT TCAAGTTTAG ACCAA-----
-AACCAGACT AAAAATATTA ATGTAGATGG GGAACCGTCT TTTGGTGGAA GGGCTGCCTT
GGATATGGCA ACACTGCGGT TGGTTGATGT GCCTGAGAAG GCCAGGAAAC TCTTTAACCT
TTTAAATCAC AAAGATCCCC GATTTCATGC ACTTCCCCTT GCATCTCAAA GAGTTGCAGC
ATTTGCAGAC ACAGTTAATG AACTTGTATA CGATGTCCTC ATATCTAAAG TACGGCAACG
CCTTAGTGAT GTGTCCCGTT TGCCAATTTG GTCATCAGTT GAGGAACAAG GAGCCTTTCC
CCTCCCCACC TTCAGCGCAT ATCCACAATC CTATGTCACC AGTGTTGGTG AATATCTTCT
TACTTTACCC CAACAATTGG AGCCACTTGC GGAGGGAATT TCTACCAAC- --GAAATCAA
T---GATGAG GCACAGTTCT TTGCAACTGA ATGGATGTTC AAGGTTGCAG AGGGCGCAAC
TGCACTTTAC ATAGAGCAGT TACGTGGGAT TCAGTATATT TCAGATCGTG GAGCACAGCA
GCTATCAGTC GATATTGAGT ATCTTAGTAA CGTGCTTTCT GCTCTGTCAA TGCCAATTCC
TCCAGTTCTG GCTACATTCC AAAGTTGTCT TTCTACACCA AGAAATCAGC TAAAAGATCT
TTTGAAGACA ---GATCCAG CCAACCAACT TGATCTGCCA ACAGCAAACC TTGTCTGTAA
GATGCGCCGA CTGAATTTG- --GA
```
