## Supplementary data 1-3 for "The Avocado Genome Informs Deep Angiosperm Phylogeny, Highlights Introgressive Hybridization, and Reveals Pathogen-Influenced Gene Space Adaptation": OG0009910_seq.cds.mus.aln_vf.fasta-gb

```
>PeaH_maker-Ctg0009-augustus-gene-9.9-mRNA-1
ATGAGCTCGG CCCCC---CG C---CTGTTC CAGCTGAGGC TCGACCCCTT GACCGGAAAC
TCCGAATGGG TCGTCCTCGA AGAAGACGAA GACCCCCAAG CCCTTCTCTC CTCCACGTCT
TACCTCGACA TGCTCAACGA CTCCCGCAGA AACACCGCTT TCCACGAAGC CATCAAGAAG
ACCCTCACGA GGCCTTGC-- -CACGTTCTC GACATCGCAG GAACTGGGCT GTTGTCAATG
ATGGCTGCTA AAGCAATGGG GATGGTATCT GCATGTGAAT CTTACCTTCC CATGTTTAAG
TTAATGCGAA AAATTATACG TGCCAACTGC ATGGAGAGGA AAATACGAGT ATTCTGTAAG
CGTTCTGACG AACTCAAAGT CAGTTTG--- GACCTCCCTT CACGTGCAGA TATACTGGTT
AGTGAGATTT TAGACTCGGA GTTGTTAGGG GAAGGGCTTA TACCAACTTT ACAACATGCA
CATGATGAGC TATTGGTTGC TAATCCACAA ACGGTCCCTT ATAGGGCGAC TATTTATGGC
CAGCTAGTTA CCTACTTGCG GAAGCTGCAT GATTTACATG GTAGCGAAGC TCATGCATCA
GATTGTGTTT TACTTACTCC CTCTGGACTG GAGACAGCCA TTTGTGTCAA AGTTCAGCAA
CATGCCATGC ATTGTGATGC ATTGTCAGCA GAAACAAAAC TGCTGTCAGA ACCCTTCAAA
ATTTTTGAAT TTGACTTTTG GAAACGGCCA GACAGTCGTG GAGAAACTGA GCTGCAAGTA
AAGGCAACTA GTGATGGCAT AGTACATGCT GTTGTTTCAT GGTGGGTGCT TCAGCTTGAT
TGTGATGGGG CAATCTTTTA TTCTACAGCT CCAAAATGGA TATGGTGTGA TCACTGGAAA
CAGTGTGTTT GGTTCATCCC TGGGATGGGA ATGCCTCTTT CAAGGGACGA ACAGGTTTCT
CTTGAAGCTC TTCATAGTGA AACTAGCGTT TCATACAATG AAGTT---GA TCCGCGCCTT
TACAATAGTG GGCATCATCT CATACTTTTG CCAGAAAGAA TTGCAATTTA TGGAGACAGA
GAATGGAGAA TCGCCATGTT AAAGGCTGCT AGATCTGCTT TGGAGGGCAA ATCTTCTCCA
TTGTGCATTA TTGCAGATGA CAGTGTGTTC TTGACTATAC TCATCGCACG TCTGACAAGT
TCAACAAGTT CACATGTAAT CTCCATGTTT CCTGGACTAC GTGAAAAGGG ACACCTGTAT
CTGCAAGCTG TAGCTGATGC TAATGGTTTC TCAATGGATC GTGTGGAAGT TATC---ACC
TTGGATGATA CTAACCAAAG AAAGGTTGAT CTGTTGGTTG GAGAGCCTTT TTATCATGGA
AATGAGGGGA TGCTGCCATG GCAGAACCTG CGGTTTTGGA AGGAAAGGAC CAAACTTGAT
TCAGTTTTAT CTGAAGATGC CTTGATCATG CCTTGTAAAG GAATCCTAAA AGCTTGTGCC
ATGTCACTTC CGGATTTGTG GAAAAGTCGC AAGTGTCTAA GTGGAATTGA AGGTTTTGAC
CATTCGGTTG TAAATGAGAC TTTTGGGGCC TGTGGTGATT TACCTGAATT AAAAGAAGGC
CCCTGCTTGC CTTATTTTAT TTGGCAGTGT GGTGAGAGTA AGGAACTCAG TGAAGTGTTT
ACAGTCATGG AGTTCAATTT CCAGGAACAT ATTAGG---A CA---TGTTA TGGGAAAACC
AAGATTGGGT TTACAAAACC TGGGGTTTGC CATGGTTTTG CACTTTGGAT TGATTGGGTG
ATGGATGCAA AGAACTCGAT TGTTGTCTCA ACTGGGCCAG ATAGCAGATA TTGGAAACAA
GGAGTGAAGC TGTTAAGCAA GCCTGTCCCA AATGCCTCCT TTGAC---TC ATCAGCTGGT
GAACTCATA
>Zema_GRMZM2G037624_T01
ATGGCCTCCT CCGGG---CG C---GCCTTC CAGCTCCGCC TCAACCCACT CACCGGCGAC
TCCGAGTGGC TCGTCGTCGA CGAGGCGGAA ACGGAAGCGC AGCTCCTTGC CGCCACCTCC
TACCTCGACA TGCTCAACGA CGCCTCCCGC AACCGCGCGT ACCGCCTCGC CATTGACGCC
ACGGTAACGG ACCCCACCTC TCGCGTCCTC GACATCGCTG GGACCGGGTT GCTGTCCATG
ATGGCGGCGC GAGCTTTGGG AAGCGTGTCA GCATGCGAGT CCTACCTTCC AATGGGCAAA
CTAACACGGA GGGTACTCAG AGCCAATGGG ATGGAAAATA AGGTCAAAGT ATTTCACAAG
CGATCAGATG AGCTCGGAGT TGGAGTC--- GAGCTTGATT CTCGACCTGA TATATTGGTA
AGTGAAATTC TTGATTCTGA GCTGCTGGGT GAGGGTCTCA TACCTACTCT ACAGCATGCG
CATGACATGC TATTGGTGAA AAATCCAAAG ACAGTTCCAT ATCGAGCTAC TACTTATGGA
GTGTTGGTTA CGTCCTTGTG GAAGATGCAT GATCTGCACA GCAATGAAGC AAATGCTGAA
GATGGTGTGA GGCTTATTCC CAGTGGAACA CAAATTGTTC TTTCTGTGAA GTCACAGCAA
CATGCGATGC AATGTGATGC GCTGGCAGAT GAAATAAGAT TGCTGTCAGA ACCCTTCAAA
GTTTTTGAAT TTGACTTTTC GGAACGTCCA GATAGTCATC GTGAAACAAA GATTGAGATA
AAAGCAACAG CTGATGGGCA TGCTCATGCT ATTGTTTCAT GGTGGGTGCT TCAGTTGGAT
TCTTCTGGAT CAGTCTTTTA CTCAACTGCT CCTAGATGGG TGTGGTGTGA TCATTGGAAG
CAGTGTGTTT GGTTTATACA AGGGACAGGG GCTCCTGCAA AGAAAGATCA AACTCTTTCT
TTGAGCGCTA GCCATAATCA AACTAGCATC TCATATCAGG AA-------- -GGAAGTAGA
AGCCCCAAAA GTAATCATCT AACACTGTTA CCAGAAAGGG TAGCACTTTA TGGTGATAAA
GTTTGGAGAT CAGCGTTGAT AAGTGTAATC AGGAATTATA CGAGCGAAAG ATCCTCTCCG
ATCTGCATTG TGGCTGATGA CAGCGTGTTC CTAGCTCTCA TTGTTTCTTT TCTG------
TTACCATCTT CAAAAGTCCT CGCTATGTTT CCATGTCTTA GAGACAGTGG CCTCAACTAT
CTTCAAGCTG TTGCAGATGC AAATAATTTA TCCATGGACC GGATTAAAGT GATTGGTACT
ACAAATGACT TAAATCATGA AAAGGTTAAT ATGTTAGTGG GGGAACCCTT TTATCATGGA
AGTGAAGGGA TGCTGCCATG GCAAAATCTG CGTTTCTGGA ATGAAAGGAC TCTGCTTGAT
CCGTTGCTCT CTGAGGATGC ATTCATCATG CCTTGTAAGG GAATATTAAG GTTCTGTGCC
ATGTCACTTC CGGACTTGTG GAGAAGCCGT CGTAGCCTTA AAGATGTTGA GGGTTTTGAC
CACTCAGTTG TTAATGATAC TTTAGGGGCC TGTGGTGACC TGCCTGGAGA GCAACAAGGC
CCTTGCCTAC CTTATTATGT GTGGCAATGC GGTTATACCA AGAAATTAAG TGAAGTTTAC
TCTCTCATGG ATTTGAACTT TTCTGAGCCT ATCCAC---T CT---TGTTT TGGTGAAACA
AAGGTTGAGT TTGCCCACGA TGGAACATGC CATGGGTTCG CTGTTTGGAT CGACTGGGTA
CTTGACAAGG AAAATTCCAT AGTGATAAGC ACCGGGCCAG AGAGCAGATA CTGGAAGCAA
GGGGTGCAGC TGCTTAGCAC GCCTGTACAA GAGGCGAATT TCGAT---GC TGACATTGGG
GAGCTCACG
>Orsa_13106.m00071
ATG------- --------CG C---GCCTTC CAGCTCCGCC TCAACCCGCT CACCGGCGAC
TCCGAATGGC TCGTCGTTGA GGAGGAGGAG GAGGAGGACC AGCTTCTCGC CACCACCTCC
TACCTCGACA TGCTCAACGA CTCCGCCCGG AACCGCGCAT ACCGCCGCGC CATCGAAGCC
GCCGTCACCG ACCCTTCCTC GCGCGTCCTC GACATTGCTG GGACTGGGTT GCTATCCATG
ATGGCCGCCC GAGCTTTGGG AAGTGTTTCA GCATGTGAAT CTTACCTCCC AATGGGAAAA
TTGATGCGAA GGGTACTGAG AGCCAATGGG ATGGAAAACA GGGTCAAAGT CTTTCACAAG
CGTTCGGATG AGCTCAAAGT CAGAGAT--- GACCTGGATT CACCAGCTGA TATATTGGTA
AGTGAAATTC TTGATTCTGA GCTGTTGGGC GAGGGTCTGA TACCTACTTT ACAGCAAGCA
TATGACATGT TATTGGCAAA AAATCCAAAG ATAGTTCCTT ATCGAGCCAC TACATATGGG
CAGCTAGTTA CATTCTTGTG GAAGCTACAT GATTTGCACA ACAATGAAGC AAATGCTGCA
GACGGTGTAT GGCTTACTCC TGGTGAGATG GAGAGGATTG TGTCTGTGAA GCCACAACAA
CATGCAATGC AATGTGATGC ACTAGAAGAT GAGATACGAT TGCTGTCAGA ACCCTTCAAA
GTTTTTGAAT TTGACTTTTG GAAACGGCCA GATAGTCATC GTGAGGCCAA TATCAAGATA
CGAACAACAC GAGATGGATA TGTTCATGCT ATTATTTCAT GGTGGGTACT TCAATTGGAT
TCTGCTGGGT CAATCTTCTA CTCAACTGCT CCTAGATGGG CGTGGTGTGA TCACTGGAAG
CAGTGTGTAT GGTTCATGCA AGGCAAGGGG ATCCCTGCTA CGGAAGACCA AGTTCTTTCG
TTACGAGCTA GACATAACCA AACCAGCATC TCCTATCAGG AAGCA----- -TGTGATAGA
AGTTCCAAAG GTGACCATCT AACGTTGTTG CCAGAACGGA TTGCACTTTA TGGTGATAAA
GATTGGAGAT CAGCTCTGAT AAATACCATT AAAAATGCTT TAACTGTGAA ATCTTCCCCA
ACTTGTGTTG TGGCTGACGA CAGCATGTTC TTGGCTCTCT TAATTTCCTC CATG------
TCACCCACTT CAAAAGTCAT CGCGATGTAC CCTGGTCTAC GGGACAAGGG TGCAGCCTAT
CTTCGATCTG TTGCAGATGC AAATAATTTT TCCATAGACC AGATTCAAGT GATTGGTACA
GCTGATGACC TGAAACATAA AAAGGTTAAT TTATTAGTGG GGGAGCCATT TTATCTTGGA
AGTGAAGGAA TGCTTCCGTG GCAAAATCTA CGTTTCTGGA GTGTGAGGAC CCTACTTGAC
TCGATGTTAT CTGAGGATGC ATTCATCATG CCTTGTAAAG GAATACTAAA GCTATGTGCA
ATGTCACTTC CGGACTTATG GAGGAGCCGT AGCAGCCTTA AAGATGTAGA GGGTTTTGAT
CACTCAGTTG TCAATGAGAC TTTAGGAGCC TGTGGTTGCC TGCCTGGAGA CCAGCAAGGT
CCTTGTCTGC CGTATTATGT ATGGCAATGT GGTTATACCA AGAAATTAAG TAAAGTGTAC
TCTCTGATGG ATTTCAACTT TTCTGAGCCA ATCCAC---T CC---TGTTT TGGGAAAACA
AAGATCGAGT TTTCTCATGA TGGAACATGC CATGGTTTTG CGGTTTGGAT TGATTGGGTT
CTTGATGAGA GAAAATCCGT TGTGTTAACA ACCGGACCAG ATAACCGATA CTGGAAACAA
GGAGTACAGC TCTTTAGCAA GCCTGTAGAA GAGGCGTCCT TCGAT---CC TTCCACGGGT
GAGATAACG
>Amtr_evm_27.model.AmTr_v1.0_scaffold00106.74
ATGGGTCATG AAAGC---CG G---GTTTTC CAGCTAAAAA TGGATCCTTT GAGTGGAAAC
ATAGAGTGGG TTGTTGTTTC AGAAGCTGAA GAGGAAGAAT CTCTCCTTTC TTCGACTTCG
TATCTCGATA TGCTCAACGA TTCTCGTAGG AACAGGGCTT TTCATGAAGC TATCAAGAAG
ACCATTACCA GGCCTTGC-- -CATGTTCTC GATATTGCAG GAACTGGTTT GCTGTCGATG
ATGGCATCAA AGGCAATGGG AATGGTAACA GCTTGTGAAG CTTATCTTCC AATGGTGAAA
TTGATGAAGA AAGTATTGCG TGCCAACGGT ATGGAGAATC AAATACGTGT TATTCACAAA
CGTTCCGATG AATTGGAAGT TGGTGTA--- GACATCCGTT TACGTGCAAA TATATTAGTT
AGTGAGATAT TGGACTCAGA ATTACTTGGT GAGGGACTAA TACCAACTCT GCAACATGCG
CATGATACAT TGTTAACATC AAATCCCCAA ACTGTTCCAT ACCGAGCTAC TATCTATGGC
CAGTTAGTTG CATTTCTACA CAAGATGCAT GATTTATACA GTAATGAAGC CCTTGCCTCA
GATGATATTC ATCTAGTTCC CACTGGATTA GAGACAGCTA TCTATGTCAA ACCACAACAA
TACCCATTTC ATTGCAGTCC ATTATCTAAA GATATCAAAG CGCTTTCAGA ACCGTACAAG
ATTTTTACTT TTGATTTTTG GAGAAGGCCT GACAGCTATG CAGAGAATGA GGTGAAGATA
AAAGTGAATT GTGACGGCAA TGTTCATGCC GTTATTTCGT GGTGGGTGCT TCAGTTAGAT
TCTGATGGAA CAATCTTCTA TTCGACAGCG CCCTCGTGGA TATGGTGTGA TCATTGGAAA
CAGTGTGTTT GGGTCTGTCC AAGGATGGGT ATGCCTGTAT CCAAGAATGA GCAAGTTCTT
ATTCAAGCCA TTCATGAAAA AACTAGCTTT CGGTATAATG AGTTGGGGCC TTGCAATTTT
CATATTAGAG ACAATTCATT AGTACTCTCA CCGGAAAGGA TTGCAATATA TGGTGACCAA
GATTGGAGAC TTTCCATGTT AACTACTGCA ACAAAGGCAT TGCAGAAAAA GAATTCCCCA
TTATGTGTTG TTGCAGATGA TAGTGTGTTC TGGACAATTC TTACTGCCTC GCTT------
TCAACAAGTT CAAATGTTCT TTCAATGCTT CCTGGACTTC ACATGAAGGG TAGCCAATAC
TTACATGCTG TTGCAAAGGC TAATGGCATT GATATCGATC GTGTCAAAGT TCTTGGCACA
ATGGATGATA CTGATCAGAG AAAGGTTGAC TTGTTAGTTG CTGAACCTTT CTATAATGGA
AATGAAGGGA GTCTTCCTTG GCAGAATTTA CGCTTTTGGA AGGAAAGGAC TACATTGGAT
CCAATATTAT CCAAAGATGC TGTGATCATG CCCTGTAAAG GAATCCTAAA AGCATGTGCA
ATGTTTCTTC CAGATTTATG GAGAAGCCGT CGATGTCTTG GAAGCATTGA AGGGTTTGAT
CATTCAGTTG TAAATAAGAC TTTAGGAGGT TGTGGTGATT TACCTGCGCC AGAGGAAGGT
CCCTGGCTTC CTTTTTTTAT TTGGCAATGC GGCGAGACTG AGGAACTCGC TGAGGTGTTT
ACAGTTATGG AATTCAATTT CTTAGAGCCA ATTAGA---A AA---TGTTC AGGGCAAACC
AAGATTCAAT TCAACAAGAA TGGAATTTGT CATGGATTTG CACTTTGGAT TGATTGGGTC
ATGGATTCAA GCAACACAAT TGTCATATCA ACTGGACCAG CTCGGAAATA TTGGAAACAA
GGGGTGAAGC TTCTCAGCAA GCCTGTTTCA GATGGATACT TTGAT---CC CTCAAATGAA
TCATTATCA
>Sobi_Sobic.010G003900.1.v2.1
ATGGCCTCCT CCGGG---CG C---GCCTTC CAGCTCCGCC TCAACCCGCT CACCGGCGAC
TCCGAGTGGC TCGTCGTCGA CGAGGCGGAA GCGGAAGCGC AGCTCCTCGC CGCTACCTCC
TACCTCGACA TGCTCAACGA CGCCTCCCGC AACCGCGCGT ACCGCCTCGC CATCGACGCC
ACGGTCACGG ACCCCACTTC CCGCGTCCTC GACATCGCTG GGACGGGGTT GCTGTCCATG
ATGGCTGCGC GAGCTTTGGG AAGTGTGTCA GCATGCGAGT CCTACCTTCC AATGGGCAAA
CTAACACGGA GGGTACTCAG AGCCAATGGG ATGGAAAACA AGGTCAAAGT ATTTCACAAG
CGTTCAGATG AGCTCAGAGT TGGAGTC--- GAGCTTGATT CTCGAGCTGA TATACTGGTA
AGTGAAATTC TTGATTCTGA GCTGTTGGGT GAGGGTCTCA TACCTACTCT ACAGCATGCG
CATGACATGT TATTGGTGAA AAATCCAAAG ACAGTTCCAT ATCGAGCTAC TACATATGGA
GTGTTAGTTG TGTCCTTGTG GAAGATGCAT GATCTGCACA GCAATGAAGC AAATGCTGAA
GATGGTGTGT GGCTTACTCC CAGTGGAACA CAAAATGTCC TTTCTGTGAA GTCACAACAA
CATGCGATGC AATGTGATGC TCTGGCAGAT GAAATAAGAT TGCTGTCAGA ACCCTTCAAA
GTTTTTGAAT TTGACTTTTC GAAACGGCCA GATAGTCGTC GTGAAACAAA GATTGAGATA
AAAGCAACTG CTGATGGGCA TGCTCATGCT ATTGTTTCAT GGTGGGTGCT TCAACTGGAT
TCTGCTGAGT CAATCTTTTA CTCAACTGCT CCTAGATGGG TGTGGTGTGA TCACTGGAAG
CAGTGTGTTT GGTTTATACA AGGGACAGGG GCTCCTGCAA AGAAAGATCA AGCTCTTTCT
TTGAGCGCTA GCCATAACCA AACTAGCATC TCATATCAGG AA-------- -GGAAGTAGA
AGCCCCAAAA GTAACCATCT AACATTGCTG CCAGAAAAGG TAGCACTTTA TGGTGATAAA
GGTTGGAGAT CAGCGTTGAT AAGTGTAATC AGGAATTCTA TGAGTGAAAG ATCCTCTCCA
ACCTGCATTG TGGCTGATGA CAGCGTGTTC CTAGCTCTCG TAGTTTCTTC TCTG------
TTACCGTCTT CCAAAGTTTT TACAATGTTT CCAAGTCTTA GAGACAAGGG CTTCAACTAT
CTTCAAGCTG TTGCAGATGC AAATAATTTA TCCATGGACC AGATTAAAGT GATTGGTACT
ATGAATGACT TAAATCATGA AAAGGTTAAT CTGATAGTGG GGGAGCCTTT TTATCATGGA
AGTGAAGGAA TGCTGCCATG GCAAAATCTG CGTTTCTGGA ATGAAAGGAC TCTGCTTGAT
CCATTGCTAT CTGAGGATGC ATTCATCATG CCTTGTAAGG GAATATTAAG ATTCTGTGCC
ATGTCACTTC CGGATTTGTG GAGAAGCCGT CGTGACCTTA AAGATGTTGA GGGTTTTGAC
CACTCAGTAG TTAATGATAC TTTAGGAGCC TGCGGTGACC TGCCTGGAGA GCAGCAAGGC
CCTTGCCTAC CTTATTATGT GTGGCAATGT GGTTATACCA AGAAATTAAG TGAAGTGTAC
TCTCTCATGG ACTTCAACTT TTCTGAGCCT ATTCAC---T CT---TGTTT TGGTGAAACA
AAGATTGAGT TTGCCCACGA TGGAACATGC CATGGTTTCG CTATTTGGAT CGACTGGGTA
CTTGACAAGG AAAATGCCAT CGTGATAAGC ACCGGACCAG AGAGCAGATA CTGGAAGCAA
GGAGTGCAGC TGCTTAGCAA GCCTGTACAA GAGGCCCATT TCGAT---GC TGAAATGGGG
GAGCTCGCG
>Vivi_PAC_17817530
ATGAGCTCCT CCTCC---CG C---CTCTTC CAGTTAAAGC TCGATCCACT CACCGGCAAC
TCGGAGTGGG TCGTCATCGA CGAAGAAGAC CAAGTTTCAC CCCTTTTGTC TACGACGTCG
TATCTTGACA TGCTCAACGA CTCTCGCAGG AACAGAGCCT TTCGCGAAGC CATTGACAAG
ACGGTTACCA AAAATTGC-- -CGTGTTCTT GATATTGCTG GAACTGGCTT GTTATCAATG
ATGGCTGCAA GGGCAATGGG AATGGTAACA GCATGTGAGT CTTACCTTCC AATGGTGAAG
TTGATGCGGA AGGTTCTGCA CCTCAATGGT ATGGGAAGGA AAATAAATGT TATTAACAAA
CGCTCTGATG AACTTAATAT TGGCGTG--- GATATCACTT CACGGGCAGA TGTGCTAGTT
AGTGAGATAC TAGACTCAGA GTTGCTGGGG GAAGGGCTTA TACCGACTTT ACAACATGCA
CATGACATGC TATTAGTGGA AAATGCAAAA ACCGTGCCAT ACCGAGCAAC TACTTATGGC
CAGCTGGTTA AGTTTTTGTG GAAGCTGCAT GATTTATATA ATAATGAAGC GAAAGCTTTA
GACAACGTTT GTCTTGTTCC AGCTGGCCAG GAGACTATTT TATCCATCAA GCAGCAACAA
TATGCTATGC ACTGTGATGC AATAAAAGAA GAAATAAAAC TGCTGTCAGA ACCCTTCAAA
ATTTTTGAAT TTGACTTTTC GAAACGGCCA GACAGTCATG AGGAAACTGA ACTACACATA
AAGGCAATTG ACAATGGCAG TGTTCATGCT GTTGTCTCAT GGTGGATTCT ACAGCTTGAT
TGTGAGGGGA CGATCTTTTA CTCCACTGCT CCAAAATGGA TATGGTGTGA CCATTGGAAA
CAATGTGTTT GGTTCATTCC AGGGAAAGGT ATATATGTGT CCAAACATGA AGAGGTGCAT
TTACATGCAA TTCATACTGA TATTAGCATC TCCTATAATG AAATAGGACA GCATGATTTA
TTTGCTAGAG ATTCTCAACT GATCCTATCA CCAGAAAGAG TTGCAATTTA TGGAGACAGT
GAATGGAGGC TTTCCATGTT GACAGCCATT AAAAATACTT TGCAGGGAAA AGTGATCTCC
TTATGTGTTG TTACAGATGA CAGTATTTTC CTGGCAATTC TCATTGCTCA TCTT------
TCAAGAACAT CACATGTAAT ATCATTATTT CCAGGGTTAC GAGACAAGGG TACCCAATAT
TTGCAAGCTG TTGCTGATGT AAATGGTTTC TCCATGGATC GTGTAGAAGT TCTTCAGACT
ACTCTAGATA CTCGTCAGAA AAAGGTTGAC CTATTGATCG GAGAACCTTT CTATTATGGA
AATGAAGGCA TGCTTCCATG GCAGAACCTG CGGTTTTGGA AGGAACGGAC TATGCTTAAT
TCTGTCCTAT CTGAAGATGT AGTAATAATG CCTTGTAAAG GAATTCTGAG GGCTTGTGCC
ATGTCTCTCC CTGATCTTTG GAACAGTCGC AGATGCCTAA ACAAGATTGA GGGTTTGGAC
CATTCAGTTG TAAATGCCAC CTTAGGGGCA TGTGGTGATT TGCCTGAAGC TCAAGAAGGT
CCTTGTCTGC CTTATTTTGT CTGGCAGTGT GGGGAGATTA AGGAACTCAG TGAAATTCTC
ACAGTCATGG AATTTGATTT CTCCAAACCA ATAAAT---C CT---TGTTC TGGGAAAGCC
ATGGTTGAAT TTACTGAGAC TGGGATATGC CATGGATTCG TGCTTTGGAT TGATTGGGTG
ATGGATGCCG AGAACTGCAC TGTATTACCT ACTGGGCCAG TCCACAGATA TTGGAAGCAA
GGAGTGAAGC TTCTTTCCAA GCCCATATCA GAAGCATCCT TTGAT---CC ATCCAGTGGG
GAACTCATT
>Thca_Tc03_g025060
ATGAGTTCCT ACTCT---CA A---GTCTTC CAACTCAAAC TCGACCCACT CACTGGAAAC
TCAGAGTGGG TCGTCATCCA AGACAGCGAC GAACTCCCAC CACTTTTAGC TTCGACGTCG
TATCTCGACA TGCTCAACGA TTCTCACCGG AACAAAGCCT TCCGTTTAGC CATTGACAAA
ACTGTAACCA AACCTTGC-- -CACGTGCTC GACATCGCGG GAACTGGGCT GTTGTCAATG
ATGGCTGCGC GAGCAATGGG AAGGGTAACA GCATGTGAAT CTTATCTTCC AATGGCGAAG
TTGATGAGGA AAGTATTGCA TCGAAATGGT ATTGGGAAAA ATATCAATCT TATTAATAAG
CGTTCTGATG AACTCGAAGT TGGTGTT--- GATATTCCTT CTCGTGCTGA TGTGCTCGTT
AGTGAGATAT TGGACTCCGA GTTACTGGGG GAAGGGCTGA TTCCAACTCT GCAACATGCA
CATGACAAGC TCTTGGTGGA AAATCCACTA ACAGTGCCGT ACCGAGCTGT TACTTATGGC
CAGCTGGTTC CATACTTGTG GAAGCTCCAT GATTTATTTG GTAGTGAAGC AAAAGCATCA
GATGGTATTC ATCTTGTTCC TACAGGCTTG GAGACCGTTA TACATTTCAA ATTGCAGCAG
CATCCAATGC ATTGTGATGC TATAAGGAAA GAAATAAAAC TGCTCTCAGA ACCCTTCAAA
ATATTTGAAT TTGACTTTTG GAAACGGCCA GACAGCCATG GGAAGACTAA GGTGCAAATC
AAGATGACAG ATACTGGTTG CATTCATGCT GTAGTTTCAT GGTGGATTCT TCAACTTGAT
CGTGAAGGAA CAGTCTTTTA TTCCACTGCT CCAAGCTGGA TATGGTGTGA CCACTGGAAG
CAATGTGTCT GGTTCCTTCG AGGGAAAGGT ATGCCTGTAT CAGAGGGAGA AGAAGTTCTT
TTGGAAGCTA CTCATGAAGA GACTAGTGTC TCATATAATG ACATAAGGGA GCATGACCAA
AGAATTGGGG ATTTTCAGCT GTTAGTGTCA CCAGAAAGAA TTGCAACTTA TGGAGACAGT
GAATGGCGAT TGTCCATGTT GGCAGCAGTA AGAAAAGCT- -----GGAAG AGTTAACCCA
TTATGTGTTG TTGCGGATGA TAGCATTTTT TTAACACTTC TTGCTGCAAA TCTT------
TCGAAAACAT CACATGTAAT ATCATTGTTT CCTGGGTTGA GAGACAAGGG TGCCAAATAT
GTGGAAACTG TTGCTAAGGC AAATGCTTTT TCCATGGATC GTGTTGAAGT TCCTGAAACC
ATGCTTGATA CTCATGGGAA GAAGGTTGAC CTGTTAATTG GAGAACCGTA CTATTATGCA
AATGAAGGAA TGCTTCCATG GCAGAATCTG CGATTTTGGA GGGACCGTAC CTTGCTTGAT
CCTGTCCTTT CAGAGGATGC ATTGATAATG CCTTGTAAAG GAATACTGAA GGCCTGTGCT
ATGTCTCTCC CGGATCTTTG GAATAGTCGC TGTTGCTTAG GTGAAGTTGA AGGCTTTGAC
CATTCTGTAG TAAATACTAC CTTAGGGGCC TGTGGTGAAT TACCAGCACC GAAAGAGAGT
CCCTGTCTTC CTTTCTGTGT CTGGCAGTGT GGTGAGATTA AGGAGCTAAG TGAGATATTT
ACCATCTTAG AGTTCGATTT CTTAAAACTA ATGACT---T CA---TGTTA TGGAAAAGCA
CAGGTTCAAT TCACTGAACA TGGTATTTGT CATGGATTTG TTCTATGGAT GGATTGGGTG
ATGGATGCTG AGAATTCTAT TGTAGTATCA ACCAGGCCAG ACCACAGATA TTGGAAGCAA
GGGGTTAAGC TTCTGACCAA ACCTGTCGCA GAAGCATTCT TCGAT---CC ATCAAGTAGT
GAACTCATC
>Aqco_AcoGoldSmith_v1.021561m
ATGAGTTCCG ATTCA---CA GTGTATGTTT CAATTGAAAC TCAATCCTTT AACTGGTAAC
TCAGAATGGG TTGTAATCAA AGAAGAAGAA GAAGAAGAAT CTCATTTTTC TTCTACTTCA
TATCTCGATA TGCTTAATGA CTCACCAAGA AATCAAGCTT TTCGTCAAGC AATTGAGAAA
ACTATTACTA AACCTTGC-- -CATGTTCTC GACATTGCTG GAACTGGATT GTTATCGATG
ATGGCGGCAA GGACTATGGG GATGGTGTCA GCATGTGAAT CTTACCTTCC TATGGTCAAG
TTGATGCGTA AAGTTTTACA CTTGAATGGA TTAGAGAAGA AAATACGCAT TTTTAATAAG
CGTTCAGATG AACTTCAAGT TGGTGTT--- GATCTTGCTT CGCGTGCTGA TGTTCTAGTT
AGTGAGATAC TTGATTCAGA ATTATTAGGT GAAGGGCTAA TACCAACACT ACAACATGCA
CATGAGAAAC TATTGGTGGA AAATCCACAA ACAGTTCCGT ACCGAGCAAT CACATATGGT
CAGCTGGTTA AATACCTATG GAAGCTGCAT GATTTACACA ACAATGAAGC CCAAGTCGTG
GATGGTTTGC ATCTTACTCC ATCTGGGTTG GAAACGCTTA TATGTGTCAA ACTACAACAG
TATGCCATGC ATTGTGATGC AATATCTGAA GATATAAGAT TGCTCTCAGA ACCCTTCAAA
ATTTTTGAAT TTGACTTTTG GAAACGGCCA GACAGTCATG GAGAAACTGA GCTACAGATA
AGCACTATTA CTGATGGTAG AGTTCAAGCT GTGGTTTCTT GGTGGGTGCT TCAACTTGAT
CGCGAAGGGA CAATCTTCTA CTCCACAGCT CCACAATGGA TATGGTGTGA TCATTGGAAA
CAATGTGTTT GGTTTGTTCC GGGGTTAGGG GTGTCTGTCT CAAAGGATGA AGAAGTTCAC
CTCCAAGCGG TTCACGATGA TACTAGCATC TCATATAATG AGCCTGTGCT TCTTGATGTG
AATTCTAGAG GCTATCGGCT TACATTATCC CCAGAAAGAA TTGCTATGTA TGGAGATAGA
GAATGGAGAT ATACTATGTT TTCTGCAATG AGGGATGCTT TGCAGGGAAA AGTTTGCCGT
GTGTGCCTTG TTGCAGATGA TAGTGTGTTC TTGACAATTC TTATTGCACA TCTT------
TCAACAAGTT CCCGTGTAAT CTCACTATTC CCGGGGCTGC AAGAGAAGGG TACACAATAT
TTGCAATCAG TTGCTAATGC AAATGGTTTC TCAATGGATC GTGTGAAGGT TCTTGGTACA
ATGGAGGACA CCGATGGGGA AAAGGTTGAT CTCTTGGTTG GAGAGCCATT TTATTACGGA
AGTGAAGGGA TGCTTCCATG GCAAAGTCTG CGATTTTGGA AAGCAAGGAC CATGCTTGAC
TCAGTCTTGT CAGAAGATGC GATAATCATG CCCTGTAAAG GAATCTTGAA GGCTTGTGCA
ATGTCTCTCC CAGATTTGTG GAAAAGCCGT AGCTACCTTA CAAAGATTGA AGGATTCAAC
CATTCAGTTG TAAATGCAAC ATTAGGAGCC TGTGGTAATG ATCAGGATTC ACACAAAGGT
CCATGCCTAC CGTATTTTAT TTGGCAGTGT GGTGAAATGA AGAAACTCAG TGAGATAGTT
GCAGTAATGG AGTTTGACTT TTCAAAACCC ATAAGT---C AA---TGTTT TGGGAAAACA
AAGGTTGTTT TTGATACAAC TGGTCTATGC CATGGATTTG CTCTCTGGAT TGATTGGGTA
ATGGATGCAA AGTGCTCCAC TGTGTTATCT ACTGGGCCAG ATTGCAGATA TTATAAACAA
GGAGTCAAAC TTCTGAGCAA GCCTGTAGCC GACACATCTT TTAAC---CC ATCAGATGGT
GAACTCACT
>Coca_GSCOCT00030474001
ATGAGTTCTG ATTCA---CG G---ATGTTC CAGCTCAAAC TCGACCCACT CACTGGCAAC
TCAGAATGGG TTGTGATTGA AGAAAACCAA ACCCCAGAAC CCCTTTTGGC CACCACTTCT
TATCTTGACA TGCTCAATGA TTCTCACAGA AACAGAGCAT TTCGTCAAGC CATTGATAAG
ACCATTACTA AGCCTTGC-- -CATGTACTT GATATTGCTG GGACTGGTTT ATTGTCAATG
ATGGCTGCTA GGGCGATGGG AAAGGTAACA GCCTGTGAAT CATACCTTCC CATGGTAAAA
TTGATGCGCA AAGTGTTACG AGCAAATGGA ATGGACAAGA AAGTACGTGT CATCAACAAG
AGATCTGATG AATTAGAAGT TGGCATT--- GATATGAGTT CACGTGCTGA TGTTCTTGTC
AGTGAAATTC TGGACTCGGA GTTGTTGGGT GAAGGGCTGA TTCCCACTTT ACAGCATGCT
CATGATAATC TCTTGGTGGA AAATCCGCAA ACTGTACCAT ACCGGGCGAC AACTTATGGC
CAGCTTGTTC CATACTTGCG GAAGCTTCAT GACTTGATTA ACAATGAGGC CAAAGCATTG
GATGGTATCT ATCTCGTTCC AAATGGAGTG CATTCAATCT TACAAATTAA AGAGCAGCAG
TTTGCCATGC ATTGTGATGC AATGAAAGAA GAATTTAAAC TGCTTTCAGA ACCATTCAAA
GTTTTTGATT TTGAATTTTG GAAAAGGCCA GAAAGCAATA GAAAAACCGA GGTCTGCATA
AAAGCTACTA ATGATGGTAC AATTCATGCT ATTGTCTCAT GGTGGTTGCT TCAACTTGAC
AATGAAGGAA CAATTTTTTA TTGTACTGGA CCAAAATGGA TTTGGTGTGA CCACTGGAAA
CAGTGCATTT GGTTCCTACC AGAGAAAGGT ATGACTGTGT GCAAGCATCA AGAGGTTTTT
GTAGGTGCTA GACATACGAA AACTAGTATC TCATACAGAG ATGGGGGACA TTGCGACCCT
TCTCCAGGAG ATAATCAGAT CTTTCTAACA CCGGAGCAAA TTGCGATATA TGGAGATTGT
AATTGGCGAT TGTCAATGTT TAATGTGATT AAGAATGCTT TGAAGCAGAA AGTTTCTCCC
ATGTGCATTG TTGTGGATGA CAGTCTTTTC CTGCCGATTG CTATTGCCAG TCTT------
TCTAAATCAG CACATGTTAT AGCTTTGTTC CCTGGACTGC GAGAGAAGGG GACCCACTAT
TTGCAAGCCG TTGCTTCTTC AAATTTTTAC TCAATGGATC GTTTAGAAGT TCTGAGGACA
ATGGAAAATA CGCATCAAAC AAAGGTTGGC CTTTTTGTTG GAGAACCTTT CTATTATGGA
AATGAGAATG TGCTTCCTTG GCGAAACTTG CGATTTTGGA AGGAGCGAAC AATGCTTGAT
TCTGTCCTAT CAAAAGACGT GCTGATAGTG CCTTGTAAGG GTATATTGAG GGCTTGTGCA
ATGTCTCTTC CTGATTTTTG GAGAAGTCGC CGATGCCTGC AAGAGATTGA AGGCTTTGAT
CATTCAGTTG CCAATTCTAC TTTAGGGGCA TGTGGAGACT TACCCGCAGA TGAAGATGGT
CCTTGTCTAC CCTTTCCTAT ATGGCAGTGT GGCGAAAGCA AGAGACTCAG TGATACGGTC
TCTATCATGG AATTTGATTT CTTGAAACCA ATCAGT---T CA---TGCGC TGGGACAGCT
CAGGTTGAAT TTACAGAATC TGGGATTTGT CATGGATTTG TACTTTGGAT TGATTGGATG
ATGGAT---- --TCATCCAC TGAGTTGTCA ACCGGACCAG ATAAAAGATA TTGGAAGCAA
GCAGTGAAAC TTCTGAATAA GCCTGTAGCT AAAGCATCAT TTGAT---CC GTCAAGTGGT
GACCTCAAT
>Sppo_Spipo1G0081700
ATGTCAGCGG CGCCA---GC G---GCGTTT CAGTTGAGGA CGAATCCGCT CACCGGGGAC
TCGGAGTGGA TCGTCGTCGA GGCAGCAGAC GAGCACGACT CTCTCTTGGC GACCACGTCC
TACTTGGACA TGCTGAACGA TTCCTGCAGG AACACAGCTT TTCACCGGGC TATCCAGAAG
ACGATCACGC GGCCATGC-- -CACGTCCTT GACATAGCGG GAACAGGGCT GCTGTCAATG
ATGGCAGCTG AGGCGATGGG GATGGTCTCG GCTTGCGAGT CCTACCTCCC CATGGGCAAA
CTGATGCGGA GGGTGTTGCA GGCGAATCTC ATGCAGCAAA AGACAACCGT TCACCACAAG
CGCTCTGACG AACTTCGAGT TGGCGTG--- GACCTTCCTT GCCGTGCAGA TGCAATGGTG
AGTGAGGTGC TTGATTCAGA ATTACTGGGT GAAGGATTAA TACCTACGTT ACAGCATGCA
CATGACGTGC TGTTGGTAGA ACATCCGAAG ACAGTGCCAT ATCGAGCTAC AACCTATGGG
CAGCTAGTTG CATTCTTGCA GAAGCTTCAT GATTTACACA GCAGTGAAAC CAGAGCATCA
GATGGTGTGC GCCTTGCACC TCGTGGGATG GAGAATATTG TTGGTGTGAG ACCTAAGCAG
TATGCCATGC ACTGTGATGC ATTGTCCAAG GAGATAACAT TGTTGTCAGA ACCCTTCAAA
ATTTTTGAAT TCGACTTTTG GCGAAGACCA GAGAGTCATA GAGAAATTAA TCTTTGTGTA
AAGGCGACTC ATGATGGCAC CGTTCATGCC GTGATTTCAT GGTGGGTGCT TCAACTTGAT
GATGAGGGAT CTATTTTTTA CTCAACAGCA CCAAATTGGG TGTGGTGTGA TCACTGGAAG
CAGTGCATTT GGTTCGCTCA TGGAACAGGA GTGCCTGTAT CAAATAATGA ACTGATAACT
TTCCAAGCGG CGCACGATGA AACTAGCATC TCATACAGCG AGTTCGGCAA CTGTGATTTT
AGAACAATGG ATAACCAGCT TTTATTGAGC CCTGAAAGGA TTGGAATTTA TGGCGACAAA
GATTGGCGAT CGTGCTTTTT AACAGCTTTA CGAAATGTGC TCCAAAAAAA ATCTCGCCCT
GTGTGCGTGG TGGCTGATGA CAGTATTTTC TTGACCATCT CAGCCTCTTG TCTT------
TCAGAGGACT CGCACATTGT TTCAATGCTA CCAGGGCTAA GAGGTCTGGC ATCTTCGTAT
TTGAAAGCTA TTTCTGATTT TCATGGTATC TCAGAGGATC GAATAAGAGT GATTGGGACT
ATGGATAATC TTTGCGGTAA AAAGGTTGAT CTCCTGGTGG CAGAGCCGTT TTATTGCGGA
AGTGAAGGGA TGCTCCCTTG GCAAAACTTG AGATTCTGGA AGGAAAGGAG TTTGCTCCAT
TCATTTTTAT CAGATGATGC GCTCATAATG CCTTCCAAAG GAATCTTGAA GGCTTGTGCT
ATGTCTCTTC CGGATTTGTG GAATAGTCGT CGCTCCCTCA AAAAGGTAGA AGGGTTTGAC
CACCTAGTTG CAAATGATTT TTTGGGGGCA TGTGGCGATC TGAGTTCTGG TGATGAAAGT
CCTTGTCTCC CTTACTTTAT TTGGCAGTGC GGCGAAACCA AGGAGCTCAG TGAACCATCT
CCGATTATGG AGTTCAATTT CTTCGATAGC ATTCAT---C CA---TGTTC TGGGAAAACT
GAGATAAAAT TCACCAGACA GGGAGTATGC CATGGCTTTG CTCTTTGGAT TGACTGGGTG
TTGGACGAGG GGAACTCCAT TGTCATATCC ACTGGCCCAG GCAGCAGGCA TTGGAAGCAA
GGCGTGAAGC TCCTGAGCAA TCCGTTTCCA GAGGCATCCT TTGAC---CC GTCTAATGGA
GAGCTCAGC
>Muac_GSMUA_AchrUn_randomG08680_001
ATGAGCGCAA CCACC---CG G---GCGTTC CAGCTCCGAG TCAACCCCCT CACCGGCGAC
TCCGAGTGGA TCGTCGTCGA GGAAGGAGGA GATAGAGAGA ACCTGCTGGC GACCACGTCT
TACCTCGATA TGCTCAATGA TTCCTATCGG AATTGGGCAT TCCGCGCAGC CATCGAGAAG
AGCATCAAGA AGCCCTGC-- -CACGTCGTT GACATTGCTG GAACTGGCCT ATTGTCAATG
ATGGCGGCAA GTACAATGGC AAAGGTGTCA GCTTGTGAAT CTTACCTTCC CATGGGGAAG
CTGATGCGGA AGGTGCTATG GGAAAATCAA ATGGAGAAGA AGGTAAAGGT CTTCCATAAG
CGATCTGATG AGCTCCTTGT TGGTGTT--- GACTTACAAT CACCTGCAGA AGTGTTGGTA
AGTGAGATAC TAGATTCAGA ATTGTTGGGA GAAGGACTAA TACCAACTCT GCAACAGGCT
CATGATATGT TACTCGCTAA AAATCCACAG ACAGTTCCAT ATCGTGCCAC CACTTATGGG
CAGCTAGTTC CATTCTTGTG GAAGCTGCAT GATTTATTTA GCAACGAAAT AAATTTATCA
GATGGGATTC ATCTTACACC TGCTGGTTTG GAGAGGGTTA TTGGCATAAA AAAACAGCAA
TATGCCATGC ACTGCACTGC AATGTCAAGA GAGATACGAT TGTTATCAGA ACCCTTCAAA
ATATTTGAAT TTGACTTTTG GAAGAAACCA GAGAGTCATG GTGAAATTGA AATGTCGATA
AAAGCTAGCG GTGACGGAAA TGTTATTGCT GTAATTTCTT GGTGGGTGCT TCAGTTGGAT
GAGGAGGGTT CAATCTTCTA CTCTACAGCT CCTAGATGGA CATGGTGTGA TCACTGGAAG
CAATGTGTTT GGTTCATTTC AGGGGCAGGA CTGCCTGTTT CGAAGGATAA ACTTGTTCTC
TTTAAAGCTG CTTATGATGA AATTAAGATT TCATATCATC AAACATGCTG TAACAACTTC
AACTTTGGGA ACTGTCTTTT AGAGCTTTCA CCGGAAAGAG TTGCAGTTTA TGGAGATAAA
GATTGGAGGT CGGGATTTAT AAATGCTATG AGAAATACAT TGAATGTCAG ATCTGCTCCA
TTGTGTATTG TTGCTGATGA TAGCGTGTTC TTGACAATTC TTATTTCATC TCTC------
TCCAAAAATG CAAATACAAT ATCAAGTTTC CCTGGGATTC AAGAAAAAGG TGCCCAGTAT
CTGCGAGCCG TTGCTGATTC AAATGGTTTC TCTATGGATC GGGTGAAGGT CATTGGATTC
ACAGATAATC TTATACAGCA AAAGGTTGAT TTTTTGGTGG GAGAGCCATT TTACTATGGA
AATGAAGGGG CGCTCCCATG GCAGAATCTG CGATTTTGGA AGGAGAGGAC ACTACTCGAC
TCTATTTTGT CTGAAGATGC CGTCATCATG CCATGCAAAG GAATATTAAA AGTTTGTGCT
ATGTCACTTC CAGATCTATG GAGAAGTCGT TGCAGCCTCA AAAAGGTTGA AGGCTTTGAT
CACTCGGTGG TAAATAAGAC TTTAGGGGCC TGTGGCGACT TGCCTCCAAT GCTGGAAGGT
CCTTGCCTGC CTTATTACAT TTGGCAGTGT GGTGAGGTTG AGGAACTCAG TGAGATTCTT
CCACTTGTTG AGTTCAATTT CTTAGAACCC ATTCAC---G CA---TGTTC CGGAAAAATA
AAGATTGAGT TTTCCAAGTT GGGAATATGC CATGGTTTTG CGCTTTGGAT CGATTGGGTG
TTGGACAATA AAAAAACCCT TGTTGTGTCA ACTGGACCAA TTAGCAGATA CTGGAAACAA
GGAGTGAAGC TTCTGAGCAA GCCTCTTGCC GAGGCGTTCT TCGAT---CA TTCATCTGGT
GAAATCTCC
>Prpe_PAC_17642987
ATGAGCTCCC AGTCG---CG C---GCCTTC CAGCTCCGAG TTAACCCGAT CACTGGAAAC
TCCGAGTGGG TCGTCATTGA AGAAGACGAA CCAGAAGAAG CCCTTCTTGC CACGACGTCG
TATCTTGACA TGCTCAACGA CTCCCATAGA AACAGAGCCT TCCGTGAAGC CATAGACAAG
ACCATCTCCA CTCCTTGC-- -CATGTTCTT GATATCTCTG GAACTGGGTT GCTATCGATG
ATGGCGGCAC GGGCGATG-- -ATGGTGACT GCCTGCGAGT CTTACCTTCC AATGGTGAAG
TTAATGAAGA AAGTGGTGCG CTTGAACGGC ATGGAAAACC AAATAAAGCT TATCAACAAG
CGTTCTGATG AGCTCAAACG CGGAATT--- GATATCACTT CTCCTGCTCA AGTTCTGGTT
AGTGAGATAC TGGATTCTGA GTTGCTGGGT GAAGGGCTTA TTCCGAGTCT AAAGCATGCT
CATGACATGT TGTTGGTGGA AAATTCCGAA ACGGTGCCAT ATAAGGCCAC CACCTATGGC
CAGCTTGTTA CATTTTTGTG GAAGCTTCAT GATTTACATG GCAATGAGGC AAAAGCGTCT
GATGGGATTC TTCTTGTTCC AACTGGGTTG GATAATATTC TAGGTGTTAA GCCGCAGCAG
TATGCCTTTC ATTGCGATGC AATAGGAAAA GAAGTGAAAC TGCTGTCCGA ACCCTTCAAA
ATTTTTGAGT TTGATTTTTG GAAACGGCCA GACAGTCATG GGGAAACAGA AGTACATGTG
AAGGCAACTA ATGATGGCCG AGTTCATGCT GTAATATCAT GGTGGATACT TCAGCTTGAT
CGTGAAGGGA CAATCTTTTA TTCCACTGCT CCTAGGTGGA TATGGTGTGA CCATTGGAAA
CAGTGTGTTT GGTTTGTTCC TGGTGAAGGT ATGTCCATAA CGAAAGATGA AGAGGTTTGT
TTACATGCTG TTCATACAGA TATTAGCATC TCATATAATG AGATTATGCA GTATGGCTTC
AAAAATGGGG ATTTCAAGCT CATACTACCA CCAGAAAGAA TTGCAATTTA TGGAGACAGT
GAATGGAGGC ATACCATGTT TAGTGCCATA AGTAATTCTT TACAGGGAAG AGTTGATCCA
TTATGCATTG TTGCAGATGA CAGCATCTTC TTGACACTCC TTGTTGCACA TCTT------
TCTAAAACAT CACATGTGAT GTCATTTTTT CCGGGGTTGC AAGACAAGGG TTTCCAATAT
TTGCAAGCTG TTGCCAATTC AAATGGTTTC TCAATGGATC GTGTAGAATT TCTTAATACC
ATGCATGACA CACACCAGAA AAAGGTTGAC CTGCTGATTG GAGAACCTTT CTACTATGGA
ATGGATGGCA TGCTTCCATG GCAGAACCTA CGCTTTTGGA ACGAACGGAC AATGCTTGAC
TCTGTCCTAT CCCAAGATGC ATTGATACTG CCGTGTAAGG CGATATTAAA GACTTGTGCC
TTGTCTGCCC CTGATCTTTG GAATAGTCGT TGCTGCTTGA GTAAGATTGA AGGTTTTGAT
CATTCAGTTG TAAATTCTAC CTTAGGAGCA TGCGGTGAAT TACCTGCAGA GCAAGAGTGT
CCTTGTCTTC CCTATTTTAT ATGGCAGTGT GGAAATGTTA AGAAACTGAG TGAAGCATTT
ACGGTCATGG AGTTTGATTG CTCAAAACCT ATAACA---T CA---TCTTG TGGAAAAACC
CAGGTA---- ---------- ---------- ---------- ---------- ----------
---------- ---------- ---------- ---------- ---------- ----------
---------- ---------- ---------- ---------- --------CC ACAATTA---
GAACTTTGA
>Potr_POPTR_0003s07410
ATGAGCTCCG ACTCG---CG C---GTCTTC CAGCTCAAAC TCGACCCGCT CACTGGTAAC
TCTGAATGGG TCATCATCGA AGACGGAAAC AAAGAAGAAG CACTTCTAGC CACGACCTCG
TATTTGGACA TGCTCAATGA CGATACTAGA AACAGAGCAT TCCGTGAAGC CATTGACAAG
ACCATAACCA AACCTTGC-- -CACGTCTTA GACATCGCTG GGACAGGGCT GCTGTCAATG
ATGGCAGCAA GAGCAATGGG GATGGTAACA GCGTGTGAGT CATACCTTCC TATGGTGAAA
TTAATGAGAA AAGTATTGAA TTTAAATGGC ATGGGAAAGA ATGTTAAGAT TTTTAACAAA
CGCTCCGATG AACTCCAAGT TGATATC--- GATATTCCTT CACGAGCAGA TGTTCTTGTT
AGTGAGATAC TAGACTCAGA GTTATTGGGT GAAGGGTTGA TACCGACTCT ACAGCATGCA
CATGACATGC TGCTGGTGGA CAATCCACTG ACTGTGCCGT ATCGAGCTAC AACTTATGGC
CAGTTGGTTA CGTTCCTGTG GAAGCTGCAT GATCTATCTA ATAATGAGGA AGAAGCCTCA
GACGGCATTC GTCTTGTTCC AGCTGGCCTG GACACAATTT TATGTGTCAA AGCAAAACAA
CATCCCATGC ATTGTGATGC AATATCAAAA GAGATAAATC TGCTGTCAGA ACCCTTCAAA
ATTTTTGAGT TTGACTTTTG GAAACGGCCA GACAGCCAAG GGGACTCTAA ATTGCTCATC
AAGGCAACTA ATGATGGTAG AATTCATGCT GTAGTATCAT GGTGGATTCT TCAGCTTGAT
TCTGAAGGGA CAATCTTTTA TTCCACTGCT CCTAGATGGA TATGGTGTGA CCACTGGAAA
CAGTGTGTGT GGTTCATTCC AGGGGAAGGT ATACCCATAT CCAAGGGTGA AGAGGTTCAT
TTACATGCTG TTCATTCTGA TACGAGTGTC TCATATAATG AGATTAGGGA ATGTGATTCC
ATTGCTGGAG ATTCTCACCT CACATTGTCT CCTGAAAGAA TTGCAATCTA TGGAGACAGG
AAATGGAGGT CTTGCATGTT AACAGCTTTG AACAATTTGT TGCAGGCAAG AGTTCACCCA
CTATGTGTTG TTGCGGATGA TAGTGTTTTC TTATCACTTC TTGTAGCACA TCTC------
TCAAAAACTT CAAATGTGAT AGCTCTGTTT CCTGGGTTGC GAGAGAGGGG TGTGCAGTAT
TTGAAGGCAG TTGCTGATGC TAATGGCATC ACAGCAGATC GTATAGAAGT TTTTCAAACT
CTGAATGATA CTAAGCAGAA GAAGGTTGAT CTATTGATTG GAGAACCATA CTATTATGGA
AACGATGGGA TGCTTCCATG GCAAAACTTT CGGTTTTGGA AGGAACGGAC TATGCTTGAC
TCTGTCCTTG CTGAAGATGT GTTAGTAATG CCCTGTAAAG CAATGCTGAA GGCTTGTGCG
ATGTCCCTTC CAGATCTTTG GAAAAGTCAT CGCTGCTTAA GCAAGATAGA AGACTTTGAC
CATTCAATTG TAAATAACAC CTTAGGAGCC TGTGGTGACT TACCCGCACC ACTAGAGGGT
CCACTTCTGC CTTTCTTTAT ATGGCAGTGT GGGGAGACTA AGGAACTTAG TGAGACATTT
ACTATCATGG AATTTGATTT CTCAAAATCT ATTGGT---C CA---TGCTA TGGAAAAGCC
CAGGTTGAAT TTACTGAGCA AGGGATGTGC CATGGATTTG TGCTTTGGAT TGATTGGGTG
ATGGATGCGA AGAATTCTGT TGTGCTAACT ACAGGGCCAG ATGAGAGATA TTGGAAGCAA
GGAGTGAAGC TTCTGTCACA GCCTGTGGCA GAAGCATCCT TTGAT---CC ATCAAGTGGT
GAACTCGCT
>Soly_Solyc06g060670
ATGAGTTCCG GGTCA---CG A---ATGTTC CAGCTCAAAG TCGACCCACT TACCGGAAAC
TCCGAATGGG TCGTCATTGA AGAAGATGAA GCTTCAGGAC AGCTTCTTGC CAATACTTCT
TACCTGGACA TGCTTAATGA TACTCGAAGA AATAAAGCTT ATAGGGAAGC CATTGACAAG
ACCATAACCA AGCCTTGC-- -CATGTTCTC GATATTGCGG GAACTGGTTT ACTATCTATG
ATGGCAGCCA GAGCAATGGG GATGGTTACC GCTTGTGAGT CATATCTTCC TATGGTAAAA
TTGATGCGGA AGGTTTTGCA TGCCAATGGT ATGCAAAGAA AAATCCGCAT CATTAACAAG
AGGTCAGATG AACTAGAAGT TGGTGTG--- GACATGCCTT CACGGGCAGA TGTGCTTGTT
AGCGAAATAC TTGACTCTGA GCTTTTGGGA GAAGGGTTAA TTCCAACTCT GCAGCATGCT
CATGACCAGC TACTGGTAGA CAATCCAAAA ACAGTGCCTT ACCGTGCAAC GGTTTATGGT
CAGGTGTTTG ATTATTTGTG GAAGCTGCAT GATTTGTATA ACACTGAGAA AGAAGTACTA
GATGAAATTT GTCTTGTTCC AGAAGGAATG GATTCAGCTT TATGTGTCAA ACGGCAACAA
TTTTCCATGC ATTGTGATGC ATTGGAAGAA GACATCAAGC TGCTCTCAGA ACCCTTTAAA
GTATTTGATT TTGACTTCTG GAGAAGGCCG GATAGTCATC GTGTAACAAA GCTGAGTGTA
CAAGCTACTG ATACTGGCGC TGTTCATGCT GTAATCTCAT GGTGGTTGCT CCAGCTTGAT
GAGAAAGGCA CTATCTTCTA CTCCACTGCA CCCAAATGGA TATGGTGTGA CCACTGGAAA
CAGTGTGTTT GGTTCATACC AAAGAAAGGT TTGTCTTTAT TGAAGGATGA AGAAGTTAGT
TTGCTGGCGG TTCACACTGA TACTAGCATC TCATATGAAG AACTTGAACA AAGTGAGGTC
AGTGCTCAGA AGTACCAAAT CACTTTGCTG CCAGAAAAAA TTGCATTATA TAGTGATGTC
AATTGGAGAT GCTCAATGCT GAAAGCTATA AAAAATGCAA TGAAGCAGAA AACTCCCTCC
TTGTGTGTTG TTGTGGATGA TAGCATATTT CTTGCGGTTG CTCTTGCCCA TCTC------
GCAAAAGGGT CTCATGTGCT ATCATTGTTT CCAGGATTGC AAGAGAAAGG TGCGCTATAT
TTGCAAGCTG TTGCAACTGC AAATGGTTAT TCAAAGGATC ATGTAGAAGT T------TTG
ACCTCTCAAA GTAGTCAGGA GAAGATTGAC TTGTTAGTTG GGGAACCTTT TTATTATGGT
AACAACAGTG TGCTTCCATG GCAAAATCTA CGGTTCTGGA AGGACCGAAG TTTATTGGAT
TCAATCCTAT CAGAAGGTGC AGTGATTATG CCTTGCAAAG GATTGTTAAA GGCTTGTGCG
ATGTCTCTTC CTGACCTTTG GCAAAGTCAT CAGTGCCTGC AACATGTTGA AGGCTTTGAT
CATTCAGTTG TCAATTCCAC GTTAGGGGCA TGTGGAGGTT TACCTCCCGG ACAAGAAAAT
CCTACTTTAC CTTTTTCAGT CTGGCAATGT GGGGAGAGCA AGAAAATGAG CGACATAGTT
ACTATCATGG AATTCAATTT CCTGAAAACA ATAAGC---C CA---TGTTC TGGAAAAGCT
AAGGTAGAAT TTATTTCACA TGGAAAATGT CATGGATTTG TTCTTTGGAT CGACTGGGTG
ATGGATGCAG AAGAATCCAT TGTCTTGTCT ACAGGACCAG AACAAAGATA CTGGAAGCAA
GGGGTAAAGC TTATGAAGGA GCCCGTGGCT GAAACGTCTT TCGAT---CC ATCAACTGGT
GACCTCATT
>Arth_AT4G16570.1
ATGAGCTCTC AGTCT---CG C---GTCTTC CAGCTCAGAC AAGACCCTCT CACCGGAAAT
TCCGAATGGA TTGTCATTGA GGACAATGAC CAACCCGGAG GCCTACTCGC GACGACGTCG
TATCTCGACA TGCTCAATGA TTCTCGCCGT AACATAGCTT ATCGTCTCGC TATCGAGAAA
ACCATCACTG AACCTTGC-- -CACGTCCTG GACATTGCTG GAACTGGGTT GCTATCAATG
ATGGCTGTGA GAGCAATGGG AATGGTGACG GCGTGTGAGT CTTACTTACC GATGGTTAAG
CTTATGAGGA AGGTTATGCA TAAGAATGGA ATGACTAAGA ACATTAACCT TATCAACAAA
CGATCCGATG AACTCAAAGT TGGATCAGAA GACATTGCTT CACGAGCTGA CGTTCTTGTT
AGTGAAATAT TGGACTCTGA GTTACTTGGT GAAGGTCTAA TCCCAAGTTT ACAACACGCT
CATGACATGT TGCTGGTTGA TAATCCCAAA ACAGTGCCAT ATCGAGCTAC TACTTATTGC
CAGCTTGTTA CATTCTTATG TAACTTGCAA GATCTACGAA ATAACGAGGC TAAAACATCC
GATGGTGTTC GTCTAGTTCC TCCTGGATTA GAGAGTCTAT TTGGTATCAA GTCACAACAG
TATAGCATGC ATGTTGATGC TATTGAGAAA GAGATCAAAC TGTTGTCAGA GCCCGTCAAA
ATATTTGAAT TTGACTTTTG GAAACGGCCA GAAAGTAATG GAGAGCTTGA TGTGCACATA
GAAGCAAAAA CCACGGGTAG TGTTCATGCT ATTATATCAT GGTGGGTGCT GCAGCTTGAT
AGTGAAGGAA CAATCTTCTA TTCTACCGCT CCCAGGTGGA TATGGTGTGA CCATTGGAAA
CAGTGTGTTT GGTTTACTCC AGGAACAGGC GTGTCCATAT CCAAAGGAGA AAAAGTTCAT
TTGCATGCTT CTCATACTTG TACTAACATC TTGTACAATG AGAGGACACA CTTTCCTTTA
AGTACTGGAG ATCTACACCT CACATTACCA CCCGAAAGAG TCGCAATATA TGGTGACAGT
ATATATAGAC AATCCTTGTT TGAGGCCACA AGAAAAGCTT TACAGGGGAA ATCGTATCCA
CAATGTCTCG TCATTGATGA CAGTCTTCTC TTACCACTTA TGGCTCTACA TATA------
TCGAACAGAT CACGGGTTTT ATCATTGTCA CCTGGGTTGC AAGAGAATGC TGCCAGATAC
TTTGAAGCCA TTGCTGATTC AAATGGCTTT TCAAAAGATC GTTTCGAATA TTTCAGAGCC
------AAAG CGTATCCAGG CAAGATTGAT CTGCTGATTG GAGAGCCATA TTATAGCGGA
CTTGAAAATG GGCTTCCGTG GCAAAATCTC AGATTCTGGA AGGACAGAAC TCTACTTGAT
TCTGTCCTGT CAGAAGATGC AGTGGTAATG CCGTATAAAG GGGTTTTGAG AGGTTGTGCG
ATGTATCTTC CTGATCTCTG GAAGAGCCGT TGTTGCCTGG GAAGTGTAGA AGGGTTTGAC
CATACTCTGG TGAATACAAC CTTAGGGGGA TGTGGTGATC TACCTTCTGG TAAAGACAGT
CCTTGTTTGC CCTTCTTCAT CTGGCAATGT GGAGAGACAA AGATACTTAG CAAGGAATTC
ACAGTCATGG AGTTTGACTT CTCCAAGCCC ATCACAGGTC CA---TGTTC TGGGGAAGTT
CAGATTGAGT TTATAAAACC CGGCGTATGC CATGGAATTG CATTGTGGAT GGATTGGGTG
ATGGATGAAG AAAACTCAAC CGTGATCTCA ACAGGACCAG ATGATAAGTA TTGGAAACAA
GGAGTGAAGC TCTTAGGGAA GCCAGTCACA CAAGCTTCCT TAGATTTATC TTCAAACAGC
GAGCTCATC
>Brdi_Bradi1g52270.1.v2.1
ATGGCCTCCT CCTCCGCCCG C---GCATTC CAGCTCCGCC TCAACCCGCT CACCGGCGAC
TCCGAGTGGC TCGTCGTCGA TGAGGCGGAA GCGGACGGGA AGCTTCTCGC CACGACGTCC
TACCTCGACA TGCTCAACGA CGCCGCCCGC AACCGCGCGT ACCGCCGCGC CATCGACGCC
GCCGTCACCG ACCCTTCCTC GCGCGTCCTC GACATCGCTG GTACCGGGTT GCTCTCCATG
ATGTCTGCGC GAGCTCTGGG TAGTGTGTCG GCGTGTGAAT CCTACCTACC CATGGGCAAG
TTGACCCGCA AGGTTCTGAG AGCTAACGGG ATGGAAAAGA AGGTGAAAAT CTTTCATAAG
CGTTCGGATG AGCTCGAAGT TGGAGTC--- GAGCTCGATT CGCCGGCTGA TATACTGGTG
AGTGAAATTC TTGATTCAGA GCTGTTGGGT GAGGGTCTGA TACCTACTCT ACAGCAAGCT
CACGATGAGT TATTGGTAAA AAATCCAAAG ACAGTTCCAT ATCGAGCTAC TACATACGGA
CAGTTAGTCA CATTCTTGTG GAAGATGCAT GATTTGCACA ACAATGAAGC AAATGCTGCA
GATGGTATCT GGCTTACTCC TGATGGAACA GAAAGGGTTG TTTCTGTGAA GCCGCAGCAA
CATGCTATGC AATGTGATGC ATTAGAAGAT GAGATACGAT TGCTGTCAGA ACCCTTCAAA
GTTTTTGAAT TTGACTTTTG GGAACGACCA AAGAGTAATC GAGAAACCAA GATCTCGATA
AAAACAACTG GTGATGGGTG TGTTCATGCT ATTATTTCAT GGTGGGTGCT TCAATTAGAT
TCTGCTGGGT CAATCTTTTA CTCAACTGCT CCTAGATGGG TGTGGTGTGA TCATTGGAAG
CATTGTGTTT GGTTTACACA AGGGAGAGGT GCTCCTGTTA TGAAAGATCA AATTCTTTCT
CTAAGGGCTA GTCATAACCT AACTAGCATC TCATATGAGG AAGCG----- -TGGAGTGGA
AACTTGAAAG GTGACCATCT AACATTGTCG CCAGAAAGGA TAGCACTTTA TGGTGATAGA
TATTGGAGAT CAGCTTTGAT AACTGTAGTT AAAAATGCTC TGAGTGATAG ATCTTTGTCA
ACCTGTATTG TGGCTGATGA CAGTATATTC TTAACTCTCC TGGTTTCTTC CCTC------
TCGCCATCTT CAAAAGTTAT TGCCATGTTT CCTGGCCTGC GAGAGAAAGG TGCAACCTAT
ATTCAAGCTG TCGCAGATGC AAACAATCTC TCCATGGACC AAATTCAAGT GATTGGTACA
CTGGATGATT TGAAACAGAA GAAGGTTAAT TTATTAGTGG GGGAGCCGTT TTATTATGGC
AGTGAAGGGA TGCTTCCATG GCAAAACCTG CGTTTCTGGA ATGCAAGAAC TCTGCTTGAT
TCGATGTTAT CCAAGGATGC ACTCATAGTG CCTTGTAAAG GAATATTGAA GTTGTGTGCC
ATGTCTCTTC CAGACTTGTG GAGAAGCCGT TGCAGTCTTA AAGATATCGA GGGTTTTGAT
CACTCGGTTG TTAACGAGAT TTTAGGAGCC TGCGGCAATC TGCCTGGAGA ACAGCAAAGT
CCTTGTCTGC CCTATTATGT ATGGCAGTGT GGTTATACAA AGAAATTAAG TAAAGTATAC
TCTCTCATGG ACTTCAACTT TTCTGAGCCA ATTCAT---T CC---TGTTT TGGAAAAACG
AAGATCGAGT TTGCCGATGT GGGAATATGC CATGGTTTCG CAGTTTGGAT TGACTGGGTG
CTCGATGAAA AAAACTCCAT CGTGTTAAGC ACAGGACCAG ATAATCGATA CTGGAAACAA
GGAGTGCAGC TGCTTAGCAA GCCTGTAGAA GAAGCATCCT TTGAT---CC TGACTCTGGG
GAGCTCACG
>Seit_Millet_GLEAN_10010206
ATGGCCTCCT CAGAG---CG C---GCTTTC CAGCTCCGCC TCAACCCGCT CACCGGCGAC
TCCGAGTGGC TCGTCGTCGA CGAGGCGGAG GCGGAGGCGC AGCTCCTCGC CGCCACCTCC
TACCTCGACA TGCTCAACGA CGCCGCCCGC AACCGCGCCT ACCGCCACGC CATCGAAGCC
ACAGTCACGG ACCCCACCTC CCGCGTCCTC GACATCGCTG GGACTGGGTT GCTGTCCATG
ATGGCAGCGC GAGCTTTGGG AAGCGTGTCG GCATGCGAGG CCTACCTTCC AATGGGCAAA
TTAACACGGA GGGTGCTCAG AGCCAATGGC ATGGAAAACA AGGTCAAAGT CTTTCACAAG
CGTTCAGATG AGCTCAGAGT TGGGGTT--- GAGCTTGATT CTCGAGCTGA TATACTGGTA
AGTGAAATTC TTGATTCTGA GCTCTTGGGT GAGGGCCTCA TACCTACTCT ACAGCACGCG
CATGACGAGT TATTGGTGAA AAATCCAAAG ACAGTTCCGT ATCGAGCTAT TACATATGGA
GTGTTAGTTA CATTCTTGTG GAAGATGCAT GATCTGCACA GCAGTGAAGC AAATGCTGAA
GATGGCGTGT GGCTTACTCC TAGCGGGATA GAAAATATTC TTTCTGTAAA GCCACAACAA
CATGCGATGC AATGTGATGC ACTGGCAGAT GAAATACGAT TGCTGTCAGA ACCCTTCAAA
GTTTTTGAAT TTGACTTTTG GAAACGACCA GATAGTCATC GTGAAACAAA GATCGAGATA
AAAGCTACTG CTGATGGACA TGCTCATGCT ATTATTTCAT GGTGGGTGCT TCAACTGGAT
TCTGCTGGAT CAGTCTTTTA CTCAACTGCT CCTAGATGGG TGTGGTGTGA TCATTGGAAG
CAGTGTGTCT GGTTTATACA AGGGACAGGG GCTCCTGCTA TGAAAGATCA AACTCTTTCT
TTGAGAGCTA GCCATGACGA AACTAGTATC TCATATCACG AAGTA----- -AGCAGTAGA
AGCCCCAAAA ATGACCATCT AACATTGTTG CCAGAAAGGA TAGCACTTTA TGGTGATAAA
GCTTGGAGAT CAGCATTGAT AGGTGCAGTT AGAAATGCTA CGAGTGGAAG GTCTTCTCCA
ACCTGCATTG TGGCCGATGA CAGCGTGCTC CTAGCTCTCA TAGTTTCTTC TCTA------
TTACCATCTT CAACAGTTAT TACGATGTTT CCTGGTCTCA GGGACAAGGG TTTCAACTAC
CTTCGAGCTG TTGCGGATGC AAATAATTTA TCCATGGACC GGATTAAAGT CATTGGTACA
ACGAATGACT TAAAGCATGA AAAGGTTAAT CTAGTAGTGG GGGAACCTTT CTACCTTGGA
AGTGAAGGGA TGCTGCCATG GCAAAATATG CGTTTCTGGA ATGAAAGAAC TCTGCTTGAT
CCATTGCTAT CTGAGGATGC ATTCATCATG CCTTGTAAAG GAATATTAAG ATTATGTGCC
ATGTCACTTC CGGACTTGTG GAGGAGCCGT TGCAGCCTTA AAACTGTTGA GGGCTTTGAT
CACTTGGTTG TTAATGATAC TTTTGGAGCC TGTGGTGATC TTCCTAGAGA GCAACAAGGC
CCTTGCCTGC CATATTATGT GTGGCAAAGC GGTTATACCA AGAAATTAAG TAAAGTCTAC
TCTCTCATGG ACTTCAACTT TTCTGAGCCT ATTCAC---T CT---TGCTT TGGCAAAACA
AAGATCAAGT TTGCCCATGA TGGAATATGC CATGGTTTCG CAGTTTGGAT TGACTGGGTA
CTTGATGAGG AAAATTCGAC TGTGATAAGC ACCGGACCAG AGAGCAGATA CTGGAAGCAA
GGAGTGCAGC TGCTTAGCAG GCCTGTGCAA GAGGCGCATT TCGAT---CC TGACACGGCG
GAGCTTGTG
>Caca_C.cajan_01527
ATGAGCTCC- --TCC---CG C---GTCTTC CAGCTCAAGC TTGACCTACT TACCGGTAAC
TCCGAATGGG TCGTCATCGA AGACAACGAC AACGACAACC CCCTTCTCGC CACCACGTCC
TATCTCGACA TGCTCAACGA CTCAACCCGA AACGCAGCGT TTCGCCAAGC CATCGAAAAA
ACCATCACTA AACCTTGC-- -CATGTTCTC GATATTGCTG GAACCGGGTT GCTTTCGATG
ATGGCGGCAC GTGCCATGGG GAGGGTCACG GCGTGTGAGT CTTACCTTCC CATGGTGAAG
CTGATGAAGA AGGTGTTGCG CCTTAATGCC ATGGAGGGAA GAGTCAGAGT CATCAACAAG
CGCTCTGATG AACTCCAAGT TGGTCTT--- GATATCCCTG CACGTGCACA TGTTCTTGTA
AGCGAGATAC TTGATTCAGA GCTACTGGGT GAGGGGCTAA TACCGACTCT ACAACATGCG
CATGACAATT TGTTGGTAGA AAATGCACTG ACTGTGCCAT ATCGAGCAAC TACATATGGT
CAGCTGGTTA CATTCTTATG GCAGCTGCAT GATTTGCATA ACAATGAACC TACTGTATCT
GATGGCATTC ATCTTACTCC TCCCGGGCTT GGTAAAGTGT TAAGCGTCAA ACGTCAGCAA
TATGCCATGC ATTGTGATCC TATAAGAGAG GAAATAAAAC TGCTTTCAGA ACCGTTCAAA
ATTTTTGAAT TTGATTTTTG GAAACGGCCA GAGAGTCATG GAGAAACTGA GCTGTGCGTA
AAGGCAACTA ATGATGGGAG AGTTCATGCT GTGGTCTCCT GGTGGGTACT ACAACTTGAT
CAAGAAGGGA CCATCTATTA TTCCACTGCT CCTAGGTGGA TATGGTGTGA CCACTGGAAA
CAGTGTGTTT GGTTTGTTCC AGGCAGTGGT ATTTCCACAC TCAAAGGGGA AGAAATACAT
TTGCATGCTA CTCATACTGA AACTAGTATC TCATATAGTG AGATTTTGAA CCATAGGTGG
ACGACTGGAG ATTTGCAGCT TGTTCTGCCA CCAGAAAGGG CTGCAATATA TGGAGACAAA
GGATGGAGGC TTTCAATGTT GAAAGCAGTA CAAAGCAAGT TGCAGGGAAG AGGTTGCCCG
TTATGCTTGG TTGCAGATGA TAGTGTGTTT TTACCTCTTC TTGTGGCACA ATTT------
TCAGAGGCAC CACATGTAAT GTCATTACTT CCGGGGCTGA AGGAAAGGGG CCTCCAATAT
TTGCAAGCTG CAGCCCATGC AAACGGTTTG GCACGTAACT GCATAGAAGT TCTTGAAACC
ATGCATGATT TACACCAGAA AAAGGTTGAT CTGTTAATAG CAGAACCTTT CTATGTAGGA
CATGACGGTA TGCTTCCATG GCAGAACCTG CGATTTTGGA GGGATCGTAC TACACTTGAT
GATATCCTCT CTGACGATGC TATGATTATT CCTAGTAAAG GAATATTGAG AGCTTGTGCC
GTCTCTCTTC CTGATCTTTG GAAAAGTCGT TGTTGCTTGA CTAAGATTGA AGGTTTTGAC
CACTCAGTGG TAAATGCTAC CTTGGGGGCC TGTGGTCATC TACCTGAATC GGAAGAGGGT
CCTTGTCTGC CTTTTTTTGT CTGGCAGTGT GGAGAATTTA ATGTGCTTAG TGAGACATTT
GATGTGATGG AGTTTGATTT TTCAAAACAA ATATGC---C AA---TGTCA AGGAAAATCC
CAGGTTCAAT TCACCAAGAG TGGGGTGTGT CATGGGTTTG TGCTATGGAT TGACTGGGTA
ATGGATTTGC AAAATTCAGT TGTGATATCA ACTGGTCCAG ATAGGAGATA TTGGAAGCAA
GGAGTAAAGC TTCTTGGAAC ACCTAGAACA GAAGCATTTT TTAAT---CC ATTAAATGGG
GAACTCAAA
>Utgb_Scf00069.g6731
GGTGGCCGAG GATTC---CA A---ATGTTT CAGTTGAGGA CCGACCCAGT AACCGGAAAA
TCGGAGTGGG TCGTTATAGG AGACCAGGAA GAGGACGTCT CGCTTCTTGC TAAAACACTG
TATCTTGACA TGCTCAATGA TACCTGCCGC AATAAAGCCT TTCGTCGGGC TATTGAGAAT
ACCGTGAGTG CACCCTGC-- -CGCGTTCTT GATATTGCTG GAACTGGGTT GCTATCAATG
ATGGCAGCCA GGGCTATGGT GATGGTAACA GCTTGTGAAT CTTATCTTCC CATGTTCAAA
TTGATGAAGA AGGTTCTTCG GGCCAATCAC ATGGATAGGT GTATACGCAT AATAAACAAG
AGGTCAGATG AGTTGGAAGT GGGAGTT--- GATATTCCTT CACGTGCTGA TGTTCTTGTT
AGTGAAATTC TAGACTCCGA GTTTCTGGGT GAAGGGCTCA TTCCCACTTT ACAGCATGCT
CATGATCATC TGTTGGTAGA ATGCCCAAGA ACTGTGCCTT ACCGAGCAAC AACCTATGCT
CAGCTTATCA AATATTTGTC GGAAATGCAT GATTTAGCTA ATAGAGAAGC ACAAGCTTCA
GATGGTGTTC ATCTTGCACC AGAGGGGATG CCC---CTCA TTGGGATCAG GAAACAACAA
TATCCTCTGC ATTGTGATGC GCTTAGGGAT GAAATTAAGC TGTTATCAGC ACCTTTTAAA
GTTTTTGAGT TCGAATTTTG GAGAAGACCA GACAGCTTTC GTGAAACCAA GCTGCAAATA
AAAGCTATAA ATGATGGTAC ACTTCATGCA ATCATGTCAT GGTGGATACT CCAACTAGAT
GATGAAGGAA CAATG---TA TTCTACTGAG CCAGCATTCA TATGGCGTGA CCACTGGAAA
CAAACTATCT GGTTTGCTCC ACACTCAGGC GTACCAGTTG TCAAGGATGA ACAGATTGAA
TTATATGCTT CTCACAGTGA AACCTCTATC ACTTATGAAG AGGCTGTAGA TTACGGCTTA
TCTGCTAAGG AATTCAAGAT TGCCCTTTCA CCTGAACAAA ATGCTTTGTA TGGAGATCTG
AGATGGAGAT GCACAATGCT TAGTGCCCTC AAGAAAGTTC TGGGGAACAA ACCAGATCCC
CTGTTTTTAC TTGCAGATGA TAGCATTTTC CTGGCAGTAT CTTGTCTTCA TCTT------
TCTAAGAGTT CACGCATGAT CCCATTGTTA CCTGGAATTG GAAATAAGGG ATTGCAGTAT
CTGCAGAATG TTGCTCCATT TAATAACTTC ACCATGGACC GGATAGAAGT TGTAAATCTT
---------- --------GG GAAGATAAAT CTTCTCGTTG GAGAGCCCTA CTACTATGGA
CACAGTAGCC TGCTGCCATG GGAGACATTG AGG------A GGGAAAGGAC AGTTCTCAAT
GAATTCCTCT CTGAGGATGC ACAAGTCATG CCCTGTAGAG GATTGCTGAA GGCTTGTGCC
GTGCACCTTC CTGACCTTTG GCGAAGCCGC TGTTTCCTGA AAGAAATAGA ACAATTCGAT
CATGCTGCGG TTAACAACAT ATTGGGGGCA TGTGGGGGCT TAACTCCTTC TGAAGATGCA
CCTTTTCTAC CATATTTTGT TTGGCAGTGT GGTGAAATGA AGGTACTCAG CGAGATAGCA
ACCATCCTGG AGTTTGATTT TTCAGAACCA ATGCGG---A GCATGTGCTG GAAGACAACT
CAGGTTGGTT TCGAAAAATC GGGCAAGTGC CATGGCTTTG TCCTGTGGAT GGAATGGGTG
ATGGATGCAG AAGGAGAGTT TGTAGTGTCA ACCGGACCAG ATAAGCGGCA CTGGAAGCAA
GGGGTAAAGC TACTGAACGA GCCTGTCGAA GAGGCTTCCT TCGAT---GC ATCAACCGGT
AGTCTCGGC
```
