## Supplementary data 1-3 for "The Avocado Genome Informs Deep Angiosperm Phylogeny, Highlights Introgressive Hybridization, and Reveals Pathogen-Influenced Gene Space Adaptation": OG0009912_seq.cds.mus.aln_vf.fasta-gb

```
>PeaH_maker-Ctg0289-augustus-gene-1.6-mRNA-1
GGCA------ GAAGATCCCA TCAAGTCCTC A---GTTGGC AACATCGCAT CAATGAGGAG
ACGACAACAT GCTGTTTCAG TTGGAAAAGA AAGAAGAGAA GCATTAGTGC GCACAAAACG
CTTTTGTAGA GATGGGTTTG TT-------- -GAAAAATGT GACTCTTCAG AAATGATCAT
TGACGAAGAG GAGTTGGATG CTCAAACCAC TCGCACCGTT GAAGAATTAA AATCATCTGT
CTTGTACCAG GGAAAAGGTG CTGTTCAGAA AAAGGTAGAT CTACTTCGTG ATTTGAGGCG
TTTATTATCG AGGTCTGAGA TACCTCCTAT TGAAGCTGCT CTCCAAGCTG GAGCAATTCC
TATTCTTGCA CAGTGCCTTT CATTTGGATC ACCAGATGAA CAGTTGCTTG AAGCAGCCTG
GTGTTTAACA AACATAGCAG CAGGAGAACC AGAACAAACG AAGGCTTTAT TGCCTGCGCT
ACCTCTGCTT GTAGCTCATC TTGGGGAGAA GAGCTCCATG CCTGTAGCTG AGCAGTGTGC
TTGGGCGTTG GGAAATGTTG CCGGTGAATG TGAGGAGTTG AGGAATATTT TATTGGCACA
AGGAGCTTTA CTCTCCCTTG CGCGGATGAT GCAGTCAAAT AAGAGTTCGA CGGCAAGAAC
AGCTGCTTGG GCTTTGTCAA ATTTGATCAA GGGACCTGAT CCGGAGGCTT CTACAGAGCT
CATCAGAATC GATGGGGTCT TGGATTCAAT TATTCGGCAC TTAAGGAATG CGCAGTGTAA
GATTTCTTCT CAAATTGAA- ---------- ---------- ---TGTTCTA AT---GCCTT
AGTTCTCACT GATCATCAAC ACTCGACCTA CATGGCTGAG GAGAGGGAGG GGAAGGAGGA
GGAGGAGGAG CCTGTTTTGG TTCTACGAAG TTTAGGCAAT CTTGTGGCTG GTGACAGTCA
CACAACTTCT GCTGTTCTTG TTGCTGGACA TGATATCACT GGTAGCACCA TACTTGCTCT
AATAAAGTGC TTGAAAAGTG AGCATCGTGT CTTGAAAAAG GAGGCAGCTT GGGTTCTATC
TAATATAGCA GCAGGATCCA TTGCACACAA GCAAATATTA ---TTTAGAA GTGAGGCCAT
TCCTTTGTTA TTGCGTCTTC TTTCAAATGC ACCATTTGAC CTCAGAAAAG AAGTAGCGTA
TACACTAGGA AATCTGTGTG TTGCTCCAGG TGCTGGGCTG CCAAATGTGA TTCTGGAACA
TTTAGTCGCA CTTGTCAAGG CAGGTTGCCT TCCTGGATTC ATAACTATGG TCAGGTCTCC
TGATATTGAG GCTGCAAGAT TAGGTCTTCA GTTCTTGGAA CTGGTCATGA GGGGGCTGCC
CAATGGGGAG GGTCCAAAGC TTGTTGAGCA GGGGGATGGT ATTGATGCCA TGGAAAGGTT
CCAATTTCAT GAGAATGAAG ACCTGAGAAA TATGGCAAAT GGATTAGTAG ATAAATACTT
CGGGGAGGAC TATGGG---C TTGA
>Vivi_PAC_17833595
GGCT------ GAAGACCCTA TCAAGTCTTC A---GTTGGG AATGTGGCGG CAAATCGAAG
GAGGCAACAA GCTATTACAG TGGGAAAGGA AAGAAGAGAA GCTTTGGTGC GCACGAAGCG
CCTTTGCAGG GTGGGGATTA GCGGC----- -GACAGTGAT GTTCCAGTTG ATATGATGAT
TGATGAAGAA ATATTAGAGA CACAGACTTC TTCAGCTGTG GAAGAGTTAA AGTCAACGGT
CATTTATCAG GGAAAAGGTG CAATGCAGAA GAGGGTGAGT GCCCTTCGTG ATTTAAGGCG
TCTATTATCA AGATCCGAAT TCCCTCCAAT TGAAGCTGCT CTTAAAGCTG GAGCAGTTTC
TGTTCTTGTG CAGTGTCTTT CATTTGGTTC TCCAGATGAG CAGTTGCTTG AGGCAGCTTG
GTGCCTTACA AATATTGCAG CTGGAAAACC AGAAGAAACA AAAGCTTTGG TGCCTGCATT
ACCACTGCTT ATTGCTCATT TGGGAGAAAA GAGTTCCCCT CCTGTTGCTG AGCAGTGTGC
ATGGGCGTTG GGAAATGTTG CTGGTGAAGG AGAGGAGCTG AGAAATATTC TACTATCACA
AGGAGCCTTA CCACCTCTTG CTAGAATGAT GGTGCCAAAT AAGGGCTCAA CTGTGAGAAC
AGCTGCTTGG GCATTATCGA ATCTAATCAA GGGACCAGAT CCTAAAGCTG CATCAGAACT
CATACAAATT GATGGGGTAC TAGATGCAAT TCTTAGGCAT TTGAGAAAAG GGGATGAAGA
GTTGGCAACT GAAGTAGCAT GGGTGGTAGT TTATCTCTCA GCCCTTTCAG ACACTGCCAC
TAGCATACTG GTGAAGAGTA ATCTCCTTCA ACTACTAGTT GAAAGATTAG CGACATCAAA
TAGTTTGCAG CTCATTCCGG TGCTGAGAAG TTTAGGAAAC CTTGGAGCTG GTGCTAGTCA
TGCAACT--- TGTATTCTTG TGGTTGGACA TGAAATGACA GATAATTTTA TAGCAGCACT
TGTAAAATGT TTGGGAAGTG AGCACCGGGT CTTGAAGAAG GAAGCAGCTT GGGTGCTATC
CAATATAGCT GCTGGTTCCA TTGAACACAA GAAGTTGATA ---TATTCAA GTGAAGCAGT
ACCATTGTTA CTGCGCCTTC TTTCAACTGC ACCATTTGAT ATAAGGAAAG AGGTAGCATA
TGCATTGGGC AACCTCTGTG TAGTTTCAGG TGGTGGAAAG CCAGCTCTGA TCCTGGAACA
CTTGGTTTCA CTTGTTGGTA GAGGTTGCCT TCTGGGTTTT ATTGATTTGG TCAGATCTGC
TGATACTGAG GCTGCAAAGC TTGGGCTTCA ATTCATGGAG CTGGTCCTAA GGGGGATGCC
AAATGGTGAG GGTCCAAAGC TTGTGGAGAG AGAGGATGGG ATTGATGCAA TGGAAAGATT
CCAATTTCAT GAAAATGAAG ACCTTCGAAA CATGGCAAAC GGGTTAGTTG ATACGTACTT
TGGGGAGGAA TATGGG---C TTGA
>Sppo_Spipo23G0033900
T--------- ---------A TCAAAATCTC C---GCCCGA AATTATTATG GACGTCGAAG
GCGACAGCAT GCAGTTGCTC TGGGGAAAGA AAGAAGAGAA GCATTAGTAC GCGCGAAACG
CATTTGTAGA TATGGACTTG AT-------- -GATGATGCG ACTTCTCAAG ACATGATCAC
TGATGAAGAA GCATTGGATG CTCAGACATC TCGTGCTGTA GAGGAATTGA AACTGGTTGT
GGCCCATCCG GGAAAAGGGA CTACAAGAAA GAAGATAGAG GTTCTTCGTG ATTTGAGGCG
CTTGCTGTCA AATTCTGAAC TACCTCCTGT TGAAGCAGCT GTTGATGCAG GAGCAATTAA
CTTACTCGTG CAGTGTCTTT CATTTGGGTC ACCAGATGAA CAGTTGCTCG AGGCTGCTTG
GTGTCTTACT AACATAGCAG CTGGGGGATC CGAGCAAACA AGGTCCTTGT TGCCTGCATT
GCCTTTGCTT ATAGCTCACC TTGGAGAAAA GAGTTTGGTG CCTGTTGCTG AACAATGCGC
GTGGGCTTTG GGGAATGTAG CTGGTGAAGG AGAAGAGCTG AGAAATATTT TGTTAGCTCA
GGGAGCTTTA TTACCCCTCG CCCGAATGAT GATGTCAAGC AAGGGTTCTA CAGCAAGAAC
AGCTGCTTGG GCTCTCTCAA ATCTAATTAA GGGACCCAAT CCTAAGGCCG CCAATGAACT
TGTGAGAGTT GATGGGGTCA TGGATGCAAT CTTGCGACAT CTGAAAAAAG TGGATGAGGA
GTTGGTGACT GAAGTAGCTT GGGTCGTTGT TTATCTCTCA GCACTTTCAC CCATCGCGAC
TACCATGCTG ACGAAGAGTG ACATCATTCA ACTTCTTGTG GAAAGGCTGC GGGCATCAGA
AAATCTACAG CTTATTCCGG TGCTTCGAAG CTTGGGTAAC CTTGTAGCAG GGGACAGTTT
CACTACGAAT TCCGTCTTGG TTGCAGGGCG TGAGATCACA GATGACGTCC TCTCAGCGCT
TACAAAATGC CTTAAAACCG ACCATCGAGT CCTCAAGAAG GAGGCAGCGT GGGTTCTGTC
GAATATCGCC GCCGGATCCT TGGAGCACAA ACAGTTGATT ---TTCTCCA GCGAGGTGGC
GCCGTTGCTG CTGCATCTCC TGTCAAATGC TCCGTTTGAC ATAAGAAAAG AGGTGGCATA
TACCCTGGGC AACCTGTGCG TCGCCCCTAG CCCAAGTCCT CCGAGCATCA TTCTGCACCA
CCTGGTCACC CTCGTTGACC GCGGCTGCCT GCCAGGGTTC ATAAGCTTGG TCAGATCTCC
CGATATAGAA GCCGCGAGGC TCGGGCTTCA GTTTCTGGAA CTGGTGATGA GAGGCCTGCC
GAACGGGGAA GGCCCGAAGA TCGTCGAGAG GGAAGACGGC ATCGACGCGA TGGAGAGGTT
TCAGTTCCAC GAGAACGAAG AGCTCAGGAT CATGGCAAAT GGTCTGGTAG ACAAGTACTT
CGGCGAGGAC TATACG---T AG--
>Sobi_Sobic.003G063000.1.v2.1
GGCC------ GACGACGCCA TCAAGTCCTC A---GTGCGC AATACAGCTG CTAACCGGAG
GAGGGAGCAG GCTCTTGCAA TAGGGAAGGA AAGAAGGGAA GCTTTGATGC GTGCAAAGCG
TGTGTGTCGA GCTCCTCTTT CTGGCAGT-- -GATGAGGCT GCAGCAGAAG ACATGGTTAC
TGATGAGGGA GATCTTGAGG CTAGAACGAC TCAGGCTGTT GAGGAACTGA AATCTGCTTT
GTCAAGCCAG GGAAAAGGGG CACAGAAGAG GAAGACAGAG GTGCTTCGTG CTTTAAGGCG
TTTGTTGTCT CAATCTGAAG TACCTCCAGT TGATGCTGCA ATTAAAGCTG GAGCAGTCCC
TCTGTTAGTG CAGTATCTGT CATTTGGATC ATCAGATGAA CAATTGCTAG AGGCAGCTTG
GTGCCTTACA AACATAGCGG CAGGGGAACC TGAAGAAACT AAATCCTTAC TTCCTGCTCT
ACCATTGCTC ATTGCTCACC TTGGTGAGAA GAGCTCCACA CTTGTCGCGG AACAATGTGC
ATGGGCCATT GGTAATGTTG CTGGTGAAGG AGCAGAACTG AGAAGTACAT TACTTGCTCA
AGGTGCTTTG TGGCCTCTTG CCCGTTTAAT GCTGTCAAAT AAGGGTTCTA CAGCAAGAAC
TGCTGCTTGG GCATTGTCAA ATCTCATAAA GGGGCCTGAT TCCAAGGCTG CGAATGAGCT
TATTGGCATT GACGGCGTAC TGAATGCAAT CACACGGAAC TTGGAAAAAG CGGATGAAGA
ACTTGCTACT GAGGTGGCAT GGGTAGTGGT CTATCTTTCA GCACTTTCAG AAAAAGCTAC
CAGCCAAATA GTAAGAAGTT CTGTGCCACT GTTGCTGATC GGGCGCCTTC TAGCATCTGA
AAACTTGCAC CTCATTCCGG TACTTCGCGG TTTAGGAAAT CTTGTAGCTG GTGACGGTTA
CATGGTTGAT TCAGTCCTAA CTGTTGGAAA CAGTGTCACA GATCAAGCCT TGGCAAGTCT
TATCAAGTGT TTGAAGAGCG ACAATAGGGT TCTCAAGAAG GAGGCATCAT GGGCCATGTC
AAATGTAGCA GCAGGCAGTT TCGAGCATAA GAAACTGATA ---TTTGCTA GTGAGGCGAC
TCCTTTGCTG ATGCACCTCC TCAGGACTGC ACAATTTGAC ATCCGCAGGG AAGCAGCATA
CACCCTGGGC AATCTGTGTG TTGTGCCCAG TGGTAACCCC CCAAACATAA TCGTTGATCA
CTTAGTTGCT ATCGTAGATG GTGGAGGCCT TCCAGGATTT ATAAATCTGG TGAGGTCAGC
TGATATAGAG AGTGCCAGAC TTGGGCTTCA GTTCCTGGAA CTGGTGATGA GAGGATACCC
CAACAATCAA GGTCCAAAGC TTGTGGAGAG GGAGGATGGC ATCGAGGCTA TGGAGAGGTT
CCAGTTCCAT GAGAACGAGG TGATGAGGAA TATGGCCAAT GGTTTGGTTG ACAAATACTT
TGGTGAAGAC TACGGT---C TCGA
>Zema_GRMZM2G165692_T01
GGCC------ GACGACGCCA TCAAGTCCTC A---GTGCGT AATACAGCTG CTAATAGGAG
GAGGGAACAT GCCATTGCAA TAGGGAAAGA AAGAAGGGAA GCCTTGATGC GTGCAAAGCG
TGTATGCCGA GCTCCTCTTT CTGGCAGT-- -GATGAGGCT GCAGGAGAAG ACATGGTTGT
TGATGAGGAA GATCTTGAGA CTAGAACGAC TCAGGCTGTT GAGGAGCTGA AATCTGCTTT
GTCAAGCCAG GGAAAAGGTG CACAGAATAG GAAGACAGAA GTGCTTCGTG CTTTAAGGCG
TTTGTTGTCC CAGTCTGAAG TACCTCCAGT TGATGCAGCA ATTAAAGCTG GAGCAGTCCC
TCTATTAGTG CAGTCTCTGT CATTTGGATC GCCAGATGAA CAATTGCTAG AGGCAGCTTG
GTGCCTTACA AACATAGCGG CAGGGAAACC TGAGGAAACT AAATCCTTAC TTCCTGCTCT
ACCATTGCTC ATTGCTCACC TTGGTGAGAA CAGCTCTACA CTTGTCGCGG AACAATGTGC
ATGGGCCATT GGTAATGTTG CTGGTGAAGG AGCAGAGCTG AGAAACACAT TACTTGCTCA
AGGTGCTTTG TGGCCTCTTG CCCGTTTAAT GCTGTCAAAT AAGGGTTCCA CAACAAGGAC
TGCTGCTTGG GCATTGTCAA ATCTCATCAA GGGGCCTGAT TCCAAGGCTG CGAATGAACT
TATTGGTATC GACGGCATAC TGAATGCAAT CATTCGGAAC TTGGAAAAGG CGGATGAAGA
ACTTGTAACT GAGGTGGCAT GGGTGGTTGT CTATCTTTCA GCACTTTCAG AAAAAGCTAC
CAGCCTAATA GTAAGAAGTT CGATGCCACA GTTGCTGATC GGGCGCCTTC TAGCATCTGA
AAACTTGCAG CTCATTCCGG TACTTCGCGG TTTAGGAAAT CTTGTAGCCG GTGATGGTTA
CATGGTTGAT TCAGTCCTTA TTGTTGGAAA CAGTGTAACA GATCAAGCCT TATCAAGTCT
TATCAAGTGT TTGAAGAGCG ACCATAGGGT TCTCAAGAAG GAGGCATCAT GGGCCATGTC
AAATATAGCA GCGGGCAGTT TTGAGCATAA GAAACTGATA ---TTTGGTA GTGAGGCGAC
TCCTTTGCTG ATGCACCTCC TCAGGACTGC ACAGTTTGAC ATCCGCAGGG AAGCAGCATA
CACGCTGGGC AACCTGTGTG TTGTCCCCAG TGGTAACCCC CCAACTATAA TCGTTGAGCA
TTTAGTTGCC ATCGTAGATG GTGGAGCCCT TCCAGGATTT ATAAATTTGG TGAGGTCGGC
CGATATAGAG AGTGCGAGAC TTGGGCTTCA GTTCCTGGAA CTGGTGATGA GAGGATACCC
TGACAGCCAG GGCCCAAAGC TCGTGGAGAC AGAGGACGGC ATTGAGGCCA TGGAGAGGTT
CCAGTTCCAT GAGAACGAGA TGATGAGGAA TATGGCGAAT GGTTTGGTTG ATAAATACTT
TGGCGAAGAC TATGGC---C TGTG
>Seit_Millet_GLEAN_10019504
GGAC------ GACGACGCAA TCAAGTCCTC A---GTGCAC AATTCAGCAT CTAGCCGGAG
GAGGGAACAT GCTATTGCAG TAGGGAAGGA AAGAAGGGAA GCCTTGATGC GTGCAAAGCG
TGTATGTCGG GCTCCTCTTT CTGGCAAT-- -GATGAGACT GTGATGGAAG ATATGGTCAT
TGATGAGAAA GATCTTGAGG CACAGACAGC TCAAGCTGTT GAAGAACTGA AATCTGCTTT
ATCTACCCAG GGAAAAGGGG CTCAGAAGAA GAAGATAGAG GTGCTTCGTG CTTTAAGACG
ATTATTGTCA CAGTCTGAAG TACCTCCTGT TGAAGCAGCA ATTAAAGCTG GAGCGATCCC
TCTTCTAGTG CAATATCTGT CATTTGGATC ATCAGATGAA CAGTTGCTAG AGGCAGCTTG
GTGCCTTACA AATATAGCAG CAGGGGAACC AGAAGAAACT AAGTCTTTAT TGCCTGCTCT
ACCATTGCTC ATTGCTCACC TTGGTGAGAA GAGCTCCACC CTTGTTGCTG AGCAATGTGC
ATGGGCCATT GGCAATGTTG CTGGTGAAGG AGCAGACCTG AGAAGCAAAT TACTTGCTCA
AGGTGCTTTG TGGCCTCTTG CCCGTTTAAT GCTGTCAAAC AAGGGTTCTA CAGCAAGGAC
TGCGGCTTGG GCGTTGTCAA ATCTTATCAA GGGGCCTGAT CCCAAGGCTG CGAATGAGCT
TATTAGCATT GATGGTGTGC TGAATGCAAT CATAAGGAAC TTGGAGAAAG CGGATGAAGA
GCTAGCAACT GAGGTGGCGT GGGTAGTTGT TTATCTTTCA GCACTTTCAG AAAAAGCTAC
CAGCCTAATA GTAAGAAGTT CTGTGCCACA ATTGTTGATT GGACGCCTCC TAGCATCAGA
GAACTTGCAG CTCATTCCGG TACTTCGCAG TTTAGGAAAT CTTGTAGCTG GTGATGGATA
CATGGTTGAT TCAGTCCTAA CTGTTGGAAA CAGTATCACA GATCAAGCCT TATCGAGTCT
TATAAAGTGT TTGAAGAGTG ACAATAGGGT TCTCAAAAAG GAGGCATCAT GGGCCATGTC
AAATATTGCA GCAGGCAGTT TCGAGCACAA GAAATTGATT ---TTTGCCA GTGAGGCAAT
GACTTTGCTG ATGCACCTCC TTACGACTGC ACAATTCGAC ATCCGCAGGG AAGCGGCGTA
CACCCTGGGC AATATGTGTG TTGTCCCAAA TGCTGCGCCT CCAAACATAA TTGTGGATCA
TTTGGTCACT ATCGTAAATG GTGGAGCCCT TCCTGGATTT ATAAATTTGG TGAGATCTGC
TGATATAGAA AGTGCGAGAC TTGGGCTTCA ATTCCTTGAA CTGGTGATGA GGGGATACCC
CAATGGGCAA GGTCCGAAGC TCGTGGAGAG CGAGGACGGC ATCGAGGCTA TGGAGAGGTT
TCAGTTCCAT GAGAACGAGC TGATGAGGAA TATGGCCAAC GGGTTGGTCG ACAAATACTT
TGGCGAAGAC TATGGC---C TCGA
>Orsa_13101.m42764
GGCC------ GACGAAGCCC TCAAGTCGTC A---GTGCGC AACACGGCAG CTAGCCGGAG
GCGGGAACAA GCTATTGCGA TTGGGAAGGA AAGACGGGAA GCCTTGATCC GTGCAAAGCG
TGTGTGTCGA GCTCCAATTT CTGGCAGT-- -GATGAAGCT GAAATGGAAG ATATGGTGGT
CGATGAGGAA TGTCTTGAGG CAAAGACTGC TCATGCTGTT GAAGAATTGA AATCTGCTTT
GTCAATCCAG GGGAAAGGCG TTCAGAAGAA GAAGATAGAG GCGCTTCGTG ATTTGAGACG
CTTGTTGTCA CAGCCTGAAG TACCTCTAGT TGATACTGCA ATTAAAGCTG GAGCAGTCCC
TCTTTTAGTG CAATATCTAT CCTTTGGATC ATCAGATGAG CAGTTGCTAG AGGCAGCTTG
GTGCCTTACA AACATAGCAG CTGGGGAACC AGAAGAAACA AAATCCTTGC TGCCTGCTCT
ACCATTGCTT ATTGCTCACC TTGGTGAAAA GAGCTCCACA CTTGTTGCCG AGCAATGTGC
ATGGGCCATT GGTAATGTTG CTGGTGAAGG AGCAGAGCTG AGAAGCACAT TACTTGCACA
AGGTGCTTTG CGGCCTCTTA CCCGTTTAAT GTTCTCCAGT AAAGGTTCTA CAGCAAGAAC
TGCTGCTTGG GCTATGTCAA ATCTCATCAA GGGGCCTGAT CCAAAGGCTG CAAATGAGCT
TATTACCATT GATGGCGTGC TAAATGCAAT TATAGCGAGC TTGGAAAAGG AGGACGAAGA
GTTAGCAACT GAGGTGGCAT GGGTTGTGGT CTATCTTTCA GCACTTTCAG ACAGAGGTAT
TAGCTTAATA GTG------- ---------- ---------- ---------- ----------
---------- ---------- --CTTCGTGG TTTGGGAAAT CTTATTGCCG CTGATGACTA
CATGGTTGAT TCAGTCCTAA CTGTTGGACA CAATATCATT GATCAAGCAT TGTCAGGTCT
TATAAAATGT TTGAAGAGTG ATAACAGGGT TCTCAGAAAG GAGTCATCAT GGGCATTGTC
AAATATAGCA GCAGGCAGTT TTGAGCACAA GAAACTGATT ---TTTGCCA GTGAGGCCAC
GCCTGTGCTG ATACGCCTTG TCACCAGCAT GCAATTTGAT ATTCGCAGGG AAGCAGCATA
CACCCTAGGA AATCTGTGTG TTGTCCCAAA TTGCGAACTC CCAAAGATAA TCGTGGAACA
TCTAGTCGCT ATCGTAGATG GTGGAGCCCT TCCAGGATTT ATACACTTGG TCAGGTCTGC
TGATGTAGAT ACCGCAGGGC TTGGTCTTCA GTTCCTAGAA CTGGTGATGA GGGGGTATCC
CAATAAGCAA GGCCCAAAGC TTGTGGAAAT GGAGGACGGC ATTGAGGCCA TGGAGAGGTT
TCAATTCCAC GAGAACGAGC AGATGAGGAA CATGGCCAAT GGTTTGGTCG ACGAATACTT
CGGTGAGGAT TATGGC---C TCGA
>Brdi_Bradi2g00320.1.v2.1
GGCC------ GACTACGCCA TCAAGTCCTC A---GTGCAC AATACCGCAG CTAGCCGGAG
GCGGGAACAG GCTATCGCAA TAGGGAAGGA AAGAAGGGAA GCCTTGATCC GTGCAAAGCG
CGTGTGCCGC ACCCCGCTTT CTGGTAGC-- -GATGATGCT GGCATTGAGG ATATGGTTGT
TGATAAGGAA GGTCTTGAAG CAAGAACTGC TCAAGCTGTT GAAGAATTGA AATCAGCTTT
GTCAAGCCAG GGGAAAGGGG CCCAGAAGAA GAAGACAGAG GTGCTTCGTG CTTTGAGACG
CTTGCTGTCA CAGTCTGAAG TACCTCCAAT TGAAGCAGCA ATTAAAGCTG GAGCAGTTCC
TCTTTTGGTA CAATATCTGT CTTTCGGATC TTCAGATGAA CAGTTGCTAG AGGCCGCTTG
GTGCCTTACA AACATAGCAG CTGGGGAACC AGAAGAAACA AAATCGTTGC TGCCCGCATT
ACCATTGCTT GTTGCTCACC TTGGTGAAAA GAGCTCCACA CTTGTTGCTG AGCAATGTGC
GTGGGCCATT GGCAATGTTG CTGGTGAAGG AGCAGATCTG AGAAGCACAT TACTCGCACA
GGGTGCTTTG TGGCCTCTTG CCCGCTTAAT GCTGTCAAGC AAGGGTTCGG CAGCAAGAAC
TGCTGCATGG GCATTGTCAA ATCTCATCAA GGGGCCTGAT CCCAAGGCTG TGAATGAGCT
TATTGGCATC GAGGGTGTGC TAAATGCGAT CGTACAGAAC TTGGAAAAGG CGGATGAAGA
GCTAGCAACT GAGGTGGCGT GGGTAGTGGT ATATCTTTCA GCACTTTCAG AAAAAGCTAT
TAGCTTAATA GTGAGAAGCC ATGTGCCTCA GTTGCTGATT CGACGTCTGC TAGCATCTGA
GAACTTACAG CTCATTCCGG TACTTCGTGG TTTAGGAAAT GTTGTAGCTG GGGATGGATA
CATGGTTGAT TCAATCCTAA TTGTTGGGAA CAATATCACA GATCAAGCTT TATCAAGTCT
TATAAAATGC TTGAGGAGTG ACAATAGGGT TCTCAGGAAG GAGGCTTCAT GGGTATTGTC
AAACATAGCA GCAGGCAGCT TTGAGCACAA GAAATTGATT ---TTTACCA GTGAGGCCAC
ACCTGTGCTG ATACACCTCC TGAATAATGC ACAATATGAT ATCCGTAAGG AAGCAGCCTA
CACCCTGGGC AACCTGTGTG TTGTCCCAAG TAGTGAACCC CCAAACATAA TCGTGGAACA
TTTAGTCTCG ATCATAAACA GTGGAGCCCT CCCAGGATTC ATAAATTTGC TCAGATCTGC
TGATATAGAG AGCGCGAGAC TTGGACTTCA GTTCCTGGAA CTGGCCATGA GGGGATATCC
CGATGGACAA GGCCCAAATC TTGTGGAGAG GGAGGATGGC ATTGAGGCTA TGGAGAGGTT
CCAGTTCCAC GAGAACGATG TGATGAGGAA CATGGCGAAT GGATTGGTTG ACAAGTATTT
CGGTGAGGAT TACGGC---G TAGA
>Caca_C.cajan_04203
GGCC------ GAGGATCCTA TTAAGTCCTC A---GTTGGG AATGCCGCGG CTAGTAGGAG
ACGGCAGCAT GCAGTCACAG TGGGGAAAGA AAGGAGGGAA TCGCTGATGC GCGCGAAAAG
ACTCTGTAGG GTGGGCACTG GTGGTGGC-- -GATGGCGAA GTTTCAATTG ACATGTTAAT
TGATGAAGAC ATTTTGGAGT CTCAGACTTC CCTGGCAGTG GAAAATTTGA AAACTACCCT
TGCTCTTCAG GGGAAGGGTG CAGTGAAGAA AAGAGTTGGG GCTCTTCAAG AATTAAGGCG
CTTGCTGTCA AGATCTGAAT TTCCTCCTGT TGATTCTGCT CTTAAAGCCG GAGCTGTACC
CATGCTTGTG CAGTGTCTTT CATTTGGTTC TCCAGATGAA CAGTTGCTTG AGGCAGCTTG
GTGTCTCACA AATATTGCTG CAGGGAATCC AGAAGAAACA AAAGCTTTGT TGCCTGCATT
GCCCTTGCTT ATTGCTCATC TTGGAGAAAA GAGCTATCCT CCTGTTTCTG AACAATGTGC
TTGGGCACTA GGAAATGTGG CTGGTGAAGG TGAGGAGTTG AGGAATGTTC TGCTAATTCA
AGGGGCCTTA CTACCTCTTG CAAGAATGAT GCTACCCAAC AGAGGTTCAA CTGTTAGAAC
AGCTGCCTGG GCTTTGTCTA ACTTAATCAA GGGCCCAGAT CCTAAAGCTG CAACAGAACT
GATTCGTATT GATGGAATAT TGGATGCAAT CATTCGACAC TTGAAGAAAG CGGATGATGA
ATTAGCAACT GAAGTAGCAT GGGTGGTTGT TTATCTATCA GCTCTTTCAA ATATAGCCAC
CAGCATGCTG GTGAAGAGTG ATGCACTTGA ATTGCTTGTA AATAAATTAG CAACATCAGA
CAGTTTGCAA ATGATTCCGG TTTTGCGAAG TTTAGGTAAT CTCATTGCTG GTGATTCCCA
TGCAATTTAT GCAATTCTCA TTCCTGGACA T--------- ---AATGCCA TAGAAGTTTT
GGTAAAATGT CTGAATTGTG AAAACAGGGT CTTAAAGAAG GAAGCAGCCT GGGTGCTGTC
TAATATAGCC GCAGGTTCTG TTGAGCACAA GCAGTTGATA ---TATTCTA GCGAGGCAGT
GCCTTTGCTA TTGCGCCTTC TTTCTGCCGC TCCATTTGAT ATAAGAAAGG AAGTGGCTTA
TGTGTTGGGC AACCTTTGTG TTGCCCCAGG TGATGACAAG CCAAGTCTGA TCCTAGAGCA
CCTGGTTTCA CTTGTTGGAA GAGGATGCTT GTCAGGTTTT ATTGATTTGG TTAGATCTGC
TGATATTGAA GCTGCAAGGC TAGGACTTCA GTTCATAGAG CTGGTCCTCC GGGGGATGCC
AAATGGTGAG GGCCCAAAGC TTGTAGAACA AGAAGATGGA ATTGAAGCCA TGGAAAGATT
TCAGTTTCAT GAAAATGAAG ATTTAAGAAC TATGGCAAAT ACTCTAGTTG ACAAGTATTT
TGGAGAAGAC TACGGG---C TTGA
>Soly_Solyc10g084270
GGCA------ GAAGACCCCA TCAAAGCTTC A---GTTGGC AATGCTGCAG CACAGCGAAG
ACGGCAACAT GCTGTTACAG TGGGGAAGGA AAGGAGAGAA GCCCTGATGC GGACAAAGCG
TCTATGCAGA GTTGGAGTTA GTGCTGATTT TGATGAGGCC TCTATGGATG ACATGATGAT
TGAAGAAGAA ATTTTGGAGG CCTTGACTTC GGCAGCTGTG GAAGAATTAA AGCTTGATGT
TGCCTACCAG GGTAAAGGGG CAACAGAGAA AAGAGTGAAT GCTCTTCGTG AGCTGAGACG
CTTTCTCTCT AGGTCGGAAT TCCCTCCTGT TGAAGCTGCT CTACAGGCTG GAGTTATACC
TCTTCTTATT CAGTGTCTTT CATTTGGCTC TTCAGATGAA CAGTTGCTTG AGGCTGCTTG
GTGCCTAACT AATATTGCTG CTGGAAAACC CGAGGAAACC AAAGCTTTGT TACCTGCATT
ACCATTGCTT GTGGTTCATC TAGGAGAGAA GAGTTCCATA CATGTCATGG AGCAGTGTGC
ATGGGCATTG GGAAATGTTG CTGGTGAAAG TGAAGAGCTG AGAAATGTTC TCCTATTACA
AGGAGCCTTA CCAGCTCTTG CAAGGATGCT GCTGCCTAAC AAGAGGTCAA CAGTAAGAAC
AGCTGCTTGG GCATTATCAA ACCTAATCAA GGGACCAGAT CCTAGAGCTG CAACAGAGTT
GATAAAAATT GATGGAATAC CTGATAGAAT TGTTCGACAT TTAAAGAAAG GGGATGATGA
GTTGGCCACT GAAGTAGCAT GGGTCGTTGT GTATCTCACT GCCCTTTCAA ATGTTGCAAC
TACAATACTG GCAAAGAGTG ATCTCGTACA AGTACTGGTA GAAATATTGG ACATGTCAAC
TAGCCTGCAG CTTATCCCGG TGCTGCGGAG CTTGGGAAAT CTTGTGGCTG GTGAACCTCA
TATAACTAAT TTTGTTCTTG TTGCGAGACA TGCGCTAACA GGTGATGCCA TTCAAGCATT
AGTAAAGTGC TTAAAGAGTG AACACCGTAT CTTGAATAAG GAAGCTGCAT GGGTGCTATC
TAATATAGCT GCTGGTTCAG TGGAGCATAA GCAGTTGATA ---TATTCAA GTGAAGCTAT
GCCGCTTCTT TTAAATCTTC TTTCTAAAGC TGCATTTGAC ATAAAAAAGG AGGTAGCGTA
TGTCCTGGGA AACATCTGTG TCGCCCCAGG TTCCGGAAGG CCAAATGTGA TTCTTGACCA
CTTGGTCAAT CTTGTTCGTG GGGGATGCCT AACTGGTTTT CTGGATTTGG TAAGATCTGC
TGATGTTGAG GCAGCGAGAT TGGGACTGCA ATTCATTGAG CTGGTGTTGA GAGGAATGCC
AAATGGAGAG GGTCCGAAGC TCGTTGAAAG GGAAGATGGT ATTGATGCAA TGGAAAGATA
TCAATTTCAT GAAAATGAAG AACTCAGGAG CATGGCGAAC GAGCTGGTTG ATAGTTATTT
CGGAGAAGAG TATGGG---C TTGA
>Potr_POPTR_0016s08790
GGCT------ GAAGACCCTA TCAAGTCTTC A---GTTGGT AATGTTGCGG CGCATAGGAG
GAGGCAAAAT GCGGTGGCGG TGGGGAAGGA AAGGAGAGAA TCGTTGGTGC GTGCGAAGCG
TCTTTGTAGA GTGGGTCCTA GTTGTGAT-- -GATAGTGAC ATAAGTATTG ACATGATAAT
TGATGAAGAA ATTTTGGAGG CTCAAACTTC GTCGGCAGTT GAAGAGTTGA AGTCTGCTGT
TTCTTTTCAG GGAAAAGGTG CAATGCAGAA GCTAGTTGGT GCCCTCCGGG AGATGAGACG
TTTGCTGTCA AAATCTGAAT TCCCTCCTGT TGAAGCTGCT ATTAAAGCTG GAGCAATCCC
CTTGCTTGTG CAGTGTCTCT CATTTGGCTC TCCAGATGAA CAGTTACTTG AGGCAGCATG
GTGCCTTACA AATATTGCAG CAGGAAAACC AGAAGAAACA AAAGCATTAT TGCCTGCTTT
ACCACTGCTT ATTGCACATC TTGGAGAAAA GAGTTCCTTA CCTGTGGCTG AACAGTGCGC
ATGGGCATTG GGAAATGTTG CTGGTGAAGG AGAAGAGTTG AGAAGTGTTT TGCTATGTCA
AGGTGCCTTA CCACCTCTTG CAAGAATGAT GCTGCCAAAC AAGGGTTCAA CTGTGAGAAC
AGCTGCTTGG GCATTGTCAA ACCTAATCAA GGGACCAGAT CATAAAGCTG CCACAGAACT
CATTAGAGTT GATGGGGTTC TAGATGCAAT TCTTCGGCAC TTAAGAAAAG CGGATGAGGA
ATTGGCAACT GAAGTAGCAT GGGTGGTTGT GTATCTCTCA GCCCTTTCGA ATGTTGCTAC
CAGTATGCTG GTTAAAAGTG ATGCCCTTCA GCTGCTTGTA CAAAGATTAG CATCATCAAA
TAGCTTGCAG CTTATTCCGG TCTTACGAAG TTTAGGTAAT GTAATAGCTG GTGATTCACA
CACAATAGTT GCTGTTCTTC TTCCTGGGTG CGAAATCACA GATAATGTCA TTGAGGTCCT
TGTAAAATGT TTGAAGAGTG AGCACCGAGT CTTGAAGAAG GAAGCTGCTT GGGTATTATC
TAACATTGCA GCTGGTTCGA TTGAGCACAA GCAGTTGATA ---TATTATA GCGAGGCTGC
GCCTTTATTA CTGCGTTTAC TTTCAACTGC ACCTTTTGAT ATAAGAAAGG AAGTAGCATA
CGTTTTGGGT AATCTCTGTG TTGCCCCAGG TGATGGAAAG CCAAATTTAA TCTCAGAGCA
CCTGGTTTCC CTTGTTGGTA GAGGATGCCT TCCTGGTTTT ATTGACTTGG TTAGATCTGC
CGACACTGAG GCTGCAAGAC TAGGTCTTCA ATTTATGGAG CTGGTCTTGA GGGGGATGCC
AAATGGCGAG GGCCCGAAGC TCGTTGAGCG AGAGGATGGT ATTGATGCCA TGGAAAGATT
TCAGTTTCAC GAGAATGAAG ACCTGAGAAA TTTGGCAAAT GCTTTAGTTG ATAGATACTT
TGGCGAGGAC TATGGG---C TTGA
>Aqco_AcoGoldSmith_v1.003472m
GGCA------ GAAGACCCAA TCAAGTCTTC A---GTGGGT AACATGGCGG CAAATCGAAG
AAGACAACTT GCAGTTACAG TTGGGAAAGA AAGACGAGAA GTATTATTGC GTGCTAAGCG
ATTGTGCAGA ---------- ---------- -GAGGAGGAT GAACCAGCAG ATATAATGAT
GGATGAGGAT TTCATAGTTT CTCAAACTTC TCAAGCTGTT GAACAATTGA AATCTGCGCT
TCTATACCAG GGAAAAGGTG CTTTACAAAA AAAGATTGAG GCTCTACGCC ATCTTAGACG
TTTGTTGTCT AAATCTGAGG TACCTCCTGT TGAAGCTGCT GTTAAAGCTG GAGCAGTGCC
TCTTCTTACA CAATGTCTTT CATTTGGCTC ACCAGATGAA CAGTTGCTTG AGGCAGCCTG
GTGCTTGACA AACATAGCAG CAGGTGAACC GGAACAAACC AAGGCCCTGC TTCCTGCATT
GCCTCTGCTT ATTGCTCATC TTGGAGAGAA GAGTTCCATG CCTGTGGCCG AGCAGTGTGC
ATGGGCACTG GGAAATGTTG CTGGTGAAGG GGAGGAGCTT AGAAGTATAT TGCTAGCACA
AGGAGTATTA TCACCACTTG CAAGAATGAT GCTGTCAAAT AAGAGTTCTA CAGCGAGAAC
AGCCGCTTGG TCCTTGTCTA ATCTGATAAA GGGACCTGAT CCTAAAGCTG CTACTGAACT
CATAAGAGTT GAAGGGGTAC TGGATTCCAT TGTTCGGCAT CTGAGAAAAG CGGATGAGGA
GTTAGCAACT GAAGTTGCAT GGGTAGTTGT GTATCTTTCG GCTCTATCAA ATTTTGCTAT
TGGTATACTT GTAAAGAGTG AGATTGCTCA ACTACTTGCG GAAAGACTGG CGTCATCAGA
AAGTTTACAG CACATTCCGG TATTGCGAAG TTTGGGCAAT CTTGTAGCTG GAGACAAGAA
CACTACTCAC GTTGTTCTTG TTGCTGGACA TGGTATTACA GATAAGGTTA TGTCGGCACT
AATACAATGT TTGAACAGTG AGCATCGGGT ATTGAAGAAG GAGGCAGCTT GGGTGCTATC
TAATATAGCA GCAGGTTCTA TTGAACACAA GCACTTGATA ---TATTCTA GCGAGGCAGT
TTCTTTGTTA CTCCATCTTC TTTCCACTGC ACCTTTTGAC ATAAGAAAAG AAGTAGCATA
TGTATTAGGC AACCTCTGTG TTGCTCCAGG CTCTGTACAA CCGAATGTGG TTTTGGAGCA
TTTGGTTTCA GTTGTTGGTA GGGGTTGCTT ACCAGGATTT ATAAATTTGG TCAGATCTGC
TGATATCGAG GCTGCAAGAC TAGGACTTCA GTTCTTGGAA CTGGTCATGA GGGGGATGCC
CAATGGCGAG GGTCCCAAGC TTGTTGAGAT AGAAGACGGG ATTGATGCCA TGGAAAGGTT
CCAATTTCAT GAGAATGAAG ACTTGAGAAA CATGGCAAAC GGATTGGTTG ATAAGTACTT
TGGCGAGGAT TATGGG---C TTGA
>Arth_AT5G03070.1
GGCG------ GAGGACCCAA TAAAGTCTTC A---GTTGGA AATGTTGCGG GACAAAGAAG
ACGAAAACAA GCTGTTACAG TGGCGAAGGA AAGAAGGGAA TTACTGGTTA GGGCAAAGCG
GCTTTGTAGG GTGGGTACTA ATGGCGAT-- -GTTGAGGAT GCTCTTGTTG AGATGATGGT
TGATGAAGAT ATATTGGAGG CTCAAGCCAG TAAATCTGTG GAAGAGCTCA AGTCCGCTGT
TCAATACCAG GGAAAAGGTG CAATGCAGAA GAGGGTGACT GCTCTTCGGG AACTCAGGCG
TTTATTATCA AAATCTGAGT TCCCTCCTGT TGAAGCTGCG CTCCGTGCTG GTGCAATACC
TTTACTTGTG CAGTGTCTTT CATTTGGCTC CCCCGACGAA CAGTTACTTG AGTCAGCTTG
GTGTCTTACC AACATTGCTG CTGGAAAACC TGAAGAAACA AAAGCTCTAT TACCTGCATT
GCCGTTACTC ATTGCTCACC TTGGAGAAAA GAGCTCCGCA CCGGTGGCTG AGCAGTGCGC
ATGGGCAATT GGTAATGTTG CCGGTGAAGG AGAAGATTTG AGAAATGTTC TTTTGTCTCA
AGGGGCTTTG CCACCTCTAG CACGTATGAT TTTTCCCGAC AAGGGTTCAA CAGTGAGAAC
AGCTGCATGG GCATTGTCAA ATCTGATTAA GGGACCTGAG TCAAAGGCAG CAGCACAACT
TGTTAAAATT GATGGGATAC TGGATGCAAT TCTTCGACAC TTGAAGAAAA CGGATGAGGA
AACTGCCACG GAAATTGCAT GGATCATTGT TTACCTATCT GCCCTCTCAG ATATCGCTAC
AAGTATGCTC TTGAAGGGAG GCATTCTTCA ACTACTTATT GACAGATTAG CAACCTCAAG
TAGCCTACAT CTCATCCCGG TTCTCCGAAG TTTAGGCAAT TTTGTCGCTG TTGATCCCAA
AGCAGTATTA ACAATTCTTA TCCGTGAACA GAACACTGAA GAAAGCATCA TTGGTGTGCT
TGCAAAGTGC TTAAGAAGCG AGCACCGTGT TTTAAAGAAG GAAGCTGCTT GGGTGCTATC
TAATATAGCG GCGGGATCTA TTGAACACAA GAGAATGATA ---CATTCTA CTGAAGTAAT
GCCATTGTTG CTACGGATTC TTTCCACATC CCCCTTTGAT ATAAGGAAAG AAGTTGCCTA
TGTCTTGGGA AATCTCTGTG TAGAATCAGG AGACAGAAAA CCAAGGATAA TTCAAGAGCA
TTTAGTCTCT ATTGTCAGTG GCGGTTGCCT CCGGGGTTTC ATTGAGCTGG TCAGATCTCC
TGATATCGAA GCTGCTAGGC TTGGTCTTCA GTTCATTGAG CTGGTTTTAA GAGGAATGCC
AAACGGGGAA GGGCCAAAGC TTGTGGAAGG AGAAGACGGT ATCGATGCAA TGGAACGGTT
TCAGTTTCAT GAGAACGAAG AGCTGAGAGT CATGGCGAAC AGTCTTGTGG ATAAATACTT
TGGTGAAGAT TATGGA---A TCGA
>Prpe_PAC_17660374
GGCT------ GAGGAACCTG TCAAGTCTTC A---GTTGTG AATCTTGCGG GACAGCGAAG
GCGGCAGCAA GCAATTACAA TAGGAAAGGA AAGAAGAGAA TCTCTTGTGC GTGCGAAGCG
CTTATGCAGA GTGGGGACTA GTGGT----- -GATCCTGAT GTTCCCTCCG AAATGATGAT
TGATGAAGAG ATCTTGGAGG CTCAAACTTC TTCAGCAGTG GAAGAGTTGA AGTCTGCAGT
TGCATATCAG GGGAAAGGTG CATTGCAAAA GAAGGTGAGT GCCCTTCGTG AGCTCAGACG
CTTACTGTCA AGATCAGAAT TCCCTCCTGT TGAAGCTGCT CTTAAAGCTG GAGCAATACC
TTTACTAGTG CAATGTCTTT CATTTGGCTC TCCAGATGAA CAGTTGCTTG AGGCAGCTTG
GTGCCTTACA AACATAGCGG CAGGGAAACC TGAGGAAACG AAAGCTTTGT TGCCTGCTTT
GCCGTTGATT GTTGCTCATC TTGGAGAAAA GAGTTCATTG CCGGTTGCTG AGCAGTGTGC
ATGGGCGTTG GGAAACGTTG CTGGTGAAGG AGAAGAGCTG AGAAATATTT TGCTATCTCA
AGGTGCCTTA CCACCTCTTG CCCGAATGAT GCTTCCAGAC AAGGGTTCAA CCGTGAGAAC
AGCTGCTTGG GCACTCTCAA ACCTAATCAA GGGACCCAAT CCAAAGGCTG CAACGGAGCT
CATTAGAGTT GATGGGGTAT TGGATGCAAT TATTCGGCAT TTGAGAAAAG CAGATGATGA
GTTAGCAACT GAAGTAGCGT GGGTGGTTGT GTATCTATCA GCCCTTTCAA ATCTTGCTAC
CAGTATGCTA GTAAAGAGTG ATGTCCTTCA ACTGCTTGTG GAAAGATTGG CAACATCCAA
TAGTTTGCAG CTTATTCCGG TGCTAAGAAG TTTGGGCAAT CTTATAGCTG GTGATTCACA
GACAACCCAT GCTGTTATTG TTCCTGGGCA TGAAGTCACA GGAAACATCA TAGAAGTCCT
GGTGAAATGT TTGAACAGTG AGCACCGGGT CCTGAAGAAG GAAGCAGCTT GGGTGCTATC
TAATATTGCG GCTGGTTCTA TAGAACACAA GCGGTTGATA ---TATTCAA GTGAGGCGGT
GCCATTGCTA TTACGCCTTC TTTCCACAGC ACCATTTGAT ATAAGAAAGG AAGTAGCATA
TGTGCTAGGA AACCTCTGTG TTTCTCCAGG TGATGGAAAA CCAAACCTGA TTCTGGAGCA
CCTGGTTTCA CTTGTTGGTA GAGGATGCCT TCCTGGTTTC ATTGATTTGG TTAACTCTGC
TGATACTGAA GCTGCCAGAC TAGGACTGCA ATTCACCGAA CTGGTTTTGA GAGGGATGCC
ACATGGTGAG GGCCCAAAGC TTGTTGAGAA AGAGAATGGG ATTGAAGCAA TGGAAAGGTT
TCAGTTCCAC GAAAACGAAG ACTTGAGAAA TATGGCAAAT AGTCTGGTGG ATAAGTACTT
TGGGGAGGAC TATGGG---C TTGA
>Amtr_evm_27.model.AmTr_v1.0_scaffold00108.20
GGCTACTCTG CAAGAACCTC TTAAGTTTTC A---GCTGGG AAAGTTGCCG CACAGAGGAG
GCGGCAACAT GCGGTAACAA TTGGGAAGGA AAGAAGAGAA GCTATATTAC GCACGAAGCG
CTTATGCAGA GATGGGGTTG TAGGT----- -GATAATGAA GATCAAGTAG ATATGATTCT
TGATGAAGAA GCTTTGGATG CTCAAACAAA TGAGACTGTG GGGGAACTGA AGTCTGCTCT
TCGTATTCAG GGAAAAGATG CTTTGAGGAA GAAATTGGAG GTGCTTCGTA CTTTAAGATG
CTTATTGTCC AAGTCTACAG TACCTCCTGT GGAAACAGCA GTCCAAGCTG GAGTAGTTCC
ACTTCTTGTT GAATGCCTAT CTTTTGGATC GCCAGATGAG CAGTTGCTTG AGGCAGCATG
GTGCCTTACA AATATTGCAG CTGGCGAGGC AGAACAAACA AAAGCTTTAT TACCTGCACT
ACCTCTACTC GTTGCTCATC TTGGAGACCG AAGCTCAGTT CCCATTGCTG AGCAGTGTGC
CTGGGCTCTA GGAAATGTTG CTGGGGAAGG AGAAGAGCTC AGAAACATTT TAATAGCACA
AGGAGCATTG CCAGCTTTGG CACGTATGAT GCTTTCAGAT AATGGTTCAA TGGCAAGAAC
AGCTGCATGG GCTCTTTCGA ACTTAATTAA GGGGCCTCAT CCTTGGGCTG CAACAGAGCT
AATAAAGATT AATGGTGCCC TTGATGCAAT TATTCGCCAC ATGAAAAAAG CGGATGATGA
GCTGGCTACT GAAGTGGCAT GGGTGGTTGT TTATCTTACT GCTCTTTCAA ACTCTGCTAC
TAGCTTGTTG GTAAACAGTG ATCTTGTTCA GCTTCTTGTG GGAAGGCTAG CAGCTTCAGA
ATGTTTACAG CTCATCCCGG TCTTGCGAAG TATTGGCAAT CTTGTAGCTT GTGACAGTCA
TGTGGCTGAT GAAGTCCTCG CTGCAGGATA TGGTACCACA GATAATGTCA TGGGTGCGCT
AGTGAAATGT TTGAGTAGTG ACCATCGGGT TTTGAAGAAG GAGGCGGCTT GGGTGTTATC
AAATATTGCT GCTGGCTCTT TAGCACACAA GCAGTTGATA ---TATTTTT CCGATGCTCT
TCCTTTGTTG CTCCATCTTT TGTCAACTGC GCCATTTGAT ATAAGAAAGG AAGTGGCTTA
TGCACTGGGG AATGTCTGTG TTGTTCAAGG TTCTCATCAA CCAAACCTTA TTCTGGACCA
CCTTGTTTCG CTTGTTGACA GGGGCTGCCT TCCAGGATTT ATCAGTTTGG TTAGATCTCC
TGATCTTGAA GCAGCAAGAC TTGGATTGCA ATTCTTGGAA ATGGTCATGC GTGGTTTGCC
AAATGGTCGG GGCCCAAAGC TTGTGGAGAG GGAGGATGGG ATTGACGCCA TGGAGAGGTT
TCAGTTCCAT GAAAATGAAC ATTTGAGAAG CATGGCAAAT GAGTTGGTTG ATAAATACTT
TGGGGAGGAC CATGGACATC TTGA
>Thca_Tc05_g006030
GGCC------ GAGGACCCCA TCAAATCTTC A---GTTGGG AACGTGGCGG CTCAACGGAG
GCGGCAAAAT GCGGTAACGG TGGGGAAAGA GAGGAGAGAG TCGTTGGTTC GAGCGAAACG
GTTATGTAGA GTGGGACCCA GCGCT----- -GACGGAGAT GTTCCGGTCG ATATGATAAC
TGATGAAGAT CTTTTGGAAG CCCAAACTTC TTCAGCTGTG GAAGACTTAA AATCCACTGT
TGCTTATCAG GGAAAAGGTG CAATGCAGAA GAGGGTAAAT GCACTTCGTG AGCTAAGGCG
GTTATTGTCG AAATCGGAGT TCCCTCCTAT TGAAGCTGCT CTAAAAGCTG GAGCAATCCC
CTTGCTTGTG CAGTGTCTTT CTTTTGGCTC TCAGGATGAA CAGTTGCTAG AGGCAGCTTG
GTGCCTTACG AACATTGCTG CAGGAAAACC GGAAGAAACA AAACTGAAAG TTTGTGCACT
T--------- TTCCCTCATT TTGCAGAAAA GAGTTCCTTG CCTGTTGCTG AGCAGTGTGC
ATGGGCATTG GGAAATGTTG CTGGGGAAGG GGAGGAGTTA AGAAATGTTT TGCTGTCTCA
AGGGGCTTTG CCACCTCTTG CAAGAATGAT GTTGCCAAAC AAGGGTTCAA CTGTGAGAAC
AGCAGCTTGG GCATTGTCAA ACCTTATCAA GGGACCTGAT CCTAAAGCTG CAACTGAGCT
CATCAGAGTT GATGGAGTAC TTGATGCAAT TCTTCGACAC TTAAGAAAAT CGGATGAGGA
GCTGGCCACT GAAGTAGCAT GGGTGGTGGT GTATCTTTCA GCCCTTTCAA ATTTTGCTAC
TGGTGTTCTG GTGAAGACTG ATGTCCTTCA CCTTCTTGTG GAAAGATTGG CAACATCAAA
TAGTCTGCAG CTCATTCCGG TGCTGAGAAG CTTAGGCAAT CTTGTGGCTG GTGATTCACA
TACAACTTCT ACCATTCTTG TCCCTGGGCT TGAAATCACA GATGGTGTCA TAAAAGTCCT
AGTAAAGTGT CTGAAGAGTG AGCACAGGGT CTTGAAGAAG GAAGCATCAT GGGTTTTATC
TAATATAGCA GCTGGTTCTG TTGAACACAA GCAGTTGATA ---TATTCTA GTGAGGCAGT
ACCTTTACTA CTGCACCTTC TTTCAACAGC TCCCTTTGAT ATAAGAAAGG AAGTAGCATA
TGTGTTGGGC AACCTCTGTG TTGCCCCAGG TGATGGGAAG CCAAATCTGA TCCAGGAGCA
CTTGGTTTCC CTTGTTCAGA GAGGATGCCT TTCTGGTTTT ATTGATTTGG TTAGATCTGC
TGATGTAGAG GCTGCCAGAC TAGGACTTCA ATTCATGGAG CTGGTCTTGA GAGGAATGCC
AAGTGGAGAG GGCCCAAAAC TAGTTGAGCG AGAGGATGGG ATTGATGCTA TGGAAAGATA
CCAGTTCCAT GAAAATGAAG ACCTGAGGAA CATGGCCAAT GGTTTAGTTG ATAAATACTT
CGGGGAGGAC TATGGG---G TCGA
>Coca_GSCOCT00023652001
GTTC------ --AAAGAGTT TGTTGTTTTG T---TTTGGG AATGTTGCGG CGCAGAGGAG
ACGGCAGCAT GCTATCACAG TGGCAAAAGA AAGGAGGGAA GCAGTGGTGC GGACGAAGCG
CCTCTGCAGA GTTGGAGTTG GTGGTGGGGG TGATGATCAG CTTACTTATG ATATGATGAT
CGACGCGGAC ATTTTGGAGG CTCAAACTTG TTCTGCGGTC CAAGACTTAA AACTTGCTAT
GCTGTTTCAG GGTAAAGGAG CGATGCAGAA AAGAGTGGCT GCTCTTCGTG AAGTAAGACG
CTTGTTGTCT AGATCTGAAT TTCCTCCAAT TGAAGCTGCC ATCAAGGCTG GAGCAATTCC
TCTACTTGTT CAGTGTCTTT CATTTGGCTC TCCAGAAGAA CAGTTGCTTG AGGCAGCTTG
GTGTATGACA AACATTGCAG CCGGAAAACC CGAAGAAACT AAAGAATTGT TGCCTGCATT
GCCATTGCTT ATCGCTCACC TTGGAGAAAA GAGTTCCCTA CCTGTAGCAG AGCAGTGTTC
TTGGGCAGTG GGTAATGTTG CTGGTGAAGG AGAGGAACTA AGAAATATTC TGCTATCACA
AGGAGCCCTT CCTTCTCTTG CAAGAATGAT GCTGCGAAAC AAGGGTTCAA CTGTGAGAAC
AGCTGCTTGG GCATTGTCAA ACCTGATAAA GGGACCAGAT CCTAAAGCTG CAACAGAATT
AATAAGAGTG GATGGCGTAC TAGAGGCAAT TCTTCAGCAT TTGAAGAAGG CCGATGAAGA
GTTGGCAACA GAAGTTGCTT GGGTTGTTGT GTATCTCTCT GCACTTTCGC ATGTTGCTAC
AAGTATGCTG GTGAAGAGTG ATCTACTTCA GATACTTGTT GAAAGATTGG GAATGTCAAA
TAGCTTGCAT CTTATCCCAG TTCTACGCAG TATAGGTAAT CTTGTGGCTG GTGATGCCCA
TGTTGCAAGT ACTGTACTTG TTATTGGACA AAGCATCACA GATAGCATCC TGCCTGCTCT
CATTAAATGT CTGGAAAGTG AGCACCGAGT CTTGAAGAAG GAAGCAGCTT GGGTCTTATC
TAACATAGCA GCGGGTTCTG TTGAGCACAA GAAATTGGTA ---TATGCTA GTGAAGCAGT
GCCATTGTTA CTACGCCTTC TTGTGACAGC ACCTTTTGAC ATAAGAAAAG AAGTGGCATA
TGTAATTGGA AATCTCTGCG TTGCCCCGGG TTCTGGGAGG CCAAAGTTAA TTGCAGATCA
CTTGGTTTTT CTTGTTAGCA AAGGATGTCT TCCTGGTTTC ATTGATCTTG TCAGATCTGC
TGACGTTGAA GCGGCAAAAC TGGGGCTTCA GTTTATTGAG CTGGTGCTGA GGGGGATGCC
TAGTGGTAGT GGCCCAAAAC TGGTTGAGAA AGCGGATGGT ATTGATGCAA TGGAAAGATT
CCAATTTCAT GAAAATGAAG AGCTGAGGTG CATGGCAACG AAATTAGTTG ACAAGTACTT
TGGGGTGGAC TATGGT---G TCGA
>Utgb_Scf00341.g15858
GGCG------ GAAAGTCCCT TGAAAGCCTC TGGCGTTGGA ACCGCCGCTG CGCGGAGGAG
AAAGGAGATG GCGGCAATGG TGGGTAAGGA AAGAAGAGAA GCATTTATGC GGTCTAAGCG
TTTATGCAGA GTGGGAGTAG GCAACGAA-- -GAGAAAGAA GTTTCAGGTG ATATTGTAAT
GGATGAAGAT GTCCTGGAAG AACAAGCCGC TGAAGCAGTG GAAGCATTAA AG--------
---------- GGTAAAGGTG TATTGCTCAA AAAGGTCAAT GCTCTTCGTG ATTTGAGGCG
CATTTTATCA AAGTCGGAAT ATCCTCCTGT AGAAGCTGTC CTTAATAATG AGGGGGTGCC
TGCTCTTGTT CAGTGCCTCT CGTTTGGTTC TCCTGATGAA CAGTTGCTGG AGGCCGCGTG
GTGCTTGACA AATATTGCAG CTGGGAAGCT TGATGATGTG AAGGCATTGT TGCCTGCGTT
GCCGTTACTT ATTGCTCATG TTGGAGAAAA AAGTTCGCCA CCTGTTGCTG AGCAGTGTGC
CTGGGCTTTG GGAAATATTG CTGCTGAAGG GCAGGATGTG AGGAGCATAA TATTATTACA
AGGGGCTTTG CCACCTCTTT CAAAGTTGAT TCTTTCAAGC AAAGGTTCAA CTGTGAGAAC
AGCAGCTTGG GCACTCTCGA ATTTGCTCAA GGGGCCAGAT CCAACTGCTG CTACAAAACT
AATAAAGTTT GATGGAGTTC TTGATGCAAT TCTTCGACAC TTGACAAAAG GGGATGACGA
ATTGGTGACT GAGGTGGCAT GGGTGGTCGT TTATCTCACT GCGTTATCTA ATTTTGCTAC
TAGCATTCTC ACAAGAAGCA ATTTACCAAG TATACTCGTG GAGAGGCTGG CATCATCCAA
CTGCATTCCT CTTATTCCGA TGCTAAGGAG CTTAGGCAAT CTCTTAGCTG CAGATTCTTA
TTTGATAAAC GATGTCCTTG TCCCTGGCCG TGAAATTGCA GCAAACATGA TCGAGGCAAT
AACCAAATGT TTACAATCAG AAAACCGTGC TCTTCAAAAG GAATCAGCAT GGGTGCTTTC
CAATCTAGCC GCCGGTTCAA TCGACCACAA ACGGCTAATA CTACATTCAA GTGAAGTGAT
GGCATCACTG GTTCACCTCT TTTCAGCTGC AGCATTTGAT GTGCGAAAGG AAGCAGGTTA
TGTTCTCGGC AATCTCTGTG TAGTGACAGG G---GGTGAA ACCAGTGTGG TAACTGAGCA
CTTGATCTTC ATCGTTGGTC GAGGATGCAT TGCCGGTTTT GTAGCACTGG TAAGATCACC
AGACACAGAA GCCGCGATGA TGGGCCTGCA GTTCCTGGAG CTGGTTCTGA GAGGAATGCC
GAACAGCGAG GGATCTGGGC TCGTGGAGGC GGCTGACGGC ATTGATGCAA TGGAACGGTT
TCAGTTCCAT GAAAATGATC ATCTCCGAAA CATGGCCAAC ATGTTAGTAG ACAAGTACTT
TGGAGTCGAT TATGGG---T TTGA
>Muac_GSMUA_Achr10G13130_001
GGCG------ GAGAACGCCA TCAAGACTTC A---GTGCAC AATACTTCTG CACAGCGGAG
GCGCCAGCTT GCTGTTGCTG TAGGAAAAGA AAGAAGAGAG GCTTTAATAC GGACAAAACG
TTTGTGCCGA GAAGCACTTT TTGAT----- -GATAATGAA GCTTCGCTGG ACATGAACAT
TGATGAAGAA GTTTTGAATG CTCAAGCTTC TCAAATTATA GAGGATTTGA AATCTGCTAT
GACATATCAG GGAAAAGGGG CTGCACAGAA GAAAGTAGAG GCACTACGTG CACTGAGGCG
GTTGTTATCA AAATCTGAAA TTCCTCCTGT CAAAGCAGCT CTCCAAGCTG GAGCTGTTCC
TCTCCTGGTG CAGTGCTTAT CTTTTGGATC ACCAGATGAA CAGTTGCTTG AGGCAGCTTG
GTGCCTTACT AATATAGCAG CTGGGGAACC AGAAGAAACA AAGTCGTTAG TGCCTGCATT
ACCTTTGCTT GTAGCCCACC TTGGAGAGAA GAGCTCGGTG CCTGTTGCTG AGCAGTGTGC
TTGGGCATTG GGAAATGTTG CTGGTGAAGG AGATGAGTTG AGAAACATTT TACTTGCACA
AGGAGCTTTA TTACCCCTTG CACGTCTAAT GATGTCTGAT AAAGGTTCTA CAGCAAGGAC
AGCTTCTTGG GCCTTATCAA ATCTCATTAA GGGACCTCAA CCTAATGCTG CGACAGAACT
TATAAGAATC AAGGGGGTGC TGGATGCAAT CATACAACAC CTAAGAAACT TGGACGATGA
ATTGGCCACC GAAGTGGCAT GGGTAATCGT GTATCTTTCA GCTCTTTCAG AAGCTGCTGT
TCGTTTGCTG GTGAAAAGTG ATGTTGTTCA TCTTCTAGTT GGAAAGCTAG CTTCCTCTGA
GAGTTTGCAG CTCATTCCAG TGCTTCGCAG CTTAGGCAAT CTAGTAGCTG CTGATAGCTA
TATGACCGAC ATGGTCCTTG TCGTTGGACA TAATACTACA GACCAAATAC TATTGGGGTT
GATAAAATGT TTAAAAAGTG AGCATCGAGT ATTGAAAAAG GAGGCTGCAT GGGTTCTATC
TAATATAGCA GCAGGATCAG TTGGACACAA GGAGTTGATA ---TTTTCTA GTGAGGCCAC
ACCTTTAATG ATACATCTTC TATCAAGTGC ACCATTTGAC ATCAGAAAGG AAGTTGCATA
TACTCTAGGG AACCTCTGTG TTGCCCCGAA TGCAGAGCAG CCAAGCATAA TTGTGCATCA
TTTAGTGGCA CTTGTCAACC GTGAATGCAT TTCTGCGTTT ATACATTTGG TTAGATCTGC
TGATATACAA AGCGCAAAGT TGGGACTCCA GTTTTTGGAG CTGGTCATGA GGGGAATGCC
AAATGGGGAA GGTCCAAAGC TGGTTGAAAG GGAGGATGGG ATCGATGCAA TGGAGAGATT
CCAGTTTCAT GAGAACGAGG AAATGAGAAA CATGGCAAAT GGTTTGGTGG ACAAGTACTT
TGGGGAAGAC TACGGC---C TCGA
```
