## Supplementary data 1-3 for "The Avocado Genome Informs Deep Angiosperm Phylogeny, Highlights Introgressive Hybridization, and Reveals Pathogen-Influenced Gene Space Adaptation": OG0009915_seq.cds.mus.aln_vf.fasta-gb

```
>Thca_Tc09_g009260
ATGGGCTGCG TCTACTCGTG CATCGGCGAG ATT---TGCG TGCCGAGAGA TGCAAGAATC
GCAAGGCCAA ACGCGGCAGA GATTGCCGTT TTCTCTTCG- --AAC---GA AGACGAAGAA
ACCAGAGACC AAATCCACTC TCAGTTAAGC TTAAACCGAC CCGGTGACCC GGAGCTTGGC
ATCACGCGCC TCTCGAGGGT TTCGGCTCAG TTCCTTCCGC CGGACGGCTC CCGAACCGTT
AAAGTTCCGT CGGCCAATTA CGAGCTTAAG TATTCTTACT TATCTCAAAG AGGTTATTAT
CCAGATGCTT TAGATAAAGC TAATCAAGAC AGTTTTTGTA TCCACACTCC GTTTGGAACC
AATCCCGACG ATCATTTCTT CGGCGTTTTC GACGGCCACG GTGAATTTGG AGCTCAATGT
TCGCAATTCG TCAAGAGAAA ATTATGCGAA AATTTATTAA GAAATAATAA ATTCCACGTC
GACGCCATCG AAGCTTGCCA TGCCGCGTAT TTGACGACGA ACACACAGTT ACAGGCCGAT
AATTTGGATG ATAGCATGAG CGGGACGACG GCTATAACGG TTTTAGTTCG TGGTCGGACG
ATATACGTGG CGAATTCTGG TGATTCGAGA GCGGTTATAG CGGAAAAAAG AGGGAAAGAC
ATTGTGGCCG TTGATTTGTC AATTGATCAG ACACCGTTTC GAGTTGATGA GCTGGAGAGA
GTGAAACTTT GTGGAGCGAG AGTGCTTACA TTGGATCAAA TTGAAGGGTT GAAGAATCCG
GATGTGCAGT GTTGGGGAAC GGAGGAAGGG GATGAT---G GTGATCCTCC GAGGCTTTGG
GTGCCGAATG GAATGTATCC TGGGACGGCT TTTACGAGGA GTATTGGGGA TTCGATTGCT
GAGACAATTG GGGTTGTGGC GAATCCGGAG ATTGTTGTGT TGGAGCTTAC TGAAGATCAT
CCTTTCTTTG TGCTTGCTAG TGATGGGGTT TTCGAATTCC TTTCTAGTCA AACTGTGGTT
GACATGGCAA AATACAAGGA TCCTCGTGAT GCTTGTGCTG CAATTGTGGC TGAATCTTAT
CGACTTTGGC TTCAGTATGA AACCCGTACT GATGATATCA CTGTGATTGT TGTGCATATT
AATGGATTAG CTGAATCAGC TAAACCTGCT ACTATTTTAC GGCCTCCTGT TCCTCAAGTG
TTAGAGGTGA CA---GGATC AGAATCTCCT TCAACCCTTA GCTGGAGCTC TAGGAACCAC
CGAGCAAGGC ATGACTTATC ACGTGCTCGT CTTCGTGCTA TTGAGAGTTC ATTGGAGAAT
GGGCAAGTCT GGGTTCCTCC ACCTCCAGCA CACAGGAAAA CTTGGGAAGA AGAGGCACAT
ATAGAGCGGG CTTTGCATGA CCATTTCCTC TTCAGAAAAC TTACTGATTC GCAGTGTCAT
GTTTTGTTGG ATTGCATGCA AAGAGTTGAG GTCCAACCAG GGGATATTGT GGTTAAACAG
GGTGGTGAAG GTGACTGCTT TTATGTTGTT GGAAGTGGAG AATTTGAGGT CTTGGCAACT
CAGGAAGATA AAAATGGA-- -GAG------ GTGCCAAGGG TTTTGCAGCG GTATACAGCT
GAGAAGTTAT CATCATTTGG GGAGCTGGCA CTGATGTACA ATAAGCCTCT CCAAGCCTCT
GTGCGTGCTG TGACAAGTGG AACTCTTTGG GCGCTAAAGC GAGAAGATTT TCGTGGAATT
CTGATGTCTG AGTTTTCTAA TTTGTCATCC TTGAAGTTGC TTCGCTCTGT GGATCTTCTA
TCAAGGTTGA CAATCTTACA GCTGAGTCAT GTTGCAGATT CTCTTTTTGA GGTTTCCTTC
TCTAATGGGC AGGCCATAGT TAATAGGAAT GAGGGCCTCT CTGCATTGTA CATTATCCAG
AAGGGCCAAG TGAGGATTAA TTTTGATGTG GATTTGTTAA GCAGTCCTAA TGTCTGCAGC
CTGAAGTCTG ATAATCCCAA AGAGGACAAG GATCAACAGA CTGGCAGAGA ACTGTCTGTT
GAAAAGATGG AAGGAAGCTA TTTTGGGGAA TGGACACTTC TTGGTGAACA GATGGGCTCT
TTAAGTGCAG TTGCAGTGGG TAATGTCACA TGTGCTGTTT TGACGAAGGA GAAGTTTGAT
TCAGTCGCTG GTCACTTGAC AAAGCTTTCC CAGGATGATC AGAAATCTGA TTCTGTCAAA
GAAATTGATA TGTCAACT-- ----CTTGCT AAAGTGAGCC TCTCTCAATT GGAGTGGAGA
ACTAGTTTAT ATTCCACCGA CTGTAGTGAG ATTGGGCTTG TATTCCTAAG AGACTCAGAA
AATTTGCTTA GTTTGAAGAG GTTTTCAAAG CAGAAGGTTA AAAAACTAGG AAAAGAAGCA
CAAGTTTTAA AGGAGAAGGA TCTGATGAAG AGT---ATGA GTTCTGCAGC TTGTATGCCG
GAGGTGCTAT GCACTTGTGC TGATCAAATG CATGCTGGAA TTCTATTGAA TACATGCCTT
GCCTGCCCTT TGGCTTCAAT ACTTCACACC CCTCTAGATG AACAATCGGC ACGGTTCTGT
GCTGCCTCTG TCATAACTGC CTTAGAAGAT CTACATGAGA ATGGTGTCCT TTACAGAGGT
GTTTCTCCAG ATGTTTTAAT GTTGGACAAA ACGGGCCATT TACAGCTAGT CGACTTCAGA
TTTGGGAAGA GAACATTTAC AATTTGTGGA ATGGCAGACT CTTTAGCACC AGAGATAGTT
AAGGGCAAGG GCCATGGTCT TCCTGCCGAC TGGTGGGCAC TAGGAGTCCT GATCTATTTC
TTGCTGCAAG GTGAAATGCC GTTTGGATCT TGGAGAGAAA GCGAGCTTGA TACATTTGCA
AAGATTGCAA AAGGACAGTT TATTCTTTCA CAAAATTTAA GCTCTGAAGT TGTTGATCTA
ATCACTAAGT TACTTGAAGT TGATGAAAAT ATAAGACTAG GAAGCCATGG T---CCCACT
TCTGTTAAAA GGCATCCGTG GTTTGATGGG GTTGACTGGG AAGGGATCAG AGACCGGAGT
TTTCCTGTTC CTCACGAGTT AACTTCTCGT ATAACTCAAC ATTTGGAAAT TCATTCTGAG
GATTGCCCT- --GTTGCTGT T---GCTTCC CCACCTCAAG ACATA---GT AGAGCTAAAT
GCTCCAGAAT GGGATTGG
>Prpe_PAC_17665526
ATGGGTTGCG TGTATTCGTG TATTGGAGAG ATT---TGCG CTCCAAGAGA AGCCAGAATC
GTGAGGAAC- -----ACTGA GATCCCAGTG TTCTCGTCC- --AATGGCGA AGTAGCTGAA
CTTCGAGACC AATTCAAC-- -CAATCAAGC TTAGCCGGG- -----GATGC TGAGGTGGGC
ATCACAAGGC TCTCTAGGGT TTCATCCCAG TTTCTACCTC CAAATGGGTC AAGAACTGTC
AACATTCCAT CAGGGAACTT CGAATTACGG TACTCGTATT TATCTCAGCG AGGGTATTAC
CCTGATGCTC TTGATAAGGA AAACCAAGAT AGCTTTTGCA TCCACAGTCC ATTTGGGACA
AACCCAGATG ACCATTTCTT TGGGGTCTTT GATGGTCATG GAGAATTCGG AGCTCAGTGT
TCACAGTTTG TGAAAAGAAA GTTGTGTGAG AATTTGCTCA GGAATAGTAA GTTTCAAGTG
GATGCTGTTG AGGCATGCCA TGCCGCGTTT CTTGCAACCA ATTCTCAGAT GCACGCTGAT
ATTTTGGATG ATAGTATGAG TGGAACAACT GCAATTACTG TTTTGGTACG AGGTAGGACA
ATATGCATTG CGAATTCGGG TGATTCAAGG GCTGTTATAG CAGAGAGGAG AGGGAATGAT
ATTGTGGCCG TGGACCTTTC AATTGATCAA ACCCCATTTA GAGTGGATGA GCTCGAACGG
GTTAAGCTTT GTGGTGCACG AGTTCTTACA TTGGATCAGA TTGAAGGGCT GAAGAATCCA
GATGTGCAGT GTTGGGGCAC TGAAGAAAGT GATGAT---G GTGATCCACC CAGGCTGTGG
GTGCCAAATG GAATGTATCC TGGGACAGCT TTTACAAGGA GTATTGGCGA TTCGATTGCT
GAGACAATTG GGGTTGTTGC CAACCCTGAA ATCGTGGTTT TAGAGCTTAC ACAAAATCAT
CCTTTCTTTA TTCTTGCTAG TGATGGAGTT TTTGAGTTCC TTTCTAGCCA AGCTGTGGTT
GATATGGCAA AATTTAAGGA TCCCCGTGAT GCTTGTGCTG CAATTGTAGC AGAATCTTAT
AAACTCTGGC TGCAGTATGA AACTCGTACT GATGATATTA CAGTGATAGT TGTGCACGTA
AATGGGCTGA CTCAATCAGT AATTCCTGCA GTTGCTTTAC GACCACCTAT TCCTCAAGTT
GTAGAGGTTA CA---GGATC AGAATCTCCT TCAACTATTG GCTGGAACTC TAGGAACCAG
CGCACAAGAC ATGATTTATC AAGGGCACGT CTCCGTGTGA TTGAGAGTTC TCTAGAAAAT
GGGCAAATTT GGGTTCCTCC ATCTCCAGCC CACAGAAAGA CTTGGGAGGA AGAAGCACAA
ATTGAGCGGG CTTTGCACGA CCATTTTCTC TTCAGAAAAC TTACTGATTC TCAGTGTCAT
GTGTTATTGG ATTGCATGGA AAGGGTTGAG GTCCAACCTG GGGATGTTGT TGTTAGACAG
GGTGGTGAAG GTGACTGCTT TTATGTTGTC GGCAGTGGAG AATTTGAGGT GTTGGCAACC
CAGGAAGAAA AGAATGGA-- -GAG------ GTTCCGAGGG TTCTGCAGCA CTATACAGCT
GATAAACTGT CATCCTTTGG AGAGCTAGCA CTAATGTATA ACAAACCACT CCAGGCCTCT
GTTCGTGCTG TGACCAGTGG AACTCTTTGG GCTTTGAAAC GAGAAGACTT CCGCGGAATT
TTAATGTCAG AGTTTTCTAA CTTGTCATAT TTGAAGTTGC TTCGGTCAGT GGATCTCCTA
TCAAGGTTGA CAATCTTACA GCTGAGCCAT ATTGCCGATT CTCTTTCTGA GGTTTCCTTC
TCAGAAGGGC AGACAATAGT CAGTGGGAAT GAAGGCCTAG TTGGGTTGTA CATCATACAG
AAGGGAAAAG TGAGGATTAC TTTTGATGCA AATTCAGTTA GTAGTCCTGT TGTCTCTAGT
CTCAATTCTG AGAATAAAAA AGAGGATGAT AATCCTCAGA GCAGTAAAGA GCTCTCAGTG
GAGAAGACGG AGGGAAGCTA CTTTGGTGAA TGGGTACTTC TTGGCGAACA TATTGATTTG
TTTAGTGCAG TTGCTATGGG TGATGTCGTT TGTGCTGTTT TAACAAAGGA AAAGTTTGAT
TCAGTTGTTG GCCCTTTGAC AAAGCTTTCT CAGGATGATC AGAAGTCAGA ATCTGTCAAG
AATATTGATA TTTCTGCT-- ----CTTACT AAAGTTGAGC TGTCTGATTT GGAGTGGAGA
ACAAGTTTAT ATTGCACTGA CTGCAGCGAG ATTGGACTTG TACGTTTAAG AGATTCAGGA
AATTTTCTTA GTTTGAAAAG GTTTTCAAAG CAAAAGGTCA GGAGGCTAGG AAAGGAAGCA
CAAGTGTTAA AAGAGAAGGA TCTAATCAAG AGT---ATGA GCTCTTCAGC TTGTGTGCCA
CAGTTTCTGT GCACTTGTGT TGATCAGACA CATGCAGGCT TACTGCTAAA TACTTGCCTT
GCTTGTCCAT TGGCCTCAAT ACTTCGCACT CCCCTTGATG AACCATCTAC CCAGTTTTGT
GCAGCCTCTC TAGTTGCTGC TTTGGGAGAT CTCCACAAGA GTGACGTTCT CTACAGAGGC
TTGTCTCCTG ATGTTCTATT GTTGGACCAA ACAGGACATT TACAGCTAGT AGACTTCAGG
TTTGGGAAGA GAACATATAC AATTTGTGGA ATGGCAGACT TTTTGGCTCC AGAGGTAGTC
CAGGGAAAAG GCCATGGTTT CCCAGCTGAC TGGTGGGCAT TGGGAGTCTT GATATATTTC
ATGCTACAGG GTGAAATGCC ATTCGGGTCA TGGAGAGAAA GTGAGCTTGA TACATTTGCA
AAGATTGCAA AGGGACAGCT TAGTATCCCG CAAGCTTTTA GTCCTGAAGT TGTTGATCTC
ATCACTAAGT TACTTGACGT TGATGAAGAC ACAAGACTGG GAAGCCAAGG T---TATGAT
TCTGTCAAAA GGCATCCCTG GTTTGATGGT ATTGATTGGA AAGGGATCAG AGACTGTAGT
TTTCCTGTTC CTCACGAGAT CACCTCTCGT ATAACTCAAC ATTTGGAAAG TCACTCGGAG
GACTGTTCTT CTGTTCCTCT A---GCTTCT CCGTCTCGAA ATGCA---GA AGAACTTGAC
AATCCTGAAT TGGACTGG
>Sobi_Sobic.004G127800.1.v2.1
ATGGGCTGTT CAGCTTCCTG CCTGGGGCAA GCACCTGACT CCCCGAGAGA ATCAAGGGGA
GGGAGAGGG- -----AAGGC AGATTATACT GATTCTTCT- --GAT---GA CCTCGGGGAA
GATGATGATG CTTTTAAC-- -CATATGAAT GCTACTAGG- -----GAATC AACTGTTGGC
ATCAGCCGAC TATCCAGGGT CTCTTCACAG TTTCTTCCTC CTGATGGATC ACGCAAGATT
CAGGTCCCTT TGGGTAACTA TGACATGACA TACTCCTTCC TGTCTCAAAG AGGTTACTAC
CCAGAATCAC TGGACAAGGC AAATCAAGAT AGCTACTGCA TACATACCCC ATTTGGACCA
AGTCCTGATG ACCACTTCTT TGGTGTGTTT GATGGCCATG GGGAATATGG AGCTCAATGT
TCACAATTTG TGAAGCGAAG ATTATGTGAG AACCTGCTCA GAGATAACCG GTTTCGTACA
GATGCTGTGC TGGCTCTTCA TTCTGCTTTC ATCACAACGA ATTCACAGCT GCATGCTGAC
AATTTGGATG ACTCAATGAG TGGTACTACT GCAGTCACTA TATTGGTCAG GGGTAAAACT
ATTTATGTTG CAAATACTGG TGATTCACGT GCCGTTATTG CCGAAAAACG AGGGGATGAT
ATTGTCGCTG TTGACCTCTC CATAGATCAA ACCCCGTACC GATTTGATGA GCTTGAAAGG
GTCAAGGAAT GTGGTGCTAG GGTTCTAACG TTGGACCAAA TAGAGGGCCT AAAGAACCCA
GATGTGCAGT GTTGGGGTAC TGAAGAAAGT GATGAT---G GCGATCCTCC AAGGTTATGG
GTGCAAAACG GCATGTACCC AGGAACTGCT TTTACACGTA GCATTGGAGA TTCTGTTGCT
GAGTCAATTG GTGTCATCGC AGATCCTGAG ATTTTTGTCC TGGATCTCAA TTCCAACAAT
CCATTTTTCG TTCTTGCTAG TGATGGCGTT TTTGAGTTCC TTTCCAGTCA AACAGTTGTA
GACATGTCTA AATACAAGGA TCCTCGAGAT GCATGTGCAG AAATTGTTGC AGAGTCCTAT
CGTCTTTGGC TACAGTATGA AACTCGTACA GATGACATTA CAATCATAGT TGTGCATATT
AATGGGTTAA CTCAGACTGT TACGAAG--- ---GTGACTT TACAACCTTC ACAGCAAGTA
GTAGGACTGG CA---GGCTC TGAATCACCA CTAATAGTAA GTTCCAACAC CAATAATCAG
CGCTCGAGGC ATGATTTATC ACGGGCACGA TTGAGGGCTC TTGAAAGTTC TCTGGAGAAT
GGTCAGTTAT GGGTCCCTCC ATCTCCATCG CATAGGAAGA CATGGGAAGA GCAAGCACAT
ATTGAGCGGG TACTACATGA TCATTTCCTG TTTAGGAAGC TTACTGACTC ACAATGTCAT
GTTCTACTTG ATTGTATGCA ACGAGTTGAG GTGAAACCTG GGGATATAGT AGTACAACAG
GGCGGTGAAG GTGACTGCTT CTATGTAGTT GGTAGTGGTG AGTATGAAGT TCTGGCTATT
CAGGAAGAAA ATGGAAAG-- -GAA------ ATAACCAAGG TTCTGCATCG ATATACATCT
GACAAGTTAT CTTCCTTTGG GGAGCTAGCA CTGATGCATA ATAAGCCACT TCAGGCTTCA
GTTCGTGCTG TGACCAGTGG AACATTATGG GCTCTAAAGC GGGAGGACTT CCGGGGCATT
TTGATGTCAG AATTTTCGAA CATACCATCA TTGAAGTTGC TCCGATCTGT AGAGCTGTTT
ACAAGATTTA CAGTGCTTCA ACTAAGTCAA CTTGCCGAGT CACTTGTTGA AGTATCTTTT
GCAGATGGGC AAAAAATAGT AGATAAGAAT GATGACGTCT CTTCGCTATA TGTTATTCAA
AGAGGTCGCG TGAGACTTTT CTTGGCTACT GGTGAAATGA CTTCA---GA TACCTGGGAT
CTCATCAGTG CTCAAACAAA GCAGGCACAA AGTAGTCGGG AAAATGGTAA TTATGTGGTT
GAGATAGATG AGGGAGGGCA CTTCGGAGAG TGGTCTCTCA TTGGTGAGAC TATT---GCT
TTCACTGCTA TTGCTGTTGG TGATGTTACT TGTTCTACTA TCACGAAGGA GAAATTTGAT
TCAATTGTTG GGCCTTTGCC TAAACTTCCA CAAGTTGATT CCAAGATTGA GAATCTTGCA
GATGGTGATT TTCCT----- ----TTTAGG AGGGTGAAGC TCTCAGATTT GGAATGGAAA
ATGTGCATAT ATGCTGCTGA TTGCAGTGAG ATTGGTCTCG TCCAAGTTAG GGGCTCTGAC
AAGATCAGAA GTTTAAAAAG GTTTTACATC AAGAGAGTAC AAGATCTCCA TAAGGAAGTA
CAAGTCTTTG AGGAAAAGGA CCTTATGAAA AGC---TTGA GCAAATCAAC TTGTGTGCCA
GAAGTTCTGT CTACTTGCGC TGATCAGTCA TACCTTGGAA TAGTGCTGAA TTGTTGCCTT
TGTTGCTCAT TGGCTTCAAT ACTTCATACA CCACTAAATG AGTCATCTGC AAAATTCTTT
GCGGCCTCCG TTGTTGTTGC TCTAGAAGAA CTTCATCAGA AGTCCATTAT TTATAGAGGT
GTTTCGGCAG ACATTCTTAT GCTTGATAGA TCAGGACATC TGCAGCTGGT AGATTTTAGG
TTTGCAAAGA GGACCTACAC AATATGTGGG ATTGCTGACT CTCTGGCACC AGAGATTGTT
CTTGGTAGGG GCCATGGATT TGCTGCTGAC TGGTGGGCAC TTGGAGTTTT GATCTATTTC
ATGCTTCAGT CAGACATGCC ATTCGGGTCC TGGAGGGAGA GCGAGCTGGA ACCTATTACA
AAAATTGCCA AAGGCCGCCT TGTTATGCCA GTGTCATTCA GTGCTGAAGT TGTTGACCTT
ATAACCAAGC TACTTGTGGT AGACGAAAAT GCACGCCTTG GAACCAGTGG T---GCTGAA
GCTGTAAAAA AGCACGCCTG GTTTGATGGC ATTGATTGGG AGCAAATAGC ATCTGGGACT
TGTGCAGTAC CTGAAGAAAT CACTGAGCGC ATCAACAGCT GTATAGAAAC TCTTAACGAG
GACTTATCA- --GCATCTAC T---TCTGTG CCGATTGAAG ATCCA---GA TGTTCTTACT
GCCCCAGAGT GGGATTGG
>Zema_GRMZM2G053722_T01
ATGGGCTGTT CAGCTTCCTG CCTGGGGCAG GCACCTGACT CCCCGAGGGA ATCCAGGGGA
GGGAGAGGG- -----AGGGT AGATTCTAGT GGTTCTTCTG GTGAT---GA TCTCGGGGAA
GATGACGATG CTTTTAAC-- -CATATGAAT GCTACAAGG- -----GAATC AACTGCTGGC
ATCAGCCGAC TGTCAAGGGT GTCGTCACAG TTTCTTCCTC CCGATGCTTC ACGCAAGGTT
CAGGTCCCTT TGGGTAACTA TGACCTGAGA TACTCCTTCC TGTCTCAAAG AGGTTACTAC
CCAGAATCAC TGGACAAGGC AAATCAAGAT AGCTACTGCG TACATACCCC ATTTGGACCT
AGTCCTGATG ACCACTTATT CGGTGTGTTT GATGGCCATG GGGAATATGG AGCTCAATGC
TCGCAATTTG TGAAGCGAAG ATTATGCGAG AACCTGCTCA GAGATAACAG GTTTCGTACC
GATGCTGTGC TGGCTCTTCA TTCTGCTTTT GTGGCAACGA ACACACAGCT GCATGCCGAC
AACTTGGATG ACTCCATGAG TGGTACTACT GCAGTCACTA TCTTGGTCAG GGGTAAAACT
ATTTACGTTG CAAATACCGG TGATTCGCGT GCTGTTATCG CCGAAAAACA AGGGGATGAC
ATTGTCGCTG TTGACCTTTC CATAGATCAA ACCCCTTACC GGTTTGATGA GCTTGAAAGG
GTCAAGGAAT GTGGTGCTAG GGTTCTAACG TTGGACCAAA TAGAGGGCCT AAAGAACCCA
GATGTGCAGT GTTGGGGTAC TGAAGAAAGT GACGAT---G GCGATCCTCC AAGGTTATGG
GTGCAAAATG GCATGTACCC AGGAACTGCT TTTACCCGTA GCATTGGAGA TTCTGTTGCT
GAGTCAATTG GTGTCATTGC AGATCCCGAG ATTTTTGTCC TGGATCTCAA TTCCAACAAT
CCATTTTTCG TTCTTGCTAG CGATGGCGTT TTTGAGTTCC TTTCCAGTCA AACAGTTGTC
GACATGTCTA AATACAAGGA TCCTCGAGAT GCATGTGCAG AAATTGTCGC TGAGTCCTAT
CGTCTTTGGC TACAGTATGA AACTCGTACA GATGACATTA CAATCATACT CGTGCATATT
AATGGGTTAA CTCAGACTGT TACGAAG--- ---GTGACTT TACAACCTTC ACAACAAGTA
GTAGGACTGG CA---GGCCC TGAATCGCCA CTAATAGTAA GTTCCAACAC CAATAATCAG
CGCTCCAAGC ATGATTTATC ACGGGCACGA TTGAGGGCTC TTGAAAGTTC TCTAGAGAAT
GGTCAATTAT GGGTCCCTCC ATCTCCATCG CATCGGAAGA CATGGGAAGA GCAAGCGCAT
ATTGAGCGGG TACTACATGA TCATTTCCTA TTTAGGAAGC TTACTGACTC ACAATGTCAT
GTTCTACTTG ATTGTATGCA ACGAGTTGAG GTGAAACCTA GGGATATAGT AGTACAACAG
GGCGGTGAAG GTGACTGCTT CTATGTAGTT GGTAGTGGTG AGTATGAAGT TCTGGCTATT
CAGGAAGAAA ATGGAAAG-- -GAA------ ATAACCAAGG TTCTGCATCG GTATACAGCT
GACAAGTTAT CTTCTTTTGG GGAGCTAGCA CTAATGCACA ATAAGCCGCT TCAGGCTTCA
GTTCGTGCTG TGACCAGTGG AACATTATGG GCTCTAAAGA GGGAGGACTT CCGGGGTATT
TTGATGTCAG AATTTTCAAA CATACCATCA TTGAAGTTGC TCCGATCTGT ACAACTGTTT
ACAAGATTTA CAGTGCTTCA ACTAAGTCAA CTTGCCGAGT CACTTGTTGA AGTATCTTTT
GCAGATGGGC AAATAATAGT AGATAAGAAT GATAAATTCT CTTCTCTGTA TATCATTCAA
AGAGGTCGTG TGAGACTTAT ATTGGCTACT GATCAAATGA CTTCA---GA TACTTGGGAT
CTCATTAGTG CTGAAACAAA GCAGGCACAA AGTAGTCGGG AAAATGGTAA TTATGTGCTT
GATATAGATG AGGGAGGGCA CTTCGGAGAG TGGTCTCTCA TTGGTGAGAC TATT---GCT
TTCACTGCTA TTGCTGTTGG TGATGTTACT TGTTCTACTA TCATGAAGGA GAAATTTGAC
TCAATTGTTG GGCCTTTTCC TAAACTTTCG CAAGCTGATT CCAAGATTGA GAATGTTGCA
GATGGTGATT TCCCT----- ----TTTAGG AGGGTGAAGC TCTCAGATTT GGAATGGAAA
ATGTGCATAT ATGCTGCTGA TTGCAGTGAG ATTGGTCTTG TCCAAGTCAG GGGC------
---------- ---------- ---------- ---------- ---------- ----------
------TATG AAGAGAAT-- ---------- ---------- ---------- ----------
---------- ---------- ---------- ---------- ---------- ----------
---------- ---------- ---------- ---------- ---------- ----------
---------- ---------- ---------- ---------- --------TT TTACAATGGT
TTG------- ---------- ---------- ---------- ---------- ----------
------AAA- ---------- ----TGTGGA ---------- --------CC ATCCATCAAT
ATAAATTGA- ---------- ---------- ---------- ---------- ----------
---------- ---------- ---------- ---------- ---------- ----------
---------- ---------- ---------- ---------- ---------- ----------
---------- ---------- ---------- ---------- ---------- ----------
---------- ---------- ---------- ---------- ---------- ----------
---------- ---------- ---------- ---------- ---------- ----------
---------- ---------- ---------- ---------- ---------- ----------
---------- --------
>Utgb_Scf00147.g10509
ATGGGTTGTG TTTACTCGTA CCTTGGTGAC TTG---GGTG CTCCCCGAGC ACTGAAGGGG
TTGAGAAATG ATAGGGATGA GATTGATGTT TTTGAGTCA- --------AG GAGAGGCGAA
GTGGGTAGCC GCTTAGGT-- -GAAATAACC TGCAAGACG- -----GATTT TGAATCAAGT
ATTGCCAAAT TACCGAGGGT ATCATCTCAA TATCTTCCAA CTGGTGGAAT GGGGACAGTG
AAAGTTCCCT CAGGGGGTTA TGAATTGCGG TATTCGTACC TATCTCAGAA AGGCTACTAT
CCTGAGGCCC CAGATAAGAT AAACCAGGAT AGCTACTGCA TTCGTTCTCC ACTTGGAGCA
AGTTTAGATG ATCATTTATT TGGGGTTTTT GATGGACATG GGGAATTTGG AGCTCAGTGC
TCACAGTTTG TGAAGCTCAA GTTGGCAGAA AATTTGCTTA ATAATAGTAA ATTTAATGTG
GATGTAGTGG CGGCATTACG AGCTGCTTAC ATGTCAATAA ATGAACAACT GCACGCTGAT
GCTGTGGATG ACAGTATGAG TGGAACTACT GCCATAACAG TGCTGGTAAG AGGCAAGACG
CTTTATGTTG CCAATGCAGG TGATTCAAGG GCCATAGTAG GTCAGAAAAA AGGCAATGAT
TATGTAGCTG TTGACTTATC AATTGATCAA ACGCCTTTCC GGCCTGATGA ACTTGAGAGA
GTAAAGGGTT GTGGTGCTAG AGTTCTCACA TTGGATCAGA TTGAGGGGCT AAAGGATCCG
GATCTCCAGT GTTGGGGGGC TGAAGAAGGT GAGGAT---G GAGATCCTCC TAGGCTGTGG
GTGCCAAATG GTATGTATCC CGGAACAGCA TTTACTAGAA GTATTGGAGA CTCCATTGCC
GAGACGATAG GTGTTGTCGC AGACCCTGAA ATTGTAGTTT TCGAGCTTAC AAGGGATCAT
CCTTTCTTTG TGATTGCTAG TGATGGAGTT TTTGAGTTTC TTTCTAGCCA AACTGTGGTG
GACATGGCGA AACACAAAGA TCCACGTGAT GCTTGTGCTG AAATAGTTGC TGAGTCATAT
CGTCTCTGGC TGCAATATGA GACTCGCACT GATGACATCA CATTGATAGT TGCTCATGTA
AATGGATTAA CTCAGCTTTC AAACTCGGAT GCAGTCATAG GATCCCAGAT ACCTCAAATT
ATTCAAGTGT CC---GGATC AGAGCCAATT TCTAAGTTCA ATTGGAGATC TAGAAACCAG
TGTTCAAGAA GTGATATATC TCGTGCACAA GTTGAGGCAT TGGAAAAGTC CCTGGAAACT
GGACAAGCTT GGGCTCCTTC AACAGTGCCC AACAGAAAGA GCCGCCAGGA AGAGGCGCAT
ATTGAACGGG CCTTGTGCGA CCACTTTCTA TTCAGAAAGC TCACTGATAC TCAGGTTCAT
GTTTTGTTGG ACTGCATGAA AAGGGTTGAG TATCAAGCAG GAGAACTAGT TGTAAAGCAG
GGTGAAGAGG GTAACTATTT CTTCGTTGTT GGGAGTGGGG AGTTCGATGT CTTTGTATCT
CAGGATGATG AAAATGAA-- -GGT------ GCTCCCAGGG TACTGCAGCG CTACACAGCT
GCAAAGTTAT CTTCCTTTGG CGAGTTAGCA CTAATGTCCA ACAAGCCACT CCAAACTTCT
GTTCGAGCTG TGACAGATGG GACTCTCTGG GCTCTAAAAA GAGAGGATTT CAAAGGAATT
CTAGTATCCG AGTTTTCCAA TCTATCATCA TTGAAGTTAC TCCGATCCAT CCATATTTTT
TCAAGGATGA CAATTCTGGA CTTGGGTCAT CTTGCAAACA CTCTTTCTGA GATATCTTTC
TCTGATGGAC AAGCCATAGC TGATGAGAAT GGAGATCTCC TAGGCTTGTA CATCATTCAA
AAAGGAGCTG TAAACATCAC CTGCGACAAG GATGCAGCAA AGACAGTAAA CGCAAACAGT
CTCCTCATGC CTGAAGCTGA AAACCAAAAT GATGAAACGC CTGGTGAGAG CTTCTCAGTT
GAGAAGAAAT CAGGGAGTTA CTTTGGGGAA TGGACACTTC TTGGTGAGAA AATCTCCCCA
TTACAAGCCA CCGCTGTCGG CGACGTCGTA TGCTCCATCT TAACCAAAGC ACATTTGCAA
TCAGTTACAA CCTCTCTG-- -GAAATTCTT CCACACGATC ATGAT----- ----------
------GATA CAAGTTAA-- ---------- ---------- ---------- ----------
---------- ---------- ---------- ---------- ---------- ----------
---------- ---------- ---------- ---------- ---------- ----------
---------- ---------- ---------- ---------- ---------- ----------
---------- ---------- ---------- ---------- ---------- ----------
---------- ---------- ---------- ---------- ---------- ----------
---------- ---------- ---------- ---------- ---------- ----------
---------- ---------- ---------- ---------- ---------- ----------
---------- ---------- ---------- ---------- ---------- ----------
---------- ---------- ---------- ---------- ---------- ----------
---------- ---------- ---------- ---------- ---------- ----------
---------- ---------- ---------- ---------- ---------- ----------
---------- ---------- ---------- ---------- ---------- ----------
---------- ---------- ---------- ---------- ---------- ----------
---------- ---------- ---------- ---------- ---------- ----------
---------- ---------- ---------- ---------- ---------- ----------
---------- --------
>Coca_GSCOCT00041824001
ATGGGCTGCG CTTATTCATG TATTGGAGGG ATA---TGTG CACCAAGAGA AGTCAAGGTT
GTTAAAGCG- -----GCTGA GATTCGAGTG TTCTCTACA- --GAT---GA AGAAGGGGAA
GTTAGAGATC AATTTAAC-- -CAGTCAAGT TTAACTAGT- -----GATCA TGAGGTAGGT
ATAAGTAGAC TGTCTAGGGT CTCAGCCCAA TTTTTGCCCC CAGAAGGCTC ACGGACTGTG
AAGGTTCCGA CAGGGAATTA TGAATTGAGA TACTCATTTC TATCTCAGAG AGGGTACTAT
CCCGATGCAC TTGATAAAGC TAACCAAGAC AGTTTTTGCA TTCATACTCC ATTTGGAACA
AGTCCAGGTG ATCATTTCTT CGGGGTTTTT GACGGCCATG GGGAGTTTGG GGCTCAGTGT
TCACAGTTCG TTAATCGGAA ATTGTGCGAA AATTTGCTTA GGAATGGTAA GTTTCGTGTG
GATGCTGTTG ACGCATGTAA TGGAGCATTC TTAACGACAA ATGCTGAGTT ACATGCTGAC
GATTTGGATG ACAGCATGAG TGGGACTACA GCAATTACAA TATTGGTCCG TGGTACAACA
ATTTATGTTG CTAACTCAGG TGATTCAAGA GCTGTTATAG CTGAAAGAAG AGGGGACGAT
ATTGTGGCTG TTGACCTTTC AATTGATCAA ACTCCATTTC GACCTGACGA GCTTGAAAGA
GTTAAGCTTT GTGGAGCAAG AGTTCTCACT TTGGATCAAA TTGAAGGACT GAAGAACCCC
GATGAGCAAT GTTGGGGCAC TGAAGAAGGC GATGAT---G GTGATCCACC AAGATTGTGG
GTACAACATG GGATGTATCC TGGTACGGCA TTTACACGGA GTATAGGTGA TTCTATTGCT
GAGACAATTG GAGTCGTTGC AAATCCTGAA ATTGTTGTTT TTGAGCTCAC ACCCAATCAT
CCCTTCTTTG TGCTTGCCAG TGATGGGGTC TTTGAATTCC TTTCCAGCCA GTCTGTTGTG
GACATGGTAA AACACAAGGA ACCTCGTGAT GCTTGTGCTG CAATTGTGGC GGAATCTTAT
CGTCTATGGC TTCAGTATGA AACTCGTACA GATGACATTA CTGTAATAGT TGTGCAAATT
AGTGGCTTAA CTCAATCACC AAGTTCTAAT GTGGTTTTAA GACCCCCACT ACCTCAAGTT
GTTGAGGTGT CA---GGATC AGAGTCTCCT TCAGTTTTGA GCTGGAATTC TAAAATCCAC
CGTGTAAGGC AAGATGTGTC AAAGGCACGA CTTCGAGCTA TAGAGAGTTC TTTGGATAAG
GGGCAAATGT GGGTTCCTTC TTCTCCAGCT CACAGAAAGA CATGGGAAGA AGAAGCACAC
ATTCAGCGGG CATTGCACGA TCATTTTCTT TTCAGAAAAC TTACAGATTC TCAGTGTCAA
GTTTTGTTGG ATTGCATGCA AAGGGTTGGA GTTCAAGCAG GAGACATTGT GGTGAAGCAG
GGTGGTGAAG GTGACTGTTT TTATGTTGTT GGAAGTGGAG AATTTGAGGT CTTGGCCACA
CAGGAAGAGA AAAATGGG-- -GAA------ GTGCCTAGGG TTTTACAACG GTACACAGCT
GAGAAGTTAT CATCGTTTGG AGAGCTGGCA TTGATGTACA ACAAGCCCCT CCAAGCTTCT
GTTCGTGCTG TAACCACTGG AACTCTATGG GCGCTCAAGA GAGAGGATTT TAGAGGAATT
CTTATGTCAG AGTTCTCTAA TTTGTCATCA TTGAAGCTTT TACGGTCGGT GGATCTTCTC
TCAAGGTTGA CAATACTGCA GCTAAGTCAT ATTGCTGATT GTCTTTCAGA AGTGTCTTTC
TTGAATGGGC AGACAATAGT TGAAAAGAAT GAGGACCTCA TGGGTTTATA TATTATCCAA
AAGGGAGTGG TGAAAATCTC ATTTGACATG GATTCCATGA AAAATAGCAA TGCGACCAGC
CTTTTGTCTG AAAAC----- -CAGGAGGAT GATGACCTGC AGAATGAGGT GCTTGCAGTG
GAAAAGTCTG AGGGGAGTTA TTTTGGAGAA TGGATGCTTC TTGGTGAACA AATTGCATCC
CTAAGGATCA TTGCTGTGAG TGATGTTACT TGTGCTGTCT TAACAAAAGA AAAGTTTGAA
TCAGTTGTGG GTCCTCTGGC AAAGCTATCA CAGGATGATC CTAAGCCAGA ATCTATGGAT
ATGTACGATG CTTCAACA-- ----CTGGAT AAGGTTCAGC TTTCTGACTT GGAGTGGAGA
ACGTGCTTGT ATGCCACAGA TTGCAGTGAG ATTGGCCTTG TATGTGTGAG AGACTCAGAT
AAATTGCTTA GCTTGAAGAG GTTTTCCAAG CAGAAGATTA AAAGACTGGG AAAACAAACG
CAGGTTCTGA AAGAGAAGAA TCTGATAATG TGC---ACAA GCCCATCTGC TGGAGTGCCT
CGAATTGTAT GCACCTCTGC TGATCAAACA CATGCCGGCA TACTTCTGGA TACACGGCTT
GCTTGCTCTT TAGCTTCTAT TCTTCAGAGC CCACTTGATG AACCATGTGC ACAGTTCTGT
GCTGCCTGTG TTGTTACTGC TCTGGAAGAT CTGCACAAGA TTGGCATTCT TTACAGAGGT
GTGTCTCCTG ATGTTCTAAT GTTTGACCAG ATGGGATATA TACAGCTAGT AGACTTCAGA
TTTGGGAAGA GAACTTTTAC AATTTGTGGG ATTGCAGACT CTTTAGCTCC TGAAATTGTC
CAAGGGAAAG GGCATGGTTT TCCTGCTGAT TGGTGGGCTT TGGGAACCCT GATCTACTTC
ATGTTACAAG GTGAAATGCC ATTTGGATCA TGGAGAGAAA GTGAGCTT-- -ACGTATGCA
AGAATTGCAA AAGGACAGCT AACTCTTCCA CAAACTTTTA GTCACCATGC TGTTGACCTT
ATCACAAAGT TACTTGAAGT AAATGAAAGT TCAAGACTCG GAAGTGGAGG A---GTTGGC
TCTATAAAAA GTCATCCATG GTTTGATGGC GTGGATTGGA AAGGAGTCAG AGAACGTACA
ATTCCAACTC CTCATGAAAT ATTCTCTCGT ATAAATCAAC ACATGGAAAG CCCTTCTGAA
GATAATGCA- --TCTCCACT T---AATTCT CCTGTTAACG ACCTG---GA AGAGCTTAAC
AACCCAGAAT GGGATTGG
>PeaH_maker-Ctg0382-augustus-gene-0.1-mRNA-1
ATGGGTTGTC TGTATTCATG TATTGGCCGT GTGCCATTTT CTCCAAGAAA TTGTAGGGTT
GCAGAAGCG- -----GCTGG TTATACTGCA TCTTCTTCA- --TCTGGGCA GGGAGGAGAA
AATGCCGATC AGTTGCAT-- -CAGTTAAGT GTTGCTAGG- -----GAATC TGACATTGCT
ATCAATAGGC TCTCGAGGGT CTCATCACAG TTTCTTCCTC CTGATGGGTC CCGCACTGTC
AGAGTACCAT CGGCAAACTA CGAATTGAGA TATTCGTACT TATCCCAAAG AGGGTTCTAT
CCAGATGCTC TAGATAAGGC AAATCAAGAC AGTTTCTGCA TACACACCCC ATTTGGAACA
AATCCGGATG ATAATTTCTT TGGGGTATTT GATGGCCATG GAGAATTTGG GGCTCAATGC
TCACAATTCG TGAAACAGAG GTTGTGTGAG AATTTGCTCA GGAACAGTCA GTTTCACATG
GATGCCGTTG AAGCCTGCCA TTCTGCATTC TTAACGACGA ATTCACAGTT GCATGCGGAT
AGCTTGGATG ACTCTATGAG CGGGACCACA GCAATAACAG TGTTGGTTCG TGGCAGGACG
ATTTACGTTG CGAATTCAGG TGATTCTAGG GCTGTTATTG CACAAAAGAG AGGGAAGGAA
ATTGTGGCTG TGGATCTTTC TATTGATCAA ACTCCTTTTC GTGCTGATGA GATTGAAAGG
GTTAAGCATT GTGGAGCAAG GGTTCTAACA TTGGATCAAA TTGAGGGGCT GAAGAACCCA
GATGTGCAGT GCTGGGGTAC TGAAGAAGGT GATGAC---G GTGATCCTCC TAGGTTGTGG
GTGCAGAATG GCATGTTTCC CGGCACGGCA TTTACGAGGA GTATTGGGGA TTGCATTGCT
GAAACTATTG GGGTTGTTGC CACCCCTGAA ATTGTCATTT TAGAGCTTAC ACCAGATCAT
CCTTTCTTTG TGCTCGCTAG TGACGGGGTG TTTGAATTTC TTTCCAGCCA AACTGTGGTT
GACATGTCAA AGTTTAATGA TCCTCGTGAC GCATGTGCTG CGATTGTTGC TGAATCATAT
CGACTTTGGC TTCAGTATGA GACTCGTACA GATGACATTA CAATCATAGT TGTGCATATT
AATGGTCTCA CTTCGACCGA CTACAGA--- ---TGTTGCA TAAAACCTTT GCCTCAAGTA
ATAGAGGCAA CC---GGGTC TGAATCTCCT TCTGCAGTAA GTTGGTCTTC CAGGAACCAT
CGTGTAAGGC ATGATTTATC ACGGGCACGT CTTAGAGCTA TCGAATCTTC TCTTGAGAAT
GGCCGTGTTT GGGTTCCCCC ATCTCCATCA CATAGGAAGA CCTGGGAAGA AGAAGCACAT
ATTGAGCGTG CATTGCATGA TCACTTCCTA TTCAGAAAAC TTACTGATTC TCAATGCCAT
GTTTTGTTGG ATTGCATGCA AAGAGTTGAG GTCCAGCCTG GGGATGTAGT TGTGCAACAG
GGTGGCGAGG GTGATTGTTT TTATGTTGTT GGCAGTGGG- ---------- ----------
---------- ---------- -GAT------ ---------- ---------- ----------
---------- ---------- ---------- TTGAGGTACA ACAAACCACT CCAGTCATCT
GTGCGTGCGG TGACAAGCGG CACTCTATGG GCTTTAAAGA GAGAAGACTT TAGGGGAATT
CTGATGTCGG AGTTTTCCAA CTTGTCATCG TTAAAGTTGC TTCGATCGGT TGACCTGCTT
TCGAGACTTA CAATTTTACA GTTGAGTCAC ATTGCTGATT CTCTTTTGGA ATTTTCCTTC
TCCGATGGAC AGACAATAAT CGATGAGAAT GAATGTCTTT CTGCGTTGTT TATTATTCAG
AAAGGAAGAG TGAGACTGAC ATATGATGCA GACACTATAA AAACTCTAAA AATGTGTGGC
TTATTGCCTG ATAGTCTTGA ATGTGAAGAT CATACGCAGA GCATTCATGA ATACACAGTG
GAGAAGACAG AGGGAGGCTA TTTTGGTGAA TGGGTACTTC TTGGTGAAAA CATTAGCTCT
TTAAGTGCTG TTGCCATAGG TGATGTAACA TGTGCAGTTA TTGCAAAGGA AAAGTTTGAT
TCAGCTGTGG GGCCACTAGC AAAGTTTTCA TTAGATGACC ACAAGTTGGA ATGTGTCACA
AATGTTGATA CTGAAAAT-- ----CTTACA AAAATTAAGT TCTCTGATTT GGAATGGAAA
GCATGTATAT ACTCGACAGA CTGCAGTGAG ATCGGAAATG TCCTTTTGAA GGGCTGTGAA
AACATGCTGA GCTTGAAAAG GTTTTCGAAG CAACGGATCA AACAGTTTGG GAAGGAAGCA
CAGGTCTTGA AGGAGAAAGA TTTTATGAAG AGT---TTGG GCCAGTCAAC TTGCATGCCC
CAAATTTTAT GCACTTGTGC TGATGAAACA TATGTTGGTA TATTGCTAAA TACATGTCTG
TCTTGTTCGT TGGCTTCAAT ACTTCACATG CCCCTAGATG AATCATCTGC ACAGTTCTGT
GCTGCATCTG TTGTTGTTGC TCTAGAAGAA CTACACAAGA ACACTGTCCT TTTCCGAGGT
GTGTCACCGG ATGTTTTAAT GTTTGACCAA TCAGGTCATA TACAGCTGGT AGACTTCAGG
TTTGGAAAGA GAACCTTCAC CATATGTGGA ATGGCAGATT CTTTAGCTCC AGAGATAGTC
CAAGGAAAAG GTCATGGTCT CGCTGTTGAT TGGTGGGCAT TGGGTGTCTT GATATACTTC
ATGCTACAAG CTGAAATGCC ATTTGGGTCA TGGAGAGAAA GTGAGCTTGA CACATGTGCA
AAGATTGCGA AAGGACAGCT GACTCTTCCT CAA-ATTTCA GCTCTGAAGC GGCAGACCTT
ATCACCAAGC TGCTGGAGGT TGATGAAACT GTGAGGCTTG GAAGCCAGGG T---CCTGAT
TCTGTCAAAA GCCACCAGTG GTTCGCTGGT ATTGATTGGG AAGGAATTAG AGACAAAAGC
TTCCCTATTC CTTCCGAAAT CACTACTCGG ATAAATCAAC GTCTTGAAAT TCATGCAGAG
GACTTATCA- --GGTCCTCT A---CCTTCA CCTTCTTACG ATGTG---CC TGAGCTTAAC
ACCTCGGAGT GGGATTGG
>Arth_AT2G20050.1
ATGGGTTGTG CTTATTCCTG CATTGGTCAG ATT---TGTG CTACGAAAGA GAATAGTATC
GCGGCGGCG- -----GCGGC GGTTGAGGAG GATTCTTCA- --GATGCGGT GGATGATGTA
GATAACGACG AAATTCAT-- -CAGCTTGGT TTGAGTAGA- -----GACCA GGAATGGGGG
ATTACTCGGC TTTCTAGGGT TTCTTCTCAA TTTCTACCAC CAGATGGGTC AAGGGTTGTC
AAGGTTCCGT CTTGTAACTA TGAATTGAGA TGCTCGTTTT TGTCTCAAAG AGGGTATTAT
CCTGATGCTC TTGATAAGGC CAATCAAGAT AGTTTCGCTA TTCATACTCC TTTTGGGAGT
AATTCGGATG ATCATTTCTT TGGGGTTTTT GATGGGCATG GTGAGTTTGG TGCTCAGTGT
TCTCAGTTTG TGAAGCGGAG GTTGTGTGAG AATCTTCTTA GACATGGTAG GTTTCGTGTG
GATCCTGCTG AGGCTTGTAA TTCGGCTTTC TTGACCACGA ATTCTCAGTT ACATGCTGAT
TTGGTAGATG ATAGTATGAG TGGGACTACT GCGATTACGG TTATGGTTAG AGGAAGGACG
ATATATGTGG CGAATGCAGG TGATTCCAGG GCGGTTTTAG CTGAGAAGAG GGATGGTGAT
CTTGTAGCTG TTGATTTGTC TATTGACCAG ACTCCTTTTA GACCTGATGA GCTTGAAAGG
GTTAAGCTTT GTGGTGCTAG AGTTCTTACT CTTGATCAGA TTGAAGGCTT GAAAAATCCT
GATGTTCAGT GTTGGGGTAC TGAGGAAGAT GATGAT---G GAGACCCTCC GAGACTTTGG
GTGCCTAATG GAATGTATCC TGGAACTGCT TTTACCAGGA GTATTGGTGA TTCTATTGCA
GAGACAATTG GTGTTGTTGC TAACCCTGAG ATTGCTGTTG TTGAGCTCAC ACCGGATAAT
CCTTTCTTTG TGGTTGCTAG TGATGGCGTA TTTGAGTTCA TCTCTAGTCA AACGGTGGTT
GACATGGCAA AACATAAGGA TCCTCGAGAT GCTTGTGCTG CAATTGTTGC TGAATCATAT
AGGCTATGGC TACAGTATGA AACTCGGACA GATGATATAA CAATCATCGT CGTGCACATT
GATGGACTAA AACAATTGTC GAGTACAGGA ACTCAATTGC AGCCTCCTAT TCCACAAGTT
GTGGAGCTTA CA---GGTTC GGAATCTCCT TCCACCTTTG GATGGAACTC TAAAAATCAA
CGTGTGAGGC ATGATCTATC TCGAGCTAGG ATACGTGCCA TTGAGAATTC ACTAGAGAAT
GGACATGCTT GGGTTCCTCC ATCTCCAGCC CACAGAAAAA CCTGGGAAGA AGAAGCACAC
ATTGAGCGGG TGTTGCGTGA CCATTTCCTC TTCAGGAAAC TCACTGATTC TCAGTGCCAG
GTTTTGTTGG ACTGCATGCA AAGGCTTGAA GCTAATCCAG GGGATATTGT TGTGAAACAG
GGTGGTGAAG GGGACTGCTT CTACGTTGTG GGTAGTGGAG AATTCGAGGT CTTAGCAACT
CAGGATGGAA AGAACGGT-- -GAG------ GTACCTAGGA TCTTGCAGCG TTATACAGCT
GAGAAACAAT CATCATTCGG TGAACTCGCC TTAATGCATA ACAAGCCGCT TCAGGCTTCT
GTACGTGCTG TAGATCACGG AACATTGTGG GCCTTAAAAA GAGAAGATTT TCGAGGAATT
TTGATGTCTG AGTTTTCAAA CTTAGCATCC TTGAAGCTTC TTCGTTCTGT CGATCTTCTT
TCCCGTCTTA CAATTTTGCA ACTAAGCCAT GTTGCAGAGT CTCTTTCCGA AGCTTGCTTT
TCTGATGGAC AAACAATTGT TACCAAGGAC CAAAAACTTC AGGGCCTGTA TGTTATCCAG
AAGGGACGCG TAAAAATATC TTTCTGTACA GAGGTGTTGG AGAGTCAAAA TGTTTCAAGC
CTTACAACTG GAATCACTAA CGAGTATGAC AATCTTGAAA TCGGAACAGA AGTCTCCATA
GAAAAGCATG AAGGAAGTTA CTTTGGTGAA TGGGCTCTTC TTGGCGAACT CAAAGATTCC
TTAAGTGTGG TTGCAGTTGG CGAAGTGGTT TGTGTGGTTT TAACAAAAGA AAATTTCGAG
TCAGCGGTCG GCCCTCTGAC CAATATTTCA GATGACGGTC CCAAGACAGA ATCTGCAAAA
GTTACCGATA CCACAGCT-- ----CTTGCT AAAGCCACTC TTGCAGACCT GGAATGGACA
ACATGCTTGA GTACAACAGA CTGTAGTGAG ATTGGGCTCG TGCATTTGAA AGATAAAGAA
AATTTGCTCA GCTTGAAAAG ATTTTCAAAG CAAAAGGTGA AAAAGTTAGG TAAAGAGGCA
CAAGTATTGA AAGAGCGGAA TCTGATGAAG AACGTAATAA AGCCCTCAGC TATTGTTCCC
GAAATCTTGT GTACTTGTGT CGATCAAACA TTTGCGGCAA TCTTACTGAA CACTACTCTT
GCCTGTCCTA TCTCTTCTCT GCTTCACTCT CCGCTTGACG AGTCATCTGT CCGTTTCATT
ACCGGCTCAC TTGTGTCTGC CATAGAAGAC ATACACAAGA ACGAGATTCT CTTCAGAGGT
TCATCCCCCG AGTTACTGAT GTTGGATCAA TCCGGATATC TACAGATTGT AGACTTCAGA
TTCGCCAAGC GAACATTTAC AATCTGTGGA AATGCAGATT ATTTAGCCCC AGAAATTGTT
CAAGGCAAAG GCCATGGTTA TGCAGCTGAC TGGTGGGCTC TTGGAGTTTT GATCTACTAT
ATGCTAGAAG GAGAAATGCC ATTCGGGTCA TGGAGAGAGA GCGAGCTCGA CACGTTTCAG
AAGATTGCAA AAGGCCAACT AACTTTCCCT CGAGTTCTAA GCTCAGAAGC TGAAGATCTC
ATCACAAAGT TGCTTGAAGT TGATGAAAAC CTGCGGTTTG GTAGCCAAGG AGGTCCAGAA
TCAATCAAGA AACATCCCTG GTTCAATGGT CTTAAATGGG AAGCTATTAG TAACCGCGAA
TTTCAAGTTC CTCAAGAGAT AATCTCGCGA ATTCATCACC ATTTGGAGAA T---------
GATAACGTT- --CTCCCTCT AGAAACTTCT AAATCGCTTG ACACAACAGA AGATCAAGAT
GCTCAAAACT GGGAATGG
>Potr_POPTR_0018s09190
ATGGGCTGCG TCTACTCGTG TATCGGCGAG GTC---TGCA TACCGAAAGA CCTAAAAGCA
CAGAAAGCT- -----GGAGA GATTCCAGTC TTCTCTTCA- --TCA---CA CGAATCCGAA
ACTCGTGACC ACATCAAC-- -CAACCAAGC ---------- -----AACCA TGAGTTAGGA
ATTACCAGAC TTTCACGTGT CTCCTCGCAG TTCCTCCCTC CTGACGGATC TAGAACCATC
AAAATCCCAT CAGCAAACTA CGAATTAAAA TGCTCCTACC TCTCGCAGCG AGGGTATTAT
CCTGACGCCT TAGATAAAGC GAATCAGGAT AGTTTCTGTA TCCACACCCC GTTTGGTGCA
AGTCTGGACG ATCATTTCTT CGGCGTTTTT GATGGGCACG GGGAGTTCGG TGCTCAATGT
TCGCAGTTTG TTAAGCGGAA ATTGTGCGAA AATCTGTTAC GTAACGGGAA GTTCCGGGTG
GATGCTGTAG AAGCATGTCA CTCTGCGTTT TTGAGCACGA ATTCGCAGTT ACACGCGGAT
AGTTTAGATG ATACTATGAG TGGGACCACT GCTATAACTG TTTTAGTTAG AGGGAGGACG
ATTTATGTGG CGAATTCGGG TGATTCGCGT GCTGTTATAG CCGAGAAAAG AGGGAATGAG
ATAGTTGCAG TTGATTTGTC GATTGATCAG ACTCCATTTC GTGTTGATGA GCTTGAGAGA
GTTAAGCTTT GTGGTGCCAG AGTGCTTACA TTGGATCAGA TTGAAGGGTT GAAAAATCCT
CATGTTCAGT GTTGGGGAAA TGAAGAGGGT GATGATGATG GGGATCCGCC CAGATTGTGG
GTCTCGAATG GGATGTATCC AGGGACTGCA TTCACTAGGA GTATTGGGGA TTCGATCGCC
GAGAGTATTG GTGTTGTGCC TAATCCTGAG ATTGTTGTTC TGGAACTTGG ACCTCAGCAT
CCCTTCTTCG TGCTTGCTAG TGATGGAGTT TTTGAGTTTT TGTCTAGTCA AACTGTGGTT
GACATGGCAA AATATAAAGA TCCGCGCGAT GCCTGTGCTG CAATTGTGGC TGAATCATAT
CGACTTTGGC TACAGTATGA AACTCGTACA GATGATATCA CAGTGATAGT TGTGCATGTT
AATGGTTTAA CTCAATCTAC AATAAGTCCA GGGGCTTTAC GACCACCTGT TCCTCAAATT
GTTGAGGTAA CA---GGATC AGAATCTCCT GCAAACTTTG GGTGGAATGC AAGGAACCCT
CGCGTGAGGC ATGATTTGTC ACGGGCACGC CTCCGTGCCA TTGAGAGTTC ACTTGAGAAT
GGGCAGCTCT GGGTTCCTCC ATCTCCAGCC CATAGGAAAA CTTGGGAAGA AGAAGCACAC
ATTGAGAGAG CATTGCATGG TCATTTCCTC TTCCGAAAGC TTACTGATAC TCAGTGTCAT
GTTCTATTGG ATTGCATGCA AAGAGTTGAA GTTCTGCAGG GAGAAGAAGT TGTTAGACAG
GGTGGTGAAG GTGATTGCTT TTATGTTGTT GGCAGTGGAG AATTTGAGGT GTTCGCAACT
CAGGAAGAGA AAGATGGA-- -GCA------ TTGCCTAGGG TTTTGCAGTC CTATACAGCA
GAGAAGTTAT CGTCTTTCGG AGAGCTGGCG TTGATGTACA ATAAGCCTCT TCAGGCCTCT
GTTCGTGCTG TGACGAGTGG AACGCTGTGG GCTCTAAAAA GAGAGGATTT TCGAGGAATA
CTGACATCGG AATTTTCTAA TCTGTCATCC CTGAAGTTGC TTCGTTCTGT TGATTTGCTT
TCTCAATTGA CAATCTTGCA GCTTAGTCAT ATTGCAGATA CTCTTTCTGA AGTTTCCTTC
TCAGATGGCC AAACCATAGT CGATATGGAT GAGGGTCTCT CTGGATTACA CATCATCCAA
AAAGGACAAG TGAGAATTAC TTTTGATGCG GACTTATTAA GTTGTCCAAA TGTTGGAAGT
CTGAAGTCTG AAAATCAAAA AGAGGATGAT TATCTGCACT GTGGTAGCAA GCTATCCTTA
GAGAAGAAAG AGGGAAGCTA TTTCGGTGAA TGGGAACTTC TTGGTGAACA TTTTGATTCT
GTAAGTGCAG TTGCTATTGG TGCATGTGTA TGCTCTGTCT TGACAACGGA GAAATTTGAT
TCAGTTGTTG GTCCTTTGGC AAGGCTTTCC AAGGGAGAGG AAAAGTCAGA ATCTGCTGAA
ATTACCAATG TGGCAGCT-- ----CCTCTT GAAGTTCGGC TATCTGATCT GGAGTGGAGC
CATTCTTTAT ATTCCACTGA TTACAGTGAG GTTGGGCTTG TAAATTTGAG GGACTCAGAA
AATTTGCTTA GTTTGAAAAG GTTTTCAAAG CAGAAGATCA AGACTCTGGG AAAGGAGGAA
CAAGTTTTGA AGGAGAAGAA TCTTATGAAA AGT---TTGG GTGCTTCAGC TTTTGTGCCT
GAGGTTCTAT GTACCTGTGC AGATAGAAGA CATGCTGCCA TATTGCTAAA TACATGCCTT
GCTTGCCCAT TGGCATCAAT ACTTCACACA GCACTTGACG AACCATCTGC ACGGTTTTGT
GCTGCCACTG TTGTTATTGC CTTGGAAGAT TTGCATAAGA ATGGTGTTCT CTACAGAGGG
GTGTCTCCTG AGGTCTTAAT GTTGGACCGA ACAGGATATA TACAGCTAGT AGATTTCAGG
TTTGGAAAGA GAACATTTAC AATTTGTGGA ATGGCAGACT CTTTAGCTCC TGAGATAGTT
CAGGGAAAGG GGCATGGTCT TCCTGCTGAC TGGTGGGCAG TGGGAGTCTT GATCTATTTC
ATGCTGCAAG GTGAAATGCC ATTTGGGTCG TGGAGAGACA GTGAACTTGA TACATTTGCA
AAGATTGCGA AAGGACAGCT AAATCTTCCT TCTAATTTCA GCCATGAAGC TGTTGAGCTC
ATCACCCAGT TGCTTGAAGT TGATGAAAGT TCAAGACTTG GAAGCCTAGG T---CCCAAT
TCTATAAAAA ATCATCCATG GTTTGATGGT ATTGACTGGA AAGGGATTAG AGATAGAAGC
CTTCCTGTTC CTCGTGAAAT AACCTCTCGG GTTGCCCAAC ATTTGGAAAG TCACTCTGTG
GAATGCACT- --GCTCCTCT A---ACTTCT CAATCACAAG ATTTA---GA CGATCTCAAT
GCTCTTGAAT GGGATTGG
>Muac_GSMUA_Achr10G14990_001
ATGGGGTGTT TGTATTCCTG CCTTGGGCAA GTTCCTGACT CCCCAACACC ATCCAAGAGA
---------- ---------- ---------- ---AGTGGC- --CGC----- ----------
---------- ---------- ---------- ------AGG- -----GGAGC GGGAGTTGGT
ATT------- ---------- ---------- ---------- ---------- ----------
------CCTC ATAGTAACTT TGAGTTGCGG TACTCCTACC TATCTCAAAG AGGATATTAC
CCGGAGGCCT TGGATAAGCC TAACCAGGAT AGTTTCTGTA TACATACCCC ATTTGGAACA
AATCCAGATG ATCATTTCTT TGGTGTGTTT GATGGGCACG GAGAGTATGG AGCTCAGTGC
TCACAATTCA CGAAGCAGAA AGTGTGCGAG AACCTGCTTA GGAATAATCG ATTTCATGCT
GATGCTGTTG AGGCAATCCA TGCGGCATTC CTGGCGACAA ATTCACAGCT TCATGCAGAT
AGCTTGGACG ATGCAATGAG TGGGACTACT GCAATTACGA TATTGGTGAG GGGTAGAACA
ATCTATGTTG CTAATGCAGG TGATTCGAGG GCTGTCATTG CAGAGAAGCG AGGAAAGGAC
ATTGTAGCTG TGGATCTGTC GTTGGATCAG ACTCCTTTTA GGAGCGACGA GCTTCAGAGA
GTCAAGAATT GTGGAGCTAG GGTGCTGACC TTGGATCAAA TAGAGGGTCT AAAGAACCCA
GATGTGCAAT GCTGGGGTGA CGAAGAAGGT GATGAT---G GTGATCCCCC ACGATTGTGG
GTGCAAAATG CAATGTATCC CGGAACAGCA TTCACACGAA GTATTGGAGA TTCCATTGCA
GAATCCATTG GCGTCGTTGC AACTCCTGAG ATATTTGTTA TGGAGCTCAC ACAAGATCAT
CCGTTCTTTG TGATTGCTAG TGATGGGGTT TTTGAGTTCC TTTCTAGCCA AGCTGTAATT
GACATGGCTA AGTTTAAGGA TCCTCGTGAT GCATGTGCAG CAATTGTTGC CGAATCGTAT
CGACTCTGGC TACAATACGA AACTCGTACG GATGACATCA CAATCATTGT TGCCCACATT
AATGGGCTTG CTGGAACTGG AGTCAAT--- ---GTATCAG TAAGACCTTT GCAACAAGTT
GTGCAAGTGA CA---GGTTC TGAATCTCCA TCCACTTTGA ATTGGAACTC CAGGACTCAG
CGTCCAAGAC ATGAACCATC ACGCATCCGA CTTAGAGCTA TCGAGAGTTA TCTTGAGAAT
GGACATGTTT GGGTTCCTCC CTCTCCTTCA CATAGGAAAA CATGGGAAGA AGAGGCACAT
ATTGAGCAGG CATTGCATGA TCATTTTCTT TTTAGGAGGC TCACAGATTC ACAGCGTCAT
GTTTTGCTTG ATTGCATGCG AAGAGTTGAT GTGAAGCCTG GGGATGTAGT TGTGCAACAG
GGTGGGGAAG GTGACTGCTT TTATGTTGTT GGAAGTGGCG AGTTTGAAGT TTTAGCAGTT
CAGGATGAGG ACGGGAAA-- -GAA------ GTCACCAAGG TTCTGCATCA ATATACAGCC
GAGAAACTGT CATCCTTTGG GGAACTAGCA CTAATGTACA ATAAGCCTCT TCAAGCATCC
GTTCATGCAG TTACCTCTGG AACTCTTTGG TCTTTAAAAC GGGAAGACTT TCGAGGAATT
CTTATGTCAA AATTTTCCAA CTTATCTTCA TTAAAGTTGC TCCGATCAGT AGAAATTTTC
TCCAAATTGA CAATCTTACA GCTAAGCCAC ATTGCTGAGG CTCTTATGGA AGTTTCCTTC
TCGGATGGAC AAAAAATTCT CAACAAGAAT GAGTATCTCT CCGCATTGTA TATCATCCAA
AAGGGTAGGG TGAGACTGAC ATACAGACCA GAACTGTTG- --AGTCCAAA TGCATGCAGC
CTTCTGTCCA CTCTTCTTGA TCAAGGATGT CATTTTCAAG AGAATGATGA ACATGTGGTG
GAAATGTCAG AAGGAAGCCA TTTTGGACAG TGGGCTATTC TTGGCGAGCG TATTAGCTCT
CTTACTGCAG TTTCGGTTGG TGACGTGGTT TGTGCAGTTT TTACAAAGGA AAACTTTGAT
TCAGCAATTG GGCCTTTGTC AAAAGTTCAA CAGGATGATC TCAAGTCAGA ATGCACTCCA
AATTCTGATG CTTCTACA-- ----TGCAAG AAGCTTCAGT GTTCTGATTT GGAATGGAAA
ATGAGCGTAT ATTCAACTGA TTGCTGTGAG ATTGGTCTTG TCATTTTAAA GGGTTCTGAC
ACTATGCAAA GCTTAAAAAG GTTCTCTAAA AGGAGGATTA AAGAGCTAGG AAAGGAAGAT
CAGGTCTTGA AGGAGAAAGA GCTAATGAAG AGT---TTGA ACCCATCCAC GGGTGTGCCA
AGGGTTCTAT GTACATGTGC TGATGAATCG TATGTCGGCA TATTACTCAA TTGTTGCCTT
GCATGTTCAT TGGCTTCTAT ACTTCACTCA CCCCTGGGTG AACAGTCTGC AAAATACTAT
GCAGCTTCTG TTATTGTTGC ACTTGAAGAA CTACACAAGG ACTCTATCCT TTATAGAGGT
GTTTCACCGG ACATTCTAAT GATTGATCAA TTAGGACGTT TGCAGCTTGT AGACTTTAGA
TTTTCAAAGA GAACTTTCAC TATATGTGGG AATGCAGACT GTTTGGCACC AGAGATTATT
TTGGGAAGAG GACATGGCTT TGCTGCAGAC TGGTGGGCCT TGGGTGTTTT AATCTATTTC
ATGCTTCAAG CTGAAATGCC ATTTGGCTCA TGGAGAGAAG GTGAACTAGA GACATTTGCA
AAGATTGCCA AGGGACATCT TACCTTACCT CAGTCCTTCA GCATAGAAGT GGTTGACCTT
ATCACCAAGT TACTCGAAGT TGATGAAGCT GCACGACTGG GAAGCCAGGG T---CCAGAT
TCGATAAGAA GTCATTCATG GTTTGAGGGC CTCGACTGGA AATCAATTGC TGATGGCAGT
TTTCCTGTTC CAGCTGAAGT CGTTTCTCGC GTAGATATGC ATGTCGAAAA TAATGCAGAA
GATACTGCA- --CTCGCCAT C---TCCTCT CCCTCTAAAG ATCTA---GC TGTTCTTGAC
ACCCCAGAGT GGGACTGG
>Vivi_PAC_17826112
ATGGGGTGTG TTTATTCGTG TATTGGGGAG GTT---TGTA CTCCAAGACA TGCAAGAGTT
GCGAGAGCAG GT---GCAGA GCTTCCCGTG TTCTCTTCA- --GATGGGGA AGATGGGGAA
ATTAGAGATC AGTTGAAT-- -CAGTTGAGT TTAACTAGG- -----GATTC TGAAGTAGGC
ATCACTAGGC TTTCTAGGGT TTCTTCTCAG TTTCTACCCC ATGATGGGTC ACGAACTGTT
AAAATTCCAT CGGGAAACTA TGAATTACGA TTTTCGTTTC TGTCACAGAG AGGATATTAT
CCTGATGCTC TTGATAAAGC TAACCAAGAC AGTTTTTGTA TCCACACCCC TTTAGGGACA
AACCCTGACG ATCATTTTTT TGGGGTTTTT GATGGGCATG GAGAATTCGG TGCTCAGTGC
TCACAGTTTG TGAAGCAAAA ATTATGTGAA AATTTGCTTA GGAATAGTAG GTTCCATATG
GATGCAATTG AGGCATGCCA TGCCGCATTC TTGACGACAA ATTCACAGTT ACATGCTGAT
AGTTTGGATG ATAGCATGAG CGGCACAACT GCAATAACAG TATTGGTTCG TGGTCGGACT
ATATATGTTG CTAACTCAGG GGATTCCAGA GCTGTTATAG CAGAAAGAAA AGGGAAAGAA
ATTGTGGCTG TTGATTTATC AATTGATCAA ACACCATTTC GGGCTGATGA ACTTGAAAGA
GTTAAGCTTT GTGGAGCGAG GGTCCTCACT TTGGATCAGA TAGAAGGGCT GAAGAACCCA
GATGTGCAGT GTTGGGGCAC TGAAGAGGGG GATGAT---G GCGATCCTCC TAGACTATGG
GTACCCAATG GGATGTATCC TGGCACGGCT TTTACCCGAA GTATTGGCGA TTCAATTGCT
GAGTCAATTG GGGTGGTTGC TAACCCTGAA ATTGTTGTTC TGGAGCTCAC ACCAGATCAT
CCTTTCTTTG TGCTAGCTAG CGATGGGGTG TTTGAGTTCC TTTCCAGCCA AACTGTTGTT
GACATGACAA AGTTTAAGGA TCCCCGTGAT GCTTGTGCTG CAATTGTTGC TGAATCTTAT
CGGCTTTGGC TACAGTATGA AACTCGCACA GATGACATTA CTGTGATAGT TGTGCATATT
AATGGGCTAA CTCAATCAGC AAATCCTGGT GCTATTTCAA GACCTCCTGT TCCACAAGTC
GTGGAAGTAA CA---GGATC TGAATCTCCT TCAACCTTGA GCTGGAATTC TAGGAATCAT
CGGGTAAGGC ATGATTTATC ACGGGCACGT CTTCGTGCCA TTGAAAGTTC TCTGGAGAAT
GGTCAAATTT GGGTTCCTCC ATCTCCAGCT CACAGGAAGA CATGGGAAGA AGAGGCACAC
ATTGAGCGGG CATTGCATGA CCATTTCCTA TTCAGGAAGC TTACTGACTC TCAGTGCCAT
GTCTTGTTGG ATTGCATGCA ACGAGTTGAA GTTCAATCAG GGGATGTTGT AGTGAAACAG
GGTGGTGAAG GTGACTGCTT TTATGTTGTT GGCAGTGGAG AATTTGAGGT CTTGGCAACC
CAGGAAGAAA AAAATGGC-- -GAG------ GTGACTAGGG TTCTGCAACA GTATACAGCT
GAAAAGTTAT CATCCTTTGG CGAGCTGGCA CTCATGTATA ACAAACCGCT ACAGGCATCT
GTTCGTGCTG TGACAAATGG AACTCTTTGG GCTTTGAAAA GAGAAGATTT TCGAGGAATT
TTGATGTCTG AATTTTCAAA TTTGTCATCC TTGAAGTTGC TTCGGTCAGT AGATCTTCTT
TCAAGGTTGA CAATCTTACA GTTGAGCCAC ATTGCAGATT CTCTTTCTGA AGTGTCCTTC
TCTGATGGGC AAACTATAGT TGACAAAAAT GAGGGTCCTG TTGCTTTGTA TATCATCCAA
AAGGGACAAG TGAGAATCAC TTTTGATCCA GACTCAATAA GGAGTCCAAG CTTCGGGAGC
CTTGTATCTG ACAATCAAAA GCAGGATGAT GATACAGAAA GCAGTACAGA GTTTGTAGTG
---AAGACTG AGGGAAGCTA TTTTGGTGAA TGGGCACTTC TTGGTGAAAA TATTGGCTCT
TTTAGTGCAG TTGCTATGGG TGATGTGGTG TGTGCTGTTT TAACAAAGGA AAAGTTTGAT
GCTGTTGTTG GTCCATTGGC AAAGCTGTCA CAGGGTGATG AAAAGTCAGA ATCTGTCAAA
AATATTGATC CTTCAACT-- ----CTTACG AAAGTTCAGC CTTCTGACTT GGAGTGGAGA
ACCTGTTTAT ATTCCACTGA CTGCAGTGAG ATTGGGCTTG TATTGTTGAG AGATTCAGAA
AATTTGCTAA GCTTGAAAAG GTTTTCAAAG CAGAAGATCA AAAGGCTTGG GAAGGAAGCA
CAGGTCTTAA AGGAGAAGAA TCTAATGATG AGT---ATGG CTCCTTCAGC TTGTGTGCCA
CAGGTTCTAT GCACTATTGC TGACCAGAAC CATGCCAGTA TCCTGCTGAA TACATGTCTT
GCCTGCCCAT TTGCTTCGAT ACTTCACACT CCACTAGATG AACCATCTGC ACGGTTCTGT
GCTGCCTCTG TTGTTATTGC CTTGGAAAAT TTACACAAGA ATGGTATTCT CTACAGAGGT
GTGTCTCCTG ATGTTCTAAT GTTTGATCAC ACAGGACATT TGCAGCTTGT AGACTTCAGA
TTTGGGAAGA GAACATTTAC AATATGTGGG ATGGCAGACT CTTTAGCACC AGAGATAGTC
CAAGGAAAAG GACATGGCTT TCCTGCTGAC TGGTGGGCAC TGGGAGTCTT GATCTATTTT
ATGCTACAAG GTGAAATGCC ATTTGGATCA TGGAGAGAAA GTGAGCTTGA TACATTTGCA
AAGATTGCTA GGGGACAGCT AAACCTTCCG TGCACCTTCA GTCCTGAAGC TGTTGATCTC
ATAACAAAGT TACTTGAAGT TGATGAAAGC ACAAGACTTG GAAGCCAAAA T---CCAGAT
TCTGTCAAAA GCCATAAGTG GTTTGATGGG ATTGATTGGA AGAGACTGAC AGATTCTAGC
TTTCCTGTTC CACATGAGAT CACATCTCGA ATAGCTCAAC ATCTGGAAAA TCACACAGAG
GACTATACC- --ATTCATTC A---CTTTCC CCATCTCGAG ACCCA---GA AGAACTTAAT
ACTCCAGAAT GGGAGTGG
>Orsa_13102.m02014
ATGGGCTGCT CACCTTCTTG CTTTGGACAA ACACCTGACT CCCCAAGAGA GTCAAGGGGA
GTTAGGGGA- -----AAGAC AGATTCTAGT GCTTCTTCT- --GAT---GA CCTAGAGGAA
GATGATGATG GATTGCAC-- -CAAATGAAC ATTACAAGG- -----GACTC TAATGTTGGT
ATCAATCGAC TCTCAAGGGT CTCATCACAA TTTCTTCCAC CAGAAGGTTC ACGTAAAGTT
CGAATCCCAT TGGGGAATTA TGACCTGAGA TATTCCTACT TGTCTCAAAG AGGCTACTAC
CCAGAATCAT TGGACAAGCC AAACCAAGAC AGTTTTTGTA TACATACTCC ATTTGGAACA
AGCCCTGATG ACCATTTCTT TGGTGTATTT GATGGCCATG GAGAATATGG AGCTCAGTGC
TCACAATTTG TAAAGCGAAG ACTATGCGAA AACCTGCTCA GAGATGACCG GTTCCGTACT
GATGTTGTTC AGGCTCTTCA TTCTGCTTTC TTGGCAACAA ATTCACAGCT TCATGCAGAC
AGCTTAGATG ATTCTATGAG TGGTACTACT GCAGTCACTG TGCTGGTGAG GGGTAAAACT
ATTTACATTG CGAATACGGG TGATTCACGT GCTGTTATTG CCGAAAAAAG AGGGGAAGAT
GTTGTTGCTG TTGACCTGTC CATAGATCAA ACACCCTACA GGACTGATGA GCTTGAAAGG
GTCAAGGAGT GTGGTGCTAG GGTTATGACG TTGGATCAGA TAGAGGGGCT AAAGAACCCA
GATGTACAGT GTTGGGGCAC CGAGGAAAGT GATGAC---G GTGATCCTCC AAGGTTGTGG
GTGCAAAATG GCATGTATCC AGGAACTGCT TTTACTCGCA GCATTGGAGA TTCTGTCGCT
GAATCTATCG GTGTTGTCGC TAATCCTGAG ATTTTTATCC TGGAGCTCAA TGCCAACCAT
CCATTCTTTG TTCTTGCTAG TGATGGAGTT TTTGAGTTTC TTTCTAGTCA AACTGTTGTC
GACATGGCTA AATACAAGGA TCCTCGTGAT GCGTGCGCTG CAATTGTTGC TGAATCCTAT
CGCCTCTGGC TACAGTATGA AACTCGTACA GATGACATTA CAATAATAGT TGTTCATATT
AACGGGTTAA CTCAAACTGT AATGAAA--- ---GTATCTT TACAACCTTC CCAACAAGTC
GTAGAATTGG TA---GGCTC AGAATCACCA TCGACAATAA GTTTGAATCC CAAGAACCAG
CGTTCCAGGC AAGATCTATC ACGTGCTCGG CTGAGAGCAC TTGAAAGTTC CCTGGAAAAT
GGTCGACTAT GGGTCCCTCC ATCCCCATCG CATCGGAAGA CATGGGAAGA GCAAGCACAT
ATTGAGCGAA TACTACACGA CCATTTCCTC TTCAGGAAGC TCACTGACTC ACAGTGCCAT
GTTTTACTTG ATTGCATGCA AAGAGTTGAG GTGAAAGCTG GGGATATAGT GGTGCAGCAG
GGCGGTGAAG GCGAGTGCTT CTATGTAGTT GGGAGTGGTG AGTTTGAAGT GCTAGCCATT
CAGGAAGAAG ATGGAAAG-- -GAA------ GTTACAAAGG TTCTACATCG GTATACTGCT
GACAAACTAT CTTCTTTTGG GGAGCTAGCA CTAATGTATA ATAAACCACT TCAAGCTTCA
GTCCGTGCTG TGACTACTGG AACTTTATGG GCTCTAAAGC GAGAGGATTT TCGGGGAATT
CTGATGTCAG AGTTTTCAAA TATACCATCA TTAAAGTTGC TCCGATCAGT GGAGCTGTTT
ACGAGATTGA CAATGCTTCA ACTAAGTCAA CTTGCTGATT CTCTTGTTGA AGTAACTTTT
GGGGATGGTC AAATGATAGT AGACAAGAAT GATGATGCAT CTTCCTTGTA TATTATTCAA
AGAGGTCGTG TGAAACTTAA ATTGGCTGCA GATCAGGTAA ATTCA---GA TGCCTGGGAT
CTTCTTAGTT CTCAAACAAA GGTGGCCCAA TCAAGTCGAG AAGATGGTAA TTACGTGTTT
GAGATAGATG AAGGGGGACA CTTTGGAGAG TGGGCTCTCT TTGGGGAGAC AATT---GCT
TTTACTGCTA TGTCAGTTGG TGATGTGACT TGTTCTACTA TTGCAAAGGA GAAGTTTGAC
TCAATTATTG GGCCCTTGCC AAAAGTTTCC CAGTCTGATT CCAAGCTCGG GCATGGTGCA
------GATG ATAGTTCC-- ----TTCAGG AAGGCGCAGC TATCTGATTT GGAATGGAAA
ATGTGCATAT ATGCCGCTGA TTGCAGTGAG ATTGGTCTTG TCCAACTAAG AGGTTCTGAC
AAGATCAAAA GCTTAAAGAG GTTTTACATC AAGAGAGTAA AAGACCTTCA TAAGGAAAAA
CACGTATTTG ATGAGAAGGA TCTCATGAAA TCT---TTGA GCCAATCAAC TTGTGTGCCA
GAAGTTCTAT GTACTTGCGC TGATCAATCC TACCTAGGAA TACTGCTGAA TTGTTGCCTT
TGTTGCTCAC TGGCTTCAAT ACTTCATGCA CCACTAAATG AGTCGTCTGC ACGATTCTAT
GCAGCCTCTG TCGTCGTAGC GCTAGAAAAT CTCCATCAGA GGTCCATTCT TTACAGAGGT
GTTTCTGCAG ACATTCTTAT GGTCGACCGA TCAGGGCATC TTCAACTAGT TGACTTCAGG
TTTGCAAAGA GGACTTACAC AATATGTGGG ATTGCCGACT CTCTAGCTCC AGAGATAGTT
CTTGGTAGGG GCCATGGATT TTCTGCTGAC TGGTGGGCGC TGGGAGTGTT GATTTATTTC
ATGCTGCAAT CAGACATGCC ATTTGGCTCT TGGAGGGAGA GTGAACTGGA ACCTTTTGCA
AAGATTGCCA AGGGTCACCT TGTCATGCCA TCAACATTCA GCATCGAAGT TGTTGACCTT
ATTACAAAGC TACTCGAGGT AAACGAAAAT GCGCGCCTTG GGGCCAAGGG A---GCGGAA
TCTGTGAAAA GACACCCCTG GTTTGATGGC ATTGACTGGA AACAAATAGC AGATGGTACT
TATACAGTAC CCCAAGAAAT CACCGATCGT GTCGACAGCT ATGTAGAAAC TCTTACAGAG
GACTTGACA- --GCATCCCC T---TCCATG CCAAGTGAAG AAACA---GC TGATCAGGCT
GCTCCAGAAT GGGATTGG
>Soly_Solyc05g018300
ATGGGTTGTG TTTATTCATG CATTGGGGAG ATT---TGTG CACCAAGGAA TGTGGATGTT
GTGAAACCT- -----GCTGA AATTCCTGTA TTTTCATCA- --AATGGGGA AGATGGAGAA
ACTAGAGATC AGCTTAAT-- -CAATTAAGT CTATCTAGG- -----GACAA TGAAATTGGT
ATAACCAGAC TTTCTAGAGT GTCTGCACAA TTTTTGCCAC CTGATGGTTC ACGGGTTGTA
AAAGTTCCAT CAGGTAATTA TGAACTACGA TGTTCGTTTT TATCTCAAAG AGGGTACTAT
CCTGATGCCC TTGATAAAGC TAATCAAGAT AGTTTATGCA TTCACACTCC ATTTGGAACA
AGTCCAGATG ATCATTTCTT TGGTGTTTTC GATGGCCATG GAGAGTATGG AGCTCAATGC
TCCCAGTTTG CGAAAAATAA AATTTGTGAA AATTTGCTTA GGAACAGTAA ATTTCATTTA
GATGCTGTGG AGGCATGTCA TGCGGCATTC TTGATGACCA ACTCGCAGTT GCACGCTGAC
GCTATAGATG ATAGCATGAG CGGAACAACT GCAATTACTA TACTCGTACG AGGTACGACA
CTTTATGTCT CTAATAGCGG TGATTCAAGA GCTGTTATAG CCGAGAGACG GGGTAACGAA
GTCATGGCTG TTGACCTTTC AATTGACCAA ACACCATTTA GGCCTGATGA GAGTGAGCGG
GTTAAGCTCT GTGGAGCAAG AGTTCTTACA CTGGATCAGA TTGAAGGATT GAAAAATCCA
GATGTGCAAT GTTGGGACAC TGAAGAAGGT GATGAT---G GTGATCCTCC TAGGTTGTGG
GTGCAAAATG GAATGTATCC TGGTACGGCT TTTACAAGAA GTATAGGTGA TTCTGTCGCT
GAGACAATTG GTGTTGTTGC AAATCCTGAA ATTGTTGTTT TGGAGCTCAC CTCAGATCAT
CCTTTCTTTG TGATTGCCAG TGATGGGGTA TTTGAGTTTC TTTCCAGCCA AACTGTGGTG
GACATGACAA AGTATAAGGA TCCGCGTGAT GCTTGTGCTG CAATTGTTGC TGAGTCATAC
CGTCTTTGGC TACAGTATGA AACACGCACA GATGATATTA CCGTGATAGT TGTACAAGTG
AATGGATTGA CTCAATCAGG AAGTTCTGAT GTTGCTTTAC GACCACCGTT GCCTCAGGTT
GTGGAATTAT CT---GGATC AGAATCTCCA TCAGTTATGA ACTGGAATTC TAGGATTCAA
CGTGCCAGGC AAGATATATC TCGGGCACGA CTGCGTGCTA TTGAGAGTTC CTTAGAGAAT
GGGCAGATAT GGGTTCCCCC ATCTCCAGCC CATAGGAAGA CATGGGAAGA AGAAGCACAG
ATTGAACGGG TTTTGCATGA TCATTTTCTT TTTAGAAAGC TTACAGATTC TCAGTGTCAA
GTTTTGTTGG ATTGTATGCA AAGAGTTGAG GTTCAAGTTG GAGACGTTGT AGTCAAACAG
GGTGGAGAAT GTGACTCTTT CTATGTTGTT GGAAGCGGGG AATTTGAGGT CTTAGCAACA
CAGGATGAGG AAAACGGC-- -GAA------ GCTCCTAGGG TTCTTCAGCA CTACACAGCT
GATAAGTTGT CATCCTTTGG GGAGCTGGCT CTGATGTACA ATAAACCACT CCAAGCTTCT
GTCCGCGCTG TTACCAACGG AATTTTGTGG GAACTTAAAC GAGAAGATTT TAGAGGAATT
CTTGTGTCAG AGTTTTCTAA TTTGTCTTCA TTGAAGCTTC TGCGTTCTGT AGATCTTCTA
TCAAGATTGA CGATTTTACA ACTAAGTCAT ATTGCAGATA TGGTTTCAGA AGTTCCTTTT
TCTGATGGAC AGACAATAGT AAATGAGAAA CAGGAACCTT TGGGCCTATA CATTATCCAG
AAAGGGGTTG TAAAAATTAC ATTTGACATG GATTTAGTAA AATTTGAAAA TGCATCAAGT
CTCCTGTGTG AAAACCAGAA GCAG---GAT GATATACAGA ACAAAAAAAG CATAACAGTC
GAGAAGAGTG AAGGGAGCTA CTTTGGGGAA TGGACACTTC TTGGGGAACA AGTTGCCTCT
TTGAGTGTCA TTGCTGTTGG TGATGTGGTA TGCGCTATCT TAACTAAGGA GAAGTTTGAT
TCAGTTGTTG GTCCTTTGGC AAAGCTCTCA CAGGATGATC TTAGGACAGA ATCTGTCCAA
ACCTTTGACA CTTTGACG-- ----CTTGAA AGATTGCAGC TTGCTGATCT GGAGTGGCAG
ACTTGCTTAT ATTCAACTGA CTGCAGTGAG ATTGGCCTAG TTCGGCTAAG AGACTCAGAT
AAGCTGTTTA GCTTGAAGAG GTTTTCAAAG CAGAAAATCA AAATGCTTGG GAAAGAAGCA
CAAGTGTTAA ATGAGAAGAA TCTATTGAAG CAA---ATGA ATACAGTAGC TTCAGTACCT
CAAGTTTTAT GTACTTGTGC TGATGAAATT CATGCTGGCA TAGTTCTGGA CACATGCCTG
GCTTGCTCTG TGGTAGCAAT ACTTAACAAC CCCCTTGATG AGGAATCAAC ACGTTTCTGT
GCTGCATCAG TTGTCATTGC TCTGGAAGAC TTGCACAATA ATGACATACT TTATAGAGGT
GTTTCTCCTG ACGTACTAAT GTTCGACCAA ACTGGCCATA TTCAGCTAGT GGAATTCAGA
TTTGCCAAGA GGACATTTAC CATATGCGGA ATGGCAGATT CTCTAGCTCC AGAAATAGTC
CAAGGAAAAG GCCATGGTTT TGCTGCTGAC TGGTGGGCTT TGGGAACATT GATCTACTTC
ATGCTACAAG GTGAAATGCC ATTTGGTTCA TGGAGAGAGA GTGAGCTT-- -ACATTTGCT
AGGATTGCTA AAGGACAGTT GACACTTCCA CATACATTCA GCCCCGAAGC TCTTGATCTC
ATTGCCAAGT TACTTCAAGT TGATGAAAAT CTAAGACTCG GAAGCCAAGG T---GTTGAC
TCTATAAAAA GTCATCCCTG GTTTCTTGAT GTGGATTGGA AAGCAATAGC AGATCATCGA
AGTCCTGTTC CTGCAGAGAT TCTCTCTCGT ATAAGTCAAC GCTTGGAAAA CCATGGTGAT
GAGAACATA- --GCTTCCCT A---CATTCC CCTAATCGTG ACATG---GA GGAGCTTAAC
ACTCCAGAGT GGGACTGG
>Amtr_evm_27.model.AmTr_v1.0_scaffold00109.155
ATGGGGTGTG TATATTCATG TATAGGGCAA GAACCCTCTT CTCCTAGTGT TTACAATTCC
GATAGAGCA- -----ATTGG GGTTACTTTT TTATCTTCG- --AGT---GT AGAAGGAGAA
CAAGCTAATC AATTGAAC-- -CAGTTGAGC ATGAATAGG- -----GAATC AGATATTGGC
ATTAATAGAC TTTCCAGGGT TTCTTCACAG TTTCTACCCG CTGATGGTTC CCGAACTGTT
AAGGTCCCTG ACGGTGGTTT TGAATTGAAG TACTCATATT TGTCACAGAG AGGATTTTAT
CCTGAAGCCC TAGATAAGGC CAATCAGGAT AGCTTTTGCA TACACGCCCC ATTTGGTACA
AACCCAAATG ACCATTTTTT CGGTGTTTTT GATGGCCATG GGGAATTTGG GGCGGAGTGT
TCGCAATTTG TTAAGAGAAA ATTATGCGAA AATTTGCTTG GAGATAGTTG GTTCAGGACT
GAACCCATTA GAGCTTGCCA TGTTACTTTC TTGAACACAA ATTTACAGTT ACATTCTGAC
AGTTTGGATG ATAGCATGAG TGGAACCACT GCAATCACTG TTTTAGTTAG GGGAAGCAAG
CTTTATGTTG CAAATACAGG TGATTCTAGG GCAGTTATTG CTGTTAAAAG AGGGAAGGAT
TTAGTGGCAG TAGACCTTTC GATTGATCAA ACACCATTTA GGGTAGATGA GTTTGAAAGA
GTGAGAAATT GTGGGGCTAG GGTTCTCACA TTGGACCAAA TTGAAGGTCT CAAGAACCCT
AATATACAGT GTTGGGGCAC TGAGGAAAGC GATGAT---G GGGATCCTCC GAGGCTATGG
GTTCAGAATG GGATGTATCC TGGTACTGCT TTTTCCAGGA GTATAGGGGA TTCTATAGCT
GAGAGCATCG GGGTTGTTGC AACGCCAGAG ATTGCAGTTT TGGAGCTCAC ACCTGACCAC
CCGTTCTTTG TGATTGCAAG TGATGGGGTC TTTGAATTTC TATCCAGCCA GACTGTGGTT
GACATGGCCA AATTTAAGGA TCCCCGAGAT GCTTGTGCCG CTATTGTGGC TGAATCGTAT
CGGTTATGGT TACAGTATGA AACCCGCACC GATGACATCA CCATTATTGT TGTCCATATT
AATGGGCTAA ATCAAGAATC CCCCAAT--- ---ACTGGCT TAAACGCTAT GGAACAAATT
ATAGAGGTCA ATCCTGGGTC TGAATCACCA TCT---TTAG GTTGGAATTC TAGGAATAAT
CGAGCAAGGC ATGATGTATC AAGGGCACGC CTCAGAGCCA TTGAGTCTTC TTTGGAGAAT
GGACATGTTT GGAACCCGCC TACTTTTTCA CATAGGAAGA CCTGGGAAGA AGAAGCCCAC
ATCGAGAGGG CATTGCATGA CCATTTTCTA TTCAGAAAAC TGAATGATTC TCAACGTCAT
GTTTTGTTGG AATGCATGCA AAAAATTGAC GTCCAACCAG GAGAAGTGGT TGTGGAACAG
GGGGGAGAGG GTGATTGCTT TTATGTTGTT GGTAGTGGGG AATTTGAGGT CCTAGCTTCT
CAGGATGACA AAGCAGAA-- -GAGAAAGAT ATGGGTAGGG TTTTGCATCG GTATACGTCT
GAAAAGTTGT CATGCTTCGG AGAATTAGCA CTGATGTATA ACAAACCACT TCAGGCATCT
GTTCGTGCAG TGACAGCTGG GACTCTCTGG GCTCTGAAGA GAGAAGATTT TCGTGGAATC
CTTGTGTCTG AGTTTTCAAA ATTATCTTCA TTAAAGTTGT TAAGGTCAGT AGATATGTTT
TCAAGGCTCT CGGTCTTGCA GTTGAGCAAC ATTGGAGACG CGCTTTCGGA AGTTTCTTTC
TCGGATGGAC AGGCCATAGT TGATAGGAGT GTGGGTCTCT CTGCATTGTA CTTCATTAAA
GAGGGGCAGG TGAGGTTGAC TTATGATGCA AACCTTATGA CAAATCCCCA TGTCTACAGT
CTT------- ---------- -CATCACGAA CAAAATCAGA GTGATCACGA ATGCTCAATA
GTGAAGAAAG AGGGGAGTTA TTTTGGGGAG TGGGCACTTC TTGGTGAACA TGTTGACTCC
TTAAGTGCCG TTGCCATTGG TAATGTGGTC TGTGCAATGA TTACTAAGGA GAAATTCCAT
TCGTCAGTGG GCGTTCTCCC AAAGCTTTTT CAGGATAGCG GCAAGTTGGA AAACGTACAA
AGTGCTGATG TTAATGCTGA AAGTCTATCC AAAGTTCAGC TTTCTGATTT GGAGTGCCAA
TCTGTTGTAT ATTCAACTGA CTGTAGTGAG ATTGTACTTG TTCGTCGAAA AGGCTCAGAG
AACCTACTGA GCTTGAAGAG GTTTTCAAAG CAGAGAATAA GGCGACTTGG AAGGGAAGCA
CAAGTCTTGA AGGAAAAGGA CCTAATGAAA AGC---TTGA GTCATTCAGC TTGTGTGCCA
CAAGTTCTAT GCACATGTGC TGATCATGCA TATGTTGGTG TGTTGCTAAA TATTTCCCTA
ACTTGTTCGC TTTCTTCAAT ACTCCATACA CCCCTTGATG AACCATCGGC TCGTTTTTGC
GCTGCTTCCA TTGTTGTTGG TTTGGAGCAG CTACACAAGA ATGGCATCCT TTACAGGGGG
GTCTCACCGG ATGTCCTAAT GCTTGACCAG ACAGGTCATA TTCAGTTTGT TGACTTTCGA
TTTGGGAAAA GAACCTTCAC GATATGTGGA ATGGCAGATT CTTTGGCTCC AGAAATAGTT
CAAGGGAAAG GCCATGGTTT CCCTGCGGAC TGGTGGGCCT TGGGTGTCTT GATTTATTTC
ATGCTGCAAG CCGAAATGCC ATTTGGTTCG TGGAGAGAGA GTGAGCTGGA TACATTTGCA
AAGATTGCTA AAGGGCAGCT CGCTCTTCCC CAAACCTTCA GCCCTGAGGT GGTTGACATC
ATCCACAAGT TACTGGATGT TGATGCAAGC ACAAGACTTG GAAGTGACGG T---GCAGAT
TCCATTAAGA GTCACAAATG GTTTGATGGT ATTGGATGGA AAGGTATTAC GGTTGGGGGC
TCCCCTGTTC CTCAAGATAT ATTATCTAGA ATTAAGCTGC ATTTAGAGAA TCATGTGGAA
GAAACTTCT- --ATGCCTCC A---CCTTCT TCCTCTCAAG AT------GA TGAGCTTAAC
ACTCCTGAAT GGGATTGG
>Brdi_Bradi3g10350.1.v2.1
ATGGGCTGCT CACCTTCTTG CTTCAGACAA ACACCTGATT CTCCACGAGA GTCAAGAGAA
GGAAGGGGA- -----AAGAC AGATTCTAGT GCTTCTTCT- --GAT---GA CCTAGAGGGT
GAAGATGATG GATTGAAC-- -CAAATGAAC ATTACAAGG- -----GAATC AAATGTTGGT
ATCAATCGGC TCTCGAGGGT TTCTTCGCAG TTTCTTCCTC CAGAAGGTTC ACGCAAAGTT
CGAGTCCCAT TGGGGAACTA TGACCTGAGA TATTCCTATT TGTCTCAAAG AGGTTACTAC
CCAGAATCAT TGGACAAACC GAACCAAGAT AGCTTTTGCA TCCATACTCC GTTTGGAACA
AGCCCTGATG ACCACTTCTT TGGTGTATTT GATGGCCATG GGGAGTATGG AGCTCAGTGC
TCACAATTCG TGAAACGAAG ATTGTGTGAA AACCTGCTCA GAGACAGCCG GTTCCGTACT
GACGCTGTTC AGGCTCTTCA CTCTGCTTTC TTAGCAACAA ATTCTCAGCT CCATGCGGAC
AGTTTAGATG ATTCTATGAG TGGTACTACC GCGATCACTA TATTGGTAAG GGGCAAAACA
TTGTATGTTG CAAATTCTGG TGATTCACGT GCTGTTATTG CTGAGAAAAG AGGAGAAGAT
ATTGTTGCTG TTGATCTCTC CATAGATCAA ACTCCTTTCC GGGCTGATGA GGTTGAAAGG
GTCAAGGAGT GTGGCGCCAG GGTTCTGACA TTGGATCAAA TAGAGGGACT AAAGAACCCA
GATCTGCAGT GTTGGGGTAC CGAGGAAAAT GACGAT---G GTGATCCTCC AAGGTTGTGG
GTGGAAAGTG GCATGTACCC AGGAACTGCT TTTACTCGTA GCATTGGAGA TTCTGTCGCT
GAATCAATTG GTGTTGTGGC AAATCCTGAG ATTTTTATCC TGGAGCTCAC TGCTATCCAT
CCATTCTTTG TTATTGCTAG TGATGGAGTT TTCGAGTTTC TTTCTAGTCA AACAGTCGTT
GACATGGCTA AATACAAGGA TCCTCGTGAT GCATGTGCTG CAATTGTTGC TGAATCCTAT
CGTCTCTGGC TACAGTATGA AACTCGTACG GATGACATTA CAATCATACT TGTGCATATT
AACGGGTTAA CTCAAACCAT AATGAAG--- ---GTGTCTT TGCAGCCTTC ACAGCAAGTA
TTAGAATTGG CG---GGCTC CGAATCACCA TCCGTTGTAA GTATGAACCC CAATAAGCAG
CGTTCAACTT ATGATCTATC GCGCACACGG CTGAGAGCTC TTGAAAGTTC TCTTGGGAAT
GGTCAACTAT GGGCCCCTCC ATCTCCATCA CATCGCAAGA CATGGGAAGA GCAAGCACAT
ATTGAGCGGA TACTACATGA TCATTTCCTC TTCAGAAAGC TCACTGATTC GCAGTGCAAT
GTTTTACTTG ATTGCATGCA ACGGCTCGAG GCAAAACCCG GGGATATAGT AGTGCAACAG
GGTGGTGAAG GTGACTGCTT CTATGTAGTT GGGAGTGGTG AGTTTGAAGT TCTGGCTATT
CAGGAAGAAG ATGGGAAG-- -GAA------ ATGACCAAGG TTCTGCATCG GTATACTGCT
GACAAACAAT CTTCCTTTGG AGAGCTAGCA CTGATGTACA ACAAGCCACT TCAGTCTTCA
GTTCGTGCCG TGACTAGTGG AACATTATGG GCTCTAAAGC GGGAGGATTT CAGGGGAATT
CTGATGTCAG AGTTTTCGAA CATATCATCA TTGAAGCTGC TCCGGTCTGT AGAGCTGTTT
ACAAAATTGA CAGTGGTTCA GCTAAGTCAA CTTGCCGAAT CACTTGTTGA GGTATCCTTC
GCAGACGGAC AAGTAATAGT AGAAAAGGAT GATGAAGTCT CTAACCTGTA TATTATTCAA
AGAGGTCGTG TGAGACTTAT AGTAGCAGCT GATCAGTTAA ATTCA---GA TGCTTGGGAT
CTTCTTAGTG CTCACACCAA GCAGGTCCAA CAAAGTCAAG AAAATGGCAA TTATGTGGTT
GAGATAGATG AGGGAGGTCA CTTTGGAGAG TGGACTCTCA TTGGAGAGAC TATC---GCA
TTTACCGCTA TCTCAGTTGG TGATGTGATT TGTTCTACTA TTGCAAAGGA GAAGTTTGAT
TTAACTGTTG GGTCTTTGCC TAAACTTTCA CAGCCTGATT CCAAGCTTCA GCATAGTGCA
GAGGAGGATT TTTCC----- ----TTTCGG CGGGTTCATC TATCTGATTT GGAATGGAAG
ACGTGCATAT ATGCCGCTGA TTGCAGTGAG ATCGGCCTCG TCCAAGTTAG AGGCTCCGAC
AAGATTAAAA GCTTCAAAAG ATTTTATATC AAGAGAGTAA AAGATCTCCG TAAGGAGGCA
CAGGTCTTTC AGGAGAAAGA CATCATGAAA AGT---TTGA GCCAAACTGC ATGTGTGCCA
GAAGTTTTAT GTACTTGTGC TGACCAATCA TACCTTGGAA TACTGCTGAA TTGTTGCCTT
TGTTGCTCAC TGGCTTCAAT ACTTAGTACA CCACTAAGTG AGTCATCTGC ACGATTCTAT
GCAGCTTCAG TTGTTGTTTC TCTAGAAGAA CTTCACCAGA GGTGTATTCT TTACAGAGGT
GTTTCAGCAG ACATTCTTAT GCTTGACAGA TCGGGACATC TGCAGATAGT TGACTTTAGG
TTTGCAAAGA GGACATACAC AGTATGTGGC ATTGCTGACT CGCTAGCTCC AGAAATCGTT
CTTGGCAAGG GCCATGGATT TGCTGCTGAC TGGTGGGCAC TCGGAGTATT GATTTATTTC
ATGCTGCAAT CTGACATGCC ATTTGGGTCC TGGAGGGAGA GTGAGCTAGA ACCTTTCGCA
AAGATTGCAA AGGGGCACCT AATTATGCCG TCAACATTCA GCGTGGAAGT TGTTGACCTT
ATAACCAAGC TACTTGTGGT AGATGAAAAT GCACGCCTCG GAACCAACGG T---GCAGAC
GCCGTGAAGA AACACCCCTG GTTTGATGGC ATTGACTGGA AACAAATAGC AGATGGCACT
TTAACAGTAC CTCAAGAAAT TTCTGATCGC ATCGCCAGCT ATGTAGAAAC TCTTCAGGAG
GATTTAACT- --GGCTCCCC T---TCCATG ATGACTGAAG ATCCC---GC TGATCTGGCT
GTTCCAGAAT GGGATTGG
>Caca_C.cajan_12851
ATGGGTTGCA TTTACTCGTG CATAGGCGAC AAT---TGCA GAGGCTCCAG CATCAACGGT
GCCGACATC- -----GCCGA AGTCGCCAAT TTCTCTTCC- --GATGTCGA AGAAGCCGAA
ATCAGAGACC AATTGAAC-- -CAATTGAGC ATCACTAGA- -----GACTC CGAAGCCGGA
ATCCGAAGAC TCGCTAGGGT TTCCGCGCAG TTTCTTCCGC CGGACGGTTC ACGAATCGTC
AAGGTTCCTT CTGGAAACTT CGAACTGCGC TATTCGTTTC TCTCGCAGCG TGGTTACTAC
CCCGATGCAC TCGACAAAGC TAACCAAGAT AGTTTCTGCA TCCACACTCC TTTCGGTACG
AACCCTAACG ACCATTTCTT CGGCGTGTTC GACGGCCACG GGGAGTTCGG AGCTCAGTGT
TCGCAGTTCG TGAAGCGGAA GCTCTGCGAG AATTTGCTCA GGAACTCGAA GTTCCGCGCG
GACCCTGTCG AGGCTTGCCA CGCGGCGTTC CTGGCGACGA ATTCGCAGCT TCACGGCGAT
GTTTTGGATG ATAGCATGAG CGGGACGACG GCGGTGACGG TGCTGGTGCG GGGGAGGACG
GTGTACGTGG CGAATTCCGG TGATTCGAGG GCGGTGATTG CCGAGAGGAG GGGGAAGGAG
GTTGTGGCGG TTGATTTGTC GATTGATCAG ACGCCTTTTA GGGCGGATGA GCTTGAGAGG
GTGAAGCTTT GCGGGGCGAG GGTGCTTACT TTGGATCAGA TTGAGGGGTT GAAGAACCCT
GATGTTCAGT GTTGGGGCAC TGAGGAGGGT GATGAT---G GTGACCCTCC TAGGTTGTGG
GTGCCCAACG GGATGTACCC AGGGACTGCT TTTACCAGGA GTATTGGTGA TTCTATTGCG
GAGACTATTG GAGTTGTGGC TAACCCTGAG ATTGTGGTGT TTGAGCTCAC GCAGGATCAC
CCTTTCTTTG TGCTGGCCAG TGATGGGGTG TTTGAGTTTC TCTCTAGCCA GACTGTGGTT
GAGATGGCAA AATTTAAAGA TCCTCGTGAT GCTTGTGCTG CAATTGTGGC AGAATCTTAT
CGGCTCTGGC TACAGTATGA AACTCGTACA GACGACATTA CAGTCATCAT TGTGCATATA
AATGGGCTAA CTCAGTCAGC ATGTTATGGT GATGTTTTGC GAACCCCTGT GCCTCAAGTT
GTAGAGGTGA CA---GGTTC AGAATCCCCT TCCACCTTTG GCTGGAATGC TAGGAACCAT
CGTGTAAGGC ATGATTTGTC AAGGGCACGC CTCCGAGCAC TTGAAAATTC CTTAGAGAAT
GGGCAAGCTT GGGTTCCTCC ATCTTCAGCC CATAGGAAGA CATGGGAAGA AGAAGCACAC
ATAGAGCAGG CGTTGCATGA TCATTTTCTC TTCCGAAAAC TAACTGATTC TCAGTGTCAT
GTTTTATTGG ATTGCATGCA AAGAGTGGAG GTCCAACCTG GGGATATTAT AGTCAAACAG
GGTGGTGAAG GTGACTGTTT TTATGTTGTT GGTAGTGGAG AATTTGAGGT CTTGACGACT
CAGGAAGAAA AAGATGGG-- -GAG------ GTGCCTAGGG TTTTGCAGCG CTACACAGCT
GAAAAACTCT CATGCTTTGG AGAACTTGCT CTAATGTATA ATAAACCACT CCAAGCTTCT
GTACGTGCTG TAACAAAAGG AACTCTTTGG GCTTTAAAAC GAGAAGATTT TCGAGGGATT
TTAATGTCAG AGTTCTCTAA CTTATCATCC TTGAAGTTGC TTCGGTCTGT AGATCTCCTC
TCAAGGTTGT CAATTTTACA ACTCAGTCAG ATTTCTGACT CCCTTTCTGA AGTATCCTTC
TCGAATGGCC AGACAATAAT AGACAAAAAT GAA---GTTC TTGCATTGTA CATTATTCAG
AAGGGACAAG TGAAAATCAC TTTTGATTCT GATTTATTGA TAAGTCCAAA TGCCTACAGC
CTC---AAGC CTGACATCCA AAATGAGGAT GATGTAGAGA GCAGAAGAGA GCTGTCAATA
GAGAAGTCTG AGGGGAGTTA TTTTGGTGAA TGGGCCCTTC TTGGTGAACA TATTGGTTCC
TTAAGTGCTG TTGCTGTGGG TGATGTTGTA TGTGCTTTAC TAACAAAGGA CAAATTTGAA
TCTGTTATTG GCTCCTTACA AAAGATTTCT CTGGAAGATC ACAAATCAGA GTTGACTAGA
AATCATGATT TATCATCC-- ----CTTGAT AAAGTCCACC TCTCAGATTT GGAGTGGAGA
AAGACACTAT ATTCCACTGA CTGCTCTGAG ATAGGGCTTG CAAATTTAAG AGATTCAGAA
AATTTACTTA CTTTGAAGAG ATTTTCTAAG CCAAAGGTGA AAAGGCTAGG AAAGGAATCA
CAAGTCCTGA AAGAGAAAGA TTTGATTAAG GGT---ATGG GCTCTTCAGC TTGTATACCA
CAGGTTTTAT GCACTTGTGC TGACCGCATG TATGCTGGAA TACTGCTAAA TACACGCCTT
GCCTGCCCTT TGTCTTCCAT ACTTTCAAGT CCTTTTAGTG AATCAGCAGC GCAGTATTGT
GCTGCTTGTG TTGTTGCTGC CTTAGAAGCC TTGCACAAGA ATGGTGTTCT CTATAGAGGT
GTGTCACCTG ATTTTTTGAT GTTGGAGCAA ACAGGACAGA TACAGCTGGT GGACTTCAGA
TTTGGAAAAA GAACATTCAC AATTTGTGGA ATGGCAGATT CACTGGCTCC AGAGATTGTT
TTGGGAAAAG GCCATGGTTT CCCTGCCGAC TGGTGGGCAT TGGGAGTTTT AATATATTTT
ATGTTACGTG GTGAGATGCC ATTTGGGTCA TGGAGAGAAA ATGAACTCGA TACAGTTGCC
AAAATTGCAA AAAGGAAGCT GCATCTTCCC GAGACTTTTA GTCCTGAAGC TGTTGATCTC
ATCTCCAAGC TACTTGAAGT GGAAGAAAAC ACTAGACTTG GTAGCCAAGG T---CCTGAT
TCTGTCAAGA GTCACCCGTG GTTTAATGGT ATTGAATGGG AAGGGATTAG ACACCGCACC
TTTCCTGTTC CTCAGGAAAT TATTTCTCGT ATAACACAGT ACTTGGAAGT TCATTCTGAG
GATTCTAGT- --ACTGGTTA TCTGGGGTCG CCTTTACAGG AGGTA---GA AGAACTTAAT
GTGCCCGAAT GGGACTGG
>Sppo_Spipo26G0001400
ATGGGGAGCT CGTGCTCATG TGCCGGGCAA GCGCCCGATT CACCCAGAGA TACCAAACTG
GCGAGAGCG- -----ACCTC CGGTGCCTCT GTGTCTTCT- --TCT---GA GCAGGGAGAC
GCCGAAGAGC AGTTTCAA-- -CGATCAAAC TTCCACAGG- -----GATTC TAGCATTGGA
ATCAATCGGC TGTCGAGGGT CTCCTCGCAA TTTCTTCCTC CTGATGGTTC ACGCACAGTT
AAGGTCCCGG CTGGAAACTA TGATCTGCAG TACTCTTATT TGTCTCAGAG AGGGTATTAT
CCTGAGGCAC TGGATAAAGC AAATCAGGAC AGCTTCTGCA TACATACGCC CTTTGGAACA
AGCCCTGATG ACCATTTCTT TGGAGTATTC GATGGGCATG GAGAATTCGG AGCTCAGTGT
TCACAATTTG TGAAGAGAAA GCTCTGCGAA AATCTATTAC GGAACAGTCG ATTCCGCACG
GATCCTGTGG AGGCCTGTCA CGCCGCCTTC TTGGCAACGA ATTCACAGTT GCATGCAGAT
AGCTTGGATG ATAGCATGAG CGGGACGACG GCCGTTACCG TTCTGGTTCG GGGTGGAACG
ATCTACGTTG CAAATTGTGG TGATTCCAGG GCTGTCATTG CGGAAACGAG AGGGAAGGAC
ATTGTGGCTG TGGACCTGTC GGTTGATCAG ACTCCTTTTC GAACTGATGA GCTTGAAAGG
GTCAAGCAGT GCGGAGCTAG GGTCCTTACG TTGGATCAGA TAGAGGGACT GAAGAACCCG
GATGTTCAAT CCTGGGGCAC AGAGGAAGGT GATGAT---G GTGATCCTCC CAGAGTCTGG
GTTCAGAATG GGATGTATCC CGGAACAGCG TTCACCAGGA GTATTGGAGA TTCCATTGCT
GAGTCTATCG GTGTCGTAGC AATGCCAGAG ATCGTCGTCT TAGAGCTTAC ACAGAATCAT
CCATTCTTTG TGATTGCAAG TGATGGTGTT TTCGAGTTTC TCTCCAGTCA AACTGTGGTT
GACATGTCCA AGTTTAAGGA CCCCCGGGAT GCATGTGCTG CAATTGTTGC TGAATCATAT
CGGCTTTGGC TGCAGTATGA AACTCGTACA GATGATATTA CCATCATTGT CGTGCACATA
AATGGACTAA TTCAAGGTCC ATCCAAC--- ------AGTT TAAGAACTCT GCCACAAGTG
GTTGAAGTGC CA---GGGTC TGAGTCTCCC TCCGCATTTA ACTGGAACTC TGGGAACCAG
CGTGTGAGGC AAGATTTGTC ACGGGCACGA CTGAGGGCCA TTGAAAGTTC CCTTGATAAG
GGGCTTGGGT GGGCCCCTCC TTCTCCATCG CATAGAAAAA CTTGGGAAGA AGAAGCACAC
ATCGAACGAG TTCTGCATGA TCATTTCTTA TTCAGAAAGC TCACTGAGTC TCAGTCTCGT
GTGTTGCTGG ACTGCATGCA ACGGATTGAG GTCAAACCTG GCGATATAGT TGTTCAGCAG
GGTGGCGAGG GTGATTGCTT CTATGTAGTT GCAAGCGGAG AATTTGAAGT CTTAGCTACT
CAGGAGGAGG CAGGTGGAAA AGAG------ GTGATCAGGG TTCTTCATAA GTACACTTCT
GAGAAGCTGT CATCGTTTGG GGAATTAGCG TTGATGTACA ATAAGCCACT ACAGGCATCT
GTTCGTGCAG TGACGAGTGG TACACTTTGG GCTTTGAAGA GAGAAGATTT TCGAGGAATT
CTCACGTCCA AGTTTCCCAA CTTATCGTCA CTGAAATTAC TTCGATCCAT AGATCTTTTT
TCAAGATTGA CGGTATTGCA GCTGAAAAAT ATTTCTGATA TACTTGAAGA AGTATCCTTC
TCTGATGGGC ATCCGATAGT TGAGAAGAGT CAATATCTGT CTGCGCTGCA TATTATTCTG
AAAGGTCAGG TGAGAATGAC GTATGAGGAT GAAACTTTGC GAAGCCCAAA TGTTCGCAGC
CTTCCATCTC CTAATATTAC ACAGGAAGAT CATACCCGCA GATACAGTGT GCATGAGGTT
TTGCTCTCAG AAGGAAGCCA TTTTGGCGAC TGGACACTTC TTGGAGAGAA GATTGGCTCA
TTGAGTGCTA TTGCTGTTGG TGAAGTTGTT TGTGCAGTCA TTACAAAGGA GAAGTTCGAT
TCAGCCATCG GGCCTTTGCC GAACCTTCCA CCAGATGATC AAAAGGTGGG GTGCATTACA
GAT---GATG CCACAAGG-- ----TTGTCT AAAATTCGAC TTTCTGACCT GGAATGGAGA
AAGAGCATAC ATGCAACTGA CTACAGTGAT CTTGGCCTTG TCCTTTTGAA AGATTCAGAA
GAGCTTCTGA CTTTGAAAAG ATTTTCAAAG AAGAAGATCA GGCAGCTTGG AAAAGAAAAT
CAAGTTCTGA AGGAGAGAGA TTTGTTGAAG AGC---CTGG GCCATTCAGC TCACATGCCT
CGTGTCCTTT GCACACTTGC TGACCAATCG TATCTTGCAA TACTGCTTAG TGCGTGTCTG
TCTTGTTCAC TATCTTCGAT ACTGTACAAG CCCCTGGATG AACCATCAGC ACGGTTCTGT
GCTGCGTCCT TGGTAGTTGC TTTGGAGGAG CTTCATAAAA CCTCTATCCT CTACAGAGGC
GTCTCACCTG AGATTCTAAT GCTTGACCGT CGCGGGCATC TGCAGTTGGT AGACTTTCGA
TTTGCGAAAA GGACATTCAC CATTTGTGGG ATCGCTGATT CCTTATCTCC AGAGATACTC
CAAGGAAGAG GGCATGGTCT CGCTGCTGAC TGGTGGGCAT TGGGGGTGCT GATTCACTTC
ATGCTCGAGG CTGAAATGCC ATTTGGTTCA TGGAGGGAGA GCGAATTAGA GACGTTCACA
AAGATCGCCA AGGGGCGTCT GACTCTTCCA GAGACTCTCA GCAGGGAAGT GATCGACCTC
ATCACCAAGC TGCTGGAGGT CGACGAGACA AGGAGGCTGG GCAGTAATGG T---GCCGAG
TCCGTGAAGA GGCATCCGTG GTTCGATGGC CTCGATTGGA AGGGATTTGC AGACTGCACT
GTTCCTGTTC CTCAAGAGAT CACCTCCAGG ATAGACTACT ACCTGGAAAA CCGAGCAGAA
GGCGCCAAG- --ACTCCTAC CATCTCTTCT CCATCGCCAG AGGCA---GA TGAGGCGGGC
GCGCCGCAAT GGGATTGG
>Seit_Millet_GLEAN_10005855
ATGGGCTGTT CAGCTTCCTG CCTTGGGCAG ACACCTGACT CCCCAAGAGA ATCAAGGGGA
GGGAGGGGA- -----AAGGG AATC---GGT GGTTCTTCT- --GAT---GA TCTCGGGGAA
GACGACGACT CGTTGAAC-- -CAAATGAAC ---ACAAGG- -----GAATC AACTGTTGGC
ATCAGTCGAC TATCAAGGGT CTCATCACAG TTTCTTCCTC CTGATGGTTC GCGCAAAGTT
CAGGTCCCTT TGGGTAACTA TGACCTGAGA TACTCCTTCT TGTCTCAAAG AGGTTACTAT
CCAGAATCAC TGGACAAGCC AAACCAAGAT AGCTACTGCA TACATACCCC ATTTGGAGCA
AGTCCTGATG ACCACTTCTT TGGTGTGTTT GATGGTCATG GAGAGTATGG AGCCCAGTGC
TCACAGTTTG TGAAGCGAAG ATTATGTGAG AACCTGCTCA GAGATAATCG CTTCCGTACA
GATGCTGTGC TAGCTCTTCA TTCTGCTTTT GTGGCAACAA ACTCGCAGCT TCATGATGAC
AACTTGGATG ACTCCATGAG TGGTACTACA GCAATCACTA TATTGGTCAG GGGTAAAACT
ATATACGTTG CAAATACTGG CGATTCACGT GCTGTTATTG CTGAAAAACG AGGGGACAAT
ATTGTTGCTG TTGATCTCTC CATAGATCAA ACTCCTTACC GGTTTGATGA GCTTGAAAGG
GTCAAGGAAT GTGGTGCTAG AGTTCTGACC TTGGATCAAA TAGAGGGGCT AAAGAACCCA
GATGTGCAGT GTTGGGGTAC TGAAGAAAGT GATGAT---G GTGATCCTCC AAGGCTATGG
GTGCAAAATG GCATGTACCC AGGAACTGCT TTTACACGTA GCATTGGAGA TTCTGTTGCT
GAGTCCATTG GTGTCATTGC AGATCCCGAG ATTTTTGTTC TGGATCTCAA TTCCAAAAAT
CCATTTTTTG TTCTTGCTAG TGATGGAGTA TTTGAGTTCC TTTCCAGTCA AACAGTTGTC
GACATGTCTA AATACAAGGA TCCTCGAGAT GCATGTGCAG AAATTGTTGC TGAGTCCTAT
CGTCTTTGGC TACAGTATGA AACTCGCACA GATGATATTA CAATCATAGT TGTGCATATT
AATGGGTTAA CTCAGACTGT TACAAAA--- ---GTGTCTT TACAGCCTTC ACCACAAGTA
GTAGGACTGG CA---TGCTC CGAATCACCA CTAATA---- ---------- ----------
---------- ---------- ---------- TTACATGCTG TC---CTATT GCTGACAAAC
---------- ---------- ---------- ---CTCAAAT ACCATGATAT GAAGGCGCAT
ATTGAGCGGG TACTACATGA TCATTTCCTC TTCAGAAAGA TTACTGACTC GCAATGTCAT
GTTCTACTTG ATTGTATGCA ACGGGTTGAG GTGAAACCTG GGGATATAGT AGTGCAGCAG
GGTGGCGATG GTGACTGCTT CTATGTAGTT GGTAGTGGTG AGTATGAAGT TCTGGCCATT
CAGGAAGAAG AAGGAAAG-- -GAA------ ACAACCAAGG TTCTGCATCG GTATACAGCA
GACAAGCTAT CTTCCTTTGG GGAGCTAGCA CTGATGCACA ATAAGCCACT TCAAGCTTCT
GTTCGTGCTG TGACCAGTGG AACATTATGG GCTCTAAAGA GGGAGGATTT CCGGGGAATT
CTGATGTCAG AATTTTCAAA CATTGCATCA TTGAAGTTGC TCCGATCAGT AGAGCTGTTT
ACAAGATTTA CAGTGCTTCA ACTAAGTCAA CTTGCTGAGT CACTTGTTGA AGTATCTTTT
GCAGATGGTC AAACAATAGT AGACAAGAAT GATGATGTCT CTGCATTATA TGTCATTCAA
AGGGGTCGTG TGAGACTTGT ATTGGCTGCT GATCAGATGA ACTCA---GA TGCTTGGGAT
CTCATTAGTG CTCATACAAA GCAGGCACAA AGCAGTCAAG AAAATGGTAA TTATGTGGTT
GAGATAGGTG AGGGAGGACA CTTCGGTGAA TGGACTCTCA TTGGTGAAAC CATT---ACG
TTCACTGCTA TTGCAGTTGG TGATGTGACT TGTTCTACTA TTGCAAAGGA GAAATTTGAT
ACAATTGTTG GGCCTTTGCC TAAACTTTCA CAAGCTGATT CCAGGATTGA GAATGTTGCA
GATGATGACT TCCCC----- ----TTTAGG AGAGTGCAGC TATCTGATTT GGAATGGAAA
ATGTGCATAT ATGCTGCTGA GTGCAGTGAG ATTGGTCTCG TCCGAATCAG GGGCTCT---
---------- ---------- ---------- ---------- ---------- ----------
---------- ---------- ---------- ---------- ---------- ----------
---------- ---------- ---------- ---------- ---------- ----------
---------- ---------- ---------- ---------- ---------- ----------
---GCCTCAG TTGTTGTTGC TCTAGAAGAA CTTCATCAGA AGTCCATTAT TTATAGAGGT
GTTTCGGCAG ACATTCTTAT GCTTGACAGA TCAGGTCATC TGCAACTGGT TGATTTTAGG
TTTGCAAAGA GGACATACAC AACATGTGGG ATTGCTGACT CTCTAGCACC AGAGATAGTT
CTTGGTAGGG GCCATGGATT TCCTGCTGAC TGGTGGGCCC TTGGAGTCTT GATCTATTTC
ATGCTGCAGT CTGACATGCC ATTCGGTTCC TGGAGGGAGA GCGAACTGGA ACCTGTTTCA
AAAATTGCCA AAGGCCACCT TGTTATGCCA TTGATATTCA GTGCGGAAGT TATTGACCTT
ATAACCAAGC TACTTGTGGT AGATGAAAAT GTGCGCCTCG GAACCAGTGG T---GCCGGA
GCTGTGAAGA AACATCCCTG GTTTGATGGC ATTGACTGGG AACAAATAGC ATCTGGGACT
TACACAGTAC CTGATGAAAT CACTGAGCGG ATGGACAGCT GTATAGAAAC TCTTAACGAG
GACTTAACA- --GCGTCTCC T---TCTGTG CCAATTGAAG ACCCA---GA TGATCTTACT
GCTCCAGAAT GGGATTGG
>Aqco_AcoGoldSmith_v1.001312m
ATGGGTTGCT GGTATTCGTG TATTGACGGG ATTTCCAGTT CTCCGGGGGA TTCTCGTCAT
GTGAGACCT- -----GTAGG TGTT---GTT TTTTCTTCA- --GAT---GA TGAAGGAGAA
AATGGCGATC AATTCAAT-- ----CTAAAT ATAGACAGG- -----GATTC TGAAGTAGGT
ATAACTAGAC TTTCAAGGGT ATCTTCACAG TTTCTTCCAG CGGATGGTTC CCGTACGGTT
AAAGTTCCGT CAGGAAACTA TGAATTGAGA TACTCATATT TGTCTCAAAG AGGGTACTAT
CCGGATGCTC TTGACAAAGC AAATCAGGAC AGTTTCTGTA TTCACACCCC ATTTGGAACA
AATCCTGATG ATCATTTCTT TGGGGTTTTT GATGGGCATG GAGAATATGG TGCTCCTTGC
TCACAGTTTG TAAAGCAAAA ATTATGTGAA AATTTGCTTA GAAATAGTAA ATTTCAGATT
GATCCTATAG AGGCCTGCCA TTCTGCATTT CTGGCAACAA ATTCACAGCT ACATTCAGAT
AATTTGGACG ACAACATGAG TGGGACCACT GCTATAACGA TATTGGTTCG GGGTAGAACT
ATATACGTTG CAAATGCAGG CGACTCTCGC GCTGTCATTG CAGAGAGGAG AGGAAAGGAA
GTTGTTGCCG TGGACCTCTC TATTGATCAG ACACCTTTCC GAGCCGATGA GCTTGAAAGA
GTTAAACAAT GTGGAGCTAG AGTTCTTACT TTAGACCAGA TTGAAGGCTT AAAAAATCCA
GATGTGCAGT GCTGGGGCAC TGAAGAAAGC GATGAC---G GTGATCCTCC AAGATTATGG
GTGCAAAATG GAATGTATCC TGGCACAGCT TTTACTAGAA GTTTAGGTGA TTCTGTTGCT
GAGTCTATTG GGGTTGTTGC TACTCCTGAA ATAGTTGTTT TGGAGCTCAC TCCAAATAAT
CCATTTTTTG TGATTGCCAG CGATGGTGTG TTTGAGTTTC TTTCTAGCCA AGCCGTGGTT
GACATGGCAA AGTTCAAAGA TCCTCGTGAT GCTTGTGCTG CAATTGTCGC TGAATCCTAT
CGGCTTTGGC TGCAGTATGA AACTCGTACA GATGACATTA CTATTATAGT AGCGCATATA
AATGGGCTAG CTCAATCAAC AACAACAAGT ---ACTTTTG TGAAACCTAT GCCTCAGATT
GTAGAAGTGA AG---GGTTC CGAATCACCT CTTACCACTA GGTGGAATGC CAGAAACAAT
CGTGCAAGAC ATGATTTGTC AAGAGCGCGT CTCCGAGCCA TTGAATGTTC TTTAGAGAAC
GGCCAA---- ---------- ---------- ---------- ---------- ----GCGCAT
ATTGAGAGGG CTTTGCACGA CCATTTTCTT TTCAGAAAAC TTACTGATTC TCAGTGCCAT
GTTTTGTTGG ATTGTATGCA AAGACTAGAA GTCCGTCCTG GAGATGTTGT CGTACAGCAG
GGTGGAGAGG GAGATTGCTT TTTTGTTGTT GGCAGTGGTG AGTTCGAGGT CTTGGCTACC
CAGGAAGAGA GAAGTGAA-- -CAG------ GTTCCCAGGG TTCTGCAACG ATACACGGCT
GAAAAGTTCT CATCATTCGG GGAGCTCGCA CTGATGTATA ACAAACCCCT CCAGGCTTCT
GTTCGTGCTG TGACAAATGG AACTCTGTGG GCTCTGAAGA GAGAAGATTT TCGTGGAATT
CTCATGTCTG AGTTTTCAAA CTTATCCTCA TTGAAGTTGC TTCGATCAGT AGAGCTTCTC
TCTAGGCTGA CAATTTTACA ACTGAGTCAT ATCGCAGATT CTCTCTCTGA AGTTTCCTTC
TCAGATGGAC AACAAATAAT TGATAGGAAT GAGCCTCTTT CAGCATTGTA CATTATCCAG
AAGGGTCAAG TGAGAATCTG TTATGACATG GACCTGATTA GTAATCCTAA CATTGACAGT
CTCTTACCTG AGACTTCCAA ACAGGAAAAT CACACTCAGA GGAAGAAAGA AGTAGTGGTA
GAAAAGACAG AAGGTAGTTA TTTTGGTGAA TGGGCACTTC TGGGTGAACA AGTTGGGTCT
CTAAGTGCAG TTGCTGTCGG TGATGTGGTA TGTGTTCTTG TGACAAAGGA GAATTTTGAT
TCTGCTGTTG GACCTATTGC AAAGATTTCA CTGGGAAATC ACAAG----- ----------
------TATG TTCCT----- ---------- ---------- ---------- ----------
------ATCT TTTTTACGGA CTCAAATTGA ---------- ---------- ----------
---------- ---------- ---------- ---------- ---------- ----------
---------- ---------- ---------- ---------- ---------- ----------
---------- ---------- ---------- ---------- ---------- ----------
---------- ---------- ---------- ---------- ---------- ----------
---------- ---------- ---------- ---------- ---------- ----------
---------- ---------- ---------- ---------- ---------- ----------
---------- ---------- ---------- ---------- ---------- ----------
---------- ---------- ---------- ---------- ---------- ----------
---------- ---------- ---------- ---------- ---------- ----------
---------- ---------- ---------- ---------- ---------- ----------
---------- ---------- ---------- ---------- ---------- ----------
---------- ---------- ---------- ---------- ---------- ----------
---------- ---------- ---------- ---------- ---------- ----------
---------- ---------- ---------- ---------- ---------- ----------
---------- --------
```
