## Supplementary data 1-3 for "The Avocado Genome Informs Deep Angiosperm Phylogeny, Highlights Introgressive Hybridization, and Reveals Pathogen-Influenced Gene Space Adaptation": OG0009916_seq.cds.mus.aln_vf.fasta-gb

```
>PeaH_maker-Ctg0380-augustus-gene-2.2-mRNA-1
ATGGTA---T GTGGATGTCT CTCAGAGCAG TTTCTC---G AGAACAACTC GATTGCAGAT
TTCATGAGAG GGGAGTTGCA GACGGCTGTC GTCACTTACA GGAAGAAATT CCCATGGTCT
GTTCTACAGC CTTTTCTTCA GGTTGATTTG GTGTCGACAA TTCATATCGC GGATAAAGAG
TTCGCAACTC TACAGAAGGA ACTTGAGCCC TATGATTGTG TACTATATGA GATGGTTGCG
AGCAAGGAGA GTTTAGAGAA CAGGAGGAAT CCAGCTTCTA TTAAGCTGAA A------GGT
TCACGTTCCC GGGGCTTCAA TATTCTTGGA TGTATTCAAC GGCAGATGGC TCGCATTCTA
TTGCTGGACT TCCAATTAGA TTGTCTTGAT TACCAGAGTG ACAACTGGTT TCATGCTGAC
CTCGACTATG AGACGTTCAA GTCACTTCAA CATGAAAGAG GTGAGAGCTT CTTCACATTT
GCAAGAGACA TGACTCTTAG ATCTACAAAA GCCTTGGTGC AACCAACATC TATCCCAGAA
GATCTTGGAC CTTGGAGATC TAAGCTTCTA TGGGCTTCCC GTGTTCTACC GATGCCACTT
GTCGGTCTTC TTATCATTGG AGGTGTCTGT GCGCAACCAG AAAATCAGGC ATCTGATTAT
CCAGAGTTGG AAGCACTGTC CAGGCTTGAT TTTGGTGCAG CGATGAAAGT CTTCTTGGCA
AAACGGCTGA CATCCGAGTT CACCCAGGTG ACTGCAGCAA TAGAGGAGAG GTCGGTCATC
ATTGGTGAAA GAAACAGAGT TGCGACGGAA GCAGTGCAGA GGGCAATCGA TGATGGGCAC
AAGAGAATTG CTGTCTTGTA CGGGGGTGGG CATATGCCAG ACTTGGGCAG GCGGTTACGG
GAGGAGTTAG ACCTGATCCC TACAAGGGTA CAGTGGGTAA CTGCTTGGTC AATTAAAAAC
---AGAGAGC TTGAGAGCCA G------TCT ATTCCGGTTT TGAACAGATT GGCTGAAATG
TCAGGGTGGC CACTGAACAG GTATCAGACA TTGGCATTGT TCATCTTCTC TGCCTTCCTT
GCATTGGACC TCTGGTTTTG GGAGCTCTTC TTCGGTTCTG TTGTGAATTG GACAGCTTGG
GCTGCTTCCG AAGCCAGC
>Prpe_PAC_17643702
ATGTCC---- ---------- ---------- ---------- ---------- ----------
---------- ---------- ---------- ---------- ---------- ----------
---------- ---------- ---------- ---------- ---------- -------AGG
TTTGAGACCC TGCAAAAGGA ACTTGAGTCC TATGATTGTG TCCTTTATGA GATGGTAACA
AGCAGGGAGA GTTTAGAGAA CAGAAGAATC CTTGCTGCCA CAAGACTCAA AGTCAAAGGT
TCACGCTCAA AAGGATTTAA CATTCTGGGA TGCATTCAGA GACAGATGGC TCGATTTCTG
ACGCTTGATT TCCAATTAGA CTGTCTTGAT TACGAGTCTG AGAATTGGTA CCATGCAGAC
CTCGACTTCG AGACTTTCCA ATTGCTTCAG CAAGAAAAAG GTGAAAGCTT CTTCACATTT
GCAAGAGACA TGACTGTTAG ATCCACGAAA GCTATGATTC AAACTGCTAC AATCCCAGAA
GGCCTTGGTC CTTGGAGATC TAAGCTTAAG TGGGCTGCAC GTGTGCTTCC TATGCCACTT
GTCGGCCTTC TCATTATTGG AGGTGTCTGT GCAGACACGG GCAGTGAGGA CTCGGAATTT
CCAGAATTTG AAGCCTTGTC TAGGCTTGAT TTTGGTGCAG CAATGAAGGT CTTCTTGGCA
AAGAGGCTTA CATCCGAATT CACGCAGGCT ACGGCTGATG TAGAAGAGAG CTCTGTGATT
ATTGGTGAGA GAAACAGAGC CGCCATGGAT GCACTCAGAA AAGCAATCGA CGGTGGAAAT
AACAGGATTG CAATACTATA CGGAGGGGGT CACATGCCGG ATCTCGGGAG GCGATTA---
CAAGAGCTGG AGCTGATCCC TACTCAGGCG CAGTGGATAT CTGCGTGGTC CATAAGAAAG
---CAGGATT TGAATAGCAG T------TCC CTTCCATTTC TGAAGAAAAT GGCTGAAGTA
TCAGGTTGGC CTTTGAACCG CTACCAGACT TTGGCGTTGC TCATATTTTC CTCGGTGCTT
GCATTGGATC TCTGGTTTTG GGAGCTCTTT TTTGGCACTG CTGTGAACTG GTCCTATCAA
CTTGCTTCAC AGGTTTCT
>Utgb_Scf00147.g10515
ATGGTT---C ATAGTTGCCT GACAGAGGAA TTCTCA---A AGAACAATTC CATAGCTGAT
TTCATGAGGG CTCAGTTGCA GACTGCTGTT GTTAGTTACC GCAAGAAGTT CCCGTGGTCC
CTTTTCCAAC CCTTCCTTCA GGTGGACTTG GTGTCAACTA TCCACATTGC TGACAAAGAG
TTCTCCACCC TGCAAAGTGT ACTTGAGCAA TATGATTGCG TTCTTTATGA AATGGTGACT
AGCAGAGAAA GTTTAGAAAG TAGACGAAAT CCAGCTGCTG GGAAAATTGT G------CGT
CAACAGTCTC GTGGATTTAA TATTCTTGGA TGCATTCAGA GGCAGATGGC AAAGTTGCTA
GTGCTTGACT TTCAGTTAGA TTGCCTTGAC TATGATGCTG AAAATTGGTA TCATGCAGAT
CTTGACTTTG AAACATTCAA AATGCTTCAG CTTGAAAAAG GAGAGGACCT CTTCACATTT
GCAAAGGATA TGACAATTAG ATCCACAAAG GCTGTAGTGC AGGCTGTCCC TATCCCAGAA
GATCTCGACC CTTTGAGATC TAAACTCTTG TGGGCTTCCC GTATCATTCC AATGCCTCTC
CTCGGCCTTT TCCTAATCAG CAGTGTTTGC ACTGACCTAG GAAACCAAGT A---GAGTAT
CCCGAATTAG AAGCACTGTC ACGACTTGAT TTTGGTGCTG CAATGAAAGT TTTTCTCGCA
AAGAGGCTGA CGTCCGAGTT CACTCAGGTG ACAGCTGATA TAGAAGAGAA GTCTGTTATC
ATTGGCGAGA GAAACAAAGC TGCAACCAAA GCTTTACATC AAGCAGTAAG CAGAGGAAGC
AATAAGATTG CCATCCTATA CGGAGGTGGG CATATGCCGG ACCTGGGGCG CCGCCTGCAG
GCAGAATTTG ACCTCGTCCC TTCCGATGTG CAGTGGATAA CAGCATGGGC CATCAGGAAG
---AAGAACC TGAGTAGCGA G------TCT TTGCCGTTGC TGAAGAAGTT AGCCGAGGTC
AGTGGGTGGC CCTTGAACAG GTACCAAACT CTTGCACTGC TGATTTTCTC TTCAGTCCTT
GCTTTGGATC TCTGGTTCTG GGAAGTGTTC GTTGGTACCA CTGTAAAT-- ----------
GCTGCTTCGG AACTGTTT
>Aqco_AcoGoldSmith_v1.007377m
ATGGTGGTGT GTGGTTCAGT TACTAACAAG TTTCTT---G AGAACAATTC CTTAACAGAT
TTCATGAGGG GAGAATTACA AACTGCTGTT GTTAGTTATA GAAAAAAGTT TCCTTGGTCT
ATTCTTCAAC CTTTTCTTCA GGTT------ ---------- ---------- ----------
---------- ---------- ---------- ---------- ---------- ----------
---------- ---------- ---------- ---------- ---------- ----------
---------- ---------- ---------- ---------- ---------- ----------
---------- ---------- ---------- ---------- ---------- ----------
---------- ---------- ---------- ---GAAAGAG GTGAGAGCTT CTTTTCATTT
GCTAAAGACA TGACGCTTAA ATCTACAAAA GCCATGGTGC AAGCAGTTTC TATTCCTGAA
GATCTTGGTC CTTGGAGATC TAAGCTCCTA TGGGCGTCGC GTGTGCTTCC TATGCCACTT
ATCGGTCTTT TTATAATTGG GAGTGTCTGC GCTGACACAG AGAACCAAGA ATCTGATTAT
CCGGAGTTGG AAGCATTGTC CAGACTGGAT TTTGGTGCTG CAATGAAGCT CTTCTTAGCA
AAACGGTTAA CGTCTGACTT CACACAGATA ACTGCAGAAG TAGAGGAGAA GTCTGTTATT
ATTGGTGAGA GAAACAGAGT TGCGACAGAG GCTTTGCAAA GATCAATCAA TGAGGGGAAC
AATAAAATTG CTGTACTGTA TGGGGGTGGG CACATGCCAG ACTTGGGTAG GCGGTTACGA
GAGGAATTCA ACCTGGTCCC CTCGCGAGTG CAGTGGGTAA CCGCTTGGTC GATAAGAAAC
---CGAGAAA TTGAGAGTAG G------TCC CTTCCATTTT TAAAGACATT GGCTGAAGTA
TCAGGGTGGC CACTGAACAG GTACCAGACT CTGGCCTTGG TTATCTTCTC CTCAGTCCTT
GCTGTGGATC TCTTGTTTTG GGAGTTATTT TTTGATACTG CAGTCAACTG GATTTCTCAA
GCTGCTTCAG ATATTAGT
>Soly_Solyc12g007090
ATGGTT---C ATCGCTCTCT CCCGGAGCAA TTCCTG---C AGAATAATTC GATTGCTGAT
TTTATGAGGG CTGAATTGCA AACCGCCGTC GTTACTTACC GGAAGAAGTT CCCTTGGTCT
CTTCTTCAAC CTTTTCTCCA GGTTGATTTG GTGTCGACAA TACACATTGC TGATAAAGAG
TTCACCGCCC TACAAAAGGA ACTTGAACCA TATGATTGCA TTCTCTATGA GATGGTAGCC
AGCAGAGAAA GTTTAGACAG TAGAAAAAGT TCTATTTTTA GAAAACTAAA A------AGT
TCAAGATCAA AGGGATTTAA TATTATAGGC TTCATCCAAC GGCAGATGGC AAGATTTCTG
ACGCTTGATT TCCAACTAGA TTGTCTTGAT TATGAGGGTG AAAATTGGTA CCATGCGGAT
CTTGATTTTG AGACCTTCAA GTTACTCCAG ACTGAAAGAG GCGAGAGCTT GTTCACATTT
GCCAGAGATA TGACACTTAG ATCAACAAAA GCACTTGTGC AACCTACA-- -ATCCCAGAT
GATCTTGACC CTTGGAGATC CAAACTTCTA TGGGCTTCTC GGGTGCTGCC GATGCCTCTT
GTTGGACTTC TTATCATTGG AGGTGTTTGT ACAGATGTGA AAAGCCAACC ATCTGAATAT
CCTGAACTAG AAGCCTTATC TAGACTTGAT TTTGGTGCTG CAATGAAGGT CTTCCTGGCA
AAGCGACTAA CATCCGAATT CACACAGGTC ACAGCTGATG TAGAGGCGGA ATCTGTTATC
ATCGGCGAGA GAAACAAAGC TGCATTAGAA GCACTTCAAA GAGCTATCAA CGAGGGTCAT
AATAAGATAG CTATCCTTTA TGGTGGCGGT CACATGCCAG ATTTGGGACG TAGGCTACGA
GAAGAGTTTG ACCTTGTCCC TTCTGAAGTA CAGTGGATAA CTGCCTGGTC CATCACGAAC
---CGCAACC TAACAACCAA T------TCA CTTCCTTTGT TGAAACAAAT GGCAGAAGTC
TCAGGTTGGC CTCTAAATCG ATATCAGACT TTAGCTCTGC TAATTTTCTC TTCTGTTCTT
GCATTGGATC TTTGGTTTTG GGAACTCTTC TTTGGAACTA CAGCTAATTG GATTTCCCAA
GTTGCATCAG ACATTTCT
>Arth_AT5G19540.1
ATGGCG---G TGAGCTCATT CTCTGCCCTT TTTCTC---G AATCCAATTC AATTGCTGAT
TACATGCGGA GCGAGTTGCA GACTGCAATC GTGAGTTACA AGAAACGTTT CCCTTGGATT
CTTCTCAACC CTTTTCTTCA GGTGGATTTG GTCTCAACTA TTCATATTGC AGATAAAGAG
TTCACAACTC TTCAGAAGGA GCTTGAACCA TATGATTCTA TCTTGTATGA GATGGTGGCT
AGTAAAGAGA CCTTGGAAAA CAGGAGAAAC CCTATTGCAT CTAGGCTCAA G------AGT
TCTCGTTCAA GAGGTTTCAG TATTCTTGGG TTCATTCAGC GGCAGATGGC AAGAGTACTA
ACACTTGATT TTCAGCTAGA TTGTCTAGAT TACGATACTG AGAATTGGTA CCATGCTGAT
CTCGATTTCG AGACATTCCA GTTGCTTCAG AAGGAGAAAG GAGAAAGCTT CTTCTCATTT
GCCAGGGACA TGACTATTAG ATCAACAAAA GCAATGATAC AGCCAGCTTT GGTAACTGAA
GGTCGTGATA CTTGGAGGTC AAAGCTTCTA TGGGTTTCAC GGGTTTTTCC TATGCCTCTT
GTGGGTCTTT TCCTAATCGG GGCTTTTTGT GCTGACTTTG GAGATCAGAC CTCAGACTAT
CCAGAATTAG AAGCACTTTC ACGGCTTGAC TTTGGAGCTG CTATGAAGGT TTTCCTTGCT
AAGAGATTGA CATCCGAGCT AACACTAGAG ACATCAGATA TAGAGGAAAA ATCTGTCATC
ATTGGTGAGA GAAACCGAGC AGCTACGGAA GCTTTAAGAA GAGCAATAGA GCAAGGACAC
AAGAGAATTG GAATTCTATA TGGCGGAGGC CACATGCCCG ACCTGGGAAG ACGACTGAGA
GAAGAGTTTG ATCTTGTTCC TTCAGAGGTA AGATGGGTAA CAGCTTGGTC CATCAGAAAT
CCAACGGACT TGGAGACTAG T------TCA TATCCGATTC TGAGGAAAAT GGCAGAGGCT
TTGCGTTGGC CACTAAACCG GTACCAAACA TTGGCATTGC TAATATTTTC ATCTGTACTT
GCACTGGATC TCTGCTTTTG GGAGCTCTTC TTTGGTTCGA CAATTGACTG GGCTACCCAG
ATAGGTGCAG AGTTATAC
>Brdi_Bradi3g34780.1.v2.1
ATGCTA---T CCACGGCGGC GACCGAGCGG TTCGCC---G CGGGCAGCTC CATCGCGGAT
TACCTCCGGG GCGAGCTGCA GACGGCCGTG GTGCGGTACG AGAAGCGGCT CCCGTGGTCG
ATCCTCCACC CTTTCCTCCG CGTTGACTTG GTTTCTACTG TCCACATTGC TGACAAAGAA
TTTGATAAAC TCCAGCAAGC ACTTGAAGAT TATGATTGTG TTTTGTATGA GATGGTAACA
AGTCGGGATA ATTTAAACAA TCAAAAGGAC CCAATGTTAG CGAAGCTGAA A------TCT
TCTCGT---A GAGGTTTCAG TATTCTTGGT TTCATCCAGA AGCAAATGGC GCGTATCCTT
TCATTGGATT ACCAGCTAGA TTGTCTTGAT TATGGCGATG CGAAATGGCA ACATGCCGAC
CTTGATTTTG AGACTTTCAA GCAGCTTCAG ACTGAAAGAG GTGAAAGCTT TTTCTCATTT
GCAGTAGACA TGACGATGAA ATCAACTAAA GCCTTGGTAC AGCCAAGT-- -TTGCCAGAT
GGGCTTGATT TCTGGAGATC TAAGTTGCTA TTGGCCTCAC GGGTTCTACC AATGCCACTT
GTTGGACTAT TCGTCATAAC TGGGCTTTGT TTGCCAGTGG ACAATCAAGA T---GGATAT
CCTGAGCTCG AAGCATTATC AAAACTAGAT TTAGGAGCTG CACTGAAGAT TTTCCTTGCG
AAGCAATTGA CCTCTGATTT CACGGCTATG ACTGCACCTG CTGAGGATGA GTCGGTTATA
ATTGGGGAGA GGAACAGAGT TGCCACTGAG AAGATAAAGG ATGCAATAAA CCGAGGTTAC
AAGAGAATAG CAGTCCTTTA TGGAGGTGGG CATATGCCAG ACCTGGACAG ACGTCTTCAA
GAAGAGCTGA ATATGGTCCC ATCCGACGTG CAATGGGTCA CAGCATGGTC AATAAGAAGC
---CGGGAGC TAGATAGAAA A------TCC CTTCCATTCT TGAAGACAAT GGCTGAGATT
TCAGGGTGGC CTTTAAATAG ATACGAAACA CTTGCTCTGC TCATCTTTTC TTCAGTTCTT
GCAGTAGATC TTTGGTTCTG GGAGCTGCTT GTGGAAACTG GTGTGAATTG GGCATCTTTG
GCTGGTACCT GGATTGAC
>Vivi_PAC_17826157
ATGGCC---T CGACTTCTCT CTCTGACCAC TTTCTT---C AGAACAATTC CATTGCTGAT
TTTATGAGAG GCGAGTTGCA GACGGCTGTT GTCACTTACA GAAAGAAGTT CCCTTGGTCT
CTTCTTCAAC CCTTTCTTCA GGTTGATTTG GTCTCTACGA TTCACATTGC GGACAAAGAG
TTTGCAACCC TCCAGAAGGA ACTTGAACCC TACGACTGTG TCCTTTACGA GATGGTGGCC
AGTAGAGAGA GTTTAGAGAA TAGAAGAAAC CCTGCTGCTA CAAGGCTCAA A------AGT
TCACGTTCAC GAGGCTTTAA CATTCTTGGA TGCATTCAAC GACAGATGGC TCGAGTTCTT
ATGCTTGATT TTCAATTAGA TTGTCTTGAT TACCAAGCTG AGAATTGGTA CCATGCTGAT
CTTGACTATG AGACTTTCAA GTTACTTCAG GTTGAGAAAG GTGAGAGTTT CTTCACATTT
GCTAGAGATA TGACTCTTAA ATCAACAAAA GCCATGGTGC TGCCTGCTTC AATTCCAGAA
AACCTCGGTT TTTGGAGATC CAAGCTTCTG TGGGCCTCTC GTGTGTTACC TATGCCACTT
GTTGGCCTTC TCATTATTGG AAGTGTTTGT GCGGATACTG GAACTCAGGC ATCAGAATAT
CCCGAGCTAG AAGCCTTGTC CAGACTTGAT TTTGGTGCAG CAATGAAGGT CTTTCTGGCA
AAGCGACTGA CATCCGAGTT CACACAGGTG ACAGCGGATG TAGAGGAGAA ATCTGTGATC
ATTGGGGAGA GGAACAGAGC TGCAGTGGAG GCACTAAGGA GAGCAATGGA TGAAGGCCAC
AACAAAATCG CTATACTATA TGGCGGGGGA CACATGCCAG ACCTGGGTAG GCGATTAAGA
GAGGAGTTCG ACCTCATACC GTCCCAGGTG CAGTGGGTAA CCGCTTGGTC CATAAGGAAT
---CGATATT TAAAGAGCAG T------TCC CTTCCATTCC TCAAGGCCAT GGCTGAAGTC
TCCGGTTGGC CACTGAACAG GTACCAGACT CTGGCCCTCG CCATATTTTC ATCGGTCCTG
GCTTTGGATC TCTGGTTCTG GGAGCTCTTT TTCGGCACGG CTGTGAACTG GGTCTCCCAT
CTTGGCTCTC AAGTTGTT
>Thca_Tc09_g009750
ATGGTT---T CGAGTTCTCT TACGGAGCAG TTTTTC---A AGAACAATTC GATAGCGGAT
TTCATGAGAG GCGAGTTGCA GACTGCTGTT GTCAGCTATC GTAAGAGGTT TCCTTGGTCT
ATTCTTAACC CTTTTCTTCG GGTTGATTTG GTCTCAACGA TTCATATCGC GGATAAAGAA
TTTGAAACCC TTCAGAAGGA ACTTGCACCA TATGATTGTG TTCTTTATGA GATGGTGGCC
AGCAGGGAGA GTTTAGAAAA TAGAAGAAAC CCTGCAGCAG CAAGGCTCAA A------AGT
TCACGTTCCC GAGGTTTCAA CATTCTGGGT TGCATTCAGC GGCAGATGGC TTGGATACTT
AAGCTTGATT TCCAATTGGA TTGCCTTGAT TACCAAGCTG ATAATTGGTG CCATGCAGAT
CTTGACTATG AGACCTTCAA GTTACTTCAG CTTGAGAAAG GTGAAAACTT CTTCACATTT
GCTAGGGATA TGACCCTTAA ATCAACAAAA GCTTTAGTGC AGCCTGCTTC AATCCCAGAG
GACCTTGATC CTTGGAGATC CAAGCTTCTG TGGGCTTCAC GTGTGCTACC TATGCCGCTT
GTTGGCCTTC TCATTATTGG TGGTGTTTGT GCGGATGTGG GAAGTCAGGC ATCTGATTAT
CCAGAGCTAG AAGCTTTATC AACGCTGGAC TTTGGTGCTG CTATGAAGGT TTTCCTGGCA
AAGCGACTAA CTTCTGAGTT CACACAAGTG ACAGCTGATG TGGAAGAGAG ATCAGTTATC
ATTGGTGAGA GGAACAGAGC TGCTATAGAA GCACTTAGAA GAGCTATTGA TGATGGTCAC
ATTAAGATAG CTATACTGTA TGGGGGTGGC CATATGCCAG ACCTGGGGAG GCGCTTAAGA
GAGGAATTTG ACCTGGTTCC TTCCCAGGTA CAGTGGATAA CAGCTTGGTC CATTACAAAA
---CGAGATC TTGAGAGCAG T------TCC CTTCCGTTTT TGAAGACAAT GGCTGAGGTT
TCTGGCTGGC CATTGAACCG ATACCAGACA TTGGCATTGC TTATTTTCTC TTCAGTCCTT
GCATTGGATC TCTGGTTTTG GGAACTCTTT TGTAGCACTG CAGTTAACTG GATCTCAGAA
GTAGTTTCAG AAGTTGCT
>Zema_GRMZM2G167694_T01
ATGCTC---T CGACGGCT-- -ACCGAGAGG TTCGCT---A CCAGCAGCTC CATCACCGAC
TACCTCCGCG GGGAGCTGCA GACGGCGGTG GTGCGCTTCA AGAAGCGGTT CCCGTGGTCG
CTTCTCCACC CCTTCCTCCA CGTTGATTTG GTTTCTACAG TCCACATTGC AGACAAAGAA
TTTGATAGAC TGCAGCGAGA GCTTGAAGAT TACGATTGTG TCCTGTATGA AATGGTTACA
ACTCGGGAGA ATTTGAGCAA TCCGAAAGGT CCAATGGCTG CTAAGATGAA A------TCT
TCACGC---A GAGGATTTAG TATTATTGGT TTCATACAGA AACAAATGGC TCGGGTCCTT
TCGTTGGATT ATCAGTTAGA CTGTCTTGAT TATGGCAATG AGAAATGGCA ACATGCTGAC
CTTGACTATG AAACATTCAA ACAGCTTCAG AGTGAAAGAG GTGAAAGTAT TCTCACGTTT
GCCATAGACA TGACACTGAA ATCAACCAAA GCCTTGGTGC AGCCAAGTAA CATGCCAGAT
GGCCTTAACT TTTGGAGGTC GAAGTTACTA TGGGCCTCGC GTGTGCTACC AATGCCACTT
GTTGGGCTAC TCGTCATCAC TGGGCTGTGT CTGCCAGTGG AAAAGCAAGA T---GGGTTT
CCAGAGCTGG AGGCATTGTC CAGGCTAGAT TTTGGAGCTG CACTGAAGAT TTTCTTGGCA
AAGCAACTGA CATCTGAATT CACAGCTGTG CCTACACCCG TTGAGGAGAA ATCAGTTATC
ATTGGGGAGA GGAACAGAGT TGCTGCCGAG AAGATCCAGG AAGCAATAAA CGGTGGGTAC
AAGAGAATAG CGGTCCTCTA CGGCGGCGGA CACATGCCAG ACCTGGGAAG ACGCCTTCGA
GAAGAGCTGG ACATGGTCCC GGCCGATGTG CAGTGGGTCA CCGCGTGGTC AATAAGAAGC
---CGGGAGA TAGACAGCGA A------TCC CTCCCCTTGT TGAAGACGCT GGCTGAGGCT
TCAGGCTGGC CTTTGAATAG ATACGAGACG CTCGCCCTGC TCATCTTCTC TTCGGTTCTC
GCGGTGGATC TTTGGTTCTG GGAACTCTTC TTTGGCACCG CGGTTAATTG TGCATCTCTG
GCTGGTTCCT GGATTGGC
>Orsa_13108.m03077
ATGCTC---T CCACGGCGGC GACCGAGAGG TTCGCGGCAA GCAGCAGCTC CATCACCGAC
TACCTGCGGG GGGAGCTGCA GACGGCGGTG GTGCGGTACG AGAAGCGGCT CCCGTGGTCG
CTCATCCACC CCTTCCTCCA TGTTGATTTG GTTTCTACTG TCCACATTGC TGACAAAGAA
TTCGATAGAC TCCAGCAAGC ACTTCAAGAT TATGATTGTG TTCTTTATGA AATGGTTACA
AGTCGGGAGA ACTTAAACAA TCGCAAGGAC CCAACCTTTG CGAAGCTGAA A------TCT
TCACGT---A GGGGATTCAG TATTCTTGGC TTCATACAGA AGCAAATGGC AAACATCCTT
TCATTGGATT ACCAGCTAGA TTGCCTTGAC TATGGCAGTG AAAAATGGCA ACATGCTGAC
CTTGATTTTG AGACATTCAA GCAGCTTCAG AGTGAAAGAG GTGAAAGTCT TTTCACGTTT
GCGGTAGACA TGACACTGAA ATCAACTAAA GCCTTGGTAC AACCAACA-- -TTGCCTGAT
GGTCTTGACT TCTGGAGGTC TAAGCTGCTT TGGGCCTCAC GTGTTCTACC AATGCCTCTT
GTTGGACTGT TCCTTATCAG TGGGCTTTGC TTACCAATCG ACGATCAAGG T---GGATAT
CCTGAGCTTG AAGCATTGTC CAGGCTAGAT TTTGGAGCTG CACTGAAGAT TTTTCTGGCT
AAGCAATTGA CCTCCGATTT CACATCTATG ACCTCACCCA TTGAGGAAAA GTCAGTTATC
ATTGGGGAAA GGAATAGAGT TGCTACTGAG AAGATACAGG AAGCAATAAA CCATGGGTAC
AAGAGAATAG CTGTCCTTTA TGGAGGTGGG CATATGCCGG ACCTGGGAAG ACGTCTTCGT
GAAGAGCTCA ATATGGTCCC AGCTGACGTC CAGTGGGTGA CAGCATGGTC AATTAGAAGC
---CGGGAGC TAGACAGGGA A------TCT CTTCCATTCC TGAAGACCAT GGCTGAAGTC
TCAGGGTGGC CTTTGAATAG ATACGAGACA CTTGCTCTGC TTATCTTTTC TTCAGTTCTC
GCAGTGGATC TTTGGTTCTG GGAGCTTCTT GTGGGTACTG CCGTGAACTG GGCATCTTTG
GCTGGCTCAT GGATTGAA
>Seit_Millet_GLEAN_10024695
ATGCTC---T CGACGGCGGC GACCGAGCGG TTCGCC---A CCAGCAGCTC CATCACCGAT
TACCTCCGGG GGGAGCTGCA GACGGCGGTG GTCCGCTTCG AGAAGCGCTT CCCGTGGTCG
CTCCTCCACC CCTTCCTGCA CGTTGATTTG GTTTCTACAG TCCACATTGC CGATAAAGAA
TTTGATAGGC TGCAGCAAGA GCTTGGACGT TATGATTGTG TCCTGTATGA AATGGTTATG
AGTCGGGATA ATTTGAACAA TCCGAAAGGT CCAATGGCTG CTAAGATGAA A------TCT
TCACGT---A GAGGATTCAG TATTCTTGGC TTCATACAGA AGCAAATGGC TCGGATCCTT
TCATTGGATT ATCAGTTAGA CTGTCTTGAT TATGGCAATG AGAAATGGCA ACATGCTGAC
CTTGACTATG AAACATTCAA GCAGCTTCAG AGCGAAAGAG GTGAAAGTAT CCTCACATTT
GCAGTAGACA TGACACTGAA ATCAACCAAA GCCTTGGTGC AACCAACTAA CATGCCAGAT
GGTCTTGACT TTTGGAGATC AAAGTTACTC TGGGCCTCAC GTGTGCTACC AATGCCACTT
GTTGGACTAC TCGTCATCAC TGGGCTTTGT TTGCCAGTAG AGAACCAAGA T---GGATTT
CCTGAGCTGG AGGCATTGTC TAAGCTAGAT TTTGGAGCTG CACTGAAGAT TTTCTTGGCA
AAGCAACTGA CATCTGAATT CACAGCTGTG ACATCTCCTG TTGAGGAAAA GTCAGTTATC
ATTGGGGAGA GGAACAGAGT TGCCACTGAG AAGATAAAGG AAGCAATAAA CCGCGGGTAC
AAGAGAATAG CAGTTCTTTA TGGTGGTGGA CATATGCCAG ACCTGGGAAG ACGCCTTGGA
GAAGAGCTCG ATATGGTCCC AGCTGATGTG CAGTGGGTTA CAGCATGGTC AATAAGGAGC
---CGAGAGC TAGAAAGCAA A------TCC CTCCCATTCT TGAAGACACT GGCAGAGGCT
TCAGGCTGGC CTTTGAATAG ATATGAGACA CTTGCTCTGC TCATCTTTTC TTCAGTGCTT
GCGGTGGATC TTTGGTTCTG GGAGCTCTTC TTTGGTACTG CTGTGAACTG GGCATCACTG
GCTGGTTCCT GGATTGAC
>Caca_C.cajan_12901
ATGGTG---T TAACTTCAAT TTCTGAGCAG TTCCTC---A ACAGCAATTC CATCGCCGAT
TTCATGCGTG CCGAGTTGCA GACGGCGGTT GTCGGCTACA AGAAGAGGTT CCCTTGGTCC
CTTTTGCGCC CTTTCCTTCA GGTTGACTTG GTTTCGACAA TTCACATCGC TGATGAAGAG
TTTCTGGCCC TCCAGAAGGA ACTTGAAAGC TATGATTGTG TCCTTTATGA GATGGTGGCT
AGCAGGGAAA GTTTAGAGAA TAGAAGAAAC GGTACAGCTA CAAGGTTAAA A------GGT
TCACGCACCA AGGGTTTTAA CCTTTTGGGA TGCATCCAAA GACAGATGGC TCGAATTCTT
ATGCTTGATT TCCAGTTAGA TTGTCTCGAT TACCAGTCTT CGAATTGGTA CCATGCAGAT
CTCGATTATG AGACCTTCAA ATTACTTCAG CTTGAAAAAG GTGAAAGTTT CTTTTCTTTT
GCAAAAGATA TGACTCTTAG GTCTACAAAG GCAGTATTGC AGCCAGCTAC AATTCCGGAA
GATCTTGATC CATGGCGATC CAAGCTTTTA TGGGCTTCAC GTGTTCTTCC TATGCCACTT
GTTGGCCTTC TTATCATTGG AGGTGTTTGT ACAGATGTGG GAAGTCAAGC ATCAGAATAT
CCAGAAATAG AGGCATTGTC AAGGCTTGAT TTTGGTGCTG CCATGAAGGT CTTCCTTGCA
AAGAGACTAA CATCTGAGTT CACTCTGGTT ACAGCAGATG TAGAGGAGAA ATCAGTTATA
ATTGGTGAGA GAAATAGAGT AGCAATAGAG GCCTTGAGAG CAGCAATGGA CAAGGGACAC
AATAGAATTG CAATACTTTA TGGGGGTGGC CACATGCCAG ATCTTGGGAG GAGATTGAGA
GAGGAGTTTG ATTTAGTGCC ATCCAATGTA CAGTGGATAA CAGCTTGGTC CATAAGGAAA
---AGGGACC TAAATACTAA T------TCA TTTCCATTTC TTAAGACAAT TGCTAAGGCT
TCTGGCTGGC CATTGAACCG CTATCAGACA TTGGCATTGC TCATCTTTTC ATCAGTCTTA
GCCTTGGATC TTTGGTTTTG GGAGCTTTTC TTTGGCACTG CAGTGAATTG GATCTCTGAA
CTTGGCTCAG AACTTATC
>Potr_POPTR_0018s08760
ATGGTC---T CAAGTTCCCT CACCGAGCAG TTCCTG---G AAAACAACTC GATTGCGGAT
TTCATGAGGG CTGAGTTGCA GACTGCTGTT GTTAGTTATA AAAAGAGATT CCCTTGGTCC
ATTCTTTACC CTTTTTTTCA GGTTGATTTG GTTTCTACAA TTCACATTGC GGATAAAGAA
TTTGAGACCA TCCAGAAGGA ACTTGAACCA TATGATCGTG TCCTTTACGA GATGGTGGCT
AGCAGGGAGA GTTTGGAAAG TAGAAGAAAT ACTGCTGCTG CAAGAATGAA A------GGT
TCACGCTCAA GAGGATTTAA CATTCTGGGG TGCATTCAGC GACAAATGGC TCGAATCCTT
ACGCTTGATT TTCAATTAGA CTATCTTGAT TACCAGGCTG AGAATTGGTA TCATGCAGAT
CTTGACTATG AGACCTTCAA GATACTTCAG CTAGAAAAGG GTGAAAGTTT CTTGACATTT
GCAAGAGATA TGACTCTTAA ATCAACAAAA GCCATGGTGC AGCCTGCG-- -ATTCCAGAA
GACCTTGGTC CTTGGAGATC CAAACTTCTA TGGGCTTCTC GCGTGCTTCC CATGCCACTT
GTAGGCCTTT TCATTATTGG AACTGTTTGT ---GACACGG GAAGTCCTGC ATCAGAATAT
CCAGAGCTAG AAGCCTTATC CAGGCTCGAT TTTGGCGCTG CTGTGAAGGT GTTCCTTGCA
AAGCGATTAA CATCTGAGTT CACACAAGTG ACAGCAGATT TAGAAGAGGA ATCGGTCATC
ATCGGTGAGA GGAACAAAGC AGCAGTTGAA GCACTTAGAA GAGCTATCAA CGAGGGCCAT
AATAAGATTG CCATACTGTA TGGAGGTGGC CACATGCCAG ACCTGGGAAG GCGCTTGCGA
GAGGAATTCG ACTTGGTCCC TTGCGGAGTG CAATGGATAA CAGCTTGGTC TATAAGGAAC
---CGGGTTT TGAATAGCAA T------TCC CTTCCATTTC TGAGAACAAT GGCTGAAGTT
TTGGGTTGGC CATTGAACCG CTACCAGACA TTGGCATTGC TCATCTTTTC ATCAGTCCTG
GCAATAGATC TTTGGTTCTG GGAGCTCTTT TTTGGAAGTA CAGTGAATTG GATCTCGCAA
ATTGCTTCAG AAGTTGGG
>Sobi_Sobic.007G119400.1.v2.1
ATGCTC---T CGACGGCTTC GACCGAGCGG TTCGCC---A CCAGCAGCTC CATCACCGAC
TACCTCCGCG GGGAGCTGCA GACGGCGGTG GTGCGCTTCA AGAAGCGCTT CCCGTGGACG
CTCATCCACC CCTTCCTCAA CGTTGATTTG GTTTCTACAG TCCACATTGC AGACAAAGAA
TTTGATAGAC TGCAGCAAGA GCTTGAAGAT TATGACTGTG TCCTGTATGA AATGGTTACG
AGTCGTGAGA ATTTGAACAA TCCGAAAGGT CCAATGGCTG CTAAGATGAA A------TCT
TCACGT---A GAGGATTTAG TATTCTTGGT TTCATACAGA AGCAAATGGC TCGGGTTCTT
TCATTGGATT ATCAGTTAGA CTGTCTTGAT TATGGCAATG AGAAATGGCA ACATGCTGAC
CTTGACTATG AAACATTCAA GCAGCTTCAG AGTGAAAGAG GTGAAAGTAT TCTCACGTTT
GCCGTAGACA TGACACTGAA ATCAACCAAA GCCTTGGTGC AGCCAAGTAA CATGCCGGAT
GGTCTTGACT TTTGGAGATC CAAGTTACTA TGGGCCTCAC GTGTGCTACC AATGCCGCTC
GTTGGGCTAC TCGTCATCAC TGGGCTGTGT CTGCCAGTGG AAAACCAAGA T---GGATTT
CCTGAGCTGG AGGCATTGTC TAGGCTAGAT TTTGGAGCTG CACTGAAGAT TTTCTTGGCA
AAGCAACTGA CATCTGAGTT CACAGCTGTG CCTACACCCG TTGAGGAGAA ATCAGTTATC
ATTGGTGAGA GGAACAGAGT TGCTACTGAG AAGATTAAGG AAGCAATAAA CTGTGGGTAC
AAGAGAATAG CAGTCCTGTA TGGCGGCGGA CACATGCCAG ACCTGGGAAG ACGTCTTCGA
GAAGAGCTCA ATATGGTCCC AGCCGACGTG CAGTGGGTCA CCGCATGGTC AATAAGAAGC
---CGGGAGA TAGACAACAA A------TCC CTTCCGTTCT TGAAGACATT GGCTGAAGCT
TCAGGCTGGC CTTTGAATAG ATACGAGACG CTTGCTCTGC TCATCTTCTC TTCAGTTCTC
GCGGTGGATC TTTGGTTCTG GGAACTCTTC TTTGGTACTG CAGTGAGTTG GGCATCTCTA
GCTGGTTCCT GGATTGAC
>Muac_GSMUA_Achr7G24810_001
ATGGCT---T CCGCCTCTCT TTCTGAGAAG TTCTTG---C GCAACAATTC CATCTCCGAC
TTCATGCGCG GTGAATTGCA GACCGCCGTC GTCAGCTACC GGAAGCGGTT CCCATGGTCG
TTGCTCCATC CTTTTCTTGA GGTTGATTTG GTGTCGACGA TCCATATTGC AGACAGACAG
TTTGAGACTC TTCAAAGAGG ACTTGAATAT TATGATTGTG TCCTCTATGA GATGGTAGCA
AGCAGGGAAA GTCTAGAAAA TAGAATAAAC TCAAAATCCA AGAAACTGAA A------TCC
AAACGATCCA AAGGCTTCAA TATTATTGGA TTCATTCAAA GGCAGATGGC TAGAATTCTG
TCACTTGATT TCCAATTAGA TTGTCTTGAT TATGAAAGTC AAAAGTGGCA ACATGCTGAC
CTTGATTATG AGACTTTTAA ATTACTTCAG GATGAAAGAG GTGAAAGCTT TTTCACGCTA
GCAAAAGAAA TGACCCTCAG ATCTACAAAA ACCTTGGTTC AACCTGTTTC CACAACAGGT
GATCTTGGTC CTTGGAAATC TAAGCTACTT TGGGCTTCAC GTGTATTGCC CATGCCACTT
GTTGGACTTC TCATTATTAG TAGCGTATGT TCACCATTTG AAAGTTACAG CACAGAGTAC
TCTGAACTGG AAGCACTTTC CAGACTTGAT ATTGGAGCAG CATTGAAGAT TTTCTTGGCC
AAGCGGCTAA CATCTGAGTT TACTGAAATA ACTGCGGCTA TAGAGGAAAA ATCAGTGATC
ATTGGTGAAA GGAACAGAGT TGCAGCTGAC GAACTGAGGA GAGCGATAGA CAATGGGCAC
CAGAGAATAG CAGTTCTCTA TGGAGGAGGT CACATGCCAG ATCTTGGTAG ACGACTGCGA
GAAGAGTTTG ACATGGTCCC TTCTCATGTG CAATGGATAA CAGCATGGTC CATAAAGAAC
---AAGAAGC TCGACAGCCA G------TCC TTGCCATTCC TCAAGGCATT GGCAAAACTT
TTGGGTTGGC CTCTCAACAG GTATCAGACA CTGGCTTTGT TAATATTCTC ATCTCTTCTT
GCGCTTGATC TTTGGTTCTG GGAGCTGTTC GTTCAGACTG CAATCAACTT GGCTTCTTCA
GCTGCATTTG AAGTTGGT
>Sppo_Spipo26G0005400
ATGTCT---T GCGGATCGGT GTCGGAGCAG TTCGTG---G AAAATAATTC CATCGCGGAT
TTTATGAGGG GAGAGTTGCA GACTGCCGTT GTTAGCTACC GGAAGAGGTT TCCCTGGTCG
CTTCTCCGGC CTTTCCTTCA GGTGGACTTA GTGTCGACAA TCCACATTGC AGATAAAGAG
TTTGCGACCC TACAAAAGGA GCTGGAATCA TATGATTGTG TCCTCTATGA GATGGTAGCT
AGCAGGGAGA GCTTGGAGAA CAAGAAAAAT CAGACGTCAT CGAGATTAAA A------GCT
TCTCGCTCCA AGGGCTTCAA TATCCTTGGA TTCATACAGC GGCAGATGGC TCAGATACTT
TCACTTGATT TCCAGCTTGA CTGCCTCGAT TATCAGGATG ATACGTGGTG CCATGCAGAC
CTTGACTATG AGACATTTAA GTCACTCCAG CTTGAGAGGG GTGAAAGCTT CTTCACATTT
GCGAGAGACA TGACTGTTAG ATCTACAAAA GCCTTGGTGC AACCTGCT-- -ATACCAGAT
GATCTTGATC CCTGGAGATC CAAGCTTCTT TGGGCTTCCC GCGTGTTACC TATGCCGTTA
TTTGGTCTTT TCATCATTGG CAGTGTCTGT ACGCCAGCAG AAAACCAGGC TGCGGAGTAC
CCAGAGCTGG AAGCGTTGTC TAGACTGGAC TTTGGAGCTG CTATGAAGAT TTTCTTGGCC
AGGCGTCTAA CATCTGAGTT CAAGGAGATA ACTTCGGCAA TTGAAGAGAA GTCAGTAATT
ATTGGAGAGA GGAACAGGGT CGCCACCGAG GCACTGAGGA GAGCAATTGA CAGTGGGAGC
AACAAGATAG CGGTGCTCTA TGGGGGCGGT CACATGCCCG ACTTGGGAAG GCGTCTGAGA
GAAGAGTTCA ACATGGTCCC TTCCAAGGTG CACTGGATAA CAGCCTGGGC CATCAGGAAC
---AAGGAAA TCAATGACCA C------TCT CTCCCCTTCC TCAGAACACT GGCCAACATC
TCAGGATGGC CGCTGAACAG GTACCAGACC CTGGCCCTCC TCATCTTCTC TTCCGTCCTC
GCTTTGGACC TCTGGTTTTG GGAGCTTTTC TTCGGCACTG TTGTGAACTG GGCCTCCTGG
GCCGCCTCTG AAATTAGC
>Coca_GSCOCT00041879001
ATGGTT---C ATGGCTCCCT GTCCGAGCAT TTTCTG---G AGAACAATTC CATTGCAGAT
TTCATGAGGT CTGAGTTGCA GACTGCCGTT GTTAGTTATC GCAAGAAGTT CCCTTGGTCC
CTTCTTCAAC CATTTCTTCA GGTTGATTTG GTTTCGACTA TACACATTGC AGATAAAGAG
TTTGAGACCC TGCAAAAAGA ACTTGAATTG TATGATTGTG TCCTTTATGA GATGGTTGCT
AGCAGAGAAA GTCTAGAAAG CAGAAGAAAT CATGCTGCTA AAAAACTTAA A------GGT
TCAGCCTCAA GGGGATTTAA TATTCTTGGC TGCATTCAGA GGCAGATGGC TAATTTTCTT
ATGCTTGATT TCCAGTTAGA TTGTATTGAC TACCAGGCTG AGAACTGGTA CCATGCAGAT
CTTGATTTTG AAACCTTTAA GTTACTTCAG CATGAAAAAG GTGAGAGCTT CTTTACATTT
GCCAGAGATA TGACACTTAG ATCGACAAGG GCCATTGTGC AGCCTACATC AATTCCAGAA
GATCTTGGTC CTTGGAGATC CAAACTTTTA TGGGCTTCTC GAGTGCTGCC CATGCCTCTT
GTTGGACTCT TCATCATTGG AAGTGTTTGC ACAGATGTGG GAAACCAGGC ATCTGAATTT
CCAGAATTGG AAGCATTGTC CAGGCTTGAT TTTGGTGCTG CAATGAAGGT TTTTCTTGCA
AAAAGGCTAA CGTCTGAGTT CACACAAGTG ACGGCTGATG TAGAGGAGAG ATCTGTAATC
ATTGGTGAGA GAAACAGAGC TGCAACAGAA GCACTTGACA GAGCAATTGC TGAAGGTCAT
AACAAGGTTG CTATACTTTA TGGGGGAGGG CACATGCCAG ACCTGGGACG GCGATTGAGG
GAGGAATTTG ACCTTGTCCC ATCTCGAGTG CAGTGGATAA CAGCTTGGTC CATAAAGGGC
---CATAACC TAAGAAGTAG C------TCC CTTCCCTTTT TGAAGAAAAT GGCAGAAGTC
TTGGGTTGGC CTCTAAACCG TTATCAGACT CTGGCACTGC TCATCTTTTC ATCTGTCCTG
GCATTGGATC TCTGGTTCTG GGAACTCCTC TTTGGTACTG CTGTTAATTG GTTTTCACAT
GTTGCTTCAG ACATTATT
>Amtr_evm_27.model.AmTr_v1.0_scaffold00109.17
ATGACT---T TTGCACCTTT ATCCGAACAG TTTCTT---G AAAACAATGC GATTGCTGAT
TTCATGAGGG GTAAATTGCA GACTGCGATA GTCAGCTACA AGAAGAGGTT CCCGTGGTCT
TTGCTCCAAC CTTTTCTTCA GGTCGATTTG GTGTCTACCA TCCATATTGC AGACAAAGAG
TTTGCAACAC TCCAGAAGGA GCTTGAGACC TACGACCGGG TCCTCTATGA GATGGTGGCA
AGCAGGGAGA ATCTAGAGTC CAGAAGAAAT GCTAGGGACC TAAAGCTTAA A------GGT
TCTCGCTCTC GAGGCTTCAA CATTCTTGGA TGTATTCAAA GGCAAATGGC TAGAGCTCTT
GCTTTAGATT TCCAGCTAGA CTGCCTTGAT TACCAGGGTG ACAAATGGTA CCACGCAGAC
CTTGACTTTG AGACCTTCAA GTTACTTCAG CTCGAAAGAG GTGAGAGCTT CTTCACATTC
GCAAGAGACA TGACTATACG GTCCACAAAA GCAATCGTGC AACCTGCCAC TGTACCAGAA
GAGCTTGGGC CTTGGAGATC AAAGCTTTTG TGGGCTTCTC GAGTGTTACC TATGCCACTT
GTCGGTCTTC TTATCATCGG AAGTGTTTGT GCACCTGCAG ACAAGCCTTC GACTGAGTAT
CCTGAATGGA AGGCACTCTC TAGACTCGAT TTTGGTGCTG CAATGAAGGT CTTTCTGGCA
AAGCGATTGA CTACAGAATT CACTCAGGCA ACTGCTGAAG TTGAAGAGAA ATCAGTTATA
ATCGGAGACA GAAACAGAGT AGCATTGGAG GCATTACAGA GAGCAATCGA TGATGGCTGC
CAAAAAATAG CGGTGTTGTA TGGAGGTGGT CACATGCCTG ATATGGGCAG GCGATTGCGA
GAAGATTTCG ATCTTGCCCC TTCTCATGTC TCTTGGATAA CTGCCTGGTC TATAGGGAAC
---CAAGACG TTCAAAGCAA GAATCAATCT CTTCCATTTC TGAAAGCTTT GGCTGAGATA
TCGGGATGGC CACTTAACCG GTACCAAACC CTGGCTTTGC TGATCTTCTC TTCTGTTCTG
GCAATCGATC TGTGGTTTTG GGAGCTCTTC TTTAGCTCTC TAGTCAATTG GGCTGCTCAG
GCTGCTTCTG AGATCCCC
```
