## Supplementary data 1-3 for "The Avocado Genome Informs Deep Angiosperm Phylogeny, Highlights Introgressive Hybridization, and Reveals Pathogen-Influenced Gene Space Adaptation": OG0009917_seq.cds.mus.aln_vf.fasta-gb

```
>PeaH_maker-Ctg0275-augustus-gene-4.18-mRNA-1
---TTCTTCT CACTAATCAA CCACATCGTC CGTTTCGTCG ATTACCGCCT CGCCCAAGAC
CACCGGATCT ACCTCGAATC CAACTGGACG TGGATCGAGC GCCGGAACCC TGCCGCGTCA
TTTCCGACCG ATTTCGGCCT CGTCGCGATC GAGGGATCCT TTCCA----- ----ATCGAG
GCGTTTGAGA AATTGGAGAG AGTCAAGGAC GTCGCGATCG ATTTCAGCTA TTCA---AGA
GGTTTGGGGA AGATTTTCAC TTCAATGTCT GATAAT---- --TCCACGAT AAGTTGGAGA
AGGAATCTCT TGATGCAGAG ATCCCAAGTC ACATCGATAT TTGGAGCTGA GAAGCTATGG
GCTAAAGGTT TTACAGGTGC AAAAGTCAAA ATGGCTATAT TTGACACTGG AATTAGGGTG
GATCATCCCC ACTTCCGCAA TATTAAGGAA CGCACAAATT GGACTAATGA GGATACACTA
AATGACAATC TTGGACATGG GACATTTGTG GCAGGAGTTA TTGCTGGTCA AGATTCAGAG
TGCTTAGGTT TTGCTCCTGA CACGGAGATA TATGCTTTCC GTGTATTTAC TGATGCTCAG
TCTTACACAT CATGGTTCCT TGATGCGTTC AACTATGCTA TTGCTACCAA CATGGATGTA
CTCAATTTGA GTATTGGTGG ACCGGATTAT ATGGATCTTC CATTTGTGGA GAAGGTTTGG
GAGATTACAG CAAATAACAT TATCATGGTC TCAGCTATTG GAAATGATGG ACCTCTGTAT
GGGACCCTAA ATAATCCAGC AGACCAAAGT GATGTTATAG GTGTTGGTGG CATAGATTAC
CATGATCATA TAGCTTCATT CTCTTCACGT GGCATGAGCA CTTGGGAGAT TCCTCATGGG
TATGGCCGGA TGAAACCTGA TGTTGTTGCA TATGGAAAGG ATATCATGGG ATCTAAAATC
AGCACAGGTT GTAAAAGCCT TTCAGGCACC AGTGTTGCTA GTCCAGTAGT TGCAGGGGTG
GTATGTCTGC TGGTCAGTAT CATCCCAGAA AGCATCCGGA AGGACATTCT AAATCCTGCT
AGCATGAAAC AAGCATTGGT TGAGGGAGCT GCCAAGCTTT CTGGTCCCAA CATGTATGAA
CAGGGTGCAG GCAGACTCAA CCTCCTAGAG GCATACGAAA TTCTGAAAAA CTACCAACCT
CGAGCCAGCA TTTTCCCTAG TATTCTTGAC TTCACAGACT GCCCATATTC ATGGCCTTTC
TGCCGCCAAC CACTATATAC TGGAGCAATG CCTGTCATCT TCAATGCCAC AATTCTCAAT
GGGATGGGTG TGATTGGCTA TATTGAAGGC CCACCCATAT GGCAGCCTTC CAATGAAGTG
GGCAATCTGC TCAGCATTCA TTTCACCTAC TCGGATGTCA TCTGGCCTTG GACTGGTTAT
CTTGCACTCT ATATGCAGAT CAAGGAAGAA GGTGCCCAGT TTTCGGGACT GATAGAAGGC
AATGTGACAG TGACAGTCTA CAGCCCATCA CCCACAGTTG GGAACGGC-- -AAAAGTACG
TGTGTGCTTC AGCTGAGACT TAGAGTGGAA CCAACTCCCC CACGATCAAA ACGGGTTCTG
TGGGATCAAT TCCACAACAT CAAATATCCA CCTGGTTACA TCCCAAGAGA CTCTTTGGAT
GTTCGTAATG ACATACTCGA TTGGCATGGT GACCACCTGC ATACTAATTT TCATAACACG
TTCAATATGC TTAGAGATGC TGGATACTAT GTGGAGACAC TCGGGTCACC TCTGACTTGT
TTTAATGCTG ATCAGTATGG AACATTGCTC ATGGTGGATC TTGAGGATGA GTATTTTGCG
GAAGAAATTG AGAAACTGAG GGATGATGTT GTGAATCATG GTTTGGGCCT GGCTGTGTTT
GCTGATTGGT ATAATGTGGA CACAATGGTG AAGCTGAGAT TTTTTGATGA TAACACAAGG
AGCTGGTGGA CACCTGTAAC TGGAGGTGCA AATATTCCAG CTATAAATGA ACTTTTGTCC
CTGTTTGGGA TTGCATTTGG GGATAAAATA CTGAATGGGG ATTTCTCCAT TTATGGGGAG
CAGATTCATT ATGCATCTGG AGCGGACATA GTGAAGTTTC CCGGAGGCAG CTATGTGCAT
AGCTTTGAGT TGCAGGATAC CTCAGAGGGT ACAAAGAACA TATGGCAGAC TTCTGATGTG
TCCAAGGTTC TTGGCCTTGT GGAGATGGGT GGTGGTCGAA TTGCTGTTTA CGGGGACTCC
AATTGCCTTG ACAGCAGCCA TATGGTGACC AACTGCTATA CGCTCCTGGG GAAAATACTC
GAGTTTACAA GCAGAAATAT TAGAGATCCA GTCCTTTTCT CAGATTCAGC TAAAAAGGAT
TCACCTTTTC ACAAAGTCAA CAGCCAATTA CCTTTTCGCA GGACCGATGT GAATTTTTCG
ACTTATTCTG CAGTTGCAGG GAAGGACTTG ATCTGCGGGC GTGATTCGAA GTTTGAGGTT
TGGGGGACAA AAGGTTATGA TTCC---CAA GTTACGGGGA GAAATAGGAA ATTACCGGGA
TATCCTATTG TCGACTTGGG GCGAGATTTT AATACGACTT TAGAAAGTGG ATTTCTCAAC
GGTGATGAGC TTGATATGCC GATGCTAGTT GTTAGCCAAT GGTTTCTACC TGTTTTTGTT
GCGATAACAG GT------TT TTTGCTATTT TTTAGCCTCT GGAGAATGAG ACAGAAGCGG
CGTCCTCGGA GGAAAGGG
>Soly_Solyc09g007300
---ATCTCCC TTCTTCTCAA CTATATTGTT CGATTCCATC AGTATAAAGA AGCTAAAGTT
CTCCAAAATT ATCTGCAAGA CAATTGGGAA TGGATTGAGA GAAAAAATCC TGCCGCAAGG
TTTCCTACAG ACTTCGGATT GGTGGCTATT GAGGAGTCTG TGAAAGAACT TCTGTTAGAA
AACTTCAGAA ATTTGGATTT TGTGAAGGAT GTTTCTTTGG ATTTGAGCTA TCAA---AGG
GTAGTTGGGA AGATTTTTAC AGCTATGTCC GAAAAC---- --ATGAAGAT TAGTTGGAAA
AGAGCACTAC TGATGCAGAA ATCTCAAGTC ACATCCCTTT TTGGGGCAGA TTCACTTTGG
TCGAGAGGGT ACACTGGTGC TAAAGTTAAA ATGGCTATTT TTGACACAGG TATACGGTCA
GATCACCCTC ATTTCCGCAA TATTAAGGAA CGCACAAATT GGACCAATGA AGATACACTG
AATGACAATC TAGGACATGG GACGTTTGTG GCTGGTGTCA TTGCTGGTCA GGATGAAGAA
TGTCTTGGTT TTGCTCCTGA CACAGAGATA TATGCTTTCC GTGTTTTCAC AGATGCACAG
TCTTACACAT CATGGTTTCT TGATGCATTC AATTATGCAA TTGCAACAAA TATGGATGTG
TTGAATTTGA GTATTGGTGG GCCTGACTAT TTAGATCTCC CTTTTGTTGA AAAGGTTTGG
GAGCTTACAG CAAACAACAT CATCATGGTT TCAGCTATTG GGAATGACGG ACCACTGTAT
GGTACTCTAA ACAATCCAGC AGATCAAAGT GATGTTATTG GTGTTGGTGG CATTGATTAC
AGTGATCATA TAGCCTCTTT TTCTTCTCGT GGCATGAGTA CGTGGGAGCT TCCTCATGGT
TATGGTCGTG TAAAGCCTGA TATTGTTGCA TATGGACGCG AGATAATGGG ATCCAAAATT
AGTACAGGTT GTAAAAGTTT ATCTGGCACC AGCGTGGCGA GTCCTGTGGT TGCTGGTATA
GTATGCCTTC TTGTTAGCGT AATTCCTGAA AGCAAGCGTA AGGACATTCT GAATCCAGCT
AGTGTCAAAC AAGCACTGGT TGAGGGGGCT GCAAAGCTTC CTGGTCCCAA CATATACGAG
CAGGGTGCAG GCAGGGTTAA TTTGTTGGAG TCCTTTGAAA TTTTGATGAG CTATGAGCCT
CGAGCAAGCA TTTTCCCAGG TGTTCTTGAT TACACTGACT GCCCCTACTC GTGGCCATTT
TGCCGTCAAC CACTTTATGC TGGTGCCATG CCAGTCATAT TTAATGCCAC TATTCTAAAT
GGAATGGCTG TAATTGGTTA TGTTGAAAGT CCACCTACAT GGCATCCTTT TGGTGAGGAT
GGCAACCTTC TCAGCGTCCA TTTTACTTAT TCAGATGTCA TTTGGCCCTG GACTGGCTAT
CTTGCACTGC ATATGCAAAT CAAAGAAGAA GGGGCTCAAT TTTCAGGGGT AATTGAAGGT
AATGTAACTG TCAAGGTCTA CAGCCCACCA GCTCCAGGTG AGAAGGGC-- -AGTAGTACA
TGTGTCCTTC GATTGAAATT GCAAGTGGTC CCTACTCCAC CGAGATCTGT GCGGATATTG
TGGGATCAAT TTCACAGTAT CAAGTATCCG CCTGGTTATA TTCCAAGGGA CTCCTTAGAT
GTTCGGAATG ACATTCTTGA CTGGCATGGG GATCATCTGC ATACGAATTT CCACATAATG
TTTGACACGC TACGAGATGC TGGATACTAT ATTGAGACTC TTGGCTCTCC TCTTACATGC
TTTGATGCTC GCCAGTACGG TACACTCCTT CTGGTGGATC TTGAGGATGA GTACTTCCCT
GAAGAAATCA AGAAATTGAG AGATGATGTC ATTAATTCAG GTCTAAGTGT AGTTGTATTT
GCTGACTGGT ACAATGTGGA CACAATGGTA AAGATGAGGT TTTTTGATGA CAATACACGT
AGCTGGTGGA CACCAGTTAC TGGAGGTTCC AATGTTCCTG CCTTAAATGA TCTTTTGGCT
TCCTTTGGGA TTGCATTTGG GAATAAAATT CTGAATGGCG ATTTTGTCCT CAATGGTGAA
CAGAGTCGGT ATGCATCTGG GACTGATATT CTGAAGTTTC CAAGAGGTGG ATACTTGCAC
AGCTTCCCCT TCATGGATAG CTCAGAGAGC ACTCAGAATA TCCTTTTA-- -TCTGGCATG
ACAAAGATTC TTGGTTTTTT GGAGGTTGGC AGAGGTCGAA TTGCAGTATA TGGGGACTCT
AACTGCTTGG ACAGCAGCCA TATGGTTACC AATTGTTATG GGCTCTTGAA GAAAATGTTG
GATTTTACAA GCAGGAGTAT GAAAGATCCT ATGCTTTTCT CAGATTCAGC TAGACAGGAG
AAACCATTAT ATGCTGATAA GAACCAGATA CCATCGCGTA GAACAGATGT GAATTTCTCT
ACCTATTCTA GAGTTGTTGG GAAGGAGTTG ACATGCAGCC GTGACTCCAG GTTTGAAGTA
TGGGGAACAA AGGGTTACAA TTTA---CAA GTCAGAGGAA GGAACCGTAA GCTACCTGGA
TATCATGTCA TCGACTTGGG TAGAGGTTTA AATTCTACAG TAGACACAGG CTTCTTTTAC
AGAGATGATA TTGACATGCC TGTGCTTGTA GCTACTCACT GGTTAGTTCC TGCAACTGTT
GCCATCTTAG GT------CT CTTGATCTTG TTC------T GGCGCATG-- -CAAAAACGT
CGTCGGAGAA GGAGAGGT
>Aqco_AcoGoldSmith_v1.000469m
---GTCTTCA AACTTATCAA TTACATCGTG AGGTTTATTG AATACAAGAA AGCTGAAGAT
TATAAAACAT ATCTCGAAGA AAATTGGAAA TGGATCGAAA GGAAGAATCC TGCTTCTTTA
TTTCCAACTG ATTTTGGTCT TGTTTCTATT GATGAATCAG TTTGGAATAG TGTTAATGAG
GAATTTGGGA AATTGAAACT TGTTAAGGAT GTTTCAATTG ATTTGAGTTA TTCA---AGA
AGTTTAGGAA AGATATTCAC TTCGATGTCG GATAAT---- --ACAACAAT CAGTTGGAAA
CGAAAGCTCA TGATGCAGAG ATCACAAGTT ACATCTCTGT TTGGAGCTGA GGCATTATGG
AAAAAAGGGT ATAGAGGTGC AAAAGTCAAA ATGGCCATAT TTGACACTGG GATTCGTGCA
AATCACCCTC ATTTTCGTAA TATCAAGGAG CGAACAAATT GGACTAATGA GGATACTCTT
AATGATAACC TTGGACACGG GACGTTTGTA GCAGGTGTAA TTGCTGGTGA AGACTCAGAA
TGCCTTGGTT TTGCACCAGA CACAGAGATC TATGCTTATC GCGTATTTAC TGATGCCCAG
TCTTATACAT CATGGTTCCT TGACGCGTTC AATTATGCTA TTGCGATGGA TATGGATGTT
TTGAATCTGA GTATTGGAGG ACCTGATTAC TTGGATCTTC CATTTGTGGA AAAGGTTTGG
GAGCTGACAG CTAATAATAT TATAATGGTT TCTGCTATTG GAAATGATGG ACCACTATAT
GGTACCCTAA ACAATCCAGC GGATCAAAGT GATGTTATTG GTGTTGGTGG CATCGATTAT
AGTGACCATA TAGCTTCATT TTCTTCTCGT GGCATGAGTA CTTGGGAGAT TCCTCATGGC
TATGGTCGTG TGAAACCTGA TATTGTAGCT TATGGACGTG AAATCATGGG GTCCAAGATT
AGTACGGGTT GCAAAAGCCT CTCAGGGACA AGTGTGGCAA GTCCCGTTGT TGCTGGTGTT
GTCTGCCTGC TTGTCAGTAT CATCCCTGAA AGCAAAAGGA AGAGTATTCT AAATCCAGCT
AGCATGAAGC AAGCATTGGT TGAGGGGGCT GCAAAACTTT CTGGTCCTAA TATGTATGAG
CAGGGTGCAG GCAGACTTGA TCTTTTAGAG TCGTATGAAA TACTGAAGAA CTACCAACCA
CGGGCCAGCA TTTTCCCTAG TGTTCTTGAC TACACAGACC ACCCCTATTC CTGGCCTTTC
TCTAGGCAAC CACTCTATGC TGGTGCCATG CCAGTCATAT TCAATGCCAC CATTCTCAAT
GGGATGGGTG TAATTGGCTA TGTCAAATCT CCACCAACGT GGAACCCTGC AGATGATGTG
GGCAATCTGC TCAGCATACA CTTCACTTAT TCTGAAGTCA TATGGCCTTG GACTGGTTAC
CTGGCTTTGC ATATGCAAAT CAAGGAAGAA GGTGCTCAAT ATTCAGGACT GATTGAAGGC
AATGTTACAG TCAAAGTTTA TAGTCCA--- TTTCCAGGAG AGAAAGATCT GAGTAGTACA
TGCACACTTC AGCTGAAACT TTCAGTGATT TCAACTCCTC CGAGATCAAA ACGTATTCTG
TGGGATCAAT ATCATAGTAT CAAGTACCCA CCGGGTTATA TTCCAAGAGA CTCCTTGGAC
GTTCGGAATG ACATCCTTGA CTGGCATGGC GATCACCTTC ATACAAATTT TCATATTATG
TTCAACATGC TGAGAGATGC TGGATACTAT GTAGAGACAC TTGGCTCGCC TCTAACTTGT
TTTGATGCTC GCCAATATGG GACCCTCCTT ATGGTAGACC TTGAAGATGA GTACCATGAA
GAAGAGATCG AGAAACTGAG ATATGATGTC ATTAATACTG GATTAGGGCT AGCTGTCTTT
GGTGAGTGGT ACAATGTGGA CACAATGGTA AAAATGAGGT TTTATGATGA TAACACACGG
AGCTGGTGGA CTCCAATTAC TGGCGGTGCA AATATTCCTG CGTTAAATGA TTTGTTGGCA
CCATTTGGGA TTGCGTTTGG GGACAAGATT CTGAATGGTG ATTTCTTTAT TGATGGTGAG
CAAAGTCGTT ATGCTTCTGG AACAGATATA GTGAGGTTTC CAGGGGGTGG TTATGTGCAC
AGTTTTCCTT TCTTGGATAG TTCAGAGAGT ACTCAGAATG TGCTGCAA-- -AATGGTATG
ACGAAGATTC TTGGTCTTGT GGAGGTCGGT GCTGGGCGTA TTGCTGTTTA TGGCGATTCG
AATTGTCTTG ACAGCAGTCA TATGGTGACT AATTGCTATT GGCTTCTGAG AAAAATACTG
GATTTTACTA GTAGAAATAT CAGAGATCCT TTGCTCTTCT CAGATTCAGT TAAACAAGAG
GAACCTCTAT ATGTTGATGA CAATCAATTG CCATCTCGTC GGACCGATGT GAATTTCTCT
ACCTATTCTG CAGTGGTAGG TCAGGAGTTG CTTTGCCAGA AAGATTCCAG GTTTGAGATA
TGGGGCACAA AGGGGTATGG CTTA---CAG CTGATGGGGA GGACTCGGAG ATTGCCAGGG
TATCCCACTG TAAATTTGGG AACAGGCTCA AATGCAACCT TGGAGCGCGG GCTGCTGAAC
AGGGATGAGC TTGATATGAC AGAACTGGTC GCAAGCCAAT GGTTTGTACC TGTGGTTGTT
GCCATCTTCG GT------CT TTTACTTTTC TTGAGCTTTT GGAGAATCCG AAAGAAGCGA
CGATGGAGAA GAAGAGGT
>Sppo_Spipo26G0004900
---TCGCTCT TGGCACTCAA CTATGTTGTG AGGTTTTTGG AGTACAGGAG GGCAGAGGAC
CACCGTTCTT ACATCGAGGA GAAATGGAGA TGGGTGGAGA GAAGGAACCC CGCGGCATCC
TTCCCTACGG ATTTCGGGCT TCTGGCCATC GAAGAGTTGT ATCATACTGT GGTGATCATG
GAACTGGAGA GGCTTCAATT GGTGAAGGAC GTGATCGTCG ACTCAAGTTA TACT---CGC
ACCCTAGGGA AGTTGTTCAC GTCAATGTCT GGAAAT---- --TCTACTAT AAGCTGG---
AGGAAACTCA TGATGGACAG ATCTCAAGTA ACATCATTGT TTGGAGCTGA ACGGCTTTGG
GCAAAAGGAT TCACGGGTGC AAAAGTGAAA ATGGCTATTT TTGATACTGG AATTCGAGCT
GATCACCCCC ATTTCCGCAA CATCAAGGAG CGCACGAATT GGACTAATGA AGATACACTG
AATGACAATC TTGGTCATGG GACTTTTGTG GCTGGAGTTA TTGCGGGAGA AGATGCAGAA
TGCTTGGGTT TTGCACCTGA TACTGAGATT TATGCGTTCC GTGTTTTTAC TGATTCCCAG
TCTTACACTT CATGGTTTCT GGACGCATTC AACTATGCCA TTGCAACAAA TATGGATGTG
CTGAATTTGA GTATTGGCGG ACCGGATTAT TTGGATCTTC CATTTGTTGA AAAGGTGTGG
GAACTCACCG CAAATAATGT AATAATGATC TCGGCCATCG GCAATGACGG GCCCTTGTAT
GGCACGCTGA ACAATCCAGC TGACCAGAGT GACGTCATTG GCGTTGGCGG CATCGACTAC
GAGAACCACA TAGCTTCCTT CTCTTCTCGT GGCATGAGCA CCTGGGAGAT CCCTCACGGG
TATGGCCGTG TGAAGCCTGA CGTCGTAGCC TATGGCCGGG ATATAATGGG CTCCAAGATC
AGCACAGGCT GCAAGAGCCT CTCGGGCACC AGTGTTGCAA GCCCGGTGGT CGCCGGCGCC
GTGTGCTTGC TTGTGTCAGT CATTCCTGAA AAGACCCGAA AACTTATTCT GAACCCTGCA
AGCATGAAGC AGGCCTTGGT GGAAGGCGCT TTCAAGCTCC CTGGCCCCAA CATGTTCGAG
CAAGGCGCCG GTAGACTCGA CCTGATGAAG TCGTATGAGA TCCTGCGGAG CTACCGGCCG
AGGGCCAGCA TCTTCCCCGG CGTTCTCGAC TACACGGACT GCCCCTATTC CTGGCCCTTC
TGCCGGCAGC CGCTCTACGC CGGCGCAATG CCGGTGGTGT TCAATGCGAC AATTCTCAAC
GGGATGGGCG TGGTGGGCTA CGTCGGCGGC CACCCGACCT GGCAGCCCTC CGACGAGGTC
GGGAATCTGC TGAGCATCCG CTTCTCGTAC TCGGAGGTCA TCTGGCCCTG GACCGGCTTC
TTCGCTCTGC ACATGCAGAT CAAGGAGGAG GGCGCACACT TTTCAGGCAT CATCGAAGGC
AACGTGTCGG TCCAGGTCTA CAGCCCGTCT CAGGAGCCGG GAGGTCGG-- -AGCAGCTCC
TGCGTGCTCC GCCTGAAGCT CAAGGTGGTG CCGACGCCGC CGAGGTCGAG GCGGCTCCTC
TGGGACCAAT TCCACAACAT CAAGTACCCG CCGGGGTACA TCCCTCGGGA CTCCCTGGAC
GTCAGGAACG ACATCCTGGA CTGGCATGGC GATCACCTGC ACACCAACTT CCACATCATG
TTCAACATGC TGAGGGACGC CGGCTACTAC GTCGAGACGC TCGGCTCGCC GCTCACCTGC
TTCGACGCCG GCAAGTACGG GGCGCTGCTG ATGGTGGACC TCGAGGAGGA GTACTTCCCG
GAGGAGATTG AGAAGCTGCG GGACGATGTT CTCCGCGCCG GGCTCGGGCT CGTGGTCTTC
GCCGAGTGGT ACAACGTTGA CTCCATGGTC AAGATGAGGT TCTTCGACGA CAACACGAGG
AGCTGGTGGA CGCCAGTCAC CGGCGGCGCC AACGTCCCTG CGATCAACGA GCTGCTGGCG
CCCTTCGGGA TCGCCTTCGG GGACAAGATC CTGAACGGCG ACTTCTCCAT GAACGACGAG
CAGAGCCACT ACGCATCGGG GACTGACATT GTGAGGTTCC CCGCCAGCGG CTACGTCCAC
AGGTTCCAGT TCCAGGACAG CTCGGAGAGC ACGCAGAACG TGCTCCAGGC TTCTGGGACG
GCCAAGATTC TCGGGCTCCT GGAGGCCGGC GCCGGCCGGG TCGCCGTGTA CGGAGACTCC
AACTGCCTGG ACAGCAGCCA CATGGTGACC AACTGCTACT GGCTGCTGCG GAAGATCCTG
GATTTTACCA ACAGGGGGGT CAAGGACCCG GCGCTCTTCT CCGATTCGGC GAGGAGGGAT
CTCCCCCTTC GCGAGGAGGA CGGCAAGCTG CCGTCCCGGA GGACCGATGT CAACTTCTCC
GCATACTCCT CGGTGGCCGG CAAGGAGTTG ACTTGTGGGC GGGATGCCAG GTTTGAAGTG
TGGGGGACCA AGGGGTACAG GCTC---CAG CTGATGGGGC GCAACAGGAA ATTGCCGGGC
TACCCGACGC TGGACTTGGG AGCTGATCTC AATGGAACCA TGGGAGGAAG CCTGATTAAC
CGTGAAGAGC TCGACGGCCC CATGTTCGTC GCCGGCCAGT GGCTTGGGCC CTTCATCGTG
GCTGCCGCCT GTGAG---CA CTTCGTCGCC CTGGATCTCT TGGAATGTAG A---------
---------- --------
>Caca_C.cajan_12896
---TCCCTCC TCCTCCTCAA CTACATCGTC GCCTTCCGCC ACTACGCCGC CGCCGACCGC
CACCGCGCCT ACCTCCACTC CGCCTGGCGC TGGATCCCTC GCCGCAACCC CGCCGCCGCC
TTCCCCACCG ACTTCGGCCT CGTCGCGATC GAGGACTCC- --------GC CCTCGTTGAC
GAGATTCGGA AACTGAGTCT CGTCAAGTAC GTGAGCTTGG ACGTGAGCTA CAAG---AGG
GGTTTGGGGA AGATCTTCAC CGCGATGTCG GACAATCGCA GCACCTCTGT CAAGTGGGGA
CGGGAATTGT TGATGCAGAG ATCACAAGTT ACTTCAATGT TTGGGGCTGA GGATCTTTGG
GCAAAAGGGT ACACTGGTGC TAAGGTCAAG ATGGCCATAT TTGATACTGG CATTCGAGCT
GATCATCCTC ATTTCCGTAA CATCAAGGAG CGTACTAATT GGACCAATGA AGATACGTTG
AATGATAATC TTGGACATGG GACTTTTGTT GCGGGCGTCA TTGCTGGGGT AGATTCTGAG
TGCCTTGGTT TTGCACCAGA TACAGAGATT TATGCATTTC GTGTATTCAC TGATGCACAG
TCATATACAT CATGGTTCCT TGATGCCTTC AATTATGCAA TTGCAACCGA TATGGATGTG
CTAAATTTAA GCATAGGTGG ACCTGATTAC TTGGATCTAC CATTTGTTGA AAAGATATGG
GAGATAACAG CAAATAACAT AATCATGGTT TCTGCAATTG GAAATGATGG ACCACTTTAT
GGAACTTTGA ACAATCCAGC TGATCAAAGT GATGTCATTG GTGTTGGTGG TATTGACTAT
AGTGACCATA TAGCATCCTT TTCCTCACGT GGCATGAGTA CTTGGGAGCT TCCTCATGGT
TATGGCCGTG TAAAGCCAGA CATAGTTGCA TATGGACGGG ACATAATGGG ATCAAAGATT
AGTGCGGGTT GTAAAAGTTT ATCCGGAACT AGTGTTGCAA GTCCTGTAGT TGCTGGTGTT
GTATGTTTGC TTGTTAGTGT CATTCCTGAA CATGATAGAA AGAATATCTT AAACCCAGCA
AGCATGAAAC AAGCATTGGT TGAGGGTGCT GCAAAGCTTT CTGGGCCTAA CATGTATGAG
CAGGGCGCCG GCAGAGTTAA CCTGTTAGAA TCATATGAGA TTCTTAAAAG CTACAAACCT
AGGGCAAGCA TCTTTCCCAG TGTTCTTGAT TATACAGATT GTCCTTATAC ATGGCCCTTT
TGTCGTCAGC CACTCTATGC AGGTGCCATG CCGGTCATCT TCAATGCCAC CATTTTAAAT
GGAATGGGTG TTATTGGATA TGTTGATAGT CCACCAACAT GGCATCCTTC TGATGAAGAA
GGGAATCTTC TAAGCATACA TTTTACTTAT TCTGAGATCA TCTGGCCTTG GACTGGTTAT
TTGGCCCTTC ACATGCAAAT CAAGGAAGAA GGTGCACAGT TTTCTGGAAA GATCGAAGGT
AATGTGACTC TGAAGGTTTC TAGCCCTCCC ACTCAAGCAG AGAAGGAC-- -ATTAGCATC
TGTGTGCTTC ATTTAAAGTT AAATGTGGTG CCAACACCAC CACGATCAAA ACGAATTTTG
TGGGATCAGT TTCACAGTAT CAAATACCCA CCAGGTTATA TTCCCAGAGA TTCCTTGGAT
GTTCGCAATG ACATCCTTGA CTGGCATGGA GATCATTTGC ATACAAATTT TCACATCATG
TTCAACATGT TACGGGATGC TGGTTACTAT GTTGAAACCC TTGGTTCTCC TCTTACATGC
TTTGATGCTC GACAGTATGG AACACTTCTG TTGGTGGATC TTGAGGACGA ATACTTTGCT
GAGGAGATTG AAAAACTGAG AGATGATGTT GTAAATACTG GATTAGGATT AGCTGTCTTT
GCTGAGTGGT ATAATGTAGA TACCATGGTA AAGATGAGAT TCTTTGATGA CAATACACGG
AGCTGGTGGA CCCCAGTTAC CGGAGGTGCT AATATTCCTG CACTGAATGA TCTTTTGGCT
CCATTTGGGA TTGCTTTTGG AGATAAGATT CTGAATGGTG ATTTTTCACT TTTGGGTGAA
CAGAATCGTT ATGCTTCTGG AACAGATATA GTGAGATTTC CAAGGGGTGG CTATGTACAT
AGCTTTCCAT TCTTAGATAG TTCAGAAAGT ACACAGAATG TGCTAACT-- -TCTGGCTCA
ACCAAGATTC TTGGTCTCAC AGTAATGGGT GAGGGTCGCA TAGCAGTGTA TGGGGACTCA
AATTGTTTGG ACAGTAGCCA TATGGTTACT AATTGTTTTG CCCTTCTGAG GAAAATACTA
GATTTTACTA GTGAGGATGT CAGAGACCCA ACACTTTTCA CTGATTCAAA TAAACAAGAT
TCTTCCTTGT ACGAAGTTGA CAATCAGTTG CCATCCCGCA GAACGGATGT AAATTTCTCT
GCATATTCAG CTATTGTTGG GAAGGAATTG ATATGCAGGA CTGACACAAG GTTTGAAATC
TGGGGAACTA AGGGCTACAG TTTG---CAA GTCAGAGGAA GAAACAGAAG ATTGCCTGGT
TATCCGGTTA TTGATTTGGG GAGGGGTTTC AATTCCACCT CTCATACTGG CCTGTTCTAT
GGAGATGAGC CTGATGTACC TATGCTGGTT GGTAGTCACT GGCTGGTTCC TGTTGTTATT
GCTACAACTG GT------AT TATGCTA--- TTGTGTTTTT GGCGCATCCG CCAAAGGAGG
CGTAGACGAA GGAAATCA
>Zema_GRMZM2G529313_T01
---CCACTGC TCCTCCTCAG GCACGTGGTG CGGTTCCTGG AGTACCGCCG CGCGGAGGAG
CACCGGGAGT ACCTGGACGC GGGGTGGCGC TGGGTGGAGC GGCGGAACCC CGCGGCCGCG
TTCCCTACCG ACTTCGCGGT GCTCGAGATC CGCGACGCGC ACCGCGAGGC CGTCGTGGCG
GCGGTGCGGG CGCTCGGCCG CGTGCGGGAC GTGCACGCCG ACGCCACCTA CTCG---CGC
TCCGCCGGGA AGCTGTTCAC CGCCATGTCG GGCAAT---T CGTCTTCTGC TGCCTGGGGG
CGGAAGCTTC TTCTGCAGAG ATCACAAGTT ACATCCCTTT TTGGAGCTGA ACGGTTATGG
GGAAGAGGCT TCACTGGCAA GAAAGTCAAA ATGGCCATTT TTGACACTGG TATTCGGGCC
GATCATCCAC ATTTTCGCAA TATTAAGGAG CGCACAAATT GGACAAATGA AGACACACTA
AACGACAACC TTGGGCATGG AACATTTGTA GCAGGAGTTA TTGCTGGCCA AGATGCAGAA
TGCCCTGGAT TTGCACCTGA TACTGAGATA TATGCTTTTC GAGTCTTCAC AGATGCTCAG
TCTTACACAT CATGGTTCTT GGATGCATTT AACTACGCGA TAGCTACCGG TATGGATGTT
TTAAACTTGA GCATCGGTGG ACCTGATTAC CTGGATCTCC CCTTTGTGGA AAAGGTCTGG
GAGCTCACAG CAAACAACAT TATTATGGTA TCAGCTATTG GAAATGATGG GCCTCTATAT
GGCACATTAA ACAACCCAGC TGATCAAAGC GATGTTATTG GTGTTGGTGG TATTGATTAC
AATAACCATA TAGCTTCATT TTCCTCTAGA GGCATGACTA CGTGGGAGCT TCCTCATGGT
TATGGTCGTG TGAAACCTGA TGTTGTTGCA TACAGTCGAG ATATAATTGG ATCAAAGATC
AGCACAGGCT GTAAGACCCT TTCAGGCACC AGTGTAGCAA GCCCGGTGGT TGCTGGTGTA
GTATGTTTGC TTGTTAGTGT TATACCTGAA GACAAGCGGA AATTGATCCT CAACCCTGCT
GCTATGAAAC AGGCCCTTGT GGAGGGTGCT TCTAAACTTT CAGGACCAAA CATGTATGAA
CAAGGTGCTG GCAGGCTTGA TCTCTGGCAG TCATATGAAA TCTTAAAAAA TTACCAACCA
CGTGCAAGCA TATTTCCTAC TATGCTTGAC TTCACCGACT GTCCATATTT CTGGCCTTTT
TGTCGTCAAC CTATGTATGC TGGAGCTATG CCAGTAATCT TCAATGCTAC AATCCTGAAC
GGGATGGGGG TGATTGGTTA TGTAAAGGAT CAACCTTTAT GGCAACCTTC TGAGGATATT
GGCAATCTTC TTAGTGTTCA CTTCACCTAC TCAGATGTCA TCTGGCCCTG GACGGGATAC
CTTGCTCTAC ATTTGCAAGT TAAAGATGAG GGTTCTCAGT TTTCAGGCAT AATTAGTGGC
AATGTTACTC TGACTATTTA TACCCCAGCA GCTCATGGAG AAAGCAGC-- -AGTAGTACA
TGTATTCTTC ACATGAAGGT CAAGGTTGTT CCAACACCTG TTAGGTCAAA AAGGATACTG
TGGGACCAAT ATCATAATAT TAAGTATCCT TCAGGATATG TTCCAAGGGA TTCCCTTAAT
GTTCATAATG ATATCCTTGA CTGGCATGGT GACCACTTGC ACACAAACTT CCACATTCTG
TTCAACATGC TAAGAGATGC AGAGTACTAT ATTGAGACAC TTGGATCACC ACTTACTTGC
TTTGATGCTA GCAATTATGG GACATTGCTT ATGGTTGATC TTGAGGACGA ATACTTTGAT
GAAGAGATTC AGAAACTTAG GGATGATGTT ATACACAAGG GACTTGGTAT TGCTGTTTTT
GCTGAGTGGT ACCATGTTGA TACAATGGTT AAGATGACAT TCTTTGATGA GAACACCCGG
AGTTGGTGGA CTCCAATTAC TGGGGGTGCA AATATTCCTG CAATTAATGA ACTTCTGGCA
CCATTTGGCA TTGCTTTGGG GGACAAAATT CTTACTGGTG ACTTCTCAAT CAATGGTGAG
CAGACCCACT ATGCTTCTGG AACTGATATA GTGCAATTTC CTGCGGGAGG TTTCTTGCAT
AGCTTCCAGC TCCAAGAAAA CTCAAAGACG ACAGAAAGCA CC-------- -CAGGGGAAA
GGCAAGATTC TTGGAGTAAT AGAAGCAGGG GAAGGGAGGA TTGCAGTGTA TGGTGATTCA
AATTGTCTTG ACAGTAGTCA CATGGTAACA AACTGCTATT GGCTTTTGAG AAAAATATTG
GAGTTCACTG GAAACAGAGT GAAAGATAAT GTCCTTTTCT CAGAGGCAGC ACAGTTAAAG
TTTCCTGTTT TTGAGAATAT CCATCAT--- CCATCACGTA GAACGGATGT AAACTTTTCA
ACATACTCAA CAGTTGTTGG CAAGGAATTA ATCTGCCACC AAGATTCCCG GTTTGAGGTT
TGGGGAACGA AAGGCTATGG TGTC---CAA CCAATAGGCA CATCAAGAAA GCTTCCAGAG
TACCAGATGC ATGAAAGTTC TAGTTCTCCC AATGTAACAA TACAAATTGG ATTTATTGGT
CATGAGGAGG TTGACATAGG AATGTTAATG GCAAGCCAAT GGATGATACC TTGCTTCGCT
GCCACTGCTT GC------CT TATGTTGTAT CTTAGT---T GTAGAGTGCA ACAAAAACGC
CGCAGACGAA GGAAGGGG
>Utgb_Scf00036.g4289
---TTAATTT CCATTATCAA TCACATTATC CGATTTTTTC AGTACAAGGA AGTTGAGGAT
CTTAGGGGCT ATCTTGAGCG GAATTGGAAA TGGATCGAGA GGCACAATCC AGCGATGAAG
TTTCCGACGG ATTTTGCACT AGTAGCAATC GAAGACTGTA TCAGGGAGAC TTTGGTCGGT
AAATTTGAGA AATTGGAGCT TGTGAAGGAT GTTTCGTTGG ATTTGAGTTA CCAA---AGG
GTGGTTGGTA AGATCTTCAC TGCAATGTCG GAAGGT---- --GTCCAAAT TGACTTGAGG
AGGAAGCTGA TGATGCAGAG ATCTCAAGTT ACTTCCTTGT TTGGAGCAGA TGCTTTGTGG
TCCAAGGGAT ATACTGGCGC AAAAGTAAAG ATGGCTATTT TCGACACAGG GATTCGTGAA
AATCACCCAC ATTTCCGAAA TATCAAGGAG AGGACTAATT GGACCAATGA GGACACTTTA
AGTGACAATC TCGGTCATGG GACATTTGTT GCTGGTGTAA TTGCAGGTCA AGATCCAGAG
TGTCTTGGCT TTGCTCCTGA TGCGGAGATT TATGCATTCA GAGTCTTTAC TGATGCACAG
TCGTACACCT CATGGTTTCT TGATGCATTC AACTATGCTA TTGCTACCAA GATGGACGTA
TTGAACTTGA GCATTGGTGG ACCTGATTAT TTAGATCTCC CTTTTGTCGA AAAGGTTTGG
GAAATTACTG CAAATAATGT AGTTATGGTT TCTGCTATTG GGAACGATGG ACCACTTTAT
GGAACACTGA ACAATCCTGC CGACCAAAGT GACATTATTG GTGTTGGAGG CATTGACTAC
AATGACCACA TAGCATCATT TTCATCACGT GGCATGAGTA CCTGGGAGAT CCCCCATGGT
TATGGTCGTG TGAAGCCTGA TGTTGTTGCT TATGGTCGTG AGATCATGGG ATCCAAGATC
AGTACAGGCT GTAAAAGTTT ATCAGGCACC AGTGTGGCTA GTCCTGTTGT CGCTGGCATT
GTTTGTCTTC TTGTTAGTGT TCTACCTGAA AACAAAAGAA AGGAAGTTTT CAATCCGGGA
AGCATGAAAC AAGCACTAGT TGAAGGCGCT TCAAAGCTTT CTGGCCCAAA CATGTATGAG
CAAGGAGCAG GCAAGGTTGA CCTAATGCAA TCATTTGAGA TTTTGAAGAG CTATGAACCA
CGAGCAAGCA TATTTCCGGG TAGACTAGAT TATACAGATT GTCCATATTC CTGGCCTTTT
TGCCGACAGC CACTGTATGC TGGGGCAATG CCTGTGATTT TCAATGTTAC CATTCTGAAT
GGAATGGGCG TCATTGGTTA TATTGAAAGT CCTCCCATGT GGAATCCTTC TGGTGAGGAA
GGCAATATTC TCAGTATTCG CTTCACATAC TCAGATGTTA TTTGGCCATG GACAGGCTAT
CTAGCTCTTC ACATGCAAGT CAAAGAGGAA GGGGCTCAAT TCTCTGGTGA TATTGAAGGC
AATGTAACTG TCACCGTATA CAGTCCTGCA GCACTAGGAG AGAAAAAA-- -AGGAGTACC
TGCGTTCTTC TCTTGAAGAT AAAAGTTGTT CCTACTCCTG AAAGGTCTTT GAGAATACTA
TGGGATCAAT TTCACAATAT CAAATACCCG CCTGGTTATA TCCCCCGAGA TTCCTTGGAT
GTTAGGAATG ACATTCTGGA TTGGCATGGA GATCACTTGC ATACAAATTT TCACATAATG
TTTAACATGC TGAGGGATGC TGGTTACTAC ATTGAAACTC TGGGTTCTCC CTTCACCTGC
TTTGATGCTA ACCGATATGG AACACTCTTA CTAGTGGATC TTGAAGACGA ATACTTTGAT
GAGGAAATAG AAAAGGTGAA ACAAGATGTC CTTAACAATG GACTGGGTAT TGCTGTGTTT
GCTGATTGGT ATAATGTGAA TTCCATGATG AAAATGAAGT TTTTTGATGA TAACACACGA
AGCTGGTGGA CGCCTGTCAC CGGCGGTGCT AATGTTCCTG CATTGAATGA TCTTTTGGCA
CCATTTGGTG TTTCTTTTGG GGACAAAATT TTGAATGGAG ATTTTCTTAT TAATGGGGAG
CAGAGTCGAT ATGCATCAGG AACTGACATT GTGAGGTTCC CACAAGGAGG ATTCTTACAC
AGGTTCCCTT TCTTGGATAG CTCAGAGAAT ACCCAAAATC TCCTCCTG-- -TCTGGTATG
AATAAAATTC TTGGCCTTCT TGAGATTGGT GGAGGAAGGA TAGCTGTCTA TGGAGACTCC
AACTGCTTGG ACAGCAGCCA CATGGTTTCT AATTGCTACT GGCTGCTAAA GAAGATATTA
GACTTCACTG CAAAGAAGCG AAAGGACCCT TCACTCTTCT CAGACAGCAC CAAACTAGAC
AAGTCTTTGC ACGTTGATAT CAGGCAACTG CCATCCCGCA GAACAGATGT GAATTTCTCC
ACTTACTCCT CAGTCGTGGG TAAAGAGTTG GTGTGCGGGA CTGACTCTAG ATTTGAAGTC
TGGGGGACGA AGGGATACAA CCTG---CAC GTCCGAGGAA GGCAGCGCAG ACTTCCCGGT
TACCCCGCCT TCGACTTCGA CGCCGGCACA AACCTCTCCT TCACCACTGG GTACTTCTAC
GGAGAAGACC TGGATGCACC TGAATTAGTG GCCAGCCATT GGGTCATCCC TGCCGTCATT
GCAGCTTTTG GC------CT GTTGCTTCTT TGGAGCTTCT GGAAACTACG GCAGAAGCGC
AGGAGGAGAA GGAAAGTC
>Thca_Tc09_g009700
---TTCATTC TTCTTCTCAA CTACATAATC CGGTTCACCG TCTACAAACC GGCGTCCGAT
CACCGTTCGT ACTTAGAATC CAGCTGGGAA TGGATCGAGA GGCGCAACCC GGCCTCCAAG
TTCCCGACCG ATTTCGGGTT GGTTTCGATT AAGGATTCGG TAAAAGAAGC ATTGATCGGC
AAAATTGAGA GGCTGGGATT AGTTAAAGAT GTGAACGTTG ATTTGAGCTA TAAC---AGG
GGGTTGGGAA AGATTTTTAC TTCGATGTCG GAAAAT---- --TCTTCAAT TAATTGGAGT
CGCCATCTTT TGATGCAGAG GTCTCAAGTT ACTTCCTTGT TTGGAGCGGA TGCTCTTTGG
GGAAAAGGGT ATACTGGTGC TAAAGTCAAA ATGGCTATTT TTGATACTGG AATACGCGCT
AATCACCCAC ATTTTCGAAA CATTAAGGAG CGTACTAATT GGACCAATGA GGATACTTTA
AATGATAATC TTGGACATGG GACATTTGTG GCCGGTGTTA TTGCTGGTGA AGATGCAGAG
TGTCTTGGTT TTGCACCAGA TACTGAAATT TATGCATTTC GTGTCTTTAC TGATGCACAG
TCGTATACTT CCTGGTTCCT TGATGCTTTC AACTATGCTA TTGCAACCAA CATGGATGTG
CTAAACTTGA GCATAGGTGG ACCTGATTAC TTGGATCTCC CATTTGTAGA GAAGGTTTGG
GAAATCACAG CTAATAATAT TATTATGGTA TCAGCCATTG GAAATGATGG GCCACTTTAT
GGCACTTTAA ACAATCCAGC AGACCAAAGT GATGTTATTG GTGTTGGTGG CATTGATTAT
AGTGATCACA TAGCCTCATT TTCCTCACGT GGCATGAGTA CTTGGGAGAT TCCTCATGGT
TACGGTCGTG TTAAACCAGA TGTTGTGGCA TATGGACGGG AAATTATGGG ATCAAAGATC
AGCACTGGGT GTAAAAGCTT ATCAGGCACT AGTGTGGCAA GTCCTGTAGT TGCTGGTGTC
GTATGTCTGC TTGTCAGTGT CATTCCTGAG AATAAAAGAA AGGAAATTCT GAATCCTGCA
AGCATGAAAC AAGCACTGGT TGAGGGTGCT GCTAAACTCG CTGGACCTAA CATTTATGAA
CAGGGTGCAG GGAGAGTAGA TCTATTAGAA TCATATGAAA TCCTGAAGAG CTACCAACCT
CGAGCAAGCA TCTTCCCTAG TGTTCTTGAT TATACAGATT GTCCCTATGC TTGGCCATTT
TGTCGTCAAC CACTCTATGC AGGTGCCATG CCTGTCATAT TTAATGCTAC TATTCTGAAT
GGGATGGGTG TCATTGGCTA TGTTCAGAGT CCACCAACAT GGCATCCTTC AGATGAGGAA
GGGAATCTTC TAAGCATTCA CTTTACTTAT TCAGAAGTCA TCTGGCCTTG GACTGGTTAT
TTAGCACTGC ACATGCAAAT AAAGGAAGAA GGTGCACATT TTTCTGGAGT TATTGAGGGC
AATGTAACTG TTAGAATATA CAGTCCTCCA GCCCAAGGAG AGAGGGCC-- -AGTAGTACT
TGTGTGCTTC AGTTGAAATT GAATGTGGTT CCAACTCCAC AACGATCAAA ACGGGTTTTA
TGGGATCAGT TTCATAGTAT TAAATATCCT CCTGGATACA TTCCAAGAGA TTCATTGGAT
GTCCGCAATG ACATTCTTGA TTGGCATGGG GATCACCTAC ATACAAATTA TCACATTATG
TTCAACATGT TACGGGATGC TGGCTATTAT GTTGAGACGC TTGGCTCTCC TTTTACATGC
TTTGAGGCTA ACCAATATGG GACACTTTTG CTGGTTGATC TTGAGGATGA ATACTTCCAA
GAAGAGATTG CAAAGCTCAG GGATGATGTC ATTAATACTG GGTTGGGTTT GGCTGTCTTT
TCTGAGTGGT ATAATGTGGA CACAATGGTG AAAATGAGAT TTTTTGATGA TAACACAAGG
AGCTGGTGGA CACCAGTAAC TGGAGGTGCA AATATTCCAG CATTAAATGA TCTTTTGGCC
CCATTTGGGA TTGCTTTTGG CGATAAGATT CTGAATGGTG ATTTTTCTAT TGATGGTGAG
CAGAGTCGAT ATGCATCTGG GACAGATATA GTGAGGTTCC CAAGAGGTGG GTATGTACAC
AGCTTTCCTT TTTTGGATAG CTCAGAGAGT ACTCAAAATG TGCTGCTGAA TTCTGGGATG
ACCAAGATCC TTGGCCTGTT AGAGGTTGGT GAAGGTCGCA TTGCTGTTTA TGGAGACTCC
AACTGCTTAG ACAGCAGCCA CATGGTTACT AATTGCTACT GGCTTCTGAG AAAAATATTG
GATTTCACTG GTTCAAATAT TAAAGATCCA GTGCTTTTCT CAGAGTCCGT TAAGCAAGAT
ATGCCATTGT ATGAAGATGA CAACAACTTA CCGTCTCGAA GAACTGATGT AAATTTCTCC
ATGTATTCTG CTGTCATGGG AAAGGATTTA ATCTGTCAGA GTGACTCTAG ATTTGAAGTA
TGGGGAACGA AAGGATATAA TTTA---CAT GTCAGGGGGA GAAACAGAAG ATTGCCTGGC
TATCATGTTA TTGATTTGGG GAGAGGCTTA AATTCAACTG TTGATACTGG TCTGCTGTAC
AGAGATGAGC TGGATGTGCC TGAACTAGTT GCTAGTCATT GGCTTGTACC TGCAGTAGTT
GCAGTTACAG GT--TGGCTT TTTACTATTT TTAAGCATTT GGCGGATTCG ACAAAAGCGG
CGGAGGCGGA GGCGA---
>Muac_GSMUA_Achr6G05780_001
---TTCCTCG CCTTGATCAA CCACGTCGTC AGGTTTCTGG AGTACCGGAT GGCAGAAGAT
CACCGGGCCT ACCTTGCTGA GAATTGGTGG TGGGTCGAGC GAAGGAACCC GGCGGCTTCG
TTTCCTACGG ATTTCGGAGT TTTGGAGATT GGGGATCTGT ATCGGGCTTC GCTGATCGAA
GAGCTCCGAA GGTTGGGGCG GGTGAAGGAT GTATACGTCG ATACGAGTTA TTCG---AGG
AGTTTGGGGA AGATTTTCAC ATCGATGTCT GAAAAT---- --GCTTCCAT TAGCTGGAGA
AGAAAGCTCA TGATGCAGAG ATCTCAAGTT ACTTCTCTTT TTGGAGCTGA CAGACTTTGG
ACTAAGGGTT TCACTGGGAG AAGGGTCAAA ATGGCAATTT TTGATACTGG TATTCGAGCA
GATCACCCAC ATTTTCGTAA TATTAAGGAA CGCACAAATT GGACAAATGA AGATACACTA
AACGACAACC TTGGGCATGG CACCTTCGTA GCCGGAGTTG TTGCTGGTGA AGATGCAGAG
TGCTTGGGTT TTGCTCCAGA CACTGAGATA TATGCTTTTC GTGTATTTAC AGATGCTCAG
TCTTATACAT CTTGGTTTCT TGATGCATTT AATTATGCTA TAGCCACCAA CATGGATGTG
CTAAATCTGA GTATTGGTGG ACCTGATTAT CTTGATCTCC CATTTGTAGA GAAGGTGTGG
GAGCTCACAG CAAATAATAT TATCATGGTG TCAGCTATTG GAAATGATGG ACCTCTGTAT
GGAACCCTTA ATAATCCTGC TGATCAAAGT GATGTTATTG GAGTCGGTGG TATTGATTAC
AATGATCATA TTGCTTCTTT CTCCTCGCGT GGCATGAGTA CTTGGGAGAT TCCTCATGGT
TATGGTCGCG TCAAACCAGA TGTTGTTGCC TATGGTCGTG AAATTATGGG ATCTAAGATC
AGCACTGGTT GCAAGAGCCT GTCAGGTACT AGTGTTGCAA GTCCAGTTGT TGCAGGTATT
GTCTGCTTGC TTGTGAGTGT CATACCCGAG AGCATGCGAA AAGATTATTT GAATCCTGCA
AGCATGAAGC AAGCACTAGT TGAGGGTGCA ACCAAACTTT CTGGTCCTAA CATGTATGAG
CAAGGCGCAG GCAGAATTAA CCTTTGGGAG TCATATCAGA TCCTGGAAAA TTACCAACCA
CGAGCTAGCA TTTTTCCCAG TGTCCTTGAC TACACAGATT GTCCTTACTC CTGGCCTTTC
TGTCGGCAGC CTCTTTATGC TGGGGCTATG CCTGTTATTT TCAATGCAAC TATACTTAAC
GGCATGGGTG TGATTGGTTA TGTTGAGACG CCACCAACAT GGCATCCTTA TGATGAAGTG
GGCAACCTGC TTAGCATTCA TTTCACCTAT TCTGATGTAA TCTGGCCTTG GACCGGATAC
CTTGCACTTC ACATGCAGAT TAAGGATGAA GGTGCTCAGT TCTCTGGGCT AATTGAAGGT
AATGTGACAC TTAATGTGTA CAGCCCATCA CCTCCCAGAG AAAAAGGG-- -AGTAGTACG
---------- ---------- ---------- ---------- ---------- ----------
---------- ---------- ---------- ---------- ---------- ----------
---------- ---------- ---------- ---------- ---------- ----------
---------- -----GATGC AGGATACTAT GTTGAAACAC TTGGGTCACC TCTGACATGT
TTTGATGCTA GTCATTATGG AGCACTGCTT ATGGTGGATC TTGAAGATGA ATACTTCAAA
GAAGAAATTC AGAAACTTAG GGATGATGTT ATAAATGGAG GGCTCGGTAT TGCTGTCTTT
GCTGAATGGT ATAATGTAGA TTCAATGGTT AGAATGAGAT TTTTTGATGA CAACACGCGG
AGTTGGTGGA CACCTGTTAC TGGTGGTGCA AATATTCCAG CGCTTAATGA ACTTTTGGCT
CCACTTGGTA TTGCTTTTGG GGACAAAATC TTGAATGGTG ATTTCTCCAT CAATGGAGAA
CAGAGCCACT ATGCCTCTGG TACTGATATT GTAAAATTTC CACAAGGTGG TTATTTGCAT
AGTTTTGAAT TCCAGGACAA TTCAGAAAGT ACACAGAACA TTCTTTCGGC TTCTGGGATG
ACTAAGATTC TTGGTCTTGC GGAAGTCGGG AAGGGGAGGG TTGCAGTGTA TGGAGATTCA
AATTGTCTTG ATGGCAGTCA TATGGTAACA AACTGCTATT GGCTTCTGAG GAAGATACTA
GATTTCACTA ACAGGAATGT CAAAGATCCT GTGCTTTTCT CAGACTCTGC TAAAACTAGC
AAGCCATTGC ATGAAGAAGA GAGCCGGCTA CCATTACGCA GAACAGATGT AAATTTTTCT
TCATATTCCT CAGTAGTGGG CAAAGATTTG ATCTGTCATC ATGACTCTAG GTTTGAGGTC
TGGGGGACAA AAGGATATGG TATTCACCAA CTCACTGGTA GGAATAGAAA A------CGG
TATTCAACTA TTGATATGGT TAATGATTCG AACAATACGG TGATAGAAGG GCTGCTCAAC
CATGATGAGG TTGACATACC TATGCTGATG GCAGGTCAAT GGATCATTCC GTTATTGGTT
GCTTTGGCTT GC------CT TCTATCATTC TTAAGC---T GGCGAATGCG ACAGAAGCGA
CGAAGACGAA GGAAGGGG
>Prpe_PAC_17655627
---GTCTTCA TCTTCATCAA CTACGTTGTT CGATTTGCCG AATACAAAAG GGCGGAAGAG
CACCGTGAGT ATTTGAAATT GAGTTGGGAT TGGATCGAGA GGAACAACCC GGCCAAGAAG
TACCCTACAG ATTTTGGATT GGTTTGGATT GAAGACTCGG CGAAAGAAAT AGTAGTTTCG
GAATTTGGGA AGTTGGGGCT GGTGAAGGAT GTCAATGCGG ATATGAGGTA TGGG---AGG
GGTTTGGGGA AAATTTTAAC GGCGATGTCC GAAAAT---- --TATTCGAT TAGGTGGAGA
AGGCAGCTCA TGGCTCAGAA ATCTCAAGTT ACTTCATTAT TTGGAGCGGA TTTTCTCTGG
GAAAAGGGGT ATACTGGTAC AAAAGTCAAA ATGGCCATAT TTGACACTGG CATTCGAGCT
AATCACCCAC ATTTTCGTAA TATTAAGGAG CGCACAAACT GGACCAATGA AGATACATTA
AACGACAATC TTGGACATGG GACATTTGTT GCTGGTGTTA TTGCTGGTGT AGATGCAGAG
TGTCTCGGTT TTGCTCCTGA TACAGAGATC TATGCTTTTC GTGTGTTTAC AGACGCACAG
TCATACACAT CATGGTTCCT TGATGCATTC AACTATGCCA TTGCAACCAA TATGGACGTG
TTAAATCTAA GTATAGGTGG ACCTGATTAC TTGGACCTCC CATTTGTAGA GAAGGTTTGG
GAAATAACTG CAAACAATAT AATTATGGTT TCGGCAATTG GAAATGATGG ACCACTTTAT
GGAACTCTAA ACAATCCAGC AGACCAAAGT GATGTCATTG GTGTTGGCGG CATTGACTAC
AGTGATCACA TTGCTTCTTT TTCTTCACGT GGCATGAGTA CTTGGGAGAT GCCTCATGGT
TATGGTCGGG TGAAGCCGGA TGTAGTCGCA TATGGACGGG ACATTATGGG ATCTAGGATC
AGTACTGGCT GTAAAAGCTT ATCTGGCACT AGTGTGGCAA GTCCTGTGGT TGCTGGTATG
GTATGCCTGC TTGTGAGTGT TATCCCTGAG AGCAGTAGGA AGGACACTTT AAATCCGGCA
AGCATGAAAC AAGCATTGGT TGAGGGTGCT GCGAAGCTTT CTGGTCCGAA TATGTATGAG
CAAGGTGCAG GCAGGGTCGA TCTGTTAGAA TCATATGAAA TCCTTAAGAG TTACAAACCT
CGTGCCAGCA TCTTCCCAAG TACTCTCGAT TATACAGATT GCCCTTACTC CTGGCCCTTC
TGTCGTCAAC CGCTTTATGC AGGTGCCATG CCTGTTATCT TTAATGCTAC CATTCTAAAT
GGGATGGGTG TAATCGGCTA CATTGAAAGT CCACCCACAT GGCATCCTTT AGATGAAGTA
GGGAATCTTC TAAGCATTCA CTTTACTTAT TCTGAAGTTA TCTGGCCTTG GACTGGTTAT
TTAGCGCTTC ACATGCAAAT TAAGGAAGAA GGTGCACAAT TTTCTGGAGA GATTGGAGGC
AATGTTACTC TTAGGGTATA CAGTCCTCCA GCTCAAGGAG AAAAGGAT-- -ATTAGTACT
TGTGTGCTTC AGTTGAAATT GAAGGTTGTC CCTACTCCAC CAAGATCAAA ACGAGTTTTG
TGGGATCAGT TTCACAATAT TAAATACCCT CCAGGTTATA TCCCCAGAGA CTCTTTGGAT
GTTCGTAATG ACATACTTGA CTGGCATGGG GATCACCTGC ATACAAATTT TCACATTATG
TTCAACATGT TACGAGATGC TGGGTATTAT GTGGAAACAC TTGGTTCGCC TTTTACTTGC
TTTGACGCTC TCCGGTATGG AACACTTCTT CTGGTAGATC TTGAAGAAGA GTACTTTCAA
GAGGAGATTG ATAAACTGCG GGATGATGTT CTTAATTCTG GACTGGGGTT AGCTGTGTTT
TCCGAATGGT ATAATGTGGA CACGATGGTG AAGATGAGAT TCTTTGATGA CAACACACGA
AGCTGGTGGA CTCCAGTCAC TGGAGGCGCA AATGTTCCAG CGTTGAATGA CCTTTTGGCT
CCGTTTGGGA TTGCATTTGG AGATAAGATT CTAAATGGCG ATTTTTCTAT TAATGGTGAG
CATAGTCGGT ATGCATCTGG AACAGATATA GTGAGGTTTC CACGAGGTGG TTATGTGCAC
AAGTTCCCTT TCCTGGATAG CTCTGAGAGT ACTCAGAATG TACTTCGGAC TCCTGAGATG
ACCATGATTC TTGGTCTTTT AGAGGTGGGT GAAGGTCGTG TTGTAGTGTA TGGAGACTCT
AACTGTTTGG ACAGCAGTCA TATGGTAACT AATTGTTATT GGCTCTTGAG GAAAATATTA
GATTTTACCG GTGGAAACAT CAAAGATCCT GTGCTTTTCT CAAACTCAGT TAAACAAAAA
TCACCTTTAT ATGTGGAAGA CAACCAACTA CCGTCCCGTA GAACGGATGT GAATTTCTCT
ACATATTCTG CTGTTGTGGG AAAGGACGTG ATCTGTGGGA GTGACTCTTT ATTTGAAATC
TGGGGCACTA AAGGTTACAG TTCA---CAG ATCAGGGGAA CAAACAGAAG ATTACCTGGT
TATTCTGTAG TTGACTTGGA TAGAGGTTTA AATTCTACAG TCGATACTGG CCTGTTCTAT
GGGGACGAGC TTGATATGCC TGTGGTTGTT CCTAGTCATT GGCTTGTTCC TGCAATAATT
GCTGTAACTG GT------AT TTTGTTAGTT TTGAGCTTTT GGAGAATTCG ACAGAAACGA
CGGCGGCGAA GGAAAGGA
>Arth_AT5G19660.1
---ATCGTCG TATTTCTCAA CTATATAATC CGATTTAAGC AGTATAAGCC GGCGAAAGAT
CATCGAATTT ACCTCGAATC GAAGTGGGGT TGGATCGAGA GGATTAACCC GGCGACGAAG
TATCCGACTG ACTTCGGTGT TCTATGGATC GAGGAAAGCG GGAAAGAGGC CGTGGTTGGA
GAGATTGAGA GGCTGGAGAT GGTGAAAGAC GTGAACGTTG AGTTTAAGTA CCAG---AGA
GTTTTGGGGA AGATCTTCAC TTCTATGTCT GAAAAC---- --ACCACGTT AAACTGGAGT
CGACATCTTC TCGCTCAGAA GACTCAAGTC ACGTCCATGT TTGGAGCAGA TCATCTCTGG
AAGAAGGGTT ACACCGGCGC TAAAGTTAAA ATGGCTATAT TTGATACTGG AATAAGAGCT
GATCACCCTC ATTTTCGTAA GATCAAGGAG CGTACGAATT GGACAAATGA GGACACTTTG
AATGACAACC TGGGTCATGG GACGTTTGTT GCTGGTGTTA TTGCTGGTCG AAATCCAGAA
TGTCTTGGTT TTGCCTCAGA CACGGAAATC TATGCTTTTC GAGTGTTCAC AGATGCCCAG
TCATACACCT CATGGTTTCT TGATGCTTTC AATTATGCTA TAGCAACAGA TATGGATGTA
TTAAATTTGA GCATTGGGGG ACCGGATTAC TTGGATCTGC CTTTTGTAGA GAAGGTTTGG
GAAATAACAG CCAGCAATAT CATTATGGTG TCTGCAATTG GAAATGATGG GCCACTTTAC
GGAACGTTAA ATAATCCAGC TGACCAGAGT GATGTAATAG GTGTCGGAGG TATTGACAAT
GATGATCACA TAGCTTCATT CTCATCTCGT GGCATGAGCA CCTGGGAACT TCCTCATGGA
TATGGCCGTG TGAAACCAGA TGTGGTTGCA TATGGCCGCG ACATTATGGG GTCCAAGATC
AGCACTGGTT GTAAAAGCCT GTCTGGAACA AGTGTGGCTA GTCCTGTTGT TGCTGGTATT
GTTTGCCTAC TTGTAAGTGT TATTCCTGAA GCTAGAAGGA AGGATCTGCT CAATCCAGCA
AGCATGAAGC AGGCATTGGT CGAAGGTGCT GCTAAGCTTT CAGGTCCTAA TATGTATGAA
CAGGGTGCTG GAAGAGTTGA TCTATTAGAA TCATATGAAA TTCTAAAGAG CTACCACCCC
CGGGCAAGCA TTTTCCCGAG CATTCTTGAT TATAATGATT GTCCATATTC CTGGCCCTTT
TGTCGTCAGC CGCTATATGC CGGGGCTATG CCCATCATTT TCAACACGAC AATTCTTAAT
GGTATGGGTG TCATTGGCTA TATTGAAAGT CCACCAACAT GGCACCCTGC AAACGAGGAA
GGAAATCTTC TGAGCATTCA CTTTAAGTAC CCGGATGTTA TATGGCCGTG GACTGGTTAT
CTAGCTCTAC ACATGCAGAT CAAGGAAGAA GGTGCACAGT TCACAGGTGA AATAGAGGGT
AATGTAACTG TGAAAGTCTA TAGCCCACCA GCCTCTGGAG AAAGTGGG-- -AGGAGTACT
TGTTCTCTTC AGTTGAAACT GAAAGTGATT CCCACTCCAC CACGAGCGAA ACGTATTTTG
TGGGATCAAT TTCACAGCAT TAAATATCCT CCTGGTTATA TTCCAAGAGA CTCTTTGGAT
GTCCGCAATG ACATACTTGA TTGGCATGGT GATCACCTGC ATACAAACTT TCACATCATG
TACAACATGT TACGTGATGC TGGGTACTAT ATCGAGACTC TTGGTTCGCC CCTTACATGT
TTTGATGCTC AGCAATATGG AACCCTTTTG ATGGTTGACC TTGAAGATGA TTACTTTCCA
GAAGAAATTG AAAAACTCAG AGATGACGTT ATCAATACTG GACTGGGTCT GGTTGTGTTT
GCTGAGTGGT ATAATGTCGA TACCATGGTG AAGATGAGAT TCTTCGATGA TAACACACGC
AGTTGGTGGA CTCCAGTCAC TGGAGGTGCA AATATCCCAG CACTTAATAA CCTTCTTGCA
TCATTTGGGA TTGCGTTTGG GGACAAAATT CTGAATGGGG ATTTCAGTAT TGACGGTGAG
CAGAGTCGAT ATGCTTCTGG AACAAACATA GTCCGGTTTC CTGCTGGTGG GTTTTTGCAC
ACTTTTCCTT TATTAGACAG CTCTGAGAGT ACCCAAAATC TACTGCTA-- -ACTGAGGCA
TCAAAGGTTC TTGGGCTTTT GGAGATTGGT GAAGGTCGGG TTGGTGTATA TGGAGACTCA
AATTGTTTGG ATAGTAGCCA CATGGTCACC AACTGCTACT GGCTCCTGAA GAAAATGCTA
GATTTTAGCA GTTCAAATAT CAAAGACCCT GTACTTTTCT CAAAATTTGC TAAGAGATAT
TCACCAGTAA TCATAGACGA GAAGCAACTG CCATCCCGAA GAACTGATGT AAATTTTTCA
ACATACTCTT CTGTGATCGG AAAGGAGCTA ATCTGTGAGA GTGACTCCAG ATTTGAAGTA
TGGGGGACTA AAGGATATAA CTTA---CAT GTCAGAGGAA GGAATCGTAG ATTACCCGGT
TATCATGGCA TTGATTTGGG TAGAGGCTTG AATTTCACAG TGGAGAGTGG CCTTTTCAAT
AGAGACGAGA TTGACATGCC ATTTCTTGTT CCTACTCGCT GGATCGTACT TGCTGGTGTT
GTAGCTAGTG GA------GT TCTAGTGCTA CTAAGCATAT GGAGAATCAG GCAGAAGAGG
GGTAGGCGGA GAAGAGCA
>Brdi_Bradi1g48447.1.v2.1
CCGCTGCTCC TCCTCCTCAG GTACGTCGTG CGGTTCGTCG AGTACCGCCC CGCCGAAGAG
CACCGGGGTT ACCTGGAGGA CGGCTGGCGG TGGGTGGAGC GGCGGAACCC CGCGGCCGCG
TACCCGACCG ACTTCGCCGT GCTCGAGATC CGCGACGAGC ACCGGGACGC CGTCGTCGCG
GCCGTCCAGG AGCTCGGCCG CGTGCGGGAC GTGCACGTCG ACACCAGCTA CTCA---CGT
GGCGTGGGGA AGCGGTTCAC TGCCATGTCG TGCAAT---T ATTCTTCTGG TAGTTGGAGG
CGGAAGCTTC ACATGCAGAA ATCACACGTA ACATCTCTTT TTGGAGCTGA ACGGTTATGG
GGAAGAGGCT TTACTGGCAA GAAAGTCAAA ATGGCCATTT TTGACACTGG TATTCGAGCA
GATCACCCAC ATTTCCGTAA TATTAAGGAG CGCACAAATT GGACGAATGA AGACACATTA
AATGATAACC TTGGACATGG AACATTTGTA GCAGGAGTGA TTGCTGGTCA AGATGCAGAA
TGCCCTGGAT TTGCACCAGA CACTGAGATA TATGCATTTC GAGTGTTCAC AGATGCTCAG
TCATACACAT CATGGTTCTT GGATGCATTT AATTACGCGA TAGCAACTGG TATGGATGTA
TTGAATTTGA GTATTGGTGG ACCTGATTAC CTGGATCTCC CCTTTGTGGA AAAGGTCTGG
GAGCTCACAG CAAACAACAT TATTATGGTA TCAGCTATTG GAAATGATGG CCCTCTCTAT
GGCACATTAA ATAACCCAGC TGATCAAAGC GATGTCATCG GCGTTGGTGG TATTGATTAC
AACAACCATA TAGCTTCATT TTCCTCTCGA GGCATGACTA CTTGGGAACT TCCTCATGGA
TATGGCCGTG TGAAACCTGA TGTTGTCGCA TATAGTCGTG ATATAATGGG TTCTAAGATC
AGCACGGGTT GTAAGACCCT TTCAGGTACC AGTGTTGCAA GCCCGGTGGT TGCTGGCGTA
GTATGCTTGC TTGTTAGTGT AATACCAGAA GACAAGCGGA AATCCATCCT TAACCCTGCT
AGTATGAAAC AGGCCCTCGT TGAGGGTGCT TCTAAGCTTT TGGGGCCAAA TATATATGAG
CAGGGTGCAG GCAAGCTTGA TCTCTGGCAA TCATACGAAA TATTGGAAAA TTACCAACCA
CGTGCCAGCG TATTTCCTAA CAAGCTTGAC TTCACCGACT GTCCCTATTT CTGGCCTTTT
TGTCGCCAAC CTCTGTATGC TGGTGCCATG CCTGTAGTCT TCAATACTAC AATTTTGAAC
GGGATGGGGG TGATTGGTTA TGTTAAGGAT CCACCTGTAT GGCAGCCATC TGAAGATGTC
GGCAATCTTC TTAGCATTCA CTTCACCTAC TCAGACGTCA TCTGGCCTTG GACAGGGTAC
CTTGCGCTGC ACATGCAAGT TAAGGATGAA GGTTCTCAGT TTTCAGGCAT AATTAGTGGC
AATGTTACTC TGTCAATTTA CAGCCCAGCT GCTCAGGGGG AAAGCAGC-- -AGTAGTATG
TGTGTTCTTT ACCTGAAGAT CATGGTGGTT CCAACACCTG TTAGGTCAAG AAGAATATTG
TGGGACCAAT TTCATAACAT CAAGTACCCA TCTGGATATG TTCCAAGGGA TTCACTTAAT
GTGCATAATG ATATCCTTGA TTGGCATGGT GACCACTTGC ATACAAATTT TCACATTCTA
TTCAACATGC TGAGAGACGC AGGATACTAT ATCGAGACCC TCGGGTCACC ATTTACCTGC
TTTGATGCTA GCAATTATGG TACACTGCTC ATGGTTGATC TTGAGGACGA GTACTTCAAT
GAAGAGATCC AGAAACTCAG GGATGATGTT GTACACAAGG GGCTTGGCCT TGCTGTTTTT
GCTGAGTGGT ATCATGTTGA TACAATGGTG AAGATGACAT TCTTTGATGA AAATACCCGC
AGTTGGTGGA CTCCGATTAC TGGAGGTGCA AATATTCCTG CGCTTAATGA ACTTTTGGCA
CCGTTCGGCA TTGCTTTTGG GGACAAAATA CTGACTGGCG ACTTCTCAAT CGATGGTGAG
CAGTCCCACT ATGCTTCTGG GACTGATATA GTGCAATTCC CAGCAGGGGG CTTTTTGCAT
AGCTTTGAAC TGCAGGAAAA CTCCAAAACT ACCCAAAACT CCCAGTCC-- -CAGGAGAAG
AGCAAGATTC TTGGTATGGT TGAAGCAGGC GAAGGGAGAA TTGCAGTATA TGGAGATTCA
AATTGTCTTG ACAGTAGTCA CATGGTAACA AACTGTTATT GGCTTTTGAG AAAAATTGTG
GAGTTTGCTG GCAATAAAGT CAGAGATCCT GTCCTTTTCT CAGAAGCAGT TCAGTTGAAA
CTTCCAGTTT CTGAGAACAA CCAGCAA--- CCCTTGCGTA GACCCGACGT AAATTTTTCT
ACGTATTCAA CTGTCACTGG CAAGGGATTG ATCTGTCACA AGGATTCCCG GTTTGAGGTT
TGGGGAACAA AAGGTTACGG TATC---CAA CTAACAGGCA CAACAAGAAA GCTGCCAGAA
TACCAAAACC GTGGATTTTC TAGTACTCCC AATCTAACAA TAAAAGCTGG TTTTATCGGT
CATGAAGAGG TTGACATAGG AATGTTAGTG GCAAGCCAAT GGATGGTACC TTGCTTTGCT
GCCACTACTT GC------CT TATGGTGTAC CTTAGT---T GCAGAGTGCA ACAAAAGCGC
CGTCGACGAA GGAAAGGG
>Vivi_PAC_17826153
---------- ---------- ---------- ---------- ---------- ----------
---------- ---------- ---------- ---------- ---------- ----------
---------- ---------- ---------- ---------- ---------- ----------
---------- ---------- ---------- ---------- ---------- ----------
---------- ---------- ---------- ---------- ---------- ----------
---------- --ATGCAGAG ATACCAAGTT ACTTCCTTCT TTGGAGCACG TGGGCTTTGG
GAGAAAGGGT ACACGGGTGC AAAGGTCAAA ATGGCCATAT TTGACACTGG CATTCGGGCG
AATCACCCAC ATTTCCGGAA CATCAAGGAG CGCACAAATT GGACAAATGA GGATACACTA
AATGACAATC TTGGGCATGG AACCTTTGTG GCAGGGGTTA TTGCTGGTCA ATATGACGAG
TGTCTTGGTT TTGCACCAGA CACCGAGATT TACGCTTTTC GAGTATTTAC AGATGCACAG
TCATACACAT CATGGTTCCT TGATGCATTC AACTATGCCA TTGCAACCAA TATGGATGTG
CTAAATTTGA GCATAGGTGG ACCTGATTAC TTGGATCTTC CATTTGTAGA GAAGGTTTGG
GAACTAACAG CAAATAACAT TATCATGGTT TCGGCAATTG GAAATGATGG ACCACTTTAT
GGTACTTTGA ACAATCCTGC AGATCAAAGC GATGTTATTG GTGTTGGTGG TATTGACTAT
GGTGATCACA TAGCTTCATT CTCTTCTCGT GGCATGAGTA CTTGGGAAAT TCCTCATGGA
TATGGTCGAG TGAAGCCAGA TGTTGTCGCA TATGGAAGGG AAATTATGGG ATCCAGTATC
AGTGCTAATT GTAAAAGTTT ATCAGGCACT AGCGTTGCAA GCCCTGTGGT TGCTGGTGTG
GTCTGTCTGC TTGTAAGTGT CATCCCTGAA CACGACCGCA AGAACATTTT AAATCCAGCA
AGCATGAAGC AAGCACTGGT CGAAGGCGCA GCAAGGCTTC CTGATGCCAA TATGTATGAG
CAGGGTGCAG GCAGAGTTCA TCTGTTGGAA TCTTATGAAA TCCTGAAGAG CTACCAACCT
CGGGCAAGCA TCTTTCCTAG CATTCTTGAT TATACGGACT GCCCTTATTC TTGGCCCTTC
TGTCGTCAAC CGCTCTATGC AGGTGCCATG CCTGTTATCT TCAATGCTAC CATTTTGAAT
GGGATGGGGG TACTTGGATA TGTTGAAAGT CCTCCAACAT GGCATCCTTC AGAGGAGGAA
GGCAATCTTC TCAGCATTCG CTTCACATAC TCAGAAGTCA TATGGCCTTG GACTGGTTAT
CTAGCACTCC ACATGCAAAT AAAAGAAGAA GCTGCACTGT TTTCTGGAGA GATTGAGGGC
AATGTAACTG TGAAAATATA TAGCCCACCA GCTCAAGGAG AAAAGAAT-- -AGAAGTACC
TGTGTACTTC AGTTGAAACT AAAAGTGGTT CCAACTCCTC CAAGATCAAA AAGAGTCCTT
TGGGATCAAT TTCACAGTAT CAAATATCCA CCTGGTTATA TTCCAAGAGA CTCTTTGGAT
GTTCGCAATG ACATTCTTGA TTGGCATGGA GATCATCTGC ACACAAATTT TCATATTATG
TTTAACATGT TAAGAGATGC TGGATACTAT GTTGAAACAC TGGGTTCACC TCTTACTTGC
TTTGATGCCC GCCAGTATGG TACCCTTCTT CTGGTGGATC TCGAAGATGA GTACTTTAAA
GAAGAGATCC AAAAACTTAG GGACGATGTT ATCAATACTG GATTGGGCTT GGCTGTATTT
GCAGAATGGT ATAATGTGGA TACAATGGTG AAGATGAGAT TTTTCGATGA CAACACACGG
AGCTGGTGGA CCCCTGTTAC TGGAGGTGCA AATATTCCTG CTCTGAATGA TCTTTTGGCA
CCATTTGGGA TTGCTTTTGG AGATAAGATA CTCAATGGTG ATTTTTCTAT TGATGGTGAG
CATAGTCGAT ATGCATCTGG AACGGATATT GTAAGGTTTC CAGCAGGTGG GTATGTGCAT
GCCTTCCCTT TCATGGATAG CTCGGAGAGT ACTCAGAATG TACTGCTAAC TTCTGGCATG
GCCAAGATTC TTGGCCTTCT GGAGTTGGGT GAGGGTCGTA TTGCCGTTTA TGGAGACTCC
AACTGTTTGG ACAGCAGCCA CATGGTTACT CACTGTTATT GGCTTCTAAG AAAAATATTA
GATTTCACCA GTGGGAATAT CAAAGATCCA GTGCTTTTCT CAACTTCTGT TAGACGAGCT
GCAGCCTTGT ACCAAGATGA CAACCAATTA CCATCTCGAA GAACTGATGT TGATTTTTCT
ACATATTCTG CTGTTGTAGG AAAGGAATTG ATCTGCAGAA GTGACTCCAG GTTTGAGGTA
TGGGGGACTA AAGGTTACAG TATA---CAT GTCATGGGAA GAAACCGAAG ATTGCCAGGT
TATCCTGCTA TTGATTTGGG CAGAGGTTTA AACTCCACTG TTGAGACTGG TTTGCTCTAC
AGAGACGAGC TTGATATGCC TGTGCTAGTT GCTAGTCATT GGCTTGTCCC GGCTCTTGTT
GCCATTTCTG GT------CT TCTGCTTTTC TTAAGCTTTT GGCGAATTCG ACAGAAGCGG
CGCCGGCGTA GGAAAGGA
>Orsa_13106.m00705
---------- ---------- ---------- ---------- ---------- ----------
---------- ---------- ---------- ---------- ---------- ----------
---------- ---------- ---------- ---------- ---------- ----------
---------- ---------- ---------- ---------- ---------- ----------
---------- ---------- ---------- ---------- ---------- ----------
---------- ---------- ---------- ---------- ---------- ----------
---------- ---------- ---------- ---------- ---------- ----------
---------- ---------- ---------- ---------- ---------- ----------
---------- ---------- ---------- ---------- ---------- ----------
---------- ---------- ---------- ---------- ---------- ----------
---------- ---------- ---------- ---------- ---------- ----------
---------- ---------- ---------- ---------- ---------- ----------
---------- ---------- ---------- ---------- ---------- ----------
---------- ---------- ---------- ---------- ---------- ----------
---------- ---------- ---------- ---ATGACTA CTTGGGAGCT TCCTCATGGG
TATGGCCGTG TTAAACCTGA TGTTGTTGCG TATAGTCGTG ATATAATGGG TTCAAAGATC
AGCACAGGTT GTAAAACCCT TTCAGGCACC AGTGTTGCAA GCCCGGTGGT TGCTGGTGTA
GTATGCTTGC TTGTTAGTGT TATACCAGAG GAGCATCGGA AATCCATCCT TAACCCTGCA
ACAATGAAAC AAGCCCTTGT AGAGGGTGCT TCTAGGCTTT CAGGACCAAA CATGTATGAG
CAGGGCGCTG GCAAGATTGA CCTCTGGCAA TCATACGAAA TCTTGAAAAG TTACCAACCG
CGTGCAAGCA TCTTTCCTAA TACCCTTGAC TTCACTGATT GTCCCTATTT CTGGCCTTTT
TGCCGCCAAC CTCTGTATGC TGGAGCTATG CCAGTGGTCT TCAATGCTAC AATTCTGAAC
GGGATGGGGG TGATTGGTTA TGTTAAGGAT CCTCCTGTAT GGCAGCCCTC TGAGGATGTC
GGCAATATTC TTAGTGTTCA CTTCACCTAC TCAGATGTCA TATGGCCTTG GACAGGTTAT
CTTGCCCTGC ACTTACAAGT TAAAGATGAA GGATCTCAGT TTTCAGGCAT AATCAGTGGC
AAGGTCACAT TGTCAATTTA CAGCCCAGCA GCCCATGGGG AAAGCAGT-- -AGTAGTTCA
TGTGTTCTTT ACCTGAAGGT CAAGGTGGTG CCAACACCTG TTAGGTCCAG AAGAATATTG
TGGGACCAAT TTCATAATAT CAAATACCCA TCTGGTTTTG TTCCAAGAGA TTCACTTAAT
GTGCATAATG ATATCCTTGA CTGGCATGGC GATCACTTGC ACACGAATTT TCATATACTG
TTCAACATGC TGAGAGATGC AGGATACTAC ATTGAGACCC TTGGATCTCC ACTTACCTGC
TTTGATGCTA GCAATTATGG GACACTGCTT ATGGTTGACC TTGAGGATGA GTACTTCAGT
GAGGAGATTC AGAAACTTAA GGATGATGTT GTACACAAAG GGCTTGGCGT TGTTGTTTTT
GCAGAGTGGT ATCATGTCGA CACAATGGTT AAGATGACAT TCTTTGATGA AAATACACGC
AGTTGGTGGA CTCCAATTAC TGGGGGTGCA AATGTTCCTG CACTTAATGA ACTTTTGGCA
CCATTTGGCA TTGCTTTTGG GGACAAAGTA CTAAGTGGTG ACTTCTCAAT CAATGGTGAG
CAGACCCACT ATGCTTCTGG GACTGATATA GTGCAATTCC CAGCAGGAGG TTTTTTGCAT
AGCTTCCAAC TCCAGGACAA CTCTAAAATT ACACAAAATA CC-------- -CCAGATAAA
AGCAAGATTC TTGGAATGAT GGAAGCAGGC AAAGGTCGGG TTGCAGTCTA TGGAGATTCA
AATTGCCTTG ACAGTAGTCA CATGGTAACA AACTGCTATT GGCTTTTGAG AAAACTTGTG
GAGTTCACTG GCAATAGAAT CAAAGATCCT GTTCTTTTCT CAGAATCTGC TCAGTTAAAA
TTTCCAGTTT TTGAGAGCAT CCATCAACTG ---TCACGTA GACCAGATGT GAACTTCTCA
ACATATTCAA CTGTCGTTGG CAATGAATTG ATCTGTCACC AGGATTCCCG ATTTGAGGTT
TGGGGAACGA AAGGTTATGG TACC---CAA CAAACAGGCA CAACAAGAAA GTTGCCAGAG
TACCAGAAA- --------AG TGAAGCTTAC AACATTTCAA CACCAATAGG TTTTCTCGGG
CACGAAGAGA TTGACATAGG AATGCTAGTG GCAAGCCAAT GGATGGTACC TTGCTTTGCT
GCTACTGCCT GC------CT TATGTTGTAC CTAAGT---T GCAGAGTGCA ACAAAAGCGC
CGACGACGAA AGAAGGGG
>Seit_Millet_GLEAN_10022755
---CCCGTGC TGCTCCTCAG GTACGTGGTG CGGTTCGTGG AGTACCGCCG CGCGGAGGAG
CACCGGGAGT ACCTGGGCGC TGGGTGGAGG TGGGTGGAGC GGCGGAACCC CGCGGCCGCG
TTCCCCACCG ACTTCGCGGT GCTCGAGATC CGCGACGCGC ACCGCGACGC CGTCGTGGCG
GCGGTCCGGG CGCTCGGCCG CGTGCGGGAC GTGCACGCCG ACGCCACGTA CTCG---CGG
TCCGTCGGGA AGCTGTTCAC CGCCATGTCG GGGAAT---T CGTCTTCTGC TACTTGGGGG
CGGAGGCTTC TGCTGCAGAG ACCACAAGTT ACATCTCTTC TTGGAGCTGA ACGATTATGG
AAAAGAGGCT TCACTGGCAA GAAAGTCAAG ATGGCCATTT TTGACACTGG TATTCGGTCT
GATCATCCAC ACTTTCGCAA TATTAAGGAG CGCACAAATT GGACAAATGA AGACACGCTA
AATGATAATC TTGGGCATGG AACATTTGTA GCAGGAGTTA TTGCTGGTCA AGATGCAGAA
TGCCCTGGAT TTGCACCTGA TACTGAGATA TATGCTTTTC GAGTGTTCAC AGATGCTCAG
TCCTACACCT CATGGTTCTT GGATGCATTT AACTACGCGA TAGCAACCGG CATGGATGTT
TTGAACTTGA GCATTGGTGG ACCTGATTAC CTGGATCTGC CCTTTGTGGA GAAGGTTTGG
GAGCTCACAG CAAACGACAT TATTATGGTA TCAGCTATTG GAAATGATGG GCCTCTTTAT
GGCACATTAA ATAACCCAGC TGATCAAAGC GATGTCATTG GTGTTGGCGG TATTGATTAC
AATAACCATA TAGCTTCATT TTCCTCTCGG GGCATGACTA CCTGGGAGCT TCCTCATGGT
TATGGTCGTG TGAAACCTGA TGTTGTTGCA TATAGCCGAG ATATAATTGG TTCGAAGATC
AGCACAGGGT GTAAGACCCT TTCAGGCACC AGTGTAGCAA GCCCGGTGGT TGCTGGTGTA
GTATGCTTGC TTGTTAGTGT TATACCTGAA GACAAGCGGA AATCAATCCT TAACCCTGCT
GCTATGAAAC AGGCCCTTGT TGAGGGTGCT TCTAAGCTTT CAGGGCCAAA CATGTACGAG
CAAGGTGCTG GCAAGCTTGA TCTTTGGCAG TCATATGAAA TCTTGAAAAA TTACCAACCA
CGTGCAAGCA TATTTCCTAC AATGCTTGAC TTCACCGAGT GTCCATATTT CTGGCCTTTT
TGTCGCCAAC CCATGTATGC TGGAGCTATG CCAGTAATCT TCAATGCTAC AATTCTGAAT
GGGATGGGGG TGATTGGTTA TGTGAAGGAT CAACCTTTAT GGCAACCTTC TGAAGATATC
GGCAATCTTC TTAGTGTTCA CTTCACCTAC TCGGATGTTA TCTGGCCTTG GACGGGGTAT
CTTGCTCTAC ATTTGCAAGT TAAAGATGAG GGTTCTCAGT TCTCAGGCAT AATTAGTGGC
AATGTTACTC TGACTATTTA TACCCCAGCA GCTCATGGAG AAAGCAGC-- -ACTAGTACA
TGTGTTCTTT ACTTGAAGAT CAAGGTAGTT CCAACACCTG TTAGGTCAAA AAGAATACTG
TGGGACCAAT ATCATAATAT CAAGTACCCG TCAGGATATG TTCCAAGGGA TTCCCTTAAT
GTTCATAATG ATATCCTTGA CTGGCATGGT GATCACTTGC ACACGAACTT TCACATTCTG
TTCAACATGC TAAGAGATGC AGGGTACTAT ATTGAGACAC TTGGATCACC ACTTACTTGC
TTTGATGCTA GCAATTATGG GACATTGCTT ATGGTTGATC TTGAGGATGA ATACTTTGAT
GAAGAGATTC AGAAACTTAG GGATGATGTT ATACACAAGG GACTTGGCAT TGCTGTTTTT
GCTGAGTGGT ACCATGTTGA TACAATGATT AAGATGACAT TCTTTGATGA GAATACCCGC
AGTTGGTGGA CTCCAATTAC TGGGGGTGCA AATGTACCTG CACTTAATGA ACTTCTGGCA
CCATTTGGCA TTGCTTTGGG GGACAAAATA CTTACTGGTG ACTTCTCAAT AAATGGTGAG
CAGACCCACT ATGCTTCTGG AACTGATATA GTGCAATTTC CAGCGGGAGG TTTCTTGCAT
AGCTTCCAGC TCCAGGAAAG CTCAAGGACT ACAGAAAACA CC-------- -CAGGGAAAA
AGCAAGATTC TTGGAATGAT GGAAGCAGGA GAAGGGAGGA TTGCAGTCTA TGGTGATTCA
AATTGTCTTG ACAGTAGTCA CATGGTAACG AACTGCTATT GGCTTTTGAG AAAAATATTG
GAGTTCACTG GCAATAAAGT GAAAGATCCT GTCCTTTTCT CGGAGACTAC GCAGTTAAAG
TTTCCAGTTT TTGAGAACAT CCATCAG--- CCATCACGTA GGTTAGATGT AAACTTTTCA
ACGTACTCAA CAGTCATTGG CAAGGAATTG ATCTGTCACC AAGATTCCCG GTTTGAGGTT
TGGGGTACGA AAGGTTATGG TGTT---CAA CCAACAGGCA CAACAAGAAA GCTCCCAGAA
TACCAGATGG ATGAAAATTC TAGTTCTCTC AATGTTACAG TGCAAACTGG CTTTATTGGT
CATGAAGAGG TTGACTTAGG AATGTTAATG GCAAGCCAGT GGATGGTACC TTGCTTAGCG
GCCACAGCTT GT------AA GTAG------ ---------- ---------- ----------
---------- --------
>Sobi_Sobic.010G051200.1.v2.1
---CCACTGC TCCTCCTCAG GCACGTGGTG CGGTTCCTGG AGTACCGCCG CGCGGAGGAG
CACCGGGAGT ACCTGGACGC GGGGTGGCGG TGGGTGGAGC GGCGGAACCC CGCGGCCGCG
TTCCCCACCG ACTTCGCGGT GCTAGAGATC CGCGACGCGC ACCGCGAGGC CGTCGTGGCG
GCGGTGCAGG CGCTCGGCCG CGTGCGGGAC GTGCACGCCG ATGCCACCTA CTCG---CGG
TCCCCCGGCA AGCTGTTCAC CGCCATGTCG GGGAAT---T CGTCTTCTGC TACATGGGGG
CGGAGGGTTC TTTTGCAGAG ATCACAAGTT ACATCACTTT TTGGAGCTGA ACGATTATGG
GGAAGAGGCT TCACTGGCAA GAAAGTGAAA ATGGCCATTT TTGACACTGG TATTCGGGCC
GATCATCCAC ACTTTCGCAA TATTAAGGAG CGCACAAATT GGACAAATGA AGACACACTA
AATGATAACC TTGGCCATGG AACATTTGTA GCAGGAGTTA TTGCTGGCCA AGATGCAGAA
TGCCCTGGAT TCGCACCTGA TACCGAGATA TATGCTTTTC GAGTCTTCAC AGATGCCCAG
TCCTACACAT CATGGTTCTT GGATGCATTT AACTACGCGA TAGCTACCGG TATGGATGTT
TTGAACTTGA GCATTGGTGG ACCTGATTAC CTGGATCTCC CCTTTGTGGA AAAGGTCTGG
GAGCTCACAG CAAACAACAT TATTATGGTA TCAGCTATTG GAAATGACGG GCCTCTTTAT
GGCACATTAA ACAACCCAGC TGATCAAAGC GATGTTATTG GTGTTGGTGG TATTGATTAC
AATAACCATA TAGCTTCATT TTCCTCAAGA GGCATGACTA CGTGGGAACT TCCTCATGGT
TATGGTCGTG TGAAACCTGA TGTTGTTGCA TATAGTCGAG ATATAATTGG ATCGAAGATC
AGCACAGGCT GTAAGACCCT TTCAGGCACC AGTGTAGCAA GCCCGGTGGT TGCTGGTGTA
GTATGCTTGC TTGTTAGTGT TATACCTGAA GACAAGCGGA AATTGATCCT CAACCCTGCT
GCTATGAAAC AGGCCCTTGT TGAGGGTGCT TCTAAACTTT CAGGTCCGAA CATGTATGAA
CAAGGTGCTG GCAAGCTTGA TCTCTGGCAG TCATATGAAA TCTTGAAAAA TTACCAACCA
CGTGCAAGCA TATTTCCTAC TATGCTTGAC TTCACTGACT GTCCATATTT CTGGCCTTTT
TGTCGTCAAC CTATGTATGC TGGAGCTATG CCAGTAATCT TCAATGCTAC AATTCTGAAT
GGGATGGGGG TGATTGGTTA TGTAAAGGAT CAGCCTTTAT GGCAACCTTC TGAGGATATT
GGCAATCTTC TTAGTGTTCA CTTCACCTAC TCAGATGTCA TCTGGCCCTG GACGGGATAT
CTTGCTCTAC ATTTGCAAGT TAAAGATGAG GGTTCTCAGT TTTCAGGCAT AATTAGTGGC
AACGTTACTC TGACTATTTA TACCCCAGCA GCTCATGGAG AAAGCAGC-- -AGTAGTACA
TGTGTTCTTC ACTTGAAGAT CAAGGTAGTT CCAACACCTG TTAGGTCAAA AAGGATATTG
TGGGACCAAT ATCATAATAT TAAGTATCCC TCGGGATATG TTCCAAGGGA TTCCCTTAAT
GTTCATAATG ATATCCTTGA CTGGCATGGT GACCACTTGC ACACGAACTT TCACATTCTG
TTCAACATGT TAAGAGATGC AGGGTACTAT ATTGAGACAC TTGGATCACC ACTTACTTGC
TTTGATGCTA GCAATTATGG GACATTGCTT ATGGTTGATC TTGAGGATGA ATACTTTGAT
GAAGAGATTC AGAAACTTAG GGATGATGTT ATACACAAGG GACTTGGTAT TGCTGTTTTT
GCTGAGTGGT ACCATGTTGA TACAATGGTT AAGATGACAT TCTTTGATGA GAATACCCGA
AGTTGGTGGA CTCCAATTAC TGGAGGTGCA AATATTCCTG CAATTAATGA ACTTCTGGCA
CCATTTGGCA TTGCTTTGGG GGACAAAATA CTTACTGGTG ACTTCTCAAT CAATGGTGAG
CAGACCCACT ATGCTTCTGG AACTGATATA GTGCAATTTC CAGCGGGAGG TTTCTTGCAT
AGCTTCCAGC TCCAGGAAAA CTCAAAGACG ACAGAAAGCA CC-------- -CAGGGGAAA
AGCAAGATTC TTGGAGTGAT GGAAGCAGGG GAAGGGAGGA TTGCAGTCTA TGGTGATTCA
AATTGTCTTG ACAGTAGTCA CATGGTAACA AACTGCTATT GGCTTTTGAG AAAAATATTG
GAGTTCACTG GCAACAGAGT GAAAGATCCT GTCCTTTTCT CAGAGGCAGC ACAGTTAAAG
TTTCCAGTTT TTGAGAATAT CCATCAG--- CCATCACGTA GAACAGATGT AAACTTTTCA
ACATACTCAA CAGTTGTTGG CAAGGAATTG ATTTGCTACC AAGATTCCCG GTTTGAGGTT
TGGGGAACAA AAGGTTATGG TGTC---CAA CCAACAGGCA CATCAAGAAA GCTTCCAGAG
TACCAGATGC ATGAAAGTTC TAGTTCTCCC AATGTAACAA TACAAACTGG ATTTATTGGT
CATGAGGAGG TTGACATAGG AATGTCAATG GCAAGCCAAT GGATGGTACC TTGCTTCGCT
GCCACTGCTT GC------CT TATGTTGTAT CTTAGT---T GTAGAATGCA ACAAAAACGC
CGCCGGCGAA GGAAAGGT
>Amtr_evm_27.model.AmTr_v1.0_scaffold00109.28
---ACTTTTC TCTTCCTAAG ATATATTGTT CGCTTTCGGG AGTACAAGAA AGCTAAAGAT
CACAAGAAAA TGTTGGAGAA AAATTGGAAA TGGATAGAGA GGAATAACCC TGCAGCGGAT
TTTCCAACTG ATTTTGGTCT GGTTTTTGTC GAGGATTCGG TGAAATCACA GTTGGTTGAA
GAGCTTGGGA AGTTAGGGTT TGTTAAAGAT GTCTCTACAG AGTCAGTATA TTCA---CGA
AACTTGGGAA AGATGTTCAC TTCCATGTCT GATAAT---- --TTTACATT AAATTGGAAA
CGCAAGCTCC TGCTTCATCG ATCACAAGTT ACATCGATGT TTGGAGCAGA GAAACTTTGG
GCAAAAGGTT ATAAAGGTGG AAAAGTCAAG ATGGCAATAT TCGATACAGG CATCCGAGCC
AATCATCCGC ATTTCCGTAA CATCAAGGAA CGTACAAATT GGACCAATGA GGACACTTTG
AATGATAATC TTGGACATGG AACATTTGTA GCAGGAGTCA TTGCTGGTCA AGATACAGAG
TGTTTGGGTT TTGCTCCTGA TACAGAAATT TATGCATTTC GTGTGTTTAC TGATGCGCAG
TCATACACAT CTTGGTTCCT CGATGCATTC AACTATGCCA TTGCAACTGG TATAGATGTA
CTGAATTTGA GTATTGGCGG ACCAGATTAC TTGGATCTTC CATTTGTTGA AAAGGTCTGG
GAGCTTACTG CAAATAATAT TATCATGGTT TCAGCTATTG GAAATGATGG ACCTCTATAT
GGTACTTTGA ACAATCCAGC TGATCAAAGT GATGTCATTG GTGTTGGTGG CATTGATTAC
GATGATCATA TTGCCTCTTT TTCCTCACGT GGCATGAGTA CTTGGGAGCT TCCTCATGGG
TATGGCCGTG TGAAGCCAGA TATTGTTGCT TATGGGCGAG ATATCATGGG TTCCAAAATT
AGCACCGGAT GCAAGAGCCT ATCGGGCACC AGTGTTGCGA GCCCTGTGGT AGCAGGGGTA
GTTTGCTTGC TTGTTAGTGT CATTCCTGAA GAAGATCGTC GAGTAATTCT AAACCCTGCA
AGCATGAAAC AAGCACTGGT TGAGGGAGCT GCGAAACTTT CTGGTCCCCA CATGTTTGAG
CAGGGTGCGG GCCGGCTTGA CCTGTTGGAA TCATATGAAA TCCTGAAGAA TTACCAACCT
CGTGCAAGTA TATTCCCAAG TACTCTTGAT TACACGGATT GCCCATACTC CTGGCCCTTC
TGTCGCCAGC CACTGTATGC TCGCGCCATG CCCGTGATCT TCAATGCCAC CATCCTCAAT
GGCATGGGTG TCACAGGGTA TGTTGAATCC CCACCCACCT GGCACCCCTC TGATGAGGTT
GGCAACCTAT TAAGCATCCA TTTCAGTTAC TCCGATGTCA TTTGGCCTTG GACTGGTTTT
CTGTCTCTGC ACATGCAAGT CAAGGAAGAA GGAGCTAGTT TTTCAGGCAT AATTGAAGGC
AATGTTACCA TCATTATATA CAGCCCTTCA GTGGGAGGAG AGAGAAAC-- -AAAAGCACT
TGCGTGCTTC AATTGAAACT AAAGGTGATC CCTACTCCAC CTAGATGGAG ACGGGTGCTA
TGGGATCAAT ACCACAGCAT AAAATATCCT CCAGGTTATA TCCCAAGGGA CTCTTTGGAT
GTTCGAAATG ACATCCTTGA CTGGCATGGG GATCATCCTC ATACAAATTT CCATGTCATG
TTCAATATGT TGAGAGGTGC TGGATACTAT GTTGAGATCC TCGGTTCCCC TCTTACTTGC
TTTGATGCCA GTCGATATGG GACTCTCCTT ATGGTGGACT TAGAGGATGA GTATTTCCCT
GAGGAGAGAG AAAAACTTAG GGAGGATGTG TTGGTTCGAG GCTTAGGGCT TGCTGTTTTC
GGCGAGTGGT ATAATGTTGA TACCATGGTG AAGATGAGGT TCTTTGATGA TAACACTAGG
AGTTGGTGGA CCCCTGTCAC TGGAGGGGCA AATATTCCTG CCATGAACGA GCTCTTGAAG
CCTTTTGGGA TAGCATTTGG TGATAGGATT TTGAACGGCG ATTTCTCGAT TGATGGCGAA
CAGAGCCATT ATGCATCAGG CACGAATATT GTGAGGTTTC CAGCTGGTGG CTTTGTCCAT
AGCTTTCGGA TTCAGGATAA TTCAGAGAGT ACTCAGAATG TGCTGCAGGG CTCTGGTATG
GTCAAGATCT TAGGCCTTGT GGAAGCAGGG GTTGGTCGAA TCTCAGTATA TGGGGACTCC
AATTGCCTGG ACAGCAGCCA CATGGTAACA AACTGCTACT GGCTCTTGAG AAAAATACTT
GATTTCACGA GCAGGAAAAT AAAGGACCCA GTTCTCTTCT CAAACTCAGT TAAACTAGCC
TCAGCCATGG AGAAAGAAGA AACCCAATTG CCATCTCGGA GAACCGATGT GAATTTCTCG
ATGTATTCTT CGGTTGTTGA CAAGGAGCTG GTTTGCAGAA ATGATGCGCC GTTTGAGGTT
TGGGGCACCA AGGGTTACGC GTTT---CAA ATTACTGGGA GGAATAGAAG ATTACCAGGA
TATGTGGGCT TGGATTCTGC TGATGGCATT GATTCAAATA CAATAATTGG TTTGCTCAAC
AAGGATGAGA TTGATATTCC CATTCTTGTT CCTGCAGCCC TTGCCCTCAC TGAGGAGCTT
ACAGTTCACG AG------TG TCTAATTCTA GTAGAGCCCT TTGTTCTT-- ----------
---------- -----GGA
>Potr_POPTR_0018s08810
---TTTTTAG CTCTCCTTAA CTACATAGTC CGTTTCAAAG ACTACGAGAA ATCGGATCAT
CACCGTCGCT ATTTAGAATC GAGATGGAAA TGGATCGAGA GGAGGAATCC GGCGATGGAC
TATGCCACGG ATTTCGGAGT GTTGGCGATC CAG------- --AAGGAGAG AGTGATTGGA
GAGATTGAGA GGCTGGAGAT GGTGAAAGAT GTGAACTTGG ATATTAGTTA TACGAAAAGG
GATTTGGGCA AGATGTTTAC TTCCATGTCA GCTAAT---- --TCTTCAAT TCATTGGGGT
CGCCAACTTT TGGGGCAGAA GTCACAGGTG ACTTCCTTGT TCGGAGCAGA TGTTCTTTGG
TCAAAAGGGT TTACTGGTCA TAAAGTCAAA ATGGCTATTT TTGATACTGG AATTCGAGCT
GATCACCCGC ATTTCCGCAA AATTAAGGAG CGAACAAACT GGACTAATGA AGATACTTTG
AATGACAATC TTGGACATGG AACATTTGTT GCTGGTGTTA TTGCTGGTCA AGATGCAGAG
TGTCTTGGTT TTGCACCTGA TGCAGAGATT TATGCCTTTC GCGTGTTTAC AGATGCACAG
TCTTACACAT CATGGTTCCT TGATGCATTT AATTATGCTA TTGCAATCAA TATGGATGTG
CTAAATTTGA GCATTGGTGG ACCTGATTAC TTGGATCTAC CATTTGTTGA GAAGGTCTGG
GAAATAACAG CTAATAACAT CATTATGGTT TCTGCTATTG GAAATGATGG ACCTCTTTAT
GGAACATTAA ACAATCCAGC AGACCAATGT GATGTTATCG GTGTTGGTGG CATAGATTAC
AATGATCACA TAGCCCCATT TTCTTCGCGT GGCATGAGCA CTTGGGAGAT TCCTCATGGC
TACGGTCGTG TGAAGCCCGA TGTTGTTGCA TATGGGCGGG AAATCATGGG ATCCAAGATA
AGCACTGGTT GTAAAAGTTT ATCAGGGACT AGCGTGGCTA GTCCTGTGGT TGCTGGTGTG
GTTTGCCTAC TTGTCAGTGT TATTCCTGAA AGTGCTCGTA AGGACATTCT GAATCCAGCA
AGCATGAAAC AAGCTTTGGT TGAGGGGGCT GCTAAGCTTG CTGGTCCGAA TATGTATGAG
CAGGGTGCTG GAAGAGTTGA TCTATTAGAA TCATATGAAA TCCTGAAGGG TTACCAACCT
CGGGCAAGCA TCTTTCCAAG TGTTCTTGAT TTTACAGATT GCCCTTATTC CTGGCCCTTT
TGTCGTCAGC CACTTTATGC AGGTGCTATG CCTGTTATGT TCAATGCCAC CATTCTGAAT
GGAATGGGTG TCATTGGCTA TATTGAAAGT GCTCCAACAT GGCATCCTGC AGAGGAAGAA
GGAAATCTTC TAAGCATTCA CTTTACTTAT TCAGAAGTTA TCTGGCCTTG GACTGGTTAT
TTAGCATTGC ACATGCAAAT CAAGGAAGAA GGTGCGCAGT TCTCTGGAGA GATTGAGGGT
AATGTAACTC TTAGGGTGTT TAGTCCTCCA TCTCCAGGTG AGAAGGGC-- -AGCAGCACT
TGTGTGCTTC AACTGAAACT AAAAGTAGTT CCCACTCCAC CAAGACAGAA GCGTGTTTTG
TGGGATCAAT TTCACAACAT TAAATACCCT CCTGGATATA TTCCAAGAGA CTCTTTGGAT
GTTCGCAATG ATATCCTTGA CTGGCATGGG GATCACCTGC ATACAAATTT TCATATCATG
TTCAACATGT TACGAGATGC TGGGTACTAT GTTGAAACTC TTGGTTCGCC TTTCACATGC
TTTGATGCTC GCCAATATGG GACACTGCTG CTAGTGGATC TTGAGGATGA ATACTTTCAA
GAAGAAATCG AGAAACTGAG AGATGATGTT ATCAGTACCG GATTGGGATT AGCTGTTTTT
GCAGAATGGT ATAACATGGA TACAATGGTG AAAATGCGAT TCTTTGATGA TAATACGAGG
AGCTGGTGGA CTCCTGTTAC TGGAGGTGCG AATATCCCAG CATTGAATGA TCTTCTGGCC
CCATTTGGGA TCGCTTTTGG GGATAAGATT CTGAATGGGG ATTTTTCCAT TGATGGAGAG
CAAAGTCGAT ACGCATCTGG AACTGATATT GTGAGGTTTC CAAGAGGTGG GTATACTCAC
GGTTTTCCCT TCCTGGATAG CTCAGAAAGT ACCCAAAATG TGTTGACT-- -TCTGGCACG
ACCAAGATTC TTGGCCTTGT AGAGGTGGGA CAAGGTCGCA TAGCAGTTTA TGGAGACTCC
AACTGTCTGG ATAGCAGCCA TATGGTCACT AACTGTTACT GGCTCCTGAA GAAAATACTG
GATTTCACTA GCAGGAACAT TAGAGATCCA TTGCTGTTCC CAGATTCAGC TAAAAAAGAT
GCGGCCCTAT TTGTAGATGA CAATCAATTA CCTACTCGCC GTACTGATGT AAATTTCTCA
TCGTATTCTG CTGTTGTGGG GAAGGATTTA ATCTGCAAGA GTGACTCCAG ATTTGAAGTA
TGGGGAACTA AGGGATACAA TCTA---CAT GTTAGGGGAA GGAATAGAAG ACTTCCAGGC
TACCCTCTTA TTGATCTGGG GAGGGGTTTG AATTCTACCA TTGATACTGG CATGCTCTCC
AGGGATGAGG CTGATGTACC GGTGCTAGTA GCTAGTCATT GGCTCCTACC TGCAGCAATA
GCAATTACTG GC------CT TTTGTTG--- TTGAGCATTT GGCACATTCG GCAAAGGAGG
CGAAGGAGGA GGAGAGGG
>Coca_GSCOCT00041872001
---CTTTTGT TGTTTGCCAA CCATATTATC CGCTTCAATA ATTACAAGAA AGCAGAAGAT
CACAAGAACT ACCTCAAAGA AAAGTGGGAA TGGATTGAAA GGAAAAATCC GGCAGCCAAA
TTTCCTACGG ATTTTGGGTT GGTGGAGATT GAGGATTCGA AAAGGGATGT TTTGATTGGG
AAATTTTTGG AATTGGAGCT TGTAAAAGAT GTTTCTTTGG ATTTGAGCTA TCAA---AGA
GTTATTGGCA AGCTGTTCAC TGCAATGTCA GAGAAT---- --ATGAGAAT TAGCTGGAGA
AGGAATCTCA TGGTGCAGAA GTCCCAAGTT ACATCCTTTT TTGGAGCTGA TGCATTGTGG
TCAAAGGGGT ATACGGGTTC AAAAGTCAAA ATGGCAATAT TTGATACTGG TATTCGAGCA
AATCACCCTC ACTTTCGCAA AATCAAGGAG CGTACAAATT GGACGAACGA GGACACACTA
AATGACAATC TTGGACACGG AACATTTGTA GCTGGAGTCA TCGCAGGCGA AGATTCAGAA
TGCCTTGGTT TTGCTCCAGA TACGGAGATC TATGCTTTTC GTGTGTTTAC TGATGCACAG
TCTTACACAT CATGGTTCCT TGATGCATTC AATTATGCCA TTGCAACCAA TATGGATGTG
CTGAATTTGA GCATTGGTGG ACCGGATTAC CTGGATCTCC CATTTGTTGA GAAGGTTTGG
GAACTTACAG CCAATAATAT AATCATGGTT TCTGCCATTG GGAATGATGG ACCACTTTAT
GGAACACTCA ACAATCCTGC AGATCAAAGT GATGTTATTG GAGTTGGTGG CATTGATTAC
AGTGATCATA TTGCCTCTTT TTCATCACGT GGCATGAGCA CTTGGGAGCT TCCTCATGGT
TATGGTCGCA TAAAGCCAGA TATTGTTGCA TATGGTCGTG AGATCTTGGG GTCCAAAATT
AGCACAGGTT GTAAAAGCTT GTCAGGAACT AGTGTTGCAA GTCCTGTGGT TGCTGGTATA
GTATGCCTCC TTGTTAGTGT CATTCCTGAA AACAAGCGTA AGGATATATT AAACCCAGCA
AGTATGAAGC AAGCTTTGGT TGAAGGTGCT GTAAAACTTT CTGATCCCAA TATGTATGAG
CAGGGTGCTG GAAGAGTGAG CCTATTAGAA TCATATGAAA TCTTGAAGAG CTATAAACCT
CGAGCAAGCA TCTTCCCAAG TGTTCTTGAT TACACAGATT GCCCTTACTC TTGGCCTTTT
TGCCGCCAAC CGCTCTATGC AGGTGCTATG CCAGTTATCT TTAATGCTAC CATTCTGAAT
GGGATGGGAG TAATTGGTTA TGTTGAAAGT CCTCCAACAT GGCATCCTTC AGATGAAGAA
GGAAATCTTC TCAGCATTCA TTTTACATAT TCAGAAATTA TTTGGCCATG GACCGGTTAC
CTGGCACTTC ACATGCAAAT CAAGGAAGAA GGGGCTCAGT TTTCCGGGGA GATAGAGGGT
AATGTAACTG TTAAAATCTA CAGTCCGCCA GCCAATGGAC AAAATAAG-- -ACTAGCATC
TGTGTCCTAC ACCTAAAACT GAAAGTGGCG CCAACTCCTC CAAGATCTGC ACGAATACTA
TGGGACCAAT TTCACAGTAT AAAATATCCA CCTGGTTATA TTCCAAAGGA CTCTTTAGAT
GTTAGGAATG ATATCCTTGA CTGGCATGGA GATCACCTTC ACACAAATTT TCATGTTATG
TTTAACATGC TAAGGGATGC GGGGTATTTT GTTGAAACCC TTGGCTCCCC TTTTACCTGC
TTTGATGCCC AGCATTATGG GACACTAATG TTGGTGGATC TTGAAGATGA GTTTTTCACT
GAAGAGATAA AAAAACTGAG GGAGGATGTG ATTAATACAG GTCTAGGTCT TGTTGTATTT
GCTGATTGGT ATAATGTAGA TACCATGGTG AAAATGAGAT TTTTTGATGA TAACACTCGG
AGCTGGTGGA CCCCAGTCAC TGGAGGTGCT AATCTGCCTG CTTTAAATGA TCTTTTGTCC
CCATTTGGGA TTGCTTTTGG AGACAGGATT CTTAATGGTG ACTTTGTCAT GAATGGAGAG
GAAAGTCGAT ATGCATCTGG AACTAATATT GTGAAGTTTC CTGGAGGTGG ATACTTACAC
AGTTTCCCTT TTGTGGATAG TTCAGAGAGT ACTCAAAATG TCTTACTA-- -TCTGGCATG
ATGAAGATTC TTGGTCTTTT GGAGGTTGGT GGGGGCCGAA TTGCAGTATA TGGGGACTCC
AACTGCTTGG ACAGCAGCCA TATGGTCACA AATTGTTTTT GGCTTTTGAA GAGATTATTA
AATTTTACTA GCGGGAATAT CAAAGATCCT GTGCTTTTCT CAGAATCGAA TAGACAACAT
ATGCCCTTGC ATTTGGACAA CAACCAACTA CCATCTCGTA GAACTGATGT TAATTTCTCA
ACTTATTCAT CAGTTGTTGG AAAGGAACTG ATCTGTGGGA GTGATTCAAG GTTCGAAGTT
TGGGGGACTA AAGGCTATAG TTTA---CAA GTCAGAGGAA GAAACCGCAG ACTACCGGGC
TACGCTGTTA TTGATCTAGG TACAGGCTTG AATTCAACCA GAGATGCTGG TTTATTCAAC
AGGGAGGATA TGGATATGCC TGTAGTAGTT GCCAGTCACT GGCTCCTACC TGCAATTGTA
GCCATTTTTG GC------CT TCTACTACTC GTAAGTTTTT GGAGAATCCG GCAGAAGCGT
CGGAGGAGGA GGAAAGGA
```
