## Supplementary data 1-3 for "The Avocado Genome Informs Deep Angiosperm Phylogeny, Highlights Introgressive Hybridization, and Reveals Pathogen-Influenced Gene Space Adaptation": OG0009920_seq.cds.mus.aln_vf.fasta-gb

```
>Thca_Tc01_g030660
ATGCACGAGC TCTTACTAGC TCTTGTTGGT TACACCGGAG ATCTCATAAT CGACGCCCCC
TTCAAGCTTG CTTCCGATAT TTCCTTCATC GACTCCAGCG AAAGGATCGA GAGGCTAATT
ACATTGGGGT TTTATTACCG AGAGCTCGAT CGCTTCGCCA CAAAATCCCG GAATTTAAGC
TGGATAAGGT CCGCTGATGT TTCT---CCT TTG---GAGA GAGCC---GC TGGGTTGTCC
AAA---CCTA AGACCGAGAA GCCAAGCGTT TATCGCAGAG CCATTGCTAA TGGGCTGGTG
GAAATACTCT CTGTCTATAG GTCTGCTGTT CTTCAAATCG AGCAGAAATT ATTGTCGGAA
ACCATGCCCA TTTTGGCAAC TGTCACTCAG GGCCTCAATA AGTTCTTTGT TATTTTGCCA
CCTTTGTACG AGCTTATTCT AGAGATCGAG CGTGATGATA TACGTGGAGG ACAGCTTCTT
AACCTTTTAC ACAAACGCTG CCACTGTGGG GTGCCTGAAT TGCAGGCCTG CATTCAA---
--AGGCTTCT TTGGCATGGT CATCAAGTGT TGTATAACCA ACTTGCATCA TGGATGGTTT
ATGGGATTCT TCAAGACCAG CATGGAGAAT TTTTCATTAG AACAGGAAGA TAGAGAT---
GTCGACTATG GCTCATCTAT CTCGGAT--- ATGTCCGAAA AGTTGGCACG CTTGTCAACT
GATGATTCAT CTTTAATGGA TTGGCACTTG GGCTTTCATA TTTTCCTGGA TATGCTCCCT
GAGTACATCC CTATGCATGT TGCAGAGTCG ATTCTTTTTG CTGGTAAAGC CGTCAGGGTT
CTCCGAAACC CAAGCCCTGC CTTTCAATTT CAGGATGCTC TGCGTAATCA GCAGATAAAA
AAAGGCTCTC AAAAGGTTCA AGGATCTTCT GGGCGTGTTC CCTTCCATAA GGAGCCTTTC
CTGGATATAA AAATGATTGG AGAAGAATTG CTTCCACAAT CTGAGGCTGA TAAGATTGAA
ACTATGCTTC AAGATCTAAA GGAATCATCA GAATTTCACA AAAGGTCATT TGAATGCTCA
GTTGACTCTA TCCGGGCTGT TGCAGCTAGT CATCTTTGGC AGCTTGTGGT TGTACGTGCC
GACTTGAATG GTCACCTGAA GGCTCTAAAA GACTATTTTC TTTTGGCGAA AGGAGACTTT
TTCCAGTGCT TTCTTGAGGA GAGCCGGCAC TTAATGCGCC TGCCACCTCG CCAGTCAACT
GCTGAAGCTG ATCTTATGGT TCCATTTCAG CTGGCAGCCA TAAAGACCAT TAGTGAGGAA
GACAAATACT TTTCTCTAGT ATCTTTGCGG ATGCCTTCAT TTGGGATCAC AGTCAAATCC
TCTCAAGTAG ATTTACCA-- -TCTTCAGAG ACATCACTTG ATGGTTGGGA TGGTATTGCC
CTTGAATATT CTGTTGATTG GCCCTTACAG CTGTTCTTTA CCCAAGAAGT GCTCTCCAAG
TACCGTAGAA TTTTCCAGTA CCTGCTGAGG CTCAAACGAA CACAAATGGA ATTGGAGAAA
TCCTGGGCGT CTGTCATGCA TCAGGATCAC ACAGATTTTG CCAAACACCG CAATGACCGG
ATGAACTGCT CAATATCTCA GCCACGGCGG CAGCGTTGTA GACCAATGTG GCATGTTAGA
GAGCATATGG CATTTTTAAT CAGAAATCTT CAATTTTATA TCCAGGATGT GATAGAATCT
CAATGGAATG TTTTGCAATC TCACATTCAA GATTCTCATG ATTTCACTGA ACTTGTGGGT
TTCCATCAAG AGTATTTATC GGCTTTAATT TCTCAGTCCT TCTTGGACAT TGGCTCTGTG
TCAAGGATAT TGGACAGCAT CATGACGGTT TGCCTGCAGT TCTGCTGGAA TATTGAGAAC
CAAGAAAGCA GTCAAAACAC ATCTGAACTA GAACGTATAA CCGAGGAATT TAACAAGAAA
TCAAACTCGT TATATACCAT ATTGCGCAGT AGCAGGCTTG CTGGGAGTCA GCGAGCTCCA
TTTCTGAGAC GTTTCCTTTT GCGAATGAAT TTTAATTCCT TCTTTGAGGC AACTGCAAGG
------GGTG TGAATGTTAG ACCACGCCCA TCG---CTT
>Vivi_PAC_17835258
ATGCACGAAC TATTGCTGGC ACTCTTGGGC TACACCGGTG ATCTCATAAT CGATGCTCCT
TTCAAGCTCG CTCCTGATCT CTCCTTCATC CACCCTAGCG AAAGGATTGA GAAGGTCATT
ACCTTAGGAT TTTACTACAG GGAACTTGAT AGATTTGCAA CGAAGTCTCG GGATTTGAGT
TGGATAAGGT CTACAAATGT TTCT---CCT TTG---TCGA GAACA---TC TGAGTTATTG
AAA---GGGA AACCACAGAA GTCGAGTGCG TATGGGAGGG CCATTGCCAA TGGCATTGTT
GAGATACTGT CAGTATACCG TTCTGCTGTT CTGCATATTG AGCAAATATT GTTGTCCGAC
CCTACACCTA TCTTGGCAAC TGTCATTCAA GGTCTTAATA AGTTCTTTGT TCTTTTGCCA
CCTCTGTACG AGCTTATTTT GGAGATTGAG CGTGATGATA TCTGTGGAGG ACAACTTCTT
AACCTTTTGC ACAAACGGTG CCACTGTGGG GTGCCTGAAC TGCAGGCATG CATTCAA---
--AGGCTTCT CTGGCATGGG CATCAAGTCA TGTATAACCA ACTTGCTTCT TGGATGGTTT
ATGGAATTCT TCAAGACCAG CATGGAGAGT TTTTTATTAG GACAGGAAGA TAGGGAT---
GTAGAGCATG AGGCATCTCC TTCAGAT--- ATGGTTGAAA AGCTGGCGCG CATGTCAACT
GATGATGCAT CTTTAACAGA TTGGCACTTG GGATTTCATA TATTTTTGGA TATGCTTCCA
GATTATATTC ATATGCGTGT TGCAGAATCA ATTCTTTTTG CTGGTAAAGC AATCAGGGTT
CTTCGGAATC CAAGTTCCGC ATTTCGATTT CAGGATACTT TAAATCATCA GCAGATACCA
AAAGGATCAC ACAGAGTTCA AGGACTTACA GGAAGATTCT CTTTCCAGAA AGAGCCTTTT
ATGGATATGC AACTGATTGG AGAAGAATTA CTTCCACAAT CCGAGGCTGA TAAGATTGAA
GCTATGCTTC AAGAGCTGAA GGAATCATCT GAGTTCCACA AAAGATCATT CGAGTGTGCT
GTTGACTCTA TTAGGGCCAT TGCAGCGAGT CATCTTTGGC AGCTCGTGGT TGTACGTGCT
GACTTGAATG GACACCTGAA GGCCCTTAAA GACTACTTTC TTTTAGCAAA AGGAGATTTT
TTCCAGTGCT TCCTTGAGGA GAGTCGCCAG ATGATGCGTT TACCACCTCG CCAATCAACT
GCTGAAGCTG ATCTTATGGT TCCATTTCAG CTGGCTGCGA TAAAAACTAT TGGTGATGAA
GACAAATACT ATTCAAGAGT ATCCTTGAGG ATGCCTTCAT TTGGAATCAC AGTAAAATCA
TCTCAGGCAG ATTTACCA-- -TCTTCAGAG ATGTCCCTTG AAGGCTGGGA TGGTATTGCT
CTTGAATATT CTGTTGATTG GCCCTTACAG CTGTTCTTTA CCCAAGAAGT TCTCTCTAAG
TATCGCAGGG TCTTCCAATA TTTGCTTCGA CTTAAGCGAA CACAAATGGA ATTGGAGAAG
TCCTGGGCTT CTGTGATGCA TCAAGATCAC ACAGATTTTG CCCAACATCG TAATGACCAT
ATAAACTGCA CAGTATCTCA GCAGCGACGG CAACGATCTA GGCCAATGTG GCGCATTAGA
GAGCATATGG CATTCTTGAT CAGAAACCTT CAATTTTATA TCCAGGATGT GATAGAATCT
CAGTGGAATG TACTGCAAGC TCATATTCAA GAGTCTCACG ATTTCACTGA ACTTGTAGGC
TTCCATCAAG AGTATTTATC TGCTCTGATT TCACAGTCTT TCCTGGACAT TGGTTCTGTG
TCACGGATAC TGGACAGCAT AATGAAACTT TGCCTGCAAT TCTGCTGGAA CATTGAGAAT
CAAGAAAGCA GTTCAAACAC GTCTGAACTG GAACGTATAA CAGAGGAATT CAACAAGAAA
TCAAACTCAC TTTATACTAT ACTGCGCAGC AGCAGGCTTG CTGGGAGTCA ACGCGCCCCA
TTTCTCAGGC GATTTCTTCT GCGTCTTAAC TTCAATTCCT ACTTTGAGGC AACTGCAAGA
------GGTG TTAATGTTAG ATCACGACCA TCATCGCTT
>Zema_GRMZM2G008093_T01
ATGCACGAGC TCCTCCTCGC GCTGCTCGGC TTCACCGGCG ACTTCGTCCT CGACGGTGAG
TTCCGCCTCG CGCCGGACCT CACCTTCCTC CAGCCATCAG AGAGGATTGA GAGGCTCATA
TCTCTGGGAT TTTACTACAG AGAACTGAAT CGCTTTGCAA CCGAGTCCCG CGACCTGAGC
TGGATTCAGT CTTCTATAGA TGTT---TCA TCA---CCTC ATTCT---GA TAATACCCAG
AAG---GGGA AAGTGAGAAA AGGGAGTGTG TACAGGAGGG CAATTGCCAA TGGTATCACT
GAGATTCTGT CAGTATACAG ATCAGCTGTT CTGCAGGTTG AGCAAAACCT TTTATCAGAT
CCGTTGCCTA TCCTCGCGAC AGTAACTCAC GGGTTGAACA AGTTTGAAGT CCTTCTGCCT
CCACTGTATG AGCTTGTTAT GGAAATCCAG CATAAAGACA TCAAGGGTGG CCAGCTTCTT
AATCTTTTGC ACAAACGGTG CCATTGTGGG GTTCCAGAAC TGCAAAGCTG CATTCAG---
--AGGCTACT TTGGCATGGA CACCAGGTCA TGTTCAACCA GCTGACATCT TGGATGGTTT
ATGGGATTCT TCAAGATCAG TACAGCGAGT TTTTCATTAG AACAAGATGA CAGGGAT---
GTGGAGAATG AATCATCTCA GCGTGAT--- GTTTCTGATA AGTTAAAGCA GAAATTAGCT
AAAGACACAT CCCTGGCTAG TTGGCATACG GGATTTCATG TATCATTGGA CATGTTGCCT
GAGTATATCC ACATGCGAAT TGCAGAGTCC ATTCTCTTCG CTGGCAAAGC AATAAGGGTG
CTTCGAAATC CAAGTCCTAG TGCTACATTG CAGGATCCTG TAATCAGAAC TGTA------
---GGATCTC ATGGAATGCA AAGCTCTGTA GGAGGTTCTG GTGTACCAAA AGAACTGGCA
AACTTCTCTA ACATCAGAGC AGAAGAACTA CTGCCACAAG CAGAAGCTGA TAAAATTGAT
TCTATGCTCA AGGAGCTAAA GCATTCTTCT GAATTTCACA AACGACCTTT TGAGTCTGCT
GTCGGCTCAA TACGTACAAT TGCAGCTAAT CATCTCTGGC AGCTAGTGGT GGTACGTGCT
GATCTCAACG GTCATTTGAA GGCATTGAAA GATTATTTTC TTTTAGCAAA AGGTGACTTT
TTCCAGTGTT TTCTTGAGGA AAGCCGCCAA TTAATGCGGT TACCACCTCG TCAATCTACA
GCCGAAGCAG ATCTCATGAT TCCATTTCAG CTGGCTGCAC TGAAGACTAT CGGTGAGGAA
GACAAGTACT TTACCAGAGT CTCATTAAGG ATGCTATCAT ATGGTATGAA AAGTAGCACG
TCTCAGAAAG ATCTCCAA-- -GCATCAGAA TTGACACTTG ATGGGTGGGA TAGTATTGCT
CTGGAATATT CTATTGACTG GCCTCTGCAG CTCTTCTTCA CTCCTGATGT TCTGTCCAAG
TATCGCAAGG TTTTTCAGTA TCTCATCCGA TTGAAGAGGA CACAAATGGA ACTTGAGAAA
TCCTGGGCAG CTGTAATGCA TAAAGACCAT GCTGATTTTT CTGATTATTG CAAGGATCGG
AAAAATAACT CTGCAACACA ACTGCGTCGA CAACGGTCTA AGCCTTTGTG GCGAGTAAGG
GAGCATATGG CATTCTTGAT CAGAAACCTA CAATTTTACA TCCAGGATGT AATTGAGTCA
CAGTGGAATG TTTTACAATC TCACGTGCAA GATTCACATG ATTTTACAGA GCTAGTGAGC
TTTCATCAAG AATATTTGTC AGCGCTGGTT TCCCAATCCT TCTTGGACAT CGGATCAGTC
TCTAGGATAC TGGATAGCAT AATGAAGCTT TGCTTGCAGT TCTGCTGGAG CATAGAGCAA
TATGAAACTC GGCCAAATAT TTCTGAGATT GATCACATAA CTGAGGAGTT CAACAAGAAG
TCCAATTCGC TGTACACTAT CTTGAGGAGT AGTCGCCTCG CGGGTAGTCA GAGAGCACCT
TTCCTGAGGC AATTTCTGAT GAGGCTAAAT TTTAACTCTT TCTTTGAGAC CACCGCAAGG
------GGAG TGAATTCAAG GCTGCGACCA ATC---ACT
>Amtr_evm_27.model.AmTr_v1.0_scaffold00111.121
ATGCATGAAG TCCTTCTCGC TCTGCTGGGG TACACTGGAG ATTTCATCGT TGATTCTGAT
TTCAGTCTTG CTCCTGATAT TACTTTCATC ACAACCTCTC AAAGGCTTGA GAGGCTTATT
CCTTTAGGAT TCTACTACAG AGAACTTGAC CGTTTTGCTA CAAAGTCCCG CAACCTTAGC
TGGATAAGGT TGATGCATGA TGAT---CCT CAA---CCAC ATGTC---TC CAAT---TCG
AAA---GGAA AAAGTAAACA ACCAAGCGTC TATCGCAGGG CCTTGGCAAA TGGCATTTTG
GAAATTTTGT CTGTTTATAG ATCTGCAGTT CTCCAGATTG AACAGACATT GTTGTCTGAT
CCTGTTCCCA TTTTAGCAAC TGTCGCTGAA GGCTTCAATA AGTTTCATGT GTTGTTGCCA
CCACTTCATG AACTTATTTT GGAGGTTGAG CGTGGTGATA TCCGCGGAGG ACAACTTCTT
AACTTATTAC ATAAACGATG TCATTGTGGA GTGCCTGAAT TGCAAGCTTG CATCCAA---
--AGGCTACT ATGGCATGGA CACCAGGTTA TGTATCACCA ACTATCAGCT TGGATGGTTC
ATGGGATTCT GCAGGATCCA TATGGGGAGT TCTTTATCCG AACAGCAAGA TAAGGAG---
TTTGAACACT CTTCAAGCCA TTCAGATCCC CTGTATAAAA AATTGGCACA TAAATCACTT
GAAGATGGCT CTATAACAGA CTGGCACATG GGATTCCATG TGTTTTTGGA GATGTTACCA
GAGTACATCC ATATGCGTGT TGCGGAATCT ATTCTTTTTG CCGGTAAAGC AATAAGAGTA
CTACGTAACC CGAGCCCTGC TTTTCAAAGT CAAAATAATG CTCTCTATCA GCTCATTCAA
AGAGGCCCTT TCAGAATTCG TGGGGCAATG GAACGTTTTG CTGGTCAGAA GGAAATCTCT
ACAGACACTC AATTGATTGA AGAAGAACTA CTTCCACAAT CTGAGGCGGA TAAAATTGAT
TGCATGCTTC AGGAGTTGAA GGCAGCAGCT GAGTTCCACA AGAGGTCCTT CGAGAATGTT
GTGAATTCAA TTCGTATAAT TGCAGCCAAC CACCTTTGGC AGCTGGTGGT TGTAAGAGCG
GATTTGAATG GCCACTTGAA GGCCCTGAAG GATTATTTTC TTCTTGCAAA GGGAGATTTC
TTTCAGTGTT TTCTTGAGGA GAGCAGACAG TTGATGACTT TGCCACCTCG CCATTCAACT
GCAGAGGCTG ACCTTAAAAT TCCTTTTCAG CAGGCTGCAA TCAAGACTAT AGGGGATGAT
GATAGGTACT TTTCAAGAGT ATCCCTAAGG ATGCCA---- -----ATTGC AGTCAAATCC
TCTCAGATGG ATATATCA-- -GCTTTAGAT CCTTCCCTTG ATGGTTGGGA TGCTATTGCC
CTTGAATATT CTTTTGATTG GCCATTACAG CTATTCTTTA CTCAGGAAGT GCTCGCAAAG
TATCGTAGAC TCTTTCAGTA CTTGATCAGG CTCAAGCGAA CACAGATGGA ATTGGAGAAA
GCTTGGGCTG CTGCTATGCA CCAGGATCAC ACAGATTTTG CTAATTATCG TAAAGAACGG
TTGAAGTGTT TTAATTCTCG GCAGCGTCGA CAAGGATCTA GCCCAATTTG GCGTGTTCGA
GGGCACATGG CCTTTCTTAT TACAAATTTG CAGTTCTACA TTCAGGATGT CATTGAATCT
CAGTGGAATC TGTTGCAAGA ACGTGTTCAA GCTTCTCATG ATTTCACAGA GCTTGTGGGC
TTTCATCAAG AATATCTGTC AGCTTTGATA TCTCAATCCT TTCTGGACAT TGGGTCGGTC
TCAAGGATAC TGGATAGTAT CATGAAGCTC TGCCTGCAGT TTTGCTGGAG CATTGAACGC
CAAGAAACCA GTCCAACTAC CTTGGATTTG GAACATATAA GTGAGGAATT TAATAAGAAA
TCGAATTCCC TGTACACTAT TCTCCGTAGT AGCAAGATTG CAGGGAGCCA GCGGGCCCCC
TTTTTGAGAC AGTTCCTGCT ACGCTTGAAT TTCAACTCCT TTTTTGAGGC GACTGCAAAA
------GGGG TGAACATTAG ATCACGCCCG ACC---CTT
>Muac_GSMUA_Achr9G31020_001
ATGCACGAGC TCCTCCTCGC GCTCCTTGGT TTCACGGGCG ACTTCGTGAT CGACAATCCG
TTTAGACTCG CCCCCGATCT CTCCTTTCTC CACCCCTCCG AAAGGATCCA GAGACTCATA
TCATTGGGTT TCTACTATAG GGAACTTGAT CATTTTGCAA CCATATCTCG GAATTTAAGT
TTCATACAGT CAACAAAAGA TTTC---TCT CTG---CCTC ACAGT---CC TGAACTTCTG
AAA---GGGA AACCGAGGAA AGGAAGCGTC TATCGAAGGG CCATTGCAAA TGGCATTGTG
GAGATTTTGT CAGTTTATAG AGCTGCTGTT CTTCAGGTTG AGCAGAATTT GCTGTCTGAT
CCTTTGCCAA TTTTGGCAAC TGTAACCCAA GGCCTCAACA AGTTCGAGGT CCTCTTACCT
CCTCTATATG AGCTTATTGT GGAAATTGAA CGTGAAGATA TTCGAGGAGG ACAACTTCTT
AATCTTTTGC ACAAACGTTG CCATTGTGGT GTTCCTGAAT TGCAAGCATG CATTCAA---
--AGGCTCCT TTGGCATGGT CACCAGGTTA TGTACAACCA ACTCACATAC TGGATGGTAT
ATGGTATCCT TCAAGATCAG CATGGAGAGT TTTTCATCCA GACAAGATCG GAAGACT---
GAGGGCCATG AGTTATCTCA TCTTGAT--- GACATCACAA ATTTGATGCA GAAATCAACT
GATGATGGAG CTTTAACTGA TTGGCATTTG GGGTTTCATA TATCTTTGGA AATGCTACCA
GAGTATATAA ATATGCGTGT TGCTGAATCA ATTCTTTTTG CTGGTAAAGC AGTTAAGGTT
CTTCGAAATC CTACTTCTAG TTTTAGACTA CAGGAATCCT CTGTGCGCCA ATCAGTGTTA
AAAGGATCTT GTAGAGTTCA AGGTTTTCTA GGAACTTTTG GTCTCGAAAG AGAAATACCT
CAGAGTTCCA ATTTGATTGC TGAAGACTTA CTTCCACAAT CCGAGGCTGA TAAAATTGAT
GCAATGCTTA AAGAATTAAA GCAATCATCT GAATTTCAGA AAAGGTTGTT CGAATCTGCT
ATAAGCTCAA TTCGCACTAT TGCAGCTAAT CATCTTTGGC AGCTTGTGGT TGTACGAGCC
GATCTAAATG GCCACCTGAA AGCCCTAAAG GATTATTTTT TGTTAGCGAA AGGTGATTTC
TTCCAGTGTT TTCTTGAGGA GAGCCGTCAA TTGATGCGTC TACCTCCTCG TCAGTCAACT
GCTGAAGCAG ATTTGATGGT CCCATTTCAG TTGGCTGCAT TAAAGACTGT AAGTGACGAA
GATAAGTACT TTCCAAGAGT ATCATTAAGA ATGCCTTCAT TTGGAATTAA CATGACTGCC
ACTCAAGTGG ATTTTCCA-- -TTAGTTGAG TCATCACTAG ATGGTTGGGA TGGCGTTGCT
CTTGAATATT CTGTTGATTG GCCATTGCAG CTATTTTTCA CTCAAGAGGT GATATCTAAG
TATCGCAAGG TTTTCCAGTA TTTGATCAGA CTCAAGAGAA CACAGATGGA ATTAGAGAAA
TCATGGGCTG CAGTAATGCA TCAAGATCAC ATTGACTTTG CTAATAATCG AAGGGACTGC
AAGAATAACT CAATACCTCA ACATCGTCGT CGACGCTCCT TGCCCATGTG GCGAGTTAGG
GAGCATATGA CTTTCTTGAT TAGAAATCTG CAGTTCTATA TCCAGGATGT GATAGAGTCT
CAGTGGAATG TTCTACAAGC TCATCTGCAA GATTCTCGTG ATTTTACTGA GTTAGTGGGT
TTTCATCAAG AATATTTGGC CGCTTTGATT TCACAATCAT TTCTAGACAT TGGATCAGTC
TCTAGAATTC TGGACAGCAT CATGAAACTT TGCCTGCAGT TTTGCTGGAT TATTGAACAG
TATGAGAGCA ATCCAAATAT ATCCGAATTG GAGCATATAA CTGAGGAGTT CAATAAGAAA
TCCAATTCTC TTTATACAAT ATTACGTAGC AGTCGTCTTG CCGGAAGTCA ACGAGCACCT
TTTCTACGAC AATTTCTCAT GCGCCTAAAT TTCAATTCCT TCTTTGAGCA AACTGCCAGA
------GGTG TGAATGTTAA GGCACGGCCA GCC---ATC
>PeaH_maker-Ctg0147-augustus-gene-5.6-mRNA-1
ATGCAGGAGC TGCTATTCGC TCTGGTTGGT TACACGGGCG ATCTCATCAT CGATACCCCG
TTCAAGCTCG CTCCCGACAT CTCCTTCATC CACCCCTCCG AAAGGATTGA AAGGCTTCTT
CCATTAGGAT TTTATTATAG GGAGCTTGAT CGGTTCGCGA CCAAGTCTCG CAATTTGAGT
TGGATAAGGT CTAAAAACAA TGTT---CCA TTG---TCAC AAGCT---AC TGAGTTATTG
AAA---GGGA AAGCAAAAAA ATCGAGTGTG TACCGTAGGG CGATAGCTAA TGGCATTGTT
GAGGTTTTAT CTGTTTATAG ATCTGCTGTT CTGCAAGTTG AGCAGAAATT GCTGGAAGAT
CCCACACCTA TTTTGGCAAC TGTAACTCAA GGCCTTAATA AGTTTGGTGT GCTGTTGCCT
CCTCTTTATG AGCTTGTAAT GGAGATTGAG CGTGAAGATA TTCGAGGAGG GCAACTGCTC
AACCTTTTGC ACAAACGATG CCATTGTGGT GTGCCTGAAT TGCAAGCATG CATTCAAAGC
GTAGGCTTCT TTGGCATGGA CATCAAGTCA TGTATCACCA ACTCGCTTCT TGGATGGTTT
ATGGAATTCT TCAAGATCAG CATGGAGAGT TTTTCGTCAG AACAGGAGGA TGGTGAT---
GCTGAAAATG AACCATCCCG TCCAGAT--- ATGTTTGATA AGCTGGCACA AAAATCTCCT
GATGATGTGT CACTGACAGA TTGGCACTTG GGATTCCATA TTTACTTGGA CATGCTACCA
GATTACATAC ATATGCGTGT TGCAGAATCA ATTCTTTTTG CTGGTAAAGC AATAAGGATC
CTACGAAATC CTAGCCCTGC TTTCAGATTT CATGATTCTG CTTTTCAGCA GCAGGTTCCT
AAAGGATCTC ACAGAGTTCA AGGGTTTATA GAACGCTTTT CTTTCCAAAA GGAGCCCTGT
TTGGATAGCA AGTTGATTGG AGGGGAACTG CTTCCACAAT CTGAGGCTGA TAAAATCGAT
GCTATGCTTC AAGAGTTGAA GGAGTCAACT GAGTTCCATA AGAGGTCATT TGAATATGCT
GTTGATTTCA TCCGCACCAT TGCAGCTAGT CATCTATGGC AGCTTGTGGT GATCCGTGCT
GACTTAAATG GTCACCTAAA GGCCCTCAAG GGTTATTTTC TTTTGGCCAA AGGGGACTTC
TTCCAGTGCT TTCTTGAGGA GAGTCGCCAA TTAATGCGTT TACCACCTCG TCAGTCAACT
GCTGAAGCCG ATCTCATGGT CCCATTTCAG CTGGCTGCTA TAAAGACTAT AGGTGATGAA
GATAAATACT TTCCAAGGGT ATCACTAAGG ---------- ---------- ----------
---------- ---------- ---------- ---------- ---------- ----------
---------- ---------- ---------- ---------- ---------- ----------
TACCGCAGGG TATTCCAATA TTTACTCAGG CTTAAACGTA CACAAATGGA ATTGGAGAAA
TCATGGGCTC AAGCGATGCA TCAAGATCAC ACAGATTTTG CTAAGCATCG TAAAGATCGC
ATGAAATGCT CCATTTTGCA GCAGCGTCGG CAACGCTCTA GACCAATGTG GCGTGTTAGA
GAGCATATGG CATTTCTGAT TAGAAACCTT CAGTTCTATA TCCAGGATGT CATTGAGTCT
CAATGGAATA TTTTGCAAGC ACGAGTCCAA GATTCTCATG ATTTCACTGA ACTTGTTGGT
TTTCATCAAG AATACCTGTC AGCATTAATT TCACAGTCCT TCTTAGACAT TGGCTCTGTG
TCTAGAATAC TGGACAGCAT AATGAAACTT TGCCTACAAT TCTGCTGGAA CATTGAACAT
CACGAAAGCA ACCCAAATAC ATTTGAACTG GAGCATATAA CTGAGGAATT CAACAAGAAA
TCAAATTCTT TATACACTAT ACTGCGCAGT AGCAGGCTTG CAGGGAGTCA ACGAGCCCCA
TTTCTAAGAC GATTCTTGTT GCGCCTGAAC TTTAATTCTT TCTTTGAGGC AACTGCTAGA
------GGGG TGAATGTAAG GTCACGTCCA ACT---CTT
>Potr_POPTR_0014s12310
ATGCACGAGC TGTTACTCTC ACTCTTAGGC TACACTGGAG ATCTCATTAT C------CCC
TTCAAGCTCG CTCCTGATAT CTCCTTCATC CAACCCAGCG ACAGGATTGA GAGGATAATC
AGTCTAGGGT TTTATTATAG AGAGCTTGAT CGATTTGCGA CAAAGTCTCG GAATCTGAGT
TGGATTAGGT CTGCAAAT-- ---------- ------CCTA ATAAT---GA ATTGTCGAAC
AAG---AATG TACAGGACAA ACAGAGTGTT TATCGCAGAG CTATTGCTAA TGGCATTGTT
GAGATTCTTT CAGTTTACAG ATCTGCTGTT CTCCACATTG AACAGAAGTT ACTGTCAGAG
AGCATTCCTA TTTTGGCTAC TATCACACAA GGTCTTAACA AGTTTTTTGT TCTCTTGCCG
CCACTTTATG AGCTTGTTCT TGAGATTGAG CGCGATGATA TTCGCGGAGG ACAACTTCTA
AACCTTTTGC ACAAAAGATG TCACTGTGGG GTTCCTGAAT TGCAATCATG CATTCAA---
--AGGCTTCT TTGGCATGGG CATCAGGTCA TGTATAATCA ACTTGCTTCC TGGGTGGTTT
ATGGGATTCT TCAGGATCAG CATGGTGAAT TTTTCATCAG AACAGGAAGA TAGGGAT---
GTGGAGCATG GCTCATCTAA TCAAGAC--- ATGTCAGAAA AATTGGCTCG CTTGTCAACT
GATGATGCAT CTTTAACAGA TTGGCACTTG GGATTTCATA TTTTTTTGGA TATGCTGCCT
GAGTATGTCC ATATGCGTGT TGCTGAATCA ATTCTTTTTG CTGGAAAAGC CATCAGGGTT
CTCCGGAATC CAAGCCCAGC ATTTCAGTTT AAGGATCCTG TATATAATCA GCAGATACCA
AAAGGTGCTC AAAAAAATCA AGTATCAACA GGACGCTTCC CCTTTCAGAA AGAGTCTTTT
GAAGATACAA ACTTGATTGG AGAAGAATTA CTTCCACAGT CCGAGGCTGA CAAGATTGAA
AATATGCTTC GAGACCTAAA GGAATCATCT GAATTTCACA AAAGATCATT TGAATGTGCT
GTCGACTCTA TTCGTGCTAT CGCAGCTAGT CATCTTTGGC AGCTTGTGGT TGTGCGTGCT
GACTTGAATG GCCACCTGAA GGCACTTAAA GACTATTTTC TTTTGGCGAA AGGAGATTTT
TTCCAGTGTT TTCTTGAGGA AAGTCGGCAA ATGATGCGTT TGCCTCCTCG ACAATCAACT
GCTGAAGCTG ATCTCATGGT CCCATTCCAG CTGGCTGCTA TAAAGACGAT TGGTGAGGAG
GAGAAGTACT TTTCCAGAGT ATCCTTGCGG ATGCCTTCAT TTGGATCTGC GGTTAAATCC
TCCCAAGTAG ATTTACCC-- -TCTTCAGAG ATTTCTCTGG ATGGATGGGA TGGTATTGCT
CTGGAATACT CTGTTGATTG GCCCCTACAG TTGTTCTTTA CTCAGGAAGT GTTGTCTCAG
TACCTAAGGG TCTTTCAGTA TTTGCTACGG CTGAAACGTA CGCAAATGGA ATTGGAGAAA
TCATGGGCTT CTGTGATGCA TCAAGATCAC ACAGATTTTG CCAAGCGTCG CAATGACCGT
TTGAACTGCT CAGTATCTCA GCAAAGACGC CAACGTTTTA GGCCAATGTG GCATGTTAGA
GAGCACATGG CATTCTTGAT CAGAAATCTT CAGTTCTATA TCCAGGATGT AATAGAATCC
CAATGGAATG TTTTGCAAGC TCATATTCGA GATTCTCATG ACTTTACTGA ACTTGTGGGC
TTCCATCAAG AGTATTTATC AGCTTTAATT TCACAATCGT TTTTGGACAT TGGTTCCGTG
TCAAGGATAT TAGACAGCAT AATGAAACTT TGCCTGCAAT TCTGCTGGAG CATTGAAAAC
CAAGAAAACA ATCCAAATAC ATCTGAACTG GAGCATTTAA CGGAGGAATT TAACAAGAAA
TCAAATTCGT TATACACTAT ATTGCGCAGT AGTAGGCTAG CAGGGAGCCA GCGAGCTCCA
TTTCTCAGGC GTTTTCTTTT GCGTCTAAAC TTTAATCTGT TCTTTGAGAC AACTGCACAA
------GGTG TAAATATTAG ACCATCTCCA ACA---CTC
>Arth_AT3G53760.1
ATGCACGAGC TTCTTCTAGC TCTCTTAGGC TTCACCGGCG ATCTCATCGT CGATTCACCT
TTCAAACTCG CTCCTGACAT CTCCTTCATC GAACCCAGCG AAAGGATCGA AAGGTTGATC
AAGTTAGGGT TCTACTATCG AGAACTCGAC CGGTTTGCGA AGAAGTCTCG CAATTTGAGC
TGGATTAGGT CTGTGACCAG TGTGCATCCG TTG---GAAC GGGCT---GA TGAATTGTCG
AAGCAGAGTA GAGAGAAGAA GCCTAGCGTG TACCGTAGAG CCATTGCTAA TGGAATTGGG
GAGATTCTTT CGGTCTATAG ATCTGCGGTT CTTCACATTG AACAGAAGCT ATTGGCGGAG
ACTACGCCTA TTCTGGCTAC GGTTACAGAG GGGCTCAATA AGTTTTTCGT TCTTTTCCCG
CCCCTGTATG AGGTAATTCT TGAGATTGAG CGTGATGATA TTCGTGGAGG GCAGCTTCTT
AATGTATTGA ATAAAAGATG TCATTGTGGT GTGCCTGAAT TGAGGACTTG TCTCCAA---
--AGGCTTCT TTGGAATGGA CATCAGGTCA TGTATAATCA GCTTGCAGCT TGGATGGTCT
ATGGCATTCT TCAGGATCCT CATGGAGAAT TTTTCATCAA GACAGGACGA TGGTGAT---
TTAGATCATC GCTCATCTCA GGAAGAA--- GTATCTGAAA AGTTGGCTCG TACCTCAGTT
CATGAGACAT CTTTAACTGA TTGGCACTCT GGATTTCACA TTTCTTTGGA TATGTTACCT
GATTATATTC CTATGCGCCT TGGTGAATCA ATTCTTTTTG CGGGGAAAGC CATAAGGGTT
TTGCGAAATC CCAGTCCTGC TTTCCAGTTC CAGAAGGACA AGAGTTTTCA GCAAACAATG
CGTGGCTCCC AGAGAATTCG AGGATTTATG CATAGTGATT TCCCTGAAAC AGAAACTGAG
TTAGATGCAG ATCTTACAGG GGGAGAGTTG CTTCCACAAT CTGAGGCAGA TAAGATTGAA
GCTATGCTCA AAGATTTAAA GGAATCATCT GAGTTTCACA AGAGATCATT TGAGTGCACT
GTTGATTCTG TTCGAGCAAT AGCAGCCAGT CATCTTTGGC AGCTTGTCGT TGTGCGTGCT
GATCTCAATG GTCATCTTAA AGCTCTGAAA GATTATTTCC TCTTAGAAAA AGGAGATTTC
TTTCAGTGCT TTCTGGAGGA GAGTCGTCAG TTGATGCGTT TGCCACCTCG CCAGTCAACT
GGAGAATCTG ATCTTATGGT ACCGTTTCAG TTGGCTGCAA CAAAAACCAT TGCGGAGGAA
GATAAGTATT TCTCTAGGGT ATCCCTACGG ATGCCTTCAT TTGGAGTCAC AGTCAGATCT
TCTCAAGCTG ACATGGTG-- -ACATCAGAC ACCTCTGTGG ATGGCTGGGA CGCTATTGCT
CTGGAGTATT CTGTTGATTG GCCCATGCAA CTGTTTTTCA CTCAAGAAGT GCTTTCTAAG
TATCTCAAGG TGTTCCAATA TTTGATACGG CTAAAGAGAA CTCAGATGGA ATTGGAGAAA
TCATGGGCTT CTGTAATGCA TCAAGATCAT ATAGAATCTG CTCAACATCG AAAAGATGGT
TTAAACGGAT CAACATCTCA ACAAAGACGA CAAGGAATAC GACCCATGTG GCGTGTTAGA
GAGCACATGG CGTTTTTGAT AAGGAATCTT CAGTTTTACA TTCAGGACGT GATAGAATCT
CAATGGAAGG TGTTGCAAAC TCACATCCAC GATTCTCAAG ATTTCACTGA ACTCGTTGGC
TTCCATCAAG AGTACCTCTC CGCTCTTATC TCTCAATCTT TCCTCGACAT TGGTTCCGTC
TCAAGGATAC TTGATAGCAT CATGAAACTA TGTCTCCAGT TCTGCTGGAA CATTGAGAAT
CAAGAAAGCA ACCCAAACAC TTCAGAACTT GAAAACATAG CTGAGGAATT CAACAAGAAG
TCAAATTCCT TGTACACCAT ACTGAGAAGC AGCAAACTCG CCGGGAGCCA GCGAGCCCCG
TTCTTGAGAC GTTTTCTTTT ACGTCTAAAC TTCAATTCCT TTTACGAGGC AACTGCAAGG
------GGCG TGAACGTTCG ACAACGCCCA GCG---CTT
>Utgb_Scf00361.g16258
ATGGTGGAAT TGCTTCTGGC ACTTCTAGGT TACACCGGCG ATCTTATAAT TGATGAGCCG
TTCAGGCTTG CCATCGATGT CTCCTTTGTT CAACCTAGTG ACAGGATTGA AAGAATCATC
ACTCTAGGCT TTTACTACAG GGAGTTGGAA AGATTTTCTG CTCAAGCACG AAACTTGAGC
TGGATTAGAT GTTCAACCGT GTTG---CCT GTG---TCAA GAGCC---AC TGATAAGTTG
AAA------C GGGACGTTAA ATCTAGCTTG TACAGGAGGG CTATTGCTAA CGGGATTGTT
GAGGTTTTGT CCATTTACAG ATCTTCTGTA TTGCATATTG AACAGAAAAT CCTGTCTGAT
TCCCTGCCTA TCCTGGCGAA TGTGACTGAA GGTCTCAACA AGTTCCTTGT TTTGTTGCCA
CCTCTTCATG CCCTCATTTT GGAAATTGTT CGCGATGATG TATGTGGTGG AAGACTCCTC
AACCTGCTAC ATAAGCACTG CCATTGCGGT GTTCCCGAAC TCCAATCATG CATTCAG---
--AGGCTTCT GTGGCATGGC CATCAGGTGA TGTACAGTCA ACTAACGTCA TGGCTGGTAT
ATGGATTCCT TCATGACTAT TACGGAGAGT TTTTTATTAG CACAAGAAGA TAAAGAT---
TCCGAGCATG ATTTGAATGC AAAGACA--- GTG---GATA AGTTGGGACG CATGACCATT
GACGATGCAT CTCTTGCTGA TTGGCATCTA GGCTTCCATA TTTCTTTGGA TATGCTTCCA
GATTACATAT CAATGGATGT TGCTGAAGCT ATTCTGTTTG CTGGAAAAGC TATTCGAGTC
CTTAGAAATC CGATTCCTGC CTTCCAGTTA AGGGAATCAT CAATCAATCA GCAGGTACAC
AAGGGATCAC AACGGTTTCC TGAACGTAGA GGAAGAATTT CT---CCTGA TGATCCTTCT
GCCCAGTGTA TGCTGGTTGG AGATGTGTTA TTTCCTCAAT CTGAGGCCAA CAAAATTGAG
GCGATGATTC AAAAATTGAG GGAATCTTCA GAATTCCACA AGAGATCTTT TGACACAGCT
ATTGACTCAA TCAAGGCTAT TGCAGCAAGT CATCTATGGC AGCTCGTTTT TGATTGTGCT
GACTTGAATG GCCACTTGAA AGCACTCAAA GATTATTTCC TATTAGCGAA AGGGGATTTT
TTTCAGAGTT TTCTTGAGGA GAGTCGCTCA CTGATGCAAC TGCCACCACG CCAGTCCACG
GCTGAAGCTG ATCTTATGGT TCCATTTCAA CTGGCTGCAT TAAAGACTAT TGGGGAAGAA
GATAAATATT TCTCTCGACT TTCGATACGG ATGCCA---- --GGAATCAC TCTGAAGTCC
TCCCATGTTG AGATTCTA-- -TCTCACCAG TTGTTGCTTG ATGGTTGGGA TGGCATTTCG
CTTAATTACG CTGTTGACTG GCCGTTACAT TTGTTTTTCA CTCAGGAAGT GCTCTCCAAG
TATTTGAAGA TCTTTCAGTA CTTGCTTCGA CTAAAACGAA CTCAGCTGGA ACTTGAAAAA
TCATGGGCGT CTGCTATGCA ACGAGACCAT TCTGATCTAT CCAAAGTTCA GAATGGTGAA
ATGATTGGTC CAAAATCAAA GCTCAGGCAG CAAGGTTTTA GGCCAATGTG GCGTGTCAGA
GAACATATGG CCTTCCTTAT CAGAAATCTT CAATTCTATA TCCAGGACGT GATAGAGTCT
CAGTGGAATG CACTGCAAGC TCATATTCAG AATTCTCGTG ACTTTACAGA GTTGGTGGGC
TTCCATCAAG AGTACTTGTC CGCGCTAATT TCACAATCTT TTTTGGATAT TGGATCTGTA
TCCCGTATTC TGGATGGCAT CGTCAAACTT TGCATGCAGT TTTGCTGGAA GATGGAAAAT
CAAGATGGCA AAGAGAGCCG CCGTGAACTG GAGCACATAG CTGAGGAGTT TCATAAGAAA
TCAAATTCAT TATACACGAT ACTCCGCAGC AGCAGAATTG CTGGGAGCCA GCGAGCTCCT
TTCCTTAGGC GCTTCCTTTT GCGGCTCAAC TTCAATTCAT TCTTTGAGGC AACCGCTAGA
------GGTG TTAATGTTAG GCCTCGTCCT TCC---GTT
>Prpe_PAC_17662844
ATGCACGAGT TGCTACTTGC ACTGTTGGGC TACACCGGCG ATCTGATAAT CGACGCTCCC
TTCAAGCTCG CTCCCGATAT CTCCTTCATT CAACCCAGCG AAAGGATAGA GAAGATCACC
ACATTAGGGT TTTACTATCG GGAGCTTGAC CGCTTTTCCG TCAGGTCTCG GAATTTAAGT
TGGATAAGGT CTGCAAATGC GAGT---TCT TTG------- --GCC---TC TGACTTGTCC
AAG---CCCA AAGCTGAAAA GCCGAGTGTG TATCGTAGGG CAATTGCCAA TGGCATTGTG
GAGATACTCT CGGTCTATAG GTCTGCTGTT CTCCACATTG AGCAGAAATT GTTGTCCGAA
ACTGTCCCCA TATTGGCAAC TGTAACTCAA GGCCTCAATA AGTTTTTTGT GCTCTTGCCG
CCTCTGTATG AGCTTGTTCT GGAGATTGAG CGCGATGACA TTCGTGGCGG TCAGCTTCTG
AACCTTTTGC ACAAACGATG CCATTGTGGA GTGCCTGAGT TGCAAACATG CATTCAG---
--AGGCTTCT TTGGCATGCA CATCAGGTGC TGTATAACCA GCTGGCAGCG TGGATGGTAT
ATGGGATTCT TCAAGACCAG CATGGAGAGT TTTTCATTAG GACAGGAAGA TAAGGAT---
GTAGAGCATG GCTCATCTCA TAGAGAC--- ATATCTGAAA AGTTGGCACG CATGTCAACG
GACGATACAT CTTTAACAGA TTGGCACTTG GGATTTCATA TATATTTGGA TATGCTACCC
GAGTATATCC ATATGCGTGT TGCAGAATCA ATTTTATTTT CAGGCAAGGC CATCAGGGTT
CTTCGCAATC CGAGCCATGC CTTTCGGTTT CAGGATATTG TGTATCATCA ACAGGTGCCT
AGAGGCTCTC ACAAAGTTCA AGGATTTTCA GGGAGATTTC CTTTCCTCAA AGACCCTTTT
GCGGATAAAG AGTTGATTGG AGAAGAATTG CTTCCACAGT CCGAGGCTGA TAAGATTGAA
ACTATGCTTC TGGAACTAAA GGAATCATCT GAGTTTCACA AAAGATCTTT TGAATGTGCT
ATTGACTCAA TTAGGGCTAC TGCTGCCAGT CATCTTTGGC AGCTTGTGGT TGTACGCGCT
GACTTAAATG GCCATCTGAA GGCACTGAAA GACTATTTTC TTTTAGCAAA AGGAGATTTC
TTTCAGTGCT TTCTTGAAGA GAGCCGCCAG TTGATGCGTC TACCTCCTCG CCAATCAACT
GCTGAGGCTG ATCTTATGGT CCCATTTCAG CTGGCTGCAA TTAAGACTAT AAGTGAGGAA
GACAAGTATT TCTCTAGAGT ATCCTTAAGG ATGCCATCAT TTGGAATGAC TGTAAAATCC
TCCCAAGTAG ATTTACCA-- -TCTTCAGAA ATATCTCTTG ATGGTTGGGA TGGCATTGCT
CTTGAATACT CCGTTGATTG GCCCTTACAG TTGTTTTTTA CCCCAGATGT GCTCTCTAAG
TACTGCAGGG TCTTCCAATA TTTGCTGCGG CTAAAGCGGA CACAAATGGA ATTGGAGAAA
TCATGGGCCT CTGTGATGCA TCAAGATCAC ACAGATTTTG CCAAGCATAG GAATGATCAT
GTAAAGGGCT CAGTATCTCA GCAGGGAAGG CAGCGATCTA GACCAATGTG GCGTATTAGA
GAGCATATGG CTTTCTTGAT TAGAAACCTT CAGTTTTATA TACAGGATGT GATAGAATCC
CAATGGAATG TTTTGCAAGC TCATATTCAA GATTCTAATG ATTTTACTGG ACTTGTTGGC
GTCCATCAGG AGTATTTATC AGCTTTAATT TCACAATCTT TCTTGGACAT TGGCTCTTTA
TCAAGGATAC TGGACAGCAT AATGAAACTT TGCCTTCAGT TCTGCTGGAA CATTGAGAAC
CAAGAAAGCA GTGCAAATAC ATCTGAATTG GAACACATTA TAGAGGAATT TAACAAGAAA
TCAAACTCGC TATACACGAT ATTGCGCAGT AGTAGGCTTG TTGGGAGCCA GCGAGCCCCA
TTTCTTAGGC GTTTTCTGAT GCGTCTCAAC TTCAACTCCT TCTTTGAGGC AACAGCAAAA
------GGTG TGAACGTTAG ACCACGGCCT ACA---CTT
>Orsa_13105.m00665
ATGCACGAGC TCCTCCTCGC GCTGCTCGGC TTCACCGGCG ACTTCGTCCT CGGCGGCGAC
TTCCGCCTCG CCCCCGACCT CACCTTCCTG CAGCCGTCCG AGAGGATTGA AAGGCTCATA
TCCTTGGGCT TTTACTACAG AGAACTAAAT CGCTTTGCAA CTGAGTCTCG TGACCTGAGT
TGGATCAATT CTCCTATAGA TGTT---TCA CCA---ACTC ATGGT---GA GAAAACTGTG
AAG---GCTA AAGTGAGAAA AGGGAGTGCA TACAGGAGAG CGATTGCCAA TGGTATTGCT
GAGATTTTGT CAGTTTATAG ATCAGCTGTT CTGCAGGTTG AGCAAAACCT GTTGTCAGAT
CCTTTGCCTA TCCTGGCAAC GGTAACTCAT GGGCTAAATA AGTTTGAAGT TCTCCTGCCT
CCGCTCCATG AACTTGTTAT GGAAATTGAG CAGAAAGACA TCAAAGGAGG ACAACTTCTT
AACCTTTTGC ATAAACGATG CCATTGTGGT GTTCCAGAAC TGCAAAGCTG TATTCAA---
--AGACTTCT TTGGCATGGA CACCAAGTCA TGTTTAACCA GCTGACATCT TGGATGGTTT
ACGGGATCCT TCAAGATCAA TACAATGAAT TTTTCATTAG AACAGGAAGA CAGGGAC---
AAGGAGAATG ATTCATCTCA GGTGGAC--- GTTGCTGATA AGTTTACGCA GAAATCAGCT
AAAGAGACAT CCCTGACTAG TTGGCACACA GGATTTCATG TATCTTTGGA TATGCTACCT
GAGTATATCC ACATGCGAGT TGCAGAATCG ATCCTCTTTG CTGGCAAAGC AATAAGGGTT
CTTCGAAATC CTAGTCCTGG TGCTACCTTG CAGGAATCCA TGAACCAAAG TCAGAATGTG
AAAGGATCTT ATAGAATGCA AAGTCTCATA GGAGGTTCAG GTGCTCTAAA AGAGCTACCA
AACTTCCCTA ACATAAGTGC AGAAGAATTG TTGCCACAGG CTGAAGCAGA TAAAATTGAT
GCCATGCTCA AGGAGCTAAA GCATTCTTCA GAATTTCATA AAAGGCTGTT TGAGTCTGCT
GTCGGCTCAA TACGAACAAT GGCAGCTAAT AATCTCTGGC AGCTAGTGGT TGTACGTGCT
GATCTTAATG GTCACTTGAA GGCATTGAAA GATTATTTTC TTTTAGCGAA AGGTGATTTT
TTCCAGTGTT TTCTTGAGGA AAGCCGTCAA TTAATGCGCC TACCACCTCG CCAATCTACA
GCTGAAGCAG ATCTCATGGT CCCATTTCAA TTGGCTGCAC TGAAGACTAT AGGTGATGAG
GACAAATATT TTGCTAGAGT CTCATTAAGA ATGTCATCGT TTGGTATAAA AGCTAGTACC
TCACAGAAAG ATCTACAA-- -ACCTCAGAA TTGGCACTTG ATGGGTGGGA TAGTATTGCT
CTGGAATATT CTGTTGATTG GCCCCTGCAG CTTTTCTTTA CTCCTGATGT TGTGTCCAAG
TATCGCAAGG TTTTCCAGTA TCTCATCCGA TTGAAGAGGA CACAAATGGA ACTTGAGAAA
TCCTGGGCAG CTGTAATGCA TCAAGACCAT GCTGATTTTT CTGATTATTG CAAGGATCGG
AAAAATGGCG ATGCAACACA ACTGCGCCGG CAACGCTCTA AGCCATTTTG GCGGGTAAGG
GAGCACATGG CTTTCCTGAT CAGAAACCTA CAGTTTTATA TTCAGGATGT AATTGAGTCA
CAGTGGAATG TTTTACAAGC TCACGTGCAA GATTCACATG ATTTCACAGA ACTAGTGACC
TTTCATCAAG AGTATTTGTC AGCACTAATT TCGCAATCCT TCTTGGATAT TGGATCGGTG
TCTAGAATAC TAGACAGCAT AATGAAGCTC TGTTTGCAGT TCTGCTGGAG TATCGAACAA
TACGAGAACA GGAGAAACAT GCTTGAGATT GATCACATAA CTGAGGAGTT CAACAAGAAG
TCGAATTCGC TGTACACTAT CTTAAGGAGC AGTCGGCTTG CAGGGAGTCA GAGAGCGCCT
TTCCTGAGGC AGTTTCTGAT GAGGCTAAAT TACAACTCTT TCTTCGAGAC CACTGCTAGG
------GGGG TGAATTCTAG GTTACGGCCA AGC---ACT
>Sobi_Sobic.009G049200.1.v2.1
ATGCACGAGC TCCTCCTCGC GCTGCTCGGA TTCACCGGCG ACTTCGTCCT CGACGGCGAG
TTCCGCCTCG CGCCGGACCT CACCTTCCTC CAGCCGTCAG AGAGGATTGA GAGGCTCATA
TCTCTGGGAT TTTACTACAG AGAACTGAAC CGCTTTGCAA CTGAGTCTCG TGACCTGAGC
TGGATTCAGT CTTCCGTAGA TGTT---TCA TCA---CCTC ATTCT---GA TAAAACTCAG
AAG---GGGA AAGTGAGAAA AGGGAGTGTG TACAGGAGGG CAATTGCCAA TGGTATTACA
GAGATTCTGT CTGTGTACAG ATCAGCTGTT CTACAGGTTG AGCAAAATCT GTTGTCAGAT
CCGTTGCCTA TCCTCGCGAC AGTAACTCAT GGGTTAAATA AGTTTGAGGT CCTTCTGCCT
CCACTGTATG AGCTTGTTAT GGAAATTGAG CAGAAAGACA TAAAGGGTGG ACAACTTCTT
AATCTTTTAC ACAAACGGTG CCATTGTGGG GTTCCAGAAC TGCAAAGCTG CATTCAG---
--AGGTTACT TTGGCATGGA CACCAGGTCA TGTTCAACCA GCTGACATCT TGGATGGTTT
ATGGGATTCT TCAAGATCAG TACAGTGAAT TTTTCATTAG AACAAGACGA CAGGGAT---
GGGGAGAATG AATCATCTCA GCGTGAT--- GTTTCTGATA AGTTTAAGCA GAAATTAGCT
AAAGACACAT CCCTGGCTAG TTGGCATACA GGATTTCATG TATCATTGGA CATGTTGCCT
GAGTATATCC ACATGCGAGT TGCAGAGTCC ATTCTCTTCG CTGGCAAAGC AATAAGGGTG
CTTCGAAATC CAAGTCCTGG TGCTACATTG CAGGAACCTG TTAACCAAAG CCAGAACTCT
AAAGGATCTC ATGGAATGCA AAGCTTTGTA GGAGGTTCTG GTGCTCCAAA AGAATTGCCA
AGCTTCTCTA ACATCAGCGC AGAAGAACTA CTGCCACAAA CTGAAGCCGA TAAAATTGAT
GTTATGCTCA AGGAGCTAAA GCATTCTTCG GAATTTCATA AACGGCCTTT TGAGTCTGCT
GTCGGCTCAA TACGCACAAT TGCAGCTAAT CATCTCTGGC AGCTAGTGGT GGTACGTGCT
GATCTCAACG GTCATTTGAA GGCATTGAAA GATTATTTTC TTTTAGCAAA AGGTGACTTT
TTCCAGTGTT TTCTTGAGGA AAGCCGACAA TTAATGCGTT TACCACCTCG TCAATCTACA
GCCGAAGCAG ATCTCATGAT TCCATTTCAG CTGGCTGCAC TGAAGACTAT TGGTGAGGAA
GACAAGTACT TTACCAGAGT CTCATTAAGG ATGCTATCAT ATGGTATGAA AAGTAGTACA
TCTCAGAAAG ATCTCCAA-- -ACATCAGAA ATAGCACTTG ATGGGTGGGA TAGTATTGCT
CTGGAATATT CAGTCGACTG GCCTCTGCAG CTCTTCTTCA CTCCTGATGT TCTGTCCAAG
TATCGCAAGG TTTTCCAGTA TCTCATCCGA TTGAAGAGGA CACAAATGGA ACTTGAGAAA
TCCTGGGCAG CTGTAATGCA TAAAGACCAT GCTGATTTTT CTGAGTACTG CAAGGATCGG
AAAAATAACT CTGCAACACA ACTGCGTCGA CAACGCTCTA AGCCTTTGTG GCGAGTAAGG
GAGCATATGG CATTCTTGAT CAGAAACCTG CAATTTTACA TCCAGGATGT AATTGAGTCG
CAGTGGAATG TTTTACAATC TCATGTGCAA GATTCACATG ATTTTACAGA GCTAGTGAGC
TTTCATCAAG AATATTTGTC AGCACTGATT TCACAATCCT TCCTGGATAT TGGATCAGTT
TCAAGGATAC TAGACAGCAT AATGAAGCTT TGCTTGCAGT TCTGCTGGAG CATTGAGCAA
TACGAAACCC GCCCAAATAT TTCTGAGATT GATCACATAA CTGAGGAGTT CAACAAGAAG
TCAAATTCGC TGTATACTAT CTTGAGGAGC AGTCGCCTTG CGGGTAGTCA AAGAGCACCT
TTCCTGAGGC AATTTCTGAT GAGGCTAAAT TTCAACTCTT TCTTTGAGAC CACCGCAAGA
------GGAG TGAATTCAAG GCTGCGCCCA AGC---ACT
>Caca_C.cajan_06729
ATGCACGAGC TTCTGCTAGC GTTGCTGGGC TACACGGGCG ACTTAATCAT CGAAACCCCC
TTCAAGCTCG CTCCCGACAT CTCTTTTGTC GACCCAAGCG ACAGGATTGA GAGGATCATC
GTGTTGGGGT TTTATTATAG GGAGATGGAG CGATTTTCAG CCAAGTCTAG GAACTTAAGT
TGGATAAGGT CTGCAAATGC GAGC---CCT TTG------- ---------- ----------
------GAGA AAAAGGAGAA GGGAAGTGTT TATCGTAGGG CCCTAGCCAA TGGCATTGTT
GAAATACTCT CAGTTTATAG GTCTGCGGTT CTGCATATTG AGCAGAAGTT GTTGTCTGAA
TCCATGCCTA TCTTGGCAAC AGTTACTCAG GGCCTTAACA AGTTTTTTTG CCTTTTGCCT
CCTCTGTATG AGCTCATCCT AGAAATTGAG CGTGATGATA TACGTGGAGG TCAACTTCTT
AATCTTCTAC ATAAGAGATG CCACTGTGGA GTGCCTGAAT TACAGACTTG CATGCAA---
--AGGCTTCT TTGGCATGGG CACCAGGTCA TGTATAACCA GCTTGCATCA TGGATGGTTT
ATGGGATACT TCAAGATCAG CATGGAGAGT TTTTCATTAG GACAAGAAGA TAGAGAT---
ATAGAAAATA GTTCATCTCA GCCAGAA--- ATTTCTGAAA AGTTGGCACG CATGTCAACT
GATGATGCAT CTTTGACTGA TTGGCACTTG GGCTTTCATA TTTCTTTGGA TATGCTACCA
GAATATATAC CTATGCGTGT TGCTGAATCA ATTCTTTTTG CTGGCAAAGC TGTTAGGGTT
CTACGAAATC CAAGTCCTTC CTTCCAGTCT GGGGATGCTG TG---CATCC TCAAATGCCT
AAAAGCTTTC AGAAAATACA TGGATTAGCA GGGCGTTTTC AATTTCAGAG GGAACCTGCA
ATTAATATGG GAATG---GG AGAAGATTTG CTTCCACAAT CTGAGGCAGA TAAGATTGAA
GCAATGCTTC TGAACCTAAA GGAATCATCT GAATTTCATA AAAGATCATT TGAATGTGCT
GTGGACTCTG TTCAGGCTAT TGCGGCTAGT CATCTGTGGC AGCTTGTGGT TGTCCGTGCT
GACTTGAATG GCCACCTGAA AGCCTTAAAA GACTATTTTC TTTTGGCAAA AGGAGATTTC
TTCCAGTGTT TCCTTGAGGA AAGTCGTCAG TTAATGCGAT TGCCACCACG CCAGTCAACT
GCTGAGGCTG ATCTTATGGT CCCATTTCAG ATGGCTGCAT TAAAAACTAT TGGTGAAGAA
GACAAATATT TCTCTAAAGT GTCCTTGCGG ATGCCATCTT TTGGGATCAC AGTTAAATCT
TCCATATTAG ATTTACCA-- -TCGTCTGAA ATGTCACTTG ATGGTTGGGA TGGTATTGCT
CTTGAGTATT CTGTTGATTG GCCTTTGCAT TTGTTCTTTA CTCAAGAAGT ACTCTCTAAG
TACCTTAGAA TATTCAAATA CCTACTTCGT CTAAAACGAA CACAAATGGA GTTGGAGAAA
TTATGGGCAT CTGTAATGCA TCAATATCAT AGTGATTTTG CCAAACACAG AAATGATCGA
GACAAGTGCT CAGAAACACA GCAAAAACGT CAACAATTTC GATCAATGTG GCGTGTTAGA
GAACATATGG CATTCTTGAT CAGAAATCTC CAATTTTATA TTCAGGATGT GATAGAGTCT
CAATGGAACA TTTTGCAATC TCACATTCAA GATTCTCATG ATTTTACAGA ACTTGTGGGC
TTTCATCAAG AGTATCTATC AGCCTTGATT TCACAAACTT TCTTGGACAT TGGTTCTGTG
TCGAGGATAC TTGATAGTAT CATGAAGCTT TGCCTGCAAT TCTGCTGGAA TATTGAGAAT
CAAGATAACT GTTCAAATAC TTCTGAACTG GAACATATAG CTGAGGAATT CAACAAGAAA
TCAAATTCCT TGTACACTAT ACTGCGCAGC AGCAGGCTTG CTGGAAGTCA GCGGGCCCCC
TTTTTGAGAC GTTTTCTTTT GCGGTTAAAT CTGAATTCCT TCTTTGAGGC AACTGCAAGG
------GGGG TTAATGTTAG GCCACGCCCT ACA---CTT
>Brdi_Bradi2g35187.1.v2.1
ATGCACGAGC TCCTCCTCGC CCTCCTCGGC TTCACCGGCG ACTTCGTCCT CGACGGCGAT
TTCCGCCTGG CCCCCGACCT CACATTCCTC CAGCCGTCGG AGAGGATTGA AAGGCTCATT
TCTCTGGGCT TCTATTACAG AGAACTGAAC CGTTTTGCGA CAGAGTCTCG TGATCTGAGC
TGGATTCAGC CTTCTGTAGA TGTT---TCT TCA---CCTC ATGCT---GA TGTAACTCTG
AAG---GGCA AAGTGAGAAA AGGGAGTTCA TACCGAAGGG CAATTGCCAA TGGTATTGCT
GAGATTTTGT CAGTTTATAG ATCAGCTGTC CTGCAGGTTG AGCAAAACCT GTTGTCAGAT
CCATTGCCTA TCCTGGCAAC AGTAACCCAT GGGCTAAATA AGTTTGAGGT TCTTCTACCT
CCACTTTATG AGCTTGTTAT GGAGATCGAG CAGAAGGACA TCAAGGGAGG ACAGCTTCTT
AACCTATTGC ATAAACGATG CCATTGTGGG GTTCCAGAAC TGCAAAGTTG TATTCAG---
--AGGCTCCT TTGGCATGGA CACCAGGTCA TGTTTAACCA ACTGACTTCT TGGATGGTTT
ATGGTATTCT TCAAGATCAG TATCACGAAT TTTTCATTAG AACAGGTTGA CAGGGAT---
GTGGAGAATG AATCATCTCA GACAGAT--- GTTGCTGATA AGGTTGCACA GAAATTAGCA
AAAGATACAT CCCTGACTAG TTGGCACTCT GGATTTCATT TATCGTTGGA CATGCTGCCT
GAGTATATCC ACATGCGAGT TGCAGAATCA ATTCTCTTTG CTGGCAAAGC AATAAGGGTT
CTTAGAAATC CTAGTCCTGG TGCTACATTG CAGGACCCCA GT-------- ----GTCTTG
AAAGGATCTC ATAGAACCCA AAGTTCTACA GGGGGTTCTG GTGCTCCGAA AGAGCTGCCA
AACTTCTCTA CCATTAGTGC AGAAGAATTG TTGCCACAGG CTGAAGCAGA TAAAGTTGAT
GCCATGCTCA AGAACCTAAA GCATTCTTCT GAGTTCCATA AAAGGTTGTT TGAGTCTGCT
GTTAGCTCAA TACGCACAAT TGCAGCAAAT CATCTTTGGC AGCTAGTGGT TGTACGTGCT
GATCTCAACG GTCACTTGAG GGCACTTAAA GATTATTTTC TTTTAGCAAA AGGTGATTTT
TTCCAGTGTT TCCTTGAGGA AAGCCGCCAA TTAATGCGCT TACCACCTCG TCAGTCTACA
GCGGAAGCTG ATCTCATTGT TCCATTTCAG CTGGCTGCGC TGAAGACAAT AGGCGATGAA
GACAAATACT TCCACAGGGT CTCCCTAAGG ATGCCGCTGT TTGGCATGAA ATCCAGTACC
TCACAGAAAG ATCTTCAG-- -AGCTCAGAA TTGGCACTTG ACGGGTGGCA TAGTATTACT
CTGGAATATT CTGTCGATTG GCCACTACAG CTCTTCTTTA CTCCTGATGT TCTTTCTAAG
TATCGCAAAG TTTTTCAGTA TCTTATCCGA TTGAAGAGGA CGCAAATGGA GCTGGAGAAA
TCCTGGACAG CTGTAATGCA TCAAGATCAT GTTGATTTTT CTGATTATTG CAAGGATCGG
AAAAATTCCT CTGCAACACA ACTGCGTCGT CTACGCACTA AACCTTTCTG GCGAGTACGG
GAGCATATGG CATTCTTGAT CAGAAACCTG CAGTTCTACA TACAGGATGT AATTGAGTCA
CAGTGGAATG TTTTACAAGC TCACGTGCAA GATTCACATG ATTTTACTGA ACTGGTGACC
TTTCATCAAG ACTATTTGTC AGCATTGATT TCACAATCCT TCTTGGATAT AGGATCAGTG
TCTAGAATAC TGGACAGCAT AATGAAGCTC TGCTTGCAGT TCTGCTGGAG TATCGAGCAA
TATGAAACAG GCTCAAACAT GTTTGAGATT GATCACATAA CTGAGGAGTT CAACAAGAAA
TCAAATTCGC TGTACACTAT CCTAAGGAGT AGTCGCCTTG CAGGAAGTCA GAGAGCACCT
TTCCTGAGGC AGTTTCTGAT GAGGCTGAAC TTCAACTCTT TTTTCGAGAC CACAGCGAGG
------GGAG TAAATTCAAG GCTGCGGCCA AGC---ACT
>Sppo_Spipo29G0000400
ATGCACGAGC TGCTGCTAGC GCTGGTTGGC TACACGGGTG ACTTTGTGAT CGATGGCCAA
TTCAAGCTTG CCCCTGATAT CTCCTTCCTC CAGCCATCAG AGAGGATCGA AAGTCTTCTT
CCTCTGGGCT TCTATTATAG GGAGCTCGAC CGCTTCGCCG CGTCGTCCCG CAACTTGAGC
TCCATAGTTG ACAAACAGGG CCTT---CCT CTGAGGAATC AGTCT---TC AGAATCGGCG
GAG---GGGA GAACAACAAG CCCAAGTACC TACCGCAGGG CCGTGGCTAA TGGAATTGTC
GAGATCTTGT CAGTGTATAG AGCTGCGGTT CTACAAGTCG AGCAGAGGCT TCTGGCAGAC
CCCGATCCCA TTCTGGCAAC TGTGACTCAG GGCCTGAACA AGTTTTATGT GCTTTTGCCT
CCTCTGCATG AGCTCATTCT GGAAATCGAA CGTGATGATA TTAGAGGTGG GGAACTTCTG
AATCTTCTTC ATAAACGATG CCACTGTGGT GTGCCTGAAT TGCAATCATG CATTCAA---
--AGGCTCCT TTGGCATGCG CATCAAGTGC TATACCATCA ACTAACTTCG TGGCTGGTTT
ATGGCATTCT TCAAGATCAG TATGGGGAGT TTTTTATCAC AACAAGAAGA TGGAGATGGC
TCAGAGAATG AATCATCCAA CGGAGAC--- AAAGTTAAAA AGTTGCCTCA GAAGACGTCT
GGTGATGCAT CTCTTAGCGA TTGGAACTTG GGCTTCCATG TTTGTTTGGA CATGCTTCCC
GAATATATCC ATATGCGTGT TGCAGAATCA GTACTTTTTG CTGGAAAAGC AATAAGAGTC
CTTCGAAATC CTAGTCCT-- -TTTAAATTT CGTGAAGCCT TGGTTCATCA GCAGATTCAT
AAAACATCCC ATAGATTTCA AGGGATTTTA GGGAATTTTG CTTTACAAAA AGAAGCCTGT
ATGCAGACCT TTATT----- -GGTGAACTT CTTCCCCAAG CTGAGTCTGA CAAAATTGAA
GGCATGCTTC AAGAATTAAA GGACTTATCA GAGTTTCACA AGAGAATCTT TGAGTCTGTT
GTAGACTCTG TTCGCACTAT TGCTGCGAAT CATCTTTGGC AGCTTGTGGT CATACGTGCT
GACCTGAATG GGCATCTCAA AGCTCTAAAA GATTATTTCC TTCTGGCGAA AGGAGATTTC
TTCCAGTGTT TTCTTGAAGA AAGTCGTCAG TTGATGCATT TACCGCCTCG CCAGTCAACT
GCTGAAGCTG ATCTACTGGT CCCTTTTCAG CTGGCTGCTC TAAAGACTAT TGGTGATGAA
GATAAATACT TTTCAAGAGT GTCCATAAGG ATGCCTTCTT TGGGAATTAC TATGGGAACC
ACGCTGAGGG ATTCTGAAGT ATCACCAGAG ATGTCTCTTG ATGGCTGGGA TGGTGTTTCT
CTTGAATACT CTCTCGATTG GCCTTTGCAG TTGTTCTTTA CGCAGGAGGT TCTTTCTAAA
TACATCCGGG CTTTTCAATA TTTGATCAGA CTTAAGAGAA CTCAGATGGA GCTTGAAAAA
TCTTGGGCTT CAGTTATGCA GCAAGACCAC TTCGACTTTG CGAAACATCG CAAGGATCGA
AAGAACTATT CCATTTCTCA ACAGCGTCGA CAGCAGTCTA GACCTATGTG GCGTGTTCGG
GAGCATATGG CTTTCTTGAT TAGAAATCTA CAATTTTATA TCCAGGATGT CATTGAATCT
CAGTGGAATA TTTTGCAAGC TCATGTACAG GATTGTCGTG ATTTCACCGA ACTAGTAGAC
TTTCACCAAG AATATTTGAA TGCTTTAATC TCTCAGTCCT TTCTGGATAT TGGGTCCGTC
TCTCGAATAT TAGACAGCAT AATGAAGCTT TGTATGAGAT TCTGTTGGAA TATTGAACGT
CAAGAAAGCT GCTCAAATTC AAGCGAACTC GAACAAATCA TTGAGGAGTT CAACAAGAAG
TCCAACTCCC TCTACACGAT CCTCCGCAGC AGCCGCATCG CCGGAAGCCA ACGAGCCCCC
TCGCTGAGGC GGTTCCTCAT GCGCCTCAAC TTCAACTCCT TCTTCGAGGG GCAGGTGCGA
------GGA- --AACGTCCG GTCTCGCCCA ACC---GCG
>Aqco_AcoGoldSmith_v1.001346m
ATGCACGAAT TGCTATTAGC ACTGTTAGGA TACACAGGAG ATCTAATCAT AGATTCTGCA
TTCAAACTCT CTTCCGATAT TTCCTTCATT CAAATCTCCG AAAGGATTGA AAGGCTGATT
AAGTTAGGGT TTTATTATAG AGAACTTGAT AGATTTGCGA CGAAATCTAG GGATTTAAGT
TGGATTAGGT CTTTAAATGT TACT---ACT TTA---GAAC GGAAATTGTT TGAAGTGAAG
GAA---GGGA AGAAGAAAAG ACCTAGTGTG TATCGTAGAG CTATTGCGAA TGGGATTGTG
GAGATTTTAT CTATTTACAG ATCTGCGGTT TTACATGTTG AGCAGAAATT GTTGTCTGAT
CCTGTACCTA TATTGGCTAC TGTAACTCAT GGACTCAATA AGTTTTTTGT GCTTCTTCCA
CCTCTTCATG AGCTCATTGT GGAGATTGAA CGTGATGATA TTCGGGGTGG ACAACTTCTC
AACCTTTTGC ACAAACGATG CCATTGTGGG GTGCCTGAAT TACAAGCATG CATTCAA---
--AGGCTCCT TTGGCATGGA CATCAAGTGA TGTATCACCA ACTCGCATCT TGGATGGTGT
ACGGAATTCT TCAAGATCAG CATGGAGAGT TTTTCATAAG AACAGGAAGA TATGGAA---
GTAGAAAATG CGTCATCGCC CCCAGAA--- ATATTTGAGA AGTCTGTGCG GAAATCACCT
GATGATGCAT CTCTAAGCGA TTGGCACTTG GGATTTCATA TTTTCCTGGA CATGTTACCG
GATTATATCC ATATGCGTGT TGCAGAGTCA ATTCTGTTTG CTGGTAAAGC AATACGGGTT
CTACGAAATC CGAGTCCTGC TTTCAAATAT CAGGATGTGG CTTTTCACCA GCAGATATCT
AAAGAATCAC ATAAAGTTCA AGGATTTACA GGACGTTTTG GTTTGCCTAA AGAACCTTGT
GTTGACAAAA ACATTATTAG AGAAGAACTA CTTCCACAGT CCGAGGCTGA TAAAATTGAT
GCCATGTTGC TAGAGTTAAA GGAATCATCT GAGTTCCGGA AAAGATCATT TGAATATGTT
GTTGACTCTA TTCGTGCTAT TGCTGCTAGT CATCTTTGGC AGCTTGTGGT TGTACGTGCT
GACTTGAATG GGCACCTAAA GGCCCTCAAA GATTATTTTC TTTTAGCAAA AGGAGATTTT
TTCCAGTGTT TTCTTGAAGA GAGCCGCCAG TTGATGCGTC TACCACCTCG TCAGTCAAGT
GCTGAAGCTG ATCTTATGGT TCCCTTTCAG CTGGCTGCAA TAAAGACTAT TAGTGAAGAA
GACAAGTACT TCTCTAGAGT ATCCTTAAGG ATGCCTTCAT TTGGAATCAC AGTC---ACA
CCCCAAACGA ACTTGCCA-- -TCTTCAGAG CTGTCCCTTG ATGGTTGGGA TGGTATCGCT
CTTGAGTATT CAGTGAATTG GCCCTTACAC TTATTCTTTA CCCAAGAAGT TCTTTCAAAG
TACCTCAGGG TTTTCCAGTA TTTGCTCAGA TTGAAGCGGA CACAGATGGA ATTGGAGAAA
TCATGGGCTT CAGTGATGCA TCAAGATCAC ACAGATTTTG CAAATCGTCG CCATGATCGG
ATGAGCTGCT CTACATCTCA GCAGCGACGG CAAGGCGTGA GACCAATGTG GCCTGTGAGG
GAGCATATGG CATTCTTGAT AAGAAATTTA CAGTTTTATA TCCAGGATGT GATAGAGTCT
CAGTGGAATG TATTGCAAGC TCATGTCCAA GATTCTCATG ATTTCACTGA ACTTGTTGGG
TTTCATCAAG AATACTTGTC GGCTCTGATA TCACAATCTT TCTTGGACAT TGGCTCTGTG
TCGAGGATTC TGGATAGTAT AATGAAGCTT TGCCTGCAAT TTTGCTGGAA TATTGAATGT
GAA------A ATGTTAATAC ATCCGAATTG GAACATATAA CTGAGGAATT TAACAAGAAA
TCAAATTCTC TGTATACTAT ACTGCGAAGT AGCAGGCTTG CTGGAAGTCA ACGAGCCCCC
TTCCTGAGAA GATTTCTCTT ACGTCTAAAC TTCAATTCCT TCTTTGAGAC AACTGCAAGA
------GGAG TGAATGTAAG ATCACGCCCG ACG---CTT
>Seit_Millet_GLEAN_10021692
ATG------- ---------- ---------- ---------- ---------- -GGGGGGCCC
---CCCCTTG CGCCGGACCT CACCTTCCTC CAGCCCTCCG AGAGGATTGA AAGGCTCATT
TCTCTGGGAT TTTACTACAG AGAACTGAAC CGCTTTGCAA CTGAGTCTCG TGATCTGAGC
TGGATTCAGT CCTCCGTAGG TGTT---TCA TCA---CCTC ATGCT---GA TAAAACTCAG
AAG---GGAA AAGTGAGAAA AGGGAGTGTG TATAGGAGGG CTATTGCCAA TGGTATTACA
GAGATTCTGT CAGTCTACAG ATCAGCTGTC CTACAGGTTG AGCAAAATCT GCTGTCAGAT
CCATTGCCTA TCCTTGCGAC GGTAACTCAC GGGCTAAATA AGTTTGAGGT TCTTCTGCCT
CCACTGTACG AGCTTGTTAT GGAAATAGAG CAGAAAGATA TCAGGGGTGG ACAACTTCTT
AACCTTTTGC ATAAACGATG CCATTGTGGG GTTCCAGAAC TGCAAAGCTG CATTCAG---
--AGGCTACT TTGGCATGGA CACCAAGTCA TGTTCAACCA GCTAACATCT TGGATGGTTT
ATGGGATTCT TCAAGATCAG TACAGTGAAT TTTTCATTAG AACAAGATGA TAGGGAT---
GGGGAGAATG ACTCATCTCA GCGAGAT--- GTTTCTGATA AGTTCATGCA GAAATTAGCT
AAAGACACAT CCCTGGCTAG TTGGCATACA GGATTTCATG TATCATTGGA CATGTTGCCT
GAGTATATCC ACATGCGAGT TGCAGAGTCC ATTCTCTTCG CTGGCAAAGC AATAAGGGTT
CTTCGAAACC CAAGTCCTGG TGCTACATTG CAGGAACCTG TCAGCCAAAG CCAGAACTCT
AAAGGATCTC ATAGAATGCA AAGGTTTATC GGAGGTTCTG GTGCTCCAAA AGACCTGCCA
AACTTCTCTA GCATCAGCGC AGAAGAACTG TTGCCACAAG CTGAAGCTGA TAAAATTGAT
GCTATGCTCA AGGAGTTAAA GCATTCTTCT GAGTTCCACA AACGGCTGTT TGAGTCTGCT
GTCGGGTCAA TACGTACAAT TGCAGCTAAT CATCTCTGGC AGCTAGTGGT GGTACGTGCT
GATCTCAATG GTCATTTGAA GGCATTGAAA GATTATTTTC TTTTAGCAAA AGGTGATTTT
TTCCAGTGTT TTCTTGAGGA AAGCCGCCAA TTAATGCGTT TACCACCTCG TCAATCTACT
GCTGAAGCAG ATCTCATGAT CCCATTTCAG TTGGCTGCAC TGAAGACTAT TGGTGAGGAA
GACAAGTATT TCACCAGAGT CTCATTAAAG ATGTTATCGT ATGGTATGAA AAGTAGTACA
TCACAGAAAG ATCTCCAA-- -GCATCAGAA TTGGCACTTG ATGGGTGGGA TAGTATTGCT
CTGGAATATT CTGTTGACTG GCCACTGCAG CTCTTCTTCA CTCCTGATGT CCTGTCGAAG
TATCGCAAGG TCTTCCAATA TCTCATCCGA CTGAAGAGGA CACAAATGGA ACTGGAGAAA
TCCTGGGCAG CG-------- ---------- ---------- ---------- ----GATCGA
AAAAATGGAT CTGCAACACA ACTGCGTCGG CAACGCTCTA AGCCTTTGTG GCGAGTAAGG
GAGCATATGG CTTTCTTGAT CAGAAACCTA CAGTTTTACA TCCAGGATGT AATCGAGTCC
CAGTGGAATG TTCTACAATC TCACGTGCAG GATTCACATG ATTTTACAGA GCTAGTGAGC
TTTCATCAAG AGTACTTGTC AGCACTGGTT TCGCAATCCT TCCTGGATAT CGGATCAGTC
TCTAGAATAC TCGACAGCAT AATGAAGCTG TGCTTGCAGT TCTGCTGGAG TATTGAGCAA
TATGAGACTC GCCCAAACAT ATCTGAGATC GATCACATAA CTGAGGAATT CAACAAGAAA
TCAAATTCGC TGTACACTAT CTTGAGGAGT AGCCGCCTCG CGGGTAGCCA AAGAGCACCT
TTCCTGAGGC AATTCCTGAT GAGACTAAAT TTCAACTCTT TCTTCGAGGT ACGCTCCGCG
AACTATGGCA CTAATGTTGA TGATAGACCA CCG---CAA
>Coca_GSCOCT00005045001
ATGCACGAAC TCTTACTGGC TCTACTGGGT TACACCGGAG ACCTCATCGT CGATGCCCCC
TTTAAGCTCG CTCCGGATAT CTCTTTCATC CAACCCAGTG AAAGGATTGA GAGGATCATT
AAGCTGGGAT TTTACTACAG GGAGCTTGAT CGCTTTGCAA CTAAGTCTCG TAACTTGAGT
TGGATAAGGT CCTCAAATGA GTCT---CCC TCT---TCAA GAACT---TC TGAATTGTTC
AAA---GGGA AGAAAGAGAA GCAGAGTGTT TACAGAAGGG CCATTGCTAA CGGCATTGCT
GAGGTTTTGT CAGTTTACAG GTCAGCCGTT CTACATATTG AGCAGAATTT GTTGTCTGAT
TCTCTACCCA TCTTGGCAAC AGTTACTCAA GGCCTCAATA AGTTCCTTGT TCTTCTGCCA
CCTCTTTATG AGCTTATTCT AGAAATTGAA CGCGATGGCT ACTGTGGAGG GAGGCTTCTT
AACCTCCTTC ACAAACGATG CCACTGTGGC GTCCCTGAAT TGCAGACCTG CATTCAG---
--AGGCTGCT TTGGCATGGA CATCAGGTTA TGTACAATCA ACTTGCCTCT TGGATGATTT
ATGGGATTCT TCATGATCAA TATGGAGAAT TTTTTATAAG TACTGGAGAG TAGGGAT---
GCAGAGAATG AC---TCACC TGCAGAG--- GTGGTTGAGC GACTGACGTC GATGTCAACT
AATGATGCAT CTCTGACCGA CTGGCACTCA GGCTTCCATA TTTCTCTGGA TATGCTGCCA
GAGCATATCC CGATGCGTGT TGCCGAATCA ATTCTTTTTG CTGGGAAAGC TGTAAGGGTT
CTACGAAATC CAAGCCCTGC CATTAGATTC CAGGGTGCAA TAGCCTATCA GCAGATGCCA
AGAGGATCAC AAAGACCTCA ATTGTCCACT TCTCGAATTT TTTTCACTAA GGATTCGTCT
TCACAGAACA AGTCCACTGG GGAGGAGTTA CTTCCTCAAT CTGATGCTGA CAAGATTGAA
ACCATGCTGC AAAATTTAAA GGAGTCATCT GAGTTCCACA AAAGATCATT TGAGAGTGCA
ATTGACTCAA TTAGGGTGAT TGCAGCAAGT CATCTTTGGC AGCTTGTTGT TGTACGTGCT
GACTTGAACG GCCATTTGAG GGCTCTTAAA GATTATTTTC TTTTAGCAAA AGGTGATTTC
TTCCAGAGTT TTCTCGAGGA GAGTCGCCAG CTGATGCATT TGCCACCTCG CCTGTCCACT
GCAGAAGCTG ATCTTATGAT TCCATTTCAG CTAGCTGCAG TGAAAACTAT TGGAGATGAC
GACAGATATT TTTCAAGGGT GTCTTTAAGG ATGCCTTCAT TTGGGATCCC TGTTAAATCC
TCCCAAGTAG ATCTGCCA-- -TCCCTGGAG GTGCCACTTG ATGGCTGGGA TGGCATTGCC
CTTGAATACT CTGTTGACTG GCCCTTGCAA TTGTTTTTCA CGCAGGAGGT GCTTTCTAAG
TATCGCAGAA TCTTCCAATA TTTGCTTCGA CTGAAGAGAA CACAGATGGA ATTGGAGAAA
TCATGGGCCT CTGCTATGTC TCAAGATCAT TCTGATTTTG CAAAACATCG CAATGATAGC
AGAAGCTGCT TGACATCGCA TCAGCGAAGG CAGCACTTTA GACCAATGTG GCGTATTAGA
GAACATATGG CATTTCTGAT CAGAAATCTT CAATTTTACA TCCAGGATGT AATAGAATCT
CAGTGGAATG TTTTGCAATC TCACATCCAG AACTCTCATG ATTTCACAGA ACTTGTGAGC
TTCCACCAAG AGTACTTATC TGCGTTAATA TCTCAGTCTT TCTTGGACAT TGGTTCTGTG
TCGAGAATTC TGGATGGCAT AATGAAACTT TGCTTGCAAT TCTGCTGGAA GATTGAAAAC
CAAGAGAGTG ATGAGATTAC AGTTGAACTG GAGCAAATAT CAGAGGAATT CAATAAGAAA
TCAAACTCCT TGTACACTAT ATTGCGTAGT ACCAGACTGG CTGGGAGTCA GCGAGCCCCT
TTTCTTAGGC GTTTTCTTTT GCGTCTGAAC TTCAATTCAT TTTTTGAGGC AACTGCTAGA
------GGAG TGAATGTTAG ACCACGTCCA ACA---CTC
>Soly_Solyc09g075190
ATGCACGAAC TCTTACTTGC CCTGTTGGGT TACACCGGAG ATCTCATCAT CGATGCACCC
TTTAAGCTTG CTCCTGATGT CTCTTTCGTT CAACCCAGTG AAAGGATTGA GAGGATTATT
ACTCTAGGAT TTTACTACAG GGAGCTAGAT CGCTTTGCAG CCAAGTCGCG TAATTTAAGT
TGGATTAGGT CCCCCAATGA GTCA---CCT CTG---TTGA GGACA---TC CCAACTATTG
AAA---GGAA AAGCATCAAA GCAGAGTCTG TACAGGAGGG CCATTGCGAA TGGTATTGTT
GAGGTGTTGT CAGTTTATAG GTCTGCTGTT CTCCACATTG AGCAAAAGTT ACTATCTGAT
GCACTGCCTA TCGTGGCAAC ACTTACTCAA GGCCTCAATA AGTTCTTCGT TCTTTTGCCT
CCTCTGTTTG AGTTGATTCT AGAGATTGAA CGCGATAACA TTTATGGAGG GAAACTTCTC
AACCTTTTAC ACAAACGTTG CCACTGTGGG GTTCCTGAAT TACAGACATG CATTCAG---
--AGGCTTCT ATGGCATGGG CATCAGGTCA TGTACAATCA GCTTGCTTCT TGGGTGGTTT
ATGGAATTCT TCATGATCCA TATAAAGAAT TCTACATCAG CACAGGATGA CAAAGAC---
TCTGAACAGG AA---TCAGC TTCAAAT--- TTGCTTGAGA AAGTGACGCG CTTGTCAGTT
GCTGATACAT CTTTAAATGA TTGGCACCTG GGCTTTCATA TTTCTTTGGA TATGCTGCCA
GAGTATATTA CCATGCATGT CGTGGAATCC ATTCTTTTTG CAGGAAAAGC TGTTAGGGTT
CTTCGCAATC CAAGTCCTGG TTTTCAATTT AAGGATGGTT CATCTCATCA GCAAATACAA
AGAGCATTTC AAAGGACCCA AGGATATACA ATGACGATTT CTTTCCAGAA TAAC---TCC
TTGGATAAAA TGTTAATTGG AGAAGATTTA CTCCCACAAG CAGAGGCTGA TAAGATTGAA
TCTATGCTTC AAGACTTAAA GGAGTCGTCT GAATTCCACA AGAGATCATT CGAGAATGCC
ATTGACACAA TTAAAGCAGT TGCAGCCAGT CATCTGTGGC AGCTTGTTGT TGTGCGCGCC
GATTTAAATG GGCACTTAAA GGCTCTTAAA GACTATTTTC TTTTGGAAAA GGGTGATTTC
TTCCAGAGTT TCCTTGAGGA GAGTCGCCAG CTGATGCGTT TACCACCTCG CCAATCTACT
GCAGAAGCTG ATCTTATGGT CCCATTTCAA CTAGCTGCTT TAAAGACTAT TGGTGAAGAG
GATAGATACT TTTCAAGGGT GTCTTTGCGG ATGCCATCAT TTGGAGTCGC TCTGAAACCC
TCACCAGTTG ATCAGCCC-- -TCCTTGGAG GTGTCCCTTG ATGGATGGGA TGGCATTTCC
CTTGAATATT CTATTGATTG GCCATTGCAG CTGTTTGTAA CGCCGGAAGT TCTATCCAAG
TATCAAAGGA TATTCCAGTA TCTGCTCCGT CTTAAAAGGA CGCAAATGGA GTTGGAAAAA
TCATGGGCTT TTGCTATGCA TCAAGATCAT ATTGATTTTG CTAAACTTCG AAGTGACTCT
AGAAAGTCAT CAGTGCCCCA GCATCGAAGG CAACGCCTTA GACCAATGTG GCATGTTAGA
GAGCACATGG CCTTCTTGAT CAGAAATCTT CAATTCTATA TTCAGGATGT GATAGAATCT
CAGTGGAACG TTTTGCAATC TCACATTCAG AATTCTCATG ATTTCACGGA ACTTGTGGGC
TTTCATCAAG AATACTTGGC TGCGCTAATT TCACAATCTT TCTTGGACAT CGGTTCTGTC
TCAAGAATTC TGGATGGAAT CATGAAACTA TGCTTGCAGT TCTGTTGGAA GATCGAAAAT
GACGAAAGCA ATAGAACTAC TAGTGAACTG GAGCACATAG CTGAGGAGTT CAACAAAAAA
TCAAACTCCC TATACACGAT ACTTCGAAGT AGCAGGCTTG CTGGGAGCCA GAGAGCTCCA
TTCCTTAGAC AATTTCTTTT GAGACTCAAC TTCAATTCCT TCTTTGAGGC AACTGCAAGA
------GGGG TGAACGTTAA CCCTCGCCCA TCC---GTA
```
