## Supplementary data 1-3 for "The Avocado Genome Informs Deep Angiosperm Phylogeny, Highlights Introgressive Hybridization, and Reveals Pathogen-Influenced Gene Space Adaptation": OG0009921_seq.cds.mus.aln_vf.fasta-gb

```
>Seit_Millet_GLEAN_10031095
GACGACGATG ACCCC----- -GAGAGATGG GACGTGCTCG GCCTCGGCCA GGCCATGGTT
GATTTCTCAG GGACGGTGGA TGATGAGTTC CTCGAGAGAT TGGGCATAGA GAAGGGCACG
AGGAAGGTCG TAAACCATGA GGAGAGGGGA CGGGTCTTGC GCGCCATGGA TGGGTGCAGC
TACAAGGCTG CAGCCGGAGG TTCCCTGTCC AACTCACTTG TGGCGCTGGC AAGGCTTGGA
AGTAGCCGGT CTGCTGGCTA CCCTGAGCTT AAAATTGCAA TGGCTGGCAG TGTGGGCAGT
GACCCACTAG GTAGTTTCTA CAGGGCGAAA TTGCGTCGTG CTAATGTGCA TTTCTTGTCT
AAGCCGGTCA AAGATGGGAC TACTGGAACT GTCATTGTCC TAACAACACC GGATGCTCAG
CGAACTATGC TTGCATATCA GGGTACATCG TCAACTCTGA GTTATGATTC AGACTTGGCC
AATTTAGTGT CCAAATCAAA TGTACTAATT GTGGAAGGTT ATCTATTTGA GCTTCCTCAC
ACAATTGAAG CTATCAAGCA AGCGTGTGAA GATGCTCACA AGAATGGTGC ACTCATTGCT
GTTACAGCAT CAGATGTATC TTGCATCAAG AGATGCTACA ATGATTTTTG GGACATTGTA
GGAAACTATG CTGACATTCT GTTCGCCAAT GCCAACGAAG CAAGGGCATT CTGCGAGCTA
CCTTCAACAG ACAGCCCCAT GTCAGCCACA AGATACTTAA GCCACTCTGT TCCGTTAGTA
TCCGTGACCG ATGGCGTGCA TGGCTCCTAC ATTGGGGTGA AAGGTGAAGC AATATACATC
CCTCCG-CCA CCCTGCTTGC CT---GTGGA CACCTGTGGC GCCGGCGATG CATACGCTTC
TGGGATTCTG TATGGCATCC TCCGGGGTGC TTCAGACCTG AAAGGCATCG GCCTGCTGGC
CTCACGGGTA GCTGCTGTTG TTGTCGGGCA GCAAGGCACG CGCCTGCGGG TCCAGGACGC
GGCTGAATCG TTTGCG---C ATCACCTTAG CTTGGAGTTC TGTTCAGATG T
>Sobi_Sobic.001G289500.1.v2.1
GACGAGGAAG AGCCA----- -GAGAGATGG GACGTGCTGG GCCTCGGCCA GGCGATGGTT
GACTTCTCAG GGATGGTGGA TGACGAGTTC CTTCAGAGAT TGAGCATAGA GAAGGGCACG
AGAAAGGTCA TAAACCATGA GGAGAGGGGA CGGGTCTTGC GTGCCATGGA TGGGTGCAGC
TACAAGGCTG CAGCTGGAGG CTCCCTGTCC AACTCGCTCG TGGCGCTGGC AAGGCTTGGT
AGTAGCCAGT CTGCTGGCTA CCCTGAGCTT AAAATTGCTA TGGCCGGTAG TGTGGGCAGT
GACCCACTAG GTAGTTTCTA CAGGGCGAAG TTGCGCCGTG CTAATGTGCA CTTCTTGTCT
AAGCCGGTCA AAGATGGAAC AACTGGAACT GTAATTGTTC TAACAACGCC GGACGCACAG
CGAACTATGC TTGCGTATCA GGGTACTTCG TCAACTCTGA GTTACGATTC AGACTTGGCC
AGTTTAGTGT CTAAATCAAA TGTACTAATT GTGGAAGGTT ATCTGTTTGA GCTACCTCAT
ACAATTGAAG CTATCAGGCA AGCGTGTGAA GATGCTCACA AGAATGGTGC ACTCATTGCT
GTTACTGCAT CAGATGTATC TTGCATCAAG CGTTGCTACA ATGACTTCCG GGATATTGTA
GGAAACTATG CAGATATACT GTTCGCCAAC GCCAATGAAG CAAGGGCCTT CTGCGAGCTA
CCCTCAACAG AGAGCCCCAT GTCAGCCACA AGATACTTAA GCCACTCAGT TCCCCTAGTA
TCCGTGACTG ACGGCATGCA TGGCTCCTAC ATTGGGGTGA AAGGTGAAGC AATATACATC
CCTCCA-CCA TCCTGCATAC CC---GTGGA CACTTGTGGC GCTGGCGACG CATATGCTTC
TGGGATTCTG TACGGCATCC TCCGGGGTGC TTCTGACCTG AAAGGCATAG GACTACTGGC
CTCGCGGGTA GCTGCTGTTG TCGTCGGGCA GCAAGGCACG CGCCTGCGGG TTCAGGATGC
GGCTGAATCG TTTGCG---C ATCACCTTAG CTTGGAGTTC TGCTCAGATG T
>Zema_GRMZM2G121128_T01
GACGAGGAGG AGCCA----- -GAGAGATGG GACGTGCTGG GCCTCGGCCA GGCGATGGTT
GACTTCTCAG GGATGGTGGA TGACGAGTTC CTTGACAGAT TGGGCATAGA GAAGGGCACG
AGAAAGGTCA TAAACCATGA GGAGAGGGGA CGGGTCTTGC GTGCCATGGA TGGATGCAGC
TACAAGGCTG CAGCTGGAGG CTCCCTGTCC AACTCGCTCG TTGCGCTGGC AAGGCTTGGT
AGTAGCCAGT CTGCTGGCTA CCCTGAGCTT AATATTGTGA TGGGCGGCAG TGTGGGCAGT
GACCCACTAG GTAGTTTCTA CAGGGCAAAG TTGCGCCGTG CTAATGTGCA CTTCCTGTCT
AAGCCGGTCA AAGATGGAAC AACTGGAACT GTCATTGTTC TAACAACGCC GGATGCACAG
CGTACTATGC TTGCGTATCA GGGTACTTCG TCAACTCTGA GTTACGATTC AGACTTGGCC
AGTTTAGTGT CTAAATCAAA TGTACTAATT GTGGAAGGTT ATCTATTTGA GCTGCCTCAC
ACAATTGAAG CTATCAAGCA AGCGTGTGAA GATGCTCACA AGAATGGTGC AATCATTGCT
GTTACTGCAT CAGATGTATC TTGCATCAAG CGTTGCTACA ATGACTTTCG GGACATTGTA
AGAAACTATG CAGATATACT GTTCGCCAAC GCCAATGAAG CAAGGGCGTT GTGCGAGCTA
CCCTCAACAG ACAGTCCCAT GTCAGCCACA AGATACTTAA GCCACTCTGT TCCCCTAGTA
TCTGTGACTG ACGGCATGCA TGGCTCCTAC ATTGGGGTGA AAGGTGAAGC AATATACATC
CCTCCA-CCA CAATGCGTGG CT---GTGGA CACTTGTGGC GCTGGCGACG CATACGCTTC
TGGGATTCTG TACGGCGTCC TCCGGGGTGC TTCTGACCTG AAAGGCATAG GACTCCTGGC
GTCGCGGGTA GCTGCTGTCG TCGTCGGGCA GCAAGGCACG CGACTGCGGG TCCAGGACGC
GGCTGGATCG TTTGAG---C ACCATCTTAG CTTGGAGTTC TGCTCGGATG T
>Potr_POPTR_0013s07620
GATGACGAAG AACCT----- -GACAGATGG GATGTTTTGG GTCTTGGTCA AGCTATGGTG
GATTTCTCTG GCACTGTTGA TGATGAATTT TTGAAAAGAT TAGGATTAGA GAAGGGAACA
AGGAAGGTTG TGAACCATGA GGAGAGGGGT AGAGTTTTGC GGGCCATGGA CGGTTGCAGC
TACAAGGCAG CTGCTGGTGG ATCTCTTTCA AACAGCCTGG TAGCCCTGGC AAGGCTTGGT
TGT---AAAT CCGTAGGAGG CCCTGCCCTA AATGTAGCCA TGGCAGGCAG TGTAGGGAGT
GATCCATTGG GAGGCTTCTA CAGATCAAAA TTACAGAGGG CAAATGTGAA TTTTCTCTCT
GAACCTGTGA AAGATGGGAC AACAGGAACA GTGATAGTTC TCACAACCCC TGATGCACAG
CGAACCATGC TCGCACATCA GGGTACATCT TCAACTGTTA ACTATGATCC ATGCTTGGCC
AGCATAATTT CCAAGACGAA GATACTGGTA GTTGAAGGCT ATTTATTTGA ACTTCATGAT
ACAATTAAAA CAATTTCAAA AGCATGTGAA GAAGCACGCA GGAGTGGTGC GCTGGTTGCA
ATTACAGCAT CAGATGTGTC CTGCATTGAA AGACACTATG ATGATTTCTG GGAAATTGCT
GGAAACTGTG CCGATGTGGT GTTTGCAAAC AGTGATGAAG CAAGAGCTTT ATGTAATATT
ACTGCAAAGG ATAGCTCAAT TTCAGCTACA AGGTATCTTA GTCATTTTGT ACCCTTGGTC
TCGGTCACTG ATGGGCATAG AGGATCCTAT ATTGGTGTAA AAGGAGAAGC TGTATATATC
CCTCCT-TCA CCATGTGCAC CT---GTCGA CACTTGTGGT GCTGGGGATG CATATGCATC
TGGCATTTTG TATGGTATCC TACGGGGTGT GTCTGATTTG AGAGCAATGG GTACATTAGC
AGCTCGAGTT GCAGCCACGG TTGTTGGACA ACAAGGAACC CGGCTTAAAG TTCAGGATGC
AGTGGAGTCG TTTGCA---T TGCATTTGCA CTCTGCAATT GGCTCAGATA T
>Soly_Solyc03g097210
GACGATGAAG ACCCT----- -CAAAGATGG GATGTTTTAG GCCTTGGCCA AGCTATGGTT
GATTTTTCTG GCATGGTTGA CAACGAATTT CTGGAAAGGC TTGGATTAGA GAAGGGTACC
AGAAAGGTCG TCAATCATGA GGAAAGGGGT AAAGTTCTGA GTGCGATGGA TGGATGCAGC
TACAAGGCCG CTGCGGGTGG ATCACTTTCT AATAGTCTGG TTGCCTTGGC CAGGCTTGGT
GGT---CAGC CAATAGCTGG TCCTGCTCTG AATGTAGCTT TGGCTGGTAG TATTGGAAGT
GATCCGTTGG GTGGATTTTA CAGATCCAAA CTTCGACGAG CAAATGTGAA TTTTTTATCA
GCCCCAGTGA AGGATGGGAC GACAGGAACT GTGATAGTCC TCACAACTTC GGATGCTCAG
CGAACAATGC TAGCATACCA GGGTACGTCA TCAAGGATAA ACTATGACCC ATGCTTGGCA
GAGGCAATTA CTAAAACAAA TATATTGGTT GTGGAAGGAT ACTTGTTTGA ACTTCCTGAT
ACGGTCCGAA CAATTTCGAA AGCCTGCAAG GAAGCCCGCA AGAATGGAGC ATTAGTTGCT
ATCACAGCAT CAGATGTGTC CTGCATTGAG AGACATTATG ATGATTACTG GGAAATCATG
GCAAATTATG CAGATATAGT ATTTGCGAAC AGCGAAGAAG CAAAAGCTTT CTGTCACTTT
TCATCAAATG AAAGTCCCCT TTCTGCTACA AGGTACCTGA GCCATTTCGT CCCTTTAGTT
TCTGTCACAG ATGGGCCAAA AGGTTCTTAC ATTGGTGTAA AAGGGGAAGC TATCTATATT
CCTCCA-TCA CCATGCACGC CC---GTGGA TACCTGTGGC GCAGGGGATG CTTATGCATC
AGGTATTTTG TATGGAATAT TGAGGGGTGT GTCTGATTTG AAAAACATGG GTTCCATAGC
GTCCAAAGTT GCATCCGTAG TGGTAGGACA ACAAGGTACT AGGCTTAGGG TACACGACGC
GTCGGAGTCA TTTTCC---G TCCACTGGAA CTCAACTTTT TGGTCATAG- -
>Sppo_Spipo5G0063100
---------- --CCG----- -GAGAGATGG GACGTGCTGG GCCTCGGCCA GGCCATGGTA
GATTTTTCGG GCATGGTCGA CGATGAATTC TTGCAGAGAT TGGGCATAGA GAAGGGCACG
AGGAAGGTAG TCAACCACGA GGAGAGGGGC AGAGTCTTGC GGGCAATGGA TGGCTGCAGC
TACAAGGCCG CCGCCGGCGG CTCCCTCTCG AACACCCTCG TGGCGCTGTC AAGATTAGGG
AGG---CAGT CGGTCGGTGG CCGTGATCTG AACGTGGCCA TGGCTGGGAG TGTGGGGAGC
GATCCTCTCG GTGGCTTCTA CAGGGCTAAG TTGCGGCGGG CGAATGTGAA CTTCCTCTCG
GCGCCGGTCA AGGATGGGAC GACGGGCACA GTCATCGTTC TGACCACGCC GGACGCTCAA
CGCACTATGC TCGCATACCA GGGCACGTCG TCCACCGTCC TCTACGATTC CTCCCTGGCG
AACCTCATCT CGAAGACGAA CATCCTCGTC GTGGAGGGCT ACCTGTTCGA GCTGCCGGAC
ACGGCGAGGA CGATCATGAA GGCCTGCGAG GTGGCCCGCG AGAGCGGCGC CCTGGTCGCC
GTCACTGCCT CTGACGTCTC CTGCATCCGG CGATGCTTCG ACCACTTCTG GGAGATCATC
GGAGGCTACG CGGACATCGT CTTTGCGAAC AGCGCGGAGG CGCGGGCCTT CTGCGAGTTC
TCGCCGGCGG AGTCCCCAGT GGCGGCGGCG AGGTATCTCA GCCACTTCGT GCCGCTGGTC
TCCGTCACCG ACGGCCCACA AGGGTCCTAC ATTGGTTTGA AGGGGGAGGC CATCTACATC
CCGCCG-ACG GCATGCTCGC CG---GTGGA CACCTGCGGC GCCGGCGACG CCTACGCCTC
CGGCATACTC TACGGCGTGC TCAGGGGAAC ATCGGACCTC AAGGGCATGG GAATGCTGGC
CTCGAGGGTC GCCTCCATTG TCGTCGCTCA GCAGGGGACT CGCCTCCGGG TCAACGACGC
CGCCGCCTCC TTCGCC---G ACAGCTTGTG CTCTGGTGTC TACTCCGACT C
>Amtr_evm_27.model.AmTr_v1.0_scaffold00111.126
GATGTGGCAG AGCCT----- -GATAGATGG GATGTTTTGG GACTTGGGCA AGCTATGGTG
GATTTTTCTG GTATGGTTGA TGAGGAGTTT TTAGAAAGGT TGGGTTTGGA GAAGGGAACA
AGGAAAGTCG TTAATCACGA AGAGAGAGGA AAAGTTTTGA GGGCAATGGA TGGTTGTAGC
TTCAAAGCAG CAGCTGGAGG CTCTCTTTCT AACACCTTGG TGGCTCTGGC GAGGCTCGGT
AAT---GGAT CCAGTAGATG TCCTGATTTG CATGTGGCCA TGGCTGGTAG CATTGGGAGT
GATCCACTTG GTGGTTTTTA CAGTTCAAAG TTGAGGAGGG CAAATGTCAA TTTTCTCTCA
AGCCCTATCA AGGATGGTAC AACGGGGACT GTAATTGTCC TCACCACCCC AGATGCTCAG
CGGACAATGC TCGCTTATCA AGGGACATCT TCAGCTGTGA CCTATGACTC ATGCTTAGCT
GGTATCGTCT CAAAAATCAA CATTCTTGTT ATAGAGGGAT ATTTATTTGA ATTTCCTCAG
ACAACAGAAG CAATCTTGAA AGCATGTGAA GCTGCGCATA AGCATGGGGC CCTAATTGCT
GTTACTGCTT CGGATGTATC ATGCATTAGA AGATACCATA ACCATTTCTG GGAGATCATA
GAGAGATATG CAGATATTTT GTTTGCAAAC AGTGATGAGG CAAGGGCCTT CTGCAACTTC
ACTTTAAATG AGAACCCAGC ATCAGCCACA AGGTATCTCA GCCACATGAT TCCTCTGGTC
TCAGTCACTG ATGGCCAACA TGGGTCCTAT ATTGGAGTAA AAGGAGAGGT TGTGTATATA
CCTCCA-TAT CCATGTGTGC CT---ATTGA TACGAGTGGG GCGGGGGATG CGTACGCTTC
AGGTATTTTA TACGGTATAC TCACAGGTGC ACCCGATTGG AAGTGTGTGG GTAGTCTAGC
GGCTAGGGTT GCAGCTGTGG TGGTGGGGCA GCAAGGGACC AGGCTTAGGG TTCATGATGC
GGCCCAGTGG TTTGCT---C CAAGATTTGG TGCTGGTTTA TGGTCTGATG T
>Utgb_Scf00009.g1550
GACGAGGACG ACCCTTTCTC TGATAGATGG CACGTTTTGG GCCTCGGGCA GGCTATGGTG
GATTTCTCGG GAACTGTTGA TGATGAATTT CTAAATAGGC TTGGATTGGA AAAGGGTACA
AGGAAAGTGG TGAACCATGA AGAAAGAGGT AGAGTTTTAC AGGCCATGGA TGGATGCAGC
TACAAAGCTG CAGCTGGTGG GTCTCTTTCT AACACATTGG TAGCCTTGGC CAGGCTTGGT
AAT---CAAG GTATTGGGGG GCCT---TTG AATATTTCTA TGGCAGGCAG TGTTGGAAGT
GACCCCTTGG GTGGATTCTA CAAATCAAAA CTTCGTCGGG CCAATGTCAG TTTTCTTTCA
GAACCGATTA AAGATGGGAC AACAGGCATG GTGATTGTTC TCACTACTCC AGATGCCCAA
AGAACTATGC TAGCGTACCA GGGCACATCT TCAAGGATTA GCTATGATCC CTCCTTGGCC
AACTCAATAT CCAGAACAAG CATATTGGTT GTCGAAGGAT ATCTATTTGA GTTTCCTGAC
ACCATTGAAA GCATTGCCAT GGCATGTGAG CAGGCCCACA GGTGCGGTGC TTTGGTTGCC
ATCACTGCAT CAGATGTCAG CTGCATTGAA AGACATTATG ACGATTTCTG GCGTATTATT
TTGAACTACT CCGACATCAT CTTTGCAAAC AGTGATGAAG CCAGGGCACT GTGCCATTGT
TCTCCAAAAG AAGGCCCTGA TGTTGCTTCA AGGTACTTGA GCCATTTCGT GCCATTTGTC
TCAGTAACAG ATGGGCGCAA AGGCTCCTTC ATTGGTCTCA AAGGAGAAGT GGTTTACATC
CCTCCC-CCA TCTTGTGTCC CA---GTCGA CACTTGTGGA GCCGGTGATG CCTACGCATC
CGGCATCTTG TATGGCTTAC TGCGGGGCAA CTCAAACTTG AAAGGTATGG GCACGTTCGC
ATCCAAGGTT GCTGCCACCG TTGTTTCTCA GCAAGGAACA CGGTTGCAAG TCCGTGATGC
TTCCGAAGCA AGTGCA---C CGACGGCTGA TGCGAAGGTG GTTGCAGCGC T
>Orsa_13110.m03967
GACGACGAGG AGCCC----- -GAGCGCTGG GACGTCCTCG GCCTCGGCCA GGCCATGGTT
GATTTCTCAG GGATGGTGGA CGACGAGTTC CTTCACAGAT TGGGCATACA AAAGGGTACC
AGAAAGGTTG TCAACCACGA GGAGAGAGGG CGTGTCTTGC GCGCCATGGA TGGTTGCAGC
TACAAGGCTG CCGCTGGAGG CTCACTGTCC AACTCGCTTG TCGCGCTATC AAGGCTTGGT
AGTAGCCGCT CCACTAACTA CCCCGAGCTT AGAATCGCGA TGGCTGGCAG TGTGGGCAGC
GACCCACTTG GTAGTTTTTA CAGGGCAAAA TTGCGCCGTG CTAATTTGCA TTTCTTGTCT
AAGCCGGTCA AAGATGGGAC TACTGGAACT GTGATTGTTC TAACAACTCC AGATGCACAA
CGAACTATGC TTGCATATCA GGGAACATCG TCAACTTTGA GTTATGATTC AGATTTGGCC
AGTCTAGTGT CCAAGTCAAA TGTAGTAATT GTGGAAGGCT ACCTATTTGA GCTACCTCAC
ACGATCGAAG CCATCAAGCA AGCATGTGAA GATGCTCATA AGAATGGCTC ACTTATTGCA
GTTACAGCAT CAGATGTGTC ATGCATCAAG CGTTGCTACA ATGATTTTTG GGATATTGTA
ACAAACTATG CGGACATATT ATTCGCCAAT GCCAATGAAG CGAGGGCATT CTGCGAGCTA
AGCTCAACAG ATAGCCCCAT GTCAGCGGCA AGATACTTAA GCCATTCTGT TCCTCTAGTA
TCCGTGACAG ATGGTGTGCA CGGTTCATAC ATTGGAGTGA AAGGGGAAGC GATATACATC
CCTCCA-CCA CCATGTGTAC CT---ATAGA TACATGTGGG GCTGGTGATG CATACGCTTC
AGGGATTCTA TATGGCATTC TTCGGGGCTC TTCGGATTTG AAGAGCATTG GCCTGCTCGC
TTCGCGAGTA GCTGCTATTG TCGTTGCGCA GCAAGGTACA CGCTTACGGG TTCAGGACGC
GGCCGAATCA TTCACA---C TTCACCTTAA CCTGGAGTTT TGTTCAGATA T
>PeaH_maker-Ctg0180-augustus-gene-3.9-mRNA-1
GACGACGAGG AGCCA----- -GAGAGATGG GATGTTTTGG GTCTTGGACA GGCCATGGTA
GATTTTTCTG GTGTGGTTGA TGATGATTTT CTTGAGAGAT TAGGTTTAGA GAAGGGCACA
AGGAAAATTG TTAACCACGA GGAGAGGGGG AGGGTTTTGC GGGCAATGGA TGGTTGCAGC
CACAAAGCTG CTGCTGGGGG G--------- ---------G TCTCTTTCAA ACACTCTGGT
GGC------- ---------- ---------- ---------- --TTTGGCAA GGCT------
---------- ---------- -AGGGCAAAA TTACGTCGTG CAAATGTGGA TTTTCTCTCT
GTACCCGTTA ATGAGGGGAC AACAGGGACA GTTATAGTCC TCACCACACC AGACGCACAG
CACACTATGC TTGCATATCA GGGTACGTCT TCAAGTGTTA ACTATGATCC TTGTTTGGCT
AACATTATTG CCAAGACAAA TATACTTGTC ATCGAGGGCT ATTTGTTTGA GTTTCCACAT
ACTGCGAAAG CAATTATGGA GGCATGTGAG GATGCCCACA AAAGTGGTGC TCTTATTGCT
GTTACTGCAT CTGATGTGTC ATGCATTGAG AGATGTTATG ATTACTTTTG GGAAATATTA
GGAAATCATG CGGACATTGT CTTTGCAAAC AGTGATGAAG CAAGAGCATT CTGCCAGCTA
TCATCTATGG AGAGTCCCAT CTCAGCCACA AGGTACCTGA GCCATTTCGT TCCTTTCGTT
TCTGTCACTG ATGCA-CAAG AGGCTCTTAC ATCGGTGTCA AGGGTGAAGC TATTTATGTA
CCCCCCCTCA CCTTGCGTGC CA---GTGGA CACCTGTGGG GCCGGAGACG CTTATGCATC
AGGCATTCTT TATGGAATTC TTAGGGGAGC CTCAGATTTG AAAGGCATTG GCATGTTAGC
ATCTAAAATT GCAGCCATTG TTGTTGGGCA GCAGGGAACC CGTCTTCGAG TTGAAGATGC
GGCAAAATCA TTCGTGGATT TCCACTTGAG CTCCAAAATG TTTTCAGATG T
>Coca_GSCOCT00019790001
GATGATGATG ACCCC----- -GACAGATGG GACGTCTTGG GTCTCGGCCA GGCCATGGTT
GATTTTTCTG GCATGGTTGA TGATGAATTC CTCGAGAGAC TTGGACTGGA AAAGGGTACA
AGGAAAGTTG TAAATCATGA GGAAAGGGGT AGAGTTTTAC AGGCTATGGA TGGATGCAGC
TACAAGGCTG CAGCTGGTGG CTCTCTTTCC AACACTCTGG TCGCCTTGGC CAGGCTTGGT
GGT---CTAC CTGTGGGAGG TCCTTCCCTA AATGTAGCTA TGGCAGGCAG TGTTGGAAGT
GATCCGCTTG GTGGGTTTTA CAGGTCAAAA TTGAAACGAG CAAATGTGAG TTTCCTGTCG
GCACCTGTTA ATGAGGGAAC TACTGGAACA GTTGTTGTTC TCACAACACC AGATGCCCAG
CGTACAATGC TTGCTTATCA GGGTACATCT TCCACCATTA GTTACGATTC CTCCTTGGCT
AGCTCAATTT GCAAAACAGA TGTGCTCATT GTTGAAGGAT ATCTATTTGA ATTTCCTGAT
ACAATCAAAA CCATATCAAA AGCATGTGAG GTTGCCCGCA GCTTTGGTGC TTTAGTCGCT
GTCACAGCAT CAGATATTTC TTGCATTGAG AGACACTATG ATGATTTTTG GGACATCATG
GCTAACTATG CTGACATCGT TTTCGCGAAT AGCGATGAAG CCAGAGCTTT CTGTCACTTT
TCCTCGAAGG AAAGCCCCGT TTCGGCTACA AGGTACCTAA GCCACTTTGT GCCTCTAGTA
TCGGTGACGG ATGGACCAAG AGGATCTTAT ATCGGGGTGA AAGGGGAAGC AGTGTATATT
CCTGCT-CCT CCTTGCACGC CGCCGGTGGA TACTTGTGGT GCGGGGGATG CTTATGCTTC
AGGTATATTG TATGGTATAC TGCGGGGAGT TTCGGATTTG AAAGGTATGG GTGGCTTTGC
CGCTAAGGTG GCATCTGTGG TTGTTGGGCA ACAAGGAACT CGGCTTAGGG TGCAAGATGC
GGCCAGGTCT TTTGCA---T TGTGTCGGAG CTCC------ ---TCCGCCA T
>Brdi_Bradi3g34040.1.v2.1
GACGATGACG AGCCC----- -GAGCGCTGG GACGTGCTCG GCCTCGGCCA GGCCATGGTT
GACTTCTCTG GCATGGTGGA TGATGAATTC CTCGAGAGAT TGGGCATAGA GAAGGGTACG
AGGACACTTG TGAACCATGA GGAGAGAGGA CGGGTCTTGC GTGCCATGGA TGGTTGCACC
TACAAGGCTG CCGCGGGAGG CTCACTGTCT AACTCACTTG TGGCTCTCTC TAGGCTTGGT
AGTAGTCAGA TCACTAGTTA CCCGGAGCTT AGAATTGCAA TGGCTGGCAG TGTGGGCAGC
GATCCGCTTG GTAGTTTCTA CAGGCAAAAA CTGCAGCGTG CTAATGTGCA ATTCTTGTCC
AAGCCAGTCA AGGATGGGAC TACCGGGACT GTGATTGTTC TAACAACTCC AGATGCGCAG
CGTACTATGC TTGCATACCA GGGTACCTCT TCAACTTTGG CTTATGATTC AGACTTGGCT
GATACAGTAT CCAAGTCAAA TATACTAGTT GTGGAAGGCT ACCTATTTGA GTTTGCTCAC
ACGATTGAAG CCATCAAGCA GGCTTGTGAA GATGCTAAGA AGAATGGTGC ACTTATTGCT
GTTTCGGCAT CAGATGTGTC ATGCATAAAG CGCTGCCACA GTGATTTTTG GGATATCGTA
GGAAACTATG CAGACATATT ATTCGCCAAT GCCAACGAAG CAAGGGCTTT CTGCGAGCTA
ACCTCGGAAG AGAGCACCAT GTCAGCAGCG AGATACTTAA GCCATTCCAT TCCTCTGGTA
TCCGTTACAG ATGGTAATCA CGGCTCCTAC ATTGGGGTGA AAGGTGAAGC AATATACATC
CCACCA-CCG TCGTGTATAC CT---GTTGA TACCTGTGGA GCTGGTGATG CATATGCTTC
AGGGATTCTG TACGGTATTG TACGAGGAGC GTCCGACTTG AAGGGCATTG GCCTCCTGGC
TGCACGTGTA GCTGCTGTTG TAGTTGGGCA GCAAGGCACG CGCCTACGAG TTAAGGATGC
GGCTGAGTTG TTTGAG---T CCCACCTTAA CTTGGAGGTT TGTTCAGATG C
>Vivi_PAC_17832569
---------- --CCT----- -GAGAGATGG GATGTGTTGG GTCTTGGCCA GGCTATGGTA
GATTTTTCTG GAATGGTGGA TGATGAATTT TTAGAGAGAT TGGGACTAGA GAAGGGGACG
AGGAAAGTTG TGAATCATGA GGAGAGGGGT AGAGTCTTGC AGGCGATGGA TGGTTGCAGT
TACAAGGCTG CTGCTGGTGG ATCCCTTTCC AACAGCCTTG TGGCCTTAGC AAGACTTGGC
GGT---CGGT CCATTGGAGG CCCCCCCTTA AATGTTGCCA TGGCAGGCAG CATAGGAAGT
GATCCCTTGG GCAGTTTCTA CAGAACAAAA TTGCGTCGGG CAAATGTGAA TTTTCTCTCT
GCACCTGTTA AGGATGGGAC AACGGGGACA GTGATAGTTC TCACGACTCC AGATGCTCAG
CGCACGATGC TTGCATATCA GGGCACATCT TCTACCGTTG ATTATGATGC ATGCTTGGCT
AGCACAATTT CAAAGACGAA CATACTTGTT GTCGAAGGAT ATTTGTTTGA ACTTCCTGAC
ACTATCAGAA CAATTACAAA AGCATGCAGG GAGGCGCATC GGAATGGTTC TTTAGTTGCA
GTGACAGCAT CGGATGTCTC TTGCAATGAG AGGCATTACG ACGATTTTTG GGAAATCATA
GGCAACTACG CCGGTATCGT GTTTGCAAAC AGTGAAGAAG CAAGAGCGTT GTGCCATTTT
TCCTCGAAGG AAAGCCCGGC CTCGGCTACT AGGTATCTTA GCCATTTTGT TCCCTTAGTA
TCTGTCACTG ACGGCCCAAG AGGCTCGTAT ATTGGCATAA AAGGAGAAGC TGTATATATC
CCTCCT-TCA CCGTGTGAGC CA---GTGGA CACTTGTGGA GCTGGCGATG CATATGCCTC
CGGTATTCTG TACAGTTTTC TCCGGGGAGT GTCAGATGTG AAGGGCATGG GCACATTAGC
CGCAAAGGTG GCAGCCACCG TCGTTCGCCA ACAGGGCACC CGGCTTAGTG TTCATGACGC
GGCGGAGTCA TTTGCA---T TCCATCTCAG CTCCACCATC CGGTCGGACA T
>Caca_C.cajan_21134
GACGAAGACG AACCT----- -GAAAGATGG GACGTCTTGG GTCTTGGTCA AGCTATGGTA
GACTTCTCTG GCACAGTTGA TGATAATTTC CTGAAGAATT TGGGGTTGGA GAAGGGAACG
CGGAAAGTAG TGAATCACGA GGAAAGAGGC AGAGTTTTGC AGGCTATGGA TGGGTGCAGC
TACAAAGCTG CGGCGGGTGG ATCCCTTTCG AATAGCTTAG TTGCTCTGGC AAGGCTTGGA
ACT------- ---------- -CCTGCTATT CATGTCGCAA TGACTGGCAG TGTTGGGAGT
GATCCATTGG GTGGCTTCTA CAGGGAAAAA CTACGCCGAG CAAATGTGCA ATTTCTTTCC
TCACCTATCA AGGATGGGAC AACTGGAACA GTTATAGTTC TCACAACTCC AGATGCCCAG
CGCACAATGC TTGCATATCA GGGCACGTCT TCAACTGTTA ACTATGACAC ATCCTTGGCT
AGTGCAGTTT CCAAGACTAA CATACTTGTC GTTGAAGGTT ATCTGTTTGA ACTTCCTGAT
ACTATTAAAA CAATAACTAA AGCATGTGAG AAAGCACGGA GAAATGGTGC CTTGGTTGCA
ATAACAGCTT CAGATGTCTC CTGCATTGAG AGACACTTTG ATGATTTCTG GGAAACTATT
GGGAACTGTG TGGATTTAGT GTTTGCAAAT GGTGATGAGG CCAAAGCTCT TTGTAACTTT
GAATCAAAGG AAAGTGCTGC TTCAGCTGCA AGGTATCTGA GCCACTTTGT TCCTCTAGTA
TCCGTCACAG ATGGTCCTAA AGGGTCTTAC ATAGGTGTAA AAGGAGAAGC TGTATATATC
CCTCCT-TCT CCATGTGTTC CA---GTAGA TACATGTGGT GCTGGGGATG CTTATGCATC
TGGCATACTC TATGGTCTCT TAAGAGGCAT ATCAGATTTG AGAAGTATAG GAACATTAGC
ATCTAAGGTT GCTGCCACTG TTGTTGGACA ACAGGGAACT CGGCTAAGAA TTTCTGATGC
GGCTGAATCT TTTGCA---T TTCAACTTTC C--------- ---TCCTCTG T
>Thca_Tc00_g022620
GAGGAGGAGG ATCCT----- -GACAGATGG GATGTTCTTG GTCTTGGTCA AGCCATGGTA
GACTTTTCTG GCATGGTTGA TGATGAATTC TTGGAGAGAT TGGAATTAGA GAAGGGTACC
AGGAAGGTTG TGAATCATGA GGAGAGGGGT AGAGTTTTGC GGGCTATGGA TGGTTGCAGC
TATAAGGCAG CTGCTGGAGG ATCTCTTTCC AACAGTCTGG TGGCTTTGGC AAGGCTTGGT
AGT---AAGC CCATTGGAGG CCCTATGCTA AATGTAGCTA TGGCAGGCAG CATAGGTAGT
GATCCCTTGG GTGGCTTTTA CAGGGCAAAA TTACATCGGG CAAATGTGAA TTTTCTTTCT
GAACCTATCA AGGATGGGAC AACAGGAACA GTGATAGTTC TCACAACTCC AGATGCTCAG
CGCACAATGC TTGCTTATCA GGGTACATCA TCAACTATTA ATTATGATTC TTGCTTGGCT
GGCGCAGTTT CTAAAACAAA CATATTTGTT GTAGAGGGCT ATTTATTTGA ACTTCCTGAT
ACAATCAAAA CTATTTTAAA GGCATGTGAA GAAGCACGCC AGAGTGGTGC CCTGGTAGCA
GTCACAGCAT CAGATATCTC CTGCATTGAG AGACACTATG ATGATTTCTG GGAAATTGTT
GGGAATTATG CGGATATTGT GTTTGCAAAC AGTGATGAAG CAGGAGCTCT ATGTCACTTT
TCCTCAAAGG AAAGCCCTAT TTCAGCAACA AGGTATCTTA GCCACTTTGT TCCCCTAGTC
TCAGTTACAG ATGGACCTAG AGGATCTTAT ATAGGTGTGA AAGGAGAAGC TGTATATATT
CCTCCT-TCT CCATGTGTAC CT---GTGGA CACATGTGGT GCTGGTGATG CATATGCATC
TGGTATTTTG TATGGTATAT TACGAGGTGT CTCAGATTTG AAAGGTATGG GTACATTAGC
AGCTAGGATT GCAGCCACAG TTGTTGGGCA ACTGGGGACC CGACTTAGGG TTCAAGATGC
GTCAGAGTCA TTTGCA---T TCAATCTGAG TTCTACTGTA CGGACAGATG T
>Aqco_AcoGoldSmith_v1.004271m
GATGAGGATG ATCCT----- -GAGAGATGG GATGTCTTGG GTCTTGGACA GGCCATGGTA
GATTTTTCAG GCATGGTGGA TGACGGCTTT TTAGAGAAAT TAGGATTTGA AAAAGGGACA
AGGAAATTAG TGAATCATGA GGAGAGGGGC CAGATTTTAC AAGCAATGGA TGGTTGCAGT
TACAAGGCTG CTGCTGGGGG ATCTCTTTCT AATACCCTGG TGGCCTTAGC CAGGCTCGGT
GGC---CATC CCACTGGGGC CCCCGCCCTG AACGTAGCAC TAGCAGGCAG TGTAGGAAGT
GATCCTTTGG GTGGTTTTTA TAGGGCGAAA TTACGTCGGG CGAATGTAAA TTTTCTCTCT
GCACCAGTTA AAGATGGGAC AACTGGGACT GTTATTGTTC TCACCACCCC AGATGCACAG
CGTACTATGC TTGCCTACTC GGGTACATCA TCATCTGTAG ACTATGACTC ATGTTTGGCT
AGTGTGATAT CCAAATCCAG TATACTCGTT GTGGAAGGTT ACTTATTTGA ACTCCCTCAT
ACAATCAAAG CAATAACAAA AGCATGTGAG GATGCCCATA GAAATGGTGC TCTTGTTGCT
GTCACGGCAT CTGATGTGTC TTGCATTGAG AGGAATTATG ATGACTTCTG GGAAATTATA
GGCAATTATG CAGACATTGT ATTCGCAAAC AAGGATGAAG CAAAAGCATT TTGCCATTTC
TCCTCAACAG AAAGTCCAGT ATCAGCCACT AAGTATATGA GCCACTTTGT CCCACTAGTA
TCTGTAACTG ATGGCCCAAA AGGGTCTTAT ATTGGAGTTA AAGGTGAAGC TGTGTACATA
CCCCCT-TCA CCTTGTGTCC CT---GTGGA TACATGTGGT GCTGGGGATG CCTATGCAGC
AGGCTTTTTG TATGGTATCC TACGAGGAGC ATCAGATTTA AAGGGTATGG GCATGTTTGC
AGCTAAGGTG GCAGCAATAG TTGTTGGCCA GCAGGGTACC CGCCTTGGGG TTCAGGATGC
GGCGGAGTCA GTTGCA---C TAAATCTAGG TTCCACTATT CATTCTGACG T
>Prpe_PAC_17662240
GACGACGACG ACCCT----- -GAGAGATGG GACGTTTTGG GTCTTGGACA AGCCATGGTG
GACTTTTCTG GCATTGTTGA TGATGAGTTT TTGGAAAAAC TGGGATTAGA AAAGGGAACA
AGAAAGCTTG TGAATCATGA AGAAAGAGGT AGAGTTTTGA GAGCTATGGA TGGTTGTAGC
TATAAGGCCG CTGCTGGTGG GTCTCTTTCC AACAGTCTAG TGGCCTTGGC AAGGCTTGGC
AGT---AGGT CCATTGGAGG CTCTCCCTTG AATGTAGCGA TGGCAGGGAG TGTCGGGAGT
GATCCATTGG GTGGCTTCTA CAGGTCAAAG TTACGTCGGG CAAATTTGCA TTTTCTTTCT
GCACCTATCA CGGATGGGAC AACTGGGACA GTAATAGTCC TCACAACTTC AGATGCCCAG
CGTACAATGC TTGCATATCA GGGTACATCT TCGACTGTTA ATTATGATCC ATGCTTGGCT
AGCACAGTTT GCAATACAAA AATACTTGTA GTTGAAGGGT ATCTATTTGA GCTTCCGGAT
ACAATCAAAA CAATTACAAA AGCATGTGAA GAAGCACGCA GGAGCGGCGC TGTGGTTGCA
GTAACAGCGT CAGACGTCTC CTGCATTGAG AGACACTATG ATGATTTCTG GGAAATTGTT
GGAAACTATG CGGACATTGT TTTTGCAAAC AGTGACGAAG CAAGAGCTTT CTGTCACTTC
TCCTCAAAGG AGAGCCCCAT TTCAGCTACA AGGTATCTGA GCCATTTTGT TCCCCTGGCA
TCAGTTACTG ATGGACCAAG AGGCTCATAC ATTGGTGTAA AAGGGGAAGC TGTATATATC
CCTCCT-TCT CCATGTGTAC CA---GTGGA CACTTGTGGT GCCGGAGATG CATACGCATC
TGGAGTTTTG TATGGTATTT TACGAGGAGT GTCAGATTTG AAAGGAATAG GTACATTAGC
AGCTAGGGTT GCAGCCACCG TTGTGGGGCA ACAGGGCACT CGGCTTAGGA TTCAAGATGC
GGCAGAATCA TTCGCA---T TCAATCTTAG TTCCACTATT AGGTCAGACA T
>Muac_GSMUA_Achr11G00390_001
GACGTCGACC ACGCC----- -GAGAGATGG GATGTCTTAG GCCTCGGCCA GGCCATGGTA
GACTTCTCCG GCATGGTTCA TGATGAATTC TTAGAGAGAT TGGGGTTAGA GAAAGGCACT
AGGAAGGTTG TTAATCATGA GGAGAGGGGC AGGGTTTTGC GAGCTATGGA TGGTTGCAGT
TACAAGGCTG CTGCAGGAGG TTCTCTCTCT AATACACTTG TGGCTTTGGC AAGACTTGGT
AGC---CGGT TTGTGAGTGG TCCGAACTTG AATGTTGCCC TGGCAGGCAG TGTGGGCAGT
GATCCACTGG GTGGGTTTTA CAGGGCAAAA CTACGTCGTG CAAACGTTAA TTTTCTTTCT
AAACCTGTGA AGGATGGTAC GACTGGCACA GTTATAGTTC TAACAACTCC AGATGCCCAA
CGTACTATGC TTGCATATCA GGGAACATCA TCGACCATTG ATTATGATCA ATACTTGGCT
GGTATAGTCT CAAAGACAAA TATACTCGTC ATAGAGGGTT ACCTATTTGA GTTACCCCAT
ACCATCAAAA CTATTGCAAA AGCCTGCGAG GAAGCTCGTA AAAATGGTGC ACTTGTTGCT
GTAACAGCAT CTGATGTTTC ATGCATCGAG AGATGTTATG ATGATTTTTG GGAAATCATA
GGGAATTATA CAGACATTGT ATTCGCCAAC AGCAATGAAG CAAGAGCCTT TTGTGACTTT
TCTTCTAGAG ATAGCCCAAT GTCAGCTGCT AGGTACTTGA GTCATTTTGT ACCTCTGGTC
TCTGTGACGG ATGGTCCACG AGGCTCATTT ATTGGTGTAA AAGGTGAAGC AATCTACATA
CCCCCA-TCT CCATGCATAC CG---GTGGA CACTTGTGGA GCAGGTGATG CATATGCATC
AGGCATATTG TATGGTATTC TTAGAGGGAC CTCCGATTTG AAAGGTATGG GAATGCTGGC
TTCTTGTGTA GCAGCAGTCG TGGTTGGACA GCAGGGTACT CGCCTACGGG TTCAAGATGC
GGCAGAGTCT TTCACC---T TTCATCTGAG CTCAAATGCT CTCTCTGATG T
>Arth_AT4G27600.1
GAAGACGACG ATCCT----- -GAGAGATGG GATGTTTTGG GTCTCGGCCA AGCCATGGTA
GATTTCTCTG GAGTTGTGGA TGATGAGTTT CTAAAGAAAC TTGGTTTAGA AAAGGGAACA
AGGAAACTGA TTAATCACGA GGAGAGGGGT AAATTATTAC AAGCAATGGA TGGTTGTAGC
TATAAGGCGG CAGCTGGAGG CTCATTGTCC AACACTTTAG TTGCTCTCGC AAGATTAGGT
TCT---CAAT CCATCTGTGA CCGGCCTTTG AATGTGGCAA TGGCTGGCAG TATTGGAGGT
GACCCTCTCG GTAGCTTTTA CGGGACTAAA CTACGACGAG CAAATGTAAA TTTTCTTTCT
GCTCCAATCA AGGACGGAAC AACAGGAACA GTGATAGTTC TCACAACTCC TGATGCACAA
CGTACTATGC TTGCATATCA GGGAACATCC TCTGTCGTTA ATTATGATTC TTGTTTGGCT
AGTTTGATAG CCAAGACAAA TGTCTTTGTT GTGGAAGGCT ATTTGTTTGA GCTTCCTGAT
ACTATAAGAA CCATAACAAA AGCCTGCGAA GAAGCCCACA GAAACGGGGC ACTTGTTGCT
GTGACAGCAT CAGATGTGTC CTGCATAGAG AGGCATTATG ATGATTTCTG GGACATTGTG
GGGAACTATG CGGATATTGT ATTTGCAAAT AGCGATGAAG CAAGAGCGTT TTGTCACTTT
TCCGCAGAGG AAAGTCCAAT TTCAGCGACA AGATACATGA GCCACTTTGT TCCGTTTGTT
TCTGTTACCG ATGGAATCAA CGGGTCATAT ATTGGAGTAA AAGGAGAGGC CATCTACATT
CCTCCG-TCC CCATGCGTGC CA---GTTGA TACATGTGGT GCTGGAGATG CATATGCTTC
AGGGATCTTA TACGGTATCT TGAGGGGTGT CTCTGACTTG AAAGGAATGG GAGATATGGC
TGCAACGATT GCAGCAACTG TGGTGGGTCA ACAAGGAACC AGGCTTAGGG TTCAGGACGC
GGCTCGATCA CATGCC---T TCCGTCTTGG TTCTGGTGTT CGAACAGATG T
```
