## Supplementary data 1-3 for "The Avocado Genome Informs Deep Angiosperm Phylogeny, Highlights Introgressive Hybridization, and Reveals Pathogen-Influenced Gene Space Adaptation": OG0009922_seq.cds.mus.aln_vf.fasta-gb

```
>Orsa_13108.m00514
ATGGTGAGGT ACGGGATAGT CGGGGTGGGG ATGATGGGGA GGGAGCACCT CCACAACCTC
GCCCACCTCG CCGGCGAGGT CGGGGTCACC TGCCTCGCCG ACCCCCACCC GGAGTCGCTC
CAACTCGGCC TCCAGCTCGC CGCCGACCTC GCCCTCATCT TTTCAGGTCA TGGGGAGCTG
CTGGACAGCG GGCTTTGCGA CGCTGTTGTC GTGTCATCAC CAAACATGAC CCACTACCAG
ATACTCATGG ACATCATCAG TCACGCCAAA CCACACCACA TCCTTGTTGA GAAGCCCTTG
TGTACTACAG TACAGGACTG TCAGAAGGTT GTAGAAGCGG CTAAACAGAG ATCAGACATA
CTTGTGCAAG TTGGATTAGA ATACAGGTAT ATGCCTCCGG TTGCTAAGCT TATAGATACT
GTTAAAAGTG GCACCTTGGG GCAAGTCAGA ATGGTGGCAA TCCGTGAACA CCGGTTTCCT
TTCCTTGTTA AGGTTAACAA TTGGAATAGG TTCAATTGCA ACAGTGGAGG AACTCTTGTT
GAGAAGTGCT GCCATTTTTT TGATTTGATG AGATTGTTTG CAGCTGCAAA CCCTGTTCGT
GTGATGGCTT CTGGAGCCAT TGATGTCAAC CACAAGGATG AAATTTATGA TGGGAAGGTT
CCAGATATTA TAGACAATGC ATATGTAATA GTAGAATTTG ATAATGGCTC TCGTGGCATG
CTTGACCTCT GCATGTTTGC TGAAGGTAGT AGGAATGAGC AGGAAATTTC TGTAGTTGGT
GACATTGGGA AGGGCGAGGC TTTTGTTCCA GAGAGCATTG TTAGGGTTGG AAAGAGAACA
GGAGGTAGAG ATGGAGTTGT AACGATAATG GCTGAAGATG AACGGATCAA ATATCAAGGT
CTTCATCATG GATCTAGCTA CCTGGAGCAC CTCAATTTCC TGTCTGCCAT CAGGCTTCAA
CCATCGGTCG ATTTAACTGA TGGCCTATTA TCTGTTGCCA TCGGCGTGGC TGGGCAGTTG
TCCATTGAGA AGGGGCGTTT TGTCACAATT GAAGAGTGT
>Sobi_Sobic.007G037900.1.v2.1
ATGGTGAGGT ACGGGATAGT CGGGGTGGGG ATGATGGGGC GGGAGCACCT CCACAACCTC
GCCCACCTCG CCGCCGAG-- -GTCGTCACC GGCCTCGCCG ACCCACACCA GGAGTCGCTC
CGCCTCGGCC TCCAGCTCGC CGCCGAGCTC GGCCTCACCT TTTCAGGTCA CCGCGAGCTG
CTTGACAGCG GGCTCTGTGA CGCCATCATC GTATCGTCCC CAAACATGAC CCACTATGAG
ATACTCATGG ACATCATCCG CCACCGCGAA CCGCACCACA TCCTTGTCGA GAAGCCGCTG
TGCACCACTG TGCAGGACTG CAAGAAGGTT ATCGAAGCTG CAAAACAGAG ACCAGAAATA
CTTGTGCAAG TTGGTTTAGA ATACAGGTAT ATGCCACCAG TTGCTAAGCT GATAGACATA
GTTAAGAGTG GTACACTAGG ACAAGTCAGA ATGGTGGCAA TACGAGAACA CCGGTTTCCT
TTCCTTGTTA AGGTGAACAA CTGGAATAGA TTCAATTGTA ACAGTGGGGG AACTCTAGTA
GAGAAGTGTT GCCACTTCTT TGATTTGATG AGACTGTTTG CGGCTGCAAA TCCAGTTCGT
GTGATGGCTT CTGGAGCCAT TGATGTTAAC CATAAGAATG AAGTGTATGA TGGAAAGGTA
CCAGATATTA TTGATAATGC ATATGTGATA GTGGAATTTG ATAATGGCTC TCGTGGCATG
CTTGATCTCT GCATGTTTGC TGAAGGAAGT AGGAACGAGC AAGAAATTTC TGTGGTTGGT
GACATTGGGA AGGGTGAAAC TTTTGTTCCA GAGAGCATTG TCAGGTTTGG AAAGAGAACA
GAAGGCAGAG ATGGAGTTGT AACAATAATG GCGGAAGATG AACGGATCAA GTATCAAGGT
CTCCATCATG GATCCAGCTA TTTGGAGCAC CTCAATTTCT TGTCTGCTAT AAGGGCTCAA
CCATCTGTCA ACTTAAGTGA CGGCCTACTA TCTGTTGCCA TTGGTGTGGC TGGGCAATTA
TCAATCGAGC AGGGCCGGTT CGTAACCATG GAAGAGGTC
>Utgb_Scf00021.g2924
ATGGTGAAGT ACGGAATTAT TGGAGCGGGT ATGATGGGAA GAGAGCATTT CATCAATCTA
TATCACCTTA AGAACGAA-- -GGCGTGGTC GCCATAGCCG ATCCTCATGT CCCTTCTCAG
GAACAAACCC TCCAGCTTGC GCGCTCTTTC AACTCAGTCT TCTGTGATCA TGCGGAGTTG
CTGGATAGTG GGTTGTGTGA TGTGCTAGTA ATTGCAACTC CAAATATGAC TCATTGTGAG
ATATTGATGG ATATCATCAA CCACCCTAAG CCCTACCATG TCTTGGTGGA GAAGCCTCTC
TGCACAACTG TCGCTGATTG CAGAAAGGTC ATGAATGCCT CCAGAAGAAG ACCAGATATG
CTGGTTCAAG TTGGCTTGGA GTATAGATAT ATGCCACCAG TTGCCAAGTT GATTGATATT
GTTAAAGGCG GAAACCTGGG AAGGATCAAG ATGGTGGCTA TAAGGGAACA TCGATTCCCT
TTCCTCGTAA AGGTCAACAA CTGGAACAGG TTTAATTGCA ACTCTGGAGG TACCCTTGTT
GAGAAATGCT GTCATTTCTT TGATCTCATG AGGTTGTTTG CTGGCTCTGA ACCCATCAGA
GTCATGGCTT CTGGAGCTAT CGACGTTAAC CATAAAGATG AAACGTATGA CGGAAAGGTG
CCAGACATAA TTGATAACGC ATACGTGATT TTAGATTTTG AAAACGGTTC TCGGGGTATG
CTTGATCTCT GTATGTTCGC TGAGGGCAGT AAAAACGAAC AAGAGATATG TGTTGTTGGT
GATATTGGGA AGGGAGAGGC ATTCGTGCCG GAGAACGTCG TTCGGTGGGG CACTCGTGCC
ACAGGCAGAG ACGGTGTGGA AACTCTAGAA GCGAAAGACA ATGGGATTAA ATATGAAGGG
TTGCATCATG GCGCGAGTTA TCTGGAACAC GTTCAGTTGC TGTCTGCAAT ACGAGGCAGG
CCGACCGTCG ATCTGCATGA CGGATTGATG TCCGTAGCCA TGGGTGCTGC GGCTCAAGAA
TCCATTGAAA AGGGTCGATT TGTGAGCCTT GAAGAGGTC
>Coca_GSCOCT00030508001
ATGGTTAAGT ATGGGATTAT TGGAGTTGGA ATGATGGGAA GAGAACATCT AGTCAACTTG
TATCATCTCA GAAGCCAA-- -GGGGTTGTA TGCATTGCTG ATCCACATGT CCCTTCTCAA
CAACTTGCTC TAAGTGTAGC AGAATCTTTT AATTGGGTTT TTTCAGGGCA TAAGCAGATA
CTGGATAGCG GCCTCTGCGA TGTAGTGGTG GTTTCTACTC CAAATATGAC TCACTTTGAG
ATTTTGATGG ATATTCTTAA TTATCCGAAA CCCCATCATG TGTTAGTGGA GAAGCCTTTG
TGCACAACTG TTGCAGATTG CAGAAGGGTT GTGGAAGCTG CCAAGAGAAG ACCAGATATG
CTGGTACAAG TTGGGCTTGA GTACAGGTAC ATGGCACCTG TTGCTAAACT GATAGATATA
GTCAAATGTG GAACGCTAGG GCAAGTCAAG ATGGTGGCTA TCAGAGAGCA TCGATTTCCC
TTTCTTGTTA AGGTGAATAA CTGGAACCGG TTCAACTGTA ATTCTGGTGG TACTTTGGTA
GAGAAATGCT GCCACTTTTT TGATCTGATG AGGCTATTTG CCGGTGCTAA TCCTGTTCGT
GTAATGGCAT CTGGAGCCAT TGATGTTAAT CACAAAGATG AAATCTATGA TGGAAAGGTT
CCTGACATCA TTGATAATGC TTATGTAATC GTTGAGTTCG ACAATGGTTC TCGTGGCATG
CTTGACCTTT GTATGTTTGC TGAAGGGAGC AAGAATGAAC AAGAGATATC TGTTGTTGGT
GACGGTGGGA AGGGTGAGGC CTTTGTTCCA GAAAGCATTG TACGCTGGGG CACTCGAGTT
GGGGGAAGGG AAGGTGTACA AACCTTACAA GCCTCAGATG ATCGAATACA ATATGATGGA
CTGCATCATG GTTCCAGCTA TTTGGAACAT CTGAACTTTT TGTCTGCGGT CAGAGCCAAA
CCTGCTGTGA ATCTGCATGA TGGATTGATT TCGGTAGCTA TTGGAGTTGC AGGACAACTA
TCGATTGAGA AAGGTCGATT TGCTACGATC GAGGAAGTC
>Sppo_Spipo16G0013700
ATGATCAGGT ACGGGATCGT CGGAGCGGGG ATGATGGGCC GCGAGCACAT GCTCAACATC
TCCCATCTCC CGAACGGC-- -GGCGTCACC TGCGTCGCCG ATCCCCACCC CCTCTCCCGC
GCCGCCGCCC TCGAGCTCGC CTCCTCCCTC GGCTGGGTC- ---------- ----------
---------- ---------- ---------- ---------- ---------- ----------
---------- ---------- ---------- ---------- ---------- ----------
---------- ---------- ---------- ---------- ---------- ----------
---------G CCGGGGTTGA ATCC------ ---------- ---------- ----------
---------- ---------- ---------- ---------- ---------- ----------
------GCCC AGGTTGACAA CTGGAACAGA TTCAACGCCA ACACCGGGGG AACGCTGGTG
GAGAAGTGCT GCCACTTCTT CGACCTCATG CGACTCTTCG TGGGGGCGGA TCCCGTCCGC
GTCATGGCCT CTGGCGCCAT CGACGTCAAC CATAAGGATG AAGTCTACGA CGGGAAGGTG
CCGGATATCA TCGACAACGC ATTTGTGATC GTGGAGTTTG ACAACGGCGC GCGGGGGATG
CTCGATCTCT GCATGTTCGC CGAGGGCAGC AGGAACGAGC AGGAGATCTC CGTCGTTGGC
GACATTGGAA AGGGGGAGGC GTTCGTCCCG GAGGGCATCG TACGGGTGGG AACCCGGGCC
GGCGGCAGAG ACGGAGTTCA GACATCGTCG GCCGCTGACG ATCGGATCAA GTACGAGGGG
CTGCATCACG GGTCCAGCTA CCTGGAGCAT CTCGCGTTCC TCGCGGCCGT GAGGGCGGCT
CCGGCCGTTG ACCTGCGTGA TGGGCTGCTC TCGGTGGCGA TCGGCGTGGC CGGTCAATTG
TCCATCGAGA AGGGGCGTTT CGTCTCCATC GAGGAAGTC
>Amtr_evm_27.model.AmTr_v1.0_scaffold00111.3
ATGGTGAAGT ACGGAATAGT GGGAGTTGGA ATGATGGGAA GAGAGCACAT GCTCAACATA
GCCCACCTC- -----CAA-- -GGGGTCTCT TGTGTTGCTG ACCCCCACTT ACCCTCTCAA
CAATCTGCCC TAAATTTGGC AGCCAAATTT GGCTGGGTAT TCAATGGACA CCAAGAGCTA
TTGGAGAGTG GACTATGTGA TGCGGTAATA GTATCAGCCC CAAACATGAC CCATTTCCAT
ATACTCATGG ATATCATCAA TCACCCAAGG CTCCATCATA TACTTGTGGA GAAGCCTTTA
TGCACCACAG TTAAGGACTG CAAAAAGGTA ATAGATTCAG CTAGGAGGAG ACCCGATATT
GTGGTGCAAG TTGGACTGGA ATACAGATAC ATGCCAGCCA CTGCCAAGTT AATTGATGTA
GTTAAGAGTG GAAAACTCGG AAGAGTGCAC ATGGTGGCTA TTCGTGAGCA TCGCTTCCCT
TTTCTTGTCA AGGTTAACAA TTGGAATCGA TTCAATAAGA ATTCAGGGGG AACTTTGGTG
GAGAAGTGCT GCCACTTTTT TGACTTAATG AGGCTTTTTG TAGCCTCAAA TCCAGTTCGG
GTGATGGCTT CAGGCTCCAT TGATGTGAAT CACAAGGATG AAGTTTATGA TGGAAAGGTA
CCTGATATAA TTGACAATGC ATTTGTCATC ATAGAATTTG AAAATGGCTC ACGTGGCATG
CTTGATCTCT GCATGTTTGC TGAAGGCAGC AAGAATGAAC AAGAGATTTC AGTTGTGGGC
CACATTGGAA AGGGGGAGGC CTTTATGCCC GAAAATATCG TCCGTGTGGG TACTCGAGCA
GCAGGGGGAG CGGGTGTTGA GACCATGAAA TCAGAGGATC CTCGAATTAG GTATGATGGA
CTTCATCATG GGGCCAGTTA TTTGGAGCAC CTCAATTTCT TAGATGCCAT CAAAGCCCAA
CCTGCTGTTG ATTTGGAAGA TGGGCTTTAT TCTGTGGCCA TGGGAGTTGC TGCACAACTC
TCTATTGAAA AAGGCCACTT CGTGACCATT AAAGAAGTC
>Soly_Solyc08g078460
ATGGTGAAAT ATGGAATAAT TGGTGTTGGT ATGATGGGAA GAGAACATTT AATCAATCTT
TATCATCTTA AATCTGAA-- -GGAGTTGTT GCCATTGCTG ATCCACACCT TCCTTCCCAA
AAATATGCAC AAAAATTAGC TGATTCTTTT GATTGGGTTT ATGCAGGGCA CAAACAGTTA
TTAGAAAGTG GGCTATGTGA TGTGGTTGTA GTTTCAACTC CAAACATGAC TCATTATGAA
ATTCTCATGG ATATCATCAA TCACCCAAAA CCCCATCATG TTTTGGTGGA GAAGCCTTTG
TGCACAAATG TTTCAGACTG CAAAAAGGTC ATAACTGCTG CAAAAACGAG ATCCGATATG
CTGGTACAAG TTGGTCTAGA GTACAGATAC ATGCCTCCTG TTGCTAAACT GATAGACATT
GTAAAAGAAG GAGCTTTAGG ACAAGTGAAG ATGGTGTCAA TTCGAGAACA TCGATTTCCA
TTTCTTGTTA AGGTCGATAA TTGGAATCGT TTCAACTGCA ATACTGGAGG TACTCTGGTG
GAGAAATGCT GTCATTTCTT TGATCTCATG AGGCTTTTCA TTGGAGCTAA TCCTGTTCGT
GTTATGGCTT CTGGGGCGAT GGATTTGAAT CACAAAGAAG AAGTGTATGA TGGACGGGTG
CCTGATATAA TTGACAATGC TTATGTAATT GTGGAATTCG ACAATGGTTG TCGTGGCTTG
CTTGATCTAT GTATGTTTGC TGAAGGAAGT AAAAATGAGC AAGAAATATC TGTAGTAGGT
GATACTGGAA AGGGTGAAGC ACTTGTGCCT GAGAGCATTG TGCGTTGGGG CACACGAGCT
GAAGGAAGAA ACGGTGTACA GACATTACTA GCTGAAGATA AGCGAATAAA ATATGATGGG
CTACATCATG GTTCAAGCTA CTTGGAGCAC CTTCAGTTTT TGTCAGCAGT AAGAGCAAGA
CCTGCTGTTG GTTTACATGA TGGATTGGTT TCAGTAGCCA TTGGAGTTGC TGCACAGCTT
TCGATTCAGA AAGGACGATC TGTTACGATT GAGGAAGTC
>Vivi_PAC_17819118
---------- ---------- ---------- ---------- ---------- ----------
---------- ---------- ---------- ---------- ---------- ----------
---------- ---------- ---------- ---------- ---------- ----------
---------- ---------- ---------- ---------- ---------- ----------
---------- ---------- ---------- ---------- ---------- ----------
---------- ---------- ---------- ---------- ---------- ----------
---------- ---------- ---------- ATGCCTCCTG TTGCTAAATT GATAGAAATA
GTTAAGGGTG GAACCCTTGG ACAAGTCAAA ATGGTGGCAA TCCGTGAACA CCGGTTTCCA
TTTCTTGTTA AGGTTGACAA CTGGAATCGA TTCAATGTCA ACACAGGGGG CACTCTGGTG
GAGAAATGCT GCCACTTTTT TGATCTCATG AGGCTATTCG CAGGTGCAAA TCCAGTTCGT
GTGATGGCTT CTGGAGCTGT TGATGTTAAC CACAAAGATG AACTTTATGA TGGAAAGGTG
CCTGATATTA TTGACAATGC ATACGTTATT GTGGAATTCG AGAATGGCTC TCGAGGAATG
CTCGACCTTT GTATGTTTGC TGAAGGAAGT AAGAATGAGC AAGAAATATC TGTAGTTGGT
GATATTGGAA AGGGGGAGGC CTTTGTTCCT GAGAGTATTG TGCGCGTGGG TAGTCGAGAG
GCAGGAAGAG ATGGTGTCCA AACTATAAAA GCTCAGGATG ACCGGATAAA ATATGATGGG
CTTCACCATG GATCTAGCTA CTTGGAACAC ACACACTTTT TGGCAGCAGT TAGAGCAAAA
CCTGCTGTAG ATTTGCAAGA TGGGTTAGTA TCAGTTGCCA TTGGAGTTGC AGCGCAGCTT
TCAATAGAGA GAGGCAGATT TGTTACAATT GAGGAAGTG
>Brdi_Bradi3g17550.1.v2.1
ATGGTGAGGT ACGGAATAGT CGGGGTGGGG ATGATGGGGC GGGAGCACCT CCACAACCTC
GCCCACATCG CCGGACAA-- -GTCGTCACC TGCCTCGCCG ATCCCCATCC GGAGTCCCTG
CTCCTCGCCC TCCGCCTCGC CGCTCAACTC GGCCTCACGT TTTCAGGTCA TCACGAGTTG
CTGGACAGCG GGCTCTGCGA CGCTGTTATC GTTTCGTCGC CGAACATGAC GCACTGTGAG
ATACTCATGG ACATCATCGG TTACCCCAAG CCGCACCACG TCCTTGTCGA GAAGCCTCTG
TGCACAACGG TACAGGACTG TCAGAAGGTC ATAGAAGCTG CTAAACAGAG ACCGGACATA
CTTGTGCAAG TTGGATTAGA GTACCGGTAT ATGCCTCCGG TGGCTAAGCT GATAGATATT
GTTAAAAACG GTACACTAGG GCAAGTCAGA ATGGTGGCTA TTCGTGAACA CCGGTTTCCT
TTCCTTGTTA AGGTGAACAA CTGGAATAGG TTCAATTGCA ACAGTGGGGG AACTCTGGTT
GAGAAGTGCT GCCACTTTTT TGATTTGATG AGATTATTTG CAGATGCAAA TCCTGTTCGT
GTGATGGCCT CTGGAGCTAT TGATGTTAAC CACAAGGATG AGGTTTATGA TGGAAAGGTG
CCAGATATAA TTGATAATGC ATACGTAATC GTAGAATTTG ATAATGGCTC TCGTGGCATG
CTTGATCTCT GCATGTTCGC TGAAGGTAGT AGAAATGAGC AGGAAATTTC TGTTGTTGGT
GACATTGGAA AGGGGGAGGC TTTTGTTCCT GAGAGCATTG TGAAGGTTGG AAATCGAGCA
GAAGGCAGAG ATGGAGTTGT AACCATAAAG GCTGAAGATG AGCGAATCAA GTACCAGGGG
CTTCATCATG GATCTAGCTA CTTAGAACAC CTCTATTTCT TGTCTGCCAT CCTATCTGAA
CCATCCATCA ACTTGAATGA TGGTTTACTA TCCGTTGCCA TTGGCGTGGC TGGCCAATTG
TCGGTGGAGA AAGGCCGTTT TGTCACCATT GAAGAGGTG
>Caca_C.cajan_01551
ATGGTAAAGT ACGGAATCAT AGGAGTTGGA ATGATGGGTA GAGAGCATCT ACTGAATTTG
TACCATCTTC GCACCGAA-- -GGTGTAGTG GCTATTGCTG ACCCTCATCT TCCCTCTCAA
CAACTCGCCC TTGACTTAGC ACACTCCTTT AGTTGGGTTT TCTCAGGTCA CCAGGAGCTG
TTGGACAGTG GACTATGTGA TGTTTTGGTG GTATCCACTC CTAACATGAC CCATCATAGG
ATTCTTATGG ATATAATCAA TCATTCCAAA CCCCATCATG TACTGGTAGA AAAGCCCTTG
TGCACCACAG TTTCTCACTG CAAAGAGGTT GTTCATGCTG CCAGAAAGAG ACCAGATATA
TTGGTGCAAG TTGGACTGGA ATATAGATAC ATGCCACCTG TTGCAAAGTT GATAGAAATA
GTTAAGGGAG GAAACCTTGG ACGTGTCAGG ATGGTAGCAA TTCGTGAGCA TCGGTTTCCT
TTTTTGGTTA AGGTGAACAA TTGGAATCGG TTCAATATTA ACTCAGGGGG CACTCTGGTA
GAGAAGTGTT GCCACTTCTT TGATCTAATG AGGCTGTTTG TTGGTGCAAA TCCTGTTCGT
GTGATGGCTT CTGGAGCTAT TGATGTTAAT CACAAGGATG AAATATATGA TGGAAAGGTG
CCAGATATCA TTGACAATGC ATATGTTATA GTTGAATTTG ACAATGGTTC TCGAGGAATG
CTTGACCTTT GTATGTTTGC CGAGGGGAGT AAAAATGAGC AAGAAATATC TGTTGTTGGT
GATATTGGGA AGGGAGAAGC CTTTGTTCCT GAGAGTGTTG TGCGGTTTGG TGCACGAGAA
GCGGGGCGAG ATGGTGTCCA GACTTTGAAA GCTGAGGATC CCAGGATAAA ATATGATGGG
CTACATCATG GGTCTAGCTA TCTGGAACAC CTTAACTTCT TGTCTGCAAT CAGAGCTAAA
CCTAGTGTAG ATCTCCAAGA TGGATTAATA TCTGTTGCTA TTGGAGTTGC AGCACAGCTC
TCTATAGAAA ATGGTCGATT TGTTACTATT GAAGAAGTT
>Potr_POPTR_0003s07610
ATGGTGAAGT ACGGAATCGT AGGAGTGGGA ATGATGGGGA GAGAACACCT CATCAATCTC
TACCATCTTC GCAGTCAA-- -AACGTTGTT GCCATAGCTG ATCCTCATGT TCCCTCCCAA
CAACTAGCTG TTGAATTAGC CCAATCATTT GGTTGGGTAT TTTCAGGGCA CCGAGAGTTA
CTGGACAGCG GACTTTGTGA TGTGGTGGTT GTGTCCAGTC CAAACATGAC TCATTATCGA
ATCCTCATGG ACATTATTAG CCACCCAAAA CCCCATCATG TTCTAGTGGA GAAGCCGTTG
TGCACCACTG TTGCTGACTG CAAGAAGGTA GTTGATGCTG CTAGAAGGAG GACAGACATG
CTCGTGCAGG TTGGACTGGA GTATAGATAC ATGCCACCGG TTGCTAAATT GATTGAAGTT
GTAAGGGGTG GAGCTGTTGG GCAAGTGAAA ATGGTGGCAA TCAGGGAACA TCGGTTTCCT
TTCCTGGTTA AGGTTGACAA TTGGAACCGG TTCAATGCTA ACACAGGGGG TACTCTGGTG
GAGAAGTGCT GCCATTTCTT TGATTTAATG AAGCTGTTCG CGGGTGCGAA TCCTGTTCGA
GTTATGGCTT CTGGAGCTAT AGATGTTAAT CACAAGGATG AAGTATATGA TGGGAAGGTA
CCAGATATCA TTGACAATGC ATATGTTATT GTTGAGTTTG ACAATGGTTC CCGAGGGATG
CTTGACCTTT GCATGTTTGC TGAAGGCAGT AAAAATGAGC AAGAAATATC TGTTGTTGGT
GATATAGGAA AGGGGGAGGC CTTTGTCCCA GAGAGTTTAG TGCGTTTTGG TACTCGCGTG
GCAGGAAGGG ATGGTGTACA AACATTGAAA GCCGAGGATC GCCGAATTAA ATATGATGGA
CTGCATCATG GATCCAGCTA TTTGGAACAC CTTACCTTCT TGTCTGCAGT TCGAGCAAAA
CCTGCAGTGG ATTTGCAAGA TGGGTTGATT TCAGTTGCTA TTGGAGTTGC AGCACAGCTT
TCCATTGAGA AGGGCCAATT TGTCACAATT CAGGAAGTC
>PeaH_maker-Ctg0009-augustus-gene-12.9-mRNA-1
CTTGTGAGGT ACGGAATCAT AGGGGTTGGG ATGATGGGGA GGGAGCACAT GATAAACATA
GCTCACCTCC GAAACGAA-- -GGTGTCACG TGCGTTGCAG ACCCTCACGT GCCATCCCAA
CAGCAGTCCC TTGACTTAGC ATCCTCTTTT AACTGGGTG- ---------- ----------
---------- ---------- ---------- ---------- ---------- ----------
---------- ---------- ---------- ---------- ---------- ----------
---------- ---------- ---------- ATAGACGCAG CTAGACGACG GCCTGAGATA
CTTGTGCAAG TTGGATTGGA GTACAGATAC ATGCCTCCTG TTGCCAAGTT AATAGAAATA
GTTAAGGGTG GCATACTTGG ACAAGTCAAA ATGGTAGCAA TCCGTGAACA TCGATTTCCT
TTTCTGGTTA AGGTCAACAA TTGGAATCGG TTCAATGTTA ACTCAGGGGG GACTCTTGTG
GAGAAGTGCT GCCACTTTTT TGATCTCATG AGGCTGTTTG CAGCTGCAAA TCCAGTTCGA
GTGATGGCTT CTGGTGCTAT TGACATTAAT CACAAGGATG AAAATTACGA TGGAAAGGTA
CCTGATATTA TTGATAATGC ATTTGTCGTC ATAGAGTTTG ATAATGGTTG TCGTGCAATG
CTTGATCTTT GCATGTTTGC TGAAGGCAGT AAAAATGAGC AAGAAATCTC TGTTGTTGGG
GACATTGGGA AGGGTGAGGC TTTTGTTCCT GAAAGTGTTG TTCGTGTGGG TATGCGAGCA
GCTGGAAGAG CAGGTGTGCA AACTGTAAAA GCTGAGGACA AACGAATAAA GTACGATGGA
CTGCACCATG GATCAAGTTA CCTGGAACAC CTTCACTTCT TATCTGCTGT CAAAGCTCCA
CCTACAGTCG ACTTGCATGA TGGGTTGCTC TCAGTTGCCA TGGGAGTTGC TGGTCAGCTT
TCAATCGAGA GAGGCCGCTT TGTCACCATT GAAGAAGTC
>Thca_Tc03_g024810
ATGGTGAAGT ATGGAATCAT AGGAGTAGGA ATGATGGGAA GAGAACATCT GATTAATCTC
CACCATCTTA GAATCCAA-- -GGTGTTGTT TGCATAGCTG ATCCTCACGT CCTCTCTCAA
CAACTTGCCC TGGAACTGGC TCAATCCTTT GATTGGGTTT TCTCAGGGCA CCAGGAGCTA
CTGGACAGTG GGCTATGTGA CGTGGTGGTT GTGTCAAGCC CCAATATGAC TCATTACCAG
ATCCTGATGG ATATTTTGAA CCATCCTAAA GCCCATCATG TGTTAGTGGA GAAGCCATTG
TGTACTACAG TTGCTGACTG CAGAAAGGTT GTAAATGCTG CTAGAAAGAG GCCGGATGTG
CTGGTACAAG TTGGATTGGA GTACAGATAT ATGCCCCCAG TTGCTAAGTT GATTGAGATA
GTCAAGGGTG GAACTCTTGG ACAGGTCAAG ATGGTGGCAA TTCGGGAACA TCGGTTCCCT
TTTCTGGTTA AGGTTAACAA TTGGAACCGG TTCAATGCTA ACACGGGGGG GACACTGGTG
GAGAAGTGCT GCCACTTCTT TGATTTGATG AGGTTGTTTG CAGGTGCAAA CCCTGTTCGT
GTGATGGCTT CTGGTGCCGT GGATGTTAAT CACAAAGATG AAATATATGA TGGAAAGGTA
CCTGACATTA TTGACAATGC ATATGTTATT GTTGAATTTG ACAATGGTGC TCGAGGGATG
CTCGACCTCT GCATGTTTGC TGAAGGGAGT AAAAATGAGC AAGAGATATC TGTTGTTGGT
CACTCTGGAA AGGGTGAAGC CTTTGTTCCT GAAAATATTG TGCTTTATGG CTCTAGAGTG
GGTGGTAGAG ACGGGGTCCA GACTCTGAAA GCTGAGGATG AACGAATAAA GTATGAAGGA
CTGCATCACG GTTCTAGCTA TTTGGAACAC CTTAACTTTT TGTCTGCAAT TAGGGAAAAA
CCAGCTGTGG ATTTGCAAGA TGGGTTAATT TCAGTTGCTA TGGGAGTTGC AGCACAAGTT
TCCATCGAGA AGGGTCGGTT TGTTACCATT GAGGAAGTC
>Arth_AT4G17370.1
ATGACCAAGT ACGGAATCGT AGGGATTGGT ATGATGGGAA GAGAACATCT CATCAATCTT
CACCATCTCC GTGACCAA-- -GGCGTCGTT TGCATCGCCG ATCCTCACCC TCCTTCACAG
CTCCTGGCCA TTGAACTCGC TCAATCTTTT GGATGGGTTT TCTCAGGACA CGAGGAGTTG
CTCAAGAGTG AGCTGTGTGA CGTTATTGTT GTCTCTTCTC CAAATATGAC TCATCATCAG
ATTCTTATGG ACATTATCAA TTATTCAAAA CCGCATCATG TTCTTGTTGA GAAGCCTTTA
TGCACCACAG TTGCAGATTG CAAACAGGTT TTGGAGGCTG CAAAGAAAAG GTCAGATATG
GTGGTGCAAG TTGGGTTGGA GTACAGATAC ATGCCGCCAG TTGCTAAGCT AATAGAACAA
GTAAAAGGCA GAGACTTTGG TAATGTCAAG ATGGTAGCAA TCCGAGAACA TAGATTCCCT
TTCTTGGTTA AGGTGAACAA CTGGAATAGA TTCAATGTGA ACACTGGAGG GACCTTAGTG
GAGAAATGCT GCCACTTCTT TGATCTAATG AGGCTCTTTG CCGGTGCAAA TCCTGTCTGT
GTGATGGCTT CTGGAGGCAT GGATGTGAAC CACAAGGATG AAGTTTATGG TGGAAAGGTG
CCTGATATAA TTGATAACGC ATATGTTATT ATTGAGTTTG ACAATGGATG TCGTGGGATG
CTCGATCTTT GCATGTTTGC TGAAGGAAGC AAAAACGAGC AAGAAATTTC TGTTACTGGT
GACATTGGAA AGGGGGAGGC ACTTGTTCCA GAGGGTATAG TTCGATCTGG CAGTCGTATT
GGAGGAAGAG AACACGTTCA AACAATAAAA GCAGAAGATG AAAGAATAAA ATATGAAGGG
TTGCATCACG GGTCAAGTTA CTTGGAACAC CTCACCTTCT TATCAGCAAT CAGAGGTGAA
---GCTGTTG ATTTGGAAGA CGGATTGATG GCTGTTGCCA TGGGAGTTGC TGCACAGCTC
TCCATTCAGG AGCGCCGCTA TGTAACCATT GACGAGGTC
>Zema_GRMZM2G032684_T01
ATGGTGAGGT ATGGGATAGT CGGGGTGGGG ATGATGGGCC GGGAGCACCT CCACAACCTC
GCCCACCTCG CCACAGAG-- -GTCGTCACC GGCCTCGCCG ACCCCCACCA GGAGTCACTC
CGCCTTGGCC TCCAGCTCGC CGCTGAGCTC GGCCTCATCT TTCCAGGTCA CCGCGAGCTG
CTGGACAGCG GGCTCTGTGA CGCCATCATC GTATCGTCCC CAAACATGAC CCACTACGAG
ATACTCATGG ACATCATCCG CCATCGTGAA CCGCAGCACA TCCTTGTCGA GAAGCCCCTG
TGCACCACTG TGCAGGACTG CAAGAAGGTC ATTGAAGCTG CTAAACAGAG ACCAGAGATA
GTTGTGCAAG TTGGATTAGA ATACAGGTAT ATGCCACCCG TTGCTAAGCT GATAGACATC
GTTAAGAGCG GTACACTAGG ACAAGTCAGA ATGGTGGCAA TACGCGAACA CCGTTTTCCT
TTCCTTGTTA AGGTAAACAA CTGGAATAGA TTCAATTGTA ACAGTGGGGG AACTCTAGTA
GAGAAGTGCT GCCACTTCTT TGATCTGATG ATATTGTTTG CGGCTGCAAA TCCAGTTCGT
GTGATGGCTT CAGGAGCCAT TGATGTTAAC CATAAGAATG AAGTGTATGA TGGACAGGTA
CCAGATATTA TTGATAATGC ATATGTGATA GTAGAATTTG ATAATGGCTC CCGTGGCATG
CTTGATCTCT GCATGTTTGC TGAAGGAAGT AGAAACGAGC AAGAAATTTG TGTGGTTGGT
GACATTGGGA AGGGCGAAAC TTTTGTTCCA GAGAGCATTG TCAGGTTTGG AAAGAGAACA
GAAGGCAGAG ATGGAGTTGT AACAATAATG GCGGAAGATG AACGGATCAA GTATCAAGGT
CTTCATCATG GATCCAGCTA CTTGGAGCAC CTCAATTTCT TGTCTGCTAT AAGGGCTCAA
CCATCTGTGA ACTTGAGTGA CGGCCTACTA TCTGTTGCCG TCGGTGTGGC TGGGCAATTA
TCAATCGAGC AGGGCCGGTT TGTAACCATG GAAGAGGTC
>Prpe_PAC_17659437
ATGGTCAAGT ATGGGATTGT AGGGGTGGGC ATGATGGGCA GAGAGCACCT CATCAACTTG
CACCATCTTC GCACCGAA-- -GGCGTGGTA GCCATAGCTG ACCCCCATGT TCCTTCCCAA
AAGCTTGCTC TTGATTTGGC ACAGTCTTTT AATTGGGTTT TTTCAGCACA CAAGGAACTA
TTGGACAGCC TGCTCTGTGA TGTAGTGGTT GTGTCATCTC CAAATATGAC CCATTATCAA
ATTCTGATGG ATATCATCAA CCACCCCAAA CCCCACCATG TACTAGTGGA GAAGCCATTG
TGTACAACAG TAGCTCACTG CAAAGAGGTT GTAAATGCTG CCAGAAAGAG GCAGGATATT
CTGGTTCAAG TTGGACTGGA GTATAGATAC ATGCCACCTG TTGCTAAACT GATAGAAATA
GTGAAGGGCG GAAGCCTTGG ACAGGTCAAA ATGGTGGCAA TCCGTGAACA TCGTTTTCCT
TTCTTGGTTA AGGTCAACAA TTGGAACCGG TTCAACATTA ACTCTGGAGG GACTCTGGTA
GAAAAGTGCT GCCACTTCTT TGATCTGATG AGGCTGTTTG CTGGTGCTAA CCCTGTTCGT
GTGATGGCTT CTGGAGCGAT TGATGTTAAC CACAAAGATG AAATATATGA TGGAAAGGTT
CCAGACATAA TTGACAATGC ATATGTTATT GTCGAATTTG ACAATGGTTC TCGCGGGATG
CTTGACCTTT GTATGTTTGC TGAAGGGACT AAAAATGAAC AAGAAATATC TGTTGTTGGT
GACATAGGAA AGGGGGAGGC CTTTGTTCCT GAGAGTATTG TTCGTCATGG CACTCGAGTG
GAAGGGAGAG ATGGTGTCCA GACTTTAAAA GCTGAGAATG ATCAAATAAA ATATGATGGG
CTGCATCATG GATCAAGCTA TTTGGAACAC CTGCACTTCT TATCTGCAAT AAGGGCTAAA
CCTGCTGTAG ATTTGCATGA TGGATTAGTT TCGGTTGCCA TTGGAGTTGC AGCACAGCTT
TCCATCGAGA AGGGCCGATT TGTGACGATT GAAGAAGTC
>Seit_Millet_GLEAN_10004334
ATGGTGAGGT ACGGGATAGT CGGGGTCGGG ATGATGGGGC GGGAGCACCT CCACAACCTC
GCCCACCTCG CCGCCGAG-- -GTCGTCACC GGCCTCGCCG ACCCCCACCA GGAGTCCCTC
CGCCTCGGCC TCCAGCTCGC CAACGAGCTC GGCCTCACCT TTTCAGGTCA CCGCGATCTG
CTGGACAGCG GGTTCTGTGA CGCCATCATC GTGTCGTCCC CGAACATGAC CCACTACGAG
ATACTCATGG ACATCATCAG CCACCGCGAG CCGCACCACA TCCTTGTCGA GAAGCCCCTG
TGCACCACCG TGCAGGACTG CAAGAAGGTA ATTGAAGCGG CCAAAAATAG ACCAGACATA
ATTGTGCAAG TTGGATTGGA GTACAGGTAT ATGCCACCCG TGGCAAAGCT GATAGATATC
GTTAAGAGTG GTACACTAGG GCAAGTCAGA ATGGTGGCCA TACGTGAACA CCGTTTTCCT
TTCCTTGTTA AGGTAAACAA CTGGAACAGG TTCAACTGCA ACAGTGGGGG AACGCTGGTA
GAGAAGTGCT GCCATTTCTT TGATTTGATG AGATTGTTTG CAGCTGCAAA TCCAGTTCGT
GTGATGGCTT CTGGAGCCAT TGATGTAAAC CACAAGGATG AAATGTATGA TGGAAAGGTC
CCAGATATAA TTGATAATGC ATATGTGATA GTAGAATTTG ATAATGGCTC TCGTGGCATG
CTTGATCTCT GCATGTTTGC TGAAGGAAGT AGAAACGAGC AAGAAATTTC TGTGGTTGGT
GACATTGGGA AGGGTGAAGC TTTTGTTCCA GAGAGCATTG TCAGGTTTGG AAAGAGAACT
GAAGGCAGAG ATGGAGTTGT AACAATAATG GCCGAAGATG AACGGATCAA GTATCAAGGT
CTTCATCATG GATCCAGCTA CTTGGAGCAC CTCAACTTCT TGTCTGCTAT AAGGGCTCAA
CCTTCCGTCA ACTTAAGTGA TGGTCTACTA TCTGTTGCCA TCGGTGTTGC TGGCCAATTA
TCAATTGAGC AAGGCCGGTT TGTGACCATG GAAGAGGTC
>Aqco_AcoGoldSmith_v1.007145m
ATGGTGAAAT ATGGAATCAT AGGAGTAGGA ATGATGGGAA GAGAGCACCT AATAAACTTG
TCTCATCTTC GTGACCAA-- -GGTGTTGTT TCTATTGCAG ACCCTCATGT TCCTTCTCAA
AAACTTGCCC TAAATTTAGC AGATTCCTTC AACTGGGTTT TCTCAGGACA TCAGGAGTTA
CTTGACAGTG GACTTTGTGA TGTTGTTGTT CTATCAAGTC CAAATATGAC ACATTATCAA
ATTCTCATGG ATATTATTAA TCATCCAAAA CCTCATCATA TACTTGTTGA GAAACCACTC
TGCACCACTG TCGCAGATTG CAAAAAGGTC ATTGATGCTG CTAGAAGGAG ACCAGATGTA
CTGGTGCAAG TTGGACTGGA ATACAGATAC ATGCCACCTG TTGCGAAGTT GATAGAAGTT
GTAAAGGGTG GAAGACTTGG ACAAGTCAAA ATGGTAGCAA TCCGGGAACA TCGTTTTCCT
TTTCTGGTTA AGGTTGGCAA TTGGAACCGG TTTAACTCTA ACACAGGAGG AACTCTGGTG
GAGAAGTGTT GTCACTTCTT TGATCTAATG AGGCTGTTTG CTGGTGCCAA TCCAGTTCGA
GTTATGGCTT CTGGAGCTAT TGATGTTAAT CACAAGGATG AAATTTATGA TGGGAAGGTT
CCAGATATTA TCGATAATGC CTTTGTCATT GTAGAATTTG ACAATGGTTC TCGTGGCATG
CTTGACCTTT GTATGTTTGC TGAAGGGAGT AAAAATGAAC AGGAAATCTC TGTTGTTGGT
GACAGTGGGA AGGGTGAGGC CTTTGTTCCC GAAAGTATTA TTCGTGTGGG CACCCGAGCA
GAGGGAAGAG ATGGAGTTCA CACACTAAAA GCTGAGGACA AGCGAATTAA ATATGATGGA
CTACACCATG GATCAAGCTA TCTGGAACAC CTCAACTTTT TGTCTGCAGT TAGGGTTCAA
CCTGCTGTGG ACTTACAGGA TGGCTTGTTC TCAGTTGCCA TTGGAGTTGC TGGTCAGCTT
TCAATTGAAA GGGGACAATT TGTTACCATT GAAGAAGTC
>Muac_GSMUA_Achr7G07420_001
ATGGTGAGGT ACGGGATCAT AGGGGTGGGG ATGATGGGGA GGGAGCACAT GGTCAACCTC
GCCCACCTCC GCAGCGAG-- -GGTGTCACC TGCGTCGCCG ACCCCCACCC TTCCTCGCTG
GAGCACGCCC TCGACCTCGC CCGCTCCCTC CACGCGGTAT TTCCAGGACA TCGTCAGCTA
TTAGACAGTG GACTTTGTGA TGTTGTGGTT GTGTCATCTC CAAACATGAC GCACTTTGAA
ATTCTCATGG ATATAATTAA CCATCATAAG CCCCACCATG TTCTCGTGGA AAAGCCATTA
TGCACTACTG TTGAGGACTG CAGAAAGATT GTGAATGCAA CCAAGCGGCG GCCAGATATT
CTAGTCCAAG TTGGACTAGA ATACAGGTAT ATGCCTCCTG TATCTAAACT AATTGACATA
GTGAAGAGTG GAATACTCGG GCACGTCAAA ATGGTGGCAA TCCGCGAACA TCGATTTCCT
TTCCTGGTTA AGGTCAACAA TTGGAACCGT TTTAATGTTA ACACTGGGGG AACTCTGGTT
GAGAAGTGTT GCCACTTTTT TGATTTGATG AGGCTGTTCG CAGCTGCAAA TCCTGTTCGT
GTGATGGCTT CTGGATCTAT TGATGTTAAC CACAAGGATG AGACTTACGA TGGAAAGGTG
CCAGACATCA TTGATAATGC ATTCGTGATA GTAGAATTTG ATAATGGTAC TCGTGGCATG
CTTGACTTGT GCATGTTTGC TGAAGGCAGC AAGAATGAGC AAGAAATATC TGTTGTAGGT
GACATTGGGA AGGGTGAGGC CTTTGTTCCT GAGAGCATTG TACATGTTGG CCTTAGAGCT
GAAGGAAGAG CTGGAGTGAA GATAGAAAAA GCCGAGGATG CACGAATCAA GTATGATGGA
CTACATCATG GATCAAGCTA CCTGGAACAC CTGCATTTTT TATCTGTGAT CAAAGGTGAA
CCTGCCGTCA GCTTGATGGA TGGTCTGTTA TCTGTTGCAA TCGGCGTTGC TGCTCAACTT
TCAATCGAGA AAGGACGCTT TATTACCATT CAAGAGATC
```
