## Supplementary data 1-3 for "The Avocado Genome Informs Deep Angiosperm Phylogeny, Highlights Introgressive Hybridization, and Reveals Pathogen-Influenced Gene Space Adaptation": OG0009923_seq.cds.mus.aln_vf.fasta-gb

```
>PeaH_maker-Ctg0014-augustus-gene-12.10-mRNA-1
-CTAGCAGCA CAGCGGCCGT TCAAGCAACG AACGACGCAG CTGCAAGCAA GTCTTGTGTT
AACAAGGGAT ACATGAAAGA TGATTACGTC CACCTGTTTG TGAGAAAGCC TGTGAGAAGA
TCGCCAATAA TAAACCGAGG GTACTATGCT CGTTGGGCTG CTCTTCGGAA GTTTCTCCTT
CAGTTTCTCA AGCCCGAAGG AGGCGGTGAT GATAGAATTC ATGTGAAGAA ACAGATATTA
TCTCTTGGGG CTGGCTTTGA TACAACCTAT TTTCAGTTGC AGGAAGAAGG GATTGCACCT
GATATATATG TGGAATTGGA TTTTAAGGAG GTGACCAAGA AGAAGGCGGC TCTAATTGAG
AATCTTGACC AGCTGAGGGG AAAAATTGGA CCAGAAGCAA CCATTTCACC AGAAAGAGGG
GAAATACTGA GTGATCATTA CAAACTACTC CCTGTAGATT TGCGTGATAT CCATAGCTTA
GATACTGTCA TAGCTCTGAG TCAGTTGGAT AGCTTGCCAA CATTTATAAT TGCAGAATGC
GTTCTAATAT ACTTGGATCC AGATTCAACC CATGCTATAG TTGGTTGGGC TTCAAGAACA
TTCTCTACTG CAGTGTTTTT CTTATATGAG CAGATCCATC CAGATGATGC TTTTGGGGAG
CAAATGATTA GAAATTTAGA GAGTCGTGGC TGCCCTCTGT TGGGAATACA TGCTACACCA
ACGTTAGAAG CCAAGGAAAA GCTCTTTCTT GATCAGGGCT GGCAGAGAGC TGTTGCTTGG
GATATGCTGA AGATATATAG TAACTTCATT GATGCTCAAG ATAGGCGCAG GATTGAACGG
CTGGAACTCT TTGACGAGTT TGAAGAGTGA ATGTTTCAGA GCACTATTGT GTGGCATTTG
CAATAAATGA TGGTGTGTTT GGCT
>Sobi_Sobic.010G029900.1.v2.1
ATGAGCAGCC CGGCGGCCGT GCAGGCCACC AACGACGCCG CGGCAAGCAA GTCCTGTGTT
AACAAAGGAT ACATGAAGGA TGATTATGTG CGGTTTTTTG TTAGGCGACC AACAAGGAGG
GCTCCGATAA TCAATCGTGG GTATTATGCG CGTTGGTCTG TTCTCAGGAA GCTTCTGCAT
CAATTCCTCG ATGCGGGGAA GAATAGTAAC AATGAG---- --AAGCCTAA GCAAATATTA
TCTCTTGGTG CTGGCTTTGA CACAACATTC TTCCAGTTGC AAGATGAAAG GATTGCTCCA
CACCTTTATG TAGAACTGGA TTTCAAGGAG GTAACCAGCA AAAAGGCCGC CATCATCAAC
CATTATATTG AAATGAAGGA AAAGTTAGGC TCAGAAGCTT CGATTTCGAT TGAAAAAGGT
GAAGTGATAA GTACGCATTA CAAGCTATTT TCTGCTGATA TTCGTGACAT ACCAAAACTG
GATTCAGTTA TTCACATGGC TGAAATGGAT AGCTTGCCAA CCTTTATAAT TGCAGAGTGT
GTGCTTATTT ATCTGGACCC AACTGCCACT GGTGCTATCG TGAGTTGGGC ATCTCAAAAG
TTCTCCACTG CTGTCTTTTT CTTATATGAG CAGATTCACC CTGATGATGC ATTTGGGGAG
CAAATGATTA GAAATCTTGA GAGTAGAGGA TGCCCCCTCC TTGGTATAAA TGCTACACCA
ACCTTAAGTC ACAAGGAGAA CCTTTTTCTT GGCAATGGAT GGCAGAGAGC TGTTGCATGG
GATATGCTGA AAATCTATAA TGACTTCATT GACAGTCAAG AAAGACGCAG GATTGAACGA
TTAGAACTGT TTGACGAGTT TGAAGAGTGG ATGATGCAGA ACACTACTGT GTAGCCTACG
GAATCAACGA TGGCATATTT GGTT
>Brdi_Bradi1g51290.1.v2.1
ATGAGCAGCC CGGCCGCCGT GCAGGCCACC AACGACGCCG CGGCAAGCAA GTCCTGTGTT
AATAAAGGAT ACATGAAGGA TGATTACGTG CACCATTTTG TCAGGCGAAC AACAAAAAGG
GCTCCAATAA TCAACCGCGG CTACTATGCG CGCTGGTCGG TTCTTAGGAA GCTCATGCGC
CAGTTCCTTG ATGCTGGGAA TGGCAGTACT GATCAA---- --AAGCGGAA ACAAATATTA
TCTCTTGGTG CTGGCTTTGA CACGACATTT TTCCAGTTGC AAGATGAAGG TCTTGCCCCA
TACCTTTATG TAGAGCTGGA CTTTAAGGAG GTAACTAGCA AAAAGGCTGC CATCATCAAC
CACTATAACG AAATGAAGCA AAAATTAGGA CCTGAAGCTT CTATTTCAAT TGAAAAGGGT
GAAGTGACGA GTGCGCATTA CAAGCTATTT TCTGCTGATA TTCGTGATAT ACCAAAACTA
GATTCGGTTA TTCGCATGGC TGAAATGGAC AGCTTGCCGA CCTTTATAAT TGCAGAGTGT
GTGCTGATTT ACTTAGATCC AACTGCAACT GATACTATTG TTAGTTGGGC ATCTGAAAAG
TTCTCCACTG CCATTTTTTT CTTATACGAG CAGATTCATC CAGATGATGC ATTCGGGGAG
CAAATGATTA GGAATCTTGA GAGTAGAGGA TGCCCCCTCC TCGGCATAAA TGCTACACCA
ACCTTAAGTC ACAAGGAAAA ACTTTTTCTT GATCATGGAT GGAAGAGAGC TGTTGCACGG
GACATGCTGA AAATATATAA TGATTTCATT GACAGTGGCG AAAGGCGCAG GATTGAGCGG
CTTGAGTTGT TTGATGAGTT TGAAGAGTGG ATGATGCAGA GCACTATTGT GTTGCATATG
GAATAAACGA TGGTATATTT GGGT
>Sppo_Spipo10G0037900
AGCAGCACCA CGGCAGCCGT TCAGGCCACC AACGACGCCA CCGCCAGTAA ATCGTGTGTG
AAGAAGGGTT ACATGAAGGA CGACTACGTC CACCTGTTCG TCAGAAGGCC TGTCAGGAGG
TCTCCCATCA TCAATCGAGG TTACTACGCT AGGTGGGCCG CTCTACGGAA GCTTCTCCTC
CAGTTTCTTA GCGTCGATTC TGGT------ ---------- --TGCAAAAA GCAGATACTG
TCCCTAGGCG CAGGGTTCGA CACCACCTAC TTCCAACTGC AGGAGGAAGG ATTCGCGCCG
CACATGTATG TGGAGTTGGA CTTCAAGGAG GTAACATCTA AGAAGGCTGC TTTGATTGAT
CACTGCAGTC AGTTGAGAGA CAAAGTCGGA TCCGAAGCAT CCATTTCCAG GGAGAGAGGG
GAAGTGCTAA GTGATCATTA CAAGTTGCTT CCTATTGATC TGCGTGACAT CCAAAAGTTG
GATGGTGTTA TTAGTTTGGC CCAGTTGGAT AGCTTGCCAA CATTTATAAT TGCAGAGTGC
GTTCTTATAT ACTTGGATCC AGATTCAATC CAGGCTATTG TTGGTTGGAC TGCAAAAACA
TTCTCGACTG CAATCTTTTT CTTATACGAG CAGATCCACC CTTATGATGC CTTTGGAGAG
CAAATGATGA AGAACTTAGA GAGTCGAGGA TGTGCTCTGC TTGGTATACA TGTTACACCA
ACCTTAACGG CTAAAGAAAA ATTATTTGTT GATCAGGGTT GGCAGAGAGC TGTTGCTTGG
GATATGCTGA AGGTTTATAG TGAATTTATT GAAGCTCAGG AAAGACGAAG GATTGAACGG
CTTGAACTGT TCGACGAGTT TGAAGAGTGG ATGATGCAGT GCAC------ ----------
---------- ---------- ----
>Caca_C.cajan_38773
---------- ---------- ---------- ---------- ---------- ----------
---------- --ATGAAAGA TGATTATATT CATTTATTTG TGAGAAGGCC TCTGAGGAGA
TCTCCAATTA TTAATCGTGG CTACTATGCT CGTTGGGCTG CTTTTCGGAA ACTTCTCTAT
CAGTTTCTTG ATGTTGATAA AAAGGCTGAT GGAGATGCCC CAATAAAGAA GCAGATATTA
TCACTTGGAG CAGGCTTTGA TACAACATAT TTTCAGTTGC AGGATGAGGG GAAAGCGCCA
TATTTGTATG TGGAAGTGGA TTTTAAGGAG GTAACTAGTA AAAAGGCAGC TCTTATTGAG
ACTCACAGTC AATTGAGGAA TAAACTTGGT GAATTAGCAA CCATATCAAG AGAGAAAGGA
GAAGTTGTCA GTGCTCATTA TAAACTAGTC CCTGCAGATT TGCGTTATGT ACAACAATTA
AATGATATTA TATCTGTTGC TGGTATGGAT AGTCTGCCAA CTTTTATAAT TTCAGAATGT
GTTCTGATCT ACTTGGATCC AGATTCAAGT CGTGCAGTTG TTGGTTGGGC TTCGCAAACA
TTTACTACAG CAGTATTTTT TCTTTATGAG CAGATCCTCC CAGATGATGC TTTTGGGCAG
CAGATGATGA GAAATTTGGA GTCTCGAGGT TGTGCTCTAT TGGGCATTTA TGCTACACCA
ACTTTACATG CAAAGGAAAA ATTATTTCTG GACCAAGGAT GGCAGAAATC TGTTGCATGG
GACATGCTGA GAGTTTATAA CGATTTTATT GATGCTCAAG AAAGACGCAG GTAA------
---------- ---------- ---------- ---------- ---------- ----------
---------- ---------- ----
>Arth_AT1G02100.3
ATGAGCAACA GAGCGGCGGT TCAGGCTACT AACGACGCAT CCGCCAGTAA ATCTTGTGTC
AAAAAGGGAT ATATGAAAGA CGACTATGTT CATCTCTTTG TGAAAAGACC TGTTCGAAGA
TCTCCCATCA TTAATCGAGG TTACTTTTCC CGTTGGGCTG CCTTCCGAAA GCTTATGTCT
CAGTTTCTTC TAAGCGGGAC AAGT------ ---------- --TCTAAGAA ACAGATACTG
TCTCTCGGAG CTGGCTTTGA TACTACCTAT TTTCAGTTGC TGGATGAGGG GAATGGGCCC
AATCTCTATG TGGAACTTGA TTTTAAGGAG GTGACTAGCA AGAAGGCTGC TGTTATACAA
AACTCCAGCC AACTCAGGGA CAAACTAGGA GCCAATGCAT CTATTTCTAT TGACGAAGGA
CAAGTTCTCA GTGATCATTA CAAGTTACTT CCAGTTGACC TGCGCGATAT ACCAAAATTA
AGAGATGTTA TATCCTTTGC AGATATGGAT AGTCTGCCGA CGTTTATTAT TGCAGAATGT
GTTTTGATTT ATCTGGACCC CGATTCAAGC CGTGCCATCG TCAATTGGTC GTCAAAAACG
TTTTCAACTG CAGTATTTTT CTTATATGAG CAGATCCATC CAGATGATGC ATTTGGGCAT
CAAATGATTA GAAATTTGGA GAGTCGGGGA TGTGCACTCT TAAGCATTGA TGCATCACCA
ACTTTACTTG CAAAGGAGAG ATTGTTTCTT GATAATGGAT GGCAGAGAGC TGTTGCCTGG
GACATGCTAA AAGTGTATGG TAGTTTTGTT GATACTCAAG AAAAACGCAG GATCGAGCGA
TTGGAGTTGT TTGACGAATT TGAAGAGTGG ATGATGCAGA ACATTACTGT GTCACATATG
CTGTCAATGA TGGAATATTC GGTT
>Potr_POPTR_0014s04660
ATGAGCAACA GAGCAGCAGT TCAAGCCACA AACGATGCTT CCGCCAGTAA ATCTTGTGTT
AAGAAGGGAT ACATGAAAGA CGATTATATC CATTTATTTG CTAGAAGACC TGTGAGGCGA
TCTCCTATAA TCAACCGCGG CTATTTTGCG CGCTGGGCTG CTCTTCGAAA GCTTCTCTTC
CAGTTTCTTG ATTGTGAATC GAATATTGAT GGAAAATGCG ATTCAAAGAA GCAGATATTA
TCATTCGGAG CAGGATTTGA TACCATGTAT TTTCAACTAC AGGATGAAGG AAAAGCGCCA
TTTTTATATG TAGAGCTGGA TTTTAAGGAG GTAACTAGTA AAAAGGCAGC AATTATTGAA
ACCAGCAGTC AGTTGAGGGA AAAGCTTGGT GCTACGGCTT CAATCTTACC AGAGAAGGGA
GAAGTGCTCA GTGATCATTA CAAGCTGCTC TCGGTTGATT TGCGTGATAT ACAAAAACTA
GATGATATCA TAGCATTGGC TGGTATGAAT AGCTTGCCAA CGTTTATAAT TGCAGAATGC
GTTTTAATAT ACTTGGATCC TGAGTCAACT CGTGGTATAG TCGGTTGGGC TTCAAAAACG
TTTTCAACAG CAGCATTTTT CTTATATGAG CAGATACATC CGGATGATGC TTTTGGGCAG
CAAATGATCA GAAACTTGGA GAGTCGAGGT TGTGCACTAT TGGGTATCTA TGACACACCA
ACTTTACTTG CGAAGGAAAA ACTTTTTCTT GATCAAGGAT GGCAGAGAGC TGTTGCCTGG
GACATGCTGA AAGTTTATAC TGATTTTATT GAAGCTAAAG AAAGGCGCAG GATTGAACGA
TTGGAATTGT TCGATGAGTT TGAAGAGTGG ATGATGCAGA GCACTACTGT GTGGCTTATG
CAATCAACGA TGGATTCTTT GGTT
>Zema_GRMZM2G168299_T01
ATGAGCAGCC CGGCGGCCGT GCAGGCCACC AACGACGCCG CGGCCAGCAA GTCCTGTGTT
AACAAAGGAT ACATGAAGGA TGATTATGTG CGGTTTTTTG TTAGGCGACC AACAAGAAGG
GCTCCAATAA TCAATCGTGG GTATTATGCG CGTTGGTCTG TTCTCAGGAC GCTTCTGCAT
CAATTCCTCA ATGCGGGGAA GAATAGTAAC AATGAC---- --AAGCCTAA ACAAATATTA
TCCCTTGGTG CTGGCTTTGA CACAACATTC TTCCAGTTGC AAGATGAAGG AATGGCTCCA
CACTGTTATG TAGAATTGGA TTTCAAGGAG GTAACCAGCA AAAAAGCCGC CATCATTAAC
CATTATAGTG AAATGAAGGA AAAGTTAGGC TCAGAAGCTT CAATTTCAAT CGAAAAAGGT
GAAGTGATAA GCACACATTA CAAGCTATTT TCCGCTGATA TTCGTGACAT ACCAAAACTG
GATTCAGTTA TTCGCATGGC TGAAATGGAT AGCTTGCCGA CCTTTATAAT TGCAGAGTGT
GTGCTTATTT ACCTGGACCC AACTGCCACT GGTGCTATTG TGAGTTGGGC ATCTCAAAAG
TTCTCCACTG CTGTCTTTTT CTTATATGAG CAGATTCATC CTGATGATGC ATTTGGGGAG
CAAATGATTA GAAATCTTGA GAGTAGAGGA TGCCCCCTTC TCGGTATAAA TGCTACACCA
ACCTTGAGTC ACAAGGAGAA ACTTTTTCTT GGCAATGGAT GGCAGAGAGC CGTTGCATGG
GATATGCTGA AAATCTATAA TGACTTCATT GACAGTCAAG AAAGACGCAG GATCGAACGG
TTAGAACTGT TTGATGAGTT TGAAGAGTGG ATGATGCAGA ACACTACTGT GTGGCCTATG
GAATCAACGA CGGCATATTT GGAT
>Orsa_13106.m00446
ATGAGCAGCC CGGCGTCCGT GCAGGCCACC AACGACGCCG CGGCCAGCAA GTCATGTGTT
AATAAAGGAT ACATGAAGGA TGATTATGTG CACTTCTTTG TCAGACGAAC AACAAAAAGG
GCTCCAATAA TAAATCGAGG GTACTATGCA CGTTGGTCTG TTCTTAGGAA GCTTCTGCAT
CAGTTCCTCG GTGCTGGAAA TGGCAGTAAT GATCAA---- --AACCGGAA ACAAATATTA
TCTCTTGGTG CTGGCTTTGA CACGACATTC TTCCAGTTGC AGGACGAAGG CATTGCTCCA
TACCTTTATG TTGAGTTGGA TTTCAAGGAG GTAACCAGCA AAAAGGCTGC CATCATTAAC
CACTATAGTC AAATGAAGGA AAAGTTAGGA CCAGAAGCTT CGATATCAAT TGAAAAAGGT
GAAGTGAGAA GTGCGCATTA CAAGCTCTTT TCTGCTGATA TTCGTGACAT ACCAAAACTT
GATTCAGTTA TTCAGATGGC TGAAATGGAC ACCTTGCCGA CCTTTATAAT TGCAGAGTGT
GTGCTAATTT ACTTAGACCC AGCTTCAACC AGTTCTATTG TTATTTGGGC ATCTGATAAG
TTCTCCACTG CCATATTTTT CTTATATGAG CAGATCCATC CAGATGATGC ATTTGGAGAG
CAAATGATTA TAAACCTTGA GAGTAGAGGA TGCCCTCTCC TTGGTATAAA TGCTACACCA
ACCCTAAGTC ACAAGGAAAA TCTTTTTCTT GATCACGGAT GGCAGAGAGC TGTTGCATGG
GATATGCTAA AAATATACAA TGATTTCATT GACAGTGAAG AAAGACGCAG GATTGAACGA
TTGGAATTGT TTGATGAGTT CGAAGAGTGG ATGATGCAGA ACACTATTGT GTGGCTTATG
GAATAAATGA TGGCCTGTTT GGGT
>Utgb_Scf00028.g3618
ATGTCCCTCT CTCTCTCTGT TCTGTCTGTT CCGATTGCTC TGGTGGTGGA ATCTTGCGTT
CAGAAGGGAT ACATGACAGA TGAATTTGTT CGTTTTTTTG TGAAGAAGCC AGTGAGGCGA
TCTCCTATTA TTAATCGTGG GTATTTTGCT CGCTACGCGG TGTTGCAGAA ATTTCTTTCT
GATTTTCTTG ATTGTGACAT AAATACGGAT CAGAAAGTC- --AACCAGAA GCAAATACTA
TCACTTGGCG CTGGCTTTGA TACCACGTTT TTTCAGTTGC AGGATGAAGG TAAAGCTCCT
CACCGTTATG TGGAAGTGGA TTTCAAAGAG GTGACTAGTA AGAAAGCTGC TATTATTGAA
CATTGTGCTC CCTTGAGAGA TAAAGTTGGC GAAGATGCAT CGATCTCTCA GGAAAACGGT
GAAGTTCTTA GCAATCAATA CAAACTTCTC CCCATTGATC TGCGCTGCAT TCAAAGGCTT
GATGATATAA TTTCTTTGGC GGATATTGAT AGTTTGCCAA CATTCATTAT TGCAGAATGT
GTTCTCATAT ACCTAAATCC TGAGTTCAGT AGCGCTATTG TTGAATGGGC CTCTGGAAAA
TTTTCCACAG CTGTGTTTTT CCTGTATGAG CAGATTCGTC CAGATGATGC TTTTGGGCAT
CAAATGATTA GAAATTTGGA GAATCGTGGA TGTGCACTAT TGGGCATTCA TGCTACGCCA
ACTTTATATG CGAAGGAAAG GCTTTTTCTT GATAGGGGAT GGCAGAGAGC AGTTGCGTGG
GATATGCTGA AGGTTTATAG CACACTGATT GAACCCCAAG AGAGACGCAG GATCGAACGT
TTGGAAATAT TCGATGAGTT TGAAGAGTGG ATGATGCAGA ACACTACTGT GTGGCACTAG
CAATCAACGA TGGTGTGTTT GGTT
>Prpe_PAC_17640723
ATGAGCAACA GAGAAGCAGT TCAAGCAACA AACGACGCCT CTGCCAGCAA ATCCTGCGTG
AAGAAAGGGT ACATGAAAGA CGATTATGTC CATTTGTTTG TAAGAAGACC TGTGAGAAGA
TCTCCGATTA TTAACCGTGG TTACTTTGCT CGTTGGGCTG CTCTTCGCAA GCTCCTGAAT
CAGTTTCTTG ATACTGAAAA AATTGGGGGT GAAAAGGGTC ATTTGAAGAA GCAGGTTTTA
TCACTTGGAG CTGGCTTTGA TACAACATAT TTTCAGCTGC AGGATGAGGG GAAAGCACCC
CATTTATATG TGGAGCTGGA TTTTAAGGAG GTGACTAGTA AGAAGACCAC ACTTATTGAA
ACCTGCAGTC ATTTGAAGGA CAAAATTAGT GCAACAGCTT CAATCTCTCG AGAGAAAGGA
GAAGTGCTCA GTGACCACTA TAAGCTACTC CCCATAGATT TGCGCAACAT ACAACAATTA
GACGATGTTA TAGCTTTGGC TGGTATGGAT AGCCTTCCAA CTTTTATAAT TGCAGAATGC
GTTTTGATAT ACTTGGATCC AGATTCAAGT CGTGCCATAG TTGGCTGGAC ATCAAAAGCA
TTTTCAACGG CAATATTTTT CTTATATGAG CAGATTCATC CAGATGATGC TTTTGGGCAG
CAGATGATTA GAAACTTGGA GAGTCGAGGC TGTGCACTCT TGGGCATACA TGATACACCG
ACATTACAGG CAAAGGAAAA TCTTTTTCTT GACCAAGGAT GGCAGAGGGC TGTTGCCTGG
GACATGCTAA AAGTATATAG TAATTTTGTT GAAGCTCAAG AAAGACGCAG GATTGAACGA
TTGGAATTGT TTGATGAATT TGAAGAATGG ATGATGCAGA GCACTACTGT GTGGCTTATG
CAATCAATGA TGGTCTGTTT GGTT
>Soly_Solyc01g090280
ATGAGCAACA GAGCCGCCGT TCAAGCCACC AACGACGCTT CCGCCAGCAA ATCGTGTGTG
AAAAAAGGAT ATATGAAAGA TGATTATGTT CATCTGTTTG TTAAAAAGCA GCTGAGGCGA
GCTCCGATTA TTAACCGTGG TTATTTTGCC CGCTGGGCTG CTCTTCGAAA GATGCTTTAT
CAATTTCTTG ATTGTGAGCC GAGTGCTGAT GGAAATGGAA ATATCAGGAA GCAGATACTG
TCACTTGGAG CTGGCTTCGA CACACTGTTT TTTCAGTTGC AGGACGAAGG AAAAGCTCCT
CATCTTTATG TGGAACTGGA TTTCATTGAG GTAACAAGTA AGAAGGCAGC TCTTATTGAA
ACCTACAGTC AGTTAAGGGA TAAAGTTGGT GAAACAGCAT CAATATCCTT AGAAAAGGGG
GAAGTCCATA GTGATCATTA CAAATTGCTG CCTGTAGATT TGCGCAACAT AGAAAATTTG
ATTGATATTA TAGCCCGAGC AAATTTAGAC AGTTTGCCAA CATTTATAAT TGCAGAATGC
GTTCTTATAT ATTTGGATCC TGATTCAAGC CGTGCTATTG TTGGATGGGC TTCAAGAACC
TTTTCCACGT CAATATTTTT CTTGTATGAG CAGATCCACC CAGATGATGC TTTCGGTCAG
CAAATGATTC GGAATTTGGA GAGCCGAGGT TGCGGACTAT TAGGAATATA TGCTACACCA
ACTTTACAAG AGAAAGAAAA TCTTTTTCTT GATCAAGGAT GGCAGAAAGC AGTTGCTTGG
GACATGCTAC AGGTTTATAG TGATTTTATT GAAGCTCAAG AAAGACGCAG GATTGAAAGA
TTGGAAATAT TCGATGAATT TGAAGAGTGG ATGATGCAGA GCACTATTGT GTTACATATG
CAGTCAATGA TGGTTTGTTT GGTT
>Thca_Tc01_g039250
ATGAGCAACA GGGCGGCGGT TCAAGCCACC AACGACGCTG CAGCCAGTAA ATCATGTGTT
AAAAAGGGAT ACATGAAAGA TGACTACATC CATTTGTTTG TTAGAAGACC TGTGAGGAGA
TCTCCTATAA TTAACCGTGG TTATTTTGCT CGTTGGGCTG CTCTGAGGAA GCTTCTCTAT
CAGTTTCTTG ATTGTGAAGG ATGTAATGGT GAAAAGGGTC ATACGAAGAA GCAGATATTA
TCACTTGGTG CTGGGTTTGA TACGACGTAT TTTCAGTTGC AGGATGAGGG AAAAGCTCCA
TATCTATATG TGGAACTGGA TTTTAAAGAG GTAACTAGTA AAAAGGCTTC CCTTATTGAA
TCCTGCAGTC AGTTGAGGGA CAAAGTGGGT GCAACAGCAT CAATCTCACT AGAGAACGGA
GAAGTGCTTA GTGATCAGTA CAAGCTACTT CCAGTTGATT TGCGCGACAT ACAGAAATTA
GATGATGTCA TATCTCTGGC AAATATGGAT GGTCTGCCAA CATTTATAAT TGCAGAATGC
GTTTTAATAT ACCTGGATCC AGATTCAAGC CGTTCTGTTG TTGGCTGGGC ATCGAAAACA
TTTTCAACAG CAATATTTTT CTTATATGAG CAGATTCATC CAGATGATGC TTTTGGGCAG
CAAATGATAA GAAATTTGGA GAGTCGAGGC TGTGCACTTT TGGGTATTTA TGCTACGCCA
ACTTTGCTTG CAAAGGAAAA ACTATTTCTT GATCAGGGAT GGCAGAAAGC TGTTGCCTGG
GACATGCTGA GAGTTTATAG TGAATTTGTT GATGCCCGTG AAAGACGCAG AATTGAGCCG
CTGGAATTGT TCGATGAATT TGAAGAATGG ATGATGCAGA GCACTATTGT GTTGCATATG
CAATCAATGA TGGGTGGTTT GGGT
>Coca_GSCOCT00028796001
ATGAGCAACC GAGCAGCCGT TCAAGCCACC AATGACGCCT CCGCCAGCAA ATCTTGTGTG
AACAAAGGTT ACATGAAAGA TGATTACGTT CATTTTTTCG TACGGAGGCC AGTCAGGCGA
TCTCCCATAA TTAATCGAGG TTATTTCGCG CGCTGGGCGG TTTTTCGGAA GCTCCTCTAT
CAGTTTCTCG ATTGTGTTGA T--------- ---------- --ACTAGGAA ACAAATACTG
TCACTTGGAG CTGGTTTTGA TACTACGTAT TTTCAATTAA AGGATGAAGG GAGAGCGCCT
GATTTGTACG TGGAACTAGA TTTTAAAGAG GTGACTAGTA AGAAGGCAGC TCTTATTGAA
ACTTGCAGTC CATTGAGAGA CAAAGTTGGT GAAACCGCAT CCATTTCTCA AGAAAATGGG
GAAGTGCTTG ACGATCATTA CAAACTGCTT CCAGTTGACC TGCGTGATAT ACAGAAATTA
GATGATATCA TATCTTTAGC AAATATTGAT AGTTTGCCAA CATTTATAAT TGCAGAATGC
GTTTTAATAT ACTTGGATCC AGATTCAAGC TGTGAAATAG TTGGATGGGC TTCAAAAACA
TTCTCTTCAG CTATATTTTT CTTATATGAG CAGATTCATC CAAATGACCC ATTTGGGCAG
CAAATGATCA GAAATTTGGA GAGTCGTGGA TGTGGACTGC TAGGCATTTA TGCTACTCCA
ACTTTACATG CAAAGGAAAA ACTTTTTCTG GATCAAGGAT GGCAGAGAGC TGTTGCCTGG
GACATGCTGA AAGTTTATAG TGATTACATT GAACCTCAGG AAAGACGCAG GATTGAGCGG
TTGGAACTCT TTGATGAGTT TGAAGAGTGG ATGATGCAGA GCACTACTGT GTGGCTTATG
GGATCAACGA TGGATTGTTT GGTT
>Vivi_PAC_17828275
ATGAGTAACA GAGCAGCCGT TCAAGCCACG AACGACGCCT CGGCCAGTAA ATCCTGCATC
AAAAAGGGAT ACATGAAAGA TGATTACATC CATTTGTTTG TAAGAAGACC TGTGAGGAGA
TCTCCAATAA TTAACCGTGG TTATTTTGCT CGTTGGGCTG CTCTCCGGAA GCTTCTCTAT
CAATTTCTGA GTTGTGAAAG AGATGCCAAA GAACAAGGTC ATGCAAAGAA GCAGATATTA
TCACTTGGAG CTGGGTTTGA TACAACATAT TTTCAGTTGC AGGATGAAGG GAAAGCTCCG
TACATATATG TGGAACTCGA TTTTAAAGAG GTTACTAGTA AAAAGGCAGC TATCATTGAA
ACTTGCAGTC AATTGAGGGA CAAAGTTGGA GCAACAGCAT CAATTTCACG AGAAAAAGGG
GAGGTACTCA GTGATCACTA TAAACTCCTC CCTGTTGATT TGCGTGATAT ACAAAAATTA
GATGATGTCA TAGCAATGGC TAACATGGAT AGTCTGCCAA CATTTATAAT TGCAGAATGC
GTTTTAATAT ACTTGGATCC AGATTCAAGT CGTGGTATTG TTGCTTGGGC TTCAAAAAAG
TTTTCTACAG CAGTATTTTT CTTATATGAG CAGATCCATC CAGATGATGC CTTCGGGCAG
CAAATGATCA GAAATTTGGA GAGTAGAGGT TGTGCGCTCT TGGGCATTTA TGAGACACCA
ACTTTACTTG CAAAGGAAAA ACTTTTTCTT GACCAGGGCT GGCAGCGTGC TGTTGCCTGG
GACATGCTTA GAATTTATAG TAATTTTGTT GATGCTCAAG AAAGGCGCAG GATTGAACGG
CTGGAATTGT TTGATGAGTT TGAAGAGTGG ATGATGCAGA GCATTATTGT GTGGCTTATG
CAATCAACGA TGGCTTGTTT GGCT
>Seit_Millet_GLEAN_10026885
ATGAGCAGCC CGGCCGCCGT GCAGGCCACC AACGACGCCG CAACCAGCAA GTCTTGTGTT
AACAAAGGGT ACATGAAGGA TGATTACGTG CGCTTTTTTG TCAGGCGTGC AACAAGGAGG
GCGCCAATAA TCAATCGTGG GTACTATGCA CGTTGGTCTG TTCTTAGGAA GCTTCTGCAT
CAGTTCCTTA ATGCGGGGAA GAATAGCAAT GACGAG---- --AAGCCAAA GCAAATATTA
TCTCTTGGTG CAGGCTTTGA CACAACATTC TTCCAGTTGC AAGATGAAGG GATTGCTCCG
CACCTTTATG TAGAGCTGGA TTTCAAGGAG GTAACCAGCA AAAAAGCCGC CATCATTAAC
CACTATAGTG AAATGAAGGA AAAGTTAGGC TCAGAAGCTT CAATATCGAT CGATAAAGGT
GAAGTTATAA GTACGCACTA CAAGCTATTT TCTGCCGATA TTCGTGACAT ACCAAAACTG
GATTCAGTTA TTCGCATGGC TGAAATGGAT AGCTTGCCGA CCTTTATAAT TGCAGAGTGT
GTACTTATTT ACCTGGACCC AACTGCCACG GGTGCCATTG TTAATTGGGC TTCTGAAAAG
TTCACCACTG CCGTCTTTTT CTTATATGAG CAGATTCATC CTGATGATGC ATTTGGGGAG
CAAATGATTA GAAACCTTGA GAGTAGAGGA TGCCCCCTCC TCGGTATAAA TGCTACACCG
ACCTTGAGTC ACAAAGAGAA ACTTTTCCTT GACAATGGAT GGCAGAGAGC CGTTGCATGG
GATATGCTGA AAATCTATAA TGACTTCATC GACAGTCAAG AAAGACGCAG GATTGAACGA
TTAGAATTGT TTGATGAGTT TGAAGAGTGG ATGATGCAGA ACACTATTGT GTGGCTTATG
GAATCAATGA TGGCCCACTT GCAT
>Aqco_AcoGoldSmith_v1.008327m
ATGAGCAACA CAATAGCAGT TCAAGCAACC AATGATGCTT CAGCTAGCAA ATCATGTGTA
AAGAAAGGAT ATATGAAAGA TAATTACATT CACTTGTTTG TAAGAAGACC TGTCAGAAGA
GCTCCTATAA TTAATCGGGG GTATTATGCG CGATGGGCTG CTTTACGAAA AATGCTTTTT
CAGTTTCTTA ATTATGATAA TGGTGGAAAT ---------- --CATAAGAA GCAGATATTA
TCTCTTGGAG CTGGATTTGA TACAACATAC TTTCAGTTGC AGGAAGAAGG AAATGCACCT
TATTTATATG TGGAACTGGA TTTTAAAGAG GTGACGAGCA GGAAGGCAGC TCTTATAGAA
ACCTACAGTC AGTTAAGGGA CAAAGTTGGA CCAACAGCCT CCATTTCACG AGAGAAAGGC
GAGGTACTTA GTGACCAGTA CAAGTTACTT CCTGTTGATC TGCGAGATAT ACCGAAGTTA
GAGGAAGTTA TAGCTCTTGC TCAGTTGGAT AGCCTGCCAA CATTCATTAT TGCAGAATGC
GTTCTAATAT ACTTGGATCC AGATTCATGT CGACATATAG TTAGCTGGGC TTCAAAAACA
TTTCCTACAT CAATATTCTT CTTATATGAG CAGATCCACC CAGATGATGC TTTTGGGCAG
CAAATGATGA TAAACTTAGA GAGTCGAGGT TGTGGGCTTT TAGGCATACA CGCTACTCCA
ACCTTAACAG CCAAGGAAAA ATTGTTTCTT GACCAAGGCT GGCAGAGGGC TGTTGCTTGG
GACATGTCGA GAGTTTATAG TGATTTTCTA GATCCGCAGG AAAGACGCAG GACTGAACGG
CTGGAACTAT TCGATGAATT TGAGGAATGG ATGATGCAGA TCACTATTGT GTGGCTTATG
CAATCAACGA TGGCTTGTTT GGAT
>Muac_GSMUA_Achr1G20110_001
ATGAGCAACA CCGCCGCCGT TCGAGCCACC AACGATGCTG CCGCCAGTAA GTCTTGTGTA
AAAAAAGGAT ATATGAAGGA TGAATATGTC CAGCTATTTG TTAGAAGACC TGTAAGGAGA
GCACCCATAA TCAATCGTGG ATACTATGCT CGTTGGGCTG CTCTTCGAAA GCTTCTTCTT
CAGTTTCTCA AATCTGAGAG AAAGACAGAT GACAAAAATC AGACAAAGAA ACAGATACTT
TCTCTCGGGG CTGGCTTTGA TACAACCTAT TTCCAGTTGC TAGATGAAGG GATTGCACCA
TATCTGTATG TTGAGCTGGA TTTTAAGGAG GTCACCAGTA AGAAGGCAGC TATCATAAAT
CATTACAGTC AACTAAGGGA CAAGATTGGG CCTGAAGCTT CTATTTATAT AGAAAGAGGT
GAGGTTCTTG GCAACCATTA CAAGCTACTT CCCGCTGATA TACGAAATAT CCAAACTCTA
GATGATGTGA TGCACCGAGC CCAATTGGAT AGCCTGCCAA CATTTATAAT TGCAGAGTGT
GTCTTGATAT ACCTGGATCC AGATTCAACA TGTGGTATCG TCAGATGGGC TTCGAAAACA
TTCCCAACTG CAGTATTTTT TTTATATGAA CAGATCCATC CTGATGATGC TTTTGGAGAA
CAAATGATCA AAAACCTTGA GAGTCGAGGC TGCCCTCTTT TGGGAATAAA TGCTACACCC
AAGTTGCAAT CAAAGGAAAA ACTCTTTATG GATCATGGAT GGAAGAGAGC TGTTGCATGG
GACATGCTTA GGATATATAA TGAATTTATT GACATCCAAG AAAGACGCAG GATTGAACGG
CTTGAGTTAT TTGATGAATT TGAAGAATGG ATGATGCAG- ---------- ----------
---------- -GTGATTT-- ----
>Amtr_evm_27.model.AmTr_v1.0_scaffold00111.92
ATGAATGGGA AGTGTCTTCT CCCCTGCTTG CTCCGTGCTG CTATTTACTT TTCTTGTGTT
ACTAAGGGTT ACATGAAGGA CAATTACATC CGGCTTTTTG TGAGAAAACC TCTAAGAAGA
TCCCCAATAA TAAATCGTGG TTACTATGCA CGTTGGGCTG CTCTCCGGAA ATTTCTCTTT
CAATTTCTCA AGTCTAGAGG ACAAGATGAT GATGAATGTG GCATGAAGAA GCAAGTAGTT
TCTCTTGGAG CTGGTTTTGA TACGACCTTC TTCCAGTTGC AGGACGAGGG CAACGCACCT
GACTTGTATG TTGAATTGGA CTTTAAGGAG GTGACCAGTA AGAAAGCAGC ACTCATAGAG
TCCCACCAGC AGCTGAGGGA TAAAGTTGGA CCAACAGCTG TAATTTCACA AGAGAGAGGG
GAAGTAATAG GTGATCATTA CAAACTTCTT CCTGTGGATT TGCGGGATAT TCAGCATTTG
GATGCCATAG TAGAGCAGGC TTGTTTGGAT AGCTTGCCGA CCTTTATAAT TGCAGAATGT
GTTTTGATAT ATCTGGATCC AGATTCCACA CGCGATATTG TTGCTTGGGC ATCAAAAAAA
TTCCCAACTT CTGTGTTTTT CCTATATGAG CAG------- ---------- ----------
---------- ---------- -AGTCGAGGC TGTTCTCTAC TGGGGATTTA TGCCACTCCA
ACTTTGCAAG CGAAGGAAAA GCTCTTCACA GACAATGGTT GGCAGAAAGC TGTTGCTTGG
GATATGCAGA AGGTTTATGG GAGCTTCATC GACCCAGAAG AGCGGCGAAG GATTGAGCGG
CTAGAAATTT TCGATGAGTT TGAAGAGTGG ATGATGCAGA GCACTACTGT GTGGCAGTAG
CCATTAATGA CAGCCCACTT AGCT
```
