## Supplementary data 1-3 for "The Avocado Genome Informs Deep Angiosperm Phylogeny, Highlights Introgressive Hybridization, and Reveals Pathogen-Influenced Gene Space Adaptation": OG0009926_seq.cds.mus.aln_vf.fasta-gb

```
>Arth_AT2G32810.1
ATGATCTACT TTAAACCGTT CAATGTGAGC TACGATCACC GGGCTTTAAT CATCGCCGGC
AAGAGGCGCA TGCTCGTCTC AGCTGGAATT CACTACCCTC GAGCCACTCC TGAGATGTGG
TCTGATCTCA TCGCAAAGAG TAAAGAAGGT GGAGCTGATG TGGTTCAAAC TTATGTGTTT
TGGAATGGGC ACGAGCCTGT AAAGGGTCAG TATAACTTTG AAGGAAGATA TGACCTTGTC
AAATTTGTGA TTGGATCAAG TGGTCTTTAT CTCCATCTAC GGATAGGTCC TTATGTTTGT
GCTGAGTGGA ACTTTGGGGG GTTCCCAGTG TGGCTGCGGG ATATTCCTGG CATTGAGTTT
CGAACAGATA ATGAACCTTT TAAGAAAGAG ATGCAAAAGT TTGTAACAAA GATTGTGGAT
TTGATGCGAG AAGCAAAGCT CTTCTGTTGG CAAGGAGGTC CCATACTGCA G---ATCGAG
AATGAATATG GGGATGTTGA AAAATCTTAC GGGCAGAAGG GAAAGGATTA CGTCAAATGG
GCAGCTAGCA TGGCTCTAGG GCTTGGTGCT GGAGTTCCGT GGGTTATGTG CAAACAAACG
GACGCTCCAG AGAATATTGA TGCATGCAAT GGATACTATT GTGATGGTTT TAAACCAAAT
TCGCGGACGA AGCCAGTACT TTGGACAGAG GATTGGGATG GATGGTACAC GAAGTGGGGT
GGAAGTTTGC CTCACCGACC TGCTGAAGAT CTTGCATTTG CAGTTGCAAG ATTTTATCAG
CGTGGAGGAA GCTTTCAAAA TTATTATATG TATTTTGGTG GAACAAACTT TGGTCGAACT
TCTGGTGGTC CTTTCTACAT TACAAGCTAT GATTATGATG CTCCTCTTGA TGAATATGGT
CTGAGGAGCG AGCCAAAATG GGGGCATCTA AAGGACCTTC ATGCTGCCAT AAAACTTTGT
GAACCTGCTC TTGTCGCGGC GGAT---GCA CCTCAATATA GAAAATTGGG ATCAAAGCAG
GAGGCACACA TTTGCGCTGC ATTTCTCGCA AACATTGATG AGCATAAATC TGCACATGTG
AAATTTAATG GCCAGTCATA TACTTTACCA CCTTGGTCAG TGAGTATATT GCCAGACTGT
CGACATGTGG CCTTCAACAC TGCCAAGGTA GGAGCACAAA CTTCTGTTAA AACGGTTGAG
TCTGCA---A GGCCATCTTT AGGTAGTATG TCTATACTGC AAAAAGTCGT GAGGCAGGAT
AATGTTTCTT ATATCTCAAA ATCATGGATG GCTCTGAAAG AACCTATTGG CATATGGGGT
GAAAACAATT TCACTTTCCA AGGATTATTG GAGCATTTGA ATGTTACAAA AGACCGGTCT
GATTACCTGT GGCATAAGAC AAGAATA--- ---AGCGTAT CTGAAGATGA TATCTCGTTC
TGGAAGAAAA ATGGA----- -CCTAACTCA ACAGTGTCGA TTGATAGCAT GAGGGATGTG
TTACGTGTGT TTGTTAAC-- ----AAACAA CTCGCAGGCA GTATTGTTGG TCACTGGGTG
AAGGCAGTGC CTGTACGATT TATACAGGGA AACAATGATT TACTTCTGTT GACT------
CAAACAGTTG GTTTACAGAA TTATGGTGCT TTCTTGGAGA AGGATGGAGC CGGTTTTAGA
GGCAAAGCTA AGCTTACTGG ATTCAAGAAT GGAGATTTAG ACCTGTCAAA ATCGTCATGG
ACGTATCAGG TGGGATTGAA GGGCGAGGCT GATAAAATAT ATACTGTTGA ACACAATGAA
AAAGCTGAGT GGAGTACTTT GGAGACCGAT GCTTCACCTT CGATCTTCAT GTGGTACAAG
ACATACTTTG ACCCCCCGGC CGGAACAGAT CCTGTTGTTC TTAATCTGGA AAGTATGGGA
AGGGGGCAAG CTTGGGTCAA TGGACAACAT ATTGGAAGGT ATTGGAATAT CATTTCCCAA
AAGGATGGAT GTGACAGAAC CTGTGATTAT CGTGGAGCCT ACAATTCAGA TAAGTGCACA
ACAAATTGTG GAAAGCCTAC ACAAACCAGG CATGTACCGC GTTCGTGGTT AAAGCCGTCA
AGTAATCTAC TTGTGCTCTT TGAAGAGACT GGGGGAAACC CATTTAAGAT ATCGGTTAAG
ACAGTTACTG CTGGGATTCT GTGCGGTCAA GTCTCGGAAT CGCATTATCC ACCTCTGCGG
AAATGGTCCA CACCAGATTA CATAAACGGA ACAATGTCGA TA------AA CAGTGTGGCA
CCAGAAGTGC ATCTGCATTG TGAAGATGGA CATGTCATAT CCTCCATAGA ATTTGCTAGC
TATGGGACTC CAAGAGGTAG CTGCGACGGG TTTTCTATCG GGAAATGTCA TGCATCCAAC
TCATTATCAA TCGTCTCTGA GGCTTGTAAA GGACGCAACA GCTGCTTCAT CGAGGTATCA
AATACTGCTT TTATCAGTGA CCCATGTAGC GGAACTTTAA AGACTTTAGC GGTTATGTCA
CGATGTTCC
>Zema_GRMZM2G073584_T01
---------- ---------- ---------- ---------- ---------- ----------
---------- ---------- ---------- ---------- ---------- ----------
---------- ---------- ---------- -------ATG CAATTGAGAC ATATGTGTTT
TGGAATGGGC ATGAGCCGGC CAAAGGCCAG --T------- ---------- ----------
---------- ---------- ---------- ---------- ---------- ----------
---------- --------GG TTTCCCAGTT TGGTTGCGCG ATGTCCCTGG GATAGAATTC
CGCACTGACA ATGAACCCTA CAAGGCTGAA ATGCAGATTT TTGTGACAAA AATTGTAGAT
ATCATGAAAG AGGAGAAGCT TTATTCTTGG CAAGGTGGTC CCATTCAGCA G---ATTGAA
AATGAATACG GTAACATTCA AGGCCATTAT GGTCAAGCAG GGAAGAGATA CATGCTATGG
GCAGCTCAGA TGGCACTTGC ACTTGATACT GGTGTTCCTT GGGTAATGTG TAGGCAAACA
GATGCTCCAG AACAAATTAA TACTTGCAAT GCCTTTTACT GTGATGGGTT CAAACCAAAT
TCCTACAACA AGCCAACAAT ATGGACTGAG GATTGGGATG GATGGTATGC CGACTGGGGC
GAATCATTGC CACATAGGCC TGCTCAAGAC AGTGCTTTTG CTGTTGCTCG TTTTTATCAA
CGTGGTGGAA GCTTACAAAA TTATTACATG TATTTTGGTG GAACCAATTT TGAGCGGACA
GCTGGTGGTC CACTTCAGAT AACTAGCTAT GATTATGATG CACCAATTGA CGAATACGGT
ATCTTAAGAC AACCTAAGTG GGGGCATTTG AAAGACCTAC ATGCAGCTAT TAAACTTTGT
GAATCAGCTC TTACTGCAGT AGATGGTTCA CCTCATTATG TAAAATTAGG GCCCATGCAG
GAGGCACATG TGTGCTCAGC TTTTCTTGCC AACATTGATG AACATAAATA TGCTTCAGTC
TGGATTTTTG GAAAATCTTA TAGTCTACCA CCATGGTCTG TGAGCATACT ACCAGACTGT
GAAACTGTGG CTTTTAATAC AGCCAGGGTT GGTACACAAA CATCGTTTTT CAATGTCGAA
TCTGGG---T CCCCCAGCTA TTCAAGTAGG CATAAACCTA GAATTCTATC CCTT---ATT
GGTGTCCCCT ATCTCTCAAC TACTTGGTGG ACTTTTAAAG AACCTGTTGG CATTTGGGGT
GAAGGCATCT TTACTGCTCA GGGGATATTA GAGCACTTAA ACGTGACAAA AGACATCTCT
GACTACCTTT CATATACTAC CAGGGTG--- ---AACATTT CTGAAGAGGA TGTTTTATAT
TGGAATTCCA AAGGT----- -TTTCTTCCA TCACTAACCA TAGATCAAAT CCGCGATGTA
GCACGTGTAT TTGTAAAT-- ----GGGAAG CTTGCAGGTA GTAAAGTTGG TCATTGGGTC
TCACTGAATC CGCTTCAATT AGTTCAAGGA CTTAATGAGT TGACATTGTT ATCG------
GAGATTGTTG GCTTGCAGAA CTATGGTGCT TTCTTGGAGA AGGATGGTGC TGGATTTAGA
GGTCAAGTAA AACTCACTGG CTTGTCGAAT GGGGATATCG ACCTTACTAA TTCTCTTTGG
ACATATCAGA TTGGTTTGAA AGGTGAGTTT TCAAGGATCT ATTCTCCTGA GTATCAAGGA
TCTGCTGAGT GGAGTAGCAT GCAGAATGAT GACACAGTTT CACCCTTCAC ATGGTTCAAG
ACTATGTTTG ATGCTCCAGA AGGTAATGGC CCTGTTACCA TTGATCTTGG GAGCATGGGA
AAGGGCCAGG CTTGGGTGAA TGGGCATCTC ATTGGGCGCT ATTGGTCACT AGTTGCGCCA
GAGTCCGGGT GTCCATCGTC ATGCAACTAC GCAGGAACAT ACAGTGATAG CAAGTGCCGA
TCGAACTGTG GAATCGCTAC ACAAAGCTGG CACATACCAC GCGAATGGTT GCAAGAGTCA
GGCAATCTAT TGGTACTCTT CGAGGAAACA GGGGGAGACC CATCTCAGAT ATCGCTGGAG
GTTCATTACA CCAAGACAAT CTGCTCAAAA ATATCTGAGA CTTACTATCC TCCCCTTTCT
GCCTGGTCAC GTGCCGCC-- ----AACGGT CGCCCCTCAG TA------AA TACGGTAGCA
CCAGAGCTTC GCTTGCAGTG CGATGACGGG CATGTGATCT CGAAGATTAC ATTTGCGAGT
TACGGGACCC CTACAGGAGG TTGCCAGAAC TTCTCTGTAG GGAATTGCCA TGCATCGACT
ACTCTAGACT TGGTGGTAGA GGCCTGCGAA GGCAAGAACA GATGCGCGAT CAGTGTTACC
AACGAAGTAT TCGGA---GA TCCATGCCGC AAAGTCGTCA AGGATTTGGC AGTTGAAGCC
GAGTGCTCC
>Soly_Solyc09g092160
ATGCTATATT TCAAGCCGTT CAATGTCACC TACGATAACC GAGCTCTCAT CATCGGCGGT
AAACGCCGTA TGCTTATCTC CGCCGGAATT CACTACCCTC GCGCCACTCC TGAGATGTGG
CCCACATTGA TAGCTAGGAG CAAAGAAGGT GGTGCAGATG TCATCGAGAC TTATACATTT
TGGAATGGTC ATGAGCCAAC CAGGGGACAG TACAATTTTG AAGGAAGATA TGATATTGTC
AAGTTTGCAG TCGGATCTCA TGGACTGTTC CTCTTTATTC GAATAGGTCC TTATGCCTGT
GCAGAATGGA ACTTCGGGGG ATTCCCCATA TGGCTTCGTG ATATACCTGG AATAGAATTT
CGAACAGATA ATGCACCATT CAAGGAGGAG ATGGAGCGCT ATGTTAAAAA GATAGTTGAT
CTTATGATAT CTGAGTCGCT CTTTTCGTGG CAAGGTGGTC CTATCCTGCA G---ATTGAA
AATGAATATG GAAATGTTGA AAGCTCATTC GGTCCCAAGG GGAAGTTATA TATGAAATGG
GCTGCTGAAA TGGCTGTTGG TCTTGGTGCT GGTGTTCCAT GGGTCATGTG CAGGCAAACT
GATGCTCCAG AATACATCGA TACTTGTAAT GCATACTATT GTGATGGGTT CACGCCGAAT
TCCGAGAAGA AACCGAAAAT TTGGACTGAG AATTGGAATG GATGGTTTGC AGATTGGGGT
GAAAGACTTC CATATAGACC TTCCGAGGAT ATTGCATTTG CAATTGCTCG TTTCTTTCAA
CGTGGGGGCA GCTTACAGAA CTATTATATG TATTTTGGTG GGACAAATTT TGGCCGGACT
GCTGGTGGCC CAACTCAAAT CACTAGCTAT GATTATGATG CTCCACTGGA TGAATATGGA
CTACTACGTC AACCTAAATG GGGCCATTTG AAGGATCTGC ATGCTGCTAT AAAGCTTTGT
GAACCAGCTC TTGTTGCTGC TGAT---TCA CCTCAGTATA TTAAACTGGG ACCAAAACAG
GAGGCACATG TCTGCGCAGC ATTTATTGCA AATATTGATG AACATGAATC AGCAACAGTG
AAATTTTACG GTCAAGAGTT CACTTTACCT CCATGGTCAG TGAGTATTCT GCCAGATTGC
AGAAATACAG CTTTCAACAC AGCTAAGGTG GGGGCACAAA CTTCAATCAA AACAGTGGGC
TCAGAT---T CTGTTTCAGT TGGGAATAAT TCTTTGTTTC TACAAGTAAT CACTAAAAGC
AAGCTCGAAA GTTTTTCACA ATCTTGGATG ACATTGAAGG AGCCACTTGG TGTGTGGGGT
GACAAGAATT TCACTTCTAA AGGAATACTG GAGCATCTGA ATGTGACAAA AGACCAGTCT
GATTACCTGT GGTATCTGAC CAGGATA--- ---TATATTT CTGATGATGA CATCTCATTT
TGGGAGGAAA ATGAT----- -GTTAGTCCA ACAATTGATA TTGATAGCAT GCGTGATTTT
GTTCGCATTT TTGTTAAT-- ----GGGCAG CTTGCAGGTA GTGTGAAAGG CAAATGGATC
AAGGTGGTTC CTGTTAAGCT GGTTCAGGGA TACAACGACA TACTGCTATT ATCT------
GAGACGGTGG GATTGCAGAA TTATGGTGCC TTCTTGGAGA AGGATGGGGC AGGTTTTAAA
GGTCAGATAA AGCTTACAGG ATGCAAAAGC GGGGATATCA ATCTCACAAC ATCTTTATGG
ACCTACCAGG TGGGGCTTAG AGGCGAATTC CTGGAAGTAT ATGATGTCAA TAGTACTGAA
AGTGCAGGAT GGACTGAGTT TCCCACTGGT ACAACTCCGT CAGTCTTTTC GTGGTACAAG
ACAAAGTTTG ATGCCCCAGG CGGGACAGAT CCAGTTGCTC TTGATTTTAG TAGCATGGGA
AAAGGTCAGG CATGGGTTAA TGGCCACCAT GTAGGAAGAT ATTGGACTTT GGTTGCACCA
AATAATGGAT GTGGAAGAAC TTGTGATTAT CGTGGTGCTT ACCACTCTGA TAAATGTAGG
ACAAACTGTG GAGAGATTAC TCAGGCCTGG CATATACCTA GATCATGGCT AAAGACATTA
AATAATGTAC TAGTTATCTT TGAAGAAACA GATAAAACTC CGTTTGATAT TTCCATTTCT
ACGCGTTCTA CTGAAACCAT TTGTGCTCAA GTATCGGAAA AGCACTATCC ACCTCTACAT
AAGTGGTCTC ATTCGGAGTT T---GACAGA AAGTTGTCTC TG------AT GGATAAAACA
CCAGAAATGC ACTTGCAGTG TGACGAAGGA CATACAATCT CTTCTATTGA ATTTGCAAGC
TATGGAAGTC CGAATGGCAG CTGTCAAAAG TTCTCACAAG GAAAATGCCA TGCTGCAAAT
TCCTTGTCTG TTGTATCTCA GGCTTGTATA GGAAGAACTA GTTGCAGCAT TGGCATTTCC
AATGGTGTAT TTGGA---GA TCCATGTCGA CACGTTGTGA AGAGTTTGGC TGTTCAAGCA
AAATGCTCA
>Sppo_Spipo9G0063000
ATGATGTTCT TCCAGCCGTT CAACGTGAGC TACGACCACC GGGCTCTGAT CATCGATGGA
AAACGCCGGA TGCTCATCTC CGCCGGGATT CACTACCCAC GAGCGACGCC CGAGATGTGG
CCAGGGATAA TTGCCAAGAG CAAGGAGGGA GGGGCAGATG TGATACAGAC TTACGTATTC
TGGAATGGGC ATGAACCTAT CAGGGGCCAG TATAATTTTG AAGGAAGGTA TGATCTTGTG
AAGTTTGCGG TCGCTTCAAG TGGTCTTTAT CTTCATCTTC GGATCGGCCC ATATGTTTGT
GCGGAATGGA ATTTCGGGGG ATTTCCAATT TGGTTGCGTG ACATCCCTGG CATAAAATTT
CGAACTAACA ATGAGCCGTT CAAGAAAGAA ATGCAGAGGT TTGTTGAGAA GATTGTGGAC
TTGATAAGGC AGGAAATGCT CTTTTCCTGG CAAGGTGGTC CTATCTTACA G---ATTGAG
AATGAATATG GCAACATTGA GGGTTCTTTT GGAAATGATG GAAAGCAGTA TATTAAATGG
GCAGCGAGTA TGGCGCTTAG CCTAAATGTT GGTGTTCCAT GGGTCATGTG CAGGCAAACC
GATGCTCCTG AGACCATTGA TACCTGCAAT GCATTTTATT GTGATGGATT TAGGCCAAAT
TCTTATAGAA AGCCAGCACT TTGGACCGAG GATTGGAATG GATGGTATGC CTCATGGGGT
GGTAGACTAC CTCACCGGCC TGTTGAAGAC AATGCCTTTG CG-------- ----------
---------- ---------- ---------- TTTTTTGGAG GAACAAACTT TGGCCGGACA
GCAGGTGGCC CTCTCCAAAT AACTAGTTAT GATTATGATG CGCCCATTGA CGAATATGGC
CTACGAAGCT TTCCAAAATG GGGACACTTG AAGGATCTTC ATGCAGCTAT AAAACTTTGT
GAGCCAGCTC TTGTCGCTGT GGATGATGGA CCCCAGTATG CAAAGTTGGG ACCGATGCAA
GAGGTTCATG TATGTTCTGC ATTTCTAGCG AATATTGATG AACACAGAAC AGTGAACGTG
AAATTTCTGG GTCAAAATTA CGCTTTACCT CCCTGGTCAG TGAGTGTATT ACCAGACTGT
AAGAATGTGG CCTTCAACAC AGCCCAGCTC ACATCACAGG TTTCAATCAA AACAACTAAA
CGTGTT---T CTAAAAGTTT TTCAAACATA TTAAAGGCTG GAGGCATGTT ATCAAAAGAA
GAA---TCCT ATGTATCACA AAGCTGGGTG TCTTTCAAAG AGCCCATTGG TGTGTGGGAT
GGGAACAGCT TTACTGCTGA AGGCATATTA GAGCATCTAA ATGTGACAAA AGATATCTCT
GATTATCTTT GGTATGTCAC AAGAGTT--- ---AATATTT CTGCGGAGGA TATTTCATTT
TTGGAGGCAA ATAAT----- -ATGCTTCCC TCACTTTCGA TCGACCAAGT ACGTGATGTG
GCTCGAATCT TCGTAAAT-- ----GGACAG CTTGCAGGCA GTAAAGTTGG GAAATGGGTT
CGCCTGGAGC CTATTCATTT AATTCAAGGA ATCAATGATA TAGCTATAGT ATCT------
GAGACCGTGG GATTGCAGAA CTATGGTGCC TTCCTTGAGA AAGATGGAGC TGGGTTGAAG
GGACGAATAA AATTGTCTGG CCTGAAAAGG GGGGAAATGG ATCTGTCACA CTCTATTTGG
ACATATCAGG TGGGACTTAA GGGCGAATTC AAGAAAATTT ATTCCTTGAA TAATCACGAA
AGTGTGGATT GGGATAACTT GGCTGTTAAC TCCACGCCAT CTACATTCAC ATGGTACAAA
ACCTTTTTTG ATGCCCCTGC AGGTAATGAT CCTGTTGCAA TTTATCTTGG TAGCATGGGG
AAGGGCCAGG CGTGGATTAA TGGCCATGGA ATAGGAAGAT ATTGGTCCCT GGTTGCCCCA
AAACAGGGAT GCCCTAAAAG CTGCAATTAC CGTGGAGCAT ACAGTGATAC CAAGTGCATG
AGAAACTGTG GGAAACCGAC TCAGGACAGG CATATTCCAA GGTCATGGTT GAAGCCGTCT
AACAATCTAC TGGTCATCTT TGAGGAAACT GGGGGCAACC CATTTGAGAT ACATCTCAAG
TTACATGCTA CTGGCACGAT CTGCGGCACA GTTTCAGAGA CCAGCCACCC CCCTCTTACC
ATCTGGTCCA GTCCGGATGT CACAAGTGGC AAGACCTCAA TT------GC TGATGTGGCA
CCGGAATTGC ACTTGCAGTG TGATGATGGG CAGATAATCA CAGCAATAAC ATTTGCCAGC
TTTGGAAAGC CTACTGGAAG CTGCCAACAC TTCTCTGTTG GCAAATGCCA TGCACCAAGT
TCTCTCTCAA TTGTTTCCAA GGCTTGCCAA GGAAGAAACA GCTGCAAGAT TAGTGTTTCA
ATAACCACTT TTGGGGAAGA CCCATGCCGT GGTGTTGTGA AGACTTTGGC TGTAGAGGCA
GAATGCACG
>Caca_C.cajan_23443
ATGATCTATT TCGAACCGTT CAATGTTACT TACGATCACC GAGCTCTCAT CCTCGGCGCC
AACCGCCGCA TCCTCATCTC CGCCGGAATC CACTATCCAC GCGCCACTCC CGAGATGTGG
CCTGATTTGA TTGCAAAGAG CAAGGAAGGT GGGGCGGATG TGATTGAAAC TTACGTTTTC
TGGAACGGGC ACGAGCCAGA GAAAGGACAG TATAATTTTG AAGGGAGATA TGATCTTGTG
AAGTTTGTGG CTGCATCCAA TGGACTATAT TTCTTTCTCC GTATAGGCCC TTATGCATGT
GCTGAGTGGA ACTTTGGGGG TTTCCCAGTG TGGTTGCGTG ATATCCCTGG TATTGAATTT
CGAACAGACA ATGCACCTTT CAAGGAGGAG ATGAAGCGGT TTGTCTCCAA GGTGGTGAAT
CTGATGAGAG ATGAAATGCT GTTTTCTTGG CAAGGTGGTC CTATATTGCA G---ATTGAG
AATGAATATG GGAACATTGA GAGCTCCTAT GGCAGAGGAG GTAAAGAGTA TGTTAAATGG
GCAGCTAGGA TGGCTCTAAG TCTTGGTGCT GGGGTCCCAT GGGTCATGTG TAGACAACAG
GATGCTCCAT ATGATATCGA TACATGCAAT GCATACTACT GTGATGGATT TAAACCAAAC
TCTCGTAACA AACCAACTAT GTGGACAGAG AACTGGGATG GATGGTATAC ACAATGGGGT
GAAAGATTGC CTCATAGACC TGTTGAAGAC CTTGCTTTTG CAGTTGCACG TTTTTACCAA
CGGGGAGGAA TCTTTCAAAA TTATTACATG TATTTTGGCG GAACTAATTT TGGACGCACT
GCAGGGGGAC CCTTGCAAAT TACAAGTTAT GATTATGATG CTCCAATCGA TGAGTATGGT
CTGCTGCATG AGCCAAAATG GGGTCACTTG AAAGATTTAC ATGCTGCTTT GAAGCTTTGT
GAGCCTGCCC TGGTGGTCAC TGAT---TCA CCAACATATA TAAAATTGGG CCCAAAGCAG
GAGGCACATG TGTGCTCAGC ATTTCTTGCA AACATTGATG AAAGGAAAGA GGCAACTGTG
ACCTTTCGCG GTCAAAGATA CATTATACCA CCATGGTCTG TGAGTATATT GCCAGATTGC
AGAAACACAG CTTTCAATAC TGCCAAGGTT AGAGCACAAA CTTCGGTCAA ACTGATAGAC
TCTGAT---T TGCCAACTAT CTCTAATATT TTCCCAGCCC AGCAATTGAG GCACCACACT
GGCATTTACT ACATCTCAAA GTCTTGGATG ACTACAAAAG AGCCACTCAA AATATGGAGT
AAGAGCAGTT TCACTGTAGA AGGAATTTGG GAGCACTTAA ATGTAACAAA GGATCAATCT
GACTATCTTT GGTATTCAAC CAGAATA--- ---TATGTTT CAGATAGTGA CATCTTGTTC
TGGAAGGAAA ATGAT----- -GTCCATCCA AAACTTACTA TAGATGGTGT CCGTGACATA
TTGCGTGTAT TTGTCAAT-- ----GGCCAG CTTATAGGTA ATTTTGTTGG TGATTGGATC
AAGGTGGTCA CTCTTCAATT TCTCCCGGGA TACAATGATT TAACACTGTT AACT------
CAAACAGTGG GTTTACAGAA TTATGGCGCA TTTCTCGAGA AGGATGGAGC AGGGATTAGA
GGTACAATAA AGATCACTGG ATTTGAAAAT GGAGATATAA ATCTTTCAAA ATCATTATGG
ACCTATCAGG TTGGGCTTCA GGGTGAGTTT TTAAAATTTT ACAGT---GA AGAGAATGAA
AATTCAGACT GGGTAGAACT GACCCCTGAT GCCATCCCTT CCACATTTAC ATGGTACAAG
ACATACTTTG ATGTCCCCGG TGGCACAGAT CCAGTTGCTC TTGACTTGAA AAGCATGGGG
AAAGGTCAGG CTTGGGTGAA TGGTCACCAT ATAGGAAGAT ACTGGACTCG GGTTTCCCCA
AAAAGTGGAT GTGAAAAAGT CTGTGATTAT CGTGGAGCAT ATAATTCTGA CAAATGTTCA
ACAAATTGTG GAAAACCAAC CCAAACCTTG CATGTACCAC GATCATGGTT GAGAGCATCC
AACAATTTAC TTGTTATCTT GGAGGAAACC GGAGGAAATC CCCTGGGAAT TTCTGTCAAG
TTACATTCGT CCAGTATAAT ATGTGCTCGG GTGTCAGAAT CCAACTATCC ACCTTTACAA
AAGTGGGTGA ATGCAGATCT CATTGGTGAA GAAGTTTCTG CA------AA CAACATGATA
CCTGAAATGC ACTTACATTG TCAAGAAGGA CATACAATTT CCTCCGTAAC ATTTGCTAGC
TTTGGTACTC CAGGAGGTAG TTGTCAAAAT TTTTCCAGAG GAGACTGCCA CGCCCCTAGT
TCAATGTCCA TAGTTTCCCA GGCTTGCAAA GGGAAAAGGA ACTGCTCCAT CAAAATCTCA
GAAACTGTAT TCGGAGGTGA CCCCTGTCCG GGTGTTGTGA AAACGTTGTC TGTGGAAGCA
AGATGCACA
>Vivi_PAC_17830216
ATGTGTTCGT TCGCGCCTTT CAATGTGAGC TACGATCACA GAGCTCTCCT CATCGATGGC
AAGCGGCGGA TGCTTGTTTC CGCCGGTATT CATTACCCTC GGGCCACTCC CGAGATGTGG
CCTGATCTTA TTGCAAAGAG CAAGGAAGGT GGGGCAGATG TTATCCAAAC TTATGTATTC
TGGAATGGGC ATGAGCCAGT TAGACGACAG TATAACTTTG AAGGAAGATA TGATATTGTC
AAGTTTGTGG TGGGATCTAG TGGGCTGTAT CTCCATCTCC GCATTGGTCC TTATGTTTGT
GCCGAATGGA ATTTCGGGGG CTTCCCTGTG TGGCTACGTG ATATCCCTGG TATAGAATTT
AGAACAGACA ATGCACCATT CAAGGATGAA ATGCAGCGAT TTGTTAAAAA GATAGTGGAT
CTGATGCAGA AGGAAATGCT TTTCTCTTGG CAAGGTGGTC CAATTTTGCA G---ATTGAG
AATGAATATG GAAATGTTGA AAGCTCATTT GGTCAGAGAG GGAAGGACTA TGTTAAATGG
GCTGCTAGAA TGGCTCTTGA GCTTGATGCT GGGGTTCCTT GGGTCATGTG TCAGCAAGCT
GATGCTCCTG ATATTATTAA TGCCTGCAAC GGATTTTATT GTGATGCCTT TTGGCCAAAT
TCAGCAAACA AACCCAAACT CTGGACAGAG GATTGGAACG GATGGTTTGC ATCTTGGGGT
GGAAGAACAC CTAAGAGACC AGTTGAGGAC ATCGCATTTG CAGTTGCTCG GTTTTTTCAA
CGTGGAGGGA GCTTTCATAA TTATTATATG TATTTTGGTG GGACAAACTT TGGCCGTTCT
TCTGGAGGCC CATTCTATGT TACTAGTTAT GATTATGATG CTCCCATTGA TGAATACGGC
CTTCTGAGTC AACCTAAGTG GGGACACTTG AAGGAGCTGC ATGCTGCTAT AAAGCTTTGT
GAACCTGCTC TAGTTGCTGT TGAT---TCA CCCCAGTATA TCAAATTGGG GCCCATGCAG
GAGGCACATG TGTGCTCAGC ATTCCTTGCA AATATTGATG AACATAAAAC AGCTTCTGTG
ACATTCCTGG GTCAAATATA TAAATTACCA CCATGGTCAG TGAGTATATT ACCTGACTGC
AGGACCACGG TTTTCAACAC CGCCAAGGTT GGGGCACAGA CTTCCATCAA AACTAATAAA
ATTTCC---- ---------- ---------- ---------- ---------- ----------
---------T ATGTACCAAA AACCTGGATG ACTCTGAAGG AGCCAATAAG TGTTTGGAGT
GAGAACAATT TCACCATCCA AGGTGTATTG GAGCATTTAA ATGTGACAAA GGACCATTCC
GATTACCTAT GGCGCATCAC CAGAATA--- ---AATGTGT CTGCTGAAGA CATCTCATTT
TGGGAGGAAA ACCAA----- -GTTAGCCCA ACACTTTCAA TTGATAGCAT GCGTGACATC
TTGCACATTT TTGTTAAT-- ----GGCCAG CTTATAGGCA GTGTCATTGG TCATTGGGTC
AAGGTGGTGC CAATTCAGTT ATTGCAAGGA TACAATGATT TAGTGTTATT ATCT------
CAGACAGTGG GTTTGCAGAA TTATGGTGCC TTCCTTGAGA AAGATGGAGC AGGGTTTAAA
GGCCAAGTTA AATTGACCGG ATTTAAAAAT GGGGAAATTG ACCTCTCAGA ATACTCATGG
ACTTACCAGG TTGGACTAAG GGGCGAGTTC CAGAAAATCT ATATGATAGA TGAAAGTGAG
AAGGCAGAAT GGACTGATTT GACGCCTGAT GCAAGTCCAT CGACATTTAC TTGGTACAAG
ACATTCTTTG ATGCCCCTAA TGGGGAAAAC CCAGTTGCCC TTGATTTGGG AAGCATGGGA
AAAGGCCAGG CCTGGGTCAA TGGCCATCAT ATAGGAAGAT ATTGGACTCG GGTGGCCCCA
AAGGATGGAT GTGGC---AA ATGTGATTAT CGTGGACACT ATCATACATC CAAGTGTGCA
ACAAATTGTG GAAATCCTAC TCAGATATGG CACATACCAC GGTCATGGTT ACAGGCATCA
AACAACTTAC TTGTCCTCTT CGAGGAAACA GGAGGAAAGC CATTTGAGAT TTCAGTCAAG
TCCCGTTCTA CCCAAACTAT CTGTGCTGAA GTGTCGGAGT CCCACTACCC ATCTCTCCAA
AACTGGTCCC CTTCAGATTT CATAGATCAA AAT---TCAA AA------AA TAAAATGACT
CCAGAAATGC ACTTGCAATG TGATGATGGT CACACAATCT CCTCCATAGA ATTTGCTAGC
TATGGAACTC CTCAAGGTAG CTGCCAAATG TTTTCCCAAG GCCAATGCCA TGCACCCAAT
TCATTGGCCC TGGTATCCAA GGCTTGCCAG GGAAAAGGGA GCTGTGTCAT CAGAATTTTA
AACTCTGCAT TTGGAGGTGA CCCATGTCGA GGCATTGTTA AGACATTGGC TGTTGAGGCT
AAATGTGCA
>Thca_Tc04_g020740
ATGTCCTTTT TCGAACCATT CAACGTGACT TACGACCACA GAGCTCTGAT CATCGATGGC
AAACGCCGCA TGCTCATCTC AGCTGGAATT CACTACCCTC GTGCCACTCC TCAGATGTGG
CCTGACCTGA TTGCAAAAAG CAAAGAAGGT GGAGCTGACG TGATTGAAAG TTATACATTT
TGGAATGGGC ATGAACCCGT TAGAGGACAG TATACTTTTG AAGGAAGGTT TGATCTTGTC
AAGTTTGTGG TGGGAGACAG TGGACTTTAT TTCCTTCTTC GCATAGGTCC TTATGTTTGT
GCTGAGTGGA ATTTCGGGGG ATTTCCTGTC TGGCTGCGTG ATGTCCCTGG CATAGAATTT
CGAACAGACA ATGAACCTTT TAAGAGGGAG ATGCAGCGCT TTGTAACAAA AATTGTGGAT
TTGCTGCGGG AGGAAAAGCT CTTTTCCTGG CAGGGTGGTC CTATATTGCA GGTTATTGAG
AATGAATATG GAAATATGGA GAGGTCATAT GGCCAGAAGG GGAAAGATTA TGTCAAGTGG
GCTGCTAACA TGGCTCTGGG TCTTCGTGCT GGCGTTCCAT GGGTGATGTG CAAGCAAACT
GATGCTCCAG GTGATATAGA TACCTGCAAC GATTACTACT GTGATGGTTA TAAACCAAAT
TCCCCTAACA AACCAACGAT TTGGACAGAA AATTGGGATG GATGGTACAC ATCATGGGGT
GGAAGATTGC CTCACAGACC TGTTGAAGAT CTTGCATTTG CAATCGCACG TTTTTTTCAG
CGTGGAGGGA GCTTAATGAA CTATTATATG TATTTTGGTG GGACAAACTT TGGTCGTACT
TCTGGAGGGC CCTTCTATAT AACTAGTTAT GATTATGATG CTCCAATTGA TGAATATGGT
TTGCTGAGTG AGCCGAAATG GGGACACTTG AAAGATCTTC ATGCTGCCAT TAGGCTCTGT
GAACCTGCTC TAGTTGCTGC TGAT---TTA CCTCGGTATA TGAAATTGGG ACCAAAGCAG
GAGGCACATT TATGCTCCGC ATTTCTTGCA AATATTGATG AGCATAAAGC AGCAACTGTA
ACATTCCGTG GTAAATCATA CACCTTGCCA CCGTGGTCAG TGAGCATTTT ACCTGACTGC
AGGAACACAG CATTCAACAC CGCCAAGGTT GGAGCACAGA CCTCCGTGAA ACTGGTAGAG
TATGCCTTGT CTCCAAAAAT ATCT------ ---GTACCAG AATTAGTGAT GACCAAAAAT
GAAGTTTCCA GTATCCCAGA GTCATGGATG TCTGTAAATG AGCCAATTGG TATATGGAGT
GTGAACAACT TTACATTTCA AGGCATGTTG GAGCATTTGA ATGTGACAAA GGATGAATCT
GACTATCTGT GGCATATGAC CAGAATA--- ---TATGTTT CTGATGAAGA CATCACATTT
TGGGAGGAAA ATCAA----- -GTTAGCCCT ACACTTGTTA TTGATAGCAT GCGTGATGTA
TTGCGGGTAT TTATTAAC-- ----GGACAG CTTACAGGCA GTGTAAGTGG TCACTGGGTC
AAGGTGGTCC CTGTTCAATT TCAGCAAGGT TACAGTGATT TGATTTTGTT ATCT------
CAGACAGTTG GTTTGCAGAA CTACGGTGCC TTTCTAGAGA AAGATGGTGC TGGGTTTAGA
GGCCAAATTA AGCTTACTGG ATTTAAAAAT GGGGATATAG ACCTTTCCAA GCTTTCATGG
ACTTACCAGG TTGGTCTGAA GGGTGAGTTC CAGAAAATAT TCACCATAGA AGAAAATGAG
AAGGCAGGAT GGACAAAGTT GAAGCGTGAT GCTACTCCCT CCACATTTAC TTGGTACAAG
GCATACTTTG ATGCGCCTGA TGGAAAAGAG CCAGTTGCTT TTGATTTAGG AAGCATGGGA
AAGGGCCAAG CATGGGTCAA CGGCCACCAT ATTGGAAGAT ACTGGAATCT AGTTGCCCCA
AAAGATGGAT GTTCAAAAAG CTGTGATTAT CGTGGAGCAT ATAATCCAAA TAAGTGCATG
ACAAATTGTG GGAAGCCTAC TCAATCCTGG CACATACCGC GGTCATGGTT ACAGGCAACA
AACAATTTAC TTGTGATATT TGAGGAAAAT GGTGGGAACC CGTTTGAGAT TTCAGTCAAA
TTACGTGTGC CCCGAATTCT CTGTGCTCAA GTCTCTGAGT CCCACTATCC GCGTCTGCAA
AAATGGTTCC ATCCAGATGT TATTCATGGA AAAGTGTCCA TA------AG TGATATGAAA
CCAGAAATTC ACTTGCAGTG TGAAGAGGGG CATATAATCT CCTCCATAGA ATTTGCTAGC
TATGGAACTC CTCATGGCAG CTGCCAGAAT TTTTCTGAAG GCAATTGCCA CTCGCAAAAT
TCATTGTCCA TGGTATCCAA GGCTTGCAAG GGAAGAAACA GTTGTGTTAT TGAAGTTTCA
AACTCTGGGT TTGGAGGTGA CCCATGTAGA GGTATTGTCA AGACATTGGC AATTGAGGCG
AGATGTGTC
>Amtr_evm_27.model.AmTr_v1.0_scaffold00117.17
ATGGTCTTCT TCGAGCCTTT CAATGTGACC TACGATCACA GGGCTCTCAT AATTAATGGG
AAGCGTAGGA TGCTAGTATC AGCTGGATTA CATTATCCTC GAGCAACACC TGAGATGTGG
CCAAATTTGA TTGCCAAGAG CAAAGAAGGT GGGGCAGATG TGATTCAGAC TTACACATTT
TGGAATGGGC ATGAGCCAAT CAAAGGGCAG TTCAATTTCA AAGGAAGATA TAATCTTGTC
AAGTTTGTGG TTGGATCAAA AGGACTTTAT CTTCATCTTC GTATAGGTCC ATATGTCTGT
GCTGAGTGGA ATTTCGGGGG TTTTCCTGTG TGGTTACGTG ATATACCTGG CATTGAATTC
CGAACTAATA ATTCATTGTT CAAGGAGGAA ATGCATAGGT ATGTCAAGAT GATAGTGGAT
CTTATGAAGC AGGAAATGCT GTTTTCATGG CAAGGTGGTC CTATCTTGCA G---GTTGAA
AATGAGTATG GGAATATGGA AGCCTCATAT GGAAAAGCGG GTCAGGAGTA TATTTTGTGG
GCTGCAAGAA TGGCGCTGGG ACTCAATGCT GGCGTTCCAT GGGTCATGTG CAAGCAAACT
GATGCTCCGG GAAATATTGA TGCCTGCAAT GAATATTATT GTGATGGTTA CAAGCCCAAT
TCGTATCACA AGCCAACAAT GTGGACCGAG AATTGGGATG GATGGTATAC AACTTGGGGT
GGTAGGGTAC CTCATAGACC TGTTGAAGAT CTAGCATTTG CTGTTGCTCG CTTTTACCAA
CGAGGTGGAA GTTTTCAAAA TTACTACATG TTTTTTGGGG GAACCAACTT TGGTCGGACA
TCTGGGGGAC CATTTTATAT AACGAGTTAT GATTATGATG CTCCAATTGA TGAATATGGT
CTTCTGAGCC AACCAAAGTG GGGACATTTG AAGGATCTGC ATGCTGCTAT AAAGCTTTGT
GAACCATCCC TAGTTTCGGT TGATGACTCA CCTGAATATA TGCGATTGGG CCCAAATCAG
GAGGCGCATG TTTGTTCAGC GTTTCTTGCA AATATCGATG AACACCATTC AGCTAATGTG
AAGTTCCTTG GCAAAGTTTA TAGCTTGCCA CCATGGTCAG TAAGCATTTT GCCAGATTGT
AAGAATGTGG CTTTTAACAC TGCCAAGGTT GGGGCCCAGA TTTCACTTAA AGCAGTCGAG
ATGGAT---T CTTCCTCACT TTCAAAAACA TCCAGTTCAG GGTACTTGTC ACTTGATAAT
GAAGCATCGT TTATCTCGAA GACATGGATG TCATTCAAAG AGCCGATTGG TGCTTGGGGC
CAGAATAGCT TTACAGCAAA AGGCATCTTG GAGCATTTAA ATGTAACAAA GGATACATCT
GATTATCTTT GGTATATTAC CAGAATA--- ---CAAGTTT CTGATGAAGA TGCTTTATTT
TGGGAGGACA ATGAG----- -ATCAATCCT GCACTTGCAA TTGATAGTGC ACGTGATGTA
GTTCGGATTT TTGTAAAT-- ----GGGAAT CTTACAGGCA GTGCAAGTGG TAAATGGATT
GCTGTAAAGC CTGTTAATTT GGTGCGAGGA TACAATGAGA TTGCACTATT GTCG------
GTGACTGTGG GCTTGCAGAA CTATGGTGCT TTTCTTGAGA AAGATGGAGC AGGATTTAGA
GGCCAAATTA AGTTATTGGG CTTTAAAAGT GGTGAGAAGG ATCTCTCGGA TTTAGTTTGG
ACGTATCAGG TTGGATTGAA GGGTGAATTT TTGGAATTAT ATGACTTGGA AGGGCAAAAC
AATGTGGAGT GGTCTTCTTT AAGTCAAGAC CCTAAGGATT CTATTTTCAC CTGGTACAAG
---------- ---------- ---------- ---------- ---------- ----------
---------- ---------- ---------- TTAAATCGTT AG-------- ----------
---------- ---------- ---------- ---------- ---------- ----------
---------- ---------- ---------- ---------- ---------- ----------
---------- ---------- ---------- ---------- ---------- ----------
---------- ---------- ---------- ---------- ---------- ----------
---------- ---------- ---------- ---------- ---------- ----------
---------- ---------- ---------- ---------- ---------- ----------
---------- ---------- ---------- ---------- ---------- ----------
---------- ---------- ---------- ---------- ---------- ----------
---------- ---------- ---------- ---------- ---------- ----------
---------
>Seit_Millet_GLEAN_10025802
ATGCTCTTCT TCGAGCCGTT CAACGTCACC TACGACCACC GCGCCGTGAT CCTCGGCGGG
GAGCGGAGGA TGCTCGTCTC CGCGGGGCTC CACTACCCGC GCGCCACGCC CGAGATGTGG
CCGAGTCTGA TTGCAAAGTG CAAGGAGGGC GGCGCGGATG TAATCGAGAC ATATATCTTT
TGGAATGGGC ATGAGCCGGT CAAAGGCCAG TATTACTTCG AAGGAAGATT TGATATTGTC
AAGTTTGCCG TTGCTGCTGA AGGTCTATTT CTTTTTCTGC GTATCGGCCC ATATGCTTGT
GCTGAATGGA ATTTCGGGGG TTTCCCAGTT TGGCTGCGTG ACATTCCTGG TATAGAATTC
CGTACTGACA ATGAACCGTA CAAGGCTGAA ATGCAGACTT TTGTGACAAA AATTGTAAAT
ATCATGAAAG AGGAGAAACT TTATTCATGG CAAGGTGGTC CCATTCAGCA G---ATTGAA
AATGAATACG GTAACATTCA AGGACGCTAT GGTCAAGCAG GGAAGAGATA CATGCTATGG
GCAGCTCAGA TGGCACTTGC ACTTGATACT GGTGTTCCTT GGGTGATGTG TAGGCAAACA
GATGCACCCG AACAAATTGA TACATGCAAT GCCTTTTACT GCGATGGATT TAAACCAAAT
TCCTACAACA AGCCGACAAT ATGGACTGAG GATTGGGACG GATGGTATGC AGACTGGGGT
GAACCATTGC CTCATAGGCC TGTTCAAGAC AGTGCTTTTG CTGTTGCTCG ATTTTATCAA
CGTGGTGGAA GCTTGCAAAA TTATTACATG TATTTTGGTG GAACAAATTT TGAGCGAACA
GCTGGTGGTC CACGTCAGAT AACAAGCTAT GATTATGATG CGCCAATTGA TGAATATGGT
ATCTTAAGGC AACCTAAGTG GGGGCATTTG AAAGATCTAC ACGCGGCTAT TAAACTTTGT
GAACCAGCTC TTACTGCAGT AGATGGTTCA CCCCAATATG TGAAGTTAGG GCCCATGCAA
GAGGCTCATG TATGCTCAGC TTTTCTGGCC AACATTGATG AACATAAATA TGTTTCAGTC
TGGATTTTTG GAAAATCTTA TAGTCTACCA CCATGGTCTG TGAGCATACT ACCAGACTGT
GAAAATGTGG CTTTTAATAC AGCTAGGGTT GGTACACAGA CTTCAATTTT TACTGTGGAA
TCAGGT---T CCCCCAGTTA TTCAAGTAGA CATAAGCGTA GGAGTCTACC CCTT---ATT
GGTGGTCCAT ATCTCTCAAG TACTTGGTGG ACTTCTAAAG AGCCTATTGG TAAATGGGGT
GAAGGCAGCT TTGCTGCTCA GGGGATATTA GAGCACTTAA ATGTGACAAA AGACATCTCT
GACTACCTTT CATATACTAC GAGTGTG--- ---AACATTT CTGATGAGGA TGTTGCATAT
TGGAATTCCA AAGGC----- -GTTCTTCCA TCAATAACCA TAGACCAAAT TCGTGATGTA
GCACGTGTAT TTGTAAAT-- ----GGGAAG CTTGCAGGTA GTAAGGTTGG TCATTGGGTC
TCACTGAATC CAGTTCAATT GGTTCAAGGA CCTAATGAGT TGACACTGTT GTCG------
GAGATTGTTG GCTTGCAGAA TTACGGTGCT TTCTTGGAGA AGGATGGAGC TGGATTTAGA
GGTCAAGTAA AACTCACTGG TTTGTCAAAT GGGGATATAG ACCTCACTAA TTCACTTTGG
ACATATCAGA TTGGTTTGAA AGGTGAGTTT TCGAGAATCT ATTCTTCTGA GAACCAAGGA
TATGCTAAGT GGAGTAGCAT GCAGAATGAT GACAAGCAGA CACCCTTCAC ATGGTTCAAG
ACAATGTTTG ATGCACCGGA AGGTAATGAC CCTGTTGCCA TTGGTCTTGG GAGCATGGGC
AAGGGCCAGG CTTGGGTGAA TGGGCATCTC ATTGGGCGCT ACTGGTCGAT AGTAGCGCCA
GAGTCTGGGT GCCCATCCTC ATGCAACTAC GCAGGAGCAT ACAGTGACAG CAAGTGCCGA
TCGAATTGTG GAATGGCTTC GCAAAGCTGG CATATACCAC GCGAATGGTT ACAAGAGTCA
GGCAATCTAT TGGTACTCTT CGAGGAAACA GGGGGAGACC CTTTTCAGAT ATCGCTGGAG
GCTCATTACA CCAAAACTAT CTGCTCAAAA ATATCCGAGA CTTATTATCC CCCCCTTTAT
TCCTGGTCAC GTGCTGCC-- ----AACGGT CGTGCCTCTG TG------AA TACGGCAGCA
CCGGAGCTTC ACTTACAGTG TGATGAGGGG CATGTGATCT CGAAGATTAC ATTTGCGAGT
TACGGAACCC CTTCAGGTAG TTGCCAGAAC TTCTCTGTCG GGAATTGCCA TGCATCGACT
ACTCTGGATT TGGTTACAGA GGCATGTGTC GGCCAGAACA AATGTTCCAT CAGTGTCACC
AACGATGTAT TTGGC---GA TCCATGCCGA AAAGTCGTAA AGGATTTGGC AGTTGAGGCC
GAGTGCTCC
>Potr_POPTR_0017s08470
ATGTCTTTTT TCGAACCGTT CAATGTTACT TACGATCACC GTGCTCTCAT CATCGACGGC
CGCCGCCGCA TACTCAATTC CGCCGGAATC CACTATCCTC GCGCCACTCC CGAGATGTGG
CCTGATTTGA TTGCAAAAAG TAAGGAAGGT GGAGCAGATG TGGTTCAAAC TTATGTATTT
TGGGGCGGGC ATGAGCCAGT TAAAGGACAG TATTACTTTG AAGGGAGATA TGATCTTGTA
AAGTTTGTGG TGGGTGAAAG TGGACTCTAT CTTCATCTTC GCATAGGCCC TTATGTTTGT
GCAGAGTGGA ATTTCGGGGG CTTCCCAGTG TGGTTGCGAG ATGTCCCCGG CGTAGTCTTT
AGAACAGATA ATGCTCCTTT TAAGGAAGAG ATGCAGAAGT TTGTTACAAA GATAGTAGAT
CTGATGAGAG AGGAAATGCT ATTATCTTGG CAAGGTGGTC CAATCTTCCA G---ATTGAA
AACGAATATG GGAATATTGA GCACTCATTT GGCCAGGGAG GGAAGGAATA CATGAAATGG
GCTGCTGGAA TGGCTTTAGC ACTTGACGCT GGGGTTCCAT GGGTGATGTG CAAGCAAACT
GATGCTCCAG AAAACATTGA TGCATGCAAT GGATACTATT GTGATGGTTT TAAACCAAAT
TCCCCTAAGA AACCAATATT TTGGACCGAA GATTGGGATG GATGGTATAC AACTTGGGGT
GGAAGATTGC CTCACAGGCC TGTTGAAGAC CTTGCCTTTG CTGTTGCACG CTTTTTTCAA
CGTGGAGGGA GTTTCCAGAA TTATTATATG TATTTTGGTG GAACAAACTT CGGCCGGACT
TCTGGGGGTC CATTCTATAT AACTAGTTAT GACTATGATG CTCCAATTGA TGAATATGGT
TTGTTGAGCG AGCCCAAGTG GGGGCATTTG AAAGATTTGC ATGCTGCCAT AAAGCTTTGT
GAACCTGCTC TAGTTGCTGC AGAT---TCA GCTCAGTATA TAAAACTGGG ACCAAAACAA
GAGGCACATG TGTGCTCTGC ATTTCTTGCT AATATTGATG AACGTCAAGC AGCTACTGTG
AGATTCCTTG GTCAATCATT TACTTTACCT CCATGGTCAG TGAGTATATT ACCAGACTGC
AGAAATACTG TCTTCAACAC TGCCAAGGTT GCAGCACAGA CTCATATCAA GACTGTGGAG
TTTGTT---T TGCCTCTTTC AAACAGTTCT CTACTTCCAC AATTCATTGT TCAGAATGAA
GATTCTCCAC AA---TCAAC ATCCTGGCTG ATTGCCAAAG AGCCAATTAC TTTGTGGAGT
GAGGAGAATT TTACTGTGAA AGGCATATTG GAGCATTTGA ATGTGACAAA GGATGAATCT
GACTATCTGT GGTATTTCAC AAGAATA--- ---TATGTTT CTGATGATGA CATTGCATTT
TGGGAGAAAA ATAAA----- -GTCAGCCCT GCAGTTTCAA TAGATAGCAT GCGTGATGTG
TTGCGTGTAT TTATCAAT-- ----GGCCAG CTTACAGGCA GTGTGGTTGG TCATTGGGTC
AAGGCGGTCC CAGTTCAGTT TCAGAAAGGA TACAATGAGT TAGTGTTGTT GTCT------
CAGACAGTTG GATTGCAGAA TTACGGTGCC TTCTTAGAAA GAGATGGAGC AGGCTTTAAA
GGTCAAATTA AGCTTACTGG ATTTAAAAAT GGGGATATAG ACCTCTCAAA CTTATCATGG
ACTTACCAGG TTGGGCTTAA GGGTGAGTTC CTTAAAGTTT ACAGCACAGG CGACAATGAA
AAGTTTGAAT GGTCTGAATT GGCAGTTGAT GCTACTCCAT CCACATTTAC CTGGTATAAG
ACATTCTTCG ATGCACCATC CGGGGTTGAC CCAGTTGCTC TTGATTTGGG AAGCATGGGA
AAGGGCCAGG CATGGGTCAA TGGTCACCAC ATAGGAAGAT ACTGGACAGT GGTTTCTCCA
AAAGATGGAT GCGGA---AG TTGTGATTAT CGTGGAGCCT ACAGTTCTGG AAAGTGTAGA
ACAAATTGTG GCAATCCTAC TCAAACCTGG CATGTCCCTC GGGCATGGTT AGAGGCATCA
AATAATCTAC TTGTCGTGTT TGAGGAAACA GGAGGGAATC CATTTGAGAT TTCAGTTAAG
TTACGGTCAG CAAAAGTGAT TTGTGCTCAA GTCTCAGAGT CCCATTATCC ACCTCTCAGG
AAGTGGTCCC GGGCAGATTT AACTGGTGGG AATATATCAC GC------AA TGATATGACA
CCAGAAATGC ACTTGAAGTG TCAAGATGGG CATATAATGT CCTCAATAGA ATTTGCTAGC
TATGGAACTC CTAACGGTAG CTGCCAGAAG TTTTCTAGGG GCAACTGCCA TGCCTCCAAT
TCTTCTTCTG TGGTCACTGA GGCTTGCCAG GGGAAAAATA AGTGTGATAT TGCGATTTCG
AATGCTGTAT TTGGA---GA CCCATGCCGC GGGGTTATCA AGACACTGGC CGTTGAGGCA
AGATGCATC
>Prpe_PAC_17645616
ATGTTATTCT TCAAGCCATT CAACGTGAGC TACGACCACA GAGCTCTGAT CATCGATGGA
AAGCGCCGCA TGCTCATATC TGCTGGCATC CACTACCCTC GCGCCACTCC CGAGATGTGG
CCTGATCTGA TTTCAAAGAG TAAGGAAGGT GGGGCAGATG TGATCCAAAC TTATGCATTT
TGGAGTGGCC ATGAGCCCAA GAGAGGACAG TACAACTTTG AGGGGAGATA TGACATCGTC
AAGTTTGCAG TGGGAGCCAG TGGACTTTAT CTCCATCTAC GCATAGGCCC TTATGTCTGC
GCTGAGTGGA ATTTTGGAGG CTTCCCAGTG TGGTTGCGTG ACATCCCTGG AATAGAGTTT
CGAACAGACA ATGCGCCTTT TAAGGAGGAA ATGCAGCGTT TTGTTAAAAA GATGGTGGAT
CTGATGCGAG AGGAAAAACT ATTTTCTTGG CAAGGTGGTC CAATTCTGCA G---ATTGAA
AATGAATATG GAAATATTGA AAGCTCATTT GGCCAGAAAG GGAAAGAATA TGTGAAGTGG
GCTGCTGAGA TGGCTCTAGG TCTCGGTGCT GGGGTTCCAT GGGTCATGTG CAAGCAAGTT
GATGCTCCAG GAAGTGTTGA TGCATGCAAT GGATATTATT GCGATGGTTA CAGGCCAAAT
TCCTATAACA AACCAACACT GTGGACAGAA GATTGGGATG GATGGTATGC GTCATGGGGT
GGAAGATTAC CTCACAGGCC TGTTGAAGAT CTTGCATTTG CAGTAGCACG CTTTTACCAA
CGCGGAGGGA GCTTTCAGAA TTATTATATG TATTTTGGTG GAACAAACTT TGGACGGACT
TCTGGGGGCC CCTTTTATAT TACCAGTTAT GATTATGATG CTCCAATTGA TGAATATGGT
CTGCTGAGTG ACCCTAAATG GGGACATTTG AAGGATCTAC ATGCTGCTAT AAAGCTCTGT
GAACCTGCTC TTGTTGCTGC TGAT---TCA CCGCATTATA TAAAATTGGG ACCAAACCAA
GAGGCACATG TATGCTCCGC ATTCCTCGCA AACATCGATC AACATAAAGC AGCTTCTGTA
ACATTTCTTG GTCAAAAGTA TAACCTACCA CCATGGTCAG TCAGTATTTT GCCAGACTGC
CGGAACGTGG TGTTCAACAC TGCCAAGGTT GGGGCACAAA CTACCATCAA ACGTGTAGAG
TTTGAT---T TGCCTCTTTA CTCAGGTATA TCTACACGAC AACAACTCAT TACCAAGAAT
GAAGATTTGT TTATCACCAA ATCGTGGATG ACTGTAAAGG AGCCAATCAA TGTTTGGAGT
GAGAATAATT TTACAGTTCA AGGAATATTG GAGCATTTAA ATGTGACGAA AGACCTTTCT
GATTATCTCT GGCATATAAC CAGAATC--- ---TTTGTTT CAGATGATGA CATCTCCTTT
TGGGAGGAAA GCAAG----- -ATTAGTCCA GCAGTTGCAA TTGATAGCAT GCGTGATGTG
TTACGCATAT TTGTTAAT-- ----GGTCAG CTTACAGGCA GTATCATCGG TCATTGGGTC
AAGGTGGAGC CTGTTAAGTT TCTCAAGGGA TACAATGATT TGGTGTTGTT ATCT------
CAGACAGTGG GATTGCAGAA CTATGGTGCT TTATTGGAGA GAGATGGGGC TGGATTCAGA
GGACAGGTTA AACTAACCGG CTTTAAAAAT GGGGATGTTG ACCTCACAAA GTTGTTATGG
ACTTACCAGG TTGGGCTTAA GGGTGAGTTC TTGAAAATAT ACACCATAGA AGAAAATGAG
AAGGCAGGTT GGGCTGAGCT GTCACTGGAT GCTTATCCAT CCACATTTAC CTGGTACAAG
ACATACTTCG ACAACCCTGC TGGCACAGAT CCAGTTGCTC TTGATTTAGG AAGCATGGGA
AAGGGCCAGG CTTGGGTCAA CGGCCACCAT ATAGGAAGAT ATTGGACACT TGTTGCTCCA
AAGGATGGAT GCCAAGAAAT CTGTGATTAT CGTGGGGCAT ACAACTCCAA TAAGTGCTCA
ACCAATTGCG GGAAGCCTAC TCAAACCTGG CACATACCAC GGTCATGGTT ACAGGCTTCC
AGTAATTTAC TTGTTATCTT GGAGGAAACT GGAGGGAATC CATTTGAGAT TTCAATCAAG
TTGCGTGCAA CCCGGGTCAT CTGTGCTCAA GTGTCAGAGT CTCACTACCC ACCTGTCCAG
AAGTGGTTCG ATCCAGACTT TATTGATGGA AAAATTGCAG TA------AA TGATCTGAGA
CCAGAAATGC ATTTGCAGTG TCAAGATGGG ATGATGATCA CTTCCATAGA ATTTGCTAGC
TATGGAACTC CTCAAGGTAG CTGCCAGAGC TTTGCTAGAG GCAATTGTCA TGCAGCCAAT
TCATTGTCCA TAGTCTCTGA GGGTTGTCTG GGAAAGAATA GCTGTTCAAT TGGGATATCA
AACCTTATAT TTGGATCTGA CCCATGCCGA GGTGTTATTA AGACGCTGGC AGTTGAGGCA
AGATGCAGG
>Aqco_AcoGoldSmith_v1.000956m
---------- ---------- ---------- ---------- ---------- ----------
---------- ---------- ---------- ---------- ---------- ----ATGTGG
CCTGATTTGA TTGCCAAAAT TAAGGAAGGT GGTGCAGATG TTGTACAAAG TTATGCATTT
TGGAATGGTC ATGAGCCAGT TAGAGGACAG TATAATTTTG AAGGAAGATA CGATATCGTC
AAGTTTGTGG TTGGGATGAG TGGATTATAT TTTCATCTTC GTATAGGACC TTATGTCTGT
GCTGAATGGA ATTTCGGGGG TTTTCCTGTA TGGTTAAGAG ACATCCCTGG CATAGAATTC
CGAACTGACA ATAAACCATT CAAGGAGGAG ATGCAGAGAT TTGTTGAAAA GATGGTGAAT
TTAATGCGCC AGGAATTGCT CTTTTCATGG CAAGGTTGTA AAGTTTATTA C---ATTGAA
AATGAATATG GTAATATTGA AAGCTCCTAC GGGCAGAGTG GAAAAGACTA TGCTATGTGG
GCTGCGAGCA TGGCTTATGG GCTAGGTGCT GGTGTCCCTT GGGTTATGTG CAAACAGACA
GATGCTCCAG AATATATTGA CGCATGCAAT GGGTATTATT GTGATGGTTT CAAGCCGAAT
TCATATAACA AACCAACACT TTGGACAGAG GAATGGAATG GATGGTACAC GTCATGGGGC
GAAAGAGTTC CTCACAGGCC TGCTGAAGAC ATTGCATTTG CTGTAGCTCG CTTTTTCCAG
CGTGGAGGAA GCTATCAAAA CTATTATATG TACTTTGGTG GAACAAACTT TGGTAGGACT
GCTGGAGGTC CGTTTTATAT CACTAGTTAT GATTATGATG CTCCACTTGA TGAGTATGGC
CTGCTGAGCC AACCTAAGTG GGGGCATTTG AAGGATCTAC ATGCAGCTCT TAAACTTTGT
GAACCTGCTT TGGTTGCTGT GGATGATTCG CCTCAATATA TCAAATTGGG CCCAAAACAG
GAGGCACATG TATGCTCAGC TTTTCTTGCT AATATTGACG AGCATAACAC AGCTAGTGTA
AGATTCCTTG GTCGAGTATA TTCATTACCA CCTTGGTCAG TGAGTATATT ACCAAATTGT
TCGGACGTAG CTTACAATAC AGCCAAGGTC AGGACCCAGA TTTCAGTCAA AACACAAGAA
TTTGGA---T CACCTTCT-- -TCGTACATG ACAGAACCAA GAATCTTACA AGTTGAAGAA
GTTGTTCCAA CCATTTCAAA GACTTGGATG ACTCTAGAAG ATCCTGTTGG TGCATGGAGT
GAGAATAATT TCACTGTGCA AGGGATTTTG GAGCATTTGA ATGTCACCAA GGACACCTCT
GATTATTTAT GGTTAATTAC CAGGATA--- ---CAGATCT CCGAAGAGGA GATGTCATTT
TTGGAGGCAA ATGAAGATAG TTTCACTCCC ACACTCATAA TTGAAAGCAT GCGTGATGTG
GTTCAAATTT TCCTTAAT-- ----GGTCAA TTTGCAGGCA GTGCTGTGGG GCGTTGGGTC
CGTGTGGTGC CACTTCATTT CGTGCAAGGA TACAATGAAT TAGCAATTTT ATCT------
GAGACTGTAG GGTTGCAGAA CTATGGTGCC TTTTTGGAAA AGGACGGTGC AGGATTTAGA
GGACAGATTA AGCTGACTGG CTTGAAAACT GAAGAAATCG ACCTCTCAAC GTCATTGTGG
ACCTATCAGG TTGGGCTTAA GGGTGAGTTC ATGAAAGTGT ATTCTCCAGA CCAACATAAA
TTTGCGAACT GGGTACATCT GTCACCAGAC AAATTACCTT CAATGTTAAC CTGGTACAAG
ACCTATTTTG ATGCCCCTGA TGGAAAAGAT CCCGTTGCAC TTGATCTTGG AAGCATGGGG
AAGGGACAGG TTTGGGTCAA TGGCCATAAC CTAGGAAGAT ACTGGTCAAA AGTTGCCCCA
AAAGATGGTT GTCAGAAAAC TTGTGATTAT CGGGGAGCTT ATAATGACAA AAAATGTGTG
ACAAATTGTG GAAAGCCTAC TCAAACCTGG CACATCCCAC GATCATGGTT ACTGGCATCC
GACAACTTAC TTGTCATATT TGAGGAAATA GGTGGAAACC CACTGGAAAT ATCAGTCAAG
TTGCATTATA CAAGGACAAT CTGCTCATCT GTATCAGAGA CCGACTATCC ACCTCTTCAC
CTCTGGTCAC ATCCAGATTT TATCCATGGG AATCTCTCAA TC------AG TGATAGAGCA
CCTGAAATGC AATTGCAGTG TGATTATGGA CACACGATTT CAGACATAGC ATTTGCTAGT
TATGGAACCC CTCAAGGCAG CTGCCAGAAA TTCTCTAGAG GCCACTGCCA TGCACCCAGT
TCATTGTCTG TGATATCCAA GGCCTGCCGA GGGAGAAACA GTTGCTCTGT TGATATCTCA
AATGCTGCAT TTGGAACTGA CCCCTGTCGA GGCATCGTTA AAACTTTGGC TGTAGAAGCA
AACTGTGAA
>Brdi_Bradi4g07990.1.v2.1
ATGCTCTTCT TCGAGCCGTT CAACGTCAGC TACGACCATC GCGCGGTGCG CGTCGGAGGG
GAGCGGAGGA TGCTCGTCTC TGCGGGGGTC CACTACCCGC GTGCCACACC CGAGATGTGG
CCTAGTATAA TTGCAAAGTG CAAGGAAGGT GGTGCAGATG TAATTGAGAC GTATATCTTT
TGGAATGGGC ATGAACCGGC CAAAGGTCAG TATTACTTTG AAGAAAGATT TGACCTTGTG
AGATTTATAG TTGCTGCTGA AGGTCTATTT CTTTTCCTTC GTATCGGCCC ATATGCTTGT
GCTGAATGGA ATTTCGGTGG TTTCCCAGTT TGGTTACGTG ATATCCCTGG CATAGAATTC
CGTACTGACA ATGAGCCATA CAAGGCTGAA ATGCAGACTT TTGTGACAAA AATTGTAGAC
ATGATGAAAG ACGAGAAGCT TTATTCCTGG CAAGGTGGTC CCATTCAGCA G---ATCGAA
AATGAATATG GGAATATCCA AGGCAAGTAT GGTCAAGCAG GCAAGAGATA TATGCAATGG
GCAGCTCAGA TGGCACTTGG GCTTGATACT GGCATTCCTT GGGTGATGTG CCGGCAGACT
GATGCCCCCG AACAAATTGA TACTTGCAAT GCATTTTACT GCGATGGGTT CAAGCCAAAT
TCTTACAATA AACCAACAAT ATGGACTGAG GATTGGGATG GATGGTATGC CGACTGGGGT
GGACCATTGC CTCATAGGCC AGCCGAAGAC AGTGCTTTTG CTGTTGCTCG TTTCTACCAA
CGCGGCGGAA GTTTACAAAA CTATTATATG TATTTTGGTG GAACAAATTT TGCCCGAACG
GCTGGTGGTC CACTTCAGAT AACAAGTTAT GATTATGATG CTCCAATTAA TGAGTACGGC
ATGTTAAGGC AGCCTAAGTG GGGGCATCTG AAAGATCTAC ACACAGCTAT CAAACTTTGT
GAACCAGCTC TTATTGCAGT GGATGGCTCA CCTCAATATG TAAAGTTAGG ATCAATGCAA
GAGGCACACA TATGCTCCGC TTTTCTTGCC AATATTGATG AGCATAAATA TGTGTCAGTA
TGGATTTTTG GCAAATCTTA TAATCTACCA CCATGGTCTG TGAGCATCCT ACCAGATTGT
GAGAACGTGG CTTTCAATAC TGCACGGGTT GGTGCACAGA CTTCAGTTTT TACTTTCGAA
TCTGGG---T CCCCAAGTCA TTCGAGTAGA CGTGAGCCTA GTGTTCTATT ACCTGGTGTT
AGAGGGTCAT ATCTTTCGAG TACTTGGTGG ACTTCTAAAG AGACCATTGG TACATGGGGT
GATGGGAGCT TTGCTACACA GGGAATATTA GAGCACCTAA ATGTAACAAA GGACATATCT
GACTACTTGT GGTATACTAC CAGCGTA--- ---AACATTT CTGATGAGGA TGTTGCATTT
TGGAGTTCAA AAGGA----- -GTTCTTCCT TCACTAATAA TAGACCAAAT TCGTGATGTA
GCTCGGGTAT TTGTAAAC-- ----GGAAAG CTTGCAGGTA GTCAAGTTGG TCACTGGGTG
TCACTGAAGC CGATTCAATT CGTTCGAGGT CTTAATGAGT TGACATTGCT GTCG------
GAAATAGTTG GCTTGCAGAA TTATGGTGCT TTCTTGGAGA AGGATGGAGC TGGATTTAAA
GGTCAAGTAA AACTCACTGG ATTGTCAAAT GGGGACACTG ACCTGACTAA TTCGGCTTGG
ACTTACCAGG TGGGGCTGAA AGGTGAGTTT TCTATGATCT ATACTCCTGA GAAACAGGAA
TGTGCTGAGT GGAGTGCCAT GCAGACAGAC AATATACAGT CACCCTTTAC ATGGTACAAG
ACTATGGTTG ATGCCCCTGA AGGTACTGAC CCTGTCGCCA TTGATCTTGG GAGCATGGGG
AAGGGCCAGG CTTGGGTGAA TGGGCGTCTA ATTGGGCGCT ACTGGTCACT AGTAGCACCA
GAATCTGGGT GTCCATCTTC GTGCAACTAC CCAGGAGCTT ACAGTGAGAC CAAGTGCCAA
TCAAACTGTG GAATGCCTAC ACAAAGCTGG CACATTCCAC GAGAGTGGCT GCAAGAGTCG
AACAATCTCT TGGTACTGTT TGAGGAAACG GGTGGTGACC CTTCAAAGAT ATCACTGGAG
GTTCATTACA CAAAAACAAT CTGCTCAAGA ATATCAGAAA ATTATTATCC TCCCCTTTCT
GCTTGGTCGT GGCTTGAC-- ----ACTGGC CGTGTCTCAG TG------GA TAGTGTAGCG
CCAGAACTGC TCTTACGGTG TGATGATGGG TATGAGATCT CTCGCATTAC ATTTGCAAGT
TATGGAACTC CTTCGGGTGG TTGCCAGAAC TTCTCCAAAG GAAAGTGCCA TGCTGCTAGT
ACTCTGGACT TCGTGACAGA GGCGTGCGTT GGCAAAAATA AATGTGCAAT CAGTGTTTCA
AACGATGTAT TTGGT---GA TCCATGCCGC GGAGTCCTCA AGGATTTAGC AGTCGAGGCT
GAGTGCTCA
>Utgb_Scf00337.g15753
ATGCTCGCAT TTAAGCCTTT CAACGTGAGC TACGATGGGA GAGCTTTCAT CATCGATGGG
CATCGACGGA TGCTCATCTC CGGTGGCATT CACTACCCCA GAGCAGTTCC AGAGATGTGG
ATTGATCTTA TTTCTAAGAG CAAAGCCGGG GGAGTTGATA TAATTGAGAC ATATGTCTTT
TGGAATGTTC ATGAGCCTGT AAGGGGACAG TATAATTTTG AAGGAAGATA TGATATTGTG
GAGTTCATAG TTGGGTCGAT GGGGCTATAT GTGTTTCTGC GTATTGGTCC ATATGTCTGT
GCAGAGTGGA ATTTTGGGGG GTTTCCTGTT TGGCTTCGTG ATATACCTGG TATTGAGTTT
CGTACTGACA ACAAGCTGTT CAAGGATGAA ATGCAACGGT TTGTCAAAAA GATAGTAGAT
ATGATGCACG AAGAGTTACT GTTATCTTGG CAAGGAGGTC CCATACTTCA G---ATTGAA
AATGAGTATG GAAATGTTGA AAGCTCATTT GGACGTGAGG GAAAGGAATA CATGAGATGG
GCTGCCAATA TGGCACTGGG ACTAGGTGCT GGTGTTCCAT GGGTGATGTG TGAGCAACCT
GATGCACCAG AATTTGTGGA CACCTGCAAT GGTTTTTACT GCGATGGGTT CAAGCCAAAT
TCAAACAACA AACCAAAAGT CTGGACAGAG AATTGGGATG GATGGTTTAC AAGTTGGGGT
GATCGAGTTC CCTATCGACC TTCAGAAGAC TTAGCTTTTG CAGTAGCTCG ATTTTTTCAG
CGAGGGGGGA GCTTTCAGAA TTATTATATG TACTTTGGGG GAACGAATTT TGGAAGAACT
GCAGGAGGCC CAAATTATAT CACTAGCTAC GATTATGATG CTCCGATTGA TGAATATGGA
CTTCTGAGGC AGCCTAAATG GGGCCATTTG AAGGATTTGC ACGCTGCCAT ACAACTTTGT
GAGCCTGCTC TAATTTCAGT CCGT---TCA CCTAAGTACA CAAAATTAGG ACCAAAGCAG
GAGGCTCATG TGTGTGCTGC TTTTCTTGCA AATATTGATG AGCATAGTAC AGTTACAGTG
ACGTTCCTGA ATAAATCCTA TGCATTACCT CCATGGTCAG TCAGTATATT ACCTGATTGC
AGAAACATTG CTTTCAACAC TGCCAAGATT GGATCCCAAA GTTCAGTTCT AGCATTTGGA
TCTGAT---G TTGCTGGG-- ---------- ---------- -----ATGAA ATTGAATGCA
CCAAATAATT ACATTTCAAA ATCTTGGTAT TCTTTCGAAG AGCATATTGA TACGTGGATT
GACACCAACT TCACGTTTCA TGGGATCCTG GAGCATCTGA ACGTGACTAA GGATCAGTCA
GATTATCTTT GGTATACCAC CAGCCTTCCT CTTTATGTTG ATAGCATTGA GTGTACATAC
---------- --ACT----- -GTTGACCCA GAGCTGATAT TG-------- -------TTG
CTTTCTTTCT TCATGGCGCA ACCTGGCGAA ATG------A AGGTAACTAG TTCATGGCAT
GGCCTGCTTC CCTTGAGCTT TATTTCACTA GTGTTGCCTG TTAAAGAGCT CTCTGCTGAT
AACATCCTCT TCCATCAGAA CTATGGAGCC TTTCTTGAGA AAGATGGTGC TGGTTTCAGG
GGTGAAATAA AGCTTACAGG ATTTAAGAAT GGAGATATCA ACATCACGAA TTCCTTGTGG
ACATATCAGG TAGGCTTCCA GGGAGAGCAC TCAAGGATTT ATGCGACTGA TGGAGGCAAA
GATGTAGAGT GGACTGAGTT ACTGCCTGAT GCTGTTCCTT CCAGGTTTTC TTGGTACAAG
ACACAGTTTG ATGCTCCGGG TGGATCCGAC CCGGTTGCCC TTGATCTGAG TAGCATGGGA
AAAGGTCAAG TCTGGGTTAA TGGGCACCAT CTAGGAAGAT ATTGGACACT GAAGGCACCC
AACCATGGAT GCCAA---GC TTGTCAATAC AGCGGGGCTT ATAGTTCAGA CAAATGTGTG
GCCAACTGCG GGGAACCAAC TCAATCTTGG CATGTGCCAA GAGCATGGTT GCAGCCATCA
GAAAATGTGC TGGTCCTATT TGAGGAGGAG GAGAAGACCC CCTTTAAGAT CGCCATTGGG
ACAAGGTTCA CAAAAACAGT GTGCGCTCAA GTATCAGAAA AGCATTATCC GCCGCTGGAT
GCATGGCTGC TTCCAAAGAC TGTCAATGGA ACCATTCAAT TAAAAAACTC TACAGTAGCT
CCCGAAATGC ACTTGCAGTG CGATTCCAGG CACACGTTCT CGTCTGTAAC ATTTGCGAGC
TACGGGACTG CACATGGAGG CTGCCAAAGT TTCTCTAGAG GCAGTTGCCA TTCAACAAGT
TCTGTTCCTG TGGTCAAACG GGCATGTTTG GGAAGACAGA GTTGCTCCAT CAGTATATCG
AACGCTGTGT TCGGG---GA CCCGTGCCGC GGTGTCCTCA AAACTTTGTC CGTTCAACTG
AGATGTTCA
>PeaH_maker-Ctg0077-augustus-gene-7.8-mRNA-1
ATGCTTTTCT TTAAACCCTT CAATGTAAGC TACGATCACA GAGCTCTGAT CATCGATGGG
AAGCGTCGGA TGCTCATCTC GTCTGGAATC CATTACCCTC GTGCCACGCC CGAGGGGCTT
CCCAGTGTGG TTGCG----- ---------- ---------- ---------- ----------
---------- ---------- ---------- ---------- -----CGATA TTCC------
---------- ---------- ---------- ---------- ---------- ----------
---------- ---------- ---------- ---------- --------GG GATAGAGTTC
CGAACAGACA ATGCTCCATA TAAGGATGAG ATGCAGAGGT TTGTTAAGAA GATAGTGGAT
CTGATGCGAC AAGAGATGCT CTTTTCATGG CAAGGTGGTC CAATCTTGCA G---ATTGAG
AATGAATATG GAAATATTGA ACGATCGTAC GGGCAGAGGG GCAAGGATTA TGTTAAATGG
GCTGCGGATA TGGCAATTGG GCTTGGTGCT GGTGTTCCCT GGGTCATGTG CAGACAAACT
GATGCTCCAG AAAACATTGA TGCCTGTAAT GCATTTTATT GTGATGGTTT CAAGCCAAAT
TCGTATAGAA AACCGGCACT TTGGACAGAG GATTGGAACG GATGGTACAC ATCTTGGGGT
GGGAGGGTGC CTCATAGGCC AGTTGAAGAC AATGCATTTG CTGTGGCTCG TTTCTTCCAA
CGTGGTGGGA GCTATCACAA CTATTATATG ---------- ---------- ----------
---------- ---------- -GTAAAACTG --TTAT---- --CCAATTGA C-TT------
---TTGAGCC AACCTAAGTG GGGGCATTTG AAGGATCTAC ATTCAGCAAT AAAGCTATGT
GAACCGGCTT TAGTCGCTGT TGATGATGCA CCTCAGTATA TACGATTGGG GCCAATGCAG
GAGGCTCATG TATGCTCTGC ATTTCTTGCA AATATTGATG AACATAATTC AGCTAATGTG
AAATTCCTTG GACAAGTTTA TTCTCTACCA CCATGGTCAG TCAGTATATT ACCTGACTGT
AAAAATGTGG CTTTCAACAC TGCGAAGGTT GCGTCTCAGA TATCTGTTAA AACAGTAGAA
TTTAGT---T CCCCCTTTAT TGAGAATACA ACGGAGCCTG GATACTTATT ACTCCATGAT
GGAGTTCATC ACATCTCGAC GAACTGGATG ATTCTTAAAG AGCCAATTGG TGAATGGGGT
GGAAACAACT TCACTGCAGA AGGCATCCTA GAGCATTTAA ATGTAACGAA GGACACCTCT
GATTACCTAT GGTACATTAT GAGATTA--- ---CATATTT CCGATGAGGA TATTTCGTTC
TGGGAGGCGA GTGAG----- -GTTTCTCCA AAACTTATCA TTGACAGCAT GCGTGATGTG
GTTCGAATTT TTGTGAAT-- ----GGCCAG CTTGCAGGCA GCCATGTTGG TCGTTGGGTG
CGGGTTGAGC CTGTGGATTT GGTGCAGGGA TACAATGAAT TAGCTATATT ATCT------
GAGACTGTGG GCTTGCAGAA CTATGGTGCC TTCTTAGAGA AAGATGGGGC AGGCTTTAAA
GGCCAGATTA AACTGACAGG TCTGAAAAGT GGGGAATATG ACCTTACCAA CTCACTTTGG
GTCTATCAGG TTGGGTTGAG GGGAGAATTC ATGAAAATAT TTTCTTTAGA AGAGCATGAG
AGTGCAGATT GGGTTGATTT GCCAAATGAT TCTGTACCAT CTGCCTTTAC CTGGTACAAG
ACATTTTTTG ATGCCCCTCA AGGTAAGGAT CCTGTTTCAC TTTACCTGGG AAGCATGGGA
AAGGGCCAGG CGTGGGTCAA TGGACACAGC ATAGGAAGAT ATTGGTCACT AGTTGCCCCA
GTGGATGGAT GTCAG---AG TTGTGATTAT CGTGGAGCAT ATCATGAAAG CAAGTGCGCA
ACAAACTGCG GAAAACCTAC TCAAAGCTGG ---------- ---------- ----------
---------- ---------- ---------- ---------- ---------- ----------
---------- ---------- ---------- GTTAATGAAA AA-------- -------AGC
ATGTGG---- ---------- ---------- ---------- --------AA CGAAGCCATT
ATGAAATGA- ---------- ---------- ---------- ---------- ----------
---------- ---------- ---------- ---------- ---------- ----------
---------- ---------- ---------- ---------- ---------- ----------
---------- ---------- ---------- ---------- ---------- ----------
---------
>Coca_GSCOCT00033231001
ATGATGTATT TCAAGCCGTT TAATGTCAGT TACGATCACA GAGCTGTAAT TATTGACGGA
AAACGCCGTA TGCTCATCTC CGCCGGAATT CACTATCCTC GGGCCACTGC TGAGATGTGG
CCAGATCTTA TAGCAAAGAG CAAGGAAGGA GGAGCAGATG TAATTGAAAC ATATGCATTC
TGGAATGTTC ATGAACCAAT TAAAGGGCAG TACAACTTTG AAGGCAGATA CGACATTGTC
AAATTTGCCG TTGGTTCAAG TGAACTCTAC CTCCTTCTTC GAATAGGTCC TTATGTTTGT
GCAGAATGGA ACTTCGGGGG ATTTCCAGTT TGGCTGCGCG ATATCCCTGG TATAGAATTT
CGGACTGATA ATGCACCCTT CAAGGAGGAG ATGCAGCGGT TTGTTAAAAA GATTGTGGAT
CTAATGCGAG CAGAGTCACT CTTCTCATGG CAAGGTGGTC CTATCTTGCA G---ATTGAA
AATGAATATG GAAATGTTGA GAGCTCTTTT GGTGCTAGAG GGAAAGCTTA TATGAAATGG
GCTGCTGAAA TGGCTGTTGG CCTTGGTGCT GATGTTCCAT GGGTCATGTG CAAGCAAGTT
GATGCGCCAG AATACATTGA TGCCTGCAAT GGGTACTACT GTGATGGTTT CAGGCCAAAT
TCCCAGAACA AACCGATGGT TTGGACCGAA AATTGGGATG GATGGTATAC AAGTTGGGGA
GGGAGACTCC CACACAGGCC TGTTGAAGAC ATTGCTTTTG CGGTTGCTCG TTTCTTTCAA
CGTGGTGGAA GCCTTATGAA TTATTATATG TTTTTTGGTG GGACAAATTT TGGACGTACT
TCAGGGGGCC CAAATCAGAT TACTAGTTAT GACTATGATG CTCCAATTGA TGAATATGGA
CTGCTAAGCC AACCTAAATG GGGTCATTTG AGAGATCTAC ATGCTGCTAT AAAGCTATGT
GAACCTGCTC TTGCTGCTGC TGAT---TCA GCTCATTACA TTAAATTGGG GCCAAAGCAG
GAGGCACATG TGTGCTCGGC GTTTCTTGCC AACATTGATG AACATAAATC AGCTTCAGTG
ACATTTCTTG GCCAAGTATA TACTTTGCCA CCATGGTCCG TGAGTATCTT ACCAAACTGC
CGAAACACAG CTTTCAACAC TGCCAAGGTT GCGGCCCAAA CTTCCATAAA AACAGTCGGG
TTTGAT---G TTCCCTTTTC AAAAGATGGT TCTTTTTTGG CACAATCAAC AATCCAGGAA
AAGGTAGCAC ACATCTCAGA ATCCTGGTTG AGCTTGGAAG AGCCCATTGG TGTGTGGGGT
GACAACAATG TCACTTGCCA AGGCATCCTA GAACATTTAA ATTTGACAAA AGACTTATCT
GACTATTTAT GGTATACAAC CAGGGTA--- ---TATGTAT CTGATGAAGA CGTCTTGTTT
TGGGAGAAGA ATGAA----- -GTTAGACCA ACACTTAAGA TTCATAGCAT GCGTGATATG
GTTAGAATAT TCATAAAC-- ----GGCAAA CTTGCAGGTA GTGCAAAAGG AAAGTGGATC
AAGGTGGTGC CTGTTCAACT TACTGAAGGA TACAATGACA TAGTCCTCTT ATCC------
CAAACTGTGG GTTTGCAGAA CTATGGTGCC TTCCTTGAAA AAGACGGAGC AGGGTTCAGG
GGTCCTATCA AACTCACTGG CTGTAAAAGT GGCGATGTTG ATCTTACTAA CTCATTCTGG
ACTTACCAGG TTGGGCTTAA GGGTGAGTAC GAGAGAATAT ATGCTCCTGA TCAAAGCATG
AATTCCAGAT GGAATGAGTT GCCTCATGGT GCAATGTCAT CCATCTTTTC TTGGTACAAG
ACACATTTTG ATGCTCCTGC TGGGACAGAT CCAGTTGCTC TTGATTTAAG CAGCATGGGA
AAAGGTCAGG TTTGGGTAAA TGGCCACCAC ATAGGAAGAT ATTGGACTCT TGCTGCTCCC
AAAAATGGTT GCCAACAAAC CTGTGATTAT CGTGGTGCTT ATGATTCTGA CAAGTGTGCA
ACTAACTGTG GGGAACCAAC TCAAGTCTGG CACATTCCAA GATCATGGTT GCAGAAGTCT
GACAATTTAC TTGTCATCTT TGAGGAAACA GAGAAGACTC CATTTGATGT GTCTATTAAA
TTACGCTTCT CAGAAACCAT TTGTGGTCAA GTGTCAGAGA AACACTATCC ACCTCTAGAT
ATATGGTCTG ATCCAGAGAT CAAAGATGGA AAACTGTCAG AG------AG TGATATGGCA
CCTCTAATGA ACTTGAAGTG TGAAGATGGC TATTCAATCT CCTCGATAGA ATTTGCAAGC
TATGGGACTC CTAAAGGCAG GTGCCAGGTT TTTGCGTTAG GAAGCTGCCA CGCATCCGAC
TCTCTGTCTT TGGTTTCTGA GGCTTGTAAG GGAAGAAACA GCTGTTCTGT TCAAGTGTCG
AATGCTGTGT TCGGA---GA TCCATGTCGA GGTACCGTCA AGACGTTGGC TGTCCAGGCT
AGGTGCTCA
>Muac_GSMUA_Achr2G21230_001
ATGGCTTTCT TCGAGCCCTT CAACGTCAGC TATGACCACC GGGCGATCAT CATCGGCGGT
AAGCGCCGGA TGCTCATATC GGCTGGGATC CATTACCCCC GAGCGACGCC CGATATGTGG
CCTGGTCTGA TAGCCAAAAG CAAGGAAGGC GGTGCCGATG TGATACAAAC GTATGTATTT
TGGAATGGGC ATGAACCAAT CAGAGGTCAG TATAATTTTG AAGGAAGATA TGATATAGTG
AAGTTTGCAA TTGGTTCTCA AGGACTTTAT CTTCATCTTC GTATTGGCCC TTACGTTTGT
GCCGAGTGGA ATTTTGGAGG TTTCCCTGTT TGGTTACGTG ACATTCCTGG CATTGTATTT
CGAACAAAAA ATAAACCATT TGAGGATGAG ATGCAGAAAT TTGTCAAGAA GATTGTTGAT
ATGATGAAAC AGGAAAATCT TTTCTCATGG CAAGGTGGTC CAATCTTGCA G---ATTGAG
AATGAATATG GAAATATTGA AGGGCAGTAT GGTCAAGGTG GCAAAGAGTA TGTTAAATGG
GCTGCTGACA TGGCACTTAC CCTTGATGCT GGCATACCAT GGGTTATGTG CAGGCAAAGT
GATGCTCCTG AAACTATTGA TTCCTGCAAT GCATTTTATT GCGATGGTTT TAGGCCAAAC
TCTTACAGGA AGCCAGCTCT TTGGACTGAG GACTGGAATG GATGGTATGC TTCTTGGGGT
GGAAGGGTGC CTCATAGACC TGTTGAAGAC AATGCTTTTG CTGTTGCTCG TTTTTTCCAA
AGGGGGGGAA GCTTTCACAA CTATTACATG TTTTTTGGTG GAACAAATTT TGGTCGGACA
GCTGGTGGTC CCTTACAAAC AACTAGTTAT GATTATGATG CTCCGGTTGA CGAATATGGC
CTTTTGGCTC AGCCTAAGTG GGGACATCTG AAGGATTTGC ATGCAGCTAT TAAGCTTTGT
GAACCAGCTC TTGTTGCCGT TGATGATGCA CCACAATATG TAAAATTGGG TTCAATGCAA
GAAGAGACAA TCTGCTCAGC ATTTCTTGCA AATATCGATG AAAGAAAAAC AGTTACTGTG
CAAATTTTTG GTGGATCTTA TTCTCTGCCA CCCTGGTCTG TAAGCATTTT GCCAGATTGC
AAACATGTGG TTTTTAACAC TGCAAAGGTA GCTACTCAAA CTTCAATCAA AACAGTTGAA
TCTGCT---T CTCCTAGCTT TTCAAACACA ACTGGAACTG GGGATATAAT TCTTTATGAC
AAAGATACTT ATATTTCGAA GACATGGATG ACTTTTCATG AGCCAATTGG TGCATGGGGC
GATAACAGCT TCACCTATCA AGGCATATTA GAGCATTTAA ATGTTACAAA GGACATCTCT
GATTATTTGT GGTACTCTAC AAGAATA--- ---AATATAA CTGATGAAGA TATTACATTT
TGGGAGGAAA AGGGC----- -ATTTATCCG TTGCTTACGA TTGACAAAGC ACGTGACGTG
GTTCGAATTT TTGTGAAT-- ----GGTCAT CTTTCAGCCA GTCAAGTTGG TAAATGGGTT
CCAGTGAAAC CAATTCATCT GGTTCAGGGA TCCAATGATT TAGTTTTGTT GTCA------
GAGACCGTTG GCTTGCAGAA TTATGGTGCT TTCCTTGAGA AAGATGGGGC AGGGTTTAGA
GGGCAAATAA AAGTGAGTGG CTTGAAAAAT GGAGATATTG ACCTTTCTGA TGCCCTGTGG
ACATATCAGG TAGGACTGAA GGGAGAGCTT GCAAAACTAT ATACTCCTGA GAATCAAGAG
AGTGCAGATT GGATTGACGT GCAACCAGAT TCAATTCCAT CATCCTTTAC ATGGTACAAG
ACAACATTTG ATGCCCCTGA GGGTGACGAT CCCATTGCCC TCGACTTAGG GAGCATGGGA
AAAGGCCAAG CTTGGGTCAA TGGTCATGGA ATTGGACGAT ATTGGACACT AGTAGCTCCA
AAAAATGGAT GTCGTGATTA TTGTGACTAT CGTGGAGCAT ACCATGAAAA CAAGTGCACA
ACCAACTGCG GCCTGCCCAC TCAAAGTTGG CATGTTCCAA GAGAATGGTT GCAGGCTTCA
AACAATCTAC TAGTGATATT TGAGGAAACA AGTGGAAACC CCTGGAAGAT CTCTCTCAGG
ATGCACTCCA CCGTAACAAT CTGCGCAAGA GTGTGGGAAA CCGACTATCC ACCTCTTTCA
ACCTGGTCAC ATCCAGATTT TGTGAACCGC AAGAATTTGA TC------GA TGAGGTCGCA
CCAGAGATGC ACTTACGCTG CGACGAAGGG CACGTCATCT CCGCCATCAC ATTTGCGAGC
TATGGAACAC CAAGTGGTAG CTGCCGGAAG TTTTCCGGGG GAAAATGTCA TGCAGCAAGT
TCCCTCTCTG TGGTGACAGA GGCATGTCAG GGTAGAAATA ATTGTACAAT CACTGTTTCA
AATCGGACTT TTGGT---GA TCCATGTAGA CGCACTACCA AGGCTTTAGC AGTTGAAGCA
ACATGCACA
>Orsa_13112.m02458
ATGCTGTTCT TCGAGCCGTT CAACGTGACG TACGACCACC GCGCGGTGCT CATCGGTGGG
AAGCGGAGGA TGCTCGTCTC CGCGGGGCTG CACTACCCGC GCGCCACACC CGAGATGTGG
CCTAGTTTAA TTGCAAAGTG CAAGGAGGGT GGCGCAGATG TAATTGAGAC CTATGTCTTT
TGGAATGGCC ATGAGCCAGC CAAAGGTCAG TATTACTTTG AAGAAAGATT TGATCTTGTG
AAATTTGCGG TTGCTGCCGA AGGTCTATTT CTTTTTCTTC GTATCGGCCC ATATGCTTGT
GCAGAATGGA ATTTCGGTGG TTTCCCAGTT TGGTTACGTG ACATCCCTGG CATAGAATTC
CGAACTGACA ATGAACCATT CAAGGCTGAA ATGCAGACTT TCGTGACAAA AATTGTCACT
TTAATGAAAG AGGAGAAACT TTATTCTTGG CAAGGTGGTC CCATTCAACA G---ATTGAA
AACGAGTATG GGAATATTCA AGGAAATTAT GGCCAAGCAG GGAAGAGATA TATGCAATGG
GCCGCTCAGA TGGCAATTGG GCTTGACACT GGCATTCCTT GGGTGATGTG CAGGCAGACT
GATGCTCCAG AAGAAATTGA TACATGCAAT GCATTTTATT GCGATGGTTT CAAGCCAAAT
TCTTACAATA AACCAACAAT ATGGACTGAA GATTGGGATG GATGGTATGC TGATTGGGGT
GGAGCATTAC CTCACAGGCC AGCTGAAGAC AGTGCTTTTG CTGTTGCTCG TTTCTACCAA
AGAGGTGGAA GCTTACAAAA TTATTACATG TACTTTGGTG GAACAAATTT TGCACGGACA
GCTGGTGGTC CACTTCAGAT AACAAGCTAC GATTATGATG CTCCAATCGA TGAGTATGGT
ATATTAAGGC AGCCTAAGTG GGGGCATCTG AAAGATCTAC ACACTGCTAT CAAACTTTGT
GAGCCAGCTC TTATTGCAGT GGATGGCTCA CCTCAATATA TAAAGTTAGG ATCAATGCAA
GAGGCACATG TATGCTCAGC TTTTCTTGCC AATATTGATG AACATAAATA TGCATCAGTC
TGGATCTTTG GTAAATCTTA TAGTCTACCA CCATGGTCTG TGAGCATACT ACCAGATTGC
GAAAATGTGG CCTTCAATAC TGCACGGATT GGTGCACAGA CTTCAGTTTT TACTGTAGAA
TCTGGG---T CTCCCAGTCG TTCAAGTAGA CATAAGCCTA GTATCCTCTC ACTTACATCT
GGAGGTCCGT ATCTCTCAAG TACTTGGTGG ACTTCTAAAG AGACTATTGG TACTTGGGGT
GGAAACAATT TTGCTGTTCA GGGAATATTA GAGCACTTGA ACGTAACGAA GGACATATCT
GACTACTTGT GGTATACTAC CAGGGTA--- ---AATATTT CTGATGCAGA CGTTGCATTC
TGGAGTTCGA AAGGG----- -GTTCTTCCT TCATTAACAA TAGATAAAAT TCGTGATGTA
GCTCGTGTAT TTGTAAAT-- ----GGCAAG CTTGCAGGCA GTCAAGTTGG TCACTGGGTC
TCACTGAAAC CGATTCAATT GGTTGAAGGG CTTAATGAGT TGACATTACT TTCA------
GAGATTGTTG GCTTGCAGAA CTATGGTGCT TTCTTGGAGA AAGATGGAGC TGGATTTAGA
GGTCAAGTAA CACTCACTGG CTTGTCAGAT GGGGACGTTG ACCTAACTAA TTCCCTTTGG
ACATATCAGG TCGGCTTGAA AGGCGAGTTT TCTATGATTT ATGCTCCAGA GAAGCAGGGA
TGTGCTGGGT GGAGTCGCAT GCAGAAGGAC AGTGTA---C AGCCTTTCAC TTGGTACAAG
ACCATGTTTA GTACCCCTAA AGGTACCGAC CCTGTTGCCA TTGATCTTGG GAGCATGGGA
AAGGGTCAGG CCTGGGTGAA TGGGCATCTA ATTGGTCGCT ACTGGTCACT AGTAGCGCCA
GAATCTGGGT GCTCATCTTC GTGCTACTAC CCAGGAGCCT ACAATGAGAG GAAGTGTCAA
TCAAACTGTG GAATGCCTAC ACAAAACTGG CACATACCAA GAGAATGGTT AAAAGAGTCA
GATAATTTAT TGGTTCTGTT TGAGGAAACA GGAGGTGATC CCTCGCTGAT ATCACTGGAG
GCTCATTATG CCAAAACAGT CTGTTCAAGA ATTTCAGAAA ATTATTATCC TCCCCTTTCT
GCCTGGTCGC ATCTTTCC-- ----AGTGGC CGTGCCTCAG TG------AA TGCAGCAACT
CCAGAACTGC GCTTGCAGTG TGACGATGGG CATGTGATCT CTGAGATTAC ATTTGCAAGC
TATGGAACTC CTTCAGGTGG CTGCCTGAAC TTCTCCAAAG GGAATTGCCA TGCATCGAGC
ACTCTGGATT TGGTGACAGA GGCATGTGTT GGCAACACCA AATGTGCTAT CAGTGTTTCC
AACGATGTCT TTGGT---GA TCCATGCCGA GGAGTCCTCA AAGATTTAGC AGTTGAGGCC
AAGTGTTCC
>Sobi_Sobic.008G052200.1.v2.1
ATGCTCTTCT TCGAGCCGTT CAACGTGACC TACGACCACC GCGCGCTCAT CCTTGGCGGG
AAGCGCAGGA TGCTCGTCTC CGCGGGGCTC CACTACCCGC GCGCCACGCC CGAGATGTGG
CCGAGTTTGA TTGCAAAGGC TAAGGAGGGC GGCGTGGATG TAATTGAGAC CTATATCTTT
TGGAATGGGC ATGAGCCTGC CAAAGGCCAG TACTACTTTG AAGGAAGATT TGATATTGTC
AGGTTTGCTG TTGCTGCAGA AGGCCTTTTT CTGTTCCTTC GTATCGGCCC ATATGCTTGT
GCTGAATGGA ATTTCGGTGG TTTCCCAGTT TGGCTGCGTG ACATCCCTGG GATAGAATTC
CGTACTGACA ATGAACCCTA CAAGGCTGAA ATGCAGAATT TTGTGACAAA AATCGTAGAT
ATCATGAAAG AGGAGAAACT TTATTCTTGG CAAGGTGGTC CCATTCAGCA G---ATTGAA
AATGAATATG GTAACATTCA AGGCAAGTAT GGTCAAGCAG GGAAGAGATA CATGCAATGG
GCAGCTCAGA TGGCACTTGC ACTTGATACT GGTGTTCCTT GGGTCATGTG CAGGCAAACA
GATGCTCCAG AACAAATTGA TACGTGCAAT GCCTTTTATT GCGATGGTTT CAAACCAAAT
TCCTACAACA AGCCAACAAT ATGGACTGAG GATTGGGATG GATGGTATGC CGACTGGGGT
GAAGCGTTGC CACATAGGCC TGCTCAAGAT AGTGCTTTTG CTGTTGCTCG TTTTTATCAA
CGTGGTGGAA GCTTTCAAAA CTATTACATG TATTTTGGTG GAACAAATTT TGAGCGGACA
GCTGGTGGTC CACTTCAGAT AACTAGCTAT GATTATGATG CACCAATCGA TGAATACGGT
ATCTTAAGGC AACCTAAGTG GGGGCATTTG AAAGACCTAC ATGCAGCTAT TAAACTGTGT
GAACCAGCTC TTACTGCAGT AGATGGCTCA CCTCGTTATA TAAAATTAGG GCCCATGCAA
GAGGCACATG TATGCTCAGC TTTTCTTGCC AACATTGATG AACATAAATA TGCTTCAGTT
TGGATTTTTG GAAAATCTTA TAGTCTACCA CCATGGTCTG TGAGCATACT ACCAGACTGT
GAAACTGTGG CTTTTAATAC AGCGAGGGTT GGTACACAAA CGTCGTTTTT TAATGTCGAA
TCTGGG---T CCCCCAGTTA TTCAAGTAGA CATAAGCCTA GAATTCTATC CCTT------
GGTGGCCCCT ATCTCTCAAG TACTTGGTGG GCTTCTAAAG AACCTGTTGG CATATGGAGT
GAAGACATCT TTGCTGCTCA GGGGATATTA GAGCACTTAA ACGTGACAAA AGACATATCT
GACTACCTTT CATATACTAC CAGGGTG--- ---AACATTT CTGATGAGGA TGTTTTATAT
TGGAATTCAG AAGGT----- -TTACTTCCA TCACTAACCA TAGATCAAAT TCGTGATGTA
GTGCGCATAT TTGTAAAT-- ----GGGAAG CTTGCAGGTA GTCAAGTTGG TCACTGGGTC
TCACTGAATC CACTTCAATT GGTTCAAGGA CTTAATGAGT TGACATTGTT ATCA------
GAGATTGTTG GCTTGCAGAA CTATGGTGCT TTCTTGGAGA AGGATGGTGC TGGATTTAGG
GGTCAAGTAA AACTCACTGG CTTGTCAAAT GGGGATATCG ACCTTACTAA TTCTCTTTGG
ACGTATCAGA TTGGTTTGAA AGGTGAGTTT TCAAGGATCT ATTCTCCTGA GAAGCAAGGA
TCTGCTGGGT GGAGTAGCAT GCAAAATGAT GACACACTTT CACCCTTCAC ATGGTTCAAG
ACTACGTTTG ATGCTCCAGA AGGTAATGGC CCTGTTGCCA TTGATCTTGG GAGCATGGGA
AAGGGCCAGG CTTGGGTGAA TGGGCATCTC ATTGGGCGCT ATTGGTCACT AGTTGCACCA
GAGTCTGGGT GTCCGTCCTC ATGCAACTAT GCAGGAAATT ACGGTGATAG CAAGTGCCGA
TCAAACTGTG GAATTGCTAC ACAAAGCTGG CACATACCAC GCGAATGGTT GCAAGAGTCA
GACAATCTAT TGGTACTCTT CGAGGAAACA GGGGGAGACC CTTCTCAGAT ATCGCTGGAG
GTTCATTACA CCAAAACAAT CTGCTCAAAA ATATCTGAGA CTTACTATCC TCCCCTTTCT
GCCTGGTCTC GTGCTGCC-- ----AACGGT CGTCCCTCAG TA------AA TACAGTAGCA
CCAGAACTTC GCTTGCAGTG CGATGAGGGG CATGTGATCT CGAAGATTAC ATTTGCGAGT
TATGGGACCC CTACAGGAGA TTGCCAGAAC TTCTCTGTAG GGAATTGTCA TGCATCGACT
ACTCTAGACT TGGTGGCAGA GGCCTGCGAA GGCAAGAACA GATGTGCGAT CAGTGTTACC
AATGATGTAT TCGGC---GA CCCATGCCGA AAAGTCGTCA AGGATTTGGC AGTTGTGGCC
GAGTGCTCC
```
