## Supplementary data 1-3 for "The Avocado Genome Informs Deep Angiosperm Phylogeny, Highlights Introgressive Hybridization, and Reveals Pathogen-Influenced Gene Space Adaptation": OG0009928_seq.cds.mus.aln_vf.fasta-gb

```
>PeaH_maker-Ctg0137-augustus-gene-6.9-mRNA-1
ATCGAAAGAC TTCACTGTTG GGTCTCTTCC CACTCTTTTT TACATCCCAA ATTTCATATC
AGAATCTGAA GAATCCCAAC TCCTCCATCA T---ATTTAC CATGCCCCAA AGTCCAAGTG
GAAAGCTTTG AAAAACAGGA GATTACAGAA CTGGGGAGGA GTGGTGCATG AAAAGGGCCT
TCTACCACAA GACTTGCCGC CTTGGTTGAC AGCTGTGACA CAAAGAATAA ACGAACAGAC
GGGGTTGTTT CCTTCACCAA TAAATCATGT GCTCATCAAT GAATATCTAC CTGATCAAGG
CATCATGCCC CATCAGGATG GGCCTGCTTA CTTTCCTGTT GTTGCAATTT TGTCTCTCGG
TTCTTCTGTT GCGATGAATT TCACTCCTCA TCAAAGACTT ---GATCACC AACCTTTCTC
CATTCTGTTG ATGCCTCGCA GTCTATTGAT ATTCAAAGAT ATGGCATATT CGGACTTGCA
TGGCATAGAG GATACCAACA TTCACAGTTT AGACAAGGTT GTTAATGTTT TGGATCATAG
AACCAGTACT AGAGTTTCAC TAACATGTCG CTCGGTACTG AAGGTTCATA GAAATCTTTT
CAAGTTT--
>Thca_Tc00_g091100
ATGGAATAAC TTCATAGTTG GGGATCTGCC AACTTTGATA TACATCCCTG ACTTTATCAC
AGATTCTGAG CAAGCCCAGC TACTAAATAA T---ATTTAC CAAGCACCTG TATCAAAATG
GAAATCTTTG AAGAATAGGA GACTACAGAA TTGGGGTGGT GTTGTCCACG AAAAGGGTCT
TCTGCCACAA GATCTGCCAC CTTGGCTAGC AAAGATTACA AAAAGAATAT ATGAACGATC
AGGACTTTTT CCGTCTGCAA TCAATCATGT TCTTATCAAT GAATACCTTT GTAATCAAGG
AATTATGCCA CATCAGGATG GGCCCGCTTA TTATCCCGTT GTAGCAATTT TATCTCTAGG
ATCACCTGTT GTTATGGACT TCACTCCTCA TTCAAGATTT ---AATAACC GCCCCTTTTC
TGTGCTGTTG ATGCCTTGCA GTTTACTGAT CTTCAAGGAT GATGCATATT CAGGCTTGCA
TGGCATTGAA GATAGCGAGG TACATCGGTT TGATCTGGCT GTAAACGAAA TTGAGAGTAG
AACTGCGAAC AGAATTTCTC TTACATGTCG ACTAGTATTG AAGGTTCATA AAAACTTGTT
CAAGTTTTA
>Vivi_PAC_17840159
ATGGAACAAG TTCAGAGTTG GCCCTCACCC AACCTTGTTT TACATTCCTG ATTTCATCAC
AGACTACCAA CAAACTCAGC TCCTCAATAA T---ATTTAC CAAGCCCCAG TGTCCAAGTG
GAAATCTTTG AAGAATAGGA GATTACAGAA CTGGGGAGGT GTTGTCCATG AGAAGGGTCT
TCTCTCTCAA GATTTGCCTA CTTGGCTAAC AAGGATTACA GAAAGGATAT TTGAAGAGTC
AGGGCTCTTC CCCTCAGCAA TTAATCATGT GCTAATCAAC GAATACCTTC CTAACCAAGG
AATAATGCCA CACCAGGATG GGCCTGCTTA TTTTCCGGTA GTAGCAATTT TGTCTCTTGG
GTCTCCTGTT GTTATGGACT TCACCCCTCA TTCAAGATTT ---GATCATC ATCCTTTTTC
CATTCTATTG ATGCCTCGTA GTTTGCTGAT ATTTAAGGAT GAGATGTTCT CAGACTTGCA
TGGTATAAAA GATAGCGAGG TGCAGCAGTA TGATAAAGTA GTTAATGATA TTGACCAGAG
AACAACCACC AGAATTTCAT TGACGTGCCG ATTGGTATTA AAGGTTCACA AAAATTTGTT
CAAGTTTTA
>Brdi_Bradi3g26980.1.v2.1
ATGCGGGGAC TACGCCGTCG GCTCCGTCCC CACAGTCCTC TACGTGCCGG ACTTCATCTC
CCAAACGGAG CAGTCCCAGC TCCTCCACCA T---ATTTAC CAGGCGCCGG CGCCCAAGTG
GAAGACTTTG AAGAACCGGA GACTGCAGAA CTGGGGAGGA GTGGTGCATG AGAAGGGTCT
ACTACCGCAG GCATTGCCTC CATGGCTAAT AAAGATAACC AACAGAATCT CCCAATGGAC
TGGTTTATTT CCTTCAGCAA TCAATCATGT GCTGATAAAT GAGTATCATC CTAATCAAGG
GATCATGCCA CACCAAGATG GTCCTGCCTA TTTCCCTGTT GTTGCTATCA TATCCCTTGC
TTCACCAGTT GTGATTGATT TCATACCACA CGGGAAGCTT ------CCTG TGTCTTCATC
AATTGCACTG ATGCCCTGCA GCCTGTTGAT ATTCAAAGAT CAGGCTTATA CAGACCTGCA
CGGCATACAA GATAACGAGC TACATAATCT AGACAAGGTT GCAAATATCT CACACCGCAG
GACCATGACA AGAGTCTCGT TGACGTGCCG GCTAGTGCTG AAAGTACACA ATAAGCTGTT
CAAATTCTA
>Soly_Solyc01g057570
ATGGAACGAG TTTAGAGTTG GGTCTGTACC CACTGTGTTC TACATTCCAG ACTTCGTTAC
TGAGTCAGAG CACCACCACT TATTGAAAAC T---ATATAC GATGCGCCAA TTTCTAAATG
GAAATCCTTG ACAAACAGGA GATTGCAAAA CTGGGGAGGC GTTGTGCATG AAAAAGGCCT
TATAGCTCAA GACTTGCCTC CTTGGTTAAC TAGAATTACA GAGAGAATAA ATGAGAAGTC
GGGGTTATTT CCATCATCAG TTAATCATGT GCTTATCAAT GAATACCTTC CTAACCAAGG
AATAATGCCG CATCAAGACG GACCAGCTTA TTATCCAGTA GTGGCAATTC TTTCTCTTGG
ATCTCCTGTA GTTATTGATT TCACTCCTCA TCCTAATTTT ---AACTTCC ATCCCTTCTC
TATCATATTA ATGCCTCGCA GTTTGTTGAT ATTCAAAGAT ATGGTCTACT CAGACTTGCA
CGGTATAAAA GATTCTGAGG TGCATGGATG TAACAGGGTT GTAAATGTTA CAAATTGCAG
GGCTAACACC AGAGTTTCTT TGACCTGTCG AGTAGTAACA AAGGTTCATA AAAGTATTTT
CAAATTCTA
>Amtr_evm_27.model.AmTr_v1.0_scaffold00119.60
ATGGAAGCAG TTCAGACTGG GATCTCTGCC CACCGTCTTT TACATACCCA ATTTCGTATC
AAAGTCCGAA GAGACCCATC TCCTCCAATA T---ATATAT GGAGTTCCAG CTTCGAAGTG
GAAATCTTTG AAGAACAGAA GGCTTCAGAA CTGGGGAGGT GTGGTTCATG AGAAGGGTCT
CCTCCCTCAA AACTTGCCTC CTTGGCTTGT AGAAATCACA AGAAGAATAT GCAACTGGAC
AGGATTGTTT CCTTCACCAA TCAATCATGT TCTTATCAAT GAGTACCTAT CTAACCAAGG
AATCATGCCA CACCAAGATG GCCCTGCTTA TTTTCCAATT GTTGCGATTC TGTCTCTTGG
GTCTCCAGCT GTGATGAATT TCACTCCTCA TTTGAAGTTT ---AAACACT GCACTCTCTC
TGTTGCCTTG ATTCCTTGCA GCTTGTTAAT TTTCAAGGAC AGTGCATACT CCGATTTGCA
TGGAATTGAT GACTCAGATA TACAGAGAAT TGATGAGGTG GTGAATATTG GTGATCATAG
AAGTGGTACT CGAGTGTCGT TAACCTGTCG ACTAGTTCCA AAGGTTCATA AGAATCTCCT
TAAGTTCTA
>Orsa_13110.m02417
ATGCGCGGAC TACGCCGTCG GCCCCATCCC GACCCTCCTC TACGTCCCCG GCTTCATCTC
CGACGCCGAG CAGTCCCAGC TTCTCCACCA T---ATTTAC CAGGCGCCAG CGCCCAAGTG
GAAGTCACTC AAGAACCGGA GGCTGCAGAA CTGGGGAGGA GTGGTGCATG AGAAGGGGCT
CCTGCCGCAG GCATTACCTT CATGGCTAAC AAAGATAACC GACCGAATCT GCCAATGGAC
TGGTTTATTT CCTTCAGCAA TCAATCATGT TTTAATTAAT GAGTATCATC CAAATCAAGG
GATCATGCCA CACCAAGATG GTCCTGCCTA CTTCCCTGTT GTTGCTATAA TTTCTCTTGC
TTCACCGGTT GTGATTGACT TTACCCCTCA TCAAAGGCTC ------CCTG CTTCTTCATC
ACTTCTTCTG ATGCCGTGCA GCCTGCTGAT ATTCAAAGAT CAGGCTTATA CAGACCTGCA
TGGAATACAA GATAATGAGC TACAAAACCT AGACAAGGTG CCACAGTTTC AAACATGTTA
CAGTGCCCAG AATTCAAGCA TCTAA----- ---------- ---------- ----------
---------
>Prpe_PAC_17666165
ATGAGATAAT TTCAAAGTTG GATCTCTGCC GACTTTAATT TACATTCCTG ACTTCATTAC
GGATAATGAA CAAACCATGC TTCTAAATAA G---ATATAT GAAGCCCCTG TATCGAAGTG
GAAATCTTTA AAGAATAGGA GGCTACAAAA CTGGGGCGGT ACTGTCCATG AAAAGGGTCT
TCTACCACAG GATTTGCCCT CATGGCTAAC CAAGATTACA TACAAGATAT ATGAAGAATC
AGGGCTTTTT CCATTGCCAA TTAATCATGT CCTTATCAAT GAATACCTTC CTGACCAAGG
CATAATGGCA CACCAGGATG GGCCTGCTTA TTATCCAGTT GTAGCAATCT TGTCCCTCAG
GTCACCTGTT GTTATGGACT TTACTCCCCA TTCAAGAATT ---GAACACC ATCCTTTTCC
TGTCATATTA ATGCCGTGCA GCTTGATGAT ATTCAAAGAT ACAGCATACT CGGACTTGCA
TGCTATCAAA GACAGTGAGG TACAATGTTA TGATGGGGCT GTAAACGAAG TAGATCATAG
AACTACCCCT AGAATTTCAT TGACATGTCG ATTAGTTCCG AAAGTTCATA AAAATGTGTT
CAGGTTTTA
>Seit_Millet_GLEAN_10026497
ATGCCAGGAC TACACCGTCG GGGCCATCCC CACCCTCTTC TACGTCCCCG ACTTCATCTC
CCAGTCCGAG CAGTCGCAGC TCCTCCACCA C---ATTTAC CAAGCGCCCG CGCCCAAGTG
GAAATCCCTC AAGAACCGGA GGCTGCAGAA CTGGGGAGGA GTGGTACATG AGAAGGGGCT
CCTGCCGCAG GCTTTACCTT CATGGCTAAC AAGGATAACC GACAGAATCT GGCAGTGGAC
TGGTTTATTT CCTTCTGCGA TCAATCATGT GCTGATAAAC GAGTATCATC CTAATCAAGG
GATCATGCCA CACCAAGATG GTCCTGCCTA CTACCCTGTT GTTGCTATCA TATCTCTTGC
TTCGCCTGTT GTGATAGATT TCACACCCCA TAAAAGGCTT ------CCTG CATCTTCGTC
ACTTATGCTG ATGCCCTGCA GCCTGTTGAT ATTTAAAGAT CAGGCTTATA CAGACCTGCA
TGGCATACAA GATAATGAGC TGCATAATCT AGACAAGGTC GCGAATTTGT CGCGCCGCAG
GACTGCCACA AGAGTCTCGC TAACATGTCG GTTGGTACTG AAAGTTCACA AGAATCTATT
CAAAATCTA
>Arth_AT4G20350.2
ATGAGAGAGA TTCAGGGTAG GTCTTACTCC AACTGTATTC TACATTCCCG GTTTCATAAC
TGACGAAGAG CAAACTCAGC TCCTAAATCA T---ATATAT GGAGCATCTG GTTCCAAGTG
GAAGACATTA AAGAACAGAA GATTACAGAA CTGGGGTGGT ATGGTCCATG AAAAGGGTCT
TGTTCCACAA GAGTTGCCTC CCTGGCTGAC AAAGATAACA GCGGAAATTC ATGAAAGCTC
GGGTCTGTTC CCTTCTGCTA TAAATCATGT CCTCATCAAT GAATACCATC CTGACCAAGG
GATTATGCCG CATCAAGATG GACCCGCTTA CTTTCCTGTT GTAGCTATCT TGTCTCTTGG
CTCACCTGTT GTTATGGACT TCACTCCGCA TTTGAGATTC ---------- --TCATTCTC
TGTCTTGTTG ATGCCTCAAA GCTTACTCAT CTTCAAAGAT GACGCATATT CAGACCTCCA
CGGCATTAGC GATAGTCCAA CACAATGTTA CAACCAGGTC GTTAATGAAG CTGATCACAG
AGACCAAACT CGAGTTTCAC TTACTTGCCG TCTAGTTCCC AAAGTCCGTA AAAATCTCTT
CAGATTCTA
>Caca_C.cajan_06509
ATGGGGTCAT TACAAAGTTG GGTCTTTGCC AACTCTGTTT TATGTTCCTG ACTTCATCAC
AGAGAGTGAC CAAAGCCTTC TTCTCAACAA CGTAATTTAT GGAGCCCCTG CATCAAAGTG
GAAGTCGTTG AAGAATAGAA GGCTACAGAA TTGGGGTGGC GTTGTCCATG AGAAGGGCCT
TCTACCTCAA GTTTTGCCTC CATGGTTAAC AAATCTCACA CAAAAAATAT ATGAAGAATC
TGGGCTATTC CCATCAGCAA TGAATCACGT TCTTATCAAT GAATACCTAC CTAACCAAGG
CATAATGCCA CACCAAGATG GGCCTGCATA TTTTCCAGTA GTAGCTATTC TTTCACTTGG
ATCTCCAGTT GTCATGGACT TCACTCCTCA TGCCAGATTT ---GATCACC ACCCATTCTC
AGTTCTATTG ATGCCACGCA GTTTACTGAT ATTCAAGGAC AAAGCATACT CAGACTTGCA
TGGCATAAAA GATTGCATGG TACATTGCTA TGATGGGGCT GTAAATGAAA CTGAATCGAG
AACATCGAAT AGAATTTCAT TGACTTGTCG ATTGGTACCA AAAGTTCACA AAAATTTGTT
TAGGTTTTA
>Sppo_Spipo3G0014700
ATGGGAGGAT CACGCCGTCG GGCCTCTGCG AACTCTGATC TACATTCCCA ACTTCATATC
AGCCTCCGAA GAAAGCCGGC TTCTCCACCA C---ATCTAC GAGGCCCCCA TGTCCAAGTG
GAAATCTCTC AAGAACAGAA GGCTGCAGAA TTGGGGCGGC GTGGTGCACG AGAAGGGTCT
TCTCCCCCAG GACTTGCCTC CGTGGATCAC GAAGATCACC CAGAGAATTT GCGAACAAAG
CGGGCTCTTC CCCTCCCCGA TCAATCACGT GCTCATCAAC GAATACCTTC CCAATCAAGG
AATCATGCCG CACCAGGATG GGCCTGCTTA CTTCCCTGTC GTGGCAATTC TGTCGCTCGG
ATCCCCCGCC GTGGTTGACT TCACCCCTCA CTCGAGCCAC ACCCGCCGCC GCCCGGTGTC
CCTCCTGCTG ATGCCGCACA GCTTGCTCAT CTTCAAAGAT GAGGCATACT CACACTTGCA
CGGAATAGAG GACTCCGATG TGCACAGCCT GGCCAAGGTT GTGAACAGCA CAGACCGCAG
AAGAGCGACC AGGGTCTCGC TGACGTGCCG CCTGGTGCCC AAGGTCCGCC GGAATCTATT
CAAGTTCTA
>Aqco_AcoGoldSmith_v1.014887m
ATGTGAAGAT TTCAAAGTTG GTTCTTTACC AACTTTGATT TATATTCCTG ACTTTATCAC
AGAAACAGAA CAAACCCAAC TTCTCAATCA T---ATATAT AAAGCTCCAA TAACAAAGTG
GAAATCTTTA AAGAACAGAA GATTGCAGAA TTGGGGTGGT GTTGTTCATG AAAAGGGTTT
ATTACCACAA GCATTGCCTC CATGGTTAAC AAAGATTACA CAGAGGATAT GTCAACGTAC
AGGATTATTC CCATCTGCAA TCAATCATGT GCTGATCAAC GAGTACCTTC CTGACCAAGG
CATTATGCCT CATCAGGACG GGCCTGCCTA TTTTCCTGTT GTCGCAATTT TGTCACTTGG
ATGTCCTGCT GTGATGAACT TCACACCACA TTCTAAATTT ---GACCACC ATTCTTTCTC
AGTTTTATTG ATGCCTTGCA GTTTGCTGAT ATTCAAAGAT GAGGCCTACT CAGACTTGCA
CGGTATAGAA GACACTAATG AGCATCGTAT AGACAAGGTT GTGAACGTTT TTGACCAAAG
AACCAGTACA AGAATTTCAT TAACCTGCCG GCTGGTGTTA AAGGTCCACA AGAACCTCTT
CAAGTTTTA
>Sobi_Sobic.001G244300.1.v2.1
ATGTGCCGAG TACGCCACCG GTGCTATCCC AACCCTCTTC TACGTCCCCG ACTTCATCTC
CCACTCCGAG CAATCCCAGC TCCTCCACAA C---ATTTAT CAGGCACCGG CGCCCAAGTG
GAAAACCCTC AAGAACCGGA GGCTGCAGAA CTGGGGAGGA GTGGTGCATG AGAAGGGGCT
CCTGCCGCAG ACCTTACCTC CATGGCTAAC AAGGATAACC GACAGAATCT GCCAGTGGAC
TGGTTTATTT CCTTCTGCAA TCAATCATGT GCTGATAAAT GAGTATCATC CTAACCAAGG
GATCATGCCA CACCAAGATG GTCCTGCCTA CTACCCTGTT GTTGCTATCA TATCTCTTGC
TTCACCTGTT GTGATTGATT TCACACCCCA TCAAAGGCTT ------CCTT CATCTTCATC
ACTTATGCTG ATGCCCTGCA GCCTGTTGGT ATTTAAGGAT CAGGCCTATA CAGACTTGCA
TGGCATACAA GATAATGAGC TACATAATCT GGACAAGGTC GAGAATGTGT CGCATCGCAG
GACCGCCACA AGAGTCTCGC TGACGTGTCG GTTGGTGCTG AAAGTCCACA AAAAGCTATT
TAAAATCTA
>Potr_POPTR_0013s15740
ATGGAATGAA TTTCTAGTAG GGCAGCTGCC AACTGTCATC TACACTCCTC ATTTTATCAC
ACAGACTGAA GAAACCCATC TTCTACAAAA G---ATTTAT GAAGCCCCTT TATCAAAGTG
GAAATCTTTG AAGAACAGAA GACTTCAGAA TTGGGGTGGT GTCGTCCACG AAAAAGGACT
TCTACCCCAA GACTTGCCTC CCTGGTTAAC GATGATTACA CAAAGAATAT CAGAAGAATC
AGGGCTGTTC CCCTCAGCAA TCAATCACGT TCTCATCAAT GAATACCTTC CTGACCAGGG
AATAATGCCC CACCAGGATG GACCTGCATA TTTTCCTGTA GTAGCTATAC TTTCTCTTGG
ATCGCCTGTT GTCATGGATT TCACTCCACA TTCACGGTTT ------AATC CTGAAACTTC
AGTTCTATTG ATGCCTCAGA GTCTACTTAT ATTCAAGGAC AATGCCTACT CAGACTTGCA
TGGCATAAAA GATAGCGAGG TTCATCATTG TGATAAGGCC ATAAATGAAG TTGACCATCG
GACAGCAAAA AGAATTTCAT TGACTTGTCG AGTAGTGTTG AAGGTTCACA AGAATATATT
CAAGTTTTA
>Zema_GRMZM2G068328_T01
ATG------- ---------- ---------- ---------- ---------G CTTTTATACA
CTATACTCAA GTA------- --------CA T---ATC--- ---------- -----AAATT
T---AGCATC AAA------- --TTGAGCTT CACAGCA--- ---------- ----------
-TGTACTGCT GCAGTGCCTT CATGGCTAAC AAGGATAACC GACAGAATCT GCCAGTGGAC
TGGTTTATTT CCTTCTGCAA TCAATCACGT GCTGATAAAT GAGTATCATC CTAACCAAGG
GATCATGCCA CACCAAGATG GTCCTGCCTA CTACCCTGTC GTTGCTATCA TATCTCTTGC
TTCACCTGTC GTGATTAATT TCACACCCCA TCAAAAGCTT ------CCTT CATCTTCATC
ACTTATGCTG ATGCCGTGCA GCCTGTTGAT ATTTAAGGAT CAGGCTTATA CAGACTTGCA
TGGCATACAA GATAGTGAGC TACATAATCT GGACAAGGTG GAGAATGTGT CTCACCGCAG
GTCCGCCACA AGAGTCTCGC TTACGTGTCG GTTGGTGCTG AAAGTCCACA AAAAGCTATT
CAAAATCTA
>Utgb_Scf00047.g5219
ATGGTCCGAA TTCATAGTTG GTGCTGTCCC AACCGTATTT TACATTCCCG AGTTTGTAAG
TGCTGCTGAG GAAGAGCTGC TGTCGAAAAA T---ATTTAT GAAGCTCCGG TTTCGAAGTG
GAAAATTCTG AAGAACCGGA GGCTGCAGAA TTGGGGAGGC GTTGTGCATG AAAAGGGCCT
CCTGACTCAG GAGTTGCCAT CTTGGTTGAA AAATGTGACC CAGAGGATAC ATGAGAATAC
AAGGCTGTTT CCTTCAGCAA TCAATCATGT GCTAATCAAT GAGTATCTAC CAGATCAAGG
AATTCTGCCA CATCAGGACG GTCCGGCATA TGCCCCCGTT GTTGCTATTT TATCTCTAGG
AAGTCCAGTG GTTATGGACT TTATTCCCCA TCCTAGCATT ------TCAA CTGCTTTCTC
TATTGTACTG AAGCCTCGCA GCTTGCTCAT ATTCAAGGGC AAGGCATACA CAGATCTGCA
CGGGATAAAA GATTGTGAGC ATCAGAGATG CGCTGAGGCT GTAAACTTCA CGAATCACAG
GACTAGCACA AGAGTGTCAC TCACCTGCCG GCACGTTACC AGAGTTCACA AAAACATCAT
AAGGCTATA
>Muac_GSMUA_Achr9G17040_001
ATGGAACGAT TACGTCGTTG GCTCCTTGCG TACCGTCATC TACATCCCCA ACTTCATTAC
CGAATCCGAG CAATCGCAGC TCCTCCGCCA C---ATCAAC GAGGTGCCCG CATCCAGATG
GAAATCTTTG AAGAACAGGA GATTGCAGAA CTGGGGCGGG GTGGTGCATG AGAAAGGTCT
GCTACCGCAA GCTTTGCCAT CTTGGCTCAC CAAGATAACC CAGAGAATAG GTCAACAGAC
AGGGTTGTTT CCATCGCCCA TCAACCATGT GCTTATTAAT GAATATCTTC CAGATCAAGG
GATCATGCCA CACCAAGATG GTCCTGCATA CTTTCCTGTT GTTGCAATTT TATCTCTTGA
ATCACCTATA ACAATTGATT TCACTCCCCA CCCGAGGTCT ---GAACACC ATCAATCTTC
TGTTCTGTTG ATGCCCTGCA GTTTATTGAT ATTCAAAGAT CAAGCCTATA CAGATCTTCA
TGGGATAGAA GATTCTGAGT CACTTAGTTT AGATAAGGTT GTGAACATTT CGGACCAAAG
AACTTCAACC AGAGTCTCAT TAACATGCCG CTTGGTGCTA AAAGTTCACA AAAACCTGTT
CAAGTTCTA
>Coca_GSCOCT00028592001
ATGCAACAGC TTTTTAGTTG GTTCTGTTCC AACGGTCATT TACCTCCCCG ATTTCATTAC
TGATGAAGAA GAGCAGCACC TTCTCAACAC T---ATTTAT ACAGCCCCCG TTTCCAAGTG
GAAAGTTTTG AAGAATAGGA GGCTCCAAAA CTGGGGAGGC ATTGTGCATG AGAAGGGTCT
TCTTGCTCAA GATTTGCCCT CTTGGCTGAC TATAATTACT GCTAGGATAT ACGAGAAATC
TGGATTGTTT CCTTCAGCAA TTAATCATGT ACTCATTAAT GAGTACCTTC CTGACCAGGG
AATAATGCCA CACCAGGATG GACCTGCTTA TTTTCCCGTC GTGGCAATTT TGTCTCTTGG
ATCGCCAGCT GTCATGGACT TTACTCCTCA CCCAAGTTTT ---AAACATC CACCATTCTC
TGTGGTATTG ATGCCCCGTA GTTTGCTTAT ATTTAAAGAT GAGGCATACT CAGACTTGCA
TGGAATAAAA GATCAGGAGT ATCAGCAGTT TGACAAGGCT GTTAATATTC CTCATCATAG
GACTGCTACC AGAATTTCCT TGACGTGCAG AGCAGTGACT AAAGTCCAGA GAAATTTGTT
CAAGTTTTA
```
