## Supplementary data 1-3 for "The Avocado Genome Informs Deep Angiosperm Phylogeny, Highlights Introgressive Hybridization, and Reveals Pathogen-Influenced Gene Space Adaptation": OG0009931_seq.cds.mus.aln_vf.fasta-gb

```
>Vivi_PAC_17831056
ATGCCAGTGA ATTGGGAAGC TCTCGATACT CTAATCATCG ATTTCGCCAA ATCTGAGAAC
TTATCGCCTT CCTCCTCGCC TTCA---TCG TCTTATCATC AGCGACTGAT AATTCGTCAG
ATCAGACGGT CATTAGAGGT TGGCGACATT GATGCCGCCA CGGATCTTCT TCGGGTCCAT
GCTCCTTTCA TCCTCGACGA TCATCGGTTT CTGTTTCGAT TGCAGAAGCA GAAATTTATT
GAGCTTTTGA GGAGAGGAAC TGCCGAGGCT CGTGATTCTG CGATCGACTG TCTAAGGACT
GTTCTTGCTC CTTGTGCTCT TGATGCTTAC GAAGCATATG AGGAATTTAA GCATGTTCTT
CTTGCATTCA TATATGATAA AGATGATCCA ACTTCTCTTG TGGCACCTGA GTGGTCTGAA
AGGAGGAGGT TTGACATTGC TGGATTAATA TCCTCTGTTT TAAGAGCTCA CATGCATGCA
TATGATCCAC TCTTTTCAAT GACATTGAGA TATTTGATAA GCATACACAA AGGATTTTGC
TTTCGTGAAA GAATGTCATC ACCCATTTCA GATCTTACTG AGAGGTTGCT CCTTGAGGAA
CGCGATCCCC CAGCAACCCC CCAAGAGAGT CTATATGAGG TTCCTCCGTT TGATGAGGTG
GACATACAAG CACTTGCACA TGCTGTAGAG CTTACAAGAC AAGGGGCTAT TGATAGCTTG
AGATTTGCTA AGGGTGATTT ATTTCAGGCA TTTCAGAATG AATTATGCCG GGTGAGATTG
GATGTTTCCA TGCTTGATGA GCTTGTTCGA GAATATTGCA TTTATAGGGG TATTGTGTTA
GAAGTGGATT GTGAAACCAA TAAACATTCA GATGGTGAAA GTTCCATCAG C---AATGCT
CATATGAATA ACTCTCCTGA AATTAATGCT GATGTGGTGG GCACACCGAG AACAGATGTT
GAAATAAGAT ACTCTTGTGA GCCGACAGGC AACCGTGAT- --GATTGCAG CACCAGTGAA
ACACATCGGC CAGAAAAT-- -TCAAGGGTT CTGCAAAGAC ACAGAAGTCA TGGAACTGGA
GAAAGGAGCA AACGCAAACG ATGGAGGGGG AGATATGATA AACAT---AA T---ATGTAT
GAGACTGTGC TGGCAATGAA GGAGCTAGCT AGCAGAGGGA TGGCTGCTGA GGTTGTGGAA
GAAGTCAACG GTATAGACCC AGAGTTTTTT GTGCAAAATC CTGTTTTGCT ATTCCAGCTT
AAGCAGGTTG AGTTTCTTAA GCTTGTCAGC TTGGGTGATC ATTCTAGTGC TCTAAGGGTT
GCCTGCTCTC ATTTAGGTCC TTTAGCAGCT AATGACCCTT CGTTGCTGAA GGCTTTGAAG
GAGACTTTGT TGGCATTGCT GAGACCTAAT GAAGATGCCC TTGGAAAAGG CTTGCCCTTA
CATGCTCTTG CTACTTCACT TCAGGTTGCT ATTGGTCGGT GGCTTGGTAT TGAAGAGCCC
CAGCTTATGA AGATAATGAG AGCAACTCTT CATACGCACA ATGAGTGGTT TAAAATTCAA
ATGTGTAAAG ATCGTTTTGA AGGTCTTTTG AAGATAGATT CCTTGAAAGA AATGAATACC
CCACTGCTTT CAAAT---GC TGTATCAAAG TCTAATGCAG ACACCTCCAC CAATGGATCT
TCCCAAGTTA CAGTATCTTC AAGTGGT--- AGGATG---G TGGATGATGG CAGCATGTCA
TCTAGAGATG TTGTATGTGA TGAAAATGCA ATACTTAAAG TAATGGAGTT TCTTGCTTTG
CCTAGGGCTG ATGCTATCCA TCTTCTTGCA CAGTATAATG GAAATGCCGA GACTGTTATT
CAGCAAATAT TTGCT
>PeaH_maker-Ctg0195-augustus-gene-4.9-mRNA-1
ATGCCTGTGA ATTGGGAAGC TCTCGATTCT CTCGTCATAG ATTTCGCAAA ATCCGAAAAT
CTCTCTTCGT CTTCGTCTCC TTCG---TCC TCTTACAAAT CGCGAATTCT CATCCGTCAG
ATCCGACGGC TGATCGAGAT CGGCCAAATC GACGCCGGCA TAGATCTCCT CCGCCTCCAC
GCCCCCCCAA TCCTCGAAGA TCGCCGCCTC CTCTTCCGCC TCCAGAAACA GAAATTCGTA
GAGCTTCTGC GGAAAGGAAC AGCGAGCGAT CGAGATTCTG CGATGGAGTG CCTGCGGACA
GCTCTCGCGC CATGCGCTCT GGATGCTTAT GAAGCATATG AGGAATTCAA GCACATTTTA
CTTACTTTTA TATTTGACAA AGAAGACCTG AACTCTCCTG TGGCAGATGA GTGGTCGGAA
AAGAGGAGGC ATGATATTGC AGGGCTTCTT TCTTCCATTC TAAGATCTCA CTTGCATGCA
TATGATCCAG TTTTTTCGAT GACTTTGAGA TACTTGATAA GCATACACAA GGGATTTTGC
CTTTGCCAAG GCGTTTCTTC GCCCATTTCA GACCTTACTG AGAGGTTGCT CCTTGAGGAA
CGCGACCCCC CTGCAATTCC CCAGGAGAGT CTTTATGAGG CACCTCCATT TGATGAGGTT
GATATACAAG CTCTTGCACA TGCTGTGGAG CTAACGAGAC AAGGTGCTGT TGATAGCTTG
AGATTTGCTA GAGGAGATCT TTTTCAGGCA TTCCAGAATG AATTGTGCCG AAAAAAACTG
GATGTTGCAA TGCTTGATGA GCTTGTTCAT GAGTACTGTG TCTATAGGGG AATTGTTATC
GACATGGATT TTGAAACCAG TAAACACTCA GATGGTGAAA CCTCTGTTAG C---AATGTT
GATGTTCAAG GTGGTCTAGA ATTTACTACA GATGCTGCAA GCACACAAGG TCCTGACGTT
GAACTGAGAT TTTCACATGA GGCAACTGGC AACCGTGAT- --GACTGCAG CACCAGTGGA
ACGCACATGT CCGGAAATAG GGGCAGAAGG TCACCAAGGA GCAGAAGTCA TGCGACTGGT
GAAAGAATTA GACGCAAGAG ATGGAGAGGG AGAACTGAAA GGCTG---GA TCATAAGTAT
GAGATTGTTC TAGAAATGAG GGAATTAGCT AGTAAGGGCA TGGCTGCAGA GGTTGTGGAG
GAAGTCAATG CGATGGATCC TAATTTTTTT GTCCAAAATC CTTCTCTTTT ATTCCAGCTT
AAACAGGTTG AATTTCTTAA ACTCGTCAAT TCCGGTGATC ATGCTGGAGC TCTAAAGGTT
GCATGTTCTC ATTTAGGCCC TCTGGCTGCT AGCAATCCAT CTTTACTGAA ACCTCTAAAA
GAGACTCTAT TGGCTTTGCT TAGGCCTAAT GAAGATGCGC TAGCCAAAGG CATACCCATA
TCTGTTCTTG CTACTTCACT CCAGGTAGCA ATGGGTAGGA GGCTTGGTGT AGAAGAACCT
CAGTTGATGA AGATAATGCG GGCGACAATC CATACTCATA ATGAGTGGTT TAAACTTCAA
ATGTGTAAAG ACCGGTTTGA AGGACTTCTC AAGATAGACT GTTTGAAGGA AATAGATATG
CCCTTATTGG GGGAT---GC TGCATCCAAG ACATATGCAG ATGCTTCAAC ACCGGGATCT
TCACAAATTA CCATATCTTC TAGCAGC--- CGGATG---C CTGAAGATGG TAACGTGTCA
TCTAGAGACG TCATCTGTGA TGAAACTGCA ATACTCAAAG TTATGGAGTT CCTTGCCTTG
CCAAGGGCTG ATGCTATCCA TCTTCTTGTG CAGAACAATG GTAATGCAGA AACTGTAATT
CAGCAAATAT TTGCT
>Seit_Millet_GLEAN_10009369
ATGCCAGTGA ATTGGGACGC GCTGGATGCC CTCGTCCTCG ACTTCGCCAG ATCCGACCGC
CTCTCGCCGC CGTCCTCCCC CTCC---TCT ACCTACCGCT CGCGCCTCCT CATCCTCCGC
GCCCGCCGCG CACTCGAGGC GGGCGACGTC GATGCAGCCC TCGCGCTCCT CCGCGTCCAC
GCCCCCGCCG CGCTCGCTGA CCATCGCCTC CTATTCCACC TCCACAAGCA AAGATTCGTC
GAGCTGGTGA GGAGGGGCAC GGAGGCGGAC AGGGACGCCG CACTCGATTG CCTCCGCACG
GCCCTCGCGC CCTGTGCGCT CGACGCCTAC GAAGCTTATG AGGAGTTCAA GCATATAATG
CTTGTCTTGA TATATGACAA AGATGATCAA TTCTCCCCAG TTGTCAATGA GTGGTCTATA
AAGAGGAGGT TTGAACTTGC TGGTTTGCTG TCATCCATAC TAAGGGCTCA GTTACAAGCT
TATGATCCTA TTTTGTCGAT GACCTTAAGA TACTTAATAA GCATTCACAA GGTATATTGC
ACACACCAAG GAATTTCATC ACCTTTATCT GATCTTACTG AGCGACTGCT CTTTGAGGAT
CGTGATCCAC CTGTGGTTCC TCAGGAATGC TCACTAGAAG CACCGCCATT TGATGAGGTT
GACGTTCAAG CCCTAGCGCA TGCTGTGGAG TTGACAAGAC AGGGTGCTGT TGATAGCTTG
AAGTTTGCAA AAGGGGATTT ATATCAAGCA TTTCAGAACG AGTTGTGCCG AATGAAGCTG
GACGTGACAC TTCTGGATAA ACTTGTACAC GAGTATTGCA TATACAGGGG CATAGTTGGA
ACTGCTGACT TGAAATGTAG TCAAAACAAT TATGTTAAT- ---------- ----------
---------- ---------- ---------- ---------- ---------- -------AAT
GAAACACAGC TTGAATGTGA AATGGCTAAC AATCAGAATG GAGATTGTAG CACCAGTGAT
ATCACCCGTG ATGATTCTTG GTCCAGGAGG TTACGTAGGG TTAGAAGTAG TACATCTGGG
CAGCGA---A GACGAAAGAG ATGGAGAGGA CGGGTAGATG ATCTA---GA TCAGAAATAT
GAAGTTGTCC TGGAGATGCA GGACCTCACA CGAAAAGGAA TGGCTTCCAA AGTTGTCGAG
GAAATAAGCA GCATAGATCC TGATTTCTTT CAACAAAACC CTGTTCTTCT GTTTCAGTTG
AAACAGGTTG AATTTCTTAA GCTAGTAGCT GCTGGTGAAC ATGTTGCTGC TCTCAAGGTA
GCATCCACTC ATCTGGGACC TCTTGCTGCC ACCAACCAAG CTTTGCTGAA GCCCTTGAAG
GAAACTTTGG TAACACTGAT TAAACCCAAT GGAGATGTAC TG---AATGC AGTATCTTTG
CCGGTTCTTG CAAGTTCTCT CCAGGTTGCA ATGAGCAGGA GGCTTGGTAT TGAAGAACCC
CAGCTAATGA AGATAGTCAG AGCAGCAATC CATACACACA CTGAATGGTT TAAGCTTCAG
ATGTGCAAGG ACCGTTTTGA GCATTTTTTG AAGATTGATT CTCTGAAAGA GGTTGATCCA
CCAGTGGGAA GTTGC---AG TATGCCCAAG GACCATACTG ATGAATGTGG CAATGGATCA
TCTCAAATCA CAACATGTTC AAGTGGC--- AAGGTG---C CAGATGAAGG TAGTGTCTCA
TCA---GAAG TTGCCTGCGA TGAAAATGCT ATACTGAAGG TTATGGAATT CCTTGCCTTG
CCGAGGGCTG ATGCCATCCA ACTCCTCATG CAGTACAATG GAAATGCAGA GACAGTTATC
CAACATATAT TTCAA
>Sobi_Sobic.K012300.1.v2.1
ATGCCGGTGA ATTGGGACGC ACTGGACGCC CTTATCCTTG ACTTCACCAG ATCCGACCGC
CTCTCGCCGC CGTCCTCACC CTCTCCCTCG TCCTACCGGT CGCGCCTTCT AATCCGCTGC
GCGCGCCGCG CGCTCGAGCT GGGAGACGTC GACGCGGCCC TCGCGCTCCT CCGGGCCCAC
GCGCCCGCCG CGCTTGCCGA CCACCGCCTC CTCTTCTTTC TCCACAAGCA GAGATTTGTG
GAGCTGGTGA GGAGGGGCAC GGAGGCGGAC AGGGACGCCG CGCTCCACTG CCTCCGCACG
GCGCTCGCGC CCTGTGCGCT CGACGCCTAC GAAGCTTATG AGGAGTTCAA GCATATAATG
CTTGTGTTGA TATATGACAA AGATGATCAA TCTTCTCCAG TTGTTAATGA GTGGTCCATA
AAGAGGAGGT TTGAACTTGC TGGTTTACTA TCATCTATGC TAAGAGCTCA TTTAGAAGCT
TATGACCCTA TTCTATCGCT GACGTTAAGA TACTTAATAA GCATTCACAA GGCATTTTGC
ACACGCCAAG GAATTTCATC ACCTATTTCT GATCTCACTG AGCGACTACT ATTCGAGGAT
CGTGATCCCC CTGTGGTTCC TCAGGAGTAC TTACTCGAAG CACCACCATT TGATGAGGTT
GATGTTCAAG CCCTAGCGCA TGCTGTGGAG TTGACAAGAC AAGGTGCTGT GGATAGCTTG
AAGTTTGCAA AAGGAAATTT ATACCAAGCA TTACAGAACG AATTGTGCCG GATGAAGCTG
GATCTGACAC TTCTGGATAA ACTTGTACAC GAGTATTGTG TATACAGGGG AATAGTTGGA
ACTGCTAACT TCAAATGTAA ACAAAATATT GATATTAAT- ---------- ----------
---------- ---------- ---------- ---------- ---------- -------AAC
GAAACACAGC TTGAGTGTGA AATGGCCAAC AGTCAGAATG GACATTGTAG CACCAGCAGT
ATCACTCGCG ATGATTCTTG GTCCAGGAGG TTACATAGGG TTAGAAATAG TACGTCTGGG
CAGCGA---A GACGAAAGAG ATGGAGAGGA CGGCTAGATG ATCTT---GA CCAGAAATAT
GAAATGATTT TGGAAATGCG GGACCTCACA CGAAAAGGGA TGGCTTCCAA AGTTGTTGAG
GAAATAAGCA GTATAGATCC TGATTTCTTT CAACAGAACC CTATTCTTCT GTTTCAGCTG
AAACAGGTTG AATTTCTTAA GTTAGTAGCT GGTGGTGATC ATGTATCTGC TCTCAAGGTT
GCATCCACTC ATCTGGGACC ACTTGCTGCC AATAACGAAG CTCTACTGAA GCCCTTGAAG
GAAACTTTGG TGACACTAAT TCAGCCCAAT GAAGATGTGC TCATGAATGC ATTATCATTG
CCAGTACTTG CCAGTTCTCT CCAGGTCGCA ATGAGCAGAA GGCTTGGTAT TGAAGAGCCT
CAGCTAATGA AGATAGTCAG AACAACAATC CATACACACA CTGAATGGTT TAAGCTTCAG
ATGTGCAAGG ACCGTTTTGA GCACTTTTTG AAGATTGATT CTCTGAAAGA GGTTGATCAA
TCATTGGGGA GTCAC---AG TATGTCCAAG GTCCTTACAG ATGAATGTGG AAATGGATCA
TCTCAAATCA CAACATGTTC AAGTGGC--- AAGGTG---C CAGATGAAGG TAGTGTCTCA
TCA---GAAG TTTCCTGTGA TGAAAATGCT ATACTGAAGG TTATGGAATT CCTTGCGTTG
CCAAGGGCGG ACGCCATCCA ACTCCTGATG CAGTACAATG GAAATGCAGA GACAGTCATC
CAACAGATCT TCCAA
>Muac_GSMUA_Achr2G22360_001
ATGCCGGTGA ATTGGGAAGC GCTTGACTCG CTCGTCGTCG ATTTCGCCAA CTGCGAACGC
CTCTCCCCGC CAATCTCTCC TTCC---TCT TCCTACCGCT CGCGCCTCCT CATTCGCCAG
ATCCGACGGT CGATCGAGGC CGGCGACGTC GATGCCGCCA TCCATCACCT CCGACTCCAC
GTGCCCACGG TCCTCGATGA TCGCCGCATC CTCTTCTGGC TCCAAAAGCA GAAATTTATC
GAGCTTTTGA GGAGGGGGAC CGAGAGAGAT CGTGATTTGG CCATCGAGTG CCTTCGCGTG
GCTCTTGCTC CTTGTGCCCT CGATGCATAC GAAGCTTATG AGGAGTTTAA ACATTTGCTC
TTGGCATTAA TATTTAATAA AGAAGATCAA AATTCTCCTG TGGCACATGA GTGGTCTGAA
AGAAGGAGAT TTGACCTTGC TGGACTGCTA TCTTCCATTC TAAGAGCTCA TTTACATGCC
TATGATCCAG TTTTTTCTAT GACTTTGAGA TATTTAATAA GTATTCATAA AGTATTTTGC
TGCCGTCAAG GTGTTTCATC CCCTATATCA GATCTCACTG AGCGATTGCT TCTAGAGGAT
AGGGACCCTT CAGCAACCCC TCAAGAGAGT TTGTATGAGG CACCTCCTTT TGATGAAGTT
GACATTCAAG CCCTTGCACA TGCTGTGGAG CTGACAAGAC AAGGAGCAAT TGATAGCTTA
AGATTTGCTA AAGGGGATTT ATATCAGGCA TTTCAGAATG AATTGTGCCG GATGAAATTG
GATCTTTCAA TTCTTGACAA GCTTGTCCAT GAGTACTGTG TTTATAGAGG CATCATTTCA
AACATAGAAT GCACAAGTAG TAAACTCTCT GATGGTGAAA CTTCTGTGAA C---AATGCT
GATGCTGAAG GTTTTCCGGA ATCTTATGCT GATGTCATAA GCATT----- -------GGT
GAATCAAGAT TTGCTAGCGA AGTGATTAAC AATCATGAA- --AATTGCAG CATTAGTGAT
GTTAATAATC AAGAGACTTG TTATAGAAGG TTGAGAAGGA GCAGAAATTA TTCAACGGGA
CATAGG---A GACGAAAAAG GTGGAGGGGC CGGGTTGAGG AGCTG---GA TCATAAATAT
GAGATTATTT TAGAGATGAG GGAACTGGCT TGCAAGGGAA TGGCTGCAAA AGTTGTGGAA
GAAATAAATG CAATAGATCC AGACTTCTTT ATCCAAAATC CTAATCTATT ATTTCAACTA
AAACAGGTGG AGTTTCTTGC TCTTGTCCAT AGTGGTGATC TTGCTGAGTC TCTCAAGGTC
GCATGTACTC ATTTAGGCCC TTTAGCTTCA CAAAACCAAG ATCTGTTGAA GCCTTTGAAG
GAAACTTTGT TGTGTCTGCT TAAGCCTAGT GAAGATGCTT TTACAAAAGG GACTCCTTGG
CCTATCCTTG CCACATCTCT GCAGGTTGCA ATGGGTAAGA AGTTTGGTAT TGAAGAACCA
CAACTTATGA GGATAGTGAG AGCGACACTT CATACGCACA ATGAGTGGTT TAAGTTTCAG
ATGTGCAAAG ACCGGTTTGA ACAATTCCTG AAAATAGATC AACTGAAAGA TATTGATACT
CCAATGTCCA GTAAT---CC TGCAGCGAAA GCATTGTTAG ATGACACTGC AAATGGATCT
---CAGATCA CTATATGTTC AAGTAGC--- AAGATG---C AGGAAGATGG TGGAGCATCA
TCTGGCGAAA ATGTTTGCGA TGAAAATGCA ATACTTAAAG TTATGGAATT CCTGGCTTTG
CCGCGGGCTG ATGCGATTCA TCTTCTCATG CAATACAATG GGAATGCTGA TACTGTCATT
CAGCAGATAT TCTCT
>Arth_AT5G66810.1
ATGCCTGTAA ATTGGGAAGC GCTTGATGCT CTCATCATCG ATTTCGTTAG CTCTGAAAAC
CTGTCTCCAT TATCGTCTCC TTCT---TCT TCTTATCACT CCAGATTGAT CATTCGCCGG
ATCCGAAGCT CGATTGAATC CGGTGACATT GAAACCGCCA TCGATATTCT TCGCTCCCAC
GCTCCTTTCG TCCTCGATGA TCATCGGATT CTATTTCGCC TCCAGAAACA GAAATTTATT
GAGCTTTTGA GAAAAGGAAC A--------- CATGAAGCTG CAATTGATTG CTTGAGGACT
TGTGTTGCTC CCTGTGCTCT TGATGCCTAC GAAGCTTATG AGGAATTCAA GCATGTTCTT
CTTGCACTCA TCTATGATAA AGATGACCAA ACCTCTCCAG TAGCAAACGA GTGGGCAGAG
AAAAGAAGGT ATGAAATGGC TGGACTGATG TCATCTGTCT TACGAGCTTC TTTGCAAGCA
TATGATCCAG TATTTTCTAT GACACTAAGA TATCTGATAA GCATACACAA AGGATTTTGC
TTTCACCAAG GAATTTCTTC CGCAGTTTCT GATCTAACCC ACAGATTGCT CCTGGAGGAA
CGTGATGCAC CAGCCACGCC TATTGAAAGC ATGTATGAAG TACCACCGTT TGATGAGGTG
GATATACAGG CTCTTGCTCA TGCGGTTGAG CTCACTAGAC AAGGTGCTGT TGATAGTATG
AAATTTGCCA AAGGTGACCT TTTCCAGGCA TTCCAGAATG AATTGTGCAG GATGCGATTA
GATGTTTCTG TTCTTGATGA ACTTGTTAAG GAGTACTGCA TATACAGGGG TATTGTGTCG
GAAATAGATC TCAACACAAG TCAACATTCA GATATTGAGA ATTATAGCAA C---AAGAGC
ATGCTCGATG GCTCACTCAC ATATGACACT GAAATGTCTT GCGAAGAAGG AGGTGACGTT
GGCACACGTT ATGGCAGTGA ACCAACCAGT GTTTGTGAA- --GATTGCAG CACTAGCTGG
TCAAATCAAT GTGAAAAT-- -ACAAGAGCT CTTCTTAGAA TTAGATCCCA TATGAATAGT
GAGGGGAATA AACGCAAAAG ATGGTGTGGG CGTACTGCTG AAATG---GA C---AAGTAT
GAGATAGCGT TGGCACTGAA GGAATTGGTT AGCAGAGGAA TGGCAGCAGA AGCATTTTCC
GAAATCAGCA CCATGGATCC AGATTTTTTC ACACAAAATC CGGGTTTACT TTTCCACCTT
AAGCAGGTCG AATTTCTGAA GCTGGTGAGT GCTGGTGATC ACAATGGAGC CCTAAAGGTC
GCATGCTTTC ACTTAGGTCC CTTAGCCGCC AATGACCAGT CTTTACTGAA GACATTGAAG
GAGACTTTGT TAGTTTTACT CCAACCCGAC GGAACCGCAC CTGGGAAAGA TTTGCCTTTG
AATGATCTGG CAAATACGCT ACAGGTTTCT GTCGGTAATA GGCTCGGGAT CGAAGAACCG
AAGTTAATGA AAATAATCAA AGCGACGCTT CACACGCATA CCGAGTGGTT TAAGCTTCAG
ATGTGTAAAG ACCGGTTCAA TAATCTCCTG AAGATAGATT CTTTGAAAGA AGTGAACACC
GATTTGATTG GTGCT---AT TAAATCAAAA TCAAAGAAAG ATAGCAACAC AAACTTGTCT
TCTCAAGTCA CGACGACGTC TTCAAGC--- ACCATGACAT CAGAAGATGG TGGAACTTTG
CCAAGAGAAG CTTTGTGGGA AGAAAGTGCA ATTCTTAAAG TAATGGAATT TCTGGCGATG
CCGAGGTCTG ATGCAATTCA ACTGCTATCA CAATACAATG GAGACGCTGA GGCTGTGATT
CAGCAACTCT TTGGG
>Brdi_Bradi3g23290.1.v2.1
ATGCCGGTTA ACTGGGACTC GCTCGACGCC CTAGTCCTCG ACTTCGTCAG ATCTGACCGC
CTCTCGCCGC CCTCGTCCCC ATCC---TCG TCCTACAGCT CGCGCCTCCT CATCCGCCGG
GCCCGTCGCG TGCTCGAGGC TGGTGACGTC GACGCTGCGC TCGCGCTCCT CCGCGCCCAC
GCCCCCGCGG CGCTTCTCGA TCACCGCCTC CTCTTCCACC TCCACAAGCA GAGGTTCGTG
GAACTGGTGA GGAGGGGTAC TGAGGAGGAC AGGGAGGCGG CGCTCGATTG CCTCCGCACA
GCGCTCGCAC CATGCGCTCT CGATGCCTAT GAAGCTTATG AGGAATTCAA GCATATACTG
CTGGTTTTAA TATATGACAA AGATGATCAA TCTTCCCCAG TTGCCAATGA GTGGTCTATA
AACAGGAGAT TTGAACTTGC TGGGTTGCTA TCGTCCATAT TAAGAGCTCA TCTACAAGCT
TACGATCCTA TTCTCTCAAT GACCCTAAGA TACTTAATGA GCATTCACAA AGTATTTTGC
TCACGGCAAG GACTTTCATC ACCTATATCT GATCTGACCG ATCGGCTGCT CTTTGAGGAT
CGTGATCCGC CTGCAGTTCC CCAGGAATGT TCAGTAGAAG CACCACCATT TGACGAGGTT
GACATTCAAG CCCTAGCACA CGCGGTGCAG TTGACGAGAC AAGGCGCTGT TGACAGCTTG
AAGTTTGCAA AAGGAGATTT ATATCAAGCA TTTCAGAACG AATTGTGCCG AATGAAGCTG
GATATGTCAC TTCTGGATAA ACTTGTACAC GAGTACTGTA TATACAGGGG GATTGTTGGG
ACTTCTGACT TGAAATCTGG TCAAACTAAT GGTGTTAGT- ---------- ----------
---------- ---------- ---------- ---TTTATAA ATAAGCAAGG AGCAAATAAT
GAAACACAGT TTGAATGTGA AATGACTGAC AATCAGGATG GTGGTTGTAG CACAAGTGAT
ATTACCCATC ATGATTCTTG GTCCAAGAGA TTACGCAGGG TTAGGAGCAG TACATCAGGG
CAGGGA---A GGCGGAAGAG ATGGAGAGGT CGAGCAGATG ATCTA---GA TCAGAAGTAT
GAGGTTATTT TAGAGATGAG GGACCTGACA GGCAAAGGAA TGGCTTCCAA AGTTGTGGAT
GAAATAAACA GCATAGATCC TGATTTCTTT TTTCAAAACC CTATTCTTCT ATTTCAGCTA
AAACAGGTTG AATTTCTTAA GCTAGTCGCT GGTGGTGATT GTGTAGCTGC TCTCAAGGTA
GCATCCTCTC ATCTGGGACC TCTTGCTTCC AGTAACCAAG CTTTACTGAA GCCTTTGAAG
GAAACTTTGG TAACACTGAT TCAACCCAAT GAAGATGTAC TCACAAAGGC AGTATCATTG
CCTGTTCTTG CTAGTTCTCT CCAGCTTGCG ATAAGCAGGA GGCTTGGTAT CAAAGAACCC
CAGTTAATGA AGATAGTGAG GACAACACTT CATACGCACA CCGAATGGTT TAAGCTTCAG
ATGTGCAAGG ACCGTTTTGA TCATCATTTG AAGATTGATT CTCTGAAAGA GTTCGAT---
CCATCTGCGA GTCAC---AG TATGTCCAAG GCTCTTACAG ATGAATGTGG CAATGGATCA
TCTCAAATCA CAACATGCTC AAGTGGC--- AAGGTG---C CAGATGAAGG TAGTGTGTCG
TCA---GAAG TTGCATGCGA TGAAAGCGCT ATACTCAAGG TTATGGAATT CCTTGCTTTG
CCTAGGCCGG ATGCCATCCA ACTCCTCATG CAATATGAAG GAAATGCAGA AACAGTAATC
CAACAAATAT TTTCA
>Soly_Solyc02g090650
ATGCCGGTGA ATTGGGAGGC ACTAGACACA CTGATTATCG ATTTCGTCAA ATCGGAAAAC
CTATCTCCTT CAACTTCGCC GTCT---TCC TCTTATCAGT CAAGGTTGCT TATTCGGCAG
ATCAGACGTT TAGTGGAGTT TGGTGACATT GATGCCGCTA TTGATCTCTT GCGTGTGCAT
GCGCCTTTTG TTCTTGATGA TCATCGTCTT CTCTTTTGCT TACAGAAGCA GAGGTTTATT
GAGCTTTTGA GGAAAGGAAC TACAGAGGAC CGAGAATCTG CCATTAATTG CCTCCGAGAG
TCACTGGCAC CTTGTGCGTT GGATGCATAT GAAGCATATG AGGAATTTAA GCATATTCTT
CTTGCCTTGG TTTATGACGA AGAAGATAAG AATTCTCCTG TGGTGAGTGA GTGGTCTCCA
AGGAGGAGGA TTGACATTGC TGGACTGCTG TCATCTGTTT TAAGGGCTCA TTTATGTGCG
TATGATCCTC TTTTTGCAAT GTCATTGAGG TACTTGATAA GCACACACAA ATTATTTTGC
TTTCGTCAGG GAGTTCCATC GCCTATATCA GATCTTACAC AGAGATTACT TCTTGAGGAC
CGTGACCCCC CTGCAACACC ACTTGAGAGT TCCTATGAAG CACCTCCATT TGATGAGGTG
GACATACAAG CTCTTGCTCA TGCGGTAGAG CTTACAAGGC AGGGGGCTAT TGATAGCTTG
AGATTCGCCA AGGGTGACTT ATATCAAGCA TTTCAGAATG AGCTGTGCCG GATAAGATTG
GATGACCCCA TGTTTGATGA GCTTGTTCAT GAGTATTGTG TCTATAGGGG TTTTGTCACA
GAAGTTGGGG ACGGAAACAC TAAACTTTCT GGCAGTGACA CGTCTGCTTC T---CAAGTT
ATCATGGAGG GATCACCTGA AAGT---ACC AACTTGGCTA GCATTCAAAG TACTGATACC
GAAGAACGCT ACCCTAGTGA AACAAGTTAT GGA------- --GATTGCAG TACCAGTGGG
ACCCCTCAGT TTGAAAAA-- -------GTT CTGCAGAAAA ATAAGTGTCT TAGAGTTGGT
GAAACAAACA AGCGGAAAAG ATGGAGGGGG AGACATGAAA ACACA---GA C---AAGCAT
GAGCTTGTGC TGGGCTTGAA GGAATTAGCT AGCAGAGGAA TGACAGAGGA GGTTGTTGAG
GAGATCAATG AGATGGATTC AAACTTTTTT GTGCAGAACC CTTCTCTGCT TTTTCAACTT
AAGCAGGTTG AATTTTTGAA GCTGGTTGGC TCTGGGGATC ATACTCAGGC ACTGAGGGTA
GCCTGTTCTT TTCTGGGCCC TTTGGCTTCT AGTCATCCTG ATCTGTTGAA GCCATTGAAG
GAGACTTTGC TAGCTTTGCT CAAACCTAAT GAAGAGGCAT TTAATGATCG CTTGCCCTTA
TGTGTTCTTG CCAATTCACT CCAGGTTGCT ATTGGTAGGA GGCTTGGTAT TGAAGAACCC
CAGCTTATGA AGATCATAAG GGCCACGCTG TATACACACA GTGAGTGGTT CAAACTTCAA
ATGTGTAAAG ATCGATTTGA GGGGCTCTTG AGGATCGACG CCCTGAAGGA AGTTGGTGCC
AAATTGATTA TAGAT----- -GCTTCCAGA TTGGATGTTG ACATGAGCAC TGATGGATCA
TCTCAAGTTA CTGGTTCCTC AAATAAT--- AGGAAA---C AGGAAGATGG A---TCATCG
GCCAGAGATG TTGGATGTGA TGAAACTGCA ATACTAAAAG TTATGGAATT TCTAGCATTG
CCCAGAGCAG ATGCAATTCA CCTCCTTGCA CAGTACAACG GGAATGCAGA GACAGTCATT
CAGCAGAGAT ATTTG
>Utgb_Scf00042.g4846
ATGCAGGTGA ATTGGGAAGC CCTGGACGCC CTCGTTATCG ATTTCGCCAA GTCGGAGCGA
TTGTCGCCGC CC---TCGCC GTCT---TCG TCCTACCGGT GGCGGCGTCT GATTTGCCAG
ATTAGAAATT CAATCGAGTG CGGCGACATT GATTCAGCCA TCGAGCTTCT CCGCCTCCAC
GCTCCCGTCG TGCTTGATGA TCGCCGCCTC CTCTTTTGCC TTCAGAAGCA GAAATTTATC
GAGCTTTTGA GGAAGGGAAC TGATGAGGAT CGGGATTCTG CCATCAAGTG CGCGCGTACG
TCTCTTGCGG CCTGTGCATT GGATGCATAT GAAGCATATG AGGAATTTAA GCATGTTCTC
CTTGCCTTCA TCTACGATAA AGATGACGAG ATCTCTCCTG TGGCAAAGGA GTGGTGTGCG
AAAAGGAGAT ATGAAATCGC AGCGCTGCTA TCTTCTGTTC TTAGATCGCA GTTACATGCA
TATGATCCTA TATTTTCAAT GACTTTGAGA TATCTGATCA GCATACACAA GGGGTTCTGC
CTTCGTCAAG GTGCCTCATC ACCCATAAGT GATCTTACAG AGAGATTGCT CCTCGAGGAA
CGTGACCCCC CTCCAACACT ACAAGAAAGT TCGTTTGAAG CCCCACCGTT TGATGAGGTG
GATATACAAG CGCTTGCTCA TGCGGTTGAA CTTACTAGAC AGGGTGCAGT GGATAGTTTG
AGGTTTGCGA AGGGTGATCT TTTCACGGCA TTTCAGAATG AATTATGCCG ACTAAGGCTT
GATATTTCAG TCCTTGATGA ACTTGTGCAT GAGTATTGCA TTTTTAGGGG TATTTTGAGT
AGCATGTCAC CAAATTCAAC ATTTGTTTCT GAAAATGAAT TATCTGTAAA C---GGTGCT
AAGGTGGAAT GCTTTCAAAA TAACATTGAT CTGGTGATGT CTGATCAACA TGTTGAAATT
GAGGAGCGGT ATCCCTGTGA TGCGTCTGCT CTGAGTGAA- --GACTGTAG CACCAGCAGA
ACTTGTCAAA GTGCAGAC-- -AGCAAAGTT GTACAAAGAG GCAGAAATCC TGTCCCTTCT
GAGAGGGGCA AGCGCAAAAG ATGGAGAGGA AGGGATGGGG ACCTA---GA C---AAATTT
GAGATTGTTC TGGAGATGAA CGAATTAGTA AGGAAGGGAA TGGCAGCAGA GGTCTTTGAA
GAAATTAACT CTCTGGATCC GGAGTTTTTT GATCTGAACC CATTGTTGCT GTTTCAGCTG
AAACAAGCTG AATTTTTTAA GCATGTAAAT TCTGGTGACC AAGCATCTGC ATTGAAGGTT
GCATCATTGC ATTTGGGTCC TCTGGCAGCT AAAGATCCTG CCTTCCTTAA ACCTTTAAAA
GAGACCTTAC TGGTTTTTCT CAGACCCATC GAGGAACCAA TTAGCAAACG CTTGTCCTTT
GATGCTCTGG CAACTTCACT CCAGGTTGCT GTTGGCCGAA GGCTGGGTAT CGAGGAGCCC
CAGCTAATGA AGATAATTAG GGCAACTCTC CACTCACATA CTGAATGGTT CAAACTTCAG
ATGTGTAAAG ACCAGTTTGA AGGTTTACTA TGGATCAGTT CCCTGAAACA ACCTGGCAGC
CCTGTGATCG GGGAT---CC TTCATCCAAA TCCGCAAACG GTACATGCAC TCAAGTTTCA
TCATTGGTCA CAATGTCCTC CAGCAATACG AGGATA---C CAGAAAATGG CAACACATCG
TCTGCTGATA TTGGATGTGA CGAAAATGCA ATTCTCAAGG TTATGGAATT TCTCGCCTTG
CCCAGAGCTG ATGCTATTCA TCTTCTCGCT CAGTATAATG GGAATGCAGA AACCGTTATT
CAGCAAATAT TCGCT
>Caca_C.cajan_39388
---------- ---------- ---------- ---------- ---------- ----------
---------- ---------- ---------- ---------- ---------- ----------
---------- ---------- ---------- ---------- ---------- ----------
---------- ---------- ---------- ---------- ---------- ----------
---------- ---------- ---------- ---------- ---------- ----------
---------- ---------- ---------- ---------- ---------- ----------
---------- ---------- ---------- ---------- ---------- ----------
---------- ---------- -------ATG TCTTCCACGT TAAGGGCTCA TTTAAATGCA
TATGACCCAA TTTTTTCAAT GGCTCTTAGA TATTTAATAA GCATACACAG GGTATATTGT
TTACGTCAAG GTATTACATC CCCGATCTCT GATCTGACTG AAAGATTGCT CCTTGAAGAA
CGGGACCCTC CTGCAACACC ACAAGACATT TTATATGAAG TACCACCATT TGATGAGGTT
GACATACAGG CTCTTGCACA TGCTGTAGAG CTTACCAGAC AAGGGGCAAT TGATAGCTTG
AGATTTACTA AGGGTGATCT ATTCCTGGCA TTTCAGAATG AATTATGTCG GATGAGGTTG
GATGTTCCAC TTCTTGATCA ACTAGTTAGA GAGTATTTTG TTTACAGAGG CATTGTTATG
GAGCAAGATT GTAATGCCAG CAAGCATTCT GATGGTGAAA CTTCTGTTAC C---AATGCT
CAGATGGATG GTTCCCCTGA AAATAATGCT GATGTGACAA GCATGAGACG AATTGATTTT
GAAGTACGGT ATGCTTCTGA ACTTGCAAGT ATTCATGAA- --GACTGTAG CACCAGTGGA
TCGCAGCAAC ATGAAGAT-- -GCATGTGTT TTACAACGAA GCAGATTGCC TGGAAGTGGA
GAAAGAAGCA AGCGCAAGCG GTGGAGAGGA CGATATGATG ACAAT---GA T---AGATAT
GAGATTCTGT TGGGAATGAA GGAATTAGCT AGCAGAGGAA TGGCCGCTGA AGCAGTTGAG
GAGGTCAATG CTATTGATCC TAATTTCTTT GCCCAAAACT CCGTTTTGCT CTTCCAACTC
AAGCAGGTTG AATTCCTCAA GTTGGTCAGC TCTGGTGATT ATAATGCTGC TTTAAGGGTT
GCTTGCACTC ATTTGGGTCC TTTAGCTTCT AGTGATCCTG CTTTATTGAA GCCGTTGAAG
GAAACTCTTT TGGCTTTACT ACGACCTAAT GAAGATGCTC TTGGAAATGC ATTACCTCTA
CATGCTCTAG CTGCTTCTCT CCAGGTGGCA GTTGGTCGAA GGCTTGGTGT TGAAGAACCT
CAACTCATGA AAATAATGCG AGCCACTCTT TATACTCATA ATGAGTGGTT TAAACTTCAA
ATGTGCAAAG ATCGTTTTGA AGGGCTTTTG AGGATTGATT CATTGAAGGA AGCCAACACT
CCCTTCCTTG CACCAGTCTC TACATCCAAG TCGTATGCTG ATAGCTGCAC AAATGGATCT
TCTCAGGCTA CAGTATCTTC AGGCACC--- AGGATG---T CAGAAGATGG TAGCGTGTCT
TCAAGGGACG TCATCTGTGA CGAAGGTGCA ATACTTAAAG TAATGGAGTT TTTAGCTTTG
CCTAGGGCTG ATGCCATACA TCTGCTTGCA CAATACAACG GAAATGCGGA GACAGTGATT
CAGCAGATAT TTGCC
>Amtr_evm_27.model.AmTr_v1.0_scaffold00126.2
ATGCCTGTGA ATTGGGACGC CCTGGATTCT ATCGTTCTTG ATTACGCCAT CGCTGATAAT
CTCTCGCCCT CTTCTTCGCC TTCC---TCC TCCTACCATT CCCGCTTGCT TATCCAGCAG
ATCCGCCATT CTCTGGGGTC TGGCGATGTC GACTCCGCGC TCCATCTCCT CCAACGCCAT
GCTCCCTCTG TTCTCGATGA TCACCGCCTC CTCTTCCGGT TGCATAAACA AAAATTCATT
GAGCTTTTGA GGAAAGGGAC TGATGCAGAT CGCGATTCGG CCATCAGATG CCTGCGCATG
GCTCTTGCTC CCTGCGCACT GGATGCGTAC GAAGCATATG AGGAGTTCAA GCATGTTCTT
CTCGCCTTTG TATTTGATAA AGATGATAGA ACCTCTCCAG TGGCAGAGGA GTGGTCTGAA
AGGAGGAGGT TTGATCTAGC GGCTTTGATT TCGTCTGTTT TAAAGGCTCA GCTGCAGGCA
TATGATCCTC TCTTTTCAAT GGCTCTGAGG TACTTAATAA GGATCCACAA TGGGTTCTGC
TTCCGACAAG GTGTTACATC ACCCATTTCA GATGTTGCCA AGAAGTTGCT TCCAGAAGAG
CGTGACCCTC CTGCAATTCC ACAGGAGAAT CTATATGAGG CACCACCTTT TGATGAGGTT
GAAATACAAG CCCTTGCACA TGCTGTTGAA TTAACAAGAC AAGGTGCAGT GGATGCCTTG
AGATATGCTA AAGGAAATCT ATTTCTTGCT TTCCAGAATG AGGTATGCCG AATGAAACTG
GATGTTGCTG CATTTGATGA GATTGTTCAT GAGTACTGTG TGTACAGAGG TTTGGTACTC
AACGTTGAGG GCGGAACCAG TCAACGTTCA GATGGAGAAG CTTCTGTCAA T---TTTGTT
AAGGTGGGTG ATTTGCAAGA AGTGATTGCT GATGTAACCA GCATGCGAGA TAATGATGCC
GAAATGCGAT TTGGAGATGA GATGATGAAC AACCGTGAA- --GATTGCAG TACCAGTGAA
CCATATGAGC CTGAAGGTTA TGCTCGGAAG TTTCAAAGAC CGAGAAGCTA TGTGAACAGG
GAAAGGAATA AGCGCAAGAG ATGGAGAGGG CGCGTTGAGA GTCTTGCAGT TCACAAGTAT
GATATGGTAC TAGAGGTGAG GGATCTAGCT AGCAGAGGCA TGGCTGCCAA GGTTGTAGAA
GAAATAAATG CCTTAAATCC TCAGTTTTTG GAGCAGAACC CTGTTCTTCT ATTTCAGTTG
AAACAGGTGG AATTTCTTAC GTTGGTCAAG GGTGGAGATC ACCGCAATGC TCTCAAAGTT
GCATGTTCTG ACTTGGGTCC TCTGGCAGCT GGCAATCCAG CTTTGCTGAA ACCACTAAAG
GAAACTTTAC TGGCTTTCCT TAATCCCAAT GAAGATGCTC TTGCAAAATG CGTGCCTTTA
TCTGTCCTTT CGACTTCCCT TCAGGTTTTA TTGGGTAAAA GTCTTGGCAT TGAAGAACCA
CAACTAATGA AGATAATGAG GGCCACACTC TATTCTCATA CTGAGTGGTT TAAGCTGCAA
ATGTGTAAAG ATCGCTTTGA GGAATTTTTA AAGATTAATT GTTTGAAAGA AATCGATTCT
CCCTGGTTCA CTGAT---GC TGCATCTAAG ACCACTGTAG ACTCTTGCAG TTACGGGGCA
TCTCAAGTTA CTATATCCAC GAGTAGT--- AGACGA---T CATCAGACAC TGGCGAGCCA
TCAAGAGAGA TTATTTTTGA TGAAACTGCC ATACTCAAAG TTATGGAATT CCTGGCTTTG
CCAAGGTCTG ATGCCATCCA GCTTCTAGCT CAATACAATG GAAACGCAGA GACTGTTATA
CAGCAGATAT TTGCA
>Zema_GRMZM2G152853_T01
---------- ---------- ---------- ---------- ---------- ----------
---------- ---------- ---------- ---------- ---------- ----------
---------- ---------- ---------- ---------- ---------- ----------
---------- ---------- ---------- ---------- ---------- ----------
---------- ---------- ---------- ---------- ---------- ----------
---------- ---------- ---------- ---------- ---------- ----------
---------- ---------- ---------- ---------- ---------- ----------
---------- ---------- ---------- ---------- ---------- ----------
---------- ---------- ---------- ---------- ---------- ----------
---------- ---------- ---------- ---------- ---------- ----------
---------- ---------- ---------- ---------- ---------- ----------
---------- ---------- ---------- ---------- ---------- ----------
---------- ---------- ---------- ---------- ---------- -ATGAAGCTG
GACCTGACAC TTCTGGATAA ACTTGTACAT GAGTATTGTG TATACAGGGG AATAGTTGGA
ACTGCTGACT TGAAATGTAA TCAAAATAAT GATGTTAAT- ---------- ----------
---------- ---------- ---------- ---------- ---------- -------AAT
GAAACACAGC TTTATTGTGA AATGACCAAC AATCAGAATG GACATTGTAG CACCAGCGGT
ATCAATCTTG ACGATTCTTG GTCCAGGAGG TTGCATAGGG ATAGACATAT TATGCCTGGG
CAGCAA---A GACGAAAGAG ATGGAGAGGA CGGTTAGATG ATCTT---GA TCAGAAATAT
GAAATTATTT TGGAGATGCG GGACCTCACA CGAAAAGGGA TGGCTTCCAA AGTTGTTGAG
GAAATAAGCA GTATAGATCC TGATTTCTTT CAACAGAACC CTATTCTCCT GTTTCAGCTG
AAACAGGTTG AATTTCTTAA GCTGGTAGCT GCCGGTGATC ATGTATCTGC TCTCAAGGTT
GCATCAACTT ATCTGGGACC ACTTGCTGCC AATAACGAAG CTCTACTGAA GCCCTTGAAG
GAAACATTGG TGACACTAAT TCAACCCAAT GAAGATGTAG TCATGAATGC ATTGTCATTG
CCAGTACTTG CCAGTTCTGT CCAGGTTGCA ATGAGCAGAA GGCTTGGTAT TGAAGAGCCT
CAGTTAATGA AGATAGTCAG AACAACAATC CATACACACA CTGAATGGTT TAAGCTTCAG
ATGTGCAAGG ACCGTTTTGA GCACTTATTG AAGATTGATT CTCTAAAAGA GGTTGATCCA
TCATTGGGGA GTCAC---CG TAAGTCCAAG GTCCTTACAG ATGAATGTGC AAATGGATCA
TCTCAAATGA CAACATGTTC AAGTGGC--- AAGGTG---C CAGATGAAGG TAGTGTCTCA
TCA---GAAG TTGCCTGTGA TGAAAATGCT ATACTGAAGG TTATGGAATT CCTTGCGTTG
CCAAGGGCGG ACGCCATCCA ACTCCTCATG CAGTACAATG GAAATGCAGA AGCAGTCATC
CAACAGATCT TCCAA
>Orsa_13110.m02009
ATGCCGGTGA ACTGGGACGC GCTCGACGCC CTCGTGCTCG ACTTCGCCAG ATCCGACCGC
CTCTCGCCGC CCTCCTCCCC GTCC---TCC TCCTACCGCT CGCGCCTCCT CATCCGCCGC
GCCCGCACCG CGCTCGAGGA GGGGGACGTC GACGCCGCGC TCGCGCTCCT CCGGGCCCAC
GCCCCCGCCG CGCTCCTCGA CCACCGCCTC CTCTTCCACC TCCACAAGCA GAGATTCGTG
GAGCTTGTGA GGAGGGGCAC GGAGGCGGAC AGGGAGGCGG CGCTGGACTG CCTCCGCACG
GCACTGGCGC CCTGTGCGCT GGATGCCTAC GAAGCTTATG AGGAGTTCAA GCATATACTG
CTAGTATTGA TATATGACAA AGATGATCAA TCATCCCCTG TAGCAAATGA GTGGTCTATA
AAGAAGCGAT TTGAGCTTGC TGGATTGCTA TCATCCATAT TGAGAACTCA TTTACAAGCT
TATGATCCTA TTCTATCAAT GACATTACGG TACTTGATAA GCATCCACAA ACTACTTTGC
TCGCGCCAAG GAATTTCTTC GCCTATATCT AATCTGACTG AAAGGCTGCT GTTTGATGAC
CGTGATCCAC CTGCAGTTCC TCAGGAATGC TCGCTAGAAG CGCCACCATT TGATGAGGTA
GATGTGCAAG CCCTAGCACA TGCTGTGGAG TTGACAAGAC AAGGGGCTGT TGACAGTTTG
AAGTTTGCGA AAGGAGATTT ATTTCAAGCG TTTCAGAATG AATTGTGCCG AATGAAGCTG
GATCTGCCAC TTCTGGATAA ACTTATACAC GAGTACTGTA TATACAGGGG AATAGTTAAT
GATGTCAATT TCGTAGATAA ACAGGAAGAC AGT------- ---------- ----------
---------- ---------- ---------- ---------- ---------- -------ACT
GAAACACGGA TTGATTTTGA AATGACTAAC AATCAGAATG GAAATTGTAG CACCAGTGAT
ACTTCCCATC ATGATTCCTG GTCCAGGAGA TTACGTAGGG TTAGAAGTAG TGCATCGGGG
CAACGA---A GGCGGAAGAG ATGGAGAGGA CGGGTAGATG ATCTG---GA TCAGAAATAT
GAAGTTATTT TAGAGATGAG GGATCTCACA CGCAAAGGAA TGGCTTCAAA AGTTGTTGAA
GAGATAAACA ACATGGATCC TGATTTCTTC TTGAAAAACC CTATTCTTCT ATTTCAGCTG
AAACAGGTTG AATTTCTTAA GCTAGTAGCT TCTGGTGATC ACGGAGCTGC TCTCAAGGTT
GCATCCACTC ATCTGGGGCC TCTTGCTGCC AGTAACCAAG CTTTACTGAA ACCTTTGAAG
GAAACTTTAG TAACACTAAT TCAACCCTGT GAAGATGTAC TCACAAAGTC AGTTTCATTA
CCCGTTCTTG CAAGTTCTCT CCAGATTGCA ATGAGCAGGA GGCTTGGTAT TGAAGAACCT
CAGTTAATGA AGATAATTAG AACAACACTT CACACGCACA GCGAATGGTT TAAGCTTCAG
ATGTGCAAGG ACCGTTTTGA GCACTTTTTG AAGATTGATT CTCTAAAAGA GGTTGATCCA
TCTGCGGGGA GTCAC---AA TATGTCCAAG GTTCTTACAG ATGAATGTGC TAATGGATCT
TCTCAAATCA CAACATGCTC TAGTGGC--- AAGGTG---C TAGATGAAGG TAGTGAGTCA
TCA---GAAG TTACCTGTGA TGAAAACGCC ATACTCAAGG TCATGGAATT TCTTGCTTTG
CCAAGGGCTG ACGCGATCCA ACTGCTTATG CAATATGGTG GGAATGCCGA GGAAGTCATC
CAACAGATCT TTTCG
>Sppo_Spipo15G0018100
ATGCCTGTCA ATTGGGAGGC CCTGGATTCT CTGGTCATGG ACTTCGCCAA GTCCGATAAC
CTATCCTCCC CTGCCTCCCC GTCG---TCC TCCTACGGGT TGCGTCTCCT TGTCCGCCAG
ATCAGGTGGT CCCTGGAAAC GGGCAACGTC GATAGGACCA TCGATCTTCT GCGTAAGCAT
GCTCCCGCAG TCCTCGAGGA CCATCGCCTC CTGTTCCGTC TCCAGAAACA GAAATTCATC
GAGCTTCTTA GGAAAGGGAC AGCTAGCGAT CGTCAATCTG CGATTGAGTG TTTGCGAAAG
GCTCTCGCTC CGTGCGCTCT TGACGCTTAC GAAGCCTATG AGGAGTTTAA GCATGCTCTT
CTCGCTCTTA TATATGATAA AGAAGATGAG AACTCTCCTG TGGCAAATGA GTGGTCTGAA
AGGAGGAGAT TTGATACAGC AGGATTGCTC TCATCTGTTT TAAGAGCACA TCTGCATGCC
TATGACCCAG TCCTTTCAAT GACATTGAGA TACCTGATGA GCATTCACAA GGTTTACTGC
TTTCGTCAAG GAATTCAGTC TCCTATTTCA GATCTTACTC AGAGACTTCT CTTTGAAGAT
CGTGATCCTC CAGGAATACC CCAAGAAATT TTGTATGAGG CGCCACCATT TGATGAGGTT
GATATACAAG CCCTTGCCCA TGCAGTAGAA CTAACAAGAC AGGGTGCAAT TGATAGCCTG
AAATTCGCCA AAGGCAATCT GTACCAAGCA TTTCAGGTGT CTCTT----- ----------
---------- ---------- ---------- ---------- ---------- ----------
---------- ---------- ---------- ---------- ---------- ----------
---------- ---------- ---------- ---------- ---------- ----------
---------- ---------- ---------- AACCATTCT- ---------- ----------
---------- ---------- ---------- ---------- ---------- ----------
---------- ---------- ---------- ---------T CTGTA---CA T---AAGTAT
GAAATAGTTT TAGAACTAAG GGAACTAGCT AGCAAGGGGA TGACTGCTGA AGTTGTGGAT
GAAATAAACG CCATGGATCC TGACTTCTTC TTGCATAATC CCATCCTATT ATTTCAGCTT
AAACAGGTTG AGTTTCTAAA ATATGTTAGT GATGGTGATC ACTCAAGAGC TTTAAGGGTT
GCATGCTCTT ACCTAGGACC ATTGGCATCC AAAACTTCTG AATTACTGAA ACCTCTGAAA
GAGACTCTTT TTACTTTACT TAAGCCTAAT GAAGATGTAA TGTCCAAAAG CATACCATTT
CCTACCCTTG CAGCATCTCT ACAGGTTGCA CTGGGAGAGA GGCTCGGCAT TGAAGAGCCA
CAGTTGATGA AGATCATGAG GGCTACACTC CATTCACACA ATGAATGGTT TAGGCTTCAG
ATGTGTAGTG ATCGTTTTGA AGGGTTTCTA AAGATTGATT GTTTGAGAAA CGTTGAT---
TCTTTTTTAA GCCAT---AC AACATCAAAA TTTGATACTG AAAATTGCAC TTTTGGATCT
---CAATTTT CTGTATCATC AAGCAAC--- AAGATG---G TAGACGACGG TAGCGTTTCA
TCCGACAATC CTATATGCAC TGAAAATGCG ATACTTAAGG TTATGGAATT CCTTGCGTTG
CCAAGAGCTG ATGCAATCCA TCTCCTTATG CAGTATAATG GGAATGCAGA AACCGTTATT
CAGCAAATAT TTCAA
>Thca_Tc01_g004790
ATGCCTGTCA ACTGGGAAGC ACTCGACGCT CTCATCCTCG ATTTCGCCAA ATCAGAAAAC
TTGTCGCCAC CGTCTTCGCC TTCC---TCT TCTTATCGTT CGAGGTTAAT CATTCGCCAG
ATCAGGCGTT TGTTAGAGGC CGGTGACATT GACGCCGCTA TCGATCTCCT CGGAGCTCAT
GCTCCTTTTA TCCTAGACGA TCATCGCTTC CTCTTTCGGT TACAAAAACA GAAATTTATT
GAGTTATTGA GGAATGGAAC AAAGGAGGAT CGTGGCTTTG CAATTGATTA CTTGAGGACC
TCTCTTGCTC CTTGTGCTCT CAATGCCTAT GAAGCATATG AGGAATTCAA GCATGTTCTT
CTTGCCTTTA TATATGACAA AGATGATCAA ACTTCCCCAG TGGCAAATGA GTGGGATGAG
AAGAGGAGGT ATGAGATTGC TGGATTATTG TCTTCTGTTT TAAGAGCTCA TTTACATGCA
TATAATCCAA TCTTTTCAAT GACGATGAGG TATTTGATAA GCATACATAA AGGTTTTTGC
TTTCAACAAG GTATTTCATC ACCCATTTCA GATCTTACTG AGAGATTGCT TCTTGAGGAA
CGTGACCCCC CTGCAATACC TCAGGAGAGT TTTTATGAGG CGCCTCCATT TTATGAGGTG
GATATACAAG CTCTCGCACA TGCTGTAGAG CTTACAAGAC AAGGGGCTAT TGATAGCTTG
AGATTTGCAA AGGGTGATCT GTTTCAGGCA TTTCAGAATG AAATATGTCG AATGAGATTG
GATGCTGCCA TGCTTGATGA ACTTGTTCGT GAGTACTGTA TTTATAGGGG AATTGTGCTT
GATGTGGATT ATAGCAGCAC TAAGCGTTCA AATAGTGAAT CTTCTGCTAC T---------
---------- ---------- -------ACA GATCTGAGTA CCATGCAAGG AACTGATGTT
GAATTAAGAT ATGCTTCTGA GCCAGCCAAC AACCTTGAA- --GACTGTAG CACTAGTGGG
TCAAATCAAT CTGAAAAT-- -TCAAGGCTC CTG---AGAA ACAGAAGCCA TGTTGCTGGT
GAAAGAAGTA AACGCAAGCG ATGGAGGGGA AGACATGATG AACTA---GA A---AAATAT
GAAATTGTTC TGGGGATGAG GGAACTAGCT AGCAGAGGAA TGGCTGCTGA GGTTGTGGAG
GAAATTAATG CATTGGATCC AAGCTTCTTT GTGCAAAATC CTGTTTTGCT ATTCCAACTC
AAGCAGGTTG AATTTCTAAA ACTGGTTGGC TTGGATGATC ATTCTGGTGC TCTAAGGGTT
GCGAGCTCCT ATTTAGGTCC CTTAGCGGCT AGTGACCCCA ATTTGCTGAA GCCCTTGAAG
GAGACTTTGT TGTCACTGCT TCGACCAAAT GAAGATGCAC TTGTGACAGG CTTGCCTTTA
CATGCTCTTG CAACTTCGCT TCAGGTTGCT TTTGGCAAGA GACTTGGTAT TGAGGAGCCT
CAACTTATGA GGATAATGAG AGCAACTCTT CACACACATA CTGAATGGTT TAAACTTCAA
ATGTGTAAAG ATCGTTTTGA AAGTCTCTTG AGAATTGATT CTTTGAAGGA AAATAATGCT
CCTGTGCTAA CTTCTCTGGC CACATCAAAG TCAAACACCG ATAGTTGTAC CCTGGGGTCT
TCACAAGTTA CTATCTCATC AACTACC--- CGTATA---T CAGATGATGG TAGTGCATCA
TCAAGAGATG TTATTTGCGA TGAGAATGCA ATACTTAAAG TAATGGAATT TCTTGCTTTG
CCAAGGGCTG ATGCAATCCA TCTCCTTGCA CAAAACAATG GAAATGCTGA GACAGTAATC
CAGCAAATAT TTGCA
>Potr_POPTR_0005s18060
ATGCCAGTGA ACTGGGAAGC TCTAGACAGA CTCATACTAG ATTTTGCAAA ATCAGAGAAT
TTATCTCCAT CCTCTTCTCC TTCT---TCC TCTTATCAAT CACGATTCAT CATTCGCCAG
ATCAGACGGT TCTTAGAGTC CGGTGACATT GACTCTTCTC TTCATCTTCT CCGCTCCCAC
GCTCCTTTTA TTCTCGATGA TCATCGTCTC CTGTTTCGCT TACAGAAACA GAAATTTATG
GAGTTATTAA GGAGAGGAAC GGACGAGGCG AGGGATTCTG CTATTGAATG CACAAGGACG
GCTCTCGCTC CATGTGCACT TGATGCGTAT GAAGCATATG AGGAATTTAA GCATGTTCTC
CTTGCCTTTA TATACGACAA AGATGATCAA AATTCTCCTG TGGCAAATGA GTGGTCTGAA
AGGAGGAGGT TTGAAATTGC TGGATTAATG TCCTCAGTCT TAAGAGCTCA TTTACAGGCA
TATGATCCAG TCTTTTCTAT GACATTAAGA TATTTAATAA GCATACACAA GGGGTTTTGC
ATTCGTCAAG GTATTTCATC ACCCATTTCA GATCTTACTG AAAGGTTGCT CCTTGAAGAG
CGTGATCCTC CTGCTGTTCC ACAAGAGAGT TTTTATGAAG CACCTCCATT TGATGAGGTG
GACATACAAG CACTTGCACA TGCCGTGGAG CTTACGAGAC AAGGGGCAAT TGACAGCTTG
AGATTTGCTA AGGGAGACCT GTTTCAGGCA TTCCAGAATG AGCTATGTCG GATGAAGGTG
GATGTTTCCA TGCTTGATGA GCTTGTTCAT GAGTATTGTG TCTACAGGGG TATTGTCTTT
GAGGGTGACA ATACTAACAG TAAACATTCA GATGGTGAAA CTTCTGTAAG C---AATGCT
CATATGAATG GCTCTCCTGA GGATAGTGTG GATGTGAATA GCATACAAGG AACTGATGTT
GAGTTAAGAT ATGCTTGTGA ATCAACAAAC TGTTATGAG- --GATTGCAG CACCAGCGGA
TCACATCAAG CAGGAATT-- -TCCAAAGTT CTCCAAAGAA ACAGAAATTA TACAACTGGA
GAAAGGAGCA AACGCAAGCG ATGGAGGGGG AGGCAAGATG ACGAA---GA T---AAATAT
GAGATTGTAC TTGGGATGAA GGAACTGGCA GGTAGAGGAA TGGCAGCAGA GGTCGTGGAA
GAAGTTACTG CTTTGGATCC AAACTTTTTT CTGCAAAATC ATATCTTGCT CTTCCAGTTG
AAACAAGTTG AATTCCTTAA ACTGGTTAGC TCTGGTGATC ATTCAAGTGC TCTAAGGGTT
GCAAGCTCAC ACTTAGGGCC CATAGCATCA AGAGATCCTT CTTTGTTGAA GCCCTTGAAG
GAGACTTTGT TGGCATTGCT CTGGCCTAAT GAAGATGCCC TTGGAAAAGG CTTGCCTTTA
CATGCTCTTT CAACTTCTCT TCAGTTTGCG ATAGGTCGGA AGCTTGGTGT TGAAGAACCG
CAGCTTATGA AGCTGATGAG AGCAACCCTC CATACTCACA ATGAGTGGTT TAAACTTCAA
ATGTGCAAAG ATCGTTTTGA AAGTCTTCTA AGGATTGATT CTTTGAAAGA TGTTAATACT
CCCTTGATTT CTGCTTGTTC CATGTCGAAG TCAAATGCTG ATAGCTGCAC CCATGGATCC
TCCCAAGTTA CAATATCTTC CAGCACT--- AGGGTT---T CAGAAGATGG TAGCGAGTCA
TCTAGAGATG TT---TGTGA TGAAAATGCA ATACTAAAAG TTATGGAATT TCTTGCGCTG
CCAAGGGCTG ATGCTATCCA TCTTCTTGCA CAGTACAATG GAAATGCGGA GACTGTCATC
CAGCAAATAT TCGCT
>Aqco_AcoGoldSmith_v1.004427m
ATGGTTGTGA ATTGGGAAAC ATTAGATTCA CTAGTTATCG ATTTCGCGAA ATCTGAAAAC
TTATCTTCTT CTTCTTCACC ATCT---TCA TCTTATCGTT CTCGTTTACT TATTCGTCAG
ATCAGAAAAT CATTAGAGAT CGGTGATGTT GATGTTGCTA TTGATCTTCT TCGAATTCAT
GCTCCTTTTG TTCTTGATGA TCACCGTCTT CTCTTTCAAT TGCAAAAACA GAAATTTATT
GAGCTTTTGA GAAAAGGAAG TGAAGATAAT CGACATTTGG CTATTGATTG TTTGAGAACA
GCACTTGCAC CTTGCGCCCT TGATGCTTAT GAAGCATATG AGGAGTTCAA GCATGTTCTT
CTTGCACTTA TATTCGATAA AAATGATGAA GCGTCTCCTG TGGCAAACGA GTGGTCAGAA
CGAAGGAGGG CTGACATTGC TGGATTTCTT TCATCTGTTT TAAGAGCTCA CCTTAATGCC
TATGACCCAA TCTTTTCGAT GACTTTGAGA TACTTGATAA GCATACACAA AGGATATTGC
TCTAGCCAAG GCATTTTATC TCCCATTTCA GATCTCACTG AGAGATTACT TCTTGAGGAA
CGCGACCCCC CTCCCATTCC CAAAGAAAGC TTC------- --CCTCCATT TGATGAGGTT
GACATCCAAG CCCTTGCTCA TGCAGTGGAT CTTACAAGAC AAGGGGCAAT TGACAGTTTA
AGGTTTTCGA AAGGCGACCT ATTTCAGGCA TTTCAGAATG AATTATGCCG GACGAAAGTG
GATCTGGCTG TGCTCGATGA GCTTGTTCAC GAGTATTGTG TCTATAGAGG GATTGTAGCC
AACGTGAACT TCGGAACAGG CAACGTATCT GATAAGCATA TACCCATTAA G---ATGGCT
GATAATAATG GCTCCCAAGA AGCTATAGCT GAAGCTATGA GCATTGACAT TACTAATGTT
GAATTGAGAT CAGCATGTGA GGTGACAAAC AACCGAGAT- --GATTGCAG TACAAGTGAA
GTAGATAATT CTGAAAAC-- -TCTAGGGGG TTTCCAAGGA ACAGAAGCCA GGAAACCGGG
GAAAGACGCA GACGCAAGAG ATGGAGAGGA AGA------- --ATG----- ----------
---------- ---------- ---------- ---------- ---------- ----ATGGAA
GAAGTCAAT- ---------- ---------- ---------- ---------- ----------
---------- ---------- ---------- ---------- ---------- ----------
------ACTC ATCTT----- ---------- ---------- ---------- ----------
---------- ---------- ---------- ---------- ---------- ----------
---------- ---------- ---------- ---------- ---------- -------CCT
---------- ---------- ---------- ---------- ---------- ----------
---TGC---- ---------- ---------- ---------- ---------- ----------
---------- ---------- ---------- ---------- ---------- ----------
---------- ---------- ---------- AATGTA---T ATAAGGGTGG A---------
---------- -----TGC-- ----AATTTA CTTGGAAAGG TTTTGCATTC AATG------
---------- ---------- ---------- ---------- ---------- ----TTGATT
AGAGAATTTA GGAGA
>Coca_GSCOCT00039875001
ATGCCTGTGA ATTGGGAAGC TCTCGACGCT CTCGTCATCG ATTTCGCGAA ATCCGAAAAT
TTGACGCCGT CTTCTTCGCC GCTG---TCT TCGTATCACT CGCGCTTGCT GATACGGCAG
ATCAGGCGGT CACTGGAAGC CGGCGATATC GATGTCGCCT TGGATCTCTT GCGCCTCCAC
GCACCTTTTG CTCTCGATGA TCACCGCCTT CTCTTCCGTT TACAGAAGCA GAAATTTGTT
GAATTGCTAA GGAAAGGAAC GGAGGAGGAT CGTGATGCGG CAATGAATTG TTTACGAACG
GCTCTCGCGC CTTGTGCACT TGATGCTTAT GAAGCATACG AGGAATTTAA ACACGTCCTT
CTTGCCTTTA TCTATGATAA AGATGATCAA AGCTCTCCAG TGGCTGATGA GTGGTCTGAA
ACGAGGAGGT TCGAAATTGC TGGATTACTA TCTTCTGTTT TAAGGGCCAA TCTTAATGCA
TATGACCCTG TGTTCTCAAT GACGCTGAGA TATTTGATAA GCATACACAA AGGTTTTTGT
TTTCGTCAAG GAGTTGTATC ACCTATATCA AATCTTACTG AGAGATTGCT CCTTGAAGAA
CGTGACCCCG CTCCAATACC ACAGGAGAGC ATGTATGAAG CATCACCTTT TGACGAGGTG
GATATACAAG CCCTTGCTCA TGCAGTGGAG CTCACTAGGC AAGGGGCAGT TGATAGCCTA
AAGTTTGCCA AGGGCGACTT AGTTCAAGCG TTTCAGAATG AATTATGCCG TATGAAATTG
AATGAATCTG TTCTTGATGA GCTTGTTCAC GAGTATTGTG TCTACAGAGG TATTGTGACT
GAGGTCAATT GTGATAGCAG TAAAGTTTCC GATGATGAAC CTTCTACTGA T---ATTTCT
CACATGGATG GTTCTCCTGA AGGCCCAATT GATGTCATGA GCACACAGAC TACAGATATC
AACGAGCGTT ACCCTTCTGA GACAGCTGGC AATTATGAA- --GACTGTAG CACTAGTGGA
GCACATCAAC CTGACAGT-- -TTGAAAGTT CAGCTGAGAA ATAGAAATCA TGGTATTGGA
GAGAGAAATA AACGTAAGCG CTGGAGGGGA AGACATGAGA AAATT---GA C---AAATAT
GATTTGGTGT TGGCCATGAA AGAATTAGCT TGCAGAGGAA TGACAGCAGA AGTTGTGGAG
GAGATAAATT CTATGGACCC AAATTTTTTT GTCCAAAATC CTGATTTACT GTTCCAACTT
AAGCAGGTTG AATTTTTAAA GCTAGTTGGT TCTGGTGATC ATTCCCGTGC TTTAAGAGTA
GCCTGTTCCC ATCTAGGTCC TTTGGCAGCT AGGGATCCAG TTCTGCTTAG ACCCTTAAAA
GAGACTCTGT TTGCTTTGCT TAGACCTAAT GAGGAGGCAT TTGGTGAACG CTTACCCTTG
CATGCTCTTG CAACTTCAGT TCAGGTTGCT ATTGGTAGAA GGTTTGGTAT TGATGAACCT
CAGCTAATGA AGATCATGAA GGCAACCCTA TGCACGCATA ATGAATGGTT CAAACTTCAG
ATGTGTAAAG ATCGATTTGA AGGTTTCTTA AGGATCAGTT CGTTAAAAGA AGTTGGAACT
TCTTTGCTTG CTGAT---GC TGCTTCAAGA ---TTAAGTG ATACTTCAGA CCCTGGTTCT
TCTCAAGCCA CGATGTCCTC AAGTAGT--- AGGGTG---C ATGAAGATGT TGGCATATCA
TCTTCTGAGG TTGCATGTGA TGAAAATGCA ATTCTTAAAG TTATGGAATT TCTTGCTTTG
CCAAGAGCCG ATGCTATTCA TCTTTTGGGG CAGTATAATG GGAACGCAGA GTTGGTAATT
CAGCAGATAT TTGCG
>Prpe_PAC_17642741
ATGCCGATTA ACTGGGAAGC CCTGGACGCT CTCATCATCG ATTTCGCCAA ATCCGAGAAG
CTATCTCCAC CCTCTTCCCC ATCC---TCG ACTTACCACT CGAGATTGAT CATTCGCCAG
ATCAGACGGT TGTTAGAGGC CGGTGACATT GACGCCGCCA TCGATCTCCT TCGCTCCCAC
GCCCCTTTCA TTCTCGAAGA TCACAGGCTC CTCTTCCGCT TGCAGAAACA GAGGTTTATT
GAGCTATTGA GGAGAGGAAC CACAGAGGAT CGTGATTGTG CAATTAATTG CCTGAGAAAT
GCTCTTGCTC CTTGTGCCCT TGACGCTTAT GAAGCATATG AGGAATTCAA GCATGTACTT
CTTGCTTTTA TATATGACAA AGAAGATCAA ACTTCTCCAG TAGCAAGCGA GTGGTCTGAA
AGGAGGAGGT TTGACATTGC TGGATTGATT TCCACTGTCT TAAGAGCCCA TTTACATGCT
TATGATCCAG TCTTCTCGAT GACATTGATA TATTTAATAA GCATACACAA GGGATTTTGT
TTTCGTCAAG GAATTTCGTC ACCCATTTCT GATCTTACTC AGAGGCTGCT TCTTGAGGAG
CGGGACCCCC CAGCAACACC CCAGGAGACC CTGTATGAAG CACCTCCTTT TGATGAGGTG
GACATACAAG CTCTTGCACA TGCTGTGGAG CTTACAAGAC AAGGAGCAGT AGATAGCTTG
AGATTTGCTA AGGGTGATTT ATTTCAGGCG TTCCAGAATG AATTATGTAG AATGAGGTTT
GATGTTACCA TGCTTGATGA GCTTGTTCGC GAGTACTGTG TTTACAGGGG CATTGTGCAT
GAGGTAGATT CTGGTGCCGG CAAACATTCT GATGGTGAAA TTTCCATCAG TACTAATGAT
AACCTAGGTG GTTCCCCTGG AAAGAATTCT GAAGTGACTA GCATGCAAGG AGTAGATGTT
GAATTACGTT ATGCTTTTGA GTCAACAAAC AACCATGAA- --GATTGTAG CACCAGTGGA
TCACATCAGT CTGATAAT-- -CTCAGAGTT CCACAAAGAA GCAAAGCCAA TGTAACTGCA
GAAAGAAGTA AACGCAAGCG ATGGAGGGGA AGACAAGATG ATATT---GA T---AAATAT
GAGATTGTGC TTGGGATGAA GGAACTAACT AGCAAAGGGA TGGCTGCGGA GGTTGTGGAA
GAAGTTAATG CTATGGACCC AAACTTTTTT GTACAAAATC CCACTTTGCT GTTCCAACTT
AAGCAGGTTG AATTCCTTAA GCTTGTTACC TCCGGTGATC ATTCTAGTGC TCTGAGGGTT
GCTTGCTCTC ATTTAGGTCC ATTAGCTGCT AGCGATCAAG CTTTACTGAA GCCCTTGAAG
GAGACTTTGT TAGCACTGCT CCAACCTAAT GAAGATGCAC TTGGAAAAGG CTTGCCCTTA
CATGCTCTTG CAACTTCACT ACAGGTTGCA ATTGGTAGGA GGCTTGGCAT TGACGAACCC
CAGCTTATGA AAATAATGAG AGCTACCCTT CACACACATA ATGAATGGTT TAAACTTCAA
ATGTGTAAAG ATCACTTTGA AAATCTATTG AAGATTGATT CCTTAAAAGA TGTTACTACT
CCTTCGCTCG CTGCTGCTGC AATTTCAAAG TCAAATGCAG ATAGTTGCTC TAACGGGTCT
TCCCAAGTTA CAGTATCTTC AAGCACC--- AGGATG---G TGGAAGATGG GAGCGTTTCA
TCTAGAGATG TTGTGTGTGA TGAAAATGCA ATACTGAAAG TAATGGAGTT TCTAGCCTTG
CCCAGGGCTG ATGCCATCCA TCTTCTTGCA CAGTACAATG GAAACGCTGA GACAGTCATT
CAGCAAATAT TTGCA
```
