## Supplementary data 1-3 for "The Avocado Genome Informs Deep Angiosperm Phylogeny, Highlights Introgressive Hybridization, and Reveals Pathogen-Influenced Gene Space Adaptation": OG0009934_seq.cds.mus.aln_vf.fasta-gb

```
>Orsa_13110.m02111
ATGAAGCCTC GAGGGCGTGG GAAGCCA--- GTAACAAATT TTCTCAGGAA AAGGGTTGAT
CCAGAAACTG CAAAGTACTT TTTGGAGATT TCTTACCTAT TTGACAATAA GGAAATTGAT
TTGGAGGAGC GTGCAACTAT ATGTGCCAAT GCATTAGAAG AAACTAAAGG GAAAGAGCTT
GAACTTGCTA CTGACGGTCC AATAAGCCAC ACTTTGCAGG TTCTTGTAGA AGGTTGTGAA
TTGGAGCAGC TATGTGTGTT CCTTCACAAT TCCATCGAAT CTTTTCATAT TATTGCCGTC
GATAAATTTG GATCACACGT GGCTGAAGCA GCTCTCAAGT CTCTAGCAAC ACATCTTGAA
GATGAGGCCT CCAGGGGCAT TATAGAAGAT ATATTGATTA GGATATGCAA GGTCATTGCT
GGAGATGCTG CTAATGTGAT GTCAAGCTGC TATGGATCAC ATGTGTTACG GACGCTTCTT
TGTCTTTGTA AGGGAGTTCC CTTGCAATCA CTGCAAGACT TCCACACTAC AAAGAGATCT
GCAGTTCTCG CTGAGAGATT AAGTTGTGGT TCAACTCGAT CAGGTGGAAG CGATCCCAAG
AACCAAGGAT GTGGGTTTTC AGACATTTTT AAGTCTTTTG TCAGGGAAAT GCTGCAAAAT
GCAAAAGATG ATATTGCGAG TTTAGAAACT AACAGTAGCC TTGTGTTACA GACTGCACTT
AAATTATCAG CTGGTGATGA TCATGAATTG AATTATATAA TATCAATTCT TCTTGGTTTT
GATGAGGATG ACACTGCA-- -CAGAAAAAA GATCGTAGT- --GAACAAAA GAATGAAATT
ATTGCTTTAC TTGAAGATAC TGCTTACAGC CATCTCTTGG AG---GTCAT CGTGGAGGTT
GCCCCTGAGG AACTGCGCAA CAATATGCTG ACAGGTACTC TTAAGGGTGC ACTATTTGCG
ATCTCATCTC ACCACTGTGG TAACTATGTG GTGCAAGCCT TGGTAGCATC AGCTAAAACC
TCAGACCAGA TGGAGCAAAT TTGGGATGAA CTTGGTTCCA GAATCAATGA GTTGCTTGAA
CTAGGGAAAG CGGGGGTTGT AGCTTCTATC TTAGCGGCAT GCCAAAGGCT CGAAACAAAA
CGCCTTGAGG TTCCCAAGTT CTTTCTGCAG CATTAAGTTC AAATTCTGAA TCTTCTGATA
GCATTGTTGC ACATATGCTT TTTCTTGAGA ACTACCTC-- ----CACCAG AAATCATCTT
GGGAATGGCC TCTTGGTGCA AAGATGAGTG TCCTGGGTTG CCTGATGCTG CAATCAATTC
AATATATTCG ACCATATGTT GCAAGTTTGC TGGCTATGGA TGATAACAAG ATCCTCCAAA
TTTCCAAGGA TTCAGGAGGT AGCCGTGTTC TTGAGGCTTT TCTATGTTCT AGTGCTACTG
CAAAGCGGAA ATTTAAAGTT GCAAAGTTGC AAGGCCACTA TGGAGAGATT GCTATGAATC
CTTCTGGTTC ATTCTTAGTT GAGAAGTGCT TTACTGCCAG TAATTTTTCT CATAAAGAGG
CTATTGTGGT TGAGCTGTTG GCTGTGCAAA CTGAACTTTC TAGGACAAGA CATGGGTTCC
ACTTGTTAAA GAAGTTGGAT GTAGACAGAT ATTCAAGGCG ACCTGATCAG TGGAGGGCCA
GCCAAACATC GAAGGAAACT ACTCAGAGAG AATTTCAAGT GGAGTTTGAG AAACTTCTCA
CTTCTCGAAG TCCTTCCAAG AAGCGTAAAC AG---AAA-- ----GAGACT ---GCT---G

>Thca_Tc06_g010780
ATGAAGGCCA AGGGTTATAA CGATTCA--- CAAACATCGC TTATCAGGAA ACAGGTTGAG
CCTGAAACAG CAAAATACTT CTCGGAGATT GCGAATCTTT TCGAAAGCCA AGGGGTGGAT
GTGGAGGAAC GATCAGTAAT ATGTGGTAAT GCTCTTGAAG AAGCTAGGGG GAAGGAATTA
GAACTAGCCA CAGATTATAT CATAAGTCAT ACTCTTCAGA CTCTACTTGA GGGCTGTGAT
GTGGACCATC TTTGCAGTTT CCTTAAAGGC TGTGCAAATG TCTTTCCTGC TATTGCAATG
GACAGATCTG GTTCTCATGT AGCTGAGACA GCTCTTAAGT CATTAGCCAG GCATGTTCAA
GACACAGAGG ATTACGCCAT AATTGAAGAG ACTCTGAAAA TGATATGCAA GGTGATTGTA
GTCAATCCTG TTGATTTAAT GTGCAATTGC TATGGATCTC ATGTTCTTCG GAGCTTTCTT
TGTCTTTGTA AAGGAGTCCC TTTGGACTCT GCAGAG---T TTCATGGAGC AAAGGCATCA
AAAATTCTAG CAGAGCGGTT GAATTTGAAA TTATTTCAGT CGGATGGGAA TAATTCCCAG
CGTCTTCAGC AAGGATTTCC AAATTTATTG AAATCCCTTG TATCAGGGAT GGTAAACTGT
ACAAGAGAAG ACATTAAGAC CCTACAAGTT TATAGCAGTT TGGTTCTGCA GACAGCTCTG
AAGCTACTAG CAGGGGATGA TCAAGAATTA CTGCAAATAA TTCCGGTTCT TCTTGGCTGC
AAAAAGCAAA ATTTAGTT-- -GAAGGAAAG TGCATTGACT TGGCCATTGT TCGTGAAACT
GTAGAATTGA TGAAAGAAAC TGCATTTAGC CATTTAATGG AA---GTAAT TCTGGAGGTC
GCACCTGAAA GCCTGTATAA TGAGATGTTC ACAAAGCTTT TCAAGAATTC ATTGTTTGAG
CTTTCATCAC ATCATTGTGG AAACTTTGTT GTTCAAGCAT TAATTTCTCA TGCAAGAACA
AAAGATCAAA TGGAGTTGAT GTGGGAAGAG CTTGGGTTGA AATTTGAGGA TCTTCTTGGA
ATGGGGAAGT CAGGAGTTAT TGCTTTTCTT ATTGCTGCAT GTCAAAGGCT TCAAACTCAT
GAATATAAGG TTGTCAGGCA CTGGCTGCCG CAGTTGGTTC AAAAAACGAG TCTTCAAACT
GTATTGTTCC TAGAATACTG TTTCTTGACA GTTACTTCAG CTGTGAAGAC AAGTCGAGTT
GGAACTGGGC AGGTGGAGTT AAGATACATA CCATGGGTTC TCTGATTCTG CAGGCTATTT
---------- ---------- ---------- ---------- ---------- ----------
---------- ---------- ---------- ---------- ---------- ----------
---------- -------GAT TGCCAGATGA TTGACTGGTT TGGAGATCTT AGTTTGAATT
CTTGA----- ---------- ---------- ---------- ---------- ----------
---------- ---------- ---------- ---------- ---------- ----------
---------- ---------- ---------- ---------- ---------- ----------
---------- ---------- ---------- ---------- ---------- ----------
---------- ---------- ---------- ---------- ---------- ----------

>Amtr_evm_27.model.AmTr_v1.0_scaffold00129.17
ATGAAGGAGA GGCATTGGAA ATTACCTTCT GGAAAGTCTT CTCTGAGTAA AAGAGTTGAT
CCAGAGACAT CCAAGTACTT CTTGGAAATT TCTTCTCTCT TAGAAGGAAA TGTGAATGAC
CTTGAGGAAC GATCGGTATT ATGTGGTAAT GCCCTAGAGG AGACAAGGGG AAAAGAGTTG
CAGATTGCTT CTGACAAGAT ACTTAGCCAT GTATTGGAAA TCCTACTTCA GAGCTGTAGT
GTAGATCAGC TTTGCAGTTT TCTTCTAAGT TGTGCCAATG ACTTTCCCTC TATTGCAATA
GATCAGTCTG GGTCCCATGT TGCTGAAACA GCTTTTAAAG CTTTAGCTTT GTATATTCAG
TATAACAATG CTGATTCTGC TATTGAACAA GTGTTACGTA AAATATGCCA GGTGGTTATG
GGGAATACAG TGGATGTGAT GTGCAGTAGC TATGGATCCC ATGTCATGCG TAGCTTGCTT
TGTCTTCTTA AGGGAGTACC CTTAGACTTT CTGGAGAACT TTCATGTTAC AAAATCTGCC
ACTGTACTTG CAGAGCGTTT AAAGAGCAGT TCACGAAAAT CAGATGGAGA ACATCTAGCT
CAAATGCAGC AGAGCTTTCC AGATTTACTT AAGTTTCTAG TGAGAGGGAT GCTAAGCAAT
GCTAGTGAGC ATATGGAAAC CTTGCGAGTT TTTGGTACTC TTGTCCTCCA GACCGTTTTG
AAGCTATTGG AGGGAGATGA CGAGGAATTA CTGCATATAA TACCCATACT TTTAGGCTGC
AATGCCAGAG ATGTTACTTG GGAAGGGGAG ATATTGAGCA TTGTGTCATC GCAAACTGTA
TTGGGCTTGA TAAAGGATCC AGCTTTCAGC CATTTGATGG AG---GTTAT TTTGGAAGTG
GCACCTGACA GTCTCTACAG TGAGATTTTT ACAAAGGTAT TTCGGGGATC CTTATTTGAC
TTGTCATGCC ATCAGTGCAG TAATTTTGTC GTCCAAGCAT TGGCTTCTTC TACAAGACAC
CAAGGTCAAA TGAGTTTACT GTGGGAGGAA CTTGGGCCGA AGTTCAAGGA GCTTCTTAAA
CTGAGGAAGT CAGGAGTAGT TGCTTGTCTT CTGGCTGGAT GCCTACGCCT TAATACACTT
GAAAAAGAGG TTGCCAGGCC CTTGCTAATG CTGTTTGTTT GGAGTCAGGA TCTACCAGTT
GCATTATTCC ACGTATATTT TTTCTTGAGA ATTACTTCTT T---GAAGAA AAATCAAACT
GGAATTGGCC ATTGGGTGAA AGGTTATCGA CTTTGGGTTG TTTGATGCTT CAAATCATTT
AGCATACACA GCAATATACC TCAAGCCTTA CATCAATGGA ATCCATCCAT GTCCTTGAAA
CAGCAAAAGA TGCTGGAGGA AGTCGGGTTA TTGAGGCCTT TCTTTCTTCA GACGCTTCTG
TGAAGCAAAA ACAAAAAATT TCTAAGTTAA AGGGCCATTT TGGAGAGCTT GCCATGCATC
AATCTGGTTG TTTCACAGTA GAGAAGTGCT TCAGTGCTGT TAACGTTCCT CTAAAAGAGG
TTATATGTTC AGACTTGCTT TCTTTGCAAA ATGAACTCTC CAAGACCAAG CATGGTCCTC
ATCTCTTGAG AAAATGTGAT GTGGCCAGGT ATTCCAATAA ACCTGATCAA TGGAGGTCTG
CACAGGCATC AAAAGAAACC ACTAAGAAAG AGTTTTTAGA TTTATTCATA ACACCTTCTG
GTGTGAAGTC GCCTCAAGGT CCCAAGAAGA AAAGAAAG-- ----GATATC ATGGAT---G

>Sobi_Sobic.003G146600.2.v2.1
ATGAAACCCC GGCGGCGAGG AAAACCA--- GTACAAAATG TTCTTAGGAA AAGAGTTGAT
CCTGAAACTG CAAAGTACTT TATGGAGATC TCAAATCTCT TTGATAACAA GGAGATTGAT
TGTGAAGAGC GCTCGACTAT ATGTGCTAAT GCCTTAGAAG AATCTAGAGG GAAAGAGCTT
GAACTTGCCA CCGATGCTGT TATAAGCCAC ACCTTGCAGG TTCTTATAGA AGGCTGTGAG
TTGGAGCAGT TATGCACATT CCTCCGCAAT TGTATTGACA ATTTTTCTGT CATTGCCATG
GACAAAAATG GGTCGCATGT AGCTGAAGCA GCTCTCAAGT CACTCGCAAC ACATCTTGAA
GATGAAACCT CTAGGGCCAT GATAGAAAAG ATACTGAACA AAATATGCAA GGTTATTGCT
GCAGATGCTG CTAATGTGAT GTCCAGCTGC TATGGATCAC ATGTTCTCCG CACTCTGCTT
TGTCTTTGTA AGGGTGTTCC GTCAGAGTGT CTTCAAGACT TCCACACTAC TAAGAGATCT
GCTGTTCTAG CTGAGCGGTT GAGTTGTGGA ACAAATCAAC CTAGTGGACA TGTTCCAAAG
AATTTTGAAA ACGGTTTCTC AGGCATGTTT AGGTCTTTCG TCAGAGAAAT GCTACATAAT
GCAAAAGCTG ACATTGCAAC TTTACGAGTT AACAGTAGCC TTGTTTTACA GACTGCATTG
AAGCTATCTT CTGGTGATGA TAATGAATTG CTTCATATAA TATCAATACT TCTTGGTTAT
GATGAATATA ATACCCTA-- -CAGAAGAGA GATTACAGT- --GAAAAAAA GGAGGAGATT
GTTACTTTAC TTGAAGAAAG TGCTTATAGT CATCTCTTGG AG---GTGAT TGTCGAGGTT
GCCCCAGAGC AATTGCGCAA TGGTATGCTT GCAGGTAGTC TGAAGGGTGC ATTATTTGCA
ATCTCATCTC ATCACTGTGG CAACTATGTG GTGCAAGCTT TCATATCATC TGCTAAAACC
TCAGATCAGA TGAATCAAAT ATGGGAGGAA CTTGGTCCAA AAATGAAGGA ATTGCTTGAA
CTAGGTAAAA CAGGGGTTGT AGCTTCCATC TTAGCGGCAT GCCAGCGGCT TGAAACTTAT
CGCCTTGAGG TTCTCAAGCT CTTGCTGCTG CATTAAGTTC AGATTCTGAG TCTCCTGATA
GCATTGTTGC ACATATACTT TTTCTTGAGA ACTACCTA-- ----CATGAG AGATCTTATT
GGAAATGGAC TCATGGTGCA AAGATGAGCA TTCTGGGTTG CTTGATGCTG CAATCTATTT
AATATATTCG CCCATATGTC TCAAGCTTGC TGGCCATGGG GGATGATCAG ATCCTCCAAA
TTTCCAAGGA TTCAGGAGGT AGCCGTGTTC TTGAATCTTT TCTAGGTTCA AGTGCCACTG
CAAAGCGTAA ATTTAAAGTT GGAAAGTTGC AAGGTCATTA CGGAGAGATT GCTATGAATC
CTTCTGGCTC ATTCTTAGTA GAGAAGTGCT TTACTGCCAG CAACTTTTCT CATAAAGAGG
CTATAGTGGC AGAGCTGTTG GCTGTGCAAT CTGAACTATC TAAAACAAGA CATGGGTTCC
ACTTGCTAAA GAAGCTGGAT GTCGAAAGAT ATGCTAGGCG ACCTGAGCAG TGGAGAGCTA
GTCAAACTTC AAAAGAAACA ACTCAAAAGA AGTTTGAGGC AGAATTTGAG AAAAAGTTC-
--TCTCAAAG TCCCATGAAG AAACGTAAGC AG---AAA-- ----GAGGCT ---GAC---G

>Potr_POPTR_0003s07060
ATGAAGGCCA AGAATTCCAA CGAGCCA--- CAACCATCAA TT-------- ----GTTGAT
CCTGAAACAA CCAAATATTT TTCAGAGATT GTAAATCTTT TTGAAAGTGA CGGAGTTGAT
TTGGAGGAGC GTCCGGTCAT ATGTGGCAAT GCTCTTGAAG AAGCTAGAGG CAAAGAATTT
GAGCTGGCAA CTGATTATTA TATAAGCCAC ACTCTGCAAA TCCTACTTGA GGGCTGTAAT
GTGGACCATC TTTGCGATTT CCTCCAAGGC TGTGCAAAGG TCTTTCCTTT AATTTCAATG
GATAGGTCTG GTTCTCATGT TGCTGAGACA GCTCTCAAGT CTTTAGCTAT GCATCTTCAG
GACGATGAGG CTTATTCTGT TATTGAAGAG ACTCTAACTA ATATATGCAA GGTAATTGTA
GCTAGTCCTG TTGATATGAT GTGTAACTGC TATGGATCTC ATGTTTTCCG AAGTCTTCTT
TGTCTTTGTG GAGGAGTGCC ATTAGATTCC CCAGTG---T TCCATCGAGC AAAACCATCA
ATGATTCTGG CAGAGCGTTT GAACCTCAGC ACTTCTTCAG CCCCTGGGAA CAATTTATCA
CATCATCATC AAGGATTTCC TGGTTTACTC AAGTTTCTTG TATCAGGAAT GTTGAAATGT
AGTGAAGAAG ATGTGAAATA CCTTCTAGTT TACAGCAGTT TGGTTTTCCA GACAGCTTTG
AAGTTATTTG CTGGGCATGA TCAACAGTTG TTACAGATAA TTCCGGTCCT ACTTGACTGC
AGAAAAGAAA ATTTAACA-- -GAAGGAAAC TTCATAGAAA TGACAGCGGT CGGTGACATT
GTAAAGTTAA TGAAAGAAGC TGCGTATAGC CACCTAATGG AG---GTAAT CCTGGCAGTG
AGTCCTGAAA GCTTGTATGA TGAAATGTTC ACAAAGATTT TCAGGAAATC TCTATTTGAG
CTTTCATCCC ATCATTGTGG CAATTTTGTT GTTCAAGCCT TAGTTTCTCA TGCAAGAGAT
CGCGAACAAA TGGAGTTTAT CTGGGAGAAA CTTGGTCCAA AATTTAGGGA TCTTCTTGAA
ATGGGGAAGT CAGGAGTTAT TGCATCTCTT ATTGCTACAA GTCAAAGGCT TCACACACAT
GAACATGAGT CTGTAAGGCC CTTGCTGATG CAGTATGTTT GCCAAATGAG TCTCCTAGAT
CTGTTGTTGA TCGAATATTG TTTCTTGAAA GTTACTTTGC TTGTGTGGAA AAATCCAATT
GGAAGTGGCC AAGTGGTGCC AAGATCCATG TTATGGGCTC TCTGATTCTG CAGGCAGTTT
AACTCATACA GCCTTATATA ATGAGTCTCA CATCCATGGA AGTTGACCAT GTCCTTGAAG
CTGCAAAAGA TGTAGGGGGA GCTCGTACAA TCGAAGCATT TCTAGATTCC GATGCGTCTG
GAAAACAAAA GCACAGACTT AATAAGTTAC GGGGACATTT TGGAGAGCTC GCAATGCACT
CGTCCGGTTC ATTTACTGTT GAAAAGTGCT TTAGTGCCAG TAATTTGTCA CTAAGAGAAG
CTATAGCATC AGACTTGTTA TCCGTGCAAA GTGAGCTTCC CAAGACCAAG CAAGGCCCTT
ACCTCTTAAG AAAATTAGAT ATTGATGGAT ATGCTAACCG GCCTGATCAG TGGAGATCAA
GACAGGCTTC GAAACAATCA ACTTACAAAG AATTTTATGC TGCATTTGAA AATACTTCCA
AGAGCACATC ACTCGCAATA GGAGTAAAGA ATGTGAGG-- ----AAGATT ---GAG---G

>Seit_Millet_GLEAN_10033581
ATGAAGCCCC GGGGGCGAGG GAAGCCA--- GTACAAAATG TTCTTAGGAA AAGAGTTGAT
CCTGAAACTG CAAAATACTT TATGGAGATC TCAAATCTCT TTGATAACAA GGAGATTGAT
TTGGATGAGC GCTCGACTAT ATGCGCTAAT GCCTTGGAAG AAACAAGAGG GAAAGAGCTT
GAACTCGCTA CTGATGCTGT TATAAGCCAC ACCTTGCAGG TTCTTGTAGA AGGCTGTGAG
TTGGAGCAGG TATGCACATT CCTCCGCAAT TGCATTGGGT CTTTTCCGGT AATTGCTATG
GATAAAAATG GGTCACATGT GGCGGAAGCG GCTCTCAAGT CACTTGCAAC ACATCTTGAA
GATCAGGCCT CCAGGACCAT GATAGAAGAG ATACTGAATA AGATATGCAA GGTTATTGCT
GCAGATGCTG CTAATGTGAT GTCCAGCTGC TATGGATCAC ATGTTCTTCG CACCCTGCTT
TGTCTTTGTA AGGGAGTTCC ATTAGAGTCA CTGCAAGACT TCCACACTAC TAAGAGATCT
GCTGTTCTAG CTGAGCGGTT GAGTTGTGGT ACAAATCAAT CTGGTGGACA TGGTCCAAAC
AATTTTGAAA ATGGTTTCTC AGACATTTTT AAGTCTTTTA TCAGAGAAAT GCTACATAAT
GCAAAAGCTG ACATTGCAAC TTTACGAATT AATAGTAGCC TTGTTTTACA GACTGCACTG
AAATTATCAT GCGGTGATGA TAATGAGTTG CGTCACATAA TATCAATTCT TTTTGGTTAT
GATGAAGATG GTACTGTA-- -GAGATGAGA GATTACAGT- --GAAAAAAA GGAGGAGATT
GTTACATTAC TTGAAGAAAG TGCTTATAGC CATCTCTTAG AG---GTGAT TGTGGAGGTT
GCCCCAGACG AATTGCGCAA TGGTATGCTT TTAGGTACTC TTAAGAGTGC ATTATTTCCA
ATCTCATCTC ACCACTGTGG CAATTATGTG GTGCAAGCTT TGATATCATC AGCAAAAACC
TCTGATCAGA TGAGCCAAAT ATGGGAGGAA CTTGGTTCAA AAATTAAGGA ATTGCTCGAG
CTAGGTAAAA CAGGAGTTGT AGCTTCCATC TTAGCGGCAT GCCAGCGGCT TGAAACTTAT
CGCCTTGAGG TTCTCAAGCT CTTTCTGCGG CATTAAGTTC AGATTCTGAG TCTCCTGATA
GCATTGTTGC GCATATGCTG TTTCTTGAGA ACTACCTA-- ----CGAGAG AGATCTTATT
GGAAATGGCC TCTTGGTGCA AAGATGAGTG TTTTGGGTTG CTTGATGCTG CAATCAATTT
AATATATTCG ACCTTATGTT GCAAGCTTGC TGGCTATGGA GGATGATCAG ATCCTCCAAA
TTTCTAAGGA CTCGGGAGGT AGCCGTGTTC TTGAGGCTTT TCTAGGTTCA AGTGCCACTG
CAAAGCGAAA ATTTAAAGTT GGAAAGTTGC AAGGTCATTA TGGAGAGATT GCTATGAACC
CTTCTGGCTC ATTCTTAGTA GAGAAGTGCT TTACTGCCAG TAACTTTTCT CACAAGGAGG
CTATAGTGGC AGAGCTGCTG GCTGCGCAAT CTGAACTATC TAAAACAAGA CACGGGTTCC
ACTTGCTAAA GAAGCTTGAT GTTGATAGAT ATGCTAGGCG ACCTGAGCAG TGGAGGGCTA
GTCAAACTTC AAAAGAAACA ACTCTCAGAC AATTTGAGGT GGAATTTGAA AAAAAGTTCC
TTTCTCAAAG TCCCTCAAAG AAACGTAAGC AGGGGAAG-- ----T----- ---GAC---G

>Arth_AT1G72320.1
ATGAAGGACC ATAGCAGCAA GGAACAT--- CAGAATCAAT TTGTCAGGAA AGAGATTGAT
CCAGAGACTT CAAAGTATTT CTCTGAGATT GCCAATCTCT TTGATAGTAA TGAAGTTGAA
TTAGAGGAAC GTTCAGTAAT ATGTGGAAAT GCCCTTGAAG AAACAAGAGG GAGGGAGTAT
GAAATTGCTA CAGACTATAT CATAAGTCAT GTCTTGCAAA CTCTACTTGA GGGATGTGAA
CTTGACCAAC TCTGCAGTTT CATACGAAAT TCTGCTAGTG TGTTCCCAGC CATTGCAATG
GATAGATCTG GTTCTCATGT CGCAGAGTCT GCTCTCAAAT CCTTGGCCAC ACATCTAGAA
AATCCAGACG CCTATTCTGT TATTGAGGAG GCTTTGCATT CTATATGCAA GGTGATTGTG
GATAATCCTC TTGATATGAT GTGCAACTGC TATGGTTCGC ATGTACTACG AAGGCTTCTT
TGTCTTTGCA AAGGAGTCTC TTTAGATTCC CCTGAG---C TTTATGGCGC AAAATCATCA
AAAGCTCTGG CCAAACGTTT GAATCTGAAG ATGTCTCAGC TAGATGACAA TAATTTAGAA
ATCCCTCATC AAGGGTTTCC AGGTATGCTC ACGTACCTTT TATCTGGGCT ATTAAGTTGT
AGCAGAGAGG ACATGAAGTA TCTTCAAGTC TATAGCAGTT TGGTCTTACA GACGGCTCTC
AGACTAATGC TGAAACAAGA TGAGCAGTTG CTTGAAATCA TTCCGCTTAT TCTGCGCTGC
AACTCTACTA ATAAAAAAGT AGAAGGGTTT CATATAGAGA CTAATGTTGC CAAAGAAATT
TTAGAGTCGA TGAAGGATAA TTCATTCAGT CATCTGGTGG AG---GTTAT TTTGGAAGTG
GCCCCTGAAA GTTTGTATAA CGAAATGTTC AACAAAGTTT TCAAGAATTC TTTATTTGAG
CTTTCAGTTG ATCGGTGTGC AAATTTTGTT ATTCAAGCAT TAATCTCCCA TGCAAGAGAC
CAAGAGCAGA TGGGTATTAT GTGGGAAGAA TTAGCTCCAA GATTCAAGGA TCTTCTTGAG
CAAGGGAAGT CAGGTGTTGT GGCTTCTCTG ATAGCAGTTA GCCAAAGGCT TCAAAGTCAT
GAAAATAAGG TTGTGAGGCC CTTGTTGGTG CAGTATGCTC CACAAATGAA TCCCGTATCT
CCATTCTTCC ACGGTTGCTG TTTCTTGATT ACTACTTTGG TTGTCGAGAT AAGTCTACAT
GGGAGTGGGC ACCTGGTGCA AAGATGCATG TCATGGGTTG TTTGATACTT CAGGGGATTT
ATCATATACA GCCATACATA ACAAGCTTAA CTTCTATGAA AGCTGAGTAT ATCACTGAAA
CGGCAAAAGA TTCCAGTGGA GCACGTGTCA TCGAGGCCTT TCTTGCCTCA GATGCTGCTA
CAAAACAGAA ACGTAGACTT ATAAAATTAC GTGGACATTT TGGCGAGCTC TCATTACACA
CGTCTGGTTC ATTTACAGTT GAGAAGTGCT TCGATGCATG TAATTTGACA CTAAGGGAAG
CCATAGCATC TGAACTGTTG GATGTGAAAG TTGATCTCTC GAAAACAAAG CAAGGGCCTT
ATCTGCTTAG GAAACTTGAT ATCGATGGTT ATGCCAGCAG ACCTGATCAG TGGAAATCAA
GACAAGAAGC TAAGCAATCA ACATATAACG AATTTTGCTC TGCATTTGAG AACGCATCTG
AGGATGCAGC TCAGGAAATA GAAGTAAAGA ATACAAGG-- ----AAGATT ---GCT---G

>Zema_GRMZM2G449779_T01
ATGAAACACG GGGGTCGACG AAAACCA--- GTACAAAATG TTCTTAGGAA AAGAGTTGAT
CCTGAAACTG CAAAGTACTT TATGGAGATC TCAAACCTCT TTGATAACAA GGAGATTGAT
TTTGAAGAGC GCTCAACTAT ATGCGCTAAT GCCTTAGAAG AAACTAGAGG GAAAGAGCAT
GAACTTGCCA CTGATGCTGT TATAAGCCAC ACCTTGCAGG TTCTTATAGA AGGCTGTGAG
TTAGAGCAGT TATGCACATT CCTACGCAAT TGTATCGACT ATTTTTCGGT CATTGCCGTG
GACAAAAATG GGTCGCATGT GGCTGAAGCA GCTCTCAAGT CACTCGCAAC ACATCTTGAA
GATGAAGCCT CCAGGGCCAT GATAGAAGGG ATACTGAACA AAATATGCAA GGTTATTGCT
GTGGATGCTG TTACTGTGAT GTCCAGCTGC TATGGTTCAC ATGTTCTCCG CACTCTACTT
TGTCTTTGTA AGGGTGTTCC ATCAGATTCA CTACAAGACT TCCATACTAC TAAGAGATCT
TCTGTTCTAG CTGAGCGGCT CAGTTGTGGG ACAAATCAGT CTAGTCGACA TGTTCCAAAG
AATTTTGAAA ATGGTTTCTC AGGCATGTTT AGGTCTTTTG TCAGAGAAAT GCTACATAAT
GCAAAAGCTG ACATTGCAAC TTTACGAGTT AACAGTAGCC TTGTTTTACA GACTGCACTG
AAGCTATCGT CTGGTGATGA TAATGAATTG CATCATATAA TATCAATACT TCTTGGTTAT
GATGAATATA AAACTGTA-- -CAGACGAGA GATTACAGT- --GAAAAAAT GGACGAGATT
GTTACTTTAC TTGAAGAAAG TGCTTATAGT CATCTCTTGG AG---GTGAT TGTGGAGGTT
GCCCCAGACG AATTGCGCAA TGGTATGCTT GCACGTAGTC TGAAGGGTGC ATTATTTGCA
ATCTCATCTC ACCACTGTGG TAACTATGTG GTGCAAGCTT TCATATCATC TACTAAAACC
TCAGATCAGA TGAATCAAAT ATGGGAGGAA CTTGGTCCAA ACATGAAGGA ATTGCTTGAA
CTAGGTAAAA CAGGGGTTGT AGCTTCCATG TTAGCGGCAT GTCAGCGGCT TGAAACTTAT
CGCCTTGAGG TTCTCAAGCT CTTGCTGCAG CGTTAAGTTC AGATTCTGAG TCTACTAAGA
GCATTGTTGC ACGTATACTT TTTCTTGAGA ACTACCTA-- ----CATGAG AGATCTAATT
GGAAATGGAT TCTTGGTGCA AAAATGAGCA TTCTGGGTTG CTTGATGCTG CAATCTATTT
AATATATTCG CCCATATGTC GCAAGCTTGC TGGCCATGGG GGATGATCAG ATCCTCCAAA
TTTCCAAGGA TTCAGGAGGT TGCCGTGTTC TTGAGTCTTT TCTAGGTTCA AGTGCCACTG
CAAAGCGTAA ATTTAATGTT GGAAAGTTGC AAGGTCATTA TGGAGATATT GCTATGAATC
CTTCTGGCTC ATTCTTAGTA GAGAAGTGCT TTACTGCCAG TAACTTTTCT CATAAAGAGG
CTATAGTGGC AGAGCTGTTG GCTGTGCAAT CTGATCTATC TAAAACAAGA CACGGGTTCC
ACTTGCTAAA GAAGCTGGAT GTCGATAGAT ATGCTAGGCG ACCTGAGCAG TGGAGGGCTA
GTCGAACTTC AAAAGAAACA ACCCAAAAAA AGTTTGAGGC AGAATTTGAG AAAAAGTTC-
--TCTCAAAG TCGCACGAAG AAGCGTAAGC AG---AAA-- ----GAGGTT ---GAC---G

>PeaH_augustus_masked-Ctg0104-processed-gene-7.0-mRNA-1
ATGAAACCCA AAAACAAGAA CATTCCA--- CAGGCACCCA TTCTCAGGAA GAGGGTCGAT
CCCGAAACTG CAAAATACTT TGTGGAGATT GCAAATCTCT TTGAAGAAGG TGAGATTGAT
GCGGATGAGC GGTCTGTTGT ATGCGGAAAT GCGTTGGAGG AGACGAGAGG GAAGGAGGTG
GAGGTTGCAA CAGACCCAAT TATAAGCAGG ACATTGCAGA CTCTGCTTGA AGGGTGTGAT
GTTGGCCAGC TCTGCGATTT CCTCCGGGGC TGTGGAAAGG AACTGCCTTT GATTGCGGCG
GATAAGTCTG GGTCTCATGT GGTGGAGACC GCTCTCAAGT CATTATCTTT ACATCTTCAG
GATGCAGAAG CCTATGCTAT TATTGAAGAG ACAGTGACAA AGATGTTGCA GGTGATTGTA
GTCAATCCTG TTGATGTGAT GTGTAGTCGC TATGGATCTC ATGTTCTTCG AAGTCTTCTT
TGTTTCTGTA AGGGAGTTCC GTTAGATTCA TCGGAGGATT TTCATGTCAC TAAGTCATCT
ACTCTTCTAG CAGAGCGGTT GAGTAGCAGT TTGCCTCAGC CAAGTGTAGA TCATTTCCGC
CATCTTAATC AGGGTCTTCC TGATCTGCTT AAATATCTGG TTGAAGGGTT ATTAAAGCAC
GCTAAAGAAG ACATTGCAGC TCTGCGAGTT ATGTTCACAC TTATTTTTCA GACTGCTTTA
AAGCTATTGG TGGGAGATGA TGAGGAGTTA TTACGCGTCA TTCCTGTCCT CCTTGGGTGC
CACGAGGATA CCATATCA-- -GAAGGGAAG TTCATAGAA- ---------- ----------
---------- -----CCTAC TGCA------ ---------- -----GTCAT CTTAGAAGTG
GCACCTGAGA CTTTGCATAA CGAAATCTTC AGAAGTGTTT TCAAGGGGTC ATTATTTGAT
ATCTCTTCTC ATCATTGTGG AAGCTTTGTA GTTCAAGCAA TAATTTCTTC TGCAAGTTCC
CAAGGTCAAA TTGATGTGGT CTGGGAGGAA CTTGGCCCTA AAATAAAGGA CCTTCTAGCA
AATGGGAAGT CTGGTGTGGT TGCGTCTCTT CTGGCTGCAT GTAAACGACT TAACACCCAT
GGTCATGAGG TTGTCAGGCC CTTGCTGCTG CAGTATGTTC AAGTTCTGAA TCTCCAAGCT
GCATTATTCA ACGGATACTG TTTCTTGAGG ACTACTAC-- ---------- ----------
---------- ---------- ---------- ---------- ---------- ----------
AATTTATTCA GCCTTATATT AAAGGCATTG TATCTATGGA AGCCGATCAT GTCATTGAAA
CTGCAAAAGA TGCAGGGGGA GGCCGAGTTC TTGAGTCTTT CCTTTGCTCA GATGCTTCTG
CCAAACATAA GAACAAAGTT GCCAAACTCC GAGGCAATTT TGGGGAGCTC TCAATGCATC
CTTCAGGTTC ATTTACAGTT GAAAAGTCTT TTGCTGCTGT TAATTTGTCG TTGAAAGAAG
TAATAGCAAC TGAATTGTTA GCTGTGCAAG CTGAGCTTTA CAGGACAAGG CATGGCCCAT
ATTTGTTAAA GAAGTTAGAC GTGGACGGAT TTGCAAAGCG GCCTGATCAA TGGAAGGCAA
GGCAGGCGTC AAGGCAGAGT GCCTACAAAG ACTTTGCCGC CACATTTAAA AAACCTAATC
GTCCTTCGTC AGCACAGAAG AGCCTGAAGA AGATGAGG-- ----AAGATC ---AAT---G

>Vivi_PAC_17827039
ATGAAAGCTG CACATCGTCA AGAACCA--- AAAACTTATC GTCTCAGGAA ACAGGTGGAT
CCAGAAATGG CAAAATACTT CTCAGAAATT GCAAATGTAA TTGAGGGTAA TGAGGTTGAT
TTGGAGGAAC GATCAGTTAT TTGTGGTAAT GCTCTGGAAG AAGCTAGAGG GAAAGAATTA
GAGCTGGCAA CTGATTATAT CATAAGTCAC ACTTTGCAAG CCCTCCTTGA GGGCTGTGAT
GTAGACCACC TTTGTCGTTT CCTTCAAAGC TGTGCAAAGG ATTTCCCTTA TATTGCCATG
GATCGGTCCG GTTCTCATGT AGCCGAGACA GCTCTCAAGT CTTTATCTTT GCATCTTCAG
GATAAAGAGT CCTACACTCT TGTCGAAGAG ACTCTAGCTA CGATATGCAA GGTGATTGTA
GTCAATCCTG TTGATGTGAT GTGTAACTGC TATGGATCTC ATGTTATTCG GAGTCTTCTT
TGCCTTTGTA AAGGAGTACC ATTAGATTCT CCTGAG---T TCCATGCCAC AAAGTCATCT
ACAGTTCTAG CAGAGCGGTT GAATTTCAGG CCACCTCAAT TGGATGGAAA TGGCGTACCG
CAT---CAAC AGGGATTACC AGAATTGCTT AAATTTTTTG TATTAGAGAT GTTTAAGTGT
GCCCAAAAAG ATATTGCAAT CCTGCAAGTT TACAGCAGTT TGGTTCTCCA GGCAATTTTG
AAGTTACTAG CAGGACATGA TGAAGAATTG TGGCATATTA TTCCTCTTCT TCTTGGCTGC
AAAAAGGAAA ATAGTAAG-- -GAAGGAAAC TTCATAGAAA TAGATGAAGT GCGAAACATT
GTTGATTTGA TGAAAGAAAC TGCATTTAGC CATCTAATGG AG---GTTAT TTTGGAAGTG
GCTCCTGAAA CCTTGTACGA TGAGATATTC ACAAAAGTTT TCAGGAATTC ATTGTTTGAG
GTTTCATCTC ATCATTGTGG AAATTTTTCT GTTCAGGCGT TAGTTTCTCA TGCAAGATGT
CAACGTCAAG TGGAGTCCAT ATGGGAAGAA CTTGGTCCAA AGTTTAAGGA TCTTCTAGAA
ATGGGAAGGT CAGGGGTTAT AGCTTCTCTG CTTGCAGCAA GTCAAAGGCT TGATACCCAT
GCACAAAAGG TTGTCAGGCC CTTGCTGCTG CAGTATGTCC AGCAAATGAG CCTCCAAAAT
GTATTGTTCC TCGGATATTA TTTCTTGAAA GCTACTTATG CTGTGAAGAT AAATCCAATT
GGACCTGGCC ACGAGGTGTT AAGATGCATG TCTTAGGTTC TCTGATTTTG CAGACAGTTT
GATTTATTCA GCCTTATGTA TCAAGTATCA CATCCATGGA AACTGACCAT GTTCTTGAAG
CAGCAAAAGA TGCAGGGGGA GCACGTGTTA TTGAAGCTTT TCTAAGTTCA AATGCTTCTA
AGAAACACAA ACAGAGATTT GTGAAGCTAC GAGGACATTT TGGAGAGCTT GCAATGCACC
CATCAGGTTC ATTTACAGTT GAAAAATGCT TCACTGCCTG TAATGTGTCA CTGAGAGAAA
CCATTATGCA TGAGTTGTTA GCTGTTCGAA CCGAGCTCTC CAAGACTAAG CATGGCCCTC
ACCTCTTAAG GAGACTAGAT GTTGACAGAT TTGCTGCCTG GCCTGATCAG TGGAGGCTGA
AACAATCATC AAAAGAATCT GCTTATAAAG ACTTTTATGC TACATTTGAA AATCCTTCCT
ACCACTCATC GCACCCAAAG TCAGTAAAAG CAATGAGG-- ----AAGATT ---GAT---G

>Soly_Solyc03g123640
ATGAAGACTT CGTATACTGT TGTCCCA--- CAGACATCAT TTCTCAGAAA GCAGATTGAT
CCTGAGACTG CAAAATACTT TGCAGAGATT GCTAATGCCA TAGAAGGTAC TGAAATTGAC
CCAGAGGAGC GATCTGTCAT TTGTGGAAAT GCCTTGGAAG AAACCAGAGG GAAAGAAGCA
GAACTTGCAA CTGATTATAT AATAAGCCAT ACTTTGCAAA CCCTACTTGA AGGCTGTTCT
TTGGATCACC TTTGTACTTT CCTTCAGAGC TGTGCAAAGA ATTTCTCTCA TATTGCAGCT
GACAGATCTG GTTCTCATGT AGTTGAAACA GCTTTAAAAT CTTTATCTTT TCACCTTCAG
GATAATGAGA ATCATTCTCT GATTGAACAT GCTCTGAAAA AAATCTGTAA GGCAATTGTT
GTCAATCCTG TAGATATAAT GTGCAACTGT CATGGATCTC ATGTGCTTCG GAGTCTTCTC
TGTCTATTCA AAGGCGTGCC TTTAGAAGAG ---------T TCCATTCCAC AAAGTCATCA
GTTGGCTTGG CCGAGCGCTT GAATCTCAAG GCACCTCATG CAAAAAACGT CTCACTGCAA
CCTGTGCAAA TA---TTTCC TAGTTTGCTT AAAAAATTCG TATCAGAGAT GTTAAATACT
GCCAGCGAAG ACATTTCGAA ACTTCAAATG TACAGCAGTT TAGTTCTGCA GACTGTTTTG
AAATCATTGG CCGGAAATGA ACAAGAGTTG TTGCATTTAA TTCGAGTTCT TCTTGGAAGC
AGTGCTGGAA GTGCCAAT-- -GCTGGAAAC TTGTTAGAAG GAATACCCAT ACGGAACATT
TTAAGGCTAG TGGAAGAAAC TGCATACAGT CATTTAATGG AG---GCCAT CCTGGAATTT
GCTCCTGAAA CATTGTACGA TGAGTTGTTA ACGAAAGTTT TCAGGAAGTC ATTGTTTCGC
ATGTCATCTC ATCACTGTGC AAACTTTGTT GTGCAGGCTT TAGCATCTCA TGCCAAAAGT
CAGGATCATA TGGACTTGAT CTGGGAGGAG CTTGGTACAA AGTTTCGCGA TCTTTTTGAA
ATGGGAAAGT CTGGAGTTGT TGTTTCTGTC CTTGCTGCAA CTCAAAGACT CCACAGCCAT
GAACATGAGG TTGTCAGGCC ATTGCTGCTT CTGTATGCAC AGGGGATGAG TTTCCCAAGG
GTATCGTCCC CCGAATATTA TTTCTTGAAA ATTTCTTTTG CTCAAGAGAC AAATCGAACT
GGAGTTGGCC ACATGGAACA AAGATTCATG TCGTTGGATC TTTGATTCTG CAGTCGATAT
AACTAATACA GGTGTACATT ACTAGTATCA CATCTTTAGA AGAACATCAT GTTCTCGAGG
CATCGAAAGA TCCTAGTGGT TCACGGTTCA TTGAATCTTT TCTCAACTCG AATATATCGG
GAAAGCAAAA GAGGAAGTTT GCCAAGCTTC GAGGACATTT TGGTGAACTC TCAGTGCACC
CATTTGGTTC ATTTACTGTT GAAAAGTGCT TCACTGCTAG TAACTTGAAT CTGAGAGAGA
CAATAGTATC GGAAATGTTA CCTCTCCAAC CAGAGTTATC CAAGTCTAAG CAGGGACCTT
ACCTACTGAG GAAACTTGAT ATTGATGGAT TTGCAAGGCA ACCCGACCTG TGGAAGTCAA
GACAAGCTTC ACAACAATCT GCTCTGAAAG AATTTTATGC TACATTTGAA AATACTGTT-
--TCCAAATC AAAGCCAGGA AAGTTAAAAG ACATTAGG-- ----AAGATT ---GAT---G

>Caca_C.cajan_10988
---------- ---------- ---------- ---------- ---------- ----------
---------- ---------- ---------- ---------- ---------- ----------
---------- ---------- ---------- ---------- ---------- ----------
---------- ---------- ---------- ---------- ---------- ----------
---------- ---------- ---------- ---------- ---------- -------ATG
GATAGATCCG GCTCTCATGT GGCTGAGACC GCAATCAAAT CTTTATCTGC TCATCTCCAG
GACGACAGTG TTCGCCCTCT CGTTGAGGAG GCTTTAACCA TCATATGCAA GGTGATTGCA
GCAAATTCTG TTGATGTAAT GTGTAACTGC TATGCCTCTC ACGTGCTCCG GACTCTTCTT
TGCCTTTGTA GAGGAGTACC ATTAGATAGG TGCGGA---T ACTTTTTATC AAAATCAACT
ACAGGATTAG CAGAGCGGTT GAATTCGAAG AACTTTCCTT CAAAGAAAGA TGACACAGCA
AATTTTCAAC CTGGATTCCC AAATTTACTG AAACTACTTG TGACAGAGAT GTTAGAGCAT
GCTAAGAAAT GTATTAAGAC ACTACAAGTT TTTAGCAGTT TGGTTTTTCA GACAATGCTA
AGGGTGCTGG CAGGCGATGA TGAAGCATTG TTACATGTGA TTCCTGTCCT TCTTGGCTGC
AAGGATAATA AAAAAGCA-- -GAGGACAAT TTTATAGAAA CTACAGTAGT AACAGAACTC
AAGAATTTGT TAAAAGAATC TAAATTTAGC CATCTAATGG AG---GTTGT TTTGGAAGTA
TCTCCCGAGG CCTTGTTCAA TGAATTATTC ACTAAAGTAT TCAGAAATTC CTTGTTTGAT
TTATCATCTC ATCAGCATGG CAACTTTGTT GTTCAAGCAT TAATTTCTTA TGCAAGCAAT
CAAGATCTGA TGGAGTTGAT TTGGGAAGAA CTTGGGCCAA ACATGGAGGG TCTTTTCAAA
ATGGGAAGGT CGGGAGTTGT TGCTTCACTT GTAGCTGCCA GTGAAAGGCT TCATGTTAAT
GAACACAAGG CTGTCAGGTC CTTGCTGAAG CAGTGTGTCC AGTGGATGAG TCTCCAAAAT
GGATTGTTCC ACGACTGTTA TTTCTTGATA GTTGTTTCAC ATGGGAGGAT AAGTCCAATT
GGAGCTGGCA AAGTGGTGCT AAAATGCATG TCATGGGTTC TCTGATCTTG CAGATAGTAT
AATATATACA ACCTTATATC ACTAGTATAA CTTCCATGGA AGCAACACAT GTGCTTGAAG
CAGTAGGAGA TGCAAGGGGA TCACATGTTA TAGAGGCTTT TCTATGTTCA GGAGCTTCTG
GGAAACAGAA GCGCAGATTT AAAAAACTAC AAGGGCATTA TGGAGAGATT GCACTCCACT
CATCAGGTGC TTTTACCATT GATAAGTGCT TTACTGCCAG TAATCTGTCA CTAAGAGAAG
CTATAGTGTC TGAGATGTTG GCTGTGCGAA ATGAGCTTTC CAAGACAAAG CAGGGCCCTT
ACCTAATAAG GAAACTAGAT ATTGACGGAT TTGCTGCGAG TCCTGATCAT TGGAGGTCAA
AACAAGCATC CAAAGAATCC ACTTATAAGG ATTTTTATAC AACGTTTGAA AACACATCAA
ATAATAAATC AAATAAAAAA ATTGTAAAGG AAATGAGG-- ----AAAATT ---GAT---G

>Aqco_AcoGoldSmith_v1.025335m
ATGAAGAATA GAGAAGAACA A--------- GAAACAACAA TTGTTAGAAA ACAAGTTGAT
CCAGAAACAA TGAAATATTT TACGGAAATT GCGAATGCAA TTGAAGGAAA TGAAATTGAT
TATGAAGAAA GATCAGTTAT ATGTGGTAAT GCACTTGAAG AAGCTGAAGG GAAAGAATTA
GAACTTGCAA CTGATTATAT TATAAGTCAT ACTTTACAAA GTTTACTTCA AGGTTGTGAT
GTTCAACATG TTTGTGGGTT TCTTCAAAGT TGTGCAAAAG AGTTTACTTT AATTGCGACA
GATAGGTCTG GGTCGCATGT TGTCGAGACG GCTTTTAGGT CGTTGATGAT GCATATTCAA
GATGAGGAGA CTTATAAAGT TGTTGAAGAG ACATTGGGGA AGATATGCGA GGTGATCGCT
GTTAAACCTG TCGATATGAT GTGCAACCCC CATGGCTCCC ATGTTCTGCG AAGTCTTCTT
TGTATATGTA AAGGAGTACC GTTAGATTCT TCAGAAGAGT TTCAT----- -AAGTCAACT
AATACTCTAG CAGAGAGGTT GAATACCAAA GCGGGTCAAT TTGGTGTAAA TGAGTTACCA
CAGGCTCAAC ATGGTTTCCC AGATTTACTG AAATTTCTTG CGAAGGAAAT GCTAAAACAT
GGCAGACGAG ACATTGCAAC TCTGCAAGTT TATGGCAGTT TGGTTTTACA GACTGCGTTA
AAGTTATTAG TGGGAGAAGA CCAGGAATTG ATGCACATAA TTCCACTTCT CCTTGGGTGC
AAGGAAGAAA ATAATAGG-- -GAAGGGAAC TTGATAGAGA GTACTCCAGT TCACCACATT
GTCAATTTGC TGAAGGACAA TGCTTTTAGT CATTTAATGG AG---GTCAT ATTGGAAGTA
GCGCCTGACA CTTTGTACGA TGAAATATTC ACTAGGATTT TCAGAAATTC GTTATTCAAG
ATATCGTCTG ATCATTGTGG CAGCTTTGTC ATACAAGCAT TAGTTTCTTC AGCAAGATGT
CAAGGTCAAA TGGACCTGAT TTGGGAAGAG CTTGGTGGAC ATTTTAAGGA ACTGTTTGAA
AATGGAAAGT CAGGAGTAAT TGCCTCTCTC CTAGCTGCGA GCCAAAGACT TCATAAACAT
GAACAAAAGG TTGTCAAGCC CTTGCTGGTG CAGTATGTTC AACGAATGAA TCTCCTAGCT
GTATTGTTCC TCGGATATTA TTTCTTGAGA GCTACTTTTG GTCTGAAGAT AAGACCAACT
GGAATTGGTC AGAGCGTGGC AAAATGAATG TTTTGGGATG TTTGATGTTA CAAGCCGTTT
AATTTATTCA GTCATATGTC ACAAGTCTTC TGTCAATGGA AGCTGACCAT GTTCTTGAAA
CTGCAAAAAA TGCTGGGGGA GGACGGGTGA TCGAGTCTTT CCTCTGTTCA GGTGTTTCTA
CGAAGCAAAA ACGCAAATTT GCAAAGCTTC GGGGTCGTTT TGGAGAGCTT TCGATGCATC
CATCAGGTTC ATATACAGTT GAGAAGTGTT TCAGTGCCAG TAGTGCATCA CTTAAAGAGA
CTATTGTATC TGAATTGTTA GCTATTCGAA CTCAGCTCTC AAAGACAAAG CAGGGCCCTT
ATCTTTCAAG GAAACTAGAT ATTGATGGAT TTGCAGCACG GCCTGATCAA TGGCGGTCAA
GGCAAGAGTC AAAAGAGAAT GCTTATAAGG ATTTCTATGA TACATTTGAA GAACCATCTT
CTGGTCCAGC ACCCCCAAAG GGTGTGAAGC AGATGCGA-- ----AAAGTT ---GAA---G

>Prpe_PAC_17665684
ATGAAGCCTG AC---GTCAA CGAAACA--- CAAAGATCTG TTGTTAGGAA ACAGGTTGAT
CCCGAAACCA CAAAATACTT TTCGGAAATT GCTAACCTTA TTGAGAGTAA TGGGGTTGAT
ATGGAGGAGC GGTCGGTTGT ATGTGGTAAT GCCCTGGAGG AAGCTAGGGG GAAAGAATTT
GAACTTGCTA CTGATTATTA CTTAAGCCAC ACTATGCAGA CTCTTCTTGA GGGCTGTGAC
GTTAACTCCC TTTGTTCTTT CCTTCGAAGC TGCGCAAAGG ACTTCCCTTC TATTGCAATG
GACCGTTCTG GTTCTCATGT AGCTGAGACT GCAATCAAGT CTTTATCGCA GCATCTTCAG
GACAATGATG TCTATTCTGT TGTTGAGGAC ACTCTAAATG CAATATGCAA GGTGATTGTA
AAGAATCCTG GTGATCTGAT GTGCGATTGC TATGGATCTC ATGTTCTACG AAGTCTTCTT
TCTCTTTTTA AAGGAGTACC ATTGGATTCT TCCGAG---T TTAACCGGAG AAAGTCTTCT
TCAGTCCTTG CAGAGCGGTT GAATTTCAAG GCATTTCGAG CAGACATGGA TATTTCACAA
CAGGCTGTAC AGGGATTCCC AGGTTTACTT GACTTTCTTG TTTCAGGGAT GTCAAAGTGT
ATCCAGAACA ACATTAAGAC CATGCAAGTT TACAGCAGTT TGGTTCTGCA GAGTGCTTTG
AAATTGTTAG CAGGAGATGA AGAAAAGCTG TTGCAAATAA TTCCCATTCT TATTGGATGT
ACCAGGGAAG AAATTTTA-- -GAAGGAGAT TCCATTAAAA CGACTAAAGC GAGAAATATT
TTATATCTTA TGAAAGAAAC AGCATTTAGC CATTTAATGG AG---GTTGC TTTGGAAGTG
GCTCCTGAAG TCTTGTACAA CGAAATGTTC ACAAAAGTTT TTAGAAACTC ATTATTTGAG
CTTTCATCTC ATCATTGTGG GAACTTTGTC ATTCAAGCAC TAATTTCTCA TGCAGGGAGT
CAAGATCAGA TGGAGGTGAT CTGGGAGGAG CTTGGTTCGA AATTTAAGGA TCTGCTTAAA
ATGGGAAAAT CAGGAGTTAT TGCTTCGCTG ATTGCTGCAA GTCAAAGGCT TCATATTTAT
GAACATAAGG TTGTGAGGCC CTTGCCACAG CTATACATTC AAGCAATGAG TCTTCGACAT
GCATTGTTCC CCGGATACTG TTTCTTGACA GCTATTTCTA CTGTGAAGAT AAGTCTAATT
GGAATTGGCC AAGCGGTGCT AAAATGCACG TCATGGGTTC TTTGATTCTG CAAGGAGTTT
AATTTATACA GCCTTTTATT ACAAGTATTA CATCCCTCAA TGCTGATAAT ATCCTTGAAG
CTGCTAAAGA TTCTGCAGGT GCTCGTGTTA TTGAAGCTTT TCTAAGTTCA GATGCTTCTG
CAAAACTGAA GCGCCGACTC ATGAAGCTTC GTGGACATTT TGGAGAGCTT TCATTGCAAT
CATCAGGTTC CTTTACTGTT GAAAAGTGTT TTACTGTGGG TAACATCTCA CTGAGAGAGG
CCATAGTATC TGAGTTGTTA ACTGTGCAAA GTGAGCTTTG GAATACGAAG CAAGGTCCTC
ATCTTATGAG GAAATTAGAT GTTGATGGGT TTGCTGCTAG ACCTGATCAA TGGAGGTCCA
GGCAAGAATC AAAACAATCA ACTTTCAATG AATTCTATTC TACATTTGAG AATGATTCTA
AGAAGACATC ACAACCGAAT AAAATAAAAC AAATGAGG-- ----GAAATC ---GAT---G

>Sppo_Spipo0G0055800
ATGGCAAATG CACATTCAAA AGCTTCC--- GCTACATCTT TCCTCAGGAA GAAAGTCAAC
CCTGAGTTAG CAAATTACTT TTACCAGATT GCAAATCTTT TCGAAAGTAA CAGCATCGAT
TTGGAGGAAA AGCCTGTTGT GTGTGGGAGC GCCTTGGAAG AAACCCGGGG AGAAGAGCTG
GGGCTAGCAA CTGACGTAGT TTTAAGTCAT ACCCTGCAGA TTCTTCTGGA AGGCTGTGAT
TTCGGTGCCC TCTGTCGCTT TCTCCTGAGC AGTGCCCATG TGTTTTCTCA TATTGCAACC
GACAAGTGTG GATCTCACGT GGCCGAGACT GCTCTCAAGT CATTAGTTGC TCATCTTGAA
GACCCAGATG CCCACTCTGC AATTGATGAT ACCCTGAGGA AGATAAGTGA GGCTGTTGTT
GTCGATTCTG CCACTGTGAT GTCAAGTCCC TACGGCTCTC ATGTACTTCG TAGCCTCATT
TGCCTTTGTA AGGGAGTTGC TGTCGATTCT TTGGAGGAAT ATCATGTCAC AAAGTCATCA
TCTGTCTTAG CTGAGCGATT GAATGTCAAG CACTCTCAAT CAAGGGGAAA GAATCCGTAT
CAGAGTCAAC ACGGGTTTCC TGATATTTTT AAATTCCTCG TGATGGAAAT GTTAAGGCAA
TCGGAGGATC ACATTCCAAC TTTACGTGCC TACAGCAGCT TTGTCATGCA GACTGCCTTA
AAGTTGCTAG TTGGGGACGA AGAGGGACTG TTGCGCGTGA TCTTGGTCGT TCTTGGCTGC
CCGAAGGAAA GAGCTCCT-- -GGAGATTGT ATGATAGACA CTGCTGATGC GCCGAGCATA
TTGAATATGT TAGAAGACAC TTCATCCAGT CATTTATTGG AG---GTCAT TTTAGAAGTG
GCACCTGAGA ATTTATATGA TGAAATTCTC ACCAAAGCGT TCAGAGGTTC GTTAGCTCAG
ATTGCCACAC ATCACTGTGG AAACTTTGTC GTTCAAGCGC TACTTTCTTC AGCCAAATCC
CAAGTGCAAG TGGGCATAAT ATGGGAGGAG CTTCATGAAC TGTTTATGCA ACTTCTTGAA
AGCGGCAAGT GTGGGGTGAT TGCGTCCCTC TTAGCTGCAT GCCACAGGCT TCAGACACAT
GGGCGTGAGG TTGTCAGATG CTGGCCAACG CGGTATGTTC AGGGCCTGAT TTTCCCGACG
CCATTGTTCC TCGCATGCTC TTTCTCGAGA GATTCTTCTC C---AACAGG GGTTCCGGCT
GGGAATGGCC CTCTGGGGAG AGGATGCATG TAGTGGGTTG CCTGATACTG CAATCATCTT
AAATGATTCA ACCATACGTC AGGAGCATCC TGTCCATGGA CGCTGACCAC TTGGCCCAGA
CTGCGAGAGA TGCGGGGGGT GGGCGCGTGC TCGAGGCGTT TCTCTGCTCA GATTCGTCGG
CGCATCAAAA AGTCAAAGTT TCAAGGCTTC AAGGCTGCTT TGGAGAACTG TCGCTGAATC
CTTCTGGTTC ATTCACCGTC GAGAAGTGCT TCGATGCCAG TGACCTGCCC CTGAAAGAGG
CCATTGCATC GGAGCTGCTA GCCGTGAGAA CAGAGCTCTC CAAGACGAGG CCCGGACCGT
ACATCATCAA GAAGCTGGAC ATTGACGGCT TGGAGGCGCG GCCCGAGCAG TGGAGGCGGC
GGCAGGCGAA CAAGGAGCAC ACCTATCGGG AATTCCAAGC CGCATTCGGT TCTGCCAAGA
AAAAACGCGC GAGGCCCAAG CAGCAGACGA TGGCTCAG-- ----GATGGT ---GAA---G

>Brdi_Bradi4g25530.1.v2.1
ATGAAGCCCC GGGGACAGGA TGCTGCT--- GCTGCAAATG TTATTAGGAA AAAGGTCGAT
CCTGAGACGG CAAAGTATTT TCTGGAGATA TCGAATCTCT TTGAAAACAA GGAGATCGAT
TTGGAGGAGC GTTCGACTAT ATGCGCCAAT GCTTTGGAGG AAACTAAAGG GAAAGAGCTC
GAACTCGTAA CTGACGGTGT AATAAGCCAC ACCTTGCAGA TTCTCATCCA AGGTTGCGAG
TTGGAGCAGT TATGCATGTT CCTCCGCAGC TGTATGCAGT CTTTTCCTGT GATTTCCACA
GACAAGTTTG GGTCGCATGT GGCTGAAGCA GCTCTCAAGT CACTGGCAAC ACATCTTGAT
GACGAGTCCT CCAGGGTCAT TGTAGAAGAG ACGTTGAATA AGATATGCAA GGTTGTTGCT
GCAGATGCTA CTAATGTGAT GTGCAGCTGC CATGGATCCC ATGTTTTACG GACGCTTCTC
TGTCTTTGTA AGGGAGTCCC ATTAGATTCA TTGCAAGATT TCCACACTAC AAAGAGATCT
GCTGTTCTGG CTGAACGATT GAGTTGTGGT GTCAATAGAT CAGGTGGACA GAATCCGACA
ACCTTTGAAC ATGGTTTCTC AGACATGTTC AAATCTTTTG TCAGGCAAAT GTTACAAAAC
ACGAAAGATG ACATTTCTAT GTTACTAACT AACAGTAGCC TTGTTTTACA GACTGCACTG
AAGTTATCAG TTGGTGATGA TCACGAGTTG CGCCACATAA TATCAATTCT TCTGGGTTAC
GACGAGGACA CTGCACAG-- -AAGAAAGAT TACAGTGAA- -----CAAAA GAATAAAATA
GTTGCTTTAC TTGAAGACAC TGCTTATAGC CATCTCTTAG AG---GTCAT TATGGAGGTT
GCTCCTGAGG AGGTGCGCAG CAATATGCTT ATAGGTATTC TTAAGGGTGT ACTTTTTGCA
ATCTCATCTC ACCACTGTGG CAACTACGTG GTGCAAGCTC TAATATCATC AACCAGAACT
GCAGATCAGA TGAAGCAAAT CTGGGAGGAA CTTGGTCCTA AAATTAAGGA GCTTCTTGAG
---------- ---------- ---------- ---------- ---------- ----------
------CAAC TTCTGAAGCT CTTTCTTCAG CATTAAGTTC AGATGCTGAA GCTCCTGATA
GCATCGTTGC ACGTATACTT TTTCTTGAGA ATTTCCTT-- ----TGGGAG AAATCGTCTT
GGAAATGGCC GCCTGGCGTA AAGATGAGTG TCCTTGGTTG CCTGTTGCTG CAATCAATCT
AATACATTAG GCAATACGTT GCAAGCTTGC TGGCTTTGGA TGCTGATAAG ATCCTCCAAA
TTGCCAAGGA CTCTGGAGGC AGCCGTGTTC TAGAGGCTTT TCTATGTTCA AGTGCAACAG
CAAAGCGAAA ATTCAAAGTT GCAAAATTGC GAGGCCATTA CGGGGAGATT GCTATGAATC
CTTCTGGTTC ATTCTTGGTA GAGAAATGTT TTACAGCCAG TAACTTTTCT CATAAAGAGG
CCATAGTGTC AGAGCTATTG GCTATGCAGA ATGAACTATC TAAGACAAGG CATGCCATCT
ACTTGTTAAA GAAGCTGGAT GTTGATACAT ACTCAAGACG GCCAGACCAG TGGAGAGCTG
TGCAAACTTC AAAGGAAAGA ACCCAGAGAG AATTTGAAGT GGAATTTGAG AAACTGCTCT
CTCCTCAAAG TCCAGCAAAG AAGCGTAAGC AG---AAA-- ----GAGACG ---GAT---G

>Coca_GSCOCT00021690001
ATGAAGCCAT TCCATTCCTC TGTTCCG--- CATGCGTCAT TTGTCAGAAA ACAGGTTGAT
CCAGAAACAT CAAAATATTT TACGGAAATT GCAAATGTCA TTGAAGGCAG CGAAATTGAT
CTCGAGGAGA GGGCTGTTAT ATGTGGAAAT GCTCTGGAAG AAGCAAGAGG GAAAGAAGTG
CAACTTGCCA CTGATTACAT CATAAGCCAC ACTTTACAAA CTTTACTGGA AGGCTGCTCT
GTAGAACATC TTTGTGGTTT CCTAAGAAAT TGTCAAAGCA ACTTTTCCCT TATTGCAATG
GATAGGTCCG GGTCTCATGT AGTGGAAACG GCACTGAAGG CTCTGGCTAT GCATCTTCAA
GACACAGACA ACCAGAGTCT GATCGAGGAC ACTTTGACCA CTATATCCAG GATGATCGTG
GTCAATCCTG TTGATATAAT GTGCAACTGT TATGGATCTC ATGTTATTCG GAGTCTCCTT
TGTCTTTGTG GAGGAGTGCC CTTAGACCCT TCAGGT---T TCCATTCTAC TAAGTCATCC
ACTGTGCTTG CTGAAAGGCT AAATTCTAGA GTTTCTCCAC AGAGTAATAA CGACCTGAAA
AATCTTCAGC AGAGATTTCC AGAGTTACTC GAGTTCCTTG TATCTGAGAT GTTAAGTTGT
GCTAGAAAAG ATATGGCCGT CCTTCGAGTT TATGGCAGCT TG-------- -ACTTCTCTA
AAATTATTGG CTCGGCAAGA ACAATTGTTG TTGGATATTG TTCCTGTTAT TCTGGGATGC
AGCTCGGAGA ATGCTAAC-- -AAGGGGAAC TTAATAGAAA ATACAGTAGT GCAAAAGCTT
TTACCTTTGA TGGAAAAAAC TGCATTCAGC CATTTAATGG AG---GTTAT TTTGGAAGTG
GCCCCTGATT CCTTATATGA GGAATTGTTT GTGAAAGTTT TCAGAAATTC ATTGTTTCCT
CTGTCATCAC AGCAGTGTGG GAATTTTGTT GTCCAGGCTT TGATTTCTCA TGCCAGGACC
AAAGATCAAA TGGATTTGAT TTGGGTCGAC CTTGGTACAA AGCTTAAGGA TCTTTTCGAA
ATGGGAAGAT CTGGAGTTGT TGCTTCCCTT GTTGCTGCTT GTGAAAGACT TCACAGTCAT
GAAAATAAGG TTCTCAAGCA CTTGCTGCTG CTGTCTGTGC AATGGATGAG TCTCCTAGAT
GCATTGTTCC TCGAATACTG TTTCTTGATA AGTATTTTTC CAGTGAAGAT AAATCCAACT
GTTACTGGCC TGATGGTGTT AAGATGCATG TAGTGGGTTC TTTGATACTG CAGACAATAT
AATTTATACA ATCTTACATT ACCAGTATCA CGTCATTAGA AGACAGTCAA GTTCTTGAAG
CATCAAAAGA CGCATGTGGC TCACGGGTTA TTGAGGCTTT TCTGAGCTCA AATGCTTCTT
CGAAACAAAA GCGCAAGTTT ATAAAGCTTT GTGGACATTT TGGAGAGCTC TCAGTGCATT
CGTTGGGTTC ATTTACAGTT GACAAATGCT TCGATGCCTC CAGTGCCTCT CTGAGAGAAA
CAATTGTATC AGAACTTGTA CCTGTGCAAA AGGACCTTTT GAAGACTAAG CAGGGACCTT
ACCTGTTGAG GAAACTTGAT GTTGAGGGAT TTGCCAAACG TCCTGATCAG TGGAAGTTGA
GACAAGCTTC TAAGCAATCT GTTCTCAAAG AATTTTATGA TGCCTTTGAG AATGCTAAT-
--CGTAAATC ACAGCCTGAC AGGATGCAGG AGATTAGG-- ----AAGATT ---GAT---G

>Utgb_Scf00025.g3269
ATGAAAGGAA CTGGTGTCAA TCTACCTAGT CAGGAGCCAT TTATCAGAAA GCAGGTTGAT
CCTGAAACTG CTAAATACTT TTCGGAAATT GCAAATGTAA TTGAGGGAAA TGAGGTTGAC
TTGGAAGAAC GTACCTCTAT ATGTAGCACT GCATTAGAAG AAGCCCGAGG AAAGGAATTA
GAATTGGCAA CTGATTATGT TATAAGCCAT ACTATGCAAA CCCTCCTTGA AGGATGCTCT
GTTGAGGCAC TTTGTTCTTT CCTTCACGGT TGCTCGAAGA ATTTTTCCTA CATTTGTATG
GATAGGTCCG GTTCTCATGT TGCTGAGTCA GCGATAAAAT CATTGGCTCG TCATCTTGAA
GATGAGGAAA AATACAGTGT TATTAAGAAA ACATTATCTT CATTGTGCCA GGCAGTTGTG
GCTCATCCTA CGGATATTAT GTGCAGCTCT TATGGTTCTC ATTTTATGCG GAGACTTCTT
TGTCTTTGTA AGGGTGTTTC TGTTGACTCT ACAGAG---T TACATGGCAT AAATCCAGGA
AGTGTGCTAT CAGAGCGTTT GAATTTAAAA TTATCCAAG- --GGTAAATC TCATATACAG
CCACAGAATC CGGCATTCCC AGAACAACTC GAACTTCTCA TGGTCGAATT GCTAAATCCT
GTCAAGACGG ATATCGAAGC CATTTTGGTC TACAGCAGTT TG-------- -ACCATCCTG
AGGTTGTTAC ATGGACAAGA GGAAGATTTG CTTCGCATCA TTCCTGTTCT ACTTGGCTAT
CCTGGAGCCA AATATGTA-- -AAAGGGACG CCTATAGAAG CTGGGTTAAG GAAAAAAATC
TTGAGTTTGG TTGGGGAAAG TGCATACAGT CACCTATTGG AGGTGGTAAT TTTGGCAGTG
GCGCCTAATG ACTTGTATGG GCAGATGTTG ACAGAAGTTT TTAAGGGCTC TCTGTTTACA
ATGTCATCAA ATCTGTCTGC AAACTACGTT GTGCAGTCAC TTGTATCTCA TGCTAGAAAT
CAAAAACATA TAAAGTTGAT TTTTGAGGAA ATGGGTTCTA AATTCTATGA TCTCCTTGAA
ATGGGAAGAG CTGGGGTTGT TGCCGCGGTG GTTTCTGTCT GCCAAAAGAT CAAGTTCCTG
GAGCAAACGG CTGCCAATGT CTTGCTGATT CGGTTTCATT GAAGGATGAA TCTTCTCCAT
TGATTGTTCC TCGTATATTG TTTCTCGACA GTTACTTTGC AACAAATAAT AAAGACAATT
GGGGTTGGCC TACTGGCAAA AAAATGCATA TTCTCGGCTC TCTGATTCTG CAGTCAGTTT
AATTCATTGA ACCTTATATC ACTAGTATGA CCGCGTTGGA AGATTACCAT GTTCTCGAAG
CTTGTAAAGA TCCTGCTGGT GCCCGTGTTA TTGAGGCTTT CCTTGTCTCA AATGCTTCAG
ATAAGCAAAA AAGGAAGTTC ACCAAACTCC AAGGCCATTT CGGAGAACTC TCTCTGCATC
CCGCTGGCTC GTTTACAGTT GAGAAATGCT TCAACGCCAG CAACTCGTCG CTTAAAGAGA
CGATTGTTTC TGAATTGTCA TCCCTACGAG CCGAGCTATC CAAGACCAAG CAGGGCCCTT
ATCTCCTGAA AAAACTTGAC GTTGAATGGT ACGCTAAAAG ACCAGAGCAA TGGAGATCAA
AGCAGACGTC GAAGCAGTCC ACGTACAAAG ACTTCTACCA AACCTTCGAA AATGCTCCT-
--CCCAAACT CCGAGGCGGA GGCTTAAAGG GCATGAGG-- ----AAGATC ---CATCTTG

>Muac_GSMUA_Achr6G10830_001
ATGAAACAGA GAGGCACAGC TAGACAG--- CAAACATCCT CTCTCAGGAA AATGGTTGAT
CCAGAAACCG TAAAGTACTT TGCAGAAGTT GCAAATTTAT TTCAAAAAAA TGAGATCGAC
CTAGAGGAGC TGCCTACAAT TTGTAGTAAT GCTTTGGAAG AAACTAGAGG AAAAGAAGTT
GAGCTCGCAA CAGACATGAC TATAAGTCAC ACTTTACAGA ATCTTTTAGA AGGCTGTGAT
TTGGACAGAC TATGTGGGTT TCTTCGAAAC AGCGCAAAAG GATTTCCTTT GATTGCGACA
GATAGATTTG GATCCCATGT GGCTGAGACA GCACTCAGGT CTCTCACGAA GCATCTAGAT
GAAGAAGGTT CTTATTCTTA TATTACTGAG ACACTCTCTA AGCTGTGTCA GGTGGTGATT
ACTGATGCCG TGAGTGTGAT GTGCAGTCGT TATGGCTCTC ATGTCTTTCG AAGTCTTCTC
TGTCTTTGCA AAGGAGTTCC ATTAGACTCC TTGGAAGAGT TTCATGTTAG CAAGCCACAA
GCCATTCTTG CTGAGCGGTT GAATAGTAGA CCTGCTCAGT CAGGTGGAAG CAATTCTAAG
AACTTTCAAT ATGGTTTTCC AGATATATTC AAGTTTCTTG TTAGCGAAAT GTTAAACCAT
GCAAAGGATG ATATTAGATC TCTGAGAGTC TACAGCAGTT TTGTTTTGCA GGCTGCATTG
AAGTTGTCAG TCGGGGATGA TCAAGCTTTG TCAAATGCAA TCTCAATCCT TCTTGGTAGT
GACACAAAGA TTAGTGAA-- -GAAGGAAAT TTTTTTAGTA CTTCAGTTAA GCAAGAAATT
ATGGAGCTAC TTGAGGATAC TGCATCCAGC CATCTCTTGG AG---GTCAT TGTTGAAGTT
GCACCAGACA CTCTGTACAA TGAGTTACTT ACTGAAGTGT TCAAAGATTC GCTATTTGAC
ATCTCATCCC ATCACTGTGG AAACTTTGTT GTGCAAGCAC TAGTATCTTC AGCAAAAACT
AAGGCTCAGA TGGACTTGAT TTGGAAGGAG CTTGGTGCAA AATCTAAGGA GTTACTCGAA
CATGGGAAGC CAGGAGTAGT GGCTTCAATC TTAGCTGCAT GTGATCGACT TCAGACCCAT
CAGCATGAGG TTGTCAAGCC CTTTGTGCTG CAGTAACTTC AGATTCAGAG TCTCCAAGCT
GCACTGTTCC ACATATACTA TATCTTGAGA GCTACTTC-- ----AGGGAT AGGTCCAGTT
GGAAATGGCC TCTTGATGTT AAGATGCACG TATTGGGTTG CTTGATGTTA CAAATCATTT
AATTGATTCA GCCTTACGTC ACAAGTCTTA CATCGATGGA TGCTGCTCAG ATCTTTCAAA
CTGCCAAAGA TGCAGGAGGA AGTCGTGTTC TTGAGGCTTT TCTCTGTTCG GATGTTTCTG
CAAAAGTGAA GCTTAAAGTC ACCAAACTGC AAGATCATTA TGGGGAACTT GCATTGAGGA
CTTCCAGCTC GTTCACCGTT GAGAAGTGCT TTACTTCTAG TAACACATCC TTAAAAGAGA
CTATAGCAGC AGAGTTGCTG GCTGTGCGTG CTGAACTCTC GAAGACAAAG CATGGTCCAT
ATTTGCTGAC GAAGCTAGAT ATTGATGGAT TTGCAAGCCG ACCCGAGCAA TGGAAACAAA
GCCAAGCATC AAAAGAAAGT GCCTACAGAG AGTTCCATGC TGTATTTGAA AAATCATCTC
TGGCATCCTC CAAGAAAAAA CATAGAAGAC ATGAGAAGTT GAGTGATGCT ---GAG---G
```
