## Supplementary data 1-3 for "The Avocado Genome Informs Deep Angiosperm Phylogeny, Highlights Introgressive Hybridization, and Reveals Pathogen-Influenced Gene Space Adaptation": OG0009935_seq.cds.mus.aln_vf.fasta-gb

```
>PeaH_augustus_masked-Ctg2216-processed-gene-0.3-mRNA-1
-AGCTCCTC- --TTTCTCTG CCCTGACGAA AGCATCTACA TC---AAAGC CTCGGTGACG
ATGCCTATGT CGTTCATGAC GGGTTCAATC GTTGGGAAGC GATTTTACAA CGCAGTGACG
ACGAGGGAGG CTGATGATGG AAATGGGTGG ACGGTTATGC TCGATTATAG AACCCTCAAA
ACCCCCTCCA AGAGACCCCT CAAGCTCCCT ACCCTTGCTC TTGCCAAGGC AATCGCCGCG
GAATGGGAAT TCCAGCAAAC AGATGGAATC AGACCATTTA CAATGCCTCT CATGAAGCTT
GCTTGCACTG CTCTGGAAAG AGTTCCTCTC ACACGAACGA AAATCATTGA GAATTTGATG
AAGAAGCTTC ATCAGGATTT GGTTTTCTGT CGATCTCCTG GAGACTGTGC TTTGACCAGG
GGCGTCCTTG AACGGCAAGT GGCAAAAATT GATCCTTTGC TCAGTTGGGT GGAATCAGAA
TTTGGCATCA AGCCGGTGGT GTACTCAAGC TTTTTTGGTG GGAAGCAAGA GGATGGTCTT
GTTAATGCA- TTGAGAGCCT TCTAAAGAAA ACAAATGATT GTGAATTAGC TGCAATTGAT
GCAATGGCAG CAGCAGCTCA CTCTCTGATA ATTTCTATAG GGATTGTTCG TGGGAGGCTT
CAAATTGAAG AGGCCATTGA ATTGATTAGA CTTGAGGAAG ATTTACAGGT TGATCGGTGG
GGGCTGGTTG AGGGAGGGCA TGATGTTGAT ATTGCTGATC TTAAGGTGCA AATCTCATGT
GCTGCTGTGT TTCTGGGACT TTCAAAGAGA --T
>Sobi_Sobic.002G395500.1.v2.1
ATGCGGCTG- --CTGGGCAC GGCGGGCGAC GCGATCTACG TG---AAGAA GTCGGTGGCG
ATGCCGACGT CGTTCATGAC GGGGTCGGTG GTTGGGAAGC GCTTCTACCG CGACGCCACC
GTGCGGCGCG CCGACGACGG CAACGGGTGG ACCGTGATGC TGGACTACCG CACGCTCAAG
TCGCCGGCCA AGCGGCCGCT CAAGCTGCCC TCGCGCGCGC TCGCCATGGC CATCGCCGCC
GAGTGGGAGT ACCAGGAATC AGATGGAATT CGACCTTTCA CAATGCCTCT CATGAAGCTT
GCTTGCACTG CATTGGAGAG AGTTCCTTTG ACACGGAGAA AAGTAATTGA TAATTTGATG
AAGAAATTTC ATCAAGATTT GGTATTCTGT CGCTCACCTG CTGATAGTGA ACTGACCATT
GGAGTTCATC AAAAGCAGAA GGAGAAAATT GATCCTATTC TGGAGTGGGT AGATACTGAA
TTTGGGTTCA AGCCTATTGT CTACACGACC TTCTTTGGGG GAAAGCAAGA TGAGGGCCTT
GCTAAGGCTG TAGAAACTGT TCTAAAGAAA GCAACTGACT GTGAGTTGGC ATCTATTGAT
GCTATGGCTG CAGCAGCCCA TTCCCTGGTG ATCCCTCTTG CAATATTTAG AGAAAGGTTG
GGTATTGAGG AGGCCATTGA GTTGATCAGG CTAGAAGAAG ACCACCAGGT TGACCGATGG
GGCTTGGTGG AAGGAGGTCA TGACGTTGAT ATTGCTGATC TTAAAGTGCA GATGTCCTCG
GCTGTTGTAT TTCTTGAACT TACACGGGGA CTG
>Thca_Tc04_g002580
ATGCTAAAT- --TTCACTTC CATTAATAAC AGCATATACC TA---AAGCC ATCGGTGGCG
ATGCCGATGT CGTTCATGAC TGGGTCGATC GTTGGGAAGA GATTTTATAA GAAAGTGAGT
ACGAGAGTGT CTGATGATGG AGTTGGATGG ACGGTGATGC TTGATTATCG GACTCTTAAG
ACGCCTTCCA AAAGGCCCCT TAAGTTGCCT ACTTTGGCTC TTGCGAAGGC CATTGCTGCT
GAATGGGAAT ATCAGCAAAT AGATGGGATC AGACCCTTTA CGATGCCACT GATGAAACTT
GCTTGCACGG CGCTGGAGAG AGTTCCACTT ACACGGGTGA AGGTTATTGA ACATTTGATG
AAGAAATTTA ATCAAGACTT AGTATTCTGT CGTGCTCCAG AGGATAATGC TCTGACGGTT
GGTCTCCATG CAAGGCAGGT TGAGAAAGTT GATCCTTTAC TTGATTGGGT AGAATCAGAA
TTTGGCTTTA AGCCTATTGT GTACTCCAGT TTTTTTGGTG GGAAGCAAGG GGACGGTCTC
ACAAAGGCTG TTGAAAACTT TCTAAAGAAG ACAGATGACT GTGCATTGGC AGCAATTGAT
GCCCTTGCAG CTGCGGCGCA CTCATTGGTC ATTGCACTAG GAATTTTCCG TGGTAAATTG
CAGATTGAGG AAGCAATTGA GTTGATTAGA CTTGAGGAAG ATTTGCAGGT GGATAAATGG
GGTCTGGTGG AAGGTGGGCA TGATGTTGAT ATTGCTGATC TCAAGGTACA AATCTCATCA
GCTACTGTGT TCCTTGGTCT TTCAAGGAGA AAC
>Vivi_PAC_17818855
ATGCTCCGA- --TTCAGCGC CGTCGATGAT AGTATACATG TC---AAAGG TTCGGTGACG
ATGCCGATGT CGTTCATGAC GGGATCAATC GTGGGTAAGA GGTTCTACAA GCAAGCGAGT
ACTAGAGAGG CTGATGATGG AAATGGTTGG ACAGTGATGC TTGATTACAG AACGCTCAAG
ACTCCTTCCA AGAGGCCCCT CAAGCTCCCT ACGCTCTCTC TCGCTAAGGC TATAGCTGCT
GAATGGGAGT ATCAGCAAAC AGATGGGATC AGACCCTTTA CCATGCCTCT CATGAAACTC
GCGTGTACTG CGCTTGAAAG GGTTCCCCTC ACACGGATGA AGATTATTGA ATATTTGATG
AAGAAGTTTC ATCAAGATTT AGTTTTCTGT CGCGCTCCTG GGGATAGTGA TCTCACTATT
GGTGTCCTTG AACGGCAAGT GGAGAAAATT GATCCTTTAC TGCAATGGGT AGAATCACAG
TTTGGCTTTA AGCCAATAGT GTACTCGAGT TTTTTTGGTG GTAAACAGGA GGATGGTCTT
GTAAATGCTA TTGAAAACCT TTTGAAGAAA ACAGATGACT GTGAATTGGC AGCCATAGAT
GCAATTGCTT CAGCAGCACA TTCTTTAACC ATTGCTATTG GAATATTTCG TGGGAAATTA
CAGATTGAGG AGGCCATTGA GTTGATTAGA CTTGAAGAAG ATTTGCAGGT GGACAAGTGG
GGTCTGGTCG AAGGTGGTCA TGATGTTGAT GTTGCTGATC TCAAAGTACA AATTTCATCT
GCTGCTGCAT TCCTAGGACT TTCCAGGAGA TAC
>Orsa_13107.m04731
ATGCGGCTG- --CTGGGGAC GGCGGGAGAT GAGATCTACC TG---AAGAA GTCGGTGGCG
ATGCCGATGT CGTTCATGAC GGGGTCGGTG GTGGGGAAGC GGTTCTACCG GGAGGCCACC
GTGCGGCGCG CCGACGACGG CAACGGGTGG TCGGTGATGC TCGACTACCG CACCCTCAAG
TCGCCGGCGA AGCGGCCGCT CAAGCTGCAG TCGCGGACGC TCGCCATGGC CATCGCCGCC
GAGTGGGAGT ACCAGGAAGC AGATGGAATC CGGCCTTTTA CAATGCCTCT TATGAAGCTT
GCTTGCACTG CACTGGAACG AGTTCCATTG ACACGAAAAA AAATAATTGA TAATTTGATG
AAGAAATTCC ACCAAGATTT GGTATTCTGC CGTTCACCTG ATGATAATGA GCTGACTGTA
GGAGTTTATC AAAGACAGAA GGAGAAAATT GACCCTATAC TAGACTGGGT AAACACTGAG
TTTGGCTTCA AGCCTGTTGT ATACACAAGC TTTTTTGGTG GAAAGCAAGA TGAAGGGTTA
GCTAATGCTG TAGAAACTGT TTTGAAGAAT ACCACCGACT TTGAGTTGGC ATCTATTGAT
GCTATGGCAG CAGCAGCCCA TTCCCTGGTA ATCCCTCTCG CAATATTCAG AGGGAAGCTG
GGAATTGAGC AGGCAATTGA ATTGATCAGA CTTGAAGAAG ATCACCAGGT TGATAGATGG
GGCTTGGTTG AAGGAGGTCA TGATGTTGAT ATTGCCGATC TCAAAGTGCA AATGTCATCA
GCTGTTGTGT TTCTTTTACT TTCATGGCAA CTA
>Soly_Solyc02g093690
ATGCGCTGT- --TTCAGTAA CTTGGATGAA AATATCTTCA TT---AAGGG TTCTGTGACG
ATGCCTATGT CTTTCATGAC TGGATCAATT GTGGGAAAGA GGTTTTATCA GAAAGTGACG
ACTAGAGAAG CTGAAGATGG AAATGGTTGG AGTGTTATGC TTGATTACCG TACGCTTAAA
ACCCCTTCTA AGCGCCCTCT CAAATGCCCC ACTCTCGCTC TTGCTAAGGC TATTGCTGCT
GAATGGGAAT ACCAGGAAGC AGATGGGATC AGGCCCTTTA CTATGCCATT AATGAAACTA
TCATGTACTG CACTAGAAAG AGTTCCACTG ACGCGTCATA AGATAATTGA ATATTTGATG
AAGAAATTCC CTCAAGATTT AGTATTCTGT CGTGCTCCAG GGGATAATGA TCTGACAAGC
GGAGTTCTTG AGCGTCAAGT AGAGAAAATT GATCCCCTTC TTAAGTGGGT AGAGTCAGAA
TTCGGCTTCA AACCCACTGT ACACACCAGT TTTTTTGGTG GCAAGCAAGA TGATGGTCTT
GTTAGTGCCA TCGGAAGCGT TCTCAAGAAA ACAGATGATT GTGAATTGGC AACCATTGAT
GCAATTGCTT CAGCTGCACA TTCTTTAGTC ATTGCACTTG GAATTTTCCG TGGTAGATTG
GGGATTGAGG AAGCTATTGA GTTAATTAGG CTTGAGGAAG ATTTGCAGGT TGACAATTGG
GGTCTTGTTG AAGGTGGTCA TGATGTTGAT ATTGCAGATT TAAGAGTTCA GATTGCGTCT
GCTGTGGTGT TCCTTGGACT TACAAGGAGT GTA
>Aqco_AcoGoldSmith_v1.007858m
ATGAGAAAT- --TTGGCAAC TGCAGATGAT AGCATCTTTG TT---AAAAA TACAGTTACA
ATGCCAATGT CGTTCATGAC GGGATCAGTT ATAGGCAAGC GCTTCTATAA GCAGGTCTCT
ACAAGGGAAG CTGAGGATGG AAATGGCTGG AGTGTTATGC TTGATTACAG AACTCTCAAG
ACTCCTTCCA AGAGACCCCT CAAGCTCCCT ACTCTCTCCC TTGCCAAGGC TATTGCAGCT
GAGTGGGAAT ACCAGGAAAA TGATGGAATC AGACCCTTTA TGATGCCTCT AATGCAACTT
GCTTGTACTG GATTAGAGAG GGTTCCACTG ACAAGGATGA AAATCATTGA ACATTTGATG
AAGAAATTTC ATCAAGATTT AGTCTTTTGC CGTGCTCCTG CAGATAATGT CCTTACAAGA
GGTGTCTATG AAAAACAGGT GGAGAAAATC GACCCGCTAT TTGATTGGGT AGAATCTGAG
TTTGGTTTCA AGCCTATTGT ATACTCTAGC TTCTTTGGTG GTAAGCAAGA TGACGGTCTT
GTCAATGCCA TAGAAAGTCT TCTAAAGAGC ACGAATGACT GTGAACTGGC AGCTATTGAT
GCCATCGCTG CAGCAGCACA CTCATTGACG ATTTCTATTG GAATCTTTCG TGGGAAGTTG
CAGATTGAGG AGGCAATCGA GTTGATTCGA CTTGAAGAAG ATTTGCAACT TGATCGTTGG
GGATTAGTTG AAGGAGGCCA CGATCTTGAT ATTGCTGATC TCAAGGTACA GATTTCATCT
GCTGCTGTAT TCCTTGGACT TTCACAAAGA TCT
>Zema_GRMZM2G003172_T01
ATGCGGCTG- --CTGGGCAC CGCAGGCGAC GCGATCTTTG TG---AAGAA GTCGGTGGCG
ATGCCGACGT CGTTCATGAC CGGGTCTGTG GTCGGTAAGC GCTTCTACCG CGACGCCACC
GTACGGCGCG CCGACGATGG CAATGGGTGG ACCGTGATGC TGGACTACCG CACGCTCAAG
TCGCCGGCCA AGCGGGTCCT CAAGCTGCCC TCGCGCGCCC TCGCCATGGC CATCGCCGCC
GAGTGGGAGT ACCAGGAATC AGATGGAATT CGACCTTTCA CAATGCCTCT TATGAAGCTT
GCTTGCACTG CATTGGAGAG AGTTCCTTTG ACACGCAGAA AAGTGATTGA CAATTTGATG
AAGAAATTTC ATCAAGATTT GGTATTTTGC CGCTCACCTG CTGATAGTGA ACTGACCATT
GGAGTTCATC AAAAGCAGAA GGAGAAAATC GATCCGATTC TGGAGTGGGT AGACACTGAA
TTTGGGTTCA AACCCGTTGT CTACACAAGC TTCTTTGGGG GGAAGCAAGA CGAGGGCCTT
GCTAAAGCTG TAGAAACTGT TCTGAAGAAA GCAACTGACT GTGAGTTGGC ATCCATTGAT
GCTATGGCTG CAGCAGCCCA TTCCTTGGTG ATCCCTCTTG CAATATTTAG AGAAAGGTTG
GGTATTGAGG AGGCCATTGA GTTGATCAGG CTTGAAGAAG ACCACCAGGT TGATCGATGG
GGCTTGGTGG AAGGAGGTCA TGACGTTGAT ATCGCGGATC TTAAAGTGCA GATGTCCTCG
GCTGTTGTAT TTCTTGGACT TTCACGGGGA CTG
>Amtr_evm_27.model.AmTr_v1.0_scaffold00129.30
ATGCTGCAC- --CGTGGACC TGCCGATGAT AAGATATATA TG---CATGC ATCAGTGACC
ATGCCGGTCT CCTTCATGAC TGGATCCATC ATCGGGAAGA GGTTTTACAA GGAGGTTTTC
ACCAGAGAGG CAGATGATGG CAATGGATGG ACGGTTCTGC TTGACTACAG AACCCTAAAG
AGTCCATCTA AGAGACCCAT CAAGCTCCCA ACTCTCTCTC TAGCAAAGGC CATTGCTGCT
GAATGGGAAT ACCAGCAAAC AGATGGAATA AGACCCTTTA CGATGCCTCT CATGCGACTT
GCTTGTACTG CATTGGAGAG GGTGCCTCTC ACTCGGACTA AGGTTATTGA ACAGTTGATG
AAGAAGTTTA ATCAAGATTT GATATTTTGT CGTGCACCCG GTGACAGTGA CTTGACCAAT
GGAGTTCTTG AACGTCAAGT AGAAGCTATC GATCCATTGT TTGATTGGAT AGAGAGTGAG
TTTGGTTTCC GGCCTGTGGT TTATACAAGC CTATTTGGTG GGAAGCAGGA GGATGGTCTG
GCGAGCGCAG TTGAGAGACT CTTAAAGAAA ACAAGCAACT GTGAGTTGGC CTCAATCGAC
GCGATGGCTG CAGCTGCTCA TTCTTTGATG ATATCTATTG GAATTTTTTG TGGGAAGCTT
GAAATCGAGG AGGCCATCAA GCTGATCCGA CTCGAAGAGG ACCTGCAGGT TGATAGGTGG
GGCCTCGTGG AGGGTGGTCA TGATGTTGAC ATGGCTGAAC TTCGGGTGCA GATTGCATCT
GCTGCTGTGT TTTTAGGACT GTCACGGTAA ---
>Seit_Millet_GLEAN_10027091
ATGCGGCTG- --CTCGGCAC GGCGGACGGC GCGATCTACG TT---AAGAA GTCCGTGGCG
ATGCCGACGT CGTTCATGAC GGGGTCCGTG GTCGGGAAGC GCTTCTACCG CGACGCCACC
ATGCGCCTCG CCGACGACGG CAACGGGTGG ACCGTGATGC TGGACTACCG CACCCTCAAG
TCGCCGACCA AGCGGCCGTT GAAGCTGCCC TCGCGCGCAC TTGCCATGGC CATCGCAGCC
GAGTGGGAGT ACCAGGAGTC AGATGGAATT CGACCTTTTA CAATGCCTCT CATGAAGCTT
GCTTGCACTG CATTGGAGAG AGTTCCTTTG ACACGTACCA AAGTAATTGA TAATTTGATG
AAGAAATTTC ATCAAGATTT GGTGTTTTGC CGCTCACCTG CTGACAGTGA ACTGACCATT
GGAGTTCATC AAAAGCAGAA GGAGAAAATT GATCCCATAC TGGAATGGGT AAACACTGAA
TTTGGGTTCA AGCCTGTTGT ATACACAACC TTTTTTGGGG GCAAGCAAGA TGAGGGCCTC
ACTAAGGCTG TAGAAAGTGT TCTGAAGAAA ACAACTGATT GTGAATTGGC ATCAATTGAT
GCTATGGCTG CAGCAGCCCA TTCTCTGGTG ATCCCTCTTG CAATATTTAG AGAAAGGCTG
GGAATTGAGG AGGCTATTGA GTTGATCAGG CTAGAAGAAG ACCACCAGGT TGATCGATGG
GGCTTGGTCG AAGGAGGTCA TGATGTTGAT ATTGCGGATC TGAAAGTGCA AATGTCATCG
GCTGTTGTGT TTCTTGGACT TTCGCGGGCA ATG
>Prpe_PAC_17641536
ATGCGCCAC- --TTCAGTTC CATCGATGAC AGCATACACA TT---AAG-- -TCGGTGACG
ATGCCAATGT CGTTCATGAC GGGGTCAATT GTGGGAAAGA GGTTTTACAA CCAAGTGACG
ACGAGGAAGG CTGATGATGG GAATGGATGG ACTGTAATGC TTGATTATCG GACACTCAAA
ACGCCTTCCA AAAGGCCCCT CAAGCTTCCT ACTTTAGCTC TAGCTAAGGC CATTGCTGCT
GAGTGGGAAT ACCAGCAAAC AGATGGGATT AGGCCCTTCA CGATGCCTCT CATGAGACTG
GCTTGTACTG CACTGGAAAG AGTTCCTCTC ACACGGCCAA AAGTTATAGA TTATTTGATG
CAGAAATTTA ATCAAGATTT AGTCTTCTGT CGCGCACCAG ACGACAATGA TCTCACAAGC
GTCGTCCATG AACGGCAAGT GGAGAAAATT GATCCTTTAC TTGATTGGGT GAAGTCAGAA
TTTGGCTTCA AGCCTGTTGT GTACTCCAGC TTTTTTGGTG GGAAGCAGGG GGATGGTCTT
ACAAAGGCTA TAGAAACCGT GCTAAAGCAA ACAGATGACT GTGAATTAGC AGCAATTGAT
GCCATTGCAT CATCAGCACA CTCTCTGATA ATTGCTATTG GAATTCATCG GGGGAAGTTA
CAGATTGAAG AAGCAATTGA GTTGATTAGG CTTGAAGAAG ATTTACAGGT GGACAGGTGG
GGTTTGGTTG AAGGCGGTCA TGATGTAGAT TTAGCTGATC TCAAGGTACA GATCGCATCA
GCTGCTGTAT TCCTAGGTCT TTCAAGAAGG ATT
>Brdi_Bradi1g19710.1.v2.1
ATGCGGCTG- --CTGGGCAC GGCG---GAC GTGATCCACG TG---GGCAA GTCGGTGGCG
ATGCCCATGT CGTTCATGAC GGGGTCGGTA GTGGGGAAGC GGTTCTACCG CGACGCCACC
GTGCGCCGCG CCGACGACGG GAACGGCTGG ACGGTGATGC TCGACTACCG CACCCTCAAG
TCCCCGGCCA AGCGCCCGCT CAAGCTGCAC TCGCGCACGC TCGCCATGGC CATCGCGGCC
GAGTGGGAGT ACCAGGATTC AGATGGAATT CGACCTTTTA CAATGCCCCT TATGAAGCTT
GCTTGTACTG CACTGGAGAG AGTTCCGTTG ACACGAGCAA AAATAATTAA CAATTTGATG
CAAAAATTCC ATCAAGATTT GGTATTTTGC CGCTCACCTC CTGATGATGA ACTTACGAAA
GGAGTTTATG AAAAGCAGAA GGAGAAAATT GATCCTATAC TGGATTGGGT AAACACCGAG
TTTGGGTTCA AGCCTGTTGT ATACACAAGT TTCTTAGGGG GGAAGCAAGA TGAGAAGCTA
GCTAAGGCTG TAGAGACTGT TTTGAAGGAC GCAAATGATT GTGAATTGGC GTCTATTGAT
GCTATGGCTG CAGCAGCCCA TTCACTGGTA ATCCCTCTTG CAATATTTAG AGGAAGGTTG
GGAATCGACG AGTCTATTGA ACTGATCAGG CTTGAAGAAG ATCACCAGGT TGATAAATGG
GGCTTGGTTG AAGGAGGCCA TGATGTTGAC ATTGCCGATC TTAAAGTGCA AATGTCCTCG
GCTGTTGTGT TCCTTCAACT TTCATGGCAG AAG
>Potr_POPTR_0001s36070
ATGCGCCAA- --TTCACCTC CATCGACAGC AATATATACA TGAGGAAGGG ATCGGTGACA
ATGCCGATGT CATCTATGAC AGGGTCAATT GTGGGCAAGA GGTTTTATAA GCAAGTGACA
ACAAGAGAAG CCGATGATGG GAATGGATGG AATGTGATGC TTGATTATAG AACTCTTAAA
ACTCCTTCTA AAAGGCCTCT CAAGTTGCCC ACTCTAGCTC TTGCTAAGGC TATTGCTGCT
GAATGGGATT ATCAGCAAAC AGATGGGATC AGGCCTTTTA CAATGCCTCT CATGAAACTT
GCATGCACTG CATTGGACAG AGTCCCACTC ACCCGGCCGA AGATTATTGA ACACTTGATG
AAGAAATTTA GTCAGGATTT AGTATTCTGT CGTGCTCCTG AGGATAATGT TCTCACTAGT
GGTGTCTATG AACGGCAGGT GGAGAAATTT GATCCCTTAA TTGGTTGGAT AAAATCAGAA
TTTGGCTTTA AGCCTGTTGT GCACTCGTGT CTTTTTGGTG GCAAGCAGGA GGAAGGTCTA
GTGAAAGCAA TAGAAAACCT TCTAAAACAA ACCGATGATT GTCAATTGGC GGTTATTGAT
GCAATTGCAT CTGCAGCACA CTCTTTAATA ATTGCTGTTG GAATTGTTAA GGGGAAATTG
GATATTGAGG AAGCTATTGA GCTTATCAGA CTCGAAGAAG ATTTTCAGGT TGACACATGG
GGTTTGGTTG AAGGTGGTCA TGACATTGAT ATTGCTGATC TAAGGGTACA AATCTCCTCT
GCTGCTGTTT TCCTGGGCCT TTCCAGGAAA TGA
>Utgb_Scf00037.g4373
ATGCTAAAC- --CTCAGCTC CGCCGATGAA GCCATCCACA TA---AAAGG GGCGGTGACG
ATGCCAATGT CGTTCATGAC GGGTTCAATT GTTGGGAAGC GATTTTACAA GAAGGCGACG
ACTAGAGAAG CTGAAGATGG AGTTGGATGG TATGTAATGT TGGATTACAG AACACTGAAA
ACTCCATCGA AGAAGAATCT CAGGTGCCCA ACTTTAGCCC TTGCTAAAGC AATTGCAGCT
GAATGGGAGT ATCAGCGAAC AGATGGAATC CGGCCTTTCA CAATGCCTCT GATGAAGCTC
GCCTGTACTG CATTTGAACG AGTGCCACTC ACTAGAAACA AAATCATTGA GAATTTGATG
AAAAAATTCA ATCAAGATCT GGTCTTTGTT CGTGCCCCGA GAGACAGCGA CCTCACAAGT
GATCTCCGAG AACTTCAAGT GGAGAAGTTC AGTCCCCTTC TCAAATGGGT GGAATCAGAA
TTCAGGTACA GGCCTGCTGT ATACACCAGC TTCTTTGGGG GCAAACAGGA GGAAGGTCTG
ACGAAGGCCA TTGAGAATGT CCTCAAGAAG ACCGATGATT GTGAACTAGC TGCAATCGAC
GCCATCGCCT CAGTGGCGCA CTCGTTGATG ATAGCAGTAG CAATCTTTCG GGGCAGGCTA
AGCATAGAAC AGGGTATTGA ACTGATTAGG CTGGAGGAAG ATTTGCAGAT TGATAAATGG
GGATTGGTGG AAGGTGGGCA TGACGTTGAT ATTGCTGATC TTCGAGTGCA AGTCTCATCT
GCAGTTGTGT TTCTTGGCCT TTGTAAGAAG CAT
>Coca_GSCOCT00019098001
ATGCGCCAG- --CTCAGCGG TGTCGAGGAT CCCATCTATG TG---AAAGG CTCGGTGAGC
ATGCCCATGT CGTTCATGAC GGGATCAATT GTGGGAAAGA GATTTTACCA GAACGTGAAC
ACCAGAAAAG CTGATGATGG AAATGGGTGG ACAGTGATGC TTGATTATAG AACCCTTAAA
TCCCCTTCTA AGAGACCCCT TAAGTGCCCC ACCCCTGCTC TTGCTATGGC TGTTGCTGCT
GAATGGGACT ATCAGCAAAC AGATGGAATT AGGCCCTTTA CAATGCCACT CATGAAACTT
GCATGCACTG CATTGGAAAG AGTTCCACTT ACTCGACCCA AGGTCATTGA GAATTTGATG
AAGAAATTCC ATCAGGATTT GGTCTTCTGT CGAGCTCCAG CAGACAATGA TCTCACCAAG
GGTGTTTTCG AACGTCAAGT TGAGAAGATC GACCCTTTGC TTAAATGGTT GGAATCAGAG
TTTGGGTATA AACCTGTCAT ATATTCCAGT TTCTTTGGTG GTAAGCAGCA AGAAGGTCTG
GTAACTGCCA TTGAAGGCCT GCTCAAAAGG ACAAATGATT GTGAACTGGC TGCAATTGAT
GCAATTGCTG CTGCTGCTCA TTCTTTAGTT ATTGCCATTG GAATCTTTCG TGGTAGATTG
AATATTGAGG AGGCCATTGA GCTTATTAGA CTAGAAGAAG ATTTACAGGT AGACAGCTGG
GGTCTGGTTG AAGGTGGACA TGATGTTGAT ATTGCGGATC TTAAAGTTCA AGTTGCATCT
GCTGCTGTTT TCCTTGGACT TTGTAGGAGG AAA
>Sppo_Spipo6G0050400
ATGCGATTTC CAATGGCCAC CGTCGACGAG AAGATATACT TG---AAGCG GTCCGTGACG
ATGCCCATGT CGTTCATGAC GGGGTCGATC GTCGGGAAGC GGTTCTACAA GGAGGTGACC
ACCCGTATGG CTGACGACGG CAACGGGTGG ACGGTGATGC TCGACTATCG CACCCTTAAG
TCGCCATCCA AGAGGCCGCT CAAGATCCCG AGCCTCGCCC TCGCCAAGGC GATCGCCGCC
GAGTGGGAGT ACCAGCAAGC AGATGGAATC CGGCCCTTCA CGATGCCTCT AATGAAGCTC
GCTTGCACAG CCCTGGAGAG AGTTCCACTC ACCCGTGCGA AGATTATCGA GCATTTGATG
AAGAAATTCC ACCAGGACCT GGTATTTTGC CGATCACCAG GGGACAGCGA TCTAACCCGG
GGTGTTCTTG AAAAGCAGAT TGAGAACCTC GACCCGCTTC TGGAATGGTT GGAGTCAGAG
TTTGGCTTCA AGCCGGTACT GCATTCTAGT TTCTTTGGAG GAAAGCAGGC AGATGGTCTT
GTTGGGGCCA TTGGAAACGT GCTCAAGACT ACAACAGACT GTGAGCTGGC GGCCATTGAT
GCTCTGGCGG CTGCTGCACA CTCTCTGGTC ATCCCCCTTG GGATCGTCCG TGGGAGGTTG
GACGTTCAGG AGGCCATAAA ACTCATTAGG CTCGAAGAAG ACTTACAGGT TGACAGATGG
GGCCTGGTAG AGGGTGGCCA TGACGTTGAT ATTGCTGATC TTCAAGTACA GATATCTTCT
GCAGCTGTAT TTCTAGGGCT CTCACAGAGA CAA
>Muac_GSMUA_Achr10G12610_001
ATGCGCTGC- --CTTGCCAC CGCCGACGAG ACTATCTACG TG---AAGCG GTCGGTGACA
ATGCCTATGT CGTTCATGAC GGGGTCCATC GTCGGAAAGC GCTTCTACAA AGAGGTCACC
ACCCGCATGG CCGATGACGG GAACGGGTGG ACGGTGATGC TCGATTACAG GACCCTCAAG
ACCCCCTCCA AGAGGCCGCT CAAGCTCCAG AGCCTTGCGC TTGCCAAAGC CATTGCCGCC
GAGTGGGACT GCCAGCAAAC AGATGGAATC CGACCTTTCA CAATGCCACT CATGAAGCTT
GCATGCACTG CACTGGAAAG GGTTCCACTT ACTCGTGCAA AGATTTTTGA AAATTTGATG
TCAAAGTTTC ATCAAGATTT GGTTTTTTGC CGATCCCCAA GTGACAGTGA TTTGACAATA
GGAGTCCATG AAAGACAAAA GGAAAAAATA GACCCTATTC TGGATTGGGT GCAATCAGAA
TTCGGCTTTA AACCGGTAGT GTATACCAGC TTTTTTGGGG GCAAGCAGGA TGATTGTCTT
GCTAAGGCTA TTGAACACGT TCTGAAGGAA ACAAATGACT TTGAATTAAC TGCAATTGAT
GCTATGGCTG CCTCGGCACA TTCTTTGGTT ATTCCTCTTG GAATTTTTCG TGGGAGGTTA
GGAATTGAGG AAGCCATCGA GTTGATAAGG CTAGAAGAGG ATTTACAGGT AGACAAATGG
GGCCTGGTTG AAGGAGGCCA TGATGTTGAT ATTGCTGATC TCAAGGTGCA AATCTCATCT
GCCACTGTGC TTCTTGGGCT TTCAAAGTTG ACG
>Caca_C.cajan_29395
ATGCGACTG- --GCGGCTGG GGCG---GAG AAGGTGCAGT TG---AAGGC GTCGGTGACG
ATGCCGACGT CGTTCATGAC GGGGTCGATC GTGGGGAAGC GGTTCTACAA AGAGGTGAAG
ACTCGAGCGG CGGATGATGG GAACGGTTGG ACGGTGATGC TTGATTACAG AACCCTTAAG
ACTCCTTCCA AGAGACCCCT CAAGCTTCCC TCTCTTTCTC TCGCCAAGGC CATTGCTGCT
GAATGGGAAT ATCAGCAAAC GGATGGCATA AGACCTTTCA CAATGCCTCT TATGAGACTT
GCTTGCACTG CTTTGGAAAG AGTTCCTCTC ACAAGGGCCA AAATTATTGA CAATTTGATG
AAGAAATTTA ATCAAGATTT AGTATTTTGT CGTGCACCCG ATGACAATGA TCTGACAAGC
AATGTACATG ATCGCCAGGT GGAGAAAATT GATCCGCTGC TTCGTTGGGT GGAGTCAGAA
TTTGGCTTTA AGCCTGTTAT TTACTCGAGC TTTTTTGGTG GAAATCAGGA AGATGGTCTT
GTAATGGCTA TAGAGAACCT TCTAAAGAAA ACAGATGATT GCGAATTGGC AGCAATTGAT
GCTATTGCAG CATCAGCACA TTCATTAATT ATTGCTATTG GAATGGTACA AGGAAAGTTG
CAAATTGAGG AAGCAATTGA ACTTATTAGA CTTGAAGAAG ATTTTCAGGT GGACAGATGG
GGCCTCGTTG AAGGGGGCCA TGATGTGGAT ATCGCTGATC TAAGGGTGCA GATTTCATCA
CCAATTGTAT TTCTTGGTTT GTCAAGAAGC TTA
>Arth_AT5G40660.1
ATGAGATCC- --TTATGTAC GACAGAGAAA CCCATCTTAG TG---AAAGC TTCAGTGACG
ATGCCGACGT CTTTCATGAC TGGTTCGATC GTAGGGAAGA GGTTTTACAA GAAAGTGACG
ACTAGAGAAG CTGATGATGG AAATGGATGG ACTGTGATGC TTGATTATAG AACCCTTAAA
ACCCCTTCGA AAAGACCTCT CAAGCTTCGT TCTTTGGCAC TTGCTAAGGC CATTGCTGCT
GAGTGGGAGT ATCAGCTAAC AGAAGGGATC AGACCATTCA CAATGCCGCT TATGAGACTA
GCATGTACTG CACTTGAAAG AGTTCCTCTT ACGCGTTCAA AGATCATAGA ACATTTATCG
AGAAAGATAC ATCAAGATCT CGTCTTTTTC CGAGCACCTG AAGATAATGA TCTAACTAGT
GACGTCCATG ATATTCAGGT AGAGAGTATT GATCCTCTAC TTGAGTGGAT AGAGTCAGAG
TTTCGGGTCA AACCGAAAGT GTATTCTAGC ATCTTCGGGG GTAAACAAGA CGACAAGCTA
GTGAAAGCAG TAGAAGAACT GCTCAAGAAA ACGAATGATG GTGAACTCGC AAGCATTGAT
GCACTCCAAG CATCAGCTCA CTCTATAGTA ATCGCCCTCG GTATCTTCTG TGGGAAACTC
CAGATCGATG ATGCAATCAA ATTGATTAGA CTTGAAGAAG ATTTACAGGT GGACAAATGG
GGACTAGTCG AAGGCGGGCA TGACATTGAT GTTGCTGATC TCAAAGTTCA GATCTCATCA
GCTACAGTGT TTCTTGCTCT ATCCCGTGAA AAC
```
